## Supplemental code for "Non-identifiability and the Blessings of Misspecification in Models of Molecular Fitness": sequences_r0_c0_kmers_0_pre.fastq (part 2 of 3)

```
CCTAGC
+
FFFFFF
@43962
ACTTGT
+
FFFFFF
@43963
ACTTGT
+
FFFFFF
@43964
ACTCGT
+
FFFFFF
@43965
ACGCGA
+
FFFFFF
@43966
ACTAGT
+
FFFFFF
@43967
ACTCGT
+
FFFFFF
@43968
ACGCGA
+
FFFFFF
@43969
ACTAGT
+
FFFFFF
@43970
ACGCGT
+
FFFFFF
@43971
ACTAGT
+
FFFFFF
@43972
ACTCGG
+
FFFFFF
@43973
ACTTGT
+
FFFFFF
@43974
CCTCGT
+
FFFFFF
@43975
ACTAGA
+
FFFFFF
@43976
ACTCGC
+
FFFFFF
@43977
ACTTGC
+
FFFFFF
@43978
ACGAGT
+
FFFFFF
@43979
ACTCGC
+
FFFFFF
@43980
CCTAGT
+
FFFFFF
@43981
ACTTGT
+
FFFFFF
@43982
ACTAGT
+
FFFFFF
@43983
ACTAGT
+
FFFFFF
@43984
ACTTGT
+
FFFFFF
@43985
ACGTGC
+
FFFFFF
@43986
ACTCGT
+
FFFFFF
@43987
ACTCGT
+
FFFFFF
@43988
ACTCGT
+
FFFFFF
@43989
ACGCGT
+
FFFFFF
@43990
ACTCGT
+
FFFFFF
@43991
ACTCGT
+
FFFFFF
@43992
ACTCGT
+
FFFFFF
@43993
ACTTGT
+
FFFFFF
@43994
ACTCGC
+
FFFFFF
@43995
ACTGGT
+
FFFFFF
@43996
ACTCGT
+
FFFFFF
@43997
CCTCGT
+
FFFFFF
@43998
ACTCGT
+
FFFFFF
@43999
ACTTGT
+
FFFFFF
@44000
ACTCGT
+
FFFFFF
@44001
ACTCGT
+
FFFFFF
@44002
ACTAGA
+
FFFFFF
@44003
ACTTGT
+
FFFFFF
@44004
ACTTGT
+
FFFFFF
@44005
CCTCGT
+
FFFFFF
@44006
ACTCGG
+
FFFFFF
@44007
ACGTGC
+
FFFFFF
@44008
ACTCGT
+
FFFFFF
@44009
ACGCGT
+
FFFFFF
@44010
ACTAGT
+
FFFFFF
@44011
ACTCGT
+
FFFFFF
@44012
ACTAGT
+
FFFFFF
@44013
ACTAGT
+
FFFFFF
@44014
ACTGGT
+
FFFFFF
@44015
ACTCGT
+
FFFFFF
@44016
ACGCGA
+
FFFFFF
@44017
ACTCGG
+
FFFFFF
@44018
CCTAGC
+
FFFFFF
@44019
CCTAGT
+
FFFFFF
@44020
ACGCGT
+
FFFFFF
@44021
ACTAGT
+
FFFFFF
@44022
ACTCGT
+
FFFFFF
@44023
CCTAGT
+
FFFFFF
@44024
ACGCGT
+
FFFFFF
@44025
ACGCGT
+
FFFFFF
@44026
ACTTGC
+
FFFFFF
@44027
CCTCGT
+
FFFFFF
@44028
ACTCGT
+
FFFFFF
@44029
ACTCGT
+
FFFFFF
@44030
ACGCGT
+
FFFFFF
@44031
ACTCGT
+
FFFFFF
@44032
ACTCGT
+
FFFFFF
@44033
ACTCGT
+
FFFFFF
@44034
ACGAGT
+
FFFFFF
@44035
ACGCGT
+
FFFFFF
@44036
ACTAGT
+
FFFFFF
@44037
ACTCGC
+
FFFFFF
@44038
ACTCGT
+
FFFFFF
@44039
ACTAGT
+
FFFFFF
@44040
ACTTGT
+
FFFFFF
@44041
ACTCGT
+
FFFFFF
@44042
CCTAGG
+
FFFFFF
@44043
ACGAGT
+
FFFFFF
@44044
ACTAGT
+
FFFFFF
@44045
ACGCGT
+
FFFFFF
@44046
ACTCGT
+
FFFFFF
@44047
TCTAGT
+
FFFFFF
@44048
ACTCGT
+
FFFFFF
@44049
ACGAGT
+
FFFFFF
@44050
CCTCGT
+
FFFFFF
@44051
ACTCGT
+
FFFFFF
@44052
ACTCGT
+
FFFFFF
@44053
CCTAGT
+
FFFFFF
@44054
ACGCGT
+
FFFFFF
@44055
CCTCGT
+
FFFFFF
@44056
ACTCGT
+
FFFFFF
@44057
ACTCGT
+
FFFFFF
@44058
ACTCGT
+
FFFFFF
@44059
ACTCGT
+
FFFFFF
@44060
TCTAGT
+
FFFFFF
@44061
ACTAGT
+
FFFFFF
@44062
ACTCGT
+
FFFFFF
@44063
CCTAGG
+
FFFFFF
@44064
CCTAGC
+
FFFFFF
@44065
ACTCGT
+
FFFFFF
@44066
ACTCGT
+
FFFFFF
@44067
CCTCGT
+
FFFFFF
@44068
ACTTGT
+
FFFFFF
@44069
ACTTGT
+
FFFFFF
@44070
ACTAGT
+
FFFFFF
@44071
CCTAGC
+
FFFFFF
@44072
ACGCGA
+
FFFFFF
@44073
ACTAGT
+
FFFFFF
@44074
CCTCGT
+
FFFFFF
@44075
ACGCGA
+
FFFFFF
@44076
ACTAGT
+
FFFFFF
@44077
ACTCGT
+
FFFFFF
@44078
ACTTGT
+
FFFFFF
@44079
ACTCGT
+
FFFFFF
@44080
ACTCGT
+
FFFFFF
@44081
ACGCGT
+
FFFFFF
@44082
CCTAGC
+
FFFFFF
@44083
TCTAGT
+
FFFFFF
@44084
ACGCGT
+
FFFFFF
@44085
ACTAGT
+
FFFFFF
@44086
ACTCGT
+
FFFFFF
@44087
ACTCGT
+
FFFFFF
@44088
ACTCGT
+
FFFFFF
@44089
ACGCGT
+
FFFFFF
@44090
ACGCGT
+
FFFFFF
@44091
ACTTGT
+
FFFFFF
@44092
ACTGGT
+
FFFFFF
@44093
CCTCGT
+
FFFFFF
@44094
ACTCGG
+
FFFFFF
@44095
ACTTGT
+
FFFFFF
@44096
ACTAGT
+
FFFFFF
@44097
ACTCGT
+
FFFFFF
@44098
ACTAGT
+
FFFFFF
@44099
CCTAGG
+
FFFFFF
@44100
ACTAGT
+
FFFFFF
@44101
ACTCGT
+
FFFFFF
@44102
CCTAGT
+
FFFFFF
@44103
ACGTGT
+
FFFFFF
@44104
CCTAGC
+
FFFFFF
@44105
ACTCGT
+
FFFFFF
@44106
ACTCGG
+
FFFFFF
@44107
ACTAGT
+
FFFFFF
@44108
ACTCGT
+
FFFFFF
@44109
ACTAGT
+
FFFFFF
@44110
ACTCGT
+
FFFFFF
@44111
ACTAGA
+
FFFFFF
@44112
TCTAGT
+
FFFFFF
@44113
CCTCGT
+
FFFFFF
@44114
TCTAGT
+
FFFFFF
@44115
ACTCGT
+
FFFFFF
@44116
ACTCGT
+
FFFFFF
@44117
ACTCGC
+
FFFFFF
@44118
CCTAGG
+
FFFFFF
@44119
CCTCGT
+
FFFFFF
@44120
ACGCGT
+
FFFFFF
@44121
ACTAGT
+
FFFFFF
@44122
ACTTGT
+
FFFFFF
@44123
ACTTGT
+
FFFFFF
@44124
ACTCGA
+
FFFFFF
@44125
ACTCGT
+
FFFFFF
@44126
ACTTGG
+
FFFFFF
@44127
ACGCGT
+
FFFFFF
@44128
ACTTGT
+
FFFFFF
@44129
ACTCGT
+
FFFFFF
@44130
ACGCGT
+
FFFFFF
@44131
ACTTGC
+
FFFFFF
@44132
ACTTGT
+
FFFFFF
@44133
ACTCGT
+
FFFFFF
@44134
CCTAGG
+
FFFFFF
@44135
ACTAGT
+
FFFFFF
@44136
ACTCGA
+
FFFFFF
@44137
ACGAGT
+
FFFFFF
@44138
CCTAGC
+
FFFFFF
@44139
ACTAGT
+
FFFFFF
@44140
ACTAGT
+
FFFFFF
@44141
ACTTGT
+
FFFFFF
@44142
CCTCGT
+
FFFFFF
@44143
ACGAGT
+
FFFFFF
@44144
ACTCGT
+
FFFFFF
@44145
ACTCGT
+
FFFFFF
@44146
CCTCGT
+
FFFFFF
@44147
ACTAGT
+
FFFFFF
@44148
ACTTGT
+
FFFFFF
@44149
CCTCGT
+
FFFFFF
@44150
ACTCGT
+
FFFFFF
@44151
TCTAGT
+
FFFFFF
@44152
ACTCGA
+
FFFFFF
@44153
ACGCGT
+
FFFFFF
@44154
CCTAGG
+
FFFFFF
@44155
ACGCGT
+
FFFFFF
@44156
ACGCGT
+
FFFFFF
@44157
CCTCGT
+
FFFFFF
@44158
ACTTGT
+
FFFFFF
@44159
ACTAGT
+
FFFFFF
@44160
ACTCGT
+
FFFFFF
@44161
ACTTGT
+
FFFFFF
@44162
CCTCGT
+
FFFFFF
@44163
ACTCGT
+
FFFFFF
@44164
CCTAGC
+
FFFFFF
@44165
ACTAGT
+
FFFFFF
@44166
ACGCGA
+
FFFFFF
@44167
CCTCGT
+
FFFFFF
@44168
ACTGGT
+
FFFFFF
@44169
ACTAGT
+
FFFFFF
@44170
ACTCGT
+
FFFFFF
@44171
ACTCGG
+
FFFFFF
@44172
ACTTGT
+
FFFFFF
@44173
CCTAGG
+
FFFFFF
@44174
TCTAGT
+
FFFFFF
@44175
ACTCGT
+
FFFFFF
@44176
CCTCGT
+
FFFFFF
@44177
ACTTGT
+
FFFFFF
@44178
CCTAGT
+
FFFFFF
@44179
CCTAGC
+
FFFFFF
@44180
ACTCGT
+
FFFFFF
@44181
ACTCGT
+
FFFFFF
@44182
ACTCGA
+
FFFFFF
@44183
ACTCGT
+
FFFFFF
@44184
ACTCGT
+
FFFFFF
@44185
ACGCGT
+
FFFFFF
@44186
ACTCGT
+
FFFFFF
@44187
ACGCGT
+
FFFFFF
@44188
ACTTGT
+
FFFFFF
@44189
ACTCGC
+
FFFFFF
@44190
ACTCGT
+
FFFFFF
@44191
CCTAGG
+
FFFFFF
@44192
ACGCGT
+
FFFFFF
@44193
ACTCGT
+
FFFFFF
@44194
CCTAGG
+
FFFFFF
@44195
ACTGGT
+
FFFFFF
@44196
ACTCGT
+
FFFFFF
@44197
ACGCGT
+
FFFFFF
@44198
ACTAGT
+
FFFFFF
@44199
ACTTGT
+
FFFFFF
@44200
ACTCGT
+
FFFFFF
@44201
ACTGGT
+
FFFFFF
@44202
ACTCGG
+
FFFFFF
@44203
ACTCGT
+
FFFFFF
@44204
CCTCGT
+
FFFFFF
@44205
ACTCGC
+
FFFFFF
@44206
ACGCGT
+
FFFFFF
@44207
CCTCGC
+
FFFFFF
@44208
CCTAGG
+
FFFFFF
@44209
ACTAGT
+
FFFFFF
@44210
ACTCGT
+
FFFFFF
@44211
ACTTGT
+
FFFFFF
@44212
ACTTGT
+
FFFFFF
@44213
ACGCGT
+
FFFFFF
@44214
CCTCGT
+
FFFFFF
@44215
ACGCGA
+
FFFFFF
@44216
ACTTGC
+
FFFFFF
@44217
ACGCGA
+
FFFFFF
@44218
ACTCGT
+
FFFFFF
@44219
ACTCGT
+
FFFFFF
@44220
ACTCGT
+
FFFFFF
@44221
ACTCGG
+
FFFFFF
@44222
CCTAGG
+
FFFFFF
@44223
ACTCGT
+
FFFFFF
@44224
ACTAGC
+
FFFFFF
@44225
ACGCGT
+
FFFFFF
@44226
ACTCGT
+
FFFFFF
@44227
ACTTGC
+
FFFFFF
@44228
ACGCGT
+
FFFFFF
@44229
ACTAGT
+
FFFFFF
@44230
ACTCGT
+
FFFFFF
@44231
ACTCGT
+
FFFFFF
@44232
ACTCGT
+
FFFFFF
@44233
ACTAGT
+
FFFFFF
@44234
ACTCGC
+
FFFFFF
@44235
ACGCGT
+
FFFFFF
@44236
ACTCGC
+
FFFFFF
@44237
ACGCGT
+
FFFFFF
@44238
ACTAGT
+
FFFFFF
@44239
ACTTGT
+
FFFFFF
@44240
ACTAGT
+
FFFFFF
@44241
ACGCGT
+
FFFFFF
@44242
ACGTGC
+
FFFFFF
@44243
ACGCGT
+
FFFFFF
@44244
CCTAGG
+
FFFFFF
@44245
ACGCGT
+
FFFFFF
@44246
ACTAGT
+
FFFFFF
@44247
ACTCGT
+
FFFFFF
@44248
ACTCGG
+
FFFFFF
@44249
ACTAGT
+
FFFFFF
@44250
ACTAGT
+
FFFFFF
@44251
ACTTGT
+
FFFFFF
@44252
ACGCGT
+
FFFFFF
@44253
ACGTGC
+
FFFFFF
@44254
ACGCGT
+
FFFFFF
@44255
ACTTGT
+
FFFFFF
@44256
ACTAGT
+
FFFFFF
@44257
ACTCGA
+
FFFFFF
@44258
ACTCGT
+
FFFFFF
@44259
ACTAGT
+
FFFFFF
@44260
CCTAGG
+
FFFFFF
@44261
ACTTGG
+
FFFFFF
@44262
ACTTGT
+
FFFFFF
@44263
ACTTGT
+
FFFFFF
@44264
ACTGGT
+
FFFFFF
@44265
ACTTGT
+
FFFFFF
@44266
ACTCGT
+
FFFFFF
@44267
TCTCGT
+
FFFFFF
@44268
CCTCGT
+
FFFFFF
@44269
ACTCGT
+
FFFFFF
@44270
ACTTGC
+
FFFFFF
@44271
ACGCGA
+
FFFFFF
@44272
ACTCGC
+
FFFFFF
@44273
ACTAGT
+
FFFFFF
@44274
TCTAGT
+
FFFFFF
@44275
ACTAGT
+
FFFFFF
@44276
ACTTGT
+
FFFFFF
@44277
ACTAGT
+
FFFFFF
@44278
ACTCGT
+
FFFFFF
@44279
ACTCGT
+
FFFFFF
@44280
ACGTGT
+
FFFFFF
@44281
ACGCGA
+
FFFFFF
@44282
ACTCGT
+
FFFFFF
@44283
ACTCGC
+
FFFFFF
@44284
ACTCGT
+
FFFFFF
@44285
ACTCGT
+
FFFFFF
@44286
ACTAGT
+
FFFFFF
@44287
ACTGGT
+
FFFFFF
@44288
ACTCGC
+
FFFFFF
@44289
ACGCGT
+
FFFFFF
@44290
ACTCGT
+
FFFFFF
@44291
ACTCGT
+
FFFFFF
@44292
ACTCGT
+
FFFFFF
@44293
CCTAGC
+
FFFFFF
@44294
ACTCGT
+
FFFFFF
@44295
ACTCGT
+
FFFFFF
@44296
ACTCGT
+
FFFFFF
@44297
ACTTGT
+
FFFFFF
@44298
ACTCGA
+
FFFFFF
@44299
TCTAGT
+
FFFFFF
@44300
ACTCGT
+
FFFFFF
@44301
CCTAGG
+
FFFFFF
@44302
ACTCGC
+
FFFFFF
@44303
ACTTGT
+
FFFFFF
@44304
ACTTGT
+
FFFFFF
@44305
ACGCGT
+
FFFFFF
@44306
CCTAGC
+
FFFFFF
@44307
ACGTGT
+
FFFFFF
@44308
ACTTGT
+
FFFFFF
@44309
ACTTGT
+
FFFFFF
@44310
ACTCGT
+
FFFFFF
@44311
ACTTGT
+
FFFFFF
@44312
ACTAGT
+
FFFFFF
@44313
ACTCGC
+
FFFFFF
@44314
ACTTGT
+
FFFFFF
@44315
ACTCGT
+
FFFFFF
@44316
ACTCGT
+
FFFFFF
@44317
ACTCGT
+
FFFFFF
@44318
ACTGGT
+
FFFFFF
@44319
ACTAGT
+
FFFFFF
@44320
ACTCGT
+
FFFFFF
@44321
ACTCGT
+
FFFFFF
@44322
ACTCGT
+
FFFFFF
@44323
CCTCGC
+
FFFFFF
@44324
ACTCGT
+
FFFFFF
@44325
ACGCGA
+
FFFFFF
@44326
ACTAGT
+
FFFFFF
@44327
ACTGGT
+
FFFFFF
@44328
ACGTGT
+
FFFFFF
@44329
CCTAGG
+
FFFFFF
@44330
ACTCGT
+
FFFFFF
@44331
ACTCGT
+
FFFFFF
@44332
TCTAGT
+
FFFFFF
@44333
ACTCGT
+
FFFFFF
@44334
CCTAGG
+
FFFFFF
@44335
ACTAGT
+
FFFFFF
@44336
ACTAGT
+
FFFFFF
@44337
ACTTGC
+
FFFFFF
@44338
ACTTGT
+
FFFFFF
@44339
ACTCGT
+
FFFFFF
@44340
ACTAGT
+
FFFFFF
@44341
ACTAGT
+
FFFFFF
@44342
CCTAGT
+
FFFFFF
@44343
CCTCGT
+
FFFFFF
@44344
ACTCGT
+
FFFFFF
@44345
ACTCGT
+
FFFFFF
@44346
ACTTGT
+
FFFFFF
@44347
ACTCGT
+
FFFFFF
@44348
ACTCGT
+
FFFFFF
@44349
ACTAGT
+
FFFFFF
@44350
ACTCGT
+
FFFFFF
@44351
ACTCGT
+
FFFFFF
@44352
ACTCGA
+
FFFFFF
@44353
ACTCGT
+
FFFFFF
@44354
ACTCGT
+
FFFFFF
@44355
ACTCGC
+
FFFFFF
@44356
ACTGGT
+
FFFFFF
@44357
ACTTGC
+
FFFFFF
@44358
ACTCGT
+
FFFFFF
@44359
ACTCGT
+
FFFFFF
@44360
CCTAGG
+
FFFFFF
@44361
ACTCGT
+
FFFFFF
@44362
ACTAGT
+
FFFFFF
@44363
ACTAGT
+
FFFFFF
@44364
CCTAGG
+
FFFFFF
@44365
ACGCGT
+
FFFFFF
@44366
ACTAGT
+
FFFFFF
@44367
ACTCGT
+
FFFFFF
@44368
CCTCGT
+
FFFFFF
@44369
ACTCGG
+
FFFFFF
@44370
ACTCGT
+
FFFFFF
@44371
ACTAGT
+
FFFFFF
@44372
CCTAGT
+
FFFFFF
@44373
ACTCGT
+
FFFFFF
@44374
ACTAGT
+
FFFFFF
@44375
ACTTGC
+
FFFFFF
@44376
ACTTGT
+
FFFFFF
@44377
ACTTGT
+
FFFFFF
@44378
ACTCGT
+
FFFFFF
@44379
ACTAGT
+
FFFFFF
@44380
ACTCGT
+
FFFFFF
@44381
ACTCGT
+
FFFFFF
@44382
ACTCGG
+
FFFFFF
@44383
CCTCGT
+
FFFFFF
@44384
CCTAGT
+
FFFFFF
@44385
ACTCGT
+
FFFFFF
@44386
ACGCGT
+
FFFFFF
@44387
CCTCGT
+
FFFFFF
@44388
ACTAGT
+
FFFFFF
@44389
ACTTGT
+
FFFFFF
@44390
CCTAGG
+
FFFFFF
@44391
ACTTGT
+
FFFFFF
@44392
ACTAGT
+
FFFFFF
@44393
ACTCGT
+
FFFFFF
@44394
ACTTGT
+
FFFFFF
@44395
ACTCGT
+
FFFFFF
@44396
ACGTGT
+
FFFFFF
@44397
ACGCGT
+
FFFFFF
@44398
ACTTGT
+
FFFFFF
@44399
ACTCGT
+
FFFFFF
@44400
ACTCGT
+
FFFFFF
@44401
TCTAGT
+
FFFFFF
@44402
ACGCGT
+
FFFFFF
@44403
ACTCGT
+
FFFFFF
@44404
ACTCGT
+
FFFFFF
@44405
CCTCGT
+
FFFFFF
@44406
ACGAGT
+
FFFFFF
@44407
TCTCGT
+
FFFFFF
@44408
ACTCGT
+
FFFFFF
@44409
ACTAGT
+
FFFFFF
@44410
ACTAGT
+
FFFFFF
@44411
ACGCGT
+
FFFFFF
@44412
ACTTGC
+
FFFFFF
@44413
CCTAGC
+
FFFFFF
@44414
ACTTGT
+
FFFFFF
@44415
ACTCGT
+
FFFFFF
@44416
ACTCGT
+
FFFFFF
@44417
ACTCGT
+
FFFFFF
@44418
ACGCGT
+
FFFFFF
@44419
ACTAGT
+
FFFFFF
@44420
ACTTGC
+
FFFFFF
@44421
ACTCGT
+
FFFFFF
@44422
ACTGGT
+
FFFFFF
@44423
ACTTGT
+
FFFFFF
@44424
ACTCGG
+
FFFFFF
@44425
CCTCGC
+
FFFFFF
@44426
ACTCGT
+
FFFFFF
@44427
ACTTGC
+
FFFFFF
@44428
CCTAGG
+
FFFFFF
@44429
ACTCGG
+
FFFFFF
@44430
ACGAGT
+
FFFFFF
@44431
ACTGGT
+
FFFFFF
@44432
ACTCGT
+
FFFFFF
@44433
ACTCGT
+
FFFFFF
@44434
ACTCGC
+
FFFFFF
@44435
ACTCGT
+
FFFFFF
@44436
ACTCGT
+
FFFFFF
@44437
TCTAGT
+
FFFFFF
@44438
ACTAGT
+
FFFFFF
@44439
ACTCGG
+
FFFFFF
@44440
ACTCGT
+
FFFFFF
@44441
ACGCGT
+
FFFFFF
@44442
ACGAGT
+
FFFFFF
@44443
ACTTGT
+
FFFFFF
@44444
ACTTGT
+
FFFFFF
@44445
ACTCGT
+
FFFFFF
@44446
ACTCGC
+
FFFFFF
@44447
ACTAGT
+
FFFFFF
@44448
CCTAGG
+
FFFFFF
@44449
ACGCGA
+
FFFFFF
@44450
ACTCGC
+
FFFFFF
@44451
ACTCGT
+
FFFFFF
@44452
ACTGGT
+
FFFFFF
@44453
ACGCGT
+
FFFFFF
@44454
CCTAGG
+
FFFFFF
@44455
ACTCGA
+
FFFFFF
@44456
ACTAGA
+
FFFFFF
@44457
CCTAGC
+
FFFFFF
@44458
CCTCGT
+
FFFFFF
@44459
ACTCGT
+
FFFFFF
@44460
ACTCGT
+
FFFFFF
@44461
ACTCGT
+
FFFFFF
@44462
CCTAGC
+
FFFFFF
@44463
ACTTGT
+
FFFFFF
@44464
ACTGGT
+
FFFFFF
@44465
CCTAGG
+
FFFFFF
@44466
ACTCGG
+
FFFFFF
@44467
ACTAGT
+
FFFFFF
@44468
ACTAGT
+
FFFFFF
@44469
ACTAGT
+
FFFFFF
@44470
ACTCGT
+
FFFFFF
@44471
ACTTGT
+
FFFFFF
@44472
ACTAGT
+
FFFFFF
@44473
TCTAGT
+
FFFFFF
@44474
ACTCGT
+
FFFFFF
@44475
ACTCGT
+
FFFFFF
@44476
ACTTGC
+
FFFFFF
@44477
ACGTGT
+
FFFFFF
@44478
CCTAGC
+
FFFFFF
@44479
ACGTGT
+
FFFFFF
@44480
CCTAGG
+
FFFFFF
@44481
ACTCGT
+
FFFFFF
@44482
TCTCGT
+
FFFFFF
@44483
ACTAGT
+
FFFFFF
@44484
ACTCGT
+
FFFFFF
@44485
ACTAGT
+
FFFFFF
@44486
ACTAGT
+
FFFFFF
@44487
ACTAGT
+
FFFFFF
@44488
ACTCGT
+
FFFFFF
@44489
ACTCGT
+
FFFFFF
@44490
ACGTGC
+
FFFFFF
@44491
ACTCGT
+
FFFFFF
@44492
CCTAGC
+
FFFFFF
@44493
ACTAGT
+
FFFFFF
@44494
ACTCGT
+
FFFFFF
@44495
ACTCGT
+
FFFFFF
@44496
CCTCGT
+
FFFFFF
@44497
ACTCGT
+
FFFFFF
@44498
ACGAGT
+
FFFFFF
@44499
ACTCGC
+
FFFFFF
@44500
CCTAGC
+
FFFFFF
@44501
ACTTGG
+
FFFFFF
@44502
ACTCGT
+
FFFFFF
@44503
ACGCGT
+
FFFFFF
@44504
ACGCGT
+
FFFFFF
@44505
ACTCGT
+
FFFFFF
@44506
ACTCGT
+
FFFFFF
@44507
ACTTGT
+
FFFFFF
@44508
ACTCGT
+
FFFFFF
@44509
ACGCGA
+
FFFFFF
@44510
ACTAGT
+
FFFFFF
@44511
ACTGGT
+
FFFFFF
@44512
ACGCGT
+
FFFFFF
@44513
ACTAGT
+
FFFFFF
@44514
ACTTGT
+
FFFFFF
@44515
ACTCGT
+
FFFFFF
@44516
ACTCGT
+
FFFFFF
@44517
CCTCGT
+
FFFFFF
@44518
ACTCGT
+
FFFFFF
@44519
ACTTGT
+
FFFFFF
@44520
ACTTGT
+
FFFFFF
@44521
ACTAGT
+
FFFFFF
@44522
ACGCGA
+
FFFFFF
@44523
ACTCGT
+
FFFFFF
@44524
ACTCGT
+
FFFFFF
@44525
ACTCGT
+
FFFFFF
@44526
CCTCGT
+
FFFFFF
@44527
ACTAGT
+
FFFFFF
@44528
ACTCGT
+
FFFFFF
@44529
ACTCGT
+
FFFFFF
@44530
ACTTGT
+
FFFFFF
@44531
ACGAGT
+
FFFFFF
@44532
ACTTGT
+
FFFFFF
@44533
ACTTGT
+
FFFFFF
@44534
ACTAGT
+
FFFFFF
@44535
CCTCGT
+
FFFFFF
@44536
ACTTGC
+
FFFFFF
@44537
ACTCGT
+
FFFFFF
@44538
ACTCGT
+
FFFFFF
@44539
TCTAGT
+
FFFFFF
@44540
CCTAGG
+
FFFFFF
@44541
ACTCGT
+
FFFFFF
@44542
ACGCGT
+
FFFFFF
@44543
ACTTGT
+
FFFFFF
@44544
CCTCGT
+
FFFFFF
@44545
ACTCGT
+
FFFFFF
@44546
ACTCGC
+
FFFFFF
@44547
ACTAGT
+
FFFFFF
@44548
ACGCGT
+
FFFFFF
@44549
ACTCGT
+
FFFFFF
@44550
ACTCGT
+
FFFFFF
@44551
ACTCGT
+
FFFFFF
@44552
ACGCGA
+
FFFFFF
@44553
ACTCGT
+
FFFFFF
@44554
ACGTGT
+
FFFFFF
@44555
ACTGGT
+
FFFFFF
@44556
ACTCGC
+
FFFFFF
@44557
ACTCGT
+
FFFFFF
@44558
ACGCGT
+
FFFFFF
@44559
ACGGGT
+
FFFFFF
@44560
ACTCGT
+
FFFFFF
@44561
ACTCGC
+
FFFFFF
@44562
CCTAGG
+
FFFFFF
@44563
ACGAGT
+
FFFFFF
@44564
ACGCGT
+
FFFFFF
@44565
ACTCGA
+
FFFFFF
@44566
ACTCGT
+
FFFFFF
@44567
ACTCGC
+
FFFFFF
@44568
CCTCGT
+
FFFFFF
@44569
CCTCGC
+
FFFFFF
@44570
ACTTGT
+
FFFFFF
@44571
CCTCGT
+
FFFFFF
@44572
ACTCGT
+
FFFFFF
@44573
ACTCGT
+
FFFFFF
@44574
ACTCGG
+
FFFFFF
@44575
ACTCGT
+
FFFFFF
@44576
ACTTGC
+
FFFFFF
@44577
ACTTGG
+
FFFFFF
@44578
ACGCGT
+
FFFFFF
@44579
ACTTGT
+
FFFFFF
@44580
CCTCGT
+
FFFFFF
@44581
ACTCGT
+
FFFFFF
@44582
ACTCGT
+
FFFFFF
@44583
ACTTGG
+
FFFFFF
@44584
ACGCGT
+
FFFFFF
@44585
ACTCGT
+
FFFFFF
@44586
ACTGGT
+
FFFFFF
@44587
ACTCGT
+
FFFFFF
@44588
CCTAGG
+
FFFFFF
@44589
ACGCGT
+
FFFFFF
@44590
ACTCGT
+
FFFFFF
@44591
CCTCGT
+
FFFFFF
@44592
CCTAGT
+
FFFFFF
@44593
ACTAGT
+
FFFFFF
@44594
ACGAGT
+
FFFFFF
@44595
ACTTGC
+
FFFFFF
@44596
ACTTGT
+
FFFFFF
@44597
ACTTGT
+
FFFFFF
@44598
TCTAGT
+
FFFFFF
@44599
ACTCGT
+
FFFFFF
@44600
ACTCGT
+
FFFFFF
@44601
ACTAGT
+
FFFFFF
@44602
ACTCGT
+
FFFFFF
@44603
ACTCGT
+
FFFFFF
@44604
ACTTGG
+
FFFFFF
@44605
ACTGGT
+
FFFFFF
@44606
ACTGGT
+
FFFFFF
@44607
ACTCGT
+
FFFFFF
@44608
ACTCGG
+
FFFFFF
@44609
ACTAGT
+
FFFFFF
@44610
ACGCGT
+
FFFFFF
@44611
ACTTGC
+
FFFFFF
@44612
ACGGGT
+
FFFFFF
@44613
ACTTGG
+
FFFFFF
@44614
ACGTGC
+
FFFFFF
@44615
ACTTGT
+
FFFFFF
@44616
TCTAGT
+
FFFFFF
@44617
ACTCGT
+
FFFFFF
@44618
ACTAGT
+
FFFFFF
@44619
ACGCGT
+
FFFFFF
@44620
ACTCGT
+
FFFFFF
@44621
ACTTGT
+
FFFFFF
@44622
ACTTGT
+
FFFFFF
@44623
ACTTGT
+
FFFFFF
@44624
ACTCGT
+
FFFFFF
@44625
ACGCGT
+
FFFFFF
@44626
ACGTGC
+
FFFFFF
@44627
ACTCGT
+
FFFFFF
@44628
ACGCGT
+
FFFFFF
@44629
ACTAGT
+
FFFFFF
@44630
ACTAGT
+
FFFFFF
@44631
ACTTGT
+
FFFFFF
@44632
ACTCGT
+
FFFFFF
@44633
ACTCGT
+
FFFFFF
@44634
ACGCGA
+
FFFFFF
@44635
ACTTGG
+
FFFFFF
@44636
ACTCGT
+
FFFFFF
@44637
CCTAGG
+
FFFFFF
@44638
ACTCGT
+
FFFFFF
@44639
CCTCGT
+
FFFFFF
@44640
ACTGGT
+
FFFFFF
@44641
ACGCGT
+
FFFFFF
@44642
CCTCGT
+
FFFFFF
@44643
ACTCGT
+
FFFFFF
@44644
ACTCGT
+
FFFFFF
@44645
ACTAGC
+
FFFFFF
@44646
CCTAGT
+
FFFFFF
@44647
ACTCGT
+
FFFFFF
@44648
ACTCGT
+
FFFFFF
@44649
ACTCGT
+
FFFFFF
@44650
ACTCGC
+
FFFFFF
@44651
ACTGGT
+
FFFFFF
@44652
TCTAGT
+
FFFFFF
@44653
ACTCGG
+
FFFFFF
@44654
ACTCGT
+
FFFFFF
@44655
ACTGGT
+
FFFFFF
@44656
ACTCGT
+
FFFFFF
@44657
CCTAGG
+
FFFFFF
@44658
ACTCGT
+
FFFFFF
@44659
ACGCGA
+
FFFFFF
@44660
ACGCGT
+
FFFFFF
@44661
ACTAGT
+
FFFFFF
@44662
ACTGGT
+
FFFFFF
@44663
ACGAGT
+
FFFFFF
@44664
ACTTGT
+
FFFFFF
@44665
ACTGGT
+
FFFFFF
@44666
ACTTGT
+
FFFFFF
@44667
ACTCGT
+
FFFFFF
@44668
CCTAGT
+
FFFFFF
@44669
CCTAGG
+
FFFFFF
@44670
ACGCGT
+
FFFFFF
@44671
ACTCGT
+
FFFFFF
@44672
ACGTGT
+
FFFFFF
@44673
ACTAGT
+
FFFFFF
@44674
ACTCGT
+
FFFFFF
@44675
TCTAGT
+
FFFFFF
@44676
ACTCGT
+
FFFFFF
@44677
ACTCGT
+
FFFFFF
@44678
CCTAGG
+
FFFFFF
@44679
CCTAGG
+
FFFFFF
@44680
ACGTGC
+
FFFFFF
@44681
CCTCGT
+
FFFFFF
@44682
CCTCGT
+
FFFFFF
@44683
CCTCGT
+
FFFFFF
@44684
ACTTGT
+
FFFFFF
@44685
ACTCGT
+
FFFFFF
@44686
ACTCGT
+
FFFFFF
@44687
TCTAGT
+
FFFFFF
@44688
ACGTGC
+
FFFFFF
@44689
ACGTGT
+
FFFFFF
@44690
ACGTGC
+
FFFFFF
@44691
ACTCGT
+
FFFFFF
@44692
ACTTGT
+
FFFFFF
@44693
ACTCGG
+
FFFFFF
@44694
ACTAGT
+
FFFFFF
@44695
ACTCGT
+
FFFFFF
@44696
ACTCGT
+
FFFFFF
@44697
ACTCGT
+
FFFFFF
@44698
ACGCGT
+
FFFFFF
@44699
ACTCGT
+
FFFFFF
@44700
CCTCGT
+
FFFFFF
@44701
ACGAGT
+
FFFFFF
@44702
ACTTGC
+
FFFFFF
@44703
ACTCGT
+
FFFFFF
@44704
ACTAGT
+
FFFFFF
@44705
ACGCGA
+
FFFFFF
@44706
ACTTGT
+
FFFFFF
@44707
ACGCGT
+
FFFFFF
@44708
ACTAGT
+
FFFFFF
@44709
ACTTGT
+
FFFFFF
@44710
ACTAGT
+
FFFFFF
@44711
ACGCGT
+
FFFFFF
@44712
ACGAGT
+
FFFFFF
@44713
ACTCGT
+
FFFFFF
@44714
ACTCGT
+
FFFFFF
@44715
ACTCGT
+
FFFFFF
@44716
ACTAGT
+
FFFFFF
@44717
ACTTGT
+
FFFFFF
@44718
ACTCGT
+
FFFFFF
@44719
CCTAGG
+
FFFFFF
@44720
ACTCGT
+
FFFFFF
@44721
CCTAGG
+
FFFFFF
@44722
CCTAGT
+
FFFFFF
@44723
ACTCGT
+
FFFFFF
@44724
ACGTGT
+
FFFFFF
@44725
CCTCGC
+
FFFFFF
@44726
ACTCGA
+
FFFFFF
@44727
ACTAGT
+
FFFFFF
@44728
ACGTGC
+
FFFFFF
@44729
ACTCGT
+
FFFFFF
@44730
CCTAGG
+
FFFFFF
@44731
ACTCGT
+
FFFFFF
@44732
ACTAGT
+
FFFFFF
@44733
ACTTGT
+
FFFFFF
@44734
ACTCGC
+
FFFFFF
@44735
ACTCGT
+
FFFFFF
@44736
ACGAGT
+
FFFFFF
@44737
ACTTGG
+
FFFFFF
@44738
ACTCGT
+
FFFFFF
@44739
ACTCGT
+
FFFFFF
@44740
ACTTGT
+
FFFFFF
@44741
ACTCGG
+
FFFFFF
@44742
ACGAGT
+
FFFFFF
@44743
CCTAGC
+
FFFFFF
@44744
ACGCGT
+
FFFFFF
@44745
ACTCGT
+
FFFFFF
@44746
ACTCGT
+
FFFFFF
@44747
CCTAGT
+
FFFFFF
@44748
ACTTGT
+
FFFFFF
@44749
ACTAGT
+
FFFFFF
@44750
CCTCGC
+
FFFFFF
@44751
ACTAGT
+
FFFFFF
@44752
CCTCGT
+
FFFFFF
@44753
ACTCGG
+
FFFFFF
@44754
ACTCGG
+
FFFFFF
@44755
CCTCGT
+
FFFFFF
@44756
ACTCGT
+
FFFFFF
@44757
ACTCGT
+
FFFFFF
@44758
ACTCGT
+
FFFFFF
@44759
ACGCGT
+
FFFFFF
@44760
CCTCGC
+
FFFFFF
@44761
ACTAGT
+
FFFFFF
@44762
CCTAGT
+
FFFFFF
@44763
CCTAGG
+
FFFFFF
@44764
CCTAGT
+
FFFFFF
@44765
ACTTGT
+
FFFFFF
@44766
ACTCGT
+
FFFFFF
@44767
TCTAGT
+
FFFFFF
@44768
ACTCGT
+
FFFFFF
@44769
ACGCGA
+
FFFFFF
@44770
ACTTGT
+
FFFFFF
@44771
CCTAGC
+
FFFFFF
@44772
ACTGGT
+
FFFFFF
@44773
ACTGGT
+
FFFFFF
@44774
ACTCGT
+
FFFFFF
@44775
ACTTGT
+
FFFFFF
@44776
CCTAGC
+
FFFFFF
@44777
CCTCGT
+
FFFFFF
@44778
ACTCGT
+
FFFFFF
@44779
ACTCGT
+
FFFFFF
@44780
ACTAGT
+
FFFFFF
@44781
CCTCGT
+
FFFFFF
@44782
ACTCGT
+
FFFFFF
@44783
ACGAGT
+
FFFFFF
@44784
ACTCGT
+
FFFFFF
@44785
ACTAGT
+
FFFFFF
@44786
ACTCGT
+
FFFFFF
@44787
CCTCGT
+
FFFFFF
@44788
ACTAGT
+
FFFFFF
@44789
ACTAGT
+
FFFFFF
@44790
ACTCGT
+
FFFFFF
@44791
ACTCGC
+
FFFFFF
@44792
ACGCGT
+
FFFFFF
@44793
ACTAGT
+
FFFFFF
@44794
ACTCGT
+
FFFFFF
@44795
ACTAGT
+
FFFFFF
@44796
ACTCGT
+
FFFFFF
@44797
ACTTGT
+
FFFFFF
@44798
CCTCGT
+
FFFFFF
@44799
CCTAGT
+
FFFFFF
@44800
ACTCGT
+
FFFFFF
@44801
ACTCGT
+
FFFFFF
@44802
ACTTGT
+
FFFFFF
@44803
ACTAGT
+
FFFFFF
@44804
ACGCGA
+
FFFFFF
@44805
ACTAGT
+
FFFFFF
@44806
ACGCGT
+
FFFFFF
@44807
CCTAGC
+
FFFFFF
@44808
ACTCGT
+
FFFFFF
@44809
CCTCGT
+
FFFFFF
@44810
ACGCGT
+
FFFFFF
@44811
ACTCGT
+
FFFFFF
@44812
ACGCGT
+
FFFFFF
@44813
CCTAGG
+
FFFFFF
@44814
ACGCGT
+
FFFFFF
@44815
ACTCGA
+
FFFFFF
@44816
ACTGGT
+
FFFFFF
@44817
ACTCGT
+
FFFFFF
@44818
ACTCGT
+
FFFFFF
@44819
ACTAGT
+
FFFFFF
@44820
ACGTGT
+
FFFFFF
@44821
ACGAGT
+
FFFFFF
@44822
ACTTGT
+
FFFFFF
@44823
ACTGGT
+
FFFFFF
@44824
ACTCGT
+
FFFFFF
@44825
ACTAGT
+
FFFFFF
@44826
ACTCGT
+
FFFFFF
@44827
ACTAGT
+
FFFFFF
@44828
ACTCGG
+
FFFFFF
@44829
ACGCGT
+
FFFFFF
@44830
CCTCGT
+
FFFFFF
@44831
ACTCGT
+
FFFFFF
@44832
ACTAGT
+
FFFFFF
@44833
ACGTGC
+
FFFFFF
@44834
CCTCGT
+
FFFFFF
@44835
ACTCGT
+
FFFFFF
@44836
ACTGGT
+
FFFFFF
@44837
ACTAGT
+
FFFFFF
@44838
ACTCGT
+
FFFFFF
@44839
ACGAGT
+
FFFFFF
@44840
ACTCGT
+
FFFFFF
@44841
ACTCGT
+
FFFFFF
@44842
ACTAGT
+
FFFFFF
@44843
ACTCGT
+
FFFFFF
@44844
ACTCGT
+
FFFFFF
@44845
ACTCGT
+
FFFFFF
@44846
ACGTGC
+
FFFFFF
@44847
ACACGT
+
FFFFFF
@44848
TCTAGT
+
FFFFFF
@44849
CCTAGG
+
FFFFFF
@44850
ACTTGT
+
FFFFFF
@44851
ACTAGT
+
FFFFFF
@44852
ACGCGT
+
FFFFFF
@44853
CCTAGC
+
FFFFFF
@44854
CCTCGT
+
FFFFFF
@44855
ACTAGT
+
FFFFFF
@44856
ACTCGT
+
FFFFFF
@44857
ACTCGT
+
FFFFFF
@44858
ACGCGT
+
FFFFFF
@44859
ACTAGT
+
FFFFFF
@44860
ACTTGT
+
FFFFFF
@44861
ACGGGT
+
FFFFFF
@44862
ACTCGT
+
FFFFFF
@44863
ACTCGT
+
FFFFFF
@44864
ACTAGT
+
FFFFFF
@44865
ACGAGT
+
FFFFFF
@44866
TCTAGT
+
FFFFFF
@44867
CCTAGG
+
FFFFFF
@44868
CCTAGG
+
FFFFFF
@44869
ACGCGT
+
FFFFFF
@44870
ACTCGT
+
FFFFFF
@44871
ACTTGT
+
FFFFFF
@44872
ACTCGT
+
FFFFFF
@44873
CCTAGG
+
FFFFFF
@44874
CCTAGG
+
FFFFFF
@44875
ACTTGT
+
FFFFFF
@44876
ACTCGT
+
FFFFFF
@44877
ACTTGT
+
FFFFFF
@44878
ACGGGT
+
FFFFFF
@44879
ACTCGT
+
FFFFFF
@44880
ACTTGC
+
FFFFFF
@44881
CCTCGT
+
FFFFFF
@44882
CCTCGT
+
FFFFFF
@44883
ACTCGC
+
FFFFFF
@44884
CCTAGG
+
FFFFFF
@44885
ACTCGT
+
FFFFFF
@44886
ACTCGA
+
FFFFFF
@44887
ACTAGT
+
FFFFFF
@44888
ACTCGT
+
FFFFFF
@44889
ACGAGT
+
FFFFFF
@44890
ACTCGT
+
FFFFFF
@44891
ACTCGT
+
FFFFFF
@44892
ACTCGG
+
FFFFFF
@44893
ACTCGT
+
FFFFFF
@44894
ACGCGT
+
FFFFFF
@44895
ACTTGT
+
FFFFFF
@44896
CCTAGG
+
FFFFFF
@44897
CCTAGG
+
FFFFFF
@44898
ACTCGT
+
FFFFFF
@44899
ACTTGT
+
FFFFFF
@44900
ACTCGT
+
FFFFFF
@44901
ACTAGA
+
FFFFFF
@44902
TCTCGT
+
FFFFFF
@44903
ACTCGT
+
FFFFFF
@44904
CCTCGT
+
FFFFFF
@44905
ACTAGT
+
FFFFFF
@44906
ACGCGT
+
FFFFFF
@44907
ACTCGT
+
FFFFFF
@44908
TCTCGT
+
FFFFFF
@44909
ACTTGT
+
FFFFFF
@44910
ACTTGT
+
FFFFFF
@44911
CCTAGT
+
FFFFFF
@44912
CCTCGT
+
FFFFFF
@44913
CCTCGG
+
FFFFFF
@44914
ACTCGG
+
FFFFFF
@44915
ACTCGA
+
FFFFFF
@44916
ACTTGT
+
FFFFFF
@44917
ACGCGT
+
FFFFFF
@44918
CCTAGG
+
FFFFFF
@44919
ACGAGT
+
FFFFFF
@44920
CCTAGG
+
FFFFFF
@44921
ACTCGT
+
FFFFFF
@44922
TCTAGT
+
FFFFFF
@44923
ACTGGT
+
FFFFFF
@44924
ACTCGC
+
FFFFFF
@44925
ACTGGT
+
FFFFFF
@44926
ACTTGT
+
FFFFFF
@44927
ACTTGT
+
FFFFFF
@44928
ACTAGT
+
FFFFFF
@44929
CCTAGT
+
FFFFFF
@44930
ACTCGT
+
FFFFFF
@44931
ACTCGT
+
FFFFFF
@44932
ACTCGT
+
FFFFFF
@44933
ACTCGT
+
FFFFFF
@44934
ACTTGT
+
FFFFFF
@44935
TCTAGT
+
FFFFFF
@44936
ACTAGT
+
FFFFFF
@44937
ACTCGT
+
FFFFFF
@44938
ACGTGC
+
FFFFFF
@44939
ACTCGT
+
FFFFFF
@44940
ACTCGT
+
FFFFFF
@44941
ACTCGG
+
FFFFFF
@44942
ACTTGT
+
FFFFFF
@44943
CCTAGT
+
FFFFFF
@44944
ACTTGC
+
FFFFFF
@44945
ACTTGT
+
FFFFFF
@44946
CCTCGC
+
FFFFFF
@44947
ACGCGT
+
FFFFFF
@44948
ACTAGA
+
FFFFFF
@44949
ACGCGA
+
FFFFFF
@44950
ACGCGA
+
FFFFFF
@44951
ACTCGT
+
FFFFFF
@44952
ACTAGT
+
FFFFFF
@44953
ACTCGT
+
FFFFFF
@44954
ACTAGT
+
FFFFFF
@44955
ACTTGT
+
FFFFFF
@44956
ACTCGT
+
FFFFFF
@44957
CCTAGG
+
FFFFFF
@44958
ACTCGT
+
FFFFFF
@44959
CCTAGG
+
FFFFFF
@44960
ACTAGT
+
FFFFFF
@44961
TCTAGT
+
FFFFFF
@44962
ACGCGT
+
FFFFFF
@44963
CCTCGT
+
FFFFFF
@44964
ACGCGT
+
FFFFFF
@44965
ACGCGT
+
FFFFFF
@44966
ACTCGT
+
FFFFFF
@44967
ACTAGA
+
FFFFFF
@44968
ACGAGT
+
FFFFFF
@44969
ACTCGT
+
FFFFFF
@44970
ACGCGT
+
FFFFFF
@44971
ACGTGC
+
FFFFFF
@44972
ACTGGT
+
FFFFFF
@44973
ACTCGT
+
FFFFFF
@44974
ACTAGT
+
FFFFFF
@44975
ACTCGT
+
FFFFFF
@44976
ACTCGA
+
FFFFFF
@44977
ACTAGT
+
FFFFFF
@44978
ACTCGT
+
FFFFFF
@44979
ACTAGA
+
FFFFFF
@44980
ACTCGA
+
FFFFFF
@44981
ACTAGT
+
FFFFFF
@44982
ACGAGT
+
FFFFFF
@44983
ACTCGT
+
FFFFFF
@44984
CCTAGG
+
FFFFFF
@44985
ACTTGT
+
FFFFFF
@44986
ACTGGT
+
FFFFFF
@44987
ACTTGT
+
FFFFFF
@44988
ACGTGT
+
FFFFFF
@44989
ACTAGT
+
FFFFFF
@44990
ACTCGT
+
FFFFFF
@44991
ACGCGA
+
FFFFFF
@44992
ACTAGT
+
FFFFFF
@44993
ACTCGT
+
FFFFFF
@44994
ACTCGT
+
FFFFFF
@44995
CCTAGG
+
FFFFFF
@44996
ACTTGT
+
FFFFFF
@44997
ACTCGT
+
FFFFFF
@44998
TCTGGT
+
FFFFFF
@44999
ACTCGT
+
FFFFFF
@45000
ACTCGT
+
FFFFFF
@45001
ACTCGC
+
FFFFFF
@45002
ACTGGT
+
FFFFFF
@45003
CCTCGT
+
FFFFFF
@45004
ACTGGT
+
FFFFFF
@45005
ACTTGT
+
FFFFFF
@45006
ACTAGT
+
FFFFFF
@45007
ACTAGT
+
FFFFFF
@45008
ACTCGT
+
FFFFFF
@45009
ACTAGT
+
FFFFFF
@45010
ACTCGT
+
FFFFFF
@45011
ACTAGT
+
FFFFFF
@45012
ACTAGT
+
FFFFFF
@45013
ACTAGT
+
FFFFFF
@45014
TCTAGT
+
FFFFFF
@45015
ACTCGT
+
FFFFFF
@45016
ACTCGA
+
FFFFFF
@45017
ACTTGT
+
FFFFFF
@45018
ACTCGT
+
FFFFFF
@45019
CCTCGT
+
FFFFFF
@45020
ACTCGT
+
FFFFFF
@45021
CCTAGG
+
FFFFFF
@45022
ACTCGT
+
FFFFFF
@45023
TCTAGT
+
FFFFFF
@45024
ACTCGT
+
FFFFFF
@45025
ACGAGT
+
FFFFFF
@45026
ACTCGT
+
FFFFFF
@45027
ACTAGT
+
FFFFFF
@45028
TCTAGT
+
FFFFFF
@45029
ACTCGT
+
FFFFFF
@45030
ACTCGT
+
FFFFFF
@45031
ACTCGA
+
FFFFFF
@45032
ACTCGT
+
FFFFFF
@45033
CCTAGG
+
FFFFFF
@45034
ACTCGT
+
FFFFFF
@45035
ACTCGT
+
FFFFFF
@45036
ACGCGT
+
FFFFFF
@45037
CCTCGC
+
FFFFFF
@45038
ACGTGC
+
FFFFFF
@45039
ACTTGT
+
FFFFFF
@45040
ACGAGT
+
FFFFFF
@45041
CCTAGT
+
FFFFFF
@45042
ACTCGT
+
FFFFFF
@45043
ACTCGC
+
FFFFFF
@45044
ACTTGC
+
FFFFFF
@45045
ACTAGA
+
FFFFFF
@45046
ACTCGT
+
FFFFFF
@45047
ACTAGT
+
FFFFFF
@45048
ACTAGT
+
FFFFFF
@45049
ACTCGT
+
FFFFFF
@45050
ACTAGT
+
FFFFFF
@45051
ACTAGT
+
FFFFFF
@45052
ACTCGA
+
FFFFFF
@45053
ACTAGT
+
FFFFFF
@45054
CCTCGT
+
FFFFFF
@45055
ACTTGT
+
FFFFFF
@45056
ACTAGT
+
FFFFFF
@45057
ACTTGT
+
FFFFFF
@45058
ACGCGT
+
FFFFFF
@45059
ACTTGT
+
FFFFFF
@45060
ACGTGT
+
FFFFFF
@45061
ACTTGT
+
FFFFFF
@45062
ACTTGT
+
FFFFFF
@45063
ACTAGT
+
FFFFFF
@45064
ACTCGT
+
FFFFFF
@45065
ACTCGT
+
FFFFFF
@45066
ACTAGT
+
FFFFFF
@45067
ACTTGT
+
FFFFFF
@45068
ACGAGT
+
FFFFFF
@45069
ACTCGT
+
FFFFFF
@45070
ACTAGT
+
FFFFFF
@45071
ACGCGT
+
FFFFFF
@45072
ACTCGT
+
FFFFFF
@45073
ACTTGT
+
FFFFFF
@45074
ACTCGG
+
FFFFFF
@45075
ACGTGT
+
FFFFFF
@45076
ACTCGC
+
FFFFFF
@45077
ACGTGC
+
FFFFFF
@45078
ACTTGG
+
FFFFFF
@45079
TCTAGT
+
FFFFFF
@45080
ACTTGC
+
FFFFFF
@45081
ACTCGT
+
FFFFFF
@45082
CCTCGT
+
FFFFFF
@45083
CCTCGT
+
FFFFFF
@45084
ACTAGT
+
FFFFFF
@45085
ACTCGT
+
FFFFFF
@45086
ACGTGT
+
FFFFFF
@45087
ACTGGT
+
FFFFFF
@45088
TCTAGT
+
FFFFFF
@45089
ACTTGT
+
FFFFFF
@45090
ACTCGT
+
FFFFFF
@45091
ACGCGA
+
FFFFFF
@45092
ACTAGT
+
FFFFFF
@45093
ACTCGT
+
FFFFFF
@45094
ACTCGT
+
FFFFFF
@45095
ACTCGT
+
FFFFFF
@45096
ACTCGT
+
FFFFFF
@45097
ACTAGA
+
FFFFFF
@45098
ACTAGT
+
FFFFFF
@45099
CCTAGC
+
FFFFFF
@45100
ACTAGT
+
FFFFFF
@45101
ACGCGT
+
FFFFFF
@45102
ACTAGT
+
FFFFFF
@45103
ACGCGT
+
FFFFFF
@45104
ACTGGT
+
FFFFFF
@45105
CCTCGT
+
FFFFFF
@45106
CCTAGG
+
FFFFFF
@45107
ACTCGT
+
FFFFFF
@45108
ACTCGT
+
FFFFFF
@45109
ACTTGT
+
FFFFFF
@45110
ACTCGT
+
FFFFFF
@45111
ACTCGT
+
FFFFFF
@45112
ACTCGC
+
FFFFFF
@45113
ACTGGT
+
FFFFFF
@45114
ACTCGG
+
FFFFFF
@45115
ACTCGT
+
FFFFFF
@45116
ACTCGT
+
FFFFFF
@45117
ACTAGT
+
FFFFFF
@45118
ACGCGT
+
FFFFFF
@45119
ACTCGT
+
FFFFFF
@45120
ACTCGT
+
FFFFFF
@45121
CCTCGT
+
FFFFFF
@45122
ACTCGT
+
FFFFFF
@45123
ACTCGT
+
FFFFFF
@45124
ACTCGT
+
FFFFFF
@45125
ACTCGT
+
FFFFFF
@45126
ACTCGT
+
FFFFFF
@45127
CCTCGT
+
FFFFFF
@45128
CCTCGT
+
FFFFFF
@45129
ACTCGT
+
FFFFFF
@45130
ACTCGT
+
FFFFFF
@45131
ACTAGT
+
FFFFFF
@45132
CCTCGT
+
FFFFFF
@45133
CCTAGG
+
FFFFFF
@45134
ACTGGT
+
FFFFFF
@45135
ACTCGT
+
FFFFFF
@45136
ACGCGT
+
FFFFFF
@45137
CCTCGT
+
FFFFFF
@45138
ACTTGT
+
FFFFFF
@45139
ACTCGC
+
FFFFFF
@45140
ACTTGT
+
FFFFFF
@45141
CCTAGG
+
FFFFFF
@45142
ACTTGT
+
FFFFFF
@45143
ACTCGT
+
FFFFFF
@45144
CCTAGC
+
FFFFFF
@45145
ACTAGT
+
FFFFFF
@45146
ACGCGT
+
FFFFFF
@45147
ACGCGT
+
FFFFFF
@45148
ACGCGT
+
FFFFFF
@45149
ACTCGT
+
FFFFFF
@45150
ACTCGT
+
FFFFFF
@45151
ACTCGT
+
FFFFFF
@45152
ACTTGT
+
FFFFFF
@45153
ACGCGA
+
FFFFFF
@45154
ACTCGT
+
FFFFFF
@45155
CCTAGT
+
FFFFFF
@45156
CCTAGG
+
FFFFFF
@45157
ACTCGT
+
FFFFFF
@45158
ACGAGT
+
FFFFFF
@45159
ACTCGT
+
FFFFFF
@45160
ACGCGT
+
FFFFFF
@45161
ACTCGT
+
FFFFFF
@45162
ACTAGT
+
FFFFFF
@45163
ACTAGT
+
FFFFFF
@45164
TCTCGT
+
FFFFFF
@45165
ACGTGC
+
FFFFFF
@45166
ACTCGT
+
FFFFFF
@45167
ACTCGA
+
FFFFFF
@45168
ACTTGT
+
FFFFFF
@45169
ACTCGT
+
FFFFFF
@45170
ACTCGT
+
FFFFFF
@45171
ACTCGT
+
FFFFFF
@45172
ACGAGT
+
FFFFFF
@45173
TCTAGT
+
FFFFFF
@45174
ACTGGT
+
FFFFFF
@45175
CCTAGT
+
FFFFFF
@45176
ACTCGT
+
FFFFFF
@45177
ACGTGC
+
FFFFFF
@45178
ACTCGT
+
FFFFFF
@45179
CCTCGT
+
FFFFFF
@45180
ACTGGT
+
FFFFFF
@45181
ACTCGT
+
FFFFFF
@45182
ACTCGT
+
FFFFFF
@45183
CCTAGG
+
FFFFFF
@45184
CCTAGT
+
FFFFFF
@45185
TCTAGT
+
FFFFFF
@45186
ACTCGG
+
FFFFFF
@45187
ACTCGC
+
FFFFFF
@45188
ACTCGT
+
FFFFFF
@45189
ACTTGT
+
FFFFFF
@45190
ACTTGT
+
FFFFFF
@45191
ACTTGT
+
FFFFFF
@45192
CCTCGT
+
FFFFFF
@45193
CCTAGG
+
FFFFFF
@45194
ACTTGT
+
FFFFFF
@45195
ACTAGT
+
FFFFFF
@45196
ACTTGT
+
FFFFFF
@45197
CCTAGG
+
FFFFFF
@45198
ACTAGT
+
FFFFFF
@45199
ACTCGC
+
FFFFFF
@45200
ACTCGT
+
FFFFFF
@45201
ACTCGT
+
FFFFFF
@45202
ACTAGT
+
FFFFFF
@45203
ACGCGT
+
FFFFFF
@45204
ACTCGT
+
FFFFFF
@45205
ACGAGT
+
FFFFFF
@45206
CCTCGT
+
FFFFFF
@45207
CCTCGT
+
FFFFFF
@45208
ACGAGT
+
FFFFFF
@45209
ACTTGT
+
FFFFFF
@45210
ACTTGG
+
FFFFFF
@45211
CCTAGG
+
FFFFFF
@45212
ACTGGT
+
FFFFFF
@45213
ACTCGT
+
FFFFFF
@45214
ACGCGA
+
FFFFFF
@45215
CCTCGT
+
FFFFFF
@45216
ACTTGT
+
FFFFFF
@45217
ACTCGT
+
FFFFFF
@45218
ACTAGT
+
FFFFFF
@45219
ACTTGG
+
FFFFFF
@45220
ACTCGT
+
FFFFFF
@45221
ACTCGT
+
FFFFFF
@45222
ACTCGT
+
FFFFFF
@45223
ACTCGT
+
FFFFFF
@45224
ACTCGT
+
FFFFFF
@45225
CCTAGG
+
FFFFFF
@45226
TCTAGT
+
FFFFFF
@45227
TCTCGT
+
FFFFFF
@45228
CCTCGT
+
FFFFFF
@45229
ACTGGT
+
FFFFFF
@45230
ACTCGT
+
FFFFFF
@45231
ACGCGT
+
FFFFFF
@45232
ACTTGT
+
FFFFFF
@45233
CCTAGG
+
FFFFFF
@45234
ACGTGT
+
FFFFFF
@45235
ACTAGT
+
FFFFFF
@45236
ACTCGT
+
FFFFFF
@45237
ACTCGC
+
FFFFFF
@45238
ACTAGT
+
FFFFFF
@45239
ACTCGT
+
FFFFFF
@45240
CCTCGT
+
FFFFFF
@45241
ACGTGC
+
FFFFFF
@45242
CCTAGG
+
FFFFFF
@45243
ACTCGC
+
FFFFFF
@45244
ACTCGT
+
FFFFFF
@45245
ACTCGT
+
FFFFFF
@45246
ACTAGT
+
FFFFFF
@45247
TCTAGT
+
FFFFFF
@45248
ACTAGT
+
FFFFFF
@45249
ACGCGT
+
FFFFFF
@45250
ACTCGT
+
FFFFFF
@45251
ACGAGT
+
FFFFFF
@45252
ACTTGT
+
FFFFFF
@45253
ACGCGT
+
FFFFFF
@45254
ACTAGT
+
FFFFFF
@45255
ACTTGT
+
FFFFFF
@45256
ACGAGT
+
FFFFFF
@45257
CCTCGT
+
FFFFFF
@45258
ACTCGT
+
FFFFFF
@45259
ACTCGT
+
FFFFFF
@45260
ACTTGT
+
FFFFFF
@45261
ACTCGC
+
FFFFFF
@45262
CCTCGT
+
FFFFFF
@45263
ACTTGT
+
FFFFFF
@45264
CCTCGT
+
FFFFFF
@45265
ACTCGT
+
FFFFFF
@45266
ACTTGT
+
FFFFFF
@45267
ACTCGT
+
FFFFFF
@45268
CCTAGC
+
FFFFFF
@45269
ACGCGT
+
FFFFFF
@45270
ACTCGC
+
FFFFFF
@45271
ACTCGT
+
FFFFFF
@45272
ACTAGA
+
FFFFFF
@45273
ACGCGT
+
FFFFFF
@45274
ACTTGT
+
FFFFFF
@45275
ACTTGT
+
FFFFFF
@45276
CCTAGG
+
FFFFFF
@45277
ACTTGC
+
FFFFFF
@45278
ACTCGT
+
FFFFFF
@45279
CCTCGT
+
FFFFFF
@45280
ACTAGT
+
FFFFFF
@45281
ACTAGA
+
FFFFFF
@45282
ACTCGT
+
FFFFFF
@45283
ACTTGG
+
FFFFFF
@45284
CCTCGT
+
FFFFFF
@45285
ACGCGT
+
FFFFFF
@45286
ACTCGT
+
FFFFFF
@45287
ACGTGC
+
FFFFFF
@45288
ACGCGT
+
FFFFFF
@45289
ACGAGT
+
FFFFFF
@45290
ACTGGT
+
FFFFFF
@45291
ACTTGT
+
FFFFFF
@45292
ACTGGT
+
FFFFFF
@45293
ACGCGT
+
FFFFFF
@45294
ACTTGT
+
FFFFFF
@45295
ACGTGC
+
FFFFFF
@45296
ACGAGT
+
FFFFFF
@45297
ACTCGT
+
FFFFFF
@45298
ACTCGT
+
FFFFFF
@45299
TCTAGT
+
FFFFFF
@45300
ACTTGT
+
FFFFFF
@45301
ACTGGT
+
FFFFFF
@45302
ACTAGT
+
FFFFFF
@45303
CCTCGT
+
FFFFFF
@45304
ACTCGT
+
FFFFFF
@45305
ACTCGT
+
FFFFFF
@45306
ACGCGT
+
FFFFFF
@45307
ACTTGG
+
FFFFFF
@45308
CCTAGG
+
FFFFFF
@45309
ACTTGT
+
FFFFFF
@45310
CCTAGT
+
FFFFFF
@45311
CCTTGG
+
FFFFFF
@45312
ACTCGT
+
FFFFFF
@45313
ACTCGT
+
FFFFFF
@45314
ACTCGT
+
FFFFFF
@45315
ACTCGT
+
FFFFFF
@45316
ACTTGC
+
FFFFFF
@45317
ACGAGT
+
FFFFFF
@45318
ACTAGT
+
FFFFFF
@45319
ACTCGT
+
FFFFFF
@45320
ACTAGT
+
FFFFFF
@45321
ACTCGT
+
FFFFFF
@45322
ACGCGT
+
FFFFFF
@45323
ACTTGT
+
FFFFFF
@45324
ACTAGT
+
FFFFFF
@45325
ACTCGT
+
FFFFFF
@45326
ACTCGT
+
FFFFFF
@45327
ACTTGT
+
FFFFFF
@45328
ACGCGT
+
FFFFFF
@45329
ACTCGA
+
FFFFFF
@45330
ACTTGC
+
FFFFFF
@45331
ACTAGT
+
FFFFFF
@45332
CCTAGG
+
FFFFFF
@45333
ACTTGT
+
FFFFFF
@45334
ACGCGT
+
FFFFFF
@45335
CCTAGT
+
FFFFFF
@45336
ACTCGT
+
FFFFFF
@45337
ACTTGT
+
FFFFFF
@45338
ACTTGT
+
FFFFFF
@45339
ACTTGT
+
FFFFFF
@45340
ACTCGC
+
FFFFFF
@45341
CCTCGT
+
FFFFFF
@45342
ACTCGT
+
FFFFFF
@45343
TCTTGT
+
FFFFFF
@45344
ACTAGT
+
FFFFFF
@45345
ACTAGT
+
FFFFFF
@45346
ACTTGT
+
FFFFFF
@45347
ACTAGT
+
FFFFFF
@45348
CCTCGT
+
FFFFFF
@45349
ACTCGT
+
FFFFFF
@45350
ACTCGT
+
FFFFFF
@45351
ACTTGG
+
FFFFFF
@45352
ACTAGT
+
FFFFFF
@45353
CCTAGC
+
FFFFFF
@45354
ACGCGT
+
FFFFFF
@45355
CCTAGG
+
FFFFFF
@45356
ACTCGT
+
FFFFFF
@45357
ACTCGT
+
FFFFFF
@45358
ACTAGT
+
FFFFFF
@45359
ACTAGA
+
FFFFFF
@45360
ACGCGT
+
FFFFFF
@45361
ACTCGT
+
FFFFFF
@45362
ACTCGT
+
FFFFFF
@45363
CCTCGT
+
FFFFFF
@45364
ACGTGT
+
FFFFFF
@45365
CCTAGT
+
FFFFFF
@45366
ACTAGA
+
FFFFFF
@45367
ACTTGT
+
FFFFFF
@45368
ACTAGT
+
FFFFFF
@45369
ACTAGT
+
FFFFFF
@45370
ACTCGT
+
FFFFFF
@45371
ACTCGC
+
FFFFFF
@45372
ACTCGT
+
FFFFFF
@45373
ACTCGT
+
FFFFFF
@45374
ACTAGT
+
FFFFFF
@45375
ACTCGT
+
FFFFFF
@45376
ACGAGT
+
FFFFFF
@45377
ACTTGT
+
FFFFFF
@45378
ACTCGT
+
FFFFFF
@45379
CCTCGT
+
FFFFFF
@45380
ACTCGC
+
FFFFFF
@45381
CCTAGG
+
FFFFFF
@45382
ACTCGA
+
FFFFFF
@45383
ACTAGT
+
FFFFFF
@45384
ACGCGT
+
FFFFFF
@45385
CCTAGT
+
FFFFFF
@45386
ACTAGT
+
FFFFFF
@45387
ACTTGT
+
FFFFFF
@45388
ACTTGT
+
FFFFFF
@45389
ACTCGT
+
FFFFFF
@45390
ACTCGC
+
FFFFFF
@45391
ACTTGC
+
FFFFFF
@45392
ACTAGT
+
FFFFFF
@45393
CCTAGG
+
FFFFFF
@45394
ACGCGT
+
FFFFFF
@45395
TCTAGT
+
FFFFFF
@45396
CCTCGT
+
FFFFFF
@45397
ACTTGT
+
FFFFFF
@45398
CCTCGT
+
FFFFFF
@45399
ACTCGC
+
FFFFFF
@45400
ACGCGA
+
FFFFFF
@45401
CCTCGT
+
FFFFFF
@45402
CCTCGT
+
FFFFFF
@45403
ACTCGT
+
FFFFFF
@45404
ACTCGT
+
FFFFFF
@45405
ACGCGT
+
FFFFFF
@45406
ACTCGT
+
FFFFFF
@45407
ACTCGT
+
FFFFFF
@45408
ACTCGT
+
FFFFFF
@45409
ACGCGT
+
FFFFFF
@45410
ACTCGT
+
FFFFFF
@45411
CCTCGC
+
FFFFFF
@45412
ACGAGT
+
FFFFFF
@45413
ACTCGT
+
FFFFFF
@45414
ACTCGT
+
FFFFFF
@45415
ACTTGT
+
FFFFFF
@45416
ACTCGT
+
FFFFFF
@45417
ACTCGT
+
FFFFFF
@45418
ACGTGT
+
FFFFFF
@45419
ACTAGT
+
FFFFFF
@45420
TCTAGT
+
FFFFFF
@45421
ACTCGT
+
FFFFFF
@45422
ACTCGT
+
FFFFFF
@45423
ACTCGT
+
FFFFFF
@45424
ACGAGT
+
FFFFFF
@45425
ACTCGT
+
FFFFFF
@45426
ACTCGT
+
FFFFFF
@45427
ACTTGT
+
FFFFFF
@45428
ACTCGT
+
FFFFFF
@45429
ACGAGT
+
FFFFFF
@45430
ACTCGT
+
FFFFFF
@45431
ACTCGT
+
FFFFFF
@45432
ACTCGT
+
FFFFFF
@45433
CCTCGT
+
FFFFFF
@45434
ACTCGT
+
FFFFFF
@45435
ACTCGT
+
FFFFFF
@45436
CCTAGG
+
FFFFFF
@45437
CCTAGG
+
FFFFFF
@45438
ACGCGT
+
FFFFFF
@45439
ACTCGT
+
FFFFFF
@45440
TCTAGT
+
FFFFFF
@45441
ACTCGT
+
FFFFFF
@45442
CCTAGT
+
FFFFFF
@45443
CCTAGG
+
FFFFFF
@45444
CCTAGG
+
FFFFFF
@45445
ACTCGT
+
FFFFFF
@45446
ACTCGC
+
FFFFFF
@45447
CCTCGT
+
FFFFFF
@45448
ACTTGT
+
FFFFFF
@45449
CCTAGT
+
FFFFFF
@45450
ACTCGT
+
FFFFFF
@45451
CCTAGG
+
FFFFFF
@45452
ACTTGT
+
FFFFFF
@45453
ACTCGT
+
FFFFFF
@45454
ACTCGT
+
FFFFFF
@45455
TCTCGT
+
FFFFFF
@45456
ACTCGT
+
FFFFFF
@45457
ACTCGT
+
FFFFFF
@45458
ACGCGT
+
FFFFFF
@45459
ACTAGT
+
FFFFFF
@45460
CCTCGT
+
FFFFFF
@45461
ACTGGT
+
FFFFFF
@45462
ACTCGT
+
FFFFFF
@45463
ACTCGT
+
FFFFFF
@45464
CCTAGG
+
FFFFFF
@45465
ACGCGT
+
FFFFFF
@45466
ACGCGT
+
FFFFFF
@45467
ACTTGG
+
FFFFFF
@45468
CCTAGG
+
FFFFFF
@45469
ACTCGT
+
FFFFFF
@45470
CCTAGG
+
FFFFFF
@45471
ACTGGT
+
FFFFFF
@45472
ACTCGT
+
FFFFFF
@45473
ACTCGT
+
FFFFFF
@45474
ACTCGT
+
FFFFFF
@45475
ACGAGT
+
FFFFFF
@45476
ACGCGT
+
FFFFFF
@45477
ACTCGT
+
FFFFFF
@45478
TCTAGT
+
FFFFFF
@45479
ACTCGT
+
FFFFFF
@45480
ACTAGT
+
FFFFFF
@45481
ACTAGT
+
FFFFFF
@45482
ACTAGT
+
FFFFFF
@45483
ACTAGT
+
FFFFFF
@45484
ACTCGT
+
FFFFFF
@45485
ACGAGT
+
FFFFFF
@45486
CCTAGG
+
FFFFFF
@45487
ACTCGT
+
FFFFFF
@45488
ACTCGT
+
FFFFFF
@45489
ACTTGT
+
FFFFFF
@45490
ACTCGT
+
FFFFFF
@45491
CCTCGT
+
FFFFFF
@45492
CCTAGG
+
FFFFFF
@45493
ACTAGT
+
FFFFFF
@45494
ACTCGT
+
FFFFFF
@45495
ACTAGT
+
FFFFFF
@45496
ACTCGT
+
FFFFFF
@45497
ACTCGC
+
FFFFFF
@45498
ACTAGT
+
FFFFFF
@45499
CCTCGT
+
FFFFFF
@45500
ACTTGT
+
FFFFFF
@45501
ACTAGT
+
FFFFFF
@45502
ACTCGT
+
FFFFFF
@45503
ACTCGC
+
FFFFFF
@45504
ACTGGT
+
FFFFFF
@45505
ACGCGT
+
FFFFFF
@45506
ACTGGT
+
FFFFFF
@45507
ACTCGT
+
FFFFFF
@45508
ACTAGT
+
FFFFFF
@45509
ACGCGT
+
FFFFFF
@45510
ACTTGT
+
FFFFFF
@45511
ACTCGT
+
FFFFFF
@45512
ACTAGT
+
FFFFFF
@45513
CCTCGT
+
FFFFFF
@45514
ACTTGT
+
FFFFFF
@45515
CCTCGT
+
FFFFFF
@45516
ACTCGC
+
FFFFFF
@45517
ACTGGT
+
FFFFFF
@45518
ACGCGT
+
FFFFFF
@45519
ACTCGC
+
FFFFFF
@45520
CCTAGG
+
FFFFFF
@45521
ACTGGT
+
FFFFFF
@45522
ACTCGT
+
FFFFFF
@45523
ACTCGT
+
FFFFFF
@45524
ACTAGT
+
FFFFFF
@45525
ACTTGT
+
FFFFFF
@45526
ACTTGT
+
FFFFFF
@45527
CCTAGG
+
FFFFFF
@45528
ACTCGT
+
FFFFFF
@45529
ACTCGT
+
FFFFFF
@45530
ACTAGT
+
FFFFFF
@45531
ACTCGC
+
FFFFFF
@45532
ACTCGT
+
FFFFFF
@45533
CCTCGT
+
FFFFFF
@45534
ACTGGT
+
FFFFFF
@45535
ACGCGT
+
FFFFFF
@45536
ACTCGT
+
FFFFFF
@45537
ACTCGT
+
FFFFFF
@45538
ACTCGT
+
FFFFFF
@45539
ACTTGT
+
FFFFFF
@45540
ACTAGT
+
FFFFFF
@45541
ACGAGT
+
FFFFFF
@45542
ACGAGT
+
FFFFFF
@45543
ACTAGT
+
FFFFFF
@45544
CCTAGG
+
FFFFFF
@45545
ACTCGT
+
FFFFFF
@45546
ACGTGC
+
FFFFFF
@45547
CCTCGT
+
FFFFFF
@45548
ACTTGT
+
FFFFFF
@45549
ACTCGT
+
FFFFFF
@45550
ACTCGC
+
FFFFFF
@45551
ACTCGT
+
FFFFFF
@45552
ACTCGT
+
FFFFFF
@45553
CCTCGT
+
FFFFFF
@45554
CCTCGT
+
FFFFFF
@45555
ACTCGC
+
FFFFFF
@45556
CCTAGC
+
FFFFFF
@45557
ACGAGT
+
FFFFFF
@45558
CCTAGG
+
FFFFFF
@45559
ACGCGT
+
FFFFFF
@45560
ACTTGT
+
FFFFFF
@45561
ACTTGT
+
FFFFFF
@45562
ACTAGT
+
FFFFFF
@45563
ACTTGC
+
FFFFFF
@45564
CCTAGG
+
FFFFFF
@45565
ACGCGT
+
FFFFFF
@45566
ACTGGT
+
FFFFFF
@45567
ACTCGT
+
FFFFFF
@45568
CCTAGG
+
FFFFFF
@45569
ACTAGT
+
FFFFFF
@45570
ACTCGA
+
FFFFFF
@45571
ACTCGT
+
FFFFFF
@45572
ACGTGC
+
FFFFFF
@45573
ACGTGC
+
FFFFFF
@45574
ACTCGT
+
FFFFFF
@45575
ACTAGT
+
FFFFFF
@45576
ACTCGT
+
FFFFFF
@45577
ACGCGA
+
FFFFFF
@45578
ACTCGT
+
FFFFFF
@45579
ACTCGT
+
FFFFFF
@45580
ACTTGT
+
FFFFFF
@45581
ACGCGT
+
FFFFFF
@45582
ACTTGT
+
FFFFFF
@45583
ACTCGT
+
FFFFFF
@45584
ACACGT
+
FFFFFF
@45585
ACTCGT
+
FFFFFF
@45586
TCTCGT
+
FFFFFF
@45587
ACTAGT
+
FFFFFF
@45588
ACTCGT
+
FFFFFF
@45589
ACTCGT
+
FFFFFF
@45590
ACTTGT
+
FFFFFF
@45591
ACTCGC
+
FFFFFF
@45592
CCTAGG
+
FFFFFF
@45593
ACTCGT
+
FFFFFF
@45594
ACTTGC
+
FFFFFF
@45595
ACTCGT
+
FFFFFF
@45596
ACTCGC
+
FFFFFF
@45597
ACGTGT
+
FFFFFF
@45598
ACGCGA
+
FFFFFF
@45599
ACGCGT
+
FFFFFF
@45600
CCTCGT
+
FFFFFF
@45601
ACTAGA
+
FFFFFF
@45602
ACTCGT
+
FFFFFF
@45603
ACTTGT
+
FFFFFF
@45604
ACTAGT
+
FFFFFF
@45605
ACGTGT
+
FFFFFF
@45606
ACTAGT
+
FFFFFF
@45607
ACTCGT
+
FFFFFF
@45608
ACTCGC
+
FFFFFF
@45609
ACTAGT
+
FFFFFF
@45610
ACGCGT
+
FFFFFF
@45611
ACTCGT
+
FFFFFF
@45612
CCTCGT
+
FFFFFF
@45613
ACTCGT
+
FFFFFF
@45614
ACGAGT
+
FFFFFF
@45615
ACTTGT
+
FFFFFF
@45616
ACGAGT
+
FFFFFF
@45617
CCTAGG
+
FFFFFF
@45618
ACGCGA
+
FFFFFF
@45619
ACTCGG
+
FFFFFF
@45620
ACGCGT
+
FFFFFF
@45621
ACGTGT
+
FFFFFF
@45622
ACTTGT
+
FFFFFF
@45623
CCTCGT
+
FFFFFF
@45624
ACTTGT
+
FFFFFF
@45625
ACTCGT
+
FFFFFF
@45626
ACTCGT
+
FFFFFF
@45627
ACGTGC
+
FFFFFF
@45628
CCTAGG
+
FFFFFF
@45629
ACTAGT
+
FFFFFF
@45630
CCTCGT
+
FFFFFF
@45631
ACTGGT
+
FFFFFF
@45632
ACGAGT
+
FFFFFF
@45633
ACTAGT
+
FFFFFF
@45634
ACTGGT
+
FFFFFF
@45635
ACGTGT
+
FFFFFF
@45636
ACTAGT
+
FFFFFF
@45637
ACTAGT
+
FFFFFF
@45638
ACTAGT
+
FFFFFF
@45639
ACGCGT
+
FFFFFF
@45640
ACGAGT
+
FFFFFF
@45641
ACTTGT
+
FFFFFF
@45642
TCTCGT
+
FFFFFF
@45643
ACTGGT
+
FFFFFF
@45644
ACGCGT
+
FFFFFF
@45645
ACTAGT
+
FFFFFF
@45646
ACTTGT
+
FFFFFF
@45647
ACTAGT
+
FFFFFF
@45648
CCTAGG
+
FFFFFF
@45649
ACTCGT
+
FFFFFF
@45650
ACTTGT
+
FFFFFF
@45651
CCTAGT
+
FFFFFF
@45652
CCTAGG
+
FFFFFF
@45653
TCTCGT
+
FFFFFF
@45654
ACGCGT
+
FFFFFF
@45655
ACTAGT
+
FFFFFF
@45656
ACGCGT
+
FFFFFF
@45657
ACTGGT
+
FFFFFF
@45658
ACTCGT
+
FFFFFF
@45659
TCTAGT
+
FFFFFF
@45660
ACTTGT
+
FFFFFF
@45661
ACTCGT
+
FFFFFF
@45662
CCTCGT
+
FFFFFF
@45663
CCTCGT
+
FFFFFF
@45664
ACTTGT
+
FFFFFF
@45665
ACTAGT
+
FFFFFF
@45666
ACTCGC
+
FFFFFF
@45667
ACTAGT
+
FFFFFF
@45668
ACTAGA
+
FFFFFF
@45669
ACTCGT
+
FFFFFF
@45670
ACTCGT
+
FFFFFF
@45671
ACTCGT
+
FFFFFF
@45672
CCTAGG
+
FFFFFF
@45673
ACTCGC
+
FFFFFF
@45674
ACTCGT
+
FFFFFF
@45675
ACTAGA
+
FFFFFF
@45676
ACTAGT
+
FFFFFF
@45677
ACGTGT
+
FFFFFF
@45678
ACTGGT
+
FFFFFF
@45679
ACTCGT
+
FFFFFF
@45680
ACTAGT
+
FFFFFF
@45681
ACTTGT
+
FFFFFF
@45682
ACTTGT
+
FFFFFF
@45683
ACTTGT
+
FFFFFF
@45684
ACTTGG
+
FFFFFF
@45685
ACGTGT
+
FFFFFF
@45686
ACTCGC
+
FFFFFF
@45687
ACTCGT
+
FFFFFF
@45688
ACGCGT
+
FFFFFF
@45689
CCTAGG
+
FFFFFF
@45690
ACGCGT
+
FFFFFF
@45691
ACTAGT
+
FFFFFF
@45692
ACGCGT
+
FFFFFF
@45693
CCTAGT
+
FFFFFF
@45694
ACTCGT
+
FFFFFF
@45695
ACTCGT
+
FFFFFF
@45696
ACTCGT
+
FFFFFF
@45697
CCTAGG
+
FFFFFF
@45698
ACTGGT
+
FFFFFF
@45699
ACTTGT
+
FFFFFF
@45700
ACTAGT
+
FFFFFF
@45701
ACTAGT
+
FFFFFF
@45702
CCTAGG
+
FFFFFF
@45703
ACTTGG
+
FFFFFF
@45704
ACTTGT
+
FFFFFF
@45705
ACTTGT
+
FFFFFF
@45706
ACTTGT
+
FFFFFF
@45707
ACGCGT
+
FFFFFF
@45708
CCTAGT
+
FFFFFF
@45709
ACTCGC
+
FFFFFF
@45710
ACTTGT
+
FFFFFF
@45711
ACTAGT
+
FFFFFF
@45712
TCTAGT
+
FFFFFF
@45713
ACTTGT
+
FFFFFF
@45714
ACTAGT
+
FFFFFF
@45715
ACTAGT
+
FFFFFF
@45716
CCTCGT
+
FFFFFF
@45717
ACTTGT
+
FFFFFF
@45718
ACGTGC
+
FFFFFF
@45719
ACGTGC
+
FFFFFF
@45720
ACTCGT
+
FFFFFF
@45721
ACTTGC
+
FFFFFF
@45722
CCTAGC
+
FFFFFF
@45723
ACTCGG
+
FFFFFF
@45724
ACTTGT
+
FFFFFF
@45725
ACTCGT
+
FFFFFF
@45726
ACTCGT
+
FFFFFF
@45727
ACTCGC
+
FFFFFF
@45728
ACGCGT
+
FFFFFF
@45729
ACTAGT
+
FFFFFF
@45730
ACTCGT
+
FFFFFF
@45731
CCTCGT
+
FFFFFF
@45732
ACTCGT
+
FFFFFF
@45733
ACTGGT
+
FFFFFF
@45734
ACTCGT
+
FFFFFF
@45735
ACTCGT
+
FFFFFF
@45736
ACGAGT
+
FFFFFF
@45737
ACGAGT
+
FFFFFF
@45738
ACTAGA
+
FFFFFF
@45739
ACTGGT
+
FFFFFF
@45740
ACTCGT
+
FFFFFF
@45741
ACTCGT
+
FFFFFF
@45742
ACTCGT
+
FFFFFF
@45743
CCTAGC
+
FFFFFF
@45744
CCTAGT
+
FFFFFF
@45745
ACTCGT
+
FFFFFF
@45746
ACTCGT
+
FFFFFF
@45747
ACTAGT
+
FFFFFF
@45748
ACGTGT
+
FFFFFF
@45749
ACTCGT
+
FFFFFF
@45750
ACTCGT
+
FFFFFF
@45751
ACTCGT
+
FFFFFF
@45752
ACGCGT
+
FFFFFF
@45753
ACTTGT
+
FFFFFF
@45754
ACTCGG
+
FFFFFF
@45755
ACTTGT
+
FFFFFF
@45756
ACGTGC
+
FFFFFF
@45757
CCTAGG
+
FFFFFF
@45758
ACGAGT
+
FFFFFF
@45759
ACTGGT
+
FFFFFF
@45760
CCTCGT
+
FFFFFF
@45761
CCTAGG
+
FFFFFF
@45762
CCTAGC
+
FFFFFF
@45763
ACTAGT
+
FFFFFF
@45764
ACTAGT
+
FFFFFF
@45765
ACTGGT
+
FFFFFF
@45766
ACTTGT
+
FFFFFF
@45767
CCTCGT
+
FFFFFF
@45768
CCTAGC
+
FFFFFF
@45769
ACTTGT
+
FFFFFF
@45770
CCTAGG
+
FFFFFF
@45771
ACTTGT
+
FFFFFF
@45772
ACTTGG
+
FFFFFF
@45773
ACTCGT
+
FFFFFF
@45774
ACTCGT
+
FFFFFF
@45775
ACTCGT
+
FFFFFF
@45776
ACTGGT
+
FFFFFF
@45777
ACGTGT
+
FFFFFF
@45778
ACTCGT
+
FFFFFF
@45779
ACGCGT
+
FFFFFF
@45780
ACTAGT
+
FFFFFF
@45781
TCTCGT
+
FFFFFF
@45782
CCTAGT
+
FFFFFF
@45783
ACTCGT
+
FFFFFF
@45784
ACTAGT
+
FFFFFF
@45785
ACTGGT
+
FFFFFF
@45786
ACTTGT
+
FFFFFF
@45787
CCTCGT
+
FFFFFF
@45788
ACTCGT
+
FFFFFF
@45789
CCTAGG
+
FFFFFF
@45790
ACGAGT
+
FFFFFF
@45791
ACTCGT
+
FFFFFF
@45792
CCTCGT
+
FFFFFF
@45793
ACTCGT
+
FFFFFF
@45794
ACGCGT
+
FFFFFF
@45795
ACTCGT
+
FFFFFF
@45796
CCTAGG
+
FFFFFF
@45797
ACGCGT
+
FFFFFF
@45798
ACGCGT
+
FFFFFF
@45799
TCTAGT
+
FFFFFF
@45800
CCTCGC
+
FFFFFF
@45801
ACGAGT
+
FFFFFF
@45802
ACTTGT
+
FFFFFF
@45803
CCTCGT
+
FFFFFF
@45804
CCTAGG
+
FFFFFF
@45805
ACTCGT
+
FFFFFF
@45806
ACTCGT
+
FFFFFF
@45807
ACTCGT
+
FFFFFF
@45808
ACTCGC
+
FFFFFF
@45809
ACTCGT
+
FFFFFF
@45810
ACGAGT
+
FFFFFF
@45811
CCTAGC
+
FFFFFF
@45812
ACTAGT
+
FFFFFF
@45813
ACTAGC
+
FFFFFF
@45814
ACTAGT
+
FFFFFF
@45815
ACTCGG
+
FFFFFF
@45816
ACTCGT
+
FFFFFF
@45817
CCTAGG
+
FFFFFF
@45818
ACTCGT
+
FFFFFF
@45819
ACTTGT
+
FFFFFF
@45820
CCTCGT
+
FFFFFF
@45821
ACTCGT
+
FFFFFF
@45822
CCTCGT
+
FFFFFF
@45823
ACTCGT
+
FFFFFF
@45824
ACTCGT
+
FFFFFF
@45825
ACTCGT
+
FFFFFF
@45826
ACTCGT
+
FFFFFF
@45827
ACTGGT
+
FFFFFF
@45828
ACTAGT
+
FFFFFF
@45829
ACTCGG
+
FFFFFF
@45830
ACTAGT
+
FFFFFF
@45831
ACTTGT
+
FFFFFF
@45832
ACTCGT
+
FFFFFF
@45833
ACTCGG
+
FFFFFF
@45834
TCTAGT
+
FFFFFF
@45835
ACTAGT
+
FFFFFF
@45836
ACTAGT
+
FFFFFF
@45837
ACTTGT
+
FFFFFF
@45838
ACGCGA
+
FFFFFF
@45839
CCTAGG
+
FFFFFF
@45840
ACTCGT
+
FFFFFF
@45841
CCTCGT
+
FFFFFF
@45842
ACTCGT
+
FFFFFF
@45843
ACTCGT
+
FFFFFF
@45844
ACTAGT
+
FFFFFF
@45845
ACTCGT
+
FFFFFF
@45846
CCTCGT
+
FFFFFF
@45847
ACTCGT
+
FFFFFF
@45848
ACTCGT
+
FFFFFF
@45849
CCTCGC
+
FFFFFF
@45850
ACTGGT
+
FFFFFF
@45851
ACTCGT
+
FFFFFF
@45852
ACTAGT
+
FFFFFF
@45853
ACGCGT
+
FFFFFF
@45854
ACTCGT
+
FFFFFF
@45855
ACTTGT
+
FFFFFF
@45856
ACTGGT
+
FFFFFF
@45857
ACTAGT
+
FFFFFF
@45858
ACTAGA
+
FFFFFF
@45859
ACTCGT
+
FFFFFF
@45860
ACTGGT
+
FFFFFF
@45861
ACTAGT
+
FFFFFF
@45862
ACTAGT
+
FFFFFF
@45863
ACTTGC
+
FFFFFF
@45864
ACGCGT
+
FFFFFF
@45865
CCTAGG
+
FFFFFF
@45866
ACTCGA
+
FFFFFF
@45867
ACTCGG
+
FFFFFF
@45868
ACTCGT
+
FFFFFF
@45869
ACTTGT
+
FFFFFF
@45870
ACTCGT
+
FFFFFF
@45871
ACTCGT
+
FFFFFF
@45872
ACTCGG
+
FFFFFF
@45873
CCTAGG
+
FFFFFF
@45874
ACTGGT
+
FFFFFF
@45875
ACTTGT
+
FFFFFF
@45876
ACGTGC
+
FFFFFF
@45877
ACGCGT
+
FFFFFF
@45878
ACTAGT
+
FFFFFF
@45879
ACGCGT
+
FFFFFF
@45880
ACTAGT
+
FFFFFF
@45881
CCTAGG
+
FFFFFF
@45882
ACTAGT
+
FFFFFF
@45883
ACTAGT
+
FFFFFF
@45884
ACGAGT
+
FFFFFF
@45885
ACTCGT
+
FFFFFF
@45886
ACTCGA
+
FFFFFF
@45887
ACTTGG
+
FFFFFF
@45888
CCTCGC
+
FFFFFF
@45889
ACTCGT
+
FFFFFF
@45890
ACTCGT
+
FFFFFF
@45891
ACTTGT
+
FFFFFF
@45892
CCTCGT
+
FFFFFF
@45893
ACGCGT
+
FFFFFF
@45894
CCTAGG
+
FFFFFF
@45895
ACTGGT
+
FFFFFF
@45896
ACTTGT
+
FFFFFF
@45897
ACTCGT
+
FFFFFF
@45898
ACTAGT
+
FFFFFF
@45899
ACTTGT
+
FFFFFF
@45900
CCTCGT
+
FFFFFF
@45901
ACTTGT
+
FFFFFF
@45902
CCTAGG
+
FFFFFF
@45903
ACTCGT
+
FFFFFF
@45904
TCTAGT
+
FFFFFF
@45905
ACTTGG
+
FFFFFF
@45906
ACTCGT
+
FFFFFF
@45907
ACGCGA
+
FFFFFF
@45908
ACTCGT
+
FFFFFF
@45909
ACTAGT
+
FFFFFF
@45910
ACTTGT
+
FFFFFF
@45911
ACTAGT
+
FFFFFF
@45912
ACGTGT
+
FFFFFF
@45913
ACTCGT
+
FFFFFF
@45914
CCTCGT
+
FFFFFF
@45915
ACGCGT
+
FFFFFF
@45916
ACTTGT
+
FFFFFF
@45917
ACTAGT
+
FFFFFF
@45918
CCTCGT
+
FFFFFF
@45919
ACTCGT
+
FFFFFF
@45920
ACTCGT
+
FFFFFF
@45921
ACTAGT
+
FFFFFF
@45922
ACTTGC
+
FFFFFF
@45923
CCTAGG
+
FFFFFF
@45924
ACTCGC
+
FFFFFF
@45925
ACTCGC
+
FFFFFF
@45926
ACTCGT
+
FFFFFF
@45927
ACTCGT
+
FFFFFF
@45928
ACGTGC
+
FFFFFF
@45929
ACGCGT
+
FFFFFF
@45930
ACTAGT
+
FFFFFF
@45931
ACTCGT
+
FFFFFF
@45932
ACTGGT
+
FFFFFF
@45933
ACTGGT
+
FFFFFF
@45934
ACGTGT
+
FFFFFF
@45935
CCTAGT
+
FFFFFF
@45936
CCTAGC
+
FFFFFF
@45937
ACTCGT
+
FFFFFF
@45938
ACTCGT
+
FFFFFF
@45939
CCTAGG
+
FFFFFF
@45940
ACTAGT
+
FFFFFF
@45941
TCAAGT
+
FFFFFF
@45942
ACTTGT
+
FFFFFF
@45943
CCTAGC
+
FFFFFF
@45944
TCTAGT
+
FFFFFF
@45945
ACTCGC
+
FFFFFF
@45946
ACTCGT
+
FFFFFF
@45947
ACGCGT
+
FFFFFF
@45948
ACTCGT
+
FFFFFF
@45949
CCTAGG
+
FFFFFF
@45950
ACGCGT
+
FFFFFF
@45951
ACTTGT
+
FFFFFF
@45952
ACGAGT
+
FFFFFF
@45953
ACTCGT
+
FFFFFF
@45954
ACTCGT
+
FFFFFF
@45955
TCTAGT
+
FFFFFF
@45956
ACTCGT
+
FFFFFF
@45957
CCTAGC
+
FFFFFF
@45958
ACGCGT
+
FFFFFF
@45959
ACGCGT
+
FFFFFF
@45960
ACTCGT
+
FFFFFF
@45961
ACTAGT
+
FFFFFF
@45962
ACTAGT
+
FFFFFF
@45963
CCTCGT
+
FFFFFF
@45964
ACTTGG
+
FFFFFF
@45965
ACTCGT
+
FFFFFF
@45966
ACTCGT
+
FFFFFF
@45967
CCTCGT
+
FFFFFF
@45968
ACTCGT
+
FFFFFF
@45969
ACTCGT
+
FFFFFF
@45970
ACGCGT
+
FFFFFF
@45971
ACTAGT
+
FFFFFF
@45972
ACGTGC
+
FFFFFF
@45973
ACTAGT
+
FFFFFF
@45974
ACTCGG
+
FFFFFF
@45975
ACTAGT
+
FFFFFF
@45976
ACTCGT
+
FFFFFF
@45977
ACTCGT
+
FFFFFF
@45978
ACTCGT
+
FFFFFF
@45979
CCTAGT
+
FFFFFF
@45980
CCTCGT
+
FFFFFF
@45981
ACTCGT
+
FFFFFF
@45982
ACGCGA
+
FFFFFF
@45983
CCTCGT
+
FFFFFF
@45984
ACGTGC
+
FFFFFF
@45985
CCTCGT
+
FFFFFF
@45986
TCTAGT
+
FFFFFF
@45987
ACTAGT
+
FFFFFF
@45988
TCTCGT
+
FFFFFF
@45989
ACGCGT
+
FFFFFF
@45990
ACTCGT
+
FFFFFF
@45991
CCTAGG
+
FFFFFF
@45992
ACTCGT
+
FFFFFF
@45993
ACTCGT
+
FFFFFF
@45994
ACTGGT
+
FFFFFF
@45995
ACTTGT
+
FFFFFF
@45996
ACTGGT
+
FFFFFF
@45997
ACTTGT
+
FFFFFF
@45998
ACTCGT
+
FFFFFF
@45999
CCTAGC
+
FFFFFF
@46000
CCTAGC
+
FFFFFF
@46001
ACTCGT
+
FFFFFF
@46002
ACTCGT
+
FFFFFF
@46003
TCTAGT
+
FFFFFF
@46004
ACTCGC
+
FFFFFF
@46005
ACTCGT
+
FFFFFF
@46006
CCTCGT
+
FFFFFF
@46007
CCTCGT
+
FFFFFF
@46008
CCTAGG
+
FFFFFF
@46009
CCTCGT
+
FFFFFF
@46010
ACTCGC
+
FFFFFF
@46011
TCTAGT
+
FFFFFF
@46012
CCTAGG
+
FFFFFF
@46013
ACTCGC
+
FFFFFF
@46014
ACTCGT
+
FFFFFF
@46015
ACGTGC
+
FFFFFF
@46016
ACTCGT
+
FFFFFF
@46017
ACGCGA
+
FFFFFF
@46018
ACTTGT
+
FFFFFF
@46019
CCTCGT
+
FFFFFF
@46020
ACTCGT
+
FFFFFF
@46021
ACTGGT
+
FFFFFF
@46022
ACTCGC
+
FFFFFF
@46023
ACGCGT
+
FFFFFF
@46024
ACGAGT
+
FFFFFF
@46025
CCTCGT
+
FFFFFF
@46026
ACTAGT
+
FFFFFF
@46027
ACGGGT
+
FFFFFF
@46028
CCTAGT
+
FFFFFF
@46029
ACTCGT
+
FFFFFF
@46030
ACTAGT
+
FFFFFF
@46031
ACTTGT
+
FFFFFF
@46032
ACTAGT
+
FFFFFF
@46033
ACTCGT
+
FFFFFF
@46034
ACTTGT
+
FFFFFF
@46035
ACTCGT
+
FFFFFF
@46036
ACGCGT
+
FFFFFF
@46037
ACTCGT
+
FFFFFF
@46038
ACTGGT
+
FFFFFF
@46039
ACTAGT
+
FFFFFF
@46040
CCTCGT
+
FFFFFF
@46041
CCTAGT
+
FFFFFF
@46042
ACTTGT
+
FFFFFF
@46043
TCTAGT
+
FFFFFF
@46044
ACTCGT
+
FFFFFF
@46045
ACTCGT
+
FFFFFF
@46046
CCTAGT
+
FFFFFF
@46047
ACTTGT
+
FFFFFF
@46048
ACGAGT
+
FFFFFF
@46049
ACTCGG
+
FFFFFF
@46050
ACTCGT
+
FFFFFF
@46051
CCTAGC
+
FFFFFF
@46052
ACTAGA
+
FFFFFF
@46053
CCTCGC
+
FFFFFF
@46054
ACTAGT
+
FFFFFF
@46055
ACTAGT
+
FFFFFF
@46056
ACTCGT
+
FFFFFF
@46057
ACTCGT
+
FFFFFF
@46058
ACTCGT
+
FFFFFF
@46059
ACGAGT
+
FFFFFF
@46060
ACTCGC
+
FFFFFF
@46061
CCGCGT
+
FFFFFF
@46062
ACTAGT
+
FFFFFF
@46063
ACTTGG
+
FFFFFF
@46064
ACTAGC
+
FFFFFF
@46065
ACTAGT
+
FFFFFF
@46066
ACTCGT
+
FFFFFF
@46067
CCTCGT
+
FFFFFF
@46068
ACTAGT
+
FFFFFF
@46069
ACTGGT
+
FFFFFF
@46070
ACGCGT
+
FFFFFF
@46071
ACTGGT
+
FFFFFF
@46072
CCTCGT
+
FFFFFF
@46073
ACGCGT
+
FFFFFF
@46074
ACTTGG
+
FFFFFF
@46075
ACTCGT
+
FFFFFF
@46076
ACGTGC
+
FFFFFF
@46077
ACGCGT
+
FFFFFF
@46078
ACTCGT
+
FFFFFF
@46079
CCTAGC
+
FFFFFF
@46080
ACTCGT
+
FFFFFF
@46081
CCTAGG
+
FFFFFF
@46082
CCTAGT
+
FFFFFF
@46083
ACTAGT
+
FFFFFF
@46084
CCTAGG
+
FFFFFF
@46085
CCTAGG
+
FFFFFF
@46086
ACTCGT
+
FFFFFF
@46087
ACTAGT
+
FFFFFF
@46088
ACTCGT
+
FFFFFF
@46089
ACTCGT
+
FFFFFF
@46090
ACTTGT
+
FFFFFF
@46091
ACTAGT
+
FFFFFF
@46092
ACTCGT
+
FFFFFF
@46093
ACGCGA
+
FFFFFF
@46094
CCTAGG
+
FFFFFF
@46095
ACTTGT
+
FFFFFF
@46096
ACTCGC
+
FFFFFF
@46097
ACTCGT
+
FFFFFF
@46098
ACGTGC
+
FFFFFF
@46099
CCTCGC
+
FFFFFF
@46100
ACTAGT
+
FFFFFF
@46101
ACTAGT
+
FFFFFF
@46102
ACTAGT
+
FFFFFF
@46103
CCTAGG
+
FFFFFF
@46104
CCTCGT
+
FFFFFF
@46105
CCTAGT
+
FFFFFF
@46106
ACTCGG
+
FFFFFF
@46107
ACTCGT
+
FFFFFF
@46108
ACTCGT
+
FFFFFF
@46109
ACTTGT
+
FFFFFF
@46110
ACTCGT
+
FFFFFF
@46111
ACTAGT
+
FFFFFF
@46112
ACTTGT
+
FFFFFF
@46113
ACTCGT
+
FFFFFF
@46114
ACTCGT
+
FFFFFF
@46115
ACTAGT
+
FFFFFF
@46116
ACTCGT
+
FFFFFF
@46117
ACGAGT
+
FFFFFF
@46118
ACTCGC
+
FFFFFF
@46119
ACTGGT
+
FFFFFF
@46120
ACTTGT
+
FFFFFF
@46121
ACTCGT
+
FFFFFF
@46122
ACTCGT
+
FFFFFF
@46123
ACTTGT
+
FFFFFF
@46124
ACTCGT
+
FFFFFF
@46125
ACTTGT
+
FFFFFF
@46126
ACTCGT
+
FFFFFF
@46127
ACGAGT
+
FFFFFF
@46128
ACGCGT
+
FFFFFF
@46129
ACGTGT
+
FFFFFF
@46130
ACGCGT
+
FFFFFF
@46131
ACTCGT
+
FFFFFF
@46132
ACTAGT
+
FFFFFF
@46133
ACGCGT
+
FFFFFF
@46134
CCTCGT
+
FFFFFF
@46135
ACTCGT
+
FFFFFF
@46136
ACTCGT
+
FFFFFF
@46137
TCTAGT
+
FFFFFF
@46138
ACTCGG
+
FFFFFF
@46139
ACTCGT
+
FFFFFF
@46140
ACTAGT
+
FFFFFF
@46141
ACTTGT
+
FFFFFF
@46142
ACTTGT
+
FFFFFF
@46143
ACTCGT
+
FFFFFF
@46144
ACGCGA
+
FFFFFF
@46145
ACTCGT
+
FFFFFF
@46146
ACTTGT
+
FFFFFF
@46147
CCTAGT
+
FFFFFF
@46148
CCTCGT
+
FFFFFF
@46149
TCTAGT
+
FFFFFF
@46150
ACTCGG
+
FFFFFF
@46151
ACTAGT
+
FFFFFF
@46152
TCTAGT
+
FFFFFF
@46153
CCTCGT
+
FFFFFF
@46154
CCTAGT
+
FFFFFF
@46155
ACTCGT
+
FFFFFF
@46156
ACTCGT
+
FFFFFF
@46157
ACTCGT
+
FFFFFF
@46158
ACTCGT
+
FFFFFF
@46159
ACTAGT
+
FFFFFF
@46160
ACTAGT
+
FFFFFF
@46161
ACTAGT
+
FFFFFF
@46162
ACTTGT
+
FFFFFF
@46163
ACTAGT
+
FFFFFF
@46164
TCTAGT
+
FFFFFF
@46165
ACTTGT
+
FFFFFF
@46166
ACTTGT
+
FFFFFF
@46167
ACGCGT
+
FFFFFF
@46168
ACGCGT
+
FFFFFF
@46169
ACTCGG
+
FFFFFF
@46170
ACTAGT
+
FFFFFF
@46171
ACTAGA
+
FFFFFF
@46172
ACTAGT
+
FFFFFF
@46173
ACTAGT
+
FFFFFF
@46174
TCTAGT
+
FFFFFF
@46175
ACTCGT
+
FFFFFF
@46176
ACTAGT
+
FFFFFF
@46177
CCTCGT
+
FFFFFF
@46178
ACGCGT
+
FFFFFF
@46179
ACTCGT
+
FFFFFF
@46180
CCTAGT
+
FFFFFF
@46181
CCTAGG
+
FFFFFF
@46182
ACTCGG
+
FFFFFF
@46183
ACGCGA
+
FFFFFF
@46184
ACTGGT
+
FFFFFF
@46185
CCTCGC
+
FFFFFF
@46186
ACTTGT
+
FFFFFF
@46187
ACTAGT
+
FFFFFF
@46188
ACTAGC
+
FFFFFF
@46189
ACTTGT
+
FFFFFF
@46190
CCTCGT
+
FFFFFF
@46191
CCTCGT
+
FFFFFF
@46192
ACTTGT
+
FFFFFF
@46193
CCTAGC
+
FFFFFF
@46194
ACTTGG
+
FFFFFF
@46195
ACTCGT
+
FFFFFF
@46196
ACGCGT
+
FFFFFF
@46197
CCTCGT
+
FFFFFF
@46198
ACTAGT
+
FFFFFF
@46199
ACTCGC
+
FFFFFF
@46200
ACTCGT
+
FFFFFF
@46201
ACTCGT
+
FFFFFF
@46202
CCTAGG
+
FFFFFF
@46203
CCTCGT
+
FFFFFF
@46204
ACTCGC
+
FFFFFF
@46205
ACTCGT
+
FFFFFF
@46206
ACTGGT
+
FFFFFF
@46207
CCTAGC
+
FFFFFF
@46208
ACTCGT
+
FFFFFF
@46209
ACTAGT
+
FFFFFF
@46210
ACTAGT
+
FFFFFF
@46211
CCTCGT
+
FFFFFF
@46212
CCTCGC
+
FFFFFF
@46213
ACGGGT
+
FFFFFF
@46214
ACTCGT
+
FFFFFF
@46215
ACTCGT
+
FFFFFF
@46216
ACTAGT
+
FFFFFF
@46217
CCTCGT
+
FFFFFF
@46218
ACGAGT
+
FFFFFF
@46219
CCTAGT
+
FFFFFF
@46220
ACTCGT
+
FFFFFF
@46221
ACTCGT
+
FFFFFF
@46222
ACTTGT
+
FFFFFF
@46223
CCTAGT
+
FFFFFF
@46224
ACTCGT
+
FFFFFF
@46225
ACTAGT
+
FFFFFF
@46226
ACTCGG
+
FFFFFF
@46227
TCTAGT
+
FFFFFF
@46228
TCTAGT
+
FFFFFF
@46229
ACTCGT
+
FFFFFF
@46230
ACTCGT
+
FFFFFF
@46231
ACTCGC
+
FFFFFF
@46232
ACTCGT
+
FFFFFF
@46233
ACTCGT
+
FFFFFF
@46234
ACTCGT
+
FFFFFF
@46235
CCTAGT
+
FFFFFF
@46236
ACTAGT
+
FFFFFF
@46237
ACTCGT
+
FFFFFF
@46238
ACTTGG
+
FFFFFF
@46239
ACTCGT
+
FFFFFF
@46240
ACTCGT
+
FFFFFF
@46241
CCTCGT
+
FFFFFF
@46242
ACTCGT
+
FFFFFF
@46243
TCTAGT
+
FFFFFF
@46244
ACTGGT
+
FFFFFF
@46245
ACGCGA
+
FFFFFF
@46246
ACGCGT
+
FFFFFF
@46247
ACGCGT
+
FFFFFF
@46248
ACTCGT
+
FFFFFF
@46249
ACTCGT
+
FFFFFF
@46250
ACGCGT
+
FFFFFF
@46251
ACTCGT
+
FFFFFF
@46252
CCTAGG
+
FFFFFF
@46253
ACTCGT
+
FFFFFF
@46254
ACTAGT
+
FFFFFF
@46255
ACTGGT
+
FFFFFF
@46256
ACGCGT
+
FFFFFF
@46257
ACGCGT
+
FFFFFF
@46258
ACTTGT
+
FFFFFF
@46259
ACTCGT
+
FFFFFF
@46260
ACGCGA
+
FFFFFF
@46261
ACTCGT
+
FFFFFF
@46262
ACGCGT
+
FFFFFF
@46263
ACTCGT
+
FFFFFF
@46264
CCTAGG
+
FFFFFF
@46265
ACGCGT
+
FFFFFF
@46266
CCTCGT
+
FFFFFF
@46267
ACTAGT
+
FFFFFF
@46268
CCTAGG
+
FFFFFF
@46269
CCTAGT
+
FFFFFF
@46270
ACTCGT
+
FFFFFF
@46271
ACTCGC
+
FFFFFF
@46272
ACGCGT
+
FFFFFF
@46273
ACTAGT
+
FFFFFF
@46274
ACTGGT
+
FFFFFF
@46275
ACTCGT
+
FFFFFF
@46276
ACTCGT
+
FFFFFF
@46277
ACTCGT
+
FFFFFF
@46278
ACTTGC
+
FFFFFF
@46279
ACTCGT
+
FFFFFF
@46280
ACTCGC
+
FFFFFF
@46281
CCTAGG
+
FFFFFF
@46282
ACTCGT
+
FFFFFF
@46283
TCTAGT
+
FFFFFF
@46284
ACTTGT
+
FFFFFF
@46285
ACTGGT
+
FFFFFF
@46286
CCTAGG
+
FFFFFF
@46287
ACTCGT
+
FFFFFF
@46288
ACTAGT
+
FFFFFF
@46289
ACTCGT
+
FFFFFF
@46290
ACTTGT
+
FFFFFF
@46291
ACTAGA
+
FFFFFF
@46292
ACTCGT
+
FFFFFF
@46293
CCTAGG
+
FFFFFF
@46294
ACTTGT
+
FFFFFF
@46295
ACTCGT
+
FFFFFF
@46296
ACTAGT
+
FFFFFF
@46297
ACTCGC
+
FFFFFF
@46298
ACTAGT
+
FFFFFF
@46299
ACTCGT
+
FFFFFF
@46300
ACTTGG
+
FFFFFF
@46301
ACTAGT
+
FFFFFF
@46302
ACTCGC
+
FFFFFF
@46303
ACTCGC
+
FFFFFF
@46304
ACTGGT
+
FFFFFF
@46305
ACTCGC
+
FFFFFF
@46306
ACTCGT
+
FFFFFF
@46307
ACGCGT
+
FFFFFF
@46308
TCTAGT
+
FFFFFF
@46309
ACTTGT
+
FFFFFF
@46310
CCTAGG
+
FFFFFF
@46311
ACTCGC
+
FFFFFF
@46312
ACGCGT
+
FFFFFF
@46313
ACTCGT
+
FFFFFF
@46314
CCTAGG
+
FFFFFF
@46315
ACTAGT
+
FFFFFF
@46316
ACTCGT
+
FFFFFF
@46317
ACTAGT
+
FFFFFF
@46318
ACGCGT
+
FFFFFF
@46319
CCTAGG
+
FFFFFF
@46320
TCTAGT
+
FFFFFF
@46321
ACTTGG
+
FFFFFF
@46322
ACTAGT
+
FFFFFF
@46323
ACTTGG
+
FFFFFF
@46324
ACTCGT
+
FFFFFF
@46325
ACTCGT
+
FFFFFF
@46326
ACTAGT
+
FFFFFF
@46327
CCTAGG
+
FFFFFF
@46328
ACTCGT
+
FFFFFF
@46329
ACTAGT
+
FFFFFF
@46330
ACGCGT
+
FFFFFF
@46331
ACTCGT
+
FFFFFF
@46332
ACGAGT
+
FFFFFF
@46333
ACGCGA
+
FFFFFF
@46334
ACTGGT
+
FFFFFF
@46335
ACGTGT
+
FFFFFF
@46336
ACGCGA
+
FFFFFF
@46337
ACTCGT
+
FFFFFF
@46338
ACTCGT
+
FFFFFF
@46339
ACTCGT
+
FFFFFF
@46340
ACTAGG
+
FFFFFF
@46341
ACTCGT
+
FFFFFF
@46342
TCTAGT
+
FFFFFF
@46343
ACTTGT
+
FFFFFF
@46344
ACGCGT
+
FFFFFF
@46345
CCTCGT
+
FFFFFF
@46346
ACTCGT
+
FFFFFF
@46347
CCTAGT
+
FFFFFF
@46348
CCTAGT
+
FFFFFF
@46349
ACTTGT
+
FFFFFF
@46350
CCTCGT
+
FFFFFF
@46351
ACTCGT
+
FFFFFF
@46352
ACTTGC
+
FFFFFF
@46353
CCTAGG
+
FFFFFF
@46354
ACTAGA
+
FFFFFF
@46355
CCTCGT
+
FFFFFF
@46356
ACTCGT
+
FFFFFF
@46357
ACTCGC
+
FFFFFF
@46358
ACGCGT
+
FFFFFF
@46359
ACTTGT
+
FFFFFF
@46360
ACGCGT
+
FFFFFF
@46361
ACTAGT
+
FFFFFF
@46362
ACTCGC
+
FFFFFF
@46363
ACTAGT
+
FFFFFF
@46364
CCTCGT
+
FFFFFF
@46365
ACTTGT
+
FFFFFF
@46366
ACTCGT
+
FFFFFF
@46367
ACTCGT
+
FFFFFF
@46368
ACTGGT
+
FFFFFF
@46369
CCTCGT
+
FFFFFF
@46370
ACTCGT
+
FFFFFF
@46371
ACTGGT
+
FFFFFF
@46372
ACGCGT
+
FFFFFF
@46373
ACTCGT
+
FFFFFF
@46374
ACTCGT
+
FFFFFF
@46375
ACTAGT
+
FFFFFF
@46376
CCTAGC
+
FFFFFF
@46377
ACGCGT
+
FFFFFF
@46378
CCTAGG
+
FFFFFF
@46379
ACTCGT
+
FFFFFF
@46380
ACGCGT
+
FFFFFF
@46381
ACGTGT
+
FFFFFF
@46382
ACTCGT
+
FFFFFF
@46383
ACGCGT
+
FFFFFF
@46384
ACGAGT
+
FFFFFF
@46385
ACTCGT
+
FFFFFF
@46386
ACTGGT
+
FFFFFF
@46387
ACTCGT
+
FFFFFF
@46388
ACTCGC
+
FFFFFF
@46389
ACACGT
+
FFFFFF
@46390
ACTCGT
+
FFFFFF
@46391
ACTTGT
+
FFFFFF
@46392
ACTCGT
+
FFFFFF
@46393
ACGTGT
+
FFFFFF
@46394
ACTCGT
+
FFFFFF
@46395
ACTCGT
+
FFFFFF
@46396
ACGCGT
+
FFFFFF
@46397
ACTCGT
+
FFFFFF
@46398
ACTCGT
+
FFFFFF
@46399
ACTCGT
+
FFFFFF
@46400
CCTAGT
+
FFFFFF
@46401
ACTCGT
+
FFFFFF
@46402
ACTCGT
+
FFFFFF
@46403
ACTAGA
+
FFFFFF
@46404
ACTTGT
+
FFFFFF
@46405
ACTCGT
+
FFFFFF
@46406
ACTAGT
+
FFFFFF
@46407
ACTCGT
+
FFFFFF
@46408
ACTTGT
+
FFFFFF
@46409
ACTCGT
+
FFFFFF
@46410
ACTTGT
+
FFFFFF
@46411
ACTCGT
+
FFFFFF
@46412
ACGTGC
+
FFFFFF
@46413
ACTTGT
+
FFFFFF
@46414
ACTTGT
+
FFFFFF
@46415
ACTAGT
+
FFFFFF
@46416
ACTAGT
+
FFFFFF
@46417
ACTCGC
+
FFFFFF
@46418
ACTAGT
+
FFFFFF
@46419
ACTCGT
+
FFFFFF
@46420
ACTTGT
+
FFFFFF
@46421
ACTCGG
+
FFFFFF
@46422
ACTCGG
+
FFFFFF
@46423
ACTCGT
+
FFFFFF
@46424
CCTAGG
+
FFFFFF
@46425
ACGCGT
+
FFFFFF
@46426
ACTTGT
+
FFFFFF
@46427
CCTAGG
+
FFFFFF
@46428
ACTCGT
+
FFFFFF
@46429
ACTCGT
+
FFFFFF
@46430
ACTTGT
+
FFFFFF
@46431
ACGCGT
+
FFFFFF
@46432
ACTCGT
+
FFFFFF
@46433
ACTAGT
+
FFFFFF
@46434
ACTAGT
+
FFFFFF
@46435
ACTCGT
+
FFFFFF
@46436
ACTCGT
+
FFFFFF
@46437
ACTCGC
+
FFFFFF
@46438
ACGCGT
+
FFFFFF
@46439
ACTCGT
+
FFFFFF
@46440
ACTCGT
+
FFFFFF
@46441
ACGTGC
+
FFFFFF
@46442
ACTCGT
+
FFFFFF
@46443
ACTAGT
+
FFFFFF
@46444
CCTAGC
+
FFFFFF
@46445
ACTCGT
+
FFFFFF
@46446
ACTCGT
+
FFFFFF
@46447
CCTCGT
+
FFFFFF
@46448
ACTCGT
+
FFFFFF
@46449
ACTTGT
+
FFFFFF
@46450
CCTCGT
+
FFFFFF
@46451
CCTCGT
+
FFFFFF
@46452
ACTGGT
+
FFFFFF
@46453
ACGAGT
+
FFFFFF
@46454
ACGAGT
+
FFFFFF
@46455
ACTTGT
+
FFFFFF
@46456
ACTCGT
+
FFFFFF
@46457
TCTAGT
+
FFFFFF
@46458
ACTTGC
+
FFFFFF
@46459
ACTCGT
+
FFFFFF
@46460
ACTGGT
+
FFFFFF
@46461
ACTGGT
+
FFFFFF
@46462
ACTAGT
+
FFFFFF
@46463
ACTCGT
+
FFFFFF
@46464
ACTCGT
+
FFFFFF
@46465
ACTAGT
+
FFFFFF
@46466
ACGAGT
+
FFFFFF
@46467
ACTCGT
+
FFFFFF
@46468
ACTGGT
+
FFFFFF
@46469
ACTTGT
+
FFFFFF
@46470
ACTCGT
+
FFFFFF
@46471
ACGCGT
+
FFFFFF
@46472
ACGCGA
+
FFFFFF
@46473
ACTTGG
+
FFFFFF
@46474
ACTCGC
+
FFFFFF
@46475
CCTAGC
+
FFFFFF
@46476
CCTAGG
+
FFFFFF
@46477
TCTAGT
+
FFFFFF
@46478
ACTGGT
+
FFFFFF
@46479
ACTCGT
+
FFFFFF
@46480
ACGCGT
+
FFFFFF
@46481
CCTCGT
+
FFFFFF
@46482
ACTTGC
+
FFFFFF
@46483
ACTAGT
+
FFFFFF
@46484
ACGCGT
+
FFFFFF
@46485
ACTAGT
+
FFFFFF
@46486
ACTCGT
+
FFFFFF
@46487
ACTCGT
+
FFFFFF
@46488
ACTCGT
+
FFFFFF
@46489
ACTAGT
+
FFFFFF
@46490
CCTAGC
+
FFFFFF
@46491
ACTAGT
+
FFFFFF
@46492
ACTAGT
+
FFFFFF
@46493
ACTTGT
+
FFFFFF
@46494
ACTTGG
+
FFFFFF
@46495
ACTTGC
+
FFFFFF
@46496
CCTCGT
+
FFFFFF
@46497
ACTAGT
+
FFFFFF
@46498
CCTCGT
+
FFFFFF
@46499
ACTAGT
+
FFFFFF
@46500
ACTAGT
+
FFFFFF
@46501
ACTTGT
+
FFFFFF
@46502
CCTCGT
+
FFFFFF
@46503
CCTAGT
+
FFFFFF
@46504
ACTGGT
+
FFFFFF
@46505
ACTCGT
+
FFFFFF
@46506
ACGAGT
+
FFFFFF
@46507
ACGTGT
+
FFFFFF
@46508
ACTCGT
+
FFFFFF
@46509
ACTTGT
+
FFFFFF
@46510
TCTAGT
+
FFFFFF
@46511
ACTGGT
+
FFFFFF
@46512
ACTCGG
+
FFFFFF
@46513
ACGTGT
+
FFFFFF
@46514
ACACGT
+
FFFFFF
@46515
CCTAGT
+
FFFFFF
@46516
ACTTGT
+
FFFFFF
@46517
ACGCGT
+
FFFFFF
@46518
TCTCGT
+
FFFFFF
@46519
CCTCGT
+
FFFFFF
@46520
CCTCGT
+
FFFFFF
@46521
ACGCGT
+
FFFFFF
@46522
ACTAGT
+
FFFFFF
@46523
CCTCGT
+
FFFFFF
@46524
ACTCGT
+
FFFFFF
@46525
ACTAGT
+
FFFFFF
@46526
ACTCGT
+
FFFFFF
@46527
ACTCGC
+
FFFFFF
@46528
ACTTGG
+
FFFFFF
@46529
ACTAGA
+
FFFFFF
@46530
CCTCGT
+
FFFFFF
@46531
ACTCGT
+
FFFFFF
@46532
ACTCGG
+
FFFFFF
@46533
CCTAGC
+
FFFFFF
@46534
ACTTGT
+
FFFFFF
@46535
ACTCGT
+
FFFFFF
@46536
ACGCGT
+
FFFFFF
@46537
ACTCGT
+
FFFFFF
@46538
ACTTGT
+
FFFFFF
@46539
CCTCGT
+
FFFFFF
@46540
ACTAGT
+
FFFFFF
@46541
ACGCGT
+
FFFFFF
@46542
ACTAGT
+
FFFFFF
@46543
CCTCGT
+
FFFFFF
@46544
ACTAGT
+
FFFFFF
@46545
ACTCGT
+
FFFFFF
@46546
ACTTGG
+
FFFFFF
@46547
ACTCGT
+
FFFFFF
@46548
ACTCGG
+
FFFFFF
@46549
ACTAGT
+
FFFFFF
@46550
ACTCGT
+
FFFFFF
@46551
ACTAGT
+
FFFFFF
@46552
ACGCGT
+
FFFFFF
@46553
ACGTGT
+
FFFFFF
@46554
ACTCGT
+
FFFFFF
@46555
ACTGGT
+
FFFFFF
@46556
CCTCGT
+
FFFFFF
@46557
ACTTGC
+
FFFFFF
@46558
CCTAGC
+
FFFFFF
@46559
ACACGT
+
FFFFFF
@46560
CCTCGT
+
FFFFFF
@46561
ACTCGT
+
FFFFFF
@46562
ACTCGG
+
FFFFFF
@46563
ACTCGT
+
FFFFFF
@46564
ACTGGT
+
FFFFFF
@46565
ACTCGC
+
FFFFFF
@46566
CCTAGG
+
FFFFFF
@46567
ACGCGT
+
FFFFFF
@46568
ACTAGT
+
FFFFFF
@46569
ACGCGT
+
FFFFFF
@46570
ACGCGA
+
FFFFFF
@46571
ACTTGT
+
FFFFFF
@46572
ACTCGT
+
FFFFFF
@46573
ACTCGT
+
FFFFFF
@46574
ACGCGT
+
FFFFFF
@46575
ACTCGT
+
FFFFFF
@46576
ACTAGT
+
FFFFFF
@46577
ACTCGT
+
FFFFFF
@46578
CCTAGG
+
FFFFFF
@46579
ACTCGT
+
FFFFFF
@46580
ACTCGT
+
FFFFFF
@46581
ACGAGT
+
FFFFFF
@46582
ACTCGG
+
FFFFFF
@46583
CCTCGT
+
FFFFFF
@46584
ACGCGT
+
FFFFFF
@46585
ACTTGC
+
FFFFFF
@46586
ACTCGT
+
FFFFFF
@46587
ACGAGT
+
FFFFFF
@46588
ACTAGA
+
FFFFFF
@46589
ACTAGT
+
FFFFFF
@46590
CCTAGC
+
FFFFFF
@46591
ACTTGT
+
FFFFFF
@46592
ACTTGT
+
FFFFFF
@46593
ACTTGC
+
FFFFFF
@46594
CCTAGG
+
FFFFFF
@46595
ACTAGT
+
FFFFFF
@46596
ACTAGT
+
FFFFFF
@46597
ACTGGT
+
FFFFFF
@46598
ACTAGT
+
FFFFFF
@46599
ACTCGT
+
FFFFFF
@46600
ACTTGT
+
FFFFFF
@46601
CCTCGT
+
FFFFFF
@46602
TCTAGT
+
FFFFFF
@46603
ACTAGT
+
FFFFFF
@46604
ACTTGT
+
FFFFFF
@46605
ACTCGT
+
FFFFFF
@46606
ACTTGC
+
FFFFFF
@46607
TCTAGT
+
FFFFFF
@46608
ACTCGT
+
FFFFFF
@46609
ACTCGT
+
FFFFFF
@46610
ACTTGT
+
FFFFFF
@46611
ACTAGT
+
FFFFFF
@46612
CCTAGT
+
FFFFFF
@46613
ACTCGT
+
FFFFFF
@46614
TCTAGT
+
FFFFFF
@46615
ACTAGT
+
FFFFFF
@46616
ACGCGT
+
FFFFFF
@46617
CCTAGG
+
FFFFFF
@46618
ACTAGA
+
FFFFFF
@46619
ACTCGT
+
FFFFFF
@46620
ACTTGT
+
FFFFFF
@46621
ACTAGT
+
FFFFFF
@46622
ACTCGT
+
FFFFFF
@46623
CCTCGT
+
FFFFFF
@46624
ACGCGT
+
FFFFFF
@46625
ACTCGT
+
FFFFFF
@46626
ACTCGT
+
FFFFFF
@46627
ACGAGT
+
FFFFFF
@46628
ACGAGT
+
FFFFFF
@46629
ACTCGT
+
FFFFFF
@46630
ACTTGT
+
FFFFFF
@46631
ACTGGT
+
FFFFFF
@46632
ACTAGT
+
FFFFFF
@46633
CCTAGG
+
FFFFFF
@46634
ACTCGC
+
FFFFFF
@46635
ACTCGT
+
FFFFFF
@46636
ACTTGC
+
FFFFFF
@46637
ACTCGT
+
FFFFFF
@46638
CCTCGT
+
FFFFFF
@46639
ACTCGT
+
FFFFFF
@46640
ACTCGT
+
FFFFFF
@46641
ACTTGT
+
FFFFFF
@46642
ACTCGT
+
FFFFFF
@46643
ACTCGG
+
FFFFFF
@46644
ACTAGA
+
FFFFFF
@46645
ACTCGT
+
FFFFFF
@46646
CCTCGT
+
FFFFFF
@46647
CCTCGT
+
FFFFFF
@46648
ACTAGT
+
FFFFFF
@46649
ACTCGT
+
FFFFFF
@46650
ACTCGT
+
FFFFFF
@46651
ACTCGT
+
FFFFFF
@46652
ACTCGT
+
FFFFFF
@46653
ACTCGT
+
FFFFFF
@46654
ACTAGT
+
FFFFFF
@46655
ACGCGA
+
FFFFFF
@46656
TCTGGT
+
FFFFFF
@46657
CCTCGT
+
FFFFFF
@46658
ACTCGT
+
FFFFFF
@46659
ACTCGC
+
FFFFFF
@46660
ACTAGA
+
FFFFFF
@46661
ACTAGT
+
FFFFFF
@46662
ACTCGT
+
FFFFFF
@46663
ACTCGT
+
FFFFFF
@46664
ACTCGT
+
FFFFFF
@46665
CCTCGT
+
FFFFFF
@46666
CCTCGT
+
FFFFFF
@46667
ACTCGT
+
FFFFFF
@46668
TCTAGT
+
FFFFFF
@46669
ACTCGG
+
FFFFFF
@46670
ACGCGT
+
FFFFFF
@46671
ACTTGT
+
FFFFFF
@46672
ACGCGT
+
FFFFFF
@46673
ACGCGT
+
FFFFFF
@46674
ACTCGT
+
FFFFFF
@46675
ACGTGC
+
FFFFFF
@46676
ACTCGA
+
FFFFFF
@46677
ACTCGT
+
FFFFFF
@46678
TCTAGT
+
FFFFFF
@46679
ACTCGT
+
FFFFFF
@46680
CCTCGC
+
FFFFFF
@46681
ACTCGT
+
FFFFFF
@46682
CCTAGC
+
FFFFFF
@46683
ACTCGT
+
FFFFFF
@46684
ACTTGT
+
FFFFFF
@46685
ACGAGT
+
FFFFFF
@46686
TCTAGT
+
FFFFFF
@46687
ACTCGT
+
FFFFFF
@46688
ACTCGG
+
FFFFFF
@46689
ACTAGC
+
FFFFFF
@46690
ACTAGT
+
FFFFFF
@46691
ACGCGT
+
FFFFFF
@46692
ACTTGT
+
FFFFFF
@46693
CCTCGC
+
FFFFFF
@46694
ACGCGT
+
FFFFFF
@46695
ACTAGT
+
FFFFFF
@46696
ACTCGT
+
FFFFFF
@46697
ACTCGT
+
FFFFFF
@46698
ACGCGT
+
FFFFFF
@46699
ACTCGT
+
FFFFFF
@46700
ACTCGT
+
FFFFFF
@46701
ACTCGC
+
FFFFFF
@46702
ACTTGT
+
FFFFFF
@46703
ACTCGT
+
FFFFFF
@46704
ACGCGT
+
FFFFFF
@46705
CCTCGT
+
FFFFFF
@46706
ACGCGA
+
FFFFFF
@46707
ACTCGT
+
FFFFFF
@46708
ACTCGT
+
FFFFFF
@46709
ACTCGT
+
FFFFFF
@46710
ACTTGG
+
FFFFFF
@46711
ACGCGT
+
FFFFFF
@46712
ACTGGT
+
FFFFFF
@46713
ACTTGT
+
FFFFFF
@46714
ACTCGC
+
FFFFFF
@46715
ACTAGT
+
FFFFFF
@46716
ACTTGT
+
FFFFFF
@46717
ACTAGT
+
FFFFFF
@46718
ACTAGT
+
FFFFFF
@46719
ACTAGT
+
FFFFFF
@46720
ACTTGG
+
FFFFFF
@46721
ACTAGT
+
FFFFFF
@46722
ACGAGT
+
FFFFFF
@46723
CCTCGT
+
FFFFFF
@46724
ACTCGT
+
FFFFFF
@46725
CCTAGG
+
FFFFFF
@46726
ACGCGT
+
FFFFFF
@46727
ACTAGT
+
FFFFFF
@46728
ACTAGT
+
FFFFFF
@46729
ACTCGT
+
FFFFFF
@46730
ACTAGT
+
FFFFFF
@46731
ACGAGT
+
FFFFFF
@46732
ACTCGT
+
FFFFFF
@46733
ACTCGT
+
FFFFFF
@46734
ACTCGT
+
FFFFFF
@46735
CCTAGC
+
FFFFFF
@46736
CCTCGT
+
FFFFFF
@46737
ACTCGG
+
FFFFFF
@46738
ACTTGT
+
FFFFFF
@46739
ACTCGT
+
FFFFFF
@46740
CCTAGG
+
FFFFFF
@46741
ACTCGT
+
FFFFFF
@46742
CCTCGT
+
FFFFFF
@46743
CCTAGG
+
FFFFFF
@46744
ACTCGG
+
FFFFFF
@46745
ACTAGT
+
FFFFFF
@46746
ACGCGT
+
FFFFFF
@46747
ACTCGC
+
FFFFFF
@46748
ACTAGT
+
FFFFFF
@46749
ACGCGT
+
FFFFFF
@46750
ACGCGA
+
FFFFFF
@46751
ACTAGT
+
FFFFFF
@46752
ACGCGT
+
FFFFFF
@46753
ACTGGT
+
FFFFFF
@46754
ACTAGT
+
FFFFFF
@46755
CCTAGG
+
FFFFFF
@46756
ACTCGT
+
FFFFFF
@46757
ACTAGT
+
FFFFFF
@46758
ACTCGT
+
FFFFFF
@46759
ACTCGT
+
FFFFFF
@46760
ACTTGT
+
FFFFFF
@46761
ACGCGT
+
FFFFFF
@46762
ACTTGT
+
FFFFFF
@46763
ACTCGT
+
FFFFFF
@46764
CCTAGC
+
FFFFFF
@46765
ACGAGT
+
FFFFFF
@46766
ACTCGT
+
FFFFFF
@46767
ACTAGA
+
FFFFFF
@46768
ACGTGT
+
FFFFFF
@46769
ACTCGC
+
FFFFFF
@46770
ACTCGT
+
FFFFFF
@46771
ACTAGT
+
FFFFFF
@46772
ACTAGT
+
FFFFFF
@46773
ACTCGT
+
FFFFFF
@46774
ACTTGT
+
FFFFFF
@46775
ACTAGT
+
FFFFFF
@46776
ACGCGT
+
FFFFFF
@46777
ACTCGT
+
FFFFFF
@46778
ACTAGT
+
FFFFFF
@46779
ACTCGT
+
FFFFFF
@46780
ACTCGT
+
FFFFFF
@46781
ACTCGT
+
FFFFFF
@46782
CCTAGT
+
FFFFFF
@46783
ACTCGT
+
FFFFFF
@46784
ACGGGT
+
FFFFFF
@46785
CCTAGT
+
FFFFFF
@46786
ACGTGC
+
FFFFFF
@46787
CCTAGG
+
FFFFFF
@46788
ACTAGT
+
FFFFFF
@46789
ACGCGT
+
FFFFFF
@46790
ACACGT
+
FFFFFF
@46791
ACGTGC
+
FFFFFF
@46792
CCTCGT
+
FFFFFF
@46793
ACTAGT
+
FFFFFF
@46794
ACTCGA
+
FFFFFF
@46795
ACGCGT
+
FFFFFF
@46796
ACTCGC
+
FFFFFF
@46797
ACGCGT
+
FFFFFF
@46798
ACTTGC
+
FFFFFF
@46799
ACTCGT
+
FFFFFF
@46800
ACTTGT
+
FFFFFF
@46801
ACTTGT
+
FFFFFF
@46802
ACTTGT
+
FFFFFF
@46803
ACGCGT
+
FFFFFF
@46804
ACGAGT
+
FFFFFF
@46805
ACGAGT
+
FFFFFF
@46806
ACTAGT
+
FFFFFF
@46807
ACGCGT
+
FFFFFF
@46808
ACTCGT
+
FFFFFF
@46809
ACTAGT
+
FFFFFF
@46810
ACTAGT
+
FFFFFF
@46811
ACTCGT
+
FFFFFF
@46812
ACGCGT
+
FFFFFF
@46813
ACGAGT
+
FFFFFF
@46814
ACTTGT
+
FFFFFF
@46815
CCTAGG
+
FFFFFF
@46816
ACTCGT
+
FFFFFF
@46817
ACTCGT
+
FFFFFF
@46818
ACTAGG
+
FFFFFF
@46819
ACTCGC
+
FFFFFF
@46820
CCTCGT
+
FFFFFF
@46821
ACTAGG
+
FFFFFF
@46822
ACTTGT
+
FFFFFF
@46823
ACTTGT
+
FFFFFF
@46824
CCTAGC
+
FFFFFF
@46825
CCTAGG
+
FFFFFF
@46826
ACTAGT
+
FFFFFF
@46827
ACTCGT
+
FFFFFF
@46828
CCTCGT
+
FFFFFF
@46829
CCTAGG
+
FFFFFF
@46830
ACTCGT
+
FFFFFF
@46831
ACTCGC
+
FFFFFF
@46832
CCTAGT
+
FFFFFF
@46833
ACTCGC
+
FFFFFF
@46834
ACTCGT
+
FFFFFF
@46835
ACGCGT
+
FFFFFF
@46836
ACTCGT
+
FFFFFF
@46837
ACTCGT
+
FFFFFF
@46838
ACGCGT
+
FFFFFF
@46839
CCTCGT
+
FFFFFF
@46840
ACGAGT
+
FFFFFF
@46841
ACTCGC
+
FFFFFF
@46842
CCTAGG
+
FFFFFF
@46843
ACTAGA
+
FFFFFF
@46844
ACTTGT
+
FFFFFF
@46845
ACTAGT
+
FFFFFF
@46846
CCTAGG
+
FFFFFF
@46847
CCTCGT
+
FFFFFF
@46848
ACTCGT
+
FFFFFF
@46849
CCTCGT
+
FFFFFF
@46850
ACTCGT
+
FFFFFF
@46851
ACTCGT
+
FFFFFF
@46852
ACTCGC
+
FFFFFF
@46853
ACTCGT
+
FFFFFF
@46854
ACGCGT
+
FFFFFF
@46855
CCTAGC
+
FFFFFF
@46856
CCTAGG
+
FFFFFF
@46857
ACTCGT
+
FFFFFF
@46858
ACGCGT
+
FFFFFF
@46859
ACTCGC
+
FFFFFF
@46860
ACTTGT
+
FFFFFF
@46861
ACTAGT
+
FFFFFF
@46862
TCTAGT
+
FFFFFF
@46863
ACTAGT
+
FFFFFF
@46864
ACTAGT
+
FFFFFF
@46865
ACTTGT
+
FFFFFF
@46866
ACTAGT
+
FFFFFF
@46867
CCTCGT
+
FFFFFF
@46868
ACTCGC
+
FFFFFF
@46869
ACTCGT
+
FFFFFF
@46870
ACGCGT
+
FFFFFF
@46871
ACTCGT
+
FFFFFF
@46872
ACTCGT
+
FFFFFF
@46873
ACTAGT
+
FFFFFF
@46874
ACTTGT
+
FFFFFF
@46875
ACTAGT
+
FFFFFF
@46876
ACTTGT
+
FFFFFF
@46877
ACTCGT
+
FFFFFF
@46878
ACTCGT
+
FFFFFF
@46879
CCTCGT
+
FFFFFF
@46880
ACGCGT
+
FFFFFF
@46881
ACGCGT
+
FFFFFF
@46882
ACTTGT
+
FFFFFF
@46883
TCTAGT
+
FFFFFF
@46884
ACTCGC
+
FFFFFF
@46885
ACTAGT
+
FFFFFF
@46886
ACGCGT
+
FFFFFF
@46887
CCTAGG
+
FFFFFF
@46888
ACTAGT
+
FFFFFF
@46889
ACTTGT
+
FFFFFF
@46890
CCTAGG
+
FFFFFF
@46891
ACGGGT
+
FFFFFF
@46892
ACTCGT
+
FFFFFF
@46893
CCTAGT
+
FFFFFF
@46894
ACTTGT
+
FFFFFF
@46895
ACTTGT
+
FFFFFF
@46896
ACTTGT
+
FFFFFF
@46897
ACTCGT
+
FFFFFF
@46898
ACTCGT
+
FFFFFF
@46899
ACTCGT
+
FFFFFF
@46900
ACTAGT
+
FFFFFF
@46901
ACGCGT
+
FFFFFF
@46902
CCTAGG
+
FFFFFF
@46903
ACTCGT
+
FFFFFF
@46904
ACGCGT
+
FFFFFF
@46905
ACTCGT
+
FFFFFF
@46906
ACTCGT
+
FFFFFF
@46907
ACTCGT
+
FFFFFF
@46908
ACTAGT
+
FFFFFF
@46909
ACGTGT
+
FFFFFF
@46910
ACTAGT
+
FFFFFF
@46911
ACGCGT
+
FFFFFF
@46912
ACTAGT
+
FFFFFF
@46913
ACTCGT
+
FFFFFF
@46914
TCTAGT
+
FFFFFF
@46915
ACTAGT
+
FFFFFF
@46916
CCTAGG
+
FFFFFF
@46917
CCTAGG
+
FFFFFF
@46918
CCTAGG
+
FFFFFF
@46919
ACTCGT
+
FFFFFF
@46920
CCTAGC
+
FFFFFF
@46921
ACTCGT
+
FFFFFF
@46922
ACGAGT
+
FFFFFF
@46923
ACTAGA
+
FFFFFF
@46924
ACGCGT
+
FFFFFF
@46925
ACTCGT
+
FFFFFF
@46926
CCTAGT
+
FFFFFF
@46927
ACTAGT
+
FFFFFF
@46928
ACTCGT
+
FFFFFF
@46929
ACGGGT
+
FFFFFF
@46930
ACTAGT
+
FFFFFF
@46931
TCAAGT
+
FFFFFF
@46932
ACTCGT
+
FFFFFF
@46933
ACTGGT
+
FFFFFF
@46934
ACTCGA
+
FFFFFF
@46935
ACTGGT
+
FFFFFF
@46936
ACTTGT
+
FFFFFF
@46937
ACGCGT
+
FFFFFF
@46938
ACTCGT
+
FFFFFF
@46939
CCTCGT
+
FFFFFF
@46940
ACTTGT
+
FFFFFF
@46941
ACTGGT
+
FFFFFF
@46942
ACTTGG
+
FFFFFF
@46943
ACTCGC
+
FFFFFF
@46944
ACGCGT
+
FFFFFF
@46945
ACGAGT
+
FFFFFF
@46946
CCTAGC
+
FFFFFF
@46947
ACTAGA
+
FFFFFF
@46948
ACTCGT
+
FFFFFF
@46949
ACTTGG
+
FFFFFF
@46950
ACTCGT
+
FFFFFF
@46951
ACTAGT
+
FFFFFF
@46952
ACTCGC
+
FFFFFF
@46953
ACTGGT
+
FFFFFF
@46954
ACTCGG
+
FFFFFF
@46955
ACGCGT
+
FFFFFF
@46956
ACTCGT
+
FFFFFF
@46957
ACTAGT
+
FFFFFF
@46958
CCTAGC
+
FFFFFF
@46959
TCTAGT
+
FFFFFF
@46960
CCTCGT
+
FFFFFF
@46961
ACTCGT
+
FFFFFF
@46962
ACTCGT
+
FFFFFF
@46963
ACTCGT
+
FFFFFF
@46964
ACTCGT
+
FFFFFF
@46965
ACTAGT
+
FFFFFF
@46966
ACTCGT
+
FFFFFF
@46967
CCTAGC
+
FFFFFF
@46968
ACTTGT
+
FFFFFF
@46969
ACGCGT
+
FFFFFF
@46970
TCTAGT
+
FFFFFF
@46971
CCTCGT
+
FFFFFF
@46972
ACTAGT
+
FFFFFF
@46973
CCTAGG
+
FFFFFF
@46974
ACGAGT
+
FFFFFF
@46975
ACTTGT
+
FFFFFF
@46976
ACTGGT
+
FFFFFF
@46977
CCTAGT
+
FFFFFF
@46978
ACTTGC
+
FFFFFF
@46979
ACTCGC
+
FFFFFF
@46980
ACTTGT
+
FFFFFF
@46981
ACTCGT
+
FFFFFF
@46982
ACTTGT
+
FFFFFF
@46983
ACTCGT
+
FFFFFF
@46984
ACTCGT
+
FFFFFF
@46985
ACTAGT
+
FFFFFF
@46986
ACTGGT
+
FFFFFF
@46987
ACTCGT
+
FFFFFF
@46988
ACTTGT
+
FFFFFF
@46989
ACTAGT
+
FFFFFF
@46990
CCTAGC
+
FFFFFF
@46991
ACTCGT
+
FFFFFF
@46992
ACTCGT
+
FFFFFF
@46993
ACGCGT
+
FFFFFF
@46994
CCTAGT
+
FFFFFF
@46995
ACTCGT
+
FFFFFF
@46996
TCTAGT
+
FFFFFF
@46997
TCTAGT
+
FFFFFF
@46998
ACTCGC
+
FFFFFF
@46999
CCTAGG
+
FFFFFF
@47000
ACTCGC
+
FFFFFF
@47001
ACTCGT
+
FFFFFF
@47002
ACTCGC
+
FFFFFF
@47003
ACTCGT
+
FFFFFF
@47004
CCTAGG
+
FFFFFF
@47005
ACTTGT
+
FFFFFF
@47006
ACGTGC
+
FFFFFF
@47007
ACTGGT
+
FFFFFF
@47008
ACTAGT
+
FFFFFF
@47009
ACTGGT
+
FFFFFF
@47010
ACTCGT
+
FFFFFF
@47011
CCTAGG
+
FFFFFF
@47012
ACTAGT
+
FFFFFF
@47013
ACTGGT
+
FFFFFF
@47014
ACTCGT
+
FFFFFF
@47015
ACTTGT
+
FFFFFF
@47016
CCTCGT
+
FFFFFF
@47017
ACGCGT
+
FFFFFF
@47018
ACTAGT
+
FFFFFF
@47019
ACTTGT
+
FFFFFF
@47020
ACTCGT
+
FFFFFF
@47021
CCTAGC
+
FFFFFF
@47022
ACTAGT
+
FFFFFF
@47023
ACTCGT
+
FFFFFF
@47024
ACTTGT
+
FFFFFF
@47025
ACTCGT
+
FFFFFF
@47026
ACTCGT
+
FFFFFF
@47027
ACGCGT
+
FFFFFF
@47028
ACTCGT
+
FFFFFF
@47029
ACTTGT
+
FFFFFF
@47030
ACGCGT
+
FFFFFF
@47031
CCTAGT
+
FFFFFF
@47032
ACTAGC
+
FFFFFF
@47033
ACGAGT
+
FFFFFF
@47034
ACTCGG
+
FFFFFF
@47035
ACGAGT
+
FFFFFF
@47036
ACTTGT
+
FFFFFF
@47037
CCTCGT
+
FFFFFF
@47038
ACTCGT
+
FFFFFF
@47039
CCTAGC
+
FFFFFF
@47040
ACTCGT
+
FFFFFF
@47041
ACTCGT
+
FFFFFF
@47042
ACTCGT
+
FFFFFF
@47043
ACTCGT
+
FFFFFF
@47044
ACTTGT
+
FFFFFF
@47045
CCTCGT
+
FFFFFF
@47046
ACTAGT
+
FFFFFF
@47047
ACTCGC
+
FFFFFF
@47048
ACTTGT
+
FFFFFF
@47049
ACTTGG
+
FFFFFF
@47050
ACTAGT
+
FFFFFF
@47051
ACTCGT
+
FFFFFF
@47052
ACTCGT
+
FFFFFF
@47053
ACTTGT
+
FFFFFF
@47054
ACTTGT
+
FFFFFF
@47055
ACACGT
+
FFFFFF
@47056
ACTTGT
+
FFFFFF
@47057
ACTCGT
+
FFFFFF
@47058
ACTAGT
+
FFFFFF
@47059
ACTCGT
+
FFFFFF
@47060
ACTCGT
+
FFFFFF
@47061
ACTTGT
+
FFFFFF
@47062
CCTCGT
+
FFFFFF
@47063
ACTTGT
+
FFFFFF
@47064
CCTCGT
+
FFFFFF
@47065
CCTAGC
+
FFFFFF
@47066
ACTCGT
+
FFFFFF
@47067
ACGCGT
+
FFFFFF
@47068
ACTCGT
+
FFFFFF
@47069
ACTTGC
+
FFFFFF
@47070
CCTAGT
+
FFFFFF
@47071
ACTTGT
+
FFFFFF
@47072
ACTCGT
+
FFFFFF
@47073
CCTCGC
+
FFFFFF
@47074
ACTCGT
+
FFFFFF
@47075
ACTTGT
+
FFFFFF
@47076
CCTAGT
+
FFFFFF
@47077
ACGCGT
+
FFFFFF
@47078
ACTTGT
+
FFFFFF
@47079
ACTCGG
+
FFFFFF
@47080
CCTAGG
+
FFFFFF
@47081
ACTGGT
+
FFFFFF
@47082
ACTCGA
+
FFFFFF
@47083
CCTAGC
+
FFFFFF
@47084
ACTCGC
+
FFFFFF
@47085
ACTCGT
+
FFFFFF
@47086
ACTCGT
+
FFFFFF
@47087
ACTTGT
+
FFFFFF
@47088
CCTAGG
+
FFFFFF
@47089
ACTCGT
+
FFFFFF
@47090
CCTAGT
+
FFFFFF
@47091
ACGCGT
+
FFFFFF
@47092
ACTCGT
+
FFFFFF
@47093
ACTCGC
+
FFFFFF
@47094
ACTCGT
+
FFFFFF
@47095
ACTCGT
+
FFFFFF
@47096
ACTCGT
+
FFFFFF
@47097
ACTTGT
+
FFFFFF
@47098
ACGCGT
+
FFFFFF
@47099
ACTCGC
+
FFFFFF
@47100
ACGCGT
+
FFFFFF
@47101
ACTCGT
+
FFFFFF
@47102
ACTTGT
+
FFFFFF
@47103
ACTCGT
+
FFFFFF
@47104
ACTCGT
+
FFFFFF
@47105
ACTCGG
+
FFFFFF
@47106
CCTAGG
+
FFFFFF
@47107
ACTGGT
+
FFFFFF
@47108
CCTAGT
+
FFFFFF
@47109
CCTAGT
+
FFFFFF
@47110
ACTGGT
+
FFFFFF
@47111
ACTTGT
+
FFFFFF
@47112
CCTAGT
+
FFFFFF
@47113
ACTTGT
+
FFFFFF
@47114
ACTCGT
+
FFFFFF
@47115
ACGCGT
+
FFFFFF
@47116
CCTCGT
+
FFFFFF
@47117
ACGCGT
+
FFFFFF
@47118
ACGCGT
+
FFFFFF
@47119
ACTTGT
+
FFFFFF
@47120
ACTCGT
+
FFFFFF
@47121
CCTAGG
+
FFFFFF
@47122
ACGCGT
+
FFFFFF
@47123
ACTCGT
+
FFFFFF
@47124
ACGTGT
+
FFFFFF
@47125
ACTCGT
+
FFFFFF
@47126
CCTAGT
+
FFFFFF
@47127
ACGAGT
+
FFFFFF
@47128
ACTCGT
+
FFFFFF
@47129
ACTCGT
+
FFFFFF
@47130
ACTAGT
+
FFFFFF
@47131
CCTAGG
+
FFFFFF
@47132
ACTCGT
+
FFFFFF
@47133
ACTAGT
+
FFFFFF
@47134
ACTTGT
+
FFFFFF
@47135
ACGAGT
+
FFFFFF
@47136
ACTCGT
+
FFFFFF
@47137
ACTCGT
+
FFFFFF
@47138
ACTCGT
+
FFFFFF
@47139
ACTCGT
+
FFFFFF
@47140
ACTAGT
+
FFFFFF
@47141
ACGCGA
+
FFFFFF
@47142
ACTAGT
+
FFFFFF
@47143
TCTCGT
+
FFFFFF
@47144
ACTCGT
+
FFFFFF
@47145
ACTAGT
+
FFFFFF
@47146
ACTCGT
+
FFFFFF
@47147
ACTAGT
+
FFFFFF
@47148
ACTTGC
+
FFFFFF
@47149
ACGCGT
+
FFFFFF
@47150
ACGCGT
+
FFFFFF
@47151
CCTGGG
+
FFFFFF
@47152
ACTTGT
+
FFFFFF
@47153
ACTAGT
+
FFFFFF
@47154
ACTTGT
+
FFFFFF
@47155
ACTAGT
+
FFFFFF
@47156
ACGAGT
+
FFFFFF
@47157
CCTCGT
+
FFFFFF
@47158
ACTCGT
+
FFFFFF
@47159
CCTCGT
+
FFFFFF
@47160
ACTGGT
+
FFFFFF
@47161
ACTCGT
+
FFFFFF
@47162
ACGTGC
+
FFFFFF
@47163
ACTCGT
+
FFFFFF
@47164
CCTCGT
+
FFFFFF
@47165
CCTAGC
+
FFFFFF
@47166
CCTCGT
+
FFFFFF
@47167
CCTCGT
+
FFFFFF
@47168
ACTCGT
+
FFFFFF
@47169
ACTTGT
+
FFFFFF
@47170
ACGTGC
+
FFFFFF
@47171
ACGCGT
+
FFFFFF
@47172
ACTTGT
+
FFFFFF
@47173
ACTAGT
+
FFFFFF
@47174
ACTTGT
+
FFFFFF
@47175
ACGCGT
+
FFFFFF
@47176
ACTAGC
+
FFFFFF
@47177
ACTCGT
+
FFFFFF
@47178
ACTCGT
+
FFFFFF
@47179
ACGCGT
+
FFFFFF
@47180
ACTCGT
+
FFFFFF
@47181
ACTTGT
+
FFFFFF
@47182
ACTTGT
+
FFFFFF
@47183
ACTGGT
+
FFFFFF
@47184
ACTCGT
+
FFFFFF
@47185
ACGCGT
+
FFFFFF
@47186
CCTCGT
+
FFFFFF
@47187
ACTCGT
+
FFFFFF
@47188
ACGCGT
+
FFFFFF
@47189
ACTCGT
+
FFFFFF
@47190
ACTAGT
+
FFFFFF
@47191
ACTAGT
+
FFFFFF
@47192
ACTCGT
+
FFFFFF
@47193
ACTCGT
+
FFFFFF
@47194
ACTCGT
+
FFFFFF
@47195
CCTAGC
+
FFFFFF
@47196
ACTGGT
+
FFFFFF
@47197
ACTCGT
+
FFFFFF
@47198
ACGCGT
+
FFFFFF
@47199
TCTAGT
+
FFFFFF
@47200
ACGCGT
+
FFFFFF
@47201
ACTTGT
+
FFFFFF
@47202
ACTAGT
+
FFFFFF
@47203
ACTCGG
+
FFFFFF
@47204
ACTCGC
+
FFFFFF
@47205
ACTAGT
+
FFFFFF
@47206
CCTCGT
+
FFFFFF
@47207
ACTCGT
+
FFFFFF
@47208
ACTCGT
+
FFFFFF
@47209
CCTAGT
+
FFFFFF
@47210
ACTCGT
+
FFFFFF
@47211
ACTGGT
+
FFFFFF
@47212
ACTCGT
+
FFFFFF
@47213
ACTCGT
+
FFFFFF
@47214
ACTCGA
+
FFFFFF
@47215
ACTAGT
+
FFFFFF
@47216
ACTAGT
+
FFFFFF
@47217
ACTTGT
+
FFFFFF
@47218
CCTAGG
+
FFFFFF
@47219
CCTCGT
+
FFFFFF
@47220
ACTTGT
+
FFFFFF
@47221
ACTCGT
+
FFFFFF
@47222
ACTCGT
+
FFFFFF
@47223
ACTCGT
+
FFFFFF
@47224
ACTTGT
+
FFFFFF
@47225
ACTAGT
+
FFFFFF
@47226
ACGCGT
+
FFFFFF
@47227
ACTGGT
+
FFFFFF
@47228
ACTCGT
+
FFFFFF
@47229
ACGAGT
+
FFFFFF
@47230
CCTAGG
+
FFFFFF
@47231
ACTCGT
+
FFFFFF
@47232
ACTTGC
+
FFFFFF
@47233
ACTCGT
+
FFFFFF
@47234
CCTAGG
+
FFFFFF
@47235
ACGCGT
+
FFFFFF
@47236
CCTAGG
+
FFFFFF
@47237
ACGCGA
+
FFFFFF
@47238
ACTTGC
+
FFFFFF
@47239
TCTAGT
+
FFFFFF
@47240
ACGTGT
+
FFFFFF
@47241
ACTCGT
+
FFFFFF
@47242
ACTCGT
+
FFFFFF
@47243
CCTAGT
+
FFFFFF
@47244
CCTAGG
+
FFFFFF
@47245
CCTAGC
+
FFFFFF
@47246
CCTCGT
+
FFFFFF
@47247
ACTCGT
+
FFFFFF
@47248
ACTCGT
+
FFFFFF
@47249
CCTAGG
+
FFFFFF
@47250
ACGCGT
+
FFFFFF
@47251
ACGCGT
+
FFFFFF
@47252
ACGTGC
+
FFFFFF
@47253
CCTCGT
+
FFFFFF
@47254
ACTCGC
+
FFFFFF
@47255
ACTAGT
+
FFFFFF
@47256
ACTAGT
+
FFFFFF
@47257
ACTCGT
+
FFFFFF
@47258
CCTAGG
+
FFFFFF
@47259
ACTGGT
+
FFFFFF
@47260
ACGCGT
+
FFFFFF
@47261
CCTAGG
+
FFFFFF
@47262
ACTCGC
+
FFFFFF
@47263
CCTAGC
+
FFFFFF
@47264
ACTGGT
+
FFFFFF
@47265
ACTGGT
+
FFFFFF
@47266
ACTCGT
+
FFFFFF
@47267
ACTCGC
+
FFFFFF
@47268
ACTAGT
+
FFFFFF
@47269
ACTAGT
+
FFFFFF
@47270
ACTCGT
+
FFFFFF
@47271
ACGCGT
+
FFFFFF
@47272
ACTCGT
+
FFFFFF
@47273
ACGTGC
+
FFFFFF
@47274
TCTTGT
+
FFFFFF
@47275
ACGCGT
+
FFFFFF
@47276
ACTAGT
+
FFFFFF
@47277
ACGCGT
+
FFFFFF
@47278
ACGCGT
+
FFFFFF
@47279
ACGAGT
+
FFFFFF
@47280
ACTAGT
+
FFFFFF
@47281
ACGCGT
+
FFFFFF
@47282
ACTCGT
+
FFFFFF
@47283
ACTTGT
+
FFFFFF
@47284
CCTCGT
+
FFFFFF
@47285
ACTCGT
+
FFFFFF
@47286
CCTCGT
+
FFFFFF
@47287
ACTAGT
+
FFFFFF
@47288
ACTAGT
+
FFFFFF
@47289
ACTCGT
+
FFFFFF
@47290
ACGAGT
+
FFFFFF
@47291
ACTCGC
+
FFFFFF
@47292
ACTTGT
+
FFFFFF
@47293
ACTCGT
+
FFFFFF
@47294
ACTAGT
+
FFFFFF
@47295
ACTAGT
+
FFFFFF
@47296
ACTTGT
+
FFFFFF
@47297
ACTTGT
+
FFFFFF
@47298
ACGCGT
+
FFFFFF
@47299
ACTTGT
+
FFFFFF
@47300
ACGCGT
+
FFFFFF
@47301
ACTTGT
+
FFFFFF
@47302
ACTAGT
+
FFFFFF
@47303
CCTCGT
+
FFFFFF
@47304
CCTAGG
+
FFFFFF
@47305
ACGCGT
+
FFFFFF
@47306
ACTAGT
+
FFFFFF
@47307
ACTCGT
+
FFFFFF
@47308
CCTAGG
+
FFFFFF
@47309
ACTCGT
+
FFFFFF
@47310
ACTCGT
+
FFFFFF
@47311
ACTCGT
+
FFFFFF
@47312
ACTCGT
+
FFFFFF
@47313
ACTCGT
+
FFFFFF
@47314
ACTTGT
+
FFFFFF
@47315
ACTCGT
+
FFFFFF
@47316
ACGTGC
+
FFFFFF
@47317
ACTCGT
+
FFFFFF
@47318
ACGCGA
+
FFFFFF
@47319
ACTAGT
+
FFFFFF
@47320
ACTTGT
+
FFFFFF
@47321
ACTCGT
+
FFFFFF
@47322
ACTAGT
+
FFFFFF
@47323
ACGTGC
+
FFFFFF
@47324
ACTCGT
+
FFFFFF
@47325
ACTCGT
+
FFFFFF
@47326
ACTGGT
+
FFFFFF
@47327
ACTCGT
+
FFFFFF
@47328
ACTCGT
+
FFFFFF
@47329
ACTCGT
+
FFFFFF
@47330
ACTCGT
+
FFFFFF
@47331
ACTTGT
+
FFFFFF
@47332
CCTAGT
+
FFFFFF
@47333
ACTCGT
+
FFFFFF
@47334
ACTAGT
+
FFFFFF
@47335
TCTAGT
+
FFFFFF
@47336
CCTAGG
+
FFFFFF
@47337
ACTCGT
+
FFFFFF
@47338
ACGTGC
+
FFFFFF
@47339
ACGCGT
+
FFFFFF
@47340
ACTCGC
+
FFFFFF
@47341
ACGAGT
+
FFFFFF
@47342
ACTAGT
+
FFFFFF
@47343
CCTCGT
+
FFFFFF
@47344
ACTAGT
+
FFFFFF
@47345
ACTTGG
+
FFFFFF
@47346
ACGCGT
+
FFFFFF
@47347
ACTAGT
+
FFFFFF
@47348
ACGAGT
+
FFFFFF
@47349
ACTAGT
+
FFFFFF
@47350
CCTAGT
+
FFFFFF
@47351
TCTAGT
+
FFFFFF
@47352
ACTAGT
+
FFFFFF
@47353
ACTCGC
+
FFFFFF
@47354
ACTTGT
+
FFFFFF
@47355
ACTCGT
+
FFFFFF
@47356
ACGCGT
+
FFFFFF
@47357
CCTCGT
+
FFFFFF
@47358
ACTCGT
+
FFFFFF
@47359
ACTTGT
+
FFFFFF
@47360
ACTTGG
+
FFFFFF
@47361
ACTAGT
+
FFFFFF
@47362
ACTCGT
+
FFFFFF
@47363
ACGCGT
+
FFFFFF
@47364
ACTAGT
+
FFFFFF
@47365
ACTTGT
+
FFFFFF
@47366
ACTCGC
+
FFFFFF
@47367
ACTCGT
+
FFFFFF
@47368
CCTAGG
+
FFFFFF
@47369
ACTCGT
+
FFFFFF
@47370
CCTAGG
+
FFFFFF
@47371
ACTTGT
+
FFFFFF
@47372
CCTAGC
+
FFFFFF
@47373
ACTCGT
+
FFFFFF
@47374
ACTAGT
+
FFFFFF
@47375
CCTCGT
+
FFFFFF
@47376
CCTCGT
+
FFFFFF
@47377
ACTCGT
+
FFFFFF
@47378
ACGCGT
+
FFFFFF
@47379
ACTCGT
+
FFFFFF
@47380
ACTGGT
+
FFFFFF
@47381
ACGCGT
+
FFFFFF
@47382
ACTTGT
+
FFFFFF
@47383
CCTAGT
+
FFFFFF
@47384
CCTCGT
+
FFFFFF
@47385
ACTAGT
+
FFFFFF
@47386
ACTTGT
+
FFFFFF
@47387
ACTAGT
+
FFFFFF
@47388
ACTTGC
+
FFFFFF
@47389
ACTCGT
+
FFFFFF
@47390
CCTAGG
+
FFFFFF
@47391
ACTAGA
+
FFFFFF
@47392
ACTTGT
+
FFFFFF
@47393
ACTAGT
+
FFFFFF
@47394
ACTCGT
+
FFFFFF
@47395
ACTCGT
+
FFFFFF
@47396
ACTCGT
+
FFFFFF
@47397
ACTCGC
+
FFFFFF
@47398
ACTCGT
+
FFFFFF
@47399
ACTCGT
+
FFFFFF
@47400
ACGCGT
+
FFFFFF
@47401
CCTAGC
+
FFFFFF
@47402
ACTAGT
+
FFFFFF
@47403
ACTTGT
+
FFFFFF
@47404
ACTCGT
+
FFFFFF
@47405
ACTCGC
+
FFFFFF
@47406
ACTCGT
+
FFFFFF
@47407
ACGCGT
+
FFFFFF
@47408
ACTCGT
+
FFFFFF
@47409
ACTCGA
+
FFFFFF
@47410
ACGCGT
+
FFFFFF
@47411
ACTTGG
+
FFFFFF
@47412
ACTCGT
+
FFFFFF
@47413
CCTAGC
+
FFFFFF
@47414
ACTAGT
+
FFFFFF
@47415
ACTCGC
+
FFFFFF
@47416
ACTCGT
+
FFFFFF
@47417
ACTCGT
+
FFFFFF
@47418
ACGCGT
+
FFFFFF
@47419
ACTCGT
+
FFFFFF
@47420
ACTAGT
+
FFFFFF
@47421
ACTCGT
+
FFFFFF
@47422
ACTAGT
+
FFFFFF
@47423
ACTAGT
+
FFFFFF
@47424
ACTTGC
+
FFFFFF
@47425
CCTAGG
+
FFFFFF
@47426
ACGCGT
+
FFFFFF
@47427
ACGCGT
+
FFFFFF
@47428
TCTAGT
+
FFFFFF
@47429
ACTCGT
+
FFFFFF
@47430
CCTAGG
+
FFFFFF
@47431
ACTCGT
+
FFFFFF
@47432
ACGCGT
+
FFFFFF
@47433
ACTCGT
+
FFFFFF
@47434
CCTCGT
+
FFFFFF
@47435
CCTAGG
+
FFFFFF
@47436
ACTAGT
+
FFFFFF
@47437
CCTCGT
+
FFFFFF
@47438
ACTAGT
+
FFFFFF
@47439
ACTTGT
+
FFFFFF
@47440
ACGCGA
+
FFFFFF
@47441
ACTAGT
+
FFFFFF
@47442
ACTAGT
+
FFFFFF
@47443
ACGCGT
+
FFFFFF
@47444
ACTAGT
+
FFFFFF
@47445
ACTAGT
+
FFFFFF
@47446
ACTCGT
+
FFFFFF
@47447
CCTCGT
+
FFFFFF
@47448
CCTCGT
+
FFFFFF
@47449
ACTTGT
+
FFFFFF
@47450
ACTTGT
+
FFFFFF
@47451
ACTAGT
+
FFFFFF
@47452
TCAAGT
+
FFFFFF
@47453
ACTCGT
+
FFFFFF
@47454
ACTCGT
+
FFFFFF
@47455
ACGCGT
+
FFFFFF
@47456
ACTCGT
+
FFFFFF
@47457
ACTTGT
+
FFFFFF
@47458
CCTCGT
+
FFFFFF
@47459
ACTGGT
+
FFFFFF
@47460
ACTAGT
+
FFFFFF
@47461
ACTTGT
+
FFFFFF
@47462
ACTCGT
+
FFFFFF
@47463
ACTCGG
+
FFFFFF
@47464
ACTCGT
+
FFFFFF
@47465
ACTAGA
+
FFFFFF
@47466
CCTAGG
+
FFFFFF
@47467
ACTCGT
+
FFFFFF
@47468
ACTCGT
+
FFFFFF
@47469
ACTAGT
+
FFFFFF
@47470
CCTCGT
+
FFFFFF
@47471
ACTCGT
+
FFFFFF
@47472
ACTCGC
+
FFFFFF
@47473
ACTCGT
+
FFFFFF
@47474
ACTAGT
+
FFFFFF
@47475
ACTCGT
+
FFFFFF
@47476
ACGCGT
+
FFFFFF
@47477
ACTCGT
+
FFFFFF
@47478
ACTTGT
+
FFFFFF
@47479
ACTCGT
+
FFFFFF
@47480
TCTAGT
+
FFFFFF
@47481
ACTCGC
+
FFFFFF
@47482
ACGCGT
+
FFFFFF
@47483
CCTAGG
+
FFFFFF
@47484
ACTCGT
+
FFFFFF
@47485
ACTTGT
+
FFFFFF
@47486
ACTAGT
+
FFFFFF
@47487
ACTTGT
+
FFFFFF
@47488
ACTTGT
+
FFFFFF
@47489
ACGCGT
+
FFFFFF
@47490
ACTAGT
+
FFFFFF
@47491
ACTAGT
+
FFFFFF
@47492
ACTCGT
+
FFFFFF
@47493
ACTCGT
+
FFFFFF
@47494
ACTCGT
+
FFFFFF
@47495
ACTCGT
+
FFFFFF
@47496
CCTCGT
+
FFFFFF
@47497
ACTGGT
+
FFFFFF
@47498
ACTGGT
+
FFFFFF
@47499
CCTCGT
+
FFFFFF
@47500
ACTCGT
+
FFFFFF
@47501
ACTCGT
+
FFFFFF
@47502
ACTGGT
+
FFFFFF
@47503
ACTAGT
+
FFFFFF
@47504
ACTCGT
+
FFFFFF
@47505
ACTCGT
+
FFFFFF
@47506
ACTAGT
+
FFFFFF
@47507
ACGCGT
+
FFFFFF
@47508
ACGTGC
+
FFFFFF
@47509
ACTAGT
+
FFFFFF
@47510
ACTAGT
+
FFFFFF
@47511
CCTCGT
+
FFFFFF
@47512
ACTTGC
+
FFFFFF
@47513
ACTCGT
+
FFFFFF
@47514
ACTTGT
+
FFFFFF
@47515
ACTCGT
+
FFFFFF
@47516
ACTTGG
+
FFFFFF
@47517
ACTAGT
+
FFFFFF
@47518
ACTCGT
+
FFFFFF
@47519
ACTCGT
+
FFFFFF
@47520
ACTCGT
+
FFFFFF
@47521
ACTCGT
+
FFFFFF
@47522
TCTTGT
+
FFFFFF
@47523
ACTTGT
+
FFFFFF
@47524
ACTTGT
+
FFFFFF
@47525
ACTAGT
+
FFFFFF
@47526
ACGCGT
+
FFFFFF
@47527
ACTAGT
+
FFFFFF
@47528
ACTAGT
+
FFFFFF
@47529
ACGTGC
+
FFFFFF
@47530
CCTAGG
+
FFFFFF
@47531
ACGCGT
+
FFFFFF
@47532
ACTCGT
+
FFFFFF
@47533
ACGCGT
+
FFFFFF
@47534
ACTCGG
+
FFFFFF
@47535
ACTAGT
+
FFFFFF
@47536
ACTCGT
+
FFFFFF
@47537
CCTAGC
+
FFFFFF
@47538
ACTCGT
+
FFFFFF
@47539
ACGCGT
+
FFFFFF
@47540
ACTCGT
+
FFFFFF
@47541
ACGCGA
+
FFFFFF
@47542
ACTCGT
+
FFFFFF
@47543
ACTTGT
+
FFFFFF
@47544
ACTGGT
+
FFFFFF
@47545
ACTCGT
+
FFFFFF
@47546
ACTAGT
+
FFFFFF
@47547
ACTCGT
+
FFFFFF
@47548
ACTAGT
+
FFFFFF
@47549
CCTCGT
+
FFFFFF
@47550
ACTCGT
+
FFFFFF
@47551
ACTTGT
+
FFFFFF
@47552
TCTCGT
+
FFFFFF
@47553
ACGTGC
+
FFFFFF
@47554
ACTTGT
+
FFFFFF
@47555
CCTCGT
+
FFFFFF
@47556
ACTTGG
+
FFFFFF
@47557
ACGCGT
+
FFFFFF
@47558
ACTAGT
+
FFFFFF
@47559
ACTCGT
+
FFFFFF
@47560
CCTAGT
+
FFFFFF
@47561
ACTCGT
+
FFFFFF
@47562
ACTAGT
+
FFFFFF
@47563
TCTAGT
+
FFFFFF
@47564
CCTCGT
+
FFFFFF
@47565
ACTCGT
+
FFFFFF
@47566
ACGTGC
+
FFFFFF
@47567
ACTCGT
+
FFFFFF
@47568
CCTCGT
+
FFFFFF
@47569
ACGCGT
+
FFFFFF
@47570
ACTCGT
+
FFFFFF
@47571
ACTTGT
+
FFFFFF
@47572
ACGTGC
+
FFFFFF
@47573
ACTCGG
+
FFFFFF
@47574
ACTCGT
+
FFFFFF
@47575
ACTCGT
+
FFFFFF
@47576
ACTCGT
+
FFFFFF
@47577
CCTAGG
+
FFFFFF
@47578
ACTTGT
+
FFFFFF
@47579
ACTCGG
+
FFFFFF
@47580
ACTTGT
+
FFFFFF
@47581
ACTCGT
+
FFFFFF
@47582
ACTCGA
+
FFFFFF
@47583
ACTCGT
+
FFFFFF
@47584
ACTCGG
+
FFFFFF
@47585
ACTGGT
+
FFFFFF
@47586
ACTAGT
+
FFFFFF
@47587
TCTAGT
+
FFFFFF
@47588
ACTCGC
+
FFFFFF
@47589
ACTCGT
+
FFFFFF
@47590
CCTCGT
+
FFFFFF
@47591
ACTAGT
+
FFFFFF
@47592
ACTAGT
+
FFFFFF
@47593
ACTCGT
+
FFFFFF
@47594
ACTTGT
+
FFFFFF
@47595
ACTAGT
+
FFFFFF
@47596
CCTAGT
+
FFFFFF
@47597
ACGCGT
+
FFFFFF
@47598
ACTTGT
+
FFFFFF
@47599
ACTAGA
+
FFFFFF
@47600
ACTAGT
+
FFFFFF
@47601
CCTCGT
+
FFFFFF
@47602
ACTAGT
+
FFFFFF
@47603
TCTAGT
+
FFFFFF
@47604
ACTAGT
+
FFFFFF
@47605
ACTAGT
+
FFFFFF
@47606
ACTCGT
+
FFFFFF
@47607
CCTCGC
+
FFFFFF
@47608
ACTCGT
+
FFFFFF
@47609
ACTCGC
+
FFFFFF
@47610
ACTAGT
+
FFFFFF
@47611
ACTCGT
+
FFFFFF
@47612
ACTAGT
+
FFFFFF
@47613
ACTCGT
+
FFFFFF
@47614
ACGCGT
+
FFFFFF
@47615
ACTCGG
+
FFFFFF
@47616
ACTTGT
+
FFFFFF
@47617
ACTCGT
+
FFFFFF
@47618
ACGCGT
+
FFFFFF
@47619
CCTCGT
+
FFFFFF
@47620
ACGCGT
+
FFFFFF
@47621
ACTGGT
+
FFFFFF
@47622
ACGCGT
+
FFFFFF
@47623
CCTCGC
+
FFFFFF
@47624
ACTCGT
+
FFFFFF
@47625
ACTCGT
+
FFFFFF
@47626
CCTCGT
+
FFFFFF
@47627
CCTAGT
+
FFFFFF
@47628
ACTCGT
+
FFFFFF
@47629
CCTAGT
+
FFFFFF
@47630
ACGAGT
+
FFFFFF
@47631
ACTAGT
+
FFFFFF
@47632
ACTAGT
+
FFFFFF
@47633
CCTAGC
+
FFFFFF
@47634
ACTCGT
+
FFFFFF
@47635
ACTCGT
+
FFFFFF
@47636
ACTAGT
+
FFFFFF
@47637
ACGAGT
+
FFFFFF
@47638
ACTAGT
+
FFFFFF
@47639
ACTCGT
+
FFFFFF
@47640
ACTGGT
+
FFFFFF
@47641
CCGCGT
+
FFFFFF
@47642
ACTCGT
+
FFFFFF
@47643
ACTGGT
+
FFFFFF
@47644
ACTCGT
+
FFFFFF
@47645
ACTAGT
+
FFFFFF
@47646
ACTCGT
+
FFFFFF
@47647
CCTAGG
+
FFFFFF
@47648
CCTAGC
+
FFFFFF
@47649
ACGCGT
+
FFFFFF
@47650
ACTTGT
+
FFFFFF
@47651
TCTCGT
+
FFFFFF
@47652
ACTCGT
+
FFFFFF
@47653
CCTAGT
+
FFFFFF
@47654
ACGCGT
+
FFFFFF
@47655
ACTCGT
+
FFFFFF
@47656
ACTCGT
+
FFFFFF
@47657
ACTTGG
+
FFFFFF
@47658
ACTCGT
+
FFFFFF
@47659
ACTCGT
+
FFFFFF
@47660
ACTCGT
+
FFFFFF
@47661
ACGCGT
+
FFFFFF
@47662
CCTAGG
+
FFFFFF
@47663
ACTCGG
+
FFFFFF
@47664
ACTCGT
+
FFFFFF
@47665
ACTTGT
+
FFFFFF
@47666
ACTCGT
+
FFFFFF
@47667
ACTCGT
+
FFFFFF
@47668
ACTAGT
+
FFFFFF
@47669
ACTCGT
+
FFFFFF
@47670
ACTTGT
+
FFFFFF
@47671
ACTAGT
+
FFFFFF
@47672
ACTCGT
+
FFFFFF
@47673
ACTAGT
+
FFFFFF
@47674
ACTGGT
+
FFFFFF
@47675
ACTAGA
+
FFFFFF
@47676
ACTCGT
+
FFFFFF
@47677
CCTCGT
+
FFFFFF
@47678
ACTTGT
+
FFFFFF
@47679
ACTCGT
+
FFFFFF
@47680
ACTCGT
+
FFFFFF
@47681
CCTAGC
+
FFFFFF
@47682
ACTTGC
+
FFFFFF
@47683
TCTAGT
+
FFFFFF
@47684
ACTCGT
+
FFFFFF
@47685
ACTAGT
+
FFFFFF
@47686
ACTTGT
+
FFFFFF
@47687
ACTGGT
+
FFFFFF
@47688
ACGCGT
+
FFFFFF
@47689
ACTTGG
+
FFFFFF
@47690
ACTTGT
+
FFFFFF
@47691
CCTCGT
+
FFFFFF
@47692
TCTAGT
+
FFFFFF
@47693
ACTGGT
+
FFFFFF
@47694
CCGAGT
+
FFFFFF
@47695
ACTGGT
+
FFFFFF
@47696
ACGCGA
+
FFFFFF
@47697
ACTTGT
+
FFFFFF
@47698
ACTGGT
+
FFFFFF
@47699
ACTCGT
+
FFFFFF
@47700
TCTAGT
+
FFFFFF
@47701
ACGCGT
+
FFFFFF
@47702
ACTCGT
+
FFFFFF
@47703
CCTAGG
+
FFFFFF
@47704
ACTTGT
+
FFFFFF
@47705
CCTAGG
+
FFFFFF
@47706
ACTCGT
+
FFFFFF
@47707
ACGAGT
+
FFFFFF
@47708
CCTCGT
+
FFFFFF
@47709
ACGCGT
+
FFFFFF
@47710
ACTAGT
+
FFFFFF
@47711
ACTCGT
+
FFFFFF
@47712
ACTTGT
+
FFFFFF
@47713
ACTCGT
+
FFFFFF
@47714
CCTAGC
+
FFFFFF
@47715
ACTGGT
+
FFFFFF
@47716
ACTTGT
+
FFFFFF
@47717
TCTCGT
+
FFFFFF
@47718
ACTCGT
+
FFFFFF
@47719
ACTCGT
+
FFFFFF
@47720
ACTTGG
+
FFFFFF
@47721
ACTCGC
+
FFFFFF
@47722
ACGCGT
+
FFFFFF
@47723
CCTAGG
+
FFFFFF
@47724
ACGAGT
+
FFFFFF
@47725
ACGCGT
+
FFFFFF
@47726
ACTTGT
+
FFFFFF
@47727
ACTTGT
+
FFFFFF
@47728
ACTCGT
+
FFFFFF
@47729
TCTAGT
+
FFFFFF
@47730
ACTTGT
+
FFFFFF
@47731
CCTAGG
+
FFFFFF
@47732
ACGTGC
+
FFFFFF
@47733
ACGCGT
+
FFFFFF
@47734
ACTCGT
+
FFFFFF
@47735
ACGAGT
+
FFFFFF
@47736
ACTTGT
+
FFFFFF
@47737
ACTTGC
+
FFFFFF
@47738
CCTAGG
+
FFFFFF
@47739
ACTCGT
+
FFFFFF
@47740
ACGCGT
+
FFFFFF
@47741
ACGAGT
+
FFFFFF
@47742
CCTCGT
+
FFFFFF
@47743
ACGCGT
+
FFFFFF
@47744
ACTTGT
+
FFFFFF
@47745
ACGCGT
+
FFFFFF
@47746
ACTAGA
+
FFFFFF
@47747
ACTTGG
+
FFFFFF
@47748
CCTAGG
+
FFFFFF
@47749
ACTCGT
+
FFFFFF
@47750
ACTCGT
+
FFFFFF
@47751
ACTCGT
+
FFFFFF
@47752
ACTCGT
+
FFFFFF
@47753
ACTAGT
+
FFFFFF
@47754
TCTAGT
+
FFFFFF
@47755
ACGCGT
+
FFFFFF
@47756
ACTCGT
+
FFFFFF
@47757
ACTCGT
+
FFFFFF
@47758
ACTCGT
+
FFFFFF
@47759
ACTCGC
+
FFFFFF
@47760
ACTAGA
+
FFFFFF
@47761
ACTGGT
+
FFFFFF
@47762
ACTCGT
+
FFFFFF
@47763
ACGCGT
+
FFFFFF
@47764
ACTGGT
+
FFFFFF
@47765
ACTCGC
+
FFFFFF
@47766
ACTTGG
+
FFFFFF
@47767
CCTCGT
+
FFFFFF
@47768
ACTAGT
+
FFFFFF
@47769
CCTAGG
+
FFFFFF
@47770
CCTCGT
+
FFFFFF
@47771
ACTCGC
+
FFFFFF
@47772
ACTTGC
+
FFFFFF
@47773
ACGCGT
+
FFFFFF
@47774
ACGCGA
+
FFFFFF
@47775
ACGCGT
+
FFFFFF
@47776
ACTAGT
+
FFFFFF
@47777
CCTCGT
+
FFFFFF
@47778
ACGAGT
+
FFFFFF
@47779
CCTAGG
+
FFFFFF
@47780
CCTAGG
+
FFFFFF
@47781
ACTCGT
+
FFFFFF
@47782
TCTAGT
+
FFFFFF
@47783
ACGCGT
+
FFFFFF
@47784
ACTTGT
+
FFFFFF
@47785
ACTAGT
+
FFFFFF
@47786
ACTAGT
+
FFFFFF
@47787
ACGCGT
+
FFFFFF
@47788
ACGTGT
+
FFFFFF
@47789
ACTCGT
+
FFFFFF
@47790
ACTCGT
+
FFFFFF
@47791
ACTCGT
+
FFFFFF
@47792
ACGAGT
+
FFFFFF
@47793
ACTTGT
+
FFFFFF
@47794
ACTCGT
+
FFFFFF
@47795
ACGCGT
+
FFFFFF
@47796
ACGTGC
+
FFFFFF
@47797
ACTCGT
+
FFFFFF
@47798
ACTAGA
+
FFFFFF
@47799
ACTCGT
+
FFFFFF
@47800
CCTCGT
+
FFFFFF
@47801
ACTAGT
+
FFFFFF
@47802
ACTCGT
+
FFFFFF
@47803
CCTAGG
+
FFFFFF
@47804
CCTCGC
+
FFFFFF
@47805
ACTAGT
+
FFFFFF
@47806
CCTCGT
+
FFFFFF
@47807
ACTCGT
+
FFFFFF
@47808
ACTTGT
+
FFFFFF
@47809
ACTCGT
+
FFFFFF
@47810
ACTAGT
+
FFFFFF
@47811
ACTTGT
+
FFFFFF
@47812
ACTCGG
+
FFFFFF
@47813
ACGCGT
+
FFFFFF
@47814
ACTTGT
+
FFFFFF
@47815
ACTCGC
+
FFFFFF
@47816
ACTTGT
+
FFFFFF
@47817
ACTCGT
+
FFFFFF
@47818
ACTAGT
+
FFFFFF
@47819
CCTCGT
+
FFFFFF
@47820
ACGTGT
+
FFFFFF
@47821
ACTCGT
+
FFFFFF
@47822
ACTCGT
+
FFFFFF
@47823
ACGTGC
+
FFFFFF
@47824
ACTAGA
+
FFFFFF
@47825
ACTAGT
+
FFFFFF
@47826
TCTGGT
+
FFFFFF
@47827
ACTCGT
+
FFFFFF
@47828
CCTCGT
+
FFFFFF
@47829
ACTCGG
+
FFFFFF
@47830
ACTCGT
+
FFFFFF
@47831
ACTAGT
+
FFFFFF
@47832
ACTCGT
+
FFFFFF
@47833
ACTCGC
+
FFFFFF
@47834
ACGTGC
+
FFFFFF
@47835
ACTCGT
+
FFFFFF
@47836
ACTAGT
+
FFFFFF
@47837
ACTAGT
+
FFFFFF
@47838
CCTAGC
+
FFFFFF
@47839
TCTCGT
+
FFFFFF
@47840
ACTTGT
+
FFFFFF
@47841
ACTCGT
+
FFFFFF
@47842
CCTAGG
+
FFFFFF
@47843
ACGTGC
+
FFFFFF
@47844
ACTCGG
+
FFFFFF
@47845
ACGCGT
+
FFFFFF
@47846
ACTGGT
+
FFFFFF
@47847
ACTCGT
+
FFFFFF
@47848
ACTAGT
+
FFFFFF
@47849
ACGAGT
+
FFFFFF
@47850
ACGCGT
+
FFFFFF
@47851
CCTAGT
+
FFFFFF
@47852
ACTAGT
+
FFFFFF
@47853
ACTTGT
+
FFFFFF
@47854
ACTAGA
+
FFFFFF
@47855
CCTAGC
+
FFFFFF
@47856
ACTCGT
+
FFFFFF
@47857
ACTTGT
+
FFFFFF
@47858
CCTCGT
+
FFFFFF
@47859
ACTAGT
+
FFFFFF
@47860
ACTTGC
+
FFFFFF
@47861
ACTTGT
+
FFFFFF
@47862
ACTCGT
+
FFFFFF
@47863
ACTCGT
+
FFFFFF
@47864
ACTAGT
+
FFFFFF
@47865
TCTCGT
+
FFFFFF
@47866
ACGCGT
+
FFFFFF
@47867
CCTAGT
+
FFFFFF
@47868
ACTGGT
+
FFFFFF
@47869
TCTAGT
+
FFFFFF
@47870
CCTCGT
+
FFFFFF
@47871
ACGTGC
+
FFFFFF
@47872
CCTCGT
+
FFFFFF
@47873
ACGCGT
+
FFFFFF
@47874
ACGTGC
+
FFFFFF
@47875
ACTCGT
+
FFFFFF
@47876
ACTCGT
+
FFFFFF
@47877
CCTAGC
+
FFFFFF
@47878
ACTCGT
+
FFFFFF
@47879
ACTAGT
+
FFFFFF
@47880
ACTCGT
+
FFFFFF
@47881
ACGCGT
+
FFFFFF
@47882
ACTGGT
+
FFFFFF
@47883
ACGCGT
+
FFFFFF
@47884
ACTCGT
+
FFFFFF
@47885
ACTTGT
+
FFFFFF
@47886
ACTAGT
+
FFFFFF
@47887
CCTAGT
+
FFFFFF
@47888
ACTAGT
+
FFFFFF
@47889
ACTTGT
+
FFFFFF
@47890
ACTCGA
+
FFFFFF
@47891
ACTCGT
+
FFFFFF
@47892
CCTCGT
+
FFFFFF
@47893
ACTCGT
+
FFFFFF
@47894
ACTCGT
+
FFFFFF
@47895
CCTAGG
+
FFFFFF
@47896
ACGTGT
+
FFFFFF
@47897
CCTCGT
+
FFFFFF
@47898
ACTCGT
+
FFFFFF
@47899
ACTCGT
+
FFFFFF
@47900
ACGTGC
+
FFFFFF
@47901
ACTTGT
+
FFFFFF
@47902
ACTCGG
+
FFFFFF
@47903
ACTCGT
+
FFFFFF
@47904
CCGCGA
+
FFFFFF
@47905
ACTCGT
+
FFFFFF
@47906
ACGCGT
+
FFFFFF
@47907
ACTCGT
+
FFFFFF
@47908
ACTTGT
+
FFFFFF
@47909
ACTCGT
+
FFFFFF
@47910
ACTCGT
+
FFFFFF
@47911
CCTCGT
+
FFFFFF
@47912
ACTAGT
+
FFFFFF
@47913
ACTTGT
+
FFFFFF
@47914
ACTCGT
+
FFFFFF
@47915
ACTAGT
+
FFFFFF
@47916
ACGCGT
+
FFFFFF
@47917
ACTAGA
+
FFFFFF
@47918
ACTAGT
+
FFFFFF
@47919
ACTAGT
+
FFFFFF
@47920
ACGCGT
+
FFFFFF
@47921
ACTTGC
+
FFFFFF
@47922
ACTCGT
+
FFFFFF
@47923
ACTCGT
+
FFFFFF
@47924
ACTTGT
+
FFFFFF
@47925
ACTCGT
+
FFFFFF
@47926
TCTAGT
+
FFFFFF
@47927
ACGCGT
+
FFFFFF
@47928
ACTTGT
+
FFFFFF
@47929
CCTAGG
+
FFFFFF
@47930
ACTAGA
+
FFFFFF
@47931
ACTCGT
+
FFFFFF
@47932
ACTCGT
+
FFFFFF
@47933
ACTGGT
+
FFFFFF
@47934
ACTTGG
+
FFFFFF
@47935
ACTCGT
+
FFFFFF
@47936
CCTAGG
+
FFFFFF
@47937
ACTCGT
+
FFFFFF
@47938
TCTAGT
+
FFFFFF
@47939
CCTCGT
+
FFFFFF
@47940
ACTAGT
+
FFFFFF
@47941
ACTAGT
+
FFFFFF
@47942
ACTCGG
+
FFFFFF
@47943
ACACGT
+
FFFFFF
@47944
ACGCGT
+
FFFFFF
@47945
CCTCGC
+
FFFFFF
@47946
ACTAGT
+
FFFFFF
@47947
ACTCGT
+
FFFFFF
@47948
CCTCGT
+
FFFFFF
@47949
ACGTGC
+
FFFFFF
@47950
ACTAGA
+
FFFFFF
@47951
ACTAGA
+
FFFFFF
@47952
CCTAGC
+
FFFFFF
@47953
ACTTGT
+
FFFFFF
@47954
CCTAGG
+
FFFFFF
@47955
ACGCGT
+
FFFFFF
@47956
CCTCGT
+
FFFFFF
@47957
ACGCGT
+
FFFFFF
@47958
ACTCGC
+
FFFFFF
@47959
ACGCGT
+
FFFFFF
@47960
ACTCGT
+
FFFFFF
@47961
ACTCGT
+
FFFFFF
@47962
ACTTGT
+
FFFFFF
@47963
ACTAGT
+
FFFFFF
@47964
ACTAGT
+
FFFFFF
@47965
CCTAGG
+
FFFFFF
@47966
ACTTGT
+
FFFFFF
@47967
ACTTGT
+
FFFFFF
@47968
ACTCGC
+
FFFFFF
@47969
TCTCGT
+
FFFFFF
@47970
ACTAGT
+
FFFFFF
@47971
ACTAGT
+
FFFFFF
@47972
ACGCGT
+
FFFFFF
@47973
ACTCGC
+
FFFFFF
@47974
TCTCGT
+
FFFFFF
@47975
CCTCGT
+
FFFFFF
@47976
ACGTGT
+
FFFFFF
@47977
ACGTGC
+
FFFFFF
@47978
ACGAGT
+
FFFFFF
@47979
CCTCGT
+
FFFFFF
@47980
ACGTGC
+
FFFFFF
@47981
ACTCGC
+
FFFFFF
@47982
ACTCGT
+
FFFFFF
@47983
CCTAGG
+
FFFFFF
@47984
ACTCGT
+
FFFFFF
@47985
CCTAGG
+
FFFFFF
@47986
ACTAGT
+
FFFFFF
@47987
CCTCGT
+
FFFFFF
@47988
CCTCGT
+
FFFFFF
@47989
ACTAGT
+
FFFFFF
@47990
ACTAGT
+
FFFFFF
@47991
ACTCGT
+
FFFFFF
@47992
ACGTGC
+
FFFFFF
@47993
ACGCGT
+
FFFFFF
@47994
ACGAGT
+
FFFFFF
@47995
ACTCGT
+
FFFFFF
@47996
ACTAGT
+
FFFFFF
@47997
ACTGGT
+
FFFFFF
@47998
ACTCGT
+
FFFFFF
@47999
CCTCGT
+
FFFFFF
@48000
CCTAGG
+
FFFFFF
@48001
ACGTGT
+
FFFFFF
@48002
ACTCGT
+
FFFFFF
@48003
CCTCGT
+
FFFFFF
@48004
CCTAGG
+
FFFFFF
@48005
ACTGGT
+
FFFFFF
@48006
ACGCGT
+
FFFFFF
@48007
ACTCGT
+
FFFFFF
@48008
ACTTGT
+
FFFFFF
@48009
ACTGGT
+
FFFFFF
@48010
ACTGGT
+
FFFFFF
@48011
ACTCGT
+
FFFFFF
@48012
ACGCGT
+
FFFFFF
@48013
ACTTGT
+
FFFFFF
@48014
ACTCGC
+
FFFFFF
@48015
ACTCGT
+
FFFFFF
@48016
ACTCGT
+
FFFFFF
@48017
ACGCGT
+
FFFFFF
@48018
ACTCGT
+
FFFFFF
@48019
ACTAGT
+
FFFFFF
@48020
CCTCGT
+
FFFFFF
@48021
CCTAGC
+
FFFFFF
@48022
ACTTGC
+
FFFFFF
@48023
ACTGGT
+
FFFFFF
@48024
ACTTGT
+
FFFFFF
@48025
ACTCGT
+
FFFFFF
@48026
ACTAGT
+
FFFFFF
@48027
ACTAGT
+
FFFFFF
@48028
ACTGGT
+
FFFFFF
@48029
ACTCGT
+
FFFFFF
@48030
ACTCGC
+
FFFFFF
@48031
ACTCGT
+
FFFFFF
@48032
CCTAGG
+
FFFFFF
@48033
ACGAGT
+
FFFFFF
@48034
ACGGGT
+
FFFFFF
@48035
ACTCGC
+
FFFFFF
@48036
ACTCGT
+
FFFFFF
@48037
ACTCGT
+
FFFFFF
@48038
ACTGGT
+
FFFFFF
@48039
TCTAGT
+
FFFFFF
@48040
ACTTGT
+
FFFFFF
@48041
ACTCGT
+
FFFFFF
@48042
ACTAGT
+
FFFFFF
@48043
ACTTGT
+
FFFFFF
@48044
ACTTGT
+
FFFFFF
@48045
ACTCGT
+
FFFFFF
@48046
ACTCGT
+
FFFFFF
@48047
ACTAGT
+
FFFFFF
@48048
ACTAGT
+
FFFFFF
@48049
ACTCGT
+
FFFFFF
@48050
CCTCGT
+
FFFFFF
@48051
ACTAGT
+
FFFFFF
@48052
ACTTGT
+
FFFFFF
@48053
ACGCGT
+
FFFFFF
@48054
ACTCGT
+
FFFFFF
@48055
ACGCGA
+
FFFFFF
@48056
ACTCGT
+
FFFFFF
@48057
CCTAGG
+
FFFFFF
@48058
ACTCGT
+
FFFFFF
@48059
ACTCGT
+
FFFFFF
@48060
ACTGGT
+
FFFFFF
@48061
ACGCGT
+
FFFFFF
@48062
ACTAGT
+
FFFFFF
@48063
ACTCGT
+
FFFFFF
@48064
ACTAGT
+
FFFFFF
@48065
ACTCGT
+
FFFFFF
@48066
CCTCGT
+
FFFFFF
@48067
ACGCGT
+
FFFFFF
@48068
CCTCGT
+
FFFFFF
@48069
ACTCGT
+
FFFFFF
@48070
ACTTGC
+
FFFFFF
@48071
ACGCGT
+
FFFFFF
@48072
ACTCGT
+
FFFFFF
@48073
ACTCGT
+
FFFFFF
@48074
ACTAGT
+
FFFFFF
@48075
ACTCGT
+
FFFFFF
@48076
ACTCGT
+
FFFFFF
@48077
ACTAGT
+
FFFFFF
@48078
ACTAGT
+
FFFFFF
@48079
ACTCGT
+
FFFFFF
@48080
ACTTGG
+
FFFFFF
@48081
ACTGGT
+
FFFFFF
@48082
ACGCGT
+
FFFFFF
@48083
ACTCGT
+
FFFFFF
@48084
ACTTGG
+
FFFFFF
@48085
ACGCGT
+
FFFFFF
@48086
ACGCGT
+
FFFFFF
@48087
ACTCGT
+
FFFFFF
@48088
ACTTGT
+
FFFFFF
@48089
ACTCGT
+
FFFFFF
@48090
ACTAGT
+
FFFFFF
@48091
CCTCGT
+
FFFFFF
@48092
ACTTGT
+
FFFFFF
@48093
ACGAGT
+
FFFFFF
@48094
ACGCGT
+
FFFFFF
@48095
CCTAGG
+
FFFFFF
@48096
ACTCGT
+
FFFFFF
@48097
ACTTGT
+
FFFFFF
@48098
ACTCGT
+
FFFFFF
@48099
ACTCGT
+
FFFFFF
@48100
ACTCGT
+
FFFFFF
@48101
ACTAGT
+
FFFFFF
@48102
ACTAGT
+
FFFFFF
@48103
CCTAGT
+
FFFFFF
@48104
ACTTGC
+
FFFFFF
@48105
CCTCGT
+
FFFFFF
@48106
ACTCGT
+
FFFFFF
@48107
ACTCGT
+
FFFFFF
@48108
ACTAGT
+
FFFFFF
@48109
ACTCGC
+
FFFFFF
@48110
ACTCGT
+
FFFFFF
@48111
ACTTGT
+
FFFFFF
@48112
CCTCGT
+
FFFFFF
@48113
CCTAGT
+
FFFFFF
@48114
ACTCGT
+
FFFFFF
@48115
CCTAGG
+
FFFFFF
@48116
CCTAGG
+
FFFFFF
@48117
ACTCGT
+
FFFFFF
@48118
CCTAGG
+
FFFFFF
@48119
ACGCGA
+
FFFFFF
@48120
ACTCGT
+
FFFFFF
@48121
TCTCGT
+
FFFFFF
@48122
ACTCGT
+
FFFFFF
@48123
TCTAGT
+
FFFFFF
@48124
ACTTGT
+
FFFFFF
@48125
ACTCGT
+
FFFFFF
@48126
ACGCGT
+
FFFFFF
@48127
CCTAGT
+
FFFFFF
@48128
ACTCGT
+
FFFFFF
@48129
ACTCGC
+
FFFFFF
@48130
ACTAGT
+
FFFFFF
@48131
CCTAGG
+
FFFFFF
@48132
CCTAGT
+
FFFFFF
@48133
ACTCGT
+
FFFFFF
@48134
ACTCGT
+
FFFFFF
@48135
ACTCGT
+
FFFFFF
@48136
ACGCGT
+
FFFFFF
@48137
CCTCGT
+
FFFFFF
@48138
TCTCGT
+
FFFFFF
@48139
ACTCGT
+
FFFFFF
@48140
ACTCGT
+
FFFFFF
@48141
ACTCGT
+
FFFFFF
@48142
ACTTGT
+
FFFFFF
@48143
ACTTGT
+
FFFFFF
@48144
ACTCGT
+
FFFFFF
@48145
CCTAGG
+
FFFFFF
@48146
ACTCGT
+
FFFFFF
@48147
ACTCGT
+
FFFFFF
@48148
ACTAGT
+
FFFFFF
@48149
ACTCGT
+
FFFFFF
@48150
ACTCGT
+
FFFFFF
@48151
ACTAGT
+
FFFFFF
@48152
ACTCGT
+
FFFFFF
@48153
CCTCGT
+
FFFFFF
@48154
ACTCGT
+
FFFFFF
@48155
CCTCGT
+
FFFFFF
@48156
CCTAGC
+
FFFFFF
@48157
ACTTGT
+
FFFFFF
@48158
TCTAGT
+
FFFFFF
@48159
ACTCGT
+
FFFFFF
@48160
ACTGGT
+
FFFFFF
@48161
ACTCGT
+
FFFFFF
@48162
ACTCGT
+
FFFFFF
@48163
ACTCGT
+
FFFFFF
@48164
CCTAGG
+
FFFFFF
@48165
ACTCGT
+
FFFFFF
@48166
ACTAGT
+
FFFFFF
@48167
ACGCGT
+
FFFFFF
@48168
ACTCGT
+
FFFFFF
@48169
ACTCGG
+
FFFFFF
@48170
ACTCGT
+
FFFFFF
@48171
ACTCGT
+
FFFFFF
@48172
ACTCGT
+
FFFFFF
@48173
ACTTGT
+
FFFFFF
@48174
ACTCGT
+
FFFFFF
@48175
CCTAGG
+
FFFFFF
@48176
TCTAGT
+
FFFFFF
@48177
TCTAGT
+
FFFFFF
@48178
CCTCGT
+
FFFFFF
@48179
TCTAGT
+
FFFFFF
@48180
ACTCGT
+
FFFFFF
@48181
ACGCGT
+
FFFFFF
@48182
ACTTGC
+
FFFFFF
@48183
ACTAGT
+
FFFFFF
@48184
ACTCGC
+
FFFFFF
@48185
ACTGGT
+
FFFFFF
@48186
CCTCGT
+
FFFFFF
@48187
CCTAGG
+
FFFFFF
@48188
ACGCGT
+
FFFFFF
@48189
ACGCGT
+
FFFFFF
@48190
ACTCGT
+
FFFFFF
@48191
ACTCGA
+
FFFFFF
@48192
ACTGGT
+
FFFFFF
@48193
ACTCGT
+
FFFFFF
@48194
ACTCGC
+
FFFFFF
@48195
ACTAGT
+
FFFFFF
@48196
ACTCGT
+
FFFFFF
@48197
ACTGGT
+
FFFFFF
@48198
ACTTGG
+
FFFFFF
@48199
ACTCGT
+
FFFFFF
@48200
ACTCGT
+
FFFFFF
@48201
ACTCGT
+
FFFFFF
@48202
CCTCGT
+
FFFFFF
@48203
TCTCGT
+
FFFFFF
@48204
ACGCGT
+
FFFFFF
@48205
CCTAGG
+
FFFFFF
@48206
ACGAGT
+
FFFFFF
@48207
ACTAGT
+
FFFFFF
@48208
ACTCGT
+
FFFFFF
@48209
ACTAGG
+
FFFFFF
@48210
ACTCGA
+
FFFFFF
@48211
CCTAGC
+
FFFFFF
@48212
ACTAGT
+
FFFFFF
@48213
ACTCGT
+
FFFFFF
@48214
ACTCGT
+
FFFFFF
@48215
ACTAGT
+
FFFFFF
@48216
ACTCGG
+
FFFFFF
@48217
ACTAGT
+
FFFFFF
@48218
ACTCGT
+
FFFFFF
@48219
ACTCGT
+
FFFFFF
@48220
ACTCGT
+
FFFFFF
@48221
ACGCGT
+
FFFFFF
@48222
ACTCGT
+
FFFFFF
@48223
CCTAGG
+
FFFFFF
@48224
ACTCGT
+
FFFFFF
@48225
ACTCGT
+
FFFFFF
@48226
ACTCGT
+
FFFFFF
@48227
ACTCGT
+
FFFFFF
@48228
ACGCGT
+
FFFFFF
@48229
ACTCGT
+
FFFFFF
@48230
ACTGGT
+
FFFFFF
@48231
ACTCGT
+
FFFFFF
@48232
ACTCGT
+
FFFFFF
@48233
ACTAGG
+
FFFFFF
@48234
ACTAGT
+
FFFFFF
@48235
ACTTGT
+
FFFFFF
@48236
ACTAGT
+
FFFFFF
@48237
ACGCGT
+
FFFFFF
@48238
ACTCGT
+
FFFFFF
@48239
CCTCGT
+
FFFFFF
@48240
ACTCGT
+
FFFFFF
@48241
ACGCGT
+
FFFFFF
@48242
ACTTGT
+
FFFFFF
@48243
ACTAGT
+
FFFFFF
@48244
ACGCGT
+
FFFFFF
@48245
CCTAGG
+
FFFFFF
@48246
ACTTGT
+
FFFFFF
@48247
CCTAGT
+
FFFFFF
@48248
ACTCGT
+
FFFFFF
@48249
ACTCGT
+
FFFFFF
@48250
ACTCGT
+
FFFFFF
@48251
ACTCGT
+
FFFFFF
@48252
ACTCGT
+
FFFFFF
@48253
ACTCGT
+
FFFFFF
@48254
ACTCGT
+
FFFFFF
@48255
ACTTGT
+
FFFFFF
@48256
ACTTGT
+
FFFFFF
@48257
CCTAGT
+
FFFFFF
@48258
ACTAGT
+
FFFFFF
@48259
ACGCGT
+
FFFFFF
@48260
CCTCGT
+
FFFFFF
@48261
ACTCGT
+
FFFFFF
@48262
ACTCGT
+
FFFFFF
@48263
CCTCGC
+
FFFFFF
@48264
ACTAGT
+
FFFFFF
@48265
ACTCGT
+
FFFFFF
@48266
CCTCGT
+
FFFFFF
@48267
ACTAGT
+
FFFFFF
@48268
CCTAGG
+
FFFFFF
@48269
ACTAGT
+
FFFFFF
@48270
CCTCGT
+
FFFFFF
@48271
ACTCGT
+
FFFFFF
@48272
CCTAGG
+
FFFFFF
@48273
TCTCGT
+
FFFFFF
@48274
ACTTGT
+
FFFFFF
@48275
CCTCGT
+
FFFFFF
@48276
ACTTGT
+
FFFFFF
@48277
ACTAGT
+
FFFFFF
@48278
ACTCGG
+
FFFFFF
@48279
ACTCGT
+
FFFFFF
@48280
TCTAGT
+
FFFFFF
@48281
ACTAGT
+
FFFFFF
@48282
CCTAGC
+
FFFFFF
@48283
ACTAGT
+
FFFFFF
@48284
ACGCGT
+
FFFFFF
@48285
ACTCGG
+
FFFFFF
@48286
ACTTGT
+
FFFFFF
@48287
ACTAGT
+
FFFFFF
@48288
ACTCGT
+
FFFFFF
@48289
ACGAGT
+
FFFFFF
@48290
ACTAGT
+
FFFFFF
@48291
ACTCGT
+
FFFFFF
@48292
ACTCGT
+
FFFFFF
@48293
ACTTGT
+
FFFFFF
@48294
ACTGGT
+
FFFFFF
@48295
ACTTGT
+
FFFFFF
@48296
TCTCGT
+
FFFFFF
@48297
ACTAGT
+
FFFFFF
@48298
ACTCGC
+
FFFFFF
@48299
ACTTGC
+
FFFFFF
@48300
ACGCGT
+
FFFFFF
@48301
ACGTGC
+
FFFFFF
@48302
ACACGT
+
FFFFFF
@48303
ACTAGT
+
FFFFFF
@48304
ACTCGT
+
FFFFFF
@48305
ACTCGT
+
FFFFFF
@48306
ACTCGT
+
FFFFFF
@48307
ACTCGT
+
FFFFFF
@48308
ACTCGT
+
FFFFFF
@48309
CCTAGG
+
FFFFFF
@48310
ACTCGT
+
FFFFFF
@48311
ACTCGT
+
FFFFFF
@48312
ACTCGT
+
FFFFFF
@48313
CCTAGT
+
FFFFFF
@48314
CCTCGT
+
FFFFFF
@48315
ACGTGC
+
FFFFFF
@48316
ACGCGT
+
FFFFFF
@48317
ACTGGT
+
FFFFFF
@48318
ACTCGC
+
FFFFFF
@48319
ACTCGT
+
FFFFFF
@48320
ACGCGT
+
FFFFFF
@48321
ACTCGT
+
FFFFFF
@48322
ACTTGG
+
FFFFFF
@48323
ACTCGT
+
FFFFFF
@48324
CCTCGT
+
FFFFFF
@48325
ACTAGT
+
FFFFFF
@48326
ACTAGT
+
FFFFFF
@48327
CCTAGG
+
FFFFFF
@48328
CCTAGG
+
FFFFFF
@48329
CCTAGG
+
FFFFFF
@48330
ACTTGC
+
FFFFFF
@48331
ACTCGT
+
FFFFFF
@48332
ACTCGT
+
FFFFFF
@48333
ACTAGT
+
FFFFFF
@48334
TCTAGT
+
FFFFFF
@48335
ACTCGT
+
FFFFFF
@48336
CCTAGG
+
FFFFFF
@48337
ACTCGT
+
FFFFFF
@48338
ACTCGA
+
FFFFFF
@48339
CCTCGT
+
FFFFFF
@48340
ACGCGT
+
FFFFFF
@48341
ACTAGA
+
FFFFFF
@48342
ACTCGT
+
FFFFFF
@48343
ACGCGT
+
FFFFFF
@48344
CCTCGT
+
FFFFFF
@48345
ACTGGT
+
FFFFFF
@48346
CCTAGT
+
FFFFFF
@48347
ACGTGT
+
FFFFFF
@48348
ACTCGT
+
FFFFFF
@48349
TCTAGT
+
FFFFFF
@48350
ACTTGT
+
FFFFFF
@48351
ACTTGT
+
FFFFFF
@48352
ACTCGT
+
FFFFFF
@48353
ACTTGT
+
FFFFFF
@48354
ACGCGT
+
FFFFFF
@48355
TCTGGT
+
FFFFFF
@48356
CCTAGC
+
FFFFFF
@48357
ACTCGC
+
FFFFFF
@48358
ACTCGC
+
FFFFFF
@48359
ACTAGT
+
FFFFFF
@48360
ACGTGT
+
FFFFFF
@48361
ACTTGT
+
FFFFFF
@48362
ACTCGA
+
FFFFFF
@48363
ACTCGT
+
FFFFFF
@48364
CCTAGT
+
FFFFFF
@48365
CCTAGG
+
FFFFFF
@48366
ACGCGT
+
FFFFFF
@48367
ACTCGT
+
FFFFFF
@48368
ACTAGT
+
FFFFFF
@48369
ACTCGT
+
FFFFFF
@48370
TCTAGT
+
FFFFFF
@48371
CCTAGT
+
FFFFFF
@48372
ACGGGT
+
FFFFFF
@48373
ACTGGT
+
FFFFFF
@48374
ACGTGT
+
FFFFFF
@48375
CCTCGC
+
FFFFFF
@48376
ACTTGG
+
FFFFFF
@48377
ACTAGT
+
FFFFFF
@48378
ACTCGT
+
FFFFFF
@48379
ACTCGT
+
FFFFFF
@48380
TCTAGT
+
FFFFFF
@48381
ACTCGT
+
FFFFFF
@48382
ACTCGT
+
FFFFFF
@48383
ACTCGT
+
FFFFFF
@48384
CCTAGG
+
FFFFFF
@48385
ACTCGT
+
FFFFFF
@48386
CCTCGT
+
FFFFFF
@48387
ACTCGT
+
FFFFFF
@48388
ACTAGT
+
FFFFFF
@48389
ACTCGT
+
FFFFFF
@48390
ACTCGT
+
FFFFFF
@48391
ACTAGT
+
FFFFFF
@48392
ACTCGT
+
FFFFFF
@48393
ACTTGT
+
FFFFFF
@48394
ACTCGT
+
FFFFFF
@48395
ACGCGT
+
FFFFFF
@48396
ACTAGT
+
FFFFFF
@48397
ACACGT
+
FFFFFF
@48398
ACTCGT
+
FFFFFF
@48399
ACTCGT
+
FFFFFF
@48400
ACTCGT
+
FFFFFF
@48401
ACTCGT
+
FFFFFF
@48402
ACTTGT
+
FFFFFF
@48403
ACTAGT
+
FFFFFF
@48404
ACGCGT
+
FFFFFF
@48405
ACTCGT
+
FFFFFF
@48406
ACTGGT
+
FFFFFF
@48407
CCTAGG
+
FFFFFF
@48408
ACTCGT
+
FFFFFF
@48409
ACTCGT
+
FFFFFF
@48410
ACTAGT
+
FFFFFF
@48411
ACTAGT
+
FFFFFF
@48412
ACTCGT
+
FFFFFF
@48413
CCTCGT
+
FFFFFF
@48414
ACTTGT
+
FFFFFF
@48415
ACTCGT
+
FFFFFF
@48416
ACTCGG
+
FFFFFF
@48417
ACGCGT
+
FFFFFF
@48418
ACGTGT
+
FFFFFF
@48419
ACTCGT
+
FFFFFF
@48420
ACTCGT
+
FFFFFF
@48421
CCTAGT
+
FFFFFF
@48422
ACTAGT
+
FFFFFF
@48423
ACGAGT
+
FFFFFF
@48424
ACTAGT
+
FFFFFF
@48425
ACTCGT
+
FFFFFF
@48426
ACTTGT
+
FFFFFF
@48427
ACTTGT
+
FFFFFF
@48428
ACTAGT
+
FFFFFF
@48429
ACTTGT
+
FFFFFF
@48430
CCTAGT
+
FFFFFF
@48431
ACGTGC
+
FFFFFF
@48432
CCTAGG
+
FFFFFF
@48433
ACTAGA
+
FFFFFF
@48434
ACTAGT
+
FFFFFF
@48435
ACGAGT
+
FFFFFF
@48436
ACTAGT
+
FFFFFF
@48437
ACTCGT
+
FFFFFF
@48438
TCTAGT
+
FFFFFF
@48439
ACTAGT
+
FFFFFF
@48440
ACTGGT
+
FFFFFF
@48441
CCTAGG
+
FFFFFF
@48442
ACTGGT
+
FFFFFF
@48443
ACTCGT
+
FFFFFF
@48444
ACGCGT
+
FFFFFF
@48445
ACTCGT
+
FFFFFF
@48446
ACGCGT
+
FFFFFF
@48447
ACTTGT
+
FFFFFF
@48448
ACTCGT
+
FFFFFF
@48449
ACTCGT
+
FFFFFF
@48450
ACGCGT
+
FFFFFF
@48451
ACTCGT
+
FFFFFF
@48452
ACTCGT
+
FFFFFF
@48453
ACTTGT
+
FFFFFF
@48454
ACTGGT
+
FFFFFF
@48455
ACTCGT
+
FFFFFF
@48456
ACTCGT
+
FFFFFF
@48457
ACTCGT
+
FFFFFF
@48458
ACTCGT
+
FFFFFF
@48459
ACTTGC
+
FFFFFF
@48460
CCTTGG
+
FFFFFF
@48461
ACTCGT
+
FFFFFF
@48462
ACTTGT
+
FFFFFF
@48463
ACTCGT
+
FFFFFF
@48464
CCTAGG
+
FFFFFF
@48465
ACGAGT
+
FFFFFF
@48466
ACTAGT
+
FFFFFF
@48467
CCTAGG
+
FFFFFF
@48468
ACTAGT
+
FFFFFF
@48469
ACTAGT
+
FFFFFF
@48470
CCTAGG
+
FFFFFF
@48471
ACTTGT
+
FFFFFF
@48472
CCTCGT
+
FFFFFF
@48473
ACTTGT
+
FFFFFF
@48474
ACTCGT
+
FFFFFF
@48475
ACGCGT
+
FFFFFF
@48476
ACTAGT
+
FFFFFF
@48477
ACTAGT
+
FFFFFF
@48478
ACTAGT
+
FFFFFF
@48479
ACTCGT
+
FFFFFF
@48480
ACTGGT
+
FFFFFF
@48481
ACTCGT
+
FFFFFF
@48482
TCTGGT
+
FFFFFF
@48483
ACTCGT
+
FFFFFF
@48484
ACTGGT
+
FFFFFF
@48485
ACTCGT
+
FFFFFF
@48486
ACTAGT
+
FFFFFF
@48487
ACTCGT
+
FFFFFF
@48488
ACTCGT
+
FFFFFF
@48489
ACTCGC
+
FFFFFF
@48490
ACTTGT
+
FFFFFF
@48491
ACTCGC
+
FFFFFF
@48492
ACGCGT
+
FFFFFF
@48493
ACTAGT
+
FFFFFF
@48494
CCTAGG
+
FFFFFF
@48495
ACGCGA
+
FFFFFF
@48496
ACTTGG
+
FFFFFF
@48497
ACTCGT
+
FFFFFF
@48498
ACGCGT
+
FFFFFF
@48499
ACTAGT
+
FFFFFF
@48500
ACTCGT
+
FFFFFF
@48501
ACTCGT
+
FFFFFF
@48502
ACTAGT
+
FFFFFF
@48503
CCTCGT
+
FFFFFF
@48504
ACTCGT
+
FFFFFF
@48505
ACTAGT
+
FFFFFF
@48506
ACTTGT
+
FFFFFF
@48507
ACTTGT
+
FFFFFF
@48508
ACTCGT
+
FFFFFF
@48509
CCTAGC
+
FFFFFF
@48510
ACTCGT
+
FFFFFF
@48511
ACTCGT
+
FFFFFF
@48512
CCTAGT
+
FFFFFF
@48513
ACTCGA
+
FFFFFF
@48514
ACTCGT
+
FFFFFF
@48515
ACTAGT
+
FFFFFF
@48516
ACTAGT
+
FFFFFF
@48517
CCTCGC
+
FFFFFF
@48518
ACGTGT
+
FFFFFF
@48519
ACTGGT
+
FFFFFF
@48520
ACTCGT
+
FFFFFF
@48521
ACGCGT
+
FFFFFF
@48522
ACTCGT
+
FFFFFF
@48523
ACTCGT
+
FFFFFF
@48524
ACGCGA
+
FFFFFF
@48525
ACTCGT
+
FFFFFF
@48526
ACTTGT
+
FFFFFF
@48527
ACTTGT
+
FFFFFF
@48528
ACTGGT
+
FFFFFF
@48529
ACTCGT
+
FFFFFF
@48530
CCTAGT
+
FFFFFF
@48531
CCTCGT
+
FFFFFF
@48532
ACTCGC
+
FFFFFF
@48533
ACTAGT
+
FFFFFF
@48534
ACTCGT
+
FFFFFF
@48535
ACTTGT
+
FFFFFF
@48536
CCTCGT
+
FFFFFF
@48537
ACTAGA
+
FFFFFF
@48538
ACTCGT
+
FFFFFF
@48539
ACTTGC
+
FFFFFF
@48540
ACTCGT
+
FFFFFF
@48541
ACTTGC
+
FFFFFF
@48542
ACTAGT
+
FFFFFF
@48543
CCTCGT
+
FFFFFF
@48544
ACGTGC
+
FFFFFF
@48545
ACGCGT
+
FFFFFF
@48546
ACTAGT
+
FFFFFF
@48547
ACTTGT
+
FFFFFF
@48548
ACTAGA
+
FFFFFF
@48549
ACTTGT
+
FFFFFF
@48550
CCTAGG
+
FFFFFF
@48551
ACTCGT
+
FFFFFF
@48552
ACTCGT
+
FFFFFF
@48553
ACGAGT
+
FFFFFF
@48554
ACTCGC
+
FFFFFF
@48555
CCTAGG
+
FFFFFF
@48556
ACTCGT
+
FFFFFF
@48557
ACTTGT
+
FFFFFF
@48558
ACGCGT
+
FFFFFF
@48559
CCTAGG
+
FFFFFF
@48560
ACGCGA
+
FFFFFF
@48561
ACGAGT
+
FFFFFF
@48562
ACTGGT
+
FFFFFF
@48563
ACTCGT
+
FFFFFF
@48564
ACTTGT
+
FFFFFF
@48565
ACTTGT
+
FFFFFF
@48566
ACGTGT
+
FFFFFF
@48567
ACTCGT
+
FFFFFF
@48568
ACTTGT
+
FFFFFF
@48569
ACTTGT
+
FFFFFF
@48570
ACTTGG
+
FFFFFF
@48571
ACGCGT
+
FFFFFF
@48572
CCTAGT
+
FFFFFF
@48573
ACTCGT
+
FFFFFF
@48574
TCTCGT
+
FFFFFF
@48575
ACTAGT
+
FFFFFF
@48576
TCTCGT
+
FFFFFF
@48577
ACTCGT
+
FFFFFF
@48578
CCTAGC
+
FFFFFF
@48579
ACTCGT
+
FFFFFF
@48580
ACTCGG
+
FFFFFF
@48581
TCTCGT
+
FFFFFF
@48582
ACGCGT
+
FFFFFF
@48583
ACTTGT
+
FFFFFF
@48584
ACTGGT
+
FFFFFF
@48585
ACGCGT
+
FFFFFF
@48586
CCTAGG
+
FFFFFF
@48587
ACGCGT
+
FFFFFF
@48588
CCTAGC
+
FFFFFF
@48589
ACTCGT
+
FFFFFF
@48590
ACGAGT
+
FFFFFF
@48591
ACTCGT
+
FFFFFF
@48592
ACTAGT
+
FFFFFF
@48593
CCTCGC
+
FFFFFF
@48594
ACTAGT
+
FFFFFF
@48595
CCTAGG
+
FFFFFF
@48596
ACTCGT
+
FFFFFF
@48597
ACGCGT
+
FFFFFF
@48598
ACTTGT
+
FFFFFF
@48599
ACTCGT
+
FFFFFF
@48600
ACTCGT
+
FFFFFF
@48601
CCTAGT
+
FFFFFF
@48602
ACTCGT
+
FFFFFF
@48603
ACTCGT
+
FFFFFF
@48604
CCTCGC
+
FFFFFF
@48605
ACTTGC
+
FFFFFF
@48606
ACTGGT
+
FFFFFF
@48607
CCTAGT
+
FFFFFF
@48608
ACGCGT
+
FFFFFF
@48609
TCTAGT
+
FFFFFF
@48610
CCTCGT
+
FFFFFF
@48611
ACTCGT
+
FFFFFF
@48612
CCTCGT
+
FFFFFF
@48613
CCTAGG
+
FFFFFF
@48614
CCTCGT
+
FFFFFF
@48615
ACTCGC
+
FFFFFF
@48616
ACTAGT
+
FFFFFF
@48617
CCTAGC
+
FFFFFF
@48618
ACTGGT
+
FFFFFF
@48619
ACTTGT
+
FFFFFF
@48620
ACGCGT
+
FFFFFF
@48621
ACTCGT
+
FFFFFF
@48622
ACTCGT
+
FFFFFF
@48623
ACTTGT
+
FFFFFF
@48624
ACTCGT
+
FFFFFF
@48625
ACTAGT
+
FFFFFF
@48626
CCTCGT
+
FFFFFF
@48627
CCTAGG
+
FFFFFF
@48628
CCTCGT
+
FFFFFF
@48629
ACTCGT
+
FFFFFF
@48630
ACTCGT
+
FFFFFF
@48631
ACTTGT
+
FFFFFF
@48632
ACGCGA
+
FFFFFF
@48633
CCTAGT
+
FFFFFF
@48634
ACGCGT
+
FFFFFF
@48635
ACTTGG
+
FFFFFF
@48636
ACTCGT
+
FFFFFF
@48637
ACTCGT
+
FFFFFF
@48638
ACTCGT
+
FFFFFF
@48639
ACTAGT
+
FFFFFF
@48640
ACTTGT
+
FFFFFF
@48641
ACTCGT
+
FFFFFF
@48642
ACTAGT
+
FFFFFF
@48643
CCTCGT
+
FFFFFF
@48644
ACTCGT
+
FFFFFF
@48645
ACTTGT
+
FFFFFF
@48646
CCTCGT
+
FFFFFF
@48647
ACTCGT
+
FFFFFF
@48648
ACGCGA
+
FFFFFF
@48649
ACTCGT
+
FFFFFF
@48650
CCTAGC
+
FFFFFF
@48651
ACTCGT
+
FFFFFF
@48652
ACTAGT
+
FFFFFF
@48653
ACGCGT
+
FFFFFF
@48654
ACGAGT
+
FFFFFF
@48655
ACTAGT
+
FFFFFF
@48656
ACTCGT
+
FFFFFF
@48657
ACTAGT
+
FFFFFF
@48658
ACTTGG
+
FFFFFF
@48659
ACGTGT
+
FFFFFF
@48660
ACGCGT
+
FFFFFF
@48661
ACTCGT
+
FFFFFF
@48662
ACTCGT
+
FFFFFF
@48663
ACTCGT
+
FFFFFF
@48664
ACTAGT
+
FFFFFF
@48665
ACTAGA
+
FFFFFF
@48666
ACTAGT
+
FFFFFF
@48667
ACGCGT
+
FFFFFF
@48668
ACTCGT
+
FFFFFF
@48669
ACTCGT
+
FFFFFF
@48670
ACTTGT
+
FFFFFF
@48671
ACTCGT
+
FFFFFF
@48672
ACTCGT
+
FFFFFF
@48673
CCTAGG
+
FFFFFF
@48674
ACTAGT
+
FFFFFF
@48675
TCTAGT
+
FFFFFF
@48676
ACTCGA
+
FFFFFF
@48677
ACTAGT
+
FFFFFF
@48678
ACGCGA
+
FFFFFF
@48679
ACTCGT
+
FFFFFF
@48680
ACTTGT
+
FFFFFF
@48681
CCTAGG
+
FFFFFF
@48682
ACTAGT
+
FFFFFF
@48683
ACTCGT
+
FFFFFF
@48684
ACTAGT
+
FFFFFF
@48685
ACGCGT
+
FFFFFF
@48686
CCTAGG
+
FFFFFF
@48687
ACTCGT
+
FFFFFF
@48688
ACTCGT
+
FFFFFF
@48689
CCTCGT
+
FFFFFF
@48690
ACTCGT
+
FFFFFF
@48691
ACTCGT
+
FFFFFF
@48692
ACTCGC
+
FFFFFF
@48693
CCTAGG
+
FFFFFF
@48694
CCTAGG
+
FFFFFF
@48695
ACGCGT
+
FFFFFF
@48696
ACGCGT
+
FFFFFF
@48697
TCTCGT
+
FFFFFF
@48698
CCTCGT
+
FFFFFF
@48699
ACTAGT
+
FFFFFF
@48700
ACTAGT
+
FFFFFF
@48701
ACTCGT
+
FFFFFF
@48702
ACTTGT
+
FFFFFF
@48703
ACTCGT
+
FFFFFF
@48704
ACGAGT
+
FFFFFF
@48705
ACTCGT
+
FFFFFF
@48706
CCTCGT
+
FFFFFF
@48707
ACTCGT
+
FFFFFF
@48708
ACGTGC
+
FFFFFF
@48709
ACTCGG
+
FFFFFF
@48710
ACGTGC
+
FFFFFF
@48711
ACTAGT
+
FFFFFF
@48712
CCTCGC
+
FFFFFF
@48713
ACTTGT
+
FFFFFF
@48714
ACTTGT
+
FFFFFF
@48715
ACGCGT
+
FFFFFF
@48716
ACTCGT
+
FFFFFF
@48717
CCTAGC
+
FFFFFF
@48718
ACTCGT
+
FFFFFF
@48719
CCTAGG
+
FFFFFF
@48720
ACTAGT
+
FFFFFF
@48721
CCTCGT
+
FFFFFF
@48722
CCTAGG
+
FFFFFF
@48723
ACTGGT
+
FFFFFF
@48724
ACTGGT
+
FFFFFF
@48725
ACTTGT
+
FFFFFF
@48726
ACTCGT
+
FFFFFF
@48727
CCTCGT
+
FFFFFF
@48728
CCTAGT
+
FFFFFF
@48729
ACTAGT
+
FFFFFF
@48730
ACTAGT
+
FFFFFF
@48731
ACTTGT
+
FFFFFF
@48732
ACTCGT
+
FFFFFF
@48733
ACTTGT
+
FFFFFF
@48734
ACTAGT
+
FFFFFF
@48735
ACGCGT
+
FFFFFF
@48736
CCTCGT
+
FFFFFF
@48737
ACTCGT
+
FFFFFF
@48738
CCTAGG
+
FFFFFF
@48739
CCTAGC
+
FFFFFF
@48740
ACTGGT
+
FFFFFF
@48741
ACTGGT
+
FFFFFF
@48742
TCTCGT
+
FFFFFF
@48743
ACTCGT
+
FFFFFF
@48744
ACTTGT
+
FFFFFF
@48745
ACTTGC
+
FFFFFF
@48746
ACTCGT
+
FFFFFF
@48747
ACTCGG
+
FFFFFF
@48748
ACGCGT
+
FFFFFF
@48749
ACGTGC
+
FFFFFF
@48750
CCTCGT
+
FFFFFF
@48751
ACGCGA
+
FFFFFF
@48752
ACTAGT
+
FFFFFF
@48753
CCTCGT
+
FFFFFF
@48754
ACTGGT
+
FFFFFF
@48755
ACGCGA
+
FFFFFF
@48756
ACTAGT
+
FFFFFF
@48757
ACGCGT
+
FFFFFF
@48758
ACTTGT
+
FFFFFF
@48759
ACTCGT
+
FFFFFF
@48760
ACTCGG
+
FFFFFF
@48761
TCTAGT
+
FFFFFF
@48762
ACTAGT
+
FFFFFF
@48763
CCTAGG
+
FFFFFF
@48764
ACTCGT
+
FFFFFF
@48765
CCTAGC
+
FFFFFF
@48766
ACTAGT
+
FFFFFF
@48767
ACTTGG
+
FFFFFF
@48768
ACTGGT
+
FFFFFF
@48769
ACGCGT
+
FFFFFF
@48770
ACTAGT
+
FFFFFF
@48771
ACTTGT
+
FFFFFF
@48772
ACTCGT
+
FFFFFF
@48773
CCTAGG
+
FFFFFF
@48774
ACGCGT
+
FFFFFF
@48775
ACTCGT
+
FFFFFF
@48776
ACGTGT
+
FFFFFF
@48777
ACTGGT
+
FFFFFF
@48778
ACTAGT
+
FFFFFF
@48779
ACGCGT
+
FFFFFF
@48780
ACGAGT
+
FFFFFF
@48781
ACGAGT
+
FFFFFF
@48782
ACTAGT
+
FFFFFF
@48783
ACTTGC
+
FFFFFF
@48784
CCTAGG
+
FFFFFF
@48785
ACTGGT
+
FFFFFF
@48786
CCTCGT
+
FFFFFF
@48787
ACTCGT
+
FFFFFF
@48788
ACTCGT
+
FFFFFF
@48789
CCTAGT
+
FFFFFF
@48790
ACGCGT
+
FFFFFF
@48791
ACTAGT
+
FFFFFF
@48792
ACTAGC
+
FFFFFF
@48793
ACTTGT
+
FFFFFF
@48794
ACGCGT
+
FFFFFF
@48795
ACTCGT
+
FFFFFF
@48796
ACGCGT
+
FFFFFF
@48797
ACTTGT
+
FFFFFF
@48798
ACTGGT
+
FFFFFF
@48799
ACGAGT
+
FFFFFF
@48800
ACGCGT
+
FFFFFF
@48801
CCTAGG
+
FFFFFF
@48802
ACTCGG
+
FFFFFF
@48803
ACTCGT
+
FFFFFF
@48804
CCTAGG
+
FFFFFF
@48805
ACTCGT
+
FFFFFF
@48806
ACTAGT
+
FFFFFF
@48807
ACTTGT
+
FFFFFF
@48808
ACTTGT
+
FFFFFF
@48809
ACTCGT
+
FFFFFF
@48810
ACTCGT
+
FFFFFF
@48811
ACGCGT
+
FFFFFF
@48812
ACTGGT
+
FFFFFF
@48813
ACTCGT
+
FFFFFF
@48814
ACTTGT
+
FFFFFF
@48815
ACTAGT
+
FFFFFF
@48816
ACGCGT
+
FFFFFF
@48817
ACTGGT
+
FFFFFF
@48818
ACTCGT
+
FFFFFF
@48819
TCTAGT
+
FFFFFF
@48820
ACTTGC
+
FFFFFF
@48821
ACTTGT
+
FFFFFF
@48822
ACGCGT
+
FFFFFF
@48823
ACTCGT
+
FFFFFF
@48824
ACTAGA
+
FFFFFF
@48825
ACTAGC
+
FFFFFF
@48826
ACTCGC
+
FFFFFF
@48827
ACTCGT
+
FFFFFF
@48828
ACTCGC
+
FFFFFF
@48829
ACTCGT
+
FFFFFF
@48830
ACTCGT
+
FFFFFF
@48831
ACTCGT
+
FFFFFF
@48832
CCTAGG
+
FFFFFF
@48833
CCTAGT
+
FFFFFF
@48834
ACGCGT
+
FFFFFF
@48835
ACGTGC
+
FFFFFF
@48836
ACTGGT
+
FFFFFF
@48837
ACTAGT
+
FFFFFF
@48838
ACTAGT
+
FFFFFF
@48839
CCTCGT
+
FFFFFF
@48840
ACGCGA
+
FFFFFF
@48841
ACTCGT
+
FFFFFF
@48842
ACTAGA
+
FFFFFF
@48843
ACTCGT
+
FFFFFF
@48844
ACTCGT
+
FFFFFF
@48845
ACTTGC
+
FFFFFF
@48846
CCTCGT
+
FFFFFF
@48847
ACTCGC
+
FFFFFF
@48848
ACTAGT
+
FFFFFF
@48849
TCTAGT
+
FFFFFF
@48850
CCTCGT
+
FFFFFF
@48851
ACTTGC
+
FFFFFF
@48852
ACTCGT
+
FFFFFF
@48853
ACTCGT
+
FFFFFF
@48854
ACTCGT
+
FFFFFF
@48855
ACGTGC
+
FFFFFF
@48856
CCTAGT
+
FFFFFF
@48857
ACTCGT
+
FFFFFF
@48858
CCTCGC
+
FFFFFF
@48859
ACTGGT
+
FFFFFF
@48860
ACTAGT
+
FFFFFF
@48861
ACTCGT
+
FFFFFF
@48862
ACGCGA
+
FFFFFF
@48863
ACTCGT
+
FFFFFF
@48864
ACTTGT
+
FFFFFF
@48865
ACTTGT
+
FFFFFF
@48866
ACTAGT
+
FFFFFF
@48867
ACTCGT
+
FFFFFF
@48868
ACTCGT
+
FFFFFF
@48869
ACTCGT
+
FFFFFF
@48870
ACTCGT
+
FFFFFF
@48871
ACTCGT
+
FFFFFF
@48872
ACTCGT
+
FFFFFF
@48873
ACTCGT
+
FFFFFF
@48874
CCTCGT
+
FFFFFF
@48875
ACGCGT
+
FFFFFF
@48876
ACTCGT
+
FFFFFF
@48877
ACTAGT
+
FFFFFF
@48878
ACTCGG
+
FFFFFF
@48879
ACTCGT
+
FFFFFF
@48880
CCTAGT
+
FFFFFF
@48881
ACTTGC
+
FFFFFF
@48882
CCTAGG
+
FFFFFF
@48883
ACGGGT
+
FFFFFF
@48884
ACTCGT
+
FFFFFF
@48885
CCTCGT
+
FFFFFF
@48886
ACTTGT
+
FFFFFF
@48887
ACGTGT
+
FFFFFF
@48888
ACTCGT
+
FFFFFF
@48889
ACGCGT
+
FFFFFF
@48890
CCTAGT
+
FFFFFF
@48891
ACTAGT
+
FFFFFF
@48892
ACTGGT
+
FFFFFF
@48893
ACTCGT
+
FFFFFF
@48894
ACTAGT
+
FFFFFF
@48895
ACTCGT
+
FFFFFF
@48896
ACTCGT
+
FFFFFF
@48897
ACTTGT
+
FFFFFF
@48898
ACTCGT
+
FFFFFF
@48899
ACTAGT
+
FFFFFF
@48900
ACTCGT
+
FFFFFF
@48901
ACTCGT
+
FFFFFF
@48902
ACGAGT
+
FFFFFF
@48903
ACTCGT
+
FFFFFF
@48904
ACTAGT
+
FFFFFF
@48905
ACTCGT
+
FFFFFF
@48906
ACTCGT
+
FFFFFF
@48907
ACTCGT
+
FFFFFF
@48908
ACTTGT
+
FFFFFF
@48909
ACTTGT
+
FFFFFF
@48910
CCTCGT
+
FFFFFF
@48911
ACTTGT
+
FFFFFF
@48912
TCTAGT
+
FFFFFF
@48913
ACTCGT
+
FFFFFF
@48914
ACGCGT
+
FFFFFF
@48915
TCTAGT
+
FFFFFF
@48916
ACTAGT
+
FFFFFF
@48917
ACTCGT
+
FFFFFF
@48918
ACTCGT
+
FFFFFF
@48919
ACTCGC
+
FFFFFF
@48920
ACTCGT
+
FFFFFF
@48921
ACGCGT
+
FFFFFF
@48922
ACTCGC
+
FFFFFF
@48923
ACTCGT
+
FFFFFF
@48924
ACGTGC
+
FFFFFF
@48925
CCTAGG
+
FFFFFF
@48926
ACTCGT
+
FFFFFF
@48927
ACTAGT
+
FFFFFF
@48928
ACTCGG
+
FFFFFF
@48929
ACGTGT
+
FFFFFF
@48930
ACTAGT
+
FFFFFF
@48931
ACTCGT
+
FFFFFF
@48932
ACTCGT
+
FFFFFF
@48933
ACTTGT
+
FFFFFF
@48934
ACTCGT
+
FFFFFF
@48935
ACTTGT
+
FFFFFF
@48936
ACTCGT
+
FFFFFF
@48937
ACTCGT
+
FFFFFF
@48938
ACGCGT
+
FFFFFF
@48939
ACTCGT
+
FFFFFF
@48940
ACTCGT
+
FFFFFF
@48941
ACTCGT
+
FFFFFF
@48942
ACTCGT
+
FFFFFF
@48943
ACGTGT
+
FFFFFF
@48944
CCTAGC
+
FFFFFF
@48945
ACGCGT
+
FFFFFF
@48946
ACTCGT
+
FFFFFF
@48947
ACTCGG
+
FFFFFF
@48948
ACTCGT
+
FFFFFF
@48949
ACTCGG
+
FFFFFF
@48950
ACTCGT
+
FFFFFF
@48951
ACTTGT
+
FFFFFF
@48952
CCTAGG
+
FFFFFF
@48953
ACTCGT
+
FFFFFF
@48954
CCTCGT
+
FFFFFF
@48955
ACTTGT
+
FFFFFF
@48956
ACTCGT
+
FFFFFF
@48957
ACTCGT
+
FFFFFF
@48958
ACTCGT
+
FFFFFF
@48959
ACTAGT
+
FFFFFF
@48960
ACTCGT
+
FFFFFF
@48961
ACTCGT
+
FFFFFF
@48962
ACTCGT
+
FFFFFF
@48963
CCTAGT
+
FFFFFF
@48964
ACTTGT
+
FFFFFF
@48965
CCTCGT
+
FFFFFF
@48966
ACTCGC
+
FFFFFF
@48967
ACGCGT
+
FFFFFF
@48968
ACTGGT
+
FFFFFF
@48969
ACTCGT
+
FFFFFF
@48970
ACGCGT
+
FFFFFF
@48971
ACTCGT
+
FFFFFF
@48972
TCTAGT
+
FFFFFF
@48973
ACTCGT
+
FFFFFF
@48974
ACTCGC
+
FFFFFF
@48975
ACTAGT
+
FFFFFF
@48976
ACGCGT
+
FFFFFF
@48977
ACGCGT
+
FFFFFF
@48978
ACTAGC
+
FFFFFF
@48979
ACTAGA
+
FFFFFF
@48980
ACGAGT
+
FFFFFF
@48981
ACACGT
+
FFFFFF
@48982
CCTAGG
+
FFFFFF
@48983
ACTGGT
+
FFFFFF
@48984
ACTTGG
+
FFFFFF
@48985
ACTTGT
+
FFFFFF
@48986
ACTCGT
+
FFFFFF
@48987
CCTAGC
+
FFFFFF
@48988
ACTCGT
+
FFFFFF
@48989
ACTCGT
+
FFFFFF
@48990
ACTAGT
+
FFFFFF
@48991
TCTCGT
+
FFFFFF
@48992
ACTTGT
+
FFFFFF
@48993
ACTCGT
+
FFFFFF
@48994
ACTCGT
+
FFFFFF
@48995
ACTCGT
+
FFFFFF
@48996
ACGTGC
+
FFFFFF
@48997
ACTTGT
+
FFFFFF
@48998
CCTCGT
+
FFFFFF
@48999
CCTCGT
+
FFFFFF
@49000
ACTTGT
+
FFFFFF
@49001
ACTAGT
+
FFFFFF
@49002
ACTTGT
+
FFFFFF
@49003
ACTCGT
+
FFFFFF
@49004
CCTCGT
+
FFFFFF
@49005
ACGCGT
+
FFFFFF
@49006
ACTCGT
+
FFFFFF
@49007
ACTTGT
+
FFFFFF
@49008
CCTAGT
+
FFFFFF
@49009
ACTCGT
+
FFFFFF
@49010
ACTGGT
+
FFFFFF
@49011
ACTCGT
+
FFFFFF
@49012
CCGCGT
+
FFFFFF
@49013
ACTTGT
+
FFFFFF
@49014
CCTAGC
+
FFFFFF
@49015
ACTAGT
+
FFFFFF
@49016
ACTCGG
+
FFFFFF
@49017
ACGAGT
+
FFFFFF
@49018
ACTTGT
+
FFFFFF
@49019
ACTCGT
+
FFFFFF
@49020
ACTAGA
+
FFFFFF
@49021
ACTCGT
+
FFFFFF
@49022
ACTAGT
+
FFFFFF
@49023
ACTTGT
+
FFFFFF
@49024
ACTCGT
+
FFFFFF
@49025
ACTCGT
+
FFFFFF
@49026
CCTAGG
+
FFFFFF
@49027
TCTAGT
+
FFFFFF
@49028
ACGTGC
+
FFFFFF
@49029
ACTCGT
+
FFFFFF
@49030
ACTCGT
+
FFFFFF
@49031
ACTTGT
+
FFFFFF
@49032
CCTAGT
+
FFFFFF
@49033
ACTAGA
+
FFFFFF
@49034
ACTCGT
+
FFFFFF
@49035
ACTCGT
+
FFFFFF
@49036
ACTTGT
+
FFFFFF
@49037
ACGTGC
+
FFFFFF
@49038
ACTAGT
+
FFFFFF
@49039
ACTAGT
+
FFFFFF
@49040
ACGCGT
+
FFFFFF
@49041
ACTCGT
+
FFFFFF
@49042
ACGCGT
+
FFFFFF
@49043
ACTCGT
+
FFFFFF
@49044
ACGTGT
+
FFFFFF
@49045
ACGTGT
+
FFFFFF
@49046
ACTAGT
+
FFFFFF
@49047
ACTAGT
+
FFFFFF
@49048
CCTAGC
+
FFFFFF
@49049
ACTTGC
+
FFFFFF
@49050
ACTAGA
+
FFFFFF
@49051
ACTCGC
+
FFFFFF
@49052
ACGTGT
+
FFFFFF
@49053
ACGCGA
+
FFFFFF
@49054
ACTAGT
+
FFFFFF
@49055
ACTCGT
+
FFFFFF
@49056
ACTTGT
+
FFFFFF
@49057
ACTCGC
+
FFFFFF
@49058
CCTCGT
+
FFFFFF
@49059
ACTTGT
+
FFFFFF
@49060
ACTCGT
+
FFFFFF
@49061
ACTCGT
+
FFFFFF
@49062
CCTCGT
+
FFFFFF
@49063
CCTAGG
+
FFFFFF
@49064
ACTTGT
+
FFFFFF
@49065
ACTGGT
+
FFFFFF
@49066
ACTCGT
+
FFFFFF
@49067
ACTAGT
+
FFFFFF
@49068
ACTCGT
+
FFFFFF
@49069
ACTAGT
+
FFFFFF
@49070
ACTCGT
+
FFFFFF
@49071
CCTCGT
+
FFFFFF
@49072
ACTAGT
+
FFFFFF
@49073
ACTCGT
+
FFFFFF
@49074
ACTCGT
+
FFFFFF
@49075
ACTAGT
+
FFFFFF
@49076
ACTAGT
+
FFFFFF
@49077
ACGTGC
+
FFFFFF
@49078
CCTCGT
+
FFFFFF
@49079
ACGTGC
+
FFFFFF
@49080
ACGCGT
+
FFFFFF
@49081
ACTAGT
+
FFFFFF
@49082
ACTTGG
+
FFFFFF
@49083
ACTAGT
+
FFFFFF
@49084
ACGTGC
+
FFFFFF
@49085
ACTCGT
+
FFFFFF
@49086
ACGTGC
+
FFFFFF
@49087
ACTTGT
+
FFFFFF
@49088
CCTAGG
+
FFFFFF
@49089
ACTTGT
+
FFFFFF
@49090
ACGCGA
+
FFFFFF
@49091
ACTCGT
+
FFFFFF
@49092
ACTCGT
+
FFFFFF
@49093
ACGAGT
+
FFFFFF
@49094
ACTCGT
+
FFFFFF
@49095
ACTCGT
+
FFFFFF
@49096
ACTCGT
+
FFFFFF
@49097
ACTTGT
+
FFFFFF
@49098
CCTAGG
+
FFFFFF
@49099
ACTCGC
+
FFFFFF
@49100
ACTTGT
+
FFFFFF
@49101
ACTCGT
+
FFFFFF
@49102
ACTCGT
+
FFFFFF
@49103
ACTCGT
+
FFFFFF
@49104
ACTCGT
+
FFFFFF
@49105
TCTAGT
+
FFFFFF
@49106
ACGGGT
+
FFFFFF
@49107
CCTCGT
+
FFFFFF
@49108
ACTTGT
+
FFFFFF
@49109
ACACGT
+
FFFFFF
@49110
ACTAGT
+
FFFFFF
@49111
ACGAGT
+
FFFFFF
@49112
ACTGGT
+
FFFFFF
@49113
ACTAGT
+
FFFFFF
@49114
ACTAGT
+
FFFFFF
@49115
ACTCGT
+
FFFFFF
@49116
ACTCGT
+
FFFFFF
@49117
ACGCGT
+
FFFFFF
@49118
ACTGGT
+
FFFFFF
@49119
ACGCGT
+
FFFFFF
@49120
ACTCGT
+
FFFFFF
@49121
CCTCGT
+
FFFFFF
@49122
ACTTGG
+
FFFFFF
@49123
ACGCGT
+
FFFFFF
@49124
ACTCGT
+
FFFFFF
@49125
ACTAGT
+
FFFFFF
@49126
ACTCGT
+
FFFFFF
@49127
ACTTGT
+
FFFFFF
@49128
ACTCGT
+
FFFFFF
@49129
ACTTGT
+
FFFFFF
@49130
ACGGGT
+
FFFFFF
@49131
ACTGGT
+
FFFFFF
@49132
ACGAGT
+
FFFFFF
@49133
ACTTGC
+
FFFFFF
@49134
ACGTGC
+
FFFFFF
@49135
CCTAGG
+
FFFFFF
@49136
ACACGT
+
FFFFFF
@49137
ACTCGT
+
FFFFFF
@49138
ACTCGT
+
FFFFFF
@49139
CCTCGC
+
FFFFFF
@49140
ACTCGT
+
FFFFFF
@49141
ACTTGT
+
FFFFFF
@49142
ACTCGT
+
FFFFFF
@49143
ACTCGT
+
FFFFFF
@49144
ACTTGT
+
FFFFFF
@49145
ACTAGT
+
FFFFFF
@49146
ACTCGC
+
FFFFFF
@49147
ACTCGT
+
FFFFFF
@49148
ACTCGT
+
FFFFFF
@49149
ACGCGT
+
FFFFFF
@49150
ACTCGT
+
FFFFFF
@49151
CCTAGT
+
FFFFFF
@49152
ACTGGT
+
FFFFFF
@49153
ACGCGT
+
FFFFFF
@49154
ACTCGT
+
FFFFFF
@49155
CCTAGG
+
FFFFFF
@49156
CCTAGG
+
FFFFFF
@49157
ACTTGT
+
FFFFFF
@49158
ACTCGT
+
FFFFFF
@49159
CCTAGG
+
FFFFFF
@49160
CCTAGT
+
FFFFFF
@49161
ACTAGT
+
FFFFFF
@49162
ACTAGT
+
FFFFFF
@49163
ACTGGT
+
FFFFFF
@49164
ACGCGT
+
FFFFFF
@49165
ACGCGT
+
FFFFFF
@49166
CCTAGT
+
FFFFFF
@49167
ACTCGT
+
FFFFFF
@49168
ACTGGT
+
FFFFFF
@49169
ACTCGT
+
FFFFFF
@49170
ACGTGC
+
FFFFFF
@49171
ACTCGT
+
FFFFFF
@49172
ACTCGT
+
FFFFFF
@49173
ACGAGT
+
FFFFFF
@49174
ACGCGT
+
FFFFFF
@49175
CCTCGT
+
FFFFFF
@49176
CCTAGG
+
FFFFFF
@49177
CCTAGG
+
FFFFFF
@49178
ACGCGT
+
FFFFFF
@49179
ACTAGT
+
FFFFFF
@49180
ACTCGT
+
FFFFFF
@49181
CCTCGT
+
FFFFFF
@49182
ACTCGT
+
FFFFFF
@49183
CCTAGG
+
FFFFFF
@49184
ACTAGT
+
FFFFFF
@49185
ACGCGT
+
FFFFFF
@49186
CCTGGT
+
FFFFFF
@49187
ACGAGT
+
FFFFFF
@49188
ACTAGT
+
FFFFFF
@49189
ACTCGT
+
FFFFFF
@49190
ACGTGT
+
FFFFFF
@49191
ACTCGT
+
FFFFFF
@49192
ACTCGT
+
FFFFFF
@49193
CCTAGG
+
FFFFFF
@49194
ACTCGT
+
FFFFFF
@49195
ACTTGC
+
FFFFFF
@49196
CCTCGT
+
FFFFFF
@49197
ACGGGT
+
FFFFFF
@49198
CCTAGG
+
FFFFFF
@49199
ACTTGT
+
FFFFFF
@49200
ACTAGT
+
FFFFFF
@49201
ACTTGC
+
FFFFFF
@49202
ACTAGT
+
FFFFFF
@49203
ACTCGT
+
FFFFFF
@49204
ACTCGT
+
FFFFFF
@49205
CCTCGT
+
FFFFFF
@49206
ACTCGT
+
FFFFFF
@49207
CCTCGT
+
FFFFFF
@49208
ACGTGC
+
FFFFFF
@49209
ACTCGT
+
FFFFFF
@49210
ACTCGT
+
FFFFFF
@49211
ACTCGT
+
FFFFFF
@49212
ACGCGT
+
FFFFFF
@49213
CCTAGT
+
FFFFFF
@49214
ACGAGT
+
FFFFFF
@49215
ACGGGT
+
FFFFFF
@49216
CCTCGT
+
FFFFFF
@49217
ACTTGT
+
FFFFFF
@49218
CCTCGC
+
FFFFFF
@49219
ACTTGG
+
FFFFFF
@49220
ACTAGT
+
FFFFFF
@49221
ACTCGT
+
FFFFFF
@49222
CCTAGC
+
FFFFFF
@49223
ACTAGT
+
FFFFFF
@49224
ACGTGT
+
FFFFFF
@49225
ACTAGT
+
FFFFFF
@49226
ACGCGT
+
FFFFFF
@49227
ACTCGG
+
FFFFFF
@49228
ACTCGT
+
FFFFFF
@49229
ACTGGT
+
FFFFFF
@49230
ACTTGT
+
FFFFFF
@49231
CCTCGT
+
FFFFFF
@49232
CCTCGT
+
FFFFFF
@49233
ACTTGT
+
FFFFFF
@49234
ACGTGC
+
FFFFFF
@49235
ACTCGT
+
FFFFFF
@49236
ACTGGT
+
FFFFFF
@49237
CCTAGG
+
FFFFFF
@49238
ACTCGT
+
FFFFFF
@49239
ACTGGT
+
FFFFFF
@49240
ACGCGT
+
FFFFFF
@49241
ACTCGT
+
FFFFFF
@49242
ACTCGT
+
FFFFFF
@49243
ACGCGT
+
FFFFFF
@49244
TCTAGT
+
FFFFFF
@49245
ACTCGT
+
FFFFFF
@49246
ACTCGT
+
FFFFFF
@49247
ACTCGT
+
FFFFFF
@49248
ACTAGA
+
FFFFFF
@49249
ACTTGT
+
FFFFFF
@49250
ACTCGT
+
FFFFFF
@49251
ACTAGT
+
FFFFFF
@49252
ACTCGT
+
FFFFFF
@49253
ACTTGT
+
FFFFFF
@49254
ACTCGT
+
FFFFFF
@49255
ACGTGT
+
FFFFFF
@49256
ACTCGT
+
FFFFFF
@49257
ACTCGT
+
FFFFFF
@49258
ACTTGT
+
FFFFFF
@49259
ACTAGC
+
FFFFFF
@49260
ACTTGT
+
FFFFFF
@49261
ACTCGC
+
FFFFFF
@49262
ACGCGA
+
FFFFFF
@49263
ACTTGT
+
FFFFFF
@49264
ACTTGT
+
FFFFFF
@49265
CCTAGC
+
FFFFFF
@49266
ACTGGT
+
FFFFFF
@49267
CCTCGT
+
FFFFFF
@49268
TCAAGT
+
FFFFFF
@49269
TCTCGT
+
FFFFFF
@49270
ACTAGT
+
FFFFFF
@49271
ACTAGT
+
FFFFFF
@49272
ACTCGT
+
FFFFFF
@49273
CCTCGT
+
FFFFFF
@49274
ACGCGA
+
FFFFFF
@49275
ACTAGT
+
FFFFFF
@49276
ACGCGA
+
FFFFFF
@49277
ACTTGC
+
FFFFFF
@49278
CCTCGT
+
FFFFFF
@49279
TCTAGT
+
FFFFFF
@49280
ACTCGT
+
FFFFFF
@49281
ACTCGT
+
FFFFFF
@49282
ACTCGA
+
FFFFFF
@49283
ACGTGT
+
FFFFFF
@49284
ACGCGT
+
FFFFFF
@49285
ACGAGT
+
FFFFFF
@49286
ACTTGT
+
FFFFFF
@49287
ACTCGT
+
FFFFFF
@49288
ACTCGT
+
FFFFFF
@49289
ACTAGT
+
FFFFFF
@49290
CCTCGC
+
FFFFFF
@49291
ACTTGG
+
FFFFFF
@49292
TCTGGT
+
FFFFFF
@49293
CCTAGG
+
FFFFFF
@49294
CCTAGG
+
FFFFFF
@49295
ACGCGT
+
FFFFFF
@49296
ACTCGT
+
FFFFFF
@49297
ACTAGT
+
FFFFFF
@49298
ACTAGT
+
FFFFFF
@49299
ACTTGT
+
FFFFFF
@49300
ACTCGT
+
FFFFFF
@49301
ACTTGT
+
FFFFFF
@49302
CCTCGT
+
FFFFFF
@49303
ACGAGT
+
FFFFFF
@49304
ACTAGT
+
FFFFFF
@49305
ACGGGT
+
FFFFFF
@49306
CCTCGT
+
FFFFFF
@49307
ACTTGT
+
FFFFFF
@49308
CCTAGG
+
FFFFFF
@49309
ACTCGT
+
FFFFFF
@49310
ACTAGT
+
FFFFFF
@49311
ACGCGT
+
FFFFFF
@49312
ACTAGT
+
FFFFFF
@49313
CCTCGT
+
FFFFFF
@49314
ACTCGG
+
FFFFFF
@49315
ACTCGT
+
FFFFFF
@49316
ACTTGT
+
FFFFFF
@49317
ACTAGT
+
FFFFFF
@49318
ACACGT
+
FFFFFF
@49319
CCTAGC
+
FFFFFF
@49320
ACTGGT
+
FFFFFF
@49321
ACGCGT
+
FFFFFF
@49322
ACTTGT
+
FFFFFF
@49323
ACGAGT
+
FFFFFF
@49324
ACGCGT
+
FFFFFF
@49325
ACTCGT
+
FFFFFF
@49326
ACTTGT
+
FFFFFF
@49327
ACTAGT
+
FFFFFF
@49328
ACTCGT
+
FFFFFF
@49329
ACTGGT
+
FFFFFF
@49330
ACTCGT
+
FFFFFF
@49331
ACGCGT
+
FFFFFF
@49332
CCTCGT
+
FFFFFF
@49333
ACTCGT
+
FFFFFF
@49334
ACTTGT
+
FFFFFF
@49335
ACTCGT
+
FFFFFF
@49336
ACTTGT
+
FFFFFF
@49337
ACTCGG
+
FFFFFF
@49338
ACTCGT
+
FFFFFF
@49339
ACTAGT
+
FFFFFF
@49340
ACTCGG
+
FFFFFF
@49341
CCTCGT
+
FFFFFF
@49342
ACTCGT
+
FFFFFF
@49343
CCTAGG
+
FFFFFF
@49344
CCTCGT
+
FFFFFF
@49345
ACTAGT
+
FFFFFF
@49346
ACTTGC
+
FFFFFF
@49347
TCTCGT
+
FFFFFF
@49348
CCTCGC
+
FFFFFF
@49349
ACTCGT
+
FFFFFF
@49350
ACGAGT
+
FFFFFF
@49351
ACTCGT
+
FFFFFF
@49352
ACGAGT
+
FFFFFF
@49353
CCTAGG
+
FFFFFF
@49354
ACTCGT
+
FFFFFF
@49355
ACTCGC
+
FFFFFF
@49356
ACTAGT
+
FFFFFF
@49357
ACTTGT
+
FFFFFF
@49358
ACTCGT
+
FFFFFF
@49359
ACGAGT
+
FFFFFF
@49360
ACTTGT
+
FFFFFF
@49361
CCTCGC
+
FFFFFF
@49362
ACTCGT
+
FFFFFF
@49363
ACGCGT
+
FFFFFF
@49364
TCTAGT
+
FFFFFF
@49365
ACGAGT
+
FFFFFF
@49366
ACTCGT
+
FFFFFF
@49367
ACGAGT
+
FFFFFF
@49368
ACTTGT
+
FFFFFF
@49369
ACGAGT
+
FFFFFF
@49370
ACTCGT
+
FFFFFF
@49371
ACTCGT
+
FFFFFF
@49372
ACGCGT
+
FFFFFF
@49373
CCTCGT
+
FFFFFF
@49374
TCTCGT
+
FFFFFF
@49375
ACTTGT
+
FFFFFF
@49376
ACTCGT
+
FFFFFF
@49377
ACTCGT
+
FFFFFF
@49378
ACTCGT
+
FFFFFF
@49379
ACTCGT
+
FFFFFF
@49380
ACTCGT
+
FFFFFF
@49381
CCTAGC
+
FFFFFF
@49382
ACTCGT
+
FFFFFF
@49383
ACTTGT
+
FFFFFF
@49384
ACTCGC
+
FFFFFF
@49385
ACTAGT
+
FFFFFF
@49386
ACTGGT
+
FFFFFF
@49387
CCTAGG
+
FFFFFF
@49388
TCTAGT
+
FFFFFF
@49389
ACTGGT
+
FFFFFF
@49390
ACTAGT
+
FFFFFF
@49391
ACGCGT
+
FFFFFF
@49392
ACTCGT
+
FFFFFF
@49393
TCTAGT
+
FFFFFF
@49394
ACTGGT
+
FFFFFF
@49395
ACTAGT
+
FFFFFF
@49396
ACTAGA
+
FFFFFF
@49397
ACTCGT
+
FFFFFF
@49398
ACTCGT
+
FFFFFF
@49399
ACTCGT
+
FFFFFF
@49400
ACTCGT
+
FFFFFF
@49401
ACTCGT
+
FFFFFF
@49402
ACTCGT
+
FFFFFF
@49403
ACTCGC
+
FFFFFF
@49404
ACTCGT
+
FFFFFF
@49405
ACTGGT
+
FFFFFF
@49406
ACTCGT
+
FFFFFF
@49407
ACTCGT
+
FFFFFF
@49408
ACTCGG
+
FFFFFF
@49409
ACTCGT
+
FFFFFF
@49410
ACTAGC
+
FFFFFF
@49411
ACTCGT
+
FFFFFF
@49412
ACTTGG
+
FFFFFF
@49413
ACGCGT
+
FFFFFF
@49414
CCTAGG
+
FFFFFF
@49415
ACTCGT
+
FFFFFF
@49416
ACTCGT
+
FFFFFF
@49417
ACTCGT
+
FFFFFF
@49418
ACGCGT
+
FFFFFF
@49419
ACTTGC
+
FFFFFF
@49420
ACTCGT
+
FFFFFF
@49421
ACTAGT
+
FFFFFF
@49422
ACTAGT
+
FFFFFF
@49423
ACGAGT
+
FFFFFF
@49424
ACGCGA
+
FFFFFF
@49425
ACGAGT
+
FFFFFF
@49426
CCTAGC
+
FFFFFF
@49427
ACGTGT
+
FFFFFF
@49428
ACTCGT
+
FFFFFF
@49429
ACTTGT
+
FFFFFF
@49430
ACTTGG
+
FFFFFF
@49431
ACTCGT
+
FFFFFF
@49432
ACTCGT
+
FFFFFF
@49433
ACGAGT
+
FFFFFF
@49434
ACTCGT
+
FFFFFF
@49435
CCTCGC
+
FFFFFF
@49436
ACTCGG
+
FFFFFF
@49437
CCTCGT
+
FFFFFF
@49438
ACTTGT
+
FFFFFF
@49439
CCTAGT
+
FFFFFF
@49440
ACTCGT
+
FFFFFF
@49441
ACTCGT
+
FFFFFF
@49442
ACTCGT
+
FFFFFF
@49443
CCTAGT
+
FFFFFF
@49444
ACGCGT
+
FFFFFF
@49445
ACTCGT
+
FFFFFF
@49446
CCTCGT
+
FFFFFF
@49447
ACGCGT
+
FFFFFF
@49448
ACTAGT
+
FFFFFF
@49449
CCTCGT
+
FFFFFF
@49450
ACGCGT
+
FFFFFF
@49451
ACTTGC
+
FFFFFF
@49452
ACTCGT
+
FFFFFF
@49453
ACGCGT
+
FFFFFF
@49454
ACTAGT
+
FFFFFF
@49455
ACTAGT
+
FFFFFF
@49456
ACTCGT
+
FFFFFF
@49457
ACTAGT
+
FFFFFF
@49458
ACTTGT
+
FFFFFF
@49459
ACTCGT
+
FFFFFF
@49460
ACTAGT
+
FFFFFF
@49461
CCTCGT
+
FFFFFF
@49462
ACTTGT
+
FFFFFF
@49463
TCTAGT
+
FFFFFF
@49464
ACGGGT
+
FFFFFF
@49465
ACGCGT
+
FFFFFF
@49466
ACTAGT
+
FFFFFF
@49467
CCTCGT
+
FFFFFF
@49468
ACTAGT
+
FFFFFF
@49469
CCTAGC
+
FFFFFF
@49470
ACTTGT
+
FFFFFF
@49471
ACTAGT
+
FFFFFF
@49472
ACTCGT
+
FFFFFF
@49473
CCTAGG
+
FFFFFF
@49474
ACTCGT
+
FFFFFF
@49475
CCTAGG
+
FFFFFF
@49476
ACTCGG
+
FFFFFF
@49477
ACTAGT
+
FFFFFF
@49478
TCTAGT
+
FFFFFF
@49479
ACGCGT
+
FFFFFF
@49480
ACGAGT
+
FFFFFF
@49481
ACTTGT
+
FFFFFF
@49482
ACTCGT
+
FFFFFF
@49483
ACGAGT
+
FFFFFF
@49484
ACTCGC
+
FFFFFF
@49485
ACTTGC
+
FFFFFF
@49486
ACTCGT
+
FFFFFF
@49487
CCTCGT
+
FFFFFF
@49488
ACTTGT
+
FFFFFF
@49489
ACTAGT
+
FFFFFF
@49490
ACTAGT
+
FFFFFF
@49491
ACTAGT
+
FFFFFF
@49492
ACGCGA
+
FFFFFF
@49493
ACGCGT
+
FFFFFF
@49494
CCTAGT
+
FFFFFF
@49495
CCTAGT
+
FFFFFF
@49496
ACTTGT
+
FFFFFF
@49497
CCTAGG
+
FFFFFF
@49498
ACTAGT
+
FFFFFF
@49499
ACTCGT
+
FFFFFF
@49500
TCTAGT
+
FFFFFF
@49501
ACTCGT
+
FFFFFF
@49502
ACTCGT
+
FFFFFF
@49503
ACTGGT
+
FFFFFF
@49504
ACTAGT
+
FFFFFF
@49505
ACTAGT
+
FFFFFF
@49506
ACTCGT
+
FFFFFF
@49507
ACTCGT
+
FFFFFF
@49508
ACTAGT
+
FFFFFF
@49509
ACTCGT
+
FFFFFF
@49510
ACGAGT
+
FFFFFF
@49511
ACTAGT
+
FFFFFF
@49512
ACTAGT
+
FFFFFF
@49513
ACTCGT
+
FFFFFF
@49514
ACTGGT
+
FFFFFF
@49515
ACTCGT
+
FFFFFF
@49516
TCTAGT
+
FFFFFF
@49517
ACTCGT
+
FFFFFF
@49518
ACTAGT
+
FFFFFF
@49519
CCTCGT
+
FFFFFF
@49520
ACTGGT
+
FFFFFF
@49521
ACTCGG
+
FFFFFF
@49522
ACTAGT
+
FFFFFF
@49523
ACTCGT
+
FFFFFF
@49524
ACTCGT
+
FFFFFF
@49525
ACGCGT
+
FFFFFF
@49526
ACTAGT
+
FFFFFF
@49527
ACTCGT
+
FFFFFF
@49528
ACTAGT
+
FFFFFF
@49529
TCTCGT
+
FFFFFF
@49530
ACGCGT
+
FFFFFF
@49531
ACTTGT
+
FFFFFF
@49532
ACGTGT
+
FFFFFF
@49533
TCTAGT
+
FFFFFF
@49534
ACTCGT
+
FFFFFF
@49535
ACGCGT
+
FFFFFF
@49536
ACGCGT
+
FFFFFF
@49537
ACACGT
+
FFFFFF
@49538
ACTCGT
+
FFFFFF
@49539
CCTCGT
+
FFFFFF
@49540
ACGAGT
+
FFFFFF
@49541
ACTCGT
+
FFFFFF
@49542
ACTTGC
+
FFFFFF
@49543
ACTTGG
+
FFFFFF
@49544
ACGAGT
+
FFFFFF
@49545
ACTCGT
+
FFFFFF
@49546
ACTTGT
+
FFFFFF
@49547
ACTCGT
+
FFFFFF
@49548
ACGCGT
+
FFFFFF
@49549
ACTCGT
+
FFFFFF
@49550
ACGTGT
+
FFFFFF
@49551
ACTCGT
+
FFFFFF
@49552
ACTAGT
+
FFFFFF
@49553
ACTCGT
+
FFFFFF
@49554
CCTAGG
+
FFFFFF
@49555
CCTCGT
+
FFFFFF
@49556
ACTAGT
+
FFFFFF
@49557
ACGCGT
+
FFFFFF
@49558
ACTCGT
+
FFFFFF
@49559
ACTCGT
+
FFFFFF
@49560
ACTTGT
+
FFFFFF
@49561
ACGTGT
+
FFFFFF
@49562
ACTAGT
+
FFFFFF
@49563
ACGCGT
+
FFFFFF
@49564
ACTCGT
+
FFFFFF
@49565
ACGCGA
+
FFFFFF
@49566
ACTGGT
+
FFFFFF
@49567
ACGAGT
+
FFFFFF
@49568
ACTTGG
+
FFFFFF
@49569
ACTTGG
+
FFFFFF
@49570
ACTGGT
+
FFFFFF
@49571
ACGCGT
+
FFFFFF
@49572
ACGCGT
+
FFFFFF
@49573
ACGAGT
+
FFFFFF
@49574
ACTCGT
+
FFFFFF
@49575
ACGCGA
+
FFFFFF
@49576
ACTCGT
+
FFFFFF
@49577
ACTCGT
+
FFFFFF
@49578
ACTCGT
+
FFFFFF
@49579
CCTCGC
+
FFFFFF
@49580
ACGAGT
+
FFFFFF
@49581
ACTAGT
+
FFFFFF
@49582
ACGGGT
+
FFFFFF
@49583
ACTCGT
+
FFFFFF
@49584
ACTCGT
+
FFFFFF
@49585
ACGCGT
+
FFFFFF
@49586
ACTGGT
+
FFFFFF
@49587
ACTAGT
+
FFFFFF
@49588
ACTCGT
+
FFFFFF
@49589
CCTCGC
+
FFFFFF
@49590
CCTAGG
+
FFFFFF
@49591
CCTAGC
+
FFFFFF
@49592
CCTAGC
+
FFFFFF
@49593
ACTTGT
+
FFFFFF
@49594
ACTCGT
+
FFFFFF
@49595
ACTTGT
+
FFFFFF
@49596
ACTCGT
+
FFFFFF
@49597
ACTTGG
+
FFFFFF
@49598
ACTCGG
+
FFFFFF
@49599
TCTTGT
+
FFFFFF
@49600
ACTAGT
+
FFFFFF
@49601
ACTCGT
+
FFFFFF
@49602
ACTCGT
+
FFFFFF
@49603
ACGCGT
+
FFFFFF
@49604
ACTAGT
+
FFFFFF
@49605
CCTAGT
+
FFFFFF
@49606
ACTAGT
+
FFFFFF
@49607
ACTAGT
+
FFFFFF
@49608
ACTAGT
+
FFFFFF
@49609
ACTTGT
+
FFFFFF
@49610
CCTAGT
+
FFFFFF
@49611
ACTCGT
+
FFFFFF
@49612
ACTTGT
+
FFFFFF
@49613
ACTAGT
+
FFFFFF
@49614
ACTCGT
+
FFFFFF
@49615
ACTTGT
+
FFFFFF
@49616
TCTAGT
+
FFFFFF
@49617
ACTCGC
+
FFFFFF
@49618
ACTCGG
+
FFFFFF
@49619
ACGAGT
+
FFFFFF
@49620
ACTCGT
+
FFFFFF
@49621
ACTCGT
+
FFFFFF
@49622
ACTAGT
+
FFFFFF
@49623
ACTCGT
+
FFFFFF
@49624
ACTAGT
+
FFFFFF
@49625
ACTCGT
+
FFFFFF
@49626
ACGCGT
+
FFFFFF
@49627
ACTAGT
+
FFFFFF
@49628
ACTCGT
+
FFFFFF
@49629
CCTCGC
+
FFFFFF
@49630
ACTTGT
+
FFFFFF
@49631
ACGCGT
+
FFFFFF
@49632
ACGCGT
+
FFFFFF
@49633
ACGTGC
+
FFFFFF
@49634
ACTCGT
+
FFFFFF
@49635
ACTCGT
+
FFFFFF
@49636
ACTCGT
+
FFFFFF
@49637
ACGCGT
+
FFFFFF
@49638
ACTCGT
+
FFFFFF
@49639
ACTAGT
+
FFFFFF
@49640
CCTCGT
+
FFFFFF
@49641
CCTCGT
+
FFFFFF
@49642
CCTAGG
+
FFFFFF
@49643
TCTCGT
+
FFFFFF
@49644
ACTGGT
+
FFFFFF
@49645
CCTAGT
+
FFFFFF
@49646
ACTCGT
+
FFFFFF
@49647
ACTCGT
+
FFFFFF
@49648
ACGTGC
+
FFFFFF
@49649
ACTAGT
+
FFFFFF
@49650
ACGCGT
+
FFFFFF
@49651
ACTTGT
+
FFFFFF
@49652
ACTTGT
+
FFFFFF
@49653
ACTCGT
+
FFFFFF
@49654
ACTCGT
+
FFFFFF
@49655
ACTCGT
+
FFFFFF
@49656
ACTAGA
+
FFFFFF
@49657
ACTCGT
+
FFFFFF
@49658
ACGCGA
+
FFFFFF
@49659
CCTCGT
+
FFFFFF
@49660
ACTCGG
+
FFFFFF
@49661
ACTTGT
+
FFFFFF
@49662
ACGTGC
+
FFFFFF
@49663
ACTCGT
+
FFFFFF
@49664
ACTTGT
+
FFFFFF
@49665
ACTTGG
+
FFFFFF
@49666
ACTCGT
+
FFFFFF
@49667
ACTTGC
+
FFFFFF
@49668
TCTAGT
+
FFFFFF
@49669
ACTCGT
+
FFFFFF
@49670
ACTAGT
+
FFFFFF
@49671
ACGCGT
+
FFFFFF
@49672
CCTAGG
+
FFFFFF
@49673
ACTCGT
+
FFFFFF
@49674
CCTAGG
+
FFFFFF
@49675
ACTAGT
+
FFFFFF
@49676
CCTCGT
+
FFFFFF
@49677
ACTCGT
+
FFFFFF
@49678
CCTAGG
+
FFFFFF
@49679
CCTCGT
+
FFFFFF
@49680
ACTCGT
+
FFFFFF
@49681
ACTAGT
+
FFFFFF
@49682
ACTCGT
+
FFFFFF
@49683
ACTCGT
+
FFFFFF
@49684
ACTTGT
+
FFFFFF
@49685
ACTCGT
+
FFFFFF
@49686
ACGCGT
+
FFFFFF
@49687
CCTCGT
+
FFFFFF
@49688
ACGCGT
+
FFFFFF
@49689
ACTAGC
+
FFFFFF
@49690
ACTGGT
+
FFFFFF
@49691
ACTCGT
+
FFFFFF
@49692
ACTCGT
+
FFFFFF
@49693
ACTGGT
+
FFFFFF
@49694
ACTCGT
+
FFFFFF
@49695
ACTCGT
+
FFFFFF
@49696
ACTTGT
+
FFFFFF
@49697
ACTCGT
+
FFFFFF
@49698
ACTCGT
+
FFFFFF
@49699
ACGCGT
+
FFFFFF
@49700
ACTCGT
+
FFFFFF
@49701
ACGCGT
+
FFFFFF
@49702
ACTCGT
+
FFFFFF
@49703
ACTTGG
+
FFFFFF
@49704
ACTCGT
+
FFFFFF
@49705
ACGCGT
+
FFFFFF
@49706
ACTCGT
+
FFFFFF
@49707
ACTTGT
+
FFFFFF
@49708
ACTTGT
+
FFFFFF
@49709
ACTCGT
+
FFFFFF
@49710
ACTCGT
+
FFFFFF
@49711
ACTCGT
+
FFFFFF
@49712
ACGTGC
+
FFFFFF
@49713
TCTAGT
+
FFFFFF
@49714
ACGGGT
+
FFFFFF
@49715
ACTCGG
+
FFFFFF
@49716
ACGCGT
+
FFFFFF
@49717
ACTTGT
+
FFFFFF
@49718
ACTAGT
+
FFFFFF
@49719
ACTCGT
+
FFFFFF
@49720
ACTAGT
+
FFFFFF
@49721
ACTCGT
+
FFFFFF
@49722
ACGTGC
+
FFFFFF
@49723
ACGCGT
+
FFFFFF
@49724
ACTGGT
+
FFFFFF
@49725
ACTCGT
+
FFFFFF
@49726
ACTCGC
+
FFFFFF
@49727
CCTAGT
+
FFFFFF
@49728
ACTCGT
+
FFFFFF
@49729
ACTCGT
+
FFFFFF
@49730
ACTCGT
+
FFFFFF
@49731
ACTCGT
+
FFFFFF
@49732
ACTCGT
+
FFFFFF
@49733
ACTTGG
+
FFFFFF
@49734
ACGTGT
+
FFFFFF
@49735
ACTTGT
+
FFFFFF
@49736
ACTCGT
+
FFFFFF
@49737
ACTCGT
+
FFFFFF
@49738
ACGCGA
+
FFFFFF
@49739
ACTTGT
+
FFFFFF
@49740
ACGCGT
+
FFFFFF
@49741
ACTCGC
+
FFFFFF
@49742
ACTTGT
+
FFFFFF
@49743
ACGTGT
+
FFFFFF
@49744
ACTCGT
+
FFFFFF
@49745
ACTTGT
+
FFFFFF
@49746
ACTCGT
+
FFFFFF
@49747
ACTAGT
+
FFFFFF
@49748
TCTAGT
+
FFFFFF
@49749
ACGCGT
+
FFFFFF
@49750
ACTCGT
+
FFFFFF
@49751
ACTAGA
+
FFFFFF
@49752
ACGTGC
+
FFFFFF
@49753
ACGCGT
+
FFFFFF
@49754
ACTCGC
+
FFFFFF
@49755
TCTCGT
+
FFFFFF
@49756
ACTCGT
+
FFFFFF
@49757
ACGCGT
+
FFFFFF
@49758
ACTCGT
+
FFFFFF
@49759
ACTCGT
+
FFFFFF
@49760
ACTCGC
+
FFFFFF
@49761
CCTAGG
+
FFFFFF
@49762
CCTCGT
+
FFFFFF
@49763
ACTCGG
+
FFFFFF
@49764
ACTCGT
+
FFFFFF
@49765
ACGCGT
+
FFFFFF
@49766
ACGCGT
+
FFFFFF
@49767
CCTCGT
+
FFFFFF
@49768
ACGCGA
+
FFFFFF
@49769
ACTGGT
+
FFFFFF
@49770
ACTCGT
+
FFFFFF
@49771
ACTCGT
+
FFFFFF
@49772
ACTAGA
+
FFFFFF
@49773
ACTCGT
+
FFFFFF
@49774
ACTCGT
+
FFFFFF
@49775
CCTAGT
+
FFFFFF
@49776
CCTAGC
+
FFFFFF
@49777
ACTGGT
+
FFFFFF
@49778
ACTAGT
+
FFFFFF
@49779
ACTCGT
+
FFFFFF
@49780
ACTCGT
+
FFFFFF
@49781
CCTAGG
+
FFFFFF
@49782
ACTAGT
+
FFFFFF
@49783
ACTAGT
+
FFFFFF
@49784
ACGCGT
+
FFFFFF
@49785
CCTAGT
+
FFFFFF
@49786
ACTCGT
+
FFFFFF
@49787
ACTCGC
+
FFFFFF
@49788
ACTAGT
+
FFFFFF
@49789
ACTCGT
+
FFFFFF
@49790
ACTAGT
+
FFFFFF
@49791
ACTTGT
+
FFFFFF
@49792
ACTCGT
+
FFFFFF
@49793
ACGGGT
+
FFFFFF
@49794
ACTTGT
+
FFFFFF
@49795
CCTAGG
+
FFFFFF
@49796
ACTGGT
+
FFFFFF
@49797
ACTCGT
+
FFFFFF
@49798
ACTTGT
+
FFFFFF
@49799
ACTCGC
+
FFFFFF
@49800
ACTTGT
+
FFFFFF
@49801
CCTCGT
+
FFFFFF
@49802
ACGCGT
+
FFFFFF
@49803
CCTAGC
+
FFFFFF
@49804
ACTCGT
+
FFFFFF
@49805
ACTCGT
+
FFFFFF
@49806
ACTTGT
+
FFFFFF
@49807
ACTAGT
+
FFFFFF
@49808
ACTCGT
+
FFFFFF
@49809
ACTTGT
+
FFFFFF
@49810
ACTCGT
+
FFFFFF
@49811
ACTCGT
+
FFFFFF
@49812
ACGCGT
+
FFFFFF
@49813
ACTTGT
+
FFFFFF
@49814
ACTCGT
+
FFFFFF
@49815
ACTTGT
+
FFFFFF
@49816
ACTCGC
+
FFFFFF
@49817
ACTCGA
+
FFFFFF
@49818
ACTCGT
+
FFFFFF
@49819
ACGCGT
+
FFFFFF
@49820
ACTCGT
+
FFFFFF
@49821
ACGCGT
+
FFFFFF
@49822
ACTAGT
+
FFFFFF
@49823
CCTAGT
+
FFFFFF
@49824
ACGAGT
+
FFFFFF
@49825
ACGCGT
+
FFFFFF
@49826
ACTCGC
+
FFFFFF
@49827
ACTCGT
+
FFFFFF
@49828
ACTTGG
+
FFFFFF
@49829
ACTAGT
+
FFFFFF
@49830
ACGTGC
+
FFFFFF
@49831
ACTAGG
+
FFFFFF
@49832
ACTAGT
+
FFFFFF
@49833
ACTCGT
+
FFFFFF
@49834
ACTCGT
+
FFFFFF
@49835
ACTCGT
+
FFFFFF
@49836
TCTCGT
+
FFFFFF
@49837
ACTTGT
+
FFFFFF
@49838
ACGCGA
+
FFFFFF
@49839
ACTTGT
+
FFFFFF
@49840
CCTAGG
+
FFFFFF
@49841
ACTTGT
+
FFFFFF
@49842
ACTAGT
+
FFFFFF
@49843
ACTCGT
+
FFFFFF
@49844
ACGCGT
+
FFFFFF
@49845
CCTCGT
+
FFFFFF
@49846
ACTCGT
+
FFFFFF
@49847
ACTCGT
+
FFFFFF
@49848
ACGCGT
+
FFFFFF
@49849
ACGCGT
+
FFFFFF
@49850
ACTAGT
+
FFFFFF
@49851
CCTCGT
+
FFFFFF
@49852
ACGCGT
+
FFFFFF
@49853
ACTAGA
+
FFFFFF
@49854
ACTCGA
+
FFFFFF
@49855
ACGAGT
+
FFFFFF
@49856
ACTCGT
+
FFFFFF
@49857
ACTGGT
+
FFFFFF
@49858
ACTAGA
+
FFFFFF
@49859
ACTAGT
+
FFFFFF
@49860
ACTTGC
+
FFFFFF
@49861
ACGCGT
+
FFFFFF
@49862
ACTCGT
+
FFFFFF
@49863
CCTCGT
+
FFFFFF
@49864
ACTCGT
+
FFFFFF
@49865
ACGCGT
+
FFFFFF
@49866
ACGCGT
+
FFFFFF
@49867
ACTTGT
+
FFFFFF
@49868
ACGCGT
+
FFFFFF
@49869
ACTTGT
+
FFFFFF
@49870
ACTCGT
+
FFFFFF
@49871
ACTCGT
+
FFFFFF
@49872
ACTGGT
+
FFFFFF
@49873
ACGCGT
+
FFFFFF
@49874
ACTCGT
+
FFFFFF
@49875
ACTCGT
+
FFFFFF
@49876
ACTCGT
+
FFFFFF
@49877
ACTGGT
+
FFFFFF
@49878
ACTTGT
+
FFFFFF
@49879
CCTAGG
+
FFFFFF
@49880
ACTCGT
+
FFFFFF
@49881
ACTGGT
+
FFFFFF
@49882
ACTTGT
+
FFFFFF
@49883
CCTAGC
+
FFFFFF
@49884
ACGAGT
+
FFFFFF
@49885
CCTCGT
+
FFFFFF
@49886
TCTAGT
+
FFFFFF
@49887
TCTCGT
+
FFFFFF
@49888
ACTTGT
+
FFFFFF
@49889
ACTTGT
+
FFFFFF
@49890
ACGTGT
+
FFFFFF
@49891
ACTCGT
+
FFFFFF
@49892
ACGCGT
+
FFFFFF
@49893
CCTAGT
+
FFFFFF
@49894
ACTGGT
+
FFFFFF
@49895
ACTAGT
+
FFFFFF
@49896
ACTCGT
+
FFFFFF
@49897
TCTGGT
+
FFFFFF
@49898
ACTCGT
+
FFFFFF
@49899
ACTCGC
+
FFFFFF
@49900
ACTCGT
+
FFFFFF
@49901
CCTAGT
+
FFFFFF
@49902
ACTCGT
+
FFFFFF
@49903
ACTGGT
+
FFFFFF
@49904
ACTTGT
+
FFFFFF
@49905
ACTAGT
+
FFFFFF
@49906
TCTCGT
+
FFFFFF
@49907
CCTCGT
+
FFFFFF
@49908
CCTAGG
+
FFFFFF
@49909
CCTCGT
+
FFFFFF
@49910
CCTAGG
+
FFFFFF
@49911
ACTCGT
+
FFFFFF
@49912
ACGCGT
+
FFFFFF
@49913
ACTAGT
+
FFFFFF
@49914
ACGCGT
+
FFFFFF
@49915
CCTCGT
+
FFFFFF
@49916
ACTGGT
+
FFFFFF
@49917
ACTAGT
+
FFFFFF
@49918
CCTAGC
+
FFFFFF
@49919
ACTCGT
+
FFFFFF
@49920
CCTAGG
+
FFFFFF
@49921
ACTCGT
+
FFFFFF
@49922
ACTAGT
+
FFFFFF
@49923
ACTTGT
+
FFFFFF
@49924
TCTAGT
+
FFFFFF
@49925
CCTAGG
+
FFFFFF
@49926
ACTAGT
+
FFFFFF
@49927
ACTAGT
+
FFFFFF
@49928
ACTAGT
+
FFFFFF
@49929
ACTTGT
+
FFFFFF
@49930
ACGCGT
+
FFFFFF
@49931
ACGCGA
+
FFFFFF
@49932
ACTTGT
+
FFFFFF
@49933
ACTTGT
+
FFFFFF
@49934
ACTCGT
+
FFFFFF
@49935
ACTCGT
+
FFFFFF
@49936
ACTAGT
+
FFFFFF
@49937
ACTGGT
+
FFFFFF
@49938
ACTCGG
+
FFFFFF
@49939
ACTCGT
+
FFFFFF
@49940
ACGCGT
+
FFFFFF
@49941
ACTCGC
+
FFFFFF
@49942
ACTCGT
+
FFFFFF
@49943
ACGCGT
+
FFFFFF
@49944
ACTAGT
+
FFFFFF
@49945
ACTCGT
+
FFFFFF
@49946
ACTCGT
+
FFFFFF
@49947
ACTTGT
+
FFFFFF
@49948
ACTAGT
+
FFFFFF
@49949
ACGTGC
+
FFFFFF
@49950
CCTAGC
+
FFFFFF
@49951
ACTCGT
+
FFFFFF
@49952
ACGCGT
+
FFFFFF
@49953
ACTCGT
+
FFFFFF
@49954
ACTCGT
+
FFFFFF
@49955
CCTCGT
+
FFFFFF
@49956
ACGCGT
+
FFFFFF
@49957
ACGCGT
+
FFFFFF
@49958
TCTCGT
+
FFFFFF
@49959
ACTCGT
+
FFFFFF
@49960
ACTCGT
+
FFFFFF
@49961
ACTCGT
+
FFFFFF
@49962
ACTGGT
+
FFFFFF
@49963
ACTAGT
+
FFFFFF
@49964
CCTAGG
+
FFFFFF
@49965
ACTCGC
+
FFFFFF
@49966
ACTTGT
+
FFFFFF
@49967
ACTCGT
+
FFFFFF
@49968
ACTTGG
+
FFFFFF
@49969
ACTAGT
+
FFFFFF
@49970
ACTCGT
+
FFFFFF
@49971
ACTAGT
+
FFFFFF
@49972
ACTCGT
+
FFFFFF
@49973
CCTAGG
+
FFFFFF
@49974
ACGTGC
+
FFFFFF
@49975
ACTCGT
+
FFFFFF
@49976
ACTAGT
+
FFFFFF
@49977
ACTCGT
+
FFFFFF
@49978
ACTAGT
+
FFFFFF
@49979
ACTTGT
+
FFFFFF
@49980
CCTAGG
+
FFFFFF
@49981
ACGGGT
+
FFFFFF
@49982
ACGCGT
+
FFFFFF
@49983
ACTCGG
+
FFFFFF
@49984
CCTCGT
+
FFFFFF
@49985
ACTAGA
+
FFFFFF
@49986
ACTTGT
+
FFFFFF
@49987
ACTAGT
+
FFFFFF
@49988
ACTCGT
+
FFFFFF
@49989
ACTCGT
+
FFFFFF
@49990
ACTAGA
+
FFFFFF
@49991
ACTCGT
+
FFFFFF
@49992
ACTAGT
+
FFFFFF
@49993
ACGCGT
+
FFFFFF
@49994
TCTAGT
+
FFFFFF
@49995
ACGCGT
+
FFFFFF
@49996
ACGCGT
+
FFFFFF
@49997
ACTCGG
+
FFFFFF
@49998
CCTAGT
+
FFFFFF
@49999
TCTAGT
+
FFFFFF
@50000
ACTAGT
+
FFFFFF
@50001
ACTCGT
+
FFFFFF
@50002
ACTTGT
+
FFFFFF
@50003
ACGCGA
+
FFFFFF
@50004
ACTCGT
+
FFFFFF
@50005
CCTCGC
+
FFFFFF
@50006
ACTTGT
+
FFFFFF
@50007
ACTAGT
+
FFFFFF
@50008
ACTAGT
+
FFFFFF
@50009
ACGTGT
+
FFFFFF
@50010
ACTCGT
+
FFFFFF
@50011
ACTCGT
+
FFFFFF
@50012
ACTCGT
+
FFFFFF
@50013
ACGCGT
+
FFFFFF
@50014
ACTCGT
+
FFFFFF
@50015
ACTCGT
+
FFFFFF
@50016
TCTAGT
+
FFFFFF
@50017
ACTCGT
+
FFFFFF
@50018
CCTAGG
+
FFFFFF
@50019
ACTAGT
+
FFFFFF
@50020
ACTAGT
+
FFFFFF
@50021
ACTCGT
+
FFFFFF
@50022
ACTCGT
+
FFFFFF
@50023
ACGTGT
+
FFFFFF
@50024
ACGTGC
+
FFFFFF
@50025
ACTGGT
+
FFFFFF
@50026
CCTAGG
+
FFFFFF
@50027
ACTAGA
+
FFFFFF
@50028
ACTGGT
+
FFFFFF
@50029
CCTCGT
+
FFFFFF
@50030
ACTCGT
+
FFFFFF
@50031
ACTCGT
+
FFFFFF
@50032
ACTAGG
+
FFFFFF
@50033
ACTCGA
+
FFFFFF
@50034
CCTCGT
+
FFFFFF
@50035
ACTCGT
+
FFFFFF
@50036
CCTAGG
+
FFFFFF
@50037
ACTAGT
+
FFFFFF
@50038
CCTAGT
+
FFFFFF
@50039
ACTCGT
+
FFFFFF
@50040
ACTGGT
+
FFFFFF
@50041
ACTCGT
+
FFFFFF
@50042
ACTAGA
+
FFFFFF
@50043
ACTAGT
+
FFFFFF
@50044
ACGCGT
+
FFFFFF
@50045
ACTCGT
+
FFFFFF
@50046
ACTCGT
+
FFFFFF
@50047
ACGTGT
+
FFFFFF
@50048
ACTCGT
+
FFFFFF
@50049
ACGCGT
+
FFFFFF
@50050
ACTCGT
+
FFFFFF
@50051
ACGGGT
+
FFFFFF
@50052
ACTCGA
+
FFFFFF
@50053
CCTAGG
+
FFFFFF
@50054
ACTAGT
+
FFFFFF
@50055
ACTCGT
+
FFFFFF
@50056
ACGTGT
+
FFFFFF
@50057
ACTCGT
+
FFFFFF
@50058
ACTCGT
+
FFFFFF
@50059
ACTGGT
+
FFFFFF
@50060
ACTTGT
+
FFFFFF
@50061
ACTAGT
+
FFFFFF
@50062
ACTCGT
+
FFFFFF
@50063
ACTCGT
+
FFFFFF
@50064
CCTCGT
+
FFFFFF
@50065
CCTCGT
+
FFFFFF
@50066
ACGTGT
+
FFFFFF
@50067
ACTCGT
+
FFFFFF
@50068
ACGCGT
+
FFFFFF
@50069
CCTCGC
+
FFFFFF
@50070
ACTAGT
+
FFFFFF
@50071
ACTCGT
+
FFFFFF
@50072
CCTAGG
+
FFFFFF
@50073
ACGCGT
+
FFFFFF
@50074
ACTCGT
+
FFFFFF
@50075
ACTGGT
+
FFFFFF
@50076
CCTCGT
+
FFFFFF
@50077
TCTAGT
+
FFFFFF
@50078
ACTCGT
+
FFFFFF
@50079
ACTAGT
+
FFFFFF
@50080
TCTAGT
+
FFFFFF
@50081
ACTCGT
+
FFFFFF
@50082
ACTCGC
+
FFFFFF
@50083
ACTCGT
+
FFFFFF
@50084
ACGCGT
+
FFFFFF
@50085
ACTCGT
+
FFFFFF
@50086
ACTCGT
+
FFFFFF
@50087
ACTAGA
+
FFFFFF
@50088
ACTTGT
+
FFFFFF
@50089
ACTCGC
+
FFFFFF
@50090
CCTCGT
+
FFFFFF
@50091
TCTAGT
+
FFFFFF
@50092
CCTCGT
+
FFFFFF
@50093
CCTAGG
+
FFFFFF
@50094
ACTTGG
+
FFFFFF
@50095
ACTCGT
+
FFFFFF
@50096
ACTAGT
+
FFFFFF
@50097
ACTCGT
+
FFFFFF
@50098
ACTAGT
+
FFFFFF
@50099
ACTAGT
+
FFFFFF
@50100
CCTAGG
+
FFFFFF
@50101
CCTAGG
+
FFFFFF
@50102
ACGCGT
+
FFFFFF
@50103
ACTAGT
+
FFFFFF
@50104
ACGCGT
+
FFFFFF
@50105
ACTCGT
+
FFFFFF
@50106
ACTCGT
+
FFFFFF
@50107
ACTAGT
+
FFFFFF
@50108
ACGTGT
+
FFFFFF
@50109
ACTAGT
+
FFFFFF
@50110
ACGCGT
+
FFFFFF
@50111
ACTCGT
+
FFFFFF
@50112
ACTAGT
+
FFFFFF
@50113
ACGCGA
+
FFFFFF
@50114
ACTAGT
+
FFFFFF
@50115
ACTTGG
+
FFFFFF
@50116
ACTCGT
+
FFFFFF
@50117
CCTAGG
+
FFFFFF
@50118
ACTCGA
+
FFFFFF
@50119
ACTCGG
+
FFFFFF
@50120
ACTCGT
+
FFFFFF
@50121
CCTAGG
+
FFFFFF
@50122
ACTCGT
+
FFFFFF
@50123
ACTTGT
+
FFFFFF
@50124
ACTCGG
+
FFFFFF
@50125
ACTTGT
+
FFFFFF
@50126
ACGTGT
+
FFFFFF
@50127
CCTAGG
+
FFFFFF
@50128
ACTGGT
+
FFFFFF
@50129
ACTAGA
+
FFFFFF
@50130
ACTCGT
+
FFFFFF
@50131
ACGCGT
+
FFFFFF
@50132
ACTAGT
+
FFFFFF
@50133
ACTCGT
+
FFFFFF
@50134
ACTCGT
+
FFFFFF
@50135
ACGAGT
+
FFFFFF
@50136
CCTAGG
+
FFFFFF
@50137
ACTCGT
+
FFFFFF
@50138
ACGTGC
+
FFFFFF
@50139
ACTCGT
+
FFFFFF
@50140
CCTAGG
+
FFFFFF
@50141
ACGTGT
+
FFFFFF
@50142
ACTAGT
+
FFFFFF
@50143
CCTCGT
+
FFFFFF
@50144
ACTAGT
+
FFFFFF
@50145
ACTTGT
+
FFFFFF
@50146
ACTCGT
+
FFFFFF
@50147
ACTAGC
+
FFFFFF
@50148
ACTTGT
+
FFFFFF
@50149
ACTCGT
+
FFFFFF
@50150
ACGCGA
+
FFFFFF
@50151
ACTCGT
+
FFFFFF
@50152
CCTAGG
+
FFFFFF
@50153
ACTGGT
+
FFFFFF
@50154
ACTCGT
+
FFFFFF
@50155
ACTCGT
+
FFFFFF
@50156
ACTTGT
+
FFFFFF
@50157
ACTTGT
+
FFFFFF
@50158
ACTAGT
+
FFFFFF
@50159
ACTCGC
+
FFFFFF
@50160
ACTCGT
+
FFFFFF
@50161
TCTAGT
+
FFFFFF
@50162
ACTTGT
+
FFFFFF
@50163
ACTCGG
+
FFFFFF
@50164
ACTTGT
+
FFFFFF
@50165
ACTCGG
+
FFFFFF
@50166
ACGAGT
+
FFFFFF
@50167
CCTAGG
+
FFFFFF
@50168
CCTAGG
+
FFFFFF
@50169
ACTAGT
+
FFFFFF
@50170
ACTTGC
+
FFFFFF
@50171
ACTAGT
+
FFFFFF
@50172
ACGCGT
+
FFFFFF
@50173
TCTAGT
+
FFFFFF
@50174
ACTTGT
+
FFFFFF
@50175
CCTAGG
+
FFFFFF
@50176
ACTCGT
+
FFFFFF
@50177
CCTAGG
+
FFFFFF
@50178
ACTCGT
+
FFFFFF
@50179
ACTCGC
+
FFFFFF
@50180
ACTGGT
+
FFFFFF
@50181
ACTAGT
+
FFFFFF
@50182
ACGAGT
+
FFFFFF
@50183
ACGCGT
+
FFFFFF
@50184
TCTCGT
+
FFFFFF
@50185
ACTTGT
+
FFFFFF
@50186
ACTCGG
+
FFFFFF
@50187
ACTTGT
+
FFFFFF
@50188
ACTAGT
+
FFFFFF
@50189
ACGCGT
+
FFFFFF
@50190
ACTAGT
+
FFFFFF
@50191
ACTCGT
+
FFFFFF
@50192
ACGCGT
+
FFFFFF
@50193
ACTCGT
+
FFFFFF
@50194
ACTCGT
+
FFFFFF
@50195
CCTAGG
+
FFFFFF
@50196
ACTGGT
+
FFFFFF
@50197
ACGCGA
+
FFFFFF
@50198
ACTTGT
+
FFFFFF
@50199
ACGCGA
+
FFFFFF
@50200
CCTCGC
+
FFFFFF
@50201
ACGCGT
+
FFFFFF
@50202
ACGAGT
+
FFFFFF
@50203
ACGTGC
+
FFFFFF
@50204
CCTCGT
+
FFFFFF
@50205
ACTTGC
+
FFFFFF
@50206
ACTCGT
+
FFFFFF
@50207
ACTTGT
+
FFFFFF
@50208
ACGCGT
+
FFFFFF
@50209
ACTTGG
+
FFFFFF
@50210
ACTAGC
+
FFFFFF
@50211
ACTAGT
+
FFFFFF
@50212
ACTAGT
+
FFFFFF
@50213
CCTAGT
+
FFFFFF
@50214
ACTCGT
+
FFFFFF
@50215
CCTCGC
+
FFFFFF
@50216
CCTAGT
+
FFFFFF
@50217
ACTTGT
+
FFFFFF
@50218
CCTCGT
+
FFFFFF
@50219
ACTCGT
+
FFFFFF
@50220
CCTAGG
+
FFFFFF
@50221
ACTTGT
+
FFFFFF
@50222
CCTAGG
+
FFFFFF
@50223
CCTCGT
+
FFFFFF
@50224
ACTTGG
+
FFFFFF
@50225
ACTTGT
+
FFFFFF
@50226
CCTAGC
+
FFFFFF
@50227
ACTAGT
+
FFFFFF
@50228
ACTGGT
+
FFFFFF
@50229
ACTCGT
+
FFFFFF
@50230
CCTCGT
+
FFFFFF
@50231
ACTAGT
+
FFFFFF
@50232
ACTCGT
+
FFFFFF
@50233
ACTCGT
+
FFFFFF
@50234
ACGCGT
+
FFFFFF
@50235
ACTCGC
+
FFFFFF
@50236
ACGCGT
+
FFFFFF
@50237
ACTAGT
+
FFFFFF
@50238
ACTCGT
+
FFFFFF
@50239
ACTAGT
+
FFFFFF
@50240
ACTCGT
+
FFFFFF
@50241
ACTCGT
+
FFFFFF
@50242
ACTCGT
+
FFFFFF
@50243
ACTCGT
+
FFFFFF
@50244
ACTCGT
+
FFFFFF
@50245
ACTCGT
+
FFFFFF
@50246
ACTAGT
+
FFFFFF
@50247
ACTTGT
+
FFFFFF
@50248
CCTAGG
+
FFFFFF
@50249
ACTCGT
+
FFFFFF
@50250
ACTAGT
+
FFFFFF
@50251
ACGCGT
+
FFFFFF
@50252
ACTCGT
+
FFFFFF
@50253
CCTCGT
+
FFFFFF
@50254
CCTCGT
+
FFFFFF
@50255
ACTAGT
+
FFFFFF
@50256
ACTTGG
+
FFFFFF
@50257
TCTAGT
+
FFFFFF
@50258
ACTTGT
+
FFFFFF
@50259
ACTTGT
+
FFFFFF
@50260
ACTCGT
+
FFFFFF
@50261
ACTTGT
+
FFFFFF
@50262
ACTCGG
+
FFFFFF
@50263
ACTCGT
+
FFFFFF
@50264
CCTAGG
+
FFFFFF
@50265
ACTAGT
+
FFFFFF
@50266
ACGCGA
+
FFFFFF
@50267
ACGTGC
+
FFFFFF
@50268
ACGAGT
+
FFFFFF
@50269
ACTCGT
+
FFFFFF
@50270
ACTGGT
+
FFFFFF
@50271
ACTAGT
+
FFFFFF
@50272
ACTCGT
+
FFFFFF
@50273
ACTGGT
+
FFFFFF
@50274
ACTCGC
+
FFFFFF
@50275
ACTCGT
+
FFFFFF
@50276
ACGCGT
+
FFFFFF
@50277
ACTCGT
+
FFFFFF
@50278
ACTCGT
+
FFFFFF
@50279
ACTGGT
+
FFFFFF
@50280
ACTAGT
+
FFFFFF
@50281
ACGAGT
+
FFFFFF
@50282
ACTCGT
+
FFFFFF
@50283
ACTTGT
+
FFFFFF
@50284
ACTCGT
+
FFFFFF
@50285
ACTAGT
+
FFFFFF
@50286
CCTAGT
+
FFFFFF
@50287
ACGTGC
+
FFFFFF
@50288
CCTAGG
+
FFFFFF
@50289
ACTCGC
+
FFFFFF
@50290
CCTAGG
+
FFFFFF
@50291
ACTTGT
+
FFFFFF
@50292
ACGCGT
+
FFFFFF
@50293
ACGAGT
+
FFFFFF
@50294
ACGAGT
+
FFFFFF
@50295
ACTCGT
+
FFFFFF
@50296
ACTCGT
+
FFFFFF
@50297
ACTGGT
+
FFFFFF
@50298
ACTCGT
+
FFFFFF
@50299
ACTGGT
+
FFFFFF
@50300
ACTAGT
+
FFFFFF
@50301
ACGCGT
+
FFFFFF
@50302
ACTAGT
+
FFFFFF
@50303
ACGCGT
+
FFFFFF
@50304
CCTAGG
+
FFFFFF
@50305
ACTGGT
+
FFFFFF
@50306
ACGCGT
+
FFFFFF
@50307
ACTTGT
+
FFFFFF
@50308
CCTAGG
+
FFFFFF
@50309
ACTTGT
+
FFFFFF
@50310
ACTAGT
+
FFFFFF
@50311
ACGCGT
+
FFFFFF
@50312
CCTAGG
+
FFFFFF
@50313
CCTCGT
+
FFFFFF
@50314
ACTAGT
+
FFFFFF
@50315
ACTGGT
+
FFFFFF
@50316
ACTAGT
+
FFFFFF
@50317
ACTCGT
+
FFFFFF
@50318
CCTCGT
+
FFFFFF
@50319
TCTAGT
+
FFFFFF
@50320
ACTCGT
+
FFFFFF
@50321
ACTCGT
+
FFFFFF
@50322
ACTCGT
+
FFFFFF
@50323
ACTCGT
+
FFFFFF
@50324
ACTTGT
+
FFFFFF
@50325
TCTGGT
+
FFFFFF
@50326
ACTCGT
+
FFFFFF
@50327
ACTAGT
+
FFFFFF
@50328
ACTTGT
+
FFFFFF
@50329
CCTCGT
+
FFFFFF
@50330
ACTCGA
+
FFFFFF
@50331
CCTCGC
+
FFFFFF
@50332
ACTCGT
+
FFFFFF
@50333
ACTCGT
+
FFFFFF
@50334
ACTTGT
+
FFFFFF
@50335
ACTCGT
+
FFFFFF
@50336
CCTCGT
+
FFFFFF
@50337
ACTCGT
+
FFFFFF
@50338
ACGCGT
+
FFFFFF
@50339
ACTCGT
+
FFFFFF
@50340
CCTCGT
+
FFFFFF
@50341
ACTCGC
+
FFFFFF
@50342
ACTCGT
+
FFFFFF
@50343
CCTAGG
+
FFFFFF
@50344
TCTAGT
+
FFFFFF
@50345
ACTGGT
+
FFFFFF
@50346
TCTAGT
+
FFFFFF
@50347
ACTCGT
+
FFFFFF
@50348
CCTAGG
+
FFFFFF
@50349
ACTCGT
+
FFFFFF
@50350
ACTCGT
+
FFFFFF
@50351
CCTAGG
+
FFFFFF
@50352
ACGGGT
+
FFFFFF
@50353
ACTCGT
+
FFFFFF
@50354
ACTCGT
+
FFFFFF
@50355
CCTAGG
+
FFFFFF
@50356
ACTAGT
+
FFFFFF
@50357
ACTAGA
+
FFFFFF
@50358
CCTCGT
+
FFFFFF
@50359
ACTCGT
+
FFFFFF
@50360
ACGCGA
+
FFFFFF
@50361
ACTAGT
+
FFFFFF
@50362
ACTCGT
+
FFFFFF
@50363
ACTCGT
+
FFFFFF
@50364
ACTCGC
+
FFFFFF
@50365
CCTAGT
+
FFFFFF
@50366
ACTGGT
+
FFFFFF
@50367
ACTAGT
+
FFFFFF
@50368
CCTCGT
+
FFFFFF
@50369
ACTCGT
+
FFFFFF
@50370
ACTAGT
+
FFFFFF
@50371
CCTCGT
+
FFFFFF
@50372
ACTTGT
+
FFFFFF
@50373
ACTCGT
+
FFFFFF
@50374
CCTTGG
+
FFFFFF
@50375
ACTTGT
+
FFFFFF
@50376
ACTTGT
+
FFFFFF
@50377
ACTCGT
+
FFFFFF
@50378
ACTCGT
+
FFFFFF
@50379
ACTAGT
+
FFFFFF
@50380
ACTGGT
+
FFFFFF
@50381
ACTCGT
+
FFFFFF
@50382
ACTCGT
+
FFFFFF
@50383
ACTCGT
+
FFFFFF
@50384
ACTAGT
+
FFFFFF
@50385
ACTTGT
+
FFFFFF
@50386
ACTAGT
+
FFFFFF
@50387
ACGCGT
+
FFFFFF
@50388
ACTCGT
+
FFFFFF
@50389
CCTAGG
+
FFFFFF
@50390
ACGCGT
+
FFFFFF
@50391
ACTAGT
+
FFFFFF
@50392
ACTTGT
+
FFFFFF
@50393
CCTCGT
+
FFFFFF
@50394
ACTTGT
+
FFFFFF
@50395
ACTCGT
+
FFFFFF
@50396
CCTCGC
+
FFFFFF
@50397
ACTCGT
+
FFFFFF
@50398
ACGCGT
+
FFFFFF
@50399
CCTCGT
+
FFFFFF
@50400
ACTCGC
+
FFFFFF
@50401
ACTAGT
+
FFFFFF
@50402
ACTCGT
+
FFFFFF
@50403
ACGCGA
+
FFFFFF
@50404
ACTCGT
+
FFFFFF
@50405
ACTTGT
+
FFFFFF
@50406
CCTAGG
+
FFFFFF
@50407
ACTCGC
+
FFFFFF
@50408
ACGCGT
+
FFFFFF
@50409
CCTAGG
+
FFFFFF
@50410
ACTCGT
+
FFFFFF
@50411
ACTCGT
+
FFFFFF
@50412
ACTTGT
+
FFFFFF
@50413
ACTCGT
+
FFFFFF
@50414
ACTCGT
+
FFFFFF
@50415
ACTCGC
+
FFFFFF
@50416
ACTCGT
+
FFFFFF
@50417
ACTGGT
+
FFFFFF
@50418
ACTCGA
+
FFFFFF
@50419
ACTCGT
+
FFFFFF
@50420
ACTCGT
+
FFFFFF
@50421
ACTTGT
+
FFFFFF
@50422
ACGAGT
+
FFFFFF
@50423
ACTTGT
+
FFFFFF
@50424
CCTAGG
+
FFFFFF
@50425
ACTCGT
+
FFFFFF
@50426
ACTGGT
+
FFFFFF
@50427
ACTGGT
+
FFFFFF
@50428
ACTCGT
+
FFFFFF
@50429
ACGGGT
+
FFFFFF
@50430
ACTCGT
+
FFFFFF
@50431
TCTCGT
+
FFFFFF
@50432
ACGCGT
+
FFFFFF
@50433
ACTAGT
+
FFFFFF
@50434
ACTAGT
+
FFFFFF
@50435
ACTCGT
+
FFFFFF
@50436
ACTCGT
+
FFFFFF
@50437
CCTCGT
+
FFFFFF
@50438
ACTTGT
+
FFFFFF
@50439
ACTCGT
+
FFFFFF
@50440
CCTAGG
+
FFFFFF
@50441
ACTCGC
+
FFFFFF
@50442
ACTCGT
+
FFFFFF
@50443
ACTCGT
+
FFFFFF
@50444
ACTAGT
+
FFFFFF
@50445
ACGTGC
+
FFFFFF
@50446
ACTTGT
+
FFFFFF
@50447
ACTGGT
+
FFFFFF
@50448
ACTCGT
+
FFFFFF
@50449
ACTCGT
+
FFFFFF
@50450
ACTCGT
+
FFFFFF
@50451
ACTCGT
+
FFFFFF
@50452
ACGCGT
+
FFFFFF
@50453
ACGCGT
+
FFFFFF
@50454
ACTCGT
+
FFFFFF
@50455
TCTCGT
+
FFFFFF
@50456
ACTAGT
+
FFFFFF
@50457
ACGCGT
+
FFFFFF
@50458
ACGCGT
+
FFFFFF
@50459
TCTAGT
+
FFFFFF
@50460
ACTCGT
+
FFFFFF
@50461
ACTAGT
+
FFFFFF
@50462
TCTAGT
+
FFFFFF
@50463
ACTCGT
+
FFFFFF
@50464
ACTCGT
+
FFFFFF
@50465
ACTTGT
+
FFFFFF
@50466
ACTAGT
+
FFFFFF
@50467
CCTCGT
+
FFFFFF
@50468
ACTCGT
+
FFFFFF
@50469
ACTCGT
+
FFFFFF
@50470
CCTCGT
+
FFFFFF
@50471
ACTTGT
+
FFFFFF
@50472
ACGAGT
+
FFFFFF
@50473
ACTGGT
+
FFFFFF
@50474
ACTCGT
+
FFFFFF
@50475
ACTAGT
+
FFFFFF
@50476
ACTCGT
+
FFFFFF
@50477
CCTCGT
+
FFFFFF
@50478
TCTAGT
+
FFFFFF
@50479
ACTCGT
+
FFFFFF
@50480
ACTAGT
+
FFFFFF
@50481
ACTCGC
+
FFFFFF
@50482
ACTTGT
+
FFFFFF
@50483
ACTCGT
+
FFFFFF
@50484
ACTAGT
+
FFFFFF
@50485
CCTAGC
+
FFFFFF
@50486
ACTCGT
+
FFFFFF
@50487
TCTAGT
+
FFFFFF
@50488
ACTCGT
+
FFFFFF
@50489
ACGTGT
+
FFFFFF
@50490
ACGAGT
+
FFFFFF
@50491
ACGTGC
+
FFFFFF
@50492
ACTCGT
+
FFFFFF
@50493
ACTTGT
+
FFFFFF
@50494
ACGCGA
+
FFFFFF
@50495
TCTAGT
+
FFFFFF
@50496
ACTAGT
+
FFFFFF
@50497
ACTCGT
+
FFFFFF
@50498
ACTCGT
+
FFFFFF
@50499
CCTCGT
+
FFFFFF
@50500
ACTTGT
+
FFFFFF
@50501
ACTAGT
+
FFFFFF
@50502
ACGAGT
+
FFFFFF
@50503
ACTAGT
+
FFFFFF
@50504
CCTAGG
+
FFFFFF
@50505
ACTCGT
+
FFFFFF
@50506
ACGCGT
+
FFFFFF
@50507
ACTTGT
+
FFFFFF
@50508
ACTAGT
+
FFFFFF
@50509
ACTGGT
+
FFFFFF
@50510
CCTAGC
+
FFFFFF
@50511
ACTTGC
+
FFFFFF
@50512
ACTCGG
+
FFFFFF
@50513
ACTTGT
+
FFFFFF
@50514
ACTCGG
+
FFFFFF
@50515
ACTCGT
+
FFFFFF
@50516
ACTAGT
+
FFFFFF
@50517
CCTAGG
+
FFFFFF
@50518
TCTCGT
+
FFFFFF
@50519
ACGCGT
+
FFFFFF
@50520
ACGAGT
+
FFFFFF
@50521
ACTCGT
+
FFFFFF
@50522
ACGCGT
+
FFFFFF
@50523
TCTAGT
+
FFFFFF
@50524
ACGCGT
+
FFFFFF
@50525
ACTTGG
+
FFFFFF
@50526
TCTAGT
+
FFFFFF
@50527
ACTCGT
+
FFFFFF
@50528
ACTCGT
+
FFFFFF
@50529
ACTCGT
+
FFFFFF
@50530
ACTCGT
+
FFFFFF
@50531
ACGCGT
+
FFFFFF
@50532
ACTCGT
+
FFFFFF
@50533
ACTCGT
+
FFFFFF
@50534
ACTCGT
+
FFFFFF
@50535
ACTCGT
+
FFFFFF
@50536
ACTTGT
+
FFFFFF
@50537
ACTAGT
+
FFFFFF
@50538
ACTCGT
+
FFFFFF
@50539
ACTCGT
+
FFFFFF
@50540
ACTGGT
+
FFFFFF
@50541
ACTAGT
+
FFFFFF
@50542
ACTAGT
+
FFFFFF
@50543
ACTTGT
+
FFFFFF
@50544
ACTCGT
+
FFFFFF
@50545
ACGCGT
+
FFFFFF
@50546
ACTGGT
+
FFFFFF
@50547
ACGAGT
+
FFFFFF
@50548
ACTGGT
+
FFFFFF
@50549
ACTAGA
+
FFFFFF
@50550
ACTCGT
+
FFFFFF
@50551
CCTCGT
+
FFFFFF
@50552
CCTAGG
+
FFFFFF
@50553
ACTAGT
+
FFFFFF
@50554
ACTCGC
+
FFFFFF
@50555
ACTCGT
+
FFFFFF
@50556
ACTCGC
+
FFFFFF
@50557
CCTAGC
+
FFFFFF
@50558
TCTAGT
+
FFFFFF
@50559
ACTTGT
+
FFFFFF
@50560
CCTCGT
+
FFFFFF
@50561
ACTAGT
+
FFFFFF
@50562
ACTCGT
+
FFFFFF
@50563
ACTAGT
+
FFFFFF
@50564
ACTAGT
+
FFFFFF
@50565
ACTCGG
+
FFFFFF
@50566
ACTGGT
+
FFFFFF
@50567
ACTCGT
+
FFFFFF
@50568
ACTCGT
+
FFFFFF
@50569
ACTCGT
+
FFFFFF
@50570
ACTCGT
+
FFFFFF
@50571
ACTCGC
+
FFFFFF
@50572
ACTAGT
+
FFFFFF
@50573
CCTCGT
+
FFFFFF
@50574
ACTAGT
+
FFFFFF
@50575
ACTTGT
+
FFFFFF
@50576
ACTAGT
+
FFFFFF
@50577
ACTAGT
+
FFFFFF
@50578
ACTCGT
+
FFFFFF
@50579
ACTTGT
+
FFFFFF
@50580
ACTCGT
+
FFFFFF
@50581
ACTTGC
+
FFFFFF
@50582
ACTAGT
+
FFFFFF
@50583
CCTCGT
+
FFFFFF
@50584
CCTCGT
+
FFFFFF
@50585
ACTGGT
+
FFFFFF
@50586
ACTTGT
+
FFFFFF
@50587
ACGCGT
+
FFFFFF
@50588
TCTCGT
+
FFFFFF
@50589
ACGTGC
+
FFFFFF
@50590
CCTCGT
+
FFFFFF
@50591
CCTCGT
+
FFFFFF
@50592
ACTTGT
+
FFFFFF
@50593
ACTAGT
+
FFFFFF
@50594
CCTAGG
+
FFFFFF
@50595
ACTGGT
+
FFFFFF
@50596
CCTAGG
+
FFFFFF
@50597
ACGCGT
+
FFFFFF
@50598
ACGAGT
+
FFFFFF
@50599
CCTCGT
+
FFFFFF
@50600
ACTCGT
+
FFFFFF
@50601
TCTAGT
+
FFFFFF
@50602
ACTCGC
+
FFFFFF
@50603
ACTCGT
+
FFFFFF
@50604
CCTAGG
+
FFFFFF
@50605
ACTAGT
+
FFFFFF
@50606
CCTCGT
+
FFFFFF
@50607
ACTCGT
+
FFFFFF
@50608
TCTCGT
+
FFFFFF
@50609
ACTCGT
+
FFFFFF
@50610
ACTCGT
+
FFFFFF
@50611
ACTCGT
+
FFFFFF
@50612
ACGCGT
+
FFFFFF
@50613
ACGCGT
+
FFFFFF
@50614
ACTGGT
+
FFFFFF
@50615
ACTAGT
+
FFFFFF
@50616
ACTTGT
+
FFFFFF
@50617
ACGCGT
+
FFFFFF
@50618
CCGCGT
+
FFFFFF
@50619
ACTCGG
+
FFFFFF
@50620
ACTGGT
+
FFFFFF
@50621
ACGCGT
+
FFFFFF
@50622
ACTCGT
+
FFFFFF
@50623
ACTCGT
+
FFFFFF
@50624
CCTCGT
+
FFFFFF
@50625
ACTTGG
+
FFFFFF
@50626
ACTGGT
+
FFFFFF
@50627
ACGCGT
+
FFFFFF
@50628
ACTCGT
+
FFFFFF
@50629
ACGCGA
+
FFFFFF
@50630
CCTAGG
+
FFFFFF
@50631
ACTTGT
+
FFFFFF
@50632
ACTCGG
+
FFFFFF
@50633
ACTCGT
+
FFFFFF
@50634
ACTTGT
+
FFFFFF
@50635
ACTTGG
+
FFFFFF
@50636
ACTCGT
+
FFFFFF
@50637
CCTAGG
+
FFFFFF
@50638
ACTCGT
+
FFFFFF
@50639
ACGCGT
+
FFFFFF
@50640
ACTGGT
+
FFFFFF
@50641
ACGAGT
+
FFFFFF
@50642
ACTCGT
+
FFFFFF
@50643
ACTCGC
+
FFFFFF
@50644
CCTAGG
+
FFFFFF
@50645
ACTCGT
+
FFFFFF
@50646
ACTTGT
+
FFFFFF
@50647
CCTCGT
+
FFFFFF
@50648
ACGCGT
+
FFFFFF
@50649
ACTCGT
+
FFFFFF
@50650
ACTCGT
+
FFFFFF
@50651
ACTTGT
+
FFFFFF
@50652
ACTCGT
+
FFFFFF
@50653
ACTCGT
+
FFFFFF
@50654
ACTTGT
+
FFFFFF
@50655
ACTCGT
+
FFFFFF
@50656
CCTAGT
+
FFFFFF
@50657
ACTCGT
+
FFFFFF
@50658
ACGCGT
+
FFFFFF
@50659
ACGCGT
+
FFFFFF
@50660
ACTAGA
+
FFFFFF
@50661
ACTGGT
+
FFFFFF
@50662
CCTCGT
+
FFFFFF
@50663
TCTCGT
+
FFFFFF
@50664
ACTTGT
+
FFFFFF
@50665
ACTTGT
+
FFFFFF
@50666
ACTCGT
+
FFFFFF
@50667
TCTTGT
+
FFFFFF
@50668
ACGCGT
+
FFFFFF
@50669
ACTCGT
+
FFFFFF
@50670
ACGAGT
+
FFFFFF
@50671
CCTAGG
+
FFFFFF
@50672
ACGCGT
+
FFFFFF
@50673
ACTCGT
+
FFFFFF
@50674
ACGCGT
+
FFFFFF
@50675
ACGTGT
+
FFFFFF
@50676
ACTCGT
+
FFFFFF
@50677
CCTCGT
+
FFFFFF
@50678
ACTTGT
+
FFFFFF
@50679
ACGCGT
+
FFFFFF
@50680
ACTTGT
+
FFFFFF
@50681
CCTAGT
+
FFFFFF
@50682
ACGAGT
+
FFFFFF
@50683
CCTAGG
+
FFFFFF
@50684
ACTTGT
+
FFFFFF
@50685
ACTCGT
+
FFFFFF
@50686
ACTCGC
+
FFFFFF
@50687
ACTTGC
+
FFFFFF
@50688
ACTCGT
+
FFFFFF
@50689
ACTCGT
+
FFFFFF
@50690
ACTCGT
+
FFFFFF
@50691
ACTTGT
+
FFFFFF
@50692
ACTGGT
+
FFFFFF
@50693
ACTTGT
+
FFFFFF
@50694
ACTAGT
+
FFFFFF
@50695
ACGCGT
+
FFFFFF
@50696
CCTAGG
+
FFFFFF
@50697
ACTTGT
+
FFFFFF
@50698
ACTCGT
+
FFFFFF
@50699
TCTAGT
+
FFFFFF
@50700
ACTCGT
+
FFFFFF
@50701
CCTAGG
+
FFFFFF
@50702
ACTCGT
+
FFFFFF
@50703
ACTAGA
+
FFFFFF
@50704
ACTCGT
+
FFFFFF
@50705
CCTAGG
+
FFFFFF
@50706
ACTCGT
+
FFFFFF
@50707
ACGCGT
+
FFFFFF
@50708
ACTTGG
+
FFFFFF
@50709
ACGCGT
+
FFFFFF
@50710
ACTCGT
+
FFFFFF
@50711
ACTGGT
+
FFFFFF
@50712
CCTCGC
+
FFFFFF
@50713
ACTAGT
+
FFFFFF
@50714
CCTAGT
+
FFFFFF
@50715
ACTCGT
+
FFFFFF
@50716
ACTCGT
+
FFFFFF
@50717
ACTCGT
+
FFFFFF
@50718
CCTAGT
+
FFFFFF
@50719
ACTCGT
+
FFFFFF
@50720
ACTCGT
+
FFFFFF
@50721
CCTCGC
+
FFFFFF
@50722
ACGCGA
+
FFFFFF
@50723
ACGCGT
+
FFFFFF
@50724
ACTTGC
+
FFFFFF
@50725
CCTAGC
+
FFFFFF
@50726
ACTGGT
+
FFFFFF
@50727
ACTCGT
+
FFFFFF
@50728
CCTAGT
+
FFFFFF
@50729
CCTAGG
+
FFFFFF
@50730
ACTTGC
+
FFFFFF
@50731
ACTTGT
+
FFFFFF
@50732
ACTCGT
+
FFFFFF
@50733
ACTCGT
+
FFFFFF
@50734
ACTCGT
+
FFFFFF
@50735
ACTCGT
+
FFFFFF
@50736
ACGTGC
+
FFFFFF
@50737
ACTAGT
+
FFFFFF
@50738
ACTCGT
+
FFFFFF
@50739
ACTTGT
+
FFFFFF
@50740
ACTCGT
+
FFFFFF
@50741
ACGAGT
+
FFFFFF
@50742
ACTCGC
+
FFFFFF
@50743
ACTTGG
+
FFFFFF
@50744
CCTCGC
+
FFFFFF
@50745
ACTCGT
+
FFFFFF
@50746
ACTTGT
+
FFFFFF
@50747
CCTAGG
+
FFFFFF
@50748
ACTAGA
+
FFFFFF
@50749
ACTCGT
+
FFFFFF
@50750
CCTCGC
+
FFFFFF
@50751
ACTCGT
+
FFFFFF
@50752
ACTAGC
+
FFFFFF
@50753
ACTTGC
+
FFFFFF
@50754
ACTAGA
+
FFFFFF
@50755
CCTCGT
+
FFFFFF
@50756
ACGCGT
+
FFFFFF
@50757
ACGCGT
+
FFFFFF
@50758
ACTAGT
+
FFFFFF
@50759
ACGCGT
+
FFFFFF
@50760
ACTGGT
+
FFFFFF
@50761
ACGCGT
+
FFFFFF
@50762
ACTCGT
+
FFFFFF
@50763
ACTCGT
+
FFFFFF
@50764
ACTCGT
+
FFFFFF
@50765
ACTCGT
+
FFFFFF
@50766
ACTAGT
+
FFFFFF
@50767
ACGCGA
+
FFFFFF
@50768
TCTCGT
+
FFFFFF
@50769
ACTCGT
+
FFFFFF
@50770
ACTCGT
+
FFFFFF
@50771
ACTAGA
+
FFFFFF
@50772
ACTAGT
+
FFFFFF
@50773
ACTCGT
+
FFFFFF
@50774
CCTCGT
+
FFFFFF
@50775
CCTAGG
+
FFFFFF
@50776
ACACGT
+
FFFFFF
@50777
ACGCGT
+
FFFFFF
@50778
CCTAGC
+
FFFFFF
@50779
ACTCGT
+
FFFFFF
@50780
ACGTGC
+
FFFFFF
@50781
ACTCGT
+
FFFFFF
@50782
ACTAGT
+
FFFFFF
@50783
ACTCGT
+
FFFFFF
@50784
ACGCGA
+
FFFFFF
@50785
ACTCGT
+
FFFFFF
@50786
ACTTGG
+
FFFFFF
@50787
CCTCGT
+
FFFFFF
@50788
TCTAGT
+
FFFFFF
@50789
ACGCGT
+
FFFFFF
@50790
ACTAGA
+
FFFFFF
@50791
ACTCGT
+
FFFFFF
@50792
ACGCGT
+
FFFFFF
@50793
ACTCGT
+
FFFFFF
@50794
ACTAGT
+
FFFFFF
@50795
CCTCGT
+
FFFFFF
@50796
ACTCGT
+
FFFFFF
@50797
ACTCGT
+
FFFFFF
@50798
ACTCGT
+
FFFFFF
@50799
ACTCGT
+
FFFFFF
@50800
ACTCGT
+
FFFFFF
@50801
ACTGGT
+
FFFFFF
@50802
ACTAGT
+
FFFFFF
@50803
ACTAGT
+
FFFFFF
@50804
CCTCGT
+
FFFFFF
@50805
ACGAGT
+
FFFFFF
@50806
CCTAGC
+
FFFFFF
@50807
ACGCGT
+
FFFFFF
@50808
ACTCGT
+
FFFFFF
@50809
CCTCGT
+
FFFFFF
@50810
ACTCGT
+
FFFFFF
@50811
ACTCGT
+
FFFFFF
@50812
ACTCGT
+
FFFFFF
@50813
ACTAGT
+
FFFFFF
@50814
ACGCGA
+
FFFFFF
@50815
ACGCGT
+
FFFFFF
@50816
ACTCGT
+
FFFFFF
@50817
ACTCGT
+
FFFFFF
@50818
ACTCGT
+
FFFFFF
@50819
CCTGGG
+
FFFFFF
@50820
ACTCGT
+
FFFFFF
@50821
ACTCGG
+
FFFFFF
@50822
ACTAGT
+
FFFFFF
@50823
ACTCGT
+
FFFFFF
@50824
ACGCGT
+
FFFFFF
@50825
TCTAGT
+
FFFFFF
@50826
ACTTGT
+
FFFFFF
@50827
CCTCGT
+
FFFFFF
@50828
ACTCGT
+
FFFFFF
@50829
CCTAGG
+
FFFFFF
@50830
ACGAGT
+
FFFFFF
@50831
ACTAGT
+
FFFFFF
@50832
ACTCGT
+
FFFFFF
@50833
ACTCGT
+
FFFFFF
@50834
CCTCGT
+
FFFFFF
@50835
ACGAGT
+
FFFFFF
@50836
CCTCGT
+
FFFFFF
@50837
ACTCGT
+
FFFFFF
@50838
ACTTGT
+
FFFFFF
@50839
ACGCGA
+
FFFFFF
@50840
ACTAGT
+
FFFFFF
@50841
ACTTGG
+
FFFFFF
@50842
ACTCGC
+
FFFFFF
@50843
ACTTGT
+
FFFFFF
@50844
ACTCGT
+
FFFFFF
@50845
ACTTGT
+
FFFFFF
@50846
ACTTGT
+
FFFFFF
@50847
ACTCGT
+
FFFFFF
@50848
ACGCGT
+
FFFFFF
@50849
CCTAGG
+
FFFFFF
@50850
CCTAGC
+
FFFFFF
@50851
ACTCGT
+
FFFFFF
@50852
CCTAGG
+
FFFFFF
@50853
ACTCGT
+
FFFFFF
@50854
CCTAGG
+
FFFFFF
@50855
ACTCGT
+
FFFFFF
@50856
ACTCGT
+
FFFFFF
@50857
ACTTGT
+
FFFFFF
@50858
ACTGGT
+
FFFFFF
@50859
CCTCGT
+
FFFFFF
@50860
CCTAGC
+
FFFFFF
@50861
ACGCGT
+
FFFFFF
@50862
ACTCGT
+
FFFFFF
@50863
ACTCGT
+
FFFFFF
@50864
CCTCGT
+
FFFFFF
@50865
ACGCGT
+
FFFFFF
@50866
ACGCGT
+
FFFFFF
@50867
ACTAGT
+
FFFFFF
@50868
ACTGGT
+
FFFFFF
@50869
CCTCGT
+
FFFFFF
@50870
CCTAGT
+
FFFFFF
@50871
ACTAGT
+
FFFFFF
@50872
ACTCGT
+
FFFFFF
@50873
ACTAGT
+
FFFFFF
@50874
ACTCGT
+
FFFFFF
@50875
ACTAGT
+
FFFFFF
@50876
CCTAGG
+
FFFFFF
@50877
ACTGGT
+
FFFFFF
@50878
TCTGGT
+
FFFFFF
@50879
ACTCGT
+
FFFFFF
@50880
ACTCGC
+
FFFFFF
@50881
ACTCGC
+
FFFFFF
@50882
ACGCGT
+
FFFFFF
@50883
ACTCGT
+
FFFFFF
@50884
ACGCGT
+
FFFFFF
@50885
ACTCGT
+
FFFFFF
@50886
ACGCGT
+
FFFFFF
@50887
CCTAGG
+
FFFFFF
@50888
ACGCGT
+
FFFFFF
@50889
ACGCGT
+
FFFFFF
@50890
ACTCGT
+
FFFFFF
@50891
ACTCGT
+
FFFFFF
@50892
CCTAGT
+
FFFFFF
@50893
ACTCGT
+
FFFFFF
@50894
ACTGGT
+
FFFFFF
@50895
ACTCGT
+
FFFFFF
@50896
ACTCGT
+
FFFFFF
@50897
CCTCGC
+
FFFFFF
@50898
CCTAGG
+
FFFFFF
@50899
ACTCGT
+
FFFFFF
@50900
ACTCGT
+
FFFFFF
@50901
ACTCGT
+
FFFFFF
@50902
CCTAGT
+
FFFFFF
@50903
ACTAGT
+
FFFFFF
@50904
ACGCGT
+
FFFFFF
@50905
ACTCGT
+
FFFFFF
@50906
ACTTGT
+
FFFFFF
@50907
ACTTGC
+
FFFFFF
@50908
ACTCGT
+
FFFFFF
@50909
ACTAGT
+
FFFFFF
@50910
ACTCGT
+
FFFFFF
@50911
ACGCGT
+
FFFFFF
@50912
CCTAGG
+
FFFFFF
@50913
CCTAGC
+
FFFFFF
@50914
ACTCGT
+
FFFFFF
@50915
ACTGGT
+
FFFFFF
@50916
ACTTGT
+
FFFFFF
@50917
ACGTGC
+
FFFFFF
@50918
ACTGGT
+
FFFFFF
@50919
ACTAGT
+
FFFFFF
@50920
ACTCGT
+
FFFFFF
@50921
ACTAGA
+
FFFFFF
@50922
ACTGGT
+
FFFFFF
@50923
CCTAGG
+
FFFFFF
@50924
ACTCGT
+
FFFFFF
@50925
CCTCGT
+
FFFFFF
@50926
ACGCGT
+
FFFFFF
@50927
CCTCGT
+
FFFFFF
@50928
ACTGGT
+
FFFFFF
@50929
CCTAGT
+
FFFFFF
@50930
ACTCGC
+
FFFFFF
@50931
ACTAGT
+
FFFFFF
@50932
CCTCGT
+
FFFFFF
@50933
ACGCGT
+
FFFFFF
@50934
ACTTGT
+
FFFFFF
@50935
TCTAGT
+
FFFFFF
@50936
ACTCGT
+
FFFFFF
@50937
TCTCGT
+
FFFFFF
@50938
ACTCGT
+
FFFFFF
@50939
ACTCGT
+
FFFFFF
@50940
ACTCGT
+
FFFFFF
@50941
ACGTGT
+
FFFFFF
@50942
ACTCGT
+
FFFFFF
@50943
ACTTGT
+
FFFFFF
@50944
ACTCGT
+
FFFFFF
@50945
ACTCGT
+
FFFFFF
@50946
ACTCGT
+
FFFFFF
@50947
ACTTGT
+
FFFFFF
@50948
TCTCGT
+
FFFFFF
@50949
ACTCGT
+
FFFFFF
@50950
TCTAGT
+
FFFFFF
@50951
ACTCGT
+
FFFFFF
@50952
ACTTGT
+
FFFFFF
@50953
ACGCGT
+
FFFFFF
@50954
ACTCGT
+
FFFFFF
@50955
CCTCGC
+
FFFFFF
@50956
TCTAGT
+
FFFFFF
@50957
ACGTGT
+
FFFFFF
@50958
ACGCGT
+
FFFFFF
@50959
CCTCGT
+
FFFFFF
@50960
ACTAGT
+
FFFFFF
@50961
ACTCGT
+
FFFFFF
@50962
ACTCGT
+
FFFFFF
@50963
ACGCGT
+
FFFFFF
@50964
CCTAGG
+
FFFFFF
@50965
ACGTGC
+
FFFFFF
@50966
ACGCGT
+
FFFFFF
@50967
ACGCGT
+
FFFFFF
@50968
ACGCGT
+
FFFFFF
@50969
CCTCGT
+
FFFFFF
@50970
CCTCGT
+
FFFFFF
@50971
ACTCGT
+
FFFFFF
@50972
ACTCGT
+
FFFFFF
@50973
CCTAGC
+
FFFFFF
@50974
ACGAGT
+
FFFFFF
@50975
ACTAGT
+
FFFFFF
@50976
ACTCGT
+
FFFFFF
@50977
ACGCGT
+
FFFFFF
@50978
ACTCGT
+
FFFFFF
@50979
ACTAGT
+
FFFFFF
@50980
ACTTGT
+
FFFFFF
@50981
ACTAGT
+
FFFFFF
@50982
TCTCGT
+
FFFFFF
@50983
CCTAGT
+
FFFFFF
@50984
ACTTGT
+
FFFFFF
@50985
ACGCGT
+
FFFFFF
@50986
ACTCGT
+
FFFFFF
@50987
CCTCGC
+
FFFFFF
@50988
ACTCGT
+
FFFFFF
@50989
ACTTGC
+
FFFFFF
@50990
ACTAGT
+
FFFFFF
@50991
ACTCGA
+
FFFFFF
@50992
TCTAGT
+
FFFFFF
@50993
ACTAGT
+
FFFFFF
@50994
ACTTGT
+
FFFFFF
@50995
CCTCGC
+
FFFFFF
@50996
ACTAGT
+
FFFFFF
@50997
ACGCGT
+
FFFFFF
@50998
CCTCGT
+
FFFFFF
@50999
CCTCGT
+
FFFFFF
@51000
CCTCGT
+
FFFFFF
@51001
ACTCGC
+
FFFFFF
@51002
ACGAGT
+
FFFFFF
@51003
CCTCGC
+
FFFFFF
@51004
CCTCGT
+
FFFFFF
@51005
ACTCGT
+
FFFFFF
@51006
ACTCGT
+
FFFFFF
@51007
ACGCGT
+
FFFFFF
@51008
ACGCGA
+
FFFFFF
@51009
ACTGGT
+
FFFFFF
@51010
ACTGGT
+
FFFFFF
@51011
ACGCGT
+
FFFFFF
@51012
CCTCGT
+
FFFFFF
@51013
ACTTGC
+
FFFFFF
@51014
CCTAGT
+
FFFFFF
@51015
CCTAGT
+
FFFFFF
@51016
CCTCGT
+
FFFFFF
@51017
ACTCGT
+
FFFFFF
@51018
ACGCGT
+
FFFFFF
@51019
ACTCGC
+
FFFFFF
@51020
ACTCGT
+
FFFFFF
@51021
ACGCGT
+
FFFFFF
@51022
CCTAGG
+
FFFFFF
@51023
CCTCGT
+
FFFFFF
@51024
TCTAGT
+
FFFFFF
@51025
ACTAGT
+
FFFFFF
@51026
ACTAGA
+
FFFFFF
@51027
ACTCGT
+
FFFFFF
@51028
ACTAGT
+
FFFFFF
@51029
ACGAGT
+
FFFFFF
@51030
CCTAGT
+
FFFFFF
@51031
ACTCGT
+
FFFFFF
@51032
ACGGGT
+
FFFFFF
@51033
ACTAGT
+
FFFFFF
@51034
ACTCGC
+
FFFFFF
@51035
ACTCGT
+
FFFFFF
@51036
CCTGGG
+
FFFFFF
@51037
ACGCGT
+
FFFFFF
@51038
ACTTGT
+
FFFFFF
@51039
ACGGGT
+
FFFFFF
@51040
ACTAGT
+
FFFFFF
@51041
ACGCGA
+
FFFFFF
@51042
ACTAGT
+
FFFFFF
@51043
ACTTGC
+
FFFFFF
@51044
ACGCGT
+
FFFFFF
@51045
ACTCGT
+
FFFFFF
@51046
ACTTGC
+
FFFFFF
@51047
CCTCGT
+
FFFFFF
@51048
ACGCGT
+
FFFFFF
@51049
ACTAGT
+
FFFFFF
@51050
ACGCGT
+
FFFFFF
@51051
ACTAGT
+
FFFFFF
@51052
ACTCGT
+
FFFFFF
@51053
ACTCGT
+
FFFFFF
@51054
ACTCGT
+
FFFFFF
@51055
ACTTGG
+
FFFFFF
@51056
ACTCGT
+
FFFFFF
@51057
ACTAGT
+
FFFFFF
@51058
ACTAGG
+
FFFFFF
@51059
ACTAGT
+
FFFFFF
@51060
ACTAGT
+
FFFFFF
@51061
ACTCGT
+
FFFFFF
@51062
ACTTGT
+
FFFFFF
@51063
ACGTGT
+
FFFFFF
@51064
ACTCGT
+
FFFFFF
@51065
ACTAGT
+
FFFFFF
@51066
ACTTGT
+
FFFFFF
@51067
ACTAGT
+
FFFFFF
@51068
ACTTGT
+
FFFFFF
@51069
CCTAGG
+
FFFFFF
@51070
ACGCGA
+
FFFFFF
@51071
ACTTGT
+
FFFFFF
@51072
CCTAGT
+
FFFFFF
@51073
CCTCGC
+
FFFFFF
@51074
ACGCGA
+
FFFFFF
@51075
ACTCGC
+
FFFFFF
@51076
ACGCGT
+
FFFFFF
@51077
ACTCGT
+
FFFFFF
@51078
ACTAGT
+
FFFFFF
@51079
ACTCGT
+
FFFFFF
@51080
ACGCGT
+
FFFFFF
@51081
ACTCGT
+
FFFFFF
@51082
ACTTGT
+
FFFFFF
@51083
ACTAGA
+
FFFFFF
@51084
ACTCGT
+
FFFFFF
@51085
ACGCGA
+
FFFFFF
@51086
ACTGGT
+
FFFFFF
@51087
ACTCGT
+
FFFFFF
@51088
CCTCGT
+
FFFFFF
@51089
ACTCGT
+
FFFFFF
@51090
ACTCGT
+
FFFFFF
@51091
ACTCGT
+
FFFFFF
@51092
ACTTGT
+
FFFFFF
@51093
ACTCGT
+
FFFFFF
@51094
ACTTGC
+
FFFFFF
@51095
ACTTGT
+
FFFFFF
@51096
ACGAGT
+
FFFFFF
@51097
CCTAGG
+
FFFFFF
@51098
ACTCGT
+
FFFFFF
@51099
CCTCGT
+
FFFFFF
@51100
ACTCGT
+
FFFFFF
@51101
ACTGGT
+
FFFFFF
@51102
ACTAGT
+
FFFFFF
@51103
ACTCGT
+
FFFFFF
@51104
ACGAGT
+
FFFFFF
@51105
ACTCGA
+
FFFFFF
@51106
ACTGGT
+
FFFFFF
@51107
CCTAGT
+
FFFFFF
@51108
ACTAGT
+
FFFFFF
@51109
ACTCGT
+
FFFFFF
@51110
ACTCGT
+
FFFFFF
@51111
ACTTGT
+
FFFFFF
@51112
CCTCGT
+
FFFFFF
@51113
ACTCGC
+
FFFFFF
@51114
ACTAGT
+
FFFFFF
@51115
ACGTGT
+
FFFFFF
@51116
ACTTGT
+
FFFFFF
@51117
CCTAGG
+
FFFFFF
@51118
ACTAGT
+
FFFFFF
@51119
ACTAGG
+
FFFFFF
@51120
ACGAGT
+
FFFFFF
@51121
CCTAGT
+
FFFFFF
@51122
ACGCGA
+
FFFFFF
@51123
CCTCGT
+
FFFFFF
@51124
ACTAGT
+
FFFFFF
@51125
ACTCGC
+
FFFFFF
@51126
ACTTGT
+
FFFFFF
@51127
ACTTGG
+
FFFFFF
@51128
ACTCGT
+
FFFFFF
@51129
ACGCGT
+
FFFFFF
@51130
CCTCGT
+
FFFFFF
@51131
CCTCGT
+
FFFFFF
@51132
ACTCGT
+
FFFFFF
@51133
ACTAGT
+
FFFFFF
@51134
ACTAGT
+
FFFFFF
@51135
CCTAGC
+
FFFFFF
@51136
ACGAGT
+
FFFFFF
@51137
ACTCGT
+
FFFFFF
@51138
CCTCGT
+
FFFFFF
@51139
ACGAGT
+
FFFFFF
@51140
ACTGGT
+
FFFFFF
@51141
ACTAGT
+
FFFFFF
@51142
ACTAGT
+
FFFFFF
@51143
ACGCGT
+
FFFFFF
@51144
ACTTGT
+
FFFFFF
@51145
ACGCGT
+
FFFFFF
@51146
ACGCGT
+
FFFFFF
@51147
ACTCGC
+
FFFFFF
@51148
ACACGT
+
FFFFFF
@51149
ACTGGT
+
FFFFFF
@51150
ACTTGT
+
FFFFFF
@51151
ACGAGT
+
FFFFFF
@51152
CCTCGT
+
FFFFFF
@51153
CCTAGT
+
FFFFFF
@51154
ACTCGT
+
FFFFFF
@51155
CCTAGC
+
FFFFFF
@51156
CCTAGG
+
FFFFFF
@51157
ACTAGT
+
FFFFFF
@51158
ACTCGT
+
FFFFFF
@51159
ACGCGT
+
FFFFFF
@51160
ACTCGG
+
FFFFFF
@51161
ACTTGT
+
FFFFFF
@51162
ACTCGA
+
FFFFFF
@51163
ACGTGC
+
FFFFFF
@51164
ACTTGT
+
FFFFFF
@51165
ACGCGT
+
FFFFFF
@51166
CCTCGT
+
FFFFFF
@51167
ACTCGT
+
FFFFFF
@51168
ACTCGT
+
FFFFFF
@51169
CCTCGT
+
FFFFFF
@51170
ACTCGT
+
FFFFFF
@51171
ACTCGT
+
FFFFFF
@51172
CCTCGT
+
FFFFFF
@51173
CCTAGG
+
FFFFFF
@51174
ACTTGC
+
FFFFFF
@51175
ACGCGT
+
FFFFFF
@51176
ACTAGT
+
FFFFFF
@51177
ACTCGT
+
FFFFFF
@51178
ACTCGT
+
FFFFFF
@51179
ACGCGT
+
FFFFFF
@51180
ACTCGT
+
FFFFFF
@51181
ACTTGT
+
FFFFFF
@51182
ACTCGT
+
FFFFFF
@51183
ACTAGT
+
FFFFFF
@51184
ACTCGT
+
FFFFFF
@51185
ACTTGT
+
FFFFFF
@51186
ACGCGT
+
FFFFFF
@51187
CCTAGG
+
FFFFFF
@51188
ACTCGT
+
FFFFFF
@51189
ACTAGT
+
FFFFFF
@51190
CCTCGT
+
FFFFFF
@51191
ACGAGT
+
FFFFFF
@51192
CCTAGG
+
FFFFFF
@51193
ACTTGG
+
FFFFFF
@51194
ACTTGG
+
FFFFFF
@51195
ACTTGT
+
FFFFFF
@51196
ACTGGT
+
FFFFFF
@51197
CCTCGT
+
FFFFFF
@51198
ACTCGT
+
FFFFFF
@51199
CCTCGT
+
FFFFFF
@51200
ACTTGT
+
FFFFFF
@51201
ACTAGT
+
FFFFFF
@51202
ACTCGC
+
FFFFFF
@51203
ACTCGT
+
FFFFFF
@51204
ACTCGT
+
FFFFFF
@51205
ACTAGT
+
FFFFFF
@51206
ACTCGT
+
FFFFFF
@51207
ACGTGC
+
FFFFFF
@51208
CCTAGG
+
FFFFFF
@51209
CCTAGG
+
FFFFFF
@51210
ACTCGT
+
FFFFFF
@51211
ACTCGT
+
FFFFFF
@51212
ACTTGT
+
FFFFFF
@51213
ACGCGT
+
FFFFFF
@51214
ACGCGT
+
FFFFFF
@51215
ACTCGA
+
FFFFFF
@51216
TCTGGT
+
FFFFFF
@51217
ACTCGT
+
FFFFFF
@51218
ACTCGT
+
FFFFFF
@51219
CCTCGT
+
FFFFFF
@51220
ACTAGT
+
FFFFFF
@51221
CCTAGG
+
FFFFFF
@51222
ACTGGT
+
FFFFFF
@51223
ACGCGT
+
FFFFFF
@51224
ACTTGT
+
FFFFFF
@51225
ACGCGT
+
FFFFFF
@51226
ACTCGT
+
FFFFFF
@51227
ACTTGT
+
FFFFFF
@51228
ACTCGC
+
FFFFFF
@51229
ACTTGT
+
FFFFFF
@51230
ACTAGT
+
FFFFFF
@51231
ACTTGT
+
FFFFFF
@51232
ACTCGT
+
FFFFFF
@51233
ACGTGT
+
FFFFFF
@51234
ACTTGT
+
FFFFFF
@51235
ACGAGT
+
FFFFFF
@51236
ACTCGT
+
FFFFFF
@51237
CCTCGT
+
FFFFFF
@51238
ACTCGT
+
FFFFFF
@51239
ACTTGT
+
FFFFFF
@51240
ACTCGT
+
FFFFFF
@51241
ACTTGT
+
FFFFFF
@51242
ACGCGA
+
FFFFFF
@51243
ACTAGT
+
FFFFFF
@51244
ACTCGT
+
FFFFFF
@51245
ACTCGT
+
FFFFFF
@51246
ACGCGT
+
FFFFFF
@51247
TCTAGT
+
FFFFFF
@51248
ACTCGT
+
FFFFFF
@51249
ACTCGT
+
FFFFFF
@51250
ACTAGT
+
FFFFFF
@51251
CCTCGT
+
FFFFFF
@51252
CCTAGG
+
FFFFFF
@51253
ACTTGC
+
FFFFFF
@51254
ACTCGT
+
FFFFFF
@51255
ACTAGA
+
FFFFFF
@51256
ACTTGT
+
FFFFFF
@51257
CCTCGT
+
FFFFFF
@51258
CCGCGT
+
FFFFFF
@51259
ACTCGT
+
FFFFFF
@51260
ACTCGC
+
FFFFFF
@51261
ACTTGT
+
FFFFFF
@51262
ACTAGT
+
FFFFFF
@51263
ACTCGT
+
FFFFFF
@51264
ACTAGT
+
FFFFFF
@51265
CCTAGT
+
FFFFFF
@51266
TCTAGT
+
FFFFFF
@51267
ACTCGT
+
FFFFFF
@51268
ACGTGT
+
FFFFFF
@51269
ACGCGT
+
FFFFFF
@51270
CCTAGG
+
FFFFFF
@51271
CCTAGG
+
FFFFFF
@51272
ACTCGT
+
FFFFFF
@51273
ACTCGT
+
FFFFFF
@51274
ACGCGT
+
FFFFFF
@51275
CCTAGG
+
FFFFFF
@51276
ACTCGT
+
FFFFFF
@51277
ACTGGT
+
FFFFFF
@51278
ACTCGG
+
FFFFFF
@51279
ACGCGT
+
FFFFFF
@51280
ACTCGT
+
FFFFFF
@51281
ACGCGT
+
FFFFFF
@51282
ACTCGT
+
FFFFFF
@51283
ACTCGT
+
FFFFFF
@51284
ACTCGT
+
FFFFFF
@51285
ACTCGT
+
FFFFFF
@51286
ACGCGT
+
FFFFFF
@51287
ACTGGT
+
FFFFFF
@51288
ACTCGG
+
FFFFFF
@51289
ACTTGT
+
FFFFFF
@51290
ACTCGT
+
FFFFFF
@51291
ACGCGT
+
FFFFFF
@51292
ACTCGT
+
FFFFFF
@51293
ACTCGT
+
FFFFFF
@51294
ACTCGT
+
FFFFFF
@51295
ACTCGT
+
FFFFFF
@51296
ACTCGC
+
FFFFFF
@51297
ACTTGT
+
FFFFFF
@51298
ACGCGA
+
FFFFFF
@51299
ACTCGT
+
FFFFFF
@51300
CCTAGG
+
FFFFFF
@51301
ACTAGT
+
FFFFFF
@51302
ACTAGT
+
FFFFFF
@51303
ACTCGT
+
FFFFFF
@51304
ACGTGC
+
FFFFFF
@51305
ACTAGT
+
FFFFFF
@51306
ACTCGT
+
FFFFFF
@51307
ACTAGT
+
FFFFFF
@51308
CCTCGC
+
FFFFFF
@51309
ACGCGT
+
FFFFFF
@51310
ACGCGT
+
FFFFFF
@51311
ACGCGT
+
FFFFFF
@51312
ACTAGT
+
FFFFFF
@51313
ACTAGT
+
FFFFFF
@51314
CCTCGC
+
FFFFFF
@51315
TCTCGT
+
FFFFFF
@51316
ACTTGT
+
FFFFFF
@51317
ACTCGT
+
FFFFFF
@51318
ACTTGT
+
FFFFFF
@51319
ACGCGT
+
FFFFFF
@51320
ACTTGT
+
FFFFFF
@51321
CCTAGG
+
FFFFFF
@51322
CCTCGT
+
FFFFFF
@51323
ACTAGT
+
FFFFFF
@51324
ACGCGA
+
FFFFFF
@51325
ACTCGT
+
FFFFFF
@51326
ACTCGT
+
FFFFFF
@51327
ACTCGC
+
FFFFFF
@51328
CCTAGT
+
FFFFFF
@51329
CCTAGC
+
FFFFFF
@51330
ACGCGT
+
FFFFFF
@51331
ACTCGT
+
FFFFFF
@51332
ACTCGT
+
FFFFFF
@51333
ACTAGT
+
FFFFFF
@51334
ACTCGT
+
FFFFFF
@51335
ACGCGT
+
FFFFFF
@51336
ACGCGT
+
FFFFFF
@51337
ACTCGT
+
FFFFFF
@51338
ACTAGT
+
FFFFFF
@51339
CCTAGG
+
FFFFFF
@51340
ACTCGT
+
FFFFFF
@51341
ACGAGT
+
FFFFFF
@51342
ACTCGT
+
FFFFFF
@51343
ACTGGT
+
FFFFFF
@51344
ACTCGG
+
FFFFFF
@51345
ACTGGT
+
FFFFFF
@51346
ACTAGT
+
FFFFFF
@51347
ACGCGT
+
FFFFFF
@51348
ACTCGT
+
FFFFFF
@51349
ACTCGT
+
FFFFFF
@51350
ACGCGT
+
FFFFFF
@51351
ACTTGT
+
FFFFFF
@51352
TCAAGT
+
FFFFFF
@51353
ACTCGT
+
FFFFFF
@51354
ACTAGT
+
FFFFFF
@51355
ACTCGT
+
FFFFFF
@51356
ACTCGT
+
FFFFFF
@51357
ACTAGT
+
FFFFFF
@51358
ACTAGT
+
FFFFFF
@51359
ACTTGC
+
FFFFFF
@51360
CCTAGG
+
FFFFFF
@51361
ACTAGT
+
FFFFFF
@51362
ACTAGT
+
FFFFFF
@51363
ACTAGT
+
FFFFFF
@51364
CCTAGC
+
FFFFFF
@51365
ACTCGC
+
FFFFFF
@51366
ACGTGC
+
FFFFFF
@51367
ACTCGT
+
FFFFFF
@51368
ACTGGT
+
FFFFFF
@51369
ACGCGT
+
FFFFFF
@51370
ACTCGT
+
FFFFFF
@51371
ACTAGA
+
FFFFFF
@51372
ACTCGT
+
FFFFFF
@51373
ACTCGT
+
FFFFFF
@51374
ACTCGT
+
FFFFFF
@51375
ACTAGT
+
FFFFFF
@51376
ACTCGT
+
FFFFFF
@51377
CCTAGT
+
FFFFFF
@51378
CCTAGT
+
FFFFFF
@51379
ACGCGT
+
FFFFFF
@51380
ACGCGT
+
FFFFFF
@51381
ACTCGT
+
FFFFFF
@51382
ACTCGT
+
FFFFFF
@51383
ACTCGC
+
FFFFFF
@51384
CCTAGG
+
FFFFFF
@51385
ACTGGT
+
FFFFFF
@51386
CCTAGT
+
FFFFFF
@51387
ACGCGT
+
FFFFFF
@51388
CCTCGT
+
FFFFFF
@51389
ACTCGT
+
FFFFFF
@51390
CCTAGG
+
FFFFFF
@51391
ACGCGT
+
FFFFFF
@51392
ACGTGT
+
FFFFFF
@51393
ACTGGT
+
FFFFFF
@51394
TCTCGT
+
FFFFFF
@51395
ACTTGT
+
FFFFFF
@51396
ACTTGT
+
FFFFFF
@51397
ACTCGT
+
FFFFFF
@51398
ACTTGT
+
FFFFFF
@51399
ACTAGT
+
FFFFFF
@51400
CCTAGT
+
FFFFFF
@51401
ACTTGC
+
FFFFFF
@51402
ACTCGT
+
FFFFFF
@51403
ACTCGA
+
FFFFFF
@51404
ACGCGT
+
FFFFFF
@51405
CCTAGT
+
FFFFFF
@51406
ACGCGT
+
FFFFFF
@51407
ACTCGT
+
FFFFFF
@51408
ACTCGT
+
FFFFFF
@51409
CCTCGT
+
FFFFFF
@51410
CCTCGT
+
FFFFFF
@51411
ACTCGT
+
FFFFFF
@51412
ACTCGT
+
FFFFFF
@51413
ACTTGG
+
FFFFFF
@51414
ACTCGT
+
FFFFFF
@51415
ACTCGT
+
FFFFFF
@51416
ACTCGC
+
FFFFFF
@51417
ACTCGT
+
FFFFFF
@51418
ACTAGT
+
FFFFFF
@51419
ACTCGT
+
FFFFFF
@51420
ACTCGT
+
FFFFFF
@51421
ACGCGT
+
FFFFFF
@51422
ACTCGT
+
FFFFFF
@51423
ACTCGT
+
FFFFFF
@51424
ACTCGG
+
FFFFFF
@51425
ACTGGT
+
FFFFFF
@51426
ACTCGT
+
FFFFFF
@51427
CCTCGT
+
FFFFFF
@51428
TCTCGT
+
FFFFFF
@51429
CCTAGT
+
FFFFFF
@51430
ACTCGT
+
FFFFFF
@51431
ACTAGT
+
FFFFFF
@51432
ACGTGT
+
FFFFFF
@51433
ACTCGT
+
FFFFFF
@51434
CCTAGC
+
FFFFFF
@51435
ACGAGT
+
FFFFFF
@51436
CCTAGG
+
FFFFFF
@51437
ACTAGT
+
FFFFFF
@51438
ACTCGT
+
FFFFFF
@51439
ACGCGT
+
FFFFFF
@51440
ACTCGT
+
FFFFFF
@51441
ACTCGT
+
FFFFFF
@51442
ACTCGT
+
FFFFFF
@51443
ACTCGT
+
FFFFFF
@51444
ACTTGT
+
FFFFFF
@51445
ACTCGT
+
FFFFFF
@51446
ACTCGT
+
FFFFFF
@51447
ACTCGT
+
FFFFFF
@51448
ACTCGC
+
FFFFFF
@51449
ACTCGC
+
FFFFFF
@51450
ACTGGT
+
FFFFFF
@51451
ACTCGT
+
FFFFFF
@51452
ACTCGT
+
FFFFFF
@51453
ACTAGT
+
FFFFFF
@51454
CCTCGT
+
FFFFFF
@51455
ACTCGG
+
FFFFFF
@51456
ACTCGT
+
FFFFFF
@51457
ACTAGT
+
FFFFFF
@51458
CCTAGG
+
FFFFFF
@51459
ACTAGT
+
FFFFFF
@51460
ACTCGT
+
FFFFFF
@51461
ACTCGT
+
FFFFFF
@51462
ACTTGC
+
FFFFFF
@51463
ACGCGT
+
FFFFFF
@51464
ACTTGC
+
FFFFFF
@51465
ACGTGC
+
FFFFFF
@51466
CCTAGG
+
FFFFFF
@51467
CCTAGG
+
FFFFFF
@51468
ACTCGT
+
FFFFFF
@51469
ACTCGT
+
FFFFFF
@51470
ACTCGT
+
FFFFFF
@51471
TCTAGT
+
FFFFFF
@51472
ACTCGT
+
FFFFFF
@51473
ACTTGT
+
FFFFFF
@51474
CCTCGT
+
FFFFFF
@51475
ACTCGT
+
FFFFFF
@51476
CCTCGT
+
FFFFFF
@51477
ACTTGT
+
FFFFFF
@51478
ACGAGT
+
FFFFFF
@51479
ACGTGT
+
FFFFFF
@51480
ACTAGT
+
FFFFFF
@51481
ACTCGT
+
FFFFFF
@51482
ACTGGT
+
FFFFFF
@51483
ACTAGT
+
FFFFFF
@51484
ACTAGT
+
FFFFFF
@51485
ACTAGT
+
FFFFFF
@51486
ACGAGT
+
FFFFFF
@51487
ACGTGC
+
FFFFFF
@51488
ACTTGG
+
FFFFFF
@51489
ACTTGT
+
FFFFFF
@51490
ACTCGT
+
FFFFFF
@51491
ACTCGT
+
FFFFFF
@51492
ACTCGT
+
FFFFFF
@51493
ACTTGT
+
FFFFFF
@51494
ACTCGT
+
FFFFFF
@51495
ACGCGT
+
FFFFFF
@51496
ACTCGT
+
FFFFFF
@51497
CCTCGT
+
FFFFFF
@51498
TCTAGT
+
FFFFFF
@51499
ACGAGT
+
FFFFFF
@51500
CCTCGT
+
FFFFFF
@51501
ACTGGT
+
FFFFFF
@51502
ACGCGA
+
FFFFFF
@51503
ACGCGT
+
FFFFFF
@51504
ACTAGT
+
FFFFFF
@51505
ACGAGT
+
FFFFFF
@51506
ACTCGT
+
FFFFFF
@51507
ACTCGT
+
FFFFFF
@51508
ACTGGT
+
FFFFFF
@51509
ACGAGT
+
FFFFFF
@51510
ACGCGA
+
FFFFFF
@51511
ACTTGC
+
FFFFFF
@51512
CCTAGG
+
FFFFFF
@51513
ACTCGT
+
FFFFFF
@51514
ACTCGT
+
FFFFFF
@51515
CCTAGG
+
FFFFFF
@51516
ACTCGC
+
FFFFFF
@51517
ACTGGT
+
FFFFFF
@51518
ACGTGC
+
FFFFFF
@51519
ACTGGT
+
FFFFFF
@51520
TCTAGT
+
FFFFFF
@51521
ACTAGT
+
FFFFFF
@51522
ACTTGC
+
FFFFFF
@51523
ACTTGT
+
FFFFFF
@51524
ACTGGT
+
FFFFFF
@51525
ACGCGT
+
FFFFFF
@51526
ACTCGT
+
FFFFFF
@51527
ACTAGT
+
FFFFFF
@51528
CCTCGT
+
FFFFFF
@51529
ACTCGT
+
FFFFFF
@51530
ACTCGT
+
FFFFFF
@51531
CCTAGG
+
FFFFFF
@51532
ACTCGT
+
FFFFFF
@51533
ACGAGT
+
FFFFFF
@51534
ACTCGT
+
FFFFFF
@51535
ACTCGT
+
FFFFFF
@51536
ACTAGT
+
FFFFFF
@51537
CCTCGT
+
FFFFFF
@51538
ACTAGT
+
FFFFFF
@51539
ACTCGT
+
FFFFFF
@51540
ACTAGA
+
FFFFFF
@51541
ACTCGT
+
FFFFFF
@51542
ACGCGT
+
FFFFFF
@51543
ACTAGT
+
FFFFFF
@51544
ACGCGT
+
FFFFFF
@51545
ACTCGT
+
FFFFFF
@51546
ACGCGT
+
FFFFFF
@51547
ACTCGT
+
FFFFFF
@51548
ACGAGT
+
FFFFFF
@51549
ACTCGT
+
FFFFFF
@51550
CCGCGT
+
FFFFFF
@51551
CCTAGT
+
FFFFFF
@51552
ACTCGT
+
FFFFFF
@51553
ACGAGT
+
FFFFFF
@51554
ACTAGT
+
FFFFFF
@51555
ACTCGC
+
FFFFFF
@51556
ACGCGT
+
FFFFFF
@51557
ACTAGA
+
FFFFFF
@51558
ACTAGT
+
FFFFFF
@51559
ACTAGT
+
FFFFFF
@51560
TCTAGT
+
FFFFFF
@51561
ACTCGT
+
FFFFFF
@51562
ACTAGT
+
FFFFFF
@51563
ACTCGT
+
FFFFFF
@51564
ACTAGT
+
FFFFFF
@51565
ACGCGT
+
FFFFFF
@51566
ACGTGC
+
FFFFFF
@51567
ACTTGT
+
FFFFFF
@51568
ACTAGT
+
FFFFFF
@51569
CCTAGG
+
FFFFFF
@51570
ACTCGC
+
FFFFFF
@51571
ACGTGC
+
FFFFFF
@51572
ACTAGT
+
FFFFFF
@51573
ACTCGT
+
FFFFFF
@51574
ACTTGT
+
FFFFFF
@51575
CCTCGT
+
FFFFFF
@51576
CCTCGC
+
FFFFFF
@51577
ACTCGT
+
FFFFFF
@51578
ACTTGT
+
FFFFFF
@51579
ACTGGT
+
FFFFFF
@51580
ACGTGC
+
FFFFFF
@51581
ACTCGG
+
FFFFFF
@51582
ACTCGC
+
FFFFFF
@51583
ACGCGT
+
FFFFFF
@51584
ACTCGA
+
FFFFFF
@51585
ACTTGT
+
FFFFFF
@51586
ACTCGT
+
FFFFFF
@51587
ACTCGT
+
FFFFFF
@51588
CCTAGG
+
FFFFFF
@51589
ACGTGC
+
FFFFFF
@51590
CCTCGC
+
FFFFFF
@51591
ACTTGT
+
FFFFFF
@51592
ACTGGT
+
FFFFFF
@51593
ACTCGT
+
FFFFFF
@51594
CCTCGT
+
FFFFFF
@51595
ACGCGT
+
FFFFFF
@51596
ACTTGT
+
FFFFFF
@51597
ACTAGT
+
FFFFFF
@51598
ACTCGT
+
FFFFFF
@51599
ACTCGT
+
FFFFFF
@51600
ACTCGT
+
FFFFFF
@51601
ACTCGT
+
FFFFFF
@51602
CCTCGT
+
FFFFFF
@51603
ACTGGT
+
FFFFFF
@51604
ACTCGT
+
FFFFFF
@51605
ACTGGT
+
FFFFFF
@51606
ACTCGG
+
FFFFFF
@51607
ACTCGT
+
FFFFFF
@51608
ACTAGA
+
FFFFFF
@51609
ACTGGT
+
FFFFFF
@51610
CCTCGT
+
FFFFFF
@51611
ACTAGT
+
FFFFFF
@51612
ACTCGT
+
FFFFFF
@51613
ACTTGT
+
FFFFFF
@51614
ACGCGA
+
FFFFFF
@51615
ACGCGT
+
FFFFFF
@51616
CCTAGT
+
FFFFFF
@51617
CCTCGT
+
FFFFFF
@51618
ACGAGT
+
FFFFFF
@51619
ACTGGT
+
FFFFFF
@51620
CCTAGG
+
FFFFFF
@51621
CCTCGT
+
FFFFFF
@51622
ACGTGC
+
FFFFFF
@51623
ACTTGT
+
FFFFFF
@51624
ACTCGT
+
FFFFFF
@51625
ACGTGT
+
FFFFFF
@51626
TCTAGT
+
FFFFFF
@51627
CCTAGG
+
FFFFFF
@51628
ACTCGC
+
FFFFFF
@51629
ACTCGT
+
FFFFFF
@51630
CCTCGT
+
FFFFFF
@51631
ACTCGT
+
FFFFFF
@51632
ACGCGT
+
FFFFFF
@51633
ACGTGC
+
FFFFFF
@51634
ACTCGT
+
FFFFFF
@51635
ACTCGT
+
FFFFFF
@51636
CCTAGC
+
FFFFFF
@51637
ACTAGT
+
FFFFFF
@51638
CCTAGC
+
FFFFFF
@51639
ACTCGT
+
FFFFFF
@51640
ACTCGG
+
FFFFFF
@51641
ACTTGT
+
FFFFFF
@51642
ACTGGT
+
FFFFFF
@51643
ACTAGT
+
FFFFFF
@51644
ACGTGC
+
FFFFFF
@51645
ACTCGT
+
FFFFFF
@51646
ACTCGT
+
FFFFFF
@51647
ACTCGT
+
FFFFFF
@51648
CCTAGT
+
FFFFFF
@51649
ACTTGT
+
FFFFFF
@51650
ACTCGT
+
FFFFFF
@51651
ACTTGT
+
FFFFFF
@51652
ACGCGT
+
FFFFFF
@51653
ACTTGC
+
FFFFFF
@51654
ACGCGT
+
FFFFFF
@51655
ACTCGT
+
FFFFFF
@51656
CCTAGT
+
FFFFFF
@51657
CCTAGC
+
FFFFFF
@51658
ACGCGT
+
FFFFFF
@51659
ACTCGC
+
FFFFFF
@51660
ACTCGT
+
FFFFFF
@51661
ACGCGT
+
FFFFFF
@51662
ACTTGC
+
FFFFFF
@51663
ACTCGT
+
FFFFFF
@51664
ACGCGT
+
FFFFFF
@51665
ACTCGG
+
FFFFFF
@51666
CCTAGG
+
FFFFFF
@51667
ACTAGT
+
FFFFFF
@51668
ACTCGT
+
FFFFFF
@51669
ACGCGT
+
FFFFFF
@51670
CCTCGT
+
FFFFFF
@51671
ACTTGT
+
FFFFFF
@51672
ACGCGT
+
FFFFFF
@51673
ACTCGT
+
FFFFFF
@51674
ACTTGT
+
FFFFFF
@51675
ACTCGT
+
FFFFFF
@51676
ACTCGT
+
FFFFFF
@51677
CCTCGT
+
FFFFFF
@51678
ACGTGT
+
FFFFFF
@51679
ACTAGA
+
FFFFFF
@51680
CCTAGG
+
FFFFFF
@51681
ACTGGT
+
FFFFFF
@51682
ACTCGT
+
FFFFFF
@51683
ACTAGT
+
FFFFFF
@51684
TCTCGT
+
FFFFFF
@51685
ACGCGT
+
FFFFFF
@51686
ACGCGA
+
FFFFFF
@51687
ACGCGT
+
FFFFFF
@51688
ACGCGT
+
FFFFFF
@51689
ACTTGT
+
FFFFFF
@51690
ACGAGT
+
FFFFFF
@51691
ACTTGT
+
FFFFFF
@51692
ACGAGT
+
FFFFFF
@51693
ACGCGT
+
FFFFFF
@51694
CCTAGG
+
FFFFFF
@51695
ACTCGT
+
FFFFFF
@51696
ACGAGT
+
FFFFFF
@51697
ACTTGT
+
FFFFFF
@51698
CCTAGT
+
FFFFFF
@51699
ACGCGT
+
FFFFFF
@51700
CCTCGT
+
FFFFFF
@51701
ACGAGT
+
FFFFFF
@51702
CCTAGT
+
FFFFFF
@51703
CCTCGT
+
FFFFFF
@51704
ACTTGT
+
FFFFFF
@51705
ACTCGT
+
FFFFFF
@51706
ACGAGT
+
FFFFFF
@51707
ACTAGT
+
FFFFFF
@51708
ACTTGT
+
FFFFFF
@51709
ACTCGT
+
FFFFFF
@51710
ACGTGC
+
FFFFFF
@51711
ACGCGT
+
FFFFFF
@51712
CCTCGT
+
FFFFFF
@51713
CCTAGG
+
FFFFFF
@51714
ACGTGC
+
FFFFFF
@51715
CCTCGT
+
FFFFFF
@51716
ACTAGT
+
FFFFFF
@51717
CCTCGC
+
FFFFFF
@51718
TCTCGT
+
FFFFFF
@51719
ACTTGC
+
FFFFFF
@51720
ACGAGT
+
FFFFFF
@51721
ACTAGT
+
FFFFFF
@51722
CCTCGT
+
FFFFFF
@51723
ACTTGT
+
FFFFFF
@51724
CCTAGG
+
FFFFFF
@51725
ACTCGT
+
FFFFFF
@51726
ACTCGT
+
FFFFFF
@51727
CCTCGT
+
FFFFFF
@51728
ACTAGC
+
FFFFFF
@51729
TCTAGT
+
FFFFFF
@51730
ACTCGT
+
FFFFFF
@51731
ACTTGT
+
FFFFFF
@51732
ACTTGT
+
FFFFFF
@51733
ACGCGT
+
FFFFFF
@51734
ACGGGT
+
FFFFFF
@51735
CCTAGG
+
FFFFFF
@51736
ACTCGT
+
FFFFFF
@51737
CCTCGT
+
FFFFFF
@51738
ACTAGT
+
FFFFFF
@51739
ACGTGC
+
FFFFFF
@51740
ACTCGT
+
FFFFFF
@51741
ACTAGT
+
FFFFFF
@51742
ACTCGT
+
FFFFFF
@51743
CCTAGG
+
FFFFFF
@51744
CCTAGT
+
FFFFFF
@51745
ACTGGT
+
FFFFFF
@51746
ACTAGT
+
FFFFFF
@51747
ACTGGT
+
FFFFFF
@51748
CCTAGG
+
FFFFFF
@51749
ACTTGT
+
FFFFFF
@51750
ACTCGT
+
FFFFFF
@51751
ACTTGT
+
FFFFFF
@51752
ACTCGC
+
FFFFFF
@51753
ACGCGA
+
FFFFFF
@51754
ACTTGT
+
FFFFFF
@51755
ACTCGT
+
FFFFFF
@51756
ACTCGT
+
FFFFFF
@51757
ACTCGT
+
FFFFFF
@51758
ACTCGT
+
FFFFFF
@51759
ACTCGT
+
FFFFFF
@51760
ACTCGT
+
FFFFFF
@51761
ACGCGT
+
FFFFFF
@51762
CCTAGT
+
FFFFFF
@51763
TCTAGT
+
FFFFFF
@51764
ACGCGT
+
FFFFFF
@51765
ACTAGT
+
FFFFFF
@51766
ACTAGT
+
FFFFFF
@51767
ACGCGT
+
FFFFFF
@51768
TCTAGT
+
FFFFFF
@51769
CCTAGG
+
FFFFFF
@51770
ACGAGT
+
FFFFFF
@51771
ACTCGG
+
FFFFFF
@51772
CCTAGG
+
FFFFFF
@51773
CCTAGG
+
FFFFFF
@51774
CCTCGT
+
FFFFFF
@51775
CCTAGG
+
FFFFFF
@51776
ACTAGT
+
FFFFFF
@51777
ACTTGT
+
FFFFFF
@51778
ACTCGT
+
FFFFFF
@51779
ACTAGT
+
FFFFFF
@51780
ACTCGT
+
FFFFFF
@51781
CCTCGC
+
FFFFFF
@51782
ACTAGT
+
FFFFFF
@51783
ACTCGT
+
FFFFFF
@51784
CCTCGT
+
FFFFFF
@51785
ACTAGT
+
FFFFFF
@51786
CCTAGG
+
FFFFFF
@51787
ACTCGT
+
FFFFFF
@51788
CCTAGG
+
FFFFFF
@51789
ACTTGC
+
FFFFFF
@51790
ACTCGT
+
FFFFFF
@51791
CCTAGC
+
FFFFFF
@51792
ACTCGT
+
FFFFFF
@51793
ACGCGA
+
FFFFFF
@51794
CCTAGG
+
FFFFFF
@51795
ACTCGT
+
FFFFFF
@51796
ACTGGT
+
FFFFFF
@51797
CCTAGG
+
FFFFFF
@51798
CCTCGT
+
FFFFFF
@51799
ACTAGT
+
FFFFFF
@51800
ACTAGT
+
FFFFFF
@51801
ACGCGT
+
FFFFFF
@51802
ACTCGT
+
FFFFFF
@51803
ACTCGT
+
FFFFFF
@51804
ACTCGT
+
FFFFFF
@51805
CCTAGG
+
FFFFFF
@51806
CCTAGT
+
FFFFFF
@51807
ACGAGT
+
FFFFFF
@51808
ACTAGT
+
FFFFFF
@51809
ACTCGT
+
FFFFFF
@51810
ACTTGC
+
FFFFFF
@51811
ACTCGT
+
FFFFFF
@51812
ACTGGT
+
FFFFFF
@51813
CCTAGG
+
FFFFFF
@51814
ACTCGT
+
FFFFFF
@51815
ACTGGT
+
FFFFFF
@51816
ACGCGT
+
FFFFFF
@51817
CCTCGT
+
FFFFFF
@51818
CCTAGT
+
FFFFFF
@51819
ACTGGT
+
FFFFFF
@51820
ACTAGA
+
FFFFFF
@51821
CCTAGT
+
FFFFFF
@51822
ACTGGT
+
FFFFFF
@51823
ACTAGT
+
FFFFFF
@51824
ACTGGT
+
FFFFFF
@51825
ACGCGT
+
FFFFFF
@51826
ACTTGT
+
FFFFFF
@51827
ACTCGT
+
FFFFFF
@51828
ACTCGT
+
FFFFFF
@51829
ACGCGT
+
FFFFFF
@51830
ACTTGG
+
FFFFFF
@51831
ACTCGT
+
FFFFFF
@51832
ACTCGT
+
FFFFFF
@51833
ACTCGT
+
FFFFFF
@51834
ACTGGT
+
FFFFFF
@51835
ACTCGG
+
FFFFFF
@51836
ACTCGT
+
FFFFFF
@51837
ACGCGT
+
FFFFFF
@51838
ACTCGT
+
FFFFFF
@51839
ACTAGT
+
FFFFFF
@51840
ACGCGT
+
FFFFFF
@51841
ACTCGT
+
FFFFFF
@51842
ACTTGT
+
FFFFFF
@51843
ACTCGT
+
FFFFFF
@51844
ACTCGT
+
FFFFFF
@51845
ACTTGG
+
FFFFFF
@51846
ACTCGT
+
FFFFFF
@51847
CCTAGG
+
FFFFFF
@51848
CCTAGG
+
FFFFFF
@51849
ACTCGC
+
FFFFFF
@51850
CCTCGC
+
FFFFFF
@51851
ACTCGC
+
FFFFFF
@51852
ACTTGG
+
FFFFFF
@51853
ACTAGA
+
FFFFFF
@51854
ACTCGT
+
FFFFFF
@51855
ACTTGT
+
FFFFFF
@51856
ACTCGT
+
FFFFFF
@51857
TCTAGT
+
FFFFFF
@51858
ACTCGC
+
FFFFFF
@51859
CCTAGG
+
FFFFFF
@51860
ACTCGT
+
FFFFFF
@51861
ACTCGT
+
FFFFFF
@51862
ACGCGT
+
FFFFFF
@51863
ACTCGT
+
FFFFFF
@51864
ACGCGT
+
FFFFFF
@51865
ACTAGT
+
FFFFFF
@51866
ACTCGT
+
FFFFFF
@51867
ACTAGT
+
FFFFFF
@51868
ACTCGT
+
FFFFFF
@51869
ACTCGT
+
FFFFFF
@51870
CCTAGG
+
FFFFFF
@51871
ACTCGT
+
FFFFFF
@51872
ACTGGT
+
FFFFFF
@51873
CCTAGC
+
FFFFFF
@51874
ACTAGT
+
FFFFFF
@51875
ACTCGT
+
FFFFFF
@51876
CCTCGT
+
FFFFFF
@51877
ACTCGT
+
FFFFFF
@51878
ACTGGT
+
FFFFFF
@51879
ACTTGT
+
FFFFFF
@51880
CCTCGT
+
FFFFFF
@51881
ACTCGT
+
FFFFFF
@51882
ACTAGT
+
FFFFFF
@51883
CCTCGT
+
FFFFFF
@51884
ACTCGT
+
FFFFFF
@51885
ACTCGT
+
FFFFFF
@51886
ACTAGT
+
FFFFFF
@51887
ACTAGT
+
FFFFFF
@51888
ACTAGT
+
FFFFFF
@51889
ACTCGT
+
FFFFFF
@51890
ACTCGT
+
FFFFFF
@51891
ACACGT
+
FFFFFF
@51892
CCTAGT
+
FFFFFF
@51893
ACGTGT
+
FFFFFF
@51894
ACTCGT
+
FFFFFF
@51895
ACTAGT
+
FFFFFF
@51896
ACTTGT
+
FFFFFF
@51897
ACTGGT
+
FFFFFF
@51898
CCTAGG
+
FFFFFF
@51899
TCTAGT
+
FFFFFF
@51900
ACTAGT
+
FFFFFF
@51901
ACTAGT
+
FFFFFF
@51902
CCTCGT
+
FFFFFF
@51903
ACTCGT
+
FFFFFF
@51904
ACTCGC
+
FFFFFF
@51905
ACTGGT
+
FFFFFF
@51906
ACGCGT
+
FFFFFF
@51907
ACGAGT
+
FFFFFF
@51908
ACGCGT
+
FFFFFF
@51909
ACGAGT
+
FFFFFF
@51910
ACTCGT
+
FFFFFF
@51911
ACTCGT
+
FFFFFF
@51912
ACTCGT
+
FFFFFF
@51913
ACTCGT
+
FFFFFF
@51914
CCTCGC
+
FFFFFF
@51915
ACTCGT
+
FFFFFF
@51916
ACTCGT
+
FFFFFF
@51917
ACTAGT
+
FFFFFF
@51918
CCTAGG
+
FFFFFF
@51919
ACTCGT
+
FFFFFF
@51920
TCTAGT
+
FFFFFF
@51921
ACTCGT
+
FFFFFF
@51922
TCTAGT
+
FFFFFF
@51923
CCTAGG
+
FFFFFF
@51924
ACGCGT
+
FFFFFF
@51925
ACTCGT
+
FFFFFF
@51926
ACTAGT
+
FFFFFF
@51927
ACTTGT
+
FFFFFF
@51928
ACTAGA
+
FFFFFF
@51929
ACTTGG
+
FFFFFF
@51930
ACTCGT
+
FFFFFF
@51931
ACGCGT
+
FFFFFF
@51932
ACGAGT
+
FFFFFF
@51933
ACGCGT
+
FFFFFF
@51934
ACTCGT
+
FFFFFF
@51935
ACGCGT
+
FFFFFF
@51936
ACTTGT
+
FFFFFF
@51937
TCTAGT
+
FFFFFF
@51938
ACTCGT
+
FFFFFF
@51939
CCTAGT
+
FFFFFF
@51940
ACGAGT
+
FFFFFF
@51941
ACTCGT
+
FFFFFF
@51942
ACTCGT
+
FFFFFF
@51943
TCTCGT
+
FFFFFF
@51944
CCTCGT
+
FFFFFF
@51945
ACGCGT
+
FFFFFF
@51946
ACGAGT
+
FFFFFF
@51947
ACGTGT
+
FFFFFF
@51948
ACTAGT
+
FFFFFF
@51949
ACTAGT
+
FFFFFF
@51950
ACTTGT
+
FFFFFF
@51951
ACTCGG
+
FFFFFF
@51952
ACGCGT
+
FFFFFF
@51953
ACTTGT
+
FFFFFF
@51954
ACTCGC
+
FFFFFF
@51955
ACTAGT
+
FFFFFF
@51956
ACTCGT
+
FFFFFF
@51957
ACTCGT
+
FFFFFF
@51958
ACTCGA
+
FFFFFF
@51959
ACGCGT
+
FFFFFF
@51960
ACGCGA
+
FFFFFF
@51961
TCTCGT
+
FFFFFF
@51962
TCTAGT
+
FFFFFF
@51963
ACTGGT
+
FFFFFF
@51964
ACGCGT
+
FFFFFF
@51965
ACTCGT
+
FFFFFF
@51966
ACTCGC
+
FFFFFF
@51967
ACTGGT
+
FFFFFF
@51968
CCTCGT
+
FFFFFF
@51969
ACTAGG
+
FFFFFF
@51970
ACTAGT
+
FFFFFF
@51971
ACGCGT
+
FFFFFF
@51972
ACTTGT
+
FFFFFF
@51973
ACTCGT
+
FFFFFF
@51974
TCTAGT
+
FFFFFF
@51975
CCTAGG
+
FFFFFF
@51976
ACTCGT
+
FFFFFF
@51977
ACTCGT
+
FFFFFF
@51978
ACGCGT
+
FFFFFF
@51979
ACTAGT
+
FFFFFF
@51980
ACTAGA
+
FFFFFF
@51981
ACGCGA
+
FFFFFF
@51982
CCTCGT
+
FFFFFF
@51983
ACTAGT
+
FFFFFF
@51984
ACGCGT
+
FFFFFF
@51985
ACTCGC
+
FFFFFF
@51986
ACTAGT
+
FFFFFF
@51987
ACTCGT
+
FFFFFF
@51988
CCTAGG
+
FFFFFF
@51989
ACTCGT
+
FFFFFF
@51990
ACTAGT
+
FFFFFF
@51991
ACTCGT
+
FFFFFF
@51992
ACGGGT
+
FFFFFF
@51993
ACTAGT
+
FFFFFF
@51994
ACTCGT
+
FFFFFF
@51995
ACTCGT
+
FFFFFF
@51996
TCTAGT
+
FFFFFF
@51997
ACTCGT
+
FFFFFF
@51998
ACGCGT
+
FFFFFF
@51999
ACTCGT
+
FFFFFF
@52000
CCTAGT
+
FFFFFF
@52001
ACTAGA
+
FFFFFF
@52002
ACTAGT
+
FFFFFF
@52003
ACTTGT
+
FFFFFF
@52004
ACTAGT
+
FFFFFF
@52005
ACTCGT
+
FFFFFF
@52006
ACTTGT
+
FFFFFF
@52007
ACTTGT
+
FFFFFF
@52008
CCTAGT
+
FFFFFF
@52009
ACGCGT
+
FFFFFF
@52010
ACTCGT
+
FFFFFF
@52011
ACTTGC
+
FFFFFF
@52012
ACTGGT
+
FFFFFF
@52013
ACTCGT
+
FFFFFF
@52014
ACTTGT
+
FFFFFF
@52015
ACTCGT
+
FFFFFF
@52016
TCTAGT
+
FFFFFF
@52017
ACTAGT
+
FFFFFF
@52018
CCTCGT
+
FFFFFF
@52019
CCTAGC
+
FFFFFF
@52020
ACGCGA
+
FFFFFF
@52021
CCTAGT
+
FFFFFF
@52022
ACTCGT
+
FFFFFF
@52023
ACTGGT
+
FFFFFF
@52024
ACGCGA
+
FFFFFF
@52025
ACTCGT
+
FFFFFF
@52026
TCTAGT
+
FFFFFF
@52027
CCTAGG
+
FFFFFF
@52028
ACTTGT
+
FFFFFF
@52029
ACTAGT
+
FFFFFF
@52030
TCTAGT
+
FFFFFF
@52031
CCTAGT
+
FFFFFF
@52032
ACGTGT
+
FFFFFF
@52033
ACTCGT
+
FFFFFF
@52034
ACTCGT
+
FFFFFF
@52035
ACTAGT
+
FFFFFF
@52036
ACTGGT
+
FFFFFF
@52037
ACTCGC
+
FFFFFF
@52038
ACTCGT
+
FFFFFF
@52039
ACTCGC
+
FFFFFF
@52040
ACTCGC
+
FFFFFF
@52041
ACTCGT
+
FFFFFF
@52042
ACTTGT
+
FFFFFF
@52043
ACTTGG
+
FFFFFF
@52044
ACGTGT
+
FFFFFF
@52045
ACTGGT
+
FFFFFF
@52046
ACGTGC
+
FFFFFF
@52047
CCTCGT
+
FFFFFF
@52048
ACGGGT
+
FFFFFF
@52049
CCTCGT
+
FFFFFF
@52050
ACTCGT
+
FFFFFF
@52051
CCTAGC
+
FFFFFF
@52052
ACTCGT
+
FFFFFF
@52053
CCTCGT
+
FFFFFF
@52054
ACTCGT
+
FFFFFF
@52055
CCTAGG
+
FFFFFF
@52056
ACTCGT
+
FFFFFF
@52057
ACTCGT
+
FFFFFF
@52058
ACTCGT
+
FFFFFF
@52059
ACTAGT
+
FFFFFF
@52060
ACTCGT
+
FFFFFF
@52061
ACGTGT
+
FFFFFF
@52062
ACGCGT
+
FFFFFF
@52063
ACTAGA
+
FFFFFF
@52064
ACTCGT
+
FFFFFF
@52065
ACTCGT
+
FFFFFF
@52066
ACGAGT
+
FFFFFF
@52067
ACGCGT
+
FFFFFF
@52068
CCTAGG
+
FFFFFF
@52069
ACTTGT
+
FFFFFF
@52070
ACTCGT
+
FFFFFF
@52071
ACTCGA
+
FFFFFF
@52072
ACGCGT
+
FFFFFF
@52073
CCTCGT
+
FFFFFF
@52074
CCTAGT
+
FFFFFF
@52075
ACTAGT
+
FFFFFF
@52076
ACTTGT
+
FFFFFF
@52077
ACTCGT
+
FFFFFF
@52078
ACTCGT
+
FFFFFF
@52079
ACTCGA
+
FFFFFF
@52080
ACTGGT
+
FFFFFF
@52081
ACTTGT
+
FFFFFF
@52082
ACGTGC
+
FFFFFF
@52083
ACTCGC
+
FFFFFF
@52084
ACTCGT
+
FFFFFF
@52085
ACTCGT
+
FFFFFF
@52086
ACTCGC
+
FFFFFF
@52087
ACGAGT
+
FFFFFF
@52088
ACTCGT
+
FFFFFF
@52089
ACTCGT
+
FFFFFF
@52090
ACGCGT
+
FFFFFF
@52091
ACTCGT
+
FFFFFF
@52092
ACTCGT
+
FFFFFF
@52093
ACTAGT
+
FFFFFF
@52094
CCTAGC
+
FFFFFF
@52095
ACTGGT
+
FFFFFF
@52096
ACTCGT
+
FFFFFF
@52097
ACGTGT
+
FFFFFF
@52098
ACGCGT
+
FFFFFF
@52099
ACGCGA
+
FFFFFF
@52100
ACGCGA
+
FFFFFF
@52101
ACGCGT
+
FFFFFF
@52102
CCTCGT
+
FFFFFF
@52103
ACTAGT
+
FFFFFF
@52104
CCTCGT
+
FFFFFF
@52105
ACTAGT
+
FFFFFF
@52106
ACTAGT
+
FFFFFF
@52107
ACTAGT
+
FFFFFF
@52108
ACGCGT
+
FFFFFF
@52109
ACTAGT
+
FFFFFF
@52110
ACTAGT
+
FFFFFF
@52111
TCTAGT
+
FFFFFF
@52112
ACGCGT
+
FFFFFF
@52113
ACTCGT
+
FFFFFF
@52114
ACTCGT
+
FFFFFF
@52115
ACTCGT
+
FFFFFF
@52116
ACTAGT
+
FFFFFF
@52117
ACTTGC
+
FFFFFF
@52118
ACTCGT
+
FFFFFF
@52119
CCTAGC
+
FFFFFF
@52120
ACTCGT
+
FFFFFF
@52121
ACGTGC
+
FFFFFF
@52122
ACTCGT
+
FFFFFF
@52123
CCTAGC
+
FFFFFF
@52124
ACTAGT
+
FFFFFF
@52125
ACTGGT
+
FFFFFF
@52126
ACTCGT
+
FFFFFF
@52127
ACGTGT
+
FFFFFF
@52128
CCTAGG
+
FFFFFF
@52129
ACTAGT
+
FFFFFF
@52130
ACTCGT
+
FFFFFF
@52131
CCTCGT
+
FFFFFF
@52132
ACTCGC
+
FFFFFF
@52133
ACTAGT
+
FFFFFF
@52134
ACTCGT
+
FFFFFF
@52135
ACTCGT
+
FFFFFF
@52136
ACTCGT
+
FFFFFF
@52137
CCTCGC
+
FFFFFF
@52138
ACTCGT
+
FFFFFF
@52139
ACGCGA
+
FFFFFF
@52140
ACTCGT
+
FFFFFF
@52141
ACTCGT
+
FFFFFF
@52142
ACTCGT
+
FFFFFF
@52143
ACTCGT
+
FFFFFF
@52144
ACTGGT
+
FFFFFF
@52145
ACTGGT
+
FFFFFF
@52146
ACTCGT
+
FFFFFF
@52147
ACTTGT
+
FFFFFF
@52148
ACTAGT
+
FFFFFF
@52149
ACTCGC
+
FFFFFF
@52150
ACTCGT
+
FFFFFF
@52151
ACTCGT
+
FFFFFF
@52152
ACTTGT
+
FFFFFF
@52153
CCTAGC
+
FFFFFF
@52154
ACTTGT
+
FFFFFF
@52155
ACTCGT
+
FFFFFF
@52156
ACTTGT
+
FFFFFF
@52157
ACGAGT
+
FFFFFF
@52158
ACGAGT
+
FFFFFF
@52159
ACTCGT
+
FFFFFF
@52160
ACGCGA
+
FFFFFF
@52161
ACGAGT
+
FFFFFF
@52162
ACGTGC
+
FFFFFF
@52163
ACTCGT
+
FFFFFF
@52164
ACTAGT
+
FFFFFF
@52165
ACGCGT
+
FFFFFF
@52166
ACGCGT
+
FFFFFF
@52167
ACTCGT
+
FFFFFF
@52168
ACTAGT
+
FFFFFF
@52169
ACTTGG
+
FFFFFF
@52170
CCTCGT
+
FFFFFF
@52171
ACTAGT
+
FFFFFF
@52172
ACTAGT
+
FFFFFF
@52173
ACTCGT
+
FFFFFF
@52174
ACTCGT
+
FFFFFF
@52175
ACTCGT
+
FFFFFF
@52176
ACTAGT
+
FFFFFF
@52177
ACTCGT
+
FFFFFF
@52178
CCTAGC
+
FFFFFF
@52179
ACTCGT
+
FFFFFF
@52180
ACTCGT
+
FFFFFF
@52181
ACTCGT
+
FFFFFF
@52182
ACTAGT
+
FFFFFF
@52183
ACTCGT
+
FFFFFF
@52184
ACGTGC
+
FFFFFF
@52185
ACTCGT
+
FFFFFF
@52186
CCTCGT
+
FFFFFF
@52187
ACTCGT
+
FFFFFF
@52188
ACTAGT
+
FFFFFF
@52189
ACTCGT
+
FFFFFF
@52190
ACTCGT
+
FFFFFF
@52191
ACGCGT
+
FFFFFF
@52192
TCTAGT
+
FFFFFF
@52193
ACTAGT
+
FFFFFF
@52194
ACTCGT
+
FFFFFF
@52195
CCTAGT
+
FFFFFF
@52196
ACTAGA
+
FFFFFF
@52197
ACTAGT
+
FFFFFF
@52198
ACTAGT
+
FFFFFF
@52199
ACGCGA
+
FFFFFF
@52200
ACTGGT
+
FFFFFF
@52201
ACTCGT
+
FFFFFF
@52202
ACTCGT
+
FFFFFF
@52203
ACTCGC
+
FFFFFF
@52204
ACTCGT
+
FFFFFF
@52205
CCTCGT
+
FFFFFF
@52206
ACTCGT
+
FFFFFF
@52207
ACTCGT
+
FFFFFF
@52208
ACTTGG
+
FFFFFF
@52209
ACTCGT
+
FFFFFF
@52210
ACTCGT
+
FFFFFF
@52211
ACGCGA
+
FFFFFF
@52212
ACTCGT
+
FFFFFF
@52213
ACTTGC
+
FFFFFF
@52214
TCTCGT
+
FFFFFF
@52215
CCTAGG
+
FFFFFF
@52216
ACTAGT
+
FFFFFF
@52217
ACTAGT
+
FFFFFF
@52218
CCTAGC
+
FFFFFF
@52219
ACTGGT
+
FFFFFF
@52220
ACTAGT
+
FFFFFF
@52221
ACTTGC
+
FFFFFF
@52222
ACTGGT
+
FFFFFF
@52223
ACTAGT
+
FFFFFF
@52224
ACTAGT
+
FFFFFF
@52225
ACTAGT
+
FFFFFF
@52226
ACTAGT
+
FFFFFF
@52227
CCTAGT
+
FFFFFF
@52228
ACTGGT
+
FFFFFF
@52229
ACTTGT
+
FFFFFF
@52230
ACTAGT
+
FFFFFF
@52231
ACTCGT
+
FFFFFF
@52232
CCTCGT
+
FFFFFF
@52233
TCTAGT
+
FFFFFF
@52234
CCTCGT
+
FFFFFF
@52235
ACTAGT
+
FFFFFF
@52236
ACTCGT
+
FFFFFF
@52237
ACTCGT
+
FFFFFF
@52238
ACTCGA
+
FFFFFF
@52239
ACTCGC
+
FFFFFF
@52240
CCTAGT
+
FFFFFF
@52241
ACTAGT
+
FFFFFF
@52242
ACGAGT
+
FFFFFF
@52243
ACTAGT
+
FFFFFF
@52244
ACTCGT
+
FFFFFF
@52245
ACTCGT
+
FFFFFF
@52246
CCTCGT
+
FFFFFF
@52247
CCTAGG
+
FFFFFF
@52248
ACTCGT
+
FFFFFF
@52249
ACGCGT
+
FFFFFF
@52250
CCTAGC
+
FFFFFF
@52251
ACTTGT
+
FFFFFF
@52252
ACTAGA
+
FFFFFF
@52253
ACTCGT
+
FFFFFF
@52254
CCTAGC
+
FFFFFF
@52255
ACTCGT
+
FFFFFF
@52256
ACTCGT
+
FFFFFF
@52257
ACTAGT
+
FFFFFF
@52258
ACGAGT
+
FFFFFF
@52259
ACTCGT
+
FFFFFF
@52260
ACGCGA
+
FFFFFF
@52261
CCTCGT
+
FFFFFF
@52262
CCTAGG
+
FFFFFF
@52263
ACTAGT
+
FFFFFF
@52264
ACGCGT
+
FFFFFF
@52265
CCTAGG
+
FFFFFF
@52266
ACGCGT
+
FFFFFF
@52267
ACTAGT
+
FFFFFF
@52268
ACTTGT
+
FFFFFF
@52269
CCTCGT
+
FFFFFF
@52270
CCTAGG
+
FFFFFF
@52271
ACTAGT
+
FFFFFF
@52272
ACTAGT
+
FFFFFF
@52273
ACTTGT
+
FFFFFF
@52274
ACTCGG
+
FFFFFF
@52275
ACTCGT
+
FFFFFF
@52276
ACTTGT
+
FFFFFF
@52277
ACTAGT
+
FFFFFF
@52278
ACTCGT
+
FFFFFF
@52279
ACTCGT
+
FFFFFF
@52280
ACTTGT
+
FFFFFF
@52281
ACGTGC
+
FFFFFF
@52282
ACTCGT
+
FFFFFF
@52283
ACTAGT
+
FFFFFF
@52284
ACGAGT
+
FFFFFF
@52285
ACTTGT
+
FFFFFF
@52286
ACTCGT
+
FFFFFF
@52287
ACTTGC
+
FFFFFF
@52288
ACTCGT
+
FFFFFF
@52289
ACTTGT
+
FFFFFF
@52290
ACTCGT
+
FFFFFF
@52291
ACTCGT
+
FFFFFF
@52292
ACTCGT
+
FFFFFF
@52293
ACTGGT
+
FFFFFF
@52294
ACTAGT
+
FFFFFF
@52295
ACGCGT
+
FFFFFF
@52296
ACTTGT
+
FFFFFF
@52297
ACTAGT
+
FFFFFF
@52298
ACTCGT
+
FFFFFF
@52299
ACTCGT
+
FFFFFF
@52300
ACTCGG
+
FFFFFF
@52301
ACGCGT
+
FFFFFF
@52302
ACTTGG
+
FFFFFF
@52303
CCTAGC
+
FFFFFF
@52304
ACTCGT
+
FFFFFF
@52305
CCTAGG
+
FFFFFF
@52306
ACTCGT
+
FFFFFF
@52307
ACTAGT
+
FFFFFF
@52308
CCTAGC
+
FFFFFF
@52309
ACGCGT
+
FFFFFF
@52310
CCTCGT
+
FFFFFF
@52311
ACTTGC
+
FFFFFF
@52312
ACTCGT
+
FFFFFF
@52313
ACTCGT
+
FFFFFF
@52314
CCTAGT
+
FFFFFF
@52315
ACTCGT
+
FFFFFF
@52316
ACTAGT
+
FFFFFF
@52317
ACTGGT
+
FFFFFF
@52318
ACTTGT
+
FFFFFF
@52319
ACTCGT
+
FFFFFF
@52320
ACTAGT
+
FFFFFF
@52321
ACGCGT
+
FFFFFF
@52322
ACGCGT
+
FFFFFF
@52323
ACTCGT
+
FFFFFF
@52324
ACGCGT
+
FFFFFF
@52325
ACTCGA
+
FFFFFF
@52326
ACTAGA
+
FFFFFF
@52327
CCTAGT
+
FFFFFF
@52328
ACTGGT
+
FFFFFF
@52329
ACTCGT
+
FFFFFF
@52330
ACTCGG
+
FFFFFF
@52331
ACTCGT
+
FFFFFF
@52332
ACTCGT
+
FFFFFF
@52333
ACTCGT
+
FFFFFF
@52334
CCTAGG
+
FFFFFF
@52335
ACGTGT
+
FFFFFF
@52336
ACTCGT
+
FFFFFF
@52337
ACTGGT
+
FFFFFF
@52338
ACGCGT
+
FFFFFF
@52339
ACTTGT
+
FFFFFF
@52340
ACTCGT
+
FFFFFF
@52341
ACTCGT
+
FFFFFF
@52342
ACTCGT
+
FFFFFF
@52343
ACTAGT
+
FFFFFF
@52344
ACGCGT
+
FFFFFF
@52345
ACTTGG
+
FFFFFF
@52346
ACTTGC
+
FFFFFF
@52347
TCTAGT
+
FFFFFF
@52348
ACTGGT
+
FFFFFF
@52349
ACTAGT
+
FFFFFF
@52350
ACTCGT
+
FFFFFF
@52351
TCTAGT
+
FFFFFF
@52352
ACTAGT
+
FFFFFF
@52353
ACTAGT
+
FFFFFF
@52354
ACTCGT
+
FFFFFF
@52355
ACTCGC
+
FFFFFF
@52356
ACTCGT
+
FFFFFF
@52357
ACGCGT
+
FFFFFF
@52358
ACTTGG
+
FFFFFF
@52359
ACTGGT
+
FFFFFF
@52360
CCTCGT
+
FFFFFF
@52361
ACTAGT
+
FFFFFF
@52362
ACTAGT
+
FFFFFF
@52363
CCTCGT
+
FFFFFF
@52364
CCTAGG
+
FFFFFF
@52365
ACTAGT
+
FFFFFF
@52366
ACTTGC
+
FFFFFF
@52367
ACTCGT
+
FFFFFF
@52368
ACTGGT
+
FFFFFF
@52369
ACTCGT
+
FFFFFF
@52370
CCTAGC
+
FFFFFF
@52371
ACTAGT
+
FFFFFF
@52372
ACTAGT
+
FFFFFF
@52373
ACTCGT
+
FFFFFF
@52374
ACTGGT
+
FFFFFF
@52375
CCTCGT
+
FFFFFF
@52376
ACTCGT
+
FFFFFF
@52377
ACGTGC
+
FFFFFF
@52378
ACGCGT
+
FFFFFF
@52379
ACTGGT
+
FFFFFF
@52380
ACTCGT
+
FFFFFF
@52381
ACTAGT
+
FFFFFF
@52382
ACTCGT
+
FFFFFF
@52383
ACTAGT
+
FFFFFF
@52384
ACGCGT
+
FFFFFF
@52385
ACGTGC
+
FFFFFF
@52386
ACGCGT
+
FFFFFF
@52387
ACTTGT
+
FFFFFF
@52388
ACTAGT
+
FFFFFF
@52389
ACTCGT
+
FFFFFF
@52390
ACTCGC
+
FFFFFF
@52391
ACTCGT
+
FFFFFF
@52392
ACGAGT
+
FFFFFF
@52393
CCTCGT
+
FFFFFF
@52394
ACTCGC
+
FFFFFF
@52395
ACTCGT
+
FFFFFF
@52396
ACGCGT
+
FFFFFF
@52397
ACTTGC
+
FFFFFF
@52398
ACGCGA
+
FFFFFF
@52399
ACTCGT
+
FFFFFF
@52400
ACTCGT
+
FFFFFF
@52401
CCTAGT
+
FFFFFF
@52402
ACTAGT
+
FFFFFF
@52403
ACTAGT
+
FFFFFF
@52404
ACTCGT
+
FFFFFF
@52405
ACTTGT
+
FFFFFF
@52406
ACGCGT
+
FFFFFF
@52407
ACTCGT
+
FFFFFF
@52408
ACTCGT
+
FFFFFF
@52409
ACTCGT
+
FFFFFF
@52410
ACGCGT
+
FFFFFF
@52411
ACTTGT
+
FFFFFF
@52412
ACTTGG
+
FFFFFF
@52413
CCTCGT
+
FFFFFF
@52414
ACTTGT
+
FFFFFF
@52415
ACTTGT
+
FFFFFF
@52416
ACTAGT
+
FFFFFF
@52417
ACTAGT
+
FFFFFF
@52418
ACTCGT
+
FFFFFF
@52419
CCTAGT
+
FFFFFF
@52420
ACGTGC
+
FFFFFF
@52421
ACTCGT
+
FFFFFF
@52422
ACTCGC
+
FFFFFF
@52423
ACTCGT
+
FFFFFF
@52424
ACTCGT
+
FFFFFF
@52425
ACTCGT
+
FFFFFF
@52426
ACTCGT
+
FFFFFF
@52427
TCTAGT
+
FFFFFF
@52428
ACTTGT
+
FFFFFF
@52429
ACTCGT
+
FFFFFF
@52430
CCTAGC
+
FFFFFF
@52431
ACGAGT
+
FFFFFF
@52432
CCTAGG
+
FFFFFF
@52433
ACTCGG
+
FFFFFF
@52434
ACTTGT
+
FFFFFF
@52435
ACTCGT
+
FFFFFF
@52436
ACTTGT
+
FFFFFF
@52437
ACTAGT
+
FFFFFF
@52438
TCTCGT
+
FFFFFF
@52439
ACTAGT
+
FFFFFF
@52440
ACGCGT
+
FFFFFF
@52441
ACGCGT
+
FFFFFF
@52442
ACTAGT
+
FFFFFF
@52443
ACGTGT
+
FFFFFF
@52444
ACTTGG
+
FFFFFF
@52445
ACTTGT
+
FFFFFF
@52446
ACTGGT
+
FFFFFF
@52447
ACTCGT
+
FFFFFF
@52448
CCTCGT
+
FFFFFF
@52449
ACTTGT
+
FFFFFF
@52450
ACTCGC
+
FFFFFF
@52451
ACTAGT
+
FFFFFF
@52452
ACTTGT
+
FFFFFF
@52453
ACTCGG
+
FFFFFF
@52454
ACTCGT
+
FFFFFF
@52455
ACTCGT
+
FFFFFF
@52456
ACTCGT
+
FFFFFF
@52457
ACTAGT
+
FFFFFF
@52458
ACTAGT
+
FFFFFF
@52459
ACTCGT
+
FFFFFF
@52460
ACTTGG
+
FFFFFF
@52461
ACTAGT
+
FFFFFF
@52462
ACGCGT
+
FFFFFF
@52463
ACTTGT
+
FFFFFF
@52464
ACGCGA
+
FFFFFF
@52465
ACTCGT
+
FFFFFF
@52466
ACTCGT
+
FFFFFF
@52467
ACGCGT
+
FFFFFF
@52468
ACGCGT
+
FFFFFF
@52469
ACGCGA
+
FFFFFF
@52470
ACTCGT
+
FFFFFF
@52471
CCTAGT
+
FFFFFF
@52472
ACTCGT
+
FFFFFF
@52473
ACTCGT
+
FFFFFF
@52474
ACTGGT
+
FFFFFF
@52475
ACTAGT
+
FFFFFF
@52476
ACTAGT
+
FFFFFF
@52477
ACGAGT
+
FFFFFF
@52478
TCTAGT
+
FFFFFF
@52479
ACTAGT
+
FFFFFF
@52480
ACTTGT
+
FFFFFF
@52481
ACTCGT
+
FFFFFF
@52482
CCTAGG
+
FFFFFF
@52483
ACTAGT
+
FFFFFF
@52484
CCTAGG
+
FFFFFF
@52485
ACGCGT
+
FFFFFF
@52486
ACTCGT
+
FFFFFF
@52487
ACTCGT
+
FFFFFF
@52488
ACTTGT
+
FFFFFF
@52489
ACTTGT
+
FFFFFF
@52490
ACTCGT
+
FFFFFF
@52491
ACGAGT
+
FFFFFF
@52492
ACTCGT
+
FFFFFF
@52493
ACTCGG
+
FFFFFF
@52494
ACTCGT
+
FFFFFF
@52495
ACTCGT
+
FFFFFF
@52496
ACTTGT
+
FFFFFF
@52497
CCTAGG
+
FFFFFF
@52498
CCTCGT
+
FFFFFF
@52499
CCTCGT
+
FFFFFF
@52500
CCTAGT
+
FFFFFF
@52501
ACACGT
+
FFFFFF
@52502
CCTAGC
+
FFFFFF
@52503
ACGCGT
+
FFFFFF
@52504
CCTAGG
+
FFFFFF
@52505
ACTTGT
+
FFFFFF
@52506
ACTGGT
+
FFFFFF
@52507
ACTCGT
+
FFFFFF
@52508
ACTGGT
+
FFFFFF
@52509
ACTGGT
+
FFFFFF
@52510
ACTCGT
+
FFFFFF
@52511
ACTCGT
+
FFFFFF
@52512
ACGCGT
+
FFFFFF
@52513
ACTTGT
+
FFFFFF
@52514
ACTAGT
+
FFFFFF
@52515
CCTCGT
+
FFFFFF
@52516
ACTTGT
+
FFFFFF
@52517
ACTCGC
+
FFFFFF
@52518
ACGTGC
+
FFFFFF
@52519
ACGCGT
+
FFFFFF
@52520
ACGCGT
+
FFFFFF
@52521
ACTTGT
+
FFFFFF
@52522
ACTCGT
+
FFFFFF
@52523
ACTAGT
+
FFFFFF
@52524
ACTGGT
+
FFFFFF
@52525
ACTCGT
+
FFFFFF
@52526
ACGCGT
+
FFFFFF
@52527
ACTTGG
+
FFFFFF
@52528
TCTCGT
+
FFFFFF
@52529
TCTAGT
+
FFFFFF
@52530
CCTAGG
+
FFFFFF
@52531
ACTCGC
+
FFFFFF
@52532
ACTTGG
+
FFFFFF
@52533
ACTAGT
+
FFFFFF
@52534
ACGCGT
+
FFFFFF
@52535
ACTCGT
+
FFFFFF
@52536
ACTCGT
+
FFFFFF
@52537
ACGCGT
+
FFFFFF
@52538
ACTCGT
+
FFFFFF
@52539
ACTTGT
+
FFFFFF
@52540
ACTCGT
+
FFFFFF
@52541
ACTGGT
+
FFFFFF
@52542
ACTCGT
+
FFFFFF
@52543
ACTCGT
+
FFFFFF
@52544
CCTAGG
+
FFFFFF
@52545
ACTTGG
+
FFFFFF
@52546
CCTCGT
+
FFFFFF
@52547
ACGCGA
+
FFFFFF
@52548
ACGCGT
+
FFFFFF
@52549
ACTCGT
+
FFFFFF
@52550
ACGAGT
+
FFFFFF
@52551
ACTAGT
+
FFFFFF
@52552
ACTTGG
+
FFFFFF
@52553
ACGCGT
+
FFFFFF
@52554
ACTCGT
+
FFFFFF
@52555
CCTCGT
+
FFFFFF
@52556
ACTTGG
+
FFFFFF
@52557
ACGCGT
+
FFFFFF
@52558
ACGCGT
+
FFFFFF
@52559
ACTAGT
+
FFFFFF
@52560
ACTGGT
+
FFFFFF
@52561
ACTCGT
+
FFFFFF
@52562
ACTAGT
+
FFFFFF
@52563
ACTAGT
+
FFFFFF
@52564
CCTAGG
+
FFFFFF
@52565
ACTGGT
+
FFFFFF
@52566
CCTAGG
+
FFFFFF
@52567
ACTAGT
+
FFFFFF
@52568
ACTTGT
+
FFFFFF
@52569
ACGCGT
+
FFFFFF
@52570
CCTAGG
+
FFFFFF
@52571
CCTCGT
+
FFFFFF
@52572
ACTCGT
+
FFFFFF
@52573
CCTCGT
+
FFFFFF
@52574
ACGCGT
+
FFFFFF
@52575
ACTAGA
+
FFFFFF
@52576
ACTCGT
+
FFFFFF
@52577
ACTGGT
+
FFFFFF
@52578
ACTCGT
+
FFFFFF
@52579
ACTCGT
+
FFFFFF
@52580
CCTCGT
+
FFFFFF
@52581
CCTCGT
+
FFFFFF
@52582
ACTCGT
+
FFFFFF
@52583
CCTAGG
+
FFFFFF
@52584
ACGCGT
+
FFFFFF
@52585
ACTCGC
+
FFFFFF
@52586
CCTCGT
+
FFFFFF
@52587
ACTCGT
+
FFFFFF
@52588
ACTAGT
+
FFFFFF
@52589
CCTAGG
+
FFFFFF
@52590
ACTCGC
+
FFFFFF
@52591
ACTCGT
+
FFFFFF
@52592
ACGAGT
+
FFFFFF
@52593
ACTTGT
+
FFFFFF
@52594
ACTCGT
+
FFFFFF
@52595
CCTCGT
+
FFFFFF
@52596
ACTCGT
+
FFFFFF
@52597
ACTCGT
+
FFFFFF
@52598
ACTTGT
+
FFFFFF
@52599
ACGCGT
+
FFFFFF
@52600
ACTAGT
+
FFFFFF
@52601
ACTCGT
+
FFFFFF
@52602
ACTCGT
+
FFFFFF
@52603
CCTCGT
+
FFFFFF
@52604
ACTCGT
+
FFFFFF
@52605
ACTTGG
+
FFFFFF
@52606
ACTCGT
+
FFFFFF
@52607
TCTAGT
+
FFFFFF
@52608
CCTGGG
+
FFFFFF
@52609
ACTAGT
+
FFFFFF
@52610
CCTAGT
+
FFFFFF
@52611
ACTTGG
+
FFFFFF
@52612
ACTTGT
+
FFFFFF
@52613
CCTCGT
+
FFFFFF
@52614
TCTAGT
+
FFFFFF
@52615
ACTCGT
+
FFFFFF
@52616
ACGGGT
+
FFFFFF
@52617
ACTAGC
+
FFFFFF
@52618
ACTCGC
+
FFFFFF
@52619
ACTCGT
+
FFFFFF
@52620
ACTCGG
+
FFFFFF
@52621
ACTAGT
+
FFFFFF
@52622
ACGAGT
+
FFFFFF
@52623
ACACGT
+
FFFFFF
@52624
CCTAGT
+
FFFFFF
@52625
CCTAGG
+
FFFFFF
@52626
CCTCGT
+
FFFFFF
@52627
CCTAGC
+
FFFFFF
@52628
ACTCGT
+
FFFFFF
@52629
ACTAGT
+
FFFFFF
@52630
CCTCGT
+
FFFFFF
@52631
ACGCGT
+
FFFFFF
@52632
ACTCGG
+
FFFFFF
@52633
ACGCGT
+
FFFFFF
@52634
ACGGGT
+
FFFFFF
@52635
ACTCGT
+
FFFFFF
@52636
ACGAGT
+
FFFFFF
@52637
ACTCGT
+
FFFFFF
@52638
ACGTGC
+
FFFFFF
@52639
ACGTGT
+
FFFFFF
@52640
ACTTGT
+
FFFFFF
@52641
ACTTGT
+
FFFFFF
@52642
ACTTGC
+
FFFFFF
@52643
ACTCGT
+
FFFFFF
@52644
ACTTGT
+
FFFFFF
@52645
TCTAGT
+
FFFFFF
@52646
ACTTGG
+
FFFFFF
@52647
ACTCGT
+
FFFFFF
@52648
ACTCGT
+
FFFFFF
@52649
ACTCGT
+
FFFFFF
@52650
ACTTGT
+
FFFFFF
@52651
ACTTGT
+
FFFFFF
@52652
ACTAGG
+
FFFFFF
@52653
ACTAGT
+
FFFFFF
@52654
ACTCGG
+
FFFFFF
@52655
ACTCGT
+
FFFFFF
@52656
ACTCGC
+
FFFFFF
@52657
ACTCGT
+
FFFFFF
@52658
ACGCGT
+
FFFFFF
@52659
ACTCGT
+
FFFFFF
@52660
ACGCGT
+
FFFFFF
@52661
ACTCGT
+
FFFFFF
@52662
ACGCGA
+
FFFFFF
@52663
ACTCGG
+
FFFFFF
@52664
ACTGGT
+
FFFFFF
@52665
ACTCGT
+
FFFFFF
@52666
ACTCGT
+
FFFFFF
@52667
ACGCGT
+
FFFFFF
@52668
ACGCGT
+
FFFFFF
@52669
ACTCGT
+
FFFFFF
@52670
ACTCGT
+
FFFFFF
@52671
ACTTGT
+
FFFFFF
@52672
ACTCGT
+
FFFFFF
@52673
CCTAGC
+
FFFFFF
@52674
ACTCGT
+
FFFFFF
@52675
CCTCGT
+
FFFFFF
@52676
ACTTGT
+
FFFFFF
@52677
ACTAGT
+
FFFFFF
@52678
ACTCGT
+
FFFFFF
@52679
ACTCGT
+
FFFFFF
@52680
ACGCGT
+
FFFFFF
@52681
ACTTGT
+
FFFFFF
@52682
CCTCGT
+
FFFFFF
@52683
ACTCGT
+
FFFFFF
@52684
ACTCGT
+
FFFFFF
@52685
ACTAGT
+
FFFFFF
@52686
ACTCGT
+
FFFFFF
@52687
ACTAGT
+
FFFFFF
@52688
ACTTGT
+
FFFFFF
@52689
ACTAGT
+
FFFFFF
@52690
CCTAGC
+
FFFFFF
@52691
ACTCGT
+
FFFFFF
@52692
ACGCGT
+
FFFFFF
@52693
CCTCGC
+
FFFFFF
@52694
ACTTGC
+
FFFFFF
@52695
ACGCGA
+
FFFFFF
@52696
CCTAGG
+
FFFFFF
@52697
ACGCGA
+
FFFFFF
@52698
CCTAGG
+
FFFFFF
@52699
ACTAGT
+
FFFFFF
@52700
ACTCGT
+
FFFFFF
@52701
ACTAGT
+
FFFFFF
@52702
ACTCGT
+
FFFFFF
@52703
CCTCGT
+
FFFFFF
@52704
TCTCGT
+
FFFFFF
@52705
ACTCGT
+
FFFFFF
@52706
CCTAGT
+
FFFFFF
@52707
ACGCGT
+
FFFFFF
@52708
ACGCGA
+
FFFFFF
@52709
ACTAGT
+
FFFFFF
@52710
ACTCGT
+
FFFFFF
@52711
ACGCGT
+
FFFFFF
@52712
ACTGGT
+
FFFFFF
@52713
ACTCGT
+
FFFFFF
@52714
ACTAGT
+
FFFFFF
@52715
ACTCGT
+
FFFFFF
@52716
ACGAGT
+
FFFFFF
@52717
ACGCGT
+
FFFFFF
@52718
ACGCGT
+
FFFFFF
@52719
ACTCGT
+
FFFFFF
@52720
ACTTGT
+
FFFFFF
@52721
CCTCGT
+
FFFFFF
@52722
CCTAGT
+
FFFFFF
@52723
ACTAGT
+
FFFFFF
@52724
ACTAGT
+
FFFFFF
@52725
ACTAGT
+
FFFFFF
@52726
CCTCGC
+
FFFFFF
@52727
TCTAGT
+
FFFFFF
@52728
CCTCGT
+
FFFFFF
@52729
ACTTGT
+
FFFFFF
@52730
ACTCGT
+
FFFFFF
@52731
ACGAGT
+
FFFFFF
@52732
ACGCGT
+
FFFFFF
@52733
CCTCGT
+
FFFFFF
@52734
ACTAGT
+
FFFFFF
@52735
TCTAGT
+
FFFFFF
@52736
ACTAGA
+
FFFFFF
@52737
ACGCGA
+
FFFFFF
@52738
ACTCGT
+
FFFFFF
@52739
ACTCGT
+
FFFFFF
@52740
ACTGGT
+
FFFFFF
@52741
TCTCGT
+
FFFFFF
@52742
ACTCGT
+
FFFFFF
@52743
CCTCGT
+
FFFFFF
@52744
CCTAGT
+
FFFFFF
@52745
ACTCGT
+
FFFFFF
@52746
ACGCGA
+
FFFFFF
@52747
ACTCGT
+
FFFFFF
@52748
ACTCGT
+
FFFFFF
@52749
ACGCGT
+
FFFFFF
@52750
ACTAGA
+
FFFFFF
@52751
TCTAGT
+
FFFFFF
@52752
ACTCGT
+
FFFFFF
@52753
ACTCGT
+
FFFFFF
@52754
CCTCGC
+
FFFFFF
@52755
ACTCGT
+
FFFFFF
@52756
ACTCGT
+
FFFFFF
@52757
ACTAGT
+
FFFFFF
@52758
TCTAGT
+
FFFFFF
@52759
CCTAGC
+
FFFFFF
@52760
ACTAGT
+
FFFFFF
@52761
ACTTGG
+
FFFFFF
@52762
ACTTGT
+
FFFFFF
@52763
ACTAGT
+
FFFFFF
@52764
ACTCGT
+
FFFFFF
@52765
ACTCGT
+
FFFFFF
@52766
CCTAGC
+
FFFFFF
@52767
ACTCGT
+
FFFFFF
@52768
CCTAGG
+
FFFFFF
@52769
ACTCGT
+
FFFFFF
@52770
ACTCGT
+
FFFFFF
@52771
ACTGGT
+
FFFFFF
@52772
CCTAGT
+
FFFFFF
@52773
ACTTGT
+
FFFFFF
@52774
CCTCGT
+
FFFFFF
@52775
ACTAGT
+
FFFFFF
@52776
CCTAGG
+
FFFFFF
@52777
ACTTGT
+
FFFFFF
@52778
ACTGGT
+
FFFFFF
@52779
ACTCGG
+
FFFFFF
@52780
ACTCGT
+
FFFFFF
@52781
ACTCGT
+
FFFFFF
@52782
ACGAGT
+
FFFFFF
@52783
CCTAGG
+
FFFFFF
@52784
ACTCGG
+
FFFFFF
@52785
ACTCGT
+
FFFFFF
@52786
ACTGGT
+
FFFFFF
@52787
ACTCGT
+
FFFFFF
@52788
CCTCGT
+
FFFFFF
@52789
ACTTGT
+
FFFFFF
@52790
TCTAGT
+
FFFFFF
@52791
ACTCGT
+
FFFFFF
@52792
CCTCGG
+
FFFFFF
@52793
ACTTGT
+
FFFFFF
@52794
CCTAGT
+
FFFFFF
@52795
ACTCGG
+
FFFFFF
@52796
ACTAGT
+
FFFFFF
@52797
ACTAGT
+
FFFFFF
@52798
CCTCGT
+
FFFFFF
@52799
ACTTGT
+
FFFFFF
@52800
ACTCGT
+
FFFFFF
@52801
ACTAGT
+
FFFFFF
@52802
ACGTGC
+
FFFFFF
@52803
ACTCGT
+
FFFFFF
@52804
ACTAGT
+
FFFFFF
@52805
ACTAGT
+
FFFFFF
@52806
ACTCGT
+
FFFFFF
@52807
ACTCGG
+
FFFFFF
@52808
ACTTGT
+
FFFFFF
@52809
ACTTGC
+
FFFFFF
@52810
ACTAGT
+
FFFFFF
@52811
ACGCGT
+
FFFFFF
@52812
ACTTGT
+
FFFFFF
@52813
ACTGGT
+
FFFFFF
@52814
ACTAGT
+
FFFFFF
@52815
ACTCGT
+
FFFFFF
@52816
ACTCGA
+
FFFFFF
@52817
CCTCGT
+
FFFFFF
@52818
CCTAGG
+
FFFFFF
@52819
ACTCGT
+
FFFFFF
@52820
ACGGGT
+
FFFFFF
@52821
ACTAGT
+
FFFFFF
@52822
ACTAGT
+
FFFFFF
@52823
ACTTGT
+
FFFFFF
@52824
ACTAGT
+
FFFFFF
@52825
ACTCGT
+
FFFFFF
@52826
ACTCGT
+
FFFFFF
@52827
ACTCGT
+
FFFFFF
@52828
ACTCGT
+
FFFFFF
@52829
ACGCGT
+
FFFFFF
@52830
ACTCGC
+
FFFFFF
@52831
CCTAGG
+
FFFFFF
@52832
ACTAGT
+
FFFFFF
@52833
ACTCGT
+
FFFFFF
@52834
ACGTGT
+
FFFFFF
@52835
ACTTGG
+
FFFFFF
@52836
CCTAGG
+
FFFFFF
@52837
ACTTGT
+
FFFFFF
@52838
CCTCGT
+
FFFFFF
@52839
ACTCGT
+
FFFFFF
@52840
CCTAGG
+
FFFFFF
@52841
ACTCGT
+
FFFFFF
@52842
CCTCGT
+
FFFFFF
@52843
ACTAGT
+
FFFFFF
@52844
ACGCGT
+
FFFFFF
@52845
ACTTGT
+
FFFFFF
@52846
ACTCGT
+
FFFFFF
@52847
CCTCGT
+
FFFFFF
@52848
ACGAGT
+
FFFFFF
@52849
CCTAGG
+
FFFFFF
@52850
ACGCGT
+
FFFFFF
@52851
TCTAGT
+
FFFFFF
@52852
ACTCGT
+
FFFFFF
@52853
ACTCGT
+
FFFFFF
@52854
ACGTGC
+
FFFFFF
@52855
ACTAGA
+
FFFFFF
@52856
ACTAGT
+
FFFFFF
@52857
CCTAGT
+
FFFFFF
@52858
ACTTGT
+
FFFFFF
@52859
ACTAGT
+
FFFFFF
@52860
ACTCGT
+
FFFFFF
@52861
ACGCGT
+
FFFFFF
@52862
TCTCGT
+
FFFFFF
@52863
CCTCGT
+
FFFFFF
@52864
ACGCGT
+
FFFFFF
@52865
ACTCGT
+
FFFFFF
@52866
CCTAGC
+
FFFFFF
@52867
ACTGGT
+
FFFFFF
@52868
ACTCGG
+
FFFFFF
@52869
CCTCGT
+
FFFFFF
@52870
ACGTGT
+
FFFFFF
@52871
ACTCGT
+
FFFFFF
@52872
ACTTGT
+
FFFFFF
@52873
ACTGGT
+
FFFFFF
@52874
ACTAGA
+
FFFFFF
@52875
ACTAGT
+
FFFFFF
@52876
ACTTGT
+
FFFFFF
@52877
ACGTGT
+
FFFFFF
@52878
ACTAGT
+
FFFFFF
@52879
CCTAGG
+
FFFFFF
@52880
ACTAGT
+
FFFFFF
@52881
ACTTGG
+
FFFFFF
@52882
TCTAGT
+
FFFFFF
@52883
ACTTGT
+
FFFFFF
@52884
ACTAGT
+
FFFFFF
@52885
ACGCGT
+
FFFFFF
@52886
CCTAGG
+
FFFFFF
@52887
ACTAGT
+
FFFFFF
@52888
ACGCGA
+
FFFFFF
@52889
ACTCGT
+
FFFFFF
@52890
ACTGGT
+
FFFFFF
@52891
ACTAGT
+
FFFFFF
@52892
ACTCGT
+
FFFFFF
@52893
ACGTGT
+
FFFFFF
@52894
ACTCGG
+
FFFFFF
@52895
TCTAGT
+
FFFFFF
@52896
ACTCGG
+
FFFFFF
@52897
CCTAGT
+
FFFFFF
@52898
TCTAGT
+
FFFFFF
@52899
ACTTGT
+
FFFFFF
@52900
ACTTGT
+
FFFFFF
@52901
ACTAGA
+
FFFFFF
@52902
ACTTGT
+
FFFFFF
@52903
ACTCGC
+
FFFFFF
@52904
ACTCGT
+
FFFFFF
@52905
ACTCGT
+
FFFFFF
@52906
TCTAGT
+
FFFFFF
@52907
CCTAGT
+
FFFFFF
@52908
CCTAGG
+
FFFFFF
@52909
ACTTGC
+
FFFFFF
@52910
ACTAGT
+
FFFFFF
@52911
ACTCGT
+
FFFFFF
@52912
ACTTGT
+
FFFFFF
@52913
ACTGGT
+
FFFFFF
@52914
ACTAGT
+
FFFFFF
@52915
ACTAGT
+
FFFFFF
@52916
ACTTGT
+
FFFFFF
@52917
ACTAGT
+
FFFFFF
@52918
ACTAGT
+
FFFFFF
@52919
ACTTGT
+
FFFFFF
@52920
ACGCGT
+
FFFFFF
@52921
ACGCGA
+
FFFFFF
@52922
ACTTGT
+
FFFFFF
@52923
ACGCGA
+
FFFFFF
@52924
ACTAGA
+
FFFFFF
@52925
ACTAGT
+
FFFFFF
@52926
ACTAGT
+
FFFFFF
@52927
CCTAGT
+
FFFFFF
@52928
ACGTGT
+
FFFFFF
@52929
ACTCGT
+
FFFFFF
@52930
ACTCGT
+
FFFFFF
@52931
ACGAGT
+
FFFFFF
@52932
ACGTGC
+
FFFFFF
@52933
ACTAGT
+
FFFFFF
@52934
ACTTGT
+
FFFFFF
@52935
ACTCGT
+
FFFFFF
@52936
CCTCGT
+
FFFFFF
@52937
ACTAGT
+
FFFFFF
@52938
TCTAGT
+
FFFFFF
@52939
ACTCGT
+
FFFFFF
@52940
ACTAGT
+
FFFFFF
@52941
ACTCGT
+
FFFFFF
@52942
CCTCGT
+
FFFFFF
@52943
ACTCGT
+
FFFFFF
@52944
ACTAGT
+
FFFFFF
@52945
ACTCGT
+
FFFFFF
@52946
ACGCGT
+
FFFFFF
@52947
CCTCGT
+
FFFFFF
@52948
ACTCGT
+
FFFFFF
@52949
TCTAGT
+
FFFFFF
@52950
CCTCGT
+
FFFFFF
@52951
ACTAGT
+
FFFFFF
@52952
ACTGGT
+
FFFFFF
@52953
ACTCGT
+
FFFFFF
@52954
ACGCGT
+
FFFFFF
@52955
CCTAGT
+
FFFFFF
@52956
ACTAGT
+
FFFFFF
@52957
ACTCGT
+
FFFFFF
@52958
ACGTGT
+
FFFFFF
@52959
ACTCGT
+
FFFFFF
@52960
ACTCGT
+
FFFFFF
@52961
ACTAGT
+
FFFFFF
@52962
ACTTGG
+
FFFFFF
@52963
CCTCGT
+
FFFFFF
@52964
ACTCGT
+
FFFFFF
@52965
ACTCGT
+
FFFFFF
@52966
ACTCGC
+
FFFFFF
@52967
ACTCGT
+
FFFFFF
@52968
ACTCGG
+
FFFFFF
@52969
ACTAGT
+
FFFFFF
@52970
ACGCGT
+
FFFFFF
@52971
ACTCGT
+
FFFFFF
@52972
ACGCGT
+
FFFFFF
@52973
ACTTGT
+
FFFFFF
@52974
ACTAGT
+
FFFFFF
@52975
ACTGGT
+
FFFFFF
@52976
ACTGGT
+
FFFFFF
@52977
ACTTGT
+
FFFFFF
@52978
ACGTGC
+
FFFFFF
@52979
ACTCGT
+
FFFFFF
@52980
ACTCGT
+
FFFFFF
@52981
ACTCGT
+
FFFFFF
@52982
ACTCGT
+
FFFFFF
@52983
CCTAGG
+
FFFFFF
@52984
ACGCGA
+
FFFFFF
@52985
ACGCGA
+
FFFFFF
@52986
CCTAGT
+
FFFFFF
@52987
ACTCGA
+
FFFFFF
@52988
ACTAGA
+
FFFFFF
@52989
ACTCGT
+
FFFFFF
@52990
ACTGGT
+
FFFFFF
@52991
TCTCGT
+
FFFFFF
@52992
CCTAGC
+
FFFFFF
@52993
ACTGGT
+
FFFFFF
@52994
ACTCGT
+
FFFFFF
@52995
ACTAGT
+
FFFFFF
@52996
ACTGGT
+
FFFFFF
@52997
ACGCGT
+
FFFFFF
@52998
ACTCGT
+
FFFFFF
@52999
TCTAGT
+
FFFFFF
@53000
ACTCGT
+
FFFFFF
@53001
ACGCGT
+
FFFFFF
@53002
ACTCGT
+
FFFFFF
@53003
ACTCGT
+
FFFFFF
@53004
ACTCGT
+
FFFFFF
@53005
ACGCGT
+
FFFFFF
@53006
ACTTGT
+
FFFFFF
@53007
ACTTGT
+
FFFFFF
@53008
ACTAGT
+
FFFFFF
@53009
ACGAGT
+
FFFFFF
@53010
ACTCGT
+
FFFFFF
@53011
ACTCGT
+
FFFFFF
@53012
ACTCGT
+
FFFFFF
@53013
CCTAGG
+
FFFFFF
@53014
ACTTGT
+
FFFFFF
@53015
ACTCGT
+
FFFFFF
@53016
ACTCGT
+
FFFFFF
@53017
ACTCGT
+
FFFFFF
@53018
CCTCGT
+
FFFFFF
@53019
ACTCGT
+
FFFFFF
@53020
ACTAGT
+
FFFFFF
@53021
CCTAGG
+
FFFFFF
@53022
ACTCGT
+
FFFFFF
@53023
ACTAGT
+
FFFFFF
@53024
CCTAGG
+
FFFFFF
@53025
CCTAGG
+
FFFFFF
@53026
ACTTGT
+
FFFFFF
@53027
ACGCGT
+
FFFFFF
@53028
ACTGGT
+
FFFFFF
@53029
ACTCGT
+
FFFFFF
@53030
CCTAGT
+
FFFFFF
@53031
ACTGGT
+
FFFFFF
@53032
ACTGGT
+
FFFFFF
@53033
CCTAGC
+
FFFFFF
@53034
CCTCGT
+
FFFFFF
@53035
ACTTGG
+
FFFFFF
@53036
CCTAGG
+
FFFFFF
@53037
CCTAGT
+
FFFFFF
@53038
ACTCGT
+
FFFFFF
@53039
ACTCGT
+
FFFFFF
@53040
ACTTGT
+
FFFFFF
@53041
ACTTGT
+
FFFFFF
@53042
CCTCGT
+
FFFFFF
@53043
ACGCGT
+
FFFFFF
@53044
ACGCGT
+
FFFFFF
@53045
CCTAGT
+
FFFFFF
@53046
ACTAGT
+
FFFFFF
@53047
ACTCGT
+
FFFFFF
@53048
ACTCGT
+
FFFFFF
@53049
ACTTGG
+
FFFFFF
@53050
ACTCGT
+
FFFFFF
@53051
ACTCGA
+
FFFFFF
@53052
ACTCGT
+
FFFFFF
@53053
ACTCGT
+
FFFFFF
@53054
CCTAGT
+
FFFFFF
@53055
ACTCGT
+
FFFFFF
@53056
ACGAGT
+
FFFFFF
@53057
ACTCGT
+
FFFFFF
@53058
ACTCGT
+
FFFFFF
@53059
ACTCGC
+
FFFFFF
@53060
ACTTGC
+
FFFFFF
@53061
ACGCGT
+
FFFFFF
@53062
ACGTGC
+
FFFFFF
@53063
ACGGGT
+
FFFFFF
@53064
TCTAGT
+
FFFFFF
@53065
ACTCGT
+
FFFFFF
@53066
ACGCGA
+
FFFFFF
@53067
ACTAGT
+
FFFFFF
@53068
ACTTGT
+
FFFFFF
@53069
ACTCGT
+
FFFFFF
@53070
CCTCGT
+
FFFFFF
@53071
ACTCGT
+
FFFFFF
@53072
ACTCGT
+
FFFFFF
@53073
ACGTGC
+
FFFFFF
@53074
ACTTGT
+
FFFFFF
@53075
ACGCGT
+
FFFFFF
@53076
ACTGGT
+
FFFFFF
@53077
ACTTGC
+
FFFFFF
@53078
ACTAGA
+
FFFFFF
@53079
ACTCGT
+
FFFFFF
@53080
CCTCGT
+
FFFFFF
@53081
ACTGGT
+
FFFFFF
@53082
ACTGGT
+
FFFFFF
@53083
ACTCGT
+
FFFFFF
@53084
CCTCGT
+
FFFFFF
@53085
CCTAGC
+
FFFFFF
@53086
ACTCGC
+
FFFFFF
@53087
CCTCGT
+
FFFFFF
@53088
ACTAGT
+
FFFFFF
@53089
ACTAGT
+
FFFFFF
@53090
ACTCGT
+
FFFFFF
@53091
ACTCGT
+
FFFFFF
@53092
ACGCGT
+
FFFFFF
@53093
ACGTGC
+
FFFFFF
@53094
ACTCGT
+
FFFFFF
@53095
ACTCGT
+
FFFFFF
@53096
ACTTGT
+
FFFFFF
@53097
ACTAGT
+
FFFFFF
@53098
ACTAGT
+
FFFFFF
@53099
ACTCGT
+
FFFFFF
@53100
CCTCGT
+
FFFFFF
@53101
ACTAGT
+
FFFFFF
@53102
ACGTGT
+
FFFFFF
@53103
ACTCGA
+
FFFFFF
@53104
CCTCGC
+
FFFFFF
@53105
ACTAGT
+
FFFFFF
@53106
ACTCGT
+
FFFFFF
@53107
ACTTGT
+
FFFFFF
@53108
ACTGGT
+
FFFFFF
@53109
ACTCGA
+
FFFFFF
@53110
CCTAGG
+
FFFFFF
@53111
ACTCGT
+
FFFFFF
@53112
CCTCGC
+
FFFFFF
@53113
ACGCGT
+
FFFFFF
@53114
CCTAGG
+
FFFFFF
@53115
ACTGGT
+
FFFFFF
@53116
ACTAGT
+
FFFFFF
@53117
ACTCGT
+
FFFFFF
@53118
ACTGGT
+
FFFFFF
@53119
ACGCGT
+
FFFFFF
@53120
ACTGGT
+
FFFFFF
@53121
TCTAGT
+
FFFFFF
@53122
CCTCGT
+
FFFFFF
@53123
ACTTGT
+
FFFFFF
@53124
CCTAGT
+
FFFFFF
@53125
ACTTGG
+
FFFFFF
@53126
ACTTGT
+
FFFFFF
@53127
ACTCGT
+
FFFFFF
@53128
ACGCGT
+
FFFFFF
@53129
ACGCGT
+
FFFFFF
@53130
ACTCGG
+
FFFFFF
@53131
ACGCGT
+
FFFFFF
@53132
ACTTGT
+
FFFFFF
@53133
CCTAGC
+
FFFFFF
@53134
ACTCGT
+
FFFFFF
@53135
ACTCGT
+
FFFFFF
@53136
ACGCGT
+
FFFFFF
@53137
ACTCGT
+
FFFFFF
@53138
ACTAGT
+
FFFFFF
@53139
ACTCGT
+
FFFFFF
@53140
ACTCGT
+
FFFFFF
@53141
ACTAGT
+
FFFFFF
@53142
TCTAGT
+
FFFFFF
@53143
ACTTGT
+
FFFFFF
@53144
ACTAGT
+
FFFFFF
@53145
ACGCGA
+
FFFFFF
@53146
ACTCGT
+
FFFFFF
@53147
ACTAGT
+
FFFFFF
@53148
ACTCGT
+
FFFFFF
@53149
ACTGGT
+
FFFFFF
@53150
ACTCGT
+
FFFFFF
@53151
ACGTGT
+
FFFFFF
@53152
ACGCGT
+
FFFFFF
@53153
ACGCGT
+
FFFFFF
@53154
ACTCGG
+
FFFFFF
@53155
ACTCGT
+
FFFFFF
@53156
ACTTGT
+
FFFFFF
@53157
ACTCGT
+
FFFFFF
@53158
ACTCGC
+
FFFFFF
@53159
ACTCGT
+
FFFFFF
@53160
CCTCGT
+
FFFFFF
@53161
CCTCGT
+
FFFFFF
@53162
CCTAGT
+
FFFFFF
@53163
ACGCGT
+
FFFFFF
@53164
ACTCGT
+
FFFFFF
@53165
ACTAGT
+
FFFFFF
@53166
ACGCGT
+
FFFFFF
@53167
ACTCGT
+
FFFFFF
@53168
ACTCGT
+
FFFFFF
@53169
ACTAGT
+
FFFFFF
@53170
ACGCGT
+
FFFFFF
@53171
CCTAGG
+
FFFFFF
@53172
TCTAGT
+
FFFFFF
@53173
ACTTGC
+
FFFFFF
@53174
ACGCGT
+
FFFFFF
@53175
ACTTGT
+
FFFFFF
@53176
ACTTGG
+
FFFFFF
@53177
ACTCGT
+
FFFFFF
@53178
ACTCGT
+
FFFFFF
@53179
ACTCGC
+
FFFFFF
@53180
CCTCGT
+
FFFFFF
@53181
ACTTGG
+
FFFFFF
@53182
ACGCGT
+
FFFFFF
@53183
ACTTGT
+
FFFFFF
@53184
ACTAGT
+
FFFFFF
@53185
ACTTGT
+
FFFFFF
@53186
ACTCGC
+
FFFFFF
@53187
CCTCGT
+
FFFFFF
@53188
ACGAGT
+
FFFFFF
@53189
ACTCGT
+
FFFFFF
@53190
ACTAGT
+
FFFFFF
@53191
ACTCGT
+
FFFFFF
@53192
ACTAGT
+
FFFFFF
@53193
ACTCGT
+
FFFFFF
@53194
ACTCGT
+
FFFFFF
@53195
ACGCGT
+
FFFFFF
@53196
CCTAGG
+
FFFFFF
@53197
ACTTGT
+
FFFFFF
@53198
ACGCGT
+
FFFFFF
@53199
ACTCGT
+
FFFFFF
@53200
CCTAGC
+
FFFFFF
@53201
ACTAGT
+
FFFFFF
@53202
ACTCGT
+
FFFFFF
@53203
ACTGGT
+
FFFFFF
@53204
ACGCGT
+
FFFFFF
@53205
ACTCGT
+
FFFFFF
@53206
ACTCGT
+
FFFFFF
@53207
ACTTGT
+
FFFFFF
@53208
ACTAGT
+
FFFFFF
@53209
ACTCGG
+
FFFFFF
@53210
ACTTGT
+
FFFFFF
@53211
ACTTGT
+
FFFFFF
@53212
ACTCGT
+
FFFFFF
@53213
ACTCGT
+
FFFFFF
@53214
ACTAGT
+
FFFFFF
@53215
ACGTGC
+
FFFFFF
@53216
ACTCGT
+
FFFFFF
@53217
ACTAGT
+
FFFFFF
@53218
ACTCGT
+
FFFFFF
@53219
CCTAGG
+
FFFFFF
@53220
ACTCGT
+
FFFFFF
@53221
ACTCGC
+
FFFFFF
@53222
ACTAGT
+
FFFFFF
@53223
ACTAGT
+
FFFFFF
@53224
ACTCGT
+
FFFFFF
@53225
ACTAGT
+
FFFFFF
@53226
ACTCGG
+
FFFFFF
@53227
ACGAGT
+
FFFFFF
@53228
CCTAGT
+
FFFFFF
@53229
ACTTGT
+
FFFFFF
@53230
CCTAGG
+
FFFFFF
@53231
CCTCGT
+
FFFFFF
@53232
ACGCGT
+
FFFFFF
@53233
CCTCGT
+
FFFFFF
@53234
ACTTGC
+
FFFFFF
@53235
ACTGGT
+
FFFFFF
@53236
ACTCGT
+
FFFFFF
@53237
ACTCGT
+
FFFFFF
@53238
ACTCGT
+
FFFFFF
@53239
ACGAGT
+
FFFFFF
@53240
CCTAGG
+
FFFFFF
@53241
ACTCGT
+
FFFFFF
@53242
ACTCGT
+
FFFFFF
@53243
CCTAGG
+
FFFFFF
@53244
ACTCGT
+
FFFFFF
@53245
ACTGGT
+
FFFFFF
@53246
ACTCGT
+
FFFFFF
@53247
ACTGGT
+
FFFFFF
@53248
CCTAGG
+
FFFFFF
@53249
CCTCGT
+
FFFFFF
@53250
ACTAGT
+
FFFFFF
@53251
CCTAGC
+
FFFFFF
@53252
ACTCGG
+
FFFFFF
@53253
ACTTGT
+
FFFFFF
@53254
ACTTGT
+
FFFFFF
@53255
ACTCGT
+
FFFFFF
@53256
CCTAGT
+
FFFFFF
@53257
ACTCGT
+
FFFFFF
@53258
ACTAGT
+
FFFFFF
@53259
ACTGGT
+
FFFFFF
@53260
ACTCGT
+
FFFFFF
@53261
TCTCGT
+
FFFFFF
@53262
ACTCGT
+
FFFFFF
@53263
ACGAGT
+
FFFFFF
@53264
ACTCGT
+
FFFFFF
@53265
ACGTGC
+
FFFFFF
@53266
ACTGGT
+
FFFFFF
@53267
ACTTGT
+
FFFFFF
@53268
CCTCGT
+
FFFFFF
@53269
ACTCGT
+
FFFFFF
@53270
ACTAGT
+
FFFFFF
@53271
ACGCGT
+
FFFFFF
@53272
ACTCGT
+
FFFFFF
@53273
ACGCGT
+
FFFFFF
@53274
ACTTGT
+
FFFFFF
@53275
CCTAGG
+
FFFFFF
@53276
ACTCGT
+
FFFFFF
@53277
ACGTGC
+
FFFFFF
@53278
ACTGGT
+
FFFFFF
@53279
ACTAGT
+
FFFFFF
@53280
ACTCGT
+
FFFFFF
@53281
ACTCGT
+
FFFFFF
@53282
ACTCGT
+
FFFFFF
@53283
ACGTGC
+
FFFFFF
@53284
ACTCGT
+
FFFFFF
@53285
ACTAGT
+
FFFFFF
@53286
CCTCGT
+
FFFFFF
@53287
ACTTGT
+
FFFFFF
@53288
TCTAGT
+
FFFFFF
@53289
CCTAGC
+
FFFFFF
@53290
ACTCGT
+
FFFFFF
@53291
ACTCGT
+
FFFFFF
@53292
ACTTGT
+
FFFFFF
@53293
ACTTGG
+
FFFFFF
@53294
ACTAGT
+
FFFFFF
@53295
ACTTGT
+
FFFFFF
@53296
ACGTGC
+
FFFFFF
@53297
ACTCGT
+
FFFFFF
@53298
ACTCGT
+
FFFFFF
@53299
ACTCGT
+
FFFFFF
@53300
CCTAGG
+
FFFFFF
@53301
ACGCGT
+
FFFFFF
@53302
ACTCGT
+
FFFFFF
@53303
ACTCGT
+
FFFFFF
@53304
ACTCGT
+
FFFFFF
@53305
ACTGGT
+
FFFFFF
@53306
ACTCGT
+
FFFFFF
@53307
ACTAGT
+
FFFFFF
@53308
ACGCGT
+
FFFFFF
@53309
CCTCGT
+
FFFFFF
@53310
CCTAGT
+
FFFFFF
@53311
ACTTGT
+
FFFFFF
@53312
CCTAGT
+
FFFFFF
@53313
ACTCGT
+
FFFFFF
@53314
CCGCGT
+
FFFFFF
@53315
ACTAGT
+
FFFFFF
@53316
ACGCGT
+
FFFFFF
@53317
ACTCGG
+
FFFFFF
@53318
CCTAGG
+
FFFFFF
@53319
ACTCGT
+
FFFFFF
@53320
ACTCGT
+
FFFFFF
@53321
ACTCGC
+
FFFFFF
@53322
ACTAGT
+
FFFFFF
@53323
TCTAGT
+
FFFFFF
@53324
ACTTGT
+
FFFFFF
@53325
CCTAGG
+
FFFFFF
@53326
CCTCGT
+
FFFFFF
@53327
ACTCGT
+
FFFFFF
@53328
ACTCGG
+
FFFFFF
@53329
ACTTGC
+
FFFFFF
@53330
ACTCGT
+
FFFFFF
@53331
CCTAGC
+
FFFFFF
@53332
ACTCGT
+
FFFFFF
@53333
ACTCGT
+
FFFFFF
@53334
CCTAGT
+
FFFFFF
@53335
ACTAGC
+
FFFFFF
@53336
ACGCGT
+
FFFFFF
@53337
ACTTGC
+
FFFFFF
@53338
ACTCGT
+
FFFFFF
@53339
ACTAGT
+
FFFFFF
@53340
CCTCGT
+
FFFFFF
@53341
ACGCGA
+
FFFFFF
@53342
ACTTGT
+
FFFFFF
@53343
ACTCGT
+
FFFFFF
@53344
ACTCGT
+
FFFFFF
@53345
ACTAGT
+
FFFFFF
@53346
ACTAGT
+
FFFFFF
@53347
ACTAGT
+
FFFFFF
@53348
ACTTGT
+
FFFFFF
@53349
ACTTGT
+
FFFFFF
@53350
CCTAGG
+
FFFFFF
@53351
CCTAGG
+
FFFFFF
@53352
ACTCGT
+
FFFFFF
@53353
ACTCGT
+
FFFFFF
@53354
ACTCGT
+
FFFFFF
@53355
ACTCGT
+
FFFFFF
@53356
ACTCGA
+
FFFFFF
@53357
ACTCGT
+
FFFFFF
@53358
CCTCGT
+
FFFFFF
@53359
ACTAGT
+
FFFFFF
@53360
ACTCGT
+
FFFFFF
@53361
ACTTGT
+
FFFFFF
@53362
CCTAGT
+
FFFFFF
@53363
ACTCGA
+
FFFFFF
@53364
ACTAGT
+
FFFFFF
@53365
ACTCGT
+
FFFFFF
@53366
ACTCGT
+
FFFFFF
@53367
ACTCGT
+
FFFFFF
@53368
ACGCGT
+
FFFFFF
@53369
CCTCGT
+
FFFFFF
@53370
CCTCGT
+
FFFFFF
@53371
ACTGGT
+
FFFFFF
@53372
CCTCGT
+
FFFFFF
@53373
ACTCGT
+
FFFFFF
@53374
ACTCGT
+
FFFFFF
@53375
ACTAGG
+
FFFFFF
@53376
ACTTGT
+
FFFFFF
@53377
ACGCGT
+
FFFFFF
@53378
ACTCGT
+
FFFFFF
@53379
TCTCGT
+
FFFFFF
@53380
ACTCGT
+
FFFFFF
@53381
ACTTGT
+
FFFFFF
@53382
CCTAGG
+
FFFFFF
@53383
ACTAGT
+
FFFFFF
@53384
ACTCGT
+
FFFFFF
@53385
ACTTGC
+
FFFFFF
@53386
ACGCGT
+
FFFFFF
@53387
CCTCGT
+
FFFFFF
@53388
ACTCGT
+
FFFFFF
@53389
ACTCGT
+
FFFFFF
@53390
ACGCGT
+
FFFFFF
@53391
ACTTGT
+
FFFFFF
@53392
CCTCGT
+
FFFFFF
@53393
ACTCGG
+
FFFFFF
@53394
ACTTGT
+
FFFFFF
@53395
CCTAGG
+
FFFFFF
@53396
ACGCGT
+
FFFFFF
@53397
CCTAGG
+
FFFFFF
@53398
CCTCGT
+
FFFFFF
@53399
ACTGGT
+
FFFFFF
@53400
ACGCGA
+
FFFFFF
@53401
ACTCGT
+
FFFFFF
@53402
ACTAGT
+
FFFFFF
@53403
ACTCGT
+
FFFFFF
@53404
ACTCGT
+
FFFFFF
@53405
ACTCGT
+
FFFFFF
@53406
ACTCGT
+
FFFFFF
@53407
ACGCGT
+
FFFFFF
@53408
ACTAGT
+
FFFFFF
@53409
ACTCGT
+
FFFFFF
@53410
ACTCGT
+
FFFFFF
@53411
ACGTGT
+
FFFFFF
@53412
ACTAGT
+
FFFFFF
@53413
ACTCGT
+
FFFFFF
@53414
ACTCGT
+
FFFFFF
@53415
CCTAGG
+
FFFFFF
@53416
ACTAGT
+
FFFFFF
@53417
ACTCGT
+
FFFFFF
@53418
ACTCGT
+
FFFFFF
@53419
CCTAGC
+
FFFFFF
@53420
ACTAGT
+
FFFFFF
@53421
ACTCGT
+
FFFFFF
@53422
ACTAGT
+
FFFFFF
@53423
ACTCGT
+
FFFFFF
@53424
TCTAGT
+
FFFFFF
@53425
ACTGGT
+
FFFFFF
@53426
ACGCGT
+
FFFFFF
@53427
ACTCGG
+
FFFFFF
@53428
ACTGGT
+
FFFFFF
@53429
CCTCGT
+
FFFFFF
@53430
ACGCGT
+
FFFFFF
@53431
ACTAGA
+
FFFFFF
@53432
ACTCGT
+
FFFFFF
@53433
ACTAGT
+
FFFFFF
@53434
ACTAGT
+
FFFFFF
@53435
ACTCGT
+
FFFFFF
@53436
ACTCGT
+
FFFFFF
@53437
ACTCGT
+
FFFFFF
@53438
ACTTGT
+
FFFFFF
@53439
ACTAGT
+
FFFFFF
@53440
ACTCGC
+
FFFFFF
@53441
ACTCGG
+
FFFFFF
@53442
ACGCGT
+
FFFFFF
@53443
CCTAGG
+
FFFFFF
@53444
ACTCGT
+
FFFFFF
@53445
ACTTGT
+
FFFFFF
@53446
ACTTGC
+
FFFFFF
@53447
ACGCGT
+
FFFFFF
@53448
ACTCGT
+
FFFFFF
@53449
ACGTGC
+
FFFFFF
@53450
ACTTGT
+
FFFFFF
@53451
ACGAGT
+
FFFFFF
@53452
ACTCGT
+
FFFFFF
@53453
ACTCGT
+
FFFFFF
@53454
ACTTGT
+
FFFFFF
@53455
ACTAGT
+
FFFFFF
@53456
ACTGGT
+
FFFFFF
@53457
CCTAGG
+
FFFFFF
@53458
ACTTGT
+
FFFFFF
@53459
CCTCGT
+
FFFFFF
@53460
ACTTGT
+
FFFFFF
@53461
TCTCGT
+
FFFFFF
@53462
ACTCGT
+
FFFFFF
@53463
TCTAGT
+
FFFFFF
@53464
ACTAGT
+
FFFFFF
@53465
ACTCGG
+
FFFFFF
@53466
ACTCGT
+
FFFFFF
@53467
ACTCGT
+
FFFFFF
@53468
ACTGGT
+
FFFFFF
@53469
ACGCGT
+
FFFFFF
@53470
CCTAGG
+
FFFFFF
@53471
ACTCGT
+
FFFFFF
@53472
CCTAGG
+
FFFFFF
@53473
ACTAGT
+
FFFFFF
@53474
TCTAGT
+
FFFFFF
@53475
ACGCGT
+
FFFFFF
@53476
CCTCGT
+
FFFFFF
@53477
ACTAGT
+
FFFFFF
@53478
ACTCGT
+
FFFFFF
@53479
CCTCGT
+
FFFFFF
@53480
ACTCGG
+
FFFFFF
@53481
ACTTGT
+
FFFFFF
@53482
ACTCGC
+
FFFFFF
@53483
ACTTGT
+
FFFFFF
@53484
ACGCGT
+
FFFFFF
@53485
ACTGGT
+
FFFFFF
@53486
ACTCGT
+
FFFFFF
@53487
ACTGGT
+
FFFFFF
@53488
ACTCGT
+
FFFFFF
@53489
ACTCGT
+
FFFFFF
@53490
ACTAGT
+
FFFFFF
@53491
ACGCGT
+
FFFFFF
@53492
ACTTGT
+
FFFFFF
@53493
ACTTGT
+
FFFFFF
@53494
ACTCGT
+
FFFFFF
@53495
TCTAGT
+
FFFFFF
@53496
ACTCGC
+
FFFFFF
@53497
ACGCGT
+
FFFFFF
@53498
ACTTGC
+
FFFFFF
@53499
ACGCGT
+
FFFFFF
@53500
ACTAGT
+
FFFFFF
@53501
TCTAGT
+
FFFFFF
@53502
ACGCGT
+
FFFFFF
@53503
ACTAGT
+
FFFFFF
@53504
ACTCGC
+
FFFFFF
@53505
ACTCGT
+
FFFFFF
@53506
ACTTGC
+
FFFFFF
@53507
ACTTGT
+
FFFFFF
@53508
ACTCGT
+
FFFFFF
@53509
ACTCGT
+
FFFFFF
@53510
ACTAGT
+
FFFFFF
@53511
ACTTGG
+
FFFFFF
@53512
ACTCGG
+
FFFFFF
@53513
CCTAGG
+
FFFFFF
@53514
ACTCGT
+
FFFFFF
@53515
ACTCGT
+
FFFFFF
@53516
ACTAGT
+
FFFFFF
@53517
ACGAGT
+
FFFFFF
@53518
ACGTGT
+
FFFFFF
@53519
ACTCGT
+
FFFFFF
@53520
ACGCGT
+
FFFFFF
@53521
ACTAGT
+
FFFFFF
@53522
ACTAGT
+
FFFFFF
@53523
ACTCGT
+
FFFFFF
@53524
ACTCGT
+
FFFFFF
@53525
ACTCGT
+
FFFFFF
@53526
ACTCGT
+
FFFFFF
@53527
ACTAGT
+
FFFFFF
@53528
ACTCGT
+
FFFFFF
@53529
ACTCGT
+
FFFFFF
@53530
ACTCGT
+
FFFFFF
@53531
CCTAGC
+
FFFFFF
@53532
ACGAGT
+
FFFFFF
@53533
ACTCGT
+
FFFFFF
@53534
ACTAGT
+
FFFFFF
@53535
ACGCGT
+
FFFFFF
@53536
ACTAGT
+
FFFFFF
@53537
ACTTGC
+
FFFFFF
@53538
ACTCGT
+
FFFFFF
@53539
CCTAGG
+
FFFFFF
@53540
ACTTGT
+
FFFFFF
@53541
ACTCGT
+
FFFFFF
@53542
ACTCGT
+
FFFFFF
@53543
ACTAGT
+
FFFFFF
@53544
ACTAGT
+
FFFFFF
@53545
ACGCGA
+
FFFFFF
@53546
ACTCGG
+
FFFFFF
@53547
ACGTGT
+
FFFFFF
@53548
ACTCGT
+
FFFFFF
@53549
ACGAGT
+
FFFFFF
@53550
CCTCGT
+
FFFFFF
@53551
ACTTGC
+
FFFFFF
@53552
ACTGGT
+
FFFFFF
@53553
ACTAGT
+
FFFFFF
@53554
ACGCGA
+
FFFFFF
@53555
ACTGGT
+
FFFFFF
@53556
ACGCGT
+
FFFFFF
@53557
ACTCGT
+
FFFFFF
@53558
ACTCGT
+
FFFFFF
@53559
ACTAGT
+
FFFFFF
@53560
ACTAGT
+
FFFFFF
@53561
CCTAGG
+
FFFFFF
@53562
ACTCGT
+
FFFFFF
@53563
ACTCGT
+
FFFFFF
@53564
ACTCGT
+
FFFFFF
@53565
ACTCGT
+
FFFFFF
@53566
CCTAGT
+
FFFFFF
@53567
ACTAGT
+
FFFFFF
@53568
ACTCGC
+
FFFFFF
@53569
ACTAGT
+
FFFFFF
@53570
ACTCGT
+
FFFFFF
@53571
ACTAGA
+
FFFFFF
@53572
ACTCGT
+
FFFFFF
@53573
ACTCGC
+
FFFFFF
@53574
ACTCGT
+
FFFFFF
@53575
ACTGGT
+
FFFFFF
@53576
ACGTGC
+
FFFFFF
@53577
ACTGGT
+
FFFFFF
@53578
ACGCGT
+
FFFFFF
@53579
ACTCGT
+
FFFFFF
@53580
ACTTGT
+
FFFFFF
@53581
CCTCGT
+
FFFFFF
@53582
ACTGGT
+
FFFFFF
@53583
ACGAGT
+
FFFFFF
@53584
ACGGGT
+
FFFFFF
@53585
ACGTGC
+
FFFFFF
@53586
ACTTGT
+
FFFFFF
@53587
ACGCGT
+
FFFFFF
@53588
ACTGGT
+
FFFFFF
@53589
CCTCGT
+
FFFFFF
@53590
TCTAGT
+
FFFFFF
@53591
ACGCGT
+
FFFFFF
@53592
ACGCGT
+
FFFFFF
@53593
ACTCGT
+
FFFFFF
@53594
CCTAGT
+
FFFFFF
@53595
CCTCGT
+
FFFFFF
@53596
ACTCGT
+
FFFFFF
@53597
ACTCGC
+
FFFFFF
@53598
ACTCGT
+
FFFFFF
@53599
ACTTGT
+
FFFFFF
@53600
ACTCGT
+
FFFFFF
@53601
ACTCGT
+
FFFFFF
@53602
CCTAGT
+
FFFFFF
@53603
ACTTGT
+
FFFFFF
@53604
TCTAGT
+
FFFFFF
@53605
ACTCGT
+
FFFFFF
@53606
CCTCGT
+
FFFFFF
@53607
ACTCGT
+
FFFFFF
@53608
ACTGGT
+
FFFFFF
@53609
ACTCGT
+
FFFFFF
@53610
ACGCGT
+
FFFFFF
@53611
CCTAGT
+
FFFFFF
@53612
ACTCGT
+
FFFFFF
@53613
ACTAGT
+
FFFFFF
@53614
ACTCGT
+
FFFFFF
@53615
ACTCGT
+
FFFFFF
@53616
ACTAGT
+
FFFFFF
@53617
ACTTGT
+
FFFFFF
@53618
ACTTGT
+
FFFFFF
@53619
ACTCGT
+
FFFFFF
@53620
CCTCGT
+
FFFFFF
@53621
ACTCGT
+
FFFFFF
@53622
ACGCGT
+
FFFFFF
@53623
ACTTGT
+
FFFFFF
@53624
ACGCGT
+
FFFFFF
@53625
ACTTGT
+
FFFFFF
@53626
ACGTGT
+
FFFFFF
@53627
CCTCGT
+
FFFFFF
@53628
ACTCGT
+
FFFFFF
@53629
ACGCGT
+
FFFFFF
@53630
ACTAGT
+
FFFFFF
@53631
ACTCGT
+
FFFFFF
@53632
ACTTGT
+
FFFFFF
@53633
CCTCGT
+
FFFFFF
@53634
ACGGGT
+
FFFFFF
@53635
ACGAGT
+
FFFFFF
@53636
ACTCGT
+
FFFFFF
@53637
ACTCGT
+
FFFFFF
@53638
ACTTGT
+
FFFFFF
@53639
CCTCGT
+
FFFFFF
@53640
ACTAGT
+
FFFFFF
@53641
ACTCGT
+
FFFFFF
@53642
ACTAGT
+
FFFFFF
@53643
ACTTGT
+
FFFFFF
@53644
ACGCGT
+
FFFFFF
@53645
CCTAGG
+
FFFFFF
@53646
ACTTGT
+
FFFFFF
@53647
ACTGGT
+
FFFFFF
@53648
TCTAGT
+
FFFFFF
@53649
ACTCGT
+
FFFFFF
@53650
ACTCGT
+
FFFFFF
@53651
ACTGGT
+
FFFFFF
@53652
ACTCGC
+
FFFFFF
@53653
CCTAGG
+
FFFFFF
@53654
ACGCGT
+
FFFFFF
@53655
ACTTGT
+
FFFFFF
@53656
ACTTGT
+
FFFFFF
@53657
ACTCGC
+
FFFFFF
@53658
ACTCGT
+
FFFFFF
@53659
ACGCGT
+
FFFFFF
@53660
ACTCGT
+
FFFFFF
@53661
ACTTGT
+
FFFFFF
@53662
ACGCGT
+
FFFFFF
@53663
CCTAGG
+
FFFFFF
@53664
ACTCGT
+
FFFFFF
@53665
ACTAGT
+
FFFFFF
@53666
ACTAGT
+
FFFFFF
@53667
ACTAGT
+
FFFFFF
@53668
ACTTGT
+
FFFFFF
@53669
CCTAGC
+
FFFFFF
@53670
ACTCGT
+
FFFFFF
@53671
ACTCGT
+
FFFFFF
@53672
ACTAGT
+
FFFFFF
@53673
CCTCGT
+
FFFFFF
@53674
CCTCGT
+
FFFFFF
@53675
ACGCGT
+
FFFFFF
@53676
ACTAGT
+
FFFFFF
@53677
ACGCGT
+
FFFFFF
@53678
ACTTGT
+
FFFFFF
@53679
ACTTGT
+
FFFFFF
@53680
ACTCGT
+
FFFFFF
@53681
ACTAGA
+
FFFFFF
@53682
ACTTGT
+
FFFFFF
@53683
ACTCGT
+
FFFFFF
@53684
ACTCGT
+
FFFFFF
@53685
CCTAGG
+
FFFFFF
@53686
CCTAGG
+
FFFFFF
@53687
ACTGGT
+
FFFFFF
@53688
ACTCGT
+
FFFFFF
@53689
ACTCGT
+
FFFFFF
@53690
CCTTGG
+
FFFFFF
@53691
CCTAGG
+
FFFFFF
@53692
ACTCGT
+
FFFFFF
@53693
ACTAGT
+
FFFFFF
@53694
CCTCGT
+
FFFFFF
@53695
ACTCGT
+
FFFFFF
@53696
CCTAGT
+
FFFFFF
@53697
CCTCGT
+
FFFFFF
@53698
CCTAGT
+
FFFFFF
@53699
ACGCGT
+
FFFFFF
@53700
ACTCGT
+
FFFFFF
@53701
ACTGGT
+
FFFFFF
@53702
CCTCGT
+
FFFFFF
@53703
ACTCGT
+
FFFFFF
@53704
CCTAGG
+
FFFFFF
@53705
ACTCGT
+
FFFFFF
@53706
CCTCGT
+
FFFFFF
@53707
ACGAGT
+
FFFFFF
@53708
ACTCGT
+
FFFFFF
@53709
ACTCGT
+
FFFFFF
@53710
ACTAGT
+
FFFFFF
@53711
ACTAGT
+
FFFFFF
@53712
ACTGGT
+
FFFFFF
@53713
ACTTGC
+
FFFFFF
@53714
ACTAGT
+
FFFFFF
@53715
ACTAGT
+
FFFFFF
@53716
ACTTGC
+
FFFFFF
@53717
ACTAGT
+
FFFFFF
@53718
ACTAGT
+
FFFFFF
@53719
ACTCGC
+
FFFFFF
@53720
ACTCGT
+
FFFFFF
@53721
CCTCGT
+
FFFFFF
@53722
CCTCGT
+
FFFFFF
@53723
CCTAGC
+
FFFFFF
@53724
ACTAGT
+
FFFFFF
@53725
ACTCGT
+
FFFFFF
@53726
ACTCGT
+
FFFFFF
@53727
ACTCGT
+
FFFFFF
@53728
ACTCGG
+
FFFFFF
@53729
ACTAGT
+
FFFFFF
@53730
CCTAGG
+
FFFFFF
@53731
ACTAGT
+
FFFFFF
@53732
ACTCGG
+
FFFFFF
@53733
ACTGGT
+
FFFFFF
@53734
ACGAGT
+
FFFFFF
@53735
ACTAGT
+
FFFFFF
@53736
ACGTGC
+
FFFFFF
@53737
ACTCGT
+
FFFFFF
@53738
ACTCGT
+
FFFFFF
@53739
ACGAGT
+
FFFFFF
@53740
ACTCGT
+
FFFFFF
@53741
ACTCGT
+
FFFFFF
@53742
ACTCGT
+
FFFFFF
@53743
ACTCGT
+
FFFFFF
@53744
ACGCGA
+
FFFFFF
@53745
ACTTGT
+
FFFFFF
@53746
CCTAGG
+
FFFFFF
@53747
ACTAGA
+
FFFFFF
@53748
ACGCGA
+
FFFFFF
@53749
ACTCGT
+
FFFFFF
@53750
ACTCGT
+
FFFFFF
@53751
ACTTGT
+
FFFFFF
@53752
ACTCGT
+
FFFFFF
@53753
ACGCGT
+
FFFFFF
@53754
ACTCGG
+
FFFFFF
@53755
ACTTGT
+
FFFFFF
@53756
CCTAGG
+
FFFFFF
@53757
ACTCGT
+
FFFFFF
@53758
ACGCGA
+
FFFFFF
@53759
ACTAGT
+
FFFFFF
@53760
TCTAGT
+
FFFFFF
@53761
ACTAGT
+
FFFFFF
@53762
CCTAGG
+
FFFFFF
@53763
ACTCGT
+
FFFFFF
@53764
ACGCGT
+
FFFFFF
@53765
CCTCGT
+
FFFFFF
@53766
ACGCGT
+
FFFFFF
@53767
ACTCGT
+
FFFFFF
@53768
ACTCGT
+
FFFFFF
@53769
ACGCGA
+
FFFFFF
@53770
ACTTGT
+
FFFFFF
@53771
ACTGGT
+
FFFFFF
@53772
ACGCGT
+
FFFFFF
@53773
ACTCGT
+
FFFFFF
@53774
ACTCGT
+
FFFFFF
@53775
ACGCGT
+
FFFFFF
@53776
ACTCGT
+
FFFFFF
@53777
CCTCGT
+
FFFFFF
@53778
ACTCGT
+
FFFFFF
@53779
ACTCGA
+
FFFFFF
@53780
TCTAGT
+
FFFFFF
@53781
ACTCGT
+
FFFFFF
@53782
ACTAGT
+
FFFFFF
@53783
ACTTGG
+
FFFFFF
@53784
ACTGGT
+
FFFFFF
@53785
ACTAGC
+
FFFFFF
@53786
ACGCGT
+
FFFFFF
@53787
CCTAGG
+
FFFFFF
@53788
ACTGGT
+
FFFFFF
@53789
ACTTGT
+
FFFFFF
@53790
ACTCGA
+
FFFFFF
@53791
ACTGGT
+
FFFFFF
@53792
ACTCGT
+
FFFFFF
@53793
ACTCGT
+
FFFFFF
@53794
ACTCGT
+
FFFFFF
@53795
ACGTGT
+
FFFFFF
@53796
ACTGGT
+
FFFFFF
@53797
ACGCGT
+
FFFFFF
@53798
ACGCGT
+
FFFFFF
@53799
ACTCGT
+
FFFFFF
@53800
CCTCGT
+
FFFFFF
@53801
ACTTGG
+
FFFFFF
@53802
CCTCGT
+
FFFFFF
@53803
ACGAGT
+
FFFFFF
@53804
ACTCGT
+
FFFFFF
@53805
ACTCGT
+
FFFFFF
@53806
ACTAGA
+
FFFFFF
@53807
ACTCGG
+
FFFFFF
@53808
ACTCGT
+
FFFFFF
@53809
ACTCGT
+
FFFFFF
@53810
TCTAGT
+
FFFFFF
@53811
ACTAGT
+
FFFFFF
@53812
ACTCGT
+
FFFFFF
@53813
ACTAGT
+
FFFFFF
@53814
CCTAGG
+
FFFFFF
@53815
ACTTGT
+
FFFFFF
@53816
ACTCGT
+
FFFFFF
@53817
ACTCGC
+
FFFFFF
@53818
ACTCGT
+
FFFFFF
@53819
ACTTGT
+
FFFFFF
@53820
ACTTGT
+
FFFFFF
@53821
ACGCGA
+
FFFFFF
@53822
ACTAGT
+
FFFFFF
@53823
CCTAGG
+
FFFFFF
@53824
ACTCGT
+
FFFFFF
@53825
ACTCGT
+
FFFFFF
@53826
ACGCGT
+
FFFFFF
@53827
ACGCGT
+
FFFFFF
@53828
ACTCGT
+
FFFFFF
@53829
ACTCGT
+
FFFFFF
@53830
ACTCGT
+
FFFFFF
@53831
ACTCGT
+
FFFFFF
@53832
ACTCGT
+
FFFFFF
@53833
ACTCGG
+
FFFFFF
@53834
ACTCGT
+
FFFFFF
@53835
ACTCGT
+
FFFFFF
@53836
CCTAGG
+
FFFFFF
@53837
ACTCGT
+
FFFFFF
@53838
ACTTGT
+
FFFFFF
@53839
ACTCGT
+
FFFFFF
@53840
CCTCGT
+
FFFFFF
@53841
ACTAGT
+
FFFFFF
@53842
ACGCGT
+
FFFFFF
@53843
ACTAGT
+
FFFFFF
@53844
CCTCGT
+
FFFFFF
@53845
CCTAGT
+
FFFFFF
@53846
ACTAGT
+
FFFFFF
@53847
CCTAGG
+
FFFFFF
@53848
TCTAGT
+
FFFFFF
@53849
ACTCGT
+
FFFFFF
@53850
CCTCGT
+
FFFFFF
@53851
CCTAGC
+
FFFFFF
@53852
ACTCGT
+
FFFFFF
@53853
ACTCGT
+
FFFFFF
@53854
ACGCGT
+
FFFFFF
@53855
ACTCGT
+
FFFFFF
@53856
ACTCGT
+
FFFFFF
@53857
CCTAGT
+
FFFFFF
@53858
ACGTGC
+
FFFFFF
@53859
ACTCGT
+
FFFFFF
@53860
ACTAGT
+
FFFFFF
@53861
ACTAGT
+
FFFFFF
@53862
CCTAGC
+
FFFFFF
@53863
TCTCGT
+
FFFFFF
@53864
ACTTGC
+
FFFFFF
@53865
ACTCGC
+
FFFFFF
@53866
ACTTGT
+
FFFFFF
@53867
ACTCGT
+
FFFFFF
@53868
ACTCGC
+
FFFFFF
@53869
ACTGGT
+
FFFFFF
@53870
ACTTGC
+
FFFFFF
@53871
ACTAGT
+
FFFFFF
@53872
CCTAGG
+
FFFFFF
@53873
ACGCGT
+
FFFFFF
@53874
TCTAGT
+
FFFFFF
@53875
ACTAGT
+
FFFFFF
@53876
ACTAGT
+
FFFFFF
@53877
CCTAGC
+
FFFFFF
@53878
ACACGT
+
FFFFFF
@53879
CCTCGT
+
FFFFFF
@53880
ACTCGT
+
FFFFFF
@53881
CCTAGG
+
FFFFFF
@53882
CCTAGT
+
FFFFFF
@53883
ACTTGT
+
FFFFFF
@53884
ACTAGT
+
FFFFFF
@53885
CCTCGT
+
FFFFFF
@53886
ACTCGT
+
FFFFFF
@53887
CCTAGG
+
FFFFFF
@53888
CCTCGT
+
FFFFFF
@53889
CCTAGG
+
FFFFFF
@53890
ACTGGT
+
FFFFFF
@53891
CCTAGC
+
FFFFFF
@53892
CCTCGT
+
FFFFFF
@53893
ACTCGC
+
FFFFFF
@53894
ACTCGT
+
FFFFFF
@53895
ACGAGT
+
FFFFFF
@53896
ACTAGT
+
FFFFFF
@53897
ACTCGT
+
FFFFFF
@53898
ACTCGT
+
FFFFFF
@53899
ACTAGT
+
FFFFFF
@53900
ACGAGT
+
FFFFFF
@53901
ACTAGT
+
FFFFFF
@53902
ACTCGT
+
FFFFFF
@53903
ACTCGT
+
FFFFFF
@53904
ACTCGT
+
FFFFFF
@53905
ACTTGC
+
FFFFFF
@53906
ACTAGT
+
FFFFFF
@53907
ACTCGT
+
FFFFFF
@53908
CCTAGG
+
FFFFFF
@53909
CCTCGT
+
FFFFFF
@53910
ACTTGC
+
FFFFFF
@53911
CCTCGC
+
FFFFFF
@53912
ACTCGT
+
FFFFFF
@53913
ACGCGT
+
FFFFFF
@53914
ACGCGT
+
FFFFFF
@53915
ACGCGT
+
FFFFFF
@53916
CCTCGT
+
FFFFFF
@53917
CCTCGT
+
FFFFFF
@53918
ACGTGT
+
FFFFFF
@53919
CCTAGG
+
FFFFFF
@53920
ACGAGT
+
FFFFFF
@53921
CCTCGT
+
FFFFFF
@53922
ACTCGT
+
FFFFFF
@53923
CCTAGC
+
FFFFFF
@53924
ACTCGT
+
FFFFFF
@53925
CCTAGC
+
FFFFFF
@53926
CCTAGG
+
FFFFFF
@53927
TCTAGT
+
FFFFFF
@53928
ACTCGT
+
FFFFFF
@53929
ACGCGT
+
FFFFFF
@53930
ACTCGT
+
FFFFFF
@53931
ACTCGT
+
FFFFFF
@53932
ACGCGT
+
FFFFFF
@53933
ACTAGT
+
FFFFFF
@53934
ACTCGT
+
FFFFFF
@53935
ACGTGT
+
FFFFFF
@53936
ACGCGT
+
FFFFFF
@53937
ACGTGT
+
FFFFFF
@53938
ACTCGC
+
FFFFFF
@53939
ACTCGT
+
FFFFFF
@53940
ACTTGT
+
FFFFFF
@53941
ACTCGT
+
FFFFFF
@53942
ACTAGT
+
FFFFFF
@53943
ACGCGT
+
FFFFFF
@53944
ACTCGT
+
FFFFFF
@53945
ACTCGA
+
FFFFFF
@53946
CCTAGG
+
FFFFFF
@53947
ACTCGT
+
FFFFFF
@53948
ACGCGT
+
FFFFFF
@53949
ACTAGT
+
FFFFFF
@53950
ACTTGT
+
FFFFFF
@53951
ACTTGT
+
FFFFFF
@53952
ACTAGT
+
FFFFFF
@53953
ACGCGT
+
FFFFFF
@53954
ACTCGT
+
FFFFFF
@53955
ACTGGT
+
FFFFFF
@53956
ACTAGT
+
FFFFFF
@53957
ACTTGT
+
FFFFFF
@53958
ACGCGT
+
FFFFFF
@53959
ACTCGG
+
FFFFFF
@53960
CCTCGT
+
FFFFFF
@53961
ACTCGG
+
FFFFFF
@53962
CCTAGG
+
FFFFFF
@53963
ACTCGC
+
FFFFFF
@53964
CCTCGT
+
FFFFFF
@53965
ACTCGT
+
FFFFFF
@53966
ACTTGG
+
FFFFFF
@53967
CCTCGT
+
FFFFFF
@53968
ACTAGT
+
FFFFFF
@53969
ACTCGT
+
FFFFFF
@53970
ACTCGT
+
FFFFFF
@53971
ACTAGT
+
FFFFFF
@53972
ACTCGT
+
FFFFFF
@53973
ACTCGT
+
FFFFFF
@53974
ACTCGT
+
FFFFFF
@53975
ACGAGT
+
FFFFFF
@53976
ACTCGT
+
FFFFFF
@53977
ACTTGG
+
FFFFFF
@53978
CCTAGG
+
FFFFFF
@53979
ACTAGT
+
FFFFFF
@53980
ACTCGT
+
FFFFFF
@53981
ACGCGT
+
FFFFFF
@53982
ACTCGT
+
FFFFFF
@53983
ACTAGT
+
FFFFFF
@53984
ACTCGT
+
FFFFFF
@53985
ACTCGT
+
FFFFFF
@53986
CCTCGT
+
FFFFFF
@53987
CCTAGT
+
FFFFFF
@53988
ACGTGT
+
FFFFFF
@53989
ACTCGG
+
FFFFFF
@53990
ACTTGC
+
FFFFFF
@53991
ACTCGT
+
FFFFFF
@53992
CCTCGT
+
FFFFFF
@53993
ACTTGT
+
FFFFFF
@53994
ACTCGT
+
FFFFFF
@53995
ACTCGT
+
FFFFFF
@53996
ACTAGT
+
FFFFFF
@53997
ACTTGT
+
FFFFFF
@53998
ACTCGG
+
FFFFFF
@53999
CCTCGT
+
FFFFFF
@54000
ACTCGT
+
FFFFFF
@54001
ACTAGT
+
FFFFFF
@54002
ACTAGT
+
FFFFFF
@54003
ACTCGG
+
FFFFFF
@54004
ACGAGT
+
FFFFFF
@54005
ACGCGT
+
FFFFFF
@54006
ACTAGT
+
FFFFFF
@54007
ACTTGT
+
FFFFFF
@54008
CCTCGT
+
FFFFFF
@54009
CCTAGG
+
FFFFFF
@54010
ACTCGT
+
FFFFFF
@54011
ACTCGT
+
FFFFFF
@54012
ACGCGA
+
FFFFFF
@54013
ACTCGT
+
FFFFFF
@54014
ACTCGC
+
FFFFFF
@54015
CCTCGT
+
FFFFFF
@54016
ACTCGG
+
FFFFFF
@54017
ACGTGT
+
FFFFFF
@54018
CCTCGT
+
FFFFFF
@54019
ACGCGA
+
FFFFFF
@54020
TCTAGT
+
FFFFFF
@54021
ACGCGA
+
FFFFFF
@54022
ACGCGA
+
FFFFFF
@54023
ACGAGT
+
FFFFFF
@54024
ACGCGT
+
FFFFFF
@54025
ACTCGT
+
FFFFFF
@54026
CCTCGT
+
FFFFFF
@54027
TCTCGT
+
FFFFFF
@54028
ACTCGT
+
FFFFFF
@54029
ACTCGT
+
FFFFFF
@54030
ACTCGT
+
FFFFFF
@54031
ACGCGA
+
FFFFFF
@54032
ACGCGT
+
FFFFFF
@54033
ACTCGT
+
FFFFFF
@54034
ACGCGT
+
FFFFFF
@54035
ACTCGT
+
FFFFFF
@54036
ACTAGT
+
FFFFFF
@54037
ACTAGT
+
FFFFFF
@54038
ACTAGT
+
FFFFFF
@54039
CCTAGT
+
FFFFFF
@54040
CCTCGT
+
FFFFFF
@54041
ACTCGT
+
FFFFFF
@54042
ACTAGT
+
FFFFFF
@54043
ACTTGT
+
FFFFFF
@54044
CCTAGT
+
FFFFFF
@54045
ACTTGT
+
FFFFFF
@54046
ACTGGT
+
FFFFFF
@54047
ACGTGT
+
FFFFFF
@54048
CCTAGG
+
FFFFFF
@54049
ACTAGT
+
FFFFFF
@54050
ACTCGT
+
FFFFFF
@54051
ACTCGA
+
FFFFFF
@54052
ACTCGT
+
FFFFFF
@54053
ACTCGT
+
FFFFFF
@54054
ACTAGT
+
FFFFFF
@54055
ACTAGT
+
FFFFFF
@54056
ACTAGT
+
FFFFFF
@54057
ACTTGT
+
FFFFFF
@54058
ACTCGT
+
FFFFFF
@54059
ACTCGT
+
FFFFFF
@54060
ACTAGT
+
FFFFFF
@54061
ACTCGA
+
FFFFFF
@54062
ACGCGT
+
FFFFFF
@54063
ACGCGT
+
FFFFFF
@54064
ACGTGC
+
FFFFFF
@54065
ACTCGT
+
FFFFFF
@54066
ACGCGT
+
FFFFFF
@54067
ACTCGC
+
FFFFFF
@54068
CCTAGC
+
FFFFFF
@54069
ACTTGG
+
FFFFFF
@54070
ACTAGT
+
FFFFFF
@54071
ACTAGT
+
FFFFFF
@54072
ACTCGT
+
FFFFFF
@54073
ACTCGT
+
FFFFFF
@54074
ACTTGT
+
FFFFFF
@54075
CCTAGG
+
FFFFFF
@54076
ACTCGT
+
FFFFFF
@54077
ACTAGT
+
FFFFFF
@54078
ACGTGT
+
FFFFFF
@54079
ACTTGT
+
FFFFFF
@54080
ACTGGT
+
FFFFFF
@54081
ACGCGT
+
FFFFFF
@54082
ACTCGT
+
FFFFFF
@54083
ACGCGT
+
FFFFFF
@54084
ACTAGT
+
FFFFFF
@54085
ACTTGT
+
FFFFFF
@54086
ACTCGT
+
FFFFFF
@54087
ACTCGT
+
FFFFFF
@54088
ACTCGT
+
FFFFFF
@54089
ACGCGT
+
FFFFFF
@54090
CCTAGG
+
FFFFFF
@54091
CCTAGG
+
FFFFFF
@54092
ACTAGA
+
FFFFFF
@54093
ACTAGT
+
FFFFFF
@54094
CCTCGT
+
FFFFFF
@54095
CCTAGG
+
FFFFFF
@54096
ACTCGC
+
FFFFFF
@54097
ACTCGT
+
FFFFFF
@54098
CCTCGT
+
FFFFFF
@54099
CCTCGT
+
FFFFFF
@54100
ACTTGT
+
FFFFFF
@54101
ACTCGT
+
FFFFFF
@54102
ACGCGT
+
FFFFFF
@54103
CCTCGT
+
FFFFFF
@54104
CCTAGG
+
FFFFFF
@54105
ACTTGT
+
FFFFFF
@54106
ACTCGC
+
FFFFFF
@54107
ACGCGT
+
FFFFFF
@54108
ACTCGG
+
FFFFFF
@54109
TCTAGT
+
FFFFFF
@54110
CCTAGG
+
FFFFFF
@54111
ACTCGT
+
FFFFFF
@54112
ACTCGT
+
FFFFFF
@54113
ACTCGT
+
FFFFFF
@54114
ACTCGT
+
FFFFFF
@54115
ACGAGT
+
FFFFFF
@54116
TCTAGT
+
FFFFFF
@54117
ACTAGT
+
FFFFFF
@54118
CCTAGC
+
FFFFFF
@54119
ACTAGT
+
FFFFFF
@54120
CCTAGT
+
FFFFFF
@54121
CCTCGT
+
FFFFFF
@54122
CCTAGG
+
FFFFFF
@54123
ACGCGT
+
FFFFFF
@54124
ACTAGA
+
FFFFFF
@54125
ACTGGT
+
FFFFFF
@54126
ACTCGT
+
FFFFFF
@54127
ACTAGA
+
FFFFFF
@54128
ACTCGT
+
FFFFFF
@54129
ACTCGT
+
FFFFFF
@54130
ACTGGT
+
FFFFFF
@54131
ACTTGC
+
FFFFFF
@54132
ACTAGT
+
FFFFFF
@54133
ACGCGT
+
FFFFFF
@54134
ACTTGT
+
FFFFFF
@54135
ACTTGT
+
FFFFFF
@54136
ACTGGT
+
FFFFFF
@54137
ACTCGT
+
FFFFFF
@54138
ACTCGT
+
FFFFFF
@54139
ACTCGT
+
FFFFFF
@54140
ACTCGT
+
FFFFFF
@54141
ACTTGT
+
FFFFFF
@54142
ACTCGT
+
FFFFFF
@54143
ACGTGT
+
FFFFFF
@54144
ACTTGT
+
FFFFFF
@54145
ACTCGG
+
FFFFFF
@54146
ACTAGT
+
FFFFFF
@54147
ACGAGT
+
FFFFFF
@54148
ACTTGT
+
FFFFFF
@54149
ACTTGT
+
FFFFFF
@54150
ACTCGT
+
FFFFFF
@54151
ACTCGT
+
FFFFFF
@54152
CCTCGC
+
FFFFFF
@54153
ACTCGT
+
FFFFFF
@54154
CCTCGT
+
FFFFFF
@54155
ACTAGT
+
FFFFFF
@54156
ACTCGG
+
FFFFFF
@54157
ACTAGT
+
FFFFFF
@54158
ACTTGT
+
FFFFFF
@54159
ACTTGT
+
FFFFFF
@54160
ACTCGT
+
FFFFFF
@54161
CCTAGT
+
FFFFFF
@54162
ACTAGT
+
FFFFFF
@54163
ACTCGT
+
FFFFFF
@54164
ACTAGT
+
FFFFFF
@54165
ACTCGT
+
FFFFFF
@54166
ACTCGT
+
FFFFFF
@54167
CCTCGT
+
FFFFFF
@54168
ACTCGT
+
FFFFFF
@54169
CCTAGG
+
FFFFFF
@54170
CCTCGT
+
FFFFFF
@54171
CCTAGT
+
FFFFFF
@54172
ACTAGT
+
FFFFFF
@54173
ACTCGC
+
FFFFFF
@54174
ACTCGT
+
FFFFFF
@54175
ACTCGC
+
FFFFFF
@54176
ACTCGT
+
FFFFFF
@54177
ACTAGT
+
FFFFFF
@54178
ACTTGT
+
FFFFFF
@54179
ACTCGT
+
FFFFFF
@54180
ACTAGA
+
FFFFFF
@54181
ACTAGT
+
FFFFFF
@54182
ACTCGT
+
FFFFFF
@54183
ACTAGT
+
FFFFFF
@54184
ACGCGT
+
FFFFFF
@54185
ACTAGT
+
FFFFFF
@54186
ACTCGT
+
FFFFFF
@54187
CCTAGG
+
FFFFFF
@54188
ACTAGA
+
FFFFFF
@54189
ACTTGT
+
FFFFFF
@54190
ACTCGA
+
FFFFFF
@54191
ACGCGA
+
FFFFFF
@54192
CCTCGT
+
FFFFFF
@54193
CCTCGT
+
FFFFFF
@54194
ACTAGT
+
FFFFFF
@54195
ACTAGA
+
FFFFFF
@54196
ACTCGT
+
FFFFFF
@54197
CCTAGC
+
FFFFFF
@54198
CCTAGT
+
FFFFFF
@54199
ACTGGT
+
FFFFFF
@54200
ACTCGT
+
FFFFFF
@54201
CCTCGT
+
FFFFFF
@54202
ACTCGT
+
FFFFFF
@54203
CCTCGT
+
FFFFFF
@54204
ACTGGT
+
FFFFFF
@54205
ACGCGT
+
FFFFFF
@54206
ACTCGT
+
FFFFFF
@54207
ACTCGT
+
FFFFFF
@54208
ACTAGT
+
FFFFFF
@54209
TCTGGT
+
FFFFFF
@54210
ACTCGT
+
FFFFFF
@54211
CCTAGC
+
FFFFFF
@54212
ACGAGT
+
FFFFFF
@54213
ACTCGT
+
FFFFFF
@54214
ACTCGT
+
FFFFFF
@54215
ACTCGT
+
FFFFFF
@54216
ACTTGC
+
FFFFFF
@54217
ACGCGA
+
FFFFFF
@54218
ACGCGT
+
FFFFFF
@54219
ACTCGT
+
FFFFFF
@54220
ACTCGT
+
FFFFFF
@54221
ACTCGT
+
FFFFFF
@54222
ACTAGT
+
FFFFFF
@54223
ACTCGT
+
FFFFFF
@54224
CCTCGT
+
FFFFFF
@54225
ACGCGT
+
FFFFFF
@54226
ACTCGT
+
FFFFFF
@54227
ACGAGT
+
FFFFFF
@54228
ACTGGT
+
FFFFFF
@54229
ACTAGT
+
FFFFFF
@54230
ACTCGT
+
FFFFFF
@54231
ACTAGT
+
FFFFFF
@54232
ACTCGT
+
FFFFFF
@54233
ACGAGT
+
FFFFFF
@54234
CCTCGT
+
FFFFFF
@54235
ACTAGT
+
FFFFFF
@54236
ACGAGT
+
FFFFFF
@54237
ACGCGT
+
FFFFFF
@54238
ACTAGT
+
FFFFFF
@54239
ACTCGT
+
FFFFFF
@54240
TCTGGT
+
FFFFFF
@54241
ACTCGT
+
FFFFFF
@54242
ACTCGT
+
FFFFFF
@54243
ACTCGT
+
FFFFFF
@54244
ACTGGT
+
FFFFFF
@54245
CCTAGG
+
FFFFFF
@54246
CCTAGG
+
FFFFFF
@54247
ACTCGT
+
FFFFFF
@54248
CCTCGT
+
FFFFFF
@54249
ACTCGT
+
FFFFFF
@54250
ACTCGT
+
FFFFFF
@54251
ACTTGT
+
FFFFFF
@54252
ACTGGT
+
FFFFFF
@54253
ACTCGT
+
FFFFFF
@54254
ACTTGT
+
FFFFFF
@54255
ACTAGA
+
FFFFFF
@54256
ACTCGC
+
FFFFFF
@54257
CCTAGT
+
FFFFFF
@54258
ACTTGT
+
FFFFFF
@54259
ACTCGT
+
FFFFFF
@54260
ACTCGT
+
FFFFFF
@54261
CCTCGT
+
FFFFFF
@54262
ACTCGT
+
FFFFFF
@54263
ACGAGT
+
FFFFFF
@54264
ACTCGT
+
FFFFFF
@54265
ACTAGT
+
FFFFFF
@54266
ACGCGT
+
FFFFFF
@54267
TCTAGT
+
FFFFFF
@54268
ACTTGT
+
FFFFFF
@54269
ACTAGT
+
FFFFFF
@54270
TCTAGT
+
FFFFFF
@54271
ACGGGT
+
FFFFFF
@54272
ACTCGT
+
FFFFFF
@54273
CCTCGT
+
FFFFFF
@54274
ACGAGT
+
FFFFFF
@54275
ACTCGT
+
FFFFFF
@54276
ACTCGG
+
FFFFFF
@54277
ACTCGC
+
FFFFFF
@54278
ACTTGT
+
FFFFFF
@54279
ACTCGT
+
FFFFFF
@54280
ACTCGT
+
FFFFFF
@54281
ACTTGC
+
FFFFFF
@54282
ACGAGT
+
FFFFFF
@54283
ACTCGT
+
FFFFFF
@54284
ACTAGT
+
FFFFFF
@54285
ACTCGT
+
FFFFFF
@54286
ACGCGT
+
FFFFFF
@54287
CCTCGT
+
FFFFFF
@54288
ACTCGG
+
FFFFFF
@54289
ACTTGT
+
FFFFFF
@54290
ACTTGT
+
FFFFFF
@54291
ACTCGT
+
FFFFFF
@54292
ACTCGC
+
FFFFFF
@54293
ACTCGT
+
FFFFFF
@54294
ACGCGA
+
FFFFFF
@54295
ACTTGT
+
FFFFFF
@54296
CCTCGT
+
FFFFFF
@54297
ACTTGC
+
FFFFFF
@54298
ACTCGT
+
FFFFFF
@54299
ACTCGT
+
FFFFFF
@54300
CCTAGG
+
FFFFFF
@54301
ACGCGT
+
FFFFFF
@54302
ACACGT
+
FFFFFF
@54303
ACGAGT
+
FFFFFF
@54304
ACTCGC
+
FFFFFF
@54305
CCTCGT
+
FFFFFF
@54306
CCTCGT
+
FFFFFF
@54307
CCTCGT
+
FFFFFF
@54308
ACGCGT
+
FFFFFF
@54309
ACGCGT
+
FFFFFF
@54310
ACTTGC
+
FFFFFF
@54311
CCTCGT
+
FFFFFF
@54312
ACTCGT
+
FFFFFF
@54313
ACGCGT
+
FFFFFF
@54314
ACTCGT
+
FFFFFF
@54315
ACTCGT
+
FFFFFF
@54316
ACTCGT
+
FFFFFF
@54317
CCTCGT
+
FFFFFF
@54318
ACTCGG
+
FFFFFF
@54319
ACTAGT
+
FFFFFF
@54320
ACTCGT
+
FFFFFF
@54321
ACTTGT
+
FFFFFF
@54322
ACTCGT
+
FFFFFF
@54323
ACTCGT
+
FFFFFF
@54324
ACTTGT
+
FFFFFF
@54325
TCTTGT
+
FFFFFF
@54326
ACGCGT
+
FFFFFF
@54327
TCTGGT
+
FFFFFF
@54328
CCTCGT
+
FFFFFF
@54329
ACTTGT
+
FFFFFF
@54330
ACGAGT
+
FFFFFF
@54331
ACTCGC
+
FFFFFF
@54332
CCTCGT
+
FFFFFF
@54333
ACTAGT
+
FFFFFF
@54334
ACTAGT
+
FFFFFF
@54335
ACTAGT
+
FFFFFF
@54336
ACTCGT
+
FFFFFF
@54337
ACTCGT
+
FFFFFF
@54338
ACTCGC
+
FFFFFF
@54339
ACTGGT
+
FFFFFF
@54340
ACTCGT
+
FFFFFF
@54341
CCTAGG
+
FFFFFF
@54342
ACTGGT
+
FFFFFF
@54343
ACTCGT
+
FFFFFF
@54344
CCTCGT
+
FFFFFF
@54345
ACGAGT
+
FFFFFF
@54346
ACTTGC
+
FFFFFF
@54347
ACTCGT
+
FFFFFF
@54348
CCTAGC
+
FFFFFF
@54349
ACGCGT
+
FFFFFF
@54350
ACTCGT
+
FFFFFF
@54351
ACTCGT
+
FFFFFF
@54352
ACGCGT
+
FFFFFF
@54353
ACTAGT
+
FFFFFF
@54354
ACTTGG
+
FFFFFF
@54355
ACTCGT
+
FFFFFF
@54356
ACGAGT
+
FFFFFF
@54357
ACTCGT
+
FFFFFF
@54358
ACTCGA
+
FFFFFF
@54359
ACTCGT
+
FFFFFF
@54360
ACGCGT
+
FFFFFF
@54361
ACTAGT
+
FFFFFF
@54362
CCTCGT
+
FFFFFF
@54363
ACTTGT
+
FFFFFF
@54364
ACTCGT
+
FFFFFF
@54365
CCTCGT
+
FFFFFF
@54366
ACTAGT
+
FFFFFF
@54367
ACTCGT
+
FFFFFF
@54368
ACTTGT
+
FFFFFF
@54369
ACTTGG
+
FFFFFF
@54370
TCTCGT
+
FFFFFF
@54371
ACTCGT
+
FFFFFF
@54372
ACGCGT
+
FFFFFF
@54373
ACTTGT
+
FFFFFF
@54374
CCTAGT
+
FFFFFF
@54375
ACGCGT
+
FFFFFF
@54376
ACGCGA
+
FFFFFF
@54377
ACGCGA
+
FFFFFF
@54378
ACTTGT
+
FFFFFF
@54379
ACTCGT
+
FFFFFF
@54380
ACTCGT
+
FFFFFF
@54381
ACTCGT
+
FFFFFF
@54382
ACTCGC
+
FFFFFF
@54383
CCTAGT
+
FFFFFF
@54384
ACTCGT
+
FFFFFF
@54385
CCTCGC
+
FFFFFF
@54386
ACTTGT
+
FFFFFF
@54387
ACTCGG
+
FFFFFF
@54388
ACTAGT
+
FFFFFF
@54389
ACTTGT
+
FFFFFF
@54390
TCTGGT
+
FFFFFF
@54391
ACTTGT
+
FFFFFF
@54392
ACTGGT
+
FFFFFF
@54393
ACTAGT
+
FFFFFF
@54394
ACTTGT
+
FFFFFF
@54395
ACGCGT
+
FFFFFF
@54396
ACTCGT
+
FFFFFF
@54397
ACTTGT
+
FFFFFF
@54398
ACTTGT
+
FFFFFF
@54399
ACTCGT
+
FFFFFF
@54400
CCTAGC
+
FFFFFF
@54401
ACTTGC
+
FFFFFF
@54402
ACGCGT
+
FFFFFF
@54403
ACTCGC
+
FFFFFF
@54404
ACTAGT
+
FFFFFF
@54405
ACTCGG
+
FFFFFF
@54406
ACTCGT
+
FFFFFF
@54407
ACTGGT
+
FFFFFF
@54408
ACTCGG
+
FFFFFF
@54409
ACTTGC
+
FFFFFF
@54410
ACTTGT
+
FFFFFF
@54411
ACGCGT
+
FFFFFF
@54412
ACTAGT
+
FFFFFF
@54413
ACTAGT
+
FFFFFF
@54414
ACTTGT
+
FFFFFF
@54415
ACTTGT
+
FFFFFF
@54416
CCTAGG
+
FFFFFF
@54417
ACTCGT
+
FFFFFF
@54418
ACTCGT
+
FFFFFF
@54419
CCTCGT
+
FFFFFF
@54420
ACTAGT
+
FFFFFF
@54421
ACTCGT
+
FFFFFF
@54422
ACTGGT
+
FFFFFF
@54423
ACGAGT
+
FFFFFF
@54424
ACTCGT
+
FFFFFF
@54425
ACGCGT
+
FFFFFF
@54426
ACTCGT
+
FFFFFF
@54427
ACTAGT
+
FFFFFF
@54428
ACTCGT
+
FFFFFF
@54429
ACTTGG
+
FFFFFF
@54430
ACTCGT
+
FFFFFF
@54431
CCTAGC
+
FFFFFF
@54432
CCTAGG
+
FFFFFF
@54433
TCTCGT
+
FFFFFF
@54434
ACTCGT
+
FFFFFF
@54435
CCTAGG
+
FFFFFF
@54436
ACTCGT
+
FFFFFF
@54437
ACTGGT
+
FFFFFF
@54438
ACTGGT
+
FFFFFF
@54439
CCTAGG
+
FFFFFF
@54440
ACTCGC
+
FFFFFF
@54441
ACTCGT
+
FFFFFF
@54442
ACTCGT
+
FFFFFF
@54443
ACTGGT
+
FFFFFF
@54444
ACTCGT
+
FFFFFF
@54445
ACTGGT
+
FFFFFF
@54446
ACTCGT
+
FFFFFF
@54447
ACTCGT
+
FFFFFF
@54448
ACTTGT
+
FFFFFF
@54449
ACTTGT
+
FFFFFF
@54450
ACTCGT
+
FFFFFF
@54451
ACTGGT
+
FFFFFF
@54452
ACGCGT
+
FFFFFF
@54453
CCTAGG
+
FFFFFF
@54454
ACGAGT
+
FFFFFF
@54455
ACTCGT
+
FFFFFF
@54456
ACTAGT
+
FFFFFF
@54457
ACTGGT
+
FFFFFF
@54458
CCTAGG
+
FFFFFF
@54459
ACTCGT
+
FFFFFF
@54460
TCTAGT
+
FFFFFF
@54461
ACTCGT
+
FFFFFF
@54462
ACTAGT
+
FFFFFF
@54463
CCTCGC
+
FFFFFF
@54464
ACTCGT
+
FFFFFF
@54465
ACTCGT
+
FFFFFF
@54466
CCTAGG
+
FFFFFF
@54467
ACTAGT
+
FFFFFF
@54468
ACTAGT
+
FFFFFF
@54469
ACGCGT
+
FFFFFF
@54470
ACGCGA
+
FFFFFF
@54471
ACGTGT
+
FFFFFF
@54472
ACTTGT
+
FFFFFF
@54473
ACTCGT
+
FFFFFF
@54474
ACTCGT
+
FFFFFF
@54475
ACGCGT
+
FFFFFF
@54476
ACGCGT
+
FFFFFF
@54477
ACTCGT
+
FFFFFF
@54478
ACTCGT
+
FFFFFF
@54479
ACGCGA
+
FFFFFF
@54480
CCTCGT
+
FFFFFF
@54481
ACTCGT
+
FFFFFF
@54482
ACGTGT
+
FFFFFF
@54483
ACGTGC
+
FFFFFF
@54484
ACTCGT
+
FFFFFF
@54485
ACTCGT
+
FFFFFF
@54486
CCTGGG
+
FFFFFF
@54487
TCTAGT
+
FFFFFF
@54488
ACTTGT
+
FFFFFF
@54489
ACTAGT
+
FFFFFF
@54490
ACTCGT
+
FFFFFF
@54491
CCTCGT
+
FFFFFF
@54492
CCTAGG
+
FFFFFF
@54493
ACGAGT
+
FFFFFF
@54494
ACTGGT
+
FFFFFF
@54495
ACTCGT
+
FFFFFF
@54496
ACGCGT
+
FFFFFF
@54497
ACGCGT
+
FFFFFF
@54498
ACTTGT
+
FFFFFF
@54499
TCTAGT
+
FFFFFF
@54500
CCTCGT
+
FFFFFF
@54501
ACGCGT
+
FFFFFF
@54502
ACTCGT
+
FFFFFF
@54503
ACTAGT
+
FFFFFF
@54504
ACTAGT
+
FFFFFF
@54505
ACTCGT
+
FFFFFF
@54506
ACTTGT
+
FFFFFF
@54507
CCTCGT
+
FFFFFF
@54508
ACTCGT
+
FFFFFF
@54509
ACTTGT
+
FFFFFF
@54510
ACGCGT
+
FFFFFF
@54511
ACGTGT
+
FFFFFF
@54512
CCTCGT
+
FFFFFF
@54513
ACTTGC
+
FFFFFF
@54514
ACGAGT
+
FFFFFF
@54515
ACTCGT
+
FFFFFF
@54516
ACTCGA
+
FFFFFF
@54517
ACTCGT
+
FFFFFF
@54518
CCTAGG
+
FFFFFF
@54519
CCTCGT
+
FFFFFF
@54520
ACTCGT
+
FFFFFF
@54521
ACTTGC
+
FFFFFF
@54522
ACGTGC
+
FFFFFF
@54523
ACTCGT
+
FFFFFF
@54524
ACTAGT
+
FFFFFF
@54525
ACTCGT
+
FFFFFF
@54526
ACGTGT
+
FFFFFF
@54527
ACTAGT
+
FFFFFF
@54528
ACTCGT
+
FFFFFF
@54529
ACTAGT
+
FFFFFF
@54530
ACTCGT
+
FFFFFF
@54531
TCTCGT
+
FFFFFF
@54532
ACTTGT
+
FFFFFF
@54533
ACTTGT
+
FFFFFF
@54534
ACTAGT
+
FFFFFF
@54535
ACTCGT
+
FFFFFF
@54536
ACTAGT
+
FFFFFF
@54537
ACTCGT
+
FFFFFF
@54538
ACTTGG
+
FFFFFF
@54539
ACTCGG
+
FFFFFF
@54540
ACTCGT
+
FFFFFF
@54541
ACTTGT
+
FFFFFF
@54542
ACGCGT
+
FFFFFF
@54543
ACTTGT
+
FFFFFF
@54544
CCTCGT
+
FFFFFF
@54545
ACTGGT
+
FFFFFF
@54546
CCTAGC
+
FFFFFF
@54547
ACTCGT
+
FFFFFF
@54548
ACTAGT
+
FFFFFF
@54549
ACTCGT
+
FFFFFF
@54550
CCTAGC
+
FFFFFF
@54551
ACTCGT
+
FFFFFF
@54552
ACTAGT
+
FFFFFF
@54553
ACTCGT
+
FFFFFF
@54554
ACTCGT
+
FFFFFF
@54555
TCTCGT
+
FFFFFF
@54556
ACTAGT
+
FFFFFF
@54557
ACTCGT
+
FFFFFF
@54558
ACTCGT
+
FFFFFF
@54559
ACTCGT
+
FFFFFF
@54560
ACTCGT
+
FFFFFF
@54561
ACTCGT
+
FFFFFF
@54562
ACTCGT
+
FFFFFF
@54563
ACTCGT
+
FFFFFF
@54564
ACTTGT
+
FFFFFF
@54565
ACTTGT
+
FFFFFF
@54566
ACGCGA
+
FFFFFF
@54567
CCTAGC
+
FFFFFF
@54568
ACTAGT
+
FFFFFF
@54569
CCTCGT
+
FFFFFF
@54570
ACTAGT
+
FFFFFF
@54571
CCTCGT
+
FFFFFF
@54572
ACTAGT
+
FFFFFF
@54573
ACTCGT
+
FFFFFF
@54574
ACTAGT
+
FFFFFF
@54575
ACTCGT
+
FFFFFF
@54576
ACTGGT
+
FFFFFF
@54577
ACTTGT
+
FFFFFF
@54578
ACTCGT
+
FFFFFF
@54579
CCTAGG
+
FFFFFF
@54580
ACTTGT
+
FFFFFF
@54581
ACTTGC
+
FFFFFF
@54582
ACGAGT
+
FFFFFF
@54583
ACTCGT
+
FFFFFF
@54584
ACTCGT
+
FFFFFF
@54585
CCTCGT
+
FFFFFF
@54586
ACTAGT
+
FFFFFF
@54587
ACTAGT
+
FFFFFF
@54588
ACGAGT
+
FFFFFF
@54589
ACTCGA
+
FFFFFF
@54590
ACTAGT
+
FFFFFF
@54591
ACGCGT
+
FFFFFF
@54592
ACTCGT
+
FFFFFF
@54593
ACTCGT
+
FFFFFF
@54594
ACTCGT
+
FFFFFF
@54595
ACTAGT
+
FFFFFF
@54596
ACTGGT
+
FFFFFF
@54597
TCTCGT
+
FFFFFF
@54598
ACTTGT
+
FFFFFF
@54599
ACTCGT
+
FFFFFF
@54600
TCTAGT
+
FFFFFF
@54601
ACTTGT
+
FFFFFF
@54602
ACGCGT
+
FFFFFF
@54603
ACTGGT
+
FFFFFF
@54604
ACTAGT
+
FFFFFF
@54605
ACTCGT
+
FFFFFF
@54606
CCTAGT
+
FFFFFF
@54607
ACTCGT
+
FFFFFF
@54608
ACTCGT
+
FFFFFF
@54609
ACTCGT
+
FFFFFF
@54610
ACTAGC
+
FFFFFF
@54611
TCTAGT
+
FFFFFF
@54612
ACTTGG
+
FFFFFF
@54613
ACGCGT
+
FFFFFF
@54614
CCTCGT
+
FFFFFF
@54615
ACTTGT
+
FFFFFF
@54616
ACGCGT
+
FFFFFF
@54617
ACGAGT
+
FFFFFF
@54618
ACTTGT
+
FFFFFF
@54619
ACTAGT
+
FFFFFF
@54620
CCTAGG
+
FFFFFF
@54621
ACTTGT
+
FFFFFF
@54622
ACTTGC
+
FFFFFF
@54623
CCTCGT
+
FFFFFF
@54624
ACGCGT
+
FFFFFF
@54625
ACTCGT
+
FFFFFF
@54626
ACTTGT
+
FFFFFF
@54627
ACTCGT
+
FFFFFF
@54628
CCTAGC
+
FFFFFF
@54629
ACGCGT
+
FFFFFF
@54630
ACTCGT
+
FFFFFF
@54631
CCTCGG
+
FFFFFF
@54632
ACTTGT
+
FFFFFF
@54633
ACTTGT
+
FFFFFF
@54634
ACGCGT
+
FFFFFF
@54635
TCTAGT
+
FFFFFF
@54636
CCTAGG
+
FFFFFF
@54637
ACGCGT
+
FFFFFF
@54638
ACTTGT
+
FFFFFF
@54639
ACGTGT
+
FFFFFF
@54640
ACTAGT
+
FFFFFF
@54641
ACTTGT
+
FFFFFF
@54642
ACGCGT
+
FFFFFF
@54643
ACTCGT
+
FFFFFF
@54644
ACTCGT
+
FFFFFF
@54645
CCTCGT
+
FFFFFF
@54646
ACTCGT
+
FFFFFF
@54647
TCTAGT
+
FFFFFF
@54648
ACTCGT
+
FFFFFF
@54649
ACTTGC
+
FFFFFF
@54650
ACTTGG
+
FFFFFF
@54651
CCTCGT
+
FFFFFF
@54652
ACTCGT
+
FFFFFF
@54653
TCTAGT
+
FFFFFF
@54654
ACTCGT
+
FFFFFF
@54655
ACTGGT
+
FFFFFF
@54656
CCTAGC
+
FFFFFF
@54657
CCTAGG
+
FFFFFF
@54658
ACTGGT
+
FFFFFF
@54659
ACTTGT
+
FFFFFF
@54660
ACGCGT
+
FFFFFF
@54661
ACTCGT
+
FFFFFF
@54662
ACTTGT
+
FFFFFF
@54663
CCTAGG
+
FFFFFF
@54664
CCTAGG
+
FFFFFF
@54665
ACTCGT
+
FFFFFF
@54666
CCTAGC
+
FFFFFF
@54667
ACTAGT
+
FFFFFF
@54668
ACTAGT
+
FFFFFF
@54669
ACTCGT
+
FFFFFF
@54670
ACTCGC
+
FFFFFF
@54671
ACTCGT
+
FFFFFF
@54672
ACTAGT
+
FFFFFF
@54673
ACTCGT
+
FFFFFF
@54674
ACGCGT
+
FFFFFF
@54675
ACGCGT
+
FFFFFF
@54676
ACTCGT
+
FFFFFF
@54677
ACTCGT
+
FFFFFF
@54678
ACTCGC
+
FFFFFF
@54679
CCTAGG
+
FFFFFF
@54680
ACGTGC
+
FFFFFF
@54681
ACTTGC
+
FFFFFF
@54682
ACTAGT
+
FFFFFF
@54683
ACTCGT
+
FFFFFF
@54684
ACTAGT
+
FFFFFF
@54685
CCTCGT
+
FFFFFF
@54686
ACTTGT
+
FFFFFF
@54687
ACTCGT
+
FFFFFF
@54688
ACTCGG
+
FFFFFF
@54689
ACTGGT
+
FFFFFF
@54690
ACTCGC
+
FFFFFF
@54691
TCTCGT
+
FFFFFF
@54692
ACTCGG
+
FFFFFF
@54693
ACTTGT
+
FFFFFF
@54694
CCTCGT
+
FFFFFF
@54695
CCTAGC
+
FFFFFF
@54696
ACTAGC
+
FFFFFF
@54697
ACGCGT
+
FFFFFF
@54698
ACGGGT
+
FFFFFF
@54699
ACTCGT
+
FFFFFF
@54700
ACTCGT
+
FFFFFF
@54701
ACGCGT
+
FFFFFF
@54702
ACTTGT
+
FFFFFF
@54703
ACTAGT
+
FFFFFF
@54704
ACTAGT
+
FFFFFF
@54705
ACTGGT
+
FFFFFF
@54706
CCTCGT
+
FFFFFF
@54707
ACTAGT
+
FFFFFF
@54708
ACTAGT
+
FFFFFF
@54709
ACTAGT
+
FFFFFF
@54710
ACTCGT
+
FFFFFF
@54711
CCTAGG
+
FFFFFF
@54712
ACTTGT
+
FFFFFF
@54713
ACGTGC
+
FFFFFF
@54714
ACTGGT
+
FFFFFF
@54715
ACTAGT
+
FFFFFF
@54716
ACTCGT
+
FFFFFF
@54717
ACTCGT
+
FFFFFF
@54718
ACTCGT
+
FFFFFF
@54719
ACTAGT
+
FFFFFF
@54720
CCTCGT
+
FFFFFF
@54721
CCTAGG
+
FFFFFF
@54722
CCTAGG
+
FFFFFF
@54723
ACTTGT
+
FFFFFF
@54724
CCTCGC
+
FFFFFF
@54725
ACTCGT
+
FFFFFF
@54726
CCTAGG
+
FFFFFF
@54727
ACTAGT
+
FFFFFF
@54728
ACTCGT
+
FFFFFF
@54729
ACGTGT
+
FFFFFF
@54730
CCTCGC
+
FFFFFF
@54731
ACTCGT
+
FFFFFF
@54732
ACTCGT
+
FFFFFF
@54733
ACGCGT
+
FFFFFF
@54734
ACGCGT
+
FFFFFF
@54735
TCTCGT
+
FFFFFF
@54736
ACTTGG
+
FFFFFF
@54737
ACGCGT
+
FFFFFF
@54738
ACGCGT
+
FFFFFF
@54739
ACGCGA
+
FFFFFF
@54740
ACTAGT
+
FFFFFF
@54741
ACGAGT
+
FFFFFF
@54742
CCTAGG
+
FFFFFF
@54743
ACGAGT
+
FFFFFF
@54744
ACTCGT
+
FFFFFF
@54745
CCTAGG
+
FFFFFF
@54746
CCTAGG
+
FFFFFF
@54747
ACTGGT
+
FFFFFF
@54748
CCTAGG
+
FFFFFF
@54749
ACTCGT
+
FFFFFF
@54750
ACGCGT
+
FFFFFF
@54751
ACTTGT
+
FFFFFF
@54752
ACTTGG
+
FFFFFF
@54753
ACTCGT
+
FFFFFF
@54754
ACTCGT
+
FFFFFF
@54755
ACTCGT
+
FFFFFF
@54756
CCTAGT
+
FFFFFF
@54757
ACGCGT
+
FFFFFF
@54758
ACTGGT
+
FFFFFF
@54759
ACTAGT
+
FFFFFF
@54760
ACGCGT
+
FFFFFF
@54761
ACTCGT
+
FFFFFF
@54762
ACTCGT
+
FFFFFF
@54763
ACTCGT
+
FFFFFF
@54764
ACTCGT
+
FFFFFF
@54765
ACTCGT
+
FFFFFF
@54766
ACTCGT
+
FFFFFF
@54767
ACTAGT
+
FFFFFF
@54768
ACTTGT
+
FFFFFF
@54769
ACTAGT
+
FFFFFF
@54770
ACTCGT
+
FFFFFF
@54771
ACTAGT
+
FFFFFF
@54772
ACTGGT
+
FFFFFF
@54773
ACTAGT
+
FFFFFF
@54774
ACTGGT
+
FFFFFF
@54775
CCTAGG
+
FFFFFF
@54776
ACTGGT
+
FFFFFF
@54777
ACGCGT
+
FFFFFF
@54778
ACTGGT
+
FFFFFF
@54779
ACTAGT
+
FFFFFF
@54780
ACGTGT
+
FFFFFF
@54781
ACTAGT
+
FFFFFF
@54782
ACTCGT
+
FFFFFF
@54783
ACGCGT
+
FFFFFF
@54784
ACTCGC
+
FFFFFF
@54785
ACGCGT
+
FFFFFF
@54786
ACTCGT
+
FFFFFF
@54787
ACTAGT
+
FFFFFF
@54788
ACGAGT
+
FFFFFF
@54789
ACTCGT
+
FFFFFF
@54790
ACTAGT
+
FFFFFF
@54791
ACTAGT
+
FFFFFF
@54792
ACTCGT
+
FFFFFF
@54793
ACGTGC
+
FFFFFF
@54794
ACTCGT
+
FFFFFF
@54795
ACTCGC
+
FFFFFF
@54796
ACTCGT
+
FFFFFF
@54797
ACTAGT
+
FFFFFF
@54798
ACTCGT
+
FFFFFF
@54799
ACTAGT
+
FFFFFF
@54800
ACTGGT
+
FFFFFF
@54801
ACTAGT
+
FFFFFF
@54802
CCTCGT
+
FFFFFF
@54803
ACTAGT
+
FFFFFF
@54804
ACTTGT
+
FFFFFF
@54805
ACTCGC
+
FFFFFF
@54806
ACTCGT
+
FFFFFF
@54807
ACTCGT
+
FFFFFF
@54808
ACTTGT
+
FFFFFF
@54809
ACGAGT
+
FFFFFF
@54810
ACGTGC
+
FFFFFF
@54811
ACTCGT
+
FFFFFF
@54812
ACTAGT
+
FFFFFF
@54813
ACTCGG
+
FFFFFF
@54814
ACTGGT
+
FFFFFF
@54815
ACTTGT
+
FFFFFF
@54816
ACGCGT
+
FFFFFF
@54817
ACTTGT
+
FFFFFF
@54818
ACTTGT
+
FFFFFF
@54819
ACTTGC
+
FFFFFF
@54820
CCTCGC
+
FFFFFF
@54821
ACTTGT
+
FFFFFF
@54822
CCTCGT
+
FFFFFF
@54823
ACTCGT
+
FFFFFF
@54824
CCTCGT
+
FFFFFF
@54825
ACTTGT
+
FFFFFF
@54826
CCTAGG
+
FFFFFF
@54827
ACTAGT
+
FFFFFF
@54828
ACTCGC
+
FFFFFF
@54829
ACTCGC
+
FFFFFF
@54830
CCTCGT
+
FFFFFF
@54831
ACTGGT
+
FFFFFF
@54832
CCTCGT
+
FFFFFF
@54833
ACGCGT
+
FFFFFF
@54834
ACGTGC
+
FFFFFF
@54835
ACGCGT
+
FFFFFF
@54836
ACTTGT
+
FFFFFF
@54837
CCTCGT
+
FFFFFF
@54838
ACTAGT
+
FFFFFF
@54839
TCTAGT
+
FFFFFF
@54840
CCTAGC
+
FFFFFF
@54841
ACTAGT
+
FFFFFF
@54842
ACTCGT
+
FFFFFF
@54843
ACTAGT
+
FFFFFF
@54844
ACTAGT
+
FFFFFF
@54845
ACGCGA
+
FFFFFF
@54846
ACGTGC
+
FFFFFF
@54847
ACTCGT
+
FFFFFF
@54848
ACTCGT
+
FFFFFF
@54849
CCTCGC
+
FFFFFF
@54850
ACTTGT
+
FFFFFF
@54851
ACTAGT
+
FFFFFF
@54852
ACGCGT
+
FFFFFF
@54853
ACGTGT
+
FFFFFF
@54854
ACGCGA
+
FFFFFF
@54855
ACTTGT
+
FFFFFF
@54856
ACTCGT
+
FFFFFF
@54857
ACTCGT
+
FFFFFF
@54858
ACTCGT
+
FFFFFF
@54859
ACGTGT
+
FFFFFF
@54860
ACTGGT
+
FFFFFF
@54861
ACGCGA
+
FFFFFF
@54862
ACTTGT
+
FFFFFF
@54863
CCTCGT
+
FFFFFF
@54864
ACTCGC
+
FFFFFF
@54865
ACTAGT
+
FFFFFF
@54866
ACGCGT
+
FFFFFF
@54867
CCTCGT
+
FFFFFF
@54868
ACTTGT
+
FFFFFF
@54869
ACTCGT
+
FFFFFF
@54870
ACTCGT
+
FFFFFF
@54871
ACTCGT
+
FFFFFF
@54872
ACTCGT
+
FFFFFF
@54873
CCTAGG
+
FFFFFF
@54874
ACTGGT
+
FFFFFF
@54875
ACGCGA
+
FFFFFF
@54876
ACTCGT
+
FFFFFF
@54877
ACTTGT
+
FFFFFF
@54878
ACGTGC
+
FFFFFF
@54879
TCTAGT
+
FFFFFF
@54880
ACTAGT
+
FFFFFF
@54881
ACGCGT
+
FFFFFF
@54882
CCTAGG
+
FFFFFF
@54883
ACTAGT
+
FFFFFF
@54884
ACTCGT
+
FFFFFF
@54885
ACTGGT
+
FFFFFF
@54886
ACTAGT
+
FFFFFF
@54887
ACTAGT
+
FFFFFF
@54888
ACTTGG
+
FFFFFF
@54889
ACTCGT
+
FFFFFF
@54890
CCGCGT
+
FFFFFF
@54891
ACTCGT
+
FFFFFF
@54892
ACTTGT
+
FFFFFF
@54893
ACGCGT
+
FFFFFF
@54894
ACGCGT
+
FFFFFF
@54895
ACGCGT
+
FFFFFF
@54896
ACTCGT
+
FFFFFF
@54897
ACTAGT
+
FFFFFF
@54898
TCTAGT
+
FFFFFF
@54899
CCTCGT
+
FFFFFF
@54900
ACTCGT
+
FFFFFF
@54901
ACGCGT
+
FFFFFF
@54902
ACTCGT
+
FFFFFF
@54903
ACTCGT
+
FFFFFF
@54904
ACTCGT
+
FFFFFF
@54905
ACGCGT
+
FFFFFF
@54906
ACGCGT
+
FFFFFF
@54907
ACTCGT
+
FFFFFF
@54908
ACTCGC
+
FFFFFF
@54909
ACTCGT
+
FFFFFF
@54910
ACTAGT
+
FFFFFF
@54911
ACTCGT
+
FFFFFF
@54912
ACTGGT
+
FFFFFF
@54913
ACGCGT
+
FFFFFF
@54914
ACTCGT
+
FFFFFF
@54915
ACTTGT
+
FFFFFF
@54916
TCTAGT
+
FFFFFF
@54917
ACGTGC
+
FFFFFF
@54918
CCTAGT
+
FFFFFF
@54919
ACTCGG
+
FFFFFF
@54920
ACTCGT
+
FFFFFF
@54921
ACTAGA
+
FFFFFF
@54922
CCTAGG
+
FFFFFF
@54923
ACTTGT
+
FFFFFF
@54924
ACTCGT
+
FFFFFF
@54925
ACTAGT
+
FFFFFF
@54926
ACTCGT
+
FFFFFF
@54927
ACTCGT
+
FFFFFF
@54928
ACTTGT
+
FFFFFF
@54929
ACGCGT
+
FFFFFF
@54930
ACTCGT
+
FFFFFF
@54931
ACTAGA
+
FFFFFF
@54932
ACGAGT
+
FFFFFF
@54933
ACTCGT
+
FFFFFF
@54934
ACTCGT
+
FFFFFF
@54935
CCTAGG
+
FFFFFF
@54936
ACTCGT
+
FFFFFF
@54937
ACTCGT
+
FFFFFF
@54938
ACTAGT
+
FFFFFF
@54939
ACGAGT
+
FFFFFF
@54940
ACGCGT
+
FFFFFF
@54941
ACTCGT
+
FFFFFF
@54942
ACTAGT
+
FFFFFF
@54943
CCTAGG
+
FFFFFF
@54944
CCTAGG
+
FFFFFF
@54945
ACTAGT
+
FFFFFF
@54946
CCTAGG
+
FFFFFF
@54947
ACTAGT
+
FFFFFF
@54948
ACTCGC
+
FFFFFF
@54949
ACTAGT
+
FFFFFF
@54950
ACGCGA
+
FFFFFF
@54951
ACTAGT
+
FFFFFF
@54952
CCTAGG
+
FFFFFF
@54953
ACTCGT
+
FFFFFF
@54954
ACTCGT
+
FFFFFF
@54955
ACTCGC
+
FFFFFF
@54956
ACTCGT
+
FFFFFF
@54957
ACTCGT
+
FFFFFF
@54958
ACTCGT
+
FFFFFF
@54959
ACTCGC
+
FFFFFF
@54960
ACTCGT
+
FFFFFF
@54961
ACTGGT
+
FFFFFF
@54962
ACTTGT
+
FFFFFF
@54963
ACGCGT
+
FFFFFF
@54964
ACTAGT
+
FFFFFF
@54965
CCTCGT
+
FFFFFF
@54966
ACGTGC
+
FFFFFF
@54967
ACTTGT
+
FFFFFF
@54968
ACTCGT
+
FFFFFF
@54969
ACGCGT
+
FFFFFF
@54970
ACTCGT
+
FFFFFF
@54971
ACTAGT
+
FFFFFF
@54972
CCTAGG
+
FFFFFF
@54973
TCTCGT
+
FFFFFF
@54974
ACGCGT
+
FFFFFF
@54975
CCTCGT
+
FFFFFF
@54976
ACTAGT
+
FFFFFF
@54977
ACTGGT
+
FFFFFF
@54978
ACTTGT
+
FFFFFF
@54979
ACTGGT
+
FFFFFF
@54980
CCTAGT
+
FFFFFF
@54981
ACTTGT
+
FFFFFF
@54982
ACTCGT
+
FFFFFF
@54983
ACTCGT
+
FFFFFF
@54984
ACTCGT
+
FFFFFF
@54985
ACTCGT
+
FFFFFF
@54986
ACGCGT
+
FFFFFF
@54987
ACTCGT
+
FFFFFF
@54988
ACTCGT
+
FFFFFF
@54989
ACGTGC
+
FFFFFF
@54990
ACTCGT
+
FFFFFF
@54991
TCTAGT
+
FFFFFF
@54992
ACTTGC
+
FFFFFF
@54993
ACTCGT
+
FFFFFF
@54994
ACTTGG
+
FFFFFF
@54995
ACACGT
+
FFFFFF
@54996
ACTCGC
+
FFFFFF
@54997
ACGGGT
+
FFFFFF
@54998
TCTAGT
+
FFFFFF
@54999
ACTCGT
+
FFFFFF
@55000
ACGCGT
+
FFFFFF
@55001
ACTTGG
+
FFFFFF
@55002
ACGCGT
+
FFFFFF
@55003
ACGAGT
+
FFFFFF
@55004
ACTCGT
+
FFFFFF
@55005
ACTCGT
+
FFFFFF
@55006
ACTCGC
+
FFFFFF
@55007
ACGGGT
+
FFFFFF
@55008
ACTCGT
+
FFFFFF
@55009
ACTCGT
+
FFFFFF
@55010
ACGCGT
+
FFFFFF
@55011
ACTAGT
+
FFFFFF
@55012
ACTGGT
+
FFFFFF
@55013
ACTTGT
+
FFFFFF
@55014
CCTCGT
+
FFFFFF
@55015
ACTAGT
+
FFFFFF
@55016
ACTGGT
+
FFFFFF
@55017
ACTCGC
+
FFFFFF
@55018
CCTCGT
+
FFFFFF
@55019
ACTTGT
+
FFFFFF
@55020
TCTAGT
+
FFFFFF
@55021
ACGCGT
+
FFFFFF
@55022
ACTAGA
+
FFFFFF
@55023
ACGCGT
+
FFFFFF
@55024
ACTCGT
+
FFFFFF
@55025
ACTCGT
+
FFFFFF
@55026
ACTCGT
+
FFFFFF
@55027
CCTCGT
+
FFFFFF
@55028
ACGCGA
+
FFFFFF
@55029
CCTCGT
+
FFFFFF
@55030
CCTAGT
+
FFFFFF
@55031
CCTAGT
+
FFFFFF
@55032
ACTCGT
+
FFFFFF
@55033
ACTTGT
+
FFFFFF
@55034
ACGCGT
+
FFFFFF
@55035
ACTAGT
+
FFFFFF
@55036
ACGCGT
+
FFFFFF
@55037
CCTCGT
+
FFFFFF
@55038
ACTCGT
+
FFFFFF
@55039
ACTTGT
+
FFFFFF
@55040
ACGCGA
+
FFFFFF
@55041
ACGCGT
+
FFFFFF
@55042
CCTAGG
+
FFFFFF
@55043
ACTTGT
+
FFFFFF
@55044
ACTGGT
+
FFFFFF
@55045
ACTAGT
+
FFFFFF
@55046
ACTCGT
+
FFFFFF
@55047
CCTCGT
+
FFFFFF
@55048
ACGCGT
+
FFFFFF
@55049
ACGAGT
+
FFFFFF
@55050
ACTTGG
+
FFFFFF
@55051
ACTAGT
+
FFFFFF
@55052
ACTCGT
+
FFFFFF
@55053
CCTAGG
+
FFFFFF
@55054
ACTCGT
+
FFFFFF
@55055
TCTCGT
+
FFFFFF
@55056
CCTAGG
+
FFFFFF
@55057
ACGCGT
+
FFFFFF
@55058
ACTCGT
+
FFFFFF
@55059
ACTAGT
+
FFFFFF
@55060
ACTCGT
+
FFFFFF
@55061
ACTAGT
+
FFFFFF
@55062
ACTCGT
+
FFFFFF
@55063
ACTAGT
+
FFFFFF
@55064
ACTCGG
+
FFFFFF
@55065
ACTAGT
+
FFFFFF
@55066
ACTCGT
+
FFFFFF
@55067
ACTCGT
+
FFFFFF
@55068
ACTCGT
+
FFFFFF
@55069
ACTCGT
+
FFFFFF
@55070
ACTCGT
+
FFFFFF
@55071
ACTTGT
+
FFFFFF
@55072
CCTAGT
+
FFFFFF
@55073
ACTAGT
+
FFFFFF
@55074
ACGCGT
+
FFFFFF
@55075
ACTAGT
+
FFFFFF
@55076
ACTAGT
+
FFFFFF
@55077
ACTCGT
+
FFFFFF
@55078
ACTCGT
+
FFFFFF
@55079
ACGCGT
+
FFFFFF
@55080
ACTCGT
+
FFFFFF
@55081
ACGCGT
+
FFFFFF
@55082
CCTAGC
+
FFFFFF
@55083
ACTCGT
+
FFFFFF
@55084
ACTCGT
+
FFFFFF
@55085
ACTCGT
+
FFFFFF
@55086
ACGCGT
+
FFFFFF
@55087
ACTCGT
+
FFFFFF
@55088
ACTTGT
+
FFFFFF
@55089
CCTCGT
+
FFFFFF
@55090
ACTCGG
+
FFFFFF
@55091
ACTCGT
+
FFFFFF
@55092
ACTCGT
+
FFFFFF
@55093
ACTGGT
+
FFFFFF
@55094
ACTCGG
+
FFFFFF
@55095
ACTTGT
+
FFFFFF
@55096
ACTCGT
+
FFFFFF
@55097
ACTTGG
+
FFFFFF
@55098
ACTCGT
+
FFFFFF
@55099
ACTTGT
+
FFFFFF
@55100
ACTAGT
+
FFFFFF
@55101
ACTCGC
+
FFFFFF
@55102
ACTCGT
+
FFFFFF
@55103
ACGCGT
+
FFFFFF
@55104
ACTGGT
+
FFFFFF
@55105
ACTCGT
+
FFFFFF
@55106
CCTCGT
+
FFFFFF
@55107
ACTCGT
+
FFFFFF
@55108
ACTCGT
+
FFFFFF
@55109
CCTAGG
+
FFFFFF
@55110
ACTTGC
+
FFFFFF
@55111
ACTCGT
+
FFFFFF
@55112
ACTTGT
+
FFFFFF
@55113
ACTAGA
+
FFFFFF
@55114
ACTCGT
+
FFFFFF
@55115
ACGCGT
+
FFFFFF
@55116
ACTCGT
+
FFFFFF
@55117
ACTCGT
+
FFFFFF
@55118
ACTCGT
+
FFFFFF
@55119
ACTTGT
+
FFFFFF
@55120
ACTTGT
+
FFFFFF
@55121
ACTCGT
+
FFFFFF
@55122
CCTCGT
+
FFFFFF
@55123
ACTGGT
+
FFFFFF
@55124
CCTCGT
+
FFFFFF
@55125
ACTGGT
+
FFFFFF
@55126
CCTAGC
+
FFFFFF
@55127
TCTAGT
+
FFFFFF
@55128
ACTAGT
+
FFFFFF
@55129
CCTAGG
+
FFFFFF
@55130
ACTAGT
+
FFFFFF
@55131
CCTAGG
+
FFFFFF
@55132
ACTTGT
+
FFFFFF
@55133
ACTAGT
+
FFFFFF
@55134
ACTAGT
+
FFFFFF
@55135
ACTTGC
+
FFFFFF
@55136
ACTTGT
+
FFFFFF
@55137
ACTCGT
+
FFFFFF
@55138
CCTCGT
+
FFFFFF
@55139
ACTCGT
+
FFFFFF
@55140
ACTTGT
+
FFFFFF
@55141
ACTCGC
+
FFFFFF
@55142
CCTAGT
+
FFFFFF
@55143
ACTAGT
+
FFFFFF
@55144
ACTCGC
+
FFFFFF
@55145
TCTCGT
+
FFFFFF
@55146
CCTCGT
+
FFFFFF
@55147
ACTTGT
+
FFFFFF
@55148
ACTAGT
+
FFFFFF
@55149
ACGCGT
+
FFFFFF
@55150
CCTCGT
+
FFFFFF
@55151
ACTAGT
+
FFFFFF
@55152
ACTCGT
+
FFFFFF
@55153
ACTCGT
+
FFFFFF
@55154
CCTAGT
+
FFFFFF
@55155
CCTCGT
+
FFFFFF
@55156
CCTAGG
+
FFFFFF
@55157
ACTCGC
+
FFFFFF
@55158
ACTTGC
+
FFFFFF
@55159
ACTTGT
+
FFFFFF
@55160
ACTAGT
+
FFFFFF
@55161
ACTCGT
+
FFFFFF
@55162
ACTTGT
+
FFFFFF
@55163
ACTAGT
+
FFFFFF
@55164
TCTAGT
+
FFFFFF
@55165
ACGCGT
+
FFFFFF
@55166
ACTCGT
+
FFFFFF
@55167
ACTAGT
+
FFFFFF
@55168
ACTGGT
+
FFFFFF
@55169
TCTCGT
+
FFFFFF
@55170
ACTGGT
+
FFFFFF
@55171
ACTCGT
+
FFFFFF
@55172
ACGCGT
+
FFFFFF
@55173
ACTCGT
+
FFFFFF
@55174
ACGGGT
+
FFFFFF
@55175
ACTCGT
+
FFFFFF
@55176
ACTCGT
+
FFFFFF
@55177
ACTCGT
+
FFFFFF
@55178
ACTTGT
+
FFFFFF
@55179
ACTCGT
+
FFFFFF
@55180
ACGCGT
+
FFFFFF
@55181
ACGCGT
+
FFFFFF
@55182
CCTAGG
+
FFFFFF
@55183
ACTGGT
+
FFFFFF
@55184
ACTCGT
+
FFFFFF
@55185
ACGTGC
+
FFFFFF
@55186
ACTGGT
+
FFFFFF
@55187
ACTCGT
+
FFFFFF
@55188
TCTAGT
+
FFFFFF
@55189
ACGTGT
+
FFFFFF
@55190
CCTCGT
+
FFFFFF
@55191
ACTTGT
+
FFFFFF
@55192
CCTAGG
+
FFFFFF
@55193
ACGAGT
+
FFFFFF
@55194
ACTCGT
+
FFFFFF
@55195
ACTTGT
+
FFFFFF
@55196
ACTAGT
+
FFFFFF
@55197
ACTGGT
+
FFFFFF
@55198
ACTGGT
+
FFFFFF
@55199
ACGCGT
+
FFFFFF
@55200
ACTGGT
+
FFFFFF
@55201
ACTCGT
+
FFFFFF
@55202
CCTAGG
+
FFFFFF
@55203
ACTCGT
+
FFFFFF
@55204
CCTCGC
+
FFFFFF
@55205
ACTAGT
+
FFFFFF
@55206
ACTCGG
+
FFFFFF
@55207
ACTCGT
+
FFFFFF
@55208
ACTCGT
+
FFFFFF
@55209
ACGCGT
+
FFFFFF
@55210
ACGTGT
+
FFFFFF
@55211
ACTCGT
+
FFFFFF
@55212
ACTAGA
+
FFFFFF
@55213
ACGCGT
+
FFFFFF
@55214
ACGTGT
+
FFFFFF
@55215
ACTAGT
+
FFFFFF
@55216
ACTGGT
+
FFFFFF
@55217
ACTTGT
+
FFFFFF
@55218
ACTTGC
+
FFFFFF
@55219
ACTCGT
+
FFFFFF
@55220
CCTAGG
+
FFFFFF
@55221
TCTAGT
+
FFFFFF
@55222
ACTCGT
+
FFFFFF
@55223
ACTTGT
+
FFFFFF
@55224
ACTCGT
+
FFFFFF
@55225
ACTCGT
+
FFFFFF
@55226
ACTTGT
+
FFFFFF
@55227
ACTCGT
+
FFFFFF
@55228
CCTCGT
+
FFFFFF
@55229
ACTCGT
+
FFFFFF
@55230
CCTCGT
+
FFFFFF
@55231
CCTCGT
+
FFFFFF
@55232
ACTCGT
+
FFFFFF
@55233
CCTCGT
+
FFFFFF
@55234
ACGGGT
+
FFFFFF
@55235
CCTAGG
+
FFFFFF
@55236
CCTCGC
+
FFFFFF
@55237
ACTCGT
+
FFFFFF
@55238
ACGTGC
+
FFFFFF
@55239
ACTCGT
+
FFFFFF
@55240
ACTGGT
+
FFFFFF
@55241
ACTGGT
+
FFFFFF
@55242
CCTAGG
+
FFFFFF
@55243
CCTAGT
+
FFFFFF
@55244
ACTCGA
+
FFFFFF
@55245
ACTCGT
+
FFFFFF
@55246
ACTCGT
+
FFFFFF
@55247
ACTTGT
+
FFFFFF
@55248
CCTAGC
+
FFFFFF
@55249
ACTCGG
+
FFFFFF
@55250
ACTCGC
+
FFFFFF
@55251
ACTGGT
+
FFFFFF
@55252
ACTCGG
+
FFFFFF
@55253
ACTGGT
+
FFFFFF
@55254
ACTGGT
+
FFFFFF
@55255
CCTAGG
+
FFFFFF
@55256
ACTCGT
+
FFFFFF
@55257
ACTCGT
+
FFFFFF
@55258
ACTTGC
+
FFFFFF
@55259
CCTAGG
+
FFFFFF
@55260
ACTCGT
+
FFFFFF
@55261
ACGCGT
+
FFFFFF
@55262
ACTTGT
+
FFFFFF
@55263
CCTCGT
+
FFFFFF
@55264
ACGCGT
+
FFFFFF
@55265
ACGGGT
+
FFFFFF
@55266
ACTAGA
+
FFFFFF
@55267
CCTCGT
+
FFFFFF
@55268
CCTAGG
+
FFFFFF
@55269
ACTCGT
+
FFFFFF
@55270
ACGCGT
+
FFFFFF
@55271
ACGCGT
+
FFFFFF
@55272
ACTAGT
+
FFFFFF
@55273
ACTCGG
+
FFFFFF
@55274
CCTAGG
+
FFFFFF
@55275
ACTTGT
+
FFFFFF
@55276
ACTAGT
+
FFFFFF
@55277
TCTCGT
+
FFFFFF
@55278
ACTAGT
+
FFFFFF
@55279
ACTAGT
+
FFFFFF
@55280
ACGCGT
+
FFFFFF
@55281
ACTAGT
+
FFFFFF
@55282
ACGTGT
+
FFFFFF
@55283
ACTTGG
+
FFFFFF
@55284
CCTAGG
+
FFFFFF
@55285
CCTCGT
+
FFFFFF
@55286
ACTAGT
+
FFFFFF
@55287
ACTAGT
+
FFFFFF
@55288
ACTAGT
+
FFFFFF
@55289
ACTTGT
+
FFFFFF
@55290
ACGAGT
+
FFFFFF
@55291
ACTAGT
+
FFFFFF
@55292
ACTCGT
+
FFFFFF
@55293
ACTCGT
+
FFFFFF
@55294
ACTCGT
+
FFFFFF
@55295
ACTAGT
+
FFFFFF
@55296
ACGCGT
+
FFFFFF
@55297
ACTCGT
+
FFFFFF
@55298
CCTAGC
+
FFFFFF
@55299
ACGCGT
+
FFFFFF
@55300
ACTTGG
+
FFFFFF
@55301
ACTTGC
+
FFFFFF
@55302
ACTCGG
+
FFFFFF
@55303
ACTAGT
+
FFFFFF
@55304
CCTCGT
+
FFFFFF
@55305
ACTCGG
+
FFFFFF
@55306
CCTAGC
+
FFFFFF
@55307
CCTAGG
+
FFFFFF
@55308
ACTCGT
+
FFFFFF
@55309
CCTAGG
+
FFFFFF
@55310
ACGCGT
+
FFFFFF
@55311
ACTCGT
+
FFFFFF
@55312
ACTTGT
+
FFFFFF
@55313
TCTAGT
+
FFFFFF
@55314
ACTAGT
+
FFFFFF
@55315
ACTTGT
+
FFFFFF
@55316
ACTCGT
+
FFFFFF
@55317
ACTTGT
+
FFFFFF
@55318
ACGCGT
+
FFFFFF
@55319
ACTTGT
+
FFFFFF
@55320
CCTCGT
+
FFFFFF
@55321
ACTCGT
+
FFFFFF
@55322
CCTCGT
+
FFFFFF
@55323
ACTAGT
+
FFFFFF
@55324
ACTCGT
+
FFFFFF
@55325
CCTAGT
+
FFFFFF
@55326
CCTAGG
+
FFFFFF
@55327
ACTAGA
+
FFFFFF
@55328
ACTAGT
+
FFFFFF
@55329
ACTCGT
+
FFFFFF
@55330
TCTAGT
+
FFFFFF
@55331
ACTTGT
+
FFFFFF
@55332
ACTCGT
+
FFFFFF
@55333
CCTCGT
+
FFFFFF
@55334
CCTCGT
+
FFFFFF
@55335
ACGCGT
+
FFFFFF
@55336
ACTTGT
+
FFFFFF
@55337
ACTCGT
+
FFFFFF
@55338
ACTTGT
+
FFFFFF
@55339
ACGCGT
+
FFFFFF
@55340
ACTAGT
+
FFFFFF
@55341
CCTCGT
+
FFFFFF
@55342
ACGCGT
+
FFFFFF
@55343
ACTAGT
+
FFFFFF
@55344
ACTGGT
+
FFFFFF
@55345
ACTCGT
+
FFFFFF
@55346
ACGTGC
+
FFFFFF
@55347
CCTCGT
+
FFFFFF
@55348
ACTTGT
+
FFFFFF
@55349
CCTAGG
+
FFFFFF
@55350
ACTCGT
+
FFFFFF
@55351
ACTCGT
+
FFFFFF
@55352
CCTCGT
+
FFFFFF
@55353
CCTCGT
+
FFFFFF
@55354
ACTAGT
+
FFFFFF
@55355
ACGCGT
+
FFFFFF
@55356
TCTAGT
+
FFFFFF
@55357
TCTAGT
+
FFFFFF
@55358
ACTAGT
+
FFFFFF
@55359
ACGCGT
+
FFFFFF
@55360
ACTCGT
+
FFFFFF
@55361
ACTCGT
+
FFFFFF
@55362
ACTCGG
+
FFFFFF
@55363
ACTCGT
+
FFFFFF
@55364
ACTAGT
+
FFFFFF
@55365
ACTAGT
+
FFFFFF
@55366
CCTCGT
+
FFFFFF
@55367
CCTAGT
+
FFFFFF
@55368
ACGAGT
+
FFFFFF
@55369
ACTCGT
+
FFFFFF
@55370
CCTAGG
+
FFFFFF
@55371
ACGCGT
+
FFFFFF
@55372
ACGTGT
+
FFFFFF
@55373
ACTAGT
+
FFFFFF
@55374
ACTCGG
+
FFFFFF
@55375
ACTAGT
+
FFFFFF
@55376
TCTCGT
+
FFFFFF
@55377
ACTCGG
+
FFFFFF
@55378
TCTAGT
+
FFFFFF
@55379
ACTCGT
+
FFFFFF
@55380
ACTCGT
+
FFFFFF
@55381
ACGCGT
+
FFFFFF
@55382
ACTCGC
+
FFFFFF
@55383
ACTAGT
+
FFFFFF
@55384
ACTGGT
+
FFFFFF
@55385
CCTAGG
+
FFFFFF
@55386
ACTCGT
+
FFFFFF
@55387
ACGTGC
+
FFFFFF
@55388
ACTGGT
+
FFFFFF
@55389
ACTCGC
+
FFFFFF
@55390
ACTAGT
+
FFFFFF
@55391
ACTCGT
+
FFFFFF
@55392
ACTCGT
+
FFFFFF
@55393
ACTCGT
+
FFFFFF
@55394
ACTAGT
+
FFFFFF
@55395
ACTCGT
+
FFFFFF
@55396
ACTCGG
+
FFFFFF
@55397
CCTAGT
+
FFFFFF
@55398
ACGCGT
+
FFFFFF
@55399
ACTTGT
+
FFFFFF
@55400
ACTCGT
+
FFFFFF
@55401
ACTCGT
+
FFFFFF
@55402
CCTAGG
+
FFFFFF
@55403
TCTCGT
+
FFFFFF
@55404
ACTCGT
+
FFFFFF
@55405
ACGCGT
+
FFFFFF
@55406
ACTTGG
+
FFFFFF
@55407
ACTCGT
+
FFFFFF
@55408
ACTCGT
+
FFFFFF
@55409
ACGTGT
+
FFFFFF
@55410
ACTCGC
+
FFFFFF
@55411
ACGCGT
+
FFFFFF
@55412
ACTTGT
+
FFFFFF
@55413
ACGCGT
+
FFFFFF
@55414
ACTAGT
+
FFFFFF
@55415
ACGTGC
+
FFFFFF
@55416
ACTCGT
+
FFFFFF
@55417
ACTTGT
+
FFFFFF
@55418
CCTAGT
+
FFFFFF
@55419
ACTCGT
+
FFFFFF
@55420
ACTCGT
+
FFFFFF
@55421
ACTGGT
+
FFFFFF
@55422
ACTCGT
+
FFFFFF
@55423
ACTAGT
+
FFFFFF
@55424
ACTTGT
+
FFFFFF
@55425
CCTCGT
+
FFFFFF
@55426
ACGCGT
+
FFFFFF
@55427
ACTCGT
+
FFFFFF
@55428
ACTCGT
+
FFFFFF
@55429
ACTCGT
+
FFFFFF
@55430
ACTCGT
+
FFFFFF
@55431
ACTTGG
+
FFFFFF
@55432
ACTCGG
+
FFFFFF
@55433
ACTCGT
+
FFFFFF
@55434
ACTAGT
+
FFFFFF
@55435
ACTTGC
+
FFFFFF
@55436
CCTCGT
+
FFFFFF
@55437
TCTAGT
+
FFFFFF
@55438
TCTGGT
+
FFFFFF
@55439
ACTCGT
+
FFFFFF
@55440
ACTAGT
+
FFFFFF
@55441
ACTCGT
+
FFFFFF
@55442
CCTAGC
+
FFFFFF
@55443
ACTCGT
+
FFFFFF
@55444
ACTAGT
+
FFFFFF
@55445
ACTCGT
+
FFFFFF
@55446
ACTCGT
+
FFFFFF
@55447
ACTAGT
+
FFFFFF
@55448
ACTCGT
+
FFFFFF
@55449
ACGCGT
+
FFFFFF
@55450
ACTTGT
+
FFFFFF
@55451
ACTCGT
+
FFFFFF
@55452
ACTCGT
+
FFFFFF
@55453
ACTAGT
+
FFFFFF
@55454
ACGCGT
+
FFFFFF
@55455
ACTCGT
+
FFFFFF
@55456
ACTCGT
+
FFFFFF
@55457
ACTCGT
+
FFFFFF
@55458
CCTAGT
+
FFFFFF
@55459
ACTAGT
+
FFFFFF
@55460
ACTCGA
+
FFFFFF
@55461
ACTAGT
+
FFFFFF
@55462
ACTCGT
+
FFFFFF
@55463
ACTAGT
+
FFFFFF
@55464
ACTCGT
+
FFFFFF
@55465
ACGCGT
+
FFFFFF
@55466
ACTCGT
+
FFFFFF
@55467
CCTAGG
+
FFFFFF
@55468
ACTAGT
+
FFFFFF
@55469
ACTTGG
+
FFFFFF
@55470
CCTCGT
+
FFFFFF
@55471
ACTCGT
+
FFFFFF
@55472
ACTTGT
+
FFFFFF
@55473
ACGCGT
+
FFFFFF
@55474
ACGCGT
+
FFFFFF
@55475
ACGAGT
+
FFFFFF
@55476
ACGTGT
+
FFFFFF
@55477
ACGCGA
+
FFFFFF
@55478
ACTTGC
+
FFFFFF
@55479
ACTCGA
+
FFFFFF
@55480
ACGAGT
+
FFFFFF
@55481
ACTTGT
+
FFFFFF
@55482
CCTAGG
+
FFFFFF
@55483
ACTTGT
+
FFFFFF
@55484
ACTAGT
+
FFFFFF
@55485
ACTAGT
+
FFFFFF
@55486
ACTCGT
+
FFFFFF
@55487
ACTCGT
+
FFFFFF
@55488
ACTCGT
+
FFFFFF
@55489
ACTCGT
+
FFFFFF
@55490
ACTGGT
+
FFFFFF
@55491
ACTCGG
+
FFFFFF
@55492
ACTGGT
+
FFFFFF
@55493
ACTGGT
+
FFFFFF
@55494
ACGCGT
+
FFFFFF
@55495
ACGCGA
+
FFFFFF
@55496
ACGCGT
+
FFFFFF
@55497
CCTAGT
+
FFFFFF
@55498
ACTCGT
+
FFFFFF
@55499
ACTCGT
+
FFFFFF
@55500
ACGCGT
+
FFFFFF
@55501
ACGCGT
+
FFFFFF
@55502
ACTCGT
+
FFFFFF
@55503
CCTAGT
+
FFFFFF
@55504
ACTCGT
+
FFFFFF
@55505
ACGCGT
+
FFFFFF
@55506
ACTAGT
+
FFFFFF
@55507
CCTCGT
+
FFFFFF
@55508
ACTCGC
+
FFFFFF
@55509
ACTTGT
+
FFFFFF
@55510
ACTCGT
+
FFFFFF
@55511
ACTCGT
+
FFFFFF
@55512
ACTCGT
+
FFFFFF
@55513
ACGTGC
+
FFFFFF
@55514
ACTCGT
+
FFFFFF
@55515
ACTTGT
+
FFFFFF
@55516
ACTCGT
+
FFFFFF
@55517
ACTAGT
+
FFFFFF
@55518
ACTCGT
+
FFFFFF
@55519
ACTGGT
+
FFFFFF
@55520
ACTTGT
+
FFFFFF
@55521
ACTAGT
+
FFFFFF
@55522
ACTAGT
+
FFFFFF
@55523
ACTCGT
+
FFFFFF
@55524
ACGCGT
+
FFFFFF
@55525
CCTAGC
+
FFFFFF
@55526
CCTAGG
+
FFFFFF
@55527
ACTAGT
+
FFFFFF
@55528
ACTTGC
+
FFFFFF
@55529
ACTTGC
+
FFFFFF
@55530
ACGCGT
+
FFFFFF
@55531
ACTTGT
+
FFFFFF
@55532
ACTCGT
+
FFFFFF
@55533
TCTCGT
+
FFFFFF
@55534
ACGCGT
+
FFFFFF
@55535
ACTCGT
+
FFFFFF
@55536
CCTCGT
+
FFFFFF
@55537
CCTAGC
+
FFFFFF
@55538
CCTAGG
+
FFFFFF
@55539
ACTTGT
+
FFFFFF
@55540
CCTCGC
+
FFFFFF
@55541
ACGCGA
+
FFFFFF
@55542
CCTCGC
+
FFFFFF
@55543
TCTAGT
+
FFFFFF
@55544
ACGAGT
+
FFFFFF
@55545
ACTCGT
+
FFFFFF
@55546
ACTAGT
+
FFFFFF
@55547
ACGTGT
+
FFFFFF
@55548
ACTTGT
+
FFFFFF
@55549
ACTCGT
+
FFFFFF
@55550
ACTCGT
+
FFFFFF
@55551
TCTGGT
+
FFFFFF
@55552
ACGCGT
+
FFFFFF
@55553
ACTCGA
+
FFFFFF
@55554
ACTCGT
+
FFFFFF
@55555
CCTAGT
+
FFFFFF
@55556
ACTAGT
+
FFFFFF
@55557
ACTCGT
+
FFFFFF
@55558
ACTCGT
+
FFFFFF
@55559
ACTTGC
+
FFFFFF
@55560
ACTTGT
+
FFFFFF
@55561
ACTCGT
+
FFFFFF
@55562
ACTGGT
+
FFFFFF
@55563
ACTAGT
+
FFFFFF
@55564
ACTTGT
+
FFFFFF
@55565
CCTAGG
+
FFFFFF
@55566
ACGCGT
+
FFFFFF
@55567
ACTCGT
+
FFFFFF
@55568
ACTCGT
+
FFFFFF
@55569
ACTCGT
+
FFFFFF
@55570
ACTCGG
+
FFFFFF
@55571
ACGAGT
+
FFFFFF
@55572
ACTTGT
+
FFFFFF
@55573
ACTTGC
+
FFFFFF
@55574
ACTTGT
+
FFFFFF
@55575
ACTGGT
+
FFFFFF
@55576
CCTAGT
+
FFFFFF
@55577
ACTAGT
+
FFFFFF
@55578
ACTCGT
+
FFFFFF
@55579
ACGTGT
+
FFFFFF
@55580
ACTTGT
+
FFFFFF
@55581
ACTTGG
+
FFFFFF
@55582
ACGTGT
+
FFFFFF
@55583
ACTTGT
+
FFFFFF
@55584
ACTCGT
+
FFFFFF
@55585
ACTTGG
+
FFFFFF
@55586
ACTAGT
+
FFFFFF
@55587
ACTCGG
+
FFFFFF
@55588
ACTAGT
+
FFFFFF
@55589
ACGTGT
+
FFFFFF
@55590
ACTCGT
+
FFFFFF
@55591
ACGCGT
+
FFFFFF
@55592
ACTAGT
+
FFFFFF
@55593
CCTAGG
+
FFFFFF
@55594
ACGAGT
+
FFFFFF
@55595
ACTAGT
+
FFFFFF
@55596
ACTCGG
+
FFFFFF
@55597
ACGAGT
+
FFFFFF
@55598
CCTCGT
+
FFFFFF
@55599
ACTAGT
+
FFFFFF
@55600
CCTCGT
+
FFFFFF
@55601
ACTAGT
+
FFFFFF
@55602
ACTAGA
+
FFFFFF
@55603
ACTTGT
+
FFFFFF
@55604
ACGCGA
+
FFFFFF
@55605
ACTCGC
+
FFFFFF
@55606
ACGCGT
+
FFFFFF
@55607
ACTCGA
+
FFFFFF
@55608
ACGCGT
+
FFFFFF
@55609
ACTCGT
+
FFFFFF
@55610
ACTCGT
+
FFFFFF
@55611
ACTAGT
+
FFFFFF
@55612
ACTCGT
+
FFFFFF
@55613
ACTAGT
+
FFFFFF
@55614
ACTCGT
+
FFFFFF
@55615
CCTAGG
+
FFFFFF
@55616
ACTCGT
+
FFFFFF
@55617
ACTCGT
+
FFFFFF
@55618
TCTCGT
+
FFFFFF
@55619
ACGCGT
+
FFFFFF
@55620
ACTTGT
+
FFFFFF
@55621
ACTTGT
+
FFFFFF
@55622
ACTGGT
+
FFFFFF
@55623
ACTAGT
+
FFFFFF
@55624
CCTCGT
+
FFFFFF
@55625
ACTCGT
+
FFFFFF
@55626
ACGCGT
+
FFFFFF
@55627
CCTAGG
+
FFFFFF
@55628
ACGTGC
+
FFFFFF
@55629
ACTAGT
+
FFFFFF
@55630
CCTCGT
+
FFFFFF
@55631
CCTCGT
+
FFFFFF
@55632
ACTCGT
+
FFFFFF
@55633
CCTAGG
+
FFFFFF
@55634
ACTCGT
+
FFFFFF
@55635
ACTCGT
+
FFFFFF
@55636
ACTCGT
+
FFFFFF
@55637
ACGTGC
+
FFFFFF
@55638
ACTCGT
+
FFFFFF
@55639
ACTCGT
+
FFFFFF
@55640
ACGCGT
+
FFFFFF
@55641
CCTCGT
+
FFFFFF
@55642
ACTAGT
+
FFFFFF
@55643
ACTTGT
+
FFFFFF
@55644
CCTAGG
+
FFFFFF
@55645
ACTCGT
+
FFFFFF
@55646
ACTAGA
+
FFFFFF
@55647
ACGTGC
+
FFFFFF
@55648
ACTCGT
+
FFFFFF
@55649
ACTAGT
+
FFFFFF
@55650
ACTCGC
+
FFFFFF
@55651
ACTCGC
+
FFFFFF
@55652
ACTCGT
+
FFFFFF
@55653
ACTTGC
+
FFFFFF
@55654
TCTAGT
+
FFFFFF
@55655
ACTAGT
+
FFFFFF
@55656
ACTAGT
+
FFFFFF
@55657
ACGCGT
+
FFFFFF
@55658
ACTTGC
+
FFFFFF
@55659
ACTCGT
+
FFFFFF
@55660
ACTAGT
+
FFFFFF
@55661
CCTAGT
+
FFFFFF
@55662
ACTAGT
+
FFFFFF
@55663
CCTAGG
+
FFFFFF
@55664
ACGCGT
+
FFFFFF
@55665
ACTCGT
+
FFFFFF
@55666
ACTCGT
+
FFFFFF
@55667
CCTCGT
+
FFFFFF
@55668
ACTCGT
+
FFFFFF
@55669
CCTCGC
+
FFFFFF
@55670
ACGAGT
+
FFFFFF
@55671
ACTCGT
+
FFFFFF
@55672
ACGCGT
+
FFFFFF
@55673
ACTAGT
+
FFFFFF
@55674
ACTCGT
+
FFFFFF
@55675
ACTCGT
+
FFFFFF
@55676
ACGTGC
+
FFFFFF
@55677
CCTAGG
+
FFFFFF
@55678
CCTAGC
+
FFFFFF
@55679
CCTAGG
+
FFFFFF
@55680
ACTCGT
+
FFFFFF
@55681
ACTCGT
+
FFFFFF
@55682
ACTCGG
+
FFFFFF
@55683
ACTCGT
+
FFFFFF
@55684
ACTTGT
+
FFFFFF
@55685
ACTAGA
+
FFFFFF
@55686
ACTCGT
+
FFFFFF
@55687
ACGAGT
+
FFFFFF
@55688
ACGAGT
+
FFFFFF
@55689
ACTAGT
+
FFFFFF
@55690
TCTGGT
+
FFFFFF
@55691
ACTTGT
+
FFFFFF
@55692
ACTAGA
+
FFFFFF
@55693
ACTCGT
+
FFFFFF
@55694
CCTCGT
+
FFFFFF
@55695
ACTGGT
+
FFFFFF
@55696
ACTCGT
+
FFFFFF
@55697
CCTAGC
+
FFFFFF
@55698
ACTAGT
+
FFFFFF
@55699
CCTAGG
+
FFFFFF
@55700
ACTTGT
+
FFFFFF
@55701
ACTCGT
+
FFFFFF
@55702
ACGAGT
+
FFFFFF
@55703
ACTCGT
+
FFFFFF
@55704
CCTAGG
+
FFFFFF
@55705
ACTCGT
+
FFFFFF
@55706
ACTCGT
+
FFFFFF
@55707
ACTTGT
+
FFFFFF
@55708
ACTCGT
+
FFFFFF
@55709
CCTAGC
+
FFFFFF
@55710
ACTAGT
+
FFFFFF
@55711
ACTTGT
+
FFFFFF
@55712
ACTCGG
+
FFFFFF
@55713
CCTAGG
+
FFFFFF
@55714
ACTAGT
+
FFFFFF
@55715
ACGCGA
+
FFFFFF
@55716
ACTCGT
+
FFFFFF
@55717
CCTAGG
+
FFFFFF
@55718
ACTAGA
+
FFFFFF
@55719
ACTCGT
+
FFFFFF
@55720
CCTCGT
+
FFFFFF
@55721
CCTAGG
+
FFFFFF
@55722
CCTCGT
+
FFFFFF
@55723
ACTCGC
+
FFFFFF
@55724
ACTCGT
+
FFFFFF
@55725
ACTCGT
+
FFFFFF
@55726
CCTAGG
+
FFFFFF
@55727
CCTCGT
+
FFFFFF
@55728
ACTGGT
+
FFFFFF
@55729
ACTCGT
+
FFFFFF
@55730
ACTCGT
+
FFFFFF
@55731
ACTAGT
+
FFFFFF
@55732
ACTCGT
+
FFFFFF
@55733
ACTAGT
+
FFFFFF
@55734
ACGTGC
+
FFFFFF
@55735
ACGCGT
+
FFFFFF
@55736
CCTAGG
+
FFFFFF
@55737
ACTCGT
+
FFFFFF
@55738
ACTCGG
+
FFFFFF
@55739
ACGTGC
+
FFFFFF
@55740
ACTTGT
+
FFFFFF
@55741
CCTAGC
+
FFFFFF
@55742
CCTAGC
+
FFFFFF
@55743
ACGCGT
+
FFFFFF
@55744
ACTCGT
+
FFFFFF
@55745
ACTCGT
+
FFFFFF
@55746
ACTCGT
+
FFFFFF
@55747
ACGCGT
+
FFFFFF
@55748
ACTTGG
+
FFFFFF
@55749
ACTTGT
+
FFFFFF
@55750
ACTCGT
+
FFFFFF
@55751
ACGCGT
+
FFFFFF
@55752
CCTAGT
+
FFFFFF
@55753
ACGTGC
+
FFFFFF
@55754
CCTCGT
+
FFFFFF
@55755
ACTAGT
+
FFFFFF
@55756
CCTAGC
+
FFFFFF
@55757
ACTGGT
+
FFFFFF
@55758
ACTCGT
+
FFFFFF
@55759
ACGCGT
+
FFFFFF
@55760
ACTCGT
+
FFFFFF
@55761
ACTAGT
+
FFFFFF
@55762
ACTTGT
+
FFFFFF
@55763
ACTCGT
+
FFFFFF
@55764
ACTCGT
+
FFFFFF
@55765
ACTAGT
+
FFFFFF
@55766
ACGAGT
+
FFFFFF
@55767
ACTCGT
+
FFFFFF
@55768
CCGCGT
+
FFFFFF
@55769
CCTAGG
+
FFFFFF
@55770
ACTCGA
+
FFFFFF
@55771
CCTAGG
+
FFFFFF
@55772
TCTAGT
+
FFFFFF
@55773
CCTAGT
+
FFFFFF
@55774
ACTCGT
+
FFFFFF
@55775
CCTAGT
+
FFFFFF
@55776
ACTCGC
+
FFFFFF
@55777
ACTAGT
+
FFFFFF
@55778
ACTCGT
+
FFFFFF
@55779
ACTCGT
+
FFFFFF
@55780
ACGCGT
+
FFFFFF
@55781
ACTCGT
+
FFFFFF
@55782
ACTTGT
+
FFFFFF
@55783
CCTCGT
+
FFFFFF
@55784
ACGCGT
+
FFFFFF
@55785
ACTAGT
+
FFFFFF
@55786
ACTAGT
+
FFFFFF
@55787
ACTCGT
+
FFFFFF
@55788
ACTTGT
+
FFFFFF
@55789
ACGCGT
+
FFFFFF
@55790
ACGAGT
+
FFFFFF
@55791
ACGTGC
+
FFFFFF
@55792
ACGAGT
+
FFFFFF
@55793
ACTCGC
+
FFFFFF
@55794
ACTAGA
+
FFFFFF
@55795
ACTTGT
+
FFFFFF
@55796
CCTCGT
+
FFFFFF
@55797
ACTCGC
+
FFFFFF
@55798
CCTAGC
+
FFFFFF
@55799
ACTCGT
+
FFFFFF
@55800
ACTCGT
+
FFFFFF
@55801
ACTCGT
+
FFFFFF
@55802
ACTAGT
+
FFFFFF
@55803
ACTCGT
+
FFFFFF
@55804
ACTTGT
+
FFFFFF
@55805
ACTGGT
+
FFFFFF
@55806
ACTTGT
+
FFFFFF
@55807
ACTCGT
+
FFFFFF
@55808
ACTGGT
+
FFFFFF
@55809
ACTCGT
+
FFFFFF
@55810
ACTCGT
+
FFFFFF
@55811
ACGCGT
+
FFFFFF
@55812
ACGCGT
+
FFFFFF
@55813
TCTAGT
+
FFFFFF
@55814
ACTCGT
+
FFFFFF
@55815
ACTAGT
+
FFFFFF
@55816
CCTAGC
+
FFFFFF
@55817
ACTCGT
+
FFFFFF
@55818
CCTAGG
+
FFFFFF
@55819
TCTAGT
+
FFFFFF
@55820
ACTCGT
+
FFFFFF
@55821
ACTAGT
+
FFFFFF
@55822
ACTCGT
+
FFFFFF
@55823
ACTCGT
+
FFFFFF
@55824
ACTCGT
+
FFFFFF
@55825
ACTCGT
+
FFFFFF
@55826
ACTCGT
+
FFFFFF
@55827
ACGCGT
+
FFFFFF
@55828
ACTCGT
+
FFFFFF
@55829
ACTTGT
+
FFFFFF
@55830
ACGCGT
+
FFFFFF
@55831
ACTCGT
+
FFFFFF
@55832
ACTCGT
+
FFFFFF
@55833
CCTCGT
+
FFFFFF
@55834
ACTCGT
+
FFFFFF
@55835
ACTAGT
+
FFFFFF
@55836
ACTTGT
+
FFFFFF
@55837
CCTAGG
+
FFFFFF
@55838
ACTAGT
+
FFFFFF
@55839
ACGCGT
+
FFFFFF
@55840
ACTAGT
+
FFFFFF
@55841
ACGAGT
+
FFFFFF
@55842
ACTTGT
+
FFFFFF
@55843
ACTCGT
+
FFFFFF
@55844
ACTCGT
+
FFFFFF
@55845
ACTCGT
+
FFFFFF
@55846
ACTAGT
+
FFFFFF
@55847
ACGCGT
+
FFFFFF
@55848
ACTCGT
+
FFFFFF
@55849
ACGCGT
+
FFFFFF
@55850
ACTTGT
+
FFFFFF
@55851
ACTTGT
+
FFFFFF
@55852
CCTCGT
+
FFFFFF
@55853
ACTCGT
+
FFFFFF
@55854
ACTTGT
+
FFFFFF
@55855
ACGCGT
+
FFFFFF
@55856
ACTCGG
+
FFFFFF
@55857
ACTGGT
+
FFFFFF
@55858
ACTCGT
+
FFFFFF
@55859
TCTCGT
+
FFFFFF
@55860
ACTCGT
+
FFFFFF
@55861
ACTAGT
+
FFFFFF
@55862
ACTCGT
+
FFFFFF
@55863
ACTAGT
+
FFFFFF
@55864
CCTAGG
+
FFFFFF
@55865
ACTTGT
+
FFFFFF
@55866
ACTCGT
+
FFFFFF
@55867
TCTAGT
+
FFFFFF
@55868
ACTCGT
+
FFFFFF
@55869
ACTGGT
+
FFFFFF
@55870
ACTAGT
+
FFFFFF
@55871
ACGCGT
+
FFFFFF
@55872
ACTAGT
+
FFFFFF
@55873
CCTCGT
+
FFFFFF
@55874
ACTCGC
+
FFFFFF
@55875
ACTAGA
+
FFFFFF
@55876
ACTTGT
+
FFFFFF
@55877
ACTCGT
+
FFFFFF
@55878
ACGCGT
+
FFFFFF
@55879
ACTCGT
+
FFFFFF
@55880
ACGAGT
+
FFFFFF
@55881
ACGCGT
+
FFFFFF
@55882
ACTAGT
+
FFFFFF
@55883
ACTAGA
+
FFFFFF
@55884
ACTGGT
+
FFFFFF
@55885
ACTCGT
+
FFFFFF
@55886
ACTTGT
+
FFFFFF
@55887
ACTCGT
+
FFFFFF
@55888
ACTCGT
+
FFFFFF
@55889
ACTTGT
+
FFFFFF
@55890
ACTAGT
+
FFFFFF
@55891
CCTAGG
+
FFFFFF
@55892
ACTCGT
+
FFFFFF
@55893
ACTTGT
+
FFFFFF
@55894
ACTCGT
+
FFFFFF
@55895
ACTTGT
+
FFFFFF
@55896
ACTCGT
+
FFFFFF
@55897
ACTTGT
+
FFFFFF
@55898
ACTCGC
+
FFFFFF
@55899
ACTGGT
+
FFFFFF
@55900
ACTAGT
+
FFFFFF
@55901
ACTCGT
+
FFFFFF
@55902
CCTAGG
+
FFFFFF
@55903
ACTGGT
+
FFFFFF
@55904
ACTAGT
+
FFFFFF
@55905
ACTCGG
+
FFFFFF
@55906
CCTCGC
+
FFFFFF
@55907
ACTCGT
+
FFFFFF
@55908
ACGCGT
+
FFFFFF
@55909
ACGCGT
+
FFFFFF
@55910
ACGCGT
+
FFFFFF
@55911
ACTCGT
+
FFFFFF
@55912
CCTAGG
+
FFFFFF
@55913
ACTCGT
+
FFFFFF
@55914
ACTCGT
+
FFFFFF
@55915
ACTGGT
+
FFFFFF
@55916
ACTTGT
+
FFFFFF
@55917
ACTCGT
+
FFFFFF
@55918
ACGCGT
+
FFFFFF
@55919
ACTTGT
+
FFFFFF
@55920
ACGCGT
+
FFFFFF
@55921
ACTTGG
+
FFFFFF
@55922
ACTTGC
+
FFFFFF
@55923
ACTCGT
+
FFFFFF
@55924
CCTAGG
+
FFFFFF
@55925
ACTCGT
+
FFFFFF
@55926
ACTAGT
+
FFFFFF
@55927
ACTCGC
+
FFFFFF
@55928
ACTAGT
+
FFFFFF
@55929
ACTCGC
+
FFFFFF
@55930
ACTGGT
+
FFFFFF
@55931
ACTCGT
+
FFFFFF
@55932
ACTCGT
+
FFFFFF
@55933
CCTAGG
+
FFFFFF
@55934
ACGCGT
+
FFFFFF
@55935
ACGCGT
+
FFFFFF
@55936
ACTTGT
+
FFFFFF
@55937
ACTGGT
+
FFFFFF
@55938
ACTCGT
+
FFFFFF
@55939
TCTCGT
+
FFFFFF
@55940
ACTTGG
+
FFFFFF
@55941
ACTCGT
+
FFFFFF
@55942
ACGCGT
+
FFFFFF
@55943
ACTCGT
+
FFFFFF
@55944
ACTAGT
+
FFFFFF
@55945
ACGCGT
+
FFFFFF
@55946
CCTCGT
+
FFFFFF
@55947
ACGCGA
+
FFFFFF
@55948
ACTCGT
+
FFFFFF
@55949
CCTAGG
+
FFFFFF
@55950
ACTAGT
+
FFFFFF
@55951
ACTTGC
+
FFFFFF
@55952
ACTCGT
+
FFFFFF
@55953
ACTTGT
+
FFFFFF
@55954
ACGCGA
+
FFFFFF
@55955
ACTAGT
+
FFFFFF
@55956
ACGCGT
+
FFFFFF
@55957
ACGTGT
+
FFFFFF
@55958
CCTCGT
+
FFFFFF
@55959
ACTAGT
+
FFFFFF
@55960
ACTCGT
+
FFFFFF
@55961
TCTAGT
+
FFFFFF
@55962
ACGCGT
+
FFFFFF
@55963
ACGCGT
+
FFFFFF
@55964
ACTCGT
+
FFFFFF
@55965
TCTAGT
+
FFFFFF
@55966
TCTAGT
+
FFFFFF
@55967
ACGCGT
+
FFFFFF
@55968
ACTAGT
+
FFFFFF
@55969
ACTCGC
+
FFFFFF
@55970
ACTAGT
+
FFFFFF
@55971
ACGTGT
+
FFFFFF
@55972
CCTCGT
+
FFFFFF
@55973
ACTCGT
+
FFFFFF
@55974
ACTCGT
+
FFFFFF
@55975
CCTCGT
+
FFFFFF
@55976
CCTAGG
+
FFFFFF
@55977
ACTTGG
+
FFFFFF
@55978
ACTTGT
+
FFFFFF
@55979
ACGTGC
+
FFFFFF
@55980
ACGCGT
+
FFFFFF
@55981
CCTAGC
+
FFFFFF
@55982
ACTCGT
+
FFFFFF
@55983
ACTAGT
+
FFFFFF
@55984
ACTGGT
+
FFFFFF
@55985
CCTAGG
+
FFFFFF
@55986
ACTCGT
+
FFFFFF
@55987
ACGCGT
+
FFFFFF
@55988
ACGCGT
+
FFFFFF
@55989
ACTCGT
+
FFFFFF
@55990
ACTCGT
+
FFFFFF
@55991
CCTCGT
+
FFFFFF
@55992
CCTCGT
+
FFFFFF
@55993
ACTTGT
+
FFFFFF
@55994
ACTCGT
+
FFFFFF
@55995
ACTCGT
+
FFFFFF
@55996
ACGCGT
+
FFFFFF
@55997
ACTCGT
+
FFFFFF
@55998
ACTAGT
+
FFFFFF
@55999
TCTAGT
+
FFFFFF
@56000
ACTCGT
+
FFFFFF
@56001
ACTAGT
+
FFFFFF
@56002
ACTTGT
+
FFFFFF
@56003
ACGCGT
+
FFFFFF
@56004
ACTTGG
+
FFFFFF
@56005
ACTCGT
+
FFFFFF
@56006
ACTCGT
+
FFFFFF
@56007
ACGTGC
+
FFFFFF
@56008
CCTCGT
+
FFFFFF
@56009
ACTCGT
+
FFFFFF
@56010
CCTAGG
+
FFFFFF
@56011
ACTTGT
+
FFFFFF
@56012
ACTCGT
+
FFFFFF
@56013
ACTTGT
+
FFFFFF
@56014
ACTGGT
+
FFFFFF
@56015
ACTTGT
+
FFFFFF
@56016
ACTCGT
+
FFFFFF
@56017
ACTTGC
+
FFFFFF
@56018
ACTCGC
+
FFFFFF
@56019
TCTCGT
+
FFFFFF
@56020
ACGCGT
+
FFFFFF
@56021
ACTAGT
+
FFFFFF
@56022
ACTTGG
+
FFFFFF
@56023
CCGAGT
+
FFFFFF
@56024
ACTCGT
+
FFFFFF
@56025
ACTAGA
+
FFFFFF
@56026
ACTGGT
+
FFFFFF
@56027
ACGAGT
+
FFFFFF
@56028
ACGCGT
+
FFFFFF
@56029
ACTTGC
+
FFFFFF
@56030
ACTAGT
+
FFFFFF
@56031
ACTAGT
+
FFFFFF
@56032
ACTCGT
+
FFFFFF
@56033
CCTAGC
+
FFFFFF
@56034
CCTAGT
+
FFFFFF
@56035
ACTCGG
+
FFFFFF
@56036
ACTCGT
+
FFFFFF
@56037
ACTTGT
+
FFFFFF
@56038
CCTCGT
+
FFFFFF
@56039
ACTAGT
+
FFFFFF
@56040
ACTCGT
+
FFFFFF
@56041
ACTCGT
+
FFFFFF
@56042
ACTAGT
+
FFFFFF
@56043
CCTCGT
+
FFFFFF
@56044
ACGTGT
+
FFFFFF
@56045
ACTCGT
+
FFFFFF
@56046
ACTTGT
+
FFFFFF
@56047
ACTCGT
+
FFFFFF
@56048
ACGCGT
+
FFFFFF
@56049
TCTCGT
+
FFFFFF
@56050
ACTCGT
+
FFFFFF
@56051
ACTCGT
+
FFFFFF
@56052
ACTCGT
+
FFFFFF
@56053
ACTGGT
+
FFFFFF
@56054
TCTAGT
+
FFFFFF
@56055
TCTAGT
+
FFFFFF
@56056
ACTCGT
+
FFFFFF
@56057
ACTTGT
+
FFFFFF
@56058
TCTAGT
+
FFFFFF
@56059
TCTAGT
+
FFFFFF
@56060
ACTCGT
+
FFFFFF
@56061
ACTCGT
+
FFFFFF
@56062
ACTTGT
+
FFFFFF
@56063
ACTAGC
+
FFFFFF
@56064
ACTCGT
+
FFFFFF
@56065
ACTCGA
+
FFFFFF
@56066
ACTCGT
+
FFFFFF
@56067
ACGAGT
+
FFFFFF
@56068
ACTCGT
+
FFFFFF
@56069
ACTCGT
+
FFFFFF
@56070
ACTCGG
+
FFFFFF
@56071
CCTCGT
+
FFFFFF
@56072
ACTCGT
+
FFFFFF
@56073
ACTGGT
+
FFFFFF
@56074
ACTGGT
+
FFFFFF
@56075
CCTAGG
+
FFFFFF
@56076
ACTCGT
+
FFFFFF
@56077
ACGCGT
+
FFFFFF
@56078
ACTTGT
+
FFFFFF
@56079
ACTCGT
+
FFFFFF
@56080
ACGTGC
+
FFFFFF
@56081
ACTCGT
+
FFFFFF
@56082
ACTCGT
+
FFFFFF
@56083
ACTAGT
+
FFFFFF
@56084
ACTCGT
+
FFFFFF
@56085
ACTCGC
+
FFFFFF
@56086
ACTTGT
+
FFFFFF
@56087
ACTGGT
+
FFFFFF
@56088
TCTAGT
+
FFFFFF
@56089
ACTAGT
+
FFFFFF
@56090
ACTAGT
+
FFFFFF
@56091
ACTCGT
+
FFFFFF
@56092
ACTCGT
+
FFFFFF
@56093
TCTCGT
+
FFFFFF
@56094
ACTAGT
+
FFFFFF
@56095
CCTCGT
+
FFFFFF
@56096
ACTAGT
+
FFFFFF
@56097
ACTAGT
+
FFFFFF
@56098
ACTCGG
+
FFFFFF
@56099
ACTCGT
+
FFFFFF
@56100
ACTTGC
+
FFFFFF
@56101
ACTCGC
+
FFFFFF
@56102
ACTAGT
+
FFFFFF
@56103
ACGCGT
+
FFFFFF
@56104
CCTAGG
+
FFFFFF
@56105
ACTCGT
+
FFFFFF
@56106
CCTAGG
+
FFFFFF
@56107
ACGCGT
+
FFFFFF
@56108
ACTGGT
+
FFFFFF
@56109
ACGCGT
+
FFFFFF
@56110
ACTCGT
+
FFFFFF
@56111
ACGGGT
+
FFFFFF
@56112
ACGTGT
+
FFFFFF
@56113
ACTCGT
+
FFFFFF
@56114
ACTAGT
+
FFFFFF
@56115
ACTCGC
+
FFFFFF
@56116
ACTCGC
+
FFFFFF
@56117
ACGCGT
+
FFFFFF
@56118
ACTCGT
+
FFFFFF
@56119
ACTCGC
+
FFFFFF
@56120
ACTAGT
+
FFFFFF
@56121
ACTAGT
+
FFFFFF
@56122
ACTCGT
+
FFFFFF
@56123
ACTCGC
+
FFFFFF
@56124
CCTCGT
+
FFFFFF
@56125
ACTTGT
+
FFFFFF
@56126
ACTAGT
+
FFFFFF
@56127
ACTCGT
+
FFFFFF
@56128
ACTTGT
+
FFFFFF
@56129
ACTCGC
+
FFFFFF
@56130
ACTCGT
+
FFFFFF
@56131
ACTGGT
+
FFFFFF
@56132
TCTGGT
+
FFFFFF
@56133
ACGCGT
+
FFFFFF
@56134
CCTAGC
+
FFFFFF
@56135
ACTCGC
+
FFFFFF
@56136
ACTCGT
+
FFFFFF
@56137
ACTAGT
+
FFFFFF
@56138
ACTTGT
+
FFFFFF
@56139
CCTAGG
+
FFFFFF
@56140
ACTCGT
+
FFFFFF
@56141
ACTTGT
+
FFFFFF
@56142
ACGAGT
+
FFFFFF
@56143
ACTCGT
+
FFFFFF
@56144
ACTCGT
+
FFFFFF
@56145
ACTCGT
+
FFFFFF
@56146
ACTGGT
+
FFFFFF
@56147
ACGCGT
+
FFFFFF
@56148
CCTAGC
+
FFFFFF
@56149
ACTCGT
+
FFFFFF
@56150
ACTCGT
+
FFFFFF
@56151
ACTCGT
+
FFFFFF
@56152
ACTGGT
+
FFFFFF
@56153
ACTTGC
+
FFFFFF
@56154
ACTTGT
+
FFFFFF
@56155
ACTAGT
+
FFFFFF
@56156
ACTCGT
+
FFFFFF
@56157
ACTAGT
+
FFFFFF
@56158
ACTTGT
+
FFFFFF
@56159
ACGAGT
+
FFFFFF
@56160
ACTCGG
+
FFFFFF
@56161
ACTTGT
+
FFFFFF
@56162
ACTAGT
+
FFFFFF
@56163
ACTGGT
+
FFFFFF
@56164
ACTTGC
+
FFFFFF
@56165
CCTAGG
+
FFFFFF
@56166
ACTAGT
+
FFFFFF
@56167
ACTCGT
+
FFFFFF
@56168
ACTCGT
+
FFFFFF
@56169
ACTCGC
+
FFFFFF
@56170
ACTCGT
+
FFFFFF
@56171
ACTCGT
+
FFFFFF
@56172
ACTTGT
+
FFFFFF
@56173
ACTTGC
+
FFFFFF
@56174
ACTTGT
+
FFFFFF
@56175
ACTCGT
+
FFFFFF
@56176
ACTGGT
+
FFFFFF
@56177
ACTTGC
+
FFFFFF
@56178
CCTCGT
+
FFFFFF
@56179
ACTGGT
+
FFFFFF
@56180
ACGCGT
+
FFFFFF
@56181
ACGCGT
+
FFFFFF
@56182
ACTCGT
+
FFFFFF
@56183
ACTCGT
+
FFFFFF
@56184
ACTCGT
+
FFFFFF
@56185
ACTAGT
+
FFFFFF
@56186
ACTCGC
+
FFFFFF
@56187
ACGCGT
+
FFFFFF
@56188
ACTCGT
+
FFFFFF
@56189
CCTAGG
+
FFFFFF
@56190
ACTCGT
+
FFFFFF
@56191
ACTCGT
+
FFFFFF
@56192
ACTCGT
+
FFFFFF
@56193
CCTAGG
+
FFFFFF
@56194
CCTCGT
+
FFFFFF
@56195
ACTGGT
+
FFFFFF
@56196
ACTCGT
+
FFFFFF
@56197
ACGAGT
+
FFFFFF
@56198
CCTAGT
+
FFFFFF
@56199
ACACGT
+
FFFFFF
@56200
CCTCGT
+
FFFFFF
@56201
TCTAGT
+
FFFFFF
@56202
CCTAGG
+
FFFFFF
@56203
ACTCGT
+
FFFFFF
@56204
ACTCGT
+
FFFFFF
@56205
CCTAGG
+
FFFFFF
@56206
ACTAGT
+
FFFFFF
@56207
ACTCGT
+
FFFFFF
@56208
ACTCGT
+
FFFFFF
@56209
ACTTGG
+
FFFFFF
@56210
ACTCGT
+
FFFFFF
@56211
ACTCGT
+
FFFFFF
@56212
CCTCGT
+
FFFFFF
@56213
ACTCGT
+
FFFFFF
@56214
ACGAGT
+
FFFFFF
@56215
ACGCGT
+
FFFFFF
@56216
ACTCGG
+
FFFFFF
@56217
ACTTGT
+
FFFFFF
@56218
CCTAGG
+
FFFFFF
@56219
ACTTGT
+
FFFFFF
@56220
ACTGGT
+
FFFFFF
@56221
ACTCGT
+
FFFFFF
@56222
CCTAGG
+
FFFFFF
@56223
ACTCGT
+
FFFFFF
@56224
CCTAGG
+
FFFFFF
@56225
ACTAGG
+
FFFFFF
@56226
ACGCGT
+
FFFFFF
@56227
ACTGGT
+
FFFFFF
@56228
ACTCGT
+
FFFFFF
@56229
CCTCGT
+
FFFFFF
@56230
ACTGGT
+
FFFFFF
@56231
ACTCGT
+
FFFFFF
@56232
ACTGGT
+
FFFFFF
@56233
ACTCGG
+
FFFFFF
@56234
ACTCGT
+
FFFFFF
@56235
ACGTGT
+
FFFFFF
@56236
ACTAGT
+
FFFFFF
@56237
ACTGGT
+
FFFFFF
@56238
ACTCGA
+
FFFFFF
@56239
ACTGGT
+
FFFFFF
@56240
ACTCGT
+
FFFFFF
@56241
ACTCGT
+
FFFFFF
@56242
ACTTGT
+
FFFFFF
@56243
CCTAGT
+
FFFFFF
@56244
ACTTGG
+
FFFFFF
@56245
ACTCGT
+
FFFFFF
@56246
ACTCGT
+
FFFFFF
@56247
ACTCGT
+
FFFFFF
@56248
ACTCGT
+
FFFFFF
@56249
ACTTGT
+
FFFFFF
@56250
ACTCGT
+
FFFFFF
@56251
TCTCGT
+
FFFFFF
@56252
ACGCGT
+
FFFFFF
@56253
ACTTGT
+
FFFFFF
@56254
ACTGGT
+
FFFFFF
@56255
CCTCGT
+
FFFFFF
@56256
ACTCGT
+
FFFFFF
@56257
ACTAGT
+
FFFFFF
@56258
ACTCGT
+
FFFFFF
@56259
ACTAGT
+
FFFFFF
@56260
ACTTGT
+
FFFFFF
@56261
ACTCGT
+
FFFFFF
@56262
TCTCGT
+
FFFFFF
@56263
ACTCGT
+
FFFFFF
@56264
ACTGGT
+
FFFFFF
@56265
CCTAGT
+
FFFFFF
@56266
CCTCGT
+
FFFFFF
@56267
ACTCGT
+
FFFFFF
@56268
ACTCGT
+
FFFFFF
@56269
CCTCGT
+
FFFFFF
@56270
ACTCGT
+
FFFFFF
@56271
ACGGGT
+
FFFFFF
@56272
ACTCGT
+
FFFFFF
@56273
ACTTGT
+
FFFFFF
@56274
ACTAGA
+
FFFFFF
@56275
ACTTGC
+
FFFFFF
@56276
ACTAGT
+
FFFFFF
@56277
ACGCGT
+
FFFFFF
@56278
ACTAGT
+
FFFFFF
@56279
TCTCGT
+
FFFFFF
@56280
ACTCGT
+
FFFFFF
@56281
ACTAGT
+
FFFFFF
@56282
ACTCGT
+
FFFFFF
@56283
CCTCGT
+
FFFFFF
@56284
ACGTGT
+
FFFFFF
@56285
ACTAGT
+
FFFFFF
@56286
ACTCGC
+
FFFFFF
@56287
ACTCGC
+
FFFFFF
@56288
ACTCGT
+
FFFFFF
@56289
CCTCGT
+
FFFFFF
@56290
ACTAGT
+
FFFFFF
@56291
ACTAGA
+
FFFFFF
@56292
CCTAGC
+
FFFFFF
@56293
ACTAGT
+
FFFFFF
@56294
ACTCGT
+
FFFFFF
@56295
CCTAGG
+
FFFFFF
@56296
CCTAGT
+
FFFFFF
@56297
ACTCGT
+
FFFFFF
@56298
CCTAGT
+
FFFFFF
@56299
ACGCGT
+
FFFFFF
@56300
ACGCGT
+
FFFFFF
@56301
ACTGGT
+
FFFFFF
@56302
ACGTGC
+
FFFFFF
@56303
CCTAGG
+
FFFFFF
@56304
ACTTGT
+
FFFFFF
@56305
ACTCGT
+
FFFFFF
@56306
ACTCGT
+
FFFFFF
@56307
ACTCGT
+
FFFFFF
@56308
ACTCGC
+
FFFFFF
@56309
ACTTGT
+
FFFFFF
@56310
ACTAGT
+
FFFFFF
@56311
ACTGGT
+
FFFFFF
@56312
ACTTGT
+
FFFFFF
@56313
ACGCGT
+
FFFFFF
@56314
ACGCGA
+
FFFFFF
@56315
CCTAGC
+
FFFFFF
@56316
ACGCGT
+
FFFFFF
@56317
ACTCGT
+
FFFFFF
@56318
ACGAGT
+
FFFFFF
@56319
ACTCGT
+
FFFFFF
@56320
ACTCGC
+
FFFFFF
@56321
ACGCGT
+
FFFFFF
@56322
ACTCGT
+
FFFFFF
@56323
TCTAGT
+
FFFFFF
@56324
ACGTGC
+
FFFFFF
@56325
ACGTGC
+
FFFFFF
@56326
ACGTGC
+
FFFFFF
@56327
CCTCGC
+
FFFFFF
@56328
CCTAGC
+
FFFFFF
@56329
CCTCGT
+
FFFFFF
@56330
ACTAGT
+
FFFFFF
@56331
ACTCGT
+
FFFFFF
@56332
ACTTGT
+
FFFFFF
@56333
ACTTGT
+
FFFFFF
@56334
ACTCGT
+
FFFFFF
@56335
TCTAGT
+
FFFFFF
@56336
ACTCGT
+
FFFFFF
@56337
ACTCGT
+
FFFFFF
@56338
ACTCGT
+
FFFFFF
@56339
ACTTGC
+
FFFFFF
@56340
ACGCGT
+
FFFFFF
@56341
ACTAGT
+
FFFFFF
@56342
ACTCGT
+
FFFFFF
@56343
ACTCGT
+
FFFFFF
@56344
CCTCGT
+
FFFFFF
@56345
ACTCGT
+
FFFFFF
@56346
ACTCGC
+
FFFFFF
@56347
ACTCGG
+
FFFFFF
@56348
ACTGGT
+
FFFFFF
@56349
ACGCGT
+
FFFFFF
@56350
ACTAGT
+
FFFFFF
@56351
ACTAGT
+
FFFFFF
@56352
ACTAGT
+
FFFFFF
@56353
CCTAGG
+
FFFFFF
@56354
ACTAGA
+
FFFFFF
@56355
ACTAGT
+
FFFFFF
@56356
ACGCGT
+
FFFFFF
@56357
ACTAGT
+
FFFFFF
@56358
ACTTGT
+
FFFFFF
@56359
ACTCGT
+
FFFFFF
@56360
ACTCGT
+
FFFFFF
@56361
CCTAGG
+
FFFFFF
@56362
TCTAGT
+
FFFFFF
@56363
ACTCGT
+
FFFFFF
@56364
ACTCGT
+
FFFFFF
@56365
CCTCGT
+
FFFFFF
@56366
ACGCGT
+
FFFFFF
@56367
CCTCGT
+
FFFFFF
@56368
ACTCGT
+
FFFFFF
@56369
ACTAGT
+
FFFFFF
@56370
ACTAGT
+
FFFFFF
@56371
CCTAGT
+
FFFFFF
@56372
ACTCGT
+
FFFFFF
@56373
ACTCGT
+
FFFFFF
@56374
ACTCGT
+
FFFFFF
@56375
ACTAGT
+
FFFFFF
@56376
ACTTGC
+
FFFFFF
@56377
CCTCGT
+
FFFFFF
@56378
ACTTGT
+
FFFFFF
@56379
ACTGGT
+
FFFFFF
@56380
CCTAGT
+
FFFFFF
@56381
ACTCGT
+
FFFFFF
@56382
CCTCGT
+
FFFFFF
@56383
ACTCGT
+
FFFFFF
@56384
ACTCGT
+
FFFFFF
@56385
CCTAGT
+
FFFFFF
@56386
TCTCGT
+
FFFFFF
@56387
CCTCGT
+
FFFFFF
@56388
ACTCGT
+
FFFFFF
@56389
CCTAGG
+
FFFFFF
@56390
ACTCGT
+
FFFFFF
@56391
ACTAGT
+
FFFFFF
@56392
ACTCGT
+
FFFFFF
@56393
ACTCGT
+
FFFFFF
@56394
ACTTGT
+
FFFFFF
@56395
ACTCGG
+
FFFFFF
@56396
ACTTGT
+
FFFFFF
@56397
ACTGGT
+
FFFFFF
@56398
ACTCGT
+
FFFFFF
@56399
ACTTGT
+
FFFFFF
@56400
ACTCGT
+
FFFFFF
@56401
ACTAGT
+
FFFFFF
@56402
ACTCGT
+
FFFFFF
@56403
CCTAGT
+
FFFFFF
@56404
ACTCGT
+
FFFFFF
@56405
CCTAGG
+
FFFFFF
@56406
ACTTGT
+
FFFFFF
@56407
ACTTGG
+
FFFFFF
@56408
CCTCGT
+
FFFFFF
@56409
ACTCGT
+
FFFFFF
@56410
ACTCGT
+
FFFFFF
@56411
ACGAGT
+
FFFFFF
@56412
CCTCGT
+
FFFFFF
@56413
ACACGT
+
FFFFFF
@56414
CCTAGG
+
FFFFFF
@56415
ACTAGT
+
FFFFFF
@56416
ACTCGC
+
FFFFFF
@56417
ACTCGT
+
FFFFFF
@56418
ACTTGT
+
FFFFFF
@56419
CCTCGT
+
FFFFFF
@56420
ACTAGT
+
FFFFFF
@56421
ACTCGT
+
FFFFFF
@56422
ACTCGC
+
FFFFFF
@56423
TCTAGT
+
FFFFFF
@56424
ACTCGT
+
FFFFFF
@56425
ACTAGT
+
FFFFFF
@56426
ACTCGT
+
FFFFFF
@56427
CCTAGG
+
FFFFFF
@56428
ACTCGC
+
FFFFFF
@56429
ACTCGT
+
FFFFFF
@56430
CCTCGT
+
FFFFFF
@56431
ACGCGT
+
FFFFFF
@56432
ACACGT
+
FFFFFF
@56433
ACTCGC
+
FFFFFF
@56434
ACTTGT
+
FFFFFF
@56435
ACTGGT
+
FFFFFF
@56436
ACTCGT
+
FFFFFF
@56437
ACGCGT
+
FFFFFF
@56438
ACTAGT
+
FFFFFF
@56439
ACTCGT
+
FFFFFF
@56440
ACTTGT
+
FFFFFF
@56441
CCTCGT
+
FFFFFF
@56442
ACGCGT
+
FFFFFF
@56443
ACGCGT
+
FFFFFF
@56444
ACTTGT
+
FFFFFF
@56445
ACTTGT
+
FFFFFF
@56446
ACTCGT
+
FFFFFF
@56447
ACGCGT
+
FFFFFF
@56448
ACGCGT
+
FFFFFF
@56449
ACTTGT
+
FFFFFF
@56450
CCTAGT
+
FFFFFF
@56451
ACTTGT
+
FFFFFF
@56452
ACTCGT
+
FFFFFF
@56453
ACTCGT
+
FFFFFF
@56454
ACTAGT
+
FFFFFF
@56455
ACTCGT
+
FFFFFF
@56456
ACTCGC
+
FFFFFF
@56457
CCTCGT
+
FFFFFF
@56458
ACTTGC
+
FFFFFF
@56459
ACGCGT
+
FFFFFF
@56460
ACGCGT
+
FFFFFF
@56461
ACTGGT
+
FFFFFF
@56462
ACTCGT
+
FFFFFF
@56463
CCTCGT
+
FFFFFF
@56464
CCTCGT
+
FFFFFF
@56465
ACGTGC
+
FFFFFF
@56466
ACGAGT
+
FFFFFF
@56467
ACTCGT
+
FFFFFF
@56468
ACGCGT
+
FFFFFF
@56469
ACGAGT
+
FFFFFF
@56470
ACTGGT
+
FFFFFF
@56471
ACTTGT
+
FFFFFF
@56472
ACTAGT
+
FFFFFF
@56473
ACGCGT
+
FFFFFF
@56474
CCTCGT
+
FFFFFF
@56475
ACTCGT
+
FFFFFF
@56476
ACTCGT
+
FFFFFF
@56477
ACTCGT
+
FFFFFF
@56478
ACTCGT
+
FFFFFF
@56479
CCTAGC
+
FFFFFF
@56480
CCTAGG
+
FFFFFF
@56481
CCTAGT
+
FFFFFF
@56482
ACTTGC
+
FFFFFF
@56483
ACTCGG
+
FFFFFF
@56484
CCTAGG
+
FFFFFF
@56485
ACTCGT
+
FFFFFF
@56486
ACTCGT
+
FFFFFF
@56487
CCTCGT
+
FFFFFF
@56488
ACTCGT
+
FFFFFF
@56489
ACTCGT
+
FFFFFF
@56490
ACTGGT
+
FFFFFF
@56491
ACTCGT
+
FFFFFF
@56492
CCTAGG
+
FFFFFF
@56493
ACTCGT
+
FFFFFF
@56494
ACTGGT
+
FFFFFF
@56495
CCTCGT
+
FFFFFF
@56496
ACTCGT
+
FFFFFF
@56497
ACTCGT
+
FFFFFF
@56498
CCTCGT
+
FFFFFF
@56499
TCTAGT
+
FFFFFF
@56500
ACGCGT
+
FFFFFF
@56501
ACGAGT
+
FFFFFF
@56502
ACTTGT
+
FFFFFF
@56503
ACTAGT
+
FFFFFF
@56504
ACTCGT
+
FFFFFF
@56505
ACGCGT
+
FFFFFF
@56506
ACTCGT
+
FFFFFF
@56507
ACTCGT
+
FFFFFF
@56508
ACTCGT
+
FFFFFF
@56509
ACTCGT
+
FFFFFF
@56510
ACTTGT
+
FFFFFF
@56511
ACGCGA
+
FFFFFF
@56512
CCTAGG
+
FFFFFF
@56513
ACTAGT
+
FFFFFF
@56514
ACTAGT
+
FFFFFF
@56515
CCTCGT
+
FFFFFF
@56516
CCTCGT
+
FFFFFF
@56517
ACTCGT
+
FFFFFF
@56518
ACTCGC
+
FFFFFF
@56519
ACTCGT
+
FFFFFF
@56520
ACGCGT
+
FFFFFF
@56521
ACTCGT
+
FFFFFF
@56522
ACTCGT
+
FFFFFF
@56523
ACGCGT
+
FFFFFF
@56524
ACTTGT
+
FFFFFF
@56525
ACTCGT
+
FFFFFF
@56526
ACGCGT
+
FFFFFF
@56527
ACTTGG
+
FFFFFF
@56528
ACTCGG
+
FFFFFF
@56529
ACTCGT
+
FFFFFF
@56530
ACTGGT
+
FFFFFF
@56531
ACTCGG
+
FFFFFF
@56532
ACTCGT
+
FFFFFF
@56533
ACTAGT
+
FFFFFF
@56534
ACGCGT
+
FFFFFF
@56535
CCTCGT
+
FFFFFF
@56536
ACTGGT
+
FFFFFF
@56537
ACTCGT
+
FFFFFF
@56538
ACTCGT
+
FFFFFF
@56539
ACGCGA
+
FFFFFF
@56540
CCTCGT
+
FFFFFF
@56541
ACGCGT
+
FFFFFF
@56542
TCTAGT
+
FFFFFF
@56543
ACTCGT
+
FFFFFF
@56544
ACTCGT
+
FFFFFF
@56545
ACTCGC
+
FFFFFF
@56546
CCTCGT
+
FFFFFF
@56547
ACTTGT
+
FFFFFF
@56548
ACTCGT
+
FFFFFF
@56549
ACTCGT
+
FFFFFF
@56550
ACGTGC
+
FFFFFF
@56551
ACTCGT
+
FFFFFF
@56552
ACTTGT
+
FFFFFF
@56553
ACTCGT
+
FFFFFF
@56554
ACTGGT
+
FFFFFF
@56555
ACGCGT
+
FFFFFF
@56556
CCTAGG
+
FFFFFF
@56557
CCTAGG
+
FFFFFF
@56558
ACTCGT
+
FFFFFF
@56559
ACTTGT
+
FFFFFF
@56560
ACTTGG
+
FFFFFF
@56561
CCTAGT
+
FFFFFF
@56562
ACTCGT
+
FFFFFF
@56563
ACGCGT
+
FFFFFF
@56564
ACTTGT
+
FFFFFF
@56565
ACTAGA
+
FFFFFF
@56566
ACGCGT
+
FFFFFF
@56567
CCTAGC
+
FFFFFF
@56568
ACTAGT
+
FFFFFF
@56569
ACTCGG
+
FFFFFF
@56570
ACTTGT
+
FFFFFF
@56571
CCTCGT
+
FFFFFF
@56572
ACTCGT
+
FFFFFF
@56573
ACTCGC
+
FFFFFF
@56574
ACTCGG
+
FFFFFF
@56575
ACTTGC
+
FFFFFF
@56576
CCTAGT
+
FFFFFF
@56577
ACGCGT
+
FFFFFF
@56578
ACTCGT
+
FFFFFF
@56579
CCTAGG
+
FFFFFF
@56580
ACTCGT
+
FFFFFF
@56581
ACTAGT
+
FFFFFF
@56582
ACTGGT
+
FFFFFF
@56583
ACTCGT
+
FFFFFF
@56584
ACTTGT
+
FFFFFF
@56585
ACGTGC
+
FFFFFF
@56586
ACTCGT
+
FFFFFF
@56587
ACTCGT
+
FFFFFF
@56588
ACTCGT
+
FFFFFF
@56589
ACTCGT
+
FFFFFF
@56590
CCTAGG
+
FFFFFF
@56591
ACTCGT
+
FFFFFF
@56592
ACTAGT
+
FFFFFF
@56593
ACTCGT
+
FFFFFF
@56594
ACTCGT
+
FFFFFF
@56595
ACTCGT
+
FFFFFF
@56596
ACTCGT
+
FFFFFF
@56597
ACTCGT
+
FFFFFF
@56598
ACTCGC
+
FFFFFF
@56599
ACTCGT
+
FFFFFF
@56600
ACTCGT
+
FFFFFF
@56601
ACTCGT
+
FFFFFF
@56602
TCTCGT
+
FFFFFF
@56603
CCTAGT
+
FFFFFF
@56604
ACTAGT
+
FFFFFF
@56605
ACTCGT
+
FFFFFF
@56606
ACTCGT
+
FFFFFF
@56607
CCTCGT
+
FFFFFF
@56608
ACTAGT
+
FFFFFF
@56609
ACTCGT
+
FFFFFF
@56610
ACTTGT
+
FFFFFF
@56611
ACTCGT
+
FFFFFF
@56612
TCTAGT
+
FFFFFF
@56613
ACTCGA
+
FFFFFF
@56614
ACTCGT
+
FFFFFF
@56615
ACGCGT
+
FFFFFF
@56616
ACTAGA
+
FFFFFF
@56617
CCTCGT
+
FFFFFF
@56618
TCTAGT
+
FFFFFF
@56619
ACGCGT
+
FFFFFF
@56620
TCTAGT
+
FFFFFF
@56621
ACTCGT
+
FFFFFF
@56622
ACTCGG
+
FFFFFF
@56623
ACTCGT
+
FFFFFF
@56624
ACTTGT
+
FFFFFF
@56625
ACTTGT
+
FFFFFF
@56626
ACTCGT
+
FFFFFF
@56627
ACGCGT
+
FFFFFF
@56628
ACTAGT
+
FFFFFF
@56629
ACTCGT
+
FFFFFF
@56630
ACGAGT
+
FFFFFF
@56631
ACTTGT
+
FFFFFF
@56632
CCTAGG
+
FFFFFF
@56633
ACTCGT
+
FFFFFF
@56634
CCTAGG
+
FFFFFF
@56635
ACTCGT
+
FFFFFF
@56636
ACTAGT
+
FFFFFF
@56637
ACTCGC
+
FFFFFF
@56638
ACTTGT
+
FFFFFF
@56639
ACTCGT
+
FFFFFF
@56640
ACGCGT
+
FFFFFF
@56641
ACTCGC
+
FFFFFF
@56642
ACTGGT
+
FFFFFF
@56643
ACTCGT
+
FFFFFF
@56644
ACTCGT
+
FFFFFF
@56645
ACGAGT
+
FFFFFF
@56646
CCTAGT
+
FFFFFF
@56647
ACGCGT
+
FFFFFF
@56648
ACTTGC
+
FFFFFF
@56649
ACTCGT
+
FFFFFF
@56650
ACTTGT
+
FFFFFF
@56651
ACTAGT
+
FFFFFF
@56652
CCTAGG
+
FFFFFF
@56653
CCTAGT
+
FFFFFF
@56654
ACGCGT
+
FFFFFF
@56655
ACTCGT
+
FFFFFF
@56656
ACTAGT
+
FFFFFF
@56657
ACTAGT
+
FFFFFF
@56658
CCTAGT
+
FFFFFF
@56659
ACGAGT
+
FFFFFF
@56660
ACGCGT
+
FFFFFF
@56661
CCTCGT
+
FFFFFF
@56662
CCTCGT
+
FFFFFF
@56663
ACTCGC
+
FFFFFF
@56664
ACTCGT
+
FFFFFF
@56665
ACTCGT
+
FFFFFF
@56666
ACTTGC
+
FFFFFF
@56667
CCTCGT
+
FFFFFF
@56668
CCTAGC
+
FFFFFF
@56669
ACTGGT
+
FFFFFF
@56670
ACTTGT
+
FFFFFF
@56671
ACTCGT
+
FFFFFF
@56672
ACTCGG
+
FFFFFF
@56673
ACTTGT
+
FFFFFF
@56674
ACTCGT
+
FFFFFF
@56675
CCTCGT
+
FFFFFF
@56676
ACGCGA
+
FFFFFF
@56677
ACTTGT
+
FFFFFF
@56678
ACTCGG
+
FFFFFF
@56679
ACTTGT
+
FFFFFF
@56680
ACTAGA
+
FFFFFF
@56681
ACGCGT
+
FFFFFF
@56682
CCTCGT
+
FFFFFF
@56683
ACTCGT
+
FFFFFF
@56684
CCTAGG
+
FFFFFF
@56685
ACTGGT
+
FFFFFF
@56686
ACGTGC
+
FFFFFF
@56687
ACTCGT
+
FFFFFF
@56688
ACTAGT
+
FFFFFF
@56689
ACTAGT
+
FFFFFF
@56690
ACTCGC
+
FFFFFF
@56691
ACTCGT
+
FFFFFF
@56692
ACTAGT
+
FFFFFF
@56693
CCTAGG
+
FFFFFF
@56694
ACGCGT
+
FFFFFF
@56695
ACTCGT
+
FFFFFF
@56696
ACTAGT
+
FFFFFF
@56697
CCTAGG
+
FFFFFF
@56698
ACTAGA
+
FFFFFF
@56699
ACTCGT
+
FFFFFF
@56700
ACTCGT
+
FFFFFF
@56701
ACTCGT
+
FFFFFF
@56702
ACGCGT
+
FFFFFF
@56703
ACTTGT
+
FFFFFF
@56704
ACGAGT
+
FFFFFF
@56705
ACTCGT
+
FFFFFF
@56706
ACTCGT
+
FFFFFF
@56707
ACTAGT
+
FFFFFF
@56708
ACTCGT
+
FFFFFF
@56709
ACACGT
+
FFFFFF
@56710
ACTCGT
+
FFFFFF
@56711
ACTAGT
+
FFFFFF
@56712
CCTCGT
+
FFFFFF
@56713
ACTAGT
+
FFFFFF
@56714
ACTAGT
+
FFFFFF
@56715
CCTCGC
+
FFFFFF
@56716
ACTTGT
+
FFFFFF
@56717
CCTAGT
+
FFFFFF
@56718
CCTCGT
+
FFFFFF
@56719
CCTCGT
+
FFFFFF
@56720
ACTAGT
+
FFFFFF
@56721
CCTCGT
+
FFFFFF
@56722
CCGCGT
+
FFFFFF
@56723
ACTCGT
+
FFFFFF
@56724
ACTGGT
+
FFFFFF
@56725
ACTAGA
+
FFFFFF
@56726
ACTGGT
+
FFFFFF
@56727
ACTCGT
+
FFFFFF
@56728
ACGCGT
+
FFFFFF
@56729
ACTAGA
+
FFFFFF
@56730
TCTCGT
+
FFFFFF
@56731
ACTCGT
+
FFFFFF
@56732
ACTAGC
+
FFFFFF
@56733
CCTAGT
+
FFFFFF
@56734
ACTAGT
+
FFFFFF
@56735
CCTAGG
+
FFFFFF
@56736
ACTCGT
+
FFFFFF
@56737
TCTAGT
+
FFFFFF
@56738
ACTGGT
+
FFFFFF
@56739
ACTCGT
+
FFFFFF
@56740
ACTCGT
+
FFFFFF
@56741
ACTAGT
+
FFFFFF
@56742
ACTGGT
+
FFFFFF
@56743
CCTCGT
+
FFFFFF
@56744
ACTCGC
+
FFFFFF
@56745
ACTAGA
+
FFFFFF
@56746
ACTCGT
+
FFFFFF
@56747
ACGCGA
+
FFFFFF
@56748
ACTAGT
+
FFFFFF
@56749
ACTCGT
+
FFFFFF
@56750
ACTTGT
+
FFFFFF
@56751
CCTCGT
+
FFFFFF
@56752
ACGCGT
+
FFFFFF
@56753
ACTAGT
+
FFFFFF
@56754
ACTTGT
+
FFFFFF
@56755
ACTGGT
+
FFFFFF
@56756
ACTCGT
+
FFFFFF
@56757
CCTCGT
+
FFFFFF
@56758
CCTAGC
+
FFFFFF
@56759
ACTAGT
+
FFFFFF
@56760
ACGTGC
+
FFFFFF
@56761
CCTAGC
+
FFFFFF
@56762
ACTAGT
+
FFFFFF
@56763
ACTCGT
+
FFFFFF
@56764
ACGCGT
+
FFFFFF
@56765
CCTAGG
+
FFFFFF
@56766
ACGCGT
+
FFFFFF
@56767
ACTAGT
+
FFFFFF
@56768
ACTCGT
+
FFFFFF
@56769
ACTAGT
+
FFFFFF
@56770
ACGCGT
+
FFFFFF
@56771
CCTCGT
+
FFFFFF
@56772
ACGCGT
+
FFFFFF
@56773
ACTTGT
+
FFFFFF
@56774
ACTCGT
+
FFFFFF
@56775
ACTAGT
+
FFFFFF
@56776
ACTGGT
+
FFFFFF
@56777
ACTCGT
+
FFFFFF
@56778
ACTCGT
+
FFFFFF
@56779
ACTTGT
+
FFFFFF
@56780
ACTCGT
+
FFFFFF
@56781
ACTTGT
+
FFFFFF
@56782
ACTCGT
+
FFFFFF
@56783
ACTCGT
+
FFFFFF
@56784
ACTCGC
+
FFFFFF
@56785
ACTAGT
+
FFFFFF
@56786
TCTAGT
+
FFFFFF
@56787
ACGTGT
+
FFFFFF
@56788
CCGCGT
+
FFFFFF
@56789
ACTCGT
+
FFFFFF
@56790
ACGCGT
+
FFFFFF
@56791
ACTAGT
+
FFFFFF
@56792
ACTCGT
+
FFFFFF
@56793
ACGAGT
+
FFFFFF
@56794
ACTGGT
+
FFFFFF
@56795
ACTAGA
+
FFFFFF
@56796
ACTAGT
+
FFFFFF
@56797
ACGCGT
+
FFFFFF
@56798
ACTTGT
+
FFFFFF
@56799
ACTCGT
+
FFFFFF
@56800
ACTCGT
+
FFFFFF
@56801
ACTCGT
+
FFFFFF
@56802
ACTTGT
+
FFFFFF
@56803
ACTAGT
+
FFFFFF
@56804
ACGCGT
+
FFFFFF
@56805
CCTAGG
+
FFFFFF
@56806
ACTCGT
+
FFFFFF
@56807
ACTTGT
+
FFFFFF
@56808
CCTAGT
+
FFFFFF
@56809
CCTAGG
+
FFFFFF
@56810
ACTCGT
+
FFFFFF
@56811
ACGCGT
+
FFFFFF
@56812
ACTTGT
+
FFFFFF
@56813
ACTTGT
+
FFFFFF
@56814
CCTCGT
+
FFFFFF
@56815
ACTTGT
+
FFFFFF
@56816
TCTCGT
+
FFFFFF
@56817
ACTAGT
+
FFFFFF
@56818
CCTAGG
+
FFFFFF
@56819
ACTCGT
+
FFFFFF
@56820
ACTTGT
+
FFFFFF
@56821
ACTCGT
+
FFFFFF
@56822
CCTCGT
+
FFFFFF
@56823
ACTCGG
+
FFFFFF
@56824
ACTCGT
+
FFFFFF
@56825
ACTTGT
+
FFFFFF
@56826
ACTTGT
+
FFFFFF
@56827
ACTAGT
+
FFFFFF
@56828
ACTTGC
+
FFFFFF
@56829
ACTAGT
+
FFFFFF
@56830
ACTAGT
+
FFFFFF
@56831
ACTAGT
+
FFFFFF
@56832
CCTCGT
+
FFFFFF
@56833
CCTAGG
+
FFFFFF
@56834
ACTAGT
+
FFFFFF
@56835
ACTCGT
+
FFFFFF
@56836
ACTAGT
+
FFFFFF
@56837
ACTCGT
+
FFFFFF
@56838
ACTCGT
+
FFFFFF
@56839
CCTAGC
+
FFFFFF
@56840
ACTCGT
+
FFFFFF
@56841
ACTCGC
+
FFFFFF
@56842
ACTTGT
+
FFFFFF
@56843
ACTTGT
+
FFFFFF
@56844
ACTCGT
+
FFFFFF
@56845
ACTGGT
+
FFFFFF
@56846
ACTTGG
+
FFFFFF
@56847
ACTCGT
+
FFFFFF
@56848
ACTCGT
+
FFFFFF
@56849
ACGGGT
+
FFFFFF
@56850
ACTCGT
+
FFFFFF
@56851
ACTCGT
+
FFFFFF
@56852
ACTCGT
+
FFFFFF
@56853
ACGCGT
+
FFFFFF
@56854
ACTCGT
+
FFFFFF
@56855
CCTCGT
+
FFFFFF
@56856
ACTCGT
+
FFFFFF
@56857
ACTCGT
+
FFFFFF
@56858
ACTCGT
+
FFFFFF
@56859
ACTCGT
+
FFFFFF
@56860
ACGCGT
+
FFFFFF
@56861
ACGAGT
+
FFFFFF
@56862
ACTAGA
+
FFFFFF
@56863
ACGCGA
+
FFFFFF
@56864
ACTCGT
+
FFFFFF
@56865
ACTTGT
+
FFFFFF
@56866
ACTCGT
+
FFFFFF
@56867
ACTCGT
+
FFFFFF
@56868
ACTCGT
+
FFFFFF
@56869
ACGTGC
+
FFFFFF
@56870
ACTAGT
+
FFFFFF
@56871
CCTCGT
+
FFFFFF
@56872
ACTCGT
+
FFFFFF
@56873
CCTAGG
+
FFFFFF
@56874
ACTCGT
+
FFFFFF
@56875
ACTCGT
+
FFFFFF
@56876
TCTCGT
+
FFFFFF
@56877
ACTAGT
+
FFFFFF
@56878
ACTAGT
+
FFFFFF
@56879
ACGCGT
+
FFFFFF
@56880
CCTAGG
+
FFFFFF
@56881
CCTAGT
+
FFFFFF
@56882
TCTCGT
+
FFFFFF
@56883
ACTCGG
+
FFFFFF
@56884
CCTAGT
+
FFFFFF
@56885
ACTTGT
+
FFFFFF
@56886
CCTAGG
+
FFFFFF
@56887
ACGAGT
+
FFFFFF
@56888
ACTCGT
+
FFFFFF
@56889
ACTCGT
+
FFFFFF
@56890
ACGCGT
+
FFFFFF
@56891
ACTCGC
+
FFFFFF
@56892
ACTCGC
+
FFFFFF
@56893
ACTCGT
+
FFFFFF
@56894
ACTCGT
+
FFFFFF
@56895
ACGTGT
+
FFFFFF
@56896
ACTTGT
+
FFFFFF
@56897
ACTCGT
+
FFFFFF
@56898
ACTCGT
+
FFFFFF
@56899
CCTCGT
+
FFFFFF
@56900
ACTCGT
+
FFFFFF
@56901
CCTAGT
+
FFFFFF
@56902
CCTCGT
+
FFFFFF
@56903
ACTCGA
+
FFFFFF
@56904
ACTTGT
+
FFFFFF
@56905
CCTAGG
+
FFFFFF
@56906
ACTCGC
+
FFFFFF
@56907
ACTAGT
+
FFFFFF
@56908
ACTAGA
+
FFFFFF
@56909
CCTAGG
+
FFFFFF
@56910
CCTAGG
+
FFFFFF
@56911
ACTTGT
+
FFFFFF
@56912
ACTCGT
+
FFFFFF
@56913
ACTTGT
+
FFFFFF
@56914
ACTCGC
+
FFFFFF
@56915
ACGCGT
+
FFFFFF
@56916
ACTCGG
+
FFFFFF
@56917
ACGCGT
+
FFFFFF
@56918
ACTAGT
+
FFFFFF
@56919
ACTTGT
+
FFFFFF
@56920
ACGCGT
+
FFFFFF
@56921
ACGCGT
+
FFFFFF
@56922
ACTTGT
+
FFFFFF
@56923
ACGAGT
+
FFFFFF
@56924
CCTCGT
+
FFFFFF
@56925
ACTTGT
+
FFFFFF
@56926
ACTTGT
+
FFFFFF
@56927
ACTCGC
+
FFFFFF
@56928
CCTCGT
+
FFFFFF
@56929
ACTTGT
+
FFFFFF
@56930
CCTCGT
+
FFFFFF
@56931
ACTAGT
+
FFFFFF
@56932
ACGTGC
+
FFFFFF
@56933
TCTAGT
+
FFFFFF
@56934
ACGTGT
+
FFFFFF
@56935
CCTAGC
+
FFFFFF
@56936
ACTCGT
+
FFFFFF
@56937
ACTAGT
+
FFFFFF
@56938
ACGCGT
+
FFFFFF
@56939
ACTAGT
+
FFFFFF
@56940
ACTCGT
+
FFFFFF
@56941
ACTAGT
+
FFFFFF
@56942
ACTCGT
+
FFFFFF
@56943
CCTAGT
+
FFFFFF
@56944
CCTAGT
+
FFFFFF
@56945
ACGCGT
+
FFFFFF
@56946
ACTAGT
+
FFFFFF
@56947
ACTTGT
+
FFFFFF
@56948
ACTCGT
+
FFFFFF
@56949
CCTCGT
+
FFFFFF
@56950
ACGCGT
+
FFFFFF
@56951
ACTCGT
+
FFFFFF
@56952
ACTCGT
+
FFFFFF
@56953
ACTGGT
+
FFFFFF
@56954
ACTAGT
+
FFFFFF
@56955
ACGCGT
+
FFFFFF
@56956
CCTAGG
+
FFFFFF
@56957
ACTCGT
+
FFFFFF
@56958
ACTCGT
+
FFFFFF
@56959
CCTCGT
+
FFFFFF
@56960
ACTCGT
+
FFFFFF
@56961
ACTAGT
+
FFFFFF
@56962
ACTCGT
+
FFFFFF
@56963
CCTCGT
+
FFFFFF
@56964
ACTTGT
+
FFFFFF
@56965
ACTCGT
+
FFFFFF
@56966
ACTAGT
+
FFFFFF
@56967
ACTCGT
+
FFFFFF
@56968
CCTAGT
+
FFFFFF
@56969
TCTAGT
+
FFFFFF
@56970
CCTCGC
+
FFFFFF
@56971
ACTCGT
+
FFFFFF
@56972
ACTCGT
+
FFFFFF
@56973
ACTGGT
+
FFFFFF
@56974
ACTTGT
+
FFFFFF
@56975
ACTAGA
+
FFFFFF
@56976
ACGAGT
+
FFFFFF
@56977
ACTTGT
+
FFFFFF
@56978
ACTCGG
+
FFFFFF
@56979
ACTCGT
+
FFFFFF
@56980
TCTAGT
+
FFFFFF
@56981
ACGCGT
+
FFFFFF
@56982
ACTCGT
+
FFFFFF
@56983
ACTAGT
+
FFFFFF
@56984
ACTCGT
+
FFFFFF
@56985
ACTCGT
+
FFFFFF
@56986
ACTCGT
+
FFFFFF
@56987
ACGTGC
+
FFFFFF
@56988
ACTCGT
+
FFFFFF
@56989
ACTGGT
+
FFFFFF
@56990
ACTCGT
+
FFFFFF
@56991
ACTGGT
+
FFFFFF
@56992
ACTCGT
+
FFFFFF
@56993
CCTAGG
+
FFFFFF
@56994
ACTGGT
+
FFFFFF
@56995
ACGTGC
+
FFFFFF
@56996
ACTCGT
+
FFFFFF
@56997
ACTGGT
+
FFFFFF
@56998
CCTCGT
+
FFFFFF
@56999
ACTCGT
+
FFFFFF
@57000
CCTAGG
+
FFFFFF
@57001
ACGCGT
+
FFFFFF
@57002
CCTCGT
+
FFFFFF
@57003
TCTAGT
+
FFFFFF
@57004
ACTAGT
+
FFFFFF
@57005
CCTAGG
+
FFFFFF
@57006
ACTTGT
+
FFFFFF
@57007
ACGAGT
+
FFFFFF
@57008
TCTAGT
+
FFFFFF
@57009
ACTCGT
+
FFFFFF
@57010
ACTCGT
+
FFFFFF
@57011
ACTAGT
+
FFFFFF
@57012
ACTAGT
+
FFFFFF
@57013
ACTTGT
+
FFFFFF
@57014
ACTCGT
+
FFFFFF
@57015
CCTAGG
+
FFFFFF
@57016
ACTCGT
+
FFFFFF
@57017
CCTCGT
+
FFFFFF
@57018
ACTTGT
+
FFFFFF
@57019
ACTTGC
+
FFFFFF
@57020
ACTTGT
+
FFFFFF
@57021
ACTCGT
+
FFFFFF
@57022
CCTCGT
+
FFFFFF
@57023
ACTAGT
+
FFFFFF
@57024
ACGCGT
+
FFFFFF
@57025
TCTCGT
+
FFFFFF
@57026
ACTCGT
+
FFFFFF
@57027
CCTAGT
+
FFFFFF
@57028
ACGCGT
+
FFFFFF
@57029
CCTCGT
+
FFFFFF
@57030
ACTTGT
+
FFFFFF
@57031
ACTAGT
+
FFFFFF
@57032
ACTCGC
+
FFFFFF
@57033
ACGCGT
+
FFFFFF
@57034
ACTAGA
+
FFFFFF
@57035
ACTCGT
+
FFFFFF
@57036
CCTCGT
+
FFFFFF
@57037
CCTCGT
+
FFFFFF
@57038
ACTCGT
+
FFFFFF
@57039
CCTCGC
+
FFFFFF
@57040
ACTGGT
+
FFFFFF
@57041
ACTCGC
+
FFFFFF
@57042
ACGCGT
+
FFFFFF
@57043
CCTCGT
+
FFFFFF
@57044
ACTGGT
+
FFFFFF
@57045
ACTGGT
+
FFFFFF
@57046
ACTTGT
+
FFFFFF
@57047
ACTAGA
+
FFFFFF
@57048
CCTAGG
+
FFFFFF
@57049
ACGCGT
+
FFFFFF
@57050
CCTAGG
+
FFFFFF
@57051
ACTAGT
+
FFFFFF
@57052
TCTTGT
+
FFFFFF
@57053
TCTAGT
+
FFFFFF
@57054
ACTCGT
+
FFFFFF
@57055
TCTCGT
+
FFFFFF
@57056
ACTCGC
+
FFFFFF
@57057
CCTAGG
+
FFFFFF
@57058
ACTCGT
+
FFFFFF
@57059
ACGAGT
+
FFFFFF
@57060
TCTCGT
+
FFFFFF
@57061
ACTAGT
+
FFFFFF
@57062
CCTCGT
+
FFFFFF
@57063
ACTCGT
+
FFFFFF
@57064
ACTCGT
+
FFFFFF
@57065
ACTCGT
+
FFFFFF
@57066
ACTCGT
+
FFFFFF
@57067
ACGAGT
+
FFFFFF
@57068
ACTCGG
+
FFFFFF
@57069
ACTTGT
+
FFFFFF
@57070
ACTCGT
+
FFFFFF
@57071
ACTAGT
+
FFFFFF
@57072
ACTTGT
+
FFFFFF
@57073
ACTCGT
+
FFFFFF
@57074
ACTCGT
+
FFFFFF
@57075
ACTTGG
+
FFFFFF
@57076
CCTCGT
+
FFFFFF
@57077
ACGCGT
+
FFFFFF
@57078
ACTCGT
+
FFFFFF
@57079
ACTAGT
+
FFFFFF
@57080
ACTTGT
+
FFFFFF
@57081
CCTAGC
+
FFFFFF
@57082
ACGCGT
+
FFFFFF
@57083
ACTCGT
+
FFFFFF
@57084
ACTAGT
+
FFFFFF
@57085
CCTAGG
+
FFFFFF
@57086
ACGAGT
+
FFFFFF
@57087
TCTAGT
+
FFFFFF
@57088
TCTAGT
+
FFFFFF
@57089
CCTAGG
+
FFFFFF
@57090
ACTGGT
+
FFFFFF
@57091
ACTAGT
+
FFFFFF
@57092
ACTCGT
+
FFFFFF
@57093
ACTCGT
+
FFFFFF
@57094
ACTCGT
+
FFFFFF
@57095
CCTAGC
+
FFFFFF
@57096
ACTCGT
+
FFFFFF
@57097
ACTCGT
+
FFFFFF
@57098
ACTCGT
+
FFFFFF
@57099
ACTCGG
+
FFFFFF
@57100
ACGCGT
+
FFFFFF
@57101
ACGTGC
+
FFFFFF
@57102
ACTCGT
+
FFFFFF
@57103
ACTAGA
+
FFFFFF
@57104
ACGTGT
+
FFFFFF
@57105
ACTCGT
+
FFFFFF
@57106
ACTAGA
+
FFFFFF
@57107
ACTCGT
+
FFFFFF
@57108
ACTAGT
+
FFFFFF
@57109
ACTAGT
+
FFFFFF
@57110
CCTCGT
+
FFFFFF
@57111
ACTTGT
+
FFFFFF
@57112
ACTCGT
+
FFFFFF
@57113
ACTTGT
+
FFFFFF
@57114
ACTCGT
+
FFFFFF
@57115
ACTAGA
+
FFFFFF
@57116
ACGGGT
+
FFFFFF
@57117
ACTGGT
+
FFFFFF
@57118
ACTCGA
+
FFFFFF
@57119
ACTCGT
+
FFFFFF
@57120
ACGAGT
+
FFFFFF
@57121
ACTCGT
+
FFFFFF
@57122
ACTTGC
+
FFFFFF
@57123
CCTAGT
+
FFFFFF
@57124
ACTCGT
+
FFFFFF
@57125
ACTCGT
+
FFFFFF
@57126
ACTCGT
+
FFFFFF
@57127
CCTCGC
+
FFFFFF
@57128
ACTTGC
+
FFFFFF
@57129
ACTCGT
+
FFFFFF
@57130
ACTAGT
+
FFFFFF
@57131
CCTCGT
+
FFFFFF
@57132
ACTCGT
+
FFFFFF
@57133
ACTTGT
+
FFFFFF
@57134
ACTAGT
+
FFFFFF
@57135
ACTAGT
+
FFFFFF
@57136
ACTCGT
+
FFFFFF
@57137
ACTCGT
+
FFFFFF
@57138
CCTAGG
+
FFFFFF
@57139
ACTCGT
+
FFFFFF
@57140
ACGTGC
+
FFFFFF
@57141
ACTAGT
+
FFFFFF
@57142
ACTTGT
+
FFFFFF
@57143
ACTGGT
+
FFFFFF
@57144
ACGTGC
+
FFFFFF
@57145
TCTAGT
+
FFFFFF
@57146
ACTCGT
+
FFFFFF
@57147
ACGCGT
+
FFFFFF
@57148
ACTCGT
+
FFFFFF
@57149
ACTCGC
+
FFFFFF
@57150
ACGCGT
+
FFFFFF
@57151
ACTCGT
+
FFFFFF
@57152
CCTAGC
+
FFFFFF
@57153
ACTCGT
+
FFFFFF
@57154
ACTCGT
+
FFFFFF
@57155
ACTAGT
+
FFFFFF
@57156
ACTGGT
+
FFFFFF
@57157
CCTCGT
+
FFFFFF
@57158
ACTTGT
+
FFFFFF
@57159
ACTCGT
+
FFFFFF
@57160
ACTCGT
+
FFFFFF
@57161
ACGCGA
+
FFFFFF
@57162
CCTAGC
+
FFFFFF
@57163
CCTCGT
+
FFFFFF
@57164
ACTTGT
+
FFFFFF
@57165
ACGCGT
+
FFFFFF
@57166
ACTCGA
+
FFFFFF
@57167
ACTCGT
+
FFFFFF
@57168
CCTAGG
+
FFFFFF
@57169
ACTCGT
+
FFFFFF
@57170
ACTGGT
+
FFFFFF
@57171
CCTAGG
+
FFFFFF
@57172
ACGCGT
+
FFFFFF
@57173
ACGCGT
+
FFFFFF
@57174
ACTCGA
+
FFFFFF
@57175
ACTCGT
+
FFFFFF
@57176
ACTCGT
+
FFFFFF
@57177
ACTCGT
+
FFFFFF
@57178
ACGCGT
+
FFFFFF
@57179
ACTTGT
+
FFFFFF
@57180
ACTTGT
+
FFFFFF
@57181
TCTAGT
+
FFFFFF
@57182
ACTAGT
+
FFFFFF
@57183
ACGTGC
+
FFFFFF
@57184
TCTCGT
+
FFFFFF
@57185
ACGCGT
+
FFFFFF
@57186
ACTCGT
+
FFFFFF
@57187
ACTAGT
+
FFFFFF
@57188
ACTTGT
+
FFFFFF
@57189
ACTCGT
+
FFFFFF
@57190
ACTCGG
+
FFFFFF
@57191
ACTAGT
+
FFFFFF
@57192
ACTCGT
+
FFFFFF
@57193
ACTTGT
+
FFFFFF
@57194
ACTGGT
+
FFFFFF
@57195
ACGAGT
+
FFFFFF
@57196
ACTAGT
+
FFFFFF
@57197
ACTTGT
+
FFFFFF
@57198
ACTCGT
+
FFFFFF
@57199
ACTCGT
+
FFFFFF
@57200
ACTTGT
+
FFFFFF
@57201
ACTTGT
+
FFFFFF
@57202
CCTCGT
+
FFFFFF
@57203
ACTCGT
+
FFFFFF
@57204
ACTTGT
+
FFFFFF
@57205
ACTCGT
+
FFFFFF
@57206
ACTCGT
+
FFFFFF
@57207
ACGCGT
+
FFFFFF
@57208
ACTCGT
+
FFFFFF
@57209
CCTCGT
+
FFFFFF
@57210
ACGCGT
+
FFFFFF
@57211
ACGTGT
+
FFFFFF
@57212
ACTAGT
+
FFFFFF
@57213
TCTAGT
+
FFFFFF
@57214
ACTCGC
+
FFFFFF
@57215
ACTAGA
+
FFFFFF
@57216
ACTTGT
+
FFFFFF
@57217
ACTCGT
+
FFFFFF
@57218
ACTTGT
+
FFFFFF
@57219
ACTTGT
+
FFFFFF
@57220
ACTAGT
+
FFFFFF
@57221
ACTAGA
+
FFFFFF
@57222
CCTAGG
+
FFFFFF
@57223
ACGCGT
+
FFFFFF
@57224
ACGAGT
+
FFFFFF
@57225
ACTCGT
+
FFFFFF
@57226
ACTAGT
+
FFFFFF
@57227
ACTCGT
+
FFFFFF
@57228
CCTCGT
+
FFFFFF
@57229
ACTCGT
+
FFFFFF
@57230
CCTCGT
+
FFFFFF
@57231
ACTCGA
+
FFFFFF
@57232
ACTCGT
+
FFFFFF
@57233
ACTCGT
+
FFFFFF
@57234
ACTCGT
+
FFFFFF
@57235
ACTTGG
+
FFFFFF
@57236
CCTAGG
+
FFFFFF
@57237
ACTAGA
+
FFFFFF
@57238
ACGCGT
+
FFFFFF
@57239
ACTAGT
+
FFFFFF
@57240
CCTAGC
+
FFFFFF
@57241
ACTCGT
+
FFFFFF
@57242
ACTTGG
+
FFFFFF
@57243
ACTGGT
+
FFFFFF
@57244
ACGCGT
+
FFFFFF
@57245
ACTTGT
+
FFFFFF
@57246
ACTAGT
+
FFFFFF
@57247
ACTCGT
+
FFFFFF
@57248
ACTCGT
+
FFFFFF
@57249
CCTAGG
+
FFFFFF
@57250
ACTCGT
+
FFFFFF
@57251
ACGCGT
+
FFFFFF
@57252
ACTCGG
+
FFFFFF
@57253
ACTCGT
+
FFFFFF
@57254
ACTCGT
+
FFFFFF
@57255
ACTTGT
+
FFFFFF
@57256
ACTCGT
+
FFFFFF
@57257
ACTCGT
+
FFFFFF
@57258
ACTCGT
+
FFFFFF
@57259
ACGCGT
+
FFFFFF
@57260
ACTAGT
+
FFFFFF
@57261
CCTCGT
+
FFFFFF
@57262
ACGCGT
+
FFFFFF
@57263
ACGAGT
+
FFFFFF
@57264
ACTAGT
+
FFFFFF
@57265
ACTCGT
+
FFFFFF
@57266
ACTCGG
+
FFFFFF
@57267
CCTCGT
+
FFFFFF
@57268
ACGTGC
+
FFFFFF
@57269
ACTAGT
+
FFFFFF
@57270
ACTTGT
+
FFFFFF
@57271
ACGAGT
+
FFFFFF
@57272
ACTTGT
+
FFFFFF
@57273
ACTCGT
+
FFFFFF
@57274
ACTCGT
+
FFFFFF
@57275
ACTCGT
+
FFFFFF
@57276
ACTCGT
+
FFFFFF
@57277
ACTTGC
+
FFFFFF
@57278
ACTCGT
+
FFFFFF
@57279
CCTCGT
+
FFFFFF
@57280
CCTCGT
+
FFFFFF
@57281
ACTAGT
+
FFFFFF
@57282
ACTCGT
+
FFFFFF
@57283
ACTAGT
+
FFFFFF
@57284
ACGCGT
+
FFFFFF
@57285
ACTCGT
+
FFFFFF
@57286
ACTCGT
+
FFFFFF
@57287
ACTTGC
+
FFFFFF
@57288
ACTCGT
+
FFFFFF
@57289
ACTCGT
+
FFFFFF
@57290
ACGCGT
+
FFFFFF
@57291
ACTAGT
+
FFFFFF
@57292
ACTTGT
+
FFFFFF
@57293
ACTTGT
+
FFFFFF
@57294
ACTCGT
+
FFFFFF
@57295
ACTGGT
+
FFFFFF
@57296
ACGTGT
+
FFFFFF
@57297
CCTCGT
+
FFFFFF
@57298
ACTTGT
+
FFFFFF
@57299
ACTCGT
+
FFFFFF
@57300
ACTCGT
+
FFFFFF
@57301
ACTCGT
+
FFFFFF
@57302
ACGAGT
+
FFFFFF
@57303
ACTTGT
+
FFFFFF
@57304
CCTAGC
+
FFFFFF
@57305
ACTCGT
+
FFFFFF
@57306
ACGAGT
+
FFFFFF
@57307
ACTCGT
+
FFFFFF
@57308
ACTCGT
+
FFFFFF
@57309
ACTCGT
+
FFFFFF
@57310
ACTTGC
+
FFFFFF
@57311
ACTCGT
+
FFFFFF
@57312
ACGGGT
+
FFFFFF
@57313
CCTAGG
+
FFFFFF
@57314
ACGCGT
+
FFFFFF
@57315
CCTCGT
+
FFFFFF
@57316
ACTAGT
+
FFFFFF
@57317
ACTCGT
+
FFFFFF
@57318
ACTCGG
+
FFFFFF
@57319
ACTAGT
+
FFFFFF
@57320
ACTTGC
+
FFFFFF
@57321
ACGCGT
+
FFFFFF
@57322
ACTCGT
+
FFFFFF
@57323
ACTCGT
+
FFFFFF
@57324
ACTTGT
+
FFFFFF
@57325
ACTAGT
+
FFFFFF
@57326
ACTCGT
+
FFFFFF
@57327
CCTCGT
+
FFFFFF
@57328
CCTAGC
+
FFFFFF
@57329
ACTCGT
+
FFFFFF
@57330
ACTAGT
+
FFFFFF
@57331
CCTCGT
+
FFFFFF
@57332
ACTCGC
+
FFFFFF
@57333
ACTCGT
+
FFFFFF
@57334
ACTTGT
+
FFFFFF
@57335
ACGCGT
+
FFFFFF
@57336
ACTCGT
+
FFFFFF
@57337
ACGCGT
+
FFFFFF
@57338
ACTAGT
+
FFFFFF
@57339
ACGCGT
+
FFFFFF
@57340
TCTAGT
+
FFFFFF
@57341
ACTCGT
+
FFFFFF
@57342
ACTTGT
+
FFFFFF
@57343
ACGTGC
+
FFFFFF
@57344
ACTCGT
+
FFFFFF
@57345
ACGCGT
+
FFFFFF
@57346
CCTAGG
+
FFFFFF
@57347
CCTAGT
+
FFFFFF
@57348
ACTCGT
+
FFFFFF
@57349
ACTTGC
+
FFFFFF
@57350
CCTCGT
+
FFFFFF
@57351
ACGCGT
+
FFFFFF
@57352
ACGCGT
+
FFFFFF
@57353
ACTCGC
+
FFFFFF
@57354
CCTAGG
+
FFFFFF
@57355
ACTCGT
+
FFFFFF
@57356
ACGCGT
+
FFFFFF
@57357
ACTTGG
+
FFFFFF
@57358
ACGCGT
+
FFFFFF
@57359
ACTCGC
+
FFFFFF
@57360
ACTTGT
+
FFFFFF
@57361
ACTTGT
+
FFFFFF
@57362
ACTCGT
+
FFFFFF
@57363
ACTCGT
+
FFFFFF
@57364
ACGCGT
+
FFFFFF
@57365
ACTTGT
+
FFFFFF
@57366
TCTAGT
+
FFFFFF
@57367
ACTAGT
+
FFFFFF
@57368
ACTAGT
+
FFFFFF
@57369
ACTAGT
+
FFFFFF
@57370
ACTCGC
+
FFFFFF
@57371
ACTCGT
+
FFFFFF
@57372
ACTGGT
+
FFFFFF
@57373
ACTCGC
+
FFFFFF
@57374
ACTCGT
+
FFFFFF
@57375
ACTTGC
+
FFFFFF
@57376
ACTCGC
+
FFFFFF
@57377
CCTCGT
+
FFFFFF
@57378
ACGCGT
+
FFFFFF
@57379
ACTAGT
+
FFFFFF
@57380
ACGTGC
+
FFFFFF
@57381
ACGCGA
+
FFFFFF
@57382
ACGTGC
+
FFFFFF
@57383
ACTAGA
+
FFFFFF
@57384
ACGAGT
+
FFFFFF
@57385
ACTCGT
+
FFFFFF
@57386
ACTCGT
+
FFFFFF
@57387
ACGCGT
+
FFFFFF
@57388
ACTGGT
+
FFFFFF
@57389
ACTCGT
+
FFFFFF
@57390
ACGCGT
+
FFFFFF
@57391
CCTCGT
+
FFFFFF
@57392
CCTAGG
+
FFFFFF
@57393
CCTCGT
+
FFFFFF
@57394
ACTCGT
+
FFFFFF
@57395
ACTCGT
+
FFFFFF
@57396
ACTAGT
+
FFFFFF
@57397
ACTCGT
+
FFFFFF
@57398
CCTAGG
+
FFFFFF
@57399
ACTCGT
+
FFFFFF
@57400
ACTCGG
+
FFFFFF
@57401
CCTCGT
+
FFFFFF
@57402
ACTCGT
+
FFFFFF
@57403
ACTCGT
+
FFFFFF
@57404
ACGCGT
+
FFFFFF
@57405
ACGGGT
+
FFFFFF
@57406
ACTAGT
+
FFFFFF
@57407
ACTAGT
+
FFFFFF
@57408
TCTCGT
+
FFFFFF
@57409
ACGCGA
+
FFFFFF
@57410
ACTCGT
+
FFFFFF
@57411
ACTCGT
+
FFFFFF
@57412
ACTAGT
+
FFFFFF
@57413
ACTAGT
+
FFFFFF
@57414
ACTCGT
+
FFFFFF
@57415
CCTCGT
+
FFFFFF
@57416
ACTAGT
+
FFFFFF
@57417
ACTAGA
+
FFFFFF
@57418
ACTTGT
+
FFFFFF
@57419
CCTAGG
+
FFFFFF
@57420
ACTCGT
+
FFFFFF
@57421
ACGCGT
+
FFFFFF
@57422
ACTTGT
+
FFFFFF
@57423
CCTCGT
+
FFFFFF
@57424
ACTCGT
+
FFFFFF
@57425
ACTAGT
+
FFFFFF
@57426
ACGCGT
+
FFFFFF
@57427
ACTAGT
+
FFFFFF
@57428
CCTCGC
+
FFFFFF
@57429
ACTGGT
+
FFFFFF
@57430
ACTAGT
+
FFFFFF
@57431
ACTCGT
+
FFFFFF
@57432
TCTAGT
+
FFFFFF
@57433
ACTGGT
+
FFFFFF
@57434
CCTAGG
+
FFFFFF
@57435
ACTGGT
+
FFFFFF
@57436
ACTCGT
+
FFFFFF
@57437
ACTCGT
+
FFFFFF
@57438
ACGCGT
+
FFFFFF
@57439
ACTTGT
+
FFFFFF
@57440
ACGCGT
+
FFFFFF
@57441
ACTCGT
+
FFFFFF
@57442
ACTCGT
+
FFFFFF
@57443
ACTCGT
+
FFFFFF
@57444
TCTAGT
+
FFFFFF
@57445
ACGCGT
+
FFFFFF
@57446
CCTAGT
+
FFFFFF
@57447
ACTCGT
+
FFFFFF
@57448
ACTAGT
+
FFFFFF
@57449
CCTAGG
+
FFFFFF
@57450
ACGCGT
+
FFFFFF
@57451
ACTTGC
+
FFFFFF
@57452
CCTAGG
+
FFFFFF
@57453
ACTAGT
+
FFFFFF
@57454
CCTAGG
+
FFFFFF
@57455
ACTCGT
+
FFFFFF
@57456
TCTAGT
+
FFFFFF
@57457
ACTCGT
+
FFFFFF
@57458
ACGTGC
+
FFFFFF
@57459
ACTCGT
+
FFFFFF
@57460
ACTCGT
+
FFFFFF
@57461
ACGTGT
+
FFFFFF
@57462
ACTCGT
+
FFFFFF
@57463
ACGAGT
+
FFFFFF
@57464
ACTTGT
+
FFFFFF
@57465
ACTTGT
+
FFFFFF
@57466
CCTAGC
+
FFFFFF
@57467
ACTTGC
+
FFFFFF
@57468
CCTAGG
+
FFFFFF
@57469
CCTAGC
+
FFFFFF
@57470
ACTCGT
+
FFFFFF
@57471
ACTTGT
+
FFFFFF
@57472
CCTAGT
+
FFFFFF
@57473
ACTTGC
+
FFFFFF
@57474
ACGTGT
+
FFFFFF
@57475
CCTCGT
+
FFFFFF
@57476
ACTGGT
+
FFFFFF
@57477
ACTCGT
+
FFFFFF
@57478
ACTCGT
+
FFFFFF
@57479
ACGAGT
+
FFFFFF
@57480
ACTCGT
+
FFFFFF
@57481
CCTCGT
+
FFFFFF
@57482
ACGTGT
+
FFFFFF
@57483
ACGGGT
+
FFFFFF
@57484
CCTCGT
+
FFFFFF
@57485
ACGCGT
+
FFFFFF
@57486
ACTCGT
+
FFFFFF
@57487
ACTCGT
+
FFFFFF
@57488
ACGCGA
+
FFFFFF
@57489
ACTCGT
+
FFFFFF
@57490
ACTCGT
+
FFFFFF
@57491
ACTTGG
+
FFFFFF
@57492
ACTCGT
+
FFFFFF
@57493
ACTCGG
+
FFFFFF
@57494
CCTAGT
+
FFFFFF
@57495
CCTCGT
+
FFFFFF
@57496
ACTCGT
+
FFFFFF
@57497
ACTGGT
+
FFFFFF
@57498
ACTTGT
+
FFFFFF
@57499
ACTTGT
+
FFFFFF
@57500
ACTCGT
+
FFFFFF
@57501
ACGCGT
+
FFFFFF
@57502
ACTCGT
+
FFFFFF
@57503
ACGAGT
+
FFFFFF
@57504
ACTCGT
+
FFFFFF
@57505
ACTCGT
+
FFFFFF
@57506
ACTCGA
+
FFFFFF
@57507
ACTTGG
+
FFFFFF
@57508
CCTAGG
+
FFFFFF
@57509
ACTCGT
+
FFFFFF
@57510
ACTCGG
+
FFFFFF
@57511
ACTTGT
+
FFFFFF
@57512
ACGCGT
+
FFFFFF
@57513
ACTCGT
+
FFFFFF
@57514
ACTCGT
+
FFFFFF
@57515
CCTAGG
+
FFFFFF
@57516
ACTAGT
+
FFFFFF
@57517
ACTCGT
+
FFFFFF
@57518
ACTTGT
+
FFFFFF
@57519
ACGCGT
+
FFFFFF
@57520
ACTAGA
+
FFFFFF
@57521
ACTCGT
+
FFFFFF
@57522
ACGCGT
+
FFFFFF
@57523
ACTCGC
+
FFFFFF
@57524
ACTCGT
+
FFFFFF
@57525
ACTGGT
+
FFFFFF
@57526
ACTAGT
+
FFFFFF
@57527
TCTAGT
+
FFFFFF
@57528
ACTCGT
+
FFFFFF
@57529
ACTTGT
+
FFFFFF
@57530
ACTCGT
+
FFFFFF
@57531
ACTCGG
+
FFFFFF
@57532
ACTAGT
+
FFFFFF
@57533
ACGCGT
+
FFFFFF
@57534
ACTTGT
+
FFFFFF
@57535
ACGGGT
+
FFFFFF
@57536
ACGAGT
+
FFFFFF
@57537
ACGCGT
+
FFFFFF
@57538
ACGCGA
+
FFFFFF
@57539
ACGTGT
+
FFFFFF
@57540
ACGTGC
+
FFFFFF
@57541
ACTCGT
+
FFFFFF
@57542
ACTCGT
+
FFFFFF
@57543
CCTAGC
+
FFFFFF
@57544
ACGTGT
+
FFFFFF
@57545
ACGTGT
+
FFFFFF
@57546
ACGCGT
+
FFFFFF
@57547
ACGTGC
+
FFFFFF
@57548
CCTCGT
+
FFFFFF
@57549
CCTAGG
+
FFFFFF
@57550
ACTTGC
+
FFFFFF
@57551
ACTAGT
+
FFFFFF
@57552
ACTTGT
+
FFFFFF
@57553
ACTAGT
+
FFFFFF
@57554
ACTGGT
+
FFFFFF
@57555
ACTAGA
+
FFFFFF
@57556
ACGTGC
+
FFFFFF
@57557
ACTCGT
+
FFFFFF
@57558
ACTCGT
+
FFFFFF
@57559
ACTCGT
+
FFFFFF
@57560
ACTTGT
+
FFFFFF
@57561
ACTGGT
+
FFFFFF
@57562
ACTCGT
+
FFFFFF
@57563
ACTCGT
+
FFFFFF
@57564
ACTGGT
+
FFFFFF
@57565
ACTCGT
+
FFFFFF
@57566
ACGCGT
+
FFFFFF
@57567
ACGCGT
+
FFFFFF
@57568
TCTAGT
+
FFFFFF
@57569
ACTTGT
+
FFFFFF
@57570
ACTTGT
+
FFFFFF
@57571
CCTCGT
+
FFFFFF
@57572
ACTCGC
+
FFFFFF
@57573
ACTTGT
+
FFFFFF
@57574
ACTAGT
+
FFFFFF
@57575
ACTCGT
+
FFFFFF
@57576
ACTCGT
+
FFFFFF
@57577
ACTCGT
+
FFFFFF
@57578
ACTCGT
+
FFFFFF
@57579
ACTCGT
+
FFFFFF
@57580
ACTCGT
+
FFFFFF
@57581
ACGCGA
+
FFFFFF
@57582
ACTCGT
+
FFFFFF
@57583
ACTTGT
+
FFFFFF
@57584
ACGCGT
+
FFFFFF
@57585
ACTTGT
+
FFFFFF
@57586
ACTAGT
+
FFFFFF
@57587
ACTCGT
+
FFFFFF
@57588
ACTTGT
+
FFFFFF
@57589
ACTAGT
+
FFFFFF
@57590
ACTCGT
+
FFFFFF
@57591
ACTAGT
+
FFFFFF
@57592
ACTCGT
+
FFFFFF
@57593
TCTAGT
+
FFFFFF
@57594
ACGAGT
+
FFFFFF
@57595
ACTTGT
+
FFFFFF
@57596
ACGTGT
+
FFFFFF
@57597
ACTCGT
+
FFFFFF
@57598
ACGCGT
+
FFFFFF
@57599
ACTTGT
+
FFFFFF
@57600
ACTCGT
+
FFFFFF
@57601
ACTCGT
+
FFFFFF
@57602
ACTGGT
+
FFFFFF
@57603
CCTAGG
+
FFFFFF
@57604
ACTCGT
+
FFFFFF
@57605
ACTCGT
+
FFFFFF
@57606
CCTCGT
+
FFFFFF
@57607
ACTCGT
+
FFFFFF
@57608
CCTCGT
+
FFFFFF
@57609
ACTAGT
+
FFFFFF
@57610
ACGCGT
+
FFFFFF
@57611
TCTAGT
+
FFFFFF
@57612
ACTAGT
+
FFFFFF
@57613
ACTCGT
+
FFFFFF
@57614
ACTCGG
+
FFFFFF
@57615
CCTAGC
+
FFFFFF
@57616
CCTCGT
+
FFFFFF
@57617
ACTCGT
+
FFFFFF
@57618
ACTCGT
+
FFFFFF
@57619
ACTCGT
+
FFFFFF
@57620
ACGCGT
+
FFFFFF
@57621
ACGAGT
+
FFFFFF
@57622
ACGCGT
+
FFFFFF
@57623
ACGAGT
+
FFFFFF
@57624
CCTCGT
+
FFFFFF
@57625
ACTAGT
+
FFFFFF
@57626
ACGCGA
+
FFFFFF
@57627
ACTCGT
+
FFFFFF
@57628
ACGTGC
+
FFFFFF
@57629
TCTAGT
+
FFFFFF
@57630
ACTCGT
+
FFFFFF
@57631
ACTCGT
+
FFFFFF
@57632
TCTCGT
+
FFFFFF
@57633
ACTGGT
+
FFFFFF
@57634
ACTTGC
+
FFFFFF
@57635
ACGCGT
+
FFFFFF
@57636
ACTAGT
+
FFFFFF
@57637
ACTCGC
+
FFFFFF
@57638
ACTCGT
+
FFFFFF
@57639
CCTCGT
+
FFFFFF
@57640
ACTGGT
+
FFFFFF
@57641
ACGCGT
+
FFFFFF
@57642
ACTCGT
+
FFFFFF
@57643
ACTCGT
+
FFFFFF
@57644
CCTAGT
+
FFFFFF
@57645
ACTTGT
+
FFFFFF
@57646
TCTAGT
+
FFFFFF
@57647
ACTAGT
+
FFFFFF
@57648
CCTCGT
+
FFFFFF
@57649
CCTAGG
+
FFFFFF
@57650
ACTCGT
+
FFFFFF
@57651
TCTAGT
+
FFFFFF
@57652
ACTCGT
+
FFFFFF
@57653
CCTAGG
+
FFFFFF
@57654
ACTCGT
+
FFFFFF
@57655
ACTCGT
+
FFFFFF
@57656
ACTGGT
+
FFFFFF
@57657
ACTCGT
+
FFFFFF
@57658
ACTCGT
+
FFFFFF
@57659
CCTCGT
+
FFFFFF
@57660
ACGTGT
+
FFFFFF
@57661
ACTCGT
+
FFFFFF
@57662
CCTCGT
+
FFFFFF
@57663
ACTCGT
+
FFFFFF
@57664
ACTCGT
+
FFFFFF
@57665
ACGCGT
+
FFFFFF
@57666
ACTCGT
+
FFFFFF
@57667
ACTCGT
+
FFFFFF
@57668
ACTCGT
+
FFFFFF
@57669
ACTGGT
+
FFFFFF
@57670
ACTAGT
+
FFFFFF
@57671
ACTCGT
+
FFFFFF
@57672
ACGCGA
+
FFFFFF
@57673
ACTCGT
+
FFFFFF
@57674
ACTAGT
+
FFFFFF
@57675
ACTCGT
+
FFFFFF
@57676
ACTAGA
+
FFFFFF
@57677
ACGCGT
+
FFFFFF
@57678
ACTAGA
+
FFFFFF
@57679
ACTCGT
+
FFFFFF
@57680
ACACGT
+
FFFFFF
@57681
ACTGGT
+
FFFFFF
@57682
ACGAGT
+
FFFFFF
@57683
ACGCGT
+
FFFFFF
@57684
ACTAGT
+
FFFFFF
@57685
ACTCGT
+
FFFFFF
@57686
ACTAGT
+
FFFFFF
@57687
CCTCGT
+
FFFFFF
@57688
ACGCGA
+
FFFFFF
@57689
CCTAGT
+
FFFFFF
@57690
ACTCGC
+
FFFFFF
@57691
ACTAGT
+
FFFFFF
@57692
ACTAGT
+
FFFFFF
@57693
ACTAGT
+
FFFFFF
@57694
ACTCGT
+
FFFFFF
@57695
TCTAGT
+
FFFFFF
@57696
CCTGGG
+
FFFFFF
@57697
TCTAGT
+
FFFFFF
@57698
CCTAGG
+
FFFFFF
@57699
CCTAGT
+
FFFFFF
@57700
ACTGGT
+
FFFFFF
@57701
ACTCGT
+
FFFFFF
@57702
ACTGGT
+
FFFFFF
@57703
ACTCGT
+
FFFFFF
@57704
CCTAGG
+
FFFFFF
@57705
ACTCGT
+
FFFFFF
@57706
ACTCGT
+
FFFFFF
@57707
ACGCGT
+
FFFFFF
@57708
ACGAGT
+
FFFFFF
@57709
ACTAGT
+
FFFFFF
@57710
ACGTGC
+
FFFFFF
@57711
ACGCGT
+
FFFFFF
@57712
ACTCGT
+
FFFFFF
@57713
ACTAGT
+
FFFFFF
@57714
ACGCGT
+
FFFFFF
@57715
ACGCGA
+
FFFFFF
@57716
ACTCGT
+
FFFFFF
@57717
ACTAGT
+
FFFFFF
@57718
ACTCGT
+
FFFFFF
@57719
ACTCGT
+
FFFFFF
@57720
TCTAGT
+
FFFFFF
@57721
ACTTGT
+
FFFFFF
@57722
ACTTGG
+
FFFFFF
@57723
ACTCGT
+
FFFFFF
@57724
ACTCGC
+
FFFFFF
@57725
ACTAGT
+
FFFFFF
@57726
ACTCGT
+
FFFFFF
@57727
ACTCGT
+
FFFFFF
@57728
ACTCGT
+
FFFFFF
@57729
ACTTGT
+
FFFFFF
@57730
ACTTGT
+
FFFFFF
@57731
ACTTGT
+
FFFFFF
@57732
ACTAGT
+
FFFFFF
@57733
CCTCGT
+
FFFFFF
@57734
ACTAGT
+
FFFFFF
@57735
ACTAGT
+
FFFFFF
@57736
ACTCGG
+
FFFFFF
@57737
TCTAGT
+
FFFFFF
@57738
ACTCGT
+
FFFFFF
@57739
CCTCGT
+
FFFFFF
@57740
ACTTGT
+
FFFFFF
@57741
ACTAGT
+
FFFFFF
@57742
ACTCGG
+
FFFFFF
@57743
ACTCGT
+
FFFFFF
@57744
ACGAGT
+
FFFFFF
@57745
ACTTGG
+
FFFFFF
@57746
ACTCGT
+
FFFFFF
@57747
ACTCGT
+
FFFFFF
@57748
ACGTGT
+
FFFFFF
@57749
ACTCGT
+
FFFFFF
@57750
ACTAGT
+
FFFFFF
@57751
ACGTGT
+
FFFFFF
@57752
ACTCGT
+
FFFFFF
@57753
ACTTGT
+
FFFFFF
@57754
CCTAGG
+
FFFFFF
@57755
CCTAGG
+
FFFFFF
@57756
ACTCGT
+
FFFFFF
@57757
ACTAGT
+
FFFFFF
@57758
ACTCGT
+
FFFFFF
@57759
CCTAGC
+
FFFFFF
@57760
ACTTGT
+
FFFFFF
@57761
ACTCGT
+
FFFFFF
@57762
ACTCGA
+
FFFFFF
@57763
ACTTGT
+
FFFFFF
@57764
ACTCGT
+
FFFFFF
@57765
ACTAGT
+
FFFFFF
@57766
ACGCGT
+
FFFFFF
@57767
ACTTGT
+
FFFFFF
@57768
ACGCGA
+
FFFFFF
@57769
ACGCGT
+
FFFFFF
@57770
ACTCGT
+
FFFFFF
@57771
ACTCGT
+
FFFFFF
@57772
ACGCGA
+
FFFFFF
@57773
ACTAGT
+
FFFFFF
@57774
ACGCGA
+
FFFFFF
@57775
ACTTGT
+
FFFFFF
@57776
ACTCGT
+
FFFFFF
@57777
ACTAGT
+
FFFFFF
@57778
ACTGGT
+
FFFFFF
@57779
CCTAGC
+
FFFFFF
@57780
ACTTGT
+
FFFFFF
@57781
ACTGGT
+
FFFFFF
@57782
ACTAGT
+
FFFFFF
@57783
ACTCGT
+
FFFFFF
@57784
ACTGGT
+
FFFFFF
@57785
CCGCGT
+
FFFFFF
@57786
ACTCGT
+
FFFFFF
@57787
CCTCGT
+
FFFFFF
@57788
ACTTGT
+
FFFFFF
@57789
ACTCGT
+
FFFFFF
@57790
ACTCGT
+
FFFFFF
@57791
ACTAGT
+
FFFFFF
@57792
CCTAGG
+
FFFFFF
@57793
ACTAGT
+
FFFFFF
@57794
ACGCGT
+
FFFFFF
@57795
ACTAGT
+
FFFFFF
@57796
ACTTGT
+
FFFFFF
@57797
ACTGGT
+
FFFFFF
@57798
ACGCGT
+
FFFFFF
@57799
ACTCGT
+
FFFFFF
@57800
ACTCGT
+
FFFFFF
@57801
ACTCGT
+
FFFFFF
@57802
CCTAGG
+
FFFFFF
@57803
ACTGGT
+
FFFFFF
@57804
ACGCGA
+
FFFFFF
@57805
ACTAGT
+
FFFFFF
@57806
CCTCGT
+
FFFFFF
@57807
ACTCGT
+
FFFFFF
@57808
ACTAGT
+
FFFFFF
@57809
ACTAGT
+
FFFFFF
@57810
CCTAGG
+
FFFFFF
@57811
ACTCGT
+
FFFFFF
@57812
ACTCGT
+
FFFFFF
@57813
ACTAGT
+
FFFFFF
@57814
ACTAGT
+
FFFFFF
@57815
ACTCGT
+
FFFFFF
@57816
ACTTGT
+
FFFFFF
@57817
ACTCGT
+
FFFFFF
@57818
ACGCGT
+
FFFFFF
@57819
CCTCGT
+
FFFFFF
@57820
ACTCGT
+
FFFFFF
@57821
CCTAGG
+
FFFFFF
@57822
ACTGGT
+
FFFFFF
@57823
CCTCGT
+
FFFFFF
@57824
ACTCGT
+
FFFFFF
@57825
ACGTGT
+
FFFFFF
@57826
ACTGGT
+
FFFFFF
@57827
ACTTGT
+
FFFFFF
@57828
ACTCGA
+
FFFFFF
@57829
ACGCGT
+
FFFFFF
@57830
TCTAGT
+
FFFFFF
@57831
ACTAGT
+
FFFFFF
@57832
ACTCGT
+
FFFFFF
@57833
ACTAGT
+
FFFFFF
@57834
ACTAGT
+
FFFFFF
@57835
ACTTGG
+
FFFFFF
@57836
TCTAGT
+
FFFFFF
@57837
ACTCGT
+
FFFFFF
@57838
ACGAGT
+
FFFFFF
@57839
CCTAGC
+
FFFFFF
@57840
ACTCGT
+
FFFFFF
@57841
ACTCGC
+
FFFFFF
@57842
TCTAGT
+
FFFFFF
@57843
CCTAGC
+
FFFFFF
@57844
ACTTGT
+
FFFFFF
@57845
ACTCGT
+
FFFFFF
@57846
ACTAGT
+
FFFFFF
@57847
ACTTGG
+
FFFFFF
@57848
ACTCGT
+
FFFFFF
@57849
ACTAGA
+
FFFFFF
@57850
ACTGGT
+
FFFFFF
@57851
ACTTGT
+
FFFFFF
@57852
ACTCGC
+
FFFFFF
@57853
ACTAGT
+
FFFFFF
@57854
CCTAGT
+
FFFFFF
@57855
ACTCGT
+
FFFFFF
@57856
ACTTGT
+
FFFFFF
@57857
ACTCGT
+
FFFFFF
@57858
ACTCGG
+
FFFFFF
@57859
ACTCGT
+
FFFFFF
@57860
CCTAGG
+
FFFFFF
@57861
ACTCGT
+
FFFFFF
@57862
ACTTGT
+
FFFFFF
@57863
ACTCGT
+
FFFFFF
@57864
ACTCGT
+
FFFFFF
@57865
ACTCGT
+
FFFFFF
@57866
CCTCGT
+
FFFFFF
@57867
CCTAGG
+
FFFFFF
@57868
ACTCGT
+
FFFFFF
@57869
ACTCGT
+
FFFFFF
@57870
ACTAGA
+
FFFFFF
@57871
ACGCGT
+
FFFFFF
@57872
ACGCGT
+
FFFFFF
@57873
ACTAGT
+
FFFFFF
@57874
ACTTGT
+
FFFFFF
@57875
ACTCGT
+
FFFFFF
@57876
ACGAGT
+
FFFFFF
@57877
ACGCGT
+
FFFFFF
@57878
ACTCGT
+
FFFFFF
@57879
ACTCGT
+
FFFFFF
@57880
ACTTGT
+
FFFFFF
@57881
ACTAGT
+
FFFFFF
@57882
ACTTGG
+
FFFFFF
@57883
ACTTGG
+
FFFFFF
@57884
ACTCGT
+
FFFFFF
@57885
ACTCGT
+
FFFFFF
@57886
ACTCGT
+
FFFFFF
@57887
CCTAGG
+
FFFFFF
@57888
ACTCGT
+
FFFFFF
@57889
CCTAGT
+
FFFFFF
@57890
ACTAGC
+
FFFFFF
@57891
ACTTGC
+
FFFFFF
@57892
CCTCGT
+
FFFFFF
@57893
CCTCGT
+
FFFFFF
@57894
ACTCGT
+
FFFFFF
@57895
ACTAGT
+
FFFFFF
@57896
ACTCGT
+
FFFFFF
@57897
ACTCGT
+
FFFFFF
@57898
CCTCGT
+
FFFFFF
@57899
CCTAGT
+
FFFFFF
@57900
ACGTGT
+
FFFFFF
@57901
ACTAGT
+
FFFFFF
@57902
CCTCGT
+
FFFFFF
@57903
ACGAGT
+
FFFFFF
@57904
ACGCGT
+
FFFFFF
@57905
ACTCGG
+
FFFFFF
@57906
ACTCGT
+
FFFFFF
@57907
ACTTGT
+
FFFFFF
@57908
ACTAGT
+
FFFFFF
@57909
ACTCGT
+
FFFFFF
@57910
CCTCGT
+
FFFFFF
@57911
ACTAGA
+
FFFFFF
@57912
ACTCGT
+
FFFFFF
@57913
ACTCGT
+
FFFFFF
@57914
CCTAGG
+
FFFFFF
@57915
ACTCGT
+
FFFFFF
@57916
ACGTGC
+
FFFFFF
@57917
ACTAGT
+
FFFFFF
@57918
ACTGGT
+
FFFFFF
@57919
ACTTGC
+
FFFFFF
@57920
ACTTGT
+
FFFFFF
@57921
ACTCGT
+
FFFFFF
@57922
ACTCGC
+
FFFFFF
@57923
CCTAGG
+
FFFFFF
@57924
CCTCGT
+
FFFFFF
@57925
ACTTGT
+
FFFFFF
@57926
ACTCGT
+
FFFFFF
@57927
ACGCGT
+
FFFFFF
@57928
ACGCGT
+
FFFFFF
@57929
ACTTGT
+
FFFFFF
@57930
CCTAGG
+
FFFFFF
@57931
ACTCGT
+
FFFFFF
@57932
ACTCGT
+
FFFFFF
@57933
ACTCGT
+
FFFFFF
@57934
ACTGGT
+
FFFFFF
@57935
ACTAGA
+
FFFFFF
@57936
ACGAGT
+
FFFFFF
@57937
ACTCGC
+
FFFFFF
@57938
ACTCGT
+
FFFFFF
@57939
ACTAGA
+
FFFFFF
@57940
TCTAGT
+
FFFFFF
@57941
ACTGGT
+
FFFFFF
@57942
CCTAGG
+
FFFFFF
@57943
ACGCGT
+
FFFFFF
@57944
ACTAGT
+
FFFFFF
@57945
ACGTGT
+
FFFFFF
@57946
ACGCGT
+
FFFFFF
@57947
CCTCGT
+
FFFFFF
@57948
ACGCGT
+
FFFFFF
@57949
ACTCGT
+
FFFFFF
@57950
CCTAGC
+
FFFFFF
@57951
ACTAGT
+
FFFFFF
@57952
ACTCGT
+
FFFFFF
@57953
ACTAGT
+
FFFFFF
@57954
ACTCGT
+
FFFFFF
@57955
ACTTGT
+
FFFFFF
@57956
CCTAGG
+
FFFFFF
@57957
ACGCGT
+
FFFFFF
@57958
ACTTGT
+
FFFFFF
@57959
ACTCGG
+
FFFFFF
@57960
CCTAGT
+
FFFFFF
@57961
ACTTGG
+
FFFFFF
@57962
ACTAGA
+
FFFFFF
@57963
ACTCGT
+
FFFFFF
@57964
ACTCGT
+
FFFFFF
@57965
ACTTGT
+
FFFFFF
@57966
TCTAGT
+
FFFFFF
@57967
ACTCGT
+
FFFFFF
@57968
CCTAGG
+
FFFFFF
@57969
ACTAGT
+
FFFFFF
@57970
ACTCGT
+
FFFFFF
@57971
ACTCGC
+
FFFFFF
@57972
ACTCGG
+
FFFFFF
@57973
ACTCGT
+
FFFFFF
@57974
TCTAGT
+
FFFFFF
@57975
TCTAGT
+
FFFFFF
@57976
CCTAGG
+
FFFFFF
@57977
ACTCGC
+
FFFFFF
@57978
CCTAGT
+
FFFFFF
@57979
ACTTGT
+
FFFFFF
@57980
ACTCGC
+
FFFFFF
@57981
CCTCGT
+
FFFFFF
@57982
ACTAGT
+
FFFFFF
@57983
ACTCGT
+
FFFFFF
@57984
ACTTGT
+
FFFFFF
@57985
CCTCGT
+
FFFFFF
@57986
ACGCGT
+
FFFFFF
@57987
ACTCGT
+
FFFFFF
@57988
ACTTGG
+
FFFFFF
@57989
CCTCGT
+
FFFFFF
@57990
ACGCGT
+
FFFFFF
@57991
ACGCGT
+
FFFFFF
@57992
ACTAGA
+
FFFFFF
@57993
ACTAGT
+
FFFFFF
@57994
ACTCGT
+
FFFFFF
@57995
ACTCGT
+
FFFFFF
@57996
ACTAGT
+
FFFFFF
@57997
ACTTGC
+
FFFFFF
@57998
ACTAGT
+
FFFFFF
@57999
ACTCGT
+
FFFFFF
@58000
CCTCGT
+
FFFFFF
@58001
TCTAGT
+
FFFFFF
@58002
TCTAGT
+
FFFFFF
@58003
CCTAGG
+
FFFFFF
@58004
ACTAGT
+
FFFFFF
@58005
ACTCGT
+
FFFFFF
@58006
ACTCGT
+
FFFFFF
@58007
ACTAGA
+
FFFFFF
@58008
ACTTGT
+
FFFFFF
@58009
CCTAGG
+
FFFFFF
@58010
ACTAGT
+
FFFFFF
@58011
ACGCGT
+
FFFFFF
@58012
ACTCGT
+
FFFFFF
@58013
ACTTGT
+
FFFFFF
@58014
ACTTGT
+
FFFFFF
@58015
ACTTGT
+
FFFFFF
@58016
CCTAGT
+
FFFFFF
@58017
ACTTGG
+
FFFFFF
@58018
CCTCGT
+
FFFFFF
@58019
ACGCGT
+
FFFFFF
@58020
CCTAGT
+
FFFFFF
@58021
CCTAGG
+
FFFFFF
@58022
ACTCGT
+
FFFFFF
@58023
ACGTGT
+
FFFFFF
@58024
TCTCGT
+
FFFFFF
@58025
ACGCGT
+
FFFFFF
@58026
ACGAGT
+
FFFFFF
@58027
ACTAGT
+
FFFFFF
@58028
ACGCGT
+
FFFFFF
@58029
ACGTGC
+
FFFFFF
@58030
ACTGGT
+
FFFFFF
@58031
ACTCGT
+
FFFFFF
@58032
ACTCGT
+
FFFFFF
@58033
ACTAGT
+
FFFFFF
@58034
ACGTGC
+
FFFFFF
@58035
ACGCGT
+
FFFFFF
@58036
ACTTGG
+
FFFFFF
@58037
ACTCGG
+
FFFFFF
@58038
CCTAGT
+
FFFFFF
@58039
ACTCGT
+
FFFFFF
@58040
ACTTGT
+
FFFFFF
@58041
CCTAGC
+
FFFFFF
@58042
ACTAGT
+
FFFFFF
@58043
ACTTGT
+
FFFFFF
@58044
ACGCGT
+
FFFFFF
@58045
ACTCGT
+
FFFFFF
@58046
CCTAGC
+
FFFFFF
@58047
CCTAGG
+
FFFFFF
@58048
CCTAGG
+
FFFFFF
@58049
ACGAGT
+
FFFFFF
@58050
ACTCGT
+
FFFFFF
@58051
ACGCGT
+
FFFFFF
@58052
CCTAGG
+
FFFFFF
@58053
ACTAGA
+
FFFFFF
@58054
ACGTGT
+
FFFFFF
@58055
ACTAGT
+
FFFFFF
@58056
ACTCGC
+
FFFFFF
@58057
ACTCGT
+
FFFFFF
@58058
ACTTGG
+
FFFFFF
@58059
ACTCGT
+
FFFFFF
@58060
ACGCGT
+
FFFFFF
@58061
ACTTGT
+
FFFFFF
@58062
ACTCGT
+
FFFFFF
@58063
ACGCGT
+
FFFFFF
@58064
ACTCGT
+
FFFFFF
@58065
ACTCGT
+
FFFFFF
@58066
CCTCGC
+
FFFFFF
@58067
ACTCGT
+
FFFFFF
@58068
ACTCGT
+
FFFFFF
@58069
CCTAGC
+
FFFFFF
@58070
CCTAGG
+
FFFFFF
@58071
CCTAGG
+
FFFFFF
@58072
ACTGGT
+
FFFFFF
@58073
ACTCGT
+
FFFFFF
@58074
ACGCGT
+
FFFFFF
@58075
TCTCGT
+
FFFFFF
@58076
CCTAGG
+
FFFFFF
@58077
ACTCGC
+
FFFFFF
@58078
ACGCGA
+
FFFFFF
@58079
ACTAGT
+
FFFFFF
@58080
ACTTGT
+
FFFFFF
@58081
ACTTGC
+
FFFFFF
@58082
ACTAGT
+
FFFFFF
@58083
ACGAGT
+
FFFFFF
@58084
ACTCGT
+
FFFFFF
@58085
CCTCGC
+
FFFFFF
@58086
ACGCGT
+
FFFFFF
@58087
ACGCGT
+
FFFFFF
@58088
ACTTGT
+
FFFFFF
@58089
ACTAGA
+
FFFFFF
@58090
ACGTGT
+
FFFFFF
@58091
ACTCGT
+
FFFFFF
@58092
ACTCGT
+
FFFFFF
@58093
ACTCGT
+
FFFFFF
@58094
ACTTGT
+
FFFFFF
@58095
ACGCGT
+
FFFFFF
@58096
ACTCGT
+
FFFFFF
@58097
ACTCGT
+
FFFFFF
@58098
ACTAGT
+
FFFFFF
@58099
TCTAGT
+
FFFFFF
@58100
CCTAGG
+
FFFFFF
@58101
ACTCGA
+
FFFFFF
@58102
ACTGGT
+
FFFFFF
@58103
CCTAGC
+
FFFFFF
@58104
ACGTGC
+
FFFFFF
@58105
ACTCGC
+
FFFFFF
@58106
ACTTGT
+
FFFFFF
@58107
ACTTGT
+
FFFFFF
@58108
ACTAGT
+
FFFFFF
@58109
ACGCGA
+
FFFFFF
@58110
ACTTGT
+
FFFFFF
@58111
ACTTGT
+
FFFFFF
@58112
CCTCGT
+
FFFFFF
@58113
ACTTGT
+
FFFFFF
@58114
CCTCGT
+
FFFFFF
@58115
ACTTGT
+
FFFFFF
@58116
ACTAGT
+
FFFFFF
@58117
CCTAGG
+
FFFFFF
@58118
ACTCGT
+
FFFFFF
@58119
ACTAGT
+
FFFFFF
@58120
ACGCGT
+
FFFFFF
@58121
ACTTGC
+
FFFFFF
@58122
ACTCGC
+
FFFFFF
@58123
ACTAGT
+
FFFFFF
@58124
CCTAGC
+
FFFFFF
@58125
ACTGGT
+
FFFFFF
@58126
ACTAGT
+
FFFFFF
@58127
ACGCGT
+
FFFFFF
@58128
ACTCGG
+
FFFFFF
@58129
ACTTGC
+
FFFFFF
@58130
ACTTGT
+
FFFFFF
@58131
ACTCGT
+
FFFFFF
@58132
ACTCGA
+
FFFFFF
@58133
CCTAGG
+
FFFFFF
@58134
ACGTGT
+
FFFFFF
@58135
ACTAGT
+
FFFFFF
@58136
CCTAGG
+
FFFFFF
@58137
CCTAGG
+
FFFFFF
@58138
ACTAGT
+
FFFFFF
@58139
CCTAGG
+
FFFFFF
@58140
ACTCGT
+
FFFFFF
@58141
ACTCGT
+
FFFFFF
@58142
ACGAGT
+
FFFFFF
@58143
ACTAGT
+
FFFFFF
@58144
ACTCGC
+
FFFFFF
@58145
ACGCGT
+
FFFFFF
@58146
ACTAGT
+
FFFFFF
@58147
ACTCGT
+
FFFFFF
@58148
ACTCGT
+
FFFFFF
@58149
ACTCGC
+
FFFFFF
@58150
CCTAGC
+
FFFFFF
@58151
ACTCGT
+
FFFFFF
@58152
CCTAGT
+
FFFFFF
@58153
ACTCGT
+
FFFFFF
@58154
ACGCGT
+
FFFFFF
@58155
ACTCGT
+
FFFFFF
@58156
ACTTGT
+
FFFFFF
@58157
CCTCGT
+
FFFFFF
@58158
CCTAGG
+
FFFFFF
@58159
ACTAGT
+
FFFFFF
@58160
ACTCGT
+
FFFFFF
@58161
ACTGGT
+
FFFFFF
@58162
ACGCGT
+
FFFFFF
@58163
ACGAGT
+
FFFFFF
@58164
ACTTGC
+
FFFFFF
@58165
CCTAGG
+
FFFFFF
@58166
ACTCGC
+
FFFFFF
@58167
ACTAGT
+
FFFFFF
@58168
ACTAGT
+
FFFFFF
@58169
ACTCGT
+
FFFFFF
@58170
ACTCGT
+
FFFFFF
@58171
ACTTGT
+
FFFFFF
@58172
ACTCGT
+
FFFFFF
@58173
ACTGGT
+
FFFFFF
@58174
ACTCGT
+
FFFFFF
@58175
ACTCGT
+
FFFFFF
@58176
ACTCGT
+
FFFFFF
@58177
CCTAGG
+
FFFFFF
@58178
ACGCGT
+
FFFFFF
@58179
TCTAGT
+
FFFFFF
@58180
ACTCGT
+
FFFFFF
@58181
ACTAGT
+
FFFFFF
@58182
ACTCGT
+
FFFFFF
@58183
ACTCGT
+
FFFFFF
@58184
ACTTGT
+
FFFFFF
@58185
ACTGGT
+
FFFFFF
@58186
ACTCGT
+
FFFFFF
@58187
ACTTGC
+
FFFFFF
@58188
ACTGGT
+
FFFFFF
@58189
ACGAGT
+
FFFFFF
@58190
ACTCGT
+
FFFFFF
@58191
ACTCGT
+
FFFFFF
@58192
ACTCGT
+
FFFFFF
@58193
CCTAGG
+
FFFFFF
@58194
CCTAGT
+
FFFFFF
@58195
ACTCGT
+
FFFFFF
@58196
TCTAGT
+
FFFFFF
@58197
ACTTGT
+
FFFFFF
@58198
ACTGGT
+
FFFFFF
@58199
ACTTGT
+
FFFFFF
@58200
CCTAGG
+
FFFFFF
@58201
ACTTGT
+
FFFFFF
@58202
ACTCGT
+
FFFFFF
@58203
ACTCGT
+
FFFFFF
@58204
ACTAGT
+
FFFFFF
@58205
ACTAGT
+
FFFFFF
@58206
ACTCGT
+
FFFFFF
@58207
ACGCGT
+
FFFFFF
@58208
ACGCGT
+
FFFFFF
@58209
ACTAGT
+
FFFFFF
@58210
ACTAGT
+
FFFFFF
@58211
ACTCGT
+
FFFFFF
@58212
CCTAGG
+
FFFFFF
@58213
ACTCGT
+
FFFFFF
@58214
ACTCGT
+
FFFFFF
@58215
ACGTGT
+
FFFFFF
@58216
ACTCGT
+
FFFFFF
@58217
ACTCGT
+
FFFFFF
@58218
ACTCGT
+
FFFFFF
@58219
ACGCGT
+
FFFFFF
@58220
ACGCGT
+
FFFFFF
@58221
ACTCGT
+
FFFFFF
@58222
CCTAGT
+
FFFFFF
@58223
ACTCGT
+
FFFFFF
@58224
ACTCGT
+
FFFFFF
@58225
ACTAGT
+
FFFFFF
@58226
ACTCGT
+
FFFFFF
@58227
ACTCGT
+
FFFFFF
@58228
ACTAGT
+
FFFFFF
@58229
ACGAGT
+
FFFFFF
@58230
ACTCGT
+
FFFFFF
@58231
CCTCGT
+
FFFFFF
@58232
ACTAGT
+
FFFFFF
@58233
ACTCGT
+
FFFFFF
@58234
ACTCGT
+
FFFFFF
@58235
CCTAGT
+
FFFFFF
@58236
ACTCGT
+
FFFFFF
@58237
ACTCGT
+
FFFFFF
@58238
ACTAGT
+
FFFFFF
@58239
ACTAGT
+
FFFFFF
@58240
ACTTGT
+
FFFFFF
@58241
ACTCGT
+
FFFFFF
@58242
ACGCGT
+
FFFFFF
@58243
ACTAGT
+
FFFFFF
@58244
ACGAGT
+
FFFFFF
@58245
ACTAGT
+
FFFFFF
@58246
CCTAGG
+
FFFFFF
@58247
ACGAGT
+
FFFFFF
@58248
ACTCGC
+
FFFFFF
@58249
ACTTGT
+
FFFFFF
@58250
CCTCGT
+
FFFFFF
@58251
ACGCGT
+
FFFFFF
@58252
ACTCGT
+
FFFFFF
@58253
ACGAGT
+
FFFFFF
@58254
ACGCGT
+
FFFFFF
@58255
ACTAGT
+
FFFFFF
@58256
ACTCGA
+
FFFFFF
@58257
ACTCGT
+
FFFFFF
@58258
ACTAGA
+
FFFFFF
@58259
ACTCGT
+
FFFFFF
@58260
ACGCGT
+
FFFFFF
@58261
ACGCGT
+
FFFFFF
@58262
CCTAGG
+
FFFFFF
@58263
ACGCGT
+
FFFFFF
@58264
ACGTGC
+
FFFFFF
@58265
CCTAGT
+
FFFFFF
@58266
ACTCGT
+
FFFFFF
@58267
ACTCGG
+
FFFFFF
@58268
ACTAGT
+
FFFFFF
@58269
ACTCGC
+
FFFFFF
@58270
ACTTGT
+
FFFFFF
@58271
TCTAGT
+
FFFFFF
@58272
ACTAGT
+
FFFFFF
@58273
ACTTGT
+
FFFFFF
@58274
ACGCGT
+
FFFFFF
@58275
ACACGT
+
FFFFFF
@58276
CCTAGG
+
FFFFFF
@58277
CCTAGT
+
FFFFFF
@58278
ACTCGT
+
FFFFFF
@58279
ACGCGT
+
FFFFFF
@58280
ACTCGT
+
FFFFFF
@58281
ACTCGT
+
FFFFFF
@58282
ACTAGT
+
FFFFFF
@58283
ACTCGT
+
FFFFFF
@58284
ACTCGT
+
FFFFFF
@58285
ACTCGT
+
FFFFFF
@58286
ACTTGT
+
FFFFFF
@58287
ACGCGT
+
FFFFFF
@58288
CCTCGT
+
FFFFFF
@58289
ACTCGT
+
FFFFFF
@58290
ACTAGT
+
FFFFFF
@58291
CCTAGG
+
FFFFFF
@58292
ACTAGT
+
FFFFFF
@58293
CCTCGT
+
FFFFFF
@58294
ACTCGT
+
FFFFFF
@58295
ACTTGT
+
FFFFFF
@58296
ACGCGT
+
FFFFFF
@58297
ACTCGT
+
FFFFFF
@58298
ACTGGT
+
FFFFFF
@58299
ACTCGT
+
FFFFFF
@58300
ACTTGG
+
FFFFFF
@58301
ACTCGT
+
FFFFFF
@58302
ACTTGT
+
FFFFFF
@58303
ACTAGT
+
FFFFFF
@58304
ACTCGG
+
FFFFFF
@58305
ACTCGC
+
FFFFFF
@58306
ACTAGT
+
FFFFFF
@58307
ACTCGT
+
FFFFFF
@58308
ACTCGG
+
FFFFFF
@58309
CCTCGT
+
FFFFFF
@58310
ACTTGT
+
FFFFFF
@58311
ACTAGT
+
FFFFFF
@58312
ACTGGT
+
FFFFFF
@58313
ACTCGT
+
FFFFFF
@58314
ACTTGT
+
FFFFFF
@58315
CCTAGG
+
FFFFFF
@58316
ACTCGC
+
FFFFFF
@58317
ACTTGT
+
FFFFFF
@58318
ACTCGT
+
FFFFFF
@58319
ACTCGT
+
FFFFFF
@58320
CCTAGG
+
FFFFFF
@58321
ACTAGT
+
FFFFFF
@58322
ACGCGT
+
FFFFFF
@58323
ACTTGT
+
FFFFFF
@58324
ACGCGT
+
FFFFFF
@58325
ACGTGC
+
FFFFFF
@58326
CCTAGG
+
FFFFFF
@58327
ACTTGT
+
FFFFFF
@58328
ACGCGT
+
FFFFFF
@58329
CCTAGG
+
FFFFFF
@58330
ACTAGT
+
FFFFFF
@58331
ACTCGT
+
FFFFFF
@58332
ACTCGT
+
FFFFFF
@58333
TCTAGT
+
FFFFFF
@58334
ACTCGT
+
FFFFFF
@58335
ACTCGT
+
FFFFFF
@58336
ACTAGT
+
FFFFFF
@58337
ACTCGT
+
FFFFFF
@58338
CCTCGT
+
FFFFFF
@58339
CCTCGC
+
FFFFFF
@58340
CCTCGT
+
FFFFFF
@58341
ACTAGT
+
FFFFFF
@58342
ACTAGT
+
FFFFFF
@58343
ACTTGG
+
FFFFFF
@58344
ACTCGT
+
FFFFFF
@58345
ACTTGT
+
FFFFFF
@58346
ACTTGC
+
FFFFFF
@58347
ACTCGT
+
FFFFFF
@58348
CCTCGT
+
FFFFFF
@58349
ACTCGT
+
FFFFFF
@58350
ACTCGT
+
FFFFFF
@58351
CCTAGG
+
FFFFFF
@58352
TCTCGT
+
FFFFFF
@58353
ACTGGT
+
FFFFFF
@58354
ACTCGT
+
FFFFFF
@58355
ACTTGT
+
FFFFFF
@58356
ACTAGT
+
FFFFFF
@58357
ACTCGT
+
FFFFFF
@58358
ACTAGT
+
FFFFFF
@58359
ACTAGT
+
FFFFFF
@58360
CCTAGG
+
FFFFFF
@58361
CCTAGG
+
FFFFFF
@58362
ACTCGT
+
FFFFFF
@58363
ACTCGT
+
FFFFFF
@58364
ACTCGT
+
FFFFFF
@58365
ACTAGA
+
FFFFFF
@58366
ACTCGT
+
FFFFFF
@58367
ACTTGT
+
FFFFFF
@58368
CCTCGC
+
FFFFFF
@58369
CCTAGG
+
FFFFFF
@58370
ACTCGT
+
FFFFFF
@58371
ACGCGT
+
FFFFFF
@58372
ACGCGT
+
FFFFFF
@58373
ACGCGA
+
FFFFFF
@58374
ACTTGT
+
FFFFFF
@58375
ACTTGT
+
FFFFFF
@58376
TCTCGT
+
FFFFFF
@58377
ACTCGT
+
FFFFFF
@58378
CCTCGT
+
FFFFFF
@58379
ACTCGT
+
FFFFFF
@58380
CCTAGG
+
FFFFFF
@58381
ACTCGT
+
FFFFFF
@58382
ACTCGT
+
FFFFFF
@58383
ACTAGT
+
FFFFFF
@58384
ACGTGC
+
FFFFFF
@58385
ACTAGT
+
FFFFFF
@58386
ACTAGA
+
FFFFFF
@58387
ACTAGT
+
FFFFFF
@58388
ACGTGC
+
FFFFFF
@58389
ACTCGT
+
FFFFFF
@58390
ACTCGT
+
FFFFFF
@58391
ACTTGT
+
FFFFFF
@58392
ACTCGT
+
FFFFFF
@58393
ACGAGT
+
FFFFFF
@58394
ACTTGT
+
FFFFFF
@58395
ACTAGT
+
FFFFFF
@58396
ACTGGT
+
FFFFFF
@58397
ACGCGA
+
FFFFFF
@58398
CCTAGT
+
FFFFFF
@58399
ACTTGT
+
FFFFFF
@58400
ACTAGT
+
FFFFFF
@58401
ACGCGA
+
FFFFFF
@58402
ACTAGT
+
FFFFFF
@58403
ACTCGC
+
FFFFFF
@58404
ACTCGC
+
FFFFFF
@58405
ACTGGT
+
FFFFFF
@58406
ACTTGT
+
FFFFFF
@58407
ACTAGT
+
FFFFFF
@58408
ACTCGT
+
FFFFFF
@58409
ACTCGT
+
FFFFFF
@58410
TCTCGT
+
FFFFFF
@58411
ACTAGT
+
FFFFFF
@58412
TCTAGT
+
FFFFFF
@58413
ACTCGT
+
FFFFFF
@58414
ACTTGT
+
FFFFFF
@58415
ACTTGT
+
FFFFFF
@58416
ACTAGT
+
FFFFFF
@58417
ACGTGC
+
FFFFFF
@58418
TCTAGT
+
FFFFFF
@58419
CCTCGT
+
FFFFFF
@58420
ACTGGT
+
FFFFFF
@58421
ACTCGT
+
FFFFFF
@58422
ACGAGT
+
FFFFFF
@58423
TCTAGT
+
FFFFFF
@58424
ACTTGT
+
FFFFFF
@58425
ACTTGT
+
FFFFFF
@58426
ACGTGC
+
FFFFFF
@58427
CCTCGT
+
FFFFFF
@58428
ACTCGT
+
FFFFFF
@58429
ACTCGT
+
FFFFFF
@58430
ACTAGT
+
FFFFFF
@58431
ACTGGT
+
FFFFFF
@58432
ACTCGT
+
FFFFFF
@58433
CCGCGT
+
FFFFFF
@58434
ACTCGT
+
FFFFFF
@58435
CCTAGG
+
FFFFFF
@58436
CCTAGC
+
FFFFFF
@58437
ACTCGT
+
FFFFFF
@58438
ACTTGT
+
FFFFFF
@58439
ACTAGT
+
FFFFFF
@58440
ACTCGT
+
FFFFFF
@58441
ACTCGC
+
FFFFFF
@58442
ACGAGT
+
FFFFFF
@58443
ACGAGT
+
FFFFFF
@58444
ACGCGT
+
FFFFFF
@58445
ACGCGA
+
FFFFFF
@58446
ACTAGT
+
FFFFFF
@58447
ACTCGT
+
FFFFFF
@58448
ACTTGT
+
FFFFFF
@58449
CCTAGT
+
FFFFFF
@58450
ACGCGT
+
FFFFFF
@58451
ACTGGT
+
FFFFFF
@58452
ACTTGT
+
FFFFFF
@58453
CCTAGG
+
FFFFFF
@58454
ACGCGT
+
FFFFFF
@58455
ACTAGT
+
FFFFFF
@58456
ACTCGG
+
FFFFFF
@58457
ACTAGT
+
FFFFFF
@58458
ACTCGT
+
FFFFFF
@58459
ACTCGT
+
FFFFFF
@58460
ACGCGT
+
FFFFFF
@58461
ACTAGT
+
FFFFFF
@58462
CCTAGG
+
FFFFFF
@58463
ACTTGT
+
FFFFFF
@58464
ACGCGT
+
FFFFFF
@58465
ACTAGT
+
FFFFFF
@58466
ACTCGT
+
FFFFFF
@58467
ACTAGT
+
FFFFFF
@58468
ACTTGT
+
FFFFFF
@58469
ACTCGT
+
FFFFFF
@58470
ACTCGT
+
FFFFFF
@58471
ACTTGC
+
FFFFFF
@58472
CCTAGG
+
FFFFFF
@58473
ACTTGT
+
FFFFFF
@58474
ACTCGT
+
FFFFFF
@58475
CCTAGG
+
FFFFFF
@58476
CCTCGT
+
FFFFFF
@58477
CCTAGT
+
FFFFFF
@58478
TCTAGT
+
FFFFFF
@58479
CCTAGG
+
FFFFFF
@58480
ACTTGT
+
FFFFFF
@58481
CCTCGC
+
FFFFFF
@58482
ACTAGT
+
FFFFFF
@58483
ACTCGT
+
FFFFFF
@58484
ACTCGC
+
FFFFFF
@58485
ACTAGT
+
FFFFFF
@58486
ACTCGT
+
FFFFFF
@58487
ACTAGT
+
FFFFFF
@58488
ACTAGT
+
FFFFFF
@58489
ACTCGT
+
FFFFFF
@58490
ACTCGT
+
FFFFFF
@58491
ACTTGT
+
FFFFFF
@58492
CCTAGC
+
FFFFFF
@58493
ACTCGT
+
FFFFFF
@58494
CCTCGT
+
FFFFFF
@58495
ACTTGT
+
FFFFFF
@58496
ACTAGT
+
FFFFFF
@58497
ACGCGT
+
FFFFFF
@58498
ACGCGT
+
FFFFFF
@58499
CCTCGT
+
FFFFFF
@58500
ACGCGT
+
FFFFFF
@58501
ACTTGT
+
FFFFFF
@58502
ACTCGT
+
FFFFFF
@58503
ACGCGT
+
FFFFFF
@58504
ACTCGT
+
FFFFFF
@58505
ACTAGT
+
FFFFFF
@58506
ACTAGT
+
FFFFFF
@58507
ACGAGT
+
FFFFFF
@58508
ACTCGT
+
FFFFFF
@58509
ACTCGT
+
FFFFFF
@58510
CCTAGG
+
FFFFFF
@58511
ACGCGT
+
FFFFFF
@58512
ACTTGT
+
FFFFFF
@58513
ACTCGG
+
FFFFFF
@58514
ACTAGT
+
FFFFFF
@58515
ACTAGT
+
FFFFFF
@58516
ACTCGT
+
FFFFFF
@58517
ACGCGT
+
FFFFFF
@58518
ACGCGT
+
FFFFFF
@58519
ACTCGT
+
FFFFFF
@58520
CCTAGG
+
FFFFFF
@58521
ACTAGT
+
FFFFFF
@58522
ACTCGC
+
FFFFFF
@58523
ACTCGT
+
FFFFFF
@58524
ACGCGT
+
FFFFFF
@58525
ACTTGG
+
FFFFFF
@58526
ACTCGT
+
FFFFFF
@58527
ACTAGT
+
FFFFFF
@58528
ACTAGT
+
FFFFFF
@58529
ACGAGT
+
FFFFFF
@58530
ACTAGT
+
FFFFFF
@58531
ACTCGT
+
FFFFFF
@58532
CCTCGC
+
FFFFFF
@58533
TCTAGT
+
FFFFFF
@58534
ACTCGT
+
FFFFFF
@58535
ACTTGT
+
FFFFFF
@58536
ACGCGT
+
FFFFFF
@58537
ACTCGT
+
FFFFFF
@58538
ACTCGT
+
FFFFFF
@58539
ACTTGT
+
FFFFFF
@58540
CCTCGT
+
FFFFFF
@58541
ACTCGT
+
FFFFFF
@58542
ACGCGT
+
FFFFFF
@58543
ACTCGT
+
FFFFFF
@58544
ACTCGT
+
FFFFFF
@58545
ACGCGT
+
FFFFFF
@58546
CCTAGC
+
FFFFFF
@58547
CCTCGT
+
FFFFFF
@58548
ACTAGA
+
FFFFFF
@58549
ACTTGT
+
FFFFFF
@58550
ACTTGT
+
FFFFFF
@58551
ACTGGT
+
FFFFFF
@58552
ACTAGT
+
FFFFFF
@58553
ACGCGT
+
FFFFFF
@58554
ACTCGT
+
FFFFFF
@58555
ACTCGT
+
FFFFFF
@58556
TCTAGT
+
FFFFFF
@58557
TCTAGT
+
FFFFFF
@58558
TCTAGT
+
FFFFFF
@58559
ACTAGT
+
FFFFFF
@58560
ACTTGT
+
FFFFFF
@58561
ACTAGT
+
FFFFFF
@58562
CCTCGT
+
FFFFFF
@58563
ACGCGT
+
FFFFFF
@58564
ACTAGT
+
FFFFFF
@58565
ACTAGT
+
FFFFFF
@58566
ACTAGT
+
FFFFFF
@58567
TCTAGT
+
FFFFFF
@58568
CCTAGG
+
FFFFFF
@58569
ACTCGT
+
FFFFFF
@58570
ACTTGT
+
FFFFFF
@58571
ACTCGT
+
FFFFFF
@58572
ACTCGT
+
FFFFFF
@58573
ACTCGT
+
FFFFFF
@58574
ACTCGT
+
FFFFFF
@58575
ACTCGT
+
FFFFFF
@58576
CCTAGG
+
FFFFFF
@58577
ACTAGT
+
FFFFFF
@58578
ACTAGT
+
FFFFFF
@58579
TCTAGT
+
FFFFFF
@58580
ACTTGT
+
FFFFFF
@58581
ACGAGT
+
FFFFFF
@58582
ACTCGT
+
FFFFFF
@58583
ACTCGT
+
FFFFFF
@58584
ACGTGC
+
FFFFFF
@58585
ACGCGT
+
FFFFFF
@58586
ACTGGT
+
FFFFFF
@58587
ACTCGT
+
FFFFFF
@58588
ACGTGC
+
FFFFFF
@58589
ACTCGT
+
FFFFFF
@58590
ACTTGT
+
FFFFFF
@58591
ACTAGT
+
FFFFFF
@58592
ACGCGA
+
FFFFFF
@58593
ACTCGT
+
FFFFFF
@58594
ACTCGT
+
FFFFFF
@58595
CCTAGG
+
FFFFFF
@58596
ACGAGT
+
FFFFFF
@58597
CCTCGT
+
FFFFFF
@58598
ACTCGT
+
FFFFFF
@58599
CCTCGT
+
FFFFFF
@58600
ACGCGT
+
FFFFFF
@58601
CCTAGG
+
FFFFFF
@58602
ACTTGT
+
FFFFFF
@58603
CCTAGG
+
FFFFFF
@58604
ACTTGT
+
FFFFFF
@58605
ACTGGT
+
FFFFFF
@58606
ACTCGT
+
FFFFFF
@58607
CCTAGG
+
FFFFFF
@58608
ACTCGT
+
FFFFFF
@58609
ACTAGT
+
FFFFFF
@58610
ACTTGG
+
FFFFFF
@58611
ACTCGC
+
FFFFFF
@58612
ACGCGT
+
FFFFFF
@58613
ACTCGT
+
FFFFFF
@58614
ACGCGT
+
FFFFFF
@58615
ACGAGT
+
FFFFFF
@58616
ACTAGT
+
FFFFFF
@58617
ACTCGT
+
FFFFFF
@58618
ACGCGT
+
FFFFFF
@58619
TCTCGT
+
FFFFFF
@58620
ACGCGT
+
FFFFFF
@58621
ACTTGT
+
FFFFFF
@58622
ACTCGT
+
FFFFFF
@58623
ACTCGT
+
FFFFFF
@58624
CCTCGT
+
FFFFFF
@58625
ACGCGT
+
FFFFFF
@58626
ACGGGT
+
FFFFFF
@58627
ACTTGG
+
FFFFFF
@58628
ACTCGA
+
FFFFFF
@58629
TCTAGT
+
FFFFFF
@58630
ACTAGT
+
FFFFFF
@58631
ACGCGT
+
FFFFFF
@58632
CCTCGT
+
FFFFFF
@58633
ACTCGT
+
FFFFFF
@58634
ACTCGT
+
FFFFFF
@58635
ACTCGG
+
FFFFFF
@58636
CCTTGG
+
FFFFFF
@58637
ACTAGA
+
FFFFFF
@58638
CCTCGT
+
FFFFFF
@58639
ACTCGT
+
FFFFFF
@58640
ACTCGT
+
FFFFFF
@58641
CCTAGG
+
FFFFFF
@58642
ACGCGT
+
FFFFFF
@58643
ACTGGT
+
FFFFFF
@58644
ACGAGT
+
FFFFFF
@58645
ACTGGT
+
FFFFFF
@58646
CCTCGT
+
FFFFFF
@58647
ACTAGT
+
FFFFFF
@58648
ACGCGA
+
FFFFFF
@58649
ACTAGT
+
FFFFFF
@58650
ACTCGT
+
FFFFFF
@58651
ACTAGT
+
FFFFFF
@58652
ACTCGT
+
FFFFFF
@58653
CCTCGT
+
FFFFFF
@58654
ACTTGT
+
FFFFFF
@58655
ACTCGT
+
FFFFFF
@58656
ACTAGT
+
FFFFFF
@58657
ACTCGT
+
FFFFFF
@58658
CCTAGG
+
FFFFFF
@58659
ACTTGT
+
FFFFFF
@58660
CCTCGT
+
FFFFFF
@58661
ACGCGT
+
FFFFFF
@58662
ACTTGC
+
FFFFFF
@58663
ACTTGT
+
FFFFFF
@58664
TCTAGT
+
FFFFFF
@58665
ACTCGT
+
FFFFFF
@58666
ACTAGT
+
FFFFFF
@58667
ACTCGT
+
FFFFFF
@58668
TCTAGT
+
FFFFFF
@58669
ACGTGC
+
FFFFFF
@58670
ACTCGG
+
FFFFFF
@58671
ACTCGT
+
FFFFFF
@58672
ACTAGT
+
FFFFFF
@58673
CCTAGG
+
FFFFFF
@58674
ACGTGT
+
FFFFFF
@58675
ACTCGG
+
FFFFFF
@58676
ACGCGT
+
FFFFFF
@58677
TCTAGT
+
FFFFFF
@58678
ACTCGC
+
FFFFFF
@58679
ACTCGT
+
FFFFFF
@58680
ACGAGT
+
FFFFFF
@58681
ACTCGT
+
FFFFFF
@58682
ACGTGT
+
FFFFFF
@58683
TCTAGT
+
FFFFFF
@58684
CCTCGT
+
FFFFFF
@58685
ACTCGT
+
FFFFFF
@58686
ACTCGT
+
FFFFFF
@58687
ACTCGT
+
FFFFFF
@58688
ACTCGT
+
FFFFFF
@58689
ACTGGT
+
FFFFFF
@58690
ACTAGT
+
FFFFFF
@58691
CCTAGG
+
FFFFFF
@58692
ACTCGC
+
FFFFFF
@58693
ACTTGT
+
FFFFFF
@58694
ACTGGT
+
FFFFFF
@58695
ACTCGT
+
FFFFFF
@58696
ACTCGT
+
FFFFFF
@58697
ACTCGT
+
FFFFFF
@58698
ACGCGT
+
FFFFFF
@58699
ACTAGT
+
FFFFFF
@58700
ACTAGT
+
FFFFFF
@58701
ACTCGC
+
FFFFFF
@58702
CCTAGG
+
FFFFFF
@58703
ACTTGT
+
FFFFFF
@58704
ACTAGT
+
FFFFFF
@58705
CCTCGT
+
FFFFFF
@58706
ACTTGC
+
FFFFFF
@58707
ACTCGT
+
FFFFFF
@58708
ACTTGT
+
FFFFFF
@58709
ACTTGT
+
FFFFFF
@58710
TCTAGT
+
FFFFFF
@58711
ACTTGG
+
FFFFFF
@58712
ACTTGT
+
FFFFFF
@58713
CCTAGT
+
FFFFFF
@58714
CCTCGT
+
FFFFFF
@58715
ACTCGG
+
FFFFFF
@58716
ACTCGT
+
FFFFFF
@58717
ACTTGT
+
FFFFFF
@58718
ACGCGT
+
FFFFFF
@58719
ACTCGT
+
FFFFFF
@58720
ACTCGT
+
FFFFFF
@58721
ACTAGA
+
FFFFFF
@58722
ACTCGT
+
FFFFFF
@58723
CCTAGG
+
FFFFFF
@58724
ACGCGT
+
FFFFFF
@58725
CCTCGT
+
FFFFFF
@58726
ACTTGC
+
FFFFFF
@58727
CCTAGC
+
FFFFFF
@58728
ACGCGT
+
FFFFFF
@58729
CCTAGG
+
FFFFFF
@58730
ACTAGT
+
FFFFFF
@58731
ACGCGA
+
FFFFFF
@58732
ACTAGT
+
FFFFFF
@58733
ACTCGT
+
FFFFFF
@58734
ACTCGT
+
FFFFFF
@58735
CCTAGT
+
FFFFFF
@58736
ACTCGT
+
FFFFFF
@58737
ACTCGG
+
FFFFFF
@58738
CCTAGG
+
FFFFFF
@58739
TCTAGT
+
FFFFFF
@58740
ACTAGT
+
FFFFFF
@58741
ACTCGT
+
FFFFFF
@58742
ACTAGT
+
FFFFFF
@58743
ACTCGT
+
FFFFFF
@58744
ACTCGT
+
FFFFFF
@58745
CCTAGG
+
FFFFFF
@58746
ACTTGT
+
FFFFFF
@58747
CCTAGT
+
FFFFFF
@58748
ACTCGT
+
FFFFFF
@58749
ACTGGT
+
FFFFFF
@58750
ACTCGT
+
FFFFFF
@58751
ACTAGA
+
FFFFFF
@58752
ACTAGT
+
FFFFFF
@58753
ACTCGT
+
FFFFFF
@58754
ACTTGT
+
FFFFFF
@58755
ACTAGT
+
FFFFFF
@58756
ACTGGT
+
FFFFFF
@58757
ACTCGT
+
FFFFFF
@58758
ACTCGT
+
FFFFFF
@58759
ACTCGT
+
FFFFFF
@58760
ACTTGT
+
FFFFFF
@58761
ACTAGT
+
FFFFFF
@58762
ACGAGT
+
FFFFFF
@58763
CCTAGC
+
FFFFFF
@58764
ACTCGC
+
FFFFFF
@58765
ACTCGA
+
FFFFFF
@58766
ACTCGT
+
FFFFFF
@58767
ACTTGC
+
FFFFFF
@58768
CCTCGT
+
FFFFFF
@58769
ACTAGT
+
FFFFFF
@58770
TCTCGT
+
FFFFFF
@58771
ACTCGT
+
FFFFFF
@58772
ACGGGT
+
FFFFFF
@58773
ACTAGT
+
FFFFFF
@58774
ACTCGT
+
FFFFFF
@58775
ACTAGT
+
FFFFFF
@58776
ACTCGT
+
FFFFFF
@58777
ACTCGT
+
FFFFFF
@58778
ACTTGT
+
FFFFFF
@58779
TCTAGT
+
FFFFFF
@58780
CCTAGG
+
FFFFFF
@58781
ACTAGT
+
FFFFFF
@58782
CCTAGG
+
FFFFFF
@58783
ACGCGT
+
FFFFFF
@58784
ACTTGT
+
FFFFFF
@58785
CCTAGC
+
FFFFFF
@58786
ACGCGT
+
FFFFFF
@58787
ACGCGA
+
FFFFFF
@58788
ACTCGT
+
FFFFFF
@58789
ACTCGG
+
FFFFFF
@58790
ACGTGC
+
FFFFFF
@58791
ACTCGC
+
FFFFFF
@58792
ACTAGT
+
FFFFFF
@58793
ACTCGT
+
FFFFFF
@58794
CCTAGG
+
FFFFFF
@58795
TCTCGT
+
FFFFFF
@58796
ACGCGT
+
FFFFFF
@58797
ACTCGT
+
FFFFFF
@58798
ACTCGT
+
FFFFFF
@58799
ACTTGT
+
FFFFFF
@58800
ACTCGT
+
FFFFFF
@58801
ACTCGT
+
FFFFFF
@58802
ACTAGT
+
FFFFFF
@58803
ACTAGT
+
FFFFFF
@58804
CCTAGG
+
FFFFFF
@58805
ACTCGT
+
FFFFFF
@58806
ACTTGT
+
FFFFFF
@58807
ACTTGC
+
FFFFFF
@58808
ACTGGT
+
FFFFFF
@58809
ACTCGC
+
FFFFFF
@58810
ACGAGT
+
FFFFFF
@58811
ACTGGT
+
FFFFFF
@58812
ACGCGT
+
FFFFFF
@58813
ACTAGT
+
FFFFFF
@58814
ACTCGC
+
FFFFFF
@58815
CCTAGG
+
FFFFFF
@58816
CCTAGC
+
FFFFFF
@58817
ACTCGT
+
FFFFFF
@58818
ACGAGT
+
FFFFFF
@58819
ACGCGT
+
FFFFFF
@58820
ACTCGC
+
FFFFFF
@58821
ACGCGT
+
FFFFFF
@58822
ACTCGT
+
FFFFFF
@58823
CCTCGT
+
FFFFFF
@58824
ACTCGT
+
FFFFFF
@58825
ACTCGT
+
FFFFFF
@58826
ACTAGT
+
FFFFFF
@58827
ACTCGT
+
FFFFFF
@58828
ACTTGT
+
FFFFFF
@58829
ACTAGT
+
FFFFFF
@58830
ACTGGT
+
FFFFFF
@58831
ACTTGT
+
FFFFFF
@58832
ACTCGT
+
FFFFFF
@58833
CCTCGT
+
FFFFFF
@58834
ACTTGT
+
FFFFFF
@58835
ACTCGT
+
FFFFFF
@58836
ACTCGT
+
FFFFFF
@58837
ACGTGT
+
FFFFFF
@58838
ACTCGT
+
FFFFFF
@58839
ACTAGT
+
FFFFFF
@58840
ACTCGT
+
FFFFFF
@58841
ACGCGT
+
FFFFFF
@58842
CCTAGG
+
FFFFFF
@58843
CCTCGT
+
FFFFFF
@58844
CCTAGG
+
FFFFFF
@58845
ACTCGT
+
FFFFFF
@58846
CCTAGC
+
FFFFFF
@58847
ACTAGT
+
FFFFFF
@58848
ACTAGT
+
FFFFFF
@58849
ACTAGT
+
FFFFFF
@58850
ACTAGT
+
FFFFFF
@58851
ACGCGT
+
FFFFFF
@58852
ACTTGT
+
FFFFFF
@58853
ACTCGT
+
FFFFFF
@58854
ACTCGT
+
FFFFFF
@58855
ACGCGT
+
FFFFFF
@58856
ACTCGT
+
FFFFFF
@58857
CCTAGT
+
FFFFFF
@58858
ACTCGT
+
FFFFFF
@58859
ACTCGT
+
FFFFFF
@58860
ACTAGT
+
FFFFFF
@58861
ACTCGT
+
FFFFFF
@58862
ACTCGT
+
FFFFFF
@58863
ACTCGT
+
FFFFFF
@58864
ACTCGA
+
FFFFFF
@58865
CCTCGT
+
FFFFFF
@58866
ACTGGT
+
FFFFFF
@58867
ACTAGT
+
FFFFFF
@58868
CCTAGG
+
FFFFFF
@58869
ACTAGT
+
FFFFFF
@58870
CCTCGT
+
FFFFFF
@58871
ACTCGG
+
FFFFFF
@58872
CCTAGG
+
FFFFFF
@58873
CCTAGT
+
FFFFFF
@58874
ACGTGC
+
FFFFFF
@58875
ACTCGT
+
FFFFFF
@58876
ACTCGT
+
FFFFFF
@58877
CCTAGC
+
FFFFFF
@58878
CCTCGT
+
FFFFFF
@58879
ACTGGT
+
FFFFFF
@58880
ACTCGT
+
FFFFFF
@58881
ACTCGT
+
FFFFFF
@58882
ACTGGT
+
FFFFFF
@58883
CCTCGT
+
FFFFFF
@58884
ACTCGT
+
FFFFFF
@58885
CCTAGG
+
FFFFFF
@58886
ACTCGT
+
FFFFFF
@58887
ACTAGT
+
FFFFFF
@58888
ACTTGT
+
FFFFFF
@58889
ACTAGT
+
FFFFFF
@58890
CCTAGG
+
FFFFFF
@58891
ACTAGT
+
FFFFFF
@58892
ACTGGT
+
FFFFFF
@58893
CCTAGG
+
FFFFFF
@58894
CCTAGG
+
FFFFFF
@58895
ACTCGT
+
FFFFFF
@58896
CCTCGC
+
FFFFFF
@58897
ACTCGT
+
FFFFFF
@58898
ACTCGT
+
FFFFFF
@58899
ACTCGT
+
FFFFFF
@58900
ACTCGG
+
FFFFFF
@58901
ACTCGT
+
FFFFFF
@58902
ACTTGT
+
FFFFFF
@58903
CCTAGC
+
FFFFFF
@58904
ACTCGT
+
FFFFFF
@58905
ACTCGT
+
FFFFFF
@58906
ACTCGT
+
FFFFFF
@58907
ACTTGT
+
FFFFFF
@58908
ACTTGG
+
FFFFFF
@58909
ACTGGT
+
FFFFFF
@58910
CCTCGT
+
FFFFFF
@58911
ACGTGT
+
FFFFFF
@58912
ACTCGT
+
FFFFFF
@58913
ACTAGT
+
FFFFFF
@58914
ACGTGC
+
FFFFFF
@58915
CCTCGT
+
FFFFFF
@58916
ACTAGT
+
FFFFFF
@58917
ACTAGT
+
FFFFFF
@58918
CCTAGG
+
FFFFFF
@58919
ACTTGG
+
FFFFFF
@58920
ACTCGT
+
FFFFFF
@58921
ACTTGG
+
FFFFFF
@58922
ACTCGT
+
FFFFFF
@58923
CCTAGT
+
FFFFFF
@58924
ACTCGT
+
FFFFFF
@58925
CCTCGT
+
FFFFFF
@58926
CCTCGT
+
FFFFFF
@58927
TCTAGT
+
FFFFFF
@58928
ACTTGT
+
FFFFFF
@58929
CCTCGT
+
FFFFFF
@58930
ACGCGT
+
FFFFFF
@58931
ACTCGC
+
FFFFFF
@58932
CCTCGT
+
FFFFFF
@58933
CCTAGG
+
FFFFFF
@58934
ACGCGA
+
FFFFFF
@58935
ACTTGT
+
FFFFFF
@58936
ACTTGT
+
FFFFFF
@58937
ACGAGT
+
FFFFFF
@58938
ACTTGT
+
FFFFFF
@58939
ACTCGT
+
FFFFFF
@58940
ACGCGT
+
FFFFFF
@58941
CCTCGC
+
FFFFFF
@58942
ACTCGT
+
FFFFFF
@58943
ACTCGT
+
FFFFFF
@58944
ACTAGA
+
FFFFFF
@58945
ACTCGT
+
FFFFFF
@58946
ACTCGT
+
FFFFFF
@58947
ACTAGT
+
FFFFFF
@58948
CCTCGT
+
FFFFFF
@58949
ACTCGT
+
FFFFFF
@58950
ACGCGA
+
FFFFFF
@58951
ACTTGT
+
FFFFFF
@58952
ACTGGT
+
FFFFFF
@58953
ACGAGT
+
FFFFFF
@58954
ACGTGT
+
FFFFFF
@58955
CCTCGT
+
FFFFFF
@58956
ACTAGT
+
FFFFFF
@58957
ACTAGT
+
FFFFFF
@58958
ACTCGT
+
FFFFFF
@58959
CCTCGC
+
FFFFFF
@58960
ACTCGT
+
FFFFFF
@58961
ACTGGT
+
FFFFFF
@58962
ACTCGT
+
FFFFFF
@58963
ACTGGT
+
FFFFFF
@58964
CCTAGG
+
FFFFFF
@58965
ACTCGT
+
FFFFFF
@58966
ACTCGC
+
FFFFFF
@58967
ACTTGT
+
FFFFFF
@58968
ACTAGT
+
FFFFFF
@58969
ACTAGT
+
FFFFFF
@58970
ACTCGT
+
FFFFFF
@58971
ACTCGT
+
FFFFFF
@58972
ACGCGT
+
FFFFFF
@58973
ACTCGT
+
FFFFFF
@58974
CCTCGT
+
FFFFFF
@58975
ACTCGT
+
FFFFFF
@58976
ACTGGT
+
FFFFFF
@58977
ACTCGT
+
FFFFFF
@58978
ACTAGT
+
FFFFFF
@58979
ACGCGT
+
FFFFFF
@58980
ACTCGT
+
FFFFFF
@58981
ACGCGT
+
FFFFFF
@58982
ACTCGT
+
FFFFFF
@58983
ACGCGT
+
FFFFFF
@58984
CCTAGT
+
FFFFFF
@58985
CCTCGT
+
FFFFFF
@58986
ACTCGT
+
FFFFFF
@58987
ACTAGA
+
FFFFFF
@58988
CCTAGC
+
FFFFFF
@58989
ACTCGT
+
FFFFFF
@58990
ACGCGT
+
FFFFFF
@58991
ACTAGT
+
FFFFFF
@58992
CCTAGG
+
FFFFFF
@58993
ACTCGT
+
FFFFFF
@58994
ACTGGT
+
FFFFFF
@58995
ACTTGT
+
FFFFFF
@58996
TCTAGT
+
FFFFFF
@58997
CCTCGT
+
FFFFFF
@58998
ACTCGG
+
FFFFFF
@58999
CCTAGG
+
FFFFFF
@59000
TCTAGT
+
FFFFFF
@59001
ACTCGT
+
FFFFFF
@59002
ACTCGT
+
FFFFFF
@59003
ACTCGT
+
FFFFFF
@59004
ACTTGT
+
FFFFFF
@59005
CCTAGC
+
FFFFFF
@59006
CCTCGT
+
FFFFFF
@59007
ACGGGT
+
FFFFFF
@59008
ACTAGT
+
FFFFFF
@59009
ACTTGT
+
FFFFFF
@59010
ACTTGT
+
FFFFFF
@59011
ACTAGT
+
FFFFFF
@59012
ACGAGT
+
FFFFFF
@59013
ACGCGA
+
FFFFFF
@59014
ACTCGT
+
FFFFFF
@59015
ACTCGT
+
FFFFFF
@59016
ACTAGT
+
FFFFFF
@59017
CCTAGG
+
FFFFFF
@59018
ACTTGG
+
FFFFFF
@59019
ACTCGT
+
FFFFFF
@59020
ACTCGC
+
FFFFFF
@59021
ACGAGT
+
FFFFFF
@59022
CCTAGT
+
FFFFFF
@59023
ACTTGC
+
FFFFFF
@59024
ACGCGT
+
FFFFFF
@59025
ACTCGT
+
FFFFFF
@59026
ACTCGA
+
FFFFFF
@59027
ACTTGT
+
FFFFFF
@59028
ACTAGA
+
FFFFFF
@59029
ACTAGC
+
FFFFFF
@59030
ACTAGT
+
FFFFFF
@59031
ACTCGT
+
FFFFFF
@59032
ACGCGT
+
FFFFFF
@59033
ACTCGC
+
FFFFFF
@59034
ACGTGC
+
FFFFFF
@59035
CCTAGG
+
FFFFFF
@59036
ACTCGT
+
FFFFFF
@59037
CCTCGT
+
FFFFFF
@59038
CCTAGG
+
FFFFFF
@59039
ACTAGT
+
FFFFFF
@59040
ACGCGT
+
FFFFFF
@59041
ACTCGT
+
FFFFFF
@59042
CCTCGT
+
FFFFFF
@59043
ACTCGT
+
FFFFFF
@59044
CCTCGT
+
FFFFFF
@59045
ACTCGT
+
FFFFFF
@59046
ACGCGT
+
FFFFFF
@59047
ACTCGT
+
FFFFFF
@59048
ACTCGT
+
FFFFFF
@59049
ACTTGT
+
FFFFFF
@59050
ACTCGT
+
FFFFFF
@59051
ACTTGT
+
FFFFFF
@59052
CCTAGG
+
FFFFFF
@59053
ACGTGC
+
FFFFFF
@59054
CCTAGG
+
FFFFFF
@59055
ACGTGT
+
FFFFFF
@59056
ACTAGT
+
FFFFFF
@59057
ACTAGT
+
FFFFFF
@59058
ACTAGT
+
FFFFFF
@59059
CCTAGG
+
FFFFFF
@59060
ACTCGT
+
FFFFFF
@59061
CCTAGG
+
FFFFFF
@59062
ACTCGT
+
FFFFFF
@59063
ACGGGT
+
FFFFFF
@59064
ACTAGA
+
FFFFFF
@59065
ACTTGT
+
FFFFFF
@59066
ACTCGT
+
FFFFFF
@59067
ACTCGT
+
FFFFFF
@59068
ACTAGT
+
FFFFFF
@59069
ACTCGT
+
FFFFFF
@59070
ACTTGT
+
FFFFFF
@59071
ACGCGT
+
FFFFFF
@59072
ACTTGT
+
FFFFFF
@59073
ACGCGT
+
FFFFFF
@59074
ACTCGT
+
FFFFFF
@59075
ACTCGT
+
FFFFFF
@59076
ACGAGT
+
FFFFFF
@59077
ACTCGT
+
FFFFFF
@59078
ACTGGT
+
FFFFFF
@59079
CCTCGC
+
FFFFFF
@59080
ACTAGT
+
FFFFFF
@59081
ACGCGT
+
FFFFFF
@59082
ACGCGT
+
FFFFFF
@59083
ACTAGT
+
FFFFFF
@59084
ACTCGT
+
FFFFFF
@59085
ACTGGT
+
FFFFFF
@59086
CCTAGG
+
FFFFFF
@59087
CCTCGT
+
FFFFFF
@59088
ACTCGT
+
FFFFFF
@59089
CCTCGT
+
FFFFFF
@59090
CCTAGC
+
FFFFFF
@59091
ACTCGT
+
FFFFFF
@59092
ACTAGT
+
FFFFFF
@59093
TCTCGT
+
FFFFFF
@59094
ACGTGT
+
FFFFFF
@59095
TCTAGT
+
FFFFFF
@59096
ACTTGT
+
FFFFFF
@59097
ACTGGT
+
FFFFFF
@59098
ACTCGC
+
FFFFFF
@59099
CCTAGG
+
FFFFFF
@59100
TCTAGT
+
FFFFFF
@59101
ACTTGT
+
FFFFFF
@59102
ACTCGT
+
FFFFFF
@59103
ACTAGT
+
FFFFFF
@59104
ACTCGT
+
FFFFFF
@59105
ACTTGC
+
FFFFFF
@59106
ACTTGT
+
FFFFFF
@59107
ACTTGT
+
FFFFFF
@59108
ACTAGT
+
FFFFFF
@59109
TCTAGT
+
FFFFFF
@59110
ACGAGT
+
FFFFFF
@59111
ACTCGT
+
FFFFFF
@59112
ACGCGT
+
FFFFFF
@59113
ACTCGT
+
FFFFFF
@59114
ACGCGT
+
FFFFFF
@59115
CCTCGT
+
FFFFFF
@59116
ACGCGT
+
FFFFFF
@59117
ACTAGT
+
FFFFFF
@59118
ACGCGT
+
FFFFFF
@59119
ACTCGT
+
FFFFFF
@59120
ACGCGA
+
FFFFFF
@59121
ACGCGT
+
FFFFFF
@59122
ACGAGT
+
FFFFFF
@59123
ACTAGT
+
FFFFFF
@59124
ACTCGT
+
FFFFFF
@59125
CCTCGT
+
FFFFFF
@59126
ACTTGT
+
FFFFFF
@59127
ACTGGT
+
FFFFFF
@59128
ACGCGT
+
FFFFFF
@59129
ACTTGT
+
FFFFFF
@59130
ACTCGT
+
FFFFFF
@59131
ACGTGT
+
FFFFFF
@59132
CCTCGT
+
FFFFFF
@59133
ACTTGG
+
FFFFFF
@59134
ACTTGC
+
FFFFFF
@59135
CCTCGC
+
FFFFFF
@59136
ACTAGT
+
FFFFFF
@59137
ACTTGT
+
FFFFFF
@59138
ACTAGT
+
FFFFFF
@59139
ACTCGT
+
FFFFFF
@59140
ACTAGT
+
FFFFFF
@59141
ACTTGC
+
FFFFFF
@59142
ACTTGG
+
FFFFFF
@59143
ACTCGT
+
FFFFFF
@59144
TCTAGT
+
FFFFFF
@59145
ACTCGT
+
FFFFFF
@59146
ACTTGT
+
FFFFFF
@59147
CCTAGG
+
FFFFFF
@59148
CCTAGT
+
FFFFFF
@59149
ACTCGT
+
FFFFFF
@59150
ACTAGT
+
FFFFFF
@59151
ACGCGT
+
FFFFFF
@59152
ACTGGT
+
FFFFFF
@59153
ACTCGC
+
FFFFFF
@59154
ACTCGT
+
FFFFFF
@59155
ACTAGT
+
FFFFFF
@59156
CCTCGT
+
FFFFFF
@59157
ACTCGT
+
FFFFFF
@59158
ACTCGC
+
FFFFFF
@59159
CCTCGT
+
FFFFFF
@59160
ACTCGC
+
FFFFFF
@59161
ACTAGT
+
FFFFFF
@59162
ACTGGT
+
FFFFFF
@59163
CCTCGT
+
FFFFFF
@59164
ACTAGT
+
FFFFFF
@59165
TCTAGT
+
FFFFFF
@59166
ACTAGT
+
FFFFFF
@59167
ACTCGT
+
FFFFFF
@59168
ACTTGT
+
FFFFFF
@59169
ACTCGT
+
FFFFFF
@59170
ACTCGT
+
FFFFFF
@59171
ACTCGT
+
FFFFFF
@59172
ACGCGT
+
FFFFFF
@59173
CCTCGT
+
FFFFFF
@59174
ACTCGT
+
FFFFFF
@59175
ACTAGT
+
FFFFFF
@59176
ACTAGT
+
FFFFFF
@59177
CCGCGT
+
FFFFFF
@59178
ACTCGT
+
FFFFFF
@59179
ACTAGT
+
FFFFFF
@59180
ACTCGA
+
FFFFFF
@59181
ACTCGT
+
FFFFFF
@59182
ACTTGT
+
FFFFFF
@59183
ACTCGT
+
FFFFFF
@59184
ACGCGT
+
FFFFFF
@59185
ACTAGT
+
FFFFFF
@59186
ACTGGT
+
FFFFFF
@59187
ACGTGT
+
FFFFFF
@59188
ACTCGC
+
FFFFFF
@59189
ACTCGT
+
FFFFFF
@59190
ACTCGT
+
FFFFFF
@59191
ACTCGT
+
FFFFFF
@59192
ACTGGT
+
FFFFFF
@59193
TCTAGT
+
FFFFFF
@59194
CCTCGC
+
FFFFFF
@59195
CCTAGG
+
FFFFFF
@59196
CCTAGG
+
FFFFFF
@59197
ACTCGT
+
FFFFFF
@59198
ACGCGA
+
FFFFFF
@59199
ACTCGT
+
FFFFFF
@59200
ACGCGT
+
FFFFFF
@59201
ACTCGT
+
FFFFFF
@59202
ACTAGT
+
FFFFFF
@59203
CCTAGG
+
FFFFFF
@59204
ACTCGT
+
FFFFFF
@59205
ACTAGT
+
FFFFFF
@59206
ACTCGT
+
FFFFFF
@59207
ACTCGT
+
FFFFFF
@59208
CCTAGT
+
FFFFFF
@59209
ACTCGT
+
FFFFFF
@59210
ACTCGT
+
FFFFFF
@59211
ACGCGT
+
FFFFFF
@59212
CCTAGT
+
FFFFFF
@59213
ACTCGT
+
FFFFFF
@59214
ACTAGT
+
FFFFFF
@59215
ACTTGG
+
FFFFFF
@59216
ACTCGT
+
FFFFFF
@59217
ACTCGT
+
FFFFFF
@59218
ACTCGT
+
FFFFFF
@59219
ACTCGT
+
FFFFFF
@59220
ACACGT
+
FFFFFF
@59221
ACTCGT
+
FFFFFF
@59222
ACTCGT
+
FFFFFF
@59223
CCTCGT
+
FFFFFF
@59224
ACGCGT
+
FFFFFF
@59225
ACGAGT
+
FFFFFF
@59226
ACGCGT
+
FFFFFF
@59227
ACTAGT
+
FFFFFF
@59228
ACTCGT
+
FFFFFF
@59229
ACTCGT
+
FFFFFF
@59230
ACGCGT
+
FFFFFF
@59231
CCTCGT
+
FFFFFF
@59232
ACTTGT
+
FFFFFF
@59233
CCTCGC
+
FFFFFF
@59234
ACTAGT
+
FFFFFF
@59235
ACTCGT
+
FFFFFF
@59236
ACTCGT
+
FFFFFF
@59237
ACTTGT
+
FFFFFF
@59238
ACTGGT
+
FFFFFF
@59239
CCTCGT
+
FFFFFF
@59240
ACTAGT
+
FFFFFF
@59241
ACTCGT
+
FFFFFF
@59242
ACTCGT
+
FFFFFF
@59243
ACTAGT
+
FFFFFF
@59244
ACGCGT
+
FFFFFF
@59245
ACTCGT
+
FFFFFF
@59246
CCTCGT
+
FFFFFF
@59247
ACTCGT
+
FFFFFF
@59248
ACTGGT
+
FFFFFF
@59249
ACTAGT
+
FFFFFF
@59250
ACTCGT
+
FFFFFF
@59251
TCTAGT
+
FFFFFF
@59252
CCTCGT
+
FFFFFF
@59253
ACGTGC
+
FFFFFF
@59254
ACTCGT
+
FFFFFF
@59255
CCTAGT
+
FFFFFF
@59256
ACTGGT
+
FFFFFF
@59257
CCTAGT
+
FFFFFF
@59258
ACTTGC
+
FFFFFF
@59259
ACTAGT
+
FFFFFF
@59260
ACTGGT
+
FFFFFF
@59261
CCTAGT
+
FFFFFF
@59262
ACTCGT
+
FFFFFF
@59263
ACTAGT
+
FFFFFF
@59264
ACTAGT
+
FFFFFF
@59265
CCTCGT
+
FFFFFF
@59266
ACTAGT
+
FFFFFF
@59267
ACTCGT
+
FFFFFF
@59268
ACTTGT
+
FFFFFF
@59269
ACTGGT
+
FFFFFF
@59270
ACTCGT
+
FFFFFF
@59271
ACGAGT
+
FFFFFF
@59272
ACTCGT
+
FFFFFF
@59273
ACTCGT
+
FFFFFF
@59274
TCTAGT
+
FFFFFF
@59275
ACTTGT
+
FFFFFF
@59276
ACTCGT
+
FFFFFF
@59277
CCTAGG
+
FFFFFF
@59278
ACGGGT
+
FFFFFF
@59279
CCTAGC
+
FFFFFF
@59280
TCTAGT
+
FFFFFF
@59281
ACTCGT
+
FFFFFF
@59282
ACTTGG
+
FFFFFF
@59283
ACGCGT
+
FFFFFF
@59284
ACGCGT
+
FFFFFF
@59285
CCTAGT
+
FFFFFF
@59286
ACTTGT
+
FFFFFF
@59287
ACGCGT
+
FFFFFF
@59288
ACTTGT
+
FFFFFF
@59289
ACTCGT
+
FFFFFF
@59290
CCTAGG
+
FFFFFF
@59291
ACGCGT
+
FFFFFF
@59292
CCTAGG
+
FFFFFF
@59293
ACTAGT
+
FFFFFF
@59294
ACTTGT
+
FFFFFF
@59295
ACTCGT
+
FFFFFF
@59296
ACTCGT
+
FFFFFF
@59297
ACGAGT
+
FFFFFF
@59298
CCTCGT
+
FFFFFF
@59299
ACTGGT
+
FFFFFF
@59300
ACTTGT
+
FFFFFF
@59301
ACGAGT
+
FFFFFF
@59302
ACTCGT
+
FFFFFF
@59303
ACGTGT
+
FFFFFF
@59304
ACTTGT
+
FFFFFF
@59305
ACTGGT
+
FFFFFF
@59306
ACTCGT
+
FFFFFF
@59307
CCTCGC
+
FFFFFF
@59308
ACTAGT
+
FFFFFF
@59309
ACTCGT
+
FFFFFF
@59310
ACTGGT
+
FFFFFF
@59311
ACGCGT
+
FFFFFF
@59312
ACTCGT
+
FFFFFF
@59313
ACTGGT
+
FFFFFF
@59314
ACTAGT
+
FFFFFF
@59315
ACTAGT
+
FFFFFF
@59316
CCTAGT
+
FFFFFF
@59317
ACTCGT
+
FFFFFF
@59318
ACTCGT
+
FFFFFF
@59319
CCTAGG
+
FFFFFF
@59320
ACTTGT
+
FFFFFF
@59321
ACGTGC
+
FFFFFF
@59322
CCTCGT
+
FFFFFF
@59323
CCTCGT
+
FFFFFF
@59324
ACTCGG
+
FFFFFF
@59325
ACTCGT
+
FFFFFF
@59326
ACTCGT
+
FFFFFF
@59327
ACTTGG
+
FFFFFF
@59328
ACTTGT
+
FFFFFF
@59329
CCTCGT
+
FFFFFF
@59330
ACGCGA
+
FFFFFF
@59331
ACTTGT
+
FFFFFF
@59332
ACTCGC
+
FFFFFF
@59333
ACTTGG
+
FFFFFF
@59334
ACTCGT
+
FFFFFF
@59335
TCTAGT
+
FFFFFF
@59336
ACTCGG
+
FFFFFF
@59337
ACTTGT
+
FFFFFF
@59338
ACTCGT
+
FFFFFF
@59339
ACTCGT
+
FFFFFF
@59340
ACTGGT
+
FFFFFF
@59341
CCTAGC
+
FFFFFF
@59342
ACTTGG
+
FFFFFF
@59343
ACTCGT
+
FFFFFF
@59344
CCTAGT
+
FFFFFF
@59345
ACTGGT
+
FFFFFF
@59346
ACTTGG
+
FFFFFF
@59347
ACTTGG
+
FFFFFF
@59348
CCTAGT
+
FFFFFF
@59349
CCTCGT
+
FFFFFF
@59350
ACTTGT
+
FFFFFF
@59351
CCTAGG
+
FFFFFF
@59352
ACTCGT
+
FFFFFF
@59353
ACTCGT
+
FFFFFF
@59354
ACGCGT
+
FFFFFF
@59355
ACTTGT
+
FFFFFF
@59356
CCTAGT
+
FFFFFF
@59357
ACTGGT
+
FFFFFF
@59358
CCTAGC
+
FFFFFF
@59359
CCTAGG
+
FFFFFF
@59360
ACTCGC
+
FFFFFF
@59361
ACGCGT
+
FFFFFF
@59362
ACTCGT
+
FFFFFF
@59363
CCTCGT
+
FFFFFF
@59364
ACTCGT
+
FFFFFF
@59365
ACGTGC
+
FFFFFF
@59366
ACTCGT
+
FFFFFF
@59367
ACTGGT
+
FFFFFF
@59368
ACTCGT
+
FFFFFF
@59369
CCTCGC
+
FFFFFF
@59370
ACTCGT
+
FFFFFF
@59371
ACGCGT
+
FFFFFF
@59372
ACTGGT
+
FFFFFF
@59373
ACGAGT
+
FFFFFF
@59374
ACTCGT
+
FFFFFF
@59375
CCTCGT
+
FFFFFF
@59376
ACTCGT
+
FFFFFF
@59377
ACTGGT
+
FFFFFF
@59378
ACTAGT
+
FFFFFF
@59379
TCTAGT
+
FFFFFF
@59380
ACTCGT
+
FFFFFF
@59381
ACGCGT
+
FFFFFF
@59382
ACTCGT
+
FFFFFF
@59383
ACTCGC
+
FFFFFF
@59384
ACTAGT
+
FFFFFF
@59385
ACTCGG
+
FFFFFF
@59386
ACTCGT
+
FFFFFF
@59387
ACTCGT
+
FFFFFF
@59388
ACTCGT
+
FFFFFF
@59389
ACGCGT
+
FFFFFF
@59390
CCTAGG
+
FFFFFF
@59391
ACTGGT
+
FFFFFF
@59392
ACTTGT
+
FFFFFF
@59393
CCTAGG
+
FFFFFF
@59394
ACTAGT
+
FFFFFF
@59395
ACTTGT
+
FFFFFF
@59396
ACTCGT
+
FFFFFF
@59397
ACGCGT
+
FFFFFF
@59398
ACTCGT
+
FFFFFF
@59399
ACTCGT
+
FFFFFF
@59400
ACTGGT
+
FFFFFF
@59401
CCTCGT
+
FFFFFF
@59402
ACTTGG
+
FFFFFF
@59403
ACTCGT
+
FFFFFF
@59404
ACGCGT
+
FFFFFF
@59405
ACTCGT
+
FFFFFF
@59406
ACTAGT
+
FFFFFF
@59407
CCTCGT
+
FFFFFF
@59408
ACTCGC
+
FFFFFF
@59409
CCTAGC
+
FFFFFF
@59410
ACTTGT
+
FFFFFF
@59411
CCTAGG
+
FFFFFF
@59412
TCTTGT
+
FFFFFF
@59413
ACTGGT
+
FFFFFF
@59414
ACTCGT
+
FFFFFF
@59415
ACTCGT
+
FFFFFF
@59416
ACGCGT
+
FFFFFF
@59417
ACTCGT
+
FFFFFF
@59418
ACTTGG
+
FFFFFF
@59419
CCTAGG
+
FFFFFF
@59420
ACGCGT
+
FFFFFF
@59421
ACTCGT
+
FFFFFF
@59422
ACTAGT
+
FFFFFF
@59423
ACTCGG
+
FFFFFF
@59424
ACTCGT
+
FFFFFF
@59425
ACTCGG
+
FFFFFF
@59426
ACGAGT
+
FFFFFF
@59427
CCTCGT
+
FFFFFF
@59428
ACTTGT
+
FFFFFF
@59429
CCTCGT
+
FFFFFF
@59430
ACTAGT
+
FFFFFF
@59431
ACTGGT
+
FFFFFF
@59432
ACTAGT
+
FFFFFF
@59433
ACTCGT
+
FFFFFF
@59434
ACTCGT
+
FFFFFF
@59435
ACTCGC
+
FFFFFF
@59436
ACTAGT
+
FFFFFF
@59437
CCTAGT
+
FFFFFF
@59438
ACTAGT
+
FFFFFF
@59439
ACTCGG
+
FFFFFF
@59440
CCTAGG
+
FFFFFF
@59441
ACTCGC
+
FFFFFF
@59442
ACTGGT
+
FFFFFF
@59443
CCTAGG
+
FFFFFF
@59444
ACTCGT
+
FFFFFF
@59445
ACTCGC
+
FFFFFF
@59446
ACTAGT
+
FFFFFF
@59447
ACGCGT
+
FFFFFF
@59448
ACTCGT
+
FFFFFF
@59449
ACTCGT
+
FFFFFF
@59450
ACTCGT
+
FFFFFF
@59451
ACTCGT
+
FFFFFF
@59452
ACTGGT
+
FFFFFF
@59453
ACTCGT
+
FFFFFF
@59454
ACTCGT
+
FFFFFF
@59455
ACTTGT
+
FFFFFF
@59456
ACTCGT
+
FFFFFF
@59457
ACTAGA
+
FFFFFF
@59458
ACTGGT
+
FFFFFF
@59459
ACTCGT
+
FFFFFF
@59460
ACTCGT
+
FFFFFF
@59461
ACTCGT
+
FFFFFF
@59462
ACGCGT
+
FFFFFF
@59463
ACGCGT
+
FFFFFF
@59464
ACGCGT
+
FFFFFF
@59465
ACTCGC
+
FFFFFF
@59466
ACTCGT
+
FFFFFF
@59467
ACTAGT
+
FFFFFF
@59468
ACTTGC
+
FFFFFF
@59469
ACTCGG
+
FFFFFF
@59470
CCTCGT
+
FFFFFF
@59471
ACTAGT
+
FFFFFF
@59472
ACGAGT
+
FFFFFF
@59473
ACTAGA
+
FFFFFF
@59474
ACTAGT
+
FFFFFF
@59475
CCTAGT
+
FFFFFF
@59476
ACTAGT
+
FFFFFF
@59477
ACGCGT
+
FFFFFF
@59478
CCTAGG
+
FFFFFF
@59479
ACTAGT
+
FFFFFF
@59480
ACTCGT
+
FFFFFF
@59481
CCTAGG
+
FFFFFF
@59482
ACTCGT
+
FFFFFF
@59483
CCTAGG
+
FFFFFF
@59484
CCTCGT
+
FFFFFF
@59485
ACGCGT
+
FFFFFF
@59486
ACTTGC
+
FFFFFF
@59487
TCTAGT
+
FFFFFF
@59488
CCTCGT
+
FFFFFF
@59489
ACGAGT
+
FFFFFF
@59490
ACTCGT
+
FFFFFF
@59491
CCTCGT
+
FFFFFF
@59492
ACTAGT
+
FFFFFF
@59493
ACGTGT
+
FFFFFF
@59494
ACTAGT
+
FFFFFF
@59495
ACTGGT
+
FFFFFF
@59496
ACTAGT
+
FFFFFF
@59497
ACTTGT
+
FFFFFF
@59498
ACTAGT
+
FFFFFF
@59499
ACTAGT
+
FFFFFF
@59500
ACTAGT
+
FFFFFF
@59501
ACTCGT
+
FFFFFF
@59502
ACGCGA
+
FFFFFF
@59503
ACGCGT
+
FFFFFF
@59504
CCTAGC
+
FFFFFF
@59505
ACGAGT
+
FFFFFF
@59506
ACGCGT
+
FFFFFF
@59507
ACTCGT
+
FFFFFF
@59508
ACGCGT
+
FFFFFF
@59509
CCTCGT
+
FFFFFF
@59510
CCTAGG
+
FFFFFF
@59511
CCTCGT
+
FFFFFF
@59512
ACTCGT
+
FFFFFF
@59513
ACTCGC
+
FFFFFF
@59514
CCTAGC
+
FFFFFF
@59515
ACTTGT
+
FFFFFF
@59516
ACTCGT
+
FFFFFF
@59517
ACTCGT
+
FFFFFF
@59518
ACTCGT
+
FFFFFF
@59519
ACTCGC
+
FFFFFF
@59520
ACTCGT
+
FFFFFF
@59521
ACTCGT
+
FFFFFF
@59522
ACTCGT
+
FFFFFF
@59523
CCTCGT
+
FFFFFF
@59524
ACTCGT
+
FFFFFF
@59525
TCTAGT
+
FFFFFF
@59526
ACTTGC
+
FFFFFF
@59527
ACGCGT
+
FFFFFF
@59528
ACTTGT
+
FFFFFF
@59529
ACGCGT
+
FFFFFF
@59530
ACTCGT
+
FFFFFF
@59531
ACTCGT
+
FFFFFF
@59532
ACTGGT
+
FFFFFF
@59533
ACTCGT
+
FFFFFF
@59534
ACTTGC
+
FFFFFF
@59535
ACTTGT
+
FFFFFF
@59536
ACTTGT
+
FFFFFF
@59537
ACTCGT
+
FFFFFF
@59538
CCTAGG
+
FFFFFF
@59539
ACTCGT
+
FFFFFF
@59540
ACTCGT
+
FFFFFF
@59541
CCTCGT
+
FFFFFF
@59542
ACTGGT
+
FFFFFF
@59543
TCTAGT
+
FFFFFF
@59544
ACTCGT
+
FFFFFF
@59545
ACTGGT
+
FFFFFF
@59546
CCTCGT
+
FFFFFF
@59547
ACTCGT
+
FFFFFF
@59548
ACTTGT
+
FFFFFF
@59549
ACGCGT
+
FFFFFF
@59550
ACTCGT
+
FFFFFF
@59551
ACTAGT
+
FFFFFF
@59552
ACTAGA
+
FFFFFF
@59553
ACGCGT
+
FFFFFF
@59554
ACTCGT
+
FFFFFF
@59555
ACGCGT
+
FFFFFF
@59556
CCTAGG
+
FFFFFF
@59557
ACTCGT
+
FFFFFF
@59558
ACTCGT
+
FFFFFF
@59559
ACTTGT
+
FFFFFF
@59560
CCTCGT
+
FFFFFF
@59561
ACTTGG
+
FFFFFF
@59562
TCTGGT
+
FFFFFF
@59563
ACTCGC
+
FFFFFF
@59564
ACGAGT
+
FFFFFF
@59565
ACTCGT
+
FFFFFF
@59566
ACTAGT
+
FFFFFF
@59567
ACTCGT
+
FFFFFF
@59568
ACTTGT
+
FFFFFF
@59569
ACGCGT
+
FFFFFF
@59570
ACGTGT
+
FFFFFF
@59571
ACTCGT
+
FFFFFF
@59572
ACTCGT
+
FFFFFF
@59573
CCTAGC
+
FFFFFF
@59574
ACTTGT
+
FFFFFF
@59575
ACTTGT
+
FFFFFF
@59576
ACTTGC
+
FFFFFF
@59577
ACTCGT
+
FFFFFF
@59578
ACTAGA
+
FFFFFF
@59579
ACTAGT
+
FFFFFF
@59580
ACTCGT
+
FFFFFF
@59581
ACTCGT
+
FFFFFF
@59582
CCTAGG
+
FFFFFF
@59583
ACTCGC
+
FFFFFF
@59584
ACTCGT
+
FFFFFF
@59585
ACTTGT
+
FFFFFF
@59586
ACTCGT
+
FFFFFF
@59587
CCTCGT
+
FFFFFF
@59588
ACTCGT
+
FFFFFF
@59589
ACTCGT
+
FFFFFF
@59590
TCTCGT
+
FFFFFF
@59591
ACTGGT
+
FFFFFF
@59592
ACTCGC
+
FFFFFF
@59593
ACGCGT
+
FFFFFF
@59594
ACTCGT
+
FFFFFF
@59595
ACTTGT
+
FFFFFF
@59596
ACTCGT
+
FFFFFF
@59597
ACTAGT
+
FFFFFF
@59598
CCTCGT
+
FFFFFF
@59599
ACTCGT
+
FFFFFF
@59600
CCTAGG
+
FFFFFF
@59601
ACTCGT
+
FFFFFF
@59602
TCTAGT
+
FFFFFF
@59603
ACGCGT
+
FFFFFF
@59604
ACTCGC
+
FFFFFF
@59605
ACTCGT
+
FFFFFF
@59606
ACTTGG
+
FFFFFF
@59607
ACGTGT
+
FFFFFF
@59608
CCTAGG
+
FFFFFF
@59609
ACTAGT
+
FFFFFF
@59610
ACTTGG
+
FFFFFF
@59611
ACTTGT
+
FFFFFF
@59612
ACGCGT
+
FFFFFF
@59613
ACTTGT
+
FFFFFF
@59614
TCTAGT
+
FFFFFF
@59615
ACTAGT
+
FFFFFF
@59616
CCTCGT
+
FFFFFF
@59617
ACGAGT
+
FFFFFF
@59618
ACTAGT
+
FFFFFF
@59619
ACTTGT
+
FFFFFF
@59620
CCTCGT
+
FFFFFF
@59621
ACGCGT
+
FFFFFF
@59622
ACTAGT
+
FFFFFF
@59623
ACTTGT
+
FFFFFF
@59624
ACTAGT
+
FFFFFF
@59625
TCTCGT
+
FFFFFF
@59626
ACTCGG
+
FFFFFF
@59627
ACTTGT
+
FFFFFF
@59628
ACTGGT
+
FFFFFF
@59629
CCTAGG
+
FFFFFF
@59630
TCTAGT
+
FFFFFF
@59631
ACTTGT
+
FFFFFF
@59632
ACTTGC
+
FFFFFF
@59633
ACGCGT
+
FFFFFF
@59634
CCTAGG
+
FFFFFF
@59635
ACTAGT
+
FFFFFF
@59636
ACTCGC
+
FFFFFF
@59637
ACTCGT
+
FFFFFF
@59638
ACTCGT
+
FFFFFF
@59639
CCTAGG
+
FFFFFF
@59640
ACTTGT
+
FFFFFF
@59641
ACTCGT
+
FFFFFF
@59642
ACTCGT
+
FFFFFF
@59643
ACGAGT
+
FFFFFF
@59644
ACTGGT
+
FFFFFF
@59645
ACTGGT
+
FFFFFF
@59646
ACTCGT
+
FFFFFF
@59647
ACTGGT
+
FFFFFF
@59648
ACTTGT
+
FFFFFF
@59649
ACTAGA
+
FFFFFF
@59650
ACTCGT
+
FFFFFF
@59651
CCTAGG
+
FFFFFF
@59652
CCTAGG
+
FFFFFF
@59653
CCTAGT
+
FFFFFF
@59654
ACTCGT
+
FFFFFF
@59655
CCTAGG
+
FFFFFF
@59656
ACTCGG
+
FFFFFF
@59657
ACTTGT
+
FFFFFF
@59658
ACGCGT
+
FFFFFF
@59659
ACGCGT
+
FFFFFF
@59660
ACTGGT
+
FFFFFF
@59661
ACTAGT
+
FFFFFF
@59662
CCTCGT
+
FFFFFF
@59663
ACTTGT
+
FFFFFF
@59664
ACTCGT
+
FFFFFF
@59665
ACTTGT
+
FFFFFF
@59666
ACTTGT
+
FFFFFF
@59667
ACTAGT
+
FFFFFF
@59668
ACTCGT
+
FFFFFF
@59669
ACTCGT
+
FFFFFF
@59670
TCTAGT
+
FFFFFF
@59671
ACTAGT
+
FFFFFF
@59672
ACGCGT
+
FFFFFF
@59673
ACTTGT
+
FFFFFF
@59674
ACTCGT
+
FFFFFF
@59675
ACTTGT
+
FFFFFF
@59676
ACTAGT
+
FFFFFF
@59677
ACTCGC
+
FFFFFF
@59678
ACGCGT
+
FFFFFF
@59679
ACTCGT
+
FFFFFF
@59680
ACTCGT
+
FFFFFF
@59681
ACTCGT
+
FFFFFF
@59682
ACTAGT
+
FFFFFF
@59683
ACGCGT
+
FFFFFF
@59684
ACTAGT
+
FFFFFF
@59685
ACTTGT
+
FFFFFF
@59686
ACTCGT
+
FFFFFF
@59687
ACTAGT
+
FFFFFF
@59688
ACTTGC
+
FFFFFF
@59689
ACTCGT
+
FFFFFF
@59690
ACTCGC
+
FFFFFF
@59691
ACTCGT
+
FFFFFF
@59692
ACTTGT
+
FFFFFF
@59693
ACTTGT
+
FFFFFF
@59694
ACTCGT
+
FFFFFF
@59695
ACTCGC
+
FFFFFF
@59696
ACTCGT
+
FFFFFF
@59697
TCTAGT
+
FFFFFF
@59698
ACGCGT
+
FFFFFF
@59699
ACTCGT
+
FFFFFF
@59700
ACGCGT
+
FFFFFF
@59701
ACTCGT
+
FFFFFF
@59702
ACGAGT
+
FFFFFF
@59703
ACTTGT
+
FFFFFF
@59704
ACTTGT
+
FFFFFF
@59705
ACTTGT
+
FFFFFF
@59706
CCTAGC
+
FFFFFF
@59707
TCTAGT
+
FFFFFF
@59708
ACGCGT
+
FFFFFF
@59709
ACTTGT
+
FFFFFF
@59710
CCTAGG
+
FFFFFF
@59711
ACTTGT
+
FFFFFF
@59712
ACTCGT
+
FFFFFF
@59713
ACTAGT
+
FFFFFF
@59714
ACGTGC
+
FFFFFF
@59715
ACGCGT
+
FFFFFF
@59716
ACTAGT
+
FFFFFF
@59717
CCTCGT
+
FFFFFF
@59718
ACTCGT
+
FFFFFF
@59719
CCTCGT
+
FFFFFF
@59720
ACTCGT
+
FFFFFF
@59721
CCTAGC
+
FFFFFF
@59722
ACTCGT
+
FFFFFF
@59723
ACGCGT
+
FFFFFF
@59724
CCTCGT
+
FFFFFF
@59725
ACGCGT
+
FFFFFF
@59726
CCTAGG
+
FFFFFF
@59727
ACTAGT
+
FFFFFF
@59728
CCTAGC
+
FFFFFF
@59729
CCTAGG
+
FFFFFF
@59730
ACTGGT
+
FFFFFF
@59731
ACTTGT
+
FFFFFF
@59732
ACTCGT
+
FFFFFF
@59733
ACTAGT
+
FFFFFF
@59734
ACTCGT
+
FFFFFF
@59735
ACGCGT
+
FFFFFF
@59736
TCTAGT
+
FFFFFF
@59737
TCTAGT
+
FFFFFF
@59738
TCAAGT
+
FFFFFF
@59739
CCTCGT
+
FFFFFF
@59740
TCTAGT
+
FFFFFF
@59741
ACTTGT
+
FFFFFF
@59742
ACTCGT
+
FFFFFF
@59743
CCTCGT
+
FFFFFF
@59744
ACTCGT
+
FFFFFF
@59745
ACTCGT
+
FFFFFF
@59746
ACGAGT
+
FFFFFF
@59747
TCTAGT
+
FFFFFF
@59748
ACTCGT
+
FFFFFF
@59749
ACTCGT
+
FFFFFF
@59750
CCTCGT
+
FFFFFF
@59751
ACTTGT
+
FFFFFF
@59752
ACTCGT
+
FFFFFF
@59753
CCTAGT
+
FFFFFF
@59754
ACGCGT
+
FFFFFF
@59755
ACTCGT
+
FFFFFF
@59756
CCTAGG
+
FFFFFF
@59757
ACTAGT
+
FFFFFF
@59758
ACTGGT
+
FFFFFF
@59759
ACTCGT
+
FFFFFF
@59760
ACGTGT
+
FFFFFF
@59761
CCTAGT
+
FFFFFF
@59762
CCTCGT
+
FFFFFF
@59763
ACTAGT
+
FFFFFF
@59764
ACTAGT
+
FFFFFF
@59765
ACTAGA
+
FFFFFF
@59766
ACTGGT
+
FFFFFF
@59767
ACGTGT
+
FFFFFF
@59768
TCTAGT
+
FFFFFF
@59769
ACGCGT
+
FFFFFF
@59770
ACTCGC
+
FFFFFF
@59771
ACGTGC
+
FFFFFF
@59772
ACTCGT
+
FFFFFF
@59773
ACTCGT
+
FFFFFF
@59774
ACGCGT
+
FFFFFF
@59775
ACTCGT
+
FFFFFF
@59776
ACTCGT
+
FFFFFF
@59777
CCTAGG
+
FFFFFF
@59778
ACTCGT
+
FFFFFF
@59779
ACTAGT
+
FFFFFF
@59780
ACGCGT
+
FFFFFF
@59781
CCTAGG
+
FFFFFF
@59782
ACTCGT
+
FFFFFF
@59783
ACTAGT
+
FFFFFF
@59784
ACTCGT
+
FFFFFF
@59785
ACTTGT
+
FFFFFF
@59786
ACTCGT
+
FFFFFF
@59787
ACTCGT
+
FFFFFF
@59788
ACTCGT
+
FFFFFF
@59789
ACTCGT
+
FFFFFF
@59790
ACTCGT
+
FFFFFF
@59791
ACGCGT
+
FFFFFF
@59792
ACTTGT
+
FFFFFF
@59793
ACTTGT
+
FFFFFF
@59794
CCTAGG
+
FFFFFF
@59795
ACTTGT
+
FFFFFF
@59796
ACGCGT
+
FFFFFF
@59797
ACTCGT
+
FFFFFF
@59798
ACTCGG
+
FFFFFF
@59799
ACTCGT
+
FFFFFF
@59800
ACTCGT
+
FFFFFF
@59801
ACTCGC
+
FFFFFF
@59802
CCTAGG
+
FFFFFF
@59803
ACTCGT
+
FFFFFF
@59804
ACGTGT
+
FFFFFF
@59805
ACTAGT
+
FFFFFF
@59806
TCTAGT
+
FFFFFF
@59807
ACTGGT
+
FFFFFF
@59808
ACTTGC
+
FFFFFF
@59809
ACGAGT
+
FFFFFF
@59810
ACTTGT
+
FFFFFF
@59811
ACTAGT
+
FFFFFF
@59812
ACGCGT
+
FFFFFF
@59813
ACTCGT
+
FFFFFF
@59814
ACTTGC
+
FFFFFF
@59815
ACTTGC
+
FFFFFF
@59816
ACTCGC
+
FFFFFF
@59817
ACTGGT
+
FFFFFF
@59818
ACTCGT
+
FFFFFF
@59819
ACTCGT
+
FFFFFF
@59820
ACTCGT
+
FFFFFF
@59821
CCTAGG
+
FFFFFF
@59822
ACTAGT
+
FFFFFF
@59823
ACTGGT
+
FFFFFF
@59824
CCTCGT
+
FFFFFF
@59825
ACTCGT
+
FFFFFF
@59826
ACTAGT
+
FFFFFF
@59827
ACTAGT
+
FFFFFF
@59828
ACGCGT
+
FFFFFF
@59829
ACGCGT
+
FFFFFF
@59830
CCTCGT
+
FFFFFF
@59831
CCTCGT
+
FFFFFF
@59832
ACTCGT
+
FFFFFF
@59833
ACGCGT
+
FFFFFF
@59834
CCTCGT
+
FFFFFF
@59835
CCTCGT
+
FFFFFF
@59836
ACGGGT
+
FFFFFF
@59837
CCTAGG
+
FFFFFF
@59838
ACGCGT
+
FFFFFF
@59839
ACTTGT
+
FFFFFF
@59840
CCTCGT
+
FFFFFF
@59841
CCTCGT
+
FFFFFF
@59842
ACTAGT
+
FFFFFF
@59843
ACTTGT
+
FFFFFF
@59844
ACGCGA
+
FFFFFF
@59845
ACGCGT
+
FFFFFF
@59846
ACTAGT
+
FFFFFF
@59847
ACTCGT
+
FFFFFF
@59848
ACTAGT
+
FFFFFF
@59849
ACTCGC
+
FFFFFF
@59850
ACTCGT
+
FFFFFF
@59851
ACGCGA
+
FFFFFF
@59852
ACTAGT
+
FFFFFF
@59853
ACTCGT
+
FFFFFF
@59854
ACACGT
+
FFFFFF
@59855
TCTAGT
+
FFFFFF
@59856
ACTCGT
+
FFFFFF
@59857
ACTCGT
+
FFFFFF
@59858
ACTCGT
+
FFFFFF
@59859
ACTTGT
+
FFFFFF
@59860
ACTCGT
+
FFFFFF
@59861
ACTAGT
+
FFFFFF
@59862
ACTTGG
+
FFFFFF
@59863
CCTAGT
+
FFFFFF
@59864
TCTCGT
+
FFFFFF
@59865
CCTAGT
+
FFFFFF
@59866
CCTCGT
+
FFFFFF
@59867
ACTCGT
+
FFFFFF
@59868
ACTGGT
+
FFFFFF
@59869
ACTCGT
+
FFFFFF
@59870
ACGCGA
+
FFFFFF
@59871
ACGAGT
+
FFFFFF
@59872
CCTAGT
+
FFFFFF
@59873
ACTAGT
+
FFFFFF
@59874
ACTCGT
+
FFFFFF
@59875
ACTCGT
+
FFFFFF
@59876
ACTTGT
+
FFFFFF
@59877
CCGCGT
+
FFFFFF
@59878
ACTTGT
+
FFFFFF
@59879
ACTCGT
+
FFFFFF
@59880
ACTTGT
+
FFFFFF
@59881
ACTGGT
+
FFFFFF
@59882
ACTCGT
+
FFFFFF
@59883
CCTAGT
+
FFFFFF
@59884
ACTCGT
+
FFFFFF
@59885
ACTAGT
+
FFFFFF
@59886
CCTCGT
+
FFFFFF
@59887
ACTCGG
+
FFFFFF
@59888
ACTCGT
+
FFFFFF
@59889
ACTCGT
+
FFFFFF
@59890
ACTGGT
+
FFFFFF
@59891
CCTCGT
+
FFFFFF
@59892
ACTCGT
+
FFFFFF
@59893
ACGAGT
+
FFFFFF
@59894
ACTTGT
+
FFFFFF
@59895
ACTGGT
+
FFFFFF
@59896
ACTAGT
+
FFFFFF
@59897
ACTCGT
+
FFFFFF
@59898
ACGAGT
+
FFFFFF
@59899
ACTTGT
+
FFFFFF
@59900
CCTAGG
+
FFFFFF
@59901
ACTCGT
+
FFFFFF
@59902
ACTCGT
+
FFFFFF
@59903
ACTAGT
+
FFFFFF
@59904
ACGCGT
+
FFFFFF
@59905
ACTCGT
+
FFFFFF
@59906
ACTCGT
+
FFFFFF
@59907
ACTCGT
+
FFFFFF
@59908
CCTAGT
+
FFFFFF
@59909
ACTTGT
+
FFFFFF
@59910
ACTCGT
+
FFFFFF
@59911
ACTAGT
+
FFFFFF
@59912
ACTCGT
+
FFFFFF
@59913
TCTCGT
+
FFFFFF
@59914
ACTTGT
+
FFFFFF
@59915
ACGTGC
+
FFFFFF
@59916
ACGTGC
+
FFFFFF
@59917
CCTCGT
+
FFFFFF
@59918
CCTCGT
+
FFFFFF
@59919
ACTTGT
+
FFFFFF
@59920
ACGCGT
+
FFFFFF
@59921
CCTAGG
+
FFFFFF
@59922
ACTCGT
+
FFFFFF
@59923
ACTGGT
+
FFFFFF
@59924
ACGAGT
+
FFFFFF
@59925
ACTTGT
+
FFFFFF
@59926
ACGAGT
+
FFFFFF
@59927
ACTCGT
+
FFFFFF
@59928
ACTCGT
+
FFFFFF
@59929
ACTGGT
+
FFFFFF
@59930
ACTCGC
+
FFFFFF
@59931
ACTCGT
+
FFFFFF
@59932
ACGCGT
+
FFFFFF
@59933
ACGGGT
+
FFFFFF
@59934
ACTTGT
+
FFFFFF
@59935
ACTAGT
+
FFFFFF
@59936
ACTCGT
+
FFFFFF
@59937
ACTCGT
+
FFFFFF
@59938
ACTCGT
+
FFFFFF
@59939
ACTTGT
+
FFFFFF
@59940
ACTTGT
+
FFFFFF
@59941
ACTGGT
+
FFFFFF
@59942
CCTAGG
+
FFFFFF
@59943
CCTAGG
+
FFFFFF
@59944
ACTTGT
+
FFFFFF
@59945
CCTCGT
+
FFFFFF
@59946
ACTCGT
+
FFFFFF
@59947
ACTTGT
+
FFFFFF
@59948
TCTAGT
+
FFFFFF
@59949
ACTCGT
+
FFFFFF
@59950
TCTAGT
+
FFFFFF
@59951
ACGAGT
+
FFFFFF
@59952
ACTCGT
+
FFFFFF
@59953
ACGTGC
+
FFFFFF
@59954
ACTAGT
+
FFFFFF
@59955
ACTAGT
+
FFFFFF
@59956
TCTAGT
+
FFFFFF
@59957
ACTCGT
+
FFFFFF
@59958
ACTTGT
+
FFFFFF
@59959
CCTAGG
+
FFFFFF
@59960
ACTTGC
+
FFFFFF
@59961
ACTAGT
+
FFFFFF
@59962
ACGCGT
+
FFFFFF
@59963
ACTCGC
+
FFFFFF
@59964
ACTTGT
+
FFFFFF
@59965
ACGTGT
+
FFFFFF
@59966
ACTCGT
+
FFFFFF
@59967
ACTCGC
+
FFFFFF
@59968
CCTAGT
+
FFFFFF
@59969
CCTCGT
+
FFFFFF
@59970
CCTCGT
+
FFFFFF
@59971
CCTCGT
+
FFFFFF
@59972
TCTAGT
+
FFFFFF
@59973
CCTAGC
+
FFFFFF
@59974
ACTAGT
+
FFFFFF
@59975
TCTAGT
+
FFFFFF
@59976
ACTTGT
+
FFFFFF
@59977
CCTCGT
+
FFFFFF
@59978
ACTCGT
+
FFFFFF
@59979
ACTCGC
+
FFFFFF
@59980
ACGTGC
+
FFFFFF
@59981
ACTAGT
+
FFFFFF
@59982
ACTTGT
+
FFFFFF
@59983
ACTAGT
+
FFFFFF
@59984
CCTAGG
+
FFFFFF
@59985
ACTGGT
+
FFFFFF
@59986
ACTAGT
+
FFFFFF
@59987
ACTCGC
+
FFFFFF
@59988
ACTTGT
+
FFFFFF
@59989
ACTAGT
+
FFFFFF
@59990
CCTCGT
+
FFFFFF
@59991
ACTTGT
+
FFFFFF
@59992
ACGCGT
+
FFFFFF
@59993
ACTAGT
+
FFFFFF
@59994
CCTAGC
+
FFFFFF
@59995
ACTCGT
+
FFFFFF
@59996
ACTCGC
+
FFFFFF
@59997
ACTTGT
+
FFFFFF
@59998
ACTTGT
+
FFFFFF
@59999
ACTTGT
+
FFFFFF
@60000
ACTCGC
+
FFFFFF
@60001
ACGCGT
+
FFFFFF
@60002
ACTCGT
+
FFFFFF
@60003
ACTCGT
+
FFFFFF
@60004
ACTCGT
+
FFFFFF
@60005
ACTCGT
+
FFFFFF
@60006
ACGTGT
+
FFFFFF
@60007
ACGCGT
+
FFFFFF
@60008
ACTCGT
+
FFFFFF
@60009
ACTGGT
+
FFFFFF
@60010
ACTAGT
+
FFFFFF
@60011
ACTCGT
+
FFFFFF
@60012
ACTCGT
+
FFFFFF
@60013
ACTCGT
+
FFFFFF
@60014
ACGCGA
+
FFFFFF
@60015
ACTCGG
+
FFFFFF
@60016
ACTAGA
+
FFFFFF
@60017
ACTAGT
+
FFFFFF
@60018
ACTCGT
+
FFFFFF
@60019
CCTAGG
+
FFFFFF
@60020
ACGCGA
+
FFFFFF
@60021
ACTTGT
+
FFFFFF
@60022
ACTCGT
+
FFFFFF
@60023
ACTCGT
+
FFFFFF
@60024
TCTAGT
+
FFFFFF
@60025
ACTTGT
+
FFFFFF
@60026
ACTTGG
+
FFFFFF
@60027
ACTCGT
+
FFFFFF
@60028
ACTCGT
+
FFFFFF
@60029
CCTCGT
+
FFFFFF
@60030
CCTCGT
+
FFFFFF
@60031
ACTCGT
+
FFFFFF
@60032
ACTAGT
+
FFFFFF
@60033
ACGCGT
+
FFFFFF
@60034
ACTCGT
+
FFFFFF
@60035
ACTCGT
+
FFFFFF
@60036
ACTTGT
+
FFFFFF
@60037
ACGCGT
+
FFFFFF
@60038
ACTTGC
+
FFFFFF
@60039
ACTTGT
+
FFFFFF
@60040
ACTCGT
+
FFFFFF
@60041
ACTGGT
+
FFFFFF
@60042
ACTGGT
+
FFFFFF
@60043
ACTAGT
+
FFFFFF
@60044
ACTCGG
+
FFFFFF
@60045
ACGCGA
+
FFFFFF
@60046
ACTCGT
+
FFFFFF
@60047
CCTAGG
+
FFFFFF
@60048
ACTAGT
+
FFFFFF
@60049
ACGCGA
+
FFFFFF
@60050
ACGCGT
+
FFFFFF
@60051
TCTAGT
+
FFFFFF
@60052
ACTCGT
+
FFFFFF
@60053
CCTAGT
+
FFFFFF
@60054
ACTCGT
+
FFFFFF
@60055
ACTCGT
+
FFFFFF
@60056
ACTAGA
+
FFFFFF
@60057
ACTCGG
+
FFFFFF
@60058
TCTAGT
+
FFFFFF
@60059
ACGTGC
+
FFFFFF
@60060
ACTTGT
+
FFFFFF
@60061
ACTCGT
+
FFFFFF
@60062
ACTCGT
+
FFFFFF
@60063
ACTAGA
+
FFFFFF
@60064
ACTCGT
+
FFFFFF
@60065
CCTCGT
+
FFFFFF
@60066
CCTAGG
+
FFFFFF
@60067
CCTAGG
+
FFFFFF
@60068
ACTTGG
+
FFFFFF
@60069
ACTAGT
+
FFFFFF
@60070
ACTCGT
+
FFFFFF
@60071
ACTCGT
+
FFFFFF
@60072
CCTAGG
+
FFFFFF
@60073
ACGGGT
+
FFFFFF
@60074
ACTTGT
+
FFFFFF
@60075
ACTTGT
+
FFFFFF
@60076
ACTAGT
+
FFFFFF
@60077
ACTCGT
+
FFFFFF
@60078
ACTAGT
+
FFFFFF
@60079
CCTAGG
+
FFFFFF
@60080
ACTGGT
+
FFFFFF
@60081
ACTCGT
+
FFFFFF
@60082
ACGCGA
+
FFFFFF
@60083
ACGTGC
+
FFFFFF
@60084
ACTCGT
+
FFFFFF
@60085
ACTCGT
+
FFFFFF
@60086
ACTCGT
+
FFFFFF
@60087
ACTTGT
+
FFFFFF
@60088
ACGAGT
+
FFFFFF
@60089
ACTAGT
+
FFFFFF
@60090
ACTGGT
+
FFFFFF
@60091
ACTAGT
+
FFFFFF
@60092
ACTCGT
+
FFFFFF
@60093
ACTCGC
+
FFFFFF
@60094
ACGAGT
+
FFFFFF
@60095
ACTCGC
+
FFFFFF
@60096
ACTGGT
+
FFFFFF
@60097
ACTCGT
+
FFFFFF
@60098
ACTTGT
+
FFFFFF
@60099
ACTAGT
+
FFFFFF
@60100
ACGCGT
+
FFFFFF
@60101
ACTCGT
+
FFFFFF
@60102
ACTTGT
+
FFFFFF
@60103
CCTCGT
+
FFFFFF
@60104
TCTAGT
+
FFFFFF
@60105
ACTGGT
+
FFFFFF
@60106
CCTCGC
+
FFFFFF
@60107
ACTCGT
+
FFFFFF
@60108
CCTAGG
+
FFFFFF
@60109
ACTTGT
+
FFFFFF
@60110
TCTAGT
+
FFFFFF
@60111
ACTCGT
+
FFFFFF
@60112
ACTAGT
+
FFFFFF
@60113
CCTCGT
+
FFFFFF
@60114
ACGCGT
+
FFFFFF
@60115
ACTCGT
+
FFFFFF
@60116
ACTCGG
+
FFFFFF
@60117
ACGCGT
+
FFFFFF
@60118
ACGCGT
+
FFFFFF
@60119
ACGCGT
+
FFFFFF
@60120
ACTAGA
+
FFFFFF
@60121
ACTCGT
+
FFFFFF
@60122
ACTGGT
+
FFFFFF
@60123
TCTAGT
+
FFFFFF
@60124
ACTCGT
+
FFFFFF
@60125
ACGAGT
+
FFFFFF
@60126
ACGGGT
+
FFFFFF
@60127
ACTTGC
+
FFFFFF
@60128
TCTAGT
+
FFFFFF
@60129
ACGAGT
+
FFFFFF
@60130
ACTAGT
+
FFFFFF
@60131
ACGCGT
+
FFFFFF
@60132
ACTTGT
+
FFFFFF
@60133
ACTCGT
+
FFFFFF
@60134
ACTCGT
+
FFFFFF
@60135
ACGCGT
+
FFFFFF
@60136
ACTCGT
+
FFFFFF
@60137
ACTTGC
+
FFFFFF
@60138
ACTCGT
+
FFFFFF
@60139
ACGTGT
+
FFFFFF
@60140
ACGAGT
+
FFFFFF
@60141
ACTCGT
+
FFFFFF
@60142
ACTAGT
+
FFFFFF
@60143
ACTCGT
+
FFFFFF
@60144
ACTCGT
+
FFFFFF
@60145
ACGCGT
+
FFFFFF
@60146
ACTCGT
+
FFFFFF
@60147
TCTCGT
+
FFFFFF
@60148
ACGAGT
+
FFFFFF
@60149
ACTAGT
+
FFFFFF
@60150
ACTCGT
+
FFFFFF
@60151
TCTAGT
+
FFFFFF
@60152
ACTCGT
+
FFFFFF
@60153
ACGCGT
+
FFFFFF
@60154
ACTCGT
+
FFFFFF
@60155
TCTAGT
+
FFFFFF
@60156
ACTGGT
+
FFFFFF
@60157
ACTCGT
+
FFFFFF
@60158
ACTTGT
+
FFFFFF
@60159
ACTAGT
+
FFFFFF
@60160
ACTTGT
+
FFFFFF
@60161
CCTAGG
+
FFFFFF
@60162
ACTGGT
+
FFFFFF
@60163
ACTCGT
+
FFFFFF
@60164
ACTCGT
+
FFFFFF
@60165
CCTAGG
+
FFFFFF
@60166
ACTGGT
+
FFFFFF
@60167
ACGCGT
+
FFFFFF
@60168
ACGTGC
+
FFFFFF
@60169
ACGCGT
+
FFFFFF
@60170
ACTCGT
+
FFFFFF
@60171
CCTCGT
+
FFFFFF
@60172
ACTAGT
+
FFFFFF
@60173
ACGCGT
+
FFFFFF
@60174
ACTTGT
+
FFFFFF
@60175
ACTCGT
+
FFFFFF
@60176
ACTCGT
+
FFFFFF
@60177
ACGAGT
+
FFFFFF
@60178
ACTAGT
+
FFFFFF
@60179
ACTCGT
+
FFFFFF
@60180
ACTCGT
+
FFFFFF
@60181
CCTCGT
+
FFFFFF
@60182
ACGCGT
+
FFFFFF
@60183
ACTCGT
+
FFFFFF
@60184
ACGAGT
+
FFFFFF
@60185
CCTCGT
+
FFFFFF
@60186
ACTTGT
+
FFFFFF
@60187
ACTTGT
+
FFFFFF
@60188
CCTCGC
+
FFFFFF
@60189
ACTCGT
+
FFFFFF
@60190
CCTCGT
+
FFFFFF
@60191
ACTAGT
+
FFFFFF
@60192
ACTCGT
+
FFFFFF
@60193
ACTCGG
+
FFFFFF
@60194
ACTTGC
+
FFFFFF
@60195
ACTTGG
+
FFFFFF
@60196
ACTCGG
+
FFFFFF
@60197
ACTAGT
+
FFFFFF
@60198
ACGCGT
+
FFFFFF
@60199
ACGAGT
+
FFFFFF
@60200
ACTAGT
+
FFFFFF
@60201
ACTCGT
+
FFFFFF
@60202
ACTCGT
+
FFFFFF
@60203
ACTCGG
+
FFFFFF
@60204
ACTGGT
+
FFFFFF
@60205
ACTAGT
+
FFFFFF
@60206
ACTCGT
+
FFFFFF
@60207
CCTCGT
+
FFFFFF
@60208
TCTAGT
+
FFFFFF
@60209
ACGCGT
+
FFFFFF
@60210
ACTTGG
+
FFFFFF
@60211
ACTTGT
+
FFFFFF
@60212
ACGCGT
+
FFFFFF
@60213
CCTCGT
+
FFFFFF
@60214
ACTTGT
+
FFFFFF
@60215
ACTCGT
+
FFFFFF
@60216
ACTCGT
+
FFFFFF
@60217
CCTAGT
+
FFFFFF
@60218
ACGTGC
+
FFFFFF
@60219
CCTAGG
+
FFFFFF
@60220
ACGCGT
+
FFFFFF
@60221
ACTGGT
+
FFFFFF
@60222
CCTAGT
+
FFFFFF
@60223
ACTCGT
+
FFFFFF
@60224
ACTAGT
+
FFFFFF
@60225
ACTTGT
+
FFFFFF
@60226
ACTTGT
+
FFFFFF
@60227
ACTCGT
+
FFFFFF
@60228
CCTAGC
+
FFFFFF
@60229
CCTCGT
+
FFFFFF
@60230
ACTCGT
+
FFFFFF
@60231
ACGCGT
+
FFFFFF
@60232
ACTCGT
+
FFFFFF
@60233
ACTCGT
+
FFFFFF
@60234
ACTAGT
+
FFFFFF
@60235
ACGCGT
+
FFFFFF
@60236
ACGCGT
+
FFFFFF
@60237
ACTCGT
+
FFFFFF
@60238
ACTAGT
+
FFFFFF
@60239
ACTGGT
+
FFFFFF
@60240
TCTAGT
+
FFFFFF
@60241
ACTTGT
+
FFFFFF
@60242
ACTCGT
+
FFFFFF
@60243
ACTGGT
+
FFFFFF
@60244
CCTCGT
+
FFFFFF
@60245
ACTCGT
+
FFFFFF
@60246
ACTCGG
+
FFFFFF
@60247
ACGTGC
+
FFFFFF
@60248
ACTCGT
+
FFFFFF
@60249
ACTTGG
+
FFFFFF
@60250
ACGCGA
+
FFFFFF
@60251
ACTAGT
+
FFFFFF
@60252
ACTCGT
+
FFFFFF
@60253
ACTTGT
+
FFFFFF
@60254
ACTTGC
+
FFFFFF
@60255
ACTCGC
+
FFFFFF
@60256
ACTTGT
+
FFFFFF
@60257
ACGCGT
+
FFFFFF
@60258
ACTTGT
+
FFFFFF
@60259
ACTAGT
+
FFFFFF
@60260
ACGAGT
+
FFFFFF
@60261
ACTCGT
+
FFFFFF
@60262
ACGTGT
+
FFFFFF
@60263
CCTCGT
+
FFFFFF
@60264
ACTCGG
+
FFFFFF
@60265
CCTCGT
+
FFFFFF
@60266
ACGAGT
+
FFFFFF
@60267
ACTCGT
+
FFFFFF
@60268
CCTAGC
+
FFFFFF
@60269
ACTAGT
+
FFFFFF
@60270
ACTTGT
+
FFFFFF
@60271
ACTTGG
+
FFFFFF
@60272
TCTAGT
+
FFFFFF
@60273
ACTGGT
+
FFFFFF
@60274
ACGCGT
+
FFFFFF
@60275
ACTCGC
+
FFFFFF
@60276
CCTCGT
+
FFFFFF
@60277
ACTTGT
+
FFFFFF
@60278
ACTCGT
+
FFFFFF
@60279
ACGCGA
+
FFFFFF
@60280
CCTAGG
+
FFFFFF
@60281
ACTCGT
+
FFFFFF
@60282
CCTCGT
+
FFFFFF
@60283
ACTCGT
+
FFFFFF
@60284
ACTCGT
+
FFFFFF
@60285
ACTTGT
+
FFFFFF
@60286
ACTAGT
+
FFFFFF
@60287
ACTGGT
+
FFFFFF
@60288
ACTTGT
+
FFFFFF
@60289
ACTAGT
+
FFFFFF
@60290
ACGTGT
+
FFFFFF
@60291
ACTCGT
+
FFFFFF
@60292
ACGCGA
+
FFFFFF
@60293
ACTCGT
+
FFFFFF
@60294
ACGAGT
+
FFFFFF
@60295
ACTTGT
+
FFFFFF
@60296
ACTCGT
+
FFFFFF
@60297
ACTCGT
+
FFFFFF
@60298
ACTGGT
+
FFFFFF
@60299
ACTAGT
+
FFFFFF
@60300
CCTAGG
+
FFFFFF
@60301
CCTCGT
+
FFFFFF
@60302
ACTCGT
+
FFFFFF
@60303
ACTAGT
+
FFFFFF
@60304
ACGCGA
+
FFFFFF
@60305
ACTCGT
+
FFFFFF
@60306
ACTCGT
+
FFFFFF
@60307
ACTTGT
+
FFFFFF
@60308
TCTAGT
+
FFFFFF
@60309
ACTCGT
+
FFFFFF
@60310
ACTTGT
+
FFFFFF
@60311
ACTCGT
+
FFFFFF
@60312
ACTCGT
+
FFFFFF
@60313
ACGCGT
+
FFFFFF
@60314
ACTCGT
+
FFFFFF
@60315
ACTCGT
+
FFFFFF
@60316
ACTTGT
+
FFFFFF
@60317
ACTAGT
+
FFFFFF
@60318
ACGTGT
+
FFFFFF
@60319
CCTCGT
+
FFFFFF
@60320
CCTAGC
+
FFFFFF
@60321
ACTCGT
+
FFFFFF
@60322
ACTCGT
+
FFFFFF
@60323
ACTTGT
+
FFFFFF
@60324
ACTAGT
+
FFFFFF
@60325
ACTCGT
+
FFFFFF
@60326
ACTTGT
+
FFFFFF
@60327
CCTCGT
+
FFFFFF
@60328
CCTCGT
+
FFFFFF
@60329
ACTCGT
+
FFFFFF
@60330
ACTTGT
+
FFFFFF
@60331
ACTCGT
+
FFFFFF
@60332
ACTCGG
+
FFFFFF
@60333
ACTCGT
+
FFFFFF
@60334
ACTCGT
+
FFFFFF
@60335
CCTCGT
+
FFFFFF
@60336
ACTCGT
+
FFFFFF
@60337
CCTAGT
+
FFFFFF
@60338
ACTTGT
+
FFFFFF
@60339
CCTCGT
+
FFFFFF
@60340
ACGCGA
+
FFFFFF
@60341
ACTAGT
+
FFFFFF
@60342
ACGAGT
+
FFFFFF
@60343
ACGCGT
+
FFFFFF
@60344
ACTAGT
+
FFFFFF
@60345
CCTAGG
+
FFFFFF
@60346
CCTAGG
+
FFFFFF
@60347
ACTTGT
+
FFFFFF
@60348
ACTCGT
+
FFFFFF
@60349
ACGCGT
+
FFFFFF
@60350
ACTAGT
+
FFFFFF
@60351
CCTAGC
+
FFFFFF
@60352
CCTAGT
+
FFFFFF
@60353
ACTCGT
+
FFFFFF
@60354
CCTAGG
+
FFFFFF
@60355
ACGCGT
+
FFFFFF
@60356
TCTCGT
+
FFFFFF
@60357
ACTGGT
+
FFFFFF
@60358
ACACGT
+
FFFFFF
@60359
ACTCGT
+
FFFFFF
@60360
CCTCGT
+
FFFFFF
@60361
ACTCGT
+
FFFFFF
@60362
ACGTGT
+
FFFFFF
@60363
ACGCGA
+
FFFFFF
@60364
ACTAGT
+
FFFFFF
@60365
ACTGGT
+
FFFFFF
@60366
ACTTGT
+
FFFFFF
@60367
ACTCGT
+
FFFFFF
@60368
ACGCGA
+
FFFFFF
@60369
ACTCGT
+
FFFFFF
@60370
ACGGGT
+
FFFFFF
@60371
CCTAGG
+
FFFFFF
@60372
CCTAGC
+
FFFFFF
@60373
CCTAGT
+
FFFFFF
@60374
ACTTGT
+
FFFFFF
@60375
ACTGGT
+
FFFFFF
@60376
ACTCGT
+
FFFFFF
@60377
ACTCGT
+
FFFFFF
@60378
ACTAGT
+
FFFFFF
@60379
CCTCGC
+
FFFFFF
@60380
ACGCGT
+
FFFFFF
@60381
ACTCGT
+
FFFFFF
@60382
ACTGGT
+
FFFFFF
@60383
TCTAGT
+
FFFFFF
@60384
ACTCGT
+
FFFFFF
@60385
CCTAGG
+
FFFFFF
@60386
ACGCGA
+
FFFFFF
@60387
ACTAGT
+
FFFFFF
@60388
ACGCGT
+
FFFFFF
@60389
ACTCGT
+
FFFFFF
@60390
ACGCGT
+
FFFFFF
@60391
ACGCGT
+
FFFFFF
@60392
TCTAGT
+
FFFFFF
@60393
ACGTGC
+
FFFFFF
@60394
ACTTGT
+
FFFFFF
@60395
ACTCGT
+
FFFFFF
@60396
ACGTGC
+
FFFFFF
@60397
CCTAGG
+
FFFFFF
@60398
ACTTGT
+
FFFFFF
@60399
ACTTGT
+
FFFFFF
@60400
ACGAGT
+
FFFFFF
@60401
ACTCGT
+
FFFFFF
@60402
ACTAGA
+
FFFFFF
@60403
ACTCGT
+
FFFFFF
@60404
ACTTGT
+
FFFFFF
@60405
ACTAGT
+
FFFFFF
@60406
ACTCGT
+
FFFFFF
@60407
ACTTGG
+
FFFFFF
@60408
ACTCGT
+
FFFFFF
@60409
CCTAGG
+
FFFFFF
@60410
ACTCGT
+
FFFFFF
@60411
ACTTGT
+
FFFFFF
@60412
ACGAGT
+
FFFFFF
@60413
ACTTGT
+
FFFFFF
@60414
ACTCGT
+
FFFFFF
@60415
ACTCGT
+
FFFFFF
@60416
ACGAGT
+
FFFFFF
@60417
ACGCGT
+
FFFFFF
@60418
ACGCGT
+
FFFFFF
@60419
ACGCGT
+
FFFFFF
@60420
CCTAGC
+
FFFFFF
@60421
ACTCGT
+
FFFFFF
@60422
ACTCGT
+
FFFFFF
@60423
ACTAGT
+
FFFFFF
@60424
ACTAGT
+
FFFFFF
@60425
ACGAGT
+
FFFFFF
@60426
ACGCGT
+
FFFFFF
@60427
ACGCGT
+
FFFFFF
@60428
ACTGGT
+
FFFFFF
@60429
ACTTGT
+
FFFFFF
@60430
ACTAGA
+
FFFFFF
@60431
ACTAGT
+
FFFFFF
@60432
CCTCGT
+
FFFFFF
@60433
CCTAGG
+
FFFFFF
@60434
ACGAGT
+
FFFFFF
@60435
ACTAGT
+
FFFFFF
@60436
CCTAGG
+
FFFFFF
@60437
ACTCGT
+
FFFFFF
@60438
CCTCGT
+
FFFFFF
@60439
ACTCGT
+
FFFFFF
@60440
CCTCGT
+
FFFFFF
@60441
ACGCGA
+
FFFFFF
@60442
CCTAGG
+
FFFFFF
@60443
TCTAGT
+
FFFFFF
@60444
ACTTGT
+
FFFFFF
@60445
ACTTGT
+
FFFFFF
@60446
ACTAGT
+
FFFFFF
@60447
ACGCGT
+
FFFFFF
@60448
ACGCGT
+
FFFFFF
@60449
CCTAGG
+
FFFFFF
@60450
CCTCGT
+
FFFFFF
@60451
ACTTGT
+
FFFFFF
@60452
ACTAGT
+
FFFFFF
@60453
ACTTGT
+
FFFFFF
@60454
ACTCGC
+
FFFFFF
@60455
ACTCGT
+
FFFFFF
@60456
CCTCGT
+
FFFFFF
@60457
ACTCGC
+
FFFFFF
@60458
ACTCGT
+
FFFFFF
@60459
ACTCGC
+
FFFFFF
@60460
ACTTGT
+
FFFFFF
@60461
TCTCGT
+
FFFFFF
@60462
CCTAGG
+
FFFFFF
@60463
ACTCGT
+
FFFFFF
@60464
ACTCGT
+
FFFFFF
@60465
ACGCGT
+
FFFFFF
@60466
ACGAGT
+
FFFFFF
@60467
ACTCGG
+
FFFFFF
@60468
ACTGGT
+
FFFFFF
@60469
ACTAGT
+
FFFFFF
@60470
ACTTGT
+
FFFFFF
@60471
ACTAGT
+
FFFFFF
@60472
CCTAGG
+
FFFFFF
@60473
ACTCGT
+
FFFFFF
@60474
CCTAGG
+
FFFFFF
@60475
ACGTGC
+
FFFFFF
@60476
ACTAGT
+
FFFFFF
@60477
ACTCGT
+
FFFFFF
@60478
ACTAGT
+
FFFFFF
@60479
ACTCGT
+
FFFFFF
@60480
ACTCGT
+
FFFFFF
@60481
CCTAGT
+
FFFFFF
@60482
ACTCGC
+
FFFFFF
@60483
ACTCGT
+
FFFFFF
@60484
CCTAGG
+
FFFFFF
@60485
ACTCGT
+
FFFFFF
@60486
ACTCGT
+
FFFFFF
@60487
ACTCGT
+
FFFFFF
@60488
ACTCGT
+
FFFFFF
@60489
ACGCGT
+
FFFFFF
@60490
ACGCGT
+
FFFFFF
@60491
ACTCGT
+
FFFFFF
@60492
ACTAGT
+
FFFFFF
@60493
ACTCGT
+
FFFFFF
@60494
ACTTGT
+
FFFFFF
@60495
ACTTGT
+
FFFFFF
@60496
ACTTGT
+
FFFFFF
@60497
ACGCGA
+
FFFFFF
@60498
ACGCGT
+
FFFFFF
@60499
CCTCGT
+
FFFFFF
@60500
ACGAGT
+
FFFFFF
@60501
CCTAGG
+
FFFFFF
@60502
ACTCGT
+
FFFFFF
@60503
CCTAGG
+
FFFFFF
@60504
ACTCGT
+
FFFFFF
@60505
ACTCGT
+
FFFFFF
@60506
ACTTGT
+
FFFFFF
@60507
ACGCGA
+
FFFFFF
@60508
ACTCGT
+
FFFFFF
@60509
ACACGT
+
FFFFFF
@60510
ACGCGA
+
FFFFFF
@60511
CCTAGC
+
FFFFFF
@60512
ACTAGT
+
FFFFFF
@60513
CCTAGT
+
FFFFFF
@60514
ACTTGT
+
FFFFFF
@60515
ACTTGT
+
FFFFFF
@60516
ACTCGT
+
FFFFFF
@60517
CCTAGG
+
FFFFFF
@60518
ACTCGG
+
FFFFFF
@60519
ACTAGT
+
FFFFFF
@60520
ACGCGT
+
FFFFFF
@60521
ACTAGT
+
FFFFFF
@60522
TCTCGT
+
FFFFFF
@60523
ACTCGT
+
FFFFFF
@60524
ACTTGT
+
FFFFFF
@60525
ACTCGT
+
FFFFFF
@60526
CCTAGT
+
FFFFFF
@60527
ACTAGT
+
FFFFFF
@60528
ACTCGT
+
FFFFFF
@60529
CCTAGG
+
FFFFFF
@60530
ACTAGT
+
FFFFFF
@60531
ACTTGT
+
FFFFFF
@60532
ACGAGT
+
FFFFFF
@60533
ACTCGT
+
FFFFFF
@60534
ACTAGT
+
FFFFFF
@60535
ACTAGT
+
FFFFFF
@60536
ACGCGT
+
FFFFFF
@60537
ACGAGT
+
FFFFFF
@60538
ACTCGT
+
FFFFFF
@60539
ACTCGT
+
FFFFFF
@60540
CCTAGG
+
FFFFFF
@60541
ACGTGT
+
FFFFFF
@60542
CCTAGT
+
FFFFFF
@60543
CCTCGT
+
FFFFFF
@60544
ACTAGT
+
FFFFFF
@60545
ACTTGT
+
FFFFFF
@60546
ACTGGT
+
FFFFFF
@60547
ACTCGC
+
FFFFFF
@60548
TCTTGT
+
FFFFFF
@60549
ACTCGT
+
FFFFFF
@60550
ACTAGT
+
FFFFFF
@60551
ACTCGT
+
FFFFFF
@60552
ACTTGT
+
FFFFFF
@60553
ACTCGT
+
FFFFFF
@60554
CCTCGT
+
FFFFFF
@60555
ACTCGT
+
FFFFFF
@60556
ACTCGC
+
FFFFFF
@60557
ACTAGT
+
FFFFFF
@60558
ACGCGT
+
FFFFFF
@60559
ACTAGT
+
FFFFFF
@60560
ACGTGC
+
FFFFFF
@60561
CCTCGT
+
FFFFFF
@60562
CCTCGT
+
FFFFFF
@60563
ACTAGT
+
FFFFFF
@60564
ACTAGT
+
FFFFFF
@60565
ACTAGT
+
FFFFFF
@60566
ACTCGT
+
FFFFFF
@60567
ACGCGT
+
FFFFFF
@60568
CCTCGT
+
FFFFFF
@60569
ACTTGG
+
FFFFFF
@60570
ACTGGT
+
FFFFFF
@60571
CCTCGT
+
FFFFFF
@60572
ACTTGT
+
FFFFFF
@60573
ACTAGT
+
FFFFFF
@60574
ACTCGT
+
FFFFFF
@60575
ACTCGT
+
FFFFFF
@60576
ACGCGT
+
FFFFFF
@60577
ACTAGT
+
FFFFFF
@60578
ACTAGT
+
FFFFFF
@60579
ACTCGT
+
FFFFFF
@60580
CCTCGT
+
FFFFFF
@60581
ACTCGT
+
FFFFFF
@60582
ACTAGT
+
FFFFFF
@60583
ACGCGT
+
FFFFFF
@60584
ACTCGT
+
FFFFFF
@60585
CCTAGG
+
FFFFFF
@60586
TCTAGT
+
FFFFFF
@60587
ACGCGT
+
FFFFFF
@60588
ACTGGT
+
FFFFFF
@60589
ACTCGT
+
FFFFFF
@60590
CCTCGT
+
FFFFFF
@60591
ACTCGT
+
FFFFFF
@60592
TCTAGT
+
FFFFFF
@60593
ACTAGA
+
FFFFFF
@60594
CCTAGG
+
FFFFFF
@60595
CCTCGT
+
FFFFFF
@60596
ACTCGT
+
FFFFFF
@60597
ACTCGT
+
FFFFFF
@60598
ACTAGT
+
FFFFFF
@60599
ACGCGT
+
FFFFFF
@60600
ACGTGC
+
FFFFFF
@60601
CCTAGG
+
FFFFFF
@60602
ACTCGT
+
FFFFFF
@60603
ACTTGT
+
FFFFFF
@60604
ACTCGT
+
FFFFFF
@60605
ACTCGT
+
FFFFFF
@60606
CCTCGT
+
FFFFFF
@60607
ACTTGT
+
FFFFFF
@60608
ACTTGT
+
FFFFFF
@60609
ACTGGT
+
FFFFFF
@60610
CCTAGT
+
FFFFFF
@60611
ACTCGT
+
FFFFFF
@60612
CCTAGG
+
FFFFFF
@60613
ACGCGT
+
FFFFFF
@60614
ACGCGT
+
FFFFFF
@60615
ACTAGT
+
FFFFFF
@60616
ACTAGT
+
FFFFFF
@60617
CCTAGC
+
FFFFFF
@60618
ACTCGT
+
FFFFFF
@60619
ACTTGT
+
FFFFFF
@60620
ACTAGT
+
FFFFFF
@60621
ACGAGT
+
FFFFFF
@60622
TCTCGT
+
FFFFFF
@60623
ACTGGT
+
FFFFFF
@60624
ACTCGT
+
FFFFFF
@60625
ACTCGT
+
FFFFFF
@60626
ACGAGT
+
FFFFFF
@60627
CCTAGG
+
FFFFFF
@60628
ACTCGT
+
FFFFFF
@60629
CCTCGT
+
FFFFFF
@60630
ACTTGC
+
FFFFFF
@60631
CCTCGC
+
FFFFFF
@60632
ACTCGA
+
FFFFFF
@60633
ACTTGC
+
FFFFFF
@60634
ACTTGT
+
FFFFFF
@60635
ACTCGT
+
FFFFFF
@60636
ACTCGT
+
FFFFFF
@60637
ACGAGT
+
FFFFFF
@60638
CCTCGT
+
FFFFFF
@60639
ACTCGT
+
FFFFFF
@60640
ACGTGC
+
FFFFFF
@60641
ACGAGT
+
FFFFFF
@60642
ACTCGT
+
FFFFFF
@60643
ACTTGT
+
FFFFFF
@60644
ACGTGC
+
FFFFFF
@60645
ACTTGT
+
FFFFFF
@60646
ACTAGT
+
FFFFFF
@60647
ACTTGT
+
FFFFFF
@60648
CCTCGT
+
FFFFFF
@60649
CCTAGT
+
FFFFFF
@60650
ACTCGT
+
FFFFFF
@60651
ACTCGT
+
FFFFFF
@60652
TCTCGT
+
FFFFFF
@60653
ACTCGT
+
FFFFFF
@60654
ACTAGT
+
FFFFFF
@60655
CCTAGC
+
FFFFFF
@60656
ACTCGG
+
FFFFFF
@60657
ACTCGT
+
FFFFFF
@60658
ACTGGT
+
FFFFFF
@60659
ACTCGT
+
FFFFFF
@60660
ACTTGT
+
FFFFFF
@60661
ACTCGC
+
FFFFFF
@60662
ACTCGT
+
FFFFFF
@60663
TCTAGT
+
FFFFFF
@60664
CCTCGT
+
FFFFFF
@60665
ACTTGG
+
FFFFFF
@60666
ACTCGT
+
FFFFFF
@60667
ACTTGT
+
FFFFFF
@60668
CCTCGC
+
FFFFFF
@60669
ACTGGT
+
FFFFFF
@60670
CCTCGT
+
FFFFFF
@60671
ACTCGG
+
FFFFFF
@60672
ACGCGT
+
FFFFFF
@60673
ACTCGT
+
FFFFFF
@60674
ACGCGA
+
FFFFFF
@60675
ACTAGT
+
FFFFFF
@60676
ACTCGT
+
FFFFFF
@60677
ACTGGT
+
FFFFFF
@60678
ACTTGT
+
FFFFFF
@60679
CCTAGG
+
FFFFFF
@60680
CCTCGT
+
FFFFFF
@60681
ACTCGC
+
FFFFFF
@60682
CCTAGG
+
FFFFFF
@60683
ACGCGT
+
FFFFFF
@60684
ACTCGT
+
FFFFFF
@60685
ACTAGT
+
FFFFFF
@60686
TCTAGT
+
FFFFFF
@60687
ACTCGT
+
FFFFFF
@60688
ACTAGT
+
FFFFFF
@60689
ACTAGT
+
FFFFFF
@60690
ACTCGG
+
FFFFFF
@60691
ACTCGT
+
FFFFFF
@60692
ACTAGT
+
FFFFFF
@60693
ACTTGT
+
FFFFFF
@60694
CCTCGT
+
FFFFFF
@60695
CCTAGG
+
FFFFFF
@60696
ACTTGT
+
FFFFFF
@60697
ACTAGT
+
FFFFFF
@60698
ACTAGT
+
FFFFFF
@60699
ACTAGT
+
FFFFFF
@60700
ACGGGT
+
FFFFFF
@60701
ACTCGT
+
FFFFFF
@60702
ACTCGT
+
FFFFFF
@60703
ACGTGC
+
FFFFFF
@60704
TCTAGT
+
FFFFFF
@60705
ACGCGT
+
FFFFFF
@60706
ACTCGT
+
FFFFFF
@60707
ACTAGT
+
FFFFFF
@60708
ACTAGT
+
FFFFFF
@60709
ACGAGT
+
FFFFFF
@60710
ACTTGT
+
FFFFFF
@60711
ACTCGT
+
FFFFFF
@60712
ACTCGT
+
FFFFFF
@60713
ACTTGC
+
FFFFFF
@60714
ACTAGT
+
FFFFFF
@60715
ACTTGT
+
FFFFFF
@60716
ACTCGT
+
FFFFFF
@60717
ACTTGG
+
FFFFFF
@60718
CCTAGG
+
FFFFFF
@60719
CCTAGG
+
FFFFFF
@60720
ACTCGC
+
FFFFFF
@60721
CCTAGG
+
FFFFFF
@60722
ACTCGT
+
FFFFFF
@60723
CCTCGT
+
FFFFFF
@60724
ACTCGT
+
FFFFFF
@60725
ACTTGT
+
FFFFFF
@60726
ACGCGT
+
FFFFFF
@60727
ACTTGC
+
FFFFFF
@60728
ACTTGG
+
FFFFFF
@60729
ACTCGT
+
FFFFFF
@60730
ACTAGT
+
FFFFFF
@60731
ACGCGT
+
FFFFFF
@60732
ACTAGT
+
FFFFFF
@60733
ACGTGC
+
FFFFFF
@60734
ACGCGT
+
FFFFFF
@60735
ACTTGT
+
FFFFFF
@60736
ACTAGT
+
FFFFFF
@60737
CCTAGG
+
FFFFFF
@60738
ACTGGT
+
FFFFFF
@60739
ACTTGT
+
FFFFFF
@60740
ACTCGC
+
FFFFFF
@60741
CCTAGT
+
FFFFFF
@60742
ACTCGT
+
FFFFFF
@60743
ACTTGT
+
FFFFFF
@60744
ACTCGT
+
FFFFFF
@60745
CCTAGT
+
FFFFFF
@60746
ACGAGT
+
FFFFFF
@60747
ACTTGG
+
FFFFFF
@60748
ACTGGT
+
FFFFFF
@60749
CCTAGG
+
FFFFFF
@60750
CCTCGT
+
FFFFFF
@60751
ACTAGT
+
FFFFFF
@60752
ACTCGT
+
FFFFFF
@60753
ACGCGT
+
FFFFFF
@60754
ACGTGT
+
FFFFFF
@60755
CCTAGC
+
FFFFFF
@60756
CCTCGT
+
FFFFFF
@60757
ACTTGT
+
FFFFFF
@60758
CCTAGG
+
FFFFFF
@60759
ACTGGT
+
FFFFFF
@60760
ACTCGT
+
FFFFFF
@60761
ACTCGT
+
FFFFFF
@60762
ACTCGT
+
FFFFFF
@60763
ACTAGT
+
FFFFFF
@60764
ACTCGT
+
FFFFFF
@60765
ACTCGT
+
FFFFFF
@60766
ACTCGT
+
FFFFFF
@60767
ACTCGT
+
FFFFFF
@60768
ACTCGT
+
FFFFFF
@60769
CCTAGG
+
FFFFFF
@60770
ACTTGT
+
FFFFFF
@60771
ACGAGT
+
FFFFFF
@60772
ACTTGT
+
FFFFFF
@60773
ACTAGT
+
FFFFFF
@60774
ACTAGT
+
FFFFFF
@60775
ACGCGT
+
FFFFFF
@60776
ACTGGT
+
FFFFFF
@60777
ACGCGA
+
FFFFFF
@60778
CCTCGT
+
FFFFFF
@60779
CCTCGT
+
FFFFFF
@60780
ACTAGT
+
FFFFFF
@60781
ACTTGT
+
FFFFFF
@60782
CCTAGG
+
FFFFFF
@60783
ACGTGC
+
FFFFFF
@60784
ACTCGT
+
FFFFFF
@60785
ACTAGT
+
FFFFFF
@60786
ACTCGT
+
FFFFFF
@60787
TCTTGT
+
FFFFFF
@60788
ACTCGT
+
FFFFFF
@60789
ACTCGG
+
FFFFFF
@60790
TCTCGT
+
FFFFFF
@60791
CCTAGG
+
FFFFFF
@60792
CCTCGT
+
FFFFFF
@60793
ACTCGT
+
FFFFFF
@60794
ACTCGT
+
FFFFFF
@60795
ACTCGT
+
FFFFFF
@60796
ACGTGT
+
FFFFFF
@60797
ACTTGG
+
FFFFFF
@60798
ACTCGT
+
FFFFFF
@60799
ACTAGT
+
FFFFFF
@60800
ACTCGT
+
FFFFFF
@60801
ACTGGT
+
FFFFFF
@60802
ACGCGT
+
FFFFFF
@60803
ACTTGT
+
FFFFFF
@60804
ACGCGT
+
FFFFFF
@60805
CCTAGT
+
FFFFFF
@60806
CCTCGT
+
FFFFFF
@60807
ACTCGT
+
FFFFFF
@60808
ACGCGT
+
FFFFFF
@60809
ACTAGT
+
FFFFFF
@60810
CCTAGT
+
FFFFFF
@60811
ACTCGT
+
FFFFFF
@60812
ACTTGT
+
FFFFFF
@60813
ACTCGT
+
FFFFFF
@60814
ACTCGT
+
FFFFFF
@60815
ACTTGT
+
FFFFFF
@60816
ACTTGT
+
FFFFFF
@60817
ACGCGT
+
FFFFFF
@60818
ACTCGT
+
FFFFFF
@60819
ACTCGC
+
FFFFFF
@60820
ACTCGT
+
FFFFFF
@60821
CCTAGG
+
FFFFFF
@60822
ACTAGT
+
FFFFFF
@60823
CCTCGT
+
FFFFFF
@60824
ACTCGT
+
FFFFFF
@60825
ACTCGG
+
FFFFFF
@60826
ACTAGT
+
FFFFFF
@60827
ACTAGT
+
FFFFFF
@60828
ACTTGT
+
FFFFFF
@60829
ACTAGT
+
FFFFFF
@60830
ACTCGT
+
FFFFFF
@60831
ACTAGT
+
FFFFFF
@60832
ACTCGT
+
FFFFFF
@60833
CCTAGG
+
FFFFFF
@60834
ACTTGG
+
FFFFFF
@60835
ACTTGT
+
FFFFFF
@60836
ACTTGG
+
FFFFFF
@60837
ACTCGT
+
FFFFFF
@60838
ACGCGT
+
FFFFFF
@60839
ACGGGT
+
FFFFFF
@60840
ACTCGT
+
FFFFFF
@60841
ACTAGT
+
FFFFFF
@60842
ACGTGC
+
FFFFFF
@60843
ACGCGT
+
FFFFFF
@60844
ACGAGT
+
FFFFFF
@60845
ACTTGT
+
FFFFFF
@60846
ACGCGT
+
FFFFFF
@60847
ACTTGT
+
FFFFFF
@60848
ACTTGT
+
FFFFFF
@60849
ACTAGT
+
FFFFFF
@60850
ACTAGT
+
FFFFFF
@60851
ACGAGT
+
FFFFFF
@60852
ACTAGT
+
FFFFFF
@60853
CCTAGG
+
FFFFFF
@60854
ACTCGT
+
FFFFFF
@60855
ACTCGG
+
FFFFFF
@60856
CCTAGG
+
FFFFFF
@60857
ACTCGT
+
FFFFFF
@60858
ACTCGT
+
FFFFFF
@60859
ACTTGT
+
FFFFFF
@60860
ACTTGT
+
FFFFFF
@60861
CCTAGT
+
FFFFFF
@60862
ACTCGT
+
FFFFFF
@60863
ACTTGT
+
FFFFFF
@60864
ACTCGT
+
FFFFFF
@60865
ACTAGT
+
FFFFFF
@60866
ACTCGT
+
FFFFFF
@60867
ACTCGT
+
FFFFFF
@60868
ACTGGT
+
FFFFFF
@60869
ACGCGT
+
FFFFFF
@60870
ACTAGT
+
FFFFFF
@60871
ACTCGA
+
FFFFFF
@60872
ACTCGT
+
FFFFFF
@60873
ACTCGT
+
FFFFFF
@60874
CCTCGT
+
FFFFFF
@60875
CCTCGT
+
FFFFFF
@60876
ACTTGT
+
FFFFFF
@60877
TCTAGT
+
FFFFFF
@60878
ACGCGT
+
FFFFFF
@60879
CCTAGG
+
FFFFFF
@60880
ACTCGT
+
FFFFFF
@60881
ACTAGT
+
FFFFFF
@60882
ACTTGT
+
FFFFFF
@60883
ACTCGT
+
FFFFFF
@60884
ACTAGT
+
FFFFFF
@60885
ACTAGT
+
FFFFFF
@60886
CCTCGT
+
FFFFFF
@60887
ACTCGT
+
FFFFFF
@60888
CCGAGT
+
FFFFFF
@60889
ACTAGT
+
FFFFFF
@60890
ACGCGT
+
FFFFFF
@60891
ACGCGT
+
FFFFFF
@60892
ACTAGT
+
FFFFFF
@60893
ACTCGG
+
FFFFFF
@60894
ACTCGT
+
FFFFFF
@60895
ACTCGT
+
FFFFFF
@60896
ACTAGT
+
FFFFFF
@60897
ACGCGT
+
FFFFFF
@60898
ACGCGT
+
FFFFFF
@60899
CCTAGC
+
FFFFFF
@60900
ACTCGT
+
FFFFFF
@60901
ACTCGT
+
FFFFFF
@60902
ACTAGT
+
FFFFFF
@60903
CCTAGG
+
FFFFFF
@60904
ACTCGT
+
FFFFFF
@60905
ACGCGT
+
FFFFFF
@60906
ACTAGC
+
FFFFFF
@60907
CCTAGG
+
FFFFFF
@60908
ACGAGT
+
FFFFFF
@60909
CCTCGT
+
FFFFFF
@60910
ACTCGT
+
FFFFFF
@60911
ACTAGT
+
FFFFFF
@60912
ACTTGG
+
FFFFFF
@60913
ACTTGT
+
FFFFFF
@60914
ACTAGA
+
FFFFFF
@60915
ACTCGT
+
FFFFFF
@60916
ACTCGC
+
FFFFFF
@60917
ACTTGT
+
FFFFFF
@60918
ACGTGC
+
FFFFFF
@60919
ACGCGA
+
FFFFFF
@60920
ACGCGA
+
FFFFFF
@60921
CCTCGC
+
FFFFFF
@60922
ACTTGT
+
FFFFFF
@60923
TCTCGT
+
FFFFFF
@60924
ACGTGT
+
FFFFFF
@60925
ACTAGT
+
FFFFFF
@60926
CCTAGT
+
FFFFFF
@60927
ACTCGT
+
FFFFFF
@60928
ACTCGT
+
FFFFFF
@60929
ACGCGT
+
FFFFFF
@60930
TCTAGT
+
FFFFFF
@60931
ACTAGT
+
FFFFFF
@60932
CCTCGT
+
FFFFFF
@60933
ACACGT
+
FFFFFF
@60934
ACTCGT
+
FFFFFF
@60935
CCTCGT
+
FFFFFF
@60936
ACTTGT
+
FFFFFF
@60937
ACTCGT
+
FFFFFF
@60938
ACTCGT
+
FFFFFF
@60939
ACTCGT
+
FFFFFF
@60940
ACTCGT
+
FFFFFF
@60941
ACGTGT
+
FFFFFF
@60942
ACGCGT
+
FFFFFF
@60943
ACTCGT
+
FFFFFF
@60944
ACTTGT
+
FFFFFF
@60945
ACGCGT
+
FFFFFF
@60946
ACTAGT
+
FFFFFF
@60947
ACGCGT
+
FFFFFF
@60948
CCTAGG
+
FFFFFF
@60949
ACTCGT
+
FFFFFF
@60950
ACGAGT
+
FFFFFF
@60951
ACTCGT
+
FFFFFF
@60952
ACTTGT
+
FFFFFF
@60953
CCTAGT
+
FFFFFF
@60954
ACTCGT
+
FFFFFF
@60955
ACTAGT
+
FFFFFF
@60956
CCTCGC
+
FFFFFF
@60957
ACGAGT
+
FFFFFF
@60958
ACTTGG
+
FFFFFF
@60959
ACTCGT
+
FFFFFF
@60960
ACTAGT
+
FFFFFF
@60961
CCTAGT
+
FFFFFF
@60962
ACTTGT
+
FFFFFF
@60963
CCTAGT
+
FFFFFF
@60964
ACGAGT
+
FFFFFF
@60965
ACGCGT
+
FFFFFF
@60966
ACGCGT
+
FFFFFF
@60967
ACTCGA
+
FFFFFF
@60968
CCTAGG
+
FFFFFF
@60969
ACTCGT
+
FFFFFF
@60970
ACTTGG
+
FFFFFF
@60971
ACTCGC
+
FFFFFF
@60972
ACTAGT
+
FFFFFF
@60973
ACTTGG
+
FFFFFF
@60974
ACTCGC
+
FFFFFF
@60975
ACTCGT
+
FFFFFF
@60976
ACTCGT
+
FFFFFF
@60977
ACGCGT
+
FFFFFF
@60978
ACTGGT
+
FFFFFF
@60979
ACGCGT
+
FFFFFF
@60980
ACTAGT
+
FFFFFF
@60981
ACTCGT
+
FFFFFF
@60982
ACTCGT
+
FFFFFF
@60983
ACTCGT
+
FFFFFF
@60984
ACGCGA
+
FFFFFF
@60985
ACTAGT
+
FFFFFF
@60986
ACGCGT
+
FFFFFF
@60987
CCTCGT
+
FFFFFF
@60988
ACTAGT
+
FFFFFF
@60989
ACTTGT
+
FFFFFF
@60990
ACTCGT
+
FFFFFF
@60991
ACTCGT
+
FFFFFF
@60992
ACTCGT
+
FFFFFF
@60993
ACTTGT
+
FFFFFF
@60994
ACGTGC
+
FFFFFF
@60995
ACTCGT
+
FFFFFF
@60996
ACGAGT
+
FFFFFF
@60997
ACTTGC
+
FFFFFF
@60998
CCTCGC
+
FFFFFF
@60999
ACTAGT
+
FFFFFF
@61000
ACTAGA
+
FFFFFF
@61001
ACTTGT
+
FFFFFF
@61002
ACTCGT
+
FFFFFF
@61003
CCTAGC
+
FFFFFF
@61004
CCTCGT
+
FFFFFF
@61005
TCTAGT
+
FFFFFF
@61006
CCTAGG
+
FFFFFF
@61007
ACGAGT
+
FFFFFF
@61008
ACTCGT
+
FFFFFF
@61009
ACTTGT
+
FFFFFF
@61010
ACTCGT
+
FFFFFF
@61011
CCTCGT
+
FFFFFF
@61012
ACTAGA
+
FFFFFF
@61013
ACTTGT
+
FFFFFF
@61014
ACTCGT
+
FFFFFF
@61015
ACTCGT
+
FFFFFF
@61016
ACTCGT
+
FFFFFF
@61017
ACTGGT
+
FFFFFF
@61018
ACTAGT
+
FFFFFF
@61019
ACTAGT
+
FFFFFF
@61020
ACTCGT
+
FFFFFF
@61021
ACTAGT
+
FFFFFF
@61022
CCTAGC
+
FFFFFF
@61023
ACTCGT
+
FFFFFF
@61024
ACTTGG
+
FFFFFF
@61025
ACGCGT
+
FFFFFF
@61026
TCTGGT
+
FFFFFF
@61027
ACTAGT
+
FFFFFF
@61028
ACTCGT
+
FFFFFF
@61029
ACTTGT
+
FFFFFF
@61030
CCTAGG
+
FFFFFF
@61031
ACTAGT
+
FFFFFF
@61032
ACGCGT
+
FFFFFF
@61033
ACTAGT
+
FFFFFF
@61034
ACTCGC
+
FFFFFF
@61035
ACTCGT
+
FFFFFF
@61036
CCTAGG
+
FFFFFF
@61037
ACGCGT
+
FFFFFF
@61038
ACTAGA
+
FFFFFF
@61039
ACTCGT
+
FFFFFF
@61040
ACTAGT
+
FFFFFF
@61041
CCTAGG
+
FFFFFF
@61042
ACTCGG
+
FFFFFF
@61043
ACTAGT
+
FFFFFF
@61044
ACTCGT
+
FFFFFF
@61045
ACTCGT
+
FFFFFF
@61046
ACTCGT
+
FFFFFF
@61047
ACTAGT
+
FFFFFF
@61048
CCTAGG
+
FFFFFF
@61049
ACTTGT
+
FFFFFF
@61050
ACTTGT
+
FFFFFF
@61051
ACTAGT
+
FFFFFF
@61052
ACGGGT
+
FFFFFF
@61053
ACTCGC
+
FFFFFF
@61054
ACTCGC
+
FFFFFF
@61055
ACTCGC
+
FFFFFF
@61056
ACTAGT
+
FFFFFF
@61057
ACTCGT
+
FFFFFF
@61058
ACTCGT
+
FFFFFF
@61059
ACTCGT
+
FFFFFF
@61060
ACGCGT
+
FFFFFF
@61061
ACTCGT
+
FFFFFF
@61062
ACTAGT
+
FFFFFF
@61063
ACTCGT
+
FFFFFF
@61064
CCTAGG
+
FFFFFF
@61065
ACTCGT
+
FFFFFF
@61066
ACTCGC
+
FFFFFF
@61067
ACTGGT
+
FFFFFF
@61068
ACGCGT
+
FFFFFF
@61069
CCTAGC
+
FFFFFF
@61070
ACGCGT
+
FFFFFF
@61071
ACTTGT
+
FFFFFF
@61072
ACTCGT
+
FFFFFF
@61073
CCTAGT
+
FFFFFF
@61074
CCTAGG
+
FFFFFF
@61075
CCTCGC
+
FFFFFF
@61076
CCTAGC
+
FFFFFF
@61077
ACGCGT
+
FFFFFF
@61078
ACGCGT
+
FFFFFF
@61079
ACTCGT
+
FFFFFF
@61080
ACTTGT
+
FFFFFF
@61081
ACTAGT
+
FFFFFF
@61082
ACTCGT
+
FFFFFF
@61083
ACTCGT
+
FFFFFF
@61084
ACTTGT
+
FFFFFF
@61085
ACTAGA
+
FFFFFF
@61086
ACTAGT
+
FFFFFF
@61087
ACTTGT
+
FFFFFF
@61088
CCTCGT
+
FFFFFF
@61089
ACTTGC
+
FFFFFF
@61090
ACTGGT
+
FFFFFF
@61091
ACTGGT
+
FFFFFF
@61092
ACGGGT
+
FFFFFF
@61093
CCTCGT
+
FFFFFF
@61094
ACTCGT
+
FFFFFF
@61095
CCTCGT
+
FFFFFF
@61096
CCTAGG
+
FFFFFF
@61097
ACTGGT
+
FFFFFF
@61098
ACTTGT
+
FFFFFF
@61099
ACTCGT
+
FFFFFF
@61100
ACTCGT
+
FFFFFF
@61101
ACTTGT
+
FFFFFF
@61102
ACTCGT
+
FFFFFF
@61103
ACGAGT
+
FFFFFF
@61104
ACTCGT
+
FFFFFF
@61105
ACTCGT
+
FFFFFF
@61106
ACTCGT
+
FFFFFF
@61107
ACGTGT
+
FFFFFF
@61108
ACTCGT
+
FFFFFF
@61109
ACTCGT
+
FFFFFF
@61110
ACTAGT
+
FFFFFF
@61111
ACGCGT
+
FFFFFF
@61112
ACTCGC
+
FFFFFF
@61113
ACTCGT
+
FFFFFF
@61114
ACTTGT
+
FFFFFF
@61115
CCTCGT
+
FFFFFF
@61116
ACTCGT
+
FFFFFF
@61117
CCTAGG
+
FFFFFF
@61118
CCTAGG
+
FFFFFF
@61119
ACTCGT
+
FFFFFF
@61120
ACTCGT
+
FFFFFF
@61121
ACTAGT
+
FFFFFF
@61122
ACTTGT
+
FFFFFF
@61123
ACGTGC
+
FFFFFF
@61124
ACGCGT
+
FFFFFF
@61125
TCTCGT
+
FFFFFF
@61126
ACTCGT
+
FFFFFF
@61127
ACTCGT
+
FFFFFF
@61128
CCTAGG
+
FFFFFF
@61129
ACTAGT
+
FFFFFF
@61130
ACTTGG
+
FFFFFF
@61131
ACGCGT
+
FFFFFF
@61132
CCTCGT
+
FFFFFF
@61133
ACTCGT
+
FFFFFF
@61134
ACTTGT
+
FFFFFF
@61135
ACGCGA
+
FFFFFF
@61136
ACTTGT
+
FFFFFF
@61137
TCTAGT
+
FFFFFF
@61138
ACTCGT
+
FFFFFF
@61139
CCTCGT
+
FFFFFF
@61140
ACTTGT
+
FFFFFF
@61141
ACGTGC
+
FFFFFF
@61142
ACTTGT
+
FFFFFF
@61143
ACTTGT
+
FFFFFF
@61144
ACTAGT
+
FFFFFF
@61145
CCTAGC
+
FFFFFF
@61146
ACTTGT
+
FFFFFF
@61147
CCTCGT
+
FFFFFF
@61148
ACTTGC
+
FFFFFF
@61149
ACTCGT
+
FFFFFF
@61150
ACTAGT
+
FFFFFF
@61151
ACGCGA
+
FFFFFF
@61152
ACTAGT
+
FFFFFF
@61153
ACGCGT
+
FFFFFF
@61154
ACTGGT
+
FFFFFF
@61155
ACTCGT
+
FFFFFF
@61156
ACTAGT
+
FFFFFF
@61157
ACTCGT
+
FFFFFF
@61158
ACGGGT
+
FFFFFF
@61159
CCTCGT
+
FFFFFF
@61160
CCTCGT
+
FFFFFF
@61161
CCTAGT
+
FFFFFF
@61162
ACTGGT
+
FFFFFF
@61163
ACGCGA
+
FFFFFF
@61164
ACTAGT
+
FFFFFF
@61165
ACTCGT
+
FFFFFF
@61166
ACTAGT
+
FFFFFF
@61167
ACTCGT
+
FFFFFF
@61168
ACGCGT
+
FFFFFF
@61169
ACTCGT
+
FFFFFF
@61170
ACTTGT
+
FFFFFF
@61171
ACTCGT
+
FFFFFF
@61172
TCTCGT
+
FFFFFF
@61173
ACTCGT
+
FFFFFF
@61174
CCTAGT
+
FFFFFF
@61175
ACTTGT
+
FFFFFF
@61176
ACGGGT
+
FFFFFF
@61177
ACTCGT
+
FFFFFF
@61178
ACTGGT
+
FFFFFF
@61179
CCTCGT
+
FFFFFF
@61180
ACGCGT
+
FFFFFF
@61181
ACTTGT
+
FFFFFF
@61182
CCTAGT
+
FFFFFF
@61183
ACTCGT
+
FFFFFF
@61184
ACTAGT
+
FFFFFF
@61185
ACGGGT
+
FFFFFF
@61186
CCTAGG
+
FFFFFF
@61187
ACTCGT
+
FFFFFF
@61188
ACGCGT
+
FFFFFF
@61189
ACTCGT
+
FFFFFF
@61190
ACTCGT
+
FFFFFF
@61191
ACTCGT
+
FFFFFF
@61192
ACTGGT
+
FFFFFF
@61193
ACGCGT
+
FFFFFF
@61194
ACTTGT
+
FFFFFF
@61195
ACTTGT
+
FFFFFF
@61196
ACTCGC
+
FFFFFF
@61197
ACGCGT
+
FFFFFF
@61198
ACTAGT
+
FFFFFF
@61199
ACTCGT
+
FFFFFF
@61200
ACTCGT
+
FFFFFF
@61201
ACTCGT
+
FFFFFF
@61202
ACGTGT
+
FFFFFF
@61203
CCTAGG
+
FFFFFF
@61204
CCTAGC
+
FFFFFF
@61205
ACTAGT
+
FFFFFF
@61206
ACTAGT
+
FFFFFF
@61207
ACTCGT
+
FFFFFF
@61208
ACTCGT
+
FFFFFF
@61209
ACTGGT
+
FFFFFF
@61210
ACGAGT
+
FFFFFF
@61211
ACTCGT
+
FFFFFF
@61212
ACTCGT
+
FFFFFF
@61213
ACTCGT
+
FFFFFF
@61214
ACGCGT
+
FFFFFF
@61215
ACGCGT
+
FFFFFF
@61216
ACTCGC
+
FFFFFF
@61217
CCTAGG
+
FFFFFF
@61218
ACTGGT
+
FFFFFF
@61219
ACTAGT
+
FFFFFF
@61220
ACTCGT
+
FFFFFF
@61221
ACTCGC
+
FFFFFF
@61222
ACTCGC
+
FFFFFF
@61223
ACTCGT
+
FFFFFF
@61224
ACTTGT
+
FFFFFF
@61225
ACGCGT
+
FFFFFF
@61226
ACTAGT
+
FFFFFF
@61227
ACTCGT
+
FFFFFF
@61228
ACTCGT
+
FFFFFF
@61229
ACTCGT
+
FFFFFF
@61230
ACTGGT
+
FFFFFF
@61231
ACTAGT
+
FFFFFF
@61232
ACTCGT
+
FFFFFF
@61233
ACTTGT
+
FFFFFF
@61234
ACGTGT
+
FFFFFF
@61235
ACTAGT
+
FFFFFF
@61236
ACTTGT
+
FFFFFF
@61237
ACGTGC
+
FFFFFF
@61238
ACGCGT
+
FFFFFF
@61239
ACTGGT
+
FFFFFF
@61240
TCTCGT
+
FFFFFF
@61241
ACTAGT
+
FFFFFF
@61242
ACTGGT
+
FFFFFF
@61243
TCTAGT
+
FFFFFF
@61244
ACTCGT
+
FFFFFF
@61245
ACTCGT
+
FFFFFF
@61246
ACTAGT
+
FFFFFF
@61247
ACTCGT
+
FFFFFF
@61248
CCTCGT
+
FFFFFF
@61249
ACTAGT
+
FFFFFF
@61250
ACGCGT
+
FFFFFF
@61251
ACTGGT
+
FFFFFF
@61252
ACTTGT
+
FFFFFF
@61253
ACTCGT
+
FFFFFF
@61254
ACTAGT
+
FFFFFF
@61255
ACTAGT
+
FFFFFF
@61256
ACGCGT
+
FFFFFF
@61257
ACTCGG
+
FFFFFF
@61258
ACTCGT
+
FFFFFF
@61259
ACTAGT
+
FFFFFF
@61260
CCTCGT
+
FFFFFF
@61261
CCTCGT
+
FFFFFF
@61262
ACTCGG
+
FFFFFF
@61263
CCTCGT
+
FFFFFF
@61264
ACTAGA
+
FFFFFF
@61265
ACTCGT
+
FFFFFF
@61266
ACTAGT
+
FFFFFF
@61267
CCTAGG
+
FFFFFF
@61268
ACGCGA
+
FFFFFF
@61269
ACTAGT
+
FFFFFF
@61270
ACTCGT
+
FFFFFF
@61271
ACTGGT
+
FFFFFF
@61272
ACTTGT
+
FFFFFF
@61273
ACTTGT
+
FFFFFF
@61274
ACGTGC
+
FFFFFF
@61275
ACTGGT
+
FFFFFF
@61276
ACTCGT
+
FFFFFF
@61277
ACTCGT
+
FFFFFF
@61278
ACTCGT
+
FFFFFF
@61279
ACTCGT
+
FFFFFF
@61280
CCTAGG
+
FFFFFF
@61281
ACTAGT
+
FFFFFF
@61282
ACTCGT
+
FFFFFF
@61283
ACGAGT
+
FFFFFF
@61284
ACTTGT
+
FFFFFF
@61285
ACGAGT
+
FFFFFF
@61286
CCTAGG
+
FFFFFF
@61287
ACTCGT
+
FFFFFF
@61288
ACGCGT
+
FFFFFF
@61289
ACTCGT
+
FFFFFF
@61290
TCTAGT
+
FFFFFF
@61291
ACTGGT
+
FFFFFF
@61292
ACTCGT
+
FFFFFF
@61293
ACGCGT
+
FFFFFF
@61294
ACTCGT
+
FFFFFF
@61295
CCTAGG
+
FFFFFF
@61296
ACTTGT
+
FFFFFF
@61297
CCTAGC
+
FFFFFF
@61298
ACTTGT
+
FFFFFF
@61299
ACTCGT
+
FFFFFF
@61300
ACGCGT
+
FFFFFF
@61301
ACTAGT
+
FFFFFF
@61302
CCTCGT
+
FFFFFF
@61303
ACTTGC
+
FFFFFF
@61304
ACGCGT
+
FFFFFF
@61305
ACTAGG
+
FFFFFF
@61306
CCTAGT
+
FFFFFF
@61307
ACTTGC
+
FFFFFF
@61308
ACTCGT
+
FFFFFF
@61309
ACTAGT
+
FFFFFF
@61310
ACTTGG
+
FFFFFF
@61311
ACTGGT
+
FFFFFF
@61312
ACTCGT
+
FFFFFF
@61313
ACTCGT
+
FFFFFF
@61314
ACTAGT
+
FFFFFF
@61315
ACTCGG
+
FFFFFF
@61316
ACTCGT
+
FFFFFF
@61317
ACTAGT
+
FFFFFF
@61318
ACGCGT
+
FFFFFF
@61319
TCTAGT
+
FFFFFF
@61320
ACTAGT
+
FFFFFF
@61321
ACGAGT
+
FFFFFF
@61322
ACTCGT
+
FFFFFF
@61323
ACTCGT
+
FFFFFF
@61324
ACTCGT
+
FFFFFF
@61325
ACTCGT
+
FFFFFF
@61326
ACTCGT
+
FFFFFF
@61327
ACTCGT
+
FFFFFF
@61328
CCTAGT
+
FFFFFF
@61329
ACTCGT
+
FFFFFF
@61330
ACTCGT
+
FFFFFF
@61331
ACTTGT
+
FFFFFF
@61332
ACTAGT
+
FFFFFF
@61333
CCTCGT
+
FFFFFF
@61334
ACTGGT
+
FFFFFF
@61335
CCTCGT
+
FFFFFF
@61336
ACTCGT
+
FFFFFF
@61337
ACTTGT
+
FFFFFF
@61338
ACTCGT
+
FFFFFF
@61339
ACTAGT
+
FFFFFF
@61340
ACGAGT
+
FFFFFF
@61341
ACGCGT
+
FFFFFF
@61342
ACTCGT
+
FFFFFF
@61343
ACTCGT
+
FFFFFF
@61344
CCTAGG
+
FFFFFF
@61345
TCTAGT
+
FFFFFF
@61346
CCTAGG
+
FFFFFF
@61347
ACTCGT
+
FFFFFF
@61348
ACTAGT
+
FFFFFF
@61349
CCTAGG
+
FFFFFF
@61350
ACTCGT
+
FFFFFF
@61351
ACGCGT
+
FFFFFF
@61352
ACTTGT
+
FFFFFF
@61353
ACTCGT
+
FFFFFF
@61354
CCTAGG
+
FFFFFF
@61355
ACTCGT
+
FFFFFF
@61356
ACGCGA
+
FFFFFF
@61357
ACGCGT
+
FFFFFF
@61358
CCTCGT
+
FFFFFF
@61359
ACTCGT
+
FFFFFF
@61360
ACTAGA
+
FFFFFF
@61361
CCTCGT
+
FFFFFF
@61362
ACTCGT
+
FFFFFF
@61363
CCTCGT
+
FFFFFF
@61364
ACTCGT
+
FFFFFF
@61365
ACGCGT
+
FFFFFF
@61366
ACTCGT
+
FFFFFF
@61367
ACTTGT
+
FFFFFF
@61368
ACTCGT
+
FFFFFF
@61369
ACTTGC
+
FFFFFF
@61370
ACTTGT
+
FFFFFF
@61371
ACTAGT
+
FFFFFF
@61372
ACGCGT
+
FFFFFF
@61373
ACTCGT
+
FFFFFF
@61374
ACTCGT
+
FFFFFF
@61375
ACGAGT
+
FFFFFF
@61376
ACTAGT
+
FFFFFF
@61377
ACTCGT
+
FFFFFF
@61378
ACGCGT
+
FFFFFF
@61379
CCTCGT
+
FFFFFF
@61380
TCTAGT
+
FFFFFF
@61381
ACTCGT
+
FFFFFF
@61382
TCTAGT
+
FFFFFF
@61383
ACTCGT
+
FFFFFF
@61384
ACTTGG
+
FFFFFF
@61385
ACTCGT
+
FFFFFF
@61386
ACTCGT
+
FFFFFF
@61387
TCTAGT
+
FFFFFF
@61388
ACTCGT
+
FFFFFF
@61389
ACTCGT
+
FFFFFF
@61390
ACTCGT
+
FFFFFF
@61391
ACTCGT
+
FFFFFF
@61392
CCTCGT
+
FFFFFF
@61393
ACTCGT
+
FFFFFF
@61394
CCTCGT
+
FFFFFF
@61395
ACTCGT
+
FFFFFF
@61396
ACTTGT
+
FFFFFF
@61397
ACTTGT
+
FFFFFF
@61398
ACTCGT
+
FFFFFF
@61399
ACTCGT
+
FFFFFF
@61400
CCTCGT
+
FFFFFF
@61401
ACGCGT
+
FFFFFF
@61402
ACTCGT
+
FFFFFF
@61403
CCTAGG
+
FFFFFF
@61404
ACTCGT
+
FFFFFF
@61405
ACTGGT
+
FFFFFF
@61406
ACTCGC
+
FFFFFF
@61407
ACTCGC
+
FFFFFF
@61408
ACTCGT
+
FFFFFF
@61409
TCTAGT
+
FFFFFF
@61410
CCTAGG
+
FFFFFF
@61411
ACTCGT
+
FFFFFF
@61412
ACTCGT
+
FFFFFF
@61413
ACTAGT
+
FFFFFF
@61414
ACGTGC
+
FFFFFF
@61415
ACTAGT
+
FFFFFF
@61416
ACGCGT
+
FFFFFF
@61417
ACTCGT
+
FFFFFF
@61418
ACTCGT
+
FFFFFF
@61419
ACTGGT
+
FFFFFF
@61420
ACGAGT
+
FFFFFF
@61421
CCTAGT
+
FFFFFF
@61422
ACTCGT
+
FFFFFF
@61423
ACTCGT
+
FFFFFF
@61424
ACTCGT
+
FFFFFF
@61425
ACGCGT
+
FFFFFF
@61426
ACTCGT
+
FFFFFF
@61427
CCTAGT
+
FFFFFF
@61428
ACGTGT
+
FFFFFF
@61429
CCTCGT
+
FFFFFF
@61430
ACTAGT
+
FFFFFF
@61431
ACTCGT
+
FFFFFF
@61432
ACTCGT
+
FFFFFF
@61433
TCTAGT
+
FFFFFF
@61434
ACGCGT
+
FFFFFF
@61435
ACGCGT
+
FFFFFF
@61436
TCTAGT
+
FFFFFF
@61437
ACTCGT
+
FFFFFF
@61438
ACTAGT
+
FFFFFF
@61439
TCTCGT
+
FFFFFF
@61440
ACTCGT
+
FFFFFF
@61441
ACTCGT
+
FFFFFF
@61442
ACTCGT
+
FFFFFF
@61443
ACTCGT
+
FFFFFF
@61444
ACTCGT
+
FFFFFF
@61445
ACGAGT
+
FFFFFF
@61446
ACTCGT
+
FFFFFF
@61447
ACTCGT
+
FFFFFF
@61448
ACACGT
+
FFFFFF
@61449
ACGGGT
+
FFFFFF
@61450
ACTCGT
+
FFFFFF
@61451
ACTCGT
+
FFFFFF
@61452
CCTCGT
+
FFFFFF
@61453
ACTCGG
+
FFFFFF
@61454
ACGCGT
+
FFFFFF
@61455
CCTAGG
+
FFFFFF
@61456
ACTCGC
+
FFFFFF
@61457
ACTTGT
+
FFFFFF
@61458
ACTAGT
+
FFFFFF
@61459
CCTCGT
+
FFFFFF
@61460
ACTTGC
+
FFFFFF
@61461
ACTCGT
+
FFFFFF
@61462
CCTAGT
+
FFFFFF
@61463
ACTAGT
+
FFFFFF
@61464
ACTCGT
+
FFFFFF
@61465
ACTCGT
+
FFFFFF
@61466
ACGTGT
+
FFFFFF
@61467
CCTCGT
+
FFFFFF
@61468
ACGCGT
+
FFFFFF
@61469
CCTAGT
+
FFFFFF
@61470
ACTCGT
+
FFFFFF
@61471
ACTGGT
+
FFFFFF
@61472
ACTAGT
+
FFFFFF
@61473
TCTCGT
+
FFFFFF
@61474
ACTAGT
+
FFFFFF
@61475
ACTCGT
+
FFFFFF
@61476
ACTTGT
+
FFFFFF
@61477
TCTAGT
+
FFFFFF
@61478
ACGCGT
+
FFFFFF
@61479
ACTTGT
+
FFFFFF
@61480
ACGCGT
+
FFFFFF
@61481
ACTCGC
+
FFFFFF
@61482
ACTAGT
+
FFFFFF
@61483
ACGCGT
+
FFFFFF
@61484
ACTAGT
+
FFFFFF
@61485
ACTTGT
+
FFFFFF
@61486
ACTAGT
+
FFFFFF
@61487
TCTCGT
+
FFFFFF
@61488
ACTGGT
+
FFFFFF
@61489
ACTAGT
+
FFFFFF
@61490
CCTAGG
+
FFFFFF
@61491
ACTGGT
+
FFFFFF
@61492
ACTCGT
+
FFFFFF
@61493
ACGCGT
+
FFFFFF
@61494
ACTAGT
+
FFFFFF
@61495
ACTCGT
+
FFFFFF
@61496
ACTCGT
+
FFFFFF
@61497
ACTAGT
+
FFFFFF
@61498
ACTCGT
+
FFFFFF
@61499
ACTCGT
+
FFFFFF
@61500
CCTAGT
+
FFFFFF
@61501
ACTCGG
+
FFFFFF
@61502
ACGTGT
+
FFFFFF
@61503
CCTAGG
+
FFFFFF
@61504
CCTAGG
+
FFFFFF
@61505
CCTCGT
+
FFFFFF
@61506
CCTCGT
+
FFFFFF
@61507
ACGAGT
+
FFFFFF
@61508
CCTCGT
+
FFFFFF
@61509
ACTCGT
+
FFFFFF
@61510
ACTCGC
+
FFFFFF
@61511
ACGCGT
+
FFFFFF
@61512
ACTCGT
+
FFFFFF
@61513
TCTAGT
+
FFFFFF
@61514
ACTGGT
+
FFFFFF
@61515
ACTCGT
+
FFFFFF
@61516
TCTAGT
+
FFFFFF
@61517
ACTAGT
+
FFFFFF
@61518
ACTCGT
+
FFFFFF
@61519
ACTTGC
+
FFFFFF
@61520
CCTAGG
+
FFFFFF
@61521
ACTCGT
+
FFFFFF
@61522
CCTCGC
+
FFFFFF
@61523
ACTCGT
+
FFFFFF
@61524
ACTTGT
+
FFFFFF
@61525
ACTTGT
+
FFFFFF
@61526
CCTCGT
+
FFFFFF
@61527
ACTTGC
+
FFFFFF
@61528
CCTAGG
+
FFFFFF
@61529
ACTTGT
+
FFFFFF
@61530
ACGCGT
+
FFFFFF
@61531
ACTCGT
+
FFFFFF
@61532
ACGTGC
+
FFFFFF
@61533
ACTCGC
+
FFFFFF
@61534
ACTGGT
+
FFFFFF
@61535
ACTCGT
+
FFFFFF
@61536
ACTCGT
+
FFFFFF
@61537
ACTAGT
+
FFFFFF
@61538
ACTCGT
+
FFFFFF
@61539
ACTTGT
+
FFFFFF
@61540
ACTAGT
+
FFFFFF
@61541
ACGCGT
+
FFFFFF
@61542
ACTTGT
+
FFFFFF
@61543
ACTAGT
+
FFFFFF
@61544
ACTGGT
+
FFFFFF
@61545
CCTAGC
+
FFFFFF
@61546
ACTCGT
+
FFFFFF
@61547
CCTAGG
+
FFFFFF
@61548
ACTAGT
+
FFFFFF
@61549
CCTAGG
+
FFFFFF
@61550
ACTTGT
+
FFFFFF
@61551
ACTTGT
+
FFFFFF
@61552
ACTAGT
+
FFFFFF
@61553
ACTAGT
+
FFFFFF
@61554
ACTCGT
+
FFFFFF
@61555
CCTCGT
+
FFFFFF
@61556
ACTAGT
+
FFFFFF
@61557
ACTAGT
+
FFFFFF
@61558
ACGAGT
+
FFFFFF
@61559
CCTCGT
+
FFFFFF
@61560
ACTAGG
+
FFFFFF
@61561
ACTTGT
+
FFFFFF
@61562
CCTAGG
+
FFFFFF
@61563
ACTCGT
+
FFFFFF
@61564
ACTGGT
+
FFFFFF
@61565
ACTGGT
+
FFFFFF
@61566
ACTCGT
+
FFFFFF
@61567
ACTCGT
+
FFFFFF
@61568
ACTAGT
+
FFFFFF
@61569
ACTAGT
+
FFFFFF
@61570
ACTTGG
+
FFFFFF
@61571
ACGAGT
+
FFFFFF
@61572
TCTAGT
+
FFFFFF
@61573
ACTCGT
+
FFFFFF
@61574
ACTTGT
+
FFFFFF
@61575
ACTAGT
+
FFFFFF
@61576
ACTCGT
+
FFFFFF
@61577
ACTCGT
+
FFFFFF
@61578
ACTCGC
+
FFFFFF
@61579
TCTAGT
+
FFFFFF
@61580
ACTTGT
+
FFFFFF
@61581
ACGCGT
+
FFFFFF
@61582
ACGCGT
+
FFFFFF
@61583
ACGCGT
+
FFFFFF
@61584
ACTTGT
+
FFFFFF
@61585
ACTAGT
+
FFFFFF
@61586
ACTCGT
+
FFFFFF
@61587
ACTCGT
+
FFFFFF
@61588
ACTGGT
+
FFFFFF
@61589
ACTTGT
+
FFFFFF
@61590
ACTCGT
+
FFFFFF
@61591
ACTAGT
+
FFFFFF
@61592
ACTAGT
+
FFFFFF
@61593
ACTCGT
+
FFFFFF
@61594
ACTCGT
+
FFFFFF
@61595
ACTTGC
+
FFFFFF
@61596
ACTCGT
+
FFFFFF
@61597
ACGAGT
+
FFFFFF
@61598
ACGCGT
+
FFFFFF
@61599
CCTCGT
+
FFFFFF
@61600
ACTTGT
+
FFFFFF
@61601
ACTCGT
+
FFFFFF
@61602
ACTCGT
+
FFFFFF
@61603
ACGAGT
+
FFFFFF
@61604
ACTCGA
+
FFFFFF
@61605
ACTAGT
+
FFFFFF
@61606
CCTAGG
+
FFFFFF
@61607
ACTCGT
+
FFFFFF
@61608
ACTGGT
+
FFFFFF
@61609
ACTCGT
+
FFFFFF
@61610
ACGAGT
+
FFFFFF
@61611
ACGCGT
+
FFFFFF
@61612
ACTGGT
+
FFFFFF
@61613
ACTAGT
+
FFFFFF
@61614
ACTCGT
+
FFFFFF
@61615
CCTCGT
+
FFFFFF
@61616
ACTAGT
+
FFFFFF
@61617
ACTCGT
+
FFFFFF
@61618
ACTCGG
+
FFFFFF
@61619
ACGTGT
+
FFFFFF
@61620
ACTTGT
+
FFFFFF
@61621
ACGCGT
+
FFFFFF
@61622
CCTCGT
+
FFFFFF
@61623
TCTAGT
+
FFFFFF
@61624
ACTTGT
+
FFFFFF
@61625
ACTCGT
+
FFFFFF
@61626
ACTCGT
+
FFFFFF
@61627
ACTGGT
+
FFFFFF
@61628
CCTAGG
+
FFFFFF
@61629
ACTTGT
+
FFFFFF
@61630
ACTCGT
+
FFFFFF
@61631
CCTAGG
+
FFFFFF
@61632
ACTCGT
+
FFFFFF
@61633
CCTAGG
+
FFFFFF
@61634
ACTCGC
+
FFFFFF
@61635
ACTTGG
+
FFFFFF
@61636
ACGCGT
+
FFFFFF
@61637
ACTCGT
+
FFFFFF
@61638
ACGAGT
+
FFFFFF
@61639
CCTAGG
+
FFFFFF
@61640
ACTCGT
+
FFFFFF
@61641
ACGTGT
+
FFFFFF
@61642
ACTTGG
+
FFFFFF
@61643
ACTCGT
+
FFFFFF
@61644
CCTAGG
+
FFFFFF
@61645
ACTTGT
+
FFFFFF
@61646
ACTAGT
+
FFFFFF
@61647
ACTAGT
+
FFFFFF
@61648
ACGAGT
+
FFFFFF
@61649
CCTAGT
+
FFFFFF
@61650
ACTCGT
+
FFFFFF
@61651
CCTCGT
+
FFFFFF
@61652
ACTCGT
+
FFFFFF
@61653
ACTAGT
+
FFFFFF
@61654
ACTGGT
+
FFFFFF
@61655
ACTAGT
+
FFFFFF
@61656
ACTAGT
+
FFFFFF
@61657
ACTCGT
+
FFFFFF
@61658
ACGCGT
+
FFFFFF
@61659
ACTAGT
+
FFFFFF
@61660
ACGCGT
+
FFFFFF
@61661
CCTAGG
+
FFFFFF
@61662
CCTAGC
+
FFFFFF
@61663
ACTCGT
+
FFFFFF
@61664
ACTCGT
+
FFFFFF
@61665
CCTCGT
+
FFFFFF
@61666
ACTCGT
+
FFFFFF
@61667
CCTCGT
+
FFFFFF
@61668
ACTCGT
+
FFFFFF
@61669
ACTCGC
+
FFFFFF
@61670
ACTTGT
+
FFFFFF
@61671
ACTTGT
+
FFFFFF
@61672
CCTAGT
+
FFFFFF
@61673
ACGAGT
+
FFFFFF
@61674
ACTCGT
+
FFFFFF
@61675
ACTCGT
+
FFFFFF
@61676
ACTAGT
+
FFFFFF
@61677
ACTCGG
+
FFFFFF
@61678
CCTCGT
+
FFFFFF
@61679
ACTTGC
+
FFFFFF
@61680
ACTCGG
+
FFFFFF
@61681
ACTCGT
+
FFFFFF
@61682
TCTAGT
+
FFFFFF
@61683
ACGCGT
+
FFFFFF
@61684
ACGCGT
+
FFFFFF
@61685
ACTTGT
+
FFFFFF
@61686
ACTAGT
+
FFFFFF
@61687
ACGTGT
+
FFFFFF
@61688
ACTAGT
+
FFFFFF
@61689
ACGCGT
+
FFFFFF
@61690
ACTCGT
+
FFFFFF
@61691
ACGCGT
+
FFFFFF
@61692
CCTCGT
+
FFFFFF
@61693
ACTTGC
+
FFFFFF
@61694
CCTCGT
+
FFFFFF
@61695
ACTTGT
+
FFFFFF
@61696
CCTAGC
+
FFFFFF
@61697
ACTCGT
+
FFFFFF
@61698
ACGCGT
+
FFFFFF
@61699
ACGCGT
+
FFFFFF
@61700
ACTAGT
+
FFFFFF
@61701
ACTCGT
+
FFFFFF
@61702
CCTAGG
+
FFFFFF
@61703
CCTCGT
+
FFFFFF
@61704
ACTCGT
+
FFFFFF
@61705
ACTCGT
+
FFFFFF
@61706
ACTCGT
+
FFFFFF
@61707
ACTCGT
+
FFFFFF
@61708
ACTCGC
+
FFFFFF
@61709
CCTCGT
+
FFFFFF
@61710
ACTTGT
+
FFFFFF
@61711
ACTAGT
+
FFFFFF
@61712
ACGAGT
+
FFFFFF
@61713
ACTCGT
+
FFFFFF
@61714
ACTCGT
+
FFFFFF
@61715
ACGCGT
+
FFFFFF
@61716
ACTAGT
+
FFFFFF
@61717
ACTTGT
+
FFFFFF
@61718
CCTAGC
+
FFFFFF
@61719
ACTTGG
+
FFFFFF
@61720
ACTAGT
+
FFFFFF
@61721
ACTTGT
+
FFFFFF
@61722
ACTAGT
+
FFFFFF
@61723
ACTGGT
+
FFFFFF
@61724
CCTCGT
+
FFFFFF
@61725
CCTCGT
+
FFFFFF
@61726
CCTCGT
+
FFFFFF
@61727
ACTCGT
+
FFFFFF
@61728
ACTAGT
+
FFFFFF
@61729
ACTCGT
+
FFFFFF
@61730
ACTTGT
+
FFFFFF
@61731
ACTCGT
+
FFFFFF
@61732
ACTCGT
+
FFFFFF
@61733
ACTCGT
+
FFFFFF
@61734
ACGCGT
+
FFFFFF
@61735
CCTCGT
+
FFFFFF
@61736
ACTTGT
+
FFFFFF
@61737
ACGCGT
+
FFFFFF
@61738
CCTAGG
+
FFFFFF
@61739
ACGCGT
+
FFFFFF
@61740
ACTCGT
+
FFFFFF
@61741
ACTCGT
+
FFFFFF
@61742
ACTAGC
+
FFFFFF
@61743
ACTTGC
+
FFFFFF
@61744
ACTAGT
+
FFFFFF
@61745
ACGCGT
+
FFFFFF
@61746
ACTTGT
+
FFFFFF
@61747
ACGCGT
+
FFFFFF
@61748
CCTAGG
+
FFFFFF
@61749
ACTCGT
+
FFFFFF
@61750
ACTAGT
+
FFFFFF
@61751
ACTTGT
+
FFFFFF
@61752
ACTCGT
+
FFFFFF
@61753
ACTAGT
+
FFFFFF
@61754
ACTAGT
+
FFFFFF
@61755
ACTCGT
+
FFFFFF
@61756
CCTAGG
+
FFFFFF
@61757
ACGCGT
+
FFFFFF
@61758
CCTCGC
+
FFFFFF
@61759
CCTAGT
+
FFFFFF
@61760
CCTAGG
+
FFFFFF
@61761
ACTCGT
+
FFFFFF
@61762
CCTAGC
+
FFFFFF
@61763
TCTCGT
+
FFFFFF
@61764
ACTAGA
+
FFFFFF
@61765
ACTCGT
+
FFFFFF
@61766
CCTAGG
+
FFFFFF
@61767
ACTAGT
+
FFFFFF
@61768
ACTCGC
+
FFFFFF
@61769
ACTCGT
+
FFFFFF
@61770
ACTCGT
+
FFFFFF
@61771
CCTAGG
+
FFFFFF
@61772
CCTAGT
+
FFFFFF
@61773
ACTCGT
+
FFFFFF
@61774
ACTGGT
+
FFFFFF
@61775
ACGCGT
+
FFFFFF
@61776
ACTCGT
+
FFFFFF
@61777
ACTAGT
+
FFFFFF
@61778
ACGCGT
+
FFFFFF
@61779
ACGCGA
+
FFFFFF
@61780
ACTTGT
+
FFFFFF
@61781
ACGTGC
+
FFFFFF
@61782
ACTCGT
+
FFFFFF
@61783
CCTAGG
+
FFFFFF
@61784
ACTAGT
+
FFFFFF
@61785
ACTAGT
+
FFFFFF
@61786
ACTTGT
+
FFFFFF
@61787
ACTCGT
+
FFFFFF
@61788
ACTCGT
+
FFFFFF
@61789
CCTAGT
+
FFFFFF
@61790
CCTAGG
+
FFFFFF
@61791
ACTCGT
+
FFFFFF
@61792
ACTCGT
+
FFFFFF
@61793
ACTCGT
+
FFFFFF
@61794
ACTCGT
+
FFFFFF
@61795
CCTAGC
+
FFFFFF
@61796
ACGCGT
+
FFFFFF
@61797
ACGCGT
+
FFFFFF
@61798
CCTCGT
+
FFFFFF
@61799
ACTGGT
+
FFFFFF
@61800
ACTGGT
+
FFFFFF
@61801
ACTAGT
+
FFFFFF
@61802
ACGCGT
+
FFFFFF
@61803
ACTAGT
+
FFFFFF
@61804
ACTGGT
+
FFFFFF
@61805
ACTTGC
+
FFFFFF
@61806
ACTCGT
+
FFFFFF
@61807
ACTAGA
+
FFFFFF
@61808
ACTCGT
+
FFFFFF
@61809
ACGCGA
+
FFFFFF
@61810
ACTCGT
+
FFFFFF
@61811
ACTCGT
+
FFFFFF
@61812
ACTGGT
+
FFFFFF
@61813
ACGTGC
+
FFFFFF
@61814
ACTCGT
+
FFFFFF
@61815
ACTCGC
+
FFFFFF
@61816
CCTCGT
+
FFFFFF
@61817
ACGTGT
+
FFFFFF
@61818
ACTCGT
+
FFFFFF
@61819
ACGCGT
+
FFFFFF
@61820
ACTCGG
+
FFFFFF
@61821
ACTCGT
+
FFFFFF
@61822
ACTAGT
+
FFFFFF
@61823
ACTTGT
+
FFFFFF
@61824
ACGAGT
+
FFFFFF
@61825
ACTGGT
+
FFFFFF
@61826
CCTAGC
+
FFFFFF
@61827
ACTCGT
+
FFFFFF
@61828
ACTGGT
+
FFFFFF
@61829
ACTCGT
+
FFFFFF
@61830
ACTCGT
+
FFFFFF
@61831
ACTAGT
+
FFFFFF
@61832
ACTCGT
+
FFFFFF
@61833
ACTGGT
+
FFFFFF
@61834
ACGTGC
+
FFFFFF
@61835
ACTTGT
+
FFFFFF
@61836
ACGCGT
+
FFFFFF
@61837
TCTAGT
+
FFFFFF
@61838
CCTAGG
+
FFFFFF
@61839
ACTCGA
+
FFFFFF
@61840
ACTGGT
+
FFFFFF
@61841
ACTTGT
+
FFFFFF
@61842
ACTAGT
+
FFFFFF
@61843
ACTGGT
+
FFFFFF
@61844
ACTCGT
+
FFFFFF
@61845
ACTCGT
+
FFFFFF
@61846
ACTAGT
+
FFFFFF
@61847
ACTAGT
+
FFFFFF
@61848
ACTAGA
+
FFFFFF
@61849
ACTCGC
+
FFFFFF
@61850
ACTCGT
+
FFFFFF
@61851
ACGCGT
+
FFFFFF
@61852
CCTCGT
+
FFFFFF
@61853
ACTAGT
+
FFFFFF
@61854
ACTGGT
+
FFFFFF
@61855
CCTCGT
+
FFFFFF
@61856
CCTAGC
+
FFFFFF
@61857
ACTCGT
+
FFFFFF
@61858
TCTCGT
+
FFFFFF
@61859
ACTCGT
+
FFFFFF
@61860
CCTAGG
+
FFFFFF
@61861
ACTCGT
+
FFFFFF
@61862
ACTCGT
+
FFFFFF
@61863
ACTTGT
+
FFFFFF
@61864
ACTAGT
+
FFFFFF
@61865
ACTCGT
+
FFFFFF
@61866
ACTTGT
+
FFFFFF
@61867
CCTAGG
+
FFFFFF
@61868
ACTCGT
+
FFFFFF
@61869
ACTAGT
+
FFFFFF
@61870
ACTAGT
+
FFFFFF
@61871
ACTCGT
+
FFFFFF
@61872
ACTTGT
+
FFFFFF
@61873
ACTAGT
+
FFFFFF
@61874
ACTTGT
+
FFFFFF
@61875
ACTAGT
+
FFFFFF
@61876
ACTTGT
+
FFFFFF
@61877
CCTCGC
+
FFFFFF
@61878
ACTGGT
+
FFFFFF
@61879
ACGCGT
+
FFFFFF
@61880
ACTAGT
+
FFFFFF
@61881
ACTCGT
+
FFFFFF
@61882
ACTCGG
+
FFFFFF
@61883
ACTAGA
+
FFFFFF
@61884
ACTCGT
+
FFFFFF
@61885
ACGCGA
+
FFFFFF
@61886
ACTAGT
+
FFFFFF
@61887
CCTAGT
+
FFFFFF
@61888
CCTCGT
+
FFFFFF
@61889
ACTCGT
+
FFFFFF
@61890
ACTAGT
+
FFFFFF
@61891
ACTCGT
+
FFFFFF
@61892
ACGCGA
+
FFFFFF
@61893
ACTGGT
+
FFFFFF
@61894
ACGCGT
+
FFFFFF
@61895
ACTCGT
+
FFFFFF
@61896
ACTAGT
+
FFFFFF
@61897
ACTCGT
+
FFFFFF
@61898
ACTCGC
+
FFFFFF
@61899
ACTTGT
+
FFFFFF
@61900
ACTCGT
+
FFFFFF
@61901
CCTAGG
+
FFFFFF
@61902
CCTCGT
+
FFFFFF
@61903
ACTCGT
+
FFFFFF
@61904
ACTCGT
+
FFFFFF
@61905
ACTCGT
+
FFFFFF
@61906
ACGCGT
+
FFFFFF
@61907
ACTCGT
+
FFFFFF
@61908
ACTAGT
+
FFFFFF
@61909
CCTCGT
+
FFFFFF
@61910
ACTCGC
+
FFFFFF
@61911
ACTCGT
+
FFFFFF
@61912
ACGAGT
+
FFFFFF
@61913
ACTAGT
+
FFFFFF
@61914
ACTCGT
+
FFFFFF
@61915
ACTAGT
+
FFFFFF
@61916
TCTAGT
+
FFFFFF
@61917
ACGAGT
+
FFFFFF
@61918
ACTCGT
+
FFFFFF
@61919
ACTTGT
+
FFFFFF
@61920
ACTCGT
+
FFFFFF
@61921
ACTAGT
+
FFFFFF
@61922
ACGCGT
+
FFFFFF
@61923
ACTCGT
+
FFFFFF
@61924
ACTCGT
+
FFFFFF
@61925
ACGAGT
+
FFFFFF
@61926
ACGCGT
+
FFFFFF
@61927
ACTTGT
+
FFFFFF
@61928
ACTGGT
+
FFFFFF
@61929
TCTAGT
+
FFFFFF
@61930
ACTTGT
+
FFFFFF
@61931
TCTAGT
+
FFFFFF
@61932
ACTTGT
+
FFFFFF
@61933
ACTTGT
+
FFFFFF
@61934
ACTCGC
+
FFFFFF
@61935
CCTAGG
+
FFFFFF
@61936
ACTAGT
+
FFFFFF
@61937
ACTCGC
+
FFFFFF
@61938
ACTCGT
+
FFFFFF
@61939
ACTAGT
+
FFFFFF
@61940
ACTCGT
+
FFFFFF
@61941
ACTCGT
+
FFFFFF
@61942
ACTCGT
+
FFFFFF
@61943
CCTCGT
+
FFFFFF
@61944
ACGCGT
+
FFFFFF
@61945
ACTCGT
+
FFFFFF
@61946
ACGTGC
+
FFFFFF
@61947
ACTAGT
+
FFFFFF
@61948
ACTTGT
+
FFFFFF
@61949
ACTTGT
+
FFFFFF
@61950
ACTCGT
+
FFFFFF
@61951
ACTTGT
+
FFFFFF
@61952
ACTCGT
+
FFFFFF
@61953
ACTTGT
+
FFFFFF
@61954
ACTAGT
+
FFFFFF
@61955
CCTAGG
+
FFFFFF
@61956
ACTGGT
+
FFFFFF
@61957
ACTAGT
+
FFFFFF
@61958
ACGCGT
+
FFFFFF
@61959
ACTCGT
+
FFFFFF
@61960
CCTCGT
+
FFFFFF
@61961
ACGAGT
+
FFFFFF
@61962
ACTCGT
+
FFFFFF
@61963
ACTAGT
+
FFFFFF
@61964
ACTGGT
+
FFFFFF
@61965
ACTCGC
+
FFFFFF
@61966
ACTCGT
+
FFFFFF
@61967
ACACGT
+
FFFFFF
@61968
ACTCGT
+
FFFFFF
@61969
TCTAGT
+
FFFFFF
@61970
ACTAGT
+
FFFFFF
@61971
ACGCGT
+
FFFFFF
@61972
ACTAGA
+
FFFFFF
@61973
ACTCGT
+
FFFFFF
@61974
ACTAGT
+
FFFFFF
@61975
ACTTGT
+
FFFFFF
@61976
ACTCGT
+
FFFFFF
@61977
ACTAGT
+
FFFFFF
@61978
ACTCGC
+
FFFFFF
@61979
ACTCGT
+
FFFFFF
@61980
ACTCGT
+
FFFFFF
@61981
CCTAGG
+
FFFFFF
@61982
CCTAGG
+
FFFFFF
@61983
ACGTGC
+
FFFFFF
@61984
ACTGGT
+
FFFFFF
@61985
ACTCGT
+
FFFFFF
@61986
ACTCGT
+
FFFFFF
@61987
ACTCGC
+
FFFFFF
@61988
ACGCGT
+
FFFFFF
@61989
ACTCGT
+
FFFFFF
@61990
ACTCGT
+
FFFFFF
@61991
ACTCGT
+
FFFFFF
@61992
ACTCGT
+
FFFFFF
@61993
ACTCGT
+
FFFFFF
@61994
CCTCGT
+
FFFFFF
@61995
CCTAGC
+
FFFFFF
@61996
CCTCGG
+
FFFFFF
@61997
ACTCGT
+
FFFFFF
@61998
ACTCGT
+
FFFFFF
@61999
ACTCGT
+
FFFFFF
@62000
ACTCGT
+
FFFFFF
@62001
ACTAGT
+
FFFFFF
@62002
ACTCGT
+
FFFFFF
@62003
ACTCGT
+
FFFFFF
@62004
TCTCGT
+
FFFFFF
@62005
CCTCGT
+
FFFFFF
@62006
ACGCGT
+
FFFFFF
@62007
ACTCGT
+
FFFFFF
@62008
ACTAGT
+
FFFFFF
@62009
ACTCGT
+
FFFFFF
@62010
ACTGGT
+
FFFFFF
@62011
ACTCGT
+
FFFFFF
@62012
ACGAGT
+
FFFFFF
@62013
ACGCGT
+
FFFFFF
@62014
CCTAGC
+
FFFFFF
@62015
ACGTGT
+
FFFFFF
@62016
ACGCGT
+
FFFFFF
@62017
ACTTGG
+
FFFFFF
@62018
ACTCGT
+
FFFFFF
@62019
CCTCGT
+
FFFFFF
@62020
ACGAGT
+
FFFFFF
@62021
ACTGGT
+
FFFFFF
@62022
ACTCGT
+
FFFFFF
@62023
ACTAGT
+
FFFFFF
@62024
CCTAGG
+
FFFFFF
@62025
ACTAGT
+
FFFFFF
@62026
ACGCGT
+
FFFFFF
@62027
CCTAGG
+
FFFFFF
@62028
CCTAGT
+
FFFFFF
@62029
ACTCGT
+
FFFFFF
@62030
ACGCGT
+
FFFFFF
@62031
ACTGGT
+
FFFFFF
@62032
ACTAGT
+
FFFFFF
@62033
ACGAGT
+
FFFFFF
@62034
ACTCGT
+
FFFFFF
@62035
ACTGGT
+
FFFFFF
@62036
ACGCGA
+
FFFFFF
@62037
ACTAGT
+
FFFFFF
@62038
ACTCGT
+
FFFFFF
@62039
ACGCGT
+
FFFFFF
@62040
ACTTGT
+
FFFFFF
@62041
CCTAGT
+
FFFFFF
@62042
ACGCGT
+
FFFFFF
@62043
ACTCGT
+
FFFFFF
@62044
ACGCGT
+
FFFFFF
@62045
ACTCGT
+
FFFFFF
@62046
ACTCGT
+
FFFFFF
@62047
ACTCGT
+
FFFFFF
@62048
ACTAGT
+
FFFFFF
@62049
ACTGGT
+
FFFFFF
@62050
ACTAGT
+
FFFFFF
@62051
ACTCGT
+
FFFFFF
@62052
ACTCGT
+
FFFFFF
@62053
TCTAGT
+
FFFFFF
@62054
ACTCGT
+
FFFFFF
@62055
CCTAGT
+
FFFFFF
@62056
ACGCGA
+
FFFFFF
@62057
ACTTGG
+
FFFFFF
@62058
ACTCGT
+
FFFFFF
@62059
ACTTGC
+
FFFFFF
@62060
ACTCGT
+
FFFFFF
@62061
ACTCGT
+
FFFFFF
@62062
ACTCGT
+
FFFFFF
@62063
ACTCGG
+
FFFFFF
@62064
ACGAGT
+
FFFFFF
@62065
ACTTGT
+
FFFFFF
@62066
ACGCGT
+
FFFFFF
@62067
CCTGGG
+
FFFFFF
@62068
ACTCGT
+
FFFFFF
@62069
ACTGGT
+
FFFFFF
@62070
ACTCGT
+
FFFFFF
@62071
ACTCGT
+
FFFFFF
@62072
ACGTGT
+
FFFFFF
@62073
ACGCGT
+
FFFFFF
@62074
ACTTGT
+
FFFFFF
@62075
CCTCGT
+
FFFFFF
@62076
ACTCGT
+
FFFFFF
@62077
ACTAGT
+
FFFFFF
@62078
ACTTGT
+
FFFFFF
@62079
ACGCGT
+
FFFFFF
@62080
ACTTGT
+
FFFFFF
@62081
TCTAGT
+
FFFFFF
@62082
CCTCGT
+
FFFFFF
@62083
ACTAGT
+
FFFFFF
@62084
ACGAGT
+
FFFFFF
@62085
ACTAGT
+
FFFFFF
@62086
ACTAGT
+
FFFFFF
@62087
ACTCGT
+
FFFFFF
@62088
ACTCGT
+
FFFFFF
@62089
ACTTGT
+
FFFFFF
@62090
ACTCGT
+
FFFFFF
@62091
ACTCGT
+
FFFFFF
@62092
CCTAGG
+
FFFFFF
@62093
ACTAGT
+
FFFFFF
@62094
ACTCGC
+
FFFFFF
@62095
CCTAGG
+
FFFFFF
@62096
ACTCGT
+
FFFFFF
@62097
ACTCGT
+
FFFFFF
@62098
ACGCGT
+
FFFFFF
@62099
ACTTGT
+
FFFFFF
@62100
ACTCGT
+
FFFFFF
@62101
ACTTGT
+
FFFFFF
@62102
CCTAGC
+
FFFFFF
@62103
ACTGGT
+
FFFFFF
@62104
CCTCGT
+
FFFFFF
@62105
ACGCGT
+
FFFFFF
@62106
ACTCGT
+
FFFFFF
@62107
ACGCGT
+
FFFFFF
@62108
ACGAGT
+
FFFFFF
@62109
CCTAGG
+
FFFFFF
@62110
ACTTGC
+
FFFFFF
@62111
ACTTGT
+
FFFFFF
@62112
CCTCGT
+
FFFFFF
@62113
CCTCGT
+
FFFFFF
@62114
ACTGGT
+
FFFFFF
@62115
ACGCGT
+
FFFFFF
@62116
ACTGGT
+
FFFFFF
@62117
ACTCGT
+
FFFFFF
@62118
ACTCGT
+
FFFFFF
@62119
ACTCGT
+
FFFFFF
@62120
ACTGGT
+
FFFFFF
@62121
ACTAGT
+
FFFFFF
@62122
CCTCGC
+
FFFFFF
@62123
ACTCGG
+
FFFFFF
@62124
ACGAGT
+
FFFFFF
@62125
ACTAGT
+
FFFFFF
@62126
ACTTGT
+
FFFFFF
@62127
ACTCGT
+
FFFFFF
@62128
ACTCGT
+
FFFFFF
@62129
ACTGGT
+
FFFFFF
@62130
ACTCGT
+
FFFFFF
@62131
ACTCGT
+
FFFFFF
@62132
CCTCGT
+
FFFFFF
@62133
ACTCGT
+
FFFFFF
@62134
CCTAGG
+
FFFFFF
@62135
ACTGGT
+
FFFFFF
@62136
ACTAGT
+
FFFFFF
@62137
ACTTGC
+
FFFFFF
@62138
ACTCGT
+
FFFFFF
@62139
CCTAGG
+
FFFFFF
@62140
ACTCGT
+
FFFFFF
@62141
ACGTGC
+
FFFFFF
@62142
ACTCGC
+
FFFFFF
@62143
CCTAGT
+
FFFFFF
@62144
ACTCGT
+
FFFFFF
@62145
ACTAGT
+
FFFFFF
@62146
ACGCGT
+
FFFFFF
@62147
ACTCGT
+
FFFFFF
@62148
ACTCGT
+
FFFFFF
@62149
ACTTGT
+
FFFFFF
@62150
ACTAGT
+
FFFFFF
@62151
ACTTGT
+
FFFFFF
@62152
ACTTGT
+
FFFFFF
@62153
ACTCGT
+
FFFFFF
@62154
ACTGGT
+
FFFFFF
@62155
ACTCGT
+
FFFFFF
@62156
ACTCGT
+
FFFFFF
@62157
CCTCGC
+
FFFFFF
@62158
ACGAGT
+
FFFFFF
@62159
ACTCGT
+
FFFFFF
@62160
ACTTGC
+
FFFFFF
@62161
ACTCGT
+
FFFFFF
@62162
ACTCGT
+
FFFFFF
@62163
ACTCGT
+
FFFFFF
@62164
ACTCGT
+
FFFFFF
@62165
ACGCGT
+
FFFFFF
@62166
ACTTGC
+
FFFFFF
@62167
ACACGT
+
FFFFFF
@62168
ACTAGT
+
FFFFFF
@62169
ACTCGT
+
FFFFFF
@62170
CCTCGT
+
FFFFFF
@62171
ACTCGT
+
FFFFFF
@62172
ACTCGT
+
FFFFFF
@62173
ACTCGT
+
FFFFFF
@62174
ACTCGT
+
FFFFFF
@62175
ACTCGT
+
FFFFFF
@62176
ACGCGT
+
FFFFFF
@62177
CCTAGG
+
FFFFFF
@62178
ACTAGT
+
FFFFFF
@62179
ACTCGT
+
FFFFFF
@62180
ACGCGA
+
FFFFFF
@62181
ACTCGT
+
FFFFFF
@62182
ACTCGG
+
FFFFFF
@62183
CCTAGG
+
FFFFFF
@62184
ACTCGT
+
FFFFFF
@62185
ACTTGC
+
FFFFFF
@62186
TCTCGT
+
FFFFFF
@62187
ACTTGT
+
FFFFFF
@62188
CCTAGG
+
FFFFFF
@62189
CCTCGT
+
FFFFFF
@62190
ACTAGT
+
FFFFFF
@62191
ACTAGT
+
FFFFFF
@62192
ACTTGT
+
FFFFFF
@62193
CCTCGT
+
FFFFFF
@62194
ACGTGT
+
FFFFFF
@62195
CCTCGT
+
FFFFFF
@62196
ACTCGG
+
FFFFFF
@62197
ACTAGT
+
FFFFFF
@62198
CCTCGT
+
FFFFFF
@62199
CCTAGG
+
FFFFFF
@62200
ACTTGT
+
FFFFFF
@62201
ACTCGT
+
FFFFFF
@62202
ACTTGT
+
FFFFFF
@62203
ACTTGG
+
FFFFFF
@62204
ACTCGT
+
FFFFFF
@62205
ACTCGT
+
FFFFFF
@62206
ACTCGT
+
FFFFFF
@62207
ACTCGT
+
FFFFFF
@62208
ACTCGT
+
FFFFFF
@62209
ACTTGC
+
FFFFFF
@62210
ACTCGT
+
FFFFFF
@62211
ACTAGT
+
FFFFFF
@62212
ACGCGT
+
FFFFFF
@62213
ACTCGT
+
FFFFFF
@62214
ACTCGT
+
FFFFFF
@62215
ACGTGT
+
FFFFFF
@62216
ACTAGT
+
FFFFFF
@62217
ACGCGT
+
FFFFFF
@62218
CCTAGT
+
FFFFFF
@62219
ACTCGT
+
FFFFFF
@62220
CCTAGC
+
FFFFFF
@62221
ACTAGT
+
FFFFFF
@62222
ACTAGT
+
FFFFFF
@62223
ACTCGT
+
FFFFFF
@62224
ACGCGT
+
FFFFFF
@62225
ACGCGA
+
FFFFFF
@62226
ACTAGT
+
FFFFFF
@62227
ACTTGT
+
FFFFFF
@62228
ACTAGT
+
FFFFFF
@62229
ACTCGT
+
FFFFFF
@62230
ACTCGT
+
FFFFFF
@62231
ACGTGC
+
FFFFFF
@62232
TCTAGT
+
FFFFFF
@62233
CCTAGG
+
FFFFFF
@62234
ACTGGT
+
FFFFFF
@62235
ACTCGT
+
FFFFFF
@62236
ACTTGG
+
FFFFFF
@62237
ACGCGT
+
FFFFFF
@62238
ACTCGT
+
FFFFFF
@62239
ACGAGT
+
FFFFFF
@62240
ACTTGT
+
FFFFFF
@62241
ACTTGG
+
FFFFFF
@62242
CCTCGC
+
FFFFFF
@62243
ACTCGT
+
FFFFFF
@62244
ACTGGT
+
FFFFFF
@62245
ACTCGA
+
FFFFFF
@62246
ACTAGT
+
FFFFFF
@62247
ACTTGC
+
FFFFFF
@62248
ACTTGT
+
FFFFFF
@62249
ACGTGT
+
FFFFFF
@62250
ACTTGT
+
FFFFFF
@62251
ACTAGT
+
FFFFFF
@62252
ACTGGT
+
FFFFFF
@62253
ACTCGT
+
FFFFFF
@62254
ACTCGG
+
FFFFFF
@62255
CCTAGG
+
FFFFFF
@62256
TCTCGT
+
FFFFFF
@62257
ACGCGT
+
FFFFFF
@62258
CCTAGT
+
FFFFFF
@62259
CCTCGT
+
FFFFFF
@62260
ACGTGT
+
FFFFFF
@62261
ACGCGT
+
FFFFFF
@62262
ACGCGT
+
FFFFFF
@62263
ACTAGT
+
FFFFFF
@62264
ACGAGT
+
FFFFFF
@62265
ACTCGT
+
FFFFFF
@62266
ACTCGT
+
FFFFFF
@62267
ACTTGT
+
FFFFFF
@62268
ACGCGT
+
FFFFFF
@62269
CCTCGT
+
FFFFFF
@62270
CCTAGG
+
FFFFFF
@62271
ACTAGT
+
FFFFFF
@62272
ACTAGT
+
FFFFFF
@62273
ACGCGT
+
FFFFFF
@62274
ACTCGT
+
FFFFFF
@62275
ACTAGT
+
FFFFFF
@62276
ACTCGC
+
FFFFFF
@62277
ACTAGT
+
FFFFFF
@62278
ACTCGT
+
FFFFFF
@62279
CCTCGT
+
FFFFFF
@62280
ACTCGT
+
FFFFFF
@62281
ACGCGT
+
FFFFFF
@62282
ACTCGG
+
FFFFFF
@62283
ACTCGT
+
FFFFFF
@62284
ACTTGC
+
FFFFFF
@62285
CCTAGG
+
FFFFFF
@62286
ACTAGT
+
FFFFFF
@62287
ACTCGC
+
FFFFFF
@62288
ACTCGT
+
FFFFFF
@62289
ACTTGT
+
FFFFFF
@62290
ACGCGT
+
FFFFFF
@62291
ACTAGT
+
FFFFFF
@62292
ACTCGT
+
FFFFFF
@62293
ACTCGT
+
FFFFFF
@62294
CCTAGG
+
FFFFFF
@62295
ACTCGT
+
FFFFFF
@62296
ACTCGT
+
FFFFFF
@62297
CCTAGG
+
FFFFFF
@62298
ACTAGT
+
FFFFFF
@62299
ACTAGT
+
FFFFFF
@62300
ACTCGT
+
FFFFFF
@62301
CCTCGT
+
FFFFFF
@62302
ACTAGT
+
FFFFFF
@62303
ACGCGT
+
FFFFFF
@62304
ACTCGC
+
FFFFFF
@62305
ACGCGA
+
FFFFFF
@62306
ACGCGA
+
FFFFFF
@62307
ACTTGT
+
FFFFFF
@62308
ACTTGT
+
FFFFFF
@62309
ACGCGA
+
FFFFFF
@62310
ACGTGC
+
FFFFFF
@62311
ACTTGT
+
FFFFFF
@62312
ACTCGA
+
FFFFFF
@62313
ACGCGA
+
FFFFFF
@62314
ACTCGT
+
FFFFFF
@62315
TCTAGT
+
FFFFFF
@62316
ACGCGA
+
FFFFFF
@62317
ACTCGT
+
FFFFFF
@62318
ACTGGT
+
FFFFFF
@62319
ACTCGT
+
FFFFFF
@62320
CCTCGT
+
FFFFFF
@62321
ACTGGT
+
FFFFFF
@62322
TCTAGT
+
FFFFFF
@62323
CCTAGG
+
FFFFFF
@62324
ACTCGC
+
FFFFFF
@62325
ACTCGT
+
FFFFFF
@62326
ACTAGA
+
FFFFFF
@62327
ACTGGT
+
FFFFFF
@62328
CCTAGG
+
FFFFFF
@62329
ACTCGT
+
FFFFFF
@62330
CCTAGG
+
FFFFFF
@62331
CCTCGC
+
FFFFFF
@62332
TCTAGT
+
FFFFFF
@62333
ACTCGT
+
FFFFFF
@62334
CCTAGC
+
FFFFFF
@62335
TCTAGT
+
FFFFFF
@62336
CCTAGG
+
FFFFFF
@62337
ACTCGC
+
FFFFFF
@62338
ACTCGT
+
FFFFFF
@62339
ACTCGT
+
FFFFFF
@62340
ACGTGT
+
FFFFFF
@62341
ACTAGT
+
FFFFFF
@62342
ACTCGT
+
FFFFFF
@62343
ACTTGT
+
FFFFFF
@62344
ACTCGT
+
FFFFFF
@62345
ACTCGT
+
FFFFFF
@62346
ACTGGT
+
FFFFFF
@62347
ACTCGT
+
FFFFFF
@62348
ACTCGT
+
FFFFFF
@62349
ACGCGT
+
FFFFFF
@62350
ACGTGT
+
FFFFFF
@62351
ACGCGT
+
FFFFFF
@62352
ACGCGT
+
FFFFFF
@62353
ACTCGC
+
FFFFFF
@62354
ACGCGT
+
FFFFFF
@62355
ACGTGT
+
FFFFFF
@62356
ACGCGT
+
FFFFFF
@62357
ACTTGT
+
FFFFFF
@62358
ACTTGT
+
FFFFFF
@62359
ACTCGT
+
FFFFFF
@62360
ACTCGT
+
FFFFFF
@62361
CCTAGT
+
FFFFFF
@62362
ACGCGT
+
FFFFFF
@62363
ACTCGT
+
FFFFFF
@62364
CCTAGT
+
FFFFFF
@62365
ACTCGT
+
FFFFFF
@62366
ACTTGT
+
FFFFFF
@62367
ACTCGT
+
FFFFFF
@62368
ACTTGT
+
FFFFFF
@62369
CCTAGC
+
FFFFFF
@62370
ACTCGG
+
FFFFFF
@62371
ACGCGA
+
FFFFFF
@62372
CCTCGT
+
FFFFFF
@62373
ACTCGT
+
FFFFFF
@62374
ACTTGT
+
FFFFFF
@62375
ACGCGT
+
FFFFFF
@62376
ACTCGT
+
FFFFFF
@62377
ACGCGT
+
FFFFFF
@62378
ACTCGT
+
FFFFFF
@62379
ACGCGT
+
FFFFFF
@62380
CCTAGT
+
FFFFFF
@62381
TCTGGT
+
FFFFFF
@62382
ACGTGC
+
FFFFFF
@62383
ACTCGT
+
FFFFFF
@62384
ACTCGT
+
FFFFFF
@62385
CCTCGT
+
FFFFFF
@62386
ACGTGT
+
FFFFFF
@62387
ACTTGT
+
FFFFFF
@62388
ACTTGT
+
FFFFFF
@62389
ACTCGT
+
FFFFFF
@62390
ACTAGT
+
FFFFFF
@62391
ACTCGT
+
FFFFFF
@62392
ACTCGT
+
FFFFFF
@62393
CCTAGG
+
FFFFFF
@62394
ACTAGA
+
FFFFFF
@62395
ACGAGT
+
FFFFFF
@62396
ACTCGT
+
FFFFFF
@62397
ACTCGT
+
FFFFFF
@62398
CCTAGG
+
FFFFFF
@62399
ACTCGT
+
FFFFFF
@62400
ACTCGT
+
FFFFFF
@62401
ACTAGT
+
FFFFFF
@62402
ACTCGT
+
FFFFFF
@62403
ACTAGT
+
FFFFFF
@62404
ACTCGC
+
FFFFFF
@62405
CCTCGT
+
FFFFFF
@62406
CCTAGC
+
FFFFFF
@62407
CCTCGT
+
FFFFFF
@62408
ACTCGT
+
FFFFFF
@62409
ACGAGT
+
FFFFFF
@62410
ACGCGT
+
FFFFFF
@62411
ACTTGT
+
FFFFFF
@62412
ACTCGT
+
FFFFFF
@62413
ACACGT
+
FFFFFF
@62414
ACTTGT
+
FFFFFF
@62415
ACTCGT
+
FFFFFF
@62416
ACTTGC
+
FFFFFF
@62417
ACTCGT
+
FFFFFF
@62418
ACTGGT
+
FFFFFF
@62419
ACTCGT
+
FFFFFF
@62420
ACTCGT
+
FFFFFF
@62421
CCTAGG
+
FFFFFF
@62422
ACTCGT
+
FFFFFF
@62423
ACGAGT
+
FFFFFF
@62424
ACTCGT
+
FFFFFF
@62425
CCTCGT
+
FFFFFF
@62426
TCTCGT
+
FFFFFF
@62427
TCTAGT
+
FFFFFF
@62428
ACTCGT
+
FFFFFF
@62429
ACTCGA
+
FFFFFF
@62430
ACGCGA
+
FFFFFF
@62431
CCTCGC
+
FFFFFF
@62432
ACTTGT
+
FFFFFF
@62433
ACTTGG
+
FFFFFF
@62434
ACGCGT
+
FFFFFF
@62435
ACGAGT
+
FFFFFF
@62436
ACTCGT
+
FFFFFF
@62437
ACTCGT
+
FFFFFF
@62438
ACTTGT
+
FFFFFF
@62439
CCTCGT
+
FFFFFF
@62440
ACTCGT
+
FFFFFF
@62441
ACTCGT
+
FFFFFF
@62442
ACTCGT
+
FFFFFF
@62443
ACGCGT
+
FFFFFF
@62444
ACTTGG
+
FFFFFF
@62445
ACTCGT
+
FFFFFF
@62446
CCGCGT
+
FFFFFF
@62447
ACTTGT
+
FFFFFF
@62448
CCTAGG
+
FFFFFF
@62449
ACTCGT
+
FFFFFF
@62450
ACTCGC
+
FFFFFF
@62451
ACGCGT
+
FFFFFF
@62452
ACTAGA
+
FFFFFF
@62453
ACTCGT
+
FFFFFF
@62454
ACTAGT
+
FFFFFF
@62455
ACTCGT
+
FFFFFF
@62456
CCTAGG
+
FFFFFF
@62457
ACTTGT
+
FFFFFF
@62458
ACGCGT
+
FFFFFF
@62459
CCTAGG
+
FFFFFF
@62460
ACTAGT
+
FFFFFF
@62461
ACTCGT
+
FFFFFF
@62462
ACTCGT
+
FFFFFF
@62463
ACTCGG
+
FFFFFF
@62464
ACGAGT
+
FFFFFF
@62465
CCTAGG
+
FFFFFF
@62466
ACTGGT
+
FFFFFF
@62467
ACTCGT
+
FFFFFF
@62468
ACTCGT
+
FFFFFF
@62469
ACTCGT
+
FFFFFF
@62470
ACTTGT
+
FFFFFF
@62471
TCTAGT
+
FFFFFF
@62472
CCTAGT
+
FFFFFF
@62473
CCTAGG
+
FFFFFF
@62474
ACTAGT
+
FFFFFF
@62475
ACTTGC
+
FFFFFF
@62476
ACTAGT
+
FFFFFF
@62477
ACTAGT
+
FFFFFF
@62478
CCTCGT
+
FFFFFF
@62479
ACTCGT
+
FFFFFF
@62480
ACTAGT
+
FFFFFF
@62481
ACTCGT
+
FFFFFF
@62482
ACTAGT
+
FFFFFF
@62483
ACTGGT
+
FFFFFF
@62484
ACTAGT
+
FFFFFF
@62485
ACTCGG
+
FFFFFF
@62486
TCTAGT
+
FFFFFF
@62487
ACTCGT
+
FFFFFF
@62488
ACTCGG
+
FFFFFF
@62489
ACTTGT
+
FFFFFF
@62490
ACTCGT
+
FFFFFF
@62491
ACTCGG
+
FFFFFF
@62492
CCTCGT
+
FFFFFF
@62493
ACTCGT
+
FFFFFF
@62494
ACGTGC
+
FFFFFF
@62495
ACGAGT
+
FFFFFF
@62496
CCTCGT
+
FFFFFF
@62497
ACTCGG
+
FFFFFF
@62498
ACTAGT
+
FFFFFF
@62499
ACTCGT
+
FFFFFF
@62500
ACGCGT
+
FFFFFF
@62501
ACTAGA
+
FFFFFF
@62502
ACTAGT
+
FFFFFF
@62503
ACTCGT
+
FFFFFF
@62504
ACGCGT
+
FFFFFF
@62505
ACTAGT
+
FFFFFF
@62506
CCTAGG
+
FFFFFF
@62507
ACTTGT
+
FFFFFF
@62508
ACTTGG
+
FFFFFF
@62509
ACTTGT
+
FFFFFF
@62510
CCTAGT
+
FFFFFF
@62511
ACTCGC
+
FFFFFF
@62512
ACTGGT
+
FFFFFF
@62513
ACGCGT
+
FFFFFF
@62514
ACGTGT
+
FFFFFF
@62515
ACGCGT
+
FFFFFF
@62516
ACTCGT
+
FFFFFF
@62517
CCTAGC
+
FFFFFF
@62518
ACTCGC
+
FFFFFF
@62519
CCTAGC
+
FFFFFF
@62520
ACTCGT
+
FFFFFF
@62521
ACTCGT
+
FFFFFF
@62522
CCTCGC
+
FFFFFF
@62523
ACTAGA
+
FFFFFF
@62524
ACTCGT
+
FFFFFF
@62525
ACGCGT
+
FFFFFF
@62526
CCTAGG
+
FFFFFF
@62527
ACTAGT
+
FFFFFF
@62528
ACTAGT
+
FFFFFF
@62529
ACGCGT
+
FFFFFF
@62530
ACTTGT
+
FFFFFF
@62531
ACGCGT
+
FFFFFF
@62532
ACTAGT
+
FFFFFF
@62533
ACGAGT
+
FFFFFF
@62534
ACTTGT
+
FFFFFF
@62535
ACTAGT
+
FFFFFF
@62536
ACGCGA
+
FFFFFF
@62537
ACTCGT
+
FFFFFF
@62538
TCTAGT
+
FFFFFF
@62539
ACTCGT
+
FFFFFF
@62540
ACTGGT
+
FFFFFF
@62541
ACTCGT
+
FFFFFF
@62542
ACTCGT
+
FFFFFF
@62543
ACGTGC
+
FFFFFF
@62544
ACTCGT
+
FFFFFF
@62545
ACGCGT
+
FFFFFF
@62546
ACTTGC
+
FFFFFF
@62547
ACGTGT
+
FFFFFF
@62548
CCTAGC
+
FFFFFF
@62549
ACTTGC
+
FFFFFF
@62550
ACTAGT
+
FFFFFF
@62551
ACGCGT
+
FFFFFF
@62552
ACTTGT
+
FFFFFF
@62553
ACTAGT
+
FFFFFF
@62554
ACTCGT
+
FFFFFF
@62555
ACTGGT
+
FFFFFF
@62556
ACTGGT
+
FFFFFF
@62557
ACTTGT
+
FFFFFF
@62558
CCTAGC
+
FFFFFF
@62559
ACTTGT
+
FFFFFF
@62560
ACGCGT
+
FFFFFF
@62561
ACTAGT
+
FFFFFF
@62562
ACGCGT
+
FFFFFF
@62563
ACTCGT
+
FFFFFF
@62564
ACTCGT
+
FFFFFF
@62565
ACTCGT
+
FFFFFF
@62566
ACTAGT
+
FFFFFF
@62567
TCTCGT
+
FFFFFF
@62568
ACTCGT
+
FFFFFF
@62569
ACTAGT
+
FFFFFF
@62570
ACGCGT
+
FFFFFF
@62571
ACTTGT
+
FFFFFF
@62572
TCTAGT
+
FFFFFF
@62573
ACGCGT
+
FFFFFF
@62574
ACTCGC
+
FFFFFF
@62575
ACTCGT
+
FFFFFF
@62576
ACTAGT
+
FFFFFF
@62577
ACTTGT
+
FFFFFF
@62578
ACGCGT
+
FFFFFF
@62579
ACTTGT
+
FFFFFF
@62580
CCTAGC
+
FFFFFF
@62581
CCTCGT
+
FFFFFF
@62582
ACTCGT
+
FFFFFF
@62583
CCTAGG
+
FFFFFF
@62584
ACTAGT
+
FFFFFF
@62585
ACTAGT
+
FFFFFF
@62586
ACTAGT
+
FFFFFF
@62587
ACTAGT
+
FFFFFF
@62588
ACTAGT
+
FFFFFF
@62589
ACGTGT
+
FFFFFF
@62590
ACTCGT
+
FFFFFF
@62591
ACTCGT
+
FFFFFF
@62592
CCTAGT
+
FFFFFF
@62593
ACTGGT
+
FFFFFF
@62594
CCTCGT
+
FFFFFF
@62595
TCTCGT
+
FFFFFF
@62596
ACTAGT
+
FFFFFF
@62597
ACGCGT
+
FFFFFF
@62598
ACTCGT
+
FFFFFF
@62599
ACTCGT
+
FFFFFF
@62600
ACTCGT
+
FFFFFF
@62601
ACTAGT
+
FFFFFF
@62602
ACTAGT
+
FFFFFF
@62603
ACTCGT
+
FFFFFF
@62604
ACTTGT
+
FFFFFF
@62605
ACTCGT
+
FFFFFF
@62606
ACTTGG
+
FFFFFF
@62607
ACTGGT
+
FFFFFF
@62608
CCTAGC
+
FFFFFF
@62609
CCTAGG
+
FFFFFF
@62610
ACTTGT
+
FFFFFF
@62611
ACTGGT
+
FFFFFF
@62612
CCTCGT
+
FFFFFF
@62613
ACTCGT
+
FFFFFF
@62614
ACTAGT
+
FFFFFF
@62615
ACGTGT
+
FFFFFF
@62616
ACTAGT
+
FFFFFF
@62617
ACTCGT
+
FFFFFF
@62618
CCTAGG
+
FFFFFF
@62619
ACGAGT
+
FFFFFF
@62620
ACGAGT
+
FFFFFF
@62621
ACTCGG
+
FFFFFF
@62622
ACTAGT
+
FFFFFF
@62623
ACTCGT
+
FFFFFF
@62624
TCTAGT
+
FFFFFF
@62625
CCTAGG
+
FFFFFF
@62626
ACTCGT
+
FFFFFF
@62627
ACGCGT
+
FFFFFF
@62628
ACGAGT
+
FFFFFF
@62629
ACGAGT
+
FFFFFF
@62630
ACGCGT
+
FFFFFF
@62631
ACTAGT
+
FFFFFF
@62632
ACGTGC
+
FFFFFF
@62633
CCTAGG
+
FFFFFF
@62634
CCTCGT
+
FFFFFF
@62635
ACTAGT
+
FFFFFF
@62636
ACTAGT
+
FFFFFF
@62637
ACTAGT
+
FFFFFF
@62638
ACTGGT
+
FFFFFF
@62639
ACTCGT
+
FFFFFF
@62640
ACGCGT
+
FFFFFF
@62641
ACTCGT
+
FFFFFF
@62642
ACTCGT
+
FFFFFF
@62643
ACGCGT
+
FFFFFF
@62644
ACGCGA
+
FFFFFF
@62645
ACTCGG
+
FFFFFF
@62646
ACGAGT
+
FFFFFF
@62647
ACTTGT
+
FFFFFF
@62648
ACTTGT
+
FFFFFF
@62649
ACTAGT
+
FFFFFF
@62650
CCTCGT
+
FFFFFF
@62651
ACGAGT
+
FFFFFF
@62652
ACTAGT
+
FFFFFF
@62653
TCTCGT
+
FFFFFF
@62654
ACTCGT
+
FFFFFF
@62655
ACTCGT
+
FFFFFF
@62656
ACTCGT
+
FFFFFF
@62657
ACGCGT
+
FFFFFF
@62658
CCTCGT
+
FFFFFF
@62659
ACTTGT
+
FFFFFF
@62660
ACGTGC
+
FFFFFF
@62661
ACTAGT
+
FFFFFF
@62662
ACTTGT
+
FFFFFF
@62663
ACGAGT
+
FFFFFF
@62664
ACGCGA
+
FFFFFF
@62665
ACTCGT
+
FFFFFF
@62666
ACTCGT
+
FFFFFF
@62667
ACGCGT
+
FFFFFF
@62668
ACTGGT
+
FFFFFF
@62669
ACGTGT
+
FFFFFF
@62670
ACTGGT
+
FFFFFF
@62671
ACTTGT
+
FFFFFF
@62672
ACTCGT
+
FFFFFF
@62673
ACGCGT
+
FFFFFF
@62674
ACTTGG
+
FFFFFF
@62675
ACGTGC
+
FFFFFF
@62676
ACTCGT
+
FFFFFF
@62677
ACTCGT
+
FFFFFF
@62678
CCTCGT
+
FFFFFF
@62679
CCTAGC
+
FFFFFF
@62680
ACTCGT
+
FFFFFF
@62681
ACTCGT
+
FFFFFF
@62682
ACTGGT
+
FFFFFF
@62683
ACTAGT
+
FFFFFF
@62684
ACGCGT
+
FFFFFF
@62685
CCTCGT
+
FFFFFF
@62686
ACTTGC
+
FFFFFF
@62687
ACGAGT
+
FFFFFF
@62688
TCTAGT
+
FFFFFF
@62689
ACGAGT
+
FFFFFF
@62690
ACTTGC
+
FFFFFF
@62691
CCTCGT
+
FFFFFF
@62692
ACTAGT
+
FFFFFF
@62693
ACTCGT
+
FFFFFF
@62694
CCTAGG
+
FFFFFF
@62695
ACTAGT
+
FFFFFF
@62696
ACTCGT
+
FFFFFF
@62697
ACTCGT
+
FFFFFF
@62698
ACTTGT
+
FFFFFF
@62699
ACTCGT
+
FFFFFF
@62700
ACTAGT
+
FFFFFF
@62701
ACTCGT
+
FFFFFF
@62702
ACTAGT
+
FFFFFF
@62703
ACTCGT
+
FFFFFF
@62704
ACTCGT
+
FFFFFF
@62705
ACTCGT
+
FFFFFF
@62706
ACGCGT
+
FFFFFF
@62707
ACTCGT
+
FFFFFF
@62708
CCTAGT
+
FFFFFF
@62709
ACTCGT
+
FFFFFF
@62710
ACTCGT
+
FFFFFF
@62711
ACTCGG
+
FFFFFF
@62712
ACGAGT
+
FFFFFF
@62713
CCTAGC
+
FFFFFF
@62714
ACTCGT
+
FFFFFF
@62715
ACTCGT
+
FFFFFF
@62716
ACGAGT
+
FFFFFF
@62717
TCTAGT
+
FFFFFF
@62718
ACTCGT
+
FFFFFF
@62719
ACGAGT
+
FFFFFF
@62720
ACTTGT
+
FFFFFF
@62721
ACTCGT
+
FFFFFF
@62722
ACGAGT
+
FFFFFF
@62723
ACTAGT
+
FFFFFF
@62724
ACTAGT
+
FFFFFF
@62725
ACTCGT
+
FFFFFF
@62726
ACTCGT
+
FFFFFF
@62727
CCTAGG
+
FFFFFF
@62728
CCTAGC
+
FFFFFF
@62729
ACTCGT
+
FFFFFF
@62730
ACGCGT
+
FFFFFF
@62731
ACTTGT
+
FFFFFF
@62732
ACTCGT
+
FFFFFF
@62733
ACTAGT
+
FFFFFF
@62734
ACTGGT
+
FFFFFF
@62735
CCTCGT
+
FFFFFF
@62736
ACTTGC
+
FFFFFF
@62737
ACTCGT
+
FFFFFF
@62738
ACGCGT
+
FFFFFF
@62739
ACTTGT
+
FFFFFF
@62740
ACTCGT
+
FFFFFF
@62741
TCTAGT
+
FFFFFF
@62742
ACTTGC
+
FFFFFF
@62743
ACTAGT
+
FFFFFF
@62744
ACGCGT
+
FFFFFF
@62745
ACTCGT
+
FFFFFF
@62746
CCTCGT
+
FFFFFF
@62747
ACTTGT
+
FFFFFF
@62748
ACTCGT
+
FFFFFF
@62749
CCTAGT
+
FFFFFF
@62750
ACGCGT
+
FFFFFF
@62751
ACTTGT
+
FFFFFF
@62752
CCTCGT
+
FFFFFF
@62753
CCTAGC
+
FFFFFF
@62754
ACTTGT
+
FFFFFF
@62755
ACGTGC
+
FFFFFF
@62756
ACTCGT
+
FFFFFF
@62757
ACTTGT
+
FFFFFF
@62758
ACTCGT
+
FFFFFF
@62759
ACGCGT
+
FFFFFF
@62760
ACGCGT
+
FFFFFF
@62761
ACTCGT
+
FFFFFF
@62762
ACTGGT
+
FFFFFF
@62763
CCTAGG
+
FFFFFF
@62764
ACTTGT
+
FFFFFF
@62765
ACTCGT
+
FFFFFF
@62766
ACGCGT
+
FFFFFF
@62767
ACGGGT
+
FFFFFF
@62768
CCTAGG
+
FFFFFF
@62769
ACTAGT
+
FFFFFF
@62770
ACGCGT
+
FFFFFF
@62771
ACTCGT
+
FFFFFF
@62772
ACTCGT
+
FFFFFF
@62773
ACTCGT
+
FFFFFF
@62774
ACTAGT
+
FFFFFF
@62775
ACTCGC
+
FFFFFF
@62776
CCTAGT
+
FFFFFF
@62777
ACTCGT
+
FFFFFF
@62778
ACTAGT
+
FFFFFF
@62779
ACTAGT
+
FFFFFF
@62780
ACTCGT
+
FFFFFF
@62781
ACTCGT
+
FFFFFF
@62782
CCTCGT
+
FFFFFF
@62783
ACTCGT
+
FFFFFF
@62784
ACGTGC
+
FFFFFF
@62785
ACGCGT
+
FFFFFF
@62786
CCTAGG
+
FFFFFF
@62787
ACTAGT
+
FFFFFF
@62788
TCTAGT
+
FFFFFF
@62789
ACTAGT
+
FFFFFF
@62790
ACTTGT
+
FFFFFF
@62791
ACTCGT
+
FFFFFF
@62792
ACTCGA
+
FFFFFF
@62793
ACTTGT
+
FFFFFF
@62794
ACTCGC
+
FFFFFF
@62795
ACTAGT
+
FFFFFF
@62796
ACTGGT
+
FFFFFF
@62797
ACTAGT
+
FFFFFF
@62798
ACGCGT
+
FFFFFF
@62799
TCTCGT
+
FFFFFF
@62800
ACTTGT
+
FFFFFF
@62801
ACTCGT
+
FFFFFF
@62802
ACGCGT
+
FFFFFF
@62803
ACGCGT
+
FFFFFF
@62804
CCTCGT
+
FFFFFF
@62805
CCGCGT
+
FFFFFF
@62806
ACTCGT
+
FFFFFF
@62807
ACTCGT
+
FFFFFF
@62808
ACGCGT
+
FFFFFF
@62809
ACTTGG
+
FFFFFF
@62810
ACTGGT
+
FFFFFF
@62811
ACTCGT
+
FFFFFF
@62812
ACTCGT
+
FFFFFF
@62813
ACTTGT
+
FFFFFF
@62814
ACTCGC
+
FFFFFF
@62815
ACTCGA
+
FFFFFF
@62816
ACTTGT
+
FFFFFF
@62817
ACTCGT
+
FFFFFF
@62818
ACTCGT
+
FFFFFF
@62819
ACGCGT
+
FFFFFF
@62820
ACTCGT
+
FFFFFF
@62821
CCTAGT
+
FFFFFF
@62822
ACTAGT
+
FFFFFF
@62823
ACTCGT
+
FFFFFF
@62824
ACTCGT
+
FFFFFF
@62825
CCTCGT
+
FFFFFF
@62826
ACTAGT
+
FFFFFF
@62827
ACTAGT
+
FFFFFF
@62828
TCTAGT
+
FFFFFF
@62829
ACTGGT
+
FFFFFF
@62830
ACTTGT
+
FFFFFF
@62831
ACTCGT
+
FFFFFF
@62832
ACTTGT
+
FFFFFF
@62833
ACTCGT
+
FFFFFF
@62834
CCTAGT
+
FFFFFF
@62835
ACTAGT
+
FFFFFF
@62836
CCTAGT
+
FFFFFF
@62837
ACTCGT
+
FFFFFF
@62838
ACTCGG
+
FFFFFF
@62839
TCTAGT
+
FFFFFF
@62840
ACTCGC
+
FFFFFF
@62841
ACGAGT
+
FFFFFF
@62842
ACTCGC
+
FFFFFF
@62843
ACTTGT
+
FFFFFF
@62844
ACTAGT
+
FFFFFF
@62845
ACTCGT
+
FFFFFF
@62846
ACGAGT
+
FFFFFF
@62847
ACGCGT
+
FFFFFF
@62848
CCTAGG
+
FFFFFF
@62849
CCTAGG
+
FFFFFF
@62850
ACTCGT
+
FFFFFF
@62851
ACGTGC
+
FFFFFF
@62852
ACTAGT
+
FFFFFF
@62853
ACTAGA
+
FFFFFF
@62854
CCTAGG
+
FFFFFF
@62855
ACTCGT
+
FFFFFF
@62856
ACTCGT
+
FFFFFF
@62857
ACTAGT
+
FFFFFF
@62858
CCTAGG
+
FFFFFF
@62859
ACTTGT
+
FFFFFF
@62860
ACTCGT
+
FFFFFF
@62861
ACTCGT
+
FFFFFF
@62862
CCTAGG
+
FFFFFF
@62863
CCTAGC
+
FFFFFF
@62864
ACTCGT
+
FFFFFF
@62865
ACTTGT
+
FFFFFF
@62866
CCTAGG
+
FFFFFF
@62867
ACTAGT
+
FFFFFF
@62868
ACTTGT
+
FFFFFF
@62869
ACTAGT
+
FFFFFF
@62870
ACTCGA
+
FFFFFF
@62871
TCTAGT
+
FFFFFF
@62872
ACTTGT
+
FFFFFF
@62873
ACTGGT
+
FFFFFF
@62874
ACGAGT
+
FFFFFF
@62875
ACTTGT
+
FFFFFF
@62876
ACTCGT
+
FFFFFF
@62877
CCTAGG
+
FFFFFF
@62878
ACTCGT
+
FFFFFF
@62879
ACTCGT
+
FFFFFF
@62880
ACTTGT
+
FFFFFF
@62881
ACTCGT
+
FFFFFF
@62882
ACTTGT
+
FFFFFF
@62883
ACTAGT
+
FFFFFF
@62884
CCTAGC
+
FFFFFF
@62885
CCTAGT
+
FFFFFF
@62886
ACGCGT
+
FFFFFF
@62887
CCTCGT
+
FFFFFF
@62888
CCTCGT
+
FFFFFF
@62889
ACTGGT
+
FFFFFF
@62890
ACTCGT
+
FFFFFF
@62891
ACTCGT
+
FFFFFF
@62892
ACGTGC
+
FFFFFF
@62893
ACTTGT
+
FFFFFF
@62894
ACTTGT
+
FFFFFF
@62895
CCTCGT
+
FFFFFF
@62896
ACGCGA
+
FFFFFF
@62897
CCTCGT
+
FFFFFF
@62898
ACTAGT
+
FFFFFF
@62899
ACTCGT
+
FFFFFF
@62900
CCTAGT
+
FFFFFF
@62901
ACGAGT
+
FFFFFF
@62902
ACTCGT
+
FFFFFF
@62903
ACTCGT
+
FFFFFF
@62904
ACGCGT
+
FFFFFF
@62905
ACGAGT
+
FFFFFF
@62906
ACTTGT
+
FFFFFF
@62907
ACTAGT
+
FFFFFF
@62908
CCTCGT
+
FFFFFF
@62909
ACTCGT
+
FFFFFF
@62910
ACGCGT
+
FFFFFF
@62911
ACTTGC
+
FFFFFF
@62912
ACGCGT
+
FFFFFF
@62913
ACTAGG
+
FFFFFF
@62914
ACTTGT
+
FFFFFF
@62915
ACGCGT
+
FFFFFF
@62916
ACTCGT
+
FFFFFF
@62917
ACTCGT
+
FFFFFF
@62918
ACTCGT
+
FFFFFF
@62919
ACTAGT
+
FFFFFF
@62920
ACTAGT
+
FFFFFF
@62921
ACTCGT
+
FFFFFF
@62922
ACTTGG
+
FFFFFF
@62923
ACTCGT
+
FFFFFF
@62924
CCTAGG
+
FFFFFF
@62925
CCTAGT
+
FFFFFF
@62926
ACTCGC
+
FFFFFF
@62927
ACTCGT
+
FFFFFF
@62928
ACTGGT
+
FFFFFF
@62929
ACTCGT
+
FFFFFF
@62930
ACTCGC
+
FFFFFF
@62931
CCTCGT
+
FFFFFF
@62932
ACTCGT
+
FFFFFF
@62933
ACTAGA
+
FFFFFF
@62934
CCTAGT
+
FFFFFF
@62935
ACTGGT
+
FFFFFF
@62936
CCTAGC
+
FFFFFF
@62937
TCTAGT
+
FFFFFF
@62938
ACTCGT
+
FFFFFF
@62939
ACTCGT
+
FFFFFF
@62940
CCTCGT
+
FFFFFF
@62941
ACTCGT
+
FFFFFF
@62942
ACTCGT
+
FFFFFF
@62943
ACGCGT
+
FFFFFF
@62944
ACTCGT
+
FFFFFF
@62945
ACTCGT
+
FFFFFF
@62946
TCAAGT
+
FFFFFF
@62947
CCTAGG
+
FFFFFF
@62948
ACTAGT
+
FFFFFF
@62949
CCTAGT
+
FFFFFF
@62950
ACTCGT
+
FFFFFF
@62951
ACTCGT
+
FFFFFF
@62952
ACTCGT
+
FFFFFF
@62953
ACTCGT
+
FFFFFF
@62954
ACTCGT
+
FFFFFF
@62955
ACGCGT
+
FFFFFF
@62956
CCTAGG
+
FFFFFF
@62957
ACTAGA
+
FFFFFF
@62958
ACTCGA
+
FFFFFF
@62959
ACTTGT
+
FFFFFF
@62960
CCTAGG
+
FFFFFF
@62961
ACTAGT
+
FFFFFF
@62962
ACTCGC
+
FFFFFF
@62963
CCTCGT
+
FFFFFF
@62964
ACTCGT
+
FFFFFF
@62965
ACGCGA
+
FFFFFF
@62966
ACTAGT
+
FFFFFF
@62967
CCTCGT
+
FFFFFF
@62968
ACTTGT
+
FFFFFF
@62969
ACTAGT
+
FFFFFF
@62970
CCTCGT
+
FFFFFF
@62971
ACTCGT
+
FFFFFF
@62972
ACTCGT
+
FFFFFF
@62973
CCTCGC
+
FFFFFF
@62974
ACTCGG
+
FFFFFF
@62975
ACTAGT
+
FFFFFF
@62976
ACTAGT
+
FFFFFF
@62977
ACTAGT
+
FFFFFF
@62978
ACTCGT
+
FFFFFF
@62979
ACTTGT
+
FFFFFF
@62980
ACTCGT
+
FFFFFF
@62981
ACTCGT
+
FFFFFF
@62982
ACTCGT
+
FFFFFF
@62983
ACTCGT
+
FFFFFF
@62984
ACTGGT
+
FFFFFF
@62985
ACTAGT
+
FFFFFF
@62986
ACTAGT
+
FFFFFF
@62987
ACTAGT
+
FFFFFF
@62988
ACTTGT
+
FFFFFF
@62989
ACTCGT
+
FFFFFF
@62990
ACTTGT
+
FFFFFF
@62991
ACTCGT
+
FFFFFF
@62992
TCTAGT
+
FFFFFF
@62993
ACTTGG
+
FFFFFF
@62994
ACTCGA
+
FFFFFF
@62995
ACTGGT
+
FFFFFF
@62996
CCTAGG
+
FFFFFF
@62997
ACGCGT
+
FFFFFF
@62998
ACTAGT
+
FFFFFF
@62999
ACTTGT
+
FFFFFF
@63000
ACTGGT
+
FFFFFF
@63001
ACTCGT
+
FFFFFF
@63002
ACTTGT
+
FFFFFF
@63003
CCTCGT
+
FFFFFF
@63004
CCTCGT
+
FFFFFF
@63005
ACGCGT
+
FFFFFF
@63006
ACTCGT
+
FFFFFF
@63007
TCTAGT
+
FFFFFF
@63008
ACTCGT
+
FFFFFF
@63009
CCTCGT
+
FFFFFF
@63010
ACTAGT
+
FFFFFF
@63011
ACTCGT
+
FFFFFF
@63012
CCTCGT
+
FFFFFF
@63013
ACGTGT
+
FFFFFF
@63014
ACTTGT
+
FFFFFF
@63015
ACTTGT
+
FFFFFF
@63016
ACTGGT
+
FFFFFF
@63017
ACTTGT
+
FFFFFF
@63018
TCTCGT
+
FFFFFF
@63019
CCTAGC
+
FFFFFF
@63020
ACTTGT
+
FFFFFF
@63021
CCTCGT
+
FFFFFF
@63022
ACTAGT
+
FFFFFF
@63023
CCTAGC
+
FFFFFF
@63024
ACGCGT
+
FFFFFF
@63025
ACTCGT
+
FFFFFF
@63026
TCTCGT
+
FFFFFF
@63027
CCTAGG
+
FFFFFF
@63028
CCTCGT
+
FFFFFF
@63029
ACTAGT
+
FFFFFF
@63030
ACTAGT
+
FFFFFF
@63031
ACGTGC
+
FFFFFF
@63032
ACTAGT
+
FFFFFF
@63033
ACGCGT
+
FFFFFF
@63034
CCTAGG
+
FFFFFF
@63035
CCTAGG
+
FFFFFF
@63036
ACTGGT
+
FFFFFF
@63037
ACTCGT
+
FFFFFF
@63038
ACTCGT
+
FFFFFF
@63039
ACTGGT
+
FFFFFF
@63040
ACTCGG
+
FFFFFF
@63041
ACTCGT
+
FFFFFF
@63042
ACGAGT
+
FFFFFF
@63043
CCTAGG
+
FFFFFF
@63044
ACTCGT
+
FFFFFF
@63045
TCTAGT
+
FFFFFF
@63046
ACTAGT
+
FFFFFF
@63047
ACTCGT
+
FFFFFF
@63048
ACTCGT
+
FFFFFF
@63049
ACTCGT
+
FFFFFF
@63050
CCTAGG
+
FFFFFF
@63051
ACTCGT
+
FFFFFF
@63052
ACGCGT
+
FFFFFF
@63053
ACGAGT
+
FFFFFF
@63054
ACACGT
+
FFFFFF
@63055
ACGAGT
+
FFFFFF
@63056
ACTAGT
+
FFFFFF
@63057
ACTAGT
+
FFFFFF
@63058
ACGCGT
+
FFFFFF
@63059
ACTAGT
+
FFFFFF
@63060
ACTCGT
+
FFFFFF
@63061
CCTCGT
+
FFFFFF
@63062
ACTAGT
+
FFFFFF
@63063
ACGCGT
+
FFFFFF
@63064
ACTTGT
+
FFFFFF
@63065
ACTAGA
+
FFFFFF
@63066
ACTGGT
+
FFFFFF
@63067
ACTTGT
+
FFFFFF
@63068
ACTAGT
+
FFFFFF
@63069
ACTCGG
+
FFFFFF
@63070
ACGCGT
+
FFFFFF
@63071
ACTAGT
+
FFFFFF
@63072
ACTTGT
+
FFFFFF
@63073
ACTCGT
+
FFFFFF
@63074
ACTCGG
+
FFFFFF
@63075
ACTAGT
+
FFFFFF
@63076
CCTAGG
+
FFFFFF
@63077
ACGCGT
+
FFFFFF
@63078
ACTTGG
+
FFFFFF
@63079
ACGCGT
+
FFFFFF
@63080
ACTTGT
+
FFFFFF
@63081
CCTCGC
+
FFFFFF
@63082
ACTTGC
+
FFFFFF
@63083
ACTAGA
+
FFFFFF
@63084
CCTAGG
+
FFFFFF
@63085
ACTAGT
+
FFFFFF
@63086
ACTCGT
+
FFFFFF
@63087
ACTAGT
+
FFFFFF
@63088
ACGTGT
+
FFFFFF
@63089
ACTTGT
+
FFFFFF
@63090
ACGTGC
+
FFFFFF
@63091
ACTCGT
+
FFFFFF
@63092
ACTTGT
+
FFFFFF
@63093
ACTCGT
+
FFFFFF
@63094
ACTCGT
+
FFFFFF
@63095
ACGTGC
+
FFFFFF
@63096
ACTCGT
+
FFFFFF
@63097
ACGAGT
+
FFFFFF
@63098
ACTTGT
+
FFFFFF
@63099
CCTCGT
+
FFFFFF
@63100
ACGCGA
+
FFFFFF
@63101
ACTAGT
+
FFFFFF
@63102
ACTGGT
+
FFFFFF
@63103
ACTGGT
+
FFFFFF
@63104
CCTCGT
+
FFFFFF
@63105
ACGCGT
+
FFFFFF
@63106
ACTCGG
+
FFFFFF
@63107
ACTCGT
+
FFFFFF
@63108
ACTCGC
+
FFFFFF
@63109
ACGCGT
+
FFFFFF
@63110
CCTAGG
+
FFFFFF
@63111
CCTAGG
+
FFFFFF
@63112
ACTTGT
+
FFFFFF
@63113
ACTTGT
+
FFFFFF
@63114
ACTCGT
+
FFFFFF
@63115
ACGTGC
+
FFFFFF
@63116
ACGCGT
+
FFFFFF
@63117
ACTCGT
+
FFFFFF
@63118
ACTCGT
+
FFFFFF
@63119
ACTAGT
+
FFFFFF
@63120
CCTAGT
+
FFFFFF
@63121
ACTCGT
+
FFFFFF
@63122
ACTAGT
+
FFFFFF
@63123
ACTCGT
+
FFFFFF
@63124
CCTAGT
+
FFFFFF
@63125
ACTTGT
+
FFFFFF
@63126
ACTAGT
+
FFFFFF
@63127
ACTGGT
+
FFFFFF
@63128
ACTCGT
+
FFFFFF
@63129
ACTCGC
+
FFFFFF
@63130
ACTAGA
+
FFFFFF
@63131
ACTAGT
+
FFFFFF
@63132
ACGCGT
+
FFFFFF
@63133
ACTTGT
+
FFFFFF
@63134
ACTCGT
+
FFFFFF
@63135
ACTCGT
+
FFFFFF
@63136
ACTAGT
+
FFFFFF
@63137
ACTGGT
+
FFFFFF
@63138
ACTCGT
+
FFFFFF
@63139
ACTCGT
+
FFFFFF
@63140
ACGTGT
+
FFFFFF
@63141
ACTCGT
+
FFFFFF
@63142
CCTCGC
+
FFFFFF
@63143
ACTCGT
+
FFFFFF
@63144
ACTCGT
+
FFFFFF
@63145
ACTCGT
+
FFFFFF
@63146
ACTCGA
+
FFFFFF
@63147
ACTTGC
+
FFFFFF
@63148
ACTCGT
+
FFFFFF
@63149
CCTAGG
+
FFFFFF
@63150
ACGCGT
+
FFFFFF
@63151
CCTAGT
+
FFFFFF
@63152
ACTAGT
+
FFFFFF
@63153
ACGCGT
+
FFFFFF
@63154
ACGCGT
+
FFFFFF
@63155
ACGGGT
+
FFFFFF
@63156
ACTGGT
+
FFFFFF
@63157
ACTGGT
+
FFFFFF
@63158
ACGCGT
+
FFFFFF
@63159
ACGCGT
+
FFFFFF
@63160
CCTCGC
+
FFFFFF
@63161
CCTAGC
+
FFFFFF
@63162
TCTTGT
+
FFFFFF
@63163
ACTTGT
+
FFFFFF
@63164
ACTGGT
+
FFFFFF
@63165
ACGCGT
+
FFFFFF
@63166
ACTCGG
+
FFFFFF
@63167
ACTCGT
+
FFFFFF
@63168
ACTAGA
+
FFFFFF
@63169
CCTCGT
+
FFFFFF
@63170
ACTAGT
+
FFFFFF
@63171
CCTCGT
+
FFFFFF
@63172
ACTCGT
+
FFFFFF
@63173
ACGTGC
+
FFFFFF
@63174
ACGCGT
+
FFFFFF
@63175
ACTTGT
+
FFFFFF
@63176
TCTCGT
+
FFFFFF
@63177
ACTAGT
+
FFFFFF
@63178
ACTCGT
+
FFFFFF
@63179
ACTTGT
+
FFFFFF
@63180
ACTTGT
+
FFFFFF
@63181
ACTTGT
+
FFFFFF
@63182
ACTAGT
+
FFFFFF
@63183
ACTAGT
+
FFFFFF
@63184
ACTCGT
+
FFFFFF
@63185
ACTAGT
+
FFFFFF
@63186
ACGTGC
+
FFFFFF
@63187
ACTCGT
+
FFFFFF
@63188
ACTCGT
+
FFFFFF
@63189
ACTAGT
+
FFFFFF
@63190
CCTAGG
+
FFFFFF
@63191
ACTCGT
+
FFFFFF
@63192
ACTCGT
+
FFFFFF
@63193
CCTCGC
+
FFFFFF
@63194
ACGCGT
+
FFFFFF
@63195
ACTCGT
+
FFFFFF
@63196
ACTCGT
+
FFFFFF
@63197
CCTAGG
+
FFFFFF
@63198
ACTTGT
+
FFFFFF
@63199
ACTCGT
+
FFFFFF
@63200
CCTCGT
+
FFFFFF
@63201
ACTCGT
+
FFFFFF
@63202
ACTCGT
+
FFFFFF
@63203
ACTAGT
+
FFFFFF
@63204
ACTCGT
+
FFFFFF
@63205
ACTCGT
+
FFFFFF
@63206
CCTCGT
+
FFFFFF
@63207
ACGCGT
+
FFFFFF
@63208
ACTAGT
+
FFFFFF
@63209
ACTCGT
+
FFFFFF
@63210
ACTCGC
+
FFFFFF
@63211
ACTTGT
+
FFFFFF
@63212
CCTCGC
+
FFFFFF
@63213
CCTCGT
+
FFFFFF
@63214
ACTTGT
+
FFFFFF
@63215
CCTCGT
+
FFFFFF
@63216
ACTCGT
+
FFFFFF
@63217
TCTAGT
+
FFFFFF
@63218
ACGGGT
+
FFFFFF
@63219
ACGCGA
+
FFFFFF
@63220
CCTAGG
+
FFFFFF
@63221
ACTTGT
+
FFFFFF
@63222
ACTCGT
+
FFFFFF
@63223
CCTCGT
+
FFFFFF
@63224
CCTCGT
+
FFFFFF
@63225
ACTAGA
+
FFFFFF
@63226
ACGCGT
+
FFFFFF
@63227
CCTAGG
+
FFFFFF
@63228
ACTCGT
+
FFFFFF
@63229
ACGTGC
+
FFFFFF
@63230
ACTAGT
+
FFFFFF
@63231
ACTCGT
+
FFFFFF
@63232
ACTCGG
+
FFFFFF
@63233
ACCTGT
+
FFFFFF
@63234
ACGTGC
+
FFFFFF
@63235
ACTTGT
+
FFFFFF
@63236
ACTAGT
+
FFFFFF
@63237
ACTCGG
+
FFFFFF
@63238
ACTTGC
+
FFFFFF
@63239
ACTAGT
+
FFFFFF
@63240
CCTAGG
+
FFFFFF
@63241
ACGCGT
+
FFFFFF
@63242
ACTAGT
+
FFFFFF
@63243
ACGCGT
+
FFFFFF
@63244
ACTAGT
+
FFFFFF
@63245
ACTCGT
+
FFFFFF
@63246
ACTCGT
+
FFFFFF
@63247
ACTAGT
+
FFFFFF
@63248
ACTTGT
+
FFFFFF
@63249
ACGCGT
+
FFFFFF
@63250
ACTGGT
+
FFFFFF
@63251
CCTCGT
+
FFFFFF
@63252
ACTCGT
+
FFFFFF
@63253
ACTAGT
+
FFFFFF
@63254
ACTCGT
+
FFFFFF
@63255
ACTAGT
+
FFFFFF
@63256
ACTCGT
+
FFFFFF
@63257
ACTCGT
+
FFFFFF
@63258
ACTTGT
+
FFFFFF
@63259
ACTCGT
+
FFFFFF
@63260
ACTGGT
+
FFFFFF
@63261
ACTCGT
+
FFFFFF
@63262
ACTCGT
+
FFFFFF
@63263
ACTCGT
+
FFFFFF
@63264
ACTCGT
+
FFFFFF
@63265
ACTAGT
+
FFFFFF
@63266
ACTAGT
+
FFFFFF
@63267
TCTAGT
+
FFFFFF
@63268
ACTCGT
+
FFFFFF
@63269
ACTGGT
+
FFFFFF
@63270
ACTCGG
+
FFFFFF
@63271
ACTCGT
+
FFFFFF
@63272
ACTCGT
+
FFFFFF
@63273
CCTAGG
+
FFFFFF
@63274
ACTCGT
+
FFFFFF
@63275
ACTTGC
+
FFFFFF
@63276
ACTCGT
+
FFFFFF
@63277
ACTAGT
+
FFFFFF
@63278
ACTTGT
+
FFFFFF
@63279
ACTCGT
+
FFFFFF
@63280
ACTTGT
+
FFFFFF
@63281
ACTGGT
+
FFFFFF
@63282
ACTCGT
+
FFFFFF
@63283
ACTCGT
+
FFFFFF
@63284
ACGCGT
+
FFFFFF
@63285
ACTCGT
+
FFFFFF
@63286
CCTAGG
+
FFFFFF
@63287
ACGCGT
+
FFFFFF
@63288
ACTCGT
+
FFFFFF
@63289
ACTCGT
+
FFFFFF
@63290
ACTTGG
+
FFFFFF
@63291
ACTAGT
+
FFFFFF
@63292
ACTCGT
+
FFFFFF
@63293
ACTAGT
+
FFFFFF
@63294
ACTAGT
+
FFFFFF
@63295
ACTCGT
+
FFFFFF
@63296
ACTAGT
+
FFFFFF
@63297
ACTAGT
+
FFFFFF
@63298
ACTCGT
+
FFFFFF
@63299
ACTCGT
+
FFFFFF
@63300
ACTCGC
+
FFFFFF
@63301
CCTCGT
+
FFFFFF
@63302
ACGCGA
+
FFFFFF
@63303
CCTCGT
+
FFFFFF
@63304
ACGCGT
+
FFFFFF
@63305
CCTAGG
+
FFFFFF
@63306
ACTTGC
+
FFFFFF
@63307
ACTCGT
+
FFFFFF
@63308
ACTAGT
+
FFFFFF
@63309
ACTGGT
+
FFFFFF
@63310
ACGCGT
+
FFFFFF
@63311
ACTAGT
+
FFFFFF
@63312
ACTCGT
+
FFFFFF
@63313
ACTAGT
+
FFFFFF
@63314
ACTCGT
+
FFFFFF
@63315
ACTCGT
+
FFFFFF
@63316
CCTAGG
+
FFFFFF
@63317
ACTGGT
+
FFFFFF
@63318
ACTGGT
+
FFFFFF
@63319
ACTAGT
+
FFFFFF
@63320
ACGCGT
+
FFFFFF
@63321
ACTAGT
+
FFFFFF
@63322
ACTCGT
+
FFFFFF
@63323
ACGAGT
+
FFFFFF
@63324
CCTCGT
+
FFFFFF
@63325
ACTCGT
+
FFFFFF
@63326
ACTAGT
+
FFFFFF
@63327
ACTAGT
+
FFFFFF
@63328
CCTAGG
+
FFFFFF
@63329
ACTCGT
+
FFFFFF
@63330
ACTTGT
+
FFFFFF
@63331
ACTAGT
+
FFFFFF
@63332
ACTCGT
+
FFFFFF
@63333
ACTCGT
+
FFFFFF
@63334
ACGAGT
+
FFFFFF
@63335
CCTAGG
+
FFFFFF
@63336
ACTTGT
+
FFFFFF
@63337
ACTAGT
+
FFFFFF
@63338
ACTCGT
+
FFFFFF
@63339
ACTCGC
+
FFFFFF
@63340
ACTGGT
+
FFFFFF
@63341
ACTAGT
+
FFFFFF
@63342
ACTCGT
+
FFFFFF
@63343
CCTCGT
+
FFFFFF
@63344
ACTCGT
+
FFFFFF
@63345
ACTAGT
+
FFFFFF
@63346
ACGCGT
+
FFFFFF
@63347
ACTCGT
+
FFFFFF
@63348
ACTTGC
+
FFFFFF
@63349
ACTCGT
+
FFFFFF
@63350
ACGCGT
+
FFFFFF
@63351
CCTAGC
+
FFFFFF
@63352
ACTCGT
+
FFFFFF
@63353
CCTAGG
+
FFFFFF
@63354
ACTGGT
+
FFFFFF
@63355
ACTAGT
+
FFFFFF
@63356
ACTCGT
+
FFFFFF
@63357
ACTCGT
+
FFFFFF
@63358
ACTCGT
+
FFFFFF
@63359
ACGCGT
+
FFFFFF
@63360
CCTCGT
+
FFFFFF
@63361
ACTCGG
+
FFFFFF
@63362
ACTTGT
+
FFFFFF
@63363
ACTCGT
+
FFFFFF
@63364
ACTTGT
+
FFFFFF
@63365
CCTAGC
+
FFFFFF
@63366
ACGCGT
+
FFFFFF
@63367
ACTCGT
+
FFFFFF
@63368
ACTAGT
+
FFFFFF
@63369
ACTTGT
+
FFFFFF
@63370
ACTTGT
+
FFFFFF
@63371
ACTCGT
+
FFFFFF
@63372
ACTCGA
+
FFFFFF
@63373
TCTAGT
+
FFFFFF
@63374
ACTCGT
+
FFFFFF
@63375
ACTCGT
+
FFFFFF
@63376
ACTAGT
+
FFFFFF
@63377
ACTTGG
+
FFFFFF
@63378
CCTAGT
+
FFFFFF
@63379
ACTCGT
+
FFFFFF
@63380
CCTCGT
+
FFFFFF
@63381
ACTAGT
+
FFFFFF
@63382
CCTAGG
+
FFFFFF
@63383
ACTGGT
+
FFFFFF
@63384
ACTCGT
+
FFFFFF
@63385
ACTAGT
+
FFFFFF
@63386
ACGTGT
+
FFFFFF
@63387
ACTTGT
+
FFFFFF
@63388
ACTCGT
+
FFFFFF
@63389
ACGCGT
+
FFFFFF
@63390
ACTCGT
+
FFFFFF
@63391
ACTCGT
+
FFFFFF
@63392
ACTCGT
+
FFFFFF
@63393
ACTTGT
+
FFFFFF
@63394
ACGCGT
+
FFFFFF
@63395
ACTTGT
+
FFFFFF
@63396
ACTAGA
+
FFFFFF
@63397
ACTCGC
+
FFFFFF
@63398
ACTCGG
+
FFFFFF
@63399
ACTCGT
+
FFFFFF
@63400
ACTAGT
+
FFFFFF
@63401
ACTGGT
+
FFFFFF
@63402
ACTTGC
+
FFFFFF
@63403
ACTCGT
+
FFFFFF
@63404
ACTAGT
+
FFFFFF
@63405
ACTAGT
+
FFFFFF
@63406
ACTCGT
+
FFFFFF
@63407
ACTCGT
+
FFFFFF
@63408
ACGCGT
+
FFFFFF
@63409
ACGCGT
+
FFFFFF
@63410
ACTCGT
+
FFFFFF
@63411
CCTCGT
+
FFFFFF
@63412
TCTTGT
+
FFFFFF
@63413
ACGTGT
+
FFFFFF
@63414
ACTCGT
+
FFFFFF
@63415
ACTCGT
+
FFFFFF
@63416
ACTAGT
+
FFFFFF
@63417
CCTAGG
+
FFFFFF
@63418
ACGCGT
+
FFFFFF
@63419
ACTAGT
+
FFFFFF
@63420
ACTCGT
+
FFFFFF
@63421
CCTGGG
+
FFFFFF
@63422
ACGCGT
+
FFFFFF
@63423
ACTCGT
+
FFFFFF
@63424
ACGTGT
+
FFFFFF
@63425
ACGAGT
+
FFFFFF
@63426
ACTAGT
+
FFFFFF
@63427
ACGCGT
+
FFFFFF
@63428
ACTTGT
+
FFFFFF
@63429
ACTCGT
+
FFFFFF
@63430
CCTCGT
+
FFFFFF
@63431
ACGAGT
+
FFFFFF
@63432
ACTCGT
+
FFFFFF
@63433
ACTCGT
+
FFFFFF
@63434
ACTAGA
+
FFFFFF
@63435
ACTAGT
+
FFFFFF
@63436
ACTCGT
+
FFFFFF
@63437
ACTCGT
+
FFFFFF
@63438
ACTCGT
+
FFFFFF
@63439
ACTCGG
+
FFFFFF
@63440
ACTCGT
+
FFFFFF
@63441
ACGAGT
+
FFFFFF
@63442
ACTTGC
+
FFFFFF
@63443
ACTTGT
+
FFFFFF
@63444
ACTCGT
+
FFFFFF
@63445
ACTCGC
+
FFFFFF
@63446
ACTAGT
+
FFFFFF
@63447
ACGCGA
+
FFFFFF
@63448
ACTAGT
+
FFFFFF
@63449
ACGTGT
+
FFFFFF
@63450
ACGAGT
+
FFFFFF
@63451
CCTAGT
+
FFFFFF
@63452
CCTCGT
+
FFFFFF
@63453
ACTCGT
+
FFFFFF
@63454
ACTAGT
+
FFFFFF
@63455
ACGCGA
+
FFFFFF
@63456
ACTCGT
+
FFFFFF
@63457
ACGCGT
+
FFFFFF
@63458
ACTAGT
+
FFFFFF
@63459
CCTCGT
+
FFFFFF
@63460
ACTTGT
+
FFFFFF
@63461
ACTGGT
+
FFFFFF
@63462
ACTAGT
+
FFFFFF
@63463
ACTTGT
+
FFFFFF
@63464
ACTAGT
+
FFFFFF
@63465
ACGCGA
+
FFFFFF
@63466
ACTAGT
+
FFFFFF
@63467
ACTCGT
+
FFFFFF
@63468
CCTAGG
+
FFFFFF
@63469
ACTGGT
+
FFFFFF
@63470
ACTGGT
+
FFFFFF
@63471
ACTCGT
+
FFFFFF
@63472
ACTCGT
+
FFFFFF
@63473
CCTCGT
+
FFFFFF
@63474
ACTCGT
+
FFFFFF
@63475
ACTTGT
+
FFFFFF
@63476
ACTCGT
+
FFFFFF
@63477
CCTCGT
+
FFFFFF
@63478
ACGCGT
+
FFFFFF
@63479
ACTTGT
+
FFFFFF
@63480
ACTTGC
+
FFFFFF
@63481
ACTCGT
+
FFFFFF
@63482
ACTCGT
+
FFFFFF
@63483
ACTAGT
+
FFFFFF
@63484
ACGAGT
+
FFFFFF
@63485
ACTCGT
+
FFFFFF
@63486
CCTCGT
+
FFFFFF
@63487
ACGCGT
+
FFFFFF
@63488
ACGCGA
+
FFFFFF
@63489
ACTTGT
+
FFFFFF
@63490
ACTCGT
+
FFFFFF
@63491
ACTCGC
+
FFFFFF
@63492
ACTCGC
+
FFFFFF
@63493
ACTCGT
+
FFFFFF
@63494
ACTAGT
+
FFFFFF
@63495
CCTAGG
+
FFFFFF
@63496
ACTCGT
+
FFFFFF
@63497
CCTAGG
+
FFFFFF
@63498
CCTCGC
+
FFFFFF
@63499
ACTTGT
+
FFFFFF
@63500
ACTCGT
+
FFFFFF
@63501
CCTAGG
+
FFFFFF
@63502
ACTCGT
+
FFFFFF
@63503
ACTCGT
+
FFFFFF
@63504
ACTCGT
+
FFFFFF
@63505
ACGCGT
+
FFFFFF
@63506
ACTAGT
+
FFFFFF
@63507
CCTAGT
+
FFFFFF
@63508
ACTAGT
+
FFFFFF
@63509
ACGCGT
+
FFFFFF
@63510
ACTCGT
+
FFFFFF
@63511
CCTCGT
+
FFFFFF
@63512
ACTCGT
+
FFFFFF
@63513
TCTAGT
+
FFFFFF
@63514
ACTCGT
+
FFFFFF
@63515
ACGCGT
+
FFFFFF
@63516
TCTCGT
+
FFFFFF
@63517
ACTTGT
+
FFFFFF
@63518
CCTAGG
+
FFFFFF
@63519
ACTAGT
+
FFFFFF
@63520
ACTCGT
+
FFFFFF
@63521
CCTCGT
+
FFFFFF
@63522
ACTGGT
+
FFFFFF
@63523
ACTCGT
+
FFFFFF
@63524
ACGTGT
+
FFFFFF
@63525
CCTCGC
+
FFFFFF
@63526
ACGCGT
+
FFFFFF
@63527
ACGCGA
+
FFFFFF
@63528
ACTTGT
+
FFFFFF
@63529
ACTAGT
+
FFFFFF
@63530
ACTCGT
+
FFFFFF
@63531
ACTCGT
+
FFFFFF
@63532
CCTCGT
+
FFFFFF
@63533
ACTCGT
+
FFFFFF
@63534
CCTCGT
+
FFFFFF
@63535
ACTCGT
+
FFFFFF
@63536
ACTAGT
+
FFFFFF
@63537
ACTCGT
+
FFFFFF
@63538
ACTCGC
+
FFFFFF
@63539
ACTCGT
+
FFFFFF
@63540
ACTAGT
+
FFFFFF
@63541
ACGCGT
+
FFFFFF
@63542
ACTAGT
+
FFFFFF
@63543
ACTCGT
+
FFFFFF
@63544
ACTCGT
+
FFFFFF
@63545
ACGCGT
+
FFFFFF
@63546
ACGCGT
+
FFFFFF
@63547
ACGTGT
+
FFFFFF
@63548
ACTCGG
+
FFFFFF
@63549
ACTAGT
+
FFFFFF
@63550
CCTAGT
+
FFFFFF
@63551
ACTCGT
+
FFFFFF
@63552
ACTCGT
+
FFFFFF
@63553
ACTAGA
+
FFFFFF
@63554
ACTCGT
+
FFFFFF
@63555
CCTCGT
+
FFFFFF
@63556
CCTCGT
+
FFFFFF
@63557
ACTAGT
+
FFFFFF
@63558
ACTCGT
+
FFFFFF
@63559
ACGTGC
+
FFFFFF
@63560
ACTCGT
+
FFFFFF
@63561
CCTCGT
+
FFFFFF
@63562
ACGCGT
+
FFFFFF
@63563
ACTGGT
+
FFFFFF
@63564
ACTAGT
+
FFFFFF
@63565
ACGCGT
+
FFFFFF
@63566
ACTGGT
+
FFFFFF
@63567
ACTCGG
+
FFFFFF
@63568
ACTAGT
+
FFFFFF
@63569
CCTAGC
+
FFFFFF
@63570
ACTTGT
+
FFFFFF
@63571
ACTCGT
+
FFFFFF
@63572
ACTCGT
+
FFFFFF
@63573
ACTTGG
+
FFFFFF
@63574
CCTCGT
+
FFFFFF
@63575
ACTAGA
+
FFFFFF
@63576
ACTCGT
+
FFFFFF
@63577
ACTCGT
+
FFFFFF
@63578
ACTCGT
+
FFFFFF
@63579
ACGCGT
+
FFFFFF
@63580
ACTTGT
+
FFFFFF
@63581
ACTCGT
+
FFFFFF
@63582
ACTCGT
+
FFFFFF
@63583
CCTCGT
+
FFFFFF
@63584
ACTTGC
+
FFFFFF
@63585
ACTCGT
+
FFFFFF
@63586
ACTCGT
+
FFFFFF
@63587
CCTCGT
+
FFFFFF
@63588
ACTCGT
+
FFFFFF
@63589
ACTAGT
+
FFFFFF
@63590
ACTCGT
+
FFFFFF
@63591
TCTAGT
+
FFFFFF
@63592
ACTAGT
+
FFFFFF
@63593
ACTCGT
+
FFFFFF
@63594
ACTTGT
+
FFFFFF
@63595
ACTCGT
+
FFFFFF
@63596
ACTGGT
+
FFFFFF
@63597
ACTGGT
+
FFFFFF
@63598
ACTCGT
+
FFFFFF
@63599
ACTCGT
+
FFFFFF
@63600
ACTCGT
+
FFFFFF
@63601
ACTCGT
+
FFFFFF
@63602
ACTCGT
+
FFFFFF
@63603
ACTCGT
+
FFFFFF
@63604
ACGAGT
+
FFFFFF
@63605
ACTCGT
+
FFFFFF
@63606
CCTAGC
+
FFFFFF
@63607
ACTCGT
+
FFFFFF
@63608
ACGTGT
+
FFFFFF
@63609
TCTCGT
+
FFFFFF
@63610
ACTCGT
+
FFFFFF
@63611
ACTTGT
+
FFFFFF
@63612
ACTGGT
+
FFFFFF
@63613
CCTCGT
+
FFFFFF
@63614
ACTCGT
+
FFFFFF
@63615
ACTCGC
+
FFFFFF
@63616
ACTAGT
+
FFFFFF
@63617
ACTCGT
+
FFFFFF
@63618
ACGTGT
+
FFFFFF
@63619
ACTTGT
+
FFFFFF
@63620
ACTCGT
+
FFFFFF
@63621
CCTGGG
+
FFFFFF
@63622
ACGCGT
+
FFFFFF
@63623
ACTTGT
+
FFFFFF
@63624
ACTGGT
+
FFFFFF
@63625
ACTCGT
+
FFFFFF
@63626
ACTCGT
+
FFFFFF
@63627
ACGCGT
+
FFFFFF
@63628
ACTCGT
+
FFFFFF
@63629
ACTCGT
+
FFFFFF
@63630
ACTTGG
+
FFFFFF
@63631
ACGCGT
+
FFFFFF
@63632
ACTAGA
+
FFFFFF
@63633
ACGTGC
+
FFFFFF
@63634
ACGTGC
+
FFFFFF
@63635
CCTAGG
+
FFFFFF
@63636
CCTAGG
+
FFFFFF
@63637
CCTCGT
+
FFFFFF
@63638
ACGAGT
+
FFFFFF
@63639
CCTCGT
+
FFFFFF
@63640
CCTAGG
+
FFFFFF
@63641
ACTCGT
+
FFFFFF
@63642
TCTAGT
+
FFFFFF
@63643
ACTAGT
+
FFFFFF
@63644
ACTTGT
+
FFFFFF
@63645
ACTTGC
+
FFFFFF
@63646
ACTCGG
+
FFFFFF
@63647
TCTAGT
+
FFFFFF
@63648
CCTCGT
+
FFFFFF
@63649
CCTCGT
+
FFFFFF
@63650
ACTCGT
+
FFFFFF
@63651
ACTCGA
+
FFFFFF
@63652
ACTCGT
+
FFFFFF
@63653
ACGCGT
+
FFFFFF
@63654
ACGAGT
+
FFFFFF
@63655
ACTAGT
+
FFFFFF
@63656
ACTCGT
+
FFFFFF
@63657
ACGCGT
+
FFFFFF
@63658
ACTCGT
+
FFFFFF
@63659
ACGCGT
+
FFFFFF
@63660
ACTCGT
+
FFFFFF
@63661
ACTCGT
+
FFFFFF
@63662
ACGCGA
+
FFFFFF
@63663
ACTAGT
+
FFFFFF
@63664
ACTCGT
+
FFFFFF
@63665
ACTCGT
+
FFFFFF
@63666
ACGCGT
+
FFFFFF
@63667
ACTTGC
+
FFFFFF
@63668
ACGCGT
+
FFFFFF
@63669
CCGAGG
+
FFFFFF
@63670
ACTCGT
+
FFFFFF
@63671
ACTTGG
+
FFFFFF
@63672
ACTGGT
+
FFFFFF
@63673
ACTGGT
+
FFFFFF
@63674
ACTAGT
+
FFFFFF
@63675
ACTAGT
+
FFFFFF
@63676
ACTCGT
+
FFFFFF
@63677
ACTGGT
+
FFFFFF
@63678
ACTCGT
+
FFFFFF
@63679
TCTAGT
+
FFFFFF
@63680
ACGCGT
+
FFFFFF
@63681
ACTCGT
+
FFFFFF
@63682
ACGTGT
+
FFFFFF
@63683
ACTTGT
+
FFFFFF
@63684
ACTCGC
+
FFFFFF
@63685
ACTCGT
+
FFFFFF
@63686
ACTTGT
+
FFFFFF
@63687
ACGCGT
+
FFFFFF
@63688
TCTCGT
+
FFFFFF
@63689
CCTAGG
+
FFFFFF
@63690
ACTCGT
+
FFFFFF
@63691
ACTTGT
+
FFFFFF
@63692
ACTGGT
+
FFFFFF
@63693
ACTAGT
+
FFFFFF
@63694
ACTCGT
+
FFFFFF
@63695
ACTCGT
+
FFFFFF
@63696
ACTCGT
+
FFFFFF
@63697
ACGAGT
+
FFFFFF
@63698
ACTCGT
+
FFFFFF
@63699
ACTAGT
+
FFFFFF
@63700
ACGGGT
+
FFFFFF
@63701
ACGCGA
+
FFFFFF
@63702
ACGCGA
+
FFFFFF
@63703
ACTTGT
+
FFFFFF
@63704
ACTAGT
+
FFFFFF
@63705
ACTCGT
+
FFFFFF
@63706
ACTCGT
+
FFFFFF
@63707
ACTCGT
+
FFFFFF
@63708
ACTCGT
+
FFFFFF
@63709
ACTCGT
+
FFFFFF
@63710
ACTCGT
+
FFFFFF
@63711
ACTAGT
+
FFFFFF
@63712
ACTAGT
+
FFFFFF
@63713
CCTAGT
+
FFFFFF
@63714
ACTTGT
+
FFFFFF
@63715
CCTCGT
+
FFFFFF
@63716
ACGCGT
+
FFFFFF
@63717
ACTTGT
+
FFFFFF
@63718
ACGTGC
+
FFFFFF
@63719
ACTCGT
+
FFFFFF
@63720
ACTTGT
+
FFFFFF
@63721
ACTCGT
+
FFFFFF
@63722
CCTAGC
+
FFFFFF
@63723
ACTAGT
+
FFFFFF
@63724
ACGCGT
+
FFFFFF
@63725
ACTCGT
+
FFFFFF
@63726
ACTTGT
+
FFFFFF
@63727
ACTCGT
+
FFFFFF
@63728
ACTGGT
+
FFFFFF
@63729
ACTTGT
+
FFFFFF
@63730
ACTCGT
+
FFFFFF
@63731
ACTCGT
+
FFFFFF
@63732
ACTCGT
+
FFFFFF
@63733
CCTAGG
+
FFFFFF
@63734
ACTTGT
+
FFFFFF
@63735
ACTTGC
+
FFFFFF
@63736
ACTTGG
+
FFFFFF
@63737
ACGCGT
+
FFFFFF
@63738
ACTCGT
+
FFFFFF
@63739
ACTCGT
+
FFFFFF
@63740
ACTAGT
+
FFFFFF
@63741
ACGCGT
+
FFFFFF
@63742
ACTAGT
+
FFFFFF
@63743
ACTCGG
+
FFFFFF
@63744
ACTTGT
+
FFFFFF
@63745
ACTTGC
+
FFFFFF
@63746
ACTCGT
+
FFFFFF
@63747
CCTCGT
+
FFFFFF
@63748
ACGCGT
+
FFFFFF
@63749
ACTAGA
+
FFFFFF
@63750
ACTCGC
+
FFFFFF
@63751
ACGCGT
+
FFFFFF
@63752
CCTCGT
+
FFFFFF
@63753
ACTAGT
+
FFFFFF
@63754
CCTCGT
+
FFFFFF
@63755
ACGAGT
+
FFFFFF
@63756
ACGCGT
+
FFFFFF
@63757
CCTAGT
+
FFFFFF
@63758
ACTCGT
+
FFFFFF
@63759
ACTCGT
+
FFFFFF
@63760
CCTAGT
+
FFFFFF
@63761
CCTAGC
+
FFFFFF
@63762
ACGCGT
+
FFFFFF
@63763
ACTGGT
+
FFFFFF
@63764
ACTTGT
+
FFFFFF
@63765
ACTCGT
+
FFFFFF
@63766
ACTCGT
+
FFFFFF
@63767
ACTCGT
+
FFFFFF
@63768
ACTCGT
+
FFFFFF
@63769
ACGCGT
+
FFFFFF
@63770
ACTCGT
+
FFFFFF
@63771
CCTAGG
+
FFFFFF
@63772
CCTCGC
+
FFFFFF
@63773
ACTGGT
+
FFFFFF
@63774
ACTGGT
+
FFFFFF
@63775
CCTCGT
+
FFFFFF
@63776
CCTAGC
+
FFFFFF
@63777
ACTCGT
+
FFFFFF
@63778
CCTAGC
+
FFFFFF
@63779
ACTTGG
+
FFFFFF
@63780
ACTCGT
+
FFFFFF
@63781
ACTAGT
+
FFFFFF
@63782
ACTCGT
+
FFFFFF
@63783
ACGCGA
+
FFFFFF
@63784
ACTCGT
+
FFFFFF
@63785
ACTAGT
+
FFFFFF
@63786
ACTGGT
+
FFFFFF
@63787
ACGAGT
+
FFFFFF
@63788
CCTAGG
+
FFFFFF
@63789
CCTCGT
+
FFFFFF
@63790
ACTTGT
+
FFFFFF
@63791
CCTAGT
+
FFFFFF
@63792
ACTCGT
+
FFFFFF
@63793
ACTGGT
+
FFFFFF
@63794
ACTCGT
+
FFFFFF
@63795
ACTCGT
+
FFFFFF
@63796
ACTCGT
+
FFFFFF
@63797
ACGTGC
+
FFFFFF
@63798
ACTCGT
+
FFFFFF
@63799
ACTAGT
+
FFFFFF
@63800
ACTCGT
+
FFFFFF
@63801
ACTCGT
+
FFFFFF
@63802
ACGCGT
+
FFFFFF
@63803
ACTCGT
+
FFFFFF
@63804
ACTCGT
+
FFFFFF
@63805
ACTAGT
+
FFFFFF
@63806
ACTCGT
+
FFFFFF
@63807
ACTGGT
+
FFFFFF
@63808
ACTCGT
+
FFFFFF
@63809
CCTCGT
+
FFFFFF
@63810
CCTAGG
+
FFFFFF
@63811
CCTAGG
+
FFFFFF
@63812
ACTCGT
+
FFFFFF
@63813
ACTCGT
+
FFFFFF
@63814
ACGGGT
+
FFFFFF
@63815
CCTAGT
+
FFFFFF
@63816
ACTCGT
+
FFFFFF
@63817
ACTGGT
+
FFFFFF
@63818
ACTTGT
+
FFFFFF
@63819
ACTCGT
+
FFFFFF
@63820
ACTCGT
+
FFFFFF
@63821
ACGCGT
+
FFFFFF
@63822
TCTAGT
+
FFFFFF
@63823
CCTCGT
+
FFFFFF
@63824
ACTAGT
+
FFFFFF
@63825
CCTAGG
+
FFFFFF
@63826
ACTCGT
+
FFFFFF
@63827
ACACGT
+
FFFFFF
@63828
ACGCGT
+
FFFFFF
@63829
ACGCGA
+
FFFFFF
@63830
TCTAGT
+
FFFFFF
@63831
ACTAGT
+
FFFFFF
@63832
ACGCGA
+
FFFFFF
@63833
CCTAGC
+
FFFFFF
@63834
ACGCGA
+
FFFFFF
@63835
ACTAGT
+
FFFFFF
@63836
ACTCGT
+
FFFFFF
@63837
ACTTGT
+
FFFFFF
@63838
ACTAGT
+
FFFFFF
@63839
ACTCGT
+
FFFFFF
@63840
ACTTGT
+
FFFFFF
@63841
ACTCGG
+
FFFFFF
@63842
ACGCGT
+
FFFFFF
@63843
ACTAGT
+
FFFFFF
@63844
ACTCGC
+
FFFFFF
@63845
ACTCGT
+
FFFFFF
@63846
ACTCGT
+
FFFFFF
@63847
ACTCGT
+
FFFFFF
@63848
ACTAGT
+
FFFFFF
@63849
ACGAGT
+
FFFFFF
@63850
ACTCGT
+
FFFFFF
@63851
ACGAGT
+
FFFFFF
@63852
ACTCGC
+
FFFFFF
@63853
ACTCGT
+
FFFFFF
@63854
ACTAGT
+
FFFFFF
@63855
ACTCGT
+
FFFFFF
@63856
ACTCGG
+
FFFFFF
@63857
ACGCGA
+
FFFFFF
@63858
TCTGGT
+
FFFFFF
@63859
ACGAGT
+
FFFFFF
@63860
ACGAGT
+
FFFFFF
@63861
ACTAGT
+
FFFFFF
@63862
ACGCGT
+
FFFFFF
@63863
CCTCGT
+
FFFFFF
@63864
CCTAGG
+
FFFFFF
@63865
ACTGGT
+
FFFFFF
@63866
ACTCGT
+
FFFFFF
@63867
ACTCGT
+
FFFFFF
@63868
ACTCGT
+
FFFFFF
@63869
ACTTGT
+
FFFFFF
@63870
ACTGGT
+
FFFFFF
@63871
ACTCGT
+
FFFFFF
@63872
ACTTGT
+
FFFFFF
@63873
ACGCGT
+
FFFFFF
@63874
ACTAGT
+
FFFFFF
@63875
ACTCGT
+
FFFFFF
@63876
ACTCGT
+
FFFFFF
@63877
ACTCGC
+
FFFFFF
@63878
ACTCGT
+
FFFFFF
@63879
ACTTGG
+
FFFFFF
@63880
ACTGGT
+
FFFFFF
@63881
CCTCGT
+
FFFFFF
@63882
ACTCGT
+
FFFFFF
@63883
ACTCGT
+
FFFFFF
@63884
ACTTGT
+
FFFFFF
@63885
CCTAGG
+
FFFFFF
@63886
CCTAGC
+
FFFFFF
@63887
ACGCGT
+
FFFFFF
@63888
CCTAGG
+
FFFFFF
@63889
ACTGGT
+
FFFFFF
@63890
ACTTGG
+
FFFFFF
@63891
CCTAGG
+
FFFFFF
@63892
ACTGGT
+
FFFFFF
@63893
ACTTGG
+
FFFFFF
@63894
ACGCGA
+
FFFFFF
@63895
ACGCGA
+
FFFFFF
@63896
TCTAGT
+
FFFFFF
@63897
CCTAGC
+
FFFFFF
@63898
ACGGGT
+
FFFFFF
@63899
ACTCGT
+
FFFFFF
@63900
ACTGGT
+
FFFFFF
@63901
ACTAGT
+
FFFFFF
@63902
ACGTGC
+
FFFFFF
@63903
ACTCGT
+
FFFFFF
@63904
ACTAGT
+
FFFFFF
@63905
ACGCGT
+
FFFFFF
@63906
ACTCGT
+
FFFFFF
@63907
ACGCGT
+
FFFFFF
@63908
CCTCGT
+
FFFFFF
@63909
ACTTGG
+
FFFFFF
@63910
CCTCGT
+
FFFFFF
@63911
ACTAGT
+
FFFFFF
@63912
CCTAGG
+
FFFFFF
@63913
ACGCGT
+
FFFFFF
@63914
ACGCGT
+
FFFFFF
@63915
ACTGGT
+
FFFFFF
@63916
ACTAGT
+
FFFFFF
@63917
ACTCGT
+
FFFFFF
@63918
ACTTGT
+
FFFFFF
@63919
ACTCGT
+
FFFFFF
@63920
ACTCGT
+
FFFFFF
@63921
ACTGGT
+
FFFFFF
@63922
ACTCGA
+
FFFFFF
@63923
CCTCGT
+
FFFFFF
@63924
ACTTGC
+
FFFFFF
@63925
ACTCGT
+
FFFFFF
@63926
ACTAGT
+
FFFFFF
@63927
ACTAGT
+
FFFFFF
@63928
ACTCGT
+
FFFFFF
@63929
ACTCGT
+
FFFFFF
@63930
ACTGGT
+
FFFFFF
@63931
ACTTGT
+
FFFFFF
@63932
ACTAGT
+
FFFFFF
@63933
ACTCGT
+
FFFFFF
@63934
ACGTGC
+
FFFFFF
@63935
ACGTGT
+
FFFFFF
@63936
ACTCGC
+
FFFFFF
@63937
ACTCGT
+
FFFFFF
@63938
CCTCGT
+
FFFFFF
@63939
ACTCGT
+
FFFFFF
@63940
ACTAGT
+
FFFFFF
@63941
ACTAGT
+
FFFFFF
@63942
ACTCGC
+
FFFFFF
@63943
ACGAGT
+
FFFFFF
@63944
ACTCGT
+
FFFFFF
@63945
CCTAGC
+
FFFFFF
@63946
CCTCGT
+
FFFFFF
@63947
ACTTGT
+
FFFFFF
@63948
ACTCGG
+
FFFFFF
@63949
ACTCGT
+
FFFFFF
@63950
ACTCGT
+
FFFFFF
@63951
ACTCGT
+
FFFFFF
@63952
ACGCGT
+
FFFFFF
@63953
ACTTGT
+
FFFFFF
@63954
ACTGGT
+
FFFFFF
@63955
ACTAGT
+
FFFFFF
@63956
ACTCGT
+
FFFFFF
@63957
ACTAGA
+
FFFFFF
@63958
ACTTGT
+
FFFFFF
@63959
ACTCGT
+
FFFFFF
@63960
ACGTGC
+
FFFFFF
@63961
ACTCGT
+
FFFFFF
@63962
ACGCGT
+
FFFFFF
@63963
ACTCGT
+
FFFFFF
@63964
ACTGGT
+
FFFFFF
@63965
ACTGGT
+
FFFFFF
@63966
ACGCGT
+
FFFFFF
@63967
ACTAGT
+
FFFFFF
@63968
ACTAGA
+
FFFFFF
@63969
ACTAGT
+
FFFFFF
@63970
CCTAGG
+
FFFFFF
@63971
ACTCGT
+
FFFFFF
@63972
ACGAGT
+
FFFFFF
@63973
ACTTGT
+
FFFFFF
@63974
CCTCGT
+
FFFFFF
@63975
ACTTGT
+
FFFFFF
@63976
ACTCGT
+
FFFFFF
@63977
ACTCGG
+
FFFFFF
@63978
ACTAGT
+
FFFFFF
@63979
ACGTGC
+
FFFFFF
@63980
ACTCGT
+
FFFFFF
@63981
ACTCGT
+
FFFFFF
@63982
CCTCGT
+
FFFFFF
@63983
ACTCGT
+
FFFFFF
@63984
ACTTGC
+
FFFFFF
@63985
ACGCGA
+
FFFFFF
@63986
ACGAGT
+
FFFFFF
@63987
ACTAGT
+
FFFFFF
@63988
ACTTGC
+
FFFFFF
@63989
CCTAGG
+
FFFFFF
@63990
CCTAGG
+
FFFFFF
@63991
ACGCGT
+
FFFFFF
@63992
ACTAGT
+
FFFFFF
@63993
ACTCGT
+
FFFFFF
@63994
CCTAGC
+
FFFFFF
@63995
CCTCGT
+
FFFFFF
@63996
ACTCGT
+
FFFFFF
@63997
ACTCGT
+
FFFFFF
@63998
CCTAGT
+
FFFFFF
@63999
CCTCGT
+
FFFFFF
@64000
ACTAGA
+
FFFFFF
@64001
ACTCGT
+
FFFFFF
@64002
CCTAGT
+
FFFFFF
@64003
TCTCGT
+
FFFFFF
@64004
ACTAGT
+
FFFFFF
@64005
ACGTGT
+
FFFFFF
@64006
ACTAGT
+
FFFFFF
@64007
ACTAGT
+
FFFFFF
@64008
ACTCGG
+
FFFFFF
@64009
ACTCGT
+
FFFFFF
@64010
ACGCGT
+
FFFFFF
@64011
ACGCGT
+
FFFFFF
@64012
ACTTGG
+
FFFFFF
@64013
ACTCGT
+
FFFFFF
@64014
ACTCGT
+
FFFFFF
@64015
ACTCGT
+
FFFFFF
@64016
ACTCGT
+
FFFFFF
@64017
ACTTGT
+
FFFFFF
@64018
ACTCGT
+
FFFFFF
@64019
ACTGGT
+
FFFFFF
@64020
ACGCGA
+
FFFFFF
@64021
ACGCGA
+
FFFFFF
@64022
ACTAGT
+
FFFFFF
@64023
ACTCGT
+
FFFFFF
@64024
ACTCGT
+
FFFFFF
@64025
ACTAGT
+
FFFFFF
@64026
CCTAGG
+
FFFFFF
@64027
CCTCGT
+
FFFFFF
@64028
ACTAGT
+
FFFFFF
@64029
ACTTGT
+
FFFFFF
@64030
ACGCGT
+
FFFFFF
@64031
ACTGGT
+
FFFFFF
@64032
ACTAGT
+
FFFFFF
@64033
ACTGGT
+
FFFFFF
@64034
ACTCGT
+
FFFFFF
@64035
ACTTGT
+
FFFFFF
@64036
ACGCGT
+
FFFFFF
@64037
ACTCGT
+
FFFFFF
@64038
ACTCGT
+
FFFFFF
@64039
ACTCGT
+
FFFFFF
@64040
ACTCGT
+
FFFFFF
@64041
CCTCGT
+
FFFFFF
@64042
ACTAGT
+
FFFFFF
@64043
ACTTGT
+
FFFFFF
@64044
ACTCGT
+
FFFFFF
@64045
CCTCGT
+
FFFFFF
@64046
ACTGGT
+
FFFFFF
@64047
ACGGGT
+
FFFFFF
@64048
ACGAGT
+
FFFFFF
@64049
CCTAGG
+
FFFFFF
@64050
ACGCGT
+
FFFFFF
@64051
ACTCGG
+
FFFFFF
@64052
ACTTGT
+
FFFFFF
@64053
ACTTGT
+
FFFFFF
@64054
ACTCGT
+
FFFFFF
@64055
ACTAGT
+
FFFFFF
@64056
ACTCGG
+
FFFFFF
@64057
ACTCGT
+
FFFFFF
@64058
ACTCGT
+
FFFFFF
@64059
ACTCGT
+
FFFFFF
@64060
CCTAGG
+
FFFFFF
@64061
ACTCGT
+
FFFFFF
@64062
ACTGGT
+
FFFFFF
@64063
ACTCGT
+
FFFFFF
@64064
CCTCGT
+
FFFFFF
@64065
ACTGGT
+
FFFFFF
@64066
CCTAGG
+
FFFFFF
@64067
ACTCGT
+
FFFFFF
@64068
ACTAGT
+
FFFFFF
@64069
ACTCGT
+
FFFFFF
@64070
CCTCGT
+
FFFFFF
@64071
ACTCGT
+
FFFFFF
@64072
ACTCGT
+
FFFFFF
@64073
ACTAGT
+
FFFFFF
@64074
ACGGGT
+
FFFFFF
@64075
ACTCGT
+
FFFFFF
@64076
ACTCGT
+
FFFFFF
@64077
ACTAGA
+
FFFFFF
@64078
ACTCGA
+
FFFFFF
@64079
CCTAGT
+
FFFFFF
@64080
TCTAGT
+
FFFFFF
@64081
ACTCGC
+
FFFFFF
@64082
ACTCGT
+
FFFFFF
@64083
CCTCGT
+
FFFFFF
@64084
CCTAGC
+
FFFFFF
@64085
ACGCGT
+
FFFFFF
@64086
ACGTGC
+
FFFFFF
@64087
ACTTGT
+
FFFFFF
@64088
ACTTGT
+
FFFFFF
@64089
ACTCGT
+
FFFFFF
@64090
CCTAGT
+
FFFFFF
@64091
ACTAGT
+
FFFFFF
@64092
ACTTGT
+
FFFFFF
@64093
ACGCGA
+
FFFFFF
@64094
TCTCGT
+
FFFFFF
@64095
ACTCGT
+
FFFFFF
@64096
ACTCGT
+
FFFFFF
@64097
ACTCGT
+
FFFFFF
@64098
ACTCGT
+
FFFFFF
@64099
ACTAGT
+
FFFFFF
@64100
CCTAGG
+
FFFFFF
@64101
ACTCGT
+
FFFFFF
@64102
ACTCGC
+
FFFFFF
@64103
ACACGT
+
FFFFFF
@64104
TCTAGT
+
FFFFFF
@64105
ACTCGT
+
FFFFFF
@64106
ACTAGT
+
FFFFFF
@64107
ACTAGA
+
FFFFFF
@64108
ACGCGT
+
FFFFFF
@64109
ACTCGT
+
FFFFFF
@64110
ACGCGT
+
FFFFFF
@64111
ACTCGT
+
FFFFFF
@64112
ACTAGT
+
FFFFFF
@64113
ACTCGT
+
FFFFFF
@64114
ACTAGT
+
FFFFFF
@64115
ACTCGT
+
FFFFFF
@64116
CCTAGC
+
FFFFFF
@64117
ACTTGT
+
FFFFFF
@64118
ACTCGT
+
FFFFFF
@64119
CCTCGT
+
FFFFFF
@64120
ACGCGT
+
FFFFFF
@64121
ACGAGT
+
FFFFFF
@64122
ACTTGC
+
FFFFFF
@64123
ACGAGT
+
FFFFFF
@64124
ACTCGT
+
FFFFFF
@64125
ACTTGC
+
FFFFFF
@64126
ACTAGT
+
FFFFFF
@64127
ACTCGT
+
FFFFFF
@64128
ACGCGT
+
FFFFFF
@64129
CCTAGG
+
FFFFFF
@64130
ACTCGT
+
FFFFFF
@64131
ACGCGT
+
FFFFFF
@64132
ACGCGT
+
FFFFFF
@64133
ACTAGA
+
FFFFFF
@64134
ACTAGT
+
FFFFFF
@64135
ACGAGT
+
FFFFFF
@64136
ACTCGT
+
FFFFFF
@64137
ACTAGT
+
FFFFFF
@64138
ACTTGT
+
FFFFFF
@64139
CCTAGG
+
FFFFFF
@64140
ACTTGC
+
FFFFFF
@64141
ACTAGT
+
FFFFFF
@64142
ACTGGT
+
FFFFFF
@64143
ACTCGT
+
FFFFFF
@64144
ACTAGT
+
FFFFFF
@64145
ACTCGT
+
FFFFFF
@64146
ACTCGT
+
FFFFFF
@64147
ACTCGT
+
FFFFFF
@64148
ACGTGC
+
FFFFFF
@64149
ACTTGT
+
FFFFFF
@64150
ACTCGT
+
FFFFFF
@64151
ACTCGT
+
FFFFFF
@64152
ACTCGT
+
FFFFFF
@64153
ACTAGT
+
FFFFFF
@64154
ACTAGT
+
FFFFFF
@64155
ACTCGT
+
FFFFFF
@64156
ACGAGT
+
FFFFFF
@64157
CCTAGG
+
FFFFFF
@64158
CCTCGT
+
FFFFFF
@64159
ACTCGT
+
FFFFFF
@64160
ACTTGG
+
FFFFFF
@64161
ACGCGT
+
FFFFFF
@64162
ACTTGG
+
FFFFFF
@64163
ACTAGT
+
FFFFFF
@64164
ACTAGT
+
FFFFFF
@64165
CCTAGG
+
FFFFFF
@64166
ACTAGT
+
FFFFFF
@64167
ACGCGT
+
FFFFFF
@64168
CCTCGT
+
FFFFFF
@64169
CCTCGT
+
FFFFFF
@64170
TCTAGT
+
FFFFFF
@64171
ACTCGT
+
FFFFFF
@64172
ACGCGT
+
FFFFFF
@64173
ACTCGT
+
FFFFFF
@64174
ACTTGG
+
FFFFFF
@64175
ACTTGT
+
FFFFFF
@64176
ACTCGT
+
FFFFFF
@64177
ACTCGC
+
FFFFFF
@64178
ACTAGT
+
FFFFFF
@64179
ACGAGT
+
FFFFFF
@64180
ACTCGT
+
FFFFFF
@64181
ACTCGT
+
FFFFFF
@64182
ACTCGT
+
FFFFFF
@64183
ACTCGT
+
FFFFFF
@64184
CCTCGT
+
FFFFFF
@64185
ACTCGT
+
FFFFFF
@64186
TCAAGT
+
FFFFFF
@64187
ACGCGT
+
FFFFFF
@64188
ACGAGT
+
FFFFFF
@64189
ACTGGT
+
FFFFFF
@64190
ACGCGT
+
FFFFFF
@64191
ACTCGT
+
FFFFFF
@64192
CCTAGG
+
FFFFFF
@64193
ACTGGT
+
FFFFFF
@64194
ACTAGT
+
FFFFFF
@64195
ACTCGT
+
FFFFFF
@64196
ACTCGT
+
FFFFFF
@64197
ACTCGT
+
FFFFFF
@64198
CCTAGG
+
FFFFFF
@64199
CCTAGG
+
FFFFFF
@64200
ACGCGT
+
FFFFFF
@64201
ACTCGT
+
FFFFFF
@64202
ACTCGT
+
FFFFFF
@64203
CCTCGT
+
FFFFFF
@64204
CCTAGT
+
FFFFFF
@64205
ACGCGT
+
FFFFFF
@64206
ACTCGT
+
FFFFFF
@64207
ACGAGT
+
FFFFFF
@64208
ACTGGT
+
FFFFFF
@64209
ACGCGT
+
FFFFFF
@64210
ACTCGT
+
FFFFFF
@64211
TCTAGT
+
FFFFFF
@64212
ACGCGT
+
FFFFFF
@64213
ACTTGC
+
FFFFFF
@64214
ACTCGT
+
FFFFFF
@64215
CCTAGG
+
FFFFFF
@64216
CCTAGG
+
FFFFFF
@64217
ACTCGT
+
FFFFFF
@64218
ACGCGT
+
FFFFFF
@64219
ACTCGT
+
FFFFFF
@64220
ACGTGT
+
FFFFFF
@64221
CCTAGG
+
FFFFFF
@64222
ACTTGT
+
FFFFFF
@64223
ACTTGT
+
FFFFFF
@64224
ACTCGT
+
FFFFFF
@64225
ACTCGT
+
FFFFFF
@64226
ACTTGT
+
FFFFFF
@64227
ACTTGC
+
FFFFFF
@64228
TCTAGT
+
FFFFFF
@64229
ACGAGT
+
FFFFFF
@64230
CCTCGT
+
FFFFFF
@64231
ACGTGC
+
FFFFFF
@64232
CCTAGC
+
FFFFFF
@64233
CCTAGT
+
FFFFFF
@64234
ACTTGT
+
FFFFFF
@64235
ACGCGT
+
FFFFFF
@64236
ACGCGT
+
FFFFFF
@64237
CCTAGT
+
FFFFFF
@64238
ACTTGC
+
FFFFFF
@64239
CCTCGT
+
FFFFFF
@64240
ACGCGT
+
FFFFFF
@64241
CCTAGG
+
FFFFFF
@64242
ACTAGT
+
FFFFFF
@64243
CCTCGT
+
FFFFFF
@64244
ACTCGT
+
FFFFFF
@64245
ACTAGT
+
FFFFFF
@64246
ACTCGT
+
FFFFFF
@64247
ACTCGT
+
FFFFFF
@64248
ACTAGT
+
FFFFFF
@64249
CCTAGG
+
FFFFFF
@64250
ACTCGT
+
FFFFFF
@64251
ACTCGT
+
FFFFFF
@64252
CCTAGC
+
FFFFFF
@64253
ACTCGC
+
FFFFFF
@64254
ACTAGT
+
FFFFFF
@64255
ACTCGT
+
FFFFFF
@64256
ACTTGT
+
FFFFFF
@64257
ACTCGT
+
FFFFFF
@64258
ACTAGA
+
FFFFFF
@64259
ACTCGT
+
FFFFFF
@64260
ACTCGT
+
FFFFFF
@64261
ACTAGT
+
FFFFFF
@64262
ACGAGT
+
FFFFFF
@64263
CCTAGC
+
FFFFFF
@64264
ACTCGT
+
FFFFFF
@64265
ACTCGT
+
FFFFFF
@64266
ACGCGT
+
FFFFFF
@64267
ACTCGT
+
FFFFFF
@64268
ACGTGC
+
FFFFFF
@64269
ACTAGT
+
FFFFFF
@64270
ACGCGT
+
FFFFFF
@64271
ACTCGT
+
FFFFFF
@64272
ACTCGG
+
FFFFFF
@64273
ACGCGT
+
FFFFFF
@64274
CCTCGT
+
FFFFFF
@64275
ACTAGT
+
FFFFFF
@64276
ACTAGT
+
FFFFFF
@64277
ACTCGT
+
FFFFFF
@64278
ACGCGT
+
FFFFFF
@64279
ACTCGT
+
FFFFFF
@64280
CCTAGG
+
FFFFFF
@64281
ACTAGT
+
FFFFFF
@64282
ACTAGT
+
FFFFFF
@64283
ACTCGT
+
FFFFFF
@64284
ACTAGT
+
FFFFFF
@64285
ACTCGT
+
FFFFFF
@64286
CCTCGC
+
FFFFFF
@64287
ACTCGT
+
FFFFFF
@64288
ACTTGT
+
FFFFFF
@64289
ACTCGT
+
FFFFFF
@64290
CCTCGT
+
FFFFFF
@64291
ACTCGT
+
FFFFFF
@64292
ACTTGT
+
FFFFFF
@64293
ACTCGT
+
FFFFFF
@64294
ACTCGT
+
FFFFFF
@64295
ACGAGT
+
FFFFFF
@64296
TCTAGT
+
FFFFFF
@64297
ACTAGT
+
FFFFFF
@64298
CCTAGG
+
FFFFFF
@64299
CCTAGG
+
FFFFFF
@64300
ACTCGT
+
FFFFFF
@64301
ACTCGT
+
FFFFFF
@64302
ACTCGT
+
FFFFFF
@64303
ACGAGT
+
FFFFFF
@64304
ACTCGT
+
FFFFFF
@64305
ACTAGT
+
FFFFFF
@64306
ACTCGT
+
FFFFFF
@64307
CCTAGC
+
FFFFFF
@64308
ACTCGT
+
FFFFFF
@64309
ACTAGT
+
FFFFFF
@64310
ACTCGT
+
FFFFFF
@64311
ACTCGT
+
FFFFFF
@64312
ACTCGT
+
FFFFFF
@64313
ACTCGG
+
FFFFFF
@64314
ACTAGT
+
FFFFFF
@64315
ACGCGA
+
FFFFFF
@64316
TCTAGT
+
FFFFFF
@64317
ACGCGT
+
FFFFFF
@64318
ACTGGT
+
FFFFFF
@64319
ACTCGT
+
FFFFFF
@64320
ACTCGT
+
FFFFFF
@64321
ACTCGT
+
FFFFFF
@64322
ACTCGT
+
FFFFFF
@64323
ACGCGT
+
FFFFFF
@64324
ACTTGC
+
FFFFFF
@64325
ACTCGT
+
FFFFFF
@64326
ACTTGT
+
FFFFFF
@64327
ACTAGT
+
FFFFFF
@64328
ACGCGT
+
FFFFFF
@64329
ACTCGT
+
FFFFFF
@64330
CCTCGT
+
FFFFFF
@64331
ACTAGT
+
FFFFFF
@64332
ACTCGT
+
FFFFFF
@64333
ACTCGT
+
FFFFFF
@64334
ACTCGT
+
FFFFFF
@64335
ACTAGA
+
FFFFFF
@64336
CCTCGT
+
FFFFFF
@64337
ACTAGT
+
FFFFFF
@64338
CCTCGT
+
FFFFFF
@64339
ACGCGT
+
FFFFFF
@64340
ACGTGC
+
FFFFFF
@64341
ACTTGT
+
FFFFFF
@64342
ACTAGT
+
FFFFFF
@64343
ACTCGT
+
FFFFFF
@64344
ACTCGT
+
FFFFFF
@64345
ACGCGT
+
FFFFFF
@64346
ACTAGT
+
FFFFFF
@64347
CCTAGT
+
FFFFFF
@64348
ACTAGT
+
FFFFFF
@64349
ACTCGT
+
FFFFFF
@64350
ACTAGT
+
FFFFFF
@64351
ACTTGT
+
FFFFFF
@64352
ACTCGT
+
FFFFFF
@64353
CCTCGT
+
FFFFFF
@64354
ACTTGT
+
FFFFFF
@64355
ACTAGT
+
FFFFFF
@64356
ACTCGT
+
FFFFFF
@64357
ACTCGT
+
FFFFFF
@64358
ACTAGT
+
FFFFFF
@64359
CCTAGG
+
FFFFFF
@64360
ACTAGT
+
FFFFFF
@64361
ACTCGT
+
FFFFFF
@64362
CCTAGG
+
FFFFFF
@64363
ACGCGT
+
FFFFFF
@64364
ACGGGT
+
FFFFFF
@64365
CCTCGT
+
FFFFFF
@64366
ACTAGT
+
FFFFFF
@64367
ACTTGT
+
FFFFFF
@64368
ACGCGT
+
FFFFFF
@64369
ACTTGT
+
FFFFFF
@64370
ACTGGT
+
FFFFFF
@64371
ACTTGT
+
FFFFFF
@64372
ACTAGT
+
FFFFFF
@64373
ACTCGT
+
FFFFFF
@64374
CCTCGT
+
FFFFFF
@64375
ACTGGT
+
FFFFFF
@64376
CCTAGC
+
FFFFFF
@64377
CCTCGT
+
FFFFFF
@64378
ACGTGT
+
FFFFFF
@64379
ACGAGT
+
FFFFFF
@64380
ACTCGT
+
FFFFFF
@64381
CCTAGG
+
FFFFFF
@64382
ACGTGT
+
FFFFFF
@64383
ACTCGT
+
FFFFFF
@64384
ACTAGT
+
FFFFFF
@64385
TCTAGT
+
FFFFFF
@64386
ACTTGC
+
FFFFFF
@64387
ACGCGT
+
FFFFFF
@64388
ACTAGT
+
FFFFFF
@64389
ACGCGA
+
FFFFFF
@64390
ACTAGT
+
FFFFFF
@64391
ACTAGT
+
FFFFFF
@64392
ACTCGT
+
FFFFFF
@64393
CCTAGG
+
FFFFFF
@64394
ACTTGG
+
FFFFFF
@64395
ACTCGT
+
FFFFFF
@64396
CCTAGG
+
FFFFFF
@64397
ACTGGT
+
FFFFFF
@64398
ACTAGT
+
FFFFFF
@64399
ACTCGT
+
FFFFFF
@64400
ACTCGC
+
FFFFFF
@64401
ACTCGT
+
FFFFFF
@64402
CCTCGT
+
FFFFFF
@64403
ACTCGT
+
FFFFFF
@64404
CCTAGG
+
FFFFFF
@64405
ACTCGT
+
FFFFFF
@64406
CCTAGG
+
FFFFFF
@64407
ACTCGT
+
FFFFFF
@64408
ACGCGT
+
FFFFFF
@64409
ACTAGT
+
FFFFFF
@64410
ACTCGT
+
FFFFFF
@64411
ACTTGT
+
FFFFFF
@64412
ACTCGC
+
FFFFFF
@64413
CCTCGT
+
FFFFFF
@64414
ACTCGT
+
FFFFFF
@64415
ACTCGT
+
FFFFFF
@64416
ACTCGT
+
FFFFFF
@64417
ACTCGT
+
FFFFFF
@64418
ACTCGC
+
FFFFFF
@64419
CCTAGG
+
FFFFFF
@64420
ACTCGT
+
FFFFFF
@64421
CCTCGC
+
FFFFFF
@64422
ACTCGC
+
FFFFFF
@64423
ACGCGT
+
FFFFFF
@64424
ACTCGT
+
FFFFFF
@64425
CCTCGT
+
FFFFFF
@64426
CCTCGT
+
FFFFFF
@64427
ACGCGT
+
FFFFFF
@64428
ACTAGT
+
FFFFFF
@64429
ACTTGT
+
FFFFFF
@64430
CCTAGC
+
FFFFFF
@64431
ACTCGT
+
FFFFFF
@64432
ACGTGT
+
FFFFFF
@64433
ACTAGC
+
FFFFFF
@64434
ACTTGT
+
FFFFFF
@64435
ACTCGT
+
FFFFFF
@64436
ACGCGA
+
FFFFFF
@64437
ACTCGT
+
FFFFFF
@64438
ACTAGT
+
FFFFFF
@64439
ACGCGT
+
FFFFFF
@64440
CCTAGT
+
FFFFFF
@64441
ACTCGC
+
FFFFFF
@64442
ACTCGT
+
FFFFFF
@64443
ACTGGT
+
FFFFFF
@64444
ACTCGT
+
FFFFFF
@64445
ACGTGC
+
FFFFFF
@64446
ACTCGT
+
FFFFFF
@64447
ACTCGT
+
FFFFFF
@64448
ACTCGT
+
FFFFFF
@64449
ACTCGT
+
FFFFFF
@64450
ACTCGT
+
FFFFFF
@64451
CCTCGT
+
FFFFFF
@64452
ACTCGT
+
FFFFFF
@64453
ACGCGT
+
FFFFFF
@64454
ACTCGC
+
FFFFFF
@64455
ACGCGT
+
FFFFFF
@64456
ACTCGT
+
FFFFFF
@64457
ACTGGT
+
FFFFFF
@64458
ACTCGT
+
FFFFFF
@64459
ACTCGT
+
FFFFFF
@64460
ACTCGT
+
FFFFFF
@64461
ACTTGT
+
FFFFFF
@64462
CCTCGT
+
FFFFFF
@64463
ACTAGT
+
FFFFFF
@64464
CCTAGG
+
FFFFFF
@64465
ACTAGT
+
FFFFFF
@64466
ACGAGT
+
FFFFFF
@64467
CCTAGG
+
FFFFFF
@64468
ACTCGT
+
FFFFFF
@64469
ACTCGT
+
FFFFFF
@64470
ACTAGT
+
FFFFFF
@64471
ACTAGT
+
FFFFFF
@64472
ACTCGT
+
FFFFFF
@64473
ACTTGT
+
FFFFFF
@64474
ACTTGT
+
FFFFFF
@64475
ACTCGT
+
FFFFFF
@64476
ACTAGT
+
FFFFFF
@64477
ACTCGT
+
FFFFFF
@64478
ACTAGT
+
FFFFFF
@64479
ACTCGT
+
FFFFFF
@64480
ACTAGT
+
FFFFFF
@64481
ACTCGT
+
FFFFFF
@64482
ACTAGT
+
FFFFFF
@64483
ACGCGT
+
FFFFFF
@64484
ACTCGT
+
FFFFFF
@64485
ACTCGT
+
FFFFFF
@64486
CCTCGT
+
FFFFFF
@64487
ACTCGC
+
FFFFFF
@64488
ACTAGC
+
FFFFFF
@64489
ACTTGC
+
FFFFFF
@64490
ACTCGT
+
FFFFFF
@64491
ACTCGT
+
FFFFFF
@64492
ACTCGT
+
FFFFFF
@64493
ACTGGT
+
FFFFFF
@64494
ACTAGT
+
FFFFFF
@64495
ACTTGT
+
FFFFFF
@64496
TCTAGT
+
FFFFFF
@64497
ACTCGT
+
FFFFFF
@64498
ACTCGT
+
FFFFFF
@64499
CCTAGC
+
FFFFFF
@64500
ACTCGT
+
FFFFFF
@64501
CCTAGG
+
FFFFFF
@64502
ACTTGC
+
FFFFFF
@64503
ACTAGT
+
FFFFFF
@64504
CCTAGC
+
FFFFFF
@64505
ACTTGT
+
FFFFFF
@64506
ACTTGT
+
FFFFFF
@64507
ACTTGT
+
FFFFFF
@64508
TCTAGT
+
FFFFFF
@64509
CCTAGG
+
FFFFFF
@64510
ACGCGT
+
FFFFFF
@64511
ACTAGT
+
FFFFFF
@64512
ACTCGT
+
FFFFFF
@64513
CCTCGC
+
FFFFFF
@64514
ACTCGC
+
FFFFFF
@64515
ACTCGT
+
FFFFFF
@64516
ACTCGT
+
FFFFFF
@64517
ACGCGT
+
FFFFFF
@64518
ACTCGT
+
FFFFFF
@64519
ACTAGT
+
FFFFFF
@64520
ACTTGT
+
FFFFFF
@64521
CCTAGG
+
FFFFFF
@64522
ACTCGT
+
FFFFFF
@64523
ACTCGC
+
FFFFFF
@64524
ACGCGT
+
FFFFFF
@64525
ACTTGT
+
FFFFFF
@64526
ACTAGT
+
FFFFFF
@64527
ACTCGT
+
FFFFFF
@64528
ACTTGT
+
FFFFFF
@64529
ACTCGT
+
FFFFFF
@64530
ACTAGT
+
FFFFFF
@64531
ACTCGT
+
FFFFFF
@64532
ACTTGT
+
FFFFFF
@64533
TCTAGT
+
FFFFFF
@64534
ACTCGT
+
FFFFFF
@64535
CCGCGA
+
FFFFFF
@64536
ACGCGT
+
FFFFFF
@64537
ACTTGC
+
FFFFFF
@64538
ACTCGT
+
FFFFFF
@64539
ACTCGT
+
FFFFFF
@64540
ACTAGT
+
FFFFFF
@64541
ACTCGT
+
FFFFFF
@64542
ACTCGG
+
FFFFFF
@64543
ACGCGT
+
FFFFFF
@64544
ACTAGT
+
FFFFFF
@64545
ACTCGT
+
FFFFFF
@64546
ACTAGT
+
FFFFFF
@64547
ACGAGT
+
FFFFFF
@64548
ACTGGT
+
FFFFFF
@64549
ACTTGT
+
FFFFFF
@64550
ACGGGT
+
FFFFFF
@64551
ACTCGT
+
FFFFFF
@64552
ACGCGT
+
FFFFFF
@64553
ACTCGT
+
FFFFFF
@64554
ACTTGT
+
FFFFFF
@64555
ACGAGT
+
FFFFFF
@64556
ACTGGT
+
FFFFFF
@64557
ACTCGT
+
FFFFFF
@64558
ACTCGC
+
FFFFFF
@64559
ACTCGT
+
FFFFFF
@64560
ACGAGT
+
FFFFFF
@64561
ACTGGT
+
FFFFFF
@64562
ACTTGT
+
FFFFFF
@64563
ACTAGT
+
FFFFFF
@64564
ACTAGT
+
FFFFFF
@64565
ACGCGT
+
FFFFFF
@64566
CCTCGT
+
FFFFFF
@64567
CCTAGG
+
FFFFFF
@64568
ACTTGT
+
FFFFFF
@64569
CCTAGC
+
FFFFFF
@64570
ACGCGT
+
FFFFFF
@64571
ACTTGT
+
FFFFFF
@64572
ACTCGT
+
FFFFFF
@64573
ACGTGC
+
FFFFFF
@64574
ACGCGT
+
FFFFFF
@64575
ACTCGT
+
FFFFFF
@64576
ACTTGC
+
FFFFFF
@64577
CCTAGG
+
FFFFFF
@64578
ACTCGT
+
FFFFFF
@64579
ACTTGC
+
FFFFFF
@64580
ACTCGT
+
FFFFFF
@64581
ACTCGT
+
FFFFFF
@64582
ACTTGT
+
FFFFFF
@64583
ACTCGT
+
FFFFFF
@64584
ACTCGT
+
FFFFFF
@64585
ACTAGT
+
FFFFFF
@64586
ACGCGT
+
FFFFFF
@64587
ACTAGT
+
FFFFFF
@64588
ACTTGT
+
FFFFFF
@64589
ACTCGT
+
FFFFFF
@64590
ACTCGT
+
FFFFFF
@64591
TCTAGT
+
FFFFFF
@64592
CCTAGC
+
FFFFFF
@64593
CCTAGG
+
FFFFFF
@64594
ACTAGT
+
FFFFFF
@64595
ACGCGT
+
FFFFFF
@64596
ACTCGT
+
FFFFFF
@64597
ACGCGT
+
FFFFFF
@64598
ACTCGT
+
FFFFFF
@64599
ACTAGT
+
FFFFFF
@64600
CCTCGT
+
FFFFFF
@64601
ACTCGT
+
FFFFFF
@64602
ACTTGT
+
FFFFFF
@64603
ACTAGT
+
FFFFFF
@64604
ACTTGT
+
FFFFFF
@64605
TCTAGT
+
FFFFFF
@64606
ACTCGT
+
FFFFFF
@64607
CCTCGC
+
FFFFFF
@64608
ACGCGT
+
FFFFFF
@64609
ACGTGC
+
FFFFFF
@64610
ACTTGC
+
FFFFFF
@64611
ACGCGT
+
FFFFFF
@64612
CCTAGG
+
FFFFFF
@64613
ACTAGT
+
FFFFFF
@64614
CCTAGG
+
FFFFFF
@64615
ACTCGT
+
FFFFFF
@64616
ACGTGT
+
FFFFFF
@64617
ACTGGT
+
FFFFFF
@64618
CCTAGG
+
FFFFFF
@64619
ACTAGT
+
FFFFFF
@64620
ACTAGT
+
FFFFFF
@64621
CCTAGC
+
FFFFFF
@64622
ACGCGT
+
FFFFFF
@64623
CCTAGG
+
FFFFFF
@64624
CCTAGT
+
FFFFFF
@64625
CCTCGT
+
FFFFFF
@64626
ACTCGT
+
FFFFFF
@64627
CCTAGG
+
FFFFFF
@64628
ACTCGT
+
FFFFFF
@64629
ACTCGT
+
FFFFFF
@64630
ACTCGT
+
FFFFFF
@64631
ACTTGT
+
FFFFFF
@64632
CCTCGT
+
FFFFFF
@64633
ACGGGT
+
FFFFFF
@64634
ACTCGT
+
FFFFFF
@64635
ACTAGT
+
FFFFFF
@64636
ACTCGT
+
FFFFFF
@64637
ACTTGT
+
FFFFFF
@64638
ACTCGT
+
FFFFFF
@64639
ACTGGT
+
FFFFFF
@64640
ACTTGT
+
FFFFFF
@64641
ACTCGG
+
FFFFFF
@64642
ACGCGT
+
FFFFFF
@64643
ACTCGT
+
FFFFFF
@64644
ACGCGT
+
FFFFFF
@64645
ACGCGT
+
FFFFFF
@64646
ACGTGT
+
FFFFFF
@64647
ACTTGT
+
FFFFFF
@64648
ACGAGT
+
FFFFFF
@64649
ACTAGT
+
FFFFFF
@64650
CCTAGC
+
FFFFFF
@64651
TCTAGT
+
FFFFFF
@64652
ACTAGT
+
FFFFFF
@64653
ACTCGT
+
FFFFFF
@64654
ACTCGC
+
FFFFFF
@64655
ACGCGT
+
FFFFFF
@64656
ACTTGC
+
FFFFFF
@64657
ACTCGC
+
FFFFFF
@64658
ACTTGT
+
FFFFFF
@64659
CCTAGG
+
FFFFFF
@64660
ACTAGT
+
FFFFFF
@64661
ACGCGT
+
FFFFFF
@64662
TCTAGT
+
FFFFFF
@64663
ACTCGT
+
FFFFFF
@64664
ACTCGT
+
FFFFFF
@64665
ACTCGG
+
FFFFFF
@64666
CCTAGT
+
FFFFFF
@64667
CCTCGT
+
FFFFFF
@64668
ACTAGT
+
FFFFFF
@64669
CCTAGC
+
FFFFFF
@64670
ACTTGT
+
FFFFFF
@64671
CCTCGC
+
FFFFFF
@64672
ACTCGT
+
FFFFFF
@64673
ACGCGT
+
FFFFFF
@64674
ACTGGT
+
FFFFFF
@64675
ACGTGC
+
FFFFFF
@64676
CCTCGT
+
FFFFFF
@64677
ACTAGT
+
FFFFFF
@64678
ACTGGT
+
FFFFFF
@64679
ACTCGT
+
FFFFFF
@64680
CCTCGT
+
FFFFFF
@64681
ACTCGA
+
FFFFFF
@64682
ACGCGT
+
FFFFFF
@64683
ACTCGC
+
FFFFFF
@64684
ACTCGT
+
FFFFFF
@64685
ACTTGT
+
FFFFFF
@64686
ACTCGC
+
FFFFFF
@64687
ACTCGT
+
FFFFFF
@64688
ACTCGG
+
FFFFFF
@64689
CCTAGT
+
FFFFFF
@64690
ACTTGT
+
FFFFFF
@64691
ACTAGA
+
FFFFFF
@64692
ACTGGT
+
FFFFFF
@64693
ACGTGT
+
FFFFFF
@64694
ACTCGT
+
FFFFFF
@64695
CCTCGT
+
FFFFFF
@64696
TCTCGT
+
FFFFFF
@64697
ACTCGT
+
FFFFFF
@64698
ACTCGT
+
FFFFFF
@64699
ACTGGT
+
FFFFFF
@64700
ACTAGT
+
FFFFFF
@64701
CCTAGG
+
FFFFFF
@64702
ACTCGT
+
FFFFFF
@64703
ACTTGT
+
FFFFFF
@64704
CCTCGT
+
FFFFFF
@64705
ACTTGT
+
FFFFFF
@64706
ACTAGT
+
FFFFFF
@64707
ACGAGT
+
FFFFFF
@64708
ACTCGT
+
FFFFFF
@64709
ACTCGT
+
FFFFFF
@64710
CCTAGC
+
FFFFFF
@64711
ACTCGT
+
FFFFFF
@64712
ACGCGT
+
FFFFFF
@64713
ACTCGT
+
FFFFFF
@64714
ACGCGT
+
FFFFFF
@64715
ACTCGT
+
FFFFFF
@64716
ACGTGC
+
FFFFFF
@64717
ACTTGT
+
FFFFFF
@64718
ACTTGT
+
FFFFFF
@64719
ACTCGT
+
FFFFFF
@64720
ACTGGT
+
FFFFFF
@64721
CCTAGG
+
FFFFFF
@64722
ACTCGT
+
FFFFFF
@64723
ACGCGA
+
FFFFFF
@64724
ACTAGT
+
FFFFFF
@64725
ACTCGT
+
FFFFFF
@64726
ACTCGT
+
FFFFFF
@64727
ACTAGT
+
FFFFFF
@64728
ACTCGT
+
FFFFFF
@64729
ACTCGT
+
FFFFFF
@64730
CCTAGG
+
FFFFFF
@64731
CCTCGT
+
FFFFFF
@64732
ACTCGT
+
FFFFFF
@64733
CCTAGC
+
FFFFFF
@64734
ACTCGT
+
FFFFFF
@64735
ACTCGT
+
FFFFFF
@64736
ACGTGT
+
FFFFFF
@64737
ACGCGT
+
FFFFFF
@64738
ACGCGT
+
FFFFFF
@64739
ACTCGC
+
FFFFFF
@64740
ACGAGT
+
FFFFFF
@64741
ACTAGT
+
FFFFFF
@64742
ACGCGT
+
FFFFFF
@64743
TCTCGT
+
FFFFFF
@64744
ACGAGT
+
FFFFFF
@64745
ACTCGT
+
FFFFFF
@64746
ACTCGT
+
FFFFFF
@64747
CCTAGG
+
FFFFFF
@64748
ACTAGT
+
FFFFFF
@64749
CCTCGT
+
FFFFFF
@64750
ACTGGT
+
FFFFFF
@64751
ACTAGA
+
FFFFFF
@64752
CCTCGT
+
FFFFFF
@64753
ACTCGC
+
FFFFFF
@64754
ACTCGT
+
FFFFFF
@64755
ACGCGT
+
FFFFFF
@64756
ACTCGT
+
FFFFFF
@64757
ACTAGT
+
FFFFFF
@64758
ACGCGT
+
FFFFFF
@64759
ACTCGC
+
FFFFFF
@64760
CCTCGT
+
FFFFFF
@64761
ACTCGT
+
FFFFFF
@64762
ACTCGC
+
FFFFFF
@64763
ACTAGT
+
FFFFFF
@64764
ACTTGT
+
FFFFFF
@64765
ACTCGT
+
FFFFFF
@64766
ACTCGT
+
FFFFFF
@64767
ACTTGT
+
FFFFFF
@64768
CCTCGT
+
FFFFFF
@64769
ACTCGT
+
FFFFFF
@64770
ACTCGT
+
FFFFFF
@64771
CCTAGT
+
FFFFFF
@64772
CCTAGG
+
FFFFFF
@64773
ACGCGA
+
FFFFFF
@64774
ACGCGT
+
FFFFFF
@64775
ACTTGT
+
FFFFFF
@64776
ACTCGT
+
FFFFFF
@64777
ACTGGT
+
FFFFFF
@64778
CCTAGG
+
FFFFFF
@64779
ACTTGT
+
FFFFFF
@64780
ACGCGT
+
FFFFFF
@64781
CCTAGG
+
FFFFFF
@64782
CCTAGG
+
FFFFFF
@64783
CCTAGG
+
FFFFFF
@64784
ACTCGT
+
FFFFFF
@64785
ACTTGT
+
FFFFFF
@64786
ACTAGT
+
FFFFFF
@64787
ACTAGT
+
FFFFFF
@64788
ACTGGT
+
FFFFFF
@64789
ACTCGG
+
FFFFFF
@64790
ACTCGT
+
FFFFFF
@64791
ACTGGT
+
FFFFFF
@64792
ACTTGT
+
FFFFFF
@64793
CCTAGG
+
FFFFFF
@64794
ACGCGT
+
FFFFFF
@64795
ACTCGT
+
FFFFFF
@64796
ACTTGG
+
FFFFFF
@64797
ACTCGT
+
FFFFFF
@64798
ACTAGT
+
FFFFFF
@64799
ACTAGT
+
FFFFFF
@64800
ACGCGT
+
FFFFFF
@64801
CCTAGT
+
FFFFFF
@64802
ACTCGT
+
FFFFFF
@64803
ACTAGT
+
FFFFFF
@64804
CCTCGT
+
FFFFFF
@64805
ACTCGT
+
FFFFFF
@64806
CCTCGT
+
FFFFFF
@64807
ACTCGT
+
FFFFFF
@64808
ACTCGT
+
FFFFFF
@64809
ACGCGT
+
FFFFFF
@64810
ACTCGT
+
FFFFFF
@64811
TCTAGT
+
FFFFFF
@64812
CCTCGT
+
FFFFFF
@64813
ACTCGT
+
FFFFFF
@64814
ACTTGT
+
FFFFFF
@64815
ACGCGT
+
FFFFFF
@64816
CCTAGG
+
FFFFFF
@64817
ACGCGT
+
FFFFFF
@64818
ACTAGT
+
FFFFFF
@64819
CCTAGG
+
FFFFFF
@64820
ACTAGT
+
FFFFFF
@64821
ACTTGT
+
FFFFFF
@64822
CCTAGG
+
FFFFFF
@64823
ACTAGA
+
FFFFFF
@64824
ACTCGC
+
FFFFFF
@64825
ACTCGT
+
FFFFFF
@64826
ACTCGT
+
FFFFFF
@64827
ACTAGT
+
FFFFFF
@64828
ACTCGT
+
FFFFFF
@64829
ACGCGT
+
FFFFFF
@64830
ACTAGT
+
FFFFFF
@64831
ACTCGT
+
FFFFFF
@64832
ACTCGT
+
FFFFFF
@64833
ACTCGT
+
FFFFFF
@64834
ACGAGT
+
FFFFFF
@64835
ACTAGT
+
FFFFFF
@64836
CCTAGG
+
FFFFFF
@64837
TCTAGT
+
FFFFFF
@64838
TCTAGT
+
FFFFFF
@64839
ACTAGT
+
FFFFFF
@64840
CCTCGC
+
FFFFFF
@64841
ACTTGC
+
FFFFFF
@64842
ACGCGT
+
FFFFFF
@64843
ACTTGT
+
FFFFFF
@64844
ACTCGC
+
FFFFFF
@64845
ACTTGT
+
FFFFFF
@64846
ACTCGT
+
FFFFFF
@64847
ACTCGT
+
FFFFFF
@64848
ACTCGT
+
FFFFFF
@64849
ACTCGC
+
FFFFFF
@64850
ACTCGT
+
FFFFFF
@64851
ACTTGT
+
FFFFFF
@64852
CCTCGT
+
FFFFFF
@64853
CCTCGT
+
FFFFFF
@64854
TCTAGT
+
FFFFFF
@64855
ACTAGT
+
FFFFFF
@64856
ACTAGT
+
FFFFFF
@64857
CCTCGT
+
FFFFFF
@64858
ACTTGC
+
FFFFFF
@64859
ACTCGT
+
FFFFFF
@64860
ACGTGT
+
FFFFFF
@64861
ACTTGT
+
FFFFFF
@64862
ACTCGG
+
FFFFFF
@64863
ACTCGT
+
FFFFFF
@64864
ACTAGT
+
FFFFFF
@64865
CCTAGG
+
FFFFFF
@64866
ACTTGT
+
FFFFFF
@64867
ACTTGC
+
FFFFFF
@64868
CCTAGG
+
FFFFFF
@64869
ACTTGT
+
FFFFFF
@64870
ACTTGT
+
FFFFFF
@64871
ACTTGT
+
FFFFFF
@64872
ACTCGT
+
FFFFFF
@64873
ACTAGT
+
FFFFFF
@64874
ACTTGT
+
FFFFFF
@64875
CCTAGT
+
FFFFFF
@64876
ACTCGT
+
FFFFFF
@64877
CCTAGC
+
FFFFFF
@64878
ACTAGT
+
FFFFFF
@64879
ACTCGC
+
FFFFFF
@64880
CCTCGT
+
FFFFFF
@64881
ACTCGT
+
FFFFFF
@64882
ACTCGT
+
FFFFFF
@64883
ACTCGT
+
FFFFFF
@64884
CCTCGT
+
FFFFFF
@64885
ACTTGT
+
FFFFFF
@64886
ACGCGA
+
FFFFFF
@64887
ACTCGA
+
FFFFFF
@64888
ACTAGT
+
FFFFFF
@64889
CCTAGT
+
FFFFFF
@64890
CCTCGT
+
FFFFFF
@64891
ACTGGT
+
FFFFFF
@64892
CCTCGT
+
FFFFFF
@64893
ACTCGT
+
FFFFFF
@64894
ACTAGT
+
FFFFFF
@64895
ACTCGT
+
FFFFFF
@64896
ACTCGT
+
FFFFFF
@64897
ACGCGT
+
FFFFFF
@64898
ACTTGT
+
FFFFFF
@64899
ACTCGG
+
FFFFFF
@64900
ACTAGT
+
FFFFFF
@64901
ACTAGT
+
FFFFFF
@64902
ACTTGT
+
FFFFFF
@64903
ACTAGT
+
FFFFFF
@64904
ACTCGT
+
FFFFFF
@64905
ACTAGT
+
FFFFFF
@64906
CCTCGT
+
FFFFFF
@64907
ACTCGT
+
FFFFFF
@64908
ACTGGT
+
FFFFFF
@64909
ACTAGA
+
FFFFFF
@64910
CCTAGT
+
FFFFFF
@64911
ACTTGT
+
FFFFFF
@64912
CCTCGT
+
FFFFFF
@64913
ACTCGG
+
FFFFFF
@64914
ACTTGC
+
FFFFFF
@64915
ACTCGT
+
FFFFFF
@64916
ACTGGT
+
FFFFFF
@64917
ACTAGT
+
FFFFFF
@64918
ACTAGT
+
FFFFFF
@64919
ACGAGT
+
FFFFFF
@64920
ACTGGT
+
FFFFFF
@64921
ACTCGT
+
FFFFFF
@64922
ACTCGT
+
FFFFFF
@64923
ACTAGT
+
FFFFFF
@64924
TCTAGT
+
FFFFFF
@64925
ACTGGT
+
FFFFFF
@64926
ACTCGA
+
FFFFFF
@64927
ACGCGT
+
FFFFFF
@64928
ACTAGT
+
FFFFFF
@64929
ACGTGT
+
FFFFFF
@64930
ACTCGT
+
FFFFFF
@64931
CCTAGT
+
FFFFFF
@64932
ACTTGT
+
FFFFFF
@64933
ACTCGC
+
FFFFFF
@64934
ACTCGT
+
FFFFFF
@64935
CCTAGT
+
FFFFFF
@64936
ACTAGT
+
FFFFFF
@64937
ACTTGT
+
FFFFFF
@64938
ACGCGT
+
FFFFFF
@64939
ACTCGT
+
FFFFFF
@64940
ACTCGT
+
FFFFFF
@64941
ACTTGT
+
FFFFFF
@64942
CCTAGT
+
FFFFFF
@64943
ACTCGT
+
FFFFFF
@64944
ACTAGT
+
FFFFFF
@64945
ACGCGT
+
FFFFFF
@64946
ACTAGA
+
FFFFFF
@64947
ACTGGT
+
FFFFFF
@64948
ACTTGT
+
FFFFFF
@64949
ACTAGT
+
FFFFFF
@64950
ACTAGT
+
FFFFFF
@64951
ACTCGG
+
FFFFFF
@64952
ACGCGT
+
FFFFFF
@64953
CCTAGC
+
FFFFFF
@64954
ACGCGT
+
FFFFFF
@64955
ACGTGC
+
FFFFFF
@64956
ACTAGT
+
FFFFFF
@64957
ACTTGC
+
FFFFFF
@64958
ACGCGT
+
FFFFFF
@64959
ACTCGT
+
FFFFFF
@64960
ACTAGT
+
FFFFFF
@64961
ACTCGT
+
FFFFFF
@64962
ACTCGT
+
FFFFFF
@64963
CCTAGG
+
FFFFFF
@64964
ACTTGT
+
FFFFFF
@64965
ACTCGT
+
FFFFFF
@64966
ACTAGT
+
FFFFFF
@64967
ACTAGT
+
FFFFFF
@64968
ACTAGT
+
FFFFFF
@64969
ACTTGT
+
FFFFFF
@64970
ACTCGT
+
FFFFFF
@64971
ACGCGA
+
FFFFFF
@64972
ACTCGT
+
FFFFFF
@64973
ACTCGC
+
FFFFFF
@64974
ACTGGT
+
FFFFFF
@64975
ACGTGC
+
FFFFFF
@64976
ACTCGT
+
FFFFFF
@64977
ACTAGT
+
FFFFFF
@64978
TCTAGT
+
FFFFFF
@64979
CCTCGT
+
FFFFFF
@64980
ACTCGG
+
FFFFFF
@64981
CCTCGT
+
FFFFFF
@64982
ACTTGT
+
FFFFFF
@64983
ACGAGT
+
FFFFFF
@64984
ACTCGT
+
FFFFFF
@64985
ACTAGT
+
FFFFFF
@64986
CCTCGT
+
FFFFFF
@64987
ACTTGT
+
FFFFFF
@64988
ACTCGT
+
FFFFFF
@64989
ACTCGT
+
FFFFFF
@64990
ACTCGT
+
FFFFFF
@64991
ACTGGT
+
FFFFFF
@64992
ACTCGT
+
FFFFFF
@64993
ACTCGT
+
FFFFFF
@64994
ACTCGT
+
FFFFFF
@64995
ACTCGT
+
FFFFFF
@64996
ACGCGT
+
FFFFFF
@64997
CCTAGG
+
FFFFFF
@64998
ACTAGT
+
FFFFFF
@64999
CCTAGG
+
FFFFFF
@65000
ACTTGT
+
FFFFFF
@65001
CCTCGT
+
FFFFFF
@65002
ACGCGT
+
FFFFFF
@65003
ACTGGT
+
FFFFFF
@65004
ACGTGT
+
FFFFFF
@65005
TCTAGT
+
FFFFFF
@65006
ACGTGC
+
FFFFFF
@65007
CCTCGT
+
FFFFFF
@65008
ACGCGT
+
FFFFFF
@65009
ACTAGT
+
FFFFFF
@65010
ACTCGT
+
FFFFFF
@65011
ACTAGT
+
FFFFFF
@65012
ACTCGT
+
FFFFFF
@65013
ACTCGT
+
FFFFFF
@65014
ACTAGA
+
FFFFFF
@65015
ACTTGT
+
FFFFFF
@65016
ACGCGT
+
FFFFFF
@65017
ACTCGT
+
FFFFFF
@65018
ACTCGT
+
FFFFFF
@65019
ACTCGC
+
FFFFFF
@65020
ACTTGT
+
FFFFFF
@65021
ACGCGT
+
FFFFFF
@65022
ACTGGT
+
FFFFFF
@65023
ACTTGT
+
FFFFFF
@65024
ACTGGT
+
FFFFFF
@65025
ACGCGT
+
FFFFFF
@65026
ACTTGT
+
FFFFFF
@65027
ACTAGT
+
FFFFFF
@65028
ACTCGT
+
FFFFFF
@65029
ACTGGT
+
FFFFFF
@65030
ACTCGT
+
FFFFFF
@65031
ACTCGT
+
FFFFFF
@65032
ACTGGT
+
FFFFFF
@65033
ACTCGT
+
FFFFFF
@65034
ACTTGC
+
FFFFFF
@65035
ACTCGT
+
FFFFFF
@65036
ACTTGG
+
FFFFFF
@65037
ACTTGC
+
FFFFFF
@65038
ACTCGT
+
FFFFFF
@65039
ACTCGT
+
FFFFFF
@65040
ACTCGT
+
FFFFFF
@65041
ACTCGT
+
FFFFFF
@65042
ACGCGT
+
FFFFFF
@65043
ACGCGT
+
FFFFFF
@65044
ACTGGT
+
FFFFFF
@65045
ACGCGT
+
FFFFFF
@65046
ACTAGT
+
FFFFFF
@65047
ACTTGT
+
FFFFFF
@65048
ACGTGC
+
FFFFFF
@65049
ACGAGT
+
FFFFFF
@65050
ACGAGT
+
FFFFFF
@65051
CCTAGG
+
FFFFFF
@65052
ACTTGG
+
FFFFFF
@65053
CCTCGT
+
FFFFFF
@65054
CCTAGG
+
FFFFFF
@65055
ACTCGT
+
FFFFFF
@65056
ACTCGT
+
FFFFFF
@65057
ACTCGT
+
FFFFFF
@65058
ACGCGT
+
FFFFFF
@65059
ACGAGT
+
FFFFFF
@65060
ACTCGT
+
FFFFFF
@65061
ACTTGT
+
FFFFFF
@65062
ACTTGT
+
FFFFFF
@65063
ACTCGT
+
FFFFFF
@65064
ACTCGT
+
FFFFFF
@65065
CCTAGG
+
FFFFFF
@65066
ACGAGT
+
FFFFFF
@65067
ACGCGT
+
FFFFFF
@65068
ACTAGT
+
FFFFFF
@65069
CCTAGC
+
FFFFFF
@65070
ACTCGT
+
FFFFFF
@65071
ACTCGT
+
FFFFFF
@65072
ACTTGG
+
FFFFFF
@65073
TCTAGT
+
FFFFFF
@65074
ACTAGT
+
FFFFFF
@65075
CCTAGG
+
FFFFFF
@65076
CCTAGG
+
FFFFFF
@65077
CCTCGT
+
FFFFFF
@65078
ACTCGG
+
FFFFFF
@65079
ACGCGT
+
FFFFFF
@65080
ACTAGT
+
FFFFFF
@65081
TCTAGT
+
FFFFFF
@65082
ACGTGT
+
FFFFFF
@65083
ACTGGT
+
FFFFFF
@65084
CCTAGG
+
FFFFFF
@65085
CCTAGG
+
FFFFFF
@65086
ACGCGA
+
FFFFFF
@65087
ACTTGC
+
FFFFFF
@65088
ACGTGC
+
FFFFFF
@65089
ACGGGT
+
FFFFFF
@65090
ACTAGT
+
FFFFFF
@65091
ACTCGT
+
FFFFFF
@65092
ACTGGT
+
FFFFFF
@65093
ACTAGT
+
FFFFFF
@65094
ACTCGT
+
FFFFFF
@65095
ACGCGT
+
FFFFFF
@65096
ACTTGG
+
FFFFFF
@65097
ACTTGG
+
FFFFFF
@65098
ACTTGT
+
FFFFFF
@65099
ACTCGT
+
FFFFFF
@65100
ACTCGA
+
FFFFFF
@65101
ACTAGT
+
FFFFFF
@65102
ACTCGT
+
FFFFFF
@65103
ACTCGT
+
FFFFFF
@65104
ACTAGA
+
FFFFFF
@65105
ACGCGT
+
FFFFFF
@65106
ACTAGT
+
FFFFFF
@65107
ACTTGT
+
FFFFFF
@65108
ACTCGT
+
FFFFFF
@65109
TCTAGT
+
FFFFFF
@65110
ACGCGT
+
FFFFFF
@65111
ACTCGT
+
FFFFFF
@65112
ACGCGT
+
FFFFFF
@65113
ACTCGT
+
FFFFFF
@65114
ACTAGA
+
FFFFFF
@65115
ACTTGT
+
FFFFFF
@65116
ACTAGT
+
FFFFFF
@65117
ACTTGT
+
FFFFFF
@65118
ACGCGT
+
FFFFFF
@65119
CCTAGG
+
FFFFFF
@65120
CCTAGG
+
FFFFFF
@65121
CCTAGT
+
FFFFFF
@65122
ACTCGT
+
FFFFFF
@65123
ACTAGT
+
FFFFFF
@65124
ACTCGT
+
FFFFFF
@65125
ACTGGT
+
FFFFFF
@65126
ACTCGT
+
FFFFFF
@65127
ACGCGT
+
FFFFFF
@65128
ACTCGG
+
FFFFFF
@65129
ACTTGT
+
FFFFFF
@65130
ACTCGT
+
FFFFFF
@65131
ACTCGT
+
FFFFFF
@65132
ACTCGT
+
FFFFFF
@65133
ACTCGT
+
FFFFFF
@65134
CCTCGT
+
FFFFFF
@65135
ACTCGT
+
FFFFFF
@65136
ACTTGC
+
FFFFFF
@65137
ACTTGT
+
FFFFFF
@65138
CCTAGG
+
FFFFFF
@65139
ACTGGT
+
FFFFFF
@65140
ACTCGT
+
FFFFFF
@65141
CCTAGG
+
FFFFFF
@65142
ACTCGT
+
FFFFFF
@65143
CCTCGT
+
FFFFFF
@65144
ACTTGT
+
FFFFFF
@65145
ACTCGT
+
FFFFFF
@65146
ACGTGT
+
FFFFFF
@65147
ACTCGT
+
FFFFFF
@65148
ACGTGT
+
FFFFFF
@65149
ACGTGC
+
FFFFFF
@65150
ACTCGT
+
FFFFFF
@65151
CCTAGT
+
FFFFFF
@65152
ACGAGT
+
FFFFFF
@65153
ACTAGT
+
FFFFFF
@65154
CCTAGG
+
FFFFFF
@65155
CCTAGC
+
FFFFFF
@65156
CCTCGT
+
FFFFFF
@65157
ACTCGT
+
FFFFFF
@65158
CCTAGG
+
FFFFFF
@65159
ACTTGC
+
FFFFFF
@65160
ACGCGA
+
FFFFFF
@65161
ACTCGT
+
FFFFFF
@65162
ACTCGT
+
FFFFFF
@65163
ACTCGC
+
FFFFFF
@65164
ACTAGT
+
FFFFFF
@65165
ACTAGT
+
FFFFFF
@65166
ACTCGT
+
FFFFFF
@65167
TCTAGT
+
FFFFFF
@65168
ACTCGT
+
FFFFFF
@65169
CCTAGG
+
FFFFFF
@65170
ACTTGT
+
FFFFFF
@65171
CCTAGG
+
FFFFFF
@65172
CCTAGG
+
FFFFFF
@65173
ACTCGT
+
FFFFFF
@65174
CCTCGT
+
FFFFFF
@65175
ACGCGT
+
FFFFFF
@65176
ACGAGT
+
FFFFFF
@65177
ACTCGT
+
FFFFFF
@65178
CCTCGT
+
FFFFFF
@65179
ACGTGC
+
FFFFFF
@65180
CCTAGC
+
FFFFFF
@65181
ACTGGT
+
FFFFFF
@65182
ACTCGT
+
FFFFFF
@65183
ACTTGT
+
FFFFFF
@65184
ACTAGA
+
FFFFFF
@65185
ACTCGT
+
FFFFFF
@65186
ACTTGT
+
FFFFFF
@65187
ACTTGG
+
FFFFFF
@65188
ACGTGC
+
FFFFFF
@65189
ACTAGT
+
FFFFFF
@65190
ACTCGT
+
FFFFFF
@65191
CCTCGT
+
FFFFFF
@65192
ACTTGT
+
FFFFFF
@65193
ACTCGT
+
FFFFFF
@65194
ACTCGT
+
FFFFFF
@65195
ACTCGT
+
FFFFFF
@65196
ACTTGT
+
FFFFFF
@65197
ACTCGT
+
FFFFFF
@65198
ACGTGT
+
FFFFFF
@65199
ACTAGA
+
FFFFFF
@65200
ACTAGT
+
FFFFFF
@65201
CCTAGT
+
FFFFFF
@65202
ACTCGT
+
FFFFFF
@65203
ACTTGT
+
FFFFFF
@65204
ACTCGC
+
FFFFFF
@65205
ACGCGT
+
FFFFFF
@65206
ACTCGT
+
FFFFFF
@65207
ACTCGT
+
FFFFFF
@65208
ACTTGG
+
FFFFFF
@65209
ACTAGT
+
FFFFFF
@65210
TCTAGT
+
FFFFFF
@65211
ACTAGT
+
FFFFFF
@65212
ACTCGT
+
FFFFFF
@65213
ACTTGT
+
FFFFFF
@65214
ACTCGT
+
FFFFFF
@65215
ACTAGA
+
FFFFFF
@65216
ACTCGT
+
FFFFFF
@65217
ACTAGG
+
FFFFFF
@65218
ACTCGT
+
FFFFFF
@65219
ACTTGT
+
FFFFFF
@65220
ACTAGT
+
FFFFFF
@65221
ACTGGT
+
FFFFFF
@65222
ACTAGT
+
FFFFFF
@65223
ACTTGC
+
FFFFFF
@65224
ACGAGT
+
FFFFFF
@65225
ACGCGA
+
FFFFFF
@65226
CCTCGC
+
FFFFFF
@65227
CCTAGT
+
FFFFFF
@65228
ACTAGT
+
FFFFFF
@65229
CCTCGT
+
FFFFFF
@65230
ACTAGT
+
FFFFFF
@65231
ACGCGT
+
FFFFFF
@65232
CCTCGT
+
FFFFFF
@65233
ACTAGT
+
FFFFFF
@65234
ACTCGT
+
FFFFFF
@65235
ACTCGT
+
FFFFFF
@65236
ACGCGT
+
FFFFFF
@65237
ACGTGC
+
FFFFFF
@65238
ACTCGT
+
FFFFFF
@65239
ACGCGT
+
FFFFFF
@65240
ACTGGT
+
FFFFFF
@65241
ACTAGT
+
FFFFFF
@65242
ACTGGT
+
FFFFFF
@65243
CCTAGT
+
FFFFFF
@65244
ACTCGT
+
FFFFFF
@65245
ACTTGT
+
FFFFFF
@65246
CCTAGG
+
FFFFFF
@65247
CCTAGG
+
FFFFFF
@65248
CCTCGT
+
FFFFFF
@65249
CCTCGT
+
FFFFFF
@65250
ACTAGT
+
FFFFFF
@65251
ACTGGT
+
FFFFFF
@65252
ACGCGA
+
FFFFFF
@65253
ACTCGT
+
FFFFFF
@65254
ACTCGT
+
FFFFFF
@65255
ACTAGT
+
FFFFFF
@65256
ACTAGT
+
FFFFFF
@65257
ACGCGT
+
FFFFFF
@65258
ACTCGT
+
FFFFFF
@65259
ACTTGT
+
FFFFFF
@65260
ACTCGT
+
FFFFFF
@65261
ACTTGT
+
FFFFFF
@65262
ACTAGA
+
FFFFFF
@65263
ACGCGA
+
FFFFFF
@65264
ACTCGT
+
FFFFFF
@65265
ACTCGT
+
FFFFFF
@65266
ACTAGT
+
FFFFFF
@65267
ACTCGC
+
FFFFFF
@65268
ACTCGG
+
FFFFFF
@65269
ACTCGC
+
FFFFFF
@65270
ACTGGT
+
FFFFFF
@65271
TCTAGT
+
FFFFFF
@65272
ACTCGA
+
FFFFFF
@65273
ACGCGT
+
FFFFFF
@65274
ACTGGT
+
FFFFFF
@65275
ACTTGT
+
FFFFFF
@65276
ACTAGT
+
FFFFFF
@65277
ACTCGT
+
FFFFFF
@65278
ACTCGT
+
FFFFFF
@65279
ACTAGT
+
FFFFFF
@65280
ACGTGC
+
FFFFFF
@65281
ACTAGT
+
FFFFFF
@65282
CCGCGT
+
FFFFFF
@65283
ACTAGT
+
FFFFFF
@65284
CCTCGC
+
FFFFFF
@65285
ACTCGT
+
FFFFFF
@65286
CCTAGC
+
FFFFFF
@65287
ACTAGT
+
FFFFFF
@65288
ACTGGT
+
FFFFFF
@65289
ACTCGT
+
FFFFFF
@65290
CCTCGT
+
FFFFFF
@65291
ACTGGT
+
FFFFFF
@65292
ACTCGT
+
FFFFFF
@65293
CCTCGT
+
FFFFFF
@65294
ACTTGT
+
FFFFFF
@65295
ACTAGT
+
FFFFFF
@65296
CCTAGG
+
FFFFFF
@65297
ACGCGT
+
FFFFFF
@65298
ACGAGT
+
FFFFFF
@65299
CCTCGC
+
FFFFFF
@65300
ACGCGT
+
FFFFFF
@65301
CCTAGC
+
FFFFFF
@65302
ACTCGT
+
FFFFFF
@65303
ACGCGT
+
FFFFFF
@65304
CCTCGT
+
FFFFFF
@65305
TCTAGT
+
FFFFFF
@65306
ACGAGT
+
FFFFFF
@65307
CCTAGG
+
FFFFFF
@65308
ACTTGT
+
FFFFFF
@65309
CCTCGT
+
FFFFFF
@65310
ACGTGC
+
FFFFFF
@65311
ACTCGT
+
FFFFFF
@65312
CCTAGT
+
FFFFFF
@65313
CCTAGT
+
FFFFFF
@65314
ACTGGT
+
FFFFFF
@65315
ACTAGT
+
FFFFFF
@65316
ACTAGT
+
FFFFFF
@65317
TCTCGT
+
FFFFFF
@65318
ACTCGT
+
FFFFFF
@65319
ACTAGT
+
FFFFFF
@65320
ACGCGT
+
FFFFFF
@65321
ACTAGT
+
FFFFFF
@65322
CCTCGT
+
FFFFFF
@65323
ACTCGT
+
FFFFFF
@65324
CCTAGT
+
FFFFFF
@65325
ACTCGT
+
FFFFFF
@65326
CCTCGT
+
FFFFFF
@65327
ACGTGT
+
FFFFFF
@65328
CCTCGT
+
FFFFFF
@65329
ACTCGT
+
FFFFFF
@65330
ACTTGT
+
FFFFFF
@65331
CCTAGG
+
FFFFFF
@65332
ACGTGC
+
FFFFFF
@65333
ACTAGT
+
FFFFFF
@65334
ACTTGT
+
FFFFFF
@65335
ACTGGT
+
FFFFFF
@65336
ACTTGT
+
FFFFFF
@65337
TCTCGT
+
FFFFFF
@65338
CCTAGG
+
FFFFFF
@65339
TCTAGT
+
FFFFFF
@65340
ACTCGC
+
FFFFFF
@65341
ACGCGT
+
FFFFFF
@65342
ACTTGT
+
FFFFFF
@65343
ACTAGT
+
FFFFFF
@65344
ACTCGT
+
FFFFFF
@65345
ACTAGT
+
FFFFFF
@65346
ACTAGT
+
FFFFFF
@65347
ACGTGT
+
FFFFFF
@65348
CCTCGT
+
FFFFFF
@65349
ACTCGC
+
FFFFFF
@65350
ACTTGT
+
FFFFFF
@65351
ACTTGC
+
FFFFFF
@65352
CCTAGG
+
FFFFFF
@65353
ACTCGT
+
FFFFFF
@65354
ACTCGT
+
FFFFFF
@65355
ACTCGT
+
FFFFFF
@65356
ACGAGT
+
FFFFFF
@65357
CCTCGT
+
FFFFFF
@65358
CCTCGT
+
FFFFFF
@65359
ACTCGT
+
FFFFFF
@65360
ACTCGT
+
FFFFFF
@65361
CCTCGT
+
FFFFFF
@65362
ACTCGT
+
FFFFFF
@65363
ACGCGT
+
FFFFFF
@65364
ACGCGT
+
FFFFFF
@65365
ACTCGT
+
FFFFFF
@65366
ACTAGT
+
FFFFFF
@65367
CCTCGT
+
FFFFFF
@65368
ACGCGT
+
FFFFFF
@65369
CCTAGG
+
FFFFFF
@65370
ACTCGT
+
FFFFFF
@65371
ACTTGT
+
FFFFFF
@65372
CCTCGT
+
FFFFFF
@65373
CCTCGT
+
FFFFFF
@65374
ACGAGT
+
FFFFFF
@65375
ACTCGT
+
FFFFFF
@65376
ACTCGT
+
FFFFFF
@65377
ACTAGA
+
FFFFFF
@65378
ACTCGA
+
FFFFFF
@65379
CCTAGG
+
FFFFFF
@65380
CCTAGG
+
FFFFFF
@65381
ACTCGT
+
FFFFFF
@65382
ACGCGT
+
FFFFFF
@65383
ACGCGA
+
FFFFFF
@65384
ACTCGT
+
FFFFFF
@65385
ACTGGT
+
FFFFFF
@65386
ACGCGA
+
FFFFFF
@65387
ACTAGT
+
FFFFFF
@65388
ACTGGT
+
FFFFFF
@65389
ACTCGT
+
FFFFFF
@65390
ACGCGT
+
FFFFFF
@65391
TCTAGT
+
FFFFFF
@65392
ACTAGT
+
FFFFFF
@65393
ACGCGT
+
FFFFFF
@65394
CCTAGG
+
FFFFFF
@65395
ACGAGT
+
FFFFFF
@65396
ACTCGT
+
FFFFFF
@65397
ACGTGT
+
FFFFFF
@65398
ACTCGT
+
FFFFFF
@65399
CCTCGT
+
FFFFFF
@65400
ACTTGT
+
FFFFFF
@65401
ACTAGT
+
FFFFFF
@65402
TCTAGT
+
FFFFFF
@65403
CCTCGT
+
FFFFFF
@65404
ACGTGC
+
FFFFFF
@65405
ACTCGT
+
FFFFFF
@65406
ACTGGT
+
FFFFFF
@65407
ACGAGT
+
FFFFFF
@65408
ACTTGT
+
FFFFFF
@65409
ACTAGT
+
FFFFFF
@65410
ACGTGC
+
FFFFFF
@65411
ACTCGT
+
FFFFFF
@65412
ACTTGC
+
FFFFFF
@65413
ACTAGT
+
FFFFFF
@65414
ACTCGT
+
FFFFFF
@65415
ACTAGT
+
FFFFFF
@65416
ACTCGT
+
FFFFFF
@65417
TCTAGT
+
FFFFFF
@65418
ACGTGT
+
FFFFFF
@65419
CCTAGG
+
FFFFFF
@65420
ACTTGT
+
FFFFFF
@65421
CCTCGT
+
FFFFFF
@65422
ACTCGT
+
FFFFFF
@65423
ACTCGT
+
FFFFFF
@65424
ACGCGT
+
FFFFFF
@65425
ACTAGT
+
FFFFFF
@65426
ACTCGC
+
FFFFFF
@65427
ACTCGT
+
FFFFFF
@65428
ACTCGT
+
FFFFFF
@65429
ACGCGA
+
FFFFFF
@65430
ACTCGT
+
FFFFFF
@65431
ACTAGT
+
FFFFFF
@65432
ACTCGT
+
FFFFFF
@65433
ACGTGC
+
FFFFFF
@65434
CCTAGG
+
FFFFFF
@65435
ACTGGT
+
FFFFFF
@65436
ACTCGT
+
FFFFFF
@65437
CCTCGT
+
FFFFFF
@65438
ACTCGT
+
FFFFFF
@65439
ACTCGT
+
FFFFFF
@65440
ACTCGT
+
FFFFFF
@65441
ACGTGC
+
FFFFFF
@65442
ACGAGT
+
FFFFFF
@65443
ACTGGT
+
FFFFFF
@65444
CCTAGG
+
FFFFFF
@65445
ACTCGT
+
FFFFFF
@65446
ACGTGC
+
FFFFFF
@65447
ACGTGT
+
FFFFFF
@65448
CCTAGG
+
FFFFFF
@65449
CCTCGT
+
FFFFFF
@65450
ACTCGC
+
FFFFFF
@65451
ACTAGT
+
FFFFFF
@65452
ACTGGT
+
FFFFFF
@65453
CCTAGG
+
FFFFFF
@65454
ACTTGT
+
FFFFFF
@65455
ACGCGT
+
FFFFFF
@65456
ACTCGT
+
FFFFFF
@65457
ACTAGT
+
FFFFFF
@65458
ACGCGT
+
FFFFFF
@65459
CCTCGT
+
FFFFFF
@65460
CCTAGC
+
FFFFFF
@65461
ACTCGT
+
FFFFFF
@65462
CCTAGG
+
FFFFFF
@65463
ACTAGT
+
FFFFFF
@65464
ACTCGT
+
FFFFFF
@65465
ACTAGA
+
FFFFFF
@65466
CCTAGG
+
FFFFFF
@65467
ACTCGT
+
FFFFFF
@65468
ACTAGT
+
FFFFFF
@65469
CCTAGG
+
FFFFFF
@65470
CCTAGC
+
FFFFFF
@65471
CCTCGT
+
FFFFFF
@65472
ACGCGT
+
FFFFFF
@65473
ACGTGC
+
FFFFFF
@65474
ACTGGT
+
FFFFFF
@65475
ACTCGT
+
FFFFFF
@65476
ACTCGT
+
FFFFFF
@65477
ACGCGT
+
FFFFFF
@65478
ACTTGT
+
FFFFFF
@65479
ACGTGT
+
FFFFFF
@65480
ACTAGA
+
FFFFFF
@65481
ACTTGG
+
FFFFFF
@65482
ACTCGT
+
FFFFFF
@65483
ACTGGT
+
FFFFFF
@65484
ACGCGT
+
FFFFFF
@65485
ACGCGT
+
FFFFFF
@65486
ACTCGT
+
FFFFFF
@65487
ACTCGT
+
FFFFFF
@65488
ACTTGT
+
FFFFFF
@65489
ACTAGA
+
FFFFFF
@65490
CCTCGT
+
FFFFFF
@65491
ACTAGT
+
FFFFFF
@65492
TCTAGT
+
FFFFFF
@65493
CCTCGT
+
FFFFFF
@65494
CCTAGG
+
FFFFFF
@65495
ACTAGT
+
FFFFFF
@65496
ACTCGT
+
FFFFFF
@65497
ACTCGT
+
FFFFFF
@65498
ACTCGT
+
FFFFFF
@65499
ACTCGT
+
FFFFFF
@65500
ACGCGA
+
FFFFFF
@65501
ACTCGT
+
FFFFFF
@65502
TCTCGT
+
FFFFFF
@65503
ACTGGT
+
FFFFFF
@65504
ACTAGT
+
FFFFFF
@65505
ACTTGT
+
FFFFFF
@65506
ACTGGT
+
FFFFFF
@65507
ACTCGT
+
FFFFFF
@65508
ACTTGT
+
FFFFFF
@65509
ACGCGA
+
FFFFFF
@65510
ACTCGT
+
FFFFFF
@65511
ACTCGT
+
FFFFFF
@65512
ACTAGT
+
FFFFFF
@65513
ACTCGT
+
FFFFFF
@65514
ACTGGT
+
FFFFFF
@65515
ACGTGC
+
FFFFFF
@65516
ACTCGT
+
FFFFFF
@65517
ACTTGC
+
FFFFFF
@65518
CCTCGT
+
FFFFFF
@65519
ACTCGC
+
FFFFFF
@65520
ACTCGG
+
FFFFFF
@65521
ACTCGT
+
FFFFFF
@65522
ACTCGT
+
FFFFFF
@65523
ACGGGT
+
FFFFFF
@65524
ACTCGT
+
FFFFFF
@65525
ACTCGG
+
FFFFFF
@65526
CCTAGC
+
FFFFFF
@65527
ACTTGT
+
FFFFFF
@65528
ACGCGT
+
FFFFFF
@65529
ACTCGT
+
FFFFFF
@65530
ACTTGT
+
FFFFFF
@65531
ACTCGT
+
FFFFFF
@65532
CCTCGT
+
FFFFFF
@65533
ACTCGT
+
FFFFFF
@65534
ACTGGT
+
FFFFFF
@65535
ACTAGT
+
FFFFFF
@65536
ACTCGT
+
FFFFFF
@65537
ACTCGT
+
FFFFFF
@65538
ACGCGT
+
FFFFFF
@65539
CCTAGT
+
FFFFFF
@65540
ACGTGC
+
FFFFFF
@65541
CCTAGG
+
FFFFFF
@65542
ACTTGT
+
FFFFFF
@65543
ACGTGC
+
FFFFFF
@65544
ACTCGT
+
FFFFFF
@65545
ACTCGT
+
FFFFFF
@65546
ACTCGC
+
FFFFFF
@65547
ACTAGT
+
FFFFFF
@65548
ACTCGT
+
FFFFFF
@65549
CCTAGG
+
FFFFFF
@65550
ACTCGC
+
FFFFFF
@65551
ACGCGT
+
FFFFFF
@65552
ACTAGT
+
FFFFFF
@65553
ACTCGC
+
FFFFFF
@65554
ACTCGC
+
FFFFFF
@65555
ACGCGT
+
FFFFFF
@65556
ACTCGT
+
FFFFFF
@65557
ACTCGT
+
FFFFFF
@65558
ACTCGT
+
FFFFFF
@65559
ACTCGT
+
FFFFFF
@65560
ACGTGC
+
FFFFFF
@65561
ACGCGT
+
FFFFFF
@65562
CCTAGG
+
FFFFFF
@65563
CCTAGG
+
FFFFFF
@65564
ACTTGT
+
FFFFFF
@65565
ACTCGT
+
FFFFFF
@65566
CCTCGT
+
FFFFFF
@65567
CCTCGT
+
FFFFFF
@65568
ACGTGT
+
FFFFFF
@65569
ACGCGT
+
FFFFFF
@65570
ACGTGT
+
FFFFFF
@65571
ACTAGT
+
FFFFFF
@65572
ACTAGT
+
FFFFFF
@65573
ACTAGT
+
FFFFFF
@65574
ACTCGT
+
FFFFFF
@65575
ACTCGT
+
FFFFFF
@65576
TCTAGT
+
FFFFFF
@65577
TCTAGT
+
FFFFFF
@65578
CCTAGT
+
FFFFFF
@65579
CCTCGT
+
FFFFFF
@65580
ACTCGT
+
FFFFFF
@65581
ACTCGT
+
FFFFFF
@65582
ACGCGT
+
FFFFFF
@65583
ACTAGC
+
FFFFFF
@65584
ACGCGT
+
FFFFFF
@65585
ACTTGT
+
FFFFFF
@65586
ACTCGT
+
FFFFFF
@65587
ACTAGT
+
FFFFFF
@65588
ACTTGC
+
FFFFFF
@65589
ACTCGT
+
FFFFFF
@65590
ACTAGT
+
FFFFFF
@65591
CCTAGG
+
FFFFFF
@65592
ACTGGT
+
FFFFFF
@65593
ACTCGT
+
FFFFFF
@65594
ACTAGT
+
FFFFFF
@65595
ACGAGT
+
FFFFFF
@65596
ACTCGT
+
FFFFFF
@65597
ACTAGT
+
FFFFFF
@65598
CCTAGT
+
FFFFFF
@65599
CCTAGG
+
FFFFFF
@65600
ACTTGT
+
FFFFFF
@65601
ACTAGT
+
FFFFFF
@65602
CCTAGC
+
FFFFFF
@65603
ACTCGT
+
FFFFFF
@65604
ACTCGT
+
FFFFFF
@65605
ACGTGT
+
FFFFFF
@65606
ACGCGT
+
FFFFFF
@65607
ACGTGC
+
FFFFFF
@65608
ACTCGT
+
FFFFFF
@65609
CCTAGT
+
FFFFFF
@65610
ACTGGT
+
FFFFFF
@65611
ACTCGT
+
FFFFFF
@65612
ACTCGC
+
FFFFFF
@65613
CCTAGC
+
FFFFFF
@65614
CCTAGG
+
FFFFFF
@65615
ACTTGT
+
FFFFFF
@65616
CCTCGT
+
FFFFFF
@65617
ACGCGT
+
FFFFFF
@65618
ACTCGT
+
FFFFFF
@65619
CCTAGG
+
FFFFFF
@65620
ACTCGT
+
FFFFFF
@65621
ACTTGT
+
FFFFFF
@65622
ACTAGA
+
FFFFFF
@65623
ACTCGT
+
FFFFFF
@65624
ACTTGT
+
FFFFFF
@65625
CCTCGT
+
FFFFFF
@65626
ACTCGG
+
FFFFFF
@65627
CCTCGT
+
FFFFFF
@65628
CCTAGG
+
FFFFFF
@65629
ACTCGT
+
FFFFFF
@65630
ACTAGT
+
FFFFFF
@65631
ACTAGT
+
FFFFFF
@65632
ACGAGT
+
FFFFFF
@65633
ACTTGC
+
FFFFFF
@65634
ACTCGT
+
FFFFFF
@65635
ACTCGT
+
FFFFFF
@65636
ACTTGC
+
FFFFFF
@65637
ACGCGA
+
FFFFFF
@65638
ACTAGT
+
FFFFFF
@65639
ACTGGT
+
FFFFFF
@65640
ACTCGT
+
FFFFFF
@65641
ACTAGT
+
FFFFFF
@65642
ACGCGA
+
FFFFFF
@65643
ACTCGT
+
FFFFFF
@65644
CCTCGT
+
FFFFFF
@65645
ACTCGT
+
FFFFFF
@65646
CCTCGT
+
FFFFFF
@65647
ACTCGT
+
FFFFFF
@65648
ACGCGT
+
FFFFFF
@65649
TCTAGT
+
FFFFFF
@65650
CCTCGT
+
FFFFFF
@65651
ACGCGT
+
FFFFFF
@65652
ACTAGT
+
FFFFFF
@65653
ACTCGT
+
FFFFFF
@65654
ACTCGT
+
FFFFFF
@65655
ACTTGC
+
FFFFFF
@65656
ACTAGT
+
FFFFFF
@65657
ACTCGT
+
FFFFFF
@65658
ACTCGT
+
FFFFFF
@65659
ACGTGC
+
FFFFFF
@65660
ACTTGT
+
FFFFFF
@65661
TCTCGT
+
FFFFFF
@65662
CCTAGG
+
FFFFFF
@65663
CCTAGC
+
FFFFFF
@65664
CCTCGT
+
FFFFFF
@65665
CCTCGT
+
FFFFFF
@65666
ACTAGT
+
FFFFFF
@65667
ACTTGT
+
FFFFFF
@65668
ACTAGA
+
FFFFFF
@65669
ACGCGT
+
FFFFFF
@65670
ACTCGT
+
FFFFFF
@65671
ACTTGT
+
FFFFFF
@65672
CCTAGG
+
FFFFFF
@65673
TCTAGT
+
FFFFFF
@65674
ACTAGT
+
FFFFFF
@65675
ACGCGT
+
FFFFFF
@65676
ACTCGC
+
FFFFFF
@65677
ACTCGT
+
FFFFFF
@65678
ACTCGC
+
FFFFFF
@65679
ACTCGT
+
FFFFFF
@65680
ACTGGT
+
FFFFFF
@65681
ACGCGT
+
FFFFFF
@65682
CCTAGC
+
FFFFFF
@65683
CCTAGT
+
FFFFFF
@65684
ACTCGT
+
FFFFFF
@65685
ACTAGT
+
FFFFFF
@65686
ACTCGC
+
FFFFFF
@65687
ACTCGC
+
FFFFFF
@65688
ACTCGT
+
FFFFFF
@65689
ACGCGT
+
FFFFFF
@65690
ACTAGT
+
FFFFFF
@65691
ACTTGT
+
FFFFFF
@65692
ACTCGT
+
FFFFFF
@65693
ACTAGT
+
FFFFFF
@65694
ACTCGG
+
FFFFFF
@65695
CCTAGG
+
FFFFFF
@65696
ACTCGT
+
FFFFFF
@65697
ACTCGT
+
FFFFFF
@65698
ACTAGT
+
FFFFFF
@65699
ACTTGG
+
FFFFFF
@65700
CCTCGT
+
FFFFFF
@65701
ACGCGT
+
FFFFFF
@65702
ACTAGC
+
FFFFFF
@65703
ACTGGT
+
FFFFFF
@65704
ACTCGT
+
FFFFFF
@65705
ACTCGT
+
FFFFFF
@65706
ACTCGC
+
FFFFFF
@65707
ACTAGT
+
FFFFFF
@65708
ACTTGT
+
FFFFFF
@65709
ACTGGT
+
FFFFFF
@65710
ACTCGT
+
FFFFFF
@65711
TCTCGT
+
FFFFFF
@65712
ACTCGG
+
FFFFFF
@65713
CCTCGT
+
FFFFFF
@65714
ACTCGT
+
FFFFFF
@65715
CCTCGT
+
FFFFFF
@65716
ACGCGA
+
FFFFFF
@65717
ACTGGT
+
FFFFFF
@65718
CCTCGT
+
FFFFFF
@65719
ACGAGT
+
FFFFFF
@65720
TCTAGT
+
FFFFFF
@65721
CCTAGT
+
FFFFFF
@65722
ACTAGT
+
FFFFFF
@65723
TCTAGT
+
FFFFFF
@65724
ACTCGT
+
FFFFFF
@65725
CCTCGT
+
FFFFFF
@65726
ACTTGT
+
FFFFFF
@65727
ACTAGA
+
FFFFFF
@65728
ACTCGT
+
FFFFFF
@65729
CCTAGT
+
FFFFFF
@65730
ACTTGC
+
FFFFFF
@65731
ACTCGT
+
FFFFFF
@65732
ACGCGT
+
FFFFFF
@65733
CCTAGG
+
FFFFFF
@65734
CCTCGT
+
FFFFFF
@65735
ACGCGT
+
FFFFFF
@65736
ACGCGT
+
FFFFFF
@65737
ACACGT
+
FFFFFF
@65738
ACTCGT
+
FFFFFF
@65739
ACTCGT
+
FFFFFF
@65740
ACGAGT
+
FFFFFF
@65741
ACTCGG
+
FFFFFF
@65742
ACGCGT
+
FFFFFF
@65743
ACTTGT
+
FFFFFF
@65744
ACTGGT
+
FFFFFF
@65745
ACTCGG
+
FFFFFF
@65746
CCTAGG
+
FFFFFF
@65747
CCTAGT
+
FFFFFF
@65748
ACTAGT
+
FFFFFF
@65749
CCTAGG
+
FFFFFF
@65750
ACTCGT
+
FFFFFF
@65751
ACTTGT
+
FFFFFF
@65752
ACTCGT
+
FFFFFF
@65753
ACGCGT
+
FFFFFF
@65754
ACTCGT
+
FFFFFF
@65755
ACTCGC
+
FFFFFF
@65756
ACTCGT
+
FFFFFF
@65757
ACTAGT
+
FFFFFF
@65758
ACTCGC
+
FFFFFF
@65759
ACGCGT
+
FFFFFF
@65760
ACTAGT
+
FFFFFF
@65761
ACGTGT
+
FFFFFF
@65762
ACTCGT
+
FFFFFF
@65763
ACTTGT
+
FFFFFF
@65764
ACTCGT
+
FFFFFF
@65765
CCTCGT
+
FFFFFF
@65766
ACTCGT
+
FFFFFF
@65767
ACTAGT
+
FFFFFF
@65768
CCTAGG
+
FFFFFF
@65769
ACGTGC
+
FFFFFF
@65770
ACTCGT
+
FFFFFF
@65771
ACTCGT
+
FFFFFF
@65772
ACTAGT
+
FFFFFF
@65773
ACTAGT
+
FFFFFF
@65774
TCTAGT
+
FFFFFF
@65775
CCTAGG
+
FFFFFF
@65776
ACTAGT
+
FFFFFF
@65777
CCTCGT
+
FFFFFF
@65778
ACTCGT
+
FFFFFF
@65779
ACTCGT
+
FFFFFF
@65780
ACTCGT
+
FFFFFF
@65781
ACTTGT
+
FFFFFF
@65782
CCTCGT
+
FFFFFF
@65783
ACTAGA
+
FFFFFF
@65784
ACTCGT
+
FFFFFF
@65785
ACTCGT
+
FFFFFF
@65786
ACGCGT
+
FFFFFF
@65787
ACTCGC
+
FFFFFF
@65788
ACTAGT
+
FFFFFF
@65789
ACTCGT
+
FFFFFF
@65790
ACTTGC
+
FFFFFF
@65791
TCTAGT
+
FFFFFF
@65792
ACGCGA
+
FFFFFF
@65793
CCTAGT
+
FFFFFF
@65794
TCTAGT
+
FFFFFF
@65795
ACTTGT
+
FFFFFF
@65796
ACTCGT
+
FFFFFF
@65797
ACTTGT
+
FFFFFF
@65798
CCTAGT
+
FFFFFF
@65799
ACGCGT
+
FFFFFF
@65800
CCTAGG
+
FFFFFF
@65801
ACTGGT
+
FFFFFF
@65802
TCTAGT
+
FFFFFF
@65803
ACGAGT
+
FFFFFF
@65804
ACTCGT
+
FFFFFF
@65805
ACTCGT
+
FFFFFF
@65806
ACTCGT
+
FFFFFF
@65807
CCTCGT
+
FFFFFF
@65808
ACTAGT
+
FFFFFF
@65809
ACTAGT
+
FFFFFF
@65810
ACTTGT
+
FFFFFF
@65811
CCTAGG
+
FFFFFF
@65812
ACGCGA
+
FFFFFF
@65813
ACTCGT
+
FFFFFF
@65814
TCTAGT
+
FFFFFF
@65815
ACGTGC
+
FFFFFF
@65816
CCTAGT
+
FFFFFF
@65817
ACTGGT
+
FFFFFF
@65818
CCTAGT
+
FFFFFF
@65819
CCTCGT
+
FFFFFF
@65820
ACTCGT
+
FFFFFF
@65821
ACTTGT
+
FFFFFF
@65822
ACTTGT
+
FFFFFF
@65823
ACTTGC
+
FFFFFF
@65824
ACTAGT
+
FFFFFF
@65825
ACTGGT
+
FFFFFF
@65826
ACTCGT
+
FFFFFF
@65827
ACTTGT
+
FFFFFF
@65828
TCTCGT
+
FFFFFF
@65829
ACTCGT
+
FFFFFF
@65830
ACTTGT
+
FFFFFF
@65831
ACGTGC
+
FFFFFF
@65832
ACTTGT
+
FFFFFF
@65833
ACTCGT
+
FFFFFF
@65834
TCTAGT
+
FFFFFF
@65835
ACGCGT
+
FFFFFF
@65836
ACTAGT
+
FFFFFF
@65837
ACTAGT
+
FFFFFF
@65838
CCTCGT
+
FFFFFF
@65839
ACTTGG
+
FFFFFF
@65840
CCTAGG
+
FFFFFF
@65841
ACTTGT
+
FFFFFF
@65842
ACTAGT
+
FFFFFF
@65843
CCTCGT
+
FFFFFF
@65844
ACTCGT
+
FFFFFF
@65845
CCTCGT
+
FFFFFF
@65846
ACTTGT
+
FFFFFF
@65847
ACTGGT
+
FFFFFF
@65848
CCTCGT
+
FFFFFF
@65849
ACTTGT
+
FFFFFF
@65850
CCTAGG
+
FFFFFF
@65851
ACTCGC
+
FFFFFF
@65852
ACTCGT
+
FFFFFF
@65853
ACTCGT
+
FFFFFF
@65854
ACTTGT
+
FFFFFF
@65855
ACGTGC
+
FFFFFF
@65856
CCTAGT
+
FFFFFF
@65857
ACTCGT
+
FFFFFF
@65858
ACTTGG
+
FFFFFF
@65859
ACGCGT
+
FFFFFF
@65860
ACTTGT
+
FFFFFF
@65861
ACGTGT
+
FFFFFF
@65862
ACGAGT
+
FFFFFF
@65863
ACTAGT
+
FFFFFF
@65864
ACTTGT
+
FFFFFF
@65865
CCTAGG
+
FFFFFF
@65866
ACTGGT
+
FFFFFF
@65867
CCTCGT
+
FFFFFF
@65868
ACTCGT
+
FFFFFF
@65869
ACTTGC
+
FFFFFF
@65870
CCTAGC
+
FFFFFF
@65871
ACTCGA
+
FFFFFF
@65872
ACTTGC
+
FFFFFF
@65873
ACTGGT
+
FFFFFF
@65874
ACTTGT
+
FFFFFF
@65875
ACTCGT
+
FFFFFF
@65876
ACTTGT
+
FFFFFF
@65877
ACTCGC
+
FFFFFF
@65878
CCTAGG
+
FFFFFF
@65879
ACTCGG
+
FFFFFF
@65880
ACTCGT
+
FFFFFF
@65881
ACTAGT
+
FFFFFF
@65882
CCTAGT
+
FFFFFF
@65883
ACTGGT
+
FFFFFF
@65884
ACTCGT
+
FFFFFF
@65885
ACGCGT
+
FFFFFF
@65886
ACTTGT
+
FFFFFF
@65887
ACGCGT
+
FFFFFF
@65888
ACTCGT
+
FFFFFF
@65889
ACTCGT
+
FFFFFF
@65890
CCTAGT
+
FFFFFF
@65891
CCTAGT
+
FFFFFF
@65892
ACGCGT
+
FFFFFF
@65893
ACTCGA
+
FFFFFF
@65894
ACTCGC
+
FFFFFF
@65895
ACTAGT
+
FFFFFF
@65896
ACTTGT
+
FFFFFF
@65897
ACTTGT
+
FFFFFF
@65898
ACGCGT
+
FFFFFF
@65899
ACTCGT
+
FFFFFF
@65900
ACTCGC
+
FFFFFF
@65901
ACTCGC
+
FFFFFF
@65902
ACTAGT
+
FFFFFF
@65903
ACGAGT
+
FFFFFF
@65904
CCTAGG
+
FFFFFF
@65905
ACTCGT
+
FFFFFF
@65906
ACGAGT
+
FFFFFF
@65907
ACTTGT
+
FFFFFF
@65908
ACGCGT
+
FFFFFF
@65909
ACTAGT
+
FFFFFF
@65910
ACTAGT
+
FFFFFF
@65911
ACTAGT
+
FFFFFF
@65912
ACGCGT
+
FFFFFF
@65913
ACTAGT
+
FFFFFF
@65914
ACTCGT
+
FFFFFF
@65915
ACGTGT
+
FFFFFF
@65916
ACGAGT
+
FFFFFF
@65917
CCTAGG
+
FFFFFF
@65918
ACTAGT
+
FFFFFF
@65919
ACTCGT
+
FFFFFF
@65920
ACTCGC
+
FFFFFF
@65921
ACGCGT
+
FFFFFF
@65922
ACTAGT
+
FFFFFF
@65923
ACTTGT
+
FFFFFF
@65924
ACTTGT
+
FFFFFF
@65925
ACGCGT
+
FFFFFF
@65926
ACTCGT
+
FFFFFF
@65927
ACGCGT
+
FFFFFF
@65928
CCTAGG
+
FFFFFF
@65929
ACTAGT
+
FFFFFF
@65930
CCTAGG
+
FFFFFF
@65931
TCTAGT
+
FFFFFF
@65932
CCTGGG
+
FFFFFF
@65933
ACTCGT
+
FFFFFF
@65934
CCTAGG
+
FFFFFF
@65935
ACTCGC
+
FFFFFF
@65936
ACGCGT
+
FFFFFF
@65937
ACTCGT
+
FFFFFF
@65938
ACTGGT
+
FFFFFF
@65939
ACGCGT
+
FFFFFF
@65940
ACGCGT
+
FFFFFF
@65941
ACGTGC
+
FFFFFF
@65942
ACTCGT
+
FFFFFF
@65943
ACGAGT
+
FFFFFF
@65944
ACTCGT
+
FFFFFF
@65945
ACTCGT
+
FFFFFF
@65946
ACGCGT
+
FFFFFF
@65947
CCTAGT
+
FFFFFF
@65948
ACTAGA
+
FFFFFF
@65949
ACGTGT
+
FFFFFF
@65950
CCTCGT
+
FFFFFF
@65951
ACTGGT
+
FFFFFF
@65952
ACGCGT
+
FFFFFF
@65953
TCTAGT
+
FFFFFF
@65954
ACTCGT
+
FFFFFF
@65955
ACTCGT
+
FFFFFF
@65956
ACTCGT
+
FFFFFF
@65957
ACTCGT
+
FFFFFF
@65958
ACTCGT
+
FFFFFF
@65959
ACTCGC
+
FFFFFF
@65960
ACTCGT
+
FFFFFF
@65961
ACGCGT
+
FFFFFF
@65962
CCTAGG
+
FFFFFF
@65963
CCTAGT
+
FFFFFF
@65964
ACGTGT
+
FFFFFF
@65965
TCTAGT
+
FFFFFF
@65966
CCTAGT
+
FFFFFF
@65967
ACGCGT
+
FFFFFF
@65968
ACTTGT
+
FFFFFF
@65969
ACTTGT
+
FFFFFF
@65970
CCTAGG
+
FFFFFF
@65971
ACGCGT
+
FFFFFF
@65972
ACTCGC
+
FFFFFF
@65973
ACTTGC
+
FFFFFF
@65974
ACGCGT
+
FFFFFF
@65975
ACTCGT
+
FFFFFF
@65976
ACTAGT
+
FFFFFF
@65977
ACGTGC
+
FFFFFF
@65978
ACTCGT
+
FFFFFF
@65979
ACTCGT
+
FFFFFF
@65980
ACTCGT
+
FFFFFF
@65981
ACTCGT
+
FFFFFF
@65982
CCTAGG
+
FFFFFF
@65983
ACTTGT
+
FFFFFF
@65984
CCTCGC
+
FFFFFF
@65985
ACTTGC
+
FFFFFF
@65986
ACTAGT
+
FFFFFF
@65987
ACGCGT
+
FFFFFF
@65988
ACGCGT
+
FFFFFF
@65989
ACGAGT
+
FFFFFF
@65990
CCTCGC
+
FFFFFF
@65991
ACTCGT
+
FFFFFF
@65992
ACTCGT
+
FFFFFF
@65993
ACGTGC
+
FFFFFF
@65994
ACTTGT
+
FFFFFF
@65995
ACTCGT
+
FFFFFF
@65996
ACGAGT
+
FFFFFF
@65997
ACTCGT
+
FFFFFF
@65998
CCTAGG
+
FFFFFF
@65999
ACTTGT
+
FFFFFF
@66000
CCTAGG
+
FFFFFF
@66001
ACTCGT
+
FFFFFF
@66002
ACTCGG
+
FFFFFF
@66003
ACTCGT
+
FFFFFF
@66004
CCTCGT
+
FFFFFF
@66005
ACTCGT
+
FFFFFF
@66006
ACTAGT
+
FFFFFF
@66007
ACTCGT
+
FFFFFF
@66008
ACTAGT
+
FFFFFF
@66009
ACTCGT
+
FFFFFF
@66010
ACTCGG
+
FFFFFF
@66011
ACTCGT
+
FFFFFF
@66012
ACTAGT
+
FFFFFF
@66013
CCTAGG
+
FFFFFF
@66014
ACTTGC
+
FFFFFF
@66015
ACTGGT
+
FFFFFF
@66016
ACTCGT
+
FFFFFF
@66017
ACTCGT
+
FFFFFF
@66018
ACGCGT
+
FFFFFF
@66019
ACGCGT
+
FFFFFF
@66020
ACTGGT
+
FFFFFF
@66021
CCTCGT
+
FFFFFF
@66022
ACTTGT
+
FFFFFF
@66023
ACGCGT
+
FFFFFF
@66024
CCTCGT
+
FFFFFF
@66025
ACGCGA
+
FFFFFF
@66026
ACTAGT
+
FFFFFF
@66027
CCTCGT
+
FFFFFF
@66028
ACTCGT
+
FFFFFF
@66029
ACTGGT
+
FFFFFF
@66030
ACTAGT
+
FFFFFF
@66031
TCTAGT
+
FFFFFF
@66032
ACTCGC
+
FFFFFF
@66033
CCTCGT
+
FFFFFF
@66034
CCTCGT
+
FFFFFF
@66035
ACTCGG
+
FFFFFF
@66036
ACGCGT
+
FFFFFF
@66037
ACTAGT
+
FFFFFF
@66038
CCTAGT
+
FFFFFF
@66039
ACTAGT
+
FFFFFF
@66040
ACACGT
+
FFFFFF
@66041
ACTGGT
+
FFFFFF
@66042
ACTCGT
+
FFFFFF
@66043
CCTAGG
+
FFFFFF
@66044
ACTCGC
+
FFFFFF
@66045
ACTCGT
+
FFFFFF
@66046
ACTCGT
+
FFFFFF
@66047
ACTAGT
+
FFFFFF
@66048
ACTAGT
+
FFFFFF
@66049
ACTCGT
+
FFFFFF
@66050
ACTAGT
+
FFFFFF
@66051
ACTCGT
+
FFFFFF
@66052
ACTCGT
+
FFFFFF
@66053
TCTAGT
+
FFFFFF
@66054
ACTCGT
+
FFFFFF
@66055
ACTTGT
+
FFFFFF
@66056
ACTCGT
+
FFFFFF
@66057
ACTTGT
+
FFFFFF
@66058
ACTCGT
+
FFFFFF
@66059
CCTAGG
+
FFFFFF
@66060
ACTCGT
+
FFFFFF
@66061
CCTCGT
+
FFFFFF
@66062
ACGAGT
+
FFFFFF
@66063
ACGTGC
+
FFFFFF
@66064
ACTCGT
+
FFFFFF
@66065
CCTCGT
+
FFFFFF
@66066
CCTAGG
+
FFFFFF
@66067
ACTCGT
+
FFFFFF
@66068
ACTTGT
+
FFFFFF
@66069
ACTCGT
+
FFFFFF
@66070
ACTCGT
+
FFFFFF
@66071
ACTCGT
+
FFFFFF
@66072
ACTCGT
+
FFFFFF
@66073
ACGTGC
+
FFFFFF
@66074
ACTAGT
+
FFFFFF
@66075
ACTCGT
+
FFFFFF
@66076
ACTCGT
+
FFFFFF
@66077
CCTAGG
+
FFFFFF
@66078
ACTAGT
+
FFFFFF
@66079
ACGAGT
+
FFFFFF
@66080
ACTAGT
+
FFFFFF
@66081
ACTAGT
+
FFFFFF
@66082
ACGCGT
+
FFFFFF
@66083
ACTGGT
+
FFFFFF
@66084
ACTTGT
+
FFFFFF
@66085
CCTAGT
+
FFFFFF
@66086
CCTAGC
+
FFFFFF
@66087
ACTTGT
+
FFFFFF
@66088
ACGCGT
+
FFFFFF
@66089
ACTAGT
+
FFFFFF
@66090
ACGCGT
+
FFFFFF
@66091
ACTCGT
+
FFFFFF
@66092
ACGCGA
+
FFFFFF
@66093
ACGCGA
+
FFFFFF
@66094
CCTAGG
+
FFFFFF
@66095
ACTCGT
+
FFFFFF
@66096
TCTCGT
+
FFFFFF
@66097
ACTCGT
+
FFFFFF
@66098
ACTCGT
+
FFFFFF
@66099
ACTTGT
+
FFFFFF
@66100
CCTAGG
+
FFFFFF
@66101
ACGCGT
+
FFFFFF
@66102
CCTCGT
+
FFFFFF
@66103
ACTAGT
+
FFFFFF
@66104
ACTCGT
+
FFFFFF
@66105
ACTGGT
+
FFFFFF
@66106
ACTCGT
+
FFFFFF
@66107
ACTTGT
+
FFFFFF
@66108
CCTCGT
+
FFFFFF
@66109
ACTCGT
+
FFFFFF
@66110
ACTAGT
+
FFFFFF
@66111
ACTAGT
+
FFFFFF
@66112
ACGCGT
+
FFFFFF
@66113
ACGTGT
+
FFFFFF
@66114
ACTTGT
+
FFFFFF
@66115
ACTGGT
+
FFFFFF
@66116
ACTAGT
+
FFFFFF
@66117
CCTCGT
+
FFFFFF
@66118
TCTAGT
+
FFFFFF
@66119
ACTTGT
+
FFFFFF
@66120
ACTCGT
+
FFFFFF
@66121
ACTTGT
+
FFFFFF
@66122
ACTTGT
+
FFFFFF
@66123
CCTCGT
+
FFFFFF
@66124
ACTCGT
+
FFFFFF
@66125
ACTCGT
+
FFFFFF
@66126
ACTCGT
+
FFFFFF
@66127
ACTTGC
+
FFFFFF
@66128
ACTCGT
+
FFFFFF
@66129
ACGCGT
+
FFFFFF
@66130
CCTCGC
+
FFFFFF
@66131
ACTCGT
+
FFFFFF
@66132
ACTAGC
+
FFFFFF
@66133
ACTCGT
+
FFFFFF
@66134
CCTCGT
+
FFFFFF
@66135
ACTCGT
+
FFFFFF
@66136
ACGTGT
+
FFFFFF
@66137
ACTGGT
+
FFFFFF
@66138
ACTGGT
+
FFFFFF
@66139
ACTCGT
+
FFFFFF
@66140
CCTAGT
+
FFFFFF
@66141
ACTCGT
+
FFFFFF
@66142
ACTTGT
+
FFFFFF
@66143
ACGCGT
+
FFFFFF
@66144
ACTAGT
+
FFFFFF
@66145
ACTCGT
+
FFFFFF
@66146
ACGCGT
+
FFFFFF
@66147
CCTAGC
+
FFFFFF
@66148
ACGCGA
+
FFFFFF
@66149
CCTCGT
+
FFFFFF
@66150
ACTAGT
+
FFFFFF
@66151
ACTCGT
+
FFFFFF
@66152
ACTCGT
+
FFFFFF
@66153
ACGCGT
+
FFFFFF
@66154
TCTAGT
+
FFFFFF
@66155
ACTCGT
+
FFFFFF
@66156
ACTCGT
+
FFFFFF
@66157
ACTCGT
+
FFFFFF
@66158
ACTTGC
+
FFFFFF
@66159
TCTAGT
+
FFFFFF
@66160
CCTAGT
+
FFFFFF
@66161
ACGCGT
+
FFFFFF
@66162
ACTAGT
+
FFFFFF
@66163
ACTTGT
+
FFFFFF
@66164
ACTCGT
+
FFFFFF
@66165
ACTCGT
+
FFFFFF
@66166
ACTAGT
+
FFFFFF
@66167
ACTCGT
+
FFFFFF
@66168
ACTCGT
+
FFFFFF
@66169
ACGCGT
+
FFFFFF
@66170
ACTAGA
+
FFFFFF
@66171
ACTCGG
+
FFFFFF
@66172
CCTCGT
+
FFFFFF
@66173
CCTCGT
+
FFFFFF
@66174
CCTAGT
+
FFFFFF
@66175
ACTCGT
+
FFFFFF
@66176
ACTCGG
+
FFFFFF
@66177
ACTGGT
+
FFFFFF
@66178
CCTCGT
+
FFFFFF
@66179
ACTAGT
+
FFFFFF
@66180
ACTCGT
+
FFFFFF
@66181
ACTAGT
+
FFFFFF
@66182
ACTAGT
+
FFFFFF
@66183
CCTAGT
+
FFFFFF
@66184
ACTCGT
+
FFFFFF
@66185
TCTAGT
+
FFFFFF
@66186
ACTCGT
+
FFFFFF
@66187
CCTCGT
+
FFFFFF
@66188
ACTAGT
+
FFFFFF
@66189
ACTCGT
+
FFFFFF
@66190
ACTTGT
+
FFFFFF
@66191
ACTCGT
+
FFFFFF
@66192
ACTCGT
+
FFFFFF
@66193
CCTAGG
+
FFFFFF
@66194
ACGTGC
+
FFFFFF
@66195
ACTCGT
+
FFFFFF
@66196
ACTTGT
+
FFFFFF
@66197
ACTAGT
+
FFFFFF
@66198
ACTCGT
+
FFFFFF
@66199
ACTAGT
+
FFFFFF
@66200
CCTAGG
+
FFFFFF
@66201
ACTCGT
+
FFFFFF
@66202
ACTAGT
+
FFFFFF
@66203
ACTCGT
+
FFFFFF
@66204
ACTCGA
+
FFFFFF
@66205
ACTTGT
+
FFFFFF
@66206
ACTCGT
+
FFFFFF
@66207
ACTTGT
+
FFFFFF
@66208
CCTAGT
+
FFFFFF
@66209
ACTCGT
+
FFFFFF
@66210
ACTTGC
+
FFFFFF
@66211
CCTAGC
+
FFFFFF
@66212
ACGAGT
+
FFFFFF
@66213
ACTCGT
+
FFFFFF
@66214
TCTAGT
+
FFFFFF
@66215
ACTTGT
+
FFFFFF
@66216
CCTCGT
+
FFFFFF
@66217
ACTCGT
+
FFFFFF
@66218
ACTAGT
+
FFFFFF
@66219
ACTCGT
+
FFFFFF
@66220
ACTCGT
+
FFFFFF
@66221
ACTCGT
+
FFFFFF
@66222
ACTGGT
+
FFFFFF
@66223
ACTAGT
+
FFFFFF
@66224
ACTCGT
+
FFFFFF
@66225
ACTCGT
+
FFFFFF
@66226
ACTCGT
+
FFFFFF
@66227
ACGCGT
+
FFFFFF
@66228
ACTAGT
+
FFFFFF
@66229
CCTAGG
+
FFFFFF
@66230
ACTTGT
+
FFFFFF
@66231
ACTCGT
+
FFFFFF
@66232
ACTGGT
+
FFFFFF
@66233
ACTGGT
+
FFFFFF
@66234
ACTGGT
+
FFFFFF
@66235
ACTTGT
+
FFFFFF
@66236
ACGTGT
+
FFFFFF
@66237
ACTCGT
+
FFFFFF
@66238
ACTAGT
+
FFFFFF
@66239
ACTTGT
+
FFFFFF
@66240
ACTTGG
+
FFFFFF
@66241
CCTCGT
+
FFFFFF
@66242
ACTCGT
+
FFFFFF
@66243
CCTCGT
+
FFFFFF
@66244
ACTCGT
+
FFFFFF
@66245
TCTAGT
+
FFFFFF
@66246
ACTTGC
+
FFFFFF
@66247
ACTGGT
+
FFFFFF
@66248
TCTAGT
+
FFFFFF
@66249
ACTCGT
+
FFFFFF
@66250
ACTCGT
+
FFFFFF
@66251
ACTCGT
+
FFFFFF
@66252
CCTCGT
+
FFFFFF
@66253
CCTAGG
+
FFFFFF
@66254
TCTAGT
+
FFFFFF
@66255
ACTCGT
+
FFFFFF
@66256
TCTAGT
+
FFFFFF
@66257
ACTAGT
+
FFFFFF
@66258
ACTTGT
+
FFFFFF
@66259
ACTCGC
+
FFFFFF
@66260
ACTTGT
+
FFFFFF
@66261
ACTCGG
+
FFFFFF
@66262
ACTCGC
+
FFFFFF
@66263
ACGCGA
+
FFFFFF
@66264
ACTAGT
+
FFFFFF
@66265
ACTAGT
+
FFFFFF
@66266
CCTAGG
+
FFFFFF
@66267
ACTTGT
+
FFFFFF
@66268
ACTAGA
+
FFFFFF
@66269
ACTCGA
+
FFFFFF
@66270
ACTTGG
+
FFFFFF
@66271
ACTCGC
+
FFFFFF
@66272
ACGCGT
+
FFFFFF
@66273
ACGTGT
+
FFFFFF
@66274
ACGCGT
+
FFFFFF
@66275
ACTGGT
+
FFFFFF
@66276
ACTCGT
+
FFFFFF
@66277
ACTAGT
+
FFFFFF
@66278
ACGTGT
+
FFFFFF
@66279
ACGCGT
+
FFFFFF
@66280
ACTCGT
+
FFFFFF
@66281
ACTTGT
+
FFFFFF
@66282
ACTCGT
+
FFFFFF
@66283
ACTTGC
+
FFFFFF
@66284
ACTCGT
+
FFFFFF
@66285
ACTCGT
+
FFFFFF
@66286
ACTTGT
+
FFFFFF
@66287
ACTCGA
+
FFFFFF
@66288
ACGCGT
+
FFFFFF
@66289
ACTCGT
+
FFFFFF
@66290
CCTAGT
+
FFFFFF
@66291
ACTCGT
+
FFFFFF
@66292
CCTCGT
+
FFFFFF
@66293
ACTTGT
+
FFFFFF
@66294
ACTAGT
+
FFFFFF
@66295
ACTCGT
+
FFFFFF
@66296
CCTCGT
+
FFFFFF
@66297
CCTAGG
+
FFFFFF
@66298
ACTCGT
+
FFFFFF
@66299
ACTCGT
+
FFFFFF
@66300
ACGCGT
+
FFFFFF
@66301
ACTCGT
+
FFFFFF
@66302
CCTAGT
+
FFFFFF
@66303
ACTCGT
+
FFFFFF
@66304
ACTAGT
+
FFFFFF
@66305
CCTCGT
+
FFFFFF
@66306
ACTCGT
+
FFFFFF
@66307
ACTTGT
+
FFFFFF
@66308
ACTCGT
+
FFFFFF
@66309
ACTCGT
+
FFFFFF
@66310
CCTAGG
+
FFFFFF
@66311
ACTCGT
+
FFFFFF
@66312
ACTCGC
+
FFFFFF
@66313
CCTAGG
+
FFFFFF
@66314
ACTAGT
+
FFFFFF
@66315
ACGCGT
+
FFFFFF
@66316
CCTAGC
+
FFFFFF
@66317
ACTCGT
+
FFFFFF
@66318
CCTAGG
+
FFFFFF
@66319
ACTCGT
+
FFFFFF
@66320
ACTAGT
+
FFFFFF
@66321
ACTAGT
+
FFFFFF
@66322
ACTTGT
+
FFFFFF
@66323
ACTGGT
+
FFFFFF
@66324
ACTAGT
+
FFFFFF
@66325
ACTAGT
+
FFFFFF
@66326
CCTAGC
+
FFFFFF
@66327
ACTCGT
+
FFFFFF
@66328
ACGCGT
+
FFFFFF
@66329
ACTTGT
+
FFFFFF
@66330
ACTCGT
+
FFFFFF
@66331
ACTCGT
+
FFFFFF
@66332
ACGTGT
+
FFFFFF
@66333
ACTCGT
+
FFFFFF
@66334
ACTAGT
+
FFFFFF
@66335
ACTTGT
+
FFFFFF
@66336
CCTCGT
+
FFFFFF
@66337
ACTCGT
+
FFFFFF
@66338
ACTTGT
+
FFFFFF
@66339
ACTCGT
+
FFFFFF
@66340
ACTGGT
+
FFFFFF
@66341
ACTCGT
+
FFFFFF
@66342
ACTAGT
+
FFFFFF
@66343
ACGCGT
+
FFFFFF
@66344
ACGTGC
+
FFFFFF
@66345
ACTTGT
+
FFFFFF
@66346
CCTCGT
+
FFFFFF
@66347
CCTAGT
+
FFFFFF
@66348
ACTGGT
+
FFFFFF
@66349
ACGCGT
+
FFFFFF
@66350
ACTCGT
+
FFFFFF
@66351
CCTAGG
+
FFFFFF
@66352
TCTAGT
+
FFFFFF
@66353
ACTCGC
+
FFFFFF
@66354
ACTTGT
+
FFFFFF
@66355
ACTCGT
+
FFFFFF
@66356
ACTTGT
+
FFFFFF
@66357
ACTCGG
+
FFFFFF
@66358
CCTAGG
+
FFFFFF
@66359
ACTCGT
+
FFFFFF
@66360
ACTCGT
+
FFFFFF
@66361
TCTAGT
+
FFFFFF
@66362
ACGCGT
+
FFFFFF
@66363
ACTAGT
+
FFFFFF
@66364
ACTGGT
+
FFFFFF
@66365
ACGCGT
+
FFFFFF
@66366
ACTCGT
+
FFFFFF
@66367
CCTAGT
+
FFFFFF
@66368
CCTAGC
+
FFFFFF
@66369
ACTTGT
+
FFFFFF
@66370
ACTCGT
+
FFFFFF
@66371
ACTCGT
+
FFFFFF
@66372
ACTCGT
+
FFFFFF
@66373
ACTAGT
+
FFFFFF
@66374
ACTCGT
+
FFFFFF
@66375
ACGCGT
+
FFFFFF
@66376
ACTCGT
+
FFFFFF
@66377
CCTCGT
+
FFFFFF
@66378
ACTAGT
+
FFFFFF
@66379
ACTAGT
+
FFFFFF
@66380
ACTCGT
+
FFFFFF
@66381
CCTCGT
+
FFFFFF
@66382
ACTTGT
+
FFFFFF
@66383
CCTAGG
+
FFFFFF
@66384
ACTCGT
+
FFFFFF
@66385
ACTCGT
+
FFFFFF
@66386
ACTAGT
+
FFFFFF
@66387
ACTCGT
+
FFFFFF
@66388
ACTCGT
+
FFFFFF
@66389
ACGAGT
+
FFFFFF
@66390
TCTAGT
+
FFFFFF
@66391
ACTGGT
+
FFFFFF
@66392
ACTCGT
+
FFFFFF
@66393
CCTAGT
+
FFFFFF
@66394
ACTAGT
+
FFFFFF
@66395
ACTAGT
+
FFFFFF
@66396
ACGCGA
+
FFFFFF
@66397
ACTCGT
+
FFFFFF
@66398
ACTGGT
+
FFFFFF
@66399
ACTCGC
+
FFFFFF
@66400
ACTCGT
+
FFFFFF
@66401
ACTTGT
+
FFFFFF
@66402
ACTGGT
+
FFFFFF
@66403
ACTCGT
+
FFFFFF
@66404
ACTCGT
+
FFFFFF
@66405
ACTCGC
+
FFFFFF
@66406
ACTGGT
+
FFFFFF
@66407
ACTAGT
+
FFFFFF
@66408
ACTCGT
+
FFFFFF
@66409
ACTTGC
+
FFFFFF
@66410
ACGCGT
+
FFFFFF
@66411
ACTAGT
+
FFFFFF
@66412
ACTAGT
+
FFFFFF
@66413
ACTAGT
+
FFFFFF
@66414
ACGTGT
+
FFFFFF
@66415
TCTAGT
+
FFFFFF
@66416
ACTCGT
+
FFFFFF
@66417
ACTAGT
+
FFFFFF
@66418
ACTCGT
+
FFFFFF
@66419
ACGCGT
+
FFFFFF
@66420
ACTTGC
+
FFFFFF
@66421
ACTCGC
+
FFFFFF
@66422
TCTAGT
+
FFFFFF
@66423
ACGCGT
+
FFFFFF
@66424
ACTAGT
+
FFFFFF
@66425
CCTAGG
+
FFFFFF
@66426
ACTAGT
+
FFFFFF
@66427
ACTCGT
+
FFFFFF
@66428
ACTTGT
+
FFFFFF
@66429
ACTAGT
+
FFFFFF
@66430
ACTAGT
+
FFFFFF
@66431
ACGCGT
+
FFFFFF
@66432
ACTAGT
+
FFFFFF
@66433
CCTAGG
+
FFFFFF
@66434
ACTCGT
+
FFFFFF
@66435
CCTAGG
+
FFFFFF
@66436
ACTTGT
+
FFFFFF
@66437
ACTTGG
+
FFFFFF
@66438
ACGCGT
+
FFFFFF
@66439
CCTAGC
+
FFFFFF
@66440
ACTTGT
+
FFFFFF
@66441
CCTAGG
+
FFFFFF
@66442
ACTAGT
+
FFFFFF
@66443
ACTCGT
+
FFFFFF
@66444
ACGCGT
+
FFFFFF
@66445
CCTCGT
+
FFFFFF
@66446
ACGCGT
+
FFFFFF
@66447
ACTCGT
+
FFFFFF
@66448
ACTAGT
+
FFFFFF
@66449
ACTCGT
+
FFFFFF
@66450
ACTCGT
+
FFFFFF
@66451
ACTTGT
+
FFFFFF
@66452
ACTCGT
+
FFFFFF
@66453
ACTTGT
+
FFFFFF
@66454
ACTCGT
+
FFFFFF
@66455
ACTCGC
+
FFFFFF
@66456
CCTAGC
+
FFFFFF
@66457
ACTCGT
+
FFFFFF
@66458
ACTTGT
+
FFFFFF
@66459
ACTCGT
+
FFFFFF
@66460
ACTTGT
+
FFFFFF
@66461
ACTCGT
+
FFFFFF
@66462
ACTAGT
+
FFFFFF
@66463
ACTCGC
+
FFFFFF
@66464
ACGTGT
+
FFFFFF
@66465
ACTCGA
+
FFFFFF
@66466
ACGAGT
+
FFFFFF
@66467
ACTTGT
+
FFFFFF
@66468
ACTCGT
+
FFFFFF
@66469
ACGCGT
+
FFFFFF
@66470
ACTAGT
+
FFFFFF
@66471
ACTCGT
+
FFFFFF
@66472
ACGTGC
+
FFFFFF
@66473
ACTTGT
+
FFFFFF
@66474
ACTCGT
+
FFFFFF
@66475
ACTGGT
+
FFFFFF
@66476
CCTAGT
+
FFFFFF
@66477
ACTCGT
+
FFFFFF
@66478
ACTTGT
+
FFFFFF
@66479
CCTCGT
+
FFFFFF
@66480
ACTAGA
+
FFFFFF
@66481
CCTCGT
+
FFFFFF
@66482
ACTTGT
+
FFFFFF
@66483
ACTAGT
+
FFFFFF
@66484
ACTTGC
+
FFFFFF
@66485
CCTAGG
+
FFFFFF
@66486
ACTAGT
+
FFFFFF
@66487
CCTAGG
+
FFFFFF
@66488
ACTCGT
+
FFFFFF
@66489
CCTAGT
+
FFFFFF
@66490
ACTAGT
+
FFFFFF
@66491
ACTGGT
+
FFFFFF
@66492
ACTCGT
+
FFFFFF
@66493
ACTGGT
+
FFFFFF
@66494
ACTCGT
+
FFFFFF
@66495
ACTCGT
+
FFFFFF
@66496
ACTTGT
+
FFFFFF
@66497
CCTAGG
+
FFFFFF
@66498
ACTGGT
+
FFFFFF
@66499
ACTCGT
+
FFFFFF
@66500
ACTTGT
+
FFFFFF
@66501
ACTCGC
+
FFFFFF
@66502
ACTTGT
+
FFFFFF
@66503
CCTAGC
+
FFFFFF
@66504
ACTCGC
+
FFFFFF
@66505
CCTCGT
+
FFFFFF
@66506
ACTAGT
+
FFFFFF
@66507
ACTAGT
+
FFFFFF
@66508
ACTCGT
+
FFFFFF
@66509
ACTAGT
+
FFFFFF
@66510
ACGCGT
+
FFFFFF
@66511
ACTCGT
+
FFFFFF
@66512
ACTTGC
+
FFFFFF
@66513
ACTCGT
+
FFFFFF
@66514
ACTTGT
+
FFFFFF
@66515
ACTCGT
+
FFFFFF
@66516
ACTAGA
+
FFFFFF
@66517
ACTCGT
+
FFFFFF
@66518
ACTTGT
+
FFFFFF
@66519
ACTAGT
+
FFFFFF
@66520
TCTAGT
+
FFFFFF
@66521
ACTAGT
+
FFFFFF
@66522
ACTCGA
+
FFFFFF
@66523
ACTGGT
+
FFFFFF
@66524
ACTCGT
+
FFFFFF
@66525
ACTTGT
+
FFFFFF
@66526
ACTTGT
+
FFFFFF
@66527
CCTAGG
+
FFFFFF
@66528
CCTAGC
+
FFFFFF
@66529
ACTCGT
+
FFFFFF
@66530
ACTCGT
+
FFFFFF
@66531
ACTAGA
+
FFFFFF
@66532
ACGCGA
+
FFFFFF
@66533
CCTCGT
+
FFFFFF
@66534
TCTCGT
+
FFFFFF
@66535
ACTCGT
+
FFFFFF
@66536
ACTCGC
+
FFFFFF
@66537
ACGCGT
+
FFFFFF
@66538
ACTCGT
+
FFFFFF
@66539
ACTAGT
+
FFFFFF
@66540
ACTCGT
+
FFFFFF
@66541
ACTCGT
+
FFFFFF
@66542
ACTCGT
+
FFFFFF
@66543
CCTAGC
+
FFFFFF
@66544
CCTAGG
+
FFFFFF
@66545
ACTAGT
+
FFFFFF
@66546
CCTAGG
+
FFFFFF
@66547
ACTAGT
+
FFFFFF
@66548
ACTCGT
+
FFFFFF
@66549
ACTCGT
+
FFFFFF
@66550
ACGCGT
+
FFFFFF
@66551
ACTCGG
+
FFFFFF
@66552
ACTAGT
+
FFFFFF
@66553
ACTAGT
+
FFFFFF
@66554
ACTCGT
+
FFFFFF
@66555
ACTCGC
+
FFFFFF
@66556
ACGAGT
+
FFFFFF
@66557
ACTTGT
+
FFFFFF
@66558
ACTGGT
+
FFFFFF
@66559
ACGAGT
+
FFFFFF
@66560
TCTAGT
+
FFFFFF
@66561
ACTTGT
+
FFFFFF
@66562
ACTCGT
+
FFFFFF
@66563
ACTTGT
+
FFFFFF
@66564
ACTGGT
+
FFFFFF
@66565
ACTAGT
+
FFFFFF
@66566
ACTTGG
+
FFFFFF
@66567
ACTTGG
+
FFFFFF
@66568
ACGCGA
+
FFFFFF
@66569
ACTTGG
+
FFFFFF
@66570
CCTCGT
+
FFFFFF
@66571
TCTAGT
+
FFFFFF
@66572
ACTCGT
+
FFFFFF
@66573
CCTAGC
+
FFFFFF
@66574
ACGCGT
+
FFFFFF
@66575
ACTGGT
+
FFFFFF
@66576
CCTCGT
+
FFFFFF
@66577
ACTCGT
+
FFFFFF
@66578
ACTTGC
+
FFFFFF
@66579
ACTCGC
+
FFFFFF
@66580
ACTAGT
+
FFFFFF
@66581
ACTCGT
+
FFFFFF
@66582
ACGTGC
+
FFFFFF
@66583
ACGCGA
+
FFFFFF
@66584
CCTCGT
+
FFFFFF
@66585
ACTCGT
+
FFFFFF
@66586
ACTTGC
+
FFFFFF
@66587
ACTCGT
+
FFFFFF
@66588
ACGAGT
+
FFFFFF
@66589
ACGAGT
+
FFFFFF
@66590
ACTCGT
+
FFFFFF
@66591
CCTAGG
+
FFFFFF
@66592
ACTAGT
+
FFFFFF
@66593
ACTCGT
+
FFFFFF
@66594
ACTAGT
+
FFFFFF
@66595
ACTCGT
+
FFFFFF
@66596
ACTCGG
+
FFFFFF
@66597
ACTCGT
+
FFFFFF
@66598
ACTCGC
+
FFFFFF
@66599
ACTTGT
+
FFFFFF
@66600
ACTCGT
+
FFFFFF
@66601
ACTAGT
+
FFFFFF
@66602
CCTCGT
+
FFFFFF
@66603
CCTAGC
+
FFFFFF
@66604
ACTCGT
+
FFFFFF
@66605
ACTCGT
+
FFFFFF
@66606
ACTCGT
+
FFFFFF
@66607
ACGCGA
+
FFFFFF
@66608
ACTCGT
+
FFFFFF
@66609
ACTGGT
+
FFFFFF
@66610
CCTAGG
+
FFFFFF
@66611
CCTCGT
+
FFFFFF
@66612
ACTGGT
+
FFFFFF
@66613
ACTTGT
+
FFFFFF
@66614
TCTAGT
+
FFFFFF
@66615
ACTAGA
+
FFFFFF
@66616
ACTTGG
+
FFFFFF
@66617
ACTAGT
+
FFFFFF
@66618
CCTAGG
+
FFFFFF
@66619
ACTCGT
+
FFFFFF
@66620
ACTTGT
+
FFFFFF
@66621
ACTTGT
+
FFFFFF
@66622
CCTAGG
+
FFFFFF
@66623
CCTAGT
+
FFFFFF
@66624
ACTCGT
+
FFFFFF
@66625
ACTAGT
+
FFFFFF
@66626
ACGTGC
+
FFFFFF
@66627
ACGCGT
+
FFFFFF
@66628
ACTCGT
+
FFFFFF
@66629
CCTCGT
+
FFFFFF
@66630
ACTCGC
+
FFFFFF
@66631
ACTCGC
+
FFFFFF
@66632
ACTAGT
+
FFFFFF
@66633
ACTCGT
+
FFFFFF
@66634
ACTCGT
+
FFFFFF
@66635
ACTAGT
+
FFFFFF
@66636
ACTTGG
+
FFFFFF
@66637
CCTAGG
+
FFFFFF
@66638
TCTAGT
+
FFFFFF
@66639
TCTAGT
+
FFFFFF
@66640
ACTTGT
+
FFFFFF
@66641
ACTCGT
+
FFFFFF
@66642
ACTCGT
+
FFFFFF
@66643
ACTCGA
+
FFFFFF
@66644
ACTAGT
+
FFFFFF
@66645
ACTTGT
+
FFFFFF
@66646
ACTTGC
+
FFFFFF
@66647
ACTCGT
+
FFFFFF
@66648
ACTCGT
+
FFFFFF
@66649
ACTCGT
+
FFFFFF
@66650
ACTCGT
+
FFFFFF
@66651
ACGCGT
+
FFFFFF
@66652
ACGTGC
+
FFFFFF
@66653
ACTCGT
+
FFFFFF
@66654
ACTCGT
+
FFFFFF
@66655
ACGCGT
+
FFFFFF
@66656
ACTCGT
+
FFFFFF
@66657
ACTCGT
+
FFFFFF
@66658
ACTAGT
+
FFFFFF
@66659
ACTCGT
+
FFFFFF
@66660
ACTCGT
+
FFFFFF
@66661
ACTCGA
+
FFFFFF
@66662
ACTAGT
+
FFFFFF
@66663
ACGCGA
+
FFFFFF
@66664
CCTCGT
+
FFFFFF
@66665
ACTTGC
+
FFFFFF
@66666
ACTTGT
+
FFFFFF
@66667
TCTCGT
+
FFFFFF
@66668
ACTGGT
+
FFFFFF
@66669
CCTCGT
+
FFFFFF
@66670
ACTGGT
+
FFFFFF
@66671
ACTCGT
+
FFFFFF
@66672
ACTTGG
+
FFFFFF
@66673
CCTCGT
+
FFFFFF
@66674
TCTAGT
+
FFFFFF
@66675
ACTAGT
+
FFFFFF
@66676
CCTCGT
+
FFFFFF
@66677
TCTAGT
+
FFFFFF
@66678
ACTAGT
+
FFFFFF
@66679
ACGGGT
+
FFFFFF
@66680
CCTCGT
+
FFFFFF
@66681
CCTCGT
+
FFFFFF
@66682
CCTCGT
+
FFFFFF
@66683
ACTCGT
+
FFFFFF
@66684
CCTCGT
+
FFFFFF
@66685
CCTAGC
+
FFFFFF
@66686
CCTAGG
+
FFFFFF
@66687
CCTAGT
+
FFFFFF
@66688
ACTAGT
+
FFFFFF
@66689
ACGAGT
+
FFFFFF
@66690
CCTAGC
+
FFFFFF
@66691
ACGTGC
+
FFFFFF
@66692
ACTAGT
+
FFFFFF
@66693
ACTTGT
+
FFFFFF
@66694
ACTCGT
+
FFFFFF
@66695
ACTCGT
+
FFFFFF
@66696
CCTCGT
+
FFFFFF
@66697
ACGCGT
+
FFFFFF
@66698
ACTGGT
+
FFFFFF
@66699
CCTAGG
+
FFFFFF
@66700
ACTTGT
+
FFFFFF
@66701
ACGCGT
+
FFFFFF
@66702
CCTCGT
+
FFFFFF
@66703
ACGCGA
+
FFFFFF
@66704
ACTCGT
+
FFFFFF
@66705
ACTCGT
+
FFFFFF
@66706
ACGCGT
+
FFFFFF
@66707
CCTCGT
+
FFFFFF
@66708
ACTGGT
+
FFFFFF
@66709
ACTTGC
+
FFFFFF
@66710
ACTAGA
+
FFFFFF
@66711
TCTGGT
+
FFFFFF
@66712
CCTAGG
+
FFFFFF
@66713
ACTCGT
+
FFFFFF
@66714
ACTCGT
+
FFFFFF
@66715
ACTAGT
+
FFFFFF
@66716
ACGTGT
+
FFFFFF
@66717
CCTAGG
+
FFFFFF
@66718
ACTTGT
+
FFFFFF
@66719
CCTCGT
+
FFFFFF
@66720
ACTCGT
+
FFFFFF
@66721
ACTTGG
+
FFFFFF
@66722
ACTCGT
+
FFFFFF
@66723
ACTAGT
+
FFFFFF
@66724
ACTCGT
+
FFFFFF
@66725
ACTTGT
+
FFFFFF
@66726
ACTCGT
+
FFFFFF
@66727
ACTTGT
+
FFFFFF
@66728
CCTCGT
+
FFFFFF
@66729
CCTCGT
+
FFFFFF
@66730
ACTCGT
+
FFFFFF
@66731
ACGCGT
+
FFFFFF
@66732
ACTCGT
+
FFFFFF
@66733
ACTCGC
+
FFFFFF
@66734
ACTTGT
+
FFFFFF
@66735
ACTTGT
+
FFFFFF
@66736
ACTCGT
+
FFFFFF
@66737
ACTCGT
+
FFFFFF
@66738
TCTAGT
+
FFFFFF
@66739
ACGCGT
+
FFFFFF
@66740
ACTCGT
+
FFFFFF
@66741
ACGAGT
+
FFFFFF
@66742
ACTCGT
+
FFFFFF
@66743
TCTAGT
+
FFFFFF
@66744
ACGCGT
+
FFFFFF
@66745
CCTAGT
+
FFFFFF
@66746
ACTCGT
+
FFFFFF
@66747
CCTAGC
+
FFFFFF
@66748
ACTAGT
+
FFFFFF
@66749
ACTTGT
+
FFFFFF
@66750
ACTCGT
+
FFFFFF
@66751
CCTCGT
+
FFFFFF
@66752
ACGCGA
+
FFFFFF
@66753
CCTAGG
+
FFFFFF
@66754
CCTAGG
+
FFFFFF
@66755
ACTCGT
+
FFFFFF
@66756
ACGTGT
+
FFFFFF
@66757
ACTTGT
+
FFFFFF
@66758
ACTAGT
+
FFFFFF
@66759
ACTAGT
+
FFFFFF
@66760
ACTTGC
+
FFFFFF
@66761
ACTAGT
+
FFFFFF
@66762
ACTCGT
+
FFFFFF
@66763
ACTAGT
+
FFFFFF
@66764
CCTCGT
+
FFFFFF
@66765
ACTCGT
+
FFFFFF
@66766
ACGAGT
+
FFFFFF
@66767
ACGAGT
+
FFFFFF
@66768
ACGCGT
+
FFFFFF
@66769
CCTCGT
+
FFFFFF
@66770
ACGTGT
+
FFFFFF
@66771
ACTCGT
+
FFFFFF
@66772
ACGCGT
+
FFFFFF
@66773
ACTCGC
+
FFFFFF
@66774
ACTTGT
+
FFFFFF
@66775
ACTCGT
+
FFFFFF
@66776
ACTAGT
+
FFFFFF
@66777
ACTTGT
+
FFFFFF
@66778
ACTTGT
+
FFFFFF
@66779
ACTCGG
+
FFFFFF
@66780
ACTCGT
+
FFFFFF
@66781
ACGCGT
+
FFFFFF
@66782
CCTAGT
+
FFFFFF
@66783
ACTCGT
+
FFFFFF
@66784
ACTCGT
+
FFFFFF
@66785
ACGAGT
+
FFFFFF
@66786
ACTAGT
+
FFFFFF
@66787
ACGCGT
+
FFFFFF
@66788
TCTAGT
+
FFFFFF
@66789
ACTCGT
+
FFFFFF
@66790
ACTTGT
+
FFFFFF
@66791
ACTAGT
+
FFFFFF
@66792
ACGCGT
+
FFFFFF
@66793
ACTAGT
+
FFFFFF
@66794
CCTAGT
+
FFFFFF
@66795
CCTAGG
+
FFFFFF
@66796
ACTCGT
+
FFFFFF
@66797
ACTAGT
+
FFFFFF
@66798
ACTCGT
+
FFFFFF
@66799
CCTAGC
+
FFFFFF
@66800
TCTAGT
+
FFFFFF
@66801
TCTAGT
+
FFFFFF
@66802
ACTAGT
+
FFFFFF
@66803
ACTAGT
+
FFFFFF
@66804
ACGCGT
+
FFFFFF
@66805
CCTAGG
+
FFFFFF
@66806
ACTTGC
+
FFFFFF
@66807
TCTAGT
+
FFFFFF
@66808
ACGCGT
+
FFFFFF
@66809
ACTAGT
+
FFFFFF
@66810
ACTCGC
+
FFFFFF
@66811
ACTCGT
+
FFFFFF
@66812
ACTAGT
+
FFFFFF
@66813
TCTAGT
+
FFFFFF
@66814
ACTTGC
+
FFFFFF
@66815
ACTCGT
+
FFFFFF
@66816
ACTCGT
+
FFFFFF
@66817
ACTCGT
+
FFFFFF
@66818
ACTAGT
+
FFFFFF
@66819
ACTTGC
+
FFFFFF
@66820
ACTCGG
+
FFFFFF
@66821
ACTAGT
+
FFFFFF
@66822
ACTCGC
+
FFFFFF
@66823
ACTCGT
+
FFFFFF
@66824
CCTAGC
+
FFFFFF
@66825
ACTCGA
+
FFFFFF
@66826
ACTTGT
+
FFFFFF
@66827
CCTAGC
+
FFFFFF
@66828
ACGAGT
+
FFFFFF
@66829
ACTCGT
+
FFFFFF
@66830
ACTCGT
+
FFFFFF
@66831
ACTCGT
+
FFFFFF
@66832
ACTCGT
+
FFFFFF
@66833
CCTCGT
+
FFFFFF
@66834
ACTCGT
+
FFFFFF
@66835
ACTTGT
+
FFFFFF
@66836
ACGTGT
+
FFFFFF
@66837
ACTCGT
+
FFFFFF
@66838
ACTTGT
+
FFFFFF
@66839
CCTCGT
+
FFFFFF
@66840
ACTCGG
+
FFFFFF
@66841
ACTCGT
+
FFFFFF
@66842
TCTAGT
+
FFFFFF
@66843
ACGAGT
+
FFFFFF
@66844
ACGCGT
+
FFFFFF
@66845
CCTAGT
+
FFFFFF
@66846
ACTCGT
+
FFFFFF
@66847
CCTCGT
+
FFFFFF
@66848
TCTAGT
+
FFFFFF
@66849
ACGTGC
+
FFFFFF
@66850
ACTAGT
+
FFFFFF
@66851
TCTAGT
+
FFFFFF
@66852
CCTCGT
+
FFFFFF
@66853
CCTCGT
+
FFFFFF
@66854
ACGCGT
+
FFFFFF
@66855
TCTAGT
+
FFFFFF
@66856
TCTCGT
+
FFFFFF
@66857
ACGCGT
+
FFFFFF
@66858
ACGTGC
+
FFFFFF
@66859
ACTAGT
+
FFFFFF
@66860
ACTTGG
+
FFFFFF
@66861
ACTAGC
+
FFFFFF
@66862
ACTCGT
+
FFFFFF
@66863
ACTCGA
+
FFFFFF
@66864
CCTAGG
+
FFFFFF
@66865
ACTTGT
+
FFFFFF
@66866
ACTCGT
+
FFFFFF
@66867
ACTCGT
+
FFFFFF
@66868
ACTTGT
+
FFFFFF
@66869
ACTCGC
+
FFFFFF
@66870
ACTCGT
+
FFFFFF
@66871
ACGAGT
+
FFFFFF
@66872
ACTAGT
+
FFFFFF
@66873
ACTCGG
+
FFFFFF
@66874
CCTAGT
+
FFFFFF
@66875
CCTAGG
+
FFFFFF
@66876
ACTCGT
+
FFFFFF
@66877
CCTAGC
+
FFFFFF
@66878
ACTTGG
+
FFFFFF
@66879
ACTCGT
+
FFFFFF
@66880
ACTCGT
+
FFFFFF
@66881
ACTCGT
+
FFFFFF
@66882
ACTCGT
+
FFFFFF
@66883
ACTAGT
+
FFFFFF
@66884
ACTCGC
+
FFFFFF
@66885
ACTCGT
+
FFFFFF
@66886
ACTCGT
+
FFFFFF
@66887
CCTCGT
+
FFFFFF
@66888
ACTCGT
+
FFFFFF
@66889
CCTAGG
+
FFFFFF
@66890
ACTTGT
+
FFFFFF
@66891
ACTCGT
+
FFFFFF
@66892
ACTAGA
+
FFFFFF
@66893
ACGCGT
+
FFFFFF
@66894
CCTAGG
+
FFFFFF
@66895
ACGCGA
+
FFFFFF
@66896
CCTCGT
+
FFFFFF
@66897
ACTGGT
+
FFFFFF
@66898
CCTAGG
+
FFFFFF
@66899
ACGCGT
+
FFFFFF
@66900
ACTCGG
+
FFFFFF
@66901
TCTAGT
+
FFFFFF
@66902
ACGCGT
+
FFFFFF
@66903
ACTCGT
+
FFFFFF
@66904
ACTAGT
+
FFFFFF
@66905
ACTAGT
+
FFFFFF
@66906
CCTAGG
+
FFFFFF
@66907
ACTCGT
+
FFFFFF
@66908
ACTTGT
+
FFFFFF
@66909
ACTAGT
+
FFFFFF
@66910
ACGTGC
+
FFFFFF
@66911
ACTGGT
+
FFFFFF
@66912
CCTAGG
+
FFFFFF
@66913
ACTCGT
+
FFFFFF
@66914
ACTTGT
+
FFFFFF
@66915
ACGTGC
+
FFFFFF
@66916
ACGCGT
+
FFFFFF
@66917
ACGCGT
+
FFFFFF
@66918
ACTAGT
+
FFFFFF
@66919
ACTTGT
+
FFFFFF
@66920
ACTCGT
+
FFFFFF
@66921
CCTAGG
+
FFFFFF
@66922
ACTTGT
+
FFFFFF
@66923
TCTCGT
+
FFFFFF
@66924
ACTCGG
+
FFFFFF
@66925
ACTGGT
+
FFFFFF
@66926
ACTCGT
+
FFFFFF
@66927
ACTAGT
+
FFFFFF
@66928
ACGCGT
+
FFFFFF
@66929
ACTAGT
+
FFFFFF
@66930
ACTTGT
+
FFFFFF
@66931
ACTCGT
+
FFFFFF
@66932
CCTCGT
+
FFFFFF
@66933
ACTGGT
+
FFFFFF
@66934
ACGCGT
+
FFFFFF
@66935
CCTCGT
+
FFFFFF
@66936
ACGAGT
+
FFFFFF
@66937
ACTCGT
+
FFFFFF
@66938
ACTCGT
+
FFFFFF
@66939
ACTCGC
+
FFFFFF
@66940
ACTCGT
+
FFFFFF
@66941
ACGCGT
+
FFFFFF
@66942
ACTTGC
+
FFFFFF
@66943
ACTCGT
+
FFFFFF
@66944
ACTCGT
+
FFFFFF
@66945
ACTTGT
+
FFFFFF
@66946
ACTCGT
+
FFFFFF
@66947
ACTAGA
+
FFFFFF
@66948
ACGCGA
+
FFFFFF
@66949
ACTCGT
+
FFFFFF
@66950
ACGCGT
+
FFFFFF
@66951
ACTCGT
+
FFFFFF
@66952
ACTCGC
+
FFFFFF
@66953
ACTTGT
+
FFFFFF
@66954
ACGAGT
+
FFFFFF
@66955
ACTAGA
+
FFFFFF
@66956
CCTCGT
+
FFFFFF
@66957
ACTTGG
+
FFFFFF
@66958
CCTAGG
+
FFFFFF
@66959
CCTCGC
+
FFFFFF
@66960
ACTGGT
+
FFFFFF
@66961
ACGCGT
+
FFFFFF
@66962
ACTCGT
+
FFFFFF
@66963
ACTTGT
+
FFFFFF
@66964
ACTCGT
+
FFFFFF
@66965
ACTCGT
+
FFFFFF
@66966
ACTGGT
+
FFFFFF
@66967
ACTTGT
+
FFFFFF
@66968
ACGCGT
+
FFFFFF
@66969
ACTCGT
+
FFFFFF
@66970
ACTCGT
+
FFFFFF
@66971
ACTCGT
+
FFFFFF
@66972
ACTAGT
+
FFFFFF
@66973
ACTCGT
+
FFFFFF
@66974
ACTCGT
+
FFFFFF
@66975
CCTCGT
+
FFFFFF
@66976
ACTAGT
+
FFFFFF
@66977
CCTCGT
+
FFFFFF
@66978
ACTCGT
+
FFFFFF
@66979
ACGAGT
+
FFFFFF
@66980
ACTCGT
+
FFFFFF
@66981
ACTAGA
+
FFFFFF
@66982
CCTAGC
+
FFFFFF
@66983
ACTAGT
+
FFFFFF
@66984
ACTCGT
+
FFFFFF
@66985
ACTTGT
+
FFFFFF
@66986
ACTTGG
+
FFFFFF
@66987
ACTCGT
+
FFFFFF
@66988
ACTCGT
+
FFFFFF
@66989
ACTAGT
+
FFFFFF
@66990
CCTCGT
+
FFFFFF
@66991
ACTCGT
+
FFFFFF
@66992
ACTTGT
+
FFFFFF
@66993
ACTCGT
+
FFFFFF
@66994
ACTTGT
+
FFFFFF
@66995
CCTCGT
+
FFFFFF
@66996
ACTAGT
+
FFFFFF
@66997
ACTTGT
+
FFFFFF
@66998
ACGCGT
+
FFFFFF
@66999
CCTAGG
+
FFFFFF
@67000
ACGAGT
+
FFFFFF
@67001
ACTCGT
+
FFFFFF
@67002
ACTTGT
+
FFFFFF
@67003
CCTAGG
+
FFFFFF
@67004
ACGCGT
+
FFFFFF
@67005
CCTAGC
+
FFFFFF
@67006
ACTAGA
+
FFFFFF
@67007
ACTGGT
+
FFFFFF
@67008
ACTCGT
+
FFFFFF
@67009
CCTAGG
+
FFFFFF
@67010
ACTCGT
+
FFFFFF
@67011
TCTAGT
+
FFFFFF
@67012
ACGAGT
+
FFFFFF
@67013
ACTAGA
+
FFFFFF
@67014
ACTAGT
+
FFFFFF
@67015
CCTCGT
+
FFFFFF
@67016
CCTAGT
+
FFFFFF
@67017
CCTAGG
+
FFFFFF
@67018
CCTCGT
+
FFFFFF
@67019
ACGGGT
+
FFFFFF
@67020
ACTCGT
+
FFFFFF
@67021
ACTCGT
+
FFFFFF
@67022
ACTCGT
+
FFFFFF
@67023
ACTCGT
+
FFFFFF
@67024
ACTCGT
+
FFFFFF
@67025
ACTCGT
+
FFFFFF
@67026
ACTGGT
+
FFFFFF
@67027
CCTAGT
+
FFFFFF
@67028
ACGCGT
+
FFFFFF
@67029
CCTCGT
+
FFFFFF
@67030
ACGAGT
+
FFFFFF
@67031
CCTAGT
+
FFFFFF
@67032
CCTCGT
+
FFFFFF
@67033
ACTTGT
+
FFFFFF
@67034
CCTAGG
+
FFFFFF
@67035
ACTCGT
+
FFFFFF
@67036
CCTAGG
+
FFFFFF
@67037
ACTAGT
+
FFFFFF
@67038
ACTTGT
+
FFFFFF
@67039
ACTCGT
+
FFFFFF
@67040
CCTAGG
+
FFFFFF
@67041
TCTCGT
+
FFFFFF
@67042
ACTCGT
+
FFFFFF
@67043
TCTAGT
+
FFFFFF
@67044
ACTCGT
+
FFFFFF
@67045
ACTAGT
+
FFFFFF
@67046
ACTTGT
+
FFFFFF
@67047
ACTCGT
+
FFFFFF
@67048
ACTCGT
+
FFFFFF
@67049
CCTAGT
+
FFFFFF
@67050
ACTCGG
+
FFFFFF
@67051
ACTTGT
+
FFFFFF
@67052
ACTCGT
+
FFFFFF
@67053
ACTAGT
+
FFFFFF
@67054
ACTCGT
+
FFFFFF
@67055
ACTAGG
+
FFFFFF
@67056
ACGGGT
+
FFFFFF
@67057
ACGCGT
+
FFFFFF
@67058
ACTTGT
+
FFFFFF
@67059
ACTGGT
+
FFFFFF
@67060
ACTCGT
+
FFFFFF
@67061
CCTCGC
+
FFFFFF
@67062
CCTCGT
+
FFFFFF
@67063
ACTCGT
+
FFFFFF
@67064
ACGAGT
+
FFFFFF
@67065
ACTCGT
+
FFFFFF
@67066
ACGCGT
+
FFFFFF
@67067
ACTTGT
+
FFFFFF
@67068
ACTCGT
+
FFFFFF
@67069
ACTTGT
+
FFFFFF
@67070
ACTCGT
+
FFFFFF
@67071
ACGCGT
+
FFFFFF
@67072
ACTTGT
+
FFFFFF
@67073
ACTCGT
+
FFFFFF
@67074
ACTCGT
+
FFFFFF
@67075
ACGCGT
+
FFFFFF
@67076
ACTCGT
+
FFFFFF
@67077
ACGCGT
+
FFFFFF
@67078
ACTTGC
+
FFFFFF
@67079
ACTCGT
+
FFFFFF
@67080
ACGCGT
+
FFFFFF
@67081
ACTCGT
+
FFFFFF
@67082
ACTAGA
+
FFFFFF
@67083
ACTCGT
+
FFFFFF
@67084
ACTTGT
+
FFFFFF
@67085
CCTAGT
+
FFFFFF
@67086
ACTTGT
+
FFFFFF
@67087
CCTAGG
+
FFFFFF
@67088
CCTAGG
+
FFFFFF
@67089
CCTCGT
+
FFFFFF
@67090
ACTTGG
+
FFFFFF
@67091
CCTAGG
+
FFFFFF
@67092
ACTGGT
+
FFFFFF
@67093
ACGCGT
+
FFFFFF
@67094
ACTCGT
+
FFFFFF
@67095
CCTAGG
+
FFFFFF
@67096
CCTAGT
+
FFFFFF
@67097
ACTCGT
+
FFFFFF
@67098
CCTAGT
+
FFFFFF
@67099
ACTGGT
+
FFFFFF
@67100
ACGCGA
+
FFFFFF
@67101
ACTTGG
+
FFFFFF
@67102
ACTCGT
+
FFFFFF
@67103
ACTCGC
+
FFFFFF
@67104
ACTCGT
+
FFFFFF
@67105
ACTTGT
+
FFFFFF
@67106
ACTCGT
+
FFFFFF
@67107
TCTCGT
+
FFFFFF
@67108
CCTCGT
+
FFFFFF
@67109
ACGCGT
+
FFFFFF
@67110
ACGCGT
+
FFFFFF
@67111
ACTTGT
+
FFFFFF
@67112
ACTCGT
+
FFFFFF
@67113
CCTAGG
+
FFFFFF
@67114
TCTAGT
+
FFFFFF
@67115
ACTCGT
+
FFFFFF
@67116
ACTTGC
+
FFFFFF
@67117
ACGAGT
+
FFFFFF
@67118
ACTTGT
+
FFFFFF
@67119
CCTCGC
+
FFFFFF
@67120
ACTTGT
+
FFFFFF
@67121
ACTAGT
+
FFFFFF
@67122
ACTCGC
+
FFFFFF
@67123
ACTCGT
+
FFFFFF
@67124
ACGTGC
+
FFFFFF
@67125
TCTCGT
+
FFFFFF
@67126
ACTCGT
+
FFFFFF
@67127
CCTAGT
+
FFFFFF
@67128
ACTAGT
+
FFFFFF
@67129
CCTAGG
+
FFFFFF
@67130
ACGTGT
+
FFFFFF
@67131
ACTTGG
+
FFFFFF
@67132
ACTAGT
+
FFFFFF
@67133
TCTCGT
+
FFFFFF
@67134
ACTCGG
+
FFFFFF
@67135
ACTTGT
+
FFFFFF
@67136
CCTAGC
+
FFFFFF
@67137
ACGAGT
+
FFFFFF
@67138
ACTCGT
+
FFFFFF
@67139
CCTCGT
+
FFFFFF
@67140
ACTCGT
+
FFFFFF
@67141
ACTGGT
+
FFFFFF
@67142
ACTCGT
+
FFFFFF
@67143
ACTCGT
+
FFFFFF
@67144
ACGCGT
+
FFFFFF
@67145
ACTAGT
+
FFFFFF
@67146
ACTAGT
+
FFFFFF
@67147
CCTCGT
+
FFFFFF
@67148
ACTTGT
+
FFFFFF
@67149
ACTCGT
+
FFFFFF
@67150
ACGCGT
+
FFFFFF
@67151
ACGCGT
+
FFFFFF
@67152
ACGCGT
+
FFFFFF
@67153
ACTAGT
+
FFFFFF
@67154
ACTCGC
+
FFFFFF
@67155
ACTCGT
+
FFFFFF
@67156
ACTCGT
+
FFFFFF
@67157
CCTCGC
+
FFFFFF
@67158
ACTAGT
+
FFFFFF
@67159
ACTCGT
+
FFFFFF
@67160
ACTCGT
+
FFFFFF
@67161
TCTAGT
+
FFFFFF
@67162
ACTAGT
+
FFFFFF
@67163
ACTTGT
+
FFFFFF
@67164
ACGTGT
+
FFFFFF
@67165
ACTAGT
+
FFFFFF
@67166
CCTAGC
+
FFFFFF
@67167
ACTCGT
+
FFFFFF
@67168
ACTTGT
+
FFFFFF
@67169
CCTCGC
+
FFFFFF
@67170
ACTCGT
+
FFFFFF
@67171
ACGTGC
+
FFFFFF
@67172
TCTAGT
+
FFFFFF
@67173
CCTAGG
+
FFFFFF
@67174
ACTCGT
+
FFFFFF
@67175
ACTAGT
+
FFFFFF
@67176
ACGCGT
+
FFFFFF
@67177
ACTTGT
+
FFFFFF
@67178
ACTCGT
+
FFFFFF
@67179
ACTCGT
+
FFFFFF
@67180
ACTCGT
+
FFFFFF
@67181
ACTCGT
+
FFFFFF
@67182
ACGTGT
+
FFFFFF
@67183
ACTCGT
+
FFFFFF
@67184
ACGCGT
+
FFFFFF
@67185
ACTCGG
+
FFFFFF
@67186
ACTCGC
+
FFFFFF
@67187
ACTTGT
+
FFFFFF
@67188
CCTAGG
+
FFFFFF
@67189
ACGAGT
+
FFFFFF
@67190
ACTTGT
+
FFFFFF
@67191
ACTCGT
+
FFFFFF
@67192
ACGCGT
+
FFFFFF
@67193
ACTCGG
+
FFFFFF
@67194
ACGCGA
+
FFFFFF
@67195
CCTCGT
+
FFFFFF
@67196
ACGCGT
+
FFFFFF
@67197
CCTCGT
+
FFFFFF
@67198
ACTCGT
+
FFFFFF
@67199
ACTTGC
+
FFFFFF
@67200
ACTCGC
+
FFFFFF
@67201
ACTAGT
+
FFFFFF
@67202
ACTAGT
+
FFFFFF
@67203
ACTCGT
+
FFFFFF
@67204
ACTCGT
+
FFFFFF
@67205
ACTTGC
+
FFFFFF
@67206
ACTTGT
+
FFFFFF
@67207
ACTCGG
+
FFFFFF
@67208
ACTTGC
+
FFFFFF
@67209
ACTCGT
+
FFFFFF
@67210
ACTGGT
+
FFFFFF
@67211
ACTCGT
+
FFFFFF
@67212
ACTAGT
+
FFFFFF
@67213
ACTCGT
+
FFFFFF
@67214
CCTAGG
+
FFFFFF
@67215
ACTCGC
+
FFFFFF
@67216
ACTAGT
+
FFFFFF
@67217
CCTAGG
+
FFFFFF
@67218
ACGTGT
+
FFFFFF
@67219
ACTCGC
+
FFFFFF
@67220
ACTAGT
+
FFFFFF
@67221
ACTAGT
+
FFFFFF
@67222
ACGCGT
+
FFFFFF
@67223
ACGAGT
+
FFFFFF
@67224
CCTAGC
+
FFFFFF
@67225
ACTAGT
+
FFFFFF
@67226
CCTCGT
+
FFFFFF
@67227
ACTGGT
+
FFFFFF
@67228
ACTCGT
+
FFFFFF
@67229
CCTAGT
+
FFFFFF
@67230
CCTCGC
+
FFFFFF
@67231
CCTCGT
+
FFFFFF
@67232
ACTAGT
+
FFFFFF
@67233
ACTTGC
+
FFFFFF
@67234
ACTCGT
+
FFFFFF
@67235
ACTCGT
+
FFFFFF
@67236
ACTCGT
+
FFFFFF
@67237
ACTGGT
+
FFFFFF
@67238
ACGCGT
+
FFFFFF
@67239
ACTCGT
+
FFFFFF
@67240
CCTAGG
+
FFFFFF
@67241
ACTCGT
+
FFFFFF
@67242
TCTAGT
+
FFFFFF
@67243
ACTAGT
+
FFFFFF
@67244
ACTCGT
+
FFFFFF
@67245
ACTCGT
+
FFFFFF
@67246
ACGTGC
+
FFFFFF
@67247
ACTCGT
+
FFFFFF
@67248
ACTAGT
+
FFFFFF
@67249
ACGAGT
+
FFFFFF
@67250
ACGCGT
+
FFFFFF
@67251
ACTCGT
+
FFFFFF
@67252
ACTGGT
+
FFFFFF
@67253
ACTCGT
+
FFFFFF
@67254
CCTAGG
+
FFFFFF
@67255
ACTCGT
+
FFFFFF
@67256
CCTAGT
+
FFFFFF
@67257
CCTAGG
+
FFFFFF
@67258
CCTAGC
+
FFFFFF
@67259
ACGCGT
+
FFFFFF
@67260
ACTCGC
+
FFFFFF
@67261
TCTAGT
+
FFFFFF
@67262
CCTAGT
+
FFFFFF
@67263
CCTCGT
+
FFFFFF
@67264
ACTTGT
+
FFFFFF
@67265
ACTCGT
+
FFFFFF
@67266
ACTCGT
+
FFFFFF
@67267
CCTCGT
+
FFFFFF
@67268
ACTCGT
+
FFFFFF
@67269
ACTTGT
+
FFFFFF
@67270
ACTCGC
+
FFFFFF
@67271
ACGCGA
+
FFFFFF
@67272
ACTTGT
+
FFFFFF
@67273
ACTAGT
+
FFFFFF
@67274
ACTCGT
+
FFFFFF
@67275
ACTAGT
+
FFFFFF
@67276
ACTAGT
+
FFFFFF
@67277
CCTAGG
+
FFFFFF
@67278
ACTCGT
+
FFFFFF
@67279
ACTCGT
+
FFFFFF
@67280
ACTCGC
+
FFFFFF
@67281
ACTCGA
+
FFFFFF
@67282
ACTAGT
+
FFFFFF
@67283
ACTCGT
+
FFFFFF
@67284
ACTAGT
+
FFFFFF
@67285
CCTCGT
+
FFFFFF
@67286
CCTAGT
+
FFFFFF
@67287
ACTCGC
+
FFFFFF
@67288
ACGAGT
+
FFFFFF
@67289
ACTAGT
+
FFFFFF
@67290
CCTAGG
+
FFFFFF
@67291
ACGCGT
+
FFFFFF
@67292
ACTCGT
+
FFFFFF
@67293
ACTCGG
+
FFFFFF
@67294
ACTCGA
+
FFFFFF
@67295
CCTAGC
+
FFFFFF
@67296
ACTTGT
+
FFFFFF
@67297
ACTCGC
+
FFFFFF
@67298
ACTAGT
+
FFFFFF
@67299
ACTTGC
+
FFFFFF
@67300
TCTCGT
+
FFFFFF
@67301
ACTCGT
+
FFFFFF
@67302
ACTCGT
+
FFFFFF
@67303
ACGCGT
+
FFFFFF
@67304
ACTTGT
+
FFFFFF
@67305
ACGCGT
+
FFFFFF
@67306
ACTAGT
+
FFFFFF
@67307
ACTGGT
+
FFFFFF
@67308
ACTTGG
+
FFFFFF
@67309
CCTAGG
+
FFFFFF
@67310
ACGCGT
+
FFFFFF
@67311
ACTAGT
+
FFFFFF
@67312
CCTTGG
+
FFFFFF
@67313
ACTGGT
+
FFFFFF
@67314
CCGCGT
+
FFFFFF
@67315
CCTAGC
+
FFFFFF
@67316
ACTAGA
+
FFFFFF
@67317
ACTTGT
+
FFFFFF
@67318
ACTCGT
+
FFFFFF
@67319
ACTTGT
+
FFFFFF
@67320
ACGCGT
+
FFFFFF
@67321
CCTCGT
+
FFFFFF
@67322
ACGTGC
+
FFFFFF
@67323
ACGTGC
+
FFFFFF
@67324
ACTAGT
+
FFFFFF
@67325
ACGTGC
+
FFFFFF
@67326
CCTAGT
+
FFFFFF
@67327
ACTGGT
+
FFFFFF
@67328
ACTGGT
+
FFFFFF
@67329
CCTCGT
+
FFFFFF
@67330
ACTAGT
+
FFFFFF
@67331
ACTTGT
+
FFFFFF
@67332
TCTAGT
+
FFFFFF
@67333
ACTCGT
+
FFFFFF
@67334
ACGCGT
+
FFFFFF
@67335
ACTCGT
+
FFFFFF
@67336
ACTGGT
+
FFFFFF
@67337
ACTAGT
+
FFFFFF
@67338
ACTCGT
+
FFFFFF
@67339
ACTAGT
+
FFFFFF
@67340
ACGCGT
+
FFFFFF
@67341
ACTAGT
+
FFFFFF
@67342
ACGAGT
+
FFFFFF
@67343
CCTAGG
+
FFFFFF
@67344
ACGCGT
+
FFFFFF
@67345
ACTAGT
+
FFFFFF
@67346
ACTCGT
+
FFFFFF
@67347
ACTCGT
+
FFFFFF
@67348
ACGCGT
+
FFFFFF
@67349
ACTCGT
+
FFFFFF
@67350
ACTCGC
+
FFFFFF
@67351
CCTAGG
+
FFFFFF
@67352
ACTCGT
+
FFFFFF
@67353
ACTAGT
+
FFFFFF
@67354
ACTCGT
+
FFFFFF
@67355
ACTAGT
+
FFFFFF
@67356
ACTAGT
+
FFFFFF
@67357
ACTTGT
+
FFFFFF
@67358
ACGTGC
+
FFFFFF
@67359
ACGTGT
+
FFFFFF
@67360
ACTTGT
+
FFFFFF
@67361
ACTCGT
+
FFFFFF
@67362
ACTAGT
+
FFFFFF
@67363
ACTCGG
+
FFFFFF
@67364
ACTAGT
+
FFFFFF
@67365
ACTCGT
+
FFFFFF
@67366
ACTCGT
+
FFFFFF
@67367
CCTAGG
+
FFFFFF
@67368
ACTGGT
+
FFFFFF
@67369
ACTCGT
+
FFFFFF
@67370
ACTTGC
+
FFFFFF
@67371
TCTAGT
+
FFFFFF
@67372
CCTAGT
+
FFFFFF
@67373
TCTAGT
+
FFFFFF
@67374
ACTCGT
+
FFFFFF
@67375
ACGAGT
+
FFFFFF
@67376
ACTAGT
+
FFFFFF
@67377
CCTAGG
+
FFFFFF
@67378
CCTAGC
+
FFFFFF
@67379
ACTAGT
+
FFFFFF
@67380
ACTCGT
+
FFFFFF
@67381
ACTCGG
+
FFFFFF
@67382
ACGCGT
+
FFFFFF
@67383
ACTCGT
+
FFFFFF
@67384
CCTAGG
+
FFFFFF
@67385
ACTCGT
+
FFFFFF
@67386
ACTCGG
+
FFFFFF
@67387
ACTCGT
+
FFFFFF
@67388
ACTAGA
+
FFFFFF
@67389
ACTTGT
+
FFFFFF
@67390
ACTAGT
+
FFFFFF
@67391
ACTCGT
+
FFFFFF
@67392
ACTGGT
+
FFFFFF
@67393
ACGCGT
+
FFFFFF
@67394
ACTCGT
+
FFFFFF
@67395
ACTAGA
+
FFFFFF
@67396
ACTCGT
+
FFFFFF
@67397
ACTTGT
+
FFFFFF
@67398
ACTCGT
+
FFFFFF
@67399
CCTAGT
+
FFFFFF
@67400
ACTCGT
+
FFFFFF
@67401
ACGCGT
+
FFFFFF
@67402
ACTGGT
+
FFFFFF
@67403
ACGCGT
+
FFFFFF
@67404
ACTTGC
+
FFFFFF
@67405
ACTAGT
+
FFFFFF
@67406
ACTCGC
+
FFFFFF
@67407
ACTCGT
+
FFFFFF
@67408
CCTAGC
+
FFFFFF
@67409
ACGCGT
+
FFFFFF
@67410
ACTTGG
+
FFFFFF
@67411
CCTAGG
+
FFFFFF
@67412
ACTTGC
+
FFFFFF
@67413
ACTTGT
+
FFFFFF
@67414
CCTAGG
+
FFFFFF
@67415
CCTAGC
+
FFFFFF
@67416
CCTCGT
+
FFFFFF
@67417
ACTCGT
+
FFFFFF
@67418
ACGCGT
+
FFFFFF
@67419
ACTGGT
+
FFFFFF
@67420
ACTTGT
+
FFFFFF
@67421
ACTCGT
+
FFFFFF
@67422
ACTTGT
+
FFFFFF
@67423
ACTCGT
+
FFFFFF
@67424
ACTAGT
+
FFFFFF
@67425
ACTCGT
+
FFFFFF
@67426
ACTCGT
+
FFFFFF
@67427
ACTCGT
+
FFFFFF
@67428
ACTCGG
+
FFFFFF
@67429
ACTCGC
+
FFFFFF
@67430
ACTGGT
+
FFFFFF
@67431
ACTCGT
+
FFFFFF
@67432
ACTCGC
+
FFFFFF
@67433
ACTCGT
+
FFFFFF
@67434
ACTTGT
+
FFFFFF
@67435
ACTTGT
+
FFFFFF
@67436
ACTAGT
+
FFFFFF
@67437
ACTAGT
+
FFFFFF
@67438
ACTTGT
+
FFFFFF
@67439
ACTCGT
+
FFFFFF
@67440
ACGAGT
+
FFFFFF
@67441
CCTAGT
+
FFFFFF
@67442
ACTCGT
+
FFFFFF
@67443
ACGCGT
+
FFFFFF
@67444
ACTCGT
+
FFFFFF
@67445
ACGAGT
+
FFFFFF
@67446
ACTAGT
+
FFFFFF
@67447
CCTCGT
+
FFFFFF
@67448
ACGCGT
+
FFFFFF
@67449
ACTCGT
+
FFFFFF
@67450
ACTAGG
+
FFFFFF
@67451
ACTTGT
+
FFFFFF
@67452
ACTCGT
+
FFFFFF
@67453
ACTCGT
+
FFFFFF
@67454
TCTAGT
+
FFFFFF
@67455
CCTCGT
+
FFFFFF
@67456
ACTCGT
+
FFFFFF
@67457
ACTAGT
+
FFFFFF
@67458
ACTCGT
+
FFFFFF
@67459
TCTAGT
+
FFFFFF
@67460
ACTCGT
+
FFFFFF
@67461
ACGCGT
+
FFFFFF
@67462
ACGCGT
+
FFFFFF
@67463
ACTCGC
+
FFFFFF
@67464
ACTTGC
+
FFFFFF
@67465
ACGCGT
+
FFFFFF
@67466
ACTAGT
+
FFFFFF
@67467
TCTCGT
+
FFFFFF
@67468
ACTGGT
+
FFFFFF
@67469
ACTAGT
+
FFFFFF
@67470
ACTTGT
+
FFFFFF
@67471
CCTCGT
+
FFFFFF
@67472
CCTCGT
+
FFFFFF
@67473
ACTTGT
+
FFFFFF
@67474
ACGCGT
+
FFFFFF
@67475
ACTCGC
+
FFFFFF
@67476
ACTTGT
+
FFFFFF
@67477
ACTGGT
+
FFFFFF
@67478
ACGCGT
+
FFFFFF
@67479
ACACGT
+
FFFFFF
@67480
ACGAGT
+
FFFFFF
@67481
CCTAGG
+
FFFFFF
@67482
ACTCGT
+
FFFFFF
@67483
ACTAGA
+
FFFFFF
@67484
ACTCGT
+
FFFFFF
@67485
ACGCGT
+
FFFFFF
@67486
ACGCGT
+
FFFFFF
@67487
ACTCGT
+
FFFFFF
@67488
ACTAGT
+
FFFFFF
@67489
ACTAGT
+
FFFFFF
@67490
CCTAGT
+
FFFFFF
@67491
ACTAGT
+
FFFFFF
@67492
ACTTGT
+
FFFFFF
@67493
CCTAGG
+
FFFFFF
@67494
CCTAGG
+
FFFFFF
@67495
ACTTGT
+
FFFFFF
@67496
ACTTGG
+
FFFFFF
@67497
ACTCGT
+
FFFFFF
@67498
ACTAGT
+
FFFFFF
@67499
ACTTGT
+
FFFFFF
@67500
ACTTGT
+
FFFFFF
@67501
CCTTGG
+
FFFFFF
@67502
CCTCGT
+
FFFFFF
@67503
ACTCGT
+
FFFFFF
@67504
ACTCGT
+
FFFFFF
@67505
ACTCGT
+
FFFFFF
@67506
ACTCGT
+
FFFFFF
@67507
ACTTGT
+
FFFFFF
@67508
ACTCGT
+
FFFFFF
@67509
CCTAGG
+
FFFFFF
@67510
ACTGGT
+
FFFFFF
@67511
ACGAGT
+
FFFFFF
@67512
ACTCGT
+
FFFFFF
@67513
TCTCGT
+
FFFFFF
@67514
ACTCGT
+
FFFFFF
@67515
CCTAGG
+
FFFFFF
@67516
ACTCGT
+
FFFFFF
@67517
ACTCGT
+
FFFFFF
@67518
ACTCGT
+
FFFFFF
@67519
ACGCGT
+
FFFFFF
@67520
ACTAGT
+
FFFFFF
@67521
ACTTGC
+
FFFFFF
@67522
ACTGGT
+
FFFFFF
@67523
ACTCGC
+
FFFFFF
@67524
ACGTGT
+
FFFFFF
@67525
CCTAGG
+
FFFFFF
@67526
CCTAGG
+
FFFFFF
@67527
CCTCGT
+
FFFFFF
@67528
ACTCGT
+
FFFFFF
@67529
ACTGGT
+
FFFFFF
@67530
ACGCGT
+
FFFFFF
@67531
ACGAGT
+
FFFFFF
@67532
ACTCGT
+
FFFFFF
@67533
ACTAGT
+
FFFFFF
@67534
ACGCGT
+
FFFFFF
@67535
ACTGGT
+
FFFFFF
@67536
ACTCGC
+
FFFFFF
@67537
ACTCGT
+
FFFFFF
@67538
ACTCGT
+
FFFFFF
@67539
CCTAGG
+
FFFFFF
@67540
ACTCGG
+
FFFFFF
@67541
ACGCGT
+
FFFFFF
@67542
ACTAGT
+
FFFFFF
@67543
ACTCGT
+
FFFFFF
@67544
ACTAGT
+
FFFFFF
@67545
CCTAGG
+
FFFFFF
@67546
ACGCGT
+
FFFFFF
@67547
ACTGGT
+
FFFFFF
@67548
ACGAGT
+
FFFFFF
@67549
ACTTGT
+
FFFFFF
@67550
CCTCGC
+
FFFFFF
@67551
CCTCGT
+
FFFFFF
@67552
ACGCGT
+
FFFFFF
@67553
ACGCGT
+
FFFFFF
@67554
ACGCGA
+
FFFFFF
@67555
ACTAGT
+
FFFFFF
@67556
ACGAGT
+
FFFFFF
@67557
ACTGGT
+
FFFFFF
@67558
ACTAGT
+
FFFFFF
@67559
CCTAGT
+
FFFFFF
@67560
ACTCGT
+
FFFFFF
@67561
ACTCGT
+
FFFFFF
@67562
ACGAGT
+
FFFFFF
@67563
ACTGGT
+
FFFFFF
@67564
ACTCGA
+
FFFFFF
@67565
ACTTGT
+
FFFFFF
@67566
CCTAGT
+
FFFFFF
@67567
ACGCGT
+
FFFFFF
@67568
ACGCGT
+
FFFFFF
@67569
ACTCGT
+
FFFFFF
@67570
ACTAGT
+
FFFFFF
@67571
ACTCGT
+
FFFFFF
@67572
ACTCGT
+
FFFFFF
@67573
ACTCGT
+
FFFFFF
@67574
ACTAGT
+
FFFFFF
@67575
ACTCGG
+
FFFFFF
@67576
ACTCGT
+
FFFFFF
@67577
ACTAGT
+
FFFFFF
@67578
CCTCGT
+
FFFFFF
@67579
ACTAGT
+
FFFFFF
@67580
ACTCGT
+
FFFFFF
@67581
ACTCGT
+
FFFFFF
@67582
ACTCGT
+
FFFFFF
@67583
ACTAGA
+
FFFFFF
@67584
ACTAGT
+
FFFFFF
@67585
ACTTGT
+
FFFFFF
@67586
ACGCGT
+
FFFFFF
@67587
ACTCGC
+
FFFFFF
@67588
ACTCGT
+
FFFFFF
@67589
ACGCGT
+
FFFFFF
@67590
ACTGGT
+
FFFFFF
@67591
CCTAGG
+
FFFFFF
@67592
ACGCGT
+
FFFFFF
@67593
ACTAGT
+
FFFFFF
@67594
CCTCGT
+
FFFFFF
@67595
ACTCGT
+
FFFFFF
@67596
ACGCGT
+
FFFFFF
@67597
ACTTGC
+
FFFFFF
@67598
ACGAGT
+
FFFFFF
@67599
ACGCGT
+
FFFFFF
@67600
ACTCGT
+
FFFFFF
@67601
ACGCGT
+
FFFFFF
@67602
ACTAGT
+
FFFFFF
@67603
ACGCGA
+
FFFFFF
@67604
ACTCGC
+
FFFFFF
@67605
CCTAGC
+
FFFFFF
@67606
ACTCGT
+
FFFFFF
@67607
ACTCGT
+
FFFFFF
@67608
CCTCGT
+
FFFFFF
@67609
CCTAGC
+
FFFFFF
@67610
ACTAGT
+
FFFFFF
@67611
ACTTGT
+
FFFFFF
@67612
ACTCGC
+
FFFFFF
@67613
ACTCGT
+
FFFFFF
@67614
CCTCGT
+
FFFFFF
@67615
TCTAGT
+
FFFFFF
@67616
ACTAGT
+
FFFFFF
@67617
ACGCGT
+
FFFFFF
@67618
CCTCGT
+
FFFFFF
@67619
ACGTGC
+
FFFFFF
@67620
ACGCGT
+
FFFFFF
@67621
CCTAGG
+
FFFFFF
@67622
ACTCGT
+
FFFFFF
@67623
CCTCGT
+
FFFFFF
@67624
ACTGGT
+
FFFFFF
@67625
ACTCGT
+
FFFFFF
@67626
ACTCGT
+
FFFFFF
@67627
ACGTGT
+
FFFFFF
@67628
CCTCGT
+
FFFFFF
@67629
ACTTGT
+
FFFFFF
@67630
ACTCGT
+
FFFFFF
@67631
CCTAGG
+
FFFFFF
@67632
ACTCGT
+
FFFFFF
@67633
ACTGGT
+
FFFFFF
@67634
ACGCGT
+
FFFFFF
@67635
ACTGGT
+
FFFFFF
@67636
CCTCGT
+
FFFFFF
@67637
ACGCGT
+
FFFFFF
@67638
ACTGGT
+
FFFFFF
@67639
ACTCGT
+
FFFFFF
@67640
ACTCGA
+
FFFFFF
@67641
CCTAGG
+
FFFFFF
@67642
TCTAGT
+
FFFFFF
@67643
ACTTGT
+
FFFFFF
@67644
ACTAGT
+
FFFFFF
@67645
ACGTGC
+
FFFFFF
@67646
ACTCGT
+
FFFFFF
@67647
ACTTGT
+
FFFFFF
@67648
ACTCGT
+
FFFFFF
@67649
CCTCGT
+
FFFFFF
@67650
ACTGGT
+
FFFFFF
@67651
CCTCGT
+
FFFFFF
@67652
ACTAGT
+
FFFFFF
@67653
CCTAGT
+
FFFFFF
@67654
ACTCGA
+
FFFFFF
@67655
ACTCGT
+
FFFFFF
@67656
ACTTGT
+
FFFFFF
@67657
ACTCGT
+
FFFFFF
@67658
CCTCGT
+
FFFFFF
@67659
ACTTGT
+
FFFFFF
@67660
ACTTGC
+
FFFFFF
@67661
ACGCGT
+
FFFFFF
@67662
CCTAGG
+
FFFFFF
@67663
TCTAGT
+
FFFFFF
@67664
ACGCGT
+
FFFFFF
@67665
ACGCGT
+
FFFFFF
@67666
ACTCGT
+
FFFFFF
@67667
ACGCGT
+
FFFFFF
@67668
ACTAGT
+
FFFFFF
@67669
ACTCGT
+
FFFFFF
@67670
ACTAGA
+
FFFFFF
@67671
ACTCGT
+
FFFFFF
@67672
CCTAGC
+
FFFFFF
@67673
ACTAGT
+
FFFFFF
@67674
CCGCGT
+
FFFFFF
@67675
ACTCGT
+
FFFFFF
@67676
TCTCGT
+
FFFFFF
@67677
ACTAGT
+
FFFFFF
@67678
ACTCGT
+
FFFFFF
@67679
ACGTGC
+
FFFFFF
@67680
ACTGGT
+
FFFFFF
@67681
ACTCGT
+
FFFFFF
@67682
ACTTGC
+
FFFFFF
@67683
ACTTGT
+
FFFFFF
@67684
ACTGGT
+
FFFFFF
@67685
ACGCGT
+
FFFFFF
@67686
ACGCGT
+
FFFFFF
@67687
TCTAGT
+
FFFFFF
@67688
ACTCGT
+
FFFFFF
@67689
ACTCGT
+
FFFFFF
@67690
ACTAGT
+
FFFFFF
@67691
ACTAGT
+
FFFFFF
@67692
ACTCGT
+
FFFFFF
@67693
CCTAGG
+
FFFFFF
@67694
ACTCGT
+
FFFFFF
@67695
ACGAGT
+
FFFFFF
@67696
ACGGGT
+
FFFFFF
@67697
ACTCGT
+
FFFFFF
@67698
CCTAGG
+
FFFFFF
@67699
TCTAGT
+
FFFFFF
@67700
ACTCGC
+
FFFFFF
@67701
ACGAGT
+
FFFFFF
@67702
ACTTGT
+
FFFFFF
@67703
ACGCGT
+
FFFFFF
@67704
ACTCGT
+
FFFFFF
@67705
ACTCGT
+
FFFFFF
@67706
TCTAGT
+
FFFFFF
@67707
ACTAGT
+
FFFFFF
@67708
CCTCGC
+
FFFFFF
@67709
ACGCGT
+
FFFFFF
@67710
ACTGGT
+
FFFFFF
@67711
ACGCGT
+
FFFFFF
@67712
ACTCGT
+
FFFFFF
@67713
ACGCGT
+
FFFFFF
@67714
ACTAGT
+
FFFFFF
@67715
ACTTGT
+
FFFFFF
@67716
CCTCGC
+
FFFFFF
@67717
ACTAGT
+
FFFFFF
@67718
CCTAGC
+
FFFFFF
@67719
ACTGGT
+
FFFFFF
@67720
ACTTGT
+
FFFFFF
@67721
ACTAGA
+
FFFFFF
@67722
CCTAGG
+
FFFFFF
@67723
ACTAGT
+
FFFFFF
@67724
CCTAGG
+
FFFFFF
@67725
ACGAGT
+
FFFFFF
@67726
ACTCGT
+
FFFFFF
@67727
ACTCGG
+
FFFFFF
@67728
ACGCGT
+
FFFFFF
@67729
ACTCGT
+
FFFFFF
@67730
ACTCGT
+
FFFFFF
@67731
ACTCGT
+
FFFFFF
@67732
ACTCGT
+
FFFFFF
@67733
CCTCGT
+
FFFFFF
@67734
CCTAGG
+
FFFFFF
@67735
ACTTGT
+
FFFFFF
@67736
CCTAGT
+
FFFFFF
@67737
ACTGGT
+
FFFFFF
@67738
ACGCGA
+
FFFFFF
@67739
ACTAGT
+
FFFFFF
@67740
CCTAGG
+
FFFFFF
@67741
ACTCGT
+
FFFFFF
@67742
ACGCGT
+
FFFFFF
@67743
ACTCGT
+
FFFFFF
@67744
ACTCGT
+
FFFFFF
@67745
ACTCGT
+
FFFFFF
@67746
ACTCGG
+
FFFFFF
@67747
ACTCGT
+
FFFFFF
@67748
ACGTGT
+
FFFFFF
@67749
ACTGGT
+
FFFFFF
@67750
ACTCGT
+
FFFFFF
@67751
TCTAGT
+
FFFFFF
@67752
ACTCGT
+
FFFFFF
@67753
ACGCGT
+
FFFFFF
@67754
ACGTGC
+
FFFFFF
@67755
CCTCGC
+
FFFFFF
@67756
CCTCGT
+
FFFFFF
@67757
ACTCGT
+
FFFFFF
@67758
ACTTGT
+
FFFFFF
@67759
CCTAGG
+
FFFFFF
@67760
CCTAGC
+
FFFFFF
@67761
CCTCGT
+
FFFFFF
@67762
ACTCGC
+
FFFFFF
@67763
ACGAGT
+
FFFFFF
@67764
ACTCGA
+
FFFFFF
@67765
ACTCGT
+
FFFFFF
@67766
ACTCGT
+
FFFFFF
@67767
ACTCGC
+
FFFFFF
@67768
ACTCGG
+
FFFFFF
@67769
CCTCGT
+
FFFFFF
@67770
ACGCGT
+
FFFFFF
@67771
ACTCGC
+
FFFFFF
@67772
ACTCGT
+
FFFFFF
@67773
ACTAGA
+
FFFFFF
@67774
ACTCGT
+
FFFFFF
@67775
ACTGGT
+
FFFFFF
@67776
CCTAGG
+
FFFFFF
@67777
ACGCGT
+
FFFFFF
@67778
ACTCGT
+
FFFFFF
@67779
ACTAGC
+
FFFFFF
@67780
CCTAGG
+
FFFFFF
@67781
ACTTGT
+
FFFFFF
@67782
ACGAGT
+
FFFFFF
@67783
ACTCGT
+
FFFFFF
@67784
ACTAGT
+
FFFFFF
@67785
ACTCGT
+
FFFFFF
@67786
ACGCGT
+
FFFFFF
@67787
ACTTGT
+
FFFFFF
@67788
ACTCGT
+
FFFFFF
@67789
ACTTGT
+
FFFFFF
@67790
ACTCGT
+
FFFFFF
@67791
CCTAGC
+
FFFFFF
@67792
ACTCGT
+
FFFFFF
@67793
ACTCGT
+
FFFFFF
@67794
ACTTGT
+
FFFFFF
@67795
ACTAGA
+
FFFFFF
@67796
ACTCGT
+
FFFFFF
@67797
ACTCGT
+
FFFFFF
@67798
ACTCGT
+
FFFFFF
@67799
ACGTGT
+
FFFFFF
@67800
ACTCGT
+
FFFFFF
@67801
ACTAGT
+
FFFFFF
@67802
ACTAGT
+
FFFFFF
@67803
ACTTGT
+
FFFFFF
@67804
CCTAGG
+
FFFFFF
@67805
ACTTGT
+
FFFFFF
@67806
ACGTGT
+
FFFFFF
@67807
ACTCGC
+
FFFFFF
@67808
ACTCGC
+
FFFFFF
@67809
CCTAGG
+
FFFFFF
@67810
ACTCGT
+
FFFFFF
@67811
ACTAGT
+
FFFFFF
@67812
ACTAGT
+
FFFFFF
@67813
ACTAGT
+
FFFFFF
@67814
ACTAGT
+
FFFFFF
@67815
ACTCGT
+
FFFFFF
@67816
ACTTGT
+
FFFFFF
@67817
ACTCGT
+
FFFFFF
@67818
ACTCGT
+
FFFFFF
@67819
CCTAGG
+
FFFFFF
@67820
ACTAGT
+
FFFFFF
@67821
ACTCGT
+
FFFFFF
@67822
ACTTGG
+
FFFFFF
@67823
ACTCGT
+
FFFFFF
@67824
ACTAGT
+
FFFFFF
@67825
ACTGGT
+
FFFFFF
@67826
ACTCGT
+
FFFFFF
@67827
ACTAGA
+
FFFFFF
@67828
ACTAGT
+
FFFFFF
@67829
ACTAGT
+
FFFFFF
@67830
ACGCGT
+
FFFFFF
@67831
CCTCGT
+
FFFFFF
@67832
ACTAGT
+
FFFFFF
@67833
ACTCGT
+
FFFFFF
@67834
ACGCGA
+
FFFFFF
@67835
ACTCGT
+
FFFFFF
@67836
ACTGGT
+
FFFFFF
@67837
ACTCGT
+
FFFFFF
@67838
ACTAGA
+
FFFFFF
@67839
ACGCGT
+
FFFFFF
@67840
CCTAGG
+
FFFFFF
@67841
ACTTGT
+
FFFFFF
@67842
ACGCGT
+
FFFFFF
@67843
CCTAGG
+
FFFFFF
@67844
ACTAGT
+
FFFFFF
@67845
ACTGGT
+
FFFFFF
@67846
ACTCGT
+
FFFFFF
@67847
CCTAGC
+
FFFFFF
@67848
ACTCGT
+
FFFFFF
@67849
ACTAGT
+
FFFFFF
@67850
ACTTGT
+
FFFFFF
@67851
ACGTGT
+
FFFFFF
@67852
ACTAGT
+
FFFFFF
@67853
ACTAGT
+
FFFFFF
@67854
ACTGGT
+
FFFFFF
@67855
TCTAGT
+
FFFFFF
@67856
ACTTGT
+
FFFFFF
@67857
TCTCGT
+
FFFFFF
@67858
TCTCGT
+
FFFFFF
@67859
CCTAGG
+
FFFFFF
@67860
ACTCGG
+
FFFFFF
@67861
ACTTGT
+
FFFFFF
@67862
CCTCGT
+
FFFFFF
@67863
CCTCGT
+
FFFFFF
@67864
ACTAGT
+
FFFFFF
@67865
ACTAGT
+
FFFFFF
@67866
ACGCGA
+
FFFFFF
@67867
ACTCGT
+
FFFFFF
@67868
ACTCGT
+
FFFFFF
@67869
ACGCGT
+
FFFFFF
@67870
CCTAGC
+
FFFFFF
@67871
ACTCGT
+
FFFFFF
@67872
ACTCGT
+
FFFFFF
@67873
ACTAGT
+
FFFFFF
@67874
ACTAGT
+
FFFFFF
@67875
ACTTGT
+
FFFFFF
@67876
ACTTGT
+
FFFFFF
@67877
ACTCGT
+
FFFFFF
@67878
CCTAGG
+
FFFFFF
@67879
ACTTGT
+
FFFFFF
@67880
CCTAGG
+
FFFFFF
@67881
CCTCGT
+
FFFFFF
@67882
ACTGGT
+
FFFFFF
@67883
ACTAGT
+
FFFFFF
@67884
ACTTGC
+
FFFFFF
@67885
ACGCGT
+
FFFFFF
@67886
ACTGGT
+
FFFFFF
@67887
ACTCGC
+
FFFFFF
@67888
ACGCGT
+
FFFFFF
@67889
CCTAGT
+
FFFFFF
@67890
CCTCGT
+
FFFFFF
@67891
ACTAGT
+
FFFFFF
@67892
CCTCGT
+
FFFFFF
@67893
ACGCGT
+
FFFFFF
@67894
ACTCGC
+
FFFFFF
@67895
ACTAGT
+
FFFFFF
@67896
ACTCGT
+
FFFFFF
@67897
TCTAGT
+
FFFFFF
@67898
ACTTGC
+
FFFFFF
@67899
ACTCGT
+
FFFFFF
@67900
ACTCGT
+
FFFFFF
@67901
ACTCGT
+
FFFFFF
@67902
ACTAGT
+
FFFFFF
@67903
CCTCGT
+
FFFFFF
@67904
CCTCGT
+
FFFFFF
@67905
TCTAGT
+
FFFFFF
@67906
ACTCGT
+
FFFFFF
@67907
ACTCGT
+
FFFFFF
@67908
ACTTGT
+
FFFFFF
@67909
CCTAGC
+
FFFFFF
@67910
ACGTGC
+
FFFFFF
@67911
CCTAGG
+
FFFFFF
@67912
CCTCGT
+
FFFFFF
@67913
ACGCGT
+
FFFFFF
@67914
TCTAGT
+
FFFFFF
@67915
ACTCGT
+
FFFFFF
@67916
ACGCGT
+
FFFFFF
@67917
CCTAGG
+
FFFFFF
@67918
ACTTGC
+
FFFFFF
@67919
ACTCGC
+
FFFFFF
@67920
ACTCGT
+
FFFFFF
@67921
CCTCGT
+
FFFFFF
@67922
ACTTGT
+
FFFFFF
@67923
ACTCGT
+
FFFFFF
@67924
ACGTGT
+
FFFFFF
@67925
ACTCGT
+
FFFFFF
@67926
TCTAGT
+
FFFFFF
@67927
CCTAGG
+
FFFFFF
@67928
ACTAGT
+
FFFFFF
@67929
ACTCGT
+
FFFFFF
@67930
CCTAGT
+
FFFFFF
@67931
ACGAGT
+
FFFFFF
@67932
CCTAGG
+
FFFFFF
@67933
ACTTGT
+
FFFFFF
@67934
ACTAGT
+
FFFFFF
@67935
ACTTGT
+
FFFFFF
@67936
ACTCGG
+
FFFFFF
@67937
CCTAGG
+
FFFFFF
@67938
ACTAGT
+
FFFFFF
@67939
ACGCGT
+
FFFFFF
@67940
ACGAGT
+
FFFFFF
@67941
ACGCGT
+
FFFFFF
@67942
ACTCGT
+
FFFFFF
@67943
ACTTGT
+
FFFFFF
@67944
ACTCGT
+
FFFFFF
@67945
CCTAGG
+
FFFFFF
@67946
ACTAGA
+
FFFFFF
@67947
ACTAGT
+
FFFFFF
@67948
ACTAGT
+
FFFFFF
@67949
CCTCGT
+
FFFFFF
@67950
ACTCGT
+
FFFFFF
@67951
ACTAGT
+
FFFFFF
@67952
TCTAGT
+
FFFFFF
@67953
CCTAGG
+
FFFFFF
@67954
ACTCGT
+
FFFFFF
@67955
ACGCGT
+
FFFFFF
@67956
ACTAGT
+
FFFFFF
@67957
ACTCGT
+
FFFFFF
@67958
CCTAGG
+
FFFFFF
@67959
ACTAGT
+
FFFFFF
@67960
ACTCGC
+
FFFFFF
@67961
CCTCGT
+
FFFFFF
@67962
ACGCGT
+
FFFFFF
@67963
ACTCGT
+
FFFFFF
@67964
ACGCGT
+
FFFFFF
@67965
ACTCGT
+
FFFFFF
@67966
ACTTGT
+
FFFFFF
@67967
ACTCGT
+
FFFFFF
@67968
CCTAGC
+
FFFFFF
@67969
ACTCGT
+
FFFFFF
@67970
ACGTGT
+
FFFFFF
@67971
ACTCGT
+
FFFFFF
@67972
CCTAGC
+
FFFFFF
@67973
CCTCGT
+
FFFFFF
@67974
ACTCGT
+
FFFFFF
@67975
ACGCGT
+
FFFFFF
@67976
ACTCGT
+
FFFFFF
@67977
ACTAGT
+
FFFFFF
@67978
ACTTGG
+
FFFFFF
@67979
ACTCGT
+
FFFFFF
@67980
ACGCGT
+
FFFFFF
@67981
ACTCGT
+
FFFFFF
@67982
ACTCGT
+
FFFFFF
@67983
ACTCGT
+
FFFFFF
@67984
ACTAGT
+
FFFFFF
@67985
CCTCGT
+
FFFFFF
@67986
ACTTGG
+
FFFFFF
@67987
ACTAGT
+
FFFFFF
@67988
ACTTGT
+
FFFFFF
@67989
ACTGGT
+
FFFFFF
@67990
ACTCGC
+
FFFFFF
@67991
ACGCGA
+
FFFFFF
@67992
CCTAGC
+
FFFFFF
@67993
ACTCGT
+
FFFFFF
@67994
ACTTGC
+
FFFFFF
@67995
CCTAGG
+
FFFFFF
@67996
CCTCGT
+
FFFFFF
@67997
ACGAGT
+
FFFFFF
@67998
ACTCGT
+
FFFFFF
@67999
CCTCGT
+
FFFFFF
@68000
ACTCGT
+
FFFFFF
@68001
ACTTGT
+
FFFFFF
@68002
ACTCGT
+
FFFFFF
@68003
ACTTGT
+
FFFFFF
@68004
ACTCGT
+
FFFFFF
@68005
ACTCGT
+
FFFFFF
@68006
CCTAGC
+
FFFFFF
@68007
CCTAGT
+
FFFFFF
@68008
ACTAGT
+
FFFFFF
@68009
ACGCGT
+
FFFFFF
@68010
ACTCGT
+
FFFFFF
@68011
CCTAGC
+
FFFFFF
@68012
CCTCGT
+
FFFFFF
@68013
ACGCGT
+
FFFFFF
@68014
ACTGGT
+
FFFFFF
@68015
ACGCGT
+
FFFFFF
@68016
ACTCGC
+
FFFFFF
@68017
CCTCGT
+
FFFFFF
@68018
ACGCGT
+
FFFFFF
@68019
ACTCGT
+
FFFFFF
@68020
ACTCGT
+
FFFFFF
@68021
CCTCGT
+
FFFFFF
@68022
ACGTGC
+
FFFFFF
@68023
ACTCGT
+
FFFFFF
@68024
ACTAGT
+
FFFFFF
@68025
ACTCGT
+
FFFFFF
@68026
ACTTGT
+
FFFFFF
@68027
ACGAGT
+
FFFFFF
@68028
CCTAGG
+
FFFFFF
@68029
ACGTGC
+
FFFFFF
@68030
ACTGGT
+
FFFFFF
@68031
ACTCGT
+
FFFFFF
@68032
ACTAGT
+
FFFFFF
@68033
ACGCGT
+
FFFFFF
@68034
ACTAGT
+
FFFFFF
@68035
ACTCGT
+
FFFFFF
@68036
ACTTGC
+
FFFFFF
@68037
TCTAGT
+
FFFFFF
@68038
TCTAGT
+
FFFFFF
@68039
ACGAGT
+
FFFFFF
@68040
ACTAGA
+
FFFFFF
@68041
ACGCGT
+
FFFFFF
@68042
CCTAGG
+
FFFFFF
@68043
ACGCGT
+
FFFFFF
@68044
CCTCGT
+
FFFFFF
@68045
ACTAGT
+
FFFFFF
@68046
ACTCGT
+
FFFFFF
@68047
ACTTGT
+
FFFFFF
@68048
ACTCGT
+
FFFFFF
@68049
ACTCGT
+
FFFFFF
@68050
CCTAGT
+
FFFFFF
@68051
ACTTGC
+
FFFFFF
@68052
ACTCGT
+
FFFFFF
@68053
ACTAGT
+
FFFFFF
@68054
ACTAGT
+
FFFFFF
@68055
ACTTGT
+
FFFFFF
@68056
ACTGGT
+
FFFFFF
@68057
ACGCGT
+
FFFFFF
@68058
ACTTGT
+
FFFFFF
@68059
ACGGGT
+
FFFFFF
@68060
ACTAGT
+
FFFFFF
@68061
ACTTGT
+
FFFFFF
@68062
ACTAGT
+
FFFFFF
@68063
ACTAGT
+
FFFFFF
@68064
ACTTGG
+
FFFFFF
@68065
ACTTGT
+
FFFFFF
@68066
ACTCGT
+
FFFFFF
@68067
ACGCGT
+
FFFFFF
@68068
ACTCGT
+
FFFFFF
@68069
ACTCGT
+
FFFFFF
@68070
ACTCGT
+
FFFFFF
@68071
CCTCGT
+
FFFFFF
@68072
TCTCGT
+
FFFFFF
@68073
ACTCGT
+
FFFFFF
@68074
ACTAGT
+
FFFFFF
@68075
ACTCGT
+
FFFFFF
@68076
ACTTGT
+
FFFFFF
@68077
ACTCGT
+
FFFFFF
@68078
ACTTGT
+
FFFFFF
@68079
ACGAGT
+
FFFFFF
@68080
ACTAGT
+
FFFFFF
@68081
ACTCGT
+
FFFFFF
@68082
ACTCGT
+
FFFFFF
@68083
CCTAGG
+
FFFFFF
@68084
ACTGGT
+
FFFFFF
@68085
ACTGGT
+
FFFFFF
@68086
ACTCGT
+
FFFFFF
@68087
ACTCGT
+
FFFFFF
@68088
ACTAGA
+
FFFFFF
@68089
CCTAGT
+
FFFFFF
@68090
ACTCGG
+
FFFFFF
@68091
CCTAGT
+
FFFFFF
@68092
ACTAGG
+
FFFFFF
@68093
ACGCGT
+
FFFFFF
@68094
ACGCGA
+
FFFFFF
@68095
ACTAGT
+
FFFFFF
@68096
CCTAGC
+
FFFFFF
@68097
CCTAGT
+
FFFFFF
@68098
ACTCGT
+
FFFFFF
@68099
ACTGGT
+
FFFFFF
@68100
ACGAGT
+
FFFFFF
@68101
ACTTGG
+
FFFFFF
@68102
ACGCGT
+
FFFFFF
@68103
TCTAGT
+
FFFFFF
@68104
ACTTGT
+
FFFFFF
@68105
ACTCGC
+
FFFFFF
@68106
ACTAGT
+
FFFFFF
@68107
ACTCGT
+
FFFFFF
@68108
ACGCGT
+
FFFFFF
@68109
CCTCGT
+
FFFFFF
@68110
ACTTGT
+
FFFFFF
@68111
ACGCGT
+
FFFFFF
@68112
ACTAGT
+
FFFFFF
@68113
ACTCGT
+
FFFFFF
@68114
CCTAGC
+
FFFFFF
@68115
ACTTGG
+
FFFFFF
@68116
ACTGGT
+
FFFFFF
@68117
ACTCGT
+
FFFFFF
@68118
ACTAGT
+
FFFFFF
@68119
ACGCGT
+
FFFFFF
@68120
CCTCGT
+
FFFFFF
@68121
ACTTGT
+
FFFFFF
@68122
ACTAGT
+
FFFFFF
@68123
ACTAGT
+
FFFFFF
@68124
ACGTGC
+
FFFFFF
@68125
ACGCGA
+
FFFFFF
@68126
ACTTGT
+
FFFFFF
@68127
ACGCGT
+
FFFFFF
@68128
ACTCGT
+
FFFFFF
@68129
CCTAGG
+
FFFFFF
@68130
ACTCGT
+
FFFFFF
@68131
ACTTGT
+
FFFFFF
@68132
ACGCGT
+
FFFFFF
@68133
ACTGGT
+
FFFFFF
@68134
ACTAGT
+
FFFFFF
@68135
ACTAGT
+
FFFFFF
@68136
ACTGGT
+
FFFFFF
@68137
CCTAGT
+
FFFFFF
@68138
CCTCGT
+
FFFFFF
@68139
ACTGGT
+
FFFFFF
@68140
ACTCGT
+
FFFFFF
@68141
ACGCGA
+
FFFFFF
@68142
ACTTGT
+
FFFFFF
@68143
ACTTGT
+
FFFFFF
@68144
ACTTGT
+
FFFFFF
@68145
ACGGGT
+
FFFFFF
@68146
ACTCGT
+
FFFFFF
@68147
ACTAGT
+
FFFFFF
@68148
ACTCGT
+
FFFFFF
@68149
ACTCGT
+
FFFFFF
@68150
ACTCGG
+
FFFFFF
@68151
ACTCGT
+
FFFFFF
@68152
ACTCGT
+
FFFFFF
@68153
CCTAGG
+
FFFFFF
@68154
ACTCGT
+
FFFFFF
@68155
ACTCGT
+
FFFFFF
@68156
ACTCGT
+
FFFFFF
@68157
CCTCGT
+
FFFFFF
@68158
CCTAGT
+
FFFFFF
@68159
ACGTGC
+
FFFFFF
@68160
ACGCGT
+
FFFFFF
@68161
ACTCGT
+
FFFFFF
@68162
ACTCGT
+
FFFFFF
@68163
CCTAGG
+
FFFFFF
@68164
ACGAGT
+
FFFFFF
@68165
ACGCGT
+
FFFFFF
@68166
ACTCGT
+
FFFFFF
@68167
CCTAGG
+
FFFFFF
@68168
ACTCGT
+
FFFFFF
@68169
CCTCGT
+
FFFFFF
@68170
ACGAGT
+
FFFFFF
@68171
ACTCGC
+
FFFFFF
@68172
CCTAGT
+
FFFFFF
@68173
ACTCGT
+
FFFFFF
@68174
ACTAGT
+
FFFFFF
@68175
ACTTGT
+
FFFFFF
@68176
ACTCGT
+
FFFFFF
@68177
ACTCGT
+
FFFFFF
@68178
ACTTGT
+
FFFFFF
@68179
ACTCGT
+
FFFFFF
@68180
TCTAGT
+
FFFFFF
@68181
CCTAGC
+
FFFFFF
@68182
ACTGGT
+
FFFFFF
@68183
ACTAGT
+
FFFFFF
@68184
ACTTGT
+
FFFFFF
@68185
ACTCGT
+
FFFFFF
@68186
ACGCGT
+
FFFFFF
@68187
ACTTGT
+
FFFFFF
@68188
ACTCGT
+
FFFFFF
@68189
ACTAGT
+
FFFFFF
@68190
ACTTGT
+
FFFFFF
@68191
ACTCGT
+
FFFFFF
@68192
ACTCGT
+
FFFFFF
@68193
ACTTGT
+
FFFFFF
@68194
CCTCGT
+
FFFFFF
@68195
ACTAGT
+
FFFFFF
@68196
ACTAGT
+
FFFFFF
@68197
CCTAGC
+
FFFFFF
@68198
ACTTGT
+
FFFFFF
@68199
ACTCGT
+
FFFFFF
@68200
ACTAGT
+
FFFFFF
@68201
ACGAGT
+
FFFFFF
@68202
ACTCGT
+
FFFFFF
@68203
TCTAGT
+
FFFFFF
@68204
ACTAGT
+
FFFFFF
@68205
ACTTGT
+
FFFFFF
@68206
ACTCGT
+
FFFFFF
@68207
ACGCGT
+
FFFFFF
@68208
ACTCGT
+
FFFFFF
@68209
ACTCGT
+
FFFFFF
@68210
CCTCGT
+
FFFFFF
@68211
ACTCGT
+
FFFFFF
@68212
ACTGGT
+
FFFFFF
@68213
CCTAGG
+
FFFFFF
@68214
ACGCGT
+
FFFFFF
@68215
CCTCGT
+
FFFFFF
@68216
CCTCGT
+
FFFFFF
@68217
ACTCGT
+
FFFFFF
@68218
ACTCGT
+
FFFFFF
@68219
ACTCGT
+
FFFFFF
@68220
ACGAGT
+
FFFFFF
@68221
ACTCGT
+
FFFFFF
@68222
ACTTGT
+
FFFFFF
@68223
ACTCGT
+
FFFFFF
@68224
ACTGGT
+
FFFFFF
@68225
CCTCGT
+
FFFFFF
@68226
ACGCGT
+
FFFFFF
@68227
ACTTGT
+
FFFFFF
@68228
ACTCGC
+
FFFFFF
@68229
ACGTGT
+
FFFFFF
@68230
ACTGGT
+
FFFFFF
@68231
ACTCGT
+
FFFFFF
@68232
ACTAGT
+
FFFFFF
@68233
CCTCGT
+
FFFFFF
@68234
ACTTGT
+
FFFFFF
@68235
TCTTGT
+
FFFFFF
@68236
ACTCGT
+
FFFFFF
@68237
ACGTGC
+
FFFFFF
@68238
CCTCGT
+
FFFFFF
@68239
ACTAGT
+
FFFFFF
@68240
ACTTGC
+
FFFFFF
@68241
ACTTGT
+
FFFFFF
@68242
ACTAGA
+
FFFFFF
@68243
ACTCGT
+
FFFFFF
@68244
ACTCGT
+
FFFFFF
@68245
ACTTGC
+
FFFFFF
@68246
CCTAGG
+
FFFFFF
@68247
ACTAGT
+
FFFFFF
@68248
TCTAGT
+
FFFFFF
@68249
ACTGGT
+
FFFFFF
@68250
ACTAGT
+
FFFFFF
@68251
ACTAGT
+
FFFFFF
@68252
ACTAGT
+
FFFFFF
@68253
ACGCGA
+
FFFFFF
@68254
CCTAGT
+
FFFFFF
@68255
ACTCGT
+
FFFFFF
@68256
ACTTGT
+
FFFFFF
@68257
ACGCGT
+
FFFFFF
@68258
ACGCGT
+
FFFFFF
@68259
ACGCGT
+
FFFFFF
@68260
CCTAGT
+
FFFFFF
@68261
ACTTGT
+
FFFFFF
@68262
ACTCGT
+
FFFFFF
@68263
ACTCGC
+
FFFFFF
@68264
ACTTGT
+
FFFFFF
@68265
ACGCGT
+
FFFFFF
@68266
CCTAGC
+
FFFFFF
@68267
ACTTGT
+
FFFFFF
@68268
ACTTGT
+
FFFFFF
@68269
CCTCGC
+
FFFFFF
@68270
ACTTGT
+
FFFFFF
@68271
ACTCGT
+
FFFFFF
@68272
ACGCGA
+
FFFFFF
@68273
CCTAGG
+
FFFFFF
@68274
ACGCGT
+
FFFFFF
@68275
ACTGGT
+
FFFFFF
@68276
ACTTGT
+
FFFFFF
@68277
ACTTGT
+
FFFFFF
@68278
CCTCGT
+
FFFFFF
@68279
CCTAGG
+
FFFFFF
@68280
ACTAGT
+
FFFFFF
@68281
ACTCGT
+
FFFFFF
@68282
ACTAGT
+
FFFFFF
@68283
ACTAGT
+
FFFFFF
@68284
ACTTGG
+
FFFFFF
@68285
ACTCGT
+
FFFFFF
@68286
CCTCGT
+
FFFFFF
@68287
ACTGGT
+
FFFFFF
@68288
CCTCGT
+
FFFFFF
@68289
ACGCGT
+
FFFFFF
@68290
ACTCGT
+
FFFFFF
@68291
CCTAGG
+
FFFFFF
@68292
ACTCGT
+
FFFFFF
@68293
CCTCGT
+
FFFFFF
@68294
ACTCGC
+
FFFFFF
@68295
CCTCGT
+
FFFFFF
@68296
ACTCGT
+
FFFFFF
@68297
ACTCGA
+
FFFFFF
@68298
ACTCGT
+
FFFFFF
@68299
CCTAGC
+
FFFFFF
@68300
TCTCGT
+
FFFFFF
@68301
CCTCGT
+
FFFFFF
@68302
ACTCGG
+
FFFFFF
@68303
CCTCGT
+
FFFFFF
@68304
ACTCGT
+
FFFFFF
@68305
ACTGGT
+
FFFFFF
@68306
ACTAGT
+
FFFFFF
@68307
CCTCGT
+
FFFFFF
@68308
ACTCGT
+
FFFFFF
@68309
ACTCGT
+
FFFFFF
@68310
ACTTGT
+
FFFFFF
@68311
ACGCGA
+
FFFFFF
@68312
ACTCGT
+
FFFFFF
@68313
ACTAGT
+
FFFFFF
@68314
ACTAGT
+
FFFFFF
@68315
ACTCGT
+
FFFFFF
@68316
ACGCGT
+
FFFFFF
@68317
ACGCGT
+
FFFFFF
@68318
ACTCGT
+
FFFFFF
@68319
ACTCGT
+
FFFFFF
@68320
ACTGGT
+
FFFFFF
@68321
CCTCGT
+
FFFFFF
@68322
CCTCGT
+
FFFFFF
@68323
CCTAGG
+
FFFFFF
@68324
ACTTGT
+
FFFFFF
@68325
ACTCGT
+
FFFFFF
@68326
ACTCGT
+
FFFFFF
@68327
TCTAGT
+
FFFFFF
@68328
ACTTGT
+
FFFFFF
@68329
TCTAGT
+
FFFFFF
@68330
ACTTGT
+
FFFFFF
@68331
ACTAGT
+
FFFFFF
@68332
ACTCGT
+
FFFFFF
@68333
ACTCGT
+
FFFFFF
@68334
ACTGGT
+
FFFFFF
@68335
CCTCGT
+
FFFFFF
@68336
CCTAGC
+
FFFFFF
@68337
ACTCGT
+
FFFFFF
@68338
ACGCGT
+
FFFFFF
@68339
CCTAGG
+
FFFFFF
@68340
CCTAGG
+
FFFFFF
@68341
ACTCGG
+
FFFFFF
@68342
ACTGGT
+
FFFFFF
@68343
ACTTGG
+
FFFFFF
@68344
CCTAGG
+
FFFFFF
@68345
ACGAGT
+
FFFFFF
@68346
CCTAGT
+
FFFFFF
@68347
ACTAGT
+
FFFFFF
@68348
ACTCGT
+
FFFFFF
@68349
CCTCGT
+
FFFFFF
@68350
CCTCGT
+
FFFFFF
@68351
ACTCGT
+
FFFFFF
@68352
ACTCGT
+
FFFFFF
@68353
ACTCGT
+
FFFFFF
@68354
ACTCGT
+
FFFFFF
@68355
ACTCGT
+
FFFFFF
@68356
ACGTGC
+
FFFFFF
@68357
ACTCGT
+
FFFFFF
@68358
CCTCGT
+
FFFFFF
@68359
ACTGGT
+
FFFFFF
@68360
CCTCGC
+
FFFFFF
@68361
ACGCGA
+
FFFFFF
@68362
CCTCGT
+
FFFFFF
@68363
ACTCGC
+
FFFFFF
@68364
ACTCGT
+
FFFFFF
@68365
ACGCGT
+
FFFFFF
@68366
ACTCGT
+
FFFFFF
@68367
ACTCGT
+
FFFFFF
@68368
ACGCGA
+
FFFFFF
@68369
ACGCGT
+
FFFFFF
@68370
ACTAGT
+
FFFFFF
@68371
ACTTGT
+
FFFFFF
@68372
ACTAGT
+
FFFFFF
@68373
ACGTGC
+
FFFFFF
@68374
ACTAGT
+
FFFFFF
@68375
ACTAGT
+
FFFFFF
@68376
CCTCGT
+
FFFFFF
@68377
ACTGGT
+
FFFFFF
@68378
CCTAGG
+
FFFFFF
@68379
ACGCGT
+
FFFFFF
@68380
ACGCGT
+
FFFFFF
@68381
ACTCGT
+
FFFFFF
@68382
CCTAGG
+
FFFFFF
@68383
ACTAGT
+
FFFFFF
@68384
ACTAGT
+
FFFFFF
@68385
ACGTGT
+
FFFFFF
@68386
ACTTGT
+
FFFFFF
@68387
CCTAGT
+
FFFFFF
@68388
ACTTGT
+
FFFFFF
@68389
ACTCGT
+
FFFFFF
@68390
ACGCGA
+
FFFFFF
@68391
ACTCGT
+
FFFFFF
@68392
ACTTGT
+
FFFFFF
@68393
ACTCGT
+
FFFFFF
@68394
ACTCGT
+
FFFFFF
@68395
ACTCGT
+
FFFFFF
@68396
ACTAGT
+
FFFFFF
@68397
CCTAGG
+
FFFFFF
@68398
CCTCGT
+
FFFFFF
@68399
CCTCGT
+
FFFFFF
@68400
CCTCGT
+
FFFFFF
@68401
ACGTGC
+
FFFFFF
@68402
ACTTGT
+
FFFFFF
@68403
ACGCGT
+
FFFFFF
@68404
ACTTGT
+
FFFFFF
@68405
ACTCGT
+
FFFFFF
@68406
CCTAGT
+
FFFFFF
@68407
ACTAGT
+
FFFFFF
@68408
ACTAGT
+
FFFFFF
@68409
ACTTGT
+
FFFFFF
@68410
ACTCGT
+
FFFFFF
@68411
ACTCGT
+
FFFFFF
@68412
ACTCGT
+
FFFFFF
@68413
ACTAGT
+
FFFFFF
@68414
ACTAGA
+
FFFFFF
@68415
ACTCGT
+
FFFFFF
@68416
ACTTGT
+
FFFFFF
@68417
CCTAGC
+
FFFFFF
@68418
ACTAGT
+
FFFFFF
@68419
CCTAGG
+
FFFFFF
@68420
ACTAGT
+
FFFFFF
@68421
ACTCGT
+
FFFFFF
@68422
ACTTGT
+
FFFFFF
@68423
CCTAGG
+
FFFFFF
@68424
ACTAGT
+
FFFFFF
@68425
ACTCGT
+
FFFFFF
@68426
ACTCGT
+
FFFFFF
@68427
ACTCGT
+
FFFFFF
@68428
CCTAGG
+
FFFFFF
@68429
ACGCGT
+
FFFFFF
@68430
ACTCGT
+
FFFFFF
@68431
ACGAGT
+
FFFFFF
@68432
ACTCGC
+
FFFFFF
@68433
ACGTGT
+
FFFFFF
@68434
ACGCGT
+
FFFFFF
@68435
ACGAGT
+
FFFFFF
@68436
ACGCGT
+
FFFFFF
@68437
CCTCGT
+
FFFFFF
@68438
TCTAGT
+
FFFFFF
@68439
ACTTGG
+
FFFFFF
@68440
ACGCGT
+
FFFFFF
@68441
ACTCGG
+
FFFFFF
@68442
ACTTGC
+
FFFFFF
@68443
ACGAGT
+
FFFFFF
@68444
ACTTGT
+
FFFFFF
@68445
ACTAGT
+
FFFFFF
@68446
ACGTGT
+
FFFFFF
@68447
ACTTGT
+
FFFFFF
@68448
ACTCGT
+
FFFFFF
@68449
ACTCGT
+
FFFFFF
@68450
ACTCGT
+
FFFFFF
@68451
ACTAGT
+
FFFFFF
@68452
ACTCGG
+
FFFFFF
@68453
ACTAGT
+
FFFFFF
@68454
ACTCGT
+
FFFFFF
@68455
ACTAGA
+
FFFFFF
@68456
ACTCGT
+
FFFFFF
@68457
ACTCGT
+
FFFFFF
@68458
ACTAGA
+
FFFFFF
@68459
ACTCGC
+
FFFFFF
@68460
ACGCGT
+
FFFFFF
@68461
TCTAGT
+
FFFFFF
@68462
TCTAGT
+
FFFFFF
@68463
ACTGGT
+
FFFFFF
@68464
ACGCGT
+
FFFFFF
@68465
ACTCGT
+
FFFFFF
@68466
ACTTGT
+
FFFFFF
@68467
ACGCGT
+
FFFFFF
@68468
ACTCGC
+
FFFFFF
@68469
ACTAGT
+
FFFFFF
@68470
ACGCGT
+
FFFFFF
@68471
ACTCGG
+
FFFFFF
@68472
ACGCGT
+
FFFFFF
@68473
CCTAGC
+
FFFFFF
@68474
ACTCGT
+
FFFFFF
@68475
ACTCGT
+
FFFFFF
@68476
CCTAGT
+
FFFFFF
@68477
ACTCGT
+
FFFFFF
@68478
ACGTGT
+
FFFFFF
@68479
ACTTGC
+
FFFFFF
@68480
CCTAGG
+
FFFFFF
@68481
ACTAGT
+
FFFFFF
@68482
CCTAGG
+
FFFFFF
@68483
ACTCGG
+
FFFFFF
@68484
ACTCGT
+
FFFFFF
@68485
ACTCGT
+
FFFFFF
@68486
ACTGGT
+
FFFFFF
@68487
ACTGGT
+
FFFFFF
@68488
ACGCGA
+
FFFFFF
@68489
ACTCGC
+
FFFFFF
@68490
ACGCGT
+
FFFFFF
@68491
CCTAGC
+
FFFFFF
@68492
ACGCGT
+
FFFFFF
@68493
ACGCGT
+
FFFFFF
@68494
ACGCGT
+
FFFFFF
@68495
ACTAGT
+
FFFFFF
@68496
ACTAGT
+
FFFFFF
@68497
CCTAGT
+
FFFFFF
@68498
ACTTGT
+
FFFFFF
@68499
CCTCGT
+
FFFFFF
@68500
ACTGGT
+
FFFFFF
@68501
ACTCGT
+
FFFFFF
@68502
CCTCGT
+
FFFFFF
@68503
ACTAGT
+
FFFFFF
@68504
ACTAGT
+
FFFFFF
@68505
ACTAGT
+
FFFFFF
@68506
ACTAGT
+
FFFFFF
@68507
ACTCGT
+
FFFFFF
@68508
ACTCGT
+
FFFFFF
@68509
ACTCGT
+
FFFFFF
@68510
ACTAGT
+
FFFFFF
@68511
ACTGGT
+
FFFFFF
@68512
ACTAGA
+
FFFFFF
@68513
CCTAGC
+
FFFFFF
@68514
ACTCGT
+
FFFFFF
@68515
ACTCGC
+
FFFFFF
@68516
TCTCGT
+
FFFFFF
@68517
CCTAGT
+
FFFFFF
@68518
ACTAGT
+
FFFFFF
@68519
ACTTGT
+
FFFFFF
@68520
CCTCGT
+
FFFFFF
@68521
ACGCGT
+
FFFFFF
@68522
ACGCGT
+
FFFFFF
@68523
CCTCGT
+
FFFFFF
@68524
ACTCGT
+
FFFFFF
@68525
ACTAGT
+
FFFFFF
@68526
ACTCGC
+
FFFFFF
@68527
ACTCGT
+
FFFFFF
@68528
ACGAGT
+
FFFFFF
@68529
ACTCGT
+
FFFFFF
@68530
ACTCGT
+
FFFFFF
@68531
TCTAGT
+
FFFFFF
@68532
CCTCGC
+
FFFFFF
@68533
ACTCGT
+
FFFFFF
@68534
ACGCGT
+
FFFFFF
@68535
ACTAGT
+
FFFFFF
@68536
ACTAGT
+
FFFFFF
@68537
ACTCGT
+
FFFFFF
@68538
ACTTGT
+
FFFFFF
@68539
ACTGGT
+
FFFFFF
@68540
ACTCGT
+
FFFFFF
@68541
ACTCGT
+
FFFFFF
@68542
ACTCGT
+
FFFFFF
@68543
ACTCGT
+
FFFFFF
@68544
ACTCGT
+
FFFFFF
@68545
ACGTGT
+
FFFFFF
@68546
ACTCGT
+
FFFFFF
@68547
ACTCGT
+
FFFFFF
@68548
ACTCGT
+
FFFFFF
@68549
ACTAGT
+
FFFFFF
@68550
ACTCGA
+
FFFFFF
@68551
ACTTGT
+
FFFFFF
@68552
ACTAGT
+
FFFFFF
@68553
CCTCGC
+
FFFFFF
@68554
CCTCGT
+
FFFFFF
@68555
ACTCGT
+
FFFFFF
@68556
ACTCGT
+
FFFFFF
@68557
ACTCGT
+
FFFFFF
@68558
ACTTGT
+
FFFFFF
@68559
ACTAGT
+
FFFFFF
@68560
ACTCGC
+
FFFFFF
@68561
ACTAGT
+
FFFFFF
@68562
ACTCGT
+
FFFFFF
@68563
ACTCGT
+
FFFFFF
@68564
ACTAGT
+
FFFFFF
@68565
ACTAGT
+
FFFFFF
@68566
ACTAGT
+
FFFFFF
@68567
ACTCGT
+
FFFFFF
@68568
ACGCGA
+
FFFFFF
@68569
ACTCGT
+
FFFFFF
@68570
ACTAGT
+
FFFFFF
@68571
CCTAGG
+
FFFFFF
@68572
ACTGGT
+
FFFFFF
@68573
ACTTGT
+
FFFFFF
@68574
CCTCGT
+
FFFFFF
@68575
ACGCGT
+
FFFFFF
@68576
ACTTGT
+
FFFFFF
@68577
ACTAGT
+
FFFFFF
@68578
ACTAGT
+
FFFFFF
@68579
ACTAGT
+
FFFFFF
@68580
ACTGGT
+
FFFFFF
@68581
CCTAGG
+
FFFFFF
@68582
CCTAGC
+
FFFFFF
@68583
ACGCGT
+
FFFFFF
@68584
ACTCGT
+
FFFFFF
@68585
ACTAGT
+
FFFFFF
@68586
ACGCGT
+
FFFFFF
@68587
ACGCGT
+
FFFFFF
@68588
ACTCGT
+
FFFFFF
@68589
TCTAGT
+
FFFFFF
@68590
ACTCGT
+
FFFFFF
@68591
ACTCGT
+
FFFFFF
@68592
ACTTGT
+
FFFFFF
@68593
CCTCGT
+
FFFFFF
@68594
ACTCGG
+
FFFFFF
@68595
ACGCGT
+
FFFFFF
@68596
ACTTGG
+
FFFFFF
@68597
CCTCGC
+
FFFFFF
@68598
ACTCGT
+
FFFFFF
@68599
ACTAGT
+
FFFFFF
@68600
ACTCGT
+
FFFFFF
@68601
ACTCGT
+
FFFFFF
@68602
ACTGGT
+
FFFFFF
@68603
ACTCGT
+
FFFFFF
@68604
ACGAGT
+
FFFFFF
@68605
ACTGGT
+
FFFFFF
@68606
CCTCGT
+
FFFFFF
@68607
ACTCGT
+
FFFFFF
@68608
TCTAGT
+
FFFFFF
@68609
ACGCGT
+
FFFFFF
@68610
ACGAGT
+
FFFFFF
@68611
CCTCGT
+
FFFFFF
@68612
ACGCGT
+
FFFFFF
@68613
ACTAGT
+
FFFFFF
@68614
CCTCGT
+
FFFFFF
@68615
ACTCGT
+
FFFFFF
@68616
ACTCGT
+
FFFFFF
@68617
ACTCGT
+
FFFFFF
@68618
CCTCGT
+
FFFFFF
@68619
ACGAGT
+
FFFFFF
@68620
ACTTGC
+
FFFFFF
@68621
CCTAGG
+
FFFFFF
@68622
CCTAGT
+
FFFFFF
@68623
ACTGGT
+
FFFFFF
@68624
ACTCGT
+
FFFFFF
@68625
ACTAGT
+
FFFFFF
@68626
ACGAGT
+
FFFFFF
@68627
ACTCGT
+
FFFFFF
@68628
ACGCGT
+
FFFFFF
@68629
ACTCGT
+
FFFFFF
@68630
ACTCGT
+
FFFFFF
@68631
ACTCGT
+
FFFFFF
@68632
ACTAGT
+
FFFFFF
@68633
ACTTGG
+
FFFFFF
@68634
ACGTGC
+
FFFFFF
@68635
ACTCGT
+
FFFFFF
@68636
ACGCGT
+
FFFFFF
@68637
ACTCGG
+
FFFFFF
@68638
CCTCGT
+
FFFFFF
@68639
ACGAGT
+
FFFFFF
@68640
ACGCGA
+
FFFFFF
@68641
ACGTGT
+
FFFFFF
@68642
CCTAGG
+
FFFFFF
@68643
CCTCGT
+
FFFFFF
@68644
ACTTGT
+
FFFFFF
@68645
ACTTGT
+
FFFFFF
@68646
CCTAGG
+
FFFFFF
@68647
ACTAGT
+
FFFFFF
@68648
ACTTGT
+
FFFFFF
@68649
ACGCGT
+
FFFFFF
@68650
CCTAGT
+
FFFFFF
@68651
CCTAGG
+
FFFFFF
@68652
ACTAGT
+
FFFFFF
@68653
ACTTGC
+
FFFFFF
@68654
ACGCGT
+
FFFFFF
@68655
ACGCGT
+
FFFFFF
@68656
ACTCGT
+
FFFFFF
@68657
CCTAGG
+
FFFFFF
@68658
ACTGGT
+
FFFFFF
@68659
ACGCGT
+
FFFFFF
@68660
ACTAGT
+
FFFFFF
@68661
ACTGGT
+
FFFFFF
@68662
ACTAGT
+
FFFFFF
@68663
CCTCGT
+
FFFFFF
@68664
ACGCGT
+
FFFFFF
@68665
CCTAGG
+
FFFFFF
@68666
ACTAGT
+
FFFFFF
@68667
ACTCGT
+
FFFFFF
@68668
TCTAGT
+
FFFFFF
@68669
CCTAGG
+
FFFFFF
@68670
CCTAGC
+
FFFFFF
@68671
ACTCGT
+
FFFFFF
@68672
ACGTGT
+
FFFFFF
@68673
ACTCGT
+
FFFFFF
@68674
CCTAGG
+
FFFFFF
@68675
ACTGGT
+
FFFFFF
@68676
ACTCGT
+
FFFFFF
@68677
ACTAGT
+
FFFFFF
@68678
ACTCGT
+
FFFFFF
@68679
ACGCGT
+
FFFFFF
@68680
ACTCGT
+
FFFFFF
@68681
ACGCGT
+
FFFFFF
@68682
ACTTGT
+
FFFFFF
@68683
ACTGGT
+
FFFFFF
@68684
ACTCGT
+
FFFFFF
@68685
ACTAGT
+
FFFFFF
@68686
ACGAGT
+
FFFFFF
@68687
ACTAGT
+
FFFFFF
@68688
CCTAGC
+
FFFFFF
@68689
ACTCGT
+
FFFFFF
@68690
ACTCGT
+
FFFFFF
@68691
ACTCGG
+
FFFFFF
@68692
CCTAGC
+
FFFFFF
@68693
ACTCGT
+
FFFFFF
@68694
ACTCGT
+
FFFFFF
@68695
ACTCGT
+
FFFFFF
@68696
ACTTGT
+
FFFFFF
@68697
ACTTGT
+
FFFFFF
@68698
CCTAGG
+
FFFFFF
@68699
CCTAGG
+
FFFFFF
@68700
ACGCGT
+
FFFFFF
@68701
CCTAGT
+
FFFFFF
@68702
ACTTGC
+
FFFFFF
@68703
ACTCGT
+
FFFFFF
@68704
ACTAGT
+
FFFFFF
@68705
ACTCGT
+
FFFFFF
@68706
ACTCGT
+
FFFFFF
@68707
ACGCGT
+
FFFFFF
@68708
ACTGGT
+
FFFFFF
@68709
ACTAGT
+
FFFFFF
@68710
ACTCGT
+
FFFFFF
@68711
CCTAGG
+
FFFFFF
@68712
ACTTGC
+
FFFFFF
@68713
ACGCGT
+
FFFFFF
@68714
ACTTGC
+
FFFFFF
@68715
ACTTGT
+
FFFFFF
@68716
ACGAGT
+
FFFFFF
@68717
ACTCGC
+
FFFFFF
@68718
CCTCGT
+
FFFFFF
@68719
ACGCGT
+
FFFFFF
@68720
ACTTGC
+
FFFFFF
@68721
CCTCGT
+
FFFFFF
@68722
ACTCGT
+
FFFFFF
@68723
ACTAGT
+
FFFFFF
@68724
ACTAGT
+
FFFFFF
@68725
ACTAGA
+
FFFFFF
@68726
ACTCGT
+
FFFFFF
@68727
CCTAGG
+
FFFFFF
@68728
ACTCGT
+
FFFFFF
@68729
CCTCGC
+
FFFFFF
@68730
CCTAGG
+
FFFFFF
@68731
ACGCGT
+
FFFFFF
@68732
TCTCGT
+
FFFFFF
@68733
CCTCGT
+
FFFFFF
@68734
ACTCGT
+
FFFFFF
@68735
ACTTGT
+
FFFFFF
@68736
ACTAGT
+
FFFFFF
@68737
ACGAGT
+
FFFFFF
@68738
ACTCGT
+
FFFFFF
@68739
ACGAGT
+
FFFFFF
@68740
ACTAGT
+
FFFFFF
@68741
ACTAGT
+
FFFFFF
@68742
TCTCGT
+
FFFFFF
@68743
ACGCGT
+
FFFFFF
@68744
ACTTGG
+
FFFFFF
@68745
ACTCGT
+
FFFFFF
@68746
ACTAGT
+
FFFFFF
@68747
ACTTGT
+
FFFFFF
@68748
ACTCGT
+
FFFFFF
@68749
ACTCGT
+
FFFFFF
@68750
ACTCGT
+
FFFFFF
@68751
ACTAGT
+
FFFFFF
@68752
ACGCGT
+
FFFFFF
@68753
CCTCGC
+
FFFFFF
@68754
ACTCGT
+
FFFFFF
@68755
CCTAGG
+
FFFFFF
@68756
ACGCGA
+
FFFFFF
@68757
ACGAGT
+
FFFFFF
@68758
ACTAGT
+
FFFFFF
@68759
CCTAGG
+
FFFFFF
@68760
ACTGGT
+
FFFFFF
@68761
ACTTGT
+
FFFFFF
@68762
ACTAGT
+
FFFFFF
@68763
ACTCGT
+
FFFFFF
@68764
ACTCGT
+
FFFFFF
@68765
CCTAGG
+
FFFFFF
@68766
ACTTGT
+
FFFFFF
@68767
ACGCGA
+
FFFFFF
@68768
ACTCGT
+
FFFFFF
@68769
ACTCGT
+
FFFFFF
@68770
ACTGGT
+
FFFFFF
@68771
CCTCGT
+
FFFFFF
@68772
ACTCGT
+
FFFFFF
@68773
ACGAGT
+
FFFFFF
@68774
ACTTGT
+
FFFFFF
@68775
ACTTGT
+
FFFFFF
@68776
CCTAGC
+
FFFFFF
@68777
ACTTGT
+
FFFFFF
@68778
ACTTGT
+
FFFFFF
@68779
ACTCGC
+
FFFFFF
@68780
ACTAGT
+
FFFFFF
@68781
ACTGGT
+
FFFFFF
@68782
ACTCGT
+
FFFFFF
@68783
ACGAGT
+
FFFFFF
@68784
ACTCGT
+
FFFFFF
@68785
ACTCGT
+
FFFFFF
@68786
TCTCGT
+
FFFFFF
@68787
ACTTGT
+
FFFFFF
@68788
ACTTGG
+
FFFFFF
@68789
ACTCGT
+
FFFFFF
@68790
ACTGGT
+
FFFFFF
@68791
CCTAGT
+
FFFFFF
@68792
ACTTGT
+
FFFFFF
@68793
ACTCGT
+
FFFFFF
@68794
ACTCGT
+
FFFFFF
@68795
ACTCGT
+
FFFFFF
@68796
CCTAGG
+
FFFFFF
@68797
ACTTGT
+
FFFFFF
@68798
ACGCGT
+
FFFFFF
@68799
ACTTGT
+
FFFFFF
@68800
ACTTGT
+
FFFFFF
@68801
ACTTGT
+
FFFFFF
@68802
ACTTGT
+
FFFFFF
@68803
ACGCGT
+
FFFFFF
@68804
ACTTGT
+
FFFFFF
@68805
ACTAGT
+
FFFFFF
@68806
ACTCGT
+
FFFFFF
@68807
ACTCGT
+
FFFFFF
@68808
ACTTGT
+
FFFFFF
@68809
CCTAGG
+
FFFFFF
@68810
ACTAGT
+
FFFFFF
@68811
ACGCGT
+
FFFFFF
@68812
ACTCGT
+
FFFFFF
@68813
ACTTGT
+
FFFFFF
@68814
CCTAGG
+
FFFFFF
@68815
ACTAGT
+
FFFFFF
@68816
CCTCGT
+
FFFFFF
@68817
ACTAGT
+
FFFFFF
@68818
ACTCGT
+
FFFFFF
@68819
ACTCGT
+
FFFFFF
@68820
ACTCGT
+
FFFFFF
@68821
ACGTGT
+
FFFFFF
@68822
TCTAGT
+
FFFFFF
@68823
CCTAGC
+
FFFFFF
@68824
ACTCGT
+
FFFFFF
@68825
ACTCGT
+
FFFFFF
@68826
CCTAGG
+
FFFFFF
@68827
CCTAGG
+
FFFFFF
@68828
ACTAGT
+
FFFFFF
@68829
ACTCGT
+
FFFFFF
@68830
ACTTGT
+
FFFFFF
@68831
CCTAGG
+
FFFFFF
@68832
ACTAGT
+
FFFFFF
@68833
ACTCGC
+
FFFFFF
@68834
CCTAGG
+
FFFFFF
@68835
ACTAGT
+
FFFFFF
@68836
CCTCGT
+
FFFFFF
@68837
ACTCGT
+
FFFFFF
@68838
ACTCGT
+
FFFFFF
@68839
ACGCGT
+
FFFFFF
@68840
ACTCGT
+
FFFFFF
@68841
ACTCGT
+
FFFFFF
@68842
ACTCGT
+
FFFFFF
@68843
ACTCGT
+
FFFFFF
@68844
CCTAGG
+
FFFFFF
@68845
ACGCGT
+
FFFFFF
@68846
ACGCGT
+
FFFFFF
@68847
ACGCGT
+
FFFFFF
@68848
ACTCGT
+
FFFFFF
@68849
ACTTGT
+
FFFFFF
@68850
ACGCGT
+
FFFFFF
@68851
ACTCGT
+
FFFFFF
@68852
ACTCGT
+
FFFFFF
@68853
ACTCGT
+
FFFFFF
@68854
ACTCGT
+
FFFFFF
@68855
ACTCGT
+
FFFFFF
@68856
ACTAGT
+
FFFFFF
@68857
ACTCGT
+
FFFFFF
@68858
ACTCGT
+
FFFFFF
@68859
ACGAGT
+
FFFFFF
@68860
TCTAGT
+
FFFFFF
@68861
ACTCGT
+
FFFFFF
@68862
ACGAGT
+
FFFFFF
@68863
ACTCGT
+
FFFFFF
@68864
CCTAGG
+
FFFFFF
@68865
ACTCGT
+
FFFFFF
@68866
ACTCGT
+
FFFFFF
@68867
ACTCGT
+
FFFFFF
@68868
ACGTGT
+
FFFFFF
@68869
ACTAGA
+
FFFFFF
@68870
ACTCGG
+
FFFFFF
@68871
CCTAGG
+
FFFFFF
@68872
ACTCGT
+
FFFFFF
@68873
ACTAGT
+
FFFFFF
@68874
ACTCGT
+
FFFFFF
@68875
ACTTGT
+
FFFFFF
@68876
ACGAGT
+
FFFFFF
@68877
CCTCGC
+
FFFFFF
@68878
ACGCGT
+
FFFFFF
@68879
TCTTGT
+
FFFFFF
@68880
ACTCGT
+
FFFFFF
@68881
ACTCGT
+
FFFFFF
@68882
ACTCGT
+
FFFFFF
@68883
ACTCGT
+
FFFFFF
@68884
ACGTGC
+
FFFFFF
@68885
ACTAGT
+
FFFFFF
@68886
ACGCGT
+
FFFFFF
@68887
ACGCGT
+
FFFFFF
@68888
ACTCGT
+
FFFFFF
@68889
ACTGGT
+
FFFFFF
@68890
ACGCGT
+
FFFFFF
@68891
CCTAGG
+
FFFFFF
@68892
CCTCGC
+
FFFFFF
@68893
ACTCGT
+
FFFFFF
@68894
ACTTGT
+
FFFFFF
@68895
ACGCGT
+
FFFFFF
@68896
TCTAGT
+
FFFFFF
@68897
ACTCGT
+
FFFFFF
@68898
CCTAGT
+
FFFFFF
@68899
ACTCGT
+
FFFFFF
@68900
ACTCGT
+
FFFFFF
@68901
ACTTGT
+
FFFFFF
@68902
ACGTGC
+
FFFFFF
@68903
ACTCGT
+
FFFFFF
@68904
ACTAGT
+
FFFFFF
@68905
ACGCGT
+
FFFFFF
@68906
ACTTGT
+
FFFFFF
@68907
ACTAGT
+
FFFFFF
@68908
ACTCGG
+
FFFFFF
@68909
ACGAGT
+
FFFFFF
@68910
ACGCGT
+
FFFFFF
@68911
ACTCGC
+
FFFFFF
@68912
CCTAGG
+
FFFFFF
@68913
CCTCGT
+
FFFFFF
@68914
ACTCGT
+
FFFFFF
@68915
ACTTGT
+
FFFFFF
@68916
ACGAGT
+
FFFFFF
@68917
ACGCGT
+
FFFFFF
@68918
CCTCGT
+
FFFFFF
@68919
ACTCGT
+
FFFFFF
@68920
CCTCGT
+
FFFFFF
@68921
CCTAGG
+
FFFFFF
@68922
CCTCGT
+
FFFFFF
@68923
ACTCGT
+
FFFFFF
@68924
ACTCGT
+
FFFFFF
@68925
ACGCGT
+
FFFFFF
@68926
CCTAGG
+
FFFFFF
@68927
ACGCGT
+
FFFFFF
@68928
ACTCGT
+
FFFFFF
@68929
ACGTGT
+
FFFFFF
@68930
ACTAGA
+
FFFFFF
@68931
ACTCGT
+
FFFFFF
@68932
ACTCGG
+
FFFFFF
@68933
ACTCGT
+
FFFFFF
@68934
ACTCGT
+
FFFFFF
@68935
ACTCGT
+
FFFFFF
@68936
ACTTGT
+
FFFFFF
@68937
ACTCGT
+
FFFFFF
@68938
ACTCGA
+
FFFFFF
@68939
ACTCGT
+
FFFFFF
@68940
ACTCGT
+
FFFFFF
@68941
ACTAGT
+
FFFFFF
@68942
ACGCGT
+
FFFFFF
@68943
ACTCGT
+
FFFFFF
@68944
ACTAGT
+
FFFFFF
@68945
CCTAGT
+
FFFFFF
@68946
ACGTGC
+
FFFFFF
@68947
ACTTGT
+
FFFFFF
@68948
ACTAGT
+
FFFFFF
@68949
ACGCGA
+
FFFFFF
@68950
ACGCGA
+
FFFFFF
@68951
ACTCGT
+
FFFFFF
@68952
ACTTGT
+
FFFFFF
@68953
ACTGGT
+
FFFFFF
@68954
TCTCGT
+
FFFFFF
@68955
CCTCGT
+
FFFFFF
@68956
ACTCGT
+
FFFFFF
@68957
ACGCGA
+
FFFFFF
@68958
ACTCGT
+
FFFFFF
@68959
ACTCGT
+
FFFFFF
@68960
CCTAGT
+
FFFFFF
@68961
ACTTGT
+
FFFFFF
@68962
CCTCGT
+
FFFFFF
@68963
ACTCGT
+
FFFFFF
@68964
ACTCGT
+
FFFFFF
@68965
ACTCGT
+
FFFFFF
@68966
CCTAGG
+
FFFFFF
@68967
ACGCGA
+
FFFFFF
@68968
ACTAGT
+
FFFFFF
@68969
ACTAGT
+
FFFFFF
@68970
ACTCGT
+
FFFFFF
@68971
ACTCGG
+
FFFFFF
@68972
ACTTGC
+
FFFFFF
@68973
ACTCGT
+
FFFFFF
@68974
ACTCGC
+
FFFFFF
@68975
ACTCGT
+
FFFFFF
@68976
ACTTGT
+
FFFFFF
@68977
CCTAGG
+
FFFFFF
@68978
ACTCGA
+
FFFFFF
@68979
CCTCGT
+
FFFFFF
@68980
CCTAGG
+
FFFFFF
@68981
ACGCGT
+
FFFFFF
@68982
ACTCGT
+
FFFFFF
@68983
ACTCGG
+
FFFFFF
@68984
ACTAGT
+
FFFFFF
@68985
ACTTGT
+
FFFFFF
@68986
ACGCGA
+
FFFFFF
@68987
ACTTGT
+
FFFFFF
@68988
ACTTGT
+
FFFFFF
@68989
ACTCGT
+
FFFFFF
@68990
CCTAGG
+
FFFFFF
@68991
ACTTGT
+
FFFFFF
@68992
ACTCGT
+
FFFFFF
@68993
ACGTGC
+
FFFFFF
@68994
CCTCGT
+
FFFFFF
@68995
ACTTGT
+
FFFFFF
@68996
ACTCGT
+
FFFFFF
@68997
ACTGGT
+
FFFFFF
@68998
CCTAGG
+
FFFFFF
@68999
ACGGGT
+
FFFFFF
@69000
ACGCGT
+
FFFFFF
@69001
CCTCGT
+
FFFFFF
@69002
TCTAGT
+
FFFFFF
@69003
ACTAGT
+
FFFFFF
@69004
ACTAGT
+
FFFFFF
@69005
ACTGGT
+
FFFFFF
@69006
ACTTGT
+
FFFFFF
@69007
CCTAGT
+
FFFFFF
@69008
ACGCGT
+
FFFFFF
@69009
CCTCGT
+
FFFFFF
@69010
ACTCGT
+
FFFFFF
@69011
ACGCGT
+
FFFFFF
@69012
ACGCGT
+
FFFFFF
@69013
ACGCGT
+
FFFFFF
@69014
ACTAGT
+
FFFFFF
@69015
TCTAGT
+
FFFFFF
@69016
ACTTGT
+
FFFFFF
@69017
CCTAGG
+
FFFFFF
@69018
ACTTGT
+
FFFFFF
@69019
CCTAGT
+
FFFFFF
@69020
CCTAGG
+
FFFFFF
@69021
ACTAGT
+
FFFFFF
@69022
TCTCGT
+
FFFFFF
@69023
ACTAGT
+
FFFFFF
@69024
ACTCGG
+
FFFFFF
@69025
ACTCGT
+
FFFFFF
@69026
ACTTGT
+
FFFFFF
@69027
ACTCGT
+
FFFFFF
@69028
ACTAGT
+
FFFFFF
@69029
ACTCGT
+
FFFFFF
@69030
CCTAGC
+
FFFFFF
@69031
ACTCGT
+
FFFFFF
@69032
ACGCGT
+
FFFFFF
@69033
ACTCGT
+
FFFFFF
@69034
ACTCGC
+
FFFFFF
@69035
CCTCGT
+
FFFFFF
@69036
ACTCGT
+
FFFFFF
@69037
ACGAGT
+
FFFFFF
@69038
ACGCGA
+
FFFFFF
@69039
ACTAGT
+
FFFFFF
@69040
ACTCGT
+
FFFFFF
@69041
TCTAGT
+
FFFFFF
@69042
ACTCGT
+
FFFFFF
@69043
CCTCGT
+
FFFFFF
@69044
ACTTGC
+
FFFFFF
@69045
ACTCGT
+
FFFFFF
@69046
ACGCGT
+
FFFFFF
@69047
ACTTGT
+
FFFFFF
@69048
ACTCGT
+
FFFFFF
@69049
ACTCGT
+
FFFFFF
@69050
ACGCGT
+
FFFFFF
@69051
ACTTGT
+
FFFFFF
@69052
ACTCGC
+
FFFFFF
@69053
ACTCGT
+
FFFFFF
@69054
ACTCGT
+
FFFFFF
@69055
ACTTGT
+
FFFFFF
@69056
CCTAGG
+
FFFFFF
@69057
ACTCGT
+
FFFFFF
@69058
ACTAGT
+
FFFFFF
@69059
ACTCGT
+
FFFFFF
@69060
ACGCGA
+
FFFFFF
@69061
ACTCGC
+
FFFFFF
@69062
ACTCGC
+
FFFFFF
@69063
ACGAGT
+
FFFFFF
@69064
ACTTGT
+
FFFFFF
@69065
ACTAGT
+
FFFFFF
@69066
ACTTGT
+
FFFFFF
@69067
ACTAGT
+
FFFFFF
@69068
ACTCGT
+
FFFFFF
@69069
ACTAGT
+
FFFFFF
@69070
ACGCGT
+
FFFFFF
@69071
ACTGGT
+
FFFFFF
@69072
ACTAGT
+
FFFFFF
@69073
CCTCGT
+
FFFFFF
@69074
ACTTGT
+
FFFFFF
@69075
ACTCGT
+
FFFFFF
@69076
ACTAGT
+
FFFFFF
@69077
ACTCGC
+
FFFFFF
@69078
CCTCGT
+
FFFFFF
@69079
ACTCGT
+
FFFFFF
@69080
ACTCGT
+
FFFFFF
@69081
ACTCGT
+
FFFFFF
@69082
ACTCGC
+
FFFFFF
@69083
ACTTGC
+
FFFFFF
@69084
CCTAGC
+
FFFFFF
@69085
TCTAGT
+
FFFFFF
@69086
ACGCGA
+
FFFFFF
@69087
ACGCGT
+
FFFFFF
@69088
ACTCGT
+
FFFFFF
@69089
ACGCGT
+
FFFFFF
@69090
ACTCGT
+
FFFFFF
@69091
ACGCGT
+
FFFFFF
@69092
ACTAGT
+
FFFFFF
@69093
CCTAGC
+
FFFFFF
@69094
ACTCGT
+
FFFFFF
@69095
ACTTGT
+
FFFFFF
@69096
ACGCGT
+
FFFFFF
@69097
ACTCGT
+
FFFFFF
@69098
ACTAGT
+
FFFFFF
@69099
ACTCGC
+
FFFFFF
@69100
ACTTGT
+
FFFFFF
@69101
CCTAGG
+
FFFFFF
@69102
TCTAGT
+
FFFFFF
@69103
CCTAGC
+
FFFFFF
@69104
ACTGGT
+
FFFFFF
@69105
ACTCGT
+
FFFFFF
@69106
ACGTGC
+
FFFFFF
@69107
ACGCGT
+
FFFFFF
@69108
ACTTGT
+
FFFFFF
@69109
ACTCGT
+
FFFFFF
@69110
ACGCGT
+
FFFFFF
@69111
ACTAGT
+
FFFFFF
@69112
ACTTGT
+
FFFFFF
@69113
ACTAGT
+
FFFFFF
@69114
ACTAGT
+
FFFFFF
@69115
ACTCGT
+
FFFFFF
@69116
CCTAGG
+
FFFFFF
@69117
ACTAGT
+
FFFFFF
@69118
CCTCGT
+
FFFFFF
@69119
ACTCGT
+
FFFFFF
@69120
ACTAGT
+
FFFFFF
@69121
ACTGGT
+
FFFFFF
@69122
ACTCGT
+
FFFFFF
@69123
ACTCGT
+
FFFFFF
@69124
ACTAGT
+
FFFFFF
@69125
ACTCGT
+
FFFFFF
@69126
CCTCGT
+
FFFFFF
@69127
ACGCGT
+
FFFFFF
@69128
ACTTGT
+
FFFFFF
@69129
ACTCGT
+
FFFFFF
@69130
ACTTGT
+
FFFFFF
@69131
ACTCGT
+
FFFFFF
@69132
TCTAGT
+
FFFFFF
@69133
ACTCGT
+
FFFFFF
@69134
ACTCGT
+
FFFFFF
@69135
ACGCGA
+
FFFFFF
@69136
ACTCGT
+
FFFFFF
@69137
ACTCGC
+
FFFFFF
@69138
ACTCGT
+
FFFFFF
@69139
ACTCGT
+
FFFFFF
@69140
ACTTGT
+
FFFFFF
@69141
ACTCGT
+
FFFFFF
@69142
ACTTGG
+
FFFFFF
@69143
ACTAGT
+
FFFFFF
@69144
ACTCGT
+
FFFFFF
@69145
ACGGGT
+
FFFFFF
@69146
ACTCGT
+
FFFFFF
@69147
ACTAGT
+
FFFFFF
@69148
ACTCGT
+
FFFFFF
@69149
ACTCGT
+
FFFFFF
@69150
ACTAGA
+
FFFFFF
@69151
ACTCGT
+
FFFFFF
@69152
CCTAGG
+
FFFFFF
@69153
ACTCGT
+
FFFFFF
@69154
ACTTGT
+
FFFFFF
@69155
ACGCGT
+
FFFFFF
@69156
ACTCGT
+
FFFFFF
@69157
ACTGGT
+
FFFFFF
@69158
ACTTGC
+
FFFFFF
@69159
ACTAGT
+
FFFFFF
@69160
ACTAGT
+
FFFFFF
@69161
ACTGGT
+
FFFFFF
@69162
ACGCGT
+
FFFFFF
@69163
ACTCGT
+
FFFFFF
@69164
ACTAGT
+
FFFFFF
@69165
ACTCGA
+
FFFFFF
@69166
ACTCGT
+
FFFFFF
@69167
CCTAGG
+
FFFFFF
@69168
CCTAGG
+
FFFFFF
@69169
ACTCGT
+
FFFFFF
@69170
ACTCGT
+
FFFFFF
@69171
ACTCGT
+
FFFFFF
@69172
ACTCGC
+
FFFFFF
@69173
ACTCGT
+
FFFFFF
@69174
ACTTGT
+
FFFFFF
@69175
ACTTGT
+
FFFFFF
@69176
ACTTGT
+
FFFFFF
@69177
ACTTGG
+
FFFFFF
@69178
ACTAGT
+
FFFFFF
@69179
CCTCGC
+
FFFFFF
@69180
ACTTGT
+
FFFFFF
@69181
CCTCGT
+
FFFFFF
@69182
ACGTGC
+
FFFFFF
@69183
CCTCGT
+
FFFFFF
@69184
ACGTGT
+
FFFFFF
@69185
ACTCGC
+
FFFFFF
@69186
ACTCGT
+
FFFFFF
@69187
CCTAGC
+
FFFFFF
@69188
CCTAGG
+
FFFFFF
@69189
ACTCGT
+
FFFFFF
@69190
ACTTGT
+
FFFFFF
@69191
CCTAGG
+
FFFFFF
@69192
ACTCGT
+
FFFFFF
@69193
ACTAGT
+
FFFFFF
@69194
ACGAGT
+
FFFFFF
@69195
ACGCGT
+
FFFFFF
@69196
ACGTGC
+
FFFFFF
@69197
CCTCGT
+
FFFFFF
@69198
ACTTGT
+
FFFFFF
@69199
CCTCGT
+
FFFFFF
@69200
CCTAGC
+
FFFFFF
@69201
ACTAGA
+
FFFFFF
@69202
TCTAGT
+
FFFFFF
@69203
CCTAGG
+
FFFFFF
@69204
ACTCGT
+
FFFFFF
@69205
ACGTGT
+
FFFFFF
@69206
CCTCGT
+
FFFFFF
@69207
CCTAGT
+
FFFFFF
@69208
TCTAGT
+
FFFFFF
@69209
ACTAGT
+
FFFFFF
@69210
ACTCGT
+
FFFFFF
@69211
ACTCGT
+
FFFFFF
@69212
ACTCGT
+
FFFFFF
@69213
CCTAGG
+
FFFFFF
@69214
ACTCGT
+
FFFFFF
@69215
ACTCGT
+
FFFFFF
@69216
TCTAGT
+
FFFFFF
@69217
ACTCGG
+
FFFFFF
@69218
CCTCGT
+
FFFFFF
@69219
ACTTGT
+
FFFFFF
@69220
ACTCGC
+
FFFFFF
@69221
ACTAGT
+
FFFFFF
@69222
ACTAGT
+
FFFFFF
@69223
ACTCGT
+
FFFFFF
@69224
ACTCGT
+
FFFFFF
@69225
ACTAGT
+
FFFFFF
@69226
ACTGGT
+
FFFFFF
@69227
CCTCGT
+
FFFFFF
@69228
ACTAGT
+
FFFFFF
@69229
CCTCGT
+
FFFFFF
@69230
ACTCGT
+
FFFFFF
@69231
ACGCGT
+
FFFFFF
@69232
ACTTGT
+
FFFFFF
@69233
CCTCGT
+
FFFFFF
@69234
ACTTGT
+
FFFFFF
@69235
CCTCGT
+
FFFFFF
@69236
ACTCGT
+
FFFFFF
@69237
ACTTGT
+
FFFFFF
@69238
ACGCGT
+
FFFFFF
@69239
CCTAGC
+
FFFFFF
@69240
ACTTGT
+
FFFFFF
@69241
TCTAGT
+
FFFFFF
@69242
ACTCGG
+
FFFFFF
@69243
ACTAGT
+
FFFFFF
@69244
TCTAGT
+
FFFFFF
@69245
TCTAGT
+
FFFFFF
@69246
ACTCGT
+
FFFFFF
@69247
CCTAGG
+
FFFFFF
@69248
TCTCGT
+
FFFFFF
@69249
CCTCGT
+
FFFFFF
@69250
ACGAGT
+
FFFFFF
@69251
ACTAGT
+
FFFFFF
@69252
CCTCGT
+
FFFFFF
@69253
ACGCGA
+
FFFFFF
@69254
ACTCGT
+
FFFFFF
@69255
TCTAGT
+
FFFFFF
@69256
ACTAGT
+
FFFFFF
@69257
CCTCGT
+
FFFFFF
@69258
ACTCGT
+
FFFFFF
@69259
ACTCGT
+
FFFFFF
@69260
CCTAGG
+
FFFFFF
@69261
ACTCGT
+
FFFFFF
@69262
ACTTGT
+
FFFFFF
@69263
ACGAGT
+
FFFFFF
@69264
CCTAGG
+
FFFFFF
@69265
CCTCGT
+
FFFFFF
@69266
ACTCGT
+
FFFFFF
@69267
ACTCGT
+
FFFFFF
@69268
ACTTGT
+
FFFFFF
@69269
ACTCGT
+
FFFFFF
@69270
CCTCGT
+
FFFFFF
@69271
ACTCGT
+
FFFFFF
@69272
ACTAGT
+
FFFFFF
@69273
ACTCGT
+
FFFFFF
@69274
CCTAGG
+
FFFFFF
@69275
ACTCGC
+
FFFFFF
@69276
CCTAGG
+
FFFFFF
@69277
ACTTGT
+
FFFFFF
@69278
ACTCGT
+
FFFFFF
@69279
ACTCGT
+
FFFFFF
@69280
ACTCGT
+
FFFFFF
@69281
ACGCGT
+
FFFFFF
@69282
ACTTGT
+
FFFFFF
@69283
ACTCGT
+
FFFFFF
@69284
ACTAGT
+
FFFFFF
@69285
ACGAGT
+
FFFFFF
@69286
CCTAGG
+
FFFFFF
@69287
ACTAGT
+
FFFFFF
@69288
CCTCGT
+
FFFFFF
@69289
ACTCGT
+
FFFFFF
@69290
ACTCGT
+
FFFFFF
@69291
ACTCGT
+
FFFFFF
@69292
ACGTGT
+
FFFFFF
@69293
ACTCGT
+
FFFFFF
@69294
ACTCGT
+
FFFFFF
@69295
CCTCGT
+
FFFFFF
@69296
ACTCGT
+
FFFFFF
@69297
ACTCGT
+
FFFFFF
@69298
ACTAGT
+
FFFFFF
@69299
ACTCGT
+
FFFFFF
@69300
CCTCGT
+
FFFFFF
@69301
ACTCGT
+
FFFFFF
@69302
ACTTGT
+
FFFFFF
@69303
ACTAGT
+
FFFFFF
@69304
ACTAGT
+
FFFFFF
@69305
ACTCGT
+
FFFFFF
@69306
TCTAGT
+
FFFFFF
@69307
ACACGT
+
FFFFFF
@69308
CCTCGT
+
FFFFFF
@69309
ACTCGC
+
FFFFFF
@69310
ACGCGT
+
FFFFFF
@69311
ACTAGT
+
FFFFFF
@69312
ACTCGT
+
FFFFFF
@69313
ACGCGT
+
FFFFFF
@69314
ACTTGC
+
FFFFFF
@69315
ACGAGT
+
FFFFFF
@69316
ACTCGT
+
FFFFFF
@69317
ACTAGT
+
FFFFFF
@69318
ACGCGT
+
FFFFFF
@69319
ACGTGC
+
FFFFFF
@69320
ACTCGT
+
FFFFFF
@69321
ACTTGC
+
FFFFFF
@69322
ACGCGT
+
FFFFFF
@69323
ACTCGT
+
FFFFFF
@69324
ACTCGT
+
FFFFFF
@69325
ACTCGT
+
FFFFFF
@69326
ACTTGC
+
FFFFFF
@69327
TCTAGT
+
FFFFFF
@69328
ACGCGA
+
FFFFFF
@69329
CCTAGC
+
FFFFFF
@69330
ACTTGT
+
FFFFFF
@69331
ACGCGT
+
FFFFFF
@69332
ACTGGT
+
FFFFFF
@69333
ACTAGT
+
FFFFFF
@69334
ACTTGT
+
FFFFFF
@69335
ACGTGT
+
FFFFFF
@69336
ACTAGT
+
FFFFFF
@69337
CCTCGT
+
FFFFFF
@69338
CCTAGG
+
FFFFFF
@69339
ACTCGC
+
FFFFFF
@69340
CCTAGG
+
FFFFFF
@69341
CCTCGT
+
FFFFFF
@69342
ACTCGT
+
FFFFFF
@69343
ACTCGT
+
FFFFFF
@69344
ACTCGT
+
FFFFFF
@69345
ACTCGT
+
FFFFFF
@69346
ACGCGT
+
FFFFFF
@69347
TCTCGT
+
FFFFFF
@69348
ACGCGT
+
FFFFFF
@69349
ACTAGT
+
FFFFFF
@69350
ACTAGT
+
FFFFFF
@69351
ACTCGT
+
FFFFFF
@69352
ACTTGT
+
FFFFFF
@69353
TCTAGT
+
FFFFFF
@69354
ACGTGC
+
FFFFFF
@69355
ACTCGT
+
FFFFFF
@69356
ACGCGA
+
FFFFFF
@69357
ACTCGT
+
FFFFFF
@69358
ACTAGT
+
FFFFFF
@69359
ACTCGT
+
FFFFFF
@69360
ACTCGC
+
FFFFFF
@69361
CCTCGT
+
FFFFFF
@69362
TCTAGT
+
FFFFFF
@69363
ACTCGT
+
FFFFFF
@69364
ACTCGT
+
FFFFFF
@69365
ACTAGT
+
FFFFFF
@69366
ACTCGT
+
FFFFFF
@69367
ACGCGT
+
FFFFFF
@69368
ACTCGT
+
FFFFFF
@69369
ACTAGT
+
FFFFFF
@69370
ACGCGT
+
FFFFFF
@69371
ACTCGT
+
FFFFFF
@69372
ACTAGT
+
FFFFFF
@69373
ACTCGT
+
FFFFFF
@69374
CCTCGC
+
FFFFFF
@69375
ACTCGT
+
FFFFFF
@69376
CCTAGG
+
FFFFFF
@69377
ACTCGT
+
FFFFFF
@69378
ACTCGT
+
FFFFFF
@69379
ACTCGT
+
FFFFFF
@69380
CCTAGG
+
FFFFFF
@69381
ACGTGC
+
FFFFFF
@69382
ACTGGT
+
FFFFFF
@69383
TCTTGT
+
FFFFFF
@69384
ACTAGT
+
FFFFFF
@69385
ACTCGT
+
FFFFFF
@69386
CCTAGG
+
FFFFFF
@69387
ACGTGT
+
FFFFFF
@69388
ACTCGT
+
FFFFFF
@69389
CCTAGC
+
FFFFFF
@69390
ACTCGT
+
FFFFFF
@69391
ACTGGT
+
FFFFFF
@69392
ACGCGT
+
FFFFFF
@69393
ACTCGT
+
FFFFFF
@69394
ACTCGT
+
FFFFFF
@69395
TCTAGT
+
FFFFFF
@69396
ACTTGG
+
FFFFFF
@69397
ACTCGA
+
FFFFFF
@69398
ACTTGT
+
FFFFFF
@69399
ACTGGT
+
FFFFFF
@69400
CCTCGT
+
FFFFFF
@69401
CCTCGT
+
FFFFFF
@69402
CCTAGG
+
FFFFFF
@69403
ACTCGT
+
FFFFFF
@69404
CCTCGT
+
FFFFFF
@69405
CCTAGC
+
FFFFFF
@69406
TCTAGT
+
FFFFFF
@69407
ACTCGT
+
FFFFFF
@69408
CCTAGT
+
FFFFFF
@69409
ACTCGT
+
FFFFFF
@69410
CCTAGG
+
FFFFFF
@69411
ACGCGT
+
FFFFFF
@69412
ACTGGT
+
FFFFFF
@69413
ACGCGT
+
FFFFFF
@69414
ACTTGC
+
FFFFFF
@69415
ACTAGA
+
FFFFFF
@69416
ACTCGT
+
FFFFFF
@69417
ACTCGT
+
FFFFFF
@69418
ACTAGT
+
FFFFFF
@69419
ACTAGT
+
FFFFFF
@69420
CCTCGT
+
FFFFFF
@69421
ACTCGT
+
FFFFFF
@69422
ACTTGC
+
FFFFFF
@69423
ACTCGT
+
FFFFFF
@69424
ACTAGT
+
FFFFFF
@69425
ACTCGT
+
FFFFFF
@69426
ACGCGT
+
FFFFFF
@69427
ACTCGT
+
FFFFFF
@69428
CCTCGT
+
FFFFFF
@69429
ACGCGT
+
FFFFFF
@69430
ACTCGT
+
FFFFFF
@69431
CCTAGG
+
FFFFFF
@69432
ACTTGT
+
FFFFFF
@69433
ACTGGT
+
FFFFFF
@69434
ACTCGT
+
FFFFFF
@69435
ACTCGC
+
FFFFFF
@69436
CCTAGG
+
FFFFFF
@69437
CCTAGG
+
FFFFFF
@69438
ACGCGT
+
FFFFFF
@69439
CCTAGG
+
FFFFFF
@69440
ACTTGT
+
FFFFFF
@69441
ACTCGT
+
FFFFFF
@69442
CCTAGT
+
FFFFFF
@69443
ACTCGT
+
FFFFFF
@69444
ACTCGT
+
FFFFFF
@69445
CCTAGG
+
FFFFFF
@69446
ACTCGC
+
FFFFFF
@69447
ACTCGC
+
FFFFFF
@69448
ACTCGT
+
FFFFFF
@69449
CCTAGG
+
FFFFFF
@69450
CCTCGC
+
FFFFFF
@69451
ACTAGT
+
FFFFFF
@69452
ACGCGT
+
FFFFFF
@69453
CCTAGC
+
FFFFFF
@69454
ACTTGT
+
FFFFFF
@69455
ACGTGC
+
FFFFFF
@69456
ACGAGT
+
FFFFFF
@69457
ACTCGT
+
FFFFFF
@69458
ACTGGT
+
FFFFFF
@69459
ACTTGT
+
FFFFFF
@69460
CCTCGT
+
FFFFFF
@69461
ACTCGA
+
FFFFFF
@69462
ACTAGT
+
FFFFFF
@69463
ACTTGT
+
FFFFFF
@69464
ACTCGT
+
FFFFFF
@69465
CCTCGC
+
FFFFFF
@69466
ACTAGT
+
FFFFFF
@69467
ACGCGT
+
FFFFFF
@69468
ACGAGT
+
FFFFFF
@69469
ACTTGT
+
FFFFFF
@69470
ACGCGT
+
FFFFFF
@69471
ACGTGT
+
FFFFFF
@69472
CCTAGC
+
FFFFFF
@69473
ACGCGT
+
FFFFFF
@69474
CCTCGT
+
FFFFFF
@69475
ACGAGT
+
FFFFFF
@69476
ACGCGT
+
FFFFFF
@69477
ACGTGT
+
FFFFFF
@69478
ACTCGT
+
FFFFFF
@69479
CCTAGC
+
FFFFFF
@69480
ACTCGT
+
FFFFFF
@69481
ACGCGA
+
FFFFFF
@69482
ACTAGT
+
FFFFFF
@69483
ACGCGT
+
FFFFFF
@69484
ACTCGC
+
FFFFFF
@69485
ACTCGT
+
FFFFFF
@69486
ACGCGT
+
FFFFFF
@69487
ACTCGT
+
FFFFFF
@69488
CCTAGG
+
FFFFFF
@69489
ACGCGT
+
FFFFFF
@69490
ACTCGC
+
FFFFFF
@69491
CCTCGT
+
FFFFFF
@69492
ACTTGT
+
FFFFFF
@69493
ACTCGT
+
FFFFFF
@69494
CCTCGC
+
FFFFFF
@69495
ACTCGT
+
FFFFFF
@69496
ACTCGT
+
FFFFFF
@69497
CCTCGT
+
FFFFFF
@69498
ACTTGT
+
FFFFFF
@69499
ACTCGG
+
FFFFFF
@69500
CCTAGG
+
FFFFFF
@69501
CCTCGC
+
FFFFFF
@69502
ACACGT
+
FFFFFF
@69503
CCTAGT
+
FFFFFF
@69504
ACTCGT
+
FFFFFF
@69505
CCTAGT
+
FFFFFF
@69506
ACTCGT
+
FFFFFF
@69507
ACTTGT
+
FFFFFF
@69508
ACTTGT
+
FFFFFF
@69509
ACTCGT
+
FFFFFF
@69510
ACGCGT
+
FFFFFF
@69511
TCTTGT
+
FFFFFF
@69512
ACGCGT
+
FFFFFF
@69513
ACGCGT
+
FFFFFF
@69514
ACTAGT
+
FFFFFF
@69515
ACTAGT
+
FFFFFF
@69516
ACTCGT
+
FFFFFF
@69517
ACTCGT
+
FFFFFF
@69518
ACTAGT
+
FFFFFF
@69519
ACTTGT
+
FFFFFF
@69520
ACTCGT
+
FFFFFF
@69521
ACTAGT
+
FFFFFF
@69522
ACGCGT
+
FFFFFF
@69523
CCTCGT
+
FFFFFF
@69524
ACTTGT
+
FFFFFF
@69525
ACTCGT
+
FFFFFF
@69526
ACTCGT
+
FFFFFF
@69527
ACTAGT
+
FFFFFF
@69528
ACTAGT
+
FFFFFF
@69529
CCTCGT
+
FFFFFF
@69530
ACTCGT
+
FFFFFF
@69531
ACTCGT
+
FFFFFF
@69532
ACTCGT
+
FFFFFF
@69533
ACTCGT
+
FFFFFF
@69534
ACTAGT
+
FFFFFF
@69535
TCTAGT
+
FFFFFF
@69536
ACTCGT
+
FFFFFF
@69537
ACGCGT
+
FFFFFF
@69538
ACTAGT
+
FFFFFF
@69539
ACGCGA
+
FFFFFF
@69540
ACGCGA
+
FFFFFF
@69541
ACGCGA
+
FFFFFF
@69542
ACGCGT
+
FFFFFF
@69543
CCTAGG
+
FFFFFF
@69544
ACTCGG
+
FFFFFF
@69545
ACTCGT
+
FFFFFF
@69546
ACTCGG
+
FFFFFF
@69547
ACTAGT
+
FFFFFF
@69548
ACTCGT
+
FFFFFF
@69549
ACGAGT
+
FFFFFF
@69550
ACGCGT
+
FFFFFF
@69551
ACGTGC
+
FFFFFF
@69552
ACTCGG
+
FFFFFF
@69553
ACTAGT
+
FFFFFF
@69554
ACTAGA
+
FFFFFF
@69555
CCTAGG
+
FFFFFF
@69556
ACTCGT
+
FFFFFF
@69557
TCTAGT
+
FFFFFF
@69558
ACTCGT
+
FFFFFF
@69559
ACTCGT
+
FFFFFF
@69560
ACTAGT
+
FFFFFF
@69561
ACTAGA
+
FFFFFF
@69562
CCTAGT
+
FFFFFF
@69563
ACGAGT
+
FFFFFF
@69564
ACTCGT
+
FFFFFF
@69565
ACTAGT
+
FFFFFF
@69566
ACTAGG
+
FFFFFF
@69567
ACTCGT
+
FFFFFF
@69568
CCTAGG
+
FFFFFF
@69569
ACTCGT
+
FFFFFF
@69570
ACTAGT
+
FFFFFF
@69571
CCTCGT
+
FFFFFF
@69572
CCTAGG
+
FFFFFF
@69573
ACTGGT
+
FFFFFF
@69574
ACGCGT
+
FFFFFF
@69575
TCTAGT
+
FFFFFF
@69576
ACTAGT
+
FFFFFF
@69577
ACTCGT
+
FFFFFF
@69578
ACTCGT
+
FFFFFF
@69579
ACGCGT
+
FFFFFF
@69580
ACTCGT
+
FFFFFF
@69581
ACGAGT
+
FFFFFF
@69582
ACTCGT
+
FFFFFF
@69583
ACTCGT
+
FFFFFF
@69584
ACTCGT
+
FFFFFF
@69585
CCTCGT
+
FFFFFF
@69586
CCTAGG
+
FFFFFF
@69587
ACTAGT
+
FFFFFF
@69588
ACTCGT
+
FFFFFF
@69589
ACTCGT
+
FFFFFF
@69590
ACTAGT
+
FFFFFF
@69591
ACTCGT
+
FFFFFF
@69592
TCTAGT
+
FFFFFF
@69593
ACTTGT
+
FFFFFF
@69594
ACGCGT
+
FFFFFF
@69595
ACTGGT
+
FFFFFF
@69596
ACTTGT
+
FFFFFF
@69597
ACTTGG
+
FFFFFF
@69598
CCTAGC
+
FFFFFF
@69599
ACTCGT
+
FFFFFF
@69600
ACTCGG
+
FFFFFF
@69601
ACTTGT
+
FFFFFF
@69602
ACTCGT
+
FFFFFF
@69603
ACTCGT
+
FFFFFF
@69604
ACTGGT
+
FFFFFF
@69605
CCTAGG
+
FFFFFF
@69606
ACTAGT
+
FFFFFF
@69607
ACTTGT
+
FFFFFF
@69608
ACTCGT
+
FFFFFF
@69609
ACTCGT
+
FFFFFF
@69610
ACGCGT
+
FFFFFF
@69611
CCTAGC
+
FFFFFF
@69612
ACTCGT
+
FFFFFF
@69613
CCTAGG
+
FFFFFF
@69614
TCTAGT
+
FFFFFF
@69615
ACTCGT
+
FFFFFF
@69616
ACGCGT
+
FFFFFF
@69617
ACTCGT
+
FFFFFF
@69618
ACTAGT
+
FFFFFF
@69619
ACGCGT
+
FFFFFF
@69620
TCTAGT
+
FFFFFF
@69621
ACGCGT
+
FFFFFF
@69622
ACTTGT
+
FFFFFF
@69623
ACTTGC
+
FFFFFF
@69624
ACTTGT
+
FFFFFF
@69625
ACGCGT
+
FFFFFF
@69626
ACTCGT
+
FFFFFF
@69627
TCTCGT
+
FFFFFF
@69628
ACTAGT
+
FFFFFF
@69629
ACTCGT
+
FFFFFF
@69630
ACTGGT
+
FFFFFF
@69631
ACTTGC
+
FFFFFF
@69632
ACTAGT
+
FFFFFF
@69633
ACTCGC
+
FFFFFF
@69634
ACTTGT
+
FFFFFF
@69635
ACTGGT
+
FFFFFF
@69636
CCTCGT
+
FFFFFF
@69637
ACTAGT
+
FFFFFF
@69638
ACTGGT
+
FFFFFF
@69639
ACTCGT
+
FFFFFF
@69640
ACTAGT
+
FFFFFF
@69641
ACTGGT
+
FFFFFF
@69642
TCTAGT
+
FFFFFF
@69643
TCTAGT
+
FFFFFF
@69644
ACTCGT
+
FFFFFF
@69645
CCTCGT
+
FFFFFF
@69646
ACTTGT
+
FFFFFF
@69647
CCTAGC
+
FFFFFF
@69648
ACTCGT
+
FFFFFF
@69649
CCTCGT
+
FFFFFF
@69650
ACTGGT
+
FFFFFF
@69651
ACTAGT
+
FFFFFF
@69652
ACGCGT
+
FFFFFF
@69653
CCTAGG
+
FFFFFF
@69654
ACGCGT
+
FFFFFF
@69655
ACGCGT
+
FFFFFF
@69656
ACTAGT
+
FFFFFF
@69657
ACTCGT
+
FFFFFF
@69658
ACTCGT
+
FFFFFF
@69659
ACTCGT
+
FFFFFF
@69660
ACTTGT
+
FFFFFF
@69661
CCTCGT
+
FFFFFF
@69662
ACTAGT
+
FFFFFF
@69663
ACTCGT
+
FFFFFF
@69664
ACGGGT
+
FFFFFF
@69665
ACTGGT
+
FFFFFF
@69666
ACTGGT
+
FFFFFF
@69667
ACTCGT
+
FFFFFF
@69668
ACTAGA
+
FFFFFF
@69669
ACTGGT
+
FFFFFF
@69670
CCTAGC
+
FFFFFF
@69671
ACTAGT
+
FFFFFF
@69672
ACTAGA
+
FFFFFF
@69673
ACTCGC
+
FFFFFF
@69674
CCTCGT
+
FFFFFF
@69675
ACTCGT
+
FFFFFF
@69676
CCTCGT
+
FFFFFF
@69677
ACGCGT
+
FFFFFF
@69678
ACTCGT
+
FFFFFF
@69679
ACTAGT
+
FFFFFF
@69680
CCTAGG
+
FFFFFF
@69681
CCTCGC
+
FFFFFF
@69682
ACTGGT
+
FFFFFF
@69683
CCTCGT
+
FFFFFF
@69684
ACTTGT
+
FFFFFF
@69685
ACTTGT
+
FFFFFF
@69686
ACTCGT
+
FFFFFF
@69687
ACTTGT
+
FFFFFF
@69688
ACTCGT
+
FFFFFF
@69689
ACTCGT
+
FFFFFF
@69690
ACGCGT
+
FFFFFF
@69691
ACGAGT
+
FFFFFF
@69692
ACTCGT
+
FFFFFF
@69693
ACTCGT
+
FFFFFF
@69694
TCTAGT
+
FFFFFF
@69695
ACGAGT
+
FFFFFF
@69696
ACTCGC
+
FFFFFF
@69697
ACTTGT
+
FFFFFF
@69698
CCTAGG
+
FFFFFF
@69699
ACTAGT
+
FFFFFF
@69700
CCTCGT
+
FFFFFF
@69701
ACGCGT
+
FFFFFF
@69702
ACTAGT
+
FFFFFF
@69703
ACGTGT
+
FFFFFF
@69704
ACGAGT
+
FFFFFF
@69705
ACTTGC
+
FFFFFF
@69706
CCTAGG
+
FFFFFF
@69707
ACTCGT
+
FFFFFF
@69708
CCTAGT
+
FFFFFF
@69709
ACTCGT
+
FFFFFF
@69710
ACGCGA
+
FFFFFF
@69711
ACGCGT
+
FFFFFF
@69712
ACTTGG
+
FFFFFF
@69713
ACGCGT
+
FFFFFF
@69714
ACTTGT
+
FFFFFF
@69715
ACTAGT
+
FFFFFF
@69716
ACTGGT
+
FFFFFF
@69717
ACGTGT
+
FFFFFF
@69718
CCTCGT
+
FFFFFF
@69719
ACTAGT
+
FFFFFF
@69720
ACTCGT
+
FFFFFF
@69721
ACTCGT
+
FFFFFF
@69722
ACTGGT
+
FFFFFF
@69723
ACTCGT
+
FFFFFF
@69724
ACTCGT
+
FFFFFF
@69725
ACTCGT
+
FFFFFF
@69726
ACTAGT
+
FFFFFF
@69727
TCTAGT
+
FFFFFF
@69728
CCTCGT
+
FFFFFF
@69729
CCTCGT
+
FFFFFF
@69730
CCTAGG
+
FFFFFF
@69731
ACGCGT
+
FFFFFF
@69732
ACTGGT
+
FFFFFF
@69733
ACTAGT
+
FFFFFF
@69734
CCTCGT
+
FFFFFF
@69735
ACTAGT
+
FFFFFF
@69736
ACGAGT
+
FFFFFF
@69737
ACGAGT
+
FFFFFF
@69738
ACTCGT
+
FFFFFF
@69739
ACTCGC
+
FFFFFF
@69740
ACTAGT
+
FFFFFF
@69741
ACTCGT
+
FFFFFF
@69742
ACTGGT
+
FFFFFF
@69743
ACTCGC
+
FFFFFF
@69744
ACTTGG
+
FFFFFF
@69745
ACTTGT
+
FFFFFF
@69746
ACTTGT
+
FFFFFF
@69747
ACGTGT
+
FFFFFF
@69748
CCTAGT
+
FFFFFF
@69749
ACGCGA
+
FFFFFF
@69750
CCTCGC
+
FFFFFF
@69751
ACGCGT
+
FFFFFF
@69752
ACTTGT
+
FFFFFF
@69753
ACTCGT
+
FFFFFF
@69754
ACTCGT
+
FFFFFF
@69755
ACTGGT
+
FFFFFF
@69756
CCTCGT
+
FFFFFF
@69757
ACTTGT
+
FFFFFF
@69758
ACTAGT
+
FFFFFF
@69759
TCTAGT
+
FFFFFF
@69760
ACTCGT
+
FFFFFF
@69761
ACGCGA
+
FFFFFF
@69762
ACTTGT
+
FFFFFF
@69763
TCTAGT
+
FFFFFF
@69764
ACTAGT
+
FFFFFF
@69765
CCTAGG
+
FFFFFF
@69766
ACGCGA
+
FFFFFF
@69767
ACGCGA
+
FFFFFF
@69768
CCTCGT
+
FFFFFF
@69769
ACTGGT
+
FFFFFF
@69770
ACTCGT
+
FFFFFF
@69771
ACTTGT
+
FFFFFF
@69772
CCTCGT
+
FFFFFF
@69773
ACTCGT
+
FFFFFF
@69774
ACGCGT
+
FFFFFF
@69775
ACTCGT
+
FFFFFF
@69776
ACTAGT
+
FFFFFF
@69777
ACTCGT
+
FFFFFF
@69778
CCTCGT
+
FFFFFF
@69779
ACTAGT
+
FFFFFF
@69780
ACTCGT
+
FFFFFF
@69781
ACTAGT
+
FFFFFF
@69782
ACTTGT
+
FFFFFF
@69783
CCTCGT
+
FFFFFF
@69784
ACTCGT
+
FFFFFF
@69785
ACTCGT
+
FFFFFF
@69786
ACGCGT
+
FFFFFF
@69787
ACTTGT
+
FFFFFF
@69788
ACTCGT
+
FFFFFF
@69789
ACGCGA
+
FFFFFF
@69790
ACTCGT
+
FFFFFF
@69791
ACTGGT
+
FFFFFF
@69792
ACGCGT
+
FFFFFF
@69793
ACTCGT
+
FFFFFF
@69794
CCTCGT
+
FFFFFF
@69795
ACTCGT
+
FFFFFF
@69796
ACTCGT
+
FFFFFF
@69797
ACGCGT
+
FFFFFF
@69798
ACTCGT
+
FFFFFF
@69799
ACTTGT
+
FFFFFF
@69800
ACGTGC
+
FFFFFF
@69801
TCTAGT
+
FFFFFF
@69802
ACTCGT
+
FFFFFF
@69803
ACTAGA
+
FFFFFF
@69804
ACTCGT
+
FFFFFF
@69805
ACTCGC
+
FFFFFF
@69806
ACTCGT
+
FFFFFF
@69807
ACTCGT
+
FFFFFF
@69808
ACGCGT
+
FFFFFF
@69809
ACTAGT
+
FFFFFF
@69810
ACTCGT
+
FFFFFF
@69811
ACTTGG
+
FFFFFF
@69812
ACTCGT
+
FFFFFF
@69813
ACGCGA
+
FFFFFF
@69814
CCTCGT
+
FFFFFF
@69815
ACTCGT
+
FFFFFF
@69816
ACTAGT
+
FFFFFF
@69817
ACTAGT
+
FFFFFF
@69818
ACTAGT
+
FFFFFF
@69819
CCTAGG
+
FFFFFF
@69820
ACTTGT
+
FFFFFF
@69821
ACTCGT
+
FFFFFF
@69822
ACTCGT
+
FFFFFF
@69823
ACTCGT
+
FFFFFF
@69824
CCTAGG
+
FFFFFF
@69825
ACGCGT
+
FFFFFF
@69826
ACTTGG
+
FFFFFF
@69827
ACTCGT
+
FFFFFF
@69828
ACGTGT
+
FFFFFF
@69829
ACTCGT
+
FFFFFF
@69830
ACGCGT
+
FFFFFF
@69831
ACTTGC
+
FFFFFF
@69832
ACTAGT
+
FFFFFF
@69833
ACTAGT
+
FFFFFF
@69834
ACTCGG
+
FFFFFF
@69835
CCTAGC
+
FFFFFF
@69836
ACTCGT
+
FFFFFF
@69837
ACTCGT
+
FFFFFF
@69838
ACTTGT
+
FFFFFF
@69839
ACTCGT
+
FFFFFF
@69840
ACTCGT
+
FFFFFF
@69841
CCTAGT
+
FFFFFF
@69842
CCTCGT
+
FFFFFF
@69843
TCTAGT
+
FFFFFF
@69844
ACTCGT
+
FFFFFF
@69845
ACTCGT
+
FFFFFF
@69846
ACTCGT
+
FFFFFF
@69847
ACTCGT
+
FFFFFF
@69848
ACTGGT
+
FFFFFF
@69849
ACTAGT
+
FFFFFF
@69850
ACTCGT
+
FFFFFF
@69851
ACGCGT
+
FFFFFF
@69852
ACGCGT
+
FFFFFF
@69853
ACGAGT
+
FFFFFF
@69854
ACTTGT
+
FFFFFF
@69855
ACTCGT
+
FFFFFF
@69856
ACTCGT
+
FFFFFF
@69857
ACTAGT
+
FFFFFF
@69858
ACTAGT
+
FFFFFF
@69859
ACGCGT
+
FFFFFF
@69860
ACTGGT
+
FFFFFF
@69861
ACTCGT
+
FFFFFF
@69862
ACTAGT
+
FFFFFF
@69863
CCTCGT
+
FFFFFF
@69864
ACTAGT
+
FFFFFF
@69865
ACTAGT
+
FFFFFF
@69866
ACTTGC
+
FFFFFF
@69867
ACTAGT
+
FFFFFF
@69868
CCTCGT
+
FFFFFF
@69869
CCTAGG
+
FFFFFF
@69870
ACTCGT
+
FFFFFF
@69871
ACTCGT
+
FFFFFF
@69872
CCTAGG
+
FFFFFF
@69873
ACTCGT
+
FFFFFF
@69874
ACTCGG
+
FFFFFF
@69875
TCTAGT
+
FFFFFF
@69876
ACTCGC
+
FFFFFF
@69877
ACGCGT
+
FFFFFF
@69878
ACTCGT
+
FFFFFF
@69879
ACTAGT
+
FFFFFF
@69880
CCTCGT
+
FFFFFF
@69881
ACTCGT
+
FFFFFF
@69882
ACTTGT
+
FFFFFF
@69883
ACTAGT
+
FFFFFF
@69884
ACTAGT
+
FFFFFF
@69885
ACTCGT
+
FFFFFF
@69886
CCTCGT
+
FFFFFF
@69887
ACTCGT
+
FFFFFF
@69888
ACGCGT
+
FFFFFF
@69889
ACTTGC
+
FFFFFF
@69890
ACTCGC
+
FFFFFF
@69891
ACTCGT
+
FFFFFF
@69892
ACTCGT
+
FFFFFF
@69893
ACTCGT
+
FFFFFF
@69894
ACGCGT
+
FFFFFF
@69895
CCTAGG
+
FFFFFF
@69896
ACTCGT
+
FFFFFF
@69897
ACTCGT
+
FFFFFF
@69898
CCTCGT
+
FFFFFF
@69899
ACGGGT
+
FFFFFF
@69900
ACGCGA
+
FFFFFF
@69901
ACTAGT
+
FFFFFF
@69902
ACTCGT
+
FFFFFF
@69903
ACTCGT
+
FFFFFF
@69904
CCTCGT
+
FFFFFF
@69905
CCTCGC
+
FFFFFF
@69906
ACTGGT
+
FFFFFF
@69907
ACTAGT
+
FFFFFF
@69908
ACTCGT
+
FFFFFF
@69909
ACTCGT
+
FFFFFF
@69910
ACTCGG
+
FFFFFF
@69911
CCTCGT
+
FFFFFF
@69912
ACTCGT
+
FFFFFF
@69913
ACTTGT
+
FFFFFF
@69914
ACTCGG
+
FFFFFF
@69915
CCTAGG
+
FFFFFF
@69916
CCTAGG
+
FFFFFF
@69917
ACTTGT
+
FFFFFF
@69918
ACTCGT
+
FFFFFF
@69919
CCTCGC
+
FFFFFF
@69920
ACTCGT
+
FFFFFF
@69921
ACTAGT
+
FFFFFF
@69922
ACTAGA
+
FFFFFF
@69923
ACTCGG
+
FFFFFF
@69924
ACTTGT
+
FFFFFF
@69925
ACTTGT
+
FFFFFF
@69926
ACGAGT
+
FFFFFF
@69927
CCTCGT
+
FFFFFF
@69928
TCTAGT
+
FFFFFF
@69929
ACTAGT
+
FFFFFF
@69930
ACTCGT
+
FFFFFF
@69931
ACTCGT
+
FFFFFF
@69932
ACGCGT
+
FFFFFF
@69933
ACTGGT
+
FFFFFF
@69934
CCTCGT
+
FFFFFF
@69935
ACTCGT
+
FFFFFF
@69936
ACTAGT
+
FFFFFF
@69937
ACGTGC
+
FFFFFF
@69938
TCTAGT
+
FFFFFF
@69939
ACTAGT
+
FFFFFF
@69940
ACGCGT
+
FFFFFF
@69941
ACGCGT
+
FFFFFF
@69942
ACTTGT
+
FFFFFF
@69943
ACGCGT
+
FFFFFF
@69944
ACTCGT
+
FFFFFF
@69945
ACTCGT
+
FFFFFF
@69946
ACGTGT
+
FFFFFF
@69947
CCTAGC
+
FFFFFF
@69948
ACTCGC
+
FFFFFF
@69949
ACGCGA
+
FFFFFF
@69950
ACTCGT
+
FFFFFF
@69951
TCTAGT
+
FFFFFF
@69952
ACTAGT
+
FFFFFF
@69953
ACGCGT
+
FFFFFF
@69954
ACTAGT
+
FFFFFF
@69955
ACGCGT
+
FFFFFF
@69956
ACTAGA
+
FFFFFF
@69957
ACTCGT
+
FFFFFF
@69958
CCTCGT
+
FFFFFF
@69959
ACGCGT
+
FFFFFF
@69960
ACTAGT
+
FFFFFF
@69961
ACTCGT
+
FFFFFF
@69962
ACGCGT
+
FFFFFF
@69963
ACGTGC
+
FFFFFF
@69964
ACTCGT
+
FFFFFF
@69965
CCTCGC
+
FFFFFF
@69966
ACTAGT
+
FFFFFF
@69967
CCTAGG
+
FFFFFF
@69968
CCTAGG
+
FFFFFF
@69969
TCTAGT
+
FFFFFF
@69970
CCTCGT
+
FFFFFF
@69971
ACTGGT
+
FFFFFF
@69972
ACGCGT
+
FFFFFF
@69973
ACTAGT
+
FFFFFF
@69974
ACTAGT
+
FFFFFF
@69975
ACGTGC
+
FFFFFF
@69976
ACTCGT
+
FFFFFF
@69977
ACTTGT
+
FFFFFF
@69978
ACTCGT
+
FFFFFF
@69979
ACTCGT
+
FFFFFF
@69980
ACTCGT
+
FFFFFF
@69981
ACTCGT
+
FFFFFF
@69982
CCTCGT
+
FFFFFF
@69983
ACTCGT
+
FFFFFF
@69984
CCTAGT
+
FFFFFF
@69985
ACTAGT
+
FFFFFF
@69986
ACTAGT
+
FFFFFF
@69987
ACTCGT
+
FFFFFF
@69988
ACTTGT
+
FFFFFF
@69989
ACGCGT
+
FFFFFF
@69990
ACTCGT
+
FFFFFF
@69991
ACTTGT
+
FFFFFF
@69992
ACTTGT
+
FFFFFF
@69993
ACTCGT
+
FFFFFF
@69994
ACGCGT
+
FFFFFF
@69995
ACTCGT
+
FFFFFF
@69996
ACTCGT
+
FFFFFF
@69997
ACTCGT
+
FFFFFF
@69998
ACTCGT
+
FFFFFF
@69999
ACTCGT
+
FFFFFF
@70000
ACTTGT
+
FFFFFF
@70001
ACTCGT
+
FFFFFF
@70002
ACTCGT
+
FFFFFF
@70003
ACTTGC
+
FFFFFF
@70004
ACTAGT
+
FFFFFF
@70005
ACTCGT
+
FFFFFF
@70006
ACTCGT
+
FFFFFF
@70007
ACTCGT
+
FFFFFF
@70008
ACTCGT
+
FFFFFF
@70009
ACGCGT
+
FFFFFF
@70010
ACTCGT
+
FFFFFF
@70011
CCTCGT
+
FFFFFF
@70012
ACTCGT
+
FFFFFF
@70013
ACGTGT
+
FFFFFF
@70014
ACGCGT
+
FFFFFF
@70015
ACTTGC
+
FFFFFF
@70016
ACTCGT
+
FFFFFF
@70017
TCTAGT
+
FFFFFF
@70018
ACTCGT
+
FFFFFF
@70019
ACTCGT
+
FFFFFF
@70020
ACTAGT
+
FFFFFF
@70021
ACTAGT
+
FFFFFF
@70022
CCTCGT
+
FFFFFF
@70023
ACTTGT
+
FFFFFF
@70024
ACTAGT
+
FFFFFF
@70025
ACTAGT
+
FFFFFF
@70026
CCTAGG
+
FFFFFF
@70027
ACTAGT
+
FFFFFF
@70028
CCTAGT
+
FFFFFF
@70029
ACTCGT
+
FFFFFF
@70030
ACTCGT
+
FFFFFF
@70031
CCTCGT
+
FFFFFF
@70032
ACTCGG
+
FFFFFF
@70033
TCTAGT
+
FFFFFF
@70034
CCTAGG
+
FFFFFF
@70035
ACTCGT
+
FFFFFF
@70036
ACTCGT
+
FFFFFF
@70037
CCTCGT
+
FFFFFF
@70038
ACGAGT
+
FFFFFF
@70039
ACTTGT
+
FFFFFF
@70040
ACTAGT
+
FFFFFF
@70041
CCTCGT
+
FFFFFF
@70042
ACTCGT
+
FFFFFF
@70043
CCTCGT
+
FFFFFF
@70044
CCTAGG
+
FFFFFF
@70045
ACGCGT
+
FFFFFF
@70046
ACTCGT
+
FFFFFF
@70047
ACTTGT
+
FFFFFF
@70048
ACTCGT
+
FFFFFF
@70049
ACTCGT
+
FFFFFF
@70050
ACTTGT
+
FFFFFF
@70051
ACTCGG
+
FFFFFF
@70052
ACTAGT
+
FFFFFF
@70053
ACTCGT
+
FFFFFF
@70054
ACTTGC
+
FFFFFF
@70055
CCTCGT
+
FFFFFF
@70056
ACTAGT
+
FFFFFF
@70057
ACTAGT
+
FFFFFF
@70058
ACGCGT
+
FFFFFF
@70059
ACTCGT
+
FFFFFF
@70060
ACTGGT
+
FFFFFF
@70061
ACGAGT
+
FFFFFF
@70062
ACTCGT
+
FFFFFF
@70063
CCTAGC
+
FFFFFF
@70064
ACTGGT
+
FFFFFF
@70065
ACGCGT
+
FFFFFF
@70066
ACTCGT
+
FFFFFF
@70067
ACTGGT
+
FFFFFF
@70068
ACTCGT
+
FFFFFF
@70069
ACTAGT
+
FFFFFF
@70070
ACTCGT
+
FFFFFF
@70071
ACTAGT
+
FFFFFF
@70072
ACGTGC
+
FFFFFF
@70073
CCTAGG
+
FFFFFF
@70074
ACTCGT
+
FFFFFF
@70075
ACGCGT
+
FFFFFF
@70076
ACTCGT
+
FFFFFF
@70077
ACTCGT
+
FFFFFF
@70078
ACTAGT
+
FFFFFF
@70079
ACTCGT
+
FFFFFF
@70080
ACTAGT
+
FFFFFF
@70081
ACTCGT
+
FFFFFF
@70082
CCTCGC
+
FFFFFF
@70083
ACTCGT
+
FFFFFF
@70084
CCTCGT
+
FFFFFF
@70085
ACTCGT
+
FFFFFF
@70086
ACTCGT
+
FFFFFF
@70087
ACTCGT
+
FFFFFF
@70088
ACTTGT
+
FFFFFF
@70089
ACGTGT
+
FFFFFF
@70090
TCTAGT
+
FFFFFF
@70091
CCTCGT
+
FFFFFF
@70092
ACTCGT
+
FFFFFF
@70093
ACTTGT
+
FFFFFF
@70094
ACGCGT
+
FFFFFF
@70095
TCTAGT
+
FFFFFF
@70096
ACTCGT
+
FFFFFF
@70097
ACTAGT
+
FFFFFF
@70098
ACGAGT
+
FFFFFF
@70099
ACTTGT
+
FFFFFF
@70100
ACGAGT
+
FFFFFF
@70101
ACTTGT
+
FFFFFF
@70102
ACGCGT
+
FFFFFF
@70103
ACTCGT
+
FFFFFF
@70104
ACTAGT
+
FFFFFF
@70105
ACTTGC
+
FFFFFF
@70106
ACTCGT
+
FFFFFF
@70107
CCTCGT
+
FFFFFF
@70108
ACTCGT
+
FFFFFF
@70109
CCTCGT
+
FFFFFF
@70110
ACGAGT
+
FFFFFF
@70111
ACTAGT
+
FFFFFF
@70112
ACTCGT
+
FFFFFF
@70113
ACTGGT
+
FFFFFF
@70114
ACTCGT
+
FFFFFF
@70115
CCTAGC
+
FFFFFF
@70116
ACGTGC
+
FFFFFF
@70117
ACTTGT
+
FFFFFF
@70118
ACTCGC
+
FFFFFF
@70119
TCTCGT
+
FFFFFF
@70120
ACTCGT
+
FFFFFF
@70121
CCTAGG
+
FFFFFF
@70122
ACTCGT
+
FFFFFF
@70123
ACTAGT
+
FFFFFF
@70124
ACTAGT
+
FFFFFF
@70125
ACGCGT
+
FFFFFF
@70126
ACTGGT
+
FFFFFF
@70127
ACGAGT
+
FFFFFF
@70128
ACTAGT
+
FFFFFF
@70129
ACTCGT
+
FFFFFF
@70130
TCAAGT
+
FFFFFF
@70131
ACTCGT
+
FFFFFF
@70132
TCTAGT
+
FFFFFF
@70133
ACTCGT
+
FFFFFF
@70134
CCTAGG
+
FFFFFF
@70135
ACTCGT
+
FFFFFF
@70136
ACGAGT
+
FFFFFF
@70137
ACTAGT
+
FFFFFF
@70138
ACTCGA
+
FFFFFF
@70139
ACTCGC
+
FFFFFF
@70140
CCTAGG
+
FFFFFF
@70141
CCTCGT
+
FFFFFF
@70142
ACGCGT
+
FFFFFF
@70143
ACTTGT
+
FFFFFF
@70144
ACTCGT
+
FFFFFF
@70145
ACTCGT
+
FFFFFF
@70146
ACTCGT
+
FFFFFF
@70147
ACTAGT
+
FFFFFF
@70148
CCTAGG
+
FFFFFF
@70149
ACTCGT
+
FFFFFF
@70150
ACTAGA
+
FFFFFF
@70151
ACTAGT
+
FFFFFF
@70152
ACTAGT
+
FFFFFF
@70153
ACGCGT
+
FFFFFF
@70154
ACTGGT
+
FFFFFF
@70155
ACTCGT
+
FFFFFF
@70156
CCTAGG
+
FFFFFF
@70157
CCTAGT
+
FFFFFF
@70158
ACGCGT
+
FFFFFF
@70159
ACGCGA
+
FFFFFF
@70160
ACGCGT
+
FFFFFF
@70161
ACTGGT
+
FFFFFF
@70162
ACTCGT
+
FFFFFF
@70163
ACTAGT
+
FFFFFF
@70164
CCTCGT
+
FFFFFF
@70165
ACTAGT
+
FFFFFF
@70166
ACTCGT
+
FFFFFF
@70167
ACTCGT
+
FFFFFF
@70168
ACTCGT
+
FFFFFF
@70169
CCGCGT
+
FFFFFF
@70170
ACTCGT
+
FFFFFF
@70171
ACTCGG
+
FFFFFF
@70172
TCTAGT
+
FFFFFF
@70173
ACTTGT
+
FFFFFF
@70174
ACTGGT
+
FFFFFF
@70175
ACTTGT
+
FFFFFF
@70176
ACTCGT
+
FFFFFF
@70177
CCTAGT
+
FFFFFF
@70178
ACTCGT
+
FFFFFF
@70179
ACTTGC
+
FFFFFF
@70180
ACTCGT
+
FFFFFF
@70181
CCTCGT
+
FFFFFF
@70182
ACTCGT
+
FFFFFF
@70183
CCTAGG
+
FFFFFF
@70184
ACTTGT
+
FFFFFF
@70185
ACGCGT
+
FFFFFF
@70186
ACTCGT
+
FFFFFF
@70187
ACTAGT
+
FFFFFF
@70188
ACTCGC
+
FFFFFF
@70189
CCTCGT
+
FFFFFF
@70190
ACTCGT
+
FFFFFF
@70191
CCTAGG
+
FFFFFF
@70192
ACTCGT
+
FFFFFF
@70193
ACTCGT
+
FFFFFF
@70194
CCTAGG
+
FFFFFF
@70195
ACTCGT
+
FFFFFF
@70196
ACGCGT
+
FFFFFF
@70197
ACTTGT
+
FFFFFF
@70198
ACTAGT
+
FFFFFF
@70199
ACTAGT
+
FFFFFF
@70200
ACTCGC
+
FFFFFF
@70201
ACTCGG
+
FFFFFF
@70202
ACTAGT
+
FFFFFF
@70203
ACGAGT
+
FFFFFF
@70204
ACTAGT
+
FFFFFF
@70205
ACTCGT
+
FFFFFF
@70206
CCTAGG
+
FFFFFF
@70207
ACTCGG
+
FFFFFF
@70208
ACGAGT
+
FFFFFF
@70209
ACTGGT
+
FFFFFF
@70210
TCTCGT
+
FFFFFF
@70211
CCTCGT
+
FFFFFF
@70212
ACTTGT
+
FFFFFF
@70213
ACGCGT
+
FFFFFF
@70214
CCTAGT
+
FFFFFF
@70215
ACTCGT
+
FFFFFF
@70216
ACTAGT
+
FFFFFF
@70217
TCAAGT
+
FFFFFF
@70218
ACTGGT
+
FFFFFF
@70219
ACTCGT
+
FFFFFF
@70220
ACTCGG
+
FFFFFF
@70221
ACTCGT
+
FFFFFF
@70222
TCTCGT
+
FFFFFF
@70223
ACTTGT
+
FFFFFF
@70224
ACTAGT
+
FFFFFF
@70225
ACTGGT
+
FFFFFF
@70226
ACTCGT
+
FFFFFF
@70227
CCTCGC
+
FFFFFF
@70228
ACTCGT
+
FFFFFF
@70229
ACGCGT
+
FFFFFF
@70230
ACTCGT
+
FFFFFF
@70231
ACTTGT
+
FFFFFF
@70232
ACGCGT
+
FFFFFF
@70233
ACTCGT
+
FFFFFF
@70234
ACTCGT
+
FFFFFF
@70235
ACTGGT
+
FFFFFF
@70236
ACGCGT
+
FFFFFF
@70237
ACTCGT
+
FFFFFF
@70238
ACTTGT
+
FFFFFF
@70239
CCTCGT
+
FFFFFF
@70240
ACGGGT
+
FFFFFF
@70241
ACTCGT
+
FFFFFF
@70242
ACTGGT
+
FFFFFF
@70243
CCTAGG
+
FFFFFF
@70244
ACTCGT
+
FFFFFF
@70245
CCTAGG
+
FFFFFF
@70246
CCTCGT
+
FFFFFF
@70247
CCTCGT
+
FFFFFF
@70248
ACTTGT
+
FFFFFF
@70249
ACTCGT
+
FFFFFF
@70250
ACTAGT
+
FFFFFF
@70251
ACTCGA
+
FFFFFF
@70252
ACTCGT
+
FFFFFF
@70253
ACTTGT
+
FFFFFF
@70254
ACTCGT
+
FFFFFF
@70255
CCTCGT
+
FFFFFF
@70256
ACTCGT
+
FFFFFF
@70257
ACTGGT
+
FFFFFF
@70258
ACTGGT
+
FFFFFF
@70259
ACTAGT
+
FFFFFF
@70260
ACTTGT
+
FFFFFF
@70261
ACTTGT
+
FFFFFF
@70262
ACTCGT
+
FFFFFF
@70263
CCTCGT
+
FFFFFF
@70264
ACTTGT
+
FFFFFF
@70265
TCTTGT
+
FFFFFF
@70266
ACTTGT
+
FFFFFF
@70267
ACTAGT
+
FFFFFF
@70268
ACTCGT
+
FFFFFF
@70269
ACTTGT
+
FFFFFF
@70270
ACTCGT
+
FFFFFF
@70271
ACGCGT
+
FFFFFF
@70272
ACTCGT
+
FFFFFF
@70273
ACTAGT
+
FFFFFF
@70274
ACGCGT
+
FFFFFF
@70275
ACTTGG
+
FFFFFF
@70276
ACTCGT
+
FFFFFF
@70277
ACTCGC
+
FFFFFF
@70278
ACTTGT
+
FFFFFF
@70279
ACTAGG
+
FFFFFF
@70280
ACTCGT
+
FFFFFF
@70281
ACTCGT
+
FFFFFF
@70282
ACGCGA
+
FFFFFF
@70283
ACTAGT
+
FFFFFF
@70284
ACGAGT
+
FFFFFF
@70285
ACTCGT
+
FFFFFF
@70286
ACGCGT
+
FFFFFF
@70287
ACTCGT
+
FFFFFF
@70288
ACTGGT
+
FFFFFF
@70289
ACTAGA
+
FFFFFF
@70290
ACTCGT
+
FFFFFF
@70291
ACTAGA
+
FFFFFF
@70292
ACTCGT
+
FFFFFF
@70293
ACGGGT
+
FFFFFF
@70294
ACGCGT
+
FFFFFF
@70295
ACTAGT
+
FFFFFF
@70296
ACTCGC
+
FFFFFF
@70297
ACGAGT
+
FFFFFF
@70298
CCTAGG
+
FFFFFF
@70299
ACTAGT
+
FFFFFF
@70300
ACGTGC
+
FFFFFF
@70301
ACTCGT
+
FFFFFF
@70302
ACTCGT
+
FFFFFF
@70303
ACTGGT
+
FFFFFF
@70304
ACTCGT
+
FFFFFF
@70305
ACTCGT
+
FFFFFF
@70306
CCTCGT
+
FFFFFF
@70307
ACTTGC
+
FFFFFF
@70308
ACTGGT
+
FFFFFF
@70309
ACGCGT
+
FFFFFF
@70310
ACGCGT
+
FFFFFF
@70311
CCTAGG
+
FFFFFF
@70312
ACTAGT
+
FFFFFF
@70313
ACTAGT
+
FFFFFF
@70314
CCTAGG
+
FFFFFF
@70315
CCTCGT
+
FFFFFF
@70316
ACTCGT
+
FFFFFF
@70317
ACTCGT
+
FFFFFF
@70318
TCTAGT
+
FFFFFF
@70319
CCTAGC
+
FFFFFF
@70320
ACTGGT
+
FFFFFF
@70321
ACTCGT
+
FFFFFF
@70322
ACGTGC
+
FFFFFF
@70323
ACTCGT
+
FFFFFF
@70324
ACGAGT
+
FFFFFF
@70325
ACTCGT
+
FFFFFF
@70326
ACTCGT
+
FFFFFF
@70327
ACTAGT
+
FFFFFF
@70328
CCTAGC
+
FFFFFF
@70329
ACGTGC
+
FFFFFF
@70330
ACTAGT
+
FFFFFF
@70331
ACTCGT
+
FFFFFF
@70332
ACGCGA
+
FFFFFF
@70333
ACGTGC
+
FFFFFF
@70334
ACTAGT
+
FFFFFF
@70335
ACTCGT
+
FFFFFF
@70336
ACTCGT
+
FFFFFF
@70337
ACGCGT
+
FFFFFF
@70338
ACTCGT
+
FFFFFF
@70339
ACTCGC
+
FFFFFF
@70340
ACGCGT
+
FFFFFF
@70341
TCTAGT
+
FFFFFF
@70342
ACTGGT
+
FFFFFF
@70343
ACTCGT
+
FFFFFF
@70344
CCTCGT
+
FFFFFF
@70345
ACTCGT
+
FFFFFF
@70346
ACTCGT
+
FFFFFF
@70347
ACTAGT
+
FFFFFF
@70348
ACGCGT
+
FFFFFF
@70349
ACTTGT
+
FFFFFF
@70350
ACGCGT
+
FFFFFF
@70351
CCTCGT
+
FFFFFF
@70352
ACTCGT
+
FFFFFF
@70353
ACTCGC
+
FFFFFF
@70354
CCTAGC
+
FFFFFF
@70355
ACTCGT
+
FFFFFF
@70356
ACTCGT
+
FFFFFF
@70357
ACTCGT
+
FFFFFF
@70358
ACTCGT
+
FFFFFF
@70359
CCTAGG
+
FFFFFF
@70360
ACTAGA
+
FFFFFF
@70361
ACTCGT
+
FFFFFF
@70362
CCTCGT
+
FFFFFF
@70363
CCTCGT
+
FFFFFF
@70364
ACTCGT
+
FFFFFF
@70365
ACTCGG
+
FFFFFF
@70366
ACGCGT
+
FFFFFF
@70367
ACTTGT
+
FFFFFF
@70368
ACGCGT
+
FFFFFF
@70369
ACTCGT
+
FFFFFF
@70370
ACTTGT
+
FFFFFF
@70371
ACTAGT
+
FFFFFF
@70372
ACTCGT
+
FFFFFF
@70373
ACTTGT
+
FFFFFF
@70374
ACTCGT
+
FFFFFF
@70375
ACTTGC
+
FFFFFF
@70376
CCTAGG
+
FFFFFF
@70377
ACGCGT
+
FFFFFF
@70378
CCTAGG
+
FFFFFF
@70379
ACTCGG
+
FFFFFF
@70380
ACTTGT
+
FFFFFF
@70381
ACGCGT
+
FFFFFF
@70382
ACTGGT
+
FFFFFF
@70383
ACGCGT
+
FFFFFF
@70384
ACGTGT
+
FFFFFF
@70385
ACTTGC
+
FFFFFF
@70386
ACGAGT
+
FFFFFF
@70387
ACTTGT
+
FFFFFF
@70388
ACTCGC
+
FFFFFF
@70389
ACTGGT
+
FFFFFF
@70390
ACTAGT
+
FFFFFF
@70391
CCTAGG
+
FFFFFF
@70392
ACGCGT
+
FFFFFF
@70393
ACTAGT
+
FFFFFF
@70394
ACTTGC
+
FFFFFF
@70395
CCTAGC
+
FFFFFF
@70396
ACTCGG
+
FFFFFF
@70397
ACTCGT
+
FFFFFF
@70398
ACTCGT
+
FFFFFF
@70399
ACTCGG
+
FFFFFF
@70400
ACTCGA
+
FFFFFF
@70401
ACGCGA
+
FFFFFF
@70402
ACTCGT
+
FFFFFF
@70403
ACGCGT
+
FFFFFF
@70404
ACTCGT
+
FFFFFF
@70405
ACGCGT
+
FFFFFF
@70406
ACTAGT
+
FFFFFF
@70407
CCTAGG
+
FFFFFF
@70408
ACTCGT
+
FFFFFF
@70409
CCTCGT
+
FFFFFF
@70410
CCTAGG
+
FFFFFF
@70411
ACTTGT
+
FFFFFF
@70412
ACTTGT
+
FFFFFF
@70413
ACTCGT
+
FFFFFF
@70414
ACTAGT
+
FFFFFF
@70415
ACTCGA
+
FFFFFF
@70416
ACTCGT
+
FFFFFF
@70417
ACTAGT
+
FFFFFF
@70418
ACGCGT
+
FFFFFF
@70419
CCTAGG
+
FFFFFF
@70420
ACTAGT
+
FFFFFF
@70421
ACTCGC
+
FFFFFF
@70422
ACGCGT
+
FFFFFF
@70423
ACGCGT
+
FFFFFF
@70424
ACTGGT
+
FFFFFF
@70425
ACTTGT
+
FFFFFF
@70426
TCTAGT
+
FFFFFF
@70427
ACTCGT
+
FFFFFF
@70428
TCTAGT
+
FFFFFF
@70429
ACTCGT
+
FFFFFF
@70430
ACTCGT
+
FFFFFF
@70431
ACTTGC
+
FFFFFF
@70432
ACTCGT
+
FFFFFF
@70433
ACTCGC
+
FFFFFF
@70434
ACTGGT
+
FFFFFF
@70435
ACTTGC
+
FFFFFF
@70436
ACTTGT
+
FFFFFF
@70437
ACTCGT
+
FFFFFF
@70438
ACTTGT
+
FFFFFF
@70439
ACTCGC
+
FFFFFF
@70440
CCTAGT
+
FFFFFF
@70441
ACTCGT
+
FFFFFF
@70442
CCTAGG
+
FFFFFF
@70443
ACTTGT
+
FFFFFF
@70444
ACTTGT
+
FFFFFF
@70445
ACTCGA
+
FFFFFF
@70446
ACTCGT
+
FFFFFF
@70447
ACTTGT
+
FFFFFF
@70448
ACTAGT
+
FFFFFF
@70449
ACTAGT
+
FFFFFF
@70450
CCTCGT
+
FFFFFF
@70451
ACTCGT
+
FFFFFF
@70452
ACGGGT
+
FFFFFF
@70453
ACGCGT
+
FFFFFF
@70454
ACTCGT
+
FFFFFF
@70455
ACTAGT
+
FFFFFF
@70456
ACTCGT
+
FFFFFF
@70457
ACTCGT
+
FFFFFF
@70458
ACTTGT
+
FFFFFF
@70459
CCTAGG
+
FFFFFF
@70460
ACTGGT
+
FFFFFF
@70461
ACTAGT
+
FFFFFF
@70462
ACTCGT
+
FFFFFF
@70463
ACGAGT
+
FFFFFF
@70464
ACTCGT
+
FFFFFF
@70465
ACTAGT
+
FFFFFF
@70466
TCTAGT
+
FFFFFF
@70467
CCTAGG
+
FFFFFF
@70468
ACTAGT
+
FFFFFF
@70469
ACTAGT
+
FFFFFF
@70470
ACTAGA
+
FFFFFF
@70471
ACGAGT
+
FFFFFF
@70472
ACTCGT
+
FFFFFF
@70473
CCTCGT
+
FFFFFF
@70474
ACTCGG
+
FFFFFF
@70475
ACTCGT
+
FFFFFF
@70476
ACTCGT
+
FFFFFF
@70477
ACTCGT
+
FFFFFF
@70478
ACTCGT
+
FFFFFF
@70479
ACTAGT
+
FFFFFF
@70480
ACTAGT
+
FFFFFF
@70481
ACGTGT
+
FFFFFF
@70482
CCTAGC
+
FFFFFF
@70483
CCTAGG
+
FFFFFF
@70484
ACTGGT
+
FFFFFF
@70485
ACTTGT
+
FFFFFF
@70486
ACTTGC
+
FFFFFF
@70487
ACGTGT
+
FFFFFF
@70488
ACTCGT
+
FFFFFF
@70489
CCTAGG
+
FFFFFF
@70490
ACTTGT
+
FFFFFF
@70491
ACGCGT
+
FFFFFF
@70492
ACTTGT
+
FFFFFF
@70493
ACGGGT
+
FFFFFF
@70494
CCTCGT
+
FFFFFF
@70495
CCTAGG
+
FFFFFF
@70496
ACTCGT
+
FFFFFF
@70497
CCTAGG
+
FFFFFF
@70498
ACGAGT
+
FFFFFF
@70499
CCTCGT
+
FFFFFF
@70500
CCTGGT
+
FFFFFF
@70501
ACTTGC
+
FFFFFF
@70502
ACTCGT
+
FFFFFF
@70503
ACTAGT
+
FFFFFF
@70504
ACTCGT
+
FFFFFF
@70505
ACTTGG
+
FFFFFF
@70506
ACGTGC
+
FFFFFF
@70507
ACTCGT
+
FFFFFF
@70508
ACTCGC
+
FFFFFF
@70509
ACTGGT
+
FFFFFF
@70510
ACGTGC
+
FFFFFF
@70511
CCTCGT
+
FFFFFF
@70512
ACTCGT
+
FFFFFF
@70513
CCTCGT
+
FFFFFF
@70514
ACTCGC
+
FFFFFF
@70515
ACACGT
+
FFFFFF
@70516
ACTAGT
+
FFFFFF
@70517
ACTCGT
+
FFFFFF
@70518
ACTTGG
+
FFFFFF
@70519
ACTGGT
+
FFFFFF
@70520
CCTAGT
+
FFFFFF
@70521
ACTTGG
+
FFFFFF
@70522
ACGCGT
+
FFFFFF
@70523
ACTCGG
+
FFFFFF
@70524
ACGAGT
+
FFFFFF
@70525
ACTTGT
+
FFFFFF
@70526
ACGTGT
+
FFFFFF
@70527
ACTTGT
+
FFFFFF
@70528
ACTCGG
+
FFFFFF
@70529
CCTAGG
+
FFFFFF
@70530
ACTGGT
+
FFFFFF
@70531
ACTCGT
+
FFFFFF
@70532
ACTAGT
+
FFFFFF
@70533
ACTCGG
+
FFFFFF
@70534
ACTAGT
+
FFFFFF
@70535
ACGCGA
+
FFFFFF
@70536
ACTCGG
+
FFFFFF
@70537
ACGCGT
+
FFFFFF
@70538
CCTCGT
+
FFFFFF
@70539
CCTCGT
+
FFFFFF
@70540
ACTAGT
+
FFFFFF
@70541
CCTCGT
+
FFFFFF
@70542
CCTCGT
+
FFFFFF
@70543
ACTCGA
+
FFFFFF
@70544
ACTTGT
+
FFFFFF
@70545
ACTCGG
+
FFFFFF
@70546
ACTCGT
+
FFFFFF
@70547
ACTAGT
+
FFFFFF
@70548
ACTAGT
+
FFFFFF
@70549
ACTAGA
+
FFFFFF
@70550
ACGCGT
+
FFFFFF
@70551
ACTCGT
+
FFFFFF
@70552
CCTAGG
+
FFFFFF
@70553
ACTCGT
+
FFFFFF
@70554
ACGAGT
+
FFFFFF
@70555
ACTAGT
+
FFFFFF
@70556
ACTTGT
+
FFFFFF
@70557
ACTCGC
+
FFFFFF
@70558
ACGCGA
+
FFFFFF
@70559
ACTAGT
+
FFFFFF
@70560
ACTAGT
+
FFFFFF
@70561
CCTAGG
+
FFFFFF
@70562
ACTGGT
+
FFFFFF
@70563
ACGCGT
+
FFFFFF
@70564
ACTCGT
+
FFFFFF
@70565
ACTTGG
+
FFFFFF
@70566
TCTAGT
+
FFFFFF
@70567
ACTAGT
+
FFFFFF
@70568
ACTCGT
+
FFFFFF
@70569
CCTAGG
+
FFFFFF
@70570
ACTCGT
+
FFFFFF
@70571
CCTAGG
+
FFFFFF
@70572
ACTGGT
+
FFFFFF
@70573
CCTAGG
+
FFFFFF
@70574
ACTCGT
+
FFFFFF
@70575
ACTAGT
+
FFFFFF
@70576
ACTCGT
+
FFFFFF
@70577
ACGCGT
+
FFFFFF
@70578
ACGCGT
+
FFFFFF
@70579
ACTAGT
+
FFFFFF
@70580
CCTCGC
+
FFFFFF
@70581
CCTCGT
+
FFFFFF
@70582
CCTAGG
+
FFFFFF
@70583
ACGTGC
+
FFFFFF
@70584
CCTAGG
+
FFFFFF
@70585
CCTAGG
+
FFFFFF
@70586
ACTTGT
+
FFFFFF
@70587
ACGCGT
+
FFFFFF
@70588
ACTCGT
+
FFFFFF
@70589
ACTCGT
+
FFFFFF
@70590
ACGTGC
+
FFFFFF
@70591
TCTAGT
+
FFFFFF
@70592
ACTAGT
+
FFFFFF
@70593
ACGCGT
+
FFFFFF
@70594
ACTTGT
+
FFFFFF
@70595
ACTCGT
+
FFFFFF
@70596
ACTCGT
+
FFFFFF
@70597
ACGCGT
+
FFFFFF
@70598
CCTAGG
+
FFFFFF
@70599
ACTAGA
+
FFFFFF
@70600
CCTAGC
+
FFFFFF
@70601
ACGAGT
+
FFFFFF
@70602
ACTAGT
+
FFFFFF
@70603
ACTCGC
+
FFFFFF
@70604
ACGCGT
+
FFFFFF
@70605
ACTGGT
+
FFFFFF
@70606
ACTCGT
+
FFFFFF
@70607
ACGCGT
+
FFFFFF
@70608
ACTAGT
+
FFFFFF
@70609
ACTTGT
+
FFFFFF
@70610
ACTAGT
+
FFFFFF
@70611
ACGCGA
+
FFFFFF
@70612
ACTCGT
+
FFFFFF
@70613
ACGAGT
+
FFFFFF
@70614
ACTAGT
+
FFFFFF
@70615
CCTAGT
+
FFFFFF
@70616
ACGCGT
+
FFFFFF
@70617
ACTAGT
+
FFFFFF
@70618
ACGTGT
+
FFFFFF
@70619
ACTTGT
+
FFFFFF
@70620
ACTCGT
+
FFFFFF
@70621
CCTCGT
+
FFFFFF
@70622
ACTCGT
+
FFFFFF
@70623
TCTAGT
+
FFFFFF
@70624
ACTCGT
+
FFFFFF
@70625
ACTCGT
+
FFFFFF
@70626
ACTAGA
+
FFFFFF
@70627
CCTAGG
+
FFFFFF
@70628
ACTGGT
+
FFFFFF
@70629
ACGCGT
+
FFFFFF
@70630
ACTCGT
+
FFFFFF
@70631
ACGCGT
+
FFFFFF
@70632
ACTTGC
+
FFFFFF
@70633
ACTCGT
+
FFFFFF
@70634
CCTCGT
+
FFFFFF
@70635
ACTCGT
+
FFFFFF
@70636
ACTAGT
+
FFFFFF
@70637
CCTAGG
+
FFFFFF
@70638
CCTAGC
+
FFFFFF
@70639
CCTAGT
+
FFFFFF
@70640
CCTAGG
+
FFFFFF
@70641
ACGAGT
+
FFFFFF
@70642
ACTTGT
+
FFFFFF
@70643
ACTCGT
+
FFFFFF
@70644
ACTCGC
+
FFFFFF
@70645
ACTCGT
+
FFFFFF
@70646
CCTAGT
+
FFFFFF
@70647
ACTCGT
+
FFFFFF
@70648
ACTTGT
+
FFFFFF
@70649
ACTCGT
+
FFFFFF
@70650
ACTCGT
+
FFFFFF
@70651
ACTCGT
+
FFFFFF
@70652
ACTTGT
+
FFFFFF
@70653
ACTCGT
+
FFFFFF
@70654
ACTCGC
+
FFFFFF
@70655
ACGCGT
+
FFFFFF
@70656
ACTAGT
+
FFFFFF
@70657
ACTCGT
+
FFFFFF
@70658
ACTTGT
+
FFFFFF
@70659
ACTAGA
+
FFFFFF
@70660
ACTTGT
+
FFFFFF
@70661
ACTTGG
+
FFFFFF
@70662
ACTGGT
+
FFFFFF
@70663
ACTCGT
+
FFFFFF
@70664
ACTCGT
+
FFFFFF
@70665
ACGCGT
+
FFFFFF
@70666
ACGGGT
+
FFFFFF
@70667
ACTCGT
+
FFFFFF
@70668
CCTAGG
+
FFFFFF
@70669
ACTCGT
+
FFFFFF
@70670
ACGCGT
+
FFFFFF
@70671
TCTAGT
+
FFFFFF
@70672
ACTAGT
+
FFFFFF
@70673
ACGAGT
+
FFFFFF
@70674
ACTTGT
+
FFFFFF
@70675
ACTTGT
+
FFFFFF
@70676
ACGCGT
+
FFFFFF
@70677
CCTAGG
+
FFFFFF
@70678
ACGCGT
+
FFFFFF
@70679
ACTGGT
+
FFFFFF
@70680
ACTAGT
+
FFFFFF
@70681
ACTCGT
+
FFFFFF
@70682
ACTGGT
+
FFFFFF
@70683
CCTAGG
+
FFFFFF
@70684
ACTCGT
+
FFFFFF
@70685
ACTTGT
+
FFFFFF
@70686
ACTCGT
+
FFFFFF
@70687
ACTCGT
+
FFFFFF
@70688
CCTCGT
+
FFFFFF
@70689
ACTCGT
+
FFFFFF
@70690
ACGTGT
+
FFFFFF
@70691
ACTCGT
+
FFFFFF
@70692
ACGCGT
+
FFFFFF
@70693
ACTAGT
+
FFFFFF
@70694
ACTCGT
+
FFFFFF
@70695
ACTAGT
+
FFFFFF
@70696
CCTCGT
+
FFFFFF
@70697
ACTAGA
+
FFFFFF
@70698
CCTCGC
+
FFFFFF
@70699
ACTCGT
+
FFFFFF
@70700
ACTTGT
+
FFFFFF
@70701
ACTCGT
+
FFFFFF
@70702
ACTTGC
+
FFFFFF
@70703
ACTCGT
+
FFFFFF
@70704
ACTCGT
+
FFFFFF
@70705
ACTAGT
+
FFFFFF
@70706
ACTCGT
+
FFFFFF
@70707
ACTTGT
+
FFFFFF
@70708
ACGCGT
+
FFFFFF
@70709
ACTCGA
+
FFFFFF
@70710
ACTAGT
+
FFFFFF
@70711
CCTCGT
+
FFFFFF
@70712
CCTAGT
+
FFFFFF
@70713
ACTCGT
+
FFFFFF
@70714
CCTCGT
+
FFFFFF
@70715
CCTAGT
+
FFFFFF
@70716
ACTCGC
+
FFFFFF
@70717
ACTTGT
+
FFFFFF
@70718
TCTAGT
+
FFFFFF
@70719
ACTCGT
+
FFFFFF
@70720
ACTCGT
+
FFFFFF
@70721
ACTCGT
+
FFFFFF
@70722
ACTCGT
+
FFFFFF
@70723
ACTAGT
+
FFFFFF
@70724
ACGCGT
+
FFFFFF
@70725
ACTCGT
+
FFFFFF
@70726
ACGCGT
+
FFFFFF
@70727
ACGAGT
+
FFFFFF
@70728
ACGTGT
+
FFFFFF
@70729
ACGCGT
+
FFFFFF
@70730
ACGCGT
+
FFFFFF
@70731
ACTCGT
+
FFFFFF
@70732
ACGAGT
+
FFFFFF
@70733
CCTCGT
+
FFFFFF
@70734
ACGCGT
+
FFFFFF
@70735
ACTCGT
+
FFFFFF
@70736
ACGAGT
+
FFFFFF
@70737
ACTTGT
+
FFFFFF
@70738
ACGCGT
+
FFFFFF
@70739
ACTCGT
+
FFFFFF
@70740
ACTCGT
+
FFFFFF
@70741
TCTCGT
+
FFFFFF
@70742
ACGCGT
+
FFFFFF
@70743
ACGAGT
+
FFFFFF
@70744
ACTCGC
+
FFFFFF
@70745
ACTCGT
+
FFFFFF
@70746
CCTAGT
+
FFFFFF
@70747
ACTCGT
+
FFFFFF
@70748
ACTCGC
+
FFFFFF
@70749
ACTTGT
+
FFFFFF
@70750
CCTCGT
+
FFFFFF
@70751
CCTAGG
+
FFFFFF
@70752
ACTTGT
+
FFFFFF
@70753
ACTTGT
+
FFFFFF
@70754
CCTAGG
+
FFFFFF
@70755
ACTAGT
+
FFFFFF
@70756
ACTAGT
+
FFFFFF
@70757
ACTCGT
+
FFFFFF
@70758
CCTAGT
+
FFFFFF
@70759
ACTCGT
+
FFFFFF
@70760
ACTGGT
+
FFFFFF
@70761
CCTCGT
+
FFFFFF
@70762
ACTTGT
+
FFFFFF
@70763
ACGAGT
+
FFFFFF
@70764
ACTAGT
+
FFFFFF
@70765
ACTCGT
+
FFFFFF
@70766
ACTAGT
+
FFFFFF
@70767
ACTCGT
+
FFFFFF
@70768
ACTAGT
+
FFFFFF
@70769
ACGTGT
+
FFFFFF
@70770
CCTAGG
+
FFFFFF
@70771
CCTCGC
+
FFFFFF
@70772
CCTAGT
+
FFFFFF
@70773
ACTCGT
+
FFFFFF
@70774
CCTCGT
+
FFFFFF
@70775
CCTCGT
+
FFFFFF
@70776
ACTCGT
+
FFFFFF
@70777
ACTTGG
+
FFFFFF
@70778
ACTCGT
+
FFFFFF
@70779
ACTAGT
+
FFFFFF
@70780
ACTCGT
+
FFFFFF
@70781
ACGCGT
+
FFFFFF
@70782
ACTGGT
+
FFFFFF
@70783
ACTTGT
+
FFFFFF
@70784
ACTCGT
+
FFFFFF
@70785
ACTCGG
+
FFFFFF
@70786
ACTTGT
+
FFFFFF
@70787
ACTCGT
+
FFFFFF
@70788
ACTTGG
+
FFFFFF
@70789
ACTAGT
+
FFFFFF
@70790
ACTAGT
+
FFFFFF
@70791
ACTTGT
+
FFFFFF
@70792
ACTAGT
+
FFFFFF
@70793
ACTCGG
+
FFFFFF
@70794
ACTGGT
+
FFFFFF
@70795
ACTGGT
+
FFFFFF
@70796
ACGTGC
+
FFFFFF
@70797
ACTCGT
+
FFFFFF
@70798
ACTTGT
+
FFFFFF
@70799
ACGCGT
+
FFFFFF
@70800
ACTAGT
+
FFFFFF
@70801
CCTCGT
+
FFFFFF
@70802
ACTTGT
+
FFFFFF
@70803
CCTAGG
+
FFFFFF
@70804
ACTCGT
+
FFFFFF
@70805
CCTAGC
+
FFFFFF
@70806
ACTCGT
+
FFFFFF
@70807
CCTAGG
+
FFFFFF
@70808
ACTCGC
+
FFFFFF
@70809
ACTTGC
+
FFFFFF
@70810
ACTCGT
+
FFFFFF
@70811
CCTCGT
+
FFFFFF
@70812
ACTGGT
+
FFFFFF
@70813
ACTGGT
+
FFFFFF
@70814
ACTCGT
+
FFFFFF
@70815
ACTCGT
+
FFFFFF
@70816
ACTAGT
+
FFFFFF
@70817
ACTCGT
+
FFFFFF
@70818
CCTAGG
+
FFFFFF
@70819
ACTCGT
+
FFFFFF
@70820
ACGCGT
+
FFFFFF
@70821
CCTAGG
+
FFFFFF
@70822
ACTCGC
+
FFFFFF
@70823
ACTCGT
+
FFFFFF
@70824
ACTCGT
+
FFFFFF
@70825
ACTCGT
+
FFFFFF
@70826
ACTCGT
+
FFFFFF
@70827
ACTTGT
+
FFFFFF
@70828
ACGCGT
+
FFFFFF
@70829
ACTCGC
+
FFFFFF
@70830
ACTCGT
+
FFFFFF
@70831
ACTCGT
+
FFFFFF
@70832
TCTAGT
+
FFFFFF
@70833
CCTAGG
+
FFFFFF
@70834
ACTAGT
+
FFFFFF
@70835
ACGAGT
+
FFFFFF
@70836
ACTCGT
+
FFFFFF
@70837
ACTCGT
+
FFFFFF
@70838
ACGCGT
+
FFFFFF
@70839
ACTAGT
+
FFFFFF
@70840
TCTCGT
+
FFFFFF
@70841
ACTGGT
+
FFFFFF
@70842
ACGCGT
+
FFFFFF
@70843
CCTAGG
+
FFFFFF
@70844
ACTAGT
+
FFFFFF
@70845
ACTCGT
+
FFFFFF
@70846
ACTAGT
+
FFFFFF
@70847
CCTAGC
+
FFFFFF
@70848
ACTTGT
+
FFFFFF
@70849
TCTAGT
+
FFFFFF
@70850
ACTCGT
+
FFFFFF
@70851
ACTTGT
+
FFFFFF
@70852
ACGCGA
+
FFFFFF
@70853
ACTTGT
+
FFFFFF
@70854
ACTTGT
+
FFFFFF
@70855
ACTTGT
+
FFFFFF
@70856
ACTCGT
+
FFFFFF
@70857
ACTTGT
+
FFFFFF
@70858
ACTCGT
+
FFFFFF
@70859
ACTCGG
+
FFFFFF
@70860
TCTTGT
+
FFFFFF
@70861
ACTCGT
+
FFFFFF
@70862
ACTCGT
+
FFFFFF
@70863
CCTAGG
+
FFFFFF
@70864
ACTCGT
+
FFFFFF
@70865
ACTCGG
+
FFFFFF
@70866
ACTTGT
+
FFFFFF
@70867
CCTCGT
+
FFFFFF
@70868
ACTAGT
+
FFFFFF
@70869
ACTGGT
+
FFFFFF
@70870
CCTAGT
+
FFFFFF
@70871
ACTCGT
+
FFFFFF
@70872
ACTTGT
+
FFFFFF
@70873
ACTGGT
+
FFFFFF
@70874
ACTCGC
+
FFFFFF
@70875
ACTCGT
+
FFFFFF
@70876
ACTCGT
+
FFFFFF
@70877
ACTGGT
+
FFFFFF
@70878
ACGCGT
+
FFFFFF
@70879
ACTCGT
+
FFFFFF
@70880
ACTCGT
+
FFFFFF
@70881
CCTCGT
+
FFFFFF
@70882
ACTCGG
+
FFFFFF
@70883
ACTCGT
+
FFFFFF
@70884
ACTAGT
+
FFFFFF
@70885
ACTCGT
+
FFFFFF
@70886
CCTAGG
+
FFFFFF
@70887
ACTTGT
+
FFFFFF
@70888
ACTTGT
+
FFFFFF
@70889
ACTAGA
+
FFFFFF
@70890
CCTCGC
+
FFFFFF
@70891
ACTAGT
+
FFFFFF
@70892
ACTCGT
+
FFFFFF
@70893
ACTCGT
+
FFFFFF
@70894
CCTCGT
+
FFFFFF
@70895
ACTTGC
+
FFFFFF
@70896
ACTTGT
+
FFFFFF
@70897
ACTTGT
+
FFFFFF
@70898
ACACGT
+
FFFFFF
@70899
ACTGGT
+
FFFFFF
@70900
ACTAGT
+
FFFFFF
@70901
ACTAGT
+
FFFFFF
@70902
ACTCGT
+
FFFFFF
@70903
ACGCGT
+
FFFFFF
@70904
ACGCGT
+
FFFFFF
@70905
ACTCGT
+
FFFFFF
@70906
ACTTGG
+
FFFFFF
@70907
ACTTGT
+
FFFFFF
@70908
CCTAGG
+
FFFFFF
@70909
ACTAGT
+
FFFFFF
@70910
ACTCGT
+
FFFFFF
@70911
ACTCGT
+
FFFFFF
@70912
ACGCGT
+
FFFFFF
@70913
ACGCGT
+
FFFFFF
@70914
ACGCGT
+
FFFFFF
@70915
ACGCGT
+
FFFFFF
@70916
ACTTGC
+
FFFFFF
@70917
TCTAGT
+
FFFFFF
@70918
ACTAGT
+
FFFFFF
@70919
ACTAGT
+
FFFFFF
@70920
ACTCGT
+
FFFFFF
@70921
ACGCGT
+
FFFFFF
@70922
ACTAGT
+
FFFFFF
@70923
CCTAGG
+
FFFFFF
@70924
ACTAGT
+
FFFFFF
@70925
ACTAGT
+
FFFFFF
@70926
ACTCGT
+
FFFFFF
@70927
ACTCGT
+
FFFFFF
@70928
ACTTGT
+
FFFFFF
@70929
ACGCGT
+
FFFFFF
@70930
ACGCGT
+
FFFFFF
@70931
ACTCGT
+
FFFFFF
@70932
ACTTGT
+
FFFFFF
@70933
ACGAGT
+
FFFFFF
@70934
ACTAGT
+
FFFFFF
@70935
ACGCGA
+
FFFFFF
@70936
ACTCGT
+
FFFFFF
@70937
ACTGGT
+
FFFFFF
@70938
ACTTGT
+
FFFFFF
@70939
CCTCGT
+
FFFFFF
@70940
ACTCGT
+
FFFFFF
@70941
ACGCGT
+
FFFFFF
@70942
ACTCGT
+
FFFFFF
@70943
ACTAGT
+
FFFFFF
@70944
ACTCGT
+
FFFFFF
@70945
ACGTGC
+
FFFFFF
@70946
ACTCGT
+
FFFFFF
@70947
ACGCGT
+
FFFFFF
@70948
ACTGGT
+
FFFFFF
@70949
ACTCGT
+
FFFFFF
@70950
ACGCGT
+
FFFFFF
@70951
ACGCGT
+
FFFFFF
@70952
ACTCGT
+
FFFFFF
@70953
ACTCGT
+
FFFFFF
@70954
ACGCGT
+
FFFFFF
@70955
CCTAGG
+
FFFFFF
@70956
ACTAGT
+
FFFFFF
@70957
ACTTGT
+
FFFFFF
@70958
ACTCGT
+
FFFFFF
@70959
CCTCGT
+
FFFFFF
@70960
ACGCGT
+
FFFFFF
@70961
TCTAGT
+
FFFFFF
@70962
ACTTGT
+
FFFFFF
@70963
ACGAGT
+
FFFFFF
@70964
ACGCGA
+
FFFFFF
@70965
ACTTGT
+
FFFFFF
@70966
ACTCGT
+
FFFFFF
@70967
ACGCGT
+
FFFFFF
@70968
ACGCGT
+
FFFFFF
@70969
ACTCGT
+
FFFFFF
@70970
ACTCGT
+
FFFFFF
@70971
CCTCGT
+
FFFFFF
@70972
ACTCGT
+
FFFFFF
@70973
ACTCGC
+
FFFFFF
@70974
ACTCGT
+
FFFFFF
@70975
CCTAGT
+
FFFFFF
@70976
ACTAGT
+
FFFFFF
@70977
ACGAGT
+
FFFFFF
@70978
ACTCGG
+
FFFFFF
@70979
ACTCGT
+
FFFFFF
@70980
ACTAGT
+
FFFFFF
@70981
ACTTGT
+
FFFFFF
@70982
ACTAGT
+
FFFFFF
@70983
ACTCGT
+
FFFFFF
@70984
ACGTGC
+
FFFFFF
@70985
ACGCGT
+
FFFFFF
@70986
ACTAGT
+
FFFFFF
@70987
ACTGGT
+
FFFFFF
@70988
ACTCGT
+
FFFFFF
@70989
ACGCGT
+
FFFFFF
@70990
CCTAGG
+
FFFFFF
@70991
ACTAGT
+
FFFFFF
@70992
ACTAGT
+
FFFFFF
@70993
ACTCGT
+
FFFFFF
@70994
ACTAGT
+
FFFFFF
@70995
ACTCGT
+
FFFFFF
@70996
ACTAGT
+
FFFFFF
@70997
CCTAGC
+
FFFFFF
@70998
ACTCGT
+
FFFFFF
@70999
ACTCGT
+
FFFFFF
@71000
ACTCGC
+
FFFFFF
@71001
CCTCGT
+
FFFFFF
@71002
CCTCGT
+
FFFFFF
@71003
ACTCGT
+
FFFFFF
@71004
ACTAGT
+
FFFFFF
@71005
ACGCGA
+
FFFFFF
@71006
ACGCGT
+
FFFFFF
@71007
CCTCGT
+
FFFFFF
@71008
ACTAGT
+
FFFFFF
@71009
ACGCGT
+
FFFFFF
@71010
ACTCGT
+
FFFFFF
@71011
ACTCGT
+
FFFFFF
@71012
ACTTGT
+
FFFFFF
@71013
CCTAGG
+
FFFFFF
@71014
ACTAGT
+
FFFFFF
@71015
CCTAGG
+
FFFFFF
@71016
ACTCGT
+
FFFFFF
@71017
ACTCGG
+
FFFFFF
@71018
ACGCGT
+
FFFFFF
@71019
ACTCGT
+
FFFFFF
@71020
ACGTGT
+
FFFFFF
@71021
ACTTGT
+
FFFFFF
@71022
ACGCGT
+
FFFFFF
@71023
ACGTGC
+
FFFFFF
@71024
ACGCGT
+
FFFFFF
@71025
ACTAGT
+
FFFFFF
@71026
ACGCGT
+
FFFFFF
@71027
ACGCGT
+
FFFFFF
@71028
ACTCGT
+
FFFFFF
@71029
ACTAGT
+
FFFFFF
@71030
ACTTGT
+
FFFFFF
@71031
ACTCGC
+
FFFFFF
@71032
ACTCGT
+
FFFFFF
@71033
ACTCGT
+
FFFFFF
@71034
ACTGGT
+
FFFFFF
@71035
ACTAGT
+
FFFFFF
@71036
CCTAGG
+
FFFFFF
@71037
CCTAGG
+
FFFFFF
@71038
ACTCGT
+
FFFFFF
@71039
ACGTGT
+
FFFFFF
@71040
ACGCGT
+
FFFFFF
@71041
CCTAGG
+
FFFFFF
@71042
ACTGGT
+
FFFFFF
@71043
ACTTGT
+
FFFFFF
@71044
ACTCGT
+
FFFFFF
@71045
ACTTGG
+
FFFFFF
@71046
ACGCGT
+
FFFFFF
@71047
ACTCGT
+
FFFFFF
@71048
ACTCGT
+
FFFFFF
@71049
TCTAGT
+
FFFFFF
@71050
ACTCGT
+
FFFFFF
@71051
ACTCGT
+
FFFFFF
@71052
ACGTGC
+
FFFFFF
@71053
ACGTGC
+
FFFFFF
@71054
ACTAGT
+
FFFFFF
@71055
ACTCGT
+
FFFFFF
@71056
ACGCGA
+
FFFFFF
@71057
ACTCGT
+
FFFFFF
@71058
ACTCGT
+
FFFFFF
@71059
ACGCGT
+
FFFFFF
@71060
ACTGGT
+
FFFFFF
@71061
CCTAGG
+
FFFFFF
@71062
ACTGGT
+
FFFFFF
@71063
CCTCGT
+
FFFFFF
@71064
ACTAGT
+
FFFFFF
@71065
ACTAGT
+
FFFFFF
@71066
ACTCGT
+
FFFFFF
@71067
ACTAGT
+
FFFFFF
@71068
ACTAGT
+
FFFFFF
@71069
ACTCGT
+
FFFFFF
@71070
ACTAGT
+
FFFFFF
@71071
CCTAGG
+
FFFFFF
@71072
CCTCGT
+
FFFFFF
@71073
CCTCGT
+
FFFFFF
@71074
ACTTGT
+
FFFFFF
@71075
CCTCGT
+
FFFFFF
@71076
ACTCGT
+
FFFFFF
@71077
ACTGGT
+
FFFFFF
@71078
CCTAGC
+
FFFFFF
@71079
ACTCGC
+
FFFFFF
@71080
ACTTGT
+
FFFFFF
@71081
CCTCGT
+
FFFFFF
@71082
ACGTGT
+
FFFFFF
@71083
ACGCGT
+
FFFFFF
@71084
ACTAGT
+
FFFFFF
@71085
ACGCGT
+
FFFFFF
@71086
CCTCGT
+
FFFFFF
@71087
ACGCGT
+
FFFFFF
@71088
CCTCGT
+
FFFFFF
@71089
ACTCGT
+
FFFFFF
@71090
CCTAGT
+
FFFFFF
@71091
CCTAGT
+
FFFFFF
@71092
CCTCGT
+
FFFFFF
@71093
ACGCGT
+
FFFFFF
@71094
CCTAGG
+
FFFFFF
@71095
ACTTGT
+
FFFFFF
@71096
ACTTGT
+
FFFFFF
@71097
ACTCGT
+
FFFFFF
@71098
ACTCGC
+
FFFFFF
@71099
ACGAGT
+
FFFFFF
@71100
ACTAGT
+
FFFFFF
@71101
ACTAGT
+
FFFFFF
@71102
ACTTGT
+
FFFFFF
@71103
ACTAGT
+
FFFFFF
@71104
ACGCGT
+
FFFFFF
@71105
ACTCGT
+
FFFFFF
@71106
CCTCGT
+
FFFFFF
@71107
ACTCGT
+
FFFFFF
@71108
ACGCGT
+
FFFFFF
@71109
ACTCGT
+
FFFFFF
@71110
ACTGGT
+
FFFFFF
@71111
ACTTGT
+
FFFFFF
@71112
ACTAGT
+
FFFFFF
@71113
CCTCGT
+
FFFFFF
@71114
ACGCGT
+
FFFFFF
@71115
CCTAGG
+
FFFFFF
@71116
CCTAGC
+
FFFFFF
@71117
ACTAGT
+
FFFFFF
@71118
ACTTGT
+
FFFFFF
@71119
ACGCGT
+
FFFFFF
@71120
CCTCGT
+
FFFFFF
@71121
ACTAGT
+
FFFFFF
@71122
CCTCGT
+
FFFFFF
@71123
ACTGGT
+
FFFFFF
@71124
ACGAGT
+
FFFFFF
@71125
ACTAGT
+
FFFFFF
@71126
ACGCGT
+
FFFFFF
@71127
ACGCGT
+
FFFFFF
@71128
ACTCGT
+
FFFFFF
@71129
ACTCGT
+
FFFFFF
@71130
ACTCGT
+
FFFFFF
@71131
ACTTGT
+
FFFFFF
@71132
ACGAGT
+
FFFFFF
@71133
ACTAGT
+
FFFFFF
@71134
ACTCGT
+
FFFFFF
@71135
ACTTGT
+
FFFFFF
@71136
ACTTGT
+
FFFFFF
@71137
CCTAGG
+
FFFFFF
@71138
ACTAGT
+
FFFFFF
@71139
ACTCGT
+
FFFFFF
@71140
ACGCGT
+
FFFFFF
@71141
ACGTGT
+
FFFFFF
@71142
ACTAGT
+
FFFFFF
@71143
ACTCGT
+
FFFFFF
@71144
CCTAGC
+
FFFFFF
@71145
ACTCGT
+
FFFFFF
@71146
ACTGGT
+
FFFFFF
@71147
ACTTGT
+
FFFFFF
@71148
ACTCGT
+
FFFFFF
@71149
TCTAGT
+
FFFFFF
@71150
ACGCGT
+
FFFFFF
@71151
ACTTGT
+
FFFFFF
@71152
ACTAGT
+
FFFFFF
@71153
ACTTGT
+
FFFFFF
@71154
CCTCGT
+
FFFFFF
@71155
ACTCGG
+
FFFFFF
@71156
ACTCGT
+
FFFFFF
@71157
ACTAGT
+
FFFFFF
@71158
CCTAGG
+
FFFFFF
@71159
ACTTGT
+
FFFFFF
@71160
CCTAGT
+
FFFFFF
@71161
ACTTGT
+
FFFFFF
@71162
ACGCGA
+
FFFFFF
@71163
CCTCGT
+
FFFFFF
@71164
ACTCGT
+
FFFFFF
@71165
ACTCGT
+
FFFFFF
@71166
ACTAGT
+
FFFFFF
@71167
ACTTGT
+
FFFFFF
@71168
ACTAGT
+
FFFFFF
@71169
ACTCGT
+
FFFFFF
@71170
ACTTGT
+
FFFFFF
@71171
ACTCGG
+
FFFFFF
@71172
ACTAGT
+
FFFFFF
@71173
ACTCGC
+
FFFFFF
@71174
ACTCGT
+
FFFFFF
@71175
ACTTGT
+
FFFFFF
@71176
ACTTGG
+
FFFFFF
@71177
ACGCGT
+
FFFFFF
@71178
ACGCGT
+
FFFFFF
@71179
ACTTGT
+
FFFFFF
@71180
CCTCGT
+
FFFFFF
@71181
ACTTGT
+
FFFFFF
@71182
ACTAGT
+
FFFFFF
@71183
ACTTGG
+
FFFFFF
@71184
ACTTGT
+
FFFFFF
@71185
ACGCGT
+
FFFFFF
@71186
ACTCGT
+
FFFFFF
@71187
ACTAGT
+
FFFFFF
@71188
CCTCGT
+
FFFFFF
@71189
ACTCGT
+
FFFFFF
@71190
TCTAGT
+
FFFFFF
@71191
ACTCGC
+
FFFFFF
@71192
TCTAGT
+
FFFFFF
@71193
CCTAGG
+
FFFFFF
@71194
CCTTGG
+
FFFFFF
@71195
ACTTGG
+
FFFFFF
@71196
CCTCGT
+
FFFFFF
@71197
ACTCGC
+
FFFFFF
@71198
ACTCGG
+
FFFFFF
@71199
CCTCGT
+
FFFFFF
@71200
ACTCGT
+
FFFFFF
@71201
ACTTGT
+
FFFFFF
@71202
ACTCGT
+
FFFFFF
@71203
ACTCGT
+
FFFFFF
@71204
ACTCGT
+
FFFFFF
@71205
ACTCGG
+
FFFFFF
@71206
ACTTGT
+
FFFFFF
@71207
ACGCGT
+
FFFFFF
@71208
ACTCGT
+
FFFFFF
@71209
ACTCGG
+
FFFFFF
@71210
CCTAGG
+
FFFFFF
@71211
ACTTGT
+
FFFFFF
@71212
ACTCGT
+
FFFFFF
@71213
ACTGGT
+
FFFFFF
@71214
ACTAGT
+
FFFFFF
@71215
ACTGGT
+
FFFFFF
@71216
ACGCGT
+
FFFFFF
@71217
ACTAGT
+
FFFFFF
@71218
ACTCGT
+
FFFFFF
@71219
ACTCGT
+
FFFFFF
@71220
ACTCGT
+
FFFFFF
@71221
ACTCGT
+
FFFFFF
@71222
ACTCGT
+
FFFFFF
@71223
ACGCGT
+
FFFFFF
@71224
ACTCGT
+
FFFFFF
@71225
ACTCGT
+
FFFFFF
@71226
CCTAGC
+
FFFFFF
@71227
ACTCGT
+
FFFFFF
@71228
CCTAGG
+
FFFFFF
@71229
ACGGGT
+
FFFFFF
@71230
ACTCGT
+
FFFFFF
@71231
CCTAGC
+
FFFFFF
@71232
ACGCGT
+
FFFFFF
@71233
ACTCGT
+
FFFFFF
@71234
CCTAGT
+
FFFFFF
@71235
CCTAGC
+
FFFFFF
@71236
ACTAGT
+
FFFFFF
@71237
ACTCGT
+
FFFFFF
@71238
CCGAGG
+
FFFFFF
@71239
ACTAGT
+
FFFFFF
@71240
ACTAGT
+
FFFFFF
@71241
CCTAGT
+
FFFFFF
@71242
ACTTGC
+
FFFFFF
@71243
ACTCGT
+
FFFFFF
@71244
ACTAGT
+
FFFFFF
@71245
ACGCGT
+
FFFFFF
@71246
ACTCGT
+
FFFFFF
@71247
TCTCGT
+
FFFFFF
@71248
ACGCGT
+
FFFFFF
@71249
ACTCGT
+
FFFFFF
@71250
ACGCGT
+
FFFFFF
@71251
ACTCGT
+
FFFFFF
@71252
ACGCGT
+
FFFFFF
@71253
ACTAGT
+
FFFFFF
@71254
CCTAGG
+
FFFFFF
@71255
ACTGGT
+
FFFFFF
@71256
ACTCGT
+
FFFFFF
@71257
ACGCGT
+
FFFFFF
@71258
CCTAGG
+
FFFFFF
@71259
ACTCGT
+
FFFFFF
@71260
ACTAGT
+
FFFFFF
@71261
ACTCGG
+
FFFFFF
@71262
ACTCGT
+
FFFFFF
@71263
CCTCGT
+
FFFFFF
@71264
ACTCGT
+
FFFFFF
@71265
ACTCGT
+
FFFFFF
@71266
ACTTGT
+
FFFFFF
@71267
ACTCGT
+
FFFFFF
@71268
ACTTGG
+
FFFFFF
@71269
ACTCGT
+
FFFFFF
@71270
TCTAGT
+
FFFFFF
@71271
ACGCGT
+
FFFFFF
@71272
CCTAGG
+
FFFFFF
@71273
ACTAGT
+
FFFFFF
@71274
ACTCGT
+
FFFFFF
@71275
TCTCGT
+
FFFFFF
@71276
ACGCGT
+
FFFFFF
@71277
ACGCGA
+
FFFFFF
@71278
ACTCGT
+
FFFFFF
@71279
CCTCGT
+
FFFFFF
@71280
ACGCGT
+
FFFFFF
@71281
ACTAGT
+
FFFFFF
@71282
CCTAGG
+
FFFFFF
@71283
ACTCGT
+
FFFFFF
@71284
ACGTGC
+
FFFFFF
@71285
ACGCGT
+
FFFFFF
@71286
ACTCGT
+
FFFFFF
@71287
ACTTGT
+
FFFFFF
@71288
CCTAGG
+
FFFFFF
@71289
ACTCGC
+
FFFFFF
@71290
CCTCGT
+
FFFFFF
@71291
ACTCGT
+
FFFFFF
@71292
ACTTGT
+
FFFFFF
@71293
ACTAGT
+
FFFFFF
@71294
ACGCGT
+
FFFFFF
@71295
ACTCGT
+
FFFFFF
@71296
ACGCGT
+
FFFFFF
@71297
ACTCGT
+
FFFFFF
@71298
CCTAGG
+
FFFFFF
@71299
ACTTGC
+
FFFFFF
@71300
ACTTGG
+
FFFFFF
@71301
ACGCGT
+
FFFFFF
@71302
ACTCGT
+
FFFFFF
@71303
CCTAGG
+
FFFFFF
@71304
ACTCGT
+
FFFFFF
@71305
ACTAGT
+
FFFFFF
@71306
CCTAGG
+
FFFFFF
@71307
ACTCGT
+
FFFFFF
@71308
ACTCGT
+
FFFFFF
@71309
CCTAGT
+
FFFFFF
@71310
ACTCGT
+
FFFFFF
@71311
ACTCGG
+
FFFFFF
@71312
ACTCGT
+
FFFFFF
@71313
CCTCGT
+
FFFFFF
@71314
TCTCGT
+
FFFFFF
@71315
TCTAGT
+
FFFFFF
@71316
ACTAGT
+
FFFFFF
@71317
ACTCGT
+
FFFFFF
@71318
CCTCGT
+
FFFFFF
@71319
ACTCGA
+
FFFFFF
@71320
ACTCGT
+
FFFFFF
@71321
ACGCGT
+
FFFFFF
@71322
ACGAGT
+
FFFFFF
@71323
ACGCGT
+
FFFFFF
@71324
ACTCGT
+
FFFFFF
@71325
ACTCGT
+
FFFFFF
@71326
ACTCGT
+
FFFFFF
@71327
ACGCGT
+
FFFFFF
@71328
ACGAGT
+
FFFFFF
@71329
ACTGGT
+
FFFFFF
@71330
ACTCGT
+
FFFFFF
@71331
ACTCGT
+
FFFFFF
@71332
ACTCGG
+
FFFFFF
@71333
TCTAGT
+
FFFFFF
@71334
CCTCGT
+
FFFFFF
@71335
ACGCGT
+
FFFFFF
@71336
ACTCGT
+
FFFFFF
@71337
ACGAGT
+
FFFFFF
@71338
ACTTGT
+
FFFFFF
@71339
ACTCGT
+
FFFFFF
@71340
ACTGGT
+
FFFFFF
@71341
ACTCGT
+
FFFFFF
@71342
ACTAGT
+
FFFFFF
@71343
ACTCGG
+
FFFFFF
@71344
ACGAGT
+
FFFFFF
@71345
CCTCGT
+
FFFFFF
@71346
ACTAGT
+
FFFFFF
@71347
ACGCGA
+
FFFFFF
@71348
ACTTGT
+
FFFFFF
@71349
ACTTGT
+
FFFFFF
@71350
ACTAGT
+
FFFFFF
@71351
ACGCGA
+
FFFFFF
@71352
ACGCGT
+
FFFFFF
@71353
ACTGGT
+
FFFFFF
@71354
ACTCGT
+
FFFFFF
@71355
ACGCGT
+
FFFFFF
@71356
ACTCGT
+
FFFFFF
@71357
ACTCGT
+
FFFFFF
@71358
ACTGGT
+
FFFFFF
@71359
ACGCGT
+
FFFFFF
@71360
ACTCGT
+
FFFFFF
@71361
ACTCGT
+
FFFFFF
@71362
ACTCGT
+
FFFFFF
@71363
CCTAGG
+
FFFFFF
@71364
ACTCGT
+
FFFFFF
@71365
ACTAGA
+
FFFFFF
@71366
ACGAGT
+
FFFFFF
@71367
ACGAGT
+
FFFFFF
@71368
CCTCGT
+
FFFFFF
@71369
ACTTGT
+
FFFFFF
@71370
ACGAGT
+
FFFFFF
@71371
ACGTGT
+
FFFFFF
@71372
CCTAGG
+
FFFFFF
@71373
TCTAGT
+
FFFFFF
@71374
ACTTGT
+
FFFFFF
@71375
ACTCGT
+
FFFFFF
@71376
CCTCGT
+
FFFFFF
@71377
ACTCGC
+
FFFFFF
@71378
ACTAGT
+
FFFFFF
@71379
CCTCGT
+
FFFFFF
@71380
ACGTGT
+
FFFFFF
@71381
ACTCGT
+
FFFFFF
@71382
ACTAGT
+
FFFFFF
@71383
ACTCGT
+
FFFFFF
@71384
ACTCGT
+
FFFFFF
@71385
ACGCGT
+
FFFFFF
@71386
ACTCGT
+
FFFFFF
@71387
ACTCGT
+
FFFFFF
@71388
ACTCGT
+
FFFFFF
@71389
ACTCGT
+
FFFFFF
@71390
CCTCGT
+
FFFFFF
@71391
CCTCGT
+
FFFFFF
@71392
ACTCGT
+
FFFFFF
@71393
ACTCGT
+
FFFFFF
@71394
ACTAGT
+
FFFFFF
@71395
ACTCGT
+
FFFFFF
@71396
CCTAGT
+
FFFFFF
@71397
ACTCGT
+
FFFFFF
@71398
ACTAGT
+
FFFFFF
@71399
ACTCGT
+
FFFFFF
@71400
ACTCGT
+
FFFFFF
@71401
ACTCGT
+
FFFFFF
@71402
ACTAGG
+
FFFFFF
@71403
ACTAGT
+
FFFFFF
@71404
ACGTGT
+
FFFFFF
@71405
ACTAGT
+
FFFFFF
@71406
ACGAGT
+
FFFFFF
@71407
ACTTGG
+
FFFFFF
@71408
CCTAGT
+
FFFFFF
@71409
ACTCGT
+
FFFFFF
@71410
CCTAGG
+
FFFFFF
@71411
ACTTGT
+
FFFFFF
@71412
ACTCGT
+
FFFFFF
@71413
ACTAGG
+
FFFFFF
@71414
ACTTGC
+
FFFFFF
@71415
TCTCGT
+
FFFFFF
@71416
ACTCGT
+
FFFFFF
@71417
ACTAGT
+
FFFFFF
@71418
ACTCGT
+
FFFFFF
@71419
ACGCGT
+
FFFFFF
@71420
ACTCGT
+
FFFFFF
@71421
ACTAGT
+
FFFFFF
@71422
ACGCGT
+
FFFFFF
@71423
ACTCGT
+
FFFFFF
@71424
ACTAGT
+
FFFFFF
@71425
ACTAGT
+
FFFFFF
@71426
ACGCGA
+
FFFFFF
@71427
ACTCGT
+
FFFFFF
@71428
ACTCGT
+
FFFFFF
@71429
ACTTGG
+
FFFFFF
@71430
ACTCGC
+
FFFFFF
@71431
ACTCGT
+
FFFFFF
@71432
ACGCGT
+
FFFFFF
@71433
CCTCGT
+
FFFFFF
@71434
ACGCGT
+
FFFFFF
@71435
CCTAGG
+
FFFFFF
@71436
ACTTGT
+
FFFFFF
@71437
CCTAGG
+
FFFFFF
@71438
ACTCGT
+
FFFFFF
@71439
CCTAGG
+
FFFFFF
@71440
ACGCGT
+
FFFFFF
@71441
ACGCGT
+
FFFFFF
@71442
ACTCGT
+
FFFFFF
@71443
ACTCGT
+
FFFFFF
@71444
ACTTGT
+
FFFFFF
@71445
ACTCGT
+
FFFFFF
@71446
ACTTGT
+
FFFFFF
@71447
ACTCGT
+
FFFFFF
@71448
ACTCGT
+
FFFFFF
@71449
ACTCGG
+
FFFFFF
@71450
ACTCGT
+
FFFFFF
@71451
ACTCGT
+
FFFFFF
@71452
ACTCGT
+
FFFFFF
@71453
ACGAGT
+
FFFFFF
@71454
ACGTGC
+
FFFFFF
@71455
ACTCGT
+
FFFFFF
@71456
CCTAGT
+
FFFFFF
@71457
ACGCGT
+
FFFFFF
@71458
ACGAGT
+
FFFFFF
@71459
ACTTGT
+
FFFFFF
@71460
ACTCGT
+
FFFFFF
@71461
ACTAGT
+
FFFFFF
@71462
CCTAGC
+
FFFFFF
@71463
ACTTGG
+
FFFFFF
@71464
ACGTGC
+
FFFFFF
@71465
CCTAGG
+
FFFFFF
@71466
TCTAGT
+
FFFFFF
@71467
ACTTGT
+
FFFFFF
@71468
ACGCGT
+
FFFFFF
@71469
ACTCGT
+
FFFFFF
@71470
ACTTGT
+
FFFFFF
@71471
ACGCGT
+
FFFFFF
@71472
TCTAGT
+
FFFFFF
@71473
ACTCGT
+
FFFFFF
@71474
ACTCGT
+
FFFFFF
@71475
CCTAGG
+
FFFFFF
@71476
ACTAGG
+
FFFFFF
@71477
ACGCGT
+
FFFFFF
@71478
ACTAGT
+
FFFFFF
@71479
ACTAGT
+
FFFFFF
@71480
ACTAGT
+
FFFFFF
@71481
CCTAGG
+
FFFFFF
@71482
ACTCGT
+
FFFFFF
@71483
CCTAGG
+
FFFFFF
@71484
ACGCGT
+
FFFFFF
@71485
ACTTGT
+
FFFFFF
@71486
CCTAGG
+
FFFFFF
@71487
ACTTGT
+
FFFFFF
@71488
ACTCGT
+
FFFFFF
@71489
ACTCGA
+
FFFFFF
@71490
ACTAGT
+
FFFFFF
@71491
CCTCGT
+
FFFFFF
@71492
ACGAGT
+
FFFFFF
@71493
ACTCGT
+
FFFFFF
@71494
CCTAGG
+
FFFFFF
@71495
CCTCGT
+
FFFFFF
@71496
ACGCGT
+
FFFFFF
@71497
ACGCGT
+
FFFFFF
@71498
ACGCGT
+
FFFFFF
@71499
ACTTGT
+
FFFFFF
@71500
ACTCGT
+
FFFFFF
@71501
ACTCGC
+
FFFFFF
@71502
ACTCGT
+
FFFFFF
@71503
ACGTGT
+
FFFFFF
@71504
CCTAGG
+
FFFFFF
@71505
ACTGGT
+
FFFFFF
@71506
TCTCGT
+
FFFFFF
@71507
CCTAGT
+
FFFFFF
@71508
CCTCGT
+
FFFFFF
@71509
ACTTGC
+
FFFFFF
@71510
ACTCGT
+
FFFFFF
@71511
ACGCGA
+
FFFFFF
@71512
ACTTGT
+
FFFFFF
@71513
ACTCGT
+
FFFFFF
@71514
ACTAGT
+
FFFFFF
@71515
ACTTGT
+
FFFFFF
@71516
ACTCGT
+
FFFFFF
@71517
ACTCGT
+
FFFFFF
@71518
ACTCGT
+
FFFFFF
@71519
CCTAGG
+
FFFFFF
@71520
ACTCGT
+
FFFFFF
@71521
ACGCGT
+
FFFFFF
@71522
ACTCGT
+
FFFFFF
@71523
ACTCGT
+
FFFFFF
@71524
ACTCGT
+
FFFFFF
@71525
ACTCGT
+
FFFFFF
@71526
ACTGGT
+
FFFFFF
@71527
TCTAGT
+
FFFFFF
@71528
ACTAGT
+
FFFFFF
@71529
ACTAGT
+
FFFFFF
@71530
ACTCGT
+
FFFFFF
@71531
ACTCGT
+
FFFFFF
@71532
ACGCGA
+
FFFFFF
@71533
ACTCGT
+
FFFFFF
@71534
ACTTGT
+
FFFFFF
@71535
ACTCGC
+
FFFFFF
@71536
ACTCGT
+
FFFFFF
@71537
ACGAGT
+
FFFFFF
@71538
ACTTGT
+
FFFFFF
@71539
ACTGGT
+
FFFFFF
@71540
ACTTGG
+
FFFFFF
@71541
ACTTGT
+
FFFFFF
@71542
CCTAGG
+
FFFFFF
@71543
ACTCGT
+
FFFFFF
@71544
CCTAGC
+
FFFFFF
@71545
ACTAGT
+
FFFFFF
@71546
CCTAGG
+
FFFFFF
@71547
ACTTGT
+
FFFFFF
@71548
ACTCGT
+
FFFFFF
@71549
ACTAGT
+
FFFFFF
@71550
ACTCGT
+
FFFFFF
@71551
ACTGGT
+
FFFFFF
@71552
ACGCGT
+
FFFFFF
@71553
ACTCGT
+
FFFFFF
@71554
CCTAGG
+
FFFFFF
@71555
ACGCGT
+
FFFFFF
@71556
CCTAGG
+
FFFFFF
@71557
ACTCGG
+
FFFFFF
@71558
CCTCGT
+
FFFFFF
@71559
CCTCGT
+
FFFFFF
@71560
ACTAGA
+
FFFFFF
@71561
ACTCGT
+
FFFFFF
@71562
ACTAGT
+
FFFFFF
@71563
ACTAGT
+
FFFFFF
@71564
ACGCGT
+
FFFFFF
@71565
ACTAGT
+
FFFFFF
@71566
ACTCGT
+
FFFFFF
@71567
ACTAGT
+
FFFFFF
@71568
ACTCGT
+
FFFFFF
@71569
ACTCGG
+
FFFFFF
@71570
ACTCGG
+
FFFFFF
@71571
ACTCGT
+
FFFFFF
@71572
ACTCGT
+
FFFFFF
@71573
ACTCGA
+
FFFFFF
@71574
ACTCGT
+
FFFFFF
@71575
ACTCGT
+
FFFFFF
@71576
ACTCGT
+
FFFFFF
@71577
ACTCGT
+
FFFFFF
@71578
ACGCGT
+
FFFFFF
@71579
ACTCGT
+
FFFFFF
@71580
ACGTGT
+
FFFFFF
@71581
TCTAGT
+
FFFFFF
@71582
ACTAGT
+
FFFFFF
@71583
ACTCGT
+
FFFFFF
@71584
ACTGGT
+
FFFFFF
@71585
ACTCGT
+
FFFFFF
@71586
ACTGGT
+
FFFFFF
@71587
CCTAGT
+
FFFFFF
@71588
ACTCGC
+
FFFFFF
@71589
ACTCGT
+
FFFFFF
@71590
ACTTGT
+
FFFFFF
@71591
ACTCGT
+
FFFFFF
@71592
ACTTGT
+
FFFFFF
@71593
ACGCGT
+
FFFFFF
@71594
ACGCGT
+
FFFFFF
@71595
ACTAGT
+
FFFFFF
@71596
ACTCGT
+
FFFFFF
@71597
ACGAGT
+
FFFFFF
@71598
ACTCGC
+
FFFFFF
@71599
ACTCGT
+
FFFFFF
@71600
ACGTGT
+
FFFFFF
@71601
ACGCGT
+
FFFFFF
@71602
ACTTGT
+
FFFFFF
@71603
ACTCGT
+
FFFFFF
@71604
ACTCGG
+
FFFFFF
@71605
CCTAGG
+
FFFFFF
@71606
ACTGGT
+
FFFFFF
@71607
CCTCGT
+
FFFFFF
@71608
ACTAGT
+
FFFFFF
@71609
CCTCGT
+
FFFFFF
@71610
ACGCGT
+
FFFFFF
@71611
ACTAGT
+
FFFFFF
@71612
ACTCGT
+
FFFFFF
@71613
CCTCGT
+
FFFFFF
@71614
CCTCGT
+
FFFFFF
@71615
ACTCGT
+
FFFFFF
@71616
CCTAGG
+
FFFFFF
@71617
CCTAGG
+
FFFFFF
@71618
CCTAGT
+
FFFFFF
@71619
ACTAGT
+
FFFFFF
@71620
ACTAGT
+
FFFFFF
@71621
ACTCGT
+
FFFFFF
@71622
ACGCGT
+
FFFFFF
@71623
ACTAGT
+
FFFFFF
@71624
ACTCGT
+
FFFFFF
@71625
ACTCGT
+
FFFFFF
@71626
ACTAGT
+
FFFFFF
@71627
CCTCGT
+
FFFFFF
@71628
ACTCGC
+
FFFFFF
@71629
TCTGGT
+
FFFFFF
@71630
ACTCGT
+
FFFFFF
@71631
ACTCGA
+
FFFFFF
@71632
ACGCGT
+
FFFFFF
@71633
ACTCGT
+
FFFFFF
@71634
ACTAGT
+
FFFFFF
@71635
ACTCGT
+
FFFFFF
@71636
ACTTGT
+
FFFFFF
@71637
CCTAGT
+
FFFFFF
@71638
TCTAGT
+
FFFFFF
@71639
ACTCGC
+
FFFFFF
@71640
ACTCGT
+
FFFFFF
@71641
ACGCGT
+
FFFFFF
@71642
ACTCGT
+
FFFFFF
@71643
ACGCGT
+
FFFFFF
@71644
ACTAGT
+
FFFFFF
@71645
ACTAGT
+
FFFFFF
@71646
ACTCGT
+
FFFFFF
@71647
ACTAGT
+
FFFFFF
@71648
ACTCGT
+
FFFFFF
@71649
CCTCGC
+
FFFFFF
@71650
ACTCGC
+
FFFFFF
@71651
ACTCGT
+
FFFFFF
@71652
ACGCGT
+
FFFFFF
@71653
ACTAGT
+
FFFFFF
@71654
CCTCGT
+
FFFFFF
@71655
ACTCGT
+
FFFFFF
@71656
ACTTGT
+
FFFFFF
@71657
ACTGGT
+
FFFFFF
@71658
ACTCGT
+
FFFFFF
@71659
ACTAGA
+
FFFFFF
@71660
ACTGGT
+
FFFFFF
@71661
ACTAGT
+
FFFFFF
@71662
ACGCGA
+
FFFFFF
@71663
ACTAGC
+
FFFFFF
@71664
CCTAGT
+
FFFFFF
@71665
CCTCGC
+
FFFFFF
@71666
ACTCGT
+
FFFFFF
@71667
ACTAGT
+
FFFFFF
@71668
ACTTGT
+
FFFFFF
@71669
ACTCGT
+
FFFFFF
@71670
ACTCGC
+
FFFFFF
@71671
ACTGGT
+
FFFFFF
@71672
ACTAGT
+
FFFFFF
@71673
CCTCGT
+
FFFFFF
@71674
ACTTGT
+
FFFFFF
@71675
ACGCGA
+
FFFFFF
@71676
ACTCGT
+
FFFFFF
@71677
CCTAGG
+
FFFFFF
@71678
ACTCGT
+
FFFFFF
@71679
ACGCGT
+
FFFFFF
@71680
ACTTGT
+
FFFFFF
@71681
ACTCGT
+
FFFFFF
@71682
ACTTGT
+
FFFFFF
@71683
ACTAGT
+
FFFFFF
@71684
ACTAGT
+
FFFFFF
@71685
ACTCGT
+
FFFFFF
@71686
ACTAGT
+
FFFFFF
@71687
ACTCGT
+
FFFFFF
@71688
ACTCGT
+
FFFFFF
@71689
ACTTGC
+
FFFFFF
@71690
ACTCGT
+
FFFFFF
@71691
ACTCGC
+
FFFFFF
@71692
ACTCGT
+
FFFFFF
@71693
ACGCGT
+
FFFFFF
@71694
ACTGGT
+
FFFFFF
@71695
ACTTGC
+
FFFFFF
@71696
CCTCGT
+
FFFFFF
@71697
ACTCGG
+
FFFFFF
@71698
CCTAGC
+
FFFFFF
@71699
CCTAGT
+
FFFFFF
@71700
ACTCGT
+
FFFFFF
@71701
CCTAGC
+
FFFFFF
@71702
CCTCGT
+
FFFFFF
@71703
ACTCGT
+
FFFFFF
@71704
ACTTGT
+
FFFFFF
@71705
ACTGGT
+
FFFFFF
@71706
ACTCGT
+
FFFFFF
@71707
ACTGGT
+
FFFFFF
@71708
ACTAGT
+
FFFFFF
@71709
ACTGGT
+
FFFFFF
@71710
ACTTGT
+
FFFFFF
@71711
CCTAGG
+
FFFFFF
@71712
ACTCGT
+
FFFFFF
@71713
ACGTGC
+
FFFFFF
@71714
TCTAGT
+
FFFFFF
@71715
ACTAGA
+
FFFFFF
@71716
CCTAGG
+
FFFFFF
@71717
CCTCGT
+
FFFFFF
@71718
CCTAGG
+
FFFFFF
@71719
ACTAGT
+
FFFFFF
@71720
ACGCGT
+
FFFFFF
@71721
ACTCGT
+
FFFFFF
@71722
ACTTGT
+
FFFFFF
@71723
CCTCGT
+
FFFFFF
@71724
ACGTGT
+
FFFFFF
@71725
ACGCGT
+
FFFFFF
@71726
CCTAGC
+
FFFFFF
@71727
CCTAGT
+
FFFFFF
@71728
ACGCGT
+
FFFFFF
@71729
ACTCGT
+
FFFFFF
@71730
ACGCGT
+
FFFFFF
@71731
ACTTGT
+
FFFFFF
@71732
ACTAGT
+
FFFFFF
@71733
ACTCGT
+
FFFFFF
@71734
CCTAGG
+
FFFFFF
@71735
ACGAGT
+
FFFFFF
@71736
ACTAGT
+
FFFFFF
@71737
ACTCGT
+
FFFFFF
@71738
ACGCGT
+
FFFFFF
@71739
ACTTGT
+
FFFFFF
@71740
ACTTGC
+
FFFFFF
@71741
CCTAGG
+
FFFFFF
@71742
ACGTGC
+
FFFFFF
@71743
ACTCGT
+
FFFFFF
@71744
ACGCGT
+
FFFFFF
@71745
ACGCGT
+
FFFFFF
@71746
ACTCGA
+
FFFFFF
@71747
ACTCGC
+
FFFFFF
@71748
ACTCGT
+
FFFFFF
@71749
ACTCGT
+
FFFFFF
@71750
ACTCGT
+
FFFFFF
@71751
ACTCGT
+
FFFFFF
@71752
ACTTGT
+
FFFFFF
@71753
ACTAGT
+
FFFFFF
@71754
ACTTGT
+
FFFFFF
@71755
CCTAGG
+
FFFFFF
@71756
ACGCGT
+
FFFFFF
@71757
ACTCGT
+
FFFFFF
@71758
CCTCGT
+
FFFFFF
@71759
ACTTGT
+
FFFFFF
@71760
ACGAGT
+
FFFFFF
@71761
ACGCGT
+
FFFFFF
@71762
ACTCGT
+
FFFFFF
@71763
ACTCGT
+
FFFFFF
@71764
ACTTGC
+
FFFFFF
@71765
ACTCGC
+
FFFFFF
@71766
ACTTGT
+
FFFFFF
@71767
ACTAGA
+
FFFFFF
@71768
ACTAGT
+
FFFFFF
@71769
ACGTGT
+
FFFFFF
@71770
ACTAGT
+
FFFFFF
@71771
ACTCGT
+
FFFFFF
@71772
ACTGGT
+
FFFFFF
@71773
TCTAGT
+
FFFFFF
@71774
ACGAGT
+
FFFFFF
@71775
ACTAGT
+
FFFFFF
@71776
ACTCGT
+
FFFFFF
@71777
CCTCGT
+
FFFFFF
@71778
ACTCGT
+
FFFFFF
@71779
ACTAGT
+
FFFFFF
@71780
ACGTGT
+
FFFFFF
@71781
ACTCGT
+
FFFFFF
@71782
ACGCGT
+
FFFFFF
@71783
ACTCGT
+
FFFFFF
@71784
ACTCGG
+
FFFFFF
@71785
ACTTGT
+
FFFFFF
@71786
ACTTGC
+
FFFFFF
@71787
ACTCGT
+
FFFFFF
@71788
ACTAGA
+
FFFFFF
@71789
ACTCGT
+
FFFFFF
@71790
ACTAGA
+
FFFFFF
@71791
ACTCGC
+
FFFFFF
@71792
ACTCGC
+
FFFFFF
@71793
CCGCGA
+
FFFFFF
@71794
ACTCGT
+
FFFFFF
@71795
ACGCGA
+
FFFFFF
@71796
ACTCGT
+
FFFFFF
@71797
ACGTGT
+
FFFFFF
@71798
ACTCGT
+
FFFFFF
@71799
ACTCGC
+
FFFFFF
@71800
ACTAGT
+
FFFFFF
@71801
ACTTGC
+
FFFFFF
@71802
TCTAGT
+
FFFFFF
@71803
ACTCGT
+
FFFFFF
@71804
ACTCGT
+
FFFFFF
@71805
ACTCGC
+
FFFFFF
@71806
ACTAGT
+
FFFFFF
@71807
CCTCGT
+
FFFFFF
@71808
ACGAGT
+
FFFFFF
@71809
ACTAGT
+
FFFFFF
@71810
ACTAGA
+
FFFFFF
@71811
ACGTGT
+
FFFFFF
@71812
ACTTGT
+
FFFFFF
@71813
ACGCGT
+
FFFFFF
@71814
ACGCGT
+
FFFFFF
@71815
ACTCGT
+
FFFFFF
@71816
ACTAGT
+
FFFFFF
@71817
TCTAGT
+
FFFFFF
@71818
ACTTGG
+
FFFFFF
@71819
ACGCGT
+
FFFFFF
@71820
ACTGGT
+
FFFFFF
@71821
CCTAGG
+
FFFFFF
@71822
ACGCGT
+
FFFFFF
@71823
ACTAGT
+
FFFFFF
@71824
ACTCGT
+
FFFFFF
@71825
ACTAGT
+
FFFFFF
@71826
ACTAGT
+
FFFFFF
@71827
ACTCGT
+
FFFFFF
@71828
ACTTGG
+
FFFFFF
@71829
ACGCGT
+
FFFFFF
@71830
ACTAGT
+
FFFFFF
@71831
ACTCGT
+
FFFFFF
@71832
CCTCGT
+
FFFFFF
@71833
ACTCGT
+
FFFFFF
@71834
CCTCGT
+
FFFFFF
@71835
CCTCGT
+
FFFFFF
@71836
ACGAGT
+
FFFFFF
@71837
ACGCGT
+
FFFFFF
@71838
CCTCGT
+
FFFFFF
@71839
ACGCGT
+
FFFFFF
@71840
CCGCGT
+
FFFFFF
@71841
ACTCGA
+
FFFFFF
@71842
ACGCGT
+
FFFFFF
@71843
ACGCGT
+
FFFFFF
@71844
ACTAGT
+
FFFFFF
@71845
ACTCGC
+
FFFFFF
@71846
CCTCGT
+
FFFFFF
@71847
ACTCGT
+
FFFFFF
@71848
ACTTGT
+
FFFFFF
@71849
ACTGGT
+
FFFFFF
@71850
CCTCGT
+
FFFFFF
@71851
ACGAGT
+
FFFFFF
@71852
ACTCGC
+
FFFFFF
@71853
ACTTGT
+
FFFFFF
@71854
ACTCGT
+
FFFFFF
@71855
ACTCGG
+
FFFFFF
@71856
CCTAGG
+
FFFFFF
@71857
ACTCGT
+
FFFFFF
@71858
ACGCGT
+
FFFFFF
@71859
ACGCGT
+
FFFFFF
@71860
CCTCGT
+
FFFFFF
@71861
ACTTGT
+
FFFFFF
@71862
ACTCGT
+
FFFFFF
@71863
ACTAGA
+
FFFFFF
@71864
ACTCGT
+
FFFFFF
@71865
ACGCGT
+
FFFFFF
@71866
CCTCGT
+
FFFFFF
@71867
CCTCGT
+
FFFFFF
@71868
ACTAGT
+
FFFFFF
@71869
ACGCGT
+
FFFFFF
@71870
ACTGGT
+
FFFFFF
@71871
CCTAGC
+
FFFFFF
@71872
ACGTGT
+
FFFFFF
@71873
ACTTGT
+
FFFFFF
@71874
ACTAGT
+
FFFFFF
@71875
ACTCGT
+
FFFFFF
@71876
ACTTGT
+
FFFFFF
@71877
ACTGGT
+
FFFFFF
@71878
ACTTGG
+
FFFFFF
@71879
ACTCGT
+
FFFFFF
@71880
ACTCGT
+
FFFFFF
@71881
CCTAGT
+
FFFFFF
@71882
ACGAGT
+
FFFFFF
@71883
ACTGGT
+
FFFFFF
@71884
CCTAGG
+
FFFFFF
@71885
ACTAGT
+
FFFFFF
@71886
ACGCGT
+
FFFFFF
@71887
ACTCGC
+
FFFFFF
@71888
ACTTGT
+
FFFFFF
@71889
ACTCGT
+
FFFFFF
@71890
ACTCGT
+
FFFFFF
@71891
ACTAGA
+
FFFFFF
@71892
ACTCGT
+
FFFFFF
@71893
ACGAGT
+
FFFFFF
@71894
ACTCGT
+
FFFFFF
@71895
CCTCGT
+
FFFFFF
@71896
ACTCGT
+
FFFFFF
@71897
ACTTGT
+
FFFFFF
@71898
ACTCGT
+
FFFFFF
@71899
ACTCGT
+
FFFFFF
@71900
ACTCGT
+
FFFFFF
@71901
ACTTGT
+
FFFFFF
@71902
ACTCGT
+
FFFFFF
@71903
ACTTGT
+
FFFFFF
@71904
ACTCGT
+
FFFFFF
@71905
TCTAGT
+
FFFFFF
@71906
ACGAGT
+
FFFFFF
@71907
CCTAGG
+
FFFFFF
@71908
ACTCGA
+
FFFFFF
@71909
ACTCGT
+
FFFFFF
@71910
ACTTGT
+
FFFFFF
@71911
CCTAGG
+
FFFFFF
@71912
ACGTGC
+
FFFFFF
@71913
CCTAGG
+
FFFFFF
@71914
ACTTGT
+
FFFFFF
@71915
ACTCGT
+
FFFFFF
@71916
ACTCGT
+
FFFFFF
@71917
ACTCGT
+
FFFFFF
@71918
ACTCGT
+
FFFFFF
@71919
ACGCGT
+
FFFFFF
@71920
ACTCGT
+
FFFFFF
@71921
ACGAGT
+
FFFFFF
@71922
ACTAGG
+
FFFFFF
@71923
ACTCGT
+
FFFFFF
@71924
CCTCGT
+
FFFFFF
@71925
ACGCGT
+
FFFFFF
@71926
ACTAGG
+
FFFFFF
@71927
CCTCGC
+
FFFFFF
@71928
ACTCGG
+
FFFFFF
@71929
ACGCGT
+
FFFFFF
@71930
ACGTGC
+
FFFFFF
@71931
ACTAGT
+
FFFFFF
@71932
ACTCGT
+
FFFFFF
@71933
ACTTGT
+
FFFFFF
@71934
ACTTGC
+
FFFFFF
@71935
CCTAGG
+
FFFFFF
@71936
ACTCGT
+
FFFFFF
@71937
ACTAGT
+
FFFFFF
@71938
CCTAGG
+
FFFFFF
@71939
ACTGGT
+
FFFFFF
@71940
ACTTGT
+
FFFFFF
@71941
CCTCGC
+
FFFFFF
@71942
ACTCGG
+
FFFFFF
@71943
ACTAGA
+
FFFFFF
@71944
ACTCGT
+
FFFFFF
@71945
ACTCGT
+
FFFFFF
@71946
CCTCGT
+
FFFFFF
@71947
CCTCGT
+
FFFFFF
@71948
ACTCGT
+
FFFFFF
@71949
ACTGGT
+
FFFFFF
@71950
ACGAGT
+
FFFFFF
@71951
ACTAGT
+
FFFFFF
@71952
CCTAGG
+
FFFFFF
@71953
ACTTGT
+
FFFFFF
@71954
CCTCGT
+
FFFFFF
@71955
CCTCGT
+
FFFFFF
@71956
ACTCGT
+
FFFFFF
@71957
ACTTGT
+
FFFFFF
@71958
ACTCGT
+
FFFFFF
@71959
ACGGGT
+
FFFFFF
@71960
ACGAGT
+
FFFFFF
@71961
ACTCGC
+
FFFFFF
@71962
ACGCGA
+
FFFFFF
@71963
CCTAGG
+
FFFFFF
@71964
CCTCGT
+
FFFFFF
@71965
ACTCGT
+
FFFFFF
@71966
ACTCGT
+
FFFFFF
@71967
CCTCGT
+
FFFFFF
@71968
ACTCGT
+
FFFFFF
@71969
ACTTGT
+
FFFFFF
@71970
ACTCGT
+
FFFFFF
@71971
ACTCGT
+
FFFFFF
@71972
ACTTGT
+
FFFFFF
@71973
ACTTGT
+
FFFFFF
@71974
ACTAGG
+
FFFFFF
@71975
ACTAGT
+
FFFFFF
@71976
ACGCGT
+
FFFFFF
@71977
CCTCGT
+
FFFFFF
@71978
CCTCGT
+
FFFFFF
@71979
CCTAGG
+
FFFFFF
@71980
ACGCGT
+
FFFFFF
@71981
CCTAGG
+
FFFFFF
@71982
ACTAGT
+
FFFFFF
@71983
TCTAGT
+
FFFFFF
@71984
ACTTGT
+
FFFFFF
@71985
ACGAGT
+
FFFFFF
@71986
CCTCGT
+
FFFFFF
@71987
CCTCGT
+
FFFFFF
@71988
ACTCGT
+
FFFFFF
@71989
ACTAGT
+
FFFFFF
@71990
ACTCGT
+
FFFFFF
@71991
ACTCGT
+
FFFFFF
@71992
ACTTGT
+
FFFFFF
@71993
ACTAGT
+
FFFFFF
@71994
ACTCGT
+
FFFFFF
@71995
ACTAGT
+
FFFFFF
@71996
ACTCGT
+
FFFFFF
@71997
ACTAGT
+
FFFFFF
@71998
ACTCGC
+
FFFFFF
@71999
ACTGGT
+
FFFFFF
@72000
CCTAGC
+
FFFFFF
@72001
ACTTGT
+
FFFFFF
@72002
ACGTGT
+
FFFFFF
@72003
ACTGGT
+
FFFFFF
@72004
ACTCGT
+
FFFFFF
@72005
ACTAGA
+
FFFFFF
@72006
ACTAGT
+
FFFFFF
@72007
ACTAGT
+
FFFFFF
@72008
ACTAGT
+
FFFFFF
@72009
CCTAGT
+
FFFFFF
@72010
ACTTGG
+
FFFFFF
@72011
ACTCGT
+
FFFFFF
@72012
ACTTGT
+
FFFFFF
@72013
ACTCGT
+
FFFFFF
@72014
CCTCGT
+
FFFFFF
@72015
ACGAGT
+
FFFFFF
@72016
TCTAGT
+
FFFFFF
@72017
ACTCGT
+
FFFFFF
@72018
ACTTGT
+
FFFFFF
@72019
ACTCGT
+
FFFFFF
@72020
ACTCGT
+
FFFFFF
@72021
ACTTGC
+
FFFFFF
@72022
ACGCGT
+
FFFFFF
@72023
ACTCGT
+
FFFFFF
@72024
ACTAGT
+
FFFFFF
@72025
ACTCGT
+
FFFFFF
@72026
ACTCGT
+
FFFFFF
@72027
ACTCGT
+
FFFFFF
@72028
ACTCGT
+
FFFFFF
@72029
ACTCGT
+
FFFFFF
@72030
ACTCGC
+
FFFFFF
@72031
CCTAGT
+
FFFFFF
@72032
ACTAGT
+
FFFFFF
@72033
ACTTGT
+
FFFFFF
@72034
ACGCGT
+
FFFFFF
@72035
ACGCGT
+
FFFFFF
@72036
ACTAGT
+
FFFFFF
@72037
CCTAGC
+
FFFFFF
@72038
ACTCGT
+
FFFFFF
@72039
CCTCGT
+
FFFFFF
@72040
CCTCGT
+
FFFFFF
@72041
CCTCGC
+
FFFFFF
@72042
ACTTGT
+
FFFFFF
@72043
ACTGGT
+
FFFFFF
@72044
ACTCGT
+
FFFFFF
@72045
ACTTGT
+
FFFFFF
@72046
ACTCGT
+
FFFFFF
@72047
ACTAGT
+
FFFFFF
@72048
ACGCGT
+
FFFFFF
@72049
ACGCGT
+
FFFFFF
@72050
ACTTGT
+
FFFFFF
@72051
ACGGGT
+
FFFFFF
@72052
CCTAGG
+
FFFFFF
@72053
ACTCGT
+
FFFFFF
@72054
CCTAGG
+
FFFFFF
@72055
ACGCGT
+
FFFFFF
@72056
ACTCGT
+
FFFFFF
@72057
ACTGGT
+
FFFFFF
@72058
ACTCGT
+
FFFFFF
@72059
ACTTGC
+
FFFFFF
@72060
ACTAGT
+
FFFFFF
@72061
ACTAGT
+
FFFFFF
@72062
ACGAGT
+
FFFFFF
@72063
ACTAGT
+
FFFFFF
@72064
CCTAGG
+
FFFFFF
@72065
TCTCGT
+
FFFFFF
@72066
ACGGGT
+
FFFFFF
@72067
ACTCGT
+
FFFFFF
@72068
ACGGGT
+
FFFFFF
@72069
CCTAGG
+
FFFFFF
@72070
ACGCGT
+
FFFFFF
@72071
ACTCGT
+
FFFFFF
@72072
CCTCGT
+
FFFFFF
@72073
ACTTGC
+
FFFFFF
@72074
ACTAGT
+
FFFFFF
@72075
ACTCGT
+
FFFFFF
@72076
ACTCGT
+
FFFFFF
@72077
ACTCGC
+
FFFFFF
@72078
ACTCGT
+
FFFFFF
@72079
TCTAGT
+
FFFFFF
@72080
ACTCGT
+
FFFFFF
@72081
ACTCGT
+
FFFFFF
@72082
ACTTGT
+
FFFFFF
@72083
ACTTGT
+
FFFFFF
@72084
ACTAGT
+
FFFFFF
@72085
ACTCGT
+
FFFFFF
@72086
ACTAGT
+
FFFFFF
@72087
ACGAGT
+
FFFFFF
@72088
ACTAGT
+
FFFFFF
@72089
CCTAGT
+
FFFFFF
@72090
CCTCGT
+
FFFFFF
@72091
ACGCGT
+
FFFFFF
@72092
ACGCGT
+
FFFFFF
@72093
ACTCGT
+
FFFFFF
@72094
ACGCGT
+
FFFFFF
@72095
ACTTGT
+
FFFFFF
@72096
ACTGGT
+
FFFFFF
@72097
ACTCGT
+
FFFFFF
@72098
ACTCGT
+
FFFFFF
@72099
ACTAGT
+
FFFFFF
@72100
ACTCGC
+
FFFFFF
@72101
ACTCGT
+
FFFFFF
@72102
ACTAGT
+
FFFFFF
@72103
ACTCGT
+
FFFFFF
@72104
ACTCGT
+
FFFFFF
@72105
ACGCGT
+
FFFFFF
@72106
ACTAGT
+
FFFFFF
@72107
ACTTGT
+
FFFFFF
@72108
TCTAGT
+
FFFFFF
@72109
ACTCGT
+
FFFFFF
@72110
ACGCGT
+
FFFFFF
@72111
CCTAGG
+
FFFFFF
@72112
ACTCGT
+
FFFFFF
@72113
CCTAGC
+
FFFFFF
@72114
ACGCGT
+
FFFFFF
@72115
ACTCGT
+
FFFFFF
@72116
CCTCGC
+
FFFFFF
@72117
ACTCGT
+
FFFFFF
@72118
ACTCGT
+
FFFFFF
@72119
ACTCGT
+
FFFFFF
@72120
ACGCGT
+
FFFFFF
@72121
ACTTGT
+
FFFFFF
@72122
ACGCGT
+
FFFFFF
@72123
CCTAGT
+
FFFFFF
@72124
ACTAGT
+
FFFFFF
@72125
ACTCGT
+
FFFFFF
@72126
ACTAGT
+
FFFFFF
@72127
TCTCGT
+
FFFFFF
@72128
ACTGGT
+
FFFFFF
@72129
CCTAGC
+
FFFFFF
@72130
ACGCGA
+
FFFFFF
@72131
ACTTGT
+
FFFFFF
@72132
ACGAGT
+
FFFFFF
@72133
ACTCGT
+
FFFFFF
@72134
ACTTGT
+
FFFFFF
@72135
ACGCGT
+
FFFFFF
@72136
TCTAGT
+
FFFFFF
@72137
ACGCGT
+
FFFFFF
@72138
ACTAGT
+
FFFFFF
@72139
ACGCGT
+
FFFFFF
@72140
ACTCGT
+
FFFFFF
@72141
ACTGGT
+
FFFFFF
@72142
ACTCGT
+
FFFFFF
@72143
ACGCGT
+
FFFFFF
@72144
ACTCGT
+
FFFFFF
@72145
ACTTGT
+
FFFFFF
@72146
ACGCGT
+
FFFFFF
@72147
CCTAGG
+
FFFFFF
@72148
ACTCGT
+
FFFFFF
@72149
ACGTGC
+
FFFFFF
@72150
ACTCGT
+
FFFFFF
@72151
ACTAGT
+
FFFFFF
@72152
CCTCGC
+
FFFFFF
@72153
ACTTGC
+
FFFFFF
@72154
ACGCGT
+
FFFFFF
@72155
ACGCGT
+
FFFFFF
@72156
CCTCGT
+
FFFFFF
@72157
ACGAGT
+
FFFFFF
@72158
ACTAGT
+
FFFFFF
@72159
CCTAGG
+
FFFFFF
@72160
CCTAGG
+
FFFFFF
@72161
ACTAGC
+
FFFFFF
@72162
ACTTGC
+
FFFFFF
@72163
ACTGGT
+
FFFFFF
@72164
CCTAGC
+
FFFFFF
@72165
ACTCGT
+
FFFFFF
@72166
ACTCGT
+
FFFFFF
@72167
CCTAGG
+
FFFFFF
@72168
ACGAGT
+
FFFFFF
@72169
ACGCGT
+
FFFFFF
@72170
ACTCGT
+
FFFFFF
@72171
CCTAGC
+
FFFFFF
@72172
TCTAGT
+
FFFFFF
@72173
CCTAGG
+
FFFFFF
@72174
ACTAGT
+
FFFFFF
@72175
ACTAGT
+
FFFFFF
@72176
ACTCGT
+
FFFFFF
@72177
ACTAGT
+
FFFFFF
@72178
CCGAGT
+
FFFFFF
@72179
ACTAGT
+
FFFFFF
@72180
ACGCGT
+
FFFFFF
@72181
CCTAGG
+
FFFFFF
@72182
ACTCGG
+
FFFFFF
@72183
ACTCGT
+
FFFFFF
@72184
ACTGGT
+
FFFFFF
@72185
ACTTGT
+
FFFFFF
@72186
ACTCGT
+
FFFFFF
@72187
ACTCGT
+
FFFFFF
@72188
CCTAGG
+
FFFFFF
@72189
TCTAGT
+
FFFFFF
@72190
ACTCGT
+
FFFFFF
@72191
TCTGGT
+
FFFFFF
@72192
ACTCGT
+
FFFFFF
@72193
CCTCGC
+
FFFFFF
@72194
ACTCGT
+
FFFFFF
@72195
CCTCGT
+
FFFFFF
@72196
ACTAGT
+
FFFFFF
@72197
ACTCGC
+
FFFFFF
@72198
ACTCGT
+
FFFFFF
@72199
ACTAGT
+
FFFFFF
@72200
ACGCGT
+
FFFFFF
@72201
ACTCGT
+
FFFFFF
@72202
ACTTGT
+
FFFFFF
@72203
ACTCGC
+
FFFFFF
@72204
ACTAGT
+
FFFFFF
@72205
CCTAGG
+
FFFFFF
@72206
ACTCGT
+
FFFFFF
@72207
ACTAGT
+
FFFFFF
@72208
ACTAGA
+
FFFFFF
@72209
ACGTGC
+
FFFFFF
@72210
ACTTGT
+
FFFFFF
@72211
ACGAGT
+
FFFFFF
@72212
ACTCGT
+
FFFFFF
@72213
ACGCGT
+
FFFFFF
@72214
ACTGGT
+
FFFFFF
@72215
ACTTGT
+
FFFFFF
@72216
ACTCGT
+
FFFFFF
@72217
ACTCGT
+
FFFFFF
@72218
ACGTGC
+
FFFFFF
@72219
ACTCGT
+
FFFFFF
@72220
CCTCGT
+
FFFFFF
@72221
ACTTGT
+
FFFFFF
@72222
ACTCGC
+
FFFFFF
@72223
ACTTGT
+
FFFFFF
@72224
TCTAGT
+
FFFFFF
@72225
ACGCGT
+
FFFFFF
@72226
ACTCGT
+
FFFFFF
@72227
ACTCGC
+
FFFFFF
@72228
ACGCGT
+
FFFFFF
@72229
ACTGGT
+
FFFFFF
@72230
ACTCGT
+
FFFFFF
@72231
ACTCGT
+
FFFFFF
@72232
ACTCGC
+
FFFFFF
@72233
ACTCGT
+
FFFFFF
@72234
ACTTGT
+
FFFFFF
@72235
ACTCGT
+
FFFFFF
@72236
ACGCGT
+
FFFFFF
@72237
ACGCGT
+
FFFFFF
@72238
ACTCGT
+
FFFFFF
@72239
ACTCGT
+
FFFFFF
@72240
ACTAGT
+
FFFFFF
@72241
ACTCGT
+
FFFFFF
@72242
ACTCGT
+
FFFFFF
@72243
ACTTGT
+
FFFFFF
@72244
ACTAGT
+
FFFFFF
@72245
ACTGGT
+
FFFFFF
@72246
ACGCGT
+
FFFFFF
@72247
ACTAGT
+
FFFFFF
@72248
TCTCGT
+
FFFFFF
@72249
TCTAGT
+
FFFFFF
@72250
ACTCGT
+
FFFFFF
@72251
ACTCGT
+
FFFFFF
@72252
ACTCGT
+
FFFFFF
@72253
ACGCGT
+
FFFFFF
@72254
ACTAGA
+
FFFFFF
@72255
ACTCGG
+
FFFFFF
@72256
ACTTGC
+
FFFFFF
@72257
CCTCGC
+
FFFFFF
@72258
ACTGGT
+
FFFFFF
@72259
ACGAGT
+
FFFFFF
@72260
ACTCGT
+
FFFFFF
@72261
ACTAGT
+
FFFFFF
@72262
ACTTGT
+
FFFFFF
@72263
ACGCGT
+
FFFFFF
@72264
ACTCGT
+
FFFFFF
@72265
CCTAGG
+
FFFFFF
@72266
ACGCGT
+
FFFFFF
@72267
ACTCGT
+
FFFFFF
@72268
ACTAGT
+
FFFFFF
@72269
ACTTGT
+
FFFFFF
@72270
ACTAGT
+
FFFFFF
@72271
ACTAGT
+
FFFFFF
@72272
CCTAGG
+
FFFFFF
@72273
CCTCGT
+
FFFFFF
@72274
ACTCGC
+
FFFFFF
@72275
ACTCGT
+
FFFFFF
@72276
ACTCGT
+
FFFFFF
@72277
ACTTGT
+
FFFFFF
@72278
ACTCGT
+
FFFFFF
@72279
ACTCGT
+
FFFFFF
@72280
ACTCGT
+
FFFFFF
@72281
CCTCGT
+
FFFFFF
@72282
ACTAGT
+
FFFFFF
@72283
CCTAGG
+
FFFFFF
@72284
ACTCGG
+
FFFFFF
@72285
ACGTGC
+
FFFFFF
@72286
ACTAGT
+
FFFFFF
@72287
ACTAGT
+
FFFFFF
@72288
ACTCGT
+
FFFFFF
@72289
ACTGGT
+
FFFFFF
@72290
ACTGGT
+
FFFFFF
@72291
ACTGGT
+
FFFFFF
@72292
ACTCGC
+
FFFFFF
@72293
ACTTGC
+
FFFFFF
@72294
ACTCGT
+
FFFFFF
@72295
ACGCGT
+
FFFFFF
@72296
ACTGGT
+
FFFFFF
@72297
ACTTGT
+
FFFFFF
@72298
ACTCGT
+
FFFFFF
@72299
ACTCGT
+
FFFFFF
@72300
ACGTGT
+
FFFFFF
@72301
CCTAGC
+
FFFFFF
@72302
ACTAGT
+
FFFFFF
@72303
ACTCGT
+
FFFFFF
@72304
ACGTGC
+
FFFFFF
@72305
CCTCGT
+
FFFFFF
@72306
ACTCGC
+
FFFFFF
@72307
ACTCGT
+
FFFFFF
@72308
ACTAGT
+
FFFFFF
@72309
ACGCGT
+
FFFFFF
@72310
ACTCGT
+
FFFFFF
@72311
CCTAGC
+
FFFFFF
@72312
ACTCGT
+
FFFFFF
@72313
ACTAGT
+
FFFFFF
@72314
ACTGGT
+
FFFFFF
@72315
ACTGGT
+
FFFFFF
@72316
ACGCGT
+
FFFFFF
@72317
ACTCGT
+
FFFFFF
@72318
ACTTGT
+
FFFFFF
@72319
ACGCGT
+
FFFFFF
@72320
CCTCGT
+
FFFFFF
@72321
ACTAGT
+
FFFFFF
@72322
ACTTGT
+
FFFFFF
@72323
ACTCGG
+
FFFFFF
@72324
ACTCGT
+
FFFFFF
@72325
ACGTGC
+
FFFFFF
@72326
ACTAGT
+
FFFFFF
@72327
ACGTGC
+
FFFFFF
@72328
CCTCGT
+
FFFFFF
@72329
ACTCGG
+
FFFFFF
@72330
ACTTGT
+
FFFFFF
@72331
ACTCGT
+
FFFFFF
@72332
ACGCGT
+
FFFFFF
@72333
ACTCGT
+
FFFFFF
@72334
CCTCGT
+
FFFFFF
@72335
ACTCGT
+
FFFFFF
@72336
ACTCGT
+
FFFFFF
@72337
ACTGGT
+
FFFFFF
@72338
ACTAGA
+
FFFFFF
@72339
ACTCGT
+
FFFFFF
@72340
ACTAGT
+
FFFFFF
@72341
ACTAGA
+
FFFFFF
@72342
ACGTGT
+
FFFFFF
@72343
ACTTGT
+
FFFFFF
@72344
ACTCGT
+
FFFFFF
@72345
ACTCGG
+
FFFFFF
@72346
ACTTGT
+
FFFFFF
@72347
ACTGGT
+
FFFFFF
@72348
ACTTGT
+
FFFFFF
@72349
CCTAGG
+
FFFFFF
@72350
CCTCGT
+
FFFFFF
@72351
ACTAGT
+
FFFFFF
@72352
CCTCGT
+
FFFFFF
@72353
CCTAGT
+
FFFFFF
@72354
ACGCGT
+
FFFFFF
@72355
ACGCGT
+
FFFFFF
@72356
ACTCGC
+
FFFFFF
@72357
ACTTGT
+
FFFFFF
@72358
TCTAGT
+
FFFFFF
@72359
ACTCGT
+
FFFFFF
@72360
ACGCGT
+
FFFFFF
@72361
CCTCGT
+
FFFFFF
@72362
ACTCGT
+
FFFFFF
@72363
ACGCGT
+
FFFFFF
@72364
ACTCGT
+
FFFFFF
@72365
ACTCGT
+
FFFFFF
@72366
ACGCGT
+
FFFFFF
@72367
ACTCGT
+
FFFFFF
@72368
ACGCGT
+
FFFFFF
@72369
ACTCGT
+
FFFFFF
@72370
ACTCGT
+
FFFFFF
@72371
ACTCGT
+
FFFFFF
@72372
CCTCGT
+
FFFFFF
@72373
ACGCGA
+
FFFFFF
@72374
ACTGGT
+
FFFFFF
@72375
ACTCGT
+
FFFFFF
@72376
ACGCGT
+
FFFFFF
@72377
ACTAGT
+
FFFFFF
@72378
ACGCGT
+
FFFFFF
@72379
TCTCGT
+
FFFFFF
@72380
CCTAGG
+
FFFFFF
@72381
CCTCGC
+
FFFFFF
@72382
CCTCGC
+
FFFFFF
@72383
ACTCGT
+
FFFFFF
@72384
ACGCGT
+
FFFFFF
@72385
ACTTGT
+
FFFFFF
@72386
ACTCGT
+
FFFFFF
@72387
ACTCGT
+
FFFFFF
@72388
ACTCGT
+
FFFFFF
@72389
ACTCGT
+
FFFFFF
@72390
ACTCGT
+
FFFFFF
@72391
ACTCGT
+
FFFFFF
@72392
ACTAGT
+
FFFFFF
@72393
ACTTGT
+
FFFFFF
@72394
ACGCGT
+
FFFFFF
@72395
ACTCGT
+
FFFFFF
@72396
ACGTGC
+
FFFFFF
@72397
ACTAGT
+
FFFFFF
@72398
ACGTGT
+
FFFFFF
@72399
ACTCGC
+
FFFFFF
@72400
ACTTGT
+
FFFFFF
@72401
ACTCGT
+
FFFFFF
@72402
ACTAGT
+
FFFFFF
@72403
ACTCGC
+
FFFFFF
@72404
ACTGGT
+
FFFFFF
@72405
CCTAGC
+
FFFFFF
@72406
ACTCGT
+
FFFFFF
@72407
ACTCGT
+
FFFFFF
@72408
ACGCGT
+
FFFFFF
@72409
ACTCGG
+
FFFFFF
@72410
CCTAGT
+
FFFFFF
@72411
ACTCGC
+
FFFFFF
@72412
ACTCGT
+
FFFFFF
@72413
ACTCGT
+
FFFFFF
@72414
ACGCGT
+
FFFFFF
@72415
ACGCGT
+
FFFFFF
@72416
ACGAGT
+
FFFFFF
@72417
ACTCGT
+
FFFFFF
@72418
ACTCGT
+
FFFFFF
@72419
ACTCGT
+
FFFFFF
@72420
ACGCGT
+
FFFFFF
@72421
ACTAGA
+
FFFFFF
@72422
ACTCGT
+
FFFFFF
@72423
CCTAGG
+
FFFFFF
@72424
ACTAGA
+
FFFFFF
@72425
ACTCGT
+
FFFFFF
@72426
ACTTGT
+
FFFFFF
@72427
ACTCGT
+
FFFFFF
@72428
ACTAGT
+
FFFFFF
@72429
ACTAGT
+
FFFFFF
@72430
ACTCGT
+
FFFFFF
@72431
ACTTGT
+
FFFFFF
@72432
ACTTGT
+
FFFFFF
@72433
ACGTGT
+
FFFFFF
@72434
CCTAGT
+
FFFFFF
@72435
ACTCGT
+
FFFFFF
@72436
ACTCGT
+
FFFFFF
@72437
ACGCGT
+
FFFFFF
@72438
ACTCGT
+
FFFFFF
@72439
ACTAGT
+
FFFFFF
@72440
ACTAGT
+
FFFFFF
@72441
ACTAGT
+
FFFFFF
@72442
ACTCGT
+
FFFFFF
@72443
ACTTGC
+
FFFFFF
@72444
ACTCGT
+
FFFFFF
@72445
ACGCGT
+
FFFFFF
@72446
ACTTGT
+
FFFFFF
@72447
ACTCGC
+
FFFFFF
@72448
ACTTGC
+
FFFFFF
@72449
ACTTGT
+
FFFFFF
@72450
ACTAGT
+
FFFFFF
@72451
ACGCGT
+
FFFFFF
@72452
ACTCGT
+
FFFFFF
@72453
CCTAGG
+
FFFFFF
@72454
ACTTGT
+
FFFFFF
@72455
ACTCGT
+
FFFFFF
@72456
ACTCGT
+
FFFFFF
@72457
ACGCGT
+
FFFFFF
@72458
CCTCGT
+
FFFFFF
@72459
ACTCGT
+
FFFFFF
@72460
ACTCGT
+
FFFFFF
@72461
CCTCGC
+
FFFFFF
@72462
ACTAGT
+
FFFFFF
@72463
ACTGGT
+
FFFFFF
@72464
ACTCGT
+
FFFFFF
@72465
ACTCGT
+
FFFFFF
@72466
ACTAGT
+
FFFFFF
@72467
ACTTGT
+
FFFFFF
@72468
ACTCGT
+
FFFFFF
@72469
ACTTGC
+
FFFFFF
@72470
ACTAGT
+
FFFFFF
@72471
CCTCGT
+
FFFFFF
@72472
ACTCGT
+
FFFFFF
@72473
ACTCGT
+
FFFFFF
@72474
ACTCGT
+
FFFFFF
@72475
ACGCGT
+
FFFFFF
@72476
ACGCGT
+
FFFFFF
@72477
ACTTGT
+
FFFFFF
@72478
ACTCGT
+
FFFFFF
@72479
ACTGGT
+
FFFFFF
@72480
ACTTGC
+
FFFFFF
@72481
ACTTGG
+
FFFFFF
@72482
ACGAGT
+
FFFFFF
@72483
ACTCGT
+
FFFFFF
@72484
ACTCGC
+
FFFFFF
@72485
ACTAGT
+
FFFFFF
@72486
ACTCGT
+
FFFFFF
@72487
ACTAGT
+
FFFFFF
@72488
ACTTGT
+
FFFFFF
@72489
ACGAGT
+
FFFFFF
@72490
ACTAGT
+
FFFFFF
@72491
ACTGGT
+
FFFFFF
@72492
ACTAGT
+
FFFFFF
@72493
ACTCGT
+
FFFFFF
@72494
ACGCGT
+
FFFFFF
@72495
ACTAGT
+
FFFFFF
@72496
ACTCGT
+
FFFFFF
@72497
ACTCGT
+
FFFFFF
@72498
ACTCGT
+
FFFFFF
@72499
ACTCGT
+
FFFFFF
@72500
ACTGGT
+
FFFFFF
@72501
ACGCGT
+
FFFFFF
@72502
ACTCGT
+
FFFFFF
@72503
ACTCGT
+
FFFFFF
@72504
ACTCGT
+
FFFFFF
@72505
ACTAGT
+
FFFFFF
@72506
ACTCGT
+
FFFFFF
@72507
ACGCGT
+
FFFFFF
@72508
ACTCGG
+
FFFFFF
@72509
ACTCGT
+
FFFFFF
@72510
CCTCGC
+
FFFFFF
@72511
ACTAGT
+
FFFFFF
@72512
ACGTGT
+
FFFFFF
@72513
ACTCGT
+
FFFFFF
@72514
ACGCGT
+
FFFFFF
@72515
ACTAGT
+
FFFFFF
@72516
CCTAGC
+
FFFFFF
@72517
ACGAGT
+
FFFFFF
@72518
ACTCGC
+
FFFFFF
@72519
ACTCGT
+
FFFFFF
@72520
ACTCGT
+
FFFFFF
@72521
ACGCGA
+
FFFFFF
@72522
CCTCGC
+
FFFFFF
@72523
CCTCGC
+
FFFFFF
@72524
ACGCGT
+
FFFFFF
@72525
ACGAGT
+
FFFFFF
@72526
ACTCGT
+
FFFFFF
@72527
ACGCGT
+
FFFFFF
@72528
ACTCGT
+
FFFFFF
@72529
ACTTGT
+
FFFFFF
@72530
ACTTGC
+
FFFFFF
@72531
ACTGGT
+
FFFFFF
@72532
ACTTGT
+
FFFFFF
@72533
ACTCGT
+
FFFFFF
@72534
ACTAGT
+
FFFFFF
@72535
ACTCGT
+
FFFFFF
@72536
ACTTGT
+
FFFFFF
@72537
ACTCGT
+
FFFFFF
@72538
ACTCGT
+
FFFFFF
@72539
ACTCGT
+
FFFFFF
@72540
ACTTGC
+
FFFFFF
@72541
ACTCGT
+
FFFFFF
@72542
ACTCGT
+
FFFFFF
@72543
ACTCGT
+
FFFFFF
@72544
ACTCGT
+
FFFFFF
@72545
ACTAGT
+
FFFFFF
@72546
ACTAGT
+
FFFFFF
@72547
CCTCGT
+
FFFFFF
@72548
ACTCGT
+
FFFFFF
@72549
ACTAGT
+
FFFFFF
@72550
ACTCGT
+
FFFFFF
@72551
ACTCGT
+
FFFFFF
@72552
ACTTGT
+
FFFFFF
@72553
ACTGGT
+
FFFFFF
@72554
ACTCGT
+
FFFFFF
@72555
ACTAGT
+
FFFFFF
@72556
ACTCGT
+
FFFFFF
@72557
ACTCGC
+
FFFFFF
@72558
ACGCGT
+
FFFFFF
@72559
ACGCGT
+
FFFFFF
@72560
CCTCGT
+
FFFFFF
@72561
CCTAGG
+
FFFFFF
@72562
ACTCGT
+
FFFFFF
@72563
ACTCGT
+
FFFFFF
@72564
ACTCGT
+
FFFFFF
@72565
CCTAGG
+
FFFFFF
@72566
TCTAGT
+
FFFFFF
@72567
ACGCGT
+
FFFFFF
@72568
CCTCGT
+
FFFFFF
@72569
CCTAGG
+
FFFFFF
@72570
CCTCGT
+
FFFFFF
@72571
CCTAGC
+
FFFFFF
@72572
ACTCGG
+
FFFFFF
@72573
ACTCGT
+
FFFFFF
@72574
ACTCGT
+
FFFFFF
@72575
CCTCGT
+
FFFFFF
@72576
ACGAGT
+
FFFFFF
@72577
TCTAGT
+
FFFFFF
@72578
CCTAGG
+
FFFFFF
@72579
ACTGGT
+
FFFFFF
@72580
ACTCGT
+
FFFFFF
@72581
ACTTGT
+
FFFFFF
@72582
ACGCGT
+
FFFFFF
@72583
ACTCGT
+
FFFFFF
@72584
ACTAGT
+
FFFFFF
@72585
ACTCGT
+
FFFFFF
@72586
ACTTGT
+
FFFFFF
@72587
ACTAGA
+
FFFFFF
@72588
ACTCGT
+
FFFFFF
@72589
ACTAGT
+
FFFFFF
@72590
ACTAGT
+
FFFFFF
@72591
ACGCGA
+
FFFFFF
@72592
TCTAGT
+
FFFFFF
@72593
ACTAGT
+
FFFFFF
@72594
CCTAGG
+
FFFFFF
@72595
CCTAGG
+
FFFFFF
@72596
ACGTGC
+
FFFFFF
@72597
ACTCGT
+
FFFFFF
@72598
ACGAGT
+
FFFFFF
@72599
ACTCGT
+
FFFFFF
@72600
ACTTGC
+
FFFFFF
@72601
CCTAGG
+
FFFFFF
@72602
ACTTGT
+
FFFFFF
@72603
ACTCGT
+
FFFFFF
@72604
ACTAGT
+
FFFFFF
@72605
ACTAGT
+
FFFFFF
@72606
TCTCGT
+
FFFFFF
@72607
CCTAGT
+
FFFFFF
@72608
ACGCGT
+
FFFFFF
@72609
ACTCGT
+
FFFFFF
@72610
ACTCGT
+
FFFFFF
@72611
ACGCGT
+
FFFFFF
@72612
ACTAGT
+
FFFFFF
@72613
ACTCGC
+
FFFFFF
@72614
ACTAGT
+
FFFFFF
@72615
CCTAGG
+
FFFFFF
@72616
ACTCGT
+
FFFFFF
@72617
ACTCGG
+
FFFFFF
@72618
ACTCGT
+
FFFFFF
@72619
ACTCGT
+
FFFFFF
@72620
ACTTGT
+
FFFFFF
@72621
ACTCGT
+
FFFFFF
@72622
ACTTGT
+
FFFFFF
@72623
ACTCGG
+
FFFFFF
@72624
ACTCGT
+
FFFFFF
@72625
ACTCGC
+
FFFFFF
@72626
CCTCGT
+
FFFFFF
@72627
ACTCGT
+
FFFFFF
@72628
ACTCGT
+
FFFFFF
@72629
ACGCGT
+
FFFFFF
@72630
CCTAGG
+
FFFFFF
@72631
ACTTGT
+
FFFFFF
@72632
ACTCGT
+
FFFFFF
@72633
ACTCGT
+
FFFFFF
@72634
ACTCGG
+
FFFFFF
@72635
CCTCGT
+
FFFFFF
@72636
ACGCGT
+
FFFFFF
@72637
TCTAGT
+
FFFFFF
@72638
ACTCGT
+
FFFFFF
@72639
ACTTGT
+
FFFFFF
@72640
ACTTGT
+
FFFFFF
@72641
ACTTGG
+
FFFFFF
@72642
ACTCGC
+
FFFFFF
@72643
ACGCGT
+
FFFFFF
@72644
ACTCGT
+
FFFFFF
@72645
ACTCGT
+
FFFFFF
@72646
ACTCGT
+
FFFFFF
@72647
CCTAGC
+
FFFFFF
@72648
ACGAGT
+
FFFFFF
@72649
CCTAGG
+
FFFFFF
@72650
ACTCGT
+
FFFFFF
@72651
ACTTGC
+
FFFFFF
@72652
CCTCGC
+
FFFFFF
@72653
ACGCGT
+
FFFFFF
@72654
ACGCGT
+
FFFFFF
@72655
ACTTGG
+
FFFFFF
@72656
ACGTGC
+
FFFFFF
@72657
ACTCGT
+
FFFFFF
@72658
ACTTGT
+
FFFFFF
@72659
ACTCGT
+
FFFFFF
@72660
ACTCGT
+
FFFFFF
@72661
ACTAGC
+
FFFFFF
@72662
CCTCGT
+
FFFFFF
@72663
ACTGGT
+
FFFFFF
@72664
ACTAGT
+
FFFFFF
@72665
ACTCGT
+
FFFFFF
@72666
ACTCGT
+
FFFFFF
@72667
ACTCGT
+
FFFFFF
@72668
ACTCGT
+
FFFFFF
@72669
ACTAGT
+
FFFFFF
@72670
ACTTGT
+
FFFFFF
@72671
CCTAGC
+
FFFFFF
@72672
ACTCGT
+
FFFFFF
@72673
ACGCGT
+
FFFFFF
@72674
ACGTGC
+
FFFFFF
@72675
ACTAGT
+
FFFFFF
@72676
ACTCGT
+
FFFFFF
@72677
CCTCGT
+
FFFFFF
@72678
TCTAGT
+
FFFFFF
@72679
ACTCGT
+
FFFFFF
@72680
TCTTGT
+
FFFFFF
@72681
ACTCGT
+
FFFFFF
@72682
ACGCGT
+
FFFFFF
@72683
ACTCGT
+
FFFFFF
@72684
ACTCGC
+
FFFFFF
@72685
ACGAGT
+
FFFFFF
@72686
ACTCGT
+
FFFFFF
@72687
ACGCGT
+
FFFFFF
@72688
ACTCGT
+
FFFFFF
@72689
ACGAGT
+
FFFFFF
@72690
ACGCGT
+
FFFFFF
@72691
CCTAGT
+
FFFFFF
@72692
ACTAGT
+
FFFFFF
@72693
ACTCGT
+
FFFFFF
@72694
CCTAGG
+
FFFFFF
@72695
ACGCGT
+
FFFFFF
@72696
TCTCGT
+
FFFFFF
@72697
ACTCGT
+
FFFFFF
@72698
CCTAGT
+
FFFFFF
@72699
TCTAGT
+
FFFFFF
@72700
CCTAGT
+
FFFFFF
@72701
CCTCGT
+
FFFFFF
@72702
ACTCGT
+
FFFFFF
@72703
CCTAGT
+
FFFFFF
@72704
ACTCGC
+
FFFFFF
@72705
ACGCGT
+
FFFFFF
@72706
ACGCGT
+
FFFFFF
@72707
ACTTGT
+
FFFFFF
@72708
ACTTGT
+
FFFFFF
@72709
CCTCGT
+
FFFFFF
@72710
ACTCGT
+
FFFFFF
@72711
ACTAGT
+
FFFFFF
@72712
ACTCGC
+
FFFFFF
@72713
ACGCGA
+
FFFFFF
@72714
ACTGGT
+
FFFFFF
@72715
ACTCGT
+
FFFFFF
@72716
ACTTGT
+
FFFFFF
@72717
ACTCGT
+
FFFFFF
@72718
ACTTGT
+
FFFFFF
@72719
CCTCGT
+
FFFFFF
@72720
CCTAGT
+
FFFFFF
@72721
ACTAGA
+
FFFFFF
@72722
ACGTGT
+
FFFFFF
@72723
ACTCGT
+
FFFFFF
@72724
ACTGGT
+
FFFFFF
@72725
ACTCGT
+
FFFFFF
@72726
ACTCGG
+
FFFFFF
@72727
ACTCGT
+
FFFFFF
@72728
ACTCGT
+
FFFFFF
@72729
ACTAGT
+
FFFFFF
@72730
ACTCGT
+
FFFFFF
@72731
ACTAGT
+
FFFFFF
@72732
ACGCGT
+
FFFFFF
@72733
ACTCGT
+
FFFFFF
@72734
ACTGGT
+
FFFFFF
@72735
ACTTGT
+
FFFFFF
@72736
ACGTGC
+
FFFFFF
@72737
ACTCGT
+
FFFFFF
@72738
ACTTGT
+
FFFFFF
@72739
ACTTGT
+
FFFFFF
@72740
ACTCGT
+
FFFFFF
@72741
CCTAGG
+
FFFFFF
@72742
ACTCGT
+
FFFFFF
@72743
ACTCGT
+
FFFFFF
@72744
ACTTGT
+
FFFFFF
@72745
ACTAGT
+
FFFFFF
@72746
CCTCGT
+
FFFFFF
@72747
CCTCGT
+
FFFFFF
@72748
ACTCGT
+
FFFFFF
@72749
ACTCGT
+
FFFFFF
@72750
ACTAGT
+
FFFFFF
@72751
ACTTGT
+
FFFFFF
@72752
ACTCGT
+
FFFFFF
@72753
ACTTGT
+
FFFFFF
@72754
ACGTGT
+
FFFFFF
@72755
ACTAGT
+
FFFFFF
@72756
ACGCGT
+
FFFFFF
@72757
ACTCGT
+
FFFFFF
@72758
ACGCGT
+
FFFFFF
@72759
ACTTGG
+
FFFFFF
@72760
ACGCGT
+
FFFFFF
@72761
ACTCGT
+
FFFFFF
@72762
ACTCGT
+
FFFFFF
@72763
ACGCGT
+
FFFFFF
@72764
ACTCGT
+
FFFFFF
@72765
CCTAGG
+
FFFFFF
@72766
CCTAGG
+
FFFFFF
@72767
ACTAGT
+
FFFFFF
@72768
ACTTGG
+
FFFFFF
@72769
ACTCGT
+
FFFFFF
@72770
CCTCGT
+
FFFFFF
@72771
ACTAGT
+
FFFFFF
@72772
ACTCGT
+
FFFFFF
@72773
ACTCGT
+
FFFFFF
@72774
ACTCGT
+
FFFFFF
@72775
TCTAGT
+
FFFFFF
@72776
ACTAGT
+
FFFFFF
@72777
ACTTGT
+
FFFFFF
@72778
ACGCGT
+
FFFFFF
@72779
ACTTGT
+
FFFFFF
@72780
ACGAGT
+
FFFFFF
@72781
ACTCGT
+
FFFFFF
@72782
ACTGGT
+
FFFFFF
@72783
ACTCGT
+
FFFFFF
@72784
ACGCGT
+
FFFFFF
@72785
ACTTGT
+
FFFFFF
@72786
ACTTGT
+
FFFFFF
@72787
ACTCGG
+
FFFFFF
@72788
ACGCGA
+
FFFFFF
@72789
ACTCGT
+
FFFFFF
@72790
ACTAGA
+
FFFFFF
@72791
ACGCGT
+
FFFFFF
@72792
CCTAGT
+
FFFFFF
@72793
ACGCGT
+
FFFFFF
@72794
ACTAGT
+
FFFFFF
@72795
ACGTGT
+
FFFFFF
@72796
ACTCGT
+
FFFFFF
@72797
ACTCGT
+
FFFFFF
@72798
ACTGGT
+
FFFFFF
@72799
ACTTGT
+
FFFFFF
@72800
ACTTGT
+
FFFFFF
@72801
ACTCGT
+
FFFFFF
@72802
ACTCGG
+
FFFFFF
@72803
ACTCGT
+
FFFFFF
@72804
ACTGGT
+
FFFFFF
@72805
ACTAGT
+
FFFFFF
@72806
CCTCGT
+
FFFFFF
@72807
ACTCGT
+
FFFFFF
@72808
ACTCGT
+
FFFFFF
@72809
ACTAGA
+
FFFFFF
@72810
ACTGGT
+
FFFFFF
@72811
ACTTGC
+
FFFFFF
@72812
CCTAGG
+
FFFFFF
@72813
ACTAGT
+
FFFFFF
@72814
CCTCGT
+
FFFFFF
@72815
CCTAGG
+
FFFFFF
@72816
ACTCGC
+
FFFFFF
@72817
ACTGGT
+
FFFFFF
@72818
ACTCGT
+
FFFFFF
@72819
ACTTGT
+
FFFFFF
@72820
TCTAGT
+
FFFFFF
@72821
ACTAGT
+
FFFFFF
@72822
ACTAGT
+
FFFFFF
@72823
ACTCGT
+
FFFFFF
@72824
ACTCGT
+
FFFFFF
@72825
ACGCGT
+
FFFFFF
@72826
ACTTGG
+
FFFFFF
@72827
ACTCGT
+
FFFFFF
@72828
ACTTGT
+
FFFFFF
@72829
ACTTGG
+
FFFFFF
@72830
ACTCGT
+
FFFFFF
@72831
ACTTGT
+
FFFFFF
@72832
ACGAGT
+
FFFFFF
@72833
CCTAGG
+
FFFFFF
@72834
ACTAGG
+
FFFFFF
@72835
ACTAGT
+
FFFFFF
@72836
ACTCGG
+
FFFFFF
@72837
ACTAGT
+
FFFFFF
@72838
CCTAGG
+
FFFFFF
@72839
ACGGGT
+
FFFFFF
@72840
ACTAGT
+
FFFFFF
@72841
ACGTGT
+
FFFFFF
@72842
ACTTGT
+
FFFFFF
@72843
CCTCGC
+
FFFFFF
@72844
ACGCGT
+
FFFFFF
@72845
ACTCGG
+
FFFFFF
@72846
ACTCGT
+
FFFFFF
@72847
ACGCGT
+
FFFFFF
@72848
ACTGGT
+
FFFFFF
@72849
ACTCGT
+
FFFFFF
@72850
ACTCGG
+
FFFFFF
@72851
ACTTGT
+
FFFFFF
@72852
ACTTGT
+
FFFFFF
@72853
ACGCGT
+
FFFFFF
@72854
ACTCGT
+
FFFFFF
@72855
CCTAGC
+
FFFFFF
@72856
ACTCGT
+
FFFFFF
@72857
ACTTGT
+
FFFFFF
@72858
CCTAGT
+
FFFFFF
@72859
ACGCGT
+
FFFFFF
@72860
CCTAGT
+
FFFFFF
@72861
ACTCGT
+
FFFFFF
@72862
ACTCGG
+
FFFFFF
@72863
TCTAGT
+
FFFFFF
@72864
ACTCGT
+
FFFFFF
@72865
ACTAGT
+
FFFFFF
@72866
ACGCGT
+
FFFFFF
@72867
ACTCGT
+
FFFFFF
@72868
ACTCGT
+
FFFFFF
@72869
ACTGGT
+
FFFFFF
@72870
ACGCGT
+
FFFFFF
@72871
ACGTGC
+
FFFFFF
@72872
ACTCGT
+
FFFFFF
@72873
ACTCGT
+
FFFFFF
@72874
ACTCGC
+
FFFFFF
@72875
CCTCGC
+
FFFFFF
@72876
ACTAGA
+
FFFFFF
@72877
ACTCGT
+
FFFFFF
@72878
ACTAGT
+
FFFFFF
@72879
ACTTGG
+
FFFFFF
@72880
ACTAGT
+
FFFFFF
@72881
CCTCGC
+
FFFFFF
@72882
ACTCGT
+
FFFFFF
@72883
ACTCGT
+
FFFFFF
@72884
ACGCGT
+
FFFFFF
@72885
ACTAGT
+
FFFFFF
@72886
ACGCGT
+
FFFFFF
@72887
ACGCGT
+
FFFFFF
@72888
ACTCGT
+
FFFFFF
@72889
ACGCGT
+
FFFFFF
@72890
ACTCGT
+
FFFFFF
@72891
ACTGGT
+
FFFFFF
@72892
TCTAGT
+
FFFFFF
@72893
CCTAGG
+
FFFFFF
@72894
ACTCGG
+
FFFFFF
@72895
ACGTGC
+
FFFFFF
@72896
ACTCGT
+
FFFFFF
@72897
ACGAGT
+
FFFFFF
@72898
CCTCGT
+
FFFFFF
@72899
ACTCGT
+
FFFFFF
@72900
ACTTGT
+
FFFFFF
@72901
ACTAGT
+
FFFFFF
@72902
ACTCGT
+
FFFFFF
@72903
ACTAGA
+
FFFFFF
@72904
ACTCGT
+
FFFFFF
@72905
ACTAGT
+
FFFFFF
@72906
ACTAGT
+
FFFFFF
@72907
ACGTGC
+
FFFFFF
@72908
ACGCGA
+
FFFFFF
@72909
ACTCGC
+
FFFFFF
@72910
ACGTGT
+
FFFFFF
@72911
CCTCGT
+
FFFFFF
@72912
ACTTGC
+
FFFFFF
@72913
ACTCGA
+
FFFFFF
@72914
ACTCGT
+
FFFFFF
@72915
ACGCGA
+
FFFFFF
@72916
TCTCGT
+
FFFFFF
@72917
ACTTGG
+
FFFFFF
@72918
ACTCGT
+
FFFFFF
@72919
CCTCGT
+
FFFFFF
@72920
ACTTGC
+
FFFFFF
@72921
ACTAGA
+
FFFFFF
@72922
ACTAGT
+
FFFFFF
@72923
ACTCGT
+
FFFFFF
@72924
ACTCGT
+
FFFFFF
@72925
ACTCGT
+
FFFFFF
@72926
ACGCGT
+
FFFFFF
@72927
ACGAGT
+
FFFFFF
@72928
ACGTGC
+
FFFFFF
@72929
ACTTGT
+
FFFFFF
@72930
ACTCGT
+
FFFFFF
@72931
ACTTGT
+
FFFFFF
@72932
ACTCGT
+
FFFFFF
@72933
ACTCGT
+
FFFFFF
@72934
ACTCGT
+
FFFFFF
@72935
ACTAGT
+
FFFFFF
@72936
CCTAGG
+
FFFFFF
@72937
ACTGGT
+
FFFFFF
@72938
ACTCGT
+
FFFFFF
@72939
ACTCGT
+
FFFFFF
@72940
ACTAGT
+
FFFFFF
@72941
CCTAGG
+
FFFFFF
@72942
ACTCGT
+
FFFFFF
@72943
CCTCGT
+
FFFFFF
@72944
ACTTGT
+
FFFFFF
@72945
ACGTGC
+
FFFFFF
@72946
TCTAGT
+
FFFFFF
@72947
ACTCGT
+
FFFFFF
@72948
ACGCGT
+
FFFFFF
@72949
ACTCGT
+
FFFFFF
@72950
ACTTGT
+
FFFFFF
@72951
CCTAGC
+
FFFFFF
@72952
CCTCGC
+
FFFFFF
@72953
ACTAGT
+
FFFFFF
@72954
ACTCGT
+
FFFFFF
@72955
ACTTGT
+
FFFFFF
@72956
ACTCGT
+
FFFFFF
@72957
ACTCGG
+
FFFFFF
@72958
ACGCGT
+
FFFFFF
@72959
CCTCGT
+
FFFFFF
@72960
ACTCGC
+
FFFFFF
@72961
ACGTGT
+
FFFFFF
@72962
ACTCGT
+
FFFFFF
@72963
TCTAGT
+
FFFFFF
@72964
ACTCGT
+
FFFFFF
@72965
ACTAGT
+
FFFFFF
@72966
ACTAGA
+
FFFFFF
@72967
ACTTGT
+
FFFFFF
@72968
ACTAGT
+
FFFFFF
@72969
ACTCGT
+
FFFFFF
@72970
ACTTGT
+
FFFFFF
@72971
ACTAGT
+
FFFFFF
@72972
CCTAGG
+
FFFFFF
@72973
CCTCGT
+
FFFFFF
@72974
TCTAGT
+
FFFFFF
@72975
ACTCGT
+
FFFFFF
@72976
CCTCGC
+
FFFFFF
@72977
ACTCGT
+
FFFFFF
@72978
CCTCGT
+
FFFFFF
@72979
ACTAGT
+
FFFFFF
@72980
ACTAGT
+
FFFFFF
@72981
ACGCGT
+
FFFFFF
@72982
ACTTGT
+
FFFFFF
@72983
ACGAGT
+
FFFFFF
@72984
ACTTGT
+
FFFFFF
@72985
ACGTGC
+
FFFFFF
@72986
ACTCGT
+
FFFFFF
@72987
ACTTGG
+
FFFFFF
@72988
ACTAGT
+
FFFFFF
@72989
CCTCGT
+
FFFFFF
@72990
ACTCGT
+
FFFFFF
@72991
ACTCGT
+
FFFFFF
@72992
ACTCGT
+
FFFFFF
@72993
ACTCGT
+
FFFFFF
@72994
ACTCGT
+
FFFFFF
@72995
ACTAGT
+
FFFFFF
@72996
CCTCGT
+
FFFFFF
@72997
CCTCGT
+
FFFFFF
@72998
ACTCGT
+
FFFFFF
@72999
ACTCGT
+
FFFFFF
@73000
CCTAGG
+
FFFFFF
@73001
ACGCGT
+
FFFFFF
@73002
ACGCGT
+
FFFFFF
@73003
ACTTGT
+
FFFFFF
@73004
ACTTGT
+
FFFFFF
@73005
ACTTGT
+
FFFFFF
@73006
ACTAGT
+
FFFFFF
@73007
ACTAGT
+
FFFFFF
@73008
ACTTGT
+
FFFFFF
@73009
ACTAGT
+
FFFFFF
@73010
ACTTGG
+
FFFFFF
@73011
CCTAGG
+
FFFFFF
@73012
ACTCGT
+
FFFFFF
@73013
ACTCGT
+
FFFFFF
@73014
ACTAGT
+
FFFFFF
@73015
ACTCGT
+
FFFFFF
@73016
CCTAGT
+
FFFFFF
@73017
ACGCGT
+
FFFFFF
@73018
TCTAGT
+
FFFFFF
@73019
ACTCGT
+
FFFFFF
@73020
ACTCGC
+
FFFFFF
@73021
ACTTGT
+
FFFFFF
@73022
ACTCGT
+
FFFFFF
@73023
ACTCGT
+
FFFFFF
@73024
ACGCGT
+
FFFFFF
@73025
TCTCGT
+
FFFFFF
@73026
CCTCGT
+
FFFFFF
@73027
ACGTGT
+
FFFFFF
@73028
ACTAGT
+
FFFFFF
@73029
CCTCGT
+
FFFFFF
@73030
ACGAGT
+
FFFFFF
@73031
ACTGGT
+
FFFFFF
@73032
ACTCGT
+
FFFFFF
@73033
ACTCGT
+
FFFFFF
@73034
ACTCGT
+
FFFFFF
@73035
ACTCGT
+
FFFFFF
@73036
ACGTGC
+
FFFFFF
@73037
ACTTGC
+
FFFFFF
@73038
CCTCGT
+
FFFFFF
@73039
ACTTGT
+
FFFFFF
@73040
ACTGGT
+
FFFFFF
@73041
CCTAGC
+
FFFFFF
@73042
CCTAGG
+
FFFFFF
@73043
ACTCGT
+
FFFFFF
@73044
ACTCGT
+
FFFFFF
@73045
ACTCGT
+
FFFFFF
@73046
TCTAGT
+
FFFFFF
@73047
ACTCGT
+
FFFFFF
@73048
ACTCGT
+
FFFFFF
@73049
ACTCGT
+
FFFFFF
@73050
ACTCGT
+
FFFFFF
@73051
ACTCGT
+
FFFFFF
@73052
ACTAGT
+
FFFFFF
@73053
CCTCGT
+
FFFFFF
@73054
ACTCGT
+
FFFFFF
@73055
ACTAGT
+
FFFFFF
@73056
ACTTGT
+
FFFFFF
@73057
ACGCGA
+
FFFFFF
@73058
ACTCGT
+
FFFFFF
@73059
ACTCGT
+
FFFFFF
@73060
ACTCGT
+
FFFFFF
@73061
ACTCGT
+
FFFFFF
@73062
ACTCGT
+
FFFFFF
@73063
ACTCGT
+
FFFFFF
@73064
ACTCGT
+
FFFFFF
@73065
ACTCGT
+
FFFFFF
@73066
CCTAGG
+
FFFFFF
@73067
ACTCGT
+
FFFFFF
@73068
ACTCGG
+
FFFFFF
@73069
ACTTGT
+
FFFFFF
@73070
ACTCGT
+
FFFFFF
@73071
ACTCGC
+
FFFFFF
@73072
ACTCGT
+
FFFFFF
@73073
ACTTGT
+
FFFFFF
@73074
ACGAGT
+
FFFFFF
@73075
ACGCGT
+
FFFFFF
@73076
ACTCGT
+
FFFFFF
@73077
ACTCGT
+
FFFFFF
@73078
ACTAGG
+
FFFFFF
@73079
ACTCGT
+
FFFFFF
@73080
CCTAGG
+
FFFFFF
@73081
ACTAGT
+
FFFFFF
@73082
ACTTGT
+
FFFFFF
@73083
CCTCGT
+
FFFFFF
@73084
ACTCGT
+
FFFFFF
@73085
ACTTGT
+
FFFFFF
@73086
ACTCGT
+
FFFFFF
@73087
ACGAGT
+
FFFFFF
@73088
ACTCGT
+
FFFFFF
@73089
CCTCGT
+
FFFFFF
@73090
ACTTGG
+
FFFFFF
@73091
ACTCGT
+
FFFFFF
@73092
ACTTGT
+
FFFFFF
@73093
ACTTGC
+
FFFFFF
@73094
CCTAGG
+
FFFFFF
@73095
ACTCGG
+
FFFFFF
@73096
ACTCGT
+
FFFFFF
@73097
ACTCGT
+
FFFFFF
@73098
ACTCGT
+
FFFFFF
@73099
CCTCGT
+
FFFFFF
@73100
ACTAGT
+
FFFFFF
@73101
ACTTGT
+
FFFFFF
@73102
ACTCGT
+
FFFFFF
@73103
CCTAGT
+
FFFFFF
@73104
ACTGGT
+
FFFFFF
@73105
ACGCGT
+
FFFFFF
@73106
ACTCGT
+
FFFFFF
@73107
ACTCGC
+
FFFFFF
@73108
ACTTGT
+
FFFFFF
@73109
ACTAGT
+
FFFFFF
@73110
ACTAGT
+
FFFFFF
@73111
ACTCGT
+
FFFFFF
@73112
ACTCGT
+
FFFFFF
@73113
ACTCGT
+
FFFFFF
@73114
ACTAGA
+
FFFFFF
@73115
ACTCGT
+
FFFFFF
@73116
ACTCGT
+
FFFFFF
@73117
CCTCGT
+
FFFFFF
@73118
ACTAGT
+
FFFFFF
@73119
ACTCGT
+
FFFFFF
@73120
ACGCGT
+
FFFFFF
@73121
ACTAGT
+
FFFFFF
@73122
ACTCGT
+
FFFFFF
@73123
ACTAGT
+
FFFFFF
@73124
TCTAGT
+
FFFFFF
@73125
ACTCGT
+
FFFFFF
@73126
ACTAGT
+
FFFFFF
@73127
ACTAGT
+
FFFFFF
@73128
CCTAGT
+
FFFFFF
@73129
ACTCGT
+
FFFFFF
@73130
ACGCGT
+
FFFFFF
@73131
ACGAGT
+
FFFFFF
@73132
ACGCGT
+
FFFFFF
@73133
ACTAGT
+
FFFFFF
@73134
ACTCGG
+
FFFFFF
@73135
ACTTGT
+
FFFFFF
@73136
ACGTGC
+
FFFFFF
@73137
ACTCGC
+
FFFFFF
@73138
ACTTGT
+
FFFFFF
@73139
ACTTGT
+
FFFFFF
@73140
ACTAGT
+
FFFFFF
@73141
ACTAGT
+
FFFFFF
@73142
ACTTGT
+
FFFFFF
@73143
ACTCGT
+
FFFFFF
@73144
ACGTGC
+
FFFFFF
@73145
CCTCGT
+
FFFFFF
@73146
ACTCGT
+
FFFFFF
@73147
ACTTGT
+
FFFFFF
@73148
ACTCGT
+
FFFFFF
@73149
ACTAGT
+
FFFFFF
@73150
ACTGGT
+
FFFFFF
@73151
ACTAGT
+
FFFFFF
@73152
ACTCGT
+
FFFFFF
@73153
ACGAGT
+
FFFFFF
@73154
CCTAGT
+
FFFFFF
@73155
TCTAGT
+
FFFFFF
@73156
ACGCGA
+
FFFFFF
@73157
ACTAGT
+
FFFFFF
@73158
CCTAGT
+
FFFFFF
@73159
ACTCGT
+
FFFFFF
@73160
ACTCGC
+
FFFFFF
@73161
ACTCGT
+
FFFFFF
@73162
ACTCGT
+
FFFFFF
@73163
ACTTGT
+
FFFFFF
@73164
ACTCGT
+
FFFFFF
@73165
ACTCGT
+
FFFFFF
@73166
ACTAGT
+
FFFFFF
@73167
ACTCGC
+
FFFFFF
@73168
ACTTGT
+
FFFFFF
@73169
ACTCGT
+
FFFFFF
@73170
ACGCGT
+
FFFFFF
@73171
ACTAGT
+
FFFFFF
@73172
ACTCGT
+
FFFFFF
@73173
ACTTGT
+
FFFFFF
@73174
ACTAGT
+
FFFFFF
@73175
ACTCGT
+
FFFFFF
@73176
ACTTGG
+
FFFFFF
@73177
CCTCGT
+
FFFFFF
@73178
ACTAGT
+
FFFFFF
@73179
TCTAGT
+
FFFFFF
@73180
ACTCGT
+
FFFFFF
@73181
ACTTGT
+
FFFFFF
@73182
ACTTGT
+
FFFFFF
@73183
CCTAGG
+
FFFFFF
@73184
CCTCGT
+
FFFFFF
@73185
ACGCGT
+
FFFFFF
@73186
CCTAGG
+
FFFFFF
@73187
ACGCGT
+
FFFFFF
@73188
CCTCGT
+
FFFFFF
@73189
ACTAGT
+
FFFFFF
@73190
ACTAGT
+
FFFFFF
@73191
CCTCGT
+
FFFFFF
@73192
ACTAGT
+
FFFFFF
@73193
ACTCGT
+
FFFFFF
@73194
ACTCGT
+
FFFFFF
@73195
ACTTGT
+
FFFFFF
@73196
ACTCGT
+
FFFFFF
@73197
ACGCGT
+
FFFFFF
@73198
ACTCGT
+
FFFFFF
@73199
ACTCGT
+
FFFFFF
@73200
ACTTGT
+
FFFFFF
@73201
ACGAGT
+
FFFFFF
@73202
ACTTGT
+
FFFFFF
@73203
ACTCGA
+
FFFFFF
@73204
TCTAGT
+
FFFFFF
@73205
CCTAGT
+
FFFFFF
@73206
ACTCGT
+
FFFFFF
@73207
TCTAGT
+
FFFFFF
@73208
ACTAGT
+
FFFFFF
@73209
ACGAGT
+
FFFFFF
@73210
ACTCGT
+
FFFFFF
@73211
ACGCGT
+
FFFFFF
@73212
ACTCGT
+
FFFFFF
@73213
ACTCGT
+
FFFFFF
@73214
ACTCGT
+
FFFFFF
@73215
ACTCGT
+
FFFFFF
@73216
ACGAGT
+
FFFFFF
@73217
CCTCGT
+
FFFFFF
@73218
ACTCGT
+
FFFFFF
@73219
CCTAGG
+
FFFFFF
@73220
ACTAGA
+
FFFFFF
@73221
ACTCGT
+
FFFFFF
@73222
ACGCGT
+
FFFFFF
@73223
ACTTGT
+
FFFFFF
@73224
ACTCGT
+
FFFFFF
@73225
ACTCGT
+
FFFFFF
@73226
ACTCGT
+
FFFFFF
@73227
ACTAGT
+
FFFFFF
@73228
ACGAGT
+
FFFFFF
@73229
ACGCGT
+
FFFFFF
@73230
ACGCGT
+
FFFFFF
@73231
ACGTGT
+
FFFFFF
@73232
CCTCGT
+
FFFFFF
@73233
ACTCGT
+
FFFFFF
@73234
ACTAGT
+
FFFFFF
@73235
CCTCGT
+
FFFFFF
@73236
ACTCGT
+
FFFFFF
@73237
ACTCGC
+
FFFFFF
@73238
ACTCGT
+
FFFFFF
@73239
ACTCGT
+
FFFFFF
@73240
CCTAGG
+
FFFFFF
@73241
ACGCGT
+
FFFFFF
@73242
CCTAGT
+
FFFFFF
@73243
ACGAGT
+
FFFFFF
@73244
ACTCGT
+
FFFFFF
@73245
ACTCGT
+
FFFFFF
@73246
ACTTGT
+
FFFFFF
@73247
ACTCGT
+
FFFFFF
@73248
CCTAGG
+
FFFFFF
@73249
ACTTGG
+
FFFFFF
@73250
ACTCGT
+
FFFFFF
@73251
CCTAGC
+
FFFFFF
@73252
ACTAGT
+
FFFFFF
@73253
ACTCGC
+
FFFFFF
@73254
ACTAGT
+
FFFFFF
@73255
ACTCGC
+
FFFFFF
@73256
ACTAGT
+
FFFFFF
@73257
CCTCGT
+
FFFFFF
@73258
ACTCGA
+
FFFFFF
@73259
ACTAGT
+
FFFFFF
@73260
ACTCGT
+
FFFFFF
@73261
ACGAGT
+
FFFFFF
@73262
CCTAGC
+
FFFFFF
@73263
ACTAGT
+
FFFFFF
@73264
ACGCGA
+
FFFFFF
@73265
ACGCGT
+
FFFFFF
@73266
ACTAGA
+
FFFFFF
@73267
ACTCGG
+
FFFFFF
@73268
ACTCGT
+
FFFFFF
@73269
ACTCGT
+
FFFFFF
@73270
ACTCGT
+
FFFFFF
@73271
ACTCGG
+
FFFFFF
@73272
CCTAGG
+
FFFFFF
@73273
ACTTGT
+
FFFFFF
@73274
ACTCGT
+
FFFFFF
@73275
ACGCGT
+
FFFFFF
@73276
ACTCGT
+
FFFFFF
@73277
ACTCGT
+
FFFFFF
@73278
ACTAGT
+
FFFFFF
@73279
ACTCGT
+
FFFFFF
@73280
ACTCGT
+
FFFFFF
@73281
ACTCGC
+
FFFFFF
@73282
ACGCGT
+
FFFFFF
@73283
CCTAGG
+
FFFFFF
@73284
ACTAGT
+
FFFFFF
@73285
CCTAGG
+
FFFFFF
@73286
ACTCGT
+
FFFFFF
@73287
CCTAGG
+
FFFFFF
@73288
ACTCGC
+
FFFFFF
@73289
CCTCGC
+
FFFFFF
@73290
ACTAGT
+
FFFFFF
@73291
CCTCGT
+
FFFFFF
@73292
CCTAGG
+
FFFFFF
@73293
ACTCGT
+
FFFFFF
@73294
CCTCGT
+
FFFFFF
@73295
ACTTGT
+
FFFFFF
@73296
ACTAGT
+
FFFFFF
@73297
ACTTGT
+
FFFFFF
@73298
ACTCGT
+
FFFFFF
@73299
CCTCGT
+
FFFFFF
@73300
CCTAGG
+
FFFFFF
@73301
ACTCGT
+
FFFFFF
@73302
ACTCGT
+
FFFFFF
@73303
ACTCGG
+
FFFFFF
@73304
ACTAGT
+
FFFFFF
@73305
ACGCGT
+
FFFFFF
@73306
ACTCGT
+
FFFFFF
@73307
ACTCGT
+
FFFFFF
@73308
ACTCGC
+
FFFFFF
@73309
ACTCGT
+
FFFFFF
@73310
CCTAGG
+
FFFFFF
@73311
CCTAGG
+
FFFFFF
@73312
CCTAGG
+
FFFFFF
@73313
CCTCGT
+
FFFFFF
@73314
ACGTGT
+
FFFFFF
@73315
ACTCGT
+
FFFFFF
@73316
ACTAGT
+
FFFFFF
@73317
CCTAGG
+
FFFFFF
@73318
ACGTGC
+
FFFFFF
@73319
CCTCGT
+
FFFFFF
@73320
CCTAGG
+
FFFFFF
@73321
ACTCGT
+
FFFFFF
@73322
ACTCGT
+
FFFFFF
@73323
ACGCGT
+
FFFFFF
@73324
CCTCGT
+
FFFFFF
@73325
ACTCGT
+
FFFFFF
@73326
ACTAGT
+
FFFFFF
@73327
ACGCGA
+
FFFFFF
@73328
ACGAGT
+
FFFFFF
@73329
ACTCGT
+
FFFFFF
@73330
ACTAGT
+
FFFFFF
@73331
ACGCGT
+
FFFFFF
@73332
CCTCGT
+
FFFFFF
@73333
ACGAGT
+
FFFFFF
@73334
TCTAGT
+
FFFFFF
@73335
ACTAGT
+
FFFFFF
@73336
TCTCGT
+
FFFFFF
@73337
ACTTGT
+
FFFFFF
@73338
ACTCGT
+
FFFFFF
@73339
ACTCGT
+
FFFFFF
@73340
CCTCGT
+
FFFFFF
@73341
ACTCGT
+
FFFFFF
@73342
ACTCGT
+
FFFFFF
@73343
ACTTGC
+
FFFFFF
@73344
ACTAGT
+
FFFFFF
@73345
ACTGGT
+
FFFFFF
@73346
CCTCGT
+
FFFFFF
@73347
ACTCGC
+
FFFFFF
@73348
TCTAGT
+
FFFFFF
@73349
ACTTGT
+
FFFFFF
@73350
ACTAGT
+
FFFFFF
@73351
ACTAGT
+
FFFFFF
@73352
ACTCGT
+
FFFFFF
@73353
CCTCGT
+
FFFFFF
@73354
ACTCGG
+
FFFFFF
@73355
ACTAGT
+
FFFFFF
@73356
ACTCGT
+
FFFFFF
@73357
ACTCGT
+
FFFFFF
@73358
ACTAGT
+
FFFFFF
@73359
ACTCGT
+
FFFFFF
@73360
ACTAGT
+
FFFFFF
@73361
ACTCGT
+
FFFFFF
@73362
CCTAGT
+
FFFFFF
@73363
ACTTGT
+
FFFFFF
@73364
ACTTGT
+
FFFFFF
@73365
ACTGGT
+
FFFFFF
@73366
ACTCGT
+
FFFFFF
@73367
ACTCGC
+
FFFFFF
@73368
ACGCGT
+
FFFFFF
@73369
ACTCGT
+
FFFFFF
@73370
ACTAGT
+
FFFFFF
@73371
ACTGGT
+
FFFFFF
@73372
ACTTGT
+
FFFFFF
@73373
ACGTGC
+
FFFFFF
@73374
ACTCGT
+
FFFFFF
@73375
ACTTGT
+
FFFFFF
@73376
ACGCGT
+
FFFFFF
@73377
ACTCGT
+
FFFFFF
@73378
ACTAGT
+
FFFFFF
@73379
ACTCGT
+
FFFFFF
@73380
ACGCGT
+
FFFFFF
@73381
ACGTGC
+
FFFFFF
@73382
ACTGGT
+
FFFFFF
@73383
ACTTGT
+
FFFFFF
@73384
ACTTGT
+
FFFFFF
@73385
ACTCGT
+
FFFFFF
@73386
ACTCGT
+
FFFFFF
@73387
CCTAGG
+
FFFFFF
@73388
ACTGGT
+
FFFFFF
@73389
ACTCGT
+
FFFFFF
@73390
ACTCGT
+
FFFFFF
@73391
ACGTGC
+
FFFFFF
@73392
ACTAGT
+
FFFFFF
@73393
ACTAGT
+
FFFFFF
@73394
ACTCGG
+
FFFFFF
@73395
ACTCGT
+
FFFFFF
@73396
TCTAGT
+
FFFFFF
@73397
ACTAGT
+
FFFFFF
@73398
CCTAGG
+
FFFFFF
@73399
ACGTGC
+
FFFFFF
@73400
ACGAGT
+
FFFFFF
@73401
ACTGGT
+
FFFFFF
@73402
ACTCGC
+
FFFFFF
@73403
ACGAGT
+
FFFFFF
@73404
ACTTGT
+
FFFFFF
@73405
ACTCGT
+
FFFFFF
@73406
ACTCGT
+
FFFFFF
@73407
ACGCGA
+
FFFFFF
@73408
CCTAGC
+
FFFFFF
@73409
CCTCGT
+
FFFFFF
@73410
ACTCGT
+
FFFFFF
@73411
ACTAGT
+
FFFFFF
@73412
ACTAGT
+
FFFFFF
@73413
ACTGGT
+
FFFFFF
@73414
ACTCGT
+
FFFFFF
@73415
ACGAGT
+
FFFFFF
@73416
CCTCGC
+
FFFFFF
@73417
ACTCGT
+
FFFFFF
@73418
ACGCGT
+
FFFFFF
@73419
ACTCGT
+
FFFFFF
@73420
ACTGGT
+
FFFFFF
@73421
ACGCGT
+
FFFFFF
@73422
ACTAGT
+
FFFFFF
@73423
ACTAGT
+
FFFFFF
@73424
ACTAGT
+
FFFFFF
@73425
ACTCGT
+
FFFFFF
@73426
ACTTGT
+
FFFFFF
@73427
ACTCGT
+
FFFFFF
@73428
ACGCGT
+
FFFFFF
@73429
ACTTGT
+
FFFFFF
@73430
ACTAGT
+
FFFFFF
@73431
TCTCGT
+
FFFFFF
@73432
CCTAGG
+
FFFFFF
@73433
ACTCGT
+
FFFFFF
@73434
ACTTGT
+
FFFFFF
@73435
ACTAGT
+
FFFFFF
@73436
TCTAGT
+
FFFFFF
@73437
ACTCGG
+
FFFFFF
@73438
ACTCGT
+
FFFFFF
@73439
ACTAGT
+
FFFFFF
@73440
ACGAGT
+
FFFFFF
@73441
ACTCGT
+
FFFFFF
@73442
ACTAGT
+
FFFFFF
@73443
ACGCGT
+
FFFFFF
@73444
CCTAGG
+
FFFFFF
@73445
ACTTGT
+
FFFFFF
@73446
ACTAGT
+
FFFFFF
@73447
ACTCGT
+
FFFFFF
@73448
ACTAGT
+
FFFFFF
@73449
ACTCGT
+
FFFFFF
@73450
ACTCGT
+
FFFFFF
@73451
ACTAGT
+
FFFFFF
@73452
ACTCGT
+
FFFFFF
@73453
ACTCGG
+
FFFFFF
@73454
CCTAGG
+
FFFFFF
@73455
ACTAGT
+
FFFFFF
@73456
ACTAGT
+
FFFFFF
@73457
CCTAGG
+
FFFFFF
@73458
ACGGGT
+
FFFFFF
@73459
ACTCGT
+
FFFFFF
@73460
ACGCGT
+
FFFFFF
@73461
ACTAGA
+
FFFFFF
@73462
CCTAGC
+
FFFFFF
@73463
ACGCGT
+
FFFFFF
@73464
ACTCGT
+
FFFFFF
@73465
CCTCGC
+
FFFFFF
@73466
ACTAGT
+
FFFFFF
@73467
ACTCGT
+
FFFFFF
@73468
ACTCGG
+
FFFFFF
@73469
ACTCGT
+
FFFFFF
@73470
ACTGGT
+
FFFFFF
@73471
ACTCGT
+
FFFFFF
@73472
ACGCGT
+
FFFFFF
@73473
ACTCGT
+
FFFFFF
@73474
ACTCGT
+
FFFFFF
@73475
ACTAGT
+
FFFFFF
@73476
ACTCGC
+
FFFFFF
@73477
ACTCGT
+
FFFFFF
@73478
CCTAGG
+
FFFFFF
@73479
ACTTGC
+
FFFFFF
@73480
ACTCGT
+
FFFFFF
@73481
ACGCGT
+
FFFFFF
@73482
CCTCGT
+
FFFFFF
@73483
ACTCGT
+
FFFFFF
@73484
ACTAGA
+
FFFFFF
@73485
CCTCGT
+
FFFFFF
@73486
CCTCGT
+
FFFFFF
@73487
ACTCGC
+
FFFFFF
@73488
ACTCGT
+
FFFFFF
@73489
ACTTGT
+
FFFFFF
@73490
CCTCGT
+
FFFFFF
@73491
ACTCGT
+
FFFFFF
@73492
ACTCGT
+
FFFFFF
@73493
ACGTGC
+
FFFFFF
@73494
ACGCGT
+
FFFFFF
@73495
CCTAGC
+
FFFFFF
@73496
ACTTGT
+
FFFFFF
@73497
ACTCGC
+
FFFFFF
@73498
ACTAGT
+
FFFFFF
@73499
ACTCGT
+
FFFFFF
@73500
ACTCGT
+
FFFFFF
@73501
ACGCGT
+
FFFFFF
@73502
ACTAGT
+
FFFFFF
@73503
ACTAGT
+
FFFFFF
@73504
ACTCGT
+
FFFFFF
@73505
ACTAGA
+
FFFFFF
@73506
ACTAGT
+
FFFFFF
@73507
ACTAGT
+
FFFFFF
@73508
CCTAGG
+
FFFFFF
@73509
ACGCGT
+
FFFFFF
@73510
ACTCGT
+
FFFFFF
@73511
ACGCGT
+
FFFFFF
@73512
ACTCGT
+
FFFFFF
@73513
ACTTGT
+
FFFFFF
@73514
ACTCGT
+
FFFFFF
@73515
ACGAGT
+
FFFFFF
@73516
CCTAGG
+
FFFFFF
@73517
ACTAGT
+
FFFFFF
@73518
ACGCGT
+
FFFFFF
@73519
CCTAGC
+
FFFFFF
@73520
ACTAGT
+
FFFFFF
@73521
CCTAGG
+
FFFFFF
@73522
CCTAGG
+
FFFFFF
@73523
ACTCGT
+
FFFFFF
@73524
ACTCGT
+
FFFFFF
@73525
ACTTGT
+
FFFFFF
@73526
ACTAGT
+
FFFFFF
@73527
CCTAGT
+
FFFFFF
@73528
ACTTGT
+
FFFFFF
@73529
CCTAGG
+
FFFFFF
@73530
TCTAGT
+
FFFFFF
@73531
CCTCGT
+
FFFFFF
@73532
ACTCGT
+
FFFFFF
@73533
ACTAGT
+
FFFFFF
@73534
ACTCGT
+
FFFFFF
@73535
ACTCGC
+
FFFFFF
@73536
ACTCGT
+
FFFFFF
@73537
ACTCGT
+
FFFFFF
@73538
ACGCGT
+
FFFFFF
@73539
ACTCGC
+
FFFFFF
@73540
ACGCGT
+
FFFFFF
@73541
ACGCGT
+
FFFFFF
@73542
ACTCGT
+
FFFFFF
@73543
ACACGT
+
FFFFFF
@73544
ACTAGA
+
FFFFFF
@73545
ACTCGT
+
FFFFFF
@73546
ACGCGT
+
FFFFFF
@73547
ACTGGT
+
FFFFFF
@73548
ACTGGT
+
FFFFFF
@73549
CCTAGG
+
FFFFFF
@73550
ACTCGT
+
FFFFFF
@73551
ACTAGT
+
FFFFFF
@73552
ACTAGT
+
FFFFFF
@73553
ACTCGT
+
FFFFFF
@73554
ACTCGT
+
FFFFFF
@73555
CCTAGC
+
FFFFFF
@73556
ACGTGC
+
FFFFFF
@73557
ACGAGT
+
FFFFFF
@73558
ACTGGT
+
FFFFFF
@73559
ACTCGT
+
FFFFFF
@73560
CCTAGC
+
FFFFFF
@73561
CCTAGC
+
FFFFFF
@73562
ACGTGT
+
FFFFFF
@73563
ACTAGT
+
FFFFFF
@73564
ACGAGT
+
FFFFFF
@73565
ACTCGG
+
FFFFFF
@73566
ACTTGT
+
FFFFFF
@73567
ACTGGT
+
FFFFFF
@73568
ACGAGT
+
FFFFFF
@73569
ACTTGT
+
FFFFFF
@73570
ACTTGG
+
FFFFFF
@73571
ACTTGT
+
FFFFFF
@73572
CCTCGC
+
FFFFFF
@73573
CCTAGG
+
FFFFFF
@73574
ACGTGT
+
FFFFFF
@73575
ACTTGT
+
FFFFFF
@73576
ACGCGT
+
FFFFFF
@73577
ACTTGT
+
FFFFFF
@73578
ACTAGT
+
FFFFFF
@73579
ACTAGT
+
FFFFFF
@73580
ACTCGC
+
FFFFFF
@73581
ACTAGT
+
FFFFFF
@73582
ACTCGT
+
FFFFFF
@73583
ACTAGT
+
FFFFFF
@73584
CCTAGG
+
FFFFFF
@73585
ACTAGT
+
FFFFFF
@73586
ACTCGG
+
FFFFFF
@73587
ACTCGC
+
FFFFFF
@73588
ACTCGT
+
FFFFFF
@73589
ACTCGG
+
FFFFFF
@73590
ACTTGT
+
FFFFFF
@73591
CCTCGT
+
FFFFFF
@73592
ACGTGT
+
FFFFFF
@73593
ACTCGT
+
FFFFFF
@73594
CCTAGG
+
FFFFFF
@73595
TCTAGT
+
FFFFFF
@73596
ACTCGT
+
FFFFFF
@73597
ACTTGT
+
FFFFFF
@73598
ACTAGT
+
FFFFFF
@73599
ACGCGT
+
FFFFFF
@73600
ACTAGT
+
FFFFFF
@73601
ACTCGC
+
FFFFFF
@73602
ACTCGT
+
FFFFFF
@73603
ACTCGT
+
FFFFFF
@73604
ACTTGT
+
FFFFFF
@73605
ACTGGT
+
FFFFFF
@73606
ACTCGT
+
FFFFFF
@73607
ACTCGT
+
FFFFFF
@73608
ACGTGT
+
FFFFFF
@73609
ACTAGT
+
FFFFFF
@73610
CCTCGT
+
FFFFFF
@73611
ACTGGT
+
FFFFFF
@73612
TCTAGT
+
FFFFFF
@73613
ACTCGT
+
FFFFFF
@73614
ACGCGA
+
FFFFFF
@73615
TCTAGT
+
FFFFFF
@73616
ACTGGT
+
FFFFFF
@73617
ACTCGG
+
FFFFFF
@73618
CCTAGC
+
FFFFFF
@73619
CCTAGG
+
FFFFFF
@73620
ACTCGT
+
FFFFFF
@73621
ACGCGT
+
FFFFFF
@73622
ACGCGT
+
FFFFFF
@73623
ACTTGC
+
FFFFFF
@73624
ACTTGT
+
FFFFFF
@73625
ACTAGT
+
FFFFFF
@73626
CCTAGG
+
FFFFFF
@73627
ACTCGG
+
FFFFFF
@73628
ACTTGT
+
FFFFFF
@73629
ACTAGT
+
FFFFFF
@73630
ACTCGT
+
FFFFFF
@73631
ACTCGT
+
FFFFFF
@73632
CCTAGG
+
FFFFFF
@73633
ACTCGT
+
FFFFFF
@73634
ACGCGT
+
FFFFFF
@73635
ACTAGA
+
FFFFFF
@73636
ACTTGT
+
FFFFFF
@73637
ACTTGT
+
FFFFFF
@73638
ACTCGT
+
FFFFFF
@73639
ACGCGT
+
FFFFFF
@73640
ACTTGT
+
FFFFFF
@73641
CCTCGC
+
FFFFFF
@73642
ACTTGT
+
FFFFFF
@73643
ACTTGC
+
FFFFFF
@73644
ACTAGT
+
FFFFFF
@73645
ACTCGT
+
FFFFFF
@73646
ACTCGT
+
FFFFFF
@73647
ACTCGT
+
FFFFFF
@73648
ACTCGT
+
FFFFFF
@73649
ACTCGT
+
FFFFFF
@73650
ACGCGT
+
FFFFFF
@73651
ACTCGT
+
FFFFFF
@73652
ACTGGT
+
FFFFFF
@73653
ACTCGT
+
FFFFFF
@73654
ACGCGT
+
FFFFFF
@73655
ACTCGT
+
FFFFFF
@73656
ACTCGT
+
FFFFFF
@73657
CCTCGT
+
FFFFFF
@73658
CCTAGG
+
FFFFFF
@73659
ACTCGT
+
FFFFFF
@73660
ACGAGT
+
FFFFFF
@73661
ACTGGT
+
FFFFFF
@73662
ACTCGT
+
FFFFFF
@73663
ACTCGC
+
FFFFFF
@73664
ACTCGT
+
FFFFFF
@73665
ACTCGT
+
FFFFFF
@73666
ACTCGT
+
FFFFFF
@73667
ACGAGT
+
FFFFFF
@73668
ACGCGT
+
FFFFFF
@73669
ACTCGT
+
FFFFFF
@73670
ACTAGT
+
FFFFFF
@73671
ACTCGT
+
FFFFFF
@73672
ACTCGC
+
FFFFFF
@73673
ACTCGC
+
FFFFFF
@73674
ACTTGT
+
FFFFFF
@73675
CCTCGT
+
FFFFFF
@73676
TCTTGT
+
FFFFFF
@73677
ACTCGT
+
FFFFFF
@73678
ACTTGT
+
FFFFFF
@73679
ACTTGT
+
FFFFFF
@73680
ACTCGT
+
FFFFFF
@73681
ACTCGT
+
FFFFFF
@73682
ACTCGT
+
FFFFFF
@73683
CCTAGG
+
FFFFFF
@73684
ACTCGT
+
FFFFFF
@73685
ACTCGT
+
FFFFFF
@73686
TCTGGT
+
FFFFFF
@73687
ACTTGT
+
FFFFFF
@73688
ACTCGA
+
FFFFFF
@73689
ACTCGT
+
FFFFFF
@73690
CCTAGC
+
FFFFFF
@73691
ACTCGT
+
FFFFFF
@73692
ACGCGT
+
FFFFFF
@73693
TCTAGT
+
FFFFFF
@73694
ACTAGA
+
FFFFFF
@73695
ACTCGT
+
FFFFFF
@73696
ACTAGT
+
FFFFFF
@73697
ACTCGG
+
FFFFFF
@73698
TCTCGT
+
FFFFFF
@73699
ACTCGT
+
FFFFFF
@73700
ACTTGT
+
FFFFFF
@73701
ACGCGT
+
FFFFFF
@73702
ACTCGT
+
FFFFFF
@73703
ACTTGC
+
FFFFFF
@73704
TCTAGT
+
FFFFFF
@73705
CCTAGG
+
FFFFFF
@73706
ACTCGT
+
FFFFFF
@73707
ACTTGT
+
FFFFFF
@73708
ACTTGT
+
FFFFFF
@73709
CCTCGT
+
FFFFFF
@73710
CCTAGG
+
FFFFFF
@73711
ACTAGT
+
FFFFFF
@73712
ACTTGT
+
FFFFFF
@73713
ACTCGT
+
FFFFFF
@73714
ACGCGA
+
FFFFFF
@73715
ACTAGT
+
FFFFFF
@73716
ACTCGT
+
FFFFFF
@73717
CCTCGC
+
FFFFFF
@73718
ACTCGG
+
FFFFFF
@73719
ACTCGT
+
FFFFFF
@73720
ACGCGT
+
FFFFFF
@73721
TCTGGT
+
FFFFFF
@73722
ACTTGT
+
FFFFFF
@73723
CCTAGG
+
FFFFFF
@73724
ACTTGT
+
FFFFFF
@73725
ACTAGT
+
FFFFFF
@73726
ACTCGT
+
FFFFFF
@73727
ACTCGT
+
FFFFFF
@73728
ACTCGT
+
FFFFFF
@73729
ACTCGT
+
FFFFFF
@73730
ACTCGT
+
FFFFFF
@73731
ACTCGT
+
FFFFFF
@73732
ACTTGT
+
FFFFFF
@73733
ACTCGT
+
FFFFFF
@73734
ACGCGT
+
FFFFFF
@73735
ACGTGT
+
FFFFFF
@73736
ACGAGT
+
FFFFFF
@73737
TCTAGT
+
FFFFFF
@73738
ACTTGT
+
FFFFFF
@73739
ACTTGT
+
FFFFFF
@73740
ACTAGT
+
FFFFFF
@73741
ACGCGT
+
FFFFFF
@73742
ACTTGT
+
FFFFFF
@73743
ACTCGT
+
FFFFFF
@73744
ACGTGC
+
FFFFFF
@73745
ACTCGT
+
FFFFFF
@73746
ACTTGC
+
FFFFFF
@73747
ACTCGT
+
FFFFFF
@73748
ACTAGT
+
FFFFFF
@73749
ACTCGT
+
FFFFFF
@73750
CCTCGT
+
FFFFFF
@73751
ACTAGT
+
FFFFFF
@73752
CCTAGG
+
FFFFFF
@73753
ACTCGT
+
FFFFFF
@73754
CCTCGT
+
FFFFFF
@73755
ACTAGT
+
FFFFFF
@73756
ACTCGT
+
FFFFFF
@73757
ACGCGT
+
FFFFFF
@73758
ACTCGT
+
FFFFFF
@73759
ACTCGT
+
FFFFFF
@73760
CCTCGT
+
FFFFFF
@73761
ACTAGT
+
FFFFFF
@73762
ACTCGT
+
FFFFFF
@73763
ACTCGT
+
FFFFFF
@73764
ACGCGT
+
FFFFFF
@73765
ACTTGT
+
FFFFFF
@73766
ACTTGT
+
FFFFFF
@73767
ACTTGC
+
FFFFFF
@73768
ACTCGT
+
FFFFFF
@73769
ACTAGT
+
FFFFFF
@73770
ACTTGT
+
FFFFFF
@73771
CCTAGC
+
FFFFFF
@73772
ACGAGT
+
FFFFFF
@73773
ACTTGT
+
FFFFFF
@73774
ACGCGT
+
FFFFFF
@73775
ACGCGA
+
FFFFFF
@73776
ACTTGC
+
FFFFFF
@73777
ACTAGT
+
FFFFFF
@73778
CCTAGG
+
FFFFFF
@73779
ACGCGT
+
FFFFFF
@73780
ACTCGT
+
FFFFFF
@73781
CCTCGC
+
FFFFFF
@73782
ACGCGT
+
FFFFFF
@73783
ACTTGT
+
FFFFFF
@73784
CCTAGG
+
FFFFFF
@73785
CCTAGG
+
FFFFFF
@73786
CCTAGC
+
FFFFFF
@73787
ACTTGT
+
FFFFFF
@73788
TCTGGT
+
FFFFFF
@73789
TCTCGT
+
FFFFFF
@73790
CCTAGG
+
FFFFFF
@73791
CCTAGG
+
FFFFFF
@73792
ACGCGA
+
FFFFFF
@73793
TCTAGT
+
FFFFFF
@73794
ACTTGT
+
FFFFFF
@73795
ACTCGT
+
FFFFFF
@73796
ACTCGT
+
FFFFFF
@73797
ACTCGA
+
FFFFFF
@73798
ACTAGT
+
FFFFFF
@73799
ACTCGT
+
FFFFFF
@73800
ACTCGT
+
FFFFFF
@73801
CCTAGC
+
FFFFFF
@73802
ACTTGT
+
FFFFFF
@73803
ACTCGT
+
FFFFFF
@73804
ACTCGT
+
FFFFFF
@73805
ACTCGT
+
FFFFFF
@73806
CCTAGC
+
FFFFFF
@73807
CCTAGT
+
FFFFFF
@73808
CCTCGC
+
FFFFFF
@73809
ACTCGT
+
FFFFFF
@73810
ACTCGT
+
FFFFFF
@73811
ACTGGT
+
FFFFFF
@73812
ACTAGT
+
FFFFFF
@73813
CCTCGT
+
FFFFFF
@73814
ACTTGT
+
FFFFFF
@73815
CCTAGG
+
FFFFFF
@73816
ACTCGC
+
FFFFFF
@73817
ACTTGC
+
FFFFFF
@73818
ACTAGA
+
FFFFFF
@73819
ACTGGT
+
FFFFFF
@73820
ACGCGT
+
FFFFFF
@73821
ACGCGT
+
FFFFFF
@73822
ACTCGT
+
FFFFFF
@73823
ACTTGT
+
FFFFFF
@73824
ACTCGT
+
FFFFFF
@73825
ACTCGA
+
FFFFFF
@73826
ACTCGC
+
FFFFFF
@73827
ACGCGT
+
FFFFFF
@73828
ACGGGT
+
FFFFFF
@73829
ACTAGT
+
FFFFFF
@73830
CCTAGG
+
FFFFFF
@73831
ACTTGT
+
FFFFFF
@73832
CCTAGC
+
FFFFFF
@73833
CCTAGT
+
FFFFFF
@73834
ACGAGT
+
FFFFFF
@73835
ACTAGT
+
FFFFFF
@73836
ACTCGT
+
FFFFFF
@73837
ACTCGT
+
FFFFFF
@73838
ACTCGG
+
FFFFFF
@73839
ACTAGT
+
FFFFFF
@73840
ACGTGC
+
FFFFFF
@73841
ACTTGT
+
FFFFFF
@73842
CCTAGG
+
FFFFFF
@73843
CCTAGG
+
FFFFFF
@73844
CCTCGT
+
FFFFFF
@73845
ACTTGT
+
FFFFFF
@73846
ACTCGT
+
FFFFFF
@73847
CCTCGT
+
FFFFFF
@73848
ACGAGT
+
FFFFFF
@73849
ACGCGT
+
FFFFFF
@73850
ACTCGG
+
FFFFFF
@73851
CCTCGT
+
FFFFFF
@73852
CCTAGG
+
FFFFFF
@73853
TCTCGT
+
FFFFFF
@73854
ACTCGT
+
FFFFFF
@73855
ACTCGT
+
FFFFFF
@73856
ACTCGT
+
FFFFFF
@73857
ACTAGT
+
FFFFFF
@73858
CCTAGG
+
FFFFFF
@73859
ACTCGT
+
FFFFFF
@73860
ACTAGT
+
FFFFFF
@73861
ACTAGT
+
FFFFFF
@73862
ACTTGT
+
FFFFFF
@73863
ACTCGT
+
FFFFFF
@73864
CCTCGT
+
FFFFFF
@73865
ACTCGT
+
FFFFFF
@73866
ACTCGT
+
FFFFFF
@73867
ACTAGA
+
FFFFFF
@73868
CCTCGT
+
FFFFFF
@73869
ACGCGT
+
FFFFFF
@73870
ACTCGT
+
FFFFFF
@73871
ACGCGT
+
FFFFFF
@73872
ACTCGT
+
FFFFFF
@73873
ACTCGT
+
FFFFFF
@73874
ACTCGT
+
FFFFFF
@73875
ACGTGT
+
FFFFFF
@73876
ACTTGC
+
FFFFFF
@73877
ACTCGT
+
FFFFFF
@73878
ACTCGT
+
FFFFFF
@73879
ACTAGT
+
FFFFFF
@73880
CCTCGT
+
FFFFFF
@73881
ACTTGT
+
FFFFFF
@73882
ACTCGT
+
FFFFFF
@73883
ACTGGT
+
FFFFFF
@73884
CCTCGT
+
FFFFFF
@73885
CCTAGG
+
FFFFFF
@73886
CCTAGT
+
FFFFFF
@73887
ACTCGT
+
FFFFFF
@73888
ACTCGT
+
FFFFFF
@73889
ACTTGT
+
FFFFFF
@73890
ACTTGT
+
FFFFFF
@73891
ACTCGC
+
FFFFFF
@73892
ACTCGT
+
FFFFFF
@73893
ACTCGT
+
FFFFFF
@73894
ACTCGT
+
FFFFFF
@73895
ACGAGT
+
FFFFFF
@73896
TCTAGT
+
FFFFFF
@73897
ACTAGT
+
FFFFFF
@73898
ACTCGT
+
FFFFFF
@73899
ACTTGT
+
FFFFFF
@73900
ACTCGT
+
FFFFFF
@73901
ACGCGT
+
FFFFFF
@73902
ACTCGT
+
FFFFFF
@73903
ACTCGT
+
FFFFFF
@73904
ACTTGT
+
FFFFFF
@73905
CCTAGG
+
FFFFFF
@73906
ACTCGT
+
FFFFFF
@73907
ACGCGT
+
FFFFFF
@73908
CCTAGG
+
FFFFFF
@73909
CCTAGC
+
FFFFFF
@73910
ACTAGT
+
FFFFFF
@73911
ACTCGT
+
FFFFFF
@73912
ACGCGT
+
FFFFFF
@73913
ACGCGT
+
FFFFFF
@73914
ACTGGT
+
FFFFFF
@73915
ACGCGT
+
FFFFFF
@73916
ACTTGT
+
FFFFFF
@73917
ACTTGT
+
FFFFFF
@73918
ACTGGT
+
FFFFFF
@73919
ACGCGT
+
FFFFFF
@73920
ACTCGT
+
FFFFFF
@73921
ACTCGT
+
FFFFFF
@73922
ACTTGT
+
FFFFFF
@73923
ACTAGA
+
FFFFFF
@73924
ACTAGT
+
FFFFFF
@73925
ACTCGC
+
FFFFFF
@73926
ACTAGT
+
FFFFFF
@73927
CCTAGG
+
FFFFFF
@73928
CCTAGG
+
FFFFFF
@73929
CCTAGG
+
FFFFFF
@73930
ACTCGT
+
FFFFFF
@73931
ACTCGC
+
FFFFFF
@73932
ACTCGT
+
FFFFFF
@73933
TCTAGT
+
FFFFFF
@73934
ACTCGT
+
FFFFFF
@73935
ACTTGT
+
FFFFFF
@73936
ACTTGT
+
FFFFFF
@73937
TCTAGT
+
FFFFFF
@73938
ACGTGC
+
FFFFFF
@73939
CCTCGT
+
FFFFFF
@73940
ACTCGT
+
FFFFFF
@73941
ACTCGT
+
FFFFFF
@73942
ACTTGT
+
FFFFFF
@73943
ACTTGG
+
FFFFFF
@73944
ACTTGT
+
FFFFFF
@73945
ACGCGA
+
FFFFFF
@73946
ACTAGT
+
FFFFFF
@73947
ACGCGT
+
FFFFFF
@73948
ACTCGG
+
FFFFFF
@73949
ACTAGA
+
FFFFFF
@73950
CCTAGG
+
FFFFFF
@73951
ACTCGT
+
FFFFFF
@73952
CCTCGT
+
FFFFFF
@73953
ACTCGT
+
FFFFFF
@73954
ACTAGT
+
FFFFFF
@73955
ACGCGT
+
FFFFFF
@73956
ACGAGT
+
FFFFFF
@73957
ACGAGT
+
FFFFFF
@73958
ACGCGT
+
FFFFFF
@73959
ACTCGT
+
FFFFFF
@73960
ACGCGT
+
FFFFFF
@73961
ACTCGC
+
FFFFFF
@73962
CCTAGG
+
FFFFFF
@73963
ACTCGT
+
FFFFFF
@73964
ACTAGT
+
FFFFFF
@73965
CCTAGC
+
FFFFFF
@73966
CCTAGT
+
FFFFFF
@73967
ACTAGT
+
FFFFFF
@73968
ACTCGT
+
FFFFFF
@73969
ACTAGT
+
FFFFFF
@73970
CCGAGT
+
FFFFFF
@73971
CCTAGG
+
FFFFFF
@73972
ACTAGT
+
FFFFFF
@73973
ACTAGT
+
FFFFFF
@73974
ACTCGG
+
FFFFFF
@73975
ACGCGT
+
FFFFFF
@73976
ACTAGA
+
FFFFFF
@73977
ACTAGA
+
FFFFFF
@73978
ACTCGT
+
FFFFFF
@73979
ACTCGC
+
FFFFFF
@73980
ACGCGT
+
FFFFFF
@73981
ACTCGT
+
FFFFFF
@73982
CCTCGT
+
FFFFFF
@73983
ACTCGT
+
FFFFFF
@73984
ACTTGT
+
FFFFFF
@73985
ACTGGT
+
FFFFFF
@73986
ACTAGT
+
FFFFFF
@73987
CCTAGG
+
FFFFFF
@73988
CCTAGC
+
FFFFFF
@73989
ACTAGA
+
FFFFFF
@73990
ACTAGT
+
FFFFFF
@73991
ACTCGT
+
FFFFFF
@73992
ACTCGT
+
FFFFFF
@73993
ACTCGC
+
FFFFFF
@73994
ACTCGT
+
FFFFFF
@73995
ACGAGT
+
FFFFFF
@73996
ACTCGT
+
FFFFFF
@73997
ACTAGT
+
FFFFFF
@73998
ACGCGT
+
FFFFFF
@73999
ACTCGT
+
FFFFFF
@74000
ACTAGT
+
FFFFFF
@74001
ACTGGT
+
FFFFFF
@74002
ACTAGT
+
FFFFFF
@74003
ACTAGT
+
FFFFFF
@74004
CCTAGG
+
FFFFFF
@74005
CCTCGT
+
FFFFFF
@74006
TCAAGT
+
FFFFFF
@74007
ACTCGT
+
FFFFFF
@74008
ACTCGT
+
FFFFFF
@74009
ACTGGT
+
FFFFFF
@74010
ACTCGT
+
FFFFFF
@74011
CCTAGG
+
FFFFFF
@74012
ACTCGT
+
FFFFFF
@74013
ACTCGT
+
FFFFFF
@74014
ACTAGT
+
FFFFFF
@74015
ACTTGT
+
FFFFFF
@74016
ACTTGT
+
FFFFFF
@74017
ACTCGT
+
FFFFFF
@74018
CCTCGT
+
FFFFFF
@74019
CCTAGG
+
FFFFFF
@74020
CCTCGC
+
FFFFFF
@74021
CCTAGG
+
FFFFFF
@74022
ACTAGT
+
FFFFFF
@74023
ACTAGT
+
FFFFFF
@74024
ACGTGC
+
FFFFFF
@74025
CCTAGC
+
FFFFFF
@74026
ACTCGT
+
FFFFFF
@74027
ACTCGT
+
FFFFFF
@74028
ACTCGT
+
FFFFFF
@74029
ACGCGT
+
FFFFFF
@74030
ACTTGT
+
FFFFFF
@74031
ACTCGT
+
FFFFFF
@74032
ACGCGA
+
FFFFFF
@74033
CCTCGT
+
FFFFFF
@74034
ACTCGT
+
FFFFFF
@74035
ACTCGT
+
FFFFFF
@74036
ACTAGT
+
FFFFFF
@74037
ACTTGT
+
FFFFFF
@74038
ACTCGT
+
FFFFFF
@74039
ACGCGT
+
FFFFFF
@74040
ACTAGT
+
FFFFFF
@74041
ACGCGT
+
FFFFFF
@74042
ACTCGG
+
FFFFFF
@74043
ACTCGT
+
FFFFFF
@74044
ACTCGT
+
FFFFFF
@74045
ACTGGT
+
FFFFFF
@74046
ACTGGT
+
FFFFFF
@74047
ACTCGT
+
FFFFFF
@74048
ACTAGT
+
FFFFFF
@74049
ACTTGT
+
FFFFFF
@74050
ACTTGT
+
FFFFFF
@74051
CCTAGG
+
FFFFFF
@74052
ACGCGT
+
FFFFFF
@74053
ACTTGG
+
FFFFFF
@74054
ACTTGT
+
FFFFFF
@74055
CCTAGG
+
FFFFFF
@74056
ACGAGT
+
FFFFFF
@74057
CCGCGT
+
FFFFFF
@74058
CCTCGT
+
FFFFFF
@74059
ACTCGT
+
FFFFFF
@74060
ACTCGT
+
FFFFFF
@74061
ACTCGT
+
FFFFFF
@74062
TCTAGT
+
FFFFFF
@74063
ACTCGT
+
FFFFFF
@74064
ACTCGC
+
FFFFFF
@74065
ACGCGT
+
FFFFFF
@74066
ACTGGT
+
FFFFFF
@74067
ACTGGT
+
FFFFFF
@74068
ACTCGT
+
FFFFFF
@74069
ACTCGG
+
FFFFFF
@74070
ACTAGT
+
FFFFFF
@74071
ACTCGT
+
FFFFFF
@74072
ACTGGT
+
FFFFFF
@74073
CCTCGT
+
FFFFFF
@74074
ACTAGT
+
FFFFFF
@74075
ACTCGT
+
FFFFFF
@74076
ACTTGT
+
FFFFFF
@74077
CCTCGT
+
FFFFFF
@74078
CCTAGC
+
FFFFFF
@74079
CCTAGT
+
FFFFFF
@74080
ACGAGT
+
FFFFFF
@74081
CCTCGT
+
FFFFFF
@74082
CCTCGT
+
FFFFFF
@74083
ACTCGT
+
FFFFFF
@74084
CCTAGG
+
FFFFFF
@74085
ACTAGT
+
FFFFFF
@74086
ACTTGC
+
FFFFFF
@74087
ACTTGT
+
FFFFFF
@74088
ACGCGT
+
FFFFFF
@74089
ACTCGT
+
FFFFFF
@74090
CCTCGT
+
FFFFFF
@74091
ACTTGT
+
FFFFFF
@74092
ACTAGT
+
FFFFFF
@74093
ACTTGT
+
FFFFFF
@74094
ACGCGT
+
FFFFFF
@74095
ACGCGT
+
FFFFFF
@74096
ACTTGT
+
FFFFFF
@74097
ACTCGT
+
FFFFFF
@74098
CCTAGT
+
FFFFFF
@74099
CCTAGG
+
FFFFFF
@74100
ACTCGT
+
FFFFFF
@74101
ACTAGT
+
FFFFFF
@74102
CCTAGG
+
FFFFFF
@74103
ACTCGT
+
FFFFFF
@74104
ACTGGT
+
FFFFFF
@74105
ACTAGT
+
FFFFFF
@74106
CCTCGT
+
FFFFFF
@74107
CCTAGG
+
FFFFFF
@74108
CCTCGT
+
FFFFFF
@74109
ACTCGT
+
FFFFFF
@74110
ACTCGT
+
FFFFFF
@74111
ACTCGT
+
FFFFFF
@74112
ACTCGT
+
FFFFFF
@74113
TCTGGT
+
FFFFFF
@74114
ACTAGT
+
FFFFFF
@74115
CCTCGC
+
FFFFFF
@74116
ACTAGA
+
FFFFFF
@74117
ACGAGT
+
FFFFFF
@74118
ACGTGC
+
FFFFFF
@74119
CCTAGT
+
FFFFFF
@74120
CCTCGT
+
FFFFFF
@74121
ACTCGT
+
FFFFFF
@74122
ACTGGT
+
FFFFFF
@74123
ACTCGT
+
FFFFFF
@74124
ACGCGT
+
FFFFFF
@74125
ACTTGT
+
FFFFFF
@74126
ACGCGT
+
FFFFFF
@74127
ACTTGT
+
FFFFFF
@74128
ACGCGT
+
FFFFFF
@74129
ACTAGT
+
FFFFFF
@74130
ACTCGT
+
FFFFFF
@74131
ACTCGT
+
FFFFFF
@74132
ACTCGT
+
FFFFFF
@74133
ACTCGT
+
FFFFFF
@74134
ACGCGA
+
FFFFFF
@74135
ACTTGG
+
FFFFFF
@74136
ACTCGA
+
FFFFFF
@74137
ACTCGT
+
FFFFFF
@74138
ACGGGT
+
FFFFFF
@74139
ACTCGT
+
FFFFFF
@74140
ACTCGC
+
FFFFFF
@74141
ACTTGG
+
FFFFFF
@74142
ACTTGT
+
FFFFFF
@74143
ACTAGT
+
FFFFFF
@74144
CCTCGT
+
FFFFFF
@74145
ACTCGT
+
FFFFFF
@74146
ACTTGG
+
FFFFFF
@74147
CCTCGT
+
FFFFFF
@74148
ACTCGT
+
FFFFFF
@74149
ACGCGT
+
FFFFFF
@74150
ACTGGT
+
FFFFFF
@74151
ACTCGC
+
FFFFFF
@74152
ACTAGT
+
FFFFFF
@74153
ACTCGT
+
FFFFFF
@74154
ACTCGT
+
FFFFFF
@74155
TCTAGT
+
FFFFFF
@74156
ACGTGC
+
FFFFFF
@74157
ACTAGT
+
FFFFFF
@74158
ACGAGT
+
FFFFFF
@74159
CCTCGT
+
FFFFFF
@74160
ACTCGT
+
FFFFFF
@74161
ACTCGT
+
FFFFFF
@74162
ACTCGC
+
FFFFFF
@74163
ACGAGT
+
FFFFFF
@74164
ACTCGT
+
FFFFFF
@74165
ACTCGT
+
FFFFFF
@74166
ACTCGT
+
FFFFFF
@74167
CCTCGC
+
FFFFFF
@74168
ACGCGT
+
FFFFFF
@74169
ACTCGT
+
FFFFFF
@74170
ACGCGT
+
FFFFFF
@74171
ACTAGT
+
FFFFFF
@74172
ACTTGT
+
FFFFFF
@74173
ACTGGT
+
FFFFFF
@74174
ACTCGT
+
FFFFFF
@74175
ACGTGC
+
FFFFFF
@74176
ACTCGT
+
FFFFFF
@74177
ACTGGT
+
FFFFFF
@74178
ACTCGT
+
FFFFFF
@74179
ACGCGA
+
FFFFFF
@74180
ACTCGT
+
FFFFFF
@74181
ACTCGG
+
FFFFFF
@74182
TCTAGT
+
FFFFFF
@74183
ACTCGT
+
FFFFFF
@74184
ACTTGG
+
FFFFFF
@74185
ACTTGT
+
FFFFFF
@74186
ACTCGT
+
FFFFFF
@74187
ACTCGT
+
FFFFFF
@74188
ACGTGT
+
FFFFFF
@74189
ACTCGT
+
FFFFFF
@74190
ACTTGG
+
FFFFFF
@74191
ACTCGT
+
FFFFFF
@74192
ACTCGT
+
FFFFFF
@74193
ACTCGT
+
FFFFFF
@74194
ACTGGT
+
FFFFFF
@74195
ACTAGT
+
FFFFFF
@74196
ACTTGT
+
FFFFFF
@74197
ACTCGT
+
FFFFFF
@74198
ACTCGT
+
FFFFFF
@74199
ACTCGT
+
FFFFFF
@74200
ACTCGT
+
FFFFFF
@74201
ACGCGT
+
FFFFFF
@74202
ACTGGT
+
FFFFFF
@74203
ACTCGC
+
FFFFFF
@74204
ACTCGT
+
FFFFFF
@74205
ACTCGT
+
FFFFFF
@74206
ACGCGT
+
FFFFFF
@74207
ACTCGT
+
FFFFFF
@74208
ACTGGT
+
FFFFFF
@74209
ACGCGT
+
FFFFFF
@74210
ACTCGT
+
FFFFFF
@74211
ACTCGT
+
FFFFFF
@74212
ACTTGT
+
FFFFFF
@74213
ACTTGT
+
FFFFFF
@74214
ACTCGT
+
FFFFFF
@74215
CCTAGG
+
FFFFFF
@74216
ACTCGT
+
FFFFFF
@74217
ACTCGT
+
FFFFFF
@74218
ACTCGT
+
FFFFFF
@74219
ACTCGT
+
FFFFFF
@74220
ACTAGT
+
FFFFFF
@74221
ACTCGT
+
FFFFFF
@74222
ACTCGT
+
FFFFFF
@74223
ACTCGT
+
FFFFFF
@74224
ACTCGT
+
FFFFFF
@74225
ACTAGT
+
FFFFFF
@74226
ACTCGT
+
FFFFFF
@74227
ACTCGT
+
FFFFFF
@74228
ACTTGT
+
FFFFFF
@74229
ACGCGT
+
FFFFFF
@74230
ACTCGT
+
FFFFFF
@74231
ACTCGT
+
FFFFFF
@74232
ACTCGC
+
FFFFFF
@74233
CCTAGG
+
FFFFFF
@74234
CCTCGT
+
FFFFFF
@74235
TCTCGT
+
FFFFFF
@74236
ACTTGT
+
FFFFFF
@74237
ACTAGT
+
FFFFFF
@74238
ACTCGT
+
FFFFFF
@74239
ACTCGT
+
FFFFFF
@74240
ACGAGT
+
FFFFFF
@74241
ACGCGT
+
FFFFFF
@74242
ACTTGT
+
FFFFFF
@74243
ACTCGT
+
FFFFFF
@74244
CCTCGT
+
FFFFFF
@74245
ACGGGT
+
FFFFFF
@74246
ACTAGT
+
FFFFFF
@74247
ACTCGT
+
FFFFFF
@74248
ACTCGT
+
FFFFFF
@74249
ACTTGT
+
FFFFFF
@74250
ACGGGT
+
FFFFFF
@74251
ACTCGC
+
FFFFFF
@74252
ACTAGT
+
FFFFFF
@74253
ACTTGT
+
FFFFFF
@74254
ACTCGT
+
FFFFFF
@74255
ACTCGT
+
FFFFFF
@74256
TCTCGT
+
FFFFFF
@74257
ACTAGT
+
FFFFFF
@74258
ACGCGT
+
FFFFFF
@74259
ACTAGT
+
FFFFFF
@74260
ACTAGT
+
FFFFFF
@74261
CCTAGG
+
FFFFFF
@74262
ACGTGC
+
FFFFFF
@74263
ACTTGT
+
FFFFFF
@74264
ACTTGT
+
FFFFFF
@74265
CCTAGT
+
FFFFFF
@74266
ACGCGA
+
FFFFFF
@74267
ACTCGT
+
FFFFFF
@74268
ACTTGT
+
FFFFFF
@74269
ACTTGT
+
FFFFFF
@74270
ACGCGT
+
FFFFFF
@74271
CCTCGT
+
FFFFFF
@74272
ACTTGT
+
FFFFFF
@74273
CCTAGT
+
FFFFFF
@74274
ACTCGT
+
FFFFFF
@74275
ACTCGT
+
FFFFFF
@74276
ACTTGT
+
FFFFFF
@74277
ACTCGT
+
FFFFFF
@74278
ACTTGT
+
FFFFFF
@74279
ACTAGT
+
FFFFFF
@74280
ACGAGT
+
FFFFFF
@74281
ACTCGT
+
FFFFFF
@74282
CCTAGG
+
FFFFFF
@74283
ACTCGC
+
FFFFFF
@74284
ACGAGT
+
FFFFFF
@74285
TCTAGT
+
FFFFFF
@74286
ACGGGT
+
FFFFFF
@74287
CCTAGG
+
FFFFFF
@74288
ACGAGT
+
FFFFFF
@74289
ACTCGT
+
FFFFFF
@74290
ACTAGT
+
FFFFFF
@74291
ACGCGT
+
FFFFFF
@74292
ACTAGT
+
FFFFFF
@74293
CCTCGT
+
FFFFFF
@74294
ACTGGT
+
FFFFFF
@74295
ACGCGT
+
FFFFFF
@74296
ACTGGT
+
FFFFFF
@74297
ACTCGC
+
FFFFFF
@74298
ACTTGT
+
FFFFFF
@74299
ACTCGT
+
FFFFFF
@74300
ACGAGT
+
FFFFFF
@74301
ACTCGT
+
FFFFFF
@74302
ACTAGT
+
FFFFFF
@74303
ACTCGC
+
FFFFFF
@74304
TCTCGT
+
FFFFFF
@74305
ACTAGT
+
FFFFFF
@74306
ACGCGT
+
FFFFFF
@74307
ACGTGT
+
FFFFFF
@74308
ACTCGT
+
FFFFFF
@74309
ACTAGT
+
FFFFFF
@74310
ACTAGT
+
FFFFFF
@74311
ACTCGC
+
FFFFFF
@74312
ACTAGA
+
FFFFFF
@74313
ACTCGT
+
FFFFFF
@74314
ACGAGT
+
FFFFFF
@74315
ACTTGT
+
FFFFFF
@74316
ACGAGT
+
FFFFFF
@74317
CCTAGC
+
FFFFFF
@74318
ACTTGT
+
FFFFFF
@74319
TCTAGT
+
FFFFFF
@74320
ACACGT
+
FFFFFF
@74321
ACTTGT
+
FFFFFF
@74322
ACTCGG
+
FFFFFF
@74323
ACTCGT
+
FFFFFF
@74324
ACTGGT
+
FFFFFF
@74325
ACTGGT
+
FFFFFF
@74326
ACTCGT
+
FFFFFF
@74327
ACTTGT
+
FFFFFF
@74328
ACTCGT
+
FFFFFF
@74329
ACTCGT
+
FFFFFF
@74330
ACTAGT
+
FFFFFF
@74331
CCTCGT
+
FFFFFF
@74332
CCTAGT
+
FFFFFF
@74333
ACGCGT
+
FFFFFF
@74334
ACGTGT
+
FFFFFF
@74335
ACTAGT
+
FFFFFF
@74336
TCTAGT
+
FFFFFF
@74337
ACGGGT
+
FFFFFF
@74338
ACTCGT
+
FFFFFF
@74339
CCTAGT
+
FFFFFF
@74340
ACTCGT
+
FFFFFF
@74341
ACTCGT
+
FFFFFF
@74342
ACTCGC
+
FFFFFF
@74343
ACTCGT
+
FFFFFF
@74344
ACTCGT
+
FFFFFF
@74345
ACGCGT
+
FFFFFF
@74346
ACTTGT
+
FFFFFF
@74347
ACTAGT
+
FFFFFF
@74348
CCTCGT
+
FFFFFF
@74349
CCTAGC
+
FFFFFF
@74350
ACTCGT
+
FFFFFF
@74351
ACTCGT
+
FFFFFF
@74352
ACTTGT
+
FFFFFF
@74353
ACTAGT
+
FFFFFF
@74354
TCTAGT
+
FFFFFF
@74355
ACTGGT
+
FFFFFF
@74356
ACGTGT
+
FFFFFF
@74357
ACTCGC
+
FFFFFF
@74358
ACTCGT
+
FFFFFF
@74359
CCTAGT
+
FFFFFF
@74360
ACTCGT
+
FFFFFF
@74361
ACTCGT
+
FFFFFF
@74362
ACTAGT
+
FFFFFF
@74363
ACTTGT
+
FFFFFF
@74364
CCTAGG
+
FFFFFF
@74365
ACTAGT
+
FFFFFF
@74366
TCTCGT
+
FFFFFF
@74367
CCTAGG
+
FFFFFF
@74368
CCTAGG
+
FFFFFF
@74369
ACTAGT
+
FFFFFF
@74370
ACTCGT
+
FFFFFF
@74371
ACTTGT
+
FFFFFF
@74372
ACGTGT
+
FFFFFF
@74373
ACTTGT
+
FFFFFF
@74374
ACGCGT
+
FFFFFF
@74375
ACTCGT
+
FFFFFF
@74376
ACTAGT
+
FFFFFF
@74377
ACGCGT
+
FFFFFF
@74378
ACTTGT
+
FFFFFF
@74379
ACTCGT
+
FFFFFF
@74380
ACTCGT
+
FFFFFF
@74381
ACTCGT
+
FFFFFF
@74382
ACTTGT
+
FFFFFF
@74383
ACTAGA
+
FFFFFF
@74384
ACGCGT
+
FFFFFF
@74385
CCTAGG
+
FFFFFF
@74386
CCTCGC
+
FFFFFF
@74387
ACTTGT
+
FFFFFF
@74388
ACTCGT
+
FFFFFF
@74389
CCTAGG
+
FFFFFF
@74390
ACTTGC
+
FFFFFF
@74391
ACGCGT
+
FFFFFF
@74392
ACTAGT
+
FFFFFF
@74393
ACTAGT
+
FFFFFF
@74394
ACTCGT
+
FFFFFF
@74395
ACGCGT
+
FFFFFF
@74396
ACTGGT
+
FFFFFF
@74397
ACTCGT
+
FFFFFF
@74398
ACTCGT
+
FFFFFF
@74399
ACTAGT
+
FFFFFF
@74400
ACTAGT
+
FFFFFF
@74401
ACGAGT
+
FFFFFF
@74402
CCTCGT
+
FFFFFF
@74403
ACTCGT
+
FFFFFF
@74404
ACTCGT
+
FFFFFF
@74405
ACTAGA
+
FFFFFF
@74406
ACTGGT
+
FFFFFF
@74407
ACTCGT
+
FFFFFF
@74408
ACTAGT
+
FFFFFF
@74409
ACGCGT
+
FFFFFF
@74410
ACGGGT
+
FFFFFF
@74411
ACTCGT
+
FFFFFF
@74412
ACTCGT
+
FFFFFF
@74413
ACTAGT
+
FFFFFF
@74414
CCTAGT
+
FFFFFF
@74415
CCTAGT
+
FFFFFF
@74416
ACTCGT
+
FFFFFF
@74417
CCTCGT
+
FFFFFF
@74418
ACTTGT
+
FFFFFF
@74419
CCTCGT
+
FFFFFF
@74420
CCTAGG
+
FFFFFF
@74421
ACTCGT
+
FFFFFF
@74422
ACTGGT
+
FFFFFF
@74423
ACTCGT
+
FFFFFF
@74424
ACTTGG
+
FFFFFF
@74425
ACTCGT
+
FFFFFF
@74426
ACTCGT
+
FFFFFF
@74427
ACTCGT
+
FFFFFF
@74428
CCTAGT
+
FFFFFF
@74429
CCTAGG
+
FFFFFF
@74430
ACGCGT
+
FFFFFF
@74431
CCTCGT
+
FFFFFF
@74432
ACGTGC
+
FFFFFF
@74433
ACTTGT
+
FFFFFF
@74434
ACTCGT
+
FFFFFF
@74435
TCTAGT
+
FFFFFF
@74436
ACTAGT
+
FFFFFF
@74437
ACGTGC
+
FFFFFF
@74438
ACTCGT
+
FFFFFF
@74439
ACGTGT
+
FFFFFF
@74440
ACTAGC
+
FFFFFF
@74441
ACTCGT
+
FFFFFF
@74442
ACTCGT
+
FFFFFF
@74443
CCTAGG
+
FFFFFF
@74444
ACGTGT
+
FFFFFF
@74445
ACTGGT
+
FFFFFF
@74446
CCTCGT
+
FFFFFF
@74447
ACTCGT
+
FFFFFF
@74448
ACTAGT
+
FFFFFF
@74449
ACGCGT
+
FFFFFF
@74450
ACTAGC
+
FFFFFF
@74451
ACTCGG
+
FFFFFF
@74452
ACGAGT
+
FFFFFF
@74453
ACTTGT
+
FFFFFF
@74454
TCTAGT
+
FFFFFF
@74455
ACGTGC
+
FFFFFF
@74456
CCTAGG
+
FFFFFF
@74457
ACTCGT
+
FFFFFF
@74458
ACTTGT
+
FFFFFF
@74459
CCTCGT
+
FFFFFF
@74460
ACGTGT
+
FFFFFF
@74461
CCTAGT
+
FFFFFF
@74462
ACTCGT
+
FFFFFF
@74463
CCTAGG
+
FFFFFF
@74464
ACTCGT
+
FFFFFF
@74465
ACTTGT
+
FFFFFF
@74466
ACTCGT
+
FFFFFF
@74467
ACGCGT
+
FFFFFF
@74468
CCTAGG
+
FFFFFF
@74469
ACTCGT
+
FFFFFF
@74470
ACTCGA
+
FFFFFF
@74471
ACTCGT
+
FFFFFF
@74472
ACGCGT
+
FFFFFF
@74473
ACTCGT
+
FFFFFF
@74474
ACTAGT
+
FFFFFF
@74475
ACTCGT
+
FFFFFF
@74476
ACTCGT
+
FFFFFF
@74477
CCTAGG
+
FFFFFF
@74478
TCTAGT
+
FFFFFF
@74479
ACTAGT
+
FFFFFF
@74480
ACGCGT
+
FFFFFF
@74481
ACTCGT
+
FFFFFF
@74482
ACGAGT
+
FFFFFF
@74483
ACTCGT
+
FFFFFF
@74484
ACTTGT
+
FFFFFF
@74485
ACGAGT
+
FFFFFF
@74486
ACTCGT
+
FFFFFF
@74487
ACTCGT
+
FFFFFF
@74488
ACTCGT
+
FFFFFF
@74489
ACTTGT
+
FFFFFF
@74490
ACTCGT
+
FFFFFF
@74491
CCTCGC
+
FFFFFF
@74492
ACTCGG
+
FFFFFF
@74493
ACTAGT
+
FFFFFF
@74494
CCTAGT
+
FFFFFF
@74495
ACTCGT
+
FFFFFF
@74496
CCTAGT
+
FFFFFF
@74497
ACTCGT
+
FFFFFF
@74498
ACTCGT
+
FFFFFF
@74499
ACTGGT
+
FFFFFF
@74500
ACTAGT
+
FFFFFF
@74501
ACTCGT
+
FFFFFF
@74502
ACTCGT
+
FFFFFF
@74503
CCTAGG
+
FFFFFF
@74504
ACTTGT
+
FFFFFF
@74505
ACTGGT
+
FFFFFF
@74506
ACTAGT
+
FFFFFF
@74507
ACGCGT
+
FFFFFF
@74508
ACTCGT
+
FFFFFF
@74509
ACGCGT
+
FFFFFF
@74510
ACTAGT
+
FFFFFF
@74511
ACTAGT
+
FFFFFF
@74512
ACTAGT
+
FFFFFF
@74513
ACTTGT
+
FFFFFF
@74514
ACTAGT
+
FFFFFF
@74515
CCTAGT
+
FFFFFF
@74516
ACTCGT
+
FFFFFF
@74517
CCTAGC
+
FFFFFF
@74518
ACTCGT
+
FFFFFF
@74519
ACTCGT
+
FFFFFF
@74520
ACTCGT
+
FFFFFF
@74521
ACTCGT
+
FFFFFF
@74522
ACTTGC
+
FFFFFF
@74523
ACTCGC
+
FFFFFF
@74524
ACTCGT
+
FFFFFF
@74525
ACGCGT
+
FFFFFF
@74526
CCTAGT
+
FFFFFF
@74527
ACTAGT
+
FFFFFF
@74528
ACTCGT
+
FFFFFF
@74529
ACTTGG
+
FFFFFF
@74530
ACTCGT
+
FFFFFF
@74531
ACTTGT
+
FFFFFF
@74532
ACTCGT
+
FFFFFF
@74533
ACTCGT
+
FFFFFF
@74534
ACTCGG
+
FFFFFF
@74535
ACTCGT
+
FFFFFF
@74536
ACGCGT
+
FFFFFF
@74537
ACGCGA
+
FFFFFF
@74538
ACTCGA
+
FFFFFF
@74539
ACTCGT
+
FFFFFF
@74540
ACGCGA
+
FFFFFF
@74541
CCTCGT
+
FFFFFF
@74542
CCTAGT
+
FFFFFF
@74543
ACTCGT
+
FFFFFF
@74544
ACTCGT
+
FFFFFF
@74545
CCTAGG
+
FFFFFF
@74546
ACTTGT
+
FFFFFF
@74547
ACTCGT
+
FFFFFF
@74548
ACGCGT
+
FFFFFF
@74549
ACGCGA
+
FFFFFF
@74550
ACTCGT
+
FFFFFF
@74551
CCTCGC
+
FFFFFF
@74552
CCTCGT
+
FFFFFF
@74553
CCTAGT
+
FFFFFF
@74554
ACTAGT
+
FFFFFF
@74555
ACTCGT
+
FFFFFF
@74556
ACTCGC
+
FFFFFF
@74557
TCTCGT
+
FFFFFF
@74558
ACTCGT
+
FFFFFF
@74559
ACGTGT
+
FFFFFF
@74560
ACTTGT
+
FFFFFF
@74561
CCTCGT
+
FFFFFF
@74562
ACGCGT
+
FFFFFF
@74563
ACTCGT
+
FFFFFF
@74564
ACGCGA
+
FFFFFF
@74565
ACGCGT
+
FFFFFF
@74566
ACTCGT
+
FFFFFF
@74567
ACTGGT
+
FFFFFF
@74568
ACGCGT
+
FFFFFF
@74569
CCTAGG
+
FFFFFF
@74570
TCTAGT
+
FFFFFF
@74571
ACTCGT
+
FFFFFF
@74572
ACTCGT
+
FFFFFF
@74573
ACTTGT
+
FFFFFF
@74574
ACTCGT
+
FFFFFF
@74575
CCTAGG
+
FFFFFF
@74576
ACTCGT
+
FFFFFF
@74577
ACTCGT
+
FFFFFF
@74578
ACTAGT
+
FFFFFF
@74579
ACTCGT
+
FFFFFF
@74580
CCTAGG
+
FFFFFF
@74581
ACTCGT
+
FFFFFF
@74582
TCTAGT
+
FFFFFF
@74583
ACTAGT
+
FFFFFF
@74584
ACGCGT
+
FFFFFF
@74585
ACTCGC
+
FFFFFF
@74586
ACTCGT
+
FFFFFF
@74587
ACTTGT
+
FFFFFF
@74588
ACTCGT
+
FFFFFF
@74589
ACTCGT
+
FFFFFF
@74590
ACTAGT
+
FFFFFF
@74591
ACGCGA
+
FFFFFF
@74592
ACGAGT
+
FFFFFF
@74593
ACGCGT
+
FFFFFF
@74594
ACTCGT
+
FFFFFF
@74595
ACTTGT
+
FFFFFF
@74596
ACTTGT
+
FFFFFF
@74597
ACTCGT
+
FFFFFF
@74598
ACTTGT
+
FFFFFF
@74599
ACTCGT
+
FFFFFF
@74600
ACGCGT
+
FFFFFF
@74601
ACTCGT
+
FFFFFF
@74602
CCTCGT
+
FFFFFF
@74603
ACTCGT
+
FFFFFF
@74604
ACGCGT
+
FFFFFF
@74605
ACTCGT
+
FFFFFF
@74606
CCTCGT
+
FFFFFF
@74607
ACTCGT
+
FFFFFF
@74608
ACGCGT
+
FFFFFF
@74609
CCTCGT
+
FFFFFF
@74610
ACTGGT
+
FFFFFF
@74611
ACTAGT
+
FFFFFF
@74612
ACTTGT
+
FFFFFF
@74613
ACGCGT
+
FFFFFF
@74614
CCTCGT
+
FFFFFF
@74615
CCTAGC
+
FFFFFF
@74616
TCTCGT
+
FFFFFF
@74617
ACTCGG
+
FFFFFF
@74618
ACTCGT
+
FFFFFF
@74619
ACTTGT
+
FFFFFF
@74620
ACTCGT
+
FFFFFF
@74621
ACTAGT
+
FFFFFF
@74622
ACTCGC
+
FFFFFF
@74623
ACTTGC
+
FFFFFF
@74624
ACTCGG
+
FFFFFF
@74625
ACTCGT
+
FFFFFF
@74626
ACGTGT
+
FFFFFF
@74627
ACTCGT
+
FFFFFF
@74628
CCTCGT
+
FFFFFF
@74629
ACTCGT
+
FFFFFF
@74630
ACTAGT
+
FFFFFF
@74631
ACTCGA
+
FFFFFF
@74632
ACTCGT
+
FFFFFF
@74633
ACTCGT
+
FFFFFF
@74634
CCTAGC
+
FFFFFF
@74635
CCTCGT
+
FFFFFF
@74636
ACTCGT
+
FFFFFF
@74637
ACTTGT
+
FFFFFF
@74638
ACGCGT
+
FFFFFF
@74639
ACTCGT
+
FFFFFF
@74640
ACTCGT
+
FFFFFF
@74641
ACTCGT
+
FFFFFF
@74642
ACTCGT
+
FFFFFF
@74643
ACTCGT
+
FFFFFF
@74644
ACTAGT
+
FFFFFF
@74645
ACTTGT
+
FFFFFF
@74646
ACTCGT
+
FFFFFF
@74647
ACGCGT
+
FFFFFF
@74648
CCTCGT
+
FFFFFF
@74649
ACTAGT
+
FFFFFF
@74650
ACTAGT
+
FFFFFF
@74651
ACTCGT
+
FFFFFF
@74652
CCTAGT
+
FFFFFF
@74653
ACTCGT
+
FFFFFF
@74654
ACTCGT
+
FFFFFF
@74655
ACGAGT
+
FFFFFF
@74656
TCTCGT
+
FFFFFF
@74657
ACTAGT
+
FFFFFF
@74658
ACTCGT
+
FFFFFF
@74659
ACTCGT
+
FFFFFF
@74660
CCTCGT
+
FFFFFF
@74661
ACTTGT
+
FFFFFF
@74662
ACGCGT
+
FFFFFF
@74663
ACTAGT
+
FFFFFF
@74664
ACGCGT
+
FFFFFF
@74665
ACTCGT
+
FFFFFF
@74666
ACTAGT
+
FFFFFF
@74667
CCTAGG
+
FFFFFF
@74668
ACTGGT
+
FFFFFF
@74669
ACGTGT
+
FFFFFF
@74670
CCTCGC
+
FFFFFF
@74671
CCTCGT
+
FFFFFF
@74672
ACGCGT
+
FFFFFF
@74673
ACGCGT
+
FFFFFF
@74674
ACTAGT
+
FFFFFF
@74675
ACTCGT
+
FFFFFF
@74676
ACGCGT
+
FFFFFF
@74677
ACTTGT
+
FFFFFF
@74678
ACGCGT
+
FFFFFF
@74679
ACTTGT
+
FFFFFF
@74680
ACTCGT
+
FFFFFF
@74681
ACTCGT
+
FFFFFF
@74682
CCTCGT
+
FFFFFF
@74683
ACTCGT
+
FFFFFF
@74684
ACTTGT
+
FFFFFF
@74685
CCTAGG
+
FFFFFF
@74686
ACTAGT
+
FFFFFF
@74687
ACTCGT
+
FFFFFF
@74688
ACTCGC
+
FFFFFF
@74689
TCTCGT
+
FFFFFF
@74690
ACTTGC
+
FFFFFF
@74691
CCTAGG
+
FFFFFF
@74692
CCTCGT
+
FFFFFF
@74693
ACTCGT
+
FFFFFF
@74694
ACTTGT
+
FFFFFF
@74695
ACTAGT
+
FFFFFF
@74696
ACTAGT
+
FFFFFF
@74697
ACTAGT
+
FFFFFF
@74698
ACGCGT
+
FFFFFF
@74699
ACGAGT
+
FFFFFF
@74700
ACTAGT
+
FFFFFF
@74701
ACTAGT
+
FFFFFF
@74702
ACTCGG
+
FFFFFF
@74703
CCTCGT
+
FFFFFF
@74704
ACGAGT
+
FFFFFF
@74705
ACTCGT
+
FFFFFF
@74706
ACTCGT
+
FFFFFF
@74707
CCTAGG
+
FFFFFF
@74708
ACGAGT
+
FFFFFF
@74709
ACTCGT
+
FFFFFF
@74710
ACTGGT
+
FFFFFF
@74711
ACTCGT
+
FFFFFF
@74712
ACTCGT
+
FFFFFF
@74713
ACTCGT
+
FFFFFF
@74714
TCTAGT
+
FFFFFF
@74715
ACTAGT
+
FFFFFF
@74716
ACTAGT
+
FFFFFF
@74717
ACTAGA
+
FFFFFF
@74718
ACTGGT
+
FFFFFF
@74719
CCTAGG
+
FFFFFF
@74720
ACGCGA
+
FFFFFF
@74721
TCTCGT
+
FFFFFF
@74722
ACTTGT
+
FFFFFF
@74723
ACTCGC
+
FFFFFF
@74724
ACTCGT
+
FFFFFF
@74725
ACGCGT
+
FFFFFF
@74726
ACTCGC
+
FFFFFF
@74727
ACTTGT
+
FFFFFF
@74728
ACTCGT
+
FFFFFF
@74729
ACTCGT
+
FFFFFF
@74730
ACTGGT
+
FFFFFF
@74731
ACTCGT
+
FFFFFF
@74732
ACTCGT
+
FFFFFF
@74733
ACGCGT
+
FFFFFF
@74734
ACTTGT
+
FFFFFF
@74735
ACTTGG
+
FFFFFF
@74736
ACTTGT
+
FFFFFF
@74737
ACGCGT
+
FFFFFF
@74738
ACTAGA
+
FFFFFF
@74739
ACTTGT
+
FFFFFF
@74740
ACTCGT
+
FFFFFF
@74741
ACTCGT
+
FFFFFF
@74742
ACTAGT
+
FFFFFF
@74743
CCTCGT
+
FFFFFF
@74744
ACTCGT
+
FFFFFF
@74745
CCTAGC
+
FFFFFF
@74746
ACTAGA
+
FFFFFF
@74747
ACTAGT
+
FFFFFF
@74748
ACTCGT
+
FFFFFF
@74749
ACTCGT
+
FFFFFF
@74750
ACTCGT
+
FFFFFF
@74751
ACTCGT
+
FFFFFF
@74752
ACTCGT
+
FFFFFF
@74753
ACTCGT
+
FFFFFF
@74754
ACTCGT
+
FFFFFF
@74755
ACTTGT
+
FFFFFF
@74756
ACTCGT
+
FFFFFF
@74757
ACGGGT
+
FFFFFF
@74758
ACTCGT
+
FFFFFF
@74759
ACGTGC
+
FFFFFF
@74760
CCTAGG
+
FFFFFF
@74761
ACTTGT
+
FFFFFF
@74762
ACTCGT
+
FFFFFF
@74763
ACTCGT
+
FFFFFF
@74764
CCTAGG
+
FFFFFF
@74765
ACGCGA
+
FFFFFF
@74766
ACGAGT
+
FFFFFF
@74767
CCTCGT
+
FFFFFF
@74768
ACTTGT
+
FFFFFF
@74769
ACTAGA
+
FFFFFF
@74770
ACGCGA
+
FFFFFF
@74771
ACTCGC
+
FFFFFF
@74772
ACTTGT
+
FFFFFF
@74773
ACTCGT
+
FFFFFF
@74774
TCTAGT
+
FFFFFF
@74775
ACGCGT
+
FFFFFF
@74776
ACTCGT
+
FFFFFF
@74777
CCTAGT
+
FFFFFF
@74778
ACTCGT
+
FFFFFF
@74779
ACGCGT
+
FFFFFF
@74780
ACTCGT
+
FFFFFF
@74781
ACTAGT
+
FFFFFF
@74782
ACTTGC
+
FFFFFF
@74783
ACTCGT
+
FFFFFF
@74784
ACTCGT
+
FFFFFF
@74785
ACGCGT
+
FFFFFF
@74786
CCGCGA
+
FFFFFF
@74787
ACGCGA
+
FFFFFF
@74788
ACTCGT
+
FFFFFF
@74789
ACTCGT
+
FFFFFF
@74790
ACTCGT
+
FFFFFF
@74791
ACTAGT
+
FFFFFF
@74792
CCTAGG
+
FFFFFF
@74793
ACGAGT
+
FFFFFF
@74794
ACTCGT
+
FFFFFF
@74795
ACTCGT
+
FFFFFF
@74796
ACTAGT
+
FFFFFF
@74797
TCTAGT
+
FFFFFF
@74798
ACTAGT
+
FFFFFF
@74799
ACTCGT
+
FFFFFF
@74800
ACTCGT
+
FFFFFF
@74801
ACTCGT
+
FFFFFF
@74802
ACTGGT
+
FFFFFF
@74803
CCTCGT
+
FFFFFF
@74804
ACGCGT
+
FFFFFF
@74805
ACTCGT
+
FFFFFF
@74806
ACTCGT
+
FFFFFF
@74807
ACTCGT
+
FFFFFF
@74808
ACTCGG
+
FFFFFF
@74809
CCTCGT
+
FFFFFF
@74810
TCTAGT
+
FFFFFF
@74811
ACTCGA
+
FFFFFF
@74812
TCTAGT
+
FFFFFF
@74813
CCTCGT
+
FFFFFF
@74814
ACTCGT
+
FFFFFF
@74815
ACTCGT
+
FFFFFF
@74816
ACGCGT
+
FFFFFF
@74817
ACTAGT
+
FFFFFF
@74818
ACTCGT
+
FFFFFF
@74819
CCTAGG
+
FFFFFF
@74820
ACTCGT
+
FFFFFF
@74821
CCTAGT
+
FFFFFF
@74822
ACTGGT
+
FFFFFF
@74823
ACGCGA
+
FFFFFF
@74824
ACTTGT
+
FFFFFF
@74825
ACTCGT
+
FFFFFF
@74826
ACGCGA
+
FFFFFF
@74827
ACGCGT
+
FFFFFF
@74828
ACTTGG
+
FFFFFF
@74829
CCTCGT
+
FFFFFF
@74830
ACGCGT
+
FFFFFF
@74831
ACTTGT
+
FFFFFF
@74832
ACGCGT
+
FFFFFF
@74833
ACTTGT
+
FFFFFF
@74834
ACGCGT
+
FFFFFF
@74835
ACTGGT
+
FFFFFF
@74836
CCTAGG
+
FFFFFF
@74837
CCTAGG
+
FFFFFF
@74838
ACTGGT
+
FFFFFF
@74839
ACTCGT
+
FFFFFF
@74840
CCTCGT
+
FFFFFF
@74841
ACTCGT
+
FFFFFF
@74842
ACTCGT
+
FFFFFF
@74843
ACTTGT
+
FFFFFF
@74844
ACGCGT
+
FFFFFF
@74845
ACTTGG
+
FFFFFF
@74846
ACTTGT
+
FFFFFF
@74847
CCTCGT
+
FFFFFF
@74848
ACTAGT
+
FFFFFF
@74849
ACTAGG
+
FFFFFF
@74850
CCTAGG
+
FFFFFF
@74851
ACTTGC
+
FFFFFF
@74852
ACGCGT
+
FFFFFF
@74853
ACGAGT
+
FFFFFF
@74854
CCTCGT
+
FFFFFF
@74855
ACTCGT
+
FFFFFF
@74856
ACTTGT
+
FFFFFF
@74857
ACGTGC
+
FFFFFF
@74858
CCTCGT
+
FFFFFF
@74859
ACGCGT
+
FFFFFF
@74860
CCTCGT
+
FFFFFF
@74861
ACTGGT
+
FFFFFF
@74862
ACTCGT
+
FFFFFF
@74863
ACTCGT
+
FFFFFF
@74864
ACGCGT
+
FFFFFF
@74865
ACGCGT
+
FFFFFF
@74866
CCTAGT
+
FFFFFF
@74867
ACTCGT
+
FFFFFF
@74868
ACGTGT
+
FFFFFF
@74869
ACTCGT
+
FFFFFF
@74870
ACTAGT
+
FFFFFF
@74871
CCTCGT
+
FFFFFF
@74872
ACTTGT
+
FFFFFF
@74873
ACTCGT
+
FFFFFF
@74874
ACTCGC
+
FFFFFF
@74875
ACGCGT
+
FFFFFF
@74876
ACTTGG
+
FFFFFF
@74877
CCTAGG
+
FFFFFF
@74878
ACTCGT
+
FFFFFF
@74879
ACTAGT
+
FFFFFF
@74880
ACTCGT
+
FFFFFF
@74881
ACTCGT
+
FFFFFF
@74882
CCTCGT
+
FFFFFF
@74883
ACTCGC
+
FFFFFF
@74884
ACTCGT
+
FFFFFF
@74885
CCTAGG
+
FFFFFF
@74886
ACTTGG
+
FFFFFF
@74887
ACTCGT
+
FFFFFF
@74888
ACTCGC
+
FFFFFF
@74889
ACTAGT
+
FFFFFF
@74890
ACTTGT
+
FFFFFF
@74891
CCTAGT
+
FFFFFF
@74892
ACGAGT
+
FFFFFF
@74893
ACTCGG
+
FFFFFF
@74894
ACTCGT
+
FFFFFF
@74895
ACGCGT
+
FFFFFF
@74896
CCTAGG
+
FFFFFF
@74897
ACGCGT
+
FFFFFF
@74898
ACGCGT
+
FFFFFF
@74899
CCTAGG
+
FFFFFF
@74900
CCTCGC
+
FFFFFF
@74901
ACTAGT
+
FFFFFF
@74902
CCTAGG
+
FFFFFF
@74903
CCTCGT
+
FFFFFF
@74904
CCTAGG
+
FFFFFF
@74905
ACGCGA
+
FFFFFF
@74906
ACTAGT
+
FFFFFF
@74907
CCTCGT
+
FFFFFF
@74908
ACTCGT
+
FFFFFF
@74909
ACTCGT
+
FFFFFF
@74910
CCTAGG
+
FFFFFF
@74911
CCTAGC
+
FFFFFF
@74912
CCTCGT
+
FFFFFF
@74913
ACTAGT
+
FFFFFF
@74914
ACGTGC
+
FFFFFF
@74915
ACTCGT
+
FFFFFF
@74916
ACTCGT
+
FFFFFF
@74917
ACGAGT
+
FFFFFF
@74918
ACTTGT
+
FFFFFF
@74919
ACTCGT
+
FFFFFF
@74920
ACTAGT
+
FFFFFF
@74921
TCTAGT
+
FFFFFF
@74922
ACTGGT
+
FFFFFF
@74923
ACTCGT
+
FFFFFF
@74924
ACTCGT
+
FFFFFF
@74925
ACGTGC
+
FFFFFF
@74926
ACTCGA
+
FFFFFF
@74927
ACTTGT
+
FFFFFF
@74928
CCTAGG
+
FFFFFF
@74929
ACTCGT
+
FFFFFF
@74930
CCTCGT
+
FFFFFF
@74931
ACTCGT
+
FFFFFF
@74932
TCTAGT
+
FFFFFF
@74933
ACTAGT
+
FFFFFF
@74934
ACTGGT
+
FFFFFF
@74935
ACTCGT
+
FFFFFF
@74936
ACGCGT
+
FFFFFF
@74937
ACGCGT
+
FFFFFF
@74938
ACTTGG
+
FFFFFF
@74939
ACTCGT
+
FFFFFF
@74940
ACTAGC
+
FFFFFF
@74941
ACTTGG
+
FFFFFF
@74942
ACTAGT
+
FFFFFF
@74943
ACGCGT
+
FFFFFF
@74944
ACTCGT
+
FFFFFF
@74945
ACTAGT
+
FFFFFF
@74946
ACTTGT
+
FFFFFF
@74947
ACTCGG
+
FFFFFF
@74948
CCTCGT
+
FFFFFF
@74949
ACTCGT
+
FFFFFF
@74950
ACTCGT
+
FFFFFF
@74951
ACTTGT
+
FFFFFF
@74952
ACTCGT
+
FFFFFF
@74953
ACTTGT
+
FFFFFF
@74954
TCTAGT
+
FFFFFF
@74955
ACTCGT
+
FFFFFF
@74956
ACTCGT
+
FFFFFF
@74957
ACTCGT
+
FFFFFF
@74958
ACTCGT
+
FFFFFF
@74959
ACGAGT
+
FFFFFF
@74960
ACTCGT
+
FFFFFF
@74961
ACTGGT
+
FFFFFF
@74962
ACTAGT
+
FFFFFF
@74963
ACTAGA
+
FFFFFF
@74964
ACTAGT
+
FFFFFF
@74965
ACGAGT
+
FFFFFF
@74966
ACTCGT
+
FFFFFF
@74967
ACTAGT
+
FFFFFF
@74968
ACTCGT
+
FFFFFF
@74969
ACTCGT
+
FFFFFF
@74970
ACTCGT
+
FFFFFF
@74971
ACTAGT
+
FFFFFF
@74972
ACGAGT
+
FFFFFF
@74973
TCTAGT
+
FFFFFF
@74974
ACTAGT
+
FFFFFF
@74975
ACGCGT
+
FFFFFF
@74976
ACTCGT
+
FFFFFF
@74977
ACTCGT
+
FFFFFF
@74978
ACTCGA
+
FFFFFF
@74979
ACTTGT
+
FFFFFF
@74980
ACTCGC
+
FFFFFF
@74981
CCTAGT
+
FFFFFF
@74982
ACGCGA
+
FFFFFF
@74983
ACGCGT
+
FFFFFF
@74984
ACTAGT
+
FFFFFF
@74985
ACTCGT
+
FFFFFF
@74986
ACGCGT
+
FFFFFF
@74987
ACTCGT
+
FFFFFF
@74988
ACTGGT
+
FFFFFF
@74989
ACTCGT
+
FFFFFF
@74990
ACTAGT
+
FFFFFF
@74991
ACGCGT
+
FFFFFF
@74992
ACGTGC
+
FFFFFF
@74993
ACTCGT
+
FFFFFF
@74994
ACTTGT
+
FFFFFF
@74995
ACTCGT
+
FFFFFF
@74996
ACTCGT
+
FFFFFF
@74997
ACGCGT
+
FFFFFF
@74998
ACTCGC
+
FFFFFF
@74999
ACGGGT
+
FFFFFF
@75000
ACGCGT
+
FFFFFF
@75001
ACTCGT
+
FFFFFF
@75002
ACTCGT
+
FFFFFF
@75003
ACACGT
+
FFFFFF
@75004
ACGCGA
+
FFFFFF
@75005
ACTCGG
+
FFFFFF
@75006
ACTCGT
+
FFFFFF
@75007
ACTTGT
+
FFFFFF
@75008
ACTCGT
+
FFFFFF
@75009
ACGCGT
+
FFFFFF
@75010
ACGTGT
+
FFFFFF
@75011
ACTCGT
+
FFFFFF
@75012
ACTCGT
+
FFFFFF
@75013
ACTCGT
+
FFFFFF
@75014
ACTCGT
+
FFFFFF
@75015
ACGAGT
+
FFFFFF
@75016
ACTGGT
+
FFFFFF
@75017
ACTGGT
+
FFFFFF
@75018
ACTTGC
+
FFFFFF
@75019
ACTCGT
+
FFFFFF
@75020
ACGCGA
+
FFFFFF
@75021
ACTCGT
+
FFFFFF
@75022
ACTCGT
+
FFFFFF
@75023
ACTAGT
+
FFFFFF
@75024
ACGTGC
+
FFFFFF
@75025
CCTCGT
+
FFFFFF
@75026
ACTCGT
+
FFFFFF
@75027
ACTCGT
+
FFFFFF
@75028
ACTTGT
+
FFFFFF
@75029
ACTCGT
+
FFFFFF
@75030
TCTCGT
+
FFFFFF
@75031
CCTCGT
+
FFFFFF
@75032
ACTCGT
+
FFFFFF
@75033
ACTCGT
+
FFFFFF
@75034
ACTTGT
+
FFFFFF
@75035
ACGTGT
+
FFFFFF
@75036
ACTCGT
+
FFFFFF
@75037
ACTAGT
+
FFFFFF
@75038
ACTCGC
+
FFFFFF
@75039
CCTCGT
+
FFFFFF
@75040
ACTCGT
+
FFFFFF
@75041
ACTCGT
+
FFFFFF
@75042
ACTCGA
+
FFFFFF
@75043
CCTAGG
+
FFFFFF
@75044
ACTAGT
+
FFFFFF
@75045
CCTAGC
+
FFFFFF
@75046
ACTTGT
+
FFFFFF
@75047
ACGAGT
+
FFFFFF
@75048
ACTCGT
+
FFFFFF
@75049
ACGCGT
+
FFFFFF
@75050
ACTCGT
+
FFFFFF
@75051
ACGCGT
+
FFFFFF
@75052
ACTCGT
+
FFFFFF
@75053
ACTCGT
+
FFFFFF
@75054
ACTTGT
+
FFFFFF
@75055
ACTGGT
+
FFFFFF
@75056
ACGCGT
+
FFFFFF
@75057
ACTCGT
+
FFFFFF
@75058
CCTCGT
+
FFFFFF
@75059
ACTTGC
+
FFFFFF
@75060
ACTAGT
+
FFFFFF
@75061
ACGCGT
+
FFFFFF
@75062
ACTCGT
+
FFFFFF
@75063
ACTAGA
+
FFFFFF
@75064
ACTGGT
+
FFFFFF
@75065
ACTAGT
+
FFFFFF
@75066
ACTCGT
+
FFFFFF
@75067
ACTCGT
+
FFFFFF
@75068
ACTCGT
+
FFFFFF
@75069
ACTTGT
+
FFFFFF
@75070
ACGGGT
+
FFFFFF
@75071
ACTCGT
+
FFFFFF
@75072
CCTAGG
+
FFFFFF
@75073
ACTCGT
+
FFFFFF
@75074
ACTGGT
+
FFFFFF
@75075
ACGCGT
+
FFFFFF
@75076
ACTAGT
+
FFFFFF
@75077
ACTTGT
+
FFFFFF
@75078
ACTAGT
+
FFFFFF
@75079
ACGCGT
+
FFFFFF
@75080
ACGGGT
+
FFFFFF
@75081
TCTAGT
+
FFFFFF
@75082
ACGCGT
+
FFFFFF
@75083
ACTCGT
+
FFFFFF
@75084
ACGCGA
+
FFFFFF
@75085
ACTCGT
+
FFFFFF
@75086
ACTTGT
+
FFFFFF
@75087
ACTCGT
+
FFFFFF
@75088
ACTTGT
+
FFFFFF
@75089
ACTAGT
+
FFFFFF
@75090
CCTAGG
+
FFFFFF
@75091
ACGCGT
+
FFFFFF
@75092
ACTTGT
+
FFFFFF
@75093
CCTAGC
+
FFFFFF
@75094
ACTCGT
+
FFFFFF
@75095
ACGCGT
+
FFFFFF
@75096
ACGAGT
+
FFFFFF
@75097
ACTCGC
+
FFFFFF
@75098
ACTAGT
+
FFFFFF
@75099
ACTCGT
+
FFFFFF
@75100
ACTCGC
+
FFFFFF
@75101
CCTAGT
+
FFFFFF
@75102
ACTAGT
+
FFFFFF
@75103
ACGCGT
+
FFFFFF
@75104
ACTCGT
+
FFFFFF
@75105
CCTAGT
+
FFFFFF
@75106
ACTCGC
+
FFFFFF
@75107
ACTCGT
+
FFFFFF
@75108
ACTAGT
+
FFFFFF
@75109
ACTTGT
+
FFFFFF
@75110
ACTTGT
+
FFFFFF
@75111
ACTCGT
+
FFFFFF
@75112
ACTCGT
+
FFFFFF
@75113
CCTAGG
+
FFFFFF
@75114
ACTCGT
+
FFFFFF
@75115
CCTAGG
+
FFFFFF
@75116
ACTGGT
+
FFFFFF
@75117
CCTCGT
+
FFFFFF
@75118
ACTCGC
+
FFFFFF
@75119
ACTCGT
+
FFFFFF
@75120
ACTAGT
+
FFFFFF
@75121
TCTCGT
+
FFFFFF
@75122
CCTCGT
+
FFFFFF
@75123
ACTTGT
+
FFFFFF
@75124
CCTAGG
+
FFFFFF
@75125
TCTCGT
+
FFFFFF
@75126
ACTAGT
+
FFFFFF
@75127
CCTCGT
+
FFFFFF
@75128
ACGTGC
+
FFFFFF
@75129
ACTAGT
+
FFFFFF
@75130
ACTTGT
+
FFFFFF
@75131
TCTAGT
+
FFFFFF
@75132
ACTAGT
+
FFFFFF
@75133
ACTTGT
+
FFFFFF
@75134
ACGAGT
+
FFFFFF
@75135
ACTCGT
+
FFFFFF
@75136
ACTCGG
+
FFFFFF
@75137
ACTCGT
+
FFFFFF
@75138
ACGCGT
+
FFFFFF
@75139
ACTCGT
+
FFFFFF
@75140
ACTGGT
+
FFFFFF
@75141
ACTTGT
+
FFFFFF
@75142
ACGTGC
+
FFFFFF
@75143
ACTCGT
+
FFFFFF
@75144
ACGCGT
+
FFFFFF
@75145
ACTTGT
+
FFFFFF
@75146
ACTAGA
+
FFFFFF
@75147
CCTAGT
+
FFFFFF
@75148
CCTAGC
+
FFFFFF
@75149
ACTTGT
+
FFFFFF
@75150
ACTAGA
+
FFFFFF
@75151
CCTAGG
+
FFFFFF
@75152
ACTCGT
+
FFFFFF
@75153
ACGCGT
+
FFFFFF
@75154
CCTAGG
+
FFFFFF
@75155
ACTTGC
+
FFFFFF
@75156
ACTCGT
+
FFFFFF
@75157
ACGCGT
+
FFFFFF
@75158
ACGCGT
+
FFFFFF
@75159
CCTAGT
+
FFFFFF
@75160
ACGCGT
+
FFFFFF
@75161
CCTCGT
+
FFFFFF
@75162
ACTCGT
+
FFFFFF
@75163
ACGTGC
+
FFFFFF
@75164
ACTGGT
+
FFFFFF
@75165
CCTAGC
+
FFFFFF
@75166
ACTCGT
+
FFFFFF
@75167
ACTCGT
+
FFFFFF
@75168
ACTCGC
+
FFFFFF
@75169
ACTCGT
+
FFFFFF
@75170
ACTCGT
+
FFFFFF
@75171
ACGCGT
+
FFFFFF
@75172
CCTCGT
+
FFFFFF
@75173
ACGCGA
+
FFFFFF
@75174
ACGTGT
+
FFFFFF
@75175
ACTCGT
+
FFFFFF
@75176
ACGCGT
+
FFFFFF
@75177
ACGCGT
+
FFFFFF
@75178
ACTCGT
+
FFFFFF
@75179
ACTTGC
+
FFFFFF
@75180
ACTAGT
+
FFFFFF
@75181
ACGCGA
+
FFFFFF
@75182
CCTAGG
+
FFFFFF
@75183
ACGCGT
+
FFFFFF
@75184
ACTAGT
+
FFFFFF
@75185
ACTAGT
+
FFFFFF
@75186
ACTCGT
+
FFFFFF
@75187
ACTCGT
+
FFFFFF
@75188
CCTAGT
+
FFFFFF
@75189
ACTTGT
+
FFFFFF
@75190
ACTAGT
+
FFFFFF
@75191
CCTCGT
+
FFFFFF
@75192
CCTAGT
+
FFFFFF
@75193
ACTCGT
+
FFFFFF
@75194
ACTTGG
+
FFFFFF
@75195
ACTTGT
+
FFFFFF
@75196
ACTCGG
+
FFFFFF
@75197
ACTTGG
+
FFFFFF
@75198
ACTTGT
+
FFFFFF
@75199
ACGCGT
+
FFFFFF
@75200
CCTAGG
+
FFFFFF
@75201
ACTAGT
+
FFFFFF
@75202
CCTCGT
+
FFFFFF
@75203
ACTGGT
+
FFFFFF
@75204
ACTCGT
+
FFFFFF
@75205
ACTTGT
+
FFFFFF
@75206
ACGAGT
+
FFFFFF
@75207
TCTAGT
+
FFFFFF
@75208
ACTCGT
+
FFFFFF
@75209
ACTCGA
+
FFFFFF
@75210
TCTAGT
+
FFFFFF
@75211
ACTGGT
+
FFFFFF
@75212
ACTAGT
+
FFFFFF
@75213
ACTCGT
+
FFFFFF
@75214
ACTCGT
+
FFFFFF
@75215
CCTCGT
+
FFFFFF
@75216
ACTCGA
+
FFFFFF
@75217
ACGCGT
+
FFFFFF
@75218
ACGTGT
+
FFFFFF
@75219
ACTCGT
+
FFFFFF
@75220
ACGCGT
+
FFFFFF
@75221
CCTCGT
+
FFFFFF
@75222
ACTAGT
+
FFFFFF
@75223
ACGCGT
+
FFFFFF
@75224
ACGAGT
+
FFFFFF
@75225
ACTCGG
+
FFFFFF
@75226
ACGCGT
+
FFFFFF
@75227
TCTAGT
+
FFFFFF
@75228
ACTTGT
+
FFFFFF
@75229
CCTCGT
+
FFFFFF
@75230
ACTCGT
+
FFFFFF
@75231
ACGCGT
+
FFFFFF
@75232
ACTCGT
+
FFFFFF
@75233
CCTAGT
+
FFFFFF
@75234
ACTCGT
+
FFFFFF
@75235
ACTAGT
+
FFFFFF
@75236
CCTCGT
+
FFFFFF
@75237
ACTCGT
+
FFFFFF
@75238
ACTTGT
+
FFFFFF
@75239
TCTAGT
+
FFFFFF
@75240
ACTAGT
+
FFFFFF
@75241
ACTCGT
+
FFFFFF
@75242
ACTAGT
+
FFFFFF
@75243
ACGCGA
+
FFFFFF
@75244
ACTCGC
+
FFFFFF
@75245
CCTCGT
+
FFFFFF
@75246
CCTCGT
+
FFFFFF
@75247
ACTTGT
+
FFFFFF
@75248
ACGCGT
+
FFFFFF
@75249
ACGCGT
+
FFFFFF
@75250
TCTAGT
+
FFFFFF
@75251
ACTGGT
+
FFFFFF
@75252
CCTCGC
+
FFFFFF
@75253
ACGCGT
+
FFFFFF
@75254
CCTCGT
+
FFFFFF
@75255
ACTTGT
+
FFFFFF
@75256
CCTAGG
+
FFFFFF
@75257
ACGCGT
+
FFFFFF
@75258
ACTCGT
+
FFFFFF
@75259
ACTCGT
+
FFFFFF
@75260
ACTCGT
+
FFFFFF
@75261
ACTCGT
+
FFFFFF
@75262
ACTAGA
+
FFFFFF
@75263
ACGCGT
+
FFFFFF
@75264
ACTGGT
+
FFFFFF
@75265
ACTAGA
+
FFFFFF
@75266
ACTCGT
+
FFFFFF
@75267
ACTCGT
+
FFFFFF
@75268
ACTCGA
+
FFFFFF
@75269
ACTTGT
+
FFFFFF
@75270
ACTAGT
+
FFFFFF
@75271
ACTAGT
+
FFFFFF
@75272
ACTAGT
+
FFFFFF
@75273
ACTCGT
+
FFFFFF
@75274
ACTCGT
+
FFFFFF
@75275
ACTCGT
+
FFFFFF
@75276
ACTAGT
+
FFFFFF
@75277
ACTCGT
+
FFFFFF
@75278
ACTCGT
+
FFFFFF
@75279
ACTCGT
+
FFFFFF
@75280
CCTCGT
+
FFFFFF
@75281
ACTCGT
+
FFFFFF
@75282
ACTAGT
+
FFFFFF
@75283
CCTCGT
+
FFFFFF
@75284
TCTCGT
+
FFFFFF
@75285
CCTAGT
+
FFFFFF
@75286
CCTCGT
+
FFFFFF
@75287
ACGAGT
+
FFFFFF
@75288
ACTCGT
+
FFFFFF
@75289
ACGCGT
+
FFFFFF
@75290
ACTCGT
+
FFFFFF
@75291
CCTAGG
+
FFFFFF
@75292
ACTCGT
+
FFFFFF
@75293
ACTCGT
+
FFFFFF
@75294
ACGCGT
+
FFFFFF
@75295
ACTGGT
+
FFFFFF
@75296
TCTAGT
+
FFFFFF
@75297
CCTAGG
+
FFFFFF
@75298
ACTCGT
+
FFFFFF
@75299
CCTCGT
+
FFFFFF
@75300
CCTAGT
+
FFFFFF
@75301
ACTTGT
+
FFFFFF
@75302
ACTCGT
+
FFFFFF
@75303
ACGTGC
+
FFFFFF
@75304
ACTCGT
+
FFFFFF
@75305
ACGCGT
+
FFFFFF
@75306
ACTTGT
+
FFFFFF
@75307
ACTCGT
+
FFFFFF
@75308
ACTGGT
+
FFFFFF
@75309
ACGCGT
+
FFFFFF
@75310
ACTCGT
+
FFFFFF
@75311
ACTCGT
+
FFFFFF
@75312
ACGCGT
+
FFFFFF
@75313
ACTGGT
+
FFFFFF
@75314
ACTCGT
+
FFFFFF
@75315
CCTAGG
+
FFFFFF
@75316
ACTTGT
+
FFFFFF
@75317
CCTAGG
+
FFFFFF
@75318
ACGAGT
+
FFFFFF
@75319
CCTAGT
+
FFFFFF
@75320
ACTCGT
+
FFFFFF
@75321
ACTTGT
+
FFFFFF
@75322
ACTCGT
+
FFFFFF
@75323
ACTAGT
+
FFFFFF
@75324
CCTAGG
+
FFFFFF
@75325
ACTCGT
+
FFFFFF
@75326
ACTCGG
+
FFFFFF
@75327
ACTTGT
+
FFFFFF
@75328
CCTCGT
+
FFFFFF
@75329
ACTGGT
+
FFFFFF
@75330
ACTAGT
+
FFFFFF
@75331
CCTAGG
+
FFFFFF
@75332
ACTGGT
+
FFFFFF
@75333
ACTCGT
+
FFFFFF
@75334
ACTCGT
+
FFFFFF
@75335
ACTTGT
+
FFFFFF
@75336
ACGCGA
+
FFFFFF
@75337
ACGCGT
+
FFFFFF
@75338
CCTCGT
+
FFFFFF
@75339
ACTAGT
+
FFFFFF
@75340
ACTCGT
+
FFFFFF
@75341
CCTCGT
+
FFFFFF
@75342
ACGCGA
+
FFFFFF
@75343
ACTCGT
+
FFFFFF
@75344
ACTAGT
+
FFFFFF
@75345
ACTCGT
+
FFFFFF
@75346
ACTCGT
+
FFFFFF
@75347
ACTAGT
+
FFFFFF
@75348
CCTCGT
+
FFFFFF
@75349
ACTTGT
+
FFFFFF
@75350
TCTCGT
+
FFFFFF
@75351
CCTAGG
+
FFFFFF
@75352
ACTCGT
+
FFFFFF
@75353
ACGCGT
+
FFFFFF
@75354
ACTTGT
+
FFFFFF
@75355
TCTTGT
+
FFFFFF
@75356
ACTTGT
+
FFFFFF
@75357
ACTAGT
+
FFFFFF
@75358
ACTGGT
+
FFFFFF
@75359
TCTAGT
+
FFFFFF
@75360
ACTTGG
+
FFFFFF
@75361
ACTCGT
+
FFFFFF
@75362
CCTCGT
+
FFFFFF
@75363
ACTCGT
+
FFFFFF
@75364
ACTCGT
+
FFFFFF
@75365
ACTTGT
+
FFFFFF
@75366
ACTCGT
+
FFFFFF
@75367
ACTCGT
+
FFFFFF
@75368
ACTCGT
+
FFFFFF
@75369
ACTTGT
+
FFFFFF
@75370
ACTTGT
+
FFFFFF
@75371
ACTAGT
+
FFFFFF
@75372
ACTCGT
+
FFFFFF
@75373
ACTCGT
+
FFFFFF
@75374
ACTTGT
+
FFFFFF
@75375
ACTAGA
+
FFFFFF
@75376
ACTCGT
+
FFFFFF
@75377
CCTCGT
+
FFFFFF
@75378
ACTAGA
+
FFFFFF
@75379
ACTAGT
+
FFFFFF
@75380
ACTAGT
+
FFFFFF
@75381
ACTCGT
+
FFFFFF
@75382
CCTCGT
+
FFFFFF
@75383
ACTTGT
+
FFFFFF
@75384
CCTAGG
+
FFFFFF
@75385
CCTAGG
+
FFFFFF
@75386
ACTAGT
+
FFFFFF
@75387
ACTAGT
+
FFFFFF
@75388
ACTCGT
+
FFFFFF
@75389
ACTCGT
+
FFFFFF
@75390
ACTCGT
+
FFFFFF
@75391
ACTAGT
+
FFFFFF
@75392
CCTAGC
+
FFFFFF
@75393
ACTTGT
+
FFFFFF
@75394
ACTAGT
+
FFFFFF
@75395
ACTCGT
+
FFFFFF
@75396
ACTCGT
+
FFFFFF
@75397
ACTAGT
+
FFFFFF
@75398
ACTTGT
+
FFFFFF
@75399
ACTCGT
+
FFFFFF
@75400
ACTCGT
+
FFFFFF
@75401
ACTAGA
+
FFFFFF
@75402
TCTAGT
+
FFFFFF
@75403
CCTCGT
+
FFFFFF
@75404
ACTCGT
+
FFFFFF
@75405
ACTCGT
+
FFFFFF
@75406
ACGCGT
+
FFFFFF
@75407
ACTAGT
+
FFFFFF
@75408
ACTCGT
+
FFFFFF
@75409
ACTCGT
+
FFFFFF
@75410
ACTCGT
+
FFFFFF
@75411
ACTCGT
+
FFFFFF
@75412
ACGCGT
+
FFFFFF
@75413
ACTCGC
+
FFFFFF
@75414
ACTAGT
+
FFFFFF
@75415
ACTTGT
+
FFFFFF
@75416
ACTCGT
+
FFFFFF
@75417
ACTCGT
+
FFFFFF
@75418
ACGTGT
+
FFFFFF
@75419
ACTCGT
+
FFFFFF
@75420
ACTCGT
+
FFFFFF
@75421
CCTAGG
+
FFFFFF
@75422
ACTCGT
+
FFFFFF
@75423
ACTCGT
+
FFFFFF
@75424
CCTAGT
+
FFFFFF
@75425
ACTAGT
+
FFFFFF
@75426
ACTCGT
+
FFFFFF
@75427
ACTCGT
+
FFFFFF
@75428
ACTCGC
+
FFFFFF
@75429
ACTCGT
+
FFFFFF
@75430
ACTCGT
+
FFFFFF
@75431
ACTCGT
+
FFFFFF
@75432
ACTCGT
+
FFFFFF
@75433
ACTCGT
+
FFFFFF
@75434
ACTAGA
+
FFFFFF
@75435
ACTCGG
+
FFFFFF
@75436
ACTCGT
+
FFFFFF
@75437
ACTCGG
+
FFFFFF
@75438
ACTAGT
+
FFFFFF
@75439
ACTAGT
+
FFFFFF
@75440
ACTAGT
+
FFFFFF
@75441
TCTAGT
+
FFFFFF
@75442
ACTGGT
+
FFFFFF
@75443
ACTAGT
+
FFFFFF
@75444
ACTTGT
+
FFFFFF
@75445
ACGCGT
+
FFFFFF
@75446
ACTCGT
+
FFFFFF
@75447
ACTCGT
+
FFFFFF
@75448
ACTGGT
+
FFFFFF
@75449
CCTCGT
+
FFFFFF
@75450
CCTCGT
+
FFFFFF
@75451
ACTTGT
+
FFFFFF
@75452
ACTCGT
+
FFFFFF
@75453
ACTCGT
+
FFFFFF
@75454
TCTAGT
+
FFFFFF
@75455
ACGAGT
+
FFFFFF
@75456
ACTCGC
+
FFFFFF
@75457
ACTTGT
+
FFFFFF
@75458
ACTGGT
+
FFFFFF
@75459
ACTTGC
+
FFFFFF
@75460
ACTAGA
+
FFFFFF
@75461
ACGAGT
+
FFFFFF
@75462
ACTCGT
+
FFFFFF
@75463
ACTCGT
+
FFFFFF
@75464
ACGCGT
+
FFFFFF
@75465
CCTAGG
+
FFFFFF
@75466
ACTCGC
+
FFFFFF
@75467
ACGCGT
+
FFFFFF
@75468
ACTAGT
+
FFFFFF
@75469
ACGGGT
+
FFFFFF
@75470
ACTAGT
+
FFFFFF
@75471
ACGTGT
+
FFFFFF
@75472
ACGCGT
+
FFFFFF
@75473
ACTAGC
+
FFFFFF
@75474
ACTTGT
+
FFFFFF
@75475
ACTCGT
+
FFFFFF
@75476
ACTCGT
+
FFFFFF
@75477
CCTAGG
+
FFFFFF
@75478
ACTAGT
+
FFFFFF
@75479
CCTAGG
+
FFFFFF
@75480
ACTCGT
+
FFFFFF
@75481
ACTCGT
+
FFFFFF
@75482
CCTCGT
+
FFFFFF
@75483
CCTAGG
+
FFFFFF
@75484
ACTCGT
+
FFFFFF
@75485
ACACGT
+
FFFFFF
@75486
ACTAGT
+
FFFFFF
@75487
ACTCGC
+
FFFFFF
@75488
CCTCGT
+
FFFFFF
@75489
CCTAGG
+
FFFFFF
@75490
CCTCGT
+
FFFFFF
@75491
TCTAGT
+
FFFFFF
@75492
ACTCGT
+
FFFFFF
@75493
ACTCGT
+
FFFFFF
@75494
ACTGGT
+
FFFFFF
@75495
ACTCGT
+
FFFFFF
@75496
CCTAGG
+
FFFFFF
@75497
ACTTGT
+
FFFFFF
@75498
ACTCGT
+
FFFFFF
@75499
TCTAGT
+
FFFFFF
@75500
ACGAGT
+
FFFFFF
@75501
ACTAGT
+
FFFFFF
@75502
ACTTGG
+
FFFFFF
@75503
ACTCGT
+
FFFFFF
@75504
ACTCGT
+
FFFFFF
@75505
ACTCGT
+
FFFFFF
@75506
ACGTGT
+
FFFFFF
@75507
CCTAGG
+
FFFFFF
@75508
ACTCGT
+
FFFFFF
@75509
ACTCGT
+
FFFFFF
@75510
ACGCGT
+
FFFFFF
@75511
CCTAGT
+
FFFFFF
@75512
ACTCGT
+
FFFFFF
@75513
ACGCGT
+
FFFFFF
@75514
ACTCGG
+
FFFFFF
@75515
ACTCGT
+
FFFFFF
@75516
ACTGGT
+
FFFFFF
@75517
ACTCGT
+
FFFFFF
@75518
ACTCGT
+
FFFFFF
@75519
ACGAGT
+
FFFFFF
@75520
ACTCGT
+
FFFFFF
@75521
ACTCGT
+
FFFFFF
@75522
ACTCGT
+
FFFFFF
@75523
ACTCGT
+
FFFFFF
@75524
ACTCGT
+
FFFFFF
@75525
ACTCGT
+
FFFFFF
@75526
ACTAGT
+
FFFFFF
@75527
ACTGGT
+
FFFFFF
@75528
ACTAGC
+
FFFFFF
@75529
CCTCGT
+
FFFFFF
@75530
CCTAGG
+
FFFFFF
@75531
ACTCGC
+
FFFFFF
@75532
CCTCGC
+
FFFFFF
@75533
ACTCGT
+
FFFFFF
@75534
ACTCGT
+
FFFFFF
@75535
ACTCGT
+
FFFFFF
@75536
TCTCGT
+
FFFFFF
@75537
ACTCGT
+
FFFFFF
@75538
ACTTGC
+
FFFFFF
@75539
ACTTGT
+
FFFFFF
@75540
ACTTGT
+
FFFFFF
@75541
CCTCGT
+
FFFFFF
@75542
CCTAGG
+
FFFFFF
@75543
ACTTGT
+
FFFFFF
@75544
ACGCGT
+
FFFFFF
@75545
ACGCGT
+
FFFFFF
@75546
CCTCGT
+
FFFFFF
@75547
ACGCGT
+
FFFFFF
@75548
ACGCGT
+
FFFFFF
@75549
ACTTGT
+
FFFFFF
@75550
CCTAGG
+
FFFFFF
@75551
ACTAGT
+
FFFFFF
@75552
ACTCGT
+
FFFFFF
@75553
CCTAGG
+
FFFFFF
@75554
CCTAGG
+
FFFFFF
@75555
CCGCGT
+
FFFFFF
@75556
ACTTGT
+
FFFFFF
@75557
ACTCGT
+
FFFFFF
@75558
ACTCGT
+
FFFFFF
@75559
ACTAGT
+
FFFFFF
@75560
ACTAGT
+
FFFFFF
@75561
ACTTGC
+
FFFFFF
@75562
ACTCGT
+
FFFFFF
@75563
ACTTGC
+
FFFFFF
@75564
ACTAGT
+
FFFFFF
@75565
ACTCGT
+
FFFFFF
@75566
ACTAGT
+
FFFFFF
@75567
CCTAGG
+
FFFFFF
@75568
CCTCGT
+
FFFFFF
@75569
ACTAGG
+
FFFFFF
@75570
ACTTGG
+
FFFFFF
@75571
ACTCGC
+
FFFFFF
@75572
ACTCGG
+
FFFFFF
@75573
ACTCGT
+
FFFFFF
@75574
ACTCGT
+
FFFFFF
@75575
ACGCGT
+
FFFFFF
@75576
ACTAGT
+
FFFFFF
@75577
CCTAGT
+
FFFFFF
@75578
ACGCGT
+
FFFFFF
@75579
CCTAGG
+
FFFFFF
@75580
ACTAGT
+
FFFFFF
@75581
TCTAGT
+
FFFFFF
@75582
CCTCGT
+
FFFFFF
@75583
ACTCGT
+
FFFFFF
@75584
TCTAGT
+
FFFFFF
@75585
ACGAGT
+
FFFFFF
@75586
ACGCGA
+
FFFFFF
@75587
CCTCGT
+
FFFFFF
@75588
CCTAGG
+
FFFFFF
@75589
ACGCGT
+
FFFFFF
@75590
ACGCGT
+
FFFFFF
@75591
CCTCGT
+
FFFFFF
@75592
ACTCGT
+
FFFFFF
@75593
ACTCGG
+
FFFFFF
@75594
ACGCGT
+
FFFFFF
@75595
ACTAGT
+
FFFFFF
@75596
ACTCGT
+
FFFFFF
@75597
CCTAGC
+
FFFFFF
@75598
ACGCGT
+
FFFFFF
@75599
ACTCGT
+
FFFFFF
@75600
ACTCGT
+
FFFFFF
@75601
ACTTGT
+
FFFFFF
@75602
ACTCGT
+
FFFFFF
@75603
ACTAGT
+
FFFFFF
@75604
ACGTGC
+
FFFFFF
@75605
ACTCGT
+
FFFFFF
@75606
ACGAGT
+
FFFFFF
@75607
CCTAGT
+
FFFFFF
@75608
ACTTGT
+
FFFFFF
@75609
ACGAGT
+
FFFFFF
@75610
ACTCGT
+
FFFFFF
@75611
ACGCGT
+
FFFFFF
@75612
ACGAGT
+
FFFFFF
@75613
ACTTGT
+
FFFFFF
@75614
ACGCGT
+
FFFFFF
@75615
ACTAGT
+
FFFFFF
@75616
ACTCGC
+
FFFFFF
@75617
ACGAGT
+
FFFFFF
@75618
ACTAGC
+
FFFFFF
@75619
ACTTGT
+
FFFFFF
@75620
CCTAGG
+
FFFFFF
@75621
ACGCGT
+
FFFFFF
@75622
ACGCGT
+
FFFFFF
@75623
ACTTGT
+
FFFFFF
@75624
ACTAGT
+
FFFFFF
@75625
ACTCGA
+
FFFFFF
@75626
ACGCGT
+
FFFFFF
@75627
ACTTGG
+
FFFFFF
@75628
ACTCGT
+
FFFFFF
@75629
ACGCGT
+
FFFFFF
@75630
ACTAGT
+
FFFFFF
@75631
ACTAGT
+
FFFFFF
@75632
ACTCGT
+
FFFFFF
@75633
ACTCGT
+
FFFFFF
@75634
ACGCGT
+
FFFFFF
@75635
ACTAGA
+
FFFFFF
@75636
ACTCGT
+
FFFFFF
@75637
ACTCGT
+
FFFFFF
@75638
ACGCGT
+
FFFFFF
@75639
ACGCGT
+
FFFFFF
@75640
ACTCGT
+
FFFFFF
@75641
ACGTGC
+
FFFFFF
@75642
ACGAGT
+
FFFFFF
@75643
ACTAGT
+
FFFFFF
@75644
CCTAGG
+
FFFFFF
@75645
CCTAGC
+
FFFFFF
@75646
ACTCGT
+
FFFFFF
@75647
ACTCGT
+
FFFFFF
@75648
ACGCGT
+
FFFFFF
@75649
ACTTGG
+
FFFFFF
@75650
ACTAGT
+
FFFFFF
@75651
ACTAGT
+
FFFFFF
@75652
ACGCGT
+
FFFFFF
@75653
ACTAGT
+
FFFFFF
@75654
ACGCGT
+
FFFFFF
@75655
ACGCGT
+
FFFFFF
@75656
ACTCGT
+
FFFFFF
@75657
ACGAGT
+
FFFFFF
@75658
ACGCGT
+
FFFFFF
@75659
ACTGGT
+
FFFFFF
@75660
ACGTGT
+
FFFFFF
@75661
ACGCGT
+
FFFFFF
@75662
ACTTGC
+
FFFFFF
@75663
ACTCGT
+
FFFFFF
@75664
ACTCGT
+
FFFFFF
@75665
ACTCGT
+
FFFFFF
@75666
ACTCGT
+
FFFFFF
@75667
CCTCGT
+
FFFFFF
@75668
ACTAGT
+
FFFFFF
@75669
ACTCGT
+
FFFFFF
@75670
CCTAGG
+
FFFFFF
@75671
ACTTGT
+
FFFFFF
@75672
ACTTGT
+
FFFFFF
@75673
ACTCGT
+
FFFFFF
@75674
ACTCGT
+
FFFFFF
@75675
ACTCGT
+
FFFFFF
@75676
CCTCGT
+
FFFFFF
@75677
CCTAGG
+
FFFFFF
@75678
ACTAGT
+
FFFFFF
@75679
ACGAGT
+
FFFFFF
@75680
ACTTGT
+
FFFFFF
@75681
ACTTGT
+
FFFFFF
@75682
CCTAGC
+
FFFFFF
@75683
ACTCGT
+
FFFFFF
@75684
ACTAGT
+
FFFFFF
@75685
CCTAGG
+
FFFFFF
@75686
ACTCGT
+
FFFFFF
@75687
ACTAGA
+
FFFFFF
@75688
ACGTGC
+
FFFFFF
@75689
ACTGGT
+
FFFFFF
@75690
ACTGGT
+
FFFFFF
@75691
ACTCGT
+
FFFFFF
@75692
ACTCGT
+
FFFFFF
@75693
ACTCGT
+
FFFFFF
@75694
ACGCGT
+
FFFFFF
@75695
CCTAGG
+
FFFFFF
@75696
ACTCGT
+
FFFFFF
@75697
CCTCGT
+
FFFFFF
@75698
CCTAGG
+
FFFFFF
@75699
ACTAGT
+
FFFFFF
@75700
ACGCGA
+
FFFFFF
@75701
ACGAGT
+
FFFFFF
@75702
ACGCGT
+
FFFFFF
@75703
CCTCGT
+
FFFFFF
@75704
ACTAGA
+
FFFFFF
@75705
ACTGGT
+
FFFFFF
@75706
CCTCGT
+
FFFFFF
@75707
ACGTGC
+
FFFFFF
@75708
ACTCGT
+
FFFFFF
@75709
TCTGGT
+
FFFFFF
@75710
CCTCGT
+
FFFFFF
@75711
CCTCGT
+
FFFFFF
@75712
ACTCGT
+
FFFFFF
@75713
ACGCGT
+
FFFFFF
@75714
ACTCGT
+
FFFFFF
@75715
ACTCGT
+
FFFFFF
@75716
CCTCGT
+
FFFFFF
@75717
ACTCGT
+
FFFFFF
@75718
ACTCGT
+
FFFFFF
@75719
ACGCGT
+
FFFFFF
@75720
ACGCGT
+
FFFFFF
@75721
ACTCGT
+
FFFFFF
@75722
CCTAGG
+
FFFFFF
@75723
ACTCGT
+
FFFFFF
@75724
ACTAGT
+
FFFFFF
@75725
CCTCGT
+
FFFFFF
@75726
ACTTGT
+
FFFFFF
@75727
ACTAGT
+
FFFFFF
@75728
ACTAGT
+
FFFFFF
@75729
CCTAGG
+
FFFFFF
@75730
ACTGGT
+
FFFFFF
@75731
ACTTGT
+
FFFFFF
@75732
ACTCGT
+
FFFFFF
@75733
ACTCGT
+
FFFFFF
@75734
ACTAGA
+
FFFFFF
@75735
ACGTGT
+
FFFFFF
@75736
ACTAGA
+
FFFFFF
@75737
ACTCGC
+
FFFFFF
@75738
ACTCGT
+
FFFFFF
@75739
ACGTGC
+
FFFFFF
@75740
ACGCGA
+
FFFFFF
@75741
ACTCGT
+
FFFFFF
@75742
ACGCGT
+
FFFFFF
@75743
ACTCGT
+
FFFFFF
@75744
CCTAGG
+
FFFFFF
@75745
CCTAGG
+
FFFFFF
@75746
ACTCGT
+
FFFFFF
@75747
ACTGGT
+
FFFFFF
@75748
ACTCGT
+
FFFFFF
@75749
ACTAGT
+
FFFFFF
@75750
ACTCGT
+
FFFFFF
@75751
ACGCGA
+
FFFFFF
@75752
ACTTGT
+
FFFFFF
@75753
ACTAGT
+
FFFFFF
@75754
ACTCGT
+
FFFFFF
@75755
ACTCGT
+
FFFFFF
@75756
CCTAGG
+
FFFFFF
@75757
ACTCGT
+
FFFFFF
@75758
ACTGGT
+
FFFFFF
@75759
ACTAGC
+
FFFFFF
@75760
ACTTGC
+
FFFFFF
@75761
ACTCGT
+
FFFFFF
@75762
CCTAGT
+
FFFFFF
@75763
TCTAGT
+
FFFFFF
@75764
ACTTGT
+
FFFFFF
@75765
ACGTGT
+
FFFFFF
@75766
ACTCGT
+
FFFFFF
@75767
CCTAGT
+
FFFFFF
@75768
ACGCGA
+
FFFFFF
@75769
ACGCGT
+
FFFFFF
@75770
ACTCGT
+
FFFFFF
@75771
ACGTGT
+
FFFFFF
@75772
ACTCGT
+
FFFFFF
@75773
ACGCGT
+
FFFFFF
@75774
ACTCGT
+
FFFFFF
@75775
CCTAGG
+
FFFFFF
@75776
ACGCGT
+
FFFFFF
@75777
ACTTGT
+
FFFFFF
@75778
ACTAGT
+
FFFFFF
@75779
ACTCGT
+
FFFFFF
@75780
ACTCGT
+
FFFFFF
@75781
ACTCGT
+
FFFFFF
@75782
CCTCGC
+
FFFFFF
@75783
ACTAGT
+
FFFFFF
@75784
ACGTGC
+
FFFFFF
@75785
ACTTGT
+
FFFFFF
@75786
ACGAGT
+
FFFFFF
@75787
ACGCGT
+
FFFFFF
@75788
CCTCGT
+
FFFFFF
@75789
ACGCGT
+
FFFFFF
@75790
CCTCGT
+
FFFFFF
@75791
CCTCGT
+
FFFFFF
@75792
ACTAGT
+
FFFFFF
@75793
ACTAGT
+
FFFFFF
@75794
ACTCGT
+
FFFFFF
@75795
ACTTGG
+
FFFFFF
@75796
ACTGGT
+
FFFFFF
@75797
ACTTGC
+
FFFFFF
@75798
TCTAGT
+
FFFFFF
@75799
ACTAGT
+
FFFFFF
@75800
ACTGGT
+
FFFFFF
@75801
ACTCGT
+
FFFFFF
@75802
CCTCGT
+
FFFFFF
@75803
ACGCGT
+
FFFFFF
@75804
ACTCGT
+
FFFFFF
@75805
ACGCGT
+
FFFFFF
@75806
ACGTGC
+
FFFFFF
@75807
ACTCGT
+
FFFFFF
@75808
CCTCGC
+
FFFFFF
@75809
CCTAGG
+
FFFFFF
@75810
ACTCGT
+
FFFFFF
@75811
ACTCGT
+
FFFFFF
@75812
ACTCGC
+
FFFFFF
@75813
ACTCGC
+
FFFFFF
@75814
ACTAGT
+
FFFFFF
@75815
ACTTGT
+
FFFFFF
@75816
ACTCGT
+
FFFFFF
@75817
ACTCGT
+
FFFFFF
@75818
ACTAGT
+
FFFFFF
@75819
CCTAGT
+
FFFFFF
@75820
ACTTGT
+
FFFFFF
@75821
ACGTGC
+
FFFFFF
@75822
ACTAGT
+
FFFFFF
@75823
ACGCGT
+
FFFFFF
@75824
ACTCGT
+
FFFFFF
@75825
ACTTGT
+
FFFFFF
@75826
ACTCGT
+
FFFFFF
@75827
ACGCGT
+
FFFFFF
@75828
ACGCGT
+
FFFFFF
@75829
ACTAGT
+
FFFFFF
@75830
CCTAGG
+
FFFFFF
@75831
ACTTGT
+
FFFFFF
@75832
ACTCGT
+
FFFFFF
@75833
CCTAGC
+
FFFFFF
@75834
ACGCGT
+
FFFFFF
@75835
ACTCGC
+
FFFFFF
@75836
ACTCGT
+
FFFFFF
@75837
ACTAGT
+
FFFFFF
@75838
ACTCGT
+
FFFFFF
@75839
CCTAGT
+
FFFFFF
@75840
CCTAGG
+
FFFFFF
@75841
ACGCGT
+
FFFFFF
@75842
ACTAGT
+
FFFFFF
@75843
ACTCGG
+
FFFFFF
@75844
ACGCGA
+
FFFFFF
@75845
ACTGGT
+
FFFFFF
@75846
ACTTGT
+
FFFFFF
@75847
ACGAGT
+
FFFFFF
@75848
ACGCGT
+
FFFFFF
@75849
CCTCGT
+
FFFFFF
@75850
ACTCGC
+
FFFFFF
@75851
CCTCGT
+
FFFFFF
@75852
CCTAGG
+
FFFFFF
@75853
ACGCGT
+
FFFFFF
@75854
ACTAGT
+
FFFFFF
@75855
ACTCGT
+
FFFFFF
@75856
ACTAGT
+
FFFFFF
@75857
CCTAGG
+
FFFFFF
@75858
ACTTGT
+
FFFFFF
@75859
ACTCGT
+
FFFFFF
@75860
ACTCGT
+
FFFFFF
@75861
ACTCGT
+
FFFFFF
@75862
ACGTGT
+
FFFFFF
@75863
ACTCGT
+
FFFFFF
@75864
TCTCGT
+
FFFFFF
@75865
ACTAGA
+
FFFFFF
@75866
ACGCGT
+
FFFFFF
@75867
CCTAGG
+
FFFFFF
@75868
ACTCGT
+
FFFFFF
@75869
ACTAGT
+
FFFFFF
@75870
ACGCGT
+
FFFFFF
@75871
ACTAGT
+
FFFFFF
@75872
ACGCGT
+
FFFFFF
@75873
ACTTGT
+
FFFFFF
@75874
ACTCGT
+
FFFFFF
@75875
CCTCGT
+
FFFFFF
@75876
ACTCGT
+
FFFFFF
@75877
CCTAGC
+
FFFFFF
@75878
ACTCGT
+
FFFFFF
@75879
ACTAGT
+
FFFFFF
@75880
ACTCGT
+
FFFFFF
@75881
ACTCGA
+
FFFFFF
@75882
ACTAGT
+
FFFFFF
@75883
ACTCGT
+
FFFFFF
@75884
ACTTGT
+
FFFFFF
@75885
ACGAGT
+
FFFFFF
@75886
ACTTGT
+
FFFFFF
@75887
ACTCGT
+
FFFFFF
@75888
ACTCGC
+
FFFFFF
@75889
ACGCGT
+
FFFFFF
@75890
ACTCGT
+
FFFFFF
@75891
CCTAGG
+
FFFFFF
@75892
ACTCGT
+
FFFFFF
@75893
ACTGGT
+
FFFFFF
@75894
ACTCGT
+
FFFFFF
@75895
ACTTGT
+
FFFFFF
@75896
ACTAGT
+
FFFFFF
@75897
ACTAGT
+
FFFFFF
@75898
TCTAGT
+
FFFFFF
@75899
CCTCGT
+
FFFFFF
@75900
ACTAGT
+
FFFFFF
@75901
CCTCGT
+
FFFFFF
@75902
ACTCGT
+
FFFFFF
@75903
CCTAGC
+
FFFFFF
@75904
CCTAGG
+
FFFFFF
@75905
ACTCGG
+
FFFFFF
@75906
ACTTGT
+
FFFFFF
@75907
ACTCGT
+
FFFFFF
@75908
CCTCGC
+
FFFFFF
@75909
ACTCGA
+
FFFFFF
@75910
ACTCGT
+
FFFFFF
@75911
ACTCGT
+
FFFFFF
@75912
ACTCGG
+
FFFFFF
@75913
ACTCGT
+
FFFFFF
@75914
ACTCGT
+
FFFFFF
@75915
ACTTGT
+
FFFFFF
@75916
ACTAGT
+
FFFFFF
@75917
ACTAGT
+
FFFFFF
@75918
TCTAGT
+
FFFFFF
@75919
ACTCGT
+
FFFFFF
@75920
CCTAGT
+
FFFFFF
@75921
TCTAGT
+
FFFFFF
@75922
ACTGGT
+
FFFFFF
@75923
ACTCGT
+
FFFFFF
@75924
ACGCGA
+
FFFFFF
@75925
ACTTGT
+
FFFFFF
@75926
CCTAGG
+
FFFFFF
@75927
CCTCGT
+
FFFFFF
@75928
CCTCGT
+
FFFFFF
@75929
ACTGGT
+
FFFFFF
@75930
CCTCGT
+
FFFFFF
@75931
ACTCGT
+
FFFFFF
@75932
ACTCGT
+
FFFFFF
@75933
ACGGGT
+
FFFFFF
@75934
ACTCGG
+
FFFFFF
@75935
ACGCGT
+
FFFFFF
@75936
ACTCGT
+
FFFFFF
@75937
ACGAGT
+
FFFFFF
@75938
CCTAGT
+
FFFFFF
@75939
ACTCGT
+
FFFFFF
@75940
ACTCGT
+
FFFFFF
@75941
TCTCGT
+
FFFFFF
@75942
ACTCGT
+
FFFFFF
@75943
ACTCGT
+
FFFFFF
@75944
ACTCGT
+
FFFFFF
@75945
ACTCGA
+
FFFFFF
@75946
CCTAGG
+
FFFFFF
@75947
CCTAGG
+
FFFFFF
@75948
ACTCGT
+
FFFFFF
@75949
ACTTGT
+
FFFFFF
@75950
CCTAGT
+
FFFFFF
@75951
CCTAGG
+
FFFFFF
@75952
ACTCGG
+
FFFFFF
@75953
ACTCGC
+
FFFFFF
@75954
ACTCGG
+
FFFFFF
@75955
ACTCGT
+
FFFFFF
@75956
ACTCGT
+
FFFFFF
@75957
ACGCGT
+
FFFFFF
@75958
CCTAGG
+
FFFFFF
@75959
ACTCGC
+
FFFFFF
@75960
ACTAGT
+
FFFFFF
@75961
CCTCGC
+
FFFFFF
@75962
ACGCGT
+
FFFFFF
@75963
CCTCGT
+
FFFFFF
@75964
ACTCGT
+
FFFFFF
@75965
ACTCGT
+
FFFFFF
@75966
ACTGGT
+
FFFFFF
@75967
ACTAGA
+
FFFFFF
@75968
ACTCGT
+
FFFFFF
@75969
ACTAGT
+
FFFFFF
@75970
ACTAGT
+
FFFFFF
@75971
ACTCGT
+
FFFFFF
@75972
ACTCGT
+
FFFFFF
@75973
ACTCGT
+
FFFFFF
@75974
ACGCGT
+
FFFFFF
@75975
CCTCGT
+
FFFFFF
@75976
CCTAGG
+
FFFFFF
@75977
ACTCGT
+
FFFFFF
@75978
ACTAGT
+
FFFFFF
@75979
ACGCGT
+
FFFFFF
@75980
ACTGGT
+
FFFFFF
@75981
ACGCGT
+
FFFFFF
@75982
ACTCGA
+
FFFFFF
@75983
ACGCGT
+
FFFFFF
@75984
CCTAGG
+
FFFFFF
@75985
ACTCGT
+
FFFFFF
@75986
ACGTGC
+
FFFFFF
@75987
ACTCGT
+
FFFFFF
@75988
ACTAGT
+
FFFFFF
@75989
ACTAGT
+
FFFFFF
@75990
TCTAGT
+
FFFFFF
@75991
ACTTGT
+
FFFFFF
@75992
ACTCGG
+
FFFFFF
@75993
ACTAGT
+
FFFFFF
@75994
ACTCGT
+
FFFFFF
@75995
ACTCGT
+
FFFFFF
@75996
CCTAGT
+
FFFFFF
@75997
ACTGGT
+
FFFFFF
@75998
ACGCGT
+
FFFFFF
@75999
ACTTGT
+
FFFFFF
@76000
ACTGGT
+
FFFFFF
@76001
ACTTGT
+
FFFFFF
@76002
CCTCGT
+
FFFFFF
@76003
CCTAGC
+
FFFFFF
@76004
ACTCGT
+
FFFFFF
@76005
TCTCGT
+
FFFFFF
@76006
ACTGGT
+
FFFFFF
@76007
ACTAGT
+
FFFFFF
@76008
CCTAGG
+
FFFFFF
@76009
ACTCGT
+
FFFFFF
@76010
ACTCGT
+
FFFFFF
@76011
CCTAGC
+
FFFFFF
@76012
ACGCGT
+
FFFFFF
@76013
ACTAGT
+
FFFFFF
@76014
CCTAGG
+
FFFFFF
@76015
ACTAGT
+
FFFFFF
@76016
ACGAGT
+
FFFFFF
@76017
ACGCGT
+
FFFFFF
@76018
ACTCGT
+
FFFFFF
@76019
CCTAGG
+
FFFFFF
@76020
ACTCGT
+
FFFFFF
@76021
CCTAGG
+
FFFFFF
@76022
ACTCGT
+
FFFFFF
@76023
CCTAGG
+
FFFFFF
@76024
ACTGGT
+
FFFFFF
@76025
ACGAGT
+
FFFFFF
@76026
ACTAGT
+
FFFFFF
@76027
ACTAGT
+
FFFFFF
@76028
ACTGGT
+
FFFFFF
@76029
CCTCGT
+
FFFFFF
@76030
ACTCGT
+
FFFFFF
@76031
ACTCGT
+
FFFFFF
@76032
CCTGGT
+
FFFFFF
@76033
ACTCGT
+
FFFFFF
@76034
ACTTGT
+
FFFFFF
@76035
CCTAGG
+
FFFFFF
@76036
ACGCGT
+
FFFFFF
@76037
ACTCGA
+
FFFFFF
@76038
ACGCGT
+
FFFFFF
@76039
CCTCGT
+
FFFFFF
@76040
ACTCGT
+
FFFFFF
@76041
ACTCGG
+
FFFFFF
@76042
ACTAGT
+
FFFFFF
@76043
ACTTGC
+
FFFFFF
@76044
TCTAGT
+
FFFFFF
@76045
CCTAGG
+
FFFFFF
@76046
ACTCGT
+
FFFFFF
@76047
TCTCGT
+
FFFFFF
@76048
ACTCGC
+
FFFFFF
@76049
CCTCGT
+
FFFFFF
@76050
ACTCGT
+
FFFFFF
@76051
ACTGGT
+
FFFFFF
@76052
ACTTGG
+
FFFFFF
@76053
ACTTGT
+
FFFFFF
@76054
CCTAGC
+
FFFFFF
@76055
ACGCGT
+
FFFFFF
@76056
ACTCGT
+
FFFFFF
@76057
CCTAGG
+
FFFFFF
@76058
ACTCGT
+
FFFFFF
@76059
ACTCGT
+
FFFFFF
@76060
ACTTGT
+
FFFFFF
@76061
ACTCGT
+
FFFFFF
@76062
CCTCGT
+
FFFFFF
@76063
ACTAGT
+
FFFFFF
@76064
ACGAGT
+
FFFFFF
@76065
ACTCGT
+
FFFFFF
@76066
ACTCGT
+
FFFFFF
@76067
ACTCGT
+
FFFFFF
@76068
TCTAGT
+
FFFFFF
@76069
ACTTGT
+
FFFFFF
@76070
CCTAGG
+
FFFFFF
@76071
CCTAGT
+
FFFFFF
@76072
ACTCGT
+
FFFFFF
@76073
CCTCGT
+
FFFFFF
@76074
ACTCGT
+
FFFFFF
@76075
CCTCGT
+
FFFFFF
@76076
ACTAGT
+
FFFFFF
@76077
ACGCGT
+
FFFFFF
@76078
CCTAGT
+
FFFFFF
@76079
TCTCGT
+
FFFFFF
@76080
ACTTGT
+
FFFFFF
@76081
ACTCGT
+
FFFFFF
@76082
ACGCGT
+
FFFFFF
@76083
CCTCGT
+
FFFFFF
@76084
CCTAGT
+
FFFFFF
@76085
ACTAGA
+
FFFFFF
@76086
ACTGGT
+
FFFFFF
@76087
ACTCGT
+
FFFFFF
@76088
CCTAGG
+
FFFFFF
@76089
ACTTGT
+
FFFFFF
@76090
ACGAGT
+
FFFFFF
@76091
CCTCGT
+
FFFFFF
@76092
ACTCGT
+
FFFFFF
@76093
ACTTGT
+
FFFFFF
@76094
ACTTGT
+
FFFFFF
@76095
CCTAGT
+
FFFFFF
@76096
ACGCGT
+
FFFFFF
@76097
ACTCGT
+
FFFFFF
@76098
ACTCGT
+
FFFFFF
@76099
ACTCGT
+
FFFFFF
@76100
CCTAGT
+
FFFFFF
@76101
CCTAGC
+
FFFFFF
@76102
ACTGGT
+
FFFFFF
@76103
ACTCGT
+
FFFFFF
@76104
ACTCGT
+
FFFFFF
@76105
ACGCGT
+
FFFFFF
@76106
CCTCGT
+
FFFFFF
@76107
CCTCGT
+
FFFFFF
@76108
ACTTGC
+
FFFFFF
@76109
CCTCGT
+
FFFFFF
@76110
ACTCGT
+
FFFFFF
@76111
ACTCGC
+
FFFFFF
@76112
TCTCGT
+
FFFFFF
@76113
CCTCGT
+
FFFFFF
@76114
ACGTGC
+
FFFFFF
@76115
ACTAGT
+
FFFFFF
@76116
CCTCGT
+
FFFFFF
@76117
ACTCGT
+
FFFFFF
@76118
ACTCGC
+
FFFFFF
@76119
ACTAGT
+
FFFFFF
@76120
ACTCGT
+
FFFFFF
@76121
ACTCGA
+
FFFFFF
@76122
ACTCGT
+
FFFFFF
@76123
ACTTGT
+
FFFFFF
@76124
ACGCGA
+
FFFFFF
@76125
ACTCGT
+
FFFFFF
@76126
ACGCGT
+
FFFFFF
@76127
ACGCGT
+
FFFFFF
@76128
ACGCGT
+
FFFFFF
@76129
ACTAGT
+
FFFFFF
@76130
ACTGGT
+
FFFFFF
@76131
ACTAGA
+
FFFFFF
@76132
ACTTGT
+
FFFFFF
@76133
TCTAGT
+
FFFFFF
@76134
ACTAGT
+
FFFFFF
@76135
ACTTGT
+
FFFFFF
@76136
CCTAGG
+
FFFFFF
@76137
CCTCGT
+
FFFFFF
@76138
ACGTGC
+
FFFFFF
@76139
ACGCGA
+
FFFFFF
@76140
ACGCGT
+
FFFFFF
@76141
ACTTGT
+
FFFFFF
@76142
TCAAGT
+
FFFFFF
@76143
ACGTGC
+
FFFFFF
@76144
ACTCGT
+
FFFFFF
@76145
ACTCGT
+
FFFFFF
@76146
ACTCGT
+
FFFFFF
@76147
ACTAGT
+
FFFFFF
@76148
ACTCGT
+
FFFFFF
@76149
ACTCGT
+
FFFFFF
@76150
ACTCGC
+
FFFFFF
@76151
ACTAGT
+
FFFFFF
@76152
CCTCGT
+
FFFFFF
@76153
ACTTGT
+
FFFFFF
@76154
ACTCGT
+
FFFFFF
@76155
ACTCGT
+
FFFFFF
@76156
ACTTGT
+
FFFFFF
@76157
ACTTGG
+
FFFFFF
@76158
CCTCGT
+
FFFFFF
@76159
TCTAGT
+
FFFFFF
@76160
ACTCGT
+
FFFFFF
@76161
ACTTGT
+
FFFFFF
@76162
ACGAGT
+
FFFFFF
@76163
ACGCGT
+
FFFFFF
@76164
ACTTGT
+
FFFFFF
@76165
CCTAGC
+
FFFFFF
@76166
ACTAGT
+
FFFFFF
@76167
ACTCGG
+
FFFFFF
@76168
ACTTGT
+
FFFFFF
@76169
CCTAGG
+
FFFFFF
@76170
ACTTGT
+
FFFFFF
@76171
ACGTGC
+
FFFFFF
@76172
ACTAGT
+
FFFFFF
@76173
ACTCGT
+
FFFFFF
@76174
ACTCGT
+
FFFFFF
@76175
ACGCGT
+
FFFFFF
@76176
ACTCGT
+
FFFFFF
@76177
ACTAGT
+
FFFFFF
@76178
CCTCGT
+
FFFFFF
@76179
ACGCGT
+
FFFFFF
@76180
CCTAGG
+
FFFFFF
@76181
ACGCGA
+
FFFFFF
@76182
ACTAGT
+
FFFFFF
@76183
ACTTGT
+
FFFFFF
@76184
ACTAGT
+
FFFFFF
@76185
ACTCGC
+
FFFFFF
@76186
ACGTGT
+
FFFFFF
@76187
CCTCGT
+
FFFFFF
@76188
ACGCGT
+
FFFFFF
@76189
ACTGGT
+
FFFFFF
@76190
ACTCGC
+
FFFFFF
@76191
ACTCGT
+
FFFFFF
@76192
TCTAGT
+
FFFFFF
@76193
ACTCGT
+
FFFFFF
@76194
ACTCGT
+
FFFFFF
@76195
ACTGGT
+
FFFFFF
@76196
ACTCGT
+
FFFFFF
@76197
ACTAGT
+
FFFFFF
@76198
ACTGGT
+
FFFFFF
@76199
ACTCGT
+
FFFFFF
@76200
ACTCGT
+
FFFFFF
@76201
ACTCGT
+
FFFFFF
@76202
ACTCGT
+
FFFFFF
@76203
ACTTGT
+
FFFFFF
@76204
ACGCGT
+
FFFFFF
@76205
ACGCGT
+
FFFFFF
@76206
ACTCGT
+
FFFFFF
@76207
ACTCGC
+
FFFFFF
@76208
ACGCGT
+
FFFFFF
@76209
ACTGGT
+
FFFFFF
@76210
CCTAGC
+
FFFFFF
@76211
ACTCGT
+
FFFFFF
@76212
ACGTGC
+
FFFFFF
@76213
ACGTGT
+
FFFFFF
@76214
ACTCGT
+
FFFFFF
@76215
CCTAGG
+
FFFFFF
@76216
CCTCGT
+
FFFFFF
@76217
ACTCGG
+
FFFFFF
@76218
ACTCGT
+
FFFFFF
@76219
ACTCGT
+
FFFFFF
@76220
CCTCGT
+
FFFFFF
@76221
CCTAGC
+
FFFFFF
@76222
ACTCGT
+
FFFFFF
@76223
ACTCGT
+
FFFFFF
@76224
ACTCGT
+
FFFFFF
@76225
ACGTGC
+
FFFFFF
@76226
ACGAGT
+
FFFFFF
@76227
CCTAGG
+
FFFFFF
@76228
ACGCGT
+
FFFFFF
@76229
ACTTGT
+
FFFFFF
@76230
ACTGGT
+
FFFFFF
@76231
ACTTGT
+
FFFFFF
@76232
ACTGGT
+
FFFFFF
@76233
ACGCGT
+
FFFFFF
@76234
ACTTGT
+
FFFFFF
@76235
ACTTGG
+
FFFFFF
@76236
ACGCGT
+
FFFFFF
@76237
ACTCGT
+
FFFFFF
@76238
ACGTGT
+
FFFFFF
@76239
ACTAGA
+
FFFFFF
@76240
CCTAGC
+
FFFFFF
@76241
ACTCGT
+
FFFFFF
@76242
ACTCGT
+
FFFFFF
@76243
ACTCGG
+
FFFFFF
@76244
ACTCGT
+
FFFFFF
@76245
ACTAGT
+
FFFFFF
@76246
TCTCGT
+
FFFFFF
@76247
ACTTGG
+
FFFFFF
@76248
ACTCGT
+
FFFFFF
@76249
ACGTGC
+
FFFFFF
@76250
ACTAGT
+
FFFFFF
@76251
ACTCGC
+
FFFFFF
@76252
ACGCGA
+
FFFFFF
@76253
ACGCGT
+
FFFFFF
@76254
ACTCGT
+
FFFFFF
@76255
ACTTGT
+
FFFFFF
@76256
CCTAGC
+
FFFFFF
@76257
ACTAGT
+
FFFFFF
@76258
ACGCGA
+
FFFFFF
@76259
ACTTGT
+
FFFFFF
@76260
ACTCGT
+
FFFFFF
@76261
ACTCGT
+
FFFFFF
@76262
ACTTGT
+
FFFFFF
@76263
TCTCGT
+
FFFFFF
@76264
ACTTGT
+
FFFFFF
@76265
ACGTGT
+
FFFFFF
@76266
ACTCGC
+
FFFFFF
@76267
CCTCGT
+
FFFFFF
@76268
CCTCGT
+
FFFFFF
@76269
ACTCGT
+
FFFFFF
@76270
ACTCGT
+
FFFFFF
@76271
ACTCGG
+
FFFFFF
@76272
ACTAGT
+
FFFFFF
@76273
CCTCGT
+
FFFFFF
@76274
ACTCGT
+
FFFFFF
@76275
ACTAGT
+
FFFFFF
@76276
ACTCGT
+
FFFFFF
@76277
ACTAGT
+
FFFFFF
@76278
CCTCGT
+
FFFFFF
@76279
ACTGGT
+
FFFFFF
@76280
ACGCGT
+
FFFFFF
@76281
ACTCGC
+
FFFFFF
@76282
ACTTGT
+
FFFFFF
@76283
ACGTGC
+
FFFFFF
@76284
ACGCGA
+
FFFFFF
@76285
CCTAGG
+
FFFFFF
@76286
ACTAGT
+
FFFFFF
@76287
ACGCGT
+
FFFFFF
@76288
TCTCGT
+
FFFFFF
@76289
ACTCGC
+
FFFFFF
@76290
CCTAGT
+
FFFFFF
@76291
ACTAGT
+
FFFFFF
@76292
CCTAGC
+
FFFFFF
@76293
ACTTGT
+
FFFFFF
@76294
ACTCGT
+
FFFFFF
@76295
ACGAGT
+
FFFFFF
@76296
ACTCGC
+
FFFFFF
@76297
ACTCGT
+
FFFFFF
@76298
CCTAGG
+
FFFFFF
@76299
ACTCGT
+
FFFFFF
@76300
CCTAGG
+
FFFFFF
@76301
ACGCGT
+
FFFFFF
@76302
CCTAGC
+
FFFFFF
@76303
TCTAGT
+
FFFFFF
@76304
ACGCGT
+
FFFFFF
@76305
ACTCGT
+
FFFFFF
@76306
ACTTGT
+
FFFFFF
@76307
ACTCGT
+
FFFFFF
@76308
ACGCGT
+
FFFFFF
@76309
ACTAGT
+
FFFFFF
@76310
ACTCGT
+
FFFFFF
@76311
ACTAGT
+
FFFFFF
@76312
ACTCGC
+
FFFFFF
@76313
ACTAGT
+
FFFFFF
@76314
ACTCGT
+
FFFFFF
@76315
CCTCGT
+
FFFFFF
@76316
CCTAGT
+
FFFFFF
@76317
CCTAGG
+
FFFFFF
@76318
CCTAGT
+
FFFFFF
@76319
TCTAGT
+
FFFFFF
@76320
CCTCGC
+
FFFFFF
@76321
ACTTGT
+
FFFFFF
@76322
ACTAGT
+
FFFFFF
@76323
ACTAGT
+
FFFFFF
@76324
TCTAGT
+
FFFFFF
@76325
ACGCGA
+
FFFFFF
@76326
ACTAGT
+
FFFFFF
@76327
ACTGGT
+
FFFFFF
@76328
ACTAGT
+
FFFFFF
@76329
ACGCGT
+
FFFFFF
@76330
ACTCGT
+
FFFFFF
@76331
ACTTGT
+
FFFFFF
@76332
ACGAGT
+
FFFFFF
@76333
TCTCGT
+
FFFFFF
@76334
CCTAGG
+
FFFFFF
@76335
CCTAGT
+
FFFFFF
@76336
ACGCGT
+
FFFFFF
@76337
ACTTGT
+
FFFFFF
@76338
ACTAGT
+
FFFFFF
@76339
CCTCGT
+
FFFFFF
@76340
ACTCGT
+
FFFFFF
@76341
ACTCGT
+
FFFFFF
@76342
ACTAGT
+
FFFFFF
@76343
CCTAGG
+
FFFFFF
@76344
CCTAGG
+
FFFFFF
@76345
ACGCGT
+
FFFFFF
@76346
ACTCGT
+
FFFFFF
@76347
CCTCGT
+
FFFFFF
@76348
ACGTGT
+
FFFFFF
@76349
ACGCGA
+
FFFFFF
@76350
CCTAGT
+
FFFFFF
@76351
ACGCGT
+
FFFFFF
@76352
ACGCGA
+
FFFFFF
@76353
CCTCGT
+
FFFFFF
@76354
ACTTGT
+
FFFFFF
@76355
CCTCGT
+
FFFFFF
@76356
ACTTGT
+
FFFFFF
@76357
ACTTGC
+
FFFFFF
@76358
ACTCGT
+
FFFFFF
@76359
ACTGGT
+
FFFFFF
@76360
ACTCGT
+
FFFFFF
@76361
ACTTGT
+
FFFFFF
@76362
CCTCGT
+
FFFFFF
@76363
CCTCGT
+
FFFFFF
@76364
ACGCGT
+
FFFFFF
@76365
ACGCGT
+
FFFFFF
@76366
ACTCGC
+
FFFFFF
@76367
ACGCGT
+
FFFFFF
@76368
CCTCGT
+
FFFFFF
@76369
CCTCGT
+
FFFFFF
@76370
ACTTGT
+
FFFFFF
@76371
ACTCGG
+
FFFFFF
@76372
CCTAGG
+
FFFFFF
@76373
ACTCGT
+
FFFFFF
@76374
ACTTGT
+
FFFFFF
@76375
ACGCGT
+
FFFFFF
@76376
ACTTGT
+
FFFFFF
@76377
ACGTGC
+
FFFFFF
@76378
ACTCGT
+
FFFFFF
@76379
ACGCGT
+
FFFFFF
@76380
ACGCGT
+
FFFFFF
@76381
ACTCGT
+
FFFFFF
@76382
CCTCGT
+
FFFFFF
@76383
CCTAGG
+
FFFFFF
@76384
CCTCGT
+
FFFFFF
@76385
ACTCGT
+
FFFFFF
@76386
ACTCGT
+
FFFFFF
@76387
CCTAGG
+
FFFFFF
@76388
ACTCGT
+
FFFFFF
@76389
ACTCGG
+
FFFFFF
@76390
ACTCGC
+
FFFFFF
@76391
ACTCGT
+
FFFFFF
@76392
CCTCGT
+
FFFFFF
@76393
ACGTGT
+
FFFFFF
@76394
ACTCGT
+
FFFFFF
@76395
CCTCGT
+
FFFFFF
@76396
ACTCGC
+
FFFFFF
@76397
ACTAGT
+
FFFFFF
@76398
ACGCGT
+
FFFFFF
@76399
CCTAGT
+
FFFFFF
@76400
ACTCGT
+
FFFFFF
@76401
ACTCGT
+
FFFFFF
@76402
ACTCGT
+
FFFFFF
@76403
CCTCGT
+
FFFFFF
@76404
ACTAGT
+
FFFFFF
@76405
CCTAGG
+
FFFFFF
@76406
ACTAGT
+
FFFFFF
@76407
ACTCGT
+
FFFFFF
@76408
CCTCGT
+
FFFFFF
@76409
ACTCGT
+
FFFFFF
@76410
ACGTGT
+
FFFFFF
@76411
CCTCGT
+
FFFFFF
@76412
ACTCGA
+
FFFFFF
@76413
ACTCGT
+
FFFFFF
@76414
ACTCGT
+
FFFFFF
@76415
CCTAGT
+
FFFFFF
@76416
ACTTGT
+
FFFFFF
@76417
ACGAGT
+
FFFFFF
@76418
ACTCGT
+
FFFFFF
@76419
ACTCGT
+
FFFFFF
@76420
ACTTGG
+
FFFFFF
@76421
ACTTGT
+
FFFFFF
@76422
ACTGGT
+
FFFFFF
@76423
ACTCGT
+
FFFFFF
@76424
CCTAGG
+
FFFFFF
@76425
ACTTGC
+
FFFFFF
@76426
ACTCGT
+
FFFFFF
@76427
ACGCGT
+
FFFFFF
@76428
ACGCGA
+
FFFFFF
@76429
ACTCGT
+
FFFFFF
@76430
CCTAGC
+
FFFFFF
@76431
ACTCGT
+
FFFFFF
@76432
TCAAGT
+
FFFFFF
@76433
ACTCGT
+
FFFFFF
@76434
CCTAGC
+
FFFFFF
@76435
CCTAGG
+
FFFFFF
@76436
ACGCGT
+
FFFFFF
@76437
ACTCGT
+
FFFFFF
@76438
ACTCGT
+
FFFFFF
@76439
ACTCGT
+
FFFFFF
@76440
ACTAGG
+
FFFFFF
@76441
CCTCGT
+
FFFFFF
@76442
CCTAGG
+
FFFFFF
@76443
CCTAGT
+
FFFFFF
@76444
CCTAGT
+
FFFFFF
@76445
ACTCGT
+
FFFFFF
@76446
ACGTGC
+
FFFFFF
@76447
ACGCGT
+
FFFFFF
@76448
ACTCGT
+
FFFFFF
@76449
TCTAGT
+
FFFFFF
@76450
ACTCGT
+
FFFFFF
@76451
CCTCGT
+
FFFFFF
@76452
ACTGGT
+
FFFFFF
@76453
ACTAGT
+
FFFFFF
@76454
ACTCGA
+
FFFFFF
@76455
ACGTGC
+
FFFFFF
@76456
ACTTGT
+
FFFFFF
@76457
ACTCGT
+
FFFFFF
@76458
ACTCGT
+
FFFFFF
@76459
ACGCGT
+
FFFFFF
@76460
CCTCGC
+
FFFFFF
@76461
ACTAGT
+
FFFFFF
@76462
ACGTGC
+
FFFFFF
@76463
ACTCGT
+
FFFFFF
@76464
ACTTGT
+
FFFFFF
@76465
ACTCGT
+
FFFFFF
@76466
ACTCGT
+
FFFFFF
@76467
ACTCGT
+
FFFFFF
@76468
ACTCGT
+
FFFFFF
@76469
ACGGGT
+
FFFFFF
@76470
ACTTGC
+
FFFFFF
@76471
ACTCGT
+
FFFFFF
@76472
ACGCGT
+
FFFFFF
@76473
ACTCGT
+
FFFFFF
@76474
TCTGGT
+
FFFFFF
@76475
ACTAGT
+
FFFFFF
@76476
ACTTGT
+
FFFFFF
@76477
ACGTGC
+
FFFFFF
@76478
CCTAGG
+
FFFFFF
@76479
ACTAGT
+
FFFFFF
@76480
ACTCGT
+
FFFFFF
@76481
ACTCGT
+
FFFFFF
@76482
CCTCGT
+
FFFFFF
@76483
ACTCGT
+
FFFFFF
@76484
ACGCGT
+
FFFFFF
@76485
ACTTGG
+
FFFFFF
@76486
ACTCGT
+
FFFFFF
@76487
ACTAGT
+
FFFFFF
@76488
ACTCGC
+
FFFFFF
@76489
ACTCGT
+
FFFFFF
@76490
ACTTGT
+
FFFFFF
@76491
ACGCGT
+
FFFFFF
@76492
ACTCGT
+
FFFFFF
@76493
ACTAGT
+
FFFFFF
@76494
CCTAGG
+
FFFFFF
@76495
ACTAGT
+
FFFFFF
@76496
ACTAGT
+
FFFFFF
@76497
ACTAGT
+
FFFFFF
@76498
ACTTGT
+
FFFFFF
@76499
ACGCGT
+
FFFFFF
@76500
ACTCGC
+
FFFFFF
@76501
CCTAGG
+
FFFFFF
@76502
CCTCGT
+
FFFFFF
@76503
ACTGGT
+
FFFFFF
@76504
ACTAGT
+
FFFFFF
@76505
CCTAGG
+
FFFFFF
@76506
ACGCGA
+
FFFFFF
@76507
ACTCGG
+
FFFFFF
@76508
ACTTGC
+
FFFFFF
@76509
ACTGGT
+
FFFFFF
@76510
ACGCGT
+
FFFFFF
@76511
ACGTGT
+
FFFFFF
@76512
ACTCGT
+
FFFFFF
@76513
ACTAGT
+
FFFFFF
@76514
CCTAGG
+
FFFFFF
@76515
TCTAGT
+
FFFFFF
@76516
ACTCGT
+
FFFFFF
@76517
ACTCGT
+
FFFFFF
@76518
ACTCGT
+
FFFFFF
@76519
ACTAGT
+
FFFFFF
@76520
ACTCGG
+
FFFFFF
@76521
ACTAGT
+
FFFFFF
@76522
ACTAGT
+
FFFFFF
@76523
ACGAGT
+
FFFFFF
@76524
ACTTGC
+
FFFFFF
@76525
CCTCGT
+
FFFFFF
@76526
ACTAGT
+
FFFFFF
@76527
ACTCGT
+
FFFFFF
@76528
ACTCGT
+
FFFFFF
@76529
ACTTGT
+
FFFFFF
@76530
ACTCGC
+
FFFFFF
@76531
TCTAGT
+
FFFFFF
@76532
ACTAGT
+
FFFFFF
@76533
ACGCGT
+
FFFFFF
@76534
ACGCGT
+
FFFFFF
@76535
ACGAGT
+
FFFFFF
@76536
CCTCGT
+
FFFFFF
@76537
ACTAGT
+
FFFFFF
@76538
ACTAGT
+
FFFFFF
@76539
ACTGGT
+
FFFFFF
@76540
ACTCGT
+
FFFFFF
@76541
ACTTGG
+
FFFFFF
@76542
ACTTGT
+
FFFFFF
@76543
ACTCGC
+
FFFFFF
@76544
ACTTGT
+
FFFFFF
@76545
ACTCGT
+
FFFFFF
@76546
ACGCGT
+
FFFFFF
@76547
ACTAGT
+
FFFFFF
@76548
ACGCGA
+
FFFFFF
@76549
ACTCGT
+
FFFFFF
@76550
ACTGGT
+
FFFFFF
@76551
ACTAGT
+
FFFFFF
@76552
ACTAGT
+
FFFFFF
@76553
ACTCGT
+
FFFFFF
@76554
ACTAGT
+
FFFFFF
@76555
ACTCGT
+
FFFFFF
@76556
ACTCGT
+
FFFFFF
@76557
ACTTGG
+
FFFFFF
@76558
ACTCGT
+
FFFFFF
@76559
ACTAGT
+
FFFFFF
@76560
ACTAGT
+
FFFFFF
@76561
ACGCGT
+
FFFFFF
@76562
ACTCGC
+
FFFFFF
@76563
ACTCGT
+
FFFFFF
@76564
ACTAGT
+
FFFFFF
@76565
ACTAGT
+
FFFFFF
@76566
ACTTGC
+
FFFFFF
@76567
ACGAGT
+
FFFFFF
@76568
ACTCGT
+
FFFFFF
@76569
ACTAGT
+
FFFFFF
@76570
ACTCGC
+
FFFFFF
@76571
CCTAGG
+
FFFFFF
@76572
ACTCGT
+
FFFFFF
@76573
ACGCGT
+
FFFFFF
@76574
CCTAGT
+
FFFFFF
@76575
ACTCGT
+
FFFFFF
@76576
ACTCGT
+
FFFFFF
@76577
CCTCGT
+
FFFFFF
@76578
ACTCGT
+
FFFFFF
@76579
ACTTGT
+
FFFFFF
@76580
ACTTGT
+
FFFFFF
@76581
TCTAGT
+
FFFFFF
@76582
TCTCGT
+
FFFFFF
@76583
ACTGGT
+
FFFFFF
@76584
ACTAGT
+
FFFFFF
@76585
ACTCGT
+
FFFFFF
@76586
ACTCGT
+
FFFFFF
@76587
ACGCGT
+
FFFFFF
@76588
CCTAGG
+
FFFFFF
@76589
ACTCGT
+
FFFFFF
@76590
ACTGGT
+
FFFFFF
@76591
ACTAGT
+
FFFFFF
@76592
ACGCGA
+
FFFFFF
@76593
ACTCGC
+
FFFFFF
@76594
ACTAGT
+
FFFFFF
@76595
ACGTGC
+
FFFFFF
@76596
ACTCGT
+
FFFFFF
@76597
TCTAGT
+
FFFFFF
@76598
CCTAGC
+
FFFFFF
@76599
ACTCGT
+
FFFFFF
@76600
CCTAGG
+
FFFFFF
@76601
ACTTGT
+
FFFFFF
@76602
CCTCGT
+
FFFFFF
@76603
ACTTGT
+
FFFFFF
@76604
ACGCGA
+
FFFFFF
@76605
ACTCGT
+
FFFFFF
@76606
ACTCGT
+
FFFFFF
@76607
ACTCGT
+
FFFFFF
@76608
ACGCGT
+
FFFFFF
@76609
ACTCGC
+
FFFFFF
@76610
TCTAGT
+
FFFFFF
@76611
ACGAGT
+
FFFFFF
@76612
ACTAGT
+
FFFFFF
@76613
ACTGGT
+
FFFFFF
@76614
ACTCGT
+
FFFFFF
@76615
ACGTGC
+
FFFFFF
@76616
CCTAGG
+
FFFFFF
@76617
CCTCGT
+
FFFFFF
@76618
ACTTGT
+
FFFFFF
@76619
ACTTGT
+
FFFFFF
@76620
ACTCGA
+
FFFFFF
@76621
ACGCGA
+
FFFFFF
@76622
ACGCGT
+
FFFFFF
@76623
ACGCGA
+
FFFFFF
@76624
ACTAGT
+
FFFFFF
@76625
ACTCGC
+
FFFFFF
@76626
ACTCGT
+
FFFFFF
@76627
CCTAGG
+
FFFFFF
@76628
ACTCGT
+
FFFFFF
@76629
TCTAGT
+
FFFFFF
@76630
ACGCGA
+
FFFFFF
@76631
ACTCGG
+
FFFFFF
@76632
ACGAGT
+
FFFFFF
@76633
ACTCGT
+
FFFFFF
@76634
ACTTGT
+
FFFFFF
@76635
CCTCGT
+
FFFFFF
@76636
ACGCGA
+
FFFFFF
@76637
CCTAGG
+
FFFFFF
@76638
CCTAGT
+
FFFFFF
@76639
ACTCGC
+
FFFFFF
@76640
TCTAGT
+
FFFFFF
@76641
ACTCGT
+
FFFFFF
@76642
ACTCGT
+
FFFFFF
@76643
ACTAGT
+
FFFFFF
@76644
ACTCGT
+
FFFFFF
@76645
CCTAGG
+
FFFFFF
@76646
CCTAGG
+
FFFFFF
@76647
ACTAGT
+
FFFFFF
@76648
ACTCGT
+
FFFFFF
@76649
ACTAGT
+
FFFFFF
@76650
CCTAGT
+
FFFFFF
@76651
ACTCGT
+
FFFFFF
@76652
ACGCGT
+
FFFFFF
@76653
ACTTGT
+
FFFFFF
@76654
CCTCGT
+
FFFFFF
@76655
ACTTGT
+
FFFFFF
@76656
ACTAGT
+
FFFFFF
@76657
ACTGGT
+
FFFFFF
@76658
ACTCGT
+
FFFFFF
@76659
CCTAGT
+
FFFFFF
@76660
ACTCGG
+
FFFFFF
@76661
ACGCGT
+
FFFFFF
@76662
CCTCGT
+
FFFFFF
@76663
ACTAGT
+
FFFFFF
@76664
ACTCGT
+
FFFFFF
@76665
ACTGGT
+
FFFFFF
@76666
ACTCGT
+
FFFFFF
@76667
ACTAGT
+
FFFFFF
@76668
ACTCGT
+
FFFFFF
@76669
ACTGGT
+
FFFFFF
@76670
ACTCGT
+
FFFFFF
@76671
ACTCGT
+
FFFFFF
@76672
ACTAGT
+
FFFFFF
@76673
CCTCGT
+
FFFFFF
@76674
ACTCGC
+
FFFFFF
@76675
ACTAGT
+
FFFFFF
@76676
CCTCGT
+
FFFFFF
@76677
ACTCGC
+
FFFFFF
@76678
TCTAGT
+
FFFFFF
@76679
CCTCGT
+
FFFFFF
@76680
ACTAGT
+
FFFFFF
@76681
ACTTGC
+
FFFFFF
@76682
ACTCGT
+
FFFFFF
@76683
CCTCGT
+
FFFFFF
@76684
CCTAGG
+
FFFFFF
@76685
ACGCGT
+
FFFFFF
@76686
ACTCGT
+
FFFFFF
@76687
ACTAGT
+
FFFFFF
@76688
ACTCGT
+
FFFFFF
@76689
TCTAGT
+
FFFFFF
@76690
ACTCGA
+
FFFFFF
@76691
ACGCGT
+
FFFFFF
@76692
ACTAGT
+
FFFFFF
@76693
TCTAGT
+
FFFFFF
@76694
CCTAGG
+
FFFFFF
@76695
ACTCGT
+
FFFFFF
@76696
ACGCGT
+
FFFFFF
@76697
ACGCGT
+
FFFFFF
@76698
TCTCGT
+
FFFFFF
@76699
CCTCGT
+
FFFFFF
@76700
ACTCGT
+
FFFFFF
@76701
ACTCGT
+
FFFFFF
@76702
ACTTGC
+
FFFFFF
@76703
TCTAGT
+
FFFFFF
@76704
ACTAGA
+
FFFFFF
@76705
ACTCGT
+
FFFFFF
@76706
ACTTGC
+
FFFFFF
@76707
CCTCGT
+
FFFFFF
@76708
ACTCGT
+
FFFFFF
@76709
ACTCGT
+
FFFFFF
@76710
ACTCGT
+
FFFFFF
@76711
ACGCGT
+
FFFFFF
@76712
ACGCGT
+
FFFFFF
@76713
ACTAGT
+
FFFFFF
@76714
ACTCGT
+
FFFFFF
@76715
ACTAGT
+
FFFFFF
@76716
ACTCGT
+
FFFFFF
@76717
ACTCGT
+
FFFFFF
@76718
ACTCGG
+
FFFFFF
@76719
ACGTGC
+
FFFFFF
@76720
ACTTGT
+
FFFFFF
@76721
ACGCGT
+
FFFFFF
@76722
ACGCGT
+
FFFFFF
@76723
CCTCGT
+
FFFFFF
@76724
TCTAGT
+
FFFFFF
@76725
ACTCGT
+
FFFFFF
@76726
ACTCGT
+
FFFFFF
@76727
CCTAGT
+
FFFFFF
@76728
ACTCGC
+
FFFFFF
@76729
ACTCGT
+
FFFFFF
@76730
ACTCGT
+
FFFFFF
@76731
ACTCGT
+
FFFFFF
@76732
TCTAGT
+
FFFFFF
@76733
ACGCGT
+
FFFFFF
@76734
ACTCGC
+
FFFFFF
@76735
ACTAGT
+
FFFFFF
@76736
ACGCGT
+
FFFFFF
@76737
ACTCGT
+
FFFFFF
@76738
ACTTGT
+
FFFFFF
@76739
ACTCGT
+
FFFFFF
@76740
ACTAGT
+
FFFFFF
@76741
ACTCGT
+
FFFFFF
@76742
ACTAGT
+
FFFFFF
@76743
ACTCGT
+
FFFFFF
@76744
ACTCGT
+
FFFFFF
@76745
ACGCGT
+
FFFFFF
@76746
TCTAGT
+
FFFFFF
@76747
ACTGGT
+
FFFFFF
@76748
ACTCGT
+
FFFFFF
@76749
ACTTGT
+
FFFFFF
@76750
ACTAGT
+
FFFFFF
@76751
ACGCGT
+
FFFFFF
@76752
ACTAGT
+
FFFFFF
@76753
CCTCGT
+
FFFFFF
@76754
ACTAGT
+
FFFFFF
@76755
ACTCGT
+
FFFFFF
@76756
ACTAGT
+
FFFFFF
@76757
ACTAGT
+
FFFFFF
@76758
CCTAGT
+
FFFFFF
@76759
ACTAGT
+
FFFFFF
@76760
ACTCGT
+
FFFFFF
@76761
ACGCGA
+
FFFFFF
@76762
ACGAGT
+
FFFFFF
@76763
ACTTGT
+
FFFFFF
@76764
ACTAGT
+
FFFFFF
@76765
ACGTGT
+
FFFFFF
@76766
CCTCGT
+
FFFFFF
@76767
ACTCGA
+
FFFFFF
@76768
ACTCGT
+
FFFFFF
@76769
CCTAGG
+
FFFFFF
@76770
ACGCGA
+
FFFFFF
@76771
CCTCGT
+
FFFFFF
@76772
CCTCGT
+
FFFFFF
@76773
ACGCGT
+
FFFFFF
@76774
ACGCGT
+
FFFFFF
@76775
ACTCGC
+
FFFFFF
@76776
CCGCGT
+
FFFFFF
@76777
ACTTGT
+
FFFFFF
@76778
ACTCGT
+
FFFFFF
@76779
ACTAGT
+
FFFFFF
@76780
CCTAGC
+
FFFFFF
@76781
ACTAGT
+
FFFFFF
@76782
ACTTGC
+
FFFFFF
@76783
ACTCGT
+
FFFFFF
@76784
ACGTGC
+
FFFFFF
@76785
ACTCGT
+
FFFFFF
@76786
ACTAGT
+
FFFFFF
@76787
ACTCGT
+
FFFFFF
@76788
ACTCGT
+
FFFFFF
@76789
ACTAGT
+
FFFFFF
@76790
ACTGGT
+
FFFFFF
@76791
ACGAGT
+
FFFFFF
@76792
ACTCGT
+
FFFFFF
@76793
ACTGGT
+
FFFFFF
@76794
CCTAGG
+
FFFFFF
@76795
ACTCGT
+
FFFFFF
@76796
ACGCGT
+
FFFFFF
@76797
CCTAGG
+
FFFFFF
@76798
ACTGGT
+
FFFFFF
@76799
ACTCGG
+
FFFFFF
@76800
ACTCGT
+
FFFFFF
@76801
ACGCGT
+
FFFFFF
@76802
CCTCGT
+
FFFFFF
@76803
ACTAGT
+
FFFFFF
@76804
ACTCGT
+
FFFFFF
@76805
ACTCGT
+
FFFFFF
@76806
ACTCGT
+
FFFFFF
@76807
ACTAGG
+
FFFFFF
@76808
ACTTGT
+
FFFFFF
@76809
ACTCGT
+
FFFFFF
@76810
CCTAGG
+
FFFFFF
@76811
ACTTGT
+
FFFFFF
@76812
ACTCGA
+
FFFFFF
@76813
ACTGGT
+
FFFFFF
@76814
ACTAGT
+
FFFFFF
@76815
ACTCGG
+
FFFFFF
@76816
ACTTGC
+
FFFFFF
@76817
ACTAGT
+
FFFFFF
@76818
ACGCGA
+
FFFFFF
@76819
CCTAGG
+
FFFFFF
@76820
ACTCGT
+
FFFFFF
@76821
ACTCGT
+
FFFFFF
@76822
ACTTGT
+
FFFFFF
@76823
ACTCGA
+
FFFFFF
@76824
ACTCGT
+
FFFFFF
@76825
ACGCGT
+
FFFFFF
@76826
ACTCGT
+
FFFFFF
@76827
ACTCGT
+
FFFFFF
@76828
ACGTGT
+
FFFFFF
@76829
ACTCGA
+
FFFFFF
@76830
ACTCGG
+
FFFFFF
@76831
ACTAGT
+
FFFFFF
@76832
ACTAGT
+
FFFFFF
@76833
ACTAGG
+
FFFFFF
@76834
ACTCGT
+
FFFFFF
@76835
ACTCGT
+
FFFFFF
@76836
ACTCGC
+
FFFFFF
@76837
ACTAGT
+
FFFFFF
@76838
ACTCGC
+
FFFFFF
@76839
ACTCGT
+
FFFFFF
@76840
ACTCGG
+
FFFFFF
@76841
ACGAGT
+
FFFFFF
@76842
ACTAGT
+
FFFFFF
@76843
ACTCGG
+
FFFFFF
@76844
CCTAGG
+
FFFFFF
@76845
ACTCGT
+
FFFFFF
@76846
CCTAGT
+
FFFFFF
@76847
ACTAGT
+
FFFFFF
@76848
ACTTGG
+
FFFFFF
@76849
ACGCGT
+
FFFFFF
@76850
ACGAGT
+
FFFFFF
@76851
ACTAGT
+
FFFFFF
@76852
ACTAGT
+
FFFFFF
@76853
ACTAGT
+
FFFFFF
@76854
ACTCGT
+
FFFFFF
@76855
ACTGGT
+
FFFFFF
@76856
ACTCGT
+
FFFFFF
@76857
ACGTGC
+
FFFFFF
@76858
ACTCGG
+
FFFFFF
@76859
ACTCGC
+
FFFFFF
@76860
ACTTGT
+
FFFFFF
@76861
CCTCGT
+
FFFFFF
@76862
CCTCGT
+
FFFFFF
@76863
CCTAGG
+
FFFFFF
@76864
ACGCGT
+
FFFFFF
@76865
ACTCGT
+
FFFFFF
@76866
ACTTGT
+
FFFFFF
@76867
ACTCGT
+
FFFFFF
@76868
ACTAGT
+
FFFFFF
@76869
ACTCGT
+
FFFFFF
@76870
ACTTGT
+
FFFFFF
@76871
ACTCGT
+
FFFFFF
@76872
CCTAGG
+
FFFFFF
@76873
ACTCGT
+
FFFFFF
@76874
ACTTGT
+
FFFFFF
@76875
ACTAGT
+
FFFFFF
@76876
ACTCGT
+
FFFFFF
@76877
CCTAGT
+
FFFFFF
@76878
ACTAGT
+
FFFFFF
@76879
CCTCGT
+
FFFFFF
@76880
ACGCGT
+
FFFFFF
@76881
ACTAGT
+
FFFFFF
@76882
ACGAGT
+
FFFFFF
@76883
ACGTGC
+
FFFFFF
@76884
ACTTGC
+
FFFFFF
@76885
ACTAGT
+
FFFFFF
@76886
ACTCGT
+
FFFFFF
@76887
ACGGGT
+
FFFFFF
@76888
ACTAGT
+
FFFFFF
@76889
ACGCGT
+
FFFFFF
@76890
ACTTGT
+
FFFFFF
@76891
ACTCGT
+
FFFFFF
@76892
ACTGGT
+
FFFFFF
@76893
TCTAGT
+
FFFFFF
@76894
CCTAGG
+
FFFFFF
@76895
ACTCGT
+
FFFFFF
@76896
CCTAGG
+
FFFFFF
@76897
ACTAGT
+
FFFFFF
@76898
CCTAGT
+
FFFFFF
@76899
TCTAGT
+
FFFFFF
@76900
ACGCGT
+
FFFFFF
@76901
CCTCGT
+
FFFFFF
@76902
ACTCGT
+
FFFFFF
@76903
CCTCGT
+
FFFFFF
@76904
TCTAGT
+
FFFFFF
@76905
ACTCGT
+
FFFFFF
@76906
TCTCGT
+
FFFFFF
@76907
ACGGGT
+
FFFFFF
@76908
ACTCGT
+
FFFFFF
@76909
ACTCGT
+
FFFFFF
@76910
CCTAGG
+
FFFFFF
@76911
ACGGGT
+
FFFFFF
@76912
ACTTGT
+
FFFFFF
@76913
ACTTGG
+
FFFFFF
@76914
ACTCGT
+
FFFFFF
@76915
ACTAGT
+
FFFFFF
@76916
ACTTGT
+
FFFFFF
@76917
ACTAGT
+
FFFFFF
@76918
ACTTGG
+
FFFFFF
@76919
ACGAGT
+
FFFFFF
@76920
ACGCGT
+
FFFFFF
@76921
ACTTGT
+
FFFFFF
@76922
CCTCGT
+
FFFFFF
@76923
ACTCGT
+
FFFFFF
@76924
CCTCGT
+
FFFFFF
@76925
ACTAGT
+
FFFFFF
@76926
ACTAGT
+
FFFFFF
@76927
ACTCGG
+
FFFFFF
@76928
ACTTGC
+
FFFFFF
@76929
ACTCGT
+
FFFFFF
@76930
CCTCGT
+
FFFFFF
@76931
ACTCGT
+
FFFFFF
@76932
ACTAGT
+
FFFFFF
@76933
ACTCGT
+
FFFFFF
@76934
ACTAGT
+
FFFFFF
@76935
ACTTGG
+
FFFFFF
@76936
ACTCGT
+
FFFFFF
@76937
CCTAGT
+
FFFFFF
@76938
CCTAGG
+
FFFFFF
@76939
CCTCGT
+
FFFFFF
@76940
ACTGGT
+
FFFFFF
@76941
TCTAGT
+
FFFFFF
@76942
ACTCGT
+
FFFFFF
@76943
ACTCGT
+
FFFFFF
@76944
ACGAGT
+
FFFFFF
@76945
ACTGGT
+
FFFFFF
@76946
ACTCGT
+
FFFFFF
@76947
ACTCGT
+
FFFFFF
@76948
ACTAGA
+
FFFFFF
@76949
ACGCGT
+
FFFFFF
@76950
ACTGGT
+
FFFFFF
@76951
ACTAGT
+
FFFFFF
@76952
ACGAGT
+
FFFFFF
@76953
CCTAGT
+
FFFFFF
@76954
ACGCGT
+
FFFFFF
@76955
ACTCGT
+
FFFFFF
@76956
ACTCGT
+
FFFFFF
@76957
ACTGGT
+
FFFFFF
@76958
CCTCGT
+
FFFFFF
@76959
ACTCGT
+
FFFFFF
@76960
CCTCGC
+
FFFFFF
@76961
ACGAGT
+
FFFFFF
@76962
ACTCGT
+
FFFFFF
@76963
ACTCGT
+
FFFFFF
@76964
ACTAGT
+
FFFFFF
@76965
ACTCGT
+
FFFFFF
@76966
ACGCGT
+
FFFFFF
@76967
ACTGGT
+
FFFFFF
@76968
ACTGGT
+
FFFFFF
@76969
ACTAGT
+
FFFFFF
@76970
CCTAGG
+
FFFFFF
@76971
ACTAGT
+
FFFFFF
@76972
ACTCGT
+
FFFFFF
@76973
ACTGGT
+
FFFFFF
@76974
CCTCGT
+
FFFFFF
@76975
ACGTGT
+
FFFFFF
@76976
CCTCGT
+
FFFFFF
@76977
ACTCGT
+
FFFFFF
@76978
ACTCGT
+
FFFFFF
@76979
ACTAGT
+
FFFFFF
@76980
ACTAGT
+
FFFFFF
@76981
ACTCGT
+
FFFFFF
@76982
ACTCGT
+
FFFFFF
@76983
ACTCGG
+
FFFFFF
@76984
ACTAGT
+
FFFFFF
@76985
ACTGGT
+
FFFFFF
@76986
ACTAGT
+
FFFFFF
@76987
ACTCGT
+
FFFFFF
@76988
ACTAGA
+
FFFFFF
@76989
TCTGGT
+
FFFFFF
@76990
TCTAGT
+
FFFFFF
@76991
CCTCGT
+
FFFFFF
@76992
ACTCGT
+
FFFFFF
@76993
ACTTGT
+
FFFFFF
@76994
ACTCGT
+
FFFFFF
@76995
ACTAGT
+
FFFFFF
@76996
ACGCGT
+
FFFFFF
@76997
ACTCGG
+
FFFFFF
@76998
ACTCGT
+
FFFFFF
@76999
TCTAGT
+
FFFFFF
@77000
CCTAGG
+
FFFFFF
@77001
CCTCGT
+
FFFFFF
@77002
CCTAGT
+
FFFFFF
@77003
ACGCGT
+
FFFFFF
@77004
ACTCGT
+
FFFFFF
@77005
CCTCGT
+
FFFFFF
@77006
ACTCGT
+
FFFFFF
@77007
ACTGGT
+
FFFFFF
@77008
CCTAGG
+
FFFFFF
@77009
ACTCGC
+
FFFFFF
@77010
ACTCGT
+
FFFFFF
@77011
ACTTGT
+
FFFFFF
@77012
ACTCGT
+
FFFFFF
@77013
ACTTGC
+
FFFFFF
@77014
CCTAGT
+
FFFFFF
@77015
ACTAGT
+
FFFFFF
@77016
ACTCGT
+
FFFFFF
@77017
ACTCGG
+
FFFFFF
@77018
ACTCGT
+
FFFFFF
@77019
ACGCGT
+
FFFFFF
@77020
ACGCGT
+
FFFFFF
@77021
TCTAGT
+
FFFFFF
@77022
ACTAGT
+
FFFFFF
@77023
ACTCGT
+
FFFFFF
@77024
ACGTGT
+
FFFFFF
@77025
ACTCGT
+
FFFFFF
@77026
ACTAGT
+
FFFFFF
@77027
ACTCGC
+
FFFFFF
@77028
ACTCGT
+
FFFFFF
@77029
ACTCGT
+
FFFFFF
@77030
ACTTGG
+
FFFFFF
@77031
ACTCGT
+
FFFFFF
@77032
ACTCGT
+
FFFFFF
@77033
ACTAGT
+
FFFFFF
@77034
ACTCGT
+
FFFFFF
@77035
CCTCGT
+
FFFFFF
@77036
ACTTGT
+
FFFFFF
@77037
ACTCGT
+
FFFFFF
@77038
ACGCGT
+
FFFFFF
@77039
ACTCGT
+
FFFFFF
@77040
ACTAGT
+
FFFFFF
@77041
ACGCGT
+
FFFFFF
@77042
ACTAGT
+
FFFFFF
@77043
ACTAGT
+
FFFFFF
@77044
ACTGGT
+
FFFFFF
@77045
ACTCGT
+
FFFFFF
@77046
CCTAGT
+
FFFFFF
@77047
ACTAGT
+
FFFFFF
@77048
ACGCGT
+
FFFFFF
@77049
ACTAGT
+
FFFFFF
@77050
ACTAGT
+
FFFFFF
@77051
ACGCGT
+
FFFFFF
@77052
ACTGGT
+
FFFFFF
@77053
ACTAGT
+
FFFFFF
@77054
ACTTGT
+
FFFFFF
@77055
TCTCGT
+
FFFFFF
@77056
ACTCGT
+
FFFFFF
@77057
ACGAGT
+
FFFFFF
@77058
ACTTGT
+
FFFFFF
@77059
ACTTGT
+
FFFFFF
@77060
ACTCGT
+
FFFFFF
@77061
ACTTGT
+
FFFFFF
@77062
ACTAGT
+
FFFFFF
@77063
CCTAGT
+
FFFFFF
@77064
ACTTGT
+
FFFFFF
@77065
ACTTGT
+
FFFFFF
@77066
ACTAGT
+
FFFFFF
@77067
CCTCGC
+
FFFFFF
@77068
ACTAGT
+
FFFFFF
@77069
ACTCGC
+
FFFFFF
@77070
ACTGGT
+
FFFFFF
@77071
CCTAGT
+
FFFFFF
@77072
ACGAGT
+
FFFFFF
@77073
ACTCGT
+
FFFFFF
@77074
ACTCGG
+
FFFFFF
@77075
ACTCGT
+
FFFFFF
@77076
ACTTGT
+
FFFFFF
@77077
ACGCGT
+
FFFFFF
@77078
ACTAGT
+
FFFFFF
@77079
ACGCGT
+
FFFFFF
@77080
ACTAGT
+
FFFFFF
@77081
ACTCGT
+
FFFFFF
@77082
TCTAGT
+
FFFFFF
@77083
ACTCGT
+
FFFFFF
@77084
ACTCGT
+
FFFFFF
@77085
ACTTGT
+
FFFFFF
@77086
CCTCGT
+
FFFFFF
@77087
ACTCGT
+
FFFFFF
@77088
TCTAGT
+
FFFFFF
@77089
ACTTGT
+
FFFFFF
@77090
CCTAGG
+
FFFFFF
@77091
CCTCGT
+
FFFFFF
@77092
ACTCGT
+
FFFFFF
@77093
CCTAGC
+
FFFFFF
@77094
ACTAGT
+
FFFFFF
@77095
CCTAGG
+
FFFFFF
@77096
ACTGGT
+
FFFFFF
@77097
CCTAGG
+
FFFFFF
@77098
ACGCGT
+
FFFFFF
@77099
ACTAGT
+
FFFFFF
@77100
CCTAGT
+
FFFFFF
@77101
ACTCGT
+
FFFFFF
@77102
ACTAGT
+
FFFFFF
@77103
ACTCGT
+
FFFFFF
@77104
ACTGGT
+
FFFFFF
@77105
ACTCGC
+
FFFFFF
@77106
ACTTGT
+
FFFFFF
@77107
ACTCGT
+
FFFFFF
@77108
ACTAGT
+
FFFFFF
@77109
ACGCGA
+
FFFFFF
@77110
ACTCGT
+
FFFFFF
@77111
ACTCGT
+
FFFFFF
@77112
ACTTGG
+
FFFFFF
@77113
CCTAGT
+
FFFFFF
@77114
ACTCGT
+
FFFFFF
@77115
CCTAGG
+
FFFFFF
@77116
ACTCGT
+
FFFFFF
@77117
ACTTGG
+
FFFFFF
@77118
ACTTGT
+
FFFFFF
@77119
ACTGGT
+
FFFFFF
@77120
CCTCGC
+
FFFFFF
@77121
CCTAGT
+
FFFFFF
@77122
ACTTGT
+
FFFFFF
@77123
CCTCGT
+
FFFFFF
@77124
ACTCGT
+
FFFFFF
@77125
TCTCGT
+
FFFFFF
@77126
ACGCGT
+
FFFFFF
@77127
ACTCGT
+
FFFFFF
@77128
ACTAGA
+
FFFFFF
@77129
ACTCGC
+
FFFFFF
@77130
ACTCGT
+
FFFFFF
@77131
ACTAGT
+
FFFFFF
@77132
TCTCGT
+
FFFFFF
@77133
ACTGGT
+
FFFFFF
@77134
ACTCGT
+
FFFFFF
@77135
ACTCGT
+
FFFFFF
@77136
ACTCGC
+
FFFFFF
@77137
ACTCGT
+
FFFFFF
@77138
ACTCGT
+
FFFFFF
@77139
ACTTGT
+
FFFFFF
@77140
ACTGGT
+
FFFFFF
@77141
TCTAGT
+
FFFFFF
@77142
TCTAGT
+
FFFFFF
@77143
CCTCGT
+
FFFFFF
@77144
ACTTGT
+
FFFFFF
@77145
ACGCGT
+
FFFFFF
@77146
ACTAGT
+
FFFFFF
@77147
ACTCGT
+
FFFFFF
@77148
ACTCGT
+
FFFFFF
@77149
ACTTGC
+
FFFFFF
@77150
ACTCGT
+
FFFFFF
@77151
ACGCGT
+
FFFFFF
@77152
ACTAGT
+
FFFFFF
@77153
ACTTGT
+
FFFFFF
@77154
ACTCGT
+
FFFFFF
@77155
ACTTGT
+
FFFFFF
@77156
ACGCGT
+
FFFFFF
@77157
ACGCGT
+
FFFFFF
@77158
ACTCGG
+
FFFFFF
@77159
ACTAGT
+
FFFFFF
@77160
ACTCGA
+
FFFFFF
@77161
CCTAGC
+
FFFFFF
@77162
ACTAGT
+
FFFFFF
@77163
ACGCGT
+
FFFFFF
@77164
ACGCGA
+
FFFFFF
@77165
ACTCGA
+
FFFFFF
@77166
ACTCGT
+
FFFFFF
@77167
ACGCGT
+
FFFFFF
@77168
ACTCGA
+
FFFFFF
@77169
ACTAGT
+
FFFFFF
@77170
ACTCGT
+
FFFFFF
@77171
ACTTGT
+
FFFFFF
@77172
CCTAGT
+
FFFFFF
@77173
ACTCGT
+
FFFFFF
@77174
ACTAGT
+
FFFFFF
@77175
ACGCGT
+
FFFFFF
@77176
ACTTGT
+
FFFFFF
@77177
ACTCGT
+
FFFFFF
@77178
ACTCGG
+
FFFFFF
@77179
ACTTGT
+
FFFFFF
@77180
ACTAGT
+
FFFFFF
@77181
ACTCGT
+
FFFFFF
@77182
ACTAGT
+
FFFFFF
@77183
CCTAGG
+
FFFFFF
@77184
ACTCGT
+
FFFFFF
@77185
ACTCGT
+
FFFFFF
@77186
CCTCGT
+
FFFFFF
@77187
ACTAGT
+
FFFFFF
@77188
CCTAGC
+
FFFFFF
@77189
ACTCGT
+
FFFFFF
@77190
ACTCGT
+
FFFFFF
@77191
ACTCGT
+
FFFFFF
@77192
ACTCGT
+
FFFFFF
@77193
CCTCGT
+
FFFFFF
@77194
TCTAGT
+
FFFFFF
@77195
TCTAGT
+
FFFFFF
@77196
ACGTGC
+
FFFFFF
@77197
ACTCGT
+
FFFFFF
@77198
ACGTGC
+
FFFFFF
@77199
ACTTGT
+
FFFFFF
@77200
ACGCGA
+
FFFFFF
@77201
ACTCGG
+
FFFFFF
@77202
ACTCGT
+
FFFFFF
@77203
ACTAGT
+
FFFFFF
@77204
ACTGGT
+
FFFFFF
@77205
ACTCGT
+
FFFFFF
@77206
ACGAGT
+
FFFFFF
@77207
CCTCGT
+
FFFFFF
@77208
ACTCGT
+
FFFFFF
@77209
ACTGGT
+
FFFFFF
@77210
ACGCGT
+
FFFFFF
@77211
ACTCGT
+
FFFFFF
@77212
ACTCGT
+
FFFFFF
@77213
ACTAGA
+
FFFFFF
@77214
ACTCGT
+
FFFFFF
@77215
ACTCGT
+
FFFFFF
@77216
ACGCGT
+
FFFFFF
@77217
ACTCGC
+
FFFFFF
@77218
ACTCGT
+
FFFFFF
@77219
ACGTGT
+
FFFFFF
@77220
ACTCGT
+
FFFFFF
@77221
ACGCGT
+
FFFFFF
@77222
ACTCGT
+
FFFFFF
@77223
ACTGGT
+
FFFFFF
@77224
ACGCGT
+
FFFFFF
@77225
ACTAGT
+
FFFFFF
@77226
ACTTGT
+
FFFFFF
@77227
ACTCGT
+
FFFFFF
@77228
ACTCGT
+
FFFFFF
@77229
ACTAGT
+
FFFFFF
@77230
CCTAGT
+
FFFFFF
@77231
ACTCGT
+
FFFFFF
@77232
ACGCGT
+
FFFFFF
@77233
CCTAGC
+
FFFFFF
@77234
ACTAGT
+
FFFFFF
@77235
ACTGGT
+
FFFFFF
@77236
CCTCGT
+
FFFFFF
@77237
ACTCGT
+
FFFFFF
@77238
ACTCGT
+
FFFFFF
@77239
ACTCGT
+
FFFFFF
@77240
ACTCGT
+
FFFFFF
@77241
ACTCGT
+
FFFFFF
@77242
ACGCGT
+
FFFFFF
@77243
ACTCGT
+
FFFFFF
@77244
ACTCGT
+
FFFFFF
@77245
ACTGGT
+
FFFFFF
@77246
ACTTGT
+
FFFFFF
@77247
ACTGGT
+
FFFFFF
@77248
ACGAGT
+
FFFFFF
@77249
ACTCGT
+
FFFFFF
@77250
ACTAGT
+
FFFFFF
@77251
TCTAGT
+
FFFFFF
@77252
ACTCGT
+
FFFFFF
@77253
ACTTGT
+
FFFFFF
@77254
ACTCGT
+
FFFFFF
@77255
ACTAGT
+
FFFFFF
@77256
ACTAGT
+
FFFFFF
@77257
CCTAGT
+
FFFFFF
@77258
CCTAGG
+
FFFFFF
@77259
TCTAGT
+
FFFFFF
@77260
ACTCGT
+
FFFFFF
@77261
ACTAGT
+
FFFFFF
@77262
CCTAGG
+
FFFFFF
@77263
ACTCGA
+
FFFFFF
@77264
ACTCGT
+
FFFFFF
@77265
ACTGGT
+
FFFFFF
@77266
ACTCGT
+
FFFFFF
@77267
ACTCGT
+
FFFFFF
@77268
ACGCGT
+
FFFFFF
@77269
ACGAGT
+
FFFFFF
@77270
ACTCGT
+
FFFFFF
@77271
ACTAGT
+
FFFFFF
@77272
ACTCGT
+
FFFFFF
@77273
ACTCGT
+
FFFFFF
@77274
ACGCGT
+
FFFFFF
@77275
ACGAGT
+
FFFFFF
@77276
CCTAGG
+
FFFFFF
@77277
ACTCGT
+
FFFFFF
@77278
ACGCGT
+
FFFFFF
@77279
ACTGGT
+
FFFFFF
@77280
ACTAGT
+
FFFFFF
@77281
CCTAGC
+
FFFFFF
@77282
TCTCGT
+
FFFFFF
@77283
CCTAGT
+
FFFFFF
@77284
ACTCGT
+
FFFFFF
@77285
ACGTGC
+
FFFFFF
@77286
CCTAGG
+
FFFFFF
@77287
ACTTGC
+
FFFFFF
@77288
ACTCGT
+
FFFFFF
@77289
ACGCGT
+
FFFFFF
@77290
ACTCGC
+
FFFFFF
@77291
ACTCGG
+
FFFFFF
@77292
ACGCGT
+
FFFFFF
@77293
ACTTGC
+
FFFFFF
@77294
ACTAGT
+
FFFFFF
@77295
ACTCGT
+
FFFFFF
@77296
ACTCGT
+
FFFFFF
@77297
CCTCGT
+
FFFFFF
@77298
ACTCGT
+
FFFFFF
@77299
ACTCGC
+
FFFFFF
@77300
ACTCGT
+
FFFFFF
@77301
ACTAGA
+
FFFFFF
@77302
ACTCGT
+
FFFFFF
@77303
ACTCGT
+
FFFFFF
@77304
ACTAGT
+
FFFFFF
@77305
ACTCGT
+
FFFFFF
@77306
ACTGGT
+
FFFFFF
@77307
ACTCGC
+
FFFFFF
@77308
ACTAGT
+
FFFFFF
@77309
ACTTGT
+
FFFFFF
@77310
ACTCGT
+
FFFFFF
@77311
ACTCGT
+
FFFFFF
@77312
ACTGGT
+
FFFFFF
@77313
ACTCGT
+
FFFFFF
@77314
ACTCGT
+
FFFFFF
@77315
ACTAGT
+
FFFFFF
@77316
ACTTGT
+
FFFFFF
@77317
ACTGGT
+
FFFFFF
@77318
ACGTGT
+
FFFFFF
@77319
CCTAGG
+
FFFFFF
@77320
ACGAGT
+
FFFFFF
@77321
ACTCGC
+
FFFFFF
@77322
ACTCGT
+
FFFFFF
@77323
ACTCGT
+
FFFFFF
@77324
ACGTGC
+
FFFFFF
@77325
ACTTGT
+
FFFFFF
@77326
CCTCGT
+
FFFFFF
@77327
ACTGGT
+
FFFFFF
@77328
ACTCGT
+
FFFFFF
@77329
ACTCGT
+
FFFFFF
@77330
ACTCGT
+
FFFFFF
@77331
ACTAGT
+
FFFFFF
@77332
ACTCGT
+
FFFFFF
@77333
ACTTGT
+
FFFFFF
@77334
ACTCGG
+
FFFFFF
@77335
ACTCGC
+
FFFFFF
@77336
ACGAGT
+
FFFFFF
@77337
ACTCGT
+
FFFFFF
@77338
ACTAGT
+
FFFFFF
@77339
CCTAGG
+
FFFFFF
@77340
ACGCGT
+
FFFFFF
@77341
ACTTGC
+
FFFFFF
@77342
ACTTGT
+
FFFFFF
@77343
ACTGGT
+
FFFFFF
@77344
ACTCGT
+
FFFFFF
@77345
ACTCGT
+
FFFFFF
@77346
ACGCGT
+
FFFFFF
@77347
CCTAGC
+
FFFFFF
@77348
ACTAGT
+
FFFFFF
@77349
CCTAGT
+
FFFFFF
@77350
ACGCGT
+
FFFFFF
@77351
ACTCGT
+
FFFFFF
@77352
ACGCGT
+
FFFFFF
@77353
ACTCGT
+
FFFFFF
@77354
CCTAGG
+
FFFFFF
@77355
ACTCGT
+
FFFFFF
@77356
ACTCGT
+
FFFFFF
@77357
TCTCGT
+
FFFFFF
@77358
ACGCGT
+
FFFFFF
@77359
ACTCGT
+
FFFFFF
@77360
ACTCGT
+
FFFFFF
@77361
ACTCGT
+
FFFFFF
@77362
ACTTGT
+
FFFFFF
@77363
ACTAGT
+
FFFFFF
@77364
CCTCGT
+
FFFFFF
@77365
ACTTGG
+
FFFFFF
@77366
CCTAGT
+
FFFFFF
@77367
ACTCGT
+
FFFFFF
@77368
CCTAGG
+
FFFFFF
@77369
ACTCGT
+
FFFFFF
@77370
ACTCGT
+
FFFFFF
@77371
ACGCGT
+
FFFFFF
@77372
ACTAGT
+
FFFFFF
@77373
CCTAGT
+
FFFFFF
@77374
ACTCGG
+
FFFFFF
@77375
ACGCGT
+
FFFFFF
@77376
CCTAGG
+
FFFFFF
@77377
TCTAGT
+
FFFFFF
@77378
ACTCGT
+
FFFFFF
@77379
ACTCGT
+
FFFFFF
@77380
ACTCGT
+
FFFFFF
@77381
ACGTGT
+
FFFFFF
@77382
ACTCGT
+
FFFFFF
@77383
ACTCGT
+
FFFFFF
@77384
ACTCGT
+
FFFFFF
@77385
ACTCGT
+
FFFFFF
@77386
ACTTGT
+
FFFFFF
@77387
ACTCGT
+
FFFFFF
@77388
ACGAGT
+
FFFFFF
@77389
ACTCGT
+
FFFFFF
@77390
CCTAGG
+
FFFFFF
@77391
ACTAGT
+
FFFFFF
@77392
ACGCGA
+
FFFFFF
@77393
ACGTGC
+
FFFFFF
@77394
ACTTGT
+
FFFFFF
@77395
ACTCGT
+
FFFFFF
@77396
ACGTGT
+
FFFFFF
@77397
ACTTGT
+
FFFFFF
@77398
ACTCGT
+
FFFFFF
@77399
CCTAGG
+
FFFFFF
@77400
ACTCGT
+
FFFFFF
@77401
ACGCGT
+
FFFFFF
@77402
ACTAGT
+
FFFFFF
@77403
CCTAGT
+
FFFFFF
@77404
ACTAGT
+
FFFFFF
@77405
ACTAGT
+
FFFFFF
@77406
ACTCGT
+
FFFFFF
@77407
CCTCGT
+
FFFFFF
@77408
ACTCGT
+
FFFFFF
@77409
ACTCGT
+
FFFFFF
@77410
TCTAGT
+
FFFFFF
@77411
ACTCGA
+
FFFFFF
@77412
ACGAGT
+
FFFFFF
@77413
ACTCGT
+
FFFFFF
@77414
ACTTGT
+
FFFFFF
@77415
ACTAGT
+
FFFFFF
@77416
ACGTGT
+
FFFFFF
@77417
ACTCGT
+
FFFFFF
@77418
ACTCGT
+
FFFFFF
@77419
ACTCGT
+
FFFFFF
@77420
ACTCGT
+
FFFFFF
@77421
ACTCGT
+
FFFFFF
@77422
ACTCGC
+
FFFFFF
@77423
ACTTGT
+
FFFFFF
@77424
ACTCGT
+
FFFFFF
@77425
ACTCGT
+
FFFFFF
@77426
ACGCGT
+
FFFFFF
@77427
ACGTGC
+
FFFFFF
@77428
CCTAGT
+
FFFFFF
@77429
ACTCGC
+
FFFFFF
@77430
CCTAGG
+
FFFFFF
@77431
ACTCGT
+
FFFFFF
@77432
ACGCGT
+
FFFFFF
@77433
ACTCGT
+
FFFFFF
@77434
ACGCGT
+
FFFFFF
@77435
ACTCGT
+
FFFFFF
@77436
ACGTGC
+
FFFFFF
@77437
ACTCGT
+
FFFFFF
@77438
ACTCGT
+
FFFFFF
@77439
ACTCGT
+
FFFFFF
@77440
ACGCGT
+
FFFFFF
@77441
ACTCGT
+
FFFFFF
@77442
ACTTGG
+
FFFFFF
@77443
ACTCGT
+
FFFFFF
@77444
ACTCGT
+
FFFFFF
@77445
ACTAGT
+
FFFFFF
@77446
ACTGGT
+
FFFFFF
@77447
ACTCGT
+
FFFFFF
@77448
ACTCGT
+
FFFFFF
@77449
ACTCGT
+
FFFFFF
@77450
ACTTGT
+
FFFFFF
@77451
ACTTGT
+
FFFFFF
@77452
ACGTGT
+
FFFFFF
@77453
CCTCGT
+
FFFFFF
@77454
ACTAGT
+
FFFFFF
@77455
ACTCGT
+
FFFFFF
@77456
CCTCGT
+
FFFFFF
@77457
ACTTGT
+
FFFFFF
@77458
ACTCGC
+
FFFFFF
@77459
ACTTGG
+
FFFFFF
@77460
ACTCGT
+
FFFFFF
@77461
ACTCGT
+
FFFFFF
@77462
CCTCGT
+
FFFFFF
@77463
ACGTGT
+
FFFFFF
@77464
ACTCGT
+
FFFFFF
@77465
ACTGGT
+
FFFFFF
@77466
CCTAGG
+
FFFFFF
@77467
ACGAGT
+
FFFFFF
@77468
ACGCGT
+
FFFFFF
@77469
ACTTGT
+
FFFFFF
@77470
ACTAGT
+
FFFFFF
@77471
ACTCGT
+
FFFFFF
@77472
ACTCGG
+
FFFFFF
@77473
TCTAGT
+
FFFFFF
@77474
ACGTGT
+
FFFFFF
@77475
CCTAGT
+
FFFFFF
@77476
ACGCGT
+
FFFFFF
@77477
ACGCGT
+
FFFFFF
@77478
ACTCGT
+
FFFFFF
@77479
ACTGGT
+
FFFFFF
@77480
TCTAGT
+
FFFFFF
@77481
ACTCGC
+
FFFFFF
@77482
ACTTGT
+
FFFFFF
@77483
CCTAGG
+
FFFFFF
@77484
ACTCGT
+
FFFFFF
@77485
ACTAGT
+
FFFFFF
@77486
ACGCGA
+
FFFFFF
@77487
ACTCGT
+
FFFFFF
@77488
ACTCGC
+
FFFFFF
@77489
ACTAGT
+
FFFFFF
@77490
ACGCGT
+
FFFFFF
@77491
ACGCGT
+
FFFFFF
@77492
ACTCGT
+
FFFFFF
@77493
ACGCGT
+
FFFFFF
@77494
CCTAGG
+
FFFFFF
@77495
CCTCGT
+
FFFFFF
@77496
ACTCGT
+
FFFFFF
@77497
ACTGGT
+
FFFFFF
@77498
ACTCGT
+
FFFFFF
@77499
ACGCGT
+
FFFFFF
@77500
ACTCGT
+
FFFFFF
@77501
ACTCGT
+
FFFFFF
@77502
ACTCGT
+
FFFFFF
@77503
ACTCGT
+
FFFFFF
@77504
ACTTGT
+
FFFFFF
@77505
CCTCGT
+
FFFFFF
@77506
ACGCGT
+
FFFFFF
@77507
ACGTGC
+
FFFFFF
@77508
ACTTGT
+
FFFFFF
@77509
ACTTGC
+
FFFFFF
@77510
ACTCGT
+
FFFFFF
@77511
CCTAGG
+
FFFFFF
@77512
ACTAGT
+
FFFFFF
@77513
ACTCGT
+
FFFFFF
@77514
ACGCGT
+
FFFFFF
@77515
TCTAGT
+
FFFFFF
@77516
ACTCGT
+
FFFFFF
@77517
ACTCGT
+
FFFFFF
@77518
ACTCGT
+
FFFFFF
@77519
ACGCGT
+
FFFFFF
@77520
ACGCGT
+
FFFFFF
@77521
ACGAGT
+
FFFFFF
@77522
ACGGGT
+
FFFFFF
@77523
ACTCGT
+
FFFFFF
@77524
ACTGGT
+
FFFFFF
@77525
ACTCGT
+
FFFFFF
@77526
ACTGGT
+
FFFFFF
@77527
ACTCGT
+
FFFFFF
@77528
CCTCGT
+
FFFFFF
@77529
CCTCGT
+
FFFFFF
@77530
CCTAGT
+
FFFFFF
@77531
ACTCGT
+
FFFFFF
@77532
ACTTGT
+
FFFFFF
@77533
ACGTGC
+
FFFFFF
@77534
ACTGGT
+
FFFFFF
@77535
ACTTGT
+
FFFFFF
@77536
CCTAGT
+
FFFFFF
@77537
CCTAGT
+
FFFFFF
@77538
ACTCGT
+
FFFFFF
@77539
CCTCGT
+
FFFFFF
@77540
ACGCGT
+
FFFFFF
@77541
ACTTGT
+
FFFFFF
@77542
ACGCGT
+
FFFFFF
@77543
ACTCGC
+
FFFFFF
@77544
ACTAGT
+
FFFFFF
@77545
ACTCGT
+
FFFFFF
@77546
CCTAGC
+
FFFFFF
@77547
ACTCGT
+
FFFFFF
@77548
ACTAGT
+
FFFFFF
@77549
ACTCGT
+
FFFFFF
@77550
ACTGGT
+
FFFFFF
@77551
CCTCGT
+
FFFFFF
@77552
CCTAGG
+
FFFFFF
@77553
ACTGGT
+
FFFFFF
@77554
ACTCGT
+
FFFFFF
@77555
ACTCGT
+
FFFFFF
@77556
ACTAGT
+
FFFFFF
@77557
ACTTGT
+
FFFFFF
@77558
ACTTGT
+
FFFFFF
@77559
ACTCGT
+
FFFFFF
@77560
CCTCGC
+
FFFFFF
@77561
ACTAGT
+
FFFFFF
@77562
CCTCGT
+
FFFFFF
@77563
ACGTGC
+
FFFFFF
@77564
ACTTGT
+
FFFFFF
@77565
ACTTGG
+
FFFFFF
@77566
ACTAGT
+
FFFFFF
@77567
ACGAGT
+
FFFFFF
@77568
ACGCGT
+
FFFFFF
@77569
ACTAGT
+
FFFFFF
@77570
CCTAGG
+
FFFFFF
@77571
CCTCGT
+
FFFFFF
@77572
CCTAGG
+
FFFFFF
@77573
ACTCGT
+
FFFFFF
@77574
ACGTGT
+
FFFFFF
@77575
ACGCGT
+
FFFFFF
@77576
ACGTGT
+
FFFFFF
@77577
ACTCGT
+
FFFFFF
@77578
CCTCGT
+
FFFFFF
@77579
ACTTGC
+
FFFFFF
@77580
ACTCGT
+
FFFFFF
@77581
ACTAGT
+
FFFFFF
@77582
ACTCGT
+
FFFFFF
@77583
CCTCGT
+
FFFFFF
@77584
ACTCGT
+
FFFFFF
@77585
ACGAGT
+
FFFFFF
@77586
CCTCGT
+
FFFFFF
@77587
CCTAGC
+
FFFFFF
@77588
ACGCGT
+
FFFFFF
@77589
ACTCGT
+
FFFFFF
@77590
ACTCGT
+
FFFFFF
@77591
ACTTGG
+
FFFFFF
@77592
ACTCGG
+
FFFFFF
@77593
ACGTGC
+
FFFFFF
@77594
ACTTGT
+
FFFFFF
@77595
ACGCGT
+
FFFFFF
@77596
ACTAGT
+
FFFFFF
@77597
ACGTGC
+
FFFFFF
@77598
ACTCGC
+
FFFFFF
@77599
ACTAGT
+
FFFFFF
@77600
ACTCGT
+
FFFFFF
@77601
ACTGGT
+
FFFFFF
@77602
CCTCGT
+
FFFFFF
@77603
ACTTGT
+
FFFFFF
@77604
ACTCGT
+
FFFFFF
@77605
ACTAGT
+
FFFFFF
@77606
ACTCGT
+
FFFFFF
@77607
ACTAGT
+
FFFFFF
@77608
ACTGGT
+
FFFFFF
@77609
ACTTGT
+
FFFFFF
@77610
ACTCGT
+
FFFFFF
@77611
ACTCGC
+
FFFFFF
@77612
ACTTGG
+
FFFFFF
@77613
ACTAGT
+
FFFFFF
@77614
CCTCGT
+
FFFFFF
@77615
CCTAGG
+
FFFFFF
@77616
ACTCGT
+
FFFFFF
@77617
ACTCGT
+
FFFFFF
@77618
ACTAGT
+
FFFFFF
@77619
TCTAGT
+
FFFFFF
@77620
ACTCGT
+
FFFFFF
@77621
ACGCGT
+
FFFFFF
@77622
ACTCGT
+
FFFFFF
@77623
ACTAGT
+
FFFFFF
@77624
ACTCGT
+
FFFFFF
@77625
ACTAGT
+
FFFFFF
@77626
ACTCGT
+
FFFFFF
@77627
ACTGGT
+
FFFFFF
@77628
ACTCGT
+
FFFFFF
@77629
ACTCGT
+
FFFFFF
@77630
ACTTGG
+
FFFFFF
@77631
ACTCGT
+
FFFFFF
@77632
TCTAGT
+
FFFFFF
@77633
ACTAGT
+
FFFFFF
@77634
CCTAGG
+
FFFFFF
@77635
ACTTGT
+
FFFFFF
@77636
CCTAGT
+
FFFFFF
@77637
TCTAGT
+
FFFFFF
@77638
ACACGT
+
FFFFFF
@77639
ACTGGT
+
FFFFFF
@77640
ACGCGT
+
FFFFFF
@77641
ACTCGT
+
FFFFFF
@77642
ACTGGT
+
FFFFFF
@77643
ACTCGT
+
FFFFFF
@77644
ACTTGT
+
FFFFFF
@77645
ACTCGT
+
FFFFFF
@77646
CCTAGG
+
FFFFFF
@77647
ACTTGG
+
FFFFFF
@77648
ACTCGT
+
FFFFFF
@77649
CCTCGC
+
FFFFFF
@77650
ACGAGT
+
FFFFFF
@77651
ACTCGT
+
FFFFFF
@77652
ACGCGT
+
FFFFFF
@77653
ACTTGT
+
FFFFFF
@77654
ACTAGT
+
FFFFFF
@77655
CCTAGC
+
FFFFFF
@77656
ACTCGT
+
FFFFFF
@77657
ACTCGT
+
FFFFFF
@77658
ACGCGT
+
FFFFFF
@77659
ACTAGT
+
FFFFFF
@77660
CCTAGC
+
FFFFFF
@77661
ACTCGT
+
FFFFFF
@77662
ACTAGT
+
FFFFFF
@77663
ACTAGT
+
FFFFFF
@77664
ACGCGT
+
FFFFFF
@77665
ACGCGT
+
FFFFFF
@77666
ACTCGT
+
FFFFFF
@77667
ACTCGT
+
FFFFFF
@77668
ACTAGT
+
FFFFFF
@77669
ACGCGT
+
FFFFFF
@77670
ACTTGT
+
FFFFFF
@77671
ACGCGT
+
FFFFFF
@77672
ACGCGT
+
FFFFFF
@77673
ACTAGT
+
FFFFFF
@77674
ACTAGT
+
FFFFFF
@77675
CCTCGT
+
FFFFFF
@77676
ACTCGT
+
FFFFFF
@77677
ACGTGT
+
FFFFFF
@77678
ACTCGT
+
FFFFFF
@77679
ACTCGT
+
FFFFFF
@77680
ACTCGT
+
FFFFFF
@77681
ACTAGT
+
FFFFFF
@77682
ACTAGT
+
FFFFFF
@77683
ACTCGT
+
FFFFFF
@77684
ACTTGT
+
FFFFFF
@77685
ACTCGT
+
FFFFFF
@77686
ACTGGT
+
FFFFFF
@77687
ACTCGT
+
FFFFFF
@77688
ACTAGT
+
FFFFFF
@77689
ACGAGT
+
FFFFFF
@77690
CCTAGT
+
FFFFFF
@77691
ACTAGT
+
FFFFFF
@77692
ACTCGT
+
FFFFFF
@77693
ACTCGT
+
FFFFFF
@77694
CCTAGC
+
FFFFFF
@77695
ACTAGT
+
FFFFFF
@77696
ACTCGT
+
FFFFFF
@77697
ACGCGT
+
FFFFFF
@77698
ACGCGT
+
FFFFFF
@77699
ACTAGT
+
FFFFFF
@77700
CCTAGG
+
FFFFFF
@77701
ACTCGT
+
FFFFFF
@77702
ACTTGT
+
FFFFFF
@77703
ACTCGT
+
FFFFFF
@77704
ACTCGT
+
FFFFFF
@77705
ACTTGT
+
FFFFFF
@77706
ACTCGT
+
FFFFFF
@77707
ACTTGT
+
FFFFFF
@77708
ACTAGT
+
FFFFFF
@77709
ACTTGT
+
FFFFFF
@77710
ACTAGT
+
FFFFFF
@77711
ACTCGT
+
FFFFFF
@77712
ACGCGT
+
FFFFFF
@77713
ACTCGT
+
FFFFFF
@77714
CCTAGC
+
FFFFFF
@77715
ACTTGT
+
FFFFFF
@77716
ACTAGA
+
FFFFFF
@77717
CCTCGC
+
FFFFFF
@77718
ACTCGT
+
FFFFFF
@77719
CCTCGT
+
FFFFFF
@77720
ACTAGT
+
FFFFFF
@77721
ACGCGT
+
FFFFFF
@77722
ACTGGT
+
FFFFFF
@77723
ACTAGT
+
FFFFFF
@77724
ACTCGT
+
FFFFFF
@77725
ACTGGT
+
FFFFFF
@77726
CCTAGG
+
FFFFFF
@77727
ACTCGT
+
FFFFFF
@77728
CCTCGT
+
FFFFFF
@77729
ACGTGC
+
FFFFFF
@77730
ACTCGC
+
FFFFFF
@77731
ACTCGC
+
FFFFFF
@77732
ACTCGT
+
FFFFFF
@77733
ACGTGT
+
FFFFFF
@77734
CCTCGT
+
FFFFFF
@77735
CCTCGT
+
FFFFFF
@77736
CCTCGT
+
FFFFFF
@77737
ACTTGT
+
FFFFFF
@77738
ACTCGT
+
FFFFFF
@77739
ACTAGT
+
FFFFFF
@77740
CCTCGT
+
FFFFFF
@77741
CCTAGT
+
FFFFFF
@77742
ACGCGT
+
FFFFFF
@77743
ACGCGT
+
FFFFFF
@77744
ACTCGT
+
FFFFFF
@77745
ACTCGT
+
FFFFFF
@77746
ACTCGA
+
FFFFFF
@77747
CCTAGC
+
FFFFFF
@77748
ACTGGT
+
FFFFFF
@77749
ACTAGT
+
FFFFFF
@77750
ACTTGT
+
FFFFFF
@77751
CCTAGC
+
FFFFFF
@77752
ACTCGT
+
FFFFFF
@77753
CCTCGT
+
FFFFFF
@77754
CCTAGT
+
FFFFFF
@77755
ACTCGT
+
FFFFFF
@77756
CCTAGG
+
FFFFFF
@77757
ACTCGT
+
FFFFFF
@77758
CCTAGG
+
FFFFFF
@77759
ACTCGT
+
FFFFFF
@77760
ACGCGT
+
FFFFFF
@77761
ACTCGT
+
FFFFFF
@77762
ACTAGT
+
FFFFFF
@77763
ACTAGT
+
FFFFFF
@77764
ACTAGA
+
FFFFFF
@77765
ACTGGT
+
FFFFFF
@77766
ACTCGT
+
FFFFFF
@77767
ACTCGT
+
FFFFFF
@77768
ACTCGT
+
FFFFFF
@77769
CCTAGG
+
FFFFFF
@77770
ACTAGT
+
FFFFFF
@77771
ACGCGT
+
FFFFFF
@77772
ACTCGT
+
FFFFFF
@77773
ACGTGT
+
FFFFFF
@77774
ACTCGT
+
FFFFFF
@77775
ACGCGA
+
FFFFFF
@77776
ACTCGT
+
FFFFFF
@77777
ACTGGT
+
FFFFFF
@77778
ACTTGC
+
FFFFFF
@77779
ACTCGT
+
FFFFFF
@77780
ACTTGT
+
FFFFFF
@77781
CCTAGT
+
FFFFFF
@77782
ACTCGT
+
FFFFFF
@77783
ACTAGT
+
FFFFFF
@77784
ACTCGT
+
FFFFFF
@77785
CCTAGG
+
FFFFFF
@77786
ACTCGG
+
FFFFFF
@77787
ACTCGC
+
FFFFFF
@77788
CCTCGC
+
FFFFFF
@77789
ACTTGC
+
FFFFFF
@77790
ACGAGT
+
FFFFFF
@77791
ACGCGT
+
FFFFFF
@77792
ACTCGT
+
FFFFFF
@77793
ACTCGT
+
FFFFFF
@77794
ACGCGT
+
FFFFFF
@77795
CCTCGT
+
FFFFFF
@77796
ACGCGT
+
FFFFFF
@77797
ACTTGT
+
FFFFFF
@77798
CCTAGG
+
FFFFFF
@77799
ACTTGG
+
FFFFFF
@77800
CCTAGG
+
FFFFFF
@77801
ACTCGT
+
FFFFFF
@77802
CCTCGC
+
FFFFFF
@77803
ACTCGT
+
FFFFFF
@77804
ACGAGT
+
FFFFFF
@77805
ACTAGT
+
FFFFFF
@77806
ACGCGT
+
FFFFFF
@77807
CCTCGC
+
FFFFFF
@77808
ACGCGT
+
FFFFFF
@77809
CCTCGT
+
FFFFFF
@77810
ACTTGT
+
FFFFFF
@77811
CCTCGC
+
FFFFFF
@77812
ACTCGT
+
FFFFFF
@77813
CCTAGC
+
FFFFFF
@77814
ACTCGC
+
FFFFFF
@77815
ACTCGT
+
FFFFFF
@77816
ACTCGG
+
FFFFFF
@77817
CCTCGT
+
FFFFFF
@77818
ACGGGT
+
FFFFFF
@77819
ACGCGA
+
FFFFFF
@77820
ACTTGT
+
FFFFFF
@77821
ACTAGT
+
FFFFFF
@77822
ACTAGT
+
FFFFFF
@77823
ACTCGT
+
FFFFFF
@77824
ACGCGT
+
FFFFFF
@77825
ACTCGT
+
FFFFFF
@77826
ACGCGT
+
FFFFFF
@77827
ACTAGT
+
FFFFFF
@77828
ACTGGT
+
FFFFFF
@77829
ACGCGA
+
FFFFFF
@77830
CCTAGC
+
FFFFFF
@77831
ACTCGT
+
FFFFFF
@77832
CCTCGT
+
FFFFFF
@77833
ACTCGT
+
FFFFFF
@77834
ACTCGT
+
FFFFFF
@77835
TCTAGT
+
FFFFFF
@77836
ACTGGT
+
FFFFFF
@77837
ACGCGA
+
FFFFFF
@77838
CCTCGT
+
FFFFFF
@77839
ACTCGT
+
FFFFFF
@77840
ACGAGT
+
FFFFFF
@77841
ACTCGT
+
FFFFFF
@77842
ACTTGC
+
FFFFFF
@77843
ACTCGG
+
FFFFFF
@77844
ACTCGT
+
FFFFFF
@77845
ACTAGT
+
FFFFFF
@77846
ACTCGT
+
FFFFFF
@77847
ACTCGT
+
FFFFFF
@77848
ACTCGG
+
FFFFFF
@77849
ACTAGT
+
FFFFFF
@77850
ACTTGC
+
FFFFFF
@77851
CCTCGT
+
FFFFFF
@77852
ACGCGT
+
FFFFFF
@77853
ACTCGT
+
FFFFFF
@77854
ACTCGT
+
FFFFFF
@77855
ACTCGG
+
FFFFFF
@77856
CCTAGG
+
FFFFFF
@77857
ACTTGT
+
FFFFFF
@77858
ACTCGT
+
FFFFFF
@77859
ACTAGT
+
FFFFFF
@77860
ACGCGT
+
FFFFFF
@77861
CCTAGG
+
FFFFFF
@77862
CCTCGT
+
FFFFFF
@77863
ACTAGA
+
FFFFFF
@77864
ACGCGT
+
FFFFFF
@77865
ACTAGT
+
FFFFFF
@77866
ACGCGT
+
FFFFFF
@77867
ACTAGT
+
FFFFFF
@77868
ACGCGT
+
FFFFFF
@77869
ACTAGT
+
FFFFFF
@77870
ACTAGT
+
FFFFFF
@77871
CCTTGG
+
FFFFFF
@77872
ACTCGT
+
FFFFFF
@77873
ACGCGA
+
FFFFFF
@77874
CCTCGT
+
FFFFFF
@77875
ACTAGT
+
FFFFFF
@77876
CCTAGC
+
FFFFFF
@77877
ACTCGT
+
FFFFFF
@77878
ACTGGT
+
FFFFFF
@77879
CCTCGT
+
FFFFFF
@77880
ACTCGG
+
FFFFFF
@77881
CCTAGG
+
FFFFFF
@77882
ACTTGC
+
FFFFFF
@77883
ACTTGT
+
FFFFFF
@77884
CCTCGT
+
FFFFFF
@77885
ACTCGG
+
FFFFFF
@77886
ACTCGT
+
FFFFFF
@77887
ACTAGT
+
FFFFFF
@77888
CCTCGT
+
FFFFFF
@77889
CCTAGT
+
FFFFFF
@77890
ACTAGT
+
FFFFFF
@77891
ACTCGC
+
FFFFFF
@77892
ACTCGC
+
FFFFFF
@77893
ACTTGG
+
FFFFFF
@77894
TCTAGT
+
FFFFFF
@77895
ACTCGT
+
FFFFFF
@77896
ACTTGT
+
FFFFFF
@77897
ACTAGT
+
FFFFFF
@77898
ACTCGT
+
FFFFFF
@77899
ACGTGC
+
FFFFFF
@77900
ACGCGT
+
FFFFFF
@77901
ACTCGT
+
FFFFFF
@77902
ACTCGT
+
FFFFFF
@77903
TCTAGT
+
FFFFFF
@77904
ACTAGT
+
FFFFFF
@77905
ACGCGT
+
FFFFFF
@77906
ACTAGT
+
FFFFFF
@77907
ACTCGT
+
FFFFFF
@77908
CCTAGT
+
FFFFFF
@77909
ACTTGT
+
FFFFFF
@77910
CCTAGT
+
FFFFFF
@77911
ACTTGT
+
FFFFFF
@77912
ACTCGT
+
FFFFFF
@77913
ACTCGT
+
FFFFFF
@77914
CCTAGG
+
FFFFFF
@77915
CCTAGG
+
FFFFFF
@77916
ACGCGT
+
FFFFFF
@77917
ACGGGT
+
FFFFFF
@77918
ACTCGT
+
FFFFFF
@77919
ACTCGT
+
FFFFFF
@77920
ACTCGT
+
FFFFFF
@77921
ACTCGC
+
FFFFFF
@77922
ACTCGT
+
FFFFFF
@77923
ACTCGC
+
FFFFFF
@77924
ACGCGT
+
FFFFFF
@77925
ACTAGA
+
FFFFFF
@77926
ACTCGT
+
FFFFFF
@77927
ACTAGT
+
FFFFFF
@77928
ACTGGT
+
FFFFFF
@77929
CCTCGT
+
FFFFFF
@77930
ACTAGT
+
FFFFFF
@77931
ACTCGT
+
FFFFFF
@77932
CCTCGT
+
FFFFFF
@77933
CCTAGC
+
FFFFFF
@77934
CCTAGG
+
FFFFFF
@77935
ACTAGT
+
FFFFFF
@77936
ACTCGT
+
FFFFFF
@77937
ACTCGT
+
FFFFFF
@77938
CCTAGT
+
FFFFFF
@77939
TCTAGT
+
FFFFFF
@77940
CCTAGT
+
FFFFFF
@77941
CCTCGT
+
FFFFFF
@77942
ACTTGG
+
FFFFFF
@77943
ACTAGT
+
FFFFFF
@77944
ACGCGT
+
FFFFFF
@77945
ACTGGT
+
FFFFFF
@77946
ACTCGT
+
FFFFFF
@77947
CCTAGG
+
FFFFFF
@77948
TCTCGT
+
FFFFFF
@77949
ACTAGT
+
FFFFFF
@77950
ACTTGT
+
FFFFFF
@77951
CCTAGC
+
FFFFFF
@77952
ACTCGT
+
FFFFFF
@77953
ACTCGT
+
FFFFFF
@77954
ACTTGT
+
FFFFFF
@77955
ACTTGT
+
FFFFFF
@77956
ACTCGT
+
FFFFFF
@77957
ACTCGT
+
FFFFFF
@77958
ACTCGT
+
FFFFFF
@77959
ACTTGT
+
FFFFFF
@77960
ACTGGT
+
FFFFFF
@77961
ACTCGG
+
FFFFFF
@77962
ACTCGT
+
FFFFFF
@77963
CCTAGG
+
FFFFFF
@77964
TCTCGT
+
FFFFFF
@77965
ACTTGT
+
FFFFFF
@77966
ACTGGT
+
FFFFFF
@77967
CCTCGT
+
FFFFFF
@77968
CCTAGT
+
FFFFFF
@77969
CCTAGG
+
FFFFFF
@77970
CCTAGG
+
FFFFFF
@77971
ACTCGC
+
FFFFFF
@77972
ACTCGT
+
FFFFFF
@77973
ACTCGT
+
FFFFFF
@77974
ACGTGC
+
FFFFFF
@77975
ACGCGA
+
FFFFFF
@77976
CCTAGC
+
FFFFFF
@77977
ACTCGT
+
FFFFFF
@77978
CCTAGT
+
FFFFFF
@77979
ACTCGT
+
FFFFFF
@77980
ACGCGT
+
FFFFFF
@77981
CCTCGT
+
FFFFFF
@77982
ACTAGT
+
FFFFFF
@77983
ACTAGA
+
FFFFFF
@77984
CCTAGG
+
FFFFFF
@77985
ACTTGT
+
FFFFFF
@77986
ACTGGT
+
FFFFFF
@77987
CCTAGT
+
FFFFFF
@77988
ACTTGC
+
FFFFFF
@77989
ACTCGC
+
FFFFFF
@77990
ACTAGG
+
FFFFFF
@77991
ACTAGT
+
FFFFFF
@77992
ACTGGT
+
FFFFFF
@77993
CCTAGG
+
FFFFFF
@77994
ACTAGT
+
FFFFFF
@77995
ACTAGT
+
FFFFFF
@77996
ACGAGT
+
FFFFFF
@77997
ACTTGT
+
FFFFFF
@77998
ACTCGT
+
FFFFFF
@77999
ACTGGT
+
FFFFFF
@78000
ACTCGT
+
FFFFFF
@78001
CCTAGC
+
FFFFFF
@78002
CCTCGT
+
FFFFFF
@78003
ACGAGT
+
FFFFFF
@78004
CCTCGT
+
FFFFFF
@78005
ACTCGG
+
FFFFFF
@78006
CCTAGG
+
FFFFFF
@78007
ACTGGT
+
FFFFFF
@78008
TCTAGT
+
FFFFFF
@78009
ACGTGC
+
FFFFFF
@78010
ACGCGT
+
FFFFFF
@78011
ACTCGT
+
FFFFFF
@78012
ACTCGT
+
FFFFFF
@78013
ACTCGT
+
FFFFFF
@78014
ACTCGT
+
FFFFFF
@78015
ACTAGT
+
FFFFFF
@78016
CCTCGT
+
FFFFFF
@78017
ACTTGT
+
FFFFFF
@78018
ACGAGT
+
FFFFFF
@78019
ACTCGT
+
FFFFFF
@78020
CCTAGG
+
FFFFFF
@78021
ACTTGT
+
FFFFFF
@78022
ACTTGT
+
FFFFFF
@78023
ACTCGC
+
FFFFFF
@78024
ACTCGT
+
FFFFFF
@78025
ACGCGT
+
FFFFFF
@78026
CCTAGG
+
FFFFFF
@78027
ACTCGT
+
FFFFFF
@78028
ACTCGT
+
FFFFFF
@78029
TCTCGT
+
FFFFFF
@78030
ACGCGT
+
FFFFFF
@78031
ACTCGT
+
FFFFFF
@78032
ACGCGT
+
FFFFFF
@78033
ACTTGG
+
FFFFFF
@78034
ACTTGT
+
FFFFFF
@78035
ACTCGT
+
FFFFFF
@78036
ACTAGA
+
FFFFFF
@78037
ACTAGT
+
FFFFFF
@78038
CCTAGT
+
FFFFFF
@78039
ACTCGT
+
FFFFFF
@78040
ACTCGT
+
FFFFFF
@78041
CCTAGG
+
FFFFFF
@78042
ACTCGT
+
FFFFFF
@78043
ACTAGT
+
FFFFFF
@78044
ACTCGT
+
FFFFFF
@78045
ACTGGT
+
FFFFFF
@78046
ACTTGT
+
FFFFFF
@78047
ACTCGC
+
FFFFFF
@78048
ACTGGT
+
FFFFFF
@78049
ACTCGC
+
FFFFFF
@78050
ACTGGT
+
FFFFFF
@78051
CCTAGG
+
FFFFFF
@78052
ACTCGT
+
FFFFFF
@78053
ACGCGT
+
FFFFFF
@78054
ACGCGT
+
FFFFFF
@78055
ACGCGT
+
FFFFFF
@78056
ACTTGT
+
FFFFFF
@78057
ACTCGT
+
FFFFFF
@78058
ACTTGT
+
FFFFFF
@78059
ACTCGT
+
FFFFFF
@78060
ACTTGT
+
FFFFFF
@78061
ACTTGT
+
FFFFFF
@78062
ACTCGT
+
FFFFFF
@78063
ACTCGT
+
FFFFFF
@78064
CCTCGT
+
FFFFFF
@78065
CCTCGT
+
FFFFFF
@78066
ACTAGT
+
FFFFFF
@78067
ACGTGC
+
FFFFFF
@78068
CCTAGT
+
FFFFFF
@78069
ACTGGT
+
FFFFFF
@78070
ACTCGT
+
FFFFFF
@78071
ACTAGA
+
FFFFFF
@78072
ACGCGT
+
FFFFFF
@78073
CCTAGG
+
FFFFFF
@78074
ACTAGT
+
FFFFFF
@78075
ACTAGT
+
FFFFFF
@78076
ACTCGT
+
FFFFFF
@78077
ACGCGT
+
FFFFFF
@78078
ACTTGT
+
FFFFFF
@78079
ACTCGC
+
FFFFFF
@78080
ACTAGT
+
FFFFFF
@78081
ACGTGT
+
FFFFFF
@78082
ACTTGT
+
FFFFFF
@78083
ACTAGA
+
FFFFFF
@78084
CCTCGT
+
FFFFFF
@78085
ACTTGG
+
FFFFFF
@78086
ACTCGT
+
FFFFFF
@78087
ACTTGT
+
FFFFFF
@78088
ACTCGG
+
FFFFFF
@78089
ACTGGT
+
FFFFFF
@78090
CCTAGT
+
FFFFFF
@78091
ACTCGT
+
FFFFFF
@78092
CCTAGG
+
FFFFFF
@78093
ACTGGT
+
FFFFFF
@78094
ACTCGT
+
FFFFFF
@78095
ACGTGC
+
FFFFFF
@78096
ACTCGT
+
FFFFFF
@78097
ACTAGT
+
FFFFFF
@78098
ACTCGT
+
FFFFFF
@78099
ACTTGT
+
FFFFFF
@78100
ACGTGT
+
FFFFFF
@78101
CCTAGG
+
FFFFFF
@78102
ACGCGT
+
FFFFFF
@78103
ACTCGT
+
FFFFFF
@78104
ACGCGA
+
FFFFFF
@78105
ACTAGT
+
FFFFFF
@78106
CCTCGT
+
FFFFFF
@78107
ACTCGC
+
FFFFFF
@78108
ACTAGT
+
FFFFFF
@78109
ACTCGT
+
FFFFFF
@78110
CCTCGT
+
FFFFFF
@78111
CCTAGG
+
FFFFFF
@78112
ACTCGT
+
FFFFFF
@78113
ACTTGT
+
FFFFFF
@78114
ACTCGT
+
FFFFFF
@78115
ACTCGC
+
FFFFFF
@78116
ACGCGT
+
FFFFFF
@78117
ACGCGT
+
FFFFFF
@78118
ACTAGT
+
FFFFFF
@78119
ACTAGT
+
FFFFFF
@78120
ACGCGT
+
FFFFFF
@78121
CCTAGC
+
FFFFFF
@78122
ACTCGT
+
FFFFFF
@78123
ACTCGT
+
FFFFFF
@78124
CCTAGG
+
FFFFFF
@78125
ACTCGT
+
FFFFFF
@78126
ACTGGT
+
FFFFFF
@78127
ACGCGT
+
FFFFFF
@78128
ACTCGT
+
FFFFFF
@78129
ACTGGT
+
FFFFFF
@78130
CCTAGG
+
FFFFFF
@78131
ACTTGT
+
FFFFFF
@78132
ACTCGT
+
FFFFFF
@78133
ACTCGT
+
FFFFFF
@78134
ACTCGT
+
FFFFFF
@78135
ACGCGT
+
FFFFFF
@78136
ACTCGT
+
FFFFFF
@78137
ACTTGT
+
FFFFFF
@78138
CCTAGG
+
FFFFFF
@78139
ACTCGC
+
FFFFFF
@78140
ACTAGT
+
FFFFFF
@78141
ACTAGA
+
FFFFFF
@78142
ACTCGT
+
FFFFFF
@78143
CCTAGG
+
FFFFFF
@78144
ACTTGG
+
FFFFFF
@78145
CCTAGG
+
FFFFFF
@78146
CCTCGT
+
FFFFFF
@78147
ACTCGT
+
FFFFFF
@78148
ACTAGA
+
FFFFFF
@78149
ACTCGT
+
FFFFFF
@78150
ACTAGT
+
FFFFFF
@78151
ACTCGT
+
FFFFFF
@78152
ACTCGT
+
FFFFFF
@78153
ACTAGT
+
FFFFFF
@78154
TCTAGT
+
FFFFFF
@78155
ACTCGT
+
FFFFFF
@78156
ACGCGT
+
FFFFFF
@78157
ACTCGC
+
FFFFFF
@78158
ACTCGT
+
FFFFFF
@78159
CCTAGG
+
FFFFFF
@78160
CCTCGT
+
FFFFFF
@78161
CCTAGG
+
FFFFFF
@78162
ACGTGT
+
FFFFFF
@78163
ACTCGT
+
FFFFFF
@78164
ACTAGC
+
FFFFFF
@78165
ACTAGT
+
FFFFFF
@78166
ACTCGT
+
FFFFFF
@78167
ACGAGT
+
FFFFFF
@78168
ACTGGT
+
FFFFFF
@78169
ACTTGT
+
FFFFFF
@78170
CCTAGG
+
FFFFFF
@78171
ACTTGT
+
FFFFFF
@78172
ACTTGT
+
FFFFFF
@78173
ACTCGT
+
FFFFFF
@78174
ACTAGT
+
FFFFFF
@78175
ACTCGG
+
FFFFFF
@78176
ACTTGT
+
FFFFFF
@78177
ACTCGT
+
FFFFFF
@78178
ACTAGT
+
FFFFFF
@78179
ACTCGT
+
FFFFFF
@78180
ACTAGT
+
FFFFFF
@78181
ACTCGG
+
FFFFFF
@78182
ACTCGC
+
FFFFFF
@78183
ACTGGT
+
FFFFFF
@78184
CCTAGG
+
FFFFFF
@78185
ACTTGT
+
FFFFFF
@78186
ACTTGT
+
FFFFFF
@78187
ACTCGT
+
FFFFFF
@78188
ACTCGC
+
FFFFFF
@78189
ACTGGT
+
FFFFFF
@78190
ACTCGT
+
FFFFFF
@78191
ACTCGT
+
FFFFFF
@78192
ACTTGT
+
FFFFFF
@78193
ACTCGT
+
FFFFFF
@78194
ACTCGG
+
FFFFFF
@78195
ACTTGT
+
FFFFFF
@78196
ACTGGT
+
FFFFFF
@78197
ACTTGT
+
FFFFFF
@78198
ACTTGT
+
FFFFFF
@78199
ACGCGT
+
FFFFFF
@78200
ACTAGT
+
FFFFFF
@78201
ACTAGG
+
FFFFFF
@78202
ACTCGT
+
FFFFFF
@78203
ACTCGT
+
FFFFFF
@78204
ACTAGT
+
FFFFFF
@78205
ACTAGT
+
FFFFFF
@78206
ACTCGC
+
FFFFFF
@78207
ACTGGT
+
FFFFFF
@78208
ACTTGT
+
FFFFFF
@78209
ACTCGT
+
FFFFFF
@78210
ACTAGT
+
FFFFFF
@78211
ACTTGT
+
FFFFFF
@78212
CCTAGC
+
FFFFFF
@78213
ACTTGT
+
FFFFFF
@78214
ACTCGA
+
FFFFFF
@78215
ACGCGT
+
FFFFFF
@78216
ACGTGC
+
FFFFFF
@78217
ACTCGT
+
FFFFFF
@78218
ACTAGT
+
FFFFFF
@78219
ACTTGT
+
FFFFFF
@78220
ACTCGT
+
FFFFFF
@78221
ACTAGT
+
FFFFFF
@78222
CCTAGC
+
FFFFFF
@78223
ACTCGT
+
FFFFFF
@78224
ACGCGT
+
FFFFFF
@78225
ACTCGT
+
FFFFFF
@78226
ACTCGC
+
FFFFFF
@78227
ACGTGC
+
FFFFFF
@78228
ACTAGT
+
FFFFFF
@78229
CCTAGC
+
FFFFFF
@78230
ACTCGT
+
FFFFFF
@78231
CCTGGG
+
FFFFFF
@78232
ACGTGC
+
FFFFFF
@78233
ACGCGT
+
FFFFFF
@78234
CCTCGT
+
FFFFFF
@78235
ACTTGT
+
FFFFFF
@78236
ACTCGT
+
FFFFFF
@78237
ACTCGT
+
FFFFFF
@78238
ACTTGT
+
FFFFFF
@78239
ACTCGG
+
FFFFFF
@78240
ACTCGT
+
FFFFFF
@78241
CCTCGT
+
FFFFFF
@78242
ACGCGT
+
FFFFFF
@78243
CCTAGG
+
FFFFFF
@78244
ACTAGT
+
FFFFFF
@78245
CCTCGT
+
FFFFFF
@78246
ACGCGT
+
FFFFFF
@78247
ACTCGT
+
FFFFFF
@78248
ACGCGA
+
FFFFFF
@78249
TCTCGT
+
FFFFFF
@78250
ACTTGT
+
FFFFFF
@78251
CCTAGG
+
FFFFFF
@78252
ACGCGT
+
FFFFFF
@78253
ACTCGT
+
FFFFFF
@78254
CCTAGC
+
FFFFFF
@78255
ACTTGG
+
FFFFFF
@78256
ACTAGT
+
FFFFFF
@78257
ACTCGC
+
FFFFFF
@78258
ACTCGT
+
FFFFFF
@78259
ACGCGT
+
FFFFFF
@78260
ACGCGT
+
FFFFFF
@78261
ACTGGT
+
FFFFFF
@78262
ACTTGT
+
FFFFFF
@78263
ACTTGT
+
FFFFFF
@78264
ACTCGT
+
FFFFFF
@78265
ACTAGA
+
FFFFFF
@78266
ACTTGT
+
FFFFFF
@78267
ACTCGT
+
FFFFFF
@78268
ACGCGT
+
FFFFFF
@78269
ACTCGC
+
FFFFFF
@78270
ACGCGA
+
FFFFFF
@78271
ACTCGT
+
FFFFFF
@78272
ACTCGT
+
FFFFFF
@78273
ACTGGT
+
FFFFFF
@78274
ACTAGT
+
FFFFFF
@78275
ACTTGT
+
FFFFFF
@78276
ACTGGT
+
FFFFFF
@78277
ACGCGT
+
FFFFFF
@78278
ACTAGT
+
FFFFFF
@78279
ACTTGT
+
FFFFFF
@78280
ACTTGC
+
FFFFFF
@78281
CCTCGC
+
FFFFFF
@78282
ACTCGT
+
FFFFFF
@78283
ACTCGT
+
FFFFFF
@78284
ACTAGT
+
FFFFFF
@78285
ACTCGT
+
FFFFFF
@78286
ACTCGT
+
FFFFFF
@78287
ACTAGA
+
FFFFFF
@78288
ACTCGT
+
FFFFFF
@78289
ACTAGT
+
FFFFFF
@78290
TCTGGT
+
FFFFFF
@78291
ACGTGT
+
FFFFFF
@78292
TCTAGT
+
FFFFFF
@78293
ACTTGT
+
FFFFFF
@78294
CCTCGT
+
FFFFFF
@78295
ACTCGT
+
FFFFFF
@78296
ACGCGT
+
FFFFFF
@78297
ACTCGT
+
FFFFFF
@78298
ACTCGT
+
FFFFFF
@78299
ACGCGT
+
FFFFFF
@78300
ACTCGG
+
FFFFFF
@78301
ACTTGT
+
FFFFFF
@78302
ACTCGA
+
FFFFFF
@78303
ACGCGT
+
FFFFFF
@78304
ACGAGT
+
FFFFFF
@78305
ACTCGT
+
FFFFFF
@78306
ACTCGT
+
FFFFFF
@78307
ACGAGT
+
FFFFFF
@78308
ACTAGT
+
FFFFFF
@78309
ACGTGC
+
FFFFFF
@78310
ACGAGT
+
FFFFFF
@78311
ACTCGT
+
FFFFFF
@78312
ACTCGT
+
FFFFFF
@78313
TCTAGT
+
FFFFFF
@78314
ACGCGT
+
FFFFFF
@78315
CCTAGT
+
FFFFFF
@78316
ACTCGG
+
FFFFFF
@78317
ACTAGA
+
FFFFFF
@78318
TCTCGT
+
FFFFFF
@78319
ACGCGT
+
FFFFFF
@78320
CCTCGT
+
FFFFFF
@78321
ACTTGG
+
FFFFFF
@78322
ACTAGT
+
FFFFFF
@78323
ACTAGA
+
FFFFFF
@78324
ACTCGC
+
FFFFFF
@78325
ACTTGT
+
FFFFFF
@78326
ACTCGT
+
FFFFFF
@78327
ACGAGT
+
FFFFFF
@78328
ACTCGT
+
FFFFFF
@78329
ACTCGT
+
FFFFFF
@78330
ACTCGT
+
FFFFFF
@78331
ACTCGT
+
FFFFFF
@78332
ACGCGT
+
FFFFFF
@78333
ACTCGA
+
FFFFFF
@78334
ACTTGT
+
FFFFFF
@78335
ACTTGT
+
FFFFFF
@78336
ACTCGT
+
FFFFFF
@78337
ACGCGT
+
FFFFFF
@78338
ACTCGG
+
FFFFFF
@78339
TCTAGT
+
FFFFFF
@78340
ACTAGT
+
FFFFFF
@78341
ACTCGT
+
FFFFFF
@78342
ACTCGT
+
FFFFFF
@78343
CCTCGT
+
FFFFFF
@78344
ACGTGC
+
FFFFFF
@78345
ACTAGT
+
FFFFFF
@78346
ACTAGT
+
FFFFFF
@78347
ACGCGT
+
FFFFFF
@78348
ACGCGT
+
FFFFFF
@78349
ACTTGT
+
FFFFFF
@78350
CCTAGT
+
FFFFFF
@78351
CCTAGG
+
FFFFFF
@78352
ACTAGT
+
FFFFFF
@78353
TCTCGT
+
FFFFFF
@78354
ACTCGT
+
FFFFFF
@78355
ACTCGT
+
FFFFFF
@78356
ACTAGT
+
FFFFFF
@78357
ACTCGT
+
FFFFFF
@78358
ACTTGT
+
FFFFFF
@78359
ACTCGT
+
FFFFFF
@78360
ACTCGT
+
FFFFFF
@78361
ACTTGT
+
FFFFFF
@78362
CCTAGG
+
FFFFFF
@78363
ACTCGT
+
FFFFFF
@78364
CCGCGT
+
FFFFFF
@78365
ACTCGC
+
FFFFFF
@78366
ACGTGT
+
FFFFFF
@78367
ACTGGT
+
FFFFFF
@78368
ACTCGT
+
FFFFFF
@78369
ACTCGT
+
FFFFFF
@78370
ACTCGT
+
FFFFFF
@78371
ACGCGT
+
FFFFFF
@78372
ACTCGC
+
FFFFFF
@78373
CCTAGG
+
FFFFFF
@78374
ACGCGT
+
FFFFFF
@78375
ACTCGT
+
FFFFFF
@78376
ACTTGT
+
FFFFFF
@78377
ACTTGT
+
FFFFFF
@78378
ACTAGT
+
FFFFFF
@78379
ACTCGC
+
FFFFFF
@78380
ACGCGT
+
FFFFFF
@78381
CCTAGT
+
FFFFFF
@78382
CCTCGT
+
FFFFFF
@78383
CCTAGG
+
FFFFFF
@78384
ACTTGT
+
FFFFFF
@78385
ACTCGT
+
FFFFFF
@78386
CCTAGC
+
FFFFFF
@78387
ACTAGT
+
FFFFFF
@78388
ACGCGT
+
FFFFFF
@78389
ACTAGT
+
FFFFFF
@78390
CCTCGT
+
FFFFFF
@78391
ACGTGT
+
FFFFFF
@78392
ACTCGT
+
FFFFFF
@78393
ACTCGT
+
FFFFFF
@78394
CCTAGG
+
FFFFFF
@78395
ACTCGT
+
FFFFFF
@78396
ACTCGA
+
FFFFFF
@78397
ACTCGT
+
FFFFFF
@78398
ACTGGT
+
FFFFFF
@78399
CCTAGG
+
FFFFFF
@78400
ACTTGC
+
FFFFFF
@78401
ACGCGA
+
FFFFFF
@78402
ACGCGT
+
FFFFFF
@78403
ACTAGT
+
FFFFFF
@78404
CCTCGT
+
FFFFFF
@78405
ACTAGT
+
FFFFFF
@78406
ACTCGT
+
FFFFFF
@78407
ACTAGT
+
FFFFFF
@78408
ACTAGT
+
FFFFFF
@78409
ACTGGT
+
FFFFFF
@78410
ACGCGT
+
FFFFFF
@78411
ACTCGC
+
FFFFFF
@78412
CCTCGT
+
FFFFFF
@78413
ACTTGT
+
FFFFFF
@78414
ACTCGC
+
FFFFFF
@78415
ACTAGA
+
FFFFFF
@78416
ACTTGC
+
FFFFFF
@78417
ACTCGC
+
FFFFFF
@78418
ACTAGT
+
FFFFFF
@78419
ACTTGT
+
FFFFFF
@78420
CCTAGG
+
FFFFFF
@78421
ACTCGT
+
FFFFFF
@78422
ACTCGT
+
FFFFFF
@78423
ACGCGT
+
FFFFFF
@78424
ACTTGT
+
FFFFFF
@78425
CCTCGT
+
FFFFFF
@78426
ACTAGT
+
FFFFFF
@78427
ACTCGT
+
FFFFFF
@78428
ACTAGA
+
FFFFFF
@78429
CCTAGT
+
FFFFFF
@78430
ACGAGT
+
FFFFFF
@78431
ACTCGT
+
FFFFFF
@78432
ACTAGT
+
FFFFFF
@78433
ACTCGT
+
FFFFFF
@78434
ACTCGT
+
FFFFFF
@78435
ACTCGT
+
FFFFFF
@78436
ACTCGT
+
FFFFFF
@78437
ACTTGT
+
FFFFFF
@78438
ACTCGT
+
FFFFFF
@78439
TCTAGT
+
FFFFFF
@78440
TCTAGT
+
FFFFFF
@78441
ACTCGT
+
FFFFFF
@78442
ACTAGT
+
FFFFFF
@78443
ACTCGT
+
FFFFFF
@78444
ACTTGG
+
FFFFFF
@78445
ACTCGT
+
FFFFFF
@78446
ACTTGT
+
FFFFFF
@78447
ACGCGT
+
FFFFFF
@78448
ACTCGT
+
FFFFFF
@78449
ACTCGT
+
FFFFFF
@78450
ACTCGT
+
FFFFFF
@78451
ACTCGT
+
FFFFFF
@78452
ACTAGT
+
FFFFFF
@78453
ACTTGT
+
FFFFFF
@78454
CCTCGT
+
FFFFFF
@78455
ACGCGT
+
FFFFFF
@78456
ACTAGT
+
FFFFFF
@78457
CCTCGT
+
FFFFFF
@78458
ACGCGT
+
FFFFFF
@78459
CCTCGT
+
FFFFFF
@78460
ACTCGT
+
FFFFFF
@78461
ACGCGT
+
FFFFFF
@78462
ACTGGT
+
FFFFFF
@78463
ACTGGT
+
FFFFFF
@78464
ACTCGT
+
FFFFFF
@78465
CCTCGT
+
FFFFFF
@78466
ACGCGT
+
FFFFFF
@78467
ACTAGT
+
FFFFFF
@78468
ACTTGT
+
FFFFFF
@78469
ACTAGT
+
FFFFFF
@78470
ACGTGC
+
FFFFFF
@78471
ACTCGT
+
FFFFFF
@78472
CCTAGC
+
FFFFFF
@78473
ACTCGT
+
FFFFFF
@78474
ACTCGT
+
FFFFFF
@78475
CCTCGT
+
FFFFFF
@78476
ACTCGT
+
FFFFFF
@78477
ACTAGT
+
FFFFFF
@78478
ACTAGT
+
FFFFFF
@78479
ACTTGG
+
FFFFFF
@78480
CCTAGG
+
FFFFFF
@78481
ACTTGT
+
FFFFFF
@78482
ACTCGT
+
FFFFFF
@78483
ACTTGT
+
FFFFFF
@78484
ACTAGT
+
FFFFFF
@78485
ACTCGT
+
FFFFFF
@78486
ACTTGC
+
FFFFFF
@78487
ACTTGC
+
FFFFFF
@78488
ACTCGC
+
FFFFFF
@78489
ACTAGC
+
FFFFFF
@78490
TCTAGT
+
FFFFFF
@78491
ACTAGT
+
FFFFFF
@78492
ACTCGT
+
FFFFFF
@78493
ACGAGT
+
FFFFFF
@78494
ACTCGT
+
FFFFFF
@78495
ACTCGT
+
FFFFFF
@78496
ACTCGT
+
FFFFFF
@78497
ACGCGT
+
FFFFFF
@78498
ACTAGT
+
FFFFFF
@78499
ACTCGT
+
FFFFFF
@78500
ACTAGT
+
FFFFFF
@78501
ACTGGT
+
FFFFFF
@78502
ACGCGT
+
FFFFFF
@78503
ACTGGT
+
FFFFFF
@78504
ACTCGC
+
FFFFFF
@78505
ACTCGT
+
FFFFFF
@78506
ACTCGT
+
FFFFFF
@78507
ACTGGT
+
FFFFFF
@78508
ACTCGT
+
FFFFFF
@78509
ACTAGG
+
FFFFFF
@78510
ACTAGT
+
FFFFFF
@78511
CCTCGT
+
FFFFFF
@78512
ACTCGT
+
FFFFFF
@78513
CCTCGT
+
FFFFFF
@78514
ACTGGT
+
FFFFFF
@78515
ACTCGT
+
FFFFFF
@78516
ACGCGA
+
FFFFFF
@78517
ACTCGT
+
FFFFFF
@78518
ACTCGT
+
FFFFFF
@78519
TCTAGT
+
FFFFFF
@78520
ACTAGT
+
FFFFFF
@78521
ACTTGT
+
FFFFFF
@78522
ACTTGT
+
FFFFFF
@78523
ACTCGT
+
FFFFFF
@78524
CCTAGC
+
FFFFFF
@78525
ACTAGT
+
FFFFFF
@78526
ACTAGT
+
FFFFFF
@78527
ACTAGT
+
FFFFFF
@78528
ACTCGC
+
FFFFFF
@78529
ACTCGT
+
FFFFFF
@78530
TCTAGT
+
FFFFFF
@78531
ACTGGT
+
FFFFFF
@78532
ACTCGT
+
FFFFFF
@78533
ACTCGT
+
FFFFFF
@78534
ACGCGT
+
FFFFFF
@78535
ACTTGT
+
FFFFFF
@78536
ACTAGT
+
FFFFFF
@78537
ACTCGT
+
FFFFFF
@78538
CCTAGG
+
FFFFFF
@78539
ACTGGT
+
FFFFFF
@78540
ACTAGT
+
FFFFFF
@78541
ACTCGT
+
FFFFFF
@78542
ACTCGT
+
FFFFFF
@78543
ACTCGT
+
FFFFFF
@78544
ACTAGT
+
FFFFFF
@78545
ACGCGT
+
FFFFFF
@78546
CCTCGT
+
FFFFFF
@78547
ACTCGT
+
FFFFFF
@78548
ACTCGT
+
FFFFFF
@78549
CCTAGG
+
FFFFFF
@78550
CCTAGT
+
FFFFFF
@78551
CCTCGT
+
FFFFFF
@78552
ACTAGT
+
FFFFFF
@78553
ACGCGT
+
FFFFFF
@78554
ACTCGT
+
FFFFFF
@78555
ACTCGT
+
FFFFFF
@78556
ACTTGG
+
FFFFFF
@78557
CCTAGT
+
FFFFFF
@78558
CCTAGG
+
FFFFFF
@78559
TCTAGT
+
FFFFFF
@78560
ACTAGT
+
FFFFFF
@78561
ACTAGT
+
FFFFFF
@78562
ACGCGT
+
FFFFFF
@78563
CCTAGC
+
FFFFFF
@78564
ACTCGT
+
FFFFFF
@78565
ACTCGT
+
FFFFFF
@78566
CCTAGC
+
FFFFFF
@78567
ACTAGT
+
FFFFFF
@78568
ACTCGT
+
FFFFFF
@78569
CCTCGT
+
FFFFFF
@78570
CCTCGT
+
FFFFFF
@78571
ACTCGT
+
FFFFFF
@78572
ACTCGT
+
FFFFFF
@78573
CCTAGG
+
FFFFFF
@78574
CCTCGT
+
FFFFFF
@78575
ACGCGT
+
FFFFFF
@78576
ACTGGT
+
FFFFFF
@78577
ACGCGT
+
FFFFFF
@78578
ACTAGT
+
FFFFFF
@78579
ACTCGT
+
FFFFFF
@78580
ACTCGT
+
FFFFFF
@78581
ACGCGA
+
FFFFFF
@78582
TCTAGT
+
FFFFFF
@78583
ACTAGT
+
FFFFFF
@78584
ACTCGG
+
FFFFFF
@78585
ACTCGT
+
FFFFFF
@78586
CCTAGG
+
FFFFFF
@78587
ACGCGT
+
FFFFFF
@78588
ACGAGT
+
FFFFFF
@78589
ACTTGT
+
FFFFFF
@78590
ACTAGT
+
FFFFFF
@78591
ACTCGT
+
FFFFFF
@78592
TCTCGT
+
FFFFFF
@78593
ACTCGT
+
FFFFFF
@78594
ACTAGT
+
FFFFFF
@78595
ACTCGT
+
FFFFFF
@78596
ACTGGT
+
FFFFFF
@78597
ACTCGT
+
FFFFFF
@78598
ACTGGT
+
FFFFFF
@78599
ACTCGT
+
FFFFFF
@78600
ACTCGT
+
FFFFFF
@78601
ACTTGT
+
FFFFFF
@78602
ACTCGT
+
FFFFFF
@78603
ACGTGC
+
FFFFFF
@78604
CCTCGT
+
FFFFFF
@78605
ACTTGT
+
FFFFFF
@78606
ACTCGT
+
FFFFFF
@78607
CCTAGG
+
FFFFFF
@78608
ACTCGT
+
FFFFFF
@78609
CCTCGT
+
FFFFFF
@78610
ACTAGT
+
FFFFFF
@78611
ACGCGA
+
FFFFFF
@78612
ACTGGT
+
FFFFFF
@78613
ACTAGT
+
FFFFFF
@78614
ACTCGT
+
FFFFFF
@78615
ACTCGT
+
FFFFFF
@78616
ACTAGA
+
FFFFFF
@78617
TCTAGT
+
FFFFFF
@78618
CCTCGT
+
FFFFFF
@78619
ACTCGT
+
FFFFFF
@78620
ACTTGG
+
FFFFFF
@78621
ACTTGT
+
FFFFFF
@78622
ACTCGT
+
FFFFFF
@78623
CCTAGG
+
FFFFFF
@78624
ACTAGT
+
FFFFFF
@78625
ACTCGT
+
FFFFFF
@78626
ACTCGT
+
FFFFFF
@78627
ACTCGT
+
FFFFFF
@78628
CCTCGT
+
FFFFFF
@78629
ACTCGT
+
FFFFFF
@78630
CCTAGT
+
FFFFFF
@78631
TCTAGT
+
FFFFFF
@78632
ACTTGT
+
FFFFFF
@78633
CCTAGC
+
FFFFFF
@78634
ACGTGT
+
FFFFFF
@78635
ACTTGT
+
FFFFFF
@78636
CCTAGG
+
FFFFFF
@78637
ACTCGT
+
FFFFFF
@78638
ACTTGC
+
FFFFFF
@78639
CCGAGT
+
FFFFFF
@78640
ACTAGT
+
FFFFFF
@78641
CCTCGC
+
FFFFFF
@78642
CCTCGT
+
FFFFFF
@78643
ACTCGT
+
FFFFFF
@78644
ACGGGT
+
FFFFFF
@78645
ACTCGC
+
FFFFFF
@78646
ACTCGT
+
FFFFFF
@78647
ACTAGA
+
FFFFFF
@78648
ACTTGG
+
FFFFFF
@78649
ACTCGT
+
FFFFFF
@78650
ACGCGT
+
FFFFFF
@78651
ACGCGT
+
FFFFFF
@78652
ACGCGT
+
FFFFFF
@78653
TCTAGT
+
FFFFFF
@78654
ACTCGT
+
FFFFFF
@78655
ACGCGT
+
FFFFFF
@78656
ACTAGT
+
FFFFFF
@78657
ACTCGT
+
FFFFFF
@78658
ACTTGT
+
FFFFFF
@78659
ACTCGT
+
FFFFFF
@78660
ACTAGT
+
FFFFFF
@78661
ACTAGG
+
FFFFFF
@78662
ACTCGT
+
FFFFFF
@78663
ACTCGC
+
FFFFFF
@78664
ACTCGT
+
FFFFFF
@78665
CCTAGG
+
FFFFFF
@78666
ACTGGT
+
FFFFFF
@78667
ACTAGT
+
FFFFFF
@78668
ACTCGT
+
FFFFFF
@78669
ACGTGT
+
FFFFFF
@78670
ACTGGT
+
FFFFFF
@78671
CCTAGG
+
FFFFFF
@78672
ACTAGT
+
FFFFFF
@78673
ACGTGC
+
FFFFFF
@78674
ACTCGT
+
FFFFFF
@78675
ACTAGT
+
FFFFFF
@78676
ACTCGT
+
FFFFFF
@78677
ACTCGT
+
FFFFFF
@78678
CCTAGT
+
FFFFFF
@78679
ACGTGT
+
FFFFFF
@78680
ACTCGT
+
FFFFFF
@78681
ACTCGT
+
FFFFFF
@78682
ACTTGT
+
FFFFFF
@78683
ACTCGT
+
FFFFFF
@78684
ACGCGT
+
FFFFFF
@78685
CCTAGG
+
FFFFFF
@78686
ACTAGT
+
FFFFFF
@78687
ACTAGT
+
FFFFFF
@78688
ACTCGG
+
FFFFFF
@78689
ACTCGT
+
FFFFFF
@78690
ACTAGT
+
FFFFFF
@78691
CCTAGG
+
FFFFFF
@78692
ACTTGT
+
FFFFFF
@78693
ACTCGT
+
FFFFFF
@78694
ACTCGT
+
FFFFFF
@78695
ACTAGA
+
FFFFFF
@78696
ACTAGT
+
FFFFFF
@78697
ACTCGT
+
FFFFFF
@78698
ACTAGT
+
FFFFFF
@78699
CCTCGT
+
FFFFFF
@78700
ACTCGT
+
FFFFFF
@78701
ACTCGT
+
FFFFFF
@78702
ACTAGT
+
FFFFFF
@78703
ACTCGT
+
FFFFFF
@78704
ACTCGT
+
FFFFFF
@78705
ACTAGT
+
FFFFFF
@78706
CCTCGC
+
FFFFFF
@78707
ACGAGT
+
FFFFFF
@78708
ACGAGT
+
FFFFFF
@78709
ACTCGT
+
FFFFFF
@78710
ACGCGT
+
FFFFFF
@78711
ACTAGT
+
FFFFFF
@78712
ACTAGT
+
FFFFFF
@78713
CCTAGT
+
FFFFFF
@78714
ACTCGC
+
FFFFFF
@78715
ACTCGT
+
FFFFFF
@78716
ACTAGT
+
FFFFFF
@78717
ACTAGT
+
FFFFFF
@78718
CCTAGG
+
FFFFFF
@78719
ACTCGT
+
FFFFFF
@78720
ACTAGT
+
FFFFFF
@78721
ACGCGA
+
FFFFFF
@78722
ACGAGT
+
FFFFFF
@78723
ACTCGT
+
FFFFFF
@78724
ACTCGT
+
FFFFFF
@78725
ACGTGT
+
FFFFFF
@78726
ACGTGC
+
FFFFFF
@78727
ACTCGT
+
FFFFFF
@78728
ACTAGT
+
FFFFFF
@78729
ACTCGT
+
FFFFFF
@78730
ACTCGT
+
FFFFFF
@78731
ACTCGT
+
FFFFFF
@78732
ACTAGT
+
FFFFFF
@78733
ACTTGT
+
FFFFFF
@78734
ACTAGT
+
FFFFFF
@78735
ACTTGG
+
FFFFFF
@78736
ACTCGT
+
FFFFFF
@78737
ACTAGT
+
FFFFFF
@78738
ACTAGT
+
FFFFFF
@78739
ACGCGT
+
FFFFFF
@78740
ACTAGA
+
FFFFFF
@78741
ACTCGC
+
FFFFFF
@78742
CCTCGT
+
FFFFFF
@78743
ACTAGT
+
FFFFFF
@78744
ACTAGT
+
FFFFFF
@78745
ACTCGC
+
FFFFFF
@78746
ACTAGT
+
FFFFFF
@78747
ACTAGT
+
FFFFFF
@78748
TCTAGT
+
FFFFFF
@78749
TCTAGT
+
FFFFFF
@78750
CCTAGT
+
FFFFFF
@78751
ACTCGT
+
FFFFFF
@78752
ACTTGT
+
FFFFFF
@78753
ACTCGT
+
FFFFFF
@78754
ACTCGC
+
FFFFFF
@78755
ACTAGT
+
FFFFFF
@78756
ACTCGC
+
FFFFFF
@78757
ACTCGT
+
FFFFFF
@78758
ACGAGT
+
FFFFFF
@78759
ACGCGA
+
FFFFFF
@78760
ACTTGT
+
FFFFFF
@78761
ACTCGT
+
FFFFFF
@78762
ACGAGT
+
FFFFFF
@78763
ACTCGT
+
FFFFFF
@78764
ACTCGT
+
FFFFFF
@78765
CCTAGG
+
FFFFFF
@78766
CCTAGG
+
FFFFFF
@78767
ACTCGT
+
FFFFFF
@78768
CCTAGG
+
FFFFFF
@78769
TCTAGT
+
FFFFFF
@78770
ACTCGT
+
FFFFFF
@78771
ACTCGG
+
FFFFFF
@78772
CCTAGG
+
FFFFFF
@78773
ACTCGT
+
FFFFFF
@78774
ACTGGT
+
FFFFFF
@78775
ACTTGT
+
FFFFFF
@78776
ACTCGT
+
FFFFFF
@78777
ACTCGT
+
FFFFFF
@78778
ACTCGT
+
FFFFFF
@78779
ACTCGC
+
FFFFFF
@78780
ACGCGT
+
FFFFFF
@78781
ACTCGT
+
FFFFFF
@78782
ACTAGT
+
FFFFFF
@78783
ACTCGG
+
FFFFFF
@78784
ACGCGT
+
FFFFFF
@78785
ACGCGT
+
FFFFFF
@78786
ACGCGT
+
FFFFFF
@78787
ACTCGG
+
FFFFFF
@78788
ACTTGT
+
FFFFFF
@78789
ACTTGT
+
FFFFFF
@78790
ACTAGT
+
FFFFFF
@78791
ACTTGT
+
FFFFFF
@78792
TCTAGT
+
FFFFFF
@78793
ACTCGT
+
FFFFFF
@78794
ACTAGT
+
FFFFFF
@78795
ACTCGT
+
FFFFFF
@78796
ACGCGT
+
FFFFFF
@78797
ACTCGT
+
FFFFFF
@78798
CCTCGC
+
FFFFFF
@78799
ACTCGT
+
FFFFFF
@78800
CCTAGT
+
FFFFFF
@78801
CCTCGT
+
FFFFFF
@78802
ACTCGT
+
FFFFFF
@78803
ACTCGT
+
FFFFFF
@78804
ACTGGT
+
FFFFFF
@78805
ACTCGT
+
FFFFFF
@78806
ACGTGC
+
FFFFFF
@78807
ACTCGT
+
FFFFFF
@78808
CCTAGG
+
FFFFFF
@78809
ACTCGT
+
FFFFFF
@78810
CCTCGT
+
FFFFFF
@78811
CCTAGG
+
FFFFFF
@78812
ACGCGT
+
FFFFFF
@78813
ACTCGT
+
FFFFFF
@78814
ACTAGT
+
FFFFFF
@78815
ACTCGT
+
FFFFFF
@78816
ACTCGT
+
FFFFFF
@78817
CCTCGT
+
FFFFFF
@78818
ACTCGT
+
FFFFFF
@78819
ACTCGT
+
FFFFFF
@78820
ACTCGT
+
FFFFFF
@78821
ACTTGC
+
FFFFFF
@78822
CCTCGT
+
FFFFFF
@78823
ACTCGT
+
FFFFFF
@78824
ACTCGC
+
FFFFFF
@78825
ACTTGC
+
FFFFFF
@78826
ACGCGT
+
FFFFFF
@78827
ACGCGT
+
FFFFFF
@78828
ACTCGG
+
FFFFFF
@78829
CCTCGG
+
FFFFFF
@78830
ACTCGT
+
FFFFFF
@78831
ACTTGT
+
FFFFFF
@78832
ACTTGT
+
FFFFFF
@78833
CCTCGT
+
FFFFFF
@78834
CCTAGG
+
FFFFFF
@78835
CCTCGT
+
FFFFFF
@78836
ACTTGG
+
FFFFFF
@78837
CCTAGG
+
FFFFFF
@78838
ACTGGT
+
FFFFFF
@78839
CCTAGC
+
FFFFFF
@78840
ACGCGA
+
FFFFFF
@78841
ACTAGT
+
FFFFFF
@78842
ACTCGT
+
FFFFFF
@78843
ACTCGC
+
FFFFFF
@78844
ACTAGT
+
FFFFFF
@78845
ACTCGT
+
FFFFFF
@78846
ACTTGT
+
FFFFFF
@78847
ACTCGT
+
FFFFFF
@78848
CCTCGC
+
FFFFFF
@78849
CCTAGT
+
FFFFFF
@78850
ACTCGT
+
FFFFFF
@78851
ACTTGG
+
FFFFFF
@78852
ACTAGT
+
FFFFFF
@78853
ACTTGT
+
FFFFFF
@78854
ACTTGT
+
FFFFFF
@78855
ACTCGT
+
FFFFFF
@78856
ACTCGT
+
FFFFFF
@78857
ACGTGC
+
FFFFFF
@78858
CCTAGG
+
FFFFFF
@78859
CCTAGT
+
FFFFFF
@78860
ACTAGT
+
FFFFFF
@78861
CCTCGT
+
FFFFFF
@78862
ACTCGT
+
FFFFFF
@78863
CCTCGT
+
FFFFFF
@78864
ACTCGT
+
FFFFFF
@78865
CCTAGG
+
FFFFFF
@78866
ACTGGT
+
FFFFFF
@78867
CCTCGT
+
FFFFFF
@78868
ACTAGT
+
FFFFFF
@78869
ACTCGT
+
FFFFFF
@78870
ACTGGT
+
FFFFFF
@78871
ACTCGT
+
FFFFFF
@78872
CCTAGC
+
FFFFFF
@78873
ACTTGT
+
FFFFFF
@78874
ACTCGT
+
FFFFFF
@78875
ACTTGT
+
FFFFFF
@78876
CCTCGT
+
FFFFFF
@78877
TCTAGT
+
FFFFFF
@78878
ACTTGT
+
FFFFFF
@78879
ACTCGT
+
FFFFFF
@78880
CCTAGG
+
FFFFFF
@78881
ACGCGT
+
FFFFFF
@78882
ACGAGT
+
FFFFFF
@78883
ACTAGA
+
FFFFFF
@78884
ACGTGC
+
FFFFFF
@78885
ACTCGT
+
FFFFFF
@78886
ACGCGT
+
FFFFFF
@78887
ACTCGG
+
FFFFFF
@78888
ACTCGT
+
FFFFFF
@78889
ACTAGT
+
FFFFFF
@78890
CCTAGG
+
FFFFFF
@78891
ACTTGT
+
FFFFFF
@78892
ACTCGT
+
FFFFFF
@78893
ACTCGT
+
FFFFFF
@78894
TCTAGT
+
FFFFFF
@78895
ACTCGT
+
FFFFFF
@78896
CCTAGG
+
FFFFFF
@78897
ACTCGT
+
FFFFFF
@78898
CCTAGC
+
FFFFFF
@78899
ACGCGT
+
FFFFFF
@78900
TCTAGT
+
FFFFFF
@78901
ACTTGC
+
FFFFFF
@78902
ACTAGT
+
FFFFFF
@78903
ACTTGG
+
FFFFFF
@78904
ACTCGT
+
FFFFFF
@78905
ACTCGT
+
FFFFFF
@78906
ACTTGT
+
FFFFFF
@78907
ACTGGT
+
FFFFFF
@78908
ACTAGA
+
FFFFFF
@78909
ACGCGT
+
FFFFFF
@78910
TCTAGT
+
FFFFFF
@78911
ACTCGT
+
FFFFFF
@78912
ACTGGT
+
FFFFFF
@78913
ACGCGA
+
FFFFFF
@78914
ACTCGT
+
FFFFFF
@78915
CCTAGG
+
FFFFFF
@78916
ACGTGC
+
FFFFFF
@78917
TCTAGT
+
FFFFFF
@78918
ACTCGT
+
FFFFFF
@78919
ACTCGT
+
FFFFFF
@78920
ACGCGT
+
FFFFFF
@78921
ACTCGC
+
FFFFFF
@78922
ACTCGT
+
FFFFFF
@78923
ACTCGA
+
FFFFFF
@78924
ACGCGT
+
FFFFFF
@78925
ACTTGT
+
FFFFFF
@78926
ACGTGT
+
FFFFFF
@78927
ACTCGT
+
FFFFFF
@78928
ACTCGT
+
FFFFFF
@78929
ACTCGC
+
FFFFFF
@78930
ACTAGT
+
FFFFFF
@78931
ACTGGT
+
FFFFFF
@78932
CCTAGG
+
FFFFFF
@78933
TCTAGT
+
FFFFFF
@78934
ACTCGT
+
FFFFFF
@78935
ACTCGC
+
FFFFFF
@78936
ACTAGT
+
FFFFFF
@78937
ACTCGC
+
FFFFFF
@78938
ACTCGT
+
FFFFFF
@78939
ACTCGT
+
FFFFFF
@78940
ACTAGT
+
FFFFFF
@78941
ACTCGC
+
FFFFFF
@78942
ACTCGT
+
FFFFFF
@78943
ACTTGT
+
FFFFFF
@78944
ACTCGT
+
FFFFFF
@78945
ACGAGT
+
FFFFFF
@78946
ACTAGT
+
FFFFFF
@78947
ACTTGC
+
FFFFFF
@78948
ACTCGT
+
FFFFFF
@78949
ACTTGC
+
FFFFFF
@78950
ACGAGT
+
FFFFFF
@78951
ACTCGT
+
FFFFFF
@78952
ACGCGT
+
FFFFFF
@78953
ACTCGT
+
FFFFFF
@78954
ACTAGT
+
FFFFFF
@78955
ACTAGT
+
FFFFFF
@78956
ACTTGG
+
FFFFFF
@78957
CCTAGC
+
FFFFFF
@78958
ACGCGT
+
FFFFFF
@78959
CCTCGT
+
FFFFFF
@78960
ACTCGT
+
FFFFFF
@78961
ACTTGT
+
FFFFFF
@78962
ACTCGT
+
FFFFFF
@78963
ACTCGT
+
FFFFFF
@78964
ACTCGG
+
FFFFFF
@78965
ACTCGT
+
FFFFFF
@78966
CCTAGT
+
FFFFFF
@78967
ACTCGT
+
FFFFFF
@78968
CCTCGT
+
FFFFFF
@78969
ACTTGT
+
FFFFFF
@78970
ACTTGT
+
FFFFFF
@78971
ACTTGT
+
FFFFFF
@78972
CCTAGG
+
FFFFFF
@78973
ACTGGT
+
FFFFFF
@78974
CCTCGT
+
FFFFFF
@78975
ACGCGT
+
FFFFFF
@78976
ACTCGT
+
FFFFFF
@78977
CCTAGG
+
FFFFFF
@78978
ACTAGT
+
FFFFFF
@78979
TCTAGT
+
FFFFFF
@78980
ACGAGT
+
FFFFFF
@78981
ACTAGT
+
FFFFFF
@78982
ACTCGC
+
FFFFFF
@78983
ACGCGT
+
FFFFFF
@78984
ACTCGT
+
FFFFFF
@78985
ACTCGT
+
FFFFFF
@78986
ACTCGT
+
FFFFFF
@78987
ACGCGA
+
FFFFFF
@78988
CCTAGG
+
FFFFFF
@78989
ACTTGG
+
FFFFFF
@78990
ACTTGT
+
FFFFFF
@78991
CCTAGT
+
FFFFFF
@78992
ACTAGT
+
FFFFFF
@78993
CCTCGT
+
FFFFFF
@78994
CCTCGT
+
FFFFFF
@78995
ACGCGT
+
FFFFFF
@78996
CCTCGC
+
FFFFFF
@78997
ACTCGT
+
FFFFFF
@78998
ACTAGT
+
FFFFFF
@78999
ACGCGA
+
FFFFFF
@79000
ACTAGT
+
FFFFFF
@79001
ACTAGA
+
FFFFFF
@79002
ACTCGC
+
FFFFFF
@79003
ACGAGT
+
FFFFFF
@79004
CCTCGC
+
FFFFFF
@79005
ACTCGT
+
FFFFFF
@79006
ACTTGT
+
FFFFFF
@79007
ACTAGT
+
FFFFFF
@79008
ACTCGT
+
FFFFFF
@79009
ACTCGT
+
FFFFFF
@79010
ACTAGT
+
FFFFFF
@79011
ACTAGT
+
FFFFFF
@79012
ACTCGT
+
FFFFFF
@79013
ACTGGT
+
FFFFFF
@79014
ACGCGT
+
FFFFFF
@79015
ACTAGT
+
FFFFFF
@79016
TCTAGT
+
FFFFFF
@79017
ACTTGT
+
FFFFFF
@79018
ACTAGT
+
FFFFFF
@79019
ACGCGT
+
FFFFFF
@79020
CCTCGT
+
FFFFFF
@79021
ACGAGT
+
FFFFFF
@79022
ACTAGT
+
FFFFFF
@79023
ACTCGT
+
FFFFFF
@79024
CCTAGG
+
FFFFFF
@79025
ACTCGT
+
FFFFFF
@79026
CCTAGT
+
FFFFFF
@79027
ACTAGT
+
FFFFFF
@79028
ACTCGT
+
FFFFFF
@79029
ACTCGT
+
FFFFFF
@79030
CCTCGT
+
FFFFFF
@79031
ACTAGT
+
FFFFFF
@79032
CCTAGG
+
FFFFFF
@79033
ACGCGT
+
FFFFFF
@79034
ACTTGC
+
FFFFFF
@79035
ACTCGT
+
FFFFFF
@79036
ACGTGC
+
FFFFFF
@79037
ACTCGT
+
FFFFFF
@79038
TCTAGT
+
FFFFFF
@79039
ACTAGT
+
FFFFFF
@79040
ACGCGT
+
FFFFFF
@79041
ACTCGT
+
FFFFFF
@79042
ACTAGT
+
FFFFFF
@79043
ACTCGT
+
FFFFFF
@79044
ACTTGG
+
FFFFFF
@79045
ACTTGT
+
FFFFFF
@79046
ACTCGT
+
FFFFFF
@79047
CCTCGT
+
FFFFFF
@79048
TCTAGT
+
FFFFFF
@79049
ACTCGT
+
FFFFFF
@79050
ACTCGT
+
FFFFFF
@79051
ACTCGT
+
FFFFFF
@79052
CCTAGG
+
FFFFFF
@79053
ACTAGT
+
FFFFFF
@79054
ACTAGT
+
FFFFFF
@79055
ACTCGG
+
FFFFFF
@79056
ACTCGT
+
FFFFFF
@79057
ACGAGT
+
FFFFFF
@79058
ACTTGT
+
FFFFFF
@79059
ACGTGC
+
FFFFFF
@79060
CCTAGG
+
FFFFFF
@79061
ACTCGT
+
FFFFFF
@79062
ACTCGC
+
FFFFFF
@79063
ACTAGT
+
FFFFFF
@79064
CCTAGG
+
FFFFFF
@79065
CCTCGT
+
FFFFFF
@79066
ACTCGC
+
FFFFFF
@79067
ACGCGT
+
FFFFFF
@79068
ACTCGT
+
FFFFFF
@79069
ACTCGC
+
FFFFFF
@79070
ACTCGT
+
FFFFFF
@79071
ACTTGC
+
FFFFFF
@79072
ACTCGC
+
FFFFFF
@79073
ACGTGC
+
FFFFFF
@79074
ACTCGG
+
FFFFFF
@79075
ACTCGT
+
FFFFFF
@79076
ACTAGA
+
FFFFFF
@79077
TCTGGT
+
FFFFFF
@79078
ACTAGT
+
FFFFFF
@79079
ACTTGT
+
FFFFFF
@79080
ACGCGT
+
FFFFFF
@79081
CCTCGT
+
FFFFFF
@79082
CCTAGG
+
FFFFFF
@79083
ACTTGT
+
FFFFFF
@79084
CCTAGG
+
FFFFFF
@79085
CCTCGT
+
FFFFFF
@79086
ACTTGT
+
FFFFFF
@79087
ACTAGT
+
FFFFFF
@79088
CCTCGT
+
FFFFFF
@79089
ACTTGG
+
FFFFFF
@79090
ACTTGT
+
FFFFFF
@79091
CCTAGG
+
FFFFFF
@79092
ACTCGT
+
FFFFFF
@79093
ACTGGT
+
FFFFFF
@79094
ACTGGT
+
FFFFFF
@79095
ACTCGT
+
FFFFFF
@79096
ACTTGT
+
FFFFFF
@79097
ACGCGT
+
FFFFFF
@79098
ACTTGT
+
FFFFFF
@79099
ACTAGA
+
FFFFFF
@79100
ACGTGC
+
FFFFFF
@79101
CCTAGC
+
FFFFFF
@79102
ACTCGT
+
FFFFFF
@79103
ACTCGT
+
FFFFFF
@79104
ACTAGT
+
FFFFFF
@79105
ACGCGT
+
FFFFFF
@79106
CCTCGT
+
FFFFFF
@79107
ACTAGT
+
FFFFFF
@79108
ACTAGC
+
FFFFFF
@79109
ACTCGT
+
FFFFFF
@79110
ACTAGT
+
FFFFFF
@79111
TCTAGT
+
FFFFFF
@79112
CCTGGT
+
FFFFFF
@79113
TCTGGT
+
FFFFFF
@79114
ACTCGT
+
FFFFFF
@79115
ACTCGT
+
FFFFFF
@79116
CCTCGT
+
FFFFFF
@79117
ACTCGT
+
FFFFFF
@79118
ACGTGT
+
FFFFFF
@79119
ACTAGT
+
FFFFFF
@79120
ACGAGT
+
FFFFFF
@79121
CCTCGT
+
FFFFFF
@79122
ACTCGC
+
FFFFFF
@79123
ACTCGT
+
FFFFFF
@79124
TCTAGT
+
FFFFFF
@79125
ACTTGG
+
FFFFFF
@79126
ACTCGT
+
FFFFFF
@79127
ACTCGT
+
FFFFFF
@79128
ACGAGT
+
FFFFFF
@79129
ACTCGT
+
FFFFFF
@79130
ACTAGA
+
FFFFFF
@79131
ACTCGT
+
FFFFFF
@79132
ACTCGT
+
FFFFFF
@79133
ACTCGT
+
FFFFFF
@79134
ACTAGT
+
FFFFFF
@79135
ACTGGT
+
FFFFFF
@79136
CCTAGG
+
FFFFFF
@79137
CCTAGG
+
FFFFFF
@79138
ACGCGT
+
FFFFFF
@79139
ACTTGT
+
FFFFFF
@79140
ACTCGT
+
FFFFFF
@79141
ACTTGC
+
FFFFFF
@79142
CCTAGG
+
FFFFFF
@79143
ACTCGT
+
FFFFFF
@79144
ACTTGT
+
FFFFFF
@79145
ACTGGT
+
FFFFFF
@79146
ACTTGT
+
FFFFFF
@79147
ACTAGT
+
FFFFFF
@79148
ACGTGT
+
FFFFFF
@79149
ACTTGT
+
FFFFFF
@79150
CCTCGT
+
FFFFFF
@79151
ACGAGT
+
FFFFFF
@79152
ACTCGT
+
FFFFFF
@79153
ACTCGT
+
FFFFFF
@79154
ACTCGT
+
FFFFFF
@79155
CCTAGT
+
FFFFFF
@79156
ACTCGT
+
FFFFFF
@79157
CCTAGG
+
FFFFFF
@79158
ACTGGT
+
FFFFFF
@79159
ACTCGT
+
FFFFFF
@79160
ACTCGT
+
FFFFFF
@79161
ACTCGT
+
FFFFFF
@79162
ACTCGT
+
FFFFFF
@79163
ACGTGC
+
FFFFFF
@79164
ACTCGT
+
FFFFFF
@79165
ACTCGT
+
FFFFFF
@79166
CCTAGG
+
FFFFFF
@79167
ACTCGT
+
FFFFFF
@79168
ACTGGT
+
FFFFFF
@79169
ACGTGC
+
FFFFFF
@79170
TCTCGT
+
FFFFFF
@79171
ACTCGT
+
FFFFFF
@79172
ACTCGT
+
FFFFFF
@79173
CCTCGT
+
FFFFFF
@79174
ACTTGT
+
FFFFFF
@79175
ACTAGT
+
FFFFFF
@79176
CCTAGT
+
FFFFFF
@79177
ACTCGT
+
FFFFFF
@79178
ACGCGT
+
FFFFFF
@79179
ACTAGT
+
FFFFFF
@79180
ACTGGT
+
FFFFFF
@79181
ACGCGT
+
FFFFFF
@79182
ACGAGT
+
FFFFFF
@79183
ACTCGC
+
FFFFFF
@79184
ACTAGT
+
FFFFFF
@79185
ACTCGT
+
FFFFFF
@79186
ACTGGT
+
FFFFFF
@79187
ACTTGT
+
FFFFFF
@79188
ACTCGC
+
FFFFFF
@79189
ACTAGT
+
FFFFFF
@79190
ACTTGT
+
FFFFFF
@79191
ACTCGT
+
FFFFFF
@79192
ACTCGT
+
FFFFFF
@79193
ACTAGT
+
FFFFFF
@79194
CCTCGT
+
FFFFFF
@79195
ACTTGT
+
FFFFFF
@79196
ACTAGT
+
FFFFFF
@79197
ACTCGT
+
FFFFFF
@79198
ACTAGT
+
FFFFFF
@79199
ACTCGC
+
FFFFFF
@79200
ACTGGT
+
FFFFFF
@79201
ACTTGT
+
FFFFFF
@79202
ACTCGT
+
FFFFFF
@79203
ACGCGT
+
FFFFFF
@79204
ACTAGT
+
FFFFFF
@79205
ACGCGT
+
FFFFFF
@79206
ACGCGT
+
FFFFFF
@79207
ACTAGT
+
FFFFFF
@79208
ACGCGT
+
FFFFFF
@79209
ACTCGT
+
FFFFFF
@79210
ACTCGT
+
FFFFFF
@79211
ACTTGT
+
FFFFFF
@79212
ACTCGT
+
FFFFFF
@79213
ACGCGT
+
FFFFFF
@79214
ACGCGT
+
FFFFFF
@79215
TCTAGT
+
FFFFFF
@79216
ACTAGT
+
FFFFFF
@79217
ACTCGG
+
FFFFFF
@79218
TCTCGT
+
FFFFFF
@79219
ACGCGA
+
FFFFFF
@79220
ACGTGT
+
FFFFFF
@79221
CCTCGT
+
FFFFFF
@79222
CCTAGT
+
FFFFFF
@79223
ACTCGT
+
FFFFFF
@79224
ACTGGT
+
FFFFFF
@79225
ACTCGT
+
FFFFFF
@79226
ACTTGT
+
FFFFFF
@79227
ACTCGT
+
FFFFFF
@79228
ACTTGT
+
FFFFFF
@79229
ACGCGT
+
FFFFFF
@79230
ACTCGG
+
FFFFFF
@79231
ACTAGT
+
FFFFFF
@79232
ACTGGT
+
FFFFFF
@79233
ACTCGT
+
FFFFFF
@79234
TCTCGT
+
FFFFFF
@79235
ACTGGT
+
FFFFFF
@79236
CCTCGT
+
FFFFFF
@79237
ACTCGT
+
FFFFFF
@79238
CCTAGG
+
FFFFFF
@79239
ACGCGT
+
FFFFFF
@79240
ACTTGT
+
FFFFFF
@79241
CCTCGT
+
FFFFFF
@79242
ACGTGT
+
FFFFFF
@79243
ACTCGT
+
FFFFFF
@79244
TCAAGT
+
FFFFFF
@79245
ACTTGC
+
FFFFFF
@79246
ACTAGT
+
FFFFFF
@79247
ACTTGT
+
FFFFFF
@79248
ACGCGA
+
FFFFFF
@79249
ACTAGT
+
FFFFFF
@79250
ACTTGT
+
FFFFFF
@79251
ACTGGT
+
FFFFFF
@79252
ACTCGT
+
FFFFFF
@79253
ACTCGT
+
FFFFFF
@79254
ACTTGT
+
FFFFFF
@79255
ACTCGT
+
FFFFFF
@79256
TCTAGT
+
FFFFFF
@79257
ACTAGT
+
FFFFFF
@79258
ACTTGT
+
FFFFFF
@79259
ACTCGT
+
FFFFFF
@79260
ACTTGT
+
FFFFFF
@79261
ACTTGT
+
FFFFFF
@79262
ACGTGT
+
FFFFFF
@79263
ACTAGT
+
FFFFFF
@79264
ACTCGT
+
FFFFFF
@79265
ACTCGT
+
FFFFFF
@79266
CCTCGT
+
FFFFFF
@79267
ACGTGC
+
FFFFFF
@79268
CCTAGG
+
FFFFFF
@79269
CCTAGC
+
FFFFFF
@79270
ACGCGT
+
FFFFFF
@79271
CCTCGT
+
FFFFFF
@79272
ACGCGA
+
FFFFFF
@79273
ACTCGT
+
FFFFFF
@79274
ACTAGT
+
FFFFFF
@79275
CCTCGT
+
FFFFFF
@79276
CCTCGC
+
FFFFFF
@79277
TCTAGT
+
FFFFFF
@79278
TCTCGT
+
FFFFFF
@79279
CCTAGG
+
FFFFFF
@79280
ACGTGT
+
FFFFFF
@79281
ACTCGT
+
FFFFFF
@79282
ACGCGT
+
FFFFFF
@79283
CCTCGC
+
FFFFFF
@79284
ACTCGT
+
FFFFFF
@79285
ACTTGT
+
FFFFFF
@79286
ACTAGT
+
FFFFFF
@79287
ACTCGT
+
FFFFFF
@79288
ACTAGT
+
FFFFFF
@79289
ACTTGT
+
FFFFFF
@79290
ACTCGG
+
FFFFFF
@79291
ACTAGT
+
FFFFFF
@79292
ACTTGT
+
FFFFFF
@79293
ACTTGT
+
FFFFFF
@79294
CCTCGT
+
FFFFFF
@79295
CCTAGT
+
FFFFFF
@79296
ACGAGT
+
FFFFFF
@79297
CCTAGG
+
FFFFFF
@79298
ACGCGT
+
FFFFFF
@79299
ACTCGT
+
FFFFFF
@79300
ACGCGT
+
FFFFFF
@79301
ACTCGT
+
FFFFFF
@79302
ACTTGT
+
FFFFFF
@79303
ACGAGT
+
FFFFFF
@79304
ACTAGT
+
FFFFFF
@79305
ACGAGT
+
FFFFFF
@79306
ACTCGG
+
FFFFFF
@79307
ACTCGT
+
FFFFFF
@79308
ACTTGT
+
FFFFFF
@79309
CCTCGT
+
FFFFFF
@79310
CCTCGT
+
FFFFFF
@79311
ACTAGT
+
FFFFFF
@79312
ACTCGT
+
FFFFFF
@79313
CCTAGT
+
FFFFFF
@79314
ACTAGT
+
FFFFFF
@79315
ACTCGT
+
FFFFFF
@79316
ACTAGT
+
FFFFFF
@79317
ACTCGT
+
FFFFFF
@79318
ACTAGT
+
FFFFFF
@79319
ACTAGT
+
FFFFFF
@79320
ACTAGT
+
FFFFFF
@79321
TCTAGT
+
FFFFFF
@79322
ACTCGT
+
FFFFFF
@79323
ACTAGA
+
FFFFFF
@79324
ACTCGG
+
FFFFFF
@79325
ACTCGG
+
FFFFFF
@79326
ACTCGT
+
FFFFFF
@79327
ACTCGT
+
FFFFFF
@79328
ACGCGA
+
FFFFFF
@79329
ACGCGT
+
FFFFFF
@79330
ACTCGT
+
FFFFFF
@79331
ACTCGG
+
FFFFFF
@79332
ACGCGT
+
FFFFFF
@79333
ACTTGC
+
FFFFFF
@79334
ACTCGT
+
FFFFFF
@79335
ACTCGT
+
FFFFFF
@79336
ACTCGT
+
FFFFFF
@79337
ACTCGT
+
FFFFFF
@79338
CCTAGG
+
FFFFFF
@79339
ACTAGA
+
FFFFFF
@79340
ACTTGC
+
FFFFFF
@79341
TCTAGT
+
FFFFFF
@79342
ACTTGT
+
FFFFFF
@79343
ACTCGC
+
FFFFFF
@79344
ACGCGT
+
FFFFFF
@79345
ACTCGT
+
FFFFFF
@79346
ACTAGT
+
FFFFFF
@79347
ACTCGC
+
FFFFFF
@79348
ACTCGT
+
FFFFFF
@79349
ACTCGT
+
FFFFFF
@79350
ACTTGC
+
FFFFFF
@79351
ACTAGA
+
FFFFFF
@79352
TCTCGT
+
FFFFFF
@79353
ACTCGT
+
FFFFFF
@79354
ACTCGT
+
FFFFFF
@79355
ACTTGT
+
FFFFFF
@79356
ACTTGC
+
FFFFFF
@79357
ACTCGA
+
FFFFFF
@79358
ACTCGT
+
FFFFFF
@79359
CCTAGG
+
FFFFFF
@79360
ACTAGT
+
FFFFFF
@79361
ACGAGT
+
FFFFFF
@79362
ACTCGT
+
FFFFFF
@79363
ACTCGT
+
FFFFFF
@79364
ACTCGT
+
FFFFFF
@79365
ACTCGC
+
FFFFFF
@79366
CCTAGG
+
FFFFFF
@79367
ACTCGT
+
FFFFFF
@79368
ACTTGT
+
FFFFFF
@79369
ACTCGT
+
FFFFFF
@79370
ACGCGA
+
FFFFFF
@79371
ACTCGC
+
FFFFFF
@79372
ACTAGT
+
FFFFFF
@79373
TCTAGT
+
FFFFFF
@79374
CCTAGG
+
FFFFFF
@79375
ACTAGT
+
FFFFFF
@79376
ACTCGT
+
FFFFFF
@79377
CCTCGT
+
FFFFFF
@79378
ACTCGT
+
FFFFFF
@79379
ACTTGT
+
FFFFFF
@79380
CCTCGT
+
FFFFFF
@79381
ACTAGT
+
FFFFFF
@79382
ACTTGT
+
FFFFFF
@79383
ACTCGT
+
FFFFFF
@79384
CCTCGT
+
FFFFFF
@79385
ACTCGC
+
FFFFFF
@79386
ACTCGT
+
FFFFFF
@79387
ACTTGC
+
FFFFFF
@79388
ACTCGT
+
FFFFFF
@79389
TCTCGT
+
FFFFFF
@79390
ACTAGT
+
FFFFFF
@79391
ACGCGT
+
FFFFFF
@79392
ACTCGT
+
FFFFFF
@79393
ACTTGT
+
FFFFFF
@79394
TCTAGT
+
FFFFFF
@79395
ACTCGA
+
FFFFFF
@79396
ACTAGT
+
FFFFFF
@79397
ACTAGT
+
FFFFFF
@79398
CCTCGT
+
FFFFFF
@79399
CCTAGG
+
FFFFFF
@79400
ACTCGT
+
FFFFFF
@79401
CCTAGT
+
FFFFFF
@79402
ACTCGT
+
FFFFFF
@79403
ACTAGT
+
FFFFFF
@79404
CCTCGT
+
FFFFFF
@79405
ACTCGT
+
FFFFFF
@79406
ACTAGA
+
FFFFFF
@79407
ACTCGT
+
FFFFFF
@79408
ACTTGT
+
FFFFFF
@79409
CCTCGT
+
FFFFFF
@79410
ACTTGC
+
FFFFFF
@79411
ACTAGT
+
FFFFFF
@79412
ACTCGT
+
FFFFFF
@79413
ACTGGT
+
FFFFFF
@79414
CCTCGT
+
FFFFFF
@79415
ACTTGT
+
FFFFFF
@79416
ACTTGG
+
FFFFFF
@79417
ACTCGT
+
FFFFFF
@79418
ACTCGT
+
FFFFFF
@79419
ACTCGT
+
FFFFFF
@79420
ACTTGT
+
FFFFFF
@79421
CCTAGG
+
FFFFFF
@79422
ACGTGT
+
FFFFFF
@79423
ACTCGT
+
FFFFFF
@79424
CCTAGG
+
FFFFFF
@79425
ACTCGT
+
FFFFFF
@79426
ACGCGT
+
FFFFFF
@79427
ACTCGT
+
FFFFFF
@79428
ACTCGT
+
FFFFFF
@79429
ACGCGT
+
FFFFFF
@79430
ACTTGT
+
FFFFFF
@79431
ACTCGT
+
FFFFFF
@79432
ACTCGT
+
FFFFFF
@79433
ACTCGT
+
FFFFFF
@79434
ACTCGG
+
FFFFFF
@79435
CCTAGC
+
FFFFFF
@79436
ACTTGT
+
FFFFFF
@79437
ACTTGT
+
FFFFFF
@79438
CCTCGT
+
FFFFFF
@79439
ACTCGT
+
FFFFFF
@79440
ACTTGT
+
FFFFFF
@79441
ACTTGT
+
FFFFFF
@79442
ACTTGT
+
FFFFFF
@79443
ACTCGT
+
FFFFFF
@79444
ACTCGT
+
FFFFFF
@79445
CCTAGC
+
FFFFFF
@79446
ACTCGT
+
FFFFFF
@79447
CCTCGC
+
FFFFFF
@79448
CCTCGT
+
FFFFFF
@79449
ACGCGT
+
FFFFFF
@79450
ACTTGG
+
FFFFFF
@79451
ACGCGT
+
FFFFFF
@79452
ACTCGT
+
FFFFFF
@79453
CCTAGT
+
FFFFFF
@79454
ACTCGT
+
FFFFFF
@79455
ACTTGC
+
FFFFFF
@79456
ACTTGT
+
FFFFFF
@79457
ACTCGT
+
FFFFFF
@79458
ACTTGC
+
FFFFFF
@79459
ACTCGT
+
FFFFFF
@79460
ACTAGT
+
FFFFFF
@79461
ACGTGC
+
FFFFFF
@79462
ACTCGT
+
FFFFFF
@79463
ACGAGT
+
FFFFFF
@79464
ACTCGT
+
FFFFFF
@79465
ACTGGT
+
FFFFFF
@79466
CCTAGG
+
FFFFFF
@79467
ACGCGT
+
FFFFFF
@79468
ACTTGT
+
FFFFFF
@79469
ACTGGT
+
FFFFFF
@79470
ACTCGT
+
FFFFFF
@79471
ACTCGC
+
FFFFFF
@79472
ACTCGT
+
FFFFFF
@79473
ACGAGT
+
FFFFFF
@79474
CCTCGC
+
FFFFFF
@79475
ACTTGC
+
FFFFFF
@79476
ACTCGT
+
FFFFFF
@79477
ACTCGT
+
FFFFFF
@79478
TCTAGT
+
FFFFFF
@79479
ACTAGT
+
FFFFFF
@79480
ACTCGT
+
FFFFFF
@79481
CCTAGC
+
FFFFFF
@79482
ACGCGT
+
FFFFFF
@79483
CCTCGT
+
FFFFFF
@79484
ACGTGC
+
FFFFFF
@79485
ACTCGT
+
FFFFFF
@79486
ACTCGT
+
FFFFFF
@79487
ACTCGT
+
FFFFFF
@79488
ACTTGC
+
FFFFFF
@79489
ACTCGT
+
FFFFFF
@79490
ACTTGT
+
FFFFFF
@79491
CCTAGG
+
FFFFFF
@79492
ACTCGT
+
FFFFFF
@79493
ACTTGT
+
FFFFFF
@79494
ACTCGT
+
FFFFFF
@79495
ACGCGT
+
FFFFFF
@79496
ACTCGT
+
FFFFFF
@79497
ACTCGT
+
FFFFFF
@79498
ACTTGG
+
FFFFFF
@79499
CCTAGC
+
FFFFFF
@79500
ACTCGC
+
FFFFFF
@79501
ACGCGT
+
FFFFFF
@79502
CCTAGG
+
FFFFFF
@79503
ACTCGT
+
FFFFFF
@79504
ACTTGG
+
FFFFFF
@79505
ACTCGG
+
FFFFFF
@79506
CCTCGT
+
FFFFFF
@79507
ACTAGT
+
FFFFFF
@79508
ACTGGT
+
FFFFFF
@79509
ACTGGT
+
FFFFFF
@79510
ACTGGT
+
FFFFFF
@79511
ACTCGT
+
FFFFFF
@79512
ACGAGT
+
FFFFFF
@79513
ACTAGT
+
FFFFFF
@79514
ACTGGT
+
FFFFFF
@79515
CCTAGT
+
FFFFFF
@79516
ACTTGT
+
FFFFFF
@79517
CCTCGT
+
FFFFFF
@79518
ACTTGT
+
FFFFFF
@79519
ACTCGT
+
FFFFFF
@79520
ACTGGT
+
FFFFFF
@79521
ACTTGC
+
FFFFFF
@79522
ACTTGG
+
FFFFFF
@79523
ACGCGT
+
FFFFFF
@79524
ACTTGT
+
FFFFFF
@79525
ACTAGT
+
FFFFFF
@79526
ACTTGT
+
FFFFFF
@79527
ACTCGT
+
FFFFFF
@79528
ACTCGT
+
FFFFFF
@79529
ACTCGT
+
FFFFFF
@79530
ACTAGT
+
FFFFFF
@79531
ACTCGT
+
FFFFFF
@79532
ACGCGT
+
FFFFFF
@79533
ACTTGT
+
FFFFFF
@79534
ACTAGT
+
FFFFFF
@79535
ACTAGT
+
FFFFFF
@79536
ACTTGT
+
FFFFFF
@79537
ACTCGT
+
FFFFFF
@79538
ACGCGT
+
FFFFFF
@79539
ACTCGT
+
FFFFFF
@79540
ACTGGT
+
FFFFFF
@79541
ACTCGA
+
FFFFFF
@79542
ACTGGT
+
FFFFFF
@79543
ACGCGT
+
FFFFFF
@79544
CCTAGG
+
FFFFFF
@79545
ACGGGT
+
FFFFFF
@79546
ACTTGG
+
FFFFFF
@79547
ACTTGT
+
FFFFFF
@79548
ACGAGT
+
FFFFFF
@79549
CCTAGC
+
FFFFFF
@79550
ACGCGT
+
FFFFFF
@79551
ACTCGG
+
FFFFFF
@79552
ACTAGA
+
FFFFFF
@79553
ACTCGT
+
FFFFFF
@79554
ACTCGC
+
FFFFFF
@79555
ACGAGT
+
FFFFFF
@79556
ACTCGA
+
FFFFFF
@79557
ACTCGG
+
FFFFFF
@79558
ACTTGT
+
FFFFFF
@79559
ACTTGT
+
FFFFFF
@79560
ACGAGT
+
FFFFFF
@79561
ACTGGT
+
FFFFFF
@79562
ACGCGT
+
FFFFFF
@79563
CCTAGT
+
FFFFFF
@79564
TCTAGT
+
FFFFFF
@79565
ACTCGT
+
FFFFFF
@79566
ACGCGT
+
FFFFFF
@79567
ACTTGT
+
FFFFFF
@79568
ACTTGC
+
FFFFFF
@79569
ACTCGT
+
FFFFFF
@79570
ACTGGT
+
FFFFFF
@79571
ACTCGT
+
FFFFFF
@79572
ACTAGT
+
FFFFFF
@79573
ACTCGT
+
FFFFFF
@79574
ACTCGT
+
FFFFFF
@79575
CCTAGT
+
FFFFFF
@79576
ACTCGT
+
FFFFFF
@79577
ACTCGT
+
FFFFFF
@79578
CCTCGT
+
FFFFFF
@79579
ACTCGT
+
FFFFFF
@79580
ACTAGT
+
FFFFFF
@79581
ACGCGA
+
FFFFFF
@79582
ACTTGT
+
FFFFFF
@79583
ACGCGT
+
FFFFFF
@79584
ACGCGT
+
FFFFFF
@79585
ACTAGT
+
FFFFFF
@79586
ACGCGT
+
FFFFFF
@79587
ACTCGT
+
FFFFFF
@79588
CCTAGT
+
FFFFFF
@79589
ACTAGT
+
FFFFFF
@79590
ACTAGA
+
FFFFFF
@79591
ACTCGT
+
FFFFFF
@79592
ACTTGT
+
FFFFFF
@79593
CCTAGG
+
FFFFFF
@79594
ACTAGT
+
FFFFFF
@79595
CCTAGG
+
FFFFFF
@79596
ACTAGT
+
FFFFFF
@79597
CCTAGG
+
FFFFFF
@79598
CCTCGT
+
FFFFFF
@79599
ACTAGT
+
FFFFFF
@79600
CCTAGG
+
FFFFFF
@79601
ACTAGT
+
FFFFFF
@79602
ACTCGT
+
FFFFFF
@79603
ACTCGT
+
FFFFFF
@79604
ACTTGT
+
FFFFFF
@79605
ACTCGT
+
FFFFFF
@79606
TCTAGT
+
FFFFFF
@79607
CCTCGT
+
FFFFFF
@79608
CCTAGG
+
FFFFFF
@79609
CCTCGT
+
FFFFFF
@79610
ACTAGT
+
FFFFFF
@79611
ACTTGT
+
FFFFFF
@79612
ACTCGT
+
FFFFFF
@79613
ACTTGT
+
FFFFFF
@79614
ACTTGT
+
FFFFFF
@79615
ACGTGC
+
FFFFFF
@79616
ACGAGT
+
FFFFFF
@79617
ACTCGA
+
FFFFFF
@79618
ACTGGT
+
FFFFFF
@79619
ACTAGT
+
FFFFFF
@79620
CCTAGG
+
FFFFFF
@79621
ACTTGT
+
FFFFFF
@79622
ACTAGT
+
FFFFFF
@79623
ACTTGT
+
FFFFFF
@79624
ACTTGC
+
FFFFFF
@79625
CCTAGG
+
FFFFFF
@79626
TCTAGT
+
FFFFFF
@79627
ACGCGT
+
FFFFFF
@79628
ACTAGT
+
FFFFFF
@79629
ACTCGT
+
FFFFFF
@79630
CCTAGG
+
FFFFFF
@79631
CCTCGT
+
FFFFFF
@79632
ACTCGT
+
FFFFFF
@79633
CCTCGT
+
FFFFFF
@79634
ACTCGT
+
FFFFFF
@79635
ACTTGG
+
FFFFFF
@79636
ACGCGT
+
FFFFFF
@79637
ACGAGT
+
FFFFFF
@79638
CCTAGG
+
FFFFFF
@79639
ACTCGT
+
FFFFFF
@79640
ACTTGT
+
FFFFFF
@79641
CCTCGT
+
FFFFFF
@79642
ACGCGT
+
FFFFFF
@79643
ACTCGT
+
FFFFFF
@79644
ACTAGT
+
FFFFFF
@79645
CCTAGC
+
FFFFFF
@79646
ACTCGT
+
FFFFFF
@79647
ACTAGT
+
FFFFFF
@79648
ACGCGT
+
FFFFFF
@79649
ACTCGT
+
FFFFFF
@79650
ACTTGT
+
FFFFFF
@79651
ACTCGT
+
FFFFFF
@79652
ACTAGT
+
FFFFFF
@79653
ACTAGT
+
FFFFFF
@79654
ACTCGT
+
FFFFFF
@79655
CCTCGT
+
FFFFFF
@79656
ACTCGT
+
FFFFFF
@79657
CCTAGG
+
FFFFFF
@79658
ACGGGT
+
FFFFFF
@79659
ACGCGT
+
FFFFFF
@79660
ACTGGT
+
FFFFFF
@79661
ACGCGT
+
FFFFFF
@79662
ACTGGT
+
FFFFFF
@79663
ACTCGT
+
FFFFFF
@79664
ACTCGC
+
FFFFFF
@79665
ACGAGT
+
FFFFFF
@79666
ACTTGT
+
FFFFFF
@79667
ACTCGT
+
FFFFFF
@79668
ACTCGG
+
FFFFFF
@79669
ACTCGT
+
FFFFFF
@79670
TCTAGT
+
FFFFFF
@79671
ACTCGT
+
FFFFFF
@79672
ACTGGT
+
FFFFFF
@79673
ACGAGT
+
FFFFFF
@79674
ACGCGT
+
FFFFFF
@79675
ACTCGT
+
FFFFFF
@79676
ACTCGT
+
FFFFFF
@79677
TCTAGT
+
FFFFFF
@79678
ACGCGT
+
FFFFFF
@79679
ACTCGT
+
FFFFFF
@79680
ACTCGT
+
FFFFFF
@79681
ACGCGT
+
FFFFFF
@79682
ACTCGT
+
FFFFFF
@79683
ACTAGT
+
FFFFFF
@79684
CCTAGC
+
FFFFFF
@79685
ACTCGC
+
FFFFFF
@79686
ACGCGT
+
FFFFFF
@79687
ACTAGT
+
FFFFFF
@79688
ACTTGT
+
FFFFFF
@79689
ACTCGT
+
FFFFFF
@79690
ACTAGT
+
FFFFFF
@79691
ACTAGT
+
FFFFFF
@79692
ACGCGT
+
FFFFFF
@79693
ACTCGT
+
FFFFFF
@79694
CCTCGT
+
FFFFFF
@79695
ACTAGT
+
FFFFFF
@79696
ACGCGT
+
FFFFFF
@79697
CCTCGT
+
FFFFFF
@79698
ACTGGT
+
FFFFFF
@79699
ACGCGT
+
FFFFFF
@79700
ACTCGT
+
FFFFFF
@79701
ACTCGT
+
FFFFFF
@79702
CCTCGT
+
FFFFFF
@79703
ACTCGT
+
FFFFFF
@79704
ACTAGT
+
FFFFFF
@79705
ACTTGT
+
FFFFFF
@79706
ACTCGT
+
FFFFFF
@79707
ACTCGT
+
FFFFFF
@79708
ACTGGT
+
FFFFFF
@79709
ACTCGT
+
FFFFFF
@79710
ACGCGT
+
FFFFFF
@79711
ACTCGT
+
FFFFFF
@79712
ACTGGT
+
FFFFFF
@79713
ACTCGT
+
FFFFFF
@79714
ACGCGT
+
FFFFFF
@79715
ACGAGT
+
FFFFFF
@79716
ACGGGT
+
FFFFFF
@79717
ACTCGT
+
FFFFFF
@79718
ACTCGA
+
FFFFFF
@79719
ACTAGT
+
FFFFFF
@79720
ACTCGG
+
FFFFFF
@79721
CCTAGT
+
FFFFFF
@79722
ACTTGT
+
FFFFFF
@79723
CCTAGT
+
FFFFFF
@79724
TCTCGT
+
FFFFFF
@79725
ACTCGT
+
FFFFFF
@79726
CCTAGC
+
FFFFFF
@79727
ACTCGT
+
FFFFFF
@79728
ACGTGC
+
FFFFFF
@79729
CCTCGT
+
FFFFFF
@79730
CCTAGG
+
FFFFFF
@79731
ACTAGT
+
FFFFFF
@79732
ACGCGA
+
FFFFFF
@79733
ACTAGT
+
FFFFFF
@79734
CCTAGG
+
FFFFFF
@79735
ACTTGC
+
FFFFFF
@79736
ACTCGT
+
FFFFFF
@79737
ACTCGT
+
FFFFFF
@79738
ACTAGT
+
FFFFFF
@79739
ACTGGT
+
FFFFFF
@79740
CCTAGC
+
FFFFFF
@79741
ACTCGT
+
FFFFFF
@79742
ACTCGT
+
FFFFFF
@79743
ACGCGA
+
FFFFFF
@79744
ACTTGT
+
FFFFFF
@79745
ACGCGA
+
FFFFFF
@79746
CCTCGT
+
FFFFFF
@79747
ACTAGT
+
FFFFFF
@79748
TCTAGT
+
FFFFFF
@79749
ACGCGT
+
FFFFFF
@79750
ACTAGT
+
FFFFFF
@79751
ACTAGT
+
FFFFFF
@79752
ACTAGT
+
FFFFFF
@79753
CCTAGT
+
FFFFFF
@79754
ACTAGT
+
FFFFFF
@79755
CCTAGG
+
FFFFFF
@79756
CCTCGT
+
FFFFFF
@79757
ACTAGT
+
FFFFFF
@79758
ACTCGT
+
FFFFFF
@79759
ACTGGT
+
FFFFFF
@79760
ACTTGT
+
FFFFFF
@79761
ACTTGT
+
FFFFFF
@79762
ACTTGC
+
FFFFFF
@79763
ACGCGT
+
FFFFFF
@79764
ACTCGT
+
FFFFFF
@79765
ACGCGT
+
FFFFFF
@79766
ACGCGT
+
FFFFFF
@79767
CCTAGG
+
FFFFFF
@79768
ACTAGT
+
FFFFFF
@79769
CCTAGC
+
FFFFFF
@79770
ACTTGT
+
FFFFFF
@79771
CCTAGT
+
FFFFFF
@79772
ACTCGT
+
FFFFFF
@79773
ACTTGT
+
FFFFFF
@79774
ACTAGT
+
FFFFFF
@79775
CCTCGT
+
FFFFFF
@79776
ACTCGG
+
FFFFFF
@79777
ACGTGC
+
FFFFFF
@79778
CCTCGT
+
FFFFFF
@79779
ACTCGT
+
FFFFFF
@79780
ACTCGT
+
FFFFFF
@79781
ACTCGT
+
FFFFFF
@79782
ACTAGT
+
FFFFFF
@79783
ACGTGC
+
FFFFFF
@79784
CCTAGG
+
FFFFFF
@79785
ACTCGT
+
FFFFFF
@79786
ACTGGT
+
FFFFFF
@79787
ACTTGG
+
FFFFFF
@79788
ACTAGT
+
FFFFFF
@79789
ACGCGT
+
FFFFFF
@79790
ACTTGG
+
FFFFFF
@79791
TCTAGT
+
FFFFFF
@79792
ACTCGT
+
FFFFFF
@79793
ACGCGT
+
FFFFFF
@79794
ACTAGT
+
FFFFFF
@79795
ACTCGT
+
FFFFFF
@79796
ACGTGT
+
FFFFFF
@79797
ACTCGT
+
FFFFFF
@79798
ACTAGT
+
FFFFFF
@79799
ACTCGT
+
FFFFFF
@79800
ACTTGT
+
FFFFFF
@79801
ACTCGC
+
FFFFFF
@79802
ACTTGT
+
FFFFFF
@79803
CCTAGG
+
FFFFFF
@79804
ACTTGT
+
FFFFFF
@79805
CCTCGT
+
FFFFFF
@79806
ACTTGT
+
FFFFFF
@79807
ACTAGT
+
FFFFFF
@79808
ACGCGT
+
FFFFFF
@79809
ACTTGT
+
FFFFFF
@79810
ACGCGT
+
FFFFFF
@79811
ACTCGC
+
FFFFFF
@79812
ACTAGG
+
FFFFFF
@79813
ACTAGT
+
FFFFFF
@79814
CCTCGT
+
FFFFFF
@79815
ACGCGT
+
FFFFFF
@79816
ACTCGT
+
FFFFFF
@79817
ACTAGT
+
FFFFFF
@79818
ACGGGT
+
FFFFFF
@79819
ACTCGC
+
FFFFFF
@79820
ACTAGT
+
FFFFFF
@79821
ACTTGT
+
FFFFFF
@79822
ACTCGT
+
FFFFFF
@79823
CCTCGT
+
FFFFFF
@79824
ACTCGT
+
FFFFFF
@79825
ACTCGT
+
FFFFFF
@79826
ACTCGT
+
FFFFFF
@79827
ACTCGC
+
FFFFFF
@79828
ACTCGT
+
FFFFFF
@79829
ACTCGT
+
FFFFFF
@79830
ACTCGT
+
FFFFFF
@79831
ACTTGC
+
FFFFFF
@79832
ACTCGC
+
FFFFFF
@79833
ACTAGT
+
FFFFFF
@79834
CCTAGC
+
FFFFFF
@79835
ACGTGT
+
FFFFFF
@79836
CCTCGT
+
FFFFFF
@79837
ACTCGT
+
FFFFFF
@79838
ACTTGC
+
FFFFFF
@79839
ACTCGT
+
FFFFFF
@79840
ACTCGC
+
FFFFFF
@79841
ACTCGT
+
FFFFFF
@79842
ACTCGT
+
FFFFFF
@79843
ACTAGC
+
FFFFFF
@79844
ACTCGC
+
FFFFFF
@79845
ACGCGT
+
FFFFFF
@79846
ACTAGT
+
FFFFFF
@79847
CCTCGT
+
FFFFFF
@79848
ACGCGT
+
FFFFFF
@79849
ACTAGT
+
FFFFFF
@79850
ACTTGT
+
FFFFFF
@79851
ACTCGT
+
FFFFFF
@79852
ACTCGT
+
FFFFFF
@79853
CCTAGC
+
FFFFFF
@79854
ACTCGT
+
FFFFFF
@79855
ACTAGT
+
FFFFFF
@79856
ACTCGC
+
FFFFFF
@79857
ACTCGC
+
FFFFFF
@79858
ACTTGC
+
FFFFFF
@79859
ACTCGT
+
FFFFFF
@79860
ACTCGT
+
FFFFFF
@79861
ACTAGT
+
FFFFFF
@79862
ACTAGT
+
FFFFFF
@79863
ACGTGT
+
FFFFFF
@79864
ACTCGT
+
FFFFFF
@79865
ACGCGA
+
FFFFFF
@79866
CCTAGG
+
FFFFFF
@79867
ACTTGT
+
FFFFFF
@79868
ACTCGT
+
FFFFFF
@79869
CCTCGT
+
FFFFFF
@79870
ACTCGT
+
FFFFFF
@79871
ACTCGT
+
FFFFFF
@79872
ACTCGT
+
FFFFFF
@79873
ACGCGT
+
FFFFFF
@79874
ACGCGT
+
FFFFFF
@79875
ACTCGT
+
FFFFFF
@79876
CCTCGT
+
FFFFFF
@79877
ACGCGT
+
FFFFFF
@79878
ACTAGT
+
FFFFFF
@79879
ACGCGT
+
FFFFFF
@79880
CCTAGG
+
FFFFFF
@79881
ACTAGT
+
FFFFFF
@79882
ACTCGT
+
FFFFFF
@79883
ACTAGT
+
FFFFFF
@79884
ACGCGT
+
FFFFFF
@79885
CCTCGC
+
FFFFFF
@79886
ACTAGT
+
FFFFFF
@79887
ACTCGT
+
FFFFFF
@79888
ACGCGT
+
FFFFFF
@79889
ACTCGG
+
FFFFFF
@79890
ACGCGA
+
FFFFFF
@79891
CCTAGG
+
FFFFFF
@79892
ACTCGT
+
FFFFFF
@79893
ACGCGT
+
FFFFFF
@79894
ACGCGT
+
FFFFFF
@79895
ACGCGT
+
FFFFFF
@79896
ACTGGT
+
FFFFFF
@79897
ACTAGT
+
FFFFFF
@79898
ACTCGA
+
FFFFFF
@79899
ACGCGT
+
FFFFFF
@79900
ACTTGT
+
FFFFFF
@79901
ACTAGT
+
FFFFFF
@79902
ACTCGT
+
FFFFFF
@79903
ACTGGT
+
FFFFFF
@79904
ACTCGT
+
FFFFFF
@79905
ACTCGT
+
FFFFFF
@79906
ACGCGT
+
FFFFFF
@79907
ACTGGT
+
FFFFFF
@79908
ACGCGT
+
FFFFFF
@79909
ACTCGT
+
FFFFFF
@79910
ACTCGT
+
FFFFFF
@79911
ACTTGT
+
FFFFFF
@79912
ACTAGT
+
FFFFFF
@79913
TCTAGT
+
FFFFFF
@79914
ACTCGT
+
FFFFFF
@79915
ACTGGT
+
FFFFFF
@79916
ACTGGT
+
FFFFFF
@79917
ACTTGG
+
FFFFFF
@79918
TCTCGT
+
FFFFFF
@79919
ACTCGT
+
FFFFFF
@79920
TCTCGT
+
FFFFFF
@79921
CCTAGC
+
FFFFFF
@79922
ACTCGT
+
FFFFFF
@79923
ACTCGT
+
FFFFFF
@79924
CCTAGG
+
FFFFFF
@79925
ACGCGT
+
FFFFFF
@79926
ACTCGT
+
FFFFFF
@79927
ACTCGT
+
FFFFFF
@79928
TCTAGT
+
FFFFFF
@79929
TCTCGT
+
FFFFFF
@79930
ACTAGT
+
FFFFFF
@79931
ACTCGT
+
FFFFFF
@79932
CCTCGT
+
FFFFFF
@79933
CCTAGC
+
FFFFFF
@79934
ACTCGC
+
FFFFFF
@79935
ACGCGT
+
FFFFFF
@79936
CCTAGG
+
FFFFFF
@79937
ACTCGT
+
FFFFFF
@79938
CCTAGG
+
FFFFFF
@79939
CCTAGC
+
FFFFFF
@79940
CCTCGT
+
FFFFFF
@79941
ACGCGT
+
FFFFFF
@79942
ACTCGT
+
FFFFFF
@79943
ACTCGT
+
FFFFFF
@79944
ACTTGT
+
FFFFFF
@79945
ACGTGT
+
FFFFFF
@79946
ACTAGT
+
FFFFFF
@79947
ACTAGT
+
FFFFFF
@79948
ACTTGT
+
FFFFFF
@79949
ACTCGT
+
FFFFFF
@79950
ACTAGT
+
FFFFFF
@79951
CCGCGT
+
FFFFFF
@79952
ACTCGT
+
FFFFFF
@79953
ACTCGT
+
FFFFFF
@79954
ACTAGT
+
FFFFFF
@79955
ACGAGT
+
FFFFFF
@79956
ACTCGT
+
FFFFFF
@79957
ACTTGT
+
FFFFFF
@79958
ACGCGT
+
FFFFFF
@79959
TCTAGT
+
FFFFFF
@79960
ACTCGT
+
FFFFFF
@79961
ACTCGC
+
FFFFFF
@79962
ACTCGT
+
FFFFFF
@79963
ACTCGC
+
FFFFFF
@79964
ACTAGT
+
FFFFFF
@79965
ACTAGT
+
FFFFFF
@79966
TCTCGT
+
FFFFFF
@79967
ACTCGT
+
FFFFFF
@79968
ACTCGT
+
FFFFFF
@79969
ACTCGT
+
FFFFFF
@79970
CCTCGT
+
FFFFFF
@79971
ACTCGT
+
FFFFFF
@79972
ACTTGC
+
FFFFFF
@79973
ACTCGG
+
FFFFFF
@79974
ACTGGT
+
FFFFFF
@79975
CCTCGT
+
FFFFFF
@79976
ACTCGT
+
FFFFFF
@79977
ACTCGT
+
FFFFFF
@79978
ACTGGT
+
FFFFFF
@79979
CCTAGT
+
FFFFFF
@79980
ACTAGT
+
FFFFFF
@79981
ACTCGT
+
FFFFFF
@79982
ACTTGT
+
FFFFFF
@79983
ACTAGT
+
FFFFFF
@79984
ACTTGG
+
FFFFFF
@79985
CCTAGC
+
FFFFFF
@79986
ACTCGT
+
FFFFFF
@79987
ACTTGG
+
FFFFFF
@79988
CCTCGC
+
FFFFFF
@79989
ACGCGT
+
FFFFFF
@79990
ACTCGT
+
FFFFFF
@79991
ACTTGG
+
FFFFFF
@79992
CCTCGC
+
FFFFFF
@79993
ACGCGT
+
FFFFFF
@79994
ACTCGG
+
FFFFFF
@79995
ACTCGT
+
FFFFFF
@79996
TCTAGT
+
FFFFFF
@79997
ACTCGC
+
FFFFFF
@79998
ACGTGT
+
FFFFFF
@79999
ACTAGT
+
FFFFFF
@80000
ACTCGT
+
FFFFFF
@80001
ACGTGT
+
FFFFFF
@80002
ACTCGT
+
FFFFFF
@80003
ACTCGT
+
FFFFFF
@80004
ACTAGA
+
FFFFFF
@80005
ACTCGT
+
FFFFFF
@80006
ACTCGA
+
FFFFFF
@80007
CCTAGG
+
FFFFFF
@80008
ACTCGT
+
FFFFFF
@80009
CCTAGT
+
FFFFFF
@80010
ACTCGT
+
FFFFFF
@80011
ACTAGA
+
FFFFFF
@80012
ACGCGT
+
FFFFFF
@80013
ACTAGT
+
FFFFFF
@80014
ACTCGA
+
FFFFFF
@80015
CCTAGC
+
FFFFFF
@80016
ACTAGT
+
FFFFFF
@80017
ACGCGT
+
FFFFFF
@80018
TCTAGT
+
FFFFFF
@80019
ACTCGT
+
FFFFFF
@80020
ACGCGT
+
FFFFFF
@80021
ACTCGT
+
FFFFFF
@80022
ACTCGT
+
FFFFFF
@80023
ACTGGT
+
FFFFFF
@80024
ACTAGT
+
FFFFFF
@80025
ACTCGT
+
FFFFFF
@80026
ACTTGT
+
FFFFFF
@80027
ACTCGT
+
FFFFFF
@80028
ACTCGC
+
FFFFFF
@80029
CCTCGT
+
FFFFFF
@80030
ACTGGT
+
FFFFFF
@80031
CCTAGC
+
FFFFFF
@80032
ACTCGT
+
FFFFFF
@80033
ACTCGT
+
FFFFFF
@80034
CCTAGG
+
FFFFFF
@80035
CCTAGC
+
FFFFFF
@80036
ACTAGT
+
FFFFFF
@80037
ACTTGT
+
FFFFFF
@80038
TCTAGT
+
FFFFFF
@80039
ACGCGT
+
FFFFFF
@80040
ACTCGT
+
FFFFFF
@80041
ACTCGT
+
FFFFFF
@80042
ACTCGT
+
FFFFFF
@80043
ACTCGC
+
FFFFFF
@80044
ACGCGT
+
FFFFFF
@80045
ACTCGT
+
FFFFFF
@80046
ACTCGT
+
FFFFFF
@80047
ACGCGA
+
FFFFFF
@80048
ACTCGT
+
FFFFFF
@80049
ACTTGT
+
FFFFFF
@80050
ACTTGT
+
FFFFFF
@80051
CCTAGG
+
FFFFFF
@80052
ACGCGT
+
FFFFFF
@80053
CCTCGT
+
FFFFFF
@80054
ACTAGT
+
FFFFFF
@80055
CCTAGC
+
FFFFFF
@80056
ACTCGT
+
FFFFFF
@80057
ACTTGC
+
FFFFFF
@80058
CCTCGT
+
FFFFFF
@80059
ACTCGT
+
FFFFFF
@80060
ACTCGT
+
FFFFFF
@80061
ACGCGA
+
FFFFFF
@80062
ACTCGT
+
FFFFFF
@80063
ACTCGC
+
FFFFFF
@80064
CCTAGG
+
FFFFFF
@80065
ACTTGT
+
FFFFFF
@80066
ACGCGT
+
FFFFFF
@80067
ACTCGT
+
FFFFFF
@80068
ACTTGT
+
FFFFFF
@80069
CCTAGT
+
FFFFFF
@80070
CCTAGT
+
FFFFFF
@80071
CCTAGG
+
FFFFFF
@80072
ACTCGT
+
FFFFFF
@80073
ACGCGT
+
FFFFFF
@80074
TCTAGT
+
FFFFFF
@80075
ACTTGT
+
FFFFFF
@80076
ACGCGT
+
FFFFFF
@80077
ACTAGT
+
FFFFFF
@80078
CCTAGG
+
FFFFFF
@80079
ACGCGT
+
FFFFFF
@80080
ACGCGT
+
FFFFFF
@80081
ACTGGT
+
FFFFFF
@80082
ACTCGT
+
FFFFFF
@80083
ACTGGT
+
FFFFFF
@80084
ACTCGT
+
FFFFFF
@80085
ACTTGT
+
FFFFFF
@80086
ACTTGT
+
FFFFFF
@80087
ACTCGC
+
FFFFFF
@80088
ACTCGT
+
FFFFFF
@80089
ACTGGT
+
FFFFFF
@80090
ACGCGT
+
FFFFFF
@80091
ACTCGT
+
FFFFFF
@80092
ACTAGT
+
FFFFFF
@80093
ACGCGA
+
FFFFFF
@80094
ACTAGT
+
FFFFFF
@80095
ACTAGT
+
FFFFFF
@80096
ACTCGT
+
FFFFFF
@80097
ACTCGG
+
FFFFFF
@80098
ACGAGT
+
FFFFFF
@80099
ACTCGT
+
FFFFFF
@80100
TCTAGT
+
FFFFFF
@80101
ACTGGT
+
FFFFFF
@80102
ACGCGA
+
FFFFFF
@80103
ACTCGT
+
FFFFFF
@80104
ACTAGT
+
FFFFFF
@80105
ACTCGT
+
FFFFFF
@80106
ACTAGT
+
FFFFFF
@80107
CCTCGT
+
FFFFFF
@80108
ACTCGT
+
FFFFFF
@80109
ACGCGT
+
FFFFFF
@80110
ACTCGT
+
FFFFFF
@80111
ACTAGT
+
FFFFFF
@80112
ACTTGC
+
FFFFFF
@80113
ACTAGT
+
FFFFFF
@80114
CCTAGG
+
FFFFFF
@80115
ACTAGT
+
FFFFFF
@80116
ACTTGT
+
FFFFFF
@80117
ACTTGG
+
FFFFFF
@80118
TCTAGT
+
FFFFFF
@80119
ACTTGT
+
FFFFFF
@80120
ACTCGT
+
FFFFFF
@80121
CCTCGT
+
FFFFFF
@80122
ACTTGT
+
FFFFFF
@80123
ACTTGT
+
FFFFFF
@80124
ACTCGT
+
FFFFFF
@80125
ACTAGT
+
FFFFFF
@80126
ACTTGT
+
FFFFFF
@80127
ACGAGT
+
FFFFFF
@80128
ACTCGT
+
FFFFFF
@80129
ACTAGT
+
FFFFFF
@80130
ACGCGT
+
FFFFFF
@80131
ACTCGT
+
FFFFFF
@80132
ACGAGT
+
FFFFFF
@80133
ACTAGT
+
FFFFFF
@80134
ACTTGT
+
FFFFFF
@80135
ACTGGT
+
FFFFFF
@80136
ACGCGT
+
FFFFFF
@80137
CCTAGG
+
FFFFFF
@80138
ACTGGT
+
FFFFFF
@80139
CCTAGG
+
FFFFFF
@80140
ACTCGT
+
FFFFFF
@80141
ACGCGT
+
FFFFFF
@80142
CCTCGT
+
FFFFFF
@80143
CCTCGT
+
FFFFFF
@80144
TCTAGT
+
FFFFFF
@80145
CCTCGT
+
FFFFFF
@80146
TCTAGT
+
FFFFFF
@80147
ACTAGT
+
FFFFFF
@80148
ACTCGT
+
FFFFFF
@80149
ACTCGT
+
FFFFFF
@80150
CCTCGT
+
FFFFFF
@80151
ACTTGT
+
FFFFFF
@80152
CCTAGG
+
FFFFFF
@80153
ACTAGT
+
FFFFFF
@80154
ACTAGT
+
FFFFFF
@80155
ACTCGT
+
FFFFFF
@80156
ACTTGT
+
FFFFFF
@80157
ACTGGT
+
FFFFFF
@80158
ACTGGT
+
FFFFFF
@80159
ACTCGT
+
FFFFFF
@80160
ACTCGT
+
FFFFFF
@80161
ACTTGT
+
FFFFFF
@80162
CCTCGT
+
FFFFFF
@80163
TCTTGT
+
FFFFFF
@80164
CCTAGG
+
FFFFFF
@80165
ACGAGT
+
FFFFFF
@80166
ACTGGT
+
FFFFFF
@80167
ACGCGT
+
FFFFFF
@80168
ACGAGT
+
FFFFFF
@80169
ACTCGT
+
FFFFFF
@80170
ACGCGA
+
FFFFFF
@80171
ACGCGT
+
FFFFFF
@80172
CCTAGT
+
FFFFFF
@80173
ACGCGT
+
FFFFFF
@80174
ACTAGA
+
FFFFFF
@80175
ACTAGT
+
FFFFFF
@80176
ACTCGT
+
FFFFFF
@80177
ACGAGT
+
FFFFFF
@80178
ACGCGT
+
FFFFFF
@80179
ACGCGA
+
FFFFFF
@80180
ACTCGT
+
FFFFFF
@80181
CCTAGG
+
FFFFFF
@80182
ACTCGT
+
FFFFFF
@80183
TCTAGT
+
FFFFFF
@80184
ACGCGT
+
FFFFFF
@80185
ACTCGT
+
FFFFFF
@80186
CCTAGT
+
FFFFFF
@80187
ACTCGT
+
FFFFFF
@80188
ACGCGT
+
FFFFFF
@80189
ACGCGA
+
FFFFFF
@80190
CCTAGG
+
FFFFFF
@80191
ACTCGT
+
FFFFFF
@80192
ACTCGT
+
FFFFFF
@80193
CCTCGC
+
FFFFFF
@80194
ACTGGT
+
FFFFFF
@80195
ACTAGT
+
FFFFFF
@80196
ACTCGT
+
FFFFFF
@80197
CCTCGT
+
FFFFFF
@80198
ACGAGT
+
FFFFFF
@80199
ACTCGT
+
FFFFFF
@80200
ACTCGT
+
FFFFFF
@80201
ACTCGT
+
FFFFFF
@80202
CCTAGG
+
FFFFFF
@80203
ACTCGT
+
FFFFFF
@80204
ACTCGT
+
FFFFFF
@80205
ACTCGC
+
FFFFFF
@80206
ACGTGT
+
FFFFFF
@80207
CCTCGC
+
FFFFFF
@80208
ACGCGT
+
FFFFFF
@80209
ACTCGC
+
FFFFFF
@80210
ACTCGT
+
FFFFFF
@80211
ACTAGT
+
FFFFFF
@80212
ACTCGT
+
FFFFFF
@80213
ACTCGT
+
FFFFFF
@80214
ACTCGG
+
FFFFFF
@80215
ACTCGT
+
FFFFFF
@80216
ACTCGT
+
FFFFFF
@80217
ACTCGT
+
FFFFFF
@80218
CCTAGC
+
FFFFFF
@80219
ACGCGT
+
FFFFFF
@80220
ACTAGT
+
FFFFFF
@80221
ACTCGT
+
FFFFFF
@80222
ACTCGT
+
FFFFFF
@80223
ACTCGC
+
FFFFFF
@80224
ACGCGA
+
FFFFFF
@80225
ACGCGT
+
FFFFFF
@80226
ACTGGT
+
FFFFFF
@80227
ACTAGT
+
FFFFFF
@80228
ACGAGT
+
FFFFFF
@80229
ACTCGT
+
FFFFFF
@80230
ACGTGT
+
FFFFFF
@80231
ACTCGT
+
FFFFFF
@80232
ACTTGT
+
FFFFFF
@80233
ACGCGT
+
FFFFFF
@80234
ACGCGT
+
FFFFFF
@80235
ACGTGT
+
FFFFFF
@80236
ACTCGC
+
FFFFFF
@80237
ACTCGT
+
FFFFFF
@80238
CCTAGC
+
FFFFFF
@80239
ACTCGT
+
FFFFFF
@80240
ACTCGT
+
FFFFFF
@80241
ACTCGT
+
FFFFFF
@80242
ACTCGC
+
FFFFFF
@80243
ACTCGT
+
FFFFFF
@80244
ACTTGT
+
FFFFFF
@80245
CCTAGG
+
FFFFFF
@80246
ACGAGT
+
FFFFFF
@80247
ACTCGT
+
FFFFFF
@80248
TCTCGT
+
FFFFFF
@80249
ACTCGT
+
FFFFFF
@80250
ACTAGT
+
FFFFFF
@80251
CCTAGG
+
FFFFFF
@80252
ACTCGC
+
FFFFFF
@80253
CCTAGC
+
FFFFFF
@80254
ACTCGT
+
FFFFFF
@80255
ACTAGT
+
FFFFFF
@80256
ACTTGT
+
FFFFFF
@80257
ACTCGA
+
FFFFFF
@80258
ACTTGG
+
FFFFFF
@80259
ACTCGA
+
FFFFFF
@80260
ACTTGT
+
FFFFFF
@80261
ACTCGT
+
FFFFFF
@80262
ACGCGT
+
FFFFFF
@80263
ACTTGT
+
FFFFFF
@80264
ACTCGT
+
FFFFFF
@80265
ACTCGC
+
FFFFFF
@80266
ACGCGT
+
FFFFFF
@80267
ACTAGT
+
FFFFFF
@80268
ACTCGC
+
FFFFFF
@80269
ACGCGT
+
FFFFFF
@80270
ACTCGT
+
FFFFFF
@80271
ACTAGT
+
FFFFFF
@80272
ACTAGA
+
FFFFFF
@80273
ACGTGT
+
FFFFFF
@80274
ACTCGG
+
FFFFFF
@80275
ACTTGT
+
FFFFFF
@80276
TCTAGT
+
FFFFFF
@80277
ACTCGT
+
FFFFFF
@80278
ACTTGT
+
FFFFFF
@80279
ACTCGT
+
FFFFFF
@80280
TCTCGT
+
FFFFFF
@80281
ACTGGT
+
FFFFFF
@80282
ACTTGT
+
FFFFFF
@80283
ACTAGT
+
FFFFFF
@80284
ACTAGT
+
FFFFFF
@80285
CCTCGT
+
FFFFFF
@80286
ACTCGT
+
FFFFFF
@80287
CCTAGC
+
FFFFFF
@80288
ACTAGG
+
FFFFFF
@80289
ACTTGT
+
FFFFFF
@80290
ACTCGT
+
FFFFFF
@80291
ACTCGT
+
FFFFFF
@80292
ACTCGT
+
FFFFFF
@80293
TCTGGT
+
FFFFFF
@80294
ACTAGA
+
FFFFFF
@80295
ACGCGT
+
FFFFFF
@80296
ACTCGT
+
FFFFFF
@80297
CCTCGT
+
FFFFFF
@80298
CCTCGC
+
FFFFFF
@80299
ACTTGT
+
FFFFFF
@80300
ACTCGT
+
FFFFFF
@80301
CCTAGG
+
FFFFFF
@80302
ACTCGT
+
FFFFFF
@80303
TCTGGT
+
FFFFFF
@80304
ACTCGT
+
FFFFFF
@80305
ACGTGT
+
FFFFFF
@80306
CCTAGC
+
FFFFFF
@80307
CCTAGT
+
FFFFFF
@80308
ACTTGT
+
FFFFFF
@80309
ACGCGT
+
FFFFFF
@80310
ACTCGT
+
FFFFFF
@80311
ACGAGT
+
FFFFFF
@80312
CCTAGT
+
FFFFFF
@80313
ACTCGT
+
FFFFFF
@80314
ACTTGT
+
FFFFFF
@80315
ACTTGG
+
FFFFFF
@80316
ACTCGT
+
FFFFFF
@80317
ACTTGT
+
FFFFFF
@80318
ACTCGT
+
FFFFFF
@80319
ACTCGT
+
FFFFFF
@80320
ACTCGT
+
FFFFFF
@80321
ACTCGT
+
FFFFFF
@80322
ACTCGT
+
FFFFFF
@80323
ACTAGT
+
FFFFFF
@80324
ACTAGT
+
FFFFFF
@80325
ACTTGT
+
FFFFFF
@80326
ACTAGT
+
FFFFFF
@80327
ACTTGT
+
FFFFFF
@80328
ACTGGT
+
FFFFFF
@80329
ACTAGT
+
FFFFFF
@80330
ACGTGC
+
FFFFFF
@80331
CCTAGT
+
FFFFFF
@80332
CCTAGG
+
FFFFFF
@80333
ACTCGT
+
FFFFFF
@80334
ACGCGA
+
FFFFFF
@80335
CCTCGT
+
FFFFFF
@80336
ACTAGA
+
FFFFFF
@80337
ACGCGT
+
FFFFFF
@80338
CCTCGT
+
FFFFFF
@80339
CCTAGC
+
FFFFFF
@80340
CCTAGG
+
FFFFFF
@80341
ACTCGT
+
FFFFFF
@80342
ACGCGT
+
FFFFFF
@80343
ACTAGT
+
FFFFFF
@80344
ACTTGT
+
FFFFFF
@80345
ACTCGT
+
FFFFFF
@80346
ACTGGT
+
FFFFFF
@80347
TCTAGT
+
FFFFFF
@80348
ACTCGT
+
FFFFFF
@80349
ACGCGT
+
FFFFFF
@80350
ACTAGT
+
FFFFFF
@80351
ACGCGA
+
FFFFFF
@80352
ACGCGT
+
FFFFFF
@80353
ACTTGT
+
FFFFFF
@80354
ACGAGT
+
FFFFFF
@80355
ACTCGT
+
FFFFFF
@80356
ACTAGT
+
FFFFFF
@80357
ACTAGT
+
FFFFFF
@80358
ACTCGT
+
FFFFFF
@80359
ACTTGT
+
FFFFFF
@80360
ACTCGT
+
FFFFFF
@80361
ACGCGT
+
FFFFFF
@80362
ACTAGT
+
FFFFFF
@80363
CCTAGG
+
FFFFFF
@80364
ACTTGT
+
FFFFFF
@80365
ACTCGT
+
FFFFFF
@80366
CCTCGT
+
FFFFFF
@80367
ACTAGT
+
FFFFFF
@80368
ACTAGT
+
FFFFFF
@80369
ACGCGT
+
FFFFFF
@80370
ACGCGT
+
FFFFFF
@80371
ACTCGT
+
FFFFFF
@80372
ACTAGT
+
FFFFFF
@80373
ACGCGT
+
FFFFFF
@80374
ACTCGT
+
FFFFFF
@80375
ACTAGT
+
FFFFFF
@80376
ACTAGT
+
FFFFFF
@80377
CCTCGC
+
FFFFFF
@80378
ACTCGT
+
FFFFFF
@80379
ACTCGT
+
FFFFFF
@80380
ACGAGT
+
FFFFFF
@80381
TCTAGT
+
FFFFFF
@80382
ACTCGT
+
FFFFFF
@80383
ACGCGA
+
FFFFFF
@80384
ACTCGT
+
FFFFFF
@80385
ACTCGT
+
FFFFFF
@80386
CCTAGG
+
FFFFFF
@80387
CCTCGC
+
FFFFFF
@80388
CCTCGT
+
FFFFFF
@80389
CCTAGG
+
FFFFFF
@80390
ACGAGT
+
FFFFFF
@80391
ACTTGG
+
FFFFFF
@80392
TCTAGT
+
FFFFFF
@80393
CCTAGC
+
FFFFFF
@80394
ACTTGT
+
FFFFFF
@80395
ACTCGT
+
FFFFFF
@80396
ACGCGT
+
FFFFFF
@80397
ACTCGA
+
FFFFFF
@80398
ACTAGA
+
FFFFFF
@80399
ACTTGT
+
FFFFFF
@80400
ACTCGT
+
FFFFFF
@80401
ACTCGT
+
FFFFFF
@80402
CCTAGT
+
FFFFFF
@80403
ACTGGT
+
FFFFFF
@80404
ACTCGT
+
FFFFFF
@80405
ACGTGC
+
FFFFFF
@80406
ACTCGC
+
FFFFFF
@80407
ACTAGT
+
FFFFFF
@80408
ACGAGT
+
FFFFFF
@80409
ACTAGT
+
FFFFFF
@80410
ACTTGT
+
FFFFFF
@80411
ACTAGT
+
FFFFFF
@80412
ACGCGT
+
FFFFFF
@80413
ACTCGT
+
FFFFFF
@80414
ACTTGT
+
FFFFFF
@80415
ACTCGT
+
FFFFFF
@80416
ACTAGT
+
FFFFFF
@80417
ACTTGG
+
FFFFFF
@80418
ACGCGT
+
FFFFFF
@80419
ACTCGT
+
FFFFFF
@80420
ACTAGT
+
FFFFFF
@80421
ACGCGT
+
FFFFFF
@80422
ACTAGT
+
FFFFFF
@80423
ACTCGC
+
FFFFFF
@80424
ACTAGT
+
FFFFFF
@80425
ACTCGT
+
FFFFFF
@80426
TCTAGT
+
FFFFFF
@80427
ACTAGT
+
FFFFFF
@80428
ACTAGT
+
FFFFFF
@80429
ACTAGT
+
FFFFFF
@80430
ACTCGT
+
FFFFFF
@80431
ACTTGG
+
FFFFFF
@80432
ACTCGT
+
FFFFFF
@80433
ACTCGT
+
FFFFFF
@80434
ACTAGT
+
FFFFFF
@80435
ACTCGT
+
FFFFFF
@80436
ACGTGT
+
FFFFFF
@80437
ACTCGG
+
FFFFFF
@80438
ACGTGT
+
FFFFFF
@80439
ACTCGT
+
FFFFFF
@80440
ACTAGT
+
FFFFFF
@80441
TCTAGT
+
FFFFFF
@80442
ACTCGT
+
FFFFFF
@80443
ACTCGT
+
FFFFFF
@80444
ACTAGT
+
FFFFFF
@80445
ACTAGT
+
FFFFFF
@80446
ACTCGT
+
FFFFFF
@80447
ACTTGC
+
FFFFFF
@80448
ACGTGT
+
FFFFFF
@80449
ACTAGT
+
FFFFFF
@80450
ACTCGT
+
FFFFFF
@80451
ACGCGT
+
FFFFFF
@80452
ACTAGT
+
FFFFFF
@80453
ACTCGC
+
FFFFFF
@80454
ACTCGT
+
FFFFFF
@80455
ACTCGT
+
FFFFFF
@80456
ACTCGT
+
FFFFFF
@80457
ACTCGT
+
FFFFFF
@80458
ACGCGA
+
FFFFFF
@80459
ACGTGC
+
FFFFFF
@80460
ACTTGG
+
FFFFFF
@80461
ACTCGT
+
FFFFFF
@80462
ACGCGT
+
FFFFFF
@80463
ACGCGA
+
FFFFFF
@80464
ACTCGT
+
FFFFFF
@80465
ACTTGC
+
FFFFFF
@80466
ACTCGT
+
FFFFFF
@80467
ACTTGT
+
FFFFFF
@80468
ACTAGT
+
FFFFFF
@80469
CCTCGT
+
FFFFFF
@80470
ACTAGA
+
FFFFFF
@80471
ACTCGT
+
FFFFFF
@80472
ACTCGT
+
FFFFFF
@80473
ACGTGC
+
FFFFFF
@80474
ACTCGT
+
FFFFFF
@80475
ACTCGT
+
FFFFFF
@80476
ACTCGT
+
FFFFFF
@80477
ACGTGC
+
FFFFFF
@80478
TCTAGT
+
FFFFFF
@80479
ACTCGC
+
FFFFFF
@80480
ACTCGT
+
FFFFFF
@80481
ACGCGT
+
FFFFFF
@80482
ACGCGA
+
FFFFFF
@80483
ACTGGT
+
FFFFFF
@80484
ACTGGT
+
FFFFFF
@80485
CCTCGC
+
FFFFFF
@80486
CCTAGG
+
FFFFFF
@80487
TCTAGT
+
FFFFFF
@80488
ACTCGT
+
FFFFFF
@80489
ACGTGC
+
FFFFFF
@80490
CCTAGT
+
FFFFFF
@80491
CCTCGT
+
FFFFFF
@80492
ACTCGC
+
FFFFFF
@80493
ACTAGT
+
FFFFFF
@80494
ACGCGT
+
FFFFFF
@80495
TCTAGT
+
FFFFFF
@80496
ACTTGT
+
FFFFFF
@80497
ACGCGT
+
FFFFFF
@80498
ACTAGT
+
FFFFFF
@80499
ACTTGC
+
FFFFFF
@80500
ACTCGT
+
FFFFFF
@80501
ACTCGT
+
FFFFFF
@80502
ACTTGT
+
FFFFFF
@80503
ACTTGC
+
FFFFFF
@80504
ACGCGT
+
FFFFFF
@80505
ACTCGG
+
FFFFFF
@80506
ACTGGT
+
FFFFFF
@80507
ACTCGT
+
FFFFFF
@80508
ACTCGT
+
FFFFFF
@80509
ACTGGT
+
FFFFFF
@80510
ACTCGT
+
FFFFFF
@80511
ACTAGT
+
FFFFFF
@80512
ACTGGT
+
FFFFFF
@80513
CCTAGT
+
FFFFFF
@80514
ACTCGT
+
FFFFFF
@80515
ACGCGT
+
FFFFFF
@80516
ACTCGT
+
FFFFFF
@80517
ACGCGA
+
FFFFFF
@80518
ACTTGT
+
FFFFFF
@80519
ACTCGA
+
FFFFFF
@80520
ACTAGA
+
FFFFFF
@80521
ACTGGT
+
FFFFFF
@80522
CCTCGT
+
FFFFFF
@80523
ACGTGT
+
FFFFFF
@80524
ACTCGT
+
FFFFFF
@80525
ACTCGT
+
FFFFFF
@80526
ACTCGT
+
FFFFFF
@80527
ACGAGT
+
FFFFFF
@80528
ACTCGG
+
FFFFFF
@80529
CCTAGG
+
FFFFFF
@80530
ACTGGT
+
FFFFFF
@80531
ACTAGT
+
FFFFFF
@80532
ACGAGT
+
FFFFFF
@80533
CCTAGT
+
FFFFFF
@80534
ACTAGT
+
FFFFFF
@80535
ACTCGT
+
FFFFFF
@80536
ACGTGC
+
FFFFFF
@80537
ACTAGT
+
FFFFFF
@80538
ACTCGG
+
FFFFFF
@80539
ACTCGT
+
FFFFFF
@80540
ACTGGT
+
FFFFFF
@80541
ACTCGT
+
FFFFFF
@80542
ACTAGT
+
FFFFFF
@80543
ACTCGT
+
FFFFFF
@80544
ACTAGT
+
FFFFFF
@80545
ACTAGT
+
FFFFFF
@80546
TCTAGT
+
FFFFFF
@80547
ACTCGT
+
FFFFFF
@80548
ACTCGT
+
FFFFFF
@80549
ACTTGT
+
FFFFFF
@80550
ACGTGC
+
FFFFFF
@80551
ACTCGT
+
FFFFFF
@80552
ACTCGT
+
FFFFFF
@80553
CCTAGC
+
FFFFFF
@80554
ACTAGT
+
FFFFFF
@80555
ACTTGT
+
FFFFFF
@80556
CCTCGT
+
FFFFFF
@80557
CCTAGT
+
FFFFFF
@80558
CCTCGT
+
FFFFFF
@80559
CCTAGG
+
FFFFFF
@80560
CCTCGC
+
FFFFFF
@80561
ACTAGT
+
FFFFFF
@80562
TCTAGT
+
FFFFFF
@80563
ACTTGT
+
FFFFFF
@80564
ACTCGC
+
FFFFFF
@80565
ACTCGT
+
FFFFFF
@80566
ACGCGA
+
FFFFFF
@80567
TCTCGT
+
FFFFFF
@80568
ACTCGT
+
FFFFFF
@80569
ACTAGT
+
FFFFFF
@80570
CCTTGG
+
FFFFFF
@80571
ACTAGT
+
FFFFFF
@80572
CCTCGT
+
FFFFFF
@80573
ACTTGT
+
FFFFFF
@80574
ACTTGT
+
FFFFFF
@80575
ACTAGT
+
FFFFFF
@80576
CCTAGG
+
FFFFFF
@80577
ACGCGT
+
FFFFFF
@80578
ACTTGT
+
FFFFFF
@80579
ACTAGC
+
FFFFFF
@80580
ACTAGT
+
FFFFFF
@80581
ACTCGT
+
FFFFFF
@80582
CCTAGG
+
FFFFFF
@80583
ACTCGT
+
FFFFFF
@80584
CCTAGG
+
FFFFFF
@80585
ACTTGT
+
FFFFFF
@80586
CCTCGT
+
FFFFFF
@80587
ACTAGT
+
FFFFFF
@80588
ACGTGT
+
FFFFFF
@80589
ACTCGT
+
FFFFFF
@80590
CCTAGT
+
FFFFFF
@80591
ACTGGT
+
FFFFFF
@80592
ACTCGT
+
FFFFFF
@80593
CCTAGG
+
FFFFFF
@80594
CCTAGG
+
FFFFFF
@80595
ACTCGT
+
FFFFFF
@80596
ACTGGT
+
FFFFFF
@80597
ACTTGT
+
FFFFFF
@80598
ACTAGT
+
FFFFFF
@80599
ACTTGT
+
FFFFFF
@80600
TCTAGT
+
FFFFFF
@80601
ACGTGC
+
FFFFFF
@80602
ACTAGT
+
FFFFFF
@80603
ACTCGT
+
FFFFFF
@80604
CCTCGC
+
FFFFFF
@80605
ACTCGC
+
FFFFFF
@80606
ACTTGT
+
FFFFFF
@80607
CCTCGT
+
FFFFFF
@80608
ACGCGT
+
FFFFFF
@80609
ACTTGT
+
FFFFFF
@80610
ACTTGT
+
FFFFFF
@80611
ACTCGT
+
FFFFFF
@80612
ACGAGT
+
FFFFFF
@80613
ACTCGT
+
FFFFFF
@80614
ACGCGT
+
FFFFFF
@80615
ACTCGT
+
FFFFFF
@80616
ACGCGT
+
FFFFFF
@80617
ACTCGT
+
FFFFFF
@80618
ACTCGC
+
FFFFFF
@80619
ACGCGT
+
FFFFFF
@80620
ACTTGT
+
FFFFFF
@80621
ACGTGC
+
FFFFFF
@80622
ACTAGT
+
FFFFFF
@80623
ACTCGT
+
FFFFFF
@80624
ACTCGT
+
FFFFFF
@80625
ACTGGT
+
FFFFFF
@80626
ACTCGA
+
FFFFFF
@80627
ACTTGT
+
FFFFFF
@80628
ACTGGT
+
FFFFFF
@80629
ACTCGT
+
FFFFFF
@80630
ACTAGT
+
FFFFFF
@80631
ACTCGT
+
FFFFFF
@80632
ACGTGC
+
FFFFFF
@80633
ACTTGT
+
FFFFFF
@80634
ACTCGT
+
FFFFFF
@80635
ACTGGT
+
FFFFFF
@80636
CCTCGT
+
FFFFFF
@80637
ACTAGT
+
FFFFFF
@80638
ACGCGT
+
FFFFFF
@80639
ACTCGT
+
FFFFFF
@80640
CCTCGT
+
FFFFFF
@80641
CCTAGT
+
FFFFFF
@80642
ACTCGT
+
FFFFFF
@80643
ACTAGT
+
FFFFFF
@80644
ACTTGT
+
FFFFFF
@80645
ACTAGT
+
FFFFFF
@80646
ACTCGT
+
FFFFFF
@80647
ACTCGT
+
FFFFFF
@80648
ACTCGT
+
FFFFFF
@80649
CCTAGG
+
FFFFFF
@80650
ACTCGC
+
FFFFFF
@80651
ACGCGT
+
FFFFFF
@80652
ACTCGT
+
FFFFFF
@80653
ACTCGG
+
FFFFFF
@80654
ACTCGT
+
FFFFFF
@80655
ACTCGT
+
FFFFFF
@80656
ACTCGT
+
FFFFFF
@80657
ACTAGT
+
FFFFFF
@80658
ACTCGC
+
FFFFFF
@80659
ACTCGT
+
FFFFFF
@80660
CCTAGC
+
FFFFFF
@80661
ACTAGT
+
FFFFFF
@80662
ACTAGT
+
FFFFFF
@80663
ACTCGT
+
FFFFFF
@80664
ACTAGT
+
FFFFFF
@80665
ACTCGT
+
FFFFFF
@80666
ACTCGC
+
FFFFFF
@80667
ACGCGT
+
FFFFFF
@80668
ACTCGT
+
FFFFFF
@80669
CCTAGG
+
FFFFFF
@80670
ACGCGT
+
FFFFFF
@80671
ACGCGT
+
FFFFFF
@80672
ACTAGT
+
FFFFFF
@80673
ACTAGT
+
FFFFFF
@80674
ACTCGT
+
FFFFFF
@80675
ACTGGT
+
FFFFFF
@80676
ACTCGT
+
FFFFFF
@80677
CCTCGT
+
FFFFFF
@80678
ACTGGT
+
FFFFFF
@80679
ACTCGT
+
FFFFFF
@80680
ACTCGT
+
FFFFFF
@80681
ACTCGT
+
FFFFFF
@80682
ACTAGA
+
FFFFFF
@80683
ACGCGT
+
FFFFFF
@80684
ACGAGT
+
FFFFFF
@80685
ACTCGT
+
FFFFFF
@80686
ACTCGT
+
FFFFFF
@80687
ACTTGT
+
FFFFFF
@80688
CCTAGT
+
FFFFFF
@80689
ACGCGT
+
FFFFFF
@80690
ACTTGT
+
FFFFFF
@80691
ACTCGT
+
FFFFFF
@80692
ACTCGT
+
FFFFFF
@80693
CCTCGT
+
FFFFFF
@80694
ACTAGT
+
FFFFFF
@80695
ACTAGT
+
FFFFFF
@80696
ACTAGT
+
FFFFFF
@80697
ACGCGT
+
FFFFFF
@80698
ACGCGT
+
FFFFFF
@80699
ACTCGT
+
FFFFFF
@80700
ACTTGT
+
FFFFFF
@80701
CCTCGT
+
FFFFFF
@80702
ACTGGT
+
FFFFFF
@80703
ACGGGT
+
FFFFFF
@80704
ACTAGT
+
FFFFFF
@80705
ACTCGT
+
FFFFFF
@80706
ACTAGT
+
FFFFFF
@80707
ACTCGT
+
FFFFFF
@80708
ACTCGT
+
FFFFFF
@80709
ACTTGG
+
FFFFFF
@80710
ACTCGT
+
FFFFFF
@80711
ACTCGG
+
FFFFFF
@80712
ACTAGT
+
FFFFFF
@80713
ACGTGC
+
FFFFFF
@80714
ACTTGT
+
FFFFFF
@80715
ACTAGT
+
FFFFFF
@80716
ACTAGT
+
FFFFFF
@80717
CCTAGT
+
FFFFFF
@80718
ACTCGT
+
FFFFFF
@80719
CCTCGT
+
FFFFFF
@80720
ACTCGT
+
FFFFFF
@80721
ACTCGT
+
FFFFFF
@80722
ACTTGT
+
FFFFFF
@80723
ACTCGT
+
FFFFFF
@80724
ACTCGT
+
FFFFFF
@80725
ACTAGT
+
FFFFFF
@80726
ACTCGT
+
FFFFFF
@80727
ACTAGT
+
FFFFFF
@80728
ACGGGT
+
FFFFFF
@80729
CCTCGT
+
FFFFFF
@80730
ACTCGT
+
FFFFFF
@80731
ACTAGT
+
FFFFFF
@80732
ACGTGC
+
FFFFFF
@80733
ACTCGT
+
FFFFFF
@80734
ACTCGC
+
FFFFFF
@80735
ACTAGT
+
FFFFFF
@80736
ACTCGT
+
FFFFFF
@80737
CCTAGG
+
FFFFFF
@80738
ACTAGT
+
FFFFFF
@80739
ACTTGT
+
FFFFFF
@80740
ACTCGT
+
FFFFFF
@80741
ACTCGC
+
FFFFFF
@80742
ACTAGT
+
FFFFFF
@80743
ACTGGT
+
FFFFFF
@80744
ACTCGT
+
FFFFFF
@80745
ACTTGT
+
FFFFFF
@80746
CCTAGG
+
FFFFFF
@80747
ACTGGT
+
FFFFFF
@80748
TCTAGT
+
FFFFFF
@80749
ACTCGT
+
FFFFFF
@80750
ACGTGC
+
FFFFFF
@80751
ACTCGT
+
FFFFFF
@80752
CCTAGT
+
FFFFFF
@80753
ACTCGC
+
FFFFFF
@80754
ACTTGT
+
FFFFFF
@80755
ACTTGT
+
FFFFFF
@80756
CCTAGT
+
FFFFFF
@80757
ACTCGT
+
FFFFFF
@80758
CCTAGC
+
FFFFFF
@80759
ACTTGT
+
FFFFFF
@80760
ACTTGT
+
FFFFFF
@80761
CCTCGT
+
FFFFFF
@80762
ACTTGT
+
FFFFFF
@80763
CCTAGT
+
FFFFFF
@80764
CCTCGC
+
FFFFFF
@80765
ACTCGT
+
FFFFFF
@80766
ACTCGT
+
FFFFFF
@80767
ACTCGT
+
FFFFFF
@80768
CCTCGT
+
FFFFFF
@80769
ACTCGT
+
FFFFFF
@80770
ACTCGT
+
FFFFFF
@80771
TCTAGT
+
FFFFFF
@80772
ACTCGT
+
FFFFFF
@80773
ACTCGT
+
FFFFFF
@80774
ACTAGA
+
FFFFFF
@80775
ACTCGT
+
FFFFFF
@80776
ACTTGT
+
FFFFFF
@80777
CCTAGC
+
FFFFFF
@80778
CCTCGT
+
FFFFFF
@80779
ACTCGT
+
FFFFFF
@80780
ACTCGT
+
FFFFFF
@80781
TCTAGT
+
FFFFFF
@80782
ACTTGT
+
FFFFFF
@80783
TCTGGT
+
FFFFFF
@80784
TCTAGT
+
FFFFFF
@80785
CCTAGT
+
FFFFFF
@80786
ACTCGT
+
FFFFFF
@80787
ACTGGT
+
FFFFFF
@80788
ACTCGT
+
FFFFFF
@80789
ACGCGT
+
FFFFFF
@80790
CCTCGT
+
FFFFFF
@80791
ACTCGT
+
FFFFFF
@80792
CCTAGC
+
FFFFFF
@80793
ACGCGT
+
FFFFFF
@80794
CCTCGT
+
FFFFFF
@80795
ACTCGT
+
FFFFFF
@80796
ACTCGT
+
FFFFFF
@80797
ACTCGT
+
FFFFFF
@80798
ACGTGC
+
FFFFFF
@80799
CCTAGC
+
FFFFFF
@80800
ACTTGT
+
FFFFFF
@80801
ACTAGT
+
FFFFFF
@80802
ACTAGT
+
FFFFFF
@80803
ACTCGT
+
FFFFFF
@80804
ACTCGT
+
FFFFFF
@80805
ACTCGC
+
FFFFFF
@80806
ACTTGT
+
FFFFFF
@80807
ACGCGT
+
FFFFFF
@80808
ACTCGT
+
FFFFFF
@80809
ACTAGT
+
FFFFFF
@80810
ACTAGT
+
FFFFFF
@80811
ACTCGT
+
FFFFFF
@80812
ACTCGC
+
FFFFFF
@80813
CCTAGT
+
FFFFFF
@80814
ACTGGT
+
FFFFFF
@80815
ACTCGT
+
FFFFFF
@80816
ACTCGT
+
FFFFFF
@80817
ACTCGT
+
FFFFFF
@80818
ACTAGT
+
FFFFFF
@80819
ACTAGT
+
FFFFFF
@80820
ACGAGT
+
FFFFFF
@80821
ACTTGT
+
FFFFFF
@80822
ACTCGT
+
FFFFFF
@80823
CCTCGT
+
FFFFFF
@80824
ACTGGT
+
FFFFFF
@80825
ACTAGT
+
FFFFFF
@80826
ACTCGT
+
FFFFFF
@80827
ACGCGT
+
FFFFFF
@80828
ACGCGA
+
FFFFFF
@80829
ACTAGT
+
FFFFFF
@80830
ACTAGT
+
FFFFFF
@80831
ACTAGA
+
FFFFFF
@80832
ACTAGT
+
FFFFFF
@80833
ACTAGT
+
FFFFFF
@80834
ACTAGT
+
FFFFFF
@80835
ACTCGT
+
FFFFFF
@80836
ACGAGT
+
FFFFFF
@80837
ACGCGA
+
FFFFFF
@80838
ACGCGT
+
FFFFFF
@80839
ACTGGT
+
FFFFFF
@80840
ACGCGT
+
FFFFFF
@80841
ACGTGC
+
FFFFFF
@80842
ACTTGT
+
FFFFFF
@80843
CCTCGT
+
FFFFFF
@80844
ACTTGT
+
FFFFFF
@80845
ACGAGT
+
FFFFFF
@80846
ACTGGT
+
FFFFFF
@80847
ACTCGC
+
FFFFFF
@80848
ACTGGT
+
FFFFFF
@80849
ACTCGT
+
FFFFFF
@80850
ACTAGT
+
FFFFFF
@80851
ACTCGT
+
FFFFFF
@80852
ACGCGA
+
FFFFFF
@80853
CCTAGG
+
FFFFFF
@80854
ACTCGT
+
FFFFFF
@80855
ACGTGC
+
FFFFFF
@80856
ACTTGT
+
FFFFFF
@80857
ACTCGT
+
FFFFFF
@80858
ACTCGT
+
FFFFFF
@80859
CCTAGG
+
FFFFFF
@80860
ACTCGC
+
FFFFFF
@80861
CCTAGG
+
FFFFFF
@80862
ACGAGT
+
FFFFFF
@80863
ACTAGT
+
FFFFFF
@80864
TCTAGT
+
FFFFFF
@80865
ACTCGG
+
FFFFFF
@80866
ACTAGT
+
FFFFFF
@80867
ACGCGT
+
FFFFFF
@80868
ACTAGT
+
FFFFFF
@80869
ACTCGT
+
FFFFFF
@80870
ACTTGT
+
FFFFFF
@80871
ACTTGT
+
FFFFFF
@80872
ACTTGG
+
FFFFFF
@80873
ACTCGT
+
FFFFFF
@80874
ACTCGA
+
FFFFFF
@80875
ACTTGT
+
FFFFFF
@80876
ACTTGT
+
FFFFFF
@80877
CCTCGT
+
FFFFFF
@80878
TCTAGT
+
FFFFFF
@80879
ACTCGA
+
FFFFFF
@80880
ACTCGT
+
FFFFFF
@80881
ACTCGT
+
FFFFFF
@80882
ACTCGT
+
FFFFFF
@80883
ACTAGT
+
FFFFFF
@80884
ACGCGT
+
FFFFFF
@80885
ACTAGT
+
FFFFFF
@80886
ACTCGT
+
FFFFFF
@80887
ACTGGT
+
FFFFFF
@80888
ACTCGT
+
FFFFFF
@80889
ACGCGT
+
FFFFFF
@80890
ACTCGT
+
FFFFFF
@80891
ACTCGT
+
FFFFFF
@80892
ACGCGT
+
FFFFFF
@80893
ACTCGC
+
FFFFFF
@80894
ACTTGT
+
FFFFFF
@80895
ACTCGT
+
FFFFFF
@80896
ACTCGT
+
FFFFFF
@80897
ACTAGT
+
FFFFFF
@80898
ACTCGC
+
FFFFFF
@80899
ACTCGA
+
FFFFFF
@80900
ACTCGT
+
FFFFFF
@80901
ACTGGT
+
FFFFFF
@80902
CCTAGG
+
FFFFFF
@80903
ACTCGT
+
FFFFFF
@80904
ACTTGC
+
FFFFFF
@80905
CCTCGT
+
FFFFFF
@80906
ACTAGT
+
FFFFFF
@80907
CCTAGT
+
FFFFFF
@80908
ACTCGG
+
FFFFFF
@80909
ACTTGG
+
FFFFFF
@80910
CCTCGC
+
FFFFFF
@80911
TCTCGT
+
FFFFFF
@80912
ACTTGC
+
FFFFFF
@80913
ACGTGT
+
FFFFFF
@80914
ACTTGT
+
FFFFFF
@80915
ACTTGT
+
FFFFFF
@80916
ACTGGT
+
FFFFFF
@80917
ACTCGT
+
FFFFFF
@80918
ACGCGT
+
FFFFFF
@80919
CCTAGG
+
FFFFFF
@80920
ACTCGT
+
FFFFFF
@80921
ACGCGT
+
FFFFFF
@80922
ACTAGT
+
FFFFFF
@80923
ACGCGT
+
FFFFFF
@80924
ACTTGT
+
FFFFFF
@80925
ACGCGT
+
FFFFFF
@80926
ACTTGT
+
FFFFFF
@80927
ACTAGT
+
FFFFFF
@80928
ACGTGT
+
FFFFFF
@80929
ACTTGT
+
FFFFFF
@80930
ACTCGT
+
FFFFFF
@80931
ACTCGT
+
FFFFFF
@80932
ACTCGT
+
FFFFFF
@80933
ACTCGT
+
FFFFFF
@80934
ACTTGC
+
FFFFFF
@80935
ACTTGT
+
FFFFFF
@80936
ACGCGA
+
FFFFFF
@80937
ACTCGC
+
FFFFFF
@80938
ACTCGT
+
FFFFFF
@80939
ACTCGT
+
FFFFFF
@80940
ACTCGC
+
FFFFFF
@80941
CCTAGC
+
FFFFFF
@80942
ACTCGT
+
FFFFFF
@80943
ACTCGT
+
FFFFFF
@80944
CCTCGT
+
FFFFFF
@80945
ACTCGT
+
FFFFFF
@80946
ACTCGT
+
FFFFFF
@80947
ACTTGG
+
FFFFFF
@80948
ACTCGT
+
FFFFFF
@80949
ACGAGT
+
FFFFFF
@80950
ACGCGT
+
FFFFFF
@80951
ACTCGT
+
FFFFFF
@80952
ACTAGT
+
FFFFFF
@80953
ACTGGT
+
FFFFFF
@80954
ACTAGT
+
FFFFFF
@80955
ACGCGT
+
FFFFFF
@80956
ACTTGT
+
FFFFFF
@80957
ACTCGT
+
FFFFFF
@80958
ACTAGA
+
FFFFFF
@80959
ACTCGT
+
FFFFFF
@80960
ACGAGT
+
FFFFFF
@80961
ACTGGT
+
FFFFFF
@80962
ACTAGT
+
FFFFFF
@80963
ACTGGT
+
FFFFFF
@80964
CCTAGC
+
FFFFFF
@80965
CCTCGT
+
FFFFFF
@80966
ACTCGT
+
FFFFFF
@80967
CCTCGC
+
FFFFFF
@80968
CCTAGG
+
FFFFFF
@80969
ACTAGT
+
FFFFFF
@80970
ACGCGT
+
FFFFFF
@80971
ACGCGT
+
FFFFFF
@80972
ACGCGT
+
FFFFFF
@80973
ACTCGG
+
FFFFFF
@80974
ACTCGT
+
FFFFFF
@80975
CCTCGT
+
FFFFFF
@80976
ACTTGT
+
FFFFFF
@80977
ACTTGT
+
FFFFFF
@80978
ACTAGT
+
FFFFFF
@80979
TCTAGT
+
FFFFFF
@80980
ACGCGT
+
FFFFFF
@80981
ACTCGT
+
FFFFFF
@80982
ACTCGT
+
FFFFFF
@80983
ACTAGA
+
FFFFFF
@80984
TCTAGT
+
FFFFFF
@80985
ACTTGC
+
FFFFFF
@80986
ACTAGT
+
FFFFFF
@80987
ACTAGT
+
FFFFFF
@80988
ACTCGT
+
FFFFFF
@80989
ACTAGT
+
FFFFFF
@80990
ACTCGT
+
FFFFFF
@80991
ACTCGT
+
FFFFFF
@80992
ACTTGT
+
FFFFFF
@80993
ACTCGT
+
FFFFFF
@80994
ACTAGT
+
FFFFFF
@80995
ACTCGT
+
FFFFFF
@80996
CCTAGG
+
FFFFFF
@80997
ACTCGT
+
FFFFFF
@80998
ACTCGT
+
FFFFFF
@80999
ACTCGT
+
FFFFFF
@81000
CCTAGG
+
FFFFFF
@81001
ACTCGT
+
FFFFFF
@81002
ACTGGT
+
FFFFFF
@81003
TCTTGT
+
FFFFFF
@81004
ACTCGT
+
FFFFFF
@81005
TCTCGT
+
FFFFFF
@81006
CCTCGT
+
FFFFFF
@81007
ACTCGT
+
FFFFFF
@81008
ACTTGT
+
FFFFFF
@81009
CCTAGC
+
FFFFFF
@81010
ACTCGC
+
FFFFFF
@81011
ACTCGT
+
FFFFFF
@81012
ACTTGT
+
FFFFFF
@81013
ACGCGT
+
FFFFFF
@81014
CCTCGT
+
FFFFFF
@81015
ACTAGT
+
FFFFFF
@81016
ACTCGC
+
FFFFFF
@81017
ACTAGT
+
FFFFFF
@81018
ACGCGT
+
FFFFFF
@81019
ACTCGT
+
FFFFFF
@81020
ACTAGA
+
FFFFFF
@81021
ACTGGT
+
FFFFFF
@81022
ACGGGT
+
FFFFFF
@81023
CCTAGG
+
FFFFFF
@81024
ACTCGT
+
FFFFFF
@81025
ACTAGT
+
FFFFFF
@81026
ACTCGT
+
FFFFFF
@81027
ACTCGT
+
FFFFFF
@81028
ACGAGT
+
FFFFFF
@81029
ACTCGT
+
FFFFFF
@81030
ACTCGT
+
FFFFFF
@81031
CCTAGG
+
FFFFFF
@81032
CCTAGT
+
FFFFFF
@81033
ACTCGT
+
FFFFFF
@81034
ACTCGC
+
FFFFFF
@81035
CCTCGT
+
FFFFFF
@81036
CCTCGT
+
FFFFFF
@81037
CCTCGT
+
FFFFFF
@81038
ACGCGT
+
FFFFFF
@81039
CCTCGT
+
FFFFFF
@81040
ACTCGT
+
FFFFFF
@81041
ACTCGT
+
FFFFFF
@81042
ACTCGT
+
FFFFFF
@81043
ACTCGC
+
FFFFFF
@81044
ACTCGT
+
FFFFFF
@81045
ACTGGT
+
FFFFFF
@81046
ACTCGT
+
FFFFFF
@81047
ACTCGT
+
FFFFFF
@81048
ACTAGT
+
FFFFFF
@81049
ACTCGT
+
FFFFFF
@81050
ACTAGA
+
FFFFFF
@81051
ACTCGT
+
FFFFFF
@81052
ACTTGG
+
FFFFFF
@81053
ACTCGC
+
FFFFFF
@81054
ACTCGT
+
FFFFFF
@81055
ACGTGT
+
FFFFFF
@81056
ACTGGT
+
FFFFFF
@81057
ACTCGT
+
FFFFFF
@81058
ACGTGC
+
FFFFFF
@81059
ACTTGT
+
FFFFFF
@81060
ACTTGT
+
FFFFFF
@81061
TCTAGT
+
FFFFFF
@81062
ACTTGT
+
FFFFFF
@81063
ACGAGT
+
FFFFFF
@81064
ACTAGT
+
FFFFFF
@81065
ACTCGT
+
FFFFFF
@81066
ACGCGT
+
FFFFFF
@81067
ACTCGT
+
FFFFFF
@81068
ACGAGT
+
FFFFFF
@81069
ACTAGA
+
FFFFFF
@81070
ACTCGT
+
FFFFFF
@81071
ACTCGT
+
FFFFFF
@81072
ACTCGT
+
FFFFFF
@81073
CCTCGC
+
FFFFFF
@81074
ACTCGA
+
FFFFFF
@81075
ACTAGT
+
FFFFFF
@81076
ACTCGT
+
FFFFFF
@81077
ACTTGT
+
FFFFFF
@81078
ACTCGT
+
FFFFFF
@81079
ACTTGT
+
FFFFFF
@81080
CCTCGT
+
FFFFFF
@81081
ACGAGT
+
FFFFFF
@81082
CCTAGG
+
FFFFFF
@81083
ACTAGT
+
FFFFFF
@81084
ACTTGT
+
FFFFFF
@81085
ACTTGT
+
FFFFFF
@81086
ACGTGC
+
FFFFFF
@81087
CCTCGT
+
FFFFFF
@81088
ACTCGT
+
FFFFFF
@81089
ACTCGT
+
FFFFFF
@81090
TCTAGT
+
FFFFFF
@81091
ACTCGT
+
FFFFFF
@81092
ACTCGC
+
FFFFFF
@81093
ACTTGC
+
FFFFFF
@81094
ACTAGT
+
FFFFFF
@81095
CCTAGC
+
FFFFFF
@81096
ACTCGC
+
FFFFFF
@81097
TCTAGT
+
FFFFFF
@81098
CCTCGT
+
FFFFFF
@81099
ACTCGT
+
FFFFFF
@81100
ACGTGT
+
FFFFFF
@81101
ACTCGT
+
FFFFFF
@81102
ACTCGG
+
FFFFFF
@81103
ACTAGT
+
FFFFFF
@81104
ACTCGT
+
FFFFFF
@81105
ACTCGT
+
FFFFFF
@81106
ACTAGT
+
FFFFFF
@81107
ACGCGT
+
FFFFFF
@81108
CCTAGT
+
FFFFFF
@81109
ACGTGC
+
FFFFFF
@81110
ACTTGG
+
FFFFFF
@81111
ACTCGT
+
FFFFFF
@81112
ACGTGC
+
FFFFFF
@81113
ACTCGT
+
FFFFFF
@81114
ACTCGT
+
FFFFFF
@81115
ACTCGT
+
FFFFFF
@81116
ACTGGT
+
FFFFFF
@81117
CCTCGT
+
FFFFFF
@81118
ACTCGG
+
FFFFFF
@81119
ACGTGT
+
FFFFFF
@81120
CCTAGT
+
FFFFFF
@81121
CCTCGT
+
FFFFFF
@81122
ACGCGT
+
FFFFFF
@81123
ACTCGT
+
FFFFFF
@81124
ACGCGT
+
FFFFFF
@81125
ACTCGC
+
FFFFFF
@81126
ACGCGT
+
FFFFFF
@81127
ACTCGC
+
FFFFFF
@81128
ACTCGT
+
FFFFFF
@81129
ACTCGA
+
FFFFFF
@81130
CCTAGC
+
FFFFFF
@81131
ACTCGT
+
FFFFFF
@81132
ACTTGT
+
FFFFFF
@81133
ACTAGT
+
FFFFFF
@81134
ACTAGT
+
FFFFFF
@81135
ACTCGT
+
FFFFFF
@81136
ACTAGA
+
FFFFFF
@81137
CCTAGT
+
FFFFFF
@81138
ACTTGC
+
FFFFFF
@81139
CCTCGC
+
FFFFFF
@81140
ACTCGT
+
FFFFFF
@81141
ACGCGT
+
FFFFFF
@81142
ACTCGT
+
FFFFFF
@81143
ACTTGT
+
FFFFFF
@81144
ACTCGT
+
FFFFFF
@81145
CCTCGT
+
FFFFFF
@81146
ACTTGT
+
FFFFFF
@81147
ACTAGT
+
FFFFFF
@81148
ACTCGT
+
FFFFFF
@81149
ACTCGC
+
FFFFFF
@81150
CCTCGT
+
FFFFFF
@81151
ACGCGT
+
FFFFFF
@81152
ACTTGT
+
FFFFFF
@81153
ACTAGT
+
FFFFFF
@81154
ACTCGT
+
FFFFFF
@81155
ACTCGT
+
FFFFFF
@81156
ACTGGT
+
FFFFFF
@81157
ACTTGC
+
FFFFFF
@81158
ACTCGT
+
FFFFFF
@81159
ACTTGT
+
FFFFFF
@81160
ACTCGT
+
FFFFFF
@81161
ACTCGT
+
FFFFFF
@81162
ACGCGT
+
FFFFFF
@81163
TCTAGT
+
FFFFFF
@81164
ACTAGT
+
FFFFFF
@81165
ACTCGT
+
FFFFFF
@81166
ACGAGT
+
FFFFFF
@81167
ACGCGT
+
FFFFFF
@81168
CCTCGT
+
FFFFFF
@81169
ACTTGT
+
FFFFFF
@81170
ACTAGT
+
FFFFFF
@81171
CCTAGG
+
FFFFFF
@81172
CCTAGG
+
FFFFFF
@81173
ACTTGT
+
FFFFFF
@81174
CCTAGG
+
FFFFFF
@81175
ACTCGT
+
FFFFFF
@81176
ACTCGT
+
FFFFFF
@81177
ACTCGT
+
FFFFFF
@81178
ACTCGT
+
FFFFFF
@81179
ACGTGC
+
FFFFFF
@81180
TCTAGT
+
FFFFFF
@81181
ACTTGT
+
FFFFFF
@81182
ACTTGC
+
FFFFFF
@81183
ACTCGC
+
FFFFFF
@81184
ACGAGT
+
FFFFFF
@81185
ACTTGT
+
FFFFFF
@81186
ACTTGT
+
FFFFFF
@81187
ACTTGT
+
FFFFFF
@81188
CCTAGG
+
FFFFFF
@81189
ACTCGG
+
FFFFFF
@81190
ACTCGT
+
FFFFFF
@81191
ACTGGT
+
FFFFFF
@81192
ACGAGT
+
FFFFFF
@81193
CCTCGT
+
FFFFFF
@81194
ACTAGT
+
FFFFFF
@81195
ACTCGT
+
FFFFFF
@81196
CCTAGC
+
FFFFFF
@81197
ACGCGT
+
FFFFFF
@81198
ACTCGT
+
FFFFFF
@81199
ACTCGC
+
FFFFFF
@81200
ACTCGT
+
FFFFFF
@81201
CCTAGG
+
FFFFFF
@81202
CCTCGT
+
FFFFFF
@81203
ACTAGT
+
FFFFFF
@81204
ACTGGT
+
FFFFFF
@81205
CCTAGG
+
FFFFFF
@81206
CCTAGG
+
FFFFFF
@81207
ACTTGT
+
FFFFFF
@81208
ACTAGT
+
FFFFFF
@81209
ACGCGT
+
FFFFFF
@81210
ACGCGT
+
FFFFFF
@81211
ACTCGT
+
FFFFFF
@81212
CCTCGT
+
FFFFFF
@81213
ACTCGT
+
FFFFFF
@81214
ACTAGT
+
FFFFFF
@81215
CCTCGT
+
FFFFFF
@81216
ACTGGT
+
FFFFFF
@81217
ACGCGT
+
FFFFFF
@81218
ACGCGT
+
FFFFFF
@81219
ACGTGT
+
FFFFFF
@81220
CCTCGT
+
FFFFFF
@81221
ACTCGT
+
FFFFFF
@81222
ACTCGT
+
FFFFFF
@81223
ACTCGT
+
FFFFFF
@81224
TCTAGT
+
FFFFFF
@81225
ACTCGT
+
FFFFFF
@81226
ACGTGC
+
FFFFFF
@81227
ACTGGT
+
FFFFFF
@81228
CCTAGG
+
FFFFFF
@81229
ACTGGT
+
FFFFFF
@81230
ACTCGT
+
FFFFFF
@81231
ACGCGT
+
FFFFFF
@81232
ACTAGT
+
FFFFFF
@81233
ACTCGT
+
FFFFFF
@81234
CCTAGC
+
FFFFFF
@81235
ACTCGT
+
FFFFFF
@81236
ACTCGT
+
FFFFFF
@81237
ACTTGT
+
FFFFFF
@81238
ACTCGT
+
FFFFFF
@81239
ACTCGT
+
FFFFFF
@81240
ACTCGT
+
FFFFFF
@81241
ACTCGT
+
FFFFFF
@81242
ACTAGT
+
FFFFFF
@81243
ACGCGT
+
FFFFFF
@81244
ACGCGT
+
FFFFFF
@81245
ACTTGC
+
FFFFFF
@81246
ACGCGT
+
FFFFFF
@81247
ACTAGT
+
FFFFFF
@81248
ACTCGT
+
FFFFFF
@81249
ACTCGT
+
FFFFFF
@81250
CCTCGT
+
FFFFFF
@81251
ACTCGC
+
FFFFFF
@81252
ACGCGT
+
FFFFFF
@81253
CCTCGT
+
FFFFFF
@81254
ACTCGT
+
FFFFFF
@81255
ACTTGT
+
FFFFFF
@81256
CCTCGT
+
FFFFFF
@81257
ACTCGT
+
FFFFFF
@81258
ACTCGG
+
FFFFFF
@81259
ACGTGC
+
FFFFFF
@81260
ACTTGT
+
FFFFFF
@81261
ACGTGC
+
FFFFFF
@81262
ACTCGT
+
FFFFFF
@81263
ACGCGT
+
FFFFFF
@81264
ACGCGT
+
FFFFFF
@81265
CCTCGT
+
FFFFFF
@81266
ACTCGT
+
FFFFFF
@81267
ACTAGT
+
FFFFFF
@81268
ACGTGT
+
FFFFFF
@81269
ACTAGT
+
FFFFFF
@81270
ACTCGT
+
FFFFFF
@81271
ACGCGT
+
FFFFFF
@81272
ACGCGT
+
FFFFFF
@81273
ACTCGT
+
FFFFFF
@81274
CCTAGT
+
FFFFFF
@81275
CCTCGC
+
FFFFFF
@81276
ACTCGT
+
FFFFFF
@81277
ACTTGT
+
FFFFFF
@81278
ACTCGT
+
FFFFFF
@81279
ACTCGT
+
FFFFFF
@81280
CCTAGG
+
FFFFFF
@81281
ACTCGT
+
FFFFFF
@81282
ACGCGT
+
FFFFFF
@81283
ACTAGA
+
FFFFFF
@81284
ACGCGT
+
FFFFFF
@81285
ACTCGT
+
FFFFFF
@81286
ACTTGT
+
FFFFFF
@81287
ACGAGT
+
FFFFFF
@81288
CCTAGC
+
FFFFFF
@81289
ACTCGT
+
FFFFFF
@81290
ACTAGT
+
FFFFFF
@81291
ACGAGT
+
FFFFFF
@81292
CCTAGT
+
FFFFFF
@81293
ACTCGG
+
FFFFFF
@81294
ACGCGT
+
FFFFFF
@81295
ACGCGA
+
FFFFFF
@81296
ACTTGT
+
FFFFFF
@81297
ACTGGT
+
FFFFFF
@81298
ACTTGT
+
FFFFFF
@81299
ACTCGT
+
FFFFFF
@81300
ACTCGT
+
FFFFFF
@81301
ACGCGT
+
FFFFFF
@81302
ACGCGA
+
FFFFFF
@81303
TCAAGT
+
FFFFFF
@81304
ACGTGT
+
FFFFFF
@81305
ACTTGT
+
FFFFFF
@81306
ACTTGT
+
FFFFFF
@81307
ACTTGT
+
FFFFFF
@81308
ACTTGT
+
FFFFFF
@81309
ACTTGG
+
FFFFFF
@81310
ACTCGT
+
FFFFFF
@81311
ACTCGT
+
FFFFFF
@81312
CCTCGT
+
FFFFFF
@81313
ACTCGT
+
FFFFFF
@81314
ACTAGT
+
FFFFFF
@81315
ACGCGT
+
FFFFFF
@81316
ACGCGT
+
FFFFFF
@81317
ACTCGT
+
FFFFFF
@81318
ACTTGT
+
FFFFFF
@81319
ACGAGT
+
FFFFFF
@81320
ACTTGC
+
FFFFFF
@81321
ACGCGT
+
FFFFFF
@81322
ACTCGT
+
FFFFFF
@81323
ACTCGT
+
FFFFFF
@81324
CCTAGG
+
FFFFFF
@81325
CCTCGT
+
FFFFFF
@81326
ACTCGT
+
FFFFFF
@81327
ACTCGT
+
FFFFFF
@81328
ACTTGT
+
FFFFFF
@81329
ACTCGT
+
FFFFFF
@81330
ACTAGT
+
FFFFFF
@81331
ACTTGT
+
FFFFFF
@81332
ACGCGT
+
FFFFFF
@81333
ACTTGT
+
FFFFFF
@81334
ACTAGT
+
FFFFFF
@81335
ACTCGT
+
FFFFFF
@81336
ACTTGT
+
FFFFFF
@81337
ACTCGT
+
FFFFFF
@81338
ACTCGT
+
FFFFFF
@81339
CCTAGG
+
FFFFFF
@81340
ACTAGT
+
FFFFFF
@81341
ACTAGA
+
FFFFFF
@81342
CCTAGG
+
FFFFFF
@81343
ACTCGT
+
FFFFFF
@81344
CCTAGG
+
FFFFFF
@81345
CCGCGT
+
FFFFFF
@81346
CCTAGC
+
FFFFFF
@81347
ACTCGT
+
FFFFFF
@81348
ACTCGT
+
FFFFFF
@81349
ACGCGT
+
FFFFFF
@81350
ACTTGT
+
FFFFFF
@81351
ACTCGT
+
FFFFFF
@81352
CCTCGT
+
FFFFFF
@81353
ACGTGC
+
FFFFFF
@81354
ACGCGT
+
FFFFFF
@81355
ACTAGT
+
FFFFFF
@81356
CCTAGC
+
FFFFFF
@81357
CCTAGC
+
FFFFFF
@81358
ACTAGT
+
FFFFFF
@81359
CCTAGG
+
FFFFFF
@81360
ACGCGT
+
FFFFFF
@81361
ACTTGT
+
FFFFFF
@81362
ACTCGT
+
FFFFFF
@81363
ACTTGT
+
FFFFFF
@81364
ACTCGT
+
FFFFFF
@81365
ACTTGT
+
FFFFFF
@81366
ACTCGT
+
FFFFFF
@81367
ACTCGT
+
FFFFFF
@81368
ACTTGT
+
FFFFFF
@81369
ACTAGT
+
FFFFFF
@81370
ACGCGT
+
FFFFFF
@81371
ACTCGT
+
FFFFFF
@81372
ACTCGT
+
FFFFFF
@81373
ACTCGT
+
FFFFFF
@81374
ACTCGT
+
FFFFFF
@81375
ACTCGT
+
FFFFFF
@81376
ACTGGT
+
FFFFFF
@81377
ACTGGT
+
FFFFFF
@81378
CCTAGG
+
FFFFFF
@81379
ACTCGT
+
FFFFFF
@81380
ACTCGT
+
FFFFFF
@81381
ACGCGT
+
FFFFFF
@81382
ACTAGT
+
FFFFFF
@81383
TCTTGT
+
FFFFFF
@81384
ACTCGT
+
FFFFFF
@81385
ACTCGT
+
FFFFFF
@81386
ACTCGT
+
FFFFFF
@81387
CCTAGG
+
FFFFFF
@81388
ACTCGT
+
FFFFFF
@81389
ACTCGT
+
FFFFFF
@81390
ACTAGT
+
FFFFFF
@81391
ACTAGT
+
FFFFFF
@81392
ACGCGA
+
FFFFFF
@81393
ACTCGT
+
FFFFFF
@81394
ACGCGT
+
FFFFFF
@81395
ACTCGT
+
FFFFFF
@81396
ACTCGT
+
FFFFFF
@81397
ACTTGT
+
FFFFFF
@81398
CCTAGT
+
FFFFFF
@81399
ACTCGC
+
FFFFFF
@81400
ACGCGT
+
FFFFFF
@81401
ACTCGT
+
FFFFFF
@81402
ACTGGT
+
FFFFFF
@81403
ACTCGT
+
FFFFFF
@81404
ACGAGT
+
FFFFFF
@81405
ACTCGC
+
FFFFFF
@81406
ACTAGT
+
FFFFFF
@81407
ACTCGT
+
FFFFFF
@81408
CCTAGG
+
FFFFFF
@81409
CCTAGG
+
FFFFFF
@81410
CCTAGG
+
FFFFFF
@81411
ACTCGC
+
FFFFFF
@81412
ACTCGT
+
FFFFFF
@81413
ACTAGT
+
FFFFFF
@81414
ACTAGT
+
FFFFFF
@81415
CCTAGT
+
FFFFFF
@81416
ACTGGT
+
FFFFFF
@81417
ACTCGT
+
FFFFFF
@81418
ACGCGT
+
FFFFFF
@81419
CCTCGT
+
FFFFFF
@81420
ACGCGT
+
FFFFFF
@81421
ACTGGT
+
FFFFFF
@81422
TCTAGT
+
FFFFFF
@81423
ACTAGT
+
FFFFFF
@81424
ACTCGT
+
FFFFFF
@81425
CCTAGT
+
FFFFFF
@81426
ACTTGT
+
FFFFFF
@81427
ACTCGT
+
FFFFFF
@81428
ACTTGT
+
FFFFFF
@81429
ACTGGT
+
FFFFFF
@81430
CCTAGT
+
FFFFFF
@81431
ACGCGT
+
FFFFFF
@81432
ACGCGT
+
FFFFFF
@81433
ACTCGC
+
FFFFFF
@81434
ACGTGC
+
FFFFFF
@81435
ACTTGT
+
FFFFFF
@81436
ACGTGC
+
FFFFFF
@81437
ACTTGT
+
FFFFFF
@81438
ACGCGT
+
FFFFFF
@81439
ACTCGT
+
FFFFFF
@81440
ACTAGT
+
FFFFFF
@81441
ACTCGC
+
FFFFFF
@81442
ACTGGT
+
FFFFFF
@81443
ACTCGT
+
FFFFFF
@81444
ACGCGT
+
FFFFFF
@81445
ACGCGT
+
FFFFFF
@81446
ACTTGT
+
FFFFFF
@81447
ACTCGT
+
FFFFFF
@81448
ACTTGC
+
FFFFFF
@81449
ACTTGT
+
FFFFFF
@81450
ACGCGT
+
FFFFFF
@81451
CCTAGG
+
FFFFFF
@81452
ACTCGT
+
FFFFFF
@81453
ACTTGC
+
FFFFFF
@81454
ACTTGT
+
FFFFFF
@81455
ACTCGT
+
FFFFFF
@81456
ACTCGT
+
FFFFFF
@81457
ACTCGT
+
FFFFFF
@81458
ACTTGT
+
FFFFFF
@81459
ACTTGT
+
FFFFFF
@81460
ACTAGT
+
FFFFFF
@81461
ACTCGT
+
FFFFFF
@81462
ACTAGT
+
FFFFFF
@81463
ACTCGT
+
FFFFFF
@81464
ACTCGC
+
FFFFFF
@81465
ACTTGG
+
FFFFFF
@81466
ACGCGT
+
FFFFFF
@81467
ACGCGA
+
FFFFFF
@81468
ACTCGT
+
FFFFFF
@81469
TCTAGT
+
FFFFFF
@81470
ACTAGT
+
FFFFFF
@81471
ACTAGT
+
FFFFFF
@81472
ACTAGT
+
FFFFFF
@81473
ACTCGC
+
FFFFFF
@81474
ACTTGT
+
FFFFFF
@81475
ACTCGT
+
FFFFFF
@81476
ACTCGC
+
FFFFFF
@81477
ACTCGT
+
FFFFFF
@81478
ACTAGA
+
FFFFFF
@81479
ACTAGT
+
FFFFFF
@81480
ACTAGT
+
FFFFFF
@81481
ACTAGT
+
FFFFFF
@81482
ACGCGT
+
FFFFFF
@81483
ACTAGT
+
FFFFFF
@81484
CCTAGG
+
FFFFFF
@81485
ACTCGT
+
FFFFFF
@81486
ACTCGT
+
FFFFFF
@81487
ACTAGT
+
FFFFFF
@81488
ACTCGT
+
FFFFFF
@81489
ACTCGT
+
FFFFFF
@81490
ACTAGT
+
FFFFFF
@81491
CCTAGC
+
FFFFFF
@81492
ACGCGT
+
FFFFFF
@81493
ACTAGT
+
FFFFFF
@81494
ACTAGT
+
FFFFFF
@81495
ACGCGT
+
FFFFFF
@81496
ACTTGT
+
FFFFFF
@81497
CCTAGG
+
FFFFFF
@81498
ACTCGT
+
FFFFFF
@81499
ACTCGT
+
FFFFFF
@81500
CCTAGT
+
FFFFFF
@81501
CCTCGT
+
FFFFFF
@81502
CCTCGC
+
FFFFFF
@81503
TCTAGT
+
FFFFFF
@81504
ACGAGT
+
FFFFFF
@81505
ACTCGT
+
FFFFFF
@81506
ACTTGT
+
FFFFFF
@81507
ACTGGT
+
FFFFFF
@81508
ACTCGT
+
FFFFFF
@81509
ACTCGT
+
FFFFFF
@81510
ACTCGT
+
FFFFFF
@81511
ACTTGG
+
FFFFFF
@81512
ACTGGT
+
FFFFFF
@81513
ACGAGT
+
FFFFFF
@81514
ACTCGT
+
FFFFFF
@81515
ACGCGA
+
FFFFFF
@81516
ACTCGT
+
FFFFFF
@81517
ACGAGT
+
FFFFFF
@81518
ACTAGT
+
FFFFFF
@81519
CCTAGG
+
FFFFFF
@81520
ACTCGT
+
FFFFFF
@81521
ACGCGA
+
FFFFFF
@81522
ACTAGT
+
FFFFFF
@81523
ACTCGT
+
FFFFFF
@81524
ACTCGT
+
FFFFFF
@81525
ACTTGT
+
FFFFFF
@81526
ACTAGT
+
FFFFFF
@81527
ACGGGT
+
FFFFFF
@81528
ACTAGT
+
FFFFFF
@81529
ACTCGT
+
FFFFFF
@81530
ACTCGG
+
FFFFFF
@81531
ACTCGT
+
FFFFFF
@81532
ACTCGT
+
FFFFFF
@81533
ACTGGT
+
FFFFFF
@81534
ACTTGC
+
FFFFFF
@81535
ACTTGT
+
FFFFFF
@81536
ACTCGT
+
FFFFFF
@81537
ACTCGT
+
FFFFFF
@81538
ACTCGT
+
FFFFFF
@81539
ACTTGT
+
FFFFFF
@81540
CCTAGT
+
FFFFFF
@81541
ACTCGT
+
FFFFFF
@81542
CCTAGG
+
FFFFFF
@81543
ACTCGT
+
FFFFFF
@81544
ACTCGT
+
FFFFFF
@81545
ACTCGT
+
FFFFFF
@81546
CCTCGT
+
FFFFFF
@81547
ACTAGA
+
FFFFFF
@81548
ACTAGG
+
FFFFFF
@81549
ACGCGT
+
FFFFFF
@81550
ACTAGT
+
FFFFFF
@81551
ACTTGC
+
FFFFFF
@81552
ACTAGT
+
FFFFFF
@81553
ACGCGT
+
FFFFFF
@81554
ACTTGC
+
FFFFFF
@81555
ACTCGC
+
FFFFFF
@81556
CCTAGG
+
FFFFFF
@81557
ACTTGT
+
FFFFFF
@81558
ACTCGT
+
FFFFFF
@81559
CCTAGG
+
FFFFFF
@81560
ACGCGA
+
FFFFFF
@81561
CCTAGG
+
FFFFFF
@81562
ACTGGT
+
FFFFFF
@81563
ACTCGT
+
FFFFFF
@81564
ACTAGT
+
FFFFFF
@81565
ACTCGT
+
FFFFFF
@81566
ACGCGT
+
FFFFFF
@81567
ACTAGT
+
FFFFFF
@81568
ACTAGT
+
FFFFFF
@81569
ACTAGT
+
FFFFFF
@81570
ACTAGG
+
FFFFFF
@81571
ACTTGT
+
FFFFFF
@81572
ACGCGT
+
FFFFFF
@81573
ACTCGT
+
FFFFFF
@81574
CCTCGT
+
FFFFFF
@81575
ACGCGT
+
FFFFFF
@81576
CCTCGC
+
FFFFFF
@81577
ACTGGT
+
FFFFFF
@81578
ACTCGT
+
FFFFFF
@81579
ACTCGA
+
FFFFFF
@81580
ACTCGT
+
FFFFFF
@81581
ACGCGT
+
FFFFFF
@81582
CCTAGG
+
FFFFFF
@81583
CCTCGT
+
FFFFFF
@81584
CCTAGG
+
FFFFFF
@81585
ACTCGT
+
FFFFFF
@81586
ACTAGT
+
FFFFFF
@81587
ACTCGC
+
FFFFFF
@81588
ACTAGT
+
FFFFFF
@81589
ACTGGT
+
FFFFFF
@81590
ACTCGT
+
FFFFFF
@81591
CCTCGT
+
FFFFFF
@81592
ACTGGT
+
FFFFFF
@81593
ACTGGT
+
FFFFFF
@81594
ACTTGT
+
FFFFFF
@81595
ACTCGT
+
FFFFFF
@81596
ACTCGT
+
FFFFFF
@81597
ACTAGT
+
FFFFFF
@81598
ACTCGG
+
FFFFFF
@81599
ACTCGT
+
FFFFFF
@81600
ACGAGT
+
FFFFFF
@81601
CCTCGT
+
FFFFFF
@81602
ACTCGT
+
FFFFFF
@81603
ACTAGT
+
FFFFFF
@81604
ACTCGT
+
FFFFFF
@81605
CCTAGG
+
FFFFFF
@81606
ACTCGT
+
FFFFFF
@81607
ACTTGC
+
FFFFFF
@81608
ACTAGT
+
FFFFFF
@81609
ACTCGT
+
FFFFFF
@81610
ACTAGT
+
FFFFFF
@81611
TCTAGT
+
FFFFFF
@81612
ACGCGT
+
FFFFFF
@81613
ACTAGT
+
FFFFFF
@81614
ACTCGT
+
FFFFFF
@81615
ACTAGT
+
FFFFFF
@81616
ACTCGT
+
FFFFFF
@81617
ACTCGT
+
FFFFFF
@81618
ACTCGC
+
FFFFFF
@81619
ACGAGT
+
FFFFFF
@81620
ACTGGT
+
FFFFFF
@81621
ACTGGT
+
FFFFFF
@81622
ACTTGT
+
FFFFFF
@81623
ACGAGT
+
FFFFFF
@81624
ACGCGT
+
FFFFFF
@81625
TCTCGT
+
FFFFFF
@81626
CCTCGT
+
FFFFFF
@81627
CCTCGT
+
FFFFFF
@81628
ACGCGT
+
FFFFFF
@81629
ACTCGT
+
FFFFFF
@81630
ACGCGT
+
FFFFFF
@81631
ACTAGA
+
FFFFFF
@81632
ACTCGT
+
FFFFFF
@81633
ACTCGT
+
FFFFFF
@81634
ACTAGT
+
FFFFFF
@81635
CCTAGC
+
FFFFFF
@81636
ACTCGT
+
FFFFFF
@81637
ACTCGC
+
FFFFFF
@81638
ACGCGT
+
FFFFFF
@81639
ACTTGT
+
FFFFFF
@81640
ACTAGC
+
FFFFFF
@81641
ACGTGC
+
FFFFFF
@81642
ACTCGT
+
FFFFFF
@81643
ACTGGT
+
FFFFFF
@81644
CCTCGT
+
FFFFFF
@81645
ACTCGC
+
FFFFFF
@81646
ACTAGT
+
FFFFFF
@81647
ACTAGT
+
FFFFFF
@81648
ACTAGT
+
FFFFFF
@81649
CCTCGT
+
FFFFFF
@81650
CCTAGT
+
FFFFFF
@81651
ACTCGT
+
FFFFFF
@81652
ACTCGT
+
FFFFFF
@81653
ACTCGT
+
FFFFFF
@81654
ACGAGT
+
FFFFFF
@81655
ACTAGT
+
FFFFFF
@81656
ACTAGT
+
FFFFFF
@81657
CCTAGT
+
FFFFFF
@81658
ACTAGT
+
FFFFFF
@81659
ACTCGT
+
FFFFFF
@81660
ACTTGT
+
FFFFFF
@81661
ACTCGT
+
FFFFFF
@81662
CCTAGT
+
FFFFFF
@81663
CCTCGT
+
FFFFFF
@81664
ACTCGT
+
FFFFFF
@81665
ACTAGT
+
FFFFFF
@81666
ACTGGT
+
FFFFFF
@81667
CCTAGT
+
FFFFFF
@81668
CCTAGG
+
FFFFFF
@81669
CCTAGC
+
FFFFFF
@81670
ACGAGT
+
FFFFFF
@81671
ACGCGT
+
FFFFFF
@81672
CCTAGC
+
FFFFFF
@81673
CCTAGG
+
FFFFFF
@81674
ACGCGT
+
FFFFFF
@81675
ACTCGT
+
FFFFFF
@81676
ACTTGT
+
FFFFFF
@81677
ACGCGA
+
FFFFFF
@81678
TCTAGT
+
FFFFFF
@81679
ACTAGT
+
FFFFFF
@81680
ACTCGT
+
FFFFFF
@81681
ACTCGT
+
FFFFFF
@81682
TCTAGT
+
FFFFFF
@81683
ACTCGT
+
FFFFFF
@81684
ACTAGT
+
FFFFFF
@81685
ACTTGT
+
FFFFFF
@81686
CCTCGT
+
FFFFFF
@81687
ACGCGT
+
FFFFFF
@81688
ACTAGT
+
FFFFFF
@81689
ACTAGT
+
FFFFFF
@81690
ACTTGT
+
FFFFFF
@81691
ACGCGT
+
FFFFFF
@81692
ACGCGT
+
FFFFFF
@81693
ACTCGT
+
FFFFFF
@81694
ACTCGT
+
FFFFFF
@81695
ACTGGT
+
FFFFFF
@81696
ACTGGT
+
FFFFFF
@81697
ACTCGT
+
FFFFFF
@81698
ACTCGT
+
FFFFFF
@81699
ACTCGT
+
FFFFFF
@81700
ACTTGT
+
FFFFFF
@81701
ACTCGT
+
FFFFFF
@81702
CCTCGT
+
FFFFFF
@81703
ACTAGT
+
FFFFFF
@81704
ACTCGT
+
FFFFFF
@81705
CCTCGT
+
FFFFFF
@81706
CCTAGG
+
FFFFFF
@81707
CCTAGT
+
FFFFFF
@81708
ACTCGT
+
FFFFFF
@81709
ACTAGT
+
FFFFFF
@81710
ACTCGT
+
FFFFFF
@81711
ACTAGT
+
FFFFFF
@81712
ACGCGT
+
FFFFFF
@81713
ACTCGT
+
FFFFFF
@81714
ACTCGT
+
FFFFFF
@81715
ACGCGT
+
FFFFFF
@81716
ACGCGT
+
FFFFFF
@81717
CCTAGG
+
FFFFFF
@81718
ACTTGC
+
FFFFFF
@81719
ACTCGC
+
FFFFFF
@81720
CCTAGG
+
FFFFFF
@81721
ACTCGT
+
FFFFFF
@81722
CCTCGT
+
FFFFFF
@81723
ACGCGT
+
FFFFFF
@81724
TCTAGT
+
FFFFFF
@81725
ACTCGT
+
FFFFFF
@81726
ACTAGT
+
FFFFFF
@81727
CCTAGG
+
FFFFFF
@81728
ACTTGT
+
FFFFFF
@81729
ACGTGC
+
FFFFFF
@81730
ACGCGT
+
FFFFFF
@81731
ACTTGT
+
FFFFFF
@81732
ACTCGT
+
FFFFFF
@81733
CCTCGT
+
FFFFFF
@81734
ACTCGT
+
FFFFFF
@81735
ACTAGT
+
FFFFFF
@81736
CCTAGG
+
FFFFFF
@81737
ACTCGT
+
FFFFFF
@81738
ACTCGC
+
FFFFFF
@81739
ACGAGT
+
FFFFFF
@81740
ACTCGC
+
FFFFFF
@81741
CCTCGT
+
FFFFFF
@81742
ACTTGT
+
FFFFFF
@81743
ACTCGT
+
FFFFFF
@81744
ACTCGT
+
FFFFFF
@81745
ACTAGT
+
FFFFFF
@81746
ACTCGT
+
FFFFFF
@81747
ACTAGT
+
FFFFFF
@81748
ACTTGC
+
FFFFFF
@81749
CCTAGG
+
FFFFFF
@81750
ACTAGT
+
FFFFFF
@81751
ACTCGT
+
FFFFFF
@81752
ACGCGT
+
FFFFFF
@81753
ACTTGT
+
FFFFFF
@81754
CCTCGT
+
FFFFFF
@81755
ACTTGT
+
FFFFFF
@81756
ACTCGT
+
FFFFFF
@81757
ACTCGT
+
FFFFFF
@81758
ACGCGT
+
FFFFFF
@81759
ACGCGT
+
FFFFFF
@81760
ACGTGT
+
FFFFFF
@81761
ACTTGT
+
FFFFFF
@81762
ACTAGT
+
FFFFFF
@81763
ACTCGT
+
FFFFFF
@81764
ACTCGT
+
FFFFFF
@81765
ACGCGT
+
FFFFFF
@81766
ACTGGT
+
FFFFFF
@81767
ACTCGT
+
FFFFFF
@81768
ACTAGT
+
FFFFFF
@81769
ACGCGT
+
FFFFFF
@81770
ACTAGT
+
FFFFFF
@81771
ACTAGT
+
FFFFFF
@81772
ACGAGT
+
FFFFFF
@81773
ACTCGT
+
FFFFFF
@81774
ACGAGT
+
FFFFFF
@81775
ACGCGT
+
FFFFFF
@81776
ACTTGT
+
FFFFFF
@81777
ACTCGT
+
FFFFFF
@81778
ACTCGC
+
FFFFFF
@81779
ACTAGT
+
FFFFFF
@81780
ACTAGA
+
FFFFFF
@81781
ACTCGT
+
FFFFFF
@81782
ACTCGT
+
FFFFFF
@81783
ACTAGT
+
FFFFFF
@81784
CCTCGT
+
FFFFFF
@81785
ACTCGT
+
FFFFFF
@81786
CCTAGG
+
FFFFFF
@81787
CCTAGT
+
FFFFFF
@81788
ACTCGG
+
FFFFFF
@81789
ACTTGT
+
FFFFFF
@81790
ACTCGT
+
FFFFFF
@81791
ACTCGT
+
FFFFFF
@81792
ACTCGT
+
FFFFFF
@81793
ACGCGT
+
FFFFFF
@81794
ACTTGT
+
FFFFFF
@81795
ACTCGG
+
FFFFFF
@81796
ACTCGT
+
FFFFFF
@81797
ACGCGT
+
FFFFFF
@81798
ACTAGT
+
FFFFFF
@81799
TCTAGT
+
FFFFFF
@81800
TCTAGT
+
FFFFFF
@81801
ACTTGT
+
FFFFFF
@81802
ACTCGT
+
FFFFFF
@81803
ACGCGT
+
FFFFFF
@81804
ACGCGT
+
FFFFFF
@81805
ACTCGT
+
FFFFFF
@81806
ACTCGT
+
FFFFFF
@81807
ACTCGC
+
FFFFFF
@81808
CCTCGT
+
FFFFFF
@81809
ACTAGT
+
FFFFFF
@81810
ACTAGT
+
FFFFFF
@81811
CCTCGT
+
FFFFFF
@81812
ACTCGT
+
FFFFFF
@81813
CCTAGG
+
FFFFFF
@81814
TCTAGT
+
FFFFFF
@81815
ACTTGC
+
FFFFFF
@81816
ACTGGT
+
FFFFFF
@81817
ACGCGT
+
FFFFFF
@81818
ACTTGT
+
FFFFFF
@81819
ACTCGT
+
FFFFFF
@81820
ACGAGT
+
FFFFFF
@81821
ACTCGC
+
FFFFFF
@81822
ACTCGT
+
FFFFFF
@81823
ACTAGT
+
FFFFFF
@81824
ACTTGC
+
FFFFFF
@81825
CCTCGT
+
FFFFFF
@81826
ACTCGT
+
FFFFFF
@81827
ACGCGT
+
FFFFFF
@81828
CCTAGG
+
FFFFFF
@81829
ACTCGC
+
FFFFFF
@81830
CCTAGT
+
FFFFFF
@81831
ACTTGT
+
FFFFFF
@81832
ACGCGT
+
FFFFFF
@81833
ACTCGT
+
FFFFFF
@81834
ACTGGT
+
FFFFFF
@81835
ACTAGT
+
FFFFFF
@81836
ACGCGT
+
FFFFFF
@81837
CCTCGT
+
FFFFFF
@81838
ACTCGT
+
FFFFFF
@81839
ACTAGT
+
FFFFFF
@81840
ACTGGT
+
FFFFFF
@81841
ACTTGT
+
FFFFFF
@81842
CCTAGT
+
FFFFFF
@81843
ACTCGA
+
FFFFFF
@81844
ACTTGG
+
FFFFFF
@81845
ACTCGT
+
FFFFFF
@81846
ACGCGT
+
FFFFFF
@81847
ACTCGT
+
FFFFFF
@81848
ACTCGT
+
FFFFFF
@81849
ACGCGA
+
FFFFFF
@81850
ACTCGC
+
FFFFFF
@81851
ACTCGT
+
FFFFFF
@81852
ACTTGT
+
FFFFFF
@81853
ACTGGT
+
FFFFFF
@81854
CCTAGC
+
FFFFFF
@81855
ACGTGT
+
FFFFFF
@81856
ACGCGT
+
FFFFFF
@81857
CCTCGT
+
FFFFFF
@81858
ACTCGT
+
FFFFFF
@81859
ACTCGC
+
FFFFFF
@81860
CCTCGT
+
FFFFFF
@81861
ACTAGA
+
FFFFFF
@81862
CCTCGT
+
FFFFFF
@81863
CCTAGT
+
FFFFFF
@81864
ACGCGT
+
FFFFFF
@81865
ACTGGT
+
FFFFFF
@81866
ACTAGT
+
FFFFFF
@81867
TCTAGT
+
FFFFFF
@81868
ACTAGT
+
FFFFFF
@81869
ACTCGT
+
FFFFFF
@81870
ACTCGT
+
FFFFFF
@81871
ACGCGT
+
FFFFFF
@81872
ACGCGT
+
FFFFFF
@81873
CCTAGG
+
FFFFFF
@81874
ACTCGT
+
FFFFFF
@81875
ACTAGT
+
FFFFFF
@81876
ACTAGT
+
FFFFFF
@81877
ACTCGT
+
FFFFFF
@81878
ACTCGT
+
FFFFFF
@81879
ACTAGT
+
FFFFFF
@81880
ACTCGT
+
FFFFFF
@81881
ACTCGT
+
FFFFFF
@81882
CCTCGT
+
FFFFFF
@81883
CCTCGT
+
FFFFFF
@81884
CCTAGG
+
FFFFFF
@81885
ACTCGC
+
FFFFFF
@81886
ACTTGC
+
FFFFFF
@81887
ACTCGT
+
FFFFFF
@81888
TCTAGT
+
FFFFFF
@81889
TCTAGT
+
FFFFFF
@81890
ACTCGT
+
FFFFFF
@81891
ACTTGG
+
FFFFFF
@81892
CCTAGC
+
FFFFFF
@81893
ACTCGT
+
FFFFFF
@81894
ACGCGT
+
FFFFFF
@81895
ACGTGC
+
FFFFFF
@81896
ACTAGA
+
FFFFFF
@81897
ACGCGT
+
FFFFFF
@81898
ACTTGT
+
FFFFFF
@81899
ACTCGT
+
FFFFFF
@81900
ACTCGT
+
FFFFFF
@81901
ACTAGT
+
FFFFFF
@81902
ACTCGT
+
FFFFFF
@81903
TCTCGT
+
FFFFFF
@81904
ACTCGT
+
FFFFFF
@81905
ACTAGT
+
FFFFFF
@81906
ACGAGT
+
FFFFFF
@81907
CCTAGT
+
FFFFFF
@81908
ACTCGT
+
FFFFFF
@81909
ACGCGT
+
FFFFFF
@81910
ACTAGT
+
FFFFFF
@81911
ACTCGT
+
FFFFFF
@81912
ACTAGT
+
FFFFFF
@81913
ACTCGT
+
FFFFFF
@81914
ACTCGT
+
FFFFFF
@81915
CCTCGT
+
FFFFFF
@81916
ACTTGT
+
FFFFFF
@81917
ACTCGT
+
FFFFFF
@81918
ACTAGT
+
FFFFFF
@81919
ACTAGT
+
FFFFFF
@81920
ACTCGT
+
FFFFFF
@81921
ACTGGT
+
FFFFFF
@81922
CCTCGT
+
FFFFFF
@81923
ACGCGT
+
FFFFFF
@81924
ACTAGT
+
FFFFFF
@81925
CCTCGT
+
FFFFFF
@81926
CCTAGG
+
FFFFFF
@81927
ACTGGT
+
FFFFFF
@81928
ACGAGT
+
FFFFFF
@81929
ACTTGT
+
FFFFFF
@81930
TCTAGT
+
FFFFFF
@81931
ACGCGT
+
FFFFFF
@81932
ACTAGT
+
FFFFFF
@81933
ACTCGT
+
FFFFFF
@81934
ACTTGT
+
FFFFFF
@81935
CCTAGG
+
FFFFFF
@81936
ACTTGT
+
FFFFFF
@81937
ACTCGT
+
FFFFFF
@81938
ACTAGT
+
FFFFFF
@81939
CCTCGT
+
FFFFFF
@81940
ACTCGT
+
FFFFFF
@81941
ACTCGC
+
FFFFFF
@81942
ACTTGT
+
FFFFFF
@81943
ACTCGT
+
FFFFFF
@81944
ACGCGT
+
FFFFFF
@81945
ACTCGT
+
FFFFFF
@81946
ACTCGG
+
FFFFFF
@81947
ACTGGT
+
FFFFFF
@81948
ACTAGT
+
FFFFFF
@81949
ACTTGT
+
FFFFFF
@81950
ACTTGT
+
FFFFFF
@81951
TCTAGT
+
FFFFFF
@81952
ACTCGT
+
FFFFFF
@81953
ACTCGT
+
FFFFFF
@81954
ACTCGT
+
FFFFFF
@81955
ACTTGT
+
FFFFFF
@81956
ACTAGA
+
FFFFFF
@81957
ACTCGT
+
FFFFFF
@81958
CCTAGC
+
FFFFFF
@81959
ACTCGT
+
FFFFFF
@81960
ACTCGT
+
FFFFFF
@81961
ACTAGT
+
FFFFFF
@81962
ACGCGT
+
FFFFFF
@81963
ACTCGT
+
FFFFFF
@81964
ACTCGT
+
FFFFFF
@81965
ACTCGT
+
FFFFFF
@81966
ACTCGT
+
FFFFFF
@81967
ACTAGT
+
FFFFFF
@81968
ACTAGT
+
FFFFFF
@81969
ACTTGC
+
FFFFFF
@81970
CCTAGC
+
FFFFFF
@81971
ACGTGC
+
FFFFFF
@81972
CCTCGT
+
FFFFFF
@81973
CCTAGG
+
FFFFFF
@81974
ACTCGT
+
FFFFFF
@81975
CCTAGG
+
FFFFFF
@81976
ACTTGT
+
FFFFFF
@81977
ACGCGT
+
FFFFFF
@81978
ACTAGT
+
FFFFFF
@81979
ACTGGT
+
FFFFFF
@81980
ACTGGT
+
FFFFFF
@81981
CCTAGG
+
FFFFFF
@81982
ACTCGT
+
FFFFFF
@81983
ACTCGC
+
FFFFFF
@81984
CCTCGT
+
FFFFFF
@81985
ACTCGT
+
FFFFFF
@81986
ACGTGC
+
FFFFFF
@81987
ACTCGT
+
FFFFFF
@81988
ACTAGT
+
FFFFFF
@81989
ACTAGT
+
FFFFFF
@81990
ACTAGG
+
FFFFFF
@81991
ACTCGT
+
FFFFFF
@81992
ACTCGT
+
FFFFFF
@81993
ACTCGT
+
FFFFFF
@81994
ACTAGT
+
FFFFFF
@81995
ACTCGC
+
FFFFFF
@81996
ACTTGC
+
FFFFFF
@81997
ACGTGC
+
FFFFFF
@81998
ACGCGT
+
FFFFFF
@81999
ACTCGT
+
FFFFFF
@82000
ACTCGG
+
FFFFFF
@82001
TCTCGT
+
FFFFFF
@82002
ACTCGT
+
FFFFFF
@82003
ACGCGT
+
FFFFFF
@82004
ACGAGT
+
FFFFFF
@82005
ACTCGT
+
FFFFFF
@82006
CCTAGG
+
FFFFFF
@82007
ACTGGT
+
FFFFFF
@82008
ACTCGT
+
FFFFFF
@82009
ACTCGT
+
FFFFFF
@82010
ACTTGC
+
FFFFFF
@82011
ACTAGT
+
FFFFFF
@82012
TCTCGT
+
FFFFFF
@82013
ACGAGT
+
FFFFFF
@82014
ACTCGT
+
FFFFFF
@82015
CCTAGG
+
FFFFFF
@82016
ACTAGT
+
FFFFFF
@82017
ACTAGT
+
FFFFFF
@82018
ACTCGT
+
FFFFFF
@82019
ACGCGT
+
FFFFFF
@82020
ACTCGT
+
FFFFFF
@82021
ACGCGT
+
FFFFFF
@82022
ACTTGT
+
FFFFFF
@82023
CCTAGG
+
FFFFFF
@82024
ACTAGT
+
FFFFFF
@82025
ACTTGG
+
FFFFFF
@82026
ACTCGT
+
FFFFFF
@82027
CCTCGT
+
FFFFFF
@82028
ACTCGT
+
FFFFFF
@82029
ACTCGT
+
FFFFFF
@82030
ACGCGT
+
FFFFFF
@82031
CCTCGT
+
FFFFFF
@82032
ACTTGT
+
FFFFFF
@82033
ACTTGT
+
FFFFFF
@82034
ACTAGT
+
FFFFFF
@82035
ACTCGC
+
FFFFFF
@82036
ACGAGT
+
FFFFFF
@82037
ACTCGT
+
FFFFFF
@82038
ACTGGT
+
FFFFFF
@82039
ACTCGT
+
FFFFFF
@82040
ACTAGT
+
FFFFFF
@82041
ACTAGT
+
FFFFFF
@82042
ACTAGT
+
FFFFFF
@82043
ACTCGT
+
FFFFFF
@82044
ACTCGT
+
FFFFFF
@82045
ACTCGC
+
FFFFFF
@82046
ACTAGA
+
FFFFFF
@82047
ACTTGT
+
FFFFFF
@82048
ACTCGT
+
FFFFFF
@82049
ACTTGT
+
FFFFFF
@82050
ACTCGT
+
FFFFFF
@82051
ACTCGT
+
FFFFFF
@82052
ACTAGA
+
FFFFFF
@82053
ACTCGT
+
FFFFFF
@82054
CCTAGG
+
FFFFFF
@82055
ACGCGT
+
FFFFFF
@82056
ACGCGT
+
FFFFFF
@82057
ACTTGC
+
FFFFFF
@82058
CCTAGT
+
FFFFFF
@82059
ACTCGT
+
FFFFFF
@82060
ACTCGG
+
FFFFFF
@82061
ACTAGT
+
FFFFFF
@82062
ACGCGT
+
FFFFFF
@82063
ACTCGT
+
FFFFFF
@82064
ACTCGT
+
FFFFFF
@82065
ACGCGT
+
FFFFFF
@82066
ACTCGT
+
FFFFFF
@82067
CCTAGG
+
FFFFFF
@82068
ACTCGT
+
FFFFFF
@82069
ACTAGT
+
FFFFFF
@82070
ACGCGT
+
FFFFFF
@82071
CCTAGG
+
FFFFFF
@82072
CCTCGT
+
FFFFFF
@82073
ACTCGC
+
FFFFFF
@82074
ACTAGT
+
FFFFFF
@82075
ACGGGT
+
FFFFFF
@82076
ACTAGT
+
FFFFFF
@82077
ACTAGT
+
FFFFFF
@82078
ACTTGT
+
FFFFFF
@82079
ACTTGG
+
FFFFFF
@82080
ACTAGT
+
FFFFFF
@82081
ACTGGT
+
FFFFFF
@82082
TCTCGT
+
FFFFFF
@82083
ACTAGT
+
FFFFFF
@82084
TCTAGT
+
FFFFFF
@82085
ACTGGT
+
FFFFFF
@82086
ACTCGT
+
FFFFFF
@82087
ACTCGT
+
FFFFFF
@82088
ACTAGT
+
FFFFFF
@82089
ACGCGT
+
FFFFFF
@82090
ACTCGT
+
FFFFFF
@82091
CCTAGG
+
FFFFFF
@82092
CCTCGT
+
FFFFFF
@82093
ACTCGC
+
FFFFFF
@82094
ACTAGT
+
FFFFFF
@82095
ACTGGT
+
FFFFFF
@82096
ACACGT
+
FFFFFF
@82097
ACGCGT
+
FFFFFF
@82098
ACGCGT
+
FFFFFF
@82099
ACTCGT
+
FFFFFF
@82100
TCTAGT
+
FFFFFF
@82101
ACTAGT
+
FFFFFF
@82102
ACTAGT
+
FFFFFF
@82103
ACTCGT
+
FFFFFF
@82104
ACTAGT
+
FFFFFF
@82105
ACTCGT
+
FFFFFF
@82106
ACTTGT
+
FFFFFF
@82107
ACTAGT
+
FFFFFF
@82108
ACGAGT
+
FFFFFF
@82109
ACGCGT
+
FFFFFF
@82110
ACTCGT
+
FFFFFF
@82111
ACGTGC
+
FFFFFF
@82112
ACTCGT
+
FFFFFF
@82113
ACTCGC
+
FFFFFF
@82114
ACTCGT
+
FFFFFF
@82115
CCTAGC
+
FFFFFF
@82116
ACTCGT
+
FFFFFF
@82117
TCTAGT
+
FFFFFF
@82118
ACTTGC
+
FFFFFF
@82119
CCTAGG
+
FFFFFF
@82120
ACGAGT
+
FFFFFF
@82121
ACTCGC
+
FFFFFF
@82122
ACTCGT
+
FFFFFF
@82123
CCTCGT
+
FFFFFF
@82124
ACTAGT
+
FFFFFF
@82125
ACGCGT
+
FFFFFF
@82126
ACTCGT
+
FFFFFF
@82127
ACGTGT
+
FFFFFF
@82128
ACTAGT
+
FFFFFF
@82129
ACTAGT
+
FFFFFF
@82130
ACGAGT
+
FFFFFF
@82131
ACTCGC
+
FFFFFF
@82132
ACTCGT
+
FFFFFF
@82133
TCTAGT
+
FFFFFF
@82134
ACTCGT
+
FFFFFF
@82135
CCTAGT
+
FFFFFF
@82136
ACTTGG
+
FFFFFF
@82137
ACTGGT
+
FFFFFF
@82138
ACTCGT
+
FFFFFF
@82139
ACTAGT
+
FFFFFF
@82140
ACTAGT
+
FFFFFF
@82141
CCTAGG
+
FFFFFF
@82142
ACTCGC
+
FFFFFF
@82143
CCTCGT
+
FFFFFF
@82144
ACTCGT
+
FFFFFF
@82145
CCTCGT
+
FFFFFF
@82146
CCTCGT
+
FFFFFF
@82147
ACGCGT
+
FFFFFF
@82148
ACTAGT
+
FFFFFF
@82149
ACTCGT
+
FFFFFF
@82150
CCTAGG
+
FFFFFF
@82151
CCTAGC
+
FFFFFF
@82152
ACTCGC
+
FFFFFF
@82153
CCTAGT
+
FFFFFF
@82154
ACTTGT
+
FFFFFF
@82155
ACTAGT
+
FFFFFF
@82156
CCTAGC
+
FFFFFF
@82157
ACTCGT
+
FFFFFF
@82158
ACTCGG
+
FFFFFF
@82159
ACTCGG
+
FFFFFF
@82160
ACTCGT
+
FFFFFF
@82161
ACTCGC
+
FFFFFF
@82162
ACTCGT
+
FFFFFF
@82163
ACTAGT
+
FFFFFF
@82164
ACTCGT
+
FFFFFF
@82165
ACTCGT
+
FFFFFF
@82166
CCTCGT
+
FFFFFF
@82167
ACTGGT
+
FFFFFF
@82168
ACTCGT
+
FFFFFF
@82169
ACTTGT
+
FFFFFF
@82170
ACTAGT
+
FFFFFF
@82171
ACTCGT
+
FFFFFF
@82172
TCAAGT
+
FFFFFF
@82173
CCTAGG
+
FFFFFF
@82174
TCTGGT
+
FFFFFF
@82175
ACTTGT
+
FFFFFF
@82176
ACTCGT
+
FFFFFF
@82177
ACTCGT
+
FFFFFF
@82178
ACTCGT
+
FFFFFF
@82179
ACTCGC
+
FFFFFF
@82180
ACTCGT
+
FFFFFF
@82181
ACTTGT
+
FFFFFF
@82182
ACTCGT
+
FFFFFF
@82183
ACTAGT
+
FFFFFF
@82184
ACTTGG
+
FFFFFF
@82185
ACTCGC
+
FFFFFF
@82186
ACTCGT
+
FFFFFF
@82187
ACTAGT
+
FFFFFF
@82188
ACGCGT
+
FFFFFF
@82189
ACTCGT
+
FFFFFF
@82190
ACGCGT
+
FFFFFF
@82191
ACTCGC
+
FFFFFF
@82192
ACTCGT
+
FFFFFF
@82193
CCTCGT
+
FFFFFF
@82194
ACTCGT
+
FFFFFF
@82195
ACTTGT
+
FFFFFF
@82196
CCTAGG
+
FFFFFF
@82197
ACTCGT
+
FFFFFF
@82198
ACGCGT
+
FFFFFF
@82199
ACTCGT
+
FFFFFF
@82200
CCTAGG
+
FFFFFF
@82201
ACTCGC
+
FFFFFF
@82202
ACGAGT
+
FFFFFF
@82203
ACGCGT
+
FFFFFF
@82204
ACTCGT
+
FFFFFF
@82205
ACTTGT
+
FFFFFF
@82206
ACTTGT
+
FFFFFF
@82207
CCTAGG
+
FFFFFF
@82208
CCTAGC
+
FFFFFF
@82209
ACTCGT
+
FFFFFF
@82210
ACTCGC
+
FFFFFF
@82211
ACTGGT
+
FFFFFF
@82212
ACGGGT
+
FFFFFF
@82213
ACGCGT
+
FFFFFF
@82214
CCTCGT
+
FFFFFF
@82215
TCTAGT
+
FFFFFF
@82216
ACTCGT
+
FFFFFF
@82217
ACGCGA
+
FFFFFF
@82218
ACTAGA
+
FFFFFF
@82219
ACTCGT
+
FFFFFF
@82220
ACTCGT
+
FFFFFF
@82221
ACTGGT
+
FFFFFF
@82222
ACTCGT
+
FFFFFF
@82223
ACTCGT
+
FFFFFF
@82224
CCTCGT
+
FFFFFF
@82225
ACTAGT
+
FFFFFF
@82226
ACTCGT
+
FFFFFF
@82227
ACTCGT
+
FFFFFF
@82228
ACTCGT
+
FFFFFF
@82229
ACTCGC
+
FFFFFF
@82230
CCTGGG
+
FFFFFF
@82231
ACTCGT
+
FFFFFF
@82232
ACTTGT
+
FFFFFF
@82233
CCTCGT
+
FFFFFF
@82234
ACTCGT
+
FFFFFF
@82235
ACTCGT
+
FFFFFF
@82236
ACTAGA
+
FFFFFF
@82237
ACTGGT
+
FFFFFF
@82238
CCTAGG
+
FFFFFF
@82239
ACGCGT
+
FFFFFF
@82240
CCTCGT
+
FFFFFF
@82241
ACTTGT
+
FFFFFF
@82242
ACGCGA
+
FFFFFF
@82243
ACTAGT
+
FFFFFF
@82244
CCTAGG
+
FFFFFF
@82245
ACTAGT
+
FFFFFF
@82246
ACTTGT
+
FFFFFF
@82247
ACTCGT
+
FFFFFF
@82248
CCTAGG
+
FFFFFF
@82249
ACTGGT
+
FFFFFF
@82250
ACTCGT
+
FFFFFF
@82251
ACTCGT
+
FFFFFF
@82252
ACTCGT
+
FFFFFF
@82253
ACTCGT
+
FFFFFF
@82254
CCTAGC
+
FFFFFF
@82255
ACTAGC
+
FFFFFF
@82256
ACGTGC
+
FFFFFF
@82257
ACGTGC
+
FFFFFF
@82258
ACGCGT
+
FFFFFF
@82259
ACTCGT
+
FFFFFF
@82260
ACTAGT
+
FFFFFF
@82261
ACGAGT
+
FFFFFF
@82262
ACTAGT
+
FFFFFF
@82263
ACTCGT
+
FFFFFF
@82264
CCTAGT
+
FFFFFF
@82265
ACTCGC
+
FFFFFF
@82266
ACTCGG
+
FFFFFF
@82267
ACTAGT
+
FFFFFF
@82268
ACGCGT
+
FFFFFF
@82269
ACGTGC
+
FFFFFF
@82270
ACTCGT
+
FFFFFF
@82271
ACTTGG
+
FFFFFF
@82272
ACTTGT
+
FFFFFF
@82273
ACTCGG
+
FFFFFF
@82274
ACTCGT
+
FFFFFF
@82275
ACTGGT
+
FFFFFF
@82276
ACTCGT
+
FFFFFF
@82277
CCTAGT
+
FFFFFF
@82278
TCTAGT
+
FFFFFF
@82279
ACTAGT
+
FFFFFF
@82280
ACGCGA
+
FFFFFF
@82281
ACTCGT
+
FFFFFF
@82282
ACTCGT
+
FFFFFF
@82283
ACTTGG
+
FFFFFF
@82284
CCTCGT
+
FFFFFF
@82285
ACTAGT
+
FFFFFF
@82286
ACTCGT
+
FFFFFF
@82287
ACTCGT
+
FFFFFF
@82288
ACTCGT
+
FFFFFF
@82289
ACTTGT
+
FFFFFF
@82290
ACTGGT
+
FFFFFF
@82291
ACGAGT
+
FFFFFF
@82292
ACGTGT
+
FFFFFF
@82293
ACTGGT
+
FFFFFF
@82294
ACTTGT
+
FFFFFF
@82295
ACTCGC
+
FFFFFF
@82296
CCTAGG
+
FFFFFF
@82297
ACGCGA
+
FFFFFF
@82298
ACTTGT
+
FFFFFF
@82299
ACTCGT
+
FFFFFF
@82300
ACGCGT
+
FFFFFF
@82301
ACTCGT
+
FFFFFF
@82302
CCTCGT
+
FFFFFF
@82303
ACGCGT
+
FFFFFF
@82304
ACTAGT
+
FFFFFF
@82305
ACTTGT
+
FFFFFF
@82306
ACTTGT
+
FFFFFF
@82307
ACTTGT
+
FFFFFF
@82308
ACTCGT
+
FFFFFF
@82309
ACTCGT
+
FFFFFF
@82310
ACTCGT
+
FFFFFF
@82311
CCTAGG
+
FFFFFF
@82312
ACTCGT
+
FFFFFF
@82313
ACTCGT
+
FFFFFF
@82314
CCTCGT
+
FFFFFF
@82315
CCTCGT
+
FFFFFF
@82316
ACTCGT
+
FFFFFF
@82317
ACGCGT
+
FFFFFF
@82318
ACGCGT
+
FFFFFF
@82319
ACTCGT
+
FFFFFF
@82320
ACTAGT
+
FFFFFF
@82321
ACTCGT
+
FFFFFF
@82322
ACTCGT
+
FFFFFF
@82323
ACTCGT
+
FFFFFF
@82324
CCTCGT
+
FFFFFF
@82325
ACTAGT
+
FFFFFF
@82326
ACTAGT
+
FFFFFF
@82327
ACTCGT
+
FFFFFF
@82328
ACTCGT
+
FFFFFF
@82329
CCTAGG
+
FFFFFF
@82330
ACTTGG
+
FFFFFF
@82331
ACGTGC
+
FFFFFF
@82332
CCTAGG
+
FFFFFF
@82333
ACTAGA
+
FFFFFF
@82334
ACGTGT
+
FFFFFF
@82335
CCTAGG
+
FFFFFF
@82336
ACGAGT
+
FFFFFF
@82337
CCTCGT
+
FFFFFF
@82338
ACTCGT
+
FFFFFF
@82339
ACGGGT
+
FFFFFF
@82340
CCTCGT
+
FFFFFF
@82341
ACTCGT
+
FFFFFF
@82342
CCTCGT
+
FFFFFF
@82343
CCTAGT
+
FFFFFF
@82344
ACTTGT
+
FFFFFF
@82345
ACTAGT
+
FFFFFF
@82346
ACTTGT
+
FFFFFF
@82347
CCTCGT
+
FFFFFF
@82348
CCTAGG
+
FFFFFF
@82349
CCTAGG
+
FFFFFF
@82350
ACTAGA
+
FFFFFF
@82351
ACTTGC
+
FFFFFF
@82352
ACTCGT
+
FFFFFF
@82353
CCTCGT
+
FFFFFF
@82354
ACTCGT
+
FFFFFF
@82355
ACGCGT
+
FFFFFF
@82356
ACTCGT
+
FFFFFF
@82357
ACTCGT
+
FFFFFF
@82358
ACGCGT
+
FFFFFF
@82359
ACTCGT
+
FFFFFF
@82360
ACGGGT
+
FFFFFF
@82361
CCTAGG
+
FFFFFF
@82362
ACTTGT
+
FFFFFF
@82363
ACGTGT
+
FFFFFF
@82364
ACTGGT
+
FFFFFF
@82365
ACTTGT
+
FFFFFF
@82366
ACGCGA
+
FFFFFF
@82367
ACTCGC
+
FFFFFF
@82368
ACTCGT
+
FFFFFF
@82369
ACTAGC
+
FFFFFF
@82370
ACTTGT
+
FFFFFF
@82371
ACTAGT
+
FFFFFF
@82372
CCTCGT
+
FFFFFF
@82373
ACGGGT
+
FFFFFF
@82374
ACTCGT
+
FFFFFF
@82375
ACGCGT
+
FFFFFF
@82376
ACGCGT
+
FFFFFF
@82377
CCTCGT
+
FFFFFF
@82378
ACTCGT
+
FFFFFF
@82379
ACTTGT
+
FFFFFF
@82380
ACTCGG
+
FFFFFF
@82381
ACTAGT
+
FFFFFF
@82382
ACTCGT
+
FFFFFF
@82383
ACTTGT
+
FFFFFF
@82384
ACGCGT
+
FFFFFF
@82385
ACTCGT
+
FFFFFF
@82386
ACGAGT
+
FFFFFF
@82387
ACGCGT
+
FFFFFF
@82388
CCTAGC
+
FFFFFF
@82389
ACTAGT
+
FFFFFF
@82390
ACTTGT
+
FFFFFF
@82391
TCTCGT
+
FFFFFF
@82392
ACGTGC
+
FFFFFF
@82393
ACTTGC
+
FFFFFF
@82394
ACGCGT
+
FFFFFF
@82395
CCTAGG
+
FFFFFF
@82396
ACTCGT
+
FFFFFF
@82397
ACGCGT
+
FFFFFF
@82398
ACGCGT
+
FFFFFF
@82399
CCTCGT
+
FFFFFF
@82400
CCTAGC
+
FFFFFF
@82401
ACTCGT
+
FFFFFF
@82402
ACTCGT
+
FFFFFF
@82403
TCTAGT
+
FFFFFF
@82404
ACTCGT
+
FFFFFF
@82405
TCTAGT
+
FFFFFF
@82406
TCTAGT
+
FFFFFF
@82407
ACTCGC
+
FFFFFF
@82408
ACTCGT
+
FFFFFF
@82409
ACTTGT
+
FFFFFF
@82410
ACTCGT
+
FFFFFF
@82411
ACGCGT
+
FFFFFF
@82412
CCTAGT
+
FFFFFF
@82413
ACTCGT
+
FFFFFF
@82414
CCTAGT
+
FFFFFF
@82415
ACTCGT
+
FFFFFF
@82416
ACTCGT
+
FFFFFF
@82417
ACTCGT
+
FFFFFF
@82418
CCTAGG
+
FFFFFF
@82419
CCTCGT
+
FFFFFF
@82420
ACTAGT
+
FFFFFF
@82421
ACTGGT
+
FFFFFF
@82422
ACTCGT
+
FFFFFF
@82423
ACGCGT
+
FFFFFF
@82424
ACGCGA
+
FFFFFF
@82425
ACTCGT
+
FFFFFF
@82426
ACTAGT
+
FFFFFF
@82427
ACTCGT
+
FFFFFF
@82428
CCTAGG
+
FFFFFF
@82429
TCTAGT
+
FFFFFF
@82430
ACGCGA
+
FFFFFF
@82431
CCTAGG
+
FFFFFF
@82432
ACTCGT
+
FFFFFF
@82433
TCTAGT
+
FFFFFF
@82434
CCTAGT
+
FFFFFF
@82435
ACGCGT
+
FFFFFF
@82436
ACTCGT
+
FFFFFF
@82437
ACTCGT
+
FFFFFF
@82438
ACTCGT
+
FFFFFF
@82439
ACTAGT
+
FFFFFF
@82440
ACTCGT
+
FFFFFF
@82441
ACGTGT
+
FFFFFF
@82442
CCTAGT
+
FFFFFF
@82443
ACTCGT
+
FFFFFF
@82444
ACGCGT
+
FFFFFF
@82445
ACTCGT
+
FFFFFF
@82446
ACTCGT
+
FFFFFF
@82447
CCGAGT
+
FFFFFF
@82448
ACTCGT
+
FFFFFF
@82449
ACGCGT
+
FFFFFF
@82450
ACGCGA
+
FFFFFF
@82451
ACTCGT
+
FFFFFF
@82452
ACTGGT
+
FFFFFF
@82453
ACTAGT
+
FFFFFF
@82454
ACGCGT
+
FFFFFF
@82455
ACTCGT
+
FFFFFF
@82456
ACTCGT
+
FFFFFF
@82457
ACTTGG
+
FFFFFF
@82458
ACTAGT
+
FFFFFF
@82459
CCTCGT
+
FFFFFF
@82460
ACTCGT
+
FFFFFF
@82461
CCTCGT
+
FFFFFF
@82462
CCTAGC
+
FFFFFF
@82463
CCTAGC
+
FFFFFF
@82464
ACTTGT
+
FFFFFF
@82465
CCTAGG
+
FFFFFF
@82466
ACTTGT
+
FFFFFF
@82467
ACTCGT
+
FFFFFF
@82468
ACTTGT
+
FFFFFF
@82469
ACGTGC
+
FFFFFF
@82470
ACTTGT
+
FFFFFF
@82471
ACTCGT
+
FFFFFF
@82472
ACTCGC
+
FFFFFF
@82473
ACTTGT
+
FFFFFF
@82474
ACTCGG
+
FFFFFF
@82475
ACGCGT
+
FFFFFF
@82476
CCTAGT
+
FFFFFF
@82477
ACGTGC
+
FFFFFF
@82478
ACTCGT
+
FFFFFF
@82479
ACGTGC
+
FFFFFF
@82480
ACTCGT
+
FFFFFF
@82481
ACTTGC
+
FFFFFF
@82482
ACTCGC
+
FFFFFF
@82483
CCTAGC
+
FFFFFF
@82484
ACGTGT
+
FFFFFF
@82485
CCTAGT
+
FFFFFF
@82486
CCTAGG
+
FFFFFF
@82487
ACTCGT
+
FFFFFF
@82488
ACGCGA
+
FFFFFF
@82489
CCTCGT
+
FFFFFF
@82490
ACTAGT
+
FFFFFF
@82491
CCTCGT
+
FFFFFF
@82492
ACGCGT
+
FFFFFF
@82493
ACGAGT
+
FFFFFF
@82494
ACTCGT
+
FFFFFF
@82495
ACTGGT
+
FFFFFF
@82496
ACGCGT
+
FFFFFF
@82497
ACTTGG
+
FFFFFF
@82498
CCTCGT
+
FFFFFF
@82499
ACTAGT
+
FFFFFF
@82500
ACTAGT
+
FFFFFF
@82501
ACTAGT
+
FFFFFF
@82502
ACTCGT
+
FFFFFF
@82503
ACTAGT
+
FFFFFF
@82504
ACTTGT
+
FFFFFF
@82505
CCTAGT
+
FFFFFF
@82506
ACTCGT
+
FFFFFF
@82507
ACGCGT
+
FFFFFF
@82508
ACTCGT
+
FFFFFF
@82509
ACTAGT
+
FFFFFF
@82510
CCTAGG
+
FFFFFF
@82511
ACGCGT
+
FFFFFF
@82512
ACTCGT
+
FFFFFF
@82513
ACTCGT
+
FFFFFF
@82514
ACTAGT
+
FFFFFF
@82515
CCTAGT
+
FFFFFF
@82516
ACTAGT
+
FFFFFF
@82517
ACTCGT
+
FFFFFF
@82518
ACTTGT
+
FFFFFF
@82519
ACGCGA
+
FFFFFF
@82520
ACGCGT
+
FFFFFF
@82521
CCTAGG
+
FFFFFF
@82522
ACGCGT
+
FFFFFF
@82523
CCTAGT
+
FFFFFF
@82524
ACTCGT
+
FFFFFF
@82525
ACTTGT
+
FFFFFF
@82526
ACTCGT
+
FFFFFF
@82527
ACTGGT
+
FFFFFF
@82528
ACGCGT
+
FFFFFF
@82529
ACTTGT
+
FFFFFF
@82530
ACTCGT
+
FFFFFF
@82531
ACTCGT
+
FFFFFF
@82532
ACTGGT
+
FFFFFF
@82533
ACGCGT
+
FFFFFF
@82534
ACTGGT
+
FFFFFF
@82535
ACTGGT
+
FFFFFF
@82536
ACTAGT
+
FFFFFF
@82537
CCTAGG
+
FFFFFF
@82538
ACTAGT
+
FFFFFF
@82539
CCTAGG
+
FFFFFF
@82540
ACTCGT
+
FFFFFF
@82541
ACGCGT
+
FFFFFF
@82542
ACTAGT
+
FFFFFF
@82543
ACGCGT
+
FFFFFF
@82544
ACGAGT
+
FFFFFF
@82545
ACGCGT
+
FFFFFF
@82546
ACTAGT
+
FFFFFF
@82547
ACTTGC
+
FFFFFF
@82548
ACTAGT
+
FFFFFF
@82549
ACTCGT
+
FFFFFF
@82550
ACTTGT
+
FFFFFF
@82551
ACTCGT
+
FFFFFF
@82552
CCTAGT
+
FFFFFF
@82553
TCTCGT
+
FFFFFF
@82554
ACGCGT
+
FFFFFF
@82555
CCTCGC
+
FFFFFF
@82556
ACTTGG
+
FFFFFF
@82557
ACGCGA
+
FFFFFF
@82558
CCTAGG
+
FFFFFF
@82559
ACTCGT
+
FFFFFF
@82560
ACTCGT
+
FFFFFF
@82561
ACTCGA
+
FFFFFF
@82562
ACGCGT
+
FFFFFF
@82563
ACTCGG
+
FFFFFF
@82564
ACTCGT
+
FFFFFF
@82565
ACTAGT
+
FFFFFF
@82566
ACGCGT
+
FFFFFF
@82567
ACTAGT
+
FFFFFF
@82568
ACTTGT
+
FFFFFF
@82569
ACTCGT
+
FFFFFF
@82570
ACTTGT
+
FFFFFF
@82571
ACGCGT
+
FFFFFF
@82572
ACTCGT
+
FFFFFF
@82573
ACGAGT
+
FFFFFF
@82574
ACTCGT
+
FFFFFF
@82575
ACTCGG
+
FFFFFF
@82576
ACTTGT
+
FFFFFF
@82577
ACTCGT
+
FFFFFF
@82578
ACGTGT
+
FFFFFF
@82579
ACTCGT
+
FFFFFF
@82580
ACTCGG
+
FFFFFF
@82581
ACTAGT
+
FFFFFF
@82582
TCTAGT
+
FFFFFF
@82583
ACTAGT
+
FFFFFF
@82584
ACTAGT
+
FFFFFF
@82585
TCTAGT
+
FFFFFF
@82586
CCTAGC
+
FFFFFF
@82587
CCTCGT
+
FFFFFF
@82588
ACTCGT
+
FFFFFF
@82589
ACTCGT
+
FFFFFF
@82590
ACTTGT
+
FFFFFF
@82591
CCTCGT
+
FFFFFF
@82592
ACTTGT
+
FFFFFF
@82593
ACTGGT
+
FFFFFF
@82594
ACTAGT
+
FFFFFF
@82595
ACGAGT
+
FFFFFF
@82596
CCTAGG
+
FFFFFF
@82597
CCTAGG
+
FFFFFF
@82598
CCTAGG
+
FFFFFF
@82599
ACGAGT
+
FFFFFF
@82600
ACTCGT
+
FFFFFF
@82601
ACTTGT
+
FFFFFF
@82602
ACTCGT
+
FFFFFF
@82603
ACTCGG
+
FFFFFF
@82604
ACGTGC
+
FFFFFF
@82605
ACGCGA
+
FFFFFF
@82606
ACTCGT
+
FFFFFF
@82607
CCTAGG
+
FFFFFF
@82608
CCTAGG
+
FFFFFF
@82609
TCTAGT
+
FFFFFF
@82610
ACTCGT
+
FFFFFF
@82611
ACTGGT
+
FFFFFF
@82612
ACTTGC
+
FFFFFF
@82613
ACTAGT
+
FFFFFF
@82614
CCTAGT
+
FFFFFF
@82615
ACTCGT
+
FFFFFF
@82616
ACTCGT
+
FFFFFF
@82617
ACTAGA
+
FFFFFF
@82618
ACTCGT
+
FFFFFF
@82619
ACTCGT
+
FFFFFF
@82620
ACTAGT
+
FFFFFF
@82621
ACTTGT
+
FFFFFF
@82622
CCTAGC
+
FFFFFF
@82623
CCTAGG
+
FFFFFF
@82624
ACTCGT
+
FFFFFF
@82625
CCTAGG
+
FFFFFF
@82626
ACTCGC
+
FFFFFF
@82627
ACTTGT
+
FFFFFF
@82628
CCTCGT
+
FFFFFF
@82629
ACTGGT
+
FFFFFF
@82630
ACTAGC
+
FFFFFF
@82631
ACTAGT
+
FFFFFF
@82632
CCTAGG
+
FFFFFF
@82633
ACTAGT
+
FFFFFF
@82634
ACTAGT
+
FFFFFF
@82635
ACTAGT
+
FFFFFF
@82636
ACTCGC
+
FFFFFF
@82637
ACTCGT
+
FFFFFF
@82638
ACTCGT
+
FFFFFF
@82639
ACTCGT
+
FFFFFF
@82640
ACTTGT
+
FFFFFF
@82641
CCTAGT
+
FFFFFF
@82642
ACTCGT
+
FFFFFF
@82643
ACTCGT
+
FFFFFF
@82644
ACTCGT
+
FFFFFF
@82645
ACTTGC
+
FFFFFF
@82646
TCTAGT
+
FFFFFF
@82647
ACTCGT
+
FFFFFF
@82648
ACTCGT
+
FFFFFF
@82649
ACTCGT
+
FFFFFF
@82650
ACTCGC
+
FFFFFF
@82651
CCTAGG
+
FFFFFF
@82652
ACTTGG
+
FFFFFF
@82653
ACTCGT
+
FFFFFF
@82654
ACTAGT
+
FFFFFF
@82655
ACGAGT
+
FFFFFF
@82656
ACTAGT
+
FFFFFF
@82657
ACTAGT
+
FFFFFF
@82658
ACGCGT
+
FFFFFF
@82659
ACGTGC
+
FFFFFF
@82660
ACTCGT
+
FFFFFF
@82661
ACGAGT
+
FFFFFF
@82662
ACTAGT
+
FFFFFF
@82663
ACTCGT
+
FFFFFF
@82664
ACGCGA
+
FFFFFF
@82665
ACTAGT
+
FFFFFF
@82666
ACTCGT
+
FFFFFF
@82667
ACTCGT
+
FFFFFF
@82668
ACTAGT
+
FFFFFF
@82669
ACGCGT
+
FFFFFF
@82670
ACTCGC
+
FFFFFF
@82671
CCTCGC
+
FFFFFF
@82672
ACTCGT
+
FFFFFF
@82673
ACTTGT
+
FFFFFF
@82674
ACTCGT
+
FFFFFF
@82675
CCTCGT
+
FFFFFF
@82676
ACTCGT
+
FFFFFF
@82677
ACTCGT
+
FFFFFF
@82678
ACTAGA
+
FFFFFF
@82679
ACTCGT
+
FFFFFF
@82680
ACTCGG
+
FFFFFF
@82681
ACTCGT
+
FFFFFF
@82682
CCTCGT
+
FFFFFF
@82683
ACGAGT
+
FFFFFF
@82684
ACTCGT
+
FFFFFF
@82685
TCTAGT
+
FFFFFF
@82686
ACTAGT
+
FFFFFF
@82687
ACTCGG
+
FFFFFF
@82688
ACTCGT
+
FFFFFF
@82689
ACTAGT
+
FFFFFF
@82690
ACGCGA
+
FFFFFF
@82691
ACTCGT
+
FFFFFF
@82692
ACGCGA
+
FFFFFF
@82693
ACTCGT
+
FFFFFF
@82694
CCTCGT
+
FFFFFF
@82695
ACTTGC
+
FFFFFF
@82696
ACTCGC
+
FFFFFF
@82697
ACGCGT
+
FFFFFF
@82698
CCTAGG
+
FFFFFF
@82699
CCTAGG
+
FFFFFF
@82700
ACTTGT
+
FFFFFF
@82701
ACGCGT
+
FFFFFF
@82702
CCTAGC
+
FFFFFF
@82703
ACTCGT
+
FFFFFF
@82704
ACTTGT
+
FFFFFF
@82705
ACTCGT
+
FFFFFF
@82706
ACTCGT
+
FFFFFF
@82707
ACGCGT
+
FFFFFF
@82708
ACTCGT
+
FFFFFF
@82709
CCTAGG
+
FFFFFF
@82710
CCTCGT
+
FFFFFF
@82711
CCTAGC
+
FFFFFF
@82712
ACTCGT
+
FFFFFF
@82713
ACTCGC
+
FFFFFF
@82714
ACTTGC
+
FFFFFF
@82715
CCTAGG
+
FFFFFF
@82716
CCTAGG
+
FFFFFF
@82717
ACTCGT
+
FFFFFF
@82718
ACTAGT
+
FFFFFF
@82719
CCTCGT
+
FFFFFF
@82720
ACTCGT
+
FFFFFF
@82721
ACTCGT
+
FFFFFF
@82722
ACTAGT
+
FFFFFF
@82723
ACTTGT
+
FFFFFF
@82724
ACTCGG
+
FFFFFF
@82725
ACGCGT
+
FFFFFF
@82726
CCTAGT
+
FFFFFF
@82727
ACTTGT
+
FFFFFF
@82728
ACTTGG
+
FFFFFF
@82729
ACGCGT
+
FFFFFF
@82730
ACTCGT
+
FFFFFF
@82731
CCTAGC
+
FFFFFF
@82732
ACGCGA
+
FFFFFF
@82733
ACTAGT
+
FFFFFF
@82734
ACTAGA
+
FFFFFF
@82735
ACGAGT
+
FFFFFF
@82736
ACTCGT
+
FFFFFF
@82737
ACGCGT
+
FFFFFF
@82738
ACTCGT
+
FFFFFF
@82739
ACTCGT
+
FFFFFF
@82740
ACGCGT
+
FFFFFF
@82741
ACTAGT
+
FFFFFF
@82742
ACTCGT
+
FFFFFF
@82743
ACTCGT
+
FFFFFF
@82744
ACTAGT
+
FFFFFF
@82745
ACGCGT
+
FFFFFF
@82746
ACGCGT
+
FFFFFF
@82747
ACTCGT
+
FFFFFF
@82748
TCTTGT
+
FFFFFF
@82749
ACTGGT
+
FFFFFF
@82750
ACTAGT
+
FFFFFF
@82751
ACGCGT
+
FFFFFF
@82752
ACTCGT
+
FFFFFF
@82753
CCTCGT
+
FFFFFF
@82754
ACTCGT
+
FFFFFF
@82755
ACTCGT
+
FFFFFF
@82756
ACGCGT
+
FFFFFF
@82757
ACGAGT
+
FFFFFF
@82758
ACTCGT
+
FFFFFF
@82759
ACTCGT
+
FFFFFF
@82760
ACTTGT
+
FFFFFF
@82761
CCTCGT
+
FFFFFF
@82762
ACGTGC
+
FFFFFF
@82763
ACTCGT
+
FFFFFF
@82764
ACTAGA
+
FFFFFF
@82765
ACGCGT
+
FFFFFF
@82766
ACTCGT
+
FFFFFF
@82767
TCTAGT
+
FFFFFF
@82768
ACTAGT
+
FFFFFF
@82769
ACTCGT
+
FFFFFF
@82770
ACTCGT
+
FFFFFF
@82771
ACGAGT
+
FFFFFF
@82772
ACTCGT
+
FFFFFF
@82773
ACTCGT
+
FFFFFF
@82774
ACGCGA
+
FFFFFF
@82775
ACTCGT
+
FFFFFF
@82776
CCTCGT
+
FFFFFF
@82777
ACTCGT
+
FFFFFF
@82778
TCTAGT
+
FFFFFF
@82779
ACTTGT
+
FFFFFF
@82780
ACTCGT
+
FFFFFF
@82781
TCTAGT
+
FFFFFF
@82782
ACTTGC
+
FFFFFF
@82783
ACTCGT
+
FFFFFF
@82784
ACTTGT
+
FFFFFF
@82785
ACTCGT
+
FFFFFF
@82786
ACTCGT
+
FFFFFF
@82787
ACTCGT
+
FFFFFF
@82788
ACTCGT
+
FFFFFF
@82789
ACTCGT
+
FFFFFF
@82790
CCTCGT
+
FFFFFF
@82791
ACTCGT
+
FFFFFF
@82792
CCTAGG
+
FFFFFF
@82793
CCTCGT
+
FFFFFF
@82794
CCTCGT
+
FFFFFF
@82795
ACGTGC
+
FFFFFF
@82796
ACGCGT
+
FFFFFF
@82797
ACTCGT
+
FFFFFF
@82798
ACTAGA
+
FFFFFF
@82799
TCTAGT
+
FFFFFF
@82800
CCTCGT
+
FFFFFF
@82801
ACTAGT
+
FFFFFF
@82802
ACTCGT
+
FFFFFF
@82803
ACTCGT
+
FFFFFF
@82804
ACGCGT
+
FFFFFF
@82805
ACTCGT
+
FFFFFF
@82806
ACTGGT
+
FFFFFF
@82807
CCTAGG
+
FFFFFF
@82808
ACGAGT
+
FFFFFF
@82809
CCTAGT
+
FFFFFF
@82810
ACTCGT
+
FFFFFF
@82811
ACTGGT
+
FFFFFF
@82812
ACTCGT
+
FFFFFF
@82813
ACTCGT
+
FFFFFF
@82814
ACTAGT
+
FFFFFF
@82815
ACTCGT
+
FFFFFF
@82816
ACTTGT
+
FFFFFF
@82817
CCTAGG
+
FFFFFF
@82818
ACGCGT
+
FFFFFF
@82819
CCTAGT
+
FFFFFF
@82820
ACTCGA
+
FFFFFF
@82821
CCTCGT
+
FFFFFF
@82822
TCAAGT
+
FFFFFF
@82823
ACTAGT
+
FFFFFF
@82824
CCTCGT
+
FFFFFF
@82825
ACTTGT
+
FFFFFF
@82826
ACGTGC
+
FFFFFF
@82827
ACTGGT
+
FFFFFF
@82828
CCTCGT
+
FFFFFF
@82829
ACGCGT
+
FFFFFF
@82830
ACTCGT
+
FFFFFF
@82831
ACTCGC
+
FFFFFF
@82832
TCTAGT
+
FFFFFF
@82833
ACTGGT
+
FFFFFF
@82834
ACTCGT
+
FFFFFF
@82835
ACTTGT
+
FFFFFF
@82836
ACGCGT
+
FFFFFF
@82837
ACTAGT
+
FFFFFF
@82838
ACTTGT
+
FFFFFF
@82839
CCTCGC
+
FFFFFF
@82840
CCTAGG
+
FFFFFF
@82841
ACTCGT
+
FFFFFF
@82842
ACGAGT
+
FFFFFF
@82843
TCTCGT
+
FFFFFF
@82844
ACTCGT
+
FFFFFF
@82845
CCTAGG
+
FFFFFF
@82846
ACTCGG
+
FFFFFF
@82847
ACTCGC
+
FFFFFF
@82848
ACTCGT
+
FFFFFF
@82849
ACGCGA
+
FFFFFF
@82850
ACACGT
+
FFFFFF
@82851
ACTCGT
+
FFFFFF
@82852
ACTCGT
+
FFFFFF
@82853
ACTAGT
+
FFFFFF
@82854
TCTAGT
+
FFFFFF
@82855
CCTAGG
+
FFFFFF
@82856
ACTGGT
+
FFFFFF
@82857
ACTCGT
+
FFFFFF
@82858
CCTAGG
+
FFFFFF
@82859
ACTTGT
+
FFFFFF
@82860
ACTTGG
+
FFFFFF
@82861
CCTCGT
+
FFFFFF
@82862
ACTCGT
+
FFFFFF
@82863
ACTAGC
+
FFFFFF
@82864
ACTCGT
+
FFFFFF
@82865
ACTGGT
+
FFFFFF
@82866
ACTCGT
+
FFFFFF
@82867
ACTAGT
+
FFFFFF
@82868
ACTTGT
+
FFFFFF
@82869
TCTAGT
+
FFFFFF
@82870
ACTAGT
+
FFFFFF
@82871
CCTCGT
+
FFFFFF
@82872
ACTAGA
+
FFFFFF
@82873
ACTTGC
+
FFFFFF
@82874
ACGCGT
+
FFFFFF
@82875
CCTCGT
+
FFFFFF
@82876
ACTAGT
+
FFFFFF
@82877
CCTAGG
+
FFFFFF
@82878
ACTCGT
+
FFFFFF
@82879
CCTAGG
+
FFFFFF
@82880
ACTGGT
+
FFFFFF
@82881
ACTCGT
+
FFFFFF
@82882
ACTCGC
+
FFFFFF
@82883
ACTAGT
+
FFFFFF
@82884
CCTCGT
+
FFFFFF
@82885
ACTAGT
+
FFFFFF
@82886
CCTCGC
+
FFFFFF
@82887
CCTAGG
+
FFFFFF
@82888
ACTCGT
+
FFFFFF
@82889
CCTCGT
+
FFFFFF
@82890
CCTAGC
+
FFFFFF
@82891
ACTCGT
+
FFFFFF
@82892
ACTTGT
+
FFFFFF
@82893
CCTAGG
+
FFFFFF
@82894
ACTCGT
+
FFFFFF
@82895
ACTCGT
+
FFFFFF
@82896
ACTAGT
+
FFFFFF
@82897
ACTCGT
+
FFFFFF
@82898
ACTCGT
+
FFFFFF
@82899
ACTCGT
+
FFFFFF
@82900
ACTAGT
+
FFFFFF
@82901
CCTCGT
+
FFFFFF
@82902
TCTAGT
+
FFFFFF
@82903
ACTCGT
+
FFFFFF
@82904
ACGCGT
+
FFFFFF
@82905
ACTAGT
+
FFFFFF
@82906
ACTAGT
+
FFFFFF
@82907
ACTCGT
+
FFFFFF
@82908
ACTCGC
+
FFFFFF
@82909
ACTCGT
+
FFFFFF
@82910
ACTCGT
+
FFFFFF
@82911
ACTAGT
+
FFFFFF
@82912
CCTCGT
+
FFFFFF
@82913
ACTCGT
+
FFFFFF
@82914
ACTGGT
+
FFFFFF
@82915
ACTAGT
+
FFFFFF
@82916
CCTAGG
+
FFFFFF
@82917
ACTTGT
+
FFFFFF
@82918
ACTCGT
+
FFFFFF
@82919
ACTTGT
+
FFFFFF
@82920
ACGTGT
+
FFFFFF
@82921
ACTCGT
+
FFFFFF
@82922
CCTCGT
+
FFFFFF
@82923
CCTAGT
+
FFFFFF
@82924
ACTCGA
+
FFFFFF
@82925
ACTCGT
+
FFFFFF
@82926
ACTTGC
+
FFFFFF
@82927
ACTGGT
+
FFFFFF
@82928
ACTAGT
+
FFFFFF
@82929
ACTCGT
+
FFFFFF
@82930
ACTCGT
+
FFFFFF
@82931
ACTTGT
+
FFFFFF
@82932
ACTCGT
+
FFFFFF
@82933
ACTTGC
+
FFFFFF
@82934
ACTCGT
+
FFFFFF
@82935
ACTGGT
+
FFFFFF
@82936
ACTTGT
+
FFFFFF
@82937
ACGCGT
+
FFFFFF
@82938
CCTAGG
+
FFFFFF
@82939
ACGCGA
+
FFFFFF
@82940
ACTCGT
+
FFFFFF
@82941
ACTGGT
+
FFFFFF
@82942
ACTTGC
+
FFFFFF
@82943
ACGCGT
+
FFFFFF
@82944
ACTTGT
+
FFFFFF
@82945
ACGCGT
+
FFFFFF
@82946
ACTCGT
+
FFFFFF
@82947
ACTCGT
+
FFFFFF
@82948
ACGTGC
+
FFFFFF
@82949
ACTCGT
+
FFFFFF
@82950
ACTCGT
+
FFFFFF
@82951
CCTCGT
+
FFFFFF
@82952
ACTAGT
+
FFFFFF
@82953
ACGCGA
+
FFFFFF
@82954
ACTCGT
+
FFFFFF
@82955
ACTCGT
+
FFFFFF
@82956
ACTCGT
+
FFFFFF
@82957
CCTCGT
+
FFFFFF
@82958
TCTAGT
+
FFFFFF
@82959
ACTCGT
+
FFFFFF
@82960
ACTCGT
+
FFFFFF
@82961
CCTAGT
+
FFFFFF
@82962
ACTTGT
+
FFFFFF
@82963
ACGCGT
+
FFFFFF
@82964
ACGAGT
+
FFFFFF
@82965
ACTTGT
+
FFFFFF
@82966
ACGCGT
+
FFFFFF
@82967
CCTAGT
+
FFFFFF
@82968
ACTCGT
+
FFFFFF
@82969
ACTAGT
+
FFFFFF
@82970
ACTCGG
+
FFFFFF
@82971
CCTCGT
+
FFFFFF
@82972
ACTTGT
+
FFFFFF
@82973
ACGAGT
+
FFFFFF
@82974
ACTCGT
+
FFFFFF
@82975
ACTTGC
+
FFFFFF
@82976
TCTAGT
+
FFFFFF
@82977
ACTAGT
+
FFFFFF
@82978
ACTCGT
+
FFFFFF
@82979
ACTCGC
+
FFFFFF
@82980
ACTCGT
+
FFFFFF
@82981
ACTCGT
+
FFFFFF
@82982
ACTGGT
+
FFFFFF
@82983
ACGCGT
+
FFFFFF
@82984
CCTAGC
+
FFFFFF
@82985
TCTCGT
+
FFFFFF
@82986
ACTCGT
+
FFFFFF
@82987
ACTCGC
+
FFFFFF
@82988
ACGCGT
+
FFFFFF
@82989
CCTCGT
+
FFFFFF
@82990
CCTAGG
+
FFFFFF
@82991
CCTAGG
+
FFFFFF
@82992
CCTCGT
+
FFFFFF
@82993
ACACGT
+
FFFFFF
@82994
ACTCGT
+
FFFFFF
@82995
ACGTGC
+
FFFFFF
@82996
ACTCGC
+
FFFFFF
@82997
CCTCGT
+
FFFFFF
@82998
ACGCGT
+
FFFFFF
@82999
CCTCGC
+
FFFFFF
@83000
ACTCGT
+
FFFFFF
@83001
ACGTGT
+
FFFFFF
@83002
ACTTGT
+
FFFFFF
@83003
ACTCGT
+
FFFFFF
@83004
ACTTGT
+
FFFFFF
@83005
ACTTGT
+
FFFFFF
@83006
CCTCGT
+
FFFFFF
@83007
ACTAGA
+
FFFFFF
@83008
CCTCGT
+
FFFFFF
@83009
CCTCGT
+
FFFFFF
@83010
ACTCGT
+
FFFFFF
@83011
CCTCGT
+
FFFFFF
@83012
CCTAGC
+
FFFFFF
@83013
CCTAGC
+
FFFFFF
@83014
ACGCGT
+
FFFFFF
@83015
CCTCGT
+
FFFFFF
@83016
ACTAGA
+
FFFFFF
@83017
ACTCGT
+
FFFFFF
@83018
ACTGGT
+
FFFFFF
@83019
ACGAGT
+
FFFFFF
@83020
ACTTGT
+
FFFFFF
@83021
ACTAGT
+
FFFFFF
@83022
ACTTGT
+
FFFFFF
@83023
ACTCGT
+
FFFFFF
@83024
ACTCGT
+
FFFFFF
@83025
ACTCGT
+
FFFFFF
@83026
ACTTGT
+
FFFFFF
@83027
ACTCGC
+
FFFFFF
@83028
ACTCGG
+
FFFFFF
@83029
ACTCGT
+
FFFFFF
@83030
ACGCGT
+
FFFFFF
@83031
ACTTGT
+
FFFFFF
@83032
CCTAGG
+
FFFFFF
@83033
ACTCGT
+
FFFFFF
@83034
ACTAGT
+
FFFFFF
@83035
ACGCGT
+
FFFFFF
@83036
ACTCGT
+
FFFFFF
@83037
ACGTGC
+
FFFFFF
@83038
ACTCGT
+
FFFFFF
@83039
CCTAGT
+
FFFFFF
@83040
ACTCGC
+
FFFFFF
@83041
ACTCGT
+
FFFFFF
@83042
CCTCGC
+
FFFFFF
@83043
CCTCGT
+
FFFFFF
@83044
ACGCGT
+
FFFFFF
@83045
ACTAGT
+
FFFFFF
@83046
CCTAGC
+
FFFFFF
@83047
ACGTGC
+
FFFFFF
@83048
ACTAGT
+
FFFFFF
@83049
ACTAGT
+
FFFFFF
@83050
CCTAGT
+
FFFFFF
@83051
ACTCGT
+
FFFFFF
@83052
ACTAGT
+
FFFFFF
@83053
ACGCGA
+
FFFFFF
@83054
ACTCGT
+
FFFFFF
@83055
ACTAGT
+
FFFFFF
@83056
ACTCGT
+
FFFFFF
@83057
ACTTGC
+
FFFFFF
@83058
ACTTGT
+
FFFFFF
@83059
ACTCGT
+
FFFFFF
@83060
ACGGGT
+
FFFFFF
@83061
ACTCGT
+
FFFFFF
@83062
ACTCGT
+
FFFFFF
@83063
ACTTGT
+
FFFFFF
@83064
ACTGGT
+
FFFFFF
@83065
ACGTGT
+
FFFFFF
@83066
ACTAGT
+
FFFFFF
@83067
ACTCGT
+
FFFFFF
@83068
ACTCGT
+
FFFFFF
@83069
ACTCGT
+
FFFFFF
@83070
ACTCGT
+
FFFFFF
@83071
ACTCGT
+
FFFFFF
@83072
ACGCGT
+
FFFFFF
@83073
ACTTGT
+
FFFFFF
@83074
ACTGGT
+
FFFFFF
@83075
ACTGGT
+
FFFFFF
@83076
ACGCGT
+
FFFFFF
@83077
ACTCGT
+
FFFFFF
@83078
ACTAGT
+
FFFFFF
@83079
CCTAGG
+
FFFFFF
@83080
ACTCGT
+
FFFFFF
@83081
ACTGGT
+
FFFFFF
@83082
CCTAGG
+
FFFFFF
@83083
ACTCGT
+
FFFFFF
@83084
ACTAGT
+
FFFFFF
@83085
ACTAGT
+
FFFFFF
@83086
CCTCGT
+
FFFFFF
@83087
ACGCGT
+
FFFFFF
@83088
ACGCGT
+
FFFFFF
@83089
CCTCGT
+
FFFFFF
@83090
ACTAGT
+
FFFFFF
@83091
ACTAGT
+
FFFFFF
@83092
CCTCGT
+
FFFFFF
@83093
ACGCGT
+
FFFFFF
@83094
CCTCGT
+
FFFFFF
@83095
CCTCGC
+
FFFFFF
@83096
ACTCGC
+
FFFFFF
@83097
ACTCGT
+
FFFFFF
@83098
ACTCGT
+
FFFFFF
@83099
ACTTGT
+
FFFFFF
@83100
ACTTGT
+
FFFFFF
@83101
CCTCGT
+
FFFFFF
@83102
ACTGGT
+
FFFFFF
@83103
ACTCGT
+
FFFFFF
@83104
ACTAGT
+
FFFFFF
@83105
ACGAGT
+
FFFFFF
@83106
CCTAGG
+
FFFFFF
@83107
ACGTGT
+
FFFFFF
@83108
ACTCGT
+
FFFFFF
@83109
ACGTGC
+
FFFFFF
@83110
CCTAGG
+
FFFFFF
@83111
ACGGGT
+
FFFFFF
@83112
ACTCGT
+
FFFFFF
@83113
ACTGGT
+
FFFFFF
@83114
ACGTGC
+
FFFFFF
@83115
ACTCGT
+
FFFFFF
@83116
ACTCGT
+
FFFFFF
@83117
ACTCGT
+
FFFFFF
@83118
CCTCGC
+
FFFFFF
@83119
ACGAGT
+
FFFFFF
@83120
ACGAGT
+
FFFFFF
@83121
ACTAGT
+
FFFFFF
@83122
ACTAGT
+
FFFFFF
@83123
ACTAGT
+
FFFFFF
@83124
ACTCGT
+
FFFFFF
@83125
ACTCGT
+
FFFFFF
@83126
ACTAGT
+
FFFFFF
@83127
ACTCGG
+
FFFFFF
@83128
ACTAGT
+
FFFFFF
@83129
ACTTGC
+
FFFFFF
@83130
ACTTGT
+
FFFFFF
@83131
CCTCGT
+
FFFFFF
@83132
ACTAGT
+
FFFFFF
@83133
CCTAGG
+
FFFFFF
@83134
CCTCGT
+
FFFFFF
@83135
ACGCGT
+
FFFFFF
@83136
ACGCGT
+
FFFFFF
@83137
ACGAGT
+
FFFFFF
@83138
ACTAGT
+
FFFFFF
@83139
ACGCGA
+
FFFFFF
@83140
ACTCGT
+
FFFFFF
@83141
ACGCGT
+
FFFFFF
@83142
CCTAGT
+
FFFFFF
@83143
ACGCGT
+
FFFFFF
@83144
ACTAGT
+
FFFFFF
@83145
CCTCGT
+
FFFFFF
@83146
ACTCGT
+
FFFFFF
@83147
CCTCGT
+
FFFFFF
@83148
ACTAGT
+
FFFFFF
@83149
ACTCGT
+
FFFFFF
@83150
ACTTGC
+
FFFFFF
@83151
ACTTGT
+
FFFFFF
@83152
ACTTGT
+
FFFFFF
@83153
ACTCGT
+
FFFFFF
@83154
ACTCGT
+
FFFFFF
@83155
ACTTGC
+
FFFFFF
@83156
ACTCGT
+
FFFFFF
@83157
ACTCGT
+
FFFFFF
@83158
CCTAGT
+
FFFFFF
@83159
ACTCGT
+
FFFFFF
@83160
ACGCGT
+
FFFFFF
@83161
ACTCGT
+
FFFFFF
@83162
CCTAGT
+
FFFFFF
@83163
ACTTGC
+
FFFFFF
@83164
ACGAGT
+
FFFFFF
@83165
ACGCGT
+
FFFFFF
@83166
ACTGGT
+
FFFFFF
@83167
ACTAGT
+
FFFFFF
@83168
ACTGGT
+
FFFFFF
@83169
ACTCGT
+
FFFFFF
@83170
ACTCGT
+
FFFFFF
@83171
ACGAGT
+
FFFFFF
@83172
ACGAGT
+
FFFFFF
@83173
CCTAGT
+
FFFFFF
@83174
ACTAGT
+
FFFFFF
@83175
ACTCGT
+
FFFFFF
@83176
ACGCGT
+
FFFFFF
@83177
ACTAGT
+
FFFFFF
@83178
ACGTGC
+
FFFFFF
@83179
ACGCGT
+
FFFFFF
@83180
CCTAGG
+
FFFFFF
@83181
ACTCGT
+
FFFFFF
@83182
ACTTGC
+
FFFFFF
@83183
CCTCGT
+
FFFFFF
@83184
ACTGGT
+
FFFFFF
@83185
ACTCGT
+
FFFFFF
@83186
ACTAGT
+
FFFFFF
@83187
ACGCGT
+
FFFFFF
@83188
ACTTGG
+
FFFFFF
@83189
ACTCGT
+
FFFFFF
@83190
ACTAGA
+
FFFFFF
@83191
ACTTGT
+
FFFFFF
@83192
ACTCGT
+
FFFFFF
@83193
ACTCGT
+
FFFFFF
@83194
ACTTGT
+
FFFFFF
@83195
ACTTGT
+
FFFFFF
@83196
ACTCGT
+
FFFFFF
@83197
TCTAGT
+
FFFFFF
@83198
ACGCGT
+
FFFFFF
@83199
ACTCGT
+
FFFFFF
@83200
ACTCGT
+
FFFFFF
@83201
ACTAGT
+
FFFFFF
@83202
ACGCGT
+
FFFFFF
@83203
ACTAGT
+
FFFFFF
@83204
ACGCGA
+
FFFFFF
@83205
ACGAGT
+
FFFFFF
@83206
ACTCGT
+
FFFFFF
@83207
ACTAGT
+
FFFFFF
@83208
ACTCGG
+
FFFFFF
@83209
ACTTGT
+
FFFFFF
@83210
CCTAGG
+
FFFFFF
@83211
ACTCGT
+
FFFFFF
@83212
CCTCGT
+
FFFFFF
@83213
ACGCGT
+
FFFFFF
@83214
ACTAGT
+
FFFFFF
@83215
ACGAGT
+
FFFFFF
@83216
ACGAGT
+
FFFFFF
@83217
ACTCGT
+
FFFFFF
@83218
ACTGGT
+
FFFFFF
@83219
ACGCGT
+
FFFFFF
@83220
ACTCGT
+
FFFFFF
@83221
TCTCGT
+
FFFFFF
@83222
ACGCGT
+
FFFFFF
@83223
ACTAGT
+
FFFFFF
@83224
ACGCGT
+
FFFFFF
@83225
ACTCGT
+
FFFFFF
@83226
ACTTGT
+
FFFFFF
@83227
CCTCGT
+
FFFFFF
@83228
ACTCGT
+
FFFFFF
@83229
ACTTGT
+
FFFFFF
@83230
ACTTGT
+
FFFFFF
@83231
ACTCGT
+
FFFFFF
@83232
CCTCGT
+
FFFFFF
@83233
CCTCGC
+
FFFFFF
@83234
CCTAGG
+
FFFFFF
@83235
ACTCGT
+
FFFFFF
@83236
CCTAGG
+
FFFFFF
@83237
ACTCGT
+
FFFFFF
@83238
CCTCGT
+
FFFFFF
@83239
ACGAGT
+
FFFFFF
@83240
CCTAGC
+
FFFFFF
@83241
ACGCGT
+
FFFFFF
@83242
CCTAGT
+
FFFFFF
@83243
ACTGGT
+
FFFFFF
@83244
ACGCGT
+
FFFFFF
@83245
ACGCGT
+
FFFFFF
@83246
ACGTGC
+
FFFFFF
@83247
ACTTGT
+
FFFFFF
@83248
ACTCGT
+
FFFFFF
@83249
ACTCGT
+
FFFFFF
@83250
ACGCGT
+
FFFFFF
@83251
ACTTGC
+
FFFFFF
@83252
ACTTGC
+
FFFFFF
@83253
ACTGGT
+
FFFFFF
@83254
ACTGGT
+
FFFFFF
@83255
ACTAGT
+
FFFFFF
@83256
ACTTGT
+
FFFFFF
@83257
ACTAGA
+
FFFFFF
@83258
CCTAGT
+
FFFFFF
@83259
ACTAGT
+
FFFFFF
@83260
ACTCGT
+
FFFFFF
@83261
ACGCGA
+
FFFFFF
@83262
ACTAGT
+
FFFFFF
@83263
ACTGGT
+
FFFFFF
@83264
ACTCGT
+
FFFFFF
@83265
ACTCGT
+
FFFFFF
@83266
CCTAGT
+
FFFFFF
@83267
TCTAGT
+
FFFFFF
@83268
ACTCGT
+
FFFFFF
@83269
ACTAGT
+
FFFFFF
@83270
ACGTGT
+
FFFFFF
@83271
ACGCGT
+
FFFFFF
@83272
ACTCGT
+
FFFFFF
@83273
CCTAGG
+
FFFFFF
@83274
CCTCGT
+
FFFFFF
@83275
ACGTGC
+
FFFFFF
@83276
CCTAGG
+
FFFFFF
@83277
ACTAGT
+
FFFFFF
@83278
CCGCGT
+
FFFFFF
@83279
ACTTGT
+
FFFFFF
@83280
ACTAGT
+
FFFFFF
@83281
ACTCGT
+
FFFFFF
@83282
CCTCGC
+
FFFFFF
@83283
ACTTGC
+
FFFFFF
@83284
ACTCGT
+
FFFFFF
@83285
ACTAGT
+
FFFFFF
@83286
ACTCGT
+
FFFFFF
@83287
ACGCGT
+
FFFFFF
@83288
ACTAGT
+
FFFFFF
@83289
ACTCGT
+
FFFFFF
@83290
ACTAGT
+
FFFFFF
@83291
ACTCGT
+
FFFFFF
@83292
ACTCGT
+
FFFFFF
@83293
ACGCGT
+
FFFFFF
@83294
CCTAGG
+
FFFFFF
@83295
ACTAGT
+
FFFFFF
@83296
ACTTGT
+
FFFFFF
@83297
ACTCGT
+
FFFFFF
@83298
CCTCGT
+
FFFFFF
@83299
ACTCGT
+
FFFFFF
@83300
CCTCGT
+
FFFFFF
@83301
ACGCGT
+
FFFFFF
@83302
TCTAGT
+
FFFFFF
@83303
TCTAGT
+
FFFFFF
@83304
ACGTGT
+
FFFFFF
@83305
ACTCGC
+
FFFFFF
@83306
ACTAGT
+
FFFFFF
@83307
ACTCGT
+
FFFFFF
@83308
CCTAGG
+
FFFFFF
@83309
CCTAGG
+
FFFFFF
@83310
CCTAGG
+
FFFFFF
@83311
CCTCGT
+
FFFFFF
@83312
CCTAGG
+
FFFFFF
@83313
ACTAGT
+
FFFFFF
@83314
ACGCGT
+
FFFFFF
@83315
ACTCGT
+
FFFFFF
@83316
ACGCGT
+
FFFFFF
@83317
CCTAGG
+
FFFFFF
@83318
ACGTGT
+
FFFFFF
@83319
ACTTGT
+
FFFFFF
@83320
ACTCGT
+
FFFFFF
@83321
ACTCGT
+
FFFFFF
@83322
TCTAGT
+
FFFFFF
@83323
ACTAGT
+
FFFFFF
@83324
CCTAGT
+
FFFFFF
@83325
ACTCGT
+
FFFFFF
@83326
CCTCGT
+
FFFFFF
@83327
ACTAGA
+
FFFFFF
@83328
CCTCGT
+
FFFFFF
@83329
ACTAGT
+
FFFFFF
@83330
ACTCGC
+
FFFFFF
@83331
ACTCGT
+
FFFFFF
@83332
ACTAGT
+
FFFFFF
@83333
ACGCGT
+
FFFFFF
@83334
CCTAGG
+
FFFFFF
@83335
CCTAGG
+
FFFFFF
@83336
CCTAGC
+
FFFFFF
@83337
ACTCGC
+
FFFFFF
@83338
ACTTGT
+
FFFFFF
@83339
ACTCGG
+
FFFFFF
@83340
ACTAGT
+
FFFFFF
@83341
ACTCGG
+
FFFFFF
@83342
CCTAGG
+
FFFFFF
@83343
CCTCGT
+
FFFFFF
@83344
CCTAGG
+
FFFFFF
@83345
ACTCGT
+
FFFFFF
@83346
ACGTGT
+
FFFFFF
@83347
ACTTGT
+
FFFFFF
@83348
ACTAGT
+
FFFFFF
@83349
ACTCGT
+
FFFFFF
@83350
CCTCGT
+
FFFFFF
@83351
CCTAGT
+
FFFFFF
@83352
CCTAGG
+
FFFFFF
@83353
CCTCGT
+
FFFFFF
@83354
ACTTGT
+
FFFFFF
@83355
ACTCGT
+
FFFFFF
@83356
ACTCGT
+
FFFFFF
@83357
ACTTGG
+
FFFFFF
@83358
ACTCGC
+
FFFFFF
@83359
ACTGGT
+
FFFFFF
@83360
ACTCGT
+
FFFFFF
@83361
ACTAGT
+
FFFFFF
@83362
ACTCGC
+
FFFFFF
@83363
ACTCGG
+
FFFFFF
@83364
CCTCGT
+
FFFFFF
@83365
CCTCGT
+
FFFFFF
@83366
CCTCGT
+
FFFFFF
@83367
ACTTGC
+
FFFFFF
@83368
CCTCGT
+
FFFFFF
@83369
ACTGGT
+
FFFFFF
@83370
ACTCGT
+
FFFFFF
@83371
ACGTGT
+
FFFFFF
@83372
ACTCGT
+
FFFFFF
@83373
ACGCGT
+
FFFFFF
@83374
ACGCGT
+
FFFFFF
@83375
CCTAGC
+
FFFFFF
@83376
ACGAGT
+
FFFFFF
@83377
ACTTGC
+
FFFFFF
@83378
ACTCGT
+
FFFFFF
@83379
ACTCGT
+
FFFFFF
@83380
ACTAGT
+
FFFFFF
@83381
ACGCGA
+
FFFFFF
@83382
ACGCGA
+
FFFFFF
@83383
ACTCGT
+
FFFFFF
@83384
ACTAGT
+
FFFFFF
@83385
CCTAGC
+
FFFFFF
@83386
ACTCGC
+
FFFFFF
@83387
CCTCGT
+
FFFFFF
@83388
ACTTGT
+
FFFFFF
@83389
ACGAGT
+
FFFFFF
@83390
CCTCGT
+
FFFFFF
@83391
ACGAGT
+
FFFFFF
@83392
ACTAGA
+
FFFFFF
@83393
ACTCGT
+
FFFFFF
@83394
ACTCGT
+
FFFFFF
@83395
CCTCGT
+
FFFFFF
@83396
ACTAGT
+
FFFFFF
@83397
ACTCGT
+
FFFFFF
@83398
ACTTGT
+
FFFFFF
@83399
ACGTGT
+
FFFFFF
@83400
CCTAGT
+
FFFFFF
@83401
ACTCGT
+
FFFFFF
@83402
ACGCGT
+
FFFFFF
@83403
ACTCGT
+
FFFFFF
@83404
ACTAGT
+
FFFFFF
@83405
CCTAGG
+
FFFFFF
@83406
ACTCGT
+
FFFFFF
@83407
ACTAGT
+
FFFFFF
@83408
ACTAGT
+
FFFFFF
@83409
ACGCGT
+
FFFFFF
@83410
ACTAGT
+
FFFFFF
@83411
ACTTGT
+
FFFFFF
@83412
ACTTGC
+
FFFFFF
@83413
ACTGGT
+
FFFFFF
@83414
CCTCGT
+
FFFFFF
@83415
CCTAGG
+
FFFFFF
@83416
ACTCGT
+
FFFFFF
@83417
ACTCGT
+
FFFFFF
@83418
ACGCGT
+
FFFFFF
@83419
ACTGGT
+
FFFFFF
@83420
ACTCGT
+
FFFFFF
@83421
ACTCGT
+
FFFFFF
@83422
ACGTGC
+
FFFFFF
@83423
ACTTGT
+
FFFFFF
@83424
CCTAGG
+
FFFFFF
@83425
ACTGGT
+
FFFFFF
@83426
ACTCGT
+
FFFFFF
@83427
ACGTGC
+
FFFFFF
@83428
ACTCGT
+
FFFFFF
@83429
ACTCGT
+
FFFFFF
@83430
CCTAGC
+
FFFFFF
@83431
ACTCGT
+
FFFFFF
@83432
ACTCGT
+
FFFFFF
@83433
ACTTGT
+
FFFFFF
@83434
ACTAGT
+
FFFFFF
@83435
ACTCGT
+
FFFFFF
@83436
ACGCGT
+
FFFFFF
@83437
ACTGGT
+
FFFFFF
@83438
ACTCGT
+
FFFFFF
@83439
CCTAGT
+
FFFFFF
@83440
ACTCGT
+
FFFFFF
@83441
ACTCGT
+
FFFFFF
@83442
ACTCGG
+
FFFFFF
@83443
ACTCGT
+
FFFFFF
@83444
ACTTGT
+
FFFFFF
@83445
ACGCGT
+
FFFFFF
@83446
ACTCGT
+
FFFFFF
@83447
ACTGGT
+
FFFFFF
@83448
ACTCGT
+
FFFFFF
@83449
ACTCGT
+
FFFFFF
@83450
CCTAGG
+
FFFFFF
@83451
ACTTGT
+
FFFFFF
@83452
ACTTGT
+
FFFFFF
@83453
ACTCGT
+
FFFFFF
@83454
ACTCGT
+
FFFFFF
@83455
ACTTGT
+
FFFFFF
@83456
ACTGGT
+
FFFFFF
@83457
ACTCGT
+
FFFFFF
@83458
CCTAGC
+
FFFFFF
@83459
ACGCGT
+
FFFFFF
@83460
CCTCGT
+
FFFFFF
@83461
ACGTGT
+
FFFFFF
@83462
ACGCGT
+
FFFFFF
@83463
ACTAGT
+
FFFFFF
@83464
ACTAGT
+
FFFFFF
@83465
ACTCGT
+
FFFFFF
@83466
ACGCGT
+
FFFFFF
@83467
ACGTGC
+
FFFFFF
@83468
CCTAGC
+
FFFFFF
@83469
CCTAGG
+
FFFFFF
@83470
ACTTGG
+
FFFFFF
@83471
ACTCGT
+
FFFFFF
@83472
ACTAGT
+
FFFFFF
@83473
ACTAGA
+
FFFFFF
@83474
ACTCGC
+
FFFFFF
@83475
TCTAGT
+
FFFFFF
@83476
ACTCGT
+
FFFFFF
@83477
ACTAGT
+
FFFFFF
@83478
ACTCGT
+
FFFFFF
@83479
TCTAGT
+
FFFFFF
@83480
ACTCGT
+
FFFFFF
@83481
ACGCGT
+
FFFFFF
@83482
ACTTGT
+
FFFFFF
@83483
ACTAGT
+
FFFFFF
@83484
ACTTGC
+
FFFFFF
@83485
ACTCGT
+
FFFFFF
@83486
ACGCGT
+
FFFFFF
@83487
ACTCGT
+
FFFFFF
@83488
ACGCGT
+
FFFFFF
@83489
ACTCGT
+
FFFFFF
@83490
ACTCGT
+
FFFFFF
@83491
ACTCGT
+
FFFFFF
@83492
TCTCGT
+
FFFFFF
@83493
ACTTGT
+
FFFFFF
@83494
ACGAGT
+
FFFFFF
@83495
ACTTGT
+
FFFFFF
@83496
ACTAGT
+
FFFFFF
@83497
ACTCGT
+
FFFFFF
@83498
ACTCGT
+
FFFFFF
@83499
ACGAGT
+
FFFFFF
@83500
ACTCGC
+
FFFFFF
@83501
CCTAGG
+
FFFFFF
@83502
ACTTGC
+
FFFFFF
@83503
ACTAGT
+
FFFFFF
@83504
ACTCGC
+
FFFFFF
@83505
ACGTGC
+
FFFFFF
@83506
ACTAGT
+
FFFFFF
@83507
TCTCGT
+
FFFFFF
@83508
CCTCGT
+
FFFFFF
@83509
ACGTGC
+
FFFFFF
@83510
ACTAGT
+
FFFFFF
@83511
ACTCGC
+
FFFFFF
@83512
ACTCGT
+
FFFFFF
@83513
TCTAGT
+
FFFFFF
@83514
ACTCGT
+
FFFFFF
@83515
ACTTGT
+
FFFFFF
@83516
CCTCGT
+
FFFFFF
@83517
ACTCGT
+
FFFFFF
@83518
ACTAGT
+
FFFFFF
@83519
ACTCGT
+
FFFFFF
@83520
TCTAGT
+
FFFFFF
@83521
ACTAGT
+
FFFFFF
@83522
ACTAGT
+
FFFFFF
@83523
CCTCGC
+
FFFFFF
@83524
ACTCGT
+
FFFFFF
@83525
ACTAGT
+
FFFFFF
@83526
ACTCGT
+
FFFFFF
@83527
ACGCGT
+
FFFFFF
@83528
ACTCGT
+
FFFFFF
@83529
ACGCGT
+
FFFFFF
@83530
ACTGGT
+
FFFFFF
@83531
ACTCGT
+
FFFFFF
@83532
ACTCGT
+
FFFFFF
@83533
ACTCGA
+
FFFFFF
@83534
ACGCGT
+
FFFFFF
@83535
ACTAGT
+
FFFFFF
@83536
ACTTGT
+
FFFFFF
@83537
ACTCGT
+
FFFFFF
@83538
CCTAGG
+
FFFFFF
@83539
ACTCGT
+
FFFFFF
@83540
ACTAGT
+
FFFFFF
@83541
ACTAGT
+
FFFFFF
@83542
ACTCGT
+
FFFFFF
@83543
ACGTGC
+
FFFFFF
@83544
ACTCGT
+
FFFFFF
@83545
CCTAGT
+
FFFFFF
@83546
ACTCGT
+
FFFFFF
@83547
ACGCGT
+
FFFFFF
@83548
ACTCGT
+
FFFFFF
@83549
ACGCGT
+
FFFFFF
@83550
ACTAGT
+
FFFFFF
@83551
ACTAGT
+
FFFFFF
@83552
ACGTGC
+
FFFFFF
@83553
ACTCGT
+
FFFFFF
@83554
ACTAGT
+
FFFFFF
@83555
ACTCGT
+
FFFFFF
@83556
ACGTGC
+
FFFFFF
@83557
ACGAGT
+
FFFFFF
@83558
ACTCGT
+
FFFFFF
@83559
ACGTGT
+
FFFFFF
@83560
ACTCGT
+
FFFFFF
@83561
ACTCGT
+
FFFFFF
@83562
ACTAGT
+
FFFFFF
@83563
ACTAGT
+
FFFFFF
@83564
ACTAGT
+
FFFFFF
@83565
ACGAGT
+
FFFFFF
@83566
ACGTGC
+
FFFFFF
@83567
CCTAGT
+
FFFFFF
@83568
ACTAGT
+
FFFFFF
@83569
ACGCGT
+
FFFFFF
@83570
ACTGGT
+
FFFFFF
@83571
ACTCGT
+
FFFFFF
@83572
ACTCGT
+
FFFFFF
@83573
ACTCGT
+
FFFFFF
@83574
ACTCGT
+
FFFFFF
@83575
ACTTGT
+
FFFFFF
@83576
CCTCGT
+
FFFFFF
@83577
ACTTGT
+
FFFFFF
@83578
ACTCGT
+
FFFFFF
@83579
TCTAGT
+
FFFFFF
@83580
ACGCGT
+
FFFFFF
@83581
ACTCGT
+
FFFFFF
@83582
ACTCGT
+
FFFFFF
@83583
TCTAGT
+
FFFFFF
@83584
ACGCGT
+
FFFFFF
@83585
ACTCGT
+
FFFFFF
@83586
ACTTGT
+
FFFFFF
@83587
ACTCGT
+
FFFFFF
@83588
ACTTGT
+
FFFFFF
@83589
ACTCGT
+
FFFFFF
@83590
ACTCGT
+
FFFFFF
@83591
ACTGGT
+
FFFFFF
@83592
ACTCGT
+
FFFFFF
@83593
ACGCGT
+
FFFFFF
@83594
ACTAGT
+
FFFFFF
@83595
ACTCGT
+
FFFFFF
@83596
ACGCGT
+
FFFFFF
@83597
ACGCGT
+
FFFFFF
@83598
CCTCGT
+
FFFFFF
@83599
ACTAGT
+
FFFFFF
@83600
ACTCGT
+
FFFFFF
@83601
ACTTGT
+
FFFFFF
@83602
ACTTGG
+
FFFFFF
@83603
ACGCGT
+
FFFFFF
@83604
CCTAGG
+
FFFFFF
@83605
ACTCGG
+
FFFFFF
@83606
ACTAGT
+
FFFFFF
@83607
ACTCGT
+
FFFFFF
@83608
ACTCGT
+
FFFFFF
@83609
ACTGGT
+
FFFFFF
@83610
ACTCGT
+
FFFFFF
@83611
ACGCGT
+
FFFFFF
@83612
TCTCGT
+
FFFFFF
@83613
ACTTGG
+
FFFFFF
@83614
ACTCGT
+
FFFFFF
@83615
ACTCGT
+
FFFFFF
@83616
ACTCGT
+
FFFFFF
@83617
ACTCGT
+
FFFFFF
@83618
ACGAGT
+
FFFFFF
@83619
ACTCGT
+
FFFFFF
@83620
ACTAGA
+
FFFFFF
@83621
ACTAGT
+
FFFFFF
@83622
TCTAGT
+
FFFFFF
@83623
ACTAGT
+
FFFFFF
@83624
ACTAGT
+
FFFFFF
@83625
ACTGGT
+
FFFFFF
@83626
ACTCGT
+
FFFFFF
@83627
ACTCGT
+
FFFFFF
@83628
ACGCGA
+
FFFFFF
@83629
ACGCGT
+
FFFFFF
@83630
CCGCGA
+
FFFFFF
@83631
ACTAGT
+
FFFFFF
@83632
ACTCGT
+
FFFFFF
@83633
ACTAGT
+
FFFFFF
@83634
ACTCGG
+
FFFFFF
@83635
ACTCGT
+
FFFFFF
@83636
ACTGGT
+
FFFFFF
@83637
ACTCGT
+
FFFFFF
@83638
ACGCGA
+
FFFFFF
@83639
ACGCGT
+
FFFFFF
@83640
ACTGGT
+
FFFFFF
@83641
CCTAGG
+
FFFFFF
@83642
ACGCGT
+
FFFFFF
@83643
ACTTGT
+
FFFFFF
@83644
ACGCGT
+
FFFFFF
@83645
ACTAGT
+
FFFFFF
@83646
ACTCGT
+
FFFFFF
@83647
TCTAGT
+
FFFFFF
@83648
ACGCGA
+
FFFFFF
@83649
ACTCGT
+
FFFFFF
@83650
ACTAGT
+
FFFFFF
@83651
ACGTGT
+
FFFFFF
@83652
ACTGGT
+
FFFFFF
@83653
CCTAGC
+
FFFFFF
@83654
CCTCGT
+
FFFFFF
@83655
ACTCGA
+
FFFFFF
@83656
TCTAGT
+
FFFFFF
@83657
ACGTGC
+
FFFFFF
@83658
CCTCGC
+
FFFFFF
@83659
ACTCGT
+
FFFFFF
@83660
ACTCGT
+
FFFFFF
@83661
ACTCGT
+
FFFFFF
@83662
ACGTGT
+
FFFFFF
@83663
ACTAGT
+
FFFFFF
@83664
ACTGGT
+
FFFFFF
@83665
CCTAGC
+
FFFFFF
@83666
ACTAGT
+
FFFFFF
@83667
ACTCGC
+
FFFFFF
@83668
ACTTGT
+
FFFFFF
@83669
ACTCGT
+
FFFFFF
@83670
CCTAGG
+
FFFFFF
@83671
ACTCGT
+
FFFFFF
@83672
ACTTGT
+
FFFFFF
@83673
ACTAGT
+
FFFFFF
@83674
ACGTGT
+
FFFFFF
@83675
CCTCGT
+
FFFFFF
@83676
CCTAGG
+
FFFFFF
@83677
CCTCGT
+
FFFFFF
@83678
ACTCGT
+
FFFFFF
@83679
ACTTGT
+
FFFFFF
@83680
ACTGGT
+
FFFFFF
@83681
ACTCGT
+
FFFFFF
@83682
ACGTGC
+
FFFFFF
@83683
ACGCGT
+
FFFFFF
@83684
ACGAGT
+
FFFFFF
@83685
ACTCGT
+
FFFFFF
@83686
ACTCGT
+
FFFFFF
@83687
ACGCGT
+
FFFFFF
@83688
ACTCGT
+
FFFFFF
@83689
CCTAGG
+
FFFFFF
@83690
ACGTGT
+
FFFFFF
@83691
ACTTGC
+
FFFFFF
@83692
ACGTGC
+
FFFFFF
@83693
ACTGGT
+
FFFFFF
@83694
ACGAGT
+
FFFFFF
@83695
CCTAGC
+
FFFFFF
@83696
ACTCGT
+
FFFFFF
@83697
ACGCGT
+
FFFFFF
@83698
ACTCGT
+
FFFFFF
@83699
CCTAGG
+
FFFFFF
@83700
ACGCGT
+
FFFFFF
@83701
ACTCGT
+
FFFFFF
@83702
ACTCGT
+
FFFFFF
@83703
ACTAGA
+
FFFFFF
@83704
ACTCGT
+
FFFFFF
@83705
ACTCGT
+
FFFFFF
@83706
ACTCGT
+
FFFFFF
@83707
ACTCGT
+
FFFFFF
@83708
ACTCGT
+
FFFFFF
@83709
ACTCGT
+
FFFFFF
@83710
ACTCGT
+
FFFFFF
@83711
ACTCGT
+
FFFFFF
@83712
TCTAGT
+
FFFFFF
@83713
ACTCGT
+
FFFFFF
@83714
CCTAGC
+
FFFFFF
@83715
ACTAGT
+
FFFFFF
@83716
ACTTGC
+
FFFFFF
@83717
ACTAGT
+
FFFFFF
@83718
ACTCGT
+
FFFFFF
@83719
CCTCGT
+
FFFFFF
@83720
ACTCGT
+
FFFFFF
@83721
ACTGGT
+
FFFFFF
@83722
CCTAGC
+
FFFFFF
@83723
ACGCGT
+
FFFFFF
@83724
CCTAGT
+
FFFFFF
@83725
ACTAGA
+
FFFFFF
@83726
CCTAGT
+
FFFFFF
@83727
ACTTGT
+
FFFFFF
@83728
ACTCGT
+
FFFFFF
@83729
TCTAGT
+
FFFFFF
@83730
ACTAGT
+
FFFFFF
@83731
TCTCGT
+
FFFFFF
@83732
ACTAGA
+
FFFFFF
@83733
ACTTGT
+
FFFFFF
@83734
ACTTGT
+
FFFFFF
@83735
ACTTGT
+
FFFFFF
@83736
ACTTGT
+
FFFFFF
@83737
ACTCGC
+
FFFFFF
@83738
CCTCGT
+
FFFFFF
@83739
CCTAGT
+
FFFFFF
@83740
CCTAGT
+
FFFFFF
@83741
ACTCGT
+
FFFFFF
@83742
ACTTGG
+
FFFFFF
@83743
ACTCGT
+
FFFFFF
@83744
ACTGGT
+
FFFFFF
@83745
ACTCGC
+
FFFFFF
@83746
ACTAGT
+
FFFFFF
@83747
TCTAGT
+
FFFFFF
@83748
ACTCGC
+
FFFFFF
@83749
ACTAGT
+
FFFFFF
@83750
ACTTGC
+
FFFFFF
@83751
CCTAGG
+
FFFFFF
@83752
ACTCGT
+
FFFFFF
@83753
CCTCGT
+
FFFFFF
@83754
ACTCGT
+
FFFFFF
@83755
ACTCGT
+
FFFFFF
@83756
ACGTGC
+
FFFFFF
@83757
CCTCGT
+
FFFFFF
@83758
TCTCGT
+
FFFFFF
@83759
ACTCGT
+
FFFFFF
@83760
ACTTGT
+
FFFFFF
@83761
ACTCGT
+
FFFFFF
@83762
ACTCGT
+
FFFFFF
@83763
ACTCGT
+
FFFFFF
@83764
ACTCGT
+
FFFFFF
@83765
ACTAGT
+
FFFFFF
@83766
ACTGGT
+
FFFFFF
@83767
CCTAGG
+
FFFFFF
@83768
CCTCGT
+
FFFFFF
@83769
ACTCGT
+
FFFFFF
@83770
ACTCGT
+
FFFFFF
@83771
ACGTGT
+
FFFFFF
@83772
ACGCGA
+
FFFFFF
@83773
TCTCGT
+
FFFFFF
@83774
ACTCGT
+
FFFFFF
@83775
ACGAGT
+
FFFFFF
@83776
ACTAGC
+
FFFFFF
@83777
ACTCGG
+
FFFFFF
@83778
ACTCGT
+
FFFFFF
@83779
ACTCGT
+
FFFFFF
@83780
ACGCGA
+
FFFFFF
@83781
ACTAGT
+
FFFFFF
@83782
ACTAGT
+
FFFFFF
@83783
ACTGGT
+
FFFFFF
@83784
ACTAGT
+
FFFFFF
@83785
TCTAGT
+
FFFFFF
@83786
ACTCGT
+
FFFFFF
@83787
ACTTGC
+
FFFFFF
@83788
ACTCGT
+
FFFFFF
@83789
ACTAGT
+
FFFFFF
@83790
ACTCGT
+
FFFFFF
@83791
ACTTGT
+
FFFFFF
@83792
ACTCGC
+
FFFFFF
@83793
ACTTGT
+
FFFFFF
@83794
CCTAGG
+
FFFFFF
@83795
TCTAGT
+
FFFFFF
@83796
ACTAGT
+
FFFFFF
@83797
ACGAGT
+
FFFFFF
@83798
ACTCGT
+
FFFFFF
@83799
ACTCGT
+
FFFFFF
@83800
ACTTGT
+
FFFFFF
@83801
ACTCGT
+
FFFFFF
@83802
CCTAGC
+
FFFFFF
@83803
ACGCGT
+
FFFFFF
@83804
ACTCGC
+
FFFFFF
@83805
ACGCGT
+
FFFFFF
@83806
ACTCGC
+
FFFFFF
@83807
CCTCGT
+
FFFFFF
@83808
ACTCGT
+
FFFFFF
@83809
ACTGGT
+
FFFFFF
@83810
ACGTGT
+
FFFFFF
@83811
CCTCGT
+
FFFFFF
@83812
ACTAGT
+
FFFFFF
@83813
CCTAGC
+
FFFFFF
@83814
ACTCGT
+
FFFFFF
@83815
ACTCGT
+
FFFFFF
@83816
ACTCGA
+
FFFFFF
@83817
ACTCGT
+
FFFFFF
@83818
ACTCGT
+
FFFFFF
@83819
CCTCGT
+
FFFFFF
@83820
ACTCGG
+
FFFFFF
@83821
ACTAGT
+
FFFFFF
@83822
ACTTGT
+
FFFFFF
@83823
ACGCGT
+
FFFFFF
@83824
ACGCGT
+
FFFFFF
@83825
ACGTGC
+
FFFFFF
@83826
CCTAGG
+
FFFFFF
@83827
ACTCGT
+
FFFFFF
@83828
ACTGGT
+
FFFFFF
@83829
CCTAGG
+
FFFFFF
@83830
ACTTGT
+
FFFFFF
@83831
ACTCGT
+
FFFFFF
@83832
ACGCGT
+
FFFFFF
@83833
CCTCGT
+
FFFFFF
@83834
ACTGGT
+
FFFFFF
@83835
ACTAGG
+
FFFFFF
@83836
ACTCGT
+
FFFFFF
@83837
ACTCGT
+
FFFFFF
@83838
ACTGGT
+
FFFFFF
@83839
ACTGGT
+
FFFFFF
@83840
CCTAGG
+
FFFFFF
@83841
ACTGGT
+
FFFFFF
@83842
ACTGGT
+
FFFFFF
@83843
ACTCGT
+
FFFFFF
@83844
CCTCGT
+
FFFFFF
@83845
ACTTGC
+
FFFFFF
@83846
ACTAGT
+
FFFFFF
@83847
ACTCGT
+
FFFFFF
@83848
CCTAGG
+
FFFFFF
@83849
ACTCGT
+
FFFFFF
@83850
CCTAGG
+
FFFFFF
@83851
ACTGGT
+
FFFFFF
@83852
ACGCGT
+
FFFFFF
@83853
ACGCGA
+
FFFFFF
@83854
ACTCGT
+
FFFFFF
@83855
ACGCGT
+
FFFFFF
@83856
TCTAGT
+
FFFFFF
@83857
ACTCGT
+
FFFFFF
@83858
ACGCGT
+
FFFFFF
@83859
ACTCGT
+
FFFFFF
@83860
ACTAGT
+
FFFFFF
@83861
ACTGGT
+
FFFFFF
@83862
CCTCGT
+
FFFFFF
@83863
ACGCGT
+
FFFFFF
@83864
ACTAGT
+
FFFFFF
@83865
CCTAGT
+
FFFFFF
@83866
ACTCGT
+
FFFFFF
@83867
ACTCGT
+
FFFFFF
@83868
CCTCGT
+
FFFFFF
@83869
CCTCGT
+
FFFFFF
@83870
ACTAGT
+
FFFFFF
@83871
CCTAGG
+
FFFFFF
@83872
ACGCGA
+
FFFFFF
@83873
CCTCGT
+
FFFFFF
@83874
ACGCGT
+
FFFFFF
@83875
ACTCGT
+
FFFFFF
@83876
CCTAGT
+
FFFFFF
@83877
ACTCGC
+
FFFFFF
@83878
ACGTGT
+
FFFFFF
@83879
ACTCGT
+
FFFFFF
@83880
TCTAGT
+
FFFFFF
@83881
ACTCGT
+
FFFFFF
@83882
ACTAGT
+
FFFFFF
@83883
CCTAGT
+
FFFFFF
@83884
ACTAGA
+
FFFFFF
@83885
ACTCGT
+
FFFFFF
@83886
ACTCGT
+
FFFFFF
@83887
ACGCGA
+
FFFFFF
@83888
ACTCGT
+
FFFFFF
@83889
ACGCGT
+
FFFFFF
@83890
TCTCGT
+
FFFFFF
@83891
ACTGGT
+
FFFFFF
@83892
ACTAGT
+
FFFFFF
@83893
ACTGGT
+
FFFFFF
@83894
TCTAGT
+
FFFFFF
@83895
ACGCGT
+
FFFFFF
@83896
ACTAGT
+
FFFFFF
@83897
CCTAGC
+
FFFFFF
@83898
ACGCGT
+
FFFFFF
@83899
ACTGGT
+
FFFFFF
@83900
ACTCGT
+
FFFFFF
@83901
CCTAGG
+
FFFFFF
@83902
ACTAGT
+
FFFFFF
@83903
ACTGGT
+
FFFFFF
@83904
TCTAGT
+
FFFFFF
@83905
CCTAGG
+
FFFFFF
@83906
ACTCGT
+
FFFFFF
@83907
ACTCGT
+
FFFFFF
@83908
ACTCGT
+
FFFFFF
@83909
ACTCGT
+
FFFFFF
@83910
ACTCGG
+
FFFFFF
@83911
ACTCGT
+
FFFFFF
@83912
CCTAGG
+
FFFFFF
@83913
ACTCGT
+
FFFFFF
@83914
ACTCGT
+
FFFFFF
@83915
ACTCGC
+
FFFFFF
@83916
ACTAGT
+
FFFFFF
@83917
CCTCGT
+
FFFFFF
@83918
ACTCGC
+
FFFFFF
@83919
ACGGGT
+
FFFFFF
@83920
ACTCGT
+
FFFFFF
@83921
CCTCGT
+
FFFFFF
@83922
ACGTGT
+
FFFFFF
@83923
ACGCGT
+
FFFFFF
@83924
ACTCGT
+
FFFFFF
@83925
ACTGGT
+
FFFFFF
@83926
ACTCGT
+
FFFFFF
@83927
ACTAGT
+
FFFFFF
@83928
ACTCGT
+
FFFFFF
@83929
ACGCGT
+
FFFFFF
@83930
ACGAGT
+
FFFFFF
@83931
CCTCGC
+
FFFFFF
@83932
ACTTGC
+
FFFFFF
@83933
ACTCGT
+
FFFFFF
@83934
ACGCGT
+
FFFFFF
@83935
CCTAGG
+
FFFFFF
@83936
ACTAGT
+
FFFFFF
@83937
CCTAGG
+
FFFFFF
@83938
ACTCGT
+
FFFFFF
@83939
ACTCGT
+
FFFFFF
@83940
ACTCGT
+
FFFFFF
@83941
CCTAGG
+
FFFFFF
@83942
ACTCGT
+
FFFFFF
@83943
CCTAGG
+
FFFFFF
@83944
ACTCGT
+
FFFFFF
@83945
ACTTGT
+
FFFFFF
@83946
ACTGGT
+
FFFFFF
@83947
ACTCGT
+
FFFFFF
@83948
ACTCGG
+
FFFFFF
@83949
ACTCGT
+
FFFFFF
@83950
ACTCGT
+
FFFFFF
@83951
ACTTGT
+
FFFFFF
@83952
ACTAGT
+
FFFFFF
@83953
CCTCGT
+
FFFFFF
@83954
ACGCGT
+
FFFFFF
@83955
ACTAGT
+
FFFFFF
@83956
ACTAGT
+
FFFFFF
@83957
ACTCGC
+
FFFFFF
@83958
ACTCGT
+
FFFFFF
@83959
CCTAGT
+
FFFFFF
@83960
ACTCGT
+
FFFFFF
@83961
ACTAGT
+
FFFFFF
@83962
ACTCGT
+
FFFFFF
@83963
ACGCGT
+
FFFFFF
@83964
ACTCGT
+
FFFFFF
@83965
CCTAGG
+
FFFFFF
@83966
CCTCGT
+
FFFFFF
@83967
TCTCGT
+
FFFFFF
@83968
ACGCGT
+
FFFFFF
@83969
ACGCGA
+
FFFFFF
@83970
TCTAGT
+
FFFFFF
@83971
ACTAGT
+
FFFFFF
@83972
ACGAGT
+
FFFFFF
@83973
ACTAGT
+
FFFFFF
@83974
ACGCGT
+
FFFFFF
@83975
CCTCGT
+
FFFFFF
@83976
ACTCGT
+
FFFFFF
@83977
ACTCGT
+
FFFFFF
@83978
ACTCGT
+
FFFFFF
@83979
ACGCGA
+
FFFFFF
@83980
ACTCGT
+
FFFFFF
@83981
CCTCGT
+
FFFFFF
@83982
ACTTGT
+
FFFFFF
@83983
ACTAGA
+
FFFFFF
@83984
CCTCGT
+
FFFFFF
@83985
ACTTGT
+
FFFFFF
@83986
CCTAGG
+
FFFFFF
@83987
ACTCGT
+
FFFFFF
@83988
ACTCGT
+
FFFFFF
@83989
TCAAGT
+
FFFFFF
@83990
ACTCGT
+
FFFFFF
@83991
CCTCGT
+
FFFFFF
@83992
ACTAGT
+
FFFFFF
@83993
ACTCGT
+
FFFFFF
@83994
TCTGGT
+
FFFFFF
@83995
ACTCGT
+
FFFFFF
@83996
CCTCGT
+
FFFFFF
@83997
ACTCGT
+
FFFFFF
@83998
ACTGGT
+
FFFFFF
@83999
ACGCGT
+
FFFFFF
@84000
ACTCGT
+
FFFFFF
@84001
ACTCGT
+
FFFFFF
@84002
ACGAGT
+
FFFFFF
@84003
ACTCGT
+
FFFFFF
@84004
CCTAGG
+
FFFFFF
@84005
ACTGGT
+
FFFFFF
@84006
ACGCGT
+
FFFFFF
@84007
ACTCGT
+
FFFFFF
@84008
ACTCGT
+
FFFFFF
@84009
ACTAGT
+
FFFFFF
@84010
ACGTGC
+
FFFFFF
@84011
ACTCGT
+
FFFFFF
@84012
ACTTGT
+
FFFFFF
@84013
ACTCGT
+
FFFFFF
@84014
ACTTGC
+
FFFFFF
@84015
CCTCGT
+
FFFFFF
@84016
CCTCGT
+
FFFFFF
@84017
ACTCGT
+
FFFFFF
@84018
ACGCGT
+
FFFFFF
@84019
ACTCGT
+
FFFFFF
@84020
ACTCGT
+
FFFFFF
@84021
CCTAGG
+
FFFFFF
@84022
ACTTGT
+
FFFFFF
@84023
ACTCGT
+
FFFFFF
@84024
CCTAGC
+
FFFFFF
@84025
ACTTGT
+
FFFFFF
@84026
ACGAGT
+
FFFFFF
@84027
ACGCGT
+
FFFFFF
@84028
ACGTGC
+
FFFFFF
@84029
ACTCGT
+
FFFFFF
@84030
ACGCGT
+
FFFFFF
@84031
CCTCGT
+
FFFFFF
@84032
ACTAGT
+
FFFFFF
@84033
ACTGGT
+
FFFFFF
@84034
ACGAGT
+
FFFFFF
@84035
ACGCGA
+
FFFFFF
@84036
ACTCGT
+
FFFFFF
@84037
ACTCGT
+
FFFFFF
@84038
CCTAGG
+
FFFFFF
@84039
ACTCGT
+
FFFFFF
@84040
ACTGGT
+
FFFFFF
@84041
ACTAGT
+
FFFFFF
@84042
ACTAGT
+
FFFFFF
@84043
ACTGGT
+
FFFFFF
@84044
ACTCGT
+
FFFFFF
@84045
ACTCGT
+
FFFFFF
@84046
ACTCGT
+
FFFFFF
@84047
ACTAGT
+
FFFFFF
@84048
ACTCGT
+
FFFFFF
@84049
ACTCGT
+
FFFFFF
@84050
ACTCGT
+
FFFFFF
@84051
ACGCGT
+
FFFFFF
@84052
ACTAGA
+
FFFFFF
@84053
ACTCGT
+
FFFFFF
@84054
ACTCGT
+
FFFFFF
@84055
ACGAGT
+
FFFFFF
@84056
ACTTGT
+
FFFFFF
@84057
ACTCGT
+
FFFFFF
@84058
ACACGT
+
FFFFFF
@84059
ACTAGT
+
FFFFFF
@84060
ACTGGT
+
FFFFFF
@84061
ACTCGT
+
FFFFFF
@84062
ACTAGT
+
FFFFFF
@84063
ACTCGT
+
FFFFFF
@84064
ACGCGT
+
FFFFFF
@84065
ACTCGT
+
FFFFFF
@84066
ACTCGT
+
FFFFFF
@84067
ACTAGT
+
FFFFFF
@84068
ACTCGT
+
FFFFFF
@84069
ACTAGT
+
FFFFFF
@84070
ACTCGT
+
FFFFFF
@84071
TCTAGT
+
FFFFFF
@84072
ACGCGT
+
FFFFFF
@84073
ACTCGT
+
FFFFFF
@84074
CCTCGT
+
FFFFFF
@84075
ACTCGT
+
FFFFFF
@84076
ACGCGT
+
FFFFFF
@84077
CCTCGT
+
FFFFFF
@84078
ACTCGC
+
FFFFFF
@84079
ACTCGT
+
FFFFFF
@84080
ACTCGT
+
FFFFFF
@84081
ACGCGT
+
FFFFFF
@84082
TCTAGT
+
FFFFFF
@84083
ACTTGT
+
FFFFFF
@84084
ACTCGC
+
FFFFFF
@84085
ACTAGT
+
FFFFFF
@84086
ACTCGT
+
FFFFFF
@84087
ACTTGT
+
FFFFFF
@84088
CCTAGC
+
FFFFFF
@84089
TCTAGT
+
FFFFFF
@84090
ACTCGT
+
FFFFFF
@84091
ACTGGT
+
FFFFFF
@84092
ACTCGT
+
FFFFFF
@84093
ACTCGT
+
FFFFFF
@84094
ACTGGT
+
FFFFFF
@84095
ACTCGC
+
FFFFFF
@84096
ACTTGC
+
FFFFFF
@84097
ACTCGG
+
FFFFFF
@84098
CCTAGT
+
FFFFFF
@84099
ACTCGT
+
FFFFFF
@84100
ACTCGT
+
FFFFFF
@84101
ACTAGT
+
FFFFFF
@84102
ACTCGT
+
FFFFFF
@84103
ACTTGT
+
FFFFFF
@84104
ACTCGT
+
FFFFFF
@84105
ACTTGC
+
FFFFFF
@84106
CCTAGG
+
FFFFFF
@84107
CCTAGG
+
FFFFFF
@84108
ACTAGT
+
FFFFFF
@84109
TCTGGT
+
FFFFFF
@84110
ACGCGT
+
FFFFFF
@84111
ACTTGT
+
FFFFFF
@84112
ACGTGC
+
FFFFFF
@84113
CCTAGC
+
FFFFFF
@84114
ACTCGT
+
FFFFFF
@84115
ACTTGT
+
FFFFFF
@84116
ACGCGT
+
FFFFFF
@84117
ACTAGT
+
FFFFFF
@84118
ACTCGT
+
FFFFFF
@84119
ACTCGT
+
FFFFFF
@84120
ACGCGT
+
FFFFFF
@84121
ACTGGT
+
FFFFFF
@84122
ACTAGT
+
FFFFFF
@84123
ACTCGT
+
FFFFFF
@84124
ACTGGT
+
FFFFFF
@84125
CCTCGT
+
FFFFFF
@84126
ACTTGT
+
FFFFFF
@84127
ACGCGT
+
FFFFFF
@84128
ACTCGT
+
FFFFFF
@84129
ACTTGT
+
FFFFFF
@84130
CCTCGT
+
FFFFFF
@84131
ACTCGT
+
FFFFFF
@84132
ACTAGT
+
FFFFFF
@84133
ACTCGT
+
FFFFFF
@84134
ACTCGT
+
FFFFFF
@84135
ACTCGC
+
FFFFFF
@84136
ACTTGC
+
FFFFFF
@84137
ACTGGT
+
FFFFFF
@84138
ACTGGT
+
FFFFFF
@84139
ACTTGT
+
FFFFFF
@84140
ACGAGT
+
FFFFFF
@84141
ACTAGT
+
FFFFFF
@84142
CCTCGT
+
FFFFFF
@84143
ACTAGT
+
FFFFFF
@84144
ACTTGT
+
FFFFFF
@84145
ACTTGT
+
FFFFFF
@84146
ACTTGT
+
FFFFFF
@84147
CCTAGG
+
FFFFFF
@84148
ACTAGT
+
FFFFFF
@84149
ACTCGA
+
FFFFFF
@84150
TCTAGT
+
FFFFFF
@84151
ACTCGT
+
FFFFFF
@84152
ACTCGT
+
FFFFFF
@84153
ACTTGT
+
FFFFFF
@84154
ACTCGT
+
FFFFFF
@84155
ACGAGT
+
FFFFFF
@84156
CCTAGG
+
FFFFFF
@84157
ACTCGT
+
FFFFFF
@84158
ACTCGC
+
FFFFFF
@84159
ACTTGG
+
FFFFFF
@84160
ACTCGC
+
FFFFFF
@84161
ACTTGG
+
FFFFFF
@84162
CCTAGG
+
FFFFFF
@84163
ACTCGT
+
FFFFFF
@84164
ACGCGT
+
FFFFFF
@84165
ACTTGT
+
FFFFFF
@84166
ACTAGT
+
FFFFFF
@84167
CCTAGG
+
FFFFFF
@84168
CCTAGG
+
FFFFFF
@84169
CCTCGT
+
FFFFFF
@84170
ACTCGT
+
FFFFFF
@84171
ACTCGG
+
FFFFFF
@84172
ACTCGT
+
FFFFFF
@84173
ACTCGT
+
FFFFFF
@84174
CCTAGG
+
FFFFFF
@84175
CCTCGT
+
FFFFFF
@84176
ACGCGT
+
FFFFFF
@84177
ACTCGT
+
FFFFFF
@84178
ACTCGT
+
FFFFFF
@84179
ACTTGT
+
FFFFFF
@84180
TCTAGT
+
FFFFFF
@84181
ACTCGT
+
FFFFFF
@84182
CCTAGG
+
FFFFFF
@84183
ACTCGT
+
FFFFFF
@84184
ACTCGT
+
FFFFFF
@84185
ACTCGT
+
FFFFFF
@84186
ACGCGT
+
FFFFFF
@84187
ACTCGT
+
FFFFFF
@84188
ACTCGT
+
FFFFFF
@84189
ACGTGC
+
FFFFFF
@84190
TCTAGT
+
FFFFFF
@84191
ACTCGG
+
FFFFFF
@84192
ACTTGT
+
FFFFFF
@84193
TCTAGT
+
FFFFFF
@84194
CCTAGG
+
FFFFFF
@84195
ACGAGT
+
FFFFFF
@84196
ACTAGT
+
FFFFFF
@84197
ACGCGT
+
FFFFFF
@84198
ACTCGT
+
FFFFFF
@84199
ACGCGT
+
FFFFFF
@84200
ACTCGT
+
FFFFFF
@84201
CCTAGT
+
FFFFFF
@84202
ACTCGT
+
FFFFFF
@84203
CCTAGG
+
FFFFFF
@84204
ACTTGT
+
FFFFFF
@84205
ACTAGA
+
FFFFFF
@84206
ACTAGT
+
FFFFFF
@84207
ACTGGT
+
FFFFFF
@84208
CCTAGG
+
FFFFFF
@84209
ACTTGT
+
FFFFFF
@84210
CCTAGG
+
FFFFFF
@84211
ACTCGT
+
FFFFFF
@84212
TCTAGT
+
FFFFFF
@84213
ACGCGT
+
FFFFFF
@84214
ACTCGT
+
FFFFFF
@84215
ACTCGT
+
FFFFFF
@84216
ACTCGT
+
FFFFFF
@84217
ACTCGT
+
FFFFFF
@84218
ACTCGT
+
FFFFFF
@84219
ACTAGT
+
FFFFFF
@84220
ACTGGT
+
FFFFFF
@84221
ACTCGT
+
FFFFFF
@84222
ACTAGT
+
FFFFFF
@84223
CCTAGG
+
FFFFFF
@84224
ACGCGA
+
FFFFFF
@84225
ACGCGT
+
FFFFFF
@84226
ACGAGT
+
FFFFFF
@84227
ACTTGC
+
FFFFFF
@84228
ACTCGT
+
FFFFFF
@84229
CCTCGT
+
FFFFFF
@84230
ACTCGT
+
FFFFFF
@84231
ACTCGG
+
FFFFFF
@84232
ACTCGT
+
FFFFFF
@84233
ACTCGT
+
FFFFFF
@84234
CCTAGC
+
FFFFFF
@84235
ACTAGT
+
FFFFFF
@84236
ACGTGT
+
FFFFFF
@84237
ACTGGT
+
FFFFFF
@84238
CCTCGT
+
FFFFFF
@84239
ACTTGT
+
FFFFFF
@84240
ACGTGT
+
FFFFFF
@84241
CCTAGG
+
FFFFFF
@84242
ACTCGT
+
FFFFFF
@84243
ACTCGT
+
FFFFFF
@84244
ACTCGT
+
FFFFFF
@84245
ACGGGT
+
FFFFFF
@84246
ACTCGC
+
FFFFFF
@84247
ACTCGT
+
FFFFFF
@84248
ACTCGT
+
FFFFFF
@84249
ACTTGT
+
FFFFFF
@84250
CCTAGG
+
FFFFFF
@84251
ACGTGC
+
FFFFFF
@84252
ACTTGT
+
FFFFFF
@84253
ACTCGT
+
FFFFFF
@84254
CCTAGG
+
FFFFFF
@84255
ACTAGT
+
FFFFFF
@84256
CCTCGT
+
FFFFFF
@84257
ACTCGG
+
FFFFFF
@84258
ACGCGT
+
FFFFFF
@84259
ACTGGT
+
FFFFFF
@84260
ACTAGT
+
FFFFFF
@84261
ACTTGT
+
FFFFFF
@84262
ACTGGT
+
FFFFFF
@84263
ACTCGT
+
FFFFFF
@84264
CCTCGT
+
FFFFFF
@84265
ACTCGT
+
FFFFFF
@84266
ACGCGT
+
FFFFFF
@84267
TCTCGT
+
FFFFFF
@84268
CCTAGG
+
FFFFFF
@84269
CCTAGG
+
FFFFFF
@84270
ACTTGG
+
FFFFFF
@84271
CCTAGG
+
FFFFFF
@84272
ACGAGT
+
FFFFFF
@84273
TCTAGT
+
FFFFFF
@84274
ACTAGT
+
FFFFFF
@84275
ACTTGT
+
FFFFFF
@84276
CCTAGT
+
FFFFFF
@84277
CCTCGT
+
FFFFFF
@84278
ACTCGT
+
FFFFFF
@84279
ACTTGT
+
FFFFFF
@84280
ACGCGA
+
FFFFFF
@84281
ACTCGT
+
FFFFFF
@84282
ACGCGT
+
FFFFFF
@84283
ACGTGT
+
FFFFFF
@84284
ACGCGT
+
FFFFFF
@84285
CCTAGT
+
FFFFFF
@84286
ACTAGT
+
FFFFFF
@84287
TCTAGT
+
FFFFFF
@84288
ACTCGT
+
FFFFFF
@84289
ACGCGT
+
FFFFFF
@84290
ACTAGT
+
FFFFFF
@84291
ACTCGT
+
FFFFFF
@84292
TCTAGT
+
FFFFFF
@84293
ACTCGT
+
FFFFFF
@84294
ACTAGT
+
FFFFFF
@84295
ACTCGT
+
FFFFFF
@84296
ACTCGT
+
FFFFFF
@84297
CCTAGG
+
FFFFFF
@84298
CCTCGT
+
FFFFFF
@84299
ACTCGT
+
FFFFFF
@84300
ACTCGT
+
FFFFFF
@84301
CCTCGT
+
FFFFFF
@84302
ACTTGT
+
FFFFFF
@84303
ACTAGT
+
FFFFFF
@84304
ACTCGT
+
FFFFFF
@84305
ACTAGT
+
FFFFFF
@84306
ACGCGT
+
FFFFFF
@84307
ACTCGT
+
FFFFFF
@84308
ACTTGT
+
FFFFFF
@84309
ACTAGT
+
FFFFFF
@84310
ACTAGT
+
FFFFFF
@84311
TCTAGT
+
FFFFFF
@84312
CCTCGT
+
FFFFFF
@84313
ACTCGT
+
FFFFFF
@84314
ACTCGT
+
FFFFFF
@84315
ACTTGT
+
FFFFFF
@84316
ACGTGC
+
FFFFFF
@84317
ACGCGT
+
FFFFFF
@84318
ACTTGC
+
FFFFFF
@84319
CCTGGG
+
FFFFFF
@84320
ACTCGT
+
FFFFFF
@84321
CCTCGT
+
FFFFFF
@84322
ACTCGT
+
FFFFFF
@84323
ACGCGT
+
FFFFFF
@84324
ACTAGT
+
FFFFFF
@84325
ACACGT
+
FFFFFF
@84326
ACTAGT
+
FFFFFF
@84327
ACTTGT
+
FFFFFF
@84328
CCTAGC
+
FFFFFF
@84329
ACTCGT
+
FFFFFF
@84330
ACTCGT
+
FFFFFF
@84331
ACTCGC
+
FFFFFF
@84332
CCTCGT
+
FFFFFF
@84333
ACTCGT
+
FFFFFF
@84334
ACTCGT
+
FFFFFF
@84335
ACTAGT
+
FFFFFF
@84336
ACTCGT
+
FFFFFF
@84337
ACTCGT
+
FFFFFF
@84338
ACTGGT
+
FFFFFF
@84339
ACTTGT
+
FFFFFF
@84340
ACTAGT
+
FFFFFF
@84341
CCTCGT
+
FFFFFF
@84342
ACTCGT
+
FFFFFF
@84343
CCTCGC
+
FFFFFF
@84344
ACTCGT
+
FFFFFF
@84345
ACTTGT
+
FFFFFF
@84346
ACTCGT
+
FFFFFF
@84347
ACTCGT
+
FFFFFF
@84348
CCTAGG
+
FFFFFF
@84349
ACTCGT
+
FFFFFF
@84350
ACTAGT
+
FFFFFF
@84351
ACTAGT
+
FFFFFF
@84352
CCTAGT
+
FFFFFF
@84353
ACTGGT
+
FFFFFF
@84354
ACTCGG
+
FFFFFF
@84355
ACTTGT
+
FFFFFF
@84356
ACTCGT
+
FFFFFF
@84357
ACTCGT
+
FFFFFF
@84358
CCTAGG
+
FFFFFF
@84359
ACTGGT
+
FFFFFF
@84360
ACTAGT
+
FFFFFF
@84361
ACTCGT
+
FFFFFF
@84362
ACTTGT
+
FFFFFF
@84363
ACACGT
+
FFFFFF
@84364
ACTTGT
+
FFFFFF
@84365
ACGCGT
+
FFFFFF
@84366
ACTCGT
+
FFFFFF
@84367
ACTCGT
+
FFFFFF
@84368
ACTAGT
+
FFFFFF
@84369
ACTCGT
+
FFFFFF
@84370
CCTCGT
+
FFFFFF
@84371
ACTCGT
+
FFFFFF
@84372
ACGAGT
+
FFFFFF
@84373
CCTCGT
+
FFFFFF
@84374
ACTCGT
+
FFFFFF
@84375
CCTAGG
+
FFFFFF
@84376
ACGCGT
+
FFFFFF
@84377
TCTAGT
+
FFFFFF
@84378
ACTAGT
+
FFFFFF
@84379
ACTTGT
+
FFFFFF
@84380
ACTCGT
+
FFFFFF
@84381
ACTTGG
+
FFFFFF
@84382
ACTTGC
+
FFFFFF
@84383
ACTTGT
+
FFFFFF
@84384
ACTCGT
+
FFFFFF
@84385
ACTTGT
+
FFFFFF
@84386
ACTAGT
+
FFFFFF
@84387
CCTCGT
+
FFFFFF
@84388
ACTTGT
+
FFFFFF
@84389
ACTCGT
+
FFFFFF
@84390
CCTAGT
+
FFFFFF
@84391
ACTAGT
+
FFFFFF
@84392
ACTCGT
+
FFFFFF
@84393
ACGCGT
+
FFFFFF
@84394
ACTAGT
+
FFFFFF
@84395
CCTCGT
+
FFFFFF
@84396
ACGTGC
+
FFFFFF
@84397
CCTCGT
+
FFFFFF
@84398
ACTGGT
+
FFFFFF
@84399
CCTCGC
+
FFFFFF
@84400
ACTTGT
+
FFFFFF
@84401
CCTCGT
+
FFFFFF
@84402
ACGCGT
+
FFFFFF
@84403
ACTCGC
+
FFFFFF
@84404
CCTAGG
+
FFFFFF
@84405
ACTGGT
+
FFFFFF
@84406
ACTCGT
+
FFFFFF
@84407
ACTTGT
+
FFFFFF
@84408
ACTCGT
+
FFFFFF
@84409
CCTAGC
+
FFFFFF
@84410
ACTCGT
+
FFFFFF
@84411
ACTAGT
+
FFFFFF
@84412
CCTCGT
+
FFFFFF
@84413
ACTCGC
+
FFFFFF
@84414
ACTCGT
+
FFFFFF
@84415
ACTCGA
+
FFFFFF
@84416
ACGAGT
+
FFFFFF
@84417
ACTCGG
+
FFFFFF
@84418
ACTCGT
+
FFFFFF
@84419
ACTTGC
+
FFFFFF
@84420
ACTAGA
+
FFFFFF
@84421
ACTCGT
+
FFFFFF
@84422
ACTAGT
+
FFFFFF
@84423
ACGCGT
+
FFFFFF
@84424
ACTGGT
+
FFFFFF
@84425
ACTCGC
+
FFFFFF
@84426
ACTCGT
+
FFFFFF
@84427
ACTAGT
+
FFFFFF
@84428
ACTCGT
+
FFFFFF
@84429
ACTCGT
+
FFFFFF
@84430
ACTTGC
+
FFFFFF
@84431
ACTCGT
+
FFFFFF
@84432
ACTTGT
+
FFFFFF
@84433
ACTCGT
+
FFFFFF
@84434
ACGCGA
+
FFFFFF
@84435
CCTCGT
+
FFFFFF
@84436
ACTTGT
+
FFFFFF
@84437
ACTGGT
+
FFFFFF
@84438
ACTAGT
+
FFFFFF
@84439
CCTCGT
+
FFFFFF
@84440
ACTAGT
+
FFFFFF
@84441
ACTAGT
+
FFFFFF
@84442
ACTCGT
+
FFFFFF
@84443
ACGTGC
+
FFFFFF
@84444
ACGCGT
+
FFFFFF
@84445
ACGTGC
+
FFFFFF
@84446
CCTCGT
+
FFFFFF
@84447
ACGCGT
+
FFFFFF
@84448
CCTAGG
+
FFFFFF
@84449
ACTCGT
+
FFFFFF
@84450
ACGAGT
+
FFFFFF
@84451
ACTTGT
+
FFFFFF
@84452
ACTGGT
+
FFFFFF
@84453
ACGCGT
+
FFFFFF
@84454
ACTCGT
+
FFFFFF
@84455
CCTCGT
+
FFFFFF
@84456
ACTCGT
+
FFFFFF
@84457
ACTCGT
+
FFFFFF
@84458
ACTAGA
+
FFFFFF
@84459
ACTCGT
+
FFFFFF
@84460
ACTCGG
+
FFFFFF
@84461
ACTCGT
+
FFFFFF
@84462
CCTCGT
+
FFFFFF
@84463
ACTCGT
+
FFFFFF
@84464
ACGCGT
+
FFFFFF
@84465
ACGCGA
+
FFFFFF
@84466
ACGAGT
+
FFFFFF
@84467
CCTAGT
+
FFFFFF
@84468
ACTCGT
+
FFFFFF
@84469
CCTAGG
+
FFFFFF
@84470
ACTCGT
+
FFFFFF
@84471
ACTCGT
+
FFFFFF
@84472
ACTAGA
+
FFFFFF
@84473
CCTCGT
+
FFFFFF
@84474
TCTAGT
+
FFFFFF
@84475
ACTTGT
+
FFFFFF
@84476
ACTTGC
+
FFFFFF
@84477
ACTAGT
+
FFFFFF
@84478
CCTAGG
+
FFFFFF
@84479
ACTAGT
+
FFFFFF
@84480
ACTCGC
+
FFFFFF
@84481
ACGCGT
+
FFFFFF
@84482
ACTCGT
+
FFFFFF
@84483
ACTCGT
+
FFFFFF
@84484
ACTTGC
+
FFFFFF
@84485
CCTAGG
+
FFFFFF
@84486
ACTAGT
+
FFFFFF
@84487
ACTCGT
+
FFFFFF
@84488
CCTAGG
+
FFFFFF
@84489
ACTCGT
+
FFFFFF
@84490
ACTCGC
+
FFFFFF
@84491
ACGCGT
+
FFFFFF
@84492
ACTGGT
+
FFFFFF
@84493
ACGAGT
+
FFFFFF
@84494
ACTCGT
+
FFFFFF
@84495
CCTAGG
+
FFFFFF
@84496
ACGTGT
+
FFFFFF
@84497
ACTCGT
+
FFFFFF
@84498
ACGGGT
+
FFFFFF
@84499
ACTAGT
+
FFFFFF
@84500
ACTCGT
+
FFFFFF
@84501
ACTCGT
+
FFFFFF
@84502
CCTAGT
+
FFFFFF
@84503
ACTGGT
+
FFFFFF
@84504
ACTCGT
+
FFFFFF
@84505
CCTAGG
+
FFFFFF
@84506
ACTCGT
+
FFFFFF
@84507
CCTCGT
+
FFFFFF
@84508
CCTAGG
+
FFFFFF
@84509
CCTAGC
+
FFFFFF
@84510
ACTTGT
+
FFFFFF
@84511
TCTAGT
+
FFFFFF
@84512
ACTCGT
+
FFFFFF
@84513
ACTAGT
+
FFFFFF
@84514
ACTAGT
+
FFFFFF
@84515
ACTTGT
+
FFFFFF
@84516
ACTCGG
+
FFFFFF
@84517
ACTTGT
+
FFFFFF
@84518
ACTCGA
+
FFFFFF
@84519
ACTCGT
+
FFFFFF
@84520
ACTCGT
+
FFFFFF
@84521
ACTAGT
+
FFFFFF
@84522
ACTAGT
+
FFFFFF
@84523
ACTCGT
+
FFFFFF
@84524
ACTCGT
+
FFFFFF
@84525
ACTCGT
+
FFFFFF
@84526
CCTAGG
+
FFFFFF
@84527
ACTCGT
+
FFFFFF
@84528
ACGCGT
+
FFFFFF
@84529
ACTAGT
+
FFFFFF
@84530
ACGCGT
+
FFFFFF
@84531
ACTTGT
+
FFFFFF
@84532
CCTCGT
+
FFFFFF
@84533
ACTCGT
+
FFFFFF
@84534
ACTAGA
+
FFFFFF
@84535
ACTAGT
+
FFFFFF
@84536
ACTGGT
+
FFFFFF
@84537
ACTCGT
+
FFFFFF
@84538
ACTAGT
+
FFFFFF
@84539
ACTCGT
+
FFFFFF
@84540
ACTCGT
+
FFFFFF
@84541
ACTAGT
+
FFFFFF
@84542
TCTAGT
+
FFFFFF
@84543
ACGAGT
+
FFFFFF
@84544
ACTCGT
+
FFFFFF
@84545
ACTCGT
+
FFFFFF
@84546
ACGCGT
+
FFFFFF
@84547
ACTCGT
+
FFFFFF
@84548
ACTAGT
+
FFFFFF
@84549
ACTAGT
+
FFFFFF
@84550
CCTCGT
+
FFFFFF
@84551
CCTCGC
+
FFFFFF
@84552
ACTGGT
+
FFFFFF
@84553
CCTAGG
+
FFFFFF
@84554
ACTCGT
+
FFFFFF
@84555
CCTAGG
+
FFFFFF
@84556
CCTAGG
+
FFFFFF
@84557
ACTCGT
+
FFFFFF
@84558
ACTCGT
+
FFFFFF
@84559
ACTAGT
+
FFFFFF
@84560
ACTCGT
+
FFFFFF
@84561
ACTTGT
+
FFFFFF
@84562
ACTCGT
+
FFFFFF
@84563
ACGAGT
+
FFFFFF
@84564
CCTCGT
+
FFFFFF
@84565
ACTCGT
+
FFFFFF
@84566
CCTCGT
+
FFFFFF
@84567
ACTCGT
+
FFFFFF
@84568
ACTCGT
+
FFFFFF
@84569
TCTCGT
+
FFFFFF
@84570
ACTCGT
+
FFFFFF
@84571
ACTCGT
+
FFFFFF
@84572
ACTGGT
+
FFFFFF
@84573
ACTCGT
+
FFFFFF
@84574
ACGCGT
+
FFFFFF
@84575
ACTTGC
+
FFFFFF
@84576
ACTAGT
+
FFFFFF
@84577
ACTAGT
+
FFFFFF
@84578
ACTCGT
+
FFFFFF
@84579
TCTAGT
+
FFFFFF
@84580
CCTAGG
+
FFFFFF
@84581
ACTCGT
+
FFFFFF
@84582
ACGCGT
+
FFFFFF
@84583
ACTCGT
+
FFFFFF
@84584
ACGAGT
+
FFFFFF
@84585
ACTCGT
+
FFFFFF
@84586
ACTAGT
+
FFFFFF
@84587
ACTTGT
+
FFFFFF
@84588
ACGTGC
+
FFFFFF
@84589
ACGTGC
+
FFFFFF
@84590
ACTAGT
+
FFFFFF
@84591
ACTCGT
+
FFFFFF
@84592
ACTAGT
+
FFFFFF
@84593
ACTCGT
+
FFFFFF
@84594
ACTCGT
+
FFFFFF
@84595
CCTAGT
+
FFFFFF
@84596
ACTCGT
+
FFFFFF
@84597
CCTCGT
+
FFFFFF
@84598
ACGCGA
+
FFFFFF
@84599
ACTTGT
+
FFFFFF
@84600
ACTAGT
+
FFFFFF
@84601
ACTCGT
+
FFFFFF
@84602
ACTTGT
+
FFFFFF
@84603
ACTGGT
+
FFFFFF
@84604
ACTTGG
+
FFFFFF
@84605
ACGCGT
+
FFFFFF
@84606
TCTAGT
+
FFFFFF
@84607
CCTCGT
+
FFFFFF
@84608
CCTAGG
+
FFFFFF
@84609
CCTAGC
+
FFFFFF
@84610
ACTCGT
+
FFFFFF
@84611
ACGCGA
+
FFFFFF
@84612
ACTCGT
+
FFFFFF
@84613
ACGTGT
+
FFFFFF
@84614
ACTTGT
+
FFFFFF
@84615
ACTCGT
+
FFFFFF
@84616
ACGCGT
+
FFFFFF
@84617
ACTAGT
+
FFFFFF
@84618
TCTAGT
+
FFFFFF
@84619
ACTCGT
+
FFFFFF
@84620
ACTCGC
+
FFFFFF
@84621
CCTAGG
+
FFFFFF
@84622
ACTAGT
+
FFFFFF
@84623
ACTCGT
+
FFFFFF
@84624
ACTGGT
+
FFFFFF
@84625
ACGTGC
+
FFFFFF
@84626
ACTCGC
+
FFFFFF
@84627
ACTCGT
+
FFFFFF
@84628
ACTCGT
+
FFFFFF
@84629
ACTGGT
+
FFFFFF
@84630
CCTAGG
+
FFFFFF
@84631
ACTCGT
+
FFFFFF
@84632
ACGAGT
+
FFFFFF
@84633
CCTAGG
+
FFFFFF
@84634
ACTCGT
+
FFFFFF
@84635
CCTCGT
+
FFFFFF
@84636
ACTAGT
+
FFFFFF
@84637
ACGAGT
+
FFFFFF
@84638
ACGAGT
+
FFFFFF
@84639
ACTTGT
+
FFFFFF
@84640
CCTAGC
+
FFFFFF
@84641
ACTCGG
+
FFFFFF
@84642
ACTGGT
+
FFFFFF
@84643
ACTCGT
+
FFFFFF
@84644
ACTCGC
+
FFFFFF
@84645
ACTCGT
+
FFFFFF
@84646
ACTCGT
+
FFFFFF
@84647
CCTAGT
+
FFFFFF
@84648
ACTTGT
+
FFFFFF
@84649
ACTCGT
+
FFFFFF
@84650
ACTCGT
+
FFFFFF
@84651
ACTCGC
+
FFFFFF
@84652
CCTCGT
+
FFFFFF
@84653
TCTCGT
+
FFFFFF
@84654
ACGCGT
+
FFFFFF
@84655
ACTTGT
+
FFFFFF
@84656
ACTTGT
+
FFFFFF
@84657
ACTCGT
+
FFFFFF
@84658
ACTCGT
+
FFFFFF
@84659
ACTAGT
+
FFFFFF
@84660
CCTCGT
+
FFFFFF
@84661
ACTCGG
+
FFFFFF
@84662
CCTCGT
+
FFFFFF
@84663
CCTAGC
+
FFFFFF
@84664
CCTCGT
+
FFFFFF
@84665
ACGCGT
+
FFFFFF
@84666
ACTCGT
+
FFFFFF
@84667
CCTCGT
+
FFFFFF
@84668
ACTTGT
+
FFFFFF
@84669
ACTCGG
+
FFFFFF
@84670
ACTCGT
+
FFFFFF
@84671
ACTCGT
+
FFFFFF
@84672
ACTCGT
+
FFFFFF
@84673
ACTTGT
+
FFFFFF
@84674
ACTCGT
+
FFFFFF
@84675
ACTCGT
+
FFFFFF
@84676
ACGCGT
+
FFFFFF
@84677
CCTAGG
+
FFFFFF
@84678
ACTCGT
+
FFFFFF
@84679
ACTCGT
+
FFFFFF
@84680
ACTAGT
+
FFFFFF
@84681
ACGCGT
+
FFFFFF
@84682
CCTAGT
+
FFFFFF
@84683
CCTAGG
+
FFFFFF
@84684
ACTTGT
+
FFFFFF
@84685
CCTAGG
+
FFFFFF
@84686
ACTTGG
+
FFFFFF
@84687
ACTCGT
+
FFFFFF
@84688
ACTCGT
+
FFFFFF
@84689
ACTAGT
+
FFFFFF
@84690
ACTAGT
+
FFFFFF
@84691
ACGTGC
+
FFFFFF
@84692
ACTCGT
+
FFFFFF
@84693
ACGAGT
+
FFFFFF
@84694
ACTCGT
+
FFFFFF
@84695
ACTAGT
+
FFFFFF
@84696
TCTTGT
+
FFFFFF
@84697
ACTGGT
+
FFFFFF
@84698
ACTCGA
+
FFFFFF
@84699
ACGCGT
+
FFFFFF
@84700
ACTCGT
+
FFFFFF
@84701
ACTCGC
+
FFFFFF
@84702
ACGTGT
+
FFFFFF
@84703
ACTAGT
+
FFFFFF
@84704
ACTCGT
+
FFFFFF
@84705
ACTGGT
+
FFFFFF
@84706
ACTAGT
+
FFFFFF
@84707
ACTCGT
+
FFFFFF
@84708
ACGCGT
+
FFFFFF
@84709
ACTAGT
+
FFFFFF
@84710
CCTAGG
+
FFFFFF
@84711
CCTCGT
+
FFFFFF
@84712
ACTAGT
+
FFFFFF
@84713
TCTAGT
+
FFFFFF
@84714
ACGCGA
+
FFFFFF
@84715
CCTCGT
+
FFFFFF
@84716
CCTAGG
+
FFFFFF
@84717
ACTCGT
+
FFFFFF
@84718
ACTAGT
+
FFFFFF
@84719
ACTAGT
+
FFFFFF
@84720
ACGCGT
+
FFFFFF
@84721
TCTAGT
+
FFFFFF
@84722
ACTCGT
+
FFFFFF
@84723
ACTTGT
+
FFFFFF
@84724
CCTCGT
+
FFFFFF
@84725
ACTAGT
+
FFFFFF
@84726
CCTAGC
+
FFFFFF
@84727
ACTTGT
+
FFFFFF
@84728
ACTCGT
+
FFFFFF
@84729
ACTCGT
+
FFFFFF
@84730
ACGCGT
+
FFFFFF
@84731
ACTAGT
+
FFFFFF
@84732
CCTAGG
+
FFFFFF
@84733
ACTAGA
+
FFFFFF
@84734
ACTCGT
+
FFFFFF
@84735
ACGGGT
+
FFFFFF
@84736
ACGTGC
+
FFFFFF
@84737
ACGAGT
+
FFFFFF
@84738
ACTCGT
+
FFFFFF
@84739
ACGCGT
+
FFFFFF
@84740
ACTCGT
+
FFFFFF
@84741
ACTCGT
+
FFFFFF
@84742
TCTCGT
+
FFFFFF
@84743
CCTAGG
+
FFFFFF
@84744
ACGCGT
+
FFFFFF
@84745
CCTAGG
+
FFFFFF
@84746
ACTTGC
+
FFFFFF
@84747
ACTCGT
+
FFFFFF
@84748
ACTCGT
+
FFFFFF
@84749
CCTAGC
+
FFFFFF
@84750
ACGCGT
+
FFFFFF
@84751
CCTAGG
+
FFFFFF
@84752
CCTCGT
+
FFFFFF
@84753
ACTCGT
+
FFFFFF
@84754
ACTCGT
+
FFFFFF
@84755
ACTTGT
+
FFFFFF
@84756
CCTCGT
+
FFFFFF
@84757
ACTCGC
+
FFFFFF
@84758
ACTCGG
+
FFFFFF
@84759
ACTAGA
+
FFFFFF
@84760
ACTTGT
+
FFFFFF
@84761
CCTAGG
+
FFFFFF
@84762
CCTCGT
+
FFFFFF
@84763
ACTAGC
+
FFFFFF
@84764
ACTCGT
+
FFFFFF
@84765
ACTCGT
+
FFFFFF
@84766
ACTAGT
+
FFFFFF
@84767
CCTCGT
+
FFFFFF
@84768
ACTAGA
+
FFFFFF
@84769
ACTCGT
+
FFFFFF
@84770
ACTTGT
+
FFFFFF
@84771
ACTAGT
+
FFFFFF
@84772
ACTAGT
+
FFFFFF
@84773
ACTTGT
+
FFFFFF
@84774
ACTCGT
+
FFFFFF
@84775
ACTCGC
+
FFFFFF
@84776
ACTCGT
+
FFFFFF
@84777
CCTAGG
+
FFFFFF
@84778
ACTAGT
+
FFFFFF
@84779
ACTCGT
+
FFFFFF
@84780
ACTTGT
+
FFFFFF
@84781
ACTCGT
+
FFFFFF
@84782
ACTCGT
+
FFFFFF
@84783
ACTCGA
+
FFFFFF
@84784
ACTTGT
+
FFFFFF
@84785
ACTCGT
+
FFFFFF
@84786
CCTAGG
+
FFFFFF
@84787
ACGTGC
+
FFFFFF
@84788
CCTAGG
+
FFFFFF
@84789
ACTAGT
+
FFFFFF
@84790
ACGTGT
+
FFFFFF
@84791
ACTCGT
+
FFFFFF
@84792
ACTTGT
+
FFFFFF
@84793
ACTCGT
+
FFFFFF
@84794
ACTTGT
+
FFFFFF
@84795
ACTAGT
+
FFFFFF
@84796
TCTCGT
+
FFFFFF
@84797
ACGCGT
+
FFFFFF
@84798
ACTAGT
+
FFFFFF
@84799
ACTCGT
+
FFFFFF
@84800
ACTGGT
+
FFFFFF
@84801
ACTGGT
+
FFFFFF
@84802
TCTAGT
+
FFFFFF
@84803
ACTAGT
+
FFFFFF
@84804
ACGAGT
+
FFFFFF
@84805
ACTTGT
+
FFFFFF
@84806
ACGCGT
+
FFFFFF
@84807
CCTAGG
+
FFFFFF
@84808
CCTAGT
+
FFFFFF
@84809
ACTAGA
+
FFFFFF
@84810
ACGGGT
+
FFFFFF
@84811
ACTCGT
+
FFFFFF
@84812
ACTTGT
+
FFFFFF
@84813
ACTCGC
+
FFFFFF
@84814
ACGTGT
+
FFFFFF
@84815
ACGCGT
+
FFFFFF
@84816
ACTTGT
+
FFFFFF
@84817
ACTCGT
+
FFFFFF
@84818
ACTAGT
+
FFFFFF
@84819
ACTTGT
+
FFFFFF
@84820
ACTAGT
+
FFFFFF
@84821
ACTCGT
+
FFFFFF
@84822
TCTAGT
+
FFFFFF
@84823
CCTAGG
+
FFFFFF
@84824
ACTCGT
+
FFFFFF
@84825
CCTAGG
+
FFFFFF
@84826
ACTTGT
+
FFFFFF
@84827
TCTAGT
+
FFFFFF
@84828
CCTCGT
+
FFFFFF
@84829
ACGCGT
+
FFFFFF
@84830
ACGCGT
+
FFFFFF
@84831
ACTCGT
+
FFFFFF
@84832
ACTCGT
+
FFFFFF
@84833
ACGCGT
+
FFFFFF
@84834
ACGTGC
+
FFFFFF
@84835
ACTAGT
+
FFFFFF
@84836
ACGCGA
+
FFFFFF
@84837
ACTCGT
+
FFFFFF
@84838
CCTCGT
+
FFFFFF
@84839
ACGTGT
+
FFFFFF
@84840
ACTGGT
+
FFFFFF
@84841
ACTCGG
+
FFFFFF
@84842
TCTAGT
+
FFFFFF
@84843
ACTCGT
+
FFFFFF
@84844
TCTAGT
+
FFFFFF
@84845
CCTCGT
+
FFFFFF
@84846
ACTAGA
+
FFFFFF
@84847
ACTTGT
+
FFFFFF
@84848
CCTCGC
+
FFFFFF
@84849
CCTAGC
+
FFFFFF
@84850
ACTAGT
+
FFFFFF
@84851
ACTCGT
+
FFFFFF
@84852
ACTGGT
+
FFFFFF
@84853
CCTCGT
+
FFFFFF
@84854
ACTCGT
+
FFFFFF
@84855
ACTTGC
+
FFFFFF
@84856
ACTCGT
+
FFFFFF
@84857
ACTCGT
+
FFFFFF
@84858
CCTAGG
+
FFFFFF
@84859
ACTCGT
+
FFFFFF
@84860
ACGAGT
+
FFFFFF
@84861
ACGCGT
+
FFFFFF
@84862
ACTCGT
+
FFFFFF
@84863
ACGCGA
+
FFFFFF
@84864
ACTTGT
+
FFFFFF
@84865
ACTGGT
+
FFFFFF
@84866
ACTAGT
+
FFFFFF
@84867
ACTAGT
+
FFFFFF
@84868
ACTGGT
+
FFFFFF
@84869
ACTCGT
+
FFFFFF
@84870
ACGTGC
+
FFFFFF
@84871
ACGCGT
+
FFFFFF
@84872
ACTCGT
+
FFFFFF
@84873
ACTTGT
+
FFFFFF
@84874
CCTCGT
+
FFFFFF
@84875
CCTCGT
+
FFFFFF
@84876
ACTCGC
+
FFFFFF
@84877
ACGCGT
+
FFFFFF
@84878
CCTCGT
+
FFFFFF
@84879
ACTGGT
+
FFFFFF
@84880
ACTCGT
+
FFFFFF
@84881
ACGCGT
+
FFFFFF
@84882
CCTAGG
+
FFFFFF
@84883
ACGAGT
+
FFFFFF
@84884
ACTCGT
+
FFFFFF
@84885
CCTAGC
+
FFFFFF
@84886
ACGAGT
+
FFFFFF
@84887
ACTAGT
+
FFFFFF
@84888
ACTGGT
+
FFFFFF
@84889
ACTCGG
+
FFFFFF
@84890
ACTCGT
+
FFFFFF
@84891
TCTAGT
+
FFFFFF
@84892
ACGCGT
+
FFFFFF
@84893
TCTCGT
+
FFFFFF
@84894
ACTGGT
+
FFFFFF
@84895
ACTCGC
+
FFFFFF
@84896
CCTAGC
+
FFFFFF
@84897
ACTAGT
+
FFFFFF
@84898
ACTTGT
+
FFFFFF
@84899
ACGCGT
+
FFFFFF
@84900
ACTGGT
+
FFFFFF
@84901
CCTCGT
+
FFFFFF
@84902
CCTCGT
+
FFFFFF
@84903
ACTAGT
+
FFFFFF
@84904
ACGAGT
+
FFFFFF
@84905
CCTCGT
+
FFFFFF
@84906
ACGTGT
+
FFFFFF
@84907
ACTCGT
+
FFFFFF
@84908
ACGCGT
+
FFFFFF
@84909
CCTCGC
+
FFFFFF
@84910
CCTCGT
+
FFFFFF
@84911
ACTCGG
+
FFFFFF
@84912
ACTAGT
+
FFFFFF
@84913
CCTAGG
+
FFFFFF
@84914
ACTAGT
+
FFFFFF
@84915
ACTCGT
+
FFFFFF
@84916
ACTGGT
+
FFFFFF
@84917
CCTAGC
+
FFFFFF
@84918
CCTAGC
+
FFFFFF
@84919
ACTCGT
+
FFFFFF
@84920
ACTCGT
+
FFFFFF
@84921
ACTCGT
+
FFFFFF
@84922
CCTAGG
+
FFFFFF
@84923
CCTCGT
+
FFFFFF
@84924
CCTAGC
+
FFFFFF
@84925
ACTCGT
+
FFFFFF
@84926
ACTCGT
+
FFFFFF
@84927
ACTCGT
+
FFFFFF
@84928
ACTTGT
+
FFFFFF
@84929
ACTCGC
+
FFFFFF
@84930
TCTAGT
+
FFFFFF
@84931
ACTAGT
+
FFFFFF
@84932
ACGCGT
+
FFFFFF
@84933
ACTCGT
+
FFFFFF
@84934
ACTCGT
+
FFFFFF
@84935
ACTGGT
+
FFFFFF
@84936
ACGAGT
+
FFFFFF
@84937
ACGAGT
+
FFFFFF
@84938
ACGTGC
+
FFFFFF
@84939
ACGAGT
+
FFFFFF
@84940
ACGAGT
+
FFFFFF
@84941
ACTCGT
+
FFFFFF
@84942
ACTCGT
+
FFFFFF
@84943
ACTCGT
+
FFFFFF
@84944
ACGCGT
+
FFFFFF
@84945
CCTCGC
+
FFFFFF
@84946
ACTAGT
+
FFFFFF
@84947
CCTAGG
+
FFFFFF
@84948
ACTTGT
+
FFFFFF
@84949
CCTCGC
+
FFFFFF
@84950
ACTAGT
+
FFFFFF
@84951
CCTAGG
+
FFFFFF
@84952
ACTCGT
+
FFFFFF
@84953
ACTAGT
+
FFFFFF
@84954
ACGCGT
+
FFFFFF
@84955
ACGCGT
+
FFFFFF
@84956
ACTCGT
+
FFFFFF
@84957
ACTAGT
+
FFFFFF
@84958
ACTAGT
+
FFFFFF
@84959
CCTGGG
+
FFFFFF
@84960
CCTAGG
+
FFFFFF
@84961
CCTAGG
+
FFFFFF
@84962
ACTCGA
+
FFFFFF
@84963
ACTGGT
+
FFFFFF
@84964
ACTCGT
+
FFFFFF
@84965
ACTGGT
+
FFFFFF
@84966
ACTTGT
+
FFFFFF
@84967
ACGCGA
+
FFFFFF
@84968
ACGCGT
+
FFFFFF
@84969
ACTCGT
+
FFFFFF
@84970
ACTAGA
+
FFFFFF
@84971
ACGCGT
+
FFFFFF
@84972
ACTGGT
+
FFFFFF
@84973
ACTGGT
+
FFFFFF
@84974
ACTTGT
+
FFFFFF
@84975
TCTAGT
+
FFFFFF
@84976
CCTAGT
+
FFFFFF
@84977
ACGAGT
+
FFFFFF
@84978
CCTCGC
+
FFFFFF
@84979
TCTCGT
+
FFFFFF
@84980
ACTAGT
+
FFFFFF
@84981
ACTGGT
+
FFFFFF
@84982
ACTAGA
+
FFFFFF
@84983
CCTCGT
+
FFFFFF
@84984
ACGCGT
+
FFFFFF
@84985
ACTAGT
+
FFFFFF
@84986
ACTAGT
+
FFFFFF
@84987
ACTTGT
+
FFFFFF
@84988
ACTCGT
+
FFFFFF
@84989
ACTGGT
+
FFFFFF
@84990
ACTTGT
+
FFFFFF
@84991
ACTAGT
+
FFFFFF
@84992
ACTCGT
+
FFFFFF
@84993
CCTAGC
+
FFFFFF
@84994
ACTCGC
+
FFFFFF
@84995
ACTAGT
+
FFFFFF
@84996
ACTAGT
+
FFFFFF
@84997
ACGCGT
+
FFFFFF
@84998
ACTCGT
+
FFFFFF
@84999
ACTTGT
+
FFFFFF
@85000
ACTCGT
+
FFFFFF
@85001
ACTGGT
+
FFFFFF
@85002
ACTAGT
+
FFFFFF
@85003
ACTCGT
+
FFFFFF
@85004
ACTAGT
+
FFFFFF
@85005
ACTCGT
+
FFFFFF
@85006
ACTTGT
+
FFFFFF
@85007
ACTTGT
+
FFFFFF
@85008
ACTCGT
+
FFFFFF
@85009
ACTAGT
+
FFFFFF
@85010
ACTCGT
+
FFFFFF
@85011
ACTCGT
+
FFFFFF
@85012
ACTAGT
+
FFFFFF
@85013
CCTAGC
+
FFFFFF
@85014
ACTCGT
+
FFFFFF
@85015
ACGCGT
+
FFFFFF
@85016
ACTCGT
+
FFFFFF
@85017
ACTCGT
+
FFFFFF
@85018
CCTAGC
+
FFFFFF
@85019
ACTGGT
+
FFFFFF
@85020
CCTCGT
+
FFFFFF
@85021
ACTAGA
+
FFFFFF
@85022
ACGCGT
+
FFFFFF
@85023
ACTCGT
+
FFFFFF
@85024
ACTCGA
+
FFFFFF
@85025
ACGCGT
+
FFFFFF
@85026
ACTAGT
+
FFFFFF
@85027
ACGTGT
+
FFFFFF
@85028
ACTCGT
+
FFFFFF
@85029
CCTAGT
+
FFFFFF
@85030
ACTAGC
+
FFFFFF
@85031
ACTCGT
+
FFFFFF
@85032
CCTAGG
+
FFFFFF
@85033
CCTAGG
+
FFFFFF
@85034
ACTCGC
+
FFFFFF
@85035
ACTAGT
+
FFFFFF
@85036
CCTCGT
+
FFFFFF
@85037
CCTCGT
+
FFFFFF
@85038
ACTCGT
+
FFFFFF
@85039
ACTCGT
+
FFFFFF
@85040
ACTCGT
+
FFFFFF
@85041
ACTCGC
+
FFFFFF
@85042
CCTAGG
+
FFFFFF
@85043
ACTAGT
+
FFFFFF
@85044
ACGCGT
+
FFFFFF
@85045
ACTTGC
+
FFFFFF
@85046
ACTAGT
+
FFFFFF
@85047
ACGCGT
+
FFFFFF
@85048
ACTCGT
+
FFFFFF
@85049
ACTCGT
+
FFFFFF
@85050
ACGTGC
+
FFFFFF
@85051
ACGTGT
+
FFFFFF
@85052
ACTCGT
+
FFFFFF
@85053
ACTCGT
+
FFFFFF
@85054
CCTAGG
+
FFFFFF
@85055
ACTCGT
+
FFFFFF
@85056
ACTAGT
+
FFFFFF
@85057
ACTCGT
+
FFFFFF
@85058
ACGCGT
+
FFFFFF
@85059
ACGCGA
+
FFFFFF
@85060
ACGAGT
+
FFFFFF
@85061
ACTCGT
+
FFFFFF
@85062
ACTAGT
+
FFFFFF
@85063
ACTCGT
+
FFFFFF
@85064
ACTCGT
+
FFFFFF
@85065
ACGCGT
+
FFFFFF
@85066
ACTCGT
+
FFFFFF
@85067
ACTCGT
+
FFFFFF
@85068
ACTCGT
+
FFFFFF
@85069
ACGAGT
+
FFFFFF
@85070
ACGAGT
+
FFFFFF
@85071
ACTCGT
+
FFFFFF
@85072
ACTTGT
+
FFFFFF
@85073
TCTAGT
+
FFFFFF
@85074
ACTCGT
+
FFFFFF
@85075
ACTCGT
+
FFFFFF
@85076
ACTAGT
+
FFFFFF
@85077
ACTCGT
+
FFFFFF
@85078
TCTCGT
+
FFFFFF
@85079
ACTCGT
+
FFFFFF
@85080
ACTCGT
+
FFFFFF
@85081
ACTCGT
+
FFFFFF
@85082
ACTCGT
+
FFFFFF
@85083
ACTCGC
+
FFFFFF
@85084
ACTCGT
+
FFFFFF
@85085
CCTAGG
+
FFFFFF
@85086
ACTAGT
+
FFFFFF
@85087
ACTTGC
+
FFFFFF
@85088
CCTCGT
+
FFFFFF
@85089
ACTCGT
+
FFFFFF
@85090
ACGCGT
+
FFFFFF
@85091
CCTCGT
+
FFFFFF
@85092
ACTCGT
+
FFFFFF
@85093
ACTCGT
+
FFFFFF
@85094
ACTCGT
+
FFFFFF
@85095
ACTAGT
+
FFFFFF
@85096
ACTTGT
+
FFFFFF
@85097
ACTCGT
+
FFFFFF
@85098
ACTAGT
+
FFFFFF
@85099
ACTCGC
+
FFFFFF
@85100
ACTCGT
+
FFFFFF
@85101
ACGAGT
+
FFFFFF
@85102
ACTAGT
+
FFFFFF
@85103
ACGAGT
+
FFFFFF
@85104
ACTAGT
+
FFFFFF
@85105
ACTCGT
+
FFFFFF
@85106
ACTAGT
+
FFFFFF
@85107
ACTCGT
+
FFFFFF
@85108
ACGCGT
+
FFFFFF
@85109
ACTAGT
+
FFFFFF
@85110
ACTGGT
+
FFFFFF
@85111
CCTCGT
+
FFFFFF
@85112
ACTTGG
+
FFFFFF
@85113
ACTCGC
+
FFFFFF
@85114
TCTAGT
+
FFFFFF
@85115
ACTCGT
+
FFFFFF
@85116
ACTAGT
+
FFFFFF
@85117
ACTCGT
+
FFFFFF
@85118
ACTCGT
+
FFFFFF
@85119
ACTCGC
+
FFFFFF
@85120
ACTAGT
+
FFFFFF
@85121
ACTTGT
+
FFFFFF
@85122
CCTCGT
+
FFFFFF
@85123
CCTCGT
+
FFFFFF
@85124
ACTCGT
+
FFFFFF
@85125
ACTGGT
+
FFFFFF
@85126
ACGCGT
+
FFFFFF
@85127
ACTCGT
+
FFFFFF
@85128
ACTCGT
+
FFFFFF
@85129
ACTCGT
+
FFFFFF
@85130
ACGTGC
+
FFFFFF
@85131
ACTCGT
+
FFFFFF
@85132
ACTCGT
+
FFFFFF
@85133
ACTGGT
+
FFFFFF
@85134
ACGCGT
+
FFFFFF
@85135
ACTAGT
+
FFFFFF
@85136
CCTAGG
+
FFFFFF
@85137
CCTCGT
+
FFFFFF
@85138
CCTCGT
+
FFFFFF
@85139
CCTCGT
+
FFFFFF
@85140
ACTCGT
+
FFFFFF
@85141
CCTCGT
+
FFFFFF
@85142
ACTCGT
+
FFFFFF
@85143
ACTCGT
+
FFFFFF
@85144
CCTAGG
+
FFFFFF
@85145
ACTAGT
+
FFFFFF
@85146
ACGTGC
+
FFFFFF
@85147
ACGCGT
+
FFFFFF
@85148
ACTCGT
+
FFFFFF
@85149
ACTAGT
+
FFFFFF
@85150
ACTCGT
+
FFFFFF
@85151
ACGTGC
+
FFFFFF
@85152
CCTAGC
+
FFFFFF
@85153
ACTAGT
+
FFFFFF
@85154
ACTCGT
+
FFFFFF
@85155
ACTCGT
+
FFFFFF
@85156
ACGCGT
+
FFFFFF
@85157
ACTGGT
+
FFFFFF
@85158
ACTCGT
+
FFFFFF
@85159
ACTAGA
+
FFFFFF
@85160
ACTGGT
+
FFFFFF
@85161
ACTAGT
+
FFFFFF
@85162
TCTAGT
+
FFFFFF
@85163
ACTGGT
+
FFFFFF
@85164
ACTCGT
+
FFFFFF
@85165
ACTCGT
+
FFFFFF
@85166
ACTCGG
+
FFFFFF
@85167
ACTAGT
+
FFFFFF
@85168
ACTAGT
+
FFFFFF
@85169
ACTCGT
+
FFFFFF
@85170
ACTGGT
+
FFFFFF
@85171
ACTTGC
+
FFFFFF
@85172
ACTCGT
+
FFFFFF
@85173
ACTTGT
+
FFFFFF
@85174
ACTCGT
+
FFFFFF
@85175
ACTCGT
+
FFFFFF
@85176
CCTCGT
+
FFFFFF
@85177
ACTAGT
+
FFFFFF
@85178
ACTGGT
+
FFFFFF
@85179
ACGCGT
+
FFFFFF
@85180
CCTAGG
+
FFFFFF
@85181
ACTGGT
+
FFFFFF
@85182
ACGTGC
+
FFFFFF
@85183
CCTAGT
+
FFFFFF
@85184
ACTCGT
+
FFFFFF
@85185
ACTTGT
+
FFFFFF
@85186
ACTCGC
+
FFFFFF
@85187
ACTAGT
+
FFFFFF
@85188
ACTTGT
+
FFFFFF
@85189
CCTAGG
+
FFFFFF
@85190
ACTCGT
+
FFFFFF
@85191
ACTCGT
+
FFFFFF
@85192
ACTGGT
+
FFFFFF
@85193
ACTAGT
+
FFFFFF
@85194
ACTCGT
+
FFFFFF
@85195
ACTTGT
+
FFFFFF
@85196
ACGCGT
+
FFFFFF
@85197
ACTTGT
+
FFFFFF
@85198
ACTCGT
+
FFFFFF
@85199
ACTCGT
+
FFFFFF
@85200
TCTAGT
+
FFFFFF
@85201
ACTAGT
+
FFFFFF
@85202
ACTCGT
+
FFFFFF
@85203
ACTCGG
+
FFFFFF
@85204
CCTAGT
+
FFFFFF
@85205
CCTAGG
+
FFFFFF
@85206
ACTCGT
+
FFFFFF
@85207
ACTCGT
+
FFFFFF
@85208
ACTCGC
+
FFFFFF
@85209
ACTTGT
+
FFFFFF
@85210
CCTAGT
+
FFFFFF
@85211
ACTGGT
+
FFFFFF
@85212
ACTCGT
+
FFFFFF
@85213
ACTCGT
+
FFFFFF
@85214
ACTCGT
+
FFFFFF
@85215
ACTAGT
+
FFFFFF
@85216
ACTAGT
+
FFFFFF
@85217
ACTGGT
+
FFFFFF
@85218
ACTCGT
+
FFFFFF
@85219
ACGCGT
+
FFFFFF
@85220
ACTCGC
+
FFFFFF
@85221
ACTCGT
+
FFFFFF
@85222
ACGCGT
+
FFFFFF
@85223
ACTTGT
+
FFFFFF
@85224
ACTCGT
+
FFFFFF
@85225
ACTCGT
+
FFFFFF
@85226
ACTAGT
+
FFFFFF
@85227
ACGTGT
+
FFFFFF
@85228
ACTCGT
+
FFFFFF
@85229
ACTCGT
+
FFFFFF
@85230
ACTCGT
+
FFFFFF
@85231
CCTAGG
+
FFFFFF
@85232
ACTCGT
+
FFFFFF
@85233
ACGAGT
+
FFFFFF
@85234
ACTTGT
+
FFFFFF
@85235
TCTAGT
+
FFFFFF
@85236
ACGTGT
+
FFFFFF
@85237
ACTCGT
+
FFFFFF
@85238
ACTCGT
+
FFFFFF
@85239
ACTTGT
+
FFFFFF
@85240
ACTCGT
+
FFFFFF
@85241
ACTAGT
+
FFFFFF
@85242
ACTCGT
+
FFFFFF
@85243
CCTAGG
+
FFFFFF
@85244
ACTCGT
+
FFFFFF
@85245
CCTCGT
+
FFFFFF
@85246
ACTTGT
+
FFFFFF
@85247
ACTTGT
+
FFFFFF
@85248
ACGCGT
+
FFFFFF
@85249
ACTTGT
+
FFFFFF
@85250
ACTCGG
+
FFFFFF
@85251
CCTAGC
+
FFFFFF
@85252
ACTTGT
+
FFFFFF
@85253
CCTAGC
+
FFFFFF
@85254
ACTCGT
+
FFFFFF
@85255
ACTGGT
+
FFFFFF
@85256
ACTTGT
+
FFFFFF
@85257
ACTCGT
+
FFFFFF
@85258
CCTCGT
+
FFFFFF
@85259
CCTAGT
+
FFFFFF
@85260
ACTCGT
+
FFFFFF
@85261
ACTGGT
+
FFFFFF
@85262
ACTTGT
+
FFFFFF
@85263
ACTCGT
+
FFFFFF
@85264
ACGCGT
+
FFFFFF
@85265
CCTAGG
+
FFFFFF
@85266
ACTCGT
+
FFFFFF
@85267
ACTGGT
+
FFFFFF
@85268
ACTGGT
+
FFFFFF
@85269
ACTTGT
+
FFFFFF
@85270
ACTAGC
+
FFFFFF
@85271
ACGCGT
+
FFFFFF
@85272
ACTCGT
+
FFFFFF
@85273
ACGAGT
+
FFFFFF
@85274
ACGCGT
+
FFFFFF
@85275
CCTAGG
+
FFFFFF
@85276
TCTGGT
+
FFFFFF
@85277
CCTAGG
+
FFFFFF
@85278
ACTCGT
+
FFFFFF
@85279
ACTTGG
+
FFFFFF
@85280
ACTAGT
+
FFFFFF
@85281
ACTTGT
+
FFFFFF
@85282
ACTTGT
+
FFFFFF
@85283
CCTAGT
+
FFFFFF
@85284
ACTTGT
+
FFFFFF
@85285
ACTCGT
+
FFFFFF
@85286
ACTTGT
+
FFFFFF
@85287
ACTCGT
+
FFFFFF
@85288
TCTAGT
+
FFFFFF
@85289
ACTAGT
+
FFFFFF
@85290
ACTCGT
+
FFFFFF
@85291
ACTAGT
+
FFFFFF
@85292
ACTTGT
+
FFFFFF
@85293
ACTAGT
+
FFFFFF
@85294
ACTTGT
+
FFFFFF
@85295
ACGCGA
+
FFFFFF
@85296
ACTCGT
+
FFFFFF
@85297
ACTCGT
+
FFFFFF
@85298
ACTCGT
+
FFFFFF
@85299
ACGTGT
+
FFFFFF
@85300
ACTCGC
+
FFFFFF
@85301
ACTCGT
+
FFFFFF
@85302
ACTCGT
+
FFFFFF
@85303
CCTAGG
+
FFFFFF
@85304
ACGCGT
+
FFFFFF
@85305
ACTTGT
+
FFFFFF
@85306
CCTCGT
+
FFFFFF
@85307
ACGAGT
+
FFFFFF
@85308
ACTAGT
+
FFFFFF
@85309
ACTCGC
+
FFFFFF
@85310
TCTAGT
+
FFFFFF
@85311
ACTAGT
+
FFFFFF
@85312
ACGGGT
+
FFFFFF
@85313
ACTCGT
+
FFFFFF
@85314
ACTCGT
+
FFFFFF
@85315
ACTCGT
+
FFFFFF
@85316
CCTAGG
+
FFFFFF
@85317
ACTCGT
+
FFFFFF
@85318
ACGCGT
+
FFFFFF
@85319
ACTCGT
+
FFFFFF
@85320
ACGCGT
+
FFFFFF
@85321
CCTAGC
+
FFFFFF
@85322
ACTCGT
+
FFFFFF
@85323
ACGTGT
+
FFFFFF
@85324
CCTAGG
+
FFFFFF
@85325
ACTCGT
+
FFFFFF
@85326
CCTCGT
+
FFFFFF
@85327
ACTTGT
+
FFFFFF
@85328
CCTCGT
+
FFFFFF
@85329
ACTAGT
+
FFFFFF
@85330
ACTAGT
+
FFFFFF
@85331
CCTCGT
+
FFFFFF
@85332
CCTAGT
+
FFFFFF
@85333
ACTTGT
+
FFFFFF
@85334
ACGCGT
+
FFFFFF
@85335
ACGCGT
+
FFFFFF
@85336
TCTAGT
+
FFFFFF
@85337
ACTCGT
+
FFFFFF
@85338
ACTCGT
+
FFFFFF
@85339
ACTCGC
+
FFFFFF
@85340
ACTCGC
+
FFFFFF
@85341
ACTCGT
+
FFFFFF
@85342
ACTCGT
+
FFFFFF
@85343
ACGCGT
+
FFFFFF
@85344
TCTCGT
+
FFFFFF
@85345
ACTCGT
+
FFFFFF
@85346
ACTAGA
+
FFFFFF
@85347
ACGCGT
+
FFFFFF
@85348
TCTAGT
+
FFFFFF
@85349
ACGTGT
+
FFFFFF
@85350
ACTCGC
+
FFFFFF
@85351
ACGCGT
+
FFFFFF
@85352
ACGAGT
+
FFFFFF
@85353
CCTAGT
+
FFFFFF
@85354
ACTCGT
+
FFFFFF
@85355
ACGCGT
+
FFFFFF
@85356
ACTAGT
+
FFFFFF
@85357
ACGAGT
+
FFFFFF
@85358
ACGCGT
+
FFFFFF
@85359
ACTTGT
+
FFFFFF
@85360
ACGCGT
+
FFFFFF
@85361
ACTTGC
+
FFFFFF
@85362
ACTCGT
+
FFFFFF
@85363
ACTGGT
+
FFFFFF
@85364
ACTAGT
+
FFFFFF
@85365
ACTAGT
+
FFFFFF
@85366
TCTAGT
+
FFFFFF
@85367
ACGTGT
+
FFFFFF
@85368
CCTAGG
+
FFFFFF
@85369
ACGAGT
+
FFFFFF
@85370
ACTTGC
+
FFFFFF
@85371
ACTGGT
+
FFFFFF
@85372
ACTGGT
+
FFFFFF
@85373
ACTCGT
+
FFFFFF
@85374
ACTAGT
+
FFFFFF
@85375
ACTAGT
+
FFFFFF
@85376
ACTAGT
+
FFFFFF
@85377
ACTTGT
+
FFFFFF
@85378
ACTCGT
+
FFFFFF
@85379
ACTGGT
+
FFFFFF
@85380
ACTAGT
+
FFFFFF
@85381
CCTCGT
+
FFFFFF
@85382
ACTCGG
+
FFFFFF
@85383
ACTAGT
+
FFFFFF
@85384
ACTCGC
+
FFFFFF
@85385
ACTTGC
+
FFFFFF
@85386
CCTCGT
+
FFFFFF
@85387
ACGCGT
+
FFFFFF
@85388
ACTGGT
+
FFFFFF
@85389
ACTAGT
+
FFFFFF
@85390
ACTCGT
+
FFFFFF
@85391
ACTAGT
+
FFFFFF
@85392
ACTTGT
+
FFFFFF
@85393
ACGAGT
+
FFFFFF
@85394
ACTTGC
+
FFFFFF
@85395
ACGCGT
+
FFFFFF
@85396
ACTCGT
+
FFFFFF
@85397
ACTCGT
+
FFFFFF
@85398
TCTAGT
+
FFFFFF
@85399
CCTCGT
+
FFFFFF
@85400
CCTCGT
+
FFFFFF
@85401
ACTGGT
+
FFFFFF
@85402
ACTAGT
+
FFFFFF
@85403
TCAAGT
+
FFFFFF
@85404
ACTCGT
+
FFFFFF
@85405
ACTTGC
+
FFFFFF
@85406
ACGAGT
+
FFFFFF
@85407
ACTCGT
+
FFFFFF
@85408
ACTTGT
+
FFFFFF
@85409
ACGCGT
+
FFFFFF
@85410
ACTCGC
+
FFFFFF
@85411
CCTCGT
+
FFFFFF
@85412
CCTAGG
+
FFFFFF
@85413
ACTCGA
+
FFFFFF
@85414
ACTCGT
+
FFFFFF
@85415
ACGAGT
+
FFFFFF
@85416
CCTCGT
+
FFFFFF
@85417
ACTAGT
+
FFFFFF
@85418
ACTCGT
+
FFFFFF
@85419
ACTAGT
+
FFFFFF
@85420
ACTCGT
+
FFFFFF
@85421
ACGCGA
+
FFFFFF
@85422
ACTCGT
+
FFFFFF
@85423
CCTCGT
+
FFFFFF
@85424
CCTAGG
+
FFFFFF
@85425
ACGCGT
+
FFFFFF
@85426
ACTCGT
+
FFFFFF
@85427
ACTCGT
+
FFFFFF
@85428
ACTCGT
+
FFFFFF
@85429
ACTCGT
+
FFFFFF
@85430
ACTCGT
+
FFFFFF
@85431
ACGAGT
+
FFFFFF
@85432
CCTCGC
+
FFFFFF
@85433
TCTCGT
+
FFFFFF
@85434
ACTTGC
+
FFFFFF
@85435
ACTTGT
+
FFFFFF
@85436
ACTCGT
+
FFFFFF
@85437
ACTCGT
+
FFFFFF
@85438
ACTTGT
+
FFFFFF
@85439
ACGTGC
+
FFFFFF
@85440
ACTCGT
+
FFFFFF
@85441
ACTCGT
+
FFFFFF
@85442
ACTCGC
+
FFFFFF
@85443
ACTAGA
+
FFFFFF
@85444
ACTAGT
+
FFFFFF
@85445
ACTAGT
+
FFFFFF
@85446
ACTTGT
+
FFFFFF
@85447
ACTCGG
+
FFFFFF
@85448
ACTCGT
+
FFFFFF
@85449
ACTAGT
+
FFFFFF
@85450
ACTAGT
+
FFFFFF
@85451
ACTCGT
+
FFFFFF
@85452
ACTAGT
+
FFFFFF
@85453
ACTTGT
+
FFFFFF
@85454
CCTAGT
+
FFFFFF
@85455
ACTCGT
+
FFFFFF
@85456
ACTAGT
+
FFFFFF
@85457
ACTAGT
+
FFFFFF
@85458
TCTCGT
+
FFFFFF
@85459
CCTAGC
+
FFFFFF
@85460
ACTTGT
+
FFFFFF
@85461
ACGAGT
+
FFFFFF
@85462
ACTCGT
+
FFFFFF
@85463
ACTAGT
+
FFFFFF
@85464
CCTAGT
+
FFFFFF
@85465
ACTCGT
+
FFFFFF
@85466
CCTAGC
+
FFFFFF
@85467
ACTCGT
+
FFFFFF
@85468
ACTCGT
+
FFFFFF
@85469
ACTGGT
+
FFFFFF
@85470
ACTTGC
+
FFFFFF
@85471
ACTCGT
+
FFFFFF
@85472
ACTGGT
+
FFFFFF
@85473
ACTCGT
+
FFFFFF
@85474
ACTAGT
+
FFFFFF
@85475
ACTAGT
+
FFFFFF
@85476
ACGCGT
+
FFFFFF
@85477
ACTAGT
+
FFFFFF
@85478
CCTAGG
+
FFFFFF
@85479
ACTCGT
+
FFFFFF
@85480
CCTAGC
+
FFFFFF
@85481
ACTTGT
+
FFFFFF
@85482
ACTTGT
+
FFFFFF
@85483
TCTAGT
+
FFFFFF
@85484
ACTAGT
+
FFFFFF
@85485
ACTCGG
+
FFFFFF
@85486
CCTCGT
+
FFFFFF
@85487
ACTCGT
+
FFFFFF
@85488
ACTGGT
+
FFFFFF
@85489
ACTCGT
+
FFFFFF
@85490
ACTTGT
+
FFFFFF
@85491
ACTAGT
+
FFFFFF
@85492
ACTAGT
+
FFFFFF
@85493
ACTAGT
+
FFFFFF
@85494
CCTCGT
+
FFFFFF
@85495
ACGCGA
+
FFFFFF
@85496
CCTAGT
+
FFFFFF
@85497
ACGTGC
+
FFFFFF
@85498
ACTAGT
+
FFFFFF
@85499
ACTCGA
+
FFFFFF
@85500
ACTAGT
+
FFFFFF
@85501
ACTCGT
+
FFFFFF
@85502
CCTCGT
+
FFFFFF
@85503
ACTCGT
+
FFFFFF
@85504
CCTCGT
+
FFFFFF
@85505
CCTCGT
+
FFFFFF
@85506
ACTAGA
+
FFFFFF
@85507
ACTTGC
+
FFFFFF
@85508
ACTTGT
+
FFFFFF
@85509
CCTAGT
+
FFFFFF
@85510
ACGCGT
+
FFFFFF
@85511
TCTAGT
+
FFFFFF
@85512
ACTCGT
+
FFFFFF
@85513
ACGCGT
+
FFFFFF
@85514
CCTCGT
+
FFFFFF
@85515
ACTAGT
+
FFFFFF
@85516
ACTTGT
+
FFFFFF
@85517
ACTGGT
+
FFFFFF
@85518
ACGAGT
+
FFFFFF
@85519
TCTCGT
+
FFFFFF
@85520
ACTAGT
+
FFFFFF
@85521
ACTGGT
+
FFFFFF
@85522
TCTAGT
+
FFFFFF
@85523
ACTCGT
+
FFFFFF
@85524
ACTTGT
+
FFFFFF
@85525
ACTCGT
+
FFFFFF
@85526
ACTCGT
+
FFFFFF
@85527
ACTCGT
+
FFFFFF
@85528
CCTCGT
+
FFFFFF
@85529
ACTCGT
+
FFFFFF
@85530
ACTCGT
+
FFFFFF
@85531
ACTGGT
+
FFFFFF
@85532
CCTCGC
+
FFFFFF
@85533
CCTAGC
+
FFFFFF
@85534
ACTAGC
+
FFFFFF
@85535
ACTCGC
+
FFFFFF
@85536
CCTCGT
+
FFFFFF
@85537
ACTCGC
+
FFFFFF
@85538
ACTCGT
+
FFFFFF
@85539
ACTCGT
+
FFFFFF
@85540
ACTCGT
+
FFFFFF
@85541
ACGTGC
+
FFFFFF
@85542
ACTCGT
+
FFFFFF
@85543
ACTCGT
+
FFFFFF
@85544
ACTGGT
+
FFFFFF
@85545
ACGCGA
+
FFFFFF
@85546
ACGAGT
+
FFFFFF
@85547
ACTCGT
+
FFFFFF
@85548
ACTCGT
+
FFFFFF
@85549
CCTCGT
+
FFFFFF
@85550
ACTCGT
+
FFFFFF
@85551
ACTAGT
+
FFFFFF
@85552
ACTCGA
+
FFFFFF
@85553
ACTAGT
+
FFFFFF
@85554
ACTCGT
+
FFFFFF
@85555
ACGCGT
+
FFFFFF
@85556
ACGAGT
+
FFFFFF
@85557
ACTAGT
+
FFFFFF
@85558
TCTAGT
+
FFFFFF
@85559
CCTCGT
+
FFFFFF
@85560
ACTAGT
+
FFFFFF
@85561
ACTAGT
+
FFFFFF
@85562
ACGTGC
+
FFFFFF
@85563
ACTAGA
+
FFFFFF
@85564
ACTTGT
+
FFFFFF
@85565
ACTAGT
+
FFFFFF
@85566
ACTAGT
+
FFFFFF
@85567
ACGCGT
+
FFFFFF
@85568
ACTCGT
+
FFFFFF
@85569
ACGCGT
+
FFFFFF
@85570
TCTGGT
+
FFFFFF
@85571
ACTCGT
+
FFFFFF
@85572
ACTCGT
+
FFFFFF
@85573
ACTCGT
+
FFFFFF
@85574
ACGCGT
+
FFFFFF
@85575
ACTTGT
+
FFFFFF
@85576
ACTTGC
+
FFFFFF
@85577
ACTTGT
+
FFFFFF
@85578
ACGTGC
+
FFFFFF
@85579
ACTCGT
+
FFFFFF
@85580
ACTAGT
+
FFFFFF
@85581
CCTCGT
+
FFFFFF
@85582
ACTCGT
+
FFFFFF
@85583
ACTGGT
+
FFFFFF
@85584
CCTAGG
+
FFFFFF
@85585
ACGGGT
+
FFFFFF
@85586
TCTAGT
+
FFFFFF
@85587
CCTAGT
+
FFFFFF
@85588
CCTAGG
+
FFFFFF
@85589
ACTCGT
+
FFFFFF
@85590
ACTAGT
+
FFFFFF
@85591
ACTGGT
+
FFFFFF
@85592
ACTGGT
+
FFFFFF
@85593
ACTTGT
+
FFFFFF
@85594
ACTTGC
+
FFFFFF
@85595
ACTCGT
+
FFFFFF
@85596
ACTCGT
+
FFFFFF
@85597
ACGCGT
+
FFFFFF
@85598
ACTGGT
+
FFFFFF
@85599
ACTGGT
+
FFFFFF
@85600
ACTCGT
+
FFFFFF
@85601
ACTTGT
+
FFFFFF
@85602
ACTGGT
+
FFFFFF
@85603
ACTCGT
+
FFFFFF
@85604
ACTCGT
+
FFFFFF
@85605
ACGCGA
+
FFFFFF
@85606
TCTAGT
+
FFFFFF
@85607
ACTAGT
+
FFFFFF
@85608
ACTCGT
+
FFFFFF
@85609
ACTCGT
+
FFFFFF
@85610
ACTAGT
+
FFFFFF
@85611
ACTAGT
+
FFFFFF
@85612
ACTCGT
+
FFFFFF
@85613
ACTTGT
+
FFFFFF
@85614
ACTCGG
+
FFFFFF
@85615
ACTCGT
+
FFFFFF
@85616
ACTCGT
+
FFFFFF
@85617
CCTCGT
+
FFFFFF
@85618
ACTCGT
+
FFFFFF
@85619
ACTCGT
+
FFFFFF
@85620
ACTCGT
+
FFFFFF
@85621
ACTAGT
+
FFFFFF
@85622
ACTTGT
+
FFFFFF
@85623
ACTCGC
+
FFFFFF
@85624
ACGCGA
+
FFFFFF
@85625
CCTCGT
+
FFFFFF
@85626
ACTCGC
+
FFFFFF
@85627
ACTAGT
+
FFFFFF
@85628
ACTAGC
+
FFFFFF
@85629
ACGCGT
+
FFFFFF
@85630
ACTCGT
+
FFFFFF
@85631
CCTCGT
+
FFFFFF
@85632
ACTCGT
+
FFFFFF
@85633
ACTCGT
+
FFFFFF
@85634
ACTCGT
+
FFFFFF
@85635
ACTCGA
+
FFFFFF
@85636
ACTTGT
+
FFFFFF
@85637
ACTCGC
+
FFFFFF
@85638
ACTCGT
+
FFFFFF
@85639
ACTAGT
+
FFFFFF
@85640
ACTTGT
+
FFFFFF
@85641
CCTAGG
+
FFFFFF
@85642
ACTCGT
+
FFFFFF
@85643
ACTTGT
+
FFFFFF
@85644
CCTAGG
+
FFFFFF
@85645
ACTAGT
+
FFFFFF
@85646
ACTCGT
+
FFFFFF
@85647
ACTCGC
+
FFFFFF
@85648
ACTCGC
+
FFFFFF
@85649
ACTCGT
+
FFFFFF
@85650
ACTCGT
+
FFFFFF
@85651
ACTTGT
+
FFFFFF
@85652
ACTGGT
+
FFFFFF
@85653
ACTAGT
+
FFFFFF
@85654
CCTCGT
+
FFFFFF
@85655
ACTTGT
+
FFFFFF
@85656
ACGTGC
+
FFFFFF
@85657
CCTAGG
+
FFFFFF
@85658
ACTCGT
+
FFFFFF
@85659
ACTAGT
+
FFFFFF
@85660
ACTTGT
+
FFFFFF
@85661
ACTCGT
+
FFFFFF
@85662
ACTCGT
+
FFFFFF
@85663
ACTCGT
+
FFFFFF
@85664
CCTCGT
+
FFFFFF
@85665
CCTCGT
+
FFFFFF
@85666
ACTCGT
+
FFFFFF
@85667
ACTTGT
+
FFFFFF
@85668
ACTTGT
+
FFFFFF
@85669
CCTAGG
+
FFFFFF
@85670
ACTCGT
+
FFFFFF
@85671
ACGCGT
+
FFFFFF
@85672
ACTCGT
+
FFFFFF
@85673
ACTGGT
+
FFFFFF
@85674
ACTCGT
+
FFFFFF
@85675
ACTCGC
+
FFFFFF
@85676
ACGCGT
+
FFFFFF
@85677
ACTCGT
+
FFFFFF
@85678
ACTAGT
+
FFFFFF
@85679
ACGCGT
+
FFFFFF
@85680
ACTCGT
+
FFFFFF
@85681
ACTAGT
+
FFFFFF
@85682
ACGCGT
+
FFFFFF
@85683
ACGCGT
+
FFFFFF
@85684
ACTCGT
+
FFFFFF
@85685
ACTAGT
+
FFFFFF
@85686
ACTTGT
+
FFFFFF
@85687
ACTCGT
+
FFFFFF
@85688
ACGCGT
+
FFFFFF
@85689
CCTCGT
+
FFFFFF
@85690
ACGCGT
+
FFFFFF
@85691
ACTCGT
+
FFFFFF
@85692
CCTAGG
+
FFFFFF
@85693
ACTCGT
+
FFFFFF
@85694
ACTCGT
+
FFFFFF
@85695
ACTCGT
+
FFFFFF
@85696
ACGTGC
+
FFFFFF
@85697
ACGCGT
+
FFFFFF
@85698
ACTAGT
+
FFFFFF
@85699
ACTAGT
+
FFFFFF
@85700
ACTCGT
+
FFFFFF
@85701
CCTCGT
+
FFFFFF
@85702
ACTCGT
+
FFFFFF
@85703
CCTAGG
+
FFFFFF
@85704
ACTTGT
+
FFFFFF
@85705
ACTCGT
+
FFFFFF
@85706
CCTCGT
+
FFFFFF
@85707
CCTAGG
+
FFFFFF
@85708
CCTAGC
+
FFFFFF
@85709
ACTCGT
+
FFFFFF
@85710
ACTTGG
+
FFFFFF
@85711
ACTGGT
+
FFFFFF
@85712
CCTCGT
+
FFFFFF
@85713
ACTTGT
+
FFFFFF
@85714
ACTCGT
+
FFFFFF
@85715
ACTAGT
+
FFFFFF
@85716
ACGCGT
+
FFFFFF
@85717
ACGTGC
+
FFFFFF
@85718
ACTCGT
+
FFFFFF
@85719
ACTCGT
+
FFFFFF
@85720
CCTAGG
+
FFFFFF
@85721
ACTTGT
+
FFFFFF
@85722
ACTCGT
+
FFFFFF
@85723
ACTCGT
+
FFFFFF
@85724
ACTAGT
+
FFFFFF
@85725
ACTCGT
+
FFFFFF
@85726
ACTGGT
+
FFFFFF
@85727
ACTCGT
+
FFFFFF
@85728
ACTCGT
+
FFFFFF
@85729
ACTCGT
+
FFFFFF
@85730
ACTCGT
+
FFFFFF
@85731
TCTAGT
+
FFFFFF
@85732
ACGCGT
+
FFFFFF
@85733
ACTCGT
+
FFFFFF
@85734
ACGCGT
+
FFFFFF
@85735
CCTCGT
+
FFFFFF
@85736
TCTCGT
+
FFFFFF
@85737
ACTAGT
+
FFFFFF
@85738
ACTCGG
+
FFFFFF
@85739
ACGCGT
+
FFFFFF
@85740
ACTCGT
+
FFFFFF
@85741
ACTAGT
+
FFFFFF
@85742
ACTCGT
+
FFFFFF
@85743
ACTCGT
+
FFFFFF
@85744
ACTCGT
+
FFFFFF
@85745
ACTCGT
+
FFFFFF
@85746
CCTCGT
+
FFFFFF
@85747
TCTAGT
+
FFFFFF
@85748
ACTTGG
+
FFFFFF
@85749
ACTGGT
+
FFFFFF
@85750
ACTTGT
+
FFFFFF
@85751
ACGTGT
+
FFFFFF
@85752
ACTAGA
+
FFFFFF
@85753
ACGGGT
+
FFFFFF
@85754
CCTCGT
+
FFFFFF
@85755
ACGCGT
+
FFFFFF
@85756
ACTTGT
+
FFFFFF
@85757
ACTTGT
+
FFFFFF
@85758
CCTAGT
+
FFFFFF
@85759
ACTTGT
+
FFFFFF
@85760
CCTAGG
+
FFFFFF
@85761
TCTAGT
+
FFFFFF
@85762
ACTAGT
+
FFFFFF
@85763
CCTCGT
+
FFFFFF
@85764
CCTAGG
+
FFFFFF
@85765
CCTCGT
+
FFFFFF
@85766
TCTAGT
+
FFFFFF
@85767
CCTCGT
+
FFFFFF
@85768
ACGCGT
+
FFFFFF
@85769
ACTCGT
+
FFFFFF
@85770
TCTAGT
+
FFFFFF
@85771
CCTAGG
+
FFFFFF
@85772
ACTCGT
+
FFFFFF
@85773
ACTCGT
+
FFFFFF
@85774
ACTAGT
+
FFFFFF
@85775
TCTAGT
+
FFFFFF
@85776
ACGCGA
+
FFFFFF
@85777
ACTTGT
+
FFFFFF
@85778
ACTAGT
+
FFFFFF
@85779
ACGCGT
+
FFFFFF
@85780
ACTCGT
+
FFFFFF
@85781
ACTCGT
+
FFFFFF
@85782
CCTAGT
+
FFFFFF
@85783
ACTAGT
+
FFFFFF
@85784
ACTCGT
+
FFFFFF
@85785
ACTGGT
+
FFFFFF
@85786
ACTGGT
+
FFFFFF
@85787
ACTCGT
+
FFFFFF
@85788
ACTCGT
+
FFFFFF
@85789
ACTAGT
+
FFFFFF
@85790
ACTCGT
+
FFFFFF
@85791
ACTCGT
+
FFFFFF
@85792
ACTCGT
+
FFFFFF
@85793
ACTTGT
+
FFFFFF
@85794
ACGCGA
+
FFFFFF
@85795
CCTAGG
+
FFFFFF
@85796
ACGCGT
+
FFFFFF
@85797
ACTTGT
+
FFFFFF
@85798
CCTAGC
+
FFFFFF
@85799
ACTGGT
+
FFFFFF
@85800
ACTCGT
+
FFFFFF
@85801
ACTAGA
+
FFFFFF
@85802
ACTAGT
+
FFFFFF
@85803
ACTCGC
+
FFFFFF
@85804
ACTCGA
+
FFFFFF
@85805
ACTCGA
+
FFFFFF
@85806
CCTCGT
+
FFFFFF
@85807
CCTAGG
+
FFFFFF
@85808
ACTTGT
+
FFFFFF
@85809
ACTAGT
+
FFFFFF
@85810
ACTCGT
+
FFFFFF
@85811
ACTCGT
+
FFFFFF
@85812
ACTTGT
+
FFFFFF
@85813
ACGCGA
+
FFFFFF
@85814
CCTCGT
+
FFFFFF
@85815
ACTCGT
+
FFFFFF
@85816
ACTTGT
+
FFFFFF
@85817
ACTAGT
+
FFFFFF
@85818
CCTAGG
+
FFFFFF
@85819
ACGCGT
+
FFFFFF
@85820
ACTCGT
+
FFFFFF
@85821
CCTAGG
+
FFFFFF
@85822
ACGCGA
+
FFFFFF
@85823
CCTAGG
+
FFFFFF
@85824
ACTTGT
+
FFFFFF
@85825
ACTAGT
+
FFFFFF
@85826
ACTCGT
+
FFFFFF
@85827
ACTCGG
+
FFFFFF
@85828
ACTAGT
+
FFFFFF
@85829
ACTAGT
+
FFFFFF
@85830
ACGCGT
+
FFFFFF
@85831
ACTCGT
+
FFFFFF
@85832
ACGCGT
+
FFFFFF
@85833
CCTAGT
+
FFFFFF
@85834
ACTCGT
+
FFFFFF
@85835
ACTCGT
+
FFFFFF
@85836
CCTCGT
+
FFFFFF
@85837
ACACGT
+
FFFFFF
@85838
ACTCGT
+
FFFFFF
@85839
ACTTGG
+
FFFFFF
@85840
ACTCGA
+
FFFFFF
@85841
ACTCGT
+
FFFFFF
@85842
ACGCGT
+
FFFFFF
@85843
ACTTGT
+
FFFFFF
@85844
ACTTGT
+
FFFFFF
@85845
ACTCGT
+
FFFFFF
@85846
ACGCGT
+
FFFFFF
@85847
ACTAGT
+
FFFFFF
@85848
ACGCGT
+
FFFFFF
@85849
ACGCGT
+
FFFFFF
@85850
ACGAGT
+
FFFFFF
@85851
ACTTGT
+
FFFFFF
@85852
ACTCGT
+
FFFFFF
@85853
ACTCGT
+
FFFFFF
@85854
ACGAGT
+
FFFFFF
@85855
ACTCGG
+
FFFFFF
@85856
ACTCGT
+
FFFFFF
@85857
TCTTGT
+
FFFFFF
@85858
ACGTGT
+
FFFFFF
@85859
ACTAGT
+
FFFFFF
@85860
ACTTGT
+
FFFFFF
@85861
ACTCGT
+
FFFFFF
@85862
ACTCGT
+
FFFFFF
@85863
ACTCGT
+
FFFFFF
@85864
ACTAGT
+
FFFFFF
@85865
ACTCGT
+
FFFFFF
@85866
CCTAGC
+
FFFFFF
@85867
ACTCGT
+
FFFFFF
@85868
ACTCGC
+
FFFFFF
@85869
ACTTGG
+
FFFFFF
@85870
ACTAGT
+
FFFFFF
@85871
ACGAGT
+
FFFFFF
@85872
ACTAGA
+
FFFFFF
@85873
ACTCGT
+
FFFFFF
@85874
ACTAGT
+
FFFFFF
@85875
CCTCGT
+
FFFFFF
@85876
ACTAGG
+
FFFFFF
@85877
ACTGGT
+
FFFFFF
@85878
ACGCGT
+
FFFFFF
@85879
ACTTGG
+
FFFFFF
@85880
CCTAGG
+
FFFFFF
@85881
ACTCGT
+
FFFFFF
@85882
CCTAGG
+
FFFFFF
@85883
ACTCGT
+
FFFFFF
@85884
ACTCGT
+
FFFFFF
@85885
ACTCGT
+
FFFFFF
@85886
ACTTGT
+
FFFFFF
@85887
ACTAGA
+
FFFFFF
@85888
ACTTGT
+
FFFFFF
@85889
ACTAGT
+
FFFFFF
@85890
ACGCGA
+
FFFFFF
@85891
ACGCGT
+
FFFFFF
@85892
ACGCGT
+
FFFFFF
@85893
ACTCGC
+
FFFFFF
@85894
CCTAGG
+
FFFFFF
@85895
CCTAGG
+
FFFFFF
@85896
ACTAGT
+
FFFFFF
@85897
ACTTGT
+
FFFFFF
@85898
ACTTGT
+
FFFFFF
@85899
ACTAGT
+
FFFFFF
@85900
ACTCGT
+
FFFFFF
@85901
ACTCGT
+
FFFFFF
@85902
ACTCGT
+
FFFFFF
@85903
ACTCGC
+
FFFFFF
@85904
CCTAGT
+
FFFFFF
@85905
CCTCGT
+
FFFFFF
@85906
ACTAGT
+
FFFFFF
@85907
ACTTGT
+
FFFFFF
@85908
ACTAGT
+
FFFFFF
@85909
TCTAGT
+
FFFFFF
@85910
ACGCGT
+
FFFFFF
@85911
CCTAGG
+
FFFFFF
@85912
ACTGGT
+
FFFFFF
@85913
ACTGGT
+
FFFFFF
@85914
ACTGGT
+
FFFFFF
@85915
ACTCGT
+
FFFFFF
@85916
ACTCGT
+
FFFFFF
@85917
ACTAGT
+
FFFFFF
@85918
ACGCGT
+
FFFFFF
@85919
ACTAGT
+
FFFFFF
@85920
CCTAGT
+
FFFFFF
@85921
TCTAGT
+
FFFFFF
@85922
ACTCGT
+
FFFFFF
@85923
ACTAGT
+
FFFFFF
@85924
ACGTGC
+
FFFFFF
@85925
ACTGGT
+
FFFFFF
@85926
ACGTGT
+
FFFFFF
@85927
CCTAGC
+
FFFFFF
@85928
ACTAGT
+
FFFFFF
@85929
ACTCGT
+
FFFFFF
@85930
TCTGGT
+
FFFFFF
@85931
ACTAGT
+
FFFFFF
@85932
ACTCGT
+
FFFFFF
@85933
ACGTGC
+
FFFFFF
@85934
ACTTGT
+
FFFFFF
@85935
ACGCGA
+
FFFFFF
@85936
TCTAGT
+
FFFFFF
@85937
ACTCGT
+
FFFFFF
@85938
ACGCGT
+
FFFFFF
@85939
ACTCGT
+
FFFFFF
@85940
ACTAGT
+
FFFFFF
@85941
CCTAGT
+
FFFFFF
@85942
ACGCGT
+
FFFFFF
@85943
ACTTGG
+
FFFFFF
@85944
ACGCGT
+
FFFFFF
@85945
ACTAGT
+
FFFFFF
@85946
ACTCGT
+
FFFFFF
@85947
CCTCGT
+
FFFFFF
@85948
ACTCGG
+
FFFFFF
@85949
ACGCGA
+
FFFFFF
@85950
ACGTGT
+
FFFFFF
@85951
ACTTGC
+
FFFFFF
@85952
CCGCGT
+
FFFFFF
@85953
ACTCGT
+
FFFFFF
@85954
ACGCGT
+
FFFFFF
@85955
ACGTGC
+
FFFFFF
@85956
CCTCGT
+
FFFFFF
@85957
ACTAGT
+
FFFFFF
@85958
ACTCGT
+
FFFFFF
@85959
ACTCGG
+
FFFFFF
@85960
ACGAGT
+
FFFFFF
@85961
ACTAGT
+
FFFFFF
@85962
ACGCGA
+
FFFFFF
@85963
TCTAGT
+
FFFFFF
@85964
CCTAGG
+
FFFFFF
@85965
TCTAGT
+
FFFFFF
@85966
ACTCGT
+
FFFFFF
@85967
ACTGGT
+
FFFFFF
@85968
ACTAGT
+
FFFFFF
@85969
ACTCGT
+
FFFFFF
@85970
ACTTGT
+
FFFFFF
@85971
ACTGGT
+
FFFFFF
@85972
ACTCGT
+
FFFFFF
@85973
TCTAGT
+
FFFFFF
@85974
ACTGGT
+
FFFFFF
@85975
ACGAGT
+
FFFFFF
@85976
ACGCGT
+
FFFFFF
@85977
ACGCGT
+
FFFFFF
@85978
ACTCGT
+
FFFFFF
@85979
CCTCGT
+
FFFFFF
@85980
ACTCGT
+
FFFFFF
@85981
ACTCGT
+
FFFFFF
@85982
ACTCGT
+
FFFFFF
@85983
ACTAGT
+
FFFFFF
@85984
ACTAGT
+
FFFFFF
@85985
ACTTGG
+
FFFFFF
@85986
ACGCGT
+
FFFFFF
@85987
ACTAGT
+
FFFFFF
@85988
TCTAGT
+
FFFFFF
@85989
ACTTGT
+
FFFFFF
@85990
CCTCGT
+
FFFFFF
@85991
ACTCGT
+
FFFFFF
@85992
CCTAGG
+
FFFFFF
@85993
ACTCGT
+
FFFFFF
@85994
ACTCGT
+
FFFFFF
@85995
CCTCGT
+
FFFFFF
@85996
ACTTGT
+
FFFFFF
@85997
ACTCGT
+
FFFFFF
@85998
ACTAGT
+
FFFFFF
@85999
ACTGGT
+
FFFFFF
@86000
CCTCGT
+
FFFFFF
@86001
ACTCGT
+
FFFFFF
@86002
ACTAGT
+
FFFFFF
@86003
ACCTGT
+
FFFFFF
@86004
ACTTGT
+
FFFFFF
@86005
ACTCGT
+
FFFFFF
@86006
ACTCGT
+
FFFFFF
@86007
ACTCGT
+
FFFFFF
@86008
ACGTGC
+
FFFFFF
@86009
ACTCGC
+
FFFFFF
@86010
ACTCGT
+
FFFFFF
@86011
CCTCGC
+
FFFFFF
@86012
ACTCGT
+
FFFFFF
@86013
ACTGGT
+
FFFFFF
@86014
ACGCGT
+
FFFFFF
@86015
ACTTGT
+
FFFFFF
@86016
ACTCGT
+
FFFFFF
@86017
CCTAGG
+
FFFFFF
@86018
ACTCGG
+
FFFFFF
@86019
ACGCGT
+
FFFFFF
@86020
ACTGGT
+
FFFFFF
@86021
CCTCGC
+
FFFFFF
@86022
CCTCGC
+
FFFFFF
@86023
ACTTGG
+
FFFFFF
@86024
ACGCGT
+
FFFFFF
@86025
ACGCGT
+
FFFFFF
@86026
ACTCGT
+
FFFFFF
@86027
ACTCGC
+
FFFFFF
@86028
CCTCGT
+
FFFFFF
@86029
CCTCGC
+
FFFFFF
@86030
ACGTGT
+
FFFFFF
@86031
ACTAGT
+
FFFFFF
@86032
ACGCGT
+
FFFFFF
@86033
CCTAGG
+
FFFFFF
@86034
ACTCGT
+
FFFFFF
@86035
CCTAGC
+
FFFFFF
@86036
ACTCGT
+
FFFFFF
@86037
ACTAGT
+
FFFFFF
@86038
ACTCGT
+
FFFFFF
@86039
ACTCGT
+
FFFFFF
@86040
ACTTGT
+
FFFFFF
@86041
ACTCGT
+
FFFFFF
@86042
CCTCGT
+
FFFFFF
@86043
ACTCGT
+
FFFFFF
@86044
ACTCGT
+
FFFFFF
@86045
ACTAGA
+
FFFFFF
@86046
ACGCGA
+
FFFFFF
@86047
CCTCGT
+
FFFFFF
@86048
ACTCGT
+
FFFFFF
@86049
ACTTGT
+
FFFFFF
@86050
ACTCGT
+
FFFFFF
@86051
ACTCGT
+
FFFFFF
@86052
ACTCGT
+
FFFFFF
@86053
ACGCGT
+
FFFFFF
@86054
ACTAGT
+
FFFFFF
@86055
ACGCGT
+
FFFFFF
@86056
ACTAGT
+
FFFFFF
@86057
ACGCGT
+
FFFFFF
@86058
ACTCGT
+
FFFFFF
@86059
CCTAGG
+
FFFFFF
@86060
ACTGGT
+
FFFFFF
@86061
ACTGGT
+
FFFFFF
@86062
ACTCGT
+
FFFFFF
@86063
ACTCGT
+
FFFFFF
@86064
ACGCGT
+
FFFFFF
@86065
ACTAGT
+
FFFFFF
@86066
ACTTGT
+
FFFFFF
@86067
ACTCGT
+
FFFFFF
@86068
ACTTGT
+
FFFFFF
@86069
TCTAGT
+
FFFFFF
@86070
ACTAGT
+
FFFFFF
@86071
ACTAGT
+
FFFFFF
@86072
ACGCGA
+
FFFFFF
@86073
ACTTGT
+
FFFFFF
@86074
ACTCGT
+
FFFFFF
@86075
ACTTGT
+
FFFFFF
@86076
ACTAGT
+
FFFFFF
@86077
ACTCGT
+
FFFFFF
@86078
ACTAGT
+
FFFFFF
@86079
ACTCGT
+
FFFFFF
@86080
CCTAGT
+
FFFFFF
@86081
CCTAGG
+
FFFFFF
@86082
ACTCGC
+
FFFFFF
@86083
ACTCGT
+
FFFFFF
@86084
ACTAGT
+
FFFFFF
@86085
ACGCGT
+
FFFFFF
@86086
CCTAGG
+
FFFFFF
@86087
ACTTGT
+
FFFFFF
@86088
ACTCGT
+
FFFFFF
@86089
ACTAGT
+
FFFFFF
@86090
ACGCGT
+
FFFFFF
@86091
ACTCGT
+
FFFFFF
@86092
ACTCGT
+
FFFFFF
@86093
ACTCGC
+
FFFFFF
@86094
ACGTGC
+
FFFFFF
@86095
ACTTGT
+
FFFFFF
@86096
ACTAGA
+
FFFFFF
@86097
ACTGGT
+
FFFFFF
@86098
ACGCGT
+
FFFFFF
@86099
ACTAGT
+
FFFFFF
@86100
ACTCGC
+
FFFFFF
@86101
ACTCGT
+
FFFFFF
@86102
ACGCGT
+
FFFFFF
@86103
CCTAGG
+
FFFFFF
@86104
ACTAGT
+
FFFFFF
@86105
ACTTGT
+
FFFFFF
@86106
ACTCGT
+
FFFFFF
@86107
ACTTGT
+
FFFFFF
@86108
ACTGGT
+
FFFFFF
@86109
ACTCGT
+
FFFFFF
@86110
ACTTGT
+
FFFFFF
@86111
ACTCGT
+
FFFFFF
@86112
ACTTGT
+
FFFFFF
@86113
ACTCGT
+
FFFFFF
@86114
ACGCGT
+
FFFFFF
@86115
ACTAGT
+
FFFFFF
@86116
ACTCGT
+
FFFFFF
@86117
ACTTGT
+
FFFFFF
@86118
ACTCGT
+
FFFFFF
@86119
CCTCGT
+
FFFFFF
@86120
ACTCGT
+
FFFFFF
@86121
ACTCGG
+
FFFFFF
@86122
ACTCGT
+
FFFFFF
@86123
ACTTGT
+
FFFFFF
@86124
ACTAGA
+
FFFFFF
@86125
ACGTGT
+
FFFFFF
@86126
ACTCGT
+
FFFFFF
@86127
ACGTGC
+
FFFFFF
@86128
ACTAGA
+
FFFFFF
@86129
CCTAGT
+
FFFFFF
@86130
ACGTGC
+
FFFFFF
@86131
ACTTGT
+
FFFFFF
@86132
ACTCGC
+
FFFFFF
@86133
ACTCGT
+
FFFFFF
@86134
ACGCGT
+
FFFFFF
@86135
ACTTGC
+
FFFFFF
@86136
ACTTGT
+
FFFFFF
@86137
ACTCGT
+
FFFFFF
@86138
ACTTGT
+
FFFFFF
@86139
ACTCGT
+
FFFFFF
@86140
ACTCGT
+
FFFFFF
@86141
CCTCGT
+
FFFFFF
@86142
ACGCGT
+
FFFFFF
@86143
ACGTGC
+
FFFFFF
@86144
ACTCGT
+
FFFFFF
@86145
ACTCGT
+
FFFFFF
@86146
ACTTGT
+
FFFFFF
@86147
ACTAGA
+
FFFFFF
@86148
ACTAGT
+
FFFFFF
@86149
ACTCGT
+
FFFFFF
@86150
ACGCGT
+
FFFFFF
@86151
ACTCGT
+
FFFFFF
@86152
ACTCGT
+
FFFFFF
@86153
ACTCGT
+
FFFFFF
@86154
ACTTGT
+
FFFFFF
@86155
ACTAGT
+
FFFFFF
@86156
ACTTGT
+
FFFFFF
@86157
ACTAGT
+
FFFFFF
@86158
ACTTGT
+
FFFFFF
@86159
ACGCGT
+
FFFFFF
@86160
ACTCGC
+
FFFFFF
@86161
ACGAGT
+
FFFFFF
@86162
CCTAGG
+
FFFFFF
@86163
ACTTGT
+
FFFFFF
@86164
ACTAGT
+
FFFFFF
@86165
ACGTGT
+
FFFFFF
@86166
ACTCGT
+
FFFFFF
@86167
CCTAGG
+
FFFFFF
@86168
ACTTGT
+
FFFFFF
@86169
CCTAGG
+
FFFFFF
@86170
ACGCGT
+
FFFFFF
@86171
ACGAGT
+
FFFFFF
@86172
ACGCGA
+
FFFFFF
@86173
ACTAGT
+
FFFFFF
@86174
ACTCGT
+
FFFFFF
@86175
ACGCGA
+
FFFFFF
@86176
CCTCGT
+
FFFFFF
@86177
CCTAGT
+
FFFFFF
@86178
ACTCGC
+
FFFFFF
@86179
ACTGGT
+
FFFFFF
@86180
ACTAGT
+
FFFFFF
@86181
ACTCGT
+
FFFFFF
@86182
TCTAGT
+
FFFFFF
@86183
CCTAGT
+
FFFFFF
@86184
ACTCGT
+
FFFFFF
@86185
ACGCGT
+
FFFFFF
@86186
ACTCGT
+
FFFFFF
@86187
ACGCGT
+
FFFFFF
@86188
ACTAGT
+
FFFFFF
@86189
CCTCGT
+
FFFFFF
@86190
ACTCGT
+
FFFFFF
@86191
ACTCGT
+
FFFFFF
@86192
CCTAGT
+
FFFFFF
@86193
ACTTGT
+
FFFFFF
@86194
CCTAGC
+
FFFFFF
@86195
CCTCGC
+
FFFFFF
@86196
ACGCGT
+
FFFFFF
@86197
ACTAGT
+
FFFFFF
@86198
ACGCGT
+
FFFFFF
@86199
CCTCGT
+
FFFFFF
@86200
ACTAGT
+
FFFFFF
@86201
ACTCGT
+
FFFFFF
@86202
CCTAGG
+
FFFFFF
@86203
ACTCGT
+
FFFFFF
@86204
ACTCGT
+
FFFFFF
@86205
ACGCGT
+
FFFFFF
@86206
ACTAGT
+
FFFFFF
@86207
ACGTGC
+
FFFFFF
@86208
ACTCGT
+
FFFFFF
@86209
ACTCGA
+
FFFFFF
@86210
ACTAGT
+
FFFFFF
@86211
ACTCGT
+
FFFFFF
@86212
ACTAGT
+
FFFFFF
@86213
ACTTGT
+
FFFFFF
@86214
ACGCGT
+
FFFFFF
@86215
ACGTGT
+
FFFFFF
@86216
CCTAGG
+
FFFFFF
@86217
ACTCGT
+
FFFFFF
@86218
ACTTGT
+
FFFFFF
@86219
ACGAGT
+
FFFFFF
@86220
ACTCGT
+
FFFFFF
@86221
ACTCGT
+
FFFFFF
@86222
ACTCGT
+
FFFFFF
@86223
CCTAGG
+
FFFFFF
@86224
ACTGGT
+
FFFFFF
@86225
CCTAGG
+
FFFFFF
@86226
ACGAGT
+
FFFFFF
@86227
ACGCGT
+
FFFFFF
@86228
ACTCGC
+
FFFFFF
@86229
CCTCGT
+
FFFFFF
@86230
ACTGGT
+
FFFFFF
@86231
ACGAGT
+
FFFFFF
@86232
ACTAGT
+
FFFFFF
@86233
ACTGGT
+
FFFFFF
@86234
ACTCGT
+
FFFFFF
@86235
TCTAGT
+
FFFFFF
@86236
TCTAGT
+
FFFFFF
@86237
ACTTGT
+
FFFFFF
@86238
ACTAGT
+
FFFFFF
@86239
CCTAGC
+
FFFFFF
@86240
ACTAGT
+
FFFFFF
@86241
ACTCGT
+
FFFFFF
@86242
CCTAGG
+
FFFFFF
@86243
ACTGGT
+
FFFFFF
@86244
ACTCGA
+
FFFFFF
@86245
CCTAGC
+
FFFFFF
@86246
ACTCGT
+
FFFFFF
@86247
ACTAGT
+
FFFFFF
@86248
CCTCGC
+
FFFFFF
@86249
ACTAGT
+
FFFFFF
@86250
ACTAGT
+
FFFFFF
@86251
ACTCGT
+
FFFFFF
@86252
ACTCGT
+
FFFFFF
@86253
ACTAGA
+
FFFFFF
@86254
ACTCGT
+
FFFFFF
@86255
ACTCGC
+
FFFFFF
@86256
ACGTGT
+
FFFFFF
@86257
ACTCGC
+
FFFFFF
@86258
TCTAGT
+
FFFFFF
@86259
CCTAGG
+
FFFFFF
@86260
CCTAGG
+
FFFFFF
@86261
TCTAGT
+
FFFFFF
@86262
ACTCGT
+
FFFFFF
@86263
ACTCGT
+
FFFFFF
@86264
CCTCGC
+
FFFFFF
@86265
ACTCGT
+
FFFFFF
@86266
ACGAGT
+
FFFFFF
@86267
ACTAGT
+
FFFFFF
@86268
TCTAGT
+
FFFFFF
@86269
TCTAGT
+
FFFFFF
@86270
CCTCGT
+
FFFFFF
@86271
ACTTGT
+
FFFFFF
@86272
ACTAGT
+
FFFFFF
@86273
CCTAGG
+
FFFFFF
@86274
ACTAGT
+
FFFFFF
@86275
ACTCGC
+
FFFFFF
@86276
ACGCGT
+
FFFFFF
@86277
ACTTGT
+
FFFFFF
@86278
ACTTGT
+
FFFFFF
@86279
ACTCGT
+
FFFFFF
@86280
ACTGGT
+
FFFFFF
@86281
CCTCGT
+
FFFFFF
@86282
CCTAGG
+
FFFFFF
@86283
ACTGGT
+
FFFFFF
@86284
ACGTGC
+
FFFFFF
@86285
ACTCGT
+
FFFFFF
@86286
ACTCGC
+
FFFFFF
@86287
ACTAGA
+
FFFFFF
@86288
ACTAGA
+
FFFFFF
@86289
ACGAGT
+
FFFFFF
@86290
ACTCGT
+
FFFFFF
@86291
ACTCGT
+
FFFFFF
@86292
ACTTGT
+
FFFFFF
@86293
ACGTGC
+
FFFFFF
@86294
ACGCGT
+
FFFFFF
@86295
CCTAGG
+
FFFFFF
@86296
ACCTGT
+
FFFFFF
@86297
ACTCGT
+
FFFFFF
@86298
ACTTGT
+
FFFFFF
@86299
ACTTGT
+
FFFFFF
@86300
CCTAGC
+
FFFFFF
@86301
ACTCGT
+
FFFFFF
@86302
ACTCGT
+
FFFFFF
@86303
ACTAGT
+
FFFFFF
@86304
CCTAGG
+
FFFFFF
@86305
ACGAGT
+
FFFFFF
@86306
ACTCGT
+
FFFFFF
@86307
ACTTGT
+
FFFFFF
@86308
ACTAGT
+
FFFFFF
@86309
ACTAGT
+
FFFFFF
@86310
ACTCGT
+
FFFFFF
@86311
ACGTGC
+
FFFFFF
@86312
ACTAGT
+
FFFFFF
@86313
ACTTGT
+
FFFFFF
@86314
CCTCGT
+
FFFFFF
@86315
CCTCGT
+
FFFFFF
@86316
ACGCGT
+
FFFFFF
@86317
ACGGGT
+
FFFFFF
@86318
ACGCGA
+
FFFFFF
@86319
CCTAGC
+
FFFFFF
@86320
ACTTGT
+
FFFFFF
@86321
ACTAGT
+
FFFFFF
@86322
ACTCGC
+
FFFFFF
@86323
TCTCGT
+
FFFFFF
@86324
ACTCGT
+
FFFFFF
@86325
ACGAGT
+
FFFFFF
@86326
ACTCGT
+
FFFFFF
@86327
ACTAGT
+
FFFFFF
@86328
TCTAGT
+
FFFFFF
@86329
ACTAGT
+
FFFFFF
@86330
ACTCGT
+
FFFFFF
@86331
ACTCGT
+
FFFFFF
@86332
ACTTGT
+
FFFFFF
@86333
ACTCGT
+
FFFFFF
@86334
ACTAGT
+
FFFFFF
@86335
CCTCGC
+
FFFFFF
@86336
ACTCGT
+
FFFFFF
@86337
ACTCGT
+
FFFFFF
@86338
ACGCGA
+
FFFFFF
@86339
ACTCGT
+
FFFFFF
@86340
ACTCGT
+
FFFFFF
@86341
ACTTGC
+
FFFFFF
@86342
ACGGGT
+
FFFFFF
@86343
ACTCGT
+
FFFFFF
@86344
CCTCGT
+
FFFFFF
@86345
ACTAGT
+
FFFFFF
@86346
CCTCGT
+
FFFFFF
@86347
CCTCGT
+
FFFFFF
@86348
ACGTGT
+
FFFFFF
@86349
ACGCGT
+
FFFFFF
@86350
ACTTGT
+
FFFFFF
@86351
ACTCGT
+
FFFFFF
@86352
ACTCGT
+
FFFFFF
@86353
ACTTGT
+
FFFFFF
@86354
TCTAGT
+
FFFFFF
@86355
TCTAGT
+
FFFFFF
@86356
ACTCGT
+
FFFFFF
@86357
ACTAGT
+
FFFFFF
@86358
CCTCGT
+
FFFFFF
@86359
ACTCGT
+
FFFFFF
@86360
ACTGGT
+
FFFFFF
@86361
CCTCGT
+
FFFFFF
@86362
ACGCGT
+
FFFFFF
@86363
ACTCGT
+
FFFFFF
@86364
ACTCGT
+
FFFFFF
@86365
TCTAGT
+
FFFFFF
@86366
ACGAGT
+
FFFFFF
@86367
ACTCGT
+
FFFFFF
@86368
ACTCGC
+
FFFFFF
@86369
ACTAGT
+
FFFFFF
@86370
ACTCGT
+
FFFFFF
@86371
ACTCGT
+
FFFFFF
@86372
ACTTGT
+
FFFFFF
@86373
ACTGGT
+
FFFFFF
@86374
ACTAGT
+
FFFFFF
@86375
ACTCGG
+
FFFFFF
@86376
ACTAGT
+
FFFFFF
@86377
CCTCGT
+
FFFFFF
@86378
ACTAGT
+
FFFFFF
@86379
ACTCGT
+
FFFFFF
@86380
ACGAGT
+
FFFFFF
@86381
ACTCGT
+
FFFFFF
@86382
ACTCGT
+
FFFFFF
@86383
ACTCGT
+
FFFFFF
@86384
ACTAGT
+
FFFFFF
@86385
ACTAGT
+
FFFFFF
@86386
ACTGGT
+
FFFFFF
@86387
ACGCGT
+
FFFFFF
@86388
ACTCGT
+
FFFFFF
@86389
ACTAGT
+
FFFFFF
@86390
ACTTGT
+
FFFFFF
@86391
ACTCGT
+
FFFFFF
@86392
ACGCGA
+
FFFFFF
@86393
ACGCGT
+
FFFFFF
@86394
ACTGGT
+
FFFFFF
@86395
ACTTGT
+
FFFFFF
@86396
CCTAGC
+
FFFFFF
@86397
ACTCGT
+
FFFFFF
@86398
ACGAGT
+
FFFFFF
@86399
ACTAGT
+
FFFFFF
@86400
ACTAGT
+
FFFFFF
@86401
ACTAGT
+
FFFFFF
@86402
ACTCGT
+
FFFFFF
@86403
ACTAGA
+
FFFFFF
@86404
ACTCGT
+
FFFFFF
@86405
ACTGGT
+
FFFFFF
@86406
ACTTGG
+
FFFFFF
@86407
ACTAGT
+
FFFFFF
@86408
ACTAGT
+
FFFFFF
@86409
ACGCGT
+
FFFFFF
@86410
ACTCGT
+
FFFFFF
@86411
CCTCGT
+
FFFFFF
@86412
ACTCGT
+
FFFFFF
@86413
ACTCGT
+
FFFFFF
@86414
ACTGGT
+
FFFFFF
@86415
ACGCGA
+
FFFFFF
@86416
ACTCGT
+
FFFFFF
@86417
ACTTGT
+
FFFFFF
@86418
ACTTGC
+
FFFFFF
@86419
ACTAGT
+
FFFFFF
@86420
ACTTGT
+
FFFFFF
@86421
CCTCGC
+
FFFFFF
@86422
ACTCGC
+
FFFFFF
@86423
ACTCGT
+
FFFFFF
@86424
ACTAGT
+
FFFFFF
@86425
CCTCGT
+
FFFFFF
@86426
TCTAGT
+
FFFFFF
@86427
CCTAGC
+
FFFFFF
@86428
ACTAGT
+
FFFFFF
@86429
ACTCGT
+
FFFFFF
@86430
ACGCGT
+
FFFFFF
@86431
ACGCGT
+
FFFFFF
@86432
ACGCGT
+
FFFFFF
@86433
CCTAGG
+
FFFFFF
@86434
ACTCGT
+
FFFFFF
@86435
ACTAGT
+
FFFFFF
@86436
ACTCGT
+
FFFFFF
@86437
ACTTGT
+
FFFFFF
@86438
CCTCGT
+
FFFFFF
@86439
ACTAGT
+
FFFFFF
@86440
CCTCGT
+
FFFFFF
@86441
ACGCGT
+
FFFFFF
@86442
ACTAGT
+
FFFFFF
@86443
ACTTGT
+
FFFFFF
@86444
ACTCGT
+
FFFFFF
@86445
ACTCGT
+
FFFFFF
@86446
ACACGT
+
FFFFFF
@86447
ACTCGT
+
FFFFFF
@86448
ACTCGT
+
FFFFFF
@86449
CCTCGT
+
FFFFFF
@86450
ACTCGT
+
FFFFFF
@86451
ACTCGT
+
FFFFFF
@86452
ACTTGT
+
FFFFFF
@86453
ACTAGT
+
FFFFFF
@86454
ACTCGT
+
FFFFFF
@86455
CCTAGG
+
FFFFFF
@86456
ACTCGT
+
FFFFFF
@86457
ACTCGT
+
FFFFFF
@86458
ACTGGT
+
FFFFFF
@86459
ACTAGT
+
FFFFFF
@86460
ACTTGT
+
FFFFFF
@86461
ACTCGT
+
FFFFFF
@86462
CCTAGT
+
FFFFFF
@86463
CCTAGG
+
FFFFFF
@86464
CCTCGT
+
FFFFFF
@86465
ACTTGT
+
FFFFFF
@86466
ACTAGC
+
FFFFFF
@86467
CCTCGT
+
FFFFFF
@86468
ACGCGT
+
FFFFFF
@86469
ACTAGT
+
FFFFFF
@86470
ACTCGT
+
FFFFFF
@86471
ACTCGT
+
FFFFFF
@86472
CCTCGT
+
FFFFFF
@86473
ACGCGT
+
FFFFFF
@86474
ACTTGG
+
FFFFFF
@86475
ACTCGT
+
FFFFFF
@86476
ACGCGT
+
FFFFFF
@86477
ACGCGT
+
FFFFFF
@86478
ACTAGT
+
FFFFFF
@86479
CCTAGT
+
FFFFFF
@86480
ACTGGT
+
FFFFFF
@86481
ACTTGG
+
FFFFFF
@86482
ACTGGT
+
FFFFFF
@86483
CCTAGG
+
FFFFFF
@86484
ACTTGT
+
FFFFFF
@86485
ACTTGT
+
FFFFFF
@86486
ACGCGT
+
FFFFFF
@86487
ACTTGG
+
FFFFFF
@86488
ACTTGT
+
FFFFFF
@86489
CCTAGT
+
FFFFFF
@86490
ACTCGT
+
FFFFFF
@86491
ACTCGT
+
FFFFFF
@86492
ACTTGC
+
FFFFFF
@86493
ACTCGT
+
FFFFFF
@86494
ACTGGT
+
FFFFFF
@86495
ACTCGT
+
FFFFFF
@86496
ACGCGT
+
FFFFFF
@86497
ACGCGT
+
FFFFFF
@86498
CCTAGG
+
FFFFFF
@86499
ACTCGT
+
FFFFFF
@86500
ACGAGT
+
FFFFFF
@86501
ACTAGA
+
FFFFFF
@86502
ACTCGT
+
FFFFFF
@86503
ACTCGT
+
FFFFFF
@86504
ACTCGG
+
FFFFFF
@86505
ACGTGT
+
FFFFFF
@86506
CCTAGT
+
FFFFFF
@86507
ACTCGT
+
FFFFFF
@86508
ACTCGT
+
FFFFFF
@86509
TCTAGT
+
FFFFFF
@86510
ACGCGT
+
FFFFFF
@86511
ACTAGT
+
FFFFFF
@86512
ACGCGA
+
FFFFFF
@86513
ACTAGT
+
FFFFFF
@86514
CCTAGG
+
FFFFFF
@86515
ACTTGT
+
FFFFFF
@86516
ACTTGT
+
FFFFFF
@86517
ACTAGT
+
FFFFFF
@86518
ACTAGT
+
FFFFFF
@86519
ACTTGC
+
FFFFFF
@86520
CCTCGT
+
FFFFFF
@86521
ACTCGT
+
FFFFFF
@86522
ACTTGG
+
FFFFFF
@86523
ACTCGT
+
FFFFFF
@86524
ACGCGT
+
FFFFFF
@86525
ACGCGT
+
FFFFFF
@86526
TCTAGT
+
FFFFFF
@86527
ACTCGT
+
FFFFFF
@86528
ACTCGC
+
FFFFFF
@86529
ACTCGT
+
FFFFFF
@86530
CCTAGC
+
FFFFFF
@86531
ACTCGT
+
FFFFFF
@86532
ACTTGT
+
FFFFFF
@86533
ACTTGT
+
FFFFFF
@86534
CCTAGC
+
FFFFFF
@86535
ACTTGT
+
FFFFFF
@86536
ACTCGT
+
FFFFFF
@86537
CCTAGG
+
FFFFFF
@86538
ACTCGG
+
FFFFFF
@86539
ACTTGT
+
FFFFFF
@86540
ACTGGT
+
FFFFFF
@86541
ACGAGT
+
FFFFFF
@86542
TCTAGT
+
FFFFFF
@86543
ACTAGT
+
FFFFFF
@86544
ACTCGC
+
FFFFFF
@86545
TCTCGT
+
FFFFFF
@86546
ACTAGT
+
FFFFFF
@86547
ACTGGT
+
FFFFFF
@86548
ACTCGC
+
FFFFFF
@86549
ACTCGT
+
FFFFFF
@86550
ACTAGT
+
FFFFFF
@86551
ACGTGC
+
FFFFFF
@86552
ACTTGC
+
FFFFFF
@86553
ACTAGT
+
FFFFFF
@86554
ACTCGT
+
FFFFFF
@86555
ACTAGT
+
FFFFFF
@86556
ACTCGT
+
FFFFFF
@86557
CCTAGC
+
FFFFFF
@86558
ACGTGC
+
FFFFFF
@86559
ACTCGT
+
FFFFFF
@86560
ACTCGG
+
FFFFFF
@86561
ACTCGT
+
FFFFFF
@86562
CCTAGT
+
FFFFFF
@86563
ACTCGT
+
FFFFFF
@86564
ACTAGC
+
FFFFFF
@86565
ACTCGT
+
FFFFFF
@86566
CCTAGG
+
FFFFFF
@86567
ACTGGT
+
FFFFFF
@86568
ACTAGT
+
FFFFFF
@86569
ACTAGT
+
FFFFFF
@86570
ACGAGT
+
FFFFFF
@86571
ACTAGA
+
FFFFFF
@86572
ACGCGT
+
FFFFFF
@86573
ACGTGC
+
FFFFFF
@86574
TCTAGT
+
FFFFFF
@86575
ACTCGT
+
FFFFFF
@86576
ACTTGC
+
FFFFFF
@86577
ACTCGT
+
FFFFFF
@86578
ACTCGT
+
FFFFFF
@86579
CCTAGT
+
FFFFFF
@86580
ACGCGT
+
FFFFFF
@86581
ACTTGT
+
FFFFFF
@86582
ACTAGT
+
FFFFFF
@86583
ACTCGT
+
FFFFFF
@86584
ACTCGT
+
FFFFFF
@86585
ACTCGT
+
FFFFFF
@86586
ACTCGT
+
FFFFFF
@86587
ACTCGT
+
FFFFFF
@86588
ACTTGT
+
FFFFFF
@86589
TCTAGT
+
FFFFFF
@86590
ACTCGT
+
FFFFFF
@86591
CCTCGT
+
FFFFFF
@86592
TCTAGT
+
FFFFFF
@86593
CCTAGC
+
FFFFFF
@86594
ACTCGT
+
FFFFFF
@86595
ACTAGT
+
FFFFFF
@86596
CCTAGG
+
FFFFFF
@86597
ACTGGT
+
FFFFFF
@86598
ACTCGT
+
FFFFFF
@86599
ACTCGT
+
FFFFFF
@86600
ACGCGT
+
FFFFFF
@86601
ACGCGA
+
FFFFFF
@86602
ACGCGT
+
FFFFFF
@86603
ACTAGT
+
FFFFFF
@86604
ACTCGG
+
FFFFFF
@86605
CCTAGG
+
FFFFFF
@86606
ACTCGC
+
FFFFFF
@86607
ACTCGT
+
FFFFFF
@86608
ACTAGT
+
FFFFFF
@86609
ACTCGT
+
FFFFFF
@86610
ACTGGT
+
FFFFFF
@86611
ACTCGT
+
FFFFFF
@86612
ACTTGC
+
FFFFFF
@86613
ACTTGT
+
FFFFFF
@86614
ACGCGT
+
FFFFFF
@86615
ACTCGC
+
FFFFFF
@86616
ACTTGC
+
FFFFFF
@86617
ACTTGT
+
FFFFFF
@86618
ACTCGC
+
FFFFFF
@86619
ACTCGT
+
FFFFFF
@86620
ACTGGT
+
FFFFFF
@86621
ACTCGT
+
FFFFFF
@86622
ACTAGT
+
FFFFFF
@86623
ACTCGT
+
FFFFFF
@86624
ACGCGT
+
FFFFFF
@86625
ACTCGT
+
FFFFFF
@86626
ACTCGG
+
FFFFFF
@86627
ACTTGT
+
FFFFFF
@86628
ACTAGG
+
FFFFFF
@86629
ACTCGT
+
FFFFFF
@86630
CCTAGG
+
FFFFFF
@86631
ACTCGT
+
FFFFFF
@86632
CCTAGG
+
FFFFFF
@86633
ACTCGT
+
FFFFFF
@86634
ACTTGT
+
FFFFFF
@86635
ACTTGT
+
FFFFFF
@86636
CCTCGT
+
FFFFFF
@86637
ACTAGT
+
FFFFFF
@86638
ACTAGT
+
FFFFFF
@86639
ACTAGA
+
FFFFFF
@86640
ACTCGT
+
FFFFFF
@86641
ACGCGT
+
FFFFFF
@86642
ACGCGA
+
FFFFFF
@86643
ACGCGT
+
FFFFFF
@86644
ACTAGT
+
FFFFFF
@86645
ACTCGC
+
FFFFFF
@86646
ACTCGT
+
FFFFFF
@86647
ACGCGT
+
FFFFFF
@86648
ACTCGT
+
FFFFFF
@86649
ACTAGT
+
FFFFFF
@86650
ACTAGT
+
FFFFFF
@86651
ACTCGT
+
FFFFFF
@86652
ACTCGT
+
FFFFFF
@86653
ACTCGT
+
FFFFFF
@86654
ACGCGT
+
FFFFFF
@86655
ACTCGG
+
FFFFFF
@86656
ACTCGT
+
FFFFFF
@86657
ACGCGT
+
FFFFFF
@86658
ACTCGT
+
FFFFFF
@86659
CCTCGT
+
FFFFFF
@86660
ACTAGT
+
FFFFFF
@86661
ACTCGT
+
FFFFFF
@86662
CCTAGG
+
FFFFFF
@86663
CCTAGC
+
FFFFFF
@86664
CCTCGT
+
FFFFFF
@86665
ACGAGT
+
FFFFFF
@86666
ACGAGT
+
FFFFFF
@86667
ACGTGC
+
FFFFFF
@86668
ACGCGT
+
FFFFFF
@86669
TCTCGT
+
FFFFFF
@86670
ACTAGT
+
FFFFFF
@86671
ACTCGT
+
FFFFFF
@86672
ACTCGT
+
FFFFFF
@86673
ACTGGT
+
FFFFFF
@86674
ACTCGT
+
FFFFFF
@86675
ACTAGT
+
FFFFFF
@86676
CCTCGT
+
FFFFFF
@86677
ACTTGC
+
FFFFFF
@86678
ACTCGT
+
FFFFFF
@86679
ACTCGT
+
FFFFFF
@86680
ACTTGT
+
FFFFFF
@86681
ACTAGT
+
FFFFFF
@86682
ACTCGT
+
FFFFFF
@86683
ACTTGT
+
FFFFFF
@86684
ACTCGT
+
FFFFFF
@86685
ACTAGT
+
FFFFFF
@86686
ACTCGT
+
FFFFFF
@86687
ACTCGT
+
FFFFFF
@86688
ACTCGT
+
FFFFFF
@86689
ACTAGA
+
FFFFFF
@86690
CCTAGG
+
FFFFFF
@86691
ACTCGT
+
FFFFFF
@86692
ACTAGT
+
FFFFFF
@86693
ACTAGT
+
FFFFFF
@86694
ACTCGT
+
FFFFFF
@86695
ACTCGT
+
FFFFFF
@86696
ACTCGT
+
FFFFFF
@86697
ACTCGT
+
FFFFFF
@86698
ACTAGT
+
FFFFFF
@86699
ACTCGT
+
FFFFFF
@86700
ACGCGT
+
FFFFFF
@86701
ACTTGT
+
FFFFFF
@86702
ACTAGT
+
FFFFFF
@86703
CCTAGG
+
FFFFFF
@86704
ACGCGT
+
FFFFFF
@86705
ACTCGT
+
FFFFFF
@86706
ACTTGT
+
FFFFFF
@86707
ACTCGC
+
FFFFFF
@86708
ACTTGT
+
FFFFFF
@86709
ACTCGT
+
FFFFFF
@86710
ACTCGT
+
FFFFFF
@86711
CCTAGG
+
FFFFFF
@86712
ACTCGT
+
FFFFFF
@86713
ACGAGT
+
FFFFFF
@86714
ACTGGT
+
FFFFFF
@86715
ACTCGT
+
FFFFFF
@86716
ACGTGC
+
FFFFFF
@86717
ACTAGT
+
FFFFFF
@86718
ACTGGT
+
FFFFFF
@86719
ACTCGA
+
FFFFFF
@86720
CCTAGT
+
FFFFFF
@86721
ACTCGC
+
FFFFFF
@86722
CCTCGT
+
FFFFFF
@86723
TCTCGT
+
FFFFFF
@86724
ACTCGT
+
FFFFFF
@86725
ACTCGT
+
FFFFFF
@86726
ACTAGT
+
FFFFFF
@86727
ACTCGT
+
FFFFFF
@86728
ACGCGT
+
FFFFFF
@86729
ACTCGT
+
FFFFFF
@86730
ACTCGT
+
FFFFFF
@86731
ACTGGT
+
FFFFFF
@86732
CCTCGT
+
FFFFFF
@86733
ACTCGT
+
FFFFFF
@86734
ACTCGC
+
FFFFFF
@86735
TCTCGT
+
FFFFFF
@86736
ACTCGT
+
FFFFFF
@86737
ACTCGT
+
FFFFFF
@86738
ACTAGT
+
FFFFFF
@86739
ACTCGT
+
FFFFFF
@86740
ACGCGT
+
FFFFFF
@86741
CCTCGT
+
FFFFFF
@86742
ACTAGT
+
FFFFFF
@86743
ACTCGT
+
FFFFFF
@86744
ACGAGT
+
FFFFFF
@86745
ACTCGT
+
FFFFFF
@86746
ACTTGT
+
FFFFFF
@86747
ACTCGT
+
FFFFFF
@86748
ACGCGT
+
FFFFFF
@86749
ACGCGT
+
FFFFFF
@86750
ACTCGT
+
FFFFFF
@86751
CCTCGT
+
FFFFFF
@86752
ACTGGT
+
FFFFFF
@86753
ACTCGT
+
FFFFFF
@86754
ACTCGC
+
FFFFFF
@86755
ACTCGT
+
FFFFFF
@86756
ACTCGT
+
FFFFFF
@86757
ACTTGC
+
FFFFFF
@86758
ACTAGT
+
FFFFFF
@86759
ACTCGT
+
FFFFFF
@86760
ACTAGT
+
FFFFFF
@86761
ACTCGT
+
FFFFFF
@86762
ACTAGT
+
FFFFFF
@86763
ACTAGT
+
FFFFFF
@86764
ACTTGT
+
FFFFFF
@86765
ACTCGT
+
FFFFFF
@86766
ACGAGT
+
FFFFFF
@86767
CCTAGG
+
FFFFFF
@86768
ACTCGC
+
FFFFFF
@86769
ACTAGT
+
FFFFFF
@86770
ACTCGT
+
FFFFFF
@86771
ACGAGT
+
FFFFFF
@86772
ACGTGC
+
FFFFFF
@86773
ACTCGT
+
FFFFFF
@86774
ACTCGG
+
FFFFFF
@86775
ACGCGT
+
FFFFFF
@86776
ACTCGT
+
FFFFFF
@86777
ACTCGT
+
FFFFFF
@86778
ACTCGT
+
FFFFFF
@86779
ACTCGT
+
FFFFFF
@86780
ACTAGT
+
FFFFFF
@86781
ACTCGT
+
FFFFFF
@86782
ACGCGT
+
FFFFFF
@86783
ACTCGT
+
FFFFFF
@86784
ACTTGG
+
FFFFFF
@86785
ACTAGT
+
FFFFFF
@86786
ACTCGT
+
FFFFFF
@86787
ACTCGT
+
FFFFFF
@86788
ACTTGT
+
FFFFFF
@86789
ACGCGT
+
FFFFFF
@86790
TCTAGT
+
FFFFFF
@86791
ACGAGT
+
FFFFFF
@86792
CCTCGT
+
FFFFFF
@86793
ACTCGT
+
FFFFFF
@86794
ACGCGT
+
FFFFFF
@86795
ACTCGT
+
FFFFFF
@86796
ACTCGT
+
FFFFFF
@86797
TCAAGT
+
FFFFFF
@86798
ACTCGT
+
FFFFFF
@86799
ACTTGT
+
FFFFFF
@86800
ACTCGT
+
FFFFFF
@86801
TCTAGT
+
FFFFFF
@86802
ACGTGC
+
FFFFFF
@86803
ACTAGT
+
FFFFFF
@86804
CCTAGG
+
FFFFFF
@86805
ACGAGT
+
FFFFFF
@86806
ACTTGT
+
FFFFFF
@86807
CCTAGT
+
FFFFFF
@86808
ACTGGT
+
FFFFFF
@86809
ACTCGT
+
FFFFFF
@86810
ACGCGT
+
FFFFFF
@86811
ACGCGT
+
FFFFFF
@86812
ACGTGT
+
FFFFFF
@86813
ACTTGT
+
FFFFFF
@86814
ACTCGT
+
FFFFFF
@86815
ACTCGT
+
FFFFFF
@86816
ACTCGT
+
FFFFFF
@86817
ACTGGT
+
FFFFFF
@86818
ACTTGT
+
FFFFFF
@86819
ACTCGT
+
FFFFFF
@86820
ACTCGT
+
FFFFFF
@86821
ACTCGT
+
FFFFFF
@86822
ACGCGT
+
FFFFFF
@86823
ACGTGC
+
FFFFFF
@86824
ACTCGT
+
FFFFFF
@86825
ACTTGG
+
FFFFFF
@86826
ACTCGT
+
FFFFFF
@86827
ACGAGT
+
FFFFFF
@86828
ACTTGT
+
FFFFFF
@86829
ACGTGC
+
FFFFFF
@86830
ACTCGT
+
FFFFFF
@86831
CCTCGC
+
FFFFFF
@86832
ACTCGT
+
FFFFFF
@86833
CCTAGG
+
FFFFFF
@86834
CCTCGT
+
FFFFFF
@86835
ACTCGT
+
FFFFFF
@86836
CCTCGT
+
FFFFFF
@86837
ACTCGA
+
FFFFFF
@86838
ACTCGT
+
FFFFFF
@86839
ACGAGT
+
FFFFFF
@86840
ACTCGC
+
FFFFFF
@86841
ACTCGC
+
FFFFFF
@86842
ACTAGT
+
FFFFFF
@86843
ACGCGA
+
FFFFFF
@86844
ACTGGT
+
FFFFFF
@86845
CCTCGT
+
FFFFFF
@86846
ACTAGT
+
FFFFFF
@86847
ACTAGT
+
FFFFFF
@86848
CCTCGT
+
FFFFFF
@86849
ACTTGT
+
FFFFFF
@86850
ACTCGT
+
FFFFFF
@86851
ACGCGT
+
FFFFFF
@86852
ACGTGC
+
FFFFFF
@86853
TCTAGT
+
FFFFFF
@86854
ACGCGT
+
FFFFFF
@86855
ACTCGT
+
FFFFFF
@86856
ACTCGT
+
FFFFFF
@86857
ACTTGG
+
FFFFFF
@86858
ACTTGT
+
FFFFFF
@86859
ACTCGC
+
FFFFFF
@86860
CCTCGT
+
FFFFFF
@86861
ACTTGT
+
FFFFFF
@86862
ACTAGT
+
FFFFFF
@86863
ACTAGT
+
FFFFFF
@86864
ACTAGT
+
FFFFFF
@86865
ACTAGT
+
FFFFFF
@86866
CCTAGC
+
FFFFFF
@86867
ACGCGT
+
FFFFFF
@86868
ACTAGT
+
FFFFFF
@86869
CCTAGT
+
FFFFFF
@86870
CCTCGT
+
FFFFFF
@86871
ACGAGT
+
FFFFFF
@86872
CCTCGT
+
FFFFFF
@86873
ACTCGT
+
FFFFFF
@86874
TCTAGT
+
FFFFFF
@86875
ACTCGT
+
FFFFFF
@86876
ACTGGT
+
FFFFFF
@86877
ACGAGT
+
FFFFFF
@86878
ACGAGT
+
FFFFFF
@86879
ACGTGC
+
FFFFFF
@86880
ACGCGT
+
FFFFFF
@86881
ACTCGT
+
FFFFFF
@86882
ACTAGT
+
FFFFFF
@86883
ACTTGT
+
FFFFFF
@86884
ACTCGT
+
FFFFFF
@86885
ACTCGT
+
FFFFFF
@86886
ACTTGG
+
FFFFFF
@86887
ACTTGT
+
FFFFFF
@86888
ACTCGT
+
FFFFFF
@86889
ACTCGT
+
FFFFFF
@86890
ACTAGT
+
FFFFFF
@86891
TCTAGT
+
FFFFFF
@86892
ACTCGT
+
FFFFFF
@86893
ACTAGA
+
FFFFFF
@86894
ACGCGT
+
FFFFFF
@86895
ACTCGT
+
FFFFFF
@86896
ACGCGT
+
FFFFFF
@86897
ACGCGT
+
FFFFFF
@86898
ACTCGT
+
FFFFFF
@86899
ACTCGT
+
FFFFFF
@86900
ACGAGT
+
FFFFFF
@86901
ACTAGT
+
FFFFFF
@86902
ACTGGT
+
FFFFFF
@86903
ACGAGT
+
FFFFFF
@86904
ACTTGT
+
FFFFFF
@86905
CCTAGG
+
FFFFFF
@86906
ACTCGT
+
FFFFFF
@86907
ACTAGT
+
FFFFFF
@86908
ACTAGT
+
FFFFFF
@86909
ACTAGT
+
FFFFFF
@86910
ACTTGC
+
FFFFFF
@86911
ACTCGT
+
FFFFFF
@86912
CCTAGC
+
FFFFFF
@86913
CCTCGT
+
FFFFFF
@86914
ACTTGT
+
FFFFFF
@86915
ACGCGT
+
FFFFFF
@86916
CCTAGG
+
FFFFFF
@86917
ACTAGT
+
FFFFFF
@86918
ACGTGC
+
FFFFFF
@86919
TCTCGT
+
FFFFFF
@86920
ACTCGT
+
FFFFFF
@86921
ACTCGT
+
FFFFFF
@86922
ACTCGC
+
FFFFFF
@86923
ACTGGT
+
FFFFFF
@86924
ACTCGT
+
FFFFFF
@86925
ACGTGC
+
FFFFFF
@86926
ACGCGT
+
FFFFFF
@86927
ACTTGT
+
FFFFFF
@86928
ACTAGT
+
FFFFFF
@86929
ACTGGT
+
FFFFFF
@86930
ACTCGT
+
FFFFFF
@86931
ACTTGT
+
FFFFFF
@86932
ACTAGT
+
FFFFFF
@86933
CCTAGG
+
FFFFFF
@86934
ACTCGT
+
FFFFFF
@86935
ACTTGT
+
FFFFFF
@86936
ACTGGT
+
FFFFFF
@86937
CCTAGG
+
FFFFFF
@86938
ACTTGT
+
FFFFFF
@86939
ACGCGT
+
FFFFFF
@86940
ACTTGC
+
FFFFFF
@86941
ACGCGT
+
FFFFFF
@86942
TCTGGT
+
FFFFFF
@86943
ACTGGT
+
FFFFFF
@86944
ACTGGT
+
FFFFFF
@86945
ACTAGA
+
FFFFFF
@86946
ACTCGT
+
FFFFFF
@86947
ACTCGT
+
FFFFFF
@86948
ACTTGT
+
FFFFFF
@86949
ACTTGC
+
FFFFFF
@86950
ACTCGT
+
FFFFFF
@86951
ACTAGT
+
FFFFFF
@86952
ACGTGC
+
FFFFFF
@86953
ACTTGT
+
FFFFFF
@86954
ACTAGT
+
FFFFFF
@86955
ACGCGT
+
FFFFFF
@86956
ACTAGT
+
FFFFFF
@86957
ACGAGT
+
FFFFFF
@86958
ACTAGT
+
FFFFFF
@86959
CCTAGT
+
FFFFFF
@86960
ACTCGT
+
FFFFFF
@86961
ACTCGT
+
FFFFFF
@86962
ACTCGT
+
FFFFFF
@86963
ACGCGT
+
FFFFFF
@86964
ACTTGT
+
FFFFFF
@86965
ACTCGT
+
FFFFFF
@86966
CCTCGT
+
FFFFFF
@86967
ACGAGT
+
FFFFFF
@86968
ACTCGG
+
FFFFFF
@86969
CCTAGG
+
FFFFFF
@86970
ACTTGT
+
FFFFFF
@86971
ACGAGT
+
FFFFFF
@86972
ACTGGT
+
FFFFFF
@86973
CCTAGT
+
FFFFFF
@86974
ACTCGT
+
FFFFFF
@86975
ACTTGT
+
FFFFFF
@86976
ACTCGT
+
FFFFFF
@86977
ACTCGT
+
FFFFFF
@86978
ACGCGT
+
FFFFFF
@86979
ACTCGT
+
FFFFFF
@86980
ACTCGC
+
FFFFFF
@86981
ACTCGA
+
FFFFFF
@86982
CCTCGC
+
FFFFFF
@86983
ACGCGT
+
FFFFFF
@86984
TCTCGT
+
FFFFFF
@86985
ACTCGT
+
FFFFFF
@86986
ACGTGT
+
FFFFFF
@86987
ACTCGT
+
FFFFFF
@86988
ACTCGC
+
FFFFFF
@86989
ACTCGT
+
FFFFFF
@86990
ACGAGT
+
FFFFFF
@86991
CCTCGT
+
FFFFFF
@86992
ACTCGA
+
FFFFFF
@86993
CCTCGT
+
FFFFFF
@86994
ACTTGT
+
FFFFFF
@86995
ACTCGT
+
FFFFFF
@86996
ACTAGT
+
FFFFFF
@86997
CCTCGT
+
FFFFFF
@86998
ACTAGT
+
FFFFFF
@86999
ACGCGT
+
FFFFFF
@87000
ACTTGT
+
FFFFFF
@87001
ACGCGT
+
FFFFFF
@87002
ACTCGT
+
FFFFFF
@87003
ACTCGT
+
FFFFFF
@87004
ACTTGG
+
FFFFFF
@87005
TCTAGT
+
FFFFFF
@87006
ACTCGT
+
FFFFFF
@87007
ACTCGT
+
FFFFFF
@87008
ACTCGT
+
FFFFFF
@87009
ACTTGC
+
FFFFFF
@87010
ACGCGT
+
FFFFFF
@87011
ACGCGT
+
FFFFFF
@87012
ACTCGT
+
FFFFFF
@87013
ACTCGT
+
FFFFFF
@87014
ACTCGT
+
FFFFFF
@87015
ACTCGG
+
FFFFFF
@87016
ACTTGT
+
FFFFFF
@87017
CCTAGC
+
FFFFFF
@87018
ACTCGT
+
FFFFFF
@87019
ACTCGT
+
FFFFFF
@87020
ACGCGT
+
FFFFFF
@87021
ACTCGC
+
FFFFFF
@87022
CCTCGT
+
FFFFFF
@87023
CCTCGT
+
FFFFFF
@87024
CCTCGT
+
FFFFFF
@87025
ACGAGT
+
FFFFFF
@87026
ACTCGT
+
FFFFFF
@87027
ACTTGT
+
FFFFFF
@87028
ACGCGT
+
FFFFFF
@87029
ACTTGG
+
FFFFFF
@87030
ACTAGT
+
FFFFFF
@87031
ACTCGT
+
FFFFFF
@87032
ACGCGT
+
FFFFFF
@87033
CCTAGT
+
FFFFFF
@87034
ACGCGT
+
FFFFFF
@87035
CCTCGT
+
FFFFFF
@87036
TCTCGT
+
FFFFFF
@87037
ACTCGT
+
FFFFFF
@87038
ACTCGT
+
FFFFFF
@87039
ACGTGT
+
FFFFFF
@87040
CCTCGT
+
FFFFFF
@87041
ACTCGT
+
FFFFFF
@87042
ACTCGG
+
FFFFFF
@87043
ACTTGT
+
FFFFFF
@87044
ACTCGT
+
FFFFFF
@87045
ACTAGT
+
FFFFFF
@87046
ACTCGG
+
FFFFFF
@87047
CCTAGT
+
FFFFFF
@87048
ACTCGT
+
FFFFFF
@87049
ACGCGT
+
FFFFFF
@87050
CCTCGT
+
FFFFFF
@87051
ACTCGT
+
FFFFFF
@87052
ACTCGT
+
FFFFFF
@87053
ACGCGT
+
FFFFFF
@87054
TCTAGT
+
FFFFFF
@87055
ACTCGT
+
FFFFFF
@87056
ACTCGT
+
FFFFFF
@87057
ACTCGT
+
FFFFFF
@87058
TCTAGT
+
FFFFFF
@87059
CCTAGG
+
FFFFFF
@87060
CCTAGG
+
FFFFFF
@87061
ACTAGT
+
FFFFFF
@87062
ACTTGT
+
FFFFFF
@87063
ACTAGT
+
FFFFFF
@87064
ACTTGT
+
FFFFFF
@87065
ACTCGT
+
FFFFFF
@87066
ACGCGT
+
FFFFFF
@87067
ACGCGT
+
FFFFFF
@87068
ACTAGT
+
FFFFFF
@87069
ACTCGT
+
FFFFFF
@87070
ACTCGT
+
FFFFFF
@87071
ACTCGT
+
FFFFFF
@87072
ACTCGT
+
FFFFFF
@87073
ACTAGT
+
FFFFFF
@87074
CCTCGT
+
FFFFFF
@87075
ACTCGT
+
FFFFFF
@87076
ACTTGT
+
FFFFFF
@87077
ACTAGT
+
FFFFFF
@87078
ACTCGT
+
FFFFFF
@87079
ACTAGA
+
FFFFFF
@87080
ACGCGT
+
FFFFFF
@87081
ACTAGT
+
FFFFFF
@87082
ACTAGT
+
FFFFFF
@87083
ACTCGT
+
FFFFFF
@87084
ACTAGT
+
FFFFFF
@87085
ACTAGT
+
FFFFFF
@87086
ACTAGC
+
FFFFFF
@87087
ACTAGT
+
FFFFFF
@87088
ACTCGT
+
FFFFFF
@87089
ACGAGT
+
FFFFFF
@87090
ACTCGT
+
FFFFFF
@87091
TCTAGT
+
FFFFFF
@87092
CCTCGT
+
FFFFFF
@87093
ACGTGC
+
FFFFFF
@87094
ACTCGT
+
FFFFFF
@87095
ACTCGT
+
FFFFFF
@87096
ACTCGT
+
FFFFFF
@87097
ACTCGT
+
FFFFFF
@87098
CCTAGG
+
FFFFFF
@87099
TCTAGT
+
FFFFFF
@87100
CCTAGG
+
FFFFFF
@87101
ACTCGT
+
FFFFFF
@87102
ACGCGT
+
FFFFFF
@87103
ACTTGC
+
FFFFFF
@87104
ACGCGT
+
FFFFFF
@87105
ACTCGT
+
FFFFFF
@87106
ACTGGT
+
FFFFFF
@87107
CCTAGT
+
FFFFFF
@87108
CCTAGG
+
FFFFFF
@87109
ACTCGG
+
FFFFFF
@87110
CCTCGT
+
FFFFFF
@87111
ACTTGT
+
FFFFFF
@87112
ACTCGT
+
FFFFFF
@87113
CCTAGC
+
FFFFFF
@87114
ACTCGT
+
FFFFFF
@87115
CCTCGT
+
FFFFFF
@87116
ACGTGC
+
FFFFFF
@87117
ACTAGT
+
FFFFFF
@87118
ACTCGT
+
FFFFFF
@87119
ACGCGT
+
FFFFFF
@87120
CCTAGG
+
FFFFFF
@87121
ACTTGT
+
FFFFFF
@87122
CCTCGC
+
FFFFFF
@87123
ACTCGT
+
FFFFFF
@87124
ACTAGT
+
FFFFFF
@87125
ACTGGT
+
FFFFFF
@87126
TCTAGT
+
FFFFFF
@87127
ACGCGA
+
FFFFFF
@87128
ACTCGT
+
FFFFFF
@87129
ACGCGT
+
FFFFFF
@87130
ACTTGG
+
FFFFFF
@87131
ACTTGT
+
FFFFFF
@87132
ACTAGT
+
FFFFFF
@87133
CCTAGG
+
FFFFFF
@87134
ACTCGT
+
FFFFFF
@87135
ACGCGT
+
FFFFFF
@87136
ACTAGT
+
FFFFFF
@87137
ACTCGT
+
FFFFFF
@87138
ACGTGT
+
FFFFFF
@87139
CCTCGT
+
FFFFFF
@87140
ACTGGT
+
FFFFFF
@87141
ACTAGT
+
FFFFFF
@87142
ACTCGT
+
FFFFFF
@87143
ACGTGC
+
FFFFFF
@87144
CCTAGG
+
FFFFFF
@87145
ACGCGA
+
FFFFFF
@87146
ACGCGT
+
FFFFFF
@87147
ACTTGT
+
FFFFFF
@87148
ACTAGT
+
FFFFFF
@87149
ACTCGT
+
FFFFFF
@87150
ACGCGT
+
FFFFFF
@87151
CCTAGT
+
FFFFFF
@87152
ACTTGT
+
FFFFFF
@87153
ACGCGT
+
FFFFFF
@87154
ACTCGT
+
FFFFFF
@87155
ACGCGT
+
FFFFFF
@87156
CCTAGT
+
FFFFFF
@87157
ACTCGT
+
FFFFFF
@87158
CCTCGT
+
FFFFFF
@87159
ACTCGT
+
FFFFFF
@87160
ACTCGT
+
FFFFFF
@87161
ACGCGT
+
FFFFFF
@87162
ACTCGT
+
FFFFFF
@87163
ACGGGT
+
FFFFFF
@87164
CCTAGG
+
FFFFFF
@87165
ACTCGG
+
FFFFFF
@87166
ACTAGT
+
FFFFFF
@87167
ACGCGT
+
FFFFFF
@87168
ACTAGA
+
FFFFFF
@87169
ACTAGT
+
FFFFFF
@87170
ACTAGT
+
FFFFFF
@87171
CCTCGT
+
FFFFFF
@87172
ACTTGT
+
FFFFFF
@87173
CCTCGC
+
FFFFFF
@87174
ACTCGG
+
FFFFFF
@87175
CCTAGG
+
FFFFFF
@87176
ACTTGT
+
FFFFFF
@87177
ACGTGT
+
FFFFFF
@87178
ACTCGT
+
FFFFFF
@87179
ACTCGT
+
FFFFFF
@87180
ACTTGC
+
FFFFFF
@87181
ACTCGA
+
FFFFFF
@87182
ACTAGA
+
FFFFFF
@87183
ACTCGT
+
FFFFFF
@87184
ACTCGT
+
FFFFFF
@87185
ACGAGT
+
FFFFFF
@87186
CCTCGT
+
FFFFFF
@87187
ACTAGT
+
FFFFFF
@87188
TCTAGT
+
FFFFFF
@87189
CCTCGT
+
FFFFFF
@87190
ACTCGT
+
FFFFFF
@87191
ACGCGT
+
FFFFFF
@87192
ACTAGT
+
FFFFFF
@87193
ACTCGT
+
FFFFFF
@87194
CCTCGT
+
FFFFFF
@87195
ACTCGT
+
FFFFFF
@87196
ACTCGG
+
FFFFFF
@87197
CCTAGG
+
FFFFFF
@87198
ACTTGT
+
FFFFFF
@87199
ACTCGT
+
FFFFFF
@87200
ACGCGT
+
FFFFFF
@87201
ACTTGT
+
FFFFFF
@87202
ACTGGT
+
FFFFFF
@87203
ACGCGT
+
FFFFFF
@87204
CCTCGT
+
FFFFFF
@87205
ACTTGT
+
FFFFFF
@87206
ACGCGT
+
FFFFFF
@87207
ACTCGC
+
FFFFFF
@87208
ACTCGT
+
FFFFFF
@87209
ACGCGT
+
FFFFFF
@87210
CCTAGG
+
FFFFFF
@87211
ACGTGT
+
FFFFFF
@87212
ACGTGT
+
FFFFFF
@87213
ACTCGT
+
FFFFFF
@87214
ACTAGT
+
FFFFFF
@87215
ACTCGT
+
FFFFFF
@87216
ACTTGT
+
FFFFFF
@87217
ACTTGT
+
FFFFFF
@87218
ACTCGT
+
FFFFFF
@87219
ACTAGT
+
FFFFFF
@87220
ACTCGG
+
FFFFFF
@87221
ACGAGT
+
FFFFFF
@87222
ACTTGT
+
FFFFFF
@87223
ACGTGC
+
FFFFFF
@87224
ACTTGT
+
FFFFFF
@87225
ACTCGT
+
FFFFFF
@87226
ACTAGT
+
FFFFFF
@87227
ACTCGT
+
FFFFFF
@87228
ACTAGT
+
FFFFFF
@87229
CCTCGT
+
FFFFFF
@87230
ACTTGT
+
FFFFFF
@87231
ACGCGT
+
FFFFFF
@87232
ACTAGT
+
FFFFFF
@87233
ACTCGT
+
FFFFFF
@87234
ACGCGT
+
FFFFFF
@87235
ACTCGT
+
FFFFFF
@87236
ACTTGT
+
FFFFFF
@87237
ACGCGT
+
FFFFFF
@87238
ACTAGC
+
FFFFFF
@87239
CCTCGT
+
FFFFFF
@87240
TCTAGT
+
FFFFFF
@87241
CCTCGT
+
FFFFFF
@87242
CCTCGT
+
FFFFFF
@87243
ACTGGT
+
FFFFFF
@87244
ACTCGT
+
FFFFFF
@87245
CCTCGT
+
FFFFFF
@87246
ACTCGT
+
FFFFFF
@87247
ACTCGT
+
FFFFFF
@87248
ACTCGG
+
FFFFFF
@87249
ACGGGT
+
FFFFFF
@87250
ACTCGT
+
FFFFFF
@87251
ACTAGT
+
FFFFFF
@87252
ACTGGT
+
FFFFFF
@87253
CCTAGC
+
FFFFFF
@87254
ACTAGT
+
FFFFFF
@87255
ACTGGT
+
FFFFFF
@87256
ACTGGT
+
FFFFFF
@87257
ACTGGT
+
FFFFFF
@87258
ACTTGG
+
FFFFFF
@87259
ACTTGG
+
FFFFFF
@87260
TCTCGT
+
FFFFFF
@87261
ACGCGT
+
FFFFFF
@87262
CCTCGT
+
FFFFFF
@87263
ACTAGT
+
FFFFFF
@87264
ACTCGT
+
FFFFFF
@87265
ACTTGG
+
FFFFFF
@87266
ACTCGT
+
FFFFFF
@87267
CCTAGG
+
FFFFFF
@87268
ACTCGT
+
FFFFFF
@87269
ACTCGT
+
FFFFFF
@87270
CCTCGT
+
FFFFFF
@87271
ACTAGT
+
FFFFFF
@87272
CCTAGG
+
FFFFFF
@87273
ACTCGT
+
FFFFFF
@87274
ACTTGT
+
FFFFFF
@87275
ACGCGT
+
FFFFFF
@87276
ACTCGT
+
FFFFFF
@87277
TCTAGT
+
FFFFFF
@87278
ACTAGT
+
FFFFFF
@87279
ACTCGT
+
FFFFFF
@87280
ACTAGT
+
FFFFFF
@87281
ACTTGG
+
FFFFFF
@87282
ACTCGT
+
FFFFFF
@87283
ACGCGT
+
FFFFFF
@87284
CCTAGG
+
FFFFFF
@87285
ACGCGA
+
FFFFFF
@87286
ACTCGG
+
FFFFFF
@87287
TCTAGT
+
FFFFFF
@87288
ACGTGC
+
FFFFFF
@87289
ACTCGT
+
FFFFFF
@87290
ACGCGT
+
FFFFFF
@87291
ACTCGG
+
FFFFFF
@87292
ACTGGT
+
FFFFFF
@87293
ACTCGT
+
FFFFFF
@87294
CCTCGT
+
FFFFFF
@87295
ACTCGT
+
FFFFFF
@87296
ACTCGT
+
FFFFFF
@87297
ACACGT
+
FFFFFF
@87298
ACGCGT
+
FFFFFF
@87299
ACGGGT
+
FFFFFF
@87300
ACTCGT
+
FFFFFF
@87301
ACTCGC
+
FFFFFF
@87302
CCTAGT
+
FFFFFF
@87303
ACTCGT
+
FFFFFF
@87304
ACTCGT
+
FFFFFF
@87305
CCTAGG
+
FFFFFF
@87306
ACTAGT
+
FFFFFF
@87307
ACTAGT
+
FFFFFF
@87308
CCTCGT
+
FFFFFF
@87309
ACTCGC
+
FFFFFF
@87310
ACTAGT
+
FFFFFF
@87311
ACTGGT
+
FFFFFF
@87312
ACGCGA
+
FFFFFF
@87313
ACTCGG
+
FFFFFF
@87314
ACTGGT
+
FFFFFF
@87315
ACTAGT
+
FFFFFF
@87316
CCTAGT
+
FFFFFF
@87317
ACGTGC
+
FFFFFF
@87318
ACTGGT
+
FFFFFF
@87319
ACGAGT
+
FFFFFF
@87320
TCTAGT
+
FFFFFF
@87321
ACTCGT
+
FFFFFF
@87322
ACTTGT
+
FFFFFF
@87323
ACTAGT
+
FFFFFF
@87324
ACTAGT
+
FFFFFF
@87325
ACTCGA
+
FFFFFF
@87326
ACTCGT
+
FFFFFF
@87327
ACGAGT
+
FFFFFF
@87328
ACTTGT
+
FFFFFF
@87329
ACTCGC
+
FFFFFF
@87330
ACTAGT
+
FFFFFF
@87331
ACTCGT
+
FFFFFF
@87332
ACGTGC
+
FFFFFF
@87333
ACTAGT
+
FFFFFF
@87334
ACTAGT
+
FFFFFF
@87335
CCTCGT
+
FFFFFF
@87336
ACTAGC
+
FFFFFF
@87337
ACTCGT
+
FFFFFF
@87338
ACTCGT
+
FFFFFF
@87339
CCTCGT
+
FFFFFF
@87340
ACTTGC
+
FFFFFF
@87341
ACTCGT
+
FFFFFF
@87342
CCTCGC
+
FFFFFF
@87343
ACTGGT
+
FFFFFF
@87344
ACTCGT
+
FFFFFF
@87345
ACGCGT
+
FFFFFF
@87346
CCTCGT
+
FFFFFF
@87347
ACTAGT
+
FFFFFF
@87348
TCTCGT
+
FFFFFF
@87349
ACTAGT
+
FFFFFF
@87350
ACTCGT
+
FFFFFF
@87351
ACTCGC
+
FFFFFF
@87352
ACTCGT
+
FFFFFF
@87353
ACTTGT
+
FFFFFF
@87354
ACTCGT
+
FFFFFF
@87355
CCTAGG
+
FFFFFF
@87356
ACTCGG
+
FFFFFF
@87357
ACGCGT
+
FFFFFF
@87358
ACTCGT
+
FFFFFF
@87359
ACTCGT
+
FFFFFF
@87360
ACGCGT
+
FFFFFF
@87361
ACTCGT
+
FFFFFF
@87362
ACGAGT
+
FFFFFF
@87363
ACTTGC
+
FFFFFF
@87364
TCAAGT
+
FFFFFF
@87365
CCTCGT
+
FFFFFF
@87366
ACTCGT
+
FFFFFF
@87367
ACTCGT
+
FFFFFF
@87368
ACGCGT
+
FFFFFF
@87369
ACTTGT
+
FFFFFF
@87370
ACTCGT
+
FFFFFF
@87371
ACTAGA
+
FFFFFF
@87372
ACTGGT
+
FFFFFF
@87373
ACGCGA
+
FFFFFF
@87374
ACTTGT
+
FFFFFF
@87375
ACTCGT
+
FFFFFF
@87376
CCTCGT
+
FFFFFF
@87377
ACTCGT
+
FFFFFF
@87378
ACGAGT
+
FFFFFF
@87379
ACTCGT
+
FFFFFF
@87380
ACTTGC
+
FFFFFF
@87381
ACTCGT
+
FFFFFF
@87382
ACTCGT
+
FFFFFF
@87383
ACTCGC
+
FFFFFF
@87384
ACTCGT
+
FFFFFF
@87385
ACGTGT
+
FFFFFF
@87386
ACGCGT
+
FFFFFF
@87387
ACTCGT
+
FFFFFF
@87388
ACGCGT
+
FFFFFF
@87389
ACTTGT
+
FFFFFF
@87390
ACGAGT
+
FFFFFF
@87391
ACTCGT
+
FFFFFF
@87392
CCTCGC
+
FFFFFF
@87393
ACTTGT
+
FFFFFF
@87394
ACTTGT
+
FFFFFF
@87395
ACTCGT
+
FFFFFF
@87396
ACTTGT
+
FFFFFF
@87397
TCTAGT
+
FFFFFF
@87398
ACTAGA
+
FFFFFF
@87399
ACTCGT
+
FFFFFF
@87400
ACTCGT
+
FFFFFF
@87401
ACTCGT
+
FFFFFF
@87402
CCTCGT
+
FFFFFF
@87403
ACTCGT
+
FFFFFF
@87404
ACTCGT
+
FFFFFF
@87405
ACTTGT
+
FFFFFF
@87406
ACTGGT
+
FFFFFF
@87407
ACTTGT
+
FFFFFF
@87408
CCTAGG
+
FFFFFF
@87409
CCTAGT
+
FFFFFF
@87410
ACTCGT
+
FFFFFF
@87411
ACGCGT
+
FFFFFF
@87412
ACGTGC
+
FFFFFF
@87413
ACTCGT
+
FFFFFF
@87414
ACTCGT
+
FFFFFF
@87415
ACTCGT
+
FFFFFF
@87416
ACTCGC
+
FFFFFF
@87417
CCTCGT
+
FFFFFF
@87418
ACTTGT
+
FFFFFF
@87419
ACGTGC
+
FFFFFF
@87420
ACTCGT
+
FFFFFF
@87421
ACTAGT
+
FFFFFF
@87422
ACTCGA
+
FFFFFF
@87423
CCTCGT
+
FFFFFF
@87424
ACTCGT
+
FFFFFF
@87425
ACTAGT
+
FFFFFF
@87426
ACTTGT
+
FFFFFF
@87427
ACTCGT
+
FFFFFF
@87428
ACTCGT
+
FFFFFF
@87429
ACTCGT
+
FFFFFF
@87430
ACTCGT
+
FFFFFF
@87431
ACTAGT
+
FFFFFF
@87432
ACGCGT
+
FFFFFF
@87433
ACGCGT
+
FFFFFF
@87434
ACTGGT
+
FFFFFF
@87435
ACTCGT
+
FFFFFF
@87436
ACTCGT
+
FFFFFF
@87437
ACTCGT
+
FFFFFF
@87438
ACTCGA
+
FFFFFF
@87439
```
