## Supplemental code for "Non-identifiability and the Blessings of Misspecification in Models of Molecular Fitness": sequences_r0_c0_kmers_0_pre.fastq (part 3 of 3)

```
ACTCGT
+
FFFFFF
@87440
ACTCGT
+
FFFFFF
@87441
CCTCGT
+
FFFFFF
@87442
ACGAGT
+
FFFFFF
@87443
ACGTGC
+
FFFFFF
@87444
ACGTGT
+
FFFFFF
@87445
ACGCGT
+
FFFFFF
@87446
ACGCGA
+
FFFFFF
@87447
ACTTGT
+
FFFFFF
@87448
ACTCGT
+
FFFFFF
@87449
ACTCGT
+
FFFFFF
@87450
ACTAGT
+
FFFFFF
@87451
ACGAGT
+
FFFFFF
@87452
CCTCGT
+
FFFFFF
@87453
ACTCGT
+
FFFFFF
@87454
ACTCGG
+
FFFFFF
@87455
ACTAGG
+
FFFFFF
@87456
ACTCGT
+
FFFFFF
@87457
CCTAGG
+
FFFFFF
@87458
ACTCGT
+
FFFFFF
@87459
ACTCGT
+
FFFFFF
@87460
ACTTGT
+
FFFFFF
@87461
ACTCGT
+
FFFFFF
@87462
ACTCGT
+
FFFFFF
@87463
ACTCGT
+
FFFFFF
@87464
ACTCGT
+
FFFFFF
@87465
CCTAGG
+
FFFFFF
@87466
ACTCGT
+
FFFFFF
@87467
ACTTGT
+
FFFFFF
@87468
ACTAGT
+
FFFFFF
@87469
ACTCGT
+
FFFFFF
@87470
CCTAGC
+
FFFFFF
@87471
ACTTGT
+
FFFFFF
@87472
ACTCGT
+
FFFFFF
@87473
ACTAGT
+
FFFFFF
@87474
ACTAGT
+
FFFFFF
@87475
ACTTGT
+
FFFFFF
@87476
ACTTGT
+
FFFFFF
@87477
ACTAGT
+
FFFFFF
@87478
ACTAGT
+
FFFFFF
@87479
ACTCGT
+
FFFFFF
@87480
ACTCGC
+
FFFFFF
@87481
ACTCGT
+
FFFFFF
@87482
CCTCGT
+
FFFFFF
@87483
CCTCGT
+
FFFFFF
@87484
ACTTGT
+
FFFFFF
@87485
ACTTGT
+
FFFFFF
@87486
ACTCGT
+
FFFFFF
@87487
ACTCGT
+
FFFFFF
@87488
ACTCGT
+
FFFFFF
@87489
CCTCGT
+
FFFFFF
@87490
ACGAGT
+
FFFFFF
@87491
ACTCGT
+
FFFFFF
@87492
ACTAGA
+
FFFFFF
@87493
ACTTGT
+
FFFFFF
@87494
CCTAGC
+
FFFFFF
@87495
ACTTGT
+
FFFFFF
@87496
ACGCGT
+
FFFFFF
@87497
ACTCGC
+
FFFFFF
@87498
ACTTGT
+
FFFFFF
@87499
ACTCGG
+
FFFFFF
@87500
ACTAGA
+
FFFFFF
@87501
ACTGGT
+
FFFFFF
@87502
ACTCGT
+
FFFFFF
@87503
ACTCGT
+
FFFFFF
@87504
ACTCGT
+
FFFFFF
@87505
ACTCGT
+
FFFFFF
@87506
ACTCGT
+
FFFFFF
@87507
ACTCGT
+
FFFFFF
@87508
ACTTGT
+
FFFFFF
@87509
ACTAGA
+
FFFFFF
@87510
ACTAGT
+
FFFFFF
@87511
ACTCGT
+
FFFFFF
@87512
ACTGGT
+
FFFFFF
@87513
ACTCGT
+
FFFFFF
@87514
ACGCGT
+
FFFFFF
@87515
ACTTGT
+
FFFFFF
@87516
CCTCGT
+
FFFFFF
@87517
TCTAGT
+
FFFFFF
@87518
ACGTGT
+
FFFFFF
@87519
ACTCGT
+
FFFFFF
@87520
CCTAGG
+
FFFFFF
@87521
ACTAGT
+
FFFFFF
@87522
TCTAGT
+
FFFFFF
@87523
ACTCGT
+
FFFFFF
@87524
ACGCGT
+
FFFFFF
@87525
ACTAGT
+
FFFFFF
@87526
ACTCGT
+
FFFFFF
@87527
ACTTGT
+
FFFFFF
@87528
ACGCGT
+
FFFFFF
@87529
ACTTGC
+
FFFFFF
@87530
ACTCGT
+
FFFFFF
@87531
CCTAGC
+
FFFFFF
@87532
ACGCGA
+
FFFFFF
@87533
ACTGGT
+
FFFFFF
@87534
ACTGGT
+
FFFFFF
@87535
ACTCGC
+
FFFFFF
@87536
ACGAGT
+
FFFFFF
@87537
ACTCGT
+
FFFFFF
@87538
CCTAGC
+
FFFFFF
@87539
TCTAGT
+
FFFFFF
@87540
ACGAGT
+
FFFFFF
@87541
ACTCGA
+
FFFFFF
@87542
ACTAGT
+
FFFFFF
@87543
ACTCGT
+
FFFFFF
@87544
ACGCGT
+
FFFFFF
@87545
ACTTGT
+
FFFFFF
@87546
ACTCGT
+
FFFFFF
@87547
CCTCGT
+
FFFFFF
@87548
ACTCGT
+
FFFFFF
@87549
CCTAGG
+
FFFFFF
@87550
CCTAGG
+
FFFFFF
@87551
CCTCGT
+
FFFFFF
@87552
CCTAGG
+
FFFFFF
@87553
CCTAGG
+
FFFFFF
@87554
ACTCGT
+
FFFFFF
@87555
ACTTGT
+
FFFFFF
@87556
ACTCGT
+
FFFFFF
@87557
ACGAGT
+
FFFFFF
@87558
ACTTGT
+
FFFFFF
@87559
ACTAGT
+
FFFFFF
@87560
ACGGGT
+
FFFFFF
@87561
CCTAGG
+
FFFFFF
@87562
ACTCGT
+
FFFFFF
@87563
CCTAGT
+
FFFFFF
@87564
ACTCGT
+
FFFFFF
@87565
ACTCGT
+
FFFFFF
@87566
ACTTGT
+
FFFFFF
@87567
CCTCGT
+
FFFFFF
@87568
CCTCGT
+
FFFFFF
@87569
ACTCGT
+
FFFFFF
@87570
ACTCGT
+
FFFFFF
@87571
ACTAGT
+
FFFFFF
@87572
ACTTGT
+
FFFFFF
@87573
ACTCGT
+
FFFFFF
@87574
ACTAGT
+
FFFFFF
@87575
ACTCGT
+
FFFFFF
@87576
ACTCGT
+
FFFFFF
@87577
ACTTGT
+
FFFFFF
@87578
ACTAGT
+
FFFFFF
@87579
CCTCGT
+
FFFFFF
@87580
ACTAGT
+
FFFFFF
@87581
ACTGGT
+
FFFFFF
@87582
ACTAGT
+
FFFFFF
@87583
ACTCGT
+
FFFFFF
@87584
ACTTGG
+
FFFFFF
@87585
CCTAGG
+
FFFFFF
@87586
ACTCGG
+
FFFFFF
@87587
ACTCGT
+
FFFFFF
@87588
ACTCGG
+
FFFFFF
@87589
CCTCGC
+
FFFFFF
@87590
CCTAGG
+
FFFFFF
@87591
CCTAGG
+
FFFFFF
@87592
ACGCGT
+
FFFFFF
@87593
CCTCGT
+
FFFFFF
@87594
ACGCGT
+
FFFFFF
@87595
ACGGGT
+
FFFFFF
@87596
ACTAGT
+
FFFFFF
@87597
ACTCGT
+
FFFFFF
@87598
ACGCGT
+
FFFFFF
@87599
ACTCGT
+
FFFFFF
@87600
ACGCGA
+
FFFFFF
@87601
ACTCGT
+
FFFFFF
@87602
ACTCGT
+
FFFFFF
@87603
ACTCGT
+
FFFFFF
@87604
ACTAGT
+
FFFFFF
@87605
ACTTGT
+
FFFFFF
@87606
ACTAGT
+
FFFFFF
@87607
ACTGGT
+
FFFFFF
@87608
TCTAGT
+
FFFFFF
@87609
ACTGGT
+
FFFFFF
@87610
CCTAGT
+
FFFFFF
@87611
TCTAGT
+
FFFFFF
@87612
ACTAGT
+
FFFFFF
@87613
ACTCGT
+
FFFFFF
@87614
ACGAGT
+
FFFFFF
@87615
ACTAGT
+
FFFFFF
@87616
ACTAGT
+
FFFFFF
@87617
ACGCGT
+
FFFFFF
@87618
ACTAGT
+
FFFFFF
@87619
ACTCGT
+
FFFFFF
@87620
CCTCGT
+
FFFFFF
@87621
ACTAGT
+
FFFFFF
@87622
ACTCGT
+
FFFFFF
@87623
ACTCGT
+
FFFFFF
@87624
ACTCGG
+
FFFFFF
@87625
ACTAGA
+
FFFFFF
@87626
CCTAGT
+
FFFFFF
@87627
ACTTGT
+
FFFFFF
@87628
CCTCGT
+
FFFFFF
@87629
ACTCGT
+
FFFFFF
@87630
ACTCGT
+
FFFFFF
@87631
ACGCGA
+
FFFFFF
@87632
ACTGGT
+
FFFFFF
@87633
ACGAGT
+
FFFFFF
@87634
ACTCGT
+
FFFFFF
@87635
CCTAGG
+
FFFFFF
@87636
ACTCGT
+
FFFFFF
@87637
CCTCGT
+
FFFFFF
@87638
ACTTGT
+
FFFFFF
@87639
ACGCGT
+
FFFFFF
@87640
ACTCGT
+
FFFFFF
@87641
ACGTGC
+
FFFFFF
@87642
ACTGGT
+
FFFFFF
@87643
ACTCGT
+
FFFFFF
@87644
ACTTGT
+
FFFFFF
@87645
ACGAGT
+
FFFFFF
@87646
ACTCGT
+
FFFFFF
@87647
ACGCGT
+
FFFFFF
@87648
ACGCGT
+
FFFFFF
@87649
ACGCGA
+
FFFFFF
@87650
ACTCGT
+
FFFFFF
@87651
ACTCGT
+
FFFFFF
@87652
CCTAGG
+
FFFFFF
@87653
ACTAGT
+
FFFFFF
@87654
CCTCGT
+
FFFFFF
@87655
ACTTGT
+
FFFFFF
@87656
ACTGGT
+
FFFFFF
@87657
ACGTGC
+
FFFFFF
@87658
ACTAGT
+
FFFFFF
@87659
CCTCGT
+
FFFFFF
@87660
ACTAGC
+
FFFFFF
@87661
CCTAGG
+
FFFFFF
@87662
ACTCGT
+
FFFFFF
@87663
ACTCGT
+
FFFFFF
@87664
ACTCGT
+
FFFFFF
@87665
ACTCGT
+
FFFFFF
@87666
ACTAGT
+
FFFFFF
@87667
ACTCGT
+
FFFFFF
@87668
ACTAGT
+
FFFFFF
@87669
ACGCGT
+
FFFFFF
@87670
ACTCGT
+
FFFFFF
@87671
ACTGGT
+
FFFFFF
@87672
ACTTGT
+
FFFFFF
@87673
ACGTGT
+
FFFFFF
@87674
ACTTGC
+
FFFFFF
@87675
ACTTGT
+
FFFFFF
@87676
ACTCGT
+
FFFFFF
@87677
CCTAGC
+
FFFFFF
@87678
ACGAGT
+
FFFFFF
@87679
ACTAGT
+
FFFFFF
@87680
ACTCGT
+
FFFFFF
@87681
ACGCGT
+
FFFFFF
@87682
ACTCGT
+
FFFFFF
@87683
CCTAGT
+
FFFFFF
@87684
TCTAGT
+
FFFFFF
@87685
ACTTGC
+
FFFFFF
@87686
ACTCGT
+
FFFFFF
@87687
CCTCGT
+
FFFFFF
@87688
ACTAGC
+
FFFFFF
@87689
ACTGGT
+
FFFFFF
@87690
ACTCGT
+
FFFFFF
@87691
ACTAGT
+
FFFFFF
@87692
ACTTGT
+
FFFFFF
@87693
ACTTGT
+
FFFFFF
@87694
ACTAGT
+
FFFFFF
@87695
ACGCGT
+
FFFFFF
@87696
ACTCGT
+
FFFFFF
@87697
ACTGGT
+
FFFFFF
@87698
ACGTGT
+
FFFFFF
@87699
ACTCGG
+
FFFFFF
@87700
ACTCGG
+
FFFFFF
@87701
ACTTGT
+
FFFFFF
@87702
ACGCGA
+
FFFFFF
@87703
ACGAGT
+
FFFFFF
@87704
ACTTGT
+
FFFFFF
@87705
ACTTGT
+
FFFFFF
@87706
ACTCGT
+
FFFFFF
@87707
ACTAGT
+
FFFFFF
@87708
ACTAGT
+
FFFFFF
@87709
TCTAGT
+
FFFFFF
@87710
CCTCGT
+
FFFFFF
@87711
ACTTGT
+
FFFFFF
@87712
CCTAGG
+
FFFFFF
@87713
ACTAGA
+
FFFFFF
@87714
ACGCGT
+
FFFFFF
@87715
ACTCGT
+
FFFFFF
@87716
ACTTGT
+
FFFFFF
@87717
ACGCGT
+
FFFFFF
@87718
ACTTGT
+
FFFFFF
@87719
ACTCGT
+
FFFFFF
@87720
ACTCGT
+
FFFFFF
@87721
ACGCGT
+
FFFFFF
@87722
CCTAGT
+
FFFFFF
@87723
ACGCGT
+
FFFFFF
@87724
ACTCGC
+
FFFFFF
@87725
ACTCGT
+
FFFFFF
@87726
ACGCGT
+
FFFFFF
@87727
ACTCGT
+
FFFFFF
@87728
TCTAGT
+
FFFFFF
@87729
ACGCGA
+
FFFFFF
@87730
ACTAGT
+
FFFFFF
@87731
ACTTGG
+
FFFFFF
@87732
ACTCGT
+
FFFFFF
@87733
ACTAGT
+
FFFFFF
@87734
ACTAGT
+
FFFFFF
@87735
ACTAGT
+
FFFFFF
@87736
ACGCGT
+
FFFFFF
@87737
ACTTGT
+
FFFFFF
@87738
ACGCGT
+
FFFFFF
@87739
ACTTGT
+
FFFFFF
@87740
CCTCGT
+
FFFFFF
@87741
CCTCGT
+
FFFFFF
@87742
ACTCGT
+
FFFFFF
@87743
ACTAGT
+
FFFFFF
@87744
CCTCGT
+
FFFFFF
@87745
ACGTGT
+
FFFFFF
@87746
CCTAGG
+
FFFFFF
@87747
ACGCGT
+
FFFFFF
@87748
ACTCGT
+
FFFFFF
@87749
ACGCGT
+
FFFFFF
@87750
ACTTGT
+
FFFFFF
@87751
ACGCGA
+
FFFFFF
@87752
ACTTGT
+
FFFFFF
@87753
ACTCGT
+
FFFFFF
@87754
ACTAGT
+
FFFFFF
@87755
ACTGGT
+
FFFFFF
@87756
ACTCGC
+
FFFFFF
@87757
CCTAGT
+
FFFFFF
@87758
ACTCGT
+
FFFFFF
@87759
ACTCGT
+
FFFFFF
@87760
ACTAGT
+
FFFFFF
@87761
ACTTGT
+
FFFFFF
@87762
ACTTGT
+
FFFFFF
@87763
ACTCGT
+
FFFFFF
@87764
TCTAGT
+
FFFFFF
@87765
ACTGGT
+
FFFFFF
@87766
ACGCGT
+
FFFFFF
@87767
ACTAGT
+
FFFFFF
@87768
ACTCGT
+
FFFFFF
@87769
ACTCGT
+
FFFFFF
@87770
ACTAGT
+
FFFFFF
@87771
ACTTGT
+
FFFFFF
@87772
ACTCGT
+
FFFFFF
@87773
ACTCGC
+
FFFFFF
@87774
ACTAGT
+
FFFFFF
@87775
ACTAGT
+
FFFFFF
@87776
ACTCGT
+
FFFFFF
@87777
ACTAGT
+
FFFFFF
@87778
ACGAGT
+
FFFFFF
@87779
ACTCGT
+
FFFFFF
@87780
ACTCGT
+
FFFFFF
@87781
ACTTGT
+
FFFFFF
@87782
TCTCGT
+
FFFFFF
@87783
ACTTGT
+
FFFFFF
@87784
ACGCGT
+
FFFFFF
@87785
ACGCGT
+
FFFFFF
@87786
ACTTGT
+
FFFFFF
@87787
ACTAGG
+
FFFFFF
@87788
CCTCGT
+
FFFFFF
@87789
ACGTGT
+
FFFFFF
@87790
ACTAGT
+
FFFFFF
@87791
ACTCGC
+
FFFFFF
@87792
CCTCGT
+
FFFFFF
@87793
ACGTGT
+
FFFFFF
@87794
ACTCGT
+
FFFFFF
@87795
ACTCGT
+
FFFFFF
@87796
ACTCGT
+
FFFFFF
@87797
ACTCGT
+
FFFFFF
@87798
ACTCGT
+
FFFFFF
@87799
ACTTGT
+
FFFFFF
@87800
ACTCGT
+
FFFFFF
@87801
CCTAGG
+
FFFFFF
@87802
ACTCGG
+
FFFFFF
@87803
CCTCGT
+
FFFFFF
@87804
ACTCGT
+
FFFFFF
@87805
ACTCGT
+
FFFFFF
@87806
CCTAGG
+
FFFFFF
@87807
ACTAGT
+
FFFFFF
@87808
ACGCGT
+
FFFFFF
@87809
ACTCGC
+
FFFFFF
@87810
CCTAGT
+
FFFFFF
@87811
CCTCGT
+
FFFFFF
@87812
ACTTGG
+
FFFFFF
@87813
ACTAGT
+
FFFFFF
@87814
ACTTGT
+
FFFFFF
@87815
ACTCGT
+
FFFFFF
@87816
ACTTGG
+
FFFFFF
@87817
ACTAGT
+
FFFFFF
@87818
CCTAGT
+
FFFFFF
@87819
ACTCGT
+
FFFFFF
@87820
ACGTGC
+
FFFFFF
@87821
ACTTGT
+
FFFFFF
@87822
ACGCGT
+
FFFFFF
@87823
ACGCGT
+
FFFFFF
@87824
ACTCGT
+
FFFFFF
@87825
ACTAGA
+
FFFFFF
@87826
CCTCGC
+
FFFFFF
@87827
ACTCGT
+
FFFFFF
@87828
CCTCGT
+
FFFFFF
@87829
ACTAGT
+
FFFFFF
@87830
ACTTGT
+
FFFFFF
@87831
ACTCGC
+
FFFFFF
@87832
ACTAGT
+
FFFFFF
@87833
ACTAGT
+
FFFFFF
@87834
ACTCGT
+
FFFFFF
@87835
ACTCGT
+
FFFFFF
@87836
ACGCGT
+
FFFFFF
@87837
ACTAGT
+
FFFFFF
@87838
ACTCGC
+
FFFFFF
@87839
CCTCGT
+
FFFFFF
@87840
ACTCGT
+
FFFFFF
@87841
ACTTGT
+
FFFFFF
@87842
ACTCGT
+
FFFFFF
@87843
ACTCGT
+
FFFFFF
@87844
TCTAGT
+
FFFFFF
@87845
ACTGGT
+
FFFFFF
@87846
ACTTGC
+
FFFFFF
@87847
CCTCGT
+
FFFFFF
@87848
ACTCGT
+
FFFFFF
@87849
ACTCGT
+
FFFFFF
@87850
ACTCGT
+
FFFFFF
@87851
CCTCGT
+
FFFFFF
@87852
ACTAGT
+
FFFFFF
@87853
ACGTGC
+
FFFFFF
@87854
ACTCGT
+
FFFFFF
@87855
CCTCGT
+
FFFFFF
@87856
CCTCGT
+
FFFFFF
@87857
ACGTGT
+
FFFFFF
@87858
ACTAGT
+
FFFFFF
@87859
ACTAGT
+
FFFFFF
@87860
ACTCGT
+
FFFFFF
@87861
ACTCGT
+
FFFFFF
@87862
ACTAGT
+
FFFFFF
@87863
ACTCGT
+
FFFFFF
@87864
ACGCGT
+
FFFFFF
@87865
ACTTGT
+
FFFFFF
@87866
ACTCGT
+
FFFFFF
@87867
ACTCGT
+
FFFFFF
@87868
ACTCGA
+
FFFFFF
@87869
ACTTGT
+
FFFFFF
@87870
CCTCGT
+
FFFFFF
@87871
ACTAGT
+
FFFFFF
@87872
ACTCGT
+
FFFFFF
@87873
ACTCGT
+
FFFFFF
@87874
ACTTGT
+
FFFFFF
@87875
ACTAGT
+
FFFFFF
@87876
TCTGGT
+
FFFFFF
@87877
ACTCGT
+
FFFFFF
@87878
CCTCGT
+
FFFFFF
@87879
ACGAGT
+
FFFFFF
@87880
ACTCGT
+
FFFFFF
@87881
ACTCGT
+
FFFFFF
@87882
CCTAGG
+
FFFFFF
@87883
ACTAGT
+
FFFFFF
@87884
ACTGGT
+
FFFFFF
@87885
ACTAGA
+
FFFFFF
@87886
ACTCGT
+
FFFFFF
@87887
ACTTGC
+
FFFFFF
@87888
CCTCGT
+
FFFFFF
@87889
ACTTGT
+
FFFFFF
@87890
ACTCGT
+
FFFFFF
@87891
CCTCGT
+
FFFFFF
@87892
ACGCGA
+
FFFFFF
@87893
ACGCGT
+
FFFFFF
@87894
ACTCGT
+
FFFFFF
@87895
ACGTGC
+
FFFFFF
@87896
CCTAGG
+
FFFFFF
@87897
CCTAGG
+
FFFFFF
@87898
ACGCGT
+
FFFFFF
@87899
ACTCGT
+
FFFFFF
@87900
ACTCGT
+
FFFFFF
@87901
ACGAGT
+
FFFFFF
@87902
ACGCGA
+
FFFFFF
@87903
ACTAGT
+
FFFFFF
@87904
ACTTGT
+
FFFFFF
@87905
ACTCGT
+
FFFFFF
@87906
ACGAGT
+
FFFFFF
@87907
ACTCGT
+
FFFFFF
@87908
CCTAGG
+
FFFFFF
@87909
ACTCGT
+
FFFFFF
@87910
ACTTGT
+
FFFFFF
@87911
ACTCGT
+
FFFFFF
@87912
CCTAGG
+
FFFFFF
@87913
ACGCGT
+
FFFFFF
@87914
ACTGGT
+
FFFFFF
@87915
TCTAGT
+
FFFFFF
@87916
ACTCGT
+
FFFFFF
@87917
ACTCGT
+
FFFFFF
@87918
CCTCGT
+
FFFFFF
@87919
TCTAGT
+
FFFFFF
@87920
ACTAGT
+
FFFFFF
@87921
ACGCGT
+
FFFFFF
@87922
ACTAGT
+
FFFFFF
@87923
ACGCGT
+
FFFFFF
@87924
CCTCGT
+
FFFFFF
@87925
ACGCGT
+
FFFFFF
@87926
ACGCGT
+
FFFFFF
@87927
ACTTGT
+
FFFFFF
@87928
ACTAGT
+
FFFFFF
@87929
ACGTGT
+
FFFFFF
@87930
ACTGGT
+
FFFFFF
@87931
ACTAGT
+
FFFFFF
@87932
CCTCGT
+
FFFFFF
@87933
CCTAGG
+
FFFFFF
@87934
ACGCGT
+
FFFFFF
@87935
ACTCGT
+
FFFFFF
@87936
ACTTGT
+
FFFFFF
@87937
ACTGGT
+
FFFFFF
@87938
ACTTGG
+
FFFFFF
@87939
TCTAGT
+
FFFFFF
@87940
ACTCGG
+
FFFFFF
@87941
ACTCGT
+
FFFFFF
@87942
ACTGGT
+
FFFFFF
@87943
ACTAGT
+
FFFFFF
@87944
ACTAGT
+
FFFFFF
@87945
ACTAGT
+
FFFFFF
@87946
ACTCGT
+
FFFFFF
@87947
CCTAGC
+
FFFFFF
@87948
CCTAGC
+
FFFFFF
@87949
ACTTGT
+
FFFFFF
@87950
ACTCGT
+
FFFFFF
@87951
CCTAGC
+
FFFFFF
@87952
CCTAGG
+
FFFFFF
@87953
CCTCGT
+
FFFFFF
@87954
ACTCGT
+
FFFFFF
@87955
ACTGGT
+
FFFFFF
@87956
CCTCGT
+
FFFFFF
@87957
ACTCGT
+
FFFFFF
@87958
CCTAGG
+
FFFFFF
@87959
CCTCGC
+
FFFFFF
@87960
ACTAGC
+
FFFFFF
@87961
ACTTGT
+
FFFFFF
@87962
CCTCGT
+
FFFFFF
@87963
ACTAGT
+
FFFFFF
@87964
ACTCGT
+
FFFFFF
@87965
ACTAGT
+
FFFFFF
@87966
ACTTGC
+
FFFFFF
@87967
ACTCGT
+
FFFFFF
@87968
ACTAGT
+
FFFFFF
@87969
ACTTGT
+
FFFFFF
@87970
CCTCGT
+
FFFFFF
@87971
ACTCGT
+
FFFFFF
@87972
ACGCGT
+
FFFFFF
@87973
ACTCGT
+
FFFFFF
@87974
CCTAGG
+
FFFFFF
@87975
ACTTGT
+
FFFFFF
@87976
ACGTGC
+
FFFFFF
@87977
CCTAGG
+
FFFFFF
@87978
ACTCGT
+
FFFFFF
@87979
ACTTGT
+
FFFFFF
@87980
ACGCGA
+
FFFFFF
@87981
ACGCGT
+
FFFFFF
@87982
ACTCGT
+
FFFFFF
@87983
CCTCGT
+
FFFFFF
@87984
CCTAGG
+
FFFFFF
@87985
ACTAGT
+
FFFFFF
@87986
CCTCGT
+
FFFFFF
@87987
ACTCGT
+
FFFFFF
@87988
ACGCGA
+
FFFFFF
@87989
CCTAGG
+
FFFFFF
@87990
CCTCGT
+
FFFFFF
@87991
ACTCGT
+
FFFFFF
@87992
ACTTGC
+
FFFFFF
@87993
CCTAGG
+
FFFFFF
@87994
ACTCGT
+
FFFFFF
@87995
ACGCGT
+
FFFFFF
@87996
ACTAGT
+
FFFFFF
@87997
CCTAGG
+
FFFFFF
@87998
ACTCGT
+
FFFFFF
@87999
ACTTGT
+
FFFFFF
@88000
ACTTGT
+
FFFFFF
@88001
CCTAGG
+
FFFFFF
@88002
ACTAGA
+
FFFFFF
@88003
CCTCGT
+
FFFFFF
@88004
ACTTGT
+
FFFFFF
@88005
ACTCGT
+
FFFFFF
@88006
ACTCGT
+
FFFFFF
@88007
ACGTGC
+
FFFFFF
@88008
TCTCGT
+
FFFFFF
@88009
ACTCGC
+
FFFFFF
@88010
ACTTGT
+
FFFFFF
@88011
CCTCGT
+
FFFFFF
@88012
ACTCGT
+
FFFFFF
@88013
ACTCGT
+
FFFFFF
@88014
ACTCGT
+
FFFFFF
@88015
CCTCGT
+
FFFFFF
@88016
ACGCGT
+
FFFFFF
@88017
ACTCGT
+
FFFFFF
@88018
ACTCGT
+
FFFFFF
@88019
ACTAGT
+
FFFFFF
@88020
CCTAGG
+
FFFFFF
@88021
ACTCGA
+
FFFFFF
@88022
ACTCGT
+
FFFFFF
@88023
ACTAGG
+
FFFFFF
@88024
ACTCGT
+
FFFFFF
@88025
ACTAGT
+
FFFFFF
@88026
ACGCGT
+
FFFFFF
@88027
CCTCGT
+
FFFFFF
@88028
ACTCGT
+
FFFFFF
@88029
ACGCGT
+
FFFFFF
@88030
ACGCGT
+
FFFFFF
@88031
ACTTGT
+
FFFFFF
@88032
ACTCGC
+
FFFFFF
@88033
ACTAGT
+
FFFFFF
@88034
ACGTGC
+
FFFFFF
@88035
ACTTGT
+
FFFFFF
@88036
ACTCGT
+
FFFFFF
@88037
ACTCGT
+
FFFFFF
@88038
ACTCGT
+
FFFFFF
@88039
ACTAGT
+
FFFFFF
@88040
TCTAGT
+
FFFFFF
@88041
ACTCGT
+
FFFFFF
@88042
ACTCGG
+
FFFFFF
@88043
ACTCGT
+
FFFFFF
@88044
ACGGGT
+
FFFFFF
@88045
ACGCGT
+
FFFFFF
@88046
ACGAGT
+
FFFFFF
@88047
ACTAGT
+
FFFFFF
@88048
CCTCGT
+
FFFFFF
@88049
ACGCGT
+
FFFFFF
@88050
CCTAGG
+
FFFFFF
@88051
ACGCGT
+
FFFFFF
@88052
ACGCGA
+
FFFFFF
@88053
ACTCGT
+
FFFFFF
@88054
ACTAGT
+
FFFFFF
@88055
ACTCGT
+
FFFFFF
@88056
ACGAGT
+
FFFFFF
@88057
ACGAGT
+
FFFFFF
@88058
ACTCGT
+
FFFFFF
@88059
ACTCGA
+
FFFFFF
@88060
CCTCGT
+
FFFFFF
@88061
ACTCGC
+
FFFFFF
@88062
ACGCGT
+
FFFFFF
@88063
CCTAGG
+
FFFFFF
@88064
CCTCGT
+
FFFFFF
@88065
ACGAGT
+
FFFFFF
@88066
ACTGGT
+
FFFFFF
@88067
ACTCGT
+
FFFFFF
@88068
ACTCGT
+
FFFFFF
@88069
ACTAGT
+
FFFFFF
@88070
ACTCGT
+
FFFFFF
@88071
TCTCGT
+
FFFFFF
@88072
ACTAGT
+
FFFFFF
@88073
ACGTGT
+
FFFFFF
@88074
ACTAGT
+
FFFFFF
@88075
ACTCGT
+
FFFFFF
@88076
ACTCGG
+
FFFFFF
@88077
ACGCGT
+
FFFFFF
@88078
ACTTGT
+
FFFFFF
@88079
ACTTGT
+
FFFFFF
@88080
CCTCGT
+
FFFFFF
@88081
ACGAGT
+
FFFFFF
@88082
CCTCGC
+
FFFFFF
@88083
ACTTGT
+
FFFFFF
@88084
ACTAGA
+
FFFFFF
@88085
ACTTGT
+
FFFFFF
@88086
ACGAGT
+
FFFFFF
@88087
ACTCGT
+
FFFFFF
@88088
CCTAGG
+
FFFFFF
@88089
ACGCGT
+
FFFFFF
@88090
ACTCGG
+
FFFFFF
@88091
ACTAGT
+
FFFFFF
@88092
CCTAGG
+
FFFFFF
@88093
ACTCGT
+
FFFFFF
@88094
ACTAGA
+
FFFFFF
@88095
ACTCGT
+
FFFFFF
@88096
CCTCGT
+
FFFFFF
@88097
ACTCGT
+
FFFFFF
@88098
CCTAGC
+
FFFFFF
@88099
ACTCGT
+
FFFFFF
@88100
TCTAGT
+
FFFFFF
@88101
ACTCGT
+
FFFFFF
@88102
ACTCGT
+
FFFFFF
@88103
ACTCGT
+
FFFFFF
@88104
ACTCGT
+
FFFFFF
@88105
ACGAGT
+
FFFFFF
@88106
ACTAGT
+
FFFFFF
@88107
ACTCGT
+
FFFFFF
@88108
ACTCGT
+
FFFFFF
@88109
ACTCGT
+
FFFFFF
@88110
ACTCGT
+
FFFFFF
@88111
ACGCGT
+
FFFFFF
@88112
ACTCGT
+
FFFFFF
@88113
ACGCGT
+
FFFFFF
@88114
ACTTGC
+
FFFFFF
@88115
ACTCGT
+
FFFFFF
@88116
CCTAGG
+
FFFFFF
@88117
CCTCGT
+
FFFFFF
@88118
ACTCGT
+
FFFFFF
@88119
CCTAGT
+
FFFFFF
@88120
CCTCGT
+
FFFFFF
@88121
ACTTGG
+
FFFFFF
@88122
ACTCGT
+
FFFFFF
@88123
ACGCGA
+
FFFFFF
@88124
CCTCGT
+
FFFFFF
@88125
ACTCGG
+
FFFFFF
@88126
ACTAGT
+
FFFFFF
@88127
ACGCGT
+
FFFFFF
@88128
CCTAGC
+
FFFFFF
@88129
ACTCGT
+
FFFFFF
@88130
ACTTGT
+
FFFFFF
@88131
CCTCGT
+
FFFFFF
@88132
ACTCGT
+
FFFFFF
@88133
ACTAGT
+
FFFFFF
@88134
ACTAGT
+
FFFFFF
@88135
ACTCGT
+
FFFFFF
@88136
ACGCGT
+
FFFFFF
@88137
ACTAGT
+
FFFFFF
@88138
ACTGGT
+
FFFFFF
@88139
ACTAGT
+
FFFFFF
@88140
ACTCGT
+
FFFFFF
@88141
ACTCGT
+
FFFFFF
@88142
ACGCGA
+
FFFFFF
@88143
ACTGGT
+
FFFFFF
@88144
TCTAGT
+
FFFFFF
@88145
ACTGGT
+
FFFFFF
@88146
ACTCGT
+
FFFFFF
@88147
ACTCGT
+
FFFFFF
@88148
ACTAGT
+
FFFFFF
@88149
ACTTGC
+
FFFFFF
@88150
ACTCGT
+
FFFFFF
@88151
CCTCGT
+
FFFFFF
@88152
ACTCGT
+
FFFFFF
@88153
ACTTGT
+
FFFFFF
@88154
ACTCGT
+
FFFFFF
@88155
ACTGGT
+
FFFFFF
@88156
ACGCGT
+
FFFFFF
@88157
ACTCGT
+
FFFFFF
@88158
ACTAGT
+
FFFFFF
@88159
ACGTGC
+
FFFFFF
@88160
ACTCGT
+
FFFFFF
@88161
ACTAGT
+
FFFFFF
@88162
CCTAGG
+
FFFFFF
@88163
ACTGGT
+
FFFFFF
@88164
ACTAGT
+
FFFFFF
@88165
ACTAGA
+
FFFFFF
@88166
ACTAGT
+
FFFFFF
@88167
ACTCGT
+
FFFFFF
@88168
ACGCGT
+
FFFFFF
@88169
ACTAGT
+
FFFFFF
@88170
ACTCGT
+
FFFFFF
@88171
ACTCGT
+
FFFFFF
@88172
ACTCGT
+
FFFFFF
@88173
ACTCGT
+
FFFFFF
@88174
ACGCGT
+
FFFFFF
@88175
ACTCGA
+
FFFFFF
@88176
ACGCGT
+
FFFFFF
@88177
ACGCGT
+
FFFFFF
@88178
ACTTGG
+
FFFFFF
@88179
ACGCGT
+
FFFFFF
@88180
ACTCGC
+
FFFFFF
@88181
ACTTGC
+
FFFFFF
@88182
ACTAGT
+
FFFFFF
@88183
ACTAGT
+
FFFFFF
@88184
ACTCGT
+
FFFFFF
@88185
ACTCGT
+
FFFFFF
@88186
ACTCGC
+
FFFFFF
@88187
ACGCGT
+
FFFFFF
@88188
ACTCGT
+
FFFFFF
@88189
CCTCGT
+
FFFFFF
@88190
CCTAGC
+
FFFFFF
@88191
ACTCGC
+
FFFFFF
@88192
ACTTGT
+
FFFFFF
@88193
ACTGGT
+
FFFFFF
@88194
ACTAGT
+
FFFFFF
@88195
ACTCGT
+
FFFFFF
@88196
ACTTGT
+
FFFFFF
@88197
ACTCGT
+
FFFFFF
@88198
ACTAGA
+
FFFFFF
@88199
CCTCGC
+
FFFFFF
@88200
ACTCGT
+
FFFFFF
@88201
ACGCGT
+
FFFFFF
@88202
ACTAGT
+
FFFFFF
@88203
ACTCGT
+
FFFFFF
@88204
ACTTGG
+
FFFFFF
@88205
ACTCGT
+
FFFFFF
@88206
ACGCGT
+
FFFFFF
@88207
CCTCGT
+
FFFFFF
@88208
ACTTGT
+
FFFFFF
@88209
CCTAGG
+
FFFFFF
@88210
ACTTGT
+
FFFFFF
@88211
CCTAGG
+
FFFFFF
@88212
ACTAGT
+
FFFFFF
@88213
ACTGGT
+
FFFFFF
@88214
ACTTGT
+
FFFFFF
@88215
ACTAGT
+
FFFFFF
@88216
ACTTGC
+
FFFFFF
@88217
TCTAGT
+
FFFFFF
@88218
ACTCGT
+
FFFFFF
@88219
TCTCGT
+
FFFFFF
@88220
ACTCGT
+
FFFFFF
@88221
ACTTGT
+
FFFFFF
@88222
ACTCGT
+
FFFFFF
@88223
ACGCGT
+
FFFFFF
@88224
ACTCGT
+
FFFFFF
@88225
ACTTGC
+
FFFFFF
@88226
ACTAGT
+
FFFFFF
@88227
ACTTGT
+
FFFFFF
@88228
ACTTGT
+
FFFFFF
@88229
ACTAGT
+
FFFFFF
@88230
ACTCGT
+
FFFFFF
@88231
ACGCGT
+
FFFFFF
@88232
ACTTGT
+
FFFFFF
@88233
ACTAGT
+
FFFFFF
@88234
ACTAGT
+
FFFFFF
@88235
ACTTGT
+
FFFFFF
@88236
TCTAGT
+
FFFFFF
@88237
ACGCGT
+
FFFFFF
@88238
CCTAGT
+
FFFFFF
@88239
CCTAGG
+
FFFFFF
@88240
ACGCGT
+
FFFFFF
@88241
CCTCGT
+
FFFFFF
@88242
ACTCGT
+
FFFFFF
@88243
CCTAGG
+
FFFFFF
@88244
CCGCGA
+
FFFFFF
@88245
ACTTGT
+
FFFFFF
@88246
CCTAGG
+
FFFFFF
@88247
ACTCGT
+
FFFFFF
@88248
ACTCGT
+
FFFFFF
@88249
ACTAGT
+
FFFFFF
@88250
TCTAGT
+
FFFFFF
@88251
ACTAGT
+
FFFFFF
@88252
ACTCGT
+
FFFFFF
@88253
ACTCGT
+
FFFFFF
@88254
CCTAGG
+
FFFFFF
@88255
ACGAGT
+
FFFFFF
@88256
ACTTGT
+
FFFFFF
@88257
ACGAGT
+
FFFFFF
@88258
ACTCGC
+
FFFFFF
@88259
TCTAGT
+
FFFFFF
@88260
ACTCGG
+
FFFFFF
@88261
CCTAGG
+
FFFFFF
@88262
ACTCGT
+
FFFFFF
@88263
CCTAGG
+
FFFFFF
@88264
ACTTGT
+
FFFFFF
@88265
ACTTGC
+
FFFFFF
@88266
ACTCGT
+
FFFFFF
@88267
ACTGGT
+
FFFFFF
@88268
CCTCGT
+
FFFFFF
@88269
ACTCGC
+
FFFFFF
@88270
ACTCGT
+
FFFFFF
@88271
ACTCGT
+
FFFFFF
@88272
TCTCGT
+
FFFFFF
@88273
CCTCGT
+
FFFFFF
@88274
ACTCGT
+
FFFFFF
@88275
ACTCGT
+
FFFFFF
@88276
ACGCGA
+
FFFFFF
@88277
ACTAGT
+
FFFFFF
@88278
ACTAGA
+
FFFFFF
@88279
ACGTGT
+
FFFFFF
@88280
ACTAGA
+
FFFFFF
@88281
CCTAGC
+
FFFFFF
@88282
ACTCGT
+
FFFFFF
@88283
ACTCGG
+
FFFFFF
@88284
ACTCGT
+
FFFFFF
@88285
ACTCGT
+
FFFFFF
@88286
ACTGGT
+
FFFFFF
@88287
ACTTGT
+
FFFFFF
@88288
ACACGT
+
FFFFFF
@88289
ACTAGT
+
FFFFFF
@88290
ACTTGT
+
FFFFFF
@88291
ACTCGC
+
FFFFFF
@88292
ACTCGT
+
FFFFFF
@88293
ACTCGT
+
FFFFFF
@88294
ACTCGT
+
FFFFFF
@88295
ACTGGT
+
FFFFFF
@88296
ACTTGC
+
FFFFFF
@88297
ACGGGT
+
FFFFFF
@88298
CCTAGT
+
FFFFFF
@88299
ACTCGT
+
FFFFFF
@88300
ACTCGT
+
FFFFFF
@88301
ACTCGT
+
FFFFFF
@88302
ACGAGT
+
FFFFFF
@88303
ACTCGT
+
FFFFFF
@88304
ACTCGT
+
FFFFFF
@88305
ACTCGC
+
FFFFFF
@88306
ACTCGT
+
FFFFFF
@88307
ACTCGT
+
FFFFFF
@88308
ACTTGC
+
FFFFFF
@88309
CCTAGG
+
FFFFFF
@88310
ACTTGT
+
FFFFFF
@88311
TCTCGT
+
FFFFFF
@88312
ACTAGT
+
FFFFFF
@88313
ACTCGC
+
FFFFFF
@88314
ACGCGT
+
FFFFFF
@88315
ACTCGT
+
FFFFFF
@88316
TCTAGT
+
FFFFFF
@88317
TCTAGT
+
FFFFFF
@88318
ACGCGT
+
FFFFFF
@88319
ACTCGT
+
FFFFFF
@88320
ACGCGT
+
FFFFFF
@88321
ACGCGT
+
FFFFFF
@88322
ACTGGT
+
FFFFFF
@88323
CCTCGT
+
FFFFFF
@88324
ACGCGT
+
FFFFFF
@88325
ACTCGT
+
FFFFFF
@88326
CCTAGT
+
FFFFFF
@88327
ACTAGT
+
FFFFFF
@88328
CCTAGC
+
FFFFFF
@88329
ACTTGT
+
FFFFFF
@88330
ACGCGT
+
FFFFFF
@88331
TCTAGT
+
FFFFFF
@88332
ACGAGT
+
FFFFFF
@88333
ACTAGT
+
FFFFFF
@88334
ACTAGT
+
FFFFFF
@88335
ACTAGT
+
FFFFFF
@88336
ACGCGT
+
FFFFFF
@88337
ACGCGT
+
FFFFFF
@88338
ACTTGT
+
FFFFFF
@88339
TCTAGT
+
FFFFFF
@88340
CCTCGT
+
FFFFFF
@88341
ACTCGT
+
FFFFFF
@88342
ACTAGT
+
FFFFFF
@88343
ACTAGT
+
FFFFFF
@88344
ACTCGT
+
FFFFFF
@88345
ACTCGT
+
FFFFFF
@88346
ACTCGT
+
FFFFFF
@88347
CCTAGG
+
FFFFFF
@88348
ACGCGT
+
FFFFFF
@88349
ACTCGT
+
FFFFFF
@88350
TCTCGT
+
FFFFFF
@88351
ACTCGT
+
FFFFFF
@88352
ACTGGT
+
FFFFFF
@88353
CCTCGT
+
FFFFFF
@88354
ACTTGT
+
FFFFFF
@88355
CCTAGC
+
FFFFFF
@88356
ACTCGT
+
FFFFFF
@88357
CCTAGT
+
FFFFFF
@88358
CCTAGG
+
FFFFFF
@88359
ACTCGT
+
FFFFFF
@88360
ACTAGT
+
FFFFFF
@88361
ACGCGT
+
FFFFFF
@88362
ACTAGT
+
FFFFFF
@88363
ACTCGC
+
FFFFFF
@88364
ACTCGT
+
FFFFFF
@88365
ACTCGT
+
FFFFFF
@88366
CCTCGT
+
FFFFFF
@88367
ACTTGT
+
FFFFFF
@88368
ACTCGT
+
FFFFFF
@88369
ACTCGT
+
FFFFFF
@88370
ACTAGT
+
FFFFFF
@88371
ACTAGT
+
FFFFFF
@88372
ACTAGT
+
FFFFFF
@88373
ACTCGT
+
FFFFFF
@88374
ACTCGT
+
FFFFFF
@88375
ACGCGA
+
FFFFFF
@88376
ACTGGT
+
FFFFFF
@88377
ACTCGT
+
FFFFFF
@88378
ACTCGT
+
FFFFFF
@88379
ACTTGT
+
FFFFFF
@88380
ACTTGT
+
FFFFFF
@88381
CCTCGT
+
FFFFFF
@88382
ACTTGT
+
FFFFFF
@88383
ACTTGT
+
FFFFFF
@88384
ACTAGT
+
FFFFFF
@88385
ACTCGT
+
FFFFFF
@88386
CCTCGT
+
FFFFFF
@88387
ACTTGT
+
FFFFFF
@88388
ACTAGT
+
FFFFFF
@88389
ACTGGT
+
FFFFFF
@88390
ACTTGC
+
FFFFFF
@88391
ACTCGT
+
FFFFFF
@88392
ACTTGC
+
FFFFFF
@88393
ACTTGT
+
FFFFFF
@88394
ACGCGT
+
FFFFFF
@88395
ACTTGT
+
FFFFFF
@88396
ACTCGG
+
FFFFFF
@88397
ACTTGT
+
FFFFFF
@88398
ACTCGT
+
FFFFFF
@88399
ACTCGT
+
FFFFFF
@88400
ACGCGT
+
FFFFFF
@88401
ACTCGT
+
FFFFFF
@88402
ACTAGT
+
FFFFFF
@88403
ACTCGT
+
FFFFFF
@88404
ACTCGC
+
FFFFFF
@88405
TCTCGT
+
FFFFFF
@88406
ACTCGT
+
FFFFFF
@88407
ACGCGT
+
FFFFFF
@88408
ACTCGT
+
FFFFFF
@88409
ACTCGT
+
FFFFFF
@88410
ACTAGT
+
FFFFFF
@88411
ACTCGT
+
FFFFFF
@88412
ACTAGT
+
FFFFFF
@88413
ACTAGT
+
FFFFFF
@88414
ACTCGT
+
FFFFFF
@88415
CCTAGT
+
FFFFFF
@88416
CCTAGG
+
FFFFFF
@88417
TCTCGT
+
FFFFFF
@88418
CCTCGT
+
FFFFFF
@88419
CCTCGT
+
FFFFFF
@88420
ACTCGT
+
FFFFFF
@88421
CCTAGG
+
FFFFFF
@88422
ACGCGT
+
FFFFFF
@88423
ACTAGT
+
FFFFFF
@88424
ACTCGT
+
FFFFFF
@88425
ACTCGT
+
FFFFFF
@88426
ACTTGT
+
FFFFFF
@88427
ACTAGT
+
FFFFFF
@88428
ACTTGG
+
FFFFFF
@88429
ACGCGT
+
FFFFFF
@88430
CCTAGG
+
FFFFFF
@88431
TCTAGT
+
FFFFFF
@88432
CCTCGT
+
FFFFFF
@88433
ACTAGT
+
FFFFFF
@88434
ACGCGT
+
FFFFFF
@88435
CCTCGT
+
FFFFFF
@88436
ACTCGT
+
FFFFFF
@88437
ACTCGT
+
FFFFFF
@88438
ACTGGT
+
FFFFFF
@88439
ACTCGT
+
FFFFFF
@88440
TCTAGT
+
FFFFFF
@88441
CCTAGG
+
FFFFFF
@88442
CCTAGG
+
FFFFFF
@88443
ACTTGT
+
FFFFFF
@88444
ACTCGT
+
FFFFFF
@88445
ACTCGT
+
FFFFFF
@88446
ACTCGT
+
FFFFFF
@88447
ACGCGT
+
FFFFFF
@88448
ACTCGT
+
FFFFFF
@88449
ACTAGT
+
FFFFFF
@88450
ACTTGT
+
FFFFFF
@88451
ACGCGT
+
FFFFFF
@88452
ACGTGT
+
FFFFFF
@88453
ACGCGT
+
FFFFFF
@88454
ACTCGT
+
FFFFFF
@88455
CCTAGG
+
FFFFFF
@88456
CCTCGT
+
FFFFFF
@88457
TCTAGT
+
FFFFFF
@88458
ACTCGT
+
FFFFFF
@88459
CCTCGT
+
FFFFFF
@88460
ACTCGT
+
FFFFFF
@88461
ACTCGT
+
FFFFFF
@88462
ACTCGT
+
FFFFFF
@88463
ACTTGT
+
FFFFFF
@88464
ACTTGT
+
FFFFFF
@88465
CCTAGG
+
FFFFFF
@88466
ACTAGT
+
FFFFFF
@88467
ACTTGT
+
FFFFFF
@88468
CCTCGT
+
FFFFFF
@88469
ACTCGA
+
FFFFFF
@88470
ACTTGT
+
FFFFFF
@88471
ACTAGT
+
FFFFFF
@88472
ACTCGT
+
FFFFFF
@88473
ACTGGT
+
FFFFFF
@88474
ACGCGT
+
FFFFFF
@88475
ACTCGT
+
FFFFFF
@88476
ACTCGT
+
FFFFFF
@88477
ACGAGT
+
FFFFFF
@88478
ACGTGT
+
FFFFFF
@88479
ACGCGT
+
FFFFFF
@88480
ACGCGT
+
FFFFFF
@88481
ACTAGT
+
FFFFFF
@88482
ACTCGT
+
FFFFFF
@88483
ACTCGT
+
FFFFFF
@88484
ACTGGT
+
FFFFFF
@88485
ACTAGT
+
FFFFFF
@88486
ACTAGT
+
FFFFFF
@88487
ACTAGT
+
FFFFFF
@88488
ACTCGT
+
FFFFFF
@88489
ACGCGT
+
FFFFFF
@88490
ACGCGT
+
FFFFFF
@88491
ACTCGT
+
FFFFFF
@88492
CCTCGT
+
FFFFFF
@88493
ACGTGC
+
FFFFFF
@88494
ACTAGT
+
FFFFFF
@88495
ACTAGT
+
FFFFFF
@88496
ACTAGG
+
FFFFFF
@88497
ACGCGT
+
FFFFFF
@88498
ACTTGT
+
FFFFFF
@88499
ACTCGT
+
FFFFFF
@88500
ACTCGT
+
FFFFFF
@88501
ACTCGC
+
FFFFFF
@88502
ACTCGT
+
FFFFFF
@88503
ACTAGT
+
FFFFFF
@88504
ACTCGT
+
FFFFFF
@88505
ACGAGT
+
FFFFFF
@88506
ACTCGT
+
FFFFFF
@88507
ACTAGT
+
FFFFFF
@88508
ACTCGT
+
FFFFFF
@88509
ACTCGT
+
FFFFFF
@88510
CCTAGG
+
FFFFFF
@88511
ACTCGT
+
FFFFFF
@88512
ACTCGT
+
FFFFFF
@88513
CCTAGC
+
FFFFFF
@88514
ACTCGT
+
FFFFFF
@88515
ACTAGT
+
FFFFFF
@88516
ACTGGT
+
FFFFFF
@88517
ACTTGT
+
FFFFFF
@88518
ACTAGT
+
FFFFFF
@88519
ACTCGT
+
FFFFFF
@88520
ACTCGT
+
FFFFFF
@88521
ACTCGT
+
FFFFFF
@88522
ACTGGT
+
FFFFFF
@88523
ACTTGG
+
FFFFFF
@88524
ACTCGT
+
FFFFFF
@88525
CCTCGT
+
FFFFFF
@88526
ACTCGT
+
FFFFFF
@88527
ACTCGT
+
FFFFFF
@88528
ACTAGT
+
FFFFFF
@88529
ACTCGA
+
FFFFFF
@88530
ACTCGT
+
FFFFFF
@88531
ACTCGC
+
FFFFFF
@88532
ACTAGT
+
FFFFFF
@88533
ACTTGT
+
FFFFFF
@88534
ACTCGT
+
FFFFFF
@88535
ACGAGT
+
FFFFFF
@88536
TCTAGT
+
FFFFFF
@88537
ACGCGT
+
FFFFFF
@88538
ACGCGT
+
FFFFFF
@88539
CCTAGC
+
FFFFFF
@88540
ACTCGT
+
FFFFFF
@88541
ACTCGT
+
FFFFFF
@88542
ACTCGT
+
FFFFFF
@88543
ACTCGT
+
FFFFFF
@88544
ACTTGT
+
FFFFFF
@88545
ACTCGT
+
FFFFFF
@88546
ACTCGT
+
FFFFFF
@88547
ACGTGT
+
FFFFFF
@88548
ACTCGT
+
FFFFFF
@88549
CCTCGC
+
FFFFFF
@88550
ACTCGT
+
FFFFFF
@88551
ACTCGT
+
FFFFFF
@88552
ACTCGT
+
FFFFFF
@88553
ACGTGC
+
FFFFFF
@88554
ACTTGT
+
FFFFFF
@88555
ACTAGT
+
FFFFFF
@88556
TCTAGT
+
FFFFFF
@88557
ACTAGA
+
FFFFFF
@88558
ACGCGT
+
FFFFFF
@88559
CCTAGT
+
FFFFFF
@88560
ACTAGT
+
FFFFFF
@88561
ACTCGT
+
FFFFFF
@88562
CCTCGT
+
FFFFFF
@88563
ACTCGT
+
FFFFFF
@88564
ACTAGT
+
FFFFFF
@88565
ACTAGT
+
FFFFFF
@88566
ACTAGT
+
FFFFFF
@88567
ACTCGT
+
FFFFFF
@88568
ACGCGT
+
FFFFFF
@88569
ACTGGT
+
FFFFFF
@88570
ACTTGC
+
FFFFFF
@88571
ACTTGC
+
FFFFFF
@88572
ACGCGT
+
FFFFFF
@88573
CCTCGT
+
FFFFFF
@88574
CCTCGT
+
FFFFFF
@88575
ACTAGT
+
FFFFFF
@88576
ACTAGT
+
FFFFFF
@88577
ACTCGT
+
FFFFFF
@88578
ACTCGT
+
FFFFFF
@88579
ACTCGC
+
FFFFFF
@88580
ACTCGT
+
FFFFFF
@88581
ACTCGC
+
FFFFFF
@88582
ACTGGT
+
FFFFFF
@88583
CCTAGG
+
FFFFFF
@88584
ACTAGT
+
FFFFFF
@88585
ACTCGT
+
FFFFFF
@88586
CCTAGT
+
FFFFFF
@88587
CCTAGC
+
FFFFFF
@88588
ACTTGT
+
FFFFFF
@88589
ACTAGT
+
FFFFFF
@88590
CCTAGG
+
FFFFFF
@88591
ACTAGT
+
FFFFFF
@88592
ACTCGT
+
FFFFFF
@88593
ACTCGT
+
FFFFFF
@88594
ACTCGT
+
FFFFFF
@88595
TCTAGT
+
FFFFFF
@88596
TCTAGT
+
FFFFFF
@88597
ACTTGT
+
FFFFFF
@88598
ACTAGT
+
FFFFFF
@88599
ACTCGT
+
FFFFFF
@88600
ACGTGC
+
FFFFFF
@88601
ACGAGT
+
FFFFFF
@88602
ACTCGT
+
FFFFFF
@88603
CCTAGT
+
FFFFFF
@88604
ACTCGT
+
FFFFFF
@88605
ACTCGT
+
FFFFFF
@88606
CCTCGT
+
FFFFFF
@88607
ACTCGT
+
FFFFFF
@88608
ACTGGT
+
FFFFFF
@88609
CCTAGG
+
FFFFFF
@88610
TCTCGT
+
FFFFFF
@88611
ACTTGT
+
FFFFFF
@88612
ACTCGT
+
FFFFFF
@88613
ACTCGT
+
FFFFFF
@88614
ACTGGT
+
FFFFFF
@88615
CCTCGT
+
FFFFFF
@88616
ACGAGT
+
FFFFFF
@88617
ACTCGT
+
FFFFFF
@88618
ACTAGT
+
FFFFFF
@88619
ACGAGT
+
FFFFFF
@88620
ACTCGT
+
FFFFFF
@88621
CCTCGT
+
FFFFFF
@88622
ACTCGT
+
FFFFFF
@88623
CCTCGT
+
FFFFFF
@88624
ACGCGT
+
FFFFFF
@88625
TCTCGT
+
FFFFFF
@88626
CCTCGT
+
FFFFFF
@88627
ACTCGT
+
FFFFFF
@88628
ACTTGT
+
FFFFFF
@88629
ACTCGT
+
FFFFFF
@88630
CCTAGT
+
FFFFFF
@88631
ACTCGC
+
FFFFFF
@88632
ACTCGT
+
FFFFFF
@88633
ACGCGT
+
FFFFFF
@88634
ACGCGT
+
FFFFFF
@88635
CCTCGT
+
FFFFFF
@88636
ACTCGT
+
FFFFFF
@88637
ACTAGT
+
FFFFFF
@88638
ACGCGT
+
FFFFFF
@88639
CCTAGG
+
FFFFFF
@88640
ACGAGT
+
FFFFFF
@88641
ACTAGT
+
FFFFFF
@88642
TCTCGT
+
FFFFFF
@88643
ACTAGT
+
FFFFFF
@88644
ACTCGT
+
FFFFFF
@88645
ACTAGT
+
FFFFFF
@88646
ACTCGT
+
FFFFFF
@88647
ACTCGT
+
FFFFFF
@88648
ACTCGT
+
FFFFFF
@88649
ACTAGA
+
FFFFFF
@88650
CCTAGG
+
FFFFFF
@88651
ACTCGT
+
FFFFFF
@88652
ACTTGT
+
FFFFFF
@88653
ACTCGT
+
FFFFFF
@88654
TCTAGT
+
FFFFFF
@88655
TCTAGT
+
FFFFFF
@88656
CCTAGG
+
FFFFFF
@88657
ACTCGT
+
FFFFFF
@88658
CCTAGG
+
FFFFFF
@88659
CCTCGT
+
FFFFFF
@88660
ACGTGC
+
FFFFFF
@88661
CCTAGG
+
FFFFFF
@88662
ACTCGT
+
FFFFFF
@88663
ACTCGT
+
FFFFFF
@88664
ACTCGC
+
FFFFFF
@88665
CCTCGT
+
FFFFFF
@88666
ACTCGT
+
FFFFFF
@88667
ACTTGT
+
FFFFFF
@88668
ACTGGT
+
FFFFFF
@88669
ACTAGT
+
FFFFFF
@88670
ACTCGG
+
FFFFFF
@88671
ACTCGT
+
FFFFFF
@88672
CCTAGT
+
FFFFFF
@88673
CCTAGG
+
FFFFFF
@88674
ACTCGT
+
FFFFFF
@88675
ACTAGT
+
FFFFFF
@88676
ACTCGT
+
FFFFFF
@88677
CCTAGG
+
FFFFFF
@88678
ACTAGT
+
FFFFFF
@88679
ACTAGT
+
FFFFFF
@88680
ACGCGT
+
FFFFFF
@88681
ACTTGC
+
FFFFFF
@88682
ACTCGT
+
FFFFFF
@88683
ACTAGT
+
FFFFFF
@88684
CCTCGT
+
FFFFFF
@88685
ACTAGT
+
FFFFFF
@88686
ACGCGT
+
FFFFFF
@88687
CCTCGT
+
FFFFFF
@88688
ACGAGT
+
FFFFFF
@88689
CCTCGT
+
FFFFFF
@88690
ACTCGT
+
FFFFFF
@88691
CCTAGT
+
FFFFFF
@88692
CCTAGG
+
FFFFFF
@88693
CCTAGG
+
FFFFFF
@88694
ACTAGT
+
FFFFFF
@88695
ACTCGT
+
FFFFFF
@88696
ACTTGT
+
FFFFFF
@88697
ACTCGT
+
FFFFFF
@88698
ACTCGT
+
FFFFFF
@88699
ACTCGT
+
FFFFFF
@88700
CCTAGC
+
FFFFFF
@88701
ACTCGT
+
FFFFFF
@88702
CCTCGT
+
FFFFFF
@88703
CCTAGT
+
FFFFFF
@88704
ACTAGT
+
FFFFFF
@88705
ACTCGT
+
FFFFFF
@88706
ACGAGT
+
FFFFFF
@88707
CCTCGT
+
FFFFFF
@88708
ACTTGT
+
FFFFFF
@88709
ACTAGT
+
FFFFFF
@88710
ACTCGT
+
FFFFFF
@88711
ACTAGT
+
FFFFFF
@88712
ACTCGT
+
FFFFFF
@88713
ACGAGT
+
FFFFFF
@88714
ACGAGT
+
FFFFFF
@88715
ACTAGT
+
FFFFFF
@88716
ACTCGC
+
FFFFFF
@88717
ACTCGT
+
FFFFFF
@88718
ACTAGT
+
FFFFFF
@88719
ACTTGT
+
FFFFFF
@88720
ACTCGT
+
FFFFFF
@88721
TCTAGT
+
FFFFFF
@88722
ACTCGT
+
FFFFFF
@88723
ACTGGT
+
FFFFFF
@88724
ACTTGG
+
FFFFFF
@88725
ACTCGT
+
FFFFFF
@88726
ACTTGT
+
FFFFFF
@88727
CCTCGT
+
FFFFFF
@88728
CCTAGG
+
FFFFFF
@88729
CCTAGG
+
FFFFFF
@88730
ACGCGT
+
FFFFFF
@88731
ACTCGT
+
FFFFFF
@88732
ACTTGC
+
FFFFFF
@88733
ACTCGC
+
FFFFFF
@88734
ACTCGT
+
FFFFFF
@88735
ACTCGG
+
FFFFFF
@88736
ACTCGT
+
FFFFFF
@88737
ACGCGT
+
FFFFFF
@88738
ACTCGT
+
FFFFFF
@88739
ACGTGT
+
FFFFFF
@88740
ACTCGT
+
FFFFFF
@88741
ACTAGT
+
FFFFFF
@88742
ACTAGT
+
FFFFFF
@88743
ACTTGT
+
FFFFFF
@88744
CCTCGT
+
FFFFFF
@88745
ACTAGT
+
FFFFFF
@88746
ACTTGT
+
FFFFFF
@88747
ACTAGT
+
FFFFFF
@88748
ACTCGT
+
FFFFFF
@88749
ACTCGT
+
FFFFFF
@88750
ACTCGC
+
FFFFFF
@88751
ACTAGT
+
FFFFFF
@88752
ACTCGT
+
FFFFFF
@88753
ACTGGT
+
FFFFFF
@88754
CCTAGG
+
FFFFFF
@88755
CCTCGT
+
FFFFFF
@88756
ACTTGT
+
FFFFFF
@88757
CCTCGT
+
FFFFFF
@88758
CCTCGT
+
FFFFFF
@88759
ACTCGT
+
FFFFFF
@88760
ACTCGT
+
FFFFFF
@88761
ACTCGA
+
FFFFFF
@88762
ACGCGT
+
FFFFFF
@88763
CCTAGG
+
FFFFFF
@88764
ACTCGT
+
FFFFFF
@88765
CCTCGT
+
FFFFFF
@88766
ACGAGT
+
FFFFFF
@88767
ACTTGT
+
FFFFFF
@88768
ACGTGC
+
FFFFFF
@88769
CCTAGG
+
FFFFFF
@88770
ACTCGT
+
FFFFFF
@88771
TCTAGT
+
FFFFFF
@88772
CCTAGG
+
FFFFFF
@88773
CCTCGC
+
FFFFFF
@88774
ACGCGT
+
FFFFFF
@88775
CCTAGG
+
FFFFFF
@88776
ACTCGT
+
FFFFFF
@88777
ACTCGT
+
FFFFFF
@88778
CCTCGT
+
FFFFFF
@88779
ACTAGT
+
FFFFFF
@88780
ACTCGT
+
FFFFFF
@88781
ACTCGT
+
FFFFFF
@88782
CCTAGG
+
FFFFFF
@88783
ACTTGC
+
FFFFFF
@88784
ACTTGT
+
FFFFFF
@88785
ACTCGG
+
FFFFFF
@88786
ACGAGT
+
FFFFFF
@88787
ACTAGT
+
FFFFFF
@88788
ACTCGG
+
FFFFFF
@88789
CCTAGC
+
FFFFFF
@88790
ACTAGT
+
FFFFFF
@88791
ACTCGG
+
FFFFFF
@88792
ACGCGT
+
FFFFFF
@88793
ACTCGT
+
FFFFFF
@88794
CCGCGT
+
FFFFFF
@88795
ACTTGC
+
FFFFFF
@88796
CCTCGT
+
FFFFFF
@88797
ACTCGT
+
FFFFFF
@88798
ACTGGT
+
FFFFFF
@88799
ACTTGT
+
FFFFFF
@88800
ACTCGT
+
FFFFFF
@88801
ACTTGT
+
FFFFFF
@88802
ACTCGT
+
FFFFFF
@88803
ACTGGT
+
FFFFFF
@88804
ACTCGT
+
FFFFFF
@88805
ACTCGT
+
FFFFFF
@88806
ACTAGA
+
FFFFFF
@88807
ACTTGT
+
FFFFFF
@88808
CCTAGT
+
FFFFFF
@88809
ACTAGT
+
FFFFFF
@88810
CCTAGT
+
FFFFFF
@88811
ACGAGT
+
FFFFFF
@88812
ACGCGT
+
FFFFFF
@88813
ACTAGT
+
FFFFFF
@88814
ACTCGC
+
FFFFFF
@88815
ACTCGT
+
FFFFFF
@88816
CCTAGG
+
FFFFFF
@88817
ACGCGT
+
FFFFFF
@88818
ACTTGG
+
FFFFFF
@88819
ACTGGT
+
FFFFFF
@88820
CCTCGT
+
FFFFFF
@88821
TCTAGT
+
FFFFFF
@88822
ACTCGT
+
FFFFFF
@88823
ACGTGT
+
FFFFFF
@88824
ACTCGT
+
FFFFFF
@88825
ACTAGT
+
FFFFFF
@88826
ACTCGT
+
FFFFFF
@88827
CCTAGT
+
FFFFFF
@88828
CCTAGG
+
FFFFFF
@88829
ACTCGT
+
FFFFFF
@88830
ACTTGT
+
FFFFFF
@88831
ACTAGT
+
FFFFFF
@88832
CCTCGT
+
FFFFFF
@88833
ACTAGT
+
FFFFFF
@88834
ACTTGC
+
FFFFFF
@88835
ACTAGT
+
FFFFFF
@88836
ACTCGT
+
FFFFFF
@88837
ACTCGT
+
FFFFFF
@88838
ACTGGT
+
FFFFFF
@88839
ACGAGT
+
FFFFFF
@88840
ACTAGT
+
FFFFFF
@88841
ACGTGT
+
FFFFFF
@88842
CCTAGC
+
FFFFFF
@88843
ACTCGT
+
FFFFFF
@88844
ACTAGT
+
FFFFFF
@88845
ACTAGT
+
FFFFFF
@88846
ACTCGT
+
FFFFFF
@88847
ACGTGT
+
FFFFFF
@88848
CCTAGG
+
FFFFFF
@88849
ACGCGA
+
FFFFFF
@88850
ACTAGT
+
FFFFFF
@88851
CCTAGG
+
FFFFFF
@88852
ACTCGA
+
FFFFFF
@88853
CCTAGT
+
FFFFFF
@88854
CCTCGT
+
FFFFFF
@88855
ACTCGT
+
FFFFFF
@88856
ACTCGC
+
FFFFFF
@88857
ACTCGT
+
FFFFFF
@88858
ACGCGT
+
FFFFFF
@88859
ACTAGT
+
FFFFFF
@88860
ACTCGT
+
FFFFFF
@88861
ACTGGT
+
FFFFFF
@88862
ACTCGT
+
FFFFFF
@88863
ACTCGT
+
FFFFFF
@88864
ACTAGT
+
FFFFFF
@88865
CCTAGG
+
FFFFFF
@88866
ACTTGT
+
FFFFFF
@88867
ACTCGT
+
FFFFFF
@88868
TCTAGT
+
FFFFFF
@88869
ACTCGT
+
FFFFFF
@88870
CCTAGG
+
FFFFFF
@88871
ACTCGT
+
FFFFFF
@88872
CCTCGT
+
FFFFFF
@88873
CCTAGT
+
FFFFFF
@88874
ACTTGT
+
FFFFFF
@88875
ACTAGT
+
FFFFFF
@88876
ACTGGT
+
FFFFFF
@88877
CCTAGT
+
FFFFFF
@88878
ACGAGT
+
FFFFFF
@88879
ACTAGT
+
FFFFFF
@88880
ACGCGT
+
FFFFFF
@88881
CCTAGG
+
FFFFFF
@88882
ACTAGT
+
FFFFFF
@88883
ACTCGT
+
FFFFFF
@88884
ACTCGT
+
FFFFFF
@88885
CCTAGG
+
FFFFFF
@88886
ACTAGT
+
FFFFFF
@88887
ACTCGT
+
FFFFFF
@88888
ACTTGT
+
FFFFFF
@88889
ACTCGT
+
FFFFFF
@88890
ACTGGT
+
FFFFFF
@88891
ACTCGT
+
FFFFFF
@88892
TCTAGT
+
FFFFFF
@88893
ACGCGT
+
FFFFFF
@88894
ACTTGT
+
FFFFFF
@88895
CCTAGC
+
FFFFFF
@88896
ACTCGT
+
FFFFFF
@88897
ACTCGT
+
FFFFFF
@88898
ACGCGT
+
FFFFFF
@88899
ACTCGT
+
FFFFFF
@88900
ACTCGT
+
FFFFFF
@88901
ACGTGC
+
FFFFFF
@88902
TCTCGT
+
FFFFFF
@88903
ACTCGG
+
FFFFFF
@88904
ACTCGT
+
FFFFFF
@88905
ACGCGT
+
FFFFFF
@88906
ACTAGT
+
FFFFFF
@88907
ACTAGT
+
FFFFFF
@88908
TCTCGT
+
FFFFFF
@88909
ACTCGT
+
FFFFFF
@88910
ACGCGT
+
FFFFFF
@88911
ACTTGT
+
FFFFFF
@88912
ACTCGT
+
FFFFFF
@88913
CCTAGG
+
FFFFFF
@88914
ACTAGT
+
FFFFFF
@88915
ACTCGT
+
FFFFFF
@88916
ACTCGT
+
FFFFFF
@88917
ACTCGT
+
FFFFFF
@88918
ACTAGT
+
FFFFFF
@88919
CCTAGG
+
FFFFFF
@88920
CCTAGG
+
FFFFFF
@88921
ACTTGT
+
FFFFFF
@88922
ACTCGT
+
FFFFFF
@88923
ACTGGT
+
FFFFFF
@88924
ACTAGT
+
FFFFFF
@88925
TCTAGT
+
FFFFFF
@88926
ACTCGT
+
FFFFFF
@88927
ACGCGA
+
FFFFFF
@88928
ACTAGT
+
FFFFFF
@88929
ACTAGT
+
FFFFFF
@88930
ACTGGT
+
FFFFFF
@88931
ACTAGT
+
FFFFFF
@88932
ACTCGT
+
FFFFFF
@88933
CCTAGG
+
FFFFFF
@88934
ACTGGT
+
FFFFFF
@88935
ACTCGT
+
FFFFFF
@88936
ACTAGT
+
FFFFFF
@88937
ACTAGT
+
FFFFFF
@88938
ACTCGT
+
FFFFFF
@88939
ACGCGT
+
FFFFFF
@88940
ACTAGT
+
FFFFFF
@88941
CCTAGG
+
FFFFFF
@88942
ACTCGT
+
FFFFFF
@88943
TCTCGT
+
FFFFFF
@88944
ACGCGT
+
FFFFFF
@88945
ACGCGT
+
FFFFFF
@88946
CCTAGC
+
FFFFFF
@88947
ACGGGT
+
FFFFFF
@88948
ACTAGT
+
FFFFFF
@88949
ACTCGC
+
FFFFFF
@88950
ACTCGC
+
FFFFFF
@88951
ACGCGT
+
FFFFFF
@88952
CCTCGT
+
FFFFFF
@88953
ACGAGT
+
FFFFFF
@88954
ACTTGT
+
FFFFFF
@88955
ACTAGT
+
FFFFFF
@88956
ACTCGT
+
FFFFFF
@88957
ACTAGT
+
FFFFFF
@88958
ACTCGT
+
FFFFFF
@88959
ACTAGT
+
FFFFFF
@88960
ACTCGT
+
FFFFFF
@88961
ACTCGT
+
FFFFFF
@88962
ACTAGT
+
FFFFFF
@88963
ACTCGT
+
FFFFFF
@88964
ACGTGC
+
FFFFFF
@88965
ACGAGT
+
FFFFFF
@88966
ACTTGT
+
FFFFFF
@88967
ACGCGT
+
FFFFFF
@88968
ACTTGT
+
FFFFFF
@88969
ACTCGT
+
FFFFFF
@88970
ACTGGT
+
FFFFFF
@88971
ACTCGT
+
FFFFFF
@88972
CCTCGT
+
FFFFFF
@88973
ACGCGA
+
FFFFFF
@88974
ACTGGT
+
FFFFFF
@88975
ACTCGT
+
FFFFFF
@88976
CCTCGT
+
FFFFFF
@88977
CCTAGG
+
FFFFFF
@88978
CCTAGG
+
FFFFFF
@88979
ACTTGT
+
FFFFFF
@88980
ACTCGT
+
FFFFFF
@88981
ACGTGC
+
FFFFFF
@88982
CCTAGG
+
FFFFFF
@88983
ACTGGT
+
FFFFFF
@88984
ACTTGT
+
FFFFFF
@88985
ACGCGT
+
FFFFFF
@88986
ACTCGT
+
FFFFFF
@88987
ACTAGT
+
FFFFFF
@88988
CCTAGC
+
FFFFFF
@88989
ACTCGT
+
FFFFFF
@88990
CCTCGT
+
FFFFFF
@88991
ACGCGT
+
FFFFFF
@88992
ACTCGT
+
FFFFFF
@88993
ACTAGT
+
FFFFFF
@88994
ACTCGT
+
FFFFFF
@88995
CCTCGT
+
FFFFFF
@88996
ACTCGT
+
FFFFFF
@88997
CCTAGG
+
FFFFFF
@88998
ACTAGA
+
FFFFFF
@88999
ACTCGT
+
FFFFFF
@89000
ACTTGC
+
FFFFFF
@89001
CCTCGT
+
FFFFFF
@89002
ACTTGT
+
FFFFFF
@89003
ACTCGT
+
FFFFFF
@89004
ACTAGT
+
FFFFFF
@89005
ACTTGT
+
FFFFFF
@89006
ACTCGT
+
FFFFFF
@89007
ACTCGT
+
FFFFFF
@89008
CCTCGC
+
FFFFFF
@89009
ACGCGA
+
FFFFFF
@89010
ACTCGT
+
FFFFFF
@89011
ACTAGT
+
FFFFFF
@89012
ACGCGT
+
FFFFFF
@89013
ACTAGT
+
FFFFFF
@89014
ACTCGT
+
FFFFFF
@89015
ACTTGT
+
FFFFFF
@89016
ACTTGT
+
FFFFFF
@89017
ACGTGC
+
FFFFFF
@89018
ACTAGT
+
FFFFFF
@89019
ACTAGT
+
FFFFFF
@89020
CCTAGC
+
FFFFFF
@89021
CCTCGT
+
FFFFFF
@89022
CCTCGT
+
FFFFFF
@89023
ACTAGT
+
FFFFFF
@89024
ACTCGT
+
FFFFFF
@89025
ACTCGA
+
FFFFFF
@89026
CCTCGT
+
FFFFFF
@89027
ACTGGT
+
FFFFFF
@89028
ACTTGT
+
FFFFFF
@89029
ACTCGC
+
FFFFFF
@89030
ACTAGT
+
FFFFFF
@89031
ACTAGT
+
FFFFFF
@89032
ACTCGT
+
FFFFFF
@89033
ACTCGT
+
FFFFFF
@89034
ACTTGT
+
FFFFFF
@89035
ACTAGT
+
FFFFFF
@89036
ACTCGT
+
FFFFFF
@89037
ACTCGC
+
FFFFFF
@89038
ACTTGT
+
FFFFFF
@89039
CCTCGT
+
FFFFFF
@89040
ACTTGC
+
FFFFFF
@89041
ACTCGT
+
FFFFFF
@89042
ACGCGT
+
FFFFFF
@89043
ACTGGT
+
FFFFFF
@89044
ACTTGG
+
FFFFFF
@89045
CCTCGT
+
FFFFFF
@89046
ACTCGT
+
FFFFFF
@89047
ACTCGG
+
FFFFFF
@89048
ACTCGT
+
FFFFFF
@89049
ACTGGT
+
FFFFFF
@89050
ACTCGG
+
FFFFFF
@89051
ACTCGT
+
FFFFFF
@89052
ACTCGT
+
FFFFFF
@89053
ACTTGG
+
FFFFFF
@89054
ACGTGT
+
FFFFFF
@89055
ACTCGC
+
FFFFFF
@89056
ACGCGA
+
FFFFFF
@89057
CCTAGC
+
FFFFFF
@89058
ACTCGT
+
FFFFFF
@89059
ACTCGC
+
FFFFFF
@89060
ACGCGT
+
FFFFFF
@89061
CCTCGT
+
FFFFFF
@89062
ACTTGT
+
FFFFFF
@89063
ACTCGT
+
FFFFFF
@89064
CCTCGT
+
FFFFFF
@89065
ACTCGT
+
FFFFFF
@89066
ACTCGC
+
FFFFFF
@89067
ACTCGG
+
FFFFFF
@89068
ACTCGT
+
FFFFFF
@89069
ACTGGT
+
FFFFFF
@89070
ACTCGT
+
FFFFFF
@89071
ACGCGT
+
FFFFFF
@89072
ACTCGT
+
FFFFFF
@89073
ACTCGT
+
FFFFFF
@89074
ACTCGT
+
FFFFFF
@89075
ACGCGT
+
FFFFFF
@89076
ACTCGT
+
FFFFFF
@89077
ACTCGT
+
FFFFFF
@89078
ACGCGT
+
FFFFFF
@89079
ACTCGT
+
FFFFFF
@89080
ACTTGT
+
FFFFFF
@89081
CCTCGT
+
FFFFFF
@89082
CCTCGT
+
FFFFFF
@89083
ACTCGG
+
FFFFFF
@89084
CCTCGT
+
FFFFFF
@89085
ACTAGT
+
FFFFFF
@89086
CCTAGG
+
FFFFFF
@89087
ACTCGT
+
FFFFFF
@89088
ACTTGT
+
FFFFFF
@89089
ACGCGT
+
FFFFFF
@89090
ACTGGT
+
FFFFFF
@89091
ACTCGT
+
FFFFFF
@89092
ACGCGT
+
FFFFFF
@89093
ACTCGT
+
FFFFFF
@89094
CCTCGT
+
FFFFFF
@89095
ACTTGT
+
FFFFFF
@89096
ACTAGT
+
FFFFFF
@89097
CCTCGC
+
FFFFFF
@89098
ACTAGT
+
FFFFFF
@89099
ACTTGT
+
FFFFFF
@89100
ACTCGT
+
FFFFFF
@89101
ACGCGT
+
FFFFFF
@89102
ACTCGC
+
FFFFFF
@89103
ACTAGT
+
FFFFFF
@89104
ACTCGT
+
FFFFFF
@89105
CCTCGT
+
FFFFFF
@89106
ACTCGG
+
FFFFFF
@89107
ACTCGT
+
FFFFFF
@89108
ACTCGC
+
FFFFFF
@89109
ACTAGT
+
FFFFFF
@89110
ACGTGT
+
FFFFFF
@89111
ACTCGG
+
FFFFFF
@89112
ACTAGT
+
FFFFFF
@89113
ACTCGT
+
FFFFFF
@89114
ACTCGC
+
FFFFFF
@89115
ACTAGT
+
FFFFFF
@89116
ACTCGT
+
FFFFFF
@89117
CCTAGG
+
FFFFFF
@89118
ACTGGT
+
FFFFFF
@89119
ACTCGT
+
FFFFFF
@89120
ACTCGT
+
FFFFFF
@89121
ACTCGT
+
FFFFFF
@89122
ACGTGC
+
FFFFFF
@89123
ACTTGT
+
FFFFFF
@89124
ACTCGT
+
FFFFFF
@89125
ACTCGT
+
FFFFFF
@89126
ACGCGT
+
FFFFFF
@89127
CCTAGG
+
FFFFFF
@89128
ACTTGG
+
FFFFFF
@89129
ACTTGT
+
FFFFFF
@89130
ACTCGT
+
FFFFFF
@89131
CCTAGG
+
FFFFFF
@89132
ACTCGC
+
FFFFFF
@89133
CCTAGC
+
FFFFFF
@89134
ACTAGA
+
FFFFFF
@89135
CCTCGT
+
FFFFFF
@89136
ACTTGT
+
FFFFFF
@89137
ACGCGT
+
FFFFFF
@89138
ACTCGT
+
FFFFFF
@89139
ACGTGC
+
FFFFFF
@89140
CCTAGG
+
FFFFFF
@89141
ACTGGT
+
FFFFFF
@89142
ACGCGT
+
FFFFFF
@89143
CCTAGC
+
FFFFFF
@89144
ACGCGT
+
FFFFFF
@89145
CCTAGC
+
FFFFFF
@89146
ACTCGT
+
FFFFFF
@89147
ACTAGT
+
FFFFFF
@89148
CCTCGT
+
FFFFFF
@89149
ACTTGT
+
FFFFFF
@89150
ACTCGC
+
FFFFFF
@89151
ACTCGC
+
FFFFFF
@89152
ACTAGT
+
FFFFFF
@89153
CCTCGT
+
FFFFFF
@89154
ACTCGT
+
FFFFFF
@89155
ACTTGG
+
FFFFFF
@89156
ACGCGT
+
FFFFFF
@89157
ACTAGT
+
FFFFFF
@89158
CCTCGT
+
FFFFFF
@89159
ACGGGT
+
FFFFFF
@89160
ACGTGC
+
FFFFFF
@89161
CCTAGG
+
FFFFFF
@89162
ACTCGG
+
FFFFFF
@89163
ACTAGT
+
FFFFFF
@89164
ACTAGC
+
FFFFFF
@89165
ACTCGT
+
FFFFFF
@89166
ACTCGT
+
FFFFFF
@89167
ACTTGT
+
FFFFFF
@89168
TCTAGT
+
FFFFFF
@89169
ACTTGT
+
FFFFFF
@89170
CCTAGG
+
FFFFFF
@89171
ACTCGG
+
FFFFFF
@89172
ACTGGT
+
FFFFFF
@89173
ACGCGA
+
FFFFFF
@89174
CCTCGT
+
FFFFFF
@89175
ACTTGT
+
FFFFFF
@89176
ACTCGT
+
FFFFFF
@89177
ACTCGT
+
FFFFFF
@89178
ACTCGT
+
FFFFFF
@89179
CCTAGT
+
FFFFFF
@89180
ACTCGT
+
FFFFFF
@89181
ACTAGT
+
FFFFFF
@89182
ACTCGT
+
FFFFFF
@89183
ACTCGT
+
FFFFFF
@89184
ACTCGT
+
FFFFFF
@89185
ACTCGC
+
FFFFFF
@89186
CCTAGG
+
FFFFFF
@89187
ACTCGT
+
FFFFFF
@89188
ACTCGT
+
FFFFFF
@89189
ACGCGT
+
FFFFFF
@89190
CCTCGT
+
FFFFFF
@89191
ACTTGT
+
FFFFFF
@89192
ACTAGT
+
FFFFFF
@89193
ACTCGC
+
FFFFFF
@89194
CCTCGC
+
FFFFFF
@89195
CCTAGG
+
FFFFFF
@89196
ACTTGT
+
FFFFFF
@89197
ACTGGT
+
FFFFFF
@89198
ACTCGC
+
FFFFFF
@89199
ACTCGT
+
FFFFFF
@89200
ACTCGT
+
FFFFFF
@89201
CCTCGT
+
FFFFFF
@89202
ACGAGT
+
FFFFFF
@89203
CCTCGT
+
FFFFFF
@89204
ACTCGC
+
FFFFFF
@89205
ACGCGT
+
FFFFFF
@89206
ACGCGA
+
FFFFFF
@89207
ACTCGT
+
FFFFFF
@89208
ACTGGT
+
FFFFFF
@89209
CCTCGT
+
FFFFFF
@89210
ACGGGT
+
FFFFFF
@89211
ACGCGT
+
FFFFFF
@89212
ACTTGT
+
FFFFFF
@89213
ACGAGT
+
FFFFFF
@89214
CCTAGG
+
FFFFFF
@89215
ACTCGT
+
FFFFFF
@89216
ACTAGT
+
FFFFFF
@89217
ACTCGT
+
FFFFFF
@89218
ACGCGT
+
FFFFFF
@89219
ACGTGC
+
FFFFFF
@89220
ACTCGT
+
FFFFFF
@89221
ACTCGT
+
FFFFFF
@89222
ACGCGT
+
FFFFFF
@89223
CCTAGG
+
FFFFFF
@89224
ACGCGA
+
FFFFFF
@89225
ACTAGT
+
FFFFFF
@89226
ACTTGT
+
FFFFFF
@89227
ACGTGC
+
FFFFFF
@89228
ACTTGT
+
FFFFFF
@89229
ACTTGT
+
FFFFFF
@89230
ACTCGG
+
FFFFFF
@89231
ACGTGC
+
FFFFFF
@89232
ACTCGT
+
FFFFFF
@89233
CCTAGT
+
FFFFFF
@89234
ACTTGT
+
FFFFFF
@89235
ACTCGT
+
FFFFFF
@89236
ACTGGT
+
FFFFFF
@89237
ACTAGT
+
FFFFFF
@89238
ACGCGT
+
FFFFFF
@89239
ACTTGT
+
FFFFFF
@89240
ACGAGT
+
FFFFFF
@89241
ACTCGT
+
FFFFFF
@89242
ACTCGT
+
FFFFFF
@89243
ACTCGG
+
FFFFFF
@89244
CCTAGG
+
FFFFFF
@89245
ACTCGT
+
FFFFFF
@89246
ACTCGT
+
FFFFFF
@89247
ACGCGT
+
FFFFFF
@89248
ACTCGT
+
FFFFFF
@89249
ACGCGT
+
FFFFFF
@89250
ACTTGT
+
FFFFFF
@89251
ACGCGT
+
FFFFFF
@89252
ACTAGT
+
FFFFFF
@89253
ACTCGT
+
FFFFFF
@89254
ACTCGT
+
FFFFFF
@89255
ACTCGT
+
FFFFFF
@89256
ACTCGT
+
FFFFFF
@89257
ACTCGT
+
FFFFFF
@89258
CCTCGT
+
FFFFFF
@89259
CCTAGT
+
FFFFFF
@89260
ACTCGT
+
FFFFFF
@89261
ACTAGC
+
FFFFFF
@89262
CCTCGT
+
FFFFFF
@89263
ACTAGT
+
FFFFFF
@89264
ACTGGT
+
FFFFFF
@89265
ACTCGT
+
FFFFFF
@89266
ACTAGT
+
FFFFFF
@89267
ACTCGT
+
FFFFFF
@89268
ACTCGT
+
FFFFFF
@89269
ACTCGT
+
FFFFFF
@89270
ACGAGT
+
FFFFFF
@89271
ACTTGC
+
FFFFFF
@89272
ACTCGG
+
FFFFFF
@89273
ACTGGT
+
FFFFFF
@89274
ACTCGT
+
FFFFFF
@89275
TCTCGT
+
FFFFFF
@89276
ACTTGT
+
FFFFFF
@89277
ACGCGT
+
FFFFFF
@89278
ACGTGT
+
FFFFFF
@89279
CCTAGC
+
FFFFFF
@89280
ACTCGT
+
FFFFFF
@89281
ACTCGT
+
FFFFFF
@89282
ACTAGT
+
FFFFFF
@89283
ACTCGT
+
FFFFFF
@89284
ACGCGT
+
FFFFFF
@89285
ACTCGT
+
FFFFFF
@89286
ACTAGA
+
FFFFFF
@89287
ACTCGT
+
FFFFFF
@89288
ACTCGT
+
FFFFFF
@89289
ACTCGC
+
FFFFFF
@89290
ACTAGT
+
FFFFFF
@89291
ACGCGT
+
FFFFFF
@89292
CCTAGT
+
FFFFFF
@89293
ACTCGT
+
FFFFFF
@89294
ACTCGT
+
FFFFFF
@89295
CCTCGT
+
FFFFFF
@89296
ACGAGT
+
FFFFFF
@89297
ACTAGT
+
FFFFFF
@89298
ACTTGT
+
FFFFFF
@89299
ACTGGT
+
FFFFFF
@89300
ACTCGC
+
FFFFFF
@89301
ACTAGT
+
FFFFFF
@89302
ACGCGA
+
FFFFFF
@89303
ACTCGT
+
FFFFFF
@89304
ACTCGT
+
FFFFFF
@89305
ACTCGT
+
FFFFFF
@89306
TCTAGT
+
FFFFFF
@89307
ACTCGC
+
FFFFFF
@89308
ACTAGT
+
FFFFFF
@89309
ACTCGT
+
FFFFFF
@89310
CCTGGG
+
FFFFFF
@89311
CCTAGG
+
FFFFFF
@89312
ACTCGT
+
FFFFFF
@89313
CCTAGG
+
FFFFFF
@89314
ACTCGG
+
FFFFFF
@89315
ACTCGT
+
FFFFFF
@89316
ACTAGT
+
FFFFFF
@89317
ACTCGT
+
FFFFFF
@89318
ACTCGT
+
FFFFFF
@89319
ACTCGT
+
FFFFFF
@89320
ACTTGT
+
FFFFFF
@89321
ACTCGT
+
FFFFFF
@89322
ACGCGT
+
FFFFFF
@89323
ACTCGG
+
FFFFFF
@89324
ACTTGT
+
FFFFFF
@89325
CCTAGG
+
FFFFFF
@89326
ACTAGT
+
FFFFFF
@89327
CCTCGT
+
FFFFFF
@89328
CCTCGT
+
FFFFFF
@89329
ACTAGT
+
FFFFFF
@89330
ACGCGT
+
FFFFFF
@89331
ACTAGT
+
FFFFFF
@89332
ACTAGT
+
FFFFFF
@89333
ACTAGT
+
FFFFFF
@89334
ACTTGT
+
FFFFFF
@89335
ACTAGT
+
FFFFFF
@89336
ACTCGT
+
FFFFFF
@89337
ACTCGT
+
FFFFFF
@89338
CCTAGC
+
FFFFFF
@89339
ACGCGT
+
FFFFFF
@89340
ACGAGT
+
FFFFFF
@89341
ACTAGT
+
FFFFFF
@89342
ACTGGT
+
FFFFFF
@89343
ACTCGT
+
FFFFFF
@89344
ACGCGT
+
FFFFFF
@89345
ACTTGT
+
FFFFFF
@89346
ACTCGT
+
FFFFFF
@89347
ACTCGT
+
FFFFFF
@89348
ACTCGT
+
FFFFFF
@89349
CCTAGG
+
FFFFFF
@89350
ACTTGT
+
FFFFFF
@89351
ACGCGT
+
FFFFFF
@89352
CCTAGG
+
FFFFFF
@89353
ACTCGT
+
FFFFFF
@89354
ACTAGT
+
FFFFFF
@89355
CCGCGT
+
FFFFFF
@89356
ACTCGT
+
FFFFFF
@89357
ACGAGT
+
FFFFFF
@89358
ACTCGT
+
FFFFFF
@89359
ACTCGT
+
FFFFFF
@89360
CCTAGG
+
FFFFFF
@89361
CCTAGG
+
FFFFFF
@89362
ACTAGT
+
FFFFFF
@89363
CCTAGT
+
FFFFFF
@89364
ACTCGC
+
FFFFFF
@89365
CCTAGC
+
FFFFFF
@89366
ACTCGT
+
FFFFFF
@89367
ACTCGT
+
FFFFFF
@89368
CCTAGG
+
FFFFFF
@89369
ACTCGG
+
FFFFFF
@89370
ACTAGT
+
FFFFFF
@89371
ACTAGT
+
FFFFFF
@89372
ACTTGT
+
FFFFFF
@89373
ACTCGT
+
FFFFFF
@89374
ACGGGT
+
FFFFFF
@89375
ACTCGT
+
FFFFFF
@89376
ACGCGT
+
FFFFFF
@89377
ACTTGG
+
FFFFFF
@89378
ACTAGT
+
FFFFFF
@89379
ACGTGC
+
FFFFFF
@89380
ACTCGT
+
FFFFFF
@89381
ACTTGT
+
FFFFFF
@89382
ACGCGA
+
FFFFFF
@89383
CCTAGG
+
FFFFFF
@89384
ACTCGT
+
FFFFFF
@89385
CCTAGC
+
FFFFFF
@89386
ACGTGT
+
FFFFFF
@89387
CCTCGT
+
FFFFFF
@89388
ACTTGT
+
FFFFFF
@89389
ACTTGT
+
FFFFFF
@89390
ACTAGT
+
FFFFFF
@89391
ACGTGC
+
FFFFFF
@89392
ACTTGT
+
FFFFFF
@89393
CCTCGT
+
FFFFFF
@89394
ACTAGT
+
FFFFFF
@89395
CCTAGG
+
FFFFFF
@89396
ACTCGT
+
FFFFFF
@89397
ACGCGA
+
FFFFFF
@89398
ACTCGT
+
FFFFFF
@89399
ACGCGA
+
FFFFFF
@89400
ACTTGC
+
FFFFFF
@89401
ACGCGT
+
FFFFFF
@89402
CCTAGC
+
FFFFFF
@89403
CCTCGT
+
FFFFFF
@89404
ACGCGT
+
FFFFFF
@89405
ACGTGC
+
FFFFFF
@89406
ACTCGT
+
FFFFFF
@89407
CCTAGC
+
FFFFFF
@89408
ACGTGC
+
FFFFFF
@89409
CCTTGG
+
FFFFFF
@89410
CCTCGT
+
FFFFFF
@89411
CCTAGC
+
FFFFFF
@89412
ACTCGT
+
FFFFFF
@89413
ACGCGT
+
FFFFFF
@89414
ACTGGT
+
FFFFFF
@89415
ACTCGT
+
FFFFFF
@89416
ACTCGT
+
FFFFFF
@89417
ACTAGA
+
FFFFFF
@89418
CCTCGT
+
FFFFFF
@89419
ACTGGT
+
FFFFFF
@89420
ACTCGG
+
FFFFFF
@89421
ACTCGT
+
FFFFFF
@89422
ACTCGT
+
FFFFFF
@89423
ACTAGT
+
FFFFFF
@89424
ACTAGT
+
FFFFFF
@89425
ACTAGT
+
FFFFFF
@89426
CCTAGC
+
FFFFFF
@89427
TCTAGT
+
FFFFFF
@89428
ACGCGT
+
FFFFFF
@89429
ACTTGT
+
FFFFFF
@89430
ACTCGT
+
FFFFFF
@89431
ACGCGT
+
FFFFFF
@89432
ACTCGC
+
FFFFFF
@89433
ACTTGT
+
FFFFFF
@89434
ACTCGT
+
FFFFFF
@89435
ACTCGT
+
FFFFFF
@89436
ACGTGC
+
FFFFFF
@89437
ACTCGT
+
FFFFFF
@89438
ACTTGT
+
FFFFFF
@89439
ACTAGT
+
FFFFFF
@89440
ACTCGT
+
FFFFFF
@89441
ACTTGG
+
FFFFFF
@89442
ACTGGT
+
FFFFFF
@89443
ACTTGC
+
FFFFFF
@89444
ACTCGT
+
FFFFFF
@89445
ACTAGT
+
FFFFFF
@89446
ACTTGT
+
FFFFFF
@89447
CCTAGG
+
FFFFFF
@89448
ACTCGT
+
FFFFFF
@89449
ACTTGT
+
FFFFFF
@89450
ACGTGC
+
FFFFFF
@89451
ACGAGT
+
FFFFFF
@89452
ACTCGT
+
FFFFFF
@89453
ACGTGT
+
FFFFFF
@89454
ACTCGC
+
FFFFFF
@89455
ACTCGT
+
FFFFFF
@89456
ACTCGT
+
FFFFFF
@89457
ACTTGT
+
FFFFFF
@89458
CCTAGG
+
FFFFFF
@89459
CCTAGC
+
FFFFFF
@89460
CCTAGG
+
FFFFFF
@89461
ACGCGT
+
FFFFFF
@89462
ACGCGT
+
FFFFFF
@89463
ACTCGT
+
FFFFFF
@89464
ACGCGA
+
FFFFFF
@89465
ACGCGT
+
FFFFFF
@89466
ACTAGT
+
FFFFFF
@89467
CCTAGC
+
FFFFFF
@89468
CCTAGT
+
FFFFFF
@89469
ACTCGA
+
FFFFFF
@89470
ACTAGT
+
FFFFFF
@89471
ACGAGT
+
FFFFFF
@89472
TCAAGT
+
FFFFFF
@89473
ACGCGT
+
FFFFFF
@89474
ACGCGT
+
FFFFFF
@89475
ACTTGC
+
FFFFFF
@89476
CCTCGC
+
FFFFFF
@89477
ACTAGT
+
FFFFFF
@89478
ACTAGT
+
FFFFFF
@89479
TCTAGT
+
FFFFFF
@89480
ACTCGT
+
FFFFFF
@89481
ACGCGT
+
FFFFFF
@89482
ACTCGT
+
FFFFFF
@89483
ACTAGT
+
FFFFFF
@89484
ACGTGT
+
FFFFFF
@89485
ACTCGT
+
FFFFFF
@89486
ACTCGC
+
FFFFFF
@89487
ACGAGT
+
FFFFFF
@89488
ACTCGT
+
FFFFFF
@89489
ACTCGT
+
FFFFFF
@89490
ACGAGT
+
FFFFFF
@89491
CCTCGT
+
FFFFFF
@89492
CCTCGT
+
FFFFFF
@89493
CCTCGT
+
FFFFFF
@89494
CCTCGT
+
FFFFFF
@89495
ACTAGT
+
FFFFFF
@89496
ACTCGC
+
FFFFFF
@89497
ACGCGT
+
FFFFFF
@89498
ACTCGT
+
FFFFFF
@89499
CCTAGG
+
FFFFFF
@89500
ACTAGT
+
FFFFFF
@89501
ACTTGT
+
FFFFFF
@89502
ACTAGT
+
FFFFFF
@89503
ACGTGC
+
FFFFFF
@89504
ACTTGT
+
FFFFFF
@89505
CCTCGT
+
FFFFFF
@89506
ACGAGT
+
FFFFFF
@89507
ACTCGT
+
FFFFFF
@89508
ACTCGT
+
FFFFFF
@89509
CCTAGG
+
FFFFFF
@89510
CCTAGT
+
FFFFFF
@89511
CCTCGT
+
FFFFFF
@89512
ACTCGT
+
FFFFFF
@89513
CCTAGG
+
FFFFFF
@89514
CCTCGT
+
FFFFFF
@89515
CCTCGT
+
FFFFFF
@89516
ACTGGT
+
FFFFFF
@89517
ACTAGC
+
FFFFFF
@89518
CCTCGC
+
FFFFFF
@89519
ACTCGT
+
FFFFFF
@89520
CCTCGC
+
FFFFFF
@89521
ACGCGT
+
FFFFFF
@89522
ACTCGT
+
FFFFFF
@89523
ACTTGG
+
FFFFFF
@89524
ACACGT
+
FFFFFF
@89525
ACTCGT
+
FFFFFF
@89526
ACTAGT
+
FFFFFF
@89527
ACTTGT
+
FFFFFF
@89528
ACTCGT
+
FFFFFF
@89529
TCTAGT
+
FFFFFF
@89530
ACGCGT
+
FFFFFF
@89531
ACTGGT
+
FFFFFF
@89532
CCTCGT
+
FFFFFF
@89533
CCTAGG
+
FFFFFF
@89534
TCTCGT
+
FFFFFF
@89535
ACTAGT
+
FFFFFF
@89536
ACTCGT
+
FFFFFF
@89537
ACTAGT
+
FFFFFF
@89538
ACGTGC
+
FFFFFF
@89539
CCTAGG
+
FFFFFF
@89540
ACGCGT
+
FFFFFF
@89541
ACGCGT
+
FFFFFF
@89542
CCTAGT
+
FFFFFF
@89543
ACTAGT
+
FFFFFF
@89544
CCTCGT
+
FFFFFF
@89545
CCTCGT
+
FFFFFF
@89546
ACTAGA
+
FFFFFF
@89547
ACTTGT
+
FFFFFF
@89548
ACTCGT
+
FFFFFF
@89549
ACTCGT
+
FFFFFF
@89550
ACTCGT
+
FFFFFF
@89551
CCTCGC
+
FFFFFF
@89552
ACTAGT
+
FFFFFF
@89553
ACTCGT
+
FFFFFF
@89554
ACGTGC
+
FFFFFF
@89555
ACTCGT
+
FFFFFF
@89556
CCTAGG
+
FFFFFF
@89557
ACTCGT
+
FFFFFF
@89558
ACTTGT
+
FFFFFF
@89559
ACTTGT
+
FFFFFF
@89560
ACTCGC
+
FFFFFF
@89561
CCTAGC
+
FFFFFF
@89562
ACTCGT
+
FFFFFF
@89563
ACTCGT
+
FFFFFF
@89564
CCTAGT
+
FFFFFF
@89565
ACTTGG
+
FFFFFF
@89566
ACTCGT
+
FFFFFF
@89567
ACTCGT
+
FFFFFF
@89568
ACTCGC
+
FFFFFF
@89569
CCTCGT
+
FFFFFF
@89570
ACTTGT
+
FFFFFF
@89571
ACTAGT
+
FFFFFF
@89572
ACTCGT
+
FFFFFF
@89573
ACTCGT
+
FFFFFF
@89574
ACTCGT
+
FFFFFF
@89575
ACTCGT
+
FFFFFF
@89576
TCTAGT
+
FFFFFF
@89577
ACTTGT
+
FFFFFF
@89578
ACGGGT
+
FFFFFF
@89579
ACTCGT
+
FFFFFF
@89580
ACTCGT
+
FFFFFF
@89581
ACTCGT
+
FFFFFF
@89582
ACTAGT
+
FFFFFF
@89583
ACGCGT
+
FFFFFF
@89584
ACTTGT
+
FFFFFF
@89585
ACGCGT
+
FFFFFF
@89586
CCTAGG
+
FFFFFF
@89587
ACTAGT
+
FFFFFF
@89588
ACTTGC
+
FFFFFF
@89589
ACGCGT
+
FFFFFF
@89590
TCTCGT
+
FFFFFF
@89591
ACTAGT
+
FFFFFF
@89592
ACTTGT
+
FFFFFF
@89593
ACTCGT
+
FFFFFF
@89594
CCTAGC
+
FFFFFF
@89595
ACGAGT
+
FFFFFF
@89596
ACTGGT
+
FFFFFF
@89597
ACTCGT
+
FFFFFF
@89598
ACTCGT
+
FFFFFF
@89599
ACTCGT
+
FFFFFF
@89600
ACTCGT
+
FFFFFF
@89601
CCTAGG
+
FFFFFF
@89602
ACTAGT
+
FFFFFF
@89603
ACTGGT
+
FFFFFF
@89604
ACTAGT
+
FFFFFF
@89605
ACGGGT
+
FFFFFF
@89606
ACTAGA
+
FFFFFF
@89607
CCTAGC
+
FFFFFF
@89608
ACGAGT
+
FFFFFF
@89609
CCTCGT
+
FFFFFF
@89610
CCTAGG
+
FFFFFF
@89611
ACGAGT
+
FFFFFF
@89612
ACTAGT
+
FFFFFF
@89613
ACTAGA
+
FFFFFF
@89614
CCTAGG
+
FFFFFF
@89615
ACTAGT
+
FFFFFF
@89616
TCTAGT
+
FFFFFF
@89617
ACTCGT
+
FFFFFF
@89618
CCTCGT
+
FFFFFF
@89619
ACTGGT
+
FFFFFF
@89620
ACTCGC
+
FFFFFF
@89621
CCTAGC
+
FFFFFF
@89622
ACTCGT
+
FFFFFF
@89623
CCTAGG
+
FFFFFF
@89624
ACTCGT
+
FFFFFF
@89625
ACTCGT
+
FFFFFF
@89626
ACTTGG
+
FFFFFF
@89627
ACTTGT
+
FFFFFF
@89628
ACTCGT
+
FFFFFF
@89629
CCTAGG
+
FFFFFF
@89630
ACTAGT
+
FFFFFF
@89631
ACTCGT
+
FFFFFF
@89632
ACTTGT
+
FFFFFF
@89633
ACTCGT
+
FFFFFF
@89634
TCTAGT
+
FFFFFF
@89635
ACTCGA
+
FFFFFF
@89636
ACTCGT
+
FFFFFF
@89637
ACTCGT
+
FFFFFF
@89638
ACTAGT
+
FFFFFF
@89639
ACGCGT
+
FFFFFF
@89640
ACTAGT
+
FFFFFF
@89641
ACTCGT
+
FFFFFF
@89642
CCTCGT
+
FFFFFF
@89643
ACTAGT
+
FFFFFF
@89644
CCTCGT
+
FFFFFF
@89645
ACTCGT
+
FFFFFF
@89646
ACTAGT
+
FFFFFF
@89647
ACTCGT
+
FFFFFF
@89648
ACTAGT
+
FFFFFF
@89649
ACGCGT
+
FFFFFF
@89650
ACTCGT
+
FFFFFF
@89651
ACTCGT
+
FFFFFF
@89652
ACTTGC
+
FFFFFF
@89653
CCTAGG
+
FFFFFF
@89654
ACGCGT
+
FFFFFF
@89655
ACGAGT
+
FFFFFF
@89656
ACGCGT
+
FFFFFF
@89657
ACTTGT
+
FFFFFF
@89658
ACTGGT
+
FFFFFF
@89659
ACTAGT
+
FFFFFF
@89660
TCTAGT
+
FFFFFF
@89661
ACTCGT
+
FFFFFF
@89662
ACTCGT
+
FFFFFF
@89663
ACTCGT
+
FFFFFF
@89664
ACTCGG
+
FFFFFF
@89665
ACTTGT
+
FFFFFF
@89666
ACTAGA
+
FFFFFF
@89667
ACTAGA
+
FFFFFF
@89668
ACTCGT
+
FFFFFF
@89669
CCTAGG
+
FFFFFF
@89670
ACTAGA
+
FFFFFF
@89671
ACTCGT
+
FFFFFF
@89672
ACTCGT
+
FFFFFF
@89673
ACTCGT
+
FFFFFF
@89674
ACTCGT
+
FFFFFF
@89675
ACTCGT
+
FFFFFF
@89676
ACGCGA
+
FFFFFF
@89677
ACTTGC
+
FFFFFF
@89678
ACTCGT
+
FFFFFF
@89679
CCTAGG
+
FFFFFF
@89680
CCTCGT
+
FFFFFF
@89681
ACGTGT
+
FFFFFF
@89682
ACTAGT
+
FFFFFF
@89683
ACGTGT
+
FFFFFF
@89684
CCTAGC
+
FFFFFF
@89685
ACGGGT
+
FFFFFF
@89686
TCTTGT
+
FFFFFF
@89687
ACTAGT
+
FFFFFF
@89688
ACGCGT
+
FFFFFF
@89689
ACTCGT
+
FFFFFF
@89690
CCTAGG
+
FFFFFF
@89691
CCTAGG
+
FFFFFF
@89692
TCTTGT
+
FFFFFF
@89693
ACTCGT
+
FFFFFF
@89694
CCTAGG
+
FFFFFF
@89695
CCTCGT
+
FFFFFF
@89696
ACGCGA
+
FFFFFF
@89697
ACTCGC
+
FFFFFF
@89698
ACGTGT
+
FFFFFF
@89699
ACTCGT
+
FFFFFF
@89700
ACTCGG
+
FFFFFF
@89701
ACTCGT
+
FFFFFF
@89702
ACTTGT
+
FFFFFF
@89703
ACTAGT
+
FFFFFF
@89704
ACTCGT
+
FFFFFF
@89705
ACTCGT
+
FFFFFF
@89706
CCTAGG
+
FFFFFF
@89707
ACTCGT
+
FFFFFF
@89708
ACTCGT
+
FFFFFF
@89709
ACTCGT
+
FFFFFF
@89710
ACGCGT
+
FFFFFF
@89711
ACGAGT
+
FFFFFF
@89712
ACTCGT
+
FFFFFF
@89713
ACGCGT
+
FFFFFF
@89714
ACGCGT
+
FFFFFF
@89715
CCTAGG
+
FFFFFF
@89716
CCTCGT
+
FFFFFF
@89717
ACTTGT
+
FFFFFF
@89718
ACTGGT
+
FFFFFF
@89719
ACTCGT
+
FFFFFF
@89720
ACTGGT
+
FFFFFF
@89721
ACTAGT
+
FFFFFF
@89722
ACTCGT
+
FFFFFF
@89723
ACGTGC
+
FFFFFF
@89724
ACTAGA
+
FFFFFF
@89725
CCTAGG
+
FFFFFF
@89726
ACTAGT
+
FFFFFF
@89727
CCTAGG
+
FFFFFF
@89728
ACTCGT
+
FFFFFF
@89729
ACTCGT
+
FFFFFF
@89730
TCTAGT
+
FFFFFF
@89731
ACTTGT
+
FFFFFF
@89732
CCTCGT
+
FFFFFF
@89733
CCTAGT
+
FFFFFF
@89734
ACGCGT
+
FFFFFF
@89735
ACGTGT
+
FFFFFF
@89736
ACTCGT
+
FFFFFF
@89737
CCTCGT
+
FFFFFF
@89738
ACTAGT
+
FFFFFF
@89739
ACGCGA
+
FFFFFF
@89740
ACTCGT
+
FFFFFF
@89741
ACTCGT
+
FFFFFF
@89742
ACTTGC
+
FFFFFF
@89743
ACTAGA
+
FFFFFF
@89744
ACTCGT
+
FFFFFF
@89745
CCTAGG
+
FFFFFF
@89746
ACTAGT
+
FFFFFF
@89747
ACTCGT
+
FFFFFF
@89748
ACTAGT
+
FFFFFF
@89749
ACGTGT
+
FFFFFF
@89750
ACTCGT
+
FFFFFF
@89751
ACTAGT
+
FFFFFF
@89752
ACGCGT
+
FFFFFF
@89753
ACTCGC
+
FFFFFF
@89754
ACTCGC
+
FFFFFF
@89755
CCTCGT
+
FFFFFF
@89756
ACTCGT
+
FFFFFF
@89757
ACGCGT
+
FFFFFF
@89758
ACTGGT
+
FFFFFF
@89759
ACTAGT
+
FFFFFF
@89760
ACTCGT
+
FFFFFF
@89761
ACTTGT
+
FFFFFF
@89762
ACTTGT
+
FFFFFF
@89763
CCTAGC
+
FFFFFF
@89764
CCTAGG
+
FFFFFF
@89765
ACGCGT
+
FFFFFF
@89766
ACTTGT
+
FFFFFF
@89767
ACGAGT
+
FFFFFF
@89768
CCTCGT
+
FFFFFF
@89769
ACTCGT
+
FFFFFF
@89770
ACTAGT
+
FFFFFF
@89771
ACTAGT
+
FFFFFF
@89772
ACTGGT
+
FFFFFF
@89773
ACTAGT
+
FFFFFF
@89774
ACTCGT
+
FFFFFF
@89775
ACGCGT
+
FFFFFF
@89776
ACTCGG
+
FFFFFF
@89777
ACTCGT
+
FFFFFF
@89778
ACGCGT
+
FFFFFF
@89779
ACTAGA
+
FFFFFF
@89780
ACTAGT
+
FFFFFF
@89781
CCTCGC
+
FFFFFF
@89782
ACGCGT
+
FFFFFF
@89783
ACTTGT
+
FFFFFF
@89784
CCTAGC
+
FFFFFF
@89785
ACGAGT
+
FFFFFF
@89786
ACTTGT
+
FFFFFF
@89787
ACGCGT
+
FFFFFF
@89788
ACTTGT
+
FFFFFF
@89789
ACGCGT
+
FFFFFF
@89790
ACGAGT
+
FFFFFF
@89791
ACTCGT
+
FFFFFF
@89792
ACTCGT
+
FFFFFF
@89793
ACTCGT
+
FFFFFF
@89794
ACTCGT
+
FFFFFF
@89795
ACGCGT
+
FFFFFF
@89796
CCTAGT
+
FFFFFF
@89797
ACTCGT
+
FFFFFF
@89798
ACTCGT
+
FFFFFF
@89799
ACTGGT
+
FFFFFF
@89800
ACTTGT
+
FFFFFF
@89801
ACTGGT
+
FFFFFF
@89802
ACGCGA
+
FFFFFF
@89803
ACTAGT
+
FFFFFF
@89804
ACGAGT
+
FFFFFF
@89805
ACTCGC
+
FFFFFF
@89806
CCTAGC
+
FFFFFF
@89807
TCTCGT
+
FFFFFF
@89808
ACGCGT
+
FFFFFF
@89809
ACTAGT
+
FFFFFF
@89810
ACTCGT
+
FFFFFF
@89811
ACTCGT
+
FFFFFF
@89812
ACTAGT
+
FFFFFF
@89813
ACTCGT
+
FFFFFF
@89814
ACTCGT
+
FFFFFF
@89815
ACTAGT
+
FFFFFF
@89816
ACTCGT
+
FFFFFF
@89817
ACTCGT
+
FFFFFF
@89818
CCTCGC
+
FFFFFF
@89819
ACTTGT
+
FFFFFF
@89820
TCTAGT
+
FFFFFF
@89821
ACTTGT
+
FFFFFF
@89822
ACTCGT
+
FFFFFF
@89823
ACTAGT
+
FFFFFF
@89824
CCTAGT
+
FFFFFF
@89825
ACTGGT
+
FFFFFF
@89826
ACTCGT
+
FFFFFF
@89827
ACTGGT
+
FFFFFF
@89828
CCTCGT
+
FFFFFF
@89829
CCTAGT
+
FFFFFF
@89830
ACGAGT
+
FFFFFF
@89831
TCTAGT
+
FFFFFF
@89832
ACTAGT
+
FFFFFF
@89833
ACGCGT
+
FFFFFF
@89834
ACTCGT
+
FFFFFF
@89835
ACTAGT
+
FFFFFF
@89836
ACTCGT
+
FFFFFF
@89837
ACGAGT
+
FFFFFF
@89838
ACTGGT
+
FFFFFF
@89839
ACTAGT
+
FFFFFF
@89840
ACTAGT
+
FFFFFF
@89841
ACGCGT
+
FFFFFF
@89842
ACTCGG
+
FFFFFF
@89843
ACTCGT
+
FFFFFF
@89844
CCTAGG
+
FFFFFF
@89845
ACTCGG
+
FFFFFF
@89846
ACGCGA
+
FFFFFF
@89847
ACTAGT
+
FFFFFF
@89848
ACTCGT
+
FFFFFF
@89849
ACTCGC
+
FFFFFF
@89850
ACTTGC
+
FFFFFF
@89851
ACGCGT
+
FFFFFF
@89852
CCTAGT
+
FFFFFF
@89853
CCTAGG
+
FFFFFF
@89854
ACTCGT
+
FFFFFF
@89855
ACTCGC
+
FFFFFF
@89856
ACTAGT
+
FFFFFF
@89857
ACTGGT
+
FFFFFF
@89858
ACTAGT
+
FFFFFF
@89859
ACGAGT
+
FFFFFF
@89860
CCTCGT
+
FFFFFF
@89861
CCTAGT
+
FFFFFF
@89862
ACTAGT
+
FFFFFF
@89863
ACTAGA
+
FFFFFF
@89864
ACTTGT
+
FFFFFF
@89865
ACTTGT
+
FFFFFF
@89866
ACTAGT
+
FFFFFF
@89867
ACTAGT
+
FFFFFF
@89868
ACTAGT
+
FFFFFF
@89869
ACTCGT
+
FFFFFF
@89870
ACTCGT
+
FFFFFF
@89871
CCTAGG
+
FFFFFF
@89872
CCTCGT
+
FFFFFF
@89873
ACTCGT
+
FFFFFF
@89874
ACTTGT
+
FFFFFF
@89875
ACTCGG
+
FFFFFF
@89876
ACGCGA
+
FFFFFF
@89877
ACTTGT
+
FFFFFF
@89878
ACTAGT
+
FFFFFF
@89879
ACTCGT
+
FFFFFF
@89880
ACTCGT
+
FFFFFF
@89881
CCTCGT
+
FFFFFF
@89882
ACTCGC
+
FFFFFF
@89883
ACTAGT
+
FFFFFF
@89884
ACTCGT
+
FFFFFF
@89885
ACTGGT
+
FFFFFF
@89886
ACTAGT
+
FFFFFF
@89887
ACTAGT
+
FFFFFF
@89888
ACGCGT
+
FFFFFF
@89889
CCTAGT
+
FFFFFF
@89890
ACTAGT
+
FFFFFF
@89891
ACTAGA
+
FFFFFF
@89892
ACGCGT
+
FFFFFF
@89893
ACTAGT
+
FFFFFF
@89894
ACTAGT
+
FFFFFF
@89895
ACTAGT
+
FFFFFF
@89896
ACTTGT
+
FFFFFF
@89897
ACTGGT
+
FFFFFF
@89898
ACTAGT
+
FFFFFF
@89899
ACTTGG
+
FFFFFF
@89900
ACGCGT
+
FFFFFF
@89901
ACTTGT
+
FFFFFF
@89902
ACTCGT
+
FFFFFF
@89903
ACTTGC
+
FFFFFF
@89904
ACTCGT
+
FFFFFF
@89905
ACTAGA
+
FFFFFF
@89906
ACTGGT
+
FFFFFF
@89907
CCTCGT
+
FFFFFF
@89908
ACTTGT
+
FFFFFF
@89909
ACTCGT
+
FFFFFF
@89910
ACGCGA
+
FFFFFF
@89911
ACGTGC
+
FFFFFF
@89912
ACTCGT
+
FFFFFF
@89913
CCTAGG
+
FFFFFF
@89914
CCTAGT
+
FFFFFF
@89915
ACTTGT
+
FFFFFF
@89916
ACTCGT
+
FFFFFF
@89917
ACTCGT
+
FFFFFF
@89918
CCTAGG
+
FFFFFF
@89919
CCTAGG
+
FFFFFF
@89920
ACTCGT
+
FFFFFF
@89921
ACGCGA
+
FFFFFF
@89922
CCTAGG
+
FFFFFF
@89923
ACTAGT
+
FFFFFF
@89924
ACTCGT
+
FFFFFF
@89925
ACTCGT
+
FFFFFF
@89926
ACTCGT
+
FFFFFF
@89927
ACTGGT
+
FFFFFF
@89928
ACTAGT
+
FFFFFF
@89929
ACTCGT
+
FFFFFF
@89930
ACTAGT
+
FFFFFF
@89931
CCTCGT
+
FFFFFF
@89932
ACTCGT
+
FFFFFF
@89933
ACTAGT
+
FFFFFF
@89934
ACTGGT
+
FFFFFF
@89935
ACTAGT
+
FFFFFF
@89936
ACTAGT
+
FFFFFF
@89937
ACTTGT
+
FFFFFF
@89938
ACTCGT
+
FFFFFF
@89939
ACTCGT
+
FFFFFF
@89940
ACTCGT
+
FFFFFF
@89941
ACTTGT
+
FFFFFF
@89942
ACTCGT
+
FFFFFF
@89943
ACGCGT
+
FFFFFF
@89944
ACTTGT
+
FFFFFF
@89945
ACTCGT
+
FFFFFF
@89946
ACTGGT
+
FFFFFF
@89947
ACTCGG
+
FFFFFF
@89948
ACGCGA
+
FFFFFF
@89949
ACGCGT
+
FFFFFF
@89950
CCTAGG
+
FFFFFF
@89951
ACTTGT
+
FFFFFF
@89952
ACTCGT
+
FFFFFF
@89953
ACTAGT
+
FFFFFF
@89954
ACTCGC
+
FFFFFF
@89955
ACTTGT
+
FFFFFF
@89956
ACTAGT
+
FFFFFF
@89957
CCTAGG
+
FFFFFF
@89958
ACTCGT
+
FFFFFF
@89959
ACTCGG
+
FFFFFF
@89960
ACGCGT
+
FFFFFF
@89961
ACGCGT
+
FFFFFF
@89962
CCTAGG
+
FFFFFF
@89963
ACGCGT
+
FFFFFF
@89964
ACTCGT
+
FFFFFF
@89965
ACGAGT
+
FFFFFF
@89966
ACTCGT
+
FFFFFF
@89967
ACTCGT
+
FFFFFF
@89968
ACTCGT
+
FFFFFF
@89969
ACTAGT
+
FFFFFF
@89970
ACGAGT
+
FFFFFF
@89971
ACTCGC
+
FFFFFF
@89972
ACTCGT
+
FFFFFF
@89973
ACTCGT
+
FFFFFF
@89974
ACTGGT
+
FFFFFF
@89975
ACTCGT
+
FFFFFF
@89976
ACGCGT
+
FFFFFF
@89977
CCTCGT
+
FFFFFF
@89978
ACTCGT
+
FFFFFF
@89979
ACTTGT
+
FFFFFF
@89980
ACTTGT
+
FFFFFF
@89981
ACTCGT
+
FFFFFF
@89982
ACTGGT
+
FFFFFF
@89983
ACTCGT
+
FFFFFF
@89984
ACTCGT
+
FFFFFF
@89985
CCTAGG
+
FFFFFF
@89986
ACTCGC
+
FFFFFF
@89987
ACGCGT
+
FFFFFF
@89988
ACGCGT
+
FFFFFF
@89989
ACTCGC
+
FFFFFF
@89990
ACTCGT
+
FFFFFF
@89991
ACTTGT
+
FFFFFF
@89992
ACTCGG
+
FFFFFF
@89993
ACTCGT
+
FFFFFF
@89994
ACTGGT
+
FFFFFF
@89995
ACTTGT
+
FFFFFF
@89996
ACGCGT
+
FFFFFF
@89997
ACTCGT
+
FFFFFF
@89998
ACGAGT
+
FFFFFF
@89999
ACGCGT
+
FFFFFF
@90000
ACTCGT
+
FFFFFF
@90001
ACTAGA
+
FFFFFF
@90002
ACTAGT
+
FFFFFF
@90003
ACTCGC
+
FFFFFF
@90004
ACGTGC
+
FFFFFF
@90005
ACTCGT
+
FFFFFF
@90006
ACTAGT
+
FFFFFF
@90007
ACTCGG
+
FFFFFF
@90008
ACTCGT
+
FFFFFF
@90009
ACTCGT
+
FFFFFF
@90010
ACGGGT
+
FFFFFF
@90011
ACTCGT
+
FFFFFF
@90012
ACTCGT
+
FFFFFF
@90013
ACTAGT
+
FFFFFF
@90014
ACGCGT
+
FFFFFF
@90015
ACTTGT
+
FFFFFF
@90016
ACGAGT
+
FFFFFF
@90017
ACTCGC
+
FFFFFF
@90018
ACTAGT
+
FFFFFF
@90019
ACTCGT
+
FFFFFF
@90020
CCTAGG
+
FFFFFF
@90021
ACTCGT
+
FFFFFF
@90022
ACTGGT
+
FFFFFF
@90023
ACTCGT
+
FFFFFF
@90024
TCTTGT
+
FFFFFF
@90025
CCTAGT
+
FFFFFF
@90026
ACTTGT
+
FFFFFF
@90027
ACTCGT
+
FFFFFF
@90028
CCTAGG
+
FFFFFF
@90029
ACTCGT
+
FFFFFF
@90030
ACGCGT
+
FFFFFF
@90031
ACTCGT
+
FFFFFF
@90032
ACTCGT
+
FFFFFF
@90033
TCTCGT
+
FFFFFF
@90034
ACGTGC
+
FFFFFF
@90035
ACTGGT
+
FFFFFF
@90036
ACTCGT
+
FFFFFF
@90037
CCTCGT
+
FFFFFF
@90038
ACGTGC
+
FFFFFF
@90039
ACTAGT
+
FFFFFF
@90040
ACTAGT
+
FFFFFF
@90041
ACTCGT
+
FFFFFF
@90042
ACTCGT
+
FFFFFF
@90043
ACTCGT
+
FFFFFF
@90044
ACTCGT
+
FFFFFF
@90045
ACGCGT
+
FFFFFF
@90046
ACTTGT
+
FFFFFF
@90047
CCTCGT
+
FFFFFF
@90048
ACTTGT
+
FFFFFF
@90049
ACTTGC
+
FFFFFF
@90050
CCTAGG
+
FFFFFF
@90051
ACTGGT
+
FFFFFF
@90052
ACTAGT
+
FFFFFF
@90053
ACGTGT
+
FFFFFF
@90054
ACTCGA
+
FFFFFF
@90055
ACGCGT
+
FFFFFF
@90056
ACGAGT
+
FFFFFF
@90057
ACTCGT
+
FFFFFF
@90058
ACGCGA
+
FFFFFF
@90059
ACTCGT
+
FFFFFF
@90060
ACTCGC
+
FFFFFF
@90061
ACTGGT
+
FFFFFF
@90062
CCTCGT
+
FFFFFF
@90063
ACGCGA
+
FFFFFF
@90064
ACTGGT
+
FFFFFF
@90065
ACGCGT
+
FFFFFF
@90066
CCTAGC
+
FFFFFF
@90067
ACTCGT
+
FFFFFF
@90068
ACTTGT
+
FFFFFF
@90069
ACGCGT
+
FFFFFF
@90070
ACTCGG
+
FFFFFF
@90071
ACTAGT
+
FFFFFF
@90072
ACTAGT
+
FFFFFF
@90073
ACTTGT
+
FFFFFF
@90074
ACTAGT
+
FFFFFF
@90075
ACTCGT
+
FFFFFF
@90076
ACTCGT
+
FFFFFF
@90077
ACTCGT
+
FFFFFF
@90078
ACGCGA
+
FFFFFF
@90079
ACTTGT
+
FFFFFF
@90080
ACTAGA
+
FFFFFF
@90081
ACTCGT
+
FFFFFF
@90082
ACTCGT
+
FFFFFF
@90083
ACTCGT
+
FFFFFF
@90084
ACTAGT
+
FFFFFF
@90085
ACTAGT
+
FFFFFF
@90086
ACTCGT
+
FFFFFF
@90087
ACGCGA
+
FFFFFF
@90088
ACGCGT
+
FFFFFF
@90089
ACTAGT
+
FFFFFF
@90090
ACTTGT
+
FFFFFF
@90091
ACTTGT
+
FFFFFF
@90092
CCTCGC
+
FFFFFF
@90093
ACGTGT
+
FFFFFF
@90094
ACTTGT
+
FFFFFF
@90095
ACGAGT
+
FFFFFF
@90096
ACTGGT
+
FFFFFF
@90097
ACGAGT
+
FFFFFF
@90098
ACTTGT
+
FFFFFF
@90099
ACTCGT
+
FFFFFF
@90100
ACTTGT
+
FFFFFF
@90101
CCTCGT
+
FFFFFF
@90102
ACTCGT
+
FFFFFF
@90103
ACTAGA
+
FFFFFF
@90104
ACTCGT
+
FFFFFF
@90105
ACGCGT
+
FFFFFF
@90106
ACTGGT
+
FFFFFF
@90107
ACTAGT
+
FFFFFF
@90108
ACTTGT
+
FFFFFF
@90109
ACGCGT
+
FFFFFF
@90110
ACTCGT
+
FFFFFF
@90111
TCTAGT
+
FFFFFF
@90112
ACTCGT
+
FFFFFF
@90113
CCTCGT
+
FFFFFF
@90114
ACTCGC
+
FFFFFF
@90115
ACTCGT
+
FFFFFF
@90116
ACTCGC
+
FFFFFF
@90117
ACGCGT
+
FFFFFF
@90118
CCTCGC
+
FFFFFF
@90119
TCTAGT
+
FFFFFF
@90120
CCGCGT
+
FFFFFF
@90121
ACGCGT
+
FFFFFF
@90122
ACTCGT
+
FFFFFF
@90123
TCTAGT
+
FFFFFF
@90124
ACGCGT
+
FFFFFF
@90125
ACTCGT
+
FFFFFF
@90126
ACTCGT
+
FFFFFF
@90127
ACTAGT
+
FFFFFF
@90128
ACTCGT
+
FFFFFF
@90129
ACTTGT
+
FFFFFF
@90130
ACTCGT
+
FFFFFF
@90131
ACGCGT
+
FFFFFF
@90132
ACTCGT
+
FFFFFF
@90133
ACTCGT
+
FFFFFF
@90134
ACTAGT
+
FFFFFF
@90135
ACTCGT
+
FFFFFF
@90136
ACTAGT
+
FFFFFF
@90137
ACTGGT
+
FFFFFF
@90138
CCTAGG
+
FFFFFF
@90139
ACTTGT
+
FFFFFF
@90140
CCTAGG
+
FFFFFF
@90141
ACTCGT
+
FFFFFF
@90142
ACTCGT
+
FFFFFF
@90143
CCTAGG
+
FFFFFF
@90144
ACGTGT
+
FFFFFF
@90145
CCTAGG
+
FFFFFF
@90146
ACGTGC
+
FFFFFF
@90147
ACTCGT
+
FFFFFF
@90148
ACTCGC
+
FFFFFF
@90149
ACTAGA
+
FFFFFF
@90150
ACTAGT
+
FFFFFF
@90151
ACTTGT
+
FFFFFF
@90152
ACTTGT
+
FFFFFF
@90153
ACTAGT
+
FFFFFF
@90154
ACTCGT
+
FFFFFF
@90155
ACTCGT
+
FFFFFF
@90156
CCTCGC
+
FFFFFF
@90157
ACTCGT
+
FFFFFF
@90158
ACTAGT
+
FFFFFF
@90159
ACGCGT
+
FFFFFF
@90160
ACTAGT
+
FFFFFF
@90161
ACGAGT
+
FFFFFF
@90162
CCTAGT
+
FFFFFF
@90163
ACTTGT
+
FFFFFF
@90164
ACTAGT
+
FFFFFF
@90165
ACTCGT
+
FFFFFF
@90166
ACTCGT
+
FFFFFF
@90167
CCTAGT
+
FFFFFF
@90168
ACTCGT
+
FFFFFF
@90169
ACTCGT
+
FFFFFF
@90170
ACTGGT
+
FFFFFF
@90171
ACTCGT
+
FFFFFF
@90172
ACTCGT
+
FFFFFF
@90173
ACTTGT
+
FFFFFF
@90174
ACTCGT
+
FFFFFF
@90175
ACTCGT
+
FFFFFF
@90176
ACTTGT
+
FFFFFF
@90177
ACTGGT
+
FFFFFF
@90178
ACTCGT
+
FFFFFF
@90179
ACTAGA
+
FFFFFF
@90180
ACTCGT
+
FFFFFF
@90181
CCTAGG
+
FFFFFF
@90182
ACTAGT
+
FFFFFF
@90183
ACTGGT
+
FFFFFF
@90184
CCTAGG
+
FFFFFF
@90185
ACTAGT
+
FFFFFF
@90186
ACTGGT
+
FFFFFF
@90187
ACTAGT
+
FFFFFF
@90188
ACTCGT
+
FFFFFF
@90189
ACTTGT
+
FFFFFF
@90190
ACTCGT
+
FFFFFF
@90191
ACTAGT
+
FFFFFF
@90192
ACTAGT
+
FFFFFF
@90193
ACTGGT
+
FFFFFF
@90194
ACTAGT
+
FFFFFF
@90195
ACGTGC
+
FFFFFF
@90196
CCTAGG
+
FFFFFF
@90197
ACTCGT
+
FFFFFF
@90198
ACTTGT
+
FFFFFF
@90199
ACGCGA
+
FFFFFF
@90200
ACTTGT
+
FFFFFF
@90201
ACTCGT
+
FFFFFF
@90202
ACTCGT
+
FFFFFF
@90203
TCTAGT
+
FFFFFF
@90204
ACTCGT
+
FFFFFF
@90205
ACTAGT
+
FFFFFF
@90206
ACGAGT
+
FFFFFF
@90207
CCTAGT
+
FFFFFF
@90208
TCTAGT
+
FFFFFF
@90209
ACTCGT
+
FFFFFF
@90210
ACTTGC
+
FFFFFF
@90211
ACTTGT
+
FFFFFF
@90212
CCTAGG
+
FFFFFF
@90213
ACTCGT
+
FFFFFF
@90214
CCTAGT
+
FFFFFF
@90215
ACGCGT
+
FFFFFF
@90216
ACGCGA
+
FFFFFF
@90217
ACTAGT
+
FFFFFF
@90218
CCTAGG
+
FFFFFF
@90219
ACTCGT
+
FFFFFF
@90220
ACTCGT
+
FFFFFF
@90221
ACTTGT
+
FFFFFF
@90222
CCTAGG
+
FFFFFF
@90223
ACTTGT
+
FFFFFF
@90224
ACTCGT
+
FFFFFF
@90225
ACTGGT
+
FFFFFF
@90226
ACTCGT
+
FFFFFF
@90227
ACTCGT
+
FFFFFF
@90228
ACTCGT
+
FFFFFF
@90229
ACTTGT
+
FFFFFF
@90230
ACTAGT
+
FFFFFF
@90231
CCTAGG
+
FFFFFF
@90232
ACTAGT
+
FFFFFF
@90233
ACTCGG
+
FFFFFF
@90234
ACTTGT
+
FFFFFF
@90235
TCTCGT
+
FFFFFF
@90236
CCTCGT
+
FFFFFF
@90237
ACTCGT
+
FFFFFF
@90238
TCTCGT
+
FFFFFF
@90239
CCTCGT
+
FFFFFF
@90240
ACTTGC
+
FFFFFF
@90241
CCTAGT
+
FFFFFF
@90242
ACGCGT
+
FFFFFF
@90243
ACTCGT
+
FFFFFF
@90244
ACTAGT
+
FFFFFF
@90245
ACGCGT
+
FFFFFF
@90246
ACTCGT
+
FFFFFF
@90247
ACTTGT
+
FFFFFF
@90248
TCTAGT
+
FFFFFF
@90249
ACGCGT
+
FFFFFF
@90250
ACTCGT
+
FFFFFF
@90251
ACTCGT
+
FFFFFF
@90252
ACTGGT
+
FFFFFF
@90253
ACGCGT
+
FFFFFF
@90254
ACGCGT
+
FFFFFF
@90255
ACTAGT
+
FFFFFF
@90256
CCTAGC
+
FFFFFF
@90257
CCTAGT
+
FFFFFF
@90258
ACTCGC
+
FFFFFF
@90259
CCTAGG
+
FFFFFF
@90260
ACTTGT
+
FFFFFF
@90261
ACTAGT
+
FFFFFF
@90262
ACTTGT
+
FFFFFF
@90263
ACTAGT
+
FFFFFF
@90264
ACGAGT
+
FFFFFF
@90265
ACGTGC
+
FFFFFF
@90266
CCTAGT
+
FFFFFF
@90267
ACTCGT
+
FFFFFF
@90268
ACTAGT
+
FFFFFF
@90269
ACGCGT
+
FFFFFF
@90270
ACTGGT
+
FFFFFF
@90271
ACTCGT
+
FFFFFF
@90272
ACTTGT
+
FFFFFF
@90273
ACTCGT
+
FFFFFF
@90274
CCTCGT
+
FFFFFF
@90275
CCTAGG
+
FFFFFF
@90276
ACTGGT
+
FFFFFF
@90277
ACTAGT
+
FFFFFF
@90278
ACTTGT
+
FFFFFF
@90279
ACTAGT
+
FFFFFF
@90280
ACTCGC
+
FFFFFF
@90281
ACTCGT
+
FFFFFF
@90282
CCTCGT
+
FFFFFF
@90283
ACGCGT
+
FFFFFF
@90284
ACTCGT
+
FFFFFF
@90285
ACTAGT
+
FFFFFF
@90286
ACTAGT
+
FFFFFF
@90287
ACTCGT
+
FFFFFF
@90288
CCTCGT
+
FFFFFF
@90289
ACTGGT
+
FFFFFF
@90290
ACTAGT
+
FFFFFF
@90291
ACTTGG
+
FFFFFF
@90292
ACTTGT
+
FFFFFF
@90293
ACGCGT
+
FFFFFF
@90294
ACGCGT
+
FFFFFF
@90295
ACTCGT
+
FFFFFF
@90296
ACGCGT
+
FFFFFF
@90297
ACTCGT
+
FFFFFF
@90298
CCTAGG
+
FFFFFF
@90299
ACTTGC
+
FFFFFF
@90300
ACGTGC
+
FFFFFF
@90301
ACGCGT
+
FFFFFF
@90302
ACTAGT
+
FFFFFF
@90303
ACTCGT
+
FFFFFF
@90304
ACTAGT
+
FFFFFF
@90305
ACTCGC
+
FFFFFF
@90306
ACTAGT
+
FFFFFF
@90307
CCTCGT
+
FFFFFF
@90308
ACTAGT
+
FFFFFF
@90309
ACGTGC
+
FFFFFF
@90310
CCTCGT
+
FFFFFF
@90311
ACGCGT
+
FFFFFF
@90312
CCTAGG
+
FFFFFF
@90313
ACTAGT
+
FFFFFF
@90314
ACTCGT
+
FFFFFF
@90315
CCTAGG
+
FFFFFF
@90316
ACTTGT
+
FFFFFF
@90317
ACTCGT
+
FFFFFF
@90318
ACTCGT
+
FFFFFF
@90319
ACTTGT
+
FFFFFF
@90320
CCTAGT
+
FFFFFF
@90321
ACGCGA
+
FFFFFF
@90322
CCTCGT
+
FFFFFF
@90323
ACTGGT
+
FFFFFF
@90324
ACTAGT
+
FFFFFF
@90325
TCTAGT
+
FFFFFF
@90326
ACGCGT
+
FFFFFF
@90327
ACTCGT
+
FFFFFF
@90328
ACTAGT
+
FFFFFF
@90329
ACGCGT
+
FFFFFF
@90330
ACTTGT
+
FFFFFF
@90331
ACTAGT
+
FFFFFF
@90332
ACTAGT
+
FFFFFF
@90333
ACTCGT
+
FFFFFF
@90334
ACTTGG
+
FFFFFF
@90335
ACTCGT
+
FFFFFF
@90336
TCTAGT
+
FFFFFF
@90337
ACTCGT
+
FFFFFF
@90338
ACTAGT
+
FFFFFF
@90339
ACTTGC
+
FFFFFF
@90340
ACTCGT
+
FFFFFF
@90341
ACTCGT
+
FFFFFF
@90342
ACTCGT
+
FFFFFF
@90343
ACTCGT
+
FFFFFF
@90344
ACTCGT
+
FFFFFF
@90345
ACTCGT
+
FFFFFF
@90346
CCTCGC
+
FFFFFF
@90347
ACTCGT
+
FFFFFF
@90348
ACTCGT
+
FFFFFF
@90349
CCTCGT
+
FFFFFF
@90350
ACTGGT
+
FFFFFF
@90351
CCTCGT
+
FFFFFF
@90352
ACTCGT
+
FFFFFF
@90353
ACTTGT
+
FFFFFF
@90354
ACTCGT
+
FFFFFF
@90355
ACTCGT
+
FFFFFF
@90356
ACTCGT
+
FFFFFF
@90357
ACGCGT
+
FFFFFF
@90358
ACGCGT
+
FFFFFF
@90359
ACTCGT
+
FFFFFF
@90360
TCTAGT
+
FFFFFF
@90361
CCTCGT
+
FFFFFF
@90362
TCTCGT
+
FFFFFF
@90363
ACTCGT
+
FFFFFF
@90364
ACTAGT
+
FFFFFF
@90365
ACGCGT
+
FFFFFF
@90366
TCTAGT
+
FFFFFF
@90367
ACGCGT
+
FFFFFF
@90368
CCTCGT
+
FFFFFF
@90369
ACTTGT
+
FFFFFF
@90370
CCTCGT
+
FFFFFF
@90371
ACTGGT
+
FFFFFF
@90372
CCTCGT
+
FFFFFF
@90373
ACTCGG
+
FFFFFF
@90374
ACTCGT
+
FFFFFF
@90375
ACTCGC
+
FFFFFF
@90376
ACTCGT
+
FFFFFF
@90377
ACTCGT
+
FFFFFF
@90378
CCTCGT
+
FFFFFF
@90379
ACGAGT
+
FFFFFF
@90380
CCTAGG
+
FFFFFF
@90381
ACTCGT
+
FFFFFF
@90382
ACTCGT
+
FFFFFF
@90383
ACTAGT
+
FFFFFF
@90384
ACGCGT
+
FFFFFF
@90385
TCTCGT
+
FFFFFF
@90386
ACTAGT
+
FFFFFF
@90387
CCTCGT
+
FFFFFF
@90388
CCTAGC
+
FFFFFF
@90389
ACTCGC
+
FFFFFF
@90390
ACTGGT
+
FFFFFF
@90391
ACTGGT
+
FFFFFF
@90392
CCTAGG
+
FFFFFF
@90393
ACTTGC
+
FFFFFF
@90394
ACTCGT
+
FFFFFF
@90395
TCTAGT
+
FFFFFF
@90396
ACTGGT
+
FFFFFF
@90397
ACTCGT
+
FFFFFF
@90398
ACTAGT
+
FFFFFF
@90399
CCTAGC
+
FFFFFF
@90400
CCTCGT
+
FFFFFF
@90401
ACTCGC
+
FFFFFF
@90402
ACTCGT
+
FFFFFF
@90403
ACTCGC
+
FFFFFF
@90404
ACTAGT
+
FFFFFF
@90405
ACTTGC
+
FFFFFF
@90406
ACTCGT
+
FFFFFF
@90407
ACTAGT
+
FFFFFF
@90408
TCTAGT
+
FFFFFF
@90409
ACTCGT
+
FFFFFF
@90410
ACTCGT
+
FFFFFF
@90411
ACGCGT
+
FFFFFF
@90412
ACGAGT
+
FFFFFF
@90413
CCTCGT
+
FFFFFF
@90414
ACTGGT
+
FFFFFF
@90415
ACTAGT
+
FFFFFF
@90416
ACTTGT
+
FFFFFF
@90417
ACTCGT
+
FFFFFF
@90418
ACGCGT
+
FFFFFF
@90419
ACTAGT
+
FFFFFF
@90420
ACTCGT
+
FFFFFF
@90421
ACTCGC
+
FFFFFF
@90422
ACTCGT
+
FFFFFF
@90423
ACTGGT
+
FFFFFF
@90424
ACTAGT
+
FFFFFF
@90425
ACTCGT
+
FFFFFF
@90426
ACTCGT
+
FFFFFF
@90427
ACTCGT
+
FFFFFF
@90428
CCTCGT
+
FFFFFF
@90429
ACTCGT
+
FFFFFF
@90430
ACTCGT
+
FFFFFF
@90431
ACTTGG
+
FFFFFF
@90432
ACTTGT
+
FFFFFF
@90433
ACTCGT
+
FFFFFF
@90434
ACTTGT
+
FFFFFF
@90435
ACTTGT
+
FFFFFF
@90436
ACTTGT
+
FFFFFF
@90437
CCTAGC
+
FFFFFF
@90438
CCTAGC
+
FFFFFF
@90439
ACTTGT
+
FFFFFF
@90440
ACTTGT
+
FFFFFF
@90441
ACTTGT
+
FFFFFF
@90442
ACTAGT
+
FFFFFF
@90443
CCTAGG
+
FFFFFF
@90444
CCTAGC
+
FFFFFF
@90445
ACTAGT
+
FFFFFF
@90446
ACTCGT
+
FFFFFF
@90447
CCTCGT
+
FFFFFF
@90448
ACGCGT
+
FFFFFF
@90449
ACTCGA
+
FFFFFF
@90450
ACTCGT
+
FFFFFF
@90451
ACTCGG
+
FFFFFF
@90452
CCTCGC
+
FFFFFF
@90453
CCTCGT
+
FFFFFF
@90454
ACGAGT
+
FFFFFF
@90455
ACTCGG
+
FFFFFF
@90456
ACGCGT
+
FFFFFF
@90457
ACTTGT
+
FFFFFF
@90458
CCTAGG
+
FFFFFF
@90459
CCTCGT
+
FFFFFF
@90460
ACTAGT
+
FFFFFF
@90461
ACTCGC
+
FFFFFF
@90462
ACTCGT
+
FFFFFF
@90463
ACTAGT
+
FFFFFF
@90464
ACTCGT
+
FFFFFF
@90465
ACTCGT
+
FFFFFF
@90466
ACTAGT
+
FFFFFF
@90467
ACTTGT
+
FFFFFF
@90468
ACTAGT
+
FFFFFF
@90469
ACTCGT
+
FFFFFF
@90470
ACTAGT
+
FFFFFF
@90471
ACGCGT
+
FFFFFF
@90472
ACTCGT
+
FFFFFF
@90473
ACTCGT
+
FFFFFF
@90474
ACGCGT
+
FFFFFF
@90475
ACTAGT
+
FFFFFF
@90476
ACTTGT
+
FFFFFF
@90477
ACGCGT
+
FFFFFF
@90478
ACTCGT
+
FFFFFF
@90479
CCTCGT
+
FFFFFF
@90480
ACGCGT
+
FFFFFF
@90481
ACTTGT
+
FFFFFF
@90482
ACTCGC
+
FFFFFF
@90483
ACTAGT
+
FFFFFF
@90484
ACTAGT
+
FFFFFF
@90485
ACTCGT
+
FFFFFF
@90486
TCTAGT
+
FFFFFF
@90487
ACTTGT
+
FFFFFF
@90488
ACTCGT
+
FFFFFF
@90489
CCTCGT
+
FFFFFF
@90490
ACTCGC
+
FFFFFF
@90491
CCTCGT
+
FFFFFF
@90492
ACTCGT
+
FFFFFF
@90493
CCTCGT
+
FFFFFF
@90494
ACTCGT
+
FFFFFF
@90495
ACTAGT
+
FFFFFF
@90496
ACTGGT
+
FFFFFF
@90497
ACTCGT
+
FFFFFF
@90498
ACTCGT
+
FFFFFF
@90499
ACTCGT
+
FFFFFF
@90500
ACTCGC
+
FFFFFF
@90501
ACTCGT
+
FFFFFF
@90502
CCTAGT
+
FFFFFF
@90503
ACGAGT
+
FFFFFF
@90504
ACTCGT
+
FFFFFF
@90505
CCTAGT
+
FFFFFF
@90506
ACTCGT
+
FFFFFF
@90507
ACTAGT
+
FFFFFF
@90508
CCTCGT
+
FFFFFF
@90509
ACTCGC
+
FFFFFF
@90510
ACTTGT
+
FFFFFF
@90511
ACTCGT
+
FFFFFF
@90512
ACGCGT
+
FFFFFF
@90513
ACTTGT
+
FFFFFF
@90514
ACGCGT
+
FFFFFF
@90515
CCTAGG
+
FFFFFF
@90516
ACTCGA
+
FFFFFF
@90517
ACTCGT
+
FFFFFF
@90518
ACTAGA
+
FFFFFF
@90519
ACTAGT
+
FFFFFF
@90520
ACTCGT
+
FFFFFF
@90521
ACTAGT
+
FFFFFF
@90522
ACGAGT
+
FFFFFF
@90523
ACTTGT
+
FFFFFF
@90524
ACGCGT
+
FFFFFF
@90525
ACTAGT
+
FFFFFF
@90526
ACTTGT
+
FFFFFF
@90527
ACTAGA
+
FFFFFF
@90528
ACTGGT
+
FFFFFF
@90529
ACGTGT
+
FFFFFF
@90530
ACTGGT
+
FFFFFF
@90531
CCTAGT
+
FFFFFF
@90532
ACTCGT
+
FFFFFF
@90533
ACTTGG
+
FFFFFF
@90534
CCTAGT
+
FFFFFF
@90535
ACTTGT
+
FFFFFF
@90536
ACGCGA
+
FFFFFF
@90537
ACGCGT
+
FFFFFF
@90538
ACTAGT
+
FFFFFF
@90539
ACTCGG
+
FFFFFF
@90540
ACTCGT
+
FFFFFF
@90541
ACTCGT
+
FFFFFF
@90542
ACGAGT
+
FFFFFF
@90543
ACTCGT
+
FFFFFF
@90544
ACTTGT
+
FFFFFF
@90545
ACTCGT
+
FFFFFF
@90546
ACTCGT
+
FFFFFF
@90547
ACTCGT
+
FFFFFF
@90548
ACGCGT
+
FFFFFF
@90549
CCTAGC
+
FFFFFF
@90550
ACTCGT
+
FFFFFF
@90551
ACTTGT
+
FFFFFF
@90552
ACTCGT
+
FFFFFF
@90553
ACTAGT
+
FFFFFF
@90554
ACGTGT
+
FFFFFF
@90555
CCTCGC
+
FFFFFF
@90556
ACGCGT
+
FFFFFF
@90557
ACGAGT
+
FFFFFF
@90558
ACACGT
+
FFFFFF
@90559
ACGAGT
+
FFFFFF
@90560
ACTTGC
+
FFFFFF
@90561
ACTTGT
+
FFFFFF
@90562
TCTAGT
+
FFFFFF
@90563
CCTCGT
+
FFFFFF
@90564
ACTTGT
+
FFFFFF
@90565
ACTCGT
+
FFFFFF
@90566
ACGCGT
+
FFFFFF
@90567
ACGCGT
+
FFFFFF
@90568
CCTCGT
+
FFFFFF
@90569
ACGCGT
+
FFFFFF
@90570
ACTCGT
+
FFFFFF
@90571
ACTCGT
+
FFFFFF
@90572
ACGCGT
+
FFFFFF
@90573
ACTCGT
+
FFFFFF
@90574
ACTCGT
+
FFFFFF
@90575
ACGTGC
+
FFFFFF
@90576
ACTTGG
+
FFFFFF
@90577
ACTTGT
+
FFFFFF
@90578
ACGCGT
+
FFFFFF
@90579
CCTAGG
+
FFFFFF
@90580
ACTCGC
+
FFFFFF
@90581
ACTCGT
+
FFFFFF
@90582
CCTAGG
+
FFFFFF
@90583
ACGCGA
+
FFFFFF
@90584
ACTTGC
+
FFFFFF
@90585
ACTCGT
+
FFFFFF
@90586
ACTCGT
+
FFFFFF
@90587
ACTCGT
+
FFFFFF
@90588
ACGCGA
+
FFFFFF
@90589
ACTCGT
+
FFFFFF
@90590
ACTTGT
+
FFFFFF
@90591
ACTCGT
+
FFFFFF
@90592
ACGCGT
+
FFFFFF
@90593
ACGAGT
+
FFFFFF
@90594
ACTAGT
+
FFFFFF
@90595
ACTCGT
+
FFFFFF
@90596
ACTCGT
+
FFFFFF
@90597
ACTTGT
+
FFFFFF
@90598
ACTGGT
+
FFFFFF
@90599
ACTCGT
+
FFFFFF
@90600
ACTCGT
+
FFFFFF
@90601
ACGCGT
+
FFFFFF
@90602
ACTCGT
+
FFFFFF
@90603
ACTCGT
+
FFFFFF
@90604
ACGTGC
+
FFFFFF
@90605
ACGAGT
+
FFFFFF
@90606
ACTCGT
+
FFFFFF
@90607
ACTGGT
+
FFFFFF
@90608
TCTAGT
+
FFFFFF
@90609
CCTCGT
+
FFFFFF
@90610
CCTAGT
+
FFFFFF
@90611
ACGCGT
+
FFFFFF
@90612
ACTAGT
+
FFFFFF
@90613
CCTCGT
+
FFFFFF
@90614
ACTCGT
+
FFFFFF
@90615
ACTGGT
+
FFFFFF
@90616
CCTAGG
+
FFFFFF
@90617
ACTCGT
+
FFFFFF
@90618
ACTCGT
+
FFFFFF
@90619
CCTAGG
+
FFFFFF
@90620
ACTCGT
+
FFFFFF
@90621
ACTGGT
+
FFFFFF
@90622
ACTAGA
+
FFFFFF
@90623
ACTAGT
+
FFFFFF
@90624
ACTAGT
+
FFFFFF
@90625
ACGCGT
+
FFFFFF
@90626
TCTAGT
+
FFFFFF
@90627
ACTCGT
+
FFFFFF
@90628
ACTTGT
+
FFFFFF
@90629
ACTCGT
+
FFFFFF
@90630
ACTCGT
+
FFFFFF
@90631
ACTCGT
+
FFFFFF
@90632
ACGCGT
+
FFFFFF
@90633
ACTCGT
+
FFFFFF
@90634
ACGCGT
+
FFFFFF
@90635
ACTCGT
+
FFFFFF
@90636
ACGCGT
+
FFFFFF
@90637
ACGTGT
+
FFFFFF
@90638
ACTCGT
+
FFFFFF
@90639
ACTCGT
+
FFFFFF
@90640
ACGCGA
+
FFFFFF
@90641
ACGCGT
+
FFFFFF
@90642
ACTAGT
+
FFFFFF
@90643
CCTAGG
+
FFFFFF
@90644
ACTTGG
+
FFFFFF
@90645
ACTAGT
+
FFFFFF
@90646
CCTCGT
+
FFFFFF
@90647
ACTCGT
+
FFFFFF
@90648
ACGCGT
+
FFFFFF
@90649
ACGCGT
+
FFFFFF
@90650
CCTAGG
+
FFFFFF
@90651
ACTCGA
+
FFFFFF
@90652
ACGTGC
+
FFFFFF
@90653
ACTAGT
+
FFFFFF
@90654
ACGCGT
+
FFFFFF
@90655
ACTCGT
+
FFFFFF
@90656
ACTCGT
+
FFFFFF
@90657
ACTGGT
+
FFFFFF
@90658
ACTCGG
+
FFFFFF
@90659
ACGCGT
+
FFFFFF
@90660
CCTAGG
+
FFFFFF
@90661
ACGCGA
+
FFFFFF
@90662
ACTCGT
+
FFFFFF
@90663
ACGCGT
+
FFFFFF
@90664
ACTGGT
+
FFFFFF
@90665
ACTGGT
+
FFFFFF
@90666
ACTGGT
+
FFFFFF
@90667
ACTCGG
+
FFFFFF
@90668
CCTAGT
+
FFFFFF
@90669
ACTCGT
+
FFFFFF
@90670
ACTTGT
+
FFFFFF
@90671
ACTCGT
+
FFFFFF
@90672
ACTCGT
+
FFFFFF
@90673
ACTAGT
+
FFFFFF
@90674
ACGCGT
+
FFFFFF
@90675
ACTAGT
+
FFFFFF
@90676
ACTGGT
+
FFFFFF
@90677
ACTTGC
+
FFFFFF
@90678
CCTAGT
+
FFFFFF
@90679
CCTAGC
+
FFFFFF
@90680
ACTCGC
+
FFFFFF
@90681
ACTCGC
+
FFFFFF
@90682
ACTTGT
+
FFFFFF
@90683
ACTAGT
+
FFFFFF
@90684
ACTAGT
+
FFFFFF
@90685
ACTAGT
+
FFFFFF
@90686
CCTCGT
+
FFFFFF
@90687
ACTAGT
+
FFFFFF
@90688
ACTCGT
+
FFFFFF
@90689
ACGCGT
+
FFFFFF
@90690
CCTCGT
+
FFFFFF
@90691
ACTCGT
+
FFFFFF
@90692
ACTCGT
+
FFFFFF
@90693
CCTAGG
+
FFFFFF
@90694
ACTCGT
+
FFFFFF
@90695
ACTCGT
+
FFFFFF
@90696
ACTCGT
+
FFFFFF
@90697
ACGCGT
+
FFFFFF
@90698
ACACGT
+
FFFFFF
@90699
ACTCGG
+
FFFFFF
@90700
ACTCGT
+
FFFFFF
@90701
ACTAGT
+
FFFFFF
@90702
TCTAGT
+
FFFFFF
@90703
ACTGGT
+
FFFFFF
@90704
ACTCGT
+
FFFFFF
@90705
ACTGGT
+
FFFFFF
@90706
CCTCGT
+
FFFFFF
@90707
ACTAGT
+
FFFFFF
@90708
CCTAGG
+
FFFFFF
@90709
ACTCGT
+
FFFFFF
@90710
ACTCGT
+
FFFFFF
@90711
ACTCGT
+
FFFFFF
@90712
ACTCGT
+
FFFFFF
@90713
ACTCGT
+
FFFFFF
@90714
ACTCGT
+
FFFFFF
@90715
ACTAGG
+
FFFFFF
@90716
ACGCGT
+
FFFFFF
@90717
ACTAGT
+
FFFFFF
@90718
ACTCGC
+
FFFFFF
@90719
ACTCGT
+
FFFFFF
@90720
ACTAGT
+
FFFFFF
@90721
ACGCGT
+
FFFFFF
@90722
ACTCGG
+
FFFFFF
@90723
ACTCGT
+
FFFFFF
@90724
ACTAGT
+
FFFFFF
@90725
ACTAGT
+
FFFFFF
@90726
ACTTGC
+
FFFFFF
@90727
ACTCGG
+
FFFFFF
@90728
ACTCGG
+
FFFFFF
@90729
TCTAGT
+
FFFFFF
@90730
CCTCGT
+
FFFFFF
@90731
ACTCGT
+
FFFFFF
@90732
ACTAGT
+
FFFFFF
@90733
ACTGGT
+
FFFFFF
@90734
ACTCGT
+
FFFFFF
@90735
ACTGGT
+
FFFFFF
@90736
CCTCGT
+
FFFFFF
@90737
ACTAGT
+
FFFFFF
@90738
ACTAGT
+
FFFFFF
@90739
ACTCGT
+
FFFFFF
@90740
ACTCGT
+
FFFFFF
@90741
ACTAGT
+
FFFFFF
@90742
ACTCGT
+
FFFFFF
@90743
ACGCGT
+
FFFFFF
@90744
ACTCGT
+
FFFFFF
@90745
ACGAGT
+
FFFFFF
@90746
ACGCGT
+
FFFFFF
@90747
ACTCGC
+
FFFFFF
@90748
ACTTGT
+
FFFFFF
@90749
ACTAGT
+
FFFFFF
@90750
ACTTGT
+
FFFFFF
@90751
ACTAGT
+
FFFFFF
@90752
ACTTGT
+
FFFFFF
@90753
ACTCGT
+
FFFFFF
@90754
ACTCGC
+
FFFFFF
@90755
TCTAGT
+
FFFFFF
@90756
ACGCGT
+
FFFFFF
@90757
CCTAGT
+
FFFFFF
@90758
ACTCGT
+
FFFFFF
@90759
ACTCGT
+
FFFFFF
@90760
ACGTGT
+
FFFFFF
@90761
CCTAGC
+
FFFFFF
@90762
ACTTGT
+
FFFFFF
@90763
ACTCGT
+
FFFFFF
@90764
ACGCGA
+
FFFFFF
@90765
ACTCGT
+
FFFFFF
@90766
ACGCGT
+
FFFFFF
@90767
CCTAGG
+
FFFFFF
@90768
ACTAGT
+
FFFFFF
@90769
ACTCGT
+
FFFFFF
@90770
ACTAGT
+
FFFFFF
@90771
ACTAGT
+
FFFFFF
@90772
ACTCGG
+
FFFFFF
@90773
CCTAGG
+
FFFFFF
@90774
ACTCGC
+
FFFFFF
@90775
ACTCGT
+
FFFFFF
@90776
CCTCGT
+
FFFFFF
@90777
ACTCGT
+
FFFFFF
@90778
ACTAGT
+
FFFFFF
@90779
ACTCGT
+
FFFFFF
@90780
ACTCGT
+
FFFFFF
@90781
ACTCGC
+
FFFFFF
@90782
ACGTGT
+
FFFFFF
@90783
ACTAGT
+
FFFFFF
@90784
ACTCGG
+
FFFFFF
@90785
ACTAGT
+
FFFFFF
@90786
ACTCGT
+
FFFFFF
@90787
ACGCGT
+
FFFFFF
@90788
ACTTGT
+
FFFFFF
@90789
ACTCGT
+
FFFFFF
@90790
ACTCGT
+
FFFFFF
@90791
CCTCGT
+
FFFFFF
@90792
ACTCGT
+
FFFFFF
@90793
CCTCGT
+
FFFFFF
@90794
ACTAGT
+
FFFFFF
@90795
CCTAGG
+
FFFFFF
@90796
ACTAGA
+
FFFFFF
@90797
TCTAGT
+
FFFFFF
@90798
ACGAGT
+
FFFFFF
@90799
ACTTGT
+
FFFFFF
@90800
ACTGGT
+
FFFFFF
@90801
ACTCGG
+
FFFFFF
@90802
CCTAGG
+
FFFFFF
@90803
CCTAGT
+
FFFFFF
@90804
ACGCGT
+
FFFFFF
@90805
CCTAGT
+
FFFFFF
@90806
ACTTGT
+
FFFFFF
@90807
ACTCGT
+
FFFFFF
@90808
ACTCGT
+
FFFFFF
@90809
ACTAGT
+
FFFFFF
@90810
ACTTGT
+
FFFFFF
@90811
ACTGGT
+
FFFFFF
@90812
ACTAGT
+
FFFFFF
@90813
ACTCGT
+
FFFFFF
@90814
ACTCGT
+
FFFFFF
@90815
ACGCGT
+
FFFFFF
@90816
ACTAGT
+
FFFFFF
@90817
CCTCGC
+
FFFFFF
@90818
ACTAGT
+
FFFFFF
@90819
ACGCGT
+
FFFFFF
@90820
ACTCGT
+
FFFFFF
@90821
ACTCGT
+
FFFFFF
@90822
CCTAGG
+
FFFFFF
@90823
CCTCGT
+
FFFFFF
@90824
TCTAGT
+
FFFFFF
@90825
ACTCGT
+
FFFFFF
@90826
ACGCGA
+
FFFFFF
@90827
CCTAGG
+
FFFFFF
@90828
ACTCGT
+
FFFFFF
@90829
ACTAGT
+
FFFFFF
@90830
ACTCGT
+
FFFFFF
@90831
ACTCGT
+
FFFFFF
@90832
CCTAGT
+
FFFFFF
@90833
ACTAGT
+
FFFFFF
@90834
ACTCGT
+
FFFFFF
@90835
ACTTGC
+
FFFFFF
@90836
ACTCGT
+
FFFFFF
@90837
ACTAGT
+
FFFFFF
@90838
CCTCGT
+
FFFFFF
@90839
CCTCGT
+
FFFFFF
@90840
ACGCGT
+
FFFFFF
@90841
CCTCGT
+
FFFFFF
@90842
ACTAGT
+
FFFFFF
@90843
ACTCGT
+
FFFFFF
@90844
ACTAGT
+
FFFFFF
@90845
CCTCGT
+
FFFFFF
@90846
ACGCGT
+
FFFFFF
@90847
ACTTGT
+
FFFFFF
@90848
ACTGGT
+
FFFFFF
@90849
CCTCGT
+
FFFFFF
@90850
ACGTGC
+
FFFFFF
@90851
CCTAGT
+
FFFFFF
@90852
ACGGGT
+
FFFFFF
@90853
CCTCGT
+
FFFFFF
@90854
ACTCGT
+
FFFFFF
@90855
ACTAGT
+
FFFFFF
@90856
CCTCGT
+
FFFFFF
@90857
ACGCGT
+
FFFFFF
@90858
ACTTGT
+
FFFFFF
@90859
ACGCGT
+
FFFFFF
@90860
ACTAGT
+
FFFFFF
@90861
ACGCGT
+
FFFFFF
@90862
CCTCGT
+
FFFFFF
@90863
CCTAGT
+
FFFFFF
@90864
ACTCGT
+
FFFFFF
@90865
ACTTGG
+
FFFFFF
@90866
ACTAGT
+
FFFFFF
@90867
CCTCGT
+
FFFFFF
@90868
ACGCGT
+
FFFFFF
@90869
ACTTGT
+
FFFFFF
@90870
ACTCGT
+
FFFFFF
@90871
ACTTGG
+
FFFFFF
@90872
CCTCGT
+
FFFFFF
@90873
CCTAGG
+
FFFFFF
@90874
ACTTGC
+
FFFFFF
@90875
CCTAGG
+
FFFFFF
@90876
ACTAGT
+
FFFFFF
@90877
ACTCGT
+
FFFFFF
@90878
CCTAGC
+
FFFFFF
@90879
ACTCGT
+
FFFFFF
@90880
ACTCGT
+
FFFFFF
@90881
ACTTGT
+
FFFFFF
@90882
CCTCGT
+
FFFFFF
@90883
CCTAGC
+
FFFFFF
@90884
TCTAGT
+
FFFFFF
@90885
ACGCGT
+
FFFFFF
@90886
ACTTGG
+
FFFFFF
@90887
ACTAGG
+
FFFFFF
@90888
CCTCGT
+
FFFFFF
@90889
ACTCGT
+
FFFFFF
@90890
ACTAGT
+
FFFFFF
@90891
ACGCGT
+
FFFFFF
@90892
ACTTGT
+
FFFFFF
@90893
ACTTGT
+
FFFFFF
@90894
CCTCGT
+
FFFFFF
@90895
ACGCGA
+
FFFFFF
@90896
CCTAGG
+
FFFFFF
@90897
ACTCGG
+
FFFFFF
@90898
CCTAGG
+
FFFFFF
@90899
ACTAGT
+
FFFFFF
@90900
ACGCGT
+
FFFFFF
@90901
ACGCGT
+
FFFFFF
@90902
ACTCGT
+
FFFFFF
@90903
CCTCGT
+
FFFFFF
@90904
ACTTGT
+
FFFFFF
@90905
CCTAGG
+
FFFFFF
@90906
ACTTGT
+
FFFFFF
@90907
ACTAGT
+
FFFFFF
@90908
ACTCGT
+
FFFFFF
@90909
ACTCGC
+
FFFFFF
@90910
ACTCGT
+
FFFFFF
@90911
ACGCGT
+
FFFFFF
@90912
ACTAGT
+
FFFFFF
@90913
ACTCGG
+
FFFFFF
@90914
ACTCGT
+
FFFFFF
@90915
ACTAGT
+
FFFFFF
@90916
ACGCGT
+
FFFFFF
@90917
CCTCGT
+
FFFFFF
@90918
ACTCGC
+
FFFFFF
@90919
ACTCGT
+
FFFFFF
@90920
ACGCGT
+
FFFFFF
@90921
CCTAGC
+
FFFFFF
@90922
ACTAGT
+
FFFFFF
@90923
ACTCGC
+
FFFFFF
@90924
ACTCGC
+
FFFFFF
@90925
CCTAGG
+
FFFFFF
@90926
CCTCGT
+
FFFFFF
@90927
ACTTGC
+
FFFFFF
@90928
ACTAGA
+
FFFFFF
@90929
ACTCGT
+
FFFFFF
@90930
ACTGGT
+
FFFFFF
@90931
ACGCGA
+
FFFFFF
@90932
ACTTGT
+
FFFFFF
@90933
ACTCGC
+
FFFFFF
@90934
ACTGGT
+
FFFFFF
@90935
ACGAGT
+
FFFFFF
@90936
ACTAGT
+
FFFFFF
@90937
ACTTGT
+
FFFFFF
@90938
ACGCGT
+
FFFFFF
@90939
CCTCGT
+
FFFFFF
@90940
CCTAGT
+
FFFFFF
@90941
ACTCGG
+
FFFFFF
@90942
TCTAGT
+
FFFFFF
@90943
ACTAGT
+
FFFFFF
@90944
CCTCGT
+
FFFFFF
@90945
ACTAGT
+
FFFFFF
@90946
ACTCGT
+
FFFFFF
@90947
ACTCGT
+
FFFFFF
@90948
ACTCGT
+
FFFFFF
@90949
ACTCGT
+
FFFFFF
@90950
ACTCGT
+
FFFFFF
@90951
ACTAGA
+
FFFFFF
@90952
ACTGGT
+
FFFFFF
@90953
ACTAGT
+
FFFFFF
@90954
ACTAGT
+
FFFFFF
@90955
ACTAGT
+
FFFFFF
@90956
ACTCGT
+
FFFFFF
@90957
ACTTGG
+
FFFFFF
@90958
ACTCGT
+
FFFFFF
@90959
ACGCGT
+
FFFFFF
@90960
ACTAGT
+
FFFFFF
@90961
ACTTGT
+
FFFFFF
@90962
ACTCGT
+
FFFFFF
@90963
ACTCGT
+
FFFFFF
@90964
ACTCGT
+
FFFFFF
@90965
ACTCGT
+
FFFFFF
@90966
ACTTGT
+
FFFFFF
@90967
ACGCGT
+
FFFFFF
@90968
CCTCGT
+
FFFFFF
@90969
CCTAGG
+
FFFFFF
@90970
ACGCGT
+
FFFFFF
@90971
ACTTGG
+
FFFFFF
@90972
ACTAGT
+
FFFFFF
@90973
ACTCGT
+
FFFFFF
@90974
ACTCGT
+
FFFFFF
@90975
ACTCGT
+
FFFFFF
@90976
ACTCGT
+
FFFFFF
@90977
ACTCGG
+
FFFFFF
@90978
TCTAGT
+
FFFFFF
@90979
ACTGGT
+
FFFFFF
@90980
CCTAGG
+
FFFFFF
@90981
CCTAGG
+
FFFFFF
@90982
ACGCGT
+
FFFFFF
@90983
ACTCGT
+
FFFFFF
@90984
CCTAGG
+
FFFFFF
@90985
ACTTGT
+
FFFFFF
@90986
ACTTGT
+
FFFFFF
@90987
CCTCGC
+
FFFFFF
@90988
ACTCGC
+
FFFFFF
@90989
CCTCGT
+
FFFFFF
@90990
ACTCGT
+
FFFFFF
@90991
ACTCGT
+
FFFFFF
@90992
ACTCGT
+
FFFFFF
@90993
ACTCGT
+
FFFFFF
@90994
ACTCGT
+
FFFFFF
@90995
ACTAGT
+
FFFFFF
@90996
ACTAGT
+
FFFFFF
@90997
ACTTGT
+
FFFFFF
@90998
ACTTGT
+
FFFFFF
@90999
ACTCGG
+
FFFFFF
@91000
ACTCGT
+
FFFFFF
@91001
ACTAGA
+
FFFFFF
@91002
ACGAGT
+
FFFFFF
@91003
CCTAGG
+
FFFFFF
@91004
ACTCGT
+
FFFFFF
@91005
ACTGGT
+
FFFFFF
@91006
ACGCGT
+
FFFFFF
@91007
CCTCGT
+
FFFFFF
@91008
ACTAGT
+
FFFFFF
@91009
CCTAGC
+
FFFFFF
@91010
TCTAGT
+
FFFFFF
@91011
ACTTGT
+
FFFFFF
@91012
ACTGGT
+
FFFFFF
@91013
ACTAGT
+
FFFFFF
@91014
ACTAGT
+
FFFFFF
@91015
ACTTGT
+
FFFFFF
@91016
ACTAGT
+
FFFFFF
@91017
ACTTGT
+
FFFFFF
@91018
ACTCGT
+
FFFFFF
@91019
ACTCGC
+
FFFFFF
@91020
CCTAGG
+
FFFFFF
@91021
ACTCGT
+
FFFFFF
@91022
ACTCGT
+
FFFFFF
@91023
ACTTGT
+
FFFFFF
@91024
ACTGGT
+
FFFFFF
@91025
ACGCGT
+
FFFFFF
@91026
ACTTGT
+
FFFFFF
@91027
ACTTGT
+
FFFFFF
@91028
CCTCGT
+
FFFFFF
@91029
ACTCGC
+
FFFFFF
@91030
ACGAGT
+
FFFFFF
@91031
CCTAGT
+
FFFFFF
@91032
ACTCGT
+
FFFFFF
@91033
ACTCGT
+
FFFFFF
@91034
ACTCGT
+
FFFFFF
@91035
ACTAGT
+
FFFFFF
@91036
ACTTGT
+
FFFFFF
@91037
ACTCGT
+
FFFFFF
@91038
ACTAGT
+
FFFFFF
@91039
ACTCGT
+
FFFFFF
@91040
ACGCGA
+
FFFFFF
@91041
ACTCGT
+
FFFFFF
@91042
ACTTGT
+
FFFFFF
@91043
ACTCGT
+
FFFFFF
@91044
ACTGGT
+
FFFFFF
@91045
TCTAGT
+
FFFFFF
@91046
ACTCGA
+
FFFFFF
@91047
ACGCGT
+
FFFFFF
@91048
TCTCGT
+
FFFFFF
@91049
ACTCGT
+
FFFFFF
@91050
ACTCGT
+
FFFFFF
@91051
ACTTGT
+
FFFFFF
@91052
ACTAGA
+
FFFFFF
@91053
CCTAGG
+
FFFFFF
@91054
ACGCGT
+
FFFFFF
@91055
ACTTGT
+
FFFFFF
@91056
ACTTGG
+
FFFFFF
@91057
ACTTGT
+
FFFFFF
@91058
ACGCGT
+
FFFFFF
@91059
CCTAGT
+
FFFFFF
@91060
ACTTGT
+
FFFFFF
@91061
ACGCGA
+
FFFFFF
@91062
ACGAGT
+
FFFFFF
@91063
ACTCGT
+
FFFFFF
@91064
ACTCGT
+
FFFFFF
@91065
ACTAGT
+
FFFFFF
@91066
ACTTGT
+
FFFFFF
@91067
ACTCGT
+
FFFFFF
@91068
ACTCGT
+
FFFFFF
@91069
ACTTGT
+
FFFFFF
@91070
ACTCGT
+
FFFFFF
@91071
ACTCGT
+
FFFFFF
@91072
ACTCGT
+
FFFFFF
@91073
ACGCGT
+
FFFFFF
@91074
ACTTGG
+
FFFFFF
@91075
ACTCGT
+
FFFFFF
@91076
ACTTGT
+
FFFFFF
@91077
ACTTGT
+
FFFFFF
@91078
ACTCGT
+
FFFFFF
@91079
ACTCGT
+
FFFFFF
@91080
ACTGGT
+
FFFFFF
@91081
ACTCGT
+
FFFFFF
@91082
CCTAGC
+
FFFFFF
@91083
ACTAGT
+
FFFFFF
@91084
ACTTGT
+
FFFFFF
@91085
ACTAGA
+
FFFFFF
@91086
CCTCGT
+
FFFFFF
@91087
ACTTGT
+
FFFFFF
@91088
TCTAGT
+
FFFFFF
@91089
ACTAGT
+
FFFFFF
@91090
ACTCGC
+
FFFFFF
@91091
ACTCGT
+
FFFFFF
@91092
ACTAGT
+
FFFFFF
@91093
CCTAGG
+
FFFFFF
@91094
ACTCGT
+
FFFFFF
@91095
ACGCGT
+
FFFFFF
@91096
ACTCGT
+
FFFFFF
@91097
ACTCGT
+
FFFFFF
@91098
ACTCGT
+
FFFFFF
@91099
CCTAGG
+
FFFFFF
@91100
ACTTGT
+
FFFFFF
@91101
ACTTGT
+
FFFFFF
@91102
ACGCGT
+
FFFFFF
@91103
ACTCGT
+
FFFFFF
@91104
ACTAGT
+
FFFFFF
@91105
CCTAGG
+
FFFFFF
@91106
ACTCGT
+
FFFFFF
@91107
ACTGGT
+
FFFFFF
@91108
TCTAGT
+
FFFFFF
@91109
ACTCGT
+
FFFFFF
@91110
ACTAGT
+
FFFFFF
@91111
ACTTGT
+
FFFFFF
@91112
CCTAGG
+
FFFFFF
@91113
ACTCGT
+
FFFFFF
@91114
ACTAGT
+
FFFFFF
@91115
CCTCGC
+
FFFFFF
@91116
TCTAGT
+
FFFFFF
@91117
ACTTGT
+
FFFFFF
@91118
ACTCGT
+
FFFFFF
@91119
CCTCGT
+
FFFFFF
@91120
ACTCGT
+
FFFFFF
@91121
ACTGGT
+
FFFFFF
@91122
ACGCGT
+
FFFFFF
@91123
ACTAGT
+
FFFFFF
@91124
ACTTGT
+
FFFFFF
@91125
CCTAGT
+
FFFFFF
@91126
ACTAGT
+
FFFFFF
@91127
ACTAGT
+
FFFFFF
@91128
ACTCGC
+
FFFFFF
@91129
ACTCGT
+
FFFFFF
@91130
ACTCGT
+
FFFFFF
@91131
ACTCGT
+
FFFFFF
@91132
ACGTGT
+
FFFFFF
@91133
ACGTGT
+
FFFFFF
@91134
CCTCGT
+
FFFFFF
@91135
ACTCGT
+
FFFFFF
@91136
CCTCGT
+
FFFFFF
@91137
ACGCGT
+
FFFFFF
@91138
ACTCGC
+
FFFFFF
@91139
ACTAGT
+
FFFFFF
@91140
ACTCGC
+
FFFFFF
@91141
ACTGGT
+
FFFFFF
@91142
ACTGGT
+
FFFFFF
@91143
ACTCGT
+
FFFFFF
@91144
ACTAGG
+
FFFFFF
@91145
ACTCGT
+
FFFFFF
@91146
ACTAGT
+
FFFFFF
@91147
ACTCGT
+
FFFFFF
@91148
CCTCGT
+
FFFFFF
@91149
ACTAGT
+
FFFFFF
@91150
ACTAGT
+
FFFFFF
@91151
ACTCGT
+
FFFFFF
@91152
CCTAGT
+
FFFFFF
@91153
ACTCGT
+
FFFFFF
@91154
ACTGGT
+
FFFFFF
@91155
ACGTGT
+
FFFFFF
@91156
ACTCGT
+
FFFFFF
@91157
ACGCGT
+
FFFFFF
@91158
ACTCGT
+
FFFFFF
@91159
ACTCGT
+
FFFFFF
@91160
ACTCGT
+
FFFFFF
@91161
ACTCGT
+
FFFFFF
@91162
ACTAGA
+
FFFFFF
@91163
ACTCGT
+
FFFFFF
@91164
ACTTGT
+
FFFFFF
@91165
ACTCGT
+
FFFFFF
@91166
ACTAGT
+
FFFFFF
@91167
ACTTGT
+
FFFFFF
@91168
ACTAGT
+
FFFFFF
@91169
ACTCGT
+
FFFFFF
@91170
ACTTGT
+
FFFFFF
@91171
CCGAGT
+
FFFFFF
@91172
CCTAGT
+
FFFFFF
@91173
ACTCGT
+
FFFFFF
@91174
ACTCGT
+
FFFFFF
@91175
ACTCGT
+
FFFFFF
@91176
ACTCGT
+
FFFFFF
@91177
CCTCGT
+
FFFFFF
@91178
ACTAGA
+
FFFFFF
@91179
ACTCGT
+
FFFFFF
@91180
ACGGGT
+
FFFFFF
@91181
ACTGGT
+
FFFFFF
@91182
ACTCGG
+
FFFFFF
@91183
ACTCGT
+
FFFFFF
@91184
ACTCGT
+
FFFFFF
@91185
CCTAGC
+
FFFFFF
@91186
CCTCGC
+
FFFFFF
@91187
ACTCGT
+
FFFFFF
@91188
ACTAGT
+
FFFFFF
@91189
ACTCGT
+
FFFFFF
@91190
ACTTGT
+
FFFFFF
@91191
ACGCGT
+
FFFFFF
@91192
ACGTGT
+
FFFFFF
@91193
CCTCGT
+
FFFFFF
@91194
ACTCGT
+
FFFFFF
@91195
ACTCGC
+
FFFFFF
@91196
ACGTGT
+
FFFFFF
@91197
ACTCGT
+
FFFFFF
@91198
ACTCGT
+
FFFFFF
@91199
ACTCGT
+
FFFFFF
@91200
ACTTGC
+
FFFFFF
@91201
ACTTGT
+
FFFFFF
@91202
CCTAGT
+
FFFFFF
@91203
TCTCGT
+
FFFFFF
@91204
ACTTGC
+
FFFFFF
@91205
ACTCGT
+
FFFFFF
@91206
ACTCGC
+
FFFFFF
@91207
ACTAGT
+
FFFFFF
@91208
ACTCGT
+
FFFFFF
@91209
ACTTGC
+
FFFFFF
@91210
ACTTGT
+
FFFFFF
@91211
ACTCGT
+
FFFFFF
@91212
ACTTGT
+
FFFFFF
@91213
ACTCGT
+
FFFFFF
@91214
ACTCGT
+
FFFFFF
@91215
ACGCGT
+
FFFFFF
@91216
ACTCGT
+
FFFFFF
@91217
ACTTGT
+
FFFFFF
@91218
ACTGGT
+
FFFFFF
@91219
ACGCGT
+
FFFFFF
@91220
ACGAGT
+
FFFFFF
@91221
CCTCGT
+
FFFFFF
@91222
ACTCGC
+
FFFFFF
@91223
ACTAGT
+
FFFFFF
@91224
ACTAGT
+
FFFFFF
@91225
ACGCGT
+
FFFFFF
@91226
ACTCGT
+
FFFFFF
@91227
ACTCGT
+
FFFFFF
@91228
ACTCGG
+
FFFFFF
@91229
ACTTGT
+
FFFFFF
@91230
ACTGGT
+
FFFFFF
@91231
ACTAGT
+
FFFFFF
@91232
ACTTGC
+
FFFFFF
@91233
ACTCGT
+
FFFFFF
@91234
ACGGGT
+
FFFFFF
@91235
ACGCGT
+
FFFFFF
@91236
CCTAGC
+
FFFFFF
@91237
CCTAGT
+
FFFFFF
@91238
ACTCGC
+
FFFFFF
@91239
ACTAGT
+
FFFFFF
@91240
ACTCGT
+
FFFFFF
@91241
CCTAGC
+
FFFFFF
@91242
ACTCGT
+
FFFFFF
@91243
ACTCGT
+
FFFFFF
@91244
ACGCGT
+
FFFFFF
@91245
TCTAGT
+
FFFFFF
@91246
ACTCGG
+
FFFFFF
@91247
ACTAGT
+
FFFFFF
@91248
ACTCGT
+
FFFFFF
@91249
ACTGGT
+
FFFFFF
@91250
ACTTGT
+
FFFFFF
@91251
ACTCGT
+
FFFFFF
@91252
ACTCGT
+
FFFFFF
@91253
ACTCGG
+
FFFFFF
@91254
ACGAGT
+
FFFFFF
@91255
ACTCGC
+
FFFFFF
@91256
ACTCGT
+
FFFFFF
@91257
ACTGGT
+
FFFFFF
@91258
ACTCGT
+
FFFFFF
@91259
CCTAGG
+
FFFFFF
@91260
CCTCGT
+
FFFFFF
@91261
CCTCGT
+
FFFFFF
@91262
ACTCGT
+
FFFFFF
@91263
ACGCGT
+
FFFFFF
@91264
CCTCGC
+
FFFFFF
@91265
ACTCGT
+
FFFFFF
@91266
ACTTGT
+
FFFFFF
@91267
ACGCGT
+
FFFFFF
@91268
ACTCGT
+
FFFFFF
@91269
ACTGGT
+
FFFFFF
@91270
ACTCGT
+
FFFFFF
@91271
CCTCGT
+
FFFFFF
@91272
ACTAGT
+
FFFFFF
@91273
ACTCGT
+
FFFFFF
@91274
ACTTGT
+
FFFFFF
@91275
ACTCGT
+
FFFFFF
@91276
ACTCGT
+
FFFFFF
@91277
ACTCGT
+
FFFFFF
@91278
TCTAGT
+
FFFFFF
@91279
ACGTGT
+
FFFFFF
@91280
TCTCGT
+
FFFFFF
@91281
CCTAGT
+
FFFFFF
@91282
ACTTGT
+
FFFFFF
@91283
ACTCGT
+
FFFFFF
@91284
ACTCGT
+
FFFFFF
@91285
ACTCGC
+
FFFFFF
@91286
ACTCGC
+
FFFFFF
@91287
ACTAGT
+
FFFFFF
@91288
ACTAGA
+
FFFFFF
@91289
ACTCGT
+
FFFFFF
@91290
TCTAGT
+
FFFFFF
@91291
CCTCGC
+
FFFFFF
@91292
ACTCGT
+
FFFFFF
@91293
ACTTGT
+
FFFFFF
@91294
ACTCGT
+
FFFFFF
@91295
ACGTGT
+
FFFFFF
@91296
ACTCGT
+
FFFFFF
@91297
ACTAGT
+
FFFFFF
@91298
ACTCGT
+
FFFFFF
@91299
CCTCGT
+
FFFFFF
@91300
ACTTGT
+
FFFFFF
@91301
ACTGGT
+
FFFFFF
@91302
ACGCGT
+
FFFFFF
@91303
ACGAGT
+
FFFFFF
@91304
CCTAGG
+
FFFFFF
@91305
ACTTGT
+
FFFFFF
@91306
ACTCGT
+
FFFFFF
@91307
ACTCGT
+
FFFFFF
@91308
ACTCGT
+
FFFFFF
@91309
ACTCGT
+
FFFFFF
@91310
ACTGGT
+
FFFFFF
@91311
ACGCGT
+
FFFFFF
@91312
CCTAGT
+
FFFFFF
@91313
ACGCGT
+
FFFFFF
@91314
ACTCGT
+
FFFFFF
@91315
ACTTGC
+
FFFFFF
@91316
ACTCGT
+
FFFFFF
@91317
ACTCGT
+
FFFFFF
@91318
TCTAGT
+
FFFFFF
@91319
ACGCGT
+
FFFFFF
@91320
ACTTGT
+
FFFFFF
@91321
ACTCGT
+
FFFFFF
@91322
ACTCGT
+
FFFFFF
@91323
ACTGGT
+
FFFFFF
@91324
ACTTGG
+
FFFFFF
@91325
ACTCGT
+
FFFFFF
@91326
CCTAGC
+
FFFFFF
@91327
ACTCGT
+
FFFFFF
@91328
ACTAGT
+
FFFFFF
@91329
ACTCGT
+
FFFFFF
@91330
ACTAGT
+
FFFFFF
@91331
ACTCGT
+
FFFFFF
@91332
TCTAGT
+
FFFFFF
@91333
ACGCGA
+
FFFFFF
@91334
ACTTGT
+
FFFFFF
@91335
ACTCGC
+
FFFFFF
@91336
ACTGGT
+
FFFFFF
@91337
ACTTGT
+
FFFFFF
@91338
ACTTGT
+
FFFFFF
@91339
ACGCGT
+
FFFFFF
@91340
ACTCGT
+
FFFFFF
@91341
ACTCGT
+
FFFFFF
@91342
ACTCGT
+
FFFFFF
@91343
ACTCGT
+
FFFFFF
@91344
ACGAGT
+
FFFFFF
@91345
ACTTGT
+
FFFFFF
@91346
ACGCGT
+
FFFFFF
@91347
ACTCGC
+
FFFFFF
@91348
ACTCGT
+
FFFFFF
@91349
ACTAGT
+
FFFFFF
@91350
ACTTGC
+
FFFFFF
@91351
CCTAGG
+
FFFFFF
@91352
ACTCGT
+
FFFFFF
@91353
ACTCGG
+
FFFFFF
@91354
ACTCGG
+
FFFFFF
@91355
ACTCGT
+
FFFFFF
@91356
ACGTGT
+
FFFFFF
@91357
CCTAGT
+
FFFFFF
@91358
ACTTGT
+
FFFFFF
@91359
CCTCGT
+
FFFFFF
@91360
ACTTGC
+
FFFFFF
@91361
ACTCGT
+
FFFFFF
@91362
ACTCGT
+
FFFFFF
@91363
ACTGGT
+
FFFFFF
@91364
ACTCGT
+
FFFFFF
@91365
ACTCGT
+
FFFFFF
@91366
ACTTGT
+
FFFFFF
@91367
ACTGGT
+
FFFFFF
@91368
ACTGGT
+
FFFFFF
@91369
ACGCGT
+
FFFFFF
@91370
ACTCGT
+
FFFFFF
@91371
ACTAGT
+
FFFFFF
@91372
ACTCGT
+
FFFFFF
@91373
ACTTGG
+
FFFFFF
@91374
ACTTGC
+
FFFFFF
@91375
ACGCGA
+
FFFFFF
@91376
ACTCGT
+
FFFFFF
@91377
TCTAGT
+
FFFFFF
@91378
ACTTGT
+
FFFFFF
@91379
ACTCGC
+
FFFFFF
@91380
TCTAGT
+
FFFFFF
@91381
CCTAGT
+
FFFFFF
@91382
ACTCGT
+
FFFFFF
@91383
ACTAGT
+
FFFFFF
@91384
ACTCGT
+
FFFFFF
@91385
TCTAGT
+
FFFFFF
@91386
ACTCGT
+
FFFFFF
@91387
ACTTGC
+
FFFFFF
@91388
TCTAGT
+
FFFFFF
@91389
CCTAGG
+
FFFFFF
@91390
ACTCGT
+
FFFFFF
@91391
ACGCGT
+
FFFFFF
@91392
ACTTGT
+
FFFFFF
@91393
ACTTGT
+
FFFFFF
@91394
CCTCGT
+
FFFFFF
@91395
ACTAGT
+
FFFFFF
@91396
ACTCGT
+
FFFFFF
@91397
ACTGGT
+
FFFFFF
@91398
ACTTGT
+
FFFFFF
@91399
ACTCGA
+
FFFFFF
@91400
ACTTGT
+
FFFFFF
@91401
ACGAGT
+
FFFFFF
@91402
ACTAGT
+
FFFFFF
@91403
ACTCGT
+
FFFFFF
@91404
CCTAGG
+
FFFFFF
@91405
ACGCGT
+
FFFFFF
@91406
ACTGGT
+
FFFFFF
@91407
ACTCGC
+
FFFFFF
@91408
ACTTGT
+
FFFFFF
@91409
TCTAGT
+
FFFFFF
@91410
ACGAGT
+
FFFFFF
@91411
ACTAGT
+
FFFFFF
@91412
ACTTGT
+
FFFFFF
@91413
ACTCGT
+
FFFFFF
@91414
CCTCGT
+
FFFFFF
@91415
CCTAGG
+
FFFFFF
@91416
ACTCGT
+
FFFFFF
@91417
ACTCGT
+
FFFFFF
@91418
ACTCGT
+
FFFFFF
@91419
ACTCGT
+
FFFFFF
@91420
ACTCGT
+
FFFFFF
@91421
ACTCGT
+
FFFFFF
@91422
ACTCGT
+
FFFFFF
@91423
ACTAGA
+
FFFFFF
@91424
ACTCGT
+
FFFFFF
@91425
ACTCGT
+
FFFFFF
@91426
ACTTGT
+
FFFFFF
@91427
ACTCGT
+
FFFFFF
@91428
ACTGGT
+
FFFFFF
@91429
ACGCGT
+
FFFFFF
@91430
ACGCGT
+
FFFFFF
@91431
ACTTGT
+
FFFFFF
@91432
ACGAGT
+
FFFFFF
@91433
ACTCGT
+
FFFFFF
@91434
ACTCGG
+
FFFFFF
@91435
CCTAGT
+
FFFFFF
@91436
ACTCGT
+
FFFFFF
@91437
ACTAGT
+
FFFFFF
@91438
ACTAGT
+
FFFFFF
@91439
ACTAGT
+
FFFFFF
@91440
ACTCGT
+
FFFFFF
@91441
CCTAGG
+
FFFFFF
@91442
ACGCGT
+
FFFFFF
@91443
CCTCGT
+
FFFFFF
@91444
CCTAGG
+
FFFFFF
@91445
ACGCGT
+
FFFFFF
@91446
ACTTGT
+
FFFFFF
@91447
ACTAGT
+
FFFFFF
@91448
ACTTGT
+
FFFFFF
@91449
ACGCGT
+
FFFFFF
@91450
ACGCGT
+
FFFFFF
@91451
ACTCGT
+
FFFFFF
@91452
ACGCGT
+
FFFFFF
@91453
ACTCGT
+
FFFFFF
@91454
CCTCGT
+
FFFFFF
@91455
ACTCGC
+
FFFFFF
@91456
ACTCGT
+
FFFFFF
@91457
CCTAGG
+
FFFFFF
@91458
ACTCGT
+
FFFFFF
@91459
ACTAGT
+
FFFFFF
@91460
CCTCGT
+
FFFFFF
@91461
ACTGGT
+
FFFFFF
@91462
ACTAGT
+
FFFFFF
@91463
ACTCGT
+
FFFFFF
@91464
ACTAGT
+
FFFFFF
@91465
ACTTGT
+
FFFFFF
@91466
ACTCGT
+
FFFFFF
@91467
ACTGGT
+
FFFFFF
@91468
ACTCGT
+
FFFFFF
@91469
ACGGGT
+
FFFFFF
@91470
ACTCGT
+
FFFFFF
@91471
ACTCGT
+
FFFFFF
@91472
ACTCGT
+
FFFFFF
@91473
ACTAGT
+
FFFFFF
@91474
ACTAGT
+
FFFFFF
@91475
CCTCGT
+
FFFFFF
@91476
ACTGGT
+
FFFFFF
@91477
ACTTGT
+
FFFFFF
@91478
ACTCGT
+
FFFFFF
@91479
ACTCGT
+
FFFFFF
@91480
ACTCGT
+
FFFFFF
@91481
ACTCGC
+
FFFFFF
@91482
ACTTGT
+
FFFFFF
@91483
ACTCGT
+
FFFFFF
@91484
ACGCGA
+
FFFFFF
@91485
ACTTGT
+
FFFFFF
@91486
ACTCGT
+
FFFFFF
@91487
CCTCGT
+
FFFFFF
@91488
CCTCGT
+
FFFFFF
@91489
ACTCGT
+
FFFFFF
@91490
ACTAGT
+
FFFFFF
@91491
ACTTGT
+
FFFFFF
@91492
ACGCGT
+
FFFFFF
@91493
ACTCGT
+
FFFFFF
@91494
CCTAGG
+
FFFFFF
@91495
ACGCGT
+
FFFFFF
@91496
ACTCGT
+
FFFFFF
@91497
ACTCGT
+
FFFFFF
@91498
ACTCGT
+
FFFFFF
@91499
ACGCGT
+
FFFFFF
@91500
ACGTGC
+
FFFFFF
@91501
ACGCGA
+
FFFFFF
@91502
ACTAGT
+
FFFFFF
@91503
TCTCGT
+
FFFFFF
@91504
ACTCGT
+
FFFFFF
@91505
CCTCGT
+
FFFFFF
@91506
CCTCGT
+
FFFFFF
@91507
ACTAGT
+
FFFFFF
@91508
ACTAGT
+
FFFFFF
@91509
ACTCGT
+
FFFFFF
@91510
CCTCGT
+
FFFFFF
@91511
CCTAGC
+
FFFFFF
@91512
ACTTGC
+
FFFFFF
@91513
ACTAGT
+
FFFFFF
@91514
ACTCGT
+
FFFFFF
@91515
ACTCGT
+
FFFFFF
@91516
CCTCGT
+
FFFFFF
@91517
ACTTGC
+
FFFFFF
@91518
ACGCGT
+
FFFFFF
@91519
ACTCGT
+
FFFFFF
@91520
ACTGGT
+
FFFFFF
@91521
CCTAGG
+
FFFFFF
@91522
ACTTGG
+
FFFFFF
@91523
ACTTGT
+
FFFFFF
@91524
TCTAGT
+
FFFFFF
@91525
ACGCGA
+
FFFFFF
@91526
ACTCGT
+
FFFFFF
@91527
ACTCGT
+
FFFFFF
@91528
CCTCGT
+
FFFFFF
@91529
ACTTGC
+
FFFFFF
@91530
ACTGGT
+
FFFFFF
@91531
ACTAGT
+
FFFFFF
@91532
ACTCGT
+
FFFFFF
@91533
ACTTGT
+
FFFFFF
@91534
ACTCGA
+
FFFFFF
@91535
ACTCGT
+
FFFFFF
@91536
ACTCGT
+
FFFFFF
@91537
ACTCGC
+
FFFFFF
@91538
ACTAGT
+
FFFFFF
@91539
ACTTGC
+
FFFFFF
@91540
ACTCGT
+
FFFFFF
@91541
ACTTGT
+
FFFFFF
@91542
ACGCGT
+
FFFFFF
@91543
ACTCGT
+
FFFFFF
@91544
ACTCGT
+
FFFFFF
@91545
ACGCGT
+
FFFFFF
@91546
CCTAGG
+
FFFFFF
@91547
ACTCGT
+
FFFFFF
@91548
ACTCGT
+
FFFFFF
@91549
ACTCGT
+
FFFFFF
@91550
ACTGGT
+
FFFFFF
@91551
CCTCGC
+
FFFFFF
@91552
ACTCGT
+
FFFFFF
@91553
ACTCGT
+
FFFFFF
@91554
ACTCGT
+
FFFFFF
@91555
CCTAGT
+
FFFFFF
@91556
ACTTGT
+
FFFFFF
@91557
CCTCGT
+
FFFFFF
@91558
CCTCGT
+
FFFFFF
@91559
ACGTGT
+
FFFFFF
@91560
CCTAGC
+
FFFFFF
@91561
ACTCGT
+
FFFFFF
@91562
ACGCGT
+
FFFFFF
@91563
ACGAGT
+
FFFFFF
@91564
ACGGGT
+
FFFFFF
@91565
CCTCGT
+
FFFFFF
@91566
CCTCGC
+
FFFFFF
@91567
ACGCGT
+
FFFFFF
@91568
ACTTGG
+
FFFFFF
@91569
CCTAGG
+
FFFFFF
@91570
ACGAGT
+
FFFFFF
@91571
ACGCGT
+
FFFFFF
@91572
ACTAGT
+
FFFFFF
@91573
ACTAGT
+
FFFFFF
@91574
ACTCGT
+
FFFFFF
@91575
ACTCGT
+
FFFFFF
@91576
ACTCGT
+
FFFFFF
@91577
ACTCGT
+
FFFFFF
@91578
CCTCGT
+
FFFFFF
@91579
ACTCGT
+
FFFFFF
@91580
CCTCGT
+
FFFFFF
@91581
ACTCGT
+
FFFFFF
@91582
ACTCGT
+
FFFFFF
@91583
ACTGGT
+
FFFFFF
@91584
ACGCGT
+
FFFFFF
@91585
CCTCGT
+
FFFFFF
@91586
ACGTGC
+
FFFFFF
@91587
ACTAGT
+
FFFFFF
@91588
ACGAGT
+
FFFFFF
@91589
ACTTGT
+
FFFFFF
@91590
ACTCGT
+
FFFFFF
@91591
ACTCGT
+
FFFFFF
@91592
CCTAGG
+
FFFFFF
@91593
ACTCGG
+
FFFFFF
@91594
CCTCGT
+
FFFFFF
@91595
ACGAGT
+
FFFFFF
@91596
ACTCGT
+
FFFFFF
@91597
ACTCGT
+
FFFFFF
@91598
ACGGGT
+
FFFFFF
@91599
CCTCGT
+
FFFFFF
@91600
ACGAGT
+
FFFFFF
@91601
ACTTGT
+
FFFFFF
@91602
ACTTGG
+
FFFFFF
@91603
ACTAGA
+
FFFFFF
@91604
TCTTGT
+
FFFFFF
@91605
ACTCGT
+
FFFFFF
@91606
ACTTGG
+
FFFFFF
@91607
ACTCGT
+
FFFFFF
@91608
ACTTGC
+
FFFFFF
@91609
ACTAGT
+
FFFFFF
@91610
ACTCGT
+
FFFFFF
@91611
ACGCGA
+
FFFFFF
@91612
CCTCGT
+
FFFFFF
@91613
ACTAGT
+
FFFFFF
@91614
ACGCGT
+
FFFFFF
@91615
ACTTGT
+
FFFFFF
@91616
ACGTGT
+
FFFFFF
@91617
ACTTGT
+
FFFFFF
@91618
CCTAGC
+
FFFFFF
@91619
ACTGGT
+
FFFFFF
@91620
ACGCGT
+
FFFFFF
@91621
CCTCGT
+
FFFFFF
@91622
ACTAGT
+
FFFFFF
@91623
ACTAGT
+
FFFFFF
@91624
ACTCGT
+
FFFFFF
@91625
ACTCGT
+
FFFFFF
@91626
CCTAGT
+
FFFFFF
@91627
ACGCGT
+
FFFFFF
@91628
ACTAGT
+
FFFFFF
@91629
ACTAGT
+
FFFFFF
@91630
ACTGGT
+
FFFFFF
@91631
CCTCGT
+
FFFFFF
@91632
ACGCGT
+
FFFFFF
@91633
ACTCGT
+
FFFFFF
@91634
ACTCGT
+
FFFFFF
@91635
ACTCGT
+
FFFFFF
@91636
CCTCGT
+
FFFFFF
@91637
ACTAGT
+
FFFFFF
@91638
CCTAGG
+
FFFFFF
@91639
ACTCGT
+
FFFFFF
@91640
ACGCGT
+
FFFFFF
@91641
ACTCGT
+
FFFFFF
@91642
ACTCGA
+
FFFFFF
@91643
ACGTGC
+
FFFFFF
@91644
ACGCGT
+
FFFFFF
@91645
ACTAGA
+
FFFFFF
@91646
ACTCGT
+
FFFFFF
@91647
ACTCGT
+
FFFFFF
@91648
ACTCGT
+
FFFFFF
@91649
ACGCGT
+
FFFFFF
@91650
ACTAGT
+
FFFFFF
@91651
ACTTGT
+
FFFFFF
@91652
ACTCGT
+
FFFFFF
@91653
ACGCGT
+
FFFFFF
@91654
TCTAGT
+
FFFFFF
@91655
ACTCGC
+
FFFFFF
@91656
ACTCGC
+
FFFFFF
@91657
CCTAGG
+
FFFFFF
@91658
ACTCGT
+
FFFFFF
@91659
ACTCGT
+
FFFFFF
@91660
ACTAGT
+
FFFFFF
@91661
ACTCGT
+
FFFFFF
@91662
ACTGGT
+
FFFFFF
@91663
ACTCGT
+
FFFFFF
@91664
ACTCGT
+
FFFFFF
@91665
CCTAGG
+
FFFFFF
@91666
ACTAGT
+
FFFFFF
@91667
ACTCGT
+
FFFFFF
@91668
ACGAGT
+
FFFFFF
@91669
ACTAGT
+
FFFFFF
@91670
ACGCGT
+
FFFFFF
@91671
ACGCGT
+
FFFFFF
@91672
ACGTGC
+
FFFFFF
@91673
ACTCGT
+
FFFFFF
@91674
CCTCGT
+
FFFFFF
@91675
CCTCGT
+
FFFFFF
@91676
ACTCGT
+
FFFFFF
@91677
CCTCGT
+
FFFFFF
@91678
ACTCGT
+
FFFFFF
@91679
CCTCGT
+
FFFFFF
@91680
ACTCGT
+
FFFFFF
@91681
ACTAGT
+
FFFFFF
@91682
CCTCGT
+
FFFFFF
@91683
ACTTGT
+
FFFFFF
@91684
ACTGGT
+
FFFFFF
@91685
TCTAGT
+
FFFFFF
@91686
CCTAGG
+
FFFFFF
@91687
ACTAGT
+
FFFFFF
@91688
ACTCGT
+
FFFFFF
@91689
ACTCGT
+
FFFFFF
@91690
ACTAGT
+
FFFFFF
@91691
CCTCGT
+
FFFFFF
@91692
ACTCGC
+
FFFFFF
@91693
ACGCGT
+
FFFFFF
@91694
ACTAGT
+
FFFFFF
@91695
ACTAGT
+
FFFFFF
@91696
ACTAGT
+
FFFFFF
@91697
ACGCGT
+
FFFFFF
@91698
CCTAGG
+
FFFFFF
@91699
ACTCGT
+
FFFFFF
@91700
CCTAGC
+
FFFFFF
@91701
ACTTGC
+
FFFFFF
@91702
ACTCGT
+
FFFFFF
@91703
ACTAGT
+
FFFFFF
@91704
ACTCGT
+
FFFFFF
@91705
ACTTGT
+
FFFFFF
@91706
ACTCGT
+
FFFFFF
@91707
ACTCGT
+
FFFFFF
@91708
CCTAGG
+
FFFFFF
@91709
ACTCGA
+
FFFFFF
@91710
ACTCGT
+
FFFFFF
@91711
ACGCGT
+
FFFFFF
@91712
ACTCGT
+
FFFFFF
@91713
ACTCGT
+
FFFFFF
@91714
ACTCGT
+
FFFFFF
@91715
CCTAGG
+
FFFFFF
@91716
TCTAGT
+
FFFFFF
@91717
ACTTGT
+
FFFFFF
@91718
ACTAGT
+
FFFFFF
@91719
ACGTGT
+
FFFFFF
@91720
ACTCGT
+
FFFFFF
@91721
ACTTGT
+
FFFFFF
@91722
ACTCGT
+
FFFFFF
@91723
ACGCGT
+
FFFFFF
@91724
ACTCGT
+
FFFFFF
@91725
TCTAGT
+
FFFFFF
@91726
ACTTGT
+
FFFFFF
@91727
CCTCGT
+
FFFFFF
@91728
ACTCGT
+
FFFFFF
@91729
ACTAGT
+
FFFFFF
@91730
CCTCGT
+
FFFFFF
@91731
CCTCGT
+
FFFFFF
@91732
ACTTGT
+
FFFFFF
@91733
ACTCGG
+
FFFFFF
@91734
CCTCGT
+
FFFFFF
@91735
ACTCGT
+
FFFFFF
@91736
ACTCGT
+
FFFFFF
@91737
ACTAGT
+
FFFFFF
@91738
ACTAGT
+
FFFFFF
@91739
ACTCGT
+
FFFFFF
@91740
ACGAGT
+
FFFFFF
@91741
ACTAGT
+
FFFFFF
@91742
ACTAGT
+
FFFFFF
@91743
CCTAGG
+
FFFFFF
@91744
ACGAGT
+
FFFFFF
@91745
ACTCGT
+
FFFFFF
@91746
CCTCGT
+
FFFFFF
@91747
ACGCGT
+
FFFFFF
@91748
ACTCGT
+
FFFFFF
@91749
ACTAGT
+
FFFFFF
@91750
ACTCGT
+
FFFFFF
@91751
ACTAGT
+
FFFFFF
@91752
ACTAGT
+
FFFFFF
@91753
ACTCGT
+
FFFFFF
@91754
ACTCGT
+
FFFFFF
@91755
CCTAGT
+
FFFFFF
@91756
ACTGGT
+
FFFFFF
@91757
ACTAGT
+
FFFFFF
@91758
ACTTGT
+
FFFFFF
@91759
TCTCGT
+
FFFFFF
@91760
CCTAGT
+
FFFFFF
@91761
TCTCGT
+
FFFFFF
@91762
ACGCGT
+
FFFFFF
@91763
ACTCGT
+
FFFFFF
@91764
ACTAGT
+
FFFFFF
@91765
TCTCGT
+
FFFFFF
@91766
ACTAGT
+
FFFFFF
@91767
ACTCGT
+
FFFFFF
@91768
ACTCGC
+
FFFFFF
@91769
ACGCGT
+
FFFFFF
@91770
CCTAGT
+
FFFFFF
@91771
ACGCGT
+
FFFFFF
@91772
ACGCGT
+
FFFFFF
@91773
ACTCGT
+
FFFFFF
@91774
ACTCGT
+
FFFFFF
@91775
CCTAGG
+
FFFFFF
@91776
ACTAGT
+
FFFFFF
@91777
ACTGGT
+
FFFFFF
@91778
ACGAGT
+
FFFFFF
@91779
ACTTGT
+
FFFFFF
@91780
ACGCGA
+
FFFFFF
@91781
ACTAGT
+
FFFFFF
@91782
ACTCGT
+
FFFFFF
@91783
ACTTGT
+
FFFFFF
@91784
CCTAGG
+
FFFFFF
@91785
CCTAGC
+
FFFFFF
@91786
ACTCGT
+
FFFFFF
@91787
CCTAGT
+
FFFFFF
@91788
ACTCGT
+
FFFFFF
@91789
ACGCGT
+
FFFFFF
@91790
TCTAGT
+
FFFFFF
@91791
ACGCGT
+
FFFFFF
@91792
ACTAGT
+
FFFFFF
@91793
CCTAGG
+
FFFFFF
@91794
ACGCGT
+
FFFFFF
@91795
ACTAGT
+
FFFFFF
@91796
ACTGGT
+
FFFFFF
@91797
ACTCGT
+
FFFFFF
@91798
TCTAGT
+
FFFFFF
@91799
ACTTGT
+
FFFFFF
@91800
ACTAGT
+
FFFFFF
@91801
TCTCGT
+
FFFFFF
@91802
ACTCGC
+
FFFFFF
@91803
CCTCGT
+
FFFFFF
@91804
ACTAGT
+
FFFFFF
@91805
ACACGT
+
FFFFFF
@91806
ACTTGT
+
FFFFFF
@91807
ACGCGT
+
FFFFFF
@91808
ACGTGT
+
FFFFFF
@91809
ACTAGT
+
FFFFFF
@91810
ACTCGT
+
FFFFFF
@91811
ACTCGC
+
FFFFFF
@91812
ACGCGT
+
FFFFFF
@91813
CCTCGT
+
FFFFFF
@91814
ACTTGC
+
FFFFFF
@91815
ACTGGT
+
FFFFFF
@91816
ACTTGT
+
FFFFFF
@91817
ACTCGC
+
FFFFFF
@91818
ACTTGG
+
FFFFFF
@91819
ACTCGT
+
FFFFFF
@91820
CCTAGG
+
FFFFFF
@91821
ACGCGT
+
FFFFFF
@91822
ACTCGT
+
FFFFFF
@91823
ACTGGT
+
FFFFFF
@91824
CCTCGT
+
FFFFFF
@91825
ACTGGT
+
FFFFFF
@91826
ACTTGT
+
FFFFFF
@91827
TCTCGT
+
FFFFFF
@91828
ACTAGC
+
FFFFFF
@91829
ACTGGT
+
FFFFFF
@91830
ACTAGT
+
FFFFFF
@91831
CCTCGT
+
FFFFFF
@91832
ACTCGT
+
FFFFFF
@91833
ACTAGT
+
FFFFFF
@91834
ACTTGT
+
FFFFFF
@91835
ACGCGT
+
FFFFFF
@91836
ACTAGT
+
FFFFFF
@91837
ACTCGT
+
FFFFFF
@91838
ACTCGT
+
FFFFFF
@91839
ACTCGT
+
FFFFFF
@91840
ACTCGT
+
FFFFFF
@91841
ACTCGT
+
FFFFFF
@91842
ACTCGC
+
FFFFFF
@91843
ACTCGT
+
FFFFFF
@91844
ACTCGA
+
FFFFFF
@91845
ACGTGC
+
FFFFFF
@91846
ACTTGT
+
FFFFFF
@91847
ACTTGT
+
FFFFFF
@91848
CCTAGC
+
FFFFFF
@91849
CCTAGC
+
FFFFFF
@91850
ACTTGT
+
FFFFFF
@91851
ACGAGT
+
FFFFFF
@91852
ACTCGT
+
FFFFFF
@91853
CCTCGT
+
FFFFFF
@91854
ACTAGT
+
FFFFFF
@91855
ACTCGT
+
FFFFFF
@91856
ACTTGC
+
FFFFFF
@91857
ACGAGT
+
FFFFFF
@91858
ACTCGG
+
FFFFFF
@91859
ACTTGT
+
FFFFFF
@91860
CCTCGC
+
FFFFFF
@91861
CCTCGT
+
FFFFFF
@91862
ACTAGT
+
FFFFFF
@91863
ACTCGG
+
FFFFFF
@91864
ACGCGT
+
FFFFFF
@91865
ACTCGT
+
FFFFFF
@91866
ACGTGC
+
FFFFFF
@91867
ACTCGT
+
FFFFFF
@91868
ACTAGT
+
FFFFFF
@91869
CCTAGG
+
FFFFFF
@91870
ACTTGT
+
FFFFFF
@91871
ACTCGT
+
FFFFFF
@91872
ACTAGT
+
FFFFFF
@91873
ACGTGT
+
FFFFFF
@91874
ACTAGT
+
FFFFFF
@91875
CCTAGG
+
FFFFFF
@91876
ACTTGT
+
FFFFFF
@91877
ACGCGT
+
FFFFFF
@91878
ACTGGT
+
FFFFFF
@91879
ACTCGT
+
FFFFFF
@91880
ACTGGT
+
FFFFFF
@91881
ACGAGT
+
FFFFFF
@91882
ACTCGC
+
FFFFFF
@91883
ACGCGT
+
FFFFFF
@91884
ACTGGT
+
FFFFFF
@91885
CCTCGT
+
FFFFFF
@91886
ACTCGT
+
FFFFFF
@91887
ACTGGT
+
FFFFFF
@91888
ACTCGT
+
FFFFFF
@91889
CCTCGT
+
FFFFFF
@91890
ACTCGT
+
FFFFFF
@91891
CCTAGG
+
FFFFFF
@91892
ACGCGT
+
FFFFFF
@91893
ACGCGT
+
FFFFFF
@91894
TCTAGT
+
FFFFFF
@91895
ACTCGC
+
FFFFFF
@91896
ACTGGT
+
FFFFFF
@91897
ACTAGT
+
FFFFFF
@91898
ACTCGT
+
FFFFFF
@91899
CCTCGT
+
FFFFFF
@91900
ACTCGT
+
FFFFFF
@91901
ACGGGT
+
FFFFFF
@91902
ACTTGT
+
FFFFFF
@91903
ACTCGC
+
FFFFFF
@91904
ACTTGT
+
FFFFFF
@91905
ACTTGC
+
FFFFFF
@91906
ACTGGT
+
FFFFFF
@91907
ACGCGT
+
FFFFFF
@91908
CCTAGG
+
FFFFFF
@91909
ACTCGG
+
FFFFFF
@91910
ACTCGT
+
FFFFFF
@91911
ACTGGT
+
FFFFFF
@91912
ACTAGT
+
FFFFFF
@91913
ACTCGT
+
FFFFFF
@91914
CCTAGG
+
FFFFFF
@91915
ACGCGT
+
FFFFFF
@91916
ACTAGT
+
FFFFFF
@91917
ACTCGT
+
FFFFFF
@91918
ACGAGT
+
FFFFFF
@91919
CCTAGT
+
FFFFFF
@91920
ACTCGT
+
FFFFFF
@91921
ACGTGC
+
FFFFFF
@91922
ACTCGT
+
FFFFFF
@91923
ACTGGT
+
FFFFFF
@91924
ACTCGC
+
FFFFFF
@91925
ACGCGT
+
FFFFFF
@91926
ACTTGT
+
FFFFFF
@91927
CCTCGT
+
FFFFFF
@91928
CCTAGC
+
FFFFFF
@91929
ACTGGT
+
FFFFFF
@91930
CCTAGT
+
FFFFFF
@91931
ACGTGC
+
FFFFFF
@91932
ACTCGT
+
FFFFFF
@91933
ACTTGT
+
FFFFFF
@91934
TCTAGT
+
FFFFFF
@91935
ACGTGT
+
FFFFFF
@91936
ACTCGT
+
FFFFFF
@91937
ACTCGT
+
FFFFFF
@91938
CCTAGG
+
FFFFFF
@91939
ACTTGT
+
FFFFFF
@91940
ACTCGT
+
FFFFFF
@91941
ACTTGT
+
FFFFFF
@91942
ACTCGT
+
FFFFFF
@91943
ACTCGT
+
FFFFFF
@91944
ACTAGT
+
FFFFFF
@91945
ACTCGT
+
FFFFFF
@91946
ACTTGC
+
FFFFFF
@91947
ACTGGT
+
FFFFFF
@91948
ACTTGT
+
FFFFFF
@91949
ACGCGT
+
FFFFFF
@91950
CCTCGT
+
FFFFFF
@91951
ACGCGT
+
FFFFFF
@91952
ACTCGT
+
FFFFFF
@91953
ACTCGC
+
FFFFFF
@91954
TCTAGT
+
FFFFFF
@91955
ACTCGT
+
FFFFFF
@91956
ACTAGT
+
FFFFFF
@91957
ACTAGT
+
FFFFFF
@91958
ACTCGT
+
FFFFFF
@91959
ACGCGT
+
FFFFFF
@91960
CCTCGT
+
FFFFFF
@91961
ACTCGT
+
FFFFFF
@91962
ACTAGT
+
FFFFFF
@91963
ACTAGT
+
FFFFFF
@91964
ACTGGT
+
FFFFFF
@91965
CCTCGT
+
FFFFFF
@91966
ACTCGT
+
FFFFFF
@91967
ACTCGT
+
FFFFFF
@91968
CCTCGT
+
FFFFFF
@91969
ACTCGC
+
FFFFFF
@91970
ACGCGT
+
FFFFFF
@91971
TCTCGT
+
FFFFFF
@91972
ACTTGT
+
FFFFFF
@91973
ACTAGT
+
FFFFFF
@91974
CCTCGT
+
FFFFFF
@91975
ACTCGA
+
FFFFFF
@91976
ACTTGC
+
FFFFFF
@91977
ACGTGC
+
FFFFFF
@91978
ACTGGT
+
FFFFFF
@91979
ACGAGT
+
FFFFFF
@91980
ACTCGT
+
FFFFFF
@91981
TCTCGT
+
FFFFFF
@91982
ACTCGT
+
FFFFFF
@91983
ACGCGA
+
FFFFFF
@91984
ACTCGG
+
FFFFFF
@91985
ACTTGT
+
FFFFFF
@91986
ACGCGT
+
FFFFFF
@91987
ACGAGT
+
FFFFFF
@91988
ACTGGT
+
FFFFFF
@91989
ACTCGT
+
FFFFFF
@91990
ACTTGT
+
FFFFFF
@91991
ACGCGT
+
FFFFFF
@91992
ACGAGT
+
FFFFFF
@91993
ACTAGT
+
FFFFFF
@91994
ACGCGT
+
FFFFFF
@91995
ACTAGT
+
FFFFFF
@91996
ACTTGT
+
FFFFFF
@91997
ACGCGT
+
FFFFFF
@91998
ACTCGT
+
FFFFFF
@91999
ACGCGT
+
FFFFFF
@92000
ACTCGT
+
FFFFFF
@92001
CCTCGT
+
FFFFFF
@92002
ACTGGT
+
FFFFFF
@92003
ACTCGT
+
FFFFFF
@92004
ACTTGT
+
FFFFFF
@92005
CCTCGT
+
FFFFFF
@92006
CCTAGC
+
FFFFFF
@92007
CCTAGG
+
FFFFFF
@92008
TCTCGT
+
FFFFFF
@92009
ACTGGT
+
FFFFFF
@92010
ACTGGT
+
FFFFFF
@92011
CCTCGT
+
FFFFFF
@92012
ACTTGT
+
FFFFFF
@92013
ACTCGT
+
FFFFFF
@92014
CCTCGT
+
FFFFFF
@92015
ACTCGT
+
FFFFFF
@92016
ACTGGT
+
FFFFFF
@92017
ACTTGT
+
FFFFFF
@92018
CCTAGT
+
FFFFFF
@92019
ACTCGT
+
FFFFFF
@92020
ACTCGT
+
FFFFFF
@92021
CCTCGT
+
FFFFFF
@92022
ACGCGT
+
FFFFFF
@92023
ACTCGT
+
FFFFFF
@92024
ACTTGG
+
FFFFFF
@92025
ACTCGT
+
FFFFFF
@92026
ACTCGT
+
FFFFFF
@92027
ACTCGC
+
FFFFFF
@92028
ACGCGT
+
FFFFFF
@92029
ACTCGT
+
FFFFFF
@92030
ACTCGC
+
FFFFFF
@92031
ACTCGT
+
FFFFFF
@92032
CCTCGT
+
FFFFFF
@92033
ACTCGT
+
FFFFFF
@92034
CCTAGG
+
FFFFFF
@92035
CCTAGT
+
FFFFFF
@92036
ACTCGT
+
FFFFFF
@92037
CCTAGG
+
FFFFFF
@92038
TCTCGT
+
FFFFFF
@92039
CCTAGG
+
FFFFFF
@92040
ACGAGT
+
FFFFFF
@92041
ACTAGT
+
FFFFFF
@92042
ACGCGT
+
FFFFFF
@92043
ACGCGT
+
FFFFFF
@92044
CCTCGT
+
FFFFFF
@92045
ACTAGT
+
FFFFFF
@92046
ACTTGT
+
FFFFFF
@92047
ACGCGT
+
FFFFFF
@92048
ACTCGT
+
FFFFFF
@92049
ACTCGT
+
FFFFFF
@92050
ACTCGC
+
FFFFFF
@92051
ACTCGT
+
FFFFFF
@92052
ACGCGA
+
FFFFFF
@92053
ACTCGT
+
FFFFFF
@92054
ACGAGT
+
FFFFFF
@92055
ACTAGT
+
FFFFFF
@92056
ACTTGC
+
FFFFFF
@92057
ACACGT
+
FFFFFF
@92058
ACTCGT
+
FFFFFF
@92059
ACTCGT
+
FFFFFF
@92060
ACGCGA
+
FFFFFF
@92061
ACGCGT
+
FFFFFF
@92062
ACTCGT
+
FFFFFF
@92063
ACTCGT
+
FFFFFF
@92064
ACTCGT
+
FFFFFF
@92065
TCTCGT
+
FFFFFF
@92066
ACTAGT
+
FFFFFF
@92067
ACGCGT
+
FFFFFF
@92068
ACGCGT
+
FFFFFF
@92069
ACTGGT
+
FFFFFF
@92070
ACTTGT
+
FFFFFF
@92071
CCTAGT
+
FFFFFF
@92072
ACGCGT
+
FFFFFF
@92073
ACTAGT
+
FFFFFF
@92074
ACTAGT
+
FFFFFF
@92075
ACTTGT
+
FFFFFF
@92076
ACTGGT
+
FFFFFF
@92077
ACTCGT
+
FFFFFF
@92078
ACTGGT
+
FFFFFF
@92079
ACTCGT
+
FFFFFF
@92080
ACGAGT
+
FFFFFF
@92081
ACGCGT
+
FFFFFF
@92082
ACTTGT
+
FFFFFF
@92083
ACGCGT
+
FFFFFF
@92084
ACTGGT
+
FFFFFF
@92085
ACTCGT
+
FFFFFF
@92086
CCTAGT
+
FFFFFF
@92087
ACTAGT
+
FFFFFF
@92088
ACTTGG
+
FFFFFF
@92089
ACTCGT
+
FFFFFF
@92090
ACTAGT
+
FFFFFF
@92091
ACTCGT
+
FFFFFF
@92092
ACTCGA
+
FFFFFF
@92093
ACGCGT
+
FFFFFF
@92094
ACTCGT
+
FFFFFF
@92095
CCTCGT
+
FFFFFF
@92096
ACGCGT
+
FFFFFF
@92097
ACGCGT
+
FFFFFF
@92098
CCTAGT
+
FFFFFF
@92099
ACTAGA
+
FFFFFF
@92100
ACTCGT
+
FFFFFF
@92101
ACTCGT
+
FFFFFF
@92102
ACGCGT
+
FFFFFF
@92103
CCTCGT
+
FFFFFF
@92104
ACTTGT
+
FFFFFF
@92105
ACTCGT
+
FFFFFF
@92106
ACTCGT
+
FFFFFF
@92107
CCTAGG
+
FFFFFF
@92108
ACTTGG
+
FFFFFF
@92109
ACGCGT
+
FFFFFF
@92110
ACGTGT
+
FFFFFF
@92111
ACTCGC
+
FFFFFF
@92112
ACTCGT
+
FFFFFF
@92113
ACTCGT
+
FFFFFF
@92114
ACTAGT
+
FFFFFF
@92115
ACTCGT
+
FFFFFF
@92116
CCTCGT
+
FFFFFF
@92117
ACTCGT
+
FFFFFF
@92118
ACTCGT
+
FFFFFF
@92119
ACTTGT
+
FFFFFF
@92120
ACTAGT
+
FFFFFF
@92121
CCTCGT
+
FFFFFF
@92122
ACTTGT
+
FFFFFF
@92123
ACTCGT
+
FFFFFF
@92124
ACTAGT
+
FFFFFF
@92125
ACTAGT
+
FFFFFF
@92126
ACTCGT
+
FFFFFF
@92127
ACGCGA
+
FFFFFF
@92128
ACTCGT
+
FFFFFF
@92129
ACTTGT
+
FFFFFF
@92130
ACTTGT
+
FFFFFF
@92131
ACTAGT
+
FFFFFF
@92132
TCTAGT
+
FFFFFF
@92133
ACGCGT
+
FFFFFF
@92134
ACTCGT
+
FFFFFF
@92135
ACTCGT
+
FFFFFF
@92136
ACTCGT
+
FFFFFF
@92137
ACGCGT
+
FFFFFF
@92138
ACTAGT
+
FFFFFF
@92139
ACTTGT
+
FFFFFF
@92140
ACTAGC
+
FFFFFF
@92141
ACTAGC
+
FFFFFF
@92142
CCTAGG
+
FFFFFF
@92143
ACTAGT
+
FFFFFF
@92144
ACTCGT
+
FFFFFF
@92145
ACTCGT
+
FFFFFF
@92146
ACGTGT
+
FFFFFF
@92147
ACTAGT
+
FFFFFF
@92148
ACTAGT
+
FFFFFF
@92149
CCTCGT
+
FFFFFF
@92150
CCTCGT
+
FFFFFF
@92151
ACTTGT
+
FFFFFF
@92152
ACTCGT
+
FFFFFF
@92153
CCTCGC
+
FFFFFF
@92154
ACTAGT
+
FFFFFF
@92155
ACTTGT
+
FFFFFF
@92156
ACGCGT
+
FFFFFF
@92157
ACTAGT
+
FFFFFF
@92158
ACTCGG
+
FFFFFF
@92159
CCTAGT
+
FFFFFF
@92160
ACTAGT
+
FFFFFF
@92161
ACTCGT
+
FFFFFF
@92162
ACTCGT
+
FFFFFF
@92163
ACTTGT
+
FFFFFF
@92164
CCTAGG
+
FFFFFF
@92165
ACTTGG
+
FFFFFF
@92166
ACTCGT
+
FFFFFF
@92167
ACTGGT
+
FFFFFF
@92168
ACGTGT
+
FFFFFF
@92169
ACTTGT
+
FFFFFF
@92170
ACTCGT
+
FFFFFF
@92171
CCTAGG
+
FFFFFF
@92172
ACGCGT
+
FFFFFF
@92173
CCTCGT
+
FFFFFF
@92174
ACGCGT
+
FFFFFF
@92175
ACTCGT
+
FFFFFF
@92176
ACTAGA
+
FFFFFF
@92177
ACTTGC
+
FFFFFF
@92178
ACACGT
+
FFFFFF
@92179
ACTCGT
+
FFFFFF
@92180
ACTAGT
+
FFFFFF
@92181
ACTTGT
+
FFFFFF
@92182
ACTGGT
+
FFFFFF
@92183
ACTCGT
+
FFFFFF
@92184
ACGCGT
+
FFFFFF
@92185
ACTCGT
+
FFFFFF
@92186
ACGCGT
+
FFFFFF
@92187
ACTAGT
+
FFFFFF
@92188
ACTAGT
+
FFFFFF
@92189
ACTGGT
+
FFFFFF
@92190
ACTCGT
+
FFFFFF
@92191
ACGCGT
+
FFFFFF
@92192
CCTAGG
+
FFFFFF
@92193
ACGCGT
+
FFFFFF
@92194
ACGCGT
+
FFFFFF
@92195
ACTAGT
+
FFFFFF
@92196
ACTAGT
+
FFFFFF
@92197
ACTAGT
+
FFFFFF
@92198
ACTTGT
+
FFFFFF
@92199
ACGCGT
+
FFFFFF
@92200
ACTAGT
+
FFFFFF
@92201
ACGCGA
+
FFFFFF
@92202
ACGCGT
+
FFFFFF
@92203
CCTAGG
+
FFFFFF
@92204
ACTTGT
+
FFFFFF
@92205
ACTTGT
+
FFFFFF
@92206
ACTTGT
+
FFFFFF
@92207
ACTGGT
+
FFFFFF
@92208
ACTAGT
+
FFFFFF
@92209
ACTCGT
+
FFFFFF
@92210
ACTCGG
+
FFFFFF
@92211
ACGCGT
+
FFFFFF
@92212
ACTCGA
+
FFFFFF
@92213
CCTAGG
+
FFFFFF
@92214
ACTTGT
+
FFFFFF
@92215
ACTTGT
+
FFFFFF
@92216
CCTCGT
+
FFFFFF
@92217
ACTTGT
+
FFFFFF
@92218
CCTCGT
+
FFFFFF
@92219
ACTAGT
+
FFFFFF
@92220
ACTGGT
+
FFFFFF
@92221
ACTCGT
+
FFFFFF
@92222
ACTAGT
+
FFFFFF
@92223
ACTTGG
+
FFFFFF
@92224
ACTCGT
+
FFFFFF
@92225
CCTCGT
+
FFFFFF
@92226
ACTGGT
+
FFFFFF
@92227
ACTTGT
+
FFFFFF
@92228
ACTAGT
+
FFFFFF
@92229
ACTCGT
+
FFFFFF
@92230
ACTAGT
+
FFFFFF
@92231
ACTCGT
+
FFFFFF
@92232
CCTAGG
+
FFFFFF
@92233
ACTCGT
+
FFFFFF
@92234
ACTCGT
+
FFFFFF
@92235
ACTCGT
+
FFFFFF
@92236
ACGCGT
+
FFFFFF
@92237
ACTTGT
+
FFFFFF
@92238
ACTCGG
+
FFFFFF
@92239
ACTTGT
+
FFFFFF
@92240
ACGTGT
+
FFFFFF
@92241
ACTTGT
+
FFFFFF
@92242
ACTCGC
+
FFFFFF
@92243
CCTCGT
+
FFFFFF
@92244
ACTCGT
+
FFFFFF
@92245
ACTAGT
+
FFFFFF
@92246
ACTCGC
+
FFFFFF
@92247
TCTAGT
+
FFFFFF
@92248
ACTCGT
+
FFFFFF
@92249
ACGTGC
+
FFFFFF
@92250
ACTCGT
+
FFFFFF
@92251
ACGCGT
+
FFFFFF
@92252
ACTCGT
+
FFFFFF
@92253
ACTAGA
+
FFFFFF
@92254
CCTCGT
+
FFFFFF
@92255
ACTCGT
+
FFFFFF
@92256
ACTAGT
+
FFFFFF
@92257
CCTCGT
+
FFFFFF
@92258
CCTAGG
+
FFFFFF
@92259
CCTCGT
+
FFFFFF
@92260
ACTTGT
+
FFFFFF
@92261
ACTCGT
+
FFFFFF
@92262
ACGTGT
+
FFFFFF
@92263
ACGCGT
+
FFFFFF
@92264
CCTCGT
+
FFFFFF
@92265
CCTAGG
+
FFFFFF
@92266
CCTAGG
+
FFFFFF
@92267
ACTCGC
+
FFFFFF
@92268
ACGCGT
+
FFFFFF
@92269
ACTCGT
+
FFFFFF
@92270
ACTTGT
+
FFFFFF
@92271
CCTAGT
+
FFFFFF
@92272
ACGCGT
+
FFFFFF
@92273
ACTTGC
+
FFFFFF
@92274
ACTCGT
+
FFFFFF
@92275
CCTAGC
+
FFFFFF
@92276
ACTGGT
+
FFFFFF
@92277
ACTCGT
+
FFFFFF
@92278
ACTCGT
+
FFFFFF
@92279
ACTGGT
+
FFFFFF
@92280
CCTCGT
+
FFFFFF
@92281
ACGCGT
+
FFFFFF
@92282
ACTCGT
+
FFFFFF
@92283
CCTAGG
+
FFFFFF
@92284
ACTCGT
+
FFFFFF
@92285
ACTAGT
+
FFFFFF
@92286
ACGCGT
+
FFFFFF
@92287
ACTTGT
+
FFFFFF
@92288
ACTGGT
+
FFFFFF
@92289
ACTCGT
+
FFFFFF
@92290
ACGCGT
+
FFFFFF
@92291
ACGAGT
+
FFFFFF
@92292
ACGCGT
+
FFFFFF
@92293
ACTGGT
+
FFFFFF
@92294
ACTCGT
+
FFFFFF
@92295
ACGCGT
+
FFFFFF
@92296
ACGAGT
+
FFFFFF
@92297
ACTCGT
+
FFFFFF
@92298
ACTCGT
+
FFFFFF
@92299
CCTCGT
+
FFFFFF
@92300
ACTCGT
+
FFFFFF
@92301
ACGTGC
+
FFFFFF
@92302
ACTCGT
+
FFFFFF
@92303
ACTCGT
+
FFFFFF
@92304
ACTTGT
+
FFFFFF
@92305
ACTCGT
+
FFFFFF
@92306
ACTTGT
+
FFFFFF
@92307
ACGCGT
+
FFFFFF
@92308
CCTAGC
+
FFFFFF
@92309
ACGTGT
+
FFFFFF
@92310
ACGTGC
+
FFFFFF
@92311
ACTCGT
+
FFFFFF
@92312
ACTTGT
+
FFFFFF
@92313
ACTTGT
+
FFFFFF
@92314
ACGCGT
+
FFFFFF
@92315
CCTAGG
+
FFFFFF
@92316
ACTTGC
+
FFFFFF
@92317
TCTAGT
+
FFFFFF
@92318
CCTCGT
+
FFFFFF
@92319
ACTCGG
+
FFFFFF
@92320
CCGCGT
+
FFFFFF
@92321
ACTCGT
+
FFFFFF
@92322
CCTAGG
+
FFFFFF
@92323
ACTTGT
+
FFFFFF
@92324
ACTCGT
+
FFFFFF
@92325
ACTAGT
+
FFFFFF
@92326
ACGCGT
+
FFFFFF
@92327
CCTAGG
+
FFFFFF
@92328
ACTTGC
+
FFFFFF
@92329
ACTGGT
+
FFFFFF
@92330
ACTGGT
+
FFFFFF
@92331
ACTAGT
+
FFFFFF
@92332
ACTAGT
+
FFFFFF
@92333
CCTAGG
+
FFFFFF
@92334
ACTCGT
+
FFFFFF
@92335
ACTTGT
+
FFFFFF
@92336
ACTAGT
+
FFFFFF
@92337
ACGCGT
+
FFFFFF
@92338
ACTAGA
+
FFFFFF
@92339
ACGTGC
+
FFFFFF
@92340
CCTCGT
+
FFFFFF
@92341
ACTCGT
+
FFFFFF
@92342
CCTAGC
+
FFFFFF
@92343
ACGAGT
+
FFFFFF
@92344
ACTAGT
+
FFFFFF
@92345
ACGCGT
+
FFFFFF
@92346
ACTTGT
+
FFFFFF
@92347
ACTCGT
+
FFFFFF
@92348
ACTAGT
+
FFFFFF
@92349
ACTCGT
+
FFFFFF
@92350
ACTTGT
+
FFFFFF
@92351
ACTCGT
+
FFFFFF
@92352
ACTCGC
+
FFFFFF
@92353
ACTCGT
+
FFFFFF
@92354
ACTCGT
+
FFFFFF
@92355
ACTTGT
+
FFFFFF
@92356
TCTAGT
+
FFFFFF
@92357
ACTCGC
+
FFFFFF
@92358
CCTCGT
+
FFFFFF
@92359
ACTTGT
+
FFFFFF
@92360
CCTAGG
+
FFFFFF
@92361
ACTCGT
+
FFFFFF
@92362
ACTCGT
+
FFFFFF
@92363
ACTAGT
+
FFFFFF
@92364
ACTCGT
+
FFFFFF
@92365
CCTCGT
+
FFFFFF
@92366
TCTCGT
+
FFFFFF
@92367
ACGTGT
+
FFFFFF
@92368
ACGTGT
+
FFFFFF
@92369
ACTCGT
+
FFFFFF
@92370
ACTCGT
+
FFFFFF
@92371
ACTCGT
+
FFFFFF
@92372
ACGCGA
+
FFFFFF
@92373
ACTCGT
+
FFFFFF
@92374
ACTTGT
+
FFFFFF
@92375
ACTAGT
+
FFFFFF
@92376
ACGTGC
+
FFFFFF
@92377
CCTAGG
+
FFFFFF
@92378
ACTCGT
+
FFFFFF
@92379
TCTCGT
+
FFFFFF
@92380
CCTAGG
+
FFFFFF
@92381
ACTCGT
+
FFFFFF
@92382
ACTTGT
+
FFFFFF
@92383
ACTAGT
+
FFFFFF
@92384
ACTCGT
+
FFFFFF
@92385
CCTCGT
+
FFFFFF
@92386
ACTAGT
+
FFFFFF
@92387
ACTCGT
+
FFFFFF
@92388
ACTCGG
+
FFFFFF
@92389
ACTAGT
+
FFFFFF
@92390
ACTTGG
+
FFFFFF
@92391
ACTCGT
+
FFFFFF
@92392
ACTAGT
+
FFFFFF
@92393
ACTCGT
+
FFFFFF
@92394
ACTAGT
+
FFFFFF
@92395
ACTCGT
+
FFFFFF
@92396
ACTTGT
+
FFFFFF
@92397
ACTCGT
+
FFFFFF
@92398
CCTAGG
+
FFFFFF
@92399
CCTCGT
+
FFFFFF
@92400
ACTCGT
+
FFFFFF
@92401
ACTGGT
+
FFFFFF
@92402
ACTAGT
+
FFFFFF
@92403
ACTGGT
+
FFFFFF
@92404
ACTAGT
+
FFFFFF
@92405
ACTAGT
+
FFFFFF
@92406
ACTAGT
+
FFFFFF
@92407
ACGCGT
+
FFFFFF
@92408
CCTAGT
+
FFFFFF
@92409
CCTAGG
+
FFFFFF
@92410
ACGCGT
+
FFFFFF
@92411
ACTCGT
+
FFFFFF
@92412
CCTCGT
+
FFFFFF
@92413
ACTAGT
+
FFFFFF
@92414
ACTAGT
+
FFFFFF
@92415
ACTAGT
+
FFFFFF
@92416
ACTTGT
+
FFFFFF
@92417
CCTCGT
+
FFFFFF
@92418
ACTCGG
+
FFFFFF
@92419
ACTCGT
+
FFFFFF
@92420
TCTAGT
+
FFFFFF
@92421
ACGCGT
+
FFFFFF
@92422
CCTAGG
+
FFFFFF
@92423
ACGCGT
+
FFFFFF
@92424
ACTCGT
+
FFFFFF
@92425
ACGCGT
+
FFFFFF
@92426
ACTTGT
+
FFFFFF
@92427
ACGCGT
+
FFFFFF
@92428
ACTCGT
+
FFFFFF
@92429
CCTAGC
+
FFFFFF
@92430
CCTAGG
+
FFFFFF
@92431
ACTAGA
+
FFFFFF
@92432
ACTTGT
+
FFFFFF
@92433
CCTAGT
+
FFFFFF
@92434
ACTCGT
+
FFFFFF
@92435
ACTAGT
+
FFFFFF
@92436
ACTCGT
+
FFFFFF
@92437
ACTCGC
+
FFFFFF
@92438
CCTCGT
+
FFFFFF
@92439
ACGCGT
+
FFFFFF
@92440
ACGCGT
+
FFFFFF
@92441
ACTGGT
+
FFFFFF
@92442
ACTAGT
+
FFFFFF
@92443
ACTCGT
+
FFFFFF
@92444
ACTCGT
+
FFFFFF
@92445
ACGTGC
+
FFFFFF
@92446
ACTAGT
+
FFFFFF
@92447
CCTCGT
+
FFFFFF
@92448
CCTCGT
+
FFFFFF
@92449
ACTGGT
+
FFFFFF
@92450
CCTAGG
+
FFFFFF
@92451
ACTCGC
+
FFFFFF
@92452
ACTCGT
+
FFFFFF
@92453
ACGCGT
+
FFFFFF
@92454
ACGCGT
+
FFFFFF
@92455
ACTCGT
+
FFFFFF
@92456
CCTAGC
+
FFFFFF
@92457
TCTAGT
+
FFFFFF
@92458
ACGTGT
+
FFFFFF
@92459
CCTAGG
+
FFFFFF
@92460
ACTCGT
+
FFFFFF
@92461
ACTCGT
+
FFFFFF
@92462
ACTCGT
+
FFFFFF
@92463
ACGCGT
+
FFFFFF
@92464
TCTGGT
+
FFFFFF
@92465
ACGCGA
+
FFFFFF
@92466
ACTCGT
+
FFFFFF
@92467
ACTCGT
+
FFFFFF
@92468
ACTTGT
+
FFFFFF
@92469
ACTCGC
+
FFFFFF
@92470
ACTTGT
+
FFFFFF
@92471
CCTCGT
+
FFFFFF
@92472
ACGTGC
+
FFFFFF
@92473
ACGCGT
+
FFFFFF
@92474
ACTCGT
+
FFFFFF
@92475
ACTTGC
+
FFFFFF
@92476
ACGTGT
+
FFFFFF
@92477
ACTCGT
+
FFFFFF
@92478
ACGAGT
+
FFFFFF
@92479
ACTCGT
+
FFFFFF
@92480
ACGAGT
+
FFFFFF
@92481
CCTCGT
+
FFFFFF
@92482
ACTAGT
+
FFFFFF
@92483
ACTAGT
+
FFFFFF
@92484
ACTCGT
+
FFFFFF
@92485
ACTAGT
+
FFFFFF
@92486
ACTCGT
+
FFFFFF
@92487
ACTCGT
+
FFFFFF
@92488
ACGCGT
+
FFFFFF
@92489
ACGCGT
+
FFFFFF
@92490
ACTCGT
+
FFFFFF
@92491
ACTGGT
+
FFFFFF
@92492
CCTAGG
+
FFFFFF
@92493
ACTCGT
+
FFFFFF
@92494
ACGCGT
+
FFFFFF
@92495
ACTCGT
+
FFFFFF
@92496
ACTCGT
+
FFFFFF
@92497
ACTAGT
+
FFFFFF
@92498
CCTCGT
+
FFFFFF
@92499
ACTCGT
+
FFFFFF
@92500
ACTAGT
+
FFFFFF
@92501
ACTCGT
+
FFFFFF
@92502
ACTCGT
+
FFFFFF
@92503
ACTCGT
+
FFFFFF
@92504
CCTAGG
+
FFFFFF
@92505
CCTAGT
+
FFFFFF
@92506
ACTCGT
+
FFFFFF
@92507
ACTTGT
+
FFFFFF
@92508
ACGCGT
+
FFFFFF
@92509
ACGCGT
+
FFFFFF
@92510
CCTCGT
+
FFFFFF
@92511
ACTCGT
+
FFFFFF
@92512
ACGCGT
+
FFFFFF
@92513
ACTTGT
+
FFFFFF
@92514
ACGAGT
+
FFFFFF
@92515
ACTCGT
+
FFFFFF
@92516
ACTTGT
+
FFFFFF
@92517
ACTTGT
+
FFFFFF
@92518
ACTCGT
+
FFFFFF
@92519
ACTCGT
+
FFFFFF
@92520
ACTGGT
+
FFFFFF
@92521
ACTCGT
+
FFFFFF
@92522
ACTCGT
+
FFFFFF
@92523
ACTTGT
+
FFFFFF
@92524
TCTAGT
+
FFFFFF
@92525
ACTAGT
+
FFFFFF
@92526
ACTGGT
+
FFFFFF
@92527
ACTTGT
+
FFFFFF
@92528
ACTCGC
+
FFFFFF
@92529
ACTGGT
+
FFFFFF
@92530
TCTCGT
+
FFFFFF
@92531
ACTCGC
+
FFFFFF
@92532
TCTCGT
+
FFFFFF
@92533
ACTGGT
+
FFFFFF
@92534
ACTAGT
+
FFFFFF
@92535
ACTTGT
+
FFFFFF
@92536
ACTAGT
+
FFFFFF
@92537
ACTAGT
+
FFFFFF
@92538
CCTCGT
+
FFFFFF
@92539
ACTCGT
+
FFFFFF
@92540
ACTTGG
+
FFFFFF
@92541
ACTCGT
+
FFFFFF
@92542
ACTCGT
+
FFFFFF
@92543
CCTCGT
+
FFFFFF
@92544
ACTCGT
+
FFFFFF
@92545
ACTCGT
+
FFFFFF
@92546
CCTAGG
+
FFFFFF
@92547
ACTCGT
+
FFFFFF
@92548
ACTCGT
+
FFFFFF
@92549
ACTCGT
+
FFFFFF
@92550
ACTCGT
+
FFFFFF
@92551
TCTAGT
+
FFFFFF
@92552
ACGAGT
+
FFFFFF
@92553
ACTCGT
+
FFFFFF
@92554
ACTCGT
+
FFFFFF
@92555
ACGCGT
+
FFFFFF
@92556
CCTCGT
+
FFFFFF
@92557
ACGAGT
+
FFFFFF
@92558
ACTCGT
+
FFFFFF
@92559
ACTAGT
+
FFFFFF
@92560
ACTCGC
+
FFFFFF
@92561
ACTCGT
+
FFFFFF
@92562
ACTCGT
+
FFFFFF
@92563
ACTCGT
+
FFFFFF
@92564
ACTTGT
+
FFFFFF
@92565
ACTCGG
+
FFFFFF
@92566
CCTCGT
+
FFFFFF
@92567
ACTCGT
+
FFFFFF
@92568
ACTTGT
+
FFFFFF
@92569
CCTCGT
+
FFFFFF
@92570
ACTCGT
+
FFFFFF
@92571
ACTCGT
+
FFFFFF
@92572
ACTCGT
+
FFFFFF
@92573
ACTAGT
+
FFFFFF
@92574
ACTCGT
+
FFFFFF
@92575
ACTGGT
+
FFFFFF
@92576
ACTCGC
+
FFFFFF
@92577
CCTCGT
+
FFFFFF
@92578
ACTTGC
+
FFFFFF
@92579
TCTCGT
+
FFFFFF
@92580
ACTAGT
+
FFFFFF
@92581
ACTCGT
+
FFFFFF
@92582
ACTCGT
+
FFFFFF
@92583
ACTAGT
+
FFFFFF
@92584
ACTCGT
+
FFFFFF
@92585
ACTCGT
+
FFFFFF
@92586
ACTTGT
+
FFFFFF
@92587
ACTCGT
+
FFFFFF
@92588
ACTCGT
+
FFFFFF
@92589
ACTTGC
+
FFFFFF
@92590
ACTCGT
+
FFFFFF
@92591
ACTAGT
+
FFFFFF
@92592
ACTCGT
+
FFFFFF
@92593
ACTTGT
+
FFFFFF
@92594
ACTGGT
+
FFFFFF
@92595
ACTCGT
+
FFFFFF
@92596
CCTCGT
+
FFFFFF
@92597
ACTTGC
+
FFFFFF
@92598
ACTCGT
+
FFFFFF
@92599
ACTAGT
+
FFFFFF
@92600
ACTCGT
+
FFFFFF
@92601
ACTCGT
+
FFFFFF
@92602
ACTTGG
+
FFFFFF
@92603
ACTTGT
+
FFFFFF
@92604
ACTTGT
+
FFFFFF
@92605
ACTAGT
+
FFFFFF
@92606
CCTCGT
+
FFFFFF
@92607
TCTAGT
+
FFFFFF
@92608
CCTCGT
+
FFFFFF
@92609
ACGCGT
+
FFFFFF
@92610
ACGCGT
+
FFFFFF
@92611
ACTGGT
+
FFFFFF
@92612
ACTAGT
+
FFFFFF
@92613
ACTCGT
+
FFFFFF
@92614
ACTCGT
+
FFFFFF
@92615
ACGCGT
+
FFFFFF
@92616
ACTCGT
+
FFFFFF
@92617
ACTAGT
+
FFFFFF
@92618
CCTAGG
+
FFFFFF
@92619
ACTCGT
+
FFFFFF
@92620
ACTCGT
+
FFFFFF
@92621
ACTCGT
+
FFFFFF
@92622
ACTTGT
+
FFFFFF
@92623
ACTTGC
+
FFFFFF
@92624
ACGCGT
+
FFFFFF
@92625
ACTAGT
+
FFFFFF
@92626
ACGCGT
+
FFFFFF
@92627
ACTCGT
+
FFFFFF
@92628
ACTTGT
+
FFFFFF
@92629
ACTCGT
+
FFFFFF
@92630
ACTCGT
+
FFFFFF
@92631
ACTAGT
+
FFFFFF
@92632
ACTCGT
+
FFFFFF
@92633
ACTTGC
+
FFFFFF
@92634
ACTTGT
+
FFFFFF
@92635
ACTAGT
+
FFFFFF
@92636
ACTCGT
+
FFFFFF
@92637
ACTCGT
+
FFFFFF
@92638
CCTAGT
+
FFFFFF
@92639
ACTCGT
+
FFFFFF
@92640
ACTAGT
+
FFFFFF
@92641
TCTAGT
+
FFFFFF
@92642
ACTAGT
+
FFFFFF
@92643
ACTCGT
+
FFFFFF
@92644
CCTAGG
+
FFFFFF
@92645
ACTCGT
+
FFFFFF
@92646
ACTAGT
+
FFFFFF
@92647
ACTAGT
+
FFFFFF
@92648
ACTCGA
+
FFFFFF
@92649
ACTCGT
+
FFFFFF
@92650
ACGCGA
+
FFFFFF
@92651
ACTGGT
+
FFFFFF
@92652
ACTTGT
+
FFFFFF
@92653
ACTCGT
+
FFFFFF
@92654
CCTAGG
+
FFFFFF
@92655
ACTCGT
+
FFFFFF
@92656
CCTAGG
+
FFFFFF
@92657
ACTCGT
+
FFFFFF
@92658
ACTAGT
+
FFFFFF
@92659
ACTAGT
+
FFFFFF
@92660
CCTAGG
+
FFFFFF
@92661
ACTCGT
+
FFFFFF
@92662
ACGTGT
+
FFFFFF
@92663
ACTCGT
+
FFFFFF
@92664
CCTAGG
+
FFFFFF
@92665
ACTTGT
+
FFFFFF
@92666
ACGCGT
+
FFFFFF
@92667
ACTAGT
+
FFFFFF
@92668
CCTCGT
+
FFFFFF
@92669
CCTAGG
+
FFFFFF
@92670
ACTCGT
+
FFFFFF
@92671
ACTCGT
+
FFFFFF
@92672
ACTTGT
+
FFFFFF
@92673
ACTTGC
+
FFFFFF
@92674
ACTTGT
+
FFFFFF
@92675
ACGCGT
+
FFFFFF
@92676
ACTTGT
+
FFFFFF
@92677
ACTCGT
+
FFFFFF
@92678
ACTTGT
+
FFFFFF
@92679
CCTAGG
+
FFFFFF
@92680
ACTTGT
+
FFFFFF
@92681
CCTAGG
+
FFFFFF
@92682
ACGCGT
+
FFFFFF
@92683
ACTCGT
+
FFFFFF
@92684
ACTCGT
+
FFFFFF
@92685
ACTTGG
+
FFFFFF
@92686
ACGAGT
+
FFFFFF
@92687
CCTAGC
+
FFFFFF
@92688
CCTCGT
+
FFFFFF
@92689
ACGCGT
+
FFFFFF
@92690
CCTCGT
+
FFFFFF
@92691
CCTCGT
+
FFFFFF
@92692
ACTCGT
+
FFFFFF
@92693
ACTCGT
+
FFFFFF
@92694
ACTCGT
+
FFFFFF
@92695
ACGCGA
+
FFFFFF
@92696
ACTCGT
+
FFFFFF
@92697
CCTAGG
+
FFFFFF
@92698
ACGCGT
+
FFFFFF
@92699
ACTCGG
+
FFFFFF
@92700
ACTCGC
+
FFFFFF
@92701
ACTAGT
+
FFFFFF
@92702
CCTAGG
+
FFFFFF
@92703
TCTCGT
+
FFFFFF
@92704
ACGCGT
+
FFFFFF
@92705
CCTCGT
+
FFFFFF
@92706
ACTTGT
+
FFFFFF
@92707
CCTCGT
+
FFFFFF
@92708
ACTAGT
+
FFFFFF
@92709
ACTCGT
+
FFFFFF
@92710
CCTAGG
+
FFFFFF
@92711
CCTAGG
+
FFFFFF
@92712
ACGCGT
+
FFFFFF
@92713
CCTAGG
+
FFFFFF
@92714
ACTGGT
+
FFFFFF
@92715
CCTAGT
+
FFFFFF
@92716
ACTTGT
+
FFFFFF
@92717
ACTCGT
+
FFFFFF
@92718
ACTAGT
+
FFFFFF
@92719
ACTCGT
+
FFFFFF
@92720
CCTAGG
+
FFFFFF
@92721
CCTCGT
+
FFFFFF
@92722
ACGCGT
+
FFFFFF
@92723
ACGTGT
+
FFFFFF
@92724
CCTCGT
+
FFFFFF
@92725
ACTAGT
+
FFFFFF
@92726
CCTAGG
+
FFFFFF
@92727
TCTAGT
+
FFFFFF
@92728
CCTAGC
+
FFFFFF
@92729
ACTCGT
+
FFFFFF
@92730
ACTCGT
+
FFFFFF
@92731
TCTAGT
+
FFFFFF
@92732
ACTAGT
+
FFFFFF
@92733
ACTGGT
+
FFFFFF
@92734
ACTTGT
+
FFFFFF
@92735
ACTGGT
+
FFFFFF
@92736
CCTCGT
+
FFFFFF
@92737
CCTAGC
+
FFFFFF
@92738
ACTCGT
+
FFFFFF
@92739
ACTCGC
+
FFFFFF
@92740
ACTAGT
+
FFFFFF
@92741
CCTAGG
+
FFFFFF
@92742
ACTTGT
+
FFFFFF
@92743
ACGTGT
+
FFFFFF
@92744
ACTGGT
+
FFFFFF
@92745
ACTCGC
+
FFFFFF
@92746
ACGCGA
+
FFFFFF
@92747
ACTCGT
+
FFFFFF
@92748
ACTCGG
+
FFFFFF
@92749
ACTTGT
+
FFFFFF
@92750
ACTAGT
+
FFFFFF
@92751
CCTCGT
+
FFFFFF
@92752
ACGTGT
+
FFFFFF
@92753
ACTCGC
+
FFFFFF
@92754
ACGCGT
+
FFFFFF
@92755
ACGCGT
+
FFFFFF
@92756
ACTAGA
+
FFFFFF
@92757
ACTTGC
+
FFFFFF
@92758
ACGCGT
+
FFFFFF
@92759
CCTAGC
+
FFFFFF
@92760
ACTTGT
+
FFFFFF
@92761
ACTAGT
+
FFFFFF
@92762
ACTCGT
+
FFFFFF
@92763
ACGTGC
+
FFFFFF
@92764
ACTAGT
+
FFFFFF
@92765
CCTCGT
+
FFFFFF
@92766
ACTCGC
+
FFFFFF
@92767
ACTAGT
+
FFFFFF
@92768
ACTCGT
+
FFFFFF
@92769
ACTTGT
+
FFFFFF
@92770
ACTCGT
+
FFFFFF
@92771
ACTCGT
+
FFFFFF
@92772
TCTAGT
+
FFFFFF
@92773
ACGCGT
+
FFFFFF
@92774
ACTTGG
+
FFFFFF
@92775
ACTCGT
+
FFFFFF
@92776
ACTAGT
+
FFFFFF
@92777
CCTAGG
+
FFFFFF
@92778
ACGCGT
+
FFFFFF
@92779
CCTCGC
+
FFFFFF
@92780
ACTCGT
+
FFFFFF
@92781
ACTTGT
+
FFFFFF
@92782
TCTAGT
+
FFFFFF
@92783
ACGAGT
+
FFFFFF
@92784
ACTCGT
+
FFFFFF
@92785
TCTAGT
+
FFFFFF
@92786
ACTCGT
+
FFFFFF
@92787
ACTCGT
+
FFFFFF
@92788
ACTTGT
+
FFFFFF
@92789
ACGCGT
+
FFFFFF
@92790
ACTTGT
+
FFFFFF
@92791
CCTAGG
+
FFFFFF
@92792
ACTTGT
+
FFFFFF
@92793
ACTTGT
+
FFFFFF
@92794
ACGCGT
+
FFFFFF
@92795
ACTGGT
+
FFFFFF
@92796
ACTAGT
+
FFFFFF
@92797
ACTAGT
+
FFFFFF
@92798
CCTAGG
+
FFFFFF
@92799
TCTAGT
+
FFFFFF
@92800
ACGCGT
+
FFFFFF
@92801
ACTGGT
+
FFFFFF
@92802
ACTCGT
+
FFFFFF
@92803
ACGTGC
+
FFFFFF
@92804
ACTCGT
+
FFFFFF
@92805
ACTAGT
+
FFFFFF
@92806
ACGCGT
+
FFFFFF
@92807
ACTCGT
+
FFFFFF
@92808
ACTCGA
+
FFFFFF
@92809
ACGCGT
+
FFFFFF
@92810
ACTTGT
+
FFFFFF
@92811
ACGCGT
+
FFFFFF
@92812
ACTAGT
+
FFFFFF
@92813
ACGAGT
+
FFFFFF
@92814
CCTCGT
+
FFFFFF
@92815
ACGAGT
+
FFFFFF
@92816
ACTCGG
+
FFFFFF
@92817
ACTAGT
+
FFFFFF
@92818
ACGCGT
+
FFFFFF
@92819
ACGTGT
+
FFFFFF
@92820
ACTAGT
+
FFFFFF
@92821
ACTGGT
+
FFFFFF
@92822
ACTCGT
+
FFFFFF
@92823
ACGCGA
+
FFFFFF
@92824
ACTAGA
+
FFFFFF
@92825
ACTTGT
+
FFFFFF
@92826
CCTAGT
+
FFFFFF
@92827
ACTCGT
+
FFFFFF
@92828
ACTCGT
+
FFFFFF
@92829
ACTCGC
+
FFFFFF
@92830
CCTCGT
+
FFFFFF
@92831
TCTAGT
+
FFFFFF
@92832
TCTCGT
+
FFFFFF
@92833
ACTAGT
+
FFFFFF
@92834
ACGCGT
+
FFFFFF
@92835
CCTCGT
+
FFFFFF
@92836
CCTAGG
+
FFFFFF
@92837
ACGGGT
+
FFFFFF
@92838
ACGCGT
+
FFFFFF
@92839
ACTCGT
+
FFFFFF
@92840
ACTCGT
+
FFFFFF
@92841
ACTCGT
+
FFFFFF
@92842
CCTAGG
+
FFFFFF
@92843
ACTTGT
+
FFFFFF
@92844
ACTCGC
+
FFFFFF
@92845
ACTCGT
+
FFFFFF
@92846
CCTAGG
+
FFFFFF
@92847
CCTCGT
+
FFFFFF
@92848
ACGCGT
+
FFFFFF
@92849
ACGCGT
+
FFFFFF
@92850
ACTTGT
+
FFFFFF
@92851
ACTGGT
+
FFFFFF
@92852
CCTAGG
+
FFFFFF
@92853
TCTGGT
+
FFFFFF
@92854
ACTCGT
+
FFFFFF
@92855
CCTAGG
+
FFFFFF
@92856
CCTAGG
+
FFFFFF
@92857
ACTAGT
+
FFFFFF
@92858
ACTCGC
+
FFFFFF
@92859
ACGCGT
+
FFFFFF
@92860
ACGAGT
+
FFFFFF
@92861
ACGCGT
+
FFFFFF
@92862
ACTCGT
+
FFFFFF
@92863
ACTCGT
+
FFFFFF
@92864
ACGCGT
+
FFFFFF
@92865
ACGAGT
+
FFFFFF
@92866
ACTAGT
+
FFFFFF
@92867
ACTCGC
+
FFFFFF
@92868
ACTAGA
+
FFFFFF
@92869
ACGCGT
+
FFFFFF
@92870
ACTCGT
+
FFFFFF
@92871
ACTAGT
+
FFFFFF
@92872
ACTCGT
+
FFFFFF
@92873
ACTCGT
+
FFFFFF
@92874
ACTCGT
+
FFFFFF
@92875
CCTCGT
+
FFFFFF
@92876
ACTAGA
+
FFFFFF
@92877
ACGAGT
+
FFFFFF
@92878
ACTTGG
+
FFFFFF
@92879
ACTCGT
+
FFFFFF
@92880
ACTCGT
+
FFFFFF
@92881
TCTCGT
+
FFFFFF
@92882
ACTCGT
+
FFFFFF
@92883
ACTCGT
+
FFFFFF
@92884
ACTCGT
+
FFFFFF
@92885
ACTCGT
+
FFFFFF
@92886
ACTGGT
+
FFFFFF
@92887
CCTCGT
+
FFFFFF
@92888
ACGCGT
+
FFFFFF
@92889
ACGCGT
+
FFFFFF
@92890
ACTAGT
+
FFFFFF
@92891
ACACGT
+
FFFFFF
@92892
ACTAGT
+
FFFFFF
@92893
ACTTGG
+
FFFFFF
@92894
ACTCGT
+
FFFFFF
@92895
ACGCGT
+
FFFFFF
@92896
ACGCGT
+
FFFFFF
@92897
ACTCGT
+
FFFFFF
@92898
CCTAGG
+
FFFFFF
@92899
ACTTGT
+
FFFFFF
@92900
ACTTGT
+
FFFFFF
@92901
CCTCGT
+
FFFFFF
@92902
ACTAGT
+
FFFFFF
@92903
ACTCGT
+
FFFFFF
@92904
ACTCGT
+
FFFFFF
@92905
CCTAGC
+
FFFFFF
@92906
ACTCGT
+
FFFFFF
@92907
ACTCGA
+
FFFFFF
@92908
ACTCGT
+
FFFFFF
@92909
CCTCGT
+
FFFFFF
@92910
ACTCGT
+
FFFFFF
@92911
ACTAGC
+
FFFFFF
@92912
ACTAGT
+
FFFFFF
@92913
TCTAGT
+
FFFFFF
@92914
ACTAGT
+
FFFFFF
@92915
ACTCGT
+
FFFFFF
@92916
ACTAGT
+
FFFFFF
@92917
ACGAGT
+
FFFFFF
@92918
ACTCGT
+
FFFFFF
@92919
TCTCGT
+
FFFFFF
@92920
TCTCGT
+
FFFFFF
@92921
ACTCGT
+
FFFFFF
@92922
ACTAGT
+
FFFFFF
@92923
ACTTGT
+
FFFFFF
@92924
ACTAGT
+
FFFFFF
@92925
CCTAGT
+
FFFFFF
@92926
ACTAGT
+
FFFFFF
@92927
ACTAGT
+
FFFFFF
@92928
ACTTGT
+
FFFFFF
@92929
ACTCGT
+
FFFFFF
@92930
ACTCGT
+
FFFFFF
@92931
ACTTGT
+
FFFFFF
@92932
ACTTGT
+
FFFFFF
@92933
ACTGGT
+
FFFFFF
@92934
ACTCGT
+
FFFFFF
@92935
ACTTGG
+
FFFFFF
@92936
CCTAGT
+
FFFFFF
@92937
CCTCGT
+
FFFFFF
@92938
ACTCGT
+
FFFFFF
@92939
ACTCGT
+
FFFFFF
@92940
CCTCGT
+
FFFFFF
@92941
ACTTGT
+
FFFFFF
@92942
ACTTGG
+
FFFFFF
@92943
ACTCGT
+
FFFFFF
@92944
ACTCGT
+
FFFFFF
@92945
ACTAGT
+
FFFFFF
@92946
CCGCGT
+
FFFFFF
@92947
ACTTGT
+
FFFFFF
@92948
CCTCGT
+
FFFFFF
@92949
ACTCGT
+
FFFFFF
@92950
ACTCGC
+
FFFFFF
@92951
ACTCGG
+
FFFFFF
@92952
ACGCGT
+
FFFFFF
@92953
ACTCGT
+
FFFFFF
@92954
ACGCGT
+
FFFFFF
@92955
ACTCGT
+
FFFFFF
@92956
ACTGGT
+
FFFFFF
@92957
ACGAGT
+
FFFFFF
@92958
CCTCGT
+
FFFFFF
@92959
CCTCGT
+
FFFFFF
@92960
CCTAGG
+
FFFFFF
@92961
ACGTGC
+
FFFFFF
@92962
ACTCGT
+
FFFFFF
@92963
CCTAGC
+
FFFFFF
@92964
ACTCGG
+
FFFFFF
@92965
ACTGGT
+
FFFFFF
@92966
CCTCGT
+
FFFFFF
@92967
ACTAGT
+
FFFFFF
@92968
CCTCGT
+
FFFFFF
@92969
TCTCGT
+
FFFFFF
@92970
ACTGGT
+
FFFFFF
@92971
ACTCGT
+
FFFFFF
@92972
CCTAGG
+
FFFFFF
@92973
ACTCGG
+
FFFFFF
@92974
ACTCGC
+
FFFFFF
@92975
ACTCGT
+
FFFFFF
@92976
CCTAGG
+
FFFFFF
@92977
CCTAGC
+
FFFFFF
@92978
ACACGT
+
FFFFFF
@92979
ACTCGT
+
FFFFFF
@92980
ACTCGT
+
FFFFFF
@92981
ACTCGT
+
FFFFFF
@92982
ACGCGT
+
FFFFFF
@92983
ACTAGT
+
FFFFFF
@92984
ACTCGT
+
FFFFFF
@92985
ACGAGT
+
FFFFFF
@92986
ACTCGT
+
FFFFFF
@92987
ACTTGT
+
FFFFFF
@92988
CCTCGT
+
FFFFFF
@92989
ACTCGT
+
FFFFFF
@92990
ACTCGT
+
FFFFFF
@92991
ACTCGT
+
FFFFFF
@92992
ACTCGT
+
FFFFFF
@92993
ACTTGT
+
FFFFFF
@92994
ACTAGT
+
FFFFFF
@92995
ACTGGT
+
FFFFFF
@92996
ACGCGT
+
FFFFFF
@92997
ACGGGT
+
FFFFFF
@92998
CCTAGT
+
FFFFFF
@92999
ACTCGA
+
FFFFFF
@93000
CCTAGT
+
FFFFFF
@93001
ACTCGT
+
FFFFFF
@93002
ACGAGT
+
FFFFFF
@93003
ACTCGT
+
FFFFFF
@93004
ACGGGT
+
FFFFFF
@93005
ACTTGT
+
FFFFFF
@93006
ACTCGA
+
FFFFFF
@93007
ACTCGT
+
FFFFFF
@93008
ACTCGT
+
FFFFFF
@93009
ACTAGT
+
FFFFFF
@93010
CCTAGT
+
FFFFFF
@93011
ACTTGT
+
FFFFFF
@93012
ACTCGT
+
FFFFFF
@93013
ACTCGC
+
FFFFFF
@93014
CCTCGT
+
FFFFFF
@93015
CCTCGT
+
FFFFFF
@93016
CCTAGG
+
FFFFFF
@93017
ACGCGT
+
FFFFFF
@93018
ACTTGT
+
FFFFFF
@93019
ACTCGT
+
FFFFFF
@93020
ACTCGT
+
FFFFFF
@93021
ACTTGT
+
FFFFFF
@93022
ACGTGT
+
FFFFFF
@93023
CCTAGG
+
FFFFFF
@93024
ACGTGT
+
FFFFFF
@93025
ACTCGT
+
FFFFFF
@93026
ACTCGT
+
FFFFFF
@93027
ACTAGA
+
FFFFFF
@93028
ACTCGT
+
FFFFFF
@93029
ACTAGT
+
FFFFFF
@93030
ACTAGT
+
FFFFFF
@93031
ACTAGT
+
FFFFFF
@93032
ACGTGC
+
FFFFFF
@93033
ACGTGC
+
FFFFFF
@93034
ACTCGT
+
FFFFFF
@93035
CCTAGG
+
FFFFFF
@93036
CCTAGG
+
FFFFFF
@93037
ACTCGT
+
FFFFFF
@93038
ACTCGT
+
FFFFFF
@93039
ACTTGC
+
FFFFFF
@93040
ACTCGT
+
FFFFFF
@93041
ACTAGT
+
FFFFFF
@93042
ACTTGT
+
FFFFFF
@93043
CCTCGT
+
FFFFFF
@93044
ACTCGT
+
FFFFFF
@93045
ACTCGT
+
FFFFFF
@93046
ACTAGT
+
FFFFFF
@93047
ACGCGT
+
FFFFFF
@93048
ACTAGT
+
FFFFFF
@93049
CCTCGT
+
FFFFFF
@93050
ACTTGT
+
FFFFFF
@93051
CCTCGT
+
FFFFFF
@93052
ACGTGC
+
FFFFFF
@93053
ACTCGT
+
FFFFFF
@93054
ACTAGT
+
FFFFFF
@93055
ACTTGT
+
FFFFFF
@93056
ACGCGT
+
FFFFFF
@93057
ACGCGT
+
FFFFFF
@93058
ACTAGT
+
FFFFFF
@93059
ACGCGT
+
FFFFFF
@93060
CCTAGG
+
FFFFFF
@93061
ACTGGT
+
FFFFFF
@93062
CCTAGT
+
FFFFFF
@93063
ACTCGT
+
FFFFFF
@93064
ACTCGT
+
FFFFFF
@93065
ACGTGT
+
FFFFFF
@93066
ACTCGT
+
FFFFFF
@93067
ACTTGT
+
FFFFFF
@93068
ACTAGT
+
FFFFFF
@93069
ACGCGT
+
FFFFFF
@93070
CCTAGT
+
FFFFFF
@93071
ACGCGT
+
FFFFFF
@93072
CCTCGT
+
FFFFFF
@93073
ACTAGT
+
FFFFFF
@93074
ACTCGT
+
FFFFFF
@93075
ACTCGT
+
FFFFFF
@93076
ACTTGT
+
FFFFFF
@93077
ACTTGG
+
FFFFFF
@93078
ACTTGT
+
FFFFFF
@93079
ACTCGG
+
FFFFFF
@93080
ACTCGT
+
FFFFFF
@93081
ACTTGG
+
FFFFFF
@93082
ACTTGT
+
FFFFFF
@93083
ACTTGT
+
FFFFFF
@93084
CCTAGG
+
FFFFFF
@93085
CCTCGC
+
FFFFFF
@93086
ACTTGT
+
FFFFFF
@93087
ACTCGT
+
FFFFFF
@93088
ACTGGT
+
FFFFFF
@93089
TCTAGT
+
FFFFFF
@93090
ACGCGT
+
FFFFFF
@93091
ACGAGT
+
FFFFFF
@93092
CCTCGC
+
FFFFFF
@93093
ACTTGT
+
FFFFFF
@93094
ACTCGT
+
FFFFFF
@93095
ACTCGT
+
FFFFFF
@93096
ACTCGT
+
FFFFFF
@93097
ACGCGT
+
FFFFFF
@93098
ACGCGT
+
FFFFFF
@93099
CCTAGG
+
FFFFFF
@93100
ACGCGT
+
FFFFFF
@93101
ACTCGT
+
FFFFFF
@93102
ACTAGT
+
FFFFFF
@93103
ACGTGT
+
FFFFFF
@93104
ACTCGC
+
FFFFFF
@93105
CCTAGG
+
FFFFFF
@93106
ACTCGC
+
FFFFFF
@93107
ACTCGT
+
FFFFFF
@93108
CCTCGT
+
FFFFFF
@93109
ACTCGT
+
FFFFFF
@93110
ACTAGT
+
FFFFFF
@93111
ACTCGC
+
FFFFFF
@93112
CCTAGG
+
FFFFFF
@93113
ACTCGT
+
FFFFFF
@93114
ACTCGT
+
FFFFFF
@93115
ACTCGT
+
FFFFFF
@93116
CCTAGG
+
FFFFFF
@93117
ACTCGT
+
FFFFFF
@93118
ACTCGT
+
FFFFFF
@93119
ACTTGG
+
FFFFFF
@93120
ACTCGT
+
FFFFFF
@93121
ACTCGT
+
FFFFFF
@93122
ACTCGT
+
FFFFFF
@93123
ACTAGT
+
FFFFFF
@93124
ACTCGT
+
FFFFFF
@93125
ACTTGT
+
FFFFFF
@93126
ACTAGT
+
FFFFFF
@93127
ACTCGT
+
FFFFFF
@93128
ACTCGT
+
FFFFFF
@93129
ACTCGT
+
FFFFFF
@93130
ACTCGT
+
FFFFFF
@93131
ACGCGA
+
FFFFFF
@93132
ACTGGT
+
FFFFFF
@93133
CCTAGG
+
FFFFFF
@93134
ACTCGT
+
FFFFFF
@93135
CCTAGT
+
FFFFFF
@93136
ACTCGT
+
FFFFFF
@93137
ACTGGT
+
FFFFFF
@93138
ACTAGT
+
FFFFFF
@93139
ACTTGC
+
FFFFFF
@93140
ACTCGC
+
FFFFFF
@93141
ACTGGT
+
FFFFFF
@93142
ACGCGT
+
FFFFFF
@93143
ACACGT
+
FFFFFF
@93144
ACTCGT
+
FFFFFF
@93145
ACTAGT
+
FFFFFF
@93146
ACTCGT
+
FFFFFF
@93147
ACTCGT
+
FFFFFF
@93148
ACGCGT
+
FFFFFF
@93149
ACTCGT
+
FFFFFF
@93150
ACTCGG
+
FFFFFF
@93151
ACTCGT
+
FFFFFF
@93152
ACTCGC
+
FFFFFF
@93153
ACTCGT
+
FFFFFF
@93154
ACTGGT
+
FFFFFF
@93155
ACTTGT
+
FFFFFF
@93156
CCTAGC
+
FFFFFF
@93157
ACTCGT
+
FFFFFF
@93158
ACTCGT
+
FFFFFF
@93159
ACTCGT
+
FFFFFF
@93160
ACTCGT
+
FFFFFF
@93161
ACTCGT
+
FFFFFF
@93162
ACTAGT
+
FFFFFF
@93163
ACTCGT
+
FFFFFF
@93164
ACTGGT
+
FFFFFF
@93165
ACTAGT
+
FFFFFF
@93166
ACTCGG
+
FFFFFF
@93167
ACTCGT
+
FFFFFF
@93168
ACTTGC
+
FFFFFF
@93169
ACGCGT
+
FFFFFF
@93170
ACTCGT
+
FFFFFF
@93171
ACGAGT
+
FFFFFF
@93172
ACTAGT
+
FFFFFF
@93173
ACTGGT
+
FFFFFF
@93174
CCTAGT
+
FFFFFF
@93175
ACTCGT
+
FFFFFF
@93176
ACGCGT
+
FFFFFF
@93177
ACTAGT
+
FFFFFF
@93178
ACTCGT
+
FFFFFF
@93179
ACTCGC
+
FFFFFF
@93180
ACTAGT
+
FFFFFF
@93181
ACGCGT
+
FFFFFF
@93182
ACTAGA
+
FFFFFF
@93183
ACTCGT
+
FFFFFF
@93184
ACGTGT
+
FFFFFF
@93185
ACTTGC
+
FFFFFF
@93186
ACGCGT
+
FFFFFF
@93187
ACTTGG
+
FFFFFF
@93188
ACTCGT
+
FFFFFF
@93189
ACGTGT
+
FFFFFF
@93190
CCTAGT
+
FFFFFF
@93191
ACTAGT
+
FFFFFF
@93192
ACTAGT
+
FFFFFF
@93193
ACTCGT
+
FFFFFF
@93194
ACTAGT
+
FFFFFF
@93195
ACTTGT
+
FFFFFF
@93196
ACTCGT
+
FFFFFF
@93197
CCTAGT
+
FFFFFF
@93198
ACTCGT
+
FFFFFF
@93199
ACTCGG
+
FFFFFF
@93200
ACTCGT
+
FFFFFF
@93201
CCTCGT
+
FFFFFF
@93202
TCTCGT
+
FFFFFF
@93203
ACGCGT
+
FFFFFF
@93204
CCTCGT
+
FFFFFF
@93205
ACTTGG
+
FFFFFF
@93206
ACTCGT
+
FFFFFF
@93207
ACGGGT
+
FFFFFF
@93208
ACTTGT
+
FFFFFF
@93209
ACTCGT
+
FFFFFF
@93210
ACTCGA
+
FFFFFF
@93211
ACTCGT
+
FFFFFF
@93212
ACGCGT
+
FFFFFF
@93213
ACTAGT
+
FFFFFF
@93214
CCTCGT
+
FFFFFF
@93215
ACTCGT
+
FFFFFF
@93216
ACTCGC
+
FFFFFF
@93217
ACTGGT
+
FFFFFF
@93218
ACTCGT
+
FFFFFF
@93219
CCTAGG
+
FFFFFF
@93220
ACTCGT
+
FFFFFF
@93221
ACTCGT
+
FFFFFF
@93222
ACTCGT
+
FFFFFF
@93223
ACGCGT
+
FFFFFF
@93224
ACTCGT
+
FFFFFF
@93225
ACGCGA
+
FFFFFF
@93226
ACTTGT
+
FFFFFF
@93227
ACTTGT
+
FFFFFF
@93228
ACTCGT
+
FFFFFF
@93229
CCTCGT
+
FFFFFF
@93230
ACTAGT
+
FFFFFF
@93231
ACTAGG
+
FFFFFF
@93232
ACTCGA
+
FFFFFF
@93233
ACGAGT
+
FFFFFF
@93234
ACTTGC
+
FFFFFF
@93235
CCTAGG
+
FFFFFF
@93236
ACTCGT
+
FFFFFF
@93237
CCTCGT
+
FFFFFF
@93238
ACTAGT
+
FFFFFF
@93239
ACGCGA
+
FFFFFF
@93240
ACTTGT
+
FFFFFF
@93241
ACTCGT
+
FFFFFF
@93242
CCTAGC
+
FFFFFF
@93243
ACTCGT
+
FFFFFF
@93244
ACTAGT
+
FFFFFF
@93245
ACTTGT
+
FFFFFF
@93246
CCTAGG
+
FFFFFF
@93247
CCTCGT
+
FFFFFF
@93248
ACTAGT
+
FFFFFF
@93249
ACTCGT
+
FFFFFF
@93250
ACTAGT
+
FFFFFF
@93251
ACTTGG
+
FFFFFF
@93252
ACTTGT
+
FFFFFF
@93253
ACTCGT
+
FFFFFF
@93254
ACTCGT
+
FFFFFF
@93255
TCTAGT
+
FFFFFF
@93256
ACGCGT
+
FFFFFF
@93257
ACTAGT
+
FFFFFF
@93258
ACGAGT
+
FFFFFF
@93259
ACTCGT
+
FFFFFF
@93260
ACGCGT
+
FFFFFF
@93261
ACTCGT
+
FFFFFF
@93262
ACGCGT
+
FFFFFF
@93263
CCTAGC
+
FFFFFF
@93264
ACGCGT
+
FFFFFF
@93265
ACTCGT
+
FFFFFF
@93266
TCTCGT
+
FFFFFF
@93267
ACTCGT
+
FFFFFF
@93268
ACTAGT
+
FFFFFF
@93269
ACTAGT
+
FFFFFF
@93270
ACTGGT
+
FFFFFF
@93271
ACTCGT
+
FFFFFF
@93272
ACTCGC
+
FFFFFF
@93273
ACTCGT
+
FFFFFF
@93274
ACGCGA
+
FFFFFF
@93275
ACTTGT
+
FFFFFF
@93276
ACTAGT
+
FFFFFF
@93277
ACGCGT
+
FFFFFF
@93278
ACTTGT
+
FFFFFF
@93279
ACTCGT
+
FFFFFF
@93280
ACTCGT
+
FFFFFF
@93281
ACGCGT
+
FFFFFF
@93282
ACTAGT
+
FFFFFF
@93283
ACTCGG
+
FFFFFF
@93284
CCTAGG
+
FFFFFF
@93285
ACGCGT
+
FFFFFF
@93286
ACTAGA
+
FFFFFF
@93287
CCTCGT
+
FFFFFF
@93288
ACGTGC
+
FFFFFF
@93289
ACTCGT
+
FFFFFF
@93290
ACTCGT
+
FFFFFF
@93291
ACTAGT
+
FFFFFF
@93292
CCTAGG
+
FFFFFF
@93293
ACTTGT
+
FFFFFF
@93294
CCTCGT
+
FFFFFF
@93295
ACGCGT
+
FFFFFF
@93296
ACTCGC
+
FFFFFF
@93297
ACTAGT
+
FFFFFF
@93298
ACGCGA
+
FFFFFF
@93299
ACTGGT
+
FFFFFF
@93300
ACTCGT
+
FFFFFF
@93301
ACTAGT
+
FFFFFF
@93302
ACTCGT
+
FFFFFF
@93303
ACTTGT
+
FFFFFF
@93304
TCTAGT
+
FFFFFF
@93305
ACTTGT
+
FFFFFF
@93306
ACGTGT
+
FFFFFF
@93307
ACTCGT
+
FFFFFF
@93308
ACTCGT
+
FFFFFF
@93309
ACTCGT
+
FFFFFF
@93310
TCTAGT
+
FFFFFF
@93311
ACTCGT
+
FFFFFF
@93312
ACTGGT
+
FFFFFF
@93313
ACTCGT
+
FFFFFF
@93314
CCTAGT
+
FFFFFF
@93315
ACGCGT
+
FFFFFF
@93316
CCTCGC
+
FFFFFF
@93317
ACGTGT
+
FFFFFF
@93318
CCTAGG
+
FFFFFF
@93319
ACTTGT
+
FFFFFF
@93320
ACTAGT
+
FFFFFF
@93321
ACTCGT
+
FFFFFF
@93322
ACGCGT
+
FFFFFF
@93323
ACTAGT
+
FFFFFF
@93324
ACTTGC
+
FFFFFF
@93325
CCTAGG
+
FFFFFF
@93326
ACGAGT
+
FFFFFF
@93327
ACTCGG
+
FFFFFF
@93328
ACGCGT
+
FFFFFF
@93329
ACTAGT
+
FFFFFF
@93330
ACGTGC
+
FFFFFF
@93331
ACTCGT
+
FFFFFF
@93332
ACTGGT
+
FFFFFF
@93333
ACTAGT
+
FFFFFF
@93334
ACGTGC
+
FFFFFF
@93335
ACTCGT
+
FFFFFF
@93336
ACTAGT
+
FFFFFF
@93337
ACTCGT
+
FFFFFF
@93338
CCTCGT
+
FFFFFF
@93339
ACTAGT
+
FFFFFF
@93340
ACTCGT
+
FFFFFF
@93341
ACGCGT
+
FFFFFF
@93342
ACGAGT
+
FFFFFF
@93343
ACTCGT
+
FFFFFF
@93344
ACTCGT
+
FFFFFF
@93345
ACGCGT
+
FFFFFF
@93346
ACTAGT
+
FFFFFF
@93347
ACTCGT
+
FFFFFF
@93348
ACGCGA
+
FFFFFF
@93349
ACGCGT
+
FFFFFF
@93350
ACTTGT
+
FFFFFF
@93351
CCTAGG
+
FFFFFF
@93352
CCTCGT
+
FFFFFF
@93353
CCTCGT
+
FFFFFF
@93354
ACTCGT
+
FFFFFF
@93355
ACTCGT
+
FFFFFF
@93356
ACTCGT
+
FFFFFF
@93357
ACGCGT
+
FFFFFF
@93358
ACTCGG
+
FFFFFF
@93359
ACTAGA
+
FFFFFF
@93360
ACTTGT
+
FFFFFF
@93361
ACTAGT
+
FFFFFF
@93362
ACTCGC
+
FFFFFF
@93363
ACTAGT
+
FFFFFF
@93364
ACTCGT
+
FFFFFF
@93365
ACTCGT
+
FFFFFF
@93366
CCTAGG
+
FFFFFF
@93367
ACTAGT
+
FFFFFF
@93368
ACTAGT
+
FFFFFF
@93369
ACGTGC
+
FFFFFF
@93370
ACTCGT
+
FFFFFF
@93371
TCTAGT
+
FFFFFF
@93372
ACTCGT
+
FFFFFF
@93373
CCTCGT
+
FFFFFF
@93374
ACGCGA
+
FFFFFF
@93375
ACGTGT
+
FFFFFF
@93376
CCTCGC
+
FFFFFF
@93377
CCTCGT
+
FFFFFF
@93378
CCTAGT
+
FFFFFF
@93379
ACGCGT
+
FFFFFF
@93380
ACTAGT
+
FFFFFF
@93381
ACTCGT
+
FFFFFF
@93382
ACGCGT
+
FFFFFF
@93383
CCTCGC
+
FFFFFF
@93384
ACTCGA
+
FFFFFF
@93385
CCTCGT
+
FFFFFF
@93386
ACTCGG
+
FFFFFF
@93387
ACTTGT
+
FFFFFF
@93388
CCTAGG
+
FFFFFF
@93389
ACTCGT
+
FFFFFF
@93390
ACTTGT
+
FFFFFF
@93391
ACTTGT
+
FFFFFF
@93392
TCTAGT
+
FFFFFF
@93393
ACTCGT
+
FFFFFF
@93394
ACTCGG
+
FFFFFF
@93395
ACTAGT
+
FFFFFF
@93396
ACGCGT
+
FFFFFF
@93397
ACTCGT
+
FFFFFF
@93398
ACTCGT
+
FFFFFF
@93399
CCTCGT
+
FFFFFF
@93400
TCTAGT
+
FFFFFF
@93401
ACTTGT
+
FFFFFF
@93402
ACTCGT
+
FFFFFF
@93403
ACTCGT
+
FFFFFF
@93404
ACTCGT
+
FFFFFF
@93405
CCTAGG
+
FFFFFF
@93406
ACTCGA
+
FFFFFF
@93407
ACGCGT
+
FFFFFF
@93408
CCTAGG
+
FFFFFF
@93409
ACTCGT
+
FFFFFF
@93410
ACGAGT
+
FFFFFF
@93411
ACTCGT
+
FFFFFF
@93412
ACTTGT
+
FFFFFF
@93413
ACTCGG
+
FFFFFF
@93414
ACTCGC
+
FFFFFF
@93415
CCTAGC
+
FFFFFF
@93416
ACTAGT
+
FFFFFF
@93417
ACTTGT
+
FFFFFF
@93418
TCTAGT
+
FFFFFF
@93419
ACGCGT
+
FFFFFF
@93420
ACTAGT
+
FFFFFF
@93421
ACTCGT
+
FFFFFF
@93422
ACTAGT
+
FFFFFF
@93423
ACTTGT
+
FFFFFF
@93424
ACTGGT
+
FFFFFF
@93425
CCTCGT
+
FFFFFF
@93426
ACGGGT
+
FFFFFF
@93427
ACTCGT
+
FFFFFF
@93428
CCTCGT
+
FFFFFF
@93429
ACGCGT
+
FFFFFF
@93430
ACTGGT
+
FFFFFF
@93431
ACTTGT
+
FFFFFF
@93432
CCTAGG
+
FFFFFF
@93433
ACTAGA
+
FFFFFF
@93434
ACTAGA
+
FFFFFF
@93435
CCTAGG
+
FFFFFF
@93436
ACTCGT
+
FFFFFF
@93437
ACTAGT
+
FFFFFF
@93438
ACGCGT
+
FFFFFF
@93439
ACTAGT
+
FFFFFF
@93440
ACTCGT
+
FFFFFF
@93441
ACTTGT
+
FFFFFF
@93442
CCTCGC
+
FFFFFF
@93443
ACTCGT
+
FFFFFF
@93444
ACTTGG
+
FFFFFF
@93445
ACTTGT
+
FFFFFF
@93446
ACTAGT
+
FFFFFF
@93447
ACTCGT
+
FFFFFF
@93448
ACTCGT
+
FFFFFF
@93449
ACTCGT
+
FFFFFF
@93450
ACTAGT
+
FFFFFF
@93451
ACGTGT
+
FFFFFF
@93452
ACTCGT
+
FFFFFF
@93453
CCTAGT
+
FFFFFF
@93454
TCTAGT
+
FFFFFF
@93455
ACTCGT
+
FFFFFF
@93456
ACTAGT
+
FFFFFF
@93457
ACTCGT
+
FFFFFF
@93458
ACTAGT
+
FFFFFF
@93459
ACACGT
+
FFFFFF
@93460
ACTTGT
+
FFFFFF
@93461
ACTAGT
+
FFFFFF
@93462
ACTCGT
+
FFFFFF
@93463
ACTCGT
+
FFFFFF
@93464
ACTCGT
+
FFFFFF
@93465
ACTCGT
+
FFFFFF
@93466
ACTCGT
+
FFFFFF
@93467
ACTCGT
+
FFFFFF
@93468
ACTAGT
+
FFFFFF
@93469
ACTCGT
+
FFFFFF
@93470
ACTGGT
+
FFFFFF
@93471
ACGTGT
+
FFFFFF
@93472
ACTAGT
+
FFFFFF
@93473
CCTCGT
+
FFFFFF
@93474
CCTCGT
+
FFFFFF
@93475
CCTAGC
+
FFFFFF
@93476
ACTTGT
+
FFFFFF
@93477
ACGCGT
+
FFFFFF
@93478
ACTCGT
+
FFFFFF
@93479
ACTCGG
+
FFFFFF
@93480
ACGCGT
+
FFFFFF
@93481
ACTTGT
+
FFFFFF
@93482
ACTAGT
+
FFFFFF
@93483
ACGAGT
+
FFFFFF
@93484
ACTGGT
+
FFFFFF
@93485
ACGTGC
+
FFFFFF
@93486
ACTCGT
+
FFFFFF
@93487
ACTAGA
+
FFFFFF
@93488
ACTGGT
+
FFFFFF
@93489
ACTCGT
+
FFFFFF
@93490
ACTAGT
+
FFFFFF
@93491
ACTTGT
+
FFFFFF
@93492
ACTCGT
+
FFFFFF
@93493
ACTGGT
+
FFFFFF
@93494
CCTAGT
+
FFFFFF
@93495
ACTAGT
+
FFFFFF
@93496
CCTCGT
+
FFFFFF
@93497
CCTAGG
+
FFFFFF
@93498
ACTCGT
+
FFFFFF
@93499
ACGCGT
+
FFFFFF
@93500
ACTTGT
+
FFFFFF
@93501
ACTCGT
+
FFFFFF
@93502
ACTCGT
+
FFFFFF
@93503
ACGCGT
+
FFFFFF
@93504
TCTGGT
+
FFFFFF
@93505
ACTCGT
+
FFFFFF
@93506
TCTAGT
+
FFFFFF
@93507
CCTAGG
+
FFFFFF
@93508
CCTAGG
+
FFFFFF
@93509
ACTTGT
+
FFFFFF
@93510
ACTAGT
+
FFFFFF
@93511
CCTAGG
+
FFFFFF
@93512
CCTCGT
+
FFFFFF
@93513
ACGCGT
+
FFFFFF
@93514
ACTGGT
+
FFFFFF
@93515
CCTAGG
+
FFFFFF
@93516
ACTAGT
+
FFFFFF
@93517
ACTCGT
+
FFFFFF
@93518
ACTCGT
+
FFFFFF
@93519
ACGCGT
+
FFFFFF
@93520
ACTCGC
+
FFFFFF
@93521
CCTCGT
+
FFFFFF
@93522
ACTAGT
+
FFFFFF
@93523
ACGAGT
+
FFFFFF
@93524
ACTCGG
+
FFFFFF
@93525
ACGCGT
+
FFFFFF
@93526
ACGCGT
+
FFFFFF
@93527
ACTTGT
+
FFFFFF
@93528
TCTAGT
+
FFFFFF
@93529
ACGCGT
+
FFFFFF
@93530
CCTAGT
+
FFFFFF
@93531
ACGCGT
+
FFFFFF
@93532
ACTTGT
+
FFFFFF
@93533
ACTCGT
+
FFFFFF
@93534
ACTGGT
+
FFFFFF
@93535
CCTCGT
+
FFFFFF
@93536
CCTAGG
+
FFFFFF
@93537
ACGCGT
+
FFFFFF
@93538
ACGCGT
+
FFFFFF
@93539
ACTCGA
+
FFFFFF
@93540
ACTTGT
+
FFFFFF
@93541
ACTCGT
+
FFFFFF
@93542
ACTCGT
+
FFFFFF
@93543
ACTGGT
+
FFFFFF
@93544
ACTTGT
+
FFFFFF
@93545
ACTCGT
+
FFFFFF
@93546
ACTCGT
+
FFFFFF
@93547
ACTTGT
+
FFFFFF
@93548
CCTAGC
+
FFFFFF
@93549
ACTGGT
+
FFFFFF
@93550
ACTTGT
+
FFFFFF
@93551
ACTCGT
+
FFFFFF
@93552
ACTCGT
+
FFFFFF
@93553
CCTAGG
+
FFFFFF
@93554
CCTAGG
+
FFFFFF
@93555
ACTTGT
+
FFFFFF
@93556
ACTGGT
+
FFFFFF
@93557
ACGCGT
+
FFFFFF
@93558
ACTCGT
+
FFFFFF
@93559
ACTAGT
+
FFFFFF
@93560
ACTCGT
+
FFFFFF
@93561
ACTAGT
+
FFFFFF
@93562
ACGAGT
+
FFFFFF
@93563
ACGCGT
+
FFFFFF
@93564
ACGCGT
+
FFFFFF
@93565
ACGCGT
+
FFFFFF
@93566
ACTCGT
+
FFFFFF
@93567
ACTCGT
+
FFFFFF
@93568
ACTCGT
+
FFFFFF
@93569
TCTAGT
+
FFFFFF
@93570
CCTAGG
+
FFFFFF
@93571
ACTAGT
+
FFFFFF
@93572
ACTTGT
+
FFFFFF
@93573
ACTAGT
+
FFFFFF
@93574
ACTAGT
+
FFFFFF
@93575
ACGCGT
+
FFFFFF
@93576
ACGAGT
+
FFFFFF
@93577
CCTCGT
+
FFFFFF
@93578
ACGAGT
+
FFFFFF
@93579
ACTCGT
+
FFFFFF
@93580
ACTCGT
+
FFFFFF
@93581
ACTAGT
+
FFFFFF
@93582
ACGCGT
+
FFFFFF
@93583
ACTGGT
+
FFFFFF
@93584
CCTAGT
+
FFFFFF
@93585
ACTCGT
+
FFFFFF
@93586
ACTAGT
+
FFFFFF
@93587
ACTGGT
+
FFFFFF
@93588
TCTAGT
+
FFFFFF
@93589
ACTCGT
+
FFFFFF
@93590
ACGCGT
+
FFFFFF
@93591
ACTTGG
+
FFFFFF
@93592
ACTTGG
+
FFFFFF
@93593
ACTCGC
+
FFFFFF
@93594
ACTCGA
+
FFFFFF
@93595
ACTCGT
+
FFFFFF
@93596
ACTCGT
+
FFFFFF
@93597
ACGCGT
+
FFFFFF
@93598
ACTTGT
+
FFFFFF
@93599
ACTCGT
+
FFFFFF
@93600
ACTTGT
+
FFFFFF
@93601
ACTCGC
+
FFFFFF
@93602
ACTCGT
+
FFFFFF
@93603
CCTAGG
+
FFFFFF
@93604
ACTCGC
+
FFFFFF
@93605
ACGCGT
+
FFFFFF
@93606
ACTCGT
+
FFFFFF
@93607
ACGAGT
+
FFFFFF
@93608
ACGCGT
+
FFFFFF
@93609
CCTCGT
+
FFFFFF
@93610
ACTCGT
+
FFFFFF
@93611
ACTCGT
+
FFFFFF
@93612
ACTGGT
+
FFFFFF
@93613
ACTTGT
+
FFFFFF
@93614
ACTCGT
+
FFFFFF
@93615
ACTAGT
+
FFFFFF
@93616
CCTCGT
+
FFFFFF
@93617
ACTCGT
+
FFFFFF
@93618
CCTAGG
+
FFFFFF
@93619
ACGCGT
+
FFFFFF
@93620
ACTAGA
+
FFFFFF
@93621
ACTAGT
+
FFFFFF
@93622
ACTGGT
+
FFFFFF
@93623
ACTGGT
+
FFFFFF
@93624
CCTAGC
+
FFFFFF
@93625
ACTCGT
+
FFFFFF
@93626
CCTCGT
+
FFFFFF
@93627
ACTTGT
+
FFFFFF
@93628
ACTCGC
+
FFFFFF
@93629
ACTCGT
+
FFFFFF
@93630
ACGCGT
+
FFFFFF
@93631
ACTTGT
+
FFFFFF
@93632
ACTAGT
+
FFFFFF
@93633
ACTCGT
+
FFFFFF
@93634
ACTGGT
+
FFFFFF
@93635
ACTCGT
+
FFFFFF
@93636
ACTTGT
+
FFFFFF
@93637
ACGCGT
+
FFFFFF
@93638
ACTCGC
+
FFFFFF
@93639
CCTAGG
+
FFFFFF
@93640
ACTCGT
+
FFFFFF
@93641
ACTCGT
+
FFFFFF
@93642
ACGCGT
+
FFFFFF
@93643
ACGTGT
+
FFFFFF
@93644
ACTTGT
+
FFFFFF
@93645
ACTCGT
+
FFFFFF
@93646
ACGTGC
+
FFFFFF
@93647
ACTAGT
+
FFFFFF
@93648
ACTAGT
+
FFFFFF
@93649
ACTAGA
+
FFFFFF
@93650
CCTAGC
+
FFFFFF
@93651
ACTCGA
+
FFFFFF
@93652
ACTAGT
+
FFFFFF
@93653
ACTCGT
+
FFFFFF
@93654
ACTAGT
+
FFFFFF
@93655
ACTCGT
+
FFFFFF
@93656
ACTCGT
+
FFFFFF
@93657
CCTCGT
+
FFFFFF
@93658
ACTCGT
+
FFFFFF
@93659
ACTTGT
+
FFFFFF
@93660
ACTAGT
+
FFFFFF
@93661
ACGAGT
+
FFFFFF
@93662
ACTCGT
+
FFFFFF
@93663
ACTCGT
+
FFFFFF
@93664
ACGCGT
+
FFFFFF
@93665
ACTCGT
+
FFFFFF
@93666
CCTAGG
+
FFFFFF
@93667
ACTCGT
+
FFFFFF
@93668
ACTCGG
+
FFFFFF
@93669
ACGCGT
+
FFFFFF
@93670
ACTAGT
+
FFFFFF
@93671
ACTCGT
+
FFFFFF
@93672
TCTAGT
+
FFFFFF
@93673
ACTAGA
+
FFFFFF
@93674
ACTTGT
+
FFFFFF
@93675
TCTAGT
+
FFFFFF
@93676
CCTAGG
+
FFFFFF
@93677
ACTCGT
+
FFFFFF
@93678
ACTCGT
+
FFFFFF
@93679
ACTCGT
+
FFFFFF
@93680
ACTCGT
+
FFFFFF
@93681
ACTCGC
+
FFFFFF
@93682
ACTAGT
+
FFFFFF
@93683
ACTGGT
+
FFFFFF
@93684
ACTCGT
+
FFFFFF
@93685
ACTCGT
+
FFFFFF
@93686
ACGCGT
+
FFFFFF
@93687
ACTCGT
+
FFFFFF
@93688
ACTTGG
+
FFFFFF
@93689
ACTCGT
+
FFFFFF
@93690
CCTAGG
+
FFFFFF
@93691
ACTCGT
+
FFFFFF
@93692
ACTTGT
+
FFFFFF
@93693
ACGCGT
+
FFFFFF
@93694
ACTAGT
+
FFFFFF
@93695
CCTCGC
+
FFFFFF
@93696
ACTAGT
+
FFFFFF
@93697
TCTGGT
+
FFFFFF
@93698
CCTCGT
+
FFFFFF
@93699
ACTTGC
+
FFFFFF
@93700
CCTCGC
+
FFFFFF
@93701
ACTCGC
+
FFFFFF
@93702
ACGCGT
+
FFFFFF
@93703
ACGCGT
+
FFFFFF
@93704
ACTCGT
+
FFFFFF
@93705
CCTAGG
+
FFFFFF
@93706
CCTCGT
+
FFFFFF
@93707
ACTAGT
+
FFFFFF
@93708
ACTAGT
+
FFFFFF
@93709
ACTAGT
+
FFFFFF
@93710
ACGCGT
+
FFFFFF
@93711
ACTAGT
+
FFFFFF
@93712
CCTAGG
+
FFFFFF
@93713
ACTAGT
+
FFFFFF
@93714
ACTTGC
+
FFFFFF
@93715
ACGCGT
+
FFFFFF
@93716
ACTCGT
+
FFFFFF
@93717
ACTAGT
+
FFFFFF
@93718
CCTAGC
+
FFFFFF
@93719
ACGTGC
+
FFFFFF
@93720
ACGCGT
+
FFFFFF
@93721
ACTAGT
+
FFFFFF
@93722
ACTAGT
+
FFFFFF
@93723
ACTTGT
+
FFFFFF
@93724
CCTCGT
+
FFFFFF
@93725
ACTCGT
+
FFFFFF
@93726
ACTCGT
+
FFFFFF
@93727
ACGAGT
+
FFFFFF
@93728
ACTCGG
+
FFFFFF
@93729
ACTCGA
+
FFFFFF
@93730
ACGCGT
+
FFFFFF
@93731
CCTAGG
+
FFFFFF
@93732
ACTCGT
+
FFFFFF
@93733
ACTCGT
+
FFFFFF
@93734
ACTAGT
+
FFFFFF
@93735
ACTAGT
+
FFFFFF
@93736
CCTAGC
+
FFFFFF
@93737
ACGCGT
+
FFFFFF
@93738
CCTCGT
+
FFFFFF
@93739
ACTGGT
+
FFFFFF
@93740
ACGAGT
+
FFFFFF
@93741
ACTCGT
+
FFFFFF
@93742
ACTCGT
+
FFFFFF
@93743
ACTCGT
+
FFFFFF
@93744
CCTCGT
+
FFFFFF
@93745
CCTAGG
+
FFFFFF
@93746
ACTAGT
+
FFFFFF
@93747
ACTCGT
+
FFFFFF
@93748
ACTCGT
+
FFFFFF
@93749
ACTTGT
+
FFFFFF
@93750
CCTCGT
+
FFFFFF
@93751
ACGCGT
+
FFFFFF
@93752
ACTAGT
+
FFFFFF
@93753
CCTCGT
+
FFFFFF
@93754
ACTAGA
+
FFFFFF
@93755
CCTCGT
+
FFFFFF
@93756
ACTCGT
+
FFFFFF
@93757
ACTTGT
+
FFFFFF
@93758
CCTCGT
+
FFFFFF
@93759
ACTTGT
+
FFFFFF
@93760
ACTGGT
+
FFFFFF
@93761
ACTAGT
+
FFFFFF
@93762
ACTAGT
+
FFFFFF
@93763
ACTCGT
+
FFFFFF
@93764
ACTCGT
+
FFFFFF
@93765
CCTAGG
+
FFFFFF
@93766
CCTAGG
+
FFFFFF
@93767
ACTGGT
+
FFFFFF
@93768
ACGCGT
+
FFFFFF
@93769
ACTCGC
+
FFFFFF
@93770
ACTCGT
+
FFFFFF
@93771
CCTCGT
+
FFFFFF
@93772
ACTTGT
+
FFFFFF
@93773
CCTAGC
+
FFFFFF
@93774
CCTAGT
+
FFFFFF
@93775
ACTCGT
+
FFFFFF
@93776
ACGCGT
+
FFFFFF
@93777
ACTAGT
+
FFFFFF
@93778
ACGAGT
+
FFFFFF
@93779
ACTTGG
+
FFFFFF
@93780
CCTAGC
+
FFFFFF
@93781
ACTAGT
+
FFFFFF
@93782
ACGCGT
+
FFFFFF
@93783
ACTTGT
+
FFFFFF
@93784
ACTCGC
+
FFFFFF
@93785
TCTAGT
+
FFFFFF
@93786
ACTCGT
+
FFFFFF
@93787
ACTGGT
+
FFFFFF
@93788
ACGCGT
+
FFFFFF
@93789
ACTAGT
+
FFFFFF
@93790
ACTCGT
+
FFFFFF
@93791
ACTTGT
+
FFFFFF
@93792
ACGCGT
+
FFFFFF
@93793
ACGCGT
+
FFFFFF
@93794
ACGCGT
+
FFFFFF
@93795
ACTCGT
+
FFFFFF
@93796
CCTAGT
+
FFFFFF
@93797
ACTGGT
+
FFFFFF
@93798
ACTCGT
+
FFFFFF
@93799
ACTCGT
+
FFFFFF
@93800
ACTCGT
+
FFFFFF
@93801
ACGGGT
+
FFFFFF
@93802
ACGCGT
+
FFFFFF
@93803
CCTAGG
+
FFFFFF
@93804
ACGTGC
+
FFFFFF
@93805
ACTAGT
+
FFFFFF
@93806
ACGAGT
+
FFFFFF
@93807
ACTTGT
+
FFFFFF
@93808
CCTCGT
+
FFFFFF
@93809
ACTCGT
+
FFFFFF
@93810
CCTAGT
+
FFFFFF
@93811
ACTAGT
+
FFFFFF
@93812
ACTCGT
+
FFFFFF
@93813
CCTAGT
+
FFFFFF
@93814
ACTCGT
+
FFFFFF
@93815
ACTCGT
+
FFFFFF
@93816
ACTCGT
+
FFFFFF
@93817
ACTCGT
+
FFFFFF
@93818
ACTCGT
+
FFFFFF
@93819
ACTAGT
+
FFFFFF
@93820
TCTAGT
+
FFFFFF
@93821
ACGCGT
+
FFFFFF
@93822
CCTCGT
+
FFFFFF
@93823
CCTCGT
+
FFFFFF
@93824
ACGAGT
+
FFFFFF
@93825
ACTTGT
+
FFFFFF
@93826
ACGCGT
+
FFFFFF
@93827
ACTCGT
+
FFFFFF
@93828
ACTCGT
+
FFFFFF
@93829
ACTCGC
+
FFFFFF
@93830
CCTAGG
+
FFFFFF
@93831
CCTCGT
+
FFFFFF
@93832
ACTTGT
+
FFFFFF
@93833
ACTCGT
+
FFFFFF
@93834
CCTAGG
+
FFFFFF
@93835
ACTTGT
+
FFFFFF
@93836
ACTCGT
+
FFFFFF
@93837
ACTAGT
+
FFFFFF
@93838
CCTAGT
+
FFFFFF
@93839
ACTTGG
+
FFFFFF
@93840
ACTCGC
+
FFFFFF
@93841
ACTAGT
+
FFFFFF
@93842
ACTGGT
+
FFFFFF
@93843
ACTAGT
+
FFFFFF
@93844
ACTCGT
+
FFFFFF
@93845
ACGAGT
+
FFFFFF
@93846
CCTAGG
+
FFFFFF
@93847
ACTCGT
+
FFFFFF
@93848
CCTAGT
+
FFFFFF
@93849
ACTCGT
+
FFFFFF
@93850
ACTCGT
+
FFFFFF
@93851
ACTCGT
+
FFFFFF
@93852
ACTCGT
+
FFFFFF
@93853
CCTAGG
+
FFFFFF
@93854
ACTAGT
+
FFFFFF
@93855
ACGCGT
+
FFFFFF
@93856
ACTTGC
+
FFFFFF
@93857
CCTCGT
+
FFFFFF
@93858
CCTAGC
+
FFFFFF
@93859
TCTAGT
+
FFFFFF
@93860
ACTCGT
+
FFFFFF
@93861
CCTCGT
+
FFFFFF
@93862
ACTGGT
+
FFFFFF
@93863
ACGCGT
+
FFFFFF
@93864
CCTAGG
+
FFFFFF
@93865
CCTAGG
+
FFFFFF
@93866
ACTAGA
+
FFFFFF
@93867
ACTCGT
+
FFFFFF
@93868
ACTAGT
+
FFFFFF
@93869
ACTCGT
+
FFFFFF
@93870
ACGCGT
+
FFFFFF
@93871
ACTCGT
+
FFFFFF
@93872
ACTGGT
+
FFFFFF
@93873
ACTTGT
+
FFFFFF
@93874
TCTAGT
+
FFFFFF
@93875
CCTAGG
+
FFFFFF
@93876
ACTCGT
+
FFFFFF
@93877
ACTTGT
+
FFFFFF
@93878
ACTCGT
+
FFFFFF
@93879
ACGCGT
+
FFFFFF
@93880
TCTAGT
+
FFFFFF
@93881
ACTGGT
+
FFFFFF
@93882
ACTGGT
+
FFFFFF
@93883
ACTCGG
+
FFFFFF
@93884
ACTAGT
+
FFFFFF
@93885
ACTAGT
+
FFFFFF
@93886
ACTCGT
+
FFFFFF
@93887
ACTTGC
+
FFFFFF
@93888
ACTTGG
+
FFFFFF
@93889
ACTCGC
+
FFFFFF
@93890
ACTGGT
+
FFFFFF
@93891
ACTCGT
+
FFFFFF
@93892
ACTTGT
+
FFFFFF
@93893
CCTAGT
+
FFFFFF
@93894
CCTAGT
+
FFFFFF
@93895
ACTAGT
+
FFFFFF
@93896
ACGTGT
+
FFFFFF
@93897
ACTCGT
+
FFFFFF
@93898
CCTCGT
+
FFFFFF
@93899
CCTAGG
+
FFFFFF
@93900
ACTTGT
+
FFFFFF
@93901
ACTCGT
+
FFFFFF
@93902
ACTAGT
+
FFFFFF
@93903
ACTCGT
+
FFFFFF
@93904
ACTCGT
+
FFFFFF
@93905
ACGCGT
+
FFFFFF
@93906
ACTCGT
+
FFFFFF
@93907
CCTCGT
+
FFFFFF
@93908
ACGTGT
+
FFFFFF
@93909
ACTCGT
+
FFFFFF
@93910
ACTCGT
+
FFFFFF
@93911
CCTCGT
+
FFFFFF
@93912
ACTCGT
+
FFFFFF
@93913
TCTAGT
+
FFFFFF
@93914
ACGCGT
+
FFFFFF
@93915
ACTAGT
+
FFFFFF
@93916
CCTAGT
+
FFFFFF
@93917
TCTAGT
+
FFFFFF
@93918
ACGCGT
+
FFFFFF
@93919
CCTAGC
+
FFFFFF
@93920
ACTCGT
+
FFFFFF
@93921
ACGCGT
+
FFFFFF
@93922
ACTCGT
+
FFFFFF
@93923
CCTAGG
+
FFFFFF
@93924
ACTAGT
+
FFFFFF
@93925
ACGTGT
+
FFFFFF
@93926
ACTAGT
+
FFFFFF
@93927
ACGTGT
+
FFFFFF
@93928
ACTAGT
+
FFFFFF
@93929
ACTCGT
+
FFFFFF
@93930
ACGAGT
+
FFFFFF
@93931
CCTAGC
+
FFFFFF
@93932
ACTCGG
+
FFFFFF
@93933
CCTCGT
+
FFFFFF
@93934
ACGAGT
+
FFFFFF
@93935
ACTGGT
+
FFFFFF
@93936
CCTAGG
+
FFFFFF
@93937
ACGCGT
+
FFFFFF
@93938
ACTCGT
+
FFFFFF
@93939
ACTCGT
+
FFFFFF
@93940
ACTAGT
+
FFFFFF
@93941
ACTAGT
+
FFFFFF
@93942
ACTCGC
+
FFFFFF
@93943
ACTCGT
+
FFFFFF
@93944
CCTCGT
+
FFFFFF
@93945
ACGCGT
+
FFFFFF
@93946
ACTCGT
+
FFFFFF
@93947
CCTAGG
+
FFFFFF
@93948
ACTCGT
+
FFFFFF
@93949
ACTCGT
+
FFFFFF
@93950
ACGCGT
+
FFFFFF
@93951
ACTTGC
+
FFFFFF
@93952
ACGCGT
+
FFFFFF
@93953
ACTTGT
+
FFFFFF
@93954
ACTTGT
+
FFFFFF
@93955
ACTGGT
+
FFFFFF
@93956
ACTTGG
+
FFFFFF
@93957
ACGTGT
+
FFFFFF
@93958
ACTAGA
+
FFFFFF
@93959
ACTAGT
+
FFFFFF
@93960
ACTTGC
+
FFFFFF
@93961
CCTCGT
+
FFFFFF
@93962
CCTCGT
+
FFFFFF
@93963
CCTAGG
+
FFFFFF
@93964
ACTAGT
+
FFFFFF
@93965
CCTAGG
+
FFFFFF
@93966
ACTCGT
+
FFFFFF
@93967
ACTAGT
+
FFFFFF
@93968
ACTCGT
+
FFFFFF
@93969
ACTTGG
+
FFFFFF
@93970
ACTTGT
+
FFFFFF
@93971
ACTCGC
+
FFFFFF
@93972
ACTCGT
+
FFFFFF
@93973
ACTTGG
+
FFFFFF
@93974
ACTCGT
+
FFFFFF
@93975
ACGTGC
+
FFFFFF
@93976
ACTCGT
+
FFFFFF
@93977
ACTAGT
+
FFFFFF
@93978
ACGCGA
+
FFFFFF
@93979
CCTAGG
+
FFFFFF
@93980
ACGCGT
+
FFFFFF
@93981
ACTAGT
+
FFFFFF
@93982
CCTAGG
+
FFFFFF
@93983
ACTCGT
+
FFFFFF
@93984
ACTCGT
+
FFFFFF
@93985
CCTAGC
+
FFFFFF
@93986
ACTCGT
+
FFFFFF
@93987
ACTCGT
+
FFFFFF
@93988
ACTCGT
+
FFFFFF
@93989
ACTCGT
+
FFFFFF
@93990
ACTCGT
+
FFFFFF
@93991
ACTCGC
+
FFFFFF
@93992
ACTCGT
+
FFFFFF
@93993
ACGAGT
+
FFFFFF
@93994
CCTAGG
+
FFFFFF
@93995
ACTGGT
+
FFFFFF
@93996
ACGTGC
+
FFFFFF
@93997
ACTTGT
+
FFFFFF
@93998
ACTCGT
+
FFFFFF
@93999
ACTCGG
+
FFFFFF
@94000
ACTCGT
+
FFFFFF
@94001
ACGTGT
+
FFFFFF
@94002
ACTAGT
+
FFFFFF
@94003
ACTCGT
+
FFFFFF
@94004
ACTCGG
+
FFFFFF
@94005
ACTCGT
+
FFFFFF
@94006
ACTCGG
+
FFFFFF
@94007
ACGTGC
+
FFFFFF
@94008
CCTCGC
+
FFFFFF
@94009
ACTCGT
+
FFFFFF
@94010
ACTAGT
+
FFFFFF
@94011
ACTCGT
+
FFFFFF
@94012
CCTAGG
+
FFFFFF
@94013
ACTCGT
+
FFFFFF
@94014
ACTCGT
+
FFFFFF
@94015
ACTAGT
+
FFFFFF
@94016
ACTAGT
+
FFFFFF
@94017
ACGCGT
+
FFFFFF
@94018
ACTAGT
+
FFFFFF
@94019
ACGCGT
+
FFFFFF
@94020
ACTCGT
+
FFFFFF
@94021
ACTTGT
+
FFFFFF
@94022
ACTCGT
+
FFFFFF
@94023
ACTTGT
+
FFFFFF
@94024
CCTAGT
+
FFFFFF
@94025
ACTGGT
+
FFFFFF
@94026
CCTAGT
+
FFFFFF
@94027
CCTCGC
+
FFFFFF
@94028
ACTCGA
+
FFFFFF
@94029
ACTTGC
+
FFFFFF
@94030
CCTAGC
+
FFFFFF
@94031
ACTCGC
+
FFFFFF
@94032
ACTCGT
+
FFFFFF
@94033
ACTAGT
+
FFFFFF
@94034
ACTTGT
+
FFFFFF
@94035
ACGCGT
+
FFFFFF
@94036
ACGCGT
+
FFFFFF
@94037
TCTAGT
+
FFFFFF
@94038
ACGAGT
+
FFFFFF
@94039
ACGCGT
+
FFFFFF
@94040
TCTAGT
+
FFFFFF
@94041
ACTTGC
+
FFFFFF
@94042
ACTCGT
+
FFFFFF
@94043
ACTCGT
+
FFFFFF
@94044
ACTCGT
+
FFFFFF
@94045
ACTAGT
+
FFFFFF
@94046
ACTCGT
+
FFFFFF
@94047
CCTAGG
+
FFFFFF
@94048
ACTCGT
+
FFFFFF
@94049
ACGCGT
+
FFFFFF
@94050
CCTAGG
+
FFFFFF
@94051
CCTCGT
+
FFFFFF
@94052
ACTAGT
+
FFFFFF
@94053
ACTTGG
+
FFFFFF
@94054
ACTCGT
+
FFFFFF
@94055
ACTAGT
+
FFFFFF
@94056
ACTCGT
+
FFFFFF
@94057
ACGAGT
+
FFFFFF
@94058
ACGCGA
+
FFFFFF
@94059
ACTCGT
+
FFFFFF
@94060
ACTCGT
+
FFFFFF
@94061
ACTCGT
+
FFFFFF
@94062
ACTCGC
+
FFFFFF
@94063
ACTGGT
+
FFFFFF
@94064
ACTCGT
+
FFFFFF
@94065
TCTAGT
+
FFFFFF
@94066
CCTCGT
+
FFFFFF
@94067
ACTAGT
+
FFFFFF
@94068
ACTAGT
+
FFFFFF
@94069
CCTAGG
+
FFFFFF
@94070
ACTCGT
+
FFFFFF
@94071
ACGCGT
+
FFFFFF
@94072
CCTAGC
+
FFFFFF
@94073
ACGAGT
+
FFFFFF
@94074
ACTCGC
+
FFFFFF
@94075
CCTAGG
+
FFFFFF
@94076
ACGCGT
+
FFFFFF
@94077
ACTCGT
+
FFFFFF
@94078
ACTTGG
+
FFFFFF
@94079
ACTCGT
+
FFFFFF
@94080
ACTAGT
+
FFFFFF
@94081
ACTTGT
+
FFFFFF
@94082
ACTCGT
+
FFFFFF
@94083
ACTAGT
+
FFFFFF
@94084
ACGCGT
+
FFFFFF
@94085
CCTAGG
+
FFFFFF
@94086
ACGCGT
+
FFFFFF
@94087
CCTAGG
+
FFFFFF
@94088
ACTTGC
+
FFFFFF
@94089
ACTAGT
+
FFFFFF
@94090
ACTCGG
+
FFFFFF
@94091
CCTCGT
+
FFFFFF
@94092
ACTCGG
+
FFFFFF
@94093
CCTAGT
+
FFFFFF
@94094
ACTCGT
+
FFFFFF
@94095
ACTTGC
+
FFFFFF
@94096
ACTCGG
+
FFFFFF
@94097
ACTAGT
+
FFFFFF
@94098
CCTCGT
+
FFFFFF
@94099
ACTCGT
+
FFFFFF
@94100
ACGTGC
+
FFFFFF
@94101
ACTCGT
+
FFFFFF
@94102
ACTTGG
+
FFFFFF
@94103
CCTAGG
+
FFFFFF
@94104
ACTAGT
+
FFFFFF
@94105
ACGAGT
+
FFFFFF
@94106
ACGCGT
+
FFFFFF
@94107
ACGCGT
+
FFFFFF
@94108
ACTGGT
+
FFFFFF
@94109
ACTCGT
+
FFFFFF
@94110
ACTAGT
+
FFFFFF
@94111
ACTAGT
+
FFFFFF
@94112
ACTGGT
+
FFFFFF
@94113
CCTAGG
+
FFFFFF
@94114
CCTCGT
+
FFFFFF
@94115
ACTGGT
+
FFFFFF
@94116
ACGTGT
+
FFFFFF
@94117
TCTAGT
+
FFFFFF
@94118
ACTAGT
+
FFFFFF
@94119
ACGTGC
+
FFFFFF
@94120
ACTGGT
+
FFFFFF
@94121
ACTAGT
+
FFFFFF
@94122
ACTCGT
+
FFFFFF
@94123
ACTCGT
+
FFFFFF
@94124
CCTCGT
+
FFFFFF
@94125
ACGCGT
+
FFFFFF
@94126
ACGCGT
+
FFFFFF
@94127
ACGTGC
+
FFFFFF
@94128
ACGCGA
+
FFFFFF
@94129
CCTCGT
+
FFFFFF
@94130
ACTTGT
+
FFFFFF
@94131
ACTTGT
+
FFFFFF
@94132
ACTAGT
+
FFFFFF
@94133
ACTCGC
+
FFFFFF
@94134
ACTAGT
+
FFFFFF
@94135
ACTTGT
+
FFFFFF
@94136
ACTAGA
+
FFFFFF
@94137
ACTTGC
+
FFFFFF
@94138
ACTAGT
+
FFFFFF
@94139
ACTAGT
+
FFFFFF
@94140
ACTCGT
+
FFFFFF
@94141
ACTAGT
+
FFFFFF
@94142
ACGCGT
+
FFFFFF
@94143
ACGTGT
+
FFFFFF
@94144
ACTCGT
+
FFFFFF
@94145
ACTAGT
+
FFFFFF
@94146
CCTAGG
+
FFFFFF
@94147
ACTCGT
+
FFFFFF
@94148
ACTCGT
+
FFFFFF
@94149
CCTAGT
+
FFFFFF
@94150
CCTCGT
+
FFFFFF
@94151
ACGCGA
+
FFFFFF
@94152
ACTCGT
+
FFFFFF
@94153
TCTCGT
+
FFFFFF
@94154
ACTCGT
+
FFFFFF
@94155
ACTCGT
+
FFFFFF
@94156
ACGCGT
+
FFFFFF
@94157
CCTCGT
+
FFFFFF
@94158
ACTTGT
+
FFFFFF
@94159
ACTCGT
+
FFFFFF
@94160
ACTCGT
+
FFFFFF
@94161
ACTTGG
+
FFFFFF
@94162
CCTCGT
+
FFFFFF
@94163
ACTAGT
+
FFFFFF
@94164
ACTCGC
+
FFFFFF
@94165
ACTCGT
+
FFFFFF
@94166
ACTAGT
+
FFFFFF
@94167
ACTTGT
+
FFFFFF
@94168
ACTCGT
+
FFFFFF
@94169
ACTCGT
+
FFFFFF
@94170
CCTCGT
+
FFFFFF
@94171
ACTAGG
+
FFFFFF
@94172
ACTGGT
+
FFFFFF
@94173
ACTCGT
+
FFFFFF
@94174
ACTCGT
+
FFFFFF
@94175
ACGCGT
+
FFFFFF
@94176
ACTTGT
+
FFFFFF
@94177
ACTCGT
+
FFFFFF
@94178
ACTTGT
+
FFFFFF
@94179
ACTCGT
+
FFFFFF
@94180
ACTTGT
+
FFFFFF
@94181
ACTAGT
+
FFFFFF
@94182
TCTAGT
+
FFFFFF
@94183
ACTTGT
+
FFFFFF
@94184
ACTTGC
+
FFFFFF
@94185
ACTCGT
+
FFFFFF
@94186
CCTAGT
+
FFFFFF
@94187
ACTTGC
+
FFFFFF
@94188
CCTCGT
+
FFFFFF
@94189
ACTTGT
+
FFFFFF
@94190
ACTTGT
+
FFFFFF
@94191
ACGCGT
+
FFFFFF
@94192
ACTAGT
+
FFFFFF
@94193
CCTAGG
+
FFFFFF
@94194
CCTCGT
+
FFFFFF
@94195
ACTCGT
+
FFFFFF
@94196
ACTGGT
+
FFFFFF
@94197
ACTCGT
+
FFFFFF
@94198
ACGCGT
+
FFFFFF
@94199
ACTCGT
+
FFFFFF
@94200
ACGCGT
+
FFFFFF
@94201
CCTAGC
+
FFFFFF
@94202
ACTTGT
+
FFFFFF
@94203
ACTCGT
+
FFFFFF
@94204
ACTCGT
+
FFFFFF
@94205
ACTCGC
+
FFFFFF
@94206
ACTCGT
+
FFFFFF
@94207
ACTTGT
+
FFFFFF
@94208
CCTAGC
+
FFFFFF
@94209
ACTTGT
+
FFFFFF
@94210
ACTGGT
+
FFFFFF
@94211
CCTCGC
+
FFFFFF
@94212
ACGAGT
+
FFFFFF
@94213
ACTTGT
+
FFFFFF
@94214
ACTCGT
+
FFFFFF
@94215
ACTCGT
+
FFFFFF
@94216
ACTTGT
+
FFFFFF
@94217
CCTAGG
+
FFFFFF
@94218
ACTCGT
+
FFFFFF
@94219
ACTAGT
+
FFFFFF
@94220
ACTTGT
+
FFFFFF
@94221
ACGAGT
+
FFFFFF
@94222
TCTCGT
+
FFFFFF
@94223
ACTAGT
+
FFFFFF
@94224
ACTAGT
+
FFFFFF
@94225
ACTCGT
+
FFFFFF
@94226
ACGCGT
+
FFFFFF
@94227
ACTCGT
+
FFFFFF
@94228
ACGCGT
+
FFFFFF
@94229
ACTAGT
+
FFFFFF
@94230
ACGCGA
+
FFFFFF
@94231
ACTCGT
+
FFFFFF
@94232
ACTGGT
+
FFFFFF
@94233
ACTCGT
+
FFFFFF
@94234
CCTAGT
+
FFFFFF
@94235
ACTCGT
+
FFFFFF
@94236
ACTGGT
+
FFFFFF
@94237
ACGTGC
+
FFFFFF
@94238
ACTCGT
+
FFFFFF
@94239
ACTCGT
+
FFFFFF
@94240
ACTCGT
+
FFFFFF
@94241
ACGTGC
+
FFFFFF
@94242
ACTCGT
+
FFFFFF
@94243
CCTCGT
+
FFFFFF
@94244
CCTCGT
+
FFFFFF
@94245
ACTTGT
+
FFFFFF
@94246
CCTCGT
+
FFFFFF
@94247
ACTCGT
+
FFFFFF
@94248
ACTAGT
+
FFFFFF
@94249
ACTAGT
+
FFFFFF
@94250
ACTCGT
+
FFFFFF
@94251
ACTAGT
+
FFFFFF
@94252
ACTAGT
+
FFFFFF
@94253
ACTGGT
+
FFFFFF
@94254
ACTCGT
+
FFFFFF
@94255
ACTCGT
+
FFFFFF
@94256
ACTCGT
+
FFFFFF
@94257
ACTCGT
+
FFFFFF
@94258
ACTCGT
+
FFFFFF
@94259
ACTCGT
+
FFFFFF
@94260
ACTCGT
+
FFFFFF
@94261
ACTCGT
+
FFFFFF
@94262
ACTCGT
+
FFFFFF
@94263
CCTAGG
+
FFFFFF
@94264
ACTCGT
+
FFFFFF
@94265
ACTCGT
+
FFFFFF
@94266
ACTCGT
+
FFFFFF
@94267
ACTCGT
+
FFFFFF
@94268
ACTCGA
+
FFFFFF
@94269
ACTCGT
+
FFFFFF
@94270
ACTGGT
+
FFFFFF
@94271
ACGTGC
+
FFFFFF
@94272
CCTCGT
+
FFFFFF
@94273
ACTAGT
+
FFFFFF
@94274
ACGCGA
+
FFFFFF
@94275
ACTTGT
+
FFFFFF
@94276
ACTAGT
+
FFFFFF
@94277
ACGCGT
+
FFFFFF
@94278
ACTGGT
+
FFFFFF
@94279
ACTCGT
+
FFFFFF
@94280
ACTAGT
+
FFFFFF
@94281
ACTCGT
+
FFFFFF
@94282
ACTCGT
+
FFFFFF
@94283
CCTCGT
+
FFFFFF
@94284
ACTGGT
+
FFFFFF
@94285
ACTCGT
+
FFFFFF
@94286
ACTCGT
+
FFFFFF
@94287
CCTAGG
+
FFFFFF
@94288
ACTGGT
+
FFFFFF
@94289
ACTCGT
+
FFFFFF
@94290
ACTTGG
+
FFFFFF
@94291
ACTAGC
+
FFFFFF
@94292
ACTAGT
+
FFFFFF
@94293
CCTAGG
+
FFFFFF
@94294
ACTTGT
+
FFFFFF
@94295
ACTGGT
+
FFFFFF
@94296
CCTAGG
+
FFFFFF
@94297
ACTCGT
+
FFFFFF
@94298
ACGCGT
+
FFFFFF
@94299
ACTAGA
+
FFFFFF
@94300
ACTCGT
+
FFFFFF
@94301
ACTTGC
+
FFFFFF
@94302
ACTCGT
+
FFFFFF
@94303
ACTCGT
+
FFFFFF
@94304
ACGCGT
+
FFFFFF
@94305
CCTAGG
+
FFFFFF
@94306
ACTTGT
+
FFFFFF
@94307
ACGTGT
+
FFFFFF
@94308
ACTCGT
+
FFFFFF
@94309
CCTAGG
+
FFFFFF
@94310
ACGCGA
+
FFFFFF
@94311
ACTCGG
+
FFFFFF
@94312
ACTGGT
+
FFFFFF
@94313
ACTCGT
+
FFFFFF
@94314
ACTCGG
+
FFFFFF
@94315
ACGCGT
+
FFFFFF
@94316
ACTAGA
+
FFFFFF
@94317
CCTAGG
+
FFFFFF
@94318
ACTTGT
+
FFFFFF
@94319
ACTGGT
+
FFFFFF
@94320
ACTAGT
+
FFFFFF
@94321
ACGCGT
+
FFFFFF
@94322
ACTCGT
+
FFFFFF
@94323
ACTAGC
+
FFFFFF
@94324
ACTTGT
+
FFFFFF
@94325
ACTCGT
+
FFFFFF
@94326
CCTAGC
+
FFFFFF
@94327
ACTCGT
+
FFFFFF
@94328
ACTGGT
+
FFFFFF
@94329
CCTAGT
+
FFFFFF
@94330
ACTAGT
+
FFFFFF
@94331
ACTCGT
+
FFFFFF
@94332
ACTTGT
+
FFFFFF
@94333
ACGCGT
+
FFFFFF
@94334
ACTAGA
+
FFFFFF
@94335
ACTGGT
+
FFFFFF
@94336
ACGCGT
+
FFFFFF
@94337
ACTCGT
+
FFFFFF
@94338
CCTAGT
+
FFFFFF
@94339
ACTCGT
+
FFFFFF
@94340
ACACGT
+
FFFFFF
@94341
ACGCGT
+
FFFFFF
@94342
TCTAGT
+
FFFFFF
@94343
ACTCGT
+
FFFFFF
@94344
CCTCGT
+
FFFFFF
@94345
ACTCGT
+
FFFFFF
@94346
ACTCGG
+
FFFFFF
@94347
ACTCGT
+
FFFFFF
@94348
ACGCGT
+
FFFFFF
@94349
ACTCGT
+
FFFFFF
@94350
CCTAGG
+
FFFFFF
@94351
ACTCGT
+
FFFFFF
@94352
ACTCGT
+
FFFFFF
@94353
CCTAGG
+
FFFFFF
@94354
ACTCGT
+
FFFFFF
@94355
ACGCGT
+
FFFFFF
@94356
ACTCGT
+
FFFFFF
@94357
ACTCGT
+
FFFFFF
@94358
TCTAGT
+
FFFFFF
@94359
ACTAGT
+
FFFFFF
@94360
ACTCGT
+
FFFFFF
@94361
ACTCGT
+
FFFFFF
@94362
ACTCGT
+
FFFFFF
@94363
CCTAGG
+
FFFFFF
@94364
ACTTGG
+
FFFFFF
@94365
ACTTGT
+
FFFFFF
@94366
ACTCGT
+
FFFFFF
@94367
ACTGGT
+
FFFFFF
@94368
ACTCGT
+
FFFFFF
@94369
ACTTGT
+
FFFFFF
@94370
ACTCGT
+
FFFFFF
@94371
ACTAGT
+
FFFFFF
@94372
ACGCGT
+
FFFFFF
@94373
ACGCGA
+
FFFFFF
@94374
ACTTGT
+
FFFFFF
@94375
ACTTGT
+
FFFFFF
@94376
ACTCGT
+
FFFFFF
@94377
ACGCGT
+
FFFFFF
@94378
ACGTGC
+
FFFFFF
@94379
ACTTGT
+
FFFFFF
@94380
ACTAGT
+
FFFFFF
@94381
ACTTGT
+
FFFFFF
@94382
ACTTGT
+
FFFFFF
@94383
ACTCGT
+
FFFFFF
@94384
ACTCGT
+
FFFFFF
@94385
ACTGGT
+
FFFFFF
@94386
ACTCGT
+
FFFFFF
@94387
ACTAGT
+
FFFFFF
@94388
ACTAGT
+
FFFFFF
@94389
ACTTGC
+
FFFFFF
@94390
ACTCGT
+
FFFFFF
@94391
TCTAGT
+
FFFFFF
@94392
ACTAGT
+
FFFFFF
@94393
ACTCGT
+
FFFFFF
@94394
ACTCGT
+
FFFFFF
@94395
ACTAGT
+
FFFFFF
@94396
ACTAGT
+
FFFFFF
@94397
ACTAGT
+
FFFFFF
@94398
ACTAGT
+
FFFFFF
@94399
ACTAGA
+
FFFFFF
@94400
ACGTGC
+
FFFFFF
@94401
ACTAGT
+
FFFFFF
@94402
ACTCGA
+
FFFFFF
@94403
ACTTGT
+
FFFFFF
@94404
ACTCGT
+
FFFFFF
@94405
CCTCGT
+
FFFFFF
@94406
ACGAGT
+
FFFFFF
@94407
CCTAGG
+
FFFFFF
@94408
ACGAGT
+
FFFFFF
@94409
ACTGGT
+
FFFFFF
@94410
ACTCGG
+
FFFFFF
@94411
ACTCGC
+
FFFFFF
@94412
ACTGGT
+
FFFFFF
@94413
ACTCGT
+
FFFFFF
@94414
ACTCGC
+
FFFFFF
@94415
CCTCGT
+
FFFFFF
@94416
ACTTGT
+
FFFFFF
@94417
ACTCGT
+
FFFFFF
@94418
ACTTGC
+
FFFFFF
@94419
ACTCGT
+
FFFFFF
@94420
ACTAGT
+
FFFFFF
@94421
ACTGGT
+
FFFFFF
@94422
ACGCGA
+
FFFFFF
@94423
ACTCGT
+
FFFFFF
@94424
ACTTGC
+
FFFFFF
@94425
TCTAGT
+
FFFFFF
@94426
ACGCGT
+
FFFFFF
@94427
ACGAGT
+
FFFFFF
@94428
TCTAGT
+
FFFFFF
@94429
ACTCGT
+
FFFFFF
@94430
ACTTGC
+
FFFFFF
@94431
CCTAGT
+
FFFFFF
@94432
ACTTGT
+
FFFFFF
@94433
ACTCGT
+
FFFFFF
@94434
ACTTGT
+
FFFFFF
@94435
ACTTGT
+
FFFFFF
@94436
ACTCGT
+
FFFFFF
@94437
ACTGGT
+
FFFFFF
@94438
CCTCGT
+
FFFFFF
@94439
ACGTGT
+
FFFFFF
@94440
ACTAGT
+
FFFFFF
@94441
ACTTGT
+
FFFFFF
@94442
CCTAGG
+
FFFFFF
@94443
CCTCGT
+
FFFFFF
@94444
ACGTGC
+
FFFFFF
@94445
ACGAGT
+
FFFFFF
@94446
ACTTGT
+
FFFFFF
@94447
CCTCGC
+
FFFFFF
@94448
ACTTGG
+
FFFFFF
@94449
ACTAGT
+
FFFFFF
@94450
ACTCGT
+
FFFFFF
@94451
ACGCGA
+
FFFFFF
@94452
CCTAGT
+
FFFFFF
@94453
ACTTGT
+
FFFFFF
@94454
ACTCGC
+
FFFFFF
@94455
CCTAGT
+
FFFFFF
@94456
ACTGGT
+
FFFFFF
@94457
ACTTGT
+
FFFFFF
@94458
CCTAGG
+
FFFFFF
@94459
ACTTGT
+
FFFFFF
@94460
ACTTGG
+
FFFFFF
@94461
ACTCGT
+
FFFFFF
@94462
ACTCGT
+
FFFFFF
@94463
ACTCGT
+
FFFFFF
@94464
ACTGGT
+
FFFFFF
@94465
ACTCGT
+
FFFFFF
@94466
ACTCGT
+
FFFFFF
@94467
ACTAGA
+
FFFFFF
@94468
ACTCGT
+
FFFFFF
@94469
ACTTGC
+
FFFFFF
@94470
ACTCGT
+
FFFFFF
@94471
CCTAGC
+
FFFFFF
@94472
CCTAGC
+
FFFFFF
@94473
ACTAGT
+
FFFFFF
@94474
ACTCGT
+
FFFFFF
@94475
ACTCGT
+
FFFFFF
@94476
ACTAGT
+
FFFFFF
@94477
ACTCGT
+
FFFFFF
@94478
ACTTGT
+
FFFFFF
@94479
ACTTGT
+
FFFFFF
@94480
TCTAGT
+
FFFFFF
@94481
ACTCGT
+
FFFFFF
@94482
ACTCGT
+
FFFFFF
@94483
CCTAGG
+
FFFFFF
@94484
ACTCGT
+
FFFFFF
@94485
ACTCGT
+
FFFFFF
@94486
TCTAGT
+
FFFFFF
@94487
ACGCGT
+
FFFFFF
@94488
ACTTGT
+
FFFFFF
@94489
ACGTGC
+
FFFFFF
@94490
ACGCGT
+
FFFFFF
@94491
ACGCGT
+
FFFFFF
@94492
ACTCGT
+
FFFFFF
@94493
CCTAGT
+
FFFFFF
@94494
ACTCGT
+
FFFFFF
@94495
ACTGGT
+
FFFFFF
@94496
ACTGGT
+
FFFFFF
@94497
ACTTGT
+
FFFFFF
@94498
ACGCGT
+
FFFFFF
@94499
CCTCGT
+
FFFFFF
@94500
ACTCGT
+
FFFFFF
@94501
ACGCGT
+
FFFFFF
@94502
ACTGGT
+
FFFFFF
@94503
CCTAGG
+
FFFFFF
@94504
ACTCGT
+
FFFFFF
@94505
ACTAGT
+
FFFFFF
@94506
ACTCGC
+
FFFFFF
@94507
CCTAGG
+
FFFFFF
@94508
ACTCGT
+
FFFFFF
@94509
CCTAGC
+
FFFFFF
@94510
ACTCGG
+
FFFFFF
@94511
ACGTGT
+
FFFFFF
@94512
ACTCGT
+
FFFFFF
@94513
ACTGGT
+
FFFFFF
@94514
ACGCGA
+
FFFFFF
@94515
ACTCGT
+
FFFFFF
@94516
ACGCGT
+
FFFFFF
@94517
ACTAGT
+
FFFFFF
@94518
ACGCGT
+
FFFFFF
@94519
ACTCGT
+
FFFFFF
@94520
TCTAGT
+
FFFFFF
@94521
ACTAGC
+
FFFFFF
@94522
ACTCGT
+
FFFFFF
@94523
ACTTGT
+
FFFFFF
@94524
ACGTGC
+
FFFFFF
@94525
CCTAGT
+
FFFFFF
@94526
ACGAGT
+
FFFFFF
@94527
ACTTGC
+
FFFFFF
@94528
CCTAGG
+
FFFFFF
@94529
ACGCGT
+
FFFFFF
@94530
ACTGGT
+
FFFFFF
@94531
ACGCGT
+
FFFFFF
@94532
ACTCGC
+
FFFFFF
@94533
ACTAGT
+
FFFFFF
@94534
ACTAGT
+
FFFFFF
@94535
ACTCGC
+
FFFFFF
@94536
ACTAGT
+
FFFFFF
@94537
ACGCGA
+
FFFFFF
@94538
TCTAGT
+
FFFFFF
@94539
TCTAGT
+
FFFFFF
@94540
ACTCGT
+
FFFFFF
@94541
ACTAGT
+
FFFFFF
@94542
ACTCGT
+
FFFFFF
@94543
ACTAGT
+
FFFFFF
@94544
TCTAGT
+
FFFFFF
@94545
CCTCGT
+
FFFFFF
@94546
CCTCGT
+
FFFFFF
@94547
ACTCGT
+
FFFFFF
@94548
ACGCGA
+
FFFFFF
@94549
ACTTGG
+
FFFFFF
@94550
ACTCGT
+
FFFFFF
@94551
ACTCGT
+
FFFFFF
@94552
ACTCGT
+
FFFFFF
@94553
ACTAGT
+
FFFFFF
@94554
ACTCGT
+
FFFFFF
@94555
CCTCGT
+
FFFFFF
@94556
ACTCGT
+
FFFFFF
@94557
ACGCGT
+
FFFFFF
@94558
ACTCGT
+
FFFFFF
@94559
ACTCGT
+
FFFFFF
@94560
ACTCGT
+
FFFFFF
@94561
ACTAGT
+
FFFFFF
@94562
ACTGGT
+
FFFFFF
@94563
ACTCGT
+
FFFFFF
@94564
ACTAGT
+
FFFFFF
@94565
ACTTGC
+
FFFFFF
@94566
ACTGGT
+
FFFFFF
@94567
ACTAGT
+
FFFFFF
@94568
CCTAGT
+
FFFFFF
@94569
TCTCGT
+
FFFFFF
@94570
ACTCGC
+
FFFFFF
@94571
ACTGGT
+
FFFFFF
@94572
ACTCGT
+
FFFFFF
@94573
ACTAGT
+
FFFFFF
@94574
ACTCGT
+
FFFFFF
@94575
ACGCGT
+
FFFFFF
@94576
ACGCGT
+
FFFFFF
@94577
ACGCGT
+
FFFFFF
@94578
ACTCGT
+
FFFFFF
@94579
CCTCGT
+
FFFFFF
@94580
ACTCGT
+
FFFFFF
@94581
ACTAGT
+
FFFFFF
@94582
ACTCGT
+
FFFFFF
@94583
ACTCGT
+
FFFFFF
@94584
ACGAGT
+
FFFFFF
@94585
ACTTGT
+
FFFFFF
@94586
ACTCGT
+
FFFFFF
@94587
ACTAGT
+
FFFFFF
@94588
CCTCGT
+
FFFFFF
@94589
CCTCGT
+
FFFFFF
@94590
ACTGGT
+
FFFFFF
@94591
ACTCGT
+
FFFFFF
@94592
ACTTGT
+
FFFFFF
@94593
CCTAGG
+
FFFFFF
@94594
ACGCGT
+
FFFFFF
@94595
ACTCGT
+
FFFFFF
@94596
ACTCGT
+
FFFFFF
@94597
ACTCGT
+
FFFFFF
@94598
ACTTGT
+
FFFFFF
@94599
ACTCGT
+
FFFFFF
@94600
CCTCGT
+
FFFFFF
@94601
ACTCGT
+
FFFFFF
@94602
ACGCGT
+
FFFFFF
@94603
TCTAGT
+
FFFFFF
@94604
CCTCGC
+
FFFFFF
@94605
ACTGGT
+
FFFFFF
@94606
ACTCGT
+
FFFFFF
@94607
CCTAGC
+
FFFFFF
@94608
ACTAGT
+
FFFFFF
@94609
CCTCGT
+
FFFFFF
@94610
ACTAGT
+
FFFFFF
@94611
CCTAGT
+
FFFFFF
@94612
ACTCGT
+
FFFFFF
@94613
ACTCGT
+
FFFFFF
@94614
ACTGGT
+
FFFFFF
@94615
ACTAGT
+
FFFFFF
@94616
CCTCGT
+
FFFFFF
@94617
ACTCGT
+
FFFFFF
@94618
ACTCGT
+
FFFFFF
@94619
ACTTGT
+
FFFFFF
@94620
ACTCGT
+
FFFFFF
@94621
TCTTGT
+
FFFFFF
@94622
CCTAGT
+
FFFFFF
@94623
ACTGGT
+
FFFFFF
@94624
ACTCGT
+
FFFFFF
@94625
ACTGGT
+
FFFFFF
@94626
ACGTGT
+
FFFFFF
@94627
ACTCGT
+
FFFFFF
@94628
ACTCGT
+
FFFFFF
@94629
ACGCGT
+
FFFFFF
@94630
CCTCGT
+
FFFFFF
@94631
ACTCGT
+
FFFFFF
@94632
ACTCGT
+
FFFFFF
@94633
ACTCGT
+
FFFFFF
@94634
ACTAGT
+
FFFFFF
@94635
ACTCGC
+
FFFFFF
@94636
CCTAGG
+
FFFFFF
@94637
ACTCGT
+
FFFFFF
@94638
ACGCGA
+
FFFFFF
@94639
CCTCGT
+
FFFFFF
@94640
ACTAGT
+
FFFFFF
@94641
ACTCGT
+
FFFFFF
@94642
ACTTGT
+
FFFFFF
@94643
CCTCGT
+
FFFFFF
@94644
ACTCGT
+
FFFFFF
@94645
ACTCGT
+
FFFFFF
@94646
ACTCGC
+
FFFFFF
@94647
ACTAGT
+
FFFFFF
@94648
ACTAGT
+
FFFFFF
@94649
ACGTGT
+
FFFFFF
@94650
ACTAGT
+
FFFFFF
@94651
ACTTGT
+
FFFFFF
@94652
ACTCGT
+
FFFFFF
@94653
CCTCGT
+
FFFFFF
@94654
ACGCGT
+
FFFFFF
@94655
ACGAGT
+
FFFFFF
@94656
ACGCGT
+
FFFFFF
@94657
ACTTGT
+
FFFFFF
@94658
ACTCGT
+
FFFFFF
@94659
CCTCGT
+
FFFFFF
@94660
ACTAGT
+
FFFFFF
@94661
ACTCGT
+
FFFFFF
@94662
ACTCGT
+
FFFFFF
@94663
ACTCGT
+
FFFFFF
@94664
ACTTGT
+
FFFFFF
@94665
CCTAGG
+
FFFFFF
@94666
ACTTGG
+
FFFFFF
@94667
ACTTGG
+
FFFFFF
@94668
ACTCGT
+
FFFFFF
@94669
CCTAGG
+
FFFFFF
@94670
ACTAGT
+
FFFFFF
@94671
CCTAGT
+
FFFFFF
@94672
ACTTGG
+
FFFFFF
@94673
ACTCGG
+
FFFFFF
@94674
ACTAGT
+
FFFFFF
@94675
ACGCGT
+
FFFFFF
@94676
ACTCGT
+
FFFFFF
@94677
CCTCGT
+
FFFFFF
@94678
ACTCGT
+
FFFFFF
@94679
ACTGGT
+
FFFFFF
@94680
ACTCGT
+
FFFFFF
@94681
CCTAGG
+
FFFFFF
@94682
ACTAGT
+
FFFFFF
@94683
ACTCGC
+
FFFFFF
@94684
TCTAGT
+
FFFFFF
@94685
ACTCGT
+
FFFFFF
@94686
ACTAGT
+
FFFFFF
@94687
ACTCGT
+
FFFFFF
@94688
ACTAGT
+
FFFFFF
@94689
ACTTGG
+
FFFFFF
@94690
CCTAGC
+
FFFFFF
@94691
ACTTGT
+
FFFFFF
@94692
ACGTGT
+
FFFFFF
@94693
ACTCGT
+
FFFFFF
@94694
CCTCGT
+
FFFFFF
@94695
ACTCGT
+
FFFFFF
@94696
CCTCGT
+
FFFFFF
@94697
ACTCGG
+
FFFFFF
@94698
ACTCGT
+
FFFFFF
@94699
ACGCGT
+
FFFFFF
@94700
ACTTGT
+
FFFFFF
@94701
ACTCGT
+
FFFFFF
@94702
CCTAGG
+
FFFFFF
@94703
ACTCGT
+
FFFFFF
@94704
ACTCGT
+
FFFFFF
@94705
ACTCGT
+
FFFFFF
@94706
ACTCGG
+
FFFFFF
@94707
ACGTGT
+
FFFFFF
@94708
TCTAGT
+
FFFFFF
@94709
ACTAGT
+
FFFFFF
@94710
CCTAGG
+
FFFFFF
@94711
ACTCGT
+
FFFFFF
@94712
ACTAGT
+
FFFFFF
@94713
ACTCGC
+
FFFFFF
@94714
ACTAGT
+
FFFFFF
@94715
CCTCGT
+
FFFFFF
@94716
ACTAGT
+
FFFFFF
@94717
CCTAGC
+
FFFFFF
@94718
ACGGGT
+
FFFFFF
@94719
ACTGGT
+
FFFFFF
@94720
ACTCGT
+
FFFFFF
@94721
ACTGGT
+
FFFFFF
@94722
ACTCGC
+
FFFFFF
@94723
TCTAGT
+
FFFFFF
@94724
ACTAGT
+
FFFFFF
@94725
ACTCGT
+
FFFFFF
@94726
ACTAGA
+
FFFFFF
@94727
ACTAGT
+
FFFFFF
@94728
ACGCGT
+
FFFFFF
@94729
ACTCGT
+
FFFFFF
@94730
CCTCGC
+
FFFFFF
@94731
CCTAGT
+
FFFFFF
@94732
ACTCGT
+
FFFFFF
@94733
TCTAGT
+
FFFFFF
@94734
CCTCGT
+
FFFFFF
@94735
ACTCGT
+
FFFFFF
@94736
ACTTGT
+
FFFFFF
@94737
ACTAGT
+
FFFFFF
@94738
ACTTGG
+
FFFFFF
@94739
CCTAGG
+
FFFFFF
@94740
ACTAGT
+
FFFFFF
@94741
ACGTGT
+
FFFFFF
@94742
ACTAGT
+
FFFFFF
@94743
ACGCGT
+
FFFFFF
@94744
CCTCGT
+
FFFFFF
@94745
ACTCGT
+
FFFFFF
@94746
ACTAGT
+
FFFFFF
@94747
ACTCGT
+
FFFFFF
@94748
ACTCGT
+
FFFFFF
@94749
TCTAGT
+
FFFFFF
@94750
ACTCGT
+
FFFFFF
@94751
ACTCGT
+
FFFFFF
@94752
ACTCGT
+
FFFFFF
@94753
ACGTGC
+
FFFFFF
@94754
ACTTGC
+
FFFFFF
@94755
ACTCGT
+
FFFFFF
@94756
ACTGGT
+
FFFFFF
@94757
CCTAGG
+
FFFFFF
@94758
ACTCGT
+
FFFFFF
@94759
TCTAGT
+
FFFFFF
@94760
ACGCGT
+
FFFFFF
@94761
ACGGGT
+
FFFFFF
@94762
ACGCGT
+
FFFFFF
@94763
ACTAGT
+
FFFFFF
@94764
ACTTGT
+
FFFFFF
@94765
ACTCGT
+
FFFFFF
@94766
ACGCGT
+
FFFFFF
@94767
CCTCGT
+
FFFFFF
@94768
ACTAGT
+
FFFFFF
@94769
CCTAGC
+
FFFFFF
@94770
ACGAGT
+
FFFFFF
@94771
ACGCGT
+
FFFFFF
@94772
ACTCGT
+
FFFFFF
@94773
CCTAGG
+
FFFFFF
@94774
CCTAGT
+
FFFFFF
@94775
ACTGGT
+
FFFFFF
@94776
ACTCGT
+
FFFFFF
@94777
ACTGGT
+
FFFFFF
@94778
CCTAGC
+
FFFFFF
@94779
CCTAGG
+
FFFFFF
@94780
CCTAGC
+
FFFFFF
@94781
ACTCGT
+
FFFFFF
@94782
ACTAGT
+
FFFFFF
@94783
ACTCGT
+
FFFFFF
@94784
ACTCGC
+
FFFFFF
@94785
ACTTGT
+
FFFFFF
@94786
ACTCGT
+
FFFFFF
@94787
ACTCGT
+
FFFFFF
@94788
CCTCGT
+
FFFFFF
@94789
CCTAGT
+
FFFFFF
@94790
ACTCGT
+
FFFFFF
@94791
ACTCGT
+
FFFFFF
@94792
ACTTGT
+
FFFFFF
@94793
ACTCGT
+
FFFFFF
@94794
ACGCGT
+
FFFFFF
@94795
TCTCGT
+
FFFFFF
@94796
ACTCGT
+
FFFFFF
@94797
ACTCGT
+
FFFFFF
@94798
ACTCGT
+
FFFFFF
@94799
CCTAGG
+
FFFFFF
@94800
ACTAGT
+
FFFFFF
@94801
ACTTGC
+
FFFFFF
@94802
ACTCGT
+
FFFFFF
@94803
ACTCGT
+
FFFFFF
@94804
ACTGGT
+
FFFFFF
@94805
ACTCGT
+
FFFFFF
@94806
ACTAGT
+
FFFFFF
@94807
CCTAGC
+
FFFFFF
@94808
ACTAGT
+
FFFFFF
@94809
ACTCGT
+
FFFFFF
@94810
ACTCGT
+
FFFFFF
@94811
ACTCGT
+
FFFFFF
@94812
ACGCGT
+
FFFFFF
@94813
ACTCGT
+
FFFFFF
@94814
CCTCGT
+
FFFFFF
@94815
ACGTGC
+
FFFFFF
@94816
ACTCGT
+
FFFFFF
@94817
ACTTGT
+
FFFFFF
@94818
ACTGGT
+
FFFFFF
@94819
ACTCGC
+
FFFFFF
@94820
ACTCGC
+
FFFFFF
@94821
TCTCGT
+
FFFFFF
@94822
ACTCGT
+
FFFFFF
@94823
ACGTGC
+
FFFFFF
@94824
ACTAGT
+
FFFFFF
@94825
ACGCGT
+
FFFFFF
@94826
ACTTGT
+
FFFFFF
@94827
ACTTGG
+
FFFFFF
@94828
CCTAGC
+
FFFFFF
@94829
ACGCGT
+
FFFFFF
@94830
ACTCGA
+
FFFFFF
@94831
ACTAGT
+
FFFFFF
@94832
ACTTGT
+
FFFFFF
@94833
ACTCGT
+
FFFFFF
@94834
CCTAGG
+
FFFFFF
@94835
ACTCGT
+
FFFFFF
@94836
CCTCGT
+
FFFFFF
@94837
ACTAGT
+
FFFFFF
@94838
ACTCGT
+
FFFFFF
@94839
CCTAGG
+
FFFFFF
@94840
ACTAGT
+
FFFFFF
@94841
CCTCGT
+
FFFFFF
@94842
ACGAGT
+
FFFFFF
@94843
ACGCGT
+
FFFFFF
@94844
ACTTGG
+
FFFFFF
@94845
ACTCGG
+
FFFFFF
@94846
ACTTGT
+
FFFFFF
@94847
ACTAGT
+
FFFFFF
@94848
ACGTGT
+
FFFFFF
@94849
ACGCGA
+
FFFFFF
@94850
CCTCGT
+
FFFFFF
@94851
ACTCGT
+
FFFFFF
@94852
ACTTGT
+
FFFFFF
@94853
ACTCGT
+
FFFFFF
@94854
ACTCGT
+
FFFFFF
@94855
ACGGGT
+
FFFFFF
@94856
ACTCGG
+
FFFFFF
@94857
ACGTGT
+
FFFFFF
@94858
ACTAGT
+
FFFFFF
@94859
ACTAGT
+
FFFFFF
@94860
ACGCGT
+
FFFFFF
@94861
ACTTGC
+
FFFFFF
@94862
ACTCGT
+
FFFFFF
@94863
CCTCGT
+
FFFFFF
@94864
ACTCGT
+
FFFFFF
@94865
CCTCGT
+
FFFFFF
@94866
ACTCGT
+
FFFFFF
@94867
CCTCGT
+
FFFFFF
@94868
CCTCGT
+
FFFFFF
@94869
TCTAGT
+
FFFFFF
@94870
ACTTGC
+
FFFFFF
@94871
ACTAGT
+
FFFFFF
@94872
CCTCGT
+
FFFFFF
@94873
CCTAGT
+
FFFFFF
@94874
ACTCGT
+
FFFFFF
@94875
ACTTGT
+
FFFFFF
@94876
ACTGGT
+
FFFFFF
@94877
ACTCGT
+
FFFFFF
@94878
CCTCGT
+
FFFFFF
@94879
ACGTGC
+
FFFFFF
@94880
ACTTGT
+
FFFFFF
@94881
ACTCGT
+
FFFFFF
@94882
ACTGGT
+
FFFFFF
@94883
ACTTGT
+
FFFFFF
@94884
CCTAGC
+
FFFFFF
@94885
ACTTGT
+
FFFFFF
@94886
ACTCGT
+
FFFFFF
@94887
ACTGGT
+
FFFFFF
@94888
ACTGGT
+
FFFFFF
@94889
ACTAGT
+
FFFFFF
@94890
CCTCGT
+
FFFFFF
@94891
ACTCGT
+
FFFFFF
@94892
CCTAGT
+
FFFFFF
@94893
ACTAGT
+
FFFFFF
@94894
ACTAGA
+
FFFFFF
@94895
ACGTGC
+
FFFFFF
@94896
CCTAGG
+
FFFFFF
@94897
ACTCGT
+
FFFFFF
@94898
ACTTGG
+
FFFFFF
@94899
TCTAGT
+
FFFFFF
@94900
ACTAGT
+
FFFFFF
@94901
TCTAGT
+
FFFFFF
@94902
ACTCGG
+
FFFFFF
@94903
ACTCGT
+
FFFFFF
@94904
TCTGGT
+
FFFFFF
@94905
ACTCGC
+
FFFFFF
@94906
ACTAGT
+
FFFFFF
@94907
ACTCGT
+
FFFFFF
@94908
ACTCGT
+
FFFFFF
@94909
ACTCGT
+
FFFFFF
@94910
ACTTGG
+
FFFFFF
@94911
ACTCGT
+
FFFFFF
@94912
CCTCGT
+
FFFFFF
@94913
ACTTGC
+
FFFFFF
@94914
ACTAGA
+
FFFFFF
@94915
ACTTGT
+
FFFFFF
@94916
ACTCGT
+
FFFFFF
@94917
ACTCGT
+
FFFFFF
@94918
ACTGGT
+
FFFFFF
@94919
ACTGGT
+
FFFFFF
@94920
ACTAGT
+
FFFFFF
@94921
ACTGGT
+
FFFFFF
@94922
CCTAGG
+
FFFFFF
@94923
ACTGGT
+
FFFFFF
@94924
ACTCGT
+
FFFFFF
@94925
CCTAGT
+
FFFFFF
@94926
ACTCGT
+
FFFFFF
@94927
ACTCGT
+
FFFFFF
@94928
ACTCGT
+
FFFFFF
@94929
ACTCGT
+
FFFFFF
@94930
ACTGGT
+
FFFFFF
@94931
ACTAGA
+
FFFFFF
@94932
ACGCGT
+
FFFFFF
@94933
TCTAGT
+
FFFFFF
@94934
ACTAGT
+
FFFFFF
@94935
CCTCGT
+
FFFFFF
@94936
TCTAGT
+
FFFFFF
@94937
ACTCGT
+
FFFFFF
@94938
ACGCGT
+
FFFFFF
@94939
ACGCGT
+
FFFFFF
@94940
ACTCGT
+
FFFFFF
@94941
ACTTGT
+
FFFFFF
@94942
ACTAGT
+
FFFFFF
@94943
ACTGGT
+
FFFFFF
@94944
CCTCGT
+
FFFFFF
@94945
CCTAGT
+
FFFFFF
@94946
CCTCGT
+
FFFFFF
@94947
ACTCGT
+
FFFFFF
@94948
TCTTGT
+
FFFFFF
@94949
ACGCGT
+
FFFFFF
@94950
ACTTGT
+
FFFFFF
@94951
ACTCGT
+
FFFFFF
@94952
ACTCGT
+
FFFFFF
@94953
ACTGGT
+
FFFFFF
@94954
ACGCGA
+
FFFFFF
@94955
CCTAGG
+
FFFFFF
@94956
ACGCGT
+
FFFFFF
@94957
ACTCGT
+
FFFFFF
@94958
ACTCGT
+
FFFFFF
@94959
ACTAGT
+
FFFFFF
@94960
ACTAGT
+
FFFFFF
@94961
ACGCGT
+
FFFFFF
@94962
ACTCGT
+
FFFFFF
@94963
ACTCGT
+
FFFFFF
@94964
ACTAGA
+
FFFFFF
@94965
ACTCGT
+
FFFFFF
@94966
ACTCGT
+
FFFFFF
@94967
ACTCGT
+
FFFFFF
@94968
ACTCGT
+
FFFFFF
@94969
ACTCGC
+
FFFFFF
@94970
ACTCGT
+
FFFFFF
@94971
CCTAGC
+
FFFFFF
@94972
ACTAGT
+
FFFFFF
@94973
ACGAGT
+
FFFFFF
@94974
ACTAGT
+
FFFFFF
@94975
ACTTGC
+
FFFFFF
@94976
ACGCGT
+
FFFFFF
@94977
ACTAGT
+
FFFFFF
@94978
ACGCGT
+
FFFFFF
@94979
ACGCGT
+
FFFFFF
@94980
CCTAGC
+
FFFFFF
@94981
ACTCGT
+
FFFFFF
@94982
CCTCGT
+
FFFFFF
@94983
ACTCGT
+
FFFFFF
@94984
CCTAGG
+
FFFFFF
@94985
ACTCGC
+
FFFFFF
@94986
ACGCGT
+
FFFFFF
@94987
CCTCGT
+
FFFFFF
@94988
ACTAGT
+
FFFFFF
@94989
CCTCGT
+
FFFFFF
@94990
ACTCGC
+
FFFFFF
@94991
CCTCGT
+
FFFFFF
@94992
ACTAGT
+
FFFFFF
@94993
ACTCGT
+
FFFFFF
@94994
ACTAGT
+
FFFFFF
@94995
ACTTGT
+
FFFFFF
@94996
ACTCGT
+
FFFFFF
@94997
CCTAGG
+
FFFFFF
@94998
ACTCGT
+
FFFFFF
@94999
ACTAGT
+
FFFFFF
@95000
ACTAGT
+
FFFFFF
@95001
CCTCGT
+
FFFFFF
@95002
ACTCGT
+
FFFFFF
@95003
CCTCGT
+
FFFFFF
@95004
ACTGGT
+
FFFFFF
@95005
ACTCGT
+
FFFFFF
@95006
ACTCGG
+
FFFFFF
@95007
ACTAGT
+
FFFFFF
@95008
ACTTGT
+
FFFFFF
@95009
ACTCGA
+
FFFFFF
@95010
CCTCGT
+
FFFFFF
@95011
CCTCGT
+
FFFFFF
@95012
ACTCGT
+
FFFFFF
@95013
ACTCGT
+
FFFFFF
@95014
ACGTGC
+
FFFFFF
@95015
ACTCGT
+
FFFFFF
@95016
ACTCGT
+
FFFFFF
@95017
ACTCGT
+
FFFFFF
@95018
ACGCGT
+
FFFFFF
@95019
ACGCGT
+
FFFFFF
@95020
ACTCGT
+
FFFFFF
@95021
CCTCGT
+
FFFFFF
@95022
ACGCGT
+
FFFFFF
@95023
ACGAGT
+
FFFFFF
@95024
CCTCGT
+
FFFFFF
@95025
ACTAGT
+
FFFFFF
@95026
ACGCGT
+
FFFFFF
@95027
ACTAGT
+
FFFFFF
@95028
ACTAGT
+
FFFFFF
@95029
ACTTGT
+
FFFFFF
@95030
ACTCGT
+
FFFFFF
@95031
CCTCGT
+
FFFFFF
@95032
ACTAGT
+
FFFFFF
@95033
CCTCGT
+
FFFFFF
@95034
ACTCGG
+
FFFFFF
@95035
ACTCGT
+
FFFFFF
@95036
ACGCGT
+
FFFFFF
@95037
ACTTGT
+
FFFFFF
@95038
CCTAGG
+
FFFFFF
@95039
ACGCGT
+
FFFFFF
@95040
CCTCGT
+
FFFFFF
@95041
ACTAGT
+
FFFFFF
@95042
ACGCGT
+
FFFFFF
@95043
ACTCGT
+
FFFFFF
@95044
ACTCGT
+
FFFFFF
@95045
ACGCGT
+
FFFFFF
@95046
ACTAGT
+
FFFFFF
@95047
ACTCGT
+
FFFFFF
@95048
ACTCGT
+
FFFFFF
@95049
ACTAGT
+
FFFFFF
@95050
ACGCGT
+
FFFFFF
@95051
ACTCGT
+
FFFFFF
@95052
CCTAGG
+
FFFFFF
@95053
ACGCGT
+
FFFFFF
@95054
ACTTGT
+
FFFFFF
@95055
CCTAGG
+
FFFFFF
@95056
ACTAGA
+
FFFFFF
@95057
CCTAGT
+
FFFFFF
@95058
TCTAGT
+
FFFFFF
@95059
ACTCGT
+
FFFFFF
@95060
ACTCGC
+
FFFFFF
@95061
ACTAGT
+
FFFFFF
@95062
ACGCGT
+
FFFFFF
@95063
ACTCGT
+
FFFFFF
@95064
ACTCGT
+
FFFFFF
@95065
CCTAGT
+
FFFFFF
@95066
TCTCGT
+
FFFFFF
@95067
ACTCGT
+
FFFFFF
@95068
TCTCGT
+
FFFFFF
@95069
ACTCGT
+
FFFFFF
@95070
ACTAGT
+
FFFFFF
@95071
ACGAGT
+
FFFFFF
@95072
CCTAGT
+
FFFFFF
@95073
TCTGGT
+
FFFFFF
@95074
ACTTGT
+
FFFFFF
@95075
ACTGGT
+
FFFFFF
@95076
ACTGGT
+
FFFFFF
@95077
TCTGGT
+
FFFFFF
@95078
ACGCGT
+
FFFFFF
@95079
ACTCGT
+
FFFFFF
@95080
ACTCGT
+
FFFFFF
@95081
TCTAGT
+
FFFFFF
@95082
ACTGGT
+
FFFFFF
@95083
CCTAGG
+
FFFFFF
@95084
ACTCGT
+
FFFFFF
@95085
ACTAGT
+
FFFFFF
@95086
ACTGGT
+
FFFFFF
@95087
ACTCGT
+
FFFFFF
@95088
ACTTGT
+
FFFFFF
@95089
ACTTGT
+
FFFFFF
@95090
ACTAGT
+
FFFFFF
@95091
ACTCGC
+
FFFFFF
@95092
ACTTGT
+
FFFFFF
@95093
ACTCGT
+
FFFFFF
@95094
ACTCGT
+
FFFFFF
@95095
ACTAGT
+
FFFFFF
@95096
ACGAGT
+
FFFFFF
@95097
ACTCGT
+
FFFFFF
@95098
ACTCGA
+
FFFFFF
@95099
ACGCGT
+
FFFFFF
@95100
ACTTGT
+
FFFFFF
@95101
ACTCGT
+
FFFFFF
@95102
ACTTGG
+
FFFFFF
@95103
ACTAGA
+
FFFFFF
@95104
ACTCGT
+
FFFFFF
@95105
ACTCGT
+
FFFFFF
@95106
ACGCGT
+
FFFFFF
@95107
ACTCGT
+
FFFFFF
@95108
CCTCGT
+
FFFFFF
@95109
ACTCGT
+
FFFFFF
@95110
CCTCGT
+
FFFFFF
@95111
ACTCGT
+
FFFFFF
@95112
ACTCGT
+
FFFFFF
@95113
ACTCGT
+
FFFFFF
@95114
ACTCGT
+
FFFFFF
@95115
ACTTGT
+
FFFFFF
@95116
CCTAGG
+
FFFFFF
@95117
ACTCGT
+
FFFFFF
@95118
ACGAGT
+
FFFFFF
@95119
ACGCGT
+
FFFFFF
@95120
ACTCGT
+
FFFFFF
@95121
ACGCGT
+
FFFFFF
@95122
ACGCGA
+
FFFFFF
@95123
CCTAGG
+
FFFFFF
@95124
TCTAGT
+
FFFFFF
@95125
ACTCGT
+
FFFFFF
@95126
ACTTGG
+
FFFFFF
@95127
ACGCGT
+
FFFFFF
@95128
ACTCGG
+
FFFFFF
@95129
ACTCGT
+
FFFFFF
@95130
ACTCGT
+
FFFFFF
@95131
ACGTGC
+
FFFFFF
@95132
CCTAGC
+
FFFFFF
@95133
ACTTGT
+
FFFFFF
@95134
ACTGGT
+
FFFFFF
@95135
ACTTGG
+
FFFFFF
@95136
ACTCGC
+
FFFFFF
@95137
ACTCGT
+
FFFFFF
@95138
ACTAGA
+
FFFFFF
@95139
ACTCGG
+
FFFFFF
@95140
ACTCGC
+
FFFFFF
@95141
ACTCGT
+
FFFFFF
@95142
ACTCGT
+
FFFFFF
@95143
ACTAGT
+
FFFFFF
@95144
ACTCGT
+
FFFFFF
@95145
CCTCGT
+
FFFFFF
@95146
ACTCGT
+
FFFFFF
@95147
ACGCGA
+
FFFFFF
@95148
ACGCGT
+
FFFFFF
@95149
ACGCGT
+
FFFFFF
@95150
CCTCGT
+
FFFFFF
@95151
TCTAGT
+
FFFFFF
@95152
ACTCGT
+
FFFFFF
@95153
ACTAGT
+
FFFFFF
@95154
CCTCGT
+
FFFFFF
@95155
ACGTGT
+
FFFFFF
@95156
CCTAGG
+
FFFFFF
@95157
ACTCGT
+
FFFFFF
@95158
ACGCGT
+
FFFFFF
@95159
ACTAGT
+
FFFFFF
@95160
ACTGGT
+
FFFFFF
@95161
ACTAGT
+
FFFFFF
@95162
ACTAGT
+
FFFFFF
@95163
ACTCGT
+
FFFFFF
@95164
ACTCGT
+
FFFFFF
@95165
ACTCGT
+
FFFFFF
@95166
ACTAGT
+
FFFFFF
@95167
ACTCGT
+
FFFFFF
@95168
ACTAGT
+
FFFFFF
@95169
CCTAGG
+
FFFFFF
@95170
CCTCGT
+
FFFFFF
@95171
ACTTGT
+
FFFFFF
@95172
ACGCGT
+
FFFFFF
@95173
ACTCGT
+
FFFFFF
@95174
ACTCGT
+
FFFFFF
@95175
ACTAGT
+
FFFFFF
@95176
ACTCGT
+
FFFFFF
@95177
ACGCGA
+
FFFFFF
@95178
ACGCGA
+
FFFFFF
@95179
TCTCGT
+
FFFFFF
@95180
ACTCGC
+
FFFFFF
@95181
ACTTGT
+
FFFFFF
@95182
ACTCGT
+
FFFFFF
@95183
ACTCGT
+
FFFFFF
@95184
ACTCGT
+
FFFFFF
@95185
ACTCGT
+
FFFFFF
@95186
ACTAGT
+
FFFFFF
@95187
ACTCGT
+
FFFFFF
@95188
ACTGGT
+
FFFFFF
@95189
ACGCGT
+
FFFFFF
@95190
ACTTGT
+
FFFFFF
@95191
ACTCGT
+
FFFFFF
@95192
CCTCGC
+
FFFFFF
@95193
ACTTGT
+
FFFFFF
@95194
ACGAGT
+
FFFFFF
@95195
ACTGGT
+
FFFFFF
@95196
ACTCGA
+
FFFFFF
@95197
CCTAGT
+
FFFFFF
@95198
ACGCGT
+
FFFFFF
@95199
ACGCGT
+
FFFFFF
@95200
ACGCGT
+
FFFFFF
@95201
ACTCGG
+
FFFFFF
@95202
ACTAGT
+
FFFFFF
@95203
ACGCGT
+
FFFFFF
@95204
CCTAGG
+
FFFFFF
@95205
ACTCGT
+
FFFFFF
@95206
ACGCGT
+
FFFFFF
@95207
ACTTGT
+
FFFFFF
@95208
ACTCGT
+
FFFFFF
@95209
ACTCGT
+
FFFFFF
@95210
ACTAGT
+
FFFFFF
@95211
CCTAGC
+
FFFFFF
@95212
ACTCGT
+
FFFFFF
@95213
ACTTGT
+
FFFFFF
@95214
CCTAGG
+
FFFFFF
@95215
ACTCGT
+
FFFFFF
@95216
ACTCGT
+
FFFFFF
@95217
ACTCGT
+
FFFFFF
@95218
ACTCGT
+
FFFFFF
@95219
ACGAGT
+
FFFFFF
@95220
ACTAGT
+
FFFFFF
@95221
ACTCGT
+
FFFFFF
@95222
ACTCGT
+
FFFFFF
@95223
ACTCGT
+
FFFFFF
@95224
ACTCGT
+
FFFFFF
@95225
TCTAGT
+
FFFFFF
@95226
CCTAGG
+
FFFFFF
@95227
ACTCGT
+
FFFFFF
@95228
ACGTGT
+
FFFFFF
@95229
ACTCGG
+
FFFFFF
@95230
ACTAGT
+
FFFFFF
@95231
ACGCGA
+
FFFFFF
@95232
ACTTGG
+
FFFFFF
@95233
CCTCGT
+
FFFFFF
@95234
ACTTGT
+
FFFFFF
@95235
ACTGGT
+
FFFFFF
@95236
ACTCGT
+
FFFFFF
@95237
CCTCGT
+
FFFFFF
@95238
CCTCGT
+
FFFFFF
@95239
CCTAGG
+
FFFFFF
@95240
ACTTGG
+
FFFFFF
@95241
ACGCGA
+
FFFFFF
@95242
CCTCGT
+
FFFFFF
@95243
ACTCGT
+
FFFFFF
@95244
ACTAGT
+
FFFFFF
@95245
ACTCGT
+
FFFFFF
@95246
ACGCGT
+
FFFFFF
@95247
ACTCGT
+
FFFFFF
@95248
ACGAGT
+
FFFFFF
@95249
ACTCGT
+
FFFFFF
@95250
ACTCGT
+
FFFFFF
@95251
ACTTGT
+
FFFFFF
@95252
ACTCGT
+
FFFFFF
@95253
CCTCGT
+
FFFFFF
@95254
ACTAGT
+
FFFFFF
@95255
CCTAGG
+
FFFFFF
@95256
ACTCGT
+
FFFFFF
@95257
ACTAGT
+
FFFFFF
@95258
ACTCGT
+
FFFFFF
@95259
ACTCGA
+
FFFFFF
@95260
CCTAGT
+
FFFFFF
@95261
TCTAGT
+
FFFFFF
@95262
ACTCGT
+
FFFFFF
@95263
ACTTGT
+
FFFFFF
@95264
ACTCGT
+
FFFFFF
@95265
ACTGGT
+
FFFFFF
@95266
TCTAGT
+
FFFFFF
@95267
ACTCGT
+
FFFFFF
@95268
ACTAGT
+
FFFFFF
@95269
ACTTGT
+
FFFFFF
@95270
CCTCGT
+
FFFFFF
@95271
ACTAGT
+
FFFFFF
@95272
ACTCGT
+
FFFFFF
@95273
ACTTGT
+
FFFFFF
@95274
ACTAGT
+
FFFFFF
@95275
ACTCGT
+
FFFFFF
@95276
ACTCGT
+
FFFFFF
@95277
ACTCGT
+
FFFFFF
@95278
ACTTGT
+
FFFFFF
@95279
ACGCGT
+
FFFFFF
@95280
CCTCGT
+
FFFFFF
@95281
TCTAGT
+
FFFFFF
@95282
CCTAGC
+
FFFFFF
@95283
CCTCGT
+
FFFFFF
@95284
ACTCGT
+
FFFFFF
@95285
CCTAGT
+
FFFFFF
@95286
CCTCGT
+
FFFFFF
@95287
CCTAGC
+
FFFFFF
@95288
ACTGGT
+
FFFFFF
@95289
ACTAGT
+
FFFFFF
@95290
ACTAGT
+
FFFFFF
@95291
CCTAGT
+
FFFFFF
@95292
TCTAGT
+
FFFFFF
@95293
ACTCGT
+
FFFFFF
@95294
ACTCGT
+
FFFFFF
@95295
ACTAGT
+
FFFFFF
@95296
ACTTGT
+
FFFFFF
@95297
ACTCGC
+
FFFFFF
@95298
ACGCGT
+
FFFFFF
@95299
ACTCGA
+
FFFFFF
@95300
ACTAGT
+
FFFFFF
@95301
ACTCGT
+
FFFFFF
@95302
CCTCGT
+
FFFFFF
@95303
ACTTGT
+
FFFFFF
@95304
CCTAGG
+
FFFFFF
@95305
TCTAGT
+
FFFFFF
@95306
ACTAGT
+
FFFFFF
@95307
ACTCGG
+
FFFFFF
@95308
CCTAGG
+
FFFFFF
@95309
ACTAGT
+
FFFFFF
@95310
ACTTGT
+
FFFFFF
@95311
ACTAGT
+
FFFFFF
@95312
ACTCGT
+
FFFFFF
@95313
ACTTGT
+
FFFFFF
@95314
CCTAGG
+
FFFFFF
@95315
ACTAGA
+
FFFFFF
@95316
ACTTGC
+
FFFFFF
@95317
CCTAGG
+
FFFFFF
@95318
ACTCGT
+
FFFFFF
@95319
ACTCGT
+
FFFFFF
@95320
ACTCGT
+
FFFFFF
@95321
ACTCGT
+
FFFFFF
@95322
ACTCGT
+
FFFFFF
@95323
ACTCGT
+
FFFFFF
@95324
CCTAGG
+
FFFFFF
@95325
ACTCGA
+
FFFFFF
@95326
ACTAGT
+
FFFFFF
@95327
CCTAGC
+
FFFFFF
@95328
ACTTGT
+
FFFFFF
@95329
ACTCGT
+
FFFFFF
@95330
ACTCGT
+
FFFFFF
@95331
CCTAGG
+
FFFFFF
@95332
CCTCGC
+
FFFFFF
@95333
ACTTGT
+
FFFFFF
@95334
CCTAGC
+
FFFFFF
@95335
ACTCGT
+
FFFFFF
@95336
ACTTGG
+
FFFFFF
@95337
ACTAGT
+
FFFFFF
@95338
ACTAGT
+
FFFFFF
@95339
ACGTGC
+
FFFFFF
@95340
ACTAGT
+
FFFFFF
@95341
ACGCGT
+
FFFFFF
@95342
ACGCGA
+
FFFFFF
@95343
ACTAGT
+
FFFFFF
@95344
ACTCGT
+
FFFFFF
@95345
ACGAGT
+
FFFFFF
@95346
ACGCGT
+
FFFFFF
@95347
ACTCGT
+
FFFFFF
@95348
ACTCGT
+
FFFFFF
@95349
TCTCGT
+
FFFFFF
@95350
CCTAGG
+
FFFFFF
@95351
ACTTGT
+
FFFFFF
@95352
ACGCGT
+
FFFFFF
@95353
CCTCGT
+
FFFFFF
@95354
ACTGGT
+
FFFFFF
@95355
CCTAGG
+
FFFFFF
@95356
ACGCGT
+
FFFFFF
@95357
CCTAGT
+
FFFFFF
@95358
ACTAGT
+
FFFFFF
@95359
ACTGGT
+
FFFFFF
@95360
ACTCGT
+
FFFFFF
@95361
ACTTGT
+
FFFFFF
@95362
ACTCGT
+
FFFFFF
@95363
ACTCGC
+
FFFFFF
@95364
ACTCGT
+
FFFFFF
@95365
ACGCGT
+
FFFFFF
@95366
ACTTGT
+
FFFFFF
@95367
ACTCGT
+
FFFFFF
@95368
CCTCGT
+
FFFFFF
@95369
ACGCGT
+
FFFFFF
@95370
ACTCGT
+
FFFFFF
@95371
ACTCGT
+
FFFFFF
@95372
CCTAGC
+
FFFFFF
@95373
ACTCGT
+
FFFFFF
@95374
ACTCGT
+
FFFFFF
@95375
ACTTGT
+
FFFFFF
@95376
ACGCGT
+
FFFFFF
@95377
ACTGGT
+
FFFFFF
@95378
CCTCGT
+
FFFFFF
@95379
CCTAGG
+
FFFFFF
@95380
ACTCGT
+
FFFFFF
@95381
ACGCGT
+
FFFFFF
@95382
ACTAGC
+
FFFFFF
@95383
ACTAGT
+
FFFFFF
@95384
ACTCGT
+
FFFFFF
@95385
ACTAGT
+
FFFFFF
@95386
CCTCGT
+
FFFFFF
@95387
ACTTGT
+
FFFFFF
@95388
ACTCGT
+
FFFFFF
@95389
ACTAGT
+
FFFFFF
@95390
CCTAGT
+
FFFFFF
@95391
ACTCGT
+
FFFFFF
@95392
ACTAGA
+
FFFFFF
@95393
ACTGGT
+
FFFFFF
@95394
ACTCGT
+
FFFFFF
@95395
ACGCGT
+
FFFFFF
@95396
ACGCGT
+
FFFFFF
@95397
ACGCGA
+
FFFFFF
@95398
ACTAGT
+
FFFFFF
@95399
ACTAGT
+
FFFFFF
@95400
ACGAGT
+
FFFFFF
@95401
TCTAGT
+
FFFFFF
@95402
TCTAGT
+
FFFFFF
@95403
CCTAGG
+
FFFFFF
@95404
CCTAGG
+
FFFFFF
@95405
ACTAGT
+
FFFFFF
@95406
ACGTGC
+
FFFFFF
@95407
ACGCGT
+
FFFFFF
@95408
ACTCGT
+
FFFFFF
@95409
CCTAGG
+
FFFFFF
@95410
CCTAGG
+
FFFFFF
@95411
CCTAGG
+
FFFFFF
@95412
ACGCGT
+
FFFFFF
@95413
ACTCGT
+
FFFFFF
@95414
ACTGGT
+
FFFFFF
@95415
ACTTGT
+
FFFFFF
@95416
ACTAGT
+
FFFFFF
@95417
ACTCGT
+
FFFFFF
@95418
ACTGGT
+
FFFFFF
@95419
ACTCGT
+
FFFFFF
@95420
ACTAGT
+
FFFFFF
@95421
ACGAGT
+
FFFFFF
@95422
ACGCGT
+
FFFFFF
@95423
ACGCGT
+
FFFFFF
@95424
ACTCGT
+
FFFFFF
@95425
ACGCGT
+
FFFFFF
@95426
ACTCGT
+
FFFFFF
@95427
CCTAGG
+
FFFFFF
@95428
ACTCGT
+
FFFFFF
@95429
ACTCGT
+
FFFFFF
@95430
ACTCGT
+
FFFFFF
@95431
ACTTGT
+
FFFFFF
@95432
ACTCGT
+
FFFFFF
@95433
CCTAGT
+
FFFFFF
@95434
TCTCGT
+
FFFFFF
@95435
ACGCGT
+
FFFFFF
@95436
CCTCGT
+
FFFFFF
@95437
ACTTGC
+
FFFFFF
@95438
CCTCGT
+
FFFFFF
@95439
ACTAGT
+
FFFFFF
@95440
CCTAGG
+
FFFFFF
@95441
ACTCGT
+
FFFFFF
@95442
ACTCGT
+
FFFFFF
@95443
ACTAGT
+
FFFFFF
@95444
ACTGGT
+
FFFFFF
@95445
ACTCGT
+
FFFFFF
@95446
ACTAGT
+
FFFFFF
@95447
ACTTGT
+
FFFFFF
@95448
ACTCGT
+
FFFFFF
@95449
CCTAGG
+
FFFFFF
@95450
ACTCGT
+
FFFFFF
@95451
ACTAGT
+
FFFFFF
@95452
TCTCGT
+
FFFFFF
@95453
ACTCGT
+
FFFFFF
@95454
CCTCGT
+
FFFFFF
@95455
ACTTGT
+
FFFFFF
@95456
ACTCGT
+
FFFFFF
@95457
ACGCGT
+
FFFFFF
@95458
ACTCGT
+
FFFFFF
@95459
ACGCGT
+
FFFFFF
@95460
ACTTGG
+
FFFFFF
@95461
ACTCGT
+
FFFFFF
@95462
CCTAGG
+
FFFFFF
@95463
ACTTGG
+
FFFFFF
@95464
ACGCGT
+
FFFFFF
@95465
ACTCGT
+
FFFFFF
@95466
ACTCGT
+
FFFFFF
@95467
ACTGGT
+
FFFFFF
@95468
ACTGGT
+
FFFFFF
@95469
ACTCGT
+
FFFFFF
@95470
ACTTGT
+
FFFFFF
@95471
ACTAGT
+
FFFFFF
@95472
CCTCGT
+
FFFFFF
@95473
ACGAGT
+
FFFFFF
@95474
CCTCGT
+
FFFFFF
@95475
ACTTGG
+
FFFFFF
@95476
ACTCGC
+
FFFFFF
@95477
ACTCGT
+
FFFFFF
@95478
ACTGGT
+
FFFFFF
@95479
ACTGGT
+
FFFFFF
@95480
ACTCGT
+
FFFFFF
@95481
ACTCGT
+
FFFFFF
@95482
ACTGGT
+
FFFFFF
@95483
ACTCGT
+
FFFFFF
@95484
ACTCGT
+
FFFFFF
@95485
ACGCGT
+
FFFFFF
@95486
ACTCGT
+
FFFFFF
@95487
ACTCGT
+
FFFFFF
@95488
ACTAGT
+
FFFFFF
@95489
ACTCGC
+
FFFFFF
@95490
ACTCGT
+
FFFFFF
@95491
ACTAGT
+
FFFFFF
@95492
ACTCGT
+
FFFFFF
@95493
ACTCGT
+
FFFFFF
@95494
TCTAGT
+
FFFFFF
@95495
ACTCGT
+
FFFFFF
@95496
ACTAGT
+
FFFFFF
@95497
ACTCGT
+
FFFFFF
@95498
ACTCGT
+
FFFFFF
@95499
ACTCGT
+
FFFFFF
@95500
ACTCGT
+
FFFFFF
@95501
TCTAGT
+
FFFFFF
@95502
CCTAGG
+
FFFFFF
@95503
ACTCGT
+
FFFFFF
@95504
ACTCGC
+
FFFFFF
@95505
ACGCGT
+
FFFFFF
@95506
ACGCGT
+
FFFFFF
@95507
ACTCGT
+
FFFFFF
@95508
ACTCGT
+
FFFFFF
@95509
ACTAGT
+
FFFFFF
@95510
ACTCGT
+
FFFFFF
@95511
CCTAGT
+
FFFFFF
@95512
CCTCGT
+
FFFFFF
@95513
CCTAGG
+
FFFFFF
@95514
ACTTGT
+
FFFFFF
@95515
ACGAGT
+
FFFFFF
@95516
ACTCGT
+
FFFFFF
@95517
ACTCGT
+
FFFFFF
@95518
CCTCGT
+
FFFFFF
@95519
ACTAGT
+
FFFFFF
@95520
ACTAGT
+
FFFFFF
@95521
CCTAGG
+
FFFFFF
@95522
ACTGGT
+
FFFFFF
@95523
CCTCGT
+
FFFFFF
@95524
ACTCGT
+
FFFFFF
@95525
ACGAGT
+
FFFFFF
@95526
ACTTGT
+
FFFFFF
@95527
ACTCGT
+
FFFFFF
@95528
ACGCGT
+
FFFFFF
@95529
ACGCGT
+
FFFFFF
@95530
ACTCGT
+
FFFFFF
@95531
ACTCGT
+
FFFFFF
@95532
ACGAGT
+
FFFFFF
@95533
ACGCGA
+
FFFFFF
@95534
ACTCGT
+
FFFFFF
@95535
CCTCGC
+
FFFFFF
@95536
ACGCGA
+
FFFFFF
@95537
ACTAGT
+
FFFFFF
@95538
ACTCGT
+
FFFFFF
@95539
ACTAGT
+
FFFFFF
@95540
CCTCGT
+
FFFFFF
@95541
CCTAGT
+
FFFFFF
@95542
ACTTGT
+
FFFFFF
@95543
ACTCGT
+
FFFFFF
@95544
ACTAGT
+
FFFFFF
@95545
ACTTGT
+
FFFFFF
@95546
CCTCGT
+
FFFFFF
@95547
ACTAGT
+
FFFFFF
@95548
CCTAGG
+
FFFFFF
@95549
ACGTGC
+
FFFFFF
@95550
ACGTGC
+
FFFFFF
@95551
ACTTGT
+
FFFFFF
@95552
ACGCGA
+
FFFFFF
@95553
ACGCGA
+
FFFFFF
@95554
ACTAGT
+
FFFFFF
@95555
ACTCGT
+
FFFFFF
@95556
ACGCGT
+
FFFFFF
@95557
ACGAGT
+
FFFFFF
@95558
CCTAGG
+
FFFFFF
@95559
ACTGGT
+
FFFFFF
@95560
ACGCGT
+
FFFFFF
@95561
ACTAGT
+
FFFFFF
@95562
ACTCGT
+
FFFFFF
@95563
ACGCGT
+
FFFFFF
@95564
CCTCGT
+
FFFFFF
@95565
ACGAGT
+
FFFFFF
@95566
ACGCGT
+
FFFFFF
@95567
CCTAGT
+
FFFFFF
@95568
ACTCGT
+
FFFFFF
@95569
ACTCGT
+
FFFFFF
@95570
ACTCGT
+
FFFFFF
@95571
ACTTGC
+
FFFFFF
@95572
ACGAGT
+
FFFFFF
@95573
ACGAGT
+
FFFFFF
@95574
ACTTGT
+
FFFFFF
@95575
ACTTGG
+
FFFFFF
@95576
ACTCGT
+
FFFFFF
@95577
ACGCGT
+
FFFFFF
@95578
TCTAGT
+
FFFFFF
@95579
CCTAGG
+
FFFFFF
@95580
CCTCGT
+
FFFFFF
@95581
ACTCGT
+
FFFFFF
@95582
ACTCGT
+
FFFFFF
@95583
ACGCGT
+
FFFFFF
@95584
ACTCGT
+
FFFFFF
@95585
ACTAGT
+
FFFFFF
@95586
ACTCGT
+
FFFFFF
@95587
ACTCGG
+
FFFFFF
@95588
ACGCGA
+
FFFFFF
@95589
CCTAGC
+
FFFFFF
@95590
ACTCGT
+
FFFFFF
@95591
ACTCGT
+
FFFFFF
@95592
CCTAGG
+
FFFFFF
@95593
ACTCGT
+
FFFFFF
@95594
ACTCGC
+
FFFFFF
@95595
ACTCGT
+
FFFFFF
@95596
CCTAGT
+
FFFFFF
@95597
ACTCGT
+
FFFFFF
@95598
ACTCGT
+
FFFFFF
@95599
ACTCGT
+
FFFFFF
@95600
ACGCGT
+
FFFFFF
@95601
CCTCGT
+
FFFFFF
@95602
ACTCGT
+
FFFFFF
@95603
ACGCGT
+
FFFFFF
@95604
ACTCGT
+
FFFFFF
@95605
ACTAGT
+
FFFFFF
@95606
ACTCGT
+
FFFFFF
@95607
ACTTGT
+
FFFFFF
@95608
CCTCGT
+
FFFFFF
@95609
ACTTGT
+
FFFFFF
@95610
CCTAGC
+
FFFFFF
@95611
ACTCGT
+
FFFFFF
@95612
ACTAGT
+
FFFFFF
@95613
ACGCGT
+
FFFFFF
@95614
ACTGGT
+
FFFFFF
@95615
ACTCGT
+
FFFFFF
@95616
CCTAGT
+
FFFFFF
@95617
CCTCGT
+
FFFFFF
@95618
ACTCGT
+
FFFFFF
@95619
CCTAGC
+
FFFFFF
@95620
TCTAGT
+
FFFFFF
@95621
ACTCGT
+
FFFFFF
@95622
ACGCGT
+
FFFFFF
@95623
ACTCGT
+
FFFFFF
@95624
TCTAGT
+
FFFFFF
@95625
TCTCGT
+
FFFFFF
@95626
CCTAGG
+
FFFFFF
@95627
ACTCGT
+
FFFFFF
@95628
ACTTGT
+
FFFFFF
@95629
ACTCGT
+
FFFFFF
@95630
CCTCGT
+
FFFFFF
@95631
ACTAGT
+
FFFFFF
@95632
CCTAGG
+
FFFFFF
@95633
ACTGGT
+
FFFFFF
@95634
ACTCGT
+
FFFFFF
@95635
CCTAGG
+
FFFFFF
@95636
ACTCGT
+
FFFFFF
@95637
TCTAGT
+
FFFFFF
@95638
CCTCGT
+
FFFFFF
@95639
CCTAGC
+
FFFFFF
@95640
CCTCGT
+
FFFFFF
@95641
ACTGGT
+
FFFFFF
@95642
ACGTGC
+
FFFFFF
@95643
CCTCGT
+
FFFFFF
@95644
ACTCGT
+
FFFFFF
@95645
CCTCGT
+
FFFFFF
@95646
ACTCGT
+
FFFFFF
@95647
CCTAGG
+
FFFFFF
@95648
ACTCGT
+
FFFFFF
@95649
ACTCGT
+
FFFFFF
@95650
ACTTGT
+
FFFFFF
@95651
CCTAGT
+
FFFFFF
@95652
ACGCGT
+
FFFFFF
@95653
ACTCGT
+
FFFFFF
@95654
ACTCGC
+
FFFFFF
@95655
TCTAGT
+
FFFFFF
@95656
ACGCGT
+
FFFFFF
@95657
ACTAGT
+
FFFFFF
@95658
ACTCGT
+
FFFFFF
@95659
ACTCGG
+
FFFFFF
@95660
ACTCGT
+
FFFFFF
@95661
ACTAGT
+
FFFFFF
@95662
ACGTGC
+
FFFFFF
@95663
ACTTGT
+
FFFFFF
@95664
ACGCGT
+
FFFFFF
@95665
ACTAGT
+
FFFFFF
@95666
ACTCGT
+
FFFFFF
@95667
ACTGGT
+
FFFFFF
@95668
ACTCGT
+
FFFFFF
@95669
ACTCGT
+
FFFFFF
@95670
ACGTGC
+
FFFFFF
@95671
ACTCGT
+
FFFFFF
@95672
ACGCGT
+
FFFFFF
@95673
ACTTGT
+
FFFFFF
@95674
ACTGGT
+
FFFFFF
@95675
ACTCGT
+
FFFFFF
@95676
ACTCGT
+
FFFFFF
@95677
CCTAGG
+
FFFFFF
@95678
ACTCGT
+
FFFFFF
@95679
ACGAGT
+
FFFFFF
@95680
ACTTGT
+
FFFFFF
@95681
ACGCGT
+
FFFFFF
@95682
ACTCGG
+
FFFFFF
@95683
ACTCGT
+
FFFFFF
@95684
CCTCGT
+
FFFFFF
@95685
ACTCGG
+
FFFFFF
@95686
ACTCGT
+
FFFFFF
@95687
ACTTGT
+
FFFFFF
@95688
ACTCGT
+
FFFFFF
@95689
ACTCGT
+
FFFFFF
@95690
CCTAGG
+
FFFFFF
@95691
ACTCGT
+
FFFFFF
@95692
ACTAGT
+
FFFFFF
@95693
ACTAGA
+
FFFFFF
@95694
ACTGGT
+
FFFFFF
@95695
CCTCGT
+
FFFFFF
@95696
ACTCGT
+
FFFFFF
@95697
ACTCGT
+
FFFFFF
@95698
CCTCGT
+
FFFFFF
@95699
ACGAGT
+
FFFFFF
@95700
ACTGGT
+
FFFFFF
@95701
TCTCGT
+
FFFFFF
@95702
ACTCGG
+
FFFFFF
@95703
CCTAGG
+
FFFFFF
@95704
ACTCGT
+
FFFFFF
@95705
ACTGGT
+
FFFFFF
@95706
ACTCGT
+
FFFFFF
@95707
ACGAGT
+
FFFFFF
@95708
CCTAGT
+
FFFFFF
@95709
ACGCGT
+
FFFFFF
@95710
ACTGGT
+
FFFFFF
@95711
CCTAGT
+
FFFFFF
@95712
ACTAGT
+
FFFFFF
@95713
ACTTGT
+
FFFFFF
@95714
ACTAGT
+
FFFFFF
@95715
ACTTGT
+
FFFFFF
@95716
CCTAGG
+
FFFFFF
@95717
CCTCGT
+
FFFFFF
@95718
TCTAGT
+
FFFFFF
@95719
ACGTGC
+
FFFFFF
@95720
ACTCGT
+
FFFFFF
@95721
CCTCGT
+
FFFFFF
@95722
ACTCGT
+
FFFFFF
@95723
ACTCGT
+
FFFFFF
@95724
ACTTGG
+
FFFFFF
@95725
ACTCGT
+
FFFFFF
@95726
ACTCGT
+
FFFFFF
@95727
ACTAGT
+
FFFFFF
@95728
ACTAGT
+
FFFFFF
@95729
ACTGGT
+
FFFFFF
@95730
ACTCGC
+
FFFFFF
@95731
ACGAGT
+
FFFFFF
@95732
ACTCGT
+
FFFFFF
@95733
ACGAGT
+
FFFFFF
@95734
ACTCGG
+
FFFFFF
@95735
ACGCGT
+
FFFFFF
@95736
ACTCGT
+
FFFFFF
@95737
TCTCGT
+
FFFFFF
@95738
ACGTGC
+
FFFFFF
@95739
ACTCGT
+
FFFFFF
@95740
ACGCGT
+
FFFFFF
@95741
ACTCGT
+
FFFFFF
@95742
ACTTGC
+
FFFFFF
@95743
ACGCGT
+
FFFFFF
@95744
ACTCGT
+
FFFFFF
@95745
ACTTGT
+
FFFFFF
@95746
CCTAGG
+
FFFFFF
@95747
ACTTGT
+
FFFFFF
@95748
ACTCGT
+
FFFFFF
@95749
ACTTGT
+
FFFFFF
@95750
ACTCGT
+
FFFFFF
@95751
ACTTGT
+
FFFFFF
@95752
CCTAGT
+
FFFFFF
@95753
ACTCGT
+
FFFFFF
@95754
ACTAGA
+
FFFFFF
@95755
ACTAGT
+
FFFFFF
@95756
ACTCGT
+
FFFFFF
@95757
ACGAGT
+
FFFFFF
@95758
ACTAGT
+
FFFFFF
@95759
ACTAGT
+
FFFFFF
@95760
ACTCGT
+
FFFFFF
@95761
CCTCGT
+
FFFFFF
@95762
ACTAGT
+
FFFFFF
@95763
ACTAGT
+
FFFFFF
@95764
CCTAGT
+
FFFFFF
@95765
ACTCGT
+
FFFFFF
@95766
ACTCGT
+
FFFFFF
@95767
ACGCGT
+
FFFFFF
@95768
ACTTGT
+
FFFFFF
@95769
ACTCGC
+
FFFFFF
@95770
ACTAGT
+
FFFFFF
@95771
ACTCGT
+
FFFFFF
@95772
ACTCGT
+
FFFFFF
@95773
ACGCGT
+
FFFFFF
@95774
TCTAGT
+
FFFFFF
@95775
ACTTGT
+
FFFFFF
@95776
ACGTGC
+
FFFFFF
@95777
ACGCGT
+
FFFFFF
@95778
ACTCGT
+
FFFFFF
@95779
ACGAGT
+
FFFFFF
@95780
ACTCGT
+
FFFFFF
@95781
CCTCGT
+
FFFFFF
@95782
CCTAGC
+
FFFFFF
@95783
ACTTGT
+
FFFFFF
@95784
ACGCGT
+
FFFFFF
@95785
ACTCGG
+
FFFFFF
@95786
ACTCGT
+
FFFFFF
@95787
ACTCGT
+
FFFFFF
@95788
ACTCGT
+
FFFFFF
@95789
CCTCGT
+
FFFFFF
@95790
ACTAGA
+
FFFFFF
@95791
ACTGGT
+
FFFFFF
@95792
CCTAGC
+
FFFFFF
@95793
ACGAGT
+
FFFFFF
@95794
CCTAGT
+
FFFFFF
@95795
CCTAGG
+
FFFFFF
@95796
ACTCGG
+
FFFFFF
@95797
ACTCGT
+
FFFFFF
@95798
ACTTGT
+
FFFFFF
@95799
ACTCGT
+
FFFFFF
@95800
ACGCGT
+
FFFFFF
@95801
CCTAGG
+
FFFFFF
@95802
ACTCGT
+
FFFFFF
@95803
ACTAGT
+
FFFFFF
@95804
ACTCGT
+
FFFFFF
@95805
TCTAGT
+
FFFFFF
@95806
ACTGGT
+
FFFFFF
@95807
CCTAGC
+
FFFFFF
@95808
CCTAGT
+
FFFFFF
@95809
CCTCGT
+
FFFFFF
@95810
ACTTGT
+
FFFFFF
@95811
ACTCGT
+
FFFFFF
@95812
TCTAGT
+
FFFFFF
@95813
ACTTGT
+
FFFFFF
@95814
ACTAGT
+
FFFFFF
@95815
ACTCGT
+
FFFFFF
@95816
ACGCGT
+
FFFFFF
@95817
ACTCGT
+
FFFFFF
@95818
CCTAGG
+
FFFFFF
@95819
ACTCGT
+
FFFFFF
@95820
CCTCGT
+
FFFFFF
@95821
ACTCGT
+
FFFFFF
@95822
CCTAGT
+
FFFFFF
@95823
ACTCGT
+
FFFFFF
@95824
ACTCGT
+
FFFFFF
@95825
ACTGGT
+
FFFFFF
@95826
ACTTGT
+
FFFFFF
@95827
CCTCGT
+
FFFFFF
@95828
ACTGGT
+
FFFFFF
@95829
CCTCGT
+
FFFFFF
@95830
ACTCGT
+
FFFFFF
@95831
ACTCGT
+
FFFFFF
@95832
ACTTGT
+
FFFFFF
@95833
CCTAGG
+
FFFFFF
@95834
ACTTGT
+
FFFFFF
@95835
ACTCGT
+
FFFFFF
@95836
ACTCGG
+
FFFFFF
@95837
ACTGGT
+
FFFFFF
@95838
ACGCGT
+
FFFFFF
@95839
ACTCGC
+
FFFFFF
@95840
ACTAGT
+
FFFFFF
@95841
ACTTGT
+
FFFFFF
@95842
ACGCGT
+
FFFFFF
@95843
ACTCGT
+
FFFFFF
@95844
ACTCGC
+
FFFFFF
@95845
CCTAGG
+
FFFFFF
@95846
CCTCGT
+
FFFFFF
@95847
ACTAGT
+
FFFFFF
@95848
ACTCGT
+
FFFFFF
@95849
ACTAGT
+
FFFFFF
@95850
ACTAGT
+
FFFFFF
@95851
ACTAGT
+
FFFFFF
@95852
ACTAGT
+
FFFFFF
@95853
ACGAGT
+
FFFFFF
@95854
ACTCGG
+
FFFFFF
@95855
ACTCGT
+
FFFFFF
@95856
ACTCGT
+
FFFFFF
@95857
ACGCGT
+
FFFFFF
@95858
ACTCGT
+
FFFFFF
@95859
ACTCGT
+
FFFFFF
@95860
CCTAGC
+
FFFFFF
@95861
ACTCGC
+
FFFFFF
@95862
ACGCGT
+
FFFFFF
@95863
ACTCGT
+
FFFFFF
@95864
ACGCGA
+
FFFFFF
@95865
ACTCGT
+
FFFFFF
@95866
CCTAGG
+
FFFFFF
@95867
ACTCGG
+
FFFFFF
@95868
ACTTGT
+
FFFFFF
@95869
CCTCGT
+
FFFFFF
@95870
ACTCGT
+
FFFFFF
@95871
ACTCGT
+
FFFFFF
@95872
ACTTGT
+
FFFFFF
@95873
ACTGGT
+
FFFFFF
@95874
ACTTGC
+
FFFFFF
@95875
ACTCGT
+
FFFFFF
@95876
ACTAGT
+
FFFFFF
@95877
ACGCGA
+
FFFFFF
@95878
ACTAGT
+
FFFFFF
@95879
CCTAGT
+
FFFFFF
@95880
ACGCGT
+
FFFFFF
@95881
ACTCGT
+
FFFFFF
@95882
ACTGGT
+
FFFFFF
@95883
ACTCGT
+
FFFFFF
@95884
TCTTGT
+
FFFFFF
@95885
ACTTGG
+
FFFFFF
@95886
ACGCGT
+
FFFFFF
@95887
ACTCGT
+
FFFFFF
@95888
ACTCGT
+
FFFFFF
@95889
ACTTGT
+
FFFFFF
@95890
ACTCGT
+
FFFFFF
@95891
ACTGGT
+
FFFFFF
@95892
ACTCGT
+
FFFFFF
@95893
ACGTGT
+
FFFFFF
@95894
ACTCGT
+
FFFFFF
@95895
ACTCGT
+
FFFFFF
@95896
CCTCGT
+
FFFFFF
@95897
ACTCGT
+
FFFFFF
@95898
ACTAGT
+
FFFFFF
@95899
ACTTGT
+
FFFFFF
@95900
ACTCGT
+
FFFFFF
@95901
ACACGT
+
FFFFFF
@95902
ACTCGT
+
FFFFFF
@95903
ACTCGT
+
FFFFFF
@95904
ACTCGT
+
FFFFFF
@95905
ACTCGT
+
FFFFFF
@95906
ACGCGT
+
FFFFFF
@95907
ACTAGT
+
FFFFFF
@95908
CCTAGG
+
FFFFFF
@95909
ACTAGT
+
FFFFFF
@95910
ACTCGT
+
FFFFFF
@95911
ACTAGT
+
FFFFFF
@95912
ACTCGT
+
FFFFFF
@95913
ACTAGT
+
FFFFFF
@95914
ACTTGT
+
FFFFFF
@95915
TCTAGT
+
FFFFFF
@95916
CCTAGG
+
FFFFFF
@95917
ACTCGT
+
FFFFFF
@95918
CCTAGG
+
FFFFFF
@95919
ACTCGT
+
FFFFFF
@95920
CCTAGG
+
FFFFFF
@95921
ACGCGT
+
FFFFFF
@95922
ACGTGC
+
FFFFFF
@95923
ACTCGT
+
FFFFFF
@95924
ACGCGT
+
FFFFFF
@95925
ACTAGT
+
FFFFFF
@95926
ACGCGT
+
FFFFFF
@95927
ACTCGT
+
FFFFFF
@95928
ACGCGT
+
FFFFFF
@95929
ACTGGT
+
FFFFFF
@95930
ACTTGC
+
FFFFFF
@95931
ACTAGT
+
FFFFFF
@95932
ACTTGT
+
FFFFFF
@95933
ACTCGT
+
FFFFFF
@95934
ACTCGT
+
FFFFFF
@95935
ACTCGT
+
FFFFFF
@95936
ACGCGT
+
FFFFFF
@95937
ACTAGA
+
FFFFFF
@95938
ACTCGT
+
FFFFFF
@95939
CCTAGG
+
FFFFFF
@95940
ACTTGT
+
FFFFFF
@95941
CCTCGC
+
FFFFFF
@95942
CCTCGT
+
FFFFFF
@95943
ACTGGT
+
FFFFFF
@95944
ACGTGT
+
FFFFFF
@95945
ACTCGT
+
FFFFFF
@95946
ACTAGT
+
FFFFFF
@95947
ACGTGC
+
FFFFFF
@95948
ACGCGT
+
FFFFFF
@95949
ACTTGT
+
FFFFFF
@95950
ACTCGT
+
FFFFFF
@95951
ACTAGA
+
FFFFFF
@95952
ACTTGT
+
FFFFFF
@95953
ACGAGT
+
FFFFFF
@95954
ACGTGC
+
FFFFFF
@95955
ACTTGT
+
FFFFFF
@95956
ACTGGT
+
FFFFFF
@95957
CCTAGG
+
FFFFFF
@95958
ACTCGT
+
FFFFFF
@95959
ACTAGT
+
FFFFFF
@95960
ACTAGT
+
FFFFFF
@95961
CCTAGG
+
FFFFFF
@95962
ACTTGT
+
FFFFFF
@95963
CCTCGT
+
FFFFFF
@95964
ACGCGT
+
FFFFFF
@95965
ACGCGT
+
FFFFFF
@95966
ACTTGT
+
FFFFFF
@95967
ACGTGT
+
FFFFFF
@95968
ACGCGT
+
FFFFFF
@95969
ACTAGT
+
FFFFFF
@95970
CCTCGT
+
FFFFFF
@95971
ACTTGT
+
FFFFFF
@95972
ACTTGT
+
FFFFFF
@95973
ACGCGT
+
FFFFFF
@95974
ACTGGT
+
FFFFFF
@95975
CCTCGT
+
FFFFFF
@95976
CCTAGG
+
FFFFFF
@95977
ACGAGT
+
FFFFFF
@95978
ACGCGA
+
FFFFFF
@95979
CCTAGC
+
FFFFFF
@95980
ACTCGT
+
FFFFFF
@95981
ACTCGT
+
FFFFFF
@95982
CCTAGG
+
FFFFFF
@95983
ACTTGT
+
FFFFFF
@95984
ACGCGT
+
FFFFFF
@95985
ACTCGG
+
FFFFFF
@95986
CCTAGT
+
FFFFFF
@95987
ACGCGT
+
FFFFFF
@95988
ACTTGG
+
FFFFFF
@95989
ACGCGT
+
FFFFFF
@95990
ACTCGT
+
FFFFFF
@95991
ACTAGT
+
FFFFFF
@95992
ACTCGT
+
FFFFFF
@95993
ACTTGT
+
FFFFFF
@95994
ACTCGT
+
FFFFFF
@95995
ACTCGT
+
FFFFFF
@95996
ACTTGT
+
FFFFFF
@95997
ACTGGT
+
FFFFFF
@95998
ACTTGC
+
FFFFFF
@95999
ACGCGA
+
FFFFFF
@96000
ACTAGT
+
FFFFFF
@96001
ACTAGC
+
FFFFFF
@96002
ACTAGT
+
FFFFFF
@96003
ACTTGT
+
FFFFFF
@96004
ACTCGT
+
FFFFFF
@96005
CCTCGT
+
FFFFFF
@96006
CCTCGT
+
FFFFFF
@96007
ACTTGT
+
FFFFFF
@96008
ACTCGT
+
FFFFFF
@96009
ACTCGT
+
FFFFFF
@96010
ACTGGT
+
FFFFFF
@96011
ACTTGT
+
FFFFFF
@96012
ACTTGT
+
FFFFFF
@96013
ACTCGT
+
FFFFFF
@96014
ACTCGT
+
FFFFFF
@96015
CCTAGG
+
FFFFFF
@96016
ACTCGT
+
FFFFFF
@96017
ACTAGT
+
FFFFFF
@96018
CCTCGT
+
FFFFFF
@96019
ACTCGT
+
FFFFFF
@96020
ACTAGT
+
FFFFFF
@96021
ACTAGT
+
FFFFFF
@96022
CCTCGT
+
FFFFFF
@96023
ACGCGT
+
FFFFFF
@96024
ACTCGG
+
FFFFFF
@96025
ACTCGT
+
FFFFFF
@96026
ACTCGT
+
FFFFFF
@96027
ACTAGT
+
FFFFFF
@96028
ACGCGA
+
FFFFFF
@96029
ACGCGT
+
FFFFFF
@96030
ACTCGT
+
FFFFFF
@96031
ACTAGA
+
FFFFFF
@96032
ACTTGT
+
FFFFFF
@96033
TCTCGT
+
FFFFFF
@96034
ACTAGT
+
FFFFFF
@96035
ACGAGT
+
FFFFFF
@96036
ACTAGT
+
FFFFFF
@96037
CCTAGT
+
FFFFFF
@96038
ACGAGT
+
FFFFFF
@96039
ACGAGT
+
FFFFFF
@96040
ACTCGT
+
FFFFFF
@96041
ACTAGT
+
FFFFFF
@96042
ACTCGT
+
FFFFFF
@96043
ACTCGT
+
FFFFFF
@96044
ACTCGT
+
FFFFFF
@96045
ACGAGT
+
FFFFFF
@96046
ACTTGC
+
FFFFFF
@96047
ACTCGT
+
FFFFFF
@96048
CCTAGT
+
FFFFFF
@96049
ACTTGC
+
FFFFFF
@96050
ACTGGT
+
FFFFFF
@96051
CCTAGC
+
FFFFFF
@96052
ACTCGT
+
FFFFFF
@96053
ACTCGT
+
FFFFFF
@96054
ACTAGT
+
FFFFFF
@96055
ACTTGT
+
FFFFFF
@96056
TCTCGT
+
FFFFFF
@96057
CCTAGG
+
FFFFFF
@96058
ACTAGA
+
FFFFFF
@96059
ACGTGC
+
FFFFFF
@96060
ACTTGC
+
FFFFFF
@96061
ACTCGG
+
FFFFFF
@96062
ACTCGT
+
FFFFFF
@96063
ACTTGT
+
FFFFFF
@96064
ACTCGT
+
FFFFFF
@96065
ACTCGT
+
FFFFFF
@96066
ACTTGT
+
FFFFFF
@96067
ACTCGT
+
FFFFFF
@96068
ACTAGT
+
FFFFFF
@96069
ACGTGC
+
FFFFFF
@96070
ACTCGT
+
FFFFFF
@96071
ACGCGT
+
FFFFFF
@96072
ACTCGT
+
FFFFFF
@96073
ACTGGT
+
FFFFFF
@96074
ACGCGA
+
FFFFFF
@96075
ACGCGA
+
FFFFFF
@96076
ACGCGT
+
FFFFFF
@96077
ACTCGT
+
FFFFFF
@96078
ACTAGT
+
FFFFFF
@96079
ACTCGT
+
FFFFFF
@96080
ACTCGT
+
FFFFFF
@96081
ACTCGT
+
FFFFFF
@96082
ACTAGT
+
FFFFFF
@96083
ACGCGT
+
FFFFFF
@96084
ACGCGT
+
FFFFFF
@96085
ACTCGT
+
FFFFFF
@96086
ACTAGT
+
FFFFFF
@96087
ACTTGC
+
FFFFFF
@96088
ACTTGC
+
FFFFFF
@96089
ACTAGT
+
FFFFFF
@96090
ACTGGT
+
FFFFFF
@96091
ACTCGT
+
FFFFFF
@96092
ACGCGT
+
FFFFFF
@96093
ACTCGT
+
FFFFFF
@96094
ACTCGT
+
FFFFFF
@96095
ACTCGT
+
FFFFFF
@96096
CCTCGT
+
FFFFFF
@96097
ACTCGT
+
FFFFFF
@96098
ACTCGT
+
FFFFFF
@96099
ACTCGT
+
FFFFFF
@96100
ACGCGT
+
FFFFFF
@96101
ACGCGA
+
FFFFFF
@96102
ACTTGT
+
FFFFFF
@96103
CCTAGG
+
FFFFFF
@96104
ACGAGT
+
FFFFFF
@96105
ACTAGT
+
FFFFFF
@96106
ACTCGT
+
FFFFFF
@96107
CCTAGG
+
FFFFFF
@96108
ACTGGT
+
FFFFFF
@96109
ACTCGT
+
FFFFFF
@96110
ACTTGT
+
FFFFFF
@96111
ACTAGT
+
FFFFFF
@96112
ACTCGT
+
FFFFFF
@96113
ACTCGT
+
FFFFFF
@96114
ACTAGT
+
FFFFFF
@96115
ACGTGT
+
FFFFFF
@96116
CCTAGG
+
FFFFFF
@96117
TCTGGT
+
FFFFFF
@96118
ACTCGT
+
FFFFFF
@96119
ACTCGT
+
FFFFFF
@96120
ACTCGT
+
FFFFFF
@96121
ACGCGT
+
FFFFFF
@96122
ACTCGT
+
FFFFFF
@96123
ACTCGT
+
FFFFFF
@96124
CCTAGG
+
FFFFFF
@96125
TCTAGT
+
FFFFFF
@96126
ACTAGA
+
FFFFFF
@96127
ACGCGT
+
FFFFFF
@96128
ACTCGT
+
FFFFFF
@96129
ACGTGT
+
FFFFFF
@96130
ACTAGT
+
FFFFFF
@96131
ACTAGT
+
FFFFFF
@96132
CCTCGT
+
FFFFFF
@96133
ACTCGT
+
FFFFFF
@96134
ACTCGT
+
FFFFFF
@96135
ACTCGT
+
FFFFFF
@96136
ACTCGT
+
FFFFFF
@96137
CCTCGT
+
FFFFFF
@96138
ACGCGT
+
FFFFFF
@96139
ACGAGT
+
FFFFFF
@96140
ACTCGT
+
FFFFFF
@96141
ACTCGT
+
FFFFFF
@96142
ACTGGT
+
FFFFFF
@96143
TCTAGT
+
FFFFFF
@96144
ACGCGT
+
FFFFFF
@96145
ACGCGT
+
FFFFFF
@96146
ACTCGT
+
FFFFFF
@96147
ACTAGT
+
FFFFFF
@96148
ACTAGT
+
FFFFFF
@96149
ACTCGT
+
FFFFFF
@96150
ACTTGT
+
FFFFFF
@96151
ACTCGT
+
FFFFFF
@96152
CCTCGT
+
FFFFFF
@96153
ACTCGT
+
FFFFFF
@96154
ACTAGT
+
FFFFFF
@96155
ACGAGT
+
FFFFFF
@96156
ACGAGT
+
FFFFFF
@96157
ACTGGT
+
FFFFFF
@96158
ACGCGT
+
FFFFFF
@96159
ACTGGT
+
FFFFFF
@96160
TCTAGT
+
FFFFFF
@96161
CCTAGG
+
FFFFFF
@96162
ACTCGT
+
FFFFFF
@96163
ACTCGT
+
FFFFFF
@96164
ACTAGT
+
FFFFFF
@96165
ACTTGT
+
FFFFFF
@96166
ACTCGC
+
FFFFFF
@96167
ACTGGT
+
FFFFFF
@96168
ACTAGT
+
FFFFFF
@96169
ACTCGC
+
FFFFFF
@96170
CCTAGG
+
FFFFFF
@96171
ACGAGT
+
FFFFFF
@96172
ACTGGT
+
FFFFFF
@96173
TCTCGT
+
FFFFFF
@96174
ACTCGT
+
FFFFFF
@96175
ACTGGT
+
FFFFFF
@96176
ACTCGT
+
FFFFFF
@96177
ACTCGT
+
FFFFFF
@96178
ACTCGT
+
FFFFFF
@96179
ACTCGT
+
FFFFFF
@96180
ACTTGG
+
FFFFFF
@96181
ACTCGT
+
FFFFFF
@96182
ACTAGT
+
FFFFFF
@96183
ACGTGC
+
FFFFFF
@96184
ACGAGT
+
FFFFFF
@96185
ACTAGT
+
FFFFFF
@96186
ACTGGT
+
FFFFFF
@96187
ACTCGT
+
FFFFFF
@96188
ACTCGT
+
FFFFFF
@96189
CCTCGT
+
FFFFFF
@96190
CCTCGT
+
FFFFFF
@96191
ACGCGT
+
FFFFFF
@96192
ACGTGT
+
FFFFFF
@96193
ACTCGT
+
FFFFFF
@96194
ACTAGT
+
FFFFFF
@96195
ACGCGT
+
FFFFFF
@96196
TCTAGT
+
FFFFFF
@96197
ACTGGT
+
FFFFFF
@96198
ACTCGT
+
FFFFFF
@96199
ACGAGT
+
FFFFFF
@96200
ACTCGT
+
FFFFFF
@96201
ACGCGA
+
FFFFFF
@96202
CCTAGG
+
FFFFFF
@96203
ACGCGA
+
FFFFFF
@96204
TCTCGT
+
FFFFFF
@96205
ACGCGT
+
FFFFFF
@96206
ACTAGT
+
FFFFFF
@96207
ACTTGG
+
FFFFFF
@96208
ACTCGG
+
FFFFFF
@96209
ACTCGT
+
FFFFFF
@96210
ACTCGT
+
FFFFFF
@96211
ACTCGT
+
FFFFFF
@96212
ACTCGT
+
FFFFFF
@96213
CCTAGG
+
FFFFFF
@96214
ACTTGT
+
FFFFFF
@96215
ACGCGT
+
FFFFFF
@96216
ACGTGT
+
FFFFFF
@96217
ACTAGT
+
FFFFFF
@96218
ACTAGT
+
FFFFFF
@96219
ACGCGT
+
FFFFFF
@96220
CCTCGT
+
FFFFFF
@96221
ACGTGT
+
FFFFFF
@96222
CCTCGT
+
FFFFFF
@96223
ACTTGC
+
FFFFFF
@96224
ACTTGT
+
FFFFFF
@96225
ACTTGT
+
FFFFFF
@96226
ACTTGT
+
FFFFFF
@96227
ACGCGT
+
FFFFFF
@96228
ACTAGT
+
FFFFFF
@96229
ACTAGT
+
FFFFFF
@96230
CCTCGT
+
FFFFFF
@96231
ACGCGT
+
FFFFFF
@96232
CCTCGT
+
FFFFFF
@96233
ACTTGT
+
FFFFFF
@96234
ACGCGT
+
FFFFFF
@96235
ACTCGC
+
FFFFFF
@96236
ACTAGT
+
FFFFFF
@96237
ACTCGT
+
FFFFFF
@96238
ACGCGA
+
FFFFFF
@96239
ACTGGT
+
FFFFFF
@96240
TCTAGT
+
FFFFFF
@96241
ACTCGT
+
FFFFFF
@96242
ACTAGT
+
FFFFFF
@96243
ACGCGT
+
FFFFFF
@96244
CCTAGG
+
FFFFFF
@96245
ACGCGT
+
FFFFFF
@96246
CCTCGT
+
FFFFFF
@96247
ACGCGT
+
FFFFFF
@96248
CCTCGT
+
FFFFFF
@96249
ACTCGC
+
FFFFFF
@96250
ACTAGT
+
FFFFFF
@96251
ACTTGT
+
FFFFFF
@96252
ACGCGT
+
FFFFFF
@96253
ACTTGT
+
FFFFFF
@96254
ACTAGT
+
FFFFFF
@96255
CCTAGG
+
FFFFFF
@96256
ACTGGT
+
FFFFFF
@96257
ACTCGT
+
FFFFFF
@96258
ACTAGT
+
FFFFFF
@96259
ACTTGT
+
FFFFFF
@96260
ACGCGA
+
FFFFFF
@96261
ACTCGT
+
FFFFFF
@96262
CCTCGT
+
FFFFFF
@96263
ACGTGC
+
FFFFFF
@96264
CCTAGG
+
FFFFFF
@96265
ACTAGT
+
FFFFFF
@96266
CCTCGT
+
FFFFFF
@96267
ACTAGT
+
FFFFFF
@96268
ACTCGT
+
FFFFFF
@96269
ACTCGT
+
FFFFFF
@96270
ACTTGT
+
FFFFFF
@96271
CCTCGT
+
FFFFFF
@96272
ACTTGT
+
FFFFFF
@96273
ACTCGT
+
FFFFFF
@96274
ACTTGT
+
FFFFFF
@96275
ACTCGT
+
FFFFFF
@96276
ACTTGC
+
FFFFFF
@96277
ACTAGA
+
FFFFFF
@96278
ACTCGT
+
FFFFFF
@96279
TCTAGT
+
FFFFFF
@96280
ACTTGT
+
FFFFFF
@96281
CCTCGT
+
FFFFFF
@96282
CCTAGG
+
FFFFFF
@96283
ACTTGT
+
FFFFFF
@96284
ACGCGT
+
FFFFFF
@96285
CCTAGT
+
FFFFFF
@96286
ACGTGC
+
FFFFFF
@96287
CCTAGT
+
FFFFFF
@96288
ACTCGT
+
FFFFFF
@96289
ACTCGG
+
FFFFFF
@96290
ACTCGT
+
FFFFFF
@96291
ACTTGC
+
FFFFFF
@96292
ACTAGT
+
FFFFFF
@96293
ACTCGT
+
FFFFFF
@96294
ACTCGT
+
FFFFFF
@96295
ACTGGT
+
FFFFFF
@96296
ACTTGT
+
FFFFFF
@96297
ACTAGT
+
FFFFFF
@96298
CCTAGG
+
FFFFFF
@96299
ACGTGT
+
FFFFFF
@96300
ACTCGT
+
FFFFFF
@96301
ACTAGT
+
FFFFFF
@96302
ACTCGT
+
FFFFFF
@96303
ACGCGT
+
FFFFFF
@96304
ACTCGT
+
FFFFFF
@96305
ACTCGT
+
FFFFFF
@96306
ACGAGT
+
FFFFFF
@96307
ACTCGT
+
FFFFFF
@96308
ACGCGT
+
FFFFFF
@96309
ACTCGT
+
FFFFFF
@96310
CCTCGT
+
FFFFFF
@96311
ACTGGT
+
FFFFFF
@96312
ACTCGT
+
FFFFFF
@96313
CCTAGG
+
FFFFFF
@96314
CCTAGG
+
FFFFFF
@96315
TCTAGT
+
FFFFFF
@96316
ACTGGT
+
FFFFFF
@96317
ACTCGC
+
FFFFFF
@96318
ACGCGT
+
FFFFFF
@96319
ACTTGT
+
FFFFFF
@96320
CCTCGT
+
FFFFFF
@96321
ACGCGT
+
FFFFFF
@96322
ACTAGT
+
FFFFFF
@96323
ACTCGT
+
FFFFFF
@96324
ACTCGT
+
FFFFFF
@96325
ACTAGT
+
FFFFFF
@96326
ACGAGT
+
FFFFFF
@96327
ACTAGT
+
FFFFFF
@96328
ACTAGT
+
FFFFFF
@96329
ACTCGT
+
FFFFFF
@96330
ACTAGT
+
FFFFFF
@96331
ACTCGT
+
FFFFFF
@96332
ACTAGT
+
FFFFFF
@96333
ACTCGT
+
FFFFFF
@96334
CCTCGT
+
FFFFFF
@96335
ACTAGT
+
FFFFFF
@96336
CCTAGG
+
FFFFFF
@96337
ACTCGT
+
FFFFFF
@96338
ACTCGT
+
FFFFFF
@96339
ACTAGC
+
FFFFFF
@96340
ACTCGT
+
FFFFFF
@96341
ACTTGT
+
FFFFFF
@96342
TCTAGT
+
FFFFFF
@96343
CCTAGG
+
FFFFFF
@96344
ACTCGT
+
FFFFFF
@96345
ACTCGT
+
FFFFFF
@96346
TCTCGT
+
FFFFFF
@96347
ACTTGG
+
FFFFFF
@96348
ACTCGT
+
FFFFFF
@96349
ACTCGC
+
FFFFFF
@96350
ACTCGT
+
FFFFFF
@96351
ACTAGT
+
FFFFFF
@96352
ACTAGT
+
FFFFFF
@96353
ACTCGT
+
FFFFFF
@96354
ACTCGT
+
FFFFFF
@96355
ACTAGT
+
FFFFFF
@96356
ACTCGG
+
FFFFFF
@96357
ACTCGA
+
FFFFFF
@96358
ACTCGG
+
FFFFFF
@96359
ACTAGT
+
FFFFFF
@96360
ACTCGT
+
FFFFFF
@96361
ACGCGT
+
FFFFFF
@96362
ACTAGA
+
FFFFFF
@96363
ACTCGT
+
FFFFFF
@96364
ACTCGT
+
FFFFFF
@96365
ACGCGA
+
FFFFFF
@96366
ACGTGC
+
FFFFFF
@96367
ACTAGT
+
FFFFFF
@96368
ACTTGT
+
FFFFFF
@96369
ACTAGT
+
FFFFFF
@96370
CCTAGT
+
FFFFFF
@96371
ACGCGT
+
FFFFFF
@96372
ACTTGT
+
FFFFFF
@96373
ACTCGT
+
FFFFFF
@96374
ACTCGT
+
FFFFFF
@96375
ACTCGT
+
FFFFFF
@96376
ACTTGT
+
FFFFFF
@96377
ACTCGC
+
FFFFFF
@96378
ACGTGC
+
FFFFFF
@96379
ACTTGC
+
FFFFFF
@96380
ACGCGA
+
FFFFFF
@96381
ACTTGC
+
FFFFFF
@96382
ACTCGT
+
FFFFFF
@96383
ACTCGT
+
FFFFFF
@96384
ACGCGT
+
FFFFFF
@96385
ACTAGT
+
FFFFFF
@96386
CCTCGT
+
FFFFFF
@96387
ACGTGC
+
FFFFFF
@96388
TCTAGT
+
FFFFFF
@96389
ACTCGC
+
FFFFFF
@96390
ACGCGT
+
FFFFFF
@96391
ACTCGT
+
FFFFFF
@96392
CCTCGT
+
FFFFFF
@96393
ACTTGT
+
FFFFFF
@96394
ACTTGT
+
FFFFFF
@96395
ACTTGG
+
FFFFFF
@96396
ACTTGT
+
FFFFFF
@96397
ACTCGA
+
FFFFFF
@96398
ACGCGT
+
FFFFFF
@96399
ACTTGT
+
FFFFFF
@96400
ACTCGT
+
FFFFFF
@96401
ACGTGC
+
FFFFFF
@96402
ACTCGT
+
FFFFFF
@96403
CCTAGG
+
FFFFFF
@96404
CCTCGT
+
FFFFFF
@96405
ACTCGT
+
FFFFFF
@96406
ACTGGT
+
FFFFFF
@96407
ACTAGT
+
FFFFFF
@96408
ACTCGT
+
FFFFFF
@96409
ACTGGT
+
FFFFFF
@96410
ACTTGC
+
FFFFFF
@96411
ACTCGT
+
FFFFFF
@96412
ACTCGT
+
FFFFFF
@96413
ACTCGT
+
FFFFFF
@96414
CCTAGT
+
FFFFFF
@96415
ACTCGT
+
FFFFFF
@96416
ACTAGT
+
FFFFFF
@96417
CCTCGT
+
FFFFFF
@96418
ACTTGC
+
FFFFFF
@96419
ACTAGT
+
FFFFFF
@96420
ACTCGG
+
FFFFFF
@96421
ACTCGT
+
FFFFFF
@96422
ACTCGT
+
FFFFFF
@96423
ACTTGT
+
FFFFFF
@96424
ACTCGT
+
FFFFFF
@96425
ACTCGT
+
FFFFFF
@96426
ACTTGT
+
FFFFFF
@96427
ACTCGT
+
FFFFFF
@96428
CCTAGG
+
FFFFFF
@96429
ACTCGT
+
FFFFFF
@96430
ACTCGT
+
FFFFFF
@96431
ACTCGT
+
FFFFFF
@96432
ACTTGT
+
FFFFFF
@96433
ACTCGG
+
FFFFFF
@96434
ACTCGT
+
FFFFFF
@96435
ACTAGT
+
FFFFFF
@96436
ACTCGT
+
FFFFFF
@96437
ACTCGT
+
FFFFFF
@96438
ACTCGT
+
FFFFFF
@96439
ACTGGT
+
FFFFFF
@96440
ACTCGT
+
FFFFFF
@96441
ACTCGT
+
FFFFFF
@96442
ACTCGT
+
FFFFFF
@96443
ACGAGT
+
FFFFFF
@96444
TCTAGT
+
FFFFFF
@96445
ACTCGT
+
FFFFFF
@96446
ACTAGC
+
FFFFFF
@96447
TCTAGT
+
FFFFFF
@96448
ACTCGT
+
FFFFFF
@96449
ACTCGG
+
FFFFFF
@96450
TCTCGT
+
FFFFFF
@96451
ACTCGT
+
FFFFFF
@96452
CCTAGC
+
FFFFFF
@96453
ACGCGT
+
FFFFFF
@96454
ACGCGT
+
FFFFFF
@96455
ACTGGT
+
FFFFFF
@96456
ACGCGT
+
FFFFFF
@96457
CCTAGG
+
FFFFFF
@96458
ACTCGT
+
FFFFFF
@96459
CCTCGT
+
FFFFFF
@96460
ACGCGT
+
FFFFFF
@96461
CCTAGG
+
FFFFFF
@96462
ACTCGT
+
FFFFFF
@96463
ACGCGT
+
FFFFFF
@96464
ACTCGT
+
FFFFFF
@96465
ACTCGT
+
FFFFFF
@96466
ACTCGT
+
FFFFFF
@96467
ACTGGT
+
FFFFFF
@96468
ACTCGT
+
FFFFFF
@96469
CCTCGT
+
FFFFFF
@96470
ACGAGT
+
FFFFFF
@96471
ACTCGT
+
FFFFFF
@96472
ACTAGT
+
FFFFFF
@96473
TCTAGT
+
FFFFFF
@96474
ACGCGT
+
FFFFFF
@96475
ACTTGT
+
FFFFFF
@96476
ACTGGT
+
FFFFFF
@96477
ACTCGT
+
FFFFFF
@96478
ACTAGT
+
FFFFFF
@96479
ACTCGC
+
FFFFFF
@96480
ACTCGT
+
FFFFFF
@96481
ACTCGT
+
FFFFFF
@96482
ACTGGT
+
FFFFFF
@96483
ACTAGT
+
FFFFFF
@96484
ACTAGT
+
FFFFFF
@96485
CCTAGG
+
FFFFFF
@96486
ACTAGT
+
FFFFFF
@96487
TCTCGT
+
FFFFFF
@96488
ACTCGT
+
FFFFFF
@96489
ACTCGT
+
FFFFFF
@96490
CCTCGT
+
FFFFFF
@96491
CCTCGT
+
FFFFFF
@96492
ACTAGT
+
FFFFFF
@96493
ACTCGT
+
FFFFFF
@96494
CCTCGT
+
FFFFFF
@96495
CCTCGT
+
FFFFFF
@96496
ACTAGT
+
FFFFFF
@96497
ACTCGG
+
FFFFFF
@96498
ACTGGT
+
FFFFFF
@96499
ACTCGT
+
FFFFFF
@96500
ACTCGT
+
FFFFFF
@96501
ACTCGT
+
FFFFFF
@96502
CCTAGG
+
FFFFFF
@96503
ACACGT
+
FFFFFF
@96504
ACTAGT
+
FFFFFF
@96505
ACTCGT
+
FFFFFF
@96506
ACGAGT
+
FFFFFF
@96507
ACTGGT
+
FFFFFF
@96508
ACTCGG
+
FFFFFF
@96509
ACTAGT
+
FFFFFF
@96510
CCTCGT
+
FFFFFF
@96511
ACTCGG
+
FFFFFF
@96512
ACTCGT
+
FFFFFF
@96513
ACGAGT
+
FFFFFF
@96514
TCTAGT
+
FFFFFF
@96515
ACTTGC
+
FFFFFF
@96516
ACTAGT
+
FFFFFF
@96517
ACTTGC
+
FFFFFF
@96518
ACTCGT
+
FFFFFF
@96519
ACTTGT
+
FFFFFF
@96520
ACTCGT
+
FFFFFF
@96521
ACTCGC
+
FFFFFF
@96522
ACGCGT
+
FFFFFF
@96523
ACTCGT
+
FFFFFF
@96524
CCTCGT
+
FFFFFF
@96525
ACTCGT
+
FFFFFF
@96526
ACTTGC
+
FFFFFF
@96527
ACGTGC
+
FFFFFF
@96528
CCTAGC
+
FFFFFF
@96529
ACTCGT
+
FFFFFF
@96530
ACTAGT
+
FFFFFF
@96531
CCTAGG
+
FFFFFF
@96532
ACTCGT
+
FFFFFF
@96533
CCTAGG
+
FFFFFF
@96534
ACTTGT
+
FFFFFF
@96535
CCTCGT
+
FFFFFF
@96536
CCTTGG
+
FFFFFF
@96537
ACTCGT
+
FFFFFF
@96538
ACTCGT
+
FFFFFF
@96539
ACTCGT
+
FFFFFF
@96540
ACTTGT
+
FFFFFF
@96541
CCTAGG
+
FFFFFF
@96542
ACGCGT
+
FFFFFF
@96543
ACTTGT
+
FFFFFF
@96544
ACTAGT
+
FFFFFF
@96545
ACTCGT
+
FFFFFF
@96546
ACTGGT
+
FFFFFF
@96547
ACTCGT
+
FFFFFF
@96548
ACTGGT
+
FFFFFF
@96549
ACGAGT
+
FFFFFF
@96550
CCTAGT
+
FFFFFF
@96551
ACTCGT
+
FFFFFF
@96552
ACTCGT
+
FFFFFF
@96553
ACGTGT
+
FFFFFF
@96554
ACTTGC
+
FFFFFF
@96555
CCTAGG
+
FFFFFF
@96556
ACTCGT
+
FFFFFF
@96557
ACTCGT
+
FFFFFF
@96558
ACTCGT
+
FFFFFF
@96559
ACTCGT
+
FFFFFF
@96560
ACGCGT
+
FFFFFF
@96561
ACTCGT
+
FFFFFF
@96562
ACTTGT
+
FFFFFF
@96563
ACTTGT
+
FFFFFF
@96564
ACTTGT
+
FFFFFF
@96565
ACTGGT
+
FFFFFF
@96566
ACGCGT
+
FFFFFF
@96567
ACTCGT
+
FFFFFF
@96568
ACGCGT
+
FFFFFF
@96569
CCTAGT
+
FFFFFF
@96570
ACTGGT
+
FFFFFF
@96571
ACGGGT
+
FFFFFF
@96572
ACTTGT
+
FFFFFF
@96573
ACTCGT
+
FFFFFF
@96574
CCTCGC
+
FFFFFF
@96575
ACTGGT
+
FFFFFF
@96576
ACGCGT
+
FFFFFF
@96577
ACTCGT
+
FFFFFF
@96578
ACTCGT
+
FFFFFF
@96579
ACTCGT
+
FFFFFF
@96580
ACTCGT
+
FFFFFF
@96581
ACGCGT
+
FFFFFF
@96582
ACTCGT
+
FFFFFF
@96583
ACTCGT
+
FFFFFF
@96584
ACTAGT
+
FFFFFF
@96585
ACTTGT
+
FFFFFF
@96586
ACTTGT
+
FFFFFF
@96587
TCTAGT
+
FFFFFF
@96588
ACGTGT
+
FFFFFF
@96589
ACTCGT
+
FFFFFF
@96590
ACTCGT
+
FFFFFF
@96591
ACTGGT
+
FFFFFF
@96592
ACTCGT
+
FFFFFF
@96593
ACTCGT
+
FFFFFF
@96594
ACTCGT
+
FFFFFF
@96595
ACTCGT
+
FFFFFF
@96596
ACTAGT
+
FFFFFF
@96597
ACTAGA
+
FFFFFF
@96598
ACGTGT
+
FFFFFF
@96599
ACTAGT
+
FFFFFF
@96600
ACGAGT
+
FFFFFF
@96601
ACTCGT
+
FFFFFF
@96602
CCTCGT
+
FFFFFF
@96603
ACGCGT
+
FFFFFF
@96604
ACTCGC
+
FFFFFF
@96605
ACGGGT
+
FFFFFF
@96606
ACTCGT
+
FFFFFF
@96607
ACTAGT
+
FFFFFF
@96608
ACTAGT
+
FFFFFF
@96609
CCTAGG
+
FFFFFF
@96610
ACTCGG
+
FFFFFF
@96611
ACGCGT
+
FFFFFF
@96612
ACGTGC
+
FFFFFF
@96613
ACTTGT
+
FFFFFF
@96614
ACTGGT
+
FFFFFF
@96615
CCTAGG
+
FFFFFF
@96616
ACTAGA
+
FFFFFF
@96617
ACTCGT
+
FFFFFF
@96618
CCTAGG
+
FFFFFF
@96619
ACTCGT
+
FFFFFF
@96620
ACTGGT
+
FFFFFF
@96621
CCTAGG
+
FFFFFF
@96622
ACTTGT
+
FFFFFF
@96623
CCTAGG
+
FFFFFF
@96624
ACGCGT
+
FFFFFF
@96625
ACTGGT
+
FFFFFF
@96626
ACTCGT
+
FFFFFF
@96627
ACTCGT
+
FFFFFF
@96628
ACTCGT
+
FFFFFF
@96629
ACGCGT
+
FFFFFF
@96630
ACTTGT
+
FFFFFF
@96631
ACTCGT
+
FFFFFF
@96632
ACGCGT
+
FFFFFF
@96633
CCTAGG
+
FFFFFF
@96634
ACTCGT
+
FFFFFF
@96635
ACGCGT
+
FFFFFF
@96636
CCTAGG
+
FFFFFF
@96637
ACTTGT
+
FFFFFF
@96638
ACTCGT
+
FFFFFF
@96639
ACGTGT
+
FFFFFF
@96640
CCTAGG
+
FFFFFF
@96641
ACGAGT
+
FFFFFF
@96642
ACGCGT
+
FFFFFF
@96643
ACTCGA
+
FFFFFF
@96644
CCTCGC
+
FFFFFF
@96645
ACGCGT
+
FFFFFF
@96646
ACTAGT
+
FFFFFF
@96647
ACTTGT
+
FFFFFF
@96648
ACTGGT
+
FFFFFF
@96649
ACTGGT
+
FFFFFF
@96650
TCTCGT
+
FFFFFF
@96651
ACGCGT
+
FFFFFF
@96652
ACTCGT
+
FFFFFF
@96653
ACTAGT
+
FFFFFF
@96654
ACTCGT
+
FFFFFF
@96655
CCTCGT
+
FFFFFF
@96656
ACTTGT
+
FFFFFF
@96657
ACTGGT
+
FFFFFF
@96658
ACTAGT
+
FFFFFF
@96659
ACGCGT
+
FFFFFF
@96660
ACTTGT
+
FFFFFF
@96661
ACTGGT
+
FFFFFF
@96662
ACGTGC
+
FFFFFF
@96663
ACGTGC
+
FFFFFF
@96664
ACGCGT
+
FFFFFF
@96665
ACTAGT
+
FFFFFF
@96666
ACTCGT
+
FFFFFF
@96667
CCTCGT
+
FFFFFF
@96668
ACTCGT
+
FFFFFF
@96669
ACTCGT
+
FFFFFF
@96670
ACTCGT
+
FFFFFF
@96671
ACTGGT
+
FFFFFF
@96672
CCTAGG
+
FFFFFF
@96673
ACTAGT
+
FFFFFF
@96674
ACTTGC
+
FFFFFF
@96675
ACTTGC
+
FFFFFF
@96676
ACGCGT
+
FFFFFF
@96677
CCTCGT
+
FFFFFF
@96678
CCTAGC
+
FFFFFF
@96679
ACTCGT
+
FFFFFF
@96680
CCTAGT
+
FFFFFF
@96681
CCTAGC
+
FFFFFF
@96682
ACGCGT
+
FFFFFF
@96683
ACTTGT
+
FFFFFF
@96684
ACTTGG
+
FFFFFF
@96685
ACGCGT
+
FFFFFF
@96686
CCTAGC
+
FFFFFF
@96687
CCTCGT
+
FFFFFF
@96688
CCTAGG
+
FFFFFF
@96689
ACTAGT
+
FFFFFF
@96690
ACTCGC
+
FFFFFF
@96691
ACTGGT
+
FFFFFF
@96692
ACTAGT
+
FFFFFF
@96693
ACTAGT
+
FFFFFF
@96694
ACTAGA
+
FFFFFF
@96695
ACTCGT
+
FFFFFF
@96696
ACTAGT
+
FFFFFF
@96697
ACTCGT
+
FFFFFF
@96698
ACGAGT
+
FFFFFF
@96699
ACTTGG
+
FFFFFF
@96700
ACGAGT
+
FFFFFF
@96701
ACTCGC
+
FFFFFF
@96702
ACGCGA
+
FFFFFF
@96703
CCTAGG
+
FFFFFF
@96704
CCTCGT
+
FFFFFF
@96705
ACTCGG
+
FFFFFF
@96706
ACTAGA
+
FFFFFF
@96707
ACGAGT
+
FFFFFF
@96708
CCTCGC
+
FFFFFF
@96709
ACTGGT
+
FFFFFF
@96710
ACTAGT
+
FFFFFF
@96711
CCTCGT
+
FFFFFF
@96712
CCTAGT
+
FFFFFF
@96713
ACTCGC
+
FFFFFF
@96714
ACTGGT
+
FFFFFF
@96715
TCTAGT
+
FFFFFF
@96716
ACGCGT
+
FFFFFF
@96717
ACTAGC
+
FFFFFF
@96718
ACGCGT
+
FFFFFF
@96719
ACTAGT
+
FFFFFF
@96720
ACTAGT
+
FFFFFF
@96721
ACTGGT
+
FFFFFF
@96722
ACTCGT
+
FFFFFF
@96723
CCTCGT
+
FFFFFF
@96724
ACTTGT
+
FFFFFF
@96725
CCTAGC
+
FFFFFF
@96726
ACTCGT
+
FFFFFF
@96727
ACTCGC
+
FFFFFF
@96728
CCTAGG
+
FFFFFF
@96729
ACTAGG
+
FFFFFF
@96730
ACGCGT
+
FFFFFF
@96731
ACTCGT
+
FFFFFF
@96732
ACTTGT
+
FFFFFF
@96733
ACTCGT
+
FFFFFF
@96734
ACGAGT
+
FFFFFF
@96735
ACTAGT
+
FFFFFF
@96736
CCTAGG
+
FFFFFF
@96737
ACTGGT
+
FFFFFF
@96738
ACTAGA
+
FFFFFF
@96739
ACGAGT
+
FFFFFF
@96740
ACTCGT
+
FFFFFF
@96741
ACTCGT
+
FFFFFF
@96742
ACTCGA
+
FFFFFF
@96743
ACTGGT
+
FFFFFF
@96744
CCTAGG
+
FFFFFF
@96745
ACTTGT
+
FFFFFF
@96746
ACTCGT
+
FFFFFF
@96747
ACGAGT
+
FFFFFF
@96748
ACGTGC
+
FFFFFF
@96749
ACGAGT
+
FFFFFF
@96750
CCTAGG
+
FFFFFF
@96751
ACTCGT
+
FFFFFF
@96752
ACGTGT
+
FFFFFF
@96753
ACTCGT
+
FFFFFF
@96754
ACTCGT
+
FFFFFF
@96755
ACTTGC
+
FFFFFF
@96756
CCTAGT
+
FFFFFF
@96757
ACTAGT
+
FFFFFF
@96758
ACTCGT
+
FFFFFF
@96759
ACTGGT
+
FFFFFF
@96760
ACTAGC
+
FFFFFF
@96761
ACTCGT
+
FFFFFF
@96762
ACTCGT
+
FFFFFF
@96763
ACTTGT
+
FFFFFF
@96764
ACTTGC
+
FFFFFF
@96765
ACTCGT
+
FFFFFF
@96766
CCTAGG
+
FFFFFF
@96767
CCTCGT
+
FFFFFF
@96768
ACTCGT
+
FFFFFF
@96769
ACTAGT
+
FFFFFF
@96770
ACTCGT
+
FFFFFF
@96771
ACTAGT
+
FFFFFF
@96772
ACTCGT
+
FFFFFF
@96773
ACTCGT
+
FFFFFF
@96774
ACTCGT
+
FFFFFF
@96775
ACGCGT
+
FFFFFF
@96776
ACTAGT
+
FFFFFF
@96777
ACTCGC
+
FFFFFF
@96778
TCTCGT
+
FFFFFF
@96779
ACGTGT
+
FFFFFF
@96780
ACTCGT
+
FFFFFF
@96781
ACTCGT
+
FFFFFF
@96782
ACTCGT
+
FFFFFF
@96783
ACTCGT
+
FFFFFF
@96784
ACGCGT
+
FFFFFF
@96785
ACTCGT
+
FFFFFF
@96786
ACTGGT
+
FFFFFF
@96787
ACTGGT
+
FFFFFF
@96788
ACTCGT
+
FFFFFF
@96789
CCTCGT
+
FFFFFF
@96790
ACTCGC
+
FFFFFF
@96791
ACGTGT
+
FFFFFF
@96792
CCTCGT
+
FFFFFF
@96793
ACTCGT
+
FFFFFF
@96794
ACGGGT
+
FFFFFF
@96795
ACTTGG
+
FFFFFF
@96796
TCTAGT
+
FFFFFF
@96797
ACTCGT
+
FFFFFF
@96798
ACTTGT
+
FFFFFF
@96799
ACTCGT
+
FFFFFF
@96800
ACTTGT
+
FFFFFF
@96801
ACGCGA
+
FFFFFF
@96802
ACTCGT
+
FFFFFF
@96803
CCTCGT
+
FFFFFF
@96804
ACGCGT
+
FFFFFF
@96805
ACGCGT
+
FFFFFF
@96806
ACTTGT
+
FFFFFF
@96807
ACGCGT
+
FFFFFF
@96808
ACTCGT
+
FFFFFF
@96809
ACGCGT
+
FFFFFF
@96810
ACGTGT
+
FFFFFF
@96811
ACTCGT
+
FFFFFF
@96812
ACTAGT
+
FFFFFF
@96813
ACTGGT
+
FFFFFF
@96814
CCTAGC
+
FFFFFF
@96815
ACTCGT
+
FFFFFF
@96816
ACTTGT
+
FFFFFF
@96817
ACTGGT
+
FFFFFF
@96818
ACTCGT
+
FFFFFF
@96819
ACGCGA
+
FFFFFF
@96820
ACTCGT
+
FFFFFF
@96821
ACTCGT
+
FFFFFF
@96822
ACGCGT
+
FFFFFF
@96823
ACGCGT
+
FFFFFF
@96824
CCTAGC
+
FFFFFF
@96825
ACTCGT
+
FFFFFF
@96826
ACTCGT
+
FFFFFF
@96827
ACTCGT
+
FFFFFF
@96828
ACGCGT
+
FFFFFF
@96829
ACGAGT
+
FFFFFF
@96830
ACTCGT
+
FFFFFF
@96831
ACTAGT
+
FFFFFF
@96832
CCTCGT
+
FFFFFF
@96833
CCTCGT
+
FFFFFF
@96834
ACGCGT
+
FFFFFF
@96835
ACTCGT
+
FFFFFF
@96836
ACTCGT
+
FFFFFF
@96837
ACTCGT
+
FFFFFF
@96838
ACTCGT
+
FFFFFF
@96839
ACTCGC
+
FFFFFF
@96840
ACTTGC
+
FFFFFF
@96841
ACGTGT
+
FFFFFF
@96842
TCTAGT
+
FFFFFF
@96843
ACTAGT
+
FFFFFF
@96844
ACTCGT
+
FFFFFF
@96845
ACTTGC
+
FFFFFF
@96846
ACTCGC
+
FFFFFF
@96847
ACTAGA
+
FFFFFF
@96848
ACGTGT
+
FFFFFF
@96849
ACTCGT
+
FFFFFF
@96850
CCTAGG
+
FFFFFF
@96851
CCTCGT
+
FFFFFF
@96852
ACTCGA
+
FFFFFF
@96853
ACTTGT
+
FFFFFF
@96854
ACTTGT
+
FFFFFF
@96855
ACTCGT
+
FFFFFF
@96856
ACTCGG
+
FFFFFF
@96857
ACGTGT
+
FFFFFF
@96858
ACTAGT
+
FFFFFF
@96859
CCTAGT
+
FFFFFF
@96860
ACTAGT
+
FFFFFF
@96861
ACTCGT
+
FFFFFF
@96862
CCTAGG
+
FFFFFF
@96863
ACTCGT
+
FFFFFF
@96864
ACTTGC
+
FFFFFF
@96865
ACGCGA
+
FFFFFF
@96866
ACTAGT
+
FFFFFF
@96867
ACTAGT
+
FFFFFF
@96868
CCTCGT
+
FFFFFF
@96869
CCTAGG
+
FFFFFF
@96870
CCTAGC
+
FFFFFF
@96871
ACTCGC
+
FFFFFF
@96872
CCTCGT
+
FFFFFF
@96873
ACTAGT
+
FFFFFF
@96874
ACTCGT
+
FFFFFF
@96875
ACTCGT
+
FFFFFF
@96876
ACTCGT
+
FFFFFF
@96877
ACTCGT
+
FFFFFF
@96878
CCTAGT
+
FFFFFF
@96879
TCTAGT
+
FFFFFF
@96880
CCTAGG
+
FFFFFF
@96881
ACGCGT
+
FFFFFF
@96882
ACTAGT
+
FFFFFF
@96883
CCTAGC
+
FFFFFF
@96884
ACTAGT
+
FFFFFF
@96885
ACTAGT
+
FFFFFF
@96886
ACTCGT
+
FFFFFF
@96887
CCTCGT
+
FFFFFF
@96888
ACTAGT
+
FFFFFF
@96889
ACTCGT
+
FFFFFF
@96890
CCTAGC
+
FFFFFF
@96891
ACTTGT
+
FFFFFF
@96892
ACTCGT
+
FFFFFF
@96893
CCTCGC
+
FFFFFF
@96894
ACTCGT
+
FFFFFF
@96895
ACTCGT
+
FFFFFF
@96896
CCTAGT
+
FFFFFF
@96897
ACTCGT
+
FFFFFF
@96898
CCTAGG
+
FFFFFF
@96899
ACTAGT
+
FFFFFF
@96900
ACTGGT
+
FFFFFF
@96901
ACTAGA
+
FFFFFF
@96902
TCTAGT
+
FFFFFF
@96903
ACGTGT
+
FFFFFF
@96904
ACTAGT
+
FFFFFF
@96905
CCTAGT
+
FFFFFF
@96906
ACTCGT
+
FFFFFF
@96907
ACTCGC
+
FFFFFF
@96908
ACTTGT
+
FFFFFF
@96909
ACGCGT
+
FFFFFF
@96910
ACTCGC
+
FFFFFF
@96911
ACTAGT
+
FFFFFF
@96912
ACTTGT
+
FFFFFF
@96913
CCTAGT
+
FFFFFF
@96914
ACTCGT
+
FFFFFF
@96915
ACTCGT
+
FFFFFF
@96916
ACTAGT
+
FFFFFF
@96917
ACTCGT
+
FFFFFF
@96918
ACGCGT
+
FFFFFF
@96919
ACGCGT
+
FFFFFF
@96920
ACTCGT
+
FFFFFF
@96921
ACTCGT
+
FFFFFF
@96922
ACTCGT
+
FFFFFF
@96923
CCTAGG
+
FFFFFF
@96924
CCTCGT
+
FFFFFF
@96925
ACTTGT
+
FFFFFF
@96926
ACTTGT
+
FFFFFF
@96927
ACGCGA
+
FFFFFF
@96928
CCTAGG
+
FFFFFF
@96929
ACTCGT
+
FFFFFF
@96930
ACGCGA
+
FFFFFF
@96931
ACGAGT
+
FFFFFF
@96932
ACTAGT
+
FFFFFF
@96933
ACTTGG
+
FFFFFF
@96934
TCTAGT
+
FFFFFF
@96935
ACTCGT
+
FFFFFF
@96936
ACTAGT
+
FFFFFF
@96937
ACGCGT
+
FFFFFF
@96938
ACTCGT
+
FFFFFF
@96939
CCTAGT
+
FFFFFF
@96940
ACTGGT
+
FFFFFF
@96941
ACTCGT
+
FFFFFF
@96942
ACTCGT
+
FFFFFF
@96943
ACTCGG
+
FFFFFF
@96944
CCTAGC
+
FFFFFF
@96945
CCTCGT
+
FFFFFF
@96946
ACTGGT
+
FFFFFF
@96947
ACTTGT
+
FFFFFF
@96948
ACGTGC
+
FFFFFF
@96949
ACTCGT
+
FFFFFF
@96950
CCTAGG
+
FFFFFF
@96951
ACTGGT
+
FFFFFF
@96952
ACTCGT
+
FFFFFF
@96953
ACTCGT
+
FFFFFF
@96954
ACTCGT
+
FFFFFF
@96955
ACTAGA
+
FFFFFF
@96956
ACTCGT
+
FFFFFF
@96957
ACTCGT
+
FFFFFF
@96958
CCTAGG
+
FFFFFF
@96959
CCTAGT
+
FFFFFF
@96960
ACTCGT
+
FFFFFF
@96961
ACTCGT
+
FFFFFF
@96962
ACGTGT
+
FFFFFF
@96963
ACTCGT
+
FFFFFF
@96964
ACTAGT
+
FFFFFF
@96965
ACTCGT
+
FFFFFF
@96966
ACGCGT
+
FFFFFF
@96967
ACTCGT
+
FFFFFF
@96968
ACTCGT
+
FFFFFF
@96969
ACGCGT
+
FFFFFF
@96970
CCTAGG
+
FFFFFF
@96971
ACTCGT
+
FFFFFF
@96972
ACTTGT
+
FFFFFF
@96973
CCTCGT
+
FFFFFF
@96974
ACTCGC
+
FFFFFF
@96975
ACGAGT
+
FFFFFF
@96976
ACTCGG
+
FFFFFF
@96977
ACTAGT
+
FFFFFF
@96978
ACGCGT
+
FFFFFF
@96979
ACTCGT
+
FFFFFF
@96980
ACTCGT
+
FFFFFF
@96981
ACTCGT
+
FFFFFF
@96982
ACTCGT
+
FFFFFF
@96983
ACTCGC
+
FFFFFF
@96984
CCTAGC
+
FFFFFF
@96985
ACGCGT
+
FFFFFF
@96986
ACTTGT
+
FFFFFF
@96987
CCTCGT
+
FFFFFF
@96988
ACTCGT
+
FFFFFF
@96989
ACTAGT
+
FFFFFF
@96990
ACTAGT
+
FFFFFF
@96991
ACTCGT
+
FFFFFF
@96992
ACTTGT
+
FFFFFF
@96993
ACGCGT
+
FFFFFF
@96994
ACTAGT
+
FFFFFF
@96995
ACTCGT
+
FFFFFF
@96996
ACTAGT
+
FFFFFF
@96997
ACTAGT
+
FFFFFF
@96998
ACGAGT
+
FFFFFF
@96999
TCTCGT
+
FFFFFF
@97000
ACTCGT
+
FFFFFF
@97001
ACTAGT
+
FFFFFF
@97002
ACGCGT
+
FFFFFF
@97003
ACTCGG
+
FFFFFF
@97004
ACTTGT
+
FFFFFF
@97005
CCTAGG
+
FFFFFF
@97006
CCTCGT
+
FFFFFF
@97007
ACTAGT
+
FFFFFF
@97008
ACTAGT
+
FFFFFF
@97009
CCTAGT
+
FFFFFF
@97010
CCTCGT
+
FFFFFF
@97011
ACGCGT
+
FFFFFF
@97012
TCTAGT
+
FFFFFF
@97013
ACTAGT
+
FFFFFF
@97014
ACTAGT
+
FFFFFF
@97015
CCTAGG
+
FFFFFF
@97016
ACTCGC
+
FFFFFF
@97017
ACTTGC
+
FFFFFF
@97018
ACGTGT
+
FFFFFF
@97019
ACTAGT
+
FFFFFF
@97020
ACTCGT
+
FFFFFF
@97021
ACTAGT
+
FFFFFF
@97022
ACTCGC
+
FFFFFF
@97023
ACTTGT
+
FFFFFF
@97024
ACTTGT
+
FFFFFF
@97025
ACGAGT
+
FFFFFF
@97026
ACTCGT
+
FFFFFF
@97027
ACGCGT
+
FFFFFF
@97028
ACTAGT
+
FFFFFF
@97029
CCTCGT
+
FFFFFF
@97030
ACTCGT
+
FFFFFF
@97031
ACTCGT
+
FFFFFF
@97032
ACGAGT
+
FFFFFF
@97033
ACGTGT
+
FFFFFF
@97034
ACTTGC
+
FFFFFF
@97035
ACTAGT
+
FFFFFF
@97036
ACTCGA
+
FFFFFF
@97037
TCTAGT
+
FFFFFF
@97038
ACGCGT
+
FFFFFF
@97039
ACGTGT
+
FFFFFF
@97040
ACTAGT
+
FFFFFF
@97041
ACGCGT
+
FFFFFF
@97042
ACTGGT
+
FFFFFF
@97043
ACTTGT
+
FFFFFF
@97044
ACTAGT
+
FFFFFF
@97045
ACTTGT
+
FFFFFF
@97046
TCTAGT
+
FFFFFF
@97047
ACTCGT
+
FFFFFF
@97048
ACTTGC
+
FFFFFF
@97049
ACTCGT
+
FFFFFF
@97050
ACGCGT
+
FFFFFF
@97051
ACTAGA
+
FFFFFF
@97052
ACTAGT
+
FFFFFF
@97053
ACGCGT
+
FFFFFF
@97054
ACTCGT
+
FFFFFF
@97055
ACTCGT
+
FFFFFF
@97056
ACGTGC
+
FFFFFF
@97057
ACTAGT
+
FFFFFF
@97058
ACGAGT
+
FFFFFF
@97059
CCTCGT
+
FFFFFF
@97060
ACTAGA
+
FFFFFF
@97061
ACTTGT
+
FFFFFF
@97062
ACTCGT
+
FFFFFF
@97063
ACTCGT
+
FFFFFF
@97064
TCTAGT
+
FFFFFF
@97065
ACTCGT
+
FFFFFF
@97066
ACTCGG
+
FFFFFF
@97067
ACTCGT
+
FFFFFF
@97068
CCTCGT
+
FFFFFF
@97069
ACGCGT
+
FFFFFF
@97070
ACTCGC
+
FFFFFF
@97071
ACGCGT
+
FFFFFF
@97072
ACGAGT
+
FFFFFF
@97073
ACTTGG
+
FFFFFF
@97074
ACTCGT
+
FFFFFF
@97075
ACTCGT
+
FFFFFF
@97076
ACTTGC
+
FFFFFF
@97077
CCTAGC
+
FFFFFF
@97078
ACTTGT
+
FFFFFF
@97079
ACTCGG
+
FFFFFF
@97080
ACTAGT
+
FFFFFF
@97081
ACGCGT
+
FFFFFF
@97082
ACTCGT
+
FFFFFF
@97083
ACGAGT
+
FFFFFF
@97084
CCTAGC
+
FFFFFF
@97085
CCTCGT
+
FFFFFF
@97086
ACACGT
+
FFFFFF
@97087
ACTCGT
+
FFFFFF
@97088
ACACGT
+
FFFFFF
@97089
ACTTGT
+
FFFFFF
@97090
ACGCGT
+
FFFFFF
@97091
ACTAGT
+
FFFFFF
@97092
ACTTGT
+
FFFFFF
@97093
ACTTGT
+
FFFFFF
@97094
ACTAGT
+
FFFFFF
@97095
ACTCGA
+
FFFFFF
@97096
CCTAGG
+
FFFFFF
@97097
ACTAGT
+
FFFFFF
@97098
ACTAGT
+
FFFFFF
@97099
ACTCGT
+
FFFFFF
@97100
ACGCGA
+
FFFFFF
@97101
ACTGGT
+
FFFFFF
@97102
CCTCGT
+
FFFFFF
@97103
CCTCGT
+
FFFFFF
@97104
ACTCGT
+
FFFFFF
@97105
ACTAGT
+
FFFFFF
@97106
ACTCGC
+
FFFFFF
@97107
ACTCGT
+
FFFFFF
@97108
CCTAGG
+
FFFFFF
@97109
ACTAGT
+
FFFFFF
@97110
ACTTGT
+
FFFFFF
@97111
ACTAGT
+
FFFFFF
@97112
ACTAGT
+
FFFFFF
@97113
CCTAGG
+
FFFFFF
@97114
ACTGGT
+
FFFFFF
@97115
ACGCGT
+
FFFFFF
@97116
ACTTGT
+
FFFFFF
@97117
ACTAGT
+
FFFFFF
@97118
CCTCGC
+
FFFFFF
@97119
ACTCGT
+
FFFFFF
@97120
ACGCGA
+
FFFFFF
@97121
ACTTGT
+
FFFFFF
@97122
ACTTGT
+
FFFFFF
@97123
ACGCGT
+
FFFFFF
@97124
CCTAGG
+
FFFFFF
@97125
CCTCGT
+
FFFFFF
@97126
ACTCGT
+
FFFFFF
@97127
CCTCGT
+
FFFFFF
@97128
ACTAGT
+
FFFFFF
@97129
ACTTGT
+
FFFFFF
@97130
ACTCGT
+
FFFFFF
@97131
CCTAGG
+
FFFFFF
@97132
ACTTGG
+
FFFFFF
@97133
ACTCGT
+
FFFFFF
@97134
ACGTGT
+
FFFFFF
@97135
ACTAGT
+
FFFFFF
@97136
CCTAGC
+
FFFFFF
@97137
ACTCGT
+
FFFFFF
@97138
ACTAGT
+
FFFFFF
@97139
CCTCGC
+
FFFFFF
@97140
ACGTGC
+
FFFFFF
@97141
ACTCGT
+
FFFFFF
@97142
ACGCGT
+
FFFFFF
@97143
ACTCGT
+
FFFFFF
@97144
ACTCGT
+
FFFFFF
@97145
ACGAGT
+
FFFFFF
@97146
ACTCGC
+
FFFFFF
@97147
ACTTGC
+
FFFFFF
@97148
ACTCGT
+
FFFFFF
@97149
TCTAGT
+
FFFFFF
@97150
ACTCGT
+
FFFFFF
@97151
ACTCGT
+
FFFFFF
@97152
ACTTGT
+
FFFFFF
@97153
ACTAGA
+
FFFFFF
@97154
ACGCGT
+
FFFFFF
@97155
ACTTGT
+
FFFFFF
@97156
ACTCGA
+
FFFFFF
@97157
CCTCGT
+
FFFFFF
@97158
CCTAGT
+
FFFFFF
@97159
ACTCGT
+
FFFFFF
@97160
ACTCGT
+
FFFFFF
@97161
ACTTGC
+
FFFFFF
@97162
ACTAGT
+
FFFFFF
@97163
CCTCGC
+
FFFFFF
@97164
ACTCGT
+
FFFFFF
@97165
ACGCGT
+
FFFFFF
@97166
ACTCGT
+
FFFFFF
@97167
ACTCGT
+
FFFFFF
@97168
ACGTGC
+
FFFFFF
@97169
ACGTGT
+
FFFFFF
@97170
ACTCGT
+
FFFFFF
@97171
ACTAGT
+
FFFFFF
@97172
TCTAGT
+
FFFFFF
@97173
ACTTGT
+
FFFFFF
@97174
ACTCGT
+
FFFFFF
@97175
ACTCGT
+
FFFFFF
@97176
ACTCGT
+
FFFFFF
@97177
ACTTGT
+
FFFFFF
@97178
ACTAGA
+
FFFFFF
@97179
ACTCGT
+
FFFFFF
@97180
ACTCGT
+
FFFFFF
@97181
ACGTGT
+
FFFFFF
@97182
CCTAGC
+
FFFFFF
@97183
ACTCGC
+
FFFFFF
@97184
ACTCGT
+
FFFFFF
@97185
ACTCGT
+
FFFFFF
@97186
ACGCGT
+
FFFFFF
@97187
ACTCGT
+
FFFFFF
@97188
ACGAGT
+
FFFFFF
@97189
CCTAGG
+
FFFFFF
@97190
ACGCGT
+
FFFFFF
@97191
ACGCGT
+
FFFFFF
@97192
ACTAGT
+
FFFFFF
@97193
ACTCGT
+
FFFFFF
@97194
ACTCGT
+
FFFFFF
@97195
ACTCGT
+
FFFFFF
@97196
ACTCGT
+
FFFFFF
@97197
ACTTGG
+
FFFFFF
@97198
ACTAGT
+
FFFFFF
@97199
ACTTGT
+
FFFFFF
@97200
CCTAGG
+
FFFFFF
@97201
ACTCGT
+
FFFFFF
@97202
ACTGGT
+
FFFFFF
@97203
CCTCGT
+
FFFFFF
@97204
ACTTGT
+
FFFFFF
@97205
ACTTGC
+
FFFFFF
@97206
ACGAGT
+
FFFFFF
@97207
ACTCGT
+
FFFFFF
@97208
ACTCGT
+
FFFFFF
@97209
ACTCGG
+
FFFFFF
@97210
ACTCGT
+
FFFFFF
@97211
ACGCGT
+
FFFFFF
@97212
ACTCGT
+
FFFFFF
@97213
ACTCGT
+
FFFFFF
@97214
ACTAGT
+
FFFFFF
@97215
ACGCGA
+
FFFFFF
@97216
ACGTGC
+
FFFFFF
@97217
CCTAGG
+
FFFFFF
@97218
ACGTGC
+
FFFFFF
@97219
ACTTGT
+
FFFFFF
@97220
ACTGGT
+
FFFFFF
@97221
ACTCGT
+
FFFFFF
@97222
CCTCGT
+
FFFFFF
@97223
ACTCGT
+
FFFFFF
@97224
ACTCGT
+
FFFFFF
@97225
ACTAGT
+
FFFFFF
@97226
ACTTGT
+
FFFFFF
@97227
ACTCGT
+
FFFFFF
@97228
ACTAGT
+
FFFFFF
@97229
ACTCGT
+
FFFFFF
@97230
ACTTGT
+
FFFFFF
@97231
ACTAGT
+
FFFFFF
@97232
ACTAGT
+
FFFFFF
@97233
ACTAGC
+
FFFFFF
@97234
CCTCGT
+
FFFFFF
@97235
ACGTGC
+
FFFFFF
@97236
ACTAGT
+
FFFFFF
@97237
ACTTGT
+
FFFFFF
@97238
ACGCGT
+
FFFFFF
@97239
CCTAGG
+
FFFFFF
@97240
ACTCGT
+
FFFFFF
@97241
ACTAGT
+
FFFFFF
@97242
ACTTGT
+
FFFFFF
@97243
ACGCGT
+
FFFFFF
@97244
CCTCGC
+
FFFFFF
@97245
ACTAGA
+
FFFFFF
@97246
ACTAGT
+
FFFFFF
@97247
CCTCGT
+
FFFFFF
@97248
CCTAGG
+
FFFFFF
@97249
CCTCGT
+
FFFFFF
@97250
ACTTGC
+
FFFFFF
@97251
ACGCGT
+
FFFFFF
@97252
ACTCGT
+
FFFFFF
@97253
ACTAGA
+
FFFFFF
@97254
ACTCGT
+
FFFFFF
@97255
ACTCGT
+
FFFFFF
@97256
CCTCGT
+
FFFFFF
@97257
ACTTGT
+
FFFFFF
@97258
ACTTGT
+
FFFFFF
@97259
ACGCGT
+
FFFFFF
@97260
ACTCGT
+
FFFFFF
@97261
ACTAGT
+
FFFFFF
@97262
ACTTGT
+
FFFFFF
@97263
ACTCGT
+
FFFFFF
@97264
ACTCGT
+
FFFFFF
@97265
ACTTGG
+
FFFFFF
@97266
CCTAGT
+
FFFFFF
@97267
ACTCGT
+
FFFFFF
@97268
ACTCGC
+
FFFFFF
@97269
ACTTGT
+
FFFFFF
@97270
ACTCGC
+
FFFFFF
@97271
ACTCGT
+
FFFFFF
@97272
CCTCGT
+
FFFFFF
@97273
CCTCGT
+
FFFFFF
@97274
CCTAGT
+
FFFFFF
@97275
ACTAGT
+
FFFFFF
@97276
ACTGGT
+
FFFFFF
@97277
ACTTGT
+
FFFFFF
@97278
ACTAGT
+
FFFFFF
@97279
CCTAGT
+
FFFFFF
@97280
ACTGGT
+
FFFFFF
@97281
CCTCGT
+
FFFFFF
@97282
ACTTGT
+
FFFFFF
@97283
ACTAGT
+
FFFFFF
@97284
ACGAGT
+
FFFFFF
@97285
CCTCGT
+
FFFFFF
@97286
ACTAGT
+
FFFFFF
@97287
CCGCGT
+
FFFFFF
@97288
ACTAGT
+
FFFFFF
@97289
CCTAGC
+
FFFFFF
@97290
ACTCGT
+
FFFFFF
@97291
ACTTGT
+
FFFFFF
@97292
ACGCGT
+
FFFFFF
@97293
CCTCGT
+
FFFFFF
@97294
ACGCGT
+
FFFFFF
@97295
ACGAGT
+
FFFFFF
@97296
ACGCGT
+
FFFFFF
@97297
ACTCGT
+
FFFFFF
@97298
ACTCGT
+
FFFFFF
@97299
CCTCGC
+
FFFFFF
@97300
ACGAGT
+
FFFFFF
@97301
ACTCGG
+
FFFFFF
@97302
ACTAGT
+
FFFFFF
@97303
ACTGGT
+
FFFFFF
@97304
CCTCGT
+
FFFFFF
@97305
CCTCGT
+
FFFFFF
@97306
ACTGGT
+
FFFFFF
@97307
ACTCGT
+
FFFFFF
@97308
ACTAGT
+
FFFFFF
@97309
CCTCGT
+
FFFFFF
@97310
ACTAGT
+
FFFFFF
@97311
ACTCGT
+
FFFFFF
@97312
ACTTGT
+
FFFFFF
@97313
ACTCGT
+
FFFFFF
@97314
ACTCGT
+
FFFFFF
@97315
ACTGGT
+
FFFFFF
@97316
ACTCGC
+
FFFFFF
@97317
TCTGGT
+
FFFFFF
@97318
CCTCGT
+
FFFFFF
@97319
ACTCGT
+
FFFFFF
@97320
CCTAGT
+
FFFFFF
@97321
CCTAGG
+
FFFFFF
@97322
CCTAGT
+
FFFFFF
@97323
ACTCGT
+
FFFFFF
@97324
CCTCGT
+
FFFFFF
@97325
TCTAGT
+
FFFFFF
@97326
ACGCGA
+
FFFFFF
@97327
ACTTGT
+
FFFFFF
@97328
ACTCGT
+
FFFFFF
@97329
ACGCGA
+
FFFFFF
@97330
CCTAGG
+
FFFFFF
@97331
ACTGGT
+
FFFFFF
@97332
ACTAGT
+
FFFFFF
@97333
ACTAGT
+
FFFFFF
@97334
ACGTGC
+
FFFFFF
@97335
ACTTGT
+
FFFFFF
@97336
CCTAGG
+
FFFFFF
@97337
CCTAGT
+
FFFFFF
@97338
ACTTGT
+
FFFFFF
@97339
ACTGGT
+
FFFFFF
@97340
ACTCGT
+
FFFFFF
@97341
ACTCGC
+
FFFFFF
@97342
ACGAGT
+
FFFFFF
@97343
ACTCGT
+
FFFFFF
@97344
ACTTGT
+
FFFFFF
@97345
ACTAGT
+
FFFFFF
@97346
ACGCGT
+
FFFFFF
@97347
ACTGGT
+
FFFFFF
@97348
CCTCGT
+
FFFFFF
@97349
ACTCGT
+
FFFFFF
@97350
CCTAGC
+
FFFFFF
@97351
ACTCGT
+
FFFFFF
@97352
ACTTGT
+
FFFFFF
@97353
ACTCGT
+
FFFFFF
@97354
ACTTGT
+
FFFFFF
@97355
ACTCGT
+
FFFFFF
@97356
CCTAGG
+
FFFFFF
@97357
ACGTGC
+
FFFFFF
@97358
ACTCGT
+
FFFFFF
@97359
ACTCGT
+
FFFFFF
@97360
ACTCGT
+
FFFFFF
@97361
CCTAGG
+
FFFFFF
@97362
TCTAGT
+
FFFFFF
@97363
ACTCGT
+
FFFFFF
@97364
ACGCGA
+
FFFFFF
@97365
ACTCGT
+
FFFFFF
@97366
ACTAGT
+
FFFFFF
@97367
ACTCGT
+
FFFFFF
@97368
TCTCGT
+
FFFFFF
@97369
CCTAGG
+
FFFFFF
@97370
ACTCGG
+
FFFFFF
@97371
ACGAGT
+
FFFFFF
@97372
ACGTGT
+
FFFFFF
@97373
ACTCGT
+
FFFFFF
@97374
ACGAGT
+
FFFFFF
@97375
CCTCGT
+
FFFFFF
@97376
CCTAGG
+
FFFFFF
@97377
TCAAGT
+
FFFFFF
@97378
ACTCGT
+
FFFFFF
@97379
ACTCGT
+
FFFFFF
@97380
ACTTGT
+
FFFFFF
@97381
ACTCGT
+
FFFFFF
@97382
CCTCGT
+
FFFFFF
@97383
ACTCGG
+
FFFFFF
@97384
ACTCGT
+
FFFFFF
@97385
CCTAGG
+
FFFFFF
@97386
TCTAGT
+
FFFFFF
@97387
ACGCGT
+
FFFFFF
@97388
ACTTGT
+
FFFFFF
@97389
ACGCGT
+
FFFFFF
@97390
ACTCGT
+
FFFFFF
@97391
ACTCGT
+
FFFFFF
@97392
ACTAGA
+
FFFFFF
@97393
ACGCGT
+
FFFFFF
@97394
ACGCGT
+
FFFFFF
@97395
TCTAGT
+
FFFFFF
@97396
CCTCGT
+
FFFFFF
@97397
ACTTGT
+
FFFFFF
@97398
ACTCGT
+
FFFFFF
@97399
ACTCGT
+
FFFFFF
@97400
ACTCGT
+
FFFFFF
@97401
ACTTGT
+
FFFFFF
@97402
ACGAGT
+
FFFFFF
@97403
ACTTGT
+
FFFFFF
@97404
ACTAGT
+
FFFFFF
@97405
ACGCGT
+
FFFFFF
@97406
CCTAGC
+
FFFFFF
@97407
ACTAGT
+
FFFFFF
@97408
ACTTGG
+
FFFFFF
@97409
ACTCGT
+
FFFFFF
@97410
ACTCGT
+
FFFFFF
@97411
TCTCGT
+
FFFFFF
@97412
ACTAGT
+
FFFFFF
@97413
ACTCGT
+
FFFFFF
@97414
ACGCGT
+
FFFFFF
@97415
ACTCGT
+
FFFFFF
@97416
ACGCGT
+
FFFFFF
@97417
ACTCGT
+
FFFFFF
@97418
ACTCGT
+
FFFFFF
@97419
ACTCGT
+
FFFFFF
@97420
ACTCGT
+
FFFFFF
@97421
ACTAGT
+
FFFFFF
@97422
CCTCGT
+
FFFFFF
@97423
ACTTGT
+
FFFFFF
@97424
ACTCGT
+
FFFFFF
@97425
ACGCGA
+
FFFFFF
@97426
ACTCGT
+
FFFFFF
@97427
ACTTGT
+
FFFFFF
@97428
ACTCGT
+
FFFFFF
@97429
CCTAGT
+
FFFFFF
@97430
ACTGGT
+
FFFFFF
@97431
CCTCGT
+
FFFFFF
@97432
ACGCGT
+
FFFFFF
@97433
ACTTGT
+
FFFFFF
@97434
ACTCGT
+
FFFFFF
@97435
ACTAGT
+
FFFFFF
@97436
ACTAGT
+
FFFFFF
@97437
ACTCGT
+
FFFFFF
@97438
ACTCGT
+
FFFFFF
@97439
ACTCGT
+
FFFFFF
@97440
ACTCGT
+
FFFFFF
@97441
ACGTGC
+
FFFFFF
@97442
ACTTGT
+
FFFFFF
@97443
ACTTGT
+
FFFFFF
@97444
ACTTGT
+
FFFFFF
@97445
ACTGGT
+
FFFFFF
@97446
ACTCGC
+
FFFFFF
@97447
ACTTGT
+
FFFFFF
@97448
ACTAGT
+
FFFFFF
@97449
ACTCGT
+
FFFFFF
@97450
ACTGGT
+
FFFFFF
@97451
ACTAGC
+
FFFFFF
@97452
ACTTGT
+
FFFFFF
@97453
ACGTGT
+
FFFFFF
@97454
ACTAGT
+
FFFFFF
@97455
CCTCGT
+
FFFFFF
@97456
ACTTGC
+
FFFFFF
@97457
ACTCGC
+
FFFFFF
@97458
ACTTGT
+
FFFFFF
@97459
CCTAGG
+
FFFFFF
@97460
CCTCGT
+
FFFFFF
@97461
ACTAGT
+
FFFFFF
@97462
ACTCGT
+
FFFFFF
@97463
ACGCGT
+
FFFFFF
@97464
CCTAGG
+
FFFFFF
@97465
ACGCGT
+
FFFFFF
@97466
ACTTGC
+
FFFFFF
@97467
CCGCGT
+
FFFFFF
@97468
CCTAGG
+
FFFFFF
@97469
ACTCGT
+
FFFFFF
@97470
ACGCGT
+
FFFFFF
@97471
ACTCGT
+
FFFFFF
@97472
ACTCGT
+
FFFFFF
@97473
TCTCGT
+
FFFFFF
@97474
ACTCGT
+
FFFFFF
@97475
CCTCGT
+
FFFFFF
@97476
ACTCGT
+
FFFFFF
@97477
ACTAGT
+
FFFFFF
@97478
ACTAGT
+
FFFFFF
@97479
ACTCGT
+
FFFFFF
@97480
ACTCGT
+
FFFFFF
@97481
CCTCGT
+
FFFFFF
@97482
ACTCGT
+
FFFFFF
@97483
ACTCGT
+
FFFFFF
@97484
CCTAGG
+
FFFFFF
@97485
CCTCGT
+
FFFFFF
@97486
ACTTGT
+
FFFFFF
@97487
ACTAGA
+
FFFFFF
@97488
CCTAGT
+
FFFFFF
@97489
ACTTGC
+
FFFFFF
@97490
CCTAGG
+
FFFFFF
@97491
CCTAGT
+
FFFFFF
@97492
ACGCGT
+
FFFFFF
@97493
ACGCGT
+
FFFFFF
@97494
ACTCGC
+
FFFFFF
@97495
ACTCGT
+
FFFFFF
@97496
ACGTGC
+
FFFFFF
@97497
ACTCGT
+
FFFFFF
@97498
ACTCGT
+
FFFFFF
@97499
CCTAGT
+
FFFFFF
@97500
ACTCGC
+
FFFFFF
@97501
ACTCGT
+
FFFFFF
@97502
ACTTGT
+
FFFFFF
@97503
ACTCGT
+
FFFFFF
@97504
ACGCGT
+
FFFFFF
@97505
ACTAGT
+
FFFFFF
@97506
ACTTGT
+
FFFFFF
@97507
ACTCGT
+
FFFFFF
@97508
ACTCGT
+
FFFFFF
@97509
TCTCGT
+
FFFFFF
@97510
ACGCGA
+
FFFFFF
@97511
ACGCGA
+
FFFFFF
@97512
ACTAGT
+
FFFFFF
@97513
ACTCGT
+
FFFFFF
@97514
CCTAGG
+
FFFFFF
@97515
ACGCGT
+
FFFFFF
@97516
ACTAGT
+
FFFFFF
@97517
ACGCGT
+
FFFFFF
@97518
ACTCGT
+
FFFFFF
@97519
ACTGGT
+
FFFFFF
@97520
ACGCGA
+
FFFFFF
@97521
ACTGGT
+
FFFFFF
@97522
CCTAGG
+
FFFFFF
@97523
TCTAGT
+
FFFFFF
@97524
ACTTGT
+
FFFFFF
@97525
CCTAGG
+
FFFFFF
@97526
ACGCGT
+
FFFFFF
@97527
ACTCGT
+
FFFFFF
@97528
ACTGGT
+
FFFFFF
@97529
ACTCGG
+
FFFFFF
@97530
ACGCGT
+
FFFFFF
@97531
ACTCGT
+
FFFFFF
@97532
ACTTGT
+
FFFFFF
@97533
CCTCGT
+
FFFFFF
@97534
CCTAGG
+
FFFFFF
@97535
CCTAGT
+
FFFFFF
@97536
ACTTGT
+
FFFFFF
@97537
ACGCGT
+
FFFFFF
@97538
ACTCGT
+
FFFFFF
@97539
ACTAGT
+
FFFFFF
@97540
CCTCGT
+
FFFFFF
@97541
ACTAGT
+
FFFFFF
@97542
ACTCGT
+
FFFFFF
@97543
ACTTGT
+
FFFFFF
@97544
ACTGGT
+
FFFFFF
@97545
ACGTGC
+
FFFFFF
@97546
ACGAGT
+
FFFFFF
@97547
ACTAGT
+
FFFFFF
@97548
ACTCGT
+
FFFFFF
@97549
ACTCGT
+
FFFFFF
@97550
ACTCGT
+
FFFFFF
@97551
ACTCGT
+
FFFFFF
@97552
ACTAGT
+
FFFFFF
@97553
ACTCGC
+
FFFFFF
@97554
ACTCGT
+
FFFFFF
@97555
ACTAGT
+
FFFFFF
@97556
ACGCGT
+
FFFFFF
@97557
ACGCGT
+
FFFFFF
@97558
ACGCGT
+
FFFFFF
@97559
ACTAGT
+
FFFFFF
@97560
ACGCGT
+
FFFFFF
@97561
ACTCGT
+
FFFFFF
@97562
ACGAGT
+
FFFFFF
@97563
ACGCGT
+
FFFFFF
@97564
ACTCGC
+
FFFFFF
@97565
ACGCGT
+
FFFFFF
@97566
ACTAGT
+
FFFFFF
@97567
ACTAGT
+
FFFFFF
@97568
ACTAGT
+
FFFFFF
@97569
ACTCGT
+
FFFFFF
@97570
ACTAGT
+
FFFFFF
@97571
CCTAGT
+
FFFFFF
@97572
ACTAGT
+
FFFFFF
@97573
TCTAGT
+
FFFFFF
@97574
ACTTGT
+
FFFFFF
@97575
CCTAGC
+
FFFFFF
@97576
ACTCGT
+
FFFFFF
@97577
CCTCGC
+
FFFFFF
@97578
ACTCGT
+
FFFFFF
@97579
ACGAGT
+
FFFFFF
@97580
ACTCGT
+
FFFFFF
@97581
ACTCGA
+
FFFFFF
@97582
ACTCGC
+
FFFFFF
@97583
ACGCGT
+
FFFFFF
@97584
ACTAGT
+
FFFFFF
@97585
ACTCGT
+
FFFFFF
@97586
CCTAGG
+
FFFFFF
@97587
ACGCGT
+
FFFFFF
@97588
ACTCGC
+
FFFFFF
@97589
ACTCGC
+
FFFFFF
@97590
ACTCGT
+
FFFFFF
@97591
TCTCGT
+
FFFFFF
@97592
ACTCGC
+
FFFFFF
@97593
ACTCGC
+
FFFFFF
@97594
CCTCGT
+
FFFFFF
@97595
ACTAGA
+
FFFFFF
@97596
ACGTGT
+
FFFFFF
@97597
CCTAGG
+
FFFFFF
@97598
ACTAGT
+
FFFFFF
@97599
ACTCGT
+
FFFFFF
@97600
ACTCGT
+
FFFFFF
@97601
ACTCGT
+
FFFFFF
@97602
CCTAGG
+
FFFFFF
@97603
CCTAGG
+
FFFFFF
@97604
ACTTGT
+
FFFFFF
@97605
ACGCGT
+
FFFFFF
@97606
ACTCGT
+
FFFFFF
@97607
TCTAGT
+
FFFFFF
@97608
CCTCGT
+
FFFFFF
@97609
ACTCGT
+
FFFFFF
@97610
ACTCGT
+
FFFFFF
@97611
ACGAGT
+
FFFFFF
@97612
CCTAGT
+
FFFFFF
@97613
ACTTGT
+
FFFFFF
@97614
ACTCGT
+
FFFFFF
@97615
ACTAGA
+
FFFFFF
@97616
ACGAGT
+
FFFFFF
@97617
ACTTGT
+
FFFFFF
@97618
ACTAGT
+
FFFFFF
@97619
ACGTGT
+
FFFFFF
@97620
ACGCGT
+
FFFFFF
@97621
ACTCGT
+
FFFFFF
@97622
ACTCGT
+
FFFFFF
@97623
CCTAGG
+
FFFFFF
@97624
ACTCGG
+
FFFFFF
@97625
CCTAGC
+
FFFFFF
@97626
ACTAGT
+
FFFFFF
@97627
ACTCGT
+
FFFFFF
@97628
ACTGGT
+
FFFFFF
@97629
TCTAGT
+
FFFFFF
@97630
ACTCGT
+
FFFFFF
@97631
ACGTGC
+
FFFFFF
@97632
ACTTGT
+
FFFFFF
@97633
ACTTGC
+
FFFFFF
@97634
ACTAGT
+
FFFFFF
@97635
ACTAGT
+
FFFFFF
@97636
ACGTGC
+
FFFFFF
@97637
ACTCGT
+
FFFFFF
@97638
ACTCGT
+
FFFFFF
@97639
TCTAGT
+
FFFFFF
@97640
ACTCGC
+
FFFFFF
@97641
ACTTGT
+
FFFFFF
@97642
ACTAGT
+
FFFFFF
@97643
ACTCGT
+
FFFFFF
@97644
CCTAGG
+
FFFFFF
@97645
ACTTGT
+
FFFFFF
@97646
ACTTGT
+
FFFFFF
@97647
CCTAGG
+
FFFFFF
@97648
ACTTGT
+
FFFFFF
@97649
ACGCGT
+
FFFFFF
@97650
ACTTGT
+
FFFFFF
@97651
ACTCGT
+
FFFFFF
@97652
ACTCGT
+
FFFFFF
@97653
ACTAGT
+
FFFFFF
@97654
TCTAGT
+
FFFFFF
@97655
ACTAGT
+
FFFFFF
@97656
ACTGGT
+
FFFFFF
@97657
ACTAGT
+
FFFFFF
@97658
ACTCGA
+
FFFFFF
@97659
ACTTGT
+
FFFFFF
@97660
ACGCGT
+
FFFFFF
@97661
ACTCGT
+
FFFFFF
@97662
CCTAGG
+
FFFFFF
@97663
ACTGGT
+
FFFFFF
@97664
ACTCGT
+
FFFFFF
@97665
ACTCGT
+
FFFFFF
@97666
ACTCGT
+
FFFFFF
@97667
ACTAGT
+
FFFFFF
@97668
TCTAGT
+
FFFFFF
@97669
ACTAGT
+
FFFFFF
@97670
TCTCGT
+
FFFFFF
@97671
ACTCGT
+
FFFFFF
@97672
ACTCGC
+
FFFFFF
@97673
ACTCGT
+
FFFFFF
@97674
ACGCGT
+
FFFFFF
@97675
ACTAGT
+
FFFFFF
@97676
ACTAGT
+
FFFFFF
@97677
CCTAGG
+
FFFFFF
@97678
ACTCGT
+
FFFFFF
@97679
ACGCGT
+
FFFFFF
@97680
ACGAGT
+
FFFFFF
@97681
CCTAGT
+
FFFFFF
@97682
ACTCGC
+
FFFFFF
@97683
CCTAGT
+
FFFFFF
@97684
ACTAGT
+
FFFFFF
@97685
TCTAGT
+
FFFFFF
@97686
ACTCGT
+
FFFFFF
@97687
CCTCGC
+
FFFFFF
@97688
ACTCGT
+
FFFFFF
@97689
ACTAGT
+
FFFFFF
@97690
ACTCGT
+
FFFFFF
@97691
ACTAGT
+
FFFFFF
@97692
CCTAGG
+
FFFFFF
@97693
ACTCGT
+
FFFFFF
@97694
ACTAGT
+
FFFFFF
@97695
ACTTGC
+
FFFFFF
@97696
ACTCGT
+
FFFFFF
@97697
ACTAGT
+
FFFFFF
@97698
CCTCGT
+
FFFFFF
@97699
ACTCGT
+
FFFFFF
@97700
ACTCGT
+
FFFFFF
@97701
TCTAGT
+
FFFFFF
@97702
ACGCGT
+
FFFFFF
@97703
ACTAGT
+
FFFFFF
@97704
ACTGGT
+
FFFFFF
@97705
ACTTGC
+
FFFFFF
@97706
ACTAGT
+
FFFFFF
@97707
ACTTGT
+
FFFFFF
@97708
ACTTGT
+
FFFFFF
@97709
ACTTGT
+
FFFFFF
@97710
ACTTGG
+
FFFFFF
@97711
ACTCGT
+
FFFFFF
@97712
CCTCGT
+
FFFFFF
@97713
ACTAGT
+
FFFFFF
@97714
ACGCGT
+
FFFFFF
@97715
ACTCGT
+
FFFFFF
@97716
ACGCGA
+
FFFFFF
@97717
ACTCGT
+
FFFFFF
@97718
ACGTGC
+
FFFFFF
@97719
CCTAGC
+
FFFFFF
@97720
ACGTGC
+
FFFFFF
@97721
CCTAGG
+
FFFFFF
@97722
ACGCGT
+
FFFFFF
@97723
ACTCGT
+
FFFFFF
@97724
ACTAGT
+
FFFFFF
@97725
ACTCGT
+
FFFFFF
@97726
ACTTGT
+
FFFFFF
@97727
ACTCGT
+
FFFFFF
@97728
ACGCGT
+
FFFFFF
@97729
ACGTGT
+
FFFFFF
@97730
CCTAGT
+
FFFFFF
@97731
ACTCGT
+
FFFFFF
@97732
TCTAGT
+
FFFFFF
@97733
CCTAGG
+
FFFFFF
@97734
CCTCGT
+
FFFFFF
@97735
ACTCGT
+
FFFFFF
@97736
ACTAGT
+
FFFFFF
@97737
ACTCGG
+
FFFFFF
@97738
CCTCGT
+
FFFFFF
@97739
CCTAGG
+
FFFFFF
@97740
TCTAGT
+
FFFFFF
@97741
ACGCGA
+
FFFFFF
@97742
ACTCGT
+
FFFFFF
@97743
ACTCGT
+
FFFFFF
@97744
ACGTGT
+
FFFFFF
@97745
ACTCGT
+
FFFFFF
@97746
ACTGGT
+
FFFFFF
@97747
ACTTGT
+
FFFFFF
@97748
ACTCGC
+
FFFFFF
@97749
ACTCGT
+
FFFFFF
@97750
ACTCGT
+
FFFFFF
@97751
CCTAGT
+
FFFFFF
@97752
ACGCGT
+
FFFFFF
@97753
ACGCGT
+
FFFFFF
@97754
ACTCGT
+
FFFFFF
@97755
ACTCGA
+
FFFFFF
@97756
ACGCGT
+
FFFFFF
@97757
CCTCGC
+
FFFFFF
@97758
ACGCGT
+
FFFFFF
@97759
ACTCGT
+
FFFFFF
@97760
ACTCGT
+
FFFFFF
@97761
ACTGGT
+
FFFFFF
@97762
ACGCGT
+
FFFFFF
@97763
ACTTGT
+
FFFFFF
@97764
ACTAGT
+
FFFFFF
@97765
ACTCGA
+
FFFFFF
@97766
ACTCGT
+
FFFFFF
@97767
ACTCGT
+
FFFFFF
@97768
ACGCGT
+
FFFFFF
@97769
ACGCGT
+
FFFFFF
@97770
ACTCGT
+
FFFFFF
@97771
ACTCGT
+
FFFFFF
@97772
CCTAGG
+
FFFFFF
@97773
ACGCGT
+
FFFFFF
@97774
ACGAGT
+
FFFFFF
@97775
ACTCGT
+
FFFFFF
@97776
ACTCGC
+
FFFFFF
@97777
ACTCGT
+
FFFFFF
@97778
ACTCGG
+
FFFFFF
@97779
CCTAGG
+
FFFFFF
@97780
ACTAGT
+
FFFFFF
@97781
ACTTGC
+
FFFFFF
@97782
ACTCGT
+
FFFFFF
@97783
ACTCGT
+
FFFFFF
@97784
CCTAGG
+
FFFFFF
@97785
ACTAGT
+
FFFFFF
@97786
ACTTGT
+
FFFFFF
@97787
CCTAGC
+
FFFFFF
@97788
ACTCGT
+
FFFFFF
@97789
ACTGGT
+
FFFFFF
@97790
ACTCGT
+
FFFFFF
@97791
ACGTGC
+
FFFFFF
@97792
ACTCGT
+
FFFFFF
@97793
ACTAGT
+
FFFFFF
@97794
ACTCGA
+
FFFFFF
@97795
ACTCGT
+
FFFFFF
@97796
ACTCGT
+
FFFFFF
@97797
ACGAGT
+
FFFFFF
@97798
ACTCGG
+
FFFFFF
@97799
ACTCGT
+
FFFFFF
@97800
ACTCGT
+
FFFFFF
@97801
ACTTGT
+
FFFFFF
@97802
ACTCGC
+
FFFFFF
@97803
ACTCGC
+
FFFFFF
@97804
ACTTGT
+
FFFFFF
@97805
ACTCGT
+
FFFFFF
@97806
ACTCGT
+
FFFFFF
@97807
ACTCGT
+
FFFFFF
@97808
ACGCGA
+
FFFFFF
@97809
ACTTGT
+
FFFFFF
@97810
ACGAGT
+
FFFFFF
@97811
ACTCGT
+
FFFFFF
@97812
ACTTGT
+
FFFFFF
@97813
CCTAGC
+
FFFFFF
@97814
ACTAGT
+
FFFFFF
@97815
CCTAGG
+
FFFFFF
@97816
CCTAGG
+
FFFFFF
@97817
ACTAGT
+
FFFFFF
@97818
ACTCGG
+
FFFFFF
@97819
ACTCGT
+
FFFFFF
@97820
ACTAGT
+
FFFFFF
@97821
ACTTGT
+
FFFFFF
@97822
ACTCGT
+
FFFFFF
@97823
ACGCGT
+
FFFFFF
@97824
ACGCGT
+
FFFFFF
@97825
ACGCGA
+
FFFFFF
@97826
ACTTGT
+
FFFFFF
@97827
ACTCGT
+
FFFFFF
@97828
ACTCGT
+
FFFFFF
@97829
CCTAGG
+
FFFFFF
@97830
ACTAGT
+
FFFFFF
@97831
ACACGT
+
FFFFFF
@97832
ACGTGC
+
FFFFFF
@97833
CCTAGC
+
FFFFFF
@97834
ACTCGT
+
FFFFFF
@97835
ACTAGT
+
FFFFFF
@97836
ACTCGT
+
FFFFFF
@97837
CCTCGT
+
FFFFFF
@97838
ACTTGT
+
FFFFFF
@97839
ACTCGC
+
FFFFFF
@97840
ACTCGT
+
FFFFFF
@97841
CCTCGT
+
FFFFFF
@97842
CCTAGT
+
FFFFFF
@97843
ACTTGG
+
FFFFFF
@97844
ACGAGT
+
FFFFFF
@97845
ACGTGT
+
FFFFFF
@97846
CCTCGT
+
FFFFFF
@97847
ACTCGG
+
FFFFFF
@97848
CCTAGG
+
FFFFFF
@97849
ACGCGT
+
FFFFFF
@97850
ACTCGT
+
FFFFFF
@97851
ACGCGT
+
FFFFFF
@97852
ACTCGT
+
FFFFFF
@97853
ACGCGT
+
FFFFFF
@97854
CCTAGG
+
FFFFFF
@97855
ACTCGT
+
FFFFFF
@97856
ACTAGT
+
FFFFFF
@97857
ACTCGT
+
FFFFFF
@97858
ACTCGT
+
FFFFFF
@97859
ACGAGT
+
FFFFFF
@97860
CCTAGG
+
FFFFFF
@97861
ACTGGT
+
FFFFFF
@97862
ACTAGT
+
FFFFFF
@97863
ACTCGT
+
FFFFFF
@97864
ACTCGT
+
FFFFFF
@97865
ACTAGT
+
FFFFFF
@97866
ACTCGT
+
FFFFFF
@97867
ACTTGT
+
FFFFFF
@97868
ACTTGT
+
FFFFFF
@97869
ACTCGT
+
FFFFFF
@97870
ACTTGT
+
FFFFFF
@97871
ACTCGT
+
FFFFFF
@97872
ACTAGA
+
FFFFFF
@97873
ACGCGT
+
FFFFFF
@97874
CCTAGG
+
FFFFFF
@97875
ACGCGA
+
FFFFFF
@97876
ACTTGT
+
FFFFFF
@97877
ACTCGT
+
FFFFFF
@97878
ACTCGT
+
FFFFFF
@97879
TCTAGT
+
FFFFFF
@97880
ACTAGT
+
FFFFFF
@97881
CCGCGT
+
FFFFFF
@97882
ACTCGC
+
FFFFFF
@97883
ACGTGC
+
FFFFFF
@97884
ACTCGT
+
FFFFFF
@97885
TCTCGT
+
FFFFFF
@97886
ACGCGT
+
FFFFFF
@97887
ACTCGG
+
FFFFFF
@97888
ACTGGT
+
FFFFFF
@97889
ACTAGT
+
FFFFFF
@97890
ACTCGT
+
FFFFFF
@97891
ACTCGC
+
FFFFFF
@97892
ACTTGT
+
FFFFFF
@97893
TCTAGT
+
FFFFFF
@97894
ACTCGT
+
FFFFFF
@97895
ACTCGT
+
FFFFFF
@97896
ACTCGT
+
FFFFFF
@97897
ACTTGT
+
FFFFFF
@97898
ACGCGT
+
FFFFFF
@97899
ACTCGT
+
FFFFFF
@97900
CCTCGT
+
FFFFFF
@97901
ACTAGT
+
FFFFFF
@97902
ACGCGA
+
FFFFFF
@97903
CCTAGG
+
FFFFFF
@97904
ACTGGT
+
FFFFFF
@97905
ACTAGT
+
FFFFFF
@97906
ACTCGC
+
FFFFFF
@97907
ACTCGT
+
FFFFFF
@97908
ACTCGA
+
FFFFFF
@97909
ACGCGT
+
FFFFFF
@97910
ACTCGT
+
FFFFFF
@97911
ACGCGT
+
FFFFFF
@97912
ACTCGT
+
FFFFFF
@97913
ACTTGT
+
FFFFFF
@97914
ACTCGT
+
FFFFFF
@97915
ACTAGT
+
FFFFFF
@97916
ACTCGT
+
FFFFFF
@97917
CCTAGC
+
FFFFFF
@97918
ACGCGT
+
FFFFFF
@97919
CCTCGT
+
FFFFFF
@97920
ACTTGT
+
FFFFFF
@97921
ACTCGT
+
FFFFFF
@97922
ACTTGT
+
FFFFFF
@97923
CCTAGG
+
FFFFFF
@97924
ACGCGT
+
FFFFFF
@97925
CCTAGG
+
FFFFFF
@97926
ACTGGT
+
FFFFFF
@97927
ACTAGT
+
FFFFFF
@97928
ACGGGT
+
FFFFFF
@97929
CCTAGT
+
FFFFFF
@97930
CCTAGG
+
FFFFFF
@97931
ACTCGT
+
FFFFFF
@97932
ACTGGT
+
FFFFFF
@97933
ACGCGT
+
FFFFFF
@97934
CCTCGT
+
FFFFFF
@97935
ACGCGT
+
FFFFFF
@97936
ACTGGT
+
FFFFFF
@97937
ACTCGT
+
FFFFFF
@97938
ACGAGT
+
FFFFFF
@97939
ACTTGT
+
FFFFFF
@97940
ACTAGT
+
FFFFFF
@97941
ACTAGT
+
FFFFFF
@97942
CCTAGG
+
FFFFFF
@97943
ACGTGC
+
FFFFFF
@97944
ACTTGT
+
FFFFFF
@97945
ACTCGT
+
FFFFFF
@97946
CCTAGG
+
FFFFFF
@97947
ACTCGT
+
FFFFFF
@97948
ACTAGT
+
FFFFFF
@97949
ACTTGT
+
FFFFFF
@97950
ACTCGT
+
FFFFFF
@97951
ACTCGT
+
FFFFFF
@97952
ACTCGT
+
FFFFFF
@97953
ACTGGT
+
FFFFFF
@97954
CCTAGG
+
FFFFFF
@97955
CCTCGT
+
FFFFFF
@97956
TCTCGT
+
FFFFFF
@97957
CCTAGT
+
FFFFFF
@97958
ACTAGT
+
FFFFFF
@97959
CCTAGG
+
FFFFFF
@97960
ACTCGT
+
FFFFFF
@97961
ACTTGT
+
FFFFFF
@97962
ACTCGT
+
FFFFFF
@97963
ACTCGT
+
FFFFFF
@97964
CCTAGT
+
FFFFFF
@97965
ACGCGT
+
FFFFFF
@97966
CCTAGC
+
FFFFFF
@97967
ACTAGA
+
FFFFFF
@97968
ACTCGT
+
FFFFFF
@97969
ACGAGT
+
FFFFFF
@97970
TCTGGT
+
FFFFFF
@97971
CCTAGG
+
FFFFFF
@97972
ACTAGA
+
FFFFFF
@97973
CCTAGG
+
FFFFFF
@97974
ACGAGT
+
FFFFFF
@97975
ACGAGT
+
FFFFFF
@97976
CCTCGT
+
FFFFFF
@97977
ACTCGT
+
FFFFFF
@97978
ACTCGT
+
FFFFFF
@97979
ACTCGT
+
FFFFFF
@97980
ACTGGT
+
FFFFFF
@97981
ACGCGT
+
FFFFFF
@97982
ACTCGT
+
FFFFFF
@97983
CCTAGG
+
FFFFFF
@97984
ACTCGT
+
FFFFFF
@97985
ACTGGT
+
FFFFFF
@97986
TCTAGT
+
FFFFFF
@97987
ACTGGT
+
FFFFFF
@97988
ACTCGT
+
FFFFFF
@97989
ACTCGT
+
FFFFFF
@97990
ACGCGT
+
FFFFFF
@97991
ACTCGT
+
FFFFFF
@97992
ACTCGT
+
FFFFFF
@97993
ACGCGT
+
FFFFFF
@97994
ACGCGT
+
FFFFFF
@97995
CCTCGT
+
FFFFFF
@97996
ACTTGT
+
FFFFFF
@97997
ACTCGT
+
FFFFFF
@97998
ACTTGT
+
FFFFFF
@97999
ACTAGT
+
FFFFFF
@98000
ACTTGT
+
FFFFFF
@98001
ACTCGT
+
FFFFFF
@98002
CCTCGT
+
FFFFFF
@98003
ACGCGT
+
FFFFFF
@98004
ACGTGC
+
FFFFFF
@98005
ACTGGT
+
FFFFFF
@98006
ACTAGT
+
FFFFFF
@98007
CCTCGT
+
FFFFFF
@98008
ACGCGA
+
FFFFFF
@98009
ACTCGT
+
FFFFFF
@98010
ACGCGT
+
FFFFFF
@98011
ACGCGT
+
FFFFFF
@98012
ACTCGT
+
FFFFFF
@98013
ACGCGT
+
FFFFFF
@98014
ACTCGC
+
FFFFFF
@98015
CCTCGT
+
FFFFFF
@98016
ACTCGT
+
FFFFFF
@98017
CCTAGG
+
FFFFFF
@98018
CCTCGT
+
FFFFFF
@98019
CCTAGG
+
FFFFFF
@98020
CCTAGG
+
FFFFFF
@98021
CCTCGT
+
FFFFFF
@98022
ACTCGT
+
FFFFFF
@98023
ACTAGT
+
FFFFFF
@98024
ACGCGT
+
FFFFFF
@98025
ACTCGT
+
FFFFFF
@98026
ACTCGT
+
FFFFFF
@98027
TCTCGT
+
FFFFFF
@98028
ACGCGT
+
FFFFFF
@98029
ACTCGT
+
FFFFFF
@98030
ACTCGT
+
FFFFFF
@98031
ACTCGC
+
FFFFFF
@98032
ACGAGT
+
FFFFFF
@98033
ACGTGT
+
FFFFFF
@98034
ACTCGT
+
FFFFFF
@98035
CCTAGG
+
FFFFFF
@98036
ACTAGT
+
FFFFFF
@98037
ACTCGT
+
FFFFFF
@98038
ACGCGT
+
FFFFFF
@98039
ACGCGT
+
FFFFFF
@98040
ACTGGT
+
FFFFFF
@98041
ACTCGT
+
FFFFFF
@98042
ACGCGT
+
FFFFFF
@98043
ACTCGT
+
FFFFFF
@98044
ACTAGT
+
FFFFFF
@98045
ACTTGC
+
FFFFFF
@98046
ACTCGC
+
FFFFFF
@98047
ACGCGT
+
FFFFFF
@98048
ACTAGT
+
FFFFFF
@98049
ACTCGT
+
FFFFFF
@98050
ACTAGT
+
FFFFFF
@98051
ACTCGT
+
FFFFFF
@98052
ACTTGT
+
FFFFFF
@98053
ACGCGT
+
FFFFFF
@98054
ACTCGT
+
FFFFFF
@98055
ACTTGC
+
FFFFFF
@98056
ACTAGT
+
FFFFFF
@98057
TCTAGT
+
FFFFFF
@98058
CCTAGG
+
FFFFFF
@98059
ACGCGT
+
FFFFFF
@98060
ACGCGT
+
FFFFFF
@98061
ACTAGT
+
FFFFFF
@98062
ACTCGT
+
FFFFFF
@98063
ACTCGT
+
FFFFFF
@98064
ACTAGT
+
FFFFFF
@98065
ACTCGT
+
FFFFFF
@98066
ACTTGT
+
FFFFFF
@98067
ACTAGT
+
FFFFFF
@98068
ACTGGT
+
FFFFFF
@98069
ACGCGT
+
FFFFFF
@98070
ACTTGG
+
FFFFFF
@98071
CCTAGG
+
FFFFFF
@98072
CCTAGT
+
FFFFFF
@98073
ACTCGT
+
FFFFFF
@98074
ACTTGT
+
FFFFFF
@98075
ACTAGT
+
FFFFFF
@98076
CCTAGG
+
FFFFFF
@98077
TCTAGT
+
FFFFFF
@98078
ACTAGT
+
FFFFFF
@98079
TCTAGT
+
FFFFFF
@98080
ACTTGC
+
FFFFFF
@98081
ACTCGT
+
FFFFFF
@98082
TCTAGT
+
FFFFFF
@98083
CCTAGT
+
FFFFFF
@98084
ACTAGT
+
FFFFFF
@98085
ACTTGC
+
FFFFFF
@98086
ACTTGT
+
FFFFFF
@98087
ACGTGT
+
FFFFFF
@98088
ACTCGT
+
FFFFFF
@98089
ACTCGT
+
FFFFFF
@98090
ACTCGT
+
FFFFFF
@98091
ACTCGT
+
FFFFFF
@98092
ACGCGT
+
FFFFFF
@98093
CCTAGG
+
FFFFFF
@98094
ACTCGT
+
FFFFFF
@98095
CCTCGT
+
FFFFFF
@98096
ACTCGT
+
FFFFFF
@98097
ACGAGT
+
FFFFFF
@98098
ACGTGT
+
FFFFFF
@98099
CCTCGT
+
FFFFFF
@98100
TCTAGT
+
FFFFFF
@98101
ACGAGT
+
FFFFFF
@98102
ACTCGG
+
FFFFFF
@98103
ACTCGT
+
FFFFFF
@98104
TCTAGT
+
FFFFFF
@98105
ACGCGT
+
FFFFFF
@98106
ACGCGT
+
FFFFFF
@98107
ACGTGC
+
FFFFFF
@98108
CCTAGG
+
FFFFFF
@98109
CCTAGT
+
FFFFFF
@98110
ACTCGT
+
FFFFFF
@98111
ACTCGT
+
FFFFFF
@98112
ACTAGT
+
FFFFFF
@98113
CCTAGG
+
FFFFFF
@98114
TCTAGT
+
FFFFFF
@98115
ACTCGT
+
FFFFFF
@98116
ACGAGT
+
FFFFFF
@98117
ACTCGT
+
FFFFFF
@98118
ACTCGT
+
FFFFFF
@98119
ACTTGT
+
FFFFFF
@98120
ACTCGT
+
FFFFFF
@98121
CCTCGT
+
FFFFFF
@98122
ACGCGT
+
FFFFFF
@98123
CCTAGC
+
FFFFFF
@98124
TCTCGT
+
FFFFFF
@98125
ACTCGT
+
FFFFFF
@98126
CCTCGT
+
FFFFFF
@98127
ACTCGT
+
FFFFFF
@98128
CCTAGT
+
FFFFFF
@98129
ACTCGT
+
FFFFFF
@98130
ACTCGT
+
FFFFFF
@98131
ACTAGT
+
FFFFFF
@98132
ACGGGT
+
FFFFFF
@98133
ACTGGT
+
FFFFFF
@98134
CCTAGG
+
FFFFFF
@98135
ACGAGT
+
FFFFFF
@98136
ACTAGT
+
FFFFFF
@98137
ACTTGT
+
FFFFFF
@98138
ACTCGT
+
FFFFFF
@98139
ACGCGT
+
FFFFFF
@98140
CCTCGT
+
FFFFFF
@98141
ACTAGT
+
FFFFFF
@98142
ACTCGT
+
FFFFFF
@98143
TCTGGT
+
FFFFFF
@98144
ACGAGT
+
FFFFFF
@98145
ACTCGT
+
FFFFFF
@98146
ACTTGT
+
FFFFFF
@98147
CCTCGT
+
FFFFFF
@98148
ACGCGT
+
FFFFFF
@98149
ACTTGC
+
FFFFFF
@98150
ACGCGT
+
FFFFFF
@98151
ACTCGT
+
FFFFFF
@98152
ACTTGT
+
FFFFFF
@98153
CCTCGT
+
FFFFFF
@98154
ACTAGT
+
FFFFFF
@98155
ACTCGT
+
FFFFFF
@98156
ACTCGT
+
FFFFFF
@98157
ACTGGT
+
FFFFFF
@98158
ACTCGC
+
FFFFFF
@98159
ACTTGC
+
FFFFFF
@98160
CCTCGT
+
FFFFFF
@98161
ACTTGT
+
FFFFFF
@98162
ACTTGT
+
FFFFFF
@98163
ACTTGG
+
FFFFFF
@98164
ACGCGT
+
FFFFFF
@98165
ACGCGT
+
FFFFFF
@98166
ACTAGT
+
FFFFFF
@98167
ACTCGT
+
FFFFFF
@98168
CCTCGT
+
FFFFFF
@98169
ACTCGT
+
FFFFFF
@98170
ACGCGT
+
FFFFFF
@98171
ACTCGT
+
FFFFFF
@98172
CCTAGG
+
FFFFFF
@98173
ACTTGT
+
FFFFFF
@98174
ACTAGT
+
FFFFFF
@98175
CCTAGG
+
FFFFFF
@98176
ACGCGT
+
FFFFFF
@98177
ACTGGT
+
FFFFFF
@98178
ACTCGT
+
FFFFFF
@98179
ACTCGT
+
FFFFFF
@98180
ACTAGT
+
FFFFFF
@98181
ACTTGT
+
FFFFFF
@98182
ACTTGC
+
FFFFFF
@98183
TCTCGT
+
FFFFFF
@98184
ACTCGT
+
FFFFFF
@98185
ACGCGT
+
FFFFFF
@98186
ACTCGT
+
FFFFFF
@98187
ACTAGT
+
FFFFFF
@98188
ACTAGT
+
FFFFFF
@98189
ACTAGT
+
FFFFFF
@98190
ACTAGT
+
FFFFFF
@98191
ACTCGT
+
FFFFFF
@98192
ACTCGT
+
FFFFFF
@98193
ACTAGT
+
FFFFFF
@98194
ACTCGT
+
FFFFFF
@98195
ACGCGT
+
FFFFFF
@98196
ACGCGT
+
FFFFFF
@98197
ACGCGT
+
FFFFFF
@98198
ACTTGT
+
FFFFFF
@98199
ACTAGT
+
FFFFFF
@98200
ACGAGT
+
FFFFFF
@98201
ACGAGT
+
FFFFFF
@98202
CCTAGC
+
FFFFFF
@98203
CCTAGG
+
FFFFFF
@98204
ACGCGA
+
FFFFFF
@98205
ACTTGT
+
FFFFFF
@98206
ACTCGA
+
FFFFFF
@98207
ACTCGT
+
FFFFFF
@98208
ACTAGT
+
FFFFFF
@98209
ACTCGT
+
FFFFFF
@98210
ACGCGT
+
FFFFFF
@98211
ACTCGT
+
FFFFFF
@98212
ACGTGC
+
FFFFFF
@98213
ACTAGT
+
FFFFFF
@98214
ACTCGT
+
FFFFFF
@98215
ACTTGG
+
FFFFFF
@98216
ACTTGT
+
FFFFFF
@98217
ACTTGT
+
FFFFFF
@98218
ACGAGT
+
FFFFFF
@98219
ACTCGT
+
FFFFFF
@98220
CCTAGG
+
FFFFFF
@98221
ACTCGT
+
FFFFFF
@98222
ACTCGT
+
FFFFFF
@98223
ACTCGT
+
FFFFFF
@98224
ACTCGT
+
FFFFFF
@98225
ACTAGT
+
FFFFFF
@98226
ACTAGT
+
FFFFFF
@98227
ACGTGT
+
FFFFFF
@98228
ACTCGC
+
FFFFFF
@98229
ACTCGT
+
FFFFFF
@98230
ACGCGT
+
FFFFFF
@98231
CCTCGT
+
FFFFFF
@98232
ACTAGT
+
FFFFFF
@98233
ACTCGT
+
FFFFFF
@98234
ACTCGT
+
FFFFFF
@98235
ACTTGT
+
FFFFFF
@98236
ACTCGT
+
FFFFFF
@98237
ACTCGT
+
FFFFFF
@98238
ACGAGT
+
FFFFFF
@98239
ACACGT
+
FFFFFF
@98240
ACTCGT
+
FFFFFF
@98241
ACTCGT
+
FFFFFF
@98242
ACTCGT
+
FFFFFF
@98243
ACTCGT
+
FFFFFF
@98244
ACTAGT
+
FFFFFF
@98245
CCTCGT
+
FFFFFF
@98246
ACTCGT
+
FFFFFF
@98247
ACGCGT
+
FFFFFF
@98248
ACTTGT
+
FFFFFF
@98249
ACTCGT
+
FFFFFF
@98250
ACGCGT
+
FFFFFF
@98251
CCTAGG
+
FFFFFF
@98252
ACTCGT
+
FFFFFF
@98253
CCTCGT
+
FFFFFF
@98254
ACTAGT
+
FFFFFF
@98255
ACGCGT
+
FFFFFF
@98256
ACTCGT
+
FFFFFF
@98257
ACTCGT
+
FFFFFF
@98258
ACTCGT
+
FFFFFF
@98259
ACTCGT
+
FFFFFF
@98260
ACTCGT
+
FFFFFF
@98261
CCTCGT
+
FFFFFF
@98262
ACTTGT
+
FFFFFF
@98263
ACTCGT
+
FFFFFF
@98264
CCTAGG
+
FFFFFF
@98265
TCTCGT
+
FFFFFF
@98266
ACTCGT
+
FFFFFF
@98267
CCTAGT
+
FFFFFF
@98268
ACGAGT
+
FFFFFF
@98269
ACTGGT
+
FFFFFF
@98270
ACTCGT
+
FFFFFF
@98271
ACGCGT
+
FFFFFF
@98272
ACTTGG
+
FFFFFF
@98273
CCTAGC
+
FFFFFF
@98274
ACGCGT
+
FFFFFF
@98275
ACTAGT
+
FFFFFF
@98276
ACTAGT
+
FFFFFF
@98277
ACTCGT
+
FFFFFF
@98278
ACTAGT
+
FFFFFF
@98279
ACTCGT
+
FFFFFF
@98280
ACTTGC
+
FFFFFF
@98281
ACGCGT
+
FFFFFF
@98282
ACGTGC
+
FFFFFF
@98283
CCTCGT
+
FFFFFF
@98284
ACGAGT
+
FFFFFF
@98285
ACTTGT
+
FFFFFF
@98286
ACTCGT
+
FFFFFF
@98287
ACGTGC
+
FFFFFF
@98288
ACTTGT
+
FFFFFF
@98289
TCTAGT
+
FFFFFF
@98290
ACTCGT
+
FFFFFF
@98291
ACGCGT
+
FFFFFF
@98292
CCTCGT
+
FFFFFF
@98293
TCTTGT
+
FFFFFF
@98294
CCTAGG
+
FFFFFF
@98295
ACTCGT
+
FFFFFF
@98296
ACTTGT
+
FFFFFF
@98297
ACTCGT
+
FFFFFF
@98298
ACTTGT
+
FFFFFF
@98299
CCTCGT
+
FFFFFF
@98300
CCTCGC
+
FFFFFF
@98301
ACTCGT
+
FFFFFF
@98302
ACGTGC
+
FFFFFF
@98303
ACGCGT
+
FFFFFF
@98304
ACTCGT
+
FFFFFF
@98305
ACTTGT
+
FFFFFF
@98306
ACTAGT
+
FFFFFF
@98307
ACTCGC
+
FFFFFF
@98308
ACTTGT
+
FFFFFF
@98309
ACTAGT
+
FFFFFF
@98310
CCTAGC
+
FFFFFF
@98311
TCTAGT
+
FFFFFF
@98312
ACTCGT
+
FFFFFF
@98313
ACGCGT
+
FFFFFF
@98314
ACTTGC
+
FFFFFF
@98315
ACTTGT
+
FFFFFF
@98316
ACTAGA
+
FFFFFF
@98317
TCTAGT
+
FFFFFF
@98318
ACTAGT
+
FFFFFF
@98319
ACTAGT
+
FFFFFF
@98320
ACGCGT
+
FFFFFF
@98321
ACTAGT
+
FFFFFF
@98322
CCTCGC
+
FFFFFF
@98323
ACTAGT
+
FFFFFF
@98324
CCTCGT
+
FFFFFF
@98325
CCTCGT
+
FFFFFF
@98326
ACTCGT
+
FFFFFF
@98327
ACGTGT
+
FFFFFF
@98328
CCTCGT
+
FFFFFF
@98329
ACTCGT
+
FFFFFF
@98330
TCTCGT
+
FFFFFF
@98331
ACTTGC
+
FFFFFF
@98332
ACTCGT
+
FFFFFF
@98333
ACTGGT
+
FFFFFF
@98334
ACTTGT
+
FFFFFF
@98335
ACTCGT
+
FFFFFF
@98336
ACTTGT
+
FFFFFF
@98337
ACTAGT
+
FFFFFF
@98338
ACGTGC
+
FFFFFF
@98339
CCTAGG
+
FFFFFF
@98340
ACTCGT
+
FFFFFF
@98341
ACGCGT
+
FFFFFF
@98342
ACGCGT
+
FFFFFF
@98343
ACTCGT
+
FFFFFF
@98344
CCTAGG
+
FFFFFF
@98345
CCTAGG
+
FFFFFF
@98346
ACTCGA
+
FFFFFF
@98347
ACTAGT
+
FFFFFF
@98348
ACTTGT
+
FFFFFF
@98349
ACTAGT
+
FFFFFF
@98350
ACTCGT
+
FFFFFF
@98351
ACTAGT
+
FFFFFF
@98352
TCTAGT
+
FFFFFF
@98353
ACTAGT
+
FFFFFF
@98354
ACTCGT
+
FFFFFF
@98355
ACTAGT
+
FFFFFF
@98356
CCTAGG
+
FFFFFF
@98357
ACTTGT
+
FFFFFF
@98358
ACGAGT
+
FFFFFF
@98359
ACGGGT
+
FFFFFF
@98360
CCTAGC
+
FFFFFF
@98361
CCTAGT
+
FFFFFF
@98362
CCTAGG
+
FFFFFF
@98363
ACTAGT
+
FFFFFF
@98364
CCTAGG
+
FFFFFF
@98365
ACTCGT
+
FFFFFF
@98366
ACTCGT
+
FFFFFF
@98367
ACTCGT
+
FFFFFF
@98368
ACTAGT
+
FFFFFF
@98369
ACTAGT
+
FFFFFF
@98370
TCTAGT
+
FFFFFF
@98371
ACGCGT
+
FFFFFF
@98372
ACTTGT
+
FFFFFF
@98373
ACTCGT
+
FFFFFF
@98374
ACTCGT
+
FFFFFF
@98375
CCTAGC
+
FFFFFF
@98376
CCTAGG
+
FFFFFF
@98377
CCTCGT
+
FFFFFF
@98378
ACGTGC
+
FFFFFF
@98379
CCTAGG
+
FFFFFF
@98380
ACTAGA
+
FFFFFF
@98381
ACTCGT
+
FFFFFF
@98382
ACTCGT
+
FFFFFF
@98383
ACTCGA
+
FFFFFF
@98384
ACTAGT
+
FFFFFF
@98385
ACGCGT
+
FFFFFF
@98386
ACTAGT
+
FFFFFF
@98387
ACTAGT
+
FFFFFF
@98388
ACTAGT
+
FFFFFF
@98389
ACTCGT
+
FFFFFF
@98390
ACTCGT
+
FFFFFF
@98391
ACTTGC
+
FFFFFF
@98392
ACGCGT
+
FFFFFF
@98393
ACTTGT
+
FFFFFF
@98394
CCTCGT
+
FFFFFF
@98395
CCTAGT
+
FFFFFF
@98396
CCTCGT
+
FFFFFF
@98397
ACGCGT
+
FFFFFF
@98398
ACGCGT
+
FFFFFF
@98399
ACTCGT
+
FFFFFF
@98400
CCTCGT
+
FFFFFF
@98401
ACGCGT
+
FFFFFF
@98402
CCTAGC
+
FFFFFF
@98403
ACTGGT
+
FFFFFF
@98404
CCTCGT
+
FFFFFF
@98405
CCTAGT
+
FFFFFF
@98406
ACTTGT
+
FFFFFF
@98407
TCTAGT
+
FFFFFF
@98408
ACTAGT
+
FFFFFF
@98409
ACTTGG
+
FFFFFF
@98410
ACTCGT
+
FFFFFF
@98411
ACTCGT
+
FFFFFF
@98412
ACTTGT
+
FFFFFF
@98413
CCTAGG
+
FFFFFF
@98414
ACTCGT
+
FFFFFF
@98415
CCTCGT
+
FFFFFF
@98416
CCTCGT
+
FFFFFF
@98417
TCTCGT
+
FFFFFF
@98418
ACTCGT
+
FFFFFF
@98419
CCTAGG
+
FFFFFF
@98420
ACTTGT
+
FFFFFF
@98421
ACTAGT
+
FFFFFF
@98422
TCTAGT
+
FFFFFF
@98423
ACTGGT
+
FFFFFF
@98424
CCTCGT
+
FFFFFF
@98425
ACTTGT
+
FFFFFF
@98426
CCTAGT
+
FFFFFF
@98427
ACTAGA
+
FFFFFF
@98428
CCTCGC
+
FFFFFF
@98429
ACTCGT
+
FFFFFF
@98430
ACTCGT
+
FFFFFF
@98431
ACTAGT
+
FFFFFF
@98432
ACGAGT
+
FFFFFF
@98433
ACTCGT
+
FFFFFF
@98434
ACTCGC
+
FFFFFF
@98435
ACTCGT
+
FFFFFF
@98436
CCTAGG
+
FFFFFF
@98437
ACTCGT
+
FFFFFF
@98438
ACTTGG
+
FFFFFF
@98439
ACTCGT
+
FFFFFF
@98440
ACTCGT
+
FFFFFF
@98441
ACTCGC
+
FFFFFF
@98442
ACGCGT
+
FFFFFF
@98443
CCTCGT
+
FFFFFF
@98444
ACTTGG
+
FFFFFF
@98445
ACTCGT
+
FFFFFF
@98446
ACTCGT
+
FFFFFF
@98447
CCTCGT
+
FFFFFF
@98448
ACTCGT
+
FFFFFF
@98449
ACTAGT
+
FFFFFF
@98450
ACGAGT
+
FFFFFF
@98451
ACTGGT
+
FFFFFF
@98452
ACTCGT
+
FFFFFF
@98453
ACTAGT
+
FFFFFF
@98454
ACTAGT
+
FFFFFF
@98455
ACTCGT
+
FFFFFF
@98456
CCTCGC
+
FFFFFF
@98457
ACGTGT
+
FFFFFF
@98458
ACTCGC
+
FFFFFF
@98459
CCTAGC
+
FFFFFF
@98460
ACGCGT
+
FFFFFF
@98461
ACTAGT
+
FFFFFF
@98462
ACGCGT
+
FFFFFF
@98463
ACTAGT
+
FFFFFF
@98464
ACTCGT
+
FFFFFF
@98465
ACTAGT
+
FFFFFF
@98466
ACGCGT
+
FFFFFF
@98467
CCTCGC
+
FFFFFF
@98468
ACTAGT
+
FFFFFF
@98469
ACTAGT
+
FFFFFF
@98470
CCTCGT
+
FFFFFF
@98471
ACGAGT
+
FFFFFF
@98472
ACTAGT
+
FFFFFF
@98473
ACTAGT
+
FFFFFF
@98474
ACTCGT
+
FFFFFF
@98475
ACGCGT
+
FFFFFF
@98476
ACGAGT
+
FFFFFF
@98477
ACTTGT
+
FFFFFF
@98478
CCTCGT
+
FFFFFF
@98479
ACTTGT
+
FFFFFF
@98480
ACTTGT
+
FFFFFF
@98481
CCTCGT
+
FFFFFF
@98482
ACTTGT
+
FFFFFF
@98483
ACTAGT
+
FFFFFF
@98484
ACTCGT
+
FFFFFF
@98485
ACTCGT
+
FFFFFF
@98486
TCTAGT
+
FFFFFF
@98487
ACTCGT
+
FFFFFF
@98488
ACTCGT
+
FFFFFF
@98489
ACTAGT
+
FFFFFF
@98490
ACTCGT
+
FFFFFF
@98491
ACTCGT
+
FFFFFF
@98492
ACTTGT
+
FFFFFF
@98493
ACTCGT
+
FFFFFF
@98494
ACGAGT
+
FFFFFF
@98495
ACTCGT
+
FFFFFF
@98496
ACTGGT
+
FFFFFF
@98497
CCTCGT
+
FFFFFF
@98498
ACGAGT
+
FFFFFF
@98499
ACGCGA
+
FFFFFF
@98500
ACTCGT
+
FFFFFF
@98501
CCTAGT
+
FFFFFF
@98502
ACTAGT
+
FFFFFF
@98503
ACTTGT
+
FFFFFF
@98504
ACTCGT
+
FFFFFF
@98505
CCTAGG
+
FFFFFF
@98506
ACTTGT
+
FFFFFF
@98507
ACTAGT
+
FFFFFF
@98508
ACTCGT
+
FFFFFF
@98509
ACGCGT
+
FFFFFF
@98510
ACTTGT
+
FFFFFF
@98511
ACTCGT
+
FFFFFF
@98512
CCTAGG
+
FFFFFF
@98513
ACTTGG
+
FFFFFF
@98514
ACTTGT
+
FFFFFF
@98515
ACTAGT
+
FFFFFF
@98516
ACTCGT
+
FFFFFF
@98517
CCTCGT
+
FFFFFF
@98518
ACGCGT
+
FFFFFF
@98519
ACTTGT
+
FFFFFF
@98520
CCTAGT
+
FFFFFF
@98521
ACTTGT
+
FFFFFF
@98522
ACTCGT
+
FFFFFF
@98523
ACTCGT
+
FFFFFF
@98524
ACGAGT
+
FFFFFF
@98525
CCTAGC
+
FFFFFF
@98526
ACTCGT
+
FFFFFF
@98527
CCTAGT
+
FFFFFF
@98528
ACTAGT
+
FFFFFF
@98529
CCTAGC
+
FFFFFF
@98530
CCTAGT
+
FFFFFF
@98531
ACTGGT
+
FFFFFF
@98532
ACGAGT
+
FFFFFF
@98533
CCTAGT
+
FFFFFF
@98534
ACTTGT
+
FFFFFF
@98535
ACTTGT
+
FFFFFF
@98536
CCTCGC
+
FFFFFF
@98537
ACTAGT
+
FFFFFF
@98538
ACTCGT
+
FFFFFF
@98539
ACTTGG
+
FFFFFF
@98540
ACTCGT
+
FFFFFF
@98541
ACTAGT
+
FFFFFF
@98542
CCTAGC
+
FFFFFF
@98543
ACTGGT
+
FFFFFF
@98544
ACTCGT
+
FFFFFF
@98545
ACTCGT
+
FFFFFF
@98546
ACTAGT
+
FFFFFF
@98547
CCTAGG
+
FFFFFF
@98548
ACTCGT
+
FFFFFF
@98549
ACGCGT
+
FFFFFF
@98550
ACTTGT
+
FFFFFF
@98551
ACTAGT
+
FFFFFF
@98552
ACGCGT
+
FFFFFF
@98553
ACTCGT
+
FFFFFF
@98554
ACTCGT
+
FFFFFF
@98555
ACTCGT
+
FFFFFF
@98556
ACTGGT
+
FFFFFF
@98557
ACTCGT
+
FFFFFF
@98558
ACTAGT
+
FFFFFF
@98559
ACTAGT
+
FFFFFF
@98560
CCTAGG
+
FFFFFF
@98561
ACTCGT
+
FFFFFF
@98562
TCTAGT
+
FFFFFF
@98563
ACTCGT
+
FFFFFF
@98564
ACGCGT
+
FFFFFF
@98565
ACTCGT
+
FFFFFF
@98566
ACTTGT
+
FFFFFF
@98567
ACTCGT
+
FFFFFF
@98568
ACTTGT
+
FFFFFF
@98569
ACTCGC
+
FFFFFF
@98570
ACTCGT
+
FFFFFF
@98571
ACTCGT
+
FFFFFF
@98572
ACTCGT
+
FFFFFF
@98573
ACTTGT
+
FFFFFF
@98574
ACGAGT
+
FFFFFF
@98575
ACTAGT
+
FFFFFF
@98576
ACTAGT
+
FFFFFF
@98577
ACGCGT
+
FFFFFF
@98578
ACTCGC
+
FFFFFF
@98579
ACTCGT
+
FFFFFF
@98580
ACTGGT
+
FFFFFF
@98581
ACTCGG
+
FFFFFF
@98582
CCTCGT
+
FFFFFF
@98583
CCTCGT
+
FFFFFF
@98584
TCTGGT
+
FFFFFF
@98585
TCTAGT
+
FFFFFF
@98586
ACGCGT
+
FFFFFF
@98587
ACTCGT
+
FFFFFF
@98588
TCTAGT
+
FFFFFF
@98589
ACTTGT
+
FFFFFF
@98590
CCTAGG
+
FFFFFF
@98591
ACTGGT
+
FFFFFF
@98592
ACTTGT
+
FFFFFF
@98593
ACTAGT
+
FFFFFF
@98594
ACTCGT
+
FFFFFF
@98595
ACTGGT
+
FFFFFF
@98596
ACTCGT
+
FFFFFF
@98597
CCTAGC
+
FFFFFF
@98598
ACTCGT
+
FFFFFF
@98599
ACTTGT
+
FFFFFF
@98600
ACGCGT
+
FFFFFF
@98601
ACTTGG
+
FFFFFF
@98602
ACTCGT
+
FFFFFF
@98603
ACTCGT
+
FFFFFF
@98604
ACTTGT
+
FFFFFF
@98605
CCTAGG
+
FFFFFF
@98606
TCTAGT
+
FFFFFF
@98607
ACTTGT
+
FFFFFF
@98608
ACTCGT
+
FFFFFF
@98609
ACTCGT
+
FFFFFF
@98610
ACTCGG
+
FFFFFF
@98611
ACTCGT
+
FFFFFF
@98612
ACTTGT
+
FFFFFF
@98613
ACGCGT
+
FFFFFF
@98614
ACGTGC
+
FFFFFF
@98615
CCTCGT
+
FFFFFF
@98616
ACTGGT
+
FFFFFF
@98617
ACTGGT
+
FFFFFF
@98618
ACGCGA
+
FFFFFF
@98619
ACTTGT
+
FFFFFF
@98620
ACTCGC
+
FFFFFF
@98621
ACTCGT
+
FFFFFF
@98622
ACTTGT
+
FFFFFF
@98623
ACGCGT
+
FFFFFF
@98624
ACTCGT
+
FFFFFF
@98625
TCTAGT
+
FFFFFF
@98626
ACTTGG
+
FFFFFF
@98627
ACTCGT
+
FFFFFF
@98628
ACTAGA
+
FFFFFF
@98629
ACGCGT
+
FFFFFF
@98630
ACTAGT
+
FFFFFF
@98631
ACTCGT
+
FFFFFF
@98632
CCTAGT
+
FFFFFF
@98633
ACTCGT
+
FFFFFF
@98634
ACTCGG
+
FFFFFF
@98635
ACTTGT
+
FFFFFF
@98636
ACTTGT
+
FFFFFF
@98637
ACTCGT
+
FFFFFF
@98638
ACTAGT
+
FFFFFF
@98639
ACGAGT
+
FFFFFF
@98640
ACTAGT
+
FFFFFF
@98641
ACTCGT
+
FFFFFF
@98642
ACTCGT
+
FFFFFF
@98643
ACTCGT
+
FFFFFF
@98644
CCTAGG
+
FFFFFF
@98645
ACGCGT
+
FFFFFF
@98646
ACTAGT
+
FFFFFF
@98647
ACTCGT
+
FFFFFF
@98648
CCTCGT
+
FFFFFF
@98649
ACTCGT
+
FFFFFF
@98650
CCTAGT
+
FFFFFF
@98651
ACTGGT
+
FFFFFF
@98652
CCTAGT
+
FFFFFF
@98653
ACTAGT
+
FFFFFF
@98654
CCTCGT
+
FFFFFF
@98655
ACTAGT
+
FFFFFF
@98656
ACTCGT
+
FFFFFF
@98657
ACTCGC
+
FFFFFF
@98658
ACTCGT
+
FFFFFF
@98659
TCTCGT
+
FFFFFF
@98660
ACTCGG
+
FFFFFF
@98661
ACTCGC
+
FFFFFF
@98662
ACTAGT
+
FFFFFF
@98663
ACTCGT
+
FFFFFF
@98664
ACTAGT
+
FFFFFF
@98665
ACTTGT
+
FFFFFF
@98666
ACGCGT
+
FFFFFF
@98667
CCTAGT
+
FFFFFF
@98668
ACTCGT
+
FFFFFF
@98669
CCTCGT
+
FFFFFF
@98670
ACTCGT
+
FFFFFF
@98671
ACTCGT
+
FFFFFF
@98672
CCTAGG
+
FFFFFF
@98673
ACTCGT
+
FFFFFF
@98674
ACTCGT
+
FFFFFF
@98675
ACTAGT
+
FFFFFF
@98676
ACGCGT
+
FFFFFF
@98677
ACTCGT
+
FFFFFF
@98678
ACTCGT
+
FFFFFF
@98679
ACTAGT
+
FFFFFF
@98680
CCTAGC
+
FFFFFF
@98681
CCTAGT
+
FFFFFF
@98682
ACTGGT
+
FFFFFF
@98683
CCTAGG
+
FFFFFF
@98684
CCTAGG
+
FFFFFF
@98685
ACGAGT
+
FFFFFF
@98686
ACTCGT
+
FFFFFF
@98687
ACTCGT
+
FFFFFF
@98688
CCTCGC
+
FFFFFF
@98689
ACTCGC
+
FFFFFF
@98690
CCTAGG
+
FFFFFF
@98691
ACTTGT
+
FFFFFF
@98692
CCTCGT
+
FFFFFF
@98693
ACTCGT
+
FFFFFF
@98694
ACTCGG
+
FFFFFF
@98695
ACTCGT
+
FFFFFF
@98696
ACTAGT
+
FFFFFF
@98697
ACGCGT
+
FFFFFF
@98698
ACTCGT
+
FFFFFF
@98699
ACTCGC
+
FFFFFF
@98700
ACTGGT
+
FFFFFF
@98701
ACTAGT
+
FFFFFF
@98702
ACTCGC
+
FFFFFF
@98703
ACGCGT
+
FFFFFF
@98704
ACGTGT
+
FFFFFF
@98705
ACTCGT
+
FFFFFF
@98706
CCTCGT
+
FFFFFF
@98707
ACTAGT
+
FFFFFF
@98708
ACGCGT
+
FFFFFF
@98709
ACTCGC
+
FFFFFF
@98710
ACTCGT
+
FFFFFF
@98711
ACGAGT
+
FFFFFF
@98712
ACTCGT
+
FFFFFF
@98713
ACTCGT
+
FFFFFF
@98714
ACTCGT
+
FFFFFF
@98715
ACTCGT
+
FFFFFF
@98716
ACTTGT
+
FFFFFF
@98717
ACGGGT
+
FFFFFF
@98718
ACTTGT
+
FFFFFF
@98719
ACTAGT
+
FFFFFF
@98720
ACTCGT
+
FFFFFF
@98721
CCTAGG
+
FFFFFF
@98722
ACTGGT
+
FFFFFF
@98723
CCTCGT
+
FFFFFF
@98724
ACTCGT
+
FFFFFF
@98725
ACGCGT
+
FFFFFF
@98726
ACTAGT
+
FFFFFF
@98727
ACTCGT
+
FFFFFF
@98728
ACTAGT
+
FFFFFF
@98729
ACTTGT
+
FFFFFF
@98730
ACTCGT
+
FFFFFF
@98731
CCTAGT
+
FFFFFF
@98732
ACTAGT
+
FFFFFF
@98733
ACTAGT
+
FFFFFF
@98734
ACTTGT
+
FFFFFF
@98735
ACTTGT
+
FFFFFF
@98736
ACTCGG
+
FFFFFF
@98737
ACTTGT
+
FFFFFF
@98738
ACTTGT
+
FFFFFF
@98739
ACTGGT
+
FFFFFF
@98740
ACTCGT
+
FFFFFF
@98741
ACTTGT
+
FFFFFF
@98742
ACTCGT
+
FFFFFF
@98743
ACTCGT
+
FFFFFF
@98744
ACTTGT
+
FFFFFF
@98745
ACTCGT
+
FFFFFF
@98746
CCTCGT
+
FFFFFF
@98747
ACGCGT
+
FFFFFF
@98748
ACTCGT
+
FFFFFF
@98749
ACTTGT
+
FFFFFF
@98750
ACTAGT
+
FFFFFF
@98751
ACTCGT
+
FFFFFF
@98752
ACTCGT
+
FFFFFF
@98753
ACTTGT
+
FFFFFF
@98754
ACGAGT
+
FFFFFF
@98755
ACTAGT
+
FFFFFF
@98756
ACTCGT
+
FFFFFF
@98757
ACTTGC
+
FFFFFF
@98758
ACTCGT
+
FFFFFF
@98759
ACGCGT
+
FFFFFF
@98760
ACTTGT
+
FFFFFF
@98761
ACTAGT
+
FFFFFF
@98762
ACGCGT
+
FFFFFF
@98763
ACTTGT
+
FFFFFF
@98764
ACTCGT
+
FFFFFF
@98765
ACGTGC
+
FFFFFF
@98766
ACGTGT
+
FFFFFF
@98767
ACTAGT
+
FFFFFF
@98768
CCTCGT
+
FFFFFF
@98769
ACTCGT
+
FFFFFF
@98770
ACTCGT
+
FFFFFF
@98771
CCTAGT
+
FFFFFF
@98772
CCTCGC
+
FFFFFF
@98773
ACTTGG
+
FFFFFF
@98774
ACTCGT
+
FFFFFF
@98775
ACTCGT
+
FFFFFF
@98776
ACGCGT
+
FFFFFF
@98777
ACTCGT
+
FFFFFF
@98778
ACGAGT
+
FFFFFF
@98779
ACTGGT
+
FFFFFF
@98780
ACTTGT
+
FFFFFF
@98781
CCTAGC
+
FFFFFF
@98782
ACTCGT
+
FFFFFF
@98783
ACGCGT
+
FFFFFF
@98784
ACTCGT
+
FFFFFF
@98785
ACTCGT
+
FFFFFF
@98786
ACTAGT
+
FFFFFF
@98787
ACTAGA
+
FFFFFF
@98788
ACTCGT
+
FFFFFF
@98789
ACTTGT
+
FFFFFF
@98790
ACTCGT
+
FFFFFF
@98791
ACGCGT
+
FFFFFF
@98792
CCTAGG
+
FFFFFF
@98793
ACTCGT
+
FFFFFF
@98794
CCTCGT
+
FFFFFF
@98795
CCTAGG
+
FFFFFF
@98796
ACTCGT
+
FFFFFF
@98797
ACTTGT
+
FFFFFF
@98798
ACGCGT
+
FFFFFF
@98799
ACTCGT
+
FFFFFF
@98800
ACTCGT
+
FFFFFF
@98801
CCTAGT
+
FFFFFF
@98802
ACTTGT
+
FFFFFF
@98803
ACTCGT
+
FFFFFF
@98804
ACTCGT
+
FFFFFF
@98805
ACTCGT
+
FFFFFF
@98806
ACTCGT
+
FFFFFF
@98807
ACTCGT
+
FFFFFF
@98808
ACTCGT
+
FFFFFF
@98809
ACTCGT
+
FFFFFF
@98810
ACTAGT
+
FFFFFF
@98811
ACGTGT
+
FFFFFF
@98812
CCTCGC
+
FFFFFF
@98813
CCTAGG
+
FFFFFF
@98814
CCTCGT
+
FFFFFF
@98815
ACTCGT
+
FFFFFF
@98816
ACTAGT
+
FFFFFF
@98817
ACTAGT
+
FFFFFF
@98818
ACTTGT
+
FFFFFF
@98819
ACTAGT
+
FFFFFF
@98820
ACTCGT
+
FFFFFF
@98821
ACTCGT
+
FFFFFF
@98822
ACTTGT
+
FFFFFF
@98823
ACGCGT
+
FFFFFF
@98824
ACTTGG
+
FFFFFF
@98825
ACTCGT
+
FFFFFF
@98826
ACTTGG
+
FFFFFF
@98827
ACTTGT
+
FFFFFF
@98828
CCTAGG
+
FFFFFF
@98829
ACTCGT
+
FFFFFF
@98830
ACTCGT
+
FFFFFF
@98831
ACTCGT
+
FFFFFF
@98832
ACGCGT
+
FFFFFF
@98833
ACTGGT
+
FFFFFF
@98834
CCTCGC
+
FFFFFF
@98835
ACTTGT
+
FFFFFF
@98836
ACTAGT
+
FFFFFF
@98837
CCTAGG
+
FFFFFF
@98838
ACTAGT
+
FFFFFF
@98839
ACGCGT
+
FFFFFF
@98840
ACTTGT
+
FFFFFF
@98841
ACTCGT
+
FFFFFF
@98842
ACGCGA
+
FFFFFF
@98843
ACTAGT
+
FFFFFF
@98844
ACTCGT
+
FFFFFF
@98845
ACGCGT
+
FFFFFF
@98846
ACGAGT
+
FFFFFF
@98847
ACTAGT
+
FFFFFF
@98848
ACTCGT
+
FFFFFF
@98849
ACGCGT
+
FFFFFF
@98850
ACTAGT
+
FFFFFF
@98851
ACTGGT
+
FFFFFF
@98852
ACTCGC
+
FFFFFF
@98853
ACTCGT
+
FFFFFF
@98854
ACTTGT
+
FFFFFF
@98855
ACTAGT
+
FFFFFF
@98856
ACTCGG
+
FFFFFF
@98857
ACTCGT
+
FFFFFF
@98858
ACTCGT
+
FFFFFF
@98859
ACTCGT
+
FFFFFF
@98860
ACTCGT
+
FFFFFF
@98861
ACTCGG
+
FFFFFF
@98862
ACTCGC
+
FFFFFF
@98863
ACTCGT
+
FFFFFF
@98864
CCTCGT
+
FFFFFF
@98865
ACGCGT
+
FFFFFF
@98866
ACTCGT
+
FFFFFF
@98867
ACGAGT
+
FFFFFF
@98868
ACTCGT
+
FFFFFF
@98869
ACTCGT
+
FFFFFF
@98870
ACGCGA
+
FFFFFF
@98871
ACTTGT
+
FFFFFF
@98872
ACTCGT
+
FFFFFF
@98873
CCTAGT
+
FFFFFF
@98874
ACGCGT
+
FFFFFF
@98875
ACTCGG
+
FFFFFF
@98876
ACTGGT
+
FFFFFF
@98877
ACTTGT
+
FFFFFF
@98878
ACTCGT
+
FFFFFF
@98879
ACTCGT
+
FFFFFF
@98880
ACTCGT
+
FFFFFF
@98881
ACTTGT
+
FFFFFF
@98882
ACTAGT
+
FFFFFF
@98883
ACGCGT
+
FFFFFF
@98884
ACGCGT
+
FFFFFF
@98885
ACTAGT
+
FFFFFF
@98886
ACTCGT
+
FFFFFF
@98887
ACTAGT
+
FFFFFF
@98888
ACTGGT
+
FFFFFF
@98889
CCTAGG
+
FFFFFF
@98890
ACTTGT
+
FFFFFF
@98891
CCTAGC
+
FFFFFF
@98892
ACTCGC
+
FFFFFF
@98893
ACGCGT
+
FFFFFF
@98894
ACTTGC
+
FFFFFF
@98895
ACTTGC
+
FFFFFF
@98896
ACGCGT
+
FFFFFF
@98897
ACTCGT
+
FFFFFF
@98898
ACTCGT
+
FFFFFF
@98899
ACTCGT
+
FFFFFF
@98900
CCTAGG
+
FFFFFF
@98901
ACTCGT
+
FFFFFF
@98902
ACGCGT
+
FFFFFF
@98903
ACTAGT
+
FFFFFF
@98904
ACTCGT
+
FFFFFF
@98905
ACTAGT
+
FFFFFF
@98906
ACTCGT
+
FFFFFF
@98907
CCTAGG
+
FFFFFF
@98908
ACGCGT
+
FFFFFF
@98909
CCTCGT
+
FFFFFF
@98910
ACTTGG
+
FFFFFF
@98911
ACTAGT
+
FFFFFF
@98912
ACTTGT
+
FFFFFF
@98913
ACTAGT
+
FFFFFF
@98914
ACGCGT
+
FFFFFF
@98915
ACGCGT
+
FFFFFF
@98916
ACTTGT
+
FFFFFF
@98917
ACTAGT
+
FFFFFF
@98918
ACTCGT
+
FFFFFF
@98919
CCTAGC
+
FFFFFF
@98920
ACGCGT
+
FFFFFF
@98921
ACGAGT
+
FFFFFF
@98922
ACTCGT
+
FFFFFF
@98923
ACTCGT
+
FFFFFF
@98924
CCTAGG
+
FFFFFF
@98925
TCTAGT
+
FFFFFF
@98926
ACGCGT
+
FFFFFF
@98927
CCTCGT
+
FFFFFF
@98928
CCTCGT
+
FFFFFF
@98929
ACGCGT
+
FFFFFF
@98930
ACTCGT
+
FFFFFF
@98931
ACGCGT
+
FFFFFF
@98932
ACTAGT
+
FFFFFF
@98933
ACGAGT
+
FFFFFF
@98934
CCTCGT
+
FFFFFF
@98935
ACTCGT
+
FFFFFF
@98936
ACTTGC
+
FFFFFF
@98937
ACTCGT
+
FFFFFF
@98938
ACGCGT
+
FFFFFF
@98939
ACTCGT
+
FFFFFF
@98940
ACTGGT
+
FFFFFF
@98941
ACTCGT
+
FFFFFF
@98942
ACTCGT
+
FFFFFF
@98943
ACTCGT
+
FFFFFF
@98944
ACTCGT
+
FFFFFF
@98945
ACGCGA
+
FFFFFF
@98946
ACGTGC
+
FFFFFF
@98947
ACGCGT
+
FFFFFF
@98948
ACTCGG
+
FFFFFF
@98949
ACTCGT
+
FFFFFF
@98950
ACTAGT
+
FFFFFF
@98951
ACTCGT
+
FFFFFF
@98952
CCTAGG
+
FFFFFF
@98953
ACTCGT
+
FFFFFF
@98954
CCTAGG
+
FFFFFF
@98955
ACGAGT
+
FFFFFF
@98956
ACTCGT
+
FFFFFF
@98957
ACTCGT
+
FFFFFF
@98958
ACTCGT
+
FFFFFF
@98959
CCTAGT
+
FFFFFF
@98960
ACTCGT
+
FFFFFF
@98961
ACTCGT
+
FFFFFF
@98962
ACTTGT
+
FFFFFF
@98963
ACTTGT
+
FFFFFF
@98964
ACTCGC
+
FFFFFF
@98965
ACGCGT
+
FFFFFF
@98966
ACTAGT
+
FFFFFF
@98967
ACTTGT
+
FFFFFF
@98968
ACGCGT
+
FFFFFF
@98969
CCTCGT
+
FFFFFF
@98970
ACTAGT
+
FFFFFF
@98971
CCTCGT
+
FFFFFF
@98972
ACTCGT
+
FFFFFF
@98973
ACTCGT
+
FFFFFF
@98974
ACTTGT
+
FFFFFF
@98975
ACTTGT
+
FFFFFF
@98976
ACTCGT
+
FFFFFF
@98977
ACGCGA
+
FFFFFF
@98978
CCTCGT
+
FFFFFF
@98979
ACTCGA
+
FFFFFF
@98980
ACTTGT
+
FFFFFF
@98981
ACTCGT
+
FFFFFF
@98982
CCTCGT
+
FFFFFF
@98983
ACTCGC
+
FFFFFF
@98984
ACTCGT
+
FFFFFF
@98985
ACTTGT
+
FFFFFF
@98986
TCTCGT
+
FFFFFF
@98987
ACTTGT
+
FFFFFF
@98988
ACTCGT
+
FFFFFF
@98989
ACTCGT
+
FFFFFF
@98990
ACGCGT
+
FFFFFF
@98991
ACTGGT
+
FFFFFF
@98992
ACTCGT
+
FFFFFF
@98993
ACGTGT
+
FFFFFF
@98994
ACGCGT
+
FFFFFF
@98995
ACTCGT
+
FFFFFF
@98996
ACTCGT
+
FFFFFF
@98997
ACTGGT
+
FFFFFF
@98998
ACTCGT
+
FFFFFF
@98999
TCTAGT
+
FFFFFF
@99000
ACGCGT
+
FFFFFF
@99001
TCTAGT
+
FFFFFF
@99002
ACTCGT
+
FFFFFF
@99003
ACTCGG
+
FFFFFF
@99004
ACTCGC
+
FFFFFF
@99005
ACGCGT
+
FFFFFF
@99006
ACGCGT
+
FFFFFF
@99007
ACTTGT
+
FFFFFF
@99008
CCTCGT
+
FFFFFF
@99009
ACTAGT
+
FFFFFF
@99010
ACTAGT
+
FFFFFF
@99011
ACTCGT
+
FFFFFF
@99012
ACTCGT
+
FFFFFF
@99013
CCTCGT
+
FFFFFF
@99014
ACTCGT
+
FFFFFF
@99015
ACTCGT
+
FFFFFF
@99016
ACTCGT
+
FFFFFF
@99017
ACTCGC
+
FFFFFF
@99018
ACTCGT
+
FFFFFF
@99019
ACTAGT
+
FFFFFF
@99020
ACTAGT
+
FFFFFF
@99021
ACTAGT
+
FFFFFF
@99022
ACTAGA
+
FFFFFF
@99023
ACTTGT
+
FFFFFF
@99024
ACTCGC
+
FFFFFF
@99025
CCTAGG
+
FFFFFF
@99026
ACTTGT
+
FFFFFF
@99027
ACTCGT
+
FFFFFF
@99028
ACTTGT
+
FFFFFF
@99029
ACTCGT
+
FFFFFF
@99030
ACTTGT
+
FFFFFF
@99031
ACGCGT
+
FFFFFF
@99032
CCTAGG
+
FFFFFF
@99033
ACTTGT
+
FFFFFF
@99034
ACTTGT
+
FFFFFF
@99035
ACTAGT
+
FFFFFF
@99036
ACTCGT
+
FFFFFF
@99037
ACTAGT
+
FFFFFF
@99038
ACGCGT
+
FFFFFF
@99039
ACTCGT
+
FFFFFF
@99040
ACTCGT
+
FFFFFF
@99041
ACTCGG
+
FFFFFF
@99042
ACGCGT
+
FFFFFF
@99043
ACGCGT
+
FFFFFF
@99044
ACTAGT
+
FFFFFF
@99045
ACTAGA
+
FFFFFF
@99046
CCTAGG
+
FFFFFF
@99047
ACTCGT
+
FFFFFF
@99048
ACTCGT
+
FFFFFF
@99049
ACTCGT
+
FFFFFF
@99050
CCTAGG
+
FFFFFF
@99051
ACTAGA
+
FFFFFF
@99052
CCTCGT
+
FFFFFF
@99053
ACTGGT
+
FFFFFF
@99054
CCTAGG
+
FFFFFF
@99055
ACGCGT
+
FFFFFF
@99056
ACTGGT
+
FFFFFF
@99057
ACTAGT
+
FFFFFF
@99058
CCTAGG
+
FFFFFF
@99059
ACGAGT
+
FFFFFF
@99060
ACTCGT
+
FFFFFF
@99061
ACTTGC
+
FFFFFF
@99062
ACGGGT
+
FFFFFF
@99063
ACTTGT
+
FFFFFF
@99064
ACTTGT
+
FFFFFF
@99065
ACACGT
+
FFFFFF
@99066
CCTAGG
+
FFFFFF
@99067
ACTAGT
+
FFFFFF
@99068
CCTAGT
+
FFFFFF
@99069
ACTCGT
+
FFFFFF
@99070
CCTCGT
+
FFFFFF
@99071
ACTAGT
+
FFFFFF
@99072
ACTGGT
+
FFFFFF
@99073
ACTGGT
+
FFFFFF
@99074
CCTAGG
+
FFFFFF
@99075
ACTCGT
+
FFFFFF
@99076
CCTAGT
+
FFFFFF
@99077
ACTCGT
+
FFFFFF
@99078
ACTTGT
+
FFFFFF
@99079
CCTAGG
+
FFFFFF
@99080
ACTTGG
+
FFFFFF
@99081
ACTAGT
+
FFFFFF
@99082
ACTCGT
+
FFFFFF
@99083
CCTAGG
+
FFFFFF
@99084
CCTAGG
+
FFFFFF
@99085
CCTAGG
+
FFFFFF
@99086
ACTAGT
+
FFFFFF
@99087
ACTAGT
+
FFFFFF
@99088
ACACGT
+
FFFFFF
@99089
ACTCGG
+
FFFFFF
@99090
ACTCGT
+
FFFFFF
@99091
ACTTGT
+
FFFFFF
@99092
ACTCGT
+
FFFFFF
@99093
ACTGGT
+
FFFFFF
@99094
ACGCGT
+
FFFFFF
@99095
CCTAGG
+
FFFFFF
@99096
ACTCGT
+
FFFFFF
@99097
ACTAGT
+
FFFFFF
@99098
CCTAGG
+
FFFFFF
@99099
ACTGGT
+
FFFFFF
@99100
ACGCGA
+
FFFFFF
@99101
ACTCGT
+
FFFFFF
@99102
ACTCGT
+
FFFFFF
@99103
ACGGGT
+
FFFFFF
@99104
ACTTGT
+
FFFFFF
@99105
ACGCGT
+
FFFFFF
@99106
ACTCGT
+
FFFFFF
@99107
ACGCGA
+
FFFFFF
@99108
ACTCGT
+
FFFFFF
@99109
ACTCGT
+
FFFFFF
@99110
ACGCGT
+
FFFFFF
@99111
ACTCGT
+
FFFFFF
@99112
ACTAGT
+
FFFFFF
@99113
ACTCGT
+
FFFFFF
@99114
ACTCGT
+
FFFFFF
@99115
ACTAGT
+
FFFFFF
@99116
ACTCGT
+
FFFFFF
@99117
ACTAGT
+
FFFFFF
@99118
CCTCGT
+
FFFFFF
@99119
CCTAGC
+
FFFFFF
@99120
ACTCGT
+
FFFFFF
@99121
ACTTGT
+
FFFFFF
@99122
ACGCGT
+
FFFFFF
@99123
ACTGGT
+
FFFFFF
@99124
ACTGGT
+
FFFFFF
@99125
ACTAGT
+
FFFFFF
@99126
ACTAGT
+
FFFFFF
@99127
ACTAGT
+
FFFFFF
@99128
ACTCGT
+
FFFFFF
@99129
ACTCGT
+
FFFFFF
@99130
ACTCGT
+
FFFFFF
@99131
CCTAGG
+
FFFFFF
@99132
ACTTGC
+
FFFFFF
@99133
ACTGGT
+
FFFFFF
@99134
ACTCGT
+
FFFFFF
@99135
ACGCGT
+
FFFFFF
@99136
CCTCGT
+
FFFFFF
@99137
ACTCGT
+
FFFFFF
@99138
ACTAGT
+
FFFFFF
@99139
CCTAGG
+
FFFFFF
@99140
ACTGGT
+
FFFFFF
@99141
ACTCGC
+
FFFFFF
@99142
CCTCGT
+
FFFFFF
@99143
ACTAGT
+
FFFFFF
@99144
ACGGGT
+
FFFFFF
@99145
ACTCGT
+
FFFFFF
@99146
CCTCGT
+
FFFFFF
@99147
ACGCGT
+
FFFFFF
@99148
ACTCGT
+
FFFFFF
@99149
CCTCGT
+
FFFFFF
@99150
ACTCGT
+
FFFFFF
@99151
ACTCGT
+
FFFFFF
@99152
TCTAGT
+
FFFFFF
@99153
CCTCGC
+
FFFFFF
@99154
ACTAGT
+
FFFFFF
@99155
ACTCGG
+
FFFFFF
@99156
ACTAGT
+
FFFFFF
@99157
ACTCGT
+
FFFFFF
@99158
ACTCGT
+
FFFFFF
@99159
ACTTGT
+
FFFFFF
@99160
ACGGGT
+
FFFFFF
@99161
CCTAGG
+
FFFFFF
@99162
ACTGGT
+
FFFFFF
@99163
ACTCGT
+
FFFFFF
@99164
ACTCGT
+
FFFFFF
@99165
ACTTGT
+
FFFFFF
@99166
ACTCGC
+
FFFFFF
@99167
ACTAGT
+
FFFFFF
@99168
TCTAGT
+
FFFFFF
@99169
ACTAGT
+
FFFFFF
@99170
ACTAGG
+
FFFFFF
@99171
ACGCGT
+
FFFFFF
@99172
CCTAGG
+
FFFFFF
@99173
CCTAGG
+
FFFFFF
@99174
ACTAGA
+
FFFFFF
@99175
ACTTGT
+
FFFFFF
@99176
ACGTGC
+
FFFFFF
@99177
CCTAGG
+
FFFFFF
@99178
ACTCGT
+
FFFFFF
@99179
ACGCGT
+
FFFFFF
@99180
ACTCGT
+
FFFFFF
@99181
ACTCGT
+
FFFFFF
@99182
ACTCGC
+
FFFFFF
@99183
ACACGT
+
FFFFFF
@99184
TCTAGT
+
FFFFFF
@99185
ACGCGT
+
FFFFFF
@99186
ACTCGT
+
FFFFFF
@99187
ACTTGG
+
FFFFFF
@99188
ACTAGT
+
FFFFFF
@99189
CCTCGT
+
FFFFFF
@99190
ACTCGT
+
FFFFFF
@99191
ACTCGC
+
FFFFFF
@99192
ACTAGT
+
FFFFFF
@99193
TCTCGT
+
FFFFFF
@99194
TCTCGT
+
FFFFFF
@99195
ACGTGC
+
FFFFFF
@99196
ACTCGT
+
FFFFFF
@99197
ACTAGA
+
FFFFFF
@99198
ACTCGT
+
FFFFFF
@99199
ACTAGT
+
FFFFFF
@99200
ACTTGT
+
FFFFFF
@99201
ACTTGG
+
FFFFFF
@99202
ACTCGT
+
FFFFFF
@99203
ACTTGT
+
FFFFFF
@99204
ACTCGC
+
FFFFFF
@99205
ACTCGC
+
FFFFFF
@99206
ACTCGT
+
FFFFFF
@99207
CCTCGT
+
FFFFFF
@99208
ACTCGT
+
FFFFFF
@99209
ACTCGT
+
FFFFFF
@99210
CCTCGT
+
FFFFFF
@99211
ACTCGT
+
FFFFFF
@99212
ACTCGT
+
FFFFFF
@99213
ACTCGT
+
FFFFFF
@99214
ACTTGT
+
FFFFFF
@99215
ACTCGT
+
FFFFFF
@99216
CCTAGG
+
FFFFFF
@99217
ACTTGT
+
FFFFFF
@99218
ACTCGT
+
FFFFFF
@99219
ACGAGT
+
FFFFFF
@99220
ACTCGT
+
FFFFFF
@99221
ACTAGT
+
FFFFFF
@99222
CCTCGT
+
FFFFFF
@99223
ACTAGA
+
FFFFFF
@99224
ACTAGT
+
FFFFFF
@99225
ACTCGG
+
FFFFFF
@99226
ACTCGT
+
FFFFFF
@99227
ACTCGC
+
FFFFFF
@99228
ACTCGT
+
FFFFFF
@99229
ACTTGT
+
FFFFFF
@99230
ACGAGT
+
FFFFFF
@99231
ACTCGG
+
FFFFFF
@99232
ACTAGT
+
FFFFFF
@99233
ACTCGT
+
FFFFFF
@99234
ACTCGT
+
FFFFFF
@99235
ACTGGT
+
FFFFFF
@99236
CCTCGT
+
FFFFFF
@99237
ACGAGT
+
FFFFFF
@99238
ACTAGT
+
FFFFFF
@99239
ACTTGT
+
FFFFFF
@99240
CCTCGT
+
FFFFFF
@99241
ACTCGT
+
FFFFFF
@99242
ACGAGT
+
FFFFFF
@99243
CCTCGT
+
FFFFFF
@99244
CCTAGG
+
FFFFFF
@99245
CCTAGG
+
FFFFFF
@99246
ACGAGT
+
FFFFFF
@99247
ACTAGT
+
FFFFFF
@99248
ACTGGT
+
FFFFFF
@99249
ACTCGC
+
FFFFFF
@99250
ACTCGT
+
FFFFFF
@99251
ACTCGG
+
FFFFFF
@99252
ACGCGT
+
FFFFFF
@99253
ACGTGC
+
FFFFFF
@99254
ACGCGT
+
FFFFFF
@99255
ACTTGT
+
FFFFFF
@99256
ACTCGT
+
FFFFFF
@99257
ACGCGT
+
FFFFFF
@99258
CCTCGT
+
FFFFFF
@99259
CCTCGT
+
FFFFFF
@99260
ACGCGT
+
FFFFFF
@99261
ACTCGT
+
FFFFFF
@99262
ACTCGT
+
FFFFFF
@99263
CCTAGT
+
FFFFFF
@99264
ACTCGT
+
FFFFFF
@99265
ACGCGT
+
FFFFFF
@99266
ACTCGC
+
FFFFFF
@99267
ACTCGT
+
FFFFFF
@99268
ACTCGT
+
FFFFFF
@99269
ACTCGC
+
FFFFFF
@99270
ACTCGT
+
FFFFFF
@99271
CCTAGG
+
FFFFFF
@99272
ACGTGC
+
FFFFFF
@99273
ACTCGT
+
FFFFFF
@99274
ACTCGG
+
FFFFFF
@99275
ACTCGT
+
FFFFFF
@99276
ACTAGT
+
FFFFFF
@99277
TCTCGT
+
FFFFFF
@99278
ACTCGG
+
FFFFFF
@99279
CCTAGG
+
FFFFFF
@99280
ACTCGT
+
FFFFFF
@99281
TCTAGT
+
FFFFFF
@99282
ACTCGT
+
FFFFFF
@99283
ACGCGT
+
FFFFFF
@99284
CCTCGT
+
FFFFFF
@99285
TCTAGT
+
FFFFFF
@99286
ACTCGT
+
FFFFFF
@99287
CCTCGT
+
FFFFFF
@99288
ACTCGT
+
FFFFFF
@99289
ACTCGT
+
FFFFFF
@99290
ACGCGA
+
FFFFFF
@99291
TCTAGT
+
FFFFFF
@99292
ACTAGT
+
FFFFFF
@99293
ACGAGT
+
FFFFFF
@99294
ACTGGT
+
FFFFFF
@99295
ACTCGT
+
FFFFFF
@99296
ACTCGT
+
FFFFFF
@99297
ACGCGT
+
FFFFFF
@99298
ACTAGT
+
FFFFFF
@99299
ACTCGT
+
FFFFFF
@99300
ACTCGT
+
FFFFFF
@99301
ACGCGT
+
FFFFFF
@99302
ACTTGT
+
FFFFFF
@99303
CCTCGT
+
FFFFFF
@99304
ACTCGT
+
FFFFFF
@99305
ACTCGT
+
FFFFFF
@99306
ACTCGT
+
FFFFFF
@99307
CCTAGG
+
FFFFFF
@99308
ACGCGT
+
FFFFFF
@99309
ACTCGT
+
FFFFFF
@99310
ACTAGT
+
FFFFFF
@99311
ACGCGT
+
FFFFFF
@99312
ACTCGT
+
FFFFFF
@99313
ACTGGT
+
FFFFFF
@99314
CCTCGT
+
FFFFFF
@99315
ACTCGT
+
FFFFFF
@99316
ACGAGT
+
FFFFFF
@99317
ACTCGT
+
FFFFFF
@99318
ACTCGT
+
FFFFFF
@99319
ACTAGA
+
FFFFFF
@99320
ACTAGT
+
FFFFFF
@99321
ACTCGT
+
FFFFFF
@99322
ACTCGT
+
FFFFFF
@99323
ACTAGT
+
FFFFFF
@99324
ACGAGT
+
FFFFFF
@99325
ACTCGT
+
FFFFFF
@99326
ACTCGT
+
FFFFFF
@99327
ACTCGT
+
FFFFFF
@99328
ACTTGG
+
FFFFFF
@99329
ACTCGT
+
FFFFFF
@99330
CCTAGT
+
FFFFFF
@99331
ACGCGT
+
FFFFFF
@99332
ACTAGT
+
FFFFFF
@99333
ACTCGT
+
FFFFFF
@99334
ACTCGT
+
FFFFFF
@99335
ACGCGT
+
FFFFFF
@99336
TCTAGT
+
FFFFFF
@99337
ACGCGT
+
FFFFFF
@99338
ACGAGT
+
FFFFFF
@99339
ACTAGT
+
FFFFFF
@99340
ACGCGA
+
FFFFFF
@99341
ACTAGT
+
FFFFFF
@99342
ACTCGT
+
FFFFFF
@99343
ACTTGT
+
FFFFFF
@99344
ACGCGT
+
FFFFFF
@99345
ACTCGT
+
FFFFFF
@99346
ACTTGT
+
FFFFFF
@99347
CCTAGG
+
FFFFFF
@99348
CCTCGT
+
FFFFFF
@99349
ACTAGT
+
FFFFFF
@99350
ACTAGT
+
FFFFFF
@99351
ACTTGT
+
FFFFFF
@99352
ACGTGT
+
FFFFFF
@99353
ACGCGT
+
FFFFFF
@99354
ACGAGT
+
FFFFFF
@99355
ACTGGT
+
FFFFFF
@99356
ACTCGT
+
FFFFFF
@99357
ACTCGT
+
FFFFFF
@99358
ACTCGT
+
FFFFFF
@99359
CCTAGG
+
FFFFFF
@99360
ACTGGT
+
FFFFFF
@99361
CCTCGT
+
FFFFFF
@99362
CCTAGT
+
FFFFFF
@99363
ACTCGT
+
FFFFFF
@99364
ACTAGT
+
FFFFFF
@99365
ACTGGT
+
FFFFFF
@99366
ACTGGT
+
FFFFFF
@99367
ACTTGT
+
FFFFFF
@99368
ACTCGT
+
FFFFFF
@99369
ACTCGT
+
FFFFFF
@99370
ACGAGT
+
FFFFFF
@99371
TCTAGT
+
FFFFFF
@99372
ACTAGT
+
FFFFFF
@99373
ACTTGT
+
FFFFFF
@99374
CCTAGG
+
FFFFFF
@99375
ACTCGT
+
FFFFFF
@99376
CCTAGT
+
FFFFFF
@99377
CCTCGT
+
FFFFFF
@99378
ACGCGT
+
FFFFFF
@99379
ACTCGT
+
FFFFFF
@99380
ACTCGT
+
FFFFFF
@99381
ACTCGT
+
FFFFFF
@99382
ACTCGT
+
FFFFFF
@99383
ACTAGT
+
FFFFFF
@99384
ACTCGT
+
FFFFFF
@99385
ACGCGT
+
FFFFFF
@99386
CCTCGT
+
FFFFFF
@99387
CCTAGT
+
FFFFFF
@99388
CCTAGG
+
FFFFFF
@99389
CCTCGT
+
FFFFFF
@99390
ACGCGT
+
FFFFFF
@99391
TCTAGT
+
FFFFFF
@99392
ACTCGT
+
FFFFFF
@99393
ACTAGT
+
FFFFFF
@99394
ACTTGT
+
FFFFFF
@99395
ACTCGT
+
FFFFFF
@99396
ACTTGT
+
FFFFFF
@99397
ACTAGT
+
FFFFFF
@99398
ACTTGT
+
FFFFFF
@99399
ACTAGA
+
FFFFFF
@99400
ACTTGC
+
FFFFFF
@99401
ACTCGT
+
FFFFFF
@99402
ACTGGT
+
FFFFFF
@99403
ACGTGC
+
FFFFFF
@99404
CCTCGC
+
FFFFFF
@99405
ACGCGT
+
FFFFFF
@99406
ACTGGT
+
FFFFFF
@99407
CCTAGT
+
FFFFFF
@99408
CCTAGG
+
FFFFFF
@99409
ACTAGA
+
FFFFFF
@99410
CCTCGT
+
FFFFFF
@99411
CCTCGT
+
FFFFFF
@99412
ACGTGC
+
FFFFFF
@99413
ACTCGT
+
FFFFFF
@99414
CCTCGT
+
FFFFFF
@99415
ACGCGT
+
FFFFFF
@99416
ACTAGT
+
FFFFFF
@99417
TCTAGT
+
FFFFFF
@99418
TCTGGT
+
FFFFFF
@99419
ACTCGT
+
FFFFFF
@99420
ACTCGT
+
FFFFFF
@99421
CCTCGT
+
FFFFFF
@99422
CCTAGG
+
FFFFFF
@99423
ACGCGT
+
FFFFFF
@99424
ACGCGT
+
FFFFFF
@99425
CCTAGC
+
FFFFFF
@99426
TCTAGT
+
FFFFFF
@99427
ACTAGT
+
FFFFFF
@99428
ACTTGT
+
FFFFFF
@99429
ACTCGT
+
FFFFFF
@99430
ACTAGT
+
FFFFFF
@99431
ACTCGT
+
FFFFFF
@99432
ACTCGT
+
FFFFFF
@99433
ACTCGT
+
FFFFFF
@99434
ACGCGA
+
FFFFFF
@99435
ACTCGT
+
FFFFFF
@99436
ACTAGT
+
FFFFFF
@99437
ACTCGT
+
FFFFFF
@99438
ACGCGA
+
FFFFFF
@99439
ACTGGT
+
FFFFFF
@99440
ACTTGT
+
FFFFFF
@99441
ACGCGT
+
FFFFFF
@99442
ACTCGT
+
FFFFFF
@99443
TCTAGT
+
FFFFFF
@99444
ACTTGT
+
FFFFFF
@99445
ACTGGT
+
FFFFFF
@99446
CCTAGG
+
FFFFFF
@99447
ACTTGG
+
FFFFFF
@99448
ACTCGT
+
FFFFFF
@99449
ACGTGT
+
FFFFFF
@99450
ACTAGA
+
FFFFFF
@99451
ACTCGT
+
FFFFFF
@99452
ACTCGT
+
FFFFFF
@99453
ACTCGT
+
FFFFFF
@99454
ACTTGT
+
FFFFFF
@99455
ACTAGT
+
FFFFFF
@99456
ACTAGT
+
FFFFFF
@99457
CCTCGT
+
FFFFFF
@99458
ACTAGA
+
FFFFFF
@99459
ACTCGT
+
FFFFFF
@99460
CCTAGG
+
FFFFFF
@99461
ACTAGT
+
FFFFFF
@99462
ACGTGC
+
FFFFFF
@99463
ACTCGT
+
FFFFFF
@99464
ACTTGT
+
FFFFFF
@99465
ACGCGT
+
FFFFFF
@99466
ACTGGT
+
FFFFFF
@99467
TCTCGT
+
FFFFFF
@99468
ACGTGT
+
FFFFFF
@99469
ACTCGG
+
FFFFFF
@99470
CCTAGG
+
FFFFFF
@99471
ACTCGT
+
FFFFFF
@99472
ACTAGT
+
FFFFFF
@99473
ACTTGT
+
FFFFFF
@99474
ACTAGT
+
FFFFFF
@99475
CCTAGG
+
FFFFFF
@99476
CCTCGT
+
FFFFFF
@99477
CCTCGT
+
FFFFFF
@99478
CCTAGC
+
FFFFFF
@99479
ACTAGT
+
FFFFFF
@99480
ACTTGT
+
FFFFFF
@99481
ACTCGT
+
FFFFFF
@99482
ACTGGT
+
FFFFFF
@99483
CCTAGG
+
FFFFFF
@99484
ACTTGT
+
FFFFFF
@99485
ACTCGT
+
FFFFFF
@99486
ACTAGC
+
FFFFFF
@99487
CCTCGT
+
FFFFFF
@99488
ACGCGT
+
FFFFFF
@99489
ACGCGT
+
FFFFFF
@99490
ACTCGT
+
FFFFFF
@99491
TCTAGT
+
FFFFFF
@99492
TCTAGT
+
FFFFFF
@99493
CCTAGG
+
FFFFFF
@99494
ACTCGT
+
FFFFFF
@99495
CCTCGC
+
FFFFFF
@99496
ACTAGT
+
FFFFFF
@99497
CCTAGT
+
FFFFFF
@99498
ACTGGT
+
FFFFFF
@99499
ACTCGT
+
FFFFFF
@99500
ACTCGT
+
FFFFFF
@99501
ACTCGT
+
FFFFFF
@99502
ACGCGT
+
FFFFFF
@99503
CCTCGT
+
FFFFFF
@99504
ACTAGT
+
FFFFFF
@99505
ACTTGT
+
FFFFFF
@99506
ACTCGC
+
FFFFFF
@99507
CCTAGT
+
FFFFFF
@99508
ACTTGT
+
FFFFFF
@99509
ACGTGC
+
FFFFFF
@99510
CCTAGG
+
FFFFFF
@99511
ACTAGT
+
FFFFFF
@99512
ACTCGT
+
FFFFFF
@99513
ACTCGT
+
FFFFFF
@99514
ACGAGT
+
FFFFFF
@99515
ACTTGC
+
FFFFFF
@99516
ACTAGT
+
FFFFFF
@99517
CCTCGT
+
FFFFFF
@99518
ACTCGT
+
FFFFFF
@99519
ACTAGT
+
FFFFFF
@99520
ACTCGT
+
FFFFFF
@99521
CCTAGT
+
FFFFFF
@99522
ACTCGT
+
FFFFFF
@99523
ACGCGT
+
FFFFFF
@99524
ACTTGT
+
FFFFFF
@99525
ACTCGT
+
FFFFFF
@99526
CCTAGT
+
FFFFFF
@99527
ACTCGG
+
FFFFFF
@99528
ACGCGT
+
FFFFFF
@99529
ACTCGT
+
FFFFFF
@99530
CCTAGG
+
FFFFFF
@99531
ACTCGT
+
FFFFFF
@99532
TCTCGT
+
FFFFFF
@99533
ACGCGT
+
FFFFFF
@99534
ACTCGT
+
FFFFFF
@99535
ACTAGA
+
FFFFFF
@99536
CCTAGT
+
FFFFFF
@99537
ACGCGT
+
FFFFFF
@99538
ACTAGA
+
FFFFFF
@99539
ACTCGT
+
FFFFFF
@99540
ACTAGT
+
FFFFFF
@99541
ACTAGA
+
FFFFFF
@99542
ACGCGT
+
FFFFFF
@99543
ACTGGT
+
FFFFFF
@99544
CCTAGG
+
FFFFFF
@99545
ACTTGG
+
FFFFFF
@99546
ACTAGT
+
FFFFFF
@99547
CCTAGG
+
FFFFFF
@99548
ACGCGT
+
FFFFFF
@99549
ACTTGT
+
FFFFFF
@99550
ACTCGT
+
FFFFFF
@99551
ACTCGT
+
FFFFFF
@99552
CCTCGT
+
FFFFFF
@99553
ACTCGT
+
FFFFFF
@99554
ACTCGC
+
FFFFFF
@99555
CCTAGG
+
FFFFFF
@99556
ACTTGT
+
FFFFFF
@99557
ACTCGT
+
FFFFFF
@99558
ACTCGT
+
FFFFFF
@99559
ACGGGT
+
FFFFFF
@99560
CCTAGG
+
FFFFFF
@99561
ACTAGT
+
FFFFFF
@99562
CCTAGG
+
FFFFFF
@99563
ACTAGT
+
FFFFFF
@99564
ACTAGT
+
FFFFFF
@99565
ACTCGT
+
FFFFFF
@99566
ACTCGT
+
FFFFFF
@99567
ACGCGT
+
FFFFFF
@99568
ACGAGT
+
FFFFFF
@99569
ACTTGC
+
FFFFFF
@99570
TCTAGT
+
FFFFFF
@99571
ACTTGT
+
FFFFFF
@99572
ACTAGT
+
FFFFFF
@99573
ACTCGT
+
FFFFFF
@99574
ACTCGT
+
FFFFFF
@99575
CCTAGG
+
FFFFFF
@99576
ACTCGT
+
FFFFFF
@99577
ACGCGT
+
FFFFFF
@99578
ACTCGT
+
FFFFFF
@99579
ACTAGT
+
FFFFFF
@99580
ACTAGT
+
FFFFFF
@99581
ACTCGT
+
FFFFFF
@99582
ACTCGT
+
FFFFFF
@99583
ACTCGT
+
FFFFFF
@99584
ACGTGT
+
FFFFFF
@99585
ACTAGT
+
FFFFFF
@99586
ACGCGT
+
FFFFFF
@99587
ACTCGC
+
FFFFFF
@99588
ACTTGT
+
FFFFFF
@99589
ACTAGA
+
FFFFFF
@99590
ACTTGT
+
FFFFFF
@99591
ACTCGT
+
FFFFFF
@99592
ACTGGT
+
FFFFFF
@99593
ACTAGT
+
FFFFFF
@99594
TCTGGT
+
FFFFFF
@99595
ACTTGT
+
FFFFFF
@99596
CCTCGT
+
FFFFFF
@99597
TCTCGT
+
FFFFFF
@99598
ACTGGT
+
FFFFFF
@99599
ACTGGT
+
FFFFFF
@99600
TCTAGT
+
FFFFFF
@99601
ACGCGT
+
FFFFFF
@99602
ACTTGT
+
FFFFFF
@99603
ACTCGT
+
FFFFFF
@99604
ACGCGT
+
FFFFFF
@99605
ACGCGA
+
FFFFFF
@99606
ACTCGT
+
FFFFFF
@99607
ACTAGT
+
FFFFFF
@99608
ACGCGT
+
FFFFFF
@99609
ACTCGT
+
FFFFFF
@99610
ACTTGC
+
FFFFFF
@99611
ACTAGT
+
FFFFFF
@99612
ACGCGT
+
FFFFFF
@99613
ACTAGT
+
FFFFFF
@99614
ACGCGT
+
FFFFFF
@99615
ACTAGT
+
FFFFFF
@99616
ACTAGT
+
FFFFFF
@99617
TCTCGT
+
FFFFFF
@99618
ACGAGT
+
FFFFFF
@99619
CCTCGT
+
FFFFFF
@99620
ACTGGT
+
FFFFFF
@99621
CCTCGT
+
FFFFFF
@99622
CCTAGG
+
FFFFFF
@99623
ACTAGT
+
FFFFFF
@99624
ACTCGT
+
FFFFFF
@99625
TCTCGT
+
FFFFFF
@99626
ACTAGT
+
FFFFFF
@99627
ACTCGT
+
FFFFFF
@99628
ACTAGT
+
FFFFFF
@99629
ACTTGG
+
FFFFFF
@99630
ACTCGC
+
FFFFFF
@99631
ACTCGT
+
FFFFFF
@99632
CCTCGT
+
FFFFFF
@99633
CCTAGG
+
FFFFFF
@99634
ACTGGT
+
FFFFFF
@99635
CCTAGC
+
FFFFFF
@99636
ACTCGT
+
FFFFFF
@99637
ACTAGT
+
FFFFFF
@99638
ACTAGT
+
FFFFFF
@99639
ACTCGT
+
FFFFFF
@99640
ACTGGT
+
FFFFFF
@99641
ACTTGC
+
FFFFFF
@99642
ACTTGT
+
FFFFFF
@99643
CCTAGT
+
FFFFFF
@99644
ACTTGT
+
FFFFFF
@99645
ACTCGT
+
FFFFFF
@99646
ACTTGC
+
FFFFFF
@99647
ACGCGT
+
FFFFFF
@99648
ACTCGT
+
FFFFFF
@99649
ACGCGA
+
FFFFFF
@99650
CCTCGT
+
FFFFFF
@99651
ACTCGT
+
FFFFFF
@99652
ACTCGT
+
FFFFFF
@99653
CCTAGG
+
FFFFFF
@99654
ACTGGT
+
FFFFFF
@99655
ACTCGT
+
FFFFFF
@99656
ACTCGT
+
FFFFFF
@99657
ACTCGG
+
FFFFFF
@99658
CCTAGG
+
FFFFFF
@99659
ACGCGT
+
FFFFFF
@99660
ACTAGA
+
FFFFFF
@99661
ACTGGT
+
FFFFFF
@99662
ACTCGT
+
FFFFFF
@99663
ACTCGC
+
FFFFFF
@99664
CCTAGG
+
FFFFFF
@99665
CCTAGG
+
FFFFFF
@99666
ACTCGG
+
FFFFFF
@99667
ACTTGT
+
FFFFFF
@99668
TCTAGT
+
FFFFFF
@99669
CCTAGG
+
FFFFFF
@99670
TCTGGT
+
FFFFFF
@99671
ACTTGT
+
FFFFFF
@99672
ACTCGT
+
FFFFFF
@99673
ACTCGT
+
FFFFFF
@99674
ACTCGT
+
FFFFFF
@99675
ACTCGT
+
FFFFFF
@99676
CCTAGG
+
FFFFFF
@99677
CCTCGT
+
FFFFFF
@99678
ACTCGT
+
FFFFFF
@99679
ACTCGT
+
FFFFFF
@99680
ACTCGT
+
FFFFFF
@99681
ACTCGT
+
FFFFFF
@99682
ACGTGT
+
FFFFFF
@99683
ACTAGT
+
FFFFFF
@99684
TCTAGT
+
FFFFFF
@99685
ACTAGT
+
FFFFFF
@99686
ACGCGT
+
FFFFFF
@99687
ACTGGT
+
FFFFFF
@99688
ACGCGT
+
FFFFFF
@99689
CCTAGC
+
FFFFFF
@99690
ACTTGG
+
FFFFFF
@99691
ACGCGT
+
FFFFFF
@99692
CCTAGG
+
FFFFFF
@99693
ACGCGT
+
FFFFFF
@99694
ACTAGC
+
FFFFFF
@99695
ACTTGT
+
FFFFFF
@99696
ACGCGT
+
FFFFFF
@99697
ACGCGT
+
FFFFFF
@99698
ACTCGT
+
FFFFFF
@99699
ACGCGT
+
FFFFFF
@99700
ACGCGT
+
FFFFFF
@99701
ACTCGA
+
FFFFFF
@99702
ACTCGG
+
FFFFFF
@99703
ACGCGT
+
FFFFFF
@99704
ACTCGT
+
FFFFFF
@99705
ACTCGG
+
FFFFFF
@99706
ACGTGT
+
FFFFFF
@99707
ACTAGT
+
FFFFFF
@99708
CCTAGT
+
FFFFFF
@99709
ACTCGT
+
FFFFFF
@99710
CCTCGC
+
FFFFFF
@99711
CCTAGT
+
FFFFFF
@99712
CCTAGT
+
FFFFFF
@99713
ACTCGT
+
FFFFFF
@99714
ACTTGG
+
FFFFFF
@99715
CCTAGG
+
FFFFFF
@99716
TCTAGT
+
FFFFFF
@99717
ACTTGT
+
FFFFFF
@99718
ACTCGT
+
FFFFFF
@99719
CCTAGT
+
FFFFFF
@99720
ACTCGT
+
FFFFFF
@99721
ACTCGT
+
FFFFFF
@99722
ACTCGG
+
FFFFFF
@99723
ACTAGT
+
FFFFFF
@99724
ACTAGT
+
FFFFFF
@99725
ACTCGA
+
FFFFFF
@99726
ACGCGT
+
FFFFFF
@99727
ACTCGT
+
FFFFFF
@99728
ACTTGT
+
FFFFFF
@99729
ACTCGT
+
FFFFFF
@99730
ACTCGT
+
FFFFFF
@99731
ACTAGT
+
FFFFFF
@99732
CCTCGC
+
FFFFFF
@99733
ACTTGT
+
FFFFFF
@99734
CCTCGT
+
FFFFFF
@99735
ACTTGC
+
FFFFFF
@99736
ACTAGT
+
FFFFFF
@99737
CCTAGG
+
FFFFFF
@99738
ACTTGT
+
FFFFFF
@99739
ACTCGT
+
FFFFFF
@99740
ACGCGT
+
FFFFFF
@99741
CCTAGG
+
FFFFFF
@99742
ACTAGT
+
FFFFFF
@99743
ACTCGT
+
FFFFFF
@99744
CCTCGT
+
FFFFFF
@99745
ACGCGT
+
FFFFFF
@99746
ACTTGT
+
FFFFFF
@99747
ACTAGT
+
FFFFFF
@99748
ACTCGC
+
FFFFFF
@99749
ACGGGT
+
FFFFFF
@99750
ACTCGC
+
FFFFFF
@99751
ACGGGT
+
FFFFFF
@99752
ACTTGT
+
FFFFFF
@99753
ACGCGT
+
FFFFFF
@99754
ACTTGG
+
FFFFFF
@99755
ACTCGT
+
FFFFFF
@99756
CCTCGT
+
FFFFFF
@99757
ACTTGT
+
FFFFFF
@99758
ACTCGC
+
FFFFFF
@99759
ACTCGT
+
FFFFFF
@99760
CCTAGG
+
FFFFFF
@99761
ACGCGA
+
FFFFFF
@99762
ACTCGT
+
FFFFFF
@99763
ACTGGT
+
FFFFFF
@99764
ACGCGT
+
FFFFFF
@99765
ACGAGT
+
FFFFFF
@99766
ACTAGT
+
FFFFFF
@99767
ACTCGC
+
FFFFFF
@99768
ACGTGT
+
FFFFFF
@99769
CCTAGC
+
FFFFFF
@99770
ACTCGT
+
FFFFFF
@99771
ACTTGT
+
FFFFFF
@99772
ACTGGT
+
FFFFFF
@99773
ACTCGT
+
FFFFFF
@99774
ACGCGT
+
FFFFFF
@99775
ACTCGT
+
FFFFFF
@99776
ACTAGA
+
FFFFFF
@99777
ACTTGT
+
FFFFFF
@99778
ACGTGC
+
FFFFFF
@99779
ACTTGT
+
FFFFFF
@99780
CCTCGT
+
FFFFFF
@99781
ACTAGT
+
FFFFFF
@99782
TCTCGT
+
FFFFFF
@99783
ACTCGT
+
FFFFFF
@99784
TCTAGT
+
FFFFFF
@99785
TCTAGT
+
FFFFFF
@99786
ACGCGT
+
FFFFFF
@99787
ACTCGT
+
FFFFFF
@99788
ACTCGT
+
FFFFFF
@99789
ACGCGT
+
FFFFFF
@99790
ACTCGT
+
FFFFFF
@99791
ACTAGT
+
FFFFFF
@99792
ACTCGG
+
FFFFFF
@99793
ACTCGT
+
FFFFFF
@99794
ACGCGT
+
FFFFFF
@99795
CCTAGG
+
FFFFFF
@99796
ACGCGT
+
FFFFFF
@99797
ACTGGT
+
FFFFFF
@99798
ACTCGT
+
FFFFFF
@99799
ACTTGT
+
FFFFFF
@99800
TCTAGT
+
FFFFFF
@99801
CCTAGT
+
FFFFFF
@99802
ACTCGT
+
FFFFFF
@99803
ACTCGT
+
FFFFFF
@99804
CCTCGT
+
FFFFFF
@99805
CCTCGT
+
FFFFFF
@99806
CCTCGT
+
FFFFFF
@99807
ACGCGT
+
FFFFFF
@99808
ACTCGT
+
FFFFFF
@99809
CCTAGG
+
FFFFFF
@99810
CCTAGC
+
FFFFFF
@99811
CCTAGT
+
FFFFFF
@99812
ACGCGT
+
FFFFFF
@99813
ACTCGT
+
FFFFFF
@99814
ACGCGT
+
FFFFFF
@99815
ACTCGT
+
FFFFFF
@99816
ACTTGT
+
FFFFFF
@99817
ACTCGT
+
FFFFFF
@99818
ACGCGT
+
FFFFFF
@99819
ACTCGT
+
FFFFFF
@99820
TCTAGT
+
FFFFFF
@99821
ACTCGT
+
FFFFFF
@99822
ACTAGT
+
FFFFFF
@99823
ACTCGT
+
FFFFFF
@99824
ACGCGT
+
FFFFFF
@99825
CCTCGT
+
FFFFFF
@99826
ACTTGT
+
FFFFFF
@99827
ACTCGT
+
FFFFFF
@99828
ACTCGT
+
FFFFFF
@99829
CCTAGG
+
FFFFFF
@99830
ACGCGT
+
FFFFFF
@99831
ACTGGT
+
FFFFFF
@99832
ACTAGT
+
FFFFFF
@99833
ACTCGT
+
FFFFFF
@99834
ACTAGT
+
FFFFFF
@99835
ACTCGT
+
FFFFFF
@99836
CCTAGG
+
FFFFFF
@99837
ACTCGT
+
FFFFFF
@99838
ACTCGT
+
FFFFFF
@99839
ACTCGT
+
FFFFFF
@99840
ACTTGT
+
FFFFFF
@99841
ACTAGT
+
FFFFFF
@99842
ACGCGA
+
FFFFFF
@99843
ACTCGT
+
FFFFFF
@99844
ACTTGT
+
FFFFFF
@99845
ACTCGT
+
FFFFFF
@99846
CCTAGG
+
FFFFFF
@99847
ACTCGC
+
FFFFFF
@99848
ACTCGT
+
FFFFFF
@99849
ACGCGT
+
FFFFFF
@99850
CCTAGC
+
FFFFFF
@99851
ACTAGT
+
FFFFFF
@99852
ACTCGT
+
FFFFFF
@99853
ACTTGT
+
FFFFFF
@99854
ACTTGT
+
FFFFFF
@99855
ACTCGT
+
FFFFFF
@99856
CCTAGG
+
FFFFFF
@99857
ACTTGT
+
FFFFFF
@99858
ACTAGT
+
FFFFFF
@99859
ACTCGT
+
FFFFFF
@99860
ACTCGC
+
FFFFFF
@99861
ACTTGT
+
FFFFFF
@99862
ACTAGT
+
FFFFFF
@99863
ACGTGC
+
FFFFFF
@99864
ACTAGT
+
FFFFFF
@99865
ACTAGT
+
FFFFFF
@99866
ACTCGT
+
FFFFFF
@99867
ACTCGT
+
FFFFFF
@99868
ACGAGT
+
FFFFFF
@99869
TCTCGT
+
FFFFFF
@99870
ACTCGT
+
FFFFFF
@99871
ACGCGT
+
FFFFFF
@99872
ACTTGT
+
FFFFFF
@99873
ACTCGT
+
FFFFFF
@99874
ACGTGT
+
FFFFFF
@99875
ACGCGT
+
FFFFFF
@99876
ACTCGC
+
FFFFFF
@99877
ACTCGT
+
FFFFFF
@99878
TCTAGT
+
FFFFFF
@99879
CCTAGG
+
FFFFFF
@99880
TCTAGT
+
FFFFFF
@99881
ACGCGT
+
FFFFFF
@99882
ACTAGT
+
FFFFFF
@99883
ACTTGT
+
FFFFFF
@99884
ACTCGT
+
FFFFFF
@99885
ACGCGT
+
FFFFFF
@99886
ACTAGT
+
FFFFFF
@99887
ACTCGG
+
FFFFFF
@99888
ACGAGT
+
FFFFFF
@99889
ACTAGT
+
FFFFFF
@99890
ACGTGC
+
FFFFFF
@99891
TCTAGT
+
FFFFFF
@99892
ACTCGT
+
FFFFFF
@99893
ACGTGT
+
FFFFFF
@99894
ACTCGT
+
FFFFFF
@99895
TCTGGT
+
FFFFFF
@99896
ACTCGT
+
FFFFFF
@99897
ACTAGT
+
FFFFFF
@99898
ACGCGT
+
FFFFFF
@99899
ACGCGT
+
FFFFFF
@99900
CCTCGT
+
FFFFFF
@99901
CCTCGT
+
FFFFFF
@99902
ACTTGC
+
FFFFFF
@99903
ACTAGT
+
FFFFFF
@99904
ACTCGC
+
FFFFFF
@99905
ACTAGT
+
FFFFFF
@99906
ACTTGG
+
FFFFFF
@99907
ACGTGC
+
FFFFFF
@99908
ACTCGT
+
FFFFFF
@99909
ACGCGT
+
FFFFFF
@99910
ACTCGT
+
FFFFFF
@99911
ACTCGT
+
FFFFFF
@99912
CCTAGG
+
FFFFFF
@99913
ACTCGG
+
FFFFFF
@99914
ACTCGT
+
FFFFFF
@99915
CCTCGC
+
FFFFFF
@99916
CCTCGT
+
FFFFFF
@99917
ACGAGT
+
FFFFFF
@99918
CCTCGC
+
FFFFFF
@99919
ACTAGT
+
FFFFFF
@99920
ACTCGT
+
FFFFFF
@99921
ACTAGT
+
FFFFFF
@99922
ACTAGT
+
FFFFFF
@99923
ACTCGT
+
FFFFFF
@99924
ACTCGT
+
FFFFFF
@99925
CCTCGT
+
FFFFFF
@99926
ACTCGT
+
FFFFFF
@99927
CCTCGT
+
FFFFFF
@99928
ACTCGT
+
FFFFFF
@99929
ACTTGT
+
FFFFFF
@99930
ACTAGC
+
FFFFFF
@99931
CCTAGT
+
FFFFFF
@99932
ACTCGT
+
FFFFFF
@99933
ACTCGT
+
FFFFFF
@99934
ACTCGT
+
FFFFFF
@99935
CCTCGT
+
FFFFFF
@99936
ACGTGC
+
FFFFFF
@99937
ACTCGT
+
FFFFFF
@99938
ACTAGT
+
FFFFFF
@99939
CCTCGT
+
FFFFFF
@99940
CCTCGT
+
FFFFFF
@99941
ACTCGT
+
FFFFFF
@99942
ACTTGT
+
FFFFFF
@99943
CCTAGG
+
FFFFFF
@99944
ACTAGA
+
FFFFFF
@99945
ACTCGT
+
FFFFFF
@99946
ACTTGG
+
FFFFFF
@99947
ACGCGT
+
FFFFFF
@99948
ACTAGT
+
FFFFFF
@99949
ACGCGT
+
FFFFFF
@99950
ACTCGT
+
FFFFFF
@99951
ACGTGC
+
FFFFFF
@99952
ACTCGT
+
FFFFFF
@99953
ACTAGT
+
FFFFFF
@99954
CCTAGG
+
FFFFFF
@99955
CCTCGT
+
FFFFFF
@99956
ACGAGT
+
FFFFFF
@99957
ACTCGC
+
FFFFFF
@99958
ACTTGT
+
FFFFFF
@99959
ACGCGT
+
FFFFFF
@99960
ACTTGT
+
FFFFFF
@99961
ACTCGT
+
FFFFFF
@99962
CCTAGG
+
FFFFFF
@99963
ACTGGT
+
FFFFFF
@99964
ACGAGT
+
FFFFFF
@99965
ACTCGT
+
FFFFFF
@99966
ACTTGT
+
FFFFFF
@99967
CCTAGT
+
FFFFFF
@99968
ACTCGC
+
FFFFFF
@99969
ACTAGT
+
FFFFFF
@99970
ACTGGT
+
FFFFFF
@99971
ACTAGT
+
FFFFFF
@99972
ACTCGT
+
FFFFFF
@99973
ACTTGT
+
FFFFFF
@99974
ACTCGT
+
FFFFFF
@99975
ACTTGT
+
FFFFFF
@99976
ACGCGT
+
FFFFFF
@99977
ACTCGT
+
FFFFFF
@99978
ACTTGG
+
FFFFFF
@99979
CCTCGT
+
FFFFFF
@99980
CCTAGG
+
FFFFFF
@99981
ACTTGC
+
FFFFFF
@99982
ACTCGT
+
FFFFFF
@99983
ACTAGA
+
FFFFFF
@99984
ACTCGT
+
FFFFFF
@99985
ACGCGT
+
FFFFFF
@99986
CCTAGG
+
FFFFFF
@99987
ACTTGT
+
FFFFFF
@99988
ACTCGC
+
FFFFFF
@99989
CCTCGT
+
FFFFFF
@99990
ACGTGC
+
FFFFFF
@99991
ACTAGC
+
FFFFFF
@99992
CCTAGG
+
FFFFFF
@99993
CCTAGG
+
FFFFFF
@99994
ACTCGT
+
FFFFFF
@99995
ACTCGT
+
FFFFFF
@99996
ACGCGT
+
FFFFFF
@99997
ACGAGT
+
FFFFFF
@99998
ACTCGT
+
FFFFFF
@99999
CCTCGT
+
FFFFFF
```
