## Supplemental code for "Non-identifiability and the Blessings of Misspecification in Models of Molecular Fitness": sequences_r0_c0_kmers_0_suf_1.fastq (part 1 of 2)

```
@0
C
+
F
@1
A
+
F
@2
A
+
F
@3
C
+
F
@4
C
+
F
@5
C
+
F
@6
C
+
F
@7
C
+
F
@8
C
+
F
@9
C
+
F
@10
C
+
F
@11
C
+
F
@12
C
+
F
@13
A
+
F
@14
C
+
F
@15
C
+
F
@16
C
+
F
@17
A
+
F
@18
C
+
F
@19
C
+
F
@20
C
+
F
@21
C
+
F
@22
A
+
F
@23
C
+
F
@24
C
+
F
@25
C
+
F
@26
A
+
F
@27
C
+
F
@28
A
+
F
@29
C
+
F
@30
C
+
F
@31
C
+
F
@32
C
+
F
@33
C
+
F
@34
C
+
F
@35
A
+
F
@36
C
+
F
@37
C
+
F
@38
A
+
F
@39
C
+
F
@40
C
+
F
@41
C
+
F
@42
C
+
F
@43
A
+
F
@44
C
+
F
@45
C
+
F
@46
C
+
F
@47
C
+
F
@48
C
+
F
@49
C
+
F
@50
C
+
F
@51
C
+
F
@52
C
+
F
@53
C
+
F
@54
C
+
F
@55
C
+
F
@56
C
+
F
@57
C
+
F
@58
C
+
F
@59
C
+
F
@60
C
+
F
@61
C
+
F
@62
C
+
F
@63
A
+
F
@64
C
+
F
@65
C
+
F
@66
C
+
F
@67
C
+
F
@68
A
+
F
@69
C
+
F
@70
A
+
F
@71
C
+
F
@72
C
+
F
@73
C
+
F
@74
C
+
F
@75
A
+
F
@76
C
+
F
@77
C
+
F
@78
A
+
F
@79
C
+
F
@80
C
+
F
@81
C
+
F
@82
C
+
F
@83
C
+
F
@84
C
+
F
@85
C
+
F
@86
A
+
F
@87
C
+
F
@88
C
+
F
@89
C
+
F
@90
C
+
F
@91
C
+
F
@92
C
+
F
@93
A
+
F
@94
A
+
F
@95
C
+
F
@96
C
+
F
@97
C
+
F
@98
C
+
F
@99
A
+
F
@100
C
+
F
@101
C
+
F
@102
A
+
F
@103
C
+
F
@104
C
+
F
@105
A
+
F
@106
C
+
F
@107
C
+
F
@108
C
+
F
@109
C
+
F
@110
C
+
F
@111
C
+
F
@112
C
+
F
@113
C
+
F
@114
A
+
F
@115
C
+
F
@116
C
+
F
@117
C
+
F
@118
C
+
F
@119
A
+
F
@120
C
+
F
@121
C
+
F
@122
C
+
F
@123
C
+
F
@124
A
+
F
@125
C
+
F
@126
C
+
F
@127
C
+
F
@128
C
+
F
@129
C
+
F
@130
C
+
F
@131
C
+
F
@132
C
+
F
@133
C
+
F
@134
A
+
F
@135
C
+
F
@136
C
+
F
@137
C
+
F
@138
C
+
F
@139
C
+
F
@140
C
+
F
@141
C
+
F
@142
C
+
F
@143
C
+
F
@144
C
+
F
@145
C
+
F
@146
C
+
F
@147
A
+
F
@148
C
+
F
@149
C
+
F
@150
C
+
F
@151
C
+
F
@152
C
+
F
@153
C
+
F
@154
C
+
F
@155
C
+
F
@156
C
+
F
@157
C
+
F
@158
A
+
F
@159
C
+
F
@160
C
+
F
@161
C
+
F
@162
A
+
F
@163
C
+
F
@164
C
+
F
@165
C
+
F
@166
C
+
F
@167
C
+
F
@168
A
+
F
@169
C
+
F
@170
C
+
F
@171
C
+
F
@172
C
+
F
@173
A
+
F
@174
A
+
F
@175
C
+
F
@176
C
+
F
@177
C
+
F
@178
C
+
F
@179
C
+
F
@180
C
+
F
@181
C
+
F
@182
C
+
F
@183
C
+
F
@184
A
+
F
@185
C
+
F
@186
C
+
F
@187
C
+
F
@188
C
+
F
@189
C
+
F
@190
C
+
F
@191
C
+
F
@192
C
+
F
@193
C
+
F
@194
C
+
F
@195
C
+
F
@196
C
+
F
@197
C
+
F
@198
C
+
F
@199
C
+
F
@200
C
+
F
@201
C
+
F
@202
C
+
F
@203
C
+
F
@204
A
+
F
@205
A
+
F
@206
C
+
F
@207
C
+
F
@208
A
+
F
@209
C
+
F
@210
C
+
F
@211
C
+
F
@212
C
+
F
@213
A
+
F
@214
A
+
F
@215
A
+
F
@216
C
+
F
@217
C
+
F
@218
A
+
F
@219
C
+
F
@220
A
+
F
@221
C
+
F
@222
C
+
F
@223
C
+
F
@224
C
+
F
@225
C
+
F
@226
C
+
F
@227
C
+
F
@228
C
+
F
@229
C
+
F
@230
A
+
F
@231
C
+
F
@232
A
+
F
@233
C
+
F
@234
C
+
F
@235
C
+
F
@236
C
+
F
@237
C
+
F
@238
C
+
F
@239
C
+
F
@240
C
+
F
@241
C
+
F
@242
A
+
F
@243
C
+
F
@244
C
+
F
@245
C
+
F
@246
C
+
F
@247
C
+
F
@248
A
+
F
@249
C
+
F
@250
C
+
F
@251
C
+
F
@252
C
+
F
@253
A
+
F
@254
C
+
F
@255
A
+
F
@256
A
+
F
@257
C
+
F
@258
C
+
F
@259
C
+
F
@260
C
+
F
@261
C
+
F
@262
C
+
F
@263
C
+
F
@264
A
+
F
@265
A
+
F
@266
C
+
F
@267
C
+
F
@268
C
+
F
@269
C
+
F
@270
C
+
F
@271
C
+
F
@272
C
+
F
@273
C
+
F
@274
C
+
F
@275
C
+
F
@276
C
+
F
@277
C
+
F
@278
C
+
F
@279
C
+
F
@280
A
+
F
@281
C
+
F
@282
C
+
F
@283
C
+
F
@284
C
+
F
@285
C
+
F
@286
C
+
F
@287
C
+
F
@288
C
+
F
@289
A
+
F
@290
C
+
F
@291
C
+
F
@292
C
+
F
@293
C
+
F
@294
C
+
F
@295
C
+
F
@296
C
+
F
@297
C
+
F
@298
C
+
F
@299
C
+
F
@300
C
+
F
@301
C
+
F
@302
C
+
F
@303
C
+
F
@304
C
+
F
@305
A
+
F
@306
C
+
F
@307
C
+
F
@308
C
+
F
@309
A
+
F
@310
C
+
F
@311
C
+
F
@312
A
+
F
@313
A
+
F
@314
C
+
F
@315
C
+
F
@316
C
+
F
@317
C
+
F
@318
C
+
F
@319
C
+
F
@320
C
+
F
@321
C
+
F
@322
A
+
F
@323
C
+
F
@324
C
+
F
@325
C
+
F
@326
C
+
F
@327
C
+
F
@328
C
+
F
@329
C
+
F
@330
C
+
F
@331
A
+
F
@332
A
+
F
@333
C
+
F
@334
C
+
F
@335
C
+
F
@336
C
+
F
@337
C
+
F
@338
C
+
F
@339
C
+
F
@340
C
+
F
@341
A
+
F
@342
C
+
F
@343
C
+
F
@344
C
+
F
@345
C
+
F
@346
C
+
F
@347
C
+
F
@348
C
+
F
@349
A
+
F
@350
A
+
F
@351
C
+
F
@352
C
+
F
@353
C
+
F
@354
C
+
F
@355
C
+
F
@356
A
+
F
@357
A
+
F
@358
C
+
F
@359
A
+
F
@360
C
+
F
@361
C
+
F
@362
C
+
F
@363
C
+
F
@364
C
+
F
@365
C
+
F
@366
A
+
F
@367
C
+
F
@368
A
+
F
@369
A
+
F
@370
C
+
F
@371
C
+
F
@372
C
+
F
@373
C
+
F
@374
C
+
F
@375
C
+
F
@376
C
+
F
@377
A
+
F
@378
C
+
F
@379
C
+
F
@380
C
+
F
@381
C
+
F
@382
C
+
F
@383
C
+
F
@384
C
+
F
@385
C
+
F
@386
C
+
F
@387
C
+
F
@388
C
+
F
@389
C
+
F
@390
C
+
F
@391
C
+
F
@392
C
+
F
@393
C
+
F
@394
C
+
F
@395
C
+
F
@396
C
+
F
@397
C
+
F
@398
C
+
F
@399
C
+
F
@400
C
+
F
@401
C
+
F
@402
C
+
F
@403
C
+
F
@404
C
+
F
@405
C
+
F
@406
C
+
F
@407
C
+
F
@408
C
+
F
@409
C
+
F
@410
C
+
F
@411
C
+
F
@412
A
+
F
@413
A
+
F
@414
C
+
F
@415
C
+
F
@416
C
+
F
@417
C
+
F
@418
A
+
F
@419
C
+
F
@420
C
+
F
@421
C
+
F
@422
A
+
F
@423
C
+
F
@424
A
+
F
@425
C
+
F
@426
C
+
F
@427
C
+
F
@428
C
+
F
@429
C
+
F
@430
C
+
F
@431
A
+
F
@432
C
+
F
@433
C
+
F
@434
C
+
F
@435
C
+
F
@436
C
+
F
@437
C
+
F
@438
C
+
F
@439
C
+
F
@440
C
+
F
@441
C
+
F
@442
C
+
F
@443
C
+
F
@444
C
+
F
@445
C
+
F
@446
C
+
F
@447
C
+
F
@448
C
+
F
@449
C
+
F
@450
C
+
F
@451
A
+
F
@452
C
+
F
@453
A
+
F
@454
C
+
F
@455
C
+
F
@456
C
+
F
@457
C
+
F
@458
C
+
F
@459
C
+
F
@460
A
+
F
@461
A
+
F
@462
C
+
F
@463
C
+
F
@464
C
+
F
@465
C
+
F
@466
C
+
F
@467
C
+
F
@468
C
+
F
@469
C
+
F
@470
C
+
F
@471
C
+
F
@472
C
+
F
@473
C
+
F
@474
C
+
F
@475
C
+
F
@476
C
+
F
@477
C
+
F
@478
C
+
F
@479
C
+
F
@480
C
+
F
@481
C
+
F
@482
C
+
F
@483
C
+
F
@484
C
+
F
@485
C
+
F
@486
C
+
F
@487
A
+
F
@488
A
+
F
@489
C
+
F
@490
C
+
F
@491
C
+
F
@492
A
+
F
@493
A
+
F
@494
C
+
F
@495
C
+
F
@496
C
+
F
@497
C
+
F
@498
C
+
F
@499
C
+
F
@500
C
+
F
@501
C
+
F
@502
C
+
F
@503
C
+
F
@504
A
+
F
@505
C
+
F
@506
C
+
F
@507
C
+
F
@508
A
+
F
@509
C
+
F
@510
C
+
F
@511
A
+
F
@512
C
+
F
@513
C
+
F
@514
A
+
F
@515
C
+
F
@516
C
+
F
@517
C
+
F
@518
C
+
F
@519
C
+
F
@520
C
+
F
@521
A
+
F
@522
C
+
F
@523
C
+
F
@524
C
+
F
@525
C
+
F
@526
A
+
F
@527
C
+
F
@528
C
+
F
@529
C
+
F
@530
C
+
F
@531
A
+
F
@532
C
+
F
@533
C
+
F
@534
A
+
F
@535
C
+
F
@536
C
+
F
@537
C
+
F
@538
C
+
F
@539
A
+
F
@540
C
+
F
@541
C
+
F
@542
C
+
F
@543
C
+
F
@544
C
+
F
@545
C
+
F
@546
C
+
F
@547
C
+
F
@548
A
+
F
@549
C
+
F
@550
C
+
F
@551
C
+
F
@552
C
+
F
@553
C
+
F
@554
C
+
F
@555
C
+
F
@556
C
+
F
@557
C
+
F
@558
C
+
F
@559
C
+
F
@560
C
+
F
@561
C
+
F
@562
A
+
F
@563
C
+
F
@564
C
+
F
@565
C
+
F
@566
A
+
F
@567
A
+
F
@568
C
+
F
@569
C
+
F
@570
C
+
F
@571
C
+
F
@572
C
+
F
@573
C
+
F
@574
C
+
F
@575
C
+
F
@576
C
+
F
@577
C
+
F
@578
C
+
F
@579
C
+
F
@580
C
+
F
@581
A
+
F
@582
A
+
F
@583
A
+
F
@584
C
+
F
@585
C
+
F
@586
C
+
F
@587
C
+
F
@588
C
+
F
@589
C
+
F
@590
C
+
F
@591
A
+
F
@592
C
+
F
@593
C
+
F
@594
C
+
F
@595
A
+
F
@596
C
+
F
@597
C
+
F
@598
C
+
F
@599
C
+
F
@600
C
+
F
@601
C
+
F
@602
C
+
F
@603
C
+
F
@604
C
+
F
@605
C
+
F
@606
A
+
F
@607
A
+
F
@608
A
+
F
@609
C
+
F
@610
C
+
F
@611
C
+
F
@612
C
+
F
@613
C
+
F
@614
C
+
F
@615
C
+
F
@616
C
+
F
@617
C
+
F
@618
A
+
F
@619
A
+
F
@620
A
+
F
@621
C
+
F
@622
C
+
F
@623
A
+
F
@624
C
+
F
@625
C
+
F
@626
C
+
F
@627
C
+
F
@628
C
+
F
@629
C
+
F
@630
C
+
F
@631
C
+
F
@632
C
+
F
@633
C
+
F
@634
C
+
F
@635
C
+
F
@636
C
+
F
@637
C
+
F
@638
C
+
F
@639
A
+
F
@640
A
+
F
@641
C
+
F
@642
C
+
F
@643
C
+
F
@644
C
+
F
@645
C
+
F
@646
C
+
F
@647
A
+
F
@648
C
+
F
@649
C
+
F
@650
C
+
F
@651
C
+
F
@652
C
+
F
@653
C
+
F
@654
C
+
F
@655
C
+
F
@656
C
+
F
@657
C
+
F
@658
A
+
F
@659
C
+
F
@660
C
+
F
@661
C
+
F
@662
C
+
F
@663
C
+
F
@664
C
+
F
@665
C
+
F
@666
A
+
F
@667
A
+
F
@668
A
+
F
@669
C
+
F
@670
C
+
F
@671
C
+
F
@672
C
+
F
@673
A
+
F
@674
C
+
F
@675
A
+
F
@676
C
+
F
@677
A
+
F
@678
C
+
F
@679
C
+
F
@680
C
+
F
@681
A
+
F
@682
C
+
F
@683
C
+
F
@684
C
+
F
@685
C
+
F
@686
A
+
F
@687
C
+
F
@688
C
+
F
@689
A
+
F
@690
C
+
F
@691
C
+
F
@692
A
+
F
@693
C
+
F
@694
C
+
F
@695
A
+
F
@696
C
+
F
@697
C
+
F
@698
C
+
F
@699
C
+
F
@700
C
+
F
@701
C
+
F
@702
C
+
F
@703
C
+
F
@704
A
+
F
@705
C
+
F
@706
C
+
F
@707
C
+
F
@708
C
+
F
@709
C
+
F
@710
C
+
F
@711
A
+
F
@712
C
+
F
@713
C
+
F
@714
C
+
F
@715
C
+
F
@716
A
+
F
@717
C
+
F
@718
C
+
F
@719
C
+
F
@720
C
+
F
@721
C
+
F
@722
C
+
F
@723
C
+
F
@724
A
+
F
@725
C
+
F
@726
A
+
F
@727
C
+
F
@728
C
+
F
@729
C
+
F
@730
C
+
F
@731
C
+
F
@732
C
+
F
@733
C
+
F
@734
C
+
F
@735
C
+
F
@736
C
+
F
@737
C
+
F
@738
C
+
F
@739
C
+
F
@740
C
+
F
@741
C
+
F
@742
C
+
F
@743
C
+
F
@744
C
+
F
@745
A
+
F
@746
C
+
F
@747
C
+
F
@748
C
+
F
@749
C
+
F
@750
C
+
F
@751
A
+
F
@752
C
+
F
@753
C
+
F
@754
C
+
F
@755
A
+
F
@756
C
+
F
@757
C
+
F
@758
C
+
F
@759
C
+
F
@760
A
+
F
@761
A
+
F
@762
C
+
F
@763
C
+
F
@764
C
+
F
@765
C
+
F
@766
C
+
F
@767
C
+
F
@768
C
+
F
@769
C
+
F
@770
C
+
F
@771
C
+
F
@772
C
+
F
@773
A
+
F
@774
C
+
F
@775
C
+
F
@776
C
+
F
@777
C
+
F
@778
C
+
F
@779
C
+
F
@780
C
+
F
@781
C
+
F
@782
C
+
F
@783
C
+
F
@784
C
+
F
@785
C
+
F
@786
A
+
F
@787
C
+
F
@788
C
+
F
@789
C
+
F
@790
C
+
F
@791
C
+
F
@792
C
+
F
@793
C
+
F
@794
A
+
F
@795
C
+
F
@796
C
+
F
@797
C
+
F
@798
C
+
F
@799
A
+
F
@800
C
+
F
@801
C
+
F
@802
A
+
F
@803
C
+
F
@804
C
+
F
@805
C
+
F
@806
C
+
F
@807
C
+
F
@808
C
+
F
@809
C
+
F
@810
C
+
F
@811
A
+
F
@812
C
+
F
@813
C
+
F
@814
C
+
F
@815
C
+
F
@816
C
+
F
@817
C
+
F
@818
A
+
F
@819
C
+
F
@820
C
+
F
@821
C
+
F
@822
C
+
F
@823
C
+
F
@824
C
+
F
@825
C
+
F
@826
C
+
F
@827
C
+
F
@828
C
+
F
@829
C
+
F
@830
C
+
F
@831
A
+
F
@832
A
+
F
@833
C
+
F
@834
C
+
F
@835
C
+
F
@836
A
+
F
@837
C
+
F
@838
C
+
F
@839
A
+
F
@840
C
+
F
@841
A
+
F
@842
A
+
F
@843
C
+
F
@844
C
+
F
@845
C
+
F
@846
C
+
F
@847
C
+
F
@848
C
+
F
@849
C
+
F
@850
A
+
F
@851
C
+
F
@852
C
+
F
@853
A
+
F
@854
C
+
F
@855
C
+
F
@856
A
+
F
@857
C
+
F
@858
C
+
F
@859
A
+
F
@860
A
+
F
@861
C
+
F
@862
C
+
F
@863
A
+
F
@864
C
+
F
@865
C
+
F
@866
C
+
F
@867
C
+
F
@868
C
+
F
@869
A
+
F
@870
C
+
F
@871
C
+
F
@872
C
+
F
@873
C
+
F
@874
C
+
F
@875
C
+
F
@876
C
+
F
@877
C
+
F
@878
A
+
F
@879
A
+
F
@880
A
+
F
@881
C
+
F
@882
C
+
F
@883
C
+
F
@884
A
+
F
@885
C
+
F
@886
C
+
F
@887
C
+
F
@888
C
+
F
@889
C
+
F
@890
C
+
F
@891
C
+
F
@892
C
+
F
@893
C
+
F
@894
C
+
F
@895
A
+
F
@896
C
+
F
@897
C
+
F
@898
C
+
F
@899
A
+
F
@900
C
+
F
@901
A
+
F
@902
C
+
F
@903
C
+
F
@904
C
+
F
@905
C
+
F
@906
C
+
F
@907
C
+
F
@908
A
+
F
@909
C
+
F
@910
A
+
F
@911
C
+
F
@912
C
+
F
@913
A
+
F
@914
C
+
F
@915
A
+
F
@916
C
+
F
@917
C
+
F
@918
C
+
F
@919
C
+
F
@920
A
+
F
@921
C
+
F
@922
A
+
F
@923
C
+
F
@924
C
+
F
@925
C
+
F
@926
C
+
F
@927
C
+
F
@928
C
+
F
@929
C
+
F
@930
C
+
F
@931
C
+
F
@932
A
+
F
@933
A
+
F
@934
C
+
F
@935
C
+
F
@936
C
+
F
@937
C
+
F
@938
C
+
F
@939
C
+
F
@940
C
+
F
@941
C
+
F
@942
C
+
F
@943
C
+
F
@944
A
+
F
@945
C
+
F
@946
C
+
F
@947
C
+
F
@948
C
+
F
@949
C
+
F
@950
C
+
F
@951
C
+
F
@952
C
+
F
@953
C
+
F
@954
C
+
F
@955
A
+
F
@956
C
+
F
@957
C
+
F
@958
C
+
F
@959
C
+
F
@960
C
+
F
@961
C
+
F
@962
C
+
F
@963
C
+
F
@964
A
+
F
@965
C
+
F
@966
C
+
F
@967
C
+
F
@968
C
+
F
@969
C
+
F
@970
A
+
F
@971
C
+
F
@972
A
+
F
@973
C
+
F
@974
C
+
F
@975
C
+
F
@976
C
+
F
@977
C
+
F
@978
C
+
F
@979
C
+
F
@980
A
+
F
@981
A
+
F
@982
C
+
F
@983
C
+
F
@984
C
+
F
@985
C
+
F
@986
C
+
F
@987
C
+
F
@988
A
+
F
@989
C
+
F
@990
C
+
F
@991
C
+
F
@992
A
+
F
@993
C
+
F
@994
A
+
F
@995
C
+
F
@996
A
+
F
@997
A
+
F
@998
A
+
F
@999
C
+
F
@1000
A
+
F
@1001
A
+
F
@1002
C
+
F
@1003
A
+
F
@1004
C
+
F
@1005
C
+
F
@1006
C
+
F
@1007
C
+
F
@1008
C
+
F
@1009
C
+
F
@1010
C
+
F
@1011
C
+
F
@1012
C
+
F
@1013
C
+
F
@1014
C
+
F
@1015
C
+
F
@1016
C
+
F
@1017
C
+
F
@1018
C
+
F
@1019
C
+
F
@1020
C
+
F
@1021
C
+
F
@1022
C
+
F
@1023
C
+
F
@1024
C
+
F
@1025
C
+
F
@1026
C
+
F
@1027
C
+
F
@1028
C
+
F
@1029
C
+
F
@1030
A
+
F
@1031
A
+
F
@1032
C
+
F
@1033
C
+
F
@1034
C
+
F
@1035
C
+
F
@1036
C
+
F
@1037
C
+
F
@1038
C
+
F
@1039
A
+
F
@1040
C
+
F
@1041
C
+
F
@1042
C
+
F
@1043
C
+
F
@1044
C
+
F
@1045
C
+
F
@1046
C
+
F
@1047
C
+
F
@1048
A
+
F
@1049
A
+
F
@1050
C
+
F
@1051
C
+
F
@1052
C
+
F
@1053
A
+
F
@1054
A
+
F
@1055
C
+
F
@1056
A
+
F
@1057
C
+
F
@1058
C
+
F
@1059
A
+
F
@1060
A
+
F
@1061
C
+
F
@1062
A
+
F
@1063
C
+
F
@1064
C
+
F
@1065
C
+
F
@1066
C
+
F
@1067
A
+
F
@1068
A
+
F
@1069
C
+
F
@1070
C
+
F
@1071
C
+
F
@1072
C
+
F
@1073
A
+
F
@1074
C
+
F
@1075
C
+
F
@1076
C
+
F
@1077
A
+
F
@1078
C
+
F
@1079
C
+
F
@1080
C
+
F
@1081
A
+
F
@1082
C
+
F
@1083
C
+
F
@1084
C
+
F
@1085
A
+
F
@1086
C
+
F
@1087
C
+
F
@1088
C
+
F
@1089
C
+
F
@1090
C
+
F
@1091
C
+
F
@1092
C
+
F
@1093
C
+
F
@1094
C
+
F
@1095
A
+
F
@1096
C
+
F
@1097
C
+
F
@1098
C
+
F
@1099
C
+
F
@1100
A
+
F
@1101
C
+
F
@1102
C
+
F
@1103
C
+
F
@1104
C
+
F
@1105
A
+
F
@1106
C
+
F
@1107
C
+
F
@1108
A
+
F
@1109
A
+
F
@1110
C
+
F
@1111
C
+
F
@1112
C
+
F
@1113
C
+
F
@1114
A
+
F
@1115
C
+
F
@1116
A
+
F
@1117
C
+
F
@1118
C
+
F
@1119
C
+
F
@1120
C
+
F
@1121
C
+
F
@1122
C
+
F
@1123
C
+
F
@1124
C
+
F
@1125
A
+
F
@1126
C
+
F
@1127
C
+
F
@1128
C
+
F
@1129
C
+
F
@1130
C
+
F
@1131
C
+
F
@1132
C
+
F
@1133
A
+
F
@1134
A
+
F
@1135
C
+
F
@1136
C
+
F
@1137
A
+
F
@1138
A
+
F
@1139
C
+
F
@1140
C
+
F
@1141
C
+
F
@1142
A
+
F
@1143
A
+
F
@1144
C
+
F
@1145
C
+
F
@1146
C
+
F
@1147
C
+
F
@1148
C
+
F
@1149
C
+
F
@1150
C
+
F
@1151
C
+
F
@1152
C
+
F
@1153
A
+
F
@1154
C
+
F
@1155
C
+
F
@1156
C
+
F
@1157
C
+
F
@1158
A
+
F
@1159
C
+
F
@1160
C
+
F
@1161
C
+
F
@1162
C
+
F
@1163
C
+
F
@1164
C
+
F
@1165
A
+
F
@1166
C
+
F
@1167
C
+
F
@1168
C
+
F
@1169
C
+
F
@1170
C
+
F
@1171
C
+
F
@1172
C
+
F
@1173
A
+
F
@1174
C
+
F
@1175
A
+
F
@1176
C
+
F
@1177
C
+
F
@1178
C
+
F
@1179
C
+
F
@1180
C
+
F
@1181
A
+
F
@1182
C
+
F
@1183
C
+
F
@1184
C
+
F
@1185
C
+
F
@1186
C
+
F
@1187
C
+
F
@1188
C
+
F
@1189
C
+
F
@1190
C
+
F
@1191
C
+
F
@1192
C
+
F
@1193
C
+
F
@1194
C
+
F
@1195
C
+
F
@1196
C
+
F
@1197
C
+
F
@1198
C
+
F
@1199
C
+
F
@1200
C
+
F
@1201
C
+
F
@1202
C
+
F
@1203
C
+
F
@1204
C
+
F
@1205
C
+
F
@1206
C
+
F
@1207
C
+
F
@1208
C
+
F
@1209
C
+
F
@1210
C
+
F
@1211
C
+
F
@1212
C
+
F
@1213
C
+
F
@1214
C
+
F
@1215
A
+
F
@1216
C
+
F
@1217
C
+
F
@1218
C
+
F
@1219
C
+
F
@1220
C
+
F
@1221
C
+
F
@1222
A
+
F
@1223
C
+
F
@1224
A
+
F
@1225
A
+
F
@1226
C
+
F
@1227
C
+
F
@1228
C
+
F
@1229
C
+
F
@1230
C
+
F
@1231
C
+
F
@1232
A
+
F
@1233
C
+
F
@1234
A
+
F
@1235
C
+
F
@1236
C
+
F
@1237
A
+
F
@1238
C
+
F
@1239
A
+
F
@1240
C
+
F
@1241
C
+
F
@1242
A
+
F
@1243
C
+
F
@1244
C
+
F
@1245
C
+
F
@1246
C
+
F
@1247
C
+
F
@1248
A
+
F
@1249
C
+
F
@1250
C
+
F
@1251
C
+
F
@1252
C
+
F
@1253
C
+
F
@1254
A
+
F
@1255
C
+
F
@1256
C
+
F
@1257
C
+
F
@1258
C
+
F
@1259
C
+
F
@1260
C
+
F
@1261
C
+
F
@1262
C
+
F
@1263
C
+
F
@1264
C
+
F
@1265
C
+
F
@1266
C
+
F
@1267
C
+
F
@1268
A
+
F
@1269
A
+
F
@1270
C
+
F
@1271
C
+
F
@1272
C
+
F
@1273
C
+
F
@1274
C
+
F
@1275
A
+
F
@1276
A
+
F
@1277
C
+
F
@1278
C
+
F
@1279
C
+
F
@1280
C
+
F
@1281
C
+
F
@1282
C
+
F
@1283
C
+
F
@1284
A
+
F
@1285
A
+
F
@1286
C
+
F
@1287
C
+
F
@1288
C
+
F
@1289
C
+
F
@1290
C
+
F
@1291
C
+
F
@1292
C
+
F
@1293
A
+
F
@1294
C
+
F
@1295
C
+
F
@1296
C
+
F
@1297
C
+
F
@1298
C
+
F
@1299
C
+
F
@1300
C
+
F
@1301
C
+
F
@1302
C
+
F
@1303
A
+
F
@1304
C
+
F
@1305
C
+
F
@1306
C
+
F
@1307
C
+
F
@1308
C
+
F
@1309
C
+
F
@1310
C
+
F
@1311
C
+
F
@1312
C
+
F
@1313
C
+
F
@1314
C
+
F
@1315
C
+
F
@1316
C
+
F
@1317
A
+
F
@1318
C
+
F
@1319
C
+
F
@1320
A
+
F
@1321
C
+
F
@1322
C
+
F
@1323
A
+
F
@1324
A
+
F
@1325
A
+
F
@1326
C
+
F
@1327
C
+
F
@1328
C
+
F
@1329
C
+
F
@1330
C
+
F
@1331
C
+
F
@1332
C
+
F
@1333
C
+
F
@1334
A
+
F
@1335
C
+
F
@1336
C
+
F
@1337
A
+
F
@1338
C
+
F
@1339
C
+
F
@1340
C
+
F
@1341
C
+
F
@1342
C
+
F
@1343
C
+
F
@1344
C
+
F
@1345
C
+
F
@1346
C
+
F
@1347
C
+
F
@1348
C
+
F
@1349
A
+
F
@1350
C
+
F
@1351
C
+
F
@1352
C
+
F
@1353
C
+
F
@1354
C
+
F
@1355
A
+
F
@1356
C
+
F
@1357
A
+
F
@1358
A
+
F
@1359
C
+
F
@1360
C
+
F
@1361
A
+
F
@1362
C
+
F
@1363
C
+
F
@1364
C
+
F
@1365
C
+
F
@1366
C
+
F
@1367
C
+
F
@1368
C
+
F
@1369
C
+
F
@1370
C
+
F
@1371
C
+
F
@1372
C
+
F
@1373
C
+
F
@1374
C
+
F
@1375
C
+
F
@1376
C
+
F
@1377
A
+
F
@1378
C
+
F
@1379
C
+
F
@1380
C
+
F
@1381
C
+
F
@1382
A
+
F
@1383
C
+
F
@1384
C
+
F
@1385
C
+
F
@1386
C
+
F
@1387
A
+
F
@1388
C
+
F
@1389
C
+
F
@1390
C
+
F
@1391
A
+
F
@1392
A
+
F
@1393
A
+
F
@1394
C
+
F
@1395
C
+
F
@1396
A
+
F
@1397
C
+
F
@1398
C
+
F
@1399
C
+
F
@1400
C
+
F
@1401
A
+
F
@1402
C
+
F
@1403
C
+
F
@1404
C
+
F
@1405
C
+
F
@1406
C
+
F
@1407
A
+
F
@1408
C
+
F
@1409
C
+
F
@1410
A
+
F
@1411
C
+
F
@1412
C
+
F
@1413
C
+
F
@1414
C
+
F
@1415
C
+
F
@1416
C
+
F
@1417
C
+
F
@1418
C
+
F
@1419
C
+
F
@1420
C
+
F
@1421
A
+
F
@1422
C
+
F
@1423
C
+
F
@1424
C
+
F
@1425
C
+
F
@1426
C
+
F
@1427
A
+
F
@1428
C
+
F
@1429
C
+
F
@1430
C
+
F
@1431
A
+
F
@1432
C
+
F
@1433
C
+
F
@1434
A
+
F
@1435
A
+
F
@1436
C
+
F
@1437
A
+
F
@1438
C
+
F
@1439
C
+
F
@1440
A
+
F
@1441
C
+
F
@1442
C
+
F
@1443
C
+
F
@1444
C
+
F
@1445
C
+
F
@1446
A
+
F
@1447
C
+
F
@1448
C
+
F
@1449
A
+
F
@1450
C
+
F
@1451
C
+
F
@1452
C
+
F
@1453
C
+
F
@1454
C
+
F
@1455
C
+
F
@1456
A
+
F
@1457
C
+
F
@1458
C
+
F
@1459
C
+
F
@1460
A
+
F
@1461
C
+
F
@1462
C
+
F
@1463
A
+
F
@1464
C
+
F
@1465
C
+
F
@1466
C
+
F
@1467
C
+
F
@1468
A
+
F
@1469
C
+
F
@1470
C
+
F
@1471
C
+
F
@1472
C
+
F
@1473
C
+
F
@1474
C
+
F
@1475
C
+
F
@1476
C
+
F
@1477
A
+
F
@1478
C
+
F
@1479
C
+
F
@1480
C
+
F
@1481
A
+
F
@1482
A
+
F
@1483
C
+
F
@1484
A
+
F
@1485
C
+
F
@1486
A
+
F
@1487
C
+
F
@1488
C
+
F
@1489
C
+
F
@1490
C
+
F
@1491
C
+
F
@1492
C
+
F
@1493
C
+
F
@1494
A
+
F
@1495
C
+
F
@1496
C
+
F
@1497
C
+
F
@1498
C
+
F
@1499
C
+
F
@1500
C
+
F
@1501
C
+
F
@1502
C
+
F
@1503
A
+
F
@1504
C
+
F
@1505
C
+
F
@1506
C
+
F
@1507
C
+
F
@1508
C
+
F
@1509
A
+
F
@1510
C
+
F
@1511
C
+
F
@1512
C
+
F
@1513
C
+
F
@1514
C
+
F
@1515
C
+
F
@1516
C
+
F
@1517
C
+
F
@1518
A
+
F
@1519
C
+
F
@1520
C
+
F
@1521
C
+
F
@1522
A
+
F
@1523
C
+
F
@1524
C
+
F
@1525
C
+
F
@1526
C
+
F
@1527
C
+
F
@1528
C
+
F
@1529
C
+
F
@1530
C
+
F
@1531
C
+
F
@1532
A
+
F
@1533
C
+
F
@1534
C
+
F
@1535
C
+
F
@1536
A
+
F
@1537
C
+
F
@1538
C
+
F
@1539
C
+
F
@1540
C
+
F
@1541
C
+
F
@1542
C
+
F
@1543
C
+
F
@1544
A
+
F
@1545
C
+
F
@1546
C
+
F
@1547
C
+
F
@1548
C
+
F
@1549
A
+
F
@1550
C
+
F
@1551
C
+
F
@1552
A
+
F
@1553
A
+
F
@1554
C
+
F
@1555
C
+
F
@1556
C
+
F
@1557
A
+
F
@1558
C
+
F
@1559
C
+
F
@1560
C
+
F
@1561
C
+
F
@1562
C
+
F
@1563
C
+
F
@1564
C
+
F
@1565
C
+
F
@1566
C
+
F
@1567
A
+
F
@1568
C
+
F
@1569
C
+
F
@1570
A
+
F
@1571
A
+
F
@1572
C
+
F
@1573
C
+
F
@1574
C
+
F
@1575
C
+
F
@1576
C
+
F
@1577
C
+
F
@1578
C
+
F
@1579
C
+
F
@1580
C
+
F
@1581
C
+
F
@1582
C
+
F
@1583
C
+
F
@1584
C
+
F
@1585
C
+
F
@1586
C
+
F
@1587
C
+
F
@1588
C
+
F
@1589
C
+
F
@1590
C
+
F
@1591
C
+
F
@1592
C
+
F
@1593
C
+
F
@1594
C
+
F
@1595
C
+
F
@1596
C
+
F
@1597
C
+
F
@1598
C
+
F
@1599
C
+
F
@1600
C
+
F
@1601
C
+
F
@1602
C
+
F
@1603
C
+
F
@1604
C
+
F
@1605
C
+
F
@1606
C
+
F
@1607
A
+
F
@1608
C
+
F
@1609
C
+
F
@1610
C
+
F
@1611
C
+
F
@1612
C
+
F
@1613
C
+
F
@1614
C
+
F
@1615
C
+
F
@1616
A
+
F
@1617
A
+
F
@1618
C
+
F
@1619
A
+
F
@1620
C
+
F
@1621
C
+
F
@1622
C
+
F
@1623
C
+
F
@1624
C
+
F
@1625
C
+
F
@1626
C
+
F
@1627
C
+
F
@1628
C
+
F
@1629
A
+
F
@1630
A
+
F
@1631
C
+
F
@1632
C
+
F
@1633
C
+
F
@1634
A
+
F
@1635
C
+
F
@1636
A
+
F
@1637
C
+
F
@1638
C
+
F
@1639
C
+
F
@1640
C
+
F
@1641
C
+
F
@1642
C
+
F
@1643
C
+
F
@1644
C
+
F
@1645
C
+
F
@1646
C
+
F
@1647
A
+
F
@1648
C
+
F
@1649
C
+
F
@1650
C
+
F
@1651
C
+
F
@1652
C
+
F
@1653
C
+
F
@1654
C
+
F
@1655
C
+
F
@1656
C
+
F
@1657
C
+
F
@1658
C
+
F
@1659
C
+
F
@1660
C
+
F
@1661
A
+
F
@1662
C
+
F
@1663
C
+
F
@1664
C
+
F
@1665
C
+
F
@1666
C
+
F
@1667
C
+
F
@1668
C
+
F
@1669
C
+
F
@1670
C
+
F
@1671
C
+
F
@1672
C
+
F
@1673
C
+
F
@1674
A
+
F
@1675
C
+
F
@1676
C
+
F
@1677
C
+
F
@1678
C
+
F
@1679
C
+
F
@1680
A
+
F
@1681
C
+
F
@1682
C
+
F
@1683
C
+
F
@1684
C
+
F
@1685
A
+
F
@1686
C
+
F
@1687
A
+
F
@1688
C
+
F
@1689
A
+
F
@1690
C
+
F
@1691
C
+
F
@1692
C
+
F
@1693
C
+
F
@1694
C
+
F
@1695
C
+
F
@1696
C
+
F
@1697
C
+
F
@1698
C
+
F
@1699
C
+
F
@1700
C
+
F
@1701
C
+
F
@1702
C
+
F
@1703
C
+
F
@1704
C
+
F
@1705
C
+
F
@1706
C
+
F
@1707
C
+
F
@1708
C
+
F
@1709
A
+
F
@1710
A
+
F
@1711
C
+
F
@1712
C
+
F
@1713
C
+
F
@1714
C
+
F
@1715
A
+
F
@1716
C
+
F
@1717
C
+
F
@1718
C
+
F
@1719
C
+
F
@1720
C
+
F
@1721
C
+
F
@1722
C
+
F
@1723
C
+
F
@1724
C
+
F
@1725
A
+
F
@1726
C
+
F
@1727
C
+
F
@1728
C
+
F
@1729
A
+
F
@1730
C
+
F
@1731
C
+
F
@1732
C
+
F
@1733
C
+
F
@1734
A
+
F
@1735
C
+
F
@1736
A
+
F
@1737
C
+
F
@1738
C
+
F
@1739
C
+
F
@1740
C
+
F
@1741
C
+
F
@1742
C
+
F
@1743
C
+
F
@1744
C
+
F
@1745
C
+
F
@1746
A
+
F
@1747
C
+
F
@1748
C
+
F
@1749
A
+
F
@1750
C
+
F
@1751
C
+
F
@1752
C
+
F
@1753
A
+
F
@1754
C
+
F
@1755
C
+
F
@1756
C
+
F
@1757
C
+
F
@1758
A
+
F
@1759
C
+
F
@1760
C
+
F
@1761
C
+
F
@1762
C
+
F
@1763
C
+
F
@1764
C
+
F
@1765
C
+
F
@1766
C
+
F
@1767
C
+
F
@1768
C
+
F
@1769
C
+
F
@1770
C
+
F
@1771
C
+
F
@1772
A
+
F
@1773
C
+
F
@1774
C
+
F
@1775
C
+
F
@1776
C
+
F
@1777
A
+
F
@1778
C
+
F
@1779
C
+
F
@1780
C
+
F
@1781
C
+
F
@1782
A
+
F
@1783
C
+
F
@1784
C
+
F
@1785
C
+
F
@1786
C
+
F
@1787
C
+
F
@1788
A
+
F
@1789
C
+
F
@1790
C
+
F
@1791
C
+
F
@1792
C
+
F
@1793
C
+
F
@1794
C
+
F
@1795
C
+
F
@1796
A
+
F
@1797
C
+
F
@1798
A
+
F
@1799
A
+
F
@1800
C
+
F
@1801
C
+
F
@1802
C
+
F
@1803
C
+
F
@1804
C
+
F
@1805
C
+
F
@1806
C
+
F
@1807
C
+
F
@1808
C
+
F
@1809
C
+
F
@1810
C
+
F
@1811
C
+
F
@1812
C
+
F
@1813
C
+
F
@1814
C
+
F
@1815
C
+
F
@1816
C
+
F
@1817
C
+
F
@1818
C
+
F
@1819
C
+
F
@1820
C
+
F
@1821
C
+
F
@1822
C
+
F
@1823
C
+
F
@1824
C
+
F
@1825
C
+
F
@1826
C
+
F
@1827
C
+
F
@1828
C
+
F
@1829
C
+
F
@1830
C
+
F
@1831
C
+
F
@1832
C
+
F
@1833
C
+
F
@1834
C
+
F
@1835
A
+
F
@1836
A
+
F
@1837
C
+
F
@1838
C
+
F
@1839
C
+
F
@1840
C
+
F
@1841
C
+
F
@1842
C
+
F
@1843
C
+
F
@1844
A
+
F
@1845
C
+
F
@1846
C
+
F
@1847
C
+
F
@1848
C
+
F
@1849
C
+
F
@1850
A
+
F
@1851
C
+
F
@1852
C
+
F
@1853
C
+
F
@1854
A
+
F
@1855
C
+
F
@1856
C
+
F
@1857
C
+
F
@1858
C
+
F
@1859
A
+
F
@1860
C
+
F
@1861
C
+
F
@1862
C
+
F
@1863
C
+
F
@1864
C
+
F
@1865
C
+
F
@1866
C
+
F
@1867
A
+
F
@1868
C
+
F
@1869
A
+
F
@1870
C
+
F
@1871
C
+
F
@1872
C
+
F
@1873
C
+
F
@1874
C
+
F
@1875
C
+
F
@1876
C
+
F
@1877
A
+
F
@1878
C
+
F
@1879
C
+
F
@1880
C
+
F
@1881
C
+
F
@1882
C
+
F
@1883
C
+
F
@1884
C
+
F
@1885
C
+
F
@1886
C
+
F
@1887
C
+
F
@1888
C
+
F
@1889
C
+
F
@1890
A
+
F
@1891
C
+
F
@1892
C
+
F
@1893
C
+
F
@1894
C
+
F
@1895
C
+
F
@1896
C
+
F
@1897
C
+
F
@1898
C
+
F
@1899
A
+
F
@1900
C
+
F
@1901
C
+
F
@1902
C
+
F
@1903
C
+
F
@1904
C
+
F
@1905
A
+
F
@1906
A
+
F
@1907
C
+
F
@1908
C
+
F
@1909
C
+
F
@1910
C
+
F
@1911
C
+
F
@1912
A
+
F
@1913
C
+
F
@1914
C
+
F
@1915
C
+
F
@1916
C
+
F
@1917
C
+
F
@1918
C
+
F
@1919
C
+
F
@1920
C
+
F
@1921
C
+
F
@1922
A
+
F
@1923
C
+
F
@1924
C
+
F
@1925
C
+
F
@1926
C
+
F
@1927
C
+
F
@1928
C
+
F
@1929
C
+
F
@1930
C
+
F
@1931
C
+
F
@1932
A
+
F
@1933
C
+
F
@1934
C
+
F
@1935
C
+
F
@1936
C
+
F
@1937
C
+
F
@1938
C
+
F
@1939
C
+
F
@1940
C
+
F
@1941
C
+
F
@1942
C
+
F
@1943
C
+
F
@1944
C
+
F
@1945
C
+
F
@1946
C
+
F
@1947
C
+
F
@1948
C
+
F
@1949
C
+
F
@1950
A
+
F
@1951
C
+
F
@1952
C
+
F
@1953
C
+
F
@1954
C
+
F
@1955
C
+
F
@1956
C
+
F
@1957
C
+
F
@1958
C
+
F
@1959
C
+
F
@1960
C
+
F
@1961
A
+
F
@1962
C
+
F
@1963
C
+
F
@1964
C
+
F
@1965
C
+
F
@1966
C
+
F
@1967
C
+
F
@1968
C
+
F
@1969
C
+
F
@1970
C
+
F
@1971
C
+
F
@1972
A
+
F
@1973
C
+
F
@1974
C
+
F
@1975
A
+
F
@1976
C
+
F
@1977
C
+
F
@1978
A
+
F
@1979
C
+
F
@1980
C
+
F
@1981
C
+
F
@1982
A
+
F
@1983
C
+
F
@1984
C
+
F
@1985
C
+
F
@1986
C
+
F
@1987
C
+
F
@1988
C
+
F
@1989
C
+
F
@1990
A
+
F
@1991
C
+
F
@1992
C
+
F
@1993
C
+
F
@1994
C
+
F
@1995
C
+
F
@1996
C
+
F
@1997
C
+
F
@1998
A
+
F
@1999
A
+
F
@2000
C
+
F
@2001
C
+
F
@2002
C
+
F
@2003
C
+
F
@2004
C
+
F
@2005
C
+
F
@2006
C
+
F
@2007
C
+
F
@2008
C
+
F
@2009
C
+
F
@2010
C
+
F
@2011
A
+
F
@2012
C
+
F
@2013
A
+
F
@2014
C
+
F
@2015
C
+
F
@2016
C
+
F
@2017
C
+
F
@2018
C
+
F
@2019
C
+
F
@2020
C
+
F
@2021
C
+
F
@2022
C
+
F
@2023
C
+
F
@2024
C
+
F
@2025
C
+
F
@2026
C
+
F
@2027
C
+
F
@2028
C
+
F
@2029
C
+
F
@2030
C
+
F
@2031
C
+
F
@2032
C
+
F
@2033
C
+
F
@2034
A
+
F
@2035
C
+
F
@2036
C
+
F
@2037
C
+
F
@2038
C
+
F
@2039
C
+
F
@2040
A
+
F
@2041
C
+
F
@2042
C
+
F
@2043
C
+
F
@2044
C
+
F
@2045
A
+
F
@2046
C
+
F
@2047
A
+
F
@2048
A
+
F
@2049
C
+
F
@2050
C
+
F
@2051
C
+
F
@2052
C
+
F
@2053
C
+
F
@2054
C
+
F
@2055
C
+
F
@2056
A
+
F
@2057
C
+
F
@2058
C
+
F
@2059
C
+
F
@2060
C
+
F
@2061
C
+
F
@2062
C
+
F
@2063
C
+
F
@2064
C
+
F
@2065
C
+
F
@2066
C
+
F
@2067
C
+
F
@2068
C
+
F
@2069
C
+
F
@2070
C
+
F
@2071
C
+
F
@2072
C
+
F
@2073
C
+
F
@2074
C
+
F
@2075
C
+
F
@2076
C
+
F
@2077
A
+
F
@2078
C
+
F
@2079
C
+
F
@2080
C
+
F
@2081
A
+
F
@2082
C
+
F
@2083
C
+
F
@2084
C
+
F
@2085
C
+
F
@2086
C
+
F
@2087
C
+
F
@2088
C
+
F
@2089
C
+
F
@2090
C
+
F
@2091
C
+
F
@2092
C
+
F
@2093
C
+
F
@2094
C
+
F
@2095
C
+
F
@2096
C
+
F
@2097
A
+
F
@2098
C
+
F
@2099
C
+
F
@2100
A
+
F
@2101
C
+
F
@2102
C
+
F
@2103
A
+
F
@2104
C
+
F
@2105
C
+
F
@2106
C
+
F
@2107
C
+
F
@2108
C
+
F
@2109
A
+
F
@2110
C
+
F
@2111
C
+
F
@2112
C
+
F
@2113
A
+
F
@2114
C
+
F
@2115
A
+
F
@2116
C
+
F
@2117
C
+
F
@2118
A
+
F
@2119
C
+
F
@2120
C
+
F
@2121
C
+
F
@2122
C
+
F
@2123
C
+
F
@2124
A
+
F
@2125
C
+
F
@2126
C
+
F
@2127
C
+
F
@2128
C
+
F
@2129
C
+
F
@2130
A
+
F
@2131
C
+
F
@2132
C
+
F
@2133
C
+
F
@2134
C
+
F
@2135
C
+
F
@2136
A
+
F
@2137
C
+
F
@2138
A
+
F
@2139
A
+
F
@2140
A
+
F
@2141
C
+
F
@2142
A
+
F
@2143
C
+
F
@2144
C
+
F
@2145
C
+
F
@2146
C
+
F
@2147
C
+
F
@2148
C
+
F
@2149
A
+
F
@2150
C
+
F
@2151
C
+
F
@2152
C
+
F
@2153
C
+
F
@2154
C
+
F
@2155
C
+
F
@2156
C
+
F
@2157
C
+
F
@2158
C
+
F
@2159
C
+
F
@2160
A
+
F
@2161
C
+
F
@2162
A
+
F
@2163
A
+
F
@2164
C
+
F
@2165
C
+
F
@2166
C
+
F
@2167
C
+
F
@2168
C
+
F
@2169
C
+
F
@2170
C
+
F
@2171
C
+
F
@2172
C
+
F
@2173
C
+
F
@2174
C
+
F
@2175
C
+
F
@2176
A
+
F
@2177
C
+
F
@2178
C
+
F
@2179
C
+
F
@2180
C
+
F
@2181
A
+
F
@2182
C
+
F
@2183
A
+
F
@2184
A
+
F
@2185
C
+
F
@2186
C
+
F
@2187
A
+
F
@2188
C
+
F
@2189
C
+
F
@2190
C
+
F
@2191
C
+
F
@2192
C
+
F
@2193
C
+
F
@2194
C
+
F
@2195
C
+
F
@2196
A
+
F
@2197
C
+
F
@2198
C
+
F
@2199
A
+
F
@2200
A
+
F
@2201
C
+
F
@2202
C
+
F
@2203
C
+
F
@2204
A
+
F
@2205
C
+
F
@2206
C
+
F
@2207
C
+
F
@2208
C
+
F
@2209
A
+
F
@2210
A
+
F
@2211
A
+
F
@2212
C
+
F
@2213
C
+
F
@2214
C
+
F
@2215
C
+
F
@2216
C
+
F
@2217
A
+
F
@2218
A
+
F
@2219
A
+
F
@2220
C
+
F
@2221
C
+
F
@2222
C
+
F
@2223
C
+
F
@2224
C
+
F
@2225
A
+
F
@2226
C
+
F
@2227
C
+
F
@2228
A
+
F
@2229
C
+
F
@2230
C
+
F
@2231
A
+
F
@2232
C
+
F
@2233
C
+
F
@2234
C
+
F
@2235
C
+
F
@2236
C
+
F
@2237
C
+
F
@2238
C
+
F
@2239
C
+
F
@2240
A
+
F
@2241
C
+
F
@2242
C
+
F
@2243
C
+
F
@2244
C
+
F
@2245
C
+
F
@2246
C
+
F
@2247
C
+
F
@2248
C
+
F
@2249
C
+
F
@2250
C
+
F
@2251
C
+
F
@2252
C
+
F
@2253
C
+
F
@2254
C
+
F
@2255
C
+
F
@2256
C
+
F
@2257
C
+
F
@2258
C
+
F
@2259
C
+
F
@2260
C
+
F
@2261
A
+
F
@2262
C
+
F
@2263
C
+
F
@2264
C
+
F
@2265
C
+
F
@2266
C
+
F
@2267
A
+
F
@2268
C
+
F
@2269
C
+
F
@2270
C
+
F
@2271
C
+
F
@2272
C
+
F
@2273
C
+
F
@2274
A
+
F
@2275
C
+
F
@2276
C
+
F
@2277
C
+
F
@2278
C
+
F
@2279
A
+
F
@2280
C
+
F
@2281
C
+
F
@2282
C
+
F
@2283
C
+
F
@2284
C
+
F
@2285
C
+
F
@2286
A
+
F
@2287
C
+
F
@2288
A
+
F
@2289
A
+
F
@2290
C
+
F
@2291
C
+
F
@2292
C
+
F
@2293
A
+
F
@2294
A
+
F
@2295
A
+
F
@2296
A
+
F
@2297
C
+
F
@2298
C
+
F
@2299
C
+
F
@2300
C
+
F
@2301
C
+
F
@2302
C
+
F
@2303
A
+
F
@2304
A
+
F
@2305
C
+
F
@2306
C
+
F
@2307
C
+
F
@2308
C
+
F
@2309
C
+
F
@2310
C
+
F
@2311
A
+
F
@2312
C
+
F
@2313
C
+
F
@2314
C
+
F
@2315
C
+
F
@2316
C
+
F
@2317
C
+
F
@2318
C
+
F
@2319
C
+
F
@2320
C
+
F
@2321
C
+
F
@2322
C
+
F
@2323
C
+
F
@2324
C
+
F
@2325
C
+
F
@2326
C
+
F
@2327
A
+
F
@2328
C
+
F
@2329
C
+
F
@2330
C
+
F
@2331
A
+
F
@2332
C
+
F
@2333
C
+
F
@2334
C
+
F
@2335
C
+
F
@2336
C
+
F
@2337
C
+
F
@2338
C
+
F
@2339
C
+
F
@2340
C
+
F
@2341
C
+
F
@2342
C
+
F
@2343
C
+
F
@2344
A
+
F
@2345
C
+
F
@2346
C
+
F
@2347
C
+
F
@2348
A
+
F
@2349
C
+
F
@2350
C
+
F
@2351
C
+
F
@2352
A
+
F
@2353
C
+
F
@2354
C
+
F
@2355
C
+
F
@2356
C
+
F
@2357
C
+
F
@2358
C
+
F
@2359
C
+
F
@2360
C
+
F
@2361
A
+
F
@2362
C
+
F
@2363
C
+
F
@2364
C
+
F
@2365
A
+
F
@2366
C
+
F
@2367
C
+
F
@2368
C
+
F
@2369
C
+
F
@2370
C
+
F
@2371
C
+
F
@2372
C
+
F
@2373
C
+
F
@2374
C
+
F
@2375
C
+
F
@2376
C
+
F
@2377
C
+
F
@2378
A
+
F
@2379
A
+
F
@2380
C
+
F
@2381
C
+
F
@2382
C
+
F
@2383
C
+
F
@2384
C
+
F
@2385
C
+
F
@2386
C
+
F
@2387
A
+
F
@2388
C
+
F
@2389
C
+
F
@2390
C
+
F
@2391
C
+
F
@2392
C
+
F
@2393
C
+
F
@2394
A
+
F
@2395
C
+
F
@2396
C
+
F
@2397
A
+
F
@2398
A
+
F
@2399
C
+
F
@2400
C
+
F
@2401
C
+
F
@2402
C
+
F
@2403
C
+
F
@2404
C
+
F
@2405
C
+
F
@2406
A
+
F
@2407
C
+
F
@2408
C
+
F
@2409
C
+
F
@2410
C
+
F
@2411
A
+
F
@2412
C
+
F
@2413
C
+
F
@2414
C
+
F
@2415
C
+
F
@2416
C
+
F
@2417
C
+
F
@2418
C
+
F
@2419
C
+
F
@2420
C
+
F
@2421
C
+
F
@2422
C
+
F
@2423
C
+
F
@2424
C
+
F
@2425
C
+
F
@2426
C
+
F
@2427
C
+
F
@2428
A
+
F
@2429
C
+
F
@2430
C
+
F
@2431
C
+
F
@2432
C
+
F
@2433
C
+
F
@2434
C
+
F
@2435
A
+
F
@2436
C
+
F
@2437
A
+
F
@2438
A
+
F
@2439
C
+
F
@2440
C
+
F
@2441
C
+
F
@2442
C
+
F
@2443
C
+
F
@2444
C
+
F
@2445
C
+
F
@2446
C
+
F
@2447
C
+
F
@2448
C
+
F
@2449
C
+
F
@2450
C
+
F
@2451
C
+
F
@2452
C
+
F
@2453
C
+
F
@2454
C
+
F
@2455
A
+
F
@2456
C
+
F
@2457
C
+
F
@2458
A
+
F
@2459
C
+
F
@2460
C
+
F
@2461
C
+
F
@2462
C
+
F
@2463
C
+
F
@2464
C
+
F
@2465
C
+
F
@2466
C
+
F
@2467
C
+
F
@2468
C
+
F
@2469
C
+
F
@2470
C
+
F
@2471
C
+
F
@2472
A
+
F
@2473
C
+
F
@2474
C
+
F
@2475
C
+
F
@2476
C
+
F
@2477
C
+
F
@2478
C
+
F
@2479
C
+
F
@2480
C
+
F
@2481
A
+
F
@2482
C
+
F
@2483
C
+
F
@2484
A
+
F
@2485
C
+
F
@2486
A
+
F
@2487
C
+
F
@2488
C
+
F
@2489
C
+
F
@2490
A
+
F
@2491
C
+
F
@2492
C
+
F
@2493
A
+
F
@2494
C
+
F
@2495
A
+
F
@2496
C
+
F
@2497
A
+
F
@2498
C
+
F
@2499
C
+
F
@2500
C
+
F
@2501
C
+
F
@2502
C
+
F
@2503
C
+
F
@2504
C
+
F
@2505
C
+
F
@2506
C
+
F
@2507
C
+
F
@2508
C
+
F
@2509
C
+
F
@2510
C
+
F
@2511
C
+
F
@2512
C
+
F
@2513
C
+
F
@2514
A
+
F
@2515
C
+
F
@2516
C
+
F
@2517
C
+
F
@2518
C
+
F
@2519
C
+
F
@2520
C
+
F
@2521
C
+
F
@2522
C
+
F
@2523
C
+
F
@2524
A
+
F
@2525
C
+
F
@2526
A
+
F
@2527
C
+
F
@2528
C
+
F
@2529
C
+
F
@2530
C
+
F
@2531
A
+
F
@2532
C
+
F
@2533
C
+
F
@2534
A
+
F
@2535
C
+
F
@2536
C
+
F
@2537
A
+
F
@2538
C
+
F
@2539
A
+
F
@2540
C
+
F
@2541
A
+
F
@2542
C
+
F
@2543
C
+
F
@2544
C
+
F
@2545
C
+
F
@2546
C
+
F
@2547
C
+
F
@2548
C
+
F
@2549
C
+
F
@2550
C
+
F
@2551
A
+
F
@2552
C
+
F
@2553
C
+
F
@2554
C
+
F
@2555
C
+
F
@2556
C
+
F
@2557
C
+
F
@2558
C
+
F
@2559
A
+
F
@2560
C
+
F
@2561
C
+
F
@2562
C
+
F
@2563
A
+
F
@2564
C
+
F
@2565
A
+
F
@2566
C
+
F
@2567
C
+
F
@2568
C
+
F
@2569
C
+
F
@2570
C
+
F
@2571
C
+
F
@2572
C
+
F
@2573
C
+
F
@2574
C
+
F
@2575
A
+
F
@2576
C
+
F
@2577
C
+
F
@2578
C
+
F
@2579
C
+
F
@2580
C
+
F
@2581
C
+
F
@2582
C
+
F
@2583
C
+
F
@2584
C
+
F
@2585
C
+
F
@2586
C
+
F
@2587
C
+
F
@2588
C
+
F
@2589
C
+
F
@2590
C
+
F
@2591
A
+
F
@2592
C
+
F
@2593
C
+
F
@2594
C
+
F
@2595
C
+
F
@2596
C
+
F
@2597
C
+
F
@2598
C
+
F
@2599
C
+
F
@2600
C
+
F
@2601
A
+
F
@2602
C
+
F
@2603
A
+
F
@2604
C
+
F
@2605
C
+
F
@2606
C
+
F
@2607
A
+
F
@2608
C
+
F
@2609
C
+
F
@2610
C
+
F
@2611
C
+
F
@2612
C
+
F
@2613
C
+
F
@2614
C
+
F
@2615
C
+
F
@2616
C
+
F
@2617
C
+
F
@2618
C
+
F
@2619
C
+
F
@2620
C
+
F
@2621
C
+
F
@2622
C
+
F
@2623
C
+
F
@2624
C
+
F
@2625
C
+
F
@2626
C
+
F
@2627
C
+
F
@2628
C
+
F
@2629
C
+
F
@2630
C
+
F
@2631
C
+
F
@2632
C
+
F
@2633
C
+
F
@2634
C
+
F
@2635
C
+
F
@2636
A
+
F
@2637
C
+
F
@2638
C
+
F
@2639
C
+
F
@2640
C
+
F
@2641
C
+
F
@2642
A
+
F
@2643
C
+
F
@2644
C
+
F
@2645
C
+
F
@2646
C
+
F
@2647
C
+
F
@2648
C
+
F
@2649
A
+
F
@2650
C
+
F
@2651
C
+
F
@2652
A
+
F
@2653
C
+
F
@2654
C
+
F
@2655
C
+
F
@2656
C
+
F
@2657
C
+
F
@2658
C
+
F
@2659
C
+
F
@2660
C
+
F
@2661
C
+
F
@2662
C
+
F
@2663
C
+
F
@2664
C
+
F
@2665
C
+
F
@2666
C
+
F
@2667
C
+
F
@2668
C
+
F
@2669
C
+
F
@2670
C
+
F
@2671
C
+
F
@2672
C
+
F
@2673
C
+
F
@2674
A
+
F
@2675
C
+
F
@2676
C
+
F
@2677
C
+
F
@2678
A
+
F
@2679
C
+
F
@2680
C
+
F
@2681
C
+
F
@2682
C
+
F
@2683
A
+
F
@2684
C
+
F
@2685
C
+
F
@2686
C
+
F
@2687
C
+
F
@2688
C
+
F
@2689
A
+
F
@2690
C
+
F
@2691
C
+
F
@2692
C
+
F
@2693
C
+
F
@2694
C
+
F
@2695
A
+
F
@2696
C
+
F
@2697
C
+
F
@2698
C
+
F
@2699
C
+
F
@2700
C
+
F
@2701
C
+
F
@2702
C
+
F
@2703
A
+
F
@2704
C
+
F
@2705
A
+
F
@2706
C
+
F
@2707
A
+
F
@2708
C
+
F
@2709
C
+
F
@2710
C
+
F
@2711
C
+
F
@2712
C
+
F
@2713
C
+
F
@2714
A
+
F
@2715
C
+
F
@2716
C
+
F
@2717
C
+
F
@2718
C
+
F
@2719
C
+
F
@2720
C
+
F
@2721
C
+
F
@2722
C
+
F
@2723
A
+
F
@2724
C
+
F
@2725
C
+
F
@2726
C
+
F
@2727
C
+
F
@2728
C
+
F
@2729
C
+
F
@2730
C
+
F
@2731
C
+
F
@2732
C
+
F
@2733
C
+
F
@2734
C
+
F
@2735
A
+
F
@2736
C
+
F
@2737
C
+
F
@2738
C
+
F
@2739
C
+
F
@2740
C
+
F
@2741
A
+
F
@2742
C
+
F
@2743
C
+
F
@2744
C
+
F
@2745
C
+
F
@2746
C
+
F
@2747
C
+
F
@2748
C
+
F
@2749
C
+
F
@2750
C
+
F
@2751
A
+
F
@2752
C
+
F
@2753
C
+
F
@2754
C
+
F
@2755
A
+
F
@2756
C
+
F
@2757
A
+
F
@2758
C
+
F
@2759
C
+
F
@2760
C
+
F
@2761
A
+
F
@2762
C
+
F
@2763
A
+
F
@2764
A
+
F
@2765
C
+
F
@2766
C
+
F
@2767
A
+
F
@2768
C
+
F
@2769
C
+
F
@2770
A
+
F
@2771
C
+
F
@2772
A
+
F
@2773
C
+
F
@2774
C
+
F
@2775
C
+
F
@2776
C
+
F
@2777
C
+
F
@2778
C
+
F
@2779
C
+
F
@2780
A
+
F
@2781
A
+
F
@2782
C
+
F
@2783
A
+
F
@2784
C
+
F
@2785
C
+
F
@2786
A
+
F
@2787
C
+
F
@2788
C
+
F
@2789
C
+
F
@2790
A
+
F
@2791
A
+
F
@2792
C
+
F
@2793
C
+
F
@2794
A
+
F
@2795
C
+
F
@2796
C
+
F
@2797
C
+
F
@2798
C
+
F
@2799
C
+
F
@2800
A
+
F
@2801
C
+
F
@2802
C
+
F
@2803
C
+
F
@2804
C
+
F
@2805
C
+
F
@2806
A
+
F
@2807
A
+
F
@2808
A
+
F
@2809
A
+
F
@2810
C
+
F
@2811
A
+
F
@2812
C
+
F
@2813
C
+
F
@2814
C
+
F
@2815
C
+
F
@2816
C
+
F
@2817
C
+
F
@2818
C
+
F
@2819
C
+
F
@2820
C
+
F
@2821
C
+
F
@2822
A
+
F
@2823
A
+
F
@2824
C
+
F
@2825
C
+
F
@2826
C
+
F
@2827
C
+
F
@2828
C
+
F
@2829
C
+
F
@2830
C
+
F
@2831
C
+
F
@2832
C
+
F
@2833
C
+
F
@2834
C
+
F
@2835
C
+
F
@2836
C
+
F
@2837
C
+
F
@2838
C
+
F
@2839
A
+
F
@2840
C
+
F
@2841
C
+
F
@2842
A
+
F
@2843
C
+
F
@2844
C
+
F
@2845
C
+
F
@2846
C
+
F
@2847
C
+
F
@2848
C
+
F
@2849
A
+
F
@2850
C
+
F
@2851
A
+
F
@2852
C
+
F
@2853
C
+
F
@2854
C
+
F
@2855
C
+
F
@2856
C
+
F
@2857
C
+
F
@2858
C
+
F
@2859
C
+
F
@2860
C
+
F
@2861
C
+
F
@2862
C
+
F
@2863
C
+
F
@2864
C
+
F
@2865
C
+
F
@2866
A
+
F
@2867
C
+
F
@2868
C
+
F
@2869
C
+
F
@2870
C
+
F
@2871
C
+
F
@2872
C
+
F
@2873
C
+
F
@2874
C
+
F
@2875
A
+
F
@2876
C
+
F
@2877
C
+
F
@2878
C
+
F
@2879
C
+
F
@2880
A
+
F
@2881
C
+
F
@2882
C
+
F
@2883
C
+
F
@2884
C
+
F
@2885
C
+
F
@2886
C
+
F
@2887
C
+
F
@2888
C
+
F
@2889
C
+
F
@2890
C
+
F
@2891
C
+
F
@2892
C
+
F
@2893
A
+
F
@2894
C
+
F
@2895
C
+
F
@2896
C
+
F
@2897
C
+
F
@2898
C
+
F
@2899
C
+
F
@2900
C
+
F
@2901
A
+
F
@2902
C
+
F
@2903
C
+
F
@2904
C
+
F
@2905
C
+
F
@2906
C
+
F
@2907
C
+
F
@2908
C
+
F
@2909
A
+
F
@2910
C
+
F
@2911
C
+
F
@2912
C
+
F
@2913
C
+
F
@2914
C
+
F
@2915
A
+
F
@2916
C
+
F
@2917
C
+
F
@2918
C
+
F
@2919
C
+
F
@2920
C
+
F
@2921
A
+
F
@2922
C
+
F
@2923
C
+
F
@2924
C
+
F
@2925
C
+
F
@2926
C
+
F
@2927
A
+
F
@2928
C
+
F
@2929
C
+
F
@2930
C
+
F
@2931
C
+
F
@2932
C
+
F
@2933
C
+
F
@2934
C
+
F
@2935
C
+
F
@2936
C
+
F
@2937
C
+
F
@2938
C
+
F
@2939
A
+
F
@2940
C
+
F
@2941
C
+
F
@2942
C
+
F
@2943
A
+
F
@2944
C
+
F
@2945
A
+
F
@2946
C
+
F
@2947
C
+
F
@2948
C
+
F
@2949
C
+
F
@2950
C
+
F
@2951
C
+
F
@2952
C
+
F
@2953
C
+
F
@2954
C
+
F
@2955
A
+
F
@2956
C
+
F
@2957
C
+
F
@2958
C
+
F
@2959
C
+
F
@2960
C
+
F
@2961
C
+
F
@2962
C
+
F
@2963
C
+
F
@2964
C
+
F
@2965
C
+
F
@2966
A
+
F
@2967
C
+
F
@2968
C
+
F
@2969
C
+
F
@2970
C
+
F
@2971
C
+
F
@2972
C
+
F
@2973
A
+
F
@2974
A
+
F
@2975
C
+
F
@2976
C
+
F
@2977
C
+
F
@2978
C
+
F
@2979
C
+
F
@2980
C
+
F
@2981
C
+
F
@2982
C
+
F
@2983
C
+
F
@2984
A
+
F
@2985
C
+
F
@2986
C
+
F
@2987
C
+
F
@2988
A
+
F
@2989
C
+
F
@2990
C
+
F
@2991
C
+
F
@2992
A
+
F
@2993
C
+
F
@2994
C
+
F
@2995
A
+
F
@2996
C
+
F
@2997
A
+
F
@2998
C
+
F
@2999
C
+
F
@3000
C
+
F
@3001
C
+
F
@3002
C
+
F
@3003
C
+
F
@3004
C
+
F
@3005
C
+
F
@3006
A
+
F
@3007
C
+
F
@3008
C
+
F
@3009
A
+
F
@3010
C
+
F
@3011
C
+
F
@3012
A
+
F
@3013
A
+
F
@3014
C
+
F
@3015
A
+
F
@3016
C
+
F
@3017
C
+
F
@3018
A
+
F
@3019
C
+
F
@3020
C
+
F
@3021
C
+
F
@3022
A
+
F
@3023
C
+
F
@3024
C
+
F
@3025
C
+
F
@3026
C
+
F
@3027
C
+
F
@3028
A
+
F
@3029
A
+
F
@3030
A
+
F
@3031
C
+
F
@3032
C
+
F
@3033
C
+
F
@3034
C
+
F
@3035
C
+
F
@3036
C
+
F
@3037
C
+
F
@3038
A
+
F
@3039
A
+
F
@3040
A
+
F
@3041
C
+
F
@3042
C
+
F
@3043
A
+
F
@3044
C
+
F
@3045
A
+
F
@3046
C
+
F
@3047
C
+
F
@3048
C
+
F
@3049
C
+
F
@3050
C
+
F
@3051
C
+
F
@3052
C
+
F
@3053
C
+
F
@3054
C
+
F
@3055
C
+
F
@3056
C
+
F
@3057
C
+
F
@3058
C
+
F
@3059
C
+
F
@3060
C
+
F
@3061
C
+
F
@3062
C
+
F
@3063
C
+
F
@3064
C
+
F
@3065
C
+
F
@3066
C
+
F
@3067
C
+
F
@3068
A
+
F
@3069
C
+
F
@3070
C
+
F
@3071
C
+
F
@3072
C
+
F
@3073
C
+
F
@3074
A
+
F
@3075
C
+
F
@3076
A
+
F
@3077
C
+
F
@3078
C
+
F
@3079
A
+
F
@3080
C
+
F
@3081
C
+
F
@3082
C
+
F
@3083
A
+
F
@3084
C
+
F
@3085
C
+
F
@3086
C
+
F
@3087
C
+
F
@3088
C
+
F
@3089
C
+
F
@3090
C
+
F
@3091
C
+
F
@3092
C
+
F
@3093
A
+
F
@3094
C
+
F
@3095
C
+
F
@3096
C
+
F
@3097
C
+
F
@3098
C
+
F
@3099
C
+
F
@3100
C
+
F
@3101
A
+
F
@3102
A
+
F
@3103
A
+
F
@3104
C
+
F
@3105
C
+
F
@3106
C
+
F
@3107
C
+
F
@3108
C
+
F
@3109
C
+
F
@3110
A
+
F
@3111
C
+
F
@3112
C
+
F
@3113
C
+
F
@3114
C
+
F
@3115
A
+
F
@3116
C
+
F
@3117
C
+
F
@3118
C
+
F
@3119
C
+
F
@3120
C
+
F
@3121
C
+
F
@3122
C
+
F
@3123
C
+
F
@3124
C
+
F
@3125
C
+
F
@3126
A
+
F
@3127
C
+
F
@3128
A
+
F
@3129
C
+
F
@3130
C
+
F
@3131
C
+
F
@3132
C
+
F
@3133
C
+
F
@3134
C
+
F
@3135
A
+
F
@3136
A
+
F
@3137
C
+
F
@3138
C
+
F
@3139
C
+
F
@3140
A
+
F
@3141
A
+
F
@3142
C
+
F
@3143
C
+
F
@3144
C
+
F
@3145
C
+
F
@3146
C
+
F
@3147
C
+
F
@3148
C
+
F
@3149
C
+
F
@3150
A
+
F
@3151
C
+
F
@3152
C
+
F
@3153
C
+
F
@3154
C
+
F
@3155
C
+
F
@3156
C
+
F
@3157
A
+
F
@3158
A
+
F
@3159
C
+
F
@3160
C
+
F
@3161
C
+
F
@3162
C
+
F
@3163
C
+
F
@3164
C
+
F
@3165
C
+
F
@3166
C
+
F
@3167
C
+
F
@3168
C
+
F
@3169
C
+
F
@3170
C
+
F
@3171
C
+
F
@3172
C
+
F
@3173
C
+
F
@3174
C
+
F
@3175
C
+
F
@3176
C
+
F
@3177
A
+
F
@3178
C
+
F
@3179
C
+
F
@3180
A
+
F
@3181
C
+
F
@3182
C
+
F
@3183
A
+
F
@3184
C
+
F
@3185
C
+
F
@3186
C
+
F
@3187
C
+
F
@3188
C
+
F
@3189
C
+
F
@3190
A
+
F
@3191
C
+
F
@3192
C
+
F
@3193
C
+
F
@3194
C
+
F
@3195
A
+
F
@3196
C
+
F
@3197
C
+
F
@3198
A
+
F
@3199
C
+
F
@3200
A
+
F
@3201
C
+
F
@3202
C
+
F
@3203
C
+
F
@3204
C
+
F
@3205
A
+
F
@3206
C
+
F
@3207
A
+
F
@3208
C
+
F
@3209
C
+
F
@3210
C
+
F
@3211
C
+
F
@3212
C
+
F
@3213
C
+
F
@3214
C
+
F
@3215
A
+
F
@3216
C
+
F
@3217
C
+
F
@3218
A
+
F
@3219
C
+
F
@3220
C
+
F
@3221
C
+
F
@3222
C
+
F
@3223
C
+
F
@3224
C
+
F
@3225
C
+
F
@3226
A
+
F
@3227
C
+
F
@3228
C
+
F
@3229
C
+
F
@3230
C
+
F
@3231
C
+
F
@3232
C
+
F
@3233
C
+
F
@3234
C
+
F
@3235
C
+
F
@3236
C
+
F
@3237
C
+
F
@3238
A
+
F
@3239
C
+
F
@3240
C
+
F
@3241
C
+
F
@3242
C
+
F
@3243
A
+
F
@3244
C
+
F
@3245
A
+
F
@3246
C
+
F
@3247
C
+
F
@3248
C
+
F
@3249
C
+
F
@3250
C
+
F
@3251
C
+
F
@3252
C
+
F
@3253
A
+
F
@3254
C
+
F
@3255
C
+
F
@3256
A
+
F
@3257
C
+
F
@3258
C
+
F
@3259
C
+
F
@3260
C
+
F
@3261
C
+
F
@3262
C
+
F
@3263
C
+
F
@3264
A
+
F
@3265
C
+
F
@3266
C
+
F
@3267
C
+
F
@3268
A
+
F
@3269
A
+
F
@3270
C
+
F
@3271
C
+
F
@3272
C
+
F
@3273
C
+
F
@3274
C
+
F
@3275
C
+
F
@3276
C
+
F
@3277
C
+
F
@3278
C
+
F
@3279
C
+
F
@3280
C
+
F
@3281
C
+
F
@3282
A
+
F
@3283
A
+
F
@3284
A
+
F
@3285
C
+
F
@3286
C
+
F
@3287
C
+
F
@3288
C
+
F
@3289
A
+
F
@3290
C
+
F
@3291
C
+
F
@3292
C
+
F
@3293
C
+
F
@3294
C
+
F
@3295
C
+
F
@3296
C
+
F
@3297
C
+
F
@3298
C
+
F
@3299
C
+
F
@3300
C
+
F
@3301
C
+
F
@3302
C
+
F
@3303
C
+
F
@3304
C
+
F
@3305
C
+
F
@3306
C
+
F
@3307
C
+
F
@3308
C
+
F
@3309
C
+
F
@3310
A
+
F
@3311
C
+
F
@3312
C
+
F
@3313
C
+
F
@3314
C
+
F
@3315
A
+
F
@3316
C
+
F
@3317
A
+
F
@3318
C
+
F
@3319
C
+
F
@3320
C
+
F
@3321
C
+
F
@3322
C
+
F
@3323
A
+
F
@3324
C
+
F
@3325
C
+
F
@3326
C
+
F
@3327
C
+
F
@3328
C
+
F
@3329
A
+
F
@3330
C
+
F
@3331
A
+
F
@3332
C
+
F
@3333
C
+
F
@3334
C
+
F
@3335
A
+
F
@3336
A
+
F
@3337
C
+
F
@3338
A
+
F
@3339
C
+
F
@3340
C
+
F
@3341
C
+
F
@3342
C
+
F
@3343
C
+
F
@3344
C
+
F
@3345
C
+
F
@3346
C
+
F
@3347
A
+
F
@3348
C
+
F
@3349
C
+
F
@3350
C
+
F
@3351
C
+
F
@3352
C
+
F
@3353
A
+
F
@3354
C
+
F
@3355
C
+
F
@3356
A
+
F
@3357
C
+
F
@3358
C
+
F
@3359
C
+
F
@3360
C
+
F
@3361
A
+
F
@3362
C
+
F
@3363
C
+
F
@3364
C
+
F
@3365
A
+
F
@3366
A
+
F
@3367
C
+
F
@3368
C
+
F
@3369
A
+
F
@3370
C
+
F
@3371
C
+
F
@3372
C
+
F
@3373
C
+
F
@3374
C
+
F
@3375
C
+
F
@3376
A
+
F
@3377
C
+
F
@3378
C
+
F
@3379
C
+
F
@3380
C
+
F
@3381
C
+
F
@3382
C
+
F
@3383
C
+
F
@3384
C
+
F
@3385
C
+
F
@3386
A
+
F
@3387
C
+
F
@3388
A
+
F
@3389
C
+
F
@3390
C
+
F
@3391
C
+
F
@3392
C
+
F
@3393
C
+
F
@3394
A
+
F
@3395
C
+
F
@3396
C
+
F
@3397
C
+
F
@3398
A
+
F
@3399
C
+
F
@3400
C
+
F
@3401
C
+
F
@3402
C
+
F
@3403
C
+
F
@3404
C
+
F
@3405
C
+
F
@3406
A
+
F
@3407
C
+
F
@3408
C
+
F
@3409
C
+
F
@3410
A
+
F
@3411
C
+
F
@3412
A
+
F
@3413
C
+
F
@3414
C
+
F
@3415
C
+
F
@3416
C
+
F
@3417
C
+
F
@3418
C
+
F
@3419
A
+
F
@3420
C
+
F
@3421
C
+
F
@3422
C
+
F
@3423
A
+
F
@3424
A
+
F
@3425
C
+
F
@3426
C
+
F
@3427
C
+
F
@3428
C
+
F
@3429
C
+
F
@3430
C
+
F
@3431
A
+
F
@3432
C
+
F
@3433
A
+
F
@3434
C
+
F
@3435
C
+
F
@3436
C
+
F
@3437
C
+
F
@3438
C
+
F
@3439
C
+
F
@3440
C
+
F
@3441
C
+
F
@3442
A
+
F
@3443
C
+
F
@3444
C
+
F
@3445
C
+
F
@3446
C
+
F
@3447
C
+
F
@3448
C
+
F
@3449
C
+
F
@3450
C
+
F
@3451
A
+
F
@3452
A
+
F
@3453
C
+
F
@3454
C
+
F
@3455
C
+
F
@3456
C
+
F
@3457
C
+
F
@3458
C
+
F
@3459
C
+
F
@3460
C
+
F
@3461
C
+
F
@3462
C
+
F
@3463
C
+
F
@3464
A
+
F
@3465
C
+
F
@3466
A
+
F
@3467
C
+
F
@3468
C
+
F
@3469
A
+
F
@3470
C
+
F
@3471
C
+
F
@3472
C
+
F
@3473
C
+
F
@3474
C
+
F
@3475
C
+
F
@3476
C
+
F
@3477
C
+
F
@3478
C
+
F
@3479
A
+
F
@3480
C
+
F
@3481
C
+
F
@3482
C
+
F
@3483
A
+
F
@3484
C
+
F
@3485
A
+
F
@3486
C
+
F
@3487
C
+
F
@3488
C
+
F
@3489
C
+
F
@3490
C
+
F
@3491
C
+
F
@3492
C
+
F
@3493
C
+
F
@3494
C
+
F
@3495
C
+
F
@3496
A
+
F
@3497
A
+
F
@3498
C
+
F
@3499
C
+
F
@3500
C
+
F
@3501
C
+
F
@3502
C
+
F
@3503
C
+
F
@3504
C
+
F
@3505
C
+
F
@3506
C
+
F
@3507
C
+
F
@3508
C
+
F
@3509
A
+
F
@3510
C
+
F
@3511
A
+
F
@3512
C
+
F
@3513
C
+
F
@3514
C
+
F
@3515
A
+
F
@3516
C
+
F
@3517
C
+
F
@3518
C
+
F
@3519
C
+
F
@3520
C
+
F
@3521
C
+
F
@3522
C
+
F
@3523
C
+
F
@3524
C
+
F
@3525
C
+
F
@3526
C
+
F
@3527
C
+
F
@3528
C
+
F
@3529
C
+
F
@3530
A
+
F
@3531
C
+
F
@3532
A
+
F
@3533
C
+
F
@3534
C
+
F
@3535
C
+
F
@3536
C
+
F
@3537
C
+
F
@3538
C
+
F
@3539
A
+
F
@3540
C
+
F
@3541
C
+
F
@3542
C
+
F
@3543
C
+
F
@3544
A
+
F
@3545
A
+
F
@3546
C
+
F
@3547
C
+
F
@3548
C
+
F
@3549
C
+
F
@3550
C
+
F
@3551
A
+
F
@3552
C
+
F
@3553
A
+
F
@3554
C
+
F
@3555
C
+
F
@3556
C
+
F
@3557
C
+
F
@3558
C
+
F
@3559
A
+
F
@3560
C
+
F
@3561
C
+
F
@3562
C
+
F
@3563
C
+
F
@3564
C
+
F
@3565
C
+
F
@3566
C
+
F
@3567
A
+
F
@3568
C
+
F
@3569
C
+
F
@3570
C
+
F
@3571
C
+
F
@3572
C
+
F
@3573
C
+
F
@3574
C
+
F
@3575
C
+
F
@3576
A
+
F
@3577
C
+
F
@3578
C
+
F
@3579
C
+
F
@3580
C
+
F
@3581
C
+
F
@3582
A
+
F
@3583
C
+
F
@3584
A
+
F
@3585
C
+
F
@3586
C
+
F
@3587
C
+
F
@3588
C
+
F
@3589
C
+
F
@3590
C
+
F
@3591
C
+
F
@3592
C
+
F
@3593
C
+
F
@3594
C
+
F
@3595
C
+
F
@3596
C
+
F
@3597
C
+
F
@3598
C
+
F
@3599
C
+
F
@3600
C
+
F
@3601
A
+
F
@3602
C
+
F
@3603
C
+
F
@3604
A
+
F
@3605
C
+
F
@3606
C
+
F
@3607
C
+
F
@3608
C
+
F
@3609
C
+
F
@3610
C
+
F
@3611
C
+
F
@3612
C
+
F
@3613
C
+
F
@3614
C
+
F
@3615
C
+
F
@3616
C
+
F
@3617
C
+
F
@3618
A
+
F
@3619
C
+
F
@3620
C
+
F
@3621
A
+
F
@3622
C
+
F
@3623
C
+
F
@3624
C
+
F
@3625
C
+
F
@3626
A
+
F
@3627
C
+
F
@3628
C
+
F
@3629
C
+
F
@3630
C
+
F
@3631
C
+
F
@3632
C
+
F
@3633
A
+
F
@3634
A
+
F
@3635
C
+
F
@3636
C
+
F
@3637
C
+
F
@3638
C
+
F
@3639
C
+
F
@3640
C
+
F
@3641
C
+
F
@3642
C
+
F
@3643
C
+
F
@3644
A
+
F
@3645
C
+
F
@3646
C
+
F
@3647
C
+
F
@3648
C
+
F
@3649
A
+
F
@3650
C
+
F
@3651
A
+
F
@3652
C
+
F
@3653
C
+
F
@3654
C
+
F
@3655
C
+
F
@3656
A
+
F
@3657
C
+
F
@3658
C
+
F
@3659
C
+
F
@3660
C
+
F
@3661
C
+
F
@3662
C
+
F
@3663
C
+
F
@3664
C
+
F
@3665
C
+
F
@3666
C
+
F
@3667
C
+
F
@3668
C
+
F
@3669
C
+
F
@3670
C
+
F
@3671
C
+
F
@3672
C
+
F
@3673
C
+
F
@3674
C
+
F
@3675
C
+
F
@3676
A
+
F
@3677
C
+
F
@3678
C
+
F
@3679
C
+
F
@3680
C
+
F
@3681
C
+
F
@3682
C
+
F
@3683
C
+
F
@3684
A
+
F
@3685
C
+
F
@3686
C
+
F
@3687
C
+
F
@3688
C
+
F
@3689
C
+
F
@3690
A
+
F
@3691
C
+
F
@3692
C
+
F
@3693
C
+
F
@3694
C
+
F
@3695
C
+
F
@3696
C
+
F
@3697
C
+
F
@3698
C
+
F
@3699
C
+
F
@3700
C
+
F
@3701
C
+
F
@3702
A
+
F
@3703
C
+
F
@3704
C
+
F
@3705
C
+
F
@3706
C
+
F
@3707
C
+
F
@3708
C
+
F
@3709
C
+
F
@3710
C
+
F
@3711
C
+
F
@3712
A
+
F
@3713
C
+
F
@3714
A
+
F
@3715
C
+
F
@3716
C
+
F
@3717
C
+
F
@3718
C
+
F
@3719
C
+
F
@3720
A
+
F
@3721
C
+
F
@3722
C
+
F
@3723
C
+
F
@3724
C
+
F
@3725
C
+
F
@3726
C
+
F
@3727
A
+
F
@3728
C
+
F
@3729
C
+
F
@3730
C
+
F
@3731
C
+
F
@3732
A
+
F
@3733
C
+
F
@3734
C
+
F
@3735
C
+
F
@3736
C
+
F
@3737
C
+
F
@3738
C
+
F
@3739
C
+
F
@3740
C
+
F
@3741
C
+
F
@3742
C
+
F
@3743
C
+
F
@3744
C
+
F
@3745
C
+
F
@3746
C
+
F
@3747
A
+
F
@3748
C
+
F
@3749
C
+
F
@3750
C
+
F
@3751
A
+
F
@3752
A
+
F
@3753
C
+
F
@3754
C
+
F
@3755
C
+
F
@3756
C
+
F
@3757
C
+
F
@3758
C
+
F
@3759
C
+
F
@3760
C
+
F
@3761
C
+
F
@3762
C
+
F
@3763
C
+
F
@3764
A
+
F
@3765
C
+
F
@3766
C
+
F
@3767
C
+
F
@3768
C
+
F
@3769
C
+
F
@3770
A
+
F
@3771
C
+
F
@3772
C
+
F
@3773
C
+
F
@3774
C
+
F
@3775
C
+
F
@3776
A
+
F
@3777
C
+
F
@3778
A
+
F
@3779
C
+
F
@3780
C
+
F
@3781
C
+
F
@3782
C
+
F
@3783
A
+
F
@3784
C
+
F
@3785
C
+
F
@3786
A
+
F
@3787
C
+
F
@3788
C
+
F
@3789
C
+
F
@3790
C
+
F
@3791
C
+
F
@3792
C
+
F
@3793
C
+
F
@3794
C
+
F
@3795
C
+
F
@3796
C
+
F
@3797
C
+
F
@3798
A
+
F
@3799
C
+
F
@3800
C
+
F
@3801
C
+
F
@3802
A
+
F
@3803
C
+
F
@3804
C
+
F
@3805
C
+
F
@3806
C
+
F
@3807
C
+
F
@3808
C
+
F
@3809
C
+
F
@3810
C
+
F
@3811
C
+
F
@3812
C
+
F
@3813
C
+
F
@3814
A
+
F
@3815
C
+
F
@3816
C
+
F
@3817
A
+
F
@3818
C
+
F
@3819
C
+
F
@3820
C
+
F
@3821
C
+
F
@3822
C
+
F
@3823
C
+
F
@3824
A
+
F
@3825
C
+
F
@3826
C
+
F
@3827
C
+
F
@3828
C
+
F
@3829
C
+
F
@3830
A
+
F
@3831
C
+
F
@3832
A
+
F
@3833
C
+
F
@3834
A
+
F
@3835
C
+
F
@3836
C
+
F
@3837
A
+
F
@3838
A
+
F
@3839
C
+
F
@3840
C
+
F
@3841
C
+
F
@3842
C
+
F
@3843
C
+
F
@3844
C
+
F
@3845
C
+
F
@3846
C
+
F
@3847
A
+
F
@3848
C
+
F
@3849
A
+
F
@3850
C
+
F
@3851
A
+
F
@3852
C
+
F
@3853
C
+
F
@3854
C
+
F
@3855
C
+
F
@3856
C
+
F
@3857
C
+
F
@3858
C
+
F
@3859
C
+
F
@3860
C
+
F
@3861
C
+
F
@3862
C
+
F
@3863
C
+
F
@3864
C
+
F
@3865
C
+
F
@3866
C
+
F
@3867
C
+
F
@3868
C
+
F
@3869
C
+
F
@3870
C
+
F
@3871
C
+
F
@3872
C
+
F
@3873
C
+
F
@3874
C
+
F
@3875
C
+
F
@3876
C
+
F
@3877
C
+
F
@3878
C
+
F
@3879
C
+
F
@3880
C
+
F
@3881
C
+
F
@3882
C
+
F
@3883
C
+
F
@3884
C
+
F
@3885
C
+
F
@3886
A
+
F
@3887
C
+
F
@3888
C
+
F
@3889
C
+
F
@3890
C
+
F
@3891
C
+
F
@3892
A
+
F
@3893
C
+
F
@3894
A
+
F
@3895
C
+
F
@3896
C
+
F
@3897
C
+
F
@3898
C
+
F
@3899
C
+
F
@3900
C
+
F
@3901
C
+
F
@3902
C
+
F
@3903
A
+
F
@3904
A
+
F
@3905
C
+
F
@3906
C
+
F
@3907
C
+
F
@3908
C
+
F
@3909
C
+
F
@3910
C
+
F
@3911
A
+
F
@3912
A
+
F
@3913
C
+
F
@3914
A
+
F
@3915
A
+
F
@3916
C
+
F
@3917
C
+
F
@3918
C
+
F
@3919
C
+
F
@3920
C
+
F
@3921
C
+
F
@3922
A
+
F
@3923
C
+
F
@3924
C
+
F
@3925
A
+
F
@3926
A
+
F
@3927
A
+
F
@3928
A
+
F
@3929
A
+
F
@3930
C
+
F
@3931
C
+
F
@3932
C
+
F
@3933
C
+
F
@3934
C
+
F
@3935
C
+
F
@3936
C
+
F
@3937
C
+
F
@3938
C
+
F
@3939
C
+
F
@3940
C
+
F
@3941
C
+
F
@3942
C
+
F
@3943
C
+
F
@3944
A
+
F
@3945
C
+
F
@3946
C
+
F
@3947
C
+
F
@3948
C
+
F
@3949
C
+
F
@3950
C
+
F
@3951
A
+
F
@3952
C
+
F
@3953
C
+
F
@3954
C
+
F
@3955
A
+
F
@3956
C
+
F
@3957
A
+
F
@3958
C
+
F
@3959
C
+
F
@3960
C
+
F
@3961
A
+
F
@3962
C
+
F
@3963
C
+
F
@3964
C
+
F
@3965
C
+
F
@3966
C
+
F
@3967
C
+
F
@3968
C
+
F
@3969
C
+
F
@3970
C
+
F
@3971
C
+
F
@3972
C
+
F
@3973
A
+
F
@3974
A
+
F
@3975
C
+
F
@3976
A
+
F
@3977
C
+
F
@3978
C
+
F
@3979
A
+
F
@3980
A
+
F
@3981
C
+
F
@3982
C
+
F
@3983
C
+
F
@3984
C
+
F
@3985
C
+
F
@3986
C
+
F
@3987
A
+
F
@3988
C
+
F
@3989
C
+
F
@3990
C
+
F
@3991
A
+
F
@3992
C
+
F
@3993
C
+
F
@3994
C
+
F
@3995
C
+
F
@3996
C
+
F
@3997
A
+
F
@3998
C
+
F
@3999
C
+
F
@4000
C
+
F
@4001
C
+
F
@4002
A
+
F
@4003
C
+
F
@4004
C
+
F
@4005
C
+
F
@4006
C
+
F
@4007
C
+
F
@4008
C
+
F
@4009
C
+
F
@4010
C
+
F
@4011
C
+
F
@4012
A
+
F
@4013
C
+
F
@4014
C
+
F
@4015
A
+
F
@4016
C
+
F
@4017
C
+
F
@4018
C
+
F
@4019
C
+
F
@4020
C
+
F
@4021
C
+
F
@4022
C
+
F
@4023
C
+
F
@4024
C
+
F
@4025
C
+
F
@4026
C
+
F
@4027
C
+
F
@4028
C
+
F
@4029
C
+
F
@4030
C
+
F
@4031
C
+
F
@4032
C
+
F
@4033
C
+
F
@4034
C
+
F
@4035
A
+
F
@4036
C
+
F
@4037
C
+
F
@4038
A
+
F
@4039
A
+
F
@4040
C
+
F
@4041
C
+
F
@4042
A
+
F
@4043
C
+
F
@4044
C
+
F
@4045
C
+
F
@4046
C
+
F
@4047
C
+
F
@4048
C
+
F
@4049
C
+
F
@4050
C
+
F
@4051
C
+
F
@4052
C
+
F
@4053
A
+
F
@4054
A
+
F
@4055
C
+
F
@4056
A
+
F
@4057
A
+
F
@4058
A
+
F
@4059
C
+
F
@4060
C
+
F
@4061
C
+
F
@4062
C
+
F
@4063
C
+
F
@4064
C
+
F
@4065
C
+
F
@4066
C
+
F
@4067
C
+
F
@4068
C
+
F
@4069
C
+
F
@4070
C
+
F
@4071
A
+
F
@4072
C
+
F
@4073
C
+
F
@4074
C
+
F
@4075
C
+
F
@4076
C
+
F
@4077
C
+
F
@4078
C
+
F
@4079
C
+
F
@4080
C
+
F
@4081
C
+
F
@4082
C
+
F
@4083
C
+
F
@4084
C
+
F
@4085
A
+
F
@4086
C
+
F
@4087
C
+
F
@4088
C
+
F
@4089
C
+
F
@4090
C
+
F
@4091
C
+
F
@4092
C
+
F
@4093
A
+
F
@4094
C
+
F
@4095
C
+
F
@4096
C
+
F
@4097
A
+
F
@4098
C
+
F
@4099
C
+
F
@4100
C
+
F
@4101
C
+
F
@4102
C
+
F
@4103
C
+
F
@4104
A
+
F
@4105
C
+
F
@4106
A
+
F
@4107
C
+
F
@4108
C
+
F
@4109
C
+
F
@4110
C
+
F
@4111
C
+
F
@4112
C
+
F
@4113
C
+
F
@4114
C
+
F
@4115
C
+
F
@4116
C
+
F
@4117
C
+
F
@4118
C
+
F
@4119
A
+
F
@4120
C
+
F
@4121
C
+
F
@4122
C
+
F
@4123
C
+
F
@4124
C
+
F
@4125
A
+
F
@4126
C
+
F
@4127
C
+
F
@4128
C
+
F
@4129
A
+
F
@4130
A
+
F
@4131
C
+
F
@4132
C
+
F
@4133
C
+
F
@4134
C
+
F
@4135
C
+
F
@4136
C
+
F
@4137
C
+
F
@4138
C
+
F
@4139
C
+
F
@4140
C
+
F
@4141
C
+
F
@4142
A
+
F
@4143
C
+
F
@4144
C
+
F
@4145
A
+
F
@4146
C
+
F
@4147
C
+
F
@4148
C
+
F
@4149
C
+
F
@4150
C
+
F
@4151
C
+
F
@4152
A
+
F
@4153
A
+
F
@4154
C
+
F
@4155
C
+
F
@4156
C
+
F
@4157
A
+
F
@4158
C
+
F
@4159
C
+
F
@4160
C
+
F
@4161
C
+
F
@4162
C
+
F
@4163
C
+
F
@4164
C
+
F
@4165
C
+
F
@4166
C
+
F
@4167
C
+
F
@4168
C
+
F
@4169
C
+
F
@4170
C
+
F
@4171
C
+
F
@4172
C
+
F
@4173
C
+
F
@4174
C
+
F
@4175
A
+
F
@4176
A
+
F
@4177
C
+
F
@4178
C
+
F
@4179
C
+
F
@4180
C
+
F
@4181
C
+
F
@4182
C
+
F
@4183
C
+
F
@4184
C
+
F
@4185
C
+
F
@4186
C
+
F
@4187
C
+
F
@4188
C
+
F
@4189
C
+
F
@4190
A
+
F
@4191
C
+
F
@4192
C
+
F
@4193
C
+
F
@4194
C
+
F
@4195
C
+
F
@4196
C
+
F
@4197
C
+
F
@4198
A
+
F
@4199
A
+
F
@4200
A
+
F
@4201
C
+
F
@4202
C
+
F
@4203
C
+
F
@4204
A
+
F
@4205
C
+
F
@4206
C
+
F
@4207
C
+
F
@4208
A
+
F
@4209
C
+
F
@4210
C
+
F
@4211
C
+
F
@4212
C
+
F
@4213
A
+
F
@4214
A
+
F
@4215
C
+
F
@4216
A
+
F
@4217
C
+
F
@4218
C
+
F
@4219
A
+
F
@4220
C
+
F
@4221
C
+
F
@4222
C
+
F
@4223
C
+
F
@4224
A
+
F
@4225
A
+
F
@4226
C
+
F
@4227
C
+
F
@4228
C
+
F
@4229
C
+
F
@4230
C
+
F
@4231
C
+
F
@4232
C
+
F
@4233
C
+
F
@4234
C
+
F
@4235
C
+
F
@4236
C
+
F
@4237
A
+
F
@4238
C
+
F
@4239
C
+
F
@4240
A
+
F
@4241
C
+
F
@4242
C
+
F
@4243
C
+
F
@4244
C
+
F
@4245
C
+
F
@4246
C
+
F
@4247
A
+
F
@4248
C
+
F
@4249
C
+
F
@4250
C
+
F
@4251
C
+
F
@4252
A
+
F
@4253
C
+
F
@4254
C
+
F
@4255
C
+
F
@4256
C
+
F
@4257
A
+
F
@4258
C
+
F
@4259
C
+
F
@4260
C
+
F
@4261
C
+
F
@4262
C
+
F
@4263
C
+
F
@4264
C
+
F
@4265
C
+
F
@4266
A
+
F
@4267
C
+
F
@4268
C
+
F
@4269
C
+
F
@4270
C
+
F
@4271
A
+
F
@4272
C
+
F
@4273
C
+
F
@4274
A
+
F
@4275
C
+
F
@4276
C
+
F
@4277
C
+
F
@4278
C
+
F
@4279
A
+
F
@4280
C
+
F
@4281
C
+
F
@4282
C
+
F
@4283
C
+
F
@4284
C
+
F
@4285
C
+
F
@4286
C
+
F
@4287
C
+
F
@4288
C
+
F
@4289
C
+
F
@4290
C
+
F
@4291
C
+
F
@4292
C
+
F
@4293
A
+
F
@4294
C
+
F
@4295
C
+
F
@4296
C
+
F
@4297
A
+
F
@4298
C
+
F
@4299
C
+
F
@4300
C
+
F
@4301
C
+
F
@4302
C
+
F
@4303
C
+
F
@4304
C
+
F
@4305
A
+
F
@4306
C
+
F
@4307
A
+
F
@4308
C
+
F
@4309
C
+
F
@4310
C
+
F
@4311
C
+
F
@4312
C
+
F
@4313
C
+
F
@4314
C
+
F
@4315
A
+
F
@4316
A
+
F
@4317
A
+
F
@4318
C
+
F
@4319
A
+
F
@4320
C
+
F
@4321
C
+
F
@4322
C
+
F
@4323
C
+
F
@4324
C
+
F
@4325
C
+
F
@4326
C
+
F
@4327
C
+
F
@4328
C
+
F
@4329
A
+
F
@4330
C
+
F
@4331
C
+
F
@4332
C
+
F
@4333
C
+
F
@4334
C
+
F
@4335
C
+
F
@4336
C
+
F
@4337
C
+
F
@4338
C
+
F
@4339
C
+
F
@4340
C
+
F
@4341
C
+
F
@4342
C
+
F
@4343
C
+
F
@4344
C
+
F
@4345
A
+
F
@4346
C
+
F
@4347
C
+
F
@4348
C
+
F
@4349
C
+
F
@4350
C
+
F
@4351
C
+
F
@4352
C
+
F
@4353
C
+
F
@4354
C
+
F
@4355
C
+
F
@4356
C
+
F
@4357
C
+
F
@4358
C
+
F
@4359
C
+
F
@4360
C
+
F
@4361
C
+
F
@4362
C
+
F
@4363
C
+
F
@4364
C
+
F
@4365
A
+
F
@4366
C
+
F
@4367
C
+
F
@4368
C
+
F
@4369
A
+
F
@4370
C
+
F
@4371
C
+
F
@4372
C
+
F
@4373
C
+
F
@4374
C
+
F
@4375
A
+
F
@4376
C
+
F
@4377
A
+
F
@4378
C
+
F
@4379
C
+
F
@4380
A
+
F
@4381
C
+
F
@4382
C
+
F
@4383
C
+
F
@4384
A
+
F
@4385
C
+
F
@4386
C
+
F
@4387
C
+
F
@4388
C
+
F
@4389
C
+
F
@4390
C
+
F
@4391
C
+
F
@4392
C
+
F
@4393
C
+
F
@4394
C
+
F
@4395
C
+
F
@4396
A
+
F
@4397
A
+
F
@4398
C
+
F
@4399
C
+
F
@4400
C
+
F
@4401
C
+
F
@4402
C
+
F
@4403
C
+
F
@4404
C
+
F
@4405
C
+
F
@4406
C
+
F
@4407
A
+
F
@4408
C
+
F
@4409
C
+
F
@4410
C
+
F
@4411
C
+
F
@4412
C
+
F
@4413
A
+
F
@4414
C
+
F
@4415
C
+
F
@4416
C
+
F
@4417
C
+
F
@4418
C
+
F
@4419
C
+
F
@4420
C
+
F
@4421
A
+
F
@4422
C
+
F
@4423
C
+
F
@4424
C
+
F
@4425
C
+
F
@4426
A
+
F
@4427
C
+
F
@4428
C
+
F
@4429
A
+
F
@4430
C
+
F
@4431
C
+
F
@4432
C
+
F
@4433
C
+
F
@4434
A
+
F
@4435
C
+
F
@4436
C
+
F
@4437
C
+
F
@4438
C
+
F
@4439
C
+
F
@4440
C
+
F
@4441
C
+
F
@4442
C
+
F
@4443
C
+
F
@4444
C
+
F
@4445
C
+
F
@4446
C
+
F
@4447
A
+
F
@4448
C
+
F
@4449
A
+
F
@4450
C
+
F
@4451
C
+
F
@4452
C
+
F
@4453
A
+
F
@4454
C
+
F
@4455
C
+
F
@4456
C
+
F
@4457
C
+
F
@4458
C
+
F
@4459
C
+
F
@4460
C
+
F
@4461
C
+
F
@4462
C
+
F
@4463
C
+
F
@4464
A
+
F
@4465
C
+
F
@4466
C
+
F
@4467
A
+
F
@4468
C
+
F
@4469
C
+
F
@4470
C
+
F
@4471
C
+
F
@4472
C
+
F
@4473
C
+
F
@4474
C
+
F
@4475
C
+
F
@4476
C
+
F
@4477
A
+
F
@4478
C
+
F
@4479
C
+
F
@4480
C
+
F
@4481
A
+
F
@4482
C
+
F
@4483
C
+
F
@4484
C
+
F
@4485
C
+
F
@4486
A
+
F
@4487
C
+
F
@4488
A
+
F
@4489
C
+
F
@4490
C
+
F
@4491
C
+
F
@4492
A
+
F
@4493
C
+
F
@4494
C
+
F
@4495
C
+
F
@4496
C
+
F
@4497
A
+
F
@4498
C
+
F
@4499
A
+
F
@4500
A
+
F
@4501
C
+
F
@4502
A
+
F
@4503
C
+
F
@4504
C
+
F
@4505
A
+
F
@4506
C
+
F
@4507
C
+
F
@4508
A
+
F
@4509
C
+
F
@4510
C
+
F
@4511
C
+
F
@4512
A
+
F
@4513
A
+
F
@4514
C
+
F
@4515
A
+
F
@4516
A
+
F
@4517
C
+
F
@4518
A
+
F
@4519
C
+
F
@4520
C
+
F
@4521
A
+
F
@4522
C
+
F
@4523
A
+
F
@4524
C
+
F
@4525
C
+
F
@4526
C
+
F
@4527
C
+
F
@4528
C
+
F
@4529
C
+
F
@4530
C
+
F
@4531
C
+
F
@4532
C
+
F
@4533
A
+
F
@4534
C
+
F
@4535
A
+
F
@4536
A
+
F
@4537
C
+
F
@4538
C
+
F
@4539
A
+
F
@4540
C
+
F
@4541
C
+
F
@4542
C
+
F
@4543
C
+
F
@4544
C
+
F
@4545
C
+
F
@4546
C
+
F
@4547
A
+
F
@4548
A
+
F
@4549
C
+
F
@4550
C
+
F
@4551
C
+
F
@4552
C
+
F
@4553
C
+
F
@4554
C
+
F
@4555
C
+
F
@4556
C
+
F
@4557
C
+
F
@4558
C
+
F
@4559
C
+
F
@4560
C
+
F
@4561
A
+
F
@4562
C
+
F
@4563
C
+
F
@4564
C
+
F
@4565
C
+
F
@4566
C
+
F
@4567
C
+
F
@4568
C
+
F
@4569
A
+
F
@4570
C
+
F
@4571
C
+
F
@4572
C
+
F
@4573
C
+
F
@4574
A
+
F
@4575
C
+
F
@4576
C
+
F
@4577
A
+
F
@4578
C
+
F
@4579
C
+
F
@4580
C
+
F
@4581
C
+
F
@4582
A
+
F
@4583
A
+
F
@4584
C
+
F
@4585
C
+
F
@4586
C
+
F
@4587
C
+
F
@4588
C
+
F
@4589
A
+
F
@4590
C
+
F
@4591
C
+
F
@4592
C
+
F
@4593
C
+
F
@4594
C
+
F
@4595
C
+
F
@4596
C
+
F
@4597
C
+
F
@4598
C
+
F
@4599
C
+
F
@4600
C
+
F
@4601
A
+
F
@4602
A
+
F
@4603
C
+
F
@4604
C
+
F
@4605
A
+
F
@4606
C
+
F
@4607
C
+
F
@4608
C
+
F
@4609
C
+
F
@4610
C
+
F
@4611
C
+
F
@4612
C
+
F
@4613
C
+
F
@4614
C
+
F
@4615
C
+
F
@4616
C
+
F
@4617
C
+
F
@4618
A
+
F
@4619
C
+
F
@4620
C
+
F
@4621
C
+
F
@4622
C
+
F
@4623
C
+
F
@4624
C
+
F
@4625
C
+
F
@4626
C
+
F
@4627
C
+
F
@4628
C
+
F
@4629
C
+
F
@4630
C
+
F
@4631
C
+
F
@4632
C
+
F
@4633
C
+
F
@4634
C
+
F
@4635
C
+
F
@4636
C
+
F
@4637
C
+
F
@4638
C
+
F
@4639
C
+
F
@4640
A
+
F
@4641
C
+
F
@4642
C
+
F
@4643
C
+
F
@4644
C
+
F
@4645
A
+
F
@4646
C
+
F
@4647
C
+
F
@4648
A
+
F
@4649
C
+
F
@4650
A
+
F
@4651
C
+
F
@4652
C
+
F
@4653
C
+
F
@4654
C
+
F
@4655
C
+
F
@4656
C
+
F
@4657
C
+
F
@4658
C
+
F
@4659
A
+
F
@4660
C
+
F
@4661
C
+
F
@4662
C
+
F
@4663
C
+
F
@4664
A
+
F
@4665
C
+
F
@4666
C
+
F
@4667
C
+
F
@4668
C
+
F
@4669
C
+
F
@4670
C
+
F
@4671
C
+
F
@4672
C
+
F
@4673
C
+
F
@4674
C
+
F
@4675
C
+
F
@4676
C
+
F
@4677
C
+
F
@4678
C
+
F
@4679
C
+
F
@4680
A
+
F
@4681
A
+
F
@4682
C
+
F
@4683
C
+
F
@4684
C
+
F
@4685
C
+
F
@4686
C
+
F
@4687
C
+
F
@4688
A
+
F
@4689
C
+
F
@4690
A
+
F
@4691
C
+
F
@4692
C
+
F
@4693
C
+
F
@4694
C
+
F
@4695
C
+
F
@4696
C
+
F
@4697
C
+
F
@4698
A
+
F
@4699
C
+
F
@4700
C
+
F
@4701
A
+
F
@4702
C
+
F
@4703
C
+
F
@4704
A
+
F
@4705
C
+
F
@4706
C
+
F
@4707
C
+
F
@4708
C
+
F
@4709
C
+
F
@4710
C
+
F
@4711
C
+
F
@4712
C
+
F
@4713
C
+
F
@4714
C
+
F
@4715
C
+
F
@4716
C
+
F
@4717
A
+
F
@4718
C
+
F
@4719
C
+
F
@4720
C
+
F
@4721
A
+
F
@4722
C
+
F
@4723
C
+
F
@4724
C
+
F
@4725
C
+
F
@4726
C
+
F
@4727
C
+
F
@4728
C
+
F
@4729
C
+
F
@4730
C
+
F
@4731
C
+
F
@4732
C
+
F
@4733
C
+
F
@4734
A
+
F
@4735
C
+
F
@4736
C
+
F
@4737
C
+
F
@4738
C
+
F
@4739
C
+
F
@4740
C
+
F
@4741
C
+
F
@4742
A
+
F
@4743
C
+
F
@4744
C
+
F
@4745
C
+
F
@4746
C
+
F
@4747
A
+
F
@4748
C
+
F
@4749
C
+
F
@4750
C
+
F
@4751
C
+
F
@4752
C
+
F
@4753
C
+
F
@4754
C
+
F
@4755
C
+
F
@4756
C
+
F
@4757
A
+
F
@4758
C
+
F
@4759
C
+
F
@4760
C
+
F
@4761
C
+
F
@4762
C
+
F
@4763
C
+
F
@4764
C
+
F
@4765
C
+
F
@4766
C
+
F
@4767
A
+
F
@4768
C
+
F
@4769
C
+
F
@4770
C
+
F
@4771
A
+
F
@4772
C
+
F
@4773
C
+
F
@4774
C
+
F
@4775
A
+
F
@4776
C
+
F
@4777
C
+
F
@4778
C
+
F
@4779
C
+
F
@4780
C
+
F
@4781
C
+
F
@4782
C
+
F
@4783
C
+
F
@4784
C
+
F
@4785
C
+
F
@4786
C
+
F
@4787
A
+
F
@4788
C
+
F
@4789
C
+
F
@4790
C
+
F
@4791
C
+
F
@4792
C
+
F
@4793
C
+
F
@4794
C
+
F
@4795
C
+
F
@4796
C
+
F
@4797
C
+
F
@4798
A
+
F
@4799
C
+
F
@4800
C
+
F
@4801
C
+
F
@4802
C
+
F
@4803
C
+
F
@4804
C
+
F
@4805
A
+
F
@4806
A
+
F
@4807
A
+
F
@4808
C
+
F
@4809
C
+
F
@4810
C
+
F
@4811
C
+
F
@4812
C
+
F
@4813
C
+
F
@4814
C
+
F
@4815
C
+
F
@4816
C
+
F
@4817
C
+
F
@4818
C
+
F
@4819
C
+
F
@4820
C
+
F
@4821
C
+
F
@4822
C
+
F
@4823
C
+
F
@4824
A
+
F
@4825
C
+
F
@4826
C
+
F
@4827
C
+
F
@4828
C
+
F
@4829
C
+
F
@4830
C
+
F
@4831
C
+
F
@4832
C
+
F
@4833
A
+
F
@4834
C
+
F
@4835
C
+
F
@4836
C
+
F
@4837
A
+
F
@4838
C
+
F
@4839
C
+
F
@4840
C
+
F
@4841
C
+
F
@4842
C
+
F
@4843
C
+
F
@4844
C
+
F
@4845
A
+
F
@4846
C
+
F
@4847
A
+
F
@4848
C
+
F
@4849
A
+
F
@4850
C
+
F
@4851
C
+
F
@4852
C
+
F
@4853
C
+
F
@4854
C
+
F
@4855
C
+
F
@4856
C
+
F
@4857
C
+
F
@4858
C
+
F
@4859
C
+
F
@4860
A
+
F
@4861
A
+
F
@4862
C
+
F
@4863
C
+
F
@4864
C
+
F
@4865
A
+
F
@4866
C
+
F
@4867
C
+
F
@4868
A
+
F
@4869
C
+
F
@4870
A
+
F
@4871
A
+
F
@4872
A
+
F
@4873
C
+
F
@4874
C
+
F
@4875
C
+
F
@4876
C
+
F
@4877
C
+
F
@4878
C
+
F
@4879
A
+
F
@4880
C
+
F
@4881
C
+
F
@4882
C
+
F
@4883
C
+
F
@4884
C
+
F
@4885
C
+
F
@4886
C
+
F
@4887
C
+
F
@4888
A
+
F
@4889
C
+
F
@4890
A
+
F
@4891
C
+
F
@4892
C
+
F
@4893
C
+
F
@4894
C
+
F
@4895
C
+
F
@4896
A
+
F
@4897
C
+
F
@4898
C
+
F
@4899
C
+
F
@4900
C
+
F
@4901
C
+
F
@4902
A
+
F
@4903
A
+
F
@4904
C
+
F
@4905
C
+
F
@4906
C
+
F
@4907
C
+
F
@4908
C
+
F
@4909
C
+
F
@4910
A
+
F
@4911
C
+
F
@4912
C
+
F
@4913
C
+
F
@4914
C
+
F
@4915
C
+
F
@4916
C
+
F
@4917
C
+
F
@4918
C
+
F
@4919
C
+
F
@4920
C
+
F
@4921
C
+
F
@4922
A
+
F
@4923
C
+
F
@4924
C
+
F
@4925
C
+
F
@4926
A
+
F
@4927
C
+
F
@4928
C
+
F
@4929
C
+
F
@4930
C
+
F
@4931
C
+
F
@4932
C
+
F
@4933
C
+
F
@4934
C
+
F
@4935
C
+
F
@4936
C
+
F
@4937
A
+
F
@4938
C
+
F
@4939
A
+
F
@4940
A
+
F
@4941
C
+
F
@4942
C
+
F
@4943
C
+
F
@4944
C
+
F
@4945
C
+
F
@4946
C
+
F
@4947
C
+
F
@4948
C
+
F
@4949
C
+
F
@4950
C
+
F
@4951
C
+
F
@4952
C
+
F
@4953
C
+
F
@4954
C
+
F
@4955
A
+
F
@4956
C
+
F
@4957
C
+
F
@4958
C
+
F
@4959
C
+
F
@4960
C
+
F
@4961
A
+
F
@4962
C
+
F
@4963
C
+
F
@4964
C
+
F
@4965
C
+
F
@4966
C
+
F
@4967
C
+
F
@4968
C
+
F
@4969
C
+
F
@4970
C
+
F
@4971
C
+
F
@4972
C
+
F
@4973
C
+
F
@4974
C
+
F
@4975
A
+
F
@4976
C
+
F
@4977
C
+
F
@4978
C
+
F
@4979
C
+
F
@4980
C
+
F
@4981
C
+
F
@4982
A
+
F
@4983
C
+
F
@4984
C
+
F
@4985
C
+
F
@4986
C
+
F
@4987
C
+
F
@4988
C
+
F
@4989
C
+
F
@4990
C
+
F
@4991
C
+
F
@4992
C
+
F
@4993
A
+
F
@4994
C
+
F
@4995
C
+
F
@4996
C
+
F
@4997
C
+
F
@4998
C
+
F
@4999
C
+
F
@5000
A
+
F
@5001
C
+
F
@5002
C
+
F
@5003
C
+
F
@5004
C
+
F
@5005
C
+
F
@5006
C
+
F
@5007
A
+
F
@5008
A
+
F
@5009
C
+
F
@5010
C
+
F
@5011
C
+
F
@5012
C
+
F
@5013
C
+
F
@5014
A
+
F
@5015
C
+
F
@5016
C
+
F
@5017
C
+
F
@5018
C
+
F
@5019
C
+
F
@5020
C
+
F
@5021
C
+
F
@5022
C
+
F
@5023
C
+
F
@5024
C
+
F
@5025
C
+
F
@5026
A
+
F
@5027
C
+
F
@5028
C
+
F
@5029
C
+
F
@5030
C
+
F
@5031
C
+
F
@5032
A
+
F
@5033
C
+
F
@5034
A
+
F
@5035
A
+
F
@5036
C
+
F
@5037
C
+
F
@5038
C
+
F
@5039
C
+
F
@5040
C
+
F
@5041
C
+
F
@5042
C
+
F
@5043
A
+
F
@5044
C
+
F
@5045
C
+
F
@5046
A
+
F
@5047
C
+
F
@5048
C
+
F
@5049
C
+
F
@5050
C
+
F
@5051
C
+
F
@5052
A
+
F
@5053
C
+
F
@5054
A
+
F
@5055
C
+
F
@5056
C
+
F
@5057
C
+
F
@5058
C
+
F
@5059
C
+
F
@5060
A
+
F
@5061
C
+
F
@5062
A
+
F
@5063
A
+
F
@5064
C
+
F
@5065
C
+
F
@5066
C
+
F
@5067
C
+
F
@5068
C
+
F
@5069
C
+
F
@5070
C
+
F
@5071
A
+
F
@5072
C
+
F
@5073
C
+
F
@5074
C
+
F
@5075
C
+
F
@5076
C
+
F
@5077
C
+
F
@5078
C
+
F
@5079
C
+
F
@5080
C
+
F
@5081
C
+
F
@5082
C
+
F
@5083
C
+
F
@5084
A
+
F
@5085
C
+
F
@5086
C
+
F
@5087
C
+
F
@5088
C
+
F
@5089
A
+
F
@5090
C
+
F
@5091
C
+
F
@5092
C
+
F
@5093
C
+
F
@5094
C
+
F
@5095
A
+
F
@5096
C
+
F
@5097
C
+
F
@5098
A
+
F
@5099
C
+
F
@5100
C
+
F
@5101
C
+
F
@5102
C
+
F
@5103
C
+
F
@5104
C
+
F
@5105
A
+
F
@5106
C
+
F
@5107
C
+
F
@5108
C
+
F
@5109
C
+
F
@5110
C
+
F
@5111
C
+
F
@5112
C
+
F
@5113
C
+
F
@5114
C
+
F
@5115
C
+
F
@5116
C
+
F
@5117
C
+
F
@5118
A
+
F
@5119
C
+
F
@5120
A
+
F
@5121
C
+
F
@5122
C
+
F
@5123
A
+
F
@5124
C
+
F
@5125
A
+
F
@5126
A
+
F
@5127
C
+
F
@5128
C
+
F
@5129
C
+
F
@5130
C
+
F
@5131
C
+
F
@5132
C
+
F
@5133
C
+
F
@5134
C
+
F
@5135
C
+
F
@5136
A
+
F
@5137
C
+
F
@5138
C
+
F
@5139
C
+
F
@5140
C
+
F
@5141
C
+
F
@5142
C
+
F
@5143
C
+
F
@5144
C
+
F
@5145
A
+
F
@5146
C
+
F
@5147
C
+
F
@5148
C
+
F
@5149
C
+
F
@5150
C
+
F
@5151
C
+
F
@5152
A
+
F
@5153
C
+
F
@5154
C
+
F
@5155
A
+
F
@5156
C
+
F
@5157
C
+
F
@5158
C
+
F
@5159
C
+
F
@5160
A
+
F
@5161
C
+
F
@5162
C
+
F
@5163
C
+
F
@5164
C
+
F
@5165
C
+
F
@5166
C
+
F
@5167
C
+
F
@5168
C
+
F
@5169
C
+
F
@5170
C
+
F
@5171
A
+
F
@5172
A
+
F
@5173
C
+
F
@5174
C
+
F
@5175
C
+
F
@5176
C
+
F
@5177
C
+
F
@5178
A
+
F
@5179
C
+
F
@5180
C
+
F
@5181
C
+
F
@5182
C
+
F
@5183
A
+
F
@5184
C
+
F
@5185
C
+
F
@5186
C
+
F
@5187
C
+
F
@5188
A
+
F
@5189
C
+
F
@5190
A
+
F
@5191
C
+
F
@5192
C
+
F
@5193
C
+
F
@5194
C
+
F
@5195
C
+
F
@5196
C
+
F
@5197
C
+
F
@5198
C
+
F
@5199
C
+
F
@5200
C
+
F
@5201
C
+
F
@5202
C
+
F
@5203
C
+
F
@5204
C
+
F
@5205
C
+
F
@5206
C
+
F
@5207
C
+
F
@5208
C
+
F
@5209
C
+
F
@5210
C
+
F
@5211
C
+
F
@5212
A
+
F
@5213
A
+
F
@5214
C
+
F
@5215
C
+
F
@5216
C
+
F
@5217
C
+
F
@5218
C
+
F
@5219
A
+
F
@5220
C
+
F
@5221
C
+
F
@5222
C
+
F
@5223
C
+
F
@5224
A
+
F
@5225
C
+
F
@5226
C
+
F
@5227
C
+
F
@5228
C
+
F
@5229
C
+
F
@5230
A
+
F
@5231
C
+
F
@5232
C
+
F
@5233
C
+
F
@5234
C
+
F
@5235
A
+
F
@5236
C
+
F
@5237
C
+
F
@5238
C
+
F
@5239
C
+
F
@5240
C
+
F
@5241
C
+
F
@5242
C
+
F
@5243
C
+
F
@5244
C
+
F
@5245
A
+
F
@5246
C
+
F
@5247
A
+
F
@5248
C
+
F
@5249
C
+
F
@5250
C
+
F
@5251
A
+
F
@5252
C
+
F
@5253
C
+
F
@5254
C
+
F
@5255
C
+
F
@5256
C
+
F
@5257
C
+
F
@5258
C
+
F
@5259
C
+
F
@5260
A
+
F
@5261
C
+
F
@5262
C
+
F
@5263
C
+
F
@5264
C
+
F
@5265
C
+
F
@5266
C
+
F
@5267
C
+
F
@5268
C
+
F
@5269
C
+
F
@5270
C
+
F
@5271
A
+
F
@5272
C
+
F
@5273
C
+
F
@5274
C
+
F
@5275
C
+
F
@5276
A
+
F
@5277
C
+
F
@5278
C
+
F
@5279
A
+
F
@5280
A
+
F
@5281
C
+
F
@5282
C
+
F
@5283
C
+
F
@5284
A
+
F
@5285
C
+
F
@5286
C
+
F
@5287
C
+
F
@5288
C
+
F
@5289
A
+
F
@5290
C
+
F
@5291
C
+
F
@5292
C
+
F
@5293
C
+
F
@5294
C
+
F
@5295
C
+
F
@5296
C
+
F
@5297
C
+
F
@5298
C
+
F
@5299
A
+
F
@5300
C
+
F
@5301
C
+
F
@5302
C
+
F
@5303
C
+
F
@5304
C
+
F
@5305
C
+
F
@5306
C
+
F
@5307
A
+
F
@5308
C
+
F
@5309
C
+
F
@5310
C
+
F
@5311
C
+
F
@5312
A
+
F
@5313
C
+
F
@5314
C
+
F
@5315
C
+
F
@5316
C
+
F
@5317
C
+
F
@5318
C
+
F
@5319
A
+
F
@5320
C
+
F
@5321
C
+
F
@5322
C
+
F
@5323
C
+
F
@5324
C
+
F
@5325
C
+
F
@5326
C
+
F
@5327
C
+
F
@5328
A
+
F
@5329
A
+
F
@5330
C
+
F
@5331
C
+
F
@5332
C
+
F
@5333
C
+
F
@5334
C
+
F
@5335
C
+
F
@5336
A
+
F
@5337
C
+
F
@5338
C
+
F
@5339
C
+
F
@5340
C
+
F
@5341
A
+
F
@5342
C
+
F
@5343
C
+
F
@5344
C
+
F
@5345
A
+
F
@5346
A
+
F
@5347
C
+
F
@5348
C
+
F
@5349
C
+
F
@5350
C
+
F
@5351
C
+
F
@5352
C
+
F
@5353
C
+
F
@5354
C
+
F
@5355
C
+
F
@5356
C
+
F
@5357
C
+
F
@5358
A
+
F
@5359
C
+
F
@5360
A
+
F
@5361
C
+
F
@5362
C
+
F
@5363
A
+
F
@5364
C
+
F
@5365
C
+
F
@5366
A
+
F
@5367
C
+
F
@5368
C
+
F
@5369
C
+
F
@5370
C
+
F
@5371
C
+
F
@5372
C
+
F
@5373
A
+
F
@5374
C
+
F
@5375
C
+
F
@5376
C
+
F
@5377
C
+
F
@5378
C
+
F
@5379
C
+
F
@5380
C
+
F
@5381
A
+
F
@5382
A
+
F
@5383
C
+
F
@5384
C
+
F
@5385
A
+
F
@5386
C
+
F
@5387
A
+
F
@5388
C
+
F
@5389
C
+
F
@5390
C
+
F
@5391
C
+
F
@5392
C
+
F
@5393
C
+
F
@5394
A
+
F
@5395
C
+
F
@5396
C
+
F
@5397
C
+
F
@5398
C
+
F
@5399
C
+
F
@5400
C
+
F
@5401
C
+
F
@5402
C
+
F
@5403
C
+
F
@5404
C
+
F
@5405
C
+
F
@5406
A
+
F
@5407
A
+
F
@5408
C
+
F
@5409
C
+
F
@5410
A
+
F
@5411
C
+
F
@5412
C
+
F
@5413
C
+
F
@5414
C
+
F
@5415
C
+
F
@5416
C
+
F
@5417
C
+
F
@5418
A
+
F
@5419
C
+
F
@5420
C
+
F
@5421
A
+
F
@5422
C
+
F
@5423
C
+
F
@5424
C
+
F
@5425
C
+
F
@5426
C
+
F
@5427
C
+
F
@5428
A
+
F
@5429
A
+
F
@5430
C
+
F
@5431
C
+
F
@5432
C
+
F
@5433
C
+
F
@5434
A
+
F
@5435
C
+
F
@5436
C
+
F
@5437
C
+
F
@5438
C
+
F
@5439
C
+
F
@5440
C
+
F
@5441
C
+
F
@5442
A
+
F
@5443
C
+
F
@5444
C
+
F
@5445
C
+
F
@5446
C
+
F
@5447
C
+
F
@5448
C
+
F
@5449
C
+
F
@5450
C
+
F
@5451
A
+
F
@5452
C
+
F
@5453
C
+
F
@5454
A
+
F
@5455
C
+
F
@5456
C
+
F
@5457
C
+
F
@5458
C
+
F
@5459
A
+
F
@5460
C
+
F
@5461
A
+
F
@5462
A
+
F
@5463
C
+
F
@5464
C
+
F
@5465
C
+
F
@5466
C
+
F
@5467
C
+
F
@5468
C
+
F
@5469
C
+
F
@5470
C
+
F
@5471
C
+
F
@5472
C
+
F
@5473
C
+
F
@5474
C
+
F
@5475
C
+
F
@5476
C
+
F
@5477
C
+
F
@5478
C
+
F
@5479
A
+
F
@5480
C
+
F
@5481
C
+
F
@5482
C
+
F
@5483
C
+
F
@5484
C
+
F
@5485
A
+
F
@5486
A
+
F
@5487
C
+
F
@5488
C
+
F
@5489
C
+
F
@5490
C
+
F
@5491
C
+
F
@5492
C
+
F
@5493
C
+
F
@5494
C
+
F
@5495
C
+
F
@5496
A
+
F
@5497
C
+
F
@5498
C
+
F
@5499
C
+
F
@5500
C
+
F
@5501
C
+
F
@5502
C
+
F
@5503
C
+
F
@5504
A
+
F
@5505
C
+
F
@5506
C
+
F
@5507
C
+
F
@5508
C
+
F
@5509
C
+
F
@5510
C
+
F
@5511
C
+
F
@5512
C
+
F
@5513
C
+
F
@5514
C
+
F
@5515
C
+
F
@5516
C
+
F
@5517
C
+
F
@5518
C
+
F
@5519
C
+
F
@5520
C
+
F
@5521
C
+
F
@5522
C
+
F
@5523
C
+
F
@5524
A
+
F
@5525
C
+
F
@5526
C
+
F
@5527
C
+
F
@5528
C
+
F
@5529
C
+
F
@5530
C
+
F
@5531
A
+
F
@5532
A
+
F
@5533
C
+
F
@5534
C
+
F
@5535
C
+
F
@5536
C
+
F
@5537
A
+
F
@5538
C
+
F
@5539
C
+
F
@5540
C
+
F
@5541
C
+
F
@5542
C
+
F
@5543
A
+
F
@5544
A
+
F
@5545
C
+
F
@5546
A
+
F
@5547
C
+
F
@5548
C
+
F
@5549
C
+
F
@5550
C
+
F
@5551
A
+
F
@5552
C
+
F
@5553
C
+
F
@5554
C
+
F
@5555
C
+
F
@5556
A
+
F
@5557
C
+
F
@5558
A
+
F
@5559
C
+
F
@5560
C
+
F
@5561
C
+
F
@5562
C
+
F
@5563
C
+
F
@5564
C
+
F
@5565
C
+
F
@5566
C
+
F
@5567
C
+
F
@5568
C
+
F
@5569
C
+
F
@5570
A
+
F
@5571
C
+
F
@5572
C
+
F
@5573
C
+
F
@5574
C
+
F
@5575
C
+
F
@5576
C
+
F
@5577
C
+
F
@5578
C
+
F
@5579
C
+
F
@5580
A
+
F
@5581
C
+
F
@5582
A
+
F
@5583
C
+
F
@5584
C
+
F
@5585
C
+
F
@5586
C
+
F
@5587
C
+
F
@5588
C
+
F
@5589
C
+
F
@5590
C
+
F
@5591
C
+
F
@5592
C
+
F
@5593
A
+
F
@5594
C
+
F
@5595
C
+
F
@5596
C
+
F
@5597
C
+
F
@5598
C
+
F
@5599
C
+
F
@5600
C
+
F
@5601
C
+
F
@5602
A
+
F
@5603
C
+
F
@5604
C
+
F
@5605
A
+
F
@5606
C
+
F
@5607
C
+
F
@5608
C
+
F
@5609
A
+
F
@5610
C
+
F
@5611
C
+
F
@5612
A
+
F
@5613
C
+
F
@5614
C
+
F
@5615
C
+
F
@5616
A
+
F
@5617
C
+
F
@5618
C
+
F
@5619
C
+
F
@5620
C
+
F
@5621
C
+
F
@5622
C
+
F
@5623
C
+
F
@5624
C
+
F
@5625
C
+
F
@5626
C
+
F
@5627
C
+
F
@5628
C
+
F
@5629
C
+
F
@5630
A
+
F
@5631
C
+
F
@5632
C
+
F
@5633
C
+
F
@5634
A
+
F
@5635
C
+
F
@5636
C
+
F
@5637
C
+
F
@5638
C
+
F
@5639
C
+
F
@5640
C
+
F
@5641
C
+
F
@5642
C
+
F
@5643
C
+
F
@5644
C
+
F
@5645
C
+
F
@5646
C
+
F
@5647
C
+
F
@5648
C
+
F
@5649
C
+
F
@5650
C
+
F
@5651
A
+
F
@5652
C
+
F
@5653
C
+
F
@5654
C
+
F
@5655
C
+
F
@5656
C
+
F
@5657
A
+
F
@5658
C
+
F
@5659
C
+
F
@5660
C
+
F
@5661
C
+
F
@5662
C
+
F
@5663
C
+
F
@5664
C
+
F
@5665
C
+
F
@5666
C
+
F
@5667
C
+
F
@5668
C
+
F
@5669
C
+
F
@5670
C
+
F
@5671
A
+
F
@5672
C
+
F
@5673
C
+
F
@5674
C
+
F
@5675
C
+
F
@5676
A
+
F
@5677
C
+
F
@5678
C
+
F
@5679
C
+
F
@5680
A
+
F
@5681
C
+
F
@5682
C
+
F
@5683
C
+
F
@5684
A
+
F
@5685
C
+
F
@5686
C
+
F
@5687
C
+
F
@5688
A
+
F
@5689
C
+
F
@5690
A
+
F
@5691
C
+
F
@5692
C
+
F
@5693
A
+
F
@5694
C
+
F
@5695
C
+
F
@5696
C
+
F
@5697
C
+
F
@5698
C
+
F
@5699
A
+
F
@5700
A
+
F
@5701
A
+
F
@5702
C
+
F
@5703
A
+
F
@5704
C
+
F
@5705
C
+
F
@5706
A
+
F
@5707
C
+
F
@5708
C
+
F
@5709
A
+
F
@5710
C
+
F
@5711
A
+
F
@5712
C
+
F
@5713
C
+
F
@5714
C
+
F
@5715
C
+
F
@5716
C
+
F
@5717
C
+
F
@5718
C
+
F
@5719
C
+
F
@5720
A
+
F
@5721
A
+
F
@5722
C
+
F
@5723
C
+
F
@5724
C
+
F
@5725
C
+
F
@5726
C
+
F
@5727
C
+
F
@5728
A
+
F
@5729
C
+
F
@5730
C
+
F
@5731
C
+
F
@5732
C
+
F
@5733
C
+
F
@5734
C
+
F
@5735
A
+
F
@5736
A
+
F
@5737
C
+
F
@5738
C
+
F
@5739
C
+
F
@5740
C
+
F
@5741
C
+
F
@5742
C
+
F
@5743
C
+
F
@5744
A
+
F
@5745
C
+
F
@5746
A
+
F
@5747
C
+
F
@5748
A
+
F
@5749
C
+
F
@5750
C
+
F
@5751
C
+
F
@5752
C
+
F
@5753
C
+
F
@5754
A
+
F
@5755
C
+
F
@5756
C
+
F
@5757
C
+
F
@5758
C
+
F
@5759
C
+
F
@5760
A
+
F
@5761
C
+
F
@5762
A
+
F
@5763
C
+
F
@5764
C
+
F
@5765
A
+
F
@5766
C
+
F
@5767
A
+
F
@5768
C
+
F
@5769
C
+
F
@5770
C
+
F
@5771
C
+
F
@5772
C
+
F
@5773
C
+
F
@5774
C
+
F
@5775
C
+
F
@5776
C
+
F
@5777
A
+
F
@5778
C
+
F
@5779
A
+
F
@5780
C
+
F
@5781
C
+
F
@5782
C
+
F
@5783
C
+
F
@5784
C
+
F
@5785
C
+
F
@5786
C
+
F
@5787
C
+
F
@5788
C
+
F
@5789
C
+
F
@5790
C
+
F
@5791
A
+
F
@5792
C
+
F
@5793
C
+
F
@5794
A
+
F
@5795
C
+
F
@5796
C
+
F
@5797
C
+
F
@5798
C
+
F
@5799
A
+
F
@5800
A
+
F
@5801
C
+
F
@5802
C
+
F
@5803
C
+
F
@5804
C
+
F
@5805
C
+
F
@5806
C
+
F
@5807
C
+
F
@5808
C
+
F
@5809
C
+
F
@5810
C
+
F
@5811
C
+
F
@5812
C
+
F
@5813
C
+
F
@5814
C
+
F
@5815
C
+
F
@5816
C
+
F
@5817
C
+
F
@5818
C
+
F
@5819
A
+
F
@5820
A
+
F
@5821
A
+
F
@5822
C
+
F
@5823
C
+
F
@5824
C
+
F
@5825
C
+
F
@5826
A
+
F
@5827
C
+
F
@5828
C
+
F
@5829
C
+
F
@5830
C
+
F
@5831
A
+
F
@5832
A
+
F
@5833
A
+
F
@5834
C
+
F
@5835
C
+
F
@5836
C
+
F
@5837
C
+
F
@5838
C
+
F
@5839
C
+
F
@5840
C
+
F
@5841
A
+
F
@5842
C
+
F
@5843
C
+
F
@5844
A
+
F
@5845
A
+
F
@5846
C
+
F
@5847
C
+
F
@5848
A
+
F
@5849
A
+
F
@5850
A
+
F
@5851
A
+
F
@5852
C
+
F
@5853
C
+
F
@5854
C
+
F
@5855
C
+
F
@5856
C
+
F
@5857
C
+
F
@5858
C
+
F
@5859
C
+
F
@5860
C
+
F
@5861
C
+
F
@5862
C
+
F
@5863
A
+
F
@5864
A
+
F
@5865
A
+
F
@5866
C
+
F
@5867
C
+
F
@5868
C
+
F
@5869
C
+
F
@5870
C
+
F
@5871
A
+
F
@5872
C
+
F
@5873
C
+
F
@5874
A
+
F
@5875
A
+
F
@5876
C
+
F
@5877
C
+
F
@5878
C
+
F
@5879
C
+
F
@5880
C
+
F
@5881
C
+
F
@5882
C
+
F
@5883
C
+
F
@5884
C
+
F
@5885
C
+
F
@5886
C
+
F
@5887
C
+
F
@5888
C
+
F
@5889
C
+
F
@5890
A
+
F
@5891
C
+
F
@5892
C
+
F
@5893
C
+
F
@5894
C
+
F
@5895
C
+
F
@5896
C
+
F
@5897
C
+
F
@5898
C
+
F
@5899
C
+
F
@5900
C
+
F
@5901
C
+
F
@5902
C
+
F
@5903
C
+
F
@5904
A
+
F
@5905
C
+
F
@5906
A
+
F
@5907
C
+
F
@5908
C
+
F
@5909
C
+
F
@5910
C
+
F
@5911
A
+
F
@5912
C
+
F
@5913
A
+
F
@5914
C
+
F
@5915
C
+
F
@5916
C
+
F
@5917
C
+
F
@5918
C
+
F
@5919
C
+
F
@5920
C
+
F
@5921
C
+
F
@5922
C
+
F
@5923
C
+
F
@5924
C
+
F
@5925
C
+
F
@5926
C
+
F
@5927
C
+
F
@5928
C
+
F
@5929
C
+
F
@5930
C
+
F
@5931
C
+
F
@5932
C
+
F
@5933
C
+
F
@5934
C
+
F
@5935
C
+
F
@5936
A
+
F
@5937
C
+
F
@5938
A
+
F
@5939
C
+
F
@5940
C
+
F
@5941
C
+
F
@5942
C
+
F
@5943
C
+
F
@5944
A
+
F
@5945
A
+
F
@5946
C
+
F
@5947
C
+
F
@5948
C
+
F
@5949
C
+
F
@5950
A
+
F
@5951
C
+
F
@5952
C
+
F
@5953
A
+
F
@5954
C
+
F
@5955
A
+
F
@5956
C
+
F
@5957
C
+
F
@5958
C
+
F
@5959
C
+
F
@5960
C
+
F
@5961
C
+
F
@5962
C
+
F
@5963
C
+
F
@5964
C
+
F
@5965
C
+
F
@5966
C
+
F
@5967
A
+
F
@5968
C
+
F
@5969
C
+
F
@5970
A
+
F
@5971
C
+
F
@5972
C
+
F
@5973
C
+
F
@5974
C
+
F
@5975
C
+
F
@5976
C
+
F
@5977
C
+
F
@5978
C
+
F
@5979
C
+
F
@5980
C
+
F
@5981
C
+
F
@5982
C
+
F
@5983
C
+
F
@5984
C
+
F
@5985
A
+
F
@5986
C
+
F
@5987
C
+
F
@5988
C
+
F
@5989
C
+
F
@5990
C
+
F
@5991
C
+
F
@5992
C
+
F
@5993
C
+
F
@5994
A
+
F
@5995
C
+
F
@5996
C
+
F
@5997
C
+
F
@5998
C
+
F
@5999
C
+
F
@6000
A
+
F
@6001
C
+
F
@6002
C
+
F
@6003
C
+
F
@6004
C
+
F
@6005
C
+
F
@6006
C
+
F
@6007
A
+
F
@6008
C
+
F
@6009
A
+
F
@6010
C
+
F
@6011
A
+
F
@6012
C
+
F
@6013
C
+
F
@6014
C
+
F
@6015
A
+
F
@6016
C
+
F
@6017
C
+
F
@6018
C
+
F
@6019
C
+
F
@6020
C
+
F
@6021
C
+
F
@6022
C
+
F
@6023
A
+
F
@6024
C
+
F
@6025
C
+
F
@6026
C
+
F
@6027
C
+
F
@6028
C
+
F
@6029
C
+
F
@6030
C
+
F
@6031
A
+
F
@6032
C
+
F
@6033
C
+
F
@6034
C
+
F
@6035
C
+
F
@6036
C
+
F
@6037
C
+
F
@6038
C
+
F
@6039
A
+
F
@6040
C
+
F
@6041
A
+
F
@6042
C
+
F
@6043
A
+
F
@6044
C
+
F
@6045
C
+
F
@6046
C
+
F
@6047
C
+
F
@6048
C
+
F
@6049
C
+
F
@6050
C
+
F
@6051
A
+
F
@6052
C
+
F
@6053
C
+
F
@6054
C
+
F
@6055
A
+
F
@6056
C
+
F
@6057
C
+
F
@6058
C
+
F
@6059
C
+
F
@6060
A
+
F
@6061
C
+
F
@6062
C
+
F
@6063
C
+
F
@6064
C
+
F
@6065
C
+
F
@6066
C
+
F
@6067
C
+
F
@6068
C
+
F
@6069
C
+
F
@6070
C
+
F
@6071
A
+
F
@6072
C
+
F
@6073
C
+
F
@6074
C
+
F
@6075
C
+
F
@6076
C
+
F
@6077
C
+
F
@6078
A
+
F
@6079
C
+
F
@6080
C
+
F
@6081
C
+
F
@6082
C
+
F
@6083
C
+
F
@6084
C
+
F
@6085
A
+
F
@6086
A
+
F
@6087
C
+
F
@6088
C
+
F
@6089
A
+
F
@6090
C
+
F
@6091
C
+
F
@6092
C
+
F
@6093
C
+
F
@6094
C
+
F
@6095
A
+
F
@6096
C
+
F
@6097
C
+
F
@6098
C
+
F
@6099
C
+
F
@6100
C
+
F
@6101
C
+
F
@6102
C
+
F
@6103
C
+
F
@6104
C
+
F
@6105
C
+
F
@6106
C
+
F
@6107
C
+
F
@6108
A
+
F
@6109
C
+
F
@6110
C
+
F
@6111
A
+
F
@6112
C
+
F
@6113
C
+
F
@6114
C
+
F
@6115
A
+
F
@6116
C
+
F
@6117
C
+
F
@6118
C
+
F
@6119
A
+
F
@6120
C
+
F
@6121
C
+
F
@6122
C
+
F
@6123
C
+
F
@6124
C
+
F
@6125
C
+
F
@6126
C
+
F
@6127
C
+
F
@6128
C
+
F
@6129
C
+
F
@6130
C
+
F
@6131
C
+
F
@6132
C
+
F
@6133
C
+
F
@6134
C
+
F
@6135
C
+
F
@6136
C
+
F
@6137
C
+
F
@6138
C
+
F
@6139
C
+
F
@6140
C
+
F
@6141
C
+
F
@6142
C
+
F
@6143
C
+
F
@6144
C
+
F
@6145
C
+
F
@6146
C
+
F
@6147
C
+
F
@6148
C
+
F
@6149
C
+
F
@6150
C
+
F
@6151
C
+
F
@6152
C
+
F
@6153
C
+
F
@6154
A
+
F
@6155
A
+
F
@6156
C
+
F
@6157
C
+
F
@6158
C
+
F
@6159
C
+
F
@6160
C
+
F
@6161
C
+
F
@6162
C
+
F
@6163
C
+
F
@6164
C
+
F
@6165
A
+
F
@6166
A
+
F
@6167
C
+
F
@6168
C
+
F
@6169
A
+
F
@6170
C
+
F
@6171
A
+
F
@6172
C
+
F
@6173
C
+
F
@6174
C
+
F
@6175
C
+
F
@6176
C
+
F
@6177
C
+
F
@6178
A
+
F
@6179
C
+
F
@6180
C
+
F
@6181
C
+
F
@6182
C
+
F
@6183
C
+
F
@6184
C
+
F
@6185
C
+
F
@6186
C
+
F
@6187
C
+
F
@6188
C
+
F
@6189
C
+
F
@6190
A
+
F
@6191
C
+
F
@6192
A
+
F
@6193
A
+
F
@6194
C
+
F
@6195
A
+
F
@6196
C
+
F
@6197
C
+
F
@6198
C
+
F
@6199
C
+
F
@6200
C
+
F
@6201
A
+
F
@6202
A
+
F
@6203
C
+
F
@6204
A
+
F
@6205
C
+
F
@6206
A
+
F
@6207
C
+
F
@6208
C
+
F
@6209
C
+
F
@6210
C
+
F
@6211
C
+
F
@6212
C
+
F
@6213
C
+
F
@6214
C
+
F
@6215
C
+
F
@6216
C
+
F
@6217
C
+
F
@6218
C
+
F
@6219
C
+
F
@6220
A
+
F
@6221
C
+
F
@6222
C
+
F
@6223
C
+
F
@6224
C
+
F
@6225
A
+
F
@6226
C
+
F
@6227
C
+
F
@6228
C
+
F
@6229
A
+
F
@6230
C
+
F
@6231
C
+
F
@6232
C
+
F
@6233
C
+
F
@6234
C
+
F
@6235
C
+
F
@6236
C
+
F
@6237
C
+
F
@6238
C
+
F
@6239
C
+
F
@6240
C
+
F
@6241
C
+
F
@6242
C
+
F
@6243
A
+
F
@6244
C
+
F
@6245
A
+
F
@6246
C
+
F
@6247
A
+
F
@6248
A
+
F
@6249
C
+
F
@6250
C
+
F
@6251
A
+
F
@6252
C
+
F
@6253
C
+
F
@6254
C
+
F
@6255
C
+
F
@6256
C
+
F
@6257
C
+
F
@6258
A
+
F
@6259
C
+
F
@6260
A
+
F
@6261
C
+
F
@6262
A
+
F
@6263
C
+
F
@6264
A
+
F
@6265
C
+
F
@6266
C
+
F
@6267
C
+
F
@6268
C
+
F
@6269
C
+
F
@6270
C
+
F
@6271
C
+
F
@6272
C
+
F
@6273
C
+
F
@6274
A
+
F
@6275
C
+
F
@6276
C
+
F
@6277
C
+
F
@6278
C
+
F
@6279
C
+
F
@6280
C
+
F
@6281
A
+
F
@6282
C
+
F
@6283
C
+
F
@6284
A
+
F
@6285
C
+
F
@6286
C
+
F
@6287
A
+
F
@6288
C
+
F
@6289
A
+
F
@6290
C
+
F
@6291
C
+
F
@6292
C
+
F
@6293
C
+
F
@6294
C
+
F
@6295
C
+
F
@6296
C
+
F
@6297
C
+
F
@6298
A
+
F
@6299
C
+
F
@6300
C
+
F
@6301
C
+
F
@6302
C
+
F
@6303
C
+
F
@6304
C
+
F
@6305
C
+
F
@6306
C
+
F
@6307
C
+
F
@6308
C
+
F
@6309
C
+
F
@6310
A
+
F
@6311
C
+
F
@6312
C
+
F
@6313
A
+
F
@6314
C
+
F
@6315
C
+
F
@6316
A
+
F
@6317
C
+
F
@6318
C
+
F
@6319
A
+
F
@6320
C
+
F
@6321
C
+
F
@6322
C
+
F
@6323
C
+
F
@6324
C
+
F
@6325
C
+
F
@6326
C
+
F
@6327
A
+
F
@6328
C
+
F
@6329
A
+
F
@6330
C
+
F
@6331
A
+
F
@6332
C
+
F
@6333
C
+
F
@6334
C
+
F
@6335
A
+
F
@6336
C
+
F
@6337
C
+
F
@6338
C
+
F
@6339
C
+
F
@6340
A
+
F
@6341
C
+
F
@6342
A
+
F
@6343
A
+
F
@6344
A
+
F
@6345
C
+
F
@6346
C
+
F
@6347
C
+
F
@6348
A
+
F
@6349
C
+
F
@6350
C
+
F
@6351
C
+
F
@6352
C
+
F
@6353
C
+
F
@6354
C
+
F
@6355
C
+
F
@6356
C
+
F
@6357
C
+
F
@6358
C
+
F
@6359
C
+
F
@6360
C
+
F
@6361
A
+
F
@6362
C
+
F
@6363
C
+
F
@6364
C
+
F
@6365
C
+
F
@6366
A
+
F
@6367
C
+
F
@6368
C
+
F
@6369
A
+
F
@6370
C
+
F
@6371
A
+
F
@6372
C
+
F
@6373
C
+
F
@6374
C
+
F
@6375
C
+
F
@6376
A
+
F
@6377
C
+
F
@6378
A
+
F
@6379
C
+
F
@6380
A
+
F
@6381
C
+
F
@6382
A
+
F
@6383
A
+
F
@6384
C
+
F
@6385
C
+
F
@6386
C
+
F
@6387
A
+
F
@6388
C
+
F
@6389
C
+
F
@6390
C
+
F
@6391
C
+
F
@6392
C
+
F
@6393
C
+
F
@6394
C
+
F
@6395
C
+
F
@6396
C
+
F
@6397
C
+
F
@6398
C
+
F
@6399
C
+
F
@6400
C
+
F
@6401
C
+
F
@6402
C
+
F
@6403
C
+
F
@6404
A
+
F
@6405
A
+
F
@6406
C
+
F
@6407
A
+
F
@6408
C
+
F
@6409
C
+
F
@6410
C
+
F
@6411
C
+
F
@6412
C
+
F
@6413
C
+
F
@6414
C
+
F
@6415
C
+
F
@6416
C
+
F
@6417
C
+
F
@6418
C
+
F
@6419
A
+
F
@6420
A
+
F
@6421
A
+
F
@6422
A
+
F
@6423
C
+
F
@6424
C
+
F
@6425
C
+
F
@6426
A
+
F
@6427
C
+
F
@6428
A
+
F
@6429
A
+
F
@6430
C
+
F
@6431
C
+
F
@6432
C
+
F
@6433
C
+
F
@6434
C
+
F
@6435
C
+
F
@6436
A
+
F
@6437
C
+
F
@6438
A
+
F
@6439
C
+
F
@6440
C
+
F
@6441
C
+
F
@6442
C
+
F
@6443
A
+
F
@6444
C
+
F
@6445
C
+
F
@6446
C
+
F
@6447
C
+
F
@6448
C
+
F
@6449
C
+
F
@6450
C
+
F
@6451
C
+
F
@6452
C
+
F
@6453
C
+
F
@6454
C
+
F
@6455
C
+
F
@6456
C
+
F
@6457
C
+
F
@6458
C
+
F
@6459
C
+
F
@6460
C
+
F
@6461
C
+
F
@6462
C
+
F
@6463
A
+
F
@6464
C
+
F
@6465
C
+
F
@6466
C
+
F
@6467
C
+
F
@6468
C
+
F
@6469
A
+
F
@6470
C
+
F
@6471
C
+
F
@6472
C
+
F
@6473
C
+
F
@6474
C
+
F
@6475
C
+
F
@6476
C
+
F
@6477
C
+
F
@6478
C
+
F
@6479
C
+
F
@6480
C
+
F
@6481
C
+
F
@6482
C
+
F
@6483
C
+
F
@6484
C
+
F
@6485
C
+
F
@6486
C
+
F
@6487
C
+
F
@6488
C
+
F
@6489
A
+
F
@6490
C
+
F
@6491
C
+
F
@6492
C
+
F
@6493
C
+
F
@6494
C
+
F
@6495
A
+
F
@6496
C
+
F
@6497
A
+
F
@6498
C
+
F
@6499
C
+
F
@6500
C
+
F
@6501
C
+
F
@6502
C
+
F
@6503
A
+
F
@6504
A
+
F
@6505
C
+
F
@6506
C
+
F
@6507
C
+
F
@6508
C
+
F
@6509
A
+
F
@6510
C
+
F
@6511
A
+
F
@6512
C
+
F
@6513
C
+
F
@6514
A
+
F
@6515
A
+
F
@6516
C
+
F
@6517
C
+
F
@6518
C
+
F
@6519
A
+
F
@6520
C
+
F
@6521
C
+
F
@6522
A
+
F
@6523
C
+
F
@6524
C
+
F
@6525
C
+
F
@6526
C
+
F
@6527
C
+
F
@6528
C
+
F
@6529
C
+
F
@6530
C
+
F
@6531
A
+
F
@6532
C
+
F
@6533
C
+
F
@6534
C
+
F
@6535
C
+
F
@6536
C
+
F
@6537
C
+
F
@6538
C
+
F
@6539
C
+
F
@6540
C
+
F
@6541
C
+
F
@6542
A
+
F
@6543
C
+
F
@6544
A
+
F
@6545
C
+
F
@6546
C
+
F
@6547
C
+
F
@6548
A
+
F
@6549
C
+
F
@6550
C
+
F
@6551
C
+
F
@6552
C
+
F
@6553
C
+
F
@6554
C
+
F
@6555
C
+
F
@6556
C
+
F
@6557
C
+
F
@6558
C
+
F
@6559
C
+
F
@6560
A
+
F
@6561
C
+
F
@6562
C
+
F
@6563
C
+
F
@6564
C
+
F
@6565
C
+
F
@6566
C
+
F
@6567
C
+
F
@6568
C
+
F
@6569
C
+
F
@6570
C
+
F
@6571
C
+
F
@6572
C
+
F
@6573
C
+
F
@6574
C
+
F
@6575
C
+
F
@6576
C
+
F
@6577
C
+
F
@6578
C
+
F
@6579
C
+
F
@6580
A
+
F
@6581
C
+
F
@6582
C
+
F
@6583
C
+
F
@6584
A
+
F
@6585
A
+
F
@6586
C
+
F
@6587
C
+
F
@6588
C
+
F
@6589
C
+
F
@6590
C
+
F
@6591
C
+
F
@6592
C
+
F
@6593
C
+
F
@6594
A
+
F
@6595
A
+
F
@6596
C
+
F
@6597
C
+
F
@6598
C
+
F
@6599
C
+
F
@6600
C
+
F
@6601
C
+
F
@6602
C
+
F
@6603
C
+
F
@6604
C
+
F
@6605
C
+
F
@6606
C
+
F
@6607
C
+
F
@6608
A
+
F
@6609
C
+
F
@6610
A
+
F
@6611
A
+
F
@6612
C
+
F
@6613
C
+
F
@6614
C
+
F
@6615
C
+
F
@6616
C
+
F
@6617
C
+
F
@6618
C
+
F
@6619
C
+
F
@6620
C
+
F
@6621
A
+
F
@6622
C
+
F
@6623
A
+
F
@6624
C
+
F
@6625
A
+
F
@6626
C
+
F
@6627
C
+
F
@6628
C
+
F
@6629
A
+
F
@6630
C
+
F
@6631
C
+
F
@6632
C
+
F
@6633
C
+
F
@6634
C
+
F
@6635
C
+
F
@6636
C
+
F
@6637
A
+
F
@6638
C
+
F
@6639
C
+
F
@6640
A
+
F
@6641
A
+
F
@6642
A
+
F
@6643
C
+
F
@6644
C
+
F
@6645
C
+
F
@6646
C
+
F
@6647
C
+
F
@6648
C
+
F
@6649
C
+
F
@6650
A
+
F
@6651
C
+
F
@6652
C
+
F
@6653
C
+
F
@6654
C
+
F
@6655
C
+
F
@6656
C
+
F
@6657
C
+
F
@6658
C
+
F
@6659
C
+
F
@6660
C
+
F
@6661
C
+
F
@6662
C
+
F
@6663
C
+
F
@6664
C
+
F
@6665
C
+
F
@6666
C
+
F
@6667
C
+
F
@6668
C
+
F
@6669
C
+
F
@6670
C
+
F
@6671
C
+
F
@6672
C
+
F
@6673
C
+
F
@6674
C
+
F
@6675
C
+
F
@6676
C
+
F
@6677
A
+
F
@6678
C
+
F
@6679
C
+
F
@6680
C
+
F
@6681
C
+
F
@6682
C
+
F
@6683
C
+
F
@6684
C
+
F
@6685
C
+
F
@6686
C
+
F
@6687
A
+
F
@6688
A
+
F
@6689
C
+
F
@6690
C
+
F
@6691
A
+
F
@6692
C
+
F
@6693
C
+
F
@6694
C
+
F
@6695
C
+
F
@6696
A
+
F
@6697
C
+
F
@6698
C
+
F
@6699
C
+
F
@6700
C
+
F
@6701
C
+
F
@6702
C
+
F
@6703
C
+
F
@6704
C
+
F
@6705
C
+
F
@6706
C
+
F
@6707
C
+
F
@6708
A
+
F
@6709
C
+
F
@6710
C
+
F
@6711
C
+
F
@6712
C
+
F
@6713
C
+
F
@6714
C
+
F
@6715
C
+
F
@6716
A
+
F
@6717
A
+
F
@6718
C
+
F
@6719
C
+
F
@6720
C
+
F
@6721
A
+
F
@6722
C
+
F
@6723
C
+
F
@6724
C
+
F
@6725
C
+
F
@6726
C
+
F
@6727
C
+
F
@6728
A
+
F
@6729
C
+
F
@6730
C
+
F
@6731
C
+
F
@6732
C
+
F
@6733
C
+
F
@6734
A
+
F
@6735
C
+
F
@6736
C
+
F
@6737
C
+
F
@6738
C
+
F
@6739
C
+
F
@6740
C
+
F
@6741
A
+
F
@6742
A
+
F
@6743
C
+
F
@6744
A
+
F
@6745
C
+
F
@6746
C
+
F
@6747
A
+
F
@6748
C
+
F
@6749
C
+
F
@6750
C
+
F
@6751
C
+
F
@6752
A
+
F
@6753
C
+
F
@6754
C
+
F
@6755
C
+
F
@6756
C
+
F
@6757
C
+
F
@6758
A
+
F
@6759
C
+
F
@6760
C
+
F
@6761
C
+
F
@6762
C
+
F
@6763
C
+
F
@6764
C
+
F
@6765
C
+
F
@6766
C
+
F
@6767
C
+
F
@6768
C
+
F
@6769
C
+
F
@6770
C
+
F
@6771
C
+
F
@6772
C
+
F
@6773
C
+
F
@6774
C
+
F
@6775
A
+
F
@6776
C
+
F
@6777
C
+
F
@6778
C
+
F
@6779
C
+
F
@6780
C
+
F
@6781
C
+
F
@6782
C
+
F
@6783
C
+
F
@6784
A
+
F
@6785
C
+
F
@6786
C
+
F
@6787
C
+
F
@6788
C
+
F
@6789
C
+
F
@6790
C
+
F
@6791
A
+
F
@6792
C
+
F
@6793
C
+
F
@6794
A
+
F
@6795
C
+
F
@6796
C
+
F
@6797
C
+
F
@6798
C
+
F
@6799
C
+
F
@6800
A
+
F
@6801
C
+
F
@6802
C
+
F
@6803
A
+
F
@6804
C
+
F
@6805
C
+
F
@6806
C
+
F
@6807
C
+
F
@6808
C
+
F
@6809
C
+
F
@6810
C
+
F
@6811
A
+
F
@6812
C
+
F
@6813
C
+
F
@6814
C
+
F
@6815
C
+
F
@6816
C
+
F
@6817
A
+
F
@6818
C
+
F
@6819
C
+
F
@6820
A
+
F
@6821
C
+
F
@6822
C
+
F
@6823
A
+
F
@6824
C
+
F
@6825
A
+
F
@6826
C
+
F
@6827
C
+
F
@6828
C
+
F
@6829
C
+
F
@6830
C
+
F
@6831
C
+
F
@6832
C
+
F
@6833
C
+
F
@6834
A
+
F
@6835
C
+
F
@6836
C
+
F
@6837
C
+
F
@6838
C
+
F
@6839
C
+
F
@6840
C
+
F
@6841
A
+
F
@6842
C
+
F
@6843
C
+
F
@6844
C
+
F
@6845
C
+
F
@6846
C
+
F
@6847
C
+
F
@6848
C
+
F
@6849
A
+
F
@6850
C
+
F
@6851
C
+
F
@6852
C
+
F
@6853
C
+
F
@6854
C
+
F
@6855
C
+
F
@6856
C
+
F
@6857
C
+
F
@6858
A
+
F
@6859
C
+
F
@6860
C
+
F
@6861
A
+
F
@6862
C
+
F
@6863
C
+
F
@6864
C
+
F
@6865
C
+
F
@6866
C
+
F
@6867
C
+
F
@6868
C
+
F
@6869
C
+
F
@6870
C
+
F
@6871
C
+
F
@6872
C
+
F
@6873
A
+
F
@6874
C
+
F
@6875
C
+
F
@6876
C
+
F
@6877
A
+
F
@6878
C
+
F
@6879
A
+
F
@6880
C
+
F
@6881
C
+
F
@6882
C
+
F
@6883
A
+
F
@6884
C
+
F
@6885
C
+
F
@6886
C
+
F
@6887
C
+
F
@6888
C
+
F
@6889
A
+
F
@6890
C
+
F
@6891
C
+
F
@6892
C
+
F
@6893
C
+
F
@6894
C
+
F
@6895
A
+
F
@6896
C
+
F
@6897
A
+
F
@6898
C
+
F
@6899
C
+
F
@6900
C
+
F
@6901
C
+
F
@6902
A
+
F
@6903
C
+
F
@6904
A
+
F
@6905
C
+
F
@6906
C
+
F
@6907
C
+
F
@6908
C
+
F
@6909
C
+
F
@6910
C
+
F
@6911
C
+
F
@6912
C
+
F
@6913
A
+
F
@6914
C
+
F
@6915
C
+
F
@6916
A
+
F
@6917
C
+
F
@6918
A
+
F
@6919
C
+
F
@6920
A
+
F
@6921
A
+
F
@6922
C
+
F
@6923
C
+
F
@6924
C
+
F
@6925
C
+
F
@6926
A
+
F
@6927
C
+
F
@6928
A
+
F
@6929
C
+
F
@6930
C
+
F
@6931
C
+
F
@6932
C
+
F
@6933
A
+
F
@6934
C
+
F
@6935
C
+
F
@6936
C
+
F
@6937
C
+
F
@6938
C
+
F
@6939
C
+
F
@6940
C
+
F
@6941
C
+
F
@6942
C
+
F
@6943
A
+
F
@6944
C
+
F
@6945
C
+
F
@6946
A
+
F
@6947
C
+
F
@6948
A
+
F
@6949
C
+
F
@6950
C
+
F
@6951
C
+
F
@6952
C
+
F
@6953
A
+
F
@6954
A
+
F
@6955
C
+
F
@6956
A
+
F
@6957
C
+
F
@6958
C
+
F
@6959
C
+
F
@6960
C
+
F
@6961
C
+
F
@6962
C
+
F
@6963
C
+
F
@6964
C
+
F
@6965
C
+
F
@6966
C
+
F
@6967
C
+
F
@6968
C
+
F
@6969
A
+
F
@6970
C
+
F
@6971
C
+
F
@6972
C
+
F
@6973
C
+
F
@6974
C
+
F
@6975
C
+
F
@6976
C
+
F
@6977
C
+
F
@6978
C
+
F
@6979
C
+
F
@6980
C
+
F
@6981
C
+
F
@6982
C
+
F
@6983
C
+
F
@6984
C
+
F
@6985
C
+
F
@6986
C
+
F
@6987
C
+
F
@6988
C
+
F
@6989
C
+
F
@6990
C
+
F
@6991
C
+
F
@6992
C
+
F
@6993
C
+
F
@6994
C
+
F
@6995
C
+
F
@6996
C
+
F
@6997
A
+
F
@6998
C
+
F
@6999
C
+
F
@7000
C
+
F
@7001
C
+
F
@7002
C
+
F
@7003
C
+
F
@7004
A
+
F
@7005
A
+
F
@7006
C
+
F
@7007
C
+
F
@7008
C
+
F
@7009
C
+
F
@7010
C
+
F
@7011
A
+
F
@7012
C
+
F
@7013
C
+
F
@7014
C
+
F
@7015
C
+
F
@7016
C
+
F
@7017
C
+
F
@7018
C
+
F
@7019
C
+
F
@7020
A
+
F
@7021
A
+
F
@7022
C
+
F
@7023
C
+
F
@7024
C
+
F
@7025
C
+
F
@7026
A
+
F
@7027
C
+
F
@7028
C
+
F
@7029
C
+
F
@7030
A
+
F
@7031
C
+
F
@7032
C
+
F
@7033
A
+
F
@7034
C
+
F
@7035
C
+
F
@7036
C
+
F
@7037
C
+
F
@7038
C
+
F
@7039
C
+
F
@7040
A
+
F
@7041
C
+
F
@7042
A
+
F
@7043
C
+
F
@7044
C
+
F
@7045
C
+
F
@7046
C
+
F
@7047
C
+
F
@7048
C
+
F
@7049
C
+
F
@7050
C
+
F
@7051
C
+
F
@7052
C
+
F
@7053
C
+
F
@7054
A
+
F
@7055
A
+
F
@7056
C
+
F
@7057
C
+
F
@7058
C
+
F
@7059
C
+
F
@7060
C
+
F
@7061
C
+
F
@7062
C
+
F
@7063
C
+
F
@7064
C
+
F
@7065
C
+
F
@7066
C
+
F
@7067
C
+
F
@7068
C
+
F
@7069
C
+
F
@7070
C
+
F
@7071
C
+
F
@7072
C
+
F
@7073
A
+
F
@7074
C
+
F
@7075
C
+
F
@7076
C
+
F
@7077
C
+
F
@7078
A
+
F
@7079
C
+
F
@7080
C
+
F
@7081
C
+
F
@7082
C
+
F
@7083
C
+
F
@7084
C
+
F
@7085
C
+
F
@7086
A
+
F
@7087
C
+
F
@7088
C
+
F
@7089
C
+
F
@7090
A
+
F
@7091
A
+
F
@7092
C
+
F
@7093
C
+
F
@7094
A
+
F
@7095
C
+
F
@7096
C
+
F
@7097
C
+
F
@7098
C
+
F
@7099
C
+
F
@7100
C
+
F
@7101
C
+
F
@7102
C
+
F
@7103
C
+
F
@7104
C
+
F
@7105
C
+
F
@7106
C
+
F
@7107
C
+
F
@7108
C
+
F
@7109
C
+
F
@7110
C
+
F
@7111
C
+
F
@7112
C
+
F
@7113
C
+
F
@7114
C
+
F
@7115
C
+
F
@7116
C
+
F
@7117
C
+
F
@7118
C
+
F
@7119
C
+
F
@7120
C
+
F
@7121
C
+
F
@7122
A
+
F
@7123
C
+
F
@7124
C
+
F
@7125
C
+
F
@7126
C
+
F
@7127
C
+
F
@7128
C
+
F
@7129
C
+
F
@7130
C
+
F
@7131
C
+
F
@7132
C
+
F
@7133
C
+
F
@7134
C
+
F
@7135
A
+
F
@7136
C
+
F
@7137
C
+
F
@7138
C
+
F
@7139
C
+
F
@7140
A
+
F
@7141
C
+
F
@7142
C
+
F
@7143
C
+
F
@7144
C
+
F
@7145
C
+
F
@7146
C
+
F
@7147
C
+
F
@7148
C
+
F
@7149
C
+
F
@7150
C
+
F
@7151
C
+
F
@7152
C
+
F
@7153
C
+
F
@7154
C
+
F
@7155
C
+
F
@7156
A
+
F
@7157
A
+
F
@7158
C
+
F
@7159
C
+
F
@7160
C
+
F
@7161
C
+
F
@7162
C
+
F
@7163
C
+
F
@7164
C
+
F
@7165
C
+
F
@7166
C
+
F
@7167
A
+
F
@7168
C
+
F
@7169
C
+
F
@7170
C
+
F
@7171
C
+
F
@7172
C
+
F
@7173
C
+
F
@7174
C
+
F
@7175
C
+
F
@7176
C
+
F
@7177
C
+
F
@7178
C
+
F
@7179
C
+
F
@7180
C
+
F
@7181
C
+
F
@7182
C
+
F
@7183
C
+
F
@7184
A
+
F
@7185
C
+
F
@7186
C
+
F
@7187
C
+
F
@7188
C
+
F
@7189
C
+
F
@7190
C
+
F
@7191
C
+
F
@7192
C
+
F
@7193
C
+
F
@7194
A
+
F
@7195
A
+
F
@7196
C
+
F
@7197
C
+
F
@7198
C
+
F
@7199
C
+
F
@7200
C
+
F
@7201
A
+
F
@7202
C
+
F
@7203
C
+
F
@7204
C
+
F
@7205
C
+
F
@7206
C
+
F
@7207
C
+
F
@7208
C
+
F
@7209
C
+
F
@7210
A
+
F
@7211
C
+
F
@7212
A
+
F
@7213
C
+
F
@7214
A
+
F
@7215
C
+
F
@7216
C
+
F
@7217
C
+
F
@7218
C
+
F
@7219
A
+
F
@7220
C
+
F
@7221
C
+
F
@7222
C
+
F
@7223
C
+
F
@7224
C
+
F
@7225
C
+
F
@7226
A
+
F
@7227
A
+
F
@7228
C
+
F
@7229
C
+
F
@7230
C
+
F
@7231
C
+
F
@7232
C
+
F
@7233
A
+
F
@7234
C
+
F
@7235
C
+
F
@7236
C
+
F
@7237
C
+
F
@7238
C
+
F
@7239
C
+
F
@7240
A
+
F
@7241
C
+
F
@7242
C
+
F
@7243
C
+
F
@7244
C
+
F
@7245
C
+
F
@7246
C
+
F
@7247
A
+
F
@7248
C
+
F
@7249
A
+
F
@7250
C
+
F
@7251
A
+
F
@7252
A
+
F
@7253
A
+
F
@7254
C
+
F
@7255
C
+
F
@7256
C
+
F
@7257
C
+
F
@7258
C
+
F
@7259
C
+
F
@7260
C
+
F
@7261
C
+
F
@7262
A
+
F
@7263
C
+
F
@7264
C
+
F
@7265
C
+
F
@7266
A
+
F
@7267
C
+
F
@7268
A
+
F
@7269
C
+
F
@7270
C
+
F
@7271
C
+
F
@7272
C
+
F
@7273
C
+
F
@7274
C
+
F
@7275
C
+
F
@7276
C
+
F
@7277
C
+
F
@7278
A
+
F
@7279
A
+
F
@7280
C
+
F
@7281
C
+
F
@7282
C
+
F
@7283
C
+
F
@7284
C
+
F
@7285
C
+
F
@7286
A
+
F
@7287
C
+
F
@7288
C
+
F
@7289
A
+
F
@7290
C
+
F
@7291
C
+
F
@7292
C
+
F
@7293
C
+
F
@7294
C
+
F
@7295
C
+
F
@7296
C
+
F
@7297
C
+
F
@7298
C
+
F
@7299
A
+
F
@7300
C
+
F
@7301
C
+
F
@7302
C
+
F
@7303
A
+
F
@7304
C
+
F
@7305
C
+
F
@7306
C
+
F
@7307
C
+
F
@7308
C
+
F
@7309
C
+
F
@7310
C
+
F
@7311
C
+
F
@7312
C
+
F
@7313
C
+
F
@7314
C
+
F
@7315
A
+
F
@7316
C
+
F
@7317
A
+
F
@7318
C
+
F
@7319
C
+
F
@7320
C
+
F
@7321
C
+
F
@7322
C
+
F
@7323
C
+
F
@7324
A
+
F
@7325
C
+
F
@7326
C
+
F
@7327
A
+
F
@7328
C
+
F
@7329
C
+
F
@7330
C
+
F
@7331
C
+
F
@7332
C
+
F
@7333
C
+
F
@7334
C
+
F
@7335
C
+
F
@7336
C
+
F
@7337
C
+
F
@7338
C
+
F
@7339
A
+
F
@7340
A
+
F
@7341
C
+
F
@7342
A
+
F
@7343
A
+
F
@7344
C
+
F
@7345
C
+
F
@7346
C
+
F
@7347
C
+
F
@7348
C
+
F
@7349
C
+
F
@7350
C
+
F
@7351
C
+
F
@7352
C
+
F
@7353
C
+
F
@7354
C
+
F
@7355
C
+
F
@7356
C
+
F
@7357
A
+
F
@7358
C
+
F
@7359
C
+
F
@7360
C
+
F
@7361
C
+
F
@7362
A
+
F
@7363
C
+
F
@7364
C
+
F
@7365
A
+
F
@7366
C
+
F
@7367
C
+
F
@7368
C
+
F
@7369
C
+
F
@7370
C
+
F
@7371
C
+
F
@7372
C
+
F
@7373
C
+
F
@7374
C
+
F
@7375
C
+
F
@7376
C
+
F
@7377
C
+
F
@7378
C
+
F
@7379
C
+
F
@7380
C
+
F
@7381
A
+
F
@7382
C
+
F
@7383
C
+
F
@7384
C
+
F
@7385
C
+
F
@7386
C
+
F
@7387
C
+
F
@7388
C
+
F
@7389
C
+
F
@7390
C
+
F
@7391
C
+
F
@7392
C
+
F
@7393
C
+
F
@7394
C
+
F
@7395
A
+
F
@7396
C
+
F
@7397
C
+
F
@7398
A
+
F
@7399
C
+
F
@7400
C
+
F
@7401
C
+
F
@7402
C
+
F
@7403
C
+
F
@7404
A
+
F
@7405
C
+
F
@7406
C
+
F
@7407
C
+
F
@7408
A
+
F
@7409
C
+
F
@7410
C
+
F
@7411
C
+
F
@7412
C
+
F
@7413
C
+
F
@7414
C
+
F
@7415
A
+
F
@7416
C
+
F
@7417
C
+
F
@7418
C
+
F
@7419
C
+
F
@7420
C
+
F
@7421
C
+
F
@7422
C
+
F
@7423
C
+
F
@7424
C
+
F
@7425
C
+
F
@7426
C
+
F
@7427
C
+
F
@7428
C
+
F
@7429
C
+
F
@7430
C
+
F
@7431
C
+
F
@7432
C
+
F
@7433
C
+
F
@7434
C
+
F
@7435
C
+
F
@7436
C
+
F
@7437
C
+
F
@7438
C
+
F
@7439
C
+
F
@7440
C
+
F
@7441
C
+
F
@7442
C
+
F
@7443
C
+
F
@7444
C
+
F
@7445
C
+
F
@7446
C
+
F
@7447
C
+
F
@7448
A
+
F
@7449
C
+
F
@7450
C
+
F
@7451
C
+
F
@7452
C
+
F
@7453
C
+
F
@7454
C
+
F
@7455
A
+
F
@7456
C
+
F
@7457
C
+
F
@7458
C
+
F
@7459
C
+
F
@7460
C
+
F
@7461
A
+
F
@7462
A
+
F
@7463
C
+
F
@7464
C
+
F
@7465
C
+
F
@7466
C
+
F
@7467
C
+
F
@7468
C
+
F
@7469
A
+
F
@7470
C
+
F
@7471
A
+
F
@7472
C
+
F
@7473
C
+
F
@7474
C
+
F
@7475
C
+
F
@7476
C
+
F
@7477
A
+
F
@7478
C
+
F
@7479
C
+
F
@7480
C
+
F
@7481
A
+
F
@7482
C
+
F
@7483
C
+
F
@7484
C
+
F
@7485
A
+
F
@7486
C
+
F
@7487
C
+
F
@7488
C
+
F
@7489
C
+
F
@7490
C
+
F
@7491
C
+
F
@7492
C
+
F
@7493
C
+
F
@7494
C
+
F
@7495
C
+
F
@7496
C
+
F
@7497
C
+
F
@7498
C
+
F
@7499
C
+
F
@7500
C
+
F
@7501
C
+
F
@7502
C
+
F
@7503
C
+
F
@7504
C
+
F
@7505
C
+
F
@7506
C
+
F
@7507
C
+
F
@7508
C
+
F
@7509
C
+
F
@7510
C
+
F
@7511
C
+
F
@7512
C
+
F
@7513
C
+
F
@7514
C
+
F
@7515
A
+
F
@7516
C
+
F
@7517
C
+
F
@7518
C
+
F
@7519
C
+
F
@7520
C
+
F
@7521
C
+
F
@7522
C
+
F
@7523
A
+
F
@7524
C
+
F
@7525
C
+
F
@7526
C
+
F
@7527
A
+
F
@7528
C
+
F
@7529
C
+
F
@7530
C
+
F
@7531
C
+
F
@7532
A
+
F
@7533
C
+
F
@7534
C
+
F
@7535
C
+
F
@7536
C
+
F
@7537
C
+
F
@7538
C
+
F
@7539
C
+
F
@7540
C
+
F
@7541
C
+
F
@7542
C
+
F
@7543
A
+
F
@7544
A
+
F
@7545
A
+
F
@7546
C
+
F
@7547
A
+
F
@7548
C
+
F
@7549
C
+
F
@7550
C
+
F
@7551
A
+
F
@7552
C
+
F
@7553
C
+
F
@7554
C
+
F
@7555
A
+
F
@7556
A
+
F
@7557
C
+
F
@7558
C
+
F
@7559
C
+
F
@7560
C
+
F
@7561
C
+
F
@7562
A
+
F
@7563
C
+
F
@7564
A
+
F
@7565
C
+
F
@7566
C
+
F
@7567
C
+
F
@7568
C
+
F
@7569
C
+
F
@7570
C
+
F
@7571
A
+
F
@7572
C
+
F
@7573
A
+
F
@7574
C
+
F
@7575
C
+
F
@7576
A
+
F
@7577
C
+
F
@7578
C
+
F
@7579
C
+
F
@7580
C
+
F
@7581
A
+
F
@7582
C
+
F
@7583
C
+
F
@7584
C
+
F
@7585
C
+
F
@7586
A
+
F
@7587
C
+
F
@7588
A
+
F
@7589
C
+
F
@7590
C
+
F
@7591
C
+
F
@7592
C
+
F
@7593
C
+
F
@7594
C
+
F
@7595
A
+
F
@7596
C
+
F
@7597
C
+
F
@7598
C
+
F
@7599
C
+
F
@7600
C
+
F
@7601
C
+
F
@7602
C
+
F
@7603
C
+
F
@7604
C
+
F
@7605
C
+
F
@7606
C
+
F
@7607
C
+
F
@7608
A
+
F
@7609
C
+
F
@7610
A
+
F
@7611
C
+
F
@7612
C
+
F
@7613
C
+
F
@7614
C
+
F
@7615
C
+
F
@7616
C
+
F
@7617
C
+
F
@7618
C
+
F
@7619
C
+
F
@7620
C
+
F
@7621
C
+
F
@7622
C
+
F
@7623
A
+
F
@7624
C
+
F
@7625
C
+
F
@7626
C
+
F
@7627
A
+
F
@7628
C
+
F
@7629
C
+
F
@7630
C
+
F
@7631
C
+
F
@7632
C
+
F
@7633
C
+
F
@7634
A
+
F
@7635
C
+
F
@7636
C
+
F
@7637
C
+
F
@7638
C
+
F
@7639
C
+
F
@7640
C
+
F
@7641
C
+
F
@7642
C
+
F
@7643
C
+
F
@7644
C
+
F
@7645
C
+
F
@7646
C
+
F
@7647
C
+
F
@7648
C
+
F
@7649
C
+
F
@7650
A
+
F
@7651
C
+
F
@7652
A
+
F
@7653
C
+
F
@7654
C
+
F
@7655
C
+
F
@7656
C
+
F
@7657
C
+
F
@7658
A
+
F
@7659
C
+
F
@7660
C
+
F
@7661
C
+
F
@7662
C
+
F
@7663
C
+
F
@7664
C
+
F
@7665
C
+
F
@7666
C
+
F
@7667
A
+
F
@7668
C
+
F
@7669
C
+
F
@7670
C
+
F
@7671
C
+
F
@7672
C
+
F
@7673
A
+
F
@7674
C
+
F
@7675
C
+
F
@7676
C
+
F
@7677
C
+
F
@7678
C
+
F
@7679
C
+
F
@7680
A
+
F
@7681
C
+
F
@7682
A
+
F
@7683
C
+
F
@7684
C
+
F
@7685
C
+
F
@7686
C
+
F
@7687
C
+
F
@7688
C
+
F
@7689
C
+
F
@7690
C
+
F
@7691
A
+
F
@7692
C
+
F
@7693
C
+
F
@7694
A
+
F
@7695
C
+
F
@7696
C
+
F
@7697
C
+
F
@7698
C
+
F
@7699
C
+
F
@7700
C
+
F
@7701
C
+
F
@7702
C
+
F
@7703
C
+
F
@7704
C
+
F
@7705
C
+
F
@7706
C
+
F
@7707
C
+
F
@7708
C
+
F
@7709
A
+
F
@7710
A
+
F
@7711
C
+
F
@7712
C
+
F
@7713
A
+
F
@7714
C
+
F
@7715
C
+
F
@7716
C
+
F
@7717
C
+
F
@7718
A
+
F
@7719
C
+
F
@7720
A
+
F
@7721
C
+
F
@7722
C
+
F
@7723
C
+
F
@7724
C
+
F
@7725
C
+
F
@7726
C
+
F
@7727
C
+
F
@7728
C
+
F
@7729
C
+
F
@7730
A
+
F
@7731
C
+
F
@7732
C
+
F
@7733
C
+
F
@7734
C
+
F
@7735
C
+
F
@7736
C
+
F
@7737
C
+
F
@7738
C
+
F
@7739
C
+
F
@7740
C
+
F
@7741
C
+
F
@7742
A
+
F
@7743
C
+
F
@7744
C
+
F
@7745
C
+
F
@7746
C
+
F
@7747
C
+
F
@7748
C
+
F
@7749
C
+
F
@7750
A
+
F
@7751
C
+
F
@7752
C
+
F
@7753
C
+
F
@7754
C
+
F
@7755
C
+
F
@7756
C
+
F
@7757
C
+
F
@7758
C
+
F
@7759
C
+
F
@7760
C
+
F
@7761
C
+
F
@7762
C
+
F
@7763
C
+
F
@7764
C
+
F
@7765
A
+
F
@7766
C
+
F
@7767
A
+
F
@7768
C
+
F
@7769
C
+
F
@7770
C
+
F
@7771
C
+
F
@7772
C
+
F
@7773
C
+
F
@7774
A
+
F
@7775
C
+
F
@7776
C
+
F
@7777
C
+
F
@7778
C
+
F
@7779
A
+
F
@7780
C
+
F
@7781
A
+
F
@7782
C
+
F
@7783
C
+
F
@7784
C
+
F
@7785
C
+
F
@7786
C
+
F
@7787
C
+
F
@7788
A
+
F
@7789
C
+
F
@7790
A
+
F
@7791
C
+
F
@7792
C
+
F
@7793
A
+
F
@7794
C
+
F
@7795
C
+
F
@7796
C
+
F
@7797
C
+
F
@7798
A
+
F
@7799
C
+
F
@7800
C
+
F
@7801
C
+
F
@7802
C
+
F
@7803
A
+
F
@7804
C
+
F
@7805
C
+
F
@7806
C
+
F
@7807
C
+
F
@7808
C
+
F
@7809
C
+
F
@7810
C
+
F
@7811
C
+
F
@7812
C
+
F
@7813
C
+
F
@7814
C
+
F
@7815
A
+
F
@7816
C
+
F
@7817
C
+
F
@7818
C
+
F
@7819
C
+
F
@7820
C
+
F
@7821
C
+
F
@7822
A
+
F
@7823
C
+
F
@7824
C
+
F
@7825
C
+
F
@7826
C
+
F
@7827
C
+
F
@7828
C
+
F
@7829
C
+
F
@7830
C
+
F
@7831
C
+
F
@7832
C
+
F
@7833
C
+
F
@7834
A
+
F
@7835
A
+
F
@7836
C
+
F
@7837
A
+
F
@7838
C
+
F
@7839
C
+
F
@7840
C
+
F
@7841
C
+
F
@7842
C
+
F
@7843
C
+
F
@7844
C
+
F
@7845
C
+
F
@7846
A
+
F
@7847
A
+
F
@7848
C
+
F
@7849
C
+
F
@7850
C
+
F
@7851
A
+
F
@7852
C
+
F
@7853
C
+
F
@7854
C
+
F
@7855
C
+
F
@7856
C
+
F
@7857
C
+
F
@7858
A
+
F
@7859
C
+
F
@7860
A
+
F
@7861
C
+
F
@7862
C
+
F
@7863
C
+
F
@7864
C
+
F
@7865
C
+
F
@7866
C
+
F
@7867
A
+
F
@7868
A
+
F
@7869
C
+
F
@7870
C
+
F
@7871
C
+
F
@7872
C
+
F
@7873
A
+
F
@7874
C
+
F
@7875
C
+
F
@7876
A
+
F
@7877
A
+
F
@7878
C
+
F
@7879
C
+
F
@7880
A
+
F
@7881
C
+
F
@7882
C
+
F
@7883
C
+
F
@7884
C
+
F
@7885
C
+
F
@7886
C
+
F
@7887
C
+
F
@7888
C
+
F
@7889
C
+
F
@7890
C
+
F
@7891
C
+
F
@7892
C
+
F
@7893
C
+
F
@7894
C
+
F
@7895
C
+
F
@7896
C
+
F
@7897
C
+
F
@7898
A
+
F
@7899
C
+
F
@7900
C
+
F
@7901
C
+
F
@7902
C
+
F
@7903
C
+
F
@7904
A
+
F
@7905
C
+
F
@7906
C
+
F
@7907
C
+
F
@7908
C
+
F
@7909
C
+
F
@7910
A
+
F
@7911
C
+
F
@7912
C
+
F
@7913
C
+
F
@7914
A
+
F
@7915
C
+
F
@7916
A
+
F
@7917
C
+
F
@7918
C
+
F
@7919
C
+
F
@7920
A
+
F
@7921
A
+
F
@7922
C
+
F
@7923
C
+
F
@7924
A
+
F
@7925
C
+
F
@7926
C
+
F
@7927
C
+
F
@7928
C
+
F
@7929
C
+
F
@7930
C
+
F
@7931
C
+
F
@7932
C
+
F
@7933
C
+
F
@7934
C
+
F
@7935
C
+
F
@7936
C
+
F
@7937
A
+
F
@7938
C
+
F
@7939
C
+
F
@7940
A
+
F
@7941
C
+
F
@7942
A
+
F
@7943
C
+
F
@7944
C
+
F
@7945
C
+
F
@7946
C
+
F
@7947
C
+
F
@7948
C
+
F
@7949
C
+
F
@7950
C
+
F
@7951
C
+
F
@7952
C
+
F
@7953
C
+
F
@7954
C
+
F
@7955
C
+
F
@7956
C
+
F
@7957
C
+
F
@7958
C
+
F
@7959
C
+
F
@7960
C
+
F
@7961
A
+
F
@7962
C
+
F
@7963
C
+
F
@7964
C
+
F
@7965
C
+
F
@7966
C
+
F
@7967
C
+
F
@7968
C
+
F
@7969
A
+
F
@7970
C
+
F
@7971
C
+
F
@7972
A
+
F
@7973
A
+
F
@7974
C
+
F
@7975
A
+
F
@7976
C
+
F
@7977
C
+
F
@7978
C
+
F
@7979
C
+
F
@7980
C
+
F
@7981
C
+
F
@7982
C
+
F
@7983
C
+
F
@7984
C
+
F
@7985
A
+
F
@7986
C
+
F
@7987
C
+
F
@7988
C
+
F
@7989
C
+
F
@7990
C
+
F
@7991
A
+
F
@7992
C
+
F
@7993
C
+
F
@7994
C
+
F
@7995
C
+
F
@7996
C
+
F
@7997
A
+
F
@7998
C
+
F
@7999
C
+
F
@8000
C
+
F
@8001
C
+
F
@8002
A
+
F
@8003
C
+
F
@8004
C
+
F
@8005
C
+
F
@8006
A
+
F
@8007
C
+
F
@8008
C
+
F
@8009
A
+
F
@8010
A
+
F
@8011
C
+
F
@8012
A
+
F
@8013
A
+
F
@8014
C
+
F
@8015
C
+
F
@8016
A
+
F
@8017
C
+
F
@8018
C
+
F
@8019
C
+
F
@8020
C
+
F
@8021
C
+
F
@8022
C
+
F
@8023
C
+
F
@8024
C
+
F
@8025
A
+
F
@8026
C
+
F
@8027
A
+
F
@8028
C
+
F
@8029
C
+
F
@8030
C
+
F
@8031
C
+
F
@8032
C
+
F
@8033
C
+
F
@8034
C
+
F
@8035
C
+
F
@8036
C
+
F
@8037
A
+
F
@8038
C
+
F
@8039
C
+
F
@8040
C
+
F
@8041
C
+
F
@8042
C
+
F
@8043
C
+
F
@8044
C
+
F
@8045
C
+
F
@8046
C
+
F
@8047
A
+
F
@8048
C
+
F
@8049
C
+
F
@8050
C
+
F
@8051
C
+
F
@8052
A
+
F
@8053
C
+
F
@8054
C
+
F
@8055
C
+
F
@8056
C
+
F
@8057
A
+
F
@8058
A
+
F
@8059
C
+
F
@8060
C
+
F
@8061
C
+
F
@8062
A
+
F
@8063
C
+
F
@8064
C
+
F
@8065
C
+
F
@8066
C
+
F
@8067
C
+
F
@8068
A
+
F
@8069
C
+
F
@8070
A
+
F
@8071
C
+
F
@8072
C
+
F
@8073
C
+
F
@8074
C
+
F
@8075
C
+
F
@8076
C
+
F
@8077
C
+
F
@8078
C
+
F
@8079
C
+
F
@8080
C
+
F
@8081
C
+
F
@8082
C
+
F
@8083
A
+
F
@8084
C
+
F
@8085
C
+
F
@8086
C
+
F
@8087
C
+
F
@8088
C
+
F
@8089
C
+
F
@8090
C
+
F
@8091
C
+
F
@8092
C
+
F
@8093
C
+
F
@8094
A
+
F
@8095
C
+
F
@8096
C
+
F
@8097
C
+
F
@8098
C
+
F
@8099
C
+
F
@8100
C
+
F
@8101
C
+
F
@8102
C
+
F
@8103
C
+
F
@8104
C
+
F
@8105
A
+
F
@8106
C
+
F
@8107
C
+
F
@8108
C
+
F
@8109
C
+
F
@8110
C
+
F
@8111
A
+
F
@8112
C
+
F
@8113
C
+
F
@8114
A
+
F
@8115
C
+
F
@8116
C
+
F
@8117
C
+
F
@8118
C
+
F
@8119
C
+
F
@8120
C
+
F
@8121
C
+
F
@8122
C
+
F
@8123
C
+
F
@8124
A
+
F
@8125
C
+
F
@8126
C
+
F
@8127
A
+
F
@8128
C
+
F
@8129
A
+
F
@8130
C
+
F
@8131
C
+
F
@8132
C
+
F
@8133
C
+
F
@8134
C
+
F
@8135
C
+
F
@8136
C
+
F
@8137
C
+
F
@8138
C
+
F
@8139
C
+
F
@8140
C
+
F
@8141
C
+
F
@8142
C
+
F
@8143
C
+
F
@8144
C
+
F
@8145
C
+
F
@8146
C
+
F
@8147
C
+
F
@8148
C
+
F
@8149
C
+
F
@8150
C
+
F
@8151
C
+
F
@8152
C
+
F
@8153
C
+
F
@8154
C
+
F
@8155
C
+
F
@8156
C
+
F
@8157
C
+
F
@8158
C
+
F
@8159
A
+
F
@8160
A
+
F
@8161
C
+
F
@8162
C
+
F
@8163
C
+
F
@8164
A
+
F
@8165
C
+
F
@8166
A
+
F
@8167
C
+
F
@8168
C
+
F
@8169
C
+
F
@8170
C
+
F
@8171
C
+
F
@8172
C
+
F
@8173
A
+
F
@8174
C
+
F
@8175
C
+
F
@8176
C
+
F
@8177
C
+
F
@8178
C
+
F
@8179
C
+
F
@8180
C
+
F
@8181
C
+
F
@8182
C
+
F
@8183
C
+
F
@8184
C
+
F
@8185
C
+
F
@8186
C
+
F
@8187
A
+
F
@8188
C
+
F
@8189
C
+
F
@8190
C
+
F
@8191
C
+
F
@8192
C
+
F
@8193
C
+
F
@8194
C
+
F
@8195
A
+
F
@8196
C
+
F
@8197
C
+
F
@8198
C
+
F
@8199
A
+
F
@8200
C
+
F
@8201
C
+
F
@8202
C
+
F
@8203
A
+
F
@8204
C
+
F
@8205
C
+
F
@8206
C
+
F
@8207
C
+
F
@8208
C
+
F
@8209
A
+
F
@8210
C
+
F
@8211
C
+
F
@8212
C
+
F
@8213
C
+
F
@8214
C
+
F
@8215
C
+
F
@8216
C
+
F
@8217
C
+
F
@8218
C
+
F
@8219
C
+
F
@8220
C
+
F
@8221
C
+
F
@8222
A
+
F
@8223
A
+
F
@8224
C
+
F
@8225
C
+
F
@8226
C
+
F
@8227
C
+
F
@8228
C
+
F
@8229
C
+
F
@8230
C
+
F
@8231
A
+
F
@8232
A
+
F
@8233
A
+
F
@8234
A
+
F
@8235
C
+
F
@8236
C
+
F
@8237
C
+
F
@8238
C
+
F
@8239
C
+
F
@8240
A
+
F
@8241
C
+
F
@8242
C
+
F
@8243
C
+
F
@8244
C
+
F
@8245
C
+
F
@8246
C
+
F
@8247
A
+
F
@8248
C
+
F
@8249
A
+
F
@8250
A
+
F
@8251
C
+
F
@8252
C
+
F
@8253
C
+
F
@8254
C
+
F
@8255
C
+
F
@8256
C
+
F
@8257
C
+
F
@8258
C
+
F
@8259
C
+
F
@8260
C
+
F
@8261
C
+
F
@8262
A
+
F
@8263
C
+
F
@8264
A
+
F
@8265
C
+
F
@8266
A
+
F
@8267
C
+
F
@8268
C
+
F
@8269
A
+
F
@8270
C
+
F
@8271
C
+
F
@8272
C
+
F
@8273
C
+
F
@8274
C
+
F
@8275
C
+
F
@8276
C
+
F
@8277
C
+
F
@8278
C
+
F
@8279
C
+
F
@8280
C
+
F
@8281
C
+
F
@8282
C
+
F
@8283
C
+
F
@8284
C
+
F
@8285
C
+
F
@8286
C
+
F
@8287
C
+
F
@8288
C
+
F
@8289
C
+
F
@8290
C
+
F
@8291
C
+
F
@8292
C
+
F
@8293
C
+
F
@8294
C
+
F
@8295
C
+
F
@8296
C
+
F
@8297
C
+
F
@8298
C
+
F
@8299
C
+
F
@8300
C
+
F
@8301
C
+
F
@8302
C
+
F
@8303
C
+
F
@8304
C
+
F
@8305
C
+
F
@8306
C
+
F
@8307
C
+
F
@8308
C
+
F
@8309
C
+
F
@8310
C
+
F
@8311
C
+
F
@8312
A
+
F
@8313
C
+
F
@8314
C
+
F
@8315
C
+
F
@8316
C
+
F
@8317
A
+
F
@8318
C
+
F
@8319
C
+
F
@8320
C
+
F
@8321
A
+
F
@8322
C
+
F
@8323
C
+
F
@8324
C
+
F
@8325
C
+
F
@8326
C
+
F
@8327
C
+
F
@8328
C
+
F
@8329
C
+
F
@8330
A
+
F
@8331
C
+
F
@8332
C
+
F
@8333
C
+
F
@8334
C
+
F
@8335
C
+
F
@8336
C
+
F
@8337
C
+
F
@8338
A
+
F
@8339
C
+
F
@8340
C
+
F
@8341
C
+
F
@8342
C
+
F
@8343
A
+
F
@8344
C
+
F
@8345
C
+
F
@8346
C
+
F
@8347
C
+
F
@8348
C
+
F
@8349
C
+
F
@8350
C
+
F
@8351
C
+
F
@8352
C
+
F
@8353
C
+
F
@8354
C
+
F
@8355
C
+
F
@8356
C
+
F
@8357
A
+
F
@8358
C
+
F
@8359
C
+
F
@8360
C
+
F
@8361
C
+
F
@8362
A
+
F
@8363
C
+
F
@8364
A
+
F
@8365
C
+
F
@8366
A
+
F
@8367
A
+
F
@8368
C
+
F
@8369
C
+
F
@8370
C
+
F
@8371
C
+
F
@8372
C
+
F
@8373
C
+
F
@8374
C
+
F
@8375
C
+
F
@8376
A
+
F
@8377
C
+
F
@8378
C
+
F
@8379
C
+
F
@8380
C
+
F
@8381
C
+
F
@8382
C
+
F
@8383
C
+
F
@8384
C
+
F
@8385
C
+
F
@8386
C
+
F
@8387
A
+
F
@8388
C
+
F
@8389
A
+
F
@8390
C
+
F
@8391
C
+
F
@8392
C
+
F
@8393
C
+
F
@8394
C
+
F
@8395
C
+
F
@8396
C
+
F
@8397
C
+
F
@8398
C
+
F
@8399
C
+
F
@8400
A
+
F
@8401
C
+
F
@8402
C
+
F
@8403
C
+
F
@8404
A
+
F
@8405
C
+
F
@8406
C
+
F
@8407
C
+
F
@8408
C
+
F
@8409
C
+
F
@8410
C
+
F
@8411
A
+
F
@8412
C
+
F
@8413
C
+
F
@8414
A
+
F
@8415
C
+
F
@8416
C
+
F
@8417
C
+
F
@8418
C
+
F
@8419
C
+
F
@8420
C
+
F
@8421
A
+
F
@8422
C
+
F
@8423
C
+
F
@8424
A
+
F
@8425
A
+
F
@8426
C
+
F
@8427
C
+
F
@8428
C
+
F
@8429
C
+
F
@8430
C
+
F
@8431
C
+
F
@8432
C
+
F
@8433
A
+
F
@8434
C
+
F
@8435
C
+
F
@8436
C
+
F
@8437
C
+
F
@8438
C
+
F
@8439
C
+
F
@8440
C
+
F
@8441
C
+
F
@8442
A
+
F
@8443
C
+
F
@8444
C
+
F
@8445
C
+
F
@8446
C
+
F
@8447
C
+
F
@8448
A
+
F
@8449
C
+
F
@8450
C
+
F
@8451
C
+
F
@8452
C
+
F
@8453
C
+
F
@8454
C
+
F
@8455
C
+
F
@8456
C
+
F
@8457
C
+
F
@8458
C
+
F
@8459
C
+
F
@8460
A
+
F
@8461
C
+
F
@8462
C
+
F
@8463
C
+
F
@8464
C
+
F
@8465
A
+
F
@8466
C
+
F
@8467
A
+
F
@8468
C
+
F
@8469
A
+
F
@8470
C
+
F
@8471
C
+
F
@8472
C
+
F
@8473
C
+
F
@8474
C
+
F
@8475
C
+
F
@8476
C
+
F
@8477
C
+
F
@8478
C
+
F
@8479
C
+
F
@8480
C
+
F
@8481
C
+
F
@8482
C
+
F
@8483
C
+
F
@8484
C
+
F
@8485
C
+
F
@8486
C
+
F
@8487
C
+
F
@8488
A
+
F
@8489
C
+
F
@8490
A
+
F
@8491
C
+
F
@8492
C
+
F
@8493
C
+
F
@8494
C
+
F
@8495
C
+
F
@8496
C
+
F
@8497
C
+
F
@8498
C
+
F
@8499
C
+
F
@8500
C
+
F
@8501
C
+
F
@8502
C
+
F
@8503
C
+
F
@8504
C
+
F
@8505
A
+
F
@8506
C
+
F
@8507
C
+
F
@8508
A
+
F
@8509
C
+
F
@8510
C
+
F
@8511
C
+
F
@8512
C
+
F
@8513
C
+
F
@8514
C
+
F
@8515
C
+
F
@8516
C
+
F
@8517
A
+
F
@8518
A
+
F
@8519
C
+
F
@8520
C
+
F
@8521
C
+
F
@8522
C
+
F
@8523
C
+
F
@8524
C
+
F
@8525
A
+
F
@8526
C
+
F
@8527
A
+
F
@8528
C
+
F
@8529
C
+
F
@8530
A
+
F
@8531
C
+
F
@8532
C
+
F
@8533
C
+
F
@8534
C
+
F
@8535
C
+
F
@8536
C
+
F
@8537
A
+
F
@8538
A
+
F
@8539
C
+
F
@8540
C
+
F
@8541
C
+
F
@8542
C
+
F
@8543
C
+
F
@8544
C
+
F
@8545
C
+
F
@8546
A
+
F
@8547
C
+
F
@8548
A
+
F
@8549
A
+
F
@8550
C
+
F
@8551
C
+
F
@8552
C
+
F
@8553
C
+
F
@8554
C
+
F
@8555
C
+
F
@8556
A
+
F
@8557
A
+
F
@8558
C
+
F
@8559
A
+
F
@8560
A
+
F
@8561
C
+
F
@8562
C
+
F
@8563
C
+
F
@8564
C
+
F
@8565
A
+
F
@8566
C
+
F
@8567
C
+
F
@8568
C
+
F
@8569
C
+
F
@8570
C
+
F
@8571
C
+
F
@8572
C
+
F
@8573
C
+
F
@8574
C
+
F
@8575
C
+
F
@8576
A
+
F
@8577
C
+
F
@8578
C
+
F
@8579
C
+
F
@8580
A
+
F
@8581
C
+
F
@8582
A
+
F
@8583
C
+
F
@8584
C
+
F
@8585
C
+
F
@8586
C
+
F
@8587
C
+
F
@8588
A
+
F
@8589
C
+
F
@8590
C
+
F
@8591
C
+
F
@8592
C
+
F
@8593
C
+
F
@8594
C
+
F
@8595
C
+
F
@8596
C
+
F
@8597
C
+
F
@8598
C
+
F
@8599
C
+
F
@8600
C
+
F
@8601
C
+
F
@8602
A
+
F
@8603
C
+
F
@8604
C
+
F
@8605
C
+
F
@8606
C
+
F
@8607
A
+
F
@8608
C
+
F
@8609
A
+
F
@8610
C
+
F
@8611
C
+
F
@8612
A
+
F
@8613
A
+
F
@8614
C
+
F
@8615
C
+
F
@8616
C
+
F
@8617
C
+
F
@8618
C
+
F
@8619
C
+
F
@8620
C
+
F
@8621
C
+
F
@8622
C
+
F
@8623
C
+
F
@8624
C
+
F
@8625
C
+
F
@8626
C
+
F
@8627
A
+
F
@8628
C
+
F
@8629
C
+
F
@8630
C
+
F
@8631
C
+
F
@8632
C
+
F
@8633
C
+
F
@8634
C
+
F
@8635
C
+
F
@8636
C
+
F
@8637
C
+
F
@8638
C
+
F
@8639
C
+
F
@8640
C
+
F
@8641
C
+
F
@8642
C
+
F
@8643
C
+
F
@8644
A
+
F
@8645
C
+
F
@8646
C
+
F
@8647
C
+
F
@8648
C
+
F
@8649
C
+
F
@8650
C
+
F
@8651
C
+
F
@8652
C
+
F
@8653
C
+
F
@8654
C
+
F
@8655
C
+
F
@8656
C
+
F
@8657
C
+
F
@8658
C
+
F
@8659
C
+
F
@8660
C
+
F
@8661
C
+
F
@8662
C
+
F
@8663
C
+
F
@8664
A
+
F
@8665
C
+
F
@8666
A
+
F
@8667
A
+
F
@8668
C
+
F
@8669
C
+
F
@8670
C
+
F
@8671
C
+
F
@8672
C
+
F
@8673
A
+
F
@8674
C
+
F
@8675
C
+
F
@8676
A
+
F
@8677
C
+
F
@8678
C
+
F
@8679
C
+
F
@8680
C
+
F
@8681
C
+
F
@8682
A
+
F
@8683
C
+
F
@8684
C
+
F
@8685
C
+
F
@8686
C
+
F
@8687
C
+
F
@8688
C
+
F
@8689
A
+
F
@8690
A
+
F
@8691
A
+
F
@8692
C
+
F
@8693
A
+
F
@8694
C
+
F
@8695
C
+
F
@8696
C
+
F
@8697
C
+
F
@8698
C
+
F
@8699
C
+
F
@8700
A
+
F
@8701
C
+
F
@8702
C
+
F
@8703
C
+
F
@8704
C
+
F
@8705
C
+
F
@8706
C
+
F
@8707
C
+
F
@8708
C
+
F
@8709
C
+
F
@8710
C
+
F
@8711
A
+
F
@8712
A
+
F
@8713
A
+
F
@8714
C
+
F
@8715
C
+
F
@8716
A
+
F
@8717
A
+
F
@8718
C
+
F
@8719
C
+
F
@8720
A
+
F
@8721
C
+
F
@8722
A
+
F
@8723
A
+
F
@8724
C
+
F
@8725
A
+
F
@8726
C
+
F
@8727
A
+
F
@8728
A
+
F
@8729
C
+
F
@8730
A
+
F
@8731
A
+
F
@8732
C
+
F
@8733
C
+
F
@8734
A
+
F
@8735
C
+
F
@8736
C
+
F
@8737
C
+
F
@8738
C
+
F
@8739
A
+
F
@8740
C
+
F
@8741
A
+
F
@8742
C
+
F
@8743
C
+
F
@8744
C
+
F
@8745
C
+
F
@8746
A
+
F
@8747
C
+
F
@8748
A
+
F
@8749
A
+
F
@8750
C
+
F
@8751
A
+
F
@8752
C
+
F
@8753
C
+
F
@8754
C
+
F
@8755
C
+
F
@8756
A
+
F
@8757
C
+
F
@8758
A
+
F
@8759
A
+
F
@8760
C
+
F
@8761
C
+
F
@8762
C
+
F
@8763
C
+
F
@8764
C
+
F
@8765
C
+
F
@8766
C
+
F
@8767
A
+
F
@8768
A
+
F
@8769
A
+
F
@8770
C
+
F
@8771
A
+
F
@8772
A
+
F
@8773
C
+
F
@8774
A
+
F
@8775
C
+
F
@8776
A
+
F
@8777
C
+
F
@8778
C
+
F
@8779
C
+
F
@8780
C
+
F
@8781
C
+
F
@8782
C
+
F
@8783
C
+
F
@8784
C
+
F
@8785
C
+
F
@8786
C
+
F
@8787
C
+
F
@8788
A
+
F
@8789
C
+
F
@8790
C
+
F
@8791
C
+
F
@8792
C
+
F
@8793
C
+
F
@8794
A
+
F
@8795
C
+
F
@8796
C
+
F
@8797
C
+
F
@8798
A
+
F
@8799
C
+
F
@8800
C
+
F
@8801
C
+
F
@8802
C
+
F
@8803
C
+
F
@8804
C
+
F
@8805
C
+
F
@8806
C
+
F
@8807
A
+
F
@8808
A
+
F
@8809
C
+
F
@8810
A
+
F
@8811
C
+
F
@8812
A
+
F
@8813
C
+
F
@8814
C
+
F
@8815
C
+
F
@8816
C
+
F
@8817
C
+
F
@8818
C
+
F
@8819
C
+
F
@8820
C
+
F
@8821
C
+
F
@8822
C
+
F
@8823
C
+
F
@8824
C
+
F
@8825
C
+
F
@8826
C
+
F
@8827
C
+
F
@8828
C
+
F
@8829
C
+
F
@8830
C
+
F
@8831
C
+
F
@8832
C
+
F
@8833
C
+
F
@8834
C
+
F
@8835
C
+
F
@8836
C
+
F
@8837
C
+
F
@8838
A
+
F
@8839
C
+
F
@8840
C
+
F
@8841
C
+
F
@8842
C
+
F
@8843
C
+
F
@8844
C
+
F
@8845
C
+
F
@8846
C
+
F
@8847
A
+
F
@8848
C
+
F
@8849
C
+
F
@8850
C
+
F
@8851
C
+
F
@8852
C
+
F
@8853
C
+
F
@8854
C
+
F
@8855
C
+
F
@8856
C
+
F
@8857
C
+
F
@8858
A
+
F
@8859
C
+
F
@8860
C
+
F
@8861
C
+
F
@8862
C
+
F
@8863
C
+
F
@8864
C
+
F
@8865
C
+
F
@8866
C
+
F
@8867
C
+
F
@8868
C
+
F
@8869
C
+
F
@8870
A
+
F
@8871
C
+
F
@8872
C
+
F
@8873
C
+
F
@8874
A
+
F
@8875
C
+
F
@8876
C
+
F
@8877
A
+
F
@8878
C
+
F
@8879
A
+
F
@8880
C
+
F
@8881
A
+
F
@8882
C
+
F
@8883
C
+
F
@8884
C
+
F
@8885
C
+
F
@8886
A
+
F
@8887
C
+
F
@8888
C
+
F
@8889
C
+
F
@8890
C
+
F
@8891
C
+
F
@8892
C
+
F
@8893
A
+
F
@8894
C
+
F
@8895
A
+
F
@8896
C
+
F
@8897
C
+
F
@8898
C
+
F
@8899
C
+
F
@8900
A
+
F
@8901
C
+
F
@8902
C
+
F
@8903
A
+
F
@8904
C
+
F
@8905
C
+
F
@8906
C
+
F
@8907
A
+
F
@8908
C
+
F
@8909
C
+
F
@8910
A
+
F
@8911
C
+
F
@8912
C
+
F
@8913
A
+
F
@8914
C
+
F
@8915
A
+
F
@8916
A
+
F
@8917
C
+
F
@8918
C
+
F
@8919
A
+
F
@8920
C
+
F
@8921
C
+
F
@8922
C
+
F
@8923
C
+
F
@8924
C
+
F
@8925
C
+
F
@8926
C
+
F
@8927
C
+
F
@8928
C
+
F
@8929
C
+
F
@8930
A
+
F
@8931
C
+
F
@8932
C
+
F
@8933
C
+
F
@8934
C
+
F
@8935
A
+
F
@8936
C
+
F
@8937
C
+
F
@8938
A
+
F
@8939
C
+
F
@8940
C
+
F
@8941
C
+
F
@8942
C
+
F
@8943
C
+
F
@8944
A
+
F
@8945
A
+
F
@8946
C
+
F
@8947
C
+
F
@8948
C
+
F
@8949
C
+
F
@8950
A
+
F
@8951
C
+
F
@8952
C
+
F
@8953
C
+
F
@8954
A
+
F
@8955
C
+
F
@8956
A
+
F
@8957
C
+
F
@8958
C
+
F
@8959
C
+
F
@8960
C
+
F
@8961
C
+
F
@8962
C
+
F
@8963
A
+
F
@8964
C
+
F
@8965
C
+
F
@8966
A
+
F
@8967
C
+
F
@8968
C
+
F
@8969
C
+
F
@8970
C
+
F
@8971
A
+
F
@8972
C
+
F
@8973
A
+
F
@8974
A
+
F
@8975
A
+
F
@8976
C
+
F
@8977
C
+
F
@8978
C
+
F
@8979
C
+
F
@8980
C
+
F
@8981
C
+
F
@8982
C
+
F
@8983
C
+
F
@8984
C
+
F
@8985
A
+
F
@8986
C
+
F
@8987
C
+
F
@8988
C
+
F
@8989
C
+
F
@8990
C
+
F
@8991
C
+
F
@8992
C
+
F
@8993
C
+
F
@8994
C
+
F
@8995
C
+
F
@8996
C
+
F
@8997
A
+
F
@8998
A
+
F
@8999
A
+
F
@9000
C
+
F
@9001
C
+
F
@9002
A
+
F
@9003
C
+
F
@9004
C
+
F
@9005
A
+
F
@9006
C
+
F
@9007
C
+
F
@9008
C
+
F
@9009
C
+
F
@9010
C
+
F
@9011
C
+
F
@9012
C
+
F
@9013
C
+
F
@9014
C
+
F
@9015
C
+
F
@9016
C
+
F
@9017
C
+
F
@9018
C
+
F
@9019
C
+
F
@9020
C
+
F
@9021
C
+
F
@9022
C
+
F
@9023
C
+
F
@9024
C
+
F
@9025
C
+
F
@9026
C
+
F
@9027
C
+
F
@9028
C
+
F
@9029
A
+
F
@9030
C
+
F
@9031
C
+
F
@9032
C
+
F
@9033
C
+
F
@9034
C
+
F
@9035
C
+
F
@9036
C
+
F
@9037
C
+
F
@9038
C
+
F
@9039
C
+
F
@9040
C
+
F
@9041
C
+
F
@9042
C
+
F
@9043
C
+
F
@9044
C
+
F
@9045
C
+
F
@9046
C
+
F
@9047
C
+
F
@9048
C
+
F
@9049
C
+
F
@9050
A
+
F
@9051
A
+
F
@9052
C
+
F
@9053
C
+
F
@9054
C
+
F
@9055
C
+
F
@9056
C
+
F
@9057
C
+
F
@9058
C
+
F
@9059
C
+
F
@9060
C
+
F
@9061
C
+
F
@9062
A
+
F
@9063
C
+
F
@9064
C
+
F
@9065
C
+
F
@9066
C
+
F
@9067
C
+
F
@9068
C
+
F
@9069
A
+
F
@9070
C
+
F
@9071
C
+
F
@9072
C
+
F
@9073
C
+
F
@9074
C
+
F
@9075
C
+
F
@9076
C
+
F
@9077
A
+
F
@9078
A
+
F
@9079
C
+
F
@9080
C
+
F
@9081
C
+
F
@9082
C
+
F
@9083
A
+
F
@9084
C
+
F
@9085
C
+
F
@9086
A
+
F
@9087
C
+
F
@9088
C
+
F
@9089
C
+
F
@9090
C
+
F
@9091
C
+
F
@9092
C
+
F
@9093
C
+
F
@9094
C
+
F
@9095
C
+
F
@9096
C
+
F
@9097
C
+
F
@9098
C
+
F
@9099
C
+
F
@9100
C
+
F
@9101
C
+
F
@9102
C
+
F
@9103
C
+
F
@9104
C
+
F
@9105
C
+
F
@9106
C
+
F
@9107
C
+
F
@9108
C
+
F
@9109
C
+
F
@9110
C
+
F
@9111
C
+
F
@9112
C
+
F
@9113
C
+
F
@9114
C
+
F
@9115
C
+
F
@9116
C
+
F
@9117
C
+
F
@9118
C
+
F
@9119
A
+
F
@9120
C
+
F
@9121
C
+
F
@9122
C
+
F
@9123
C
+
F
@9124
C
+
F
@9125
C
+
F
@9126
C
+
F
@9127
A
+
F
@9128
A
+
F
@9129
C
+
F
@9130
C
+
F
@9131
A
+
F
@9132
C
+
F
@9133
A
+
F
@9134
C
+
F
@9135
C
+
F
@9136
C
+
F
@9137
C
+
F
@9138
C
+
F
@9139
C
+
F
@9140
C
+
F
@9141
C
+
F
@9142
C
+
F
@9143
C
+
F
@9144
C
+
F
@9145
A
+
F
@9146
C
+
F
@9147
C
+
F
@9148
C
+
F
@9149
C
+
F
@9150
C
+
F
@9151
C
+
F
@9152
C
+
F
@9153
C
+
F
@9154
C
+
F
@9155
C
+
F
@9156
C
+
F
@9157
C
+
F
@9158
C
+
F
@9159
C
+
F
@9160
C
+
F
@9161
C
+
F
@9162
C
+
F
@9163
A
+
F
@9164
C
+
F
@9165
C
+
F
@9166
C
+
F
@9167
A
+
F
@9168
C
+
F
@9169
C
+
F
@9170
C
+
F
@9171
C
+
F
@9172
A
+
F
@9173
C
+
F
@9174
C
+
F
@9175
C
+
F
@9176
C
+
F
@9177
C
+
F
@9178
C
+
F
@9179
C
+
F
@9180
C
+
F
@9181
C
+
F
@9182
C
+
F
@9183
C
+
F
@9184
A
+
F
@9185
C
+
F
@9186
A
+
F
@9187
C
+
F
@9188
A
+
F
@9189
C
+
F
@9190
C
+
F
@9191
C
+
F
@9192
C
+
F
@9193
C
+
F
@9194
C
+
F
@9195
C
+
F
@9196
C
+
F
@9197
A
+
F
@9198
A
+
F
@9199
C
+
F
@9200
A
+
F
@9201
C
+
F
@9202
C
+
F
@9203
C
+
F
@9204
C
+
F
@9205
C
+
F
@9206
C
+
F
@9207
A
+
F
@9208
A
+
F
@9209
C
+
F
@9210
C
+
F
@9211
A
+
F
@9212
A
+
F
@9213
C
+
F
@9214
C
+
F
@9215
C
+
F
@9216
C
+
F
@9217
C
+
F
@9218
C
+
F
@9219
C
+
F
@9220
C
+
F
@9221
C
+
F
@9222
C
+
F
@9223
C
+
F
@9224
C
+
F
@9225
C
+
F
@9226
C
+
F
@9227
C
+
F
@9228
C
+
F
@9229
C
+
F
@9230
C
+
F
@9231
C
+
F
@9232
C
+
F
@9233
C
+
F
@9234
A
+
F
@9235
C
+
F
@9236
C
+
F
@9237
A
+
F
@9238
C
+
F
@9239
C
+
F
@9240
A
+
F
@9241
C
+
F
@9242
C
+
F
@9243
C
+
F
@9244
A
+
F
@9245
C
+
F
@9246
C
+
F
@9247
C
+
F
@9248
C
+
F
@9249
C
+
F
@9250
C
+
F
@9251
A
+
F
@9252
C
+
F
@9253
C
+
F
@9254
A
+
F
@9255
C
+
F
@9256
C
+
F
@9257
C
+
F
@9258
A
+
F
@9259
C
+
F
@9260
C
+
F
@9261
C
+
F
@9262
C
+
F
@9263
C
+
F
@9264
C
+
F
@9265
A
+
F
@9266
A
+
F
@9267
C
+
F
@9268
C
+
F
@9269
C
+
F
@9270
A
+
F
@9271
A
+
F
@9272
C
+
F
@9273
C
+
F
@9274
C
+
F
@9275
A
+
F
@9276
C
+
F
@9277
C
+
F
@9278
C
+
F
@9279
C
+
F
@9280
C
+
F
@9281
C
+
F
@9282
C
+
F
@9283
C
+
F
@9284
C
+
F
@9285
C
+
F
@9286
C
+
F
@9287
A
+
F
@9288
C
+
F
@9289
C
+
F
@9290
A
+
F
@9291
C
+
F
@9292
C
+
F
@9293
C
+
F
@9294
C
+
F
@9295
C
+
F
@9296
C
+
F
@9297
C
+
F
@9298
C
+
F
@9299
C
+
F
@9300
C
+
F
@9301
C
+
F
@9302
C
+
F
@9303
C
+
F
@9304
C
+
F
@9305
C
+
F
@9306
C
+
F
@9307
C
+
F
@9308
C
+
F
@9309
C
+
F
@9310
C
+
F
@9311
C
+
F
@9312
A
+
F
@9313
C
+
F
@9314
C
+
F
@9315
C
+
F
@9316
C
+
F
@9317
C
+
F
@9318
C
+
F
@9319
A
+
F
@9320
C
+
F
@9321
C
+
F
@9322
C
+
F
@9323
C
+
F
@9324
C
+
F
@9325
A
+
F
@9326
C
+
F
@9327
A
+
F
@9328
C
+
F
@9329
C
+
F
@9330
C
+
F
@9331
C
+
F
@9332
A
+
F
@9333
C
+
F
@9334
A
+
F
@9335
C
+
F
@9336
C
+
F
@9337
C
+
F
@9338
C
+
F
@9339
C
+
F
@9340
C
+
F
@9341
C
+
F
@9342
C
+
F
@9343
A
+
F
@9344
C
+
F
@9345
C
+
F
@9346
A
+
F
@9347
A
+
F
@9348
C
+
F
@9349
A
+
F
@9350
C
+
F
@9351
C
+
F
@9352
A
+
F
@9353
C
+
F
@9354
C
+
F
@9355
C
+
F
@9356
C
+
F
@9357
C
+
F
@9358
C
+
F
@9359
C
+
F
@9360
A
+
F
@9361
C
+
F
@9362
A
+
F
@9363
C
+
F
@9364
C
+
F
@9365
C
+
F
@9366
C
+
F
@9367
C
+
F
@9368
C
+
F
@9369
C
+
F
@9370
C
+
F
@9371
C
+
F
@9372
C
+
F
@9373
C
+
F
@9374
C
+
F
@9375
A
+
F
@9376
C
+
F
@9377
C
+
F
@9378
C
+
F
@9379
A
+
F
@9380
C
+
F
@9381
A
+
F
@9382
C
+
F
@9383
A
+
F
@9384
C
+
F
@9385
C
+
F
@9386
C
+
F
@9387
C
+
F
@9388
C
+
F
@9389
C
+
F
@9390
C
+
F
@9391
C
+
F
@9392
C
+
F
@9393
C
+
F
@9394
C
+
F
@9395
C
+
F
@9396
C
+
F
@9397
C
+
F
@9398
C
+
F
@9399
C
+
F
@9400
C
+
F
@9401
C
+
F
@9402
C
+
F
@9403
A
+
F
@9404
C
+
F
@9405
A
+
F
@9406
C
+
F
@9407
C
+
F
@9408
C
+
F
@9409
C
+
F
@9410
C
+
F
@9411
C
+
F
@9412
C
+
F
@9413
A
+
F
@9414
C
+
F
@9415
C
+
F
@9416
C
+
F
@9417
C
+
F
@9418
A
+
F
@9419
C
+
F
@9420
C
+
F
@9421
A
+
F
@9422
A
+
F
@9423
C
+
F
@9424
C
+
F
@9425
C
+
F
@9426
C
+
F
@9427
C
+
F
@9428
C
+
F
@9429
A
+
F
@9430
C
+
F
@9431
C
+
F
@9432
C
+
F
@9433
A
+
F
@9434
C
+
F
@9435
C
+
F
@9436
C
+
F
@9437
C
+
F
@9438
C
+
F
@9439
C
+
F
@9440
C
+
F
@9441
C
+
F
@9442
A
+
F
@9443
C
+
F
@9444
C
+
F
@9445
C
+
F
@9446
C
+
F
@9447
C
+
F
@9448
C
+
F
@9449
C
+
F
@9450
A
+
F
@9451
A
+
F
@9452
A
+
F
@9453
C
+
F
@9454
C
+
F
@9455
A
+
F
@9456
C
+
F
@9457
C
+
F
@9458
C
+
F
@9459
C
+
F
@9460
C
+
F
@9461
C
+
F
@9462
C
+
F
@9463
A
+
F
@9464
A
+
F
@9465
A
+
F
@9466
C
+
F
@9467
C
+
F
@9468
C
+
F
@9469
C
+
F
@9470
A
+
F
@9471
C
+
F
@9472
C
+
F
@9473
C
+
F
@9474
C
+
F
@9475
C
+
F
@9476
C
+
F
@9477
A
+
F
@9478
C
+
F
@9479
A
+
F
@9480
A
+
F
@9481
A
+
F
@9482
C
+
F
@9483
C
+
F
@9484
C
+
F
@9485
C
+
F
@9486
C
+
F
@9487
C
+
F
@9488
A
+
F
@9489
C
+
F
@9490
A
+
F
@9491
C
+
F
@9492
C
+
F
@9493
C
+
F
@9494
C
+
F
@9495
C
+
F
@9496
C
+
F
@9497
C
+
F
@9498
C
+
F
@9499
C
+
F
@9500
C
+
F
@9501
C
+
F
@9502
C
+
F
@9503
C
+
F
@9504
C
+
F
@9505
A
+
F
@9506
C
+
F
@9507
A
+
F
@9508
C
+
F
@9509
A
+
F
@9510
C
+
F
@9511
C
+
F
@9512
C
+
F
@9513
A
+
F
@9514
C
+
F
@9515
C
+
F
@9516
C
+
F
@9517
C
+
F
@9518
A
+
F
@9519
C
+
F
@9520
A
+
F
@9521
A
+
F
@9522
A
+
F
@9523
A
+
F
@9524
C
+
F
@9525
C
+
F
@9526
C
+
F
@9527
C
+
F
@9528
A
+
F
@9529
C
+
F
@9530
C
+
F
@9531
C
+
F
@9532
C
+
F
@9533
C
+
F
@9534
C
+
F
@9535
C
+
F
@9536
C
+
F
@9537
C
+
F
@9538
A
+
F
@9539
C
+
F
@9540
C
+
F
@9541
C
+
F
@9542
C
+
F
@9543
C
+
F
@9544
C
+
F
@9545
C
+
F
@9546
C
+
F
@9547
C
+
F
@9548
C
+
F
@9549
C
+
F
@9550
C
+
F
@9551
C
+
F
@9552
C
+
F
@9553
C
+
F
@9554
C
+
F
@9555
C
+
F
@9556
A
+
F
@9557
C
+
F
@9558
C
+
F
@9559
C
+
F
@9560
C
+
F
@9561
A
+
F
@9562
A
+
F
@9563
C
+
F
@9564
C
+
F
@9565
C
+
F
@9566
C
+
F
@9567
C
+
F
@9568
C
+
F
@9569
C
+
F
@9570
C
+
F
@9571
C
+
F
@9572
C
+
F
@9573
C
+
F
@9574
C
+
F
@9575
C
+
F
@9576
C
+
F
@9577
A
+
F
@9578
C
+
F
@9579
C
+
F
@9580
A
+
F
@9581
C
+
F
@9582
C
+
F
@9583
C
+
F
@9584
C
+
F
@9585
A
+
F
@9586
C
+
F
@9587
A
+
F
@9588
C
+
F
@9589
C
+
F
@9590
A
+
F
@9591
A
+
F
@9592
A
+
F
@9593
C
+
F
@9594
A
+
F
@9595
C
+
F
@9596
C
+
F
@9597
C
+
F
@9598
C
+
F
@9599
C
+
F
@9600
A
+
F
@9601
A
+
F
@9602
C
+
F
@9603
A
+
F
@9604
C
+
F
@9605
A
+
F
@9606
C
+
F
@9607
C
+
F
@9608
C
+
F
@9609
C
+
F
@9610
A
+
F
@9611
C
+
F
@9612
C
+
F
@9613
C
+
F
@9614
C
+
F
@9615
C
+
F
@9616
C
+
F
@9617
A
+
F
@9618
C
+
F
@9619
C
+
F
@9620
A
+
F
@9621
C
+
F
@9622
C
+
F
@9623
C
+
F
@9624
A
+
F
@9625
C
+
F
@9626
A
+
F
@9627
A
+
F
@9628
C
+
F
@9629
A
+
F
@9630
A
+
F
@9631
C
+
F
@9632
C
+
F
@9633
C
+
F
@9634
C
+
F
@9635
C
+
F
@9636
C
+
F
@9637
C
+
F
@9638
C
+
F
@9639
C
+
F
@9640
C
+
F
@9641
A
+
F
@9642
C
+
F
@9643
A
+
F
@9644
C
+
F
@9645
C
+
F
@9646
C
+
F
@9647
C
+
F
@9648
C
+
F
@9649
C
+
F
@9650
C
+
F
@9651
C
+
F
@9652
C
+
F
@9653
A
+
F
@9654
C
+
F
@9655
A
+
F
@9656
C
+
F
@9657
C
+
F
@9658
C
+
F
@9659
C
+
F
@9660
C
+
F
@9661
C
+
F
@9662
C
+
F
@9663
C
+
F
@9664
C
+
F
@9665
C
+
F
@9666
C
+
F
@9667
A
+
F
@9668
C
+
F
@9669
A
+
F
@9670
C
+
F
@9671
C
+
F
@9672
C
+
F
@9673
C
+
F
@9674
C
+
F
@9675
C
+
F
@9676
C
+
F
@9677
C
+
F
@9678
C
+
F
@9679
A
+
F
@9680
C
+
F
@9681
C
+
F
@9682
C
+
F
@9683
A
+
F
@9684
A
+
F
@9685
C
+
F
@9686
C
+
F
@9687
C
+
F
@9688
C
+
F
@9689
C
+
F
@9690
C
+
F
@9691
C
+
F
@9692
A
+
F
@9693
C
+
F
@9694
C
+
F
@9695
C
+
F
@9696
C
+
F
@9697
C
+
F
@9698
A
+
F
@9699
C
+
F
@9700
C
+
F
@9701
C
+
F
@9702
C
+
F
@9703
C
+
F
@9704
A
+
F
@9705
A
+
F
@9706
A
+
F
@9707
C
+
F
@9708
C
+
F
@9709
C
+
F
@9710
A
+
F
@9711
C
+
F
@9712
C
+
F
@9713
C
+
F
@9714
A
+
F
@9715
C
+
F
@9716
C
+
F
@9717
C
+
F
@9718
C
+
F
@9719
C
+
F
@9720
A
+
F
@9721
C
+
F
@9722
C
+
F
@9723
A
+
F
@9724
C
+
F
@9725
C
+
F
@9726
A
+
F
@9727
C
+
F
@9728
C
+
F
@9729
C
+
F
@9730
C
+
F
@9731
C
+
F
@9732
C
+
F
@9733
C
+
F
@9734
C
+
F
@9735
C
+
F
@9736
C
+
F
@9737
C
+
F
@9738
C
+
F
@9739
A
+
F
@9740
C
+
F
@9741
C
+
F
@9742
C
+
F
@9743
C
+
F
@9744
A
+
F
@9745
C
+
F
@9746
A
+
F
@9747
C
+
F
@9748
C
+
F
@9749
A
+
F
@9750
C
+
F
@9751
C
+
F
@9752
C
+
F
@9753
C
+
F
@9754
A
+
F
@9755
C
+
F
@9756
C
+
F
@9757
C
+
F
@9758
C
+
F
@9759
C
+
F
@9760
C
+
F
@9761
C
+
F
@9762
C
+
F
@9763
C
+
F
@9764
C
+
F
@9765
A
+
F
@9766
C
+
F
@9767
C
+
F
@9768
A
+
F
@9769
C
+
F
@9770
C
+
F
@9771
A
+
F
@9772
C
+
F
@9773
C
+
F
@9774
C
+
F
@9775
C
+
F
@9776
C
+
F
@9777
C
+
F
@9778
C
+
F
@9779
C
+
F
@9780
C
+
F
@9781
A
+
F
@9782
C
+
F
@9783
C
+
F
@9784
A
+
F
@9785
C
+
F
@9786
C
+
F
@9787
C
+
F
@9788
C
+
F
@9789
C
+
F
@9790
C
+
F
@9791
C
+
F
@9792
A
+
F
@9793
C
+
F
@9794
C
+
F
@9795
C
+
F
@9796
A
+
F
@9797
C
+
F
@9798
C
+
F
@9799
A
+
F
@9800
A
+
F
@9801
C
+
F
@9802
A
+
F
@9803
C
+
F
@9804
C
+
F
@9805
C
+
F
@9806
A
+
F
@9807
C
+
F
@9808
C
+
F
@9809
C
+
F
@9810
C
+
F
@9811
C
+
F
@9812
C
+
F
@9813
C
+
F
@9814
C
+
F
@9815
C
+
F
@9816
A
+
F
@9817
C
+
F
@9818
C
+
F
@9819
A
+
F
@9820
C
+
F
@9821
C
+
F
@9822
C
+
F
@9823
C
+
F
@9824
C
+
F
@9825
C
+
F
@9826
C
+
F
@9827
C
+
F
@9828
C
+
F
@9829
C
+
F
@9830
C
+
F
@9831
C
+
F
@9832
C
+
F
@9833
C
+
F
@9834
C
+
F
@9835
C
+
F
@9836
C
+
F
@9837
C
+
F
@9838
C
+
F
@9839
C
+
F
@9840
C
+
F
@9841
C
+
F
@9842
C
+
F
@9843
C
+
F
@9844
A
+
F
@9845
C
+
F
@9846
C
+
F
@9847
C
+
F
@9848
C
+
F
@9849
C
+
F
@9850
C
+
F
@9851
C
+
F
@9852
C
+
F
@9853
A
+
F
@9854
C
+
F
@9855
C
+
F
@9856
A
+
F
@9857
A
+
F
@9858
C
+
F
@9859
C
+
F
@9860
C
+
F
@9861
A
+
F
@9862
C
+
F
@9863
C
+
F
@9864
A
+
F
@9865
C
+
F
@9866
C
+
F
@9867
C
+
F
@9868
A
+
F
@9869
C
+
F
@9870
C
+
F
@9871
C
+
F
@9872
C
+
F
@9873
C
+
F
@9874
C
+
F
@9875
C
+
F
@9876
C
+
F
@9877
C
+
F
@9878
C
+
F
@9879
A
+
F
@9880
C
+
F
@9881
C
+
F
@9882
C
+
F
@9883
C
+
F
@9884
C
+
F
@9885
C
+
F
@9886
C
+
F
@9887
C
+
F
@9888
C
+
F
@9889
C
+
F
@9890
C
+
F
@9891
C
+
F
@9892
C
+
F
@9893
C
+
F
@9894
C
+
F
@9895
C
+
F
@9896
C
+
F
@9897
C
+
F
@9898
C
+
F
@9899
C
+
F
@9900
C
+
F
@9901
C
+
F
@9902
C
+
F
@9903
C
+
F
@9904
A
+
F
@9905
C
+
F
@9906
C
+
F
@9907
C
+
F
@9908
C
+
F
@9909
C
+
F
@9910
C
+
F
@9911
C
+
F
@9912
A
+
F
@9913
A
+
F
@9914
C
+
F
@9915
C
+
F
@9916
C
+
F
@9917
C
+
F
@9918
C
+
F
@9919
C
+
F
@9920
C
+
F
@9921
C
+
F
@9922
C
+
F
@9923
C
+
F
@9924
C
+
F
@9925
C
+
F
@9926
A
+
F
@9927
C
+
F
@9928
C
+
F
@9929
C
+
F
@9930
A
+
F
@9931
C
+
F
@9932
A
+
F
@9933
A
+
F
@9934
A
+
F
@9935
C
+
F
@9936
C
+
F
@9937
C
+
F
@9938
C
+
F
@9939
C
+
F
@9940
C
+
F
@9941
C
+
F
@9942
C
+
F
@9943
C
+
F
@9944
C
+
F
@9945
C
+
F
@9946
C
+
F
@9947
A
+
F
@9948
C
+
F
@9949
A
+
F
@9950
C
+
F
@9951
C
+
F
@9952
A
+
F
@9953
C
+
F
@9954
C
+
F
@9955
C
+
F
@9956
A
+
F
@9957
A
+
F
@9958
C
+
F
@9959
C
+
F
@9960
C
+
F
@9961
C
+
F
@9962
C
+
F
@9963
A
+
F
@9964
C
+
F
@9965
C
+
F
@9966
C
+
F
@9967
C
+
F
@9968
C
+
F
@9969
C
+
F
@9970
A
+
F
@9971
A
+
F
@9972
A
+
F
@9973
C
+
F
@9974
C
+
F
@9975
C
+
F
@9976
C
+
F
@9977
C
+
F
@9978
C
+
F
@9979
A
+
F
@9980
C
+
F
@9981
C
+
F
@9982
C
+
F
@9983
C
+
F
@9984
C
+
F
@9985
C
+
F
@9986
C
+
F
@9987
C
+
F
@9988
A
+
F
@9989
C
+
F
@9990
C
+
F
@9991
C
+
F
@9992
C
+
F
@9993
C
+
F
@9994
C
+
F
@9995
C
+
F
@9996
C
+
F
@9997
C
+
F
@9998
C
+
F
@9999
C
+
F
@10000
C
+
F
@10001
C
+
F
@10002
C
+
F
@10003
C
+
F
@10004
C
+
F
@10005
A
+
F
@10006
C
+
F
@10007
C
+
F
@10008
C
+
F
@10009
C
+
F
@10010
C
+
F
@10011
C
+
F
@10012
C
+
F
@10013
C
+
F
@10014
C
+
F
@10015
C
+
F
@10016
C
+
F
@10017
A
+
F
@10018
C
+
F
@10019
A
+
F
@10020
C
+
F
@10021
A
+
F
@10022
C
+
F
@10023
C
+
F
@10024
C
+
F
@10025
C
+
F
@10026
C
+
F
@10027
C
+
F
@10028
C
+
F
@10029
C
+
F
@10030
C
+
F
@10031
A
+
F
@10032
A
+
F
@10033
C
+
F
@10034
C
+
F
@10035
A
+
F
@10036
C
+
F
@10037
A
+
F
@10038
C
+
F
@10039
C
+
F
@10040
C
+
F
@10041
C
+
F
@10042
A
+
F
@10043
C
+
F
@10044
C
+
F
@10045
C
+
F
@10046
A
+
F
@10047
C
+
F
@10048
C
+
F
@10049
C
+
F
@10050
C
+
F
@10051
C
+
F
@10052
C
+
F
@10053
C
+
F
@10054
C
+
F
@10055
C
+
F
@10056
C
+
F
@10057
C
+
F
@10058
C
+
F
@10059
C
+
F
@10060
C
+
F
@10061
C
+
F
@10062
C
+
F
@10063
C
+
F
@10064
A
+
F
@10065
C
+
F
@10066
C
+
F
@10067
C
+
F
@10068
A
+
F
@10069
C
+
F
@10070
C
+
F
@10071
C
+
F
@10072
A
+
F
@10073
C
+
F
@10074
C
+
F
@10075
C
+
F
@10076
A
+
F
@10077
C
+
F
@10078
C
+
F
@10079
C
+
F
@10080
C
+
F
@10081
C
+
F
@10082
C
+
F
@10083
A
+
F
@10084
C
+
F
@10085
C
+
F
@10086
C
+
F
@10087
C
+
F
@10088
A
+
F
@10089
C
+
F
@10090
C
+
F
@10091
A
+
F
@10092
C
+
F
@10093
C
+
F
@10094
C
+
F
@10095
A
+
F
@10096
C
+
F
@10097
C
+
F
@10098
C
+
F
@10099
C
+
F
@10100
C
+
F
@10101
C
+
F
@10102
C
+
F
@10103
C
+
F
@10104
C
+
F
@10105
C
+
F
@10106
C
+
F
@10107
C
+
F
@10108
C
+
F
@10109
C
+
F
@10110
A
+
F
@10111
C
+
F
@10112
C
+
F
@10113
A
+
F
@10114
C
+
F
@10115
A
+
F
@10116
C
+
F
@10117
C
+
F
@10118
C
+
F
@10119
C
+
F
@10120
C
+
F
@10121
C
+
F
@10122
C
+
F
@10123
C
+
F
@10124
C
+
F
@10125
A
+
F
@10126
C
+
F
@10127
C
+
F
@10128
C
+
F
@10129
C
+
F
@10130
C
+
F
@10131
C
+
F
@10132
C
+
F
@10133
C
+
F
@10134
C
+
F
@10135
C
+
F
@10136
C
+
F
@10137
C
+
F
@10138
C
+
F
@10139
C
+
F
@10140
C
+
F
@10141
C
+
F
@10142
C
+
F
@10143
C
+
F
@10144
A
+
F
@10145
C
+
F
@10146
C
+
F
@10147
C
+
F
@10148
C
+
F
@10149
A
+
F
@10150
C
+
F
@10151
C
+
F
@10152
C
+
F
@10153
A
+
F
@10154
C
+
F
@10155
C
+
F
@10156
C
+
F
@10157
A
+
F
@10158
C
+
F
@10159
C
+
F
@10160
C
+
F
@10161
C
+
F
@10162
C
+
F
@10163
C
+
F
@10164
C
+
F
@10165
C
+
F
@10166
C
+
F
@10167
C
+
F
@10168
C
+
F
@10169
C
+
F
@10170
A
+
F
@10171
C
+
F
@10172
C
+
F
@10173
C
+
F
@10174
C
+
F
@10175
C
+
F
@10176
C
+
F
@10177
C
+
F
@10178
A
+
F
@10179
C
+
F
@10180
C
+
F
@10181
C
+
F
@10182
C
+
F
@10183
C
+
F
@10184
C
+
F
@10185
C
+
F
@10186
C
+
F
@10187
C
+
F
@10188
C
+
F
@10189
A
+
F
@10190
A
+
F
@10191
A
+
F
@10192
C
+
F
@10193
C
+
F
@10194
C
+
F
@10195
C
+
F
@10196
C
+
F
@10197
C
+
F
@10198
C
+
F
@10199
C
+
F
@10200
A
+
F
@10201
C
+
F
@10202
C
+
F
@10203
C
+
F
@10204
C
+
F
@10205
C
+
F
@10206
C
+
F
@10207
C
+
F
@10208
C
+
F
@10209
C
+
F
@10210
C
+
F
@10211
C
+
F
@10212
A
+
F
@10213
C
+
F
@10214
C
+
F
@10215
A
+
F
@10216
C
+
F
@10217
C
+
F
@10218
A
+
F
@10219
C
+
F
@10220
A
+
F
@10221
C
+
F
@10222
C
+
F
@10223
C
+
F
@10224
C
+
F
@10225
A
+
F
@10226
A
+
F
@10227
C
+
F
@10228
C
+
F
@10229
C
+
F
@10230
C
+
F
@10231
C
+
F
@10232
C
+
F
@10233
C
+
F
@10234
C
+
F
@10235
C
+
F
@10236
C
+
F
@10237
C
+
F
@10238
C
+
F
@10239
C
+
F
@10240
C
+
F
@10241
C
+
F
@10242
A
+
F
@10243
C
+
F
@10244
C
+
F
@10245
A
+
F
@10246
C
+
F
@10247
C
+
F
@10248
C
+
F
@10249
C
+
F
@10250
C
+
F
@10251
C
+
F
@10252
C
+
F
@10253
C
+
F
@10254
C
+
F
@10255
A
+
F
@10256
C
+
F
@10257
C
+
F
@10258
C
+
F
@10259
C
+
F
@10260
A
+
F
@10261
C
+
F
@10262
C
+
F
@10263
A
+
F
@10264
C
+
F
@10265
A
+
F
@10266
C
+
F
@10267
C
+
F
@10268
C
+
F
@10269
A
+
F
@10270
C
+
F
@10271
A
+
F
@10272
A
+
F
@10273
C
+
F
@10274
A
+
F
@10275
C
+
F
@10276
C
+
F
@10277
A
+
F
@10278
C
+
F
@10279
C
+
F
@10280
C
+
F
@10281
C
+
F
@10282
C
+
F
@10283
C
+
F
@10284
C
+
F
@10285
A
+
F
@10286
C
+
F
@10287
C
+
F
@10288
C
+
F
@10289
A
+
F
@10290
C
+
F
@10291
C
+
F
@10292
C
+
F
@10293
A
+
F
@10294
C
+
F
@10295
C
+
F
@10296
C
+
F
@10297
C
+
F
@10298
A
+
F
@10299
C
+
F
@10300
C
+
F
@10301
C
+
F
@10302
C
+
F
@10303
C
+
F
@10304
C
+
F
@10305
C
+
F
@10306
C
+
F
@10307
C
+
F
@10308
A
+
F
@10309
C
+
F
@10310
C
+
F
@10311
C
+
F
@10312
C
+
F
@10313
C
+
F
@10314
A
+
F
@10315
C
+
F
@10316
C
+
F
@10317
C
+
F
@10318
C
+
F
@10319
C
+
F
@10320
C
+
F
@10321
A
+
F
@10322
C
+
F
@10323
A
+
F
@10324
A
+
F
@10325
C
+
F
@10326
A
+
F
@10327
A
+
F
@10328
C
+
F
@10329
A
+
F
@10330
C
+
F
@10331
C
+
F
@10332
C
+
F
@10333
C
+
F
@10334
C
+
F
@10335
C
+
F
@10336
A
+
F
@10337
A
+
F
@10338
C
+
F
@10339
C
+
F
@10340
C
+
F
@10341
C
+
F
@10342
C
+
F
@10343
C
+
F
@10344
A
+
F
@10345
C
+
F
@10346
C
+
F
@10347
C
+
F
@10348
A
+
F
@10349
C
+
F
@10350
C
+
F
@10351
C
+
F
@10352
C
+
F
@10353
C
+
F
@10354
C
+
F
@10355
C
+
F
@10356
A
+
F
@10357
C
+
F
@10358
C
+
F
@10359
A
+
F
@10360
C
+
F
@10361
C
+
F
@10362
C
+
F
@10363
A
+
F
@10364
C
+
F
@10365
C
+
F
@10366
C
+
F
@10367
C
+
F
@10368
C
+
F
@10369
A
+
F
@10370
C
+
F
@10371
C
+
F
@10372
C
+
F
@10373
C
+
F
@10374
C
+
F
@10375
C
+
F
@10376
C
+
F
@10377
C
+
F
@10378
C
+
F
@10379
A
+
F
@10380
C
+
F
@10381
C
+
F
@10382
C
+
F
@10383
C
+
F
@10384
C
+
F
@10385
C
+
F
@10386
C
+
F
@10387
A
+
F
@10388
C
+
F
@10389
A
+
F
@10390
C
+
F
@10391
C
+
F
@10392
C
+
F
@10393
C
+
F
@10394
A
+
F
@10395
C
+
F
@10396
C
+
F
@10397
C
+
F
@10398
C
+
F
@10399
C
+
F
@10400
C
+
F
@10401
C
+
F
@10402
C
+
F
@10403
A
+
F
@10404
C
+
F
@10405
C
+
F
@10406
C
+
F
@10407
C
+
F
@10408
A
+
F
@10409
C
+
F
@10410
C
+
F
@10411
C
+
F
@10412
C
+
F
@10413
C
+
F
@10414
A
+
F
@10415
C
+
F
@10416
C
+
F
@10417
C
+
F
@10418
A
+
F
@10419
C
+
F
@10420
C
+
F
@10421
C
+
F
@10422
C
+
F
@10423
C
+
F
@10424
C
+
F
@10425
C
+
F
@10426
C
+
F
@10427
C
+
F
@10428
C
+
F
@10429
C
+
F
@10430
A
+
F
@10431
C
+
F
@10432
C
+
F
@10433
C
+
F
@10434
C
+
F
@10435
A
+
F
@10436
C
+
F
@10437
C
+
F
@10438
C
+
F
@10439
A
+
F
@10440
C
+
F
@10441
C
+
F
@10442
C
+
F
@10443
C
+
F
@10444
C
+
F
@10445
C
+
F
@10446
C
+
F
@10447
C
+
F
@10448
A
+
F
@10449
C
+
F
@10450
C
+
F
@10451
C
+
F
@10452
C
+
F
@10453
C
+
F
@10454
A
+
F
@10455
C
+
F
@10456
C
+
F
@10457
C
+
F
@10458
C
+
F
@10459
A
+
F
@10460
A
+
F
@10461
C
+
F
@10462
C
+
F
@10463
A
+
F
@10464
C
+
F
@10465
C
+
F
@10466
C
+
F
@10467
C
+
F
@10468
C
+
F
@10469
C
+
F
@10470
C
+
F
@10471
C
+
F
@10472
C
+
F
@10473
C
+
F
@10474
C
+
F
@10475
C
+
F
@10476
C
+
F
@10477
C
+
F
@10478
C
+
F
@10479
C
+
F
@10480
A
+
F
@10481
A
+
F
@10482
C
+
F
@10483
C
+
F
@10484
C
+
F
@10485
A
+
F
@10486
C
+
F
@10487
C
+
F
@10488
A
+
F
@10489
C
+
F
@10490
C
+
F
@10491
A
+
F
@10492
C
+
F
@10493
C
+
F
@10494
C
+
F
@10495
C
+
F
@10496
C
+
F
@10497
C
+
F
@10498
C
+
F
@10499
A
+
F
@10500
A
+
F
@10501
C
+
F
@10502
C
+
F
@10503
C
+
F
@10504
C
+
F
@10505
C
+
F
@10506
C
+
F
@10507
A
+
F
@10508
C
+
F
@10509
C
+
F
@10510
C
+
F
@10511
C
+
F
@10512
C
+
F
@10513
C
+
F
@10514
C
+
F
@10515
A
+
F
@10516
C
+
F
@10517
C
+
F
@10518
C
+
F
@10519
C
+
F
@10520
A
+
F
@10521
A
+
F
@10522
C
+
F
@10523
C
+
F
@10524
C
+
F
@10525
C
+
F
@10526
A
+
F
@10527
C
+
F
@10528
C
+
F
@10529
C
+
F
@10530
C
+
F
@10531
C
+
F
@10532
C
+
F
@10533
C
+
F
@10534
C
+
F
@10535
C
+
F
@10536
C
+
F
@10537
C
+
F
@10538
C
+
F
@10539
C
+
F
@10540
C
+
F
@10541
C
+
F
@10542
C
+
F
@10543
C
+
F
@10544
A
+
F
@10545
C
+
F
@10546
C
+
F
@10547
A
+
F
@10548
C
+
F
@10549
C
+
F
@10550
C
+
F
@10551
C
+
F
@10552
C
+
F
@10553
C
+
F
@10554
C
+
F
@10555
A
+
F
@10556
C
+
F
@10557
C
+
F
@10558
C
+
F
@10559
C
+
F
@10560
C
+
F
@10561
C
+
F
@10562
A
+
F
@10563
A
+
F
@10564
C
+
F
@10565
C
+
F
@10566
A
+
F
@10567
C
+
F
@10568
C
+
F
@10569
C
+
F
@10570
C
+
F
@10571
C
+
F
@10572
C
+
F
@10573
C
+
F
@10574
C
+
F
@10575
A
+
F
@10576
C
+
F
@10577
C
+
F
@10578
C
+
F
@10579
C
+
F
@10580
C
+
F
@10581
A
+
F
@10582
C
+
F
@10583
A
+
F
@10584
C
+
F
@10585
C
+
F
@10586
C
+
F
@10587
C
+
F
@10588
C
+
F
@10589
C
+
F
@10590
C
+
F
@10591
C
+
F
@10592
C
+
F
@10593
C
+
F
@10594
C
+
F
@10595
C
+
F
@10596
C
+
F
@10597
C
+
F
@10598
C
+
F
@10599
A
+
F
@10600
C
+
F
@10601
C
+
F
@10602
C
+
F
@10603
C
+
F
@10604
C
+
F
@10605
C
+
F
@10606
C
+
F
@10607
A
+
F
@10608
C
+
F
@10609
A
+
F
@10610
C
+
F
@10611
C
+
F
@10612
C
+
F
@10613
C
+
F
@10614
A
+
F
@10615
C
+
F
@10616
A
+
F
@10617
A
+
F
@10618
C
+
F
@10619
C
+
F
@10620
C
+
F
@10621
C
+
F
@10622
C
+
F
@10623
C
+
F
@10624
A
+
F
@10625
C
+
F
@10626
C
+
F
@10627
C
+
F
@10628
C
+
F
@10629
C
+
F
@10630
C
+
F
@10631
C
+
F
@10632
C
+
F
@10633
C
+
F
@10634
C
+
F
@10635
C
+
F
@10636
C
+
F
@10637
C
+
F
@10638
C
+
F
@10639
C
+
F
@10640
C
+
F
@10641
C
+
F
@10642
C
+
F
@10643
C
+
F
@10644
C
+
F
@10645
C
+
F
@10646
C
+
F
@10647
A
+
F
@10648
A
+
F
@10649
C
+
F
@10650
C
+
F
@10651
C
+
F
@10652
C
+
F
@10653
C
+
F
@10654
C
+
F
@10655
C
+
F
@10656
C
+
F
@10657
A
+
F
@10658
C
+
F
@10659
C
+
F
@10660
C
+
F
@10661
C
+
F
@10662
C
+
F
@10663
C
+
F
@10664
C
+
F
@10665
A
+
F
@10666
C
+
F
@10667
A
+
F
@10668
A
+
F
@10669
C
+
F
@10670
C
+
F
@10671
C
+
F
@10672
C
+
F
@10673
C
+
F
@10674
C
+
F
@10675
A
+
F
@10676
C
+
F
@10677
C
+
F
@10678
C
+
F
@10679
C
+
F
@10680
A
+
F
@10681
A
+
F
@10682
C
+
F
@10683
C
+
F
@10684
C
+
F
@10685
C
+
F
@10686
C
+
F
@10687
C
+
F
@10688
C
+
F
@10689
C
+
F
@10690
A
+
F
@10691
A
+
F
@10692
C
+
F
@10693
C
+
F
@10694
A
+
F
@10695
C
+
F
@10696
C
+
F
@10697
C
+
F
@10698
C
+
F
@10699
C
+
F
@10700
C
+
F
@10701
C
+
F
@10702
C
+
F
@10703
C
+
F
@10704
C
+
F
@10705
C
+
F
@10706
C
+
F
@10707
C
+
F
@10708
C
+
F
@10709
C
+
F
@10710
C
+
F
@10711
C
+
F
@10712
A
+
F
@10713
A
+
F
@10714
C
+
F
@10715
C
+
F
@10716
C
+
F
@10717
C
+
F
@10718
C
+
F
@10719
A
+
F
@10720
C
+
F
@10721
C
+
F
@10722
C
+
F
@10723
C
+
F
@10724
C
+
F
@10725
C
+
F
@10726
A
+
F
@10727
C
+
F
@10728
C
+
F
@10729
C
+
F
@10730
C
+
F
@10731
C
+
F
@10732
C
+
F
@10733
C
+
F
@10734
C
+
F
@10735
C
+
F
@10736
C
+
F
@10737
C
+
F
@10738
C
+
F
@10739
C
+
F
@10740
C
+
F
@10741
C
+
F
@10742
A
+
F
@10743
A
+
F
@10744
C
+
F
@10745
C
+
F
@10746
C
+
F
@10747
C
+
F
@10748
C
+
F
@10749
C
+
F
@10750
C
+
F
@10751
C
+
F
@10752
C
+
F
@10753
A
+
F
@10754
C
+
F
@10755
A
+
F
@10756
C
+
F
@10757
A
+
F
@10758
C
+
F
@10759
C
+
F
@10760
C
+
F
@10761
C
+
F
@10762
C
+
F
@10763
C
+
F
@10764
C
+
F
@10765
C
+
F
@10766
C
+
F
@10767
C
+
F
@10768
C
+
F
@10769
C
+
F
@10770
C
+
F
@10771
C
+
F
@10772
C
+
F
@10773
C
+
F
@10774
C
+
F
@10775
A
+
F
@10776
C
+
F
@10777
C
+
F
@10778
C
+
F
@10779
A
+
F
@10780
C
+
F
@10781
C
+
F
@10782
A
+
F
@10783
C
+
F
@10784
A
+
F
@10785
A
+
F
@10786
C
+
F
@10787
C
+
F
@10788
C
+
F
@10789
C
+
F
@10790
C
+
F
@10791
C
+
F
@10792
A
+
F
@10793
C
+
F
@10794
C
+
F
@10795
C
+
F
@10796
C
+
F
@10797
A
+
F
@10798
C
+
F
@10799
C
+
F
@10800
C
+
F
@10801
C
+
F
@10802
C
+
F
@10803
A
+
F
@10804
C
+
F
@10805
C
+
F
@10806
A
+
F
@10807
A
+
F
@10808
C
+
F
@10809
C
+
F
@10810
C
+
F
@10811
A
+
F
@10812
C
+
F
@10813
C
+
F
@10814
C
+
F
@10815
A
+
F
@10816
C
+
F
@10817
A
+
F
@10818
C
+
F
@10819
A
+
F
@10820
C
+
F
@10821
C
+
F
@10822
C
+
F
@10823
C
+
F
@10824
C
+
F
@10825
A
+
F
@10826
C
+
F
@10827
A
+
F
@10828
C
+
F
@10829
C
+
F
@10830
C
+
F
@10831
C
+
F
@10832
C
+
F
@10833
A
+
F
@10834
C
+
F
@10835
C
+
F
@10836
A
+
F
@10837
C
+
F
@10838
C
+
F
@10839
A
+
F
@10840
C
+
F
@10841
C
+
F
@10842
C
+
F
@10843
C
+
F
@10844
C
+
F
@10845
C
+
F
@10846
C
+
F
@10847
A
+
F
@10848
C
+
F
@10849
C
+
F
@10850
A
+
F
@10851
C
+
F
@10852
C
+
F
@10853
C
+
F
@10854
A
+
F
@10855
C
+
F
@10856
C
+
F
@10857
C
+
F
@10858
C
+
F
@10859
C
+
F
@10860
A
+
F
@10861
C
+
F
@10862
C
+
F
@10863
A
+
F
@10864
C
+
F
@10865
C
+
F
@10866
A
+
F
@10867
C
+
F
@10868
C
+
F
@10869
C
+
F
@10870
C
+
F
@10871
C
+
F
@10872
C
+
F
@10873
C
+
F
@10874
C
+
F
@10875
C
+
F
@10876
A
+
F
@10877
C
+
F
@10878
C
+
F
@10879
C
+
F
@10880
A
+
F
@10881
C
+
F
@10882
C
+
F
@10883
C
+
F
@10884
C
+
F
@10885
A
+
F
@10886
C
+
F
@10887
C
+
F
@10888
C
+
F
@10889
A
+
F
@10890
C
+
F
@10891
A
+
F
@10892
C
+
F
@10893
C
+
F
@10894
C
+
F
@10895
C
+
F
@10896
C
+
F
@10897
C
+
F
@10898
C
+
F
@10899
C
+
F
@10900
C
+
F
@10901
A
+
F
@10902
C
+
F
@10903
C
+
F
@10904
C
+
F
@10905
A
+
F
@10906
C
+
F
@10907
C
+
F
@10908
C
+
F
@10909
C
+
F
@10910
C
+
F
@10911
C
+
F
@10912
A
+
F
@10913
C
+
F
@10914
C
+
F
@10915
A
+
F
@10916
C
+
F
@10917
C
+
F
@10918
C
+
F
@10919
C
+
F
@10920
C
+
F
@10921
C
+
F
@10922
C
+
F
@10923
C
+
F
@10924
C
+
F
@10925
C
+
F
@10926
C
+
F
@10927
C
+
F
@10928
C
+
F
@10929
C
+
F
@10930
A
+
F
@10931
A
+
F
@10932
C
+
F
@10933
C
+
F
@10934
C
+
F
@10935
C
+
F
@10936
A
+
F
@10937
C
+
F
@10938
A
+
F
@10939
A
+
F
@10940
C
+
F
@10941
C
+
F
@10942
C
+
F
@10943
C
+
F
@10944
C
+
F
@10945
C
+
F
@10946
C
+
F
@10947
C
+
F
@10948
A
+
F
@10949
A
+
F
@10950
A
+
F
@10951
C
+
F
@10952
C
+
F
@10953
C
+
F
@10954
C
+
F
@10955
C
+
F
@10956
C
+
F
@10957
C
+
F
@10958
A
+
F
@10959
C
+
F
@10960
C
+
F
@10961
C
+
F
@10962
A
+
F
@10963
C
+
F
@10964
C
+
F
@10965
C
+
F
@10966
A
+
F
@10967
C
+
F
@10968
A
+
F
@10969
A
+
F
@10970
C
+
F
@10971
C
+
F
@10972
C
+
F
@10973
C
+
F
@10974
C
+
F
@10975
A
+
F
@10976
C
+
F
@10977
C
+
F
@10978
C
+
F
@10979
C
+
F
@10980
C
+
F
@10981
A
+
F
@10982
C
+
F
@10983
A
+
F
@10984
C
+
F
@10985
C
+
F
@10986
C
+
F
@10987
C
+
F
@10988
C
+
F
@10989
C
+
F
@10990
C
+
F
@10991
C
+
F
@10992
C
+
F
@10993
C
+
F
@10994
C
+
F
@10995
C
+
F
@10996
C
+
F
@10997
C
+
F
@10998
A
+
F
@10999
C
+
F
@11000
C
+
F
@11001
C
+
F
@11002
C
+
F
@11003
C
+
F
@11004
C
+
F
@11005
C
+
F
@11006
C
+
F
@11007
C
+
F
@11008
C
+
F
@11009
C
+
F
@11010
A
+
F
@11011
C
+
F
@11012
C
+
F
@11013
C
+
F
@11014
C
+
F
@11015
C
+
F
@11016
C
+
F
@11017
C
+
F
@11018
A
+
F
@11019
C
+
F
@11020
C
+
F
@11021
C
+
F
@11022
C
+
F
@11023
C
+
F
@11024
C
+
F
@11025
A
+
F
@11026
C
+
F
@11027
C
+
F
@11028
A
+
F
@11029
C
+
F
@11030
C
+
F
@11031
C
+
F
@11032
C
+
F
@11033
C
+
F
@11034
C
+
F
@11035
C
+
F
@11036
C
+
F
@11037
C
+
F
@11038
C
+
F
@11039
C
+
F
@11040
A
+
F
@11041
A
+
F
@11042
C
+
F
@11043
A
+
F
@11044
C
+
F
@11045
C
+
F
@11046
C
+
F
@11047
C
+
F
@11048
C
+
F
@11049
C
+
F
@11050
A
+
F
@11051
A
+
F
@11052
C
+
F
@11053
C
+
F
@11054
C
+
F
@11055
C
+
F
@11056
C
+
F
@11057
C
+
F
@11058
C
+
F
@11059
C
+
F
@11060
C
+
F
@11061
C
+
F
@11062
C
+
F
@11063
A
+
F
@11064
C
+
F
@11065
C
+
F
@11066
A
+
F
@11067
A
+
F
@11068
C
+
F
@11069
A
+
F
@11070
C
+
F
@11071
C
+
F
@11072
C
+
F
@11073
C
+
F
@11074
A
+
F
@11075
C
+
F
@11076
C
+
F
@11077
A
+
F
@11078
C
+
F
@11079
C
+
F
@11080
C
+
F
@11081
C
+
F
@11082
C
+
F
@11083
C
+
F
@11084
A
+
F
@11085
A
+
F
@11086
A
+
F
@11087
C
+
F
@11088
C
+
F
@11089
A
+
F
@11090
C
+
F
@11091
C
+
F
@11092
C
+
F
@11093
C
+
F
@11094
C
+
F
@11095
C
+
F
@11096
C
+
F
@11097
C
+
F
@11098
C
+
F
@11099
C
+
F
@11100
C
+
F
@11101
C
+
F
@11102
C
+
F
@11103
C
+
F
@11104
A
+
F
@11105
C
+
F
@11106
C
+
F
@11107
C
+
F
@11108
C
+
F
@11109
C
+
F
@11110
C
+
F
@11111
A
+
F
@11112
C
+
F
@11113
A
+
F
@11114
C
+
F
@11115
A
+
F
@11116
C
+
F
@11117
C
+
F
@11118
C
+
F
@11119
C
+
F
@11120
C
+
F
@11121
C
+
F
@11122
C
+
F
@11123
C
+
F
@11124
A
+
F
@11125
C
+
F
@11126
C
+
F
@11127
C
+
F
@11128
C
+
F
@11129
C
+
F
@11130
A
+
F
@11131
C
+
F
@11132
A
+
F
@11133
C
+
F
@11134
C
+
F
@11135
C
+
F
@11136
A
+
F
@11137
C
+
F
@11138
C
+
F
@11139
C
+
F
@11140
C
+
F
@11141
C
+
F
@11142
C
+
F
@11143
A
+
F
@11144
C
+
F
@11145
C
+
F
@11146
C
+
F
@11147
C
+
F
@11148
A
+
F
@11149
C
+
F
@11150
C
+
F
@11151
A
+
F
@11152
C
+
F
@11153
C
+
F
@11154
C
+
F
@11155
C
+
F
@11156
C
+
F
@11157
A
+
F
@11158
C
+
F
@11159
A
+
F
@11160
C
+
F
@11161
C
+
F
@11162
C
+
F
@11163
C
+
F
@11164
C
+
F
@11165
C
+
F
@11166
C
+
F
@11167
C
+
F
@11168
C
+
F
@11169
A
+
F
@11170
C
+
F
@11171
C
+
F
@11172
A
+
F
@11173
C
+
F
@11174
C
+
F
@11175
C
+
F
@11176
C
+
F
@11177
A
+
F
@11178
C
+
F
@11179
C
+
F
@11180
A
+
F
@11181
C
+
F
@11182
C
+
F
@11183
C
+
F
@11184
A
+
F
@11185
C
+
F
@11186
C
+
F
@11187
C
+
F
@11188
C
+
F
@11189
A
+
F
@11190
A
+
F
@11191
C
+
F
@11192
C
+
F
@11193
A
+
F
@11194
A
+
F
@11195
C
+
F
@11196
C
+
F
@11197
C
+
F
@11198
C
+
F
@11199
A
+
F
@11200
C
+
F
@11201
A
+
F
@11202
C
+
F
@11203
C
+
F
@11204
A
+
F
@11205
C
+
F
@11206
A
+
F
@11207
C
+
F
@11208
A
+
F
@11209
A
+
F
@11210
C
+
F
@11211
C
+
F
@11212
C
+
F
@11213
C
+
F
@11214
A
+
F
@11215
C
+
F
@11216
C
+
F
@11217
C
+
F
@11218
A
+
F
@11219
C
+
F
@11220
A
+
F
@11221
C
+
F
@11222
C
+
F
@11223
C
+
F
@11224
C
+
F
@11225
C
+
F
@11226
C
+
F
@11227
C
+
F
@11228
C
+
F
@11229
C
+
F
@11230
C
+
F
@11231
C
+
F
@11232
C
+
F
@11233
C
+
F
@11234
C
+
F
@11235
C
+
F
@11236
C
+
F
@11237
C
+
F
@11238
C
+
F
@11239
C
+
F
@11240
C
+
F
@11241
C
+
F
@11242
A
+
F
@11243
C
+
F
@11244
A
+
F
@11245
C
+
F
@11246
C
+
F
@11247
A
+
F
@11248
A
+
F
@11249
C
+
F
@11250
A
+
F
@11251
C
+
F
@11252
C
+
F
@11253
C
+
F
@11254
C
+
F
@11255
C
+
F
@11256
C
+
F
@11257
A
+
F
@11258
A
+
F
@11259
C
+
F
@11260
A
+
F
@11261
C
+
F
@11262
C
+
F
@11263
C
+
F
@11264
A
+
F
@11265
C
+
F
@11266
C
+
F
@11267
C
+
F
@11268
A
+
F
@11269
C
+
F
@11270
A
+
F
@11271
A
+
F
@11272
C
+
F
@11273
A
+
F
@11274
C
+
F
@11275
C
+
F
@11276
A
+
F
@11277
A
+
F
@11278
C
+
F
@11279
C
+
F
@11280
C
+
F
@11281
C
+
F
@11282
C
+
F
@11283
C
+
F
@11284
C
+
F
@11285
A
+
F
@11286
A
+
F
@11287
A
+
F
@11288
C
+
F
@11289
A
+
F
@11290
C
+
F
@11291
C
+
F
@11292
C
+
F
@11293
A
+
F
@11294
C
+
F
@11295
C
+
F
@11296
C
+
F
@11297
C
+
F
@11298
C
+
F
@11299
C
+
F
@11300
C
+
F
@11301
A
+
F
@11302
C
+
F
@11303
A
+
F
@11304
C
+
F
@11305
C
+
F
@11306
C
+
F
@11307
C
+
F
@11308
C
+
F
@11309
C
+
F
@11310
C
+
F
@11311
A
+
F
@11312
C
+
F
@11313
C
+
F
@11314
A
+
F
@11315
C
+
F
@11316
C
+
F
@11317
C
+
F
@11318
C
+
F
@11319
C
+
F
@11320
C
+
F
@11321
C
+
F
@11322
A
+
F
@11323
C
+
F
@11324
C
+
F
@11325
A
+
F
@11326
C
+
F
@11327
C
+
F
@11328
A
+
F
@11329
C
+
F
@11330
C
+
F
@11331
C
+
F
@11332
C
+
F
@11333
C
+
F
@11334
C
+
F
@11335
C
+
F
@11336
C
+
F
@11337
C
+
F
@11338
C
+
F
@11339
C
+
F
@11340
C
+
F
@11341
C
+
F
@11342
C
+
F
@11343
A
+
F
@11344
C
+
F
@11345
C
+
F
@11346
A
+
F
@11347
C
+
F
@11348
C
+
F
@11349
C
+
F
@11350
C
+
F
@11351
A
+
F
@11352
C
+
F
@11353
C
+
F
@11354
C
+
F
@11355
A
+
F
@11356
C
+
F
@11357
A
+
F
@11358
C
+
F
@11359
C
+
F
@11360
C
+
F
@11361
C
+
F
@11362
C
+
F
@11363
C
+
F
@11364
C
+
F
@11365
A
+
F
@11366
C
+
F
@11367
C
+
F
@11368
C
+
F
@11369
C
+
F
@11370
A
+
F
@11371
C
+
F
@11372
C
+
F
@11373
C
+
F
@11374
C
+
F
@11375
C
+
F
@11376
C
+
F
@11377
C
+
F
@11378
C
+
F
@11379
C
+
F
@11380
C
+
F
@11381
C
+
F
@11382
C
+
F
@11383
C
+
F
@11384
A
+
F
@11385
C
+
F
@11386
C
+
F
@11387
A
+
F
@11388
C
+
F
@11389
C
+
F
@11390
C
+
F
@11391
C
+
F
@11392
C
+
F
@11393
C
+
F
@11394
A
+
F
@11395
C
+
F
@11396
C
+
F
@11397
C
+
F
@11398
C
+
F
@11399
C
+
F
@11400
C
+
F
@11401
C
+
F
@11402
C
+
F
@11403
A
+
F
@11404
C
+
F
@11405
C
+
F
@11406
C
+
F
@11407
C
+
F
@11408
C
+
F
@11409
C
+
F
@11410
C
+
F
@11411
C
+
F
@11412
C
+
F
@11413
C
+
F
@11414
C
+
F
@11415
C
+
F
@11416
C
+
F
@11417
C
+
F
@11418
C
+
F
@11419
C
+
F
@11420
C
+
F
@11421
C
+
F
@11422
C
+
F
@11423
C
+
F
@11424
A
+
F
@11425
C
+
F
@11426
C
+
F
@11427
C
+
F
@11428
C
+
F
@11429
C
+
F
@11430
C
+
F
@11431
C
+
F
@11432
A
+
F
@11433
C
+
F
@11434
C
+
F
@11435
C
+
F
@11436
A
+
F
@11437
C
+
F
@11438
C
+
F
@11439
C
+
F
@11440
C
+
F
@11441
C
+
F
@11442
C
+
F
@11443
A
+
F
@11444
C
+
F
@11445
C
+
F
@11446
C
+
F
@11447
C
+
F
@11448
C
+
F
@11449
C
+
F
@11450
A
+
F
@11451
C
+
F
@11452
C
+
F
@11453
A
+
F
@11454
C
+
F
@11455
C
+
F
@11456
A
+
F
@11457
C
+
F
@11458
C
+
F
@11459
C
+
F
@11460
C
+
F
@11461
A
+
F
@11462
C
+
F
@11463
C
+
F
@11464
C
+
F
@11465
C
+
F
@11466
C
+
F
@11467
C
+
F
@11468
C
+
F
@11469
C
+
F
@11470
C
+
F
@11471
C
+
F
@11472
C
+
F
@11473
C
+
F
@11474
A
+
F
@11475
A
+
F
@11476
C
+
F
@11477
C
+
F
@11478
A
+
F
@11479
A
+
F
@11480
C
+
F
@11481
C
+
F
@11482
C
+
F
@11483
C
+
F
@11484
C
+
F
@11485
C
+
F
@11486
C
+
F
@11487
C
+
F
@11488
A
+
F
@11489
C
+
F
@11490
C
+
F
@11491
A
+
F
@11492
C
+
F
@11493
C
+
F
@11494
C
+
F
@11495
C
+
F
@11496
C
+
F
@11497
C
+
F
@11498
C
+
F
@11499
C
+
F
@11500
C
+
F
@11501
C
+
F
@11502
C
+
F
@11503
C
+
F
@11504
C
+
F
@11505
C
+
F
@11506
A
+
F
@11507
C
+
F
@11508
A
+
F
@11509
A
+
F
@11510
A
+
F
@11511
C
+
F
@11512
C
+
F
@11513
C
+
F
@11514
C
+
F
@11515
A
+
F
@11516
A
+
F
@11517
C
+
F
@11518
A
+
F
@11519
C
+
F
@11520
C
+
F
@11521
C
+
F
@11522
C
+
F
@11523
C
+
F
@11524
C
+
F
@11525
C
+
F
@11526
C
+
F
@11527
C
+
F
@11528
C
+
F
@11529
C
+
F
@11530
A
+
F
@11531
C
+
F
@11532
A
+
F
@11533
C
+
F
@11534
A
+
F
@11535
C
+
F
@11536
C
+
F
@11537
C
+
F
@11538
C
+
F
@11539
C
+
F
@11540
A
+
F
@11541
C
+
F
@11542
C
+
F
@11543
C
+
F
@11544
A
+
F
@11545
C
+
F
@11546
A
+
F
@11547
C
+
F
@11548
A
+
F
@11549
C
+
F
@11550
C
+
F
@11551
A
+
F
@11552
C
+
F
@11553
C
+
F
@11554
C
+
F
@11555
C
+
F
@11556
C
+
F
@11557
C
+
F
@11558
A
+
F
@11559
C
+
F
@11560
A
+
F
@11561
C
+
F
@11562
C
+
F
@11563
C
+
F
@11564
C
+
F
@11565
C
+
F
@11566
C
+
F
@11567
C
+
F
@11568
C
+
F
@11569
C
+
F
@11570
C
+
F
@11571
C
+
F
@11572
C
+
F
@11573
C
+
F
@11574
A
+
F
@11575
A
+
F
@11576
C
+
F
@11577
C
+
F
@11578
A
+
F
@11579
C
+
F
@11580
C
+
F
@11581
C
+
F
@11582
A
+
F
@11583
C
+
F
@11584
C
+
F
@11585
C
+
F
@11586
C
+
F
@11587
C
+
F
@11588
C
+
F
@11589
C
+
F
@11590
A
+
F
@11591
C
+
F
@11592
A
+
F
@11593
C
+
F
@11594
C
+
F
@11595
C
+
F
@11596
C
+
F
@11597
C
+
F
@11598
C
+
F
@11599
C
+
F
@11600
C
+
F
@11601
A
+
F
@11602
C
+
F
@11603
C
+
F
@11604
A
+
F
@11605
C
+
F
@11606
C
+
F
@11607
A
+
F
@11608
A
+
F
@11609
C
+
F
@11610
C
+
F
@11611
C
+
F
@11612
A
+
F
@11613
C
+
F
@11614
A
+
F
@11615
A
+
F
@11616
A
+
F
@11617
C
+
F
@11618
C
+
F
@11619
C
+
F
@11620
A
+
F
@11621
C
+
F
@11622
C
+
F
@11623
C
+
F
@11624
C
+
F
@11625
C
+
F
@11626
C
+
F
@11627
C
+
F
@11628
C
+
F
@11629
A
+
F
@11630
C
+
F
@11631
C
+
F
@11632
C
+
F
@11633
C
+
F
@11634
A
+
F
@11635
C
+
F
@11636
C
+
F
@11637
C
+
F
@11638
C
+
F
@11639
C
+
F
@11640
C
+
F
@11641
A
+
F
@11642
C
+
F
@11643
C
+
F
@11644
A
+
F
@11645
C
+
F
@11646
C
+
F
@11647
C
+
F
@11648
C
+
F
@11649
C
+
F
@11650
A
+
F
@11651
A
+
F
@11652
C
+
F
@11653
C
+
F
@11654
C
+
F
@11655
C
+
F
@11656
C
+
F
@11657
A
+
F
@11658
C
+
F
@11659
C
+
F
@11660
C
+
F
@11661
A
+
F
@11662
C
+
F
@11663
C
+
F
@11664
C
+
F
@11665
C
+
F
@11666
C
+
F
@11667
C
+
F
@11668
C
+
F
@11669
C
+
F
@11670
C
+
F
@11671
C
+
F
@11672
A
+
F
@11673
C
+
F
@11674
C
+
F
@11675
C
+
F
@11676
C
+
F
@11677
C
+
F
@11678
C
+
F
@11679
C
+
F
@11680
C
+
F
@11681
C
+
F
@11682
C
+
F
@11683
C
+
F
@11684
C
+
F
@11685
A
+
F
@11686
C
+
F
@11687
C
+
F
@11688
C
+
F
@11689
C
+
F
@11690
C
+
F
@11691
C
+
F
@11692
C
+
F
@11693
A
+
F
@11694
C
+
F
@11695
C
+
F
@11696
A
+
F
@11697
C
+
F
@11698
C
+
F
@11699
C
+
F
@11700
C
+
F
@11701
A
+
F
@11702
A
+
F
@11703
C
+
F
@11704
C
+
F
@11705
C
+
F
@11706
C
+
F
@11707
C
+
F
@11708
A
+
F
@11709
C
+
F
@11710
C
+
F
@11711
C
+
F
@11712
C
+
F
@11713
C
+
F
@11714
C
+
F
@11715
C
+
F
@11716
A
+
F
@11717
C
+
F
@11718
C
+
F
@11719
A
+
F
@11720
C
+
F
@11721
C
+
F
@11722
C
+
F
@11723
A
+
F
@11724
C
+
F
@11725
C
+
F
@11726
C
+
F
@11727
C
+
F
@11728
C
+
F
@11729
C
+
F
@11730
A
+
F
@11731
A
+
F
@11732
C
+
F
@11733
C
+
F
@11734
C
+
F
@11735
C
+
F
@11736
C
+
F
@11737
C
+
F
@11738
C
+
F
@11739
A
+
F
@11740
C
+
F
@11741
A
+
F
@11742
C
+
F
@11743
A
+
F
@11744
C
+
F
@11745
C
+
F
@11746
C
+
F
@11747
C
+
F
@11748
A
+
F
@11749
C
+
F
@11750
C
+
F
@11751
C
+
F
@11752
C
+
F
@11753
C
+
F
@11754
A
+
F
@11755
C
+
F
@11756
A
+
F
@11757
C
+
F
@11758
C
+
F
@11759
A
+
F
@11760
C
+
F
@11761
C
+
F
@11762
C
+
F
@11763
C
+
F
@11764
C
+
F
@11765
C
+
F
@11766
C
+
F
@11767
A
+
F
@11768
C
+
F
@11769
C
+
F
@11770
A
+
F
@11771
A
+
F
@11772
C
+
F
@11773
C
+
F
@11774
C
+
F
@11775
A
+
F
@11776
C
+
F
@11777
C
+
F
@11778
C
+
F
@11779
C
+
F
@11780
C
+
F
@11781
A
+
F
@11782
C
+
F
@11783
C
+
F
@11784
C
+
F
@11785
C
+
F
@11786
C
+
F
@11787
C
+
F
@11788
C
+
F
@11789
C
+
F
@11790
C
+
F
@11791
A
+
F
@11792
C
+
F
@11793
C
+
F
@11794
C
+
F
@11795
C
+
F
@11796
C
+
F
@11797
A
+
F
@11798
C
+
F
@11799
A
+
F
@11800
C
+
F
@11801
C
+
F
@11802
C
+
F
@11803
A
+
F
@11804
A
+
F
@11805
C
+
F
@11806
C
+
F
@11807
A
+
F
@11808
C
+
F
@11809
C
+
F
@11810
C
+
F
@11811
C
+
F
@11812
C
+
F
@11813
C
+
F
@11814
C
+
F
@11815
C
+
F
@11816
C
+
F
@11817
C
+
F
@11818
C
+
F
@11819
C
+
F
@11820
C
+
F
@11821
C
+
F
@11822
C
+
F
@11823
A
+
F
@11824
C
+
F
@11825
A
+
F
@11826
C
+
F
@11827
C
+
F
@11828
C
+
F
@11829
C
+
F
@11830
C
+
F
@11831
C
+
F
@11832
C
+
F
@11833
C
+
F
@11834
A
+
F
@11835
C
+
F
@11836
A
+
F
@11837
C
+
F
@11838
C
+
F
@11839
C
+
F
@11840
C
+
F
@11841
C
+
F
@11842
C
+
F
@11843
C
+
F
@11844
C
+
F
@11845
C
+
F
@11846
C
+
F
@11847
C
+
F
@11848
A
+
F
@11849
C
+
F
@11850
C
+
F
@11851
A
+
F
@11852
C
+
F
@11853
A
+
F
@11854
C
+
F
@11855
C
+
F
@11856
C
+
F
@11857
C
+
F
@11858
C
+
F
@11859
A
+
F
@11860
C
+
F
@11861
A
+
F
@11862
C
+
F
@11863
C
+
F
@11864
C
+
F
@11865
C
+
F
@11866
C
+
F
@11867
A
+
F
@11868
A
+
F
@11869
C
+
F
@11870
C
+
F
@11871
C
+
F
@11872
C
+
F
@11873
C
+
F
@11874
C
+
F
@11875
C
+
F
@11876
C
+
F
@11877
C
+
F
@11878
C
+
F
@11879
C
+
F
@11880
C
+
F
@11881
A
+
F
@11882
C
+
F
@11883
C
+
F
@11884
C
+
F
@11885
C
+
F
@11886
A
+
F
@11887
C
+
F
@11888
C
+
F
@11889
C
+
F
@11890
C
+
F
@11891
A
+
F
@11892
C
+
F
@11893
C
+
F
@11894
C
+
F
@11895
C
+
F
@11896
C
+
F
@11897
A
+
F
@11898
C
+
F
@11899
C
+
F
@11900
A
+
F
@11901
C
+
F
@11902
C
+
F
@11903
C
+
F
@11904
C
+
F
@11905
C
+
F
@11906
C
+
F
@11907
C
+
F
@11908
C
+
F
@11909
C
+
F
@11910
C
+
F
@11911
C
+
F
@11912
C
+
F
@11913
A
+
F
@11914
C
+
F
@11915
C
+
F
@11916
C
+
F
@11917
C
+
F
@11918
C
+
F
@11919
C
+
F
@11920
C
+
F
@11921
A
+
F
@11922
C
+
F
@11923
C
+
F
@11924
C
+
F
@11925
C
+
F
@11926
C
+
F
@11927
C
+
F
@11928
A
+
F
@11929
C
+
F
@11930
C
+
F
@11931
A
+
F
@11932
C
+
F
@11933
C
+
F
@11934
A
+
F
@11935
C
+
F
@11936
C
+
F
@11937
C
+
F
@11938
C
+
F
@11939
A
+
F
@11940
C
+
F
@11941
C
+
F
@11942
C
+
F
@11943
C
+
F
@11944
C
+
F
@11945
A
+
F
@11946
C
+
F
@11947
C
+
F
@11948
A
+
F
@11949
C
+
F
@11950
C
+
F
@11951
C
+
F
@11952
C
+
F
@11953
C
+
F
@11954
A
+
F
@11955
C
+
F
@11956
C
+
F
@11957
C
+
F
@11958
C
+
F
@11959
C
+
F
@11960
A
+
F
@11961
C
+
F
@11962
A
+
F
@11963
C
+
F
@11964
C
+
F
@11965
C
+
F
@11966
A
+
F
@11967
C
+
F
@11968
C
+
F
@11969
C
+
F
@11970
C
+
F
@11971
C
+
F
@11972
C
+
F
@11973
C
+
F
@11974
A
+
F
@11975
C
+
F
@11976
C
+
F
@11977
C
+
F
@11978
C
+
F
@11979
C
+
F
@11980
A
+
F
@11981
C
+
F
@11982
C
+
F
@11983
C
+
F
@11984
C
+
F
@11985
C
+
F
@11986
C
+
F
@11987
A
+
F
@11988
C
+
F
@11989
C
+
F
@11990
A
+
F
@11991
C
+
F
@11992
C
+
F
@11993
C
+
F
@11994
C
+
F
@11995
C
+
F
@11996
C
+
F
@11997
C
+
F
@11998
C
+
F
@11999
C
+
F
@12000
C
+
F
@12001
C
+
F
@12002
A
+
F
@12003
C
+
F
@12004
C
+
F
@12005
A
+
F
@12006
C
+
F
@12007
A
+
F
@12008
C
+
F
@12009
C
+
F
@12010
C
+
F
@12011
A
+
F
@12012
C
+
F
@12013
A
+
F
@12014
C
+
F
@12015
C
+
F
@12016
A
+
F
@12017
C
+
F
@12018
A
+
F
@12019
C
+
F
@12020
C
+
F
@12021
C
+
F
@12022
C
+
F
@12023
C
+
F
@12024
C
+
F
@12025
C
+
F
@12026
C
+
F
@12027
C
+
F
@12028
C
+
F
@12029
C
+
F
@12030
C
+
F
@12031
C
+
F
@12032
C
+
F
@12033
C
+
F
@12034
C
+
F
@12035
C
+
F
@12036
C
+
F
@12037
C
+
F
@12038
C
+
F
@12039
C
+
F
@12040
C
+
F
@12041
C
+
F
@12042
C
+
F
@12043
C
+
F
@12044
C
+
F
@12045
C
+
F
@12046
C
+
F
@12047
C
+
F
@12048
C
+
F
@12049
C
+
F
@12050
C
+
F
@12051
C
+
F
@12052
C
+
F
@12053
C
+
F
@12054
C
+
F
@12055
C
+
F
@12056
C
+
F
@12057
C
+
F
@12058
C
+
F
@12059
C
+
F
@12060
C
+
F
@12061
C
+
F
@12062
C
+
F
@12063
C
+
F
@12064
C
+
F
@12065
C
+
F
@12066
C
+
F
@12067
A
+
F
@12068
C
+
F
@12069
C
+
F
@12070
C
+
F
@12071
C
+
F
@12072
C
+
F
@12073
C
+
F
@12074
A
+
F
@12075
C
+
F
@12076
C
+
F
@12077
C
+
F
@12078
C
+
F
@12079
C
+
F
@12080
C
+
F
@12081
C
+
F
@12082
A
+
F
@12083
C
+
F
@12084
A
+
F
@12085
C
+
F
@12086
C
+
F
@12087
C
+
F
@12088
C
+
F
@12089
C
+
F
@12090
A
+
F
@12091
C
+
F
@12092
C
+
F
@12093
C
+
F
@12094
A
+
F
@12095
C
+
F
@12096
C
+
F
@12097
C
+
F
@12098
C
+
F
@12099
C
+
F
@12100
C
+
F
@12101
C
+
F
@12102
C
+
F
@12103
C
+
F
@12104
C
+
F
@12105
C
+
F
@12106
A
+
F
@12107
C
+
F
@12108
C
+
F
@12109
A
+
F
@12110
C
+
F
@12111
C
+
F
@12112
C
+
F
@12113
C
+
F
@12114
C
+
F
@12115
A
+
F
@12116
C
+
F
@12117
C
+
F
@12118
C
+
F
@12119
C
+
F
@12120
A
+
F
@12121
A
+
F
@12122
A
+
F
@12123
C
+
F
@12124
C
+
F
@12125
C
+
F
@12126
C
+
F
@12127
A
+
F
@12128
C
+
F
@12129
C
+
F
@12130
C
+
F
@12131
C
+
F
@12132
A
+
F
@12133
C
+
F
@12134
C
+
F
@12135
C
+
F
@12136
C
+
F
@12137
C
+
F
@12138
A
+
F
@12139
A
+
F
@12140
C
+
F
@12141
C
+
F
@12142
A
+
F
@12143
C
+
F
@12144
A
+
F
@12145
C
+
F
@12146
C
+
F
@12147
A
+
F
@12148
C
+
F
@12149
C
+
F
@12150
C
+
F
@12151
A
+
F
@12152
C
+
F
@12153
C
+
F
@12154
C
+
F
@12155
C
+
F
@12156
C
+
F
@12157
C
+
F
@12158
C
+
F
@12159
A
+
F
@12160
C
+
F
@12161
C
+
F
@12162
C
+
F
@12163
C
+
F
@12164
C
+
F
@12165
C
+
F
@12166
C
+
F
@12167
C
+
F
@12168
C
+
F
@12169
C
+
F
@12170
C
+
F
@12171
C
+
F
@12172
C
+
F
@12173
A
+
F
@12174
C
+
F
@12175
C
+
F
@12176
C
+
F
@12177
C
+
F
@12178
A
+
F
@12179
C
+
F
@12180
C
+
F
@12181
C
+
F
@12182
C
+
F
@12183
A
+
F
@12184
C
+
F
@12185
C
+
F
@12186
C
+
F
@12187
C
+
F
@12188
C
+
F
@12189
A
+
F
@12190
C
+
F
@12191
C
+
F
@12192
C
+
F
@12193
C
+
F
@12194
C
+
F
@12195
C
+
F
@12196
A
+
F
@12197
C
+
F
@12198
C
+
F
@12199
C
+
F
@12200
C
+
F
@12201
C
+
F
@12202
A
+
F
@12203
C
+
F
@12204
C
+
F
@12205
C
+
F
@12206
C
+
F
@12207
C
+
F
@12208
C
+
F
@12209
C
+
F
@12210
C
+
F
@12211
C
+
F
@12212
C
+
F
@12213
C
+
F
@12214
C
+
F
@12215
C
+
F
@12216
C
+
F
@12217
C
+
F
@12218
C
+
F
@12219
C
+
F
@12220
C
+
F
@12221
C
+
F
@12222
C
+
F
@12223
C
+
F
@12224
C
+
F
@12225
C
+
F
@12226
C
+
F
@12227
A
+
F
@12228
C
+
F
@12229
A
+
F
@12230
C
+
F
@12231
C
+
F
@12232
C
+
F
@12233
A
+
F
@12234
C
+
F
@12235
C
+
F
@12236
C
+
F
@12237
C
+
F
@12238
C
+
F
@12239
C
+
F
@12240
C
+
F
@12241
C
+
F
@12242
C
+
F
@12243
C
+
F
@12244
A
+
F
@12245
C
+
F
@12246
C
+
F
@12247
C
+
F
@12248
C
+
F
@12249
C
+
F
@12250
C
+
F
@12251
C
+
F
@12252
C
+
F
@12253
C
+
F
@12254
C
+
F
@12255
C
+
F
@12256
C
+
F
@12257
C
+
F
@12258
C
+
F
@12259
C
+
F
@12260
C
+
F
@12261
C
+
F
@12262
C
+
F
@12263
C
+
F
@12264
C
+
F
@12265
C
+
F
@12266
C
+
F
@12267
C
+
F
@12268
C
+
F
@12269
C
+
F
@12270
C
+
F
@12271
C
+
F
@12272
A
+
F
@12273
C
+
F
@12274
C
+
F
@12275
C
+
F
@12276
A
+
F
@12277
C
+
F
@12278
C
+
F
@12279
C
+
F
@12280
C
+
F
@12281
C
+
F
@12282
C
+
F
@12283
A
+
F
@12284
A
+
F
@12285
C
+
F
@12286
C
+
F
@12287
C
+
F
@12288
C
+
F
@12289
C
+
F
@12290
A
+
F
@12291
C
+
F
@12292
C
+
F
@12293
C
+
F
@12294
C
+
F
@12295
C
+
F
@12296
C
+
F
@12297
A
+
F
@12298
A
+
F
@12299
C
+
F
@12300
A
+
F
@12301
C
+
F
@12302
C
+
F
@12303
A
+
F
@12304
C
+
F
@12305
C
+
F
@12306
A
+
F
@12307
C
+
F
@12308
C
+
F
@12309
C
+
F
@12310
C
+
F
@12311
C
+
F
@12312
A
+
F
@12313
C
+
F
@12314
C
+
F
@12315
C
+
F
@12316
A
+
F
@12317
C
+
F
@12318
C
+
F
@12319
C
+
F
@12320
C
+
F
@12321
C
+
F
@12322
C
+
F
@12323
C
+
F
@12324
C
+
F
@12325
C
+
F
@12326
C
+
F
@12327
C
+
F
@12328
C
+
F
@12329
C
+
F
@12330
A
+
F
@12331
C
+
F
@12332
C
+
F
@12333
A
+
F
@12334
C
+
F
@12335
C
+
F
@12336
C
+
F
@12337
C
+
F
@12338
C
+
F
@12339
C
+
F
@12340
C
+
F
@12341
C
+
F
@12342
C
+
F
@12343
C
+
F
@12344
C
+
F
@12345
A
+
F
@12346
C
+
F
@12347
A
+
F
@12348
C
+
F
@12349
C
+
F
@12350
C
+
F
@12351
A
+
F
@12352
C
+
F
@12353
A
+
F
@12354
C
+
F
@12355
A
+
F
@12356
C
+
F
@12357
C
+
F
@12358
C
+
F
@12359
C
+
F
@12360
C
+
F
@12361
A
+
F
@12362
C
+
F
@12363
C
+
F
@12364
C
+
F
@12365
C
+
F
@12366
C
+
F
@12367
C
+
F
@12368
C
+
F
@12369
C
+
F
@12370
C
+
F
@12371
C
+
F
@12372
C
+
F
@12373
C
+
F
@12374
A
+
F
@12375
C
+
F
@12376
C
+
F
@12377
C
+
F
@12378
C
+
F
@12379
C
+
F
@12380
C
+
F
@12381
C
+
F
@12382
C
+
F
@12383
C
+
F
@12384
C
+
F
@12385
C
+
F
@12386
C
+
F
@12387
C
+
F
@12388
C
+
F
@12389
C
+
F
@12390
C
+
F
@12391
A
+
F
@12392
A
+
F
@12393
C
+
F
@12394
A
+
F
@12395
C
+
F
@12396
C
+
F
@12397
C
+
F
@12398
C
+
F
@12399
C
+
F
@12400
C
+
F
@12401
C
+
F
@12402
C
+
F
@12403
C
+
F
@12404
C
+
F
@12405
C
+
F
@12406
C
+
F
@12407
C
+
F
@12408
C
+
F
@12409
C
+
F
@12410
C
+
F
@12411
C
+
F
@12412
C
+
F
@12413
C
+
F
@12414
C
+
F
@12415
C
+
F
@12416
A
+
F
@12417
C
+
F
@12418
C
+
F
@12419
C
+
F
@12420
C
+
F
@12421
C
+
F
@12422
C
+
F
@12423
C
+
F
@12424
C
+
F
@12425
C
+
F
@12426
C
+
F
@12427
A
+
F
@12428
C
+
F
@12429
C
+
F
@12430
C
+
F
@12431
A
+
F
@12432
C
+
F
@12433
C
+
F
@12434
C
+
F
@12435
C
+
F
@12436
C
+
F
@12437
C
+
F
@12438
C
+
F
@12439
C
+
F
@12440
C
+
F
@12441
A
+
F
@12442
C
+
F
@12443
C
+
F
@12444
C
+
F
@12445
C
+
F
@12446
C
+
F
@12447
C
+
F
@12448
C
+
F
@12449
A
+
F
@12450
C
+
F
@12451
C
+
F
@12452
A
+
F
@12453
C
+
F
@12454
C
+
F
@12455
C
+
F
@12456
C
+
F
@12457
A
+
F
@12458
C
+
F
@12459
C
+
F
@12460
C
+
F
@12461
C
+
F
@12462
C
+
F
@12463
C
+
F
@12464
C
+
F
@12465
C
+
F
@12466
C
+
F
@12467
C
+
F
@12468
A
+
F
@12469
C
+
F
@12470
C
+
F
@12471
C
+
F
@12472
A
+
F
@12473
A
+
F
@12474
C
+
F
@12475
C
+
F
@12476
A
+
F
@12477
C
+
F
@12478
C
+
F
@12479
A
+
F
@12480
C
+
F
@12481
C
+
F
@12482
C
+
F
@12483
C
+
F
@12484
C
+
F
@12485
C
+
F
@12486
C
+
F
@12487
A
+
F
@12488
C
+
F
@12489
C
+
F
@12490
C
+
F
@12491
C
+
F
@12492
C
+
F
@12493
C
+
F
@12494
C
+
F
@12495
A
+
F
@12496
A
+
F
@12497
C
+
F
@12498
C
+
F
@12499
C
+
F
@12500
C
+
F
@12501
C
+
F
@12502
C
+
F
@12503
C
+
F
@12504
C
+
F
@12505
C
+
F
@12506
C
+
F
@12507
C
+
F
@12508
C
+
F
@12509
C
+
F
@12510
A
+
F
@12511
C
+
F
@12512
C
+
F
@12513
C
+
F
@12514
C
+
F
@12515
C
+
F
@12516
C
+
F
@12517
A
+
F
@12518
C
+
F
@12519
C
+
F
@12520
C
+
F
@12521
A
+
F
@12522
C
+
F
@12523
C
+
F
@12524
C
+
F
@12525
C
+
F
@12526
C
+
F
@12527
C
+
F
@12528
C
+
F
@12529
C
+
F
@12530
C
+
F
@12531
C
+
F
@12532
C
+
F
@12533
C
+
F
@12534
C
+
F
@12535
C
+
F
@12536
A
+
F
@12537
C
+
F
@12538
C
+
F
@12539
C
+
F
@12540
C
+
F
@12541
A
+
F
@12542
C
+
F
@12543
C
+
F
@12544
C
+
F
@12545
C
+
F
@12546
C
+
F
@12547
A
+
F
@12548
A
+
F
@12549
C
+
F
@12550
C
+
F
@12551
C
+
F
@12552
C
+
F
@12553
C
+
F
@12554
A
+
F
@12555
C
+
F
@12556
C
+
F
@12557
A
+
F
@12558
A
+
F
@12559
C
+
F
@12560
C
+
F
@12561
C
+
F
@12562
C
+
F
@12563
C
+
F
@12564
C
+
F
@12565
C
+
F
@12566
C
+
F
@12567
C
+
F
@12568
A
+
F
@12569
C
+
F
@12570
C
+
F
@12571
A
+
F
@12572
C
+
F
@12573
C
+
F
@12574
C
+
F
@12575
C
+
F
@12576
C
+
F
@12577
C
+
F
@12578
C
+
F
@12579
A
+
F
@12580
C
+
F
@12581
C
+
F
@12582
C
+
F
@12583
C
+
F
@12584
C
+
F
@12585
C
+
F
@12586
C
+
F
@12587
C
+
F
@12588
C
+
F
@12589
C
+
F
@12590
C
+
F
@12591
C
+
F
@12592
C
+
F
@12593
C
+
F
@12594
C
+
F
@12595
C
+
F
@12596
C
+
F
@12597
A
+
F
@12598
A
+
F
@12599
C
+
F
@12600
A
+
F
@12601
C
+
F
@12602
C
+
F
@12603
C
+
F
@12604
C
+
F
@12605
C
+
F
@12606
C
+
F
@12607
C
+
F
@12608
C
+
F
@12609
A
+
F
@12610
C
+
F
@12611
A
+
F
@12612
C
+
F
@12613
A
+
F
@12614
C
+
F
@12615
C
+
F
@12616
C
+
F
@12617
C
+
F
@12618
C
+
F
@12619
C
+
F
@12620
C
+
F
@12621
C
+
F
@12622
C
+
F
@12623
C
+
F
@12624
A
+
F
@12625
A
+
F
@12626
C
+
F
@12627
C
+
F
@12628
C
+
F
@12629
C
+
F
@12630
C
+
F
@12631
C
+
F
@12632
C
+
F
@12633
C
+
F
@12634
C
+
F
@12635
C
+
F
@12636
C
+
F
@12637
C
+
F
@12638
C
+
F
@12639
C
+
F
@12640
C
+
F
@12641
C
+
F
@12642
C
+
F
@12643
C
+
F
@12644
C
+
F
@12645
A
+
F
@12646
C
+
F
@12647
C
+
F
@12648
A
+
F
@12649
C
+
F
@12650
C
+
F
@12651
C
+
F
@12652
C
+
F
@12653
A
+
F
@12654
C
+
F
@12655
A
+
F
@12656
C
+
F
@12657
C
+
F
@12658
C
+
F
@12659
C
+
F
@12660
A
+
F
@12661
C
+
F
@12662
A
+
F
@12663
C
+
F
@12664
C
+
F
@12665
A
+
F
@12666
A
+
F
@12667
C
+
F
@12668
A
+
F
@12669
C
+
F
@12670
C
+
F
@12671
C
+
F
@12672
C
+
F
@12673
C
+
F
@12674
C
+
F
@12675
C
+
F
@12676
C
+
F
@12677
C
+
F
@12678
C
+
F
@12679
C
+
F
@12680
C
+
F
@12681
A
+
F
@12682
C
+
F
@12683
C
+
F
@12684
C
+
F
@12685
C
+
F
@12686
C
+
F
@12687
C
+
F
@12688
C
+
F
@12689
C
+
F
@12690
C
+
F
@12691
C
+
F
@12692
A
+
F
@12693
A
+
F
@12694
A
+
F
@12695
C
+
F
@12696
C
+
F
@12697
A
+
F
@12698
C
+
F
@12699
A
+
F
@12700
C
+
F
@12701
C
+
F
@12702
C
+
F
@12703
C
+
F
@12704
A
+
F
@12705
A
+
F
@12706
A
+
F
@12707
A
+
F
@12708
C
+
F
@12709
C
+
F
@12710
C
+
F
@12711
A
+
F
@12712
C
+
F
@12713
C
+
F
@12714
C
+
F
@12715
C
+
F
@12716
A
+
F
@12717
A
+
F
@12718
A
+
F
@12719
A
+
F
@12720
C
+
F
@12721
C
+
F
@12722
C
+
F
@12723
C
+
F
@12724
A
+
F
@12725
C
+
F
@12726
C
+
F
@12727
C
+
F
@12728
C
+
F
@12729
C
+
F
@12730
A
+
F
@12731
C
+
F
@12732
C
+
F
@12733
C
+
F
@12734
C
+
F
@12735
C
+
F
@12736
C
+
F
@12737
C
+
F
@12738
A
+
F
@12739
C
+
F
@12740
C
+
F
@12741
C
+
F
@12742
A
+
F
@12743
C
+
F
@12744
A
+
F
@12745
A
+
F
@12746
C
+
F
@12747
C
+
F
@12748
C
+
F
@12749
C
+
F
@12750
C
+
F
@12751
C
+
F
@12752
C
+
F
@12753
C
+
F
@12754
C
+
F
@12755
C
+
F
@12756
C
+
F
@12757
C
+
F
@12758
A
+
F
@12759
C
+
F
@12760
A
+
F
@12761
A
+
F
@12762
C
+
F
@12763
C
+
F
@12764
C
+
F
@12765
A
+
F
@12766
C
+
F
@12767
C
+
F
@12768
C
+
F
@12769
C
+
F
@12770
A
+
F
@12771
A
+
F
@12772
C
+
F
@12773
C
+
F
@12774
C
+
F
@12775
C
+
F
@12776
C
+
F
@12777
C
+
F
@12778
C
+
F
@12779
C
+
F
@12780
C
+
F
@12781
A
+
F
@12782
C
+
F
@12783
C
+
F
@12784
A
+
F
@12785
C
+
F
@12786
C
+
F
@12787
A
+
F
@12788
C
+
F
@12789
C
+
F
@12790
C
+
F
@12791
C
+
F
@12792
C
+
F
@12793
C
+
F
@12794
C
+
F
@12795
C
+
F
@12796
C
+
F
@12797
C
+
F
@12798
A
+
F
@12799
C
+
F
@12800
C
+
F
@12801
A
+
F
@12802
C
+
F
@12803
C
+
F
@12804
A
+
F
@12805
A
+
F
@12806
C
+
F
@12807
C
+
F
@12808
A
+
F
@12809
C
+
F
@12810
C
+
F
@12811
C
+
F
@12812
A
+
F
@12813
C
+
F
@12814
C
+
F
@12815
C
+
F
@12816
A
+
F
@12817
C
+
F
@12818
A
+
F
@12819
C
+
F
@12820
C
+
F
@12821
C
+
F
@12822
C
+
F
@12823
C
+
F
@12824
C
+
F
@12825
C
+
F
@12826
C
+
F
@12827
C
+
F
@12828
C
+
F
@12829
C
+
F
@12830
C
+
F
@12831
C
+
F
@12832
C
+
F
@12833
C
+
F
@12834
A
+
F
@12835
C
+
F
@12836
C
+
F
@12837
A
+
F
@12838
C
+
F
@12839
C
+
F
@12840
C
+
F
@12841
C
+
F
@12842
C
+
F
@12843
A
+
F
@12844
C
+
F
@12845
C
+
F
@12846
C
+
F
@12847
C
+
F
@12848
C
+
F
@12849
A
+
F
@12850
C
+
F
@12851
A
+
F
@12852
C
+
F
@12853
C
+
F
@12854
C
+
F
@12855
C
+
F
@12856
A
+
F
@12857
C
+
F
@12858
C
+
F
@12859
A
+
F
@12860
C
+
F
@12861
C
+
F
@12862
C
+
F
@12863
C
+
F
@12864
A
+
F
@12865
C
+
F
@12866
C
+
F
@12867
A
+
F
@12868
A
+
F
@12869
C
+
F
@12870
C
+
F
@12871
A
+
F
@12872
C
+
F
@12873
C
+
F
@12874
C
+
F
@12875
C
+
F
@12876
A
+
F
@12877
C
+
F
@12878
C
+
F
@12879
C
+
F
@12880
C
+
F
@12881
C
+
F
@12882
C
+
F
@12883
C
+
F
@12884
C
+
F
@12885
C
+
F
@12886
C
+
F
@12887
C
+
F
@12888
A
+
F
@12889
C
+
F
@12890
C
+
F
@12891
C
+
F
@12892
C
+
F
@12893
C
+
F
@12894
C
+
F
@12895
C
+
F
@12896
C
+
F
@12897
C
+
F
@12898
C
+
F
@12899
C
+
F
@12900
C
+
F
@12901
C
+
F
@12902
A
+
F
@12903
C
+
F
@12904
A
+
F
@12905
C
+
F
@12906
C
+
F
@12907
A
+
F
@12908
C
+
F
@12909
C
+
F
@12910
C
+
F
@12911
C
+
F
@12912
C
+
F
@12913
C
+
F
@12914
C
+
F
@12915
C
+
F
@12916
C
+
F
@12917
C
+
F
@12918
C
+
F
@12919
C
+
F
@12920
C
+
F
@12921
C
+
F
@12922
C
+
F
@12923
C
+
F
@12924
C
+
F
@12925
C
+
F
@12926
C
+
F
@12927
C
+
F
@12928
A
+
F
@12929
C
+
F
@12930
C
+
F
@12931
C
+
F
@12932
C
+
F
@12933
A
+
F
@12934
C
+
F
@12935
C
+
F
@12936
C
+
F
@12937
C
+
F
@12938
C
+
F
@12939
A
+
F
@12940
A
+
F
@12941
A
+
F
@12942
C
+
F
@12943
A
+
F
@12944
C
+
F
@12945
A
+
F
@12946
A
+
F
@12947
C
+
F
@12948
A
+
F
@12949
A
+
F
@12950
C
+
F
@12951
C
+
F
@12952
A
+
F
@12953
C
+
F
@12954
C
+
F
@12955
C
+
F
@12956
C
+
F
@12957
C
+
F
@12958
A
+
F
@12959
C
+
F
@12960
C
+
F
@12961
C
+
F
@12962
C
+
F
@12963
A
+
F
@12964
C
+
F
@12965
A
+
F
@12966
A
+
F
@12967
C
+
F
@12968
C
+
F
@12969
A
+
F
@12970
C
+
F
@12971
C
+
F
@12972
A
+
F
@12973
C
+
F
@12974
C
+
F
@12975
C
+
F
@12976
A
+
F
@12977
C
+
F
@12978
A
+
F
@12979
C
+
F
@12980
C
+
F
@12981
C
+
F
@12982
A
+
F
@12983
C
+
F
@12984
C
+
F
@12985
C
+
F
@12986
C
+
F
@12987
C
+
F
@12988
C
+
F
@12989
C
+
F
@12990
C
+
F
@12991
C
+
F
@12992
A
+
F
@12993
C
+
F
@12994
C
+
F
@12995
C
+
F
@12996
C
+
F
@12997
C
+
F
@12998
C
+
F
@12999
A
+
F
@13000
C
+
F
@13001
C
+
F
@13002
C
+
F
@13003
C
+
F
@13004
C
+
F
@13005
C
+
F
@13006
C
+
F
@13007
A
+
F
@13008
C
+
F
@13009
C
+
F
@13010
C
+
F
@13011
A
+
F
@13012
A
+
F
@13013
C
+
F
@13014
C
+
F
@13015
C
+
F
@13016
C
+
F
@13017
C
+
F
@13018
C
+
F
@13019
C
+
F
@13020
C
+
F
@13021
C
+
F
@13022
A
+
F
@13023
C
+
F
@13024
C
+
F
@13025
C
+
F
@13026
C
+
F
@13027
A
+
F
@13028
C
+
F
@13029
C
+
F
@13030
C
+
F
@13031
C
+
F
@13032
C
+
F
@13033
A
+
F
@13034
C
+
F
@13035
C
+
F
@13036
C
+
F
@13037
C
+
F
@13038
C
+
F
@13039
C
+
F
@13040
A
+
F
@13041
C
+
F
@13042
A
+
F
@13043
C
+
F
@13044
A
+
F
@13045
C
+
F
@13046
A
+
F
@13047
C
+
F
@13048
C
+
F
@13049
C
+
F
@13050
A
+
F
@13051
A
+
F
@13052
C
+
F
@13053
C
+
F
@13054
C
+
F
@13055
A
+
F
@13056
C
+
F
@13057
C
+
F
@13058
C
+
F
@13059
A
+
F
@13060
A
+
F
@13061
C
+
F
@13062
C
+
F
@13063
C
+
F
@13064
A
+
F
@13065
C
+
F
@13066
C
+
F
@13067
C
+
F
@13068
C
+
F
@13069
C
+
F
@13070
C
+
F
@13071
C
+
F
@13072
C
+
F
@13073
C
+
F
@13074
A
+
F
@13075
C
+
F
@13076
A
+
F
@13077
C
+
F
@13078
C
+
F
@13079
C
+
F
@13080
C
+
F
@13081
A
+
F
@13082
C
+
F
@13083
C
+
F
@13084
C
+
F
@13085
C
+
F
@13086
C
+
F
@13087
C
+
F
@13088
C
+
F
@13089
C
+
F
@13090
A
+
F
@13091
C
+
F
@13092
C
+
F
@13093
C
+
F
@13094
C
+
F
@13095
C
+
F
@13096
C
+
F
@13097
A
+
F
@13098
C
+
F
@13099
A
+
F
@13100
A
+
F
@13101
C
+
F
@13102
C
+
F
@13103
C
+
F
@13104
C
+
F
@13105
A
+
F
@13106
C
+
F
@13107
C
+
F
@13108
C
+
F
@13109
C
+
F
@13110
C
+
F
@13111
A
+
F
@13112
C
+
F
@13113
C
+
F
@13114
C
+
F
@13115
A
+
F
@13116
C
+
F
@13117
C
+
F
@13118
C
+
F
@13119
A
+
F
@13120
A
+
F
@13121
A
+
F
@13122
A
+
F
@13123
C
+
F
@13124
C
+
F
@13125
C
+
F
@13126
C
+
F
@13127
C
+
F
@13128
C
+
F
@13129
C
+
F
@13130
A
+
F
@13131
C
+
F
@13132
C
+
F
@13133
C
+
F
@13134
C
+
F
@13135
C
+
F
@13136
A
+
F
@13137
C
+
F
@13138
C
+
F
@13139
C
+
F
@13140
C
+
F
@13141
C
+
F
@13142
C
+
F
@13143
C
+
F
@13144
C
+
F
@13145
C
+
F
@13146
C
+
F
@13147
C
+
F
@13148
A
+
F
@13149
C
+
F
@13150
C
+
F
@13151
C
+
F
@13152
C
+
F
@13153
C
+
F
@13154
A
+
F
@13155
C
+
F
@13156
A
+
F
@13157
C
+
F
@13158
C
+
F
@13159
C
+
F
@13160
C
+
F
@13161
C
+
F
@13162
C
+
F
@13163
C
+
F
@13164
C
+
F
@13165
C
+
F
@13166
C
+
F
@13167
C
+
F
@13168
C
+
F
@13169
A
+
F
@13170
C
+
F
@13171
C
+
F
@13172
C
+
F
@13173
A
+
F
@13174
A
+
F
@13175
A
+
F
@13176
C
+
F
@13177
C
+
F
@13178
A
+
F
@13179
C
+
F
@13180
C
+
F
@13181
C
+
F
@13182
A
+
F
@13183
C
+
F
@13184
A
+
F
@13185
C
+
F
@13186
C
+
F
@13187
C
+
F
@13188
C
+
F
@13189
C
+
F
@13190
C
+
F
@13191
C
+
F
@13192
C
+
F
@13193
C
+
F
@13194
C
+
F
@13195
C
+
F
@13196
C
+
F
@13197
A
+
F
@13198
C
+
F
@13199
C
+
F
@13200
A
+
F
@13201
C
+
F
@13202
C
+
F
@13203
C
+
F
@13204
C
+
F
@13205
C
+
F
@13206
C
+
F
@13207
C
+
F
@13208
C
+
F
@13209
C
+
F
@13210
C
+
F
@13211
A
+
F
@13212
A
+
F
@13213
C
+
F
@13214
C
+
F
@13215
C
+
F
@13216
C
+
F
@13217
C
+
F
@13218
C
+
F
@13219
C
+
F
@13220
C
+
F
@13221
C
+
F
@13222
C
+
F
@13223
C
+
F
@13224
C
+
F
@13225
A
+
F
@13226
C
+
F
@13227
C
+
F
@13228
C
+
F
@13229
C
+
F
@13230
C
+
F
@13231
C
+
F
@13232
C
+
F
@13233
C
+
F
@13234
A
+
F
@13235
C
+
F
@13236
C
+
F
@13237
C
+
F
@13238
C
+
F
@13239
C
+
F
@13240
C
+
F
@13241
C
+
F
@13242
A
+
F
@13243
A
+
F
@13244
C
+
F
@13245
C
+
F
@13246
C
+
F
@13247
C
+
F
@13248
C
+
F
@13249
C
+
F
@13250
C
+
F
@13251
C
+
F
@13252
A
+
F
@13253
C
+
F
@13254
C
+
F
@13255
C
+
F
@13256
C
+
F
@13257
C
+
F
@13258
C
+
F
@13259
C
+
F
@13260
C
+
F
@13261
C
+
F
@13262
C
+
F
@13263
C
+
F
@13264
C
+
F
@13265
C
+
F
@13266
C
+
F
@13267
A
+
F
@13268
C
+
F
@13269
C
+
F
@13270
C
+
F
@13271
C
+
F
@13272
C
+
F
@13273
C
+
F
@13274
C
+
F
@13275
C
+
F
@13276
A
+
F
@13277
C
+
F
@13278
C
+
F
@13279
C
+
F
@13280
C
+
F
@13281
C
+
F
@13282
C
+
F
@13283
A
+
F
@13284
C
+
F
@13285
C
+
F
@13286
C
+
F
@13287
A
+
F
@13288
C
+
F
@13289
C
+
F
@13290
A
+
F
@13291
C
+
F
@13292
C
+
F
@13293
C
+
F
@13294
A
+
F
@13295
C
+
F
@13296
C
+
F
@13297
C
+
F
@13298
C
+
F
@13299
C
+
F
@13300
A
+
F
@13301
C
+
F
@13302
C
+
F
@13303
C
+
F
@13304
C
+
F
@13305
C
+
F
@13306
C
+
F
@13307
A
+
F
@13308
C
+
F
@13309
C
+
F
@13310
C
+
F
@13311
C
+
F
@13312
A
+
F
@13313
C
+
F
@13314
C
+
F
@13315
A
+
F
@13316
C
+
F
@13317
C
+
F
@13318
A
+
F
@13319
C
+
F
@13320
C
+
F
@13321
C
+
F
@13322
C
+
F
@13323
C
+
F
@13324
C
+
F
@13325
C
+
F
@13326
C
+
F
@13327
C
+
F
@13328
A
+
F
@13329
C
+
F
@13330
C
+
F
@13331
C
+
F
@13332
A
+
F
@13333
C
+
F
@13334
A
+
F
@13335
A
+
F
@13336
A
+
F
@13337
A
+
F
@13338
A
+
F
@13339
C
+
F
@13340
C
+
F
@13341
C
+
F
@13342
C
+
F
@13343
C
+
F
@13344
C
+
F
@13345
C
+
F
@13346
C
+
F
@13347
C
+
F
@13348
C
+
F
@13349
C
+
F
@13350
A
+
F
@13351
C
+
F
@13352
C
+
F
@13353
C
+
F
@13354
C
+
F
@13355
C
+
F
@13356
C
+
F
@13357
C
+
F
@13358
C
+
F
@13359
C
+
F
@13360
A
+
F
@13361
C
+
F
@13362
C
+
F
@13363
C
+
F
@13364
C
+
F
@13365
C
+
F
@13366
C
+
F
@13367
C
+
F
@13368
C
+
F
@13369
A
+
F
@13370
C
+
F
@13371
A
+
F
@13372
C
+
F
@13373
C
+
F
@13374
C
+
F
@13375
C
+
F
@13376
C
+
F
@13377
C
+
F
@13378
C
+
F
@13379
C
+
F
@13380
C
+
F
@13381
C
+
F
@13382
C
+
F
@13383
C
+
F
@13384
C
+
F
@13385
C
+
F
@13386
C
+
F
@13387
C
+
F
@13388
C
+
F
@13389
C
+
F
@13390
C
+
F
@13391
A
+
F
@13392
C
+
F
@13393
C
+
F
@13394
A
+
F
@13395
A
+
F
@13396
C
+
F
@13397
C
+
F
@13398
A
+
F
@13399
C
+
F
@13400
A
+
F
@13401
C
+
F
@13402
C
+
F
@13403
C
+
F
@13404
C
+
F
@13405
C
+
F
@13406
C
+
F
@13407
A
+
F
@13408
C
+
F
@13409
C
+
F
@13410
C
+
F
@13411
C
+
F
@13412
A
+
F
@13413
A
+
F
@13414
C
+
F
@13415
C
+
F
@13416
C
+
F
@13417
A
+
F
@13418
C
+
F
@13419
C
+
F
@13420
C
+
F
@13421
C
+
F
@13422
C
+
F
@13423
C
+
F
@13424
A
+
F
@13425
C
+
F
@13426
C
+
F
@13427
C
+
F
@13428
C
+
F
@13429
A
+
F
@13430
C
+
F
@13431
A
+
F
@13432
C
+
F
@13433
C
+
F
@13434
A
+
F
@13435
A
+
F
@13436
C
+
F
@13437
C
+
F
@13438
A
+
F
@13439
C
+
F
@13440
C
+
F
@13441
C
+
F
@13442
C
+
F
@13443
C
+
F
@13444
C
+
F
@13445
C
+
F
@13446
C
+
F
@13447
C
+
F
@13448
C
+
F
@13449
C
+
F
@13450
C
+
F
@13451
C
+
F
@13452
C
+
F
@13453
A
+
F
@13454
C
+
F
@13455
C
+
F
@13456
C
+
F
@13457
C
+
F
@13458
C
+
F
@13459
C
+
F
@13460
C
+
F
@13461
C
+
F
@13462
C
+
F
@13463
C
+
F
@13464
C
+
F
@13465
A
+
F
@13466
C
+
F
@13467
C
+
F
@13468
C
+
F
@13469
C
+
F
@13470
A
+
F
@13471
C
+
F
@13472
C
+
F
@13473
C
+
F
@13474
C
+
F
@13475
A
+
F
@13476
C
+
F
@13477
C
+
F
@13478
C
+
F
@13479
C
+
F
@13480
C
+
F
@13481
C
+
F
@13482
A
+
F
@13483
C
+
F
@13484
A
+
F
@13485
C
+
F
@13486
A
+
F
@13487
C
+
F
@13488
C
+
F
@13489
C
+
F
@13490
C
+
F
@13491
C
+
F
@13492
C
+
F
@13493
C
+
F
@13494
C
+
F
@13495
C
+
F
@13496
C
+
F
@13497
C
+
F
@13498
C
+
F
@13499
C
+
F
@13500
C
+
F
@13501
C
+
F
@13502
C
+
F
@13503
C
+
F
@13504
C
+
F
@13505
C
+
F
@13506
C
+
F
@13507
C
+
F
@13508
A
+
F
@13509
A
+
F
@13510
C
+
F
@13511
C
+
F
@13512
C
+
F
@13513
C
+
F
@13514
C
+
F
@13515
C
+
F
@13516
A
+
F
@13517
C
+
F
@13518
C
+
F
@13519
C
+
F
@13520
C
+
F
@13521
A
+
F
@13522
C
+
F
@13523
C
+
F
@13524
C
+
F
@13525
A
+
F
@13526
C
+
F
@13527
C
+
F
@13528
A
+
F
@13529
C
+
F
@13530
C
+
F
@13531
C
+
F
@13532
C
+
F
@13533
C
+
F
@13534
C
+
F
@13535
C
+
F
@13536
C
+
F
@13537
C
+
F
@13538
C
+
F
@13539
C
+
F
@13540
C
+
F
@13541
C
+
F
@13542
C
+
F
@13543
A
+
F
@13544
C
+
F
@13545
A
+
F
@13546
A
+
F
@13547
C
+
F
@13548
A
+
F
@13549
A
+
F
@13550
C
+
F
@13551
A
+
F
@13552
C
+
F
@13553
A
+
F
@13554
C
+
F
@13555
C
+
F
@13556
A
+
F
@13557
C
+
F
@13558
A
+
F
@13559
C
+
F
@13560
C
+
F
@13561
C
+
F
@13562
C
+
F
@13563
A
+
F
@13564
A
+
F
@13565
C
+
F
@13566
C
+
F
@13567
C
+
F
@13568
A
+
F
@13569
C
+
F
@13570
C
+
F
@13571
C
+
F
@13572
C
+
F
@13573
C
+
F
@13574
C
+
F
@13575
C
+
F
@13576
C
+
F
@13577
C
+
F
@13578
C
+
F
@13579
C
+
F
@13580
C
+
F
@13581
C
+
F
@13582
C
+
F
@13583
A
+
F
@13584
C
+
F
@13585
C
+
F
@13586
C
+
F
@13587
A
+
F
@13588
C
+
F
@13589
A
+
F
@13590
C
+
F
@13591
C
+
F
@13592
C
+
F
@13593
A
+
F
@13594
C
+
F
@13595
C
+
F
@13596
C
+
F
@13597
C
+
F
@13598
C
+
F
@13599
C
+
F
@13600
C
+
F
@13601
C
+
F
@13602
C
+
F
@13603
A
+
F
@13604
C
+
F
@13605
C
+
F
@13606
C
+
F
@13607
A
+
F
@13608
C
+
F
@13609
C
+
F
@13610
C
+
F
@13611
C
+
F
@13612
C
+
F
@13613
C
+
F
@13614
C
+
F
@13615
C
+
F
@13616
C
+
F
@13617
C
+
F
@13618
C
+
F
@13619
A
+
F
@13620
C
+
F
@13621
C
+
F
@13622
C
+
F
@13623
C
+
F
@13624
A
+
F
@13625
C
+
F
@13626
C
+
F
@13627
A
+
F
@13628
C
+
F
@13629
A
+
F
@13630
C
+
F
@13631
C
+
F
@13632
C
+
F
@13633
C
+
F
@13634
C
+
F
@13635
C
+
F
@13636
C
+
F
@13637
C
+
F
@13638
C
+
F
@13639
A
+
F
@13640
C
+
F
@13641
C
+
F
@13642
C
+
F
@13643
C
+
F
@13644
C
+
F
@13645
C
+
F
@13646
C
+
F
@13647
A
+
F
@13648
C
+
F
@13649
C
+
F
@13650
C
+
F
@13651
A
+
F
@13652
C
+
F
@13653
C
+
F
@13654
C
+
F
@13655
C
+
F
@13656
C
+
F
@13657
C
+
F
@13658
C
+
F
@13659
C
+
F
@13660
C
+
F
@13661
C
+
F
@13662
C
+
F
@13663
C
+
F
@13664
C
+
F
@13665
C
+
F
@13666
C
+
F
@13667
C
+
F
@13668
C
+
F
@13669
C
+
F
@13670
A
+
F
@13671
C
+
F
@13672
C
+
F
@13673
C
+
F
@13674
C
+
F
@13675
C
+
F
@13676
C
+
F
@13677
A
+
F
@13678
C
+
F
@13679
C
+
F
@13680
C
+
F
@13681
C
+
F
@13682
C
+
F
@13683
C
+
F
@13684
C
+
F
@13685
A
+
F
@13686
A
+
F
@13687
C
+
F
@13688
C
+
F
@13689
C
+
F
@13690
C
+
F
@13691
C
+
F
@13692
C
+
F
@13693
C
+
F
@13694
C
+
F
@13695
C
+
F
@13696
C
+
F
@13697
C
+
F
@13698
C
+
F
@13699
C
+
F
@13700
C
+
F
@13701
C
+
F
@13702
C
+
F
@13703
C
+
F
@13704
C
+
F
@13705
C
+
F
@13706
C
+
F
@13707
C
+
F
@13708
A
+
F
@13709
C
+
F
@13710
C
+
F
@13711
C
+
F
@13712
A
+
F
@13713
C
+
F
@13714
A
+
F
@13715
A
+
F
@13716
C
+
F
@13717
C
+
F
@13718
C
+
F
@13719
A
+
F
@13720
C
+
F
@13721
C
+
F
@13722
C
+
F
@13723
C
+
F
@13724
C
+
F
@13725
A
+
F
@13726
C
+
F
@13727
C
+
F
@13728
C
+
F
@13729
A
+
F
@13730
C
+
F
@13731
C
+
F
@13732
C
+
F
@13733
C
+
F
@13734
C
+
F
@13735
C
+
F
@13736
C
+
F
@13737
C
+
F
@13738
A
+
F
@13739
C
+
F
@13740
C
+
F
@13741
C
+
F
@13742
C
+
F
@13743
A
+
F
@13744
C
+
F
@13745
A
+
F
@13746
A
+
F
@13747
C
+
F
@13748
C
+
F
@13749
C
+
F
@13750
A
+
F
@13751
C
+
F
@13752
C
+
F
@13753
A
+
F
@13754
C
+
F
@13755
C
+
F
@13756
C
+
F
@13757
C
+
F
@13758
C
+
F
@13759
A
+
F
@13760
C
+
F
@13761
A
+
F
@13762
C
+
F
@13763
A
+
F
@13764
A
+
F
@13765
C
+
F
@13766
A
+
F
@13767
A
+
F
@13768
C
+
F
@13769
C
+
F
@13770
C
+
F
@13771
C
+
F
@13772
C
+
F
@13773
C
+
F
@13774
C
+
F
@13775
C
+
F
@13776
C
+
F
@13777
C
+
F
@13778
C
+
F
@13779
A
+
F
@13780
C
+
F
@13781
C
+
F
@13782
C
+
F
@13783
C
+
F
@13784
A
+
F
@13785
C
+
F
@13786
C
+
F
@13787
C
+
F
@13788
A
+
F
@13789
A
+
F
@13790
C
+
F
@13791
C
+
F
@13792
A
+
F
@13793
C
+
F
@13794
A
+
F
@13795
C
+
F
@13796
C
+
F
@13797
C
+
F
@13798
C
+
F
@13799
C
+
F
@13800
C
+
F
@13801
C
+
F
@13802
C
+
F
@13803
A
+
F
@13804
C
+
F
@13805
C
+
F
@13806
C
+
F
@13807
A
+
F
@13808
A
+
F
@13809
C
+
F
@13810
C
+
F
@13811
C
+
F
@13812
A
+
F
@13813
C
+
F
@13814
C
+
F
@13815
C
+
F
@13816
C
+
F
@13817
C
+
F
@13818
C
+
F
@13819
C
+
F
@13820
C
+
F
@13821
C
+
F
@13822
C
+
F
@13823
C
+
F
@13824
C
+
F
@13825
C
+
F
@13826
C
+
F
@13827
C
+
F
@13828
C
+
F
@13829
C
+
F
@13830
C
+
F
@13831
C
+
F
@13832
C
+
F
@13833
C
+
F
@13834
C
+
F
@13835
C
+
F
@13836
C
+
F
@13837
C
+
F
@13838
C
+
F
@13839
A
+
F
@13840
C
+
F
@13841
C
+
F
@13842
C
+
F
@13843
C
+
F
@13844
C
+
F
@13845
C
+
F
@13846
C
+
F
@13847
C
+
F
@13848
A
+
F
@13849
C
+
F
@13850
A
+
F
@13851
C
+
F
@13852
C
+
F
@13853
C
+
F
@13854
C
+
F
@13855
C
+
F
@13856
C
+
F
@13857
C
+
F
@13858
A
+
F
@13859
C
+
F
@13860
C
+
F
@13861
C
+
F
@13862
C
+
F
@13863
C
+
F
@13864
A
+
F
@13865
C
+
F
@13866
C
+
F
@13867
C
+
F
@13868
C
+
F
@13869
A
+
F
@13870
A
+
F
@13871
C
+
F
@13872
A
+
F
@13873
C
+
F
@13874
C
+
F
@13875
C
+
F
@13876
C
+
F
@13877
C
+
F
@13878
C
+
F
@13879
C
+
F
@13880
C
+
F
@13881
A
+
F
@13882
C
+
F
@13883
C
+
F
@13884
C
+
F
@13885
C
+
F
@13886
C
+
F
@13887
C
+
F
@13888
C
+
F
@13889
C
+
F
@13890
C
+
F
@13891
C
+
F
@13892
C
+
F
@13893
C
+
F
@13894
C
+
F
@13895
C
+
F
@13896
C
+
F
@13897
C
+
F
@13898
A
+
F
@13899
C
+
F
@13900
C
+
F
@13901
C
+
F
@13902
C
+
F
@13903
C
+
F
@13904
C
+
F
@13905
C
+
F
@13906
C
+
F
@13907
A
+
F
@13908
A
+
F
@13909
C
+
F
@13910
C
+
F
@13911
A
+
F
@13912
C
+
F
@13913
A
+
F
@13914
C
+
F
@13915
C
+
F
@13916
C
+
F
@13917
C
+
F
@13918
C
+
F
@13919
A
+
F
@13920
C
+
F
@13921
A
+
F
@13922
C
+
F
@13923
C
+
F
@13924
A
+
F
@13925
C
+
F
@13926
C
+
F
@13927
C
+
F
@13928
C
+
F
@13929
A
+
F
@13930
C
+
F
@13931
C
+
F
@13932
A
+
F
@13933
C
+
F
@13934
A
+
F
@13935
C
+
F
@13936
C
+
F
@13937
C
+
F
@13938
C
+
F
@13939
C
+
F
@13940
C
+
F
@13941
C
+
F
@13942
C
+
F
@13943
C
+
F
@13944
C
+
F
@13945
C
+
F
@13946
C
+
F
@13947
A
+
F
@13948
C
+
F
@13949
A
+
F
@13950
C
+
F
@13951
C
+
F
@13952
C
+
F
@13953
C
+
F
@13954
C
+
F
@13955
C
+
F
@13956
C
+
F
@13957
C
+
F
@13958
C
+
F
@13959
C
+
F
@13960
C
+
F
@13961
C
+
F
@13962
A
+
F
@13963
A
+
F
@13964
C
+
F
@13965
C
+
F
@13966
C
+
F
@13967
C
+
F
@13968
A
+
F
@13969
C
+
F
@13970
A
+
F
@13971
C
+
F
@13972
C
+
F
@13973
C
+
F
@13974
C
+
F
@13975
C
+
F
@13976
A
+
F
@13977
A
+
F
@13978
C
+
F
@13979
C
+
F
@13980
C
+
F
@13981
C
+
F
@13982
C
+
F
@13983
C
+
F
@13984
C
+
F
@13985
C
+
F
@13986
C
+
F
@13987
C
+
F
@13988
C
+
F
@13989
C
+
F
@13990
C
+
F
@13991
C
+
F
@13992
A
+
F
@13993
C
+
F
@13994
A
+
F
@13995
C
+
F
@13996
C
+
F
@13997
A
+
F
@13998
C
+
F
@13999
C
+
F
@14000
C
+
F
@14001
C
+
F
@14002
A
+
F
@14003
A
+
F
@14004
A
+
F
@14005
C
+
F
@14006
A
+
F
@14007
A
+
F
@14008
C
+
F
@14009
C
+
F
@14010
C
+
F
@14011
C
+
F
@14012
C
+
F
@14013
C
+
F
@14014
A
+
F
@14015
C
+
F
@14016
C
+
F
@14017
C
+
F
@14018
C
+
F
@14019
C
+
F
@14020
C
+
F
@14021
C
+
F
@14022
C
+
F
@14023
C
+
F
@14024
C
+
F
@14025
C
+
F
@14026
C
+
F
@14027
C
+
F
@14028
A
+
F
@14029
C
+
F
@14030
C
+
F
@14031
C
+
F
@14032
C
+
F
@14033
C
+
F
@14034
C
+
F
@14035
A
+
F
@14036
C
+
F
@14037
C
+
F
@14038
C
+
F
@14039
C
+
F
@14040
C
+
F
@14041
C
+
F
@14042
C
+
F
@14043
A
+
F
@14044
C
+
F
@14045
C
+
F
@14046
C
+
F
@14047
C
+
F
@14048
C
+
F
@14049
C
+
F
@14050
C
+
F
@14051
C
+
F
@14052
A
+
F
@14053
C
+
F
@14054
C
+
F
@14055
C
+
F
@14056
C
+
F
@14057
C
+
F
@14058
C
+
F
@14059
A
+
F
@14060
C
+
F
@14061
C
+
F
@14062
A
+
F
@14063
C
+
F
@14064
C
+
F
@14065
C
+
F
@14066
A
+
F
@14067
C
+
F
@14068
A
+
F
@14069
A
+
F
@14070
C
+
F
@14071
A
+
F
@14072
A
+
F
@14073
C
+
F
@14074
C
+
F
@14075
C
+
F
@14076
C
+
F
@14077
C
+
F
@14078
C
+
F
@14079
C
+
F
@14080
C
+
F
@14081
A
+
F
@14082
C
+
F
@14083
C
+
F
@14084
C
+
F
@14085
C
+
F
@14086
C
+
F
@14087
A
+
F
@14088
C
+
F
@14089
C
+
F
@14090
C
+
F
@14091
A
+
F
@14092
C
+
F
@14093
C
+
F
@14094
C
+
F
@14095
C
+
F
@14096
A
+
F
@14097
C
+
F
@14098
C
+
F
@14099
C
+
F
@14100
C
+
F
@14101
A
+
F
@14102
A
+
F
@14103
C
+
F
@14104
C
+
F
@14105
C
+
F
@14106
C
+
F
@14107
C
+
F
@14108
A
+
F
@14109
C
+
F
@14110
C
+
F
@14111
C
+
F
@14112
C
+
F
@14113
C
+
F
@14114
C
+
F
@14115
C
+
F
@14116
C
+
F
@14117
C
+
F
@14118
C
+
F
@14119
C
+
F
@14120
C
+
F
@14121
C
+
F
@14122
A
+
F
@14123
C
+
F
@14124
A
+
F
@14125
C
+
F
@14126
C
+
F
@14127
C
+
F
@14128
C
+
F
@14129
C
+
F
@14130
A
+
F
@14131
C
+
F
@14132
A
+
F
@14133
C
+
F
@14134
C
+
F
@14135
C
+
F
@14136
C
+
F
@14137
C
+
F
@14138
C
+
F
@14139
C
+
F
@14140
C
+
F
@14141
C
+
F
@14142
C
+
F
@14143
C
+
F
@14144
C
+
F
@14145
C
+
F
@14146
A
+
F
@14147
A
+
F
@14148
C
+
F
@14149
C
+
F
@14150
A
+
F
@14151
C
+
F
@14152
C
+
F
@14153
C
+
F
@14154
C
+
F
@14155
C
+
F
@14156
C
+
F
@14157
A
+
F
@14158
A
+
F
@14159
C
+
F
@14160
A
+
F
@14161
C
+
F
@14162
C
+
F
@14163
C
+
F
@14164
C
+
F
@14165
A
+
F
@14166
C
+
F
@14167
C
+
F
@14168
C
+
F
@14169
C
+
F
@14170
C
+
F
@14171
C
+
F
@14172
C
+
F
@14173
C
+
F
@14174
C
+
F
@14175
C
+
F
@14176
A
+
F
@14177
C
+
F
@14178
A
+
F
@14179
C
+
F
@14180
A
+
F
@14181
C
+
F
@14182
C
+
F
@14183
C
+
F
@14184
A
+
F
@14185
C
+
F
@14186
C
+
F
@14187
C
+
F
@14188
C
+
F
@14189
C
+
F
@14190
A
+
F
@14191
A
+
F
@14192
C
+
F
@14193
C
+
F
@14194
C
+
F
@14195
C
+
F
@14196
C
+
F
@14197
C
+
F
@14198
C
+
F
@14199
C
+
F
@14200
C
+
F
@14201
A
+
F
@14202
C
+
F
@14203
C
+
F
@14204
C
+
F
@14205
C
+
F
@14206
C
+
F
@14207
C
+
F
@14208
C
+
F
@14209
C
+
F
@14210
C
+
F
@14211
C
+
F
@14212
C
+
F
@14213
C
+
F
@14214
A
+
F
@14215
C
+
F
@14216
C
+
F
@14217
C
+
F
@14218
C
+
F
@14219
C
+
F
@14220
C
+
F
@14221
C
+
F
@14222
C
+
F
@14223
A
+
F
@14224
C
+
F
@14225
A
+
F
@14226
C
+
F
@14227
C
+
F
@14228
C
+
F
@14229
A
+
F
@14230
A
+
F
@14231
A
+
F
@14232
C
+
F
@14233
C
+
F
@14234
A
+
F
@14235
C
+
F
@14236
C
+
F
@14237
C
+
F
@14238
C
+
F
@14239
C
+
F
@14240
C
+
F
@14241
C
+
F
@14242
C
+
F
@14243
C
+
F
@14244
C
+
F
@14245
C
+
F
@14246
C
+
F
@14247
C
+
F
@14248
A
+
F
@14249
A
+
F
@14250
A
+
F
@14251
C
+
F
@14252
C
+
F
@14253
C
+
F
@14254
A
+
F
@14255
C
+
F
@14256
C
+
F
@14257
C
+
F
@14258
A
+
F
@14259
C
+
F
@14260
C
+
F
@14261
C
+
F
@14262
C
+
F
@14263
C
+
F
@14264
A
+
F
@14265
A
+
F
@14266
C
+
F
@14267
A
+
F
@14268
C
+
F
@14269
C
+
F
@14270
A
+
F
@14271
C
+
F
@14272
C
+
F
@14273
C
+
F
@14274
C
+
F
@14275
C
+
F
@14276
C
+
F
@14277
A
+
F
@14278
C
+
F
@14279
A
+
F
@14280
C
+
F
@14281
C
+
F
@14282
C
+
F
@14283
A
+
F
@14284
C
+
F
@14285
C
+
F
@14286
A
+
F
@14287
C
+
F
@14288
C
+
F
@14289
C
+
F
@14290
C
+
F
@14291
C
+
F
@14292
C
+
F
@14293
C
+
F
@14294
A
+
F
@14295
A
+
F
@14296
A
+
F
@14297
A
+
F
@14298
A
+
F
@14299
C
+
F
@14300
C
+
F
@14301
C
+
F
@14302
C
+
F
@14303
A
+
F
@14304
C
+
F
@14305
A
+
F
@14306
C
+
F
@14307
C
+
F
@14308
A
+
F
@14309
C
+
F
@14310
C
+
F
@14311
C
+
F
@14312
C
+
F
@14313
C
+
F
@14314
A
+
F
@14315
C
+
F
@14316
C
+
F
@14317
C
+
F
@14318
C
+
F
@14319
C
+
F
@14320
C
+
F
@14321
A
+
F
@14322
C
+
F
@14323
C
+
F
@14324
A
+
F
@14325
C
+
F
@14326
C
+
F
@14327
C
+
F
@14328
C
+
F
@14329
C
+
F
@14330
C
+
F
@14331
C
+
F
@14332
C
+
F
@14333
C
+
F
@14334
C
+
F
@14335
C
+
F
@14336
A
+
F
@14337
C
+
F
@14338
C
+
F
@14339
C
+
F
@14340
C
+
F
@14341
C
+
F
@14342
C
+
F
@14343
A
+
F
@14344
C
+
F
@14345
C
+
F
@14346
A
+
F
@14347
C
+
F
@14348
C
+
F
@14349
C
+
F
@14350
C
+
F
@14351
C
+
F
@14352
C
+
F
@14353
C
+
F
@14354
A
+
F
@14355
C
+
F
@14356
C
+
F
@14357
C
+
F
@14358
C
+
F
@14359
C
+
F
@14360
C
+
F
@14361
A
+
F
@14362
A
+
F
@14363
C
+
F
@14364
A
+
F
@14365
C
+
F
@14366
C
+
F
@14367
C
+
F
@14368
C
+
F
@14369
C
+
F
@14370
C
+
F
@14371
A
+
F
@14372
C
+
F
@14373
C
+
F
@14374
C
+
F
@14375
C
+
F
@14376
C
+
F
@14377
C
+
F
@14378
C
+
F
@14379
C
+
F
@14380
C
+
F
@14381
C
+
F
@14382
C
+
F
@14383
A
+
F
@14384
C
+
F
@14385
C
+
F
@14386
C
+
F
@14387
C
+
F
@14388
C
+
F
@14389
C
+
F
@14390
C
+
F
@14391
C
+
F
@14392
C
+
F
@14393
C
+
F
@14394
A
+
F
@14395
C
+
F
@14396
C
+
F
@14397
C
+
F
@14398
C
+
F
@14399
A
+
F
@14400
C
+
F
@14401
C
+
F
@14402
C
+
F
@14403
C
+
F
@14404
C
+
F
@14405
C
+
F
@14406
C
+
F
@14407
C
+
F
@14408
C
+
F
@14409
C
+
F
@14410
C
+
F
@14411
C
+
F
@14412
A
+
F
@14413
C
+
F
@14414
C
+
F
@14415
C
+
F
@14416
C
+
F
@14417
C
+
F
@14418
A
+
F
@14419
C
+
F
@14420
A
+
F
@14421
C
+
F
@14422
C
+
F
@14423
C
+
F
@14424
C
+
F
@14425
C
+
F
@14426
C
+
F
@14427
C
+
F
@14428
A
+
F
@14429
C
+
F
@14430
C
+
F
@14431
C
+
F
@14432
C
+
F
@14433
C
+
F
@14434
C
+
F
@14435
C
+
F
@14436
C
+
F
@14437
C
+
F
@14438
C
+
F
@14439
C
+
F
@14440
A
+
F
@14441
C
+
F
@14442
C
+
F
@14443
C
+
F
@14444
C
+
F
@14445
C
+
F
@14446
C
+
F
@14447
C
+
F
@14448
A
+
F
@14449
A
+
F
@14450
C
+
F
@14451
A
+
F
@14452
C
+
F
@14453
A
+
F
@14454
C
+
F
@14455
C
+
F
@14456
C
+
F
@14457
C
+
F
@14458
C
+
F
@14459
C
+
F
@14460
C
+
F
@14461
A
+
F
@14462
C
+
F
@14463
C
+
F
@14464
C
+
F
@14465
C
+
F
@14466
C
+
F
@14467
A
+
F
@14468
C
+
F
@14469
A
+
F
@14470
C
+
F
@14471
C
+
F
@14472
C
+
F
@14473
C
+
F
@14474
C
+
F
@14475
C
+
F
@14476
C
+
F
@14477
A
+
F
@14478
A
+
F
@14479
C
+
F
@14480
C
+
F
@14481
C
+
F
@14482
C
+
F
@14483
C
+
F
@14484
A
+
F
@14485
A
+
F
@14486
C
+
F
@14487
A
+
F
@14488
C
+
F
@14489
C
+
F
@14490
C
+
F
@14491
A
+
F
@14492
C
+
F
@14493
C
+
F
@14494
C
+
F
@14495
C
+
F
@14496
C
+
F
@14497
C
+
F
@14498
C
+
F
@14499
C
+
F
@14500
C
+
F
@14501
A
+
F
@14502
C
+
F
@14503
C
+
F
@14504
C
+
F
@14505
C
+
F
@14506
C
+
F
@14507
C
+
F
@14508
C
+
F
@14509
C
+
F
@14510
C
+
F
@14511
C
+
F
@14512
C
+
F
@14513
C
+
F
@14514
C
+
F
@14515
C
+
F
@14516
C
+
F
@14517
C
+
F
@14518
C
+
F
@14519
C
+
F
@14520
A
+
F
@14521
C
+
F
@14522
C
+
F
@14523
C
+
F
@14524
C
+
F
@14525
A
+
F
@14526
A
+
F
@14527
A
+
F
@14528
C
+
F
@14529
C
+
F
@14530
C
+
F
@14531
C
+
F
@14532
C
+
F
@14533
C
+
F
@14534
C
+
F
@14535
C
+
F
@14536
C
+
F
@14537
C
+
F
@14538
C
+
F
@14539
A
+
F
@14540
C
+
F
@14541
A
+
F
@14542
C
+
F
@14543
C
+
F
@14544
A
+
F
@14545
C
+
F
@14546
C
+
F
@14547
A
+
F
@14548
C
+
F
@14549
A
+
F
@14550
C
+
F
@14551
A
+
F
@14552
C
+
F
@14553
A
+
F
@14554
C
+
F
@14555
C
+
F
@14556
C
+
F
@14557
C
+
F
@14558
A
+
F
@14559
C
+
F
@14560
C
+
F
@14561
C
+
F
@14562
C
+
F
@14563
C
+
F
@14564
C
+
F
@14565
C
+
F
@14566
C
+
F
@14567
A
+
F
@14568
C
+
F
@14569
C
+
F
@14570
C
+
F
@14571
A
+
F
@14572
C
+
F
@14573
C
+
F
@14574
A
+
F
@14575
A
+
F
@14576
C
+
F
@14577
C
+
F
@14578
C
+
F
@14579
C
+
F
@14580
C
+
F
@14581
C
+
F
@14582
A
+
F
@14583
C
+
F
@14584
A
+
F
@14585
C
+
F
@14586
C
+
F
@14587
C
+
F
@14588
C
+
F
@14589
C
+
F
@14590
C
+
F
@14591
C
+
F
@14592
C
+
F
@14593
C
+
F
@14594
A
+
F
@14595
C
+
F
@14596
C
+
F
@14597
C
+
F
@14598
C
+
F
@14599
C
+
F
@14600
C
+
F
@14601
C
+
F
@14602
C
+
F
@14603
C
+
F
@14604
A
+
F
@14605
C
+
F
@14606
C
+
F
@14607
C
+
F
@14608
C
+
F
@14609
C
+
F
@14610
C
+
F
@14611
C
+
F
@14612
C
+
F
@14613
C
+
F
@14614
C
+
F
@14615
C
+
F
@14616
A
+
F
@14617
C
+
F
@14618
C
+
F
@14619
A
+
F
@14620
C
+
F
@14621
C
+
F
@14622
A
+
F
@14623
C
+
F
@14624
C
+
F
@14625
C
+
F
@14626
C
+
F
@14627
C
+
F
@14628
C
+
F
@14629
A
+
F
@14630
C
+
F
@14631
C
+
F
@14632
C
+
F
@14633
C
+
F
@14634
C
+
F
@14635
C
+
F
@14636
C
+
F
@14637
C
+
F
@14638
C
+
F
@14639
C
+
F
@14640
A
+
F
@14641
C
+
F
@14642
C
+
F
@14643
C
+
F
@14644
C
+
F
@14645
C
+
F
@14646
C
+
F
@14647
A
+
F
@14648
C
+
F
@14649
C
+
F
@14650
C
+
F
@14651
C
+
F
@14652
C
+
F
@14653
C
+
F
@14654
A
+
F
@14655
C
+
F
@14656
C
+
F
@14657
C
+
F
@14658
C
+
F
@14659
C
+
F
@14660
C
+
F
@14661
C
+
F
@14662
A
+
F
@14663
C
+
F
@14664
C
+
F
@14665
C
+
F
@14666
C
+
F
@14667
C
+
F
@14668
A
+
F
@14669
C
+
F
@14670
C
+
F
@14671
C
+
F
@14672
C
+
F
@14673
C
+
F
@14674
C
+
F
@14675
C
+
F
@14676
C
+
F
@14677
A
+
F
@14678
A
+
F
@14679
C
+
F
@14680
A
+
F
@14681
C
+
F
@14682
C
+
F
@14683
A
+
F
@14684
C
+
F
@14685
C
+
F
@14686
C
+
F
@14687
C
+
F
@14688
C
+
F
@14689
C
+
F
@14690
C
+
F
@14691
C
+
F
@14692
C
+
F
@14693
C
+
F
@14694
C
+
F
@14695
C
+
F
@14696
C
+
F
@14697
C
+
F
@14698
C
+
F
@14699
C
+
F
@14700
A
+
F
@14701
C
+
F
@14702
A
+
F
@14703
C
+
F
@14704
C
+
F
@14705
A
+
F
@14706
C
+
F
@14707
C
+
F
@14708
A
+
F
@14709
C
+
F
@14710
A
+
F
@14711
A
+
F
@14712
C
+
F
@14713
C
+
F
@14714
C
+
F
@14715
C
+
F
@14716
C
+
F
@14717
C
+
F
@14718
C
+
F
@14719
C
+
F
@14720
C
+
F
@14721
C
+
F
@14722
C
+
F
@14723
C
+
F
@14724
A
+
F
@14725
C
+
F
@14726
C
+
F
@14727
C
+
F
@14728
A
+
F
@14729
C
+
F
@14730
C
+
F
@14731
A
+
F
@14732
A
+
F
@14733
C
+
F
@14734
C
+
F
@14735
C
+
F
@14736
A
+
F
@14737
C
+
F
@14738
C
+
F
@14739
C
+
F
@14740
C
+
F
@14741
C
+
F
@14742
C
+
F
@14743
C
+
F
@14744
C
+
F
@14745
C
+
F
@14746
C
+
F
@14747
A
+
F
@14748
C
+
F
@14749
C
+
F
@14750
C
+
F
@14751
C
+
F
@14752
C
+
F
@14753
C
+
F
@14754
A
+
F
@14755
C
+
F
@14756
C
+
F
@14757
C
+
F
@14758
A
+
F
@14759
A
+
F
@14760
C
+
F
@14761
C
+
F
@14762
C
+
F
@14763
C
+
F
@14764
C
+
F
@14765
C
+
F
@14766
C
+
F
@14767
C
+
F
@14768
C
+
F
@14769
A
+
F
@14770
C
+
F
@14771
A
+
F
@14772
C
+
F
@14773
C
+
F
@14774
C
+
F
@14775
C
+
F
@14776
C
+
F
@14777
C
+
F
@14778
C
+
F
@14779
C
+
F
@14780
A
+
F
@14781
A
+
F
@14782
C
+
F
@14783
C
+
F
@14784
C
+
F
@14785
A
+
F
@14786
C
+
F
@14787
C
+
F
@14788
C
+
F
@14789
C
+
F
@14790
A
+
F
@14791
A
+
F
@14792
C
+
F
@14793
C
+
F
@14794
C
+
F
@14795
C
+
F
@14796
C
+
F
@14797
A
+
F
@14798
C
+
F
@14799
C
+
F
@14800
A
+
F
@14801
A
+
F
@14802
C
+
F
@14803
C
+
F
@14804
C
+
F
@14805
C
+
F
@14806
C
+
F
@14807
C
+
F
@14808
C
+
F
@14809
C
+
F
@14810
C
+
F
@14811
C
+
F
@14812
C
+
F
@14813
A
+
F
@14814
C
+
F
@14815
C
+
F
@14816
C
+
F
@14817
C
+
F
@14818
C
+
F
@14819
A
+
F
@14820
C
+
F
@14821
C
+
F
@14822
C
+
F
@14823
A
+
F
@14824
C
+
F
@14825
C
+
F
@14826
C
+
F
@14827
C
+
F
@14828
C
+
F
@14829
C
+
F
@14830
C
+
F
@14831
A
+
F
@14832
A
+
F
@14833
C
+
F
@14834
C
+
F
@14835
C
+
F
@14836
C
+
F
@14837
A
+
F
@14838
A
+
F
@14839
A
+
F
@14840
C
+
F
@14841
A
+
F
@14842
C
+
F
@14843
A
+
F
@14844
C
+
F
@14845
C
+
F
@14846
A
+
F
@14847
C
+
F
@14848
C
+
F
@14849
C
+
F
@14850
C
+
F
@14851
C
+
F
@14852
C
+
F
@14853
C
+
F
@14854
C
+
F
@14855
C
+
F
@14856
C
+
F
@14857
C
+
F
@14858
C
+
F
@14859
C
+
F
@14860
C
+
F
@14861
C
+
F
@14862
C
+
F
@14863
C
+
F
@14864
A
+
F
@14865
A
+
F
@14866
C
+
F
@14867
C
+
F
@14868
C
+
F
@14869
C
+
F
@14870
A
+
F
@14871
C
+
F
@14872
C
+
F
@14873
C
+
F
@14874
C
+
F
@14875
C
+
F
@14876
C
+
F
@14877
C
+
F
@14878
C
+
F
@14879
C
+
F
@14880
C
+
F
@14881
C
+
F
@14882
C
+
F
@14883
C
+
F
@14884
C
+
F
@14885
C
+
F
@14886
C
+
F
@14887
C
+
F
@14888
C
+
F
@14889
A
+
F
@14890
C
+
F
@14891
C
+
F
@14892
C
+
F
@14893
C
+
F
@14894
A
+
F
@14895
C
+
F
@14896
C
+
F
@14897
C
+
F
@14898
A
+
F
@14899
C
+
F
@14900
C
+
F
@14901
C
+
F
@14902
C
+
F
@14903
C
+
F
@14904
C
+
F
@14905
C
+
F
@14906
C
+
F
@14907
C
+
F
@14908
A
+
F
@14909
A
+
F
@14910
C
+
F
@14911
A
+
F
@14912
A
+
F
@14913
A
+
F
@14914
C
+
F
@14915
A
+
F
@14916
C
+
F
@14917
C
+
F
@14918
C
+
F
@14919
C
+
F
@14920
C
+
F
@14921
C
+
F
@14922
C
+
F
@14923
C
+
F
@14924
C
+
F
@14925
C
+
F
@14926
C
+
F
@14927
A
+
F
@14928
C
+
F
@14929
C
+
F
@14930
A
+
F
@14931
C
+
F
@14932
A
+
F
@14933
C
+
F
@14934
C
+
F
@14935
A
+
F
@14936
C
+
F
@14937
C
+
F
@14938
A
+
F
@14939
C
+
F
@14940
C
+
F
@14941
C
+
F
@14942
C
+
F
@14943
C
+
F
@14944
C
+
F
@14945
C
+
F
@14946
C
+
F
@14947
A
+
F
@14948
C
+
F
@14949
C
+
F
@14950
A
+
F
@14951
A
+
F
@14952
A
+
F
@14953
A
+
F
@14954
C
+
F
@14955
C
+
F
@14956
C
+
F
@14957
C
+
F
@14958
C
+
F
@14959
C
+
F
@14960
A
+
F
@14961
C
+
F
@14962
C
+
F
@14963
C
+
F
@14964
C
+
F
@14965
A
+
F
@14966
C
+
F
@14967
A
+
F
@14968
C
+
F
@14969
C
+
F
@14970
C
+
F
@14971
C
+
F
@14972
C
+
F
@14973
C
+
F
@14974
C
+
F
@14975
C
+
F
@14976
C
+
F
@14977
C
+
F
@14978
A
+
F
@14979
C
+
F
@14980
C
+
F
@14981
C
+
F
@14982
C
+
F
@14983
C
+
F
@14984
C
+
F
@14985
C
+
F
@14986
A
+
F
@14987
C
+
F
@14988
C
+
F
@14989
C
+
F
@14990
A
+
F
@14991
C
+
F
@14992
C
+
F
@14993
C
+
F
@14994
A
+
F
@14995
C
+
F
@14996
C
+
F
@14997
C
+
F
@14998
C
+
F
@14999
A
+
F
@15000
C
+
F
@15001
C
+
F
@15002
C
+
F
@15003
C
+
F
@15004
C
+
F
@15005
C
+
F
@15006
C
+
F
@15007
C
+
F
@15008
A
+
F
@15009
C
+
F
@15010
C
+
F
@15011
A
+
F
@15012
C
+
F
@15013
C
+
F
@15014
C
+
F
@15015
C
+
F
@15016
C
+
F
@15017
C
+
F
@15018
A
+
F
@15019
C
+
F
@15020
A
+
F
@15021
C
+
F
@15022
A
+
F
@15023
C
+
F
@15024
C
+
F
@15025
C
+
F
@15026
A
+
F
@15027
C
+
F
@15028
C
+
F
@15029
C
+
F
@15030
C
+
F
@15031
C
+
F
@15032
A
+
F
@15033
C
+
F
@15034
C
+
F
@15035
C
+
F
@15036
C
+
F
@15037
C
+
F
@15038
C
+
F
@15039
A
+
F
@15040
C
+
F
@15041
C
+
F
@15042
C
+
F
@15043
C
+
F
@15044
C
+
F
@15045
C
+
F
@15046
C
+
F
@15047
C
+
F
@15048
C
+
F
@15049
C
+
F
@15050
C
+
F
@15051
A
+
F
@15052
C
+
F
@15053
C
+
F
@15054
C
+
F
@15055
C
+
F
@15056
C
+
F
@15057
C
+
F
@15058
A
+
F
@15059
C
+
F
@15060
C
+
F
@15061
C
+
F
@15062
C
+
F
@15063
C
+
F
@15064
C
+
F
@15065
C
+
F
@15066
A
+
F
@15067
C
+
F
@15068
C
+
F
@15069
C
+
F
@15070
C
+
F
@15071
C
+
F
@15072
C
+
F
@15073
C
+
F
@15074
C
+
F
@15075
C
+
F
@15076
C
+
F
@15077
A
+
F
@15078
C
+
F
@15079
C
+
F
@15080
C
+
F
@15081
C
+
F
@15082
C
+
F
@15083
C
+
F
@15084
C
+
F
@15085
C
+
F
@15086
C
+
F
@15087
A
+
F
@15088
C
+
F
@15089
A
+
F
@15090
C
+
F
@15091
C
+
F
@15092
A
+
F
@15093
C
+
F
@15094
A
+
F
@15095
A
+
F
@15096
C
+
F
@15097
A
+
F
@15098
A
+
F
@15099
C
+
F
@15100
C
+
F
@15101
C
+
F
@15102
A
+
F
@15103
C
+
F
@15104
C
+
F
@15105
A
+
F
@15106
C
+
F
@15107
C
+
F
@15108
C
+
F
@15109
A
+
F
@15110
C
+
F
@15111
C
+
F
@15112
C
+
F
@15113
C
+
F
@15114
C
+
F
@15115
C
+
F
@15116
C
+
F
@15117
A
+
F
@15118
C
+
F
@15119
C
+
F
@15120
C
+
F
@15121
C
+
F
@15122
A
+
F
@15123
C
+
F
@15124
C
+
F
@15125
C
+
F
@15126
C
+
F
@15127
C
+
F
@15128
C
+
F
@15129
A
+
F
@15130
C
+
F
@15131
C
+
F
@15132
C
+
F
@15133
C
+
F
@15134
C
+
F
@15135
A
+
F
@15136
A
+
F
@15137
C
+
F
@15138
C
+
F
@15139
C
+
F
@15140
C
+
F
@15141
C
+
F
@15142
C
+
F
@15143
C
+
F
@15144
C
+
F
@15145
C
+
F
@15146
C
+
F
@15147
C
+
F
@15148
C
+
F
@15149
A
+
F
@15150
C
+
F
@15151
C
+
F
@15152
A
+
F
@15153
C
+
F
@15154
A
+
F
@15155
C
+
F
@15156
C
+
F
@15157
C
+
F
@15158
C
+
F
@15159
C
+
F
@15160
C
+
F
@15161
C
+
F
@15162
C
+
F
@15163
C
+
F
@15164
C
+
F
@15165
C
+
F
@15166
C
+
F
@15167
C
+
F
@15168
C
+
F
@15169
C
+
F
@15170
C
+
F
@15171
C
+
F
@15172
C
+
F
@15173
C
+
F
@15174
A
+
F
@15175
C
+
F
@15176
C
+
F
@15177
C
+
F
@15178
A
+
F
@15179
A
+
F
@15180
C
+
F
@15181
C
+
F
@15182
C
+
F
@15183
C
+
F
@15184
C
+
F
@15185
C
+
F
@15186
C
+
F
@15187
C
+
F
@15188
A
+
F
@15189
A
+
F
@15190
C
+
F
@15191
A
+
F
@15192
C
+
F
@15193
C
+
F
@15194
C
+
F
@15195
C
+
F
@15196
C
+
F
@15197
A
+
F
@15198
C
+
F
@15199
C
+
F
@15200
C
+
F
@15201
C
+
F
@15202
A
+
F
@15203
C
+
F
@15204
C
+
F
@15205
C
+
F
@15206
C
+
F
@15207
C
+
F
@15208
C
+
F
@15209
C
+
F
@15210
C
+
F
@15211
C
+
F
@15212
C
+
F
@15213
C
+
F
@15214
C
+
F
@15215
C
+
F
@15216
C
+
F
@15217
C
+
F
@15218
C
+
F
@15219
C
+
F
@15220
C
+
F
@15221
C
+
F
@15222
C
+
F
@15223
C
+
F
@15224
A
+
F
@15225
A
+
F
@15226
C
+
F
@15227
C
+
F
@15228
A
+
F
@15229
C
+
F
@15230
A
+
F
@15231
C
+
F
@15232
A
+
F
@15233
A
+
F
@15234
C
+
F
@15235
C
+
F
@15236
A
+
F
@15237
C
+
F
@15238
C
+
F
@15239
A
+
F
@15240
A
+
F
@15241
C
+
F
@15242
C
+
F
@15243
C
+
F
@15244
C
+
F
@15245
C
+
F
@15246
C
+
F
@15247
C
+
F
@15248
C
+
F
@15249
C
+
F
@15250
C
+
F
@15251
C
+
F
@15252
A
+
F
@15253
C
+
F
@15254
C
+
F
@15255
C
+
F
@15256
C
+
F
@15257
C
+
F
@15258
C
+
F
@15259
C
+
F
@15260
C
+
F
@15261
C
+
F
@15262
C
+
F
@15263
C
+
F
@15264
A
+
F
@15265
C
+
F
@15266
C
+
F
@15267
C
+
F
@15268
C
+
F
@15269
A
+
F
@15270
C
+
F
@15271
A
+
F
@15272
A
+
F
@15273
C
+
F
@15274
C
+
F
@15275
A
+
F
@15276
C
+
F
@15277
C
+
F
@15278
C
+
F
@15279
A
+
F
@15280
C
+
F
@15281
C
+
F
@15282
C
+
F
@15283
C
+
F
@15284
C
+
F
@15285
C
+
F
@15286
C
+
F
@15287
C
+
F
@15288
C
+
F
@15289
C
+
F
@15290
C
+
F
@15291
C
+
F
@15292
C
+
F
@15293
A
+
F
@15294
C
+
F
@15295
A
+
F
@15296
C
+
F
@15297
C
+
F
@15298
C
+
F
@15299
C
+
F
@15300
C
+
F
@15301
C
+
F
@15302
A
+
F
@15303
C
+
F
@15304
C
+
F
@15305
C
+
F
@15306
C
+
F
@15307
C
+
F
@15308
A
+
F
@15309
C
+
F
@15310
A
+
F
@15311
C
+
F
@15312
C
+
F
@15313
C
+
F
@15314
C
+
F
@15315
C
+
F
@15316
C
+
F
@15317
C
+
F
@15318
C
+
F
@15319
C
+
F
@15320
C
+
F
@15321
C
+
F
@15322
A
+
F
@15323
C
+
F
@15324
C
+
F
@15325
A
+
F
@15326
C
+
F
@15327
A
+
F
@15328
C
+
F
@15329
C
+
F
@15330
C
+
F
@15331
C
+
F
@15332
C
+
F
@15333
C
+
F
@15334
C
+
F
@15335
C
+
F
@15336
C
+
F
@15337
C
+
F
@15338
C
+
F
@15339
C
+
F
@15340
C
+
F
@15341
C
+
F
@15342
C
+
F
@15343
C
+
F
@15344
A
+
F
@15345
C
+
F
@15346
C
+
F
@15347
C
+
F
@15348
C
+
F
@15349
C
+
F
@15350
C
+
F
@15351
C
+
F
@15352
C
+
F
@15353
A
+
F
@15354
C
+
F
@15355
C
+
F
@15356
A
+
F
@15357
A
+
F
@15358
A
+
F
@15359
C
+
F
@15360
C
+
F
@15361
C
+
F
@15362
C
+
F
@15363
C
+
F
@15364
C
+
F
@15365
C
+
F
@15366
C
+
F
@15367
A
+
F
@15368
C
+
F
@15369
C
+
F
@15370
A
+
F
@15371
C
+
F
@15372
C
+
F
@15373
A
+
F
@15374
C
+
F
@15375
C
+
F
@15376
A
+
F
@15377
C
+
F
@15378
C
+
F
@15379
A
+
F
@15380
C
+
F
@15381
C
+
F
@15382
C
+
F
@15383
C
+
F
@15384
C
+
F
@15385
C
+
F
@15386
C
+
F
@15387
C
+
F
@15388
C
+
F
@15389
C
+
F
@15390
C
+
F
@15391
C
+
F
@15392
C
+
F
@15393
C
+
F
@15394
C
+
F
@15395
C
+
F
@15396
C
+
F
@15397
C
+
F
@15398
C
+
F
@15399
A
+
F
@15400
C
+
F
@15401
C
+
F
@15402
C
+
F
@15403
C
+
F
@15404
C
+
F
@15405
C
+
F
@15406
C
+
F
@15407
C
+
F
@15408
C
+
F
@15409
A
+
F
@15410
C
+
F
@15411
C
+
F
@15412
A
+
F
@15413
C
+
F
@15414
C
+
F
@15415
C
+
F
@15416
C
+
F
@15417
C
+
F
@15418
C
+
F
@15419
A
+
F
@15420
C
+
F
@15421
C
+
F
@15422
C
+
F
@15423
A
+
F
@15424
C
+
F
@15425
A
+
F
@15426
C
+
F
@15427
C
+
F
@15428
A
+
F
@15429
C
+
F
@15430
A
+
F
@15431
C
+
F
@15432
A
+
F
@15433
C
+
F
@15434
A
+
F
@15435
C
+
F
@15436
A
+
F
@15437
C
+
F
@15438
A
+
F
@15439
C
+
F
@15440
C
+
F
@15441
C
+
F
@15442
A
+
F
@15443
C
+
F
@15444
C
+
F
@15445
C
+
F
@15446
A
+
F
@15447
C
+
F
@15448
C
+
F
@15449
C
+
F
@15450
A
+
F
@15451
C
+
F
@15452
C
+
F
@15453
C
+
F
@15454
C
+
F
@15455
A
+
F
@15456
C
+
F
@15457
C
+
F
@15458
C
+
F
@15459
C
+
F
@15460
C
+
F
@15461
C
+
F
@15462
C
+
F
@15463
C
+
F
@15464
C
+
F
@15465
C
+
F
@15466
C
+
F
@15467
C
+
F
@15468
C
+
F
@15469
C
+
F
@15470
C
+
F
@15471
C
+
F
@15472
C
+
F
@15473
A
+
F
@15474
A
+
F
@15475
C
+
F
@15476
C
+
F
@15477
C
+
F
@15478
C
+
F
@15479
C
+
F
@15480
C
+
F
@15481
A
+
F
@15482
C
+
F
@15483
C
+
F
@15484
C
+
F
@15485
C
+
F
@15486
C
+
F
@15487
C
+
F
@15488
C
+
F
@15489
C
+
F
@15490
C
+
F
@15491
C
+
F
@15492
C
+
F
@15493
C
+
F
@15494
C
+
F
@15495
C
+
F
@15496
C
+
F
@15497
C
+
F
@15498
C
+
F
@15499
C
+
F
@15500
C
+
F
@15501
C
+
F
@15502
C
+
F
@15503
C
+
F
@15504
C
+
F
@15505
C
+
F
@15506
C
+
F
@15507
C
+
F
@15508
C
+
F
@15509
C
+
F
@15510
C
+
F
@15511
C
+
F
@15512
A
+
F
@15513
C
+
F
@15514
C
+
F
@15515
A
+
F
@15516
C
+
F
@15517
C
+
F
@15518
C
+
F
@15519
C
+
F
@15520
C
+
F
@15521
C
+
F
@15522
C
+
F
@15523
C
+
F
@15524
C
+
F
@15525
A
+
F
@15526
C
+
F
@15527
C
+
F
@15528
C
+
F
@15529
C
+
F
@15530
C
+
F
@15531
C
+
F
@15532
C
+
F
@15533
C
+
F
@15534
C
+
F
@15535
A
+
F
@15536
C
+
F
@15537
C
+
F
@15538
C
+
F
@15539
C
+
F
@15540
C
+
F
@15541
C
+
F
@15542
C
+
F
@15543
C
+
F
@15544
C
+
F
@15545
C
+
F
@15546
A
+
F
@15547
A
+
F
@15548
C
+
F
@15549
C
+
F
@15550
C
+
F
@15551
C
+
F
@15552
C
+
F
@15553
C
+
F
@15554
C
+
F
@15555
C
+
F
@15556
C
+
F
@15557
C
+
F
@15558
C
+
F
@15559
C
+
F
@15560
A
+
F
@15561
C
+
F
@15562
A
+
F
@15563
A
+
F
@15564
C
+
F
@15565
C
+
F
@15566
C
+
F
@15567
A
+
F
@15568
A
+
F
@15569
A
+
F
@15570
C
+
F
@15571
C
+
F
@15572
A
+
F
@15573
C
+
F
@15574
C
+
F
@15575
C
+
F
@15576
A
+
F
@15577
C
+
F
@15578
C
+
F
@15579
C
+
F
@15580
C
+
F
@15581
C
+
F
@15582
C
+
F
@15583
C
+
F
@15584
C
+
F
@15585
C
+
F
@15586
C
+
F
@15587
C
+
F
@15588
A
+
F
@15589
C
+
F
@15590
C
+
F
@15591
A
+
F
@15592
C
+
F
@15593
A
+
F
@15594
C
+
F
@15595
A
+
F
@15596
C
+
F
@15597
A
+
F
@15598
C
+
F
@15599
C
+
F
@15600
C
+
F
@15601
C
+
F
@15602
C
+
F
@15603
C
+
F
@15604
C
+
F
@15605
C
+
F
@15606
C
+
F
@15607
C
+
F
@15608
C
+
F
@15609
C
+
F
@15610
C
+
F
@15611
C
+
F
@15612
C
+
F
@15613
A
+
F
@15614
C
+
F
@15615
C
+
F
@15616
A
+
F
@15617
C
+
F
@15618
C
+
F
@15619
C
+
F
@15620
C
+
F
@15621
C
+
F
@15622
A
+
F
@15623
C
+
F
@15624
C
+
F
@15625
C
+
F
@15626
C
+
F
@15627
C
+
F
@15628
A
+
F
@15629
C
+
F
@15630
C
+
F
@15631
C
+
F
@15632
A
+
F
@15633
C
+
F
@15634
A
+
F
@15635
C
+
F
@15636
C
+
F
@15637
C
+
F
@15638
C
+
F
@15639
C
+
F
@15640
A
+
F
@15641
C
+
F
@15642
A
+
F
@15643
A
+
F
@15644
C
+
F
@15645
A
+
F
@15646
C
+
F
@15647
C
+
F
@15648
C
+
F
@15649
C
+
F
@15650
C
+
F
@15651
C
+
F
@15652
C
+
F
@15653
C
+
F
@15654
A
+
F
@15655
A
+
F
@15656
C
+
F
@15657
C
+
F
@15658
A
+
F
@15659
C
+
F
@15660
C
+
F
@15661
C
+
F
@15662
C
+
F
@15663
C
+
F
@15664
C
+
F
@15665
C
+
F
@15666
C
+
F
@15667
C
+
F
@15668
A
+
F
@15669
A
+
F
@15670
C
+
F
@15671
C
+
F
@15672
C
+
F
@15673
C
+
F
@15674
C
+
F
@15675
C
+
F
@15676
A
+
F
@15677
C
+
F
@15678
C
+
F
@15679
C
+
F
@15680
C
+
F
@15681
A
+
F
@15682
C
+
F
@15683
C
+
F
@15684
A
+
F
@15685
C
+
F
@15686
C
+
F
@15687
A
+
F
@15688
A
+
F
@15689
C
+
F
@15690
C
+
F
@15691
A
+
F
@15692
C
+
F
@15693
C
+
F
@15694
A
+
F
@15695
A
+
F
@15696
A
+
F
@15697
C
+
F
@15698
C
+
F
@15699
C
+
F
@15700
C
+
F
@15701
C
+
F
@15702
A
+
F
@15703
C
+
F
@15704
A
+
F
@15705
A
+
F
@15706
C
+
F
@15707
C
+
F
@15708
C
+
F
@15709
C
+
F
@15710
A
+
F
@15711
C
+
F
@15712
C
+
F
@15713
C
+
F
@15714
C
+
F
@15715
C
+
F
@15716
C
+
F
@15717
C
+
F
@15718
A
+
F
@15719
C
+
F
@15720
A
+
F
@15721
C
+
F
@15722
C
+
F
@15723
C
+
F
@15724
A
+
F
@15725
C
+
F
@15726
C
+
F
@15727
C
+
F
@15728
C
+
F
@15729
C
+
F
@15730
C
+
F
@15731
C
+
F
@15732
C
+
F
@15733
C
+
F
@15734
C
+
F
@15735
C
+
F
@15736
C
+
F
@15737
C
+
F
@15738
C
+
F
@15739
C
+
F
@15740
A
+
F
@15741
A
+
F
@15742
C
+
F
@15743
C
+
F
@15744
C
+
F
@15745
C
+
F
@15746
C
+
F
@15747
C
+
F
@15748
C
+
F
@15749
C
+
F
@15750
A
+
F
@15751
C
+
F
@15752
C
+
F
@15753
C
+
F
@15754
A
+
F
@15755
C
+
F
@15756
A
+
F
@15757
C
+
F
@15758
C
+
F
@15759
A
+
F
@15760
C
+
F
@15761
C
+
F
@15762
A
+
F
@15763
C
+
F
@15764
C
+
F
@15765
A
+
F
@15766
A
+
F
@15767
C
+
F
@15768
C
+
F
@15769
C
+
F
@15770
A
+
F
@15771
A
+
F
@15772
C
+
F
@15773
C
+
F
@15774
A
+
F
@15775
C
+
F
@15776
C
+
F
@15777
C
+
F
@15778
A
+
F
@15779
A
+
F
@15780
A
+
F
@15781
C
+
F
@15782
C
+
F
@15783
C
+
F
@15784
C
+
F
@15785
C
+
F
@15786
C
+
F
@15787
A
+
F
@15788
C
+
F
@15789
C
+
F
@15790
C
+
F
@15791
C
+
F
@15792
C
+
F
@15793
C
+
F
@15794
C
+
F
@15795
C
+
F
@15796
A
+
F
@15797
C
+
F
@15798
A
+
F
@15799
C
+
F
@15800
C
+
F
@15801
C
+
F
@15802
C
+
F
@15803
C
+
F
@15804
C
+
F
@15805
C
+
F
@15806
C
+
F
@15807
C
+
F
@15808
C
+
F
@15809
C
+
F
@15810
C
+
F
@15811
C
+
F
@15812
C
+
F
@15813
C
+
F
@15814
C
+
F
@15815
C
+
F
@15816
A
+
F
@15817
C
+
F
@15818
C
+
F
@15819
C
+
F
@15820
C
+
F
@15821
C
+
F
@15822
C
+
F
@15823
A
+
F
@15824
C
+
F
@15825
C
+
F
@15826
C
+
F
@15827
C
+
F
@15828
C
+
F
@15829
C
+
F
@15830
C
+
F
@15831
C
+
F
@15832
C
+
F
@15833
A
+
F
@15834
C
+
F
@15835
A
+
F
@15836
C
+
F
@15837
A
+
F
@15838
C
+
F
@15839
C
+
F
@15840
C
+
F
@15841
C
+
F
@15842
C
+
F
@15843
C
+
F
@15844
A
+
F
@15845
C
+
F
@15846
A
+
F
@15847
C
+
F
@15848
C
+
F
@15849
C
+
F
@15850
C
+
F
@15851
C
+
F
@15852
C
+
F
@15853
C
+
F
@15854
A
+
F
@15855
C
+
F
@15856
C
+
F
@15857
C
+
F
@15858
A
+
F
@15859
C
+
F
@15860
C
+
F
@15861
C
+
F
@15862
C
+
F
@15863
C
+
F
@15864
C
+
F
@15865
C
+
F
@15866
C
+
F
@15867
C
+
F
@15868
C
+
F
@15869
C
+
F
@15870
C
+
F
@15871
C
+
F
@15872
C
+
F
@15873
A
+
F
@15874
C
+
F
@15875
A
+
F
@15876
C
+
F
@15877
C
+
F
@15878
C
+
F
@15879
C
+
F
@15880
C
+
F
@15881
A
+
F
@15882
C
+
F
@15883
C
+
F
@15884
C
+
F
@15885
C
+
F
@15886
C
+
F
@15887
A
+
F
@15888
C
+
F
@15889
C
+
F
@15890
C
+
F
@15891
C
+
F
@15892
C
+
F
@15893
C
+
F
@15894
C
+
F
@15895
A
+
F
@15896
C
+
F
@15897
C
+
F
@15898
A
+
F
@15899
C
+
F
@15900
C
+
F
@15901
C
+
F
@15902
C
+
F
@15903
C
+
F
@15904
C
+
F
@15905
C
+
F
@15906
C
+
F
@15907
C
+
F
@15908
A
+
F
@15909
C
+
F
@15910
C
+
F
@15911
C
+
F
@15912
C
+
F
@15913
C
+
F
@15914
C
+
F
@15915
C
+
F
@15916
C
+
F
@15917
C
+
F
@15918
C
+
F
@15919
C
+
F
@15920
A
+
F
@15921
C
+
F
@15922
A
+
F
@15923
C
+
F
@15924
C
+
F
@15925
C
+
F
@15926
C
+
F
@15927
C
+
F
@15928
C
+
F
@15929
C
+
F
@15930
C
+
F
@15931
C
+
F
@15932
A
+
F
@15933
A
+
F
@15934
C
+
F
@15935
C
+
F
@15936
C
+
F
@15937
C
+
F
@15938
C
+
F
@15939
C
+
F
@15940
A
+
F
@15941
C
+
F
@15942
C
+
F
@15943
C
+
F
@15944
C
+
F
@15945
C
+
F
@15946
C
+
F
@15947
C
+
F
@15948
C
+
F
@15949
C
+
F
@15950
C
+
F
@15951
C
+
F
@15952
C
+
F
@15953
C
+
F
@15954
C
+
F
@15955
C
+
F
@15956
C
+
F
@15957
A
+
F
@15958
C
+
F
@15959
C
+
F
@15960
C
+
F
@15961
A
+
F
@15962
C
+
F
@15963
C
+
F
@15964
C
+
F
@15965
A
+
F
@15966
C
+
F
@15967
C
+
F
@15968
C
+
F
@15969
C
+
F
@15970
A
+
F
@15971
C
+
F
@15972
C
+
F
@15973
C
+
F
@15974
C
+
F
@15975
C
+
F
@15976
C
+
F
@15977
C
+
F
@15978
A
+
F
@15979
C
+
F
@15980
C
+
F
@15981
C
+
F
@15982
C
+
F
@15983
C
+
F
@15984
C
+
F
@15985
C
+
F
@15986
C
+
F
@15987
C
+
F
@15988
C
+
F
@15989
C
+
F
@15990
C
+
F
@15991
C
+
F
@15992
C
+
F
@15993
C
+
F
@15994
C
+
F
@15995
C
+
F
@15996
C
+
F
@15997
A
+
F
@15998
C
+
F
@15999
C
+
F
@16000
C
+
F
@16001
A
+
F
@16002
C
+
F
@16003
C
+
F
@16004
A
+
F
@16005
C
+
F
@16006
C
+
F
@16007
C
+
F
@16008
C
+
F
@16009
C
+
F
@16010
C
+
F
@16011
A
+
F
@16012
A
+
F
@16013
C
+
F
@16014
C
+
F
@16015
C
+
F
@16016
C
+
F
@16017
C
+
F
@16018
C
+
F
@16019
C
+
F
@16020
C
+
F
@16021
C
+
F
@16022
C
+
F
@16023
C
+
F
@16024
C
+
F
@16025
C
+
F
@16026
A
+
F
@16027
C
+
F
@16028
C
+
F
@16029
C
+
F
@16030
C
+
F
@16031
A
+
F
@16032
A
+
F
@16033
C
+
F
@16034
C
+
F
@16035
C
+
F
@16036
C
+
F
@16037
A
+
F
@16038
C
+
F
@16039
C
+
F
@16040
C
+
F
@16041
C
+
F
@16042
C
+
F
@16043
C
+
F
@16044
C
+
F
@16045
C
+
F
@16046
C
+
F
@16047
C
+
F
@16048
A
+
F
@16049
C
+
F
@16050
C
+
F
@16051
C
+
F
@16052
C
+
F
@16053
C
+
F
@16054
A
+
F
@16055
C
+
F
@16056
C
+
F
@16057
A
+
F
@16058
C
+
F
@16059
C
+
F
@16060
A
+
F
@16061
C
+
F
@16062
C
+
F
@16063
A
+
F
@16064
C
+
F
@16065
C
+
F
@16066
C
+
F
@16067
A
+
F
@16068
C
+
F
@16069
C
+
F
@16070
C
+
F
@16071
C
+
F
@16072
C
+
F
@16073
C
+
F
@16074
C
+
F
@16075
C
+
F
@16076
C
+
F
@16077
C
+
F
@16078
A
+
F
@16079
C
+
F
@16080
C
+
F
@16081
C
+
F
@16082
C
+
F
@16083
C
+
F
@16084
C
+
F
@16085
C
+
F
@16086
C
+
F
@16087
C
+
F
@16088
A
+
F
@16089
C
+
F
@16090
A
+
F
@16091
A
+
F
@16092
C
+
F
@16093
C
+
F
@16094
C
+
F
@16095
C
+
F
@16096
C
+
F
@16097
C
+
F
@16098
C
+
F
@16099
C
+
F
@16100
C
+
F
@16101
C
+
F
@16102
C
+
F
@16103
C
+
F
@16104
C
+
F
@16105
C
+
F
@16106
C
+
F
@16107
C
+
F
@16108
C
+
F
@16109
C
+
F
@16110
C
+
F
@16111
C
+
F
@16112
C
+
F
@16113
A
+
F
@16114
C
+
F
@16115
A
+
F
@16116
C
+
F
@16117
C
+
F
@16118
C
+
F
@16119
C
+
F
@16120
C
+
F
@16121
C
+
F
@16122
C
+
F
@16123
C
+
F
@16124
C
+
F
@16125
C
+
F
@16126
A
+
F
@16127
C
+
F
@16128
C
+
F
@16129
A
+
F
@16130
C
+
F
@16131
A
+
F
@16132
C
+
F
@16133
C
+
F
@16134
C
+
F
@16135
C
+
F
@16136
C
+
F
@16137
C
+
F
@16138
A
+
F
@16139
C
+
F
@16140
C
+
F
@16141
A
+
F
@16142
C
+
F
@16143
A
+
F
@16144
C
+
F
@16145
C
+
F
@16146
C
+
F
@16147
C
+
F
@16148
A
+
F
@16149
C
+
F
@16150
C
+
F
@16151
C
+
F
@16152
C
+
F
@16153
C
+
F
@16154
C
+
F
@16155
C
+
F
@16156
C
+
F
@16157
C
+
F
@16158
C
+
F
@16159
C
+
F
@16160
C
+
F
@16161
C
+
F
@16162
C
+
F
@16163
C
+
F
@16164
A
+
F
@16165
A
+
F
@16166
C
+
F
@16167
C
+
F
@16168
C
+
F
@16169
C
+
F
@16170
C
+
F
@16171
C
+
F
@16172
C
+
F
@16173
C
+
F
@16174
A
+
F
@16175
C
+
F
@16176
C
+
F
@16177
C
+
F
@16178
C
+
F
@16179
A
+
F
@16180
C
+
F
@16181
C
+
F
@16182
C
+
F
@16183
C
+
F
@16184
A
+
F
@16185
C
+
F
@16186
C
+
F
@16187
A
+
F
@16188
C
+
F
@16189
A
+
F
@16190
C
+
F
@16191
A
+
F
@16192
A
+
F
@16193
A
+
F
@16194
A
+
F
@16195
C
+
F
@16196
C
+
F
@16197
C
+
F
@16198
C
+
F
@16199
C
+
F
@16200
A
+
F
@16201
C
+
F
@16202
C
+
F
@16203
A
+
F
@16204
A
+
F
@16205
C
+
F
@16206
C
+
F
@16207
C
+
F
@16208
C
+
F
@16209
A
+
F
@16210
C
+
F
@16211
C
+
F
@16212
C
+
F
@16213
C
+
F
@16214
C
+
F
@16215
C
+
F
@16216
C
+
F
@16217
A
+
F
@16218
C
+
F
@16219
C
+
F
@16220
C
+
F
@16221
C
+
F
@16222
A
+
F
@16223
C
+
F
@16224
C
+
F
@16225
C
+
F
@16226
C
+
F
@16227
C
+
F
@16228
A
+
F
@16229
C
+
F
@16230
C
+
F
@16231
C
+
F
@16232
C
+
F
@16233
C
+
F
@16234
C
+
F
@16235
C
+
F
@16236
C
+
F
@16237
A
+
F
@16238
C
+
F
@16239
C
+
F
@16240
C
+
F
@16241
C
+
F
@16242
A
+
F
@16243
A
+
F
@16244
C
+
F
@16245
C
+
F
@16246
C
+
F
@16247
A
+
F
@16248
C
+
F
@16249
A
+
F
@16250
C
+
F
@16251
C
+
F
@16252
C
+
F
@16253
A
+
F
@16254
C
+
F
@16255
C
+
F
@16256
C
+
F
@16257
C
+
F
@16258
A
+
F
@16259
C
+
F
@16260
C
+
F
@16261
A
+
F
@16262
A
+
F
@16263
C
+
F
@16264
C
+
F
@16265
C
+
F
@16266
C
+
F
@16267
C
+
F
@16268
C
+
F
@16269
C
+
F
@16270
C
+
F
@16271
C
+
F
@16272
A
+
F
@16273
C
+
F
@16274
A
+
F
@16275
C
+
F
@16276
C
+
F
@16277
C
+
F
@16278
C
+
F
@16279
C
+
F
@16280
C
+
F
@16281
C
+
F
@16282
A
+
F
@16283
A
+
F
@16284
A
+
F
@16285
A
+
F
@16286
C
+
F
@16287
C
+
F
@16288
C
+
F
@16289
C
+
F
@16290
C
+
F
@16291
A
+
F
@16292
A
+
F
@16293
A
+
F
@16294
A
+
F
@16295
A
+
F
@16296
A
+
F
@16297
C
+
F
@16298
C
+
F
@16299
A
+
F
@16300
C
+
F
@16301
C
+
F
@16302
C
+
F
@16303
C
+
F
@16304
C
+
F
@16305
A
+
F
@16306
C
+
F
@16307
C
+
F
@16308
C
+
F
@16309
C
+
F
@16310
C
+
F
@16311
C
+
F
@16312
C
+
F
@16313
C
+
F
@16314
A
+
F
@16315
C
+
F
@16316
C
+
F
@16317
C
+
F
@16318
C
+
F
@16319
C
+
F
@16320
C
+
F
@16321
C
+
F
@16322
C
+
F
@16323
C
+
F
@16324
C
+
F
@16325
C
+
F
@16326
C
+
F
@16327
C
+
F
@16328
C
+
F
@16329
C
+
F
@16330
A
+
F
@16331
C
+
F
@16332
A
+
F
@16333
C
+
F
@16334
C
+
F
@16335
C
+
F
@16336
C
+
F
@16337
C
+
F
@16338
C
+
F
@16339
C
+
F
@16340
C
+
F
@16341
C
+
F
@16342
C
+
F
@16343
C
+
F
@16344
C
+
F
@16345
C
+
F
@16346
C
+
F
@16347
C
+
F
@16348
C
+
F
@16349
C
+
F
@16350
C
+
F
@16351
C
+
F
@16352
C
+
F
@16353
A
+
F
@16354
C
+
F
@16355
C
+
F
@16356
C
+
F
@16357
C
+
F
@16358
C
+
F
@16359
A
+
F
@16360
C
+
F
@16361
C
+
F
@16362
C
+
F
@16363
C
+
F
@16364
C
+
F
@16365
C
+
F
@16366
C
+
F
@16367
C
+
F
@16368
C
+
F
@16369
C
+
F
@16370
C
+
F
@16371
C
+
F
@16372
C
+
F
@16373
C
+
F
@16374
C
+
F
@16375
C
+
F
@16376
C
+
F
@16377
C
+
F
@16378
C
+
F
@16379
C
+
F
@16380
C
+
F
@16381
C
+
F
@16382
A
+
F
@16383
A
+
F
@16384
C
+
F
@16385
A
+
F
@16386
C
+
F
@16387
C
+
F
@16388
C
+
F
@16389
C
+
F
@16390
C
+
F
@16391
C
+
F
@16392
C
+
F
@16393
C
+
F
@16394
C
+
F
@16395
C
+
F
@16396
C
+
F
@16397
A
+
F
@16398
C
+
F
@16399
C
+
F
@16400
C
+
F
@16401
C
+
F
@16402
A
+
F
@16403
C
+
F
@16404
C
+
F
@16405
C
+
F
@16406
C
+
F
@16407
C
+
F
@16408
C
+
F
@16409
C
+
F
@16410
A
+
F
@16411
C
+
F
@16412
C
+
F
@16413
C
+
F
@16414
C
+
F
@16415
C
+
F
@16416
C
+
F
@16417
C
+
F
@16418
C
+
F
@16419
C
+
F
@16420
C
+
F
@16421
C
+
F
@16422
A
+
F
@16423
C
+
F
@16424
C
+
F
@16425
C
+
F
@16426
C
+
F
@16427
C
+
F
@16428
C
+
F
@16429
C
+
F
@16430
C
+
F
@16431
C
+
F
@16432
A
+
F
@16433
C
+
F
@16434
C
+
F
@16435
C
+
F
@16436
C
+
F
@16437
C
+
F
@16438
C
+
F
@16439
C
+
F
@16440
C
+
F
@16441
C
+
F
@16442
C
+
F
@16443
C
+
F
@16444
A
+
F
@16445
C
+
F
@16446
C
+
F
@16447
C
+
F
@16448
C
+
F
@16449
C
+
F
@16450
C
+
F
@16451
C
+
F
@16452
C
+
F
@16453
C
+
F
@16454
C
+
F
@16455
C
+
F
@16456
C
+
F
@16457
C
+
F
@16458
C
+
F
@16459
C
+
F
@16460
C
+
F
@16461
C
+
F
@16462
C
+
F
@16463
C
+
F
@16464
C
+
F
@16465
C
+
F
@16466
A
+
F
@16467
C
+
F
@16468
C
+
F
@16469
C
+
F
@16470
C
+
F
@16471
C
+
F
@16472
C
+
F
@16473
C
+
F
@16474
C
+
F
@16475
C
+
F
@16476
C
+
F
@16477
C
+
F
@16478
C
+
F
@16479
C
+
F
@16480
C
+
F
@16481
C
+
F
@16482
C
+
F
@16483
C
+
F
@16484
A
+
F
@16485
C
+
F
@16486
C
+
F
@16487
C
+
F
@16488
C
+
F
@16489
C
+
F
@16490
C
+
F
@16491
A
+
F
@16492
C
+
F
@16493
A
+
F
@16494
C
+
F
@16495
A
+
F
@16496
C
+
F
@16497
C
+
F
@16498
A
+
F
@16499
C
+
F
@16500
C
+
F
@16501
C
+
F
@16502
A
+
F
@16503
C
+
F
@16504
C
+
F
@16505
C
+
F
@16506
C
+
F
@16507
C
+
F
@16508
C
+
F
@16509
C
+
F
@16510
C
+
F
@16511
C
+
F
@16512
C
+
F
@16513
C
+
F
@16514
C
+
F
@16515
C
+
F
@16516
C
+
F
@16517
C
+
F
@16518
C
+
F
@16519
C
+
F
@16520
C
+
F
@16521
C
+
F
@16522
C
+
F
@16523
C
+
F
@16524
C
+
F
@16525
C
+
F
@16526
C
+
F
@16527
C
+
F
@16528
A
+
F
@16529
C
+
F
@16530
C
+
F
@16531
A
+
F
@16532
C
+
F
@16533
C
+
F
@16534
C
+
F
@16535
C
+
F
@16536
C
+
F
@16537
C
+
F
@16538
C
+
F
@16539
A
+
F
@16540
C
+
F
@16541
C
+
F
@16542
C
+
F
@16543
C
+
F
@16544
C
+
F
@16545
C
+
F
@16546
A
+
F
@16547
C
+
F
@16548
C
+
F
@16549
C
+
F
@16550
C
+
F
@16551
C
+
F
@16552
C
+
F
@16553
A
+
F
@16554
C
+
F
@16555
C
+
F
@16556
C
+
F
@16557
C
+
F
@16558
C
+
F
@16559
C
+
F
@16560
C
+
F
@16561
C
+
F
@16562
A
+
F
@16563
C
+
F
@16564
C
+
F
@16565
C
+
F
@16566
C
+
F
@16567
C
+
F
@16568
A
+
F
@16569
A
+
F
@16570
C
+
F
@16571
A
+
F
@16572
A
+
F
@16573
C
+
F
@16574
C
+
F
@16575
C
+
F
@16576
C
+
F
@16577
C
+
F
@16578
A
+
F
@16579
C
+
F
@16580
C
+
F
@16581
A
+
F
@16582
C
+
F
@16583
A
+
F
@16584
C
+
F
@16585
C
+
F
@16586
C
+
F
@16587
C
+
F
@16588
A
+
F
@16589
A
+
F
@16590
A
+
F
@16591
A
+
F
@16592
C
+
F
@16593
C
+
F
@16594
C
+
F
@16595
C
+
F
@16596
A
+
F
@16597
C
+
F
@16598
C
+
F
@16599
A
+
F
@16600
C
+
F
@16601
C
+
F
@16602
A
+
F
@16603
C
+
F
@16604
C
+
F
@16605
C
+
F
@16606
C
+
F
@16607
C
+
F
@16608
C
+
F
@16609
C
+
F
@16610
C
+
F
@16611
C
+
F
@16612
C
+
F
@16613
C
+
F
@16614
A
+
F
@16615
C
+
F
@16616
C
+
F
@16617
C
+
F
@16618
C
+
F
@16619
C
+
F
@16620
A
+
F
@16621
C
+
F
@16622
C
+
F
@16623
C
+
F
@16624
A
+
F
@16625
C
+
F
@16626
C
+
F
@16627
C
+
F
@16628
C
+
F
@16629
C
+
F
@16630
C
+
F
@16631
A
+
F
@16632
C
+
F
@16633
C
+
F
@16634
C
+
F
@16635
A
+
F
@16636
C
+
F
@16637
C
+
F
@16638
C
+
F
@16639
C
+
F
@16640
C
+
F
@16641
C
+
F
@16642
A
+
F
@16643
C
+
F
@16644
C
+
F
@16645
C
+
F
@16646
A
+
F
@16647
C
+
F
@16648
C
+
F
@16649
C
+
F
@16650
C
+
F
@16651
A
+
F
@16652
C
+
F
@16653
C
+
F
@16654
C
+
F
@16655
C
+
F
@16656
C
+
F
@16657
C
+
F
@16658
C
+
F
@16659
C
+
F
@16660
A
+
F
@16661
C
+
F
@16662
C
+
F
@16663
C
+
F
@16664
C
+
F
@16665
C
+
F
@16666
A
+
F
@16667
C
+
F
@16668
C
+
F
@16669
C
+
F
@16670
C
+
F
@16671
A
+
F
@16672
A
+
F
@16673
C
+
F
@16674
A
+
F
@16675
C
+
F
@16676
C
+
F
@16677
C
+
F
@16678
C
+
F
@16679
C
+
F
@16680
C
+
F
@16681
C
+
F
@16682
A
+
F
@16683
C
+
F
@16684
C
+
F
@16685
C
+
F
@16686
C
+
F
@16687
C
+
F
@16688
C
+
F
@16689
C
+
F
@16690
A
+
F
@16691
C
+
F
@16692
C
+
F
@16693
A
+
F
@16694
C
+
F
@16695
C
+
F
@16696
C
+
F
@16697
C
+
F
@16698
C
+
F
@16699
C
+
F
@16700
C
+
F
@16701
C
+
F
@16702
C
+
F
@16703
C
+
F
@16704
C
+
F
@16705
A
+
F
@16706
C
+
F
@16707
C
+
F
@16708
C
+
F
@16709
C
+
F
@16710
A
+
F
@16711
A
+
F
@16712
C
+
F
@16713
A
+
F
@16714
C
+
F
@16715
C
+
F
@16716
C
+
F
@16717
A
+
F
@16718
C
+
F
@16719
C
+
F
@16720
A
+
F
@16721
C
+
F
@16722
C
+
F
@16723
C
+
F
@16724
C
+
F
@16725
C
+
F
@16726
C
+
F
@16727
C
+
F
@16728
C
+
F
@16729
C
+
F
@16730
C
+
F
@16731
C
+
F
@16732
C
+
F
@16733
A
+
F
@16734
C
+
F
@16735
C
+
F
@16736
C
+
F
@16737
C
+
F
@16738
C
+
F
@16739
C
+
F
@16740
C
+
F
@16741
C
+
F
@16742
C
+
F
@16743
A
+
F
@16744
C
+
F
@16745
C
+
F
@16746
C
+
F
@16747
A
+
F
@16748
C
+
F
@16749
C
+
F
@16750
A
+
F
@16751
C
+
F
@16752
C
+
F
@16753
C
+
F
@16754
C
+
F
@16755
C
+
F
@16756
A
+
F
@16757
C
+
F
@16758
C
+
F
@16759
C
+
F
@16760
C
+
F
@16761
C
+
F
@16762
A
+
F
@16763
C
+
F
@16764
C
+
F
@16765
C
+
F
@16766
C
+
F
@16767
A
+
F
@16768
C
+
F
@16769
C
+
F
@16770
A
+
F
@16771
C
+
F
@16772
C
+
F
@16773
C
+
F
@16774
C
+
F
@16775
C
+
F
@16776
C
+
F
@16777
A
+
F
@16778
C
+
F
@16779
C
+
F
@16780
C
+
F
@16781
C
+
F
@16782
A
+
F
@16783
C
+
F
@16784
C
+
F
@16785
A
+
F
@16786
C
+
F
@16787
A
+
F
@16788
C
+
F
@16789
C
+
F
@16790
C
+
F
@16791
C
+
F
@16792
C
+
F
@16793
C
+
F
@16794
C
+
F
@16795
A
+
F
@16796
C
+
F
@16797
C
+
F
@16798
C
+
F
@16799
C
+
F
@16800
C
+
F
@16801
C
+
F
@16802
A
+
F
@16803
C
+
F
@16804
C
+
F
@16805
A
+
F
@16806
C
+
F
@16807
C
+
F
@16808
C
+
F
@16809
C
+
F
@16810
C
+
F
@16811
C
+
F
@16812
C
+
F
@16813
C
+
F
@16814
A
+
F
@16815
C
+
F
@16816
C
+
F
@16817
C
+
F
@16818
C
+
F
@16819
C
+
F
@16820
C
+
F
@16821
C
+
F
@16822
C
+
F
@16823
C
+
F
@16824
C
+
F
@16825
C
+
F
@16826
C
+
F
@16827
C
+
F
@16828
C
+
F
@16829
C
+
F
@16830
C
+
F
@16831
C
+
F
@16832
C
+
F
@16833
C
+
F
@16834
C
+
F
@16835
C
+
F
@16836
C
+
F
@16837
C
+
F
@16838
C
+
F
@16839
C
+
F
@16840
A
+
F
@16841
C
+
F
@16842
A
+
F
@16843
C
+
F
@16844
C
+
F
@16845
C
+
F
@16846
C
+
F
@16847
C
+
F
@16848
A
+
F
@16849
C
+
F
@16850
C
+
F
@16851
C
+
F
@16852
C
+
F
@16853
C
+
F
@16854
A
+
F
@16855
C
+
F
@16856
C
+
F
@16857
C
+
F
@16858
C
+
F
@16859
C
+
F
@16860
C
+
F
@16861
C
+
F
@16862
C
+
F
@16863
C
+
F
@16864
C
+
F
@16865
C
+
F
@16866
C
+
F
@16867
C
+
F
@16868
C
+
F
@16869
C
+
F
@16870
A
+
F
@16871
A
+
F
@16872
C
+
F
@16873
C
+
F
@16874
C
+
F
@16875
C
+
F
@16876
A
+
F
@16877
C
+
F
@16878
C
+
F
@16879
A
+
F
@16880
C
+
F
@16881
C
+
F
@16882
C
+
F
@16883
A
+
F
@16884
C
+
F
@16885
C
+
F
@16886
A
+
F
@16887
C
+
F
@16888
A
+
F
@16889
C
+
F
@16890
A
+
F
@16891
C
+
F
@16892
C
+
F
@16893
C
+
F
@16894
C
+
F
@16895
C
+
F
@16896
C
+
F
@16897
C
+
F
@16898
A
+
F
@16899
C
+
F
@16900
C
+
F
@16901
C
+
F
@16902
C
+
F
@16903
C
+
F
@16904
C
+
F
@16905
C
+
F
@16906
A
+
F
@16907
C
+
F
@16908
C
+
F
@16909
C
+
F
@16910
C
+
F
@16911
C
+
F
@16912
A
+
F
@16913
C
+
F
@16914
C
+
F
@16915
A
+
F
@16916
C
+
F
@16917
C
+
F
@16918
A
+
F
@16919
C
+
F
@16920
C
+
F
@16921
A
+
F
@16922
A
+
F
@16923
C
+
F
@16924
C
+
F
@16925
C
+
F
@16926
C
+
F
@16927
C
+
F
@16928
C
+
F
@16929
C
+
F
@16930
C
+
F
@16931
C
+
F
@16932
C
+
F
@16933
C
+
F
@16934
C
+
F
@16935
C
+
F
@16936
C
+
F
@16937
C
+
F
@16938
C
+
F
@16939
C
+
F
@16940
C
+
F
@16941
C
+
F
@16942
C
+
F
@16943
C
+
F
@16944
C
+
F
@16945
C
+
F
@16946
C
+
F
@16947
C
+
F
@16948
C
+
F
@16949
C
+
F
@16950
C
+
F
@16951
C
+
F
@16952
A
+
F
@16953
C
+
F
@16954
C
+
F
@16955
C
+
F
@16956
C
+
F
@16957
C
+
F
@16958
C
+
F
@16959
C
+
F
@16960
C
+
F
@16961
C
+
F
@16962
C
+
F
@16963
C
+
F
@16964
C
+
F
@16965
C
+
F
@16966
C
+
F
@16967
C
+
F
@16968
C
+
F
@16969
C
+
F
@16970
C
+
F
@16971
C
+
F
@16972
A
+
F
@16973
C
+
F
@16974
A
+
F
@16975
A
+
F
@16976
C
+
F
@16977
C
+
F
@16978
C
+
F
@16979
C
+
F
@16980
C
+
F
@16981
A
+
F
@16982
C
+
F
@16983
C
+
F
@16984
C
+
F
@16985
C
+
F
@16986
C
+
F
@16987
C
+
F
@16988
C
+
F
@16989
C
+
F
@16990
C
+
F
@16991
C
+
F
@16992
C
+
F
@16993
A
+
F
@16994
C
+
F
@16995
C
+
F
@16996
C
+
F
@16997
C
+
F
@16998
C
+
F
@16999
C
+
F
@17000
C
+
F
@17001
C
+
F
@17002
C
+
F
@17003
C
+
F
@17004
C
+
F
@17005
C
+
F
@17006
C
+
F
@17007
A
+
F
@17008
C
+
F
@17009
C
+
F
@17010
C
+
F
@17011
A
+
F
@17012
C
+
F
@17013
A
+
F
@17014
C
+
F
@17015
C
+
F
@17016
C
+
F
@17017
C
+
F
@17018
C
+
F
@17019
C
+
F
@17020
C
+
F
@17021
C
+
F
@17022
C
+
F
@17023
C
+
F
@17024
C
+
F
@17025
C
+
F
@17026
A
+
F
@17027
C
+
F
@17028
C
+
F
@17029
C
+
F
@17030
C
+
F
@17031
C
+
F
@17032
C
+
F
@17033
C
+
F
@17034
C
+
F
@17035
C
+
F
@17036
C
+
F
@17037
C
+
F
@17038
C
+
F
@17039
C
+
F
@17040
C
+
F
@17041
C
+
F
@17042
C
+
F
@17043
C
+
F
@17044
C
+
F
@17045
C
+
F
@17046
C
+
F
@17047
C
+
F
@17048
C
+
F
@17049
C
+
F
@17050
A
+
F
@17051
C
+
F
@17052
C
+
F
@17053
C
+
F
@17054
A
+
F
@17055
C
+
F
@17056
C
+
F
@17057
C
+
F
@17058
C
+
F
@17059
C
+
F
@17060
C
+
F
@17061
C
+
F
@17062
C
+
F
@17063
C
+
F
@17064
C
+
F
@17065
C
+
F
@17066
C
+
F
@17067
C
+
F
@17068
C
+
F
@17069
C
+
F
@17070
C
+
F
@17071
C
+
F
@17072
C
+
F
@17073
C
+
F
@17074
A
+
F
@17075
C
+
F
@17076
C
+
F
@17077
C
+
F
@17078
A
+
F
@17079
C
+
F
@17080
C
+
F
@17081
C
+
F
@17082
C
+
F
@17083
A
+
F
@17084
C
+
F
@17085
A
+
F
@17086
C
+
F
@17087
C
+
F
@17088
C
+
F
@17089
C
+
F
@17090
A
+
F
@17091
C
+
F
@17092
C
+
F
@17093
C
+
F
@17094
C
+
F
@17095
C
+
F
@17096
C
+
F
@17097
C
+
F
@17098
C
+
F
@17099
C
+
F
@17100
C
+
F
@17101
C
+
F
@17102
A
+
F
@17103
C
+
F
@17104
C
+
F
@17105
C
+
F
@17106
A
+
F
@17107
C
+
F
@17108
C
+
F
@17109
C
+
F
@17110
C
+
F
@17111
C
+
F
@17112
A
+
F
@17113
C
+
F
@17114
C
+
F
@17115
C
+
F
@17116
C
+
F
@17117
C
+
F
@17118
C
+
F
@17119
A
+
F
@17120
C
+
F
@17121
A
+
F
@17122
C
+
F
@17123
C
+
F
@17124
A
+
F
@17125
C
+
F
@17126
C
+
F
@17127
C
+
F
@17128
C
+
F
@17129
C
+
F
@17130
C
+
F
@17131
C
+
F
@17132
C
+
F
@17133
C
+
F
@17134
C
+
F
@17135
C
+
F
@17136
A
+
F
@17137
C
+
F
@17138
C
+
F
@17139
C
+
F
@17140
C
+
F
@17141
C
+
F
@17142
A
+
F
@17143
C
+
F
@17144
C
+
F
@17145
C
+
F
@17146
C
+
F
@17147
A
+
F
@17148
C
+
F
@17149
C
+
F
@17150
C
+
F
@17151
C
+
F
@17152
C
+
F
@17153
C
+
F
@17154
C
+
F
@17155
C
+
F
@17156
C
+
F
@17157
C
+
F
@17158
C
+
F
@17159
C
+
F
@17160
C
+
F
@17161
C
+
F
@17162
C
+
F
@17163
A
+
F
@17164
A
+
F
@17165
C
+
F
@17166
C
+
F
@17167
C
+
F
@17168
C
+
F
@17169
C
+
F
@17170
A
+
F
@17171
C
+
F
@17172
C
+
F
@17173
C
+
F
@17174
C
+
F
@17175
C
+
F
@17176
C
+
F
@17177
C
+
F
@17178
A
+
F
@17179
C
+
F
@17180
C
+
F
@17181
C
+
F
@17182
A
+
F
@17183
C
+
F
@17184
C
+
F
@17185
C
+
F
@17186
C
+
F
@17187
A
+
F
@17188
C
+
F
@17189
A
+
F
@17190
C
+
F
@17191
C
+
F
@17192
C
+
F
@17193
C
+
F
@17194
C
+
F
@17195
A
+
F
@17196
C
+
F
@17197
C
+
F
@17198
C
+
F
@17199
C
+
F
@17200
C
+
F
@17201
C
+
F
@17202
C
+
F
@17203
C
+
F
@17204
C
+
F
@17205
C
+
F
@17206
C
+
F
@17207
C
+
F
@17208
C
+
F
@17209
C
+
F
@17210
C
+
F
@17211
C
+
F
@17212
C
+
F
@17213
C
+
F
@17214
C
+
F
@17215
C
+
F
@17216
A
+
F
@17217
C
+
F
@17218
C
+
F
@17219
C
+
F
@17220
C
+
F
@17221
A
+
F
@17222
C
+
F
@17223
C
+
F
@17224
C
+
F
@17225
A
+
F
@17226
C
+
F
@17227
C
+
F
@17228
C
+
F
@17229
A
+
F
@17230
C
+
F
@17231
C
+
F
@17232
A
+
F
@17233
C
+
F
@17234
C
+
F
@17235
A
+
F
@17236
A
+
F
@17237
A
+
F
@17238
C
+
F
@17239
C
+
F
@17240
C
+
F
@17241
A
+
F
@17242
C
+
F
@17243
A
+
F
@17244
C
+
F
@17245
C
+
F
@17246
C
+
F
@17247
A
+
F
@17248
C
+
F
@17249
C
+
F
@17250
C
+
F
@17251
C
+
F
@17252
C
+
F
@17253
C
+
F
@17254
C
+
F
@17255
C
+
F
@17256
C
+
F
@17257
C
+
F
@17258
C
+
F
@17259
C
+
F
@17260
C
+
F
@17261
C
+
F
@17262
C
+
F
@17263
C
+
F
@17264
C
+
F
@17265
C
+
F
@17266
C
+
F
@17267
A
+
F
@17268
C
+
F
@17269
C
+
F
@17270
C
+
F
@17271
A
+
F
@17272
A
+
F
@17273
C
+
F
@17274
C
+
F
@17275
C
+
F
@17276
C
+
F
@17277
C
+
F
@17278
C
+
F
@17279
C
+
F
@17280
C
+
F
@17281
C
+
F
@17282
C
+
F
@17283
C
+
F
@17284
C
+
F
@17285
A
+
F
@17286
C
+
F
@17287
C
+
F
@17288
C
+
F
@17289
A
+
F
@17290
A
+
F
@17291
C
+
F
@17292
C
+
F
@17293
A
+
F
@17294
C
+
F
@17295
C
+
F
@17296
C
+
F
@17297
C
+
F
@17298
C
+
F
@17299
C
+
F
@17300
C
+
F
@17301
C
+
F
@17302
C
+
F
@17303
A
+
F
@17304
A
+
F
@17305
A
+
F
@17306
C
+
F
@17307
A
+
F
@17308
A
+
F
@17309
A
+
F
@17310
C
+
F
@17311
C
+
F
@17312
C
+
F
@17313
C
+
F
@17314
C
+
F
@17315
C
+
F
@17316
C
+
F
@17317
C
+
F
@17318
C
+
F
@17319
C
+
F
@17320
C
+
F
@17321
C
+
F
@17322
C
+
F
@17323
A
+
F
@17324
C
+
F
@17325
C
+
F
@17326
C
+
F
@17327
C
+
F
@17328
A
+
F
@17329
C
+
F
@17330
C
+
F
@17331
C
+
F
@17332
C
+
F
@17333
A
+
F
@17334
C
+
F
@17335
C
+
F
@17336
C
+
F
@17337
C
+
F
@17338
C
+
F
@17339
C
+
F
@17340
A
+
F
@17341
C
+
F
@17342
C
+
F
@17343
C
+
F
@17344
C
+
F
@17345
C
+
F
@17346
C
+
F
@17347
C
+
F
@17348
A
+
F
@17349
C
+
F
@17350
C
+
F
@17351
A
+
F
@17352
C
+
F
@17353
C
+
F
@17354
C
+
F
@17355
C
+
F
@17356
A
+
F
@17357
C
+
F
@17358
A
+
F
@17359
C
+
F
@17360
C
+
F
@17361
C
+
F
@17362
C
+
F
@17363
C
+
F
@17364
C
+
F
@17365
C
+
F
@17366
C
+
F
@17367
C
+
F
@17368
C
+
F
@17369
C
+
F
@17370
C
+
F
@17371
A
+
F
@17372
C
+
F
@17373
C
+
F
@17374
C
+
F
@17375
A
+
F
@17376
C
+
F
@17377
A
+
F
@17378
A
+
F
@17379
A
+
F
@17380
C
+
F
@17381
C
+
F
@17382
C
+
F
@17383
C
+
F
@17384
C
+
F
@17385
C
+
F
@17386
C
+
F
@17387
C
+
F
@17388
C
+
F
@17389
C
+
F
@17390
C
+
F
@17391
C
+
F
@17392
C
+
F
@17393
C
+
F
@17394
C
+
F
@17395
C
+
F
@17396
C
+
F
@17397
C
+
F
@17398
C
+
F
@17399
C
+
F
@17400
C
+
F
@17401
A
+
F
@17402
C
+
F
@17403
C
+
F
@17404
C
+
F
@17405
C
+
F
@17406
C
+
F
@17407
C
+
F
@17408
C
+
F
@17409
C
+
F
@17410
C
+
F
@17411
A
+
F
@17412
A
+
F
@17413
C
+
F
@17414
A
+
F
@17415
C
+
F
@17416
C
+
F
@17417
A
+
F
@17418
A
+
F
@17419
A
+
F
@17420
C
+
F
@17421
C
+
F
@17422
C
+
F
@17423
C
+
F
@17424
C
+
F
@17425
C
+
F
@17426
C
+
F
@17427
C
+
F
@17428
A
+
F
@17429
C
+
F
@17430
C
+
F
@17431
C
+
F
@17432
C
+
F
@17433
C
+
F
@17434
A
+
F
@17435
C
+
F
@17436
C
+
F
@17437
C
+
F
@17438
C
+
F
@17439
C
+
F
@17440
C
+
F
@17441
C
+
F
@17442
A
+
F
@17443
C
+
F
@17444
C
+
F
@17445
C
+
F
@17446
C
+
F
@17447
A
+
F
@17448
C
+
F
@17449
C
+
F
@17450
C
+
F
@17451
C
+
F
@17452
C
+
F
@17453
A
+
F
@17454
C
+
F
@17455
C
+
F
@17456
A
+
F
@17457
C
+
F
@17458
C
+
F
@17459
A
+
F
@17460
C
+
F
@17461
C
+
F
@17462
A
+
F
@17463
C
+
F
@17464
C
+
F
@17465
C
+
F
@17466
C
+
F
@17467
C
+
F
@17468
C
+
F
@17469
C
+
F
@17470
C
+
F
@17471
A
+
F
@17472
A
+
F
@17473
A
+
F
@17474
C
+
F
@17475
C
+
F
@17476
C
+
F
@17477
A
+
F
@17478
C
+
F
@17479
A
+
F
@17480
C
+
F
@17481
C
+
F
@17482
A
+
F
@17483
C
+
F
@17484
C
+
F
@17485
A
+
F
@17486
C
+
F
@17487
C
+
F
@17488
C
+
F
@17489
C
+
F
@17490
C
+
F
@17491
C
+
F
@17492
C
+
F
@17493
A
+
F
@17494
A
+
F
@17495
C
+
F
@17496
A
+
F
@17497
C
+
F
@17498
C
+
F
@17499
C
+
F
@17500
C
+
F
@17501
C
+
F
@17502
A
+
F
@17503
A
+
F
@17504
C
+
F
@17505
C
+
F
@17506
C
+
F
@17507
C
+
F
@17508
C
+
F
@17509
C
+
F
@17510
C
+
F
@17511
C
+
F
@17512
C
+
F
@17513
C
+
F
@17514
C
+
F
@17515
A
+
F
@17516
C
+
F
@17517
C
+
F
@17518
C
+
F
@17519
C
+
F
@17520
C
+
F
@17521
C
+
F
@17522
C
+
F
@17523
C
+
F
@17524
C
+
F
@17525
C
+
F
@17526
C
+
F
@17527
A
+
F
@17528
C
+
F
@17529
C
+
F
@17530
C
+
F
@17531
C
+
F
@17532
C
+
F
@17533
C
+
F
@17534
C
+
F
@17535
A
+
F
@17536
C
+
F
@17537
C
+
F
@17538
C
+
F
@17539
C
+
F
@17540
C
+
F
@17541
C
+
F
@17542
C
+
F
@17543
C
+
F
@17544
C
+
F
@17545
C
+
F
@17546
C
+
F
@17547
C
+
F
@17548
C
+
F
@17549
A
+
F
@17550
C
+
F
@17551
C
+
F
@17552
C
+
F
@17553
C
+
F
@17554
C
+
F
@17555
C
+
F
@17556
A
+
F
@17557
C
+
F
@17558
C
+
F
@17559
C
+
F
@17560
C
+
F
@17561
C
+
F
@17562
C
+
F
@17563
A
+
F
@17564
C
+
F
@17565
C
+
F
@17566
C
+
F
@17567
C
+
F
@17568
C
+
F
@17569
A
+
F
@17570
C
+
F
@17571
C
+
F
@17572
C
+
F
@17573
C
+
F
@17574
C
+
F
@17575
C
+
F
@17576
C
+
F
@17577
C
+
F
@17578
C
+
F
@17579
C
+
F
@17580
A
+
F
@17581
C
+
F
@17582
C
+
F
@17583
C
+
F
@17584
C
+
F
@17585
C
+
F
@17586
C
+
F
@17587
C
+
F
@17588
C
+
F
@17589
C
+
F
@17590
C
+
F
@17591
C
+
F
@17592
C
+
F
@17593
C
+
F
@17594
C
+
F
@17595
C
+
F
@17596
C
+
F
@17597
C
+
F
@17598
C
+
F
@17599
A
+
F
@17600
C
+
F
@17601
C
+
F
@17602
C
+
F
@17603
C
+
F
@17604
C
+
F
@17605
C
+
F
@17606
C
+
F
@17607
C
+
F
@17608
C
+
F
@17609
C
+
F
@17610
C
+
F
@17611
C
+
F
@17612
C
+
F
@17613
A
+
F
@17614
C
+
F
@17615
C
+
F
@17616
C
+
F
@17617
A
+
F
@17618
C
+
F
@17619
C
+
F
@17620
A
+
F
@17621
C
+
F
@17622
C
+
F
@17623
A
+
F
@17624
C
+
F
@17625
C
+
F
@17626
C
+
F
@17627
C
+
F
@17628
C
+
F
@17629
C
+
F
@17630
C
+
F
@17631
C
+
F
@17632
A
+
F
@17633
C
+
F
@17634
C
+
F
@17635
A
+
F
@17636
C
+
F
@17637
A
+
F
@17638
C
+
F
@17639
C
+
F
@17640
A
+
F
@17641
C
+
F
@17642
C
+
F
@17643
C
+
F
@17644
C
+
F
@17645
C
+
F
@17646
C
+
F
@17647
C
+
F
@17648
C
+
F
@17649
C
+
F
@17650
C
+
F
@17651
A
+
F
@17652
C
+
F
@17653
C
+
F
@17654
C
+
F
@17655
C
+
F
@17656
C
+
F
@17657
C
+
F
@17658
C
+
F
@17659
C
+
F
@17660
C
+
F
@17661
C
+
F
@17662
C
+
F
@17663
C
+
F
@17664
C
+
F
@17665
C
+
F
@17666
C
+
F
@17667
C
+
F
@17668
C
+
F
@17669
C
+
F
@17670
C
+
F
@17671
C
+
F
@17672
C
+
F
@17673
C
+
F
@17674
C
+
F
@17675
C
+
F
@17676
C
+
F
@17677
C
+
F
@17678
C
+
F
@17679
A
+
F
@17680
C
+
F
@17681
C
+
F
@17682
A
+
F
@17683
C
+
F
@17684
A
+
F
@17685
C
+
F
@17686
C
+
F
@17687
C
+
F
@17688
C
+
F
@17689
C
+
F
@17690
C
+
F
@17691
A
+
F
@17692
A
+
F
@17693
A
+
F
@17694
C
+
F
@17695
C
+
F
@17696
C
+
F
@17697
A
+
F
@17698
C
+
F
@17699
A
+
F
@17700
C
+
F
@17701
C
+
F
@17702
C
+
F
@17703
C
+
F
@17704
C
+
F
@17705
C
+
F
@17706
C
+
F
@17707
C
+
F
@17708
C
+
F
@17709
C
+
F
@17710
C
+
F
@17711
C
+
F
@17712
C
+
F
@17713
C
+
F
@17714
C
+
F
@17715
C
+
F
@17716
C
+
F
@17717
C
+
F
@17718
A
+
F
@17719
C
+
F
@17720
C
+
F
@17721
C
+
F
@17722
C
+
F
@17723
C
+
F
@17724
A
+
F
@17725
C
+
F
@17726
C
+
F
@17727
C
+
F
@17728
C
+
F
@17729
C
+
F
@17730
C
+
F
@17731
C
+
F
@17732
C
+
F
@17733
C
+
F
@17734
C
+
F
@17735
C
+
F
@17736
C
+
F
@17737
C
+
F
@17738
A
+
F
@17739
C
+
F
@17740
C
+
F
@17741
C
+
F
@17742
C
+
F
@17743
C
+
F
@17744
C
+
F
@17745
C
+
F
@17746
C
+
F
@17747
C
+
F
@17748
C
+
F
@17749
C
+
F
@17750
C
+
F
@17751
C
+
F
@17752
C
+
F
@17753
C
+
F
@17754
C
+
F
@17755
A
+
F
@17756
C
+
F
@17757
C
+
F
@17758
C
+
F
@17759
C
+
F
@17760
C
+
F
@17761
C
+
F
@17762
C
+
F
@17763
A
+
F
@17764
C
+
F
@17765
C
+
F
@17766
C
+
F
@17767
A
+
F
@17768
C
+
F
@17769
A
+
F
@17770
C
+
F
@17771
A
+
F
@17772
C
+
F
@17773
C
+
F
@17774
C
+
F
@17775
C
+
F
@17776
C
+
F
@17777
A
+
F
@17778
C
+
F
@17779
C
+
F
@17780
C
+
F
@17781
C
+
F
@17782
C
+
F
@17783
A
+
F
@17784
A
+
F
@17785
A
+
F
@17786
A
+
F
@17787
C
+
F
@17788
C
+
F
@17789
C
+
F
@17790
A
+
F
@17791
C
+
F
@17792
C
+
F
@17793
C
+
F
@17794
C
+
F
@17795
C
+
F
@17796
C
+
F
@17797
C
+
F
@17798
C
+
F
@17799
C
+
F
@17800
C
+
F
@17801
C
+
F
@17802
C
+
F
@17803
A
+
F
@17804
C
+
F
@17805
C
+
F
@17806
C
+
F
@17807
C
+
F
@17808
A
+
F
@17809
A
+
F
@17810
C
+
F
@17811
C
+
F
@17812
C
+
F
@17813
C
+
F
@17814
C
+
F
@17815
C
+
F
@17816
C
+
F
@17817
A
+
F
@17818
C
+
F
@17819
C
+
F
@17820
C
+
F
@17821
C
+
F
@17822
A
+
F
@17823
C
+
F
@17824
C
+
F
@17825
C
+
F
@17826
C
+
F
@17827
A
+
F
@17828
C
+
F
@17829
C
+
F
@17830
C
+
F
@17831
C
+
F
@17832
A
+
F
@17833
A
+
F
@17834
C
+
F
@17835
C
+
F
@17836
C
+
F
@17837
A
+
F
@17838
C
+
F
@17839
A
+
F
@17840
C
+
F
@17841
C
+
F
@17842
C
+
F
@17843
C
+
F
@17844
A
+
F
@17845
A
+
F
@17846
C
+
F
@17847
C
+
F
@17848
C
+
F
@17849
A
+
F
@17850
C
+
F
@17851
C
+
F
@17852
C
+
F
@17853
C
+
F
@17854
C
+
F
@17855
C
+
F
@17856
C
+
F
@17857
C
+
F
@17858
C
+
F
@17859
C
+
F
@17860
C
+
F
@17861
C
+
F
@17862
C
+
F
@17863
C
+
F
@17864
C
+
F
@17865
C
+
F
@17866
A
+
F
@17867
C
+
F
@17868
C
+
F
@17869
C
+
F
@17870
A
+
F
@17871
C
+
F
@17872
C
+
F
@17873
A
+
F
@17874
C
+
F
@17875
C
+
F
@17876
C
+
F
@17877
C
+
F
@17878
C
+
F
@17879
C
+
F
@17880
A
+
F
@17881
C
+
F
@17882
C
+
F
@17883
C
+
F
@17884
C
+
F
@17885
C
+
F
@17886
C
+
F
@17887
C
+
F
@17888
C
+
F
@17889
C
+
F
@17890
C
+
F
@17891
C
+
F
@17892
C
+
F
@17893
C
+
F
@17894
C
+
F
@17895
A
+
F
@17896
C
+
F
@17897
A
+
F
@17898
A
+
F
@17899
C
+
F
@17900
A
+
F
@17901
C
+
F
@17902
C
+
F
@17903
C
+
F
@17904
C
+
F
@17905
C
+
F
@17906
A
+
F
@17907
C
+
F
@17908
C
+
F
@17909
C
+
F
@17910
C
+
F
@17911
C
+
F
@17912
C
+
F
@17913
C
+
F
@17914
C
+
F
@17915
C
+
F
@17916
C
+
F
@17917
C
+
F
@17918
C
+
F
@17919
C
+
F
@17920
C
+
F
@17921
C
+
F
@17922
C
+
F
@17923
C
+
F
@17924
C
+
F
@17925
C
+
F
@17926
C
+
F
@17927
C
+
F
@17928
C
+
F
@17929
C
+
F
@17930
C
+
F
@17931
C
+
F
@17932
A
+
F
@17933
C
+
F
@17934
A
+
F
@17935
C
+
F
@17936
C
+
F
@17937
C
+
F
@17938
C
+
F
@17939
A
+
F
@17940
C
+
F
@17941
C
+
F
@17942
C
+
F
@17943
C
+
F
@17944
C
+
F
@17945
C
+
F
@17946
C
+
F
@17947
C
+
F
@17948
C
+
F
@17949
C
+
F
@17950
C
+
F
@17951
C
+
F
@17952
C
+
F
@17953
C
+
F
@17954
C
+
F
@17955
A
+
F
@17956
A
+
F
@17957
C
+
F
@17958
A
+
F
@17959
C
+
F
@17960
A
+
F
@17961
A
+
F
@17962
C
+
F
@17963
C
+
F
@17964
C
+
F
@17965
C
+
F
@17966
C
+
F
@17967
C
+
F
@17968
C
+
F
@17969
A
+
F
@17970
C
+
F
@17971
C
+
F
@17972
A
+
F
@17973
A
+
F
@17974
C
+
F
@17975
C
+
F
@17976
C
+
F
@17977
C
+
F
@17978
A
+
F
@17979
A
+
F
@17980
C
+
F
@17981
C
+
F
@17982
C
+
F
@17983
C
+
F
@17984
C
+
F
@17985
A
+
F
@17986
C
+
F
@17987
C
+
F
@17988
C
+
F
@17989
C
+
F
@17990
A
+
F
@17991
C
+
F
@17992
A
+
F
@17993
C
+
F
@17994
A
+
F
@17995
A
+
F
@17996
C
+
F
@17997
C
+
F
@17998
C
+
F
@17999
C
+
F
@18000
C
+
F
@18001
C
+
F
@18002
C
+
F
@18003
C
+
F
@18004
A
+
F
@18005
C
+
F
@18006
C
+
F
@18007
C
+
F
@18008
C
+
F
@18009
C
+
F
@18010
C
+
F
@18011
C
+
F
@18012
C
+
F
@18013
C
+
F
@18014
C
+
F
@18015
C
+
F
@18016
C
+
F
@18017
C
+
F
@18018
C
+
F
@18019
C
+
F
@18020
A
+
F
@18021
C
+
F
@18022
C
+
F
@18023
C
+
F
@18024
C
+
F
@18025
A
+
F
@18026
C
+
F
@18027
C
+
F
@18028
C
+
F
@18029
C
+
F
@18030
C
+
F
@18031
A
+
F
@18032
C
+
F
@18033
C
+
F
@18034
C
+
F
@18035
C
+
F
@18036
C
+
F
@18037
A
+
F
@18038
A
+
F
@18039
C
+
F
@18040
C
+
F
@18041
C
+
F
@18042
A
+
F
@18043
C
+
F
@18044
C
+
F
@18045
A
+
F
@18046
C
+
F
@18047
C
+
F
@18048
A
+
F
@18049
C
+
F
@18050
C
+
F
@18051
C
+
F
@18052
C
+
F
@18053
A
+
F
@18054
C
+
F
@18055
A
+
F
@18056
A
+
F
@18057
C
+
F
@18058
C
+
F
@18059
C
+
F
@18060
C
+
F
@18061
C
+
F
@18062
C
+
F
@18063
C
+
F
@18064
C
+
F
@18065
C
+
F
@18066
C
+
F
@18067
C
+
F
@18068
C
+
F
@18069
C
+
F
@18070
C
+
F
@18071
A
+
F
@18072
C
+
F
@18073
C
+
F
@18074
C
+
F
@18075
A
+
F
@18076
C
+
F
@18077
C
+
F
@18078
C
+
F
@18079
C
+
F
@18080
C
+
F
@18081
C
+
F
@18082
C
+
F
@18083
C
+
F
@18084
C
+
F
@18085
A
+
F
@18086
C
+
F
@18087
C
+
F
@18088
C
+
F
@18089
C
+
F
@18090
C
+
F
@18091
C
+
F
@18092
C
+
F
@18093
C
+
F
@18094
C
+
F
@18095
C
+
F
@18096
C
+
F
@18097
C
+
F
@18098
C
+
F
@18099
C
+
F
@18100
C
+
F
@18101
C
+
F
@18102
C
+
F
@18103
C
+
F
@18104
C
+
F
@18105
C
+
F
@18106
C
+
F
@18107
C
+
F
@18108
C
+
F
@18109
C
+
F
@18110
C
+
F
@18111
C
+
F
@18112
C
+
F
@18113
C
+
F
@18114
C
+
F
@18115
C
+
F
@18116
C
+
F
@18117
C
+
F
@18118
C
+
F
@18119
C
+
F
@18120
C
+
F
@18121
C
+
F
@18122
C
+
F
@18123
A
+
F
@18124
C
+
F
@18125
C
+
F
@18126
C
+
F
@18127
A
+
F
@18128
C
+
F
@18129
C
+
F
@18130
C
+
F
@18131
C
+
F
@18132
C
+
F
@18133
C
+
F
@18134
C
+
F
@18135
C
+
F
@18136
C
+
F
@18137
C
+
F
@18138
C
+
F
@18139
C
+
F
@18140
C
+
F
@18141
C
+
F
@18142
C
+
F
@18143
A
+
F
@18144
A
+
F
@18145
C
+
F
@18146
C
+
F
@18147
C
+
F
@18148
C
+
F
@18149
C
+
F
@18150
A
+
F
@18151
C
+
F
@18152
A
+
F
@18153
C
+
F
@18154
C
+
F
@18155
A
+
F
@18156
C
+
F
@18157
C
+
F
@18158
C
+
F
@18159
C
+
F
@18160
C
+
F
@18161
A
+
F
@18162
C
+
F
@18163
C
+
F
@18164
C
+
F
@18165
C
+
F
@18166
C
+
F
@18167
C
+
F
@18168
C
+
F
@18169
C
+
F
@18170
A
+
F
@18171
C
+
F
@18172
A
+
F
@18173
C
+
F
@18174
C
+
F
@18175
C
+
F
@18176
C
+
F
@18177
C
+
F
@18178
C
+
F
@18179
C
+
F
@18180
C
+
F
@18181
C
+
F
@18182
A
+
F
@18183
C
+
F
@18184
C
+
F
@18185
C
+
F
@18186
C
+
F
@18187
C
+
F
@18188
C
+
F
@18189
C
+
F
@18190
C
+
F
@18191
A
+
F
@18192
C
+
F
@18193
C
+
F
@18194
C
+
F
@18195
C
+
F
@18196
A
+
F
@18197
C
+
F
@18198
C
+
F
@18199
C
+
F
@18200
C
+
F
@18201
C
+
F
@18202
C
+
F
@18203
C
+
F
@18204
C
+
F
@18205
C
+
F
@18206
A
+
F
@18207
C
+
F
@18208
C
+
F
@18209
A
+
F
@18210
C
+
F
@18211
C
+
F
@18212
C
+
F
@18213
C
+
F
@18214
C
+
F
@18215
C
+
F
@18216
A
+
F
@18217
C
+
F
@18218
C
+
F
@18219
A
+
F
@18220
C
+
F
@18221
C
+
F
@18222
C
+
F
@18223
C
+
F
@18224
A
+
F
@18225
C
+
F
@18226
C
+
F
@18227
C
+
F
@18228
C
+
F
@18229
C
+
F
@18230
A
+
F
@18231
C
+
F
@18232
C
+
F
@18233
C
+
F
@18234
C
+
F
@18235
C
+
F
@18236
A
+
F
@18237
C
+
F
@18238
C
+
F
@18239
C
+
F
@18240
C
+
F
@18241
C
+
F
@18242
C
+
F
@18243
C
+
F
@18244
C
+
F
@18245
C
+
F
@18246
C
+
F
@18247
C
+
F
@18248
C
+
F
@18249
C
+
F
@18250
C
+
F
@18251
C
+
F
@18252
C
+
F
@18253
C
+
F
@18254
C
+
F
@18255
A
+
F
@18256
C
+
F
@18257
C
+
F
@18258
C
+
F
@18259
A
+
F
@18260
C
+
F
@18261
C
+
F
@18262
C
+
F
@18263
C
+
F
@18264
C
+
F
@18265
C
+
F
@18266
C
+
F
@18267
A
+
F
@18268
C
+
F
@18269
C
+
F
@18270
A
+
F
@18271
C
+
F
@18272
C
+
F
@18273
C
+
F
@18274
C
+
F
@18275
C
+
F
@18276
C
+
F
@18277
C
+
F
@18278
A
+
F
@18279
C
+
F
@18280
C
+
F
@18281
C
+
F
@18282
C
+
F
@18283
C
+
F
@18284
C
+
F
@18285
C
+
F
@18286
C
+
F
@18287
C
+
F
@18288
C
+
F
@18289
C
+
F
@18290
A
+
F
@18291
C
+
F
@18292
C
+
F
@18293
C
+
F
@18294
C
+
F
@18295
C
+
F
@18296
C
+
F
@18297
C
+
F
@18298
C
+
F
@18299
A
+
F
@18300
C
+
F
@18301
C
+
F
@18302
C
+
F
@18303
C
+
F
@18304
C
+
F
@18305
C
+
F
@18306
C
+
F
@18307
C
+
F
@18308
C
+
F
@18309
C
+
F
@18310
C
+
F
@18311
A
+
F
@18312
C
+
F
@18313
C
+
F
@18314
C
+
F
@18315
C
+
F
@18316
C
+
F
@18317
C
+
F
@18318
C
+
F
@18319
C
+
F
@18320
C
+
F
@18321
C
+
F
@18322
C
+
F
@18323
C
+
F
@18324
C
+
F
@18325
C
+
F
@18326
C
+
F
@18327
C
+
F
@18328
A
+
F
@18329
C
+
F
@18330
A
+
F
@18331
C
+
F
@18332
C
+
F
@18333
C
+
F
@18334
C
+
F
@18335
C
+
F
@18336
C
+
F
@18337
C
+
F
@18338
C
+
F
@18339
C
+
F
@18340
C
+
F
@18341
A
+
F
@18342
C
+
F
@18343
A
+
F
@18344
C
+
F
@18345
C
+
F
@18346
C
+
F
@18347
A
+
F
@18348
C
+
F
@18349
C
+
F
@18350
C
+
F
@18351
C
+
F
@18352
A
+
F
@18353
C
+
F
@18354
C
+
F
@18355
C
+
F
@18356
C
+
F
@18357
C
+
F
@18358
A
+
F
@18359
C
+
F
@18360
C
+
F
@18361
C
+
F
@18362
C
+
F
@18363
C
+
F
@18364
C
+
F
@18365
C
+
F
@18366
C
+
F
@18367
C
+
F
@18368
A
+
F
@18369
C
+
F
@18370
C
+
F
@18371
C
+
F
@18372
C
+
F
@18373
C
+
F
@18374
C
+
F
@18375
C
+
F
@18376
A
+
F
@18377
A
+
F
@18378
C
+
F
@18379
C
+
F
@18380
C
+
F
@18381
C
+
F
@18382
A
+
F
@18383
A
+
F
@18384
C
+
F
@18385
C
+
F
@18386
C
+
F
@18387
C
+
F
@18388
A
+
F
@18389
A
+
F
@18390
C
+
F
@18391
A
+
F
@18392
C
+
F
@18393
C
+
F
@18394
C
+
F
@18395
C
+
F
@18396
C
+
F
@18397
C
+
F
@18398
C
+
F
@18399
C
+
F
@18400
C
+
F
@18401
A
+
F
@18402
C
+
F
@18403
A
+
F
@18404
C
+
F
@18405
C
+
F
@18406
C
+
F
@18407
C
+
F
@18408
C
+
F
@18409
A
+
F
@18410
C
+
F
@18411
A
+
F
@18412
C
+
F
@18413
C
+
F
@18414
C
+
F
@18415
C
+
F
@18416
C
+
F
@18417
C
+
F
@18418
C
+
F
@18419
C
+
F
@18420
C
+
F
@18421
C
+
F
@18422
C
+
F
@18423
C
+
F
@18424
C
+
F
@18425
C
+
F
@18426
C
+
F
@18427
C
+
F
@18428
C
+
F
@18429
C
+
F
@18430
A
+
F
@18431
C
+
F
@18432
C
+
F
@18433
C
+
F
@18434
C
+
F
@18435
C
+
F
@18436
C
+
F
@18437
C
+
F
@18438
C
+
F
@18439
C
+
F
@18440
C
+
F
@18441
C
+
F
@18442
A
+
F
@18443
C
+
F
@18444
C
+
F
@18445
C
+
F
@18446
A
+
F
@18447
C
+
F
@18448
C
+
F
@18449
C
+
F
@18450
C
+
F
@18451
C
+
F
@18452
C
+
F
@18453
C
+
F
@18454
C
+
F
@18455
A
+
F
@18456
A
+
F
@18457
C
+
F
@18458
A
+
F
@18459
C
+
F
@18460
A
+
F
@18461
C
+
F
@18462
C
+
F
@18463
C
+
F
@18464
C
+
F
@18465
C
+
F
@18466
C
+
F
@18467
A
+
F
@18468
C
+
F
@18469
C
+
F
@18470
C
+
F
@18471
A
+
F
@18472
C
+
F
@18473
C
+
F
@18474
C
+
F
@18475
C
+
F
@18476
C
+
F
@18477
C
+
F
@18478
C
+
F
@18479
C
+
F
@18480
A
+
F
@18481
C
+
F
@18482
A
+
F
@18483
A
+
F
@18484
C
+
F
@18485
A
+
F
@18486
C
+
F
@18487
C
+
F
@18488
C
+
F
@18489
C
+
F
@18490
C
+
F
@18491
C
+
F
@18492
C
+
F
@18493
C
+
F
@18494
C
+
F
@18495
A
+
F
@18496
C
+
F
@18497
C
+
F
@18498
C
+
F
@18499
C
+
F
@18500
C
+
F
@18501
C
+
F
@18502
C
+
F
@18503
A
+
F
@18504
C
+
F
@18505
C
+
F
@18506
C
+
F
@18507
C
+
F
@18508
C
+
F
@18509
C
+
F
@18510
C
+
F
@18511
A
+
F
@18512
C
+
F
@18513
C
+
F
@18514
C
+
F
@18515
C
+
F
@18516
C
+
F
@18517
C
+
F
@18518
C
+
F
@18519
C
+
F
@18520
A
+
F
@18521
C
+
F
@18522
C
+
F
@18523
C
+
F
@18524
C
+
F
@18525
C
+
F
@18526
C
+
F
@18527
C
+
F
@18528
A
+
F
@18529
C
+
F
@18530
C
+
F
@18531
C
+
F
@18532
C
+
F
@18533
C
+
F
@18534
C
+
F
@18535
C
+
F
@18536
A
+
F
@18537
C
+
F
@18538
C
+
F
@18539
C
+
F
@18540
C
+
F
@18541
C
+
F
@18542
C
+
F
@18543
A
+
F
@18544
A
+
F
@18545
C
+
F
@18546
C
+
F
@18547
C
+
F
@18548
A
+
F
@18549
A
+
F
@18550
C
+
F
@18551
C
+
F
@18552
C
+
F
@18553
C
+
F
@18554
C
+
F
@18555
C
+
F
@18556
C
+
F
@18557
A
+
F
@18558
C
+
F
@18559
C
+
F
@18560
C
+
F
@18561
C
+
F
@18562
C
+
F
@18563
A
+
F
@18564
C
+
F
@18565
C
+
F
@18566
C
+
F
@18567
C
+
F
@18568
C
+
F
@18569
A
+
F
@18570
C
+
F
@18571
C
+
F
@18572
C
+
F
@18573
A
+
F
@18574
C
+
F
@18575
C
+
F
@18576
A
+
F
@18577
C
+
F
@18578
C
+
F
@18579
C
+
F
@18580
C
+
F
@18581
C
+
F
@18582
C
+
F
@18583
C
+
F
@18584
C
+
F
@18585
C
+
F
@18586
C
+
F
@18587
C
+
F
@18588
C
+
F
@18589
A
+
F
@18590
C
+
F
@18591
A
+
F
@18592
C
+
F
@18593
A
+
F
@18594
C
+
F
@18595
C
+
F
@18596
C
+
F
@18597
C
+
F
@18598
C
+
F
@18599
C
+
F
@18600
C
+
F
@18601
C
+
F
@18602
C
+
F
@18603
C
+
F
@18604
C
+
F
@18605
C
+
F
@18606
C
+
F
@18607
C
+
F
@18608
C
+
F
@18609
C
+
F
@18610
C
+
F
@18611
C
+
F
@18612
C
+
F
@18613
C
+
F
@18614
C
+
F
@18615
C
+
F
@18616
C
+
F
@18617
C
+
F
@18618
C
+
F
@18619
C
+
F
@18620
C
+
F
@18621
C
+
F
@18622
C
+
F
@18623
A
+
F
@18624
C
+
F
@18625
C
+
F
@18626
C
+
F
@18627
C
+
F
@18628
C
+
F
@18629
C
+
F
@18630
C
+
F
@18631
C
+
F
@18632
C
+
F
@18633
A
+
F
@18634
C
+
F
@18635
C
+
F
@18636
C
+
F
@18637
C
+
F
@18638
C
+
F
@18639
C
+
F
@18640
C
+
F
@18641
C
+
F
@18642
A
+
F
@18643
C
+
F
@18644
C
+
F
@18645
A
+
F
@18646
C
+
F
@18647
C
+
F
@18648
A
+
F
@18649
C
+
F
@18650
C
+
F
@18651
C
+
F
@18652
C
+
F
@18653
C
+
F
@18654
C
+
F
@18655
C
+
F
@18656
C
+
F
@18657
C
+
F
@18658
C
+
F
@18659
C
+
F
@18660
C
+
F
@18661
C
+
F
@18662
A
+
F
@18663
C
+
F
@18664
C
+
F
@18665
C
+
F
@18666
A
+
F
@18667
C
+
F
@18668
C
+
F
@18669
A
+
F
@18670
C
+
F
@18671
C
+
F
@18672
C
+
F
@18673
C
+
F
@18674
C
+
F
@18675
C
+
F
@18676
C
+
F
@18677
A
+
F
@18678
C
+
F
@18679
C
+
F
@18680
C
+
F
@18681
C
+
F
@18682
C
+
F
@18683
C
+
F
@18684
C
+
F
@18685
A
+
F
@18686
C
+
F
@18687
C
+
F
@18688
C
+
F
@18689
C
+
F
@18690
C
+
F
@18691
C
+
F
@18692
A
+
F
@18693
C
+
F
@18694
C
+
F
@18695
C
+
F
@18696
C
+
F
@18697
A
+
F
@18698
C
+
F
@18699
A
+
F
@18700
C
+
F
@18701
C
+
F
@18702
C
+
F
@18703
C
+
F
@18704
C
+
F
@18705
C
+
F
@18706
C
+
F
@18707
C
+
F
@18708
C
+
F
@18709
C
+
F
@18710
C
+
F
@18711
A
+
F
@18712
C
+
F
@18713
C
+
F
@18714
C
+
F
@18715
A
+
F
@18716
C
+
F
@18717
C
+
F
@18718
C
+
F
@18719
C
+
F
@18720
C
+
F
@18721
C
+
F
@18722
C
+
F
@18723
C
+
F
@18724
A
+
F
@18725
C
+
F
@18726
C
+
F
@18727
C
+
F
@18728
C
+
F
@18729
C
+
F
@18730
A
+
F
@18731
A
+
F
@18732
C
+
F
@18733
C
+
F
@18734
A
+
F
@18735
C
+
F
@18736
A
+
F
@18737
C
+
F
@18738
A
+
F
@18739
C
+
F
@18740
C
+
F
@18741
C
+
F
@18742
C
+
F
@18743
C
+
F
@18744
A
+
F
@18745
C
+
F
@18746
C
+
F
@18747
C
+
F
@18748
C
+
F
@18749
C
+
F
@18750
C
+
F
@18751
C
+
F
@18752
C
+
F
@18753
C
+
F
@18754
C
+
F
@18755
A
+
F
@18756
A
+
F
@18757
A
+
F
@18758
C
+
F
@18759
C
+
F
@18760
C
+
F
@18761
C
+
F
@18762
C
+
F
@18763
C
+
F
@18764
A
+
F
@18765
C
+
F
@18766
C
+
F
@18767
C
+
F
@18768
C
+
F
@18769
A
+
F
@18770
C
+
F
@18771
C
+
F
@18772
A
+
F
@18773
A
+
F
@18774
A
+
F
@18775
A
+
F
@18776
C
+
F
@18777
C
+
F
@18778
C
+
F
@18779
C
+
F
@18780
C
+
F
@18781
C
+
F
@18782
C
+
F
@18783
C
+
F
@18784
A
+
F
@18785
C
+
F
@18786
C
+
F
@18787
C
+
F
@18788
C
+
F
@18789
C
+
F
@18790
C
+
F
@18791
A
+
F
@18792
C
+
F
@18793
A
+
F
@18794
C
+
F
@18795
C
+
F
@18796
C
+
F
@18797
C
+
F
@18798
C
+
F
@18799
C
+
F
@18800
C
+
F
@18801
C
+
F
@18802
C
+
F
@18803
C
+
F
@18804
C
+
F
@18805
C
+
F
@18806
C
+
F
@18807
C
+
F
@18808
A
+
F
@18809
A
+
F
@18810
A
+
F
@18811
C
+
F
@18812
C
+
F
@18813
A
+
F
@18814
C
+
F
@18815
C
+
F
@18816
C
+
F
@18817
C
+
F
@18818
C
+
F
@18819
C
+
F
@18820
C
+
F
@18821
C
+
F
@18822
A
+
F
@18823
C
+
F
@18824
C
+
F
@18825
C
+
F
@18826
C
+
F
@18827
A
+
F
@18828
C
+
F
@18829
C
+
F
@18830
C
+
F
@18831
A
+
F
@18832
C
+
F
@18833
C
+
F
@18834
A
+
F
@18835
C
+
F
@18836
C
+
F
@18837
C
+
F
@18838
C
+
F
@18839
C
+
F
@18840
C
+
F
@18841
C
+
F
@18842
C
+
F
@18843
A
+
F
@18844
C
+
F
@18845
C
+
F
@18846
C
+
F
@18847
C
+
F
@18848
A
+
F
@18849
C
+
F
@18850
C
+
F
@18851
C
+
F
@18852
C
+
F
@18853
C
+
F
@18854
C
+
F
@18855
C
+
F
@18856
C
+
F
@18857
C
+
F
@18858
C
+
F
@18859
C
+
F
@18860
C
+
F
@18861
C
+
F
@18862
C
+
F
@18863
C
+
F
@18864
C
+
F
@18865
C
+
F
@18866
C
+
F
@18867
A
+
F
@18868
C
+
F
@18869
A
+
F
@18870
C
+
F
@18871
C
+
F
@18872
C
+
F
@18873
C
+
F
@18874
C
+
F
@18875
A
+
F
@18876
C
+
F
@18877
C
+
F
@18878
C
+
F
@18879
C
+
F
@18880
C
+
F
@18881
A
+
F
@18882
C
+
F
@18883
C
+
F
@18884
C
+
F
@18885
C
+
F
@18886
C
+
F
@18887
C
+
F
@18888
C
+
F
@18889
A
+
F
@18890
C
+
F
@18891
C
+
F
@18892
A
+
F
@18893
C
+
F
@18894
C
+
F
@18895
C
+
F
@18896
A
+
F
@18897
C
+
F
@18898
C
+
F
@18899
A
+
F
@18900
C
+
F
@18901
C
+
F
@18902
C
+
F
@18903
C
+
F
@18904
C
+
F
@18905
C
+
F
@18906
C
+
F
@18907
C
+
F
@18908
C
+
F
@18909
A
+
F
@18910
C
+
F
@18911
C
+
F
@18912
C
+
F
@18913
A
+
F
@18914
C
+
F
@18915
C
+
F
@18916
C
+
F
@18917
C
+
F
@18918
C
+
F
@18919
A
+
F
@18920
C
+
F
@18921
C
+
F
@18922
A
+
F
@18923
C
+
F
@18924
C
+
F
@18925
C
+
F
@18926
C
+
F
@18927
C
+
F
@18928
A
+
F
@18929
C
+
F
@18930
C
+
F
@18931
C
+
F
@18932
C
+
F
@18933
C
+
F
@18934
C
+
F
@18935
C
+
F
@18936
A
+
F
@18937
C
+
F
@18938
C
+
F
@18939
C
+
F
@18940
C
+
F
@18941
C
+
F
@18942
C
+
F
@18943
C
+
F
@18944
A
+
F
@18945
C
+
F
@18946
C
+
F
@18947
C
+
F
@18948
C
+
F
@18949
A
+
F
@18950
C
+
F
@18951
C
+
F
@18952
C
+
F
@18953
C
+
F
@18954
C
+
F
@18955
C
+
F
@18956
C
+
F
@18957
C
+
F
@18958
C
+
F
@18959
A
+
F
@18960
C
+
F
@18961
A
+
F
@18962
C
+
F
@18963
C
+
F
@18964
C
+
F
@18965
C
+
F
@18966
C
+
F
@18967
C
+
F
@18968
C
+
F
@18969
C
+
F
@18970
C
+
F
@18971
C
+
F
@18972
C
+
F
@18973
C
+
F
@18974
C
+
F
@18975
A
+
F
@18976
C
+
F
@18977
C
+
F
@18978
C
+
F
@18979
A
+
F
@18980
C
+
F
@18981
C
+
F
@18982
C
+
F
@18983
C
+
F
@18984
C
+
F
@18985
A
+
F
@18986
C
+
F
@18987
A
+
F
@18988
C
+
F
@18989
C
+
F
@18990
C
+
F
@18991
C
+
F
@18992
A
+
F
@18993
C
+
F
@18994
A
+
F
@18995
C
+
F
@18996
A
+
F
@18997
C
+
F
@18998
C
+
F
@18999
C
+
F
@19000
C
+
F
@19001
C
+
F
@19002
C
+
F
@19003
C
+
F
@19004
C
+
F
@19005
C
+
F
@19006
C
+
F
@19007
A
+
F
@19008
C
+
F
@19009
A
+
F
@19010
C
+
F
@19011
A
+
F
@19012
C
+
F
@19013
C
+
F
@19014
C
+
F
@19015
C
+
F
@19016
C
+
F
@19017
C
+
F
@19018
A
+
F
@19019
A
+
F
@19020
C
+
F
@19021
C
+
F
@19022
A
+
F
@19023
C
+
F
@19024
C
+
F
@19025
C
+
F
@19026
C
+
F
@19027
C
+
F
@19028
A
+
F
@19029
C
+
F
@19030
A
+
F
@19031
C
+
F
@19032
C
+
F
@19033
C
+
F
@19034
C
+
F
@19035
C
+
F
@19036
C
+
F
@19037
A
+
F
@19038
C
+
F
@19039
A
+
F
@19040
C
+
F
@19041
C
+
F
@19042
C
+
F
@19043
A
+
F
@19044
C
+
F
@19045
C
+
F
@19046
C
+
F
@19047
C
+
F
@19048
C
+
F
@19049
C
+
F
@19050
C
+
F
@19051
C
+
F
@19052
C
+
F
@19053
C
+
F
@19054
C
+
F
@19055
A
+
F
@19056
C
+
F
@19057
A
+
F
@19058
C
+
F
@19059
C
+
F
@19060
A
+
F
@19061
C
+
F
@19062
C
+
F
@19063
C
+
F
@19064
C
+
F
@19065
C
+
F
@19066
A
+
F
@19067
C
+
F
@19068
C
+
F
@19069
C
+
F
@19070
C
+
F
@19071
C
+
F
@19072
C
+
F
@19073
A
+
F
@19074
C
+
F
@19075
C
+
F
@19076
A
+
F
@19077
C
+
F
@19078
A
+
F
@19079
C
+
F
@19080
A
+
F
@19081
C
+
F
@19082
A
+
F
@19083
C
+
F
@19084
C
+
F
@19085
C
+
F
@19086
C
+
F
@19087
C
+
F
@19088
C
+
F
@19089
C
+
F
@19090
A
+
F
@19091
C
+
F
@19092
C
+
F
@19093
A
+
F
@19094
C
+
F
@19095
C
+
F
@19096
C
+
F
@19097
C
+
F
@19098
C
+
F
@19099
C
+
F
@19100
C
+
F
@19101
A
+
F
@19102
C
+
F
@19103
A
+
F
@19104
C
+
F
@19105
A
+
F
@19106
C
+
F
@19107
C
+
F
@19108
C
+
F
@19109
C
+
F
@19110
C
+
F
@19111
A
+
F
@19112
A
+
F
@19113
A
+
F
@19114
C
+
F
@19115
C
+
F
@19116
C
+
F
@19117
C
+
F
@19118
C
+
F
@19119
A
+
F
@19120
A
+
F
@19121
C
+
F
@19122
A
+
F
@19123
C
+
F
@19124
C
+
F
@19125
C
+
F
@19126
C
+
F
@19127
C
+
F
@19128
C
+
F
@19129
C
+
F
@19130
C
+
F
@19131
C
+
F
@19132
C
+
F
@19133
C
+
F
@19134
C
+
F
@19135
C
+
F
@19136
C
+
F
@19137
A
+
F
@19138
A
+
F
@19139
A
+
F
@19140
C
+
F
@19141
C
+
F
@19142
C
+
F
@19143
C
+
F
@19144
C
+
F
@19145
C
+
F
@19146
C
+
F
@19147
C
+
F
@19148
C
+
F
@19149
C
+
F
@19150
C
+
F
@19151
C
+
F
@19152
C
+
F
@19153
A
+
F
@19154
C
+
F
@19155
C
+
F
@19156
A
+
F
@19157
C
+
F
@19158
C
+
F
@19159
C
+
F
@19160
C
+
F
@19161
C
+
F
@19162
A
+
F
@19163
C
+
F
@19164
C
+
F
@19165
C
+
F
@19166
A
+
F
@19167
C
+
F
@19168
A
+
F
@19169
C
+
F
@19170
C
+
F
@19171
C
+
F
@19172
C
+
F
@19173
C
+
F
@19174
C
+
F
@19175
C
+
F
@19176
C
+
F
@19177
C
+
F
@19178
A
+
F
@19179
C
+
F
@19180
C
+
F
@19181
C
+
F
@19182
C
+
F
@19183
A
+
F
@19184
C
+
F
@19185
C
+
F
@19186
C
+
F
@19187
C
+
F
@19188
C
+
F
@19189
C
+
F
@19190
C
+
F
@19191
C
+
F
@19192
C
+
F
@19193
C
+
F
@19194
A
+
F
@19195
C
+
F
@19196
C
+
F
@19197
C
+
F
@19198
C
+
F
@19199
C
+
F
@19200
C
+
F
@19201
A
+
F
@19202
C
+
F
@19203
C
+
F
@19204
A
+
F
@19205
C
+
F
@19206
C
+
F
@19207
C
+
F
@19208
C
+
F
@19209
C
+
F
@19210
C
+
F
@19211
C
+
F
@19212
A
+
F
@19213
C
+
F
@19214
C
+
F
@19215
C
+
F
@19216
A
+
F
@19217
A
+
F
@19218
C
+
F
@19219
A
+
F
@19220
C
+
F
@19221
A
+
F
@19222
C
+
F
@19223
C
+
F
@19224
C
+
F
@19225
C
+
F
@19226
C
+
F
@19227
C
+
F
@19228
C
+
F
@19229
C
+
F
@19230
C
+
F
@19231
C
+
F
@19232
C
+
F
@19233
C
+
F
@19234
C
+
F
@19235
C
+
F
@19236
A
+
F
@19237
A
+
F
@19238
C
+
F
@19239
C
+
F
@19240
C
+
F
@19241
C
+
F
@19242
A
+
F
@19243
C
+
F
@19244
C
+
F
@19245
C
+
F
@19246
C
+
F
@19247
C
+
F
@19248
C
+
F
@19249
A
+
F
@19250
C
+
F
@19251
C
+
F
@19252
A
+
F
@19253
C
+
F
@19254
C
+
F
@19255
C
+
F
@19256
A
+
F
@19257
C
+
F
@19258
C
+
F
@19259
C
+
F
@19260
C
+
F
@19261
C
+
F
@19262
C
+
F
@19263
C
+
F
@19264
C
+
F
@19265
C
+
F
@19266
C
+
F
@19267
C
+
F
@19268
C
+
F
@19269
C
+
F
@19270
A
+
F
@19271
C
+
F
@19272
C
+
F
@19273
A
+
F
@19274
C
+
F
@19275
C
+
F
@19276
C
+
F
@19277
C
+
F
@19278
C
+
F
@19279
C
+
F
@19280
C
+
F
@19281
C
+
F
@19282
C
+
F
@19283
C
+
F
@19284
C
+
F
@19285
C
+
F
@19286
A
+
F
@19287
A
+
F
@19288
C
+
F
@19289
C
+
F
@19290
C
+
F
@19291
A
+
F
@19292
A
+
F
@19293
C
+
F
@19294
C
+
F
@19295
C
+
F
@19296
C
+
F
@19297
A
+
F
@19298
C
+
F
@19299
C
+
F
@19300
C
+
F
@19301
C
+
F
@19302
C
+
F
@19303
C
+
F
@19304
C
+
F
@19305
C
+
F
@19306
A
+
F
@19307
C
+
F
@19308
C
+
F
@19309
A
+
F
@19310
C
+
F
@19311
C
+
F
@19312
A
+
F
@19313
A
+
F
@19314
C
+
F
@19315
C
+
F
@19316
C
+
F
@19317
C
+
F
@19318
C
+
F
@19319
C
+
F
@19320
C
+
F
@19321
C
+
F
@19322
C
+
F
@19323
C
+
F
@19324
C
+
F
@19325
C
+
F
@19326
C
+
F
@19327
C
+
F
@19328
C
+
F
@19329
A
+
F
@19330
C
+
F
@19331
C
+
F
@19332
C
+
F
@19333
C
+
F
@19334
C
+
F
@19335
C
+
F
@19336
C
+
F
@19337
C
+
F
@19338
C
+
F
@19339
A
+
F
@19340
C
+
F
@19341
C
+
F
@19342
C
+
F
@19343
C
+
F
@19344
C
+
F
@19345
C
+
F
@19346
C
+
F
@19347
C
+
F
@19348
C
+
F
@19349
A
+
F
@19350
C
+
F
@19351
C
+
F
@19352
C
+
F
@19353
C
+
F
@19354
A
+
F
@19355
C
+
F
@19356
C
+
F
@19357
C
+
F
@19358
C
+
F
@19359
C
+
F
@19360
A
+
F
@19361
A
+
F
@19362
C
+
F
@19363
C
+
F
@19364
A
+
F
@19365
A
+
F
@19366
C
+
F
@19367
A
+
F
@19368
C
+
F
@19369
C
+
F
@19370
C
+
F
@19371
C
+
F
@19372
C
+
F
@19373
C
+
F
@19374
A
+
F
@19375
C
+
F
@19376
C
+
F
@19377
C
+
F
@19378
C
+
F
@19379
C
+
F
@19380
C
+
F
@19381
C
+
F
@19382
C
+
F
@19383
C
+
F
@19384
C
+
F
@19385
A
+
F
@19386
C
+
F
@19387
C
+
F
@19388
A
+
F
@19389
C
+
F
@19390
C
+
F
@19391
C
+
F
@19392
C
+
F
@19393
C
+
F
@19394
C
+
F
@19395
C
+
F
@19396
C
+
F
@19397
C
+
F
@19398
C
+
F
@19399
A
+
F
@19400
C
+
F
@19401
C
+
F
@19402
C
+
F
@19403
C
+
F
@19404
C
+
F
@19405
C
+
F
@19406
C
+
F
@19407
A
+
F
@19408
A
+
F
@19409
C
+
F
@19410
C
+
F
@19411
C
+
F
@19412
A
+
F
@19413
C
+
F
@19414
C
+
F
@19415
C
+
F
@19416
A
+
F
@19417
C
+
F
@19418
C
+
F
@19419
C
+
F
@19420
A
+
F
@19421
C
+
F
@19422
C
+
F
@19423
C
+
F
@19424
A
+
F
@19425
C
+
F
@19426
A
+
F
@19427
C
+
F
@19428
C
+
F
@19429
C
+
F
@19430
A
+
F
@19431
C
+
F
@19432
C
+
F
@19433
C
+
F
@19434
C
+
F
@19435
C
+
F
@19436
C
+
F
@19437
C
+
F
@19438
C
+
F
@19439
A
+
F
@19440
C
+
F
@19441
A
+
F
@19442
C
+
F
@19443
C
+
F
@19444
C
+
F
@19445
C
+
F
@19446
C
+
F
@19447
C
+
F
@19448
C
+
F
@19449
C
+
F
@19450
A
+
F
@19451
A
+
F
@19452
C
+
F
@19453
C
+
F
@19454
C
+
F
@19455
C
+
F
@19456
C
+
F
@19457
C
+
F
@19458
C
+
F
@19459
C
+
F
@19460
C
+
F
@19461
C
+
F
@19462
C
+
F
@19463
C
+
F
@19464
C
+
F
@19465
C
+
F
@19466
C
+
F
@19467
C
+
F
@19468
C
+
F
@19469
C
+
F
@19470
C
+
F
@19471
C
+
F
@19472
C
+
F
@19473
C
+
F
@19474
C
+
F
@19475
C
+
F
@19476
C
+
F
@19477
C
+
F
@19478
C
+
F
@19479
C
+
F
@19480
C
+
F
@19481
A
+
F
@19482
C
+
F
@19483
C
+
F
@19484
C
+
F
@19485
C
+
F
@19486
C
+
F
@19487
A
+
F
@19488
C
+
F
@19489
A
+
F
@19490
C
+
F
@19491
C
+
F
@19492
C
+
F
@19493
C
+
F
@19494
C
+
F
@19495
C
+
F
@19496
C
+
F
@19497
A
+
F
@19498
A
+
F
@19499
C
+
F
@19500
C
+
F
@19501
C
+
F
@19502
C
+
F
@19503
A
+
F
@19504
C
+
F
@19505
C
+
F
@19506
C
+
F
@19507
C
+
F
@19508
C
+
F
@19509
C
+
F
@19510
A
+
F
@19511
C
+
F
@19512
C
+
F
@19513
C
+
F
@19514
A
+
F
@19515
C
+
F
@19516
C
+
F
@19517
C
+
F
@19518
C
+
F
@19519
C
+
F
@19520
C
+
F
@19521
C
+
F
@19522
A
+
F
@19523
C
+
F
@19524
C
+
F
@19525
C
+
F
@19526
C
+
F
@19527
A
+
F
@19528
A
+
F
@19529
C
+
F
@19530
C
+
F
@19531
C
+
F
@19532
C
+
F
@19533
C
+
F
@19534
C
+
F
@19535
C
+
F
@19536
C
+
F
@19537
C
+
F
@19538
C
+
F
@19539
C
+
F
@19540
C
+
F
@19541
C
+
F
@19542
C
+
F
@19543
C
+
F
@19544
C
+
F
@19545
C
+
F
@19546
C
+
F
@19547
A
+
F
@19548
C
+
F
@19549
C
+
F
@19550
C
+
F
@19551
C
+
F
@19552
C
+
F
@19553
C
+
F
@19554
C
+
F
@19555
A
+
F
@19556
A
+
F
@19557
C
+
F
@19558
C
+
F
@19559
C
+
F
@19560
C
+
F
@19561
C
+
F
@19562
C
+
F
@19563
C
+
F
@19564
C
+
F
@19565
C
+
F
@19566
C
+
F
@19567
C
+
F
@19568
C
+
F
@19569
A
+
F
@19570
A
+
F
@19571
C
+
F
@19572
C
+
F
@19573
C
+
F
@19574
A
+
F
@19575
A
+
F
@19576
C
+
F
@19577
C
+
F
@19578
A
+
F
@19579
C
+
F
@19580
C
+
F
@19581
C
+
F
@19582
A
+
F
@19583
C
+
F
@19584
C
+
F
@19585
C
+
F
@19586
C
+
F
@19587
C
+
F
@19588
A
+
F
@19589
A
+
F
@19590
C
+
F
@19591
C
+
F
@19592
C
+
F
@19593
C
+
F
@19594
C
+
F
@19595
A
+
F
@19596
C
+
F
@19597
C
+
F
@19598
A
+
F
@19599
C
+
F
@19600
A
+
F
@19601
A
+
F
@19602
C
+
F
@19603
C
+
F
@19604
C
+
F
@19605
C
+
F
@19606
C
+
F
@19607
C
+
F
@19608
C
+
F
@19609
A
+
F
@19610
C
+
F
@19611
C
+
F
@19612
C
+
F
@19613
C
+
F
@19614
C
+
F
@19615
C
+
F
@19616
C
+
F
@19617
C
+
F
@19618
C
+
F
@19619
C
+
F
@19620
C
+
F
@19621
C
+
F
@19622
C
+
F
@19623
C
+
F
@19624
C
+
F
@19625
C
+
F
@19626
C
+
F
@19627
A
+
F
@19628
C
+
F
@19629
C
+
F
@19630
C
+
F
@19631
C
+
F
@19632
C
+
F
@19633
C
+
F
@19634
C
+
F
@19635
C
+
F
@19636
C
+
F
@19637
C
+
F
@19638
C
+
F
@19639
C
+
F
@19640
A
+
F
@19641
C
+
F
@19642
C
+
F
@19643
C
+
F
@19644
A
+
F
@19645
C
+
F
@19646
C
+
F
@19647
A
+
F
@19648
C
+
F
@19649
C
+
F
@19650
C
+
F
@19651
C
+
F
@19652
C
+
F
@19653
A
+
F
@19654
A
+
F
@19655
C
+
F
@19656
C
+
F
@19657
C
+
F
@19658
C
+
F
@19659
C
+
F
@19660
C
+
F
@19661
C
+
F
@19662
C
+
F
@19663
C
+
F
@19664
C
+
F
@19665
C
+
F
@19666
C
+
F
@19667
C
+
F
@19668
C
+
F
@19669
C
+
F
@19670
C
+
F
@19671
C
+
F
@19672
C
+
F
@19673
C
+
F
@19674
A
+
F
@19675
C
+
F
@19676
A
+
F
@19677
C
+
F
@19678
C
+
F
@19679
C
+
F
@19680
C
+
F
@19681
C
+
F
@19682
C
+
F
@19683
C
+
F
@19684
A
+
F
@19685
C
+
F
@19686
C
+
F
@19687
C
+
F
@19688
A
+
F
@19689
C
+
F
@19690
C
+
F
@19691
A
+
F
@19692
C
+
F
@19693
C
+
F
@19694
C
+
F
@19695
A
+
F
@19696
C
+
F
@19697
C
+
F
@19698
C
+
F
@19699
C
+
F
@19700
C
+
F
@19701
C
+
F
@19702
C
+
F
@19703
A
+
F
@19704
A
+
F
@19705
C
+
F
@19706
C
+
F
@19707
A
+
F
@19708
A
+
F
@19709
C
+
F
@19710
C
+
F
@19711
C
+
F
@19712
C
+
F
@19713
A
+
F
@19714
C
+
F
@19715
C
+
F
@19716
C
+
F
@19717
C
+
F
@19718
A
+
F
@19719
A
+
F
@19720
C
+
F
@19721
C
+
F
@19722
A
+
F
@19723
A
+
F
@19724
C
+
F
@19725
C
+
F
@19726
C
+
F
@19727
C
+
F
@19728
C
+
F
@19729
C
+
F
@19730
C
+
F
@19731
C
+
F
@19732
C
+
F
@19733
C
+
F
@19734
A
+
F
@19735
C
+
F
@19736
C
+
F
@19737
C
+
F
@19738
C
+
F
@19739
C
+
F
@19740
C
+
F
@19741
C
+
F
@19742
C
+
F
@19743
C
+
F
@19744
C
+
F
@19745
A
+
F
@19746
C
+
F
@19747
C
+
F
@19748
C
+
F
@19749
C
+
F
@19750
A
+
F
@19751
C
+
F
@19752
C
+
F
@19753
C
+
F
@19754
C
+
F
@19755
A
+
F
@19756
C
+
F
@19757
A
+
F
@19758
C
+
F
@19759
C
+
F
@19760
C
+
F
@19761
C
+
F
@19762
C
+
F
@19763
C
+
F
@19764
C
+
F
@19765
C
+
F
@19766
A
+
F
@19767
C
+
F
@19768
C
+
F
@19769
C
+
F
@19770
C
+
F
@19771
A
+
F
@19772
C
+
F
@19773
C
+
F
@19774
C
+
F
@19775
C
+
F
@19776
C
+
F
@19777
C
+
F
@19778
C
+
F
@19779
C
+
F
@19780
A
+
F
@19781
A
+
F
@19782
C
+
F
@19783
C
+
F
@19784
A
+
F
@19785
C
+
F
@19786
C
+
F
@19787
C
+
F
@19788
C
+
F
@19789
A
+
F
@19790
C
+
F
@19791
A
+
F
@19792
C
+
F
@19793
C
+
F
@19794
C
+
F
@19795
A
+
F
@19796
C
+
F
@19797
C
+
F
@19798
C
+
F
@19799
C
+
F
@19800
C
+
F
@19801
C
+
F
@19802
A
+
F
@19803
C
+
F
@19804
C
+
F
@19805
C
+
F
@19806
C
+
F
@19807
C
+
F
@19808
C
+
F
@19809
C
+
F
@19810
C
+
F
@19811
C
+
F
@19812
C
+
F
@19813
C
+
F
@19814
C
+
F
@19815
C
+
F
@19816
C
+
F
@19817
C
+
F
@19818
C
+
F
@19819
C
+
F
@19820
C
+
F
@19821
C
+
F
@19822
C
+
F
@19823
C
+
F
@19824
A
+
F
@19825
C
+
F
@19826
C
+
F
@19827
C
+
F
@19828
A
+
F
@19829
C
+
F
@19830
C
+
F
@19831
A
+
F
@19832
C
+
F
@19833
C
+
F
@19834
A
+
F
@19835
A
+
F
@19836
C
+
F
@19837
A
+
F
@19838
A
+
F
@19839
C
+
F
@19840
A
+
F
@19841
A
+
F
@19842
C
+
F
@19843
C
+
F
@19844
C
+
F
@19845
C
+
F
@19846
C
+
F
@19847
A
+
F
@19848
C
+
F
@19849
C
+
F
@19850
C
+
F
@19851
C
+
F
@19852
C
+
F
@19853
A
+
F
@19854
C
+
F
@19855
C
+
F
@19856
C
+
F
@19857
C
+
F
@19858
C
+
F
@19859
C
+
F
@19860
A
+
F
@19861
C
+
F
@19862
C
+
F
@19863
C
+
F
@19864
C
+
F
@19865
C
+
F
@19866
C
+
F
@19867
C
+
F
@19868
A
+
F
@19869
C
+
F
@19870
C
+
F
@19871
C
+
F
@19872
C
+
F
@19873
C
+
F
@19874
C
+
F
@19875
C
+
F
@19876
C
+
F
@19877
C
+
F
@19878
C
+
F
@19879
C
+
F
@19880
C
+
F
@19881
A
+
F
@19882
C
+
F
@19883
C
+
F
@19884
A
+
F
@19885
A
+
F
@19886
A
+
F
@19887
C
+
F
@19888
C
+
F
@19889
C
+
F
@19890
C
+
F
@19891
C
+
F
@19892
A
+
F
@19893
C
+
F
@19894
C
+
F
@19895
C
+
F
@19896
C
+
F
@19897
C
+
F
@19898
C
+
F
@19899
C
+
F
@19900
A
+
F
@19901
C
+
F
@19902
C
+
F
@19903
C
+
F
@19904
C
+
F
@19905
C
+
F
@19906
A
+
F
@19907
A
+
F
@19908
C
+
F
@19909
C
+
F
@19910
C
+
F
@19911
C
+
F
@19912
C
+
F
@19913
C
+
F
@19914
C
+
F
@19915
C
+
F
@19916
C
+
F
@19917
C
+
F
@19918
C
+
F
@19919
C
+
F
@19920
A
+
F
@19921
C
+
F
@19922
A
+
F
@19923
C
+
F
@19924
C
+
F
@19925
C
+
F
@19926
C
+
F
@19927
C
+
F
@19928
A
+
F
@19929
C
+
F
@19930
A
+
F
@19931
C
+
F
@19932
C
+
F
@19933
C
+
F
@19934
C
+
F
@19935
C
+
F
@19936
C
+
F
@19937
C
+
F
@19938
A
+
F
@19939
C
+
F
@19940
C
+
F
@19941
C
+
F
@19942
C
+
F
@19943
C
+
F
@19944
C
+
F
@19945
A
+
F
@19946
C
+
F
@19947
A
+
F
@19948
A
+
F
@19949
C
+
F
@19950
C
+
F
@19951
C
+
F
@19952
C
+
F
@19953
C
+
F
@19954
C
+
F
@19955
C
+
F
@19956
C
+
F
@19957
C
+
F
@19958
C
+
F
@19959
C
+
F
@19960
C
+
F
@19961
C
+
F
@19962
C
+
F
@19963
C
+
F
@19964
C
+
F
@19965
C
+
F
@19966
A
+
F
@19967
C
+
F
@19968
C
+
F
@19969
C
+
F
@19970
C
+
F
@19971
C
+
F
@19972
C
+
F
@19973
C
+
F
@19974
C
+
F
@19975
A
+
F
@19976
A
+
F
@19977
C
+
F
@19978
C
+
F
@19979
C
+
F
@19980
C
+
F
@19981
A
+
F
@19982
C
+
F
@19983
C
+
F
@19984
C
+
F
@19985
C
+
F
@19986
A
+
F
@19987
C
+
F
@19988
A
+
F
@19989
C
+
F
@19990
C
+
F
@19991
A
+
F
@19992
C
+
F
@19993
C
+
F
@19994
A
+
F
@19995
C
+
F
@19996
C
+
F
@19997
C
+
F
@19998
C
+
F
@19999
C
+
F
@20000
C
+
F
@20001
C
+
F
@20002
C
+
F
@20003
C
+
F
@20004
C
+
F
@20005
A
+
F
@20006
C
+
F
@20007
C
+
F
@20008
C
+
F
@20009
C
+
F
@20010
C
+
F
@20011
A
+
F
@20012
C
+
F
@20013
C
+
F
@20014
C
+
F
@20015
C
+
F
@20016
C
+
F
@20017
C
+
F
@20018
C
+
F
@20019
C
+
F
@20020
A
+
F
@20021
A
+
F
@20022
C
+
F
@20023
A
+
F
@20024
C
+
F
@20025
C
+
F
@20026
C
+
F
@20027
A
+
F
@20028
C
+
F
@20029
C
+
F
@20030
C
+
F
@20031
C
+
F
@20032
C
+
F
@20033
C
+
F
@20034
C
+
F
@20035
C
+
F
@20036
A
+
F
@20037
C
+
F
@20038
C
+
F
@20039
C
+
F
@20040
C
+
F
@20041
C
+
F
@20042
C
+
F
@20043
C
+
F
@20044
C
+
F
@20045
C
+
F
@20046
C
+
F
@20047
C
+
F
@20048
C
+
F
@20049
C
+
F
@20050
C
+
F
@20051
C
+
F
@20052
A
+
F
@20053
C
+
F
@20054
C
+
F
@20055
C
+
F
@20056
A
+
F
@20057
C
+
F
@20058
A
+
F
@20059
C
+
F
@20060
C
+
F
@20061
C
+
F
@20062
A
+
F
@20063
C
+
F
@20064
C
+
F
@20065
C
+
F
@20066
C
+
F
@20067
C
+
F
@20068
C
+
F
@20069
C
+
F
@20070
A
+
F
@20071
A
+
F
@20072
C
+
F
@20073
C
+
F
@20074
C
+
F
@20075
C
+
F
@20076
C
+
F
@20077
C
+
F
@20078
C
+
F
@20079
C
+
F
@20080
A
+
F
@20081
A
+
F
@20082
C
+
F
@20083
C
+
F
@20084
A
+
F
@20085
C
+
F
@20086
C
+
F
@20087
C
+
F
@20088
C
+
F
@20089
C
+
F
@20090
A
+
F
@20091
C
+
F
@20092
A
+
F
@20093
C
+
F
@20094
C
+
F
@20095
A
+
F
@20096
A
+
F
@20097
C
+
F
@20098
C
+
F
@20099
C
+
F
@20100
C
+
F
@20101
C
+
F
@20102
A
+
F
@20103
C
+
F
@20104
C
+
F
@20105
A
+
F
@20106
C
+
F
@20107
A
+
F
@20108
C
+
F
@20109
C
+
F
@20110
C
+
F
@20111
C
+
F
@20112
C
+
F
@20113
C
+
F
@20114
C
+
F
@20115
A
+
F
@20116
C
+
F
@20117
C
+
F
@20118
C
+
F
@20119
C
+
F
@20120
C
+
F
@20121
C
+
F
@20122
C
+
F
@20123
C
+
F
@20124
C
+
F
@20125
C
+
F
@20126
C
+
F
@20127
C
+
F
@20128
C
+
F
@20129
C
+
F
@20130
A
+
F
@20131
A
+
F
@20132
C
+
F
@20133
A
+
F
@20134
C
+
F
@20135
C
+
F
@20136
C
+
F
@20137
C
+
F
@20138
C
+
F
@20139
C
+
F
@20140
C
+
F
@20141
C
+
F
@20142
C
+
F
@20143
C
+
F
@20144
C
+
F
@20145
C
+
F
@20146
C
+
F
@20147
C
+
F
@20148
C
+
F
@20149
C
+
F
@20150
C
+
F
@20151
C
+
F
@20152
A
+
F
@20153
A
+
F
@20154
C
+
F
@20155
C
+
F
@20156
C
+
F
@20157
C
+
F
@20158
A
+
F
@20159
C
+
F
@20160
C
+
F
@20161
C
+
F
@20162
C
+
F
@20163
C
+
F
@20164
C
+
F
@20165
C
+
F
@20166
A
+
F
@20167
C
+
F
@20168
A
+
F
@20169
C
+
F
@20170
C
+
F
@20171
A
+
F
@20172
C
+
F
@20173
C
+
F
@20174
C
+
F
@20175
C
+
F
@20176
C
+
F
@20177
C
+
F
@20178
C
+
F
@20179
C
+
F
@20180
C
+
F
@20181
C
+
F
@20182
A
+
F
@20183
C
+
F
@20184
C
+
F
@20185
C
+
F
@20186
C
+
F
@20187
C
+
F
@20188
C
+
F
@20189
C
+
F
@20190
C
+
F
@20191
C
+
F
@20192
C
+
F
@20193
C
+
F
@20194
C
+
F
@20195
C
+
F
@20196
A
+
F
@20197
A
+
F
@20198
C
+
F
@20199
C
+
F
@20200
C
+
F
@20201
C
+
F
@20202
A
+
F
@20203
C
+
F
@20204
C
+
F
@20205
C
+
F
@20206
A
+
F
@20207
C
+
F
@20208
C
+
F
@20209
C
+
F
@20210
C
+
F
@20211
C
+
F
@20212
C
+
F
@20213
A
+
F
@20214
C
+
F
@20215
C
+
F
@20216
C
+
F
@20217
C
+
F
@20218
C
+
F
@20219
C
+
F
@20220
C
+
F
@20221
C
+
F
@20222
A
+
F
@20223
C
+
F
@20224
C
+
F
@20225
A
+
F
@20226
C
+
F
@20227
C
+
F
@20228
C
+
F
@20229
C
+
F
@20230
C
+
F
@20231
C
+
F
@20232
C
+
F
@20233
C
+
F
@20234
C
+
F
@20235
C
+
F
@20236
C
+
F
@20237
C
+
F
@20238
C
+
F
@20239
C
+
F
@20240
C
+
F
@20241
C
+
F
@20242
A
+
F
@20243
C
+
F
@20244
C
+
F
@20245
C
+
F
@20246
C
+
F
@20247
C
+
F
@20248
A
+
F
@20249
C
+
F
@20250
A
+
F
@20251
C
+
F
@20252
C
+
F
@20253
C
+
F
@20254
C
+
F
@20255
A
+
F
@20256
C
+
F
@20257
C
+
F
@20258
C
+
F
@20259
A
+
F
@20260
C
+
F
@20261
C
+
F
@20262
C
+
F
@20263
C
+
F
@20264
A
+
F
@20265
C
+
F
@20266
C
+
F
@20267
A
+
F
@20268
C
+
F
@20269
C
+
F
@20270
A
+
F
@20271
C
+
F
@20272
C
+
F
@20273
C
+
F
@20274
A
+
F
@20275
C
+
F
@20276
C
+
F
@20277
C
+
F
@20278
A
+
F
@20279
C
+
F
@20280
C
+
F
@20281
A
+
F
@20282
C
+
F
@20283
C
+
F
@20284
C
+
F
@20285
C
+
F
@20286
A
+
F
@20287
C
+
F
@20288
A
+
F
@20289
A
+
F
@20290
C
+
F
@20291
C
+
F
@20292
C
+
F
@20293
C
+
F
@20294
A
+
F
@20295
A
+
F
@20296
C
+
F
@20297
C
+
F
@20298
C
+
F
@20299
A
+
F
@20300
C
+
F
@20301
C
+
F
@20302
A
+
F
@20303
C
+
F
@20304
C
+
F
@20305
C
+
F
@20306
C
+
F
@20307
C
+
F
@20308
A
+
F
@20309
C
+
F
@20310
C
+
F
@20311
C
+
F
@20312
C
+
F
@20313
A
+
F
@20314
A
+
F
@20315
C
+
F
@20316
C
+
F
@20317
C
+
F
@20318
C
+
F
@20319
C
+
F
@20320
C
+
F
@20321
C
+
F
@20322
A
+
F
@20323
C
+
F
@20324
C
+
F
@20325
A
+
F
@20326
C
+
F
@20327
C
+
F
@20328
C
+
F
@20329
C
+
F
@20330
C
+
F
@20331
A
+
F
@20332
A
+
F
@20333
C
+
F
@20334
C
+
F
@20335
C
+
F
@20336
C
+
F
@20337
A
+
F
@20338
A
+
F
@20339
C
+
F
@20340
C
+
F
@20341
C
+
F
@20342
C
+
F
@20343
C
+
F
@20344
C
+
F
@20345
A
+
F
@20346
C
+
F
@20347
C
+
F
@20348
C
+
F
@20349
C
+
F
@20350
C
+
F
@20351
C
+
F
@20352
C
+
F
@20353
C
+
F
@20354
C
+
F
@20355
C
+
F
@20356
C
+
F
@20357
C
+
F
@20358
A
+
F
@20359
A
+
F
@20360
C
+
F
@20361
C
+
F
@20362
C
+
F
@20363
A
+
F
@20364
C
+
F
@20365
C
+
F
@20366
A
+
F
@20367
C
+
F
@20368
C
+
F
@20369
C
+
F
@20370
C
+
F
@20371
C
+
F
@20372
A
+
F
@20373
C
+
F
@20374
C
+
F
@20375
C
+
F
@20376
C
+
F
@20377
C
+
F
@20378
C
+
F
@20379
C
+
F
@20380
C
+
F
@20381
A
+
F
@20382
A
+
F
@20383
C
+
F
@20384
C
+
F
@20385
C
+
F
@20386
C
+
F
@20387
C
+
F
@20388
C
+
F
@20389
A
+
F
@20390
A
+
F
@20391
C
+
F
@20392
C
+
F
@20393
A
+
F
@20394
C
+
F
@20395
C
+
F
@20396
C
+
F
@20397
C
+
F
@20398
A
+
F
@20399
C
+
F
@20400
C
+
F
@20401
C
+
F
@20402
C
+
F
@20403
C
+
F
@20404
C
+
F
@20405
C
+
F
@20406
C
+
F
@20407
C
+
F
@20408
C
+
F
@20409
C
+
F
@20410
C
+
F
@20411
C
+
F
@20412
C
+
F
@20413
C
+
F
@20414
C
+
F
@20415
C
+
F
@20416
C
+
F
@20417
C
+
F
@20418
C
+
F
@20419
C
+
F
@20420
C
+
F
@20421
C
+
F
@20422
A
+
F
@20423
C
+
F
@20424
C
+
F
@20425
C
+
F
@20426
A
+
F
@20427
C
+
F
@20428
C
+
F
@20429
C
+
F
@20430
C
+
F
@20431
C
+
F
@20432
C
+
F
@20433
A
+
F
@20434
A
+
F
@20435
C
+
F
@20436
C
+
F
@20437
C
+
F
@20438
C
+
F
@20439
C
+
F
@20440
C
+
F
@20441
C
+
F
@20442
C
+
F
@20443
C
+
F
@20444
C
+
F
@20445
A
+
F
@20446
C
+
F
@20447
C
+
F
@20448
C
+
F
@20449
C
+
F
@20450
C
+
F
@20451
C
+
F
@20452
A
+
F
@20453
A
+
F
@20454
C
+
F
@20455
C
+
F
@20456
C
+
F
@20457
C
+
F
@20458
C
+
F
@20459
A
+
F
@20460
C
+
F
@20461
A
+
F
@20462
C
+
F
@20463
C
+
F
@20464
A
+
F
@20465
C
+
F
@20466
A
+
F
@20467
A
+
F
@20468
C
+
F
@20469
C
+
F
@20470
A
+
F
@20471
C
+
F
@20472
C
+
F
@20473
C
+
F
@20474
C
+
F
@20475
C
+
F
@20476
A
+
F
@20477
C
+
F
@20478
A
+
F
@20479
C
+
F
@20480
C
+
F
@20481
C
+
F
@20482
C
+
F
@20483
C
+
F
@20484
C
+
F
@20485
C
+
F
@20486
C
+
F
@20487
C
+
F
@20488
C
+
F
@20489
C
+
F
@20490
C
+
F
@20491
C
+
F
@20492
A
+
F
@20493
C
+
F
@20494
A
+
F
@20495
C
+
F
@20496
C
+
F
@20497
A
+
F
@20498
C
+
F
@20499
C
+
F
@20500
C
+
F
@20501
C
+
F
@20502
A
+
F
@20503
C
+
F
@20504
C
+
F
@20505
C
+
F
@20506
C
+
F
@20507
C
+
F
@20508
C
+
F
@20509
C
+
F
@20510
C
+
F
@20511
C
+
F
@20512
C
+
F
@20513
C
+
F
@20514
A
+
F
@20515
C
+
F
@20516
C
+
F
@20517
C
+
F
@20518
C
+
F
@20519
C
+
F
@20520
C
+
F
@20521
C
+
F
@20522
C
+
F
@20523
C
+
F
@20524
C
+
F
@20525
C
+
F
@20526
C
+
F
@20527
C
+
F
@20528
C
+
F
@20529
C
+
F
@20530
C
+
F
@20531
C
+
F
@20532
C
+
F
@20533
C
+
F
@20534
C
+
F
@20535
C
+
F
@20536
C
+
F
@20537
C
+
F
@20538
C
+
F
@20539
C
+
F
@20540
C
+
F
@20541
A
+
F
@20542
C
+
F
@20543
C
+
F
@20544
C
+
F
@20545
C
+
F
@20546
C
+
F
@20547
A
+
F
@20548
A
+
F
@20549
C
+
F
@20550
C
+
F
@20551
C
+
F
@20552
A
+
F
@20553
C
+
F
@20554
A
+
F
@20555
C
+
F
@20556
C
+
F
@20557
C
+
F
@20558
A
+
F
@20559
C
+
F
@20560
C
+
F
@20561
C
+
F
@20562
C
+
F
@20563
C
+
F
@20564
A
+
F
@20565
C
+
F
@20566
C
+
F
@20567
C
+
F
@20568
C
+
F
@20569
C
+
F
@20570
C
+
F
@20571
A
+
F
@20572
C
+
F
@20573
C
+
F
@20574
C
+
F
@20575
C
+
F
@20576
A
+
F
@20577
C
+
F
@20578
C
+
F
@20579
C
+
F
@20580
C
+
F
@20581
A
+
F
@20582
C
+
F
@20583
A
+
F
@20584
C
+
F
@20585
A
+
F
@20586
C
+
F
@20587
A
+
F
@20588
C
+
F
@20589
C
+
F
@20590
C
+
F
@20591
C
+
F
@20592
C
+
F
@20593
C
+
F
@20594
C
+
F
@20595
C
+
F
@20596
C
+
F
@20597
C
+
F
@20598
C
+
F
@20599
C
+
F
@20600
C
+
F
@20601
C
+
F
@20602
C
+
F
@20603
C
+
F
@20604
A
+
F
@20605
A
+
F
@20606
C
+
F
@20607
C
+
F
@20608
C
+
F
@20609
C
+
F
@20610
C
+
F
@20611
C
+
F
@20612
C
+
F
@20613
C
+
F
@20614
A
+
F
@20615
A
+
F
@20616
C
+
F
@20617
C
+
F
@20618
C
+
F
@20619
C
+
F
@20620
C
+
F
@20621
C
+
F
@20622
C
+
F
@20623
C
+
F
@20624
C
+
F
@20625
C
+
F
@20626
C
+
F
@20627
C
+
F
@20628
C
+
F
@20629
C
+
F
@20630
A
+
F
@20631
C
+
F
@20632
A
+
F
@20633
C
+
F
@20634
C
+
F
@20635
C
+
F
@20636
C
+
F
@20637
C
+
F
@20638
C
+
F
@20639
C
+
F
@20640
C
+
F
@20641
C
+
F
@20642
C
+
F
@20643
A
+
F
@20644
C
+
F
@20645
C
+
F
@20646
A
+
F
@20647
C
+
F
@20648
A
+
F
@20649
C
+
F
@20650
C
+
F
@20651
C
+
F
@20652
C
+
F
@20653
C
+
F
@20654
C
+
F
@20655
C
+
F
@20656
C
+
F
@20657
C
+
F
@20658
C
+
F
@20659
C
+
F
@20660
C
+
F
@20661
C
+
F
@20662
C
+
F
@20663
C
+
F
@20664
C
+
F
@20665
A
+
F
@20666
C
+
F
@20667
C
+
F
@20668
C
+
F
@20669
A
+
F
@20670
A
+
F
@20671
C
+
F
@20672
C
+
F
@20673
C
+
F
@20674
C
+
F
@20675
C
+
F
@20676
C
+
F
@20677
C
+
F
@20678
C
+
F
@20679
A
+
F
@20680
A
+
F
@20681
C
+
F
@20682
C
+
F
@20683
C
+
F
@20684
C
+
F
@20685
C
+
F
@20686
A
+
F
@20687
A
+
F
@20688
C
+
F
@20689
C
+
F
@20690
C
+
F
@20691
C
+
F
@20692
C
+
F
@20693
C
+
F
@20694
C
+
F
@20695
C
+
F
@20696
A
+
F
@20697
C
+
F
@20698
C
+
F
@20699
C
+
F
@20700
C
+
F
@20701
C
+
F
@20702
C
+
F
@20703
C
+
F
@20704
C
+
F
@20705
C
+
F
@20706
C
+
F
@20707
C
+
F
@20708
C
+
F
@20709
A
+
F
@20710
C
+
F
@20711
C
+
F
@20712
A
+
F
@20713
C
+
F
@20714
C
+
F
@20715
C
+
F
@20716
C
+
F
@20717
C
+
F
@20718
C
+
F
@20719
C
+
F
@20720
C
+
F
@20721
A
+
F
@20722
A
+
F
@20723
C
+
F
@20724
C
+
F
@20725
C
+
F
@20726
A
+
F
@20727
C
+
F
@20728
C
+
F
@20729
C
+
F
@20730
A
+
F
@20731
C
+
F
@20732
C
+
F
@20733
C
+
F
@20734
A
+
F
@20735
C
+
F
@20736
C
+
F
@20737
C
+
F
@20738
C
+
F
@20739
A
+
F
@20740
C
+
F
@20741
C
+
F
@20742
C
+
F
@20743
C
+
F
@20744
C
+
F
@20745
C
+
F
@20746
C
+
F
@20747
C
+
F
@20748
C
+
F
@20749
A
+
F
@20750
C
+
F
@20751
C
+
F
@20752
C
+
F
@20753
C
+
F
@20754
C
+
F
@20755
A
+
F
@20756
C
+
F
@20757
C
+
F
@20758
A
+
F
@20759
C
+
F
@20760
C
+
F
@20761
C
+
F
@20762
C
+
F
@20763
C
+
F
@20764
C
+
F
@20765
C
+
F
@20766
C
+
F
@20767
A
+
F
@20768
C
+
F
@20769
C
+
F
@20770
C
+
F
@20771
C
+
F
@20772
C
+
F
@20773
C
+
F
@20774
C
+
F
@20775
C
+
F
@20776
A
+
F
@20777
C
+
F
@20778
C
+
F
@20779
C
+
F
@20780
A
+
F
@20781
C
+
F
@20782
C
+
F
@20783
C
+
F
@20784
A
+
F
@20785
C
+
F
@20786
A
+
F
@20787
A
+
F
@20788
C
+
F
@20789
A
+
F
@20790
C
+
F
@20791
C
+
F
@20792
C
+
F
@20793
C
+
F
@20794
A
+
F
@20795
A
+
F
@20796
C
+
F
@20797
C
+
F
@20798
A
+
F
@20799
C
+
F
@20800
C
+
F
@20801
C
+
F
@20802
C
+
F
@20803
C
+
F
@20804
C
+
F
@20805
A
+
F
@20806
C
+
F
@20807
A
+
F
@20808
C
+
F
@20809
A
+
F
@20810
C
+
F
@20811
C
+
F
@20812
C
+
F
@20813
C
+
F
@20814
C
+
F
@20815
C
+
F
@20816
C
+
F
@20817
C
+
F
@20818
C
+
F
@20819
A
+
F
@20820
C
+
F
@20821
A
+
F
@20822
A
+
F
@20823
C
+
F
@20824
C
+
F
@20825
C
+
F
@20826
C
+
F
@20827
C
+
F
@20828
C
+
F
@20829
A
+
F
@20830
C
+
F
@20831
C
+
F
@20832
C
+
F
@20833
C
+
F
@20834
C
+
F
@20835
A
+
F
@20836
C
+
F
@20837
C
+
F
@20838
A
+
F
@20839
C
+
F
@20840
C
+
F
@20841
C
+
F
@20842
C
+
F
@20843
C
+
F
@20844
A
+
F
@20845
C
+
F
@20846
C
+
F
@20847
C
+
F
@20848
A
+
F
@20849
C
+
F
@20850
C
+
F
@20851
C
+
F
@20852
A
+
F
@20853
C
+
F
@20854
A
+
F
@20855
C
+
F
@20856
C
+
F
@20857
C
+
F
@20858
C
+
F
@20859
C
+
F
@20860
A
+
F
@20861
C
+
F
@20862
C
+
F
@20863
C
+
F
@20864
C
+
F
@20865
C
+
F
@20866
C
+
F
@20867
C
+
F
@20868
C
+
F
@20869
C
+
F
@20870
A
+
F
@20871
C
+
F
@20872
C
+
F
@20873
C
+
F
@20874
C
+
F
@20875
C
+
F
@20876
C
+
F
@20877
C
+
F
@20878
C
+
F
@20879
C
+
F
@20880
C
+
F
@20881
C
+
F
@20882
C
+
F
@20883
C
+
F
@20884
C
+
F
@20885
C
+
F
@20886
C
+
F
@20887
A
+
F
@20888
C
+
F
@20889
C
+
F
@20890
C
+
F
@20891
C
+
F
@20892
C
+
F
@20893
A
+
F
@20894
A
+
F
@20895
C
+
F
@20896
C
+
F
@20897
C
+
F
@20898
C
+
F
@20899
A
+
F
@20900
C
+
F
@20901
A
+
F
@20902
C
+
F
@20903
A
+
F
@20904
C
+
F
@20905
C
+
F
@20906
C
+
F
@20907
C
+
F
@20908
C
+
F
@20909
C
+
F
@20910
C
+
F
@20911
C
+
F
@20912
A
+
F
@20913
C
+
F
@20914
C
+
F
@20915
C
+
F
@20916
C
+
F
@20917
C
+
F
@20918
C
+
F
@20919
A
+
F
@20920
C
+
F
@20921
C
+
F
@20922
C
+
F
@20923
C
+
F
@20924
C
+
F
@20925
C
+
F
@20926
C
+
F
@20927
C
+
F
@20928
C
+
F
@20929
C
+
F
@20930
C
+
F
@20931
A
+
F
@20932
C
+
F
@20933
C
+
F
@20934
C
+
F
@20935
C
+
F
@20936
C
+
F
@20937
C
+
F
@20938
C
+
F
@20939
C
+
F
@20940
C
+
F
@20941
C
+
F
@20942
C
+
F
@20943
A
+
F
@20944
A
+
F
@20945
C
+
F
@20946
C
+
F
@20947
C
+
F
@20948
C
+
F
@20949
C
+
F
@20950
C
+
F
@20951
C
+
F
@20952
C
+
F
@20953
A
+
F
@20954
C
+
F
@20955
C
+
F
@20956
C
+
F
@20957
C
+
F
@20958
C
+
F
@20959
A
+
F
@20960
C
+
F
@20961
C
+
F
@20962
C
+
F
@20963
C
+
F
@20964
A
+
F
@20965
C
+
F
@20966
C
+
F
@20967
A
+
F
@20968
C
+
F
@20969
C
+
F
@20970
A
+
F
@20971
C
+
F
@20972
C
+
F
@20973
A
+
F
@20974
C
+
F
@20975
C
+
F
@20976
C
+
F
@20977
C
+
F
@20978
C
+
F
@20979
C
+
F
@20980
C
+
F
@20981
C
+
F
@20982
C
+
F
@20983
C
+
F
@20984
C
+
F
@20985
C
+
F
@20986
C
+
F
@20987
C
+
F
@20988
C
+
F
@20989
C
+
F
@20990
C
+
F
@20991
C
+
F
@20992
C
+
F
@20993
A
+
F
@20994
C
+
F
@20995
C
+
F
@20996
C
+
F
@20997
C
+
F
@20998
C
+
F
@20999
A
+
F
@21000
A
+
F
@21001
C
+
F
@21002
C
+
F
@21003
C
+
F
@21004
C
+
F
@21005
C
+
F
@21006
C
+
F
@21007
C
+
F
@21008
C
+
F
@21009
C
+
F
@21010
C
+
F
@21011
C
+
F
@21012
C
+
F
@21013
C
+
F
@21014
C
+
F
@21015
A
+
F
@21016
C
+
F
@21017
C
+
F
@21018
C
+
F
@21019
C
+
F
@21020
C
+
F
@21021
C
+
F
@21022
A
+
F
@21023
C
+
F
@21024
C
+
F
@21025
C
+
F
@21026
C
+
F
@21027
A
+
F
@21028
C
+
F
@21029
C
+
F
@21030
C
+
F
@21031
C
+
F
@21032
C
+
F
@21033
C
+
F
@21034
C
+
F
@21035
C
+
F
@21036
C
+
F
@21037
A
+
F
@21038
C
+
F
@21039
A
+
F
@21040
A
+
F
@21041
C
+
F
@21042
C
+
F
@21043
A
+
F
@21044
C
+
F
@21045
C
+
F
@21046
C
+
F
@21047
C
+
F
@21048
C
+
F
@21049
C
+
F
@21050
C
+
F
@21051
C
+
F
@21052
C
+
F
@21053
C
+
F
@21054
C
+
F
@21055
C
+
F
@21056
C
+
F
@21057
A
+
F
@21058
C
+
F
@21059
C
+
F
@21060
C
+
F
@21061
A
+
F
@21062
C
+
F
@21063
C
+
F
@21064
C
+
F
@21065
C
+
F
@21066
C
+
F
@21067
C
+
F
@21068
C
+
F
@21069
C
+
F
@21070
A
+
F
@21071
A
+
F
@21072
C
+
F
@21073
C
+
F
@21074
A
+
F
@21075
A
+
F
@21076
C
+
F
@21077
C
+
F
@21078
C
+
F
@21079
C
+
F
@21080
C
+
F
@21081
A
+
F
@21082
C
+
F
@21083
C
+
F
@21084
C
+
F
@21085
C
+
F
@21086
C
+
F
@21087
C
+
F
@21088
C
+
F
@21089
C
+
F
@21090
C
+
F
@21091
C
+
F
@21092
C
+
F
@21093
C
+
F
@21094
C
+
F
@21095
C
+
F
@21096
C
+
F
@21097
C
+
F
@21098
C
+
F
@21099
C
+
F
@21100
C
+
F
@21101
C
+
F
@21102
A
+
F
@21103
C
+
F
@21104
C
+
F
@21105
A
+
F
@21106
A
+
F
@21107
C
+
F
@21108
C
+
F
@21109
C
+
F
@21110
A
+
F
@21111
C
+
F
@21112
C
+
F
@21113
A
+
F
@21114
C
+
F
@21115
C
+
F
@21116
C
+
F
@21117
C
+
F
@21118
C
+
F
@21119
C
+
F
@21120
C
+
F
@21121
C
+
F
@21122
C
+
F
@21123
A
+
F
@21124
C
+
F
@21125
A
+
F
@21126
C
+
F
@21127
C
+
F
@21128
C
+
F
@21129
C
+
F
@21130
C
+
F
@21131
C
+
F
@21132
A
+
F
@21133
C
+
F
@21134
C
+
F
@21135
C
+
F
@21136
C
+
F
@21137
C
+
F
@21138
C
+
F
@21139
C
+
F
@21140
A
+
F
@21141
C
+
F
@21142
C
+
F
@21143
C
+
F
@21144
C
+
F
@21145
C
+
F
@21146
C
+
F
@21147
C
+
F
@21148
C
+
F
@21149
A
+
F
@21150
C
+
F
@21151
C
+
F
@21152
C
+
F
@21153
C
+
F
@21154
C
+
F
@21155
C
+
F
@21156
C
+
F
@21157
C
+
F
@21158
C
+
F
@21159
C
+
F
@21160
A
+
F
@21161
C
+
F
@21162
C
+
F
@21163
C
+
F
@21164
A
+
F
@21165
C
+
F
@21166
C
+
F
@21167
C
+
F
@21168
C
+
F
@21169
C
+
F
@21170
C
+
F
@21171
C
+
F
@21172
C
+
F
@21173
C
+
F
@21174
C
+
F
@21175
C
+
F
@21176
C
+
F
@21177
C
+
F
@21178
C
+
F
@21179
C
+
F
@21180
C
+
F
@21181
A
+
F
@21182
C
+
F
@21183
C
+
F
@21184
C
+
F
@21185
C
+
F
@21186
A
+
F
@21187
C
+
F
@21188
C
+
F
@21189
A
+
F
@21190
C
+
F
@21191
C
+
F
@21192
C
+
F
@21193
C
+
F
@21194
A
+
F
@21195
C
+
F
@21196
C
+
F
@21197
C
+
F
@21198
C
+
F
@21199
C
+
F
@21200
C
+
F
@21201
C
+
F
@21202
C
+
F
@21203
C
+
F
@21204
C
+
F
@21205
C
+
F
@21206
A
+
F
@21207
C
+
F
@21208
C
+
F
@21209
C
+
F
@21210
C
+
F
@21211
C
+
F
@21212
C
+
F
@21213
A
+
F
@21214
C
+
F
@21215
C
+
F
@21216
C
+
F
@21217
C
+
F
@21218
C
+
F
@21219
C
+
F
@21220
C
+
F
@21221
C
+
F
@21222
C
+
F
@21223
C
+
F
@21224
C
+
F
@21225
C
+
F
@21226
C
+
F
@21227
A
+
F
@21228
C
+
F
@21229
C
+
F
@21230
C
+
F
@21231
C
+
F
@21232
A
+
F
@21233
C
+
F
@21234
A
+
F
@21235
C
+
F
@21236
C
+
F
@21237
C
+
F
@21238
C
+
F
@21239
C
+
F
@21240
C
+
F
@21241
C
+
F
@21242
C
+
F
@21243
C
+
F
@21244
C
+
F
@21245
C
+
F
@21246
C
+
F
@21247
A
+
F
@21248
C
+
F
@21249
C
+
F
@21250
C
+
F
@21251
C
+
F
@21252
A
+
F
@21253
C
+
F
@21254
C
+
F
@21255
C
+
F
@21256
C
+
F
@21257
C
+
F
@21258
C
+
F
@21259
C
+
F
@21260
C
+
F
@21261
C
+
F
@21262
C
+
F
@21263
C
+
F
@21264
C
+
F
@21265
C
+
F
@21266
A
+
F
@21267
A
+
F
@21268
C
+
F
@21269
C
+
F
@21270
C
+
F
@21271
A
+
F
@21272
C
+
F
@21273
A
+
F
@21274
C
+
F
@21275
C
+
F
@21276
C
+
F
@21277
C
+
F
@21278
A
+
F
@21279
C
+
F
@21280
C
+
F
@21281
C
+
F
@21282
C
+
F
@21283
C
+
F
@21284
C
+
F
@21285
C
+
F
@21286
C
+
F
@21287
A
+
F
@21288
C
+
F
@21289
C
+
F
@21290
C
+
F
@21291
C
+
F
@21292
C
+
F
@21293
C
+
F
@21294
C
+
F
@21295
A
+
F
@21296
A
+
F
@21297
C
+
F
@21298
C
+
F
@21299
C
+
F
@21300
C
+
F
@21301
C
+
F
@21302
C
+
F
@21303
C
+
F
@21304
C
+
F
@21305
C
+
F
@21306
C
+
F
@21307
A
+
F
@21308
C
+
F
@21309
C
+
F
@21310
C
+
F
@21311
C
+
F
@21312
C
+
F
@21313
C
+
F
@21314
C
+
F
@21315
C
+
F
@21316
C
+
F
@21317
A
+
F
@21318
C
+
F
@21319
C
+
F
@21320
C
+
F
@21321
C
+
F
@21322
C
+
F
@21323
C
+
F
@21324
C
+
F
@21325
C
+
F
@21326
C
+
F
@21327
C
+
F
@21328
C
+
F
@21329
C
+
F
@21330
C
+
F
@21331
C
+
F
@21332
C
+
F
@21333
C
+
F
@21334
C
+
F
@21335
C
+
F
@21336
A
+
F
@21337
C
+
F
@21338
A
+
F
@21339
C
+
F
@21340
C
+
F
@21341
C
+
F
@21342
C
+
F
@21343
C
+
F
@21344
C
+
F
@21345
C
+
F
@21346
A
+
F
@21347
C
+
F
@21348
A
+
F
@21349
C
+
F
@21350
C
+
F
@21351
C
+
F
@21352
C
+
F
@21353
C
+
F
@21354
C
+
F
@21355
A
+
F
@21356
C
+
F
@21357
C
+
F
@21358
C
+
F
@21359
A
+
F
@21360
C
+
F
@21361
A
+
F
@21362
C
+
F
@21363
C
+
F
@21364
C
+
F
@21365
C
+
F
@21366
C
+
F
@21367
C
+
F
@21368
C
+
F
@21369
C
+
F
@21370
C
+
F
@21371
C
+
F
@21372
C
+
F
@21373
C
+
F
@21374
C
+
F
@21375
A
+
F
@21376
C
+
F
@21377
C
+
F
@21378
A
+
F
@21379
C
+
F
@21380
C
+
F
@21381
C
+
F
@21382
C
+
F
@21383
C
+
F
@21384
C
+
F
@21385
C
+
F
@21386
C
+
F
@21387
A
+
F
@21388
C
+
F
@21389
C
+
F
@21390
C
+
F
@21391
C
+
F
@21392
C
+
F
@21393
C
+
F
@21394
A
+
F
@21395
A
+
F
@21396
C
+
F
@21397
C
+
F
@21398
C
+
F
@21399
C
+
F
@21400
C
+
F
@21401
C
+
F
@21402
C
+
F
@21403
C
+
F
@21404
C
+
F
@21405
C
+
F
@21406
C
+
F
@21407
C
+
F
@21408
C
+
F
@21409
C
+
F
@21410
A
+
F
@21411
C
+
F
@21412
C
+
F
@21413
C
+
F
@21414
C
+
F
@21415
C
+
F
@21416
A
+
F
@21417
C
+
F
@21418
A
+
F
@21419
A
+
F
@21420
C
+
F
@21421
C
+
F
@21422
C
+
F
@21423
C
+
F
@21424
C
+
F
@21425
C
+
F
@21426
C
+
F
@21427
C
+
F
@21428
C
+
F
@21429
C
+
F
@21430
C
+
F
@21431
C
+
F
@21432
C
+
F
@21433
A
+
F
@21434
C
+
F
@21435
A
+
F
@21436
C
+
F
@21437
C
+
F
@21438
C
+
F
@21439
C
+
F
@21440
C
+
F
@21441
A
+
F
@21442
C
+
F
@21443
C
+
F
@21444
C
+
F
@21445
A
+
F
@21446
A
+
F
@21447
A
+
F
@21448
A
+
F
@21449
C
+
F
@21450
C
+
F
@21451
C
+
F
@21452
C
+
F
@21453
A
+
F
@21454
C
+
F
@21455
C
+
F
@21456
C
+
F
@21457
A
+
F
@21458
A
+
F
@21459
C
+
F
@21460
C
+
F
@21461
C
+
F
@21462
C
+
F
@21463
C
+
F
@21464
C
+
F
@21465
A
+
F
@21466
C
+
F
@21467
C
+
F
@21468
C
+
F
@21469
C
+
F
@21470
A
+
F
@21471
C
+
F
@21472
C
+
F
@21473
C
+
F
@21474
C
+
F
@21475
A
+
F
@21476
C
+
F
@21477
C
+
F
@21478
C
+
F
@21479
C
+
F
@21480
C
+
F
@21481
C
+
F
@21482
C
+
F
@21483
C
+
F
@21484
C
+
F
@21485
C
+
F
@21486
C
+
F
@21487
C
+
F
@21488
A
+
F
@21489
A
+
F
@21490
A
+
F
@21491
C
+
F
@21492
C
+
F
@21493
A
+
F
@21494
C
+
F
@21495
C
+
F
@21496
C
+
F
@21497
C
+
F
@21498
C
+
F
@21499
A
+
F
@21500
C
+
F
@21501
A
+
F
@21502
C
+
F
@21503
C
+
F
@21504
C
+
F
@21505
C
+
F
@21506
C
+
F
@21507
C
+
F
@21508
C
+
F
@21509
A
+
F
@21510
C
+
F
@21511
C
+
F
@21512
C
+
F
@21513
C
+
F
@21514
C
+
F
@21515
C
+
F
@21516
C
+
F
@21517
C
+
F
@21518
C
+
F
@21519
C
+
F
@21520
A
+
F
@21521
C
+
F
@21522
C
+
F
@21523
A
+
F
@21524
C
+
F
@21525
C
+
F
@21526
C
+
F
@21527
C
+
F
@21528
C
+
F
@21529
C
+
F
@21530
C
+
F
@21531
A
+
F
@21532
A
+
F
@21533
C
+
F
@21534
C
+
F
@21535
C
+
F
@21536
C
+
F
@21537
C
+
F
@21538
C
+
F
@21539
C
+
F
@21540
C
+
F
@21541
C
+
F
@21542
C
+
F
@21543
C
+
F
@21544
C
+
F
@21545
A
+
F
@21546
C
+
F
@21547
C
+
F
@21548
C
+
F
@21549
C
+
F
@21550
C
+
F
@21551
C
+
F
@21552
C
+
F
@21553
C
+
F
@21554
C
+
F
@21555
C
+
F
@21556
C
+
F
@21557
C
+
F
@21558
A
+
F
@21559
C
+
F
@21560
C
+
F
@21561
C
+
F
@21562
C
+
F
@21563
C
+
F
@21564
A
+
F
@21565
A
+
F
@21566
C
+
F
@21567
C
+
F
@21568
C
+
F
@21569
C
+
F
@21570
C
+
F
@21571
C
+
F
@21572
C
+
F
@21573
C
+
F
@21574
C
+
F
@21575
C
+
F
@21576
C
+
F
@21577
C
+
F
@21578
C
+
F
@21579
A
+
F
@21580
C
+
F
@21581
C
+
F
@21582
C
+
F
@21583
C
+
F
@21584
A
+
F
@21585
C
+
F
@21586
C
+
F
@21587
C
+
F
@21588
C
+
F
@21589
C
+
F
@21590
C
+
F
@21591
C
+
F
@21592
C
+
F
@21593
C
+
F
@21594
C
+
F
@21595
C
+
F
@21596
C
+
F
@21597
C
+
F
@21598
C
+
F
@21599
C
+
F
@21600
C
+
F
@21601
A
+
F
@21602
C
+
F
@21603
C
+
F
@21604
A
+
F
@21605
C
+
F
@21606
C
+
F
@21607
C
+
F
@21608
C
+
F
@21609
C
+
F
@21610
C
+
F
@21611
A
+
F
@21612
C
+
F
@21613
C
+
F
@21614
C
+
F
@21615
C
+
F
@21616
C
+
F
@21617
A
+
F
@21618
A
+
F
@21619
C
+
F
@21620
A
+
F
@21621
C
+
F
@21622
C
+
F
@21623
C
+
F
@21624
C
+
F
@21625
C
+
F
@21626
C
+
F
@21627
C
+
F
@21628
C
+
F
@21629
C
+
F
@21630
C
+
F
@21631
C
+
F
@21632
A
+
F
@21633
C
+
F
@21634
C
+
F
@21635
C
+
F
@21636
C
+
F
@21637
C
+
F
@21638
C
+
F
@21639
C
+
F
@21640
C
+
F
@21641
C
+
F
@21642
A
+
F
@21643
C
+
F
@21644
C
+
F
@21645
C
+
F
@21646
C
+
F
@21647
C
+
F
@21648
C
+
F
@21649
A
+
F
@21650
A
+
F
@21651
C
+
F
@21652
C
+
F
@21653
C
+
F
@21654
C
+
F
@21655
C
+
F
@21656
C
+
F
@21657
C
+
F
@21658
C
+
F
@21659
A
+
F
@21660
A
+
F
@21661
C
+
F
@21662
C
+
F
@21663
C
+
F
@21664
A
+
F
@21665
A
+
F
@21666
C
+
F
@21667
A
+
F
@21668
C
+
F
@21669
C
+
F
@21670
C
+
F
@21671
C
+
F
@21672
C
+
F
@21673
C
+
F
@21674
C
+
F
@21675
C
+
F
@21676
C
+
F
@21677
C
+
F
@21678
C
+
F
@21679
A
+
F
@21680
C
+
F
@21681
C
+
F
@21682
C
+
F
@21683
C
+
F
@21684
C
+
F
@21685
C
+
F
@21686
C
+
F
@21687
C
+
F
@21688
C
+
F
@21689
A
+
F
@21690
C
+
F
@21691
C
+
F
@21692
C
+
F
@21693
C
+
F
@21694
C
+
F
@21695
C
+
F
@21696
C
+
F
@21697
C
+
F
@21698
C
+
F
@21699
A
+
F
@21700
C
+
F
@21701
C
+
F
@21702
C
+
F
@21703
C
+
F
@21704
C
+
F
@21705
A
+
F
@21706
C
+
F
@21707
A
+
F
@21708
C
+
F
@21709
A
+
F
@21710
C
+
F
@21711
C
+
F
@21712
C
+
F
@21713
C
+
F
@21714
C
+
F
@21715
C
+
F
@21716
C
+
F
@21717
C
+
F
@21718
C
+
F
@21719
C
+
F
@21720
A
+
F
@21721
C
+
F
@21722
C
+
F
@21723
A
+
F
@21724
C
+
F
@21725
A
+
F
@21726
C
+
F
@21727
C
+
F
@21728
C
+
F
@21729
C
+
F
@21730
C
+
F
@21731
C
+
F
@21732
C
+
F
@21733
C
+
F
@21734
C
+
F
@21735
C
+
F
@21736
A
+
F
@21737
C
+
F
@21738
A
+
F
@21739
A
+
F
@21740
C
+
F
@21741
C
+
F
@21742
C
+
F
@21743
C
+
F
@21744
C
+
F
@21745
A
+
F
@21746
C
+
F
@21747
C
+
F
@21748
C
+
F
@21749
A
+
F
@21750
C
+
F
@21751
A
+
F
@21752
C
+
F
@21753
C
+
F
@21754
C
+
F
@21755
A
+
F
@21756
A
+
F
@21757
C
+
F
@21758
A
+
F
@21759
C
+
F
@21760
C
+
F
@21761
C
+
F
@21762
C
+
F
@21763
C
+
F
@21764
C
+
F
@21765
C
+
F
@21766
A
+
F
@21767
C
+
F
@21768
C
+
F
@21769
C
+
F
@21770
C
+
F
@21771
C
+
F
@21772
C
+
F
@21773
C
+
F
@21774
C
+
F
@21775
C
+
F
@21776
C
+
F
@21777
C
+
F
@21778
C
+
F
@21779
C
+
F
@21780
C
+
F
@21781
C
+
F
@21782
C
+
F
@21783
C
+
F
@21784
A
+
F
@21785
A
+
F
@21786
C
+
F
@21787
A
+
F
@21788
C
+
F
@21789
A
+
F
@21790
C
+
F
@21791
C
+
F
@21792
C
+
F
@21793
C
+
F
@21794
C
+
F
@21795
C
+
F
@21796
C
+
F
@21797
C
+
F
@21798
C
+
F
@21799
C
+
F
@21800
C
+
F
@21801
C
+
F
@21802
C
+
F
@21803
A
+
F
@21804
C
+
F
@21805
C
+
F
@21806
C
+
F
@21807
C
+
F
@21808
C
+
F
@21809
C
+
F
@21810
A
+
F
@21811
C
+
F
@21812
C
+
F
@21813
C
+
F
@21814
C
+
F
@21815
A
+
F
@21816
C
+
F
@21817
C
+
F
@21818
C
+
F
@21819
C
+
F
@21820
C
+
F
@21821
C
+
F
@21822
C
+
F
@21823
C
+
F
@21824
C
+
F
@21825
A
+
F
@21826
A
+
F
@21827
C
+
F
@21828
C
+
F
@21829
A
+
F
@21830
C
+
F
@21831
C
+
F
@21832
C
+
F
@21833
C
+
F
@21834
C
+
F
@21835
C
+
F
@21836
C
+
F
@21837
C
+
F
@21838
A
+
F
@21839
C
+
F
@21840
C
+
F
@21841
C
+
F
@21842
C
+
F
@21843
A
+
F
@21844
C
+
F
@21845
C
+
F
@21846
C
+
F
@21847
C
+
F
@21848
C
+
F
@21849
C
+
F
@21850
C
+
F
@21851
C
+
F
@21852
A
+
F
@21853
C
+
F
@21854
C
+
F
@21855
C
+
F
@21856
C
+
F
@21857
C
+
F
@21858
C
+
F
@21859
A
+
F
@21860
C
+
F
@21861
C
+
F
@21862
C
+
F
@21863
C
+
F
@21864
C
+
F
@21865
A
+
F
@21866
C
+
F
@21867
A
+
F
@21868
A
+
F
@21869
C
+
F
@21870
C
+
F
@21871
C
+
F
@21872
C
+
F
@21873
A
+
F
@21874
C
+
F
@21875
C
+
F
@21876
A
+
F
@21877
C
+
F
@21878
C
+
F
@21879
C
+
F
@21880
C
+
F
@21881
C
+
F
@21882
C
+
F
@21883
C
+
F
@21884
C
+
F
@21885
A
+
F
@21886
C
+
F
@21887
A
+
F
@21888
A
+
F
@21889
C
+
F
@21890
C
+
F
@21891
A
+
F
@21892
A
+
F
@21893
C
+
F
@21894
C
+
F
@21895
C
+
F
@21896
C
+
F
@21897
A
+
F
@21898
C
+
F
@21899
C
+
F
@21900
C
+
F
@21901
C
+
F
@21902
C
+
F
@21903
C
+
F
@21904
C
+
F
@21905
C
+
F
@21906
C
+
F
@21907
C
+
F
@21908
C
+
F
@21909
C
+
F
@21910
C
+
F
@21911
C
+
F
@21912
C
+
F
@21913
C
+
F
@21914
C
+
F
@21915
A
+
F
@21916
C
+
F
@21917
C
+
F
@21918
C
+
F
@21919
C
+
F
@21920
C
+
F
@21921
C
+
F
@21922
C
+
F
@21923
C
+
F
@21924
C
+
F
@21925
C
+
F
@21926
C
+
F
@21927
C
+
F
@21928
C
+
F
@21929
A
+
F
@21930
C
+
F
@21931
C
+
F
@21932
A
+
F
@21933
C
+
F
@21934
C
+
F
@21935
C
+
F
@21936
C
+
F
@21937
C
+
F
@21938
A
+
F
@21939
C
+
F
@21940
C
+
F
@21941
C
+
F
@21942
C
+
F
@21943
C
+
F
@21944
C
+
F
@21945
A
+
F
@21946
C
+
F
@21947
C
+
F
@21948
C
+
F
@21949
C
+
F
@21950
C
+
F
@21951
C
+
F
@21952
C
+
F
@21953
C
+
F
@21954
C
+
F
@21955
A
+
F
@21956
C
+
F
@21957
C
+
F
@21958
C
+
F
@21959
C
+
F
@21960
C
+
F
@21961
C
+
F
@21962
C
+
F
@21963
A
+
F
@21964
C
+
F
@21965
C
+
F
@21966
C
+
F
@21967
C
+
F
@21968
C
+
F
@21969
C
+
F
@21970
C
+
F
@21971
A
+
F
@21972
C
+
F
@21973
C
+
F
@21974
C
+
F
@21975
C
+
F
@21976
C
+
F
@21977
C
+
F
@21978
C
+
F
@21979
C
+
F
@21980
C
+
F
@21981
C
+
F
@21982
C
+
F
@21983
C
+
F
@21984
C
+
F
@21985
A
+
F
@21986
C
+
F
@21987
C
+
F
@21988
A
+
F
@21989
A
+
F
@21990
C
+
F
@21991
C
+
F
@21992
A
+
F
@21993
C
+
F
@21994
C
+
F
@21995
C
+
F
@21996
C
+
F
@21997
C
+
F
@21998
C
+
F
@21999
C
+
F
@22000
A
+
F
@22001
C
+
F
@22002
A
+
F
@22003
C
+
F
@22004
C
+
F
@22005
C
+
F
@22006
C
+
F
@22007
C
+
F
@22008
C
+
F
@22009
C
+
F
@22010
C
+
F
@22011
A
+
F
@22012
A
+
F
@22013
C
+
F
@22014
A
+
F
@22015
C
+
F
@22016
C
+
F
@22017
A
+
F
@22018
C
+
F
@22019
C
+
F
@22020
C
+
F
@22021
C
+
F
@22022
C
+
F
@22023
C
+
F
@22024
C
+
F
@22025
A
+
F
@22026
C
+
F
@22027
C
+
F
@22028
C
+
F
@22029
C
+
F
@22030
A
+
F
@22031
C
+
F
@22032
C
+
F
@22033
C
+
F
@22034
C
+
F
@22035
C
+
F
@22036
C
+
F
@22037
C
+
F
@22038
C
+
F
@22039
C
+
F
@22040
C
+
F
@22041
C
+
F
@22042
A
+
F
@22043
C
+
F
@22044
C
+
F
@22045
C
+
F
@22046
C
+
F
@22047
A
+
F
@22048
C
+
F
@22049
C
+
F
@22050
C
+
F
@22051
A
+
F
@22052
C
+
F
@22053
C
+
F
@22054
C
+
F
@22055
C
+
F
@22056
C
+
F
@22057
A
+
F
@22058
C
+
F
@22059
C
+
F
@22060
A
+
F
@22061
C
+
F
@22062
C
+
F
@22063
C
+
F
@22064
C
+
F
@22065
C
+
F
@22066
C
+
F
@22067
C
+
F
@22068
C
+
F
@22069
C
+
F
@22070
C
+
F
@22071
C
+
F
@22072
A
+
F
@22073
C
+
F
@22074
C
+
F
@22075
A
+
F
@22076
C
+
F
@22077
C
+
F
@22078
A
+
F
@22079
C
+
F
@22080
C
+
F
@22081
C
+
F
@22082
C
+
F
@22083
C
+
F
@22084
C
+
F
@22085
C
+
F
@22086
C
+
F
@22087
C
+
F
@22088
C
+
F
@22089
A
+
F
@22090
C
+
F
@22091
C
+
F
@22092
C
+
F
@22093
C
+
F
@22094
C
+
F
@22095
C
+
F
@22096
A
+
F
@22097
C
+
F
@22098
C
+
F
@22099
C
+
F
@22100
C
+
F
@22101
C
+
F
@22102
C
+
F
@22103
C
+
F
@22104
C
+
F
@22105
A
+
F
@22106
C
+
F
@22107
C
+
F
@22108
C
+
F
@22109
C
+
F
@22110
C
+
F
@22111
C
+
F
@22112
C
+
F
@22113
A
+
F
@22114
C
+
F
@22115
C
+
F
@22116
C
+
F
@22117
A
+
F
@22118
C
+
F
@22119
C
+
F
@22120
C
+
F
@22121
C
+
F
@22122
C
+
F
@22123
C
+
F
@22124
C
+
F
@22125
A
+
F
@22126
C
+
F
@22127
A
+
F
@22128
C
+
F
@22129
C
+
F
@22130
A
+
F
@22131
A
+
F
@22132
C
+
F
@22133
A
+
F
@22134
C
+
F
@22135
C
+
F
@22136
C
+
F
@22137
C
+
F
@22138
C
+
F
@22139
C
+
F
@22140
C
+
F
@22141
C
+
F
@22142
C
+
F
@22143
C
+
F
@22144
A
+
F
@22145
C
+
F
@22146
C
+
F
@22147
A
+
F
@22148
C
+
F
@22149
C
+
F
@22150
C
+
F
@22151
A
+
F
@22152
C
+
F
@22153
C
+
F
@22154
C
+
F
@22155
C
+
F
@22156
C
+
F
@22157
C
+
F
@22158
A
+
F
@22159
C
+
F
@22160
A
+
F
@22161
C
+
F
@22162
C
+
F
@22163
A
+
F
@22164
C
+
F
@22165
C
+
F
@22166
C
+
F
@22167
C
+
F
@22168
C
+
F
@22169
C
+
F
@22170
A
+
F
@22171
A
+
F
@22172
C
+
F
@22173
C
+
F
@22174
C
+
F
@22175
C
+
F
@22176
C
+
F
@22177
C
+
F
@22178
C
+
F
@22179
C
+
F
@22180
A
+
F
@22181
C
+
F
@22182
C
+
F
@22183
A
+
F
@22184
C
+
F
@22185
C
+
F
@22186
C
+
F
@22187
C
+
F
@22188
C
+
F
@22189
A
+
F
@22190
C
+
F
@22191
C
+
F
@22192
C
+
F
@22193
C
+
F
@22194
A
+
F
@22195
C
+
F
@22196
C
+
F
@22197
C
+
F
@22198
C
+
F
@22199
A
+
F
@22200
A
+
F
@22201
C
+
F
@22202
C
+
F
@22203
A
+
F
@22204
C
+
F
@22205
C
+
F
@22206
C
+
F
@22207
C
+
F
@22208
C
+
F
@22209
C
+
F
@22210
C
+
F
@22211
C
+
F
@22212
A
+
F
@22213
A
+
F
@22214
C
+
F
@22215
C
+
F
@22216
C
+
F
@22217
C
+
F
@22218
C
+
F
@22219
A
+
F
@22220
C
+
F
@22221
A
+
F
@22222
C
+
F
@22223
C
+
F
@22224
C
+
F
@22225
A
+
F
@22226
A
+
F
@22227
C
+
F
@22228
C
+
F
@22229
C
+
F
@22230
C
+
F
@22231
C
+
F
@22232
C
+
F
@22233
C
+
F
@22234
C
+
F
@22235
A
+
F
@22236
C
+
F
@22237
C
+
F
@22238
C
+
F
@22239
A
+
F
@22240
A
+
F
@22241
C
+
F
@22242
A
+
F
@22243
C
+
F
@22244
C
+
F
@22245
C
+
F
@22246
A
+
F
@22247
C
+
F
@22248
C
+
F
@22249
C
+
F
@22250
C
+
F
@22251
A
+
F
@22252
A
+
F
@22253
C
+
F
@22254
C
+
F
@22255
C
+
F
@22256
C
+
F
@22257
C
+
F
@22258
A
+
F
@22259
C
+
F
@22260
C
+
F
@22261
C
+
F
@22262
C
+
F
@22263
C
+
F
@22264
A
+
F
@22265
C
+
F
@22266
C
+
F
@22267
C
+
F
@22268
C
+
F
@22269
C
+
F
@22270
C
+
F
@22271
C
+
F
@22272
C
+
F
@22273
A
+
F
@22274
C
+
F
@22275
C
+
F
@22276
C
+
F
@22277
C
+
F
@22278
C
+
F
@22279
C
+
F
@22280
C
+
F
@22281
C
+
F
@22282
C
+
F
@22283
C
+
F
@22284
C
+
F
@22285
C
+
F
@22286
C
+
F
@22287
C
+
F
@22288
C
+
F
@22289
C
+
F
@22290
A
+
F
@22291
C
+
F
@22292
C
+
F
@22293
C
+
F
@22294
C
+
F
@22295
C
+
F
@22296
A
+
F
@22297
C
+
F
@22298
C
+
F
@22299
C
+
F
@22300
C
+
F
@22301
C
+
F
@22302
C
+
F
@22303
C
+
F
@22304
C
+
F
@22305
C
+
F
@22306
A
+
F
@22307
C
+
F
@22308
C
+
F
@22309
C
+
F
@22310
C
+
F
@22311
A
+
F
@22312
A
+
F
@22313
C
+
F
@22314
C
+
F
@22315
A
+
F
@22316
A
+
F
@22317
A
+
F
@22318
C
+
F
@22319
C
+
F
@22320
C
+
F
@22321
C
+
F
@22322
C
+
F
@22323
C
+
F
@22324
A
+
F
@22325
A
+
F
@22326
C
+
F
@22327
C
+
F
@22328
C
+
F
@22329
A
+
F
@22330
C
+
F
@22331
C
+
F
@22332
C
+
F
@22333
C
+
F
@22334
C
+
F
@22335
C
+
F
@22336
C
+
F
@22337
C
+
F
@22338
C
+
F
@22339
C
+
F
@22340
C
+
F
@22341
C
+
F
@22342
C
+
F
@22343
A
+
F
@22344
C
+
F
@22345
C
+
F
@22346
C
+
F
@22347
C
+
F
@22348
C
+
F
@22349
C
+
F
@22350
C
+
F
@22351
C
+
F
@22352
C
+
F
@22353
A
+
F
@22354
C
+
F
@22355
C
+
F
@22356
C
+
F
@22357
C
+
F
@22358
C
+
F
@22359
C
+
F
@22360
C
+
F
@22361
C
+
F
@22362
C
+
F
@22363
C
+
F
@22364
C
+
F
@22365
A
+
F
@22366
C
+
F
@22367
A
+
F
@22368
C
+
F
@22369
C
+
F
@22370
C
+
F
@22371
C
+
F
@22372
C
+
F
@22373
A
+
F
@22374
C
+
F
@22375
C
+
F
@22376
C
+
F
@22377
C
+
F
@22378
C
+
F
@22379
C
+
F
@22380
C
+
F
@22381
C
+
F
@22382
C
+
F
@22383
C
+
F
@22384
A
+
F
@22385
A
+
F
@22386
C
+
F
@22387
C
+
F
@22388
C
+
F
@22389
C
+
F
@22390
C
+
F
@22391
C
+
F
@22392
C
+
F
@22393
A
+
F
@22394
C
+
F
@22395
C
+
F
@22396
A
+
F
@22397
C
+
F
@22398
C
+
F
@22399
C
+
F
@22400
A
+
F
@22401
C
+
F
@22402
C
+
F
@22403
C
+
F
@22404
C
+
F
@22405
C
+
F
@22406
C
+
F
@22407
C
+
F
@22408
C
+
F
@22409
C
+
F
@22410
C
+
F
@22411
C
+
F
@22412
C
+
F
@22413
A
+
F
@22414
A
+
F
@22415
C
+
F
@22416
A
+
F
@22417
C
+
F
@22418
C
+
F
@22419
C
+
F
@22420
C
+
F
@22421
A
+
F
@22422
C
+
F
@22423
A
+
F
@22424
C
+
F
@22425
C
+
F
@22426
C
+
F
@22427
C
+
F
@22428
C
+
F
@22429
C
+
F
@22430
C
+
F
@22431
C
+
F
@22432
C
+
F
@22433
C
+
F
@22434
C
+
F
@22435
A
+
F
@22436
C
+
F
@22437
C
+
F
@22438
C
+
F
@22439
C
+
F
@22440
C
+
F
@22441
C
+
F
@22442
A
+
F
@22443
C
+
F
@22444
C
+
F
@22445
A
+
F
@22446
A
+
F
@22447
C
+
F
@22448
C
+
F
@22449
C
+
F
@22450
C
+
F
@22451
C
+
F
@22452
C
+
F
@22453
C
+
F
@22454
C
+
F
@22455
C
+
F
@22456
C
+
F
@22457
C
+
F
@22458
C
+
F
@22459
C
+
F
@22460
C
+
F
@22461
C
+
F
@22462
C
+
F
@22463
C
+
F
@22464
C
+
F
@22465
C
+
F
@22466
C
+
F
@22467
C
+
F
@22468
C
+
F
@22469
C
+
F
@22470
C
+
F
@22471
C
+
F
@22472
C
+
F
@22473
A
+
F
@22474
C
+
F
@22475
C
+
F
@22476
C
+
F
@22477
C
+
F
@22478
A
+
F
@22479
C
+
F
@22480
C
+
F
@22481
A
+
F
@22482
C
+
F
@22483
C
+
F
@22484
C
+
F
@22485
A
+
F
@22486
C
+
F
@22487
C
+
F
@22488
A
+
F
@22489
C
+
F
@22490
C
+
F
@22491
C
+
F
@22492
A
+
F
@22493
A
+
F
@22494
C
+
F
@22495
A
+
F
@22496
C
+
F
@22497
A
+
F
@22498
C
+
F
@22499
A
+
F
@22500
C
+
F
@22501
C
+
F
@22502
C
+
F
@22503
C
+
F
@22504
C
+
F
@22505
C
+
F
@22506
C
+
F
@22507
A
+
F
@22508
A
+
F
@22509
C
+
F
@22510
C
+
F
@22511
C
+
F
@22512
C
+
F
@22513
C
+
F
@22514
A
+
F
@22515
C
+
F
@22516
C
+
F
@22517
A
+
F
@22518
A
+
F
@22519
C
+
F
@22520
C
+
F
@22521
C
+
F
@22522
C
+
F
@22523
A
+
F
@22524
C
+
F
@22525
A
+
F
@22526
C
+
F
@22527
C
+
F
@22528
C
+
F
@22529
C
+
F
@22530
C
+
F
@22531
A
+
F
@22532
C
+
F
@22533
C
+
F
@22534
C
+
F
@22535
C
+
F
@22536
C
+
F
@22537
C
+
F
@22538
C
+
F
@22539
C
+
F
@22540
A
+
F
@22541
C
+
F
@22542
C
+
F
@22543
C
+
F
@22544
C
+
F
@22545
A
+
F
@22546
C
+
F
@22547
C
+
F
@22548
A
+
F
@22549
C
+
F
@22550
C
+
F
@22551
C
+
F
@22552
C
+
F
@22553
C
+
F
@22554
C
+
F
@22555
C
+
F
@22556
C
+
F
@22557
C
+
F
@22558
C
+
F
@22559
C
+
F
@22560
C
+
F
@22561
C
+
F
@22562
C
+
F
@22563
C
+
F
@22564
C
+
F
@22565
C
+
F
@22566
C
+
F
@22567
C
+
F
@22568
C
+
F
@22569
C
+
F
@22570
C
+
F
@22571
A
+
F
@22572
C
+
F
@22573
C
+
F
@22574
C
+
F
@22575
A
+
F
@22576
C
+
F
@22577
C
+
F
@22578
C
+
F
@22579
C
+
F
@22580
A
+
F
@22581
C
+
F
@22582
C
+
F
@22583
C
+
F
@22584
C
+
F
@22585
C
+
F
@22586
C
+
F
@22587
C
+
F
@22588
C
+
F
@22589
C
+
F
@22590
C
+
F
@22591
C
+
F
@22592
C
+
F
@22593
C
+
F
@22594
C
+
F
@22595
C
+
F
@22596
C
+
F
@22597
C
+
F
@22598
C
+
F
@22599
C
+
F
@22600
C
+
F
@22601
C
+
F
@22602
C
+
F
@22603
C
+
F
@22604
C
+
F
@22605
C
+
F
@22606
C
+
F
@22607
C
+
F
@22608
C
+
F
@22609
C
+
F
@22610
C
+
F
@22611
C
+
F
@22612
C
+
F
@22613
C
+
F
@22614
C
+
F
@22615
C
+
F
@22616
C
+
F
@22617
C
+
F
@22618
A
+
F
@22619
C
+
F
@22620
C
+
F
@22621
C
+
F
@22622
C
+
F
@22623
C
+
F
@22624
C
+
F
@22625
C
+
F
@22626
C
+
F
@22627
A
+
F
@22628
C
+
F
@22629
C
+
F
@22630
A
+
F
@22631
C
+
F
@22632
C
+
F
@22633
C
+
F
@22634
C
+
F
@22635
C
+
F
@22636
C
+
F
@22637
C
+
F
@22638
A
+
F
@22639
C
+
F
@22640
C
+
F
@22641
C
+
F
@22642
A
+
F
@22643
C
+
F
@22644
C
+
F
@22645
C
+
F
@22646
C
+
F
@22647
C
+
F
@22648
C
+
F
@22649
C
+
F
@22650
C
+
F
@22651
C
+
F
@22652
C
+
F
@22653
C
+
F
@22654
C
+
F
@22655
A
+
F
@22656
C
+
F
@22657
C
+
F
@22658
C
+
F
@22659
C
+
F
@22660
C
+
F
@22661
A
+
F
@22662
C
+
F
@22663
A
+
F
@22664
C
+
F
@22665
A
+
F
@22666
C
+
F
@22667
C
+
F
@22668
A
+
F
@22669
C
+
F
@22670
C
+
F
@22671
C
+
F
@22672
C
+
F
@22673
C
+
F
@22674
C
+
F
@22675
C
+
F
@22676
C
+
F
@22677
C
+
F
@22678
C
+
F
@22679
C
+
F
@22680
C
+
F
@22681
C
+
F
@22682
C
+
F
@22683
A
+
F
@22684
C
+
F
@22685
C
+
F
@22686
C
+
F
@22687
A
+
F
@22688
C
+
F
@22689
A
+
F
@22690
C
+
F
@22691
C
+
F
@22692
A
+
F
@22693
C
+
F
@22694
C
+
F
@22695
C
+
F
@22696
C
+
F
@22697
A
+
F
@22698
A
+
F
@22699
C
+
F
@22700
C
+
F
@22701
C
+
F
@22702
C
+
F
@22703
C
+
F
@22704
C
+
F
@22705
C
+
F
@22706
C
+
F
@22707
C
+
F
@22708
A
+
F
@22709
C
+
F
@22710
A
+
F
@22711
A
+
F
@22712
C
+
F
@22713
C
+
F
@22714
C
+
F
@22715
A
+
F
@22716
C
+
F
@22717
A
+
F
@22718
C
+
F
@22719
C
+
F
@22720
C
+
F
@22721
C
+
F
@22722
C
+
F
@22723
C
+
F
@22724
C
+
F
@22725
C
+
F
@22726
A
+
F
@22727
C
+
F
@22728
C
+
F
@22729
C
+
F
@22730
C
+
F
@22731
C
+
F
@22732
A
+
F
@22733
A
+
F
@22734
C
+
F
@22735
A
+
F
@22736
C
+
F
@22737
A
+
F
@22738
C
+
F
@22739
C
+
F
@22740
A
+
F
@22741
C
+
F
@22742
C
+
F
@22743
A
+
F
@22744
A
+
F
@22745
C
+
F
@22746
C
+
F
@22747
C
+
F
@22748
C
+
F
@22749
C
+
F
@22750
C
+
F
@22751
C
+
F
@22752
C
+
F
@22753
C
+
F
@22754
C
+
F
@22755
C
+
F
@22756
A
+
F
@22757
C
+
F
@22758
C
+
F
@22759
C
+
F
@22760
C
+
F
@22761
A
+
F
@22762
C
+
F
@22763
A
+
F
@22764
C
+
F
@22765
C
+
F
@22766
A
+
F
@22767
C
+
F
@22768
C
+
F
@22769
C
+
F
@22770
C
+
F
@22771
C
+
F
@22772
C
+
F
@22773
C
+
F
@22774
C
+
F
@22775
C
+
F
@22776
C
+
F
@22777
C
+
F
@22778
A
+
F
@22779
C
+
F
@22780
C
+
F
@22781
C
+
F
@22782
C
+
F
@22783
C
+
F
@22784
C
+
F
@22785
C
+
F
@22786
C
+
F
@22787
C
+
F
@22788
C
+
F
@22789
C
+
F
@22790
C
+
F
@22791
C
+
F
@22792
A
+
F
@22793
C
+
F
@22794
C
+
F
@22795
C
+
F
@22796
C
+
F
@22797
C
+
F
@22798
C
+
F
@22799
C
+
F
@22800
C
+
F
@22801
C
+
F
@22802
C
+
F
@22803
C
+
F
@22804
C
+
F
@22805
C
+
F
@22806
C
+
F
@22807
C
+
F
@22808
C
+
F
@22809
A
+
F
@22810
C
+
F
@22811
C
+
F
@22812
C
+
F
@22813
C
+
F
@22814
C
+
F
@22815
C
+
F
@22816
C
+
F
@22817
C
+
F
@22818
C
+
F
@22819
C
+
F
@22820
A
+
F
@22821
C
+
F
@22822
C
+
F
@22823
C
+
F
@22824
C
+
F
@22825
C
+
F
@22826
C
+
F
@22827
C
+
F
@22828
C
+
F
@22829
A
+
F
@22830
C
+
F
@22831
C
+
F
@22832
C
+
F
@22833
C
+
F
@22834
C
+
F
@22835
C
+
F
@22836
C
+
F
@22837
A
+
F
@22838
C
+
F
@22839
A
+
F
@22840
A
+
F
@22841
C
+
F
@22842
C
+
F
@22843
A
+
F
@22844
C
+
F
@22845
C
+
F
@22846
C
+
F
@22847
C
+
F
@22848
C
+
F
@22849
A
+
F
@22850
C
+
F
@22851
C
+
F
@22852
C
+
F
@22853
C
+
F
@22854
C
+
F
@22855
C
+
F
@22856
C
+
F
@22857
C
+
F
@22858
C
+
F
@22859
A
+
F
@22860
A
+
F
@22861
C
+
F
@22862
C
+
F
@22863
C
+
F
@22864
C
+
F
@22865
C
+
F
@22866
C
+
F
@22867
C
+
F
@22868
A
+
F
@22869
C
+
F
@22870
C
+
F
@22871
A
+
F
@22872
C
+
F
@22873
C
+
F
@22874
A
+
F
@22875
C
+
F
@22876
C
+
F
@22877
C
+
F
@22878
C
+
F
@22879
C
+
F
@22880
C
+
F
@22881
C
+
F
@22882
A
+
F
@22883
C
+
F
@22884
C
+
F
@22885
C
+
F
@22886
C
+
F
@22887
C
+
F
@22888
C
+
F
@22889
C
+
F
@22890
A
+
F
@22891
C
+
F
@22892
C
+
F
@22893
C
+
F
@22894
C
+
F
@22895
C
+
F
@22896
A
+
F
@22897
C
+
F
@22898
A
+
F
@22899
C
+
F
@22900
A
+
F
@22901
C
+
F
@22902
A
+
F
@22903
C
+
F
@22904
C
+
F
@22905
A
+
F
@22906
C
+
F
@22907
C
+
F
@22908
C
+
F
@22909
C
+
F
@22910
C
+
F
@22911
C
+
F
@22912
A
+
F
@22913
C
+
F
@22914
A
+
F
@22915
C
+
F
@22916
C
+
F
@22917
C
+
F
@22918
C
+
F
@22919
A
+
F
@22920
C
+
F
@22921
A
+
F
@22922
C
+
F
@22923
C
+
F
@22924
C
+
F
@22925
C
+
F
@22926
C
+
F
@22927
C
+
F
@22928
C
+
F
@22929
C
+
F
@22930
C
+
F
@22931
C
+
F
@22932
C
+
F
@22933
C
+
F
@22934
C
+
F
@22935
C
+
F
@22936
C
+
F
@22937
C
+
F
@22938
C
+
F
@22939
C
+
F
@22940
C
+
F
@22941
A
+
F
@22942
C
+
F
@22943
C
+
F
@22944
C
+
F
@22945
C
+
F
@22946
C
+
F
@22947
C
+
F
@22948
C
+
F
@22949
C
+
F
@22950
C
+
F
@22951
C
+
F
@22952
C
+
F
@22953
C
+
F
@22954
C
+
F
@22955
A
+
F
@22956
C
+
F
@22957
C
+
F
@22958
A
+
F
@22959
C
+
F
@22960
C
+
F
@22961
C
+
F
@22962
C
+
F
@22963
A
+
F
@22964
C
+
F
@22965
C
+
F
@22966
C
+
F
@22967
C
+
F
@22968
A
+
F
@22969
C
+
F
@22970
A
+
F
@22971
C
+
F
@22972
C
+
F
@22973
C
+
F
@22974
A
+
F
@22975
C
+
F
@22976
C
+
F
@22977
C
+
F
@22978
C
+
F
@22979
A
+
F
@22980
C
+
F
@22981
C
+
F
@22982
C
+
F
@22983
C
+
F
@22984
A
+
F
@22985
A
+
F
@22986
C
+
F
@22987
C
+
F
@22988
C
+
F
@22989
C
+
F
@22990
C
+
F
@22991
C
+
F
@22992
C
+
F
@22993
C
+
F
@22994
A
+
F
@22995
C
+
F
@22996
C
+
F
@22997
A
+
F
@22998
C
+
F
@22999
A
+
F
@23000
A
+
F
@23001
C
+
F
@23002
C
+
F
@23003
C
+
F
@23004
C
+
F
@23005
C
+
F
@23006
C
+
F
@23007
C
+
F
@23008
C
+
F
@23009
C
+
F
@23010
C
+
F
@23011
A
+
F
@23012
C
+
F
@23013
A
+
F
@23014
C
+
F
@23015
C
+
F
@23016
C
+
F
@23017
A
+
F
@23018
C
+
F
@23019
A
+
F
@23020
C
+
F
@23021
C
+
F
@23022
C
+
F
@23023
C
+
F
@23024
C
+
F
@23025
A
+
F
@23026
C
+
F
@23027
C
+
F
@23028
C
+
F
@23029
A
+
F
@23030
A
+
F
@23031
C
+
F
@23032
C
+
F
@23033
C
+
F
@23034
C
+
F
@23035
C
+
F
@23036
C
+
F
@23037
C
+
F
@23038
A
+
F
@23039
C
+
F
@23040
C
+
F
@23041
C
+
F
@23042
C
+
F
@23043
C
+
F
@23044
C
+
F
@23045
C
+
F
@23046
C
+
F
@23047
C
+
F
@23048
A
+
F
@23049
C
+
F
@23050
C
+
F
@23051
C
+
F
@23052
C
+
F
@23053
C
+
F
@23054
C
+
F
@23055
C
+
F
@23056
C
+
F
@23057
C
+
F
@23058
C
+
F
@23059
C
+
F
@23060
C
+
F
@23061
A
+
F
@23062
C
+
F
@23063
C
+
F
@23064
C
+
F
@23065
C
+
F
@23066
C
+
F
@23067
C
+
F
@23068
C
+
F
@23069
C
+
F
@23070
C
+
F
@23071
C
+
F
@23072
C
+
F
@23073
C
+
F
@23074
C
+
F
@23075
C
+
F
@23076
A
+
F
@23077
A
+
F
@23078
C
+
F
@23079
C
+
F
@23080
C
+
F
@23081
C
+
F
@23082
A
+
F
@23083
A
+
F
@23084
C
+
F
@23085
C
+
F
@23086
C
+
F
@23087
A
+
F
@23088
C
+
F
@23089
C
+
F
@23090
C
+
F
@23091
C
+
F
@23092
C
+
F
@23093
C
+
F
@23094
C
+
F
@23095
C
+
F
@23096
A
+
F
@23097
C
+
F
@23098
C
+
F
@23099
C
+
F
@23100
A
+
F
@23101
C
+
F
@23102
C
+
F
@23103
C
+
F
@23104
C
+
F
@23105
C
+
F
@23106
C
+
F
@23107
A
+
F
@23108
C
+
F
@23109
C
+
F
@23110
C
+
F
@23111
C
+
F
@23112
C
+
F
@23113
A
+
F
@23114
C
+
F
@23115
C
+
F
@23116
C
+
F
@23117
C
+
F
@23118
C
+
F
@23119
A
+
F
@23120
C
+
F
@23121
C
+
F
@23122
C
+
F
@23123
A
+
F
@23124
C
+
F
@23125
C
+
F
@23126
C
+
F
@23127
C
+
F
@23128
C
+
F
@23129
C
+
F
@23130
A
+
F
@23131
A
+
F
@23132
C
+
F
@23133
A
+
F
@23134
C
+
F
@23135
C
+
F
@23136
A
+
F
@23137
C
+
F
@23138
C
+
F
@23139
A
+
F
@23140
C
+
F
@23141
C
+
F
@23142
A
+
F
@23143
A
+
F
@23144
C
+
F
@23145
C
+
F
@23146
C
+
F
@23147
C
+
F
@23148
A
+
F
@23149
C
+
F
@23150
C
+
F
@23151
C
+
F
@23152
C
+
F
@23153
C
+
F
@23154
C
+
F
@23155
A
+
F
@23156
C
+
F
@23157
A
+
F
@23158
C
+
F
@23159
C
+
F
@23160
C
+
F
@23161
C
+
F
@23162
A
+
F
@23163
C
+
F
@23164
C
+
F
@23165
A
+
F
@23166
C
+
F
@23167
C
+
F
@23168
C
+
F
@23169
A
+
F
@23170
C
+
F
@23171
C
+
F
@23172
C
+
F
@23173
C
+
F
@23174
C
+
F
@23175
C
+
F
@23176
A
+
F
@23177
C
+
F
@23178
C
+
F
@23179
C
+
F
@23180
C
+
F
@23181
C
+
F
@23182
C
+
F
@23183
C
+
F
@23184
C
+
F
@23185
C
+
F
@23186
C
+
F
@23187
C
+
F
@23188
C
+
F
@23189
C
+
F
@23190
C
+
F
@23191
C
+
F
@23192
C
+
F
@23193
C
+
F
@23194
C
+
F
@23195
C
+
F
@23196
C
+
F
@23197
C
+
F
@23198
C
+
F
@23199
A
+
F
@23200
C
+
F
@23201
C
+
F
@23202
A
+
F
@23203
C
+
F
@23204
C
+
F
@23205
C
+
F
@23206
A
+
F
@23207
C
+
F
@23208
C
+
F
@23209
A
+
F
@23210
C
+
F
@23211
C
+
F
@23212
C
+
F
@23213
C
+
F
@23214
C
+
F
@23215
C
+
F
@23216
C
+
F
@23217
C
+
F
@23218
C
+
F
@23219
C
+
F
@23220
C
+
F
@23221
C
+
F
@23222
C
+
F
@23223
C
+
F
@23224
C
+
F
@23225
C
+
F
@23226
C
+
F
@23227
C
+
F
@23228
C
+
F
@23229
C
+
F
@23230
C
+
F
@23231
C
+
F
@23232
C
+
F
@23233
C
+
F
@23234
C
+
F
@23235
C
+
F
@23236
A
+
F
@23237
A
+
F
@23238
C
+
F
@23239
C
+
F
@23240
C
+
F
@23241
C
+
F
@23242
C
+
F
@23243
C
+
F
@23244
C
+
F
@23245
C
+
F
@23246
C
+
F
@23247
C
+
F
@23248
C
+
F
@23249
C
+
F
@23250
C
+
F
@23251
C
+
F
@23252
A
+
F
@23253
C
+
F
@23254
C
+
F
@23255
C
+
F
@23256
C
+
F
@23257
A
+
F
@23258
A
+
F
@23259
C
+
F
@23260
A
+
F
@23261
C
+
F
@23262
C
+
F
@23263
C
+
F
@23264
C
+
F
@23265
C
+
F
@23266
C
+
F
@23267
A
+
F
@23268
C
+
F
@23269
A
+
F
@23270
C
+
F
@23271
A
+
F
@23272
A
+
F
@23273
A
+
F
@23274
C
+
F
@23275
C
+
F
@23276
C
+
F
@23277
C
+
F
@23278
C
+
F
@23279
A
+
F
@23280
C
+
F
@23281
A
+
F
@23282
C
+
F
@23283
C
+
F
@23284
C
+
F
@23285
C
+
F
@23286
A
+
F
@23287
C
+
F
@23288
C
+
F
@23289
A
+
F
@23290
C
+
F
@23291
C
+
F
@23292
C
+
F
@23293
C
+
F
@23294
C
+
F
@23295
C
+
F
@23296
A
+
F
@23297
C
+
F
@23298
C
+
F
@23299
C
+
F
@23300
C
+
F
@23301
A
+
F
@23302
C
+
F
@23303
C
+
F
@23304
C
+
F
@23305
C
+
F
@23306
C
+
F
@23307
A
+
F
@23308
C
+
F
@23309
C
+
F
@23310
A
+
F
@23311
A
+
F
@23312
A
+
F
@23313
A
+
F
@23314
A
+
F
@23315
C
+
F
@23316
A
+
F
@23317
C
+
F
@23318
C
+
F
@23319
A
+
F
@23320
C
+
F
@23321
C
+
F
@23322
C
+
F
@23323
A
+
F
@23324
C
+
F
@23325
C
+
F
@23326
C
+
F
@23327
C
+
F
@23328
C
+
F
@23329
C
+
F
@23330
A
+
F
@23331
C
+
F
@23332
C
+
F
@23333
C
+
F
@23334
C
+
F
@23335
A
+
F
@23336
C
+
F
@23337
A
+
F
@23338
C
+
F
@23339
C
+
F
@23340
C
+
F
@23341
C
+
F
@23342
C
+
F
@23343
C
+
F
@23344
C
+
F
@23345
A
+
F
@23346
A
+
F
@23347
C
+
F
@23348
C
+
F
@23349
C
+
F
@23350
C
+
F
@23351
C
+
F
@23352
C
+
F
@23353
C
+
F
@23354
A
+
F
@23355
A
+
F
@23356
C
+
F
@23357
C
+
F
@23358
C
+
F
@23359
C
+
F
@23360
C
+
F
@23361
C
+
F
@23362
A
+
F
@23363
C
+
F
@23364
C
+
F
@23365
C
+
F
@23366
C
+
F
@23367
A
+
F
@23368
C
+
F
@23369
C
+
F
@23370
C
+
F
@23371
C
+
F
@23372
C
+
F
@23373
A
+
F
@23374
C
+
F
@23375
C
+
F
@23376
C
+
F
@23377
C
+
F
@23378
C
+
F
@23379
C
+
F
@23380
C
+
F
@23381
C
+
F
@23382
C
+
F
@23383
C
+
F
@23384
C
+
F
@23385
C
+
F
@23386
C
+
F
@23387
C
+
F
@23388
C
+
F
@23389
C
+
F
@23390
C
+
F
@23391
A
+
F
@23392
A
+
F
@23393
C
+
F
@23394
C
+
F
@23395
C
+
F
@23396
C
+
F
@23397
C
+
F
@23398
C
+
F
@23399
C
+
F
@23400
C
+
F
@23401
C
+
F
@23402
C
+
F
@23403
C
+
F
@23404
C
+
F
@23405
A
+
F
@23406
C
+
F
@23407
C
+
F
@23408
C
+
F
@23409
C
+
F
@23410
C
+
F
@23411
A
+
F
@23412
C
+
F
@23413
C
+
F
@23414
C
+
F
@23415
C
+
F
@23416
C
+
F
@23417
C
+
F
@23418
C
+
F
@23419
C
+
F
@23420
C
+
F
@23421
C
+
F
@23422
C
+
F
@23423
C
+
F
@23424
C
+
F
@23425
C
+
F
@23426
C
+
F
@23427
C
+
F
@23428
A
+
F
@23429
C
+
F
@23430
C
+
F
@23431
C
+
F
@23432
C
+
F
@23433
A
+
F
@23434
C
+
F
@23435
C
+
F
@23436
A
+
F
@23437
C
+
F
@23438
C
+
F
@23439
C
+
F
@23440
C
+
F
@23441
C
+
F
@23442
C
+
F
@23443
C
+
F
@23444
C
+
F
@23445
C
+
F
@23446
C
+
F
@23447
C
+
F
@23448
C
+
F
@23449
A
+
F
@23450
C
+
F
@23451
A
+
F
@23452
C
+
F
@23453
C
+
F
@23454
C
+
F
@23455
C
+
F
@23456
C
+
F
@23457
C
+
F
@23458
C
+
F
@23459
C
+
F
@23460
C
+
F
@23461
C
+
F
@23462
C
+
F
@23463
C
+
F
@23464
A
+
F
@23465
C
+
F
@23466
C
+
F
@23467
C
+
F
@23468
C
+
F
@23469
C
+
F
@23470
C
+
F
@23471
C
+
F
@23472
A
+
F
@23473
C
+
F
@23474
C
+
F
@23475
C
+
F
@23476
C
+
F
@23477
C
+
F
@23478
C
+
F
@23479
C
+
F
@23480
C
+
F
@23481
C
+
F
@23482
C
+
F
@23483
A
+
F
@23484
C
+
F
@23485
C
+
F
@23486
C
+
F
@23487
C
+
F
@23488
C
+
F
@23489
C
+
F
@23490
C
+
F
@23491
C
+
F
@23492
C
+
F
@23493
A
+
F
@23494
C
+
F
@23495
C
+
F
@23496
C
+
F
@23497
C
+
F
@23498
A
+
F
@23499
C
+
F
@23500
C
+
F
@23501
C
+
F
@23502
C
+
F
@23503
C
+
F
@23504
C
+
F
@23505
C
+
F
@23506
C
+
F
@23507
C
+
F
@23508
C
+
F
@23509
C
+
F
@23510
C
+
F
@23511
C
+
F
@23512
C
+
F
@23513
C
+
F
@23514
C
+
F
@23515
C
+
F
@23516
C
+
F
@23517
C
+
F
@23518
C
+
F
@23519
C
+
F
@23520
C
+
F
@23521
C
+
F
@23522
C
+
F
@23523
C
+
F
@23524
C
+
F
@23525
C
+
F
@23526
C
+
F
@23527
C
+
F
@23528
A
+
F
@23529
C
+
F
@23530
C
+
F
@23531
A
+
F
@23532
C
+
F
@23533
C
+
F
@23534
C
+
F
@23535
C
+
F
@23536
C
+
F
@23537
C
+
F
@23538
C
+
F
@23539
A
+
F
@23540
C
+
F
@23541
A
+
F
@23542
C
+
F
@23543
A
+
F
@23544
C
+
F
@23545
C
+
F
@23546
A
+
F
@23547
A
+
F
@23548
C
+
F
@23549
C
+
F
@23550
C
+
F
@23551
C
+
F
@23552
C
+
F
@23553
C
+
F
@23554
C
+
F
@23555
C
+
F
@23556
C
+
F
@23557
C
+
F
@23558
C
+
F
@23559
C
+
F
@23560
C
+
F
@23561
C
+
F
@23562
C
+
F
@23563
C
+
F
@23564
C
+
F
@23565
C
+
F
@23566
C
+
F
@23567
C
+
F
@23568
C
+
F
@23569
A
+
F
@23570
C
+
F
@23571
C
+
F
@23572
A
+
F
@23573
C
+
F
@23574
C
+
F
@23575
C
+
F
@23576
C
+
F
@23577
C
+
F
@23578
C
+
F
@23579
C
+
F
@23580
C
+
F
@23581
A
+
F
@23582
C
+
F
@23583
C
+
F
@23584
C
+
F
@23585
C
+
F
@23586
C
+
F
@23587
C
+
F
@23588
A
+
F
@23589
C
+
F
@23590
C
+
F
@23591
C
+
F
@23592
C
+
F
@23593
A
+
F
@23594
C
+
F
@23595
A
+
F
@23596
C
+
F
@23597
C
+
F
@23598
A
+
F
@23599
C
+
F
@23600
C
+
F
@23601
C
+
F
@23602
C
+
F
@23603
A
+
F
@23604
C
+
F
@23605
C
+
F
@23606
C
+
F
@23607
C
+
F
@23608
C
+
F
@23609
C
+
F
@23610
C
+
F
@23611
C
+
F
@23612
C
+
F
@23613
C
+
F
@23614
A
+
F
@23615
C
+
F
@23616
C
+
F
@23617
C
+
F
@23618
C
+
F
@23619
A
+
F
@23620
A
+
F
@23621
C
+
F
@23622
C
+
F
@23623
C
+
F
@23624
C
+
F
@23625
C
+
F
@23626
C
+
F
@23627
A
+
F
@23628
C
+
F
@23629
A
+
F
@23630
C
+
F
@23631
C
+
F
@23632
A
+
F
@23633
C
+
F
@23634
C
+
F
@23635
C
+
F
@23636
C
+
F
@23637
C
+
F
@23638
C
+
F
@23639
C
+
F
@23640
C
+
F
@23641
A
+
F
@23642
C
+
F
@23643
C
+
F
@23644
C
+
F
@23645
C
+
F
@23646
A
+
F
@23647
C
+
F
@23648
C
+
F
@23649
A
+
F
@23650
C
+
F
@23651
C
+
F
@23652
C
+
F
@23653
C
+
F
@23654
C
+
F
@23655
C
+
F
@23656
C
+
F
@23657
C
+
F
@23658
C
+
F
@23659
C
+
F
@23660
C
+
F
@23661
A
+
F
@23662
C
+
F
@23663
C
+
F
@23664
C
+
F
@23665
C
+
F
@23666
A
+
F
@23667
C
+
F
@23668
C
+
F
@23669
A
+
F
@23670
A
+
F
@23671
A
+
F
@23672
C
+
F
@23673
C
+
F
@23674
C
+
F
@23675
C
+
F
@23676
C
+
F
@23677
C
+
F
@23678
C
+
F
@23679
C
+
F
@23680
A
+
F
@23681
C
+
F
@23682
C
+
F
@23683
C
+
F
@23684
A
+
F
@23685
C
+
F
@23686
C
+
F
@23687
C
+
F
@23688
A
+
F
@23689
C
+
F
@23690
C
+
F
@23691
C
+
F
@23692
C
+
F
@23693
C
+
F
@23694
C
+
F
@23695
C
+
F
@23696
A
+
F
@23697
C
+
F
@23698
C
+
F
@23699
C
+
F
@23700
C
+
F
@23701
C
+
F
@23702
C
+
F
@23703
C
+
F
@23704
A
+
F
@23705
C
+
F
@23706
C
+
F
@23707
C
+
F
@23708
C
+
F
@23709
A
+
F
@23710
C
+
F
@23711
A
+
F
@23712
C
+
F
@23713
C
+
F
@23714
C
+
F
@23715
A
+
F
@23716
C
+
F
@23717
C
+
F
@23718
A
+
F
@23719
C
+
F
@23720
C
+
F
@23721
C
+
F
@23722
C
+
F
@23723
C
+
F
@23724
C
+
F
@23725
C
+
F
@23726
C
+
F
@23727
C
+
F
@23728
C
+
F
@23729
C
+
F
@23730
C
+
F
@23731
C
+
F
@23732
C
+
F
@23733
C
+
F
@23734
C
+
F
@23735
C
+
F
@23736
C
+
F
@23737
C
+
F
@23738
C
+
F
@23739
C
+
F
@23740
C
+
F
@23741
C
+
F
@23742
C
+
F
@23743
C
+
F
@23744
C
+
F
@23745
C
+
F
@23746
C
+
F
@23747
C
+
F
@23748
C
+
F
@23749
C
+
F
@23750
C
+
F
@23751
C
+
F
@23752
A
+
F
@23753
A
+
F
@23754
C
+
F
@23755
A
+
F
@23756
C
+
F
@23757
C
+
F
@23758
A
+
F
@23759
A
+
F
@23760
C
+
F
@23761
C
+
F
@23762
C
+
F
@23763
C
+
F
@23764
C
+
F
@23765
C
+
F
@23766
A
+
F
@23767
C
+
F
@23768
A
+
F
@23769
C
+
F
@23770
C
+
F
@23771
C
+
F
@23772
C
+
F
@23773
C
+
F
@23774
C
+
F
@23775
C
+
F
@23776
A
+
F
@23777
C
+
F
@23778
A
+
F
@23779
A
+
F
@23780
C
+
F
@23781
C
+
F
@23782
A
+
F
@23783
C
+
F
@23784
C
+
F
@23785
C
+
F
@23786
C
+
F
@23787
C
+
F
@23788
C
+
F
@23789
C
+
F
@23790
C
+
F
@23791
A
+
F
@23792
C
+
F
@23793
A
+
F
@23794
C
+
F
@23795
C
+
F
@23796
C
+
F
@23797
A
+
F
@23798
C
+
F
@23799
C
+
F
@23800
C
+
F
@23801
C
+
F
@23802
A
+
F
@23803
C
+
F
@23804
C
+
F
@23805
A
+
F
@23806
C
+
F
@23807
C
+
F
@23808
A
+
F
@23809
C
+
F
@23810
C
+
F
@23811
C
+
F
@23812
C
+
F
@23813
C
+
F
@23814
C
+
F
@23815
C
+
F
@23816
C
+
F
@23817
C
+
F
@23818
C
+
F
@23819
A
+
F
@23820
C
+
F
@23821
C
+
F
@23822
C
+
F
@23823
C
+
F
@23824
C
+
F
@23825
C
+
F
@23826
C
+
F
@23827
C
+
F
@23828
C
+
F
@23829
C
+
F
@23830
C
+
F
@23831
C
+
F
@23832
C
+
F
@23833
C
+
F
@23834
C
+
F
@23835
C
+
F
@23836
C
+
F
@23837
C
+
F
@23838
C
+
F
@23839
A
+
F
@23840
C
+
F
@23841
C
+
F
@23842
C
+
F
@23843
C
+
F
@23844
C
+
F
@23845
C
+
F
@23846
C
+
F
@23847
C
+
F
@23848
C
+
F
@23849
C
+
F
@23850
C
+
F
@23851
C
+
F
@23852
C
+
F
@23853
A
+
F
@23854
C
+
F
@23855
C
+
F
@23856
C
+
F
@23857
C
+
F
@23858
A
+
F
@23859
A
+
F
@23860
A
+
F
@23861
A
+
F
@23862
C
+
F
@23863
C
+
F
@23864
C
+
F
@23865
C
+
F
@23866
A
+
F
@23867
C
+
F
@23868
C
+
F
@23869
C
+
F
@23870
A
+
F
@23871
C
+
F
@23872
C
+
F
@23873
A
+
F
@23874
C
+
F
@23875
C
+
F
@23876
A
+
F
@23877
A
+
F
@23878
C
+
F
@23879
C
+
F
@23880
C
+
F
@23881
A
+
F
@23882
C
+
F
@23883
C
+
F
@23884
C
+
F
@23885
C
+
F
@23886
C
+
F
@23887
C
+
F
@23888
C
+
F
@23889
C
+
F
@23890
A
+
F
@23891
A
+
F
@23892
C
+
F
@23893
C
+
F
@23894
C
+
F
@23895
C
+
F
@23896
C
+
F
@23897
C
+
F
@23898
C
+
F
@23899
C
+
F
@23900
C
+
F
@23901
A
+
F
@23902
C
+
F
@23903
C
+
F
@23904
C
+
F
@23905
C
+
F
@23906
C
+
F
@23907
C
+
F
@23908
A
+
F
@23909
C
+
F
@23910
C
+
F
@23911
A
+
F
@23912
C
+
F
@23913
C
+
F
@23914
C
+
F
@23915
C
+
F
@23916
C
+
F
@23917
C
+
F
@23918
C
+
F
@23919
C
+
F
@23920
C
+
F
@23921
C
+
F
@23922
A
+
F
@23923
C
+
F
@23924
C
+
F
@23925
C
+
F
@23926
C
+
F
@23927
C
+
F
@23928
C
+
F
@23929
A
+
F
@23930
C
+
F
@23931
C
+
F
@23932
C
+
F
@23933
A
+
F
@23934
C
+
F
@23935
C
+
F
@23936
A
+
F
@23937
C
+
F
@23938
C
+
F
@23939
C
+
F
@23940
A
+
F
@23941
C
+
F
@23942
C
+
F
@23943
C
+
F
@23944
C
+
F
@23945
A
+
F
@23946
C
+
F
@23947
C
+
F
@23948
A
+
F
@23949
C
+
F
@23950
C
+
F
@23951
C
+
F
@23952
C
+
F
@23953
C
+
F
@23954
C
+
F
@23955
C
+
F
@23956
A
+
F
@23957
A
+
F
@23958
C
+
F
@23959
C
+
F
@23960
C
+
F
@23961
A
+
F
@23962
A
+
F
@23963
C
+
F
@23964
A
+
F
@23965
C
+
F
@23966
C
+
F
@23967
C
+
F
@23968
A
+
F
@23969
C
+
F
@23970
C
+
F
@23971
C
+
F
@23972
C
+
F
@23973
A
+
F
@23974
A
+
F
@23975
C
+
F
@23976
A
+
F
@23977
C
+
F
@23978
C
+
F
@23979
C
+
F
@23980
C
+
F
@23981
C
+
F
@23982
C
+
F
@23983
C
+
F
@23984
C
+
F
@23985
A
+
F
@23986
A
+
F
@23987
C
+
F
@23988
C
+
F
@23989
C
+
F
@23990
C
+
F
@23991
C
+
F
@23992
C
+
F
@23993
A
+
F
@23994
C
+
F
@23995
C
+
F
@23996
C
+
F
@23997
C
+
F
@23998
C
+
F
@23999
C
+
F
@24000
C
+
F
@24001
C
+
F
@24002
C
+
F
@24003
C
+
F
@24004
C
+
F
@24005
C
+
F
@24006
C
+
F
@24007
C
+
F
@24008
C
+
F
@24009
A
+
F
@24010
C
+
F
@24011
C
+
F
@24012
C
+
F
@24013
A
+
F
@24014
C
+
F
@24015
C
+
F
@24016
A
+
F
@24017
C
+
F
@24018
A
+
F
@24019
A
+
F
@24020
C
+
F
@24021
C
+
F
@24022
C
+
F
@24023
C
+
F
@24024
C
+
F
@24025
C
+
F
@24026
C
+
F
@24027
C
+
F
@24028
C
+
F
@24029
C
+
F
@24030
A
+
F
@24031
C
+
F
@24032
C
+
F
@24033
C
+
F
@24034
C
+
F
@24035
C
+
F
@24036
C
+
F
@24037
A
+
F
@24038
C
+
F
@24039
A
+
F
@24040
C
+
F
@24041
C
+
F
@24042
C
+
F
@24043
C
+
F
@24044
C
+
F
@24045
C
+
F
@24046
C
+
F
@24047
C
+
F
@24048
C
+
F
@24049
C
+
F
@24050
C
+
F
@24051
A
+
F
@24052
C
+
F
@24053
C
+
F
@24054
C
+
F
@24055
C
+
F
@24056
C
+
F
@24057
C
+
F
@24058
C
+
F
@24059
C
+
F
@24060
C
+
F
@24061
A
+
F
@24062
A
+
F
@24063
C
+
F
@24064
C
+
F
@24065
C
+
F
@24066
A
+
F
@24067
C
+
F
@24068
C
+
F
@24069
C
+
F
@24070
C
+
F
@24071
C
+
F
@24072
C
+
F
@24073
C
+
F
@24074
C
+
F
@24075
C
+
F
@24076
C
+
F
@24077
C
+
F
@24078
C
+
F
@24079
C
+
F
@24080
C
+
F
@24081
C
+
F
@24082
A
+
F
@24083
C
+
F
@24084
C
+
F
@24085
C
+
F
@24086
C
+
F
@24087
C
+
F
@24088
C
+
F
@24089
C
+
F
@24090
C
+
F
@24091
C
+
F
@24092
A
+
F
@24093
C
+
F
@24094
C
+
F
@24095
C
+
F
@24096
C
+
F
@24097
C
+
F
@24098
C
+
F
@24099
C
+
F
@24100
C
+
F
@24101
A
+
F
@24102
A
+
F
@24103
C
+
F
@24104
C
+
F
@24105
A
+
F
@24106
C
+
F
@24107
C
+
F
@24108
C
+
F
@24109
C
+
F
@24110
C
+
F
@24111
C
+
F
@24112
C
+
F
@24113
C
+
F
@24114
A
+
F
@24115
A
+
F
@24116
A
+
F
@24117
A
+
F
@24118
C
+
F
@24119
C
+
F
@24120
A
+
F
@24121
C
+
F
@24122
C
+
F
@24123
C
+
F
@24124
C
+
F
@24125
C
+
F
@24126
C
+
F
@24127
C
+
F
@24128
C
+
F
@24129
A
+
F
@24130
C
+
F
@24131
C
+
F
@24132
C
+
F
@24133
C
+
F
@24134
A
+
F
@24135
A
+
F
@24136
C
+
F
@24137
A
+
F
@24138
A
+
F
@24139
C
+
F
@24140
C
+
F
@24141
C
+
F
@24142
C
+
F
@24143
A
+
F
@24144
C
+
F
@24145
C
+
F
@24146
A
+
F
@24147
C
+
F
@24148
C
+
F
@24149
C
+
F
@24150
C
+
F
@24151
C
+
F
@24152
C
+
F
@24153
C
+
F
@24154
C
+
F
@24155
C
+
F
@24156
A
+
F
@24157
C
+
F
@24158
C
+
F
@24159
C
+
F
@24160
C
+
F
@24161
C
+
F
@24162
C
+
F
@24163
C
+
F
@24164
A
+
F
@24165
C
+
F
@24166
C
+
F
@24167
C
+
F
@24168
C
+
F
@24169
C
+
F
@24170
C
+
F
@24171
A
+
F
@24172
C
+
F
@24173
A
+
F
@24174
C
+
F
@24175
C
+
F
@24176
C
+
F
@24177
C
+
F
@24178
C
+
F
@24179
C
+
F
@24180
A
+
F
@24181
C
+
F
@24182
A
+
F
@24183
C
+
F
@24184
A
+
F
@24185
C
+
F
@24186
C
+
F
@24187
C
+
F
@24188
C
+
F
@24189
C
+
F
@24190
C
+
F
@24191
C
+
F
@24192
C
+
F
@24193
C
+
F
@24194
C
+
F
@24195
C
+
F
@24196
C
+
F
@24197
A
+
F
@24198
C
+
F
@24199
C
+
F
@24200
A
+
F
@24201
C
+
F
@24202
C
+
F
@24203
C
+
F
@24204
C
+
F
@24205
C
+
F
@24206
C
+
F
@24207
C
+
F
@24208
C
+
F
@24209
C
+
F
@24210
C
+
F
@24211
C
+
F
@24212
C
+
F
@24213
C
+
F
@24214
C
+
F
@24215
C
+
F
@24216
C
+
F
@24217
C
+
F
@24218
C
+
F
@24219
C
+
F
@24220
C
+
F
@24221
A
+
F
@24222
C
+
F
@24223
C
+
F
@24224
A
+
F
@24225
C
+
F
@24226
A
+
F
@24227
C
+
F
@24228
C
+
F
@24229
C
+
F
@24230
C
+
F
@24231
C
+
F
@24232
C
+
F
@24233
C
+
F
@24234
C
+
F
@24235
C
+
F
@24236
C
+
F
@24237
C
+
F
@24238
C
+
F
@24239
C
+
F
@24240
C
+
F
@24241
C
+
F
@24242
C
+
F
@24243
C
+
F
@24244
C
+
F
@24245
C
+
F
@24246
C
+
F
@24247
C
+
F
@24248
C
+
F
@24249
C
+
F
@24250
C
+
F
@24251
C
+
F
@24252
C
+
F
@24253
C
+
F
@24254
A
+
F
@24255
C
+
F
@24256
C
+
F
@24257
C
+
F
@24258
A
+
F
@24259
C
+
F
@24260
C
+
F
@24261
C
+
F
@24262
C
+
F
@24263
C
+
F
@24264
A
+
F
@24265
C
+
F
@24266
C
+
F
@24267
C
+
F
@24268
C
+
F
@24269
A
+
F
@24270
A
+
F
@24271
C
+
F
@24272
C
+
F
@24273
C
+
F
@24274
C
+
F
@24275
C
+
F
@24276
C
+
F
@24277
A
+
F
@24278
A
+
F
@24279
C
+
F
@24280
A
+
F
@24281
C
+
F
@24282
C
+
F
@24283
A
+
F
@24284
C
+
F
@24285
C
+
F
@24286
C
+
F
@24287
C
+
F
@24288
C
+
F
@24289
A
+
F
@24290
C
+
F
@24291
A
+
F
@24292
C
+
F
@24293
C
+
F
@24294
C
+
F
@24295
C
+
F
@24296
C
+
F
@24297
C
+
F
@24298
C
+
F
@24299
C
+
F
@24300
C
+
F
@24301
C
+
F
@24302
C
+
F
@24303
C
+
F
@24304
C
+
F
@24305
C
+
F
@24306
C
+
F
@24307
C
+
F
@24308
C
+
F
@24309
A
+
F
@24310
C
+
F
@24311
C
+
F
@24312
C
+
F
@24313
A
+
F
@24314
C
+
F
@24315
C
+
F
@24316
C
+
F
@24317
C
+
F
@24318
A
+
F
@24319
C
+
F
@24320
C
+
F
@24321
C
+
F
@24322
C
+
F
@24323
C
+
F
@24324
C
+
F
@24325
C
+
F
@24326
C
+
F
@24327
C
+
F
@24328
C
+
F
@24329
A
+
F
@24330
C
+
F
@24331
C
+
F
@24332
C
+
F
@24333
C
+
F
@24334
C
+
F
@24335
C
+
F
@24336
C
+
F
@24337
C
+
F
@24338
C
+
F
@24339
C
+
F
@24340
A
+
F
@24341
C
+
F
@24342
C
+
F
@24343
C
+
F
@24344
C
+
F
@24345
C
+
F
@24346
C
+
F
@24347
A
+
F
@24348
C
+
F
@24349
C
+
F
@24350
C
+
F
@24351
C
+
F
@24352
C
+
F
@24353
C
+
F
@24354
C
+
F
@24355
C
+
F
@24356
C
+
F
@24357
C
+
F
@24358
A
+
F
@24359
C
+
F
@24360
C
+
F
@24361
C
+
F
@24362
C
+
F
@24363
C
+
F
@24364
C
+
F
@24365
C
+
F
@24366
C
+
F
@24367
A
+
F
@24368
C
+
F
@24369
A
+
F
@24370
C
+
F
@24371
A
+
F
@24372
C
+
F
@24373
C
+
F
@24374
C
+
F
@24375
A
+
F
@24376
C
+
F
@24377
C
+
F
@24378
C
+
F
@24379
C
+
F
@24380
A
+
F
@24381
C
+
F
@24382
C
+
F
@24383
C
+
F
@24384
C
+
F
@24385
C
+
F
@24386
C
+
F
@24387
C
+
F
@24388
C
+
F
@24389
C
+
F
@24390
A
+
F
@24391
C
+
F
@24392
C
+
F
@24393
C
+
F
@24394
C
+
F
@24395
C
+
F
@24396
C
+
F
@24397
C
+
F
@24398
C
+
F
@24399
C
+
F
@24400
C
+
F
@24401
C
+
F
@24402
C
+
F
@24403
C
+
F
@24404
C
+
F
@24405
C
+
F
@24406
C
+
F
@24407
C
+
F
@24408
C
+
F
@24409
C
+
F
@24410
A
+
F
@24411
C
+
F
@24412
A
+
F
@24413
C
+
F
@24414
A
+
F
@24415
C
+
F
@24416
C
+
F
@24417
C
+
F
@24418
C
+
F
@24419
C
+
F
@24420
C
+
F
@24421
C
+
F
@24422
C
+
F
@24423
C
+
F
@24424
C
+
F
@24425
A
+
F
@24426
A
+
F
@24427
C
+
F
@24428
C
+
F
@24429
A
+
F
@24430
C
+
F
@24431
C
+
F
@24432
C
+
F
@24433
C
+
F
@24434
A
+
F
@24435
C
+
F
@24436
C
+
F
@24437
C
+
F
@24438
C
+
F
@24439
C
+
F
@24440
C
+
F
@24441
C
+
F
@24442
C
+
F
@24443
A
+
F
@24444
C
+
F
@24445
C
+
F
@24446
C
+
F
@24447
A
+
F
@24448
A
+
F
@24449
C
+
F
@24450
C
+
F
@24451
C
+
F
@24452
C
+
F
@24453
C
+
F
@24454
C
+
F
@24455
C
+
F
@24456
C
+
F
@24457
C
+
F
@24458
C
+
F
@24459
C
+
F
@24460
C
+
F
@24461
C
+
F
@24462
C
+
F
@24463
C
+
F
@24464
A
+
F
@24465
A
+
F
@24466
C
+
F
@24467
C
+
F
@24468
C
+
F
@24469
C
+
F
@24470
C
+
F
@24471
C
+
F
@24472
C
+
F
@24473
C
+
F
@24474
C
+
F
@24475
C
+
F
@24476
C
+
F
@24477
C
+
F
@24478
C
+
F
@24479
C
+
F
@24480
C
+
F
@24481
A
+
F
@24482
C
+
F
@24483
A
+
F
@24484
C
+
F
@24485
C
+
F
@24486
C
+
F
@24487
C
+
F
@24488
C
+
F
@24489
C
+
F
@24490
C
+
F
@24491
C
+
F
@24492
C
+
F
@24493
C
+
F
@24494
C
+
F
@24495
C
+
F
@24496
C
+
F
@24497
A
+
F
@24498
C
+
F
@24499
A
+
F
@24500
C
+
F
@24501
C
+
F
@24502
A
+
F
@24503
A
+
F
@24504
C
+
F
@24505
C
+
F
@24506
C
+
F
@24507
A
+
F
@24508
C
+
F
@24509
C
+
F
@24510
C
+
F
@24511
C
+
F
@24512
C
+
F
@24513
C
+
F
@24514
C
+
F
@24515
C
+
F
@24516
C
+
F
@24517
C
+
F
@24518
C
+
F
@24519
A
+
F
@24520
A
+
F
@24521
C
+
F
@24522
C
+
F
@24523
C
+
F
@24524
C
+
F
@24525
A
+
F
@24526
A
+
F
@24527
C
+
F
@24528
C
+
F
@24529
C
+
F
@24530
C
+
F
@24531
C
+
F
@24532
C
+
F
@24533
C
+
F
@24534
C
+
F
@24535
C
+
F
@24536
A
+
F
@24537
A
+
F
@24538
C
+
F
@24539
A
+
F
@24540
A
+
F
@24541
C
+
F
@24542
C
+
F
@24543
A
+
F
@24544
A
+
F
@24545
C
+
F
@24546
C
+
F
@24547
C
+
F
@24548
C
+
F
@24549
C
+
F
@24550
A
+
F
@24551
C
+
F
@24552
C
+
F
@24553
C
+
F
@24554
C
+
F
@24555
A
+
F
@24556
C
+
F
@24557
C
+
F
@24558
A
+
F
@24559
C
+
F
@24560
C
+
F
@24561
A
+
F
@24562
C
+
F
@24563
C
+
F
@24564
C
+
F
@24565
C
+
F
@24566
C
+
F
@24567
C
+
F
@24568
C
+
F
@24569
C
+
F
@24570
A
+
F
@24571
C
+
F
@24572
A
+
F
@24573
A
+
F
@24574
C
+
F
@24575
C
+
F
@24576
C
+
F
@24577
C
+
F
@24578
C
+
F
@24579
C
+
F
@24580
A
+
F
@24581
C
+
F
@24582
C
+
F
@24583
C
+
F
@24584
C
+
F
@24585
C
+
F
@24586
C
+
F
@24587
C
+
F
@24588
C
+
F
@24589
C
+
F
@24590
C
+
F
@24591
C
+
F
@24592
C
+
F
@24593
C
+
F
@24594
C
+
F
@24595
C
+
F
@24596
C
+
F
@24597
C
+
F
@24598
C
+
F
@24599
C
+
F
@24600
C
+
F
@24601
C
+
F
@24602
C
+
F
@24603
C
+
F
@24604
C
+
F
@24605
C
+
F
@24606
C
+
F
@24607
C
+
F
@24608
A
+
F
@24609
C
+
F
@24610
A
+
F
@24611
C
+
F
@24612
C
+
F
@24613
A
+
F
@24614
C
+
F
@24615
C
+
F
@24616
C
+
F
@24617
C
+
F
@24618
C
+
F
@24619
C
+
F
@24620
C
+
F
@24621
C
+
F
@24622
C
+
F
@24623
C
+
F
@24624
A
+
F
@24625
C
+
F
@24626
C
+
F
@24627
C
+
F
@24628
C
+
F
@24629
C
+
F
@24630
C
+
F
@24631
C
+
F
@24632
C
+
F
@24633
C
+
F
@24634
A
+
F
@24635
C
+
F
@24636
C
+
F
@24637
C
+
F
@24638
C
+
F
@24639
C
+
F
@24640
C
+
F
@24641
A
+
F
@24642
C
+
F
@24643
C
+
F
@24644
C
+
F
@24645
C
+
F
@24646
C
+
F
@24647
C
+
F
@24648
C
+
F
@24649
C
+
F
@24650
A
+
F
@24651
C
+
F
@24652
A
+
F
@24653
C
+
F
@24654
C
+
F
@24655
C
+
F
@24656
C
+
F
@24657
C
+
F
@24658
C
+
F
@24659
A
+
F
@24660
C
+
F
@24661
C
+
F
@24662
C
+
F
@24663
C
+
F
@24664
C
+
F
@24665
C
+
F
@24666
C
+
F
@24667
C
+
F
@24668
C
+
F
@24669
C
+
F
@24670
C
+
F
@24671
C
+
F
@24672
C
+
F
@24673
C
+
F
@24674
C
+
F
@24675
C
+
F
@24676
C
+
F
@24677
C
+
F
@24678
A
+
F
@24679
A
+
F
@24680
C
+
F
@24681
C
+
F
@24682
C
+
F
@24683
C
+
F
@24684
C
+
F
@24685
C
+
F
@24686
C
+
F
@24687
C
+
F
@24688
A
+
F
@24689
C
+
F
@24690
C
+
F
@24691
C
+
F
@24692
C
+
F
@24693
C
+
F
@24694
A
+
F
@24695
C
+
F
@24696
C
+
F
@24697
C
+
F
@24698
C
+
F
@24699
C
+
F
@24700
C
+
F
@24701
A
+
F
@24702
C
+
F
@24703
C
+
F
@24704
C
+
F
@24705
C
+
F
@24706
C
+
F
@24707
C
+
F
@24708
C
+
F
@24709
C
+
F
@24710
C
+
F
@24711
A
+
F
@24712
A
+
F
@24713
A
+
F
@24714
C
+
F
@24715
C
+
F
@24716
C
+
F
@24717
C
+
F
@24718
A
+
F
@24719
C
+
F
@24720
C
+
F
@24721
C
+
F
@24722
C
+
F
@24723
C
+
F
@24724
C
+
F
@24725
C
+
F
@24726
C
+
F
@24727
C
+
F
@24728
A
+
F
@24729
C
+
F
@24730
C
+
F
@24731
C
+
F
@24732
C
+
F
@24733
C
+
F
@24734
C
+
F
@24735
A
+
F
@24736
C
+
F
@24737
C
+
F
@24738
C
+
F
@24739
C
+
F
@24740
C
+
F
@24741
C
+
F
@24742
A
+
F
@24743
C
+
F
@24744
C
+
F
@24745
C
+
F
@24746
C
+
F
@24747
A
+
F
@24748
C
+
F
@24749
C
+
F
@24750
A
+
F
@24751
C
+
F
@24752
C
+
F
@24753
C
+
F
@24754
C
+
F
@24755
C
+
F
@24756
A
+
F
@24757
C
+
F
@24758
C
+
F
@24759
C
+
F
@24760
A
+
F
@24761
A
+
F
@24762
C
+
F
@24763
C
+
F
@24764
C
+
F
@24765
C
+
F
@24766
C
+
F
@24767
C
+
F
@24768
A
+
F
@24769
C
+
F
@24770
C
+
F
@24771
C
+
F
@24772
C
+
F
@24773
C
+
F
@24774
A
+
F
@24775
C
+
F
@24776
C
+
F
@24777
C
+
F
@24778
C
+
F
@24779
A
+
F
@24780
A
+
F
@24781
C
+
F
@24782
C
+
F
@24783
C
+
F
@24784
C
+
F
@24785
C
+
F
@24786
C
+
F
@24787
A
+
F
@24788
A
+
F
@24789
A
+
F
@24790
C
+
F
@24791
C
+
F
@24792
A
+
F
@24793
C
+
F
@24794
C
+
F
@24795
C
+
F
@24796
A
+
F
@24797
C
+
F
@24798
C
+
F
@24799
C
+
F
@24800
C
+
F
@24801
C
+
F
@24802
C
+
F
@24803
C
+
F
@24804
C
+
F
@24805
C
+
F
@24806
C
+
F
@24807
C
+
F
@24808
C
+
F
@24809
A
+
F
@24810
C
+
F
@24811
C
+
F
@24812
C
+
F
@24813
A
+
F
@24814
C
+
F
@24815
C
+
F
@24816
C
+
F
@24817
A
+
F
@24818
C
+
F
@24819
C
+
F
@24820
C
+
F
@24821
C
+
F
@24822
C
+
F
@24823
C
+
F
@24824
C
+
F
@24825
C
+
F
@24826
C
+
F
@24827
C
+
F
@24828
C
+
F
@24829
C
+
F
@24830
C
+
F
@24831
C
+
F
@24832
C
+
F
@24833
C
+
F
@24834
A
+
F
@24835
A
+
F
@24836
C
+
F
@24837
C
+
F
@24838
C
+
F
@24839
C
+
F
@24840
C
+
F
@24841
C
+
F
@24842
C
+
F
@24843
C
+
F
@24844
C
+
F
@24845
C
+
F
@24846
C
+
F
@24847
C
+
F
@24848
C
+
F
@24849
C
+
F
@24850
C
+
F
@24851
C
+
F
@24852
C
+
F
@24853
C
+
F
@24854
C
+
F
@24855
C
+
F
@24856
A
+
F
@24857
C
+
F
@24858
C
+
F
@24859
C
+
F
@24860
C
+
F
@24861
C
+
F
@24862
C
+
F
@24863
C
+
F
@24864
C
+
F
@24865
C
+
F
@24866
C
+
F
@24867
C
+
F
@24868
C
+
F
@24869
C
+
F
@24870
C
+
F
@24871
C
+
F
@24872
A
+
F
@24873
C
+
F
@24874
C
+
F
@24875
C
+
F
@24876
C
+
F
@24877
C
+
F
@24878
C
+
F
@24879
C
+
F
@24880
C
+
F
@24881
C
+
F
@24882
A
+
F
@24883
C
+
F
@24884
C
+
F
@24885
C
+
F
@24886
C
+
F
@24887
C
+
F
@24888
C
+
F
@24889
C
+
F
@24890
C
+
F
@24891
C
+
F
@24892
A
+
F
@24893
C
+
F
@24894
C
+
F
@24895
C
+
F
@24896
C
+
F
@24897
C
+
F
@24898
A
+
F
@24899
C
+
F
@24900
C
+
F
@24901
C
+
F
@24902
C
+
F
@24903
C
+
F
@24904
C
+
F
@24905
C
+
F
@24906
C
+
F
@24907
C
+
F
@24908
C
+
F
@24909
C
+
F
@24910
A
+
F
@24911
A
+
F
@24912
C
+
F
@24913
A
+
F
@24914
C
+
F
@24915
C
+
F
@24916
C
+
F
@24917
C
+
F
@24918
A
+
F
@24919
C
+
F
@24920
C
+
F
@24921
C
+
F
@24922
C
+
F
@24923
A
+
F
@24924
C
+
F
@24925
C
+
F
@24926
C
+
F
@24927
C
+
F
@24928
C
+
F
@24929
C
+
F
@24930
C
+
F
@24931
C
+
F
@24932
C
+
F
@24933
C
+
F
@24934
C
+
F
@24935
C
+
F
@24936
C
+
F
@24937
A
+
F
@24938
A
+
F
@24939
C
+
F
@24940
C
+
F
@24941
C
+
F
@24942
C
+
F
@24943
C
+
F
@24944
C
+
F
@24945
C
+
F
@24946
C
+
F
@24947
C
+
F
@24948
C
+
F
@24949
A
+
F
@24950
C
+
F
@24951
C
+
F
@24952
A
+
F
@24953
C
+
F
@24954
C
+
F
@24955
C
+
F
@24956
C
+
F
@24957
C
+
F
@24958
C
+
F
@24959
C
+
F
@24960
C
+
F
@24961
C
+
F
@24962
C
+
F
@24963
C
+
F
@24964
C
+
F
@24965
C
+
F
@24966
C
+
F
@24967
A
+
F
@24968
C
+
F
@24969
C
+
F
@24970
A
+
F
@24971
C
+
F
@24972
C
+
F
@24973
C
+
F
@24974
C
+
F
@24975
C
+
F
@24976
C
+
F
@24977
C
+
F
@24978
C
+
F
@24979
A
+
F
@24980
C
+
F
@24981
C
+
F
@24982
A
+
F
@24983
C
+
F
@24984
C
+
F
@24985
C
+
F
@24986
C
+
F
@24987
C
+
F
@24988
C
+
F
@24989
C
+
F
@24990
C
+
F
@24991
C
+
F
@24992
C
+
F
@24993
C
+
F
@24994
C
+
F
@24995
A
+
F
@24996
C
+
F
@24997
C
+
F
@24998
C
+
F
@24999
C
+
F
@25000
C
+
F
@25001
C
+
F
@25002
C
+
F
@25003
C
+
F
@25004
C
+
F
@25005
A
+
F
@25006
C
+
F
@25007
A
+
F
@25008
C
+
F
@25009
C
+
F
@25010
C
+
F
@25011
C
+
F
@25012
C
+
F
@25013
C
+
F
@25014
C
+
F
@25015
C
+
F
@25016
C
+
F
@25017
C
+
F
@25018
C
+
F
@25019
C
+
F
@25020
C
+
F
@25021
C
+
F
@25022
C
+
F
@25023
C
+
F
@25024
C
+
F
@25025
C
+
F
@25026
C
+
F
@25027
C
+
F
@25028
C
+
F
@25029
C
+
F
@25030
C
+
F
@25031
C
+
F
@25032
C
+
F
@25033
C
+
F
@25034
A
+
F
@25035
C
+
F
@25036
C
+
F
@25037
C
+
F
@25038
C
+
F
@25039
C
+
F
@25040
C
+
F
@25041
C
+
F
@25042
C
+
F
@25043
C
+
F
@25044
C
+
F
@25045
C
+
F
@25046
C
+
F
@25047
C
+
F
@25048
C
+
F
@25049
C
+
F
@25050
C
+
F
@25051
A
+
F
@25052
C
+
F
@25053
C
+
F
@25054
C
+
F
@25055
C
+
F
@25056
C
+
F
@25057
C
+
F
@25058
A
+
F
@25059
C
+
F
@25060
C
+
F
@25061
C
+
F
@25062
C
+
F
@25063
C
+
F
@25064
C
+
F
@25065
A
+
F
@25066
C
+
F
@25067
C
+
F
@25068
C
+
F
@25069
C
+
F
@25070
C
+
F
@25071
C
+
F
@25072
C
+
F
@25073
C
+
F
@25074
C
+
F
@25075
C
+
F
@25076
C
+
F
@25077
C
+
F
@25078
C
+
F
@25079
C
+
F
@25080
C
+
F
@25081
C
+
F
@25082
A
+
F
@25083
C
+
F
@25084
C
+
F
@25085
C
+
F
@25086
C
+
F
@25087
C
+
F
@25088
C
+
F
@25089
C
+
F
@25090
C
+
F
@25091
C
+
F
@25092
C
+
F
@25093
C
+
F
@25094
C
+
F
@25095
A
+
F
@25096
C
+
F
@25097
C
+
F
@25098
C
+
F
@25099
A
+
F
@25100
C
+
F
@25101
C
+
F
@25102
C
+
F
@25103
C
+
F
@25104
C
+
F
@25105
C
+
F
@25106
C
+
F
@25107
C
+
F
@25108
C
+
F
@25109
A
+
F
@25110
C
+
F
@25111
C
+
F
@25112
C
+
F
@25113
C
+
F
@25114
C
+
F
@25115
C
+
F
@25116
C
+
F
@25117
C
+
F
@25118
C
+
F
@25119
C
+
F
@25120
C
+
F
@25121
A
+
F
@25122
C
+
F
@25123
A
+
F
@25124
C
+
F
@25125
A
+
F
@25126
C
+
F
@25127
A
+
F
@25128
C
+
F
@25129
C
+
F
@25130
C
+
F
@25131
A
+
F
@25132
A
+
F
@25133
C
+
F
@25134
A
+
F
@25135
C
+
F
@25136
C
+
F
@25137
C
+
F
@25138
C
+
F
@25139
C
+
F
@25140
C
+
F
@25141
C
+
F
@25142
C
+
F
@25143
A
+
F
@25144
C
+
F
@25145
C
+
F
@25146
A
+
F
@25147
C
+
F
@25148
C
+
F
@25149
A
+
F
@25150
A
+
F
@25151
C
+
F
@25152
C
+
F
@25153
C
+
F
@25154
C
+
F
@25155
A
+
F
@25156
A
+
F
@25157
C
+
F
@25158
A
+
F
@25159
C
+
F
@25160
C
+
F
@25161
C
+
F
@25162
C
+
F
@25163
C
+
F
@25164
C
+
F
@25165
A
+
F
@25166
C
+
F
@25167
C
+
F
@25168
C
+
F
@25169
C
+
F
@25170
C
+
F
@25171
A
+
F
@25172
C
+
F
@25173
C
+
F
@25174
C
+
F
@25175
C
+
F
@25176
C
+
F
@25177
C
+
F
@25178
C
+
F
@25179
C
+
F
@25180
C
+
F
@25181
C
+
F
@25182
C
+
F
@25183
C
+
F
@25184
C
+
F
@25185
C
+
F
@25186
C
+
F
@25187
C
+
F
@25188
C
+
F
@25189
C
+
F
@25190
C
+
F
@25191
C
+
F
@25192
C
+
F
@25193
C
+
F
@25194
A
+
F
@25195
C
+
F
@25196
C
+
F
@25197
C
+
F
@25198
C
+
F
@25199
C
+
F
@25200
C
+
F
@25201
C
+
F
@25202
C
+
F
@25203
A
+
F
@25204
A
+
F
@25205
C
+
F
@25206
A
+
F
@25207
C
+
F
@25208
C
+
F
@25209
C
+
F
@25210
C
+
F
@25211
C
+
F
@25212
C
+
F
@25213
A
+
F
@25214
C
+
F
@25215
A
+
F
@25216
C
+
F
@25217
A
+
F
@25218
C
+
F
@25219
C
+
F
@25220
C
+
F
@25221
A
+
F
@25222
A
+
F
@25223
C
+
F
@25224
C
+
F
@25225
C
+
F
@25226
C
+
F
@25227
C
+
F
@25228
A
+
F
@25229
C
+
F
@25230
C
+
F
@25231
C
+
F
@25232
A
+
F
@25233
C
+
F
@25234
C
+
F
@25235
C
+
F
@25236
C
+
F
@25237
A
+
F
@25238
A
+
F
@25239
C
+
F
@25240
C
+
F
@25241
C
+
F
@25242
C
+
F
@25243
C
+
F
@25244
C
+
F
@25245
A
+
F
@25246
C
+
F
@25247
C
+
F
@25248
A
+
F
@25249
C
+
F
@25250
C
+
F
@25251
A
+
F
@25252
C
+
F
@25253
A
+
F
@25254
C
+
F
@25255
C
+
F
@25256
C
+
F
@25257
C
+
F
@25258
A
+
F
@25259
C
+
F
@25260
C
+
F
@25261
C
+
F
@25262
C
+
F
@25263
C
+
F
@25264
C
+
F
@25265
C
+
F
@25266
A
+
F
@25267
A
+
F
@25268
C
+
F
@25269
C
+
F
@25270
C
+
F
@25271
C
+
F
@25272
C
+
F
@25273
C
+
F
@25274
C
+
F
@25275
C
+
F
@25276
A
+
F
@25277
C
+
F
@25278
C
+
F
@25279
C
+
F
@25280
C
+
F
@25281
C
+
F
@25282
A
+
F
@25283
A
+
F
@25284
C
+
F
@25285
A
+
F
@25286
C
+
F
@25287
A
+
F
@25288
C
+
F
@25289
C
+
F
@25290
C
+
F
@25291
A
+
F
@25292
C
+
F
@25293
C
+
F
@25294
C
+
F
@25295
C
+
F
@25296
C
+
F
@25297
C
+
F
@25298
C
+
F
@25299
C
+
F
@25300
C
+
F
@25301
C
+
F
@25302
C
+
F
@25303
C
+
F
@25304
C
+
F
@25305
C
+
F
@25306
C
+
F
@25307
C
+
F
@25308
C
+
F
@25309
C
+
F
@25310
C
+
F
@25311
A
+
F
@25312
C
+
F
@25313
C
+
F
@25314
C
+
F
@25315
C
+
F
@25316
C
+
F
@25317
C
+
F
@25318
C
+
F
@25319
C
+
F
@25320
C
+
F
@25321
A
+
F
@25322
A
+
F
@25323
C
+
F
@25324
C
+
F
@25325
C
+
F
@25326
C
+
F
@25327
C
+
F
@25328
C
+
F
@25329
C
+
F
@25330
C
+
F
@25331
C
+
F
@25332
C
+
F
@25333
A
+
F
@25334
C
+
F
@25335
A
+
F
@25336
C
+
F
@25337
C
+
F
@25338
C
+
F
@25339
A
+
F
@25340
C
+
F
@25341
C
+
F
@25342
C
+
F
@25343
C
+
F
@25344
C
+
F
@25345
C
+
F
@25346
A
+
F
@25347
C
+
F
@25348
C
+
F
@25349
C
+
F
@25350
C
+
F
@25351
C
+
F
@25352
C
+
F
@25353
C
+
F
@25354
C
+
F
@25355
C
+
F
@25356
C
+
F
@25357
C
+
F
@25358
A
+
F
@25359
C
+
F
@25360
C
+
F
@25361
C
+
F
@25362
C
+
F
@25363
C
+
F
@25364
C
+
F
@25365
C
+
F
@25366
C
+
F
@25367
C
+
F
@25368
C
+
F
@25369
C
+
F
@25370
C
+
F
@25371
C
+
F
@25372
C
+
F
@25373
C
+
F
@25374
C
+
F
@25375
C
+
F
@25376
C
+
F
@25377
C
+
F
@25378
C
+
F
@25379
C
+
F
@25380
C
+
F
@25381
C
+
F
@25382
C
+
F
@25383
C
+
F
@25384
C
+
F
@25385
C
+
F
@25386
C
+
F
@25387
C
+
F
@25388
A
+
F
@25389
A
+
F
@25390
C
+
F
@25391
C
+
F
@25392
C
+
F
@25393
A
+
F
@25394
C
+
F
@25395
C
+
F
@25396
C
+
F
@25397
C
+
F
@25398
C
+
F
@25399
C
+
F
@25400
C
+
F
@25401
C
+
F
@25402
A
+
F
@25403
C
+
F
@25404
C
+
F
@25405
A
+
F
@25406
C
+
F
@25407
C
+
F
@25408
A
+
F
@25409
C
+
F
@25410
A
+
F
@25411
C
+
F
@25412
C
+
F
@25413
C
+
F
@25414
C
+
F
@25415
C
+
F
@25416
C
+
F
@25417
C
+
F
@25418
C
+
F
@25419
C
+
F
@25420
A
+
F
@25421
C
+
F
@25422
C
+
F
@25423
C
+
F
@25424
A
+
F
@25425
C
+
F
@25426
C
+
F
@25427
C
+
F
@25428
C
+
F
@25429
C
+
F
@25430
C
+
F
@25431
C
+
F
@25432
A
+
F
@25433
C
+
F
@25434
C
+
F
@25435
C
+
F
@25436
C
+
F
@25437
A
+
F
@25438
C
+
F
@25439
C
+
F
@25440
C
+
F
@25441
C
+
F
@25442
C
+
F
@25443
C
+
F
@25444
C
+
F
@25445
C
+
F
@25446
C
+
F
@25447
C
+
F
@25448
A
+
F
@25449
C
+
F
@25450
C
+
F
@25451
A
+
F
@25452
C
+
F
@25453
C
+
F
@25454
C
+
F
@25455
C
+
F
@25456
C
+
F
@25457
C
+
F
@25458
C
+
F
@25459
C
+
F
@25460
C
+
F
@25461
C
+
F
@25462
C
+
F
@25463
C
+
F
@25464
C
+
F
@25465
C
+
F
@25466
C
+
F
@25467
C
+
F
@25468
C
+
F
@25469
C
+
F
@25470
A
+
F
@25471
C
+
F
@25472
C
+
F
@25473
C
+
F
@25474
C
+
F
@25475
C
+
F
@25476
C
+
F
@25477
C
+
F
@25478
C
+
F
@25479
C
+
F
@25480
A
+
F
@25481
C
+
F
@25482
C
+
F
@25483
A
+
F
@25484
C
+
F
@25485
C
+
F
@25486
C
+
F
@25487
A
+
F
@25488
C
+
F
@25489
C
+
F
@25490
C
+
F
@25491
C
+
F
@25492
C
+
F
@25493
C
+
F
@25494
C
+
F
@25495
C
+
F
@25496
C
+
F
@25497
C
+
F
@25498
C
+
F
@25499
C
+
F
@25500
A
+
F
@25501
C
+
F
@25502
A
+
F
@25503
C
+
F
@25504
C
+
F
@25505
C
+
F
@25506
C
+
F
@25507
A
+
F
@25508
C
+
F
@25509
C
+
F
@25510
C
+
F
@25511
C
+
F
@25512
C
+
F
@25513
C
+
F
@25514
C
+
F
@25515
C
+
F
@25516
C
+
F
@25517
C
+
F
@25518
C
+
F
@25519
C
+
F
@25520
C
+
F
@25521
C
+
F
@25522
A
+
F
@25523
C
+
F
@25524
C
+
F
@25525
C
+
F
@25526
A
+
F
@25527
C
+
F
@25528
A
+
F
@25529
C
+
F
@25530
A
+
F
@25531
C
+
F
@25532
C
+
F
@25533
A
+
F
@25534
C
+
F
@25535
A
+
F
@25536
C
+
F
@25537
C
+
F
@25538
C
+
F
@25539
C
+
F
@25540
C
+
F
@25541
C
+
F
@25542
C
+
F
@25543
C
+
F
@25544
A
+
F
@25545
C
+
F
@25546
C
+
F
@25547
C
+
F
@25548
C
+
F
@25549
C
+
F
@25550
C
+
F
@25551
C
+
F
@25552
C
+
F
@25553
C
+
F
@25554
C
+
F
@25555
C
+
F
@25556
C
+
F
@25557
C
+
F
@25558
C
+
F
@25559
C
+
F
@25560
C
+
F
@25561
C
+
F
@25562
C
+
F
@25563
C
+
F
@25564
C
+
F
@25565
C
+
F
@25566
C
+
F
@25567
C
+
F
@25568
C
+
F
@25569
C
+
F
@25570
A
+
F
@25571
C
+
F
@25572
C
+
F
@25573
C
+
F
@25574
C
+
F
@25575
A
+
F
@25576
C
+
F
@25577
A
+
F
@25578
C
+
F
@25579
C
+
F
@25580
C
+
F
@25581
C
+
F
@25582
A
+
F
@25583
C
+
F
@25584
A
+
F
@25585
C
+
F
@25586
C
+
F
@25587
C
+
F
@25588
C
+
F
@25589
C
+
F
@25590
C
+
F
@25591
C
+
F
@25592
C
+
F
@25593
C
+
F
@25594
C
+
F
@25595
A
+
F
@25596
C
+
F
@25597
C
+
F
@25598
C
+
F
@25599
C
+
F
@25600
C
+
F
@25601
A
+
F
@25602
C
+
F
@25603
A
+
F
@25604
C
+
F
@25605
C
+
F
@25606
A
+
F
@25607
A
+
F
@25608
A
+
F
@25609
C
+
F
@25610
C
+
F
@25611
C
+
F
@25612
C
+
F
@25613
A
+
F
@25614
C
+
F
@25615
A
+
F
@25616
C
+
F
@25617
C
+
F
@25618
C
+
F
@25619
C
+
F
@25620
A
+
F
@25621
C
+
F
@25622
A
+
F
@25623
C
+
F
@25624
C
+
F
@25625
C
+
F
@25626
C
+
F
@25627
C
+
F
@25628
C
+
F
@25629
C
+
F
@25630
C
+
F
@25631
C
+
F
@25632
A
+
F
@25633
A
+
F
@25634
C
+
F
@25635
C
+
F
@25636
C
+
F
@25637
C
+
F
@25638
C
+
F
@25639
C
+
F
@25640
C
+
F
@25641
C
+
F
@25642
C
+
F
@25643
C
+
F
@25644
C
+
F
@25645
C
+
F
@25646
C
+
F
@25647
C
+
F
@25648
C
+
F
@25649
C
+
F
@25650
C
+
F
@25651
C
+
F
@25652
C
+
F
@25653
A
+
F
@25654
C
+
F
@25655
C
+
F
@25656
C
+
F
@25657
C
+
F
@25658
C
+
F
@25659
C
+
F
@25660
C
+
F
@25661
C
+
F
@25662
A
+
F
@25663
C
+
F
@25664
C
+
F
@25665
C
+
F
@25666
C
+
F
@25667
C
+
F
@25668
C
+
F
@25669
C
+
F
@25670
C
+
F
@25671
C
+
F
@25672
C
+
F
@25673
C
+
F
@25674
C
+
F
@25675
C
+
F
@25676
C
+
F
@25677
C
+
F
@25678
C
+
F
@25679
C
+
F
@25680
C
+
F
@25681
C
+
F
@25682
C
+
F
@25683
C
+
F
@25684
A
+
F
@25685
C
+
F
@25686
C
+
F
@25687
C
+
F
@25688
A
+
F
@25689
C
+
F
@25690
C
+
F
@25691
C
+
F
@25692
C
+
F
@25693
C
+
F
@25694
C
+
F
@25695
C
+
F
@25696
C
+
F
@25697
C
+
F
@25698
C
+
F
@25699
C
+
F
@25700
C
+
F
@25701
A
+
F
@25702
C
+
F
@25703
C
+
F
@25704
C
+
F
@25705
C
+
F
@25706
C
+
F
@25707
A
+
F
@25708
C
+
F
@25709
C
+
F
@25710
A
+
F
@25711
C
+
F
@25712
C
+
F
@25713
C
+
F
@25714
C
+
F
@25715
C
+
F
@25716
C
+
F
@25717
A
+
F
@25718
C
+
F
@25719
C
+
F
@25720
C
+
F
@25721
C
+
F
@25722
C
+
F
@25723
A
+
F
@25724
C
+
F
@25725
A
+
F
@25726
C
+
F
@25727
A
+
F
@25728
A
+
F
@25729
C
+
F
@25730
C
+
F
@25731
C
+
F
@25732
C
+
F
@25733
C
+
F
@25734
A
+
F
@25735
C
+
F
@25736
C
+
F
@25737
C
+
F
@25738
C
+
F
@25739
C
+
F
@25740
C
+
F
@25741
A
+
F
@25742
C
+
F
@25743
A
+
F
@25744
C
+
F
@25745
C
+
F
@25746
C
+
F
@25747
C
+
F
@25748
A
+
F
@25749
C
+
F
@25750
C
+
F
@25751
C
+
F
@25752
A
+
F
@25753
C
+
F
@25754
A
+
F
@25755
C
+
F
@25756
A
+
F
@25757
C
+
F
@25758
A
+
F
@25759
A
+
F
@25760
C
+
F
@25761
C
+
F
@25762
A
+
F
@25763
A
+
F
@25764
C
+
F
@25765
C
+
F
@25766
C
+
F
@25767
C
+
F
@25768
C
+
F
@25769
A
+
F
@25770
C
+
F
@25771
C
+
F
@25772
C
+
F
@25773
C
+
F
@25774
C
+
F
@25775
C
+
F
@25776
C
+
F
@25777
A
+
F
@25778
C
+
F
@25779
C
+
F
@25780
C
+
F
@25781
C
+
F
@25782
C
+
F
@25783
C
+
F
@25784
C
+
F
@25785
C
+
F
@25786
C
+
F
@25787
C
+
F
@25788
C
+
F
@25789
C
+
F
@25790
C
+
F
@25791
C
+
F
@25792
C
+
F
@25793
C
+
F
@25794
A
+
F
@25795
C
+
F
@25796
C
+
F
@25797
C
+
F
@25798
A
+
F
@25799
C
+
F
@25800
C
+
F
@25801
C
+
F
@25802
C
+
F
@25803
C
+
F
@25804
C
+
F
@25805
C
+
F
@25806
C
+
F
@25807
A
+
F
@25808
C
+
F
@25809
C
+
F
@25810
C
+
F
@25811
A
+
F
@25812
A
+
F
@25813
C
+
F
@25814
C
+
F
@25815
C
+
F
@25816
C
+
F
@25817
C
+
F
@25818
C
+
F
@25819
C
+
F
@25820
C
+
F
@25821
C
+
F
@25822
C
+
F
@25823
C
+
F
@25824
C
+
F
@25825
A
+
F
@25826
C
+
F
@25827
C
+
F
@25828
C
+
F
@25829
C
+
F
@25830
C
+
F
@25831
C
+
F
@25832
C
+
F
@25833
C
+
F
@25834
C
+
F
@25835
C
+
F
@25836
A
+
F
@25837
C
+
F
@25838
C
+
F
@25839
C
+
F
@25840
C
+
F
@25841
C
+
F
@25842
C
+
F
@25843
C
+
F
@25844
A
+
F
@25845
C
+
F
@25846
C
+
F
@25847
C
+
F
@25848
C
+
F
@25849
C
+
F
@25850
C
+
F
@25851
C
+
F
@25852
A
+
F
@25853
C
+
F
@25854
C
+
F
@25855
A
+
F
@25856
C
+
F
@25857
C
+
F
@25858
A
+
F
@25859
C
+
F
@25860
C
+
F
@25861
C
+
F
@25862
C
+
F
@25863
A
+
F
@25864
C
+
F
@25865
A
+
F
@25866
C
+
F
@25867
C
+
F
@25868
A
+
F
@25869
C
+
F
@25870
C
+
F
@25871
C
+
F
@25872
C
+
F
@25873
C
+
F
@25874
C
+
F
@25875
C
+
F
@25876
C
+
F
@25877
C
+
F
@25878
A
+
F
@25879
A
+
F
@25880
C
+
F
@25881
C
+
F
@25882
C
+
F
@25883
C
+
F
@25884
C
+
F
@25885
C
+
F
@25886
C
+
F
@25887
C
+
F
@25888
C
+
F
@25889
C
+
F
@25890
C
+
F
@25891
C
+
F
@25892
A
+
F
@25893
C
+
F
@25894
C
+
F
@25895
C
+
F
@25896
A
+
F
@25897
C
+
F
@25898
C
+
F
@25899
C
+
F
@25900
C
+
F
@25901
C
+
F
@25902
C
+
F
@25903
C
+
F
@25904
C
+
F
@25905
C
+
F
@25906
C
+
F
@25907
C
+
F
@25908
C
+
F
@25909
C
+
F
@25910
C
+
F
@25911
C
+
F
@25912
C
+
F
@25913
A
+
F
@25914
C
+
F
@25915
A
+
F
@25916
C
+
F
@25917
C
+
F
@25918
C
+
F
@25919
C
+
F
@25920
C
+
F
@25921
C
+
F
@25922
C
+
F
@25923
A
+
F
@25924
C
+
F
@25925
C
+
F
@25926
C
+
F
@25927
C
+
F
@25928
C
+
F
@25929
C
+
F
@25930
A
+
F
@25931
C
+
F
@25932
A
+
F
@25933
C
+
F
@25934
C
+
F
@25935
C
+
F
@25936
C
+
F
@25937
C
+
F
@25938
C
+
F
@25939
C
+
F
@25940
C
+
F
@25941
C
+
F
@25942
C
+
F
@25943
C
+
F
@25944
C
+
F
@25945
C
+
F
@25946
C
+
F
@25947
C
+
F
@25948
C
+
F
@25949
C
+
F
@25950
C
+
F
@25951
C
+
F
@25952
C
+
F
@25953
A
+
F
@25954
C
+
F
@25955
C
+
F
@25956
A
+
F
@25957
A
+
F
@25958
C
+
F
@25959
C
+
F
@25960
A
+
F
@25961
C
+
F
@25962
C
+
F
@25963
C
+
F
@25964
C
+
F
@25965
C
+
F
@25966
C
+
F
@25967
A
+
F
@25968
C
+
F
@25969
C
+
F
@25970
C
+
F
@25971
C
+
F
@25972
C
+
F
@25973
C
+
F
@25974
C
+
F
@25975
A
+
F
@25976
C
+
F
@25977
C
+
F
@25978
C
+
F
@25979
A
+
F
@25980
C
+
F
@25981
A
+
F
@25982
C
+
F
@25983
C
+
F
@25984
A
+
F
@25985
C
+
F
@25986
A
+
F
@25987
C
+
F
@25988
C
+
F
@25989
C
+
F
@25990
C
+
F
@25991
C
+
F
@25992
C
+
F
@25993
C
+
F
@25994
C
+
F
@25995
C
+
F
@25996
C
+
F
@25997
C
+
F
@25998
C
+
F
@25999
C
+
F
@26000
C
+
F
@26001
C
+
F
@26002
C
+
F
@26003
C
+
F
@26004
C
+
F
@26005
C
+
F
@26006
C
+
F
@26007
C
+
F
@26008
C
+
F
@26009
C
+
F
@26010
A
+
F
@26011
C
+
F
@26012
C
+
F
@26013
C
+
F
@26014
C
+
F
@26015
C
+
F
@26016
C
+
F
@26017
C
+
F
@26018
C
+
F
@26019
A
+
F
@26020
C
+
F
@26021
A
+
F
@26022
C
+
F
@26023
C
+
F
@26024
C
+
F
@26025
C
+
F
@26026
A
+
F
@26027
C
+
F
@26028
C
+
F
@26029
C
+
F
@26030
C
+
F
@26031
C
+
F
@26032
C
+
F
@26033
C
+
F
@26034
C
+
F
@26035
C
+
F
@26036
A
+
F
@26037
C
+
F
@26038
C
+
F
@26039
C
+
F
@26040
A
+
F
@26041
C
+
F
@26042
C
+
F
@26043
C
+
F
@26044
A
+
F
@26045
C
+
F
@26046
A
+
F
@26047
A
+
F
@26048
A
+
F
@26049
C
+
F
@26050
C
+
F
@26051
C
+
F
@26052
C
+
F
@26053
C
+
F
@26054
C
+
F
@26055
C
+
F
@26056
C
+
F
@26057
A
+
F
@26058
C
+
F
@26059
C
+
F
@26060
C
+
F
@26061
C
+
F
@26062
C
+
F
@26063
C
+
F
@26064
C
+
F
@26065
A
+
F
@26066
A
+
F
@26067
C
+
F
@26068
A
+
F
@26069
C
+
F
@26070
C
+
F
@26071
A
+
F
@26072
C
+
F
@26073
C
+
F
@26074
C
+
F
@26075
C
+
F
@26076
C
+
F
@26077
C
+
F
@26078
C
+
F
@26079
C
+
F
@26080
A
+
F
@26081
C
+
F
@26082
C
+
F
@26083
C
+
F
@26084
C
+
F
@26085
C
+
F
@26086
A
+
F
@26087
C
+
F
@26088
C
+
F
@26089
C
+
F
@26090
C
+
F
@26091
C
+
F
@26092
C
+
F
@26093
C
+
F
@26094
A
+
F
@26095
A
+
F
@26096
C
+
F
@26097
C
+
F
@26098
A
+
F
@26099
C
+
F
@26100
C
+
F
@26101
C
+
F
@26102
C
+
F
@26103
C
+
F
@26104
C
+
F
@26105
C
+
F
@26106
C
+
F
@26107
C
+
F
@26108
C
+
F
@26109
C
+
F
@26110
C
+
F
@26111
C
+
F
@26112
C
+
F
@26113
C
+
F
@26114
C
+
F
@26115
C
+
F
@26116
C
+
F
@26117
C
+
F
@26118
C
+
F
@26119
A
+
F
@26120
C
+
F
@26121
C
+
F
@26122
C
+
F
@26123
C
+
F
@26124
A
+
F
@26125
C
+
F
@26126
C
+
F
@26127
C
+
F
@26128
A
+
F
@26129
C
+
F
@26130
A
+
F
@26131
A
+
F
@26132
C
+
F
@26133
C
+
F
@26134
C
+
F
@26135
C
+
F
@26136
C
+
F
@26137
A
+
F
@26138
C
+
F
@26139
C
+
F
@26140
C
+
F
@26141
A
+
F
@26142
C
+
F
@26143
C
+
F
@26144
C
+
F
@26145
C
+
F
@26146
C
+
F
@26147
C
+
F
@26148
A
+
F
@26149
C
+
F
@26150
C
+
F
@26151
C
+
F
@26152
C
+
F
@26153
C
+
F
@26154
A
+
F
@26155
C
+
F
@26156
C
+
F
@26157
C
+
F
@26158
C
+
F
@26159
C
+
F
@26160
C
+
F
@26161
C
+
F
@26162
C
+
F
@26163
C
+
F
@26164
C
+
F
@26165
C
+
F
@26166
C
+
F
@26167
C
+
F
@26168
C
+
F
@26169
C
+
F
@26170
C
+
F
@26171
A
+
F
@26172
A
+
F
@26173
C
+
F
@26174
C
+
F
@26175
C
+
F
@26176
C
+
F
@26177
C
+
F
@26178
C
+
F
@26179
C
+
F
@26180
C
+
F
@26181
C
+
F
@26182
A
+
F
@26183
C
+
F
@26184
C
+
F
@26185
C
+
F
@26186
C
+
F
@26187
C
+
F
@26188
A
+
F
@26189
C
+
F
@26190
C
+
F
@26191
C
+
F
@26192
C
+
F
@26193
C
+
F
@26194
C
+
F
@26195
C
+
F
@26196
C
+
F
@26197
C
+
F
@26198
C
+
F
@26199
C
+
F
@26200
C
+
F
@26201
C
+
F
@26202
C
+
F
@26203
C
+
F
@26204
C
+
F
@26205
C
+
F
@26206
C
+
F
@26207
A
+
F
@26208
A
+
F
@26209
C
+
F
@26210
C
+
F
@26211
C
+
F
@26212
A
+
F
@26213
C
+
F
@26214
A
+
F
@26215
C
+
F
@26216
C
+
F
@26217
C
+
F
@26218
C
+
F
@26219
C
+
F
@26220
C
+
F
@26221
A
+
F
@26222
C
+
F
@26223
C
+
F
@26224
C
+
F
@26225
C
+
F
@26226
C
+
F
@26227
C
+
F
@26228
C
+
F
@26229
C
+
F
@26230
C
+
F
@26231
C
+
F
@26232
C
+
F
@26233
C
+
F
@26234
A
+
F
@26235
C
+
F
@26236
C
+
F
@26237
C
+
F
@26238
C
+
F
@26239
C
+
F
@26240
C
+
F
@26241
C
+
F
@26242
C
+
F
@26243
A
+
F
@26244
C
+
F
@26245
C
+
F
@26246
A
+
F
@26247
C
+
F
@26248
C
+
F
@26249
C
+
F
@26250
C
+
F
@26251
C
+
F
@26252
A
+
F
@26253
C
+
F
@26254
C
+
F
@26255
C
+
F
@26256
C
+
F
@26257
C
+
F
@26258
A
+
F
@26259
C
+
F
@26260
C
+
F
@26261
C
+
F
@26262
C
+
F
@26263
C
+
F
@26264
C
+
F
@26265
C
+
F
@26266
C
+
F
@26267
C
+
F
@26268
C
+
F
@26269
C
+
F
@26270
C
+
F
@26271
C
+
F
@26272
C
+
F
@26273
C
+
F
@26274
C
+
F
@26275
C
+
F
@26276
C
+
F
@26277
C
+
F
@26278
C
+
F
@26279
A
+
F
@26280
A
+
F
@26281
C
+
F
@26282
C
+
F
@26283
C
+
F
@26284
C
+
F
@26285
A
+
F
@26286
A
+
F
@26287
C
+
F
@26288
C
+
F
@26289
C
+
F
@26290
A
+
F
@26291
C
+
F
@26292
C
+
F
@26293
C
+
F
@26294
A
+
F
@26295
A
+
F
@26296
C
+
F
@26297
C
+
F
@26298
C
+
F
@26299
A
+
F
@26300
C
+
F
@26301
C
+
F
@26302
C
+
F
@26303
C
+
F
@26304
C
+
F
@26305
C
+
F
@26306
C
+
F
@26307
C
+
F
@26308
C
+
F
@26309
A
+
F
@26310
C
+
F
@26311
C
+
F
@26312
C
+
F
@26313
C
+
F
@26314
C
+
F
@26315
A
+
F
@26316
A
+
F
@26317
C
+
F
@26318
C
+
F
@26319
C
+
F
@26320
C
+
F
@26321
C
+
F
@26322
C
+
F
@26323
C
+
F
@26324
C
+
F
@26325
C
+
F
@26326
C
+
F
@26327
C
+
F
@26328
C
+
F
@26329
C
+
F
@26330
C
+
F
@26331
C
+
F
@26332
C
+
F
@26333
C
+
F
@26334
C
+
F
@26335
C
+
F
@26336
C
+
F
@26337
C
+
F
@26338
A
+
F
@26339
C
+
F
@26340
C
+
F
@26341
C
+
F
@26342
C
+
F
@26343
C
+
F
@26344
C
+
F
@26345
C
+
F
@26346
C
+
F
@26347
A
+
F
@26348
C
+
F
@26349
C
+
F
@26350
C
+
F
@26351
C
+
F
@26352
C
+
F
@26353
C
+
F
@26354
A
+
F
@26355
C
+
F
@26356
A
+
F
@26357
C
+
F
@26358
C
+
F
@26359
C
+
F
@26360
A
+
F
@26361
A
+
F
@26362
A
+
F
@26363
C
+
F
@26364
C
+
F
@26365
C
+
F
@26366
C
+
F
@26367
A
+
F
@26368
A
+
F
@26369
A
+
F
@26370
C
+
F
@26371
C
+
F
@26372
C
+
F
@26373
C
+
F
@26374
C
+
F
@26375
C
+
F
@26376
C
+
F
@26377
C
+
F
@26378
A
+
F
@26379
A
+
F
@26380
C
+
F
@26381
C
+
F
@26382
C
+
F
@26383
C
+
F
@26384
C
+
F
@26385
C
+
F
@26386
C
+
F
@26387
A
+
F
@26388
C
+
F
@26389
C
+
F
@26390
C
+
F
@26391
C
+
F
@26392
C
+
F
@26393
C
+
F
@26394
C
+
F
@26395
A
+
F
@26396
C
+
F
@26397
C
+
F
@26398
A
+
F
@26399
C
+
F
@26400
C
+
F
@26401
A
+
F
@26402
C
+
F
@26403
C
+
F
@26404
C
+
F
@26405
C
+
F
@26406
A
+
F
@26407
C
+
F
@26408
A
+
F
@26409
C
+
F
@26410
C
+
F
@26411
C
+
F
@26412
A
+
F
@26413
C
+
F
@26414
C
+
F
@26415
C
+
F
@26416
A
+
F
@26417
A
+
F
@26418
C
+
F
@26419
C
+
F
@26420
C
+
F
@26421
C
+
F
@26422
A
+
F
@26423
A
+
F
@26424
C
+
F
@26425
C
+
F
@26426
C
+
F
@26427
A
+
F
@26428
C
+
F
@26429
C
+
F
@26430
C
+
F
@26431
C
+
F
@26432
C
+
F
@26433
C
+
F
@26434
C
+
F
@26435
A
+
F
@26436
A
+
F
@26437
C
+
F
@26438
C
+
F
@26439
C
+
F
@26440
C
+
F
@26441
A
+
F
@26442
C
+
F
@26443
C
+
F
@26444
C
+
F
@26445
C
+
F
@26446
C
+
F
@26447
C
+
F
@26448
C
+
F
@26449
A
+
F
@26450
C
+
F
@26451
C
+
F
@26452
A
+
F
@26453
C
+
F
@26454
C
+
F
@26455
C
+
F
@26456
C
+
F
@26457
C
+
F
@26458
C
+
F
@26459
C
+
F
@26460
C
+
F
@26461
C
+
F
@26462
C
+
F
@26463
A
+
F
@26464
C
+
F
@26465
A
+
F
@26466
C
+
F
@26467
C
+
F
@26468
A
+
F
@26469
C
+
F
@26470
A
+
F
@26471
A
+
F
@26472
A
+
F
@26473
C
+
F
@26474
C
+
F
@26475
C
+
F
@26476
C
+
F
@26477
C
+
F
@26478
A
+
F
@26479
C
+
F
@26480
C
+
F
@26481
C
+
F
@26482
C
+
F
@26483
A
+
F
@26484
C
+
F
@26485
A
+
F
@26486
C
+
F
@26487
C
+
F
@26488
C
+
F
@26489
A
+
F
@26490
A
+
F
@26491
C
+
F
@26492
C
+
F
@26493
C
+
F
@26494
A
+
F
@26495
A
+
F
@26496
C
+
F
@26497
C
+
F
@26498
C
+
F
@26499
A
+
F
@26500
A
+
F
@26501
C
+
F
@26502
C
+
F
@26503
A
+
F
@26504
A
+
F
@26505
C
+
F
@26506
A
+
F
@26507
A
+
F
@26508
C
+
F
@26509
A
+
F
@26510
A
+
F
@26511
C
+
F
@26512
C
+
F
@26513
C
+
F
@26514
C
+
F
@26515
A
+
F
@26516
C
+
F
@26517
C
+
F
@26518
C
+
F
@26519
C
+
F
@26520
C
+
F
@26521
A
+
F
@26522
C
+
F
@26523
C
+
F
@26524
C
+
F
@26525
C
+
F
@26526
C
+
F
@26527
A
+
F
@26528
C
+
F
@26529
C
+
F
@26530
A
+
F
@26531
C
+
F
@26532
C
+
F
@26533
C
+
F
@26534
C
+
F
@26535
C
+
F
@26536
C
+
F
@26537
A
+
F
@26538
C
+
F
@26539
C
+
F
@26540
C
+
F
@26541
A
+
F
@26542
C
+
F
@26543
C
+
F
@26544
C
+
F
@26545
A
+
F
@26546
A
+
F
@26547
C
+
F
@26548
C
+
F
@26549
C
+
F
@26550
C
+
F
@26551
C
+
F
@26552
A
+
F
@26553
A
+
F
@26554
A
+
F
@26555
C
+
F
@26556
C
+
F
@26557
C
+
F
@26558
C
+
F
@26559
C
+
F
@26560
C
+
F
@26561
C
+
F
@26562
C
+
F
@26563
C
+
F
@26564
C
+
F
@26565
C
+
F
@26566
A
+
F
@26567
C
+
F
@26568
C
+
F
@26569
C
+
F
@26570
C
+
F
@26571
A
+
F
@26572
A
+
F
@26573
C
+
F
@26574
C
+
F
@26575
C
+
F
@26576
C
+
F
@26577
C
+
F
@26578
C
+
F
@26579
A
+
F
@26580
C
+
F
@26581
C
+
F
@26582
C
+
F
@26583
C
+
F
@26584
C
+
F
@26585
C
+
F
@26586
A
+
F
@26587
A
+
F
@26588
C
+
F
@26589
C
+
F
@26590
C
+
F
@26591
C
+
F
@26592
C
+
F
@26593
C
+
F
@26594
C
+
F
@26595
C
+
F
@26596
C
+
F
@26597
C
+
F
@26598
C
+
F
@26599
C
+
F
@26600
C
+
F
@26601
A
+
F
@26602
C
+
F
@26603
A
+
F
@26604
C
+
F
@26605
A
+
F
@26606
C
+
F
@26607
A
+
F
@26608
C
+
F
@26609
C
+
F
@26610
C
+
F
@26611
C
+
F
@26612
C
+
F
@26613
C
+
F
@26614
C
+
F
@26615
C
+
F
@26616
C
+
F
@26617
C
+
F
@26618
C
+
F
@26619
C
+
F
@26620
A
+
F
@26621
C
+
F
@26622
C
+
F
@26623
C
+
F
@26624
C
+
F
@26625
C
+
F
@26626
C
+
F
@26627
A
+
F
@26628
C
+
F
@26629
C
+
F
@26630
C
+
F
@26631
C
+
F
@26632
C
+
F
@26633
C
+
F
@26634
C
+
F
@26635
C
+
F
@26636
C
+
F
@26637
C
+
F
@26638
C
+
F
@26639
C
+
F
@26640
C
+
F
@26641
A
+
F
@26642
C
+
F
@26643
C
+
F
@26644
C
+
F
@26645
A
+
F
@26646
A
+
F
@26647
C
+
F
@26648
C
+
F
@26649
C
+
F
@26650
A
+
F
@26651
A
+
F
@26652
C
+
F
@26653
C
+
F
@26654
C
+
F
@26655
C
+
F
@26656
C
+
F
@26657
C
+
F
@26658
A
+
F
@26659
C
+
F
@26660
C
+
F
@26661
C
+
F
@26662
C
+
F
@26663
A
+
F
@26664
C
+
F
@26665
C
+
F
@26666
C
+
F
@26667
C
+
F
@26668
C
+
F
@26669
C
+
F
@26670
C
+
F
@26671
C
+
F
@26672
C
+
F
@26673
C
+
F
@26674
C
+
F
@26675
C
+
F
@26676
C
+
F
@26677
C
+
F
@26678
C
+
F
@26679
A
+
F
@26680
C
+
F
@26681
C
+
F
@26682
C
+
F
@26683
A
+
F
@26684
C
+
F
@26685
C
+
F
@26686
A
+
F
@26687
A
+
F
@26688
C
+
F
@26689
A
+
F
@26690
A
+
F
@26691
A
+
F
@26692
C
+
F
@26693
C
+
F
@26694
A
+
F
@26695
C
+
F
@26696
C
+
F
@26697
C
+
F
@26698
C
+
F
@26699
C
+
F
@26700
C
+
F
@26701
C
+
F
@26702
C
+
F
@26703
C
+
F
@26704
C
+
F
@26705
C
+
F
@26706
C
+
F
@26707
C
+
F
@26708
C
+
F
@26709
C
+
F
@26710
A
+
F
@26711
C
+
F
@26712
C
+
F
@26713
C
+
F
@26714
C
+
F
@26715
C
+
F
@26716
C
+
F
@26717
C
+
F
@26718
C
+
F
@26719
C
+
F
@26720
C
+
F
@26721
C
+
F
@26722
C
+
F
@26723
C
+
F
@26724
C
+
F
@26725
A
+
F
@26726
C
+
F
@26727
C
+
F
@26728
C
+
F
@26729
A
+
F
@26730
C
+
F
@26731
C
+
F
@26732
A
+
F
@26733
C
+
F
@26734
C
+
F
@26735
C
+
F
@26736
A
+
F
@26737
C
+
F
@26738
C
+
F
@26739
C
+
F
@26740
A
+
F
@26741
C
+
F
@26742
C
+
F
@26743
C
+
F
@26744
C
+
F
@26745
C
+
F
@26746
C
+
F
@26747
C
+
F
@26748
C
+
F
@26749
C
+
F
@26750
C
+
F
@26751
C
+
F
@26752
C
+
F
@26753
C
+
F
@26754
C
+
F
@26755
C
+
F
@26756
C
+
F
@26757
C
+
F
@26758
C
+
F
@26759
C
+
F
@26760
A
+
F
@26761
C
+
F
@26762
C
+
F
@26763
C
+
F
@26764
C
+
F
@26765
C
+
F
@26766
C
+
F
@26767
C
+
F
@26768
C
+
F
@26769
C
+
F
@26770
C
+
F
@26771
C
+
F
@26772
C
+
F
@26773
C
+
F
@26774
C
+
F
@26775
C
+
F
@26776
C
+
F
@26777
C
+
F
@26778
C
+
F
@26779
C
+
F
@26780
C
+
F
@26781
A
+
F
@26782
C
+
F
@26783
A
+
F
@26784
A
+
F
@26785
C
+
F
@26786
C
+
F
@26787
C
+
F
@26788
C
+
F
@26789
C
+
F
@26790
C
+
F
@26791
C
+
F
@26792
C
+
F
@26793
C
+
F
@26794
C
+
F
@26795
C
+
F
@26796
C
+
F
@26797
C
+
F
@26798
C
+
F
@26799
C
+
F
@26800
C
+
F
@26801
C
+
F
@26802
C
+
F
@26803
A
+
F
@26804
C
+
F
@26805
C
+
F
@26806
C
+
F
@26807
C
+
F
@26808
C
+
F
@26809
C
+
F
@26810
A
+
F
@26811
A
+
F
@26812
C
+
F
@26813
C
+
F
@26814
C
+
F
@26815
A
+
F
@26816
C
+
F
@26817
C
+
F
@26818
A
+
F
@26819
C
+
F
@26820
C
+
F
@26821
C
+
F
@26822
C
+
F
@26823
A
+
F
@26824
C
+
F
@26825
C
+
F
@26826
C
+
F
@26827
C
+
F
@26828
C
+
F
@26829
C
+
F
@26830
C
+
F
@26831
C
+
F
@26832
C
+
F
@26833
A
+
F
@26834
C
+
F
@26835
A
+
F
@26836
A
+
F
@26837
C
+
F
@26838
C
+
F
@26839
C
+
F
@26840
C
+
F
@26841
C
+
F
@26842
C
+
F
@26843
C
+
F
@26844
A
+
F
@26845
A
+
F
@26846
C
+
F
@26847
C
+
F
@26848
C
+
F
@26849
C
+
F
@26850
C
+
F
@26851
C
+
F
@26852
C
+
F
@26853
C
+
F
@26854
C
+
F
@26855
C
+
F
@26856
C
+
F
@26857
C
+
F
@26858
C
+
F
@26859
C
+
F
@26860
C
+
F
@26861
A
+
F
@26862
C
+
F
@26863
C
+
F
@26864
C
+
F
@26865
C
+
F
@26866
C
+
F
@26867
C
+
F
@26868
C
+
F
@26869
C
+
F
@26870
C
+
F
@26871
C
+
F
@26872
C
+
F
@26873
C
+
F
@26874
C
+
F
@26875
C
+
F
@26876
C
+
F
@26877
A
+
F
@26878
C
+
F
@26879
C
+
F
@26880
C
+
F
@26881
C
+
F
@26882
C
+
F
@26883
C
+
F
@26884
C
+
F
@26885
A
+
F
@26886
C
+
F
@26887
C
+
F
@26888
C
+
F
@26889
A
+
F
@26890
C
+
F
@26891
C
+
F
@26892
C
+
F
@26893
C
+
F
@26894
A
+
F
@26895
C
+
F
@26896
A
+
F
@26897
C
+
F
@26898
C
+
F
@26899
C
+
F
@26900
C
+
F
@26901
A
+
F
@26902
A
+
F
@26903
C
+
F
@26904
C
+
F
@26905
C
+
F
@26906
C
+
F
@26907
C
+
F
@26908
C
+
F
@26909
C
+
F
@26910
C
+
F
@26911
C
+
F
@26912
C
+
F
@26913
A
+
F
@26914
A
+
F
@26915
C
+
F
@26916
C
+
F
@26917
C
+
F
@26918
A
+
F
@26919
C
+
F
@26920
C
+
F
@26921
C
+
F
@26922
C
+
F
@26923
C
+
F
@26924
C
+
F
@26925
C
+
F
@26926
A
+
F
@26927
C
+
F
@26928
C
+
F
@26929
C
+
F
@26930
C
+
F
@26931
C
+
F
@26932
C
+
F
@26933
C
+
F
@26934
C
+
F
@26935
C
+
F
@26936
C
+
F
@26937
A
+
F
@26938
C
+
F
@26939
C
+
F
@26940
A
+
F
@26941
C
+
F
@26942
C
+
F
@26943
C
+
F
@26944
C
+
F
@26945
C
+
F
@26946
A
+
F
@26947
C
+
F
@26948
A
+
F
@26949
A
+
F
@26950
C
+
F
@26951
A
+
F
@26952
C
+
F
@26953
A
+
F
@26954
C
+
F
@26955
C
+
F
@26956
C
+
F
@26957
C
+
F
@26958
C
+
F
@26959
C
+
F
@26960
C
+
F
@26961
A
+
F
@26962
C
+
F
@26963
A
+
F
@26964
C
+
F
@26965
C
+
F
@26966
C
+
F
@26967
C
+
F
@26968
A
+
F
@26969
C
+
F
@26970
C
+
F
@26971
C
+
F
@26972
A
+
F
@26973
C
+
F
@26974
C
+
F
@26975
C
+
F
@26976
C
+
F
@26977
C
+
F
@26978
C
+
F
@26979
C
+
F
@26980
C
+
F
@26981
A
+
F
@26982
C
+
F
@26983
C
+
F
@26984
C
+
F
@26985
C
+
F
@26986
C
+
F
@26987
C
+
F
@26988
C
+
F
@26989
C
+
F
@26990
C
+
F
@26991
C
+
F
@26992
C
+
F
@26993
C
+
F
@26994
C
+
F
@26995
A
+
F
@26996
C
+
F
@26997
C
+
F
@26998
C
+
F
@26999
A
+
F
@27000
C
+
F
@27001
C
+
F
@27002
A
+
F
@27003
C
+
F
@27004
C
+
F
@27005
C
+
F
@27006
C
+
F
@27007
C
+
F
@27008
C
+
F
@27009
C
+
F
@27010
C
+
F
@27011
C
+
F
@27012
C
+
F
@27013
C
+
F
@27014
C
+
F
@27015
C
+
F
@27016
C
+
F
@27017
A
+
F
@27018
A
+
F
@27019
C
+
F
@27020
C
+
F
@27021
C
+
F
@27022
C
+
F
@27023
C
+
F
@27024
C
+
F
@27025
C
+
F
@27026
C
+
F
@27027
A
+
F
@27028
C
+
F
@27029
C
+
F
@27030
C
+
F
@27031
C
+
F
@27032
C
+
F
@27033
C
+
F
@27034
C
+
F
@27035
C
+
F
@27036
C
+
F
@27037
C
+
F
@27038
C
+
F
@27039
C
+
F
@27040
C
+
F
@27041
C
+
F
@27042
C
+
F
@27043
A
+
F
@27044
C
+
F
@27045
C
+
F
@27046
C
+
F
@27047
C
+
F
@27048
C
+
F
@27049
C
+
F
@27050
C
+
F
@27051
C
+
F
@27052
A
+
F
@27053
C
+
F
@27054
C
+
F
@27055
C
+
F
@27056
C
+
F
@27057
C
+
F
@27058
A
+
F
@27059
C
+
F
@27060
C
+
F
@27061
C
+
F
@27062
A
+
F
@27063
C
+
F
@27064
C
+
F
@27065
A
+
F
@27066
C
+
F
@27067
C
+
F
@27068
C
+
F
@27069
C
+
F
@27070
C
+
F
@27071
C
+
F
@27072
C
+
F
@27073
C
+
F
@27074
C
+
F
@27075
C
+
F
@27076
C
+
F
@27077
A
+
F
@27078
C
+
F
@27079
C
+
F
@27080
C
+
F
@27081
C
+
F
@27082
A
+
F
@27083
C
+
F
@27084
C
+
F
@27085
C
+
F
@27086
C
+
F
@27087
C
+
F
@27088
A
+
F
@27089
C
+
F
@27090
C
+
F
@27091
C
+
F
@27092
A
+
F
@27093
C
+
F
@27094
C
+
F
@27095
C
+
F
@27096
C
+
F
@27097
A
+
F
@27098
C
+
F
@27099
C
+
F
@27100
C
+
F
@27101
C
+
F
@27102
C
+
F
@27103
A
+
F
@27104
C
+
F
@27105
C
+
F
@27106
C
+
F
@27107
C
+
F
@27108
C
+
F
@27109
C
+
F
@27110
C
+
F
@27111
C
+
F
@27112
C
+
F
@27113
C
+
F
@27114
C
+
F
@27115
A
+
F
@27116
C
+
F
@27117
C
+
F
@27118
C
+
F
@27119
C
+
F
@27120
C
+
F
@27121
C
+
F
@27122
A
+
F
@27123
C
+
F
@27124
C
+
F
@27125
C
+
F
@27126
A
+
F
@27127
C
+
F
@27128
C
+
F
@27129
C
+
F
@27130
C
+
F
@27131
C
+
F
@27132
C
+
F
@27133
C
+
F
@27134
A
+
F
@27135
C
+
F
@27136
C
+
F
@27137
C
+
F
@27138
C
+
F
@27139
C
+
F
@27140
C
+
F
@27141
C
+
F
@27142
A
+
F
@27143
C
+
F
@27144
A
+
F
@27145
A
+
F
@27146
C
+
F
@27147
C
+
F
@27148
C
+
F
@27149
A
+
F
@27150
C
+
F
@27151
C
+
F
@27152
A
+
F
@27153
C
+
F
@27154
A
+
F
@27155
C
+
F
@27156
A
+
F
@27157
C
+
F
@27158
C
+
F
@27159
A
+
F
@27160
C
+
F
@27161
C
+
F
@27162
C
+
F
@27163
C
+
F
@27164
C
+
F
@27165
C
+
F
@27166
A
+
F
@27167
C
+
F
@27168
C
+
F
@27169
C
+
F
@27170
A
+
F
@27171
A
+
F
@27172
C
+
F
@27173
C
+
F
@27174
C
+
F
@27175
C
+
F
@27176
C
+
F
@27177
C
+
F
@27178
C
+
F
@27179
C
+
F
@27180
C
+
F
@27181
C
+
F
@27182
C
+
F
@27183
C
+
F
@27184
C
+
F
@27185
A
+
F
@27186
A
+
F
@27187
C
+
F
@27188
A
+
F
@27189
C
+
F
@27190
A
+
F
@27191
C
+
F
@27192
C
+
F
@27193
A
+
F
@27194
C
+
F
@27195
C
+
F
@27196
C
+
F
@27197
C
+
F
@27198
C
+
F
@27199
C
+
F
@27200
C
+
F
@27201
C
+
F
@27202
C
+
F
@27203
C
+
F
@27204
C
+
F
@27205
A
+
F
@27206
C
+
F
@27207
A
+
F
@27208
C
+
F
@27209
C
+
F
@27210
C
+
F
@27211
A
+
F
@27212
C
+
F
@27213
C
+
F
@27214
A
+
F
@27215
C
+
F
@27216
C
+
F
@27217
C
+
F
@27218
C
+
F
@27219
C
+
F
@27220
C
+
F
@27221
C
+
F
@27222
C
+
F
@27223
C
+
F
@27224
C
+
F
@27225
C
+
F
@27226
C
+
F
@27227
C
+
F
@27228
C
+
F
@27229
C
+
F
@27230
C
+
F
@27231
C
+
F
@27232
C
+
F
@27233
C
+
F
@27234
A
+
F
@27235
C
+
F
@27236
C
+
F
@27237
A
+
F
@27238
C
+
F
@27239
C
+
F
@27240
C
+
F
@27241
C
+
F
@27242
C
+
F
@27243
C
+
F
@27244
C
+
F
@27245
C
+
F
@27246
C
+
F
@27247
A
+
F
@27248
A
+
F
@27249
A
+
F
@27250
C
+
F
@27251
A
+
F
@27252
C
+
F
@27253
C
+
F
@27254
C
+
F
@27255
C
+
F
@27256
A
+
F
@27257
A
+
F
@27258
C
+
F
@27259
C
+
F
@27260
C
+
F
@27261
C
+
F
@27262
C
+
F
@27263
C
+
F
@27264
C
+
F
@27265
C
+
F
@27266
C
+
F
@27267
C
+
F
@27268
C
+
F
@27269
A
+
F
@27270
C
+
F
@27271
C
+
F
@27272
C
+
F
@27273
A
+
F
@27274
C
+
F
@27275
C
+
F
@27276
A
+
F
@27277
C
+
F
@27278
C
+
F
@27279
C
+
F
@27280
A
+
F
@27281
C
+
F
@27282
C
+
F
@27283
C
+
F
@27284
A
+
F
@27285
A
+
F
@27286
C
+
F
@27287
C
+
F
@27288
A
+
F
@27289
C
+
F
@27290
C
+
F
@27291
C
+
F
@27292
A
+
F
@27293
A
+
F
@27294
C
+
F
@27295
C
+
F
@27296
C
+
F
@27297
A
+
F
@27298
C
+
F
@27299
C
+
F
@27300
C
+
F
@27301
C
+
F
@27302
C
+
F
@27303
A
+
F
@27304
A
+
F
@27305
C
+
F
@27306
C
+
F
@27307
C
+
F
@27308
C
+
F
@27309
C
+
F
@27310
C
+
F
@27311
C
+
F
@27312
A
+
F
@27313
C
+
F
@27314
A
+
F
@27315
C
+
F
@27316
A
+
F
@27317
A
+
F
@27318
C
+
F
@27319
C
+
F
@27320
C
+
F
@27321
C
+
F
@27322
C
+
F
@27323
C
+
F
@27324
C
+
F
@27325
A
+
F
@27326
C
+
F
@27327
C
+
F
@27328
C
+
F
@27329
C
+
F
@27330
C
+
F
@27331
C
+
F
@27332
C
+
F
@27333
C
+
F
@27334
C
+
F
@27335
C
+
F
@27336
C
+
F
@27337
C
+
F
@27338
C
+
F
@27339
C
+
F
@27340
A
+
F
@27341
C
+
F
@27342
A
+
F
@27343
C
+
F
@27344
C
+
F
@27345
C
+
F
@27346
C
+
F
@27347
C
+
F
@27348
C
+
F
@27349
C
+
F
@27350
C
+
F
@27351
C
+
F
@27352
C
+
F
@27353
C
+
F
@27354
C
+
F
@27355
A
+
F
@27356
C
+
F
@27357
C
+
F
@27358
C
+
F
@27359
C
+
F
@27360
C
+
F
@27361
C
+
F
@27362
C
+
F
@27363
C
+
F
@27364
C
+
F
@27365
C
+
F
@27366
A
+
F
@27367
C
+
F
@27368
C
+
F
@27369
C
+
F
@27370
C
+
F
@27371
C
+
F
@27372
C
+
F
@27373
C
+
F
@27374
C
+
F
@27375
C
+
F
@27376
C
+
F
@27377
C
+
F
@27378
C
+
F
@27379
C
+
F
@27380
C
+
F
@27381
C
+
F
@27382
C
+
F
@27383
C
+
F
@27384
A
+
F
@27385
C
+
F
@27386
C
+
F
@27387
C
+
F
@27388
C
+
F
@27389
C
+
F
@27390
A
+
F
@27391
C
+
F
@27392
A
+
F
@27393
C
+
F
@27394
C
+
F
@27395
C
+
F
@27396
C
+
F
@27397
C
+
F
@27398
C
+
F
@27399
A
+
F
@27400
A
+
F
@27401
C
+
F
@27402
C
+
F
@27403
C
+
F
@27404
C
+
F
@27405
C
+
F
@27406
C
+
F
@27407
A
+
F
@27408
C
+
F
@27409
C
+
F
@27410
C
+
F
@27411
C
+
F
@27412
C
+
F
@27413
C
+
F
@27414
A
+
F
@27415
A
+
F
@27416
C
+
F
@27417
A
+
F
@27418
C
+
F
@27419
A
+
F
@27420
C
+
F
@27421
C
+
F
@27422
C
+
F
@27423
C
+
F
@27424
C
+
F
@27425
C
+
F
@27426
C
+
F
@27427
C
+
F
@27428
C
+
F
@27429
C
+
F
@27430
C
+
F
@27431
C
+
F
@27432
C
+
F
@27433
C
+
F
@27434
C
+
F
@27435
A
+
F
@27436
C
+
F
@27437
C
+
F
@27438
C
+
F
@27439
C
+
F
@27440
A
+
F
@27441
C
+
F
@27442
C
+
F
@27443
C
+
F
@27444
C
+
F
@27445
C
+
F
@27446
C
+
F
@27447
C
+
F
@27448
A
+
F
@27449
A
+
F
@27450
A
+
F
@27451
C
+
F
@27452
C
+
F
@27453
C
+
F
@27454
C
+
F
@27455
C
+
F
@27456
C
+
F
@27457
C
+
F
@27458
C
+
F
@27459
C
+
F
@27460
C
+
F
@27461
C
+
F
@27462
C
+
F
@27463
C
+
F
@27464
C
+
F
@27465
C
+
F
@27466
C
+
F
@27467
C
+
F
@27468
C
+
F
@27469
C
+
F
@27470
C
+
F
@27471
C
+
F
@27472
A
+
F
@27473
C
+
F
@27474
C
+
F
@27475
A
+
F
@27476
A
+
F
@27477
C
+
F
@27478
C
+
F
@27479
C
+
F
@27480
A
+
F
@27481
C
+
F
@27482
A
+
F
@27483
A
+
F
@27484
C
+
F
@27485
C
+
F
@27486
C
+
F
@27487
C
+
F
@27488
C
+
F
@27489
C
+
F
@27490
C
+
F
@27491
C
+
F
@27492
C
+
F
@27493
C
+
F
@27494
A
+
F
@27495
A
+
F
@27496
A
+
F
@27497
C
+
F
@27498
C
+
F
@27499
C
+
F
@27500
A
+
F
@27501
C
+
F
@27502
C
+
F
@27503
C
+
F
@27504
C
+
F
@27505
C
+
F
@27506
C
+
F
@27507
A
+
F
@27508
C
+
F
@27509
C
+
F
@27510
A
+
F
@27511
C
+
F
@27512
C
+
F
@27513
C
+
F
@27514
C
+
F
@27515
C
+
F
@27516
C
+
F
@27517
C
+
F
@27518
C
+
F
@27519
C
+
F
@27520
C
+
F
@27521
C
+
F
@27522
C
+
F
@27523
C
+
F
@27524
C
+
F
@27525
C
+
F
@27526
C
+
F
@27527
C
+
F
@27528
C
+
F
@27529
A
+
F
@27530
A
+
F
@27531
A
+
F
@27532
C
+
F
@27533
C
+
F
@27534
C
+
F
@27535
C
+
F
@27536
C
+
F
@27537
C
+
F
@27538
C
+
F
@27539
A
+
F
@27540
A
+
F
@27541
A
+
F
@27542
C
+
F
@27543
A
+
F
@27544
C
+
F
@27545
C
+
F
@27546
A
+
F
@27547
C
+
F
@27548
C
+
F
@27549
C
+
F
@27550
C
+
F
@27551
C
+
F
@27552
C
+
F
@27553
C
+
F
@27554
C
+
F
@27555
C
+
F
@27556
C
+
F
@27557
C
+
F
@27558
A
+
F
@27559
C
+
F
@27560
C
+
F
@27561
C
+
F
@27562
A
+
F
@27563
A
+
F
@27564
A
+
F
@27565
C
+
F
@27566
A
+
F
@27567
A
+
F
@27568
A
+
F
@27569
C
+
F
@27570
C
+
F
@27571
C
+
F
@27572
C
+
F
@27573
C
+
F
@27574
C
+
F
@27575
A
+
F
@27576
C
+
F
@27577
C
+
F
@27578
C
+
F
@27579
C
+
F
@27580
C
+
F
@27581
C
+
F
@27582
C
+
F
@27583
C
+
F
@27584
C
+
F
@27585
C
+
F
@27586
C
+
F
@27587
A
+
F
@27588
C
+
F
@27589
C
+
F
@27590
C
+
F
@27591
C
+
F
@27592
C
+
F
@27593
A
+
F
@27594
C
+
F
@27595
C
+
F
@27596
C
+
F
@27597
C
+
F
@27598
C
+
F
@27599
C
+
F
@27600
C
+
F
@27601
C
+
F
@27602
A
+
F
@27603
C
+
F
@27604
C
+
F
@27605
C
+
F
@27606
C
+
F
@27607
C
+
F
@27608
C
+
F
@27609
A
+
F
@27610
A
+
F
@27611
C
+
F
@27612
A
+
F
@27613
C
+
F
@27614
A
+
F
@27615
A
+
F
@27616
A
+
F
@27617
C
+
F
@27618
C
+
F
@27619
C
+
F
@27620
C
+
F
@27621
C
+
F
@27622
A
+
F
@27623
C
+
F
@27624
C
+
F
@27625
A
+
F
@27626
A
+
F
@27627
C
+
F
@27628
C
+
F
@27629
C
+
F
@27630
C
+
F
@27631
C
+
F
@27632
C
+
F
@27633
C
+
F
@27634
C
+
F
@27635
C
+
F
@27636
C
+
F
@27637
C
+
F
@27638
C
+
F
@27639
A
+
F
@27640
A
+
F
@27641
C
+
F
@27642
C
+
F
@27643
A
+
F
@27644
C
+
F
@27645
C
+
F
@27646
C
+
F
@27647
C
+
F
@27648
C
+
F
@27649
C
+
F
@27650
C
+
F
@27651
C
+
F
@27652
A
+
F
@27653
A
+
F
@27654
C
+
F
@27655
C
+
F
@27656
C
+
F
@27657
A
+
F
@27658
C
+
F
@27659
C
+
F
@27660
C
+
F
@27661
C
+
F
@27662
A
+
F
@27663
C
+
F
@27664
C
+
F
@27665
C
+
F
@27666
C
+
F
@27667
A
+
F
@27668
C
+
F
@27669
C
+
F
@27670
A
+
F
@27671
C
+
F
@27672
C
+
F
@27673
C
+
F
@27674
C
+
F
@27675
C
+
F
@27676
C
+
F
@27677
C
+
F
@27678
C
+
F
@27679
A
+
F
@27680
C
+
F
@27681
A
+
F
@27682
C
+
F
@27683
A
+
F
@27684
C
+
F
@27685
C
+
F
@27686
C
+
F
@27687
C
+
F
@27688
C
+
F
@27689
C
+
F
@27690
C
+
F
@27691
C
+
F
@27692
A
+
F
@27693
A
+
F
@27694
C
+
F
@27695
C
+
F
@27696
C
+
F
@27697
A
+
F
@27698
C
+
F
@27699
A
+
F
@27700
C
+
F
@27701
C
+
F
@27702
C
+
F
@27703
C
+
F
@27704
C
+
F
@27705
C
+
F
@27706
C
+
F
@27707
C
+
F
@27708
C
+
F
@27709
C
+
F
@27710
C
+
F
@27711
C
+
F
@27712
A
+
F
@27713
C
+
F
@27714
C
+
F
@27715
C
+
F
@27716
C
+
F
@27717
C
+
F
@27718
C
+
F
@27719
A
+
F
@27720
A
+
F
@27721
C
+
F
@27722
C
+
F
@27723
C
+
F
@27724
C
+
F
@27725
A
+
F
@27726
C
+
F
@27727
C
+
F
@27728
C
+
F
@27729
C
+
F
@27730
C
+
F
@27731
C
+
F
@27732
C
+
F
@27733
C
+
F
@27734
C
+
F
@27735
A
+
F
@27736
C
+
F
@27737
C
+
F
@27738
C
+
F
@27739
C
+
F
@27740
C
+
F
@27741
C
+
F
@27742
C
+
F
@27743
C
+
F
@27744
C
+
F
@27745
C
+
F
@27746
C
+
F
@27747
C
+
F
@27748
C
+
F
@27749
C
+
F
@27750
C
+
F
@27751
C
+
F
@27752
A
+
F
@27753
A
+
F
@27754
C
+
F
@27755
C
+
F
@27756
C
+
F
@27757
C
+
F
@27758
C
+
F
@27759
C
+
F
@27760
C
+
F
@27761
C
+
F
@27762
A
+
F
@27763
C
+
F
@27764
C
+
F
@27765
C
+
F
@27766
A
+
F
@27767
C
+
F
@27768
C
+
F
@27769
C
+
F
@27770
C
+
F
@27771
C
+
F
@27772
A
+
F
@27773
A
+
F
@27774
C
+
F
@27775
C
+
F
@27776
C
+
F
@27777
C
+
F
@27778
C
+
F
@27779
C
+
F
@27780
A
+
F
@27781
C
+
F
@27782
C
+
F
@27783
C
+
F
@27784
C
+
F
@27785
C
+
F
@27786
C
+
F
@27787
C
+
F
@27788
C
+
F
@27789
A
+
F
@27790
C
+
F
@27791
C
+
F
@27792
C
+
F
@27793
C
+
F
@27794
C
+
F
@27795
C
+
F
@27796
C
+
F
@27797
C
+
F
@27798
C
+
F
@27799
C
+
F
@27800
C
+
F
@27801
A
+
F
@27802
C
+
F
@27803
C
+
F
@27804
C
+
F
@27805
A
+
F
@27806
C
+
F
@27807
C
+
F
@27808
A
+
F
@27809
C
+
F
@27810
C
+
F
@27811
C
+
F
@27812
C
+
F
@27813
C
+
F
@27814
C
+
F
@27815
C
+
F
@27816
C
+
F
@27817
C
+
F
@27818
C
+
F
@27819
A
+
F
@27820
C
+
F
@27821
C
+
F
@27822
C
+
F
@27823
A
+
F
@27824
C
+
F
@27825
C
+
F
@27826
C
+
F
@27827
A
+
F
@27828
C
+
F
@27829
C
+
F
@27830
C
+
F
@27831
C
+
F
@27832
C
+
F
@27833
C
+
F
@27834
C
+
F
@27835
C
+
F
@27836
C
+
F
@27837
C
+
F
@27838
A
+
F
@27839
C
+
F
@27840
C
+
F
@27841
C
+
F
@27842
C
+
F
@27843
C
+
F
@27844
A
+
F
@27845
C
+
F
@27846
C
+
F
@27847
C
+
F
@27848
A
+
F
@27849
C
+
F
@27850
C
+
F
@27851
C
+
F
@27852
C
+
F
@27853
A
+
F
@27854
C
+
F
@27855
C
+
F
@27856
C
+
F
@27857
C
+
F
@27858
C
+
F
@27859
C
+
F
@27860
C
+
F
@27861
C
+
F
@27862
C
+
F
@27863
C
+
F
@27864
C
+
F
@27865
C
+
F
@27866
C
+
F
@27867
C
+
F
@27868
C
+
F
@27869
C
+
F
@27870
A
+
F
@27871
C
+
F
@27872
C
+
F
@27873
C
+
F
@27874
C
+
F
@27875
A
+
F
@27876
A
+
F
@27877
C
+
F
@27878
C
+
F
@27879
C
+
F
@27880
C
+
F
@27881
C
+
F
@27882
C
+
F
@27883
C
+
F
@27884
A
+
F
@27885
C
+
F
@27886
C
+
F
@27887
C
+
F
@27888
A
+
F
@27889
C
+
F
@27890
C
+
F
@27891
C
+
F
@27892
C
+
F
@27893
A
+
F
@27894
C
+
F
@27895
A
+
F
@27896
A
+
F
@27897
C
+
F
@27898
C
+
F
@27899
C
+
F
@27900
C
+
F
@27901
C
+
F
@27902
C
+
F
@27903
A
+
F
@27904
C
+
F
@27905
C
+
F
@27906
C
+
F
@27907
C
+
F
@27908
A
+
F
@27909
A
+
F
@27910
C
+
F
@27911
C
+
F
@27912
C
+
F
@27913
C
+
F
@27914
C
+
F
@27915
C
+
F
@27916
C
+
F
@27917
C
+
F
@27918
A
+
F
@27919
C
+
F
@27920
C
+
F
@27921
C
+
F
@27922
C
+
F
@27923
C
+
F
@27924
C
+
F
@27925
C
+
F
@27926
A
+
F
@27927
C
+
F
@27928
C
+
F
@27929
C
+
F
@27930
C
+
F
@27931
C
+
F
@27932
C
+
F
@27933
C
+
F
@27934
C
+
F
@27935
C
+
F
@27936
C
+
F
@27937
C
+
F
@27938
C
+
F
@27939
C
+
F
@27940
C
+
F
@27941
C
+
F
@27942
C
+
F
@27943
C
+
F
@27944
C
+
F
@27945
C
+
F
@27946
C
+
F
@27947
C
+
F
@27948
C
+
F
@27949
C
+
F
@27950
A
+
F
@27951
C
+
F
@27952
C
+
F
@27953
C
+
F
@27954
C
+
F
@27955
C
+
F
@27956
C
+
F
@27957
C
+
F
@27958
C
+
F
@27959
C
+
F
@27960
C
+
F
@27961
C
+
F
@27962
C
+
F
@27963
C
+
F
@27964
C
+
F
@27965
C
+
F
@27966
C
+
F
@27967
A
+
F
@27968
C
+
F
@27969
C
+
F
@27970
C
+
F
@27971
C
+
F
@27972
C
+
F
@27973
C
+
F
@27974
A
+
F
@27975
C
+
F
@27976
C
+
F
@27977
A
+
F
@27978
C
+
F
@27979
C
+
F
@27980
C
+
F
@27981
C
+
F
@27982
C
+
F
@27983
A
+
F
@27984
C
+
F
@27985
C
+
F
@27986
C
+
F
@27987
C
+
F
@27988
C
+
F
@27989
C
+
F
@27990
C
+
F
@27991
C
+
F
@27992
C
+
F
@27993
C
+
F
@27994
C
+
F
@27995
C
+
F
@27996
A
+
F
@27997
C
+
F
@27998
A
+
F
@27999
A
+
F
@28000
C
+
F
@28001
C
+
F
@28002
C
+
F
@28003
C
+
F
@28004
C
+
F
@28005
A
+
F
@28006
C
+
F
@28007
C
+
F
@28008
C
+
F
@28009
C
+
F
@28010
A
+
F
@28011
C
+
F
@28012
C
+
F
@28013
C
+
F
@28014
C
+
F
@28015
C
+
F
@28016
A
+
F
@28017
C
+
F
@28018
C
+
F
@28019
C
+
F
@28020
A
+
F
@28021
C
+
F
@28022
C
+
F
@28023
C
+
F
@28024
C
+
F
@28025
C
+
F
@28026
C
+
F
@28027
C
+
F
@28028
C
+
F
@28029
C
+
F
@28030
C
+
F
@28031
C
+
F
@28032
C
+
F
@28033
C
+
F
@28034
C
+
F
@28035
C
+
F
@28036
C
+
F
@28037
C
+
F
@28038
C
+
F
@28039
C
+
F
@28040
C
+
F
@28041
C
+
F
@28042
C
+
F
@28043
C
+
F
@28044
C
+
F
@28045
C
+
F
@28046
C
+
F
@28047
C
+
F
@28048
C
+
F
@28049
A
+
F
@28050
A
+
F
@28051
C
+
F
@28052
A
+
F
@28053
C
+
F
@28054
C
+
F
@28055
C
+
F
@28056
C
+
F
@28057
C
+
F
@28058
A
+
F
@28059
C
+
F
@28060
C
+
F
@28061
C
+
F
@28062
A
+
F
@28063
C
+
F
@28064
C
+
F
@28065
A
+
F
@28066
C
+
F
@28067
C
+
F
@28068
C
+
F
@28069
C
+
F
@28070
C
+
F
@28071
C
+
F
@28072
C
+
F
@28073
C
+
F
@28074
C
+
F
@28075
A
+
F
@28076
A
+
F
@28077
C
+
F
@28078
A
+
F
@28079
C
+
F
@28080
C
+
F
@28081
A
+
F
@28082
A
+
F
@28083
C
+
F
@28084
C
+
F
@28085
C
+
F
@28086
C
+
F
@28087
C
+
F
@28088
C
+
F
@28089
A
+
F
@28090
C
+
F
@28091
C
+
F
@28092
A
+
F
@28093
C
+
F
@28094
C
+
F
@28095
C
+
F
@28096
C
+
F
@28097
C
+
F
@28098
C
+
F
@28099
C
+
F
@28100
C
+
F
@28101
C
+
F
@28102
C
+
F
@28103
C
+
F
@28104
C
+
F
@28105
C
+
F
@28106
C
+
F
@28107
C
+
F
@28108
C
+
F
@28109
C
+
F
@28110
C
+
F
@28111
C
+
F
@28112
C
+
F
@28113
C
+
F
@28114
C
+
F
@28115
C
+
F
@28116
C
+
F
@28117
C
+
F
@28118
C
+
F
@28119
A
+
F
@28120
C
+
F
@28121
A
+
F
@28122
C
+
F
@28123
A
+
F
@28124
C
+
F
@28125
C
+
F
@28126
C
+
F
@28127
C
+
F
@28128
C
+
F
@28129
C
+
F
@28130
C
+
F
@28131
C
+
F
@28132
C
+
F
@28133
C
+
F
@28134
C
+
F
@28135
C
+
F
@28136
C
+
F
@28137
A
+
F
@28138
A
+
F
@28139
C
+
F
@28140
C
+
F
@28141
C
+
F
@28142
C
+
F
@28143
C
+
F
@28144
C
+
F
@28145
A
+
F
@28146
A
+
F
@28147
C
+
F
@28148
C
+
F
@28149
C
+
F
@28150
A
+
F
@28151
C
+
F
@28152
A
+
F
@28153
C
+
F
@28154
C
+
F
@28155
C
+
F
@28156
C
+
F
@28157
C
+
F
@28158
C
+
F
@28159
C
+
F
@28160
C
+
F
@28161
A
+
F
@28162
C
+
F
@28163
A
+
F
@28164
C
+
F
@28165
C
+
F
@28166
C
+
F
@28167
C
+
F
@28168
A
+
F
@28169
C
+
F
@28170
A
+
F
@28171
C
+
F
@28172
A
+
F
@28173
C
+
F
@28174
C
+
F
@28175
C
+
F
@28176
C
+
F
@28177
C
+
F
@28178
C
+
F
@28179
C
+
F
@28180
C
+
F
@28181
C
+
F
@28182
C
+
F
@28183
C
+
F
@28184
C
+
F
@28185
C
+
F
@28186
C
+
F
@28187
C
+
F
@28188
C
+
F
@28189
C
+
F
@28190
C
+
F
@28191
C
+
F
@28192
C
+
F
@28193
C
+
F
@28194
C
+
F
@28195
C
+
F
@28196
A
+
F
@28197
C
+
F
@28198
C
+
F
@28199
A
+
F
@28200
C
+
F
@28201
A
+
F
@28202
C
+
F
@28203
C
+
F
@28204
C
+
F
@28205
C
+
F
@28206
C
+
F
@28207
A
+
F
@28208
C
+
F
@28209
A
+
F
@28210
C
+
F
@28211
A
+
F
@28212
C
+
F
@28213
C
+
F
@28214
C
+
F
@28215
C
+
F
@28216
C
+
F
@28217
C
+
F
@28218
A
+
F
@28219
C
+
F
@28220
A
+
F
@28221
C
+
F
@28222
C
+
F
@28223
C
+
F
@28224
C
+
F
@28225
C
+
F
@28226
C
+
F
@28227
A
+
F
@28228
A
+
F
@28229
C
+
F
@28230
C
+
F
@28231
C
+
F
@28232
A
+
F
@28233
A
+
F
@28234
C
+
F
@28235
C
+
F
@28236
A
+
F
@28237
C
+
F
@28238
C
+
F
@28239
A
+
F
@28240
A
+
F
@28241
A
+
F
@28242
C
+
F
@28243
C
+
F
@28244
C
+
F
@28245
C
+
F
@28246
A
+
F
@28247
C
+
F
@28248
C
+
F
@28249
C
+
F
@28250
C
+
F
@28251
C
+
F
@28252
C
+
F
@28253
C
+
F
@28254
A
+
F
@28255
A
+
F
@28256
C
+
F
@28257
A
+
F
@28258
C
+
F
@28259
C
+
F
@28260
C
+
F
@28261
C
+
F
@28262
C
+
F
@28263
C
+
F
@28264
C
+
F
@28265
C
+
F
@28266
C
+
F
@28267
C
+
F
@28268
C
+
F
@28269
C
+
F
@28270
C
+
F
@28271
C
+
F
@28272
C
+
F
@28273
C
+
F
@28274
C
+
F
@28275
C
+
F
@28276
C
+
F
@28277
C
+
F
@28278
C
+
F
@28279
C
+
F
@28280
C
+
F
@28281
C
+
F
@28282
C
+
F
@28283
C
+
F
@28284
C
+
F
@28285
A
+
F
@28286
C
+
F
@28287
C
+
F
@28288
C
+
F
@28289
C
+
F
@28290
A
+
F
@28291
C
+
F
@28292
A
+
F
@28293
C
+
F
@28294
C
+
F
@28295
C
+
F
@28296
C
+
F
@28297
C
+
F
@28298
C
+
F
@28299
C
+
F
@28300
C
+
F
@28301
C
+
F
@28302
C
+
F
@28303
C
+
F
@28304
C
+
F
@28305
C
+
F
@28306
C
+
F
@28307
C
+
F
@28308
C
+
F
@28309
C
+
F
@28310
C
+
F
@28311
A
+
F
@28312
A
+
F
@28313
C
+
F
@28314
C
+
F
@28315
C
+
F
@28316
C
+
F
@28317
C
+
F
@28318
C
+
F
@28319
C
+
F
@28320
C
+
F
@28321
A
+
F
@28322
C
+
F
@28323
C
+
F
@28324
A
+
F
@28325
C
+
F
@28326
C
+
F
@28327
A
+
F
@28328
C
+
F
@28329
C
+
F
@28330
C
+
F
@28331
C
+
F
@28332
C
+
F
@28333
C
+
F
@28334
C
+
F
@28335
C
+
F
@28336
C
+
F
@28337
A
+
F
@28338
A
+
F
@28339
C
+
F
@28340
C
+
F
@28341
A
+
F
@28342
C
+
F
@28343
C
+
F
@28344
C
+
F
@28345
A
+
F
@28346
A
+
F
@28347
C
+
F
@28348
C
+
F
@28349
C
+
F
@28350
C
+
F
@28351
A
+
F
@28352
C
+
F
@28353
C
+
F
@28354
A
+
F
@28355
C
+
F
@28356
A
+
F
@28357
C
+
F
@28358
C
+
F
@28359
C
+
F
@28360
C
+
F
@28361
A
+
F
@28362
A
+
F
@28363
A
+
F
@28364
C
+
F
@28365
C
+
F
@28366
C
+
F
@28367
C
+
F
@28368
C
+
F
@28369
C
+
F
@28370
C
+
F
@28371
A
+
F
@28372
A
+
F
@28373
C
+
F
@28374
C
+
F
@28375
C
+
F
@28376
C
+
F
@28377
C
+
F
@28378
A
+
F
@28379
A
+
F
@28380
C
+
F
@28381
C
+
F
@28382
C
+
F
@28383
A
+
F
@28384
C
+
F
@28385
C
+
F
@28386
C
+
F
@28387
C
+
F
@28388
C
+
F
@28389
A
+
F
@28390
C
+
F
@28391
C
+
F
@28392
A
+
F
@28393
A
+
F
@28394
C
+
F
@28395
C
+
F
@28396
A
+
F
@28397
C
+
F
@28398
C
+
F
@28399
C
+
F
@28400
C
+
F
@28401
C
+
F
@28402
C
+
F
@28403
C
+
F
@28404
C
+
F
@28405
A
+
F
@28406
C
+
F
@28407
C
+
F
@28408
C
+
F
@28409
C
+
F
@28410
C
+
F
@28411
C
+
F
@28412
C
+
F
@28413
C
+
F
@28414
C
+
F
@28415
C
+
F
@28416
C
+
F
@28417
C
+
F
@28418
C
+
F
@28419
C
+
F
@28420
C
+
F
@28421
C
+
F
@28422
C
+
F
@28423
C
+
F
@28424
C
+
F
@28425
C
+
F
@28426
C
+
F
@28427
C
+
F
@28428
A
+
F
@28429
C
+
F
@28430
C
+
F
@28431
C
+
F
@28432
C
+
F
@28433
C
+
F
@28434
C
+
F
@28435
C
+
F
@28436
C
+
F
@28437
C
+
F
@28438
C
+
F
@28439
C
+
F
@28440
C
+
F
@28441
C
+
F
@28442
C
+
F
@28443
C
+
F
@28444
C
+
F
@28445
C
+
F
@28446
C
+
F
@28447
C
+
F
@28448
C
+
F
@28449
A
+
F
@28450
A
+
F
@28451
C
+
F
@28452
C
+
F
@28453
C
+
F
@28454
C
+
F
@28455
A
+
F
@28456
C
+
F
@28457
C
+
F
@28458
C
+
F
@28459
C
+
F
@28460
C
+
F
@28461
C
+
F
@28462
C
+
F
@28463
C
+
F
@28464
A
+
F
@28465
C
+
F
@28466
C
+
F
@28467
C
+
F
@28468
C
+
F
@28469
A
+
F
@28470
C
+
F
@28471
A
+
F
@28472
C
+
F
@28473
C
+
F
@28474
C
+
F
@28475
C
+
F
@28476
C
+
F
@28477
C
+
F
@28478
C
+
F
@28479
C
+
F
@28480
C
+
F
@28481
C
+
F
@28482
C
+
F
@28483
C
+
F
@28484
A
+
F
@28485
C
+
F
@28486
C
+
F
@28487
C
+
F
@28488
C
+
F
@28489
A
+
F
@28490
C
+
F
@28491
C
+
F
@28492
C
+
F
@28493
A
+
F
@28494
C
+
F
@28495
A
+
F
@28496
C
+
F
@28497
A
+
F
@28498
C
+
F
@28499
C
+
F
@28500
C
+
F
@28501
A
+
F
@28502
C
+
F
@28503
C
+
F
@28504
A
+
F
@28505
A
+
F
@28506
C
+
F
@28507
C
+
F
@28508
C
+
F
@28509
C
+
F
@28510
A
+
F
@28511
C
+
F
@28512
C
+
F
@28513
C
+
F
@28514
C
+
F
@28515
C
+
F
@28516
A
+
F
@28517
C
+
F
@28518
C
+
F
@28519
A
+
F
@28520
C
+
F
@28521
A
+
F
@28522
C
+
F
@28523
C
+
F
@28524
C
+
F
@28525
C
+
F
@28526
C
+
F
@28527
C
+
F
@28528
C
+
F
@28529
C
+
F
@28530
C
+
F
@28531
C
+
F
@28532
C
+
F
@28533
C
+
F
@28534
C
+
F
@28535
C
+
F
@28536
C
+
F
@28537
C
+
F
@28538
C
+
F
@28539
C
+
F
@28540
C
+
F
@28541
A
+
F
@28542
C
+
F
@28543
C
+
F
@28544
C
+
F
@28545
C
+
F
@28546
C
+
F
@28547
C
+
F
@28548
C
+
F
@28549
C
+
F
@28550
C
+
F
@28551
C
+
F
@28552
C
+
F
@28553
C
+
F
@28554
C
+
F
@28555
C
+
F
@28556
A
+
F
@28557
C
+
F
@28558
C
+
F
@28559
C
+
F
@28560
C
+
F
@28561
C
+
F
@28562
C
+
F
@28563
C
+
F
@28564
C
+
F
@28565
C
+
F
@28566
C
+
F
@28567
C
+
F
@28568
C
+
F
@28569
C
+
F
@28570
C
+
F
@28571
C
+
F
@28572
A
+
F
@28573
C
+
F
@28574
C
+
F
@28575
C
+
F
@28576
C
+
F
@28577
C
+
F
@28578
C
+
F
@28579
C
+
F
@28580
C
+
F
@28581
C
+
F
@28582
C
+
F
@28583
A
+
F
@28584
C
+
F
@28585
C
+
F
@28586
C
+
F
@28587
C
+
F
@28588
C
+
F
@28589
C
+
F
@28590
C
+
F
@28591
C
+
F
@28592
A
+
F
@28593
C
+
F
@28594
A
+
F
@28595
C
+
F
@28596
A
+
F
@28597
C
+
F
@28598
C
+
F
@28599
C
+
F
@28600
C
+
F
@28601
A
+
F
@28602
C
+
F
@28603
C
+
F
@28604
C
+
F
@28605
C
+
F
@28606
A
+
F
@28607
A
+
F
@28608
C
+
F
@28609
C
+
F
@28610
C
+
F
@28611
C
+
F
@28612
C
+
F
@28613
C
+
F
@28614
C
+
F
@28615
C
+
F
@28616
C
+
F
@28617
C
+
F
@28618
C
+
F
@28619
C
+
F
@28620
A
+
F
@28621
C
+
F
@28622
C
+
F
@28623
A
+
F
@28624
C
+
F
@28625
C
+
F
@28626
C
+
F
@28627
C
+
F
@28628
C
+
F
@28629
C
+
F
@28630
C
+
F
@28631
C
+
F
@28632
C
+
F
@28633
C
+
F
@28634
A
+
F
@28635
C
+
F
@28636
C
+
F
@28637
C
+
F
@28638
C
+
F
@28639
C
+
F
@28640
C
+
F
@28641
C
+
F
@28642
C
+
F
@28643
C
+
F
@28644
C
+
F
@28645
C
+
F
@28646
C
+
F
@28647
C
+
F
@28648
C
+
F
@28649
C
+
F
@28650
C
+
F
@28651
C
+
F
@28652
C
+
F
@28653
C
+
F
@28654
A
+
F
@28655
C
+
F
@28656
C
+
F
@28657
A
+
F
@28658
C
+
F
@28659
C
+
F
@28660
C
+
F
@28661
C
+
F
@28662
A
+
F
@28663
C
+
F
@28664
C
+
F
@28665
C
+
F
@28666
C
+
F
@28667
C
+
F
@28668
A
+
F
@28669
C
+
F
@28670
C
+
F
@28671
A
+
F
@28672
C
+
F
@28673
C
+
F
@28674
C
+
F
@28675
A
+
F
@28676
C
+
F
@28677
C
+
F
@28678
C
+
F
@28679
C
+
F
@28680
C
+
F
@28681
A
+
F
@28682
A
+
F
@28683
C
+
F
@28684
C
+
F
@28685
C
+
F
@28686
C
+
F
@28687
A
+
F
@28688
C
+
F
@28689
C
+
F
@28690
C
+
F
@28691
A
+
F
@28692
C
+
F
@28693
C
+
F
@28694
C
+
F
@28695
C
+
F
@28696
C
+
F
@28697
A
+
F
@28698
C
+
F
@28699
C
+
F
@28700
C
+
F
@28701
C
+
F
@28702
C
+
F
@28703
C
+
F
@28704
C
+
F
@28705
A
+
F
@28706
A
+
F
@28707
A
+
F
@28708
C
+
F
@28709
C
+
F
@28710
C
+
F
@28711
C
+
F
@28712
C
+
F
@28713
C
+
F
@28714
C
+
F
@28715
A
+
F
@28716
C
+
F
@28717
C
+
F
@28718
C
+
F
@28719
C
+
F
@28720
C
+
F
@28721
C
+
F
@28722
A
+
F
@28723
C
+
F
@28724
C
+
F
@28725
C
+
F
@28726
C
+
F
@28727
A
+
F
@28728
C
+
F
@28729
C
+
F
@28730
C
+
F
@28731
A
+
F
@28732
C
+
F
@28733
C
+
F
@28734
C
+
F
@28735
C
+
F
@28736
C
+
F
@28737
C
+
F
@28738
C
+
F
@28739
C
+
F
@28740
C
+
F
@28741
C
+
F
@28742
C
+
F
@28743
C
+
F
@28744
C
+
F
@28745
C
+
F
@28746
C
+
F
@28747
C
+
F
@28748
C
+
F
@28749
C
+
F
@28750
C
+
F
@28751
C
+
F
@28752
C
+
F
@28753
C
+
F
@28754
C
+
F
@28755
C
+
F
@28756
C
+
F
@28757
C
+
F
@28758
C
+
F
@28759
C
+
F
@28760
C
+
F
@28761
A
+
F
@28762
C
+
F
@28763
A
+
F
@28764
C
+
F
@28765
C
+
F
@28766
C
+
F
@28767
A
+
F
@28768
C
+
F
@28769
C
+
F
@28770
C
+
F
@28771
C
+
F
@28772
C
+
F
@28773
C
+
F
@28774
C
+
F
@28775
C
+
F
@28776
A
+
F
@28777
A
+
F
@28778
C
+
F
@28779
C
+
F
@28780
C
+
F
@28781
C
+
F
@28782
C
+
F
@28783
C
+
F
@28784
C
+
F
@28785
C
+
F
@28786
C
+
F
@28787
C
+
F
@28788
A
+
F
@28789
C
+
F
@28790
C
+
F
@28791
C
+
F
@28792
C
+
F
@28793
C
+
F
@28794
C
+
F
@28795
C
+
F
@28796
C
+
F
@28797
A
+
F
@28798
C
+
F
@28799
C
+
F
@28800
A
+
F
@28801
C
+
F
@28802
C
+
F
@28803
C
+
F
@28804
C
+
F
@28805
C
+
F
@28806
C
+
F
@28807
C
+
F
@28808
C
+
F
@28809
C
+
F
@28810
C
+
F
@28811
C
+
F
@28812
C
+
F
@28813
C
+
F
@28814
A
+
F
@28815
C
+
F
@28816
C
+
F
@28817
C
+
F
@28818
A
+
F
@28819
C
+
F
@28820
C
+
F
@28821
C
+
F
@28822
C
+
F
@28823
C
+
F
@28824
C
+
F
@28825
C
+
F
@28826
C
+
F
@28827
C
+
F
@28828
C
+
F
@28829
C
+
F
@28830
C
+
F
@28831
C
+
F
@28832
C
+
F
@28833
C
+
F
@28834
C
+
F
@28835
C
+
F
@28836
C
+
F
@28837
C
+
F
@28838
C
+
F
@28839
C
+
F
@28840
A
+
F
@28841
A
+
F
@28842
C
+
F
@28843
C
+
F
@28844
C
+
F
@28845
C
+
F
@28846
C
+
F
@28847
A
+
F
@28848
C
+
F
@28849
C
+
F
@28850
C
+
F
@28851
C
+
F
@28852
C
+
F
@28853
C
+
F
@28854
C
+
F
@28855
C
+
F
@28856
C
+
F
@28857
C
+
F
@28858
A
+
F
@28859
C
+
F
@28860
C
+
F
@28861
C
+
F
@28862
C
+
F
@28863
A
+
F
@28864
C
+
F
@28865
C
+
F
@28866
C
+
F
@28867
C
+
F
@28868
C
+
F
@28869
A
+
F
@28870
C
+
F
@28871
C
+
F
@28872
C
+
F
@28873
C
+
F
@28874
A
+
F
@28875
C
+
F
@28876
C
+
F
@28877
C
+
F
@28878
C
+
F
@28879
A
+
F
@28880
C
+
F
@28881
C
+
F
@28882
C
+
F
@28883
C
+
F
@28884
C
+
F
@28885
C
+
F
@28886
C
+
F
@28887
C
+
F
@28888
C
+
F
@28889
C
+
F
@28890
C
+
F
@28891
C
+
F
@28892
C
+
F
@28893
C
+
F
@28894
C
+
F
@28895
C
+
F
@28896
C
+
F
@28897
C
+
F
@28898
C
+
F
@28899
C
+
F
@28900
C
+
F
@28901
C
+
F
@28902
A
+
F
@28903
C
+
F
@28904
C
+
F
@28905
C
+
F
@28906
C
+
F
@28907
C
+
F
@28908
C
+
F
@28909
C
+
F
@28910
C
+
F
@28911
C
+
F
@28912
C
+
F
@28913
C
+
F
@28914
C
+
F
@28915
C
+
F
@28916
A
+
F
@28917
C
+
F
@28918
C
+
F
@28919
C
+
F
@28920
C
+
F
@28921
C
+
F
@28922
C
+
F
@28923
C
+
F
@28924
A
+
F
@28925
C
+
F
@28926
C
+
F
@28927
C
+
F
@28928
C
+
F
@28929
C
+
F
@28930
C
+
F
@28931
C
+
F
@28932
C
+
F
@28933
C
+
F
@28934
C
+
F
@28935
C
+
F
@28936
C
+
F
@28937
C
+
F
@28938
C
+
F
@28939
C
+
F
@28940
C
+
F
@28941
C
+
F
@28942
C
+
F
@28943
A
+
F
@28944
C
+
F
@28945
C
+
F
@28946
C
+
F
@28947
C
+
F
@28948
C
+
F
@28949
C
+
F
@28950
C
+
F
@28951
C
+
F
@28952
C
+
F
@28953
A
+
F
@28954
C
+
F
@28955
C
+
F
@28956
C
+
F
@28957
C
+
F
@28958
C
+
F
@28959
C
+
F
@28960
C
+
F
@28961
C
+
F
@28962
C
+
F
@28963
C
+
F
@28964
C
+
F
@28965
A
+
F
@28966
C
+
F
@28967
C
+
F
@28968
C
+
F
@28969
A
+
F
@28970
C
+
F
@28971
C
+
F
@28972
C
+
F
@28973
C
+
F
@28974
C
+
F
@28975
C
+
F
@28976
C
+
F
@28977
C
+
F
@28978
C
+
F
@28979
C
+
F
@28980
C
+
F
@28981
C
+
F
@28982
C
+
F
@28983
C
+
F
@28984
C
+
F
@28985
C
+
F
@28986
C
+
F
@28987
C
+
F
@28988
C
+
F
@28989
A
+
F
@28990
C
+
F
@28991
C
+
F
@28992
C
+
F
@28993
C
+
F
@28994
C
+
F
@28995
C
+
F
@28996
A
+
F
@28997
C
+
F
@28998
C
+
F
@28999
A
+
F
@29000
C
+
F
@29001
A
+
F
@29002
C
+
F
@29003
C
+
F
@29004
C
+
F
@29005
C
+
F
@29006
C
+
F
@29007
C
+
F
@29008
C
+
F
@29009
C
+
F
@29010
C
+
F
@29011
C
+
F
@29012
C
+
F
@29013
A
+
F
@29014
C
+
F
@29015
C
+
F
@29016
C
+
F
@29017
C
+
F
@29018
C
+
F
@29019
C
+
F
@29020
C
+
F
@29021
C
+
F
@29022
C
+
F
@29023
C
+
F
@29024
C
+
F
@29025
C
+
F
@29026
C
+
F
@29027
C
+
F
@29028
C
+
F
@29029
C
+
F
@29030
C
+
F
@29031
C
+
F
@29032
C
+
F
@29033
C
+
F
@29034
C
+
F
@29035
C
+
F
@29036
C
+
F
@29037
C
+
F
@29038
C
+
F
@29039
C
+
F
@29040
C
+
F
@29041
C
+
F
@29042
C
+
F
@29043
C
+
F
@29044
C
+
F
@29045
C
+
F
@29046
C
+
F
@29047
C
+
F
@29048
C
+
F
@29049
A
+
F
@29050
C
+
F
@29051
A
+
F
@29052
C
+
F
@29053
C
+
F
@29054
C
+
F
@29055
C
+
F
@29056
C
+
F
@29057
C
+
F
@29058
C
+
F
@29059
C
+
F
@29060
C
+
F
@29061
C
+
F
@29062
A
+
F
@29063
C
+
F
@29064
C
+
F
@29065
A
+
F
@29066
C
+
F
@29067
C
+
F
@29068
C
+
F
@29069
C
+
F
@29070
C
+
F
@29071
A
+
F
@29072
C
+
F
@29073
C
+
F
@29074
A
+
F
@29075
C
+
F
@29076
A
+
F
@29077
C
+
F
@29078
C
+
F
@29079
C
+
F
@29080
C
+
F
@29081
C
+
F
@29082
C
+
F
@29083
C
+
F
@29084
C
+
F
@29085
C
+
F
@29086
C
+
F
@29087
A
+
F
@29088
A
+
F
@29089
C
+
F
@29090
C
+
F
@29091
C
+
F
@29092
C
+
F
@29093
C
+
F
@29094
C
+
F
@29095
C
+
F
@29096
A
+
F
@29097
C
+
F
@29098
A
+
F
@29099
A
+
F
@29100
C
+
F
@29101
C
+
F
@29102
C
+
F
@29103
C
+
F
@29104
C
+
F
@29105
C
+
F
@29106
C
+
F
@29107
C
+
F
@29108
C
+
F
@29109
C
+
F
@29110
A
+
F
@29111
C
+
F
@29112
C
+
F
@29113
C
+
F
@29114
A
+
F
@29115
C
+
F
@29116
C
+
F
@29117
C
+
F
@29118
C
+
F
@29119
C
+
F
@29120
C
+
F
@29121
A
+
F
@29122
C
+
F
@29123
C
+
F
@29124
C
+
F
@29125
C
+
F
@29126
C
+
F
@29127
C
+
F
@29128
C
+
F
@29129
A
+
F
@29130
C
+
F
@29131
A
+
F
@29132
C
+
F
@29133
C
+
F
@29134
A
+
F
@29135
A
+
F
@29136
C
+
F
@29137
C
+
F
@29138
C
+
F
@29139
C
+
F
@29140
A
+
F
@29141
C
+
F
@29142
C
+
F
@29143
C
+
F
@29144
A
+
F
@29145
C
+
F
@29146
C
+
F
@29147
C
+
F
@29148
C
+
F
@29149
A
+
F
@29150
C
+
F
@29151
A
+
F
@29152
A
+
F
@29153
C
+
F
@29154
C
+
F
@29155
A
+
F
@29156
A
+
F
@29157
A
+
F
@29158
A
+
F
@29159
C
+
F
@29160
C
+
F
@29161
C
+
F
@29162
C
+
F
@29163
A
+
F
@29164
C
+
F
@29165
C
+
F
@29166
C
+
F
@29167
C
+
F
@29168
C
+
F
@29169
C
+
F
@29170
C
+
F
@29171
C
+
F
@29172
C
+
F
@29173
C
+
F
@29174
C
+
F
@29175
C
+
F
@29176
A
+
F
@29177
C
+
F
@29178
C
+
F
@29179
C
+
F
@29180
C
+
F
@29181
C
+
F
@29182
A
+
F
@29183
A
+
F
@29184
A
+
F
@29185
C
+
F
@29186
C
+
F
@29187
A
+
F
@29188
C
+
F
@29189
A
+
F
@29190
C
+
F
@29191
C
+
F
@29192
C
+
F
@29193
C
+
F
@29194
C
+
F
@29195
C
+
F
@29196
C
+
F
@29197
A
+
F
@29198
C
+
F
@29199
C
+
F
@29200
C
+
F
@29201
C
+
F
@29202
C
+
F
@29203
C
+
F
@29204
C
+
F
@29205
A
+
F
@29206
C
+
F
@29207
A
+
F
@29208
C
+
F
@29209
C
+
F
@29210
C
+
F
@29211
C
+
F
@29212
C
+
F
@29213
C
+
F
@29214
C
+
F
@29215
C
+
F
@29216
C
+
F
@29217
A
+
F
@29218
C
+
F
@29219
C
+
F
@29220
C
+
F
@29221
A
+
F
@29222
C
+
F
@29223
A
+
F
@29224
C
+
F
@29225
C
+
F
@29226
C
+
F
@29227
C
+
F
@29228
C
+
F
@29229
C
+
F
@29230
C
+
F
@29231
C
+
F
@29232
C
+
F
@29233
C
+
F
@29234
C
+
F
@29235
C
+
F
@29236
C
+
F
@29237
C
+
F
@29238
C
+
F
@29239
C
+
F
@29240
C
+
F
@29241
C
+
F
@29242
C
+
F
@29243
C
+
F
@29244
A
+
F
@29245
C
+
F
@29246
C
+
F
@29247
C
+
F
@29248
C
+
F
@29249
C
+
F
@29250
C
+
F
@29251
C
+
F
@29252
A
+
F
@29253
C
+
F
@29254
C
+
F
@29255
C
+
F
@29256
C
+
F
@29257
C
+
F
@29258
A
+
F
@29259
C
+
F
@29260
C
+
F
@29261
A
+
F
@29262
C
+
F
@29263
C
+
F
@29264
C
+
F
@29265
C
+
F
@29266
A
+
F
@29267
C
+
F
@29268
A
+
F
@29269
C
+
F
@29270
C
+
F
@29271
C
+
F
@29272
C
+
F
@29273
C
+
F
@29274
C
+
F
@29275
C
+
F
@29276
C
+
F
@29277
C
+
F
@29278
A
+
F
@29279
A
+
F
@29280
C
+
F
@29281
C
+
F
@29282
C
+
F
@29283
C
+
F
@29284
A
+
F
@29285
C
+
F
@29286
A
+
F
@29287
C
+
F
@29288
C
+
F
@29289
C
+
F
@29290
C
+
F
@29291
A
+
F
@29292
C
+
F
@29293
C
+
F
@29294
C
+
F
@29295
C
+
F
@29296
C
+
F
@29297
C
+
F
@29298
C
+
F
@29299
C
+
F
@29300
C
+
F
@29301
C
+
F
@29302
C
+
F
@29303
C
+
F
@29304
C
+
F
@29305
C
+
F
@29306
C
+
F
@29307
C
+
F
@29308
C
+
F
@29309
C
+
F
@29310
A
+
F
@29311
C
+
F
@29312
C
+
F
@29313
C
+
F
@29314
C
+
F
@29315
C
+
F
@29316
A
+
F
@29317
A
+
F
@29318
C
+
F
@29319
C
+
F
@29320
C
+
F
@29321
C
+
F
@29322
C
+
F
@29323
C
+
F
@29324
C
+
F
@29325
A
+
F
@29326
C
+
F
@29327
A
+
F
@29328
C
+
F
@29329
C
+
F
@29330
A
+
F
@29331
C
+
F
@29332
C
+
F
@29333
A
+
F
@29334
C
+
F
@29335
A
+
F
@29336
C
+
F
@29337
C
+
F
@29338
C
+
F
@29339
C
+
F
@29340
C
+
F
@29341
A
+
F
@29342
A
+
F
@29343
C
+
F
@29344
C
+
F
@29345
C
+
F
@29346
A
+
F
@29347
C
+
F
@29348
C
+
F
@29349
C
+
F
@29350
C
+
F
@29351
C
+
F
@29352
C
+
F
@29353
C
+
F
@29354
C
+
F
@29355
C
+
F
@29356
C
+
F
@29357
C
+
F
@29358
C
+
F
@29359
C
+
F
@29360
C
+
F
@29361
C
+
F
@29362
A
+
F
@29363
C
+
F
@29364
C
+
F
@29365
A
+
F
@29366
C
+
F
@29367
C
+
F
@29368
C
+
F
@29369
A
+
F
@29370
C
+
F
@29371
C
+
F
@29372
C
+
F
@29373
C
+
F
@29374
A
+
F
@29375
C
+
F
@29376
C
+
F
@29377
C
+
F
@29378
C
+
F
@29379
C
+
F
@29380
C
+
F
@29381
C
+
F
@29382
C
+
F
@29383
A
+
F
@29384
C
+
F
@29385
C
+
F
@29386
C
+
F
@29387
C
+
F
@29388
A
+
F
@29389
C
+
F
@29390
C
+
F
@29391
C
+
F
@29392
C
+
F
@29393
C
+
F
@29394
A
+
F
@29395
C
+
F
@29396
C
+
F
@29397
C
+
F
@29398
C
+
F
@29399
C
+
F
@29400
C
+
F
@29401
C
+
F
@29402
C
+
F
@29403
C
+
F
@29404
C
+
F
@29405
A
+
F
@29406
C
+
F
@29407
A
+
F
@29408
C
+
F
@29409
C
+
F
@29410
C
+
F
@29411
C
+
F
@29412
A
+
F
@29413
C
+
F
@29414
C
+
F
@29415
C
+
F
@29416
C
+
F
@29417
C
+
F
@29418
C
+
F
@29419
C
+
F
@29420
C
+
F
@29421
C
+
F
@29422
A
+
F
@29423
C
+
F
@29424
C
+
F
@29425
A
+
F
@29426
C
+
F
@29427
A
+
F
@29428
A
+
F
@29429
C
+
F
@29430
A
+
F
@29431
C
+
F
@29432
C
+
F
@29433
A
+
F
@29434
C
+
F
@29435
C
+
F
@29436
A
+
F
@29437
C
+
F
@29438
C
+
F
@29439
C
+
F
@29440
C
+
F
@29441
C
+
F
@29442
A
+
F
@29443
C
+
F
@29444
A
+
F
@29445
A
+
F
@29446
C
+
F
@29447
C
+
F
@29448
A
+
F
@29449
A
+
F
@29450
C
+
F
@29451
C
+
F
@29452
C
+
F
@29453
C
+
F
@29454
C
+
F
@29455
C
+
F
@29456
C
+
F
@29457
C
+
F
@29458
C
+
F
@29459
A
+
F
@29460
A
+
F
@29461
C
+
F
@29462
A
+
F
@29463
C
+
F
@29464
C
+
F
@29465
C
+
F
@29466
C
+
F
@29467
C
+
F
@29468
A
+
F
@29469
C
+
F
@29470
C
+
F
@29471
A
+
F
@29472
C
+
F
@29473
C
+
F
@29474
A
+
F
@29475
C
+
F
@29476
C
+
F
@29477
C
+
F
@29478
C
+
F
@29479
C
+
F
@29480
A
+
F
@29481
C
+
F
@29482
C
+
F
@29483
A
+
F
@29484
C
+
F
@29485
C
+
F
@29486
C
+
F
@29487
C
+
F
@29488
A
+
F
@29489
A
+
F
@29490
C
+
F
@29491
C
+
F
@29492
C
+
F
@29493
C
+
F
@29494
C
+
F
@29495
C
+
F
@29496
A
+
F
@29497
C
+
F
@29498
A
+
F
@29499
C
+
F
@29500
C
+
F
@29501
C
+
F
@29502
C
+
F
@29503
C
+
F
@29504
C
+
F
@29505
C
+
F
@29506
C
+
F
@29507
C
+
F
@29508
C
+
F
@29509
C
+
F
@29510
C
+
F
@29511
C
+
F
@29512
A
+
F
@29513
C
+
F
@29514
C
+
F
@29515
C
+
F
@29516
C
+
F
@29517
C
+
F
@29518
C
+
F
@29519
C
+
F
@29520
A
+
F
@29521
C
+
F
@29522
C
+
F
@29523
C
+
F
@29524
A
+
F
@29525
C
+
F
@29526
C
+
F
@29527
C
+
F
@29528
A
+
F
@29529
C
+
F
@29530
C
+
F
@29531
A
+
F
@29532
A
+
F
@29533
C
+
F
@29534
C
+
F
@29535
C
+
F
@29536
C
+
F
@29537
C
+
F
@29538
C
+
F
@29539
C
+
F
@29540
C
+
F
@29541
A
+
F
@29542
C
+
F
@29543
C
+
F
@29544
C
+
F
@29545
C
+
F
@29546
A
+
F
@29547
C
+
F
@29548
A
+
F
@29549
C
+
F
@29550
C
+
F
@29551
C
+
F
@29552
C
+
F
@29553
C
+
F
@29554
C
+
F
@29555
C
+
F
@29556
C
+
F
@29557
A
+
F
@29558
C
+
F
@29559
A
+
F
@29560
C
+
F
@29561
C
+
F
@29562
C
+
F
@29563
C
+
F
@29564
C
+
F
@29565
C
+
F
@29566
A
+
F
@29567
C
+
F
@29568
C
+
F
@29569
A
+
F
@29570
C
+
F
@29571
C
+
F
@29572
C
+
F
@29573
C
+
F
@29574
C
+
F
@29575
C
+
F
@29576
C
+
F
@29577
C
+
F
@29578
A
+
F
@29579
A
+
F
@29580
C
+
F
@29581
C
+
F
@29582
C
+
F
@29583
C
+
F
@29584
C
+
F
@29585
C
+
F
@29586
C
+
F
@29587
C
+
F
@29588
C
+
F
@29589
C
+
F
@29590
C
+
F
@29591
C
+
F
@29592
C
+
F
@29593
C
+
F
@29594
C
+
F
@29595
C
+
F
@29596
A
+
F
@29597
C
+
F
@29598
C
+
F
@29599
C
+
F
@29600
C
+
F
@29601
C
+
F
@29602
A
+
F
@29603
C
+
F
@29604
C
+
F
@29605
C
+
F
@29606
C
+
F
@29607
C
+
F
@29608
C
+
F
@29609
C
+
F
@29610
A
+
F
@29611
C
+
F
@29612
A
+
F
@29613
C
+
F
@29614
A
+
F
@29615
C
+
F
@29616
C
+
F
@29617
C
+
F
@29618
C
+
F
@29619
C
+
F
@29620
C
+
F
@29621
C
+
F
@29622
C
+
F
@29623
C
+
F
@29624
A
+
F
@29625
C
+
F
@29626
C
+
F
@29627
C
+
F
@29628
C
+
F
@29629
C
+
F
@29630
C
+
F
@29631
C
+
F
@29632
A
+
F
@29633
C
+
F
@29634
C
+
F
@29635
C
+
F
@29636
C
+
F
@29637
C
+
F
@29638
A
+
F
@29639
C
+
F
@29640
C
+
F
@29641
C
+
F
@29642
C
+
F
@29643
C
+
F
@29644
C
+
F
@29645
C
+
F
@29646
C
+
F
@29647
C
+
F
@29648
C
+
F
@29649
C
+
F
@29650
C
+
F
@29651
C
+
F
@29652
C
+
F
@29653
C
+
F
@29654
C
+
F
@29655
C
+
F
@29656
C
+
F
@29657
C
+
F
@29658
A
+
F
@29659
C
+
F
@29660
C
+
F
@29661
A
+
F
@29662
A
+
F
@29663
C
+
F
@29664
C
+
F
@29665
C
+
F
@29666
A
+
F
@29667
C
+
F
@29668
C
+
F
@29669
C
+
F
@29670
A
+
F
@29671
A
+
F
@29672
A
+
F
@29673
A
+
F
@29674
C
+
F
@29675
C
+
F
@29676
C
+
F
@29677
C
+
F
@29678
C
+
F
@29679
A
+
F
@29680
C
+
F
@29681
C
+
F
@29682
A
+
F
@29683
C
+
F
@29684
C
+
F
@29685
C
+
F
@29686
C
+
F
@29687
A
+
F
@29688
C
+
F
@29689
C
+
F
@29690
C
+
F
@29691
C
+
F
@29692
C
+
F
@29693
C
+
F
@29694
C
+
F
@29695
C
+
F
@29696
C
+
F
@29697
C
+
F
@29698
C
+
F
@29699
C
+
F
@29700
C
+
F
@29701
C
+
F
@29702
A
+
F
@29703
C
+
F
@29704
C
+
F
@29705
C
+
F
@29706
C
+
F
@29707
C
+
F
@29708
C
+
F
@29709
C
+
F
@29710
C
+
F
@29711
A
+
F
@29712
A
+
F
@29713
C
+
F
@29714
C
+
F
@29715
C
+
F
@29716
C
+
F
@29717
C
+
F
@29718
C
+
F
@29719
A
+
F
@29720
C
+
F
@29721
A
+
F
@29722
C
+
F
@29723
A
+
F
@29724
C
+
F
@29725
C
+
F
@29726
C
+
F
@29727
A
+
F
@29728
C
+
F
@29729
C
+
F
@29730
A
+
F
@29731
A
+
F
@29732
C
+
F
@29733
C
+
F
@29734
C
+
F
@29735
C
+
F
@29736
C
+
F
@29737
C
+
F
@29738
C
+
F
@29739
C
+
F
@29740
C
+
F
@29741
A
+
F
@29742
C
+
F
@29743
C
+
F
@29744
C
+
F
@29745
C
+
F
@29746
A
+
F
@29747
A
+
F
@29748
C
+
F
@29749
C
+
F
@29750
C
+
F
@29751
C
+
F
@29752
C
+
F
@29753
C
+
F
@29754
C
+
F
@29755
C
+
F
@29756
A
+
F
@29757
C
+
F
@29758
C
+
F
@29759
C
+
F
@29760
C
+
F
@29761
A
+
F
@29762
C
+
F
@29763
C
+
F
@29764
C
+
F
@29765
C
+
F
@29766
A
+
F
@29767
A
+
F
@29768
C
+
F
@29769
C
+
F
@29770
C
+
F
@29771
C
+
F
@29772
C
+
F
@29773
C
+
F
@29774
C
+
F
@29775
C
+
F
@29776
A
+
F
@29777
C
+
F
@29778
C
+
F
@29779
C
+
F
@29780
C
+
F
@29781
C
+
F
@29782
C
+
F
@29783
A
+
F
@29784
C
+
F
@29785
C
+
F
@29786
C
+
F
@29787
C
+
F
@29788
C
+
F
@29789
C
+
F
@29790
C
+
F
@29791
C
+
F
@29792
C
+
F
@29793
C
+
F
@29794
C
+
F
@29795
C
+
F
@29796
C
+
F
@29797
C
+
F
@29798
C
+
F
@29799
C
+
F
@29800
C
+
F
@29801
C
+
F
@29802
C
+
F
@29803
C
+
F
@29804
C
+
F
@29805
C
+
F
@29806
C
+
F
@29807
C
+
F
@29808
C
+
F
@29809
C
+
F
@29810
C
+
F
@29811
C
+
F
@29812
C
+
F
@29813
C
+
F
@29814
A
+
F
@29815
C
+
F
@29816
C
+
F
@29817
C
+
F
@29818
C
+
F
@29819
C
+
F
@29820
C
+
F
@29821
C
+
F
@29822
C
+
F
@29823
C
+
F
@29824
C
+
F
@29825
C
+
F
@29826
C
+
F
@29827
C
+
F
@29828
C
+
F
@29829
C
+
F
@29830
C
+
F
@29831
C
+
F
@29832
A
+
F
@29833
C
+
F
@29834
C
+
F
@29835
A
+
F
@29836
C
+
F
@29837
C
+
F
@29838
C
+
F
@29839
C
+
F
@29840
A
+
F
@29841
A
+
F
@29842
A
+
F
@29843
C
+
F
@29844
C
+
F
@29845
C
+
F
@29846
C
+
F
@29847
C
+
F
@29848
A
+
F
@29849
C
+
F
@29850
A
+
F
@29851
A
+
F
@29852
C
+
F
@29853
C
+
F
@29854
C
+
F
@29855
C
+
F
@29856
A
+
F
@29857
A
+
F
@29858
C
+
F
@29859
C
+
F
@29860
C
+
F
@29861
C
+
F
@29862
C
+
F
@29863
C
+
F
@29864
C
+
F
@29865
C
+
F
@29866
C
+
F
@29867
C
+
F
@29868
C
+
F
@29869
C
+
F
@29870
C
+
F
@29871
C
+
F
@29872
C
+
F
@29873
C
+
F
@29874
C
+
F
@29875
A
+
F
@29876
C
+
F
@29877
C
+
F
@29878
A
+
F
@29879
C
+
F
@29880
C
+
F
@29881
C
+
F
@29882
C
+
F
@29883
C
+
F
@29884
C
+
F
@29885
C
+
F
@29886
C
+
F
@29887
C
+
F
@29888
A
+
F
@29889
C
+
F
@29890
C
+
F
@29891
C
+
F
@29892
C
+
F
@29893
C
+
F
@29894
C
+
F
@29895
C
+
F
@29896
A
+
F
@29897
A
+
F
@29898
C
+
F
@29899
C
+
F
@29900
C
+
F
@29901
C
+
F
@29902
A
+
F
@29903
C
+
F
@29904
C
+
F
@29905
C
+
F
@29906
C
+
F
@29907
C
+
F
@29908
C
+
F
@29909
C
+
F
@29910
C
+
F
@29911
A
+
F
@29912
C
+
F
@29913
C
+
F
@29914
C
+
F
@29915
A
+
F
@29916
C
+
F
@29917
C
+
F
@29918
A
+
F
@29919
C
+
F
@29920
A
+
F
@29921
A
+
F
@29922
C
+
F
@29923
C
+
F
@29924
C
+
F
@29925
C
+
F
@29926
C
+
F
@29927
C
+
F
@29928
C
+
F
@29929
C
+
F
@29930
A
+
F
@29931
A
+
F
@29932
C
+
F
@29933
A
+
F
@29934
C
+
F
@29935
C
+
F
@29936
C
+
F
@29937
C
+
F
@29938
A
+
F
@29939
C
+
F
@29940
C
+
F
@29941
C
+
F
@29942
C
+
F
@29943
C
+
F
@29944
C
+
F
@29945
C
+
F
@29946
C
+
F
@29947
C
+
F
@29948
C
+
F
@29949
C
+
F
@29950
A
+
F
@29951
C
+
F
@29952
C
+
F
@29953
A
+
F
@29954
A
+
F
@29955
C
+
F
@29956
C
+
F
@29957
A
+
F
@29958
C
+
F
@29959
C
+
F
@29960
C
+
F
@29961
C
+
F
@29962
C
+
F
@29963
C
+
F
@29964
C
+
F
@29965
A
+
F
@29966
C
+
F
@29967
C
+
F
@29968
C
+
F
@29969
C
+
F
@29970
C
+
F
@29971
C
+
F
@29972
A
+
F
@29973
C
+
F
@29974
C
+
F
@29975
C
+
F
@29976
C
+
F
@29977
C
+
F
@29978
C
+
F
@29979
C
+
F
@29980
C
+
F
@29981
C
+
F
@29982
C
+
F
@29983
C
+
F
@29984
C
+
F
@29985
C
+
F
@29986
C
+
F
@29987
A
+
F
@29988
C
+
F
@29989
C
+
F
@29990
C
+
F
@29991
A
+
F
@29992
A
+
F
@29993
C
+
F
@29994
C
+
F
@29995
C
+
F
@29996
C
+
F
@29997
C
+
F
@29998
C
+
F
@29999
C
+
F
@30000
C
+
F
@30001
C
+
F
@30002
C
+
F
@30003
C
+
F
@30004
C
+
F
@30005
A
+
F
@30006
C
+
F
@30007
C
+
F
@30008
C
+
F
@30009
A
+
F
@30010
C
+
F
@30011
C
+
F
@30012
A
+
F
@30013
C
+
F
@30014
C
+
F
@30015
C
+
F
@30016
C
+
F
@30017
C
+
F
@30018
C
+
F
@30019
C
+
F
@30020
A
+
F
@30021
C
+
F
@30022
C
+
F
@30023
C
+
F
@30024
C
+
F
@30025
C
+
F
@30026
A
+
F
@30027
C
+
F
@30028
A
+
F
@30029
C
+
F
@30030
C
+
F
@30031
C
+
F
@30032
C
+
F
@30033
C
+
F
@30034
C
+
F
@30035
C
+
F
@30036
C
+
F
@30037
C
+
F
@30038
C
+
F
@30039
C
+
F
@30040
C
+
F
@30041
C
+
F
@30042
C
+
F
@30043
C
+
F
@30044
C
+
F
@30045
C
+
F
@30046
C
+
F
@30047
C
+
F
@30048
A
+
F
@30049
A
+
F
@30050
C
+
F
@30051
A
+
F
@30052
C
+
F
@30053
C
+
F
@30054
C
+
F
@30055
C
+
F
@30056
C
+
F
@30057
A
+
F
@30058
C
+
F
@30059
C
+
F
@30060
C
+
F
@30061
C
+
F
@30062
C
+
F
@30063
C
+
F
@30064
C
+
F
@30065
C
+
F
@30066
A
+
F
@30067
C
+
F
@30068
C
+
F
@30069
C
+
F
@30070
C
+
F
@30071
C
+
F
@30072
C
+
F
@30073
A
+
F
@30074
A
+
F
@30075
C
+
F
@30076
C
+
F
@30077
C
+
F
@30078
A
+
F
@30079
C
+
F
@30080
A
+
F
@30081
A
+
F
@30082
C
+
F
@30083
C
+
F
@30084
C
+
F
@30085
A
+
F
@30086
C
+
F
@30087
C
+
F
@30088
A
+
F
@30089
C
+
F
@30090
C
+
F
@30091
C
+
F
@30092
C
+
F
@30093
A
+
F
@30094
C
+
F
@30095
A
+
F
@30096
C
+
F
@30097
C
+
F
@30098
C
+
F
@30099
C
+
F
@30100
A
+
F
@30101
C
+
F
@30102
C
+
F
@30103
C
+
F
@30104
C
+
F
@30105
C
+
F
@30106
C
+
F
@30107
A
+
F
@30108
C
+
F
@30109
C
+
F
@30110
C
+
F
@30111
C
+
F
@30112
C
+
F
@30113
A
+
F
@30114
A
+
F
@30115
C
+
F
@30116
C
+
F
@30117
C
+
F
@30118
C
+
F
@30119
C
+
F
@30120
C
+
F
@30121
C
+
F
@30122
A
+
F
@30123
A
+
F
@30124
A
+
F
@30125
C
+
F
@30126
C
+
F
@30127
C
+
F
@30128
C
+
F
@30129
A
+
F
@30130
C
+
F
@30131
C
+
F
@30132
A
+
F
@30133
A
+
F
@30134
C
+
F
@30135
C
+
F
@30136
C
+
F
@30137
C
+
F
@30138
C
+
F
@30139
C
+
F
@30140
C
+
F
@30141
C
+
F
@30142
A
+
F
@30143
C
+
F
@30144
C
+
F
@30145
C
+
F
@30146
A
+
F
@30147
C
+
F
@30148
C
+
F
@30149
C
+
F
@30150
C
+
F
@30151
C
+
F
@30152
C
+
F
@30153
C
+
F
@30154
C
+
F
@30155
C
+
F
@30156
A
+
F
@30157
C
+
F
@30158
A
+
F
@30159
C
+
F
@30160
C
+
F
@30161
C
+
F
@30162
C
+
F
@30163
C
+
F
@30164
C
+
F
@30165
A
+
F
@30166
C
+
F
@30167
A
+
F
@30168
A
+
F
@30169
C
+
F
@30170
C
+
F
@30171
A
+
F
@30172
C
+
F
@30173
C
+
F
@30174
C
+
F
@30175
A
+
F
@30176
C
+
F
@30177
C
+
F
@30178
C
+
F
@30179
C
+
F
@30180
A
+
F
@30181
C
+
F
@30182
C
+
F
@30183
C
+
F
@30184
C
+
F
@30185
C
+
F
@30186
C
+
F
@30187
C
+
F
@30188
C
+
F
@30189
C
+
F
@30190
C
+
F
@30191
C
+
F
@30192
C
+
F
@30193
C
+
F
@30194
A
+
F
@30195
C
+
F
@30196
A
+
F
@30197
A
+
F
@30198
C
+
F
@30199
C
+
F
@30200
A
+
F
@30201
C
+
F
@30202
A
+
F
@30203
A
+
F
@30204
C
+
F
@30205
C
+
F
@30206
C
+
F
@30207
C
+
F
@30208
C
+
F
@30209
C
+
F
@30210
A
+
F
@30211
C
+
F
@30212
C
+
F
@30213
C
+
F
@30214
A
+
F
@30215
C
+
F
@30216
C
+
F
@30217
C
+
F
@30218
C
+
F
@30219
C
+
F
@30220
C
+
F
@30221
A
+
F
@30222
C
+
F
@30223
C
+
F
@30224
C
+
F
@30225
C
+
F
@30226
A
+
F
@30227
C
+
F
@30228
A
+
F
@30229
C
+
F
@30230
A
+
F
@30231
A
+
F
@30232
C
+
F
@30233
C
+
F
@30234
C
+
F
@30235
C
+
F
@30236
C
+
F
@30237
C
+
F
@30238
C
+
F
@30239
C
+
F
@30240
C
+
F
@30241
C
+
F
@30242
C
+
F
@30243
C
+
F
@30244
C
+
F
@30245
C
+
F
@30246
C
+
F
@30247
C
+
F
@30248
C
+
F
@30249
C
+
F
@30250
C
+
F
@30251
C
+
F
@30252
C
+
F
@30253
A
+
F
@30254
C
+
F
@30255
A
+
F
@30256
A
+
F
@30257
A
+
F
@30258
C
+
F
@30259
C
+
F
@30260
A
+
F
@30261
C
+
F
@30262
A
+
F
@30263
C
+
F
@30264
A
+
F
@30265
C
+
F
@30266
C
+
F
@30267
C
+
F
@30268
C
+
F
@30269
C
+
F
@30270
C
+
F
@30271
C
+
F
@30272
C
+
F
@30273
A
+
F
@30274
C
+
F
@30275
C
+
F
@30276
C
+
F
@30277
C
+
F
@30278
C
+
F
@30279
C
+
F
@30280
C
+
F
@30281
C
+
F
@30282
C
+
F
@30283
C
+
F
@30284
C
+
F
@30285
C
+
F
@30286
C
+
F
@30287
C
+
F
@30288
C
+
F
@30289
C
+
F
@30290
C
+
F
@30291
C
+
F
@30292
C
+
F
@30293
C
+
F
@30294
C
+
F
@30295
C
+
F
@30296
A
+
F
@30297
C
+
F
@30298
C
+
F
@30299
A
+
F
@30300
C
+
F
@30301
C
+
F
@30302
C
+
F
@30303
C
+
F
@30304
C
+
F
@30305
C
+
F
@30306
C
+
F
@30307
C
+
F
@30308
A
+
F
@30309
C
+
F
@30310
A
+
F
@30311
C
+
F
@30312
C
+
F
@30313
C
+
F
@30314
A
+
F
@30315
C
+
F
@30316
C
+
F
@30317
C
+
F
@30318
A
+
F
@30319
C
+
F
@30320
C
+
F
@30321
A
+
F
@30322
C
+
F
@30323
C
+
F
@30324
C
+
F
@30325
C
+
F
@30326
C
+
F
@30327
C
+
F
@30328
C
+
F
@30329
C
+
F
@30330
C
+
F
@30331
C
+
F
@30332
C
+
F
@30333
C
+
F
@30334
C
+
F
@30335
C
+
F
@30336
C
+
F
@30337
C
+
F
@30338
C
+
F
@30339
C
+
F
@30340
A
+
F
@30341
C
+
F
@30342
C
+
F
@30343
A
+
F
@30344
C
+
F
@30345
A
+
F
@30346
C
+
F
@30347
C
+
F
@30348
C
+
F
@30349
C
+
F
@30350
C
+
F
@30351
C
+
F
@30352
C
+
F
@30353
C
+
F
@30354
A
+
F
@30355
C
+
F
@30356
C
+
F
@30357
C
+
F
@30358
C
+
F
@30359
C
+
F
@30360
A
+
F
@30361
C
+
F
@30362
C
+
F
@30363
C
+
F
@30364
C
+
F
@30365
A
+
F
@30366
C
+
F
@30367
A
+
F
@30368
C
+
F
@30369
C
+
F
@30370
C
+
F
@30371
C
+
F
@30372
C
+
F
@30373
C
+
F
@30374
C
+
F
@30375
C
+
F
@30376
A
+
F
@30377
C
+
F
@30378
C
+
F
@30379
C
+
F
@30380
C
+
F
@30381
C
+
F
@30382
C
+
F
@30383
A
+
F
@30384
C
+
F
@30385
C
+
F
@30386
C
+
F
@30387
C
+
F
@30388
C
+
F
@30389
C
+
F
@30390
C
+
F
@30391
C
+
F
@30392
C
+
F
@30393
C
+
F
@30394
C
+
F
@30395
C
+
F
@30396
C
+
F
@30397
C
+
F
@30398
C
+
F
@30399
C
+
F
@30400
C
+
F
@30401
C
+
F
@30402
C
+
F
@30403
C
+
F
@30404
C
+
F
@30405
C
+
F
@30406
C
+
F
@30407
C
+
F
@30408
C
+
F
@30409
C
+
F
@30410
C
+
F
@30411
A
+
F
@30412
C
+
F
@30413
C
+
F
@30414
C
+
F
@30415
C
+
F
@30416
C
+
F
@30417
C
+
F
@30418
C
+
F
@30419
A
+
F
@30420
A
+
F
@30421
C
+
F
@30422
C
+
F
@30423
C
+
F
@30424
A
+
F
@30425
C
+
F
@30426
C
+
F
@30427
C
+
F
@30428
C
+
F
@30429
C
+
F
@30430
C
+
F
@30431
C
+
F
@30432
C
+
F
@30433
A
+
F
@30434
C
+
F
@30435
C
+
F
@30436
C
+
F
@30437
C
+
F
@30438
C
+
F
@30439
C
+
F
@30440
A
+
F
@30441
C
+
F
@30442
A
+
F
@30443
C
+
F
@30444
C
+
F
@30445
C
+
F
@30446
C
+
F
@30447
A
+
F
@30448
C
+
F
@30449
C
+
F
@30450
C
+
F
@30451
A
+
F
@30452
C
+
F
@30453
A
+
F
@30454
A
+
F
@30455
C
+
F
@30456
C
+
F
@30457
C
+
F
@30458
C
+
F
@30459
C
+
F
@30460
C
+
F
@30461
C
+
F
@30462
A
+
F
@30463
C
+
F
@30464
C
+
F
@30465
C
+
F
@30466
C
+
F
@30467
A
+
F
@30468
C
+
F
@30469
C
+
F
@30470
C
+
F
@30471
C
+
F
@30472
C
+
F
@30473
C
+
F
@30474
C
+
F
@30475
C
+
F
@30476
C
+
F
@30477
C
+
F
@30478
C
+
F
@30479
C
+
F
@30480
C
+
F
@30481
C
+
F
@30482
A
+
F
@30483
C
+
F
@30484
A
+
F
@30485
C
+
F
@30486
C
+
F
@30487
A
+
F
@30488
C
+
F
@30489
A
+
F
@30490
C
+
F
@30491
C
+
F
@30492
C
+
F
@30493
C
+
F
@30494
C
+
F
@30495
C
+
F
@30496
C
+
F
@30497
C
+
F
@30498
C
+
F
@30499
C
+
F
@30500
C
+
F
@30501
C
+
F
@30502
A
+
F
@30503
C
+
F
@30504
C
+
F
@30505
C
+
F
@30506
C
+
F
@30507
C
+
F
@30508
C
+
F
@30509
C
+
F
@30510
A
+
F
@30511
C
+
F
@30512
C
+
F
@30513
A
+
F
@30514
C
+
F
@30515
C
+
F
@30516
C
+
F
@30517
C
+
F
@30518
C
+
F
@30519
C
+
F
@30520
C
+
F
@30521
C
+
F
@30522
C
+
F
@30523
C
+
F
@30524
C
+
F
@30525
C
+
F
@30526
C
+
F
@30527
C
+
F
@30528
A
+
F
@30529
C
+
F
@30530
C
+
F
@30531
C
+
F
@30532
C
+
F
@30533
C
+
F
@30534
A
+
F
@30535
C
+
F
@30536
C
+
F
@30537
C
+
F
@30538
C
+
F
@30539
C
+
F
@30540
C
+
F
@30541
A
+
F
@30542
C
+
F
@30543
A
+
F
@30544
C
+
F
@30545
C
+
F
@30546
A
+
F
@30547
A
+
F
@30548
C
+
F
@30549
C
+
F
@30550
A
+
F
@30551
C
+
F
@30552
C
+
F
@30553
C
+
F
@30554
C
+
F
@30555
C
+
F
@30556
C
+
F
@30557
A
+
F
@30558
A
+
F
@30559
C
+
F
@30560
C
+
F
@30561
C
+
F
@30562
C
+
F
@30563
C
+
F
@30564
C
+
F
@30565
C
+
F
@30566
C
+
F
@30567
C
+
F
@30568
C
+
F
@30569
A
+
F
@30570
A
+
F
@30571
C
+
F
@30572
A
+
F
@30573
C
+
F
@30574
A
+
F
@30575
C
+
F
@30576
A
+
F
@30577
C
+
F
@30578
C
+
F
@30579
C
+
F
@30580
A
+
F
@30581
C
+
F
@30582
C
+
F
@30583
C
+
F
@30584
C
+
F
@30585
A
+
F
@30586
A
+
F
@30587
C
+
F
@30588
C
+
F
@30589
C
+
F
@30590
C
+
F
@30591
C
+
F
@30592
C
+
F
@30593
A
+
F
@30594
C
+
F
@30595
C
+
F
@30596
C
+
F
@30597
C
+
F
@30598
C
+
F
@30599
C
+
F
@30600
C
+
F
@30601
C
+
F
@30602
A
+
F
@30603
C
+
F
@30604
C
+
F
@30605
C
+
F
@30606
C
+
F
@30607
A
+
F
@30608
A
+
F
@30609
A
+
F
@30610
C
+
F
@30611
C
+
F
@30612
A
+
F
@30613
C
+
F
@30614
A
+
F
@30615
C
+
F
@30616
C
+
F
@30617
C
+
F
@30618
A
+
F
@30619
A
+
F
@30620
C
+
F
@30621
C
+
F
@30622
C
+
F
@30623
C
+
F
@30624
C
+
F
@30625
A
+
F
@30626
C
+
F
@30627
C
+
F
@30628
C
+
F
@30629
C
+
F
@30630
C
+
F
@30631
C
+
F
@30632
C
+
F
@30633
C
+
F
@30634
A
+
F
@30635
C
+
F
@30636
C
+
F
@30637
C
+
F
@30638
C
+
F
@30639
C
+
F
@30640
C
+
F
@30641
C
+
F
@30642
A
+
F
@30643
C
+
F
@30644
C
+
F
@30645
A
+
F
@30646
A
+
F
@30647
C
+
F
@30648
A
+
F
@30649
C
+
F
@30650
C
+
F
@30651
C
+
F
@30652
C
+
F
@30653
C
+
F
@30654
C
+
F
@30655
C
+
F
@30656
C
+
F
@30657
C
+
F
@30658
C
+
F
@30659
A
+
F
@30660
C
+
F
@30661
C
+
F
@30662
C
+
F
@30663
A
+
F
@30664
C
+
F
@30665
C
+
F
@30666
C
+
F
@30667
C
+
F
@30668
C
+
F
@30669
C
+
F
@30670
C
+
F
@30671
C
+
F
@30672
C
+
F
@30673
C
+
F
@30674
C
+
F
@30675
C
+
F
@30676
C
+
F
@30677
C
+
F
@30678
C
+
F
@30679
C
+
F
@30680
C
+
F
@30681
C
+
F
@30682
C
+
F
@30683
C
+
F
@30684
C
+
F
@30685
C
+
F
@30686
A
+
F
@30687
C
+
F
@30688
C
+
F
@30689
C
+
F
@30690
C
+
F
@30691
C
+
F
@30692
C
+
F
@30693
C
+
F
@30694
C
+
F
@30695
C
+
F
@30696
C
+
F
@30697
C
+
F
@30698
C
+
F
@30699
A
+
F
@30700
C
+
F
@30701
C
+
F
@30702
C
+
F
@30703
A
+
F
@30704
C
+
F
@30705
C
+
F
@30706
C
+
F
@30707
C
+
F
@30708
C
+
F
@30709
C
+
F
@30710
A
+
F
@30711
C
+
F
@30712
C
+
F
@30713
C
+
F
@30714
C
+
F
@30715
C
+
F
@30716
C
+
F
@30717
C
+
F
@30718
C
+
F
@30719
C
+
F
@30720
C
+
F
@30721
C
+
F
@30722
A
+
F
@30723
C
+
F
@30724
C
+
F
@30725
C
+
F
@30726
C
+
F
@30727
C
+
F
@30728
C
+
F
@30729
C
+
F
@30730
C
+
F
@30731
C
+
F
@30732
C
+
F
@30733
C
+
F
@30734
C
+
F
@30735
C
+
F
@30736
A
+
F
@30737
C
+
F
@30738
C
+
F
@30739
C
+
F
@30740
C
+
F
@30741
C
+
F
@30742
C
+
F
@30743
C
+
F
@30744
A
+
F
@30745
A
+
F
@30746
C
+
F
@30747
A
+
F
@30748
C
+
F
@30749
A
+
F
@30750
A
+
F
@30751
C
+
F
@30752
A
+
F
@30753
A
+
F
@30754
C
+
F
@30755
C
+
F
@30756
C
+
F
@30757
C
+
F
@30758
C
+
F
@30759
C
+
F
@30760
C
+
F
@30761
C
+
F
@30762
C
+
F
@30763
C
+
F
@30764
C
+
F
@30765
C
+
F
@30766
C
+
F
@30767
C
+
F
@30768
C
+
F
@30769
C
+
F
@30770
C
+
F
@30771
C
+
F
@30772
C
+
F
@30773
A
+
F
@30774
C
+
F
@30775
C
+
F
@30776
C
+
F
@30777
C
+
F
@30778
C
+
F
@30779
A
+
F
@30780
C
+
F
@30781
C
+
F
@30782
C
+
F
@30783
C
+
F
@30784
C
+
F
@30785
A
+
F
@30786
C
+
F
@30787
C
+
F
@30788
C
+
F
@30789
C
+
F
@30790
C
+
F
@30791
C
+
F
@30792
C
+
F
@30793
C
+
F
@30794
C
+
F
@30795
A
+
F
@30796
A
+
F
@30797
C
+
F
@30798
C
+
F
@30799
A
+
F
@30800
C
+
F
@30801
A
+
F
@30802
C
+
F
@30803
C
+
F
@30804
C
+
F
@30805
C
+
F
@30806
A
+
F
@30807
C
+
F
@30808
A
+
F
@30809
C
+
F
@30810
C
+
F
@30811
A
+
F
@30812
C
+
F
@30813
C
+
F
@30814
C
+
F
@30815
C
+
F
@30816
C
+
F
@30817
C
+
F
@30818
A
+
F
@30819
C
+
F
@30820
C
+
F
@30821
C
+
F
@30822
C
+
F
@30823
A
+
F
@30824
A
+
F
@30825
C
+
F
@30826
C
+
F
@30827
C
+
F
@30828
A
+
F
@30829
C
+
F
@30830
C
+
F
@30831
C
+
F
@30832
C
+
F
@30833
A
+
F
@30834
C
+
F
@30835
C
+
F
@30836
C
+
F
@30837
C
+
F
@30838
C
+
F
@30839
C
+
F
@30840
A
+
F
@30841
C
+
F
@30842
C
+
F
@30843
C
+
F
@30844
C
+
F
@30845
C
+
F
@30846
C
+
F
@30847
C
+
F
@30848
C
+
F
@30849
C
+
F
@30850
C
+
F
@30851
C
+
F
@30852
C
+
F
@30853
A
+
F
@30854
C
+
F
@30855
C
+
F
@30856
A
+
F
@30857
A
+
F
@30858
C
+
F
@30859
C
+
F
@30860
C
+
F
@30861
C
+
F
@30862
C
+
F
@30863
C
+
F
@30864
C
+
F
@30865
A
+
F
@30866
C
+
F
@30867
C
+
F
@30868
A
+
F
@30869
C
+
F
@30870
C
+
F
@30871
C
+
F
@30872
C
+
F
@30873
C
+
F
@30874
C
+
F
@30875
C
+
F
@30876
C
+
F
@30877
C
+
F
@30878
A
+
F
@30879
A
+
F
@30880
C
+
F
@30881
C
+
F
@30882
C
+
F
@30883
C
+
F
@30884
C
+
F
@30885
C
+
F
@30886
C
+
F
@30887
C
+
F
@30888
C
+
F
@30889
C
+
F
@30890
C
+
F
@30891
C
+
F
@30892
C
+
F
@30893
A
+
F
@30894
C
+
F
@30895
C
+
F
@30896
A
+
F
@30897
A
+
F
@30898
A
+
F
@30899
C
+
F
@30900
C
+
F
@30901
C
+
F
@30902
C
+
F
@30903
A
+
F
@30904
C
+
F
@30905
A
+
F
@30906
C
+
F
@30907
C
+
F
@30908
C
+
F
@30909
C
+
F
@30910
C
+
F
@30911
A
+
F
@30912
C
+
F
@30913
C
+
F
@30914
A
+
F
@30915
C
+
F
@30916
A
+
F
@30917
C
+
F
@30918
C
+
F
@30919
C
+
F
@30920
C
+
F
@30921
C
+
F
@30922
C
+
F
@30923
C
+
F
@30924
C
+
F
@30925
C
+
F
@30926
C
+
F
@30927
C
+
F
@30928
C
+
F
@30929
C
+
F
@30930
C
+
F
@30931
A
+
F
@30932
C
+
F
@30933
C
+
F
@30934
C
+
F
@30935
C
+
F
@30936
C
+
F
@30937
C
+
F
@30938
C
+
F
@30939
A
+
F
@30940
C
+
F
@30941
C
+
F
@30942
C
+
F
@30943
C
+
F
@30944
C
+
F
@30945
C
+
F
@30946
C
+
F
@30947
C
+
F
@30948
A
+
F
@30949
C
+
F
@30950
C
+
F
@30951
C
+
F
@30952
C
+
F
@30953
C
+
F
@30954
A
+
F
@30955
C
+
F
@30956
C
+
F
@30957
C
+
F
@30958
C
+
F
@30959
C
+
F
@30960
C
+
F
@30961
C
+
F
@30962
C
+
F
@30963
C
+
F
@30964
C
+
F
@30965
A
+
F
@30966
C
+
F
@30967
C
+
F
@30968
C
+
F
@30969
C
+
F
@30970
C
+
F
@30971
C
+
F
@30972
C
+
F
@30973
C
+
F
@30974
C
+
F
@30975
C
+
F
@30976
C
+
F
@30977
C
+
F
@30978
C
+
F
@30979
C
+
F
@30980
C
+
F
@30981
C
+
F
@30982
C
+
F
@30983
C
+
F
@30984
A
+
F
@30985
C
+
F
@30986
C
+
F
@30987
A
+
F
@30988
C
+
F
@30989
C
+
F
@30990
A
+
F
@30991
C
+
F
@30992
C
+
F
@30993
C
+
F
@30994
C
+
F
@30995
C
+
F
@30996
C
+
F
@30997
C
+
F
@30998
A
+
F
@30999
A
+
F
@31000
C
+
F
@31001
C
+
F
@31002
C
+
F
@31003
C
+
F
@31004
A
+
F
@31005
A
+
F
@31006
A
+
F
@31007
C
+
F
@31008
C
+
F
@31009
C
+
F
@31010
C
+
F
@31011
C
+
F
@31012
C
+
F
@31013
C
+
F
@31014
C
+
F
@31015
A
+
F
@31016
A
+
F
@31017
C
+
F
@31018
C
+
F
@31019
C
+
F
@31020
C
+
F
@31021
A
+
F
@31022
C
+
F
@31023
C
+
F
@31024
A
+
F
@31025
C
+
F
@31026
C
+
F
@31027
C
+
F
@31028
C
+
F
@31029
C
+
F
@31030
A
+
F
@31031
C
+
F
@31032
C
+
F
@31033
C
+
F
@31034
C
+
F
@31035
C
+
F
@31036
C
+
F
@31037
C
+
F
@31038
A
+
F
@31039
C
+
F
@31040
A
+
F
@31041
A
+
F
@31042
C
+
F
@31043
C
+
F
@31044
C
+
F
@31045
A
+
F
@31046
C
+
F
@31047
A
+
F
@31048
C
+
F
@31049
C
+
F
@31050
C
+
F
@31051
C
+
F
@31052
A
+
F
@31053
C
+
F
@31054
C
+
F
@31055
C
+
F
@31056
A
+
F
@31057
C
+
F
@31058
C
+
F
@31059
C
+
F
@31060
C
+
F
@31061
C
+
F
@31062
C
+
F
@31063
C
+
F
@31064
C
+
F
@31065
C
+
F
@31066
C
+
F
@31067
C
+
F
@31068
A
+
F
@31069
C
+
F
@31070
C
+
F
@31071
C
+
F
@31072
C
+
F
@31073
C
+
F
@31074
C
+
F
@31075
C
+
F
@31076
C
+
F
@31077
C
+
F
@31078
C
+
F
@31079
C
+
F
@31080
A
+
F
@31081
C
+
F
@31082
C
+
F
@31083
A
+
F
@31084
C
+
F
@31085
C
+
F
@31086
C
+
F
@31087
C
+
F
@31088
A
+
F
@31089
A
+
F
@31090
C
+
F
@31091
C
+
F
@31092
A
+
F
@31093
C
+
F
@31094
C
+
F
@31095
A
+
F
@31096
C
+
F
@31097
C
+
F
@31098
C
+
F
@31099
A
+
F
@31100
C
+
F
@31101
C
+
F
@31102
A
+
F
@31103
C
+
F
@31104
C
+
F
@31105
C
+
F
@31106
C
+
F
@31107
A
+
F
@31108
C
+
F
@31109
C
+
F
@31110
A
+
F
@31111
C
+
F
@31112
A
+
F
@31113
C
+
F
@31114
C
+
F
@31115
C
+
F
@31116
C
+
F
@31117
C
+
F
@31118
A
+
F
@31119
C
+
F
@31120
A
+
F
@31121
C
+
F
@31122
C
+
F
@31123
A
+
F
@31124
C
+
F
@31125
C
+
F
@31126
C
+
F
@31127
C
+
F
@31128
C
+
F
@31129
C
+
F
@31130
C
+
F
@31131
C
+
F
@31132
C
+
F
@31133
C
+
F
@31134
C
+
F
@31135
A
+
F
@31136
C
+
F
@31137
C
+
F
@31138
A
+
F
@31139
C
+
F
@31140
C
+
F
@31141
C
+
F
@31142
A
+
F
@31143
C
+
F
@31144
C
+
F
@31145
C
+
F
@31146
C
+
F
@31147
C
+
F
@31148
A
+
F
@31149
C
+
F
@31150
C
+
F
@31151
C
+
F
@31152
C
+
F
@31153
A
+
F
@31154
A
+
F
@31155
C
+
F
@31156
A
+
F
@31157
C
+
F
@31158
C
+
F
@31159
C
+
F
@31160
C
+
F
@31161
C
+
F
@31162
A
+
F
@31163
C
+
F
@31164
C
+
F
@31165
A
+
F
@31166
C
+
F
@31167
C
+
F
@31168
C
+
F
@31169
C
+
F
@31170
C
+
F
@31171
C
+
F
@31172
C
+
F
@31173
C
+
F
@31174
C
+
F
@31175
C
+
F
@31176
C
+
F
@31177
C
+
F
@31178
C
+
F
@31179
C
+
F
@31180
C
+
F
@31181
C
+
F
@31182
C
+
F
@31183
C
+
F
@31184
C
+
F
@31185
C
+
F
@31186
C
+
F
@31187
C
+
F
@31188
C
+
F
@31189
C
+
F
@31190
C
+
F
@31191
C
+
F
@31192
C
+
F
@31193
C
+
F
@31194
C
+
F
@31195
A
+
F
@31196
C
+
F
@31197
C
+
F
@31198
C
+
F
@31199
A
+
F
@31200
C
+
F
@31201
A
+
F
@31202
C
+
F
@31203
C
+
F
@31204
C
+
F
@31205
C
+
F
@31206
C
+
F
@31207
C
+
F
@31208
C
+
F
@31209
C
+
F
@31210
C
+
F
@31211
C
+
F
@31212
C
+
F
@31213
C
+
F
@31214
A
+
F
@31215
C
+
F
@31216
C
+
F
@31217
C
+
F
@31218
C
+
F
@31219
C
+
F
@31220
C
+
F
@31221
C
+
F
@31222
A
+
F
@31223
C
+
F
@31224
C
+
F
@31225
C
+
F
@31226
C
+
F
@31227
C
+
F
@31228
C
+
F
@31229
C
+
F
@31230
C
+
F
@31231
C
+
F
@31232
C
+
F
@31233
A
+
F
@31234
C
+
F
@31235
C
+
F
@31236
C
+
F
@31237
C
+
F
@31238
C
+
F
@31239
A
+
F
@31240
C
+
F
@31241
C
+
F
@31242
C
+
F
@31243
C
+
F
@31244
C
+
F
@31245
C
+
F
@31246
C
+
F
@31247
C
+
F
@31248
C
+
F
@31249
A
+
F
@31250
C
+
F
@31251
C
+
F
@31252
C
+
F
@31253
C
+
F
@31254
A
+
F
@31255
C
+
F
@31256
C
+
F
@31257
C
+
F
@31258
A
+
F
@31259
C
+
F
@31260
C
+
F
@31261
C
+
F
@31262
C
+
F
@31263
C
+
F
@31264
C
+
F
@31265
C
+
F
@31266
C
+
F
@31267
C
+
F
@31268
C
+
F
@31269
C
+
F
@31270
C
+
F
@31271
C
+
F
@31272
C
+
F
@31273
C
+
F
@31274
C
+
F
@31275
A
+
F
@31276
C
+
F
@31277
A
+
F
@31278
A
+
F
@31279
C
+
F
@31280
C
+
F
@31281
C
+
F
@31282
C
+
F
@31283
C
+
F
@31284
C
+
F
@31285
C
+
F
@31286
C
+
F
@31287
C
+
F
@31288
A
+
F
@31289
C
+
F
@31290
C
+
F
@31291
A
+
F
@31292
C
+
F
@31293
C
+
F
@31294
C
+
F
@31295
C
+
F
@31296
C
+
F
@31297
C
+
F
@31298
C
+
F
@31299
C
+
F
@31300
C
+
F
@31301
A
+
F
@31302
A
+
F
@31303
A
+
F
@31304
C
+
F
@31305
C
+
F
@31306
C
+
F
@31307
C
+
F
@31308
A
+
F
@31309
C
+
F
@31310
C
+
F
@31311
C
+
F
@31312
C
+
F
@31313
C
+
F
@31314
A
+
F
@31315
C
+
F
@31316
C
+
F
@31317
C
+
F
@31318
C
+
F
@31319
C
+
F
@31320
A
+
F
@31321
C
+
F
@31322
C
+
F
@31323
C
+
F
@31324
C
+
F
@31325
C
+
F
@31326
C
+
F
@31327
C
+
F
@31328
C
+
F
@31329
C
+
F
@31330
C
+
F
@31331
C
+
F
@31332
A
+
F
@31333
C
+
F
@31334
C
+
F
@31335
C
+
F
@31336
C
+
F
@31337
C
+
F
@31338
C
+
F
@31339
C
+
F
@31340
C
+
F
@31341
C
+
F
@31342
C
+
F
@31343
C
+
F
@31344
C
+
F
@31345
C
+
F
@31346
C
+
F
@31347
C
+
F
@31348
C
+
F
@31349
C
+
F
@31350
C
+
F
@31351
C
+
F
@31352
A
+
F
@31353
C
+
F
@31354
C
+
F
@31355
C
+
F
@31356
C
+
F
@31357
C
+
F
@31358
C
+
F
@31359
C
+
F
@31360
A
+
F
@31361
C
+
F
@31362
A
+
F
@31363
C
+
F
@31364
C
+
F
@31365
C
+
F
@31366
C
+
F
@31367
C
+
F
@31368
A
+
F
@31369
C
+
F
@31370
C
+
F
@31371
C
+
F
@31372
A
+
F
@31373
C
+
F
@31374
C
+
F
@31375
C
+
F
@31376
C
+
F
@31377
A
+
F
@31378
C
+
F
@31379
C
+
F
@31380
A
+
F
@31381
A
+
F
@31382
C
+
F
@31383
A
+
F
@31384
C
+
F
@31385
C
+
F
@31386
C
+
F
@31387
C
+
F
@31388
C
+
F
@31389
C
+
F
@31390
C
+
F
@31391
C
+
F
@31392
C
+
F
@31393
A
+
F
@31394
C
+
F
@31395
A
+
F
@31396
C
+
F
@31397
C
+
F
@31398
C
+
F
@31399
A
+
F
@31400
C
+
F
@31401
A
+
F
@31402
C
+
F
@31403
C
+
F
@31404
C
+
F
@31405
C
+
F
@31406
C
+
F
@31407
C
+
F
@31408
C
+
F
@31409
C
+
F
@31410
C
+
F
@31411
C
+
F
@31412
C
+
F
@31413
C
+
F
@31414
C
+
F
@31415
C
+
F
@31416
C
+
F
@31417
A
+
F
@31418
C
+
F
@31419
C
+
F
@31420
C
+
F
@31421
C
+
F
@31422
C
+
F
@31423
C
+
F
@31424
C
+
F
@31425
C
+
F
@31426
C
+
F
@31427
C
+
F
@31428
A
+
F
@31429
C
+
F
@31430
C
+
F
@31431
A
+
F
@31432
C
+
F
@31433
C
+
F
@31434
C
+
F
@31435
C
+
F
@31436
C
+
F
@31437
C
+
F
@31438
C
+
F
@31439
C
+
F
@31440
C
+
F
@31441
A
+
F
@31442
C
+
F
@31443
A
+
F
@31444
C
+
F
@31445
C
+
F
@31446
A
+
F
@31447
C
+
F
@31448
C
+
F
@31449
C
+
F
@31450
C
+
F
@31451
C
+
F
@31452
C
+
F
@31453
A
+
F
@31454
C
+
F
@31455
C
+
F
@31456
A
+
F
@31457
C
+
F
@31458
C
+
F
@31459
C
+
F
@31460
C
+
F
@31461
C
+
F
@31462
C
+
F
@31463
C
+
F
@31464
C
+
F
@31465
C
+
F
@31466
C
+
F
@31467
C
+
F
@31468
C
+
F
@31469
C
+
F
@31470
A
+
F
@31471
A
+
F
@31472
C
+
F
@31473
C
+
F
@31474
C
+
F
@31475
C
+
F
@31476
C
+
F
@31477
C
+
F
@31478
C
+
F
@31479
C
+
F
@31480
C
+
F
@31481
A
+
F
@31482
C
+
F
@31483
C
+
F
@31484
A
+
F
@31485
C
+
F
@31486
C
+
F
@31487
C
+
F
@31488
A
+
F
@31489
C
+
F
@31490
C
+
F
@31491
A
+
F
@31492
C
+
F
@31493
C
+
F
@31494
C
+
F
@31495
C
+
F
@31496
C
+
F
@31497
C
+
F
@31498
C
+
F
@31499
C
+
F
@31500
C
+
F
@31501
C
+
F
@31502
C
+
F
@31503
C
+
F
@31504
C
+
F
@31505
C
+
F
@31506
C
+
F
@31507
C
+
F
@31508
C
+
F
@31509
C
+
F
@31510
C
+
F
@31511
C
+
F
@31512
C
+
F
@31513
C
+
F
@31514
C
+
F
@31515
C
+
F
@31516
C
+
F
@31517
A
+
F
@31518
C
+
F
@31519
C
+
F
@31520
C
+
F
@31521
A
+
F
@31522
C
+
F
@31523
A
+
F
@31524
C
+
F
@31525
A
+
F
@31526
C
+
F
@31527
C
+
F
@31528
A
+
F
@31529
C
+
F
@31530
C
+
F
@31531
C
+
F
@31532
C
+
F
@31533
C
+
F
@31534
C
+
F
@31535
C
+
F
@31536
C
+
F
@31537
A
+
F
@31538
C
+
F
@31539
C
+
F
@31540
C
+
F
@31541
C
+
F
@31542
C
+
F
@31543
A
+
F
@31544
C
+
F
@31545
C
+
F
@31546
C
+
F
@31547
A
+
F
@31548
C
+
F
@31549
C
+
F
@31550
A
+
F
@31551
C
+
F
@31552
C
+
F
@31553
A
+
F
@31554
C
+
F
@31555
C
+
F
@31556
A
+
F
@31557
C
+
F
@31558
C
+
F
@31559
A
+
F
@31560
C
+
F
@31561
C
+
F
@31562
C
+
F
@31563
C
+
F
@31564
C
+
F
@31565
C
+
F
@31566
A
+
F
@31567
C
+
F
@31568
C
+
F
@31569
C
+
F
@31570
C
+
F
@31571
C
+
F
@31572
C
+
F
@31573
A
+
F
@31574
C
+
F
@31575
C
+
F
@31576
C
+
F
@31577
C
+
F
@31578
A
+
F
@31579
A
+
F
@31580
C
+
F
@31581
C
+
F
@31582
C
+
F
@31583
C
+
F
@31584
C
+
F
@31585
C
+
F
@31586
C
+
F
@31587
A
+
F
@31588
C
+
F
@31589
C
+
F
@31590
C
+
F
@31591
C
+
F
@31592
C
+
F
@31593
C
+
F
@31594
C
+
F
@31595
A
+
F
@31596
C
+
F
@31597
C
+
F
@31598
C
+
F
@31599
C
+
F
@31600
C
+
F
@31601
C
+
F
@31602
C
+
F
@31603
C
+
F
@31604
C
+
F
@31605
C
+
F
@31606
C
+
F
@31607
C
+
F
@31608
C
+
F
@31609
C
+
F
@31610
C
+
F
@31611
A
+
F
@31612
C
+
F
@31613
C
+
F
@31614
C
+
F
@31615
C
+
F
@31616
C
+
F
@31617
C
+
F
@31618
C
+
F
@31619
C
+
F
@31620
C
+
F
@31621
C
+
F
@31622
C
+
F
@31623
A
+
F
@31624
A
+
F
@31625
C
+
F
@31626
C
+
F
@31627
A
+
F
@31628
C
+
F
@31629
C
+
F
@31630
A
+
F
@31631
C
+
F
@31632
C
+
F
@31633
C
+
F
@31634
C
+
F
@31635
A
+
F
@31636
C
+
F
@31637
C
+
F
@31638
C
+
F
@31639
A
+
F
@31640
C
+
F
@31641
C
+
F
@31642
C
+
F
@31643
A
+
F
@31644
C
+
F
@31645
C
+
F
@31646
A
+
F
@31647
C
+
F
@31648
A
+
F
@31649
C
+
F
@31650
C
+
F
@31651
C
+
F
@31652
A
+
F
@31653
C
+
F
@31654
A
+
F
@31655
C
+
F
@31656
C
+
F
@31657
C
+
F
@31658
C
+
F
@31659
A
+
F
@31660
C
+
F
@31661
C
+
F
@31662
C
+
F
@31663
A
+
F
@31664
A
+
F
@31665
C
+
F
@31666
C
+
F
@31667
C
+
F
@31668
A
+
F
@31669
C
+
F
@31670
C
+
F
@31671
C
+
F
@31672
C
+
F
@31673
C
+
F
@31674
C
+
F
@31675
C
+
F
@31676
C
+
F
@31677
A
+
F
@31678
C
+
F
@31679
C
+
F
@31680
C
+
F
@31681
A
+
F
@31682
C
+
F
@31683
C
+
F
@31684
C
+
F
@31685
C
+
F
@31686
C
+
F
@31687
C
+
F
@31688
C
+
F
@31689
C
+
F
@31690
A
+
F
@31691
C
+
F
@31692
A
+
F
@31693
C
+
F
@31694
C
+
F
@31695
C
+
F
@31696
C
+
F
@31697
C
+
F
@31698
C
+
F
@31699
C
+
F
@31700
C
+
F
@31701
C
+
F
@31702
C
+
F
@31703
A
+
F
@31704
C
+
F
@31705
C
+
F
@31706
C
+
F
@31707
C
+
F
@31708
C
+
F
@31709
C
+
F
@31710
A
+
F
@31711
C
+
F
@31712
A
+
F
@31713
C
+
F
@31714
C
+
F
@31715
C
+
F
@31716
C
+
F
@31717
C
+
F
@31718
C
+
F
@31719
A
+
F
@31720
C
+
F
@31721
C
+
F
@31722
C
+
F
@31723
C
+
F
@31724
A
+
F
@31725
A
+
F
@31726
C
+
F
@31727
C
+
F
@31728
C
+
F
@31729
C
+
F
@31730
C
+
F
@31731
A
+
F
@31732
C
+
F
@31733
C
+
F
@31734
C
+
F
@31735
A
+
F
@31736
C
+
F
@31737
C
+
F
@31738
C
+
F
@31739
C
+
F
@31740
C
+
F
@31741
C
+
F
@31742
A
+
F
@31743
C
+
F
@31744
C
+
F
@31745
C
+
F
@31746
C
+
F
@31747
C
+
F
@31748
C
+
F
@31749
C
+
F
@31750
C
+
F
@31751
C
+
F
@31752
A
+
F
@31753
C
+
F
@31754
A
+
F
@31755
A
+
F
@31756
C
+
F
@31757
C
+
F
@31758
C
+
F
@31759
A
+
F
@31760
C
+
F
@31761
C
+
F
@31762
C
+
F
@31763
C
+
F
@31764
A
+
F
@31765
A
+
F
@31766
C
+
F
@31767
C
+
F
@31768
C
+
F
@31769
C
+
F
@31770
C
+
F
@31771
C
+
F
@31772
C
+
F
@31773
C
+
F
@31774
C
+
F
@31775
C
+
F
@31776
C
+
F
@31777
C
+
F
@31778
A
+
F
@31779
C
+
F
@31780
C
+
F
@31781
C
+
F
@31782
C
+
F
@31783
C
+
F
@31784
C
+
F
@31785
C
+
F
@31786
C
+
F
@31787
C
+
F
@31788
C
+
F
@31789
C
+
F
@31790
C
+
F
@31791
C
+
F
@31792
C
+
F
@31793
C
+
F
@31794
C
+
F
@31795
C
+
F
@31796
C
+
F
@31797
C
+
F
@31798
C
+
F
@31799
C
+
F
@31800
A
+
F
@31801
C
+
F
@31802
C
+
F
@31803
C
+
F
@31804
C
+
F
@31805
C
+
F
@31806
C
+
F
@31807
C
+
F
@31808
C
+
F
@31809
C
+
F
@31810
C
+
F
@31811
C
+
F
@31812
C
+
F
@31813
A
+
F
@31814
C
+
F
@31815
C
+
F
@31816
C
+
F
@31817
C
+
F
@31818
C
+
F
@31819
C
+
F
@31820
C
+
F
@31821
C
+
F
@31822
C
+
F
@31823
C
+
F
@31824
C
+
F
@31825
C
+
F
@31826
A
+
F
@31827
C
+
F
@31828
A
+
F
@31829
C
+
F
@31830
C
+
F
@31831
C
+
F
@31832
C
+
F
@31833
C
+
F
@31834
C
+
F
@31835
C
+
F
@31836
C
+
F
@31837
C
+
F
@31838
C
+
F
@31839
A
+
F
@31840
C
+
F
@31841
A
+
F
@31842
C
+
F
@31843
C
+
F
@31844
A
+
F
@31845
A
+
F
@31846
C
+
F
@31847
C
+
F
@31848
C
+
F
@31849
C
+
F
@31850
A
+
F
@31851
A
+
F
@31852
C
+
F
@31853
C
+
F
@31854
C
+
F
@31855
C
+
F
@31856
C
+
F
@31857
C
+
F
@31858
C
+
F
@31859
A
+
F
@31860
C
+
F
@31861
C
+
F
@31862
C
+
F
@31863
A
+
F
@31864
C
+
F
@31865
C
+
F
@31866
A
+
F
@31867
C
+
F
@31868
C
+
F
@31869
C
+
F
@31870
A
+
F
@31871
C
+
F
@31872
C
+
F
@31873
A
+
F
@31874
C
+
F
@31875
C
+
F
@31876
A
+
F
@31877
C
+
F
@31878
C
+
F
@31879
C
+
F
@31880
C
+
F
@31881
C
+
F
@31882
C
+
F
@31883
A
+
F
@31884
C
+
F
@31885
C
+
F
@31886
C
+
F
@31887
C
+
F
@31888
C
+
F
@31889
C
+
F
@31890
C
+
F
@31891
C
+
F
@31892
C
+
F
@31893
C
+
F
@31894
C
+
F
@31895
C
+
F
@31896
C
+
F
@31897
C
+
F
@31898
C
+
F
@31899
C
+
F
@31900
C
+
F
@31901
C
+
F
@31902
A
+
F
@31903
C
+
F
@31904
C
+
F
@31905
C
+
F
@31906
C
+
F
@31907
C
+
F
@31908
C
+
F
@31909
C
+
F
@31910
A
+
F
@31911
C
+
F
@31912
C
+
F
@31913
C
+
F
@31914
A
+
F
@31915
C
+
F
@31916
C
+
F
@31917
C
+
F
@31918
C
+
F
@31919
C
+
F
@31920
C
+
F
@31921
C
+
F
@31922
C
+
F
@31923
C
+
F
@31924
C
+
F
@31925
C
+
F
@31926
C
+
F
@31927
C
+
F
@31928
A
+
F
@31929
C
+
F
@31930
A
+
F
@31931
C
+
F
@31932
C
+
F
@31933
C
+
F
@31934
A
+
F
@31935
A
+
F
@31936
C
+
F
@31937
C
+
F
@31938
C
+
F
@31939
C
+
F
@31940
C
+
F
@31941
C
+
F
@31942
C
+
F
@31943
C
+
F
@31944
C
+
F
@31945
C
+
F
@31946
A
+
F
@31947
A
+
F
@31948
C
+
F
@31949
C
+
F
@31950
A
+
F
@31951
A
+
F
@31952
C
+
F
@31953
A
+
F
@31954
A
+
F
@31955
C
+
F
@31956
A
+
F
@31957
C
+
F
@31958
C
+
F
@31959
C
+
F
@31960
A
+
F
@31961
C
+
F
@31962
C
+
F
@31963
C
+
F
@31964
C
+
F
@31965
A
+
F
@31966
C
+
F
@31967
C
+
F
@31968
C
+
F
@31969
C
+
F
@31970
C
+
F
@31971
C
+
F
@31972
C
+
F
@31973
C
+
F
@31974
C
+
F
@31975
A
+
F
@31976
C
+
F
@31977
C
+
F
@31978
C
+
F
@31979
C
+
F
@31980
C
+
F
@31981
C
+
F
@31982
A
+
F
@31983
C
+
F
@31984
C
+
F
@31985
C
+
F
@31986
C
+
F
@31987
C
+
F
@31988
C
+
F
@31989
C
+
F
@31990
C
+
F
@31991
C
+
F
@31992
A
+
F
@31993
A
+
F
@31994
A
+
F
@31995
C
+
F
@31996
C
+
F
@31997
C
+
F
@31998
C
+
F
@31999
C
+
F
@32000
C
+
F
@32001
C
+
F
@32002
A
+
F
@32003
C
+
F
@32004
C
+
F
@32005
C
+
F
@32006
C
+
F
@32007
C
+
F
@32008
C
+
F
@32009
C
+
F
@32010
C
+
F
@32011
C
+
F
@32012
C
+
F
@32013
C
+
F
@32014
C
+
F
@32015
C
+
F
@32016
A
+
F
@32017
C
+
F
@32018
C
+
F
@32019
C
+
F
@32020
C
+
F
@32021
C
+
F
@32022
C
+
F
@32023
C
+
F
@32024
C
+
F
@32025
C
+
F
@32026
A
+
F
@32027
C
+
F
@32028
C
+
F
@32029
C
+
F
@32030
C
+
F
@32031
A
+
F
@32032
C
+
F
@32033
C
+
F
@32034
A
+
F
@32035
C
+
F
@32036
A
+
F
@32037
C
+
F
@32038
A
+
F
@32039
A
+
F
@32040
C
+
F
@32041
C
+
F
@32042
A
+
F
@32043
C
+
F
@32044
C
+
F
@32045
A
+
F
@32046
C
+
F
@32047
C
+
F
@32048
C
+
F
@32049
C
+
F
@32050
C
+
F
@32051
C
+
F
@32052
C
+
F
@32053
A
+
F
@32054
C
+
F
@32055
C
+
F
@32056
C
+
F
@32057
C
+
F
@32058
C
+
F
@32059
C
+
F
@32060
C
+
F
@32061
C
+
F
@32062
C
+
F
@32063
C
+
F
@32064
A
+
F
@32065
C
+
F
@32066
C
+
F
@32067
C
+
F
@32068
C
+
F
@32069
C
+
F
@32070
A
+
F
@32071
C
+
F
@32072
C
+
F
@32073
C
+
F
@32074
C
+
F
@32075
C
+
F
@32076
A
+
F
@32077
C
+
F
@32078
C
+
F
@32079
C
+
F
@32080
C
+
F
@32081
C
+
F
@32082
C
+
F
@32083
C
+
F
@32084
C
+
F
@32085
C
+
F
@32086
C
+
F
@32087
C
+
F
@32088
C
+
F
@32089
C
+
F
@32090
C
+
F
@32091
C
+
F
@32092
C
+
F
@32093
C
+
F
@32094
C
+
F
@32095
C
+
F
@32096
C
+
F
@32097
C
+
F
@32098
C
+
F
@32099
C
+
F
@32100
C
+
F
@32101
A
+
F
@32102
C
+
F
@32103
C
+
F
@32104
C
+
F
@32105
C
+
F
@32106
C
+
F
@32107
C
+
F
@32108
C
+
F
@32109
C
+
F
@32110
C
+
F
@32111
C
+
F
@32112
C
+
F
@32113
C
+
F
@32114
C
+
F
@32115
C
+
F
@32116
C
+
F
@32117
C
+
F
@32118
C
+
F
@32119
C
+
F
@32120
C
+
F
@32121
C
+
F
@32122
C
+
F
@32123
A
+
F
@32124
C
+
F
@32125
C
+
F
@32126
C
+
F
@32127
C
+
F
@32128
A
+
F
@32129
C
+
F
@32130
C
+
F
@32131
C
+
F
@32132
A
+
F
@32133
C
+
F
@32134
C
+
F
@32135
C
+
F
@32136
C
+
F
@32137
C
+
F
@32138
C
+
F
@32139
C
+
F
@32140
C
+
F
@32141
C
+
F
@32142
A
+
F
@32143
C
+
F
@32144
C
+
F
@32145
C
+
F
@32146
C
+
F
@32147
C
+
F
@32148
A
+
F
@32149
A
+
F
@32150
C
+
F
@32151
C
+
F
@32152
C
+
F
@32153
C
+
F
@32154
C
+
F
@32155
C
+
F
@32156
C
+
F
@32157
A
+
F
@32158
C
+
F
@32159
C
+
F
@32160
A
+
F
@32161
C
+
F
@32162
A
+
F
@32163
C
+
F
@32164
C
+
F
@32165
A
+
F
@32166
C
+
F
@32167
C
+
F
@32168
C
+
F
@32169
A
+
F
@32170
A
+
F
@32171
C
+
F
@32172
A
+
F
@32173
C
+
F
@32174
C
+
F
@32175
C
+
F
@32176
C
+
F
@32177
C
+
F
@32178
C
+
F
@32179
C
+
F
@32180
A
+
F
@32181
C
+
F
@32182
C
+
F
@32183
C
+
F
@32184
C
+
F
@32185
C
+
F
@32186
A
+
F
@32187
C
+
F
@32188
C
+
F
@32189
A
+
F
@32190
C
+
F
@32191
C
+
F
@32192
A
+
F
@32193
C
+
F
@32194
A
+
F
@32195
C
+
F
@32196
C
+
F
@32197
A
+
F
@32198
C
+
F
@32199
C
+
F
@32200
C
+
F
@32201
A
+
F
@32202
A
+
F
@32203
C
+
F
@32204
C
+
F
@32205
C
+
F
@32206
C
+
F
@32207
A
+
F
@32208
C
+
F
@32209
A
+
F
@32210
C
+
F
@32211
C
+
F
@32212
C
+
F
@32213
C
+
F
@32214
C
+
F
@32215
C
+
F
@32216
C
+
F
@32217
C
+
F
@32218
C
+
F
@32219
A
+
F
@32220
C
+
F
@32221
C
+
F
@32222
C
+
F
@32223
C
+
F
@32224
C
+
F
@32225
A
+
F
@32226
C
+
F
@32227
C
+
F
@32228
C
+
F
@32229
A
+
F
@32230
C
+
F
@32231
C
+
F
@32232
C
+
F
@32233
C
+
F
@32234
C
+
F
@32235
C
+
F
@32236
A
+
F
@32237
C
+
F
@32238
C
+
F
@32239
C
+
F
@32240
C
+
F
@32241
C
+
F
@32242
C
+
F
@32243
C
+
F
@32244
C
+
F
@32245
C
+
F
@32246
C
+
F
@32247
C
+
F
@32248
C
+
F
@32249
C
+
F
@32250
C
+
F
@32251
C
+
F
@32252
A
+
F
@32253
C
+
F
@32254
C
+
F
@32255
C
+
F
@32256
C
+
F
@32257
C
+
F
@32258
A
+
F
@32259
A
+
F
@32260
C
+
F
@32261
C
+
F
@32262
C
+
F
@32263
C
+
F
@32264
C
+
F
@32265
C
+
F
@32266
C
+
F
@32267
C
+
F
@32268
C
+
F
@32269
A
+
F
@32270
C
+
F
@32271
C
+
F
@32272
C
+
F
@32273
C
+
F
@32274
A
+
F
@32275
C
+
F
@32276
C
+
F
@32277
C
+
F
@32278
C
+
F
@32279
C
+
F
@32280
C
+
F
@32281
C
+
F
@32282
C
+
F
@32283
C
+
F
@32284
C
+
F
@32285
C
+
F
@32286
C
+
F
@32287
C
+
F
@32288
C
+
F
@32289
A
+
F
@32290
A
+
F
@32291
C
+
F
@32292
C
+
F
@32293
C
+
F
@32294
A
+
F
@32295
C
+
F
@32296
A
+
F
@32297
C
+
F
@32298
C
+
F
@32299
C
+
F
@32300
C
+
F
@32301
C
+
F
@32302
C
+
F
@32303
C
+
F
@32304
A
+
F
@32305
C
+
F
@32306
C
+
F
@32307
C
+
F
@32308
C
+
F
@32309
C
+
F
@32310
C
+
F
@32311
C
+
F
@32312
C
+
F
@32313
A
+
F
@32314
A
+
F
@32315
C
+
F
@32316
C
+
F
@32317
C
+
F
@32318
C
+
F
@32319
C
+
F
@32320
C
+
F
@32321
C
+
F
@32322
C
+
F
@32323
C
+
F
@32324
C
+
F
@32325
C
+
F
@32326
C
+
F
@32327
A
+
F
@32328
A
+
F
@32329
C
+
F
@32330
C
+
F
@32331
A
+
F
@32332
C
+
F
@32333
C
+
F
@32334
C
+
F
@32335
C
+
F
@32336
A
+
F
@32337
C
+
F
@32338
A
+
F
@32339
A
+
F
@32340
A
+
F
@32341
C
+
F
@32342
A
+
F
@32343
C
+
F
@32344
C
+
F
@32345
C
+
F
@32346
A
+
F
@32347
C
+
F
@32348
C
+
F
@32349
C
+
F
@32350
C
+
F
@32351
C
+
F
@32352
C
+
F
@32353
C
+
F
@32354
C
+
F
@32355
A
+
F
@32356
A
+
F
@32357
C
+
F
@32358
C
+
F
@32359
A
+
F
@32360
C
+
F
@32361
C
+
F
@32362
C
+
F
@32363
C
+
F
@32364
A
+
F
@32365
A
+
F
@32366
C
+
F
@32367
C
+
F
@32368
A
+
F
@32369
C
+
F
@32370
C
+
F
@32371
C
+
F
@32372
C
+
F
@32373
C
+
F
@32374
A
+
F
@32375
C
+
F
@32376
C
+
F
@32377
C
+
F
@32378
C
+
F
@32379
C
+
F
@32380
C
+
F
@32381
C
+
F
@32382
A
+
F
@32383
C
+
F
@32384
C
+
F
@32385
C
+
F
@32386
A
+
F
@32387
C
+
F
@32388
C
+
F
@32389
A
+
F
@32390
C
+
F
@32391
A
+
F
@32392
C
+
F
@32393
A
+
F
@32394
C
+
F
@32395
C
+
F
@32396
C
+
F
@32397
C
+
F
@32398
A
+
F
@32399
C
+
F
@32400
C
+
F
@32401
C
+
F
@32402
C
+
F
@32403
A
+
F
@32404
C
+
F
@32405
A
+
F
@32406
A
+
F
@32407
C
+
F
@32408
C
+
F
@32409
C
+
F
@32410
C
+
F
@32411
C
+
F
@32412
A
+
F
@32413
C
+
F
@32414
C
+
F
@32415
C
+
F
@32416
C
+
F
@32417
C
+
F
@32418
C
+
F
@32419
A
+
F
@32420
C
+
F
@32421
A
+
F
@32422
C
+
F
@32423
C
+
F
@32424
C
+
F
@32425
C
+
F
@32426
C
+
F
@32427
C
+
F
@32428
C
+
F
@32429
C
+
F
@32430
C
+
F
@32431
C
+
F
@32432
C
+
F
@32433
C
+
F
@32434
C
+
F
@32435
C
+
F
@32436
C
+
F
@32437
C
+
F
@32438
C
+
F
@32439
C
+
F
@32440
C
+
F
@32441
C
+
F
@32442
C
+
F
@32443
C
+
F
@32444
C
+
F
@32445
A
+
F
@32446
C
+
F
@32447
C
+
F
@32448
A
+
F
@32449
C
+
F
@32450
C
+
F
@32451
C
+
F
@32452
C
+
F
@32453
C
+
F
@32454
C
+
F
@32455
C
+
F
@32456
C
+
F
@32457
A
+
F
@32458
C
+
F
@32459
C
+
F
@32460
C
+
F
@32461
C
+
F
@32462
C
+
F
@32463
A
+
F
@32464
C
+
F
@32465
C
+
F
@32466
C
+
F
@32467
C
+
F
@32468
C
+
F
@32469
C
+
F
@32470
C
+
F
@32471
C
+
F
@32472
C
+
F
@32473
C
+
F
@32474
C
+
F
@32475
C
+
F
@32476
C
+
F
@32477
A
+
F
@32478
C
+
F
@32479
C
+
F
@32480
C
+
F
@32481
C
+
F
@32482
C
+
F
@32483
C
+
F
@32484
C
+
F
@32485
C
+
F
@32486
A
+
F
@32487
C
+
F
@32488
C
+
F
@32489
C
+
F
@32490
A
+
F
@32491
C
+
F
@32492
C
+
F
@32493
C
+
F
@32494
C
+
F
@32495
C
+
F
@32496
A
+
F
@32497
C
+
F
@32498
C
+
F
@32499
C
+
F
@32500
C
+
F
@32501
C
+
F
@32502
C
+
F
@32503
C
+
F
@32504
C
+
F
@32505
C
+
F
@32506
C
+
F
@32507
A
+
F
@32508
C
+
F
@32509
A
+
F
@32510
C
+
F
@32511
C
+
F
@32512
C
+
F
@32513
C
+
F
@32514
C
+
F
@32515
A
+
F
@32516
C
+
F
@32517
C
+
F
@32518
C
+
F
@32519
C
+
F
@32520
C
+
F
@32521
C
+
F
@32522
A
+
F
@32523
C
+
F
@32524
A
+
F
@32525
C
+
F
@32526
C
+
F
@32527
C
+
F
@32528
C
+
F
@32529
C
+
F
@32530
C
+
F
@32531
C
+
F
@32532
C
+
F
@32533
C
+
F
@32534
C
+
F
@32535
C
+
F
@32536
C
+
F
@32537
A
+
F
@32538
C
+
F
@32539
C
+
F
@32540
C
+
F
@32541
A
+
F
@32542
C
+
F
@32543
C
+
F
@32544
C
+
F
@32545
C
+
F
@32546
C
+
F
@32547
A
+
F
@32548
C
+
F
@32549
C
+
F
@32550
C
+
F
@32551
C
+
F
@32552
C
+
F
@32553
C
+
F
@32554
C
+
F
@32555
C
+
F
@32556
C
+
F
@32557
A
+
F
@32558
C
+
F
@32559
C
+
F
@32560
C
+
F
@32561
A
+
F
@32562
A
+
F
@32563
C
+
F
@32564
C
+
F
@32565
C
+
F
@32566
C
+
F
@32567
C
+
F
@32568
C
+
F
@32569
C
+
F
@32570
C
+
F
@32571
C
+
F
@32572
C
+
F
@32573
C
+
F
@32574
A
+
F
@32575
C
+
F
@32576
A
+
F
@32577
C
+
F
@32578
C
+
F
@32579
C
+
F
@32580
C
+
F
@32581
C
+
F
@32582
C
+
F
@32583
C
+
F
@32584
A
+
F
@32585
C
+
F
@32586
C
+
F
@32587
C
+
F
@32588
A
+
F
@32589
C
+
F
@32590
C
+
F
@32591
C
+
F
@32592
C
+
F
@32593
A
+
F
@32594
C
+
F
@32595
C
+
F
@32596
C
+
F
@32597
C
+
F
@32598
C
+
F
@32599
A
+
F
@32600
C
+
F
@32601
C
+
F
@32602
A
+
F
@32603
C
+
F
@32604
A
+
F
@32605
C
+
F
@32606
C
+
F
@32607
C
+
F
@32608
A
+
F
@32609
A
+
F
@32610
A
+
F
@32611
C
+
F
@32612
A
+
F
@32613
C
+
F
@32614
C
+
F
@32615
C
+
F
@32616
C
+
F
@32617
C
+
F
@32618
C
+
F
@32619
C
+
F
@32620
A
+
F
@32621
C
+
F
@32622
C
+
F
@32623
A
+
F
@32624
C
+
F
@32625
C
+
F
@32626
C
+
F
@32627
C
+
F
@32628
C
+
F
@32629
C
+
F
@32630
A
+
F
@32631
C
+
F
@32632
A
+
F
@32633
C
+
F
@32634
C
+
F
@32635
C
+
F
@32636
A
+
F
@32637
C
+
F
@32638
C
+
F
@32639
C
+
F
@32640
C
+
F
@32641
C
+
F
@32642
C
+
F
@32643
C
+
F
@32644
C
+
F
@32645
C
+
F
@32646
C
+
F
@32647
C
+
F
@32648
C
+
F
@32649
C
+
F
@32650
C
+
F
@32651
C
+
F
@32652
C
+
F
@32653
C
+
F
@32654
A
+
F
@32655
A
+
F
@32656
C
+
F
@32657
C
+
F
@32658
C
+
F
@32659
A
+
F
@32660
C
+
F
@32661
C
+
F
@32662
C
+
F
@32663
C
+
F
@32664
C
+
F
@32665
C
+
F
@32666
C
+
F
@32667
C
+
F
@32668
C
+
F
@32669
C
+
F
@32670
C
+
F
@32671
C
+
F
@32672
A
+
F
@32673
C
+
F
@32674
C
+
F
@32675
C
+
F
@32676
C
+
F
@32677
C
+
F
@32678
C
+
F
@32679
A
+
F
@32680
C
+
F
@32681
A
+
F
@32682
C
+
F
@32683
C
+
F
@32684
C
+
F
@32685
C
+
F
@32686
C
+
F
@32687
C
+
F
@32688
C
+
F
@32689
C
+
F
@32690
A
+
F
@32691
A
+
F
@32692
A
+
F
@32693
C
+
F
@32694
C
+
F
@32695
C
+
F
@32696
C
+
F
@32697
A
+
F
@32698
A
+
F
@32699
C
+
F
@32700
C
+
F
@32701
C
+
F
@32702
A
+
F
@32703
C
+
F
@32704
C
+
F
@32705
C
+
F
@32706
C
+
F
@32707
C
+
F
@32708
C
+
F
@32709
C
+
F
@32710
C
+
F
@32711
C
+
F
@32712
C
+
F
@32713
C
+
F
@32714
A
+
F
@32715
A
+
F
@32716
C
+
F
@32717
C
+
F
@32718
C
+
F
@32719
C
+
F
@32720
C
+
F
@32721
C
+
F
@32722
A
+
F
@32723
C
+
F
@32724
C
+
F
@32725
A
+
F
@32726
A
+
F
@32727
C
+
F
@32728
C
+
F
@32729
C
+
F
@32730
A
+
F
@32731
C
+
F
@32732
C
+
F
@32733
A
+
F
@32734
C
+
F
@32735
C
+
F
@32736
C
+
F
@32737
C
+
F
@32738
C
+
F
@32739
C
+
F
@32740
C
+
F
@32741
A
+
F
@32742
C
+
F
@32743
C
+
F
@32744
C
+
F
@32745
C
+
F
@32746
C
+
F
@32747
A
+
F
@32748
C
+
F
@32749
C
+
F
@32750
A
+
F
@32751
A
+
F
@32752
C
+
F
@32753
C
+
F
@32754
A
+
F
@32755
C
+
F
@32756
C
+
F
@32757
C
+
F
@32758
C
+
F
@32759
C
+
F
@32760
A
+
F
@32761
A
+
F
@32762
C
+
F
@32763
C
+
F
@32764
C
+
F
@32765
C
+
F
@32766
C
+
F
@32767
C
+
F
@32768
C
+
F
@32769
C
+
F
@32770
C
+
F
@32771
C
+
F
@32772
C
+
F
@32773
C
+
F
@32774
C
+
F
@32775
C
+
F
@32776
C
+
F
@32777
C
+
F
@32778
A
+
F
@32779
C
+
F
@32780
C
+
F
@32781
A
+
F
@32782
C
+
F
@32783
C
+
F
@32784
C
+
F
@32785
A
+
F
@32786
A
+
F
@32787
A
+
F
@32788
C
+
F
@32789
C
+
F
@32790
C
+
F
@32791
C
+
F
@32792
C
+
F
@32793
C
+
F
@32794
C
+
F
@32795
C
+
F
@32796
A
+
F
@32797
C
+
F
@32798
C
+
F
@32799
C
+
F
@32800
C
+
F
@32801
C
+
F
@32802
C
+
F
@32803
C
+
F
@32804
C
+
F
@32805
C
+
F
@32806
A
+
F
@32807
C
+
F
@32808
C
+
F
@32809
A
+
F
@32810
C
+
F
@32811
C
+
F
@32812
C
+
F
@32813
C
+
F
@32814
A
+
F
@32815
C
+
F
@32816
C
+
F
@32817
C
+
F
@32818
C
+
F
@32819
C
+
F
@32820
C
+
F
@32821
A
+
F
@32822
A
+
F
@32823
A
+
F
@32824
C
+
F
@32825
C
+
F
@32826
C
+
F
@32827
C
+
F
@32828
C
+
F
@32829
C
+
F
@32830
C
+
F
@32831
C
+
F
@32832
A
+
F
@32833
C
+
F
@32834
A
+
F
@32835
C
+
F
@32836
C
+
F
@32837
C
+
F
@32838
C
+
F
@32839
C
+
F
@32840
C
+
F
@32841
C
+
F
@32842
C
+
F
@32843
C
+
F
@32844
C
+
F
@32845
A
+
F
@32846
C
+
F
@32847
C
+
F
@32848
C
+
F
@32849
C
+
F
@32850
C
+
F
@32851
C
+
F
@32852
C
+
F
@32853
C
+
F
@32854
C
+
F
@32855
C
+
F
@32856
C
+
F
@32857
C
+
F
@32858
C
+
F
@32859
A
+
F
@32860
C
+
F
@32861
A
+
F
@32862
C
+
F
@32863
C
+
F
@32864
C
+
F
@32865
C
+
F
@32866
C
+
F
@32867
C
+
F
@32868
C
+
F
@32869
A
+
F
@32870
C
+
F
@32871
C
+
F
@32872
C
+
F
@32873
C
+
F
@32874
A
+
F
@32875
C
+
F
@32876
A
+
F
@32877
C
+
F
@32878
C
+
F
@32879
C
+
F
@32880
C
+
F
@32881
C
+
F
@32882
C
+
F
@32883
A
+
F
@32884
C
+
F
@32885
C
+
F
@32886
C
+
F
@32887
C
+
F
@32888
C
+
F
@32889
C
+
F
@32890
A
+
F
@32891
C
+
F
@32892
C
+
F
@32893
C
+
F
@32894
A
+
F
@32895
C
+
F
@32896
C
+
F
@32897
C
+
F
@32898
C
+
F
@32899
C
+
F
@32900
C
+
F
@32901
C
+
F
@32902
C
+
F
@32903
C
+
F
@32904
A
+
F
@32905
C
+
F
@32906
C
+
F
@32907
A
+
F
@32908
C
+
F
@32909
C
+
F
@32910
C
+
F
@32911
A
+
F
@32912
C
+
F
@32913
C
+
F
@32914
A
+
F
@32915
C
+
F
@32916
A
+
F
@32917
C
+
F
@32918
C
+
F
@32919
C
+
F
@32920
A
+
F
@32921
C
+
F
@32922
C
+
F
@32923
C
+
F
@32924
C
+
F
@32925
C
+
F
@32926
A
+
F
@32927
C
+
F
@32928
A
+
F
@32929
C
+
F
@32930
C
+
F
@32931
C
+
F
@32932
C
+
F
@32933
C
+
F
@32934
C
+
F
@32935
C
+
F
@32936
A
+
F
@32937
A
+
F
@32938
C
+
F
@32939
C
+
F
@32940
C
+
F
@32941
A
+
F
@32942
C
+
F
@32943
C
+
F
@32944
C
+
F
@32945
C
+
F
@32946
C
+
F
@32947
C
+
F
@32948
C
+
F
@32949
C
+
F
@32950
C
+
F
@32951
C
+
F
@32952
C
+
F
@32953
C
+
F
@32954
A
+
F
@32955
A
+
F
@32956
C
+
F
@32957
C
+
F
@32958
C
+
F
@32959
C
+
F
@32960
C
+
F
@32961
C
+
F
@32962
C
+
F
@32963
A
+
F
@32964
C
+
F
@32965
C
+
F
@32966
C
+
F
@32967
C
+
F
@32968
C
+
F
@32969
C
+
F
@32970
C
+
F
@32971
C
+
F
@32972
C
+
F
@32973
C
+
F
@32974
C
+
F
@32975
C
+
F
@32976
C
+
F
@32977
C
+
F
@32978
C
+
F
@32979
C
+
F
@32980
C
+
F
@32981
C
+
F
@32982
C
+
F
@32983
C
+
F
@32984
C
+
F
@32985
C
+
F
@32986
A
+
F
@32987
C
+
F
@32988
C
+
F
@32989
C
+
F
@32990
A
+
F
@32991
C
+
F
@32992
C
+
F
@32993
C
+
F
@32994
C
+
F
@32995
C
+
F
@32996
C
+
F
@32997
C
+
F
@32998
C
+
F
@32999
C
+
F
@33000
C
+
F
@33001
C
+
F
@33002
C
+
F
@33003
C
+
F
@33004
C
+
F
@33005
C
+
F
@33006
A
+
F
@33007
C
+
F
@33008
C
+
F
@33009
C
+
F
@33010
C
+
F
@33011
A
+
F
@33012
C
+
F
@33013
A
+
F
@33014
C
+
F
@33015
C
+
F
@33016
A
+
F
@33017
C
+
F
@33018
A
+
F
@33019
C
+
F
@33020
C
+
F
@33021
C
+
F
@33022
C
+
F
@33023
C
+
F
@33024
C
+
F
@33025
C
+
F
@33026
C
+
F
@33027
C
+
F
@33028
C
+
F
@33029
C
+
F
@33030
C
+
F
@33031
C
+
F
@33032
C
+
F
@33033
C
+
F
@33034
C
+
F
@33035
C
+
F
@33036
C
+
F
@33037
C
+
F
@33038
A
+
F
@33039
C
+
F
@33040
C
+
F
@33041
C
+
F
@33042
C
+
F
@33043
C
+
F
@33044
C
+
F
@33045
C
+
F
@33046
C
+
F
@33047
C
+
F
@33048
A
+
F
@33049
C
+
F
@33050
C
+
F
@33051
C
+
F
@33052
C
+
F
@33053
C
+
F
@33054
C
+
F
@33055
C
+
F
@33056
C
+
F
@33057
A
+
F
@33058
C
+
F
@33059
C
+
F
@33060
C
+
F
@33061
C
+
F
@33062
C
+
F
@33063
A
+
F
@33064
C
+
F
@33065
C
+
F
@33066
C
+
F
@33067
C
+
F
@33068
A
+
F
@33069
C
+
F
@33070
C
+
F
@33071
C
+
F
@33072
C
+
F
@33073
C
+
F
@33074
C
+
F
@33075
C
+
F
@33076
C
+
F
@33077
C
+
F
@33078
C
+
F
@33079
C
+
F
@33080
C
+
F
@33081
C
+
F
@33082
C
+
F
@33083
C
+
F
@33084
C
+
F
@33085
C
+
F
@33086
C
+
F
@33087
C
+
F
@33088
C
+
F
@33089
C
+
F
@33090
C
+
F
@33091
C
+
F
@33092
C
+
F
@33093
C
+
F
@33094
C
+
F
@33095
C
+
F
@33096
C
+
F
@33097
C
+
F
@33098
C
+
F
@33099
A
+
F
@33100
C
+
F
@33101
A
+
F
@33102
C
+
F
@33103
C
+
F
@33104
C
+
F
@33105
C
+
F
@33106
C
+
F
@33107
C
+
F
@33108
C
+
F
@33109
C
+
F
@33110
C
+
F
@33111
A
+
F
@33112
C
+
F
@33113
C
+
F
@33114
A
+
F
@33115
C
+
F
@33116
C
+
F
@33117
C
+
F
@33118
C
+
F
@33119
C
+
F
@33120
C
+
F
@33121
A
+
F
@33122
C
+
F
@33123
A
+
F
@33124
C
+
F
@33125
C
+
F
@33126
A
+
F
@33127
A
+
F
@33128
C
+
F
@33129
C
+
F
@33130
C
+
F
@33131
C
+
F
@33132
C
+
F
@33133
C
+
F
@33134
C
+
F
@33135
A
+
F
@33136
C
+
F
@33137
C
+
F
@33138
C
+
F
@33139
A
+
F
@33140
C
+
F
@33141
C
+
F
@33142
C
+
F
@33143
C
+
F
@33144
A
+
F
@33145
A
+
F
@33146
C
+
F
@33147
C
+
F
@33148
C
+
F
@33149
C
+
F
@33150
C
+
F
@33151
C
+
F
@33152
C
+
F
@33153
C
+
F
@33154
C
+
F
@33155
C
+
F
@33156
C
+
F
@33157
A
+
F
@33158
C
+
F
@33159
C
+
F
@33160
C
+
F
@33161
C
+
F
@33162
C
+
F
@33163
C
+
F
@33164
A
+
F
@33165
C
+
F
@33166
C
+
F
@33167
C
+
F
@33168
C
+
F
@33169
C
+
F
@33170
C
+
F
@33171
C
+
F
@33172
C
+
F
@33173
C
+
F
@33174
C
+
F
@33175
C
+
F
@33176
A
+
F
@33177
C
+
F
@33178
C
+
F
@33179
C
+
F
@33180
A
+
F
@33181
C
+
F
@33182
C
+
F
@33183
C
+
F
@33184
A
+
F
@33185
C
+
F
@33186
A
+
F
@33187
A
+
F
@33188
A
+
F
@33189
C
+
F
@33190
A
+
F
@33191
C
+
F
@33192
C
+
F
@33193
C
+
F
@33194
C
+
F
@33195
C
+
F
@33196
C
+
F
@33197
C
+
F
@33198
C
+
F
@33199
C
+
F
@33200
C
+
F
@33201
C
+
F
@33202
C
+
F
@33203
C
+
F
@33204
A
+
F
@33205
C
+
F
@33206
A
+
F
@33207
C
+
F
@33208
C
+
F
@33209
C
+
F
@33210
A
+
F
@33211
A
+
F
@33212
C
+
F
@33213
C
+
F
@33214
A
+
F
@33215
C
+
F
@33216
C
+
F
@33217
C
+
F
@33218
C
+
F
@33219
C
+
F
@33220
C
+
F
@33221
A
+
F
@33222
C
+
F
@33223
C
+
F
@33224
A
+
F
@33225
C
+
F
@33226
A
+
F
@33227
C
+
F
@33228
C
+
F
@33229
C
+
F
@33230
C
+
F
@33231
A
+
F
@33232
C
+
F
@33233
C
+
F
@33234
C
+
F
@33235
C
+
F
@33236
A
+
F
@33237
C
+
F
@33238
C
+
F
@33239
C
+
F
@33240
C
+
F
@33241
C
+
F
@33242
C
+
F
@33243
C
+
F
@33244
C
+
F
@33245
C
+
F
@33246
C
+
F
@33247
A
+
F
@33248
C
+
F
@33249
C
+
F
@33250
C
+
F
@33251
C
+
F
@33252
C
+
F
@33253
A
+
F
@33254
C
+
F
@33255
A
+
F
@33256
C
+
F
@33257
C
+
F
@33258
C
+
F
@33259
A
+
F
@33260
C
+
F
@33261
C
+
F
@33262
C
+
F
@33263
C
+
F
@33264
A
+
F
@33265
C
+
F
@33266
C
+
F
@33267
C
+
F
@33268
C
+
F
@33269
C
+
F
@33270
C
+
F
@33271
C
+
F
@33272
C
+
F
@33273
C
+
F
@33274
A
+
F
@33275
A
+
F
@33276
C
+
F
@33277
A
+
F
@33278
C
+
F
@33279
A
+
F
@33280
A
+
F
@33281
C
+
F
@33282
C
+
F
@33283
C
+
F
@33284
C
+
F
@33285
C
+
F
@33286
A
+
F
@33287
C
+
F
@33288
C
+
F
@33289
A
+
F
@33290
C
+
F
@33291
C
+
F
@33292
C
+
F
@33293
C
+
F
@33294
A
+
F
@33295
C
+
F
@33296
C
+
F
@33297
C
+
F
@33298
C
+
F
@33299
C
+
F
@33300
C
+
F
@33301
C
+
F
@33302
C
+
F
@33303
C
+
F
@33304
C
+
F
@33305
C
+
F
@33306
C
+
F
@33307
C
+
F
@33308
C
+
F
@33309
C
+
F
@33310
A
+
F
@33311
C
+
F
@33312
C
+
F
@33313
C
+
F
@33314
A
+
F
@33315
C
+
F
@33316
A
+
F
@33317
C
+
F
@33318
C
+
F
@33319
C
+
F
@33320
C
+
F
@33321
C
+
F
@33322
C
+
F
@33323
C
+
F
@33324
C
+
F
@33325
C
+
F
@33326
A
+
F
@33327
C
+
F
@33328
C
+
F
@33329
C
+
F
@33330
C
+
F
@33331
C
+
F
@33332
A
+
F
@33333
A
+
F
@33334
C
+
F
@33335
C
+
F
@33336
C
+
F
@33337
C
+
F
@33338
C
+
F
@33339
C
+
F
@33340
C
+
F
@33341
C
+
F
@33342
C
+
F
@33343
C
+
F
@33344
C
+
F
@33345
C
+
F
@33346
A
+
F
@33347
C
+
F
@33348
A
+
F
@33349
C
+
F
@33350
C
+
F
@33351
C
+
F
@33352
C
+
F
@33353
C
+
F
@33354
C
+
F
@33355
C
+
F
@33356
C
+
F
@33357
C
+
F
@33358
C
+
F
@33359
A
+
F
@33360
C
+
F
@33361
C
+
F
@33362
C
+
F
@33363
C
+
F
@33364
C
+
F
@33365
C
+
F
@33366
C
+
F
@33367
A
+
F
@33368
C
+
F
@33369
C
+
F
@33370
A
+
F
@33371
C
+
F
@33372
C
+
F
@33373
C
+
F
@33374
C
+
F
@33375
C
+
F
@33376
A
+
F
@33377
C
+
F
@33378
C
+
F
@33379
C
+
F
@33380
C
+
F
@33381
C
+
F
@33382
C
+
F
@33383
C
+
F
@33384
C
+
F
@33385
C
+
F
@33386
C
+
F
@33387
C
+
F
@33388
C
+
F
@33389
C
+
F
@33390
C
+
F
@33391
C
+
F
@33392
C
+
F
@33393
C
+
F
@33394
C
+
F
@33395
C
+
F
@33396
C
+
F
@33397
C
+
F
@33398
A
+
F
@33399
C
+
F
@33400
A
+
F
@33401
C
+
F
@33402
C
+
F
@33403
C
+
F
@33404
A
+
F
@33405
C
+
F
@33406
A
+
F
@33407
C
+
F
@33408
C
+
F
@33409
C
+
F
@33410
C
+
F
@33411
C
+
F
@33412
C
+
F
@33413
C
+
F
@33414
C
+
F
@33415
A
+
F
@33416
C
+
F
@33417
C
+
F
@33418
A
+
F
@33419
C
+
F
@33420
C
+
F
@33421
C
+
F
@33422
A
+
F
@33423
C
+
F
@33424
A
+
F
@33425
C
+
F
@33426
C
+
F
@33427
C
+
F
@33428
C
+
F
@33429
C
+
F
@33430
C
+
F
@33431
A
+
F
@33432
A
+
F
@33433
A
+
F
@33434
C
+
F
@33435
A
+
F
@33436
C
+
F
@33437
A
+
F
@33438
C
+
F
@33439
C
+
F
@33440
C
+
F
@33441
C
+
F
@33442
C
+
F
@33443
C
+
F
@33444
C
+
F
@33445
C
+
F
@33446
C
+
F
@33447
C
+
F
@33448
C
+
F
@33449
C
+
F
@33450
A
+
F
@33451
C
+
F
@33452
C
+
F
@33453
C
+
F
@33454
C
+
F
@33455
C
+
F
@33456
C
+
F
@33457
C
+
F
@33458
A
+
F
@33459
C
+
F
@33460
C
+
F
@33461
C
+
F
@33462
C
+
F
@33463
A
+
F
@33464
A
+
F
@33465
A
+
F
@33466
C
+
F
@33467
C
+
F
@33468
C
+
F
@33469
C
+
F
@33470
C
+
F
@33471
C
+
F
@33472
A
+
F
@33473
C
+
F
@33474
C
+
F
@33475
A
+
F
@33476
C
+
F
@33477
C
+
F
@33478
A
+
F
@33479
C
+
F
@33480
C
+
F
@33481
A
+
F
@33482
C
+
F
@33483
C
+
F
@33484
C
+
F
@33485
C
+
F
@33486
C
+
F
@33487
A
+
F
@33488
C
+
F
@33489
C
+
F
@33490
C
+
F
@33491
C
+
F
@33492
C
+
F
@33493
C
+
F
@33494
C
+
F
@33495
C
+
F
@33496
A
+
F
@33497
A
+
F
@33498
A
+
F
@33499
C
+
F
@33500
C
+
F
@33501
A
+
F
@33502
A
+
F
@33503
C
+
F
@33504
C
+
F
@33505
C
+
F
@33506
C
+
F
@33507
C
+
F
@33508
C
+
F
@33509
A
+
F
@33510
C
+
F
@33511
C
+
F
@33512
C
+
F
@33513
A
+
F
@33514
A
+
F
@33515
C
+
F
@33516
A
+
F
@33517
A
+
F
@33518
C
+
F
@33519
C
+
F
@33520
C
+
F
@33521
C
+
F
@33522
C
+
F
@33523
C
+
F
@33524
C
+
F
@33525
C
+
F
@33526
C
+
F
@33527
C
+
F
@33528
C
+
F
@33529
C
+
F
@33530
C
+
F
@33531
A
+
F
@33532
C
+
F
@33533
C
+
F
@33534
A
+
F
@33535
C
+
F
@33536
C
+
F
@33537
C
+
F
@33538
C
+
F
@33539
C
+
F
@33540
A
+
F
@33541
C
+
F
@33542
C
+
F
@33543
C
+
F
@33544
C
+
F
@33545
C
+
F
@33546
A
+
F
@33547
A
+
F
@33548
C
+
F
@33549
C
+
F
@33550
C
+
F
@33551
A
+
F
@33552
C
+
F
@33553
C
+
F
@33554
A
+
F
@33555
C
+
F
@33556
C
+
F
@33557
C
+
F
@33558
C
+
F
@33559
C
+
F
@33560
C
+
F
@33561
C
+
F
@33562
A
+
F
@33563
C
+
F
@33564
C
+
F
@33565
A
+
F
@33566
A
+
F
@33567
C
+
F
@33568
C
+
F
@33569
C
+
F
@33570
C
+
F
@33571
A
+
F
@33572
C
+
F
@33573
C
+
F
@33574
C
+
F
@33575
C
+
F
@33576
C
+
F
@33577
C
+
F
@33578
A
+
F
@33579
C
+
F
@33580
C
+
F
@33581
A
+
F
@33582
C
+
F
@33583
C
+
F
@33584
C
+
F
@33585
C
+
F
@33586
C
+
F
@33587
A
+
F
@33588
A
+
F
@33589
C
+
F
@33590
C
+
F
@33591
A
+
F
@33592
C
+
F
@33593
C
+
F
@33594
C
+
F
@33595
C
+
F
@33596
C
+
F
@33597
A
+
F
@33598
C
+
F
@33599
C
+
F
@33600
A
+
F
@33601
C
+
F
@33602
C
+
F
@33603
A
+
F
@33604
C
+
F
@33605
C
+
F
@33606
A
+
F
@33607
C
+
F
@33608
C
+
F
@33609
C
+
F
@33610
C
+
F
@33611
C
+
F
@33612
C
+
F
@33613
C
+
F
@33614
C
+
F
@33615
C
+
F
@33616
A
+
F
@33617
C
+
F
@33618
A
+
F
@33619
A
+
F
@33620
A
+
F
@33621
C
+
F
@33622
C
+
F
@33623
C
+
F
@33624
C
+
F
@33625
A
+
F
@33626
C
+
F
@33627
C
+
F
@33628
A
+
F
@33629
C
+
F
@33630
C
+
F
@33631
C
+
F
@33632
C
+
F
@33633
C
+
F
@33634
C
+
F
@33635
C
+
F
@33636
C
+
F
@33637
A
+
F
@33638
C
+
F
@33639
C
+
F
@33640
C
+
F
@33641
C
+
F
@33642
C
+
F
@33643
C
+
F
@33644
C
+
F
@33645
C
+
F
@33646
A
+
F
@33647
C
+
F
@33648
A
+
F
@33649
C
+
F
@33650
C
+
F
@33651
C
+
F
@33652
C
+
F
@33653
A
+
F
@33654
C
+
F
@33655
C
+
F
@33656
C
+
F
@33657
C
+
F
@33658
C
+
F
@33659
C
+
F
@33660
C
+
F
@33661
C
+
F
@33662
A
+
F
@33663
A
+
F
@33664
C
+
F
@33665
A
+
F
@33666
C
+
F
@33667
A
+
F
@33668
C
+
F
@33669
C
+
F
@33670
C
+
F
@33671
C
+
F
@33672
C
+
F
@33673
C
+
F
@33674
A
+
F
@33675
C
+
F
@33676
C
+
F
@33677
C
+
F
@33678
C
+
F
@33679
C
+
F
@33680
C
+
F
@33681
A
+
F
@33682
C
+
F
@33683
C
+
F
@33684
C
+
F
@33685
C
+
F
@33686
C
+
F
@33687
C
+
F
@33688
C
+
F
@33689
C
+
F
@33690
A
+
F
@33691
C
+
F
@33692
C
+
F
@33693
C
+
F
@33694
C
+
F
@33695
A
+
F
@33696
C
+
F
@33697
C
+
F
@33698
C
+
F
@33699
C
+
F
@33700
A
+
F
@33701
C
+
F
@33702
C
+
F
@33703
C
+
F
@33704
A
+
F
@33705
C
+
F
@33706
C
+
F
@33707
C
+
F
@33708
A
+
F
@33709
C
+
F
@33710
C
+
F
@33711
C
+
F
@33712
C
+
F
@33713
C
+
F
@33714
C
+
F
@33715
C
+
F
@33716
C
+
F
@33717
C
+
F
@33718
C
+
F
@33719
C
+
F
@33720
A
+
F
@33721
C
+
F
@33722
A
+
F
@33723
C
+
F
@33724
C
+
F
@33725
C
+
F
@33726
C
+
F
@33727
C
+
F
@33728
C
+
F
@33729
C
+
F
@33730
A
+
F
@33731
C
+
F
@33732
C
+
F
@33733
C
+
F
@33734
A
+
F
@33735
A
+
F
@33736
C
+
F
@33737
C
+
F
@33738
A
+
F
@33739
C
+
F
@33740
C
+
F
@33741
C
+
F
@33742
C
+
F
@33743
A
+
F
@33744
C
+
F
@33745
C
+
F
@33746
C
+
F
@33747
A
+
F
@33748
C
+
F
@33749
A
+
F
@33750
C
+
F
@33751
C
+
F
@33752
C
+
F
@33753
C
+
F
@33754
C
+
F
@33755
C
+
F
@33756
A
+
F
@33757
C
+
F
@33758
C
+
F
@33759
A
+
F
@33760
C
+
F
@33761
C
+
F
@33762
C
+
F
@33763
C
+
F
@33764
C
+
F
@33765
C
+
F
@33766
C
+
F
@33767
C
+
F
@33768
C
+
F
@33769
C
+
F
@33770
C
+
F
@33771
C
+
F
@33772
C
+
F
@33773
A
+
F
@33774
C
+
F
@33775
C
+
F
@33776
C
+
F
@33777
C
+
F
@33778
C
+
F
@33779
C
+
F
@33780
A
+
F
@33781
C
+
F
@33782
C
+
F
@33783
C
+
F
@33784
C
+
F
@33785
A
+
F
@33786
C
+
F
@33787
C
+
F
@33788
C
+
F
@33789
A
+
F
@33790
C
+
F
@33791
C
+
F
@33792
C
+
F
@33793
C
+
F
@33794
C
+
F
@33795
C
+
F
@33796
A
+
F
@33797
C
+
F
@33798
C
+
F
@33799
C
+
F
@33800
A
+
F
@33801
C
+
F
@33802
C
+
F
@33803
C
+
F
@33804
A
+
F
@33805
C
+
F
@33806
C
+
F
@33807
C
+
F
@33808
C
+
F
@33809
C
+
F
@33810
C
+
F
@33811
A
+
F
@33812
C
+
F
@33813
C
+
F
@33814
C
+
F
@33815
C
+
F
@33816
C
+
F
@33817
C
+
F
@33818
C
+
F
@33819
A
+
F
@33820
C
+
F
@33821
A
+
F
@33822
C
+
F
@33823
A
+
F
@33824
C
+
F
@33825
C
+
F
@33826
C
+
F
@33827
C
+
F
@33828
C
+
F
@33829
C
+
F
@33830
C
+
F
@33831
C
+
F
@33832
C
+
F
@33833
C
+
F
@33834
C
+
F
@33835
A
+
F
@33836
C
+
F
@33837
C
+
F
@33838
C
+
F
@33839
C
+
F
@33840
A
+
F
@33841
A
+
F
@33842
C
+
F
@33843
C
+
F
@33844
C
+
F
@33845
A
+
F
@33846
C
+
F
@33847
C
+
F
@33848
A
+
F
@33849
A
+
F
@33850
C
+
F
@33851
A
+
F
@33852
C
+
F
@33853
C
+
F
@33854
C
+
F
@33855
A
+
F
@33856
C
+
F
@33857
C
+
F
@33858
C
+
F
@33859
C
+
F
@33860
C
+
F
@33861
C
+
F
@33862
C
+
F
@33863
C
+
F
@33864
C
+
F
@33865
C
+
F
@33866
C
+
F
@33867
C
+
F
@33868
C
+
F
@33869
C
+
F
@33870
C
+
F
@33871
A
+
F
@33872
C
+
F
@33873
C
+
F
@33874
C
+
F
@33875
C
+
F
@33876
C
+
F
@33877
C
+
F
@33878
A
+
F
@33879
C
+
F
@33880
C
+
F
@33881
C
+
F
@33882
C
+
F
@33883
C
+
F
@33884
A
+
F
@33885
C
+
F
@33886
C
+
F
@33887
C
+
F
@33888
C
+
F
@33889
A
+
F
@33890
A
+
F
@33891
C
+
F
@33892
C
+
F
@33893
C
+
F
@33894
C
+
F
@33895
C
+
F
@33896
C
+
F
@33897
C
+
F
@33898
C
+
F
@33899
C
+
F
@33900
C
+
F
@33901
C
+
F
@33902
C
+
F
@33903
C
+
F
@33904
C
+
F
@33905
C
+
F
@33906
C
+
F
@33907
C
+
F
@33908
A
+
F
@33909
A
+
F
@33910
C
+
F
@33911
C
+
F
@33912
C
+
F
@33913
C
+
F
@33914
C
+
F
@33915
C
+
F
@33916
C
+
F
@33917
C
+
F
@33918
C
+
F
@33919
A
+
F
@33920
C
+
F
@33921
C
+
F
@33922
A
+
F
@33923
C
+
F
@33924
C
+
F
@33925
C
+
F
@33926
C
+
F
@33927
A
+
F
@33928
A
+
F
@33929
C
+
F
@33930
C
+
F
@33931
C
+
F
@33932
C
+
F
@33933
C
+
F
@33934
C
+
F
@33935
C
+
F
@33936
C
+
F
@33937
C
+
F
@33938
C
+
F
@33939
C
+
F
@33940
A
+
F
@33941
C
+
F
@33942
C
+
F
@33943
C
+
F
@33944
C
+
F
@33945
C
+
F
@33946
C
+
F
@33947
C
+
F
@33948
A
+
F
@33949
C
+
F
@33950
C
+
F
@33951
C
+
F
@33952
A
+
F
@33953
A
+
F
@33954
C
+
F
@33955
A
+
F
@33956
C
+
F
@33957
A
+
F
@33958
C
+
F
@33959
A
+
F
@33960
A
+
F
@33961
C
+
F
@33962
C
+
F
@33963
C
+
F
@33964
C
+
F
@33965
A
+
F
@33966
C
+
F
@33967
C
+
F
@33968
C
+
F
@33969
C
+
F
@33970
C
+
F
@33971
C
+
F
@33972
C
+
F
@33973
C
+
F
@33974
C
+
F
@33975
C
+
F
@33976
C
+
F
@33977
C
+
F
@33978
C
+
F
@33979
C
+
F
@33980
C
+
F
@33981
C
+
F
@33982
C
+
F
@33983
A
+
F
@33984
C
+
F
@33985
C
+
F
@33986
C
+
F
@33987
C
+
F
@33988
C
+
F
@33989
C
+
F
@33990
C
+
F
@33991
C
+
F
@33992
C
+
F
@33993
C
+
F
@33994
C
+
F
@33995
C
+
F
@33996
C
+
F
@33997
C
+
F
@33998
C
+
F
@33999
C
+
F
@34000
C
+
F
@34001
C
+
F
@34002
C
+
F
@34003
A
+
F
@34004
C
+
F
@34005
C
+
F
@34006
C
+
F
@34007
C
+
F
@34008
A
+
F
@34009
C
+
F
@34010
A
+
F
@34011
C
+
F
@34012
C
+
F
@34013
C
+
F
@34014
C
+
F
@34015
C
+
F
@34016
C
+
F
@34017
C
+
F
@34018
C
+
F
@34019
A
+
F
@34020
C
+
F
@34021
A
+
F
@34022
C
+
F
@34023
A
+
F
@34024
C
+
F
@34025
C
+
F
@34026
A
+
F
@34027
C
+
F
@34028
C
+
F
@34029
A
+
F
@34030
C
+
F
@34031
A
+
F
@34032
A
+
F
@34033
C
+
F
@34034
C
+
F
@34035
C
+
F
@34036
C
+
F
@34037
C
+
F
@34038
C
+
F
@34039
C
+
F
@34040
C
+
F
@34041
C
+
F
@34042
C
+
F
@34043
C
+
F
@34044
A
+
F
@34045
A
+
F
@34046
C
+
F
@34047
C
+
F
@34048
C
+
F
@34049
A
+
F
@34050
C
+
F
@34051
C
+
F
@34052
A
+
F
@34053
C
+
F
@34054
C
+
F
@34055
C
+
F
@34056
C
+
F
@34057
C
+
F
@34058
C
+
F
@34059
C
+
F
@34060
C
+
F
@34061
C
+
F
@34062
C
+
F
@34063
C
+
F
@34064
C
+
F
@34065
C
+
F
@34066
A
+
F
@34067
C
+
F
@34068
C
+
F
@34069
C
+
F
@34070
C
+
F
@34071
C
+
F
@34072
C
+
F
@34073
A
+
F
@34074
C
+
F
@34075
C
+
F
@34076
C
+
F
@34077
C
+
F
@34078
C
+
F
@34079
C
+
F
@34080
C
+
F
@34081
C
+
F
@34082
A
+
F
@34083
C
+
F
@34084
C
+
F
@34085
C
+
F
@34086
C
+
F
@34087
C
+
F
@34088
C
+
F
@34089
C
+
F
@34090
C
+
F
@34091
C
+
F
@34092
C
+
F
@34093
A
+
F
@34094
A
+
F
@34095
C
+
F
@34096
C
+
F
@34097
C
+
F
@34098
C
+
F
@34099
C
+
F
@34100
C
+
F
@34101
C
+
F
@34102
C
+
F
@34103
A
+
F
@34104
C
+
F
@34105
C
+
F
@34106
C
+
F
@34107
C
+
F
@34108
C
+
F
@34109
C
+
F
@34110
A
+
F
@34111
C
+
F
@34112
C
+
F
@34113
C
+
F
@34114
A
+
F
@34115
C
+
F
@34116
C
+
F
@34117
A
+
F
@34118
C
+
F
@34119
A
+
F
@34120
A
+
F
@34121
A
+
F
@34122
C
+
F
@34123
C
+
F
@34124
C
+
F
@34125
C
+
F
@34126
C
+
F
@34127
C
+
F
@34128
C
+
F
@34129
C
+
F
@34130
C
+
F
@34131
C
+
F
@34132
C
+
F
@34133
A
+
F
@34134
C
+
F
@34135
C
+
F
@34136
A
+
F
@34137
C
+
F
@34138
C
+
F
@34139
C
+
F
@34140
C
+
F
@34141
C
+
F
@34142
C
+
F
@34143
C
+
F
@34144
A
+
F
@34145
C
+
F
@34146
C
+
F
@34147
C
+
F
@34148
C
+
F
@34149
A
+
F
@34150
C
+
F
@34151
A
+
F
@34152
C
+
F
@34153
C
+
F
@34154
C
+
F
@34155
C
+
F
@34156
C
+
F
@34157
C
+
F
@34158
C
+
F
@34159
C
+
F
@34160
C
+
F
@34161
C
+
F
@34162
C
+
F
@34163
C
+
F
@34164
C
+
F
@34165
C
+
F
@34166
C
+
F
@34167
A
+
F
@34168
C
+
F
@34169
C
+
F
@34170
A
+
F
@34171
C
+
F
@34172
C
+
F
@34173
C
+
F
@34174
A
+
F
@34175
C
+
F
@34176
A
+
F
@34177
C
+
F
@34178
C
+
F
@34179
A
+
F
@34180
C
+
F
@34181
A
+
F
@34182
C
+
F
@34183
C
+
F
@34184
C
+
F
@34185
C
+
F
@34186
C
+
F
@34187
A
+
F
@34188
C
+
F
@34189
C
+
F
@34190
C
+
F
@34191
C
+
F
@34192
C
+
F
@34193
C
+
F
@34194
C
+
F
@34195
C
+
F
@34196
C
+
F
@34197
A
+
F
@34198
C
+
F
@34199
C
+
F
@34200
C
+
F
@34201
C
+
F
@34202
C
+
F
@34203
C
+
F
@34204
A
+
F
@34205
C
+
F
@34206
C
+
F
@34207
C
+
F
@34208
C
+
F
@34209
C
+
F
@34210
C
+
F
@34211
C
+
F
@34212
C
+
F
@34213
C
+
F
@34214
A
+
F
@34215
A
+
F
@34216
C
+
F
@34217
C
+
F
@34218
A
+
F
@34219
C
+
F
@34220
C
+
F
@34221
C
+
F
@34222
C
+
F
@34223
C
+
F
@34224
C
+
F
@34225
C
+
F
@34226
C
+
F
@34227
C
+
F
@34228
C
+
F
@34229
C
+
F
@34230
C
+
F
@34231
C
+
F
@34232
C
+
F
@34233
C
+
F
@34234
C
+
F
@34235
C
+
F
@34236
C
+
F
@34237
A
+
F
@34238
A
+
F
@34239
C
+
F
@34240
C
+
F
@34241
C
+
F
@34242
C
+
F
@34243
C
+
F
@34244
C
+
F
@34245
C
+
F
@34246
C
+
F
@34247
C
+
F
@34248
C
+
F
@34249
C
+
F
@34250
C
+
F
@34251
C
+
F
@34252
C
+
F
@34253
C
+
F
@34254
C
+
F
@34255
C
+
F
@34256
C
+
F
@34257
A
+
F
@34258
C
+
F
@34259
C
+
F
@34260
C
+
F
@34261
C
+
F
@34262
C
+
F
@34263
C
+
F
@34264
C
+
F
@34265
A
+
F
@34266
A
+
F
@34267
C
+
F
@34268
C
+
F
@34269
C
+
F
@34270
A
+
F
@34271
C
+
F
@34272
C
+
F
@34273
C
+
F
@34274
C
+
F
@34275
C
+
F
@34276
C
+
F
@34277
C
+
F
@34278
C
+
F
@34279
A
+
F
@34280
C
+
F
@34281
A
+
F
@34282
C
+
F
@34283
C
+
F
@34284
C
+
F
@34285
A
+
F
@34286
C
+
F
@34287
C
+
F
@34288
C
+
F
@34289
A
+
F
@34290
C
+
F
@34291
C
+
F
@34292
C
+
F
@34293
C
+
F
@34294
C
+
F
@34295
A
+
F
@34296
C
+
F
@34297
C
+
F
@34298
C
+
F
@34299
C
+
F
@34300
A
+
F
@34301
C
+
F
@34302
C
+
F
@34303
C
+
F
@34304
C
+
F
@34305
C
+
F
@34306
C
+
F
@34307
C
+
F
@34308
A
+
F
@34309
C
+
F
@34310
C
+
F
@34311
C
+
F
@34312
C
+
F
@34313
C
+
F
@34314
A
+
F
@34315
C
+
F
@34316
C
+
F
@34317
A
+
F
@34318
C
+
F
@34319
C
+
F
@34320
C
+
F
@34321
C
+
F
@34322
C
+
F
@34323
A
+
F
@34324
C
+
F
@34325
C
+
F
@34326
A
+
F
@34327
C
+
F
@34328
C
+
F
@34329
C
+
F
@34330
C
+
F
@34331
C
+
F
@34332
C
+
F
@34333
C
+
F
@34334
C
+
F
@34335
C
+
F
@34336
C
+
F
@34337
C
+
F
@34338
C
+
F
@34339
C
+
F
@34340
C
+
F
@34341
C
+
F
@34342
C
+
F
@34343
A
+
F
@34344
A
+
F
@34345
A
+
F
@34346
C
+
F
@34347
C
+
F
@34348
C
+
F
@34349
C
+
F
@34350
C
+
F
@34351
A
+
F
@34352
C
+
F
@34353
C
+
F
@34354
C
+
F
@34355
A
+
F
@34356
C
+
F
@34357
C
+
F
@34358
C
+
F
@34359
C
+
F
@34360
C
+
F
@34361
A
+
F
@34362
C
+
F
@34363
C
+
F
@34364
C
+
F
@34365
A
+
F
@34366
C
+
F
@34367
C
+
F
@34368
A
+
F
@34369
C
+
F
@34370
A
+
F
@34371
A
+
F
@34372
C
+
F
@34373
C
+
F
@34374
C
+
F
@34375
C
+
F
@34376
C
+
F
@34377
C
+
F
@34378
A
+
F
@34379
A
+
F
@34380
C
+
F
@34381
C
+
F
@34382
C
+
F
@34383
C
+
F
@34384
C
+
F
@34385
C
+
F
@34386
C
+
F
@34387
A
+
F
@34388
C
+
F
@34389
C
+
F
@34390
A
+
F
@34391
C
+
F
@34392
C
+
F
@34393
C
+
F
@34394
C
+
F
@34395
A
+
F
@34396
C
+
F
@34397
A
+
F
@34398
C
+
F
@34399
C
+
F
@34400
C
+
F
@34401
C
+
F
@34402
A
+
F
@34403
C
+
F
@34404
A
+
F
@34405
C
+
F
@34406
C
+
F
@34407
C
+
F
@34408
C
+
F
@34409
C
+
F
@34410
C
+
F
@34411
C
+
F
@34412
C
+
F
@34413
A
+
F
@34414
C
+
F
@34415
C
+
F
@34416
C
+
F
@34417
C
+
F
@34418
C
+
F
@34419
C
+
F
@34420
C
+
F
@34421
C
+
F
@34422
C
+
F
@34423
C
+
F
@34424
C
+
F
@34425
C
+
F
@34426
C
+
F
@34427
C
+
F
@34428
A
+
F
@34429
C
+
F
@34430
C
+
F
@34431
C
+
F
@34432
C
+
F
@34433
C
+
F
@34434
C
+
F
@34435
C
+
F
@34436
C
+
F
@34437
C
+
F
@34438
C
+
F
@34439
C
+
F
@34440
C
+
F
@34441
C
+
F
@34442
C
+
F
@34443
C
+
F
@34444
A
+
F
@34445
C
+
F
@34446
C
+
F
@34447
A
+
F
@34448
C
+
F
@34449
A
+
F
@34450
C
+
F
@34451
C
+
F
@34452
C
+
F
@34453
C
+
F
@34454
C
+
F
@34455
A
+
F
@34456
A
+
F
@34457
C
+
F
@34458
C
+
F
@34459
C
+
F
@34460
C
+
F
@34461
C
+
F
@34462
A
+
F
@34463
C
+
F
@34464
A
+
F
@34465
C
+
F
@34466
C
+
F
@34467
C
+
F
@34468
C
+
F
@34469
C
+
F
@34470
A
+
F
@34471
C
+
F
@34472
C
+
F
@34473
C
+
F
@34474
C
+
F
@34475
C
+
F
@34476
C
+
F
@34477
C
+
F
@34478
C
+
F
@34479
C
+
F
@34480
A
+
F
@34481
C
+
F
@34482
C
+
F
@34483
C
+
F
@34484
A
+
F
@34485
A
+
F
@34486
C
+
F
@34487
A
+
F
@34488
C
+
F
@34489
C
+
F
@34490
A
+
F
@34491
C
+
F
@34492
C
+
F
@34493
C
+
F
@34494
C
+
F
@34495
C
+
F
@34496
C
+
F
@34497
C
+
F
@34498
C
+
F
@34499
C
+
F
@34500
C
+
F
@34501
C
+
F
@34502
C
+
F
@34503
C
+
F
@34504
C
+
F
@34505
C
+
F
@34506
C
+
F
@34507
C
+
F
@34508
C
+
F
@34509
C
+
F
@34510
C
+
F
@34511
C
+
F
@34512
A
+
F
@34513
C
+
F
@34514
C
+
F
@34515
C
+
F
@34516
C
+
F
@34517
A
+
F
@34518
C
+
F
@34519
C
+
F
@34520
A
+
F
@34521
C
+
F
@34522
C
+
F
@34523
C
+
F
@34524
C
+
F
@34525
C
+
F
@34526
C
+
F
@34527
A
+
F
@34528
C
+
F
@34529
C
+
F
@34530
C
+
F
@34531
C
+
F
@34532
C
+
F
@34533
C
+
F
@34534
C
+
F
@34535
C
+
F
@34536
A
+
F
@34537
C
+
F
@34538
C
+
F
@34539
C
+
F
@34540
C
+
F
@34541
C
+
F
@34542
C
+
F
@34543
C
+
F
@34544
C
+
F
@34545
C
+
F
@34546
C
+
F
@34547
C
+
F
@34548
C
+
F
@34549
C
+
F
@34550
C
+
F
@34551
C
+
F
@34552
C
+
F
@34553
C
+
F
@34554
A
+
F
@34555
A
+
F
@34556
A
+
F
@34557
C
+
F
@34558
C
+
F
@34559
C
+
F
@34560
C
+
F
@34561
C
+
F
@34562
C
+
F
@34563
C
+
F
@34564
C
+
F
@34565
C
+
F
@34566
C
+
F
@34567
C
+
F
@34568
A
+
F
@34569
A
+
F
@34570
C
+
F
@34571
C
+
F
@34572
C
+
F
@34573
A
+
F
@34574
C
+
F
@34575
C
+
F
@34576
C
+
F
@34577
C
+
F
@34578
C
+
F
@34579
C
+
F
@34580
C
+
F
@34581
A
+
F
@34582
C
+
F
@34583
C
+
F
@34584
C
+
F
@34585
C
+
F
@34586
C
+
F
@34587
C
+
F
@34588
C
+
F
@34589
C
+
F
@34590
C
+
F
@34591
C
+
F
@34592
C
+
F
@34593
C
+
F
@34594
C
+
F
@34595
A
+
F
@34596
C
+
F
@34597
C
+
F
@34598
C
+
F
@34599
C
+
F
@34600
A
+
F
@34601
A
+
F
@34602
C
+
F
@34603
C
+
F
@34604
C
+
F
@34605
C
+
F
@34606
C
+
F
@34607
C
+
F
@34608
C
+
F
@34609
C
+
F
@34610
C
+
F
@34611
C
+
F
@34612
C
+
F
@34613
C
+
F
@34614
C
+
F
@34615
C
+
F
@34616
C
+
F
@34617
C
+
F
@34618
C
+
F
@34619
C
+
F
@34620
C
+
F
@34621
C
+
F
@34622
C
+
F
@34623
C
+
F
@34624
C
+
F
@34625
A
+
F
@34626
C
+
F
@34627
C
+
F
@34628
C
+
F
@34629
C
+
F
@34630
C
+
F
@34631
C
+
F
@34632
C
+
F
@34633
A
+
F
@34634
A
+
F
@34635
C
+
F
@34636
C
+
F
@34637
C
+
F
@34638
A
+
F
@34639
C
+
F
@34640
A
+
F
@34641
C
+
F
@34642
C
+
F
@34643
C
+
F
@34644
A
+
F
@34645
C
+
F
@34646
A
+
F
@34647
A
+
F
@34648
C
+
F
@34649
A
+
F
@34650
C
+
F
@34651
C
+
F
@34652
A
+
F
@34653
C
+
F
@34654
C
+
F
@34655
C
+
F
@34656
C
+
F
@34657
C
+
F
@34658
C
+
F
@34659
C
+
F
@34660
C
+
F
@34661
A
+
F
@34662
C
+
F
@34663
C
+
F
@34664
C
+
F
@34665
C
+
F
@34666
A
+
F
@34667
A
+
F
@34668
C
+
F
@34669
C
+
F
@34670
C
+
F
@34671
C
+
F
@34672
C
+
F
@34673
C
+
F
@34674
A
+
F
@34675
C
+
F
@34676
C
+
F
@34677
C
+
F
@34678
A
+
F
@34679
C
+
F
@34680
C
+
F
@34681
C
+
F
@34682
C
+
F
@34683
C
+
F
@34684
C
+
F
@34685
C
+
F
@34686
A
+
F
@34687
C
+
F
@34688
C
+
F
@34689
C
+
F
@34690
C
+
F
@34691
C
+
F
@34692
C
+
F
@34693
A
+
F
@34694
C
+
F
@34695
C
+
F
@34696
C
+
F
@34697
A
+
F
@34698
C
+
F
@34699
C
+
F
@34700
A
+
F
@34701
C
+
F
@34702
C
+
F
@34703
C
+
F
@34704
C
+
F
@34705
C
+
F
@34706
C
+
F
@34707
C
+
F
@34708
C
+
F
@34709
C
+
F
@34710
C
+
F
@34711
C
+
F
@34712
C
+
F
@34713
C
+
F
@34714
C
+
F
@34715
C
+
F
@34716
C
+
F
@34717
C
+
F
@34718
C
+
F
@34719
C
+
F
@34720
C
+
F
@34721
C
+
F
@34722
C
+
F
@34723
C
+
F
@34724
C
+
F
@34725
C
+
F
@34726
C
+
F
@34727
C
+
F
@34728
C
+
F
@34729
C
+
F
@34730
C
+
F
@34731
C
+
F
@34732
C
+
F
@34733
C
+
F
@34734
C
+
F
@34735
C
+
F
@34736
C
+
F
@34737
C
+
F
@34738
C
+
F
@34739
C
+
F
@34740
A
+
F
@34741
C
+
F
@34742
C
+
F
@34743
A
+
F
@34744
A
+
F
@34745
C
+
F
@34746
C
+
F
@34747
A
+
F
@34748
C
+
F
@34749
C
+
F
@34750
C
+
F
@34751
C
+
F
@34752
C
+
F
@34753
C
+
F
@34754
C
+
F
@34755
C
+
F
@34756
C
+
F
@34757
C
+
F
@34758
C
+
F
@34759
A
+
F
@34760
C
+
F
@34761
C
+
F
@34762
C
+
F
@34763
C
+
F
@34764
A
+
F
@34765
C
+
F
@34766
A
+
F
@34767
C
+
F
@34768
A
+
F
@34769
C
+
F
@34770
C
+
F
@34771
A
+
F
@34772
C
+
F
@34773
C
+
F
@34774
C
+
F
@34775
C
+
F
@34776
C
+
F
@34777
C
+
F
@34778
A
+
F
@34779
C
+
F
@34780
C
+
F
@34781
A
+
F
@34782
C
+
F
@34783
C
+
F
@34784
C
+
F
@34785
C
+
F
@34786
C
+
F
@34787
C
+
F
@34788
C
+
F
@34789
C
+
F
@34790
C
+
F
@34791
C
+
F
@34792
C
+
F
@34793
C
+
F
@34794
C
+
F
@34795
A
+
F
@34796
C
+
F
@34797
C
+
F
@34798
C
+
F
@34799
A
+
F
@34800
A
+
F
@34801
C
+
F
@34802
C
+
F
@34803
A
+
F
@34804
C
+
F
@34805
C
+
F
@34806
C
+
F
@34807
C
+
F
@34808
C
+
F
@34809
C
+
F
@34810
C
+
F
@34811
C
+
F
@34812
C
+
F
@34813
C
+
F
@34814
C
+
F
@34815
C
+
F
@34816
C
+
F
@34817
C
+
F
@34818
A
+
F
@34819
A
+
F
@34820
C
+
F
@34821
C
+
F
@34822
C
+
F
@34823
C
+
F
@34824
C
+
F
@34825
C
+
F
@34826
C
+
F
@34827
C
+
F
@34828
C
+
F
@34829
C
+
F
@34830
C
+
F
@34831
C
+
F
@34832
A
+
F
@34833
C
+
F
@34834
C
+
F
@34835
C
+
F
@34836
A
+
F
@34837
C
+
F
@34838
C
+
F
@34839
C
+
F
@34840
C
+
F
@34841
C
+
F
@34842
C
+
F
@34843
C
+
F
@34844
A
+
F
@34845
C
+
F
@34846
C
+
F
@34847
C
+
F
@34848
C
+
F
@34849
C
+
F
@34850
C
+
F
@34851
C
+
F
@34852
C
+
F
@34853
C
+
F
@34854
C
+
F
@34855
C
+
F
@34856
C
+
F
@34857
C
+
F
@34858
C
+
F
@34859
C
+
F
@34860
C
+
F
@34861
C
+
F
@34862
C
+
F
@34863
C
+
F
@34864
A
+
F
@34865
C
+
F
@34866
C
+
F
@34867
C
+
F
@34868
A
+
F
@34869
C
+
F
@34870
C
+
F
@34871
A
+
F
@34872
A
+
F
@34873
A
+
F
@34874
A
+
F
@34875
C
+
F
@34876
C
+
F
@34877
C
+
F
@34878
C
+
F
@34879
C
+
F
@34880
A
+
F
@34881
A
+
F
@34882
C
+
F
@34883
C
+
F
@34884
C
+
F
@34885
C
+
F
@34886
C
+
F
@34887
C
+
F
@34888
C
+
F
@34889
A
+
F
@34890
C
+
F
@34891
C
+
F
@34892
A
+
F
@34893
C
+
F
@34894
C
+
F
@34895
C
+
F
@34896
C
+
F
@34897
C
+
F
@34898
C
+
F
@34899
C
+
F
@34900
A
+
F
@34901
C
+
F
@34902
C
+
F
@34903
C
+
F
@34904
C
+
F
@34905
C
+
F
@34906
A
+
F
@34907
C
+
F
@34908
C
+
F
@34909
C
+
F
@34910
C
+
F
@34911
C
+
F
@34912
C
+
F
@34913
A
+
F
@34914
A
+
F
@34915
C
+
F
@34916
C
+
F
@34917
C
+
F
@34918
C
+
F
@34919
C
+
F
@34920
C
+
F
@34921
A
+
F
@34922
C
+
F
@34923
C
+
F
@34924
C
+
F
@34925
C
+
F
@34926
C
+
F
@34927
C
+
F
@34928
C
+
F
@34929
A
+
F
@34930
A
+
F
@34931
C
+
F
@34932
C
+
F
@34933
C
+
F
@34934
C
+
F
@34935
C
+
F
@34936
C
+
F
@34937
C
+
F
@34938
C
+
F
@34939
A
+
F
@34940
C
+
F
@34941
C
+
F
@34942
C
+
F
@34943
C
+
F
@34944
C
+
F
@34945
C
+
F
@34946
C
+
F
@34947
C
+
F
@34948
C
+
F
@34949
A
+
F
@34950
C
+
F
@34951
C
+
F
@34952
A
+
F
@34953
C
+
F
@34954
C
+
F
@34955
C
+
F
@34956
A
+
F
@34957
C
+
F
@34958
C
+
F
@34959
C
+
F
@34960
A
+
F
@34961
C
+
F
@34962
C
+
F
@34963
C
+
F
@34964
A
+
F
@34965
C
+
F
@34966
C
+
F
@34967
C
+
F
@34968
C
+
F
@34969
C
+
F
@34970
C
+
F
@34971
C
+
F
@34972
C
+
F
@34973
A
+
F
@34974
C
+
F
@34975
C
+
F
@34976
C
+
F
@34977
C
+
F
@34978
C
+
F
@34979
A
+
F
@34980
C
+
F
@34981
C
+
F
@34982
C
+
F
@34983
C
+
F
@34984
A
+
F
@34985
A
+
F
@34986
C
+
F
@34987
C
+
F
@34988
C
+
F
@34989
C
+
F
@34990
C
+
F
@34991
A
+
F
@34992
C
+
F
@34993
A
+
F
@34994
C
+
F
@34995
C
+
F
@34996
C
+
F
@34997
C
+
F
@34998
C
+
F
@34999
C
+
F
@35000
C
+
F
@35001
C
+
F
@35002
C
+
F
@35003
C
+
F
@35004
C
+
F
@35005
C
+
F
@35006
C
+
F
@35007
C
+
F
@35008
A
+
F
@35009
C
+
F
@35010
C
+
F
@35011
C
+
F
@35012
C
+
F
@35013
A
+
F
@35014
C
+
F
@35015
C
+
F
@35016
C
+
F
@35017
A
+
F
@35018
C
+
F
@35019
C
+
F
@35020
C
+
F
@35021
C
+
F
@35022
C
+
F
@35023
C
+
F
@35024
C
+
F
@35025
A
+
F
@35026
C
+
F
@35027
C
+
F
@35028
C
+
F
@35029
C
+
F
@35030
C
+
F
@35031
C
+
F
@35032
A
+
F
@35033
C
+
F
@35034
A
+
F
@35035
C
+
F
@35036
C
+
F
@35037
C
+
F
@35038
A
+
F
@35039
C
+
F
@35040
C
+
F
@35041
C
+
F
@35042
C
+
F
@35043
C
+
F
@35044
C
+
F
@35045
C
+
F
@35046
C
+
F
@35047
C
+
F
@35048
C
+
F
@35049
C
+
F
@35050
C
+
F
@35051
C
+
F
@35052
C
+
F
@35053
A
+
F
@35054
A
+
F
@35055
C
+
F
@35056
A
+
F
@35057
C
+
F
@35058
C
+
F
@35059
C
+
F
@35060
C
+
F
@35061
A
+
F
@35062
C
+
F
@35063
C
+
F
@35064
C
+
F
@35065
A
+
F
@35066
C
+
F
@35067
A
+
F
@35068
C
+
F
@35069
C
+
F
@35070
A
+
F
@35071
C
+
F
@35072
C
+
F
@35073
C
+
F
@35074
C
+
F
@35075
C
+
F
@35076
C
+
F
@35077
C
+
F
@35078
C
+
F
@35079
C
+
F
@35080
C
+
F
@35081
C
+
F
@35082
C
+
F
@35083
C
+
F
@35084
C
+
F
@35085
C
+
F
@35086
C
+
F
@35087
A
+
F
@35088
C
+
F
@35089
C
+
F
@35090
C
+
F
@35091
A
+
F
@35092
C
+
F
@35093
C
+
F
@35094
C
+
F
@35095
A
+
F
@35096
C
+
F
@35097
C
+
F
@35098
C
+
F
@35099
A
+
F
@35100
C
+
F
@35101
C
+
F
@35102
C
+
F
@35103
C
+
F
@35104
C
+
F
@35105
C
+
F
@35106
C
+
F
@35107
C
+
F
@35108
C
+
F
@35109
C
+
F
@35110
C
+
F
@35111
C
+
F
@35112
C
+
F
@35113
C
+
F
@35114
C
+
F
@35115
A
+
F
@35116
C
+
F
@35117
C
+
F
@35118
C
+
F
@35119
C
+
F
@35120
C
+
F
@35121
C
+
F
@35122
C
+
F
@35123
C
+
F
@35124
C
+
F
@35125
C
+
F
@35126
C
+
F
@35127
C
+
F
@35128
C
+
F
@35129
A
+
F
@35130
A
+
F
@35131
A
+
F
@35132
C
+
F
@35133
A
+
F
@35134
C
+
F
@35135
C
+
F
@35136
C
+
F
@35137
C
+
F
@35138
C
+
F
@35139
C
+
F
@35140
C
+
F
@35141
C
+
F
@35142
C
+
F
@35143
C
+
F
@35144
C
+
F
@35145
A
+
F
@35146
C
+
F
@35147
C
+
F
@35148
C
+
F
@35149
C
+
F
@35150
A
+
F
@35151
C
+
F
@35152
C
+
F
@35153
C
+
F
@35154
C
+
F
@35155
C
+
F
@35156
C
+
F
@35157
C
+
F
@35158
C
+
F
@35159
C
+
F
@35160
C
+
F
@35161
C
+
F
@35162
C
+
F
@35163
C
+
F
@35164
C
+
F
@35165
A
+
F
@35166
C
+
F
@35167
C
+
F
@35168
A
+
F
@35169
C
+
F
@35170
C
+
F
@35171
C
+
F
@35172
A
+
F
@35173
C
+
F
@35174
C
+
F
@35175
C
+
F
@35176
C
+
F
@35177
C
+
F
@35178
C
+
F
@35179
C
+
F
@35180
C
+
F
@35181
C
+
F
@35182
C
+
F
@35183
C
+
F
@35184
C
+
F
@35185
C
+
F
@35186
C
+
F
@35187
C
+
F
@35188
C
+
F
@35189
C
+
F
@35190
C
+
F
@35191
C
+
F
@35192
C
+
F
@35193
C
+
F
@35194
C
+
F
@35195
C
+
F
@35196
C
+
F
@35197
A
+
F
@35198
C
+
F
@35199
C
+
F
@35200
C
+
F
@35201
A
+
F
@35202
A
+
F
@35203
C
+
F
@35204
C
+
F
@35205
C
+
F
@35206
C
+
F
@35207
C
+
F
@35208
C
+
F
@35209
C
+
F
@35210
C
+
F
@35211
C
+
F
@35212
C
+
F
@35213
C
+
F
@35214
C
+
F
@35215
C
+
F
@35216
C
+
F
@35217
C
+
F
@35218
C
+
F
@35219
A
+
F
@35220
C
+
F
@35221
C
+
F
@35222
C
+
F
@35223
C
+
F
@35224
C
+
F
@35225
C
+
F
@35226
C
+
F
@35227
C
+
F
@35228
C
+
F
@35229
A
+
F
@35230
C
+
F
@35231
A
+
F
@35232
C
+
F
@35233
C
+
F
@35234
A
+
F
@35235
C
+
F
@35236
C
+
F
@35237
C
+
F
@35238
A
+
F
@35239
C
+
F
@35240
C
+
F
@35241
C
+
F
@35242
C
+
F
@35243
C
+
F
@35244
C
+
F
@35245
A
+
F
@35246
C
+
F
@35247
C
+
F
@35248
C
+
F
@35249
C
+
F
@35250
A
+
F
@35251
C
+
F
@35252
A
+
F
@35253
C
+
F
@35254
C
+
F
@35255
C
+
F
@35256
C
+
F
@35257
C
+
F
@35258
C
+
F
@35259
C
+
F
@35260
C
+
F
@35261
C
+
F
@35262
C
+
F
@35263
C
+
F
@35264
C
+
F
@35265
C
+
F
@35266
C
+
F
@35267
C
+
F
@35268
C
+
F
@35269
A
+
F
@35270
C
+
F
@35271
C
+
F
@35272
A
+
F
@35273
A
+
F
@35274
C
+
F
@35275
A
+
F
@35276
C
+
F
@35277
C
+
F
@35278
C
+
F
@35279
C
+
F
@35280
C
+
F
@35281
C
+
F
@35282
C
+
F
@35283
C
+
F
@35284
C
+
F
@35285
C
+
F
@35286
C
+
F
@35287
C
+
F
@35288
C
+
F
@35289
C
+
F
@35290
C
+
F
@35291
C
+
F
@35292
C
+
F
@35293
C
+
F
@35294
C
+
F
@35295
C
+
F
@35296
C
+
F
@35297
C
+
F
@35298
A
+
F
@35299
A
+
F
@35300
C
+
F
@35301
C
+
F
@35302
C
+
F
@35303
C
+
F
@35304
C
+
F
@35305
A
+
F
@35306
C
+
F
@35307
C
+
F
@35308
C
+
F
@35309
C
+
F
@35310
C
+
F
@35311
C
+
F
@35312
C
+
F
@35313
A
+
F
@35314
C
+
F
@35315
A
+
F
@35316
C
+
F
@35317
C
+
F
@35318
C
+
F
@35319
C
+
F
@35320
C
+
F
@35321
C
+
F
@35322
A
+
F
@35323
C
+
F
@35324
C
+
F
@35325
C
+
F
@35326
C
+
F
@35327
C
+
F
@35328
C
+
F
@35329
C
+
F
@35330
C
+
F
@35331
C
+
F
@35332
A
+
F
@35333
C
+
F
@35334
A
+
F
@35335
C
+
F
@35336
C
+
F
@35337
C
+
F
@35338
C
+
F
@35339
A
+
F
@35340
C
+
F
@35341
C
+
F
@35342
A
+
F
@35343
C
+
F
@35344
A
+
F
@35345
A
+
F
@35346
A
+
F
@35347
C
+
F
@35348
C
+
F
@35349
C
+
F
@35350
A
+
F
@35351
C
+
F
@35352
C
+
F
@35353
C
+
F
@35354
C
+
F
@35355
C
+
F
@35356
A
+
F
@35357
C
+
F
@35358
C
+
F
@35359
C
+
F
@35360
A
+
F
@35361
C
+
F
@35362
C
+
F
@35363
C
+
F
@35364
C
+
F
@35365
C
+
F
@35366
C
+
F
@35367
C
+
F
@35368
C
+
F
@35369
C
+
F
@35370
C
+
F
@35371
C
+
F
@35372
C
+
F
@35373
A
+
F
@35374
A
+
F
@35375
A
+
F
@35376
C
+
F
@35377
C
+
F
@35378
A
+
F
@35379
C
+
F
@35380
A
+
F
@35381
C
+
F
@35382
C
+
F
@35383
A
+
F
@35384
A
+
F
@35385
C
+
F
@35386
C
+
F
@35387
C
+
F
@35388
C
+
F
@35389
C
+
F
@35390
C
+
F
@35391
C
+
F
@35392
C
+
F
@35393
C
+
F
@35394
C
+
F
@35395
C
+
F
@35396
C
+
F
@35397
C
+
F
@35398
A
+
F
@35399
A
+
F
@35400
A
+
F
@35401
C
+
F
@35402
C
+
F
@35403
C
+
F
@35404
C
+
F
@35405
C
+
F
@35406
C
+
F
@35407
C
+
F
@35408
C
+
F
@35409
A
+
F
@35410
C
+
F
@35411
C
+
F
@35412
C
+
F
@35413
C
+
F
@35414
C
+
F
@35415
C
+
F
@35416
C
+
F
@35417
C
+
F
@35418
C
+
F
@35419
C
+
F
@35420
C
+
F
@35421
C
+
F
@35422
C
+
F
@35423
C
+
F
@35424
C
+
F
@35425
A
+
F
@35426
C
+
F
@35427
C
+
F
@35428
C
+
F
@35429
C
+
F
@35430
C
+
F
@35431
C
+
F
@35432
C
+
F
@35433
C
+
F
@35434
C
+
F
@35435
C
+
F
@35436
A
+
F
@35437
A
+
F
@35438
A
+
F
@35439
C
+
F
@35440
C
+
F
@35441
C
+
F
@35442
C
+
F
@35443
C
+
F
@35444
C
+
F
@35445
C
+
F
@35446
C
+
F
@35447
C
+
F
@35448
C
+
F
@35449
C
+
F
@35450
C
+
F
@35451
C
+
F
@35452
C
+
F
@35453
C
+
F
@35454
C
+
F
@35455
C
+
F
@35456
C
+
F
@35457
C
+
F
@35458
A
+
F
@35459
C
+
F
@35460
C
+
F
@35461
C
+
F
@35462
C
+
F
@35463
A
+
F
@35464
C
+
F
@35465
A
+
F
@35466
C
+
F
@35467
C
+
F
@35468
C
+
F
@35469
C
+
F
@35470
C
+
F
@35471
C
+
F
@35472
C
+
F
@35473
C
+
F
@35474
A
+
F
@35475
C
+
F
@35476
C
+
F
@35477
C
+
F
@35478
C
+
F
@35479
A
+
F
@35480
C
+
F
@35481
C
+
F
@35482
C
+
F
@35483
C
+
F
@35484
C
+
F
@35485
C
+
F
@35486
C
+
F
@35487
C
+
F
@35488
A
+
F
@35489
C
+
F
@35490
A
+
F
@35491
C
+
F
@35492
C
+
F
@35493
C
+
F
@35494
A
+
F
@35495
A
+
F
@35496
A
+
F
@35497
C
+
F
@35498
C
+
F
@35499
C
+
F
@35500
A
+
F
@35501
C
+
F
@35502
C
+
F
@35503
A
+
F
@35504
C
+
F
@35505
C
+
F
@35506
C
+
F
@35507
C
+
F
@35508
C
+
F
@35509
C
+
F
@35510
C
+
F
@35511
C
+
F
@35512
C
+
F
@35513
C
+
F
@35514
A
+
F
@35515
C
+
F
@35516
C
+
F
@35517
C
+
F
@35518
C
+
F
@35519
C
+
F
@35520
C
+
F
@35521
C
+
F
@35522
A
+
F
@35523
A
+
F
@35524
C
+
F
@35525
A
+
F
@35526
A
+
F
@35527
C
+
F
@35528
C
+
F
@35529
C
+
F
@35530
A
+
F
@35531
C
+
F
@35532
C
+
F
@35533
C
+
F
@35534
C
+
F
@35535
C
+
F
@35536
C
+
F
@35537
A
+
F
@35538
C
+
F
@35539
C
+
F
@35540
C
+
F
@35541
A
+
F
@35542
C
+
F
@35543
C
+
F
@35544
C
+
F
@35545
C
+
F
@35546
C
+
F
@35547
C
+
F
@35548
C
+
F
@35549
C
+
F
@35550
C
+
F
@35551
C
+
F
@35552
C
+
F
@35553
C
+
F
@35554
C
+
F
@35555
C
+
F
@35556
C
+
F
@35557
C
+
F
@35558
A
+
F
@35559
C
+
F
@35560
C
+
F
@35561
C
+
F
@35562
C
+
F
@35563
C
+
F
@35564
A
+
F
@35565
C
+
F
@35566
C
+
F
@35567
C
+
F
@35568
C
+
F
@35569
A
+
F
@35570
C
+
F
@35571
C
+
F
@35572
C
+
F
@35573
C
+
F
@35574
C
+
F
@35575
A
+
F
@35576
A
+
F
@35577
C
+
F
@35578
C
+
F
@35579
C
+
F
@35580
C
+
F
@35581
C
+
F
@35582
C
+
F
@35583
C
+
F
@35584
C
+
F
@35585
C
+
F
@35586
C
+
F
@35587
C
+
F
@35588
C
+
F
@35589
C
+
F
@35590
C
+
F
@35591
C
+
F
@35592
C
+
F
@35593
C
+
F
@35594
C
+
F
@35595
C
+
F
@35596
C
+
F
@35597
C
+
F
@35598
C
+
F
@35599
C
+
F
@35600
A
+
F
@35601
C
+
F
@35602
C
+
F
@35603
C
+
F
@35604
C
+
F
@35605
C
+
F
@35606
C
+
F
@35607
C
+
F
@35608
C
+
F
@35609
C
+
F
@35610
C
+
F
@35611
C
+
F
@35612
C
+
F
@35613
C
+
F
@35614
C
+
F
@35615
C
+
F
@35616
A
+
F
@35617
C
+
F
@35618
A
+
F
@35619
C
+
F
@35620
C
+
F
@35621
C
+
F
@35622
A
+
F
@35623
A
+
F
@35624
C
+
F
@35625
C
+
F
@35626
C
+
F
@35627
C
+
F
@35628
C
+
F
@35629
C
+
F
@35630
C
+
F
@35631
C
+
F
@35632
C
+
F
@35633
C
+
F
@35634
A
+
F
@35635
C
+
F
@35636
A
+
F
@35637
C
+
F
@35638
C
+
F
@35639
C
+
F
@35640
C
+
F
@35641
A
+
F
@35642
C
+
F
@35643
C
+
F
@35644
C
+
F
@35645
A
+
F
@35646
C
+
F
@35647
C
+
F
@35648
C
+
F
@35649
C
+
F
@35650
C
+
F
@35651
A
+
F
@35652
C
+
F
@35653
C
+
F
@35654
A
+
F
@35655
A
+
F
@35656
C
+
F
@35657
C
+
F
@35658
A
+
F
@35659
C
+
F
@35660
A
+
F
@35661
A
+
F
@35662
C
+
F
@35663
C
+
F
@35664
C
+
F
@35665
A
+
F
@35666
A
+
F
@35667
C
+
F
@35668
C
+
F
@35669
C
+
F
@35670
C
+
F
@35671
C
+
F
@35672
C
+
F
@35673
C
+
F
@35674
C
+
F
@35675
C
+
F
@35676
C
+
F
@35677
C
+
F
@35678
C
+
F
@35679
C
+
F
@35680
C
+
F
@35681
A
+
F
@35682
C
+
F
@35683
C
+
F
@35684
A
+
F
@35685
C
+
F
@35686
C
+
F
@35687
C
+
F
@35688
C
+
F
@35689
A
+
F
@35690
A
+
F
@35691
A
+
F
@35692
C
+
F
@35693
C
+
F
@35694
C
+
F
@35695
C
+
F
@35696
C
+
F
@35697
C
+
F
@35698
C
+
F
@35699
C
+
F
@35700
C
+
F
@35701
C
+
F
@35702
C
+
F
@35703
C
+
F
@35704
C
+
F
@35705
C
+
F
@35706
C
+
F
@35707
C
+
F
@35708
C
+
F
@35709
A
+
F
@35710
C
+
F
@35711
A
+
F
@35712
C
+
F
@35713
C
+
F
@35714
C
+
F
@35715
C
+
F
@35716
C
+
F
@35717
C
+
F
@35718
C
+
F
@35719
A
+
F
@35720
C
+
F
@35721
C
+
F
@35722
C
+
F
@35723
A
+
F
@35724
C
+
F
@35725
C
+
F
@35726
C
+
F
@35727
C
+
F
@35728
C
+
F
@35729
C
+
F
@35730
C
+
F
@35731
C
+
F
@35732
C
+
F
@35733
C
+
F
@35734
C
+
F
@35735
C
+
F
@35736
C
+
F
@35737
C
+
F
@35738
A
+
F
@35739
C
+
F
@35740
A
+
F
@35741
C
+
F
@35742
C
+
F
@35743
C
+
F
@35744
C
+
F
@35745
A
+
F
@35746
C
+
F
@35747
C
+
F
@35748
C
+
F
@35749
C
+
F
@35750
C
+
F
@35751
C
+
F
@35752
A
+
F
@35753
C
+
F
@35754
A
+
F
@35755
A
+
F
@35756
C
+
F
@35757
A
+
F
@35758
C
+
F
@35759
C
+
F
@35760
C
+
F
@35761
C
+
F
@35762
C
+
F
@35763
C
+
F
@35764
A
+
F
@35765
A
+
F
@35766
C
+
F
@35767
C
+
F
@35768
A
+
F
@35769
C
+
F
@35770
C
+
F
@35771
A
+
F
@35772
C
+
F
@35773
C
+
F
@35774
A
+
F
@35775
C
+
F
@35776
C
+
F
@35777
C
+
F
@35778
C
+
F
@35779
A
+
F
@35780
C
+
F
@35781
C
+
F
@35782
C
+
F
@35783
C
+
F
@35784
C
+
F
@35785
C
+
F
@35786
A
+
F
@35787
C
+
F
@35788
C
+
F
@35789
C
+
F
@35790
C
+
F
@35791
C
+
F
@35792
C
+
F
@35793
C
+
F
@35794
C
+
F
@35795
A
+
F
@35796
C
+
F
@35797
A
+
F
@35798
C
+
F
@35799
C
+
F
@35800
A
+
F
@35801
C
+
F
@35802
A
+
F
@35803
C
+
F
@35804
C
+
F
@35805
A
+
F
@35806
A
+
F
@35807
A
+
F
@35808
C
+
F
@35809
A
+
F
@35810
C
+
F
@35811
C
+
F
@35812
C
+
F
@35813
C
+
F
@35814
C
+
F
@35815
C
+
F
@35816
C
+
F
@35817
C
+
F
@35818
C
+
F
@35819
C
+
F
@35820
C
+
F
@35821
C
+
F
@35822
C
+
F
@35823
A
+
F
@35824
C
+
F
@35825
C
+
F
@35826
C
+
F
@35827
C
+
F
@35828
C
+
F
@35829
C
+
F
@35830
C
+
F
@35831
A
+
F
@35832
C
+
F
@35833
C
+
F
@35834
C
+
F
@35835
C
+
F
@35836
C
+
F
@35837
C
+
F
@35838
C
+
F
@35839
C
+
F
@35840
C
+
F
@35841
C
+
F
@35842
C
+
F
@35843
C
+
F
@35844
C
+
F
@35845
C
+
F
@35846
C
+
F
@35847
A
+
F
@35848
C
+
F
@35849
A
+
F
@35850
C
+
F
@35851
C
+
F
@35852
C
+
F
@35853
C
+
F
@35854
C
+
F
@35855
C
+
F
@35856
C
+
F
@35857
C
+
F
@35858
C
+
F
@35859
C
+
F
@35860
C
+
F
@35861
A
+
F
@35862
A
+
F
@35863
C
+
F
@35864
C
+
F
@35865
C
+
F
@35866
A
+
F
@35867
C
+
F
@35868
C
+
F
@35869
C
+
F
@35870
C
+
F
@35871
C
+
F
@35872
C
+
F
@35873
C
+
F
@35874
A
+
F
@35875
A
+
F
@35876
C
+
F
@35877
C
+
F
@35878
C
+
F
@35879
C
+
F
@35880
C
+
F
@35881
C
+
F
@35882
C
+
F
@35883
C
+
F
@35884
C
+
F
@35885
C
+
F
@35886
C
+
F
@35887
C
+
F
@35888
C
+
F
@35889
C
+
F
@35890
C
+
F
@35891
C
+
F
@35892
C
+
F
@35893
C
+
F
@35894
C
+
F
@35895
C
+
F
@35896
C
+
F
@35897
C
+
F
@35898
C
+
F
@35899
C
+
F
@35900
C
+
F
@35901
C
+
F
@35902
A
+
F
@35903
C
+
F
@35904
A
+
F
@35905
C
+
F
@35906
C
+
F
@35907
C
+
F
@35908
A
+
F
@35909
C
+
F
@35910
C
+
F
@35911
C
+
F
@35912
C
+
F
@35913
C
+
F
@35914
A
+
F
@35915
A
+
F
@35916
C
+
F
@35917
C
+
F
@35918
C
+
F
@35919
C
+
F
@35920
C
+
F
@35921
A
+
F
@35922
C
+
F
@35923
C
+
F
@35924
C
+
F
@35925
A
+
F
@35926
C
+
F
@35927
C
+
F
@35928
A
+
F
@35929
C
+
F
@35930
C
+
F
@35931
A
+
F
@35932
A
+
F
@35933
C
+
F
@35934
C
+
F
@35935
C
+
F
@35936
C
+
F
@35937
C
+
F
@35938
C
+
F
@35939
C
+
F
@35940
C
+
F
@35941
C
+
F
@35942
A
+
F
@35943
C
+
F
@35944
C
+
F
@35945
C
+
F
@35946
C
+
F
@35947
C
+
F
@35948
A
+
F
@35949
A
+
F
@35950
C
+
F
@35951
C
+
F
@35952
C
+
F
@35953
C
+
F
@35954
C
+
F
@35955
C
+
F
@35956
C
+
F
@35957
C
+
F
@35958
C
+
F
@35959
C
+
F
@35960
C
+
F
@35961
C
+
F
@35962
C
+
F
@35963
C
+
F
@35964
C
+
F
@35965
C
+
F
@35966
C
+
F
@35967
C
+
F
@35968
C
+
F
@35969
C
+
F
@35970
A
+
F
@35971
C
+
F
@35972
A
+
F
@35973
A
+
F
@35974
C
+
F
@35975
C
+
F
@35976
C
+
F
@35977
A
+
F
@35978
C
+
F
@35979
C
+
F
@35980
C
+
F
@35981
C
+
F
@35982
C
+
F
@35983
C
+
F
@35984
C
+
F
@35985
C
+
F
@35986
C
+
F
@35987
A
+
F
@35988
A
+
F
@35989
C
+
F
@35990
C
+
F
@35991
C
+
F
@35992
C
+
F
@35993
C
+
F
@35994
C
+
F
@35995
A
+
F
@35996
C
+
F
@35997
A
+
F
@35998
C
+
F
@35999
C
+
F
@36000
C
+
F
@36001
C
+
F
@36002
C
+
F
@36003
C
+
F
@36004
C
+
F
@36005
C
+
F
@36006
C
+
F
@36007
C
+
F
@36008
C
+
F
@36009
C
+
F
@36010
C
+
F
@36011
C
+
F
@36012
C
+
F
@36013
C
+
F
@36014
C
+
F
@36015
C
+
F
@36016
A
+
F
@36017
C
+
F
@36018
C
+
F
@36019
C
+
F
@36020
C
+
F
@36021
C
+
F
@36022
C
+
F
@36023
C
+
F
@36024
C
+
F
@36025
C
+
F
@36026
C
+
F
@36027
C
+
F
@36028
C
+
F
@36029
C
+
F
@36030
C
+
F
@36031
A
+
F
@36032
C
+
F
@36033
C
+
F
@36034
C
+
F
@36035
C
+
F
@36036
A
+
F
@36037
C
+
F
@36038
C
+
F
@36039
A
+
F
@36040
C
+
F
@36041
A
+
F
@36042
A
+
F
@36043
C
+
F
@36044
C
+
F
@36045
A
+
F
@36046
C
+
F
@36047
C
+
F
@36048
C
+
F
@36049
C
+
F
@36050
C
+
F
@36051
C
+
F
@36052
A
+
F
@36053
C
+
F
@36054
C
+
F
@36055
C
+
F
@36056
C
+
F
@36057
C
+
F
@36058
C
+
F
@36059
A
+
F
@36060
C
+
F
@36061
C
+
F
@36062
C
+
F
@36063
A
+
F
@36064
A
+
F
@36065
C
+
F
@36066
C
+
F
@36067
A
+
F
@36068
C
+
F
@36069
C
+
F
@36070
C
+
F
@36071
C
+
F
@36072
C
+
F
@36073
A
+
F
@36074
C
+
F
@36075
C
+
F
@36076
C
+
F
@36077
A
+
F
@36078
A
+
F
@36079
C
+
F
@36080
C
+
F
@36081
C
+
F
@36082
C
+
F
@36083
A
+
F
@36084
A
+
F
@36085
C
+
F
@36086
C
+
F
@36087
C
+
F
@36088
A
+
F
@36089
C
+
F
@36090
C
+
F
@36091
C
+
F
@36092
C
+
F
@36093
C
+
F
@36094
A
+
F
@36095
C
+
F
@36096
A
+
F
@36097
C
+
F
@36098
A
+
F
@36099
A
+
F
@36100
C
+
F
@36101
C
+
F
@36102
C
+
F
@36103
A
+
F
@36104
C
+
F
@36105
C
+
F
@36106
C
+
F
@36107
C
+
F
@36108
C
+
F
@36109
C
+
F
@36110
C
+
F
@36111
C
+
F
@36112
C
+
F
@36113
A
+
F
@36114
C
+
F
@36115
C
+
F
@36116
C
+
F
@36117
C
+
F
@36118
C
+
F
@36119
C
+
F
@36120
C
+
F
@36121
C
+
F
@36122
C
+
F
@36123
C
+
F
@36124
C
+
F
@36125
A
+
F
@36126
C
+
F
@36127
A
+
F
@36128
C
+
F
@36129
C
+
F
@36130
C
+
F
@36131
A
+
F
@36132
A
+
F
@36133
C
+
F
@36134
A
+
F
@36135
C
+
F
@36136
C
+
F
@36137
C
+
F
@36138
C
+
F
@36139
C
+
F
@36140
C
+
F
@36141
C
+
F
@36142
C
+
F
@36143
C
+
F
@36144
A
+
F
@36145
A
+
F
@36146
A
+
F
@36147
C
+
F
@36148
C
+
F
@36149
C
+
F
@36150
A
+
F
@36151
C
+
F
@36152
C
+
F
@36153
C
+
F
@36154
C
+
F
@36155
C
+
F
@36156
A
+
F
@36157
A
+
F
@36158
A
+
F
@36159
C
+
F
@36160
C
+
F
@36161
C
+
F
@36162
C
+
F
@36163
C
+
F
@36164
C
+
F
@36165
A
+
F
@36166
A
+
F
@36167
C
+
F
@36168
C
+
F
@36169
C
+
F
@36170
C
+
F
@36171
C
+
F
@36172
C
+
F
@36173
A
+
F
@36174
C
+
F
@36175
A
+
F
@36176
C
+
F
@36177
C
+
F
@36178
C
+
F
@36179
C
+
F
@36180
C
+
F
@36181
C
+
F
@36182
C
+
F
@36183
C
+
F
@36184
C
+
F
@36185
C
+
F
@36186
A
+
F
@36187
C
+
F
@36188
C
+
F
@36189
C
+
F
@36190
C
+
F
@36191
C
+
F
@36192
A
+
F
@36193
C
+
F
@36194
A
+
F
@36195
A
+
F
@36196
C
+
F
@36197
C
+
F
@36198
C
+
F
@36199
C
+
F
@36200
C
+
F
@36201
C
+
F
@36202
C
+
F
@36203
C
+
F
@36204
C
+
F
@36205
C
+
F
@36206
A
+
F
@36207
C
+
F
@36208
C
+
F
@36209
C
+
F
@36210
C
+
F
@36211
C
+
F
@36212
A
+
F
@36213
A
+
F
@36214
C
+
F
@36215
C
+
F
@36216
C
+
F
@36217
A
+
F
@36218
C
+
F
@36219
C
+
F
@36220
A
+
F
@36221
C
+
F
@36222
C
+
F
@36223
C
+
F
@36224
C
+
F
@36225
A
+
F
@36226
C
+
F
@36227
C
+
F
@36228
C
+
F
@36229
C
+
F
@36230
C
+
F
@36231
C
+
F
@36232
C
+
F
@36233
C
+
F
@36234
C
+
F
@36235
C
+
F
@36236
A
+
F
@36237
C
+
F
@36238
C
+
F
@36239
C
+
F
@36240
C
+
F
@36241
C
+
F
@36242
C
+
F
@36243
C
+
F
@36244
C
+
F
@36245
C
+
F
@36246
A
+
F
@36247
C
+
F
@36248
C
+
F
@36249
C
+
F
@36250
C
+
F
@36251
A
+
F
@36252
C
+
F
@36253
A
+
F
@36254
C
+
F
@36255
C
+
F
@36256
C
+
F
@36257
C
+
F
@36258
C
+
F
@36259
C
+
F
@36260
C
+
F
@36261
A
+
F
@36262
C
+
F
@36263
C
+
F
@36264
A
+
F
@36265
C
+
F
@36266
A
+
F
@36267
C
+
F
@36268
C
+
F
@36269
C
+
F
@36270
C
+
F
@36271
C
+
F
@36272
A
+
F
@36273
C
+
F
@36274
C
+
F
@36275
C
+
F
@36276
A
+
F
@36277
C
+
F
@36278
C
+
F
@36279
A
+
F
@36280
C
+
F
@36281
C
+
F
@36282
C
+
F
@36283
C
+
F
@36284
C
+
F
@36285
C
+
F
@36286
C
+
F
@36287
A
+
F
@36288
C
+
F
@36289
C
+
F
@36290
C
+
F
@36291
C
+
F
@36292
A
+
F
@36293
C
+
F
@36294
C
+
F
@36295
C
+
F
@36296
C
+
F
@36297
A
+
F
@36298
C
+
F
@36299
C
+
F
@36300
A
+
F
@36301
C
+
F
@36302
C
+
F
@36303
C
+
F
@36304
C
+
F
@36305
C
+
F
@36306
C
+
F
@36307
C
+
F
@36308
C
+
F
@36309
C
+
F
@36310
C
+
F
@36311
C
+
F
@36312
C
+
F
@36313
C
+
F
@36314
C
+
F
@36315
C
+
F
@36316
C
+
F
@36317
C
+
F
@36318
C
+
F
@36319
C
+
F
@36320
C
+
F
@36321
A
+
F
@36322
C
+
F
@36323
C
+
F
@36324
C
+
F
@36325
C
+
F
@36326
C
+
F
@36327
C
+
F
@36328
C
+
F
@36329
C
+
F
@36330
A
+
F
@36331
C
+
F
@36332
C
+
F
@36333
C
+
F
@36334
C
+
F
@36335
C
+
F
@36336
A
+
F
@36337
C
+
F
@36338
A
+
F
@36339
C
+
F
@36340
C
+
F
@36341
A
+
F
@36342
C
+
F
@36343
C
+
F
@36344
C
+
F
@36345
C
+
F
@36346
A
+
F
@36347
C
+
F
@36348
C
+
F
@36349
C
+
F
@36350
C
+
F
@36351
C
+
F
@36352
A
+
F
@36353
C
+
F
@36354
C
+
F
@36355
C
+
F
@36356
C
+
F
@36357
C
+
F
@36358
A
+
F
@36359
C
+
F
@36360
C
+
F
@36361
C
+
F
@36362
C
+
F
@36363
C
+
F
@36364
C
+
F
@36365
C
+
F
@36366
C
+
F
@36367
C
+
F
@36368
C
+
F
@36369
C
+
F
@36370
C
+
F
@36371
C
+
F
@36372
C
+
F
@36373
C
+
F
@36374
C
+
F
@36375
C
+
F
@36376
A
+
F
@36377
C
+
F
@36378
C
+
F
@36379
C
+
F
@36380
C
+
F
@36381
C
+
F
@36382
C
+
F
@36383
A
+
F
@36384
C
+
F
@36385
C
+
F
@36386
C
+
F
@36387
C
+
F
@36388
C
+
F
@36389
A
+
F
@36390
C
+
F
@36391
C
+
F
@36392
C
+
F
@36393
C
+
F
@36394
C
+
F
@36395
C
+
F
@36396
C
+
F
@36397
A
+
F
@36398
C
+
F
@36399
C
+
F
@36400
C
+
F
@36401
A
+
F
@36402
C
+
F
@36403
C
+
F
@36404
A
+
F
@36405
C
+
F
@36406
C
+
F
@36407
C
+
F
@36408
C
+
F
@36409
A
+
F
@36410
C
+
F
@36411
A
+
F
@36412
A
+
F
@36413
C
+
F
@36414
C
+
F
@36415
C
+
F
@36416
C
+
F
@36417
C
+
F
@36418
C
+
F
@36419
C
+
F
@36420
C
+
F
@36421
C
+
F
@36422
C
+
F
@36423
A
+
F
@36424
C
+
F
@36425
C
+
F
@36426
A
+
F
@36427
C
+
F
@36428
C
+
F
@36429
C
+
F
@36430
C
+
F
@36431
A
+
F
@36432
C
+
F
@36433
C
+
F
@36434
C
+
F
@36435
C
+
F
@36436
C
+
F
@36437
C
+
F
@36438
C
+
F
@36439
C
+
F
@36440
C
+
F
@36441
C
+
F
@36442
C
+
F
@36443
C
+
F
@36444
C
+
F
@36445
C
+
F
@36446
C
+
F
@36447
C
+
F
@36448
A
+
F
@36449
C
+
F
@36450
C
+
F
@36451
C
+
F
@36452
C
+
F
@36453
C
+
F
@36454
C
+
F
@36455
C
+
F
@36456
C
+
F
@36457
C
+
F
@36458
C
+
F
@36459
C
+
F
@36460
A
+
F
@36461
C
+
F
@36462
C
+
F
@36463
C
+
F
@36464
A
+
F
@36465
C
+
F
@36466
A
+
F
@36467
A
+
F
@36468
C
+
F
@36469
A
+
F
@36470
C
+
F
@36471
C
+
F
@36472
C
+
F
@36473
C
+
F
@36474
C
+
F
@36475
C
+
F
@36476
C
+
F
@36477
C
+
F
@36478
C
+
F
@36479
C
+
F
@36480
C
+
F
@36481
C
+
F
@36482
C
+
F
@36483
C
+
F
@36484
C
+
F
@36485
C
+
F
@36486
C
+
F
@36487
C
+
F
@36488
A
+
F
@36489
C
+
F
@36490
C
+
F
@36491
C
+
F
@36492
C
+
F
@36493
C
+
F
@36494
C
+
F
@36495
C
+
F
@36496
C
+
F
@36497
C
+
F
@36498
C
+
F
@36499
C
+
F
@36500
C
+
F
@36501
C
+
F
@36502
C
+
F
@36503
A
+
F
@36504
C
+
F
@36505
C
+
F
@36506
A
+
F
@36507
C
+
F
@36508
C
+
F
@36509
C
+
F
@36510
C
+
F
@36511
C
+
F
@36512
C
+
F
@36513
C
+
F
@36514
C
+
F
@36515
C
+
F
@36516
C
+
F
@36517
C
+
F
@36518
C
+
F
@36519
C
+
F
@36520
A
+
F
@36521
A
+
F
@36522
C
+
F
@36523
C
+
F
@36524
C
+
F
@36525
C
+
F
@36526
C
+
F
@36527
C
+
F
@36528
C
+
F
@36529
C
+
F
@36530
A
+
F
@36531
C
+
F
@36532
C
+
F
@36533
C
+
F
@36534
C
+
F
@36535
C
+
F
@36536
C
+
F
@36537
C
+
F
@36538
C
+
F
@36539
C
+
F
@36540
A
+
F
@36541
C
+
F
@36542
C
+
F
@36543
C
+
F
@36544
C
+
F
@36545
C
+
F
@36546
C
+
F
@36547
C
+
F
@36548
C
+
F
@36549
C
+
F
@36550
C
+
F
@36551
C
+
F
@36552
C
+
F
@36553
C
+
F
@36554
C
+
F
@36555
C
+
F
@36556
C
+
F
@36557
C
+
F
@36558
C
+
F
@36559
A
+
F
@36560
C
+
F
@36561
C
+
F
@36562
C
+
F
@36563
C
+
F
@36564
C
+
F
@36565
C
+
F
@36566
C
+
F
@36567
C
+
F
@36568
C
+
F
@36569
C
+
F
@36570
C
+
F
@36571
C
+
F
@36572
C
+
F
@36573
C
+
F
@36574
C
+
F
@36575
C
+
F
@36576
C
+
F
@36577
A
+
F
@36578
C
+
F
@36579
C
+
F
@36580
C
+
F
@36581
C
+
F
@36582
A
+
F
@36583
C
+
F
@36584
C
+
F
@36585
C
+
F
@36586
C
+
F
@36587
C
+
F
@36588
C
+
F
@36589
C
+
F
@36590
A
+
F
@36591
C
+
F
@36592
A
+
F
@36593
C
+
F
@36594
C
+
F
@36595
C
+
F
@36596
C
+
F
@36597
C
+
F
@36598
C
+
F
@36599
C
+
F
@36600
C
+
F
@36601
C
+
F
@36602
C
+
F
@36603
C
+
F
@36604
C
+
F
@36605
C
+
F
@36606
C
+
F
@36607
C
+
F
@36608
C
+
F
@36609
C
+
F
@36610
C
+
F
@36611
C
+
F
@36612
C
+
F
@36613
C
+
F
@36614
C
+
F
@36615
C
+
F
@36616
A
+
F
@36617
C
+
F
@36618
A
+
F
@36619
C
+
F
@36620
C
+
F
@36621
C
+
F
@36622
C
+
F
@36623
C
+
F
@36624
A
+
F
@36625
C
+
F
@36626
C
+
F
@36627
C
+
F
@36628
C
+
F
@36629
C
+
F
@36630
A
+
F
@36631
C
+
F
@36632
C
+
F
@36633
C
+
F
@36634
A
+
F
@36635
C
+
F
@36636
C
+
F
@36637
C
+
F
@36638
C
+
F
@36639
C
+
F
@36640
C
+
F
@36641
A
+
F
@36642
C
+
F
@36643
C
+
F
@36644
C
+
F
@36645
A
+
F
@36646
C
+
F
@36647
C
+
F
@36648
C
+
F
@36649
C
+
F
@36650
C
+
F
@36651
C
+
F
@36652
C
+
F
@36653
C
+
F
@36654
C
+
F
@36655
C
+
F
@36656
C
+
F
@36657
A
+
F
@36658
C
+
F
@36659
C
+
F
@36660
C
+
F
@36661
C
+
F
@36662
C
+
F
@36663
C
+
F
@36664
C
+
F
@36665
A
+
F
@36666
C
+
F
@36667
C
+
F
@36668
A
+
F
@36669
C
+
F
@36670
C
+
F
@36671
C
+
F
@36672
C
+
F
@36673
C
+
F
@36674
C
+
F
@36675
C
+
F
@36676
C
+
F
@36677
C
+
F
@36678
C
+
F
@36679
C
+
F
@36680
C
+
F
@36681
C
+
F
@36682
C
+
F
@36683
A
+
F
@36684
C
+
F
@36685
C
+
F
@36686
A
+
F
@36687
C
+
F
@36688
C
+
F
@36689
C
+
F
@36690
C
+
F
@36691
C
+
F
@36692
C
+
F
@36693
C
+
F
@36694
C
+
F
@36695
C
+
F
@36696
C
+
F
@36697
C
+
F
@36698
C
+
F
@36699
C
+
F
@36700
A
+
F
@36701
C
+
F
@36702
A
+
F
@36703
C
+
F
@36704
C
+
F
@36705
C
+
F
@36706
C
+
F
@36707
C
+
F
@36708
C
+
F
@36709
C
+
F
@36710
C
+
F
@36711
C
+
F
@36712
C
+
F
@36713
C
+
F
@36714
C
+
F
@36715
C
+
F
@36716
A
+
F
@36717
C
+
F
@36718
C
+
F
@36719
C
+
F
@36720
C
+
F
@36721
C
+
F
@36722
A
+
F
@36723
C
+
F
@36724
C
+
F
@36725
C
+
F
@36726
A
+
F
@36727
C
+
F
@36728
C
+
F
@36729
C
+
F
@36730
C
+
F
@36731
C
+
F
@36732
A
+
F
@36733
C
+
F
@36734
C
+
F
@36735
C
+
F
@36736
A
+
F
@36737
A
+
F
@36738
C
+
F
@36739
C
+
F
@36740
C
+
F
@36741
C
+
F
@36742
A
+
F
@36743
A
+
F
@36744
A
+
F
@36745
C
+
F
@36746
C
+
F
@36747
C
+
F
@36748
C
+
F
@36749
C
+
F
@36750
C
+
F
@36751
A
+
F
@36752
C
+
F
@36753
A
+
F
@36754
C
+
F
@36755
C
+
F
@36756
C
+
F
@36757
C
+
F
@36758
C
+
F
@36759
C
+
F
@36760
C
+
F
@36761
C
+
F
@36762
C
+
F
@36763
A
+
F
@36764
A
+
F
@36765
C
+
F
@36766
C
+
F
@36767
C
+
F
@36768
A
+
F
@36769
C
+
F
@36770
C
+
F
@36771
C
+
F
@36772
C
+
F
@36773
C
+
F
@36774
A
+
F
@36775
C
+
F
@36776
C
+
F
@36777
C
+
F
@36778
A
+
F
@36779
C
+
F
@36780
C
+
F
@36781
C
+
F
@36782
C
+
F
@36783
C
+
F
@36784
C
+
F
@36785
C
+
F
@36786
C
+
F
@36787
C
+
F
@36788
C
+
F
@36789
A
+
F
@36790
C
+
F
@36791
C
+
F
@36792
A
+
F
@36793
C
+
F
@36794
C
+
F
@36795
C
+
F
@36796
A
+
F
@36797
C
+
F
@36798
C
+
F
@36799
A
+
F
@36800
C
+
F
@36801
C
+
F
@36802
C
+
F
@36803
C
+
F
@36804
C
+
F
@36805
C
+
F
@36806
C
+
F
@36807
C
+
F
@36808
C
+
F
@36809
A
+
F
@36810
C
+
F
@36811
C
+
F
@36812
C
+
F
@36813
C
+
F
@36814
C
+
F
@36815
C
+
F
@36816
C
+
F
@36817
C
+
F
@36818
C
+
F
@36819
C
+
F
@36820
C
+
F
@36821
C
+
F
@36822
C
+
F
@36823
C
+
F
@36824
A
+
F
@36825
C
+
F
@36826
C
+
F
@36827
C
+
F
@36828
C
+
F
@36829
C
+
F
@36830
C
+
F
@36831
C
+
F
@36832
C
+
F
@36833
A
+
F
@36834
C
+
F
@36835
C
+
F
@36836
C
+
F
@36837
A
+
F
@36838
C
+
F
@36839
A
+
F
@36840
A
+
F
@36841
A
+
F
@36842
C
+
F
@36843
C
+
F
@36844
C
+
F
@36845
C
+
F
@36846
C
+
F
@36847
C
+
F
@36848
A
+
F
@36849
C
+
F
@36850
A
+
F
@36851
A
+
F
@36852
C
+
F
@36853
C
+
F
@36854
C
+
F
@36855
C
+
F
@36856
C
+
F
@36857
C
+
F
@36858
C
+
F
@36859
C
+
F
@36860
A
+
F
@36861
C
+
F
@36862
C
+
F
@36863
C
+
F
@36864
C
+
F
@36865
C
+
F
@36866
A
+
F
@36867
A
+
F
@36868
C
+
F
@36869
C
+
F
@36870
C
+
F
@36871
C
+
F
@36872
A
+
F
@36873
C
+
F
@36874
C
+
F
@36875
C
+
F
@36876
C
+
F
@36877
C
+
F
@36878
C
+
F
@36879
C
+
F
@36880
C
+
F
@36881
C
+
F
@36882
A
+
F
@36883
C
+
F
@36884
A
+
F
@36885
C
+
F
@36886
A
+
F
@36887
C
+
F
@36888
C
+
F
@36889
C
+
F
@36890
C
+
F
@36891
C
+
F
@36892
A
+
F
@36893
C
+
F
@36894
C
+
F
@36895
C
+
F
@36896
C
+
F
@36897
C
+
F
@36898
A
+
F
@36899
C
+
F
@36900
C
+
F
@36901
C
+
F
@36902
C
+
F
@36903
A
+
F
@36904
C
+
F
@36905
C
+
F
@36906
C
+
F
@36907
C
+
F
@36908
C
+
F
@36909
C
+
F
@36910
C
+
F
@36911
C
+
F
@36912
C
+
F
@36913
A
+
F
@36914
A
+
F
@36915
C
+
F
@36916
C
+
F
@36917
C
+
F
@36918
C
+
F
@36919
C
+
F
@36920
C
+
F
@36921
A
+
F
@36922
C
+
F
@36923
C
+
F
@36924
C
+
F
@36925
C
+
F
@36926
C
+
F
@36927
C
+
F
@36928
C
+
F
@36929
C
+
F
@36930
C
+
F
@36931
C
+
F
@36932
A
+
F
@36933
C
+
F
@36934
C
+
F
@36935
C
+
F
@36936
C
+
F
@36937
C
+
F
@36938
A
+
F
@36939
C
+
F
@36940
C
+
F
@36941
C
+
F
@36942
C
+
F
@36943
C
+
F
@36944
A
+
F
@36945
C
+
F
@36946
C
+
F
@36947
C
+
F
@36948
C
+
F
@36949
C
+
F
@36950
C
+
F
@36951
C
+
F
@36952
C
+
F
@36953
A
+
F
@36954
C
+
F
@36955
C
+
F
@36956
C
+
F
@36957
C
+
F
@36958
A
+
F
@36959
C
+
F
@36960
C
+
F
@36961
C
+
F
@36962
C
+
F
@36963
C
+
F
@36964
C
+
F
@36965
C
+
F
@36966
C
+
F
@36967
A
+
F
@36968
A
+
F
@36969
C
+
F
@36970
C
+
F
@36971
C
+
F
@36972
C
+
F
@36973
C
+
F
@36974
A
+
F
@36975
C
+
F
@36976
A
+
F
@36977
C
+
F
@36978
C
+
F
@36979
C
+
F
@36980
C
+
F
@36981
C
+
F
@36982
C
+
F
@36983
C
+
F
@36984
C
+
F
@36985
C
+
F
@36986
C
+
F
@36987
C
+
F
@36988
C
+
F
@36989
C
+
F
@36990
C
+
F
@36991
A
+
F
@36992
C
+
F
@36993
C
+
F
@36994
C
+
F
@36995
A
+
F
@36996
C
+
F
@36997
C
+
F
@36998
C
+
F
@36999
A
+
F
@37000
C
+
F
@37001
C
+
F
@37002
C
+
F
@37003
C
+
F
@37004
C
+
F
@37005
C
+
F
@37006
C
+
F
@37007
C
+
F
@37008
A
+
F
@37009
C
+
F
@37010
C
+
F
@37011
C
+
F
@37012
C
+
F
@37013
A
+
F
@37014
C
+
F
@37015
A
+
F
@37016
C
+
F
@37017
C
+
F
@37018
A
+
F
@37019
C
+
F
@37020
C
+
F
@37021
A
+
F
@37022
C
+
F
@37023
C
+
F
@37024
C
+
F
@37025
C
+
F
@37026
A
+
F
@37027
C
+
F
@37028
C
+
F
@37029
C
+
F
@37030
C
+
F
@37031
A
+
F
@37032
C
+
F
@37033
C
+
F
@37034
C
+
F
@37035
C
+
F
@37036
C
+
F
@37037
C
+
F
@37038
C
+
F
@37039
C
+
F
@37040
C
+
F
@37041
C
+
F
@37042
C
+
F
@37043
C
+
F
@37044
C
+
F
@37045
C
+
F
@37046
C
+
F
@37047
C
+
F
@37048
C
+
F
@37049
C
+
F
@37050
C
+
F
@37051
C
+
F
@37052
C
+
F
@37053
C
+
F
@37054
A
+
F
@37055
C
+
F
@37056
C
+
F
@37057
C
+
F
@37058
C
+
F
@37059
A
+
F
@37060
A
+
F
@37061
C
+
F
@37062
A
+
F
@37063
C
+
F
@37064
C
+
F
@37065
C
+
F
@37066
C
+
F
@37067
A
+
F
@37068
C
+
F
@37069
A
+
F
@37070
A
+
F
@37071
C
+
F
@37072
C
+
F
@37073
C
+
F
@37074
C
+
F
@37075
C
+
F
@37076
C
+
F
@37077
C
+
F
@37078
C
+
F
@37079
C
+
F
@37080
A
+
F
@37081
C
+
F
@37082
C
+
F
@37083
C
+
F
@37084
C
+
F
@37085
A
+
F
@37086
C
+
F
@37087
A
+
F
@37088
C
+
F
@37089
C
+
F
@37090
A
+
F
@37091
C
+
F
@37092
C
+
F
@37093
C
+
F
@37094
C
+
F
@37095
C
+
F
@37096
C
+
F
@37097
C
+
F
@37098
C
+
F
@37099
C
+
F
@37100
C
+
F
@37101
C
+
F
@37102
C
+
F
@37103
C
+
F
@37104
C
+
F
@37105
C
+
F
@37106
C
+
F
@37107
A
+
F
@37108
C
+
F
@37109
A
+
F
@37110
C
+
F
@37111
C
+
F
@37112
C
+
F
@37113
C
+
F
@37114
C
+
F
@37115
C
+
F
@37116
C
+
F
@37117
A
+
F
@37118
C
+
F
@37119
A
+
F
@37120
A
+
F
@37121
C
+
F
@37122
C
+
F
@37123
A
+
F
@37124
C
+
F
@37125
C
+
F
@37126
C
+
F
@37127
C
+
F
@37128
C
+
F
@37129
C
+
F
@37130
A
+
F
@37131
C
+
F
@37132
C
+
F
@37133
C
+
F
@37134
C
+
F
@37135
C
+
F
@37136
C
+
F
@37137
C
+
F
@37138
C
+
F
@37139
C
+
F
@37140
C
+
F
@37141
C
+
F
@37142
C
+
F
@37143
C
+
F
@37144
C
+
F
@37145
C
+
F
@37146
C
+
F
@37147
C
+
F
@37148
C
+
F
@37149
C
+
F
@37150
C
+
F
@37151
C
+
F
@37152
C
+
F
@37153
C
+
F
@37154
C
+
F
@37155
C
+
F
@37156
C
+
F
@37157
A
+
F
@37158
C
+
F
@37159
C
+
F
@37160
C
+
F
@37161
C
+
F
@37162
A
+
F
@37163
C
+
F
@37164
C
+
F
@37165
C
+
F
@37166
C
+
F
@37167
C
+
F
@37168
C
+
F
@37169
C
+
F
@37170
C
+
F
@37171
A
+
F
@37172
A
+
F
@37173
C
+
F
@37174
A
+
F
@37175
C
+
F
@37176
C
+
F
@37177
A
+
F
@37178
A
+
F
@37179
C
+
F
@37180
C
+
F
@37181
C
+
F
@37182
C
+
F
@37183
C
+
F
@37184
C
+
F
@37185
A
+
F
@37186
C
+
F
@37187
A
+
F
@37188
A
+
F
@37189
C
+
F
@37190
C
+
F
@37191
C
+
F
@37192
C
+
F
@37193
C
+
F
@37194
C
+
F
@37195
C
+
F
@37196
C
+
F
@37197
C
+
F
@37198
C
+
F
@37199
C
+
F
@37200
C
+
F
@37201
C
+
F
@37202
C
+
F
@37203
C
+
F
@37204
C
+
F
@37205
C
+
F
@37206
C
+
F
@37207
C
+
F
@37208
C
+
F
@37209
C
+
F
@37210
C
+
F
@37211
C
+
F
@37212
C
+
F
@37213
A
+
F
@37214
C
+
F
@37215
C
+
F
@37216
C
+
F
@37217
C
+
F
@37218
C
+
F
@37219
C
+
F
@37220
C
+
F
@37221
C
+
F
@37222
A
+
F
@37223
C
+
F
@37224
C
+
F
@37225
C
+
F
@37226
C
+
F
@37227
C
+
F
@37228
A
+
F
@37229
C
+
F
@37230
C
+
F
@37231
C
+
F
@37232
A
+
F
@37233
C
+
F
@37234
C
+
F
@37235
A
+
F
@37236
C
+
F
@37237
C
+
F
@37238
A
+
F
@37239
C
+
F
@37240
C
+
F
@37241
C
+
F
@37242
C
+
F
@37243
C
+
F
@37244
C
+
F
@37245
A
+
F
@37246
C
+
F
@37247
C
+
F
@37248
C
+
F
@37249
C
+
F
@37250
C
+
F
@37251
C
+
F
@37252
C
+
F
@37253
C
+
F
@37254
C
+
F
@37255
C
+
F
@37256
A
+
F
@37257
C
+
F
@37258
C
+
F
@37259
C
+
F
@37260
C
+
F
@37261
C
+
F
@37262
C
+
F
@37263
C
+
F
@37264
C
+
F
@37265
C
+
F
@37266
A
+
F
@37267
A
+
F
@37268
C
+
F
@37269
C
+
F
@37270
C
+
F
@37271
C
+
F
@37272
C
+
F
@37273
C
+
F
@37274
C
+
F
@37275
C
+
F
@37276
A
+
F
@37277
C
+
F
@37278
C
+
F
@37279
C
+
F
@37280
C
+
F
@37281
A
+
F
@37282
C
+
F
@37283
A
+
F
@37284
C
+
F
@37285
C
+
F
@37286
A
+
F
@37287
C
+
F
@37288
C
+
F
@37289
C
+
F
@37290
C
+
F
@37291
C
+
F
@37292
C
+
F
@37293
C
+
F
@37294
A
+
F
@37295
C
+
F
@37296
C
+
F
@37297
C
+
F
@37298
C
+
F
@37299
C
+
F
@37300
C
+
F
@37301
C
+
F
@37302
C
+
F
@37303
A
+
F
@37304
C
+
F
@37305
C
+
F
@37306
C
+
F
@37307
C
+
F
@37308
C
+
F
@37309
C
+
F
@37310
C
+
F
@37311
C
+
F
@37312
C
+
F
@37313
A
+
F
@37314
A
+
F
@37315
A
+
F
@37316
C
+
F
@37317
C
+
F
@37318
C
+
F
@37319
C
+
F
@37320
C
+
F
@37321
C
+
F
@37322
C
+
F
@37323
C
+
F
@37324
C
+
F
@37325
C
+
F
@37326
C
+
F
@37327
C
+
F
@37328
C
+
F
@37329
C
+
F
@37330
C
+
F
@37331
A
+
F
@37332
C
+
F
@37333
C
+
F
@37334
A
+
F
@37335
C
+
F
@37336
C
+
F
@37337
C
+
F
@37338
C
+
F
@37339
A
+
F
@37340
C
+
F
@37341
C
+
F
@37342
C
+
F
@37343
C
+
F
@37344
C
+
F
@37345
C
+
F
@37346
A
+
F
@37347
A
+
F
@37348
C
+
F
@37349
C
+
F
@37350
C
+
F
@37351
C
+
F
@37352
C
+
F
@37353
C
+
F
@37354
A
+
F
@37355
C
+
F
@37356
C
+
F
@37357
C
+
F
@37358
A
+
F
@37359
C
+
F
@37360
C
+
F
@37361
C
+
F
@37362
A
+
F
@37363
C
+
F
@37364
C
+
F
@37365
C
+
F
@37366
C
+
F
@37367
C
+
F
@37368
C
+
F
@37369
C
+
F
@37370
A
+
F
@37371
C
+
F
@37372
A
+
F
@37373
C
+
F
@37374
C
+
F
@37375
C
+
F
@37376
C
+
F
@37377
C
+
F
@37378
C
+
F
@37379
C
+
F
@37380
A
+
F
@37381
C
+
F
@37382
C
+
F
@37383
C
+
F
@37384
A
+
F
@37385
C
+
F
@37386
C
+
F
@37387
C
+
F
@37388
C
+
F
@37389
A
+
F
@37390
C
+
F
@37391
C
+
F
@37392
C
+
F
@37393
C
+
F
@37394
C
+
F
@37395
C
+
F
@37396
A
+
F
@37397
C
+
F
@37398
A
+
F
@37399
C
+
F
@37400
C
+
F
@37401
C
+
F
@37402
A
+
F
@37403
C
+
F
@37404
C
+
F
@37405
C
+
F
@37406
C
+
F
@37407
A
+
F
@37408
A
+
F
@37409
C
+
F
@37410
C
+
F
@37411
C
+
F
@37412
C
+
F
@37413
C
+
F
@37414
C
+
F
@37415
C
+
F
@37416
C
+
F
@37417
C
+
F
@37418
C
+
F
@37419
C
+
F
@37420
A
+
F
@37421
C
+
F
@37422
A
+
F
@37423
C
+
F
@37424
C
+
F
@37425
C
+
F
@37426
C
+
F
@37427
A
+
F
@37428
C
+
F
@37429
C
+
F
@37430
A
+
F
@37431
C
+
F
@37432
C
+
F
@37433
C
+
F
@37434
C
+
F
@37435
C
+
F
@37436
C
+
F
@37437
C
+
F
@37438
C
+
F
@37439
A
+
F
@37440
C
+
F
@37441
C
+
F
@37442
C
+
F
@37443
A
+
F
@37444
C
+
F
@37445
C
+
F
@37446
A
+
F
@37447
C
+
F
@37448
A
+
F
@37449
C
+
F
@37450
C
+
F
@37451
C
+
F
@37452
A
+
F
@37453
C
+
F
@37454
C
+
F
@37455
C
+
F
@37456
A
+
F
@37457
C
+
F
@37458
C
+
F
@37459
C
+
F
@37460
C
+
F
@37461
C
+
F
@37462
C
+
F
@37463
C
+
F
@37464
C
+
F
@37465
A
+
F
@37466
A
+
F
@37467
C
+
F
@37468
A
+
F
@37469
C
+
F
@37470
C
+
F
@37471
C
+
F
@37472
C
+
F
@37473
C
+
F
@37474
C
+
F
@37475
C
+
F
@37476
A
+
F
@37477
C
+
F
@37478
C
+
F
@37479
A
+
F
@37480
A
+
F
@37481
C
+
F
@37482
C
+
F
@37483
C
+
F
@37484
C
+
F
@37485
C
+
F
@37486
C
+
F
@37487
C
+
F
@37488
C
+
F
@37489
C
+
F
@37490
C
+
F
@37491
C
+
F
@37492
C
+
F
@37493
C
+
F
@37494
C
+
F
@37495
C
+
F
@37496
C
+
F
@37497
C
+
F
@37498
C
+
F
@37499
C
+
F
@37500
C
+
F
@37501
C
+
F
@37502
C
+
F
@37503
C
+
F
@37504
A
+
F
@37505
C
+
F
@37506
C
+
F
@37507
C
+
F
@37508
A
+
F
@37509
C
+
F
@37510
C
+
F
@37511
C
+
F
@37512
C
+
F
@37513
C
+
F
@37514
A
+
F
@37515
C
+
F
@37516
A
+
F
@37517
C
+
F
@37518
C
+
F
@37519
C
+
F
@37520
A
+
F
@37521
C
+
F
@37522
A
+
F
@37523
C
+
F
@37524
C
+
F
@37525
C
+
F
@37526
C
+
F
@37527
C
+
F
@37528
C
+
F
@37529
C
+
F
@37530
C
+
F
@37531
A
+
F
@37532
C
+
F
@37533
A
+
F
@37534
C
+
F
@37535
C
+
F
@37536
C
+
F
@37537
C
+
F
@37538
C
+
F
@37539
C
+
F
@37540
C
+
F
@37541
C
+
F
@37542
C
+
F
@37543
A
+
F
@37544
A
+
F
@37545
C
+
F
@37546
C
+
F
@37547
C
+
F
@37548
A
+
F
@37549
C
+
F
@37550
C
+
F
@37551
C
+
F
@37552
C
+
F
@37553
C
+
F
@37554
A
+
F
@37555
A
+
F
@37556
C
+
F
@37557
C
+
F
@37558
C
+
F
@37559
A
+
F
@37560
C
+
F
@37561
C
+
F
@37562
C
+
F
@37563
C
+
F
@37564
C
+
F
@37565
C
+
F
@37566
C
+
F
@37567
C
+
F
@37568
C
+
F
@37569
C
+
F
@37570
A
+
F
@37571
C
+
F
@37572
C
+
F
@37573
C
+
F
@37574
C
+
F
@37575
C
+
F
@37576
C
+
F
@37577
C
+
F
@37578
C
+
F
@37579
A
+
F
@37580
C
+
F
@37581
C
+
F
@37582
C
+
F
@37583
C
+
F
@37584
C
+
F
@37585
A
+
F
@37586
C
+
F
@37587
C
+
F
@37588
C
+
F
@37589
A
+
F
@37590
C
+
F
@37591
C
+
F
@37592
A
+
F
@37593
C
+
F
@37594
C
+
F
@37595
A
+
F
@37596
C
+
F
@37597
C
+
F
@37598
C
+
F
@37599
C
+
F
@37600
A
+
F
@37601
C
+
F
@37602
C
+
F
@37603
C
+
F
@37604
C
+
F
@37605
C
+
F
@37606
C
+
F
@37607
C
+
F
@37608
C
+
F
@37609
C
+
F
@37610
A
+
F
@37611
A
+
F
@37612
C
+
F
@37613
C
+
F
@37614
A
+
F
@37615
A
+
F
@37616
A
+
F
@37617
C
+
F
@37618
C
+
F
@37619
A
+
F
@37620
C
+
F
@37621
C
+
F
@37622
A
+
F
@37623
C
+
F
@37624
C
+
F
@37625
C
+
F
@37626
A
+
F
@37627
C
+
F
@37628
C
+
F
@37629
C
+
F
@37630
C
+
F
@37631
C
+
F
@37632
C
+
F
@37633
C
+
F
@37634
C
+
F
@37635
C
+
F
@37636
C
+
F
@37637
C
+
F
@37638
C
+
F
@37639
C
+
F
@37640
C
+
F
@37641
C
+
F
@37642
C
+
F
@37643
C
+
F
@37644
C
+
F
@37645
C
+
F
@37646
C
+
F
@37647
C
+
F
@37648
C
+
F
@37649
C
+
F
@37650
C
+
F
@37651
A
+
F
@37652
C
+
F
@37653
C
+
F
@37654
C
+
F
@37655
A
+
F
@37656
A
+
F
@37657
A
+
F
@37658
C
+
F
@37659
C
+
F
@37660
C
+
F
@37661
C
+
F
@37662
A
+
F
@37663
C
+
F
@37664
A
+
F
@37665
C
+
F
@37666
C
+
F
@37667
C
+
F
@37668
C
+
F
@37669
C
+
F
@37670
C
+
F
@37671
C
+
F
@37672
C
+
F
@37673
C
+
F
@37674
A
+
F
@37675
C
+
F
@37676
C
+
F
@37677
A
+
F
@37678
C
+
F
@37679
C
+
F
@37680
C
+
F
@37681
C
+
F
@37682
C
+
F
@37683
C
+
F
@37684
C
+
F
@37685
C
+
F
@37686
C
+
F
@37687
C
+
F
@37688
C
+
F
@37689
C
+
F
@37690
C
+
F
@37691
A
+
F
@37692
A
+
F
@37693
C
+
F
@37694
C
+
F
@37695
C
+
F
@37696
C
+
F
@37697
A
+
F
@37698
C
+
F
@37699
C
+
F
@37700
C
+
F
@37701
C
+
F
@37702
C
+
F
@37703
C
+
F
@37704
C
+
F
@37705
A
+
F
@37706
C
+
F
@37707
A
+
F
@37708
C
+
F
@37709
C
+
F
@37710
C
+
F
@37711
C
+
F
@37712
C
+
F
@37713
C
+
F
@37714
C
+
F
@37715
C
+
F
@37716
A
+
F
@37717
C
+
F
@37718
C
+
F
@37719
C
+
F
@37720
C
+
F
@37721
C
+
F
@37722
C
+
F
@37723
C
+
F
@37724
A
+
F
@37725
A
+
F
@37726
C
+
F
@37727
C
+
F
@37728
A
+
F
@37729
C
+
F
@37730
C
+
F
@37731
A
+
F
@37732
C
+
F
@37733
C
+
F
@37734
C
+
F
@37735
C
+
F
@37736
C
+
F
@37737
C
+
F
@37738
C
+
F
@37739
C
+
F
@37740
C
+
F
@37741
C
+
F
@37742
A
+
F
@37743
C
+
F
@37744
C
+
F
@37745
C
+
F
@37746
C
+
F
@37747
A
+
F
@37748
A
+
F
@37749
C
+
F
@37750
C
+
F
@37751
A
+
F
@37752
A
+
F
@37753
A
+
F
@37754
C
+
F
@37755
C
+
F
@37756
C
+
F
@37757
C
+
F
@37758
C
+
F
@37759
C
+
F
@37760
C
+
F
@37761
C
+
F
@37762
C
+
F
@37763
C
+
F
@37764
C
+
F
@37765
C
+
F
@37766
C
+
F
@37767
C
+
F
@37768
C
+
F
@37769
C
+
F
@37770
C
+
F
@37771
C
+
F
@37772
A
+
F
@37773
C
+
F
@37774
C
+
F
@37775
C
+
F
@37776
C
+
F
@37777
C
+
F
@37778
A
+
F
@37779
C
+
F
@37780
C
+
F
@37781
C
+
F
@37782
C
+
F
@37783
A
+
F
@37784
C
+
F
@37785
C
+
F
@37786
C
+
F
@37787
C
+
F
@37788
A
+
F
@37789
A
+
F
@37790
A
+
F
@37791
C
+
F
@37792
C
+
F
@37793
C
+
F
@37794
C
+
F
@37795
C
+
F
@37796
C
+
F
@37797
C
+
F
@37798
C
+
F
@37799
C
+
F
@37800
A
+
F
@37801
C
+
F
@37802
A
+
F
@37803
C
+
F
@37804
A
+
F
@37805
C
+
F
@37806
C
+
F
@37807
C
+
F
@37808
C
+
F
@37809
C
+
F
@37810
C
+
F
@37811
C
+
F
@37812
C
+
F
@37813
C
+
F
@37814
C
+
F
@37815
C
+
F
@37816
C
+
F
@37817
A
+
F
@37818
C
+
F
@37819
C
+
F
@37820
C
+
F
@37821
A
+
F
@37822
C
+
F
@37823
C
+
F
@37824
C
+
F
@37825
C
+
F
@37826
C
+
F
@37827
C
+
F
@37828
C
+
F
@37829
C
+
F
@37830
C
+
F
@37831
C
+
F
@37832
C
+
F
@37833
A
+
F
@37834
C
+
F
@37835
C
+
F
@37836
C
+
F
@37837
C
+
F
@37838
C
+
F
@37839
C
+
F
@37840
C
+
F
@37841
A
+
F
@37842
C
+
F
@37843
C
+
F
@37844
C
+
F
@37845
C
+
F
@37846
A
+
F
@37847
C
+
F
@37848
C
+
F
@37849
A
+
F
@37850
C
+
F
@37851
C
+
F
@37852
A
+
F
@37853
C
+
F
@37854
C
+
F
@37855
C
+
F
@37856
C
+
F
@37857
C
+
F
@37858
C
+
F
@37859
C
+
F
@37860
C
+
F
@37861
C
+
F
@37862
C
+
F
@37863
C
+
F
@37864
C
+
F
@37865
C
+
F
@37866
C
+
F
@37867
C
+
F
@37868
C
+
F
@37869
C
+
F
@37870
A
+
F
@37871
C
+
F
@37872
C
+
F
@37873
A
+
F
@37874
C
+
F
@37875
C
+
F
@37876
C
+
F
@37877
C
+
F
@37878
C
+
F
@37879
C
+
F
@37880
C
+
F
@37881
C
+
F
@37882
C
+
F
@37883
C
+
F
@37884
C
+
F
@37885
C
+
F
@37886
C
+
F
@37887
C
+
F
@37888
C
+
F
@37889
C
+
F
@37890
A
+
F
@37891
C
+
F
@37892
C
+
F
@37893
C
+
F
@37894
C
+
F
@37895
A
+
F
@37896
C
+
F
@37897
C
+
F
@37898
C
+
F
@37899
C
+
F
@37900
C
+
F
@37901
C
+
F
@37902
C
+
F
@37903
C
+
F
@37904
A
+
F
@37905
C
+
F
@37906
C
+
F
@37907
A
+
F
@37908
C
+
F
@37909
A
+
F
@37910
C
+
F
@37911
C
+
F
@37912
C
+
F
@37913
C
+
F
@37914
C
+
F
@37915
A
+
F
@37916
C
+
F
@37917
C
+
F
@37918
C
+
F
@37919
C
+
F
@37920
C
+
F
@37921
C
+
F
@37922
A
+
F
@37923
A
+
F
@37924
C
+
F
@37925
C
+
F
@37926
C
+
F
@37927
A
+
F
@37928
C
+
F
@37929
C
+
F
@37930
A
+
F
@37931
C
+
F
@37932
C
+
F
@37933
C
+
F
@37934
C
+
F
@37935
C
+
F
@37936
C
+
F
@37937
A
+
F
@37938
C
+
F
@37939
C
+
F
@37940
C
+
F
@37941
A
+
F
@37942
C
+
F
@37943
A
+
F
@37944
C
+
F
@37945
C
+
F
@37946
C
+
F
@37947
A
+
F
@37948
A
+
F
@37949
A
+
F
@37950
C
+
F
@37951
C
+
F
@37952
C
+
F
@37953
C
+
F
@37954
C
+
F
@37955
C
+
F
@37956
A
+
F
@37957
C
+
F
@37958
C
+
F
@37959
A
+
F
@37960
C
+
F
@37961
C
+
F
@37962
C
+
F
@37963
C
+
F
@37964
C
+
F
@37965
A
+
F
@37966
C
+
F
@37967
C
+
F
@37968
C
+
F
@37969
C
+
F
@37970
C
+
F
@37971
C
+
F
@37972
C
+
F
@37973
C
+
F
@37974
C
+
F
@37975
C
+
F
@37976
C
+
F
@37977
A
+
F
@37978
C
+
F
@37979
C
+
F
@37980
C
+
F
@37981
C
+
F
@37982
C
+
F
@37983
C
+
F
@37984
C
+
F
@37985
C
+
F
@37986
C
+
F
@37987
C
+
F
@37988
A
+
F
@37989
C
+
F
@37990
C
+
F
@37991
C
+
F
@37992
A
+
F
@37993
A
+
F
@37994
A
+
F
@37995
C
+
F
@37996
C
+
F
@37997
C
+
F
@37998
C
+
F
@37999
C
+
F
@38000
C
+
F
@38001
A
+
F
@38002
C
+
F
@38003
C
+
F
@38004
A
+
F
@38005
C
+
F
@38006
C
+
F
@38007
C
+
F
@38008
C
+
F
@38009
C
+
F
@38010
A
+
F
@38011
C
+
F
@38012
A
+
F
@38013
A
+
F
@38014
C
+
F
@38015
A
+
F
@38016
C
+
F
@38017
C
+
F
@38018
C
+
F
@38019
C
+
F
@38020
C
+
F
@38021
A
+
F
@38022
A
+
F
@38023
C
+
F
@38024
C
+
F
@38025
C
+
F
@38026
C
+
F
@38027
C
+
F
@38028
C
+
F
@38029
A
+
F
@38030
C
+
F
@38031
C
+
F
@38032
C
+
F
@38033
C
+
F
@38034
C
+
F
@38035
C
+
F
@38036
C
+
F
@38037
C
+
F
@38038
C
+
F
@38039
C
+
F
@38040
C
+
F
@38041
C
+
F
@38042
C
+
F
@38043
C
+
F
@38044
C
+
F
@38045
C
+
F
@38046
C
+
F
@38047
C
+
F
@38048
C
+
F
@38049
C
+
F
@38050
C
+
F
@38051
C
+
F
@38052
C
+
F
@38053
C
+
F
@38054
C
+
F
@38055
C
+
F
@38056
C
+
F
@38057
C
+
F
@38058
A
+
F
@38059
C
+
F
@38060
C
+
F
@38061
C
+
F
@38062
C
+
F
@38063
C
+
F
@38064
C
+
F
@38065
C
+
F
@38066
C
+
F
@38067
C
+
F
@38068
C
+
F
@38069
C
+
F
@38070
A
+
F
@38071
A
+
F
@38072
C
+
F
@38073
C
+
F
@38074
C
+
F
@38075
C
+
F
@38076
C
+
F
@38077
C
+
F
@38078
C
+
F
@38079
C
+
F
@38080
C
+
F
@38081
C
+
F
@38082
C
+
F
@38083
C
+
F
@38084
C
+
F
@38085
A
+
F
@38086
C
+
F
@38087
C
+
F
@38088
C
+
F
@38089
A
+
F
@38090
A
+
F
@38091
A
+
F
@38092
C
+
F
@38093
C
+
F
@38094
A
+
F
@38095
C
+
F
@38096
C
+
F
@38097
C
+
F
@38098
C
+
F
@38099
C
+
F
@38100
C
+
F
@38101
C
+
F
@38102
A
+
F
@38103
C
+
F
@38104
C
+
F
@38105
A
+
F
@38106
C
+
F
@38107
C
+
F
@38108
C
+
F
@38109
C
+
F
@38110
A
+
F
@38111
A
+
F
@38112
C
+
F
@38113
C
+
F
@38114
A
+
F
@38115
C
+
F
@38116
C
+
F
@38117
C
+
F
@38118
C
+
F
@38119
C
+
F
@38120
C
+
F
@38121
A
+
F
@38122
C
+
F
@38123
A
+
F
@38124
C
+
F
@38125
C
+
F
@38126
A
+
F
@38127
C
+
F
@38128
C
+
F
@38129
C
+
F
@38130
A
+
F
@38131
C
+
F
@38132
C
+
F
@38133
C
+
F
@38134
C
+
F
@38135
A
+
F
@38136
C
+
F
@38137
C
+
F
@38138
A
+
F
@38139
C
+
F
@38140
C
+
F
@38141
A
+
F
@38142
C
+
F
@38143
C
+
F
@38144
A
+
F
@38145
C
+
F
@38146
C
+
F
@38147
C
+
F
@38148
C
+
F
@38149
C
+
F
@38150
C
+
F
@38151
C
+
F
@38152
C
+
F
@38153
C
+
F
@38154
C
+
F
@38155
A
+
F
@38156
A
+
F
@38157
A
+
F
@38158
C
+
F
@38159
C
+
F
@38160
C
+
F
@38161
C
+
F
@38162
C
+
F
@38163
A
+
F
@38164
C
+
F
@38165
C
+
F
@38166
C
+
F
@38167
A
+
F
@38168
C
+
F
@38169
A
+
F
@38170
C
+
F
@38171
C
+
F
@38172
C
+
F
@38173
C
+
F
@38174
C
+
F
@38175
A
+
F
@38176
C
+
F
@38177
C
+
F
@38178
C
+
F
@38179
C
+
F
@38180
C
+
F
@38181
C
+
F
@38182
C
+
F
@38183
C
+
F
@38184
C
+
F
@38185
A
+
F
@38186
C
+
F
@38187
A
+
F
@38188
C
+
F
@38189
A
+
F
@38190
C
+
F
@38191
C
+
F
@38192
C
+
F
@38193
C
+
F
@38194
C
+
F
@38195
C
+
F
@38196
C
+
F
@38197
C
+
F
@38198
C
+
F
@38199
A
+
F
@38200
C
+
F
@38201
C
+
F
@38202
C
+
F
@38203
C
+
F
@38204
C
+
F
@38205
C
+
F
@38206
A
+
F
@38207
C
+
F
@38208
C
+
F
@38209
C
+
F
@38210
C
+
F
@38211
C
+
F
@38212
C
+
F
@38213
C
+
F
@38214
C
+
F
@38215
C
+
F
@38216
A
+
F
@38217
C
+
F
@38218
C
+
F
@38219
C
+
F
@38220
C
+
F
@38221
C
+
F
@38222
C
+
F
@38223
C
+
F
@38224
A
+
F
@38225
A
+
F
@38226
A
+
F
@38227
C
+
F
@38228
C
+
F
@38229
C
+
F
@38230
C
+
F
@38231
C
+
F
@38232
C
+
F
@38233
C
+
F
@38234
C
+
F
@38235
C
+
F
@38236
C
+
F
@38237
C
+
F
@38238
C
+
F
@38239
C
+
F
@38240
C
+
F
@38241
C
+
F
@38242
C
+
F
@38243
A
+
F
@38244
C
+
F
@38245
C
+
F
@38246
C
+
F
@38247
A
+
F
@38248
C
+
F
@38249
C
+
F
@38250
C
+
F
@38251
C
+
F
@38252
C
+
F
@38253
C
+
F
@38254
C
+
F
@38255
C
+
F
@38256
A
+
F
@38257
A
+
F
@38258
C
+
F
@38259
C
+
F
@38260
C
+
F
@38261
C
+
F
@38262
C
+
F
@38263
C
+
F
@38264
C
+
F
@38265
A
+
F
@38266
C
+
F
@38267
A
+
F
@38268
C
+
F
@38269
C
+
F
@38270
C
+
F
@38271
A
+
F
@38272
C
+
F
@38273
C
+
F
@38274
A
+
F
@38275
C
+
F
@38276
C
+
F
@38277
C
+
F
@38278
C
+
F
@38279
C
+
F
@38280
C
+
F
@38281
C
+
F
@38282
C
+
F
@38283
C
+
F
@38284
C
+
F
@38285
C
+
F
@38286
C
+
F
@38287
C
+
F
@38288
C
+
F
@38289
C
+
F
@38290
A
+
F
@38291
C
+
F
@38292
C
+
F
@38293
A
+
F
@38294
C
+
F
@38295
C
+
F
@38296
C
+
F
@38297
C
+
F
@38298
C
+
F
@38299
C
+
F
@38300
C
+
F
@38301
C
+
F
@38302
C
+
F
@38303
C
+
F
@38304
C
+
F
@38305
C
+
F
@38306
C
+
F
@38307
A
+
F
@38308
C
+
F
@38309
C
+
F
@38310
C
+
F
@38311
C
+
F
@38312
C
+
F
@38313
C
+
F
@38314
C
+
F
@38315
C
+
F
@38316
C
+
F
@38317
C
+
F
@38318
C
+
F
@38319
C
+
F
@38320
C
+
F
@38321
C
+
F
@38322
C
+
F
@38323
C
+
F
@38324
C
+
F
@38325
C
+
F
@38326
C
+
F
@38327
C
+
F
@38328
C
+
F
@38329
C
+
F
@38330
C
+
F
@38331
A
+
F
@38332
C
+
F
@38333
C
+
F
@38334
C
+
F
@38335
C
+
F
@38336
C
+
F
@38337
A
+
F
@38338
C
+
F
@38339
C
+
F
@38340
C
+
F
@38341
A
+
F
@38342
C
+
F
@38343
C
+
F
@38344
C
+
F
@38345
C
+
F
@38346
C
+
F
@38347
C
+
F
@38348
A
+
F
@38349
C
+
F
@38350
C
+
F
@38351
C
+
F
@38352
A
+
F
@38353
C
+
F
@38354
C
+
F
@38355
C
+
F
@38356
C
+
F
@38357
C
+
F
@38358
C
+
F
@38359
C
+
F
@38360
C
+
F
@38361
C
+
F
@38362
C
+
F
@38363
C
+
F
@38364
C
+
F
@38365
C
+
F
@38366
A
+
F
@38367
C
+
F
@38368
C
+
F
@38369
C
+
F
@38370
C
+
F
@38371
C
+
F
@38372
A
+
F
@38373
C
+
F
@38374
C
+
F
@38375
C
+
F
@38376
A
+
F
@38377
A
+
F
@38378
C
+
F
@38379
C
+
F
@38380
A
+
F
@38381
A
+
F
@38382
C
+
F
@38383
A
+
F
@38384
C
+
F
@38385
C
+
F
@38386
C
+
F
@38387
C
+
F
@38388
C
+
F
@38389
C
+
F
@38390
C
+
F
@38391
C
+
F
@38392
C
+
F
@38393
C
+
F
@38394
C
+
F
@38395
C
+
F
@38396
C
+
F
@38397
C
+
F
@38398
C
+
F
@38399
C
+
F
@38400
A
+
F
@38401
C
+
F
@38402
C
+
F
@38403
C
+
F
@38404
C
+
F
@38405
C
+
F
@38406
C
+
F
@38407
C
+
F
@38408
C
+
F
@38409
C
+
F
@38410
C
+
F
@38411
C
+
F
@38412
C
+
F
@38413
C
+
F
@38414
C
+
F
@38415
C
+
F
@38416
C
+
F
@38417
C
+
F
@38418
C
+
F
@38419
A
+
F
@38420
C
+
F
@38421
C
+
F
@38422
C
+
F
@38423
C
+
F
@38424
C
+
F
@38425
C
+
F
@38426
A
+
F
@38427
C
+
F
@38428
C
+
F
@38429
A
+
F
@38430
A
+
F
@38431
C
+
F
@38432
C
+
F
@38433
C
+
F
@38434
C
+
F
@38435
C
+
F
@38436
A
+
F
@38437
C
+
F
@38438
C
+
F
@38439
C
+
F
@38440
C
+
F
@38441
C
+
F
@38442
C
+
F
@38443
C
+
F
@38444
A
+
F
@38445
C
+
F
@38446
A
+
F
@38447
C
+
F
@38448
C
+
F
@38449
A
+
F
@38450
C
+
F
@38451
C
+
F
@38452
C
+
F
@38453
C
+
F
@38454
C
+
F
@38455
C
+
F
@38456
C
+
F
@38457
C
+
F
@38458
C
+
F
@38459
C
+
F
@38460
C
+
F
@38461
C
+
F
@38462
C
+
F
@38463
C
+
F
@38464
C
+
F
@38465
C
+
F
@38466
C
+
F
@38467
A
+
F
@38468
C
+
F
@38469
C
+
F
@38470
C
+
F
@38471
C
+
F
@38472
C
+
F
@38473
C
+
F
@38474
C
+
F
@38475
C
+
F
@38476
C
+
F
@38477
A
+
F
@38478
C
+
F
@38479
C
+
F
@38480
C
+
F
@38481
A
+
F
@38482
C
+
F
@38483
C
+
F
@38484
C
+
F
@38485
C
+
F
@38486
C
+
F
@38487
C
+
F
@38488
C
+
F
@38489
C
+
F
@38490
C
+
F
@38491
C
+
F
@38492
C
+
F
@38493
A
+
F
@38494
C
+
F
@38495
C
+
F
@38496
C
+
F
@38497
C
+
F
@38498
C
+
F
@38499
C
+
F
@38500
C
+
F
@38501
C
+
F
@38502
C
+
F
@38503
C
+
F
@38504
C
+
F
@38505
C
+
F
@38506
C
+
F
@38507
A
+
F
@38508
A
+
F
@38509
C
+
F
@38510
C
+
F
@38511
C
+
F
@38512
C
+
F
@38513
A
+
F
@38514
A
+
F
@38515
C
+
F
@38516
C
+
F
@38517
C
+
F
@38518
C
+
F
@38519
C
+
F
@38520
C
+
F
@38521
A
+
F
@38522
C
+
F
@38523
A
+
F
@38524
C
+
F
@38525
C
+
F
@38526
C
+
F
@38527
C
+
F
@38528
A
+
F
@38529
C
+
F
@38530
A
+
F
@38531
C
+
F
@38532
C
+
F
@38533
C
+
F
@38534
A
+
F
@38535
C
+
F
@38536
C
+
F
@38537
A
+
F
@38538
C
+
F
@38539
C
+
F
@38540
C
+
F
@38541
C
+
F
@38542
C
+
F
@38543
A
+
F
@38544
C
+
F
@38545
C
+
F
@38546
C
+
F
@38547
C
+
F
@38548
C
+
F
@38549
C
+
F
@38550
C
+
F
@38551
C
+
F
@38552
A
+
F
@38553
A
+
F
@38554
C
+
F
@38555
C
+
F
@38556
A
+
F
@38557
C
+
F
@38558
A
+
F
@38559
A
+
F
@38560
C
+
F
@38561
A
+
F
@38562
C
+
F
@38563
C
+
F
@38564
C
+
F
@38565
C
+
F
@38566
C
+
F
@38567
C
+
F
@38568
A
+
F
@38569
C
+
F
@38570
C
+
F
@38571
C
+
F
@38572
C
+
F
@38573
A
+
F
@38574
C
+
F
@38575
C
+
F
@38576
C
+
F
@38577
C
+
F
@38578
C
+
F
@38579
C
+
F
@38580
A
+
F
@38581
C
+
F
@38582
C
+
F
@38583
C
+
F
@38584
C
+
F
@38585
C
+
F
@38586
C
+
F
@38587
C
+
F
@38588
A
+
F
@38589
C
+
F
@38590
C
+
F
@38591
C
+
F
@38592
C
+
F
@38593
C
+
F
@38594
C
+
F
@38595
C
+
F
@38596
C
+
F
@38597
C
+
F
@38598
C
+
F
@38599
C
+
F
@38600
C
+
F
@38601
A
+
F
@38602
C
+
F
@38603
C
+
F
@38604
A
+
F
@38605
C
+
F
@38606
A
+
F
@38607
C
+
F
@38608
C
+
F
@38609
C
+
F
@38610
C
+
F
@38611
A
+
F
@38612
C
+
F
@38613
C
+
F
@38614
A
+
F
@38615
C
+
F
@38616
C
+
F
@38617
A
+
F
@38618
C
+
F
@38619
C
+
F
@38620
A
+
F
@38621
C
+
F
@38622
C
+
F
@38623
C
+
F
@38624
A
+
F
@38625
A
+
F
@38626
C
+
F
@38627
C
+
F
@38628
C
+
F
@38629
A
+
F
@38630
C
+
F
@38631
C
+
F
@38632
C
+
F
@38633
C
+
F
@38634
C
+
F
@38635
A
+
F
@38636
A
+
F
@38637
A
+
F
@38638
C
+
F
@38639
C
+
F
@38640
C
+
F
@38641
C
+
F
@38642
A
+
F
@38643
C
+
F
@38644
C
+
F
@38645
C
+
F
@38646
C
+
F
@38647
C
+
F
@38648
A
+
F
@38649
C
+
F
@38650
C
+
F
@38651
C
+
F
@38652
A
+
F
@38653
A
+
F
@38654
C
+
F
@38655
C
+
F
@38656
C
+
F
@38657
C
+
F
@38658
C
+
F
@38659
A
+
F
@38660
C
+
F
@38661
C
+
F
@38662
C
+
F
@38663
C
+
F
@38664
C
+
F
@38665
C
+
F
@38666
C
+
F
@38667
C
+
F
@38668
A
+
F
@38669
C
+
F
@38670
A
+
F
@38671
C
+
F
@38672
C
+
F
@38673
C
+
F
@38674
A
+
F
@38675
C
+
F
@38676
C
+
F
@38677
C
+
F
@38678
A
+
F
@38679
C
+
F
@38680
C
+
F
@38681
C
+
F
@38682
C
+
F
@38683
C
+
F
@38684
C
+
F
@38685
C
+
F
@38686
C
+
F
@38687
C
+
F
@38688
A
+
F
@38689
C
+
F
@38690
C
+
F
@38691
C
+
F
@38692
C
+
F
@38693
C
+
F
@38694
A
+
F
@38695
C
+
F
@38696
C
+
F
@38697
C
+
F
@38698
C
+
F
@38699
C
+
F
@38700
A
+
F
@38701
C
+
F
@38702
C
+
F
@38703
A
+
F
@38704
C
+
F
@38705
C
+
F
@38706
C
+
F
@38707
C
+
F
@38708
C
+
F
@38709
C
+
F
@38710
C
+
F
@38711
C
+
F
@38712
C
+
F
@38713
C
+
F
@38714
C
+
F
@38715
C
+
F
@38716
A
+
F
@38717
A
+
F
@38718
C
+
F
@38719
C
+
F
@38720
C
+
F
@38721
C
+
F
@38722
A
+
F
@38723
C
+
F
@38724
C
+
F
@38725
C
+
F
@38726
C
+
F
@38727
C
+
F
@38728
C
+
F
@38729
C
+
F
@38730
A
+
F
@38731
C
+
F
@38732
C
+
F
@38733
A
+
F
@38734
C
+
F
@38735
C
+
F
@38736
C
+
F
@38737
C
+
F
@38738
A
+
F
@38739
C
+
F
@38740
A
+
F
@38741
C
+
F
@38742
C
+
F
@38743
C
+
F
@38744
C
+
F
@38745
C
+
F
@38746
C
+
F
@38747
C
+
F
@38748
C
+
F
@38749
C
+
F
@38750
C
+
F
@38751
C
+
F
@38752
C
+
F
@38753
C
+
F
@38754
C
+
F
@38755
C
+
F
@38756
C
+
F
@38757
C
+
F
@38758
C
+
F
@38759
C
+
F
@38760
C
+
F
@38761
A
+
F
@38762
C
+
F
@38763
A
+
F
@38764
C
+
F
@38765
C
+
F
@38766
C
+
F
@38767
C
+
F
@38768
C
+
F
@38769
C
+
F
@38770
C
+
F
@38771
C
+
F
@38772
C
+
F
@38773
A
+
F
@38774
C
+
F
@38775
C
+
F
@38776
A
+
F
@38777
C
+
F
@38778
C
+
F
@38779
A
+
F
@38780
C
+
F
@38781
C
+
F
@38782
C
+
F
@38783
A
+
F
@38784
A
+
F
@38785
A
+
F
@38786
C
+
F
@38787
C
+
F
@38788
C
+
F
@38789
C
+
F
@38790
C
+
F
@38791
C
+
F
@38792
C
+
F
@38793
C
+
F
@38794
A
+
F
@38795
C
+
F
@38796
C
+
F
@38797
C
+
F
@38798
C
+
F
@38799
C
+
F
@38800
A
+
F
@38801
C
+
F
@38802
C
+
F
@38803
A
+
F
@38804
C
+
F
@38805
C
+
F
@38806
C
+
F
@38807
C
+
F
@38808
A
+
F
@38809
C
+
F
@38810
A
+
F
@38811
C
+
F
@38812
C
+
F
@38813
C
+
F
@38814
C
+
F
@38815
C
+
F
@38816
C
+
F
@38817
C
+
F
@38818
C
+
F
@38819
C
+
F
@38820
C
+
F
@38821
C
+
F
@38822
C
+
F
@38823
A
+
F
@38824
C
+
F
@38825
C
+
F
@38826
C
+
F
@38827
C
+
F
@38828
C
+
F
@38829
A
+
F
@38830
C
+
F
@38831
C
+
F
@38832
C
+
F
@38833
C
+
F
@38834
C
+
F
@38835
A
+
F
@38836
C
+
F
@38837
C
+
F
@38838
C
+
F
@38839
C
+
F
@38840
C
+
F
@38841
C
+
F
@38842
C
+
F
@38843
A
+
F
@38844
A
+
F
@38845
C
+
F
@38846
C
+
F
@38847
C
+
F
@38848
C
+
F
@38849
C
+
F
@38850
C
+
F
@38851
C
+
F
@38852
C
+
F
@38853
C
+
F
@38854
C
+
F
@38855
C
+
F
@38856
C
+
F
@38857
C
+
F
@38858
C
+
F
@38859
C
+
F
@38860
A
+
F
@38861
C
+
F
@38862
C
+
F
@38863
A
+
F
@38864
C
+
F
@38865
C
+
F
@38866
C
+
F
@38867
A
+
F
@38868
C
+
F
@38869
C
+
F
@38870
C
+
F
@38871
A
+
F
@38872
C
+
F
@38873
A
+
F
@38874
C
+
F
@38875
C
+
F
@38876
C
+
F
@38877
C
+
F
@38878
C
+
F
@38879
C
+
F
@38880
C
+
F
@38881
C
+
F
@38882
C
+
F
@38883
A
+
F
@38884
C
+
F
@38885
C
+
F
@38886
C
+
F
@38887
C
+
F
@38888
C
+
F
@38889
A
+
F
@38890
C
+
F
@38891
C
+
F
@38892
C
+
F
@38893
C
+
F
@38894
A
+
F
@38895
A
+
F
@38896
C
+
F
@38897
C
+
F
@38898
C
+
F
@38899
C
+
F
@38900
A
+
F
@38901
C
+
F
@38902
C
+
F
@38903
A
+
F
@38904
A
+
F
@38905
C
+
F
@38906
C
+
F
@38907
C
+
F
@38908
C
+
F
@38909
C
+
F
@38910
C
+
F
@38911
C
+
F
@38912
C
+
F
@38913
C
+
F
@38914
C
+
F
@38915
C
+
F
@38916
C
+
F
@38917
C
+
F
@38918
C
+
F
@38919
C
+
F
@38920
C
+
F
@38921
C
+
F
@38922
C
+
F
@38923
C
+
F
@38924
A
+
F
@38925
C
+
F
@38926
C
+
F
@38927
C
+
F
@38928
C
+
F
@38929
C
+
F
@38930
C
+
F
@38931
C
+
F
@38932
C
+
F
@38933
C
+
F
@38934
A
+
F
@38935
C
+
F
@38936
C
+
F
@38937
C
+
F
@38938
C
+
F
@38939
C
+
F
@38940
C
+
F
@38941
C
+
F
@38942
A
+
F
@38943
C
+
F
@38944
A
+
F
@38945
C
+
F
@38946
C
+
F
@38947
C
+
F
@38948
C
+
F
@38949
C
+
F
@38950
C
+
F
@38951
C
+
F
@38952
C
+
F
@38953
C
+
F
@38954
C
+
F
@38955
A
+
F
@38956
C
+
F
@38957
C
+
F
@38958
C
+
F
@38959
C
+
F
@38960
C
+
F
@38961
A
+
F
@38962
C
+
F
@38963
C
+
F
@38964
A
+
F
@38965
C
+
F
@38966
A
+
F
@38967
C
+
F
@38968
A
+
F
@38969
C
+
F
@38970
C
+
F
@38971
C
+
F
@38972
C
+
F
@38973
C
+
F
@38974
C
+
F
@38975
C
+
F
@38976
A
+
F
@38977
C
+
F
@38978
C
+
F
@38979
C
+
F
@38980
A
+
F
@38981
C
+
F
@38982
A
+
F
@38983
C
+
F
@38984
A
+
F
@38985
C
+
F
@38986
A
+
F
@38987
C
+
F
@38988
C
+
F
@38989
A
+
F
@38990
C
+
F
@38991
C
+
F
@38992
C
+
F
@38993
C
+
F
@38994
C
+
F
@38995
C
+
F
@38996
C
+
F
@38997
C
+
F
@38998
C
+
F
@38999
C
+
F
@39000
C
+
F
@39001
C
+
F
@39002
C
+
F
@39003
C
+
F
@39004
C
+
F
@39005
C
+
F
@39006
C
+
F
@39007
C
+
F
@39008
C
+
F
@39009
C
+
F
@39010
C
+
F
@39011
C
+
F
@39012
C
+
F
@39013
C
+
F
@39014
C
+
F
@39015
C
+
F
@39016
C
+
F
@39017
C
+
F
@39018
C
+
F
@39019
C
+
F
@39020
C
+
F
@39021
C
+
F
@39022
C
+
F
@39023
C
+
F
@39024
C
+
F
@39025
C
+
F
@39026
C
+
F
@39027
C
+
F
@39028
C
+
F
@39029
C
+
F
@39030
A
+
F
@39031
C
+
F
@39032
C
+
F
@39033
C
+
F
@39034
C
+
F
@39035
C
+
F
@39036
C
+
F
@39037
C
+
F
@39038
A
+
F
@39039
C
+
F
@39040
C
+
F
@39041
A
+
F
@39042
A
+
F
@39043
C
+
F
@39044
C
+
F
@39045
C
+
F
@39046
C
+
F
@39047
C
+
F
@39048
C
+
F
@39049
C
+
F
@39050
C
+
F
@39051
C
+
F
@39052
C
+
F
@39053
C
+
F
@39054
C
+
F
@39055
C
+
F
@39056
C
+
F
@39057
C
+
F
@39058
C
+
F
@39059
C
+
F
@39060
C
+
F
@39061
C
+
F
@39062
A
+
F
@39063
C
+
F
@39064
C
+
F
@39065
C
+
F
@39066
A
+
F
@39067
A
+
F
@39068
A
+
F
@39069
A
+
F
@39070
C
+
F
@39071
C
+
F
@39072
C
+
F
@39073
C
+
F
@39074
C
+
F
@39075
C
+
F
@39076
C
+
F
@39077
A
+
F
@39078
C
+
F
@39079
A
+
F
@39080
C
+
F
@39081
C
+
F
@39082
C
+
F
@39083
C
+
F
@39084
C
+
F
@39085
C
+
F
@39086
C
+
F
@39087
C
+
F
@39088
A
+
F
@39089
C
+
F
@39090
C
+
F
@39091
C
+
F
@39092
C
+
F
@39093
C
+
F
@39094
C
+
F
@39095
C
+
F
@39096
C
+
F
@39097
C
+
F
@39098
C
+
F
@39099
C
+
F
@39100
C
+
F
@39101
C
+
F
@39102
C
+
F
@39103
C
+
F
@39104
C
+
F
@39105
C
+
F
@39106
C
+
F
@39107
C
+
F
@39108
A
+
F
@39109
A
+
F
@39110
C
+
F
@39111
C
+
F
@39112
C
+
F
@39113
C
+
F
@39114
C
+
F
@39115
C
+
F
@39116
C
+
F
@39117
C
+
F
@39118
C
+
F
@39119
A
+
F
@39120
C
+
F
@39121
C
+
F
@39122
C
+
F
@39123
A
+
F
@39124
A
+
F
@39125
C
+
F
@39126
A
+
F
@39127
C
+
F
@39128
A
+
F
@39129
C
+
F
@39130
C
+
F
@39131
A
+
F
@39132
C
+
F
@39133
C
+
F
@39134
C
+
F
@39135
C
+
F
@39136
C
+
F
@39137
C
+
F
@39138
C
+
F
@39139
C
+
F
@39140
C
+
F
@39141
C
+
F
@39142
C
+
F
@39143
A
+
F
@39144
C
+
F
@39145
C
+
F
@39146
C
+
F
@39147
C
+
F
@39148
A
+
F
@39149
C
+
F
@39150
A
+
F
@39151
C
+
F
@39152
C
+
F
@39153
A
+
F
@39154
A
+
F
@39155
A
+
F
@39156
C
+
F
@39157
C
+
F
@39158
C
+
F
@39159
C
+
F
@39160
A
+
F
@39161
C
+
F
@39162
C
+
F
@39163
C
+
F
@39164
C
+
F
@39165
A
+
F
@39166
C
+
F
@39167
C
+
F
@39168
C
+
F
@39169
A
+
F
@39170
C
+
F
@39171
C
+
F
@39172
C
+
F
@39173
A
+
F
@39174
C
+
F
@39175
C
+
F
@39176
C
+
F
@39177
C
+
F
@39178
C
+
F
@39179
C
+
F
@39180
A
+
F
@39181
A
+
F
@39182
A
+
F
@39183
C
+
F
@39184
C
+
F
@39185
C
+
F
@39186
A
+
F
@39187
C
+
F
@39188
C
+
F
@39189
C
+
F
@39190
C
+
F
@39191
C
+
F
@39192
C
+
F
@39193
C
+
F
@39194
C
+
F
@39195
C
+
F
@39196
C
+
F
@39197
A
+
F
@39198
C
+
F
@39199
C
+
F
@39200
C
+
F
@39201
C
+
F
@39202
C
+
F
@39203
A
+
F
@39204
C
+
F
@39205
C
+
F
@39206
C
+
F
@39207
C
+
F
@39208
A
+
F
@39209
A
+
F
@39210
C
+
F
@39211
C
+
F
@39212
C
+
F
@39213
C
+
F
@39214
C
+
F
@39215
C
+
F
@39216
C
+
F
@39217
C
+
F
@39218
C
+
F
@39219
C
+
F
@39220
C
+
F
@39221
C
+
F
@39222
C
+
F
@39223
A
+
F
@39224
A
+
F
@39225
C
+
F
@39226
C
+
F
@39227
C
+
F
@39228
C
+
F
@39229
C
+
F
@39230
C
+
F
@39231
C
+
F
@39232
C
+
F
@39233
C
+
F
@39234
A
+
F
@39235
C
+
F
@39236
C
+
F
@39237
C
+
F
@39238
C
+
F
@39239
C
+
F
@39240
A
+
F
@39241
C
+
F
@39242
C
+
F
@39243
C
+
F
@39244
C
+
F
@39245
C
+
F
@39246
C
+
F
@39247
A
+
F
@39248
A
+
F
@39249
C
+
F
@39250
C
+
F
@39251
C
+
F
@39252
C
+
F
@39253
C
+
F
@39254
C
+
F
@39255
C
+
F
@39256
C
+
F
@39257
C
+
F
@39258
C
+
F
@39259
A
+
F
@39260
C
+
F
@39261
C
+
F
@39262
C
+
F
@39263
C
+
F
@39264
A
+
F
@39265
A
+
F
@39266
C
+
F
@39267
C
+
F
@39268
C
+
F
@39269
C
+
F
@39270
C
+
F
@39271
A
+
F
@39272
C
+
F
@39273
C
+
F
@39274
C
+
F
@39275
C
+
F
@39276
C
+
F
@39277
C
+
F
@39278
C
+
F
@39279
C
+
F
@39280
C
+
F
@39281
C
+
F
@39282
C
+
F
@39283
C
+
F
@39284
A
+
F
@39285
C
+
F
@39286
C
+
F
@39287
A
+
F
@39288
C
+
F
@39289
C
+
F
@39290
A
+
F
@39291
C
+
F
@39292
C
+
F
@39293
C
+
F
@39294
C
+
F
@39295
C
+
F
@39296
C
+
F
@39297
C
+
F
@39298
C
+
F
@39299
C
+
F
@39300
C
+
F
@39301
C
+
F
@39302
C
+
F
@39303
C
+
F
@39304
C
+
F
@39305
C
+
F
@39306
C
+
F
@39307
C
+
F
@39308
C
+
F
@39309
C
+
F
@39310
A
+
F
@39311
A
+
F
@39312
C
+
F
@39313
C
+
F
@39314
C
+
F
@39315
C
+
F
@39316
C
+
F
@39317
A
+
F
@39318
C
+
F
@39319
A
+
F
@39320
C
+
F
@39321
C
+
F
@39322
C
+
F
@39323
C
+
F
@39324
C
+
F
@39325
C
+
F
@39326
C
+
F
@39327
C
+
F
@39328
A
+
F
@39329
C
+
F
@39330
C
+
F
@39331
C
+
F
@39332
C
+
F
@39333
C
+
F
@39334
C
+
F
@39335
C
+
F
@39336
C
+
F
@39337
C
+
F
@39338
C
+
F
@39339
C
+
F
@39340
C
+
F
@39341
C
+
F
@39342
C
+
F
@39343
C
+
F
@39344
C
+
F
@39345
C
+
F
@39346
C
+
F
@39347
C
+
F
@39348
C
+
F
@39349
C
+
F
@39350
C
+
F
@39351
C
+
F
@39352
C
+
F
@39353
A
+
F
@39354
A
+
F
@39355
A
+
F
@39356
C
+
F
@39357
A
+
F
@39358
C
+
F
@39359
C
+
F
@39360
A
+
F
@39361
C
+
F
@39362
C
+
F
@39363
C
+
F
@39364
C
+
F
@39365
A
+
F
@39366
C
+
F
@39367
C
+
F
@39368
C
+
F
@39369
C
+
F
@39370
C
+
F
@39371
C
+
F
@39372
C
+
F
@39373
C
+
F
@39374
C
+
F
@39375
C
+
F
@39376
C
+
F
@39377
C
+
F
@39378
C
+
F
@39379
C
+
F
@39380
C
+
F
@39381
C
+
F
@39382
C
+
F
@39383
C
+
F
@39384
C
+
F
@39385
C
+
F
@39386
A
+
F
@39387
C
+
F
@39388
C
+
F
@39389
C
+
F
@39390
C
+
F
@39391
C
+
F
@39392
C
+
F
@39393
C
+
F
@39394
C
+
F
@39395
C
+
F
@39396
C
+
F
@39397
C
+
F
@39398
C
+
F
@39399
C
+
F
@39400
C
+
F
@39401
C
+
F
@39402
C
+
F
@39403
C
+
F
@39404
C
+
F
@39405
C
+
F
@39406
C
+
F
@39407
C
+
F
@39408
C
+
F
@39409
C
+
F
@39410
A
+
F
@39411
C
+
F
@39412
C
+
F
@39413
C
+
F
@39414
A
+
F
@39415
C
+
F
@39416
C
+
F
@39417
A
+
F
@39418
C
+
F
@39419
C
+
F
@39420
C
+
F
@39421
C
+
F
@39422
A
+
F
@39423
C
+
F
@39424
C
+
F
@39425
C
+
F
@39426
C
+
F
@39427
A
+
F
@39428
C
+
F
@39429
C
+
F
@39430
C
+
F
@39431
C
+
F
@39432
A
+
F
@39433
C
+
F
@39434
C
+
F
@39435
C
+
F
@39436
C
+
F
@39437
C
+
F
@39438
C
+
F
@39439
C
+
F
@39440
C
+
F
@39441
C
+
F
@39442
C
+
F
@39443
C
+
F
@39444
C
+
F
@39445
C
+
F
@39446
A
+
F
@39447
A
+
F
@39448
C
+
F
@39449
C
+
F
@39450
C
+
F
@39451
C
+
F
@39452
C
+
F
@39453
C
+
F
@39454
A
+
F
@39455
C
+
F
@39456
C
+
F
@39457
C
+
F
@39458
C
+
F
@39459
A
+
F
@39460
C
+
F
@39461
C
+
F
@39462
C
+
F
@39463
A
+
F
@39464
C
+
F
@39465
C
+
F
@39466
C
+
F
@39467
C
+
F
@39468
C
+
F
@39469
C
+
F
@39470
C
+
F
@39471
C
+
F
@39472
C
+
F
@39473
A
+
F
@39474
C
+
F
@39475
A
+
F
@39476
C
+
F
@39477
C
+
F
@39478
C
+
F
@39479
C
+
F
@39480
C
+
F
@39481
C
+
F
@39482
A
+
F
@39483
C
+
F
@39484
C
+
F
@39485
C
+
F
@39486
A
+
F
@39487
C
+
F
@39488
C
+
F
@39489
C
+
F
@39490
A
+
F
@39491
C
+
F
@39492
C
+
F
@39493
C
+
F
@39494
C
+
F
@39495
A
+
F
@39496
C
+
F
@39497
C
+
F
@39498
C
+
F
@39499
A
+
F
@39500
A
+
F
@39501
C
+
F
@39502
A
+
F
@39503
A
+
F
@39504
C
+
F
@39505
C
+
F
@39506
C
+
F
@39507
C
+
F
@39508
C
+
F
@39509
C
+
F
@39510
C
+
F
@39511
C
+
F
@39512
C
+
F
@39513
C
+
F
@39514
C
+
F
@39515
C
+
F
@39516
C
+
F
@39517
C
+
F
@39518
C
+
F
@39519
C
+
F
@39520
C
+
F
@39521
C
+
F
@39522
C
+
F
@39523
C
+
F
@39524
C
+
F
@39525
C
+
F
@39526
C
+
F
@39527
C
+
F
@39528
C
+
F
@39529
C
+
F
@39530
C
+
F
@39531
C
+
F
@39532
C
+
F
@39533
C
+
F
@39534
C
+
F
@39535
C
+
F
@39536
C
+
F
@39537
C
+
F
@39538
A
+
F
@39539
A
+
F
@39540
C
+
F
@39541
C
+
F
@39542
A
+
F
@39543
C
+
F
@39544
C
+
F
@39545
C
+
F
@39546
C
+
F
@39547
C
+
F
@39548
C
+
F
@39549
C
+
F
@39550
A
+
F
@39551
C
+
F
@39552
C
+
F
@39553
C
+
F
@39554
C
+
F
@39555
C
+
F
@39556
C
+
F
@39557
C
+
F
@39558
C
+
F
@39559
C
+
F
@39560
C
+
F
@39561
A
+
F
@39562
C
+
F
@39563
C
+
F
@39564
A
+
F
@39565
C
+
F
@39566
C
+
F
@39567
C
+
F
@39568
C
+
F
@39569
C
+
F
@39570
A
+
F
@39571
A
+
F
@39572
C
+
F
@39573
A
+
F
@39574
C
+
F
@39575
C
+
F
@39576
A
+
F
@39577
C
+
F
@39578
C
+
F
@39579
C
+
F
@39580
C
+
F
@39581
C
+
F
@39582
C
+
F
@39583
C
+
F
@39584
C
+
F
@39585
C
+
F
@39586
C
+
F
@39587
C
+
F
@39588
C
+
F
@39589
A
+
F
@39590
C
+
F
@39591
C
+
F
@39592
C
+
F
@39593
C
+
F
@39594
C
+
F
@39595
A
+
F
@39596
C
+
F
@39597
C
+
F
@39598
C
+
F
@39599
C
+
F
@39600
C
+
F
@39601
C
+
F
@39602
C
+
F
@39603
C
+
F
@39604
C
+
F
@39605
C
+
F
@39606
A
+
F
@39607
C
+
F
@39608
C
+
F
@39609
C
+
F
@39610
A
+
F
@39611
C
+
F
@39612
C
+
F
@39613
C
+
F
@39614
C
+
F
@39615
C
+
F
@39616
A
+
F
@39617
C
+
F
@39618
A
+
F
@39619
A
+
F
@39620
C
+
F
@39621
C
+
F
@39622
C
+
F
@39623
A
+
F
@39624
A
+
F
@39625
C
+
F
@39626
C
+
F
@39627
C
+
F
@39628
C
+
F
@39629
C
+
F
@39630
C
+
F
@39631
C
+
F
@39632
C
+
F
@39633
C
+
F
@39634
C
+
F
@39635
C
+
F
@39636
C
+
F
@39637
A
+
F
@39638
C
+
F
@39639
A
+
F
@39640
C
+
F
@39641
C
+
F
@39642
C
+
F
@39643
C
+
F
@39644
C
+
F
@39645
C
+
F
@39646
A
+
F
@39647
C
+
F
@39648
C
+
F
@39649
C
+
F
@39650
A
+
F
@39651
A
+
F
@39652
C
+
F
@39653
C
+
F
@39654
C
+
F
@39655
C
+
F
@39656
C
+
F
@39657
A
+
F
@39658
C
+
F
@39659
C
+
F
@39660
C
+
F
@39661
C
+
F
@39662
C
+
F
@39663
C
+
F
@39664
A
+
F
@39665
C
+
F
@39666
C
+
F
@39667
C
+
F
@39668
C
+
F
@39669
C
+
F
@39670
A
+
F
@39671
C
+
F
@39672
C
+
F
@39673
C
+
F
@39674
C
+
F
@39675
C
+
F
@39676
C
+
F
@39677
C
+
F
@39678
C
+
F
@39679
A
+
F
@39680
C
+
F
@39681
A
+
F
@39682
A
+
F
@39683
A
+
F
@39684
C
+
F
@39685
C
+
F
@39686
A
+
F
@39687
C
+
F
@39688
A
+
F
@39689
C
+
F
@39690
C
+
F
@39691
C
+
F
@39692
C
+
F
@39693
C
+
F
@39694
C
+
F
@39695
A
+
F
@39696
C
+
F
@39697
C
+
F
@39698
C
+
F
@39699
A
+
F
@39700
C
+
F
@39701
C
+
F
@39702
A
+
F
@39703
A
+
F
@39704
C
+
F
@39705
C
+
F
@39706
C
+
F
@39707
C
+
F
@39708
C
+
F
@39709
C
+
F
@39710
A
+
F
@39711
C
+
F
@39712
C
+
F
@39713
C
+
F
@39714
C
+
F
@39715
C
+
F
@39716
C
+
F
@39717
C
+
F
@39718
C
+
F
@39719
C
+
F
@39720
C
+
F
@39721
C
+
F
@39722
A
+
F
@39723
C
+
F
@39724
C
+
F
@39725
C
+
F
@39726
C
+
F
@39727
A
+
F
@39728
C
+
F
@39729
C
+
F
@39730
C
+
F
@39731
C
+
F
@39732
C
+
F
@39733
C
+
F
@39734
C
+
F
@39735
A
+
F
@39736
C
+
F
@39737
C
+
F
@39738
C
+
F
@39739
A
+
F
@39740
C
+
F
@39741
C
+
F
@39742
C
+
F
@39743
C
+
F
@39744
C
+
F
@39745
C
+
F
@39746
C
+
F
@39747
C
+
F
@39748
A
+
F
@39749
C
+
F
@39750
C
+
F
@39751
C
+
F
@39752
C
+
F
@39753
C
+
F
@39754
C
+
F
@39755
C
+
F
@39756
C
+
F
@39757
A
+
F
@39758
C
+
F
@39759
C
+
F
@39760
C
+
F
@39761
C
+
F
@39762
C
+
F
@39763
C
+
F
@39764
C
+
F
@39765
C
+
F
@39766
C
+
F
@39767
C
+
F
@39768
A
+
F
@39769
C
+
F
@39770
A
+
F
@39771
C
+
F
@39772
C
+
F
@39773
A
+
F
@39774
C
+
F
@39775
C
+
F
@39776
C
+
F
@39777
A
+
F
@39778
C
+
F
@39779
C
+
F
@39780
C
+
F
@39781
C
+
F
@39782
C
+
F
@39783
C
+
F
@39784
C
+
F
@39785
C
+
F
@39786
C
+
F
@39787
C
+
F
@39788
A
+
F
@39789
C
+
F
@39790
A
+
F
@39791
C
+
F
@39792
C
+
F
@39793
C
+
F
@39794
C
+
F
@39795
A
+
F
@39796
C
+
F
@39797
C
+
F
@39798
A
+
F
@39799
C
+
F
@39800
A
+
F
@39801
C
+
F
@39802
C
+
F
@39803
C
+
F
@39804
C
+
F
@39805
C
+
F
@39806
C
+
F
@39807
C
+
F
@39808
C
+
F
@39809
C
+
F
@39810
C
+
F
@39811
C
+
F
@39812
C
+
F
@39813
A
+
F
@39814
C
+
F
@39815
C
+
F
@39816
C
+
F
@39817
C
+
F
@39818
C
+
F
@39819
C
+
F
@39820
C
+
F
@39821
C
+
F
@39822
C
+
F
@39823
C
+
F
@39824
C
+
F
@39825
C
+
F
@39826
C
+
F
@39827
C
+
F
@39828
A
+
F
@39829
C
+
F
@39830
A
+
F
@39831
C
+
F
@39832
C
+
F
@39833
A
+
F
@39834
A
+
F
@39835
A
+
F
@39836
A
+
F
@39837
A
+
F
@39838
C
+
F
@39839
C
+
F
@39840
C
+
F
@39841
A
+
F
@39842
C
+
F
@39843
C
+
F
@39844
C
+
F
@39845
C
+
F
@39846
C
+
F
@39847
C
+
F
@39848
C
+
F
@39849
C
+
F
@39850
C
+
F
@39851
A
+
F
@39852
C
+
F
@39853
C
+
F
@39854
C
+
F
@39855
C
+
F
@39856
C
+
F
@39857
C
+
F
@39858
A
+
F
@39859
C
+
F
@39860
C
+
F
@39861
C
+
F
@39862
C
+
F
@39863
C
+
F
@39864
C
+
F
@39865
A
+
F
@39866
C
+
F
@39867
C
+
F
@39868
C
+
F
@39869
C
+
F
@39870
C
+
F
@39871
A
+
F
@39872
C
+
F
@39873
C
+
F
@39874
C
+
F
@39875
C
+
F
@39876
A
+
F
@39877
A
+
F
@39878
C
+
F
@39879
C
+
F
@39880
C
+
F
@39881
C
+
F
@39882
C
+
F
@39883
C
+
F
@39884
A
+
F
@39885
C
+
F
@39886
C
+
F
@39887
C
+
F
@39888
C
+
F
@39889
C
+
F
@39890
A
+
F
@39891
C
+
F
@39892
C
+
F
@39893
C
+
F
@39894
C
+
F
@39895
C
+
F
@39896
C
+
F
@39897
C
+
F
@39898
C
+
F
@39899
C
+
F
@39900
A
+
F
@39901
A
+
F
@39902
C
+
F
@39903
C
+
F
@39904
A
+
F
@39905
C
+
F
@39906
C
+
F
@39907
C
+
F
@39908
C
+
F
@39909
C
+
F
@39910
C
+
F
@39911
C
+
F
@39912
C
+
F
@39913
C
+
F
@39914
C
+
F
@39915
C
+
F
@39916
C
+
F
@39917
C
+
F
@39918
C
+
F
@39919
A
+
F
@39920
C
+
F
@39921
C
+
F
@39922
C
+
F
@39923
A
+
F
@39924
C
+
F
@39925
A
+
F
@39926
C
+
F
@39927
C
+
F
@39928
A
+
F
@39929
C
+
F
@39930
A
+
F
@39931
C
+
F
@39932
C
+
F
@39933
C
+
F
@39934
C
+
F
@39935
C
+
F
@39936
C
+
F
@39937
C
+
F
@39938
A
+
F
@39939
C
+
F
@39940
C
+
F
@39941
C
+
F
@39942
C
+
F
@39943
A
+
F
@39944
C
+
F
@39945
C
+
F
@39946
C
+
F
@39947
C
+
F
@39948
C
+
F
@39949
C
+
F
@39950
C
+
F
@39951
C
+
F
@39952
A
+
F
@39953
C
+
F
@39954
C
+
F
@39955
C
+
F
@39956
C
+
F
@39957
C
+
F
@39958
C
+
F
@39959
A
+
F
@39960
C
+
F
@39961
C
+
F
@39962
C
+
F
@39963
C
+
F
@39964
C
+
F
@39965
C
+
F
@39966
C
+
F
@39967
C
+
F
@39968
A
+
F
@39969
C
+
F
@39970
C
+
F
@39971
C
+
F
@39972
C
+
F
@39973
C
+
F
@39974
C
+
F
@39975
C
+
F
@39976
C
+
F
@39977
C
+
F
@39978
A
+
F
@39979
C
+
F
@39980
C
+
F
@39981
C
+
F
@39982
C
+
F
@39983
C
+
F
@39984
C
+
F
@39985
C
+
F
@39986
C
+
F
@39987
C
+
F
@39988
C
+
F
@39989
C
+
F
@39990
C
+
F
@39991
C
+
F
@39992
A
+
F
@39993
C
+
F
@39994
A
+
F
@39995
C
+
F
@39996
C
+
F
@39997
A
+
F
@39998
C
+
F
@39999
C
+
F
@40000
C
+
F
@40001
A
+
F
@40002
C
+
F
@40003
C
+
F
@40004
C
+
F
@40005
C
+
F
@40006
C
+
F
@40007
C
+
F
@40008
C
+
F
@40009
C
+
F
@40010
C
+
F
@40011
C
+
F
@40012
A
+
F
@40013
A
+
F
@40014
C
+
F
@40015
A
+
F
@40016
C
+
F
@40017
A
+
F
@40018
A
+
F
@40019
C
+
F
@40020
A
+
F
@40021
C
+
F
@40022
C
+
F
@40023
C
+
F
@40024
C
+
F
@40025
C
+
F
@40026
C
+
F
@40027
A
+
F
@40028
C
+
F
@40029
C
+
F
@40030
C
+
F
@40031
C
+
F
@40032
C
+
F
@40033
C
+
F
@40034
A
+
F
@40035
C
+
F
@40036
C
+
F
@40037
C
+
F
@40038
C
+
F
@40039
C
+
F
@40040
A
+
F
@40041
C
+
F
@40042
C
+
F
@40043
C
+
F
@40044
C
+
F
@40045
C
+
F
@40046
C
+
F
@40047
C
+
F
@40048
C
+
F
@40049
C
+
F
@40050
C
+
F
@40051
C
+
F
@40052
C
+
F
@40053
C
+
F
@40054
C
+
F
@40055
C
+
F
@40056
C
+
F
@40057
C
+
F
@40058
C
+
F
@40059
C
+
F
@40060
C
+
F
@40061
C
+
F
@40062
C
+
F
@40063
A
+
F
@40064
C
+
F
@40065
C
+
F
@40066
C
+
F
@40067
C
+
F
@40068
C
+
F
@40069
C
+
F
@40070
A
+
F
@40071
C
+
F
@40072
C
+
F
@40073
C
+
F
@40074
C
+
F
@40075
C
+
F
@40076
A
+
F
@40077
C
+
F
@40078
C
+
F
@40079
C
+
F
@40080
C
+
F
@40081
C
+
F
@40082
A
+
F
@40083
C
+
F
@40084
C
+
F
@40085
C
+
F
@40086
C
+
F
@40087
A
+
F
@40088
C
+
F
@40089
C
+
F
@40090
C
+
F
@40091
C
+
F
@40092
A
+
F
@40093
C
+
F
@40094
C
+
F
@40095
A
+
F
@40096
C
+
F
@40097
C
+
F
@40098
C
+
F
@40099
C
+
F
@40100
A
+
F
@40101
C
+
F
@40102
C
+
F
@40103
C
+
F
@40104
C
+
F
@40105
C
+
F
@40106
C
+
F
@40107
C
+
F
@40108
A
+
F
@40109
C
+
F
@40110
C
+
F
@40111
C
+
F
@40112
C
+
F
@40113
A
+
F
@40114
C
+
F
@40115
C
+
F
@40116
C
+
F
@40117
A
+
F
@40118
C
+
F
@40119
C
+
F
@40120
C
+
F
@40121
C
+
F
@40122
C
+
F
@40123
C
+
F
@40124
C
+
F
@40125
C
+
F
@40126
C
+
F
@40127
C
+
F
@40128
C
+
F
@40129
C
+
F
@40130
C
+
F
@40131
C
+
F
@40132
C
+
F
@40133
C
+
F
@40134
C
+
F
@40135
C
+
F
@40136
C
+
F
@40137
C
+
F
@40138
C
+
F
@40139
C
+
F
@40140
C
+
F
@40141
C
+
F
@40142
C
+
F
@40143
C
+
F
@40144
C
+
F
@40145
C
+
F
@40146
C
+
F
@40147
A
+
F
@40148
C
+
F
@40149
C
+
F
@40150
A
+
F
@40151
C
+
F
@40152
C
+
F
@40153
C
+
F
@40154
C
+
F
@40155
C
+
F
@40156
C
+
F
@40157
C
+
F
@40158
C
+
F
@40159
C
+
F
@40160
A
+
F
@40161
C
+
F
@40162
C
+
F
@40163
C
+
F
@40164
C
+
F
@40165
A
+
F
@40166
C
+
F
@40167
A
+
F
@40168
C
+
F
@40169
C
+
F
@40170
A
+
F
@40171
C
+
F
@40172
A
+
F
@40173
C
+
F
@40174
C
+
F
@40175
A
+
F
@40176
A
+
F
@40177
C
+
F
@40178
A
+
F
@40179
C
+
F
@40180
A
+
F
@40181
C
+
F
@40182
C
+
F
@40183
C
+
F
@40184
C
+
F
@40185
A
+
F
@40186
C
+
F
@40187
C
+
F
@40188
C
+
F
@40189
C
+
F
@40190
C
+
F
@40191
C
+
F
@40192
C
+
F
@40193
C
+
F
@40194
C
+
F
@40195
C
+
F
@40196
C
+
F
@40197
C
+
F
@40198
C
+
F
@40199
C
+
F
@40200
C
+
F
@40201
C
+
F
@40202
C
+
F
@40203
C
+
F
@40204
C
+
F
@40205
C
+
F
@40206
C
+
F
@40207
C
+
F
@40208
C
+
F
@40209
C
+
F
@40210
A
+
F
@40211
C
+
F
@40212
C
+
F
@40213
A
+
F
@40214
A
+
F
@40215
C
+
F
@40216
C
+
F
@40217
C
+
F
@40218
A
+
F
@40219
A
+
F
@40220
C
+
F
@40221
C
+
F
@40222
C
+
F
@40223
C
+
F
@40224
C
+
F
@40225
C
+
F
@40226
A
+
F
@40227
C
+
F
@40228
C
+
F
@40229
C
+
F
@40230
A
+
F
@40231
C
+
F
@40232
C
+
F
@40233
C
+
F
@40234
C
+
F
@40235
A
+
F
@40236
C
+
F
@40237
C
+
F
@40238
A
+
F
@40239
C
+
F
@40240
C
+
F
@40241
C
+
F
@40242
C
+
F
@40243
C
+
F
@40244
C
+
F
@40245
A
+
F
@40246
C
+
F
@40247
C
+
F
@40248
C
+
F
@40249
C
+
F
@40250
C
+
F
@40251
A
+
F
@40252
C
+
F
@40253
C
+
F
@40254
C
+
F
@40255
C
+
F
@40256
C
+
F
@40257
C
+
F
@40258
C
+
F
@40259
C
+
F
@40260
C
+
F
@40261
C
+
F
@40262
C
+
F
@40263
C
+
F
@40264
C
+
F
@40265
C
+
F
@40266
C
+
F
@40267
C
+
F
@40268
C
+
F
@40269
C
+
F
@40270
C
+
F
@40271
C
+
F
@40272
C
+
F
@40273
C
+
F
@40274
C
+
F
@40275
A
+
F
@40276
C
+
F
@40277
C
+
F
@40278
A
+
F
@40279
C
+
F
@40280
C
+
F
@40281
C
+
F
@40282
C
+
F
@40283
C
+
F
@40284
C
+
F
@40285
C
+
F
@40286
C
+
F
@40287
C
+
F
@40288
C
+
F
@40289
C
+
F
@40290
C
+
F
@40291
A
+
F
@40292
C
+
F
@40293
A
+
F
@40294
C
+
F
@40295
C
+
F
@40296
C
+
F
@40297
C
+
F
@40298
C
+
F
@40299
C
+
F
@40300
C
+
F
@40301
C
+
F
@40302
A
+
F
@40303
C
+
F
@40304
A
+
F
@40305
C
+
F
@40306
C
+
F
@40307
C
+
F
@40308
C
+
F
@40309
C
+
F
@40310
C
+
F
@40311
C
+
F
@40312
C
+
F
@40313
C
+
F
@40314
C
+
F
@40315
C
+
F
@40316
C
+
F
@40317
C
+
F
@40318
C
+
F
@40319
C
+
F
@40320
A
+
F
@40321
C
+
F
@40322
C
+
F
@40323
A
+
F
@40324
C
+
F
@40325
A
+
F
@40326
C
+
F
@40327
C
+
F
@40328
A
+
F
@40329
A
+
F
@40330
C
+
F
@40331
C
+
F
@40332
A
+
F
@40333
C
+
F
@40334
C
+
F
@40335
C
+
F
@40336
C
+
F
@40337
C
+
F
@40338
C
+
F
@40339
A
+
F
@40340
C
+
F
@40341
C
+
F
@40342
C
+
F
@40343
C
+
F
@40344
C
+
F
@40345
C
+
F
@40346
C
+
F
@40347
C
+
F
@40348
C
+
F
@40349
C
+
F
@40350
C
+
F
@40351
C
+
F
@40352
C
+
F
@40353
C
+
F
@40354
A
+
F
@40355
C
+
F
@40356
A
+
F
@40357
A
+
F
@40358
C
+
F
@40359
C
+
F
@40360
A
+
F
@40361
A
+
F
@40362
C
+
F
@40363
C
+
F
@40364
A
+
F
@40365
C
+
F
@40366
C
+
F
@40367
C
+
F
@40368
C
+
F
@40369
C
+
F
@40370
A
+
F
@40371
C
+
F
@40372
A
+
F
@40373
A
+
F
@40374
C
+
F
@40375
C
+
F
@40376
C
+
F
@40377
A
+
F
@40378
C
+
F
@40379
C
+
F
@40380
C
+
F
@40381
A
+
F
@40382
A
+
F
@40383
A
+
F
@40384
C
+
F
@40385
C
+
F
@40386
C
+
F
@40387
C
+
F
@40388
C
+
F
@40389
C
+
F
@40390
C
+
F
@40391
C
+
F
@40392
C
+
F
@40393
C
+
F
@40394
C
+
F
@40395
C
+
F
@40396
C
+
F
@40397
C
+
F
@40398
C
+
F
@40399
C
+
F
@40400
A
+
F
@40401
C
+
F
@40402
C
+
F
@40403
C
+
F
@40404
C
+
F
@40405
C
+
F
@40406
C
+
F
@40407
C
+
F
@40408
C
+
F
@40409
C
+
F
@40410
C
+
F
@40411
C
+
F
@40412
C
+
F
@40413
C
+
F
@40414
C
+
F
@40415
C
+
F
@40416
C
+
F
@40417
C
+
F
@40418
C
+
F
@40419
C
+
F
@40420
A
+
F
@40421
C
+
F
@40422
C
+
F
@40423
C
+
F
@40424
C
+
F
@40425
C
+
F
@40426
C
+
F
@40427
A
+
F
@40428
C
+
F
@40429
C
+
F
@40430
C
+
F
@40431
C
+
F
@40432
C
+
F
@40433
A
+
F
@40434
C
+
F
@40435
C
+
F
@40436
C
+
F
@40437
C
+
F
@40438
C
+
F
@40439
A
+
F
@40440
C
+
F
@40441
C
+
F
@40442
C
+
F
@40443
C
+
F
@40444
C
+
F
@40445
A
+
F
@40446
C
+
F
@40447
C
+
F
@40448
C
+
F
@40449
C
+
F
@40450
C
+
F
@40451
C
+
F
@40452
A
+
F
@40453
A
+
F
@40454
C
+
F
@40455
C
+
F
@40456
A
+
F
@40457
A
+
F
@40458
C
+
F
@40459
C
+
F
@40460
C
+
F
@40461
A
+
F
@40462
C
+
F
@40463
A
+
F
@40464
C
+
F
@40465
C
+
F
@40466
C
+
F
@40467
C
+
F
@40468
C
+
F
@40469
C
+
F
@40470
C
+
F
@40471
C
+
F
@40472
A
+
F
@40473
C
+
F
@40474
C
+
F
@40475
C
+
F
@40476
C
+
F
@40477
C
+
F
@40478
C
+
F
@40479
C
+
F
@40480
C
+
F
@40481
C
+
F
@40482
C
+
F
@40483
C
+
F
@40484
C
+
F
@40485
C
+
F
@40486
C
+
F
@40487
C
+
F
@40488
C
+
F
@40489
C
+
F
@40490
C
+
F
@40491
C
+
F
@40492
C
+
F
@40493
C
+
F
@40494
C
+
F
@40495
A
+
F
@40496
C
+
F
@40497
C
+
F
@40498
C
+
F
@40499
C
+
F
@40500
A
+
F
@40501
C
+
F
@40502
C
+
F
@40503
C
+
F
@40504
C
+
F
@40505
C
+
F
@40506
A
+
F
@40507
C
+
F
@40508
A
+
F
@40509
C
+
F
@40510
C
+
F
@40511
C
+
F
@40512
C
+
F
@40513
A
+
F
@40514
C
+
F
@40515
A
+
F
@40516
C
+
F
@40517
C
+
F
@40518
C
+
F
@40519
C
+
F
@40520
A
+
F
@40521
C
+
F
@40522
A
+
F
@40523
C
+
F
@40524
C
+
F
@40525
C
+
F
@40526
C
+
F
@40527
C
+
F
@40528
A
+
F
@40529
C
+
F
@40530
A
+
F
@40531
C
+
F
@40532
C
+
F
@40533
A
+
F
@40534
C
+
F
@40535
A
+
F
@40536
C
+
F
@40537
A
+
F
@40538
C
+
F
@40539
C
+
F
@40540
C
+
F
@40541
C
+
F
@40542
C
+
F
@40543
C
+
F
@40544
C
+
F
@40545
C
+
F
@40546
A
+
F
@40547
A
+
F
@40548
C
+
F
@40549
C
+
F
@40550
C
+
F
@40551
A
+
F
@40552
C
+
F
@40553
C
+
F
@40554
C
+
F
@40555
A
+
F
@40556
C
+
F
@40557
C
+
F
@40558
C
+
F
@40559
C
+
F
@40560
A
+
F
@40561
C
+
F
@40562
C
+
F
@40563
C
+
F
@40564
A
+
F
@40565
C
+
F
@40566
C
+
F
@40567
C
+
F
@40568
C
+
F
@40569
C
+
F
@40570
C
+
F
@40571
C
+
F
@40572
C
+
F
@40573
C
+
F
@40574
C
+
F
@40575
C
+
F
@40576
C
+
F
@40577
C
+
F
@40578
C
+
F
@40579
C
+
F
@40580
C
+
F
@40581
A
+
F
@40582
C
+
F
@40583
C
+
F
@40584
C
+
F
@40585
C
+
F
@40586
C
+
F
@40587
C
+
F
@40588
C
+
F
@40589
C
+
F
@40590
C
+
F
@40591
C
+
F
@40592
A
+
F
@40593
C
+
F
@40594
C
+
F
@40595
C
+
F
@40596
C
+
F
@40597
C
+
F
@40598
C
+
F
@40599
C
+
F
@40600
C
+
F
@40601
C
+
F
@40602
C
+
F
@40603
C
+
F
@40604
A
+
F
@40605
C
+
F
@40606
C
+
F
@40607
C
+
F
@40608
C
+
F
@40609
A
+
F
@40610
C
+
F
@40611
C
+
F
@40612
A
+
F
@40613
C
+
F
@40614
A
+
F
@40615
C
+
F
@40616
C
+
F
@40617
C
+
F
@40618
A
+
F
@40619
C
+
F
@40620
C
+
F
@40621
C
+
F
@40622
C
+
F
@40623
C
+
F
@40624
C
+
F
@40625
C
+
F
@40626
C
+
F
@40627
C
+
F
@40628
C
+
F
@40629
A
+
F
@40630
C
+
F
@40631
A
+
F
@40632
C
+
F
@40633
C
+
F
@40634
A
+
F
@40635
C
+
F
@40636
C
+
F
@40637
A
+
F
@40638
C
+
F
@40639
C
+
F
@40640
C
+
F
@40641
A
+
F
@40642
C
+
F
@40643
C
+
F
@40644
A
+
F
@40645
C
+
F
@40646
C
+
F
@40647
C
+
F
@40648
C
+
F
@40649
C
+
F
@40650
A
+
F
@40651
C
+
F
@40652
C
+
F
@40653
C
+
F
@40654
A
+
F
@40655
C
+
F
@40656
C
+
F
@40657
C
+
F
@40658
A
+
F
@40659
C
+
F
@40660
A
+
F
@40661
C
+
F
@40662
C
+
F
@40663
C
+
F
@40664
C
+
F
@40665
C
+
F
@40666
C
+
F
@40667
C
+
F
@40668
C
+
F
@40669
C
+
F
@40670
C
+
F
@40671
C
+
F
@40672
A
+
F
@40673
A
+
F
@40674
C
+
F
@40675
C
+
F
@40676
C
+
F
@40677
C
+
F
@40678
C
+
F
@40679
C
+
F
@40680
C
+
F
@40681
C
+
F
@40682
C
+
F
@40683
C
+
F
@40684
C
+
F
@40685
C
+
F
@40686
C
+
F
@40687
A
+
F
@40688
C
+
F
@40689
C
+
F
@40690
C
+
F
@40691
A
+
F
@40692
C
+
F
@40693
A
+
F
@40694
A
+
F
@40695
C
+
F
@40696
A
+
F
@40697
C
+
F
@40698
C
+
F
@40699
C
+
F
@40700
C
+
F
@40701
A
+
F
@40702
C
+
F
@40703
C
+
F
@40704
A
+
F
@40705
C
+
F
@40706
C
+
F
@40707
C
+
F
@40708
C
+
F
@40709
C
+
F
@40710
C
+
F
@40711
C
+
F
@40712
C
+
F
@40713
C
+
F
@40714
C
+
F
@40715
C
+
F
@40716
C
+
F
@40717
A
+
F
@40718
C
+
F
@40719
C
+
F
@40720
C
+
F
@40721
C
+
F
@40722
C
+
F
@40723
C
+
F
@40724
C
+
F
@40725
C
+
F
@40726
C
+
F
@40727
C
+
F
@40728
C
+
F
@40729
C
+
F
@40730
C
+
F
@40731
A
+
F
@40732
C
+
F
@40733
C
+
F
@40734
A
+
F
@40735
C
+
F
@40736
C
+
F
@40737
C
+
F
@40738
A
+
F
@40739
C
+
F
@40740
C
+
F
@40741
C
+
F
@40742
C
+
F
@40743
C
+
F
@40744
A
+
F
@40745
C
+
F
@40746
C
+
F
@40747
C
+
F
@40748
A
+
F
@40749
C
+
F
@40750
C
+
F
@40751
C
+
F
@40752
C
+
F
@40753
A
+
F
@40754
C
+
F
@40755
A
+
F
@40756
C
+
F
@40757
A
+
F
@40758
C
+
F
@40759
C
+
F
@40760
A
+
F
@40761
C
+
F
@40762
C
+
F
@40763
C
+
F
@40764
C
+
F
@40765
C
+
F
@40766
C
+
F
@40767
C
+
F
@40768
C
+
F
@40769
C
+
F
@40770
C
+
F
@40771
C
+
F
@40772
C
+
F
@40773
C
+
F
@40774
C
+
F
@40775
A
+
F
@40776
C
+
F
@40777
A
+
F
@40778
C
+
F
@40779
C
+
F
@40780
C
+
F
@40781
A
+
F
@40782
C
+
F
@40783
C
+
F
@40784
C
+
F
@40785
C
+
F
@40786
C
+
F
@40787
C
+
F
@40788
C
+
F
@40789
C
+
F
@40790
C
+
F
@40791
C
+
F
@40792
C
+
F
@40793
C
+
F
@40794
C
+
F
@40795
C
+
F
@40796
C
+
F
@40797
C
+
F
@40798
C
+
F
@40799
C
+
F
@40800
C
+
F
@40801
A
+
F
@40802
C
+
F
@40803
C
+
F
@40804
C
+
F
@40805
A
+
F
@40806
C
+
F
@40807
C
+
F
@40808
C
+
F
@40809
A
+
F
@40810
A
+
F
@40811
C
+
F
@40812
C
+
F
@40813
C
+
F
@40814
C
+
F
@40815
C
+
F
@40816
C
+
F
@40817
C
+
F
@40818
C
+
F
@40819
C
+
F
@40820
C
+
F
@40821
A
+
F
@40822
C
+
F
@40823
C
+
F
@40824
C
+
F
@40825
C
+
F
@40826
A
+
F
@40827
A
+
F
@40828
C
+
F
@40829
C
+
F
@40830
C
+
F
@40831
C
+
F
@40832
C
+
F
@40833
C
+
F
@40834
C
+
F
@40835
A
+
F
@40836
C
+
F
@40837
C
+
F
@40838
A
+
F
@40839
A
+
F
@40840
C
+
F
@40841
C
+
F
@40842
C
+
F
@40843
C
+
F
@40844
C
+
F
@40845
A
+
F
@40846
C
+
F
@40847
C
+
F
@40848
C
+
F
@40849
C
+
F
@40850
C
+
F
@40851
C
+
F
@40852
C
+
F
@40853
A
+
F
@40854
C
+
F
@40855
C
+
F
@40856
C
+
F
@40857
C
+
F
@40858
A
+
F
@40859
C
+
F
@40860
A
+
F
@40861
C
+
F
@40862
A
+
F
@40863
C
+
F
@40864
C
+
F
@40865
C
+
F
@40866
C
+
F
@40867
C
+
F
@40868
C
+
F
@40869
C
+
F
@40870
C
+
F
@40871
C
+
F
@40872
C
+
F
@40873
C
+
F
@40874
C
+
F
@40875
C
+
F
@40876
C
+
F
@40877
A
+
F
@40878
C
+
F
@40879
C
+
F
@40880
C
+
F
@40881
C
+
F
@40882
C
+
F
@40883
C
+
F
@40884
A
+
F
@40885
C
+
F
@40886
C
+
F
@40887
C
+
F
@40888
C
+
F
@40889
C
+
F
@40890
C
+
F
@40891
C
+
F
@40892
C
+
F
@40893
C
+
F
@40894
C
+
F
@40895
C
+
F
@40896
A
+
F
@40897
A
+
F
@40898
C
+
F
@40899
C
+
F
@40900
A
+
F
@40901
C
+
F
@40902
C
+
F
@40903
A
+
F
@40904
C
+
F
@40905
C
+
F
@40906
C
+
F
@40907
C
+
F
@40908
C
+
F
@40909
A
+
F
@40910
C
+
F
@40911
C
+
F
@40912
A
+
F
@40913
C
+
F
@40914
C
+
F
@40915
C
+
F
@40916
C
+
F
@40917
C
+
F
@40918
A
+
F
@40919
A
+
F
@40920
C
+
F
@40921
C
+
F
@40922
C
+
F
@40923
C
+
F
@40924
C
+
F
@40925
C
+
F
@40926
C
+
F
@40927
C
+
F
@40928
A
+
F
@40929
C
+
F
@40930
C
+
F
@40931
C
+
F
@40932
C
+
F
@40933
C
+
F
@40934
C
+
F
@40935
C
+
F
@40936
A
+
F
@40937
C
+
F
@40938
C
+
F
@40939
A
+
F
@40940
C
+
F
@40941
A
+
F
@40942
A
+
F
@40943
C
+
F
@40944
C
+
F
@40945
C
+
F
@40946
C
+
F
@40947
C
+
F
@40948
C
+
F
@40949
C
+
F
@40950
C
+
F
@40951
C
+
F
@40952
C
+
F
@40953
C
+
F
@40954
C
+
F
@40955
C
+
F
@40956
C
+
F
@40957
C
+
F
@40958
C
+
F
@40959
C
+
F
@40960
A
+
F
@40961
A
+
F
@40962
C
+
F
@40963
C
+
F
@40964
C
+
F
@40965
C
+
F
@40966
C
+
F
@40967
C
+
F
@40968
C
+
F
@40969
C
+
F
@40970
C
+
F
@40971
C
+
F
@40972
C
+
F
@40973
C
+
F
@40974
C
+
F
@40975
C
+
F
@40976
A
+
F
@40977
C
+
F
@40978
C
+
F
@40979
C
+
F
@40980
A
+
F
@40981
C
+
F
@40982
C
+
F
@40983
C
+
F
@40984
C
+
F
@40985
C
+
F
@40986
C
+
F
@40987
C
+
F
@40988
C
+
F
@40989
C
+
F
@40990
C
+
F
@40991
A
+
F
@40992
C
+
F
@40993
C
+
F
@40994
C
+
F
@40995
C
+
F
@40996
C
+
F
@40997
C
+
F
@40998
A
+
F
@40999
A
+
F
@41000
C
+
F
@41001
C
+
F
@41002
A
+
F
@41003
C
+
F
@41004
C
+
F
@41005
C
+
F
@41006
C
+
F
@41007
C
+
F
@41008
C
+
F
@41009
C
+
F
@41010
C
+
F
@41011
C
+
F
@41012
A
+
F
@41013
C
+
F
@41014
C
+
F
@41015
C
+
F
@41016
C
+
F
@41017
C
+
F
@41018
C
+
F
@41019
C
+
F
@41020
C
+
F
@41021
C
+
F
@41022
C
+
F
@41023
C
+
F
@41024
C
+
F
@41025
C
+
F
@41026
C
+
F
@41027
C
+
F
@41028
C
+
F
@41029
C
+
F
@41030
C
+
F
@41031
C
+
F
@41032
A
+
F
@41033
C
+
F
@41034
A
+
F
@41035
C
+
F
@41036
C
+
F
@41037
C
+
F
@41038
C
+
F
@41039
C
+
F
@41040
C
+
F
@41041
C
+
F
@41042
C
+
F
@41043
C
+
F
@41044
C
+
F
@41045
A
+
F
@41046
C
+
F
@41047
C
+
F
@41048
C
+
F
@41049
C
+
F
@41050
C
+
F
@41051
C
+
F
@41052
C
+
F
@41053
C
+
F
@41054
C
+
F
@41055
C
+
F
@41056
A
+
F
@41057
C
+
F
@41058
C
+
F
@41059
A
+
F
@41060
C
+
F
@41061
C
+
F
@41062
C
+
F
@41063
C
+
F
@41064
C
+
F
@41065
C
+
F
@41066
C
+
F
@41067
A
+
F
@41068
C
+
F
@41069
C
+
F
@41070
C
+
F
@41071
C
+
F
@41072
C
+
F
@41073
C
+
F
@41074
C
+
F
@41075
C
+
F
@41076
C
+
F
@41077
C
+
F
@41078
C
+
F
@41079
C
+
F
@41080
C
+
F
@41081
C
+
F
@41082
C
+
F
@41083
C
+
F
@41084
A
+
F
@41085
C
+
F
@41086
C
+
F
@41087
A
+
F
@41088
C
+
F
@41089
C
+
F
@41090
A
+
F
@41091
C
+
F
@41092
C
+
F
@41093
C
+
F
@41094
C
+
F
@41095
C
+
F
@41096
C
+
F
@41097
C
+
F
@41098
C
+
F
@41099
C
+
F
@41100
C
+
F
@41101
C
+
F
@41102
A
+
F
@41103
C
+
F
@41104
A
+
F
@41105
C
+
F
@41106
C
+
F
@41107
C
+
F
@41108
A
+
F
@41109
C
+
F
@41110
C
+
F
@41111
A
+
F
@41112
C
+
F
@41113
C
+
F
@41114
C
+
F
@41115
C
+
F
@41116
A
+
F
@41117
A
+
F
@41118
A
+
F
@41119
C
+
F
@41120
C
+
F
@41121
C
+
F
@41122
C
+
F
@41123
C
+
F
@41124
C
+
F
@41125
C
+
F
@41126
C
+
F
@41127
C
+
F
@41128
C
+
F
@41129
C
+
F
@41130
A
+
F
@41131
C
+
F
@41132
A
+
F
@41133
C
+
F
@41134
A
+
F
@41135
C
+
F
@41136
C
+
F
@41137
C
+
F
@41138
C
+
F
@41139
A
+
F
@41140
C
+
F
@41141
C
+
F
@41142
C
+
F
@41143
C
+
F
@41144
C
+
F
@41145
C
+
F
@41146
C
+
F
@41147
A
+
F
@41148
C
+
F
@41149
C
+
F
@41150
C
+
F
@41151
A
+
F
@41152
C
+
F
@41153
C
+
F
@41154
A
+
F
@41155
C
+
F
@41156
C
+
F
@41157
C
+
F
@41158
C
+
F
@41159
C
+
F
@41160
C
+
F
@41161
A
+
F
@41162
C
+
F
@41163
C
+
F
@41164
C
+
F
@41165
C
+
F
@41166
C
+
F
@41167
C
+
F
@41168
C
+
F
@41169
A
+
F
@41170
A
+
F
@41171
C
+
F
@41172
A
+
F
@41173
C
+
F
@41174
C
+
F
@41175
C
+
F
@41176
C
+
F
@41177
A
+
F
@41178
C
+
F
@41179
C
+
F
@41180
C
+
F
@41181
C
+
F
@41182
C
+
F
@41183
C
+
F
@41184
C
+
F
@41185
C
+
F
@41186
C
+
F
@41187
C
+
F
@41188
C
+
F
@41189
C
+
F
@41190
C
+
F
@41191
C
+
F
@41192
C
+
F
@41193
C
+
F
@41194
C
+
F
@41195
A
+
F
@41196
C
+
F
@41197
C
+
F
@41198
C
+
F
@41199
C
+
F
@41200
C
+
F
@41201
C
+
F
@41202
C
+
F
@41203
C
+
F
@41204
A
+
F
@41205
C
+
F
@41206
A
+
F
@41207
C
+
F
@41208
C
+
F
@41209
C
+
F
@41210
A
+
F
@41211
A
+
F
@41212
C
+
F
@41213
C
+
F
@41214
C
+
F
@41215
C
+
F
@41216
A
+
F
@41217
C
+
F
@41218
C
+
F
@41219
C
+
F
@41220
C
+
F
@41221
C
+
F
@41222
C
+
F
@41223
C
+
F
@41224
C
+
F
@41225
C
+
F
@41226
C
+
F
@41227
C
+
F
@41228
C
+
F
@41229
C
+
F
@41230
C
+
F
@41231
C
+
F
@41232
C
+
F
@41233
A
+
F
@41234
C
+
F
@41235
C
+
F
@41236
C
+
F
@41237
C
+
F
@41238
C
+
F
@41239
C
+
F
@41240
C
+
F
@41241
C
+
F
@41242
C
+
F
@41243
C
+
F
@41244
C
+
F
@41245
C
+
F
@41246
C
+
F
@41247
C
+
F
@41248
C
+
F
@41249
C
+
F
@41250
C
+
F
@41251
A
+
F
@41252
C
+
F
@41253
C
+
F
@41254
A
+
F
@41255
A
+
F
@41256
C
+
F
@41257
C
+
F
@41258
C
+
F
@41259
C
+
F
@41260
C
+
F
@41261
C
+
F
@41262
C
+
F
@41263
C
+
F
@41264
C
+
F
@41265
C
+
F
@41266
A
+
F
@41267
A
+
F
@41268
C
+
F
@41269
C
+
F
@41270
C
+
F
@41271
C
+
F
@41272
C
+
F
@41273
C
+
F
@41274
C
+
F
@41275
C
+
F
@41276
C
+
F
@41277
C
+
F
@41278
A
+
F
@41279
A
+
F
@41280
A
+
F
@41281
C
+
F
@41282
A
+
F
@41283
C
+
F
@41284
C
+
F
@41285
C
+
F
@41286
C
+
F
@41287
C
+
F
@41288
C
+
F
@41289
C
+
F
@41290
C
+
F
@41291
C
+
F
@41292
C
+
F
@41293
C
+
F
@41294
C
+
F
@41295
C
+
F
@41296
A
+
F
@41297
C
+
F
@41298
C
+
F
@41299
C
+
F
@41300
C
+
F
@41301
C
+
F
@41302
C
+
F
@41303
A
+
F
@41304
C
+
F
@41305
C
+
F
@41306
C
+
F
@41307
C
+
F
@41308
C
+
F
@41309
C
+
F
@41310
C
+
F
@41311
C
+
F
@41312
C
+
F
@41313
C
+
F
@41314
C
+
F
@41315
C
+
F
@41316
C
+
F
@41317
C
+
F
@41318
A
+
F
@41319
C
+
F
@41320
A
+
F
@41321
C
+
F
@41322
C
+
F
@41323
C
+
F
@41324
C
+
F
@41325
C
+
F
@41326
C
+
F
@41327
C
+
F
@41328
A
+
F
@41329
C
+
F
@41330
C
+
F
@41331
C
+
F
@41332
C
+
F
@41333
C
+
F
@41334
C
+
F
@41335
A
+
F
@41336
C
+
F
@41337
C
+
F
@41338
C
+
F
@41339
C
+
F
@41340
C
+
F
@41341
C
+
F
@41342
C
+
F
@41343
C
+
F
@41344
C
+
F
@41345
C
+
F
@41346
C
+
F
@41347
C
+
F
@41348
C
+
F
@41349
C
+
F
@41350
C
+
F
@41351
C
+
F
@41352
C
+
F
@41353
C
+
F
@41354
C
+
F
@41355
C
+
F
@41356
C
+
F
@41357
C
+
F
@41358
C
+
F
@41359
C
+
F
@41360
C
+
F
@41361
C
+
F
@41362
C
+
F
@41363
C
+
F
@41364
C
+
F
@41365
C
+
F
@41366
C
+
F
@41367
C
+
F
@41368
C
+
F
@41369
C
+
F
@41370
A
+
F
@41371
C
+
F
@41372
A
+
F
@41373
C
+
F
@41374
C
+
F
@41375
C
+
F
@41376
C
+
F
@41377
C
+
F
@41378
C
+
F
@41379
C
+
F
@41380
A
+
F
@41381
C
+
F
@41382
C
+
F
@41383
C
+
F
@41384
A
+
F
@41385
C
+
F
@41386
C
+
F
@41387
C
+
F
@41388
C
+
F
@41389
C
+
F
@41390
C
+
F
@41391
C
+
F
@41392
A
+
F
@41393
C
+
F
@41394
A
+
F
@41395
A
+
F
@41396
C
+
F
@41397
A
+
F
@41398
A
+
F
@41399
C
+
F
@41400
C
+
F
@41401
C
+
F
@41402
A
+
F
@41403
C
+
F
@41404
C
+
F
@41405
C
+
F
@41406
C
+
F
@41407
A
+
F
@41408
C
+
F
@41409
C
+
F
@41410
C
+
F
@41411
C
+
F
@41412
C
+
F
@41413
C
+
F
@41414
C
+
F
@41415
C
+
F
@41416
C
+
F
@41417
C
+
F
@41418
C
+
F
@41419
C
+
F
@41420
C
+
F
@41421
C
+
F
@41422
C
+
F
@41423
C
+
F
@41424
A
+
F
@41425
C
+
F
@41426
C
+
F
@41427
C
+
F
@41428
C
+
F
@41429
C
+
F
@41430
C
+
F
@41431
C
+
F
@41432
A
+
F
@41433
A
+
F
@41434
A
+
F
@41435
C
+
F
@41436
A
+
F
@41437
C
+
F
@41438
C
+
F
@41439
C
+
F
@41440
A
+
F
@41441
A
+
F
@41442
C
+
F
@41443
C
+
F
@41444
C
+
F
@41445
C
+
F
@41446
C
+
F
@41447
C
+
F
@41448
C
+
F
@41449
C
+
F
@41450
C
+
F
@41451
C
+
F
@41452
C
+
F
@41453
A
+
F
@41454
C
+
F
@41455
C
+
F
@41456
C
+
F
@41457
A
+
F
@41458
C
+
F
@41459
C
+
F
@41460
C
+
F
@41461
C
+
F
@41462
C
+
F
@41463
C
+
F
@41464
C
+
F
@41465
C
+
F
@41466
A
+
F
@41467
C
+
F
@41468
C
+
F
@41469
C
+
F
@41470
A
+
F
@41471
C
+
F
@41472
A
+
F
@41473
A
+
F
@41474
C
+
F
@41475
C
+
F
@41476
C
+
F
@41477
C
+
F
@41478
C
+
F
@41479
C
+
F
@41480
C
+
F
@41481
C
+
F
@41482
C
+
F
@41483
A
+
F
@41484
C
+
F
@41485
C
+
F
@41486
A
+
F
@41487
C
+
F
@41488
C
+
F
@41489
C
+
F
@41490
C
+
F
@41491
A
+
F
@41492
C
+
F
@41493
C
+
F
@41494
C
+
F
@41495
C
+
F
@41496
A
+
F
@41497
C
+
F
@41498
A
+
F
@41499
A
+
F
@41500
C
+
F
@41501
C
+
F
@41502
C
+
F
@41503
C
+
F
@41504
C
+
F
@41505
C
+
F
@41506
C
+
F
@41507
C
+
F
@41508
C
+
F
@41509
C
+
F
@41510
C
+
F
@41511
C
+
F
@41512
C
+
F
@41513
C
+
F
@41514
C
+
F
@41515
A
+
F
@41516
A
+
F
@41517
A
+
F
@41518
C
+
F
@41519
C
+
F
@41520
A
+
F
@41521
A
+
F
@41522
C
+
F
@41523
C
+
F
@41524
C
+
F
@41525
A
+
F
@41526
C
+
F
@41527
C
+
F
@41528
C
+
F
@41529
A
+
F
@41530
C
+
F
@41531
C
+
F
@41532
C
+
F
@41533
C
+
F
@41534
A
+
F
@41535
C
+
F
@41536
C
+
F
@41537
C
+
F
@41538
C
+
F
@41539
A
+
F
@41540
C
+
F
@41541
A
+
F
@41542
A
+
F
@41543
C
+
F
@41544
C
+
F
@41545
C
+
F
@41546
A
+
F
@41547
C
+
F
@41548
C
+
F
@41549
C
+
F
@41550
C
+
F
@41551
C
+
F
@41552
C
+
F
@41553
A
+
F
@41554
A
+
F
@41555
C
+
F
@41556
C
+
F
@41557
C
+
F
@41558
C
+
F
@41559
A
+
F
@41560
C
+
F
@41561
C
+
F
@41562
C
+
F
@41563
C
+
F
@41564
C
+
F
@41565
C
+
F
@41566
C
+
F
@41567
C
+
F
@41568
C
+
F
@41569
C
+
F
@41570
C
+
F
@41571
C
+
F
@41572
C
+
F
@41573
C
+
F
@41574
C
+
F
@41575
C
+
F
@41576
C
+
F
@41577
A
+
F
@41578
C
+
F
@41579
C
+
F
@41580
C
+
F
@41581
C
+
F
@41582
C
+
F
@41583
C
+
F
@41584
C
+
F
@41585
A
+
F
@41586
C
+
F
@41587
C
+
F
@41588
A
+
F
@41589
C
+
F
@41590
C
+
F
@41591
A
+
F
@41592
C
+
F
@41593
C
+
F
@41594
C
+
F
@41595
C
+
F
@41596
C
+
F
@41597
C
+
F
@41598
C
+
F
@41599
C
+
F
@41600
C
+
F
@41601
C
+
F
@41602
A
+
F
@41603
C
+
F
@41604
C
+
F
@41605
A
+
F
@41606
C
+
F
@41607
A
+
F
@41608
C
+
F
@41609
A
+
F
@41610
A
+
F
@41611
C
+
F
@41612
C
+
F
@41613
C
+
F
@41614
A
+
F
@41615
C
+
F
@41616
C
+
F
@41617
C
+
F
@41618
A
+
F
@41619
C
+
F
@41620
C
+
F
@41621
C
+
F
@41622
C
+
F
@41623
A
+
F
@41624
A
+
F
@41625
A
+
F
@41626
C
+
F
@41627
C
+
F
@41628
C
+
F
@41629
A
+
F
@41630
C
+
F
@41631
C
+
F
@41632
C
+
F
@41633
C
+
F
@41634
A
+
F
@41635
C
+
F
@41636
C
+
F
@41637
C
+
F
@41638
C
+
F
@41639
C
+
F
@41640
C
+
F
@41641
A
+
F
@41642
C
+
F
@41643
C
+
F
@41644
C
+
F
@41645
C
+
F
@41646
C
+
F
@41647
C
+
F
@41648
C
+
F
@41649
C
+
F
@41650
A
+
F
@41651
A
+
F
@41652
C
+
F
@41653
C
+
F
@41654
C
+
F
@41655
C
+
F
@41656
C
+
F
@41657
C
+
F
@41658
C
+
F
@41659
C
+
F
@41660
C
+
F
@41661
C
+
F
@41662
C
+
F
@41663
C
+
F
@41664
C
+
F
@41665
C
+
F
@41666
C
+
F
@41667
C
+
F
@41668
C
+
F
@41669
A
+
F
@41670
C
+
F
@41671
C
+
F
@41672
C
+
F
@41673
A
+
F
@41674
C
+
F
@41675
C
+
F
@41676
C
+
F
@41677
C
+
F
@41678
C
+
F
@41679
C
+
F
@41680
A
+
F
@41681
C
+
F
@41682
A
+
F
@41683
C
+
F
@41684
C
+
F
@41685
C
+
F
@41686
C
+
F
@41687
C
+
F
@41688
C
+
F
@41689
C
+
F
@41690
A
+
F
@41691
C
+
F
@41692
C
+
F
@41693
C
+
F
@41694
C
+
F
@41695
C
+
F
@41696
C
+
F
@41697
A
+
F
@41698
C
+
F
@41699
C
+
F
@41700
C
+
F
@41701
C
+
F
@41702
C
+
F
@41703
A
+
F
@41704
C
+
F
@41705
C
+
F
@41706
A
+
F
@41707
C
+
F
@41708
A
+
F
@41709
C
+
F
@41710
C
+
F
@41711
C
+
F
@41712
C
+
F
@41713
C
+
F
@41714
C
+
F
@41715
C
+
F
@41716
C
+
F
@41717
C
+
F
@41718
C
+
F
@41719
A
+
F
@41720
C
+
F
@41721
C
+
F
@41722
C
+
F
@41723
C
+
F
@41724
C
+
F
@41725
C
+
F
@41726
C
+
F
@41727
C
+
F
@41728
C
+
F
@41729
C
+
F
@41730
C
+
F
@41731
C
+
F
@41732
C
+
F
@41733
C
+
F
@41734
C
+
F
@41735
C
+
F
@41736
C
+
F
@41737
C
+
F
@41738
C
+
F
@41739
C
+
F
@41740
C
+
F
@41741
C
+
F
@41742
C
+
F
@41743
A
+
F
@41744
C
+
F
@41745
C
+
F
@41746
C
+
F
@41747
C
+
F
@41748
C
+
F
@41749
C
+
F
@41750
C
+
F
@41751
C
+
F
@41752
A
+
F
@41753
A
+
F
@41754
C
+
F
@41755
A
+
F
@41756
C
+
F
@41757
C
+
F
@41758
C
+
F
@41759
C
+
F
@41760
C
+
F
@41761
C
+
F
@41762
C
+
F
@41763
C
+
F
@41764
C
+
F
@41765
C
+
F
@41766
C
+
F
@41767
C
+
F
@41768
A
+
F
@41769
A
+
F
@41770
C
+
F
@41771
A
+
F
@41772
C
+
F
@41773
C
+
F
@41774
C
+
F
@41775
A
+
F
@41776
C
+
F
@41777
C
+
F
@41778
A
+
F
@41779
C
+
F
@41780
C
+
F
@41781
C
+
F
@41782
C
+
F
@41783
C
+
F
@41784
C
+
F
@41785
C
+
F
@41786
C
+
F
@41787
A
+
F
@41788
C
+
F
@41789
C
+
F
@41790
C
+
F
@41791
C
+
F
@41792
C
+
F
@41793
A
+
F
@41794
A
+
F
@41795
C
+
F
@41796
C
+
F
@41797
C
+
F
@41798
C
+
F
@41799
C
+
F
@41800
C
+
F
@41801
C
+
F
@41802
C
+
F
@41803
C
+
F
@41804
C
+
F
@41805
C
+
F
@41806
C
+
F
@41807
C
+
F
@41808
C
+
F
@41809
C
+
F
@41810
C
+
F
@41811
C
+
F
@41812
C
+
F
@41813
A
+
F
@41814
C
+
F
@41815
C
+
F
@41816
A
+
F
@41817
C
+
F
@41818
C
+
F
@41819
C
+
F
@41820
C
+
F
@41821
C
+
F
@41822
A
+
F
@41823
A
+
F
@41824
C
+
F
@41825
C
+
F
@41826
A
+
F
@41827
A
+
F
@41828
C
+
F
@41829
A
+
F
@41830
C
+
F
@41831
C
+
F
@41832
C
+
F
@41833
C
+
F
@41834
C
+
F
@41835
C
+
F
@41836
C
+
F
@41837
A
+
F
@41838
C
+
F
@41839
C
+
F
@41840
C
+
F
@41841
C
+
F
@41842
C
+
F
@41843
C
+
F
@41844
C
+
F
@41845
C
+
F
@41846
C
+
F
@41847
C
+
F
@41848
C
+
F
@41849
C
+
F
@41850
C
+
F
@41851
A
+
F
@41852
C
+
F
@41853
C
+
F
@41854
C
+
F
@41855
C
+
F
@41856
C
+
F
@41857
C
+
F
@41858
C
+
F
@41859
C
+
F
@41860
C
+
F
@41861
C
+
F
@41862
C
+
F
@41863
C
+
F
@41864
A
+
F
@41865
C
+
F
@41866
C
+
F
@41867
C
+
F
@41868
C
+
F
@41869
C
+
F
@41870
C
+
F
@41871
A
+
F
@41872
C
+
F
@41873
A
+
F
@41874
C
+
F
@41875
A
+
F
@41876
C
+
F
@41877
C
+
F
@41878
C
+
F
@41879
C
+
F
@41880
C
+
F
@41881
C
+
F
@41882
C
+
F
@41883
A
+
F
@41884
C
+
F
@41885
A
+
F
@41886
C
+
F
@41887
C
+
F
@41888
C
+
F
@41889
A
+
F
@41890
C
+
F
@41891
C
+
F
@41892
C
+
F
@41893
C
+
F
@41894
A
+
F
@41895
C
+
F
@41896
C
+
F
@41897
C
+
F
@41898
C
+
F
@41899
C
+
F
@41900
C
+
F
@41901
A
+
F
@41902
C
+
F
@41903
A
+
F
@41904
A
+
F
@41905
A
+
F
@41906
A
+
F
@41907
C
+
F
@41908
C
+
F
@41909
C
+
F
@41910
C
+
F
@41911
C
+
F
@41912
C
+
F
@41913
C
+
F
@41914
C
+
F
@41915
C
+
F
@41916
C
+
F
@41917
C
+
F
@41918
C
+
F
@41919
C
+
F
@41920
A
+
F
@41921
C
+
F
@41922
C
+
F
@41923
C
+
F
@41924
A
+
F
@41925
C
+
F
@41926
C
+
F
@41927
A
+
F
@41928
C
+
F
@41929
C
+
F
@41930
C
+
F
@41931
C
+
F
@41932
C
+
F
@41933
C
+
F
@41934
C
+
F
@41935
C
+
F
@41936
C
+
F
@41937
A
+
F
@41938
C
+
F
@41939
A
+
F
@41940
C
+
F
@41941
C
+
F
@41942
C
+
F
@41943
C
+
F
@41944
A
+
F
@41945
C
+
F
@41946
C
+
F
@41947
C
+
F
@41948
C
+
F
@41949
C
+
F
@41950
C
+
F
@41951
C
+
F
@41952
C
+
F
@41953
C
+
F
@41954
C
+
F
@41955
C
+
F
@41956
C
+
F
@41957
C
+
F
@41958
C
+
F
@41959
C
+
F
@41960
A
+
F
@41961
C
+
F
@41962
C
+
F
@41963
C
+
F
@41964
C
+
F
@41965
A
+
F
@41966
C
+
F
@41967
C
+
F
@41968
C
+
F
@41969
C
+
F
@41970
C
+
F
@41971
C
+
F
@41972
C
+
F
@41973
C
+
F
@41974
C
+
F
@41975
C
+
F
@41976
C
+
F
@41977
C
+
F
@41978
A
+
F
@41979
C
+
F
@41980
C
+
F
@41981
C
+
F
@41982
C
+
F
@41983
C
+
F
@41984
C
+
F
@41985
C
+
F
@41986
A
+
F
@41987
C
+
F
@41988
C
+
F
@41989
C
+
F
@41990
A
+
F
@41991
C
+
F
@41992
C
+
F
@41993
A
+
F
@41994
C
+
F
@41995
A
+
F
@41996
C
+
F
@41997
C
+
F
@41998
C
+
F
@41999
C
+
F
@42000
C
+
F
@42001
C
+
F
@42002
A
+
F
@42003
C
+
F
@42004
C
+
F
@42005
C
+
F
@42006
C
+
F
@42007
C
+
F
@42008
C
+
F
@42009
C
+
F
@42010
A
+
F
@42011
C
+
F
@42012
C
+
F
@42013
C
+
F
@42014
C
+
F
@42015
C
+
F
@42016
C
+
F
@42017
C
+
F
@42018
C
+
F
@42019
C
+
F
@42020
C
+
F
@42021
C
+
F
@42022
C
+
F
@42023
C
+
F
@42024
C
+
F
@42025
A
+
F
@42026
C
+
F
@42027
C
+
F
@42028
C
+
F
@42029
C
+
F
@42030
C
+
F
@42031
C
+
F
@42032
C
+
F
@42033
C
+
F
@42034
C
+
F
@42035
C
+
F
@42036
C
+
F
@42037
C
+
F
@42038
C
+
F
@42039
C
+
F
@42040
C
+
F
@42041
C
+
F
@42042
C
+
F
@42043
C
+
F
@42044
C
+
F
@42045
C
+
F
@42046
C
+
F
@42047
C
+
F
@42048
C
+
F
@42049
A
+
F
@42050
A
+
F
@42051
C
+
F
@42052
A
+
F
@42053
C
+
F
@42054
C
+
F
@42055
C
+
F
@42056
C
+
F
@42057
C
+
F
@42058
C
+
F
@42059
A
+
F
@42060
C
+
F
@42061
A
+
F
@42062
A
+
F
@42063
C
+
F
@42064
C
+
F
@42065
C
+
F
@42066
A
+
F
@42067
C
+
F
@42068
A
+
F
@42069
C
+
F
@42070
C
+
F
@42071
C
+
F
@42072
A
+
F
@42073
C
+
F
@42074
C
+
F
@42075
A
+
F
@42076
C
+
F
@42077
C
+
F
@42078
C
+
F
@42079
C
+
F
@42080
C
+
F
@42081
C
+
F
@42082
C
+
F
@42083
C
+
F
@42084
C
+
F
@42085
C
+
F
@42086
A
+
F
@42087
C
+
F
@42088
C
+
F
@42089
A
+
F
@42090
C
+
F
@42091
C
+
F
@42092
C
+
F
@42093
C
+
F
@42094
C
+
F
@42095
C
+
F
@42096
C
+
F
@42097
C
+
F
@42098
C
+
F
@42099
C
+
F
@42100
C
+
F
@42101
C
+
F
@42102
A
+
F
@42103
C
+
F
@42104
A
+
F
@42105
C
+
F
@42106
A
+
F
@42107
C
+
F
@42108
C
+
F
@42109
C
+
F
@42110
C
+
F
@42111
C
+
F
@42112
C
+
F
@42113
A
+
F
@42114
C
+
F
@42115
A
+
F
@42116
C
+
F
@42117
C
+
F
@42118
A
+
F
@42119
C
+
F
@42120
C
+
F
@42121
C
+
F
@42122
A
+
F
@42123
C
+
F
@42124
C
+
F
@42125
A
+
F
@42126
A
+
F
@42127
C
+
F
@42128
C
+
F
@42129
A
+
F
@42130
C
+
F
@42131
C
+
F
@42132
C
+
F
@42133
C
+
F
@42134
A
+
F
@42135
C
+
F
@42136
C
+
F
@42137
C
+
F
@42138
C
+
F
@42139
C
+
F
@42140
C
+
F
@42141
C
+
F
@42142
A
+
F
@42143
C
+
F
@42144
A
+
F
@42145
A
+
F
@42146
C
+
F
@42147
C
+
F
@42148
C
+
F
@42149
C
+
F
@42150
C
+
F
@42151
C
+
F
@42152
A
+
F
@42153
C
+
F
@42154
A
+
F
@42155
A
+
F
@42156
C
+
F
@42157
C
+
F
@42158
A
+
F
@42159
C
+
F
@42160
C
+
F
@42161
C
+
F
@42162
C
+
F
@42163
C
+
F
@42164
C
+
F
@42165
C
+
F
@42166
C
+
F
@42167
C
+
F
@42168
C
+
F
@42169
C
+
F
@42170
C
+
F
@42171
A
+
F
@42172
A
+
F
@42173
A
+
F
@42174
C
+
F
@42175
C
+
F
@42176
C
+
F
@42177
C
+
F
@42178
C
+
F
@42179
C
+
F
@42180
C
+
F
@42181
C
+
F
@42182
C
+
F
@42183
A
+
F
@42184
A
+
F
@42185
C
+
F
@42186
C
+
F
@42187
A
+
F
@42188
C
+
F
@42189
C
+
F
@42190
A
+
F
@42191
C
+
F
@42192
C
+
F
@42193
C
+
F
@42194
A
+
F
@42195
C
+
F
@42196
C
+
F
@42197
A
+
F
@42198
C
+
F
@42199
C
+
F
@42200
C
+
F
@42201
C
+
F
@42202
C
+
F
@42203
A
+
F
@42204
A
+
F
@42205
C
+
F
@42206
C
+
F
@42207
C
+
F
@42208
C
+
F
@42209
C
+
F
@42210
A
+
F
@42211
C
+
F
@42212
C
+
F
@42213
A
+
F
@42214
C
+
F
@42215
C
+
F
@42216
C
+
F
@42217
A
+
F
@42218
C
+
F
@42219
C
+
F
@42220
C
+
F
@42221
C
+
F
@42222
C
+
F
@42223
C
+
F
@42224
C
+
F
@42225
C
+
F
@42226
C
+
F
@42227
C
+
F
@42228
C
+
F
@42229
C
+
F
@42230
C
+
F
@42231
C
+
F
@42232
C
+
F
@42233
C
+
F
@42234
A
+
F
@42235
C
+
F
@42236
C
+
F
@42237
C
+
F
@42238
C
+
F
@42239
C
+
F
@42240
C
+
F
@42241
C
+
F
@42242
C
+
F
@42243
C
+
F
@42244
C
+
F
@42245
C
+
F
@42246
C
+
F
@42247
C
+
F
@42248
C
+
F
@42249
C
+
F
@42250
C
+
F
@42251
C
+
F
@42252
A
+
F
@42253
C
+
F
@42254
A
+
F
@42255
C
+
F
@42256
C
+
F
@42257
C
+
F
@42258
C
+
F
@42259
C
+
F
@42260
C
+
F
@42261
C
+
F
@42262
C
+
F
@42263
C
+
F
@42264
A
+
F
@42265
C
+
F
@42266
A
+
F
@42267
C
+
F
@42268
C
+
F
@42269
C
+
F
@42270
A
+
F
@42271
C
+
F
@42272
C
+
F
@42273
C
+
F
@42274
C
+
F
@42275
C
+
F
@42276
C
+
F
@42277
C
+
F
@42278
C
+
F
@42279
A
+
F
@42280
C
+
F
@42281
C
+
F
@42282
C
+
F
@42283
C
+
F
@42284
C
+
F
@42285
C
+
F
@42286
C
+
F
@42287
A
+
F
@42288
C
+
F
@42289
C
+
F
@42290
A
+
F
@42291
C
+
F
@42292
C
+
F
@42293
C
+
F
@42294
C
+
F
@42295
A
+
F
@42296
A
+
F
@42297
C
+
F
@42298
C
+
F
@42299
C
+
F
@42300
C
+
F
@42301
C
+
F
@42302
C
+
F
@42303
C
+
F
@42304
A
+
F
@42305
C
+
F
@42306
C
+
F
@42307
C
+
F
@42308
C
+
F
@42309
C
+
F
@42310
C
+
F
@42311
A
+
F
@42312
C
+
F
@42313
C
+
F
@42314
C
+
F
@42315
C
+
F
@42316
C
+
F
@42317
C
+
F
@42318
C
+
F
@42319
C
+
F
@42320
A
+
F
@42321
C
+
F
@42322
A
+
F
@42323
C
+
F
@42324
C
+
F
@42325
C
+
F
@42326
C
+
F
@42327
C
+
F
@42328
C
+
F
@42329
A
+
F
@42330
C
+
F
@42331
C
+
F
@42332
A
+
F
@42333
C
+
F
@42334
A
+
F
@42335
C
+
F
@42336
C
+
F
@42337
A
+
F
@42338
C
+
F
@42339
A
+
F
@42340
C
+
F
@42341
C
+
F
@42342
C
+
F
@42343
A
+
F
@42344
A
+
F
@42345
C
+
F
@42346
C
+
F
@42347
C
+
F
@42348
C
+
F
@42349
A
+
F
@42350
A
+
F
@42351
C
+
F
@42352
C
+
F
@42353
C
+
F
@42354
C
+
F
@42355
A
+
F
@42356
A
+
F
@42357
C
+
F
@42358
C
+
F
@42359
C
+
F
@42360
C
+
F
@42361
C
+
F
@42362
C
+
F
@42363
A
+
F
@42364
A
+
F
@42365
A
+
F
@42366
C
+
F
@42367
C
+
F
@42368
C
+
F
@42369
C
+
F
@42370
C
+
F
@42371
C
+
F
@42372
C
+
F
@42373
C
+
F
@42374
C
+
F
@42375
C
+
F
@42376
C
+
F
@42377
C
+
F
@42378
C
+
F
@42379
C
+
F
@42380
A
+
F
@42381
C
+
F
@42382
C
+
F
@42383
C
+
F
@42384
C
+
F
@42385
C
+
F
@42386
C
+
F
@42387
C
+
F
@42388
C
+
F
@42389
C
+
F
@42390
C
+
F
@42391
C
+
F
@42392
A
+
F
@42393
C
+
F
@42394
A
+
F
@42395
C
+
F
@42396
A
+
F
@42397
A
+
F
@42398
C
+
F
@42399
C
+
F
@42400
C
+
F
@42401
A
+
F
@42402
C
+
F
@42403
C
+
F
@42404
C
+
F
@42405
C
+
F
@42406
A
+
F
@42407
C
+
F
@42408
C
+
F
@42409
C
+
F
@42410
C
+
F
@42411
C
+
F
@42412
C
+
F
@42413
C
+
F
@42414
C
+
F
@42415
A
+
F
@42416
C
+
F
@42417
C
+
F
@42418
C
+
F
@42419
C
+
F
@42420
A
+
F
@42421
C
+
F
@42422
C
+
F
@42423
A
+
F
@42424
C
+
F
@42425
A
+
F
@42426
C
+
F
@42427
C
+
F
@42428
C
+
F
@42429
A
+
F
@42430
C
+
F
@42431
C
+
F
@42432
A
+
F
@42433
C
+
F
@42434
A
+
F
@42435
C
+
F
@42436
A
+
F
@42437
C
+
F
@42438
C
+
F
@42439
C
+
F
@42440
A
+
F
@42441
C
+
F
@42442
C
+
F
@42443
A
+
F
@42444
C
+
F
@42445
C
+
F
@42446
A
+
F
@42447
C
+
F
@42448
A
+
F
@42449
C
+
F
@42450
C
+
F
@42451
C
+
F
@42452
A
+
F
@42453
A
+
F
@42454
C
+
F
@42455
C
+
F
@42456
C
+
F
@42457
C
+
F
@42458
C
+
F
@42459
C
+
F
@42460
C
+
F
@42461
C
+
F
@42462
C
+
F
@42463
A
+
F
@42464
C
+
F
@42465
C
+
F
@42466
C
+
F
@42467
C
+
F
@42468
C
+
F
@42469
C
+
F
@42470
C
+
F
@42471
C
+
F
@42472
C
+
F
@42473
C
+
F
@42474
C
+
F
@42475
C
+
F
@42476
C
+
F
@42477
C
+
F
@42478
C
+
F
@42479
C
+
F
@42480
C
+
F
@42481
C
+
F
@42482
A
+
F
@42483
C
+
F
@42484
C
+
F
@42485
C
+
F
@42486
C
+
F
@42487
C
+
F
@42488
C
+
F
@42489
C
+
F
@42490
A
+
F
@42491
C
+
F
@42492
C
+
F
@42493
C
+
F
@42494
C
+
F
@42495
C
+
F
@42496
C
+
F
@42497
C
+
F
@42498
C
+
F
@42499
C
+
F
@42500
C
+
F
@42501
C
+
F
@42502
C
+
F
@42503
C
+
F
@42504
C
+
F
@42505
C
+
F
@42506
C
+
F
@42507
C
+
F
@42508
C
+
F
@42509
C
+
F
@42510
C
+
F
@42511
C
+
F
@42512
C
+
F
@42513
C
+
F
@42514
C
+
F
@42515
A
+
F
@42516
C
+
F
@42517
C
+
F
@42518
C
+
F
@42519
C
+
F
@42520
C
+
F
@42521
C
+
F
@42522
C
+
F
@42523
C
+
F
@42524
C
+
F
@42525
C
+
F
@42526
A
+
F
@42527
C
+
F
@42528
C
+
F
@42529
C
+
F
@42530
C
+
F
@42531
C
+
F
@42532
C
+
F
@42533
C
+
F
@42534
C
+
F
@42535
C
+
F
@42536
C
+
F
@42537
C
+
F
@42538
C
+
F
@42539
C
+
F
@42540
C
+
F
@42541
C
+
F
@42542
C
+
F
@42543
C
+
F
@42544
C
+
F
@42545
C
+
F
@42546
C
+
F
@42547
C
+
F
@42548
C
+
F
@42549
C
+
F
@42550
C
+
F
@42551
C
+
F
@42552
C
+
F
@42553
C
+
F
@42554
C
+
F
@42555
C
+
F
@42556
C
+
F
@42557
C
+
F
@42558
C
+
F
@42559
A
+
F
@42560
C
+
F
@42561
C
+
F
@42562
C
+
F
@42563
C
+
F
@42564
C
+
F
@42565
C
+
F
@42566
C
+
F
@42567
C
+
F
@42568
C
+
F
@42569
A
+
F
@42570
C
+
F
@42571
C
+
F
@42572
C
+
F
@42573
A
+
F
@42574
C
+
F
@42575
C
+
F
@42576
C
+
F
@42577
C
+
F
@42578
C
+
F
@42579
C
+
F
@42580
C
+
F
@42581
C
+
F
@42582
A
+
F
@42583
C
+
F
@42584
C
+
F
@42585
C
+
F
@42586
A
+
F
@42587
C
+
F
@42588
C
+
F
@42589
C
+
F
@42590
C
+
F
@42591
A
+
F
@42592
A
+
F
@42593
C
+
F
@42594
C
+
F
@42595
C
+
F
@42596
A
+
F
@42597
C
+
F
@42598
A
+
F
@42599
C
+
F
@42600
C
+
F
@42601
C
+
F
@42602
C
+
F
@42603
A
+
F
@42604
C
+
F
@42605
C
+
F
@42606
C
+
F
@42607
A
+
F
@42608
C
+
F
@42609
A
+
F
@42610
A
+
F
@42611
A
+
F
@42612
A
+
F
@42613
C
+
F
@42614
C
+
F
@42615
A
+
F
@42616
C
+
F
@42617
A
+
F
@42618
C
+
F
@42619
A
+
F
@42620
C
+
F
@42621
A
+
F
@42622
C
+
F
@42623
C
+
F
@42624
C
+
F
@42625
C
+
F
@42626
A
+
F
@42627
C
+
F
@42628
A
+
F
@42629
C
+
F
@42630
C
+
F
@42631
C
+
F
@42632
A
+
F
@42633
C
+
F
@42634
C
+
F
@42635
C
+
F
@42636
C
+
F
@42637
C
+
F
@42638
C
+
F
@42639
A
+
F
@42640
C
+
F
@42641
C
+
F
@42642
C
+
F
@42643
C
+
F
@42644
A
+
F
@42645
C
+
F
@42646
A
+
F
@42647
C
+
F
@42648
C
+
F
@42649
C
+
F
@42650
C
+
F
@42651
C
+
F
@42652
A
+
F
@42653
A
+
F
@42654
C
+
F
@42655
C
+
F
@42656
C
+
F
@42657
C
+
F
@42658
C
+
F
@42659
A
+
F
@42660
C
+
F
@42661
C
+
F
@42662
C
+
F
@42663
C
+
F
@42664
A
+
F
@42665
C
+
F
@42666
A
+
F
@42667
C
+
F
@42668
A
+
F
@42669
C
+
F
@42670
C
+
F
@42671
C
+
F
@42672
C
+
F
@42673
C
+
F
@42674
C
+
F
@42675
C
+
F
@42676
C
+
F
@42677
C
+
F
@42678
C
+
F
@42679
C
+
F
@42680
C
+
F
@42681
A
+
F
@42682
C
+
F
@42683
C
+
F
@42684
C
+
F
@42685
A
+
F
@42686
C
+
F
@42687
C
+
F
@42688
C
+
F
@42689
C
+
F
@42690
C
+
F
@42691
C
+
F
@42692
A
+
F
@42693
C
+
F
@42694
C
+
F
@42695
A
+
F
@42696
C
+
F
@42697
A
+
F
@42698
C
+
F
@42699
C
+
F
@42700
A
+
F
@42701
C
+
F
@42702
C
+
F
@42703
A
+
F
@42704
C
+
F
@42705
C
+
F
@42706
C
+
F
@42707
C
+
F
@42708
C
+
F
@42709
C
+
F
@42710
C
+
F
@42711
C
+
F
@42712
C
+
F
@42713
C
+
F
@42714
C
+
F
@42715
C
+
F
@42716
C
+
F
@42717
C
+
F
@42718
C
+
F
@42719
C
+
F
@42720
C
+
F
@42721
C
+
F
@42722
C
+
F
@42723
C
+
F
@42724
C
+
F
@42725
C
+
F
@42726
C
+
F
@42727
C
+
F
@42728
C
+
F
@42729
C
+
F
@42730
C
+
F
@42731
C
+
F
@42732
C
+
F
@42733
A
+
F
@42734
C
+
F
@42735
C
+
F
@42736
C
+
F
@42737
C
+
F
@42738
C
+
F
@42739
C
+
F
@42740
C
+
F
@42741
C
+
F
@42742
C
+
F
@42743
C
+
F
@42744
C
+
F
@42745
C
+
F
@42746
A
+
F
@42747
C
+
F
@42748
C
+
F
@42749
C
+
F
@42750
C
+
F
@42751
C
+
F
@42752
C
+
F
@42753
C
+
F
@42754
A
+
F
@42755
C
+
F
@42756
C
+
F
@42757
C
+
F
@42758
A
+
F
@42759
C
+
F
@42760
C
+
F
@42761
C
+
F
@42762
C
+
F
@42763
C
+
F
@42764
C
+
F
@42765
C
+
F
@42766
C
+
F
@42767
C
+
F
@42768
C
+
F
@42769
C
+
F
@42770
C
+
F
@42771
C
+
F
@42772
A
+
F
@42773
C
+
F
@42774
C
+
F
@42775
C
+
F
@42776
C
+
F
@42777
A
+
F
@42778
C
+
F
@42779
C
+
F
@42780
C
+
F
@42781
C
+
F
@42782
C
+
F
@42783
C
+
F
@42784
C
+
F
@42785
C
+
F
@42786
C
+
F
@42787
C
+
F
@42788
C
+
F
@42789
A
+
F
@42790
C
+
F
@42791
A
+
F
@42792
C
+
F
@42793
A
+
F
@42794
C
+
F
@42795
C
+
F
@42796
C
+
F
@42797
C
+
F
@42798
C
+
F
@42799
A
+
F
@42800
C
+
F
@42801
A
+
F
@42802
C
+
F
@42803
C
+
F
@42804
C
+
F
@42805
C
+
F
@42806
A
+
F
@42807
A
+
F
@42808
C
+
F
@42809
C
+
F
@42810
C
+
F
@42811
C
+
F
@42812
C
+
F
@42813
A
+
F
@42814
C
+
F
@42815
C
+
F
@42816
C
+
F
@42817
C
+
F
@42818
C
+
F
@42819
A
+
F
@42820
A
+
F
@42821
A
+
F
@42822
A
+
F
@42823
C
+
F
@42824
C
+
F
@42825
C
+
F
@42826
C
+
F
@42827
C
+
F
@42828
C
+
F
@42829
C
+
F
@42830
C
+
F
@42831
C
+
F
@42832
C
+
F
@42833
C
+
F
@42834
C
+
F
@42835
C
+
F
@42836
C
+
F
@42837
C
+
F
@42838
C
+
F
@42839
A
+
F
@42840
C
+
F
@42841
C
+
F
@42842
C
+
F
@42843
C
+
F
@42844
A
+
F
@42845
C
+
F
@42846
C
+
F
@42847
A
+
F
@42848
A
+
F
@42849
C
+
F
@42850
C
+
F
@42851
C
+
F
@42852
A
+
F
@42853
C
+
F
@42854
C
+
F
@42855
A
+
F
@42856
C
+
F
@42857
C
+
F
@42858
C
+
F
@42859
C
+
F
@42860
C
+
F
@42861
C
+
F
@42862
C
+
F
@42863
C
+
F
@42864
C
+
F
@42865
C
+
F
@42866
C
+
F
@42867
C
+
F
@42868
C
+
F
@42869
C
+
F
@42870
C
+
F
@42871
C
+
F
@42872
A
+
F
@42873
C
+
F
@42874
C
+
F
@42875
C
+
F
@42876
C
+
F
@42877
C
+
F
@42878
C
+
F
@42879
C
+
F
@42880
C
+
F
@42881
C
+
F
@42882
C
+
F
@42883
A
+
F
@42884
C
+
F
@42885
C
+
F
@42886
A
+
F
@42887
C
+
F
@42888
C
+
F
@42889
A
+
F
@42890
C
+
F
@42891
C
+
F
@42892
C
+
F
@42893
C
+
F
@42894
C
+
F
@42895
C
+
F
@42896
C
+
F
@42897
A
+
F
@42898
C
+
F
@42899
C
+
F
@42900
C
+
F
@42901
C
+
F
@42902
C
+
F
@42903
C
+
F
@42904
A
+
F
@42905
A
+
F
@42906
C
+
F
@42907
C
+
F
@42908
A
+
F
@42909
C
+
F
@42910
C
+
F
@42911
C
+
F
@42912
C
+
F
@42913
A
+
F
@42914
C
+
F
@42915
C
+
F
@42916
C
+
F
@42917
C
+
F
@42918
C
+
F
@42919
C
+
F
@42920
C
+
F
@42921
C
+
F
@42922
C
+
F
@42923
C
+
F
@42924
C
+
F
@42925
C
+
F
@42926
C
+
F
@42927
C
+
F
@42928
C
+
F
@42929
C
+
F
@42930
C
+
F
@42931
A
+
F
@42932
C
+
F
@42933
C
+
F
@42934
A
+
F
@42935
C
+
F
@42936
A
+
F
@42937
C
+
F
@42938
C
+
F
@42939
C
+
F
@42940
C
+
F
@42941
C
+
F
@42942
C
+
F
@42943
C
+
F
@42944
C
+
F
@42945
C
+
F
@42946
A
+
F
@42947
A
+
F
@42948
A
+
F
@42949
C
+
F
@42950
C
+
F
@42951
C
+
F
@42952
C
+
F
@42953
C
+
F
@42954
C
+
F
@42955
C
+
F
@42956
C
+
F
@42957
C
+
F
@42958
C
+
F
@42959
C
+
F
@42960
A
+
F
@42961
A
+
F
@42962
C
+
F
@42963
C
+
F
@42964
C
+
F
@42965
C
+
F
@42966
C
+
F
@42967
C
+
F
@42968
C
+
F
@42969
C
+
F
@42970
C
+
F
@42971
C
+
F
@42972
A
+
F
@42973
C
+
F
@42974
C
+
F
@42975
C
+
F
@42976
C
+
F
@42977
A
+
F
@42978
C
+
F
@42979
C
+
F
@42980
A
+
F
@42981
C
+
F
@42982
C
+
F
@42983
C
+
F
@42984
C
+
F
@42985
C
+
F
@42986
A
+
F
@42987
C
+
F
@42988
C
+
F
@42989
C
+
F
@42990
C
+
F
@42991
C
+
F
@42992
A
+
F
@42993
C
+
F
@42994
C
+
F
@42995
C
+
F
@42996
A
+
F
@42997
C
+
F
@42998
C
+
F
@42999
C
+
F
@43000
C
+
F
@43001
C
+
F
@43002
C
+
F
@43003
C
+
F
@43004
C
+
F
@43005
C
+
F
@43006
C
+
F
@43007
A
+
F
@43008
C
+
F
@43009
C
+
F
@43010
C
+
F
@43011
C
+
F
@43012
C
+
F
@43013
A
+
F
@43014
C
+
F
@43015
C
+
F
@43016
C
+
F
@43017
A
+
F
@43018
C
+
F
@43019
C
+
F
@43020
A
+
F
@43021
C
+
F
@43022
C
+
F
@43023
A
+
F
@43024
C
+
F
@43025
A
+
F
@43026
C
+
F
@43027
C
+
F
@43028
A
+
F
@43029
A
+
F
@43030
C
+
F
@43031
C
+
F
@43032
C
+
F
@43033
C
+
F
@43034
C
+
F
@43035
C
+
F
@43036
A
+
F
@43037
C
+
F
@43038
C
+
F
@43039
C
+
F
@43040
C
+
F
@43041
A
+
F
@43042
C
+
F
@43043
C
+
F
@43044
C
+
F
@43045
A
+
F
@43046
C
+
F
@43047
C
+
F
@43048
A
+
F
@43049
C
+
F
@43050
C
+
F
@43051
A
+
F
@43052
C
+
F
@43053
A
+
F
@43054
C
+
F
@43055
C
+
F
@43056
C
+
F
@43057
C
+
F
@43058
C
+
F
@43059
C
+
F
@43060
C
+
F
@43061
C
+
F
@43062
C
+
F
@43063
C
+
F
@43064
A
+
F
@43065
C
+
F
@43066
C
+
F
@43067
A
+
F
@43068
C
+
F
@43069
C
+
F
@43070
A
+
F
@43071
C
+
F
@43072
C
+
F
@43073
C
+
F
@43074
A
+
F
@43075
C
+
F
@43076
C
+
F
@43077
C
+
F
@43078
C
+
F
@43079
C
+
F
@43080
C
+
F
@43081
C
+
F
@43082
C
+
F
@43083
C
+
F
@43084
C
+
F
@43085
C
+
F
@43086
C
+
F
@43087
C
+
F
@43088
C
+
F
@43089
C
+
F
@43090
C
+
F
@43091
C
+
F
@43092
C
+
F
@43093
C
+
F
@43094
C
+
F
@43095
A
+
F
@43096
C
+
F
@43097
C
+
F
@43098
C
+
F
@43099
C
+
F
@43100
C
+
F
@43101
C
+
F
@43102
C
+
F
@43103
C
+
F
@43104
C
+
F
@43105
C
+
F
@43106
C
+
F
@43107
C
+
F
@43108
C
+
F
@43109
C
+
F
@43110
C
+
F
@43111
C
+
F
@43112
C
+
F
@43113
C
+
F
@43114
C
+
F
@43115
C
+
F
@43116
C
+
F
@43117
C
+
F
@43118
C
+
F
@43119
C
+
F
@43120
C
+
F
@43121
C
+
F
@43122
C
+
F
@43123
C
+
F
@43124
C
+
F
@43125
A
+
F
@43126
C
+
F
@43127
C
+
F
@43128
A
+
F
@43129
C
+
F
@43130
C
+
F
@43131
C
+
F
@43132
A
+
F
@43133
A
+
F
@43134
C
+
F
@43135
C
+
F
@43136
C
+
F
@43137
A
+
F
@43138
C
+
F
@43139
A
+
F
@43140
C
+
F
@43141
C
+
F
@43142
C
+
F
@43143
C
+
F
@43144
C
+
F
@43145
C
+
F
@43146
C
+
F
@43147
A
+
F
@43148
C
+
F
@43149
C
+
F
@43150
C
+
F
@43151
C
+
F
@43152
C
+
F
@43153
C
+
F
@43154
C
+
F
@43155
C
+
F
@43156
C
+
F
@43157
C
+
F
@43158
C
+
F
@43159
C
+
F
@43160
C
+
F
@43161
C
+
F
@43162
C
+
F
@43163
C
+
F
@43164
C
+
F
@43165
A
+
F
@43166
C
+
F
@43167
C
+
F
@43168
C
+
F
@43169
C
+
F
@43170
C
+
F
@43171
A
+
F
@43172
C
+
F
@43173
A
+
F
@43174
C
+
F
@43175
C
+
F
@43176
C
+
F
@43177
C
+
F
@43178
A
+
F
@43179
C
+
F
@43180
C
+
F
@43181
A
+
F
@43182
C
+
F
@43183
C
+
F
@43184
C
+
F
@43185
C
+
F
@43186
C
+
F
@43187
C
+
F
@43188
C
+
F
@43189
C
+
F
@43190
C
+
F
@43191
C
+
F
@43192
A
+
F
@43193
C
+
F
@43194
C
+
F
@43195
C
+
F
@43196
C
+
F
@43197
C
+
F
@43198
C
+
F
@43199
C
+
F
@43200
C
+
F
@43201
C
+
F
@43202
C
+
F
@43203
C
+
F
@43204
C
+
F
@43205
C
+
F
@43206
A
+
F
@43207
C
+
F
@43208
C
+
F
@43209
C
+
F
@43210
C
+
F
@43211
C
+
F
@43212
C
+
F
@43213
C
+
F
@43214
C
+
F
@43215
C
+
F
@43216
C
+
F
@43217
C
+
F
@43218
C
+
F
@43219
C
+
F
@43220
C
+
F
@43221
C
+
F
@43222
C
+
F
@43223
C
+
F
@43224
A
+
F
@43225
C
+
F
@43226
A
+
F
@43227
A
+
F
@43228
C
+
F
@43229
C
+
F
@43230
C
+
F
@43231
C
+
F
@43232
C
+
F
@43233
C
+
F
@43234
C
+
F
@43235
A
+
F
@43236
C
+
F
@43237
C
+
F
@43238
C
+
F
@43239
C
+
F
@43240
C
+
F
@43241
C
+
F
@43242
C
+
F
@43243
C
+
F
@43244
C
+
F
@43245
C
+
F
@43246
C
+
F
@43247
A
+
F
@43248
C
+
F
@43249
C
+
F
@43250
C
+
F
@43251
C
+
F
@43252
A
+
F
@43253
C
+
F
@43254
C
+
F
@43255
C
+
F
@43256
A
+
F
@43257
A
+
F
@43258
C
+
F
@43259
C
+
F
@43260
C
+
F
@43261
A
+
F
@43262
C
+
F
@43263
C
+
F
@43264
C
+
F
@43265
C
+
F
@43266
C
+
F
@43267
C
+
F
@43268
A
+
F
@43269
C
+
F
@43270
C
+
F
@43271
A
+
F
@43272
C
+
F
@43273
C
+
F
@43274
C
+
F
@43275
C
+
F
@43276
C
+
F
@43277
C
+
F
@43278
C
+
F
@43279
C
+
F
@43280
C
+
F
@43281
A
+
F
@43282
A
+
F
@43283
C
+
F
@43284
C
+
F
@43285
A
+
F
@43286
C
+
F
@43287
C
+
F
@43288
C
+
F
@43289
C
+
F
@43290
A
+
F
@43291
C
+
F
@43292
C
+
F
@43293
C
+
F
@43294
C
+
F
@43295
C
+
F
@43296
A
+
F
@43297
C
+
F
@43298
C
+
F
@43299
C
+
F
@43300
C
+
F
@43301
A
+
F
@43302
C
+
F
@43303
C
+
F
@43304
C
+
F
@43305
C
+
F
@43306
C
+
F
@43307
A
+
F
@43308
C
+
F
@43309
C
+
F
@43310
C
+
F
@43311
C
+
F
@43312
C
+
F
@43313
C
+
F
@43314
A
+
F
@43315
A
+
F
@43316
C
+
F
@43317
C
+
F
@43318
C
+
F
@43319
C
+
F
@43320
A
+
F
@43321
C
+
F
@43322
C
+
F
@43323
C
+
F
@43324
C
+
F
@43325
C
+
F
@43326
A
+
F
@43327
C
+
F
@43328
C
+
F
@43329
A
+
F
@43330
C
+
F
@43331
C
+
F
@43332
A
+
F
@43333
A
+
F
@43334
C
+
F
@43335
C
+
F
@43336
C
+
F
@43337
C
+
F
@43338
C
+
F
@43339
C
+
F
@43340
C
+
F
@43341
C
+
F
@43342
C
+
F
@43343
C
+
F
@43344
C
+
F
@43345
C
+
F
@43346
C
+
F
@43347
C
+
F
@43348
C
+
F
@43349
C
+
F
@43350
C
+
F
@43351
C
+
F
@43352
C
+
F
@43353
A
+
F
@43354
C
+
F
@43355
C
+
F
@43356
C
+
F
@43357
C
+
F
@43358
A
+
F
@43359
C
+
F
@43360
C
+
F
@43361
A
+
F
@43362
C
+
F
@43363
C
+
F
@43364
C
+
F
@43365
C
+
F
@43366
C
+
F
@43367
C
+
F
@43368
C
+
F
@43369
C
+
F
@43370
C
+
F
@43371
C
+
F
@43372
C
+
F
@43373
C
+
F
@43374
C
+
F
@43375
C
+
F
@43376
A
+
F
@43377
C
+
F
@43378
C
+
F
@43379
C
+
F
@43380
C
+
F
@43381
A
+
F
@43382
A
+
F
@43383
C
+
F
@43384
C
+
F
@43385
A
+
F
@43386
C
+
F
@43387
C
+
F
@43388
C
+
F
@43389
C
+
F
@43390
C
+
F
@43391
C
+
F
@43392
C
+
F
@43393
C
+
F
@43394
C
+
F
@43395
C
+
F
@43396
C
+
F
@43397
C
+
F
@43398
A
+
F
@43399
C
+
F
@43400
C
+
F
@43401
C
+
F
@43402
C
+
F
@43403
C
+
F
@43404
A
+
F
@43405
C
+
F
@43406
A
+
F
@43407
C
+
F
@43408
C
+
F
@43409
C
+
F
@43410
C
+
F
@43411
A
+
F
@43412
C
+
F
@43413
C
+
F
@43414
C
+
F
@43415
C
+
F
@43416
C
+
F
@43417
C
+
F
@43418
C
+
F
@43419
A
+
F
@43420
C
+
F
@43421
A
+
F
@43422
C
+
F
@43423
C
+
F
@43424
C
+
F
@43425
C
+
F
@43426
C
+
F
@43427
C
+
F
@43428
C
+
F
@43429
C
+
F
@43430
A
+
F
@43431
C
+
F
@43432
A
+
F
@43433
C
+
F
@43434
C
+
F
@43435
C
+
F
@43436
C
+
F
@43437
A
+
F
@43438
C
+
F
@43439
C
+
F
@43440
C
+
F
@43441
C
+
F
@43442
C
+
F
@43443
C
+
F
@43444
C
+
F
@43445
C
+
F
@43446
C
+
F
@43447
A
+
F
@43448
C
+
F
@43449
C
+
F
@43450
C
+
F
@43451
C
+
F
@43452
C
+
F
@43453
C
+
F
@43454
C
+
F
@43455
C
+
F
@43456
C
+
F
@43457
A
+
F
@43458
C
+
F
@43459
C
+
F
@43460
C
+
F
@43461
C
+
F
@43462
A
+
F
@43463
C
+
F
@43464
C
+
F
@43465
C
+
F
@43466
A
+
F
@43467
C
+
F
@43468
A
+
F
@43469
C
+
F
@43470
C
+
F
@43471
C
+
F
@43472
C
+
F
@43473
C
+
F
@43474
C
+
F
@43475
C
+
F
@43476
A
+
F
@43477
C
+
F
@43478
C
+
F
@43479
A
+
F
@43480
C
+
F
@43481
C
+
F
@43482
C
+
F
@43483
C
+
F
@43484
C
+
F
@43485
C
+
F
@43486
C
+
F
@43487
C
+
F
@43488
C
+
F
@43489
A
+
F
@43490
C
+
F
@43491
C
+
F
@43492
C
+
F
@43493
C
+
F
@43494
C
+
F
@43495
C
+
F
@43496
C
+
F
@43497
C
+
F
@43498
C
+
F
@43499
C
+
F
@43500
C
+
F
@43501
C
+
F
@43502
C
+
F
@43503
C
+
F
@43504
C
+
F
@43505
C
+
F
@43506
C
+
F
@43507
C
+
F
@43508
A
+
F
@43509
C
+
F
@43510
A
+
F
@43511
C
+
F
@43512
A
+
F
@43513
A
+
F
@43514
C
+
F
@43515
C
+
F
@43516
C
+
F
@43517
C
+
F
@43518
C
+
F
@43519
C
+
F
@43520
C
+
F
@43521
C
+
F
@43522
C
+
F
@43523
C
+
F
@43524
C
+
F
@43525
C
+
F
@43526
A
+
F
@43527
C
+
F
@43528
C
+
F
@43529
C
+
F
@43530
C
+
F
@43531
C
+
F
@43532
A
+
F
@43533
C
+
F
@43534
C
+
F
@43535
A
+
F
@43536
C
+
F
@43537
C
+
F
@43538
C
+
F
@43539
C
+
F
@43540
C
+
F
@43541
C
+
F
@43542
C
+
F
@43543
C
+
F
@43544
C
+
F
@43545
C
+
F
@43546
A
+
F
@43547
C
+
F
@43548
A
+
F
@43549
C
+
F
@43550
C
+
F
@43551
A
+
F
@43552
C
+
F
@43553
C
+
F
@43554
C
+
F
@43555
C
+
F
@43556
C
+
F
@43557
A
+
F
@43558
C
+
F
@43559
C
+
F
@43560
C
+
F
@43561
C
+
F
@43562
C
+
F
@43563
A
+
F
@43564
C
+
F
@43565
C
+
F
@43566
A
+
F
@43567
C
+
F
@43568
A
+
F
@43569
C
+
F
@43570
C
+
F
@43571
C
+
F
@43572
A
+
F
@43573
C
+
F
@43574
A
+
F
@43575
A
+
F
@43576
C
+
F
@43577
C
+
F
@43578
A
+
F
@43579
C
+
F
@43580
C
+
F
@43581
C
+
F
@43582
C
+
F
@43583
C
+
F
@43584
C
+
F
@43585
C
+
F
@43586
C
+
F
@43587
C
+
F
@43588
C
+
F
@43589
A
+
F
@43590
A
+
F
@43591
C
+
F
@43592
C
+
F
@43593
C
+
F
@43594
C
+
F
@43595
C
+
F
@43596
C
+
F
@43597
C
+
F
@43598
C
+
F
@43599
C
+
F
@43600
C
+
F
@43601
C
+
F
@43602
C
+
F
@43603
A
+
F
@43604
C
+
F
@43605
C
+
F
@43606
C
+
F
@43607
C
+
F
@43608
C
+
F
@43609
C
+
F
@43610
C
+
F
@43611
C
+
F
@43612
C
+
F
@43613
C
+
F
@43614
C
+
F
@43615
C
+
F
@43616
C
+
F
@43617
C
+
F
@43618
C
+
F
@43619
A
+
F
@43620
C
+
F
@43621
C
+
F
@43622
C
+
F
@43623
C
+
F
@43624
C
+
F
@43625
C
+
F
@43626
A
+
F
@43627
C
+
F
@43628
C
+
F
@43629
C
+
F
@43630
C
+
F
@43631
C
+
F
@43632
C
+
F
@43633
C
+
F
@43634
C
+
F
@43635
C
+
F
@43636
C
+
F
@43637
C
+
F
@43638
C
+
F
@43639
C
+
F
@43640
C
+
F
@43641
C
+
F
@43642
C
+
F
@43643
C
+
F
@43644
A
+
F
@43645
C
+
F
@43646
A
+
F
@43647
C
+
F
@43648
C
+
F
@43649
C
+
F
@43650
C
+
F
@43651
C
+
F
@43652
C
+
F
@43653
C
+
F
@43654
C
+
F
@43655
C
+
F
@43656
C
+
F
@43657
C
+
F
@43658
A
+
F
@43659
C
+
F
@43660
C
+
F
@43661
C
+
F
@43662
C
+
F
@43663
A
+
F
@43664
A
+
F
@43665
C
+
F
@43666
C
+
F
@43667
C
+
F
@43668
A
+
F
@43669
C
+
F
@43670
C
+
F
@43671
A
+
F
@43672
A
+
F
@43673
C
+
F
@43674
C
+
F
@43675
C
+
F
@43676
C
+
F
@43677
C
+
F
@43678
C
+
F
@43679
C
+
F
@43680
C
+
F
@43681
A
+
F
@43682
A
+
F
@43683
C
+
F
@43684
C
+
F
@43685
C
+
F
@43686
A
+
F
@43687
C
+
F
@43688
C
+
F
@43689
C
+
F
@43690
C
+
F
@43691
A
+
F
@43692
C
+
F
@43693
A
+
F
@43694
C
+
F
@43695
C
+
F
@43696
A
+
F
@43697
C
+
F
@43698
A
+
F
@43699
A
+
F
@43700
C
+
F
@43701
C
+
F
@43702
C
+
F
@43703
C
+
F
@43704
C
+
F
@43705
C
+
F
@43706
C
+
F
@43707
C
+
F
@43708
C
+
F
@43709
C
+
F
@43710
C
+
F
@43711
A
+
F
@43712
A
+
F
@43713
A
+
F
@43714
C
+
F
@43715
C
+
F
@43716
C
+
F
@43717
A
+
F
@43718
C
+
F
@43719
C
+
F
@43720
C
+
F
@43721
C
+
F
@43722
C
+
F
@43723
A
+
F
@43724
C
+
F
@43725
C
+
F
@43726
C
+
F
@43727
C
+
F
@43728
C
+
F
@43729
C
+
F
@43730
C
+
F
@43731
A
+
F
@43732
C
+
F
@43733
C
+
F
@43734
C
+
F
@43735
C
+
F
@43736
C
+
F
@43737
A
+
F
@43738
C
+
F
@43739
C
+
F
@43740
C
+
F
@43741
C
+
F
@43742
C
+
F
@43743
C
+
F
@43744
A
+
F
@43745
C
+
F
@43746
A
+
F
@43747
C
+
F
@43748
C
+
F
@43749
C
+
F
@43750
C
+
F
@43751
C
+
F
@43752
C
+
F
@43753
C
+
F
@43754
C
+
F
@43755
C
+
F
@43756
C
+
F
@43757
C
+
F
@43758
C
+
F
@43759
A
+
F
@43760
C
+
F
@43761
C
+
F
@43762
C
+
F
@43763
C
+
F
@43764
C
+
F
@43765
A
+
F
@43766
A
+
F
@43767
A
+
F
@43768
C
+
F
@43769
C
+
F
@43770
C
+
F
@43771
C
+
F
@43772
A
+
F
@43773
A
+
F
@43774
A
+
F
@43775
C
+
F
@43776
C
+
F
@43777
C
+
F
@43778
C
+
F
@43779
C
+
F
@43780
C
+
F
@43781
C
+
F
@43782
C
+
F
@43783
C
+
F
@43784
A
+
F
@43785
C
+
F
@43786
C
+
F
@43787
A
+
F
@43788
C
+
F
@43789
C
+
F
@43790
C
+
F
@43791
C
+
F
@43792
A
+
F
@43793
C
+
F
@43794
A
+
F
@43795
C
+
F
@43796
C
+
F
@43797
C
+
F
@43798
C
+
F
@43799
C
+
F
@43800
C
+
F
@43801
C
+
F
@43802
C
+
F
@43803
C
+
F
@43804
C
+
F
@43805
C
+
F
@43806
C
+
F
@43807
A
+
F
@43808
C
+
F
@43809
C
+
F
@43810
C
+
F
@43811
C
+
F
@43812
C
+
F
@43813
C
+
F
@43814
C
+
F
@43815
C
+
F
@43816
C
+
F
@43817
C
+
F
@43818
C
+
F
@43819
C
+
F
@43820
C
+
F
@43821
C
+
F
@43822
C
+
F
@43823
C
+
F
@43824
C
+
F
@43825
C
+
F
@43826
C
+
F
@43827
C
+
F
@43828
C
+
F
@43829
C
+
F
@43830
C
+
F
@43831
C
+
F
@43832
C
+
F
@43833
C
+
F
@43834
C
+
F
@43835
C
+
F
@43836
C
+
F
@43837
C
+
F
@43838
A
+
F
@43839
C
+
F
@43840
A
+
F
@43841
C
+
F
@43842
A
+
F
@43843
C
+
F
@43844
C
+
F
@43845
C
+
F
@43846
C
+
F
@43847
C
+
F
@43848
C
+
F
@43849
C
+
F
@43850
C
+
F
@43851
C
+
F
@43852
C
+
F
@43853
C
+
F
@43854
C
+
F
@43855
C
+
F
@43856
C
+
F
@43857
C
+
F
@43858
C
+
F
@43859
C
+
F
@43860
C
+
F
@43861
C
+
F
@43862
C
+
F
@43863
C
+
F
@43864
C
+
F
@43865
A
+
F
@43866
C
+
F
@43867
C
+
F
@43868
A
+
F
@43869
A
+
F
@43870
C
+
F
@43871
A
+
F
@43872
C
+
F
@43873
C
+
F
@43874
A
+
F
@43875
C
+
F
@43876
C
+
F
@43877
C
+
F
@43878
C
+
F
@43879
C
+
F
@43880
C
+
F
@43881
C
+
F
@43882
C
+
F
@43883
C
+
F
@43884
C
+
F
@43885
A
+
F
@43886
C
+
F
@43887
A
+
F
@43888
C
+
F
@43889
C
+
F
@43890
C
+
F
@43891
C
+
F
@43892
C
+
F
@43893
C
+
F
@43894
C
+
F
@43895
A
+
F
@43896
C
+
F
@43897
C
+
F
@43898
A
+
F
@43899
C
+
F
@43900
A
+
F
@43901
C
+
F
@43902
C
+
F
@43903
A
+
F
@43904
C
+
F
@43905
A
+
F
@43906
C
+
F
@43907
A
+
F
@43908
A
+
F
@43909
C
+
F
@43910
C
+
F
@43911
A
+
F
@43912
A
+
F
@43913
C
+
F
@43914
A
+
F
@43915
C
+
F
@43916
C
+
F
@43917
C
+
F
@43918
C
+
F
@43919
C
+
F
@43920
A
+
F
@43921
C
+
F
@43922
C
+
F
@43923
C
+
F
@43924
C
+
F
@43925
C
+
F
@43926
A
+
F
@43927
C
+
F
@43928
C
+
F
@43929
A
+
F
@43930
C
+
F
@43931
C
+
F
@43932
A
+
F
@43933
C
+
F
@43934
C
+
F
@43935
C
+
F
@43936
C
+
F
@43937
A
+
F
@43938
C
+
F
@43939
C
+
F
@43940
C
+
F
@43941
C
+
F
@43942
C
+
F
@43943
C
+
F
@43944
C
+
F
@43945
C
+
F
@43946
C
+
F
@43947
C
+
F
@43948
A
+
F
@43949
C
+
F
@43950
C
+
F
@43951
C
+
F
@43952
C
+
F
@43953
C
+
F
@43954
C
+
F
@43955
C
+
F
@43956
C
+
F
@43957
C
+
F
@43958
A
+
F
@43959
A
+
F
@43960
C
+
F
@43961
C
+
F
@43962
C
+
F
@43963
C
+
F
@43964
C
+
F
@43965
C
+
F
@43966
A
+
F
@43967
C
+
F
@43968
C
+
F
@43969
A
+
F
@43970
C
+
F
@43971
C
+
F
@43972
C
+
F
@43973
C
+
F
@43974
C
+
F
@43975
C
+
F
@43976
A
+
F
@43977
A
+
F
@43978
C
+
F
@43979
A
+
F
@43980
C
+
F
@43981
C
+
F
@43982
A
+
F
@43983
A
+
F
@43984
C
+
F
@43985
C
+
F
@43986
C
+
F
@43987
C
+
F
@43988
C
+
F
@43989
C
+
F
@43990
C
+
F
@43991
C
+
F
@43992
C
+
F
@43993
C
+
F
@43994
A
+
F
@43995
C
+
F
@43996
C
+
F
@43997
C
+
F
@43998
C
+
F
@43999
C
+
F
@44000
A
+
F
@44001
C
+
F
@44002
C
+
F
@44003
C
+
F
@44004
C
+
F
@44005
C
+
F
@44006
C
+
F
@44007
C
+
F
@44008
C
+
F
@44009
C
+
F
@44010
A
+
F
@44011
C
+
F
@44012
C
+
F
@44013
C
+
F
@44014
C
+
F
@44015
C
+
F
@44016
C
+
F
@44017
C
+
F
@44018
C
+
F
@44019
C
+
F
@44020
C
+
F
@44021
A
+
F
@44022
C
+
F
@44023
A
+
F
@44024
C
+
F
@44025
C
+
F
@44026
C
+
F
@44027
C
+
F
@44028
C
+
F
@44029
C
+
F
@44030
C
+
F
@44031
C
+
F
@44032
C
+
F
@44033
C
+
F
@44034
C
+
F
@44035
C
+
F
@44036
C
+
F
@44037
A
+
F
@44038
C
+
F
@44039
A
+
F
@44040
C
+
F
@44041
C
+
F
@44042
C
+
F
@44043
C
+
F
@44044
A
+
F
@44045
C
+
F
@44046
C
+
F
@44047
A
+
F
@44048
A
+
F
@44049
C
+
F
@44050
C
+
F
@44051
C
+
F
@44052
C
+
F
@44053
A
+
F
@44054
C
+
F
@44055
C
+
F
@44056
A
+
F
@44057
C
+
F
@44058
C
+
F
@44059
C
+
F
@44060
A
+
F
@44061
A
+
F
@44062
C
+
F
@44063
C
+
F
@44064
C
+
F
@44065
C
+
F
@44066
C
+
F
@44067
C
+
F
@44068
C
+
F
@44069
C
+
F
@44070
C
+
F
@44071
C
+
F
@44072
C
+
F
@44073
C
+
F
@44074
C
+
F
@44075
C
+
F
@44076
C
+
F
@44077
C
+
F
@44078
C
+
F
@44079
C
+
F
@44080
C
+
F
@44081
C
+
F
@44082
C
+
F
@44083
A
+
F
@44084
C
+
F
@44085
C
+
F
@44086
C
+
F
@44087
A
+
F
@44088
C
+
F
@44089
C
+
F
@44090
C
+
F
@44091
C
+
F
@44092
C
+
F
@44093
A
+
F
@44094
C
+
F
@44095
C
+
F
@44096
A
+
F
@44097
C
+
F
@44098
C
+
F
@44099
C
+
F
@44100
A
+
F
@44101
C
+
F
@44102
C
+
F
@44103
C
+
F
@44104
C
+
F
@44105
C
+
F
@44106
C
+
F
@44107
A
+
F
@44108
C
+
F
@44109
A
+
F
@44110
C
+
F
@44111
C
+
F
@44112
A
+
F
@44113
C
+
F
@44114
A
+
F
@44115
C
+
F
@44116
C
+
F
@44117
A
+
F
@44118
C
+
F
@44119
C
+
F
@44120
C
+
F
@44121
A
+
F
@44122
C
+
F
@44123
C
+
F
@44124
C
+
F
@44125
C
+
F
@44126
C
+
F
@44127
C
+
F
@44128
C
+
F
@44129
C
+
F
@44130
C
+
F
@44131
C
+
F
@44132
C
+
F
@44133
C
+
F
@44134
C
+
F
@44135
A
+
F
@44136
C
+
F
@44137
C
+
F
@44138
C
+
F
@44139
A
+
F
@44140
A
+
F
@44141
C
+
F
@44142
C
+
F
@44143
C
+
F
@44144
C
+
F
@44145
A
+
F
@44146
C
+
F
@44147
A
+
F
@44148
C
+
F
@44149
C
+
F
@44150
C
+
F
@44151
A
+
F
@44152
C
+
F
@44153
C
+
F
@44154
C
+
F
@44155
C
+
F
@44156
C
+
F
@44157
A
+
F
@44158
C
+
F
@44159
A
+
F
@44160
C
+
F
@44161
C
+
F
@44162
C
+
F
@44163
C
+
F
@44164
C
+
F
@44165
A
+
F
@44166
C
+
F
@44167
C
+
F
@44168
C
+
F
@44169
C
+
F
@44170
C
+
F
@44171
C
+
F
@44172
C
+
F
@44173
C
+
F
@44174
A
+
F
@44175
C
+
F
@44176
C
+
F
@44177
C
+
F
@44178
C
+
F
@44179
C
+
F
@44180
C
+
F
@44181
C
+
F
@44182
C
+
F
@44183
C
+
F
@44184
C
+
F
@44185
C
+
F
@44186
C
+
F
@44187
C
+
F
@44188
C
+
F
@44189
A
+
F
@44190
C
+
F
@44191
C
+
F
@44192
C
+
F
@44193
C
+
F
@44194
C
+
F
@44195
C
+
F
@44196
A
+
F
@44197
C
+
F
@44198
A
+
F
@44199
C
+
F
@44200
A
+
F
@44201
C
+
F
@44202
C
+
F
@44203
C
+
F
@44204
C
+
F
@44205
A
+
F
@44206
C
+
F
@44207
C
+
F
@44208
C
+
F
@44209
A
+
F
@44210
C
+
F
@44211
C
+
F
@44212
C
+
F
@44213
C
+
F
@44214
C
+
F
@44215
C
+
F
@44216
C
+
F
@44217
C
+
F
@44218
C
+
F
@44219
C
+
F
@44220
C
+
F
@44221
C
+
F
@44222
C
+
F
@44223
C
+
F
@44224
A
+
F
@44225
C
+
F
@44226
C
+
F
@44227
C
+
F
@44228
C
+
F
@44229
C
+
F
@44230
C
+
F
@44231
A
+
F
@44232
C
+
F
@44233
C
+
F
@44234
A
+
F
@44235
C
+
F
@44236
A
+
F
@44237
C
+
F
@44238
C
+
F
@44239
C
+
F
@44240
C
+
F
@44241
C
+
F
@44242
C
+
F
@44243
C
+
F
@44244
C
+
F
@44245
C
+
F
@44246
C
+
F
@44247
C
+
F
@44248
C
+
F
@44249
A
+
F
@44250
C
+
F
@44251
C
+
F
@44252
C
+
F
@44253
C
+
F
@44254
C
+
F
@44255
C
+
F
@44256
A
+
F
@44257
C
+
F
@44258
C
+
F
@44259
C
+
F
@44260
C
+
F
@44261
C
+
F
@44262
C
+
F
@44263
C
+
F
@44264
C
+
F
@44265
C
+
F
@44266
C
+
F
@44267
C
+
F
@44268
C
+
F
@44269
C
+
F
@44270
C
+
F
@44271
C
+
F
@44272
A
+
F
@44273
A
+
F
@44274
A
+
F
@44275
C
+
F
@44276
C
+
F
@44277
A
+
F
@44278
C
+
F
@44279
C
+
F
@44280
C
+
F
@44281
C
+
F
@44282
C
+
F
@44283
A
+
F
@44284
C
+
F
@44285
C
+
F
@44286
A
+
F
@44287
C
+
F
@44288
A
+
F
@44289
C
+
F
@44290
C
+
F
@44291
C
+
F
@44292
C
+
F
@44293
C
+
F
@44294
C
+
F
@44295
A
+
F
@44296
C
+
F
@44297
C
+
F
@44298
C
+
F
@44299
A
+
F
@44300
C
+
F
@44301
C
+
F
@44302
A
+
F
@44303
C
+
F
@44304
C
+
F
@44305
C
+
F
@44306
C
+
F
@44307
C
+
F
@44308
C
+
F
@44309
A
+
F
@44310
C
+
F
@44311
C
+
F
@44312
C
+
F
@44313
A
+
F
@44314
C
+
F
@44315
C
+
F
@44316
C
+
F
@44317
C
+
F
@44318
C
+
F
@44319
C
+
F
@44320
C
+
F
@44321
C
+
F
@44322
C
+
F
@44323
C
+
F
@44324
C
+
F
@44325
C
+
F
@44326
A
+
F
@44327
C
+
F
@44328
C
+
F
@44329
C
+
F
@44330
C
+
F
@44331
C
+
F
@44332
A
+
F
@44333
C
+
F
@44334
C
+
F
@44335
A
+
F
@44336
A
+
F
@44337
C
+
F
@44338
C
+
F
@44339
C
+
F
@44340
A
+
F
@44341
A
+
F
@44342
C
+
F
@44343
C
+
F
@44344
C
+
F
@44345
C
+
F
@44346
C
+
F
@44347
C
+
F
@44348
A
+
F
@44349
C
+
F
@44350
C
+
F
@44351
C
+
F
@44352
C
+
F
@44353
C
+
F
@44354
C
+
F
@44355
A
+
F
@44356
C
+
F
@44357
C
+
F
@44358
C
+
F
@44359
C
+
F
@44360
C
+
F
@44361
A
+
F
@44362
C
+
F
@44363
C
+
F
@44364
C
+
F
@44365
C
+
F
@44366
C
+
F
@44367
A
+
F
@44368
C
+
F
@44369
C
+
F
@44370
C
+
F
@44371
A
+
F
@44372
A
+
F
@44373
C
+
F
@44374
C
+
F
@44375
A
+
F
@44376
C
+
F
@44377
C
+
F
@44378
C
+
F
@44379
A
+
F
@44380
C
+
F
@44381
C
+
F
@44382
C
+
F
@44383
C
+
F
@44384
C
+
F
@44385
C
+
F
@44386
C
+
F
@44387
C
+
F
@44388
C
+
F
@44389
C
+
F
@44390
C
+
F
@44391
C
+
F
@44392
A
+
F
@44393
C
+
F
@44394
C
+
F
@44395
A
+
F
@44396
C
+
F
@44397
C
+
F
@44398
C
+
F
@44399
C
+
F
@44400
C
+
F
@44401
A
+
F
@44402
C
+
F
@44403
C
+
F
@44404
C
+
F
@44405
C
+
F
@44406
C
+
F
@44407
C
+
F
@44408
C
+
F
@44409
C
+
F
@44410
A
+
F
@44411
C
+
F
@44412
C
+
F
@44413
C
+
F
@44414
C
+
F
@44415
C
+
F
@44416
A
+
F
@44417
C
+
F
@44418
C
+
F
@44419
A
+
F
@44420
A
+
F
@44421
C
+
F
@44422
C
+
F
@44423
C
+
F
@44424
C
+
F
@44425
C
+
F
@44426
C
+
F
@44427
C
+
F
@44428
C
+
F
@44429
C
+
F
@44430
C
+
F
@44431
C
+
F
@44432
C
+
F
@44433
C
+
F
@44434
A
+
F
@44435
C
+
F
@44436
C
+
F
@44437
A
+
F
@44438
A
+
F
@44439
C
+
F
@44440
C
+
F
@44441
C
+
F
@44442
C
+
F
@44443
C
+
F
@44444
C
+
F
@44445
C
+
F
@44446
A
+
F
@44447
C
+
F
@44448
C
+
F
@44449
C
+
F
@44450
A
+
F
@44451
C
+
F
@44452
C
+
F
@44453
C
+
F
@44454
C
+
F
@44455
C
+
F
@44456
C
+
F
@44457
C
+
F
@44458
C
+
F
@44459
C
+
F
@44460
C
+
F
@44461
C
+
F
@44462
C
+
F
@44463
C
+
F
@44464
C
+
F
@44465
C
+
F
@44466
C
+
F
@44467
C
+
F
@44468
A
+
F
@44469
A
+
F
@44470
C
+
F
@44471
C
+
F
@44472
A
+
F
@44473
A
+
F
@44474
C
+
F
@44475
A
+
F
@44476
C
+
F
@44477
C
+
F
@44478
C
+
F
@44479
C
+
F
@44480
C
+
F
@44481
C
+
F
@44482
C
+
F
@44483
C
+
F
@44484
C
+
F
@44485
A
+
F
@44486
C
+
F
@44487
C
+
F
@44488
C
+
F
@44489
C
+
F
@44490
C
+
F
@44491
A
+
F
@44492
C
+
F
@44493
A
+
F
@44494
C
+
F
@44495
C
+
F
@44496
C
+
F
@44497
C
+
F
@44498
C
+
F
@44499
A
+
F
@44500
C
+
F
@44501
C
+
F
@44502
C
+
F
@44503
C
+
F
@44504
C
+
F
@44505
C
+
F
@44506
C
+
F
@44507
C
+
F
@44508
C
+
F
@44509
C
+
F
@44510
C
+
F
@44511
C
+
F
@44512
C
+
F
@44513
A
+
F
@44514
C
+
F
@44515
C
+
F
@44516
C
+
F
@44517
C
+
F
@44518
C
+
F
@44519
C
+
F
@44520
C
+
F
@44521
A
+
F
@44522
C
+
F
@44523
C
+
F
@44524
C
+
F
@44525
C
+
F
@44526
C
+
F
@44527
C
+
F
@44528
C
+
F
@44529
C
+
F
@44530
C
+
F
@44531
C
+
F
@44532
C
+
F
@44533
C
+
F
@44534
A
+
F
@44535
A
+
F
@44536
C
+
F
@44537
C
+
F
@44538
C
+
F
@44539
A
+
F
@44540
C
+
F
@44541
A
+
F
@44542
C
+
F
@44543
C
+
F
@44544
C
+
F
@44545
C
+
F
@44546
A
+
F
@44547
C
+
F
@44548
C
+
F
@44549
C
+
F
@44550
C
+
F
@44551
C
+
F
@44552
C
+
F
@44553
C
+
F
@44554
C
+
F
@44555
C
+
F
@44556
A
+
F
@44557
C
+
F
@44558
C
+
F
@44559
C
+
F
@44560
C
+
F
@44561
A
+
F
@44562
C
+
F
@44563
C
+
F
@44564
C
+
F
@44565
C
+
F
@44566
C
+
F
@44567
A
+
F
@44568
C
+
F
@44569
C
+
F
@44570
C
+
F
@44571
C
+
F
@44572
C
+
F
@44573
C
+
F
@44574
C
+
F
@44575
C
+
F
@44576
A
+
F
@44577
C
+
F
@44578
C
+
F
@44579
C
+
F
@44580
C
+
F
@44581
C
+
F
@44582
A
+
F
@44583
C
+
F
@44584
C
+
F
@44585
C
+
F
@44586
C
+
F
@44587
C
+
F
@44588
C
+
F
@44589
C
+
F
@44590
C
+
F
@44591
C
+
F
@44592
A
+
F
@44593
A
+
F
@44594
C
+
F
@44595
C
+
F
@44596
C
+
F
@44597
C
+
F
@44598
A
+
F
@44599
C
+
F
@44600
C
+
F
@44601
C
+
F
@44602
C
+
F
@44603
C
+
F
@44604
C
+
F
@44605
C
+
F
@44606
C
+
F
@44607
C
+
F
@44608
C
+
F
@44609
A
+
F
@44610
C
+
F
@44611
C
+
F
@44612
C
+
F
@44613
C
+
F
@44614
C
+
F
@44615
C
+
F
@44616
C
+
F
@44617
C
+
F
@44618
A
+
F
@44619
C
+
F
@44620
C
+
F
@44621
C
+
F
@44622
C
+
F
@44623
C
+
F
@44624
C
+
F
@44625
C
+
F
@44626
C
+
F
@44627
C
+
F
@44628
C
+
F
@44629
A
+
F
@44630
A
+
F
@44631
C
+
F
@44632
C
+
F
@44633
C
+
F
@44634
C
+
F
@44635
C
+
F
@44636
C
+
F
@44637
C
+
F
@44638
C
+
F
@44639
C
+
F
@44640
C
+
F
@44641
C
+
F
@44642
C
+
F
@44643
C
+
F
@44644
C
+
F
@44645
A
+
F
@44646
C
+
F
@44647
C
+
F
@44648
C
+
F
@44649
A
+
F
@44650
A
+
F
@44651
C
+
F
@44652
A
+
F
@44653
C
+
F
@44654
C
+
F
@44655
C
+
F
@44656
C
+
F
@44657
C
+
F
@44658
C
+
F
@44659
C
+
F
@44660
C
+
F
@44661
C
+
F
@44662
C
+
F
@44663
C
+
F
@44664
C
+
F
@44665
C
+
F
@44666
C
+
F
@44667
C
+
F
@44668
A
+
F
@44669
C
+
F
@44670
C
+
F
@44671
A
+
F
@44672
C
+
F
@44673
C
+
F
@44674
C
+
F
@44675
A
+
F
@44676
C
+
F
@44677
A
+
F
@44678
C
+
F
@44679
C
+
F
@44680
C
+
F
@44681
C
+
F
@44682
C
+
F
@44683
A
+
F
@44684
C
+
F
@44685
A
+
F
@44686
C
+
F
@44687
A
+
F
@44688
C
+
F
@44689
C
+
F
@44690
C
+
F
@44691
C
+
F
@44692
C
+
F
@44693
C
+
F
@44694
C
+
F
@44695
C
+
F
@44696
C
+
F
@44697
C
+
F
@44698
C
+
F
@44699
C
+
F
@44700
C
+
F
@44701
C
+
F
@44702
C
+
F
@44703
C
+
F
@44704
C
+
F
@44705
C
+
F
@44706
C
+
F
@44707
C
+
F
@44708
C
+
F
@44709
C
+
F
@44710
A
+
F
@44711
C
+
F
@44712
C
+
F
@44713
C
+
F
@44714
C
+
F
@44715
C
+
F
@44716
C
+
F
@44717
C
+
F
@44718
C
+
F
@44719
C
+
F
@44720
C
+
F
@44721
C
+
F
@44722
C
+
F
@44723
C
+
F
@44724
C
+
F
@44725
C
+
F
@44726
C
+
F
@44727
A
+
F
@44728
C
+
F
@44729
A
+
F
@44730
C
+
F
@44731
C
+
F
@44732
C
+
F
@44733
C
+
F
@44734
A
+
F
@44735
C
+
F
@44736
C
+
F
@44737
C
+
F
@44738
C
+
F
@44739
C
+
F
@44740
C
+
F
@44741
C
+
F
@44742
C
+
F
@44743
C
+
F
@44744
C
+
F
@44745
C
+
F
@44746
C
+
F
@44747
C
+
F
@44748
C
+
F
@44749
A
+
F
@44750
C
+
F
@44751
C
+
F
@44752
C
+
F
@44753
C
+
F
@44754
C
+
F
@44755
C
+
F
@44756
C
+
F
@44757
C
+
F
@44758
A
+
F
@44759
C
+
F
@44760
C
+
F
@44761
A
+
F
@44762
C
+
F
@44763
C
+
F
@44764
C
+
F
@44765
C
+
F
@44766
A
+
F
@44767
A
+
F
@44768
A
+
F
@44769
C
+
F
@44770
C
+
F
@44771
C
+
F
@44772
C
+
F
@44773
C
+
F
@44774
C
+
F
@44775
C
+
F
@44776
C
+
F
@44777
C
+
F
@44778
C
+
F
@44779
A
+
F
@44780
C
+
F
@44781
A
+
F
@44782
C
+
F
@44783
C
+
F
@44784
C
+
F
@44785
C
+
F
@44786
C
+
F
@44787
A
+
F
@44788
A
+
F
@44789
C
+
F
@44790
C
+
F
@44791
A
+
F
@44792
C
+
F
@44793
C
+
F
@44794
C
+
F
@44795
C
+
F
@44796
C
+
F
@44797
C
+
F
@44798
C
+
F
@44799
A
+
F
@44800
C
+
F
@44801
C
+
F
@44802
C
+
F
@44803
C
+
F
@44804
C
+
F
@44805
A
+
F
@44806
C
+
F
@44807
C
+
F
@44808
C
+
F
@44809
C
+
F
@44810
C
+
F
@44811
A
+
F
@44812
C
+
F
@44813
C
+
F
@44814
C
+
F
@44815
C
+
F
@44816
C
+
F
@44817
C
+
F
@44818
C
+
F
@44819
A
+
F
@44820
C
+
F
@44821
C
+
F
@44822
C
+
F
@44823
C
+
F
@44824
C
+
F
@44825
C
+
F
@44826
C
+
F
@44827
A
+
F
@44828
C
+
F
@44829
C
+
F
@44830
C
+
F
@44831
C
+
F
@44832
A
+
F
@44833
C
+
F
@44834
C
+
F
@44835
C
+
F
@44836
C
+
F
@44837
A
+
F
@44838
C
+
F
@44839
C
+
F
@44840
C
+
F
@44841
C
+
F
@44842
C
+
F
@44843
C
+
F
@44844
C
+
F
@44845
C
+
F
@44846
C
+
F
@44847
C
+
F
@44848
A
+
F
@44849
C
+
F
@44850
C
+
F
@44851
A
+
F
@44852
C
+
F
@44853
C
+
F
@44854
A
+
F
@44855
C
+
F
@44856
C
+
F
@44857
A
+
F
@44858
C
+
F
@44859
A
+
F
@44860
C
+
F
@44861
C
+
F
@44862
C
+
F
@44863
C
+
F
@44864
A
+
F
@44865
C
+
F
@44866
C
+
F
@44867
C
+
F
@44868
C
+
F
@44869
C
+
F
@44870
C
+
F
@44871
C
+
F
@44872
A
+
F
@44873
C
+
F
@44874
C
+
F
@44875
C
+
F
@44876
C
+
F
@44877
C
+
F
@44878
C
+
F
@44879
C
+
F
@44880
C
+
F
@44881
A
+
F
@44882
C
+
F
@44883
A
+
F
@44884
C
+
F
@44885
C
+
F
@44886
C
+
F
@44887
A
+
F
@44888
C
+
F
@44889
C
+
F
@44890
C
+
F
@44891
C
+
F
@44892
C
+
F
@44893
C
+
F
@44894
C
+
F
@44895
C
+
F
@44896
C
+
F
@44897
C
+
F
@44898
A
+
F
@44899
C
+
F
@44900
C
+
F
@44901
C
+
F
@44902
A
+
F
@44903
C
+
F
@44904
A
+
F
@44905
C
+
F
@44906
C
+
F
@44907
C
+
F
@44908
A
+
F
@44909
C
+
F
@44910
C
+
F
@44911
A
+
F
@44912
C
+
F
@44913
C
+
F
@44914
C
+
F
@44915
C
+
F
@44916
C
+
F
@44917
C
+
F
@44918
C
+
F
@44919
C
+
F
@44920
C
+
F
@44921
C
+
F
@44922
A
+
F
@44923
C
+
F
@44924
A
+
F
@44925
C
+
F
@44926
C
+
F
@44927
C
+
F
@44928
C
+
F
@44929
A
+
F
@44930
C
+
F
@44931
C
+
F
@44932
C
+
F
@44933
A
+
F
@44934
C
+
F
@44935
A
+
F
@44936
A
+
F
@44937
C
+
F
@44938
C
+
F
@44939
C
+
F
@44940
C
+
F
@44941
C
+
F
@44942
C
+
F
@44943
A
+
F
@44944
C
+
F
@44945
C
+
F
@44946
C
+
F
@44947
C
+
F
@44948
C
+
F
@44949
C
+
F
@44950
C
+
F
@44951
C
+
F
@44952
C
+
F
@44953
C
+
F
@44954
C
+
F
@44955
C
+
F
@44956
C
+
F
@44957
C
+
F
@44958
C
+
F
@44959
C
+
F
@44960
A
+
F
@44961
A
+
F
@44962
C
+
F
@44963
C
+
F
@44964
C
+
F
@44965
C
+
F
@44966
C
+
F
@44967
C
+
F
@44968
C
+
F
@44969
C
+
F
@44970
C
+
F
@44971
C
+
F
@44972
C
+
F
@44973
C
+
F
@44974
C
+
F
@44975
C
+
F
@44976
C
+
F
@44977
C
+
F
@44978
C
+
F
@44979
C
+
F
@44980
C
+
F
@44981
C
+
F
@44982
C
+
F
@44983
C
+
F
@44984
C
+
F
@44985
C
+
F
@44986
C
+
F
@44987
C
+
F
@44988
C
+
F
@44989
C
+
F
@44990
C
+
F
@44991
C
+
F
@44992
C
+
F
@44993
C
+
F
@44994
C
+
F
@44995
C
+
F
@44996
C
+
F
@44997
C
+
F
@44998
C
+
F
@44999
A
+
F
@45000
C
+
F
@45001
A
+
F
@45002
C
+
F
@45003
A
+
F
@45004
C
+
F
@45005
C
+
F
@45006
A
+
F
@45007
C
+
F
@45008
C
+
F
@45009
C
+
F
@45010
A
+
F
@45011
A
+
F
@45012
A
+
F
@45013
C
+
F
@45014
A
+
F
@45015
C
+
F
@45016
C
+
F
@45017
C
+
F
@45018
C
+
F
@45019
A
+
F
@45020
C
+
F
@45021
C
+
F
@45022
A
+
F
@45023
A
+
F
@45024
C
+
F
@45025
C
+
F
@45026
C
+
F
@45027
C
+
F
@45028
C
+
F
@45029
C
+
F
@45030
C
+
F
@45031
C
+
F
@45032
C
+
F
@45033
C
+
F
@45034
C
+
F
@45035
C
+
F
@45036
C
+
F
@45037
C
+
F
@45038
C
+
F
@45039
C
+
F
@45040
C
+
F
@45041
A
+
F
@45042
C
+
F
@45043
A
+
F
@45044
C
+
F
@45045
C
+
F
@45046
C
+
F
@45047
A
+
F
@45048
A
+
F
@45049
C
+
F
@45050
A
+
F
@45051
C
+
F
@45052
C
+
F
@45053
C
+
F
@45054
A
+
F
@45055
C
+
F
@45056
A
+
F
@45057
C
+
F
@45058
C
+
F
@45059
C
+
F
@45060
C
+
F
@45061
C
+
F
@45062
C
+
F
@45063
A
+
F
@45064
C
+
F
@45065
A
+
F
@45066
A
+
F
@45067
C
+
F
@45068
C
+
F
@45069
C
+
F
@45070
C
+
F
@45071
C
+
F
@45072
C
+
F
@45073
C
+
F
@45074
C
+
F
@45075
C
+
F
@45076
A
+
F
@45077
C
+
F
@45078
C
+
F
@45079
A
+
F
@45080
C
+
F
@45081
C
+
F
@45082
C
+
F
@45083
C
+
F
@45084
C
+
F
@45085
C
+
F
@45086
C
+
F
@45087
C
+
F
@45088
C
+
F
@45089
C
+
F
@45090
C
+
F
@45091
C
+
F
@45092
C
+
F
@45093
A
+
F
@45094
C
+
F
@45095
C
+
F
@45096
C
+
F
@45097
C
+
F
@45098
C
+
F
@45099
C
+
F
@45100
C
+
F
@45101
C
+
F
@45102
A
+
F
@45103
C
+
F
@45104
C
+
F
@45105
C
+
F
@45106
C
+
F
@45107
C
+
F
@45108
C
+
F
@45109
C
+
F
@45110
C
+
F
@45111
C
+
F
@45112
A
+
F
@45113
C
+
F
@45114
C
+
F
@45115
C
+
F
@45116
C
+
F
@45117
C
+
F
@45118
C
+
F
@45119
C
+
F
@45120
C
+
F
@45121
C
+
F
@45122
C
+
F
@45123
C
+
F
@45124
A
+
F
@45125
C
+
F
@45126
A
+
F
@45127
C
+
F
@45128
A
+
F
@45129
C
+
F
@45130
C
+
F
@45131
C
+
F
@45132
A
+
F
@45133
C
+
F
@45134
C
+
F
@45135
C
+
F
@45136
C
+
F
@45137
A
+
F
@45138
C
+
F
@45139
A
+
F
@45140
C
+
F
@45141
C
+
F
@45142
C
+
F
@45143
C
+
F
@45144
C
+
F
@45145
A
+
F
@45146
C
+
F
@45147
C
+
F
@45148
C
+
F
@45149
C
+
F
@45150
C
+
F
@45151
C
+
F
@45152
C
+
F
@45153
C
+
F
@45154
C
+
F
@45155
A
+
F
@45156
C
+
F
@45157
C
+
F
@45158
C
+
F
@45159
C
+
F
@45160
C
+
F
@45161
C
+
F
@45162
A
+
F
@45163
A
+
F
@45164
C
+
F
@45165
C
+
F
@45166
C
+
F
@45167
C
+
F
@45168
C
+
F
@45169
C
+
F
@45170
C
+
F
@45171
C
+
F
@45172
C
+
F
@45173
A
+
F
@45174
C
+
F
@45175
C
+
F
@45176
C
+
F
@45177
C
+
F
@45178
C
+
F
@45179
C
+
F
@45180
C
+
F
@45181
C
+
F
@45182
A
+
F
@45183
C
+
F
@45184
C
+
F
@45185
A
+
F
@45186
C
+
F
@45187
A
+
F
@45188
C
+
F
@45189
C
+
F
@45190
C
+
F
@45191
C
+
F
@45192
C
+
F
@45193
C
+
F
@45194
C
+
F
@45195
C
+
F
@45196
C
+
F
@45197
C
+
F
@45198
C
+
F
@45199
A
+
F
@45200
A
+
F
@45201
A
+
F
@45202
A
+
F
@45203
C
+
F
@45204
C
+
F
@45205
C
+
F
@45206
C
+
F
@45207
C
+
F
@45208
C
+
F
@45209
C
+
F
@45210
C
+
F
@45211
C
+
F
@45212
C
+
F
@45213
C
+
F
@45214
C
+
F
@45215
A
+
F
@45216
C
+
F
@45217
C
+
F
@45218
A
+
F
@45219
C
+
F
@45220
C
+
F
@45221
A
+
F
@45222
C
+
F
@45223
C
+
F
@45224
C
+
F
@45225
C
+
F
@45226
C
+
F
@45227
C
+
F
@45228
C
+
F
@45229
C
+
F
@45230
C
+
F
@45231
C
+
F
@45232
C
+
F
@45233
C
+
F
@45234
C
+
F
@45235
A
+
F
@45236
C
+
F
@45237
A
+
F
@45238
C
+
F
@45239
C
+
F
@45240
C
+
F
@45241
C
+
F
@45242
C
+
F
@45243
A
+
F
@45244
C
+
F
@45245
C
+
F
@45246
A
+
F
@45247
A
+
F
@45248
A
+
F
@45249
C
+
F
@45250
A
+
F
@45251
C
+
F
@45252
C
+
F
@45253
C
+
F
@45254
A
+
F
@45255
C
+
F
@45256
C
+
F
@45257
C
+
F
@45258
C
+
F
@45259
C
+
F
@45260
C
+
F
@45261
A
+
F
@45262
C
+
F
@45263
C
+
F
@45264
C
+
F
@45265
C
+
F
@45266
C
+
F
@45267
C
+
F
@45268
C
+
F
@45269
C
+
F
@45270
C
+
F
@45271
C
+
F
@45272
C
+
F
@45273
C
+
F
@45274
C
+
F
@45275
C
+
F
@45276
C
+
F
@45277
C
+
F
@45278
C
+
F
@45279
C
+
F
@45280
A
+
F
@45281
C
+
F
@45282
C
+
F
@45283
C
+
F
@45284
C
+
F
@45285
C
+
F
@45286
C
+
F
@45287
C
+
F
@45288
C
+
F
@45289
C
+
F
@45290
C
+
F
@45291
C
+
F
@45292
C
+
F
@45293
C
+
F
@45294
C
+
F
@45295
C
+
F
@45296
C
+
F
@45297
C
+
F
@45298
A
+
F
@45299
A
+
F
@45300
C
+
F
@45301
C
+
F
@45302
A
+
F
@45303
A
+
F
@45304
C
+
F
@45305
C
+
F
@45306
C
+
F
@45307
C
+
F
@45308
C
+
F
@45309
C
+
F
@45310
C
+
F
@45311
C
+
F
@45312
C
+
F
@45313
A
+
F
@45314
C
+
F
@45315
C
+
F
@45316
C
+
F
@45317
C
+
F
@45318
C
+
F
@45319
A
+
F
@45320
C
+
F
@45321
C
+
F
@45322
C
+
F
@45323
C
+
F
@45324
C
+
F
@45325
A
+
F
@45326
C
+
F
@45327
C
+
F
@45328
C
+
F
@45329
C
+
F
@45330
C
+
F
@45331
A
+
F
@45332
C
+
F
@45333
C
+
F
@45334
C
+
F
@45335
A
+
F
@45336
C
+
F
@45337
C
+
F
@45338
C
+
F
@45339
C
+
F
@45340
A
+
F
@45341
A
+
F
@45342
C
+
F
@45343
A
+
F
@45344
A
+
F
@45345
C
+
F
@45346
C
+
F
@45347
A
+
F
@45348
A
+
F
@45349
C
+
F
@45350
A
+
F
@45351
C
+
F
@45352
A
+
F
@45353
C
+
F
@45354
C
+
F
@45355
C
+
F
@45356
A
+
F
@45357
C
+
F
@45358
C
+
F
@45359
C
+
F
@45360
C
+
F
@45361
C
+
F
@45362
C
+
F
@45363
C
+
F
@45364
C
+
F
@45365
A
+
F
@45366
C
+
F
@45367
C
+
F
@45368
C
+
F
@45369
C
+
F
@45370
C
+
F
@45371
A
+
F
@45372
C
+
F
@45373
C
+
F
@45374
C
+
F
@45375
A
+
F
@45376
C
+
F
@45377
C
+
F
@45378
C
+
F
@45379
C
+
F
@45380
A
+
F
@45381
C
+
F
@45382
C
+
F
@45383
A
+
F
@45384
C
+
F
@45385
C
+
F
@45386
C
+
F
@45387
C
+
F
@45388
C
+
F
@45389
A
+
F
@45390
C
+
F
@45391
C
+
F
@45392
A
+
F
@45393
C
+
F
@45394
C
+
F
@45395
A
+
F
@45396
C
+
F
@45397
C
+
F
@45398
A
+
F
@45399
A
+
F
@45400
C
+
F
@45401
C
+
F
@45402
A
+
F
@45403
A
+
F
@45404
C
+
F
@45405
C
+
F
@45406
C
+
F
@45407
C
+
F
@45408
C
+
F
@45409
C
+
F
@45410
C
+
F
@45411
C
+
F
@45412
C
+
F
@45413
A
+
F
@45414
C
+
F
@45415
C
+
F
@45416
C
+
F
@45417
C
+
F
@45418
C
+
F
@45419
A
+
F
@45420
A
+
F
@45421
C
+
F
@45422
C
+
F
@45423
C
+
F
@45424
C
+
F
@45425
C
+
F
@45426
C
+
F
@45427
C
+
F
@45428
C
+
F
@45429
C
+
F
@45430
C
+
F
@45431
C
+
F
@45432
C
+
F
@45433
C
+
F
@45434
A
+
F
@45435
C
+
F
@45436
C
+
F
@45437
C
+
F
@45438
C
+
F
@45439
C
+
F
@45440
A
+
F
@45441
C
+
F
@45442
A
+
F
@45443
C
+
F
@45444
C
+
F
@45445
C
+
F
@45446
A
+
F
@45447
C
+
F
@45448
C
+
F
@45449
C
+
F
@45450
C
+
F
@45451
C
+
F
@45452
C
+
F
@45453
C
+
F
@45454
C
+
F
@45455
C
+
F
@45456
C
+
F
@45457
A
+
F
@45458
C
+
F
@45459
A
+
F
@45460
C
+
F
@45461
C
+
F
@45462
C
+
F
@45463
A
+
F
@45464
C
+
F
@45465
C
+
F
@45466
C
+
F
@45467
C
+
F
@45468
C
+
F
@45469
C
+
F
@45470
C
+
F
@45471
C
+
F
@45472
C
+
F
@45473
C
+
F
@45474
C
+
F
@45475
C
+
F
@45476
C
+
F
@45477
C
+
F
@45478
C
+
F
@45479
C
+
F
@45480
C
+
F
@45481
C
+
F
@45482
A
+
F
@45483
C
+
F
@45484
C
+
F
@45485
C
+
F
@45486
C
+
F
@45487
C
+
F
@45488
C
+
F
@45489
C
+
F
@45490
C
+
F
@45491
C
+
F
@45492
C
+
F
@45493
C
+
F
@45494
C
+
F
@45495
C
+
F
@45496
C
+
F
@45497
A
+
F
@45498
A
+
F
@45499
C
+
F
@45500
C
+
F
@45501
C
+
F
@45502
A
+
F
@45503
A
+
F
@45504
C
+
F
@45505
C
+
F
@45506
C
+
F
@45507
C
+
F
@45508
C
+
F
@45509
C
+
F
@45510
C
+
F
@45511
A
+
F
@45512
A
+
F
@45513
C
+
F
@45514
C
+
F
@45515
C
+
F
@45516
A
+
F
@45517
C
+
F
@45518
C
+
F
@45519
A
+
F
@45520
C
+
F
@45521
C
+
F
@45522
C
+
F
@45523
C
+
F
@45524
A
+
F
@45525
A
+
F
@45526
C
+
F
@45527
C
+
F
@45528
C
+
F
@45529
A
+
F
@45530
A
+
F
@45531
A
+
F
@45532
C
+
F
@45533
C
+
F
@45534
C
+
F
@45535
C
+
F
@45536
C
+
F
@45537
C
+
F
@45538
C
+
F
@45539
C
+
F
@45540
C
+
F
@45541
C
+
F
@45542
C
+
F
@45543
C
+
F
@45544
C
+
F
@45545
C
+
F
@45546
C
+
F
@45547
C
+
F
@45548
C
+
F
@45549
C
+
F
@45550
A
+
F
@45551
C
+
F
@45552
C
+
F
@45553
C
+
F
@45554
A
+
F
@45555
A
+
F
@45556
C
+
F
@45557
C
+
F
@45558
C
+
F
@45559
C
+
F
@45560
C
+
F
@45561
C
+
F
@45562
C
+
F
@45563
C
+
F
@45564
C
+
F
@45565
C
+
F
@45566
C
+
F
@45567
C
+
F
@45568
C
+
F
@45569
A
+
F
@45570
C
+
F
@45571
C
+
F
@45572
C
+
F
@45573
C
+
F
@45574
C
+
F
@45575
A
+
F
@45576
C
+
F
@45577
C
+
F
@45578
A
+
F
@45579
A
+
F
@45580
C
+
F
@45581
C
+
F
@45582
C
+
F
@45583
C
+
F
@45584
C
+
F
@45585
C
+
F
@45586
A
+
F
@45587
A
+
F
@45588
C
+
F
@45589
C
+
F
@45590
C
+
F
@45591
A
+
F
@45592
C
+
F
@45593
C
+
F
@45594
C
+
F
@45595
C
+
F
@45596
A
+
F
@45597
C
+
F
@45598
C
+
F
@45599
C
+
F
@45600
A
+
F
@45601
C
+
F
@45602
C
+
F
@45603
C
+
F
@45604
C
+
F
@45605
C
+
F
@45606
A
+
F
@45607
C
+
F
@45608
A
+
F
@45609
A
+
F
@45610
C
+
F
@45611
C
+
F
@45612
C
+
F
@45613
C
+
F
@45614
C
+
F
@45615
C
+
F
@45616
C
+
F
@45617
C
+
F
@45618
C
+
F
@45619
C
+
F
@45620
C
+
F
@45621
C
+
F
@45622
C
+
F
@45623
C
+
F
@45624
C
+
F
@45625
C
+
F
@45626
C
+
F
@45627
C
+
F
@45628
C
+
F
@45629
C
+
F
@45630
C
+
F
@45631
C
+
F
@45632
C
+
F
@45633
C
+
F
@45634
C
+
F
@45635
C
+
F
@45636
C
+
F
@45637
A
+
F
@45638
A
+
F
@45639
C
+
F
@45640
C
+
F
@45641
C
+
F
@45642
C
+
F
@45643
C
+
F
@45644
C
+
F
@45645
A
+
F
@45646
C
+
F
@45647
C
+
F
@45648
C
+
F
@45649
C
+
F
@45650
C
+
F
@45651
A
+
F
@45652
C
+
F
@45653
A
+
F
@45654
C
+
F
@45655
A
+
F
@45656
C
+
F
@45657
C
+
F
@45658
C
+
F
@45659
A
+
F
@45660
C
+
F
@45661
C
+
F
@45662
C
+
F
@45663
A
+
F
@45664
C
+
F
@45665
A
+
F
@45666
A
+
F
@45667
C
+
F
@45668
C
+
F
@45669
C
+
F
@45670
A
+
F
@45671
C
+
F
@45672
C
+
F
@45673
A
+
F
@45674
C
+
F
@45675
C
+
F
@45676
C
+
F
@45677
C
+
F
@45678
C
+
F
@45679
C
+
F
@45680
A
+
F
@45681
C
+
F
@45682
C
+
F
@45683
C
+
F
@45684
C
+
F
@45685
C
+
F
@45686
A
+
F
@45687
C
+
F
@45688
C
+
F
@45689
C
+
F
@45690
C
+
F
@45691
C
+
F
@45692
C
+
F
@45693
C
+
F
@45694
C
+
F
@45695
C
+
F
@45696
C
+
F
@45697
C
+
F
@45698
C
+
F
@45699
C
+
F
@45700
A
+
F
@45701
A
+
F
@45702
C
+
F
@45703
C
+
F
@45704
C
+
F
@45705
C
+
F
@45706
C
+
F
@45707
C
+
F
@45708
C
+
F
@45709
A
+
F
@45710
C
+
F
@45711
A
+
F
@45712
A
+
F
@45713
C
+
F
@45714
C
+
F
@45715
C
+
F
@45716
C
+
F
@45717
C
+
F
@45718
C
+
F
@45719
C
+
F
@45720
C
+
F
@45721
C
+
F
@45722
C
+
F
@45723
C
+
F
@45724
C
+
F
@45725
C
+
F
@45726
C
+
F
@45727
A
+
F
@45728
C
+
F
@45729
A
+
F
@45730
C
+
F
@45731
C
+
F
@45732
C
+
F
@45733
C
+
F
@45734
C
+
F
@45735
C
+
F
@45736
C
+
F
@45737
C
+
F
@45738
C
+
F
@45739
C
+
F
@45740
C
+
F
@45741
C
+
F
@45742
C
+
F
@45743
C
+
F
@45744
A
+
F
@45745
C
+
F
@45746
A
+
F
@45747
A
+
F
@45748
C
+
F
@45749
C
+
F
@45750
C
+
F
@45751
C
+
F
@45752
C
+
F
@45753
C
+
F
@45754
C
+
F
@45755
C
+
F
@45756
C
+
F
@45757
C
+
F
@45758
C
+
F
@45759
C
+
F
@45760
A
+
F
@45761
C
+
F
@45762
C
+
F
@45763
C
+
F
@45764
A
+
F
@45765
C
+
F
@45766
C
+
F
@45767
C
+
F
@45768
C
+
F
@45769
C
+
F
@45770
C
+
F
@45771
C
+
F
@45772
C
+
F
@45773
C
+
F
@45774
C
+
F
@45775
C
+
F
@45776
C
+
F
@45777
C
+
F
@45778
A
+
F
@45779
C
+
F
@45780
C
+
F
@45781
C
+
F
@45782
C
+
F
@45783
C
+
F
@45784
A
+
F
@45785
C
+
F
@45786
C
+
F
@45787
A
+
F
@45788
C
+
F
@45789
C
+
F
@45790
C
+
F
@45791
C
+
F
@45792
C
+
F
@45793
C
+
F
@45794
C
+
F
@45795
C
+
F
@45796
C
+
F
@45797
C
+
F
@45798
C
+
F
@45799
A
+
F
@45800
C
+
F
@45801
C
+
F
@45802
C
+
F
@45803
A
+
F
@45804
C
+
F
@45805
C
+
F
@45806
C
+
F
@45807
C
+
F
@45808
A
+
F
@45809
C
+
F
@45810
C
+
F
@45811
C
+
F
@45812
C
+
F
@45813
A
+
F
@45814
C
+
F
@45815
C
+
F
@45816
C
+
F
@45817
C
+
F
@45818
C
+
F
@45819
C
+
F
@45820
C
+
F
@45821
C
+
F
@45822
C
+
F
@45823
C
+
F
@45824
A
+
F
@45825
C
+
F
@45826
C
+
F
@45827
C
+
F
@45828
A
+
F
@45829
C
+
F
@45830
A
+
F
@45831
C
+
F
@45832
A
+
F
@45833
C
+
F
@45834
A
+
F
@45835
C
+
F
@45836
A
+
F
@45837
C
+
F
@45838
C
+
F
@45839
C
+
F
@45840
C
+
F
@45841
C
+
F
@45842
C
+
F
@45843
C
+
F
@45844
C
+
F
@45845
C
+
F
@45846
C
+
F
@45847
C
+
F
@45848
C
+
F
@45849
C
+
F
@45850
C
+
F
@45851
C
+
F
@45852
A
+
F
@45853
C
+
F
@45854
C
+
F
@45855
C
+
F
@45856
C
+
F
@45857
A
+
F
@45858
C
+
F
@45859
C
+
F
@45860
C
+
F
@45861
A
+
F
@45862
A
+
F
@45863
C
+
F
@45864
C
+
F
@45865
C
+
F
@45866
C
+
F
@45867
C
+
F
@45868
C
+
F
@45869
C
+
F
@45870
C
+
F
@45871
C
+
F
@45872
C
+
F
@45873
C
+
F
@45874
C
+
F
@45875
C
+
F
@45876
C
+
F
@45877
C
+
F
@45878
C
+
F
@45879
C
+
F
@45880
A
+
F
@45881
C
+
F
@45882
A
+
F
@45883
A
+
F
@45884
C
+
F
@45885
C
+
F
@45886
C
+
F
@45887
C
+
F
@45888
C
+
F
@45889
C
+
F
@45890
C
+
F
@45891
C
+
F
@45892
C
+
F
@45893
C
+
F
@45894
C
+
F
@45895
C
+
F
@45896
C
+
F
@45897
C
+
F
@45898
A
+
F
@45899
C
+
F
@45900
C
+
F
@45901
C
+
F
@45902
C
+
F
@45903
C
+
F
@45904
C
+
F
@45905
C
+
F
@45906
C
+
F
@45907
C
+
F
@45908
C
+
F
@45909
C
+
F
@45910
C
+
F
@45911
C
+
F
@45912
C
+
F
@45913
C
+
F
@45914
C
+
F
@45915
C
+
F
@45916
C
+
F
@45917
C
+
F
@45918
A
+
F
@45919
C
+
F
@45920
C
+
F
@45921
C
+
F
@45922
A
+
F
@45923
C
+
F
@45924
A
+
F
@45925
A
+
F
@45926
C
+
F
@45927
C
+
F
@45928
C
+
F
@45929
C
+
F
@45930
C
+
F
@45931
C
+
F
@45932
C
+
F
@45933
C
+
F
@45934
C
+
F
@45935
A
+
F
@45936
C
+
F
@45937
A
+
F
@45938
C
+
F
@45939
C
+
F
@45940
A
+
F
@45941
C
+
F
@45942
C
+
F
@45943
C
+
F
@45944
A
+
F
@45945
A
+
F
@45946
C
+
F
@45947
C
+
F
@45948
C
+
F
@45949
C
+
F
@45950
C
+
F
@45951
C
+
F
@45952
C
+
F
@45953
C
+
F
@45954
C
+
F
@45955
A
+
F
@45956
C
+
F
@45957
C
+
F
@45958
C
+
F
@45959
C
+
F
@45960
C
+
F
@45961
C
+
F
@45962
C
+
F
@45963
C
+
F
@45964
C
+
F
@45965
C
+
F
@45966
C
+
F
@45967
C
+
F
@45968
C
+
F
@45969
C
+
F
@45970
C
+
F
@45971
C
+
F
@45972
C
+
F
@45973
A
+
F
@45974
C
+
F
@45975
C
+
F
@45976
C
+
F
@45977
C
+
F
@45978
C
+
F
@45979
A
+
F
@45980
C
+
F
@45981
C
+
F
@45982
C
+
F
@45983
C
+
F
@45984
C
+
F
@45985
C
+
F
@45986
A
+
F
@45987
A
+
F
@45988
C
+
F
@45989
C
+
F
@45990
C
+
F
@45991
C
+
F
@45992
A
+
F
@45993
C
+
F
@45994
C
+
F
@45995
C
+
F
@45996
C
+
F
@45997
C
+
F
@45998
C
+
F
@45999
C
+
F
@46000
C
+
F
@46001
C
+
F
@46002
C
+
F
@46003
A
+
F
@46004
A
+
F
@46005
C
+
F
@46006
C
+
F
@46007
C
+
F
@46008
C
+
F
@46009
A
+
F
@46010
A
+
F
@46011
C
+
F
@46012
C
+
F
@46013
A
+
F
@46014
C
+
F
@46015
C
+
F
@46016
C
+
F
@46017
C
+
F
@46018
C
+
F
@46019
A
+
F
@46020
C
+
F
@46021
C
+
F
@46022
A
+
F
@46023
C
+
F
@46024
C
+
F
@46025
C
+
F
@46026
A
+
F
@46027
C
+
F
@46028
A
+
F
@46029
A
+
F
@46030
A
+
F
@46031
C
+
F
@46032
C
+
F
@46033
A
+
F
@46034
C
+
F
@46035
C
+
F
@46036
C
+
F
@46037
C
+
F
@46038
C
+
F
@46039
C
+
F
@46040
C
+
F
@46041
C
+
F
@46042
C
+
F
@46043
A
+
F
@46044
C
+
F
@46045
C
+
F
@46046
C
+
F
@46047
C
+
F
@46048
C
+
F
@46049
C
+
F
@46050
C
+
F
@46051
C
+
F
@46052
C
+
F
@46053
C
+
F
@46054
A
+
F
@46055
A
+
F
@46056
C
+
F
@46057
C
+
F
@46058
C
+
F
@46059
C
+
F
@46060
A
+
F
@46061
C
+
F
@46062
C
+
F
@46063
C
+
F
@46064
A
+
F
@46065
A
+
F
@46066
C
+
F
@46067
C
+
F
@46068
A
+
F
@46069
C
+
F
@46070
C
+
F
@46071
C
+
F
@46072
C
+
F
@46073
C
+
F
@46074
C
+
F
@46075
C
+
F
@46076
C
+
F
@46077
C
+
F
@46078
C
+
F
@46079
C
+
F
@46080
C
+
F
@46081
C
+
F
@46082
C
+
F
@46083
C
+
F
@46084
C
+
F
@46085
C
+
F
@46086
C
+
F
@46087
A
+
F
@46088
A
+
F
@46089
C
+
F
@46090
C
+
F
@46091
C
+
F
@46092
C
+
F
@46093
C
+
F
@46094
C
+
F
@46095
C
+
F
@46096
A
+
F
@46097
C
+
F
@46098
C
+
F
@46099
C
+
F
@46100
A
+
F
@46101
A
+
F
@46102
C
+
F
@46103
C
+
F
@46104
C
+
F
@46105
A
+
F
@46106
C
+
F
@46107
C
+
F
@46108
C
+
F
@46109
C
+
F
@46110
C
+
F
@46111
C
+
F
@46112
C
+
F
@46113
C
+
F
@46114
C
+
F
@46115
A
+
F
@46116
C
+
F
@46117
C
+
F
@46118
A
+
F
@46119
C
+
F
@46120
C
+
F
@46121
C
+
F
@46122
C
+
F
@46123
C
+
F
@46124
C
+
F
@46125
C
+
F
@46126
C
+
F
@46127
C
+
F
@46128
C
+
F
@46129
C
+
F
@46130
C
+
F
@46131
A
+
F
@46132
C
+
F
@46133
C
+
F
@46134
C
+
F
@46135
C
+
F
@46136
C
+
F
@46137
A
+
F
@46138
C
+
F
@46139
C
+
F
@46140
C
+
F
@46141
C
+
F
@46142
C
+
F
@46143
C
+
F
@46144
C
+
F
@46145
C
+
F
@46146
C
+
F
@46147
A
+
F
@46148
A
+
F
@46149
A
+
F
@46150
C
+
F
@46151
A
+
F
@46152
A
+
F
@46153
C
+
F
@46154
C
+
F
@46155
C
+
F
@46156
C
+
F
@46157
A
+
F
@46158
C
+
F
@46159
C
+
F
@46160
C
+
F
@46161
C
+
F
@46162
C
+
F
@46163
A
+
F
@46164
A
+
F
@46165
C
+
F
@46166
C
+
F
@46167
C
+
F
@46168
C
+
F
@46169
C
+
F
@46170
C
+
F
@46171
C
+
F
@46172
C
+
F
@46173
A
+
F
@46174
A
+
F
@46175
C
+
F
@46176
C
+
F
@46177
C
+
F
@46178
C
+
F
@46179
C
+
F
@46180
A
+
F
@46181
C
+
F
@46182
C
+
F
@46183
C
+
F
@46184
C
+
F
@46185
C
+
F
@46186
C
+
F
@46187
C
+
F
@46188
A
+
F
@46189
C
+
F
@46190
C
+
F
@46191
C
+
F
@46192
C
+
F
@46193
C
+
F
@46194
C
+
F
@46195
A
+
F
@46196
C
+
F
@46197
C
+
F
@46198
C
+
F
@46199
A
+
F
@46200
C
+
F
@46201
C
+
F
@46202
C
+
F
@46203
A
+
F
@46204
A
+
F
@46205
C
+
F
@46206
C
+
F
@46207
C
+
F
@46208
C
+
F
@46209
A
+
F
@46210
A
+
F
@46211
C
+
F
@46212
C
+
F
@46213
C
+
F
@46214
C
+
F
@46215
C
+
F
@46216
C
+
F
@46217
C
+
F
@46218
C
+
F
@46219
A
+
F
@46220
C
+
F
@46221
C
+
F
@46222
C
+
F
@46223
A
+
F
@46224
C
+
F
@46225
A
+
F
@46226
C
+
F
@46227
A
+
F
@46228
A
+
F
@46229
C
+
F
@46230
C
+
F
@46231
A
+
F
@46232
C
+
F
@46233
C
+
F
@46234
C
+
F
@46235
A
+
F
@46236
A
+
F
@46237
C
+
F
@46238
C
+
F
@46239
A
+
F
@46240
C
+
F
@46241
C
+
F
@46242
C
+
F
@46243
A
+
F
@46244
C
+
F
@46245
C
+
F
@46246
C
+
F
@46247
C
+
F
@46248
A
+
F
@46249
C
+
F
@46250
C
+
F
@46251
C
+
F
@46252
C
+
F
@46253
C
+
F
@46254
C
+
F
@46255
C
+
F
@46256
C
+
F
@46257
C
+
F
@46258
C
+
F
@46259
C
+
F
@46260
C
+
F
@46261
C
+
F
@46262
C
+
F
@46263
C
+
F
@46264
C
+
F
@46265
C
+
F
@46266
C
+
F
@46267
A
+
F
@46268
C
+
F
@46269
C
+
F
@46270
C
+
F
@46271
A
+
F
@46272
C
+
F
@46273
A
+
F
@46274
C
+
F
@46275
C
+
F
@46276
C
+
F
@46277
C
+
F
@46278
C
+
F
@46279
C
+
F
@46280
A
+
F
@46281
C
+
F
@46282
C
+
F
@46283
A
+
F
@46284
C
+
F
@46285
C
+
F
@46286
C
+
F
@46287
C
+
F
@46288
A
+
F
@46289
C
+
F
@46290
C
+
F
@46291
C
+
F
@46292
A
+
F
@46293
C
+
F
@46294
C
+
F
@46295
C
+
F
@46296
C
+
F
@46297
A
+
F
@46298
C
+
F
@46299
A
+
F
@46300
C
+
F
@46301
A
+
F
@46302
A
+
F
@46303
A
+
F
@46304
C
+
F
@46305
A
+
F
@46306
C
+
F
@46307
C
+
F
@46308
C
+
F
@46309
C
+
F
@46310
C
+
F
@46311
A
+
F
@46312
C
+
F
@46313
C
+
F
@46314
C
+
F
@46315
A
+
F
@46316
C
+
F
@46317
C
+
F
@46318
C
+
F
@46319
C
+
F
@46320
A
+
F
@46321
C
+
F
@46322
C
+
F
@46323
C
+
F
@46324
C
+
F
@46325
C
+
F
@46326
A
+
F
@46327
C
+
F
@46328
C
+
F
@46329
A
+
F
@46330
C
+
F
@46331
C
+
F
@46332
C
+
F
@46333
C
+
F
@46334
C
+
F
@46335
C
+
F
@46336
C
+
F
@46337
A
+
F
@46338
C
+
F
@46339
C
+
F
@46340
C
+
F
@46341
C
+
F
@46342
A
+
F
@46343
C
+
F
@46344
C
+
F
@46345
C
+
F
@46346
C
+
F
@46347
A
+
F
@46348
A
+
F
@46349
C
+
F
@46350
A
+
F
@46351
A
+
F
@46352
C
+
F
@46353
C
+
F
@46354
C
+
F
@46355
C
+
F
@46356
C
+
F
@46357
A
+
F
@46358
C
+
F
@46359
C
+
F
@46360
C
+
F
@46361
A
+
F
@46362
A
+
F
@46363
C
+
F
@46364
C
+
F
@46365
C
+
F
@46366
C
+
F
@46367
C
+
F
@46368
C
+
F
@46369
C
+
F
@46370
C
+
F
@46371
C
+
F
@46372
C
+
F
@46373
C
+
F
@46374
C
+
F
@46375
A
+
F
@46376
C
+
F
@46377
C
+
F
@46378
C
+
F
@46379
C
+
F
@46380
C
+
F
@46381
C
+
F
@46382
A
+
F
@46383
C
+
F
@46384
C
+
F
@46385
C
+
F
@46386
C
+
F
@46387
C
+
F
@46388
A
+
F
@46389
C
+
F
@46390
C
+
F
@46391
C
+
F
@46392
C
+
F
@46393
C
+
F
@46394
C
+
F
@46395
C
+
F
@46396
C
+
F
@46397
C
+
F
@46398
C
+
F
@46399
C
+
F
@46400
C
+
F
@46401
C
+
F
@46402
C
+
F
@46403
C
+
F
@46404
C
+
F
@46405
C
+
F
@46406
A
+
F
@46407
C
+
F
@46408
C
+
F
@46409
C
+
F
@46410
C
+
F
@46411
C
+
F
@46412
C
+
F
@46413
C
+
F
@46414
C
+
F
@46415
A
+
F
@46416
A
+
F
@46417
A
+
F
@46418
A
+
F
@46419
C
+
F
@46420
C
+
F
@46421
C
+
F
@46422
C
+
F
@46423
C
+
F
@46424
C
+
F
@46425
C
+
F
@46426
C
+
F
@46427
C
+
F
@46428
C
+
F
@46429
C
+
F
@46430
C
+
F
@46431
C
+
F
@46432
C
+
F
@46433
A
+
F
@46434
A
+
F
@46435
C
+
F
@46436
C
+
F
@46437
A
+
F
@46438
C
+
F
@46439
C
+
F
@46440
C
+
F
@46441
C
+
F
@46442
C
+
F
@46443
C
+
F
@46444
C
+
F
@46445
C
+
F
@46446
C
+
F
@46447
C
+
F
@46448
C
+
F
@46449
C
+
F
@46450
A
+
F
@46451
C
+
F
@46452
C
+
F
@46453
C
+
F
@46454
C
+
F
@46455
C
+
F
@46456
C
+
F
@46457
A
+
F
@46458
A
+
F
@46459
C
+
F
@46460
C
+
F
@46461
C
+
F
@46462
A
+
F
@46463
A
+
F
@46464
C
+
F
@46465
C
+
F
@46466
C
+
F
@46467
C
+
F
@46468
C
+
F
@46469
C
+
F
@46470
C
+
F
@46471
C
+
F
@46472
C
+
F
@46473
C
+
F
@46474
A
+
F
@46475
C
+
F
@46476
C
+
F
@46477
A
+
F
@46478
C
+
F
@46479
A
+
F
@46480
C
+
F
@46481
C
+
F
@46482
C
+
F
@46483
C
+
F
@46484
C
+
F
@46485
A
+
F
@46486
C
+
F
@46487
C
+
F
@46488
C
+
F
@46489
C
+
F
@46490
C
+
F
@46491
C
+
F
@46492
A
+
F
@46493
C
+
F
@46494
C
+
F
@46495
C
+
F
@46496
C
+
F
@46497
C
+
F
@46498
A
+
F
@46499
A
+
F
@46500
C
+
F
@46501
C
+
F
@46502
C
+
F
@46503
A
+
F
@46504
C
+
F
@46505
C
+
F
@46506
C
+
F
@46507
C
+
F
@46508
C
+
F
@46509
C
+
F
@46510
A
+
F
@46511
C
+
F
@46512
C
+
F
@46513
C
+
F
@46514
C
+
F
@46515
C
+
F
@46516
C
+
F
@46517
C
+
F
@46518
A
+
F
@46519
C
+
F
@46520
A
+
F
@46521
C
+
F
@46522
C
+
F
@46523
A
+
F
@46524
C
+
F
@46525
C
+
F
@46526
C
+
F
@46527
A
+
F
@46528
C
+
F
@46529
C
+
F
@46530
C
+
F
@46531
C
+
F
@46532
C
+
F
@46533
C
+
F
@46534
C
+
F
@46535
C
+
F
@46536
C
+
F
@46537
C
+
F
@46538
C
+
F
@46539
A
+
F
@46540
C
+
F
@46541
C
+
F
@46542
A
+
F
@46543
C
+
F
@46544
A
+
F
@46545
A
+
F
@46546
C
+
F
@46547
C
+
F
@46548
C
+
F
@46549
A
+
F
@46550
C
+
F
@46551
A
+
F
@46552
C
+
F
@46553
C
+
F
@46554
A
+
F
@46555
C
+
F
@46556
C
+
F
@46557
C
+
F
@46558
C
+
F
@46559
C
+
F
@46560
C
+
F
@46561
C
+
F
@46562
C
+
F
@46563
C
+
F
@46564
C
+
F
@46565
A
+
F
@46566
C
+
F
@46567
C
+
F
@46568
A
+
F
@46569
C
+
F
@46570
C
+
F
@46571
C
+
F
@46572
C
+
F
@46573
A
+
F
@46574
C
+
F
@46575
A
+
F
@46576
A
+
F
@46577
C
+
F
@46578
C
+
F
@46579
A
+
F
@46580
C
+
F
@46581
C
+
F
@46582
C
+
F
@46583
C
+
F
@46584
C
+
F
@46585
A
+
F
@46586
C
+
F
@46587
C
+
F
@46588
C
+
F
@46589
A
+
F
@46590
C
+
F
@46591
C
+
F
@46592
C
+
F
@46593
C
+
F
@46594
C
+
F
@46595
C
+
F
@46596
A
+
F
@46597
C
+
F
@46598
A
+
F
@46599
C
+
F
@46600
C
+
F
@46601
C
+
F
@46602
A
+
F
@46603
C
+
F
@46604
C
+
F
@46605
C
+
F
@46606
C
+
F
@46607
A
+
F
@46608
A
+
F
@46609
A
+
F
@46610
C
+
F
@46611
A
+
F
@46612
A
+
F
@46613
C
+
F
@46614
A
+
F
@46615
A
+
F
@46616
C
+
F
@46617
C
+
F
@46618
C
+
F
@46619
C
+
F
@46620
C
+
F
@46621
C
+
F
@46622
C
+
F
@46623
C
+
F
@46624
C
+
F
@46625
C
+
F
@46626
C
+
F
@46627
C
+
F
@46628
C
+
F
@46629
C
+
F
@46630
C
+
F
@46631
C
+
F
@46632
A
+
F
@46633
C
+
F
@46634
A
+
F
@46635
C
+
F
@46636
C
+
F
@46637
C
+
F
@46638
C
+
F
@46639
C
+
F
@46640
C
+
F
@46641
C
+
F
@46642
C
+
F
@46643
C
+
F
@46644
C
+
F
@46645
C
+
F
@46646
C
+
F
@46647
C
+
F
@46648
C
+
F
@46649
C
+
F
@46650
A
+
F
@46651
C
+
F
@46652
C
+
F
@46653
A
+
F
@46654
A
+
F
@46655
C
+
F
@46656
C
+
F
@46657
C
+
F
@46658
C
+
F
@46659
A
+
F
@46660
C
+
F
@46661
C
+
F
@46662
A
+
F
@46663
C
+
F
@46664
C
+
F
@46665
A
+
F
@46666
C
+
F
@46667
C
+
F
@46668
A
+
F
@46669
C
+
F
@46670
C
+
F
@46671
C
+
F
@46672
C
+
F
@46673
C
+
F
@46674
C
+
F
@46675
C
+
F
@46676
C
+
F
@46677
C
+
F
@46678
A
+
F
@46679
C
+
F
@46680
C
+
F
@46681
C
+
F
@46682
C
+
F
@46683
A
+
F
@46684
C
+
F
@46685
C
+
F
@46686
A
+
F
@46687
C
+
F
@46688
C
+
F
@46689
A
+
F
@46690
C
+
F
@46691
C
+
F
@46692
C
+
F
@46693
C
+
F
@46694
C
+
F
@46695
C
+
F
@46696
C
+
F
@46697
A
+
F
@46698
C
+
F
@46699
C
+
F
@46700
C
+
F
@46701
A
+
F
@46702
C
+
F
@46703
C
+
F
@46704
C
+
F
@46705
A
+
F
@46706
C
+
F
@46707
C
+
F
@46708
C
+
F
@46709
C
+
F
@46710
C
+
F
@46711
C
+
F
@46712
C
+
F
@46713
C
+
F
@46714
A
+
F
@46715
C
+
F
@46716
C
+
F
@46717
C
+
F
@46718
A
+
F
@46719
A
+
F
@46720
C
+
F
@46721
C
+
F
@46722
C
+
F
@46723
C
+
F
@46724
C
+
F
@46725
C
+
F
@46726
C
+
F
@46727
C
+
F
@46728
A
+
F
@46729
C
+
F
@46730
A
+
F
@46731
C
+
F
@46732
C
+
F
@46733
A
+
F
@46734
C
+
F
@46735
C
+
F
@46736
C
+
F
@46737
C
+
F
@46738
C
+
F
@46739
A
+
F
@46740
C
+
F
@46741
C
+
F
@46742
C
+
F
@46743
C
+
F
@46744
C
+
F
@46745
C
+
F
@46746
C
+
F
@46747
A
+
F
@46748
A
+
F
@46749
C
+
F
@46750
C
+
F
@46751
A
+
F
@46752
C
+
F
@46753
C
+
F
@46754
C
+
F
@46755
C
+
F
@46756
A
+
F
@46757
C
+
F
@46758
C
+
F
@46759
A
+
F
@46760
C
+
F
@46761
C
+
F
@46762
C
+
F
@46763
C
+
F
@46764
C
+
F
@46765
C
+
F
@46766
A
+
F
@46767
C
+
F
@46768
C
+
F
@46769
A
+
F
@46770
C
+
F
@46771
A
+
F
@46772
C
+
F
@46773
C
+
F
@46774
C
+
F
@46775
C
+
F
@46776
C
+
F
@46777
C
+
F
@46778
C
+
F
@46779
C
+
F
@46780
C
+
F
@46781
C
+
F
@46782
A
+
F
@46783
C
+
F
@46784
C
+
F
@46785
A
+
F
@46786
C
+
F
@46787
C
+
F
@46788
C
+
F
@46789
C
+
F
@46790
C
+
F
@46791
C
+
F
@46792
C
+
F
@46793
C
+
F
@46794
C
+
F
@46795
C
+
F
@46796
A
+
F
@46797
C
+
F
@46798
A
+
F
@46799
C
+
F
@46800
C
+
F
@46801
C
+
F
@46802
C
+
F
@46803
C
+
F
@46804
C
+
F
@46805
C
+
F
@46806
A
+
F
@46807
C
+
F
@46808
C
+
F
@46809
A
+
F
@46810
A
+
F
@46811
C
+
F
@46812
C
+
F
@46813
C
+
F
@46814
C
+
F
@46815
C
+
F
@46816
C
+
F
@46817
C
+
F
@46818
C
+
F
@46819
A
+
F
@46820
C
+
F
@46821
C
+
F
@46822
C
+
F
@46823
C
+
F
@46824
C
+
F
@46825
C
+
F
@46826
A
+
F
@46827
C
+
F
@46828
C
+
F
@46829
C
+
F
@46830
C
+
F
@46831
A
+
F
@46832
C
+
F
@46833
A
+
F
@46834
C
+
F
@46835
C
+
F
@46836
A
+
F
@46837
C
+
F
@46838
C
+
F
@46839
C
+
F
@46840
C
+
F
@46841
A
+
F
@46842
C
+
F
@46843
C
+
F
@46844
C
+
F
@46845
A
+
F
@46846
C
+
F
@46847
C
+
F
@46848
A
+
F
@46849
C
+
F
@46850
C
+
F
@46851
C
+
F
@46852
A
+
F
@46853
C
+
F
@46854
C
+
F
@46855
C
+
F
@46856
C
+
F
@46857
A
+
F
@46858
C
+
F
@46859
C
+
F
@46860
C
+
F
@46861
A
+
F
@46862
C
+
F
@46863
A
+
F
@46864
A
+
F
@46865
C
+
F
@46866
A
+
F
@46867
A
+
F
@46868
C
+
F
@46869
A
+
F
@46870
C
+
F
@46871
C
+
F
@46872
C
+
F
@46873
A
+
F
@46874
C
+
F
@46875
A
+
F
@46876
C
+
F
@46877
C
+
F
@46878
C
+
F
@46879
C
+
F
@46880
C
+
F
@46881
C
+
F
@46882
C
+
F
@46883
C
+
F
@46884
A
+
F
@46885
A
+
F
@46886
C
+
F
@46887
C
+
F
@46888
C
+
F
@46889
C
+
F
@46890
C
+
F
@46891
C
+
F
@46892
C
+
F
@46893
A
+
F
@46894
C
+
F
@46895
C
+
F
@46896
C
+
F
@46897
C
+
F
@46898
C
+
F
@46899
C
+
F
@46900
C
+
F
@46901
C
+
F
@46902
C
+
F
@46903
C
+
F
@46904
C
+
F
@46905
C
+
F
@46906
C
+
F
@46907
A
+
F
@46908
A
+
F
@46909
C
+
F
@46910
A
+
F
@46911
C
+
F
@46912
C
+
F
@46913
C
+
F
@46914
A
+
F
@46915
C
+
F
@46916
C
+
F
@46917
C
+
F
@46918
C
+
F
@46919
C
+
F
@46920
C
+
F
@46921
C
+
F
@46922
C
+
F
@46923
C
+
F
@46924
C
+
F
@46925
C
+
F
@46926
A
+
F
@46927
A
+
F
@46928
A
+
F
@46929
C
+
F
@46930
C
+
F
@46931
C
+
F
@46932
C
+
F
@46933
C
+
F
@46934
C
+
F
@46935
C
+
F
@46936
C
+
F
@46937
C
+
F
@46938
C
+
F
@46939
C
+
F
@46940
C
+
F
@46941
C
+
F
@46942
C
+
F
@46943
A
+
F
@46944
C
+
F
@46945
C
+
F
@46946
C
+
F
@46947
C
+
F
@46948
C
+
F
@46949
C
+
F
@46950
C
+
F
@46951
A
+
F
@46952
A
+
F
@46953
C
+
F
@46954
C
+
F
@46955
C
+
F
@46956
A
+
F
@46957
C
+
F
@46958
C
+
F
@46959
A
+
F
@46960
C
+
F
@46961
C
+
F
@46962
C
+
F
@46963
A
+
F
@46964
C
+
F
@46965
C
+
F
@46966
C
+
F
@46967
C
+
F
@46968
C
+
F
@46969
C
+
F
@46970
A
+
F
@46971
C
+
F
@46972
C
+
F
@46973
C
+
F
@46974
C
+
F
@46975
C
+
F
@46976
C
+
F
@46977
C
+
F
@46978
C
+
F
@46979
A
+
F
@46980
C
+
F
@46981
C
+
F
@46982
C
+
F
@46983
C
+
F
@46984
C
+
F
@46985
A
+
F
@46986
C
+
F
@46987
C
+
F
@46988
C
+
F
@46989
A
+
F
@46990
C
+
F
@46991
C
+
F
@46992
C
+
F
@46993
C
+
F
@46994
A
+
F
@46995
C
+
F
@46996
A
+
F
@46997
A
+
F
@46998
A
+
F
@46999
C
+
F
@47000
A
+
F
@47001
C
+
F
@47002
A
+
F
@47003
C
+
F
@47004
C
+
F
@47005
C
+
F
@47006
C
+
F
@47007
C
+
F
@47008
A
+
F
@47009
C
+
F
@47010
A
+
F
@47011
C
+
F
@47012
C
+
F
@47013
C
+
F
@47014
A
+
F
@47015
C
+
F
@47016
C
+
F
@47017
C
+
F
@47018
C
+
F
@47019
C
+
F
@47020
C
+
F
@47021
C
+
F
@47022
C
+
F
@47023
C
+
F
@47024
C
+
F
@47025
C
+
F
@47026
C
+
F
@47027
C
+
F
@47028
C
+
F
@47029
C
+
F
@47030
C
+
F
@47031
C
+
F
@47032
A
+
F
@47033
C
+
F
@47034
C
+
F
@47035
C
+
F
@47036
C
+
F
@47037
C
+
F
@47038
C
+
F
@47039
C
+
F
@47040
C
+
F
@47041
A
+
F
@47042
A
+
F
@47043
C
+
F
@47044
C
+
F
@47045
C
+
F
@47046
A
+
F
@47047
A
+
F
@47048
C
+
F
@47049
C
+
F
@47050
C
+
F
@47051
C
+
F
@47052
C
+
F
@47053
C
+
F
@47054
C
+
F
@47055
C
+
F
@47056
C
+
F
@47057
C
+
F
@47058
C
+
F
@47059
C
+
F
@47060
C
+
F
@47061
C
+
F
@47062
A
+
F
@47063
A
+
F
@47064
C
+
F
@47065
C
+
F
@47066
C
+
F
@47067
C
+
F
@47068
C
+
F
@47069
C
+
F
@47070
A
+
F
@47071
C
+
F
@47072
C
+
F
@47073
C
+
F
@47074
C
+
F
@47075
C
+
F
@47076
C
+
F
@47077
C
+
F
@47078
C
+
F
@47079
C
+
F
@47080
C
+
F
@47081
C
+
F
@47082
C
+
F
@47083
C
+
F
@47084
A
+
F
@47085
C
+
F
@47086
C
+
F
@47087
C
+
F
@47088
C
+
F
@47089
C
+
F
@47090
A
+
F
@47091
C
+
F
@47092
A
+
F
@47093
A
+
F
@47094
C
+
F
@47095
C
+
F
@47096
C
+
F
@47097
C
+
F
@47098
C
+
F
@47099
A
+
F
@47100
C
+
F
@47101
C
+
F
@47102
C
+
F
@47103
C
+
F
@47104
C
+
F
@47105
C
+
F
@47106
C
+
F
@47107
C
+
F
@47108
A
+
F
@47109
A
+
F
@47110
C
+
F
@47111
C
+
F
@47112
C
+
F
@47113
C
+
F
@47114
C
+
F
@47115
C
+
F
@47116
C
+
F
@47117
C
+
F
@47118
C
+
F
@47119
C
+
F
@47120
C
+
F
@47121
C
+
F
@47122
C
+
F
@47123
C
+
F
@47124
C
+
F
@47125
C
+
F
@47126
A
+
F
@47127
C
+
F
@47128
C
+
F
@47129
C
+
F
@47130
A
+
F
@47131
C
+
F
@47132
C
+
F
@47133
A
+
F
@47134
C
+
F
@47135
C
+
F
@47136
A
+
F
@47137
C
+
F
@47138
A
+
F
@47139
C
+
F
@47140
A
+
F
@47141
C
+
F
@47142
C
+
F
@47143
C
+
F
@47144
C
+
F
@47145
C
+
F
@47146
C
+
F
@47147
C
+
F
@47148
A
+
F
@47149
C
+
F
@47150
C
+
F
@47151
C
+
F
@47152
C
+
F
@47153
C
+
F
@47154
C
+
F
@47155
C
+
F
@47156
C
+
F
@47157
C
+
F
@47158
C
+
F
@47159
C
+
F
@47160
C
+
F
@47161
C
+
F
@47162
C
+
F
@47163
C
+
F
@47164
C
+
F
@47165
C
+
F
@47166
A
+
F
@47167
C
+
F
@47168
C
+
F
@47169
C
+
F
@47170
C
+
F
@47171
C
+
F
@47172
C
+
F
@47173
C
+
F
@47174
C
+
F
@47175
C
+
F
@47176
A
+
F
@47177
C
+
F
@47178
C
+
F
@47179
C
+
F
@47180
C
+
F
@47181
C
+
F
@47182
C
+
F
@47183
C
+
F
@47184
C
+
F
@47185
C
+
F
@47186
C
+
F
@47187
C
+
F
@47188
C
+
F
@47189
C
+
F
@47190
A
+
F
@47191
A
+
F
@47192
A
+
F
@47193
C
+
F
@47194
C
+
F
@47195
C
+
F
@47196
C
+
F
@47197
A
+
F
@47198
C
+
F
@47199
A
+
F
@47200
C
+
F
@47201
C
+
F
@47202
A
+
F
@47203
C
+
F
@47204
A
+
F
@47205
A
+
F
@47206
C
+
F
@47207
C
+
F
@47208
C
+
F
@47209
C
+
F
@47210
C
+
F
@47211
C
+
F
@47212
C
+
F
@47213
C
+
F
@47214
C
+
F
@47215
C
+
F
@47216
A
+
F
@47217
C
+
F
@47218
C
+
F
@47219
C
+
F
@47220
C
+
F
@47221
C
+
F
@47222
C
+
F
@47223
C
+
F
@47224
C
+
F
@47225
C
+
F
@47226
C
+
F
@47227
C
+
F
@47228
C
+
F
@47229
C
+
F
@47230
C
+
F
@47231
C
+
F
@47232
C
+
F
@47233
C
+
F
@47234
C
+
F
@47235
C
+
F
@47236
C
+
F
@47237
C
+
F
@47238
C
+
F
@47239
A
+
F
@47240
C
+
F
@47241
C
+
F
@47242
C
+
F
@47243
A
+
F
@47244
C
+
F
@47245
C
+
F
@47246
C
+
F
@47247
C
+
F
@47248
C
+
F
@47249
C
+
F
@47250
C
+
F
@47251
C
+
F
@47252
C
+
F
@47253
C
+
F
@47254
A
+
F
@47255
A
+
F
@47256
C
+
F
@47257
A
+
F
@47258
C
+
F
@47259
C
+
F
@47260
C
+
F
@47261
C
+
F
@47262
A
+
F
@47263
C
+
F
@47264
C
+
F
@47265
C
+
F
@47266
C
+
F
@47267
A
+
F
@47268
A
+
F
@47269
A
+
F
@47270
C
+
F
@47271
C
+
F
@47272
C
+
F
@47273
C
+
F
@47274
A
+
F
@47275
C
+
F
@47276
C
+
F
@47277
C
+
F
@47278
C
+
F
@47279
C
+
F
@47280
C
+
F
@47281
C
+
F
@47282
C
+
F
@47283
C
+
F
@47284
C
+
F
@47285
C
+
F
@47286
A
+
F
@47287
C
+
F
@47288
C
+
F
@47289
C
+
F
@47290
C
+
F
@47291
A
+
F
@47292
C
+
F
@47293
C
+
F
@47294
C
+
F
@47295
C
+
F
@47296
C
+
F
@47297
C
+
F
@47298
C
+
F
@47299
C
+
F
@47300
C
+
F
@47301
C
+
F
@47302
C
+
F
@47303
C
+
F
@47304
C
+
F
@47305
C
+
F
@47306
C
+
F
@47307
C
+
F
@47308
C
+
F
@47309
C
+
F
@47310
C
+
F
@47311
C
+
F
@47312
C
+
F
@47313
C
+
F
@47314
C
+
F
@47315
C
+
F
@47316
C
+
F
@47317
C
+
F
@47318
C
+
F
@47319
A
+
F
@47320
C
+
F
@47321
C
+
F
@47322
C
+
F
@47323
C
+
F
@47324
C
+
F
@47325
A
+
F
@47326
C
+
F
@47327
C
+
F
@47328
A
+
F
@47329
C
+
F
@47330
A
+
F
@47331
C
+
F
@47332
A
+
F
@47333
C
+
F
@47334
C
+
F
@47335
C
+
F
@47336
C
+
F
@47337
A
+
F
@47338
C
+
F
@47339
C
+
F
@47340
A
+
F
@47341
C
+
F
@47342
C
+
F
@47343
A
+
F
@47344
C
+
F
@47345
C
+
F
@47346
C
+
F
@47347
C
+
F
@47348
C
+
F
@47349
A
+
F
@47350
C
+
F
@47351
A
+
F
@47352
C
+
F
@47353
A
+
F
@47354
C
+
F
@47355
C
+
F
@47356
C
+
F
@47357
C
+
F
@47358
C
+
F
@47359
C
+
F
@47360
C
+
F
@47361
C
+
F
@47362
C
+
F
@47363
C
+
F
@47364
A
+
F
@47365
C
+
F
@47366
A
+
F
@47367
A
+
F
@47368
C
+
F
@47369
C
+
F
@47370
C
+
F
@47371
C
+
F
@47372
C
+
F
@47373
C
+
F
@47374
A
+
F
@47375
C
+
F
@47376
C
+
F
@47377
C
+
F
@47378
C
+
F
@47379
C
+
F
@47380
C
+
F
@47381
C
+
F
@47382
C
+
F
@47383
C
+
F
@47384
C
+
F
@47385
C
+
F
@47386
C
+
F
@47387
A
+
F
@47388
C
+
F
@47389
C
+
F
@47390
C
+
F
@47391
C
+
F
@47392
C
+
F
@47393
A
+
F
@47394
C
+
F
@47395
C
+
F
@47396
C
+
F
@47397
A
+
F
@47398
C
+
F
@47399
A
+
F
@47400
C
+
F
@47401
C
+
F
@47402
A
+
F
@47403
C
+
F
@47404
A
+
F
@47405
A
+
F
@47406
C
+
F
@47407
C
+
F
@47408
C
+
F
@47409
C
+
F
@47410
C
+
F
@47411
C
+
F
@47412
C
+
F
@47413
C
+
F
@47414
A
+
F
@47415
A
+
F
@47416
C
+
F
@47417
C
+
F
@47418
C
+
F
@47419
C
+
F
@47420
A
+
F
@47421
A
+
F
@47422
C
+
F
@47423
A
+
F
@47424
A
+
F
@47425
C
+
F
@47426
C
+
F
@47427
C
+
F
@47428
A
+
F
@47429
C
+
F
@47430
C
+
F
@47431
C
+
F
@47432
C
+
F
@47433
C
+
F
@47434
C
+
F
@47435
C
+
F
@47436
C
+
F
@47437
C
+
F
@47438
A
+
F
@47439
C
+
F
@47440
C
+
F
@47441
A
+
F
@47442
A
+
F
@47443
C
+
F
@47444
C
+
F
@47445
A
+
F
@47446
C
+
F
@47447
C
+
F
@47448
C
+
F
@47449
C
+
F
@47450
C
+
F
@47451
C
+
F
@47452
C
+
F
@47453
C
+
F
@47454
C
+
F
@47455
C
+
F
@47456
A
+
F
@47457
C
+
F
@47458
C
+
F
@47459
C
+
F
@47460
A
+
F
@47461
C
+
F
@47462
C
+
F
@47463
C
+
F
@47464
C
+
F
@47465
C
+
F
@47466
C
+
F
@47467
C
+
F
@47468
C
+
F
@47469
A
+
F
@47470
C
+
F
@47471
C
+
F
@47472
A
+
F
@47473
C
+
F
@47474
C
+
F
@47475
C
+
F
@47476
C
+
F
@47477
C
+
F
@47478
C
+
F
@47479
C
+
F
@47480
A
+
F
@47481
A
+
F
@47482
C
+
F
@47483
C
+
F
@47484
C
+
F
@47485
C
+
F
@47486
A
+
F
@47487
C
+
F
@47488
C
+
F
@47489
C
+
F
@47490
C
+
F
@47491
A
+
F
@47492
C
+
F
@47493
C
+
F
@47494
C
+
F
@47495
A
+
F
@47496
C
+
F
@47497
C
+
F
@47498
C
+
F
@47499
A
+
F
@47500
C
+
F
@47501
C
+
F
@47502
C
+
F
@47503
C
+
F
@47504
C
+
F
@47505
C
+
F
@47506
A
+
F
@47507
C
+
F
@47508
C
+
F
@47509
C
+
F
@47510
A
+
F
@47511
C
+
F
@47512
C
+
F
@47513
C
+
F
@47514
C
+
F
@47515
C
+
F
@47516
C
+
F
@47517
C
+
F
@47518
C
+
F
@47519
C
+
F
@47520
C
+
F
@47521
C
+
F
@47522
A
+
F
@47523
C
+
F
@47524
C
+
F
@47525
C
+
F
@47526
C
+
F
@47527
C
+
F
@47528
A
+
F
@47529
C
+
F
@47530
C
+
F
@47531
C
+
F
@47532
C
+
F
@47533
C
+
F
@47534
C
+
F
@47535
C
+
F
@47536
C
+
F
@47537
C
+
F
@47538
C
+
F
@47539
C
+
F
@47540
A
+
F
@47541
C
+
F
@47542
C
+
F
@47543
C
+
F
@47544
C
+
F
@47545
C
+
F
@47546
A
+
F
@47547
C
+
F
@47548
A
+
F
@47549
C
+
F
@47550
C
+
F
@47551
C
+
F
@47552
C
+
F
@47553
C
+
F
@47554
C
+
F
@47555
C
+
F
@47556
C
+
F
@47557
C
+
F
@47558
A
+
F
@47559
C
+
F
@47560
A
+
F
@47561
C
+
F
@47562
A
+
F
@47563
A
+
F
@47564
C
+
F
@47565
C
+
F
@47566
C
+
F
@47567
A
+
F
@47568
C
+
F
@47569
C
+
F
@47570
C
+
F
@47571
C
+
F
@47572
C
+
F
@47573
C
+
F
@47574
C
+
F
@47575
C
+
F
@47576
C
+
F
@47577
C
+
F
@47578
C
+
F
@47579
C
+
F
@47580
C
+
F
@47581
C
+
F
@47582
C
+
F
@47583
C
+
F
@47584
C
+
F
@47585
C
+
F
@47586
A
+
F
@47587
A
+
F
@47588
A
+
F
@47589
C
+
F
@47590
C
+
F
@47591
C
+
F
@47592
A
+
F
@47593
C
+
F
@47594
C
+
F
@47595
C
+
F
@47596
C
+
F
@47597
C
+
F
@47598
C
+
F
@47599
C
+
F
@47600
C
+
F
@47601
C
+
F
@47602
C
+
F
@47603
A
+
F
@47604
C
+
F
@47605
C
+
F
@47606
C
+
F
@47607
C
+
F
@47608
C
+
F
@47609
A
+
F
@47610
C
+
F
@47611
C
+
F
@47612
C
+
F
@47613
C
+
F
@47614
C
+
F
@47615
C
+
F
@47616
C
+
F
@47617
C
+
F
@47618
C
+
F
@47619
C
+
F
@47620
C
+
F
@47621
C
+
F
@47622
C
+
F
@47623
C
+
F
@47624
C
+
F
@47625
C
+
F
@47626
C
+
F
@47627
A
+
F
@47628
C
+
F
@47629
A
+
F
@47630
C
+
F
@47631
C
+
F
@47632
C
+
F
@47633
C
+
F
@47634
C
+
F
@47635
C
+
F
@47636
A
+
F
@47637
C
+
F
@47638
C
+
F
@47639
C
+
F
@47640
C
+
F
@47641
C
+
F
@47642
C
+
F
@47643
C
+
F
@47644
C
+
F
@47645
A
+
F
@47646
C
+
F
@47647
C
+
F
@47648
C
+
F
@47649
C
+
F
@47650
C
+
F
@47651
A
+
F
@47652
C
+
F
@47653
C
+
F
@47654
C
+
F
@47655
C
+
F
@47656
C
+
F
@47657
C
+
F
@47658
C
+
F
@47659
C
+
F
@47660
C
+
F
@47661
C
+
F
@47662
C
+
F
@47663
C
+
F
@47664
C
+
F
@47665
C
+
F
@47666
C
+
F
@47667
C
+
F
@47668
C
+
F
@47669
C
+
F
@47670
C
+
F
@47671
C
+
F
@47672
C
+
F
@47673
A
+
F
@47674
C
+
F
@47675
C
+
F
@47676
C
+
F
@47677
C
+
F
@47678
C
+
F
@47679
C
+
F
@47680
C
+
F
@47681
C
+
F
@47682
C
+
F
@47683
C
+
F
@47684
C
+
F
@47685
A
+
F
@47686
C
+
F
@47687
C
+
F
@47688
C
+
F
@47689
C
+
F
@47690
C
+
F
@47691
C
+
F
@47692
C
+
F
@47693
C
+
F
@47694
C
+
F
@47695
C
+
F
@47696
C
+
F
@47697
C
+
F
@47698
C
+
F
@47699
C
+
F
@47700
A
+
F
@47701
C
+
F
@47702
C
+
F
@47703
C
+
F
@47704
C
+
F
@47705
C
+
F
@47706
C
+
F
@47707
C
+
F
@47708
A
+
F
@47709
C
+
F
@47710
C
+
F
@47711
C
+
F
@47712
C
+
F
@47713
C
+
F
@47714
C
+
F
@47715
C
+
F
@47716
C
+
F
@47717
C
+
F
@47718
C
+
F
@47719
C
+
F
@47720
C
+
F
@47721
A
+
F
@47722
C
+
F
@47723
C
+
F
@47724
C
+
F
@47725
C
+
F
@47726
C
+
F
@47727
C
+
F
@47728
C
+
F
@47729
A
+
F
@47730
C
+
F
@47731
C
+
F
@47732
C
+
F
@47733
C
+
F
@47734
C
+
F
@47735
C
+
F
@47736
C
+
F
@47737
C
+
F
@47738
C
+
F
@47739
C
+
F
@47740
C
+
F
@47741
C
+
F
@47742
C
+
F
@47743
C
+
F
@47744
C
+
F
@47745
C
+
F
@47746
C
+
F
@47747
C
+
F
@47748
C
+
F
@47749
C
+
F
@47750
C
+
F
@47751
A
+
F
@47752
A
+
F
@47753
A
+
F
@47754
A
+
F
@47755
C
+
F
@47756
C
+
F
@47757
A
+
F
@47758
C
+
F
@47759
A
+
F
@47760
C
+
F
@47761
C
+
F
@47762
C
+
F
@47763
C
+
F
@47764
C
+
F
@47765
A
+
F
@47766
C
+
F
@47767
A
+
F
@47768
A
+
F
@47769
C
+
F
@47770
C
+
F
@47771
A
+
F
@47772
A
+
F
@47773
C
+
F
@47774
C
+
F
@47775
C
+
F
@47776
A
+
F
@47777
A
+
F
@47778
C
+
F
@47779
C
+
F
@47780
C
+
F
@47781
C
+
F
@47782
A
+
F
@47783
C
+
F
@47784
C
+
F
@47785
A
+
F
@47786
C
+
F
@47787
C
+
F
@47788
C
+
F
@47789
C
+
F
@47790
C
+
F
@47791
C
+
F
@47792
C
+
F
@47793
C
+
F
@47794
C
+
F
@47795
C
+
F
@47796
C
+
F
@47797
C
+
F
@47798
C
+
F
@47799
A
+
F
@47800
C
+
F
@47801
C
+
F
@47802
C
+
F
@47803
C
+
F
@47804
C
+
F
@47805
C
+
F
@47806
C
+
F
@47807
A
+
F
@47808
C
+
F
@47809
C
+
F
@47810
C
+
F
@47811
C
+
F
@47812
C
+
F
@47813
C
+
F
@47814
C
+
F
@47815
A
+
F
@47816
C
+
F
@47817
A
+
F
@47818
C
+
F
@47819
C
+
F
@47820
C
+
F
@47821
C
+
F
@47822
C
+
F
@47823
C
+
F
@47824
C
+
F
@47825
A
+
F
@47826
C
+
F
@47827
C
+
F
@47828
C
+
F
@47829
C
+
F
@47830
C
+
F
@47831
C
+
F
@47832
C
+
F
@47833
A
+
F
@47834
C
+
F
@47835
C
+
F
@47836
A
+
F
@47837
A
+
F
@47838
C
+
F
@47839
A
+
F
@47840
C
+
F
@47841
C
+
F
@47842
C
+
F
@47843
C
+
F
@47844
C
+
F
@47845
C
+
F
@47846
C
+
F
@47847
C
+
F
@47848
C
+
F
@47849
C
+
F
@47850
C
+
F
@47851
A
+
F
@47852
C
+
F
@47853
C
+
F
@47854
C
+
F
@47855
C
+
F
@47856
C
+
F
@47857
C
+
F
@47858
C
+
F
@47859
C
+
F
@47860
A
+
F
@47861
C
+
F
@47862
C
+
F
@47863
C
+
F
@47864
A
+
F
@47865
A
+
F
@47866
C
+
F
@47867
C
+
F
@47868
C
+
F
@47869
A
+
F
@47870
C
+
F
@47871
C
+
F
@47872
C
+
F
@47873
C
+
F
@47874
C
+
F
@47875
C
+
F
@47876
C
+
F
@47877
C
+
F
@47878
C
+
F
@47879
A
+
F
@47880
C
+
F
@47881
C
+
F
@47882
C
+
F
@47883
C
+
F
@47884
C
+
F
@47885
C
+
F
@47886
A
+
F
@47887
A
+
F
@47888
A
+
F
@47889
C
+
F
@47890
C
+
F
@47891
C
+
F
@47892
C
+
F
@47893
C
+
F
@47894
A
+
F
@47895
C
+
F
@47896
C
+
F
@47897
C
+
F
@47898
A
+
F
@47899
C
+
F
@47900
C
+
F
@47901
C
+
F
@47902
C
+
F
@47903
C
+
F
@47904
C
+
F
@47905
C
+
F
@47906
C
+
F
@47907
C
+
F
@47908
C
+
F
@47909
C
+
F
@47910
C
+
F
@47911
C
+
F
@47912
C
+
F
@47913
C
+
F
@47914
C
+
F
@47915
C
+
F
@47916
C
+
F
@47917
C
+
F
@47918
C
+
F
@47919
A
+
F
@47920
C
+
F
@47921
C
+
F
@47922
C
+
F
@47923
C
+
F
@47924
C
+
F
@47925
A
+
F
@47926
A
+
F
@47927
C
+
F
@47928
C
+
F
@47929
C
+
F
@47930
C
+
F
@47931
C
+
F
@47932
C
+
F
@47933
C
+
F
@47934
C
+
F
@47935
C
+
F
@47936
C
+
F
@47937
C
+
F
@47938
A
+
F
@47939
C
+
F
@47940
C
+
F
@47941
A
+
F
@47942
C
+
F
@47943
C
+
F
@47944
C
+
F
@47945
C
+
F
@47946
C
+
F
@47947
C
+
F
@47948
C
+
F
@47949
C
+
F
@47950
C
+
F
@47951
C
+
F
@47952
C
+
F
@47953
C
+
F
@47954
C
+
F
@47955
C
+
F
@47956
A
+
F
@47957
C
+
F
@47958
A
+
F
@47959
C
+
F
@47960
C
+
F
@47961
C
+
F
@47962
C
+
F
@47963
C
+
F
@47964
C
+
F
@47965
C
+
F
@47966
C
+
F
@47967
C
+
F
@47968
A
+
F
@47969
A
+
F
@47970
A
+
F
@47971
C
+
F
@47972
C
+
F
@47973
A
+
F
@47974
C
+
F
@47975
C
+
F
@47976
C
+
F
@47977
C
+
F
@47978
C
+
F
@47979
C
+
F
@47980
C
+
F
@47981
A
+
F
@47982
A
+
F
@47983
C
+
F
@47984
C
+
F
@47985
C
+
F
@47986
C
+
F
@47987
C
+
F
@47988
C
+
F
@47989
A
+
F
@47990
C
+
F
@47991
A
+
F
@47992
C
+
F
@47993
C
+
F
@47994
C
+
F
@47995
C
+
F
@47996
C
+
F
@47997
C
+
F
@47998
A
+
F
@47999
C
+
F
@48000
C
+
F
@48001
C
+
F
@48002
C
+
F
@48003
C
+
F
@48004
C
+
F
@48005
C
+
F
@48006
C
+
F
@48007
C
+
F
@48008
C
+
F
@48009
C
+
F
@48010
C
+
F
@48011
A
+
F
@48012
C
+
F
@48013
C
+
F
@48014
A
+
F
@48015
C
+
F
@48016
A
+
F
@48017
C
+
F
@48018
C
+
F
@48019
C
+
F
@48020
C
+
F
@48021
C
+
F
@48022
A
+
F
@48023
C
+
F
@48024
C
+
F
@48025
C
+
F
@48026
A
+
F
@48027
A
+
F
@48028
C
+
F
@48029
C
+
F
@48030
A
+
F
@48031
C
+
F
@48032
C
+
F
@48033
C
+
F
@48034
C
+
F
@48035
A
+
F
@48036
C
+
F
@48037
C
+
F
@48038
C
+
F
@48039
A
+
F
@48040
C
+
F
@48041
C
+
F
@48042
A
+
F
@48043
C
+
F
@48044
C
+
F
@48045
C
+
F
@48046
C
+
F
@48047
C
+
F
@48048
C
+
F
@48049
C
+
F
@48050
C
+
F
@48051
C
+
F
@48052
C
+
F
@48053
C
+
F
@48054
C
+
F
@48055
C
+
F
@48056
C
+
F
@48057
C
+
F
@48058
C
+
F
@48059
C
+
F
@48060
C
+
F
@48061
C
+
F
@48062
A
+
F
@48063
C
+
F
@48064
A
+
F
@48065
C
+
F
@48066
C
+
F
@48067
C
+
F
@48068
C
+
F
@48069
A
+
F
@48070
C
+
F
@48071
C
+
F
@48072
C
+
F
@48073
C
+
F
@48074
A
+
F
@48075
C
+
F
@48076
C
+
F
@48077
A
+
F
@48078
C
+
F
@48079
A
+
F
@48080
C
+
F
@48081
C
+
F
@48082
C
+
F
@48083
C
+
F
@48084
C
+
F
@48085
C
+
F
@48086
C
+
F
@48087
C
+
F
@48088
C
+
F
@48089
C
+
F
@48090
C
+
F
@48091
C
+
F
@48092
C
+
F
@48093
C
+
F
@48094
C
+
F
@48095
C
+
F
@48096
C
+
F
@48097
C
+
F
@48098
A
+
F
@48099
C
+
F
@48100
C
+
F
@48101
A
+
F
@48102
C
+
F
@48103
A
+
F
@48104
A
+
F
@48105
A
+
F
@48106
C
+
F
@48107
C
+
F
@48108
C
+
F
@48109
A
+
F
@48110
C
+
F
@48111
C
+
F
@48112
C
+
F
@48113
A
+
F
@48114
A
+
F
@48115
C
+
F
@48116
C
+
F
@48117
C
+
F
@48118
C
+
F
@48119
C
+
F
@48120
C
+
F
@48121
C
+
F
@48122
C
+
F
@48123
C
+
F
@48124
C
+
F
@48125
C
+
F
@48126
C
+
F
@48127
A
+
F
@48128
C
+
F
@48129
A
+
F
@48130
C
+
F
@48131
C
+
F
@48132
A
+
F
@48133
C
+
F
@48134
C
+
F
@48135
C
+
F
@48136
C
+
F
@48137
C
+
F
@48138
C
+
F
@48139
C
+
F
@48140
C
+
F
@48141
C
+
F
@48142
C
+
F
@48143
C
+
F
@48144
C
+
F
@48145
C
+
F
@48146
C
+
F
@48147
C
+
F
@48148
C
+
F
@48149
C
+
F
@48150
C
+
F
@48151
C
+
F
@48152
C
+
F
@48153
C
+
F
@48154
C
+
F
@48155
A
+
F
@48156
C
+
F
@48157
C
+
F
@48158
A
+
F
@48159
C
+
F
@48160
C
+
F
@48161
C
+
F
@48162
C
+
F
@48163
C
+
F
@48164
C
+
F
@48165
C
+
F
@48166
A
+
F
@48167
C
+
F
@48168
C
+
F
@48169
C
+
F
@48170
A
+
F
@48171
A
+
F
@48172
C
+
F
@48173
C
+
F
@48174
A
+
F
@48175
C
+
F
@48176
A
+
F
@48177
C
+
F
@48178
C
+
F
@48179
A
+
F
@48180
C
+
F
@48181
C
+
F
@48182
C
+
F
@48183
A
+
F
@48184
A
+
F
@48185
C
+
F
@48186
A
+
F
@48187
C
+
F
@48188
C
+
F
@48189
C
+
F
@48190
C
+
F
@48191
C
+
F
@48192
C
+
F
@48193
C
+
F
@48194
A
+
F
@48195
A
+
F
@48196
C
+
F
@48197
C
+
F
@48198
C
+
F
@48199
A
+
F
@48200
C
+
F
@48201
A
+
F
@48202
C
+
F
@48203
C
+
F
@48204
C
+
F
@48205
C
+
F
@48206
C
+
F
@48207
A
+
F
@48208
C
+
F
@48209
C
+
F
@48210
C
+
F
@48211
C
+
F
@48212
C
+
F
@48213
C
+
F
@48214
C
+
F
@48215
C
+
F
@48216
C
+
F
@48217
A
+
F
@48218
C
+
F
@48219
C
+
F
@48220
C
+
F
@48221
C
+
F
@48222
C
+
F
@48223
C
+
F
@48224
C
+
F
@48225
C
+
F
@48226
C
+
F
@48227
C
+
F
@48228
C
+
F
@48229
C
+
F
@48230
C
+
F
@48231
C
+
F
@48232
C
+
F
@48233
C
+
F
@48234
C
+
F
@48235
C
+
F
@48236
A
+
F
@48237
C
+
F
@48238
C
+
F
@48239
C
+
F
@48240
C
+
F
@48241
C
+
F
@48242
C
+
F
@48243
C
+
F
@48244
C
+
F
@48245
C
+
F
@48246
C
+
F
@48247
A
+
F
@48248
C
+
F
@48249
A
+
F
@48250
C
+
F
@48251
C
+
F
@48252
C
+
F
@48253
C
+
F
@48254
C
+
F
@48255
C
+
F
@48256
C
+
F
@48257
A
+
F
@48258
C
+
F
@48259
C
+
F
@48260
A
+
F
@48261
C
+
F
@48262
C
+
F
@48263
C
+
F
@48264
C
+
F
@48265
C
+
F
@48266
C
+
F
@48267
C
+
F
@48268
C
+
F
@48269
C
+
F
@48270
A
+
F
@48271
C
+
F
@48272
C
+
F
@48273
C
+
F
@48274
C
+
F
@48275
C
+
F
@48276
C
+
F
@48277
C
+
F
@48278
C
+
F
@48279
C
+
F
@48280
C
+
F
@48281
A
+
F
@48282
C
+
F
@48283
A
+
F
@48284
C
+
F
@48285
C
+
F
@48286
C
+
F
@48287
A
+
F
@48288
C
+
F
@48289
C
+
F
@48290
A
+
F
@48291
C
+
F
@48292
C
+
F
@48293
C
+
F
@48294
C
+
F
@48295
C
+
F
@48296
A
+
F
@48297
A
+
F
@48298
A
+
F
@48299
C
+
F
@48300
C
+
F
@48301
C
+
F
@48302
C
+
F
@48303
C
+
F
@48304
C
+
F
@48305
A
+
F
@48306
C
+
F
@48307
C
+
F
@48308
A
+
F
@48309
C
+
F
@48310
C
+
F
@48311
C
+
F
@48312
C
+
F
@48313
C
+
F
@48314
C
+
F
@48315
C
+
F
@48316
C
+
F
@48317
C
+
F
@48318
A
+
F
@48319
C
+
F
@48320
C
+
F
@48321
C
+
F
@48322
C
+
F
@48323
C
+
F
@48324
C
+
F
@48325
A
+
F
@48326
A
+
F
@48327
C
+
F
@48328
C
+
F
@48329
C
+
F
@48330
C
+
F
@48331
A
+
F
@48332
C
+
F
@48333
C
+
F
@48334
A
+
F
@48335
C
+
F
@48336
C
+
F
@48337
C
+
F
@48338
C
+
F
@48339
C
+
F
@48340
C
+
F
@48341
C
+
F
@48342
C
+
F
@48343
C
+
F
@48344
C
+
F
@48345
C
+
F
@48346
A
+
F
@48347
C
+
F
@48348
C
+
F
@48349
A
+
F
@48350
C
+
F
@48351
C
+
F
@48352
C
+
F
@48353
C
+
F
@48354
C
+
F
@48355
C
+
F
@48356
C
+
F
@48357
A
+
F
@48358
A
+
F
@48359
C
+
F
@48360
C
+
F
@48361
C
+
F
@48362
C
+
F
@48363
C
+
F
@48364
C
+
F
@48365
C
+
F
@48366
C
+
F
@48367
C
+
F
@48368
A
+
F
@48369
C
+
F
@48370
C
+
F
@48371
C
+
F
@48372
C
+
F
@48373
C
+
F
@48374
C
+
F
@48375
C
+
F
@48376
C
+
F
@48377
C
+
F
@48378
C
+
F
@48379
C
+
F
@48380
A
+
F
@48381
C
+
F
@48382
C
+
F
@48383
C
+
F
@48384
C
+
F
@48385
C
+
F
@48386
C
+
F
@48387
C
+
F
@48388
A
+
F
@48389
C
+
F
@48390
C
+
F
@48391
A
+
F
@48392
C
+
F
@48393
C
+
F
@48394
C
+
F
@48395
C
+
F
@48396
C
+
F
@48397
C
+
F
@48398
C
+
F
@48399
C
+
F
@48400
C
+
F
@48401
C
+
F
@48402
C
+
F
@48403
A
+
F
@48404
C
+
F
@48405
C
+
F
@48406
C
+
F
@48407
C
+
F
@48408
C
+
F
@48409
C
+
F
@48410
A
+
F
@48411
A
+
F
@48412
C
+
F
@48413
C
+
F
@48414
C
+
F
@48415
C
+
F
@48416
C
+
F
@48417
C
+
F
@48418
C
+
F
@48419
C
+
F
@48420
C
+
F
@48421
C
+
F
@48422
C
+
F
@48423
C
+
F
@48424
C
+
F
@48425
C
+
F
@48426
C
+
F
@48427
C
+
F
@48428
A
+
F
@48429
C
+
F
@48430
C
+
F
@48431
C
+
F
@48432
C
+
F
@48433
C
+
F
@48434
A
+
F
@48435
C
+
F
@48436
A
+
F
@48437
A
+
F
@48438
A
+
F
@48439
A
+
F
@48440
C
+
F
@48441
C
+
F
@48442
C
+
F
@48443
C
+
F
@48444
C
+
F
@48445
C
+
F
@48446
C
+
F
@48447
C
+
F
@48448
A
+
F
@48449
C
+
F
@48450
C
+
F
@48451
C
+
F
@48452
C
+
F
@48453
A
+
F
@48454
C
+
F
@48455
C
+
F
@48456
C
+
F
@48457
C
+
F
@48458
C
+
F
@48459
A
+
F
@48460
C
+
F
@48461
C
+
F
@48462
C
+
F
@48463
C
+
F
@48464
C
+
F
@48465
C
+
F
@48466
C
+
F
@48467
C
+
F
@48468
C
+
F
@48469
C
+
F
@48470
C
+
F
@48471
C
+
F
@48472
A
+
F
@48473
A
+
F
@48474
C
+
F
@48475
C
+
F
@48476
A
+
F
@48477
A
+
F
@48478
A
+
F
@48479
C
+
F
@48480
C
+
F
@48481
C
+
F
@48482
C
+
F
@48483
C
+
F
@48484
C
+
F
@48485
C
+
F
@48486
C
+
F
@48487
C
+
F
@48488
C
+
F
@48489
A
+
F
@48490
C
+
F
@48491
C
+
F
@48492
C
+
F
@48493
A
+
F
@48494
C
+
F
@48495
C
+
F
@48496
C
+
F
@48497
C
+
F
@48498
C
+
F
@48499
A
+
F
@48500
A
+
F
@48501
C
+
F
@48502
A
+
F
@48503
C
+
F
@48504
C
+
F
@48505
C
+
F
@48506
C
+
F
@48507
C
+
F
@48508
C
+
F
@48509
C
+
F
@48510
C
+
F
@48511
C
+
F
@48512
A
+
F
@48513
C
+
F
@48514
C
+
F
@48515
A
+
F
@48516
A
+
F
@48517
C
+
F
@48518
C
+
F
@48519
C
+
F
@48520
C
+
F
@48521
C
+
F
@48522
C
+
F
@48523
C
+
F
@48524
C
+
F
@48525
C
+
F
@48526
C
+
F
@48527
C
+
F
@48528
C
+
F
@48529
C
+
F
@48530
A
+
F
@48531
C
+
F
@48532
A
+
F
@48533
C
+
F
@48534
C
+
F
@48535
C
+
F
@48536
A
+
F
@48537
C
+
F
@48538
C
+
F
@48539
C
+
F
@48540
C
+
F
@48541
C
+
F
@48542
A
+
F
@48543
C
+
F
@48544
C
+
F
@48545
C
+
F
@48546
A
+
F
@48547
C
+
F
@48548
C
+
F
@48549
C
+
F
@48550
C
+
F
@48551
A
+
F
@48552
C
+
F
@48553
C
+
F
@48554
C
+
F
@48555
C
+
F
@48556
C
+
F
@48557
C
+
F
@48558
C
+
F
@48559
C
+
F
@48560
C
+
F
@48561
C
+
F
@48562
C
+
F
@48563
C
+
F
@48564
C
+
F
@48565
C
+
F
@48566
C
+
F
@48567
C
+
F
@48568
C
+
F
@48569
C
+
F
@48570
C
+
F
@48571
C
+
F
@48572
A
+
F
@48573
C
+
F
@48574
A
+
F
@48575
A
+
F
@48576
A
+
F
@48577
C
+
F
@48578
C
+
F
@48579
C
+
F
@48580
C
+
F
@48581
C
+
F
@48582
C
+
F
@48583
C
+
F
@48584
C
+
F
@48585
C
+
F
@48586
C
+
F
@48587
C
+
F
@48588
C
+
F
@48589
A
+
F
@48590
C
+
F
@48591
C
+
F
@48592
C
+
F
@48593
C
+
F
@48594
C
+
F
@48595
C
+
F
@48596
C
+
F
@48597
C
+
F
@48598
C
+
F
@48599
C
+
F
@48600
C
+
F
@48601
A
+
F
@48602
C
+
F
@48603
A
+
F
@48604
C
+
F
@48605
A
+
F
@48606
C
+
F
@48607
A
+
F
@48608
C
+
F
@48609
A
+
F
@48610
C
+
F
@48611
C
+
F
@48612
C
+
F
@48613
C
+
F
@48614
C
+
F
@48615
A
+
F
@48616
A
+
F
@48617
C
+
F
@48618
C
+
F
@48619
C
+
F
@48620
C
+
F
@48621
A
+
F
@48622
C
+
F
@48623
C
+
F
@48624
C
+
F
@48625
A
+
F
@48626
A
+
F
@48627
C
+
F
@48628
C
+
F
@48629
C
+
F
@48630
C
+
F
@48631
C
+
F
@48632
C
+
F
@48633
A
+
F
@48634
C
+
F
@48635
C
+
F
@48636
C
+
F
@48637
C
+
F
@48638
C
+
F
@48639
A
+
F
@48640
C
+
F
@48641
C
+
F
@48642
A
+
F
@48643
C
+
F
@48644
C
+
F
@48645
C
+
F
@48646
C
+
F
@48647
C
+
F
@48648
C
+
F
@48649
C
+
F
@48650
C
+
F
@48651
A
+
F
@48652
C
+
F
@48653
C
+
F
@48654
C
+
F
@48655
A
+
F
@48656
C
+
F
@48657
A
+
F
@48658
C
+
F
@48659
C
+
F
@48660
C
+
F
@48661
C
+
F
@48662
C
+
F
@48663
C
+
F
@48664
C
+
F
@48665
C
+
F
@48666
C
+
F
@48667
C
+
F
@48668
C
+
F
@48669
C
+
F
@48670
C
+
F
@48671
C
+
F
@48672
C
+
F
@48673
C
+
F
@48674
A
+
F
@48675
A
+
F
@48676
C
+
F
@48677
C
+
F
@48678
C
+
F
@48679
C
+
F
@48680
C
+
F
@48681
C
+
F
@48682
C
+
F
@48683
C
+
F
@48684
C
+
F
@48685
C
+
F
@48686
C
+
F
@48687
C
+
F
@48688
A
+
F
@48689
C
+
F
@48690
C
+
F
@48691
C
+
F
@48692
A
+
F
@48693
C
+
F
@48694
C
+
F
@48695
C
+
F
@48696
C
+
F
@48697
A
+
F
@48698
C
+
F
@48699
C
+
F
@48700
A
+
F
@48701
C
+
F
@48702
C
+
F
@48703
C
+
F
@48704
C
+
F
@48705
C
+
F
@48706
C
+
F
@48707
C
+
F
@48708
C
+
F
@48709
C
+
F
@48710
C
+
F
@48711
A
+
F
@48712
C
+
F
@48713
C
+
F
@48714
C
+
F
@48715
C
+
F
@48716
C
+
F
@48717
C
+
F
@48718
A
+
F
@48719
C
+
F
@48720
C
+
F
@48721
C
+
F
@48722
C
+
F
@48723
C
+
F
@48724
C
+
F
@48725
C
+
F
@48726
C
+
F
@48727
C
+
F
@48728
C
+
F
@48729
C
+
F
@48730
C
+
F
@48731
C
+
F
@48732
C
+
F
@48733
C
+
F
@48734
C
+
F
@48735
C
+
F
@48736
C
+
F
@48737
C
+
F
@48738
C
+
F
@48739
C
+
F
@48740
C
+
F
@48741
C
+
F
@48742
A
+
F
@48743
C
+
F
@48744
C
+
F
@48745
C
+
F
@48746
C
+
F
@48747
C
+
F
@48748
C
+
F
@48749
C
+
F
@48750
C
+
F
@48751
C
+
F
@48752
A
+
F
@48753
C
+
F
@48754
C
+
F
@48755
C
+
F
@48756
A
+
F
@48757
C
+
F
@48758
C
+
F
@48759
C
+
F
@48760
C
+
F
@48761
A
+
F
@48762
C
+
F
@48763
C
+
F
@48764
C
+
F
@48765
C
+
F
@48766
C
+
F
@48767
C
+
F
@48768
C
+
F
@48769
C
+
F
@48770
C
+
F
@48771
C
+
F
@48772
C
+
F
@48773
C
+
F
@48774
C
+
F
@48775
C
+
F
@48776
C
+
F
@48777
C
+
F
@48778
C
+
F
@48779
C
+
F
@48780
C
+
F
@48781
C
+
F
@48782
A
+
F
@48783
C
+
F
@48784
C
+
F
@48785
C
+
F
@48786
C
+
F
@48787
C
+
F
@48788
C
+
F
@48789
A
+
F
@48790
C
+
F
@48791
A
+
F
@48792
A
+
F
@48793
C
+
F
@48794
C
+
F
@48795
C
+
F
@48796
C
+
F
@48797
C
+
F
@48798
C
+
F
@48799
C
+
F
@48800
C
+
F
@48801
C
+
F
@48802
C
+
F
@48803
A
+
F
@48804
C
+
F
@48805
C
+
F
@48806
C
+
F
@48807
C
+
F
@48808
C
+
F
@48809
C
+
F
@48810
A
+
F
@48811
C
+
F
@48812
C
+
F
@48813
C
+
F
@48814
C
+
F
@48815
A
+
F
@48816
C
+
F
@48817
C
+
F
@48818
A
+
F
@48819
A
+
F
@48820
C
+
F
@48821
C
+
F
@48822
C
+
F
@48823
C
+
F
@48824
C
+
F
@48825
A
+
F
@48826
C
+
F
@48827
C
+
F
@48828
A
+
F
@48829
C
+
F
@48830
C
+
F
@48831
C
+
F
@48832
C
+
F
@48833
A
+
F
@48834
C
+
F
@48835
C
+
F
@48836
C
+
F
@48837
C
+
F
@48838
C
+
F
@48839
C
+
F
@48840
C
+
F
@48841
C
+
F
@48842
C
+
F
@48843
C
+
F
@48844
C
+
F
@48845
C
+
F
@48846
C
+
F
@48847
A
+
F
@48848
C
+
F
@48849
A
+
F
@48850
C
+
F
@48851
C
+
F
@48852
C
+
F
@48853
C
+
F
@48854
C
+
F
@48855
C
+
F
@48856
C
+
F
@48857
C
+
F
@48858
C
+
F
@48859
C
+
F
@48860
C
+
F
@48861
C
+
F
@48862
C
+
F
@48863
C
+
F
@48864
C
+
F
@48865
C
+
F
@48866
C
+
F
@48867
C
+
F
@48868
C
+
F
@48869
C
+
F
@48870
C
+
F
@48871
C
+
F
@48872
C
+
F
@48873
C
+
F
@48874
A
+
F
@48875
C
+
F
@48876
C
+
F
@48877
C
+
F
@48878
C
+
F
@48879
C
+
F
@48880
C
+
F
@48881
C
+
F
@48882
C
+
F
@48883
C
+
F
@48884
C
+
F
@48885
C
+
F
@48886
C
+
F
@48887
C
+
F
@48888
C
+
F
@48889
C
+
F
@48890
C
+
F
@48891
C
+
F
@48892
C
+
F
@48893
C
+
F
@48894
C
+
F
@48895
A
+
F
@48896
C
+
F
@48897
C
+
F
@48898
C
+
F
@48899
C
+
F
@48900
C
+
F
@48901
A
+
F
@48902
C
+
F
@48903
C
+
F
@48904
A
+
F
@48905
A
+
F
@48906
A
+
F
@48907
C
+
F
@48908
C
+
F
@48909
C
+
F
@48910
C
+
F
@48911
C
+
F
@48912
A
+
F
@48913
C
+
F
@48914
C
+
F
@48915
A
+
F
@48916
A
+
F
@48917
C
+
F
@48918
A
+
F
@48919
A
+
F
@48920
A
+
F
@48921
C
+
F
@48922
A
+
F
@48923
A
+
F
@48924
C
+
F
@48925
C
+
F
@48926
C
+
F
@48927
C
+
F
@48928
C
+
F
@48929
C
+
F
@48930
A
+
F
@48931
C
+
F
@48932
C
+
F
@48933
C
+
F
@48934
C
+
F
@48935
C
+
F
@48936
C
+
F
@48937
C
+
F
@48938
C
+
F
@48939
C
+
F
@48940
C
+
F
@48941
A
+
F
@48942
C
+
F
@48943
C
+
F
@48944
C
+
F
@48945
C
+
F
@48946
C
+
F
@48947
C
+
F
@48948
C
+
F
@48949
C
+
F
@48950
C
+
F
@48951
C
+
F
@48952
C
+
F
@48953
C
+
F
@48954
C
+
F
@48955
C
+
F
@48956
C
+
F
@48957
C
+
F
@48958
C
+
F
@48959
A
+
F
@48960
C
+
F
@48961
C
+
F
@48962
C
+
F
@48963
A
+
F
@48964
C
+
F
@48965
C
+
F
@48966
A
+
F
@48967
C
+
F
@48968
C
+
F
@48969
C
+
F
@48970
C
+
F
@48971
A
+
F
@48972
A
+
F
@48973
C
+
F
@48974
A
+
F
@48975
C
+
F
@48976
C
+
F
@48977
C
+
F
@48978
A
+
F
@48979
C
+
F
@48980
C
+
F
@48981
C
+
F
@48982
C
+
F
@48983
C
+
F
@48984
C
+
F
@48985
C
+
F
@48986
C
+
F
@48987
C
+
F
@48988
C
+
F
@48989
C
+
F
@48990
C
+
F
@48991
C
+
F
@48992
C
+
F
@48993
C
+
F
@48994
C
+
F
@48995
C
+
F
@48996
C
+
F
@48997
C
+
F
@48998
C
+
F
@48999
A
+
F
@49000
C
+
F
@49001
A
+
F
@49002
C
+
F
@49003
C
+
F
@49004
C
+
F
@49005
C
+
F
@49006
C
+
F
@49007
C
+
F
@49008
C
+
F
@49009
A
+
F
@49010
C
+
F
@49011
C
+
F
@49012
C
+
F
@49013
C
+
F
@49014
C
+
F
@49015
A
+
F
@49016
C
+
F
@49017
C
+
F
@49018
C
+
F
@49019
C
+
F
@49020
C
+
F
@49021
C
+
F
@49022
C
+
F
@49023
C
+
F
@49024
A
+
F
@49025
C
+
F
@49026
C
+
F
@49027
C
+
F
@49028
C
+
F
@49029
C
+
F
@49030
C
+
F
@49031
C
+
F
@49032
A
+
F
@49033
C
+
F
@49034
C
+
F
@49035
C
+
F
@49036
C
+
F
@49037
C
+
F
@49038
C
+
F
@49039
A
+
F
@49040
C
+
F
@49041
C
+
F
@49042
C
+
F
@49043
C
+
F
@49044
C
+
F
@49045
C
+
F
@49046
A
+
F
@49047
A
+
F
@49048
C
+
F
@49049
C
+
F
@49050
C
+
F
@49051
A
+
F
@49052
C
+
F
@49053
C
+
F
@49054
A
+
F
@49055
C
+
F
@49056
C
+
F
@49057
A
+
F
@49058
A
+
F
@49059
C
+
F
@49060
C
+
F
@49061
C
+
F
@49062
A
+
F
@49063
C
+
F
@49064
C
+
F
@49065
C
+
F
@49066
C
+
F
@49067
A
+
F
@49068
C
+
F
@49069
A
+
F
@49070
C
+
F
@49071
C
+
F
@49072
C
+
F
@49073
C
+
F
@49074
C
+
F
@49075
C
+
F
@49076
A
+
F
@49077
C
+
F
@49078
C
+
F
@49079
C
+
F
@49080
C
+
F
@49081
C
+
F
@49082
C
+
F
@49083
A
+
F
@49084
C
+
F
@49085
C
+
F
@49086
C
+
F
@49087
C
+
F
@49088
C
+
F
@49089
C
+
F
@49090
C
+
F
@49091
C
+
F
@49092
C
+
F
@49093
C
+
F
@49094
C
+
F
@49095
C
+
F
@49096
C
+
F
@49097
C
+
F
@49098
C
+
F
@49099
A
+
F
@49100
C
+
F
@49101
C
+
F
@49102
C
+
F
@49103
C
+
F
@49104
C
+
F
@49105
A
+
F
@49106
C
+
F
@49107
C
+
F
@49108
C
+
F
@49109
C
+
F
@49110
C
+
F
@49111
C
+
F
@49112
C
+
F
@49113
C
+
F
@49114
A
+
F
@49115
C
+
F
@49116
C
+
F
@49117
C
+
F
@49118
C
+
F
@49119
C
+
F
@49120
C
+
F
@49121
C
+
F
@49122
C
+
F
@49123
C
+
F
@49124
C
+
F
@49125
A
+
F
@49126
C
+
F
@49127
C
+
F
@49128
C
+
F
@49129
C
+
F
@49130
C
+
F
@49131
C
+
F
@49132
C
+
F
@49133
C
+
F
@49134
C
+
F
@49135
C
+
F
@49136
C
+
F
@49137
C
+
F
@49138
C
+
F
@49139
C
+
F
@49140
C
+
F
@49141
C
+
F
@49142
C
+
F
@49143
C
+
F
@49144
C
+
F
@49145
A
+
F
@49146
A
+
F
@49147
C
+
F
@49148
C
+
F
@49149
C
+
F
@49150
C
+
F
@49151
C
+
F
@49152
C
+
F
@49153
C
+
F
@49154
C
+
F
@49155
C
+
F
@49156
C
+
F
@49157
C
+
F
@49158
C
+
F
@49159
C
+
F
@49160
A
+
F
@49161
C
+
F
@49162
A
+
F
@49163
C
+
F
@49164
C
+
F
@49165
C
+
F
@49166
A
+
F
@49167
C
+
F
@49168
C
+
F
@49169
A
+
F
@49170
C
+
F
@49171
C
+
F
@49172
C
+
F
@49173
C
+
F
@49174
C
+
F
@49175
C
+
F
@49176
C
+
F
@49177
C
+
F
@49178
C
+
F
@49179
A
+
F
@49180
C
+
F
@49181
C
+
F
@49182
C
+
F
@49183
C
+
F
@49184
C
+
F
@49185
C
+
F
@49186
C
+
F
@49187
C
+
F
@49188
A
+
F
@49189
C
+
F
@49190
C
+
F
@49191
C
+
F
@49192
A
+
F
@49193
C
+
F
@49194
C
+
F
@49195
C
+
F
@49196
C
+
F
@49197
C
+
F
@49198
C
+
F
@49199
C
+
F
@49200
A
+
F
@49201
C
+
F
@49202
C
+
F
@49203
C
+
F
@49204
C
+
F
@49205
C
+
F
@49206
A
+
F
@49207
C
+
F
@49208
C
+
F
@49209
C
+
F
@49210
A
+
F
@49211
A
+
F
@49212
C
+
F
@49213
C
+
F
@49214
C
+
F
@49215
C
+
F
@49216
C
+
F
@49217
C
+
F
@49218
C
+
F
@49219
C
+
F
@49220
A
+
F
@49221
A
+
F
@49222
C
+
F
@49223
C
+
F
@49224
C
+
F
@49225
A
+
F
@49226
C
+
F
@49227
C
+
F
@49228
C
+
F
@49229
C
+
F
@49230
C
+
F
@49231
A
+
F
@49232
C
+
F
@49233
C
+
F
@49234
C
+
F
@49235
C
+
F
@49236
C
+
F
@49237
C
+
F
@49238
C
+
F
@49239
C
+
F
@49240
C
+
F
@49241
C
+
F
@49242
C
+
F
@49243
C
+
F
@49244
A
+
F
@49245
C
+
F
@49246
C
+
F
@49247
C
+
F
@49248
C
+
F
@49249
C
+
F
@49250
C
+
F
@49251
A
+
F
@49252
C
+
F
@49253
C
+
F
@49254
C
+
F
@49255
C
+
F
@49256
C
+
F
@49257
C
+
F
@49258
C
+
F
@49259
A
+
F
@49260
C
+
F
@49261
A
+
F
@49262
C
+
F
@49263
C
+
F
@49264
C
+
F
@49265
C
+
F
@49266
C
+
F
@49267
C
+
F
@49268
C
+
F
@49269
A
+
F
@49270
A
+
F
@49271
A
+
F
@49272
C
+
F
@49273
A
+
F
@49274
C
+
F
@49275
A
+
F
@49276
C
+
F
@49277
C
+
F
@49278
A
+
F
@49279
C
+
F
@49280
C
+
F
@49281
C
+
F
@49282
C
+
F
@49283
C
+
F
@49284
C
+
F
@49285
C
+
F
@49286
C
+
F
@49287
C
+
F
@49288
C
+
F
@49289
A
+
F
@49290
C
+
F
@49291
C
+
F
@49292
C
+
F
@49293
C
+
F
@49294
C
+
F
@49295
C
+
F
@49296
C
+
F
@49297
C
+
F
@49298
C
+
F
@49299
C
+
F
@49300
C
+
F
@49301
C
+
F
@49302
A
+
F
@49303
C
+
F
@49304
A
+
F
@49305
C
+
F
@49306
C
+
F
@49307
C
+
F
@49308
C
+
F
@49309
C
+
F
@49310
C
+
F
@49311
C
+
F
@49312
C
+
F
@49313
C
+
F
@49314
C
+
F
@49315
C
+
F
@49316
C
+
F
@49317
C
+
F
@49318
C
+
F
@49319
C
+
F
@49320
C
+
F
@49321
C
+
F
@49322
C
+
F
@49323
C
+
F
@49324
C
+
F
@49325
C
+
F
@49326
C
+
F
@49327
C
+
F
@49328
C
+
F
@49329
C
+
F
@49330
C
+
F
@49331
C
+
F
@49332
C
+
F
@49333
C
+
F
@49334
C
+
F
@49335
C
+
F
@49336
C
+
F
@49337
C
+
F
@49338
C
+
F
@49339
C
+
F
@49340
C
+
F
@49341
C
+
F
@49342
C
+
F
@49343
C
+
F
@49344
C
+
F
@49345
C
+
F
@49346
A
+
F
@49347
C
+
F
@49348
C
+
F
@49349
C
+
F
@49350
C
+
F
@49351
C
+
F
@49352
C
+
F
@49353
C
+
F
@49354
C
+
F
@49355
A
+
F
@49356
A
+
F
@49357
C
+
F
@49358
C
+
F
@49359
C
+
F
@49360
C
+
F
@49361
C
+
F
@49362
C
+
F
@49363
C
+
F
@49364
A
+
F
@49365
C
+
F
@49366
C
+
F
@49367
C
+
F
@49368
C
+
F
@49369
C
+
F
@49370
C
+
F
@49371
C
+
F
@49372
C
+
F
@49373
C
+
F
@49374
A
+
F
@49375
C
+
F
@49376
C
+
F
@49377
C
+
F
@49378
C
+
F
@49379
C
+
F
@49380
C
+
F
@49381
C
+
F
@49382
A
+
F
@49383
C
+
F
@49384
A
+
F
@49385
C
+
F
@49386
C
+
F
@49387
C
+
F
@49388
A
+
F
@49389
C
+
F
@49390
C
+
F
@49391
C
+
F
@49392
C
+
F
@49393
A
+
F
@49394
C
+
F
@49395
A
+
F
@49396
C
+
F
@49397
C
+
F
@49398
C
+
F
@49399
C
+
F
@49400
C
+
F
@49401
C
+
F
@49402
A
+
F
@49403
A
+
F
@49404
A
+
F
@49405
C
+
F
@49406
C
+
F
@49407
C
+
F
@49408
C
+
F
@49409
C
+
F
@49410
A
+
F
@49411
C
+
F
@49412
C
+
F
@49413
C
+
F
@49414
C
+
F
@49415
C
+
F
@49416
C
+
F
@49417
C
+
F
@49418
C
+
F
@49419
A
+
F
@49420
C
+
F
@49421
A
+
F
@49422
A
+
F
@49423
C
+
F
@49424
C
+
F
@49425
C
+
F
@49426
C
+
F
@49427
C
+
F
@49428
A
+
F
@49429
C
+
F
@49430
C
+
F
@49431
C
+
F
@49432
C
+
F
@49433
C
+
F
@49434
C
+
F
@49435
C
+
F
@49436
C
+
F
@49437
C
+
F
@49438
C
+
F
@49439
C
+
F
@49440
C
+
F
@49441
A
+
F
@49442
C
+
F
@49443
C
+
F
@49444
C
+
F
@49445
C
+
F
@49446
C
+
F
@49447
C
+
F
@49448
C
+
F
@49449
C
+
F
@49450
C
+
F
@49451
A
+
F
@49452
C
+
F
@49453
C
+
F
@49454
C
+
F
@49455
C
+
F
@49456
C
+
F
@49457
A
+
F
@49458
C
+
F
@49459
C
+
F
@49460
A
+
F
@49461
A
+
F
@49462
C
+
F
@49463
A
+
F
@49464
C
+
F
@49465
C
+
F
@49466
C
+
F
@49467
C
+
F
@49468
A
+
F
@49469
C
+
F
@49470
C
+
F
@49471
A
+
F
@49472
C
+
F
@49473
C
+
F
@49474
C
+
F
@49475
C
+
F
@49476
C
+
F
@49477
A
+
F
@49478
A
+
F
@49479
C
+
F
@49480
C
+
F
@49481
C
+
F
@49482
C
+
F
@49483
C
+
F
@49484
A
+
F
@49485
C
+
F
@49486
C
+
F
@49487
C
+
F
@49488
C
+
F
@49489
A
+
F
@49490
C
+
F
@49491
A
+
F
@49492
C
+
F
@49493
C
+
F
@49494
A
+
F
@49495
A
+
F
@49496
C
+
F
@49497
C
+
F
@49498
C
+
F
@49499
C
+
F
@49500
A
+
F
@49501
C
+
F
@49502
C
+
F
@49503
C
+
F
@49504
A
+
F
@49505
C
+
F
@49506
C
+
F
@49507
C
+
F
@49508
A
+
F
@49509
C
+
F
@49510
C
+
F
@49511
C
+
F
@49512
C
+
F
@49513
C
+
F
@49514
C
+
F
@49515
C
+
F
@49516
A
+
F
@49517
C
+
F
@49518
C
+
F
@49519
C
+
F
@49520
C
+
F
@49521
C
+
F
@49522
A
+
F
@49523
C
+
F
@49524
C
+
F
@49525
C
+
F
@49526
C
+
F
@49527
C
+
F
@49528
C
+
F
@49529
C
+
F
@49530
C
+
F
@49531
C
+
F
@49532
C
+
F
@49533
A
+
F
@49534
C
+
F
@49535
C
+
F
@49536
C
+
F
@49537
C
+
F
@49538
C
+
F
@49539
C
+
F
@49540
C
+
F
@49541
C
+
F
@49542
A
+
F
@49543
C
+
F
@49544
C
+
F
@49545
C
+
F
@49546
C
+
F
@49547
C
+
F
@49548
C
+
F
@49549
C
+
F
@49550
C
+
F
@49551
C
+
F
@49552
A
+
F
@49553
C
+
F
@49554
C
+
F
@49555
C
+
F
@49556
A
+
F
@49557
C
+
F
@49558
C
+
F
@49559
C
+
F
@49560
C
+
F
@49561
C
+
F
@49562
A
+
F
@49563
C
+
F
@49564
C
+
F
@49565
C
+
F
@49566
C
+
F
@49567
C
+
F
@49568
C
+
F
@49569
C
+
F
@49570
C
+
F
@49571
C
+
F
@49572
C
+
F
@49573
C
+
F
@49574
C
+
F
@49575
C
+
F
@49576
A
+
F
@49577
C
+
F
@49578
C
+
F
@49579
C
+
F
@49580
C
+
F
@49581
C
+
F
@49582
C
+
F
@49583
C
+
F
@49584
A
+
F
@49585
C
+
F
@49586
C
+
F
@49587
C
+
F
@49588
C
+
F
@49589
C
+
F
@49590
C
+
F
@49591
C
+
F
@49592
C
+
F
@49593
C
+
F
@49594
C
+
F
@49595
C
+
F
@49596
C
+
F
@49597
C
+
F
@49598
C
+
F
@49599
A
+
F
@49600
C
+
F
@49601
C
+
F
@49602
A
+
F
@49603
C
+
F
@49604
C
+
F
@49605
C
+
F
@49606
A
+
F
@49607
A
+
F
@49608
A
+
F
@49609
C
+
F
@49610
C
+
F
@49611
C
+
F
@49612
C
+
F
@49613
A
+
F
@49614
C
+
F
@49615
C
+
F
@49616
A
+
F
@49617
A
+
F
@49618
C
+
F
@49619
C
+
F
@49620
C
+
F
@49621
C
+
F
@49622
A
+
F
@49623
C
+
F
@49624
A
+
F
@49625
C
+
F
@49626
C
+
F
@49627
C
+
F
@49628
C
+
F
@49629
C
+
F
@49630
C
+
F
@49631
C
+
F
@49632
C
+
F
@49633
C
+
F
@49634
C
+
F
@49635
C
+
F
@49636
C
+
F
@49637
C
+
F
@49638
C
+
F
@49639
A
+
F
@49640
A
+
F
@49641
C
+
F
@49642
C
+
F
@49643
C
+
F
@49644
C
+
F
@49645
A
+
F
@49646
A
+
F
@49647
C
+
F
@49648
C
+
F
@49649
C
+
F
@49650
C
+
F
@49651
C
+
F
@49652
C
+
F
@49653
C
+
F
@49654
C
+
F
@49655
C
+
F
@49656
C
+
F
@49657
C
+
F
@49658
C
+
F
@49659
C
+
F
@49660
C
+
F
@49661
C
+
F
@49662
C
+
F
@49663
A
+
F
@49664
C
+
F
@49665
C
+
F
@49666
A
+
F
@49667
A
+
F
@49668
A
+
F
@49669
C
+
F
@49670
A
+
F
@49671
C
+
F
@49672
C
+
F
@49673
C
+
F
@49674
C
+
F
@49675
C
+
F
@49676
C
+
F
@49677
C
+
F
@49678
C
+
F
@49679
A
+
F
@49680
C
+
F
@49681
A
+
F
@49682
C
+
F
@49683
C
+
F
@49684
C
+
F
@49685
C
+
F
@49686
C
+
F
@49687
C
+
F
@49688
C
+
F
@49689
A
+
F
@49690
C
+
F
@49691
C
+
F
@49692
C
+
F
@49693
C
+
F
@49694
C
+
F
@49695
C
+
F
@49696
C
+
F
@49697
C
+
F
@49698
C
+
F
@49699
C
+
F
@49700
C
+
F
@49701
C
+
F
@49702
C
+
F
@49703
C
+
F
@49704
C
+
F
@49705
C
+
F
@49706
C
+
F
@49707
C
+
F
@49708
C
+
F
@49709
C
+
F
@49710
C
+
F
@49711
C
+
F
@49712
C
+
F
@49713
C
+
F
@49714
C
+
F
@49715
C
+
F
@49716
C
+
F
@49717
C
+
F
@49718
C
+
F
@49719
C
+
F
@49720
A
+
F
@49721
C
+
F
@49722
C
+
F
@49723
C
+
F
@49724
C
+
F
@49725
C
+
F
@49726
A
+
F
@49727
C
+
F
@49728
C
+
F
@49729
C
+
F
@49730
C
+
F
@49731
C
+
F
@49732
C
+
F
@49733
C
+
F
@49734
C
+
F
@49735
C
+
F
@49736
C
+
F
@49737
C
+
F
@49738
C
+
F
@49739
C
+
F
@49740
C
+
F
@49741
A
+
F
@49742
C
+
F
@49743
C
+
F
@49744
C
+
F
@49745
C
+
F
@49746
C
+
F
@49747
A
+
F
@49748
A
+
F
@49749
C
+
F
@49750
C
+
F
@49751
C
+
F
@49752
C
+
F
@49753
C
+
F
@49754
A
+
F
@49755
A
+
F
@49756
C
+
F
@49757
C
+
F
@49758
C
+
F
@49759
C
+
F
@49760
A
+
F
@49761
C
+
F
@49762
C
+
F
@49763
C
+
F
@49764
C
+
F
@49765
C
+
F
@49766
C
+
F
@49767
C
+
F
@49768
C
+
F
@49769
C
+
F
@49770
A
+
F
@49771
C
+
F
@49772
C
+
F
@49773
C
+
F
@49774
C
+
F
@49775
C
+
F
@49776
C
+
F
@49777
C
+
F
@49778
A
+
F
@49779
C
+
F
@49780
A
+
F
@49781
C
+
F
@49782
C
+
F
@49783
A
+
F
@49784
C
+
F
@49785
A
+
F
@49786
C
+
F
@49787
A
+
F
@49788
A
+
F
@49789
A
+
F
@49790
C
+
F
@49791
C
+
F
@49792
C
+
F
@49793
C
+
F
@49794
C
+
F
@49795
C
+
F
@49796
C
+
F
@49797
C
+
F
@49798
C
+
F
@49799
A
+
F
@49800
C
+
F
@49801
C
+
F
@49802
C
+
F
@49803
C
+
F
@49804
C
+
F
@49805
C
+
F
@49806
C
+
F
@49807
A
+
F
@49808
C
+
F
@49809
C
+
F
@49810
C
+
F
@49811
C
+
F
@49812
C
+
F
@49813
C
+
F
@49814
C
+
F
@49815
C
+
F
@49816
A
+
F
@49817
C
+
F
@49818
A
+
F
@49819
C
+
F
@49820
C
+
F
@49821
C
+
F
@49822
A
+
F
@49823
A
+
F
@49824
C
+
F
@49825
C
+
F
@49826
A
+
F
@49827
A
+
F
@49828
C
+
F
@49829
A
+
F
@49830
C
+
F
@49831
C
+
F
@49832
A
+
F
@49833
C
+
F
@49834
C
+
F
@49835
C
+
F
@49836
C
+
F
@49837
C
+
F
@49838
C
+
F
@49839
C
+
F
@49840
C
+
F
@49841
C
+
F
@49842
A
+
F
@49843
C
+
F
@49844
C
+
F
@49845
C
+
F
@49846
C
+
F
@49847
A
+
F
@49848
C
+
F
@49849
C
+
F
@49850
A
+
F
@49851
C
+
F
@49852
C
+
F
@49853
C
+
F
@49854
C
+
F
@49855
C
+
F
@49856
C
+
F
@49857
C
+
F
@49858
C
+
F
@49859
A
+
F
@49860
A
+
F
@49861
C
+
F
@49862
C
+
F
@49863
C
+
F
@49864
C
+
F
@49865
C
+
F
@49866
C
+
F
@49867
C
+
F
@49868
C
+
F
@49869
C
+
F
@49870
C
+
F
@49871
C
+
F
@49872
C
+
F
@49873
C
+
F
@49874
C
+
F
@49875
C
+
F
@49876
C
+
F
@49877
C
+
F
@49878
C
+
F
@49879
C
+
F
@49880
C
+
F
@49881
C
+
F
@49882
C
+
F
@49883
C
+
F
@49884
C
+
F
@49885
A
+
F
@49886
A
+
F
@49887
C
+
F
@49888
C
+
F
@49889
C
+
F
@49890
C
+
F
@49891
C
+
F
@49892
C
+
F
@49893
A
+
F
@49894
C
+
F
@49895
A
+
F
@49896
C
+
F
@49897
C
+
F
@49898
C
+
F
@49899
A
+
F
@49900
C
+
F
@49901
A
+
F
@49902
C
+
F
@49903
C
+
F
@49904
C
+
F
@49905
C
+
F
@49906
C
+
F
@49907
C
+
F
@49908
C
+
F
@49909
A
+
F
@49910
C
+
F
@49911
C
+
F
@49912
C
+
F
@49913
C
+
F
@49914
C
+
F
@49915
C
+
F
@49916
C
+
F
@49917
C
+
F
@49918
C
+
F
@49919
C
+
F
@49920
C
+
F
@49921
C
+
F
@49922
A
+
F
@49923
C
+
F
@49924
A
+
F
@49925
C
+
F
@49926
A
+
F
@49927
C
+
F
@49928
C
+
F
@49929
C
+
F
@49930
C
+
F
@49931
C
+
F
@49932
C
+
F
@49933
C
+
F
@49934
C
+
F
@49935
C
+
F
@49936
C
+
F
@49937
C
+
F
@49938
C
+
F
@49939
C
+
F
@49940
C
+
F
@49941
A
+
F
@49942
C
+
F
@49943
C
+
F
@49944
C
+
F
@49945
C
+
F
@49946
C
+
F
@49947
C
+
F
@49948
C
+
F
@49949
C
+
F
@49950
C
+
F
@49951
C
+
F
@49952
C
+
F
@49953
C
+
F
@49954
C
+
F
@49955
C
+
F
@49956
C
+
F
@49957
C
+
F
@49958
C
+
F
@49959
C
+
F
@49960
C
+
F
@49961
C
+
F
@49962
C
+
F
@49963
C
+
F
@49964
C
+
F
@49965
A
+
F
@49966
C
+
F
@49967
C
+
F
@49968
C
+
F
@49969
C
+
F
@49970
C
+
F
@49971
C
+
F
@49972
C
+
F
@49973
C
+
F
@49974
C
+
F
@49975
C
+
F
@49976
A
+
F
@49977
C
+
F
@49978
C
+
F
@49979
A
+
F
@49980
C
+
F
@49981
C
+
F
@49982
C
+
F
@49983
C
+
F
@49984
C
+
F
@49985
C
+
F
@49986
C
+
F
@49987
C
+
F
@49988
C
+
F
@49989
C
+
F
@49990
C
+
F
@49991
A
+
F
@49992
C
+
F
@49993
C
+
F
@49994
A
+
F
@49995
C
+
F
@49996
C
+
F
@49997
C
+
F
@49998
C
+
F
@49999
C
+
F
@50000
C
+
F
@50001
C
+
F
@50002
C
+
F
@50003
C
+
F
@50004
A
+
F
@50005
C
+
F
@50006
C
+
F
@50007
C
+
F
@50008
A
+
F
@50009
C
+
F
@50010
C
+
F
@50011
C
+
F
@50012
C
+
F
@50013
C
+
F
@50014
C
+
F
@50015
C
+
F
@50016
A
+
F
@50017
A
+
F
@50018
C
+
F
@50019
A
+
F
@50020
A
+
F
@50021
C
+
F
@50022
A
+
F
@50023
C
+
F
@50024
C
+
F
@50025
C
+
F
@50026
C
+
F
@50027
C
+
F
@50028
C
+
F
@50029
C
+
F
@50030
C
+
F
@50031
C
+
F
@50032
C
+
F
@50033
C
+
F
@50034
C
+
F
@50035
A
+
F
@50036
C
+
F
@50037
C
+
F
@50038
A
+
F
@50039
C
+
F
@50040
C
+
F
@50041
C
+
F
@50042
C
+
F
@50043
A
+
F
@50044
C
+
F
@50045
C
+
F
@50046
C
+
F
@50047
C
+
F
@50048
C
+
F
@50049
C
+
F
@50050
C
+
F
@50051
C
+
F
@50052
C
+
F
@50053
C
+
F
@50054
A
+
F
@50055
C
+
F
@50056
C
+
F
@50057
C
+
F
@50058
C
+
F
@50059
C
+
F
@50060
C
+
F
@50061
C
+
F
@50062
A
+
F
@50063
C
+
F
@50064
C
+
F
@50065
C
+
F
@50066
C
+
F
@50067
C
+
F
@50068
C
+
F
@50069
C
+
F
@50070
C
+
F
@50071
A
+
F
@50072
C
+
F
@50073
C
+
F
@50074
C
+
F
@50075
C
+
F
@50076
C
+
F
@50077
A
+
F
@50078
C
+
F
@50079
A
+
F
@50080
C
+
F
@50081
A
+
F
@50082
A
+
F
@50083
C
+
F
@50084
C
+
F
@50085
C
+
F
@50086
A
+
F
@50087
C
+
F
@50088
C
+
F
@50089
A
+
F
@50090
C
+
F
@50091
A
+
F
@50092
A
+
F
@50093
C
+
F
@50094
C
+
F
@50095
C
+
F
@50096
C
+
F
@50097
C
+
F
@50098
A
+
F
@50099
C
+
F
@50100
C
+
F
@50101
C
+
F
@50102
C
+
F
@50103
A
+
F
@50104
C
+
F
@50105
C
+
F
@50106
C
+
F
@50107
A
+
F
@50108
C
+
F
@50109
A
+
F
@50110
C
+
F
@50111
C
+
F
@50112
A
+
F
@50113
C
+
F
@50114
A
+
F
@50115
C
+
F
@50116
C
+
F
@50117
C
+
F
@50118
C
+
F
@50119
C
+
F
@50120
C
+
F
@50121
C
+
F
@50122
C
+
F
@50123
C
+
F
@50124
C
+
F
@50125
C
+
F
@50126
C
+
F
@50127
C
+
F
@50128
C
+
F
@50129
C
+
F
@50130
C
+
F
@50131
C
+
F
@50132
A
+
F
@50133
C
+
F
@50134
C
+
F
@50135
C
+
F
@50136
C
+
F
@50137
C
+
F
@50138
C
+
F
@50139
C
+
F
@50140
C
+
F
@50141
C
+
F
@50142
C
+
F
@50143
A
+
F
@50144
C
+
F
@50145
C
+
F
@50146
C
+
F
@50147
A
+
F
@50148
C
+
F
@50149
C
+
F
@50150
C
+
F
@50151
C
+
F
@50152
C
+
F
@50153
C
+
F
@50154
C
+
F
@50155
C
+
F
@50156
C
+
F
@50157
C
+
F
@50158
C
+
F
@50159
C
+
F
@50160
C
+
F
@50161
A
+
F
@50162
C
+
F
@50163
C
+
F
@50164
C
+
F
@50165
C
+
F
@50166
C
+
F
@50167
C
+
F
@50168
C
+
F
@50169
C
+
F
@50170
A
+
F
@50171
C
+
F
@50172
C
+
F
@50173
A
+
F
@50174
C
+
F
@50175
C
+
F
@50176
A
+
F
@50177
C
+
F
@50178
C
+
F
@50179
A
+
F
@50180
C
+
F
@50181
A
+
F
@50182
C
+
F
@50183
C
+
F
@50184
A
+
F
@50185
C
+
F
@50186
C
+
F
@50187
C
+
F
@50188
A
+
F
@50189
C
+
F
@50190
C
+
F
@50191
C
+
F
@50192
C
+
F
@50193
C
+
F
@50194
C
+
F
@50195
C
+
F
@50196
C
+
F
@50197
C
+
F
@50198
C
+
F
@50199
C
+
F
@50200
C
+
F
@50201
C
+
F
@50202
C
+
F
@50203
C
+
F
@50204
A
+
F
@50205
C
+
F
@50206
C
+
F
@50207
C
+
F
@50208
C
+
F
@50209
C
+
F
@50210
A
+
F
@50211
A
+
F
@50212
C
+
F
@50213
C
+
F
@50214
C
+
F
@50215
C
+
F
@50216
A
+
F
@50217
C
+
F
@50218
C
+
F
@50219
C
+
F
@50220
C
+
F
@50221
C
+
F
@50222
C
+
F
@50223
C
+
F
@50224
C
+
F
@50225
C
+
F
@50226
C
+
F
@50227
A
+
F
@50228
C
+
F
@50229
C
+
F
@50230
A
+
F
@50231
A
+
F
@50232
C
+
F
@50233
C
+
F
@50234
C
+
F
@50235
A
+
F
@50236
C
+
F
@50237
C
+
F
@50238
C
+
F
@50239
C
+
F
@50240
C
+
F
@50241
C
+
F
@50242
C
+
F
@50243
C
+
F
@50244
C
+
F
@50245
C
+
F
@50246
C
+
F
@50247
C
+
F
@50248
C
+
F
@50249
C
+
F
@50250
C
+
F
@50251
C
+
F
@50252
C
+
F
@50253
C
+
F
@50254
C
+
F
@50255
C
+
F
@50256
C
+
F
@50257
A
+
F
@50258
C
+
F
@50259
C
+
F
@50260
C
+
F
@50261
C
+
F
@50262
C
+
F
@50263
C
+
F
@50264
C
+
F
@50265
C
+
F
@50266
C
+
F
@50267
C
+
F
@50268
C
+
F
@50269
C
+
F
@50270
C
+
F
@50271
C
+
F
@50272
C
+
F
@50273
C
+
F
@50274
A
+
F
@50275
A
+
F
@50276
C
+
F
@50277
C
+
F
@50278
C
+
F
@50279
C
+
F
@50280
A
+
F
@50281
C
+
F
@50282
C
+
F
@50283
C
+
F
@50284
C
+
F
@50285
C
+
F
@50286
C
+
F
@50287
C
+
F
@50288
C
+
F
@50289
A
+
F
@50290
C
+
F
@50291
C
+
F
@50292
C
+
F
@50293
C
+
F
@50294
C
+
F
@50295
C
+
F
@50296
C
+
F
@50297
C
+
F
@50298
C
+
F
@50299
C
+
F
@50300
C
+
F
@50301
C
+
F
@50302
C
+
F
@50303
C
+
F
@50304
C
+
F
@50305
C
+
F
@50306
C
+
F
@50307
C
+
F
@50308
C
+
F
@50309
C
+
F
@50310
C
+
F
@50311
C
+
F
@50312
C
+
F
@50313
C
+
F
@50314
A
+
F
@50315
C
+
F
@50316
C
+
F
@50317
C
+
F
@50318
C
+
F
@50319
A
+
F
@50320
C
+
F
@50321
C
+
F
@50322
C
+
F
@50323
C
+
F
@50324
C
+
F
@50325
C
+
F
@50326
C
+
F
@50327
A
+
F
@50328
C
+
F
@50329
C
+
F
@50330
C
+
F
@50331
C
+
F
@50332
C
+
F
@50333
C
+
F
@50334
C
+
F
@50335
C
+
F
@50336
C
+
F
@50337
C
+
F
@50338
C
+
F
@50339
C
+
F
@50340
A
+
F
@50341
A
+
F
@50342
C
+
F
@50343
C
+
F
@50344
A
+
F
@50345
C
+
F
@50346
A
+
F
@50347
C
+
F
@50348
C
+
F
@50349
C
+
F
@50350
A
+
F
@50351
C
+
F
@50352
C
+
F
@50353
C
+
F
@50354
C
+
F
@50355
C
+
F
@50356
A
+
F
@50357
C
+
F
@50358
C
+
F
@50359
C
+
F
@50360
C
+
F
@50361
C
+
F
@50362
C
+
F
@50363
C
+
F
@50364
C
+
F
@50365
C
+
F
@50366
C
+
F
@50367
C
+
F
@50368
C
+
F
@50369
C
+
F
@50370
A
+
F
@50371
C
+
F
@50372
C
+
F
@50373
A
+
F
@50374
C
+
F
@50375
C
+
F
@50376
C
+
F
@50377
C
+
F
@50378
C
+
F
@50379
C
+
F
@50380
C
+
F
@50381
A
+
F
@50382
C
+
F
@50383
A
+
F
@50384
C
+
F
@50385
C
+
F
@50386
C
+
F
@50387
C
+
F
@50388
C
+
F
@50389
C
+
F
@50390
C
+
F
@50391
A
+
F
@50392
C
+
F
@50393
A
+
F
@50394
C
+
F
@50395
C
+
F
@50396
C
+
F
@50397
C
+
F
@50398
C
+
F
@50399
C
+
F
@50400
A
+
F
@50401
C
+
F
@50402
C
+
F
@50403
C
+
F
@50404
C
+
F
@50405
C
+
F
@50406
C
+
F
@50407
A
+
F
@50408
C
+
F
@50409
C
+
F
@50410
C
+
F
@50411
A
+
F
@50412
C
+
F
@50413
C
+
F
@50414
C
+
F
@50415
A
+
F
@50416
C
+
F
@50417
C
+
F
@50418
C
+
F
@50419
C
+
F
@50420
C
+
F
@50421
C
+
F
@50422
C
+
F
@50423
C
+
F
@50424
C
+
F
@50425
C
+
F
@50426
C
+
F
@50427
C
+
F
@50428
C
+
F
@50429
C
+
F
@50430
A
+
F
@50431
C
+
F
@50432
C
+
F
@50433
A
+
F
@50434
C
+
F
@50435
C
+
F
@50436
C
+
F
@50437
C
+
F
@50438
C
+
F
@50439
C
+
F
@50440
C
+
F
@50441
C
+
F
@50442
C
+
F
@50443
C
+
F
@50444
A
+
F
@50445
C
+
F
@50446
C
+
F
@50447
C
+
F
@50448
C
+
F
@50449
C
+
F
@50450
C
+
F
@50451
C
+
F
@50452
C
+
F
@50453
C
+
F
@50454
C
+
F
@50455
C
+
F
@50456
C
+
F
@50457
C
+
F
@50458
C
+
F
@50459
A
+
F
@50460
C
+
F
@50461
A
+
F
@50462
A
+
F
@50463
C
+
F
@50464
C
+
F
@50465
C
+
F
@50466
C
+
F
@50467
A
+
F
@50468
C
+
F
@50469
A
+
F
@50470
C
+
F
@50471
C
+
F
@50472
C
+
F
@50473
C
+
F
@50474
C
+
F
@50475
C
+
F
@50476
C
+
F
@50477
C
+
F
@50478
A
+
F
@50479
C
+
F
@50480
C
+
F
@50481
A
+
F
@50482
C
+
F
@50483
C
+
F
@50484
A
+
F
@50485
C
+
F
@50486
C
+
F
@50487
A
+
F
@50488
A
+
F
@50489
C
+
F
@50490
C
+
F
@50491
C
+
F
@50492
C
+
F
@50493
C
+
F
@50494
C
+
F
@50495
A
+
F
@50496
A
+
F
@50497
A
+
F
@50498
C
+
F
@50499
C
+
F
@50500
C
+
F
@50501
A
+
F
@50502
C
+
F
@50503
A
+
F
@50504
C
+
F
@50505
C
+
F
@50506
C
+
F
@50507
C
+
F
@50508
C
+
F
@50509
C
+
F
@50510
C
+
F
@50511
C
+
F
@50512
C
+
F
@50513
C
+
F
@50514
C
+
F
@50515
C
+
F
@50516
C
+
F
@50517
C
+
F
@50518
C
+
F
@50519
C
+
F
@50520
C
+
F
@50521
C
+
F
@50522
C
+
F
@50523
A
+
F
@50524
C
+
F
@50525
C
+
F
@50526
A
+
F
@50527
C
+
F
@50528
C
+
F
@50529
C
+
F
@50530
A
+
F
@50531
C
+
F
@50532
C
+
F
@50533
A
+
F
@50534
C
+
F
@50535
C
+
F
@50536
C
+
F
@50537
C
+
F
@50538
C
+
F
@50539
C
+
F
@50540
C
+
F
@50541
C
+
F
@50542
A
+
F
@50543
C
+
F
@50544
C
+
F
@50545
C
+
F
@50546
C
+
F
@50547
C
+
F
@50548
C
+
F
@50549
C
+
F
@50550
C
+
F
@50551
C
+
F
@50552
C
+
F
@50553
C
+
F
@50554
A
+
F
@50555
C
+
F
@50556
A
+
F
@50557
C
+
F
@50558
C
+
F
@50559
C
+
F
@50560
A
+
F
@50561
A
+
F
@50562
A
+
F
@50563
C
+
F
@50564
C
+
F
@50565
C
+
F
@50566
C
+
F
@50567
C
+
F
@50568
C
+
F
@50569
C
+
F
@50570
C
+
F
@50571
A
+
F
@50572
C
+
F
@50573
C
+
F
@50574
A
+
F
@50575
C
+
F
@50576
C
+
F
@50577
A
+
F
@50578
A
+
F
@50579
C
+
F
@50580
C
+
F
@50581
C
+
F
@50582
A
+
F
@50583
C
+
F
@50584
C
+
F
@50585
C
+
F
@50586
C
+
F
@50587
C
+
F
@50588
C
+
F
@50589
C
+
F
@50590
C
+
F
@50591
C
+
F
@50592
C
+
F
@50593
A
+
F
@50594
C
+
F
@50595
C
+
F
@50596
C
+
F
@50597
C
+
F
@50598
C
+
F
@50599
C
+
F
@50600
C
+
F
@50601
C
+
F
@50602
A
+
F
@50603
C
+
F
@50604
C
+
F
@50605
A
+
F
@50606
C
+
F
@50607
C
+
F
@50608
A
+
F
@50609
C
+
F
@50610
C
+
F
@50611
C
+
F
@50612
C
+
F
@50613
C
+
F
@50614
C
+
F
@50615
A
+
F
@50616
C
+
F
@50617
C
+
F
@50618
C
+
F
@50619
C
+
F
@50620
C
+
F
@50621
C
+
F
@50622
C
+
F
@50623
A
+
F
@50624
A
+
F
@50625
C
+
F
@50626
C
+
F
@50627
C
+
F
@50628
C
+
F
@50629
C
+
F
@50630
C
+
F
@50631
C
+
F
@50632
C
+
F
@50633
C
+
F
@50634
C
+
F
@50635
C
+
F
@50636
A
+
F
@50637
C
+
F
@50638
C
+
F
@50639
C
+
F
@50640
C
+
F
@50641
C
+
F
@50642
C
+
F
@50643
A
+
F
@50644
C
+
F
@50645
C
+
F
@50646
C
+
F
@50647
C
+
F
@50648
C
+
F
@50649
C
+
F
@50650
C
+
F
@50651
C
+
F
@50652
C
+
F
@50653
C
+
F
@50654
C
+
F
@50655
C
+
F
@50656
C
+
F
@50657
C
+
F
@50658
C
+
F
@50659
C
+
F
@50660
C
+
F
@50661
C
+
F
@50662
A
+
F
@50663
A
+
F
@50664
C
+
F
@50665
C
+
F
@50666
C
+
F
@50667
A
+
F
@50668
C
+
F
@50669
C
+
F
@50670
C
+
F
@50671
C
+
F
@50672
C
+
F
@50673
C
+
F
@50674
C
+
F
@50675
C
+
F
@50676
C
+
F
@50677
C
+
F
@50678
C
+
F
@50679
C
+
F
@50680
A
+
F
@50681
A
+
F
@50682
C
+
F
@50683
C
+
F
@50684
C
+
F
@50685
C
+
F
@50686
A
+
F
@50687
C
+
F
@50688
C
+
F
@50689
C
+
F
@50690
C
+
F
@50691
C
+
F
@50692
C
+
F
@50693
C
+
F
@50694
C
+
F
@50695
C
+
F
@50696
C
+
F
@50697
C
+
F
@50698
C
+
F
@50699
A
+
F
@50700
C
+
F
@50701
C
+
F
@50702
C
+
F
@50703
C
+
F
@50704
C
+
F
@50705
C
+
F
@50706
C
+
F
@50707
C
+
F
@50708
C
+
F
@50709
C
+
F
@50710
A
+
F
@50711
C
+
F
@50712
C
+
F
@50713
C
+
F
@50714
C
+
F
@50715
C
+
F
@50716
C
+
F
@50717
C
+
F
@50718
A
+
F
@50719
C
+
F
@50720
C
+
F
@50721
C
+
F
@50722
C
+
F
@50723
C
+
F
@50724
A
+
F
@50725
C
+
F
@50726
C
+
F
@50727
A
+
F
@50728
A
+
F
@50729
C
+
F
@50730
C
+
F
@50731
C
+
F
@50732
C
+
F
@50733
C
+
F
@50734
C
+
F
@50735
C
+
F
@50736
C
+
F
@50737
A
+
F
@50738
C
+
F
@50739
C
+
F
@50740
C
+
F
@50741
C
+
F
@50742
A
+
F
@50743
C
+
F
@50744
C
+
F
@50745
C
+
F
@50746
C
+
F
@50747
C
+
F
@50748
C
+
F
@50749
C
+
F
@50750
C
+
F
@50751
C
+
F
@50752
A
+
F
@50753
C
+
F
@50754
C
+
F
@50755
C
+
F
@50756
C
+
F
@50757
C
+
F
@50758
C
+
F
@50759
C
+
F
@50760
C
+
F
@50761
C
+
F
@50762
C
+
F
@50763
A
+
F
@50764
C
+
F
@50765
C
+
F
@50766
C
+
F
@50767
C
+
F
@50768
A
+
F
@50769
C
+
F
@50770
C
+
F
@50771
C
+
F
@50772
C
+
F
@50773
C
+
F
@50774
C
+
F
@50775
C
+
F
@50776
C
+
F
@50777
C
+
F
@50778
C
+
F
@50779
C
+
F
@50780
C
+
F
@50781
C
+
F
@50782
A
+
F
@50783
C
+
F
@50784
C
+
F
@50785
C
+
F
@50786
C
+
F
@50787
C
+
F
@50788
C
+
F
@50789
C
+
F
@50790
C
+
F
@50791
C
+
F
@50792
C
+
F
@50793
A
+
F
@50794
C
+
F
@50795
C
+
F
@50796
C
+
F
@50797
C
+
F
@50798
C
+
F
@50799
C
+
F
@50800
C
+
F
@50801
C
+
F
@50802
A
+
F
@50803
A
+
F
@50804
C
+
F
@50805
C
+
F
@50806
C
+
F
@50807
C
+
F
@50808
C
+
F
@50809
C
+
F
@50810
C
+
F
@50811
C
+
F
@50812
C
+
F
@50813
A
+
F
@50814
C
+
F
@50815
C
+
F
@50816
C
+
F
@50817
C
+
F
@50818
C
+
F
@50819
C
+
F
@50820
C
+
F
@50821
C
+
F
@50822
C
+
F
@50823
C
+
F
@50824
C
+
F
@50825
A
+
F
@50826
A
+
F
@50827
C
+
F
@50828
C
+
F
@50829
C
+
F
@50830
C
+
F
@50831
C
+
F
@50832
C
+
F
@50833
C
+
F
@50834
C
+
F
@50835
C
+
F
@50836
C
+
F
@50837
C
+
F
@50838
C
+
F
@50839
C
+
F
@50840
A
+
F
@50841
C
+
F
@50842
A
+
F
@50843
C
+
F
@50844
C
+
F
@50845
C
+
F
@50846
C
+
F
@50847
C
+
F
@50848
C
+
F
@50849
C
+
F
@50850
C
+
F
@50851
C
+
F
@50852
C
+
F
@50853
C
+
F
@50854
C
+
F
@50855
C
+
F
@50856
C
+
F
@50857
C
+
F
@50858
C
+
F
@50859
C
+
F
@50860
C
+
F
@50861
C
+
F
@50862
C
+
F
@50863
C
+
F
@50864
C
+
F
@50865
C
+
F
@50866
C
+
F
@50867
C
+
F
@50868
C
+
F
@50869
C
+
F
@50870
C
+
F
@50871
A
+
F
@50872
C
+
F
@50873
A
+
F
@50874
A
+
F
@50875
C
+
F
@50876
C
+
F
@50877
C
+
F
@50878
C
+
F
@50879
C
+
F
@50880
A
+
F
@50881
A
+
F
@50882
C
+
F
@50883
A
+
F
@50884
C
+
F
@50885
C
+
F
@50886
C
+
F
@50887
C
+
F
@50888
C
+
F
@50889
C
+
F
@50890
C
+
F
@50891
C
+
F
@50892
C
+
F
@50893
C
+
F
@50894
C
+
F
@50895
C
+
F
@50896
C
+
F
@50897
C
+
F
@50898
C
+
F
@50899
C
+
F
@50900
C
+
F
@50901
C
+
F
@50902
C
+
F
@50903
C
+
F
@50904
C
+
F
@50905
C
+
F
@50906
C
+
F
@50907
C
+
F
@50908
C
+
F
@50909
C
+
F
@50910
A
+
F
@50911
C
+
F
@50912
C
+
F
@50913
C
+
F
@50914
C
+
F
@50915
C
+
F
@50916
C
+
F
@50917
C
+
F
@50918
C
+
F
@50919
C
+
F
@50920
C
+
F
@50921
C
+
F
@50922
C
+
F
@50923
C
+
F
@50924
C
+
F
@50925
C
+
F
@50926
C
+
F
@50927
C
+
F
@50928
C
+
F
@50929
C
+
F
@50930
A
+
F
@50931
C
+
F
@50932
C
+
F
@50933
C
+
F
@50934
C
+
F
@50935
A
+
F
@50936
A
+
F
@50937
A
+
F
@50938
C
+
F
@50939
C
+
F
@50940
C
+
F
@50941
C
+
F
@50942
C
+
F
@50943
C
+
F
@50944
C
+
F
@50945
A
+
F
@50946
A
+
F
@50947
C
+
F
@50948
A
+
F
@50949
C
+
F
@50950
A
+
F
@50951
C
+
F
@50952
C
+
F
@50953
C
+
F
@50954
C
+
F
@50955
C
+
F
@50956
A
+
F
@50957
C
+
F
@50958
C
+
F
@50959
C
+
F
@50960
A
+
F
@50961
C
+
F
@50962
C
+
F
@50963
C
+
F
@50964
C
+
F
@50965
C
+
F
@50966
C
+
F
@50967
C
+
F
@50968
C
+
F
@50969
A
+
F
@50970
C
+
F
@50971
C
+
F
@50972
C
+
F
@50973
C
+
F
@50974
C
+
F
@50975
A
+
F
@50976
A
+
F
@50977
C
+
F
@50978
C
+
F
@50979
A
+
F
@50980
C
+
F
@50981
C
+
F
@50982
C
+
F
@50983
C
+
F
@50984
C
+
F
@50985
C
+
F
@50986
C
+
F
@50987
C
+
F
@50988
A
+
F
@50989
A
+
F
@50990
C
+
F
@50991
C
+
F
@50992
A
+
F
@50993
A
+
F
@50994
C
+
F
@50995
C
+
F
@50996
A
+
F
@50997
C
+
F
@50998
C
+
F
@50999
C
+
F
@51000
C
+
F
@51001
A
+
F
@51002
C
+
F
@51003
C
+
F
@51004
A
+
F
@51005
C
+
F
@51006
C
+
F
@51007
C
+
F
@51008
C
+
F
@51009
C
+
F
@51010
C
+
F
@51011
C
+
F
@51012
C
+
F
@51013
A
+
F
@51014
A
+
F
@51015
C
+
F
@51016
C
+
F
@51017
A
+
F
@51018
C
+
F
@51019
A
+
F
@51020
C
+
F
@51021
C
+
F
@51022
C
+
F
@51023
C
+
F
@51024
A
+
F
@51025
C
+
F
@51026
C
+
F
@51027
C
+
F
@51028
A
+
F
@51029
C
+
F
@51030
C
+
F
@51031
C
+
F
@51032
C
+
F
@51033
A
+
F
@51034
A
+
F
@51035
C
+
F
@51036
C
+
F
@51037
C
+
F
@51038
C
+
F
@51039
C
+
F
@51040
A
+
F
@51041
C
+
F
@51042
C
+
F
@51043
C
+
F
@51044
C
+
F
@51045
C
+
F
@51046
C
+
F
@51047
C
+
F
@51048
C
+
F
@51049
A
+
F
@51050
C
+
F
@51051
C
+
F
@51052
C
+
F
@51053
C
+
F
@51054
A
+
F
@51055
C
+
F
@51056
C
+
F
@51057
C
+
F
@51058
C
+
F
@51059
A
+
F
@51060
C
+
F
@51061
C
+
F
@51062
C
+
F
@51063
C
+
F
@51064
C
+
F
@51065
C
+
F
@51066
C
+
F
@51067
C
+
F
@51068
C
+
F
@51069
C
+
F
@51070
C
+
F
@51071
C
+
F
@51072
A
+
F
@51073
C
+
F
@51074
C
+
F
@51075
A
+
F
@51076
C
+
F
@51077
A
+
F
@51078
C
+
F
@51079
C
+
F
@51080
C
+
F
@51081
C
+
F
@51082
C
+
F
@51083
C
+
F
@51084
C
+
F
@51085
C
+
F
@51086
C
+
F
@51087
C
+
F
@51088
C
+
F
@51089
C
+
F
@51090
C
+
F
@51091
A
+
F
@51092
C
+
F
@51093
C
+
F
@51094
C
+
F
@51095
C
+
F
@51096
C
+
F
@51097
C
+
F
@51098
C
+
F
@51099
C
+
F
@51100
C
+
F
@51101
C
+
F
@51102
A
+
F
@51103
C
+
F
@51104
C
+
F
@51105
C
+
F
@51106
C
+
F
@51107
A
+
F
@51108
C
+
F
@51109
C
+
F
@51110
C
+
F
@51111
C
+
F
@51112
C
+
F
@51113
A
+
F
@51114
A
+
F
@51115
C
+
F
@51116
C
+
F
@51117
C
+
F
@51118
A
+
F
@51119
C
+
F
@51120
C
+
F
@51121
A
+
F
@51122
C
+
F
@51123
C
+
F
@51124
A
+
F
@51125
A
+
F
@51126
C
+
F
@51127
C
+
F
@51128
C
+
F
@51129
C
+
F
@51130
C
+
F
@51131
C
+
F
@51132
C
+
F
@51133
C
+
F
@51134
A
+
F
@51135
C
+
F
@51136
C
+
F
@51137
C
+
F
@51138
A
+
F
@51139
C
+
F
@51140
C
+
F
@51141
A
+
F
@51142
A
+
F
@51143
C
+
F
@51144
A
+
F
@51145
C
+
F
@51146
C
+
F
@51147
A
+
F
@51148
C
+
F
@51149
C
+
F
@51150
C
+
F
@51151
C
+
F
@51152
C
+
F
@51153
C
+
F
@51154
C
+
F
@51155
C
+
F
@51156
C
+
F
@51157
A
+
F
@51158
C
+
F
@51159
C
+
F
@51160
C
+
F
@51161
C
+
F
@51162
C
+
F
@51163
C
+
F
@51164
C
+
F
@51165
C
+
F
@51166
C
+
F
@51167
A
+
F
@51168
C
+
F
@51169
C
+
F
@51170
A
+
F
@51171
C
+
F
@51172
C
+
F
@51173
C
+
F
@51174
C
+
F
@51175
C
+
F
@51176
A
+
F
@51177
C
+
F
@51178
C
+
F
@51179
C
+
F
@51180
C
+
F
@51181
C
+
F
@51182
C
+
F
@51183
C
+
F
@51184
C
+
F
@51185
C
+
F
@51186
C
+
F
@51187
C
+
F
@51188
C
+
F
@51189
A
+
F
@51190
C
+
F
@51191
C
+
F
@51192
C
+
F
@51193
C
+
F
@51194
C
+
F
@51195
C
+
F
@51196
C
+
F
@51197
C
+
F
@51198
A
+
F
@51199
C
+
F
@51200
C
+
F
@51201
A
+
F
@51202
A
+
F
@51203
C
+
F
@51204
C
+
F
@51205
C
+
F
@51206
C
+
F
@51207
C
+
F
@51208
C
+
F
@51209
C
+
F
@51210
C
+
F
@51211
C
+
F
@51212
C
+
F
@51213
C
+
F
@51214
C
+
F
@51215
C
+
F
@51216
C
+
F
@51217
C
+
F
@51218
C
+
F
@51219
C
+
F
@51220
A
+
F
@51221
C
+
F
@51222
C
+
F
@51223
C
+
F
@51224
A
+
F
@51225
C
+
F
@51226
C
+
F
@51227
C
+
F
@51228
A
+
F
@51229
C
+
F
@51230
A
+
F
@51231
C
+
F
@51232
C
+
F
@51233
C
+
F
@51234
C
+
F
@51235
C
+
F
@51236
C
+
F
@51237
A
+
F
@51238
C
+
F
@51239
C
+
F
@51240
C
+
F
@51241
C
+
F
@51242
C
+
F
@51243
C
+
F
@51244
C
+
F
@51245
C
+
F
@51246
C
+
F
@51247
A
+
F
@51248
C
+
F
@51249
C
+
F
@51250
C
+
F
@51251
A
+
F
@51252
C
+
F
@51253
C
+
F
@51254
C
+
F
@51255
C
+
F
@51256
C
+
F
@51257
C
+
F
@51258
C
+
F
@51259
C
+
F
@51260
A
+
F
@51261
C
+
F
@51262
A
+
F
@51263
C
+
F
@51264
A
+
F
@51265
C
+
F
@51266
A
+
F
@51267
C
+
F
@51268
C
+
F
@51269
C
+
F
@51270
C
+
F
@51271
C
+
F
@51272
C
+
F
@51273
C
+
F
@51274
C
+
F
@51275
C
+
F
@51276
C
+
F
@51277
C
+
F
@51278
C
+
F
@51279
C
+
F
@51280
C
+
F
@51281
C
+
F
@51282
A
+
F
@51283
C
+
F
@51284
C
+
F
@51285
C
+
F
@51286
C
+
F
@51287
C
+
F
@51288
C
+
F
@51289
A
+
F
@51290
C
+
F
@51291
C
+
F
@51292
C
+
F
@51293
C
+
F
@51294
A
+
F
@51295
C
+
F
@51296
A
+
F
@51297
C
+
F
@51298
C
+
F
@51299
C
+
F
@51300
C
+
F
@51301
A
+
F
@51302
A
+
F
@51303
C
+
F
@51304
C
+
F
@51305
C
+
F
@51306
C
+
F
@51307
A
+
F
@51308
C
+
F
@51309
C
+
F
@51310
C
+
F
@51311
C
+
F
@51312
C
+
F
@51313
C
+
F
@51314
C
+
F
@51315
A
+
F
@51316
C
+
F
@51317
C
+
F
@51318
C
+
F
@51319
C
+
F
@51320
C
+
F
@51321
C
+
F
@51322
C
+
F
@51323
A
+
F
@51324
C
+
F
@51325
C
+
F
@51326
C
+
F
@51327
A
+
F
@51328
A
+
F
@51329
C
+
F
@51330
C
+
F
@51331
C
+
F
@51332
C
+
F
@51333
C
+
F
@51334
C
+
F
@51335
C
+
F
@51336
C
+
F
@51337
C
+
F
@51338
A
+
F
@51339
C
+
F
@51340
C
+
F
@51341
C
+
F
@51342
C
+
F
@51343
C
+
F
@51344
C
+
F
@51345
C
+
F
@51346
A
+
F
@51347
C
+
F
@51348
C
+
F
@51349
C
+
F
@51350
C
+
F
@51351
C
+
F
@51352
C
+
F
@51353
C
+
F
@51354
C
+
F
@51355
C
+
F
@51356
C
+
F
@51357
A
+
F
@51358
C
+
F
@51359
C
+
F
@51360
C
+
F
@51361
A
+
F
@51362
C
+
F
@51363
A
+
F
@51364
C
+
F
@51365
A
+
F
@51366
C
+
F
@51367
C
+
F
@51368
C
+
F
@51369
C
+
F
@51370
C
+
F
@51371
C
+
F
@51372
A
+
F
@51373
A
+
F
@51374
C
+
F
@51375
A
+
F
@51376
C
+
F
@51377
A
+
F
@51378
C
+
F
@51379
C
+
F
@51380
C
+
F
@51381
C
+
F
@51382
C
+
F
@51383
A
+
F
@51384
C
+
F
@51385
C
+
F
@51386
A
+
F
@51387
C
+
F
@51388
C
+
F
@51389
C
+
F
@51390
C
+
F
@51391
C
+
F
@51392
C
+
F
@51393
C
+
F
@51394
A
+
F
@51395
C
+
F
@51396
C
+
F
@51397
C
+
F
@51398
C
+
F
@51399
A
+
F
@51400
A
+
F
@51401
C
+
F
@51402
C
+
F
@51403
C
+
F
@51404
C
+
F
@51405
A
+
F
@51406
C
+
F
@51407
C
+
F
@51408
C
+
F
@51409
C
+
F
@51410
C
+
F
@51411
A
+
F
@51412
C
+
F
@51413
C
+
F
@51414
C
+
F
@51415
C
+
F
@51416
A
+
F
@51417
C
+
F
@51418
C
+
F
@51419
C
+
F
@51420
C
+
F
@51421
C
+
F
@51422
C
+
F
@51423
A
+
F
@51424
C
+
F
@51425
C
+
F
@51426
C
+
F
@51427
C
+
F
@51428
C
+
F
@51429
A
+
F
@51430
C
+
F
@51431
C
+
F
@51432
C
+
F
@51433
C
+
F
@51434
C
+
F
@51435
C
+
F
@51436
C
+
F
@51437
C
+
F
@51438
C
+
F
@51439
C
+
F
@51440
C
+
F
@51441
C
+
F
@51442
C
+
F
@51443
C
+
F
@51444
C
+
F
@51445
C
+
F
@51446
C
+
F
@51447
C
+
F
@51448
A
+
F
@51449
A
+
F
@51450
C
+
F
@51451
C
+
F
@51452
C
+
F
@51453
C
+
F
@51454
C
+
F
@51455
C
+
F
@51456
C
+
F
@51457
C
+
F
@51458
C
+
F
@51459
C
+
F
@51460
C
+
F
@51461
C
+
F
@51462
C
+
F
@51463
C
+
F
@51464
C
+
F
@51465
C
+
F
@51466
C
+
F
@51467
C
+
F
@51468
C
+
F
@51469
C
+
F
@51470
A
+
F
@51471
A
+
F
@51472
C
+
F
@51473
C
+
F
@51474
C
+
F
@51475
C
+
F
@51476
C
+
F
@51477
C
+
F
@51478
C
+
F
@51479
C
+
F
@51480
C
+
F
@51481
C
+
F
@51482
C
+
F
@51483
C
+
F
@51484
A
+
F
@51485
A
+
F
@51486
C
+
F
@51487
C
+
F
@51488
C
+
F
@51489
C
+
F
@51490
C
+
F
@51491
C
+
F
@51492
C
+
F
@51493
C
+
F
@51494
C
+
F
@51495
C
+
F
@51496
C
+
F
@51497
C
+
F
@51498
A
+
F
@51499
C
+
F
@51500
C
+
F
@51501
C
+
F
@51502
C
+
F
@51503
C
+
F
@51504
A
+
F
@51505
C
+
F
@51506
C
+
F
@51507
C
+
F
@51508
C
+
F
@51509
C
+
F
@51510
C
+
F
@51511
C
+
F
@51512
C
+
F
@51513
C
+
F
@51514
A
+
F
@51515
C
+
F
@51516
A
+
F
@51517
C
+
F
@51518
C
+
F
@51519
C
+
F
@51520
C
+
F
@51521
A
+
F
@51522
C
+
F
@51523
C
+
F
@51524
C
+
F
@51525
C
+
F
@51526
C
+
F
@51527
C
+
F
@51528
C
+
F
@51529
A
+
F
@51530
C
+
F
@51531
C
+
F
@51532
C
+
F
@51533
C
+
F
@51534
C
+
F
@51535
C
+
F
@51536
A
+
F
@51537
C
+
F
@51538
C
+
F
@51539
C
+
F
@51540
C
+
F
@51541
C
+
F
@51542
C
+
F
@51543
A
+
F
@51544
C
+
F
@51545
C
+
F
@51546
C
+
F
@51547
C
+
F
@51548
C
+
F
@51549
C
+
F
@51550
C
+
F
@51551
A
+
F
@51552
C
+
F
@51553
C
+
F
@51554
A
+
F
@51555
A
+
F
@51556
C
+
F
@51557
C
+
F
@51558
C
+
F
@51559
C
+
F
@51560
C
+
F
@51561
C
+
F
@51562
A
+
F
@51563
C
+
F
@51564
C
+
F
@51565
C
+
F
@51566
C
+
F
@51567
C
+
F
@51568
C
+
F
@51569
C
+
F
@51570
A
+
F
@51571
C
+
F
@51572
C
+
F
@51573
C
+
F
@51574
C
+
F
@51575
C
+
F
@51576
C
+
F
@51577
C
+
F
@51578
C
+
F
@51579
C
+
F
@51580
C
+
F
@51581
C
+
F
@51582
A
+
F
@51583
C
+
F
@51584
C
+
F
@51585
C
+
F
@51586
A
+
F
@51587
C
+
F
@51588
C
+
F
@51589
C
+
F
@51590
C
+
F
@51591
C
+
F
@51592
C
+
F
@51593
A
+
F
@51594
C
+
F
@51595
C
+
F
@51596
C
+
F
@51597
A
+
F
@51598
C
+
F
@51599
A
+
F
@51600
C
+
F
@51601
C
+
F
@51602
C
+
F
@51603
C
+
F
@51604
C
+
F
@51605
C
+
F
@51606
C
+
F
@51607
C
+
F
@51608
C
+
F
@51609
C
+
F
@51610
C
+
F
@51611
A
+
F
@51612
C
+
F
@51613
C
+
F
@51614
C
+
F
@51615
C
+
F
@51616
A
+
F
@51617
C
+
F
@51618
C
+
F
@51619
C
+
F
@51620
C
+
F
@51621
A
+
F
@51622
C
+
F
@51623
C
+
F
@51624
C
+
F
@51625
C
+
F
@51626
A
+
F
@51627
C
+
F
@51628
A
+
F
@51629
C
+
F
@51630
A
+
F
@51631
C
+
F
@51632
C
+
F
@51633
C
+
F
@51634
C
+
F
@51635
C
+
F
@51636
C
+
F
@51637
C
+
F
@51638
C
+
F
@51639
C
+
F
@51640
C
+
F
@51641
C
+
F
@51642
C
+
F
@51643
C
+
F
@51644
C
+
F
@51645
C
+
F
@51646
C
+
F
@51647
C
+
F
@51648
C
+
F
@51649
C
+
F
@51650
C
+
F
@51651
C
+
F
@51652
C
+
F
@51653
C
+
F
@51654
C
+
F
@51655
C
+
F
@51656
C
+
F
@51657
C
+
F
@51658
C
+
F
@51659
A
+
F
@51660
C
+
F
@51661
C
+
F
@51662
C
+
F
@51663
C
+
F
@51664
C
+
F
@51665
C
+
F
@51666
C
+
F
@51667
C
+
F
@51668
C
+
F
@51669
C
+
F
@51670
C
+
F
@51671
C
+
F
@51672
C
+
F
@51673
C
+
F
@51674
C
+
F
@51675
C
+
F
@51676
C
+
F
@51677
C
+
F
@51678
C
+
F
@51679
C
+
F
@51680
C
+
F
@51681
C
+
F
@51682
C
+
F
@51683
A
+
F
@51684
C
+
F
@51685
C
+
F
@51686
C
+
F
@51687
C
+
F
@51688
C
+
F
@51689
C
+
F
@51690
C
+
F
@51691
C
+
F
@51692
C
+
F
@51693
C
+
F
@51694
C
+
F
@51695
C
+
F
@51696
C
+
F
@51697
C
+
F
@51698
C
+
F
@51699
C
+
F
@51700
A
+
F
@51701
C
+
F
@51702
A
+
F
@51703
C
+
F
@51704
C
+
F
@51705
A
+
F
@51706
C
+
F
@51707
A
+
F
@51708
C
+
F
@51709
C
+
F
@51710
C
+
F
@51711
C
+
F
@51712
C
+
F
@51713
C
+
F
@51714
C
+
F
@51715
A
+
F
@51716
A
+
F
@51717
C
+
F
@51718
C
+
F
@51719
C
+
F
@51720
C
+
F
@51721
A
+
F
@51722
C
+
F
@51723
C
+
F
@51724
C
+
F
@51725
C
+
F
@51726
C
+
F
@51727
A
+
F
@51728
A
+
F
@51729
A
+
F
@51730
C
+
F
@51731
C
+
F
@51732
C
+
F
@51733
C
+
F
@51734
C
+
F
@51735
C
+
F
@51736
C
+
F
@51737
C
+
F
@51738
C
+
F
@51739
C
+
F
@51740
C
+
F
@51741
A
+
F
@51742
C
+
F
@51743
C
+
F
@51744
A
+
F
@51745
C
+
F
@51746
C
+
F
@51747
C
+
F
@51748
C
+
F
@51749
C
+
F
@51750
C
+
F
@51751
C
+
F
@51752
A
+
F
@51753
C
+
F
@51754
C
+
F
@51755
C
+
F
@51756
C
+
F
@51757
A
+
F
@51758
C
+
F
@51759
C
+
F
@51760
C
+
F
@51761
C
+
F
@51762
A
+
F
@51763
A
+
F
@51764
C
+
F
@51765
C
+
F
@51766
C
+
F
@51767
C
+
F
@51768
A
+
F
@51769
C
+
F
@51770
C
+
F
@51771
C
+
F
@51772
C
+
F
@51773
C
+
F
@51774
C
+
F
@51775
C
+
F
@51776
C
+
F
@51777
C
+
F
@51778
C
+
F
@51779
C
+
F
@51780
C
+
F
@51781
C
+
F
@51782
C
+
F
@51783
C
+
F
@51784
C
+
F
@51785
A
+
F
@51786
C
+
F
@51787
C
+
F
@51788
C
+
F
@51789
C
+
F
@51790
C
+
F
@51791
C
+
F
@51792
C
+
F
@51793
C
+
F
@51794
C
+
F
@51795
C
+
F
@51796
C
+
F
@51797
C
+
F
@51798
C
+
F
@51799
A
+
F
@51800
A
+
F
@51801
C
+
F
@51802
C
+
F
@51803
C
+
F
@51804
A
+
F
@51805
C
+
F
@51806
C
+
F
@51807
C
+
F
@51808
C
+
F
@51809
C
+
F
@51810
A
+
F
@51811
C
+
F
@51812
C
+
F
@51813
C
+
F
@51814
C
+
F
@51815
C
+
F
@51816
C
+
F
@51817
C
+
F
@51818
C
+
F
@51819
C
+
F
@51820
C
+
F
@51821
A
+
F
@51822
C
+
F
@51823
A
+
F
@51824
C
+
F
@51825
C
+
F
@51826
C
+
F
@51827
C
+
F
@51828
C
+
F
@51829
C
+
F
@51830
C
+
F
@51831
C
+
F
@51832
A
+
F
@51833
A
+
F
@51834
C
+
F
@51835
C
+
F
@51836
C
+
F
@51837
C
+
F
@51838
C
+
F
@51839
A
+
F
@51840
C
+
F
@51841
C
+
F
@51842
C
+
F
@51843
C
+
F
@51844
C
+
F
@51845
C
+
F
@51846
C
+
F
@51847
C
+
F
@51848
C
+
F
@51849
A
+
F
@51850
C
+
F
@51851
A
+
F
@51852
C
+
F
@51853
C
+
F
@51854
C
+
F
@51855
C
+
F
@51856
C
+
F
@51857
A
+
F
@51858
A
+
F
@51859
C
+
F
@51860
C
+
F
@51861
C
+
F
@51862
C
+
F
@51863
C
+
F
@51864
C
+
F
@51865
A
+
F
@51866
C
+
F
@51867
A
+
F
@51868
A
+
F
@51869
C
+
F
@51870
C
+
F
@51871
C
+
F
@51872
C
+
F
@51873
C
+
F
@51874
C
+
F
@51875
C
+
F
@51876
C
+
F
@51877
C
+
F
@51878
C
+
F
@51879
C
+
F
@51880
C
+
F
@51881
C
+
F
@51882
A
+
F
@51883
C
+
F
@51884
A
+
F
@51885
A
+
F
@51886
A
+
F
@51887
A
+
F
@51888
C
+
F
@51889
C
+
F
@51890
C
+
F
@51891
C
+
F
@51892
A
+
F
@51893
C
+
F
@51894
C
+
F
@51895
A
+
F
@51896
C
+
F
@51897
C
+
F
@51898
C
+
F
@51899
A
+
F
@51900
A
+
F
@51901
C
+
F
@51902
C
+
F
@51903
C
+
F
@51904
A
+
F
@51905
C
+
F
@51906
C
+
F
@51907
C
+
F
@51908
C
+
F
@51909
C
+
F
@51910
C
+
F
@51911
C
+
F
@51912
C
+
F
@51913
C
+
F
@51914
C
+
F
@51915
C
+
F
@51916
C
+
F
@51917
A
+
F
@51918
C
+
F
@51919
C
+
F
@51920
A
+
F
@51921
C
+
F
@51922
A
+
F
@51923
C
+
F
@51924
C
+
F
@51925
C
+
F
@51926
C
+
F
@51927
C
+
F
@51928
C
+
F
@51929
C
+
F
@51930
C
+
F
@51931
C
+
F
@51932
C
+
F
@51933
C
+
F
@51934
C
+
F
@51935
C
+
F
@51936
C
+
F
@51937
A
+
F
@51938
C
+
F
@51939
A
+
F
@51940
C
+
F
@51941
C
+
F
@51942
A
+
F
@51943
A
+
F
@51944
C
+
F
@51945
C
+
F
@51946
C
+
F
@51947
C
+
F
@51948
A
+
F
@51949
C
+
F
@51950
C
+
F
@51951
C
+
F
@51952
C
+
F
@51953
C
+
F
@51954
A
+
F
@51955
C
+
F
@51956
C
+
F
@51957
C
+
F
@51958
C
+
F
@51959
C
+
F
@51960
C
+
F
@51961
A
+
F
@51962
C
+
F
@51963
C
+
F
@51964
C
+
F
@51965
A
+
F
@51966
A
+
F
@51967
C
+
F
@51968
C
+
F
@51969
C
+
F
@51970
A
+
F
@51971
C
+
F
@51972
C
+
F
@51973
A
+
F
@51974
A
+
F
@51975
C
+
F
@51976
C
+
F
@51977
C
+
F
@51978
C
+
F
@51979
C
+
F
@51980
C
+
F
@51981
C
+
F
@51982
C
+
F
@51983
A
+
F
@51984
C
+
F
@51985
A
+
F
@51986
A
+
F
@51987
C
+
F
@51988
C
+
F
@51989
C
+
F
@51990
A
+
F
@51991
C
+
F
@51992
C
+
F
@51993
C
+
F
@51994
C
+
F
@51995
C
+
F
@51996
C
+
F
@51997
C
+
F
@51998
C
+
F
@51999
C
+
F
@52000
C
+
F
@52001
C
+
F
@52002
A
+
F
@52003
C
+
F
@52004
A
+
F
@52005
C
+
F
@52006
C
+
F
@52007
C
+
F
@52008
A
+
F
@52009
C
+
F
@52010
C
+
F
@52011
C
+
F
@52012
C
+
F
@52013
C
+
F
@52014
C
+
F
@52015
C
+
F
@52016
C
+
F
@52017
A
+
F
@52018
C
+
F
@52019
C
+
F
@52020
C
+
F
@52021
C
+
F
@52022
C
+
F
@52023
C
+
F
@52024
C
+
F
@52025
C
+
F
@52026
A
+
F
@52027
C
+
F
@52028
C
+
F
@52029
A
+
F
@52030
A
+
F
@52031
A
+
F
@52032
C
+
F
@52033
C
+
F
@52034
C
+
F
@52035
A
+
F
@52036
C
+
F
@52037
A
+
F
@52038
C
+
F
@52039
A
+
F
@52040
A
+
F
@52041
C
+
F
@52042
C
+
F
@52043
C
+
F
@52044
C
+
F
@52045
C
+
F
@52046
C
+
F
@52047
C
+
F
@52048
C
+
F
@52049
C
+
F
@52050
C
+
F
@52051
C
+
F
@52052
C
+
F
@52053
C
+
F
@52054
C
+
F
@52055
C
+
F
@52056
C
+
F
@52057
C
+
F
@52058
C
+
F
@52059
A
+
F
@52060
C
+
F
@52061
C
+
F
@52062
C
+
F
@52063
C
+
F
@52064
C
+
F
@52065
C
+
F
@52066
C
+
F
@52067
C
+
F
@52068
C
+
F
@52069
C
+
F
@52070
C
+
F
@52071
C
+
F
@52072
C
+
F
@52073
C
+
F
@52074
A
+
F
@52075
A
+
F
@52076
C
+
F
@52077
C
+
F
@52078
C
+
F
@52079
C
+
F
@52080
C
+
F
@52081
C
+
F
@52082
C
+
F
@52083
A
+
F
@52084
C
+
F
@52085
A
+
F
@52086
A
+
F
@52087
C
+
F
@52088
C
+
F
@52089
C
+
F
@52090
C
+
F
@52091
C
+
F
@52092
C
+
F
@52093
A
+
F
@52094
C
+
F
@52095
C
+
F
@52096
C
+
F
@52097
C
+
F
@52098
C
+
F
@52099
C
+
F
@52100
C
+
F
@52101
C
+
F
@52102
C
+
F
@52103
A
+
F
@52104
C
+
F
@52105
A
+
F
@52106
C
+
F
@52107
A
+
F
@52108
C
+
F
@52109
C
+
F
@52110
A
+
F
@52111
A
+
F
@52112
C
+
F
@52113
C
+
F
@52114
C
+
F
@52115
C
+
F
@52116
A
+
F
@52117
C
+
F
@52118
C
+
F
@52119
C
+
F
@52120
C
+
F
@52121
C
+
F
@52122
C
+
F
@52123
C
+
F
@52124
A
+
F
@52125
C
+
F
@52126
C
+
F
@52127
C
+
F
@52128
C
+
F
@52129
C
+
F
@52130
C
+
F
@52131
C
+
F
@52132
A
+
F
@52133
C
+
F
@52134
C
+
F
@52135
C
+
F
@52136
C
+
F
@52137
C
+
F
@52138
C
+
F
@52139
C
+
F
@52140
C
+
F
@52141
C
+
F
@52142
C
+
F
@52143
C
+
F
@52144
C
+
F
@52145
C
+
F
@52146
C
+
F
@52147
C
+
F
@52148
A
+
F
@52149
A
+
F
@52150
C
+
F
@52151
C
+
F
@52152
C
+
F
@52153
C
+
F
@52154
C
+
F
@52155
C
+
F
@52156
C
+
F
@52157
C
+
F
@52158
C
+
F
@52159
C
+
F
@52160
C
+
F
@52161
C
+
F
@52162
C
+
F
@52163
C
+
F
@52164
C
+
F
@52165
C
+
F
@52166
C
+
F
@52167
C
+
F
@52168
A
+
F
@52169
C
+
F
@52170
C
+
F
@52171
A
+
F
@52172
A
+
F
@52173
C
+
F
@52174
C
+
F
@52175
C
+
F
@52176
A
+
F
@52177
A
+
F
@52178
C
+
F
@52179
C
+
F
@52180
C
+
F
@52181
C
+
F
@52182
A
+
F
@52183
C
+
F
@52184
C
+
F
@52185
C
+
F
@52186
C
+
F
@52187
C
+
F
@52188
A
+
F
@52189
C
+
F
@52190
C
+
F
@52191
C
+
F
@52192
A
+
F
@52193
C
+
F
@52194
C
+
F
@52195
A
+
F
@52196
C
+
F
@52197
A
+
F
@52198
C
+
F
@52199
C
+
F
@52200
C
+
F
@52201
C
+
F
@52202
C
+
F
@52203
A
+
F
@52204
A
+
F
@52205
C
+
F
@52206
C
+
F
@52207
C
+
F
@52208
C
+
F
@52209
C
+
F
@52210
C
+
F
@52211
C
+
F
@52212
C
+
F
@52213
A
+
F
@52214
A
+
F
@52215
C
+
F
@52216
C
+
F
@52217
C
+
F
@52218
C
+
F
@52219
C
+
F
@52220
C
+
F
@52221
A
+
F
@52222
C
+
F
@52223
A
+
F
@52224
A
+
F
@52225
C
+
F
@52226
A
+
F
@52227
C
+
F
@52228
C
+
F
@52229
C
+
F
@52230
C
+
F
@52231
C
+
F
@52232
A
+
F
@52233
A
+
F
@52234
A
+
F
@52235
A
+
F
@52236
C
+
F
@52237
C
+
F
@52238
C
+
F
@52239
A
+
F
@52240
A
+
F
@52241
A
+
F
@52242
C
+
F
@52243
C
+
F
@52244
C
+
F
@52245
C
+
F
@52246
C
+
F
@52247
C
+
F
@52248
C
+
F
@52249
C
+
F
@52250
C
+
F
@52251
C
+
F
@52252
C
+
F
@52253
C
+
F
@52254
C
+
F
@52255
A
+
F
@52256
C
+
F
@52257
C
+
F
@52258
C
+
F
@52259
C
+
F
@52260
C
+
F
@52261
C
+
F
@52262
C
+
F
@52263
C
+
F
@52264
C
+
F
@52265
C
+
F
@52266
C
+
F
@52267
C
+
F
@52268
C
+
F
@52269
C
+
F
@52270
C
+
F
@52271
A
+
F
@52272
A
+
F
@52273
C
+
F
@52274
C
+
F
@52275
C
+
F
@52276
C
+
F
@52277
C
+
F
@52278
C
+
F
@52279
C
+
F
@52280
C
+
F
@52281
C
+
F
@52282
C
+
F
@52283
A
+
F
@52284
C
+
F
@52285
C
+
F
@52286
C
+
F
@52287
A
+
F
@52288
C
+
F
@52289
C
+
F
@52290
C
+
F
@52291
C
+
F
@52292
A
+
F
@52293
C
+
F
@52294
C
+
F
@52295
C
+
F
@52296
C
+
F
@52297
C
+
F
@52298
C
+
F
@52299
C
+
F
@52300
C
+
F
@52301
C
+
F
@52302
C
+
F
@52303
C
+
F
@52304
C
+
F
@52305
C
+
F
@52306
C
+
F
@52307
A
+
F
@52308
C
+
F
@52309
C
+
F
@52310
A
+
F
@52311
C
+
F
@52312
C
+
F
@52313
A
+
F
@52314
C
+
F
@52315
C
+
F
@52316
C
+
F
@52317
C
+
F
@52318
C
+
F
@52319
C
+
F
@52320
C
+
F
@52321
C
+
F
@52322
C
+
F
@52323
C
+
F
@52324
C
+
F
@52325
C
+
F
@52326
C
+
F
@52327
C
+
F
@52328
C
+
F
@52329
C
+
F
@52330
C
+
F
@52331
C
+
F
@52332
C
+
F
@52333
C
+
F
@52334
C
+
F
@52335
C
+
F
@52336
C
+
F
@52337
C
+
F
@52338
C
+
F
@52339
C
+
F
@52340
C
+
F
@52341
C
+
F
@52342
C
+
F
@52343
A
+
F
@52344
C
+
F
@52345
C
+
F
@52346
A
+
F
@52347
A
+
F
@52348
C
+
F
@52349
A
+
F
@52350
C
+
F
@52351
A
+
F
@52352
C
+
F
@52353
C
+
F
@52354
C
+
F
@52355
A
+
F
@52356
C
+
F
@52357
C
+
F
@52358
C
+
F
@52359
C
+
F
@52360
C
+
F
@52361
A
+
F
@52362
A
+
F
@52363
C
+
F
@52364
C
+
F
@52365
C
+
F
@52366
C
+
F
@52367
C
+
F
@52368
C
+
F
@52369
C
+
F
@52370
C
+
F
@52371
A
+
F
@52372
A
+
F
@52373
C
+
F
@52374
C
+
F
@52375
C
+
F
@52376
A
+
F
@52377
C
+
F
@52378
C
+
F
@52379
C
+
F
@52380
C
+
F
@52381
C
+
F
@52382
C
+
F
@52383
A
+
F
@52384
C
+
F
@52385
C
+
F
@52386
C
+
F
@52387
C
+
F
@52388
C
+
F
@52389
A
+
F
@52390
A
+
F
@52391
A
+
F
@52392
C
+
F
@52393
C
+
F
@52394
A
+
F
@52395
C
+
F
@52396
C
+
F
@52397
A
+
F
@52398
C
+
F
@52399
A
+
F
@52400
C
+
F
@52401
C
+
F
@52402
C
+
F
@52403
A
+
F
@52404
C
+
F
@52405
C
+
F
@52406
C
+
F
@52407
C
+
F
@52408
C
+
F
@52409
C
+
F
@52410
C
+
F
@52411
C
+
F
@52412
C
+
F
@52413
C
+
F
@52414
C
+
F
@52415
C
+
F
@52416
C
+
F
@52417
A
+
F
@52418
C
+
F
@52419
A
+
F
@52420
C
+
F
@52421
C
+
F
@52422
A
+
F
@52423
C
+
F
@52424
C
+
F
@52425
C
+
F
@52426
C
+
F
@52427
A
+
F
@52428
C
+
F
@52429
C
+
F
@52430
C
+
F
@52431
C
+
F
@52432
C
+
F
@52433
C
+
F
@52434
C
+
F
@52435
C
+
F
@52436
C
+
F
@52437
A
+
F
@52438
C
+
F
@52439
A
+
F
@52440
C
+
F
@52441
C
+
F
@52442
A
+
F
@52443
C
+
F
@52444
C
+
F
@52445
C
+
F
@52446
C
+
F
@52447
C
+
F
@52448
C
+
F
@52449
C
+
F
@52450
A
+
F
@52451
A
+
F
@52452
C
+
F
@52453
C
+
F
@52454
C
+
F
@52455
C
+
F
@52456
A
+
F
@52457
C
+
F
@52458
A
+
F
@52459
C
+
F
@52460
C
+
F
@52461
C
+
F
@52462
C
+
F
@52463
C
+
F
@52464
C
+
F
@52465
C
+
F
@52466
C
+
F
@52467
C
+
F
@52468
C
+
F
@52469
C
+
F
@52470
C
+
F
@52471
C
+
F
@52472
A
+
F
@52473
C
+
F
@52474
C
+
F
@52475
C
+
F
@52476
C
+
F
@52477
C
+
F
@52478
A
+
F
@52479
C
+
F
@52480
C
+
F
@52481
C
+
F
@52482
C
+
F
@52483
C
+
F
@52484
C
+
F
@52485
C
+
F
@52486
C
+
F
@52487
C
+
F
@52488
C
+
F
@52489
C
+
F
@52490
C
+
F
@52491
C
+
F
@52492
C
+
F
@52493
C
+
F
@52494
C
+
F
@52495
C
+
F
@52496
C
+
F
@52497
C
+
F
@52498
C
+
F
@52499
C
+
F
@52500
A
+
F
@52501
C
+
F
@52502
C
+
F
@52503
C
+
F
@52504
C
+
F
@52505
C
+
F
@52506
C
+
F
@52507
A
+
F
@52508
C
+
F
@52509
C
+
F
@52510
C
+
F
@52511
A
+
F
@52512
C
+
F
@52513
C
+
F
@52514
A
+
F
@52515
C
+
F
@52516
C
+
F
@52517
A
+
F
@52518
C
+
F
@52519
C
+
F
@52520
C
+
F
@52521
C
+
F
@52522
C
+
F
@52523
C
+
F
@52524
C
+
F
@52525
C
+
F
@52526
C
+
F
@52527
C
+
F
@52528
C
+
F
@52529
A
+
F
@52530
C
+
F
@52531
A
+
F
@52532
C
+
F
@52533
A
+
F
@52534
C
+
F
@52535
C
+
F
@52536
C
+
F
@52537
C
+
F
@52538
C
+
F
@52539
C
+
F
@52540
C
+
F
@52541
C
+
F
@52542
C
+
F
@52543
C
+
F
@52544
C
+
F
@52545
C
+
F
@52546
C
+
F
@52547
C
+
F
@52548
C
+
F
@52549
C
+
F
@52550
C
+
F
@52551
C
+
F
@52552
C
+
F
@52553
C
+
F
@52554
C
+
F
@52555
C
+
F
@52556
C
+
F
@52557
C
+
F
@52558
C
+
F
@52559
A
+
F
@52560
C
+
F
@52561
A
+
F
@52562
A
+
F
@52563
C
+
F
@52564
C
+
F
@52565
C
+
F
@52566
C
+
F
@52567
A
+
F
@52568
C
+
F
@52569
C
+
F
@52570
C
+
F
@52571
C
+
F
@52572
C
+
F
@52573
C
+
F
@52574
C
+
F
@52575
C
+
F
@52576
C
+
F
@52577
C
+
F
@52578
C
+
F
@52579
C
+
F
@52580
C
+
F
@52581
C
+
F
@52582
C
+
F
@52583
C
+
F
@52584
C
+
F
@52585
A
+
F
@52586
C
+
F
@52587
C
+
F
@52588
C
+
F
@52589
C
+
F
@52590
A
+
F
@52591
A
+
F
@52592
C
+
F
@52593
C
+
F
@52594
C
+
F
@52595
C
+
F
@52596
C
+
F
@52597
C
+
F
@52598
C
+
F
@52599
C
+
F
@52600
C
+
F
@52601
C
+
F
@52602
C
+
F
@52603
C
+
F
@52604
C
+
F
@52605
C
+
F
@52606
C
+
F
@52607
A
+
F
@52608
C
+
F
@52609
A
+
F
@52610
A
+
F
@52611
C
+
F
@52612
C
+
F
@52613
C
+
F
@52614
C
+
F
@52615
C
+
F
@52616
C
+
F
@52617
A
+
F
@52618
A
+
F
@52619
A
+
F
@52620
C
+
F
@52621
A
+
F
@52622
C
+
F
@52623
C
+
F
@52624
A
+
F
@52625
C
+
F
@52626
C
+
F
@52627
C
+
F
@52628
C
+
F
@52629
A
+
F
@52630
C
+
F
@52631
C
+
F
@52632
C
+
F
@52633
C
+
F
@52634
C
+
F
@52635
C
+
F
@52636
C
+
F
@52637
C
+
F
@52638
C
+
F
@52639
C
+
F
@52640
C
+
F
@52641
C
+
F
@52642
A
+
F
@52643
C
+
F
@52644
C
+
F
@52645
A
+
F
@52646
C
+
F
@52647
C
+
F
@52648
C
+
F
@52649
C
+
F
@52650
C
+
F
@52651
C
+
F
@52652
C
+
F
@52653
C
+
F
@52654
C
+
F
@52655
C
+
F
@52656
A
+
F
@52657
C
+
F
@52658
C
+
F
@52659
C
+
F
@52660
C
+
F
@52661
C
+
F
@52662
C
+
F
@52663
C
+
F
@52664
C
+
F
@52665
C
+
F
@52666
C
+
F
@52667
C
+
F
@52668
C
+
F
@52669
C
+
F
@52670
C
+
F
@52671
C
+
F
@52672
C
+
F
@52673
C
+
F
@52674
C
+
F
@52675
A
+
F
@52676
C
+
F
@52677
C
+
F
@52678
C
+
F
@52679
C
+
F
@52680
C
+
F
@52681
C
+
F
@52682
A
+
F
@52683
C
+
F
@52684
C
+
F
@52685
A
+
F
@52686
C
+
F
@52687
C
+
F
@52688
C
+
F
@52689
C
+
F
@52690
C
+
F
@52691
C
+
F
@52692
C
+
F
@52693
A
+
F
@52694
A
+
F
@52695
C
+
F
@52696
C
+
F
@52697
C
+
F
@52698
C
+
F
@52699
A
+
F
@52700
C
+
F
@52701
C
+
F
@52702
C
+
F
@52703
C
+
F
@52704
C
+
F
@52705
A
+
F
@52706
C
+
F
@52707
C
+
F
@52708
C
+
F
@52709
A
+
F
@52710
C
+
F
@52711
C
+
F
@52712
C
+
F
@52713
C
+
F
@52714
A
+
F
@52715
C
+
F
@52716
C
+
F
@52717
C
+
F
@52718
C
+
F
@52719
C
+
F
@52720
C
+
F
@52721
A
+
F
@52722
C
+
F
@52723
C
+
F
@52724
C
+
F
@52725
C
+
F
@52726
C
+
F
@52727
A
+
F
@52728
A
+
F
@52729
C
+
F
@52730
C
+
F
@52731
C
+
F
@52732
C
+
F
@52733
C
+
F
@52734
C
+
F
@52735
C
+
F
@52736
C
+
F
@52737
C
+
F
@52738
C
+
F
@52739
C
+
F
@52740
C
+
F
@52741
C
+
F
@52742
A
+
F
@52743
C
+
F
@52744
C
+
F
@52745
A
+
F
@52746
C
+
F
@52747
C
+
F
@52748
C
+
F
@52749
C
+
F
@52750
C
+
F
@52751
A
+
F
@52752
C
+
F
@52753
C
+
F
@52754
C
+
F
@52755
C
+
F
@52756
A
+
F
@52757
A
+
F
@52758
A
+
F
@52759
C
+
F
@52760
C
+
F
@52761
C
+
F
@52762
C
+
F
@52763
C
+
F
@52764
C
+
F
@52765
C
+
F
@52766
C
+
F
@52767
C
+
F
@52768
C
+
F
@52769
C
+
F
@52770
A
+
F
@52771
C
+
F
@52772
A
+
F
@52773
C
+
F
@52774
A
+
F
@52775
A
+
F
@52776
C
+
F
@52777
C
+
F
@52778
C
+
F
@52779
C
+
F
@52780
C
+
F
@52781
A
+
F
@52782
C
+
F
@52783
C
+
F
@52784
C
+
F
@52785
C
+
F
@52786
C
+
F
@52787
C
+
F
@52788
C
+
F
@52789
C
+
F
@52790
A
+
F
@52791
C
+
F
@52792
C
+
F
@52793
C
+
F
@52794
C
+
F
@52795
C
+
F
@52796
C
+
F
@52797
A
+
F
@52798
C
+
F
@52799
C
+
F
@52800
C
+
F
@52801
A
+
F
@52802
C
+
F
@52803
C
+
F
@52804
C
+
F
@52805
C
+
F
@52806
C
+
F
@52807
C
+
F
@52808
C
+
F
@52809
C
+
F
@52810
C
+
F
@52811
C
+
F
@52812
C
+
F
@52813
C
+
F
@52814
A
+
F
@52815
C
+
F
@52816
C
+
F
@52817
C
+
F
@52818
C
+
F
@52819
A
+
F
@52820
C
+
F
@52821
C
+
F
@52822
A
+
F
@52823
C
+
F
@52824
C
+
F
@52825
C
+
F
@52826
C
+
F
@52827
C
+
F
@52828
C
+
F
@52829
C
+
F
@52830
A
+
F
@52831
C
+
F
@52832
A
+
F
@52833
C
+
F
@52834
C
+
F
@52835
C
+
F
@52836
C
+
F
@52837
C
+
F
@52838
A
+
F
@52839
C
+
F
@52840
C
+
F
@52841
C
+
F
@52842
A
+
F
@52843
C
+
F
@52844
C
+
F
@52845
C
+
F
@52846
C
+
F
@52847
C
+
F
@52848
C
+
F
@52849
C
+
F
@52850
C
+
F
@52851
C
+
F
@52852
C
+
F
@52853
A
+
F
@52854
C
+
F
@52855
C
+
F
@52856
A
+
F
@52857
A
+
F
@52858
C
+
F
@52859
C
+
F
@52860
C
+
F
@52861
C
+
F
@52862
C
+
F
@52863
C
+
F
@52864
C
+
F
@52865
C
+
F
@52866
C
+
F
@52867
C
+
F
@52868
C
+
F
@52869
C
+
F
@52870
C
+
F
@52871
C
+
F
@52872
C
+
F
@52873
C
+
F
@52874
C
+
F
@52875
C
+
F
@52876
C
+
F
@52877
C
+
F
@52878
A
+
F
@52879
C
+
F
@52880
A
+
F
@52881
C
+
F
@52882
A
+
F
@52883
C
+
F
@52884
A
+
F
@52885
C
+
F
@52886
C
+
F
@52887
A
+
F
@52888
C
+
F
@52889
A
+
F
@52890
C
+
F
@52891
A
+
F
@52892
C
+
F
@52893
C
+
F
@52894
C
+
F
@52895
C
+
F
@52896
C
+
F
@52897
A
+
F
@52898
A
+
F
@52899
C
+
F
@52900
C
+
F
@52901
C
+
F
@52902
C
+
F
@52903
A
+
F
@52904
C
+
F
@52905
A
+
F
@52906
A
+
F
@52907
A
+
F
@52908
C
+
F
@52909
C
+
F
@52910
A
+
F
@52911
A
+
F
@52912
C
+
F
@52913
C
+
F
@52914
C
+
F
@52915
C
+
F
@52916
C
+
F
@52917
C
+
F
@52918
A
+
F
@52919
C
+
F
@52920
C
+
F
@52921
C
+
F
@52922
C
+
F
@52923
C
+
F
@52924
C
+
F
@52925
C
+
F
@52926
C
+
F
@52927
C
+
F
@52928
C
+
F
@52929
C
+
F
@52930
C
+
F
@52931
C
+
F
@52932
C
+
F
@52933
A
+
F
@52934
C
+
F
@52935
C
+
F
@52936
C
+
F
@52937
A
+
F
@52938
A
+
F
@52939
C
+
F
@52940
C
+
F
@52941
C
+
F
@52942
C
+
F
@52943
A
+
F
@52944
C
+
F
@52945
C
+
F
@52946
C
+
F
@52947
A
+
F
@52948
C
+
F
@52949
A
+
F
@52950
C
+
F
@52951
A
+
F
@52952
C
+
F
@52953
C
+
F
@52954
C
+
F
@52955
C
+
F
@52956
A
+
F
@52957
C
+
F
@52958
C
+
F
@52959
C
+
F
@52960
C
+
F
@52961
A
+
F
@52962
C
+
F
@52963
C
+
F
@52964
C
+
F
@52965
C
+
F
@52966
A
+
F
@52967
C
+
F
@52968
C
+
F
@52969
A
+
F
@52970
C
+
F
@52971
C
+
F
@52972
C
+
F
@52973
C
+
F
@52974
C
+
F
@52975
C
+
F
@52976
C
+
F
@52977
C
+
F
@52978
C
+
F
@52979
A
+
F
@52980
C
+
F
@52981
C
+
F
@52982
C
+
F
@52983
C
+
F
@52984
C
+
F
@52985
C
+
F
@52986
C
+
F
@52987
C
+
F
@52988
C
+
F
@52989
C
+
F
@52990
C
+
F
@52991
A
+
F
@52992
C
+
F
@52993
C
+
F
@52994
C
+
F
@52995
C
+
F
@52996
C
+
F
@52997
C
+
F
@52998
C
+
F
@52999
C
+
F
@53000
C
+
F
@53001
C
+
F
@53002
C
+
F
@53003
A
+
F
@53004
C
+
F
@53005
C
+
F
@53006
C
+
F
@53007
C
+
F
@53008
A
+
F
@53009
C
+
F
@53010
C
+
F
@53011
C
+
F
@53012
C
+
F
@53013
C
+
F
@53014
C
+
F
@53015
C
+
F
@53016
C
+
F
@53017
C
+
F
@53018
C
+
F
@53019
C
+
F
@53020
A
+
F
@53021
C
+
F
@53022
C
+
F
@53023
A
+
F
@53024
C
+
F
@53025
C
+
F
@53026
C
+
F
@53027
C
+
F
@53028
C
+
F
@53029
C
+
F
@53030
C
+
F
@53031
C
+
F
@53032
C
+
F
@53033
C
+
F
@53034
C
+
F
@53035
C
+
F
@53036
C
+
F
@53037
C
+
F
@53038
C
+
F
@53039
C
+
F
@53040
C
+
F
@53041
C
+
F
@53042
A
+
F
@53043
C
+
F
@53044
C
+
F
@53045
A
+
F
@53046
C
+
F
@53047
C
+
F
@53048
C
+
F
@53049
C
+
F
@53050
A
+
F
@53051
C
+
F
@53052
C
+
F
@53053
C
+
F
@53054
A
+
F
@53055
C
+
F
@53056
C
+
F
@53057
C
+
F
@53058
C
+
F
@53059
A
+
F
@53060
C
+
F
@53061
C
+
F
@53062
C
+
F
@53063
C
+
F
@53064
A
+
F
@53065
C
+
F
@53066
C
+
F
@53067
A
+
F
@53068
C
+
F
@53069
C
+
F
@53070
C
+
F
@53071
C
+
F
@53072
C
+
F
@53073
C
+
F
@53074
C
+
F
@53075
C
+
F
@53076
C
+
F
@53077
C
+
F
@53078
C
+
F
@53079
C
+
F
@53080
A
+
F
@53081
C
+
F
@53082
C
+
F
@53083
A
+
F
@53084
C
+
F
@53085
C
+
F
@53086
A
+
F
@53087
C
+
F
@53088
A
+
F
@53089
A
+
F
@53090
C
+
F
@53091
C
+
F
@53092
C
+
F
@53093
C
+
F
@53094
A
+
F
@53095
C
+
F
@53096
C
+
F
@53097
C
+
F
@53098
C
+
F
@53099
C
+
F
@53100
A
+
F
@53101
C
+
F
@53102
C
+
F
@53103
C
+
F
@53104
C
+
F
@53105
C
+
F
@53106
C
+
F
@53107
C
+
F
@53108
C
+
F
@53109
C
+
F
@53110
C
+
F
@53111
A
+
F
@53112
C
+
F
@53113
C
+
F
@53114
C
+
F
@53115
C
+
F
@53116
C
+
F
@53117
C
+
F
@53118
C
+
F
@53119
C
+
F
@53120
C
+
F
@53121
A
+
F
@53122
C
+
F
@53123
C
+
F
@53124
C
+
F
@53125
C
+
F
@53126
C
+
F
@53127
C
+
F
@53128
C
+
F
@53129
C
+
F
@53130
C
+
F
@53131
C
+
F
@53132
C
+
F
@53133
C
+
F
@53134
C
+
F
@53135
C
+
F
@53136
C
+
F
@53137
C
+
F
@53138
C
+
F
@53139
C
+
F
@53140
C
+
F
@53141
C
+
F
@53142
A
+
F
@53143
C
+
F
@53144
C
+
F
@53145
C
+
F
@53146
C
+
F
@53147
C
+
F
@53148
C
+
F
@53149
C
+
F
@53150
C
+
F
@53151
C
+
F
@53152
C
+
F
@53153
C
+
F
@53154
C
+
F
@53155
C
+
F
@53156
C
+
F
@53157
C
+
F
@53158
A
+
F
@53159
C
+
F
@53160
C
+
F
@53161
C
+
F
@53162
A
+
F
@53163
C
+
F
@53164
C
+
F
@53165
A
+
F
@53166
C
+
F
@53167
C
+
F
@53168
C
+
F
@53169
A
+
F
@53170
C
+
F
@53171
C
+
F
@53172
A
+
F
@53173
C
+
F
@53174
C
+
F
@53175
C
+
F
@53176
C
+
F
@53177
C
+
F
@53178
C
+
F
@53179
A
+
F
@53180
C
+
F
@53181
C
+
F
@53182
C
+
F
@53183
C
+
F
@53184
C
+
F
@53185
C
+
F
@53186
A
+
F
@53187
C
+
F
@53188
C
+
F
@53189
C
+
F
@53190
C
+
F
@53191
C
+
F
@53192
C
+
F
@53193
C
+
F
@53194
A
+
F
@53195
C
+
F
@53196
C
+
F
@53197
C
+
F
@53198
C
+
F
@53199
C
+
F
@53200
C
+
F
@53201
A
+
F
@53202
A
+
F
@53203
C
+
F
@53204
C
+
F
@53205
C
+
F
@53206
C
+
F
@53207
C
+
F
@53208
C
+
F
@53209
C
+
F
@53210
C
+
F
@53211
C
+
F
@53212
C
+
F
@53213
A
+
F
@53214
C
+
F
@53215
C
+
F
@53216
A
+
F
@53217
C
+
F
@53218
A
+
F
@53219
C
+
F
@53220
C
+
F
@53221
A
+
F
@53222
A
+
F
@53223
A
+
F
@53224
C
+
F
@53225
A
+
F
@53226
C
+
F
@53227
C
+
F
@53228
C
+
F
@53229
C
+
F
@53230
C
+
F
@53231
C
+
F
@53232
C
+
F
@53233
C
+
F
@53234
A
+
F
@53235
C
+
F
@53236
C
+
F
@53237
C
+
F
@53238
C
+
F
@53239
C
+
F
@53240
C
+
F
@53241
C
+
F
@53242
A
+
F
@53243
C
+
F
@53244
C
+
F
@53245
C
+
F
@53246
C
+
F
@53247
C
+
F
@53248
C
+
F
@53249
C
+
F
@53250
C
+
F
@53251
C
+
F
@53252
C
+
F
@53253
C
+
F
@53254
C
+
F
@53255
C
+
F
@53256
A
+
F
@53257
C
+
F
@53258
C
+
F
@53259
C
+
F
@53260
C
+
F
@53261
C
+
F
@53262
C
+
F
@53263
C
+
F
@53264
C
+
F
@53265
C
+
F
@53266
C
+
F
@53267
C
+
F
@53268
C
+
F
@53269
C
+
F
@53270
C
+
F
@53271
C
+
F
@53272
C
+
F
@53273
C
+
F
@53274
C
+
F
@53275
C
+
F
@53276
C
+
F
@53277
C
+
F
@53278
C
+
F
@53279
A
+
F
@53280
C
+
F
@53281
C
+
F
@53282
C
+
F
@53283
C
+
F
@53284
C
+
F
@53285
C
+
F
@53286
C
+
F
@53287
C
+
F
@53288
A
+
F
@53289
C
+
F
@53290
C
+
F
@53291
A
+
F
@53292
C
+
F
@53293
C
+
F
@53294
C
+
F
@53295
C
+
F
@53296
C
+
F
@53297
C
+
F
@53298
C
+
F
@53299
C
+
F
@53300
C
+
F
@53301
C
+
F
@53302
C
+
F
@53303
C
+
F
@53304
C
+
F
@53305
C
+
F
@53306
C
+
F
@53307
A
+
F
@53308
C
+
F
@53309
C
+
F
@53310
A
+
F
@53311
C
+
F
@53312
A
+
F
@53313
C
+
F
@53314
C
+
F
@53315
C
+
F
@53316
C
+
F
@53317
C
+
F
@53318
C
+
F
@53319
C
+
F
@53320
A
+
F
@53321
A
+
F
@53322
A
+
F
@53323
A
+
F
@53324
C
+
F
@53325
C
+
F
@53326
C
+
F
@53327
C
+
F
@53328
C
+
F
@53329
A
+
F
@53330
C
+
F
@53331
C
+
F
@53332
C
+
F
@53333
C
+
F
@53334
A
+
F
@53335
A
+
F
@53336
C
+
F
@53337
C
+
F
@53338
C
+
F
@53339
A
+
F
@53340
C
+
F
@53341
C
+
F
@53342
C
+
F
@53343
C
+
F
@53344
C
+
F
@53345
A
+
F
@53346
A
+
F
@53347
A
+
F
@53348
C
+
F
@53349
C
+
F
@53350
C
+
F
@53351
C
+
F
@53352
C
+
F
@53353
C
+
F
@53354
A
+
F
@53355
C
+
F
@53356
C
+
F
@53357
C
+
F
@53358
C
+
F
@53359
C
+
F
@53360
C
+
F
@53361
C
+
F
@53362
A
+
F
@53363
C
+
F
@53364
C
+
F
@53365
C
+
F
@53366
C
+
F
@53367
C
+
F
@53368
C
+
F
@53369
C
+
F
@53370
C
+
F
@53371
C
+
F
@53372
C
+
F
@53373
A
+
F
@53374
A
+
F
@53375
C
+
F
@53376
C
+
F
@53377
C
+
F
@53378
C
+
F
@53379
A
+
F
@53380
C
+
F
@53381
C
+
F
@53382
C
+
F
@53383
C
+
F
@53384
C
+
F
@53385
A
+
F
@53386
C
+
F
@53387
C
+
F
@53388
C
+
F
@53389
C
+
F
@53390
C
+
F
@53391
C
+
F
@53392
C
+
F
@53393
C
+
F
@53394
C
+
F
@53395
C
+
F
@53396
C
+
F
@53397
C
+
F
@53398
C
+
F
@53399
C
+
F
@53400
C
+
F
@53401
C
+
F
@53402
C
+
F
@53403
C
+
F
@53404
C
+
F
@53405
C
+
F
@53406
C
+
F
@53407
C
+
F
@53408
C
+
F
@53409
C
+
F
@53410
C
+
F
@53411
C
+
F
@53412
C
+
F
@53413
C
+
F
@53414
C
+
F
@53415
C
+
F
@53416
A
+
F
@53417
A
+
F
@53418
C
+
F
@53419
C
+
F
@53420
C
+
F
@53421
C
+
F
@53422
C
+
F
@53423
A
+
F
@53424
A
+
F
@53425
C
+
F
@53426
C
+
F
@53427
C
+
F
@53428
C
+
F
@53429
C
+
F
@53430
C
+
F
@53431
C
+
F
@53432
C
+
F
@53433
C
+
F
@53434
A
+
F
@53435
C
+
F
@53436
C
+
F
@53437
C
+
F
@53438
C
+
F
@53439
C
+
F
@53440
A
+
F
@53441
C
+
F
@53442
C
+
F
@53443
C
+
F
@53444
C
+
F
@53445
C
+
F
@53446
C
+
F
@53447
C
+
F
@53448
C
+
F
@53449
C
+
F
@53450
C
+
F
@53451
C
+
F
@53452
C
+
F
@53453
C
+
F
@53454
C
+
F
@53455
C
+
F
@53456
C
+
F
@53457
C
+
F
@53458
C
+
F
@53459
C
+
F
@53460
C
+
F
@53461
C
+
F
@53462
C
+
F
@53463
C
+
F
@53464
C
+
F
@53465
C
+
F
@53466
C
+
F
@53467
C
+
F
@53468
C
+
F
@53469
C
+
F
@53470
C
+
F
@53471
C
+
F
@53472
C
+
F
@53473
A
+
F
@53474
C
+
F
@53475
C
+
F
@53476
C
+
F
@53477
C
+
F
@53478
C
+
F
@53479
C
+
F
@53480
C
+
F
@53481
C
+
F
@53482
A
+
F
@53483
C
+
F
@53484
C
+
F
@53485
C
+
F
@53486
C
+
F
@53487
C
+
F
@53488
A
+
F
@53489
C
+
F
@53490
A
+
F
@53491
C
+
F
@53492
C
+
F
@53493
C
+
F
@53494
C
+
F
@53495
C
+
F
@53496
A
+
F
@53497
C
+
F
@53498
A
+
F
@53499
C
+
F
@53500
A
+
F
@53501
A
+
F
@53502
C
+
F
@53503
A
+
F
@53504
A
+
F
@53505
C
+
F
@53506
C
+
F
@53507
C
+
F
@53508
C
+
F
@53509
C
+
F
@53510
C
+
F
@53511
C
+
F
@53512
C
+
F
@53513
C
+
F
@53514
C
+
F
@53515
C
+
F
@53516
C
+
F
@53517
C
+
F
@53518
C
+
F
@53519
A
+
F
@53520
C
+
F
@53521
A
+
F
@53522
C
+
F
@53523
C
+
F
@53524
A
+
F
@53525
C
+
F
@53526
C
+
F
@53527
C
+
F
@53528
C
+
F
@53529
C
+
F
@53530
C
+
F
@53531
C
+
F
@53532
C
+
F
@53533
C
+
F
@53534
C
+
F
@53535
C
+
F
@53536
C
+
F
@53537
C
+
F
@53538
C
+
F
@53539
C
+
F
@53540
C
+
F
@53541
C
+
F
@53542
C
+
F
@53543
A
+
F
@53544
A
+
F
@53545
C
+
F
@53546
C
+
F
@53547
C
+
F
@53548
C
+
F
@53549
C
+
F
@53550
C
+
F
@53551
C
+
F
@53552
C
+
F
@53553
C
+
F
@53554
C
+
F
@53555
C
+
F
@53556
C
+
F
@53557
C
+
F
@53558
C
+
F
@53559
A
+
F
@53560
C
+
F
@53561
C
+
F
@53562
C
+
F
@53563
C
+
F
@53564
C
+
F
@53565
C
+
F
@53566
A
+
F
@53567
A
+
F
@53568
A
+
F
@53569
C
+
F
@53570
C
+
F
@53571
C
+
F
@53572
C
+
F
@53573
A
+
F
@53574
C
+
F
@53575
C
+
F
@53576
C
+
F
@53577
C
+
F
@53578
C
+
F
@53579
A
+
F
@53580
C
+
F
@53581
C
+
F
@53582
C
+
F
@53583
C
+
F
@53584
C
+
F
@53585
C
+
F
@53586
C
+
F
@53587
C
+
F
@53588
C
+
F
@53589
C
+
F
@53590
C
+
F
@53591
C
+
F
@53592
C
+
F
@53593
C
+
F
@53594
A
+
F
@53595
C
+
F
@53596
C
+
F
@53597
A
+
F
@53598
C
+
F
@53599
C
+
F
@53600
C
+
F
@53601
C
+
F
@53602
A
+
F
@53603
C
+
F
@53604
A
+
F
@53605
C
+
F
@53606
C
+
F
@53607
C
+
F
@53608
C
+
F
@53609
C
+
F
@53610
C
+
F
@53611
C
+
F
@53612
C
+
F
@53613
A
+
F
@53614
C
+
F
@53615
C
+
F
@53616
A
+
F
@53617
C
+
F
@53618
C
+
F
@53619
C
+
F
@53620
C
+
F
@53621
C
+
F
@53622
C
+
F
@53623
C
+
F
@53624
C
+
F
@53625
C
+
F
@53626
C
+
F
@53627
C
+
F
@53628
C
+
F
@53629
C
+
F
@53630
C
+
F
@53631
C
+
F
@53632
C
+
F
@53633
C
+
F
@53634
C
+
F
@53635
C
+
F
@53636
C
+
F
@53637
C
+
F
@53638
C
+
F
@53639
C
+
F
@53640
C
+
F
@53641
C
+
F
@53642
C
+
F
@53643
C
+
F
@53644
C
+
F
@53645
C
+
F
@53646
C
+
F
@53647
C
+
F
@53648
A
+
F
@53649
C
+
F
@53650
C
+
F
@53651
C
+
F
@53652
C
+
F
@53653
C
+
F
@53654
C
+
F
@53655
C
+
F
@53656
C
+
F
@53657
A
+
F
@53658
C
+
F
@53659
C
+
F
@53660
C
+
F
@53661
C
+
F
@53662
C
+
F
@53663
C
+
F
@53664
C
+
F
@53665
C
+
F
@53666
A
+
F
@53667
C
+
F
@53668
C
+
F
@53669
C
+
F
@53670
C
+
F
@53671
C
+
F
@53672
C
+
F
@53673
A
+
F
@53674
C
+
F
@53675
C
+
F
@53676
A
+
F
@53677
C
+
F
@53678
C
+
F
@53679
C
+
F
@53680
C
+
F
@53681
C
+
F
@53682
C
+
F
@53683
C
+
F
@53684
C
+
F
@53685
C
+
F
@53686
C
+
F
@53687
C
+
F
@53688
C
+
F
@53689
C
+
F
@53690
C
+
F
@53691
C
+
F
@53692
C
+
F
@53693
C
+
F
@53694
C
+
F
@53695
C
+
F
@53696
A
+
F
@53697
A
+
F
@53698
A
+
F
@53699
C
+
F
@53700
C
+
F
@53701
C
+
F
@53702
C
+
F
@53703
C
+
F
@53704
C
+
F
@53705
C
+
F
@53706
C
+
F
@53707
C
+
F
@53708
C
+
F
@53709
C
+
F
@53710
A
+
F
@53711
C
+
F
@53712
C
+
F
@53713
C
+
F
@53714
C
+
F
@53715
C
+
F
@53716
C
+
F
@53717
A
+
F
@53718
A
+
F
@53719
A
+
F
@53720
C
+
F
@53721
C
+
F
@53722
C
+
F
@53723
C
+
F
@53724
A
+
F
@53725
C
+
F
@53726
C
+
F
@53727
C
+
F
@53728
C
+
F
@53729
C
+
F
@53730
C
+
F
@53731
A
+
F
@53732
C
+
F
@53733
C
+
F
@53734
C
+
F
@53735
A
+
F
@53736
C
+
F
@53737
C
+
F
@53738
C
+
F
@53739
C
+
F
@53740
C
+
F
@53741
C
+
F
@53742
C
+
F
@53743
C
+
F
@53744
C
+
F
@53745
C
+
F
@53746
C
+
F
@53747
C
+
F
@53748
C
+
F
@53749
C
+
F
@53750
A
+
F
@53751
C
+
F
@53752
C
+
F
@53753
C
+
F
@53754
C
+
F
@53755
C
+
F
@53756
C
+
F
@53757
C
+
F
@53758
C
+
F
@53759
C
+
F
@53760
A
+
F
@53761
C
+
F
@53762
C
+
F
@53763
C
+
F
@53764
C
+
F
@53765
C
+
F
@53766
C
+
F
@53767
C
+
F
@53768
C
+
F
@53769
C
+
F
@53770
C
+
F
@53771
C
+
F
@53772
C
+
F
@53773
C
+
F
@53774
A
+
F
@53775
C
+
F
@53776
C
+
F
@53777
C
+
F
@53778
C
+
F
@53779
C
+
F
@53780
A
+
F
@53781
C
+
F
@53782
A
+
F
@53783
C
+
F
@53784
C
+
F
@53785
A
+
F
@53786
C
+
F
@53787
C
+
F
@53788
C
+
F
@53789
C
+
F
@53790
C
+
F
@53791
C
+
F
@53792
C
+
F
@53793
C
+
F
@53794
C
+
F
@53795
C
+
F
@53796
C
+
F
@53797
C
+
F
@53798
C
+
F
@53799
C
+
F
@53800
C
+
F
@53801
C
+
F
@53802
C
+
F
@53803
C
+
F
@53804
C
+
F
@53805
C
+
F
@53806
C
+
F
@53807
C
+
F
@53808
C
+
F
@53809
C
+
F
@53810
C
+
F
@53811
C
+
F
@53812
C
+
F
@53813
A
+
F
@53814
C
+
F
@53815
C
+
F
@53816
C
+
F
@53817
A
+
F
@53818
C
+
F
@53819
C
+
F
@53820
C
+
F
@53821
C
+
F
@53822
A
+
F
@53823
C
+
F
@53824
C
+
F
@53825
C
+
F
@53826
C
+
F
@53827
C
+
F
@53828
C
+
F
@53829
C
+
F
@53830
C
+
F
@53831
C
+
F
@53832
C
+
F
@53833
C
+
F
@53834
C
+
F
@53835
C
+
F
@53836
C
+
F
@53837
C
+
F
@53838
C
+
F
@53839
C
+
F
@53840
C
+
F
@53841
A
+
F
@53842
C
+
F
@53843
C
+
F
@53844
C
+
F
@53845
A
+
F
@53846
C
+
F
@53847
C
+
F
@53848
A
+
F
@53849
A
+
F
@53850
C
+
F
@53851
C
+
F
@53852
C
+
F
@53853
C
+
F
@53854
C
+
F
@53855
C
+
F
@53856
C
+
F
@53857
C
+
F
@53858
C
+
F
@53859
C
+
F
@53860
C
+
F
@53861
C
+
F
@53862
C
+
F
@53863
C
+
F
@53864
A
+
F
@53865
A
+
F
@53866
C
+
F
@53867
C
+
F
@53868
A
+
F
@53869
C
+
F
@53870
C
+
F
@53871
A
+
F
@53872
C
+
F
@53873
C
+
F
@53874
A
+
F
@53875
C
+
F
@53876
A
+
F
@53877
C
+
F
@53878
C
+
F
@53879
C
+
F
@53880
A
+
F
@53881
C
+
F
@53882
C
+
F
@53883
C
+
F
@53884
A
+
F
@53885
C
+
F
@53886
C
+
F
@53887
C
+
F
@53888
C
+
F
@53889
C
+
F
@53890
C
+
F
@53891
C
+
F
@53892
C
+
F
@53893
A
+
F
@53894
C
+
F
@53895
C
+
F
@53896
C
+
F
@53897
C
+
F
@53898
C
+
F
@53899
A
+
F
@53900
C
+
F
@53901
A
+
F
@53902
C
+
F
@53903
C
+
F
@53904
C
+
F
@53905
C
+
F
@53906
C
+
F
@53907
C
+
F
@53908
C
+
F
@53909
C
+
F
@53910
C
+
F
@53911
C
+
F
@53912
C
+
F
@53913
C
+
F
@53914
C
+
F
@53915
C
+
F
@53916
C
+
F
@53917
A
+
F
@53918
C
+
F
@53919
C
+
F
@53920
C
+
F
@53921
C
+
F
@53922
C
+
F
@53923
C
+
F
@53924
A
+
F
@53925
C
+
F
@53926
C
+
F
@53927
A
+
F
@53928
C
+
F
@53929
C
+
F
@53930
C
+
F
@53931
A
+
F
@53932
C
+
F
@53933
C
+
F
@53934
C
+
F
@53935
C
+
F
@53936
C
+
F
@53937
C
+
F
@53938
A
+
F
@53939
C
+
F
@53940
C
+
F
@53941
A
+
F
@53942
C
+
F
@53943
C
+
F
@53944
C
+
F
@53945
C
+
F
@53946
C
+
F
@53947
C
+
F
@53948
C
+
F
@53949
C
+
F
@53950
C
+
F
@53951
C
+
F
@53952
A
+
F
@53953
C
+
F
@53954
C
+
F
@53955
C
+
F
@53956
C
+
F
@53957
C
+
F
@53958
C
+
F
@53959
C
+
F
@53960
A
+
F
@53961
C
+
F
@53962
C
+
F
@53963
A
+
F
@53964
C
+
F
@53965
C
+
F
@53966
C
+
F
@53967
C
+
F
@53968
A
+
F
@53969
C
+
F
@53970
C
+
F
@53971
A
+
F
@53972
C
+
F
@53973
C
+
F
@53974
C
+
F
@53975
C
+
F
@53976
C
+
F
@53977
C
+
F
@53978
C
+
F
@53979
A
+
F
@53980
C
+
F
@53981
C
+
F
@53982
C
+
F
@53983
C
+
F
@53984
A
+
F
@53985
A
+
F
@53986
C
+
F
@53987
A
+
F
@53988
C
+
F
@53989
C
+
F
@53990
A
+
F
@53991
C
+
F
@53992
C
+
F
@53993
C
+
F
@53994
C
+
F
@53995
C
+
F
@53996
C
+
F
@53997
C
+
F
@53998
C
+
F
@53999
C
+
F
@54000
C
+
F
@54001
C
+
F
@54002
A
+
F
@54003
C
+
F
@54004
C
+
F
@54005
C
+
F
@54006
C
+
F
@54007
C
+
F
@54008
C
+
F
@54009
C
+
F
@54010
C
+
F
@54011
C
+
F
@54012
C
+
F
@54013
C
+
F
@54014
A
+
F
@54015
C
+
F
@54016
C
+
F
@54017
C
+
F
@54018
A
+
F
@54019
C
+
F
@54020
A
+
F
@54021
C
+
F
@54022
C
+
F
@54023
C
+
F
@54024
C
+
F
@54025
C
+
F
@54026
C
+
F
@54027
A
+
F
@54028
C
+
F
@54029
C
+
F
@54030
A
+
F
@54031
C
+
F
@54032
C
+
F
@54033
A
+
F
@54034
C
+
F
@54035
C
+
F
@54036
A
+
F
@54037
A
+
F
@54038
C
+
F
@54039
A
+
F
@54040
A
+
F
@54041
C
+
F
@54042
C
+
F
@54043
C
+
F
@54044
A
+
F
@54045
C
+
F
@54046
C
+
F
@54047
C
+
F
@54048
C
+
F
@54049
C
+
F
@54050
C
+
F
@54051
C
+
F
@54052
C
+
F
@54053
C
+
F
@54054
C
+
F
@54055
C
+
F
@54056
C
+
F
@54057
C
+
F
@54058
C
+
F
@54059
C
+
F
@54060
C
+
F
@54061
C
+
F
@54062
C
+
F
@54063
C
+
F
@54064
C
+
F
@54065
C
+
F
@54066
C
+
F
@54067
A
+
F
@54068
C
+
F
@54069
C
+
F
@54070
A
+
F
@54071
C
+
F
@54072
C
+
F
@54073
C
+
F
@54074
C
+
F
@54075
C
+
F
@54076
A
+
F
@54077
C
+
F
@54078
C
+
F
@54079
C
+
F
@54080
C
+
F
@54081
C
+
F
@54082
C
+
F
@54083
C
+
F
@54084
C
+
F
@54085
C
+
F
@54086
C
+
F
@54087
A
+
F
@54088
C
+
F
@54089
C
+
F
@54090
C
+
F
@54091
C
+
F
@54092
C
+
F
@54093
A
+
F
@54094
C
+
F
@54095
C
+
F
@54096
A
+
F
@54097
A
+
F
@54098
C
+
F
@54099
C
+
F
@54100
C
+
F
@54101
A
+
F
@54102
C
+
F
@54103
A
+
F
@54104
C
+
F
@54105
C
+
F
@54106
A
+
F
@54107
C
+
F
@54108
C
+
F
@54109
A
+
F
@54110
C
+
F
@54111
C
+
F
@54112
C
+
F
@54113
C
+
F
@54114
C
+
F
@54115
C
+
F
@54116
C
+
F
@54117
C
+
F
@54118
C
+
F
@54119
A
+
F
@54120
A
+
F
@54121
C
+
F
@54122
C
+
F
@54123
C
+
F
@54124
C
+
F
@54125
C
+
F
@54126
C
+
F
@54127
C
+
F
@54128
C
+
F
@54129
C
+
F
@54130
C
+
F
@54131
C
+
F
@54132
C
+
F
@54133
C
+
F
@54134
C
+
F
@54135
C
+
F
@54136
C
+
F
@54137
C
+
F
@54138
A
+
F
@54139
C
+
F
@54140
C
+
F
@54141
C
+
F
@54142
A
+
F
@54143
C
+
F
@54144
C
+
F
@54145
C
+
F
@54146
A
+
F
@54147
C
+
F
@54148
C
+
F
@54149
C
+
F
@54150
C
+
F
@54151
C
+
F
@54152
C
+
F
@54153
C
+
F
@54154
C
+
F
@54155
C
+
F
@54156
C
+
F
@54157
C
+
F
@54158
C
+
F
@54159
C
+
F
@54160
C
+
F
@54161
A
+
F
@54162
C
+
F
@54163
C
+
F
@54164
C
+
F
@54165
C
+
F
@54166
C
+
F
@54167
C
+
F
@54168
C
+
F
@54169
C
+
F
@54170
C
+
F
@54171
A
+
F
@54172
A
+
F
@54173
A
+
F
@54174
C
+
F
@54175
A
+
F
@54176
C
+
F
@54177
C
+
F
@54178
C
+
F
@54179
C
+
F
@54180
C
+
F
@54181
A
+
F
@54182
C
+
F
@54183
A
+
F
@54184
C
+
F
@54185
A
+
F
@54186
C
+
F
@54187
C
+
F
@54188
C
+
F
@54189
C
+
F
@54190
C
+
F
@54191
C
+
F
@54192
C
+
F
@54193
A
+
F
@54194
C
+
F
@54195
C
+
F
@54196
C
+
F
@54197
C
+
F
@54198
A
+
F
@54199
C
+
F
@54200
C
+
F
@54201
C
+
F
@54202
C
+
F
@54203
A
+
F
@54204
C
+
F
@54205
C
+
F
@54206
C
+
F
@54207
A
+
F
@54208
A
+
F
@54209
C
+
F
@54210
C
+
F
@54211
C
+
F
@54212
C
+
F
@54213
C
+
F
@54214
C
+
F
@54215
C
+
F
@54216
A
+
F
@54217
C
+
F
@54218
C
+
F
@54219
C
+
F
@54220
C
+
F
@54221
C
+
F
@54222
A
+
F
@54223
C
+
F
@54224
C
+
F
@54225
C
+
F
@54226
C
+
F
@54227
C
+
F
@54228
C
+
F
@54229
C
+
F
@54230
A
+
F
@54231
C
+
F
@54232
C
+
F
@54233
C
+
F
@54234
C
+
F
@54235
A
+
F
@54236
C
+
F
@54237
C
+
F
@54238
C
+
F
@54239
C
+
F
@54240
C
+
F
@54241
C
+
F
@54242
C
+
F
@54243
C
+
F
@54244
C
+
F
@54245
C
+
F
@54246
C
+
F
@54247
A
+
F
@54248
C
+
F
@54249
C
+
F
@54250
C
+
F
@54251
C
+
F
@54252
C
+
F
@54253
C
+
F
@54254
C
+
F
@54255
C
+
F
@54256
A
+
F
@54257
A
+
F
@54258
C
+
F
@54259
C
+
F
@54260
C
+
F
@54261
C
+
F
@54262
C
+
F
@54263
C
+
F
@54264
A
+
F
@54265
C
+
F
@54266
C
+
F
@54267
C
+
F
@54268
C
+
F
@54269
C
+
F
@54270
A
+
F
@54271
C
+
F
@54272
C
+
F
@54273
C
+
F
@54274
C
+
F
@54275
C
+
F
@54276
C
+
F
@54277
A
+
F
@54278
C
+
F
@54279
C
+
F
@54280
C
+
F
@54281
C
+
F
@54282
C
+
F
@54283
C
+
F
@54284
C
+
F
@54285
C
+
F
@54286
C
+
F
@54287
C
+
F
@54288
C
+
F
@54289
C
+
F
@54290
C
+
F
@54291
C
+
F
@54292
A
+
F
@54293
C
+
F
@54294
C
+
F
@54295
C
+
F
@54296
C
+
F
@54297
A
+
F
@54298
C
+
F
@54299
C
+
F
@54300
C
+
F
@54301
C
+
F
@54302
C
+
F
@54303
C
+
F
@54304
A
+
F
@54305
A
+
F
@54306
C
+
F
@54307
C
+
F
@54308
C
+
F
@54309
C
+
F
@54310
C
+
F
@54311
C
+
F
@54312
C
+
F
@54313
C
+
F
@54314
C
+
F
@54315
C
+
F
@54316
C
+
F
@54317
A
+
F
@54318
C
+
F
@54319
A
+
F
@54320
C
+
F
@54321
C
+
F
@54322
A
+
F
@54323
C
+
F
@54324
C
+
F
@54325
A
+
F
@54326
C
+
F
@54327
C
+
F
@54328
C
+
F
@54329
C
+
F
@54330
C
+
F
@54331
A
+
F
@54332
C
+
F
@54333
C
+
F
@54334
A
+
F
@54335
A
+
F
@54336
C
+
F
@54337
C
+
F
@54338
A
+
F
@54339
C
+
F
@54340
C
+
F
@54341
C
+
F
@54342
C
+
F
@54343
C
+
F
@54344
C
+
F
@54345
C
+
F
@54346
C
+
F
@54347
C
+
F
@54348
C
+
F
@54349
C
+
F
@54350
C
+
F
@54351
A
+
F
@54352
C
+
F
@54353
C
+
F
@54354
C
+
F
@54355
C
+
F
@54356
C
+
F
@54357
C
+
F
@54358
C
+
F
@54359
C
+
F
@54360
C
+
F
@54361
C
+
F
@54362
C
+
F
@54363
C
+
F
@54364
C
+
F
@54365
C
+
F
@54366
A
+
F
@54367
C
+
F
@54368
C
+
F
@54369
C
+
F
@54370
A
+
F
@54371
C
+
F
@54372
C
+
F
@54373
C
+
F
@54374
C
+
F
@54375
C
+
F
@54376
C
+
F
@54377
C
+
F
@54378
C
+
F
@54379
C
+
F
@54380
C
+
F
@54381
C
+
F
@54382
A
+
F
@54383
A
+
F
@54384
C
+
F
@54385
C
+
F
@54386
C
+
F
@54387
C
+
F
@54388
A
+
F
@54389
C
+
F
@54390
C
+
F
@54391
C
+
F
@54392
C
+
F
@54393
A
+
F
@54394
C
+
F
@54395
C
+
F
@54396
C
+
F
@54397
C
+
F
@54398
C
+
F
@54399
C
+
F
@54400
C
+
F
@54401
C
+
F
@54402
C
+
F
@54403
A
+
F
@54404
C
+
F
@54405
C
+
F
@54406
C
+
F
@54407
C
+
F
@54408
C
+
F
@54409
C
+
F
@54410
C
+
F
@54411
C
+
F
@54412
C
+
F
@54413
C
+
F
@54414
C
+
F
@54415
C
+
F
@54416
C
+
F
@54417
C
+
F
@54418
C
+
F
@54419
A
+
F
@54420
A
+
F
@54421
C
+
F
@54422
C
+
F
@54423
C
+
F
@54424
C
+
F
@54425
C
+
F
@54426
C
+
F
@54427
C
+
F
@54428
C
+
F
@54429
C
+
F
@54430
C
+
F
@54431
C
+
F
@54432
C
+
F
@54433
C
+
F
@54434
C
+
F
@54435
C
+
F
@54436
A
+
F
@54437
C
+
F
@54438
C
+
F
@54439
C
+
F
@54440
A
+
F
@54441
C
+
F
@54442
C
+
F
@54443
C
+
F
@54444
A
+
F
@54445
C
+
F
@54446
A
+
F
@54447
C
+
F
@54448
C
+
F
@54449
C
+
F
@54450
C
+
F
@54451
C
+
F
@54452
C
+
F
@54453
C
+
F
@54454
C
+
F
@54455
C
+
F
@54456
A
+
F
@54457
C
+
F
@54458
C
+
F
@54459
C
+
F
@54460
A
+
F
@54461
C
+
F
@54462
C
+
F
@54463
C
+
F
@54464
C
+
F
@54465
C
+
F
@54466
C
+
F
@54467
C
+
F
@54468
C
+
F
@54469
C
+
F
@54470
C
+
F
@54471
C
+
F
@54472
C
+
F
@54473
C
+
F
@54474
C
+
F
@54475
C
+
F
@54476
C
+
F
@54477
C
+
F
@54478
C
+
F
@54479
C
+
F
@54480
A
+
F
@54481
C
+
F
@54482
C
+
F
@54483
C
+
F
@54484
C
+
F
@54485
C
+
F
@54486
C
+
F
@54487
A
+
F
@54488
C
+
F
@54489
C
+
F
@54490
C
+
F
@54491
C
+
F
@54492
C
+
F
@54493
C
+
F
@54494
C
+
F
@54495
C
+
F
@54496
C
+
F
@54497
C
+
F
@54498
C
+
F
@54499
C
+
F
@54500
A
+
F
@54501
C
+
F
@54502
A
+
F
@54503
C
+
F
@54504
C
+
F
@54505
C
+
F
@54506
C
+
F
@54507
C
+
F
@54508
C
+
F
@54509
C
+
F
@54510
C
+
F
@54511
C
+
F
@54512
C
+
F
@54513
A
+
F
@54514
C
+
F
@54515
C
+
F
@54516
C
+
F
@54517
C
+
F
@54518
C
+
F
@54519
A
+
F
@54520
C
+
F
@54521
A
+
F
@54522
C
+
F
@54523
C
+
F
@54524
C
+
F
@54525
C
+
F
@54526
C
+
F
@54527
A
+
F
@54528
C
+
F
@54529
C
+
F
@54530
C
+
F
@54531
C
+
F
@54532
C
+
F
@54533
C
+
F
@54534
C
+
F
@54535
A
+
F
@54536
A
+
F
@54537
C
+
F
@54538
C
+
F
@54539
C
+
F
@54540
C
+
F
@54541
C
+
F
@54542
C
+
F
@54543
C
+
F
@54544
C
+
F
@54545
C
+
F
@54546
C
+
F
@54547
C
+
F
@54548
A
+
F
@54549
C
+
F
@54550
C
+
F
@54551
C
+
F
@54552
A
+
F
@54553
C
+
F
@54554
C
+
F
@54555
A
+
F
@54556
A
+
F
@54557
C
+
F
@54558
C
+
F
@54559
C
+
F
@54560
C
+
F
@54561
C
+
F
@54562
C
+
F
@54563
C
+
F
@54564
C
+
F
@54565
C
+
F
@54566
C
+
F
@54567
C
+
F
@54568
C
+
F
@54569
C
+
F
@54570
A
+
F
@54571
C
+
F
@54572
C
+
F
@54573
C
+
F
@54574
A
+
F
@54575
C
+
F
@54576
C
+
F
@54577
C
+
F
@54578
C
+
F
@54579
C
+
F
@54580
C
+
F
@54581
C
+
F
@54582
C
+
F
@54583
A
+
F
@54584
C
+
F
@54585
C
+
F
@54586
C
+
F
@54587
C
+
F
@54588
C
+
F
@54589
C
+
F
@54590
C
+
F
@54591
C
+
F
@54592
C
+
F
@54593
C
+
F
@54594
C
+
F
@54595
C
+
F
@54596
C
+
F
@54597
C
+
F
@54598
C
+
F
@54599
C
+
F
@54600
A
+
F
@54601
C
+
F
@54602
C
+
F
@54603
C
+
F
@54604
C
+
F
@54605
C
+
F
@54606
A
+
F
@54607
A
+
F
@54608
A
+
F
@54609
C
+
F
@54610
A
+
F
@54611
C
+
F
@54612
C
+
F
@54613
C
+
F
@54614
C
+
F
@54615
C
+
F
@54616
C
+
F
@54617
C
+
F
@54618
C
+
F
@54619
A
+
F
@54620
C
+
F
@54621
C
+
F
@54622
C
+
F
@54623
A
+
F
@54624
C
+
F
@54625
A
+
F
@54626
C
+
F
@54627
C
+
F
@54628
C
+
F
@54629
C
+
F
@54630
C
+
F
@54631
C
+
F
@54632
C
+
F
@54633
C
+
F
@54634
C
+
F
@54635
C
+
F
@54636
C
+
F
@54637
C
+
F
@54638
C
+
F
@54639
C
+
F
@54640
A
+
F
@54641
C
+
F
@54642
C
+
F
@54643
C
+
F
@54644
A
+
F
@54645
C
+
F
@54646
A
+
F
@54647
A
+
F
@54648
C
+
F
@54649
C
+
F
@54650
C
+
F
@54651
C
+
F
@54652
C
+
F
@54653
A
+
F
@54654
C
+
F
@54655
C
+
F
@54656
C
+
F
@54657
C
+
F
@54658
C
+
F
@54659
C
+
F
@54660
C
+
F
@54661
C
+
F
@54662
C
+
F
@54663
C
+
F
@54664
C
+
F
@54665
C
+
F
@54666
C
+
F
@54667
A
+
F
@54668
A
+
F
@54669
C
+
F
@54670
A
+
F
@54671
C
+
F
@54672
A
+
F
@54673
C
+
F
@54674
C
+
F
@54675
C
+
F
@54676
C
+
F
@54677
C
+
F
@54678
A
+
F
@54679
C
+
F
@54680
C
+
F
@54681
C
+
F
@54682
C
+
F
@54683
C
+
F
@54684
A
+
F
@54685
C
+
F
@54686
C
+
F
@54687
C
+
F
@54688
C
+
F
@54689
C
+
F
@54690
A
+
F
@54691
A
+
F
@54692
C
+
F
@54693
C
+
F
@54694
C
+
F
@54695
C
+
F
@54696
A
+
F
@54697
C
+
F
@54698
C
+
F
@54699
C
+
F
@54700
C
+
F
@54701
C
+
F
@54702
C
+
F
@54703
A
+
F
@54704
A
+
F
@54705
C
+
F
@54706
C
+
F
@54707
A
+
F
@54708
A
+
F
@54709
A
+
F
@54710
C
+
F
@54711
C
+
F
@54712
C
+
F
@54713
C
+
F
@54714
C
+
F
@54715
C
+
F
@54716
C
+
F
@54717
C
+
F
@54718
C
+
F
@54719
C
+
F
@54720
C
+
F
@54721
C
+
F
@54722
C
+
F
@54723
C
+
F
@54724
C
+
F
@54725
C
+
F
@54726
C
+
F
@54727
C
+
F
@54728
C
+
F
@54729
C
+
F
@54730
C
+
F
@54731
C
+
F
@54732
C
+
F
@54733
C
+
F
@54734
C
+
F
@54735
C
+
F
@54736
C
+
F
@54737
C
+
F
@54738
C
+
F
@54739
C
+
F
@54740
A
+
F
@54741
C
+
F
@54742
C
+
F
@54743
C
+
F
@54744
C
+
F
@54745
C
+
F
@54746
C
+
F
@54747
C
+
F
@54748
C
+
F
@54749
C
+
F
@54750
C
+
F
@54751
C
+
F
@54752
C
+
F
@54753
C
+
F
@54754
C
+
F
@54755
C
+
F
@54756
A
+
F
@54757
C
+
F
@54758
C
+
F
@54759
A
+
F
@54760
C
+
F
@54761
A
+
F
@54762
C
+
F
@54763
C
+
F
@54764
C
+
F
@54765
C
+
F
@54766
A
+
F
@54767
A
+
F
@54768
C
+
F
@54769
C
+
F
@54770
C
+
F
@54771
A
+
F
@54772
C
+
F
@54773
C
+
F
@54774
C
+
F
@54775
C
+
F
@54776
C
+
F
@54777
C
+
F
@54778
C
+
F
@54779
C
+
F
@54780
C
+
F
@54781
C
+
F
@54782
C
+
F
@54783
C
+
F
@54784
A
+
F
@54785
C
+
F
@54786
C
+
F
@54787
C
+
F
@54788
C
+
F
@54789
A
+
F
@54790
A
+
F
@54791
A
+
F
@54792
C
+
F
@54793
C
+
F
@54794
C
+
F
@54795
A
+
F
@54796
C
+
F
@54797
C
+
F
@54798
C
+
F
@54799
C
+
F
@54800
C
+
F
@54801
A
+
F
@54802
C
+
F
@54803
A
+
F
@54804
C
+
F
@54805
A
+
F
@54806
C
+
F
@54807
C
+
F
@54808
C
+
F
@54809
C
+
F
@54810
C
+
F
@54811
C
+
F
@54812
C
+
F
@54813
C
+
F
@54814
C
+
F
@54815
C
+
F
@54816
C
+
F
@54817
C
+
F
@54818
C
+
F
@54819
C
+
F
@54820
C
+
F
@54821
C
+
F
@54822
C
+
F
@54823
C
+
F
@54824
A
+
F
@54825
C
+
F
@54826
C
+
F
@54827
A
+
F
@54828
A
+
F
@54829
C
+
F
@54830
C
+
F
@54831
C
+
F
@54832
C
+
F
@54833
C
+
F
@54834
C
+
F
@54835
C
+
F
@54836
C
+
F
@54837
C
+
F
@54838
A
+
F
@54839
A
+
F
@54840
C
+
F
@54841
C
+
F
@54842
C
+
F
@54843
C
+
F
@54844
C
+
F
@54845
C
+
F
@54846
C
+
F
@54847
C
+
F
@54848
C
+
F
@54849
C
+
F
@54850
C
+
F
@54851
A
+
F
@54852
C
+
F
@54853
C
+
F
@54854
C
+
F
@54855
C
+
F
@54856
C
+
F
@54857
C
+
F
@54858
C
+
F
@54859
C
+
F
@54860
C
+
F
@54861
C
+
F
@54862
C
+
F
@54863
C
+
F
@54864
A
+
F
@54865
C
+
F
@54866
C
+
F
@54867
C
+
F
@54868
C
+
F
@54869
C
+
F
@54870
C
+
F
@54871
C
+
F
@54872
C
+
F
@54873
C
+
F
@54874
C
+
F
@54875
C
+
F
@54876
A
+
F
@54877
C
+
F
@54878
C
+
F
@54879
A
+
F
@54880
C
+
F
@54881
C
+
F
@54882
C
+
F
@54883
C
+
F
@54884
C
+
F
@54885
C
+
F
@54886
A
+
F
@54887
C
+
F
@54888
C
+
F
@54889
C
+
F
@54890
C
+
F
@54891
C
+
F
@54892
C
+
F
@54893
C
+
F
@54894
C
+
F
@54895
C
+
F
@54896
C
+
F
@54897
A
+
F
@54898
A
+
F
@54899
A
+
F
@54900
C
+
F
@54901
C
+
F
@54902
C
+
F
@54903
C
+
F
@54904
C
+
F
@54905
C
+
F
@54906
C
+
F
@54907
C
+
F
@54908
A
+
F
@54909
C
+
F
@54910
C
+
F
@54911
C
+
F
@54912
C
+
F
@54913
C
+
F
@54914
C
+
F
@54915
C
+
F
@54916
A
+
F
@54917
C
+
F
@54918
C
+
F
@54919
C
+
F
@54920
C
+
F
@54921
C
+
F
@54922
C
+
F
@54923
C
+
F
@54924
C
+
F
@54925
C
+
F
@54926
C
+
F
@54927
C
+
F
@54928
C
+
F
@54929
C
+
F
@54930
C
+
F
@54931
C
+
F
@54932
C
+
F
@54933
A
+
F
@54934
C
+
F
@54935
C
+
F
@54936
A
+
F
@54937
C
+
F
@54938
C
+
F
@54939
C
+
F
@54940
C
+
F
@54941
C
+
F
@54942
A
+
F
@54943
C
+
F
@54944
C
+
F
@54945
A
+
F
@54946
C
+
F
@54947
C
+
F
@54948
C
+
F
@54949
C
+
F
@54950
C
+
F
@54951
A
+
F
@54952
C
+
F
@54953
C
+
F
@54954
C
+
F
@54955
A
+
F
@54956
C
+
F
@54957
C
+
F
@54958
C
+
F
@54959
A
+
F
@54960
A
+
F
@54961
C
+
F
@54962
C
+
F
@54963
C
+
F
@54964
A
+
F
@54965
A
+
F
@54966
C
+
F
@54967
C
+
F
@54968
C
+
F
@54969
C
+
F
@54970
C
+
F
@54971
C
+
F
@54972
C
+
F
@54973
A
+
F
@54974
C
+
F
@54975
C
+
F
@54976
A
+
F
@54977
C
+
F
@54978
C
+
F
@54979
C
+
F
@54980
A
+
F
@54981
C
+
F
@54982
C
+
F
@54983
C
+
F
@54984
C
+
F
@54985
C
+
F
@54986
C
+
F
@54987
C
+
F
@54988
C
+
F
@54989
C
+
F
@54990
C
+
F
@54991
A
+
F
@54992
A
+
F
@54993
C
+
F
@54994
C
+
F
@54995
C
+
F
@54996
A
+
F
@54997
C
+
F
@54998
A
+
F
@54999
C
+
F
@55000
C
+
F
@55001
C
+
F
@55002
C
+
F
@55003
C
+
F
@55004
C
+
F
@55005
C
+
F
@55006
A
+
F
@55007
C
+
F
@55008
C
+
F
@55009
C
+
F
@55010
C
+
F
@55011
C
+
F
@55012
C
+
F
@55013
C
+
F
@55014
C
+
F
@55015
C
+
F
@55016
C
+
F
@55017
A
+
F
@55018
A
+
F
@55019
C
+
F
@55020
A
+
F
@55021
C
+
F
@55022
C
+
F
@55023
C
+
F
@55024
C
+
F
@55025
C
+
F
@55026
C
+
F
@55027
C
+
F
@55028
C
+
F
@55029
C
+
F
@55030
A
+
F
@55031
A
+
F
@55032
C
+
F
@55033
C
+
F
@55034
C
+
F
@55035
C
+
F
@55036
C
+
F
@55037
C
+
F
@55038
A
+
F
@55039
C
+
F
@55040
C
+
F
@55041
C
+
F
@55042
C
+
F
@55043
C
+
F
@55044
C
+
F
@55045
C
+
F
@55046
C
+
F
@55047
C
+
F
@55048
C
+
F
@55049
C
+
F
@55050
C
+
F
@55051
C
+
F
@55052
C
+
F
@55053
C
+
F
@55054
C
+
F
@55055
C
+
F
@55056
C
+
F
@55057
C
+
F
@55058
C
+
F
@55059
A
+
F
@55060
C
+
F
@55061
A
+
F
@55062
C
+
F
@55063
C
+
F
@55064
C
+
F
@55065
C
+
F
@55066
C
+
F
@55067
C
+
F
@55068
C
+
F
@55069
C
+
F
@55070
C
+
F
@55071
C
+
F
@55072
C
+
F
@55073
A
+
F
@55074
C
+
F
@55075
A
+
F
@55076
A
+
F
@55077
C
+
F
@55078
C
+
F
@55079
C
+
F
@55080
C
+
F
@55081
C
+
F
@55082
C
+
F
@55083
C
+
F
@55084
C
+
F
@55085
C
+
F
@55086
C
+
F
@55087
C
+
F
@55088
C
+
F
@55089
C
+
F
@55090
C
+
F
@55091
C
+
F
@55092
C
+
F
@55093
C
+
F
@55094
C
+
F
@55095
C
+
F
@55096
C
+
F
@55097
C
+
F
@55098
C
+
F
@55099
C
+
F
@55100
A
+
F
@55101
C
+
F
@55102
C
+
F
@55103
C
+
F
@55104
C
+
F
@55105
C
+
F
@55106
C
+
F
@55107
C
+
F
@55108
C
+
F
@55109
C
+
F
@55110
A
+
F
@55111
C
+
F
@55112
C
+
F
@55113
C
+
F
@55114
C
+
F
@55115
C
+
F
@55116
A
+
F
@55117
A
+
F
@55118
C
+
F
@55119
C
+
F
@55120
C
+
F
@55121
C
+
F
@55122
C
+
F
@55123
C
+
F
@55124
A
+
F
@55125
C
+
F
@55126
C
+
F
@55127
C
+
F
@55128
A
+
F
@55129
C
+
F
@55130
A
+
F
@55131
C
+
F
@55132
C
+
F
@55133
A
+
F
@55134
A
+
F
@55135
C
+
F
@55136
C
+
F
@55137
C
+
F
@55138
C
+
F
@55139
C
+
F
@55140
C
+
F
@55141
A
+
F
@55142
C
+
F
@55143
C
+
F
@55144
C
+
F
@55145
C
+
F
@55146
C
+
F
@55147
C
+
F
@55148
C
+
F
@55149
C
+
F
@55150
C
+
F
@55151
A
+
F
@55152
C
+
F
@55153
A
+
F
@55154
C
+
F
@55155
C
+
F
@55156
C
+
F
@55157
A
+
F
@55158
C
+
F
@55159
C
+
F
@55160
C
+
F
@55161
A
+
F
@55162
C
+
F
@55163
C
+
F
@55164
A
+
F
@55165
C
+
F
@55166
C
+
F
@55167
C
+
F
@55168
C
+
F
@55169
A
+
F
@55170
C
+
F
@55171
C
+
F
@55172
C
+
F
@55173
C
+
F
@55174
C
+
F
@55175
C
+
F
@55176
C
+
F
@55177
C
+
F
@55178
C
+
F
@55179
C
+
F
@55180
C
+
F
@55181
C
+
F
@55182
C
+
F
@55183
C
+
F
@55184
A
+
F
@55185
C
+
F
@55186
C
+
F
@55187
C
+
F
@55188
A
+
F
@55189
C
+
F
@55190
C
+
F
@55191
C
+
F
@55192
C
+
F
@55193
C
+
F
@55194
A
+
F
@55195
C
+
F
@55196
C
+
F
@55197
C
+
F
@55198
C
+
F
@55199
C
+
F
@55200
C
+
F
@55201
C
+
F
@55202
C
+
F
@55203
C
+
F
@55204
C
+
F
@55205
C
+
F
@55206
C
+
F
@55207
C
+
F
@55208
C
+
F
@55209
C
+
F
@55210
C
+
F
@55211
C
+
F
@55212
C
+
F
@55213
C
+
F
@55214
C
+
F
@55215
C
+
F
@55216
C
+
F
@55217
C
+
F
@55218
A
+
F
@55219
C
+
F
@55220
C
+
F
@55221
A
+
F
@55222
C
+
F
@55223
C
+
F
@55224
C
+
F
@55225
C
+
F
@55226
C
+
F
@55227
C
+
F
@55228
C
+
F
@55229
C
+
F
@55230
C
+
F
@55231
C
+
F
@55232
C
+
F
@55233
C
+
F
@55234
C
+
F
@55235
C
+
F
@55236
C
+
F
@55237
C
+
F
@55238
C
+
F
@55239
C
+
F
@55240
C
+
F
@55241
C
+
F
@55242
C
+
F
@55243
C
+
F
@55244
C
+
F
@55245
C
+
F
@55246
C
+
F
@55247
C
+
F
@55248
C
+
F
@55249
C
+
F
@55250
A
+
F
@55251
C
+
F
@55252
C
+
F
@55253
C
+
F
@55254
C
+
F
@55255
C
+
F
@55256
C
+
F
@55257
C
+
F
@55258
A
+
F
@55259
C
+
F
@55260
C
+
F
@55261
C
+
F
@55262
C
+
F
@55263
C
+
F
@55264
C
+
F
@55265
C
+
F
@55266
C
+
F
@55267
C
+
F
@55268
C
+
F
@55269
C
+
F
@55270
C
+
F
@55271
C
+
F
@55272
C
+
F
@55273
C
+
F
@55274
C
+
F
@55275
C
+
F
@55276
C
+
F
@55277
C
+
F
@55278
C
+
F
@55279
C
+
F
@55280
C
+
F
@55281
A
+
F
@55282
C
+
F
@55283
C
+
F
@55284
C
+
F
@55285
A
+
F
@55286
A
+
F
@55287
C
+
F
@55288
A
+
F
@55289
C
+
F
@55290
C
+
F
@55291
C
+
F
@55292
C
+
F
@55293
C
+
F
@55294
C
+
F
@55295
C
+
F
@55296
C
+
F
@55297
A
+
F
@55298
C
+
F
@55299
C
+
F
@55300
C
+
F
@55301
C
+
F
@55302
C
+
F
@55303
A
+
F
@55304
C
+
F
@55305
C
+
F
@55306
C
+
F
@55307
C
+
F
@55308
C
+
F
@55309
C
+
F
@55310
C
+
F
@55311
C
+
F
@55312
C
+
F
@55313
A
+
F
@55314
A
+
F
@55315
C
+
F
@55316
A
+
F
@55317
C
+
F
@55318
C
+
F
@55319
C
+
F
@55320
C
+
F
@55321
C
+
F
@55322
A
+
F
@55323
A
+
F
@55324
C
+
F
@55325
A
+
F
@55326
C
+
F
@55327
C
+
F
@55328
C
+
F
@55329
C
+
F
@55330
A
+
F
@55331
C
+
F
@55332
C
+
F
@55333
A
+
F
@55334
C
+
F
@55335
C
+
F
@55336
C
+
F
@55337
C
+
F
@55338
C
+
F
@55339
C
+
F
@55340
C
+
F
@55341
C
+
F
@55342
C
+
F
@55343
C
+
F
@55344
C
+
F
@55345
C
+
F
@55346
C
+
F
@55347
C
+
F
@55348
C
+
F
@55349
C
+
F
@55350
C
+
F
@55351
C
+
F
@55352
A
+
F
@55353
C
+
F
@55354
A
+
F
@55355
C
+
F
@55356
A
+
F
@55357
A
+
F
@55358
A
+
F
@55359
C
+
F
@55360
A
+
F
@55361
C
+
F
@55362
C
+
F
@55363
C
+
F
@55364
A
+
F
@55365
C
+
F
@55366
A
+
F
@55367
A
+
F
@55368
C
+
F
@55369
C
+
F
@55370
C
+
F
@55371
C
+
F
@55372
C
+
F
@55373
C
+
F
@55374
C
+
F
@55375
A
+
F
@55376
A
+
F
@55377
C
+
F
@55378
A
+
F
@55379
C
+
F
@55380
C
+
F
@55381
C
+
F
@55382
A
+
F
@55383
C
+
F
@55384
C
+
F
@55385
C
+
F
@55386
C
+
F
@55387
C
+
F
@55388
C
+
F
@55389
A
+
F
@55390
C
+
F
@55391
C
+
F
@55392
C
+
F
@55393
C
+
F
@55394
A
+
F
@55395
C
+
F
@55396
C
+
F
@55397
A
+
F
@55398
C
+
F
@55399
C
+
F
@55400
C
+
F
@55401
C
+
F
@55402
C
+
F
@55403
A
+
F
@55404
C
+
F
@55405
C
+
F
@55406
C
+
F
@55407
C
+
F
@55408
C
+
F
@55409
C
+
F
@55410
A
+
F
@55411
C
+
F
@55412
C
+
F
@55413
C
+
F
@55414
C
+
F
@55415
C
+
F
@55416
C
+
F
@55417
C
+
F
@55418
C
+
F
@55419
C
+
F
@55420
C
+
F
@55421
C
+
F
@55422
C
+
F
@55423
A
+
F
@55424
C
+
F
@55425
C
+
F
@55426
C
+
F
@55427
C
+
F
@55428
C
+
F
@55429
C
+
F
@55430
C
+
F
@55431
C
+
F
@55432
C
+
F
@55433
C
+
F
@55434
A
+
F
@55435
C
+
F
@55436
C
+
F
@55437
A
+
F
@55438
C
+
F
@55439
C
+
F
@55440
A
+
F
@55441
C
+
F
@55442
C
+
F
@55443
C
+
F
@55444
A
+
F
@55445
C
+
F
@55446
C
+
F
@55447
A
+
F
@55448
C
+
F
@55449
C
+
F
@55450
C
+
F
@55451
C
+
F
@55452
A
+
F
@55453
A
+
F
@55454
C
+
F
@55455
C
+
F
@55456
C
+
F
@55457
A
+
F
@55458
A
+
F
@55459
A
+
F
@55460
C
+
F
@55461
C
+
F
@55462
C
+
F
@55463
A
+
F
@55464
C
+
F
@55465
C
+
F
@55466
C
+
F
@55467
C
+
F
@55468
A
+
F
@55469
C
+
F
@55470
C
+
F
@55471
C
+
F
@55472
C
+
F
@55473
C
+
F
@55474
C
+
F
@55475
C
+
F
@55476
C
+
F
@55477
C
+
F
@55478
A
+
F
@55479
C
+
F
@55480
C
+
F
@55481
C
+
F
@55482
C
+
F
@55483
C
+
F
@55484
C
+
F
@55485
C
+
F
@55486
C
+
F
@55487
C
+
F
@55488
C
+
F
@55489
A
+
F
@55490
C
+
F
@55491
C
+
F
@55492
C
+
F
@55493
C
+
F
@55494
C
+
F
@55495
C
+
F
@55496
C
+
F
@55497
C
+
F
@55498
C
+
F
@55499
C
+
F
@55500
C
+
F
@55501
C
+
F
@55502
C
+
F
@55503
A
+
F
@55504
C
+
F
@55505
C
+
F
@55506
C
+
F
@55507
C
+
F
@55508
A
+
F
@55509
C
+
F
@55510
C
+
F
@55511
C
+
F
@55512
C
+
F
@55513
C
+
F
@55514
A
+
F
@55515
C
+
F
@55516
C
+
F
@55517
A
+
F
@55518
C
+
F
@55519
C
+
F
@55520
C
+
F
@55521
C
+
F
@55522
C
+
F
@55523
C
+
F
@55524
C
+
F
@55525
C
+
F
@55526
C
+
F
@55527
A
+
F
@55528
A
+
F
@55529
C
+
F
@55530
C
+
F
@55531
C
+
F
@55532
A
+
F
@55533
A
+
F
@55534
C
+
F
@55535
C
+
F
@55536
C
+
F
@55537
C
+
F
@55538
C
+
F
@55539
C
+
F
@55540
C
+
F
@55541
C
+
F
@55542
C
+
F
@55543
A
+
F
@55544
C
+
F
@55545
C
+
F
@55546
A
+
F
@55547
C
+
F
@55548
C
+
F
@55549
C
+
F
@55550
C
+
F
@55551
C
+
F
@55552
C
+
F
@55553
C
+
F
@55554
C
+
F
@55555
C
+
F
@55556
A
+
F
@55557
C
+
F
@55558
C
+
F
@55559
C
+
F
@55560
C
+
F
@55561
C
+
F
@55562
C
+
F
@55563
A
+
F
@55564
C
+
F
@55565
C
+
F
@55566
C
+
F
@55567
C
+
F
@55568
C
+
F
@55569
C
+
F
@55570
C
+
F
@55571
C
+
F
@55572
C
+
F
@55573
C
+
F
@55574
C
+
F
@55575
C
+
F
@55576
C
+
F
@55577
A
+
F
@55578
C
+
F
@55579
C
+
F
@55580
C
+
F
@55581
C
+
F
@55582
C
+
F
@55583
C
+
F
@55584
C
+
F
@55585
C
+
F
@55586
A
+
F
@55587
C
+
F
@55588
C
+
F
@55589
C
+
F
@55590
C
+
F
@55591
C
+
F
@55592
A
+
F
@55593
C
+
F
@55594
C
+
F
@55595
C
+
F
@55596
C
+
F
@55597
C
+
F
@55598
C
+
F
@55599
A
+
F
@55600
A
+
F
@55601
A
+
F
@55602
C
+
F
@55603
C
+
F
@55604
C
+
F
@55605
A
+
F
@55606
C
+
F
@55607
C
+
F
@55608
C
+
F
@55609
C
+
F
@55610
C
+
F
@55611
C
+
F
@55612
C
+
F
@55613
A
+
F
@55614
C
+
F
@55615
C
+
F
@55616
C
+
F
@55617
C
+
F
@55618
A
+
F
@55619
C
+
F
@55620
C
+
F
@55621
C
+
F
@55622
C
+
F
@55623
C
+
F
@55624
A
+
F
@55625
C
+
F
@55626
C
+
F
@55627
C
+
F
@55628
C
+
F
@55629
A
+
F
@55630
C
+
F
@55631
C
+
F
@55632
C
+
F
@55633
C
+
F
@55634
C
+
F
@55635
C
+
F
@55636
C
+
F
@55637
C
+
F
@55638
C
+
F
@55639
C
+
F
@55640
C
+
F
@55641
C
+
F
@55642
C
+
F
@55643
C
+
F
@55644
C
+
F
@55645
A
+
F
@55646
C
+
F
@55647
C
+
F
@55648
C
+
F
@55649
A
+
F
@55650
A
+
F
@55651
A
+
F
@55652
C
+
F
@55653
A
+
F
@55654
A
+
F
@55655
A
+
F
@55656
A
+
F
@55657
C
+
F
@55658
A
+
F
@55659
C
+
F
@55660
C
+
F
@55661
C
+
F
@55662
C
+
F
@55663
C
+
F
@55664
C
+
F
@55665
C
+
F
@55666
C
+
F
@55667
C
+
F
@55668
C
+
F
@55669
C
+
F
@55670
C
+
F
@55671
C
+
F
@55672
C
+
F
@55673
A
+
F
@55674
C
+
F
@55675
A
+
F
@55676
C
+
F
@55677
C
+
F
@55678
C
+
F
@55679
C
+
F
@55680
C
+
F
@55681
C
+
F
@55682
C
+
F
@55683
A
+
F
@55684
C
+
F
@55685
C
+
F
@55686
C
+
F
@55687
C
+
F
@55688
C
+
F
@55689
C
+
F
@55690
C
+
F
@55691
C
+
F
@55692
C
+
F
@55693
C
+
F
@55694
C
+
F
@55695
C
+
F
@55696
A
+
F
@55697
C
+
F
@55698
C
+
F
@55699
C
+
F
@55700
C
+
F
@55701
C
+
F
@55702
C
+
F
@55703
C
+
F
@55704
C
+
F
@55705
C
+
F
@55706
C
+
F
@55707
C
+
F
@55708
C
+
F
@55709
C
+
F
@55710
C
+
F
@55711
C
+
F
@55712
C
+
F
@55713
C
+
F
@55714
A
+
F
@55715
C
+
F
@55716
A
+
F
@55717
C
+
F
@55718
C
+
F
@55719
C
+
F
@55720
C
+
F
@55721
C
+
F
@55722
C
+
F
@55723
C
+
F
@55724
C
+
F
@55725
C
+
F
@55726
C
+
F
@55727
C
+
F
@55728
C
+
F
@55729
C
+
F
@55730
C
+
F
@55731
A
+
F
@55732
C
+
F
@55733
A
+
F
@55734
C
+
F
@55735
C
+
F
@55736
C
+
F
@55737
A
+
F
@55738
C
+
F
@55739
C
+
F
@55740
C
+
F
@55741
C
+
F
@55742
C
+
F
@55743
C
+
F
@55744
C
+
F
@55745
C
+
F
@55746
C
+
F
@55747
C
+
F
@55748
C
+
F
@55749
C
+
F
@55750
C
+
F
@55751
C
+
F
@55752
A
+
F
@55753
C
+
F
@55754
A
+
F
@55755
A
+
F
@55756
C
+
F
@55757
C
+
F
@55758
C
+
F
@55759
C
+
F
@55760
C
+
F
@55761
C
+
F
@55762
C
+
F
@55763
A
+
F
@55764
C
+
F
@55765
C
+
F
@55766
C
+
F
@55767
C
+
F
@55768
C
+
F
@55769
C
+
F
@55770
C
+
F
@55771
C
+
F
@55772
A
+
F
@55773
A
+
F
@55774
C
+
F
@55775
A
+
F
@55776
A
+
F
@55777
C
+
F
@55778
C
+
F
@55779
C
+
F
@55780
C
+
F
@55781
C
+
F
@55782
C
+
F
@55783
C
+
F
@55784
C
+
F
@55785
A
+
F
@55786
C
+
F
@55787
C
+
F
@55788
A
+
F
@55789
C
+
F
@55790
C
+
F
@55791
C
+
F
@55792
C
+
F
@55793
A
+
F
@55794
C
+
F
@55795
C
+
F
@55796
A
+
F
@55797
A
+
F
@55798
C
+
F
@55799
C
+
F
@55800
C
+
F
@55801
C
+
F
@55802
A
+
F
@55803
C
+
F
@55804
C
+
F
@55805
C
+
F
@55806
C
+
F
@55807
C
+
F
@55808
C
+
F
@55809
C
+
F
@55810
C
+
F
@55811
C
+
F
@55812
C
+
F
@55813
A
+
F
@55814
C
+
F
@55815
A
+
F
@55816
C
+
F
@55817
C
+
F
@55818
C
+
F
@55819
A
+
F
@55820
C
+
F
@55821
A
+
F
@55822
C
+
F
@55823
C
+
F
@55824
A
+
F
@55825
C
+
F
@55826
C
+
F
@55827
C
+
F
@55828
C
+
F
@55829
C
+
F
@55830
C
+
F
@55831
C
+
F
@55832
C
+
F
@55833
C
+
F
@55834
C
+
F
@55835
C
+
F
@55836
C
+
F
@55837
C
+
F
@55838
C
+
F
@55839
C
+
F
@55840
A
+
F
@55841
C
+
F
@55842
C
+
F
@55843
C
+
F
@55844
C
+
F
@55845
C
+
F
@55846
A
+
F
@55847
C
+
F
@55848
C
+
F
@55849
C
+
F
@55850
C
+
F
@55851
C
+
F
@55852
C
+
F
@55853
C
+
F
@55854
C
+
F
@55855
C
+
F
@55856
C
+
F
@55857
C
+
F
@55858
A
+
F
@55859
C
+
F
@55860
A
+
F
@55861
C
+
F
@55862
C
+
F
@55863
A
+
F
@55864
C
+
F
@55865
C
+
F
@55866
C
+
F
@55867
A
+
F
@55868
C
+
F
@55869
C
+
F
@55870
A
+
F
@55871
C
+
F
@55872
A
+
F
@55873
C
+
F
@55874
A
+
F
@55875
C
+
F
@55876
C
+
F
@55877
C
+
F
@55878
C
+
F
@55879
C
+
F
@55880
C
+
F
@55881
C
+
F
@55882
C
+
F
@55883
C
+
F
@55884
C
+
F
@55885
C
+
F
@55886
C
+
F
@55887
C
+
F
@55888
C
+
F
@55889
C
+
F
@55890
A
+
F
@55891
C
+
F
@55892
C
+
F
@55893
C
+
F
@55894
A
+
F
@55895
C
+
F
@55896
C
+
F
@55897
C
+
F
@55898
A
+
F
@55899
C
+
F
@55900
A
+
F
@55901
C
+
F
@55902
C
+
F
@55903
C
+
F
@55904
C
+
F
@55905
C
+
F
@55906
C
+
F
@55907
C
+
F
@55908
C
+
F
@55909
C
+
F
@55910
C
+
F
@55911
C
+
F
@55912
C
+
F
@55913
A
+
F
@55914
C
+
F
@55915
C
+
F
@55916
C
+
F
@55917
A
+
F
@55918
C
+
F
@55919
C
+
F
@55920
C
+
F
@55921
C
+
F
@55922
C
+
F
@55923
C
+
F
@55924
C
+
F
@55925
A
+
F
@55926
A
+
F
@55927
A
+
F
@55928
A
+
F
@55929
A
+
F
@55930
C
+
F
@55931
C
+
F
@55932
A
+
F
@55933
C
+
F
@55934
C
+
F
@55935
C
+
F
@55936
C
+
F
@55937
C
+
F
@55938
C
+
F
@55939
A
+
F
@55940
C
+
F
@55941
C
+
F
@55942
C
+
F
@55943
C
+
F
@55944
A
+
F
@55945
C
+
F
@55946
C
+
F
@55947
C
+
F
@55948
C
+
F
@55949
C
+
F
@55950
C
+
F
@55951
A
+
F
@55952
C
+
F
@55953
C
+
F
@55954
C
+
F
@55955
C
+
F
@55956
C
+
F
@55957
C
+
F
@55958
C
+
F
@55959
A
+
F
@55960
C
+
F
@55961
A
+
F
@55962
C
+
F
@55963
C
+
F
@55964
C
+
F
@55965
A
+
F
@55966
A
+
F
@55967
C
+
F
@55968
C
+
F
@55969
A
+
F
@55970
A
+
F
@55971
C
+
F
@55972
C
+
F
@55973
C
+
F
@55974
A
+
F
@55975
A
+
F
@55976
C
+
F
@55977
C
+
F
@55978
C
+
F
@55979
C
+
F
@55980
C
+
F
@55981
C
+
F
@55982
C
+
F
@55983
A
+
F
@55984
C
+
F
@55985
C
+
F
@55986
A
+
F
@55987
C
+
F
@55988
C
+
F
@55989
C
+
F
@55990
C
+
F
@55991
A
+
F
@55992
C
+
F
@55993
C
+
F
@55994
C
+
F
@55995
C
+
F
@55996
C
+
F
@55997
C
+
F
@55998
A
+
F
@55999
A
+
F
@56000
C
+
F
@56001
A
+
F
@56002
C
+
F
@56003
C
+
F
@56004
C
+
F
@56005
C
+
F
@56006
C
+
F
@56007
C
+
F
@56008
C
+
F
@56009
A
+
F
@56010
C
+
F
@56011
C
+
F
@56012
C
+
F
@56013
C
+
F
@56014
C
+
F
@56015
C
+
F
@56016
C
+
F
@56017
A
+
F
@56018
A
+
F
@56019
A
+
F
@56020
C
+
F
@56021
A
+
F
@56022
C
+
F
@56023
C
+
F
@56024
C
+
F
@56025
C
+
F
@56026
C
+
F
@56027
C
+
F
@56028
C
+
F
@56029
C
+
F
@56030
C
+
F
@56031
A
+
F
@56032
C
+
F
@56033
C
+
F
@56034
C
+
F
@56035
C
+
F
@56036
A
+
F
@56037
C
+
F
@56038
C
+
F
@56039
C
+
F
@56040
C
+
F
@56041
C
+
F
@56042
C
+
F
@56043
C
+
F
@56044
C
+
F
@56045
A
+
F
@56046
C
+
F
@56047
C
+
F
@56048
C
+
F
@56049
A
+
F
@56050
C
+
F
@56051
C
+
F
@56052
C
+
F
@56053
C
+
F
@56054
A
+
F
@56055
A
+
F
@56056
C
+
F
@56057
C
+
F
@56058
A
+
F
@56059
A
+
F
@56060
C
+
F
@56061
C
+
F
@56062
C
+
F
@56063
A
+
F
@56064
A
+
F
@56065
C
+
F
@56066
C
+
F
@56067
C
+
F
@56068
C
+
F
@56069
C
+
F
@56070
C
+
F
@56071
C
+
F
@56072
C
+
F
@56073
C
+
F
@56074
C
+
F
@56075
C
+
F
@56076
A
+
F
@56077
C
+
F
@56078
C
+
F
@56079
A
+
F
@56080
C
+
F
@56081
C
+
F
@56082
C
+
F
@56083
C
+
F
@56084
A
+
F
@56085
A
+
F
@56086
C
+
F
@56087
C
+
F
@56088
A
+
F
@56089
C
+
F
@56090
C
+
F
@56091
C
+
F
@56092
A
+
F
@56093
C
+
F
@56094
A
+
F
@56095
C
+
F
@56096
C
+
F
@56097
A
+
F
@56098
C
+
F
@56099
C
+
F
@56100
C
+
F
@56101
A
+
F
@56102
A
+
F
@56103
C
+
F
@56104
C
+
F
@56105
C
+
F
@56106
C
+
F
@56107
C
+
F
@56108
C
+
F
@56109
C
+
F
@56110
C
+
F
@56111
C
+
F
@56112
C
+
F
@56113
C
+
F
@56114
A
+
F
@56115
A
+
F
@56116
A
+
F
@56117
C
+
F
@56118
C
+
F
@56119
A
+
F
@56120
A
+
F
@56121
A
+
F
@56122
C
+
F
@56123
A
+
F
@56124
C
+
F
@56125
C
+
F
@56126
C
+
F
@56127
C
+
F
@56128
C
+
F
@56129
A
+
F
@56130
C
+
F
@56131
C
+
F
@56132
C
+
F
@56133
C
+
F
@56134
C
+
F
@56135
A
+
F
@56136
C
+
F
@56137
A
+
F
@56138
C
+
F
@56139
C
+
F
@56140
C
+
F
@56141
C
+
F
@56142
C
+
F
@56143
C
+
F
@56144
C
+
F
@56145
C
+
F
@56146
C
+
F
@56147
C
+
F
@56148
C
+
F
@56149
C
+
F
@56150
C
+
F
@56151
C
+
F
@56152
C
+
F
@56153
A
+
F
@56154
C
+
F
@56155
A
+
F
@56156
C
+
F
@56157
A
+
F
@56158
C
+
F
@56159
C
+
F
@56160
C
+
F
@56161
C
+
F
@56162
A
+
F
@56163
C
+
F
@56164
A
+
F
@56165
C
+
F
@56166
A
+
F
@56167
C
+
F
@56168
C
+
F
@56169
A
+
F
@56170
C
+
F
@56171
C
+
F
@56172
C
+
F
@56173
A
+
F
@56174
C
+
F
@56175
C
+
F
@56176
C
+
F
@56177
A
+
F
@56178
C
+
F
@56179
C
+
F
@56180
C
+
F
@56181
C
+
F
@56182
C
+
F
@56183
C
+
F
@56184
C
+
F
@56185
A
+
F
@56186
A
+
F
@56187
C
+
F
@56188
C
+
F
@56189
C
+
F
@56190
C
+
F
@56191
C
+
F
@56192
C
+
F
@56193
C
+
F
@56194
A
+
F
@56195
C
+
F
@56196
C
+
F
@56197
C
+
F
@56198
A
+
F
@56199
C
+
F
@56200
C
+
F
@56201
A
+
F
@56202
C
+
F
@56203
C
+
F
@56204
A
+
F
@56205
C
+
F
@56206
A
+
F
@56207
C
+
F
@56208
C
+
F
@56209
C
+
F
@56210
C
+
F
@56211
C
+
F
@56212
C
+
F
@56213
C
+
F
@56214
C
+
F
@56215
C
+
F
@56216
C
+
F
@56217
C
+
F
@56218
C
+
F
@56219
C
+
F
@56220
C
+
F
@56221
C
+
F
@56222
C
+
F
@56223
C
+
F
@56224
C
+
F
@56225
C
+
F
@56226
C
+
F
@56227
C
+
F
@56228
C
+
F
@56229
A
+
F
@56230
C
+
F
@56231
C
+
F
@56232
C
+
F
@56233
C
+
F
@56234
C
+
F
@56235
C
+
F
@56236
A
+
F
@56237
C
+
F
@56238
C
+
F
@56239
C
+
F
@56240
A
+
F
@56241
C
+
F
@56242
C
+
F
@56243
A
+
F
@56244
C
+
F
@56245
C
+
F
@56246
C
+
F
@56247
A
+
F
@56248
C
+
F
@56249
C
+
F
@56250
C
+
F
@56251
C
+
F
@56252
C
+
F
@56253
C
+
F
@56254
C
+
F
@56255
C
+
F
@56256
C
+
F
@56257
C
+
F
@56258
C
+
F
@56259
C
+
F
@56260
C
+
F
@56261
C
+
F
@56262
A
+
F
@56263
C
+
F
@56264
C
+
F
@56265
A
+
F
@56266
A
+
F
@56267
C
+
F
@56268
C
+
F
@56269
C
+
F
@56270
C
+
F
@56271
C
+
F
@56272
C
+
F
@56273
C
+
F
@56274
C
+
F
@56275
C
+
F
@56276
C
+
F
@56277
C
+
F
@56278
A
+
F
@56279
A
+
F
@56280
A
+
F
@56281
A
+
F
@56282
C
+
F
@56283
C
+
F
@56284
C
+
F
@56285
C
+
F
@56286
A
+
F
@56287
A
+
F
@56288
A
+
F
@56289
C
+
F
@56290
A
+
F
@56291
C
+
F
@56292
C
+
F
@56293
C
+
F
@56294
C
+
F
@56295
C
+
F
@56296
A
+
F
@56297
C
+
F
@56298
C
+
F
@56299
C
+
F
@56300
C
+
F
@56301
C
+
F
@56302
C
+
F
@56303
C
+
F
@56304
C
+
F
@56305
C
+
F
@56306
C
+
F
@56307
C
+
F
@56308
A
+
F
@56309
C
+
F
@56310
C
+
F
@56311
C
+
F
@56312
C
+
F
@56313
C
+
F
@56314
C
+
F
@56315
C
+
F
@56316
C
+
F
@56317
A
+
F
@56318
C
+
F
@56319
A
+
F
@56320
A
+
F
@56321
C
+
F
@56322
C
+
F
@56323
A
+
F
@56324
C
+
F
@56325
C
+
F
@56326
C
+
F
@56327
C
+
F
@56328
C
+
F
@56329
C
+
F
@56330
C
+
F
@56331
C
+
F
@56332
C
+
F
@56333
C
+
F
@56334
C
+
F
@56335
A
+
F
@56336
C
+
F
@56337
A
+
F
@56338
C
+
F
@56339
A
+
F
@56340
C
+
F
@56341
C
+
F
@56342
C
+
F
@56343
C
+
F
@56344
A
+
F
@56345
C
+
F
@56346
A
+
F
@56347
C
+
F
@56348
C
+
F
@56349
C
+
F
@56350
A
+
F
@56351
C
+
F
@56352
C
+
F
@56353
C
+
F
@56354
C
+
F
@56355
A
+
F
@56356
C
+
F
@56357
A
+
F
@56358
C
+
F
@56359
C
+
F
@56360
C
+
F
@56361
C
+
F
@56362
A
+
F
@56363
C
+
F
@56364
C
+
F
@56365
A
+
F
@56366
C
+
F
@56367
C
+
F
@56368
C
+
F
@56369
A
+
F
@56370
C
+
F
@56371
C
+
F
@56372
C
+
F
@56373
C
+
F
@56374
C
+
F
@56375
C
+
F
@56376
A
+
F
@56377
C
+
F
@56378
C
+
F
@56379
C
+
F
@56380
A
+
F
@56381
C
+
F
@56382
C
+
F
@56383
A
+
F
@56384
C
+
F
@56385
A
+
F
@56386
C
+
F
@56387
C
+
F
@56388
C
+
F
@56389
C
+
F
@56390
C
+
F
@56391
C
+
F
@56392
C
+
F
@56393
C
+
F
@56394
C
+
F
@56395
C
+
F
@56396
C
+
F
@56397
C
+
F
@56398
C
+
F
@56399
C
+
F
@56400
C
+
F
@56401
C
+
F
@56402
C
+
F
@56403
C
+
F
@56404
A
+
F
@56405
C
+
F
@56406
C
+
F
@56407
C
+
F
@56408
C
+
F
@56409
C
+
F
@56410
C
+
F
@56411
C
+
F
@56412
C
+
F
@56413
C
+
F
@56414
C
+
F
@56415
A
+
F
@56416
A
+
F
@56417
C
+
F
@56418
C
+
F
@56419
A
+
F
@56420
C
+
F
@56421
C
+
F
@56422
A
+
F
@56423
A
+
F
@56424
C
+
F
@56425
C
+
F
@56426
C
+
F
@56427
C
+
F
@56428
C
+
F
@56429
A
+
F
@56430
C
+
F
@56431
C
+
F
@56432
C
+
F
@56433
A
+
F
@56434
C
+
F
@56435
C
+
F
@56436
C
+
F
@56437
C
+
F
@56438
A
+
F
@56439
C
+
F
@56440
C
+
F
@56441
A
+
F
@56442
C
+
F
@56443
C
+
F
@56444
C
+
F
@56445
C
+
F
@56446
C
+
F
@56447
C
+
F
@56448
C
+
F
@56449
C
+
F
@56450
A
+
F
@56451
C
+
F
@56452
C
+
F
@56453
C
+
F
@56454
A
+
F
@56455
C
+
F
@56456
A
+
F
@56457
C
+
F
@56458
A
+
F
@56459
C
+
F
@56460
C
+
F
@56461
C
+
F
@56462
C
+
F
@56463
C
+
F
@56464
C
+
F
@56465
C
+
F
@56466
C
+
F
@56467
A
+
F
@56468
C
+
F
@56469
C
+
F
@56470
C
+
F
@56471
C
+
F
@56472
C
+
F
@56473
C
+
F
@56474
C
+
F
@56475
A
+
F
@56476
C
+
F
@56477
A
+
F
@56478
C
+
F
@56479
C
+
F
@56480
C
+
F
@56481
A
+
F
@56482
C
+
F
@56483
C
+
F
@56484
C
+
F
@56485
C
+
F
@56486
C
+
F
@56487
A
+
F
@56488
C
+
F
@56489
C
+
F
@56490
C
+
F
@56491
C
+
F
@56492
C
+
F
@56493
C
+
F
@56494
C
+
F
@56495
C
+
F
@56496
C
+
F
@56497
C
+
F
@56498
C
+
F
@56499
A
+
F
@56500
C
+
F
@56501
C
+
F
@56502
C
+
F
@56503
A
+
F
@56504
C
+
F
@56505
C
+
F
@56506
C
+
F
@56507
A
+
F
@56508
C
+
F
@56509
C
+
F
@56510
C
+
F
@56511
C
+
F
@56512
C
+
F
@56513
C
+
F
@56514
A
+
F
@56515
C
+
F
@56516
C
+
F
@56517
C
+
F
@56518
A
+
F
@56519
C
+
F
@56520
C
+
F
@56521
C
+
F
@56522
C
+
F
@56523
C
+
F
@56524
C
+
F
@56525
C
+
F
@56526
C
+
F
@56527
C
+
F
@56528
C
+
F
@56529
A
+
F
@56530
C
+
F
@56531
C
+
F
@56532
C
+
F
@56533
C
+
F
@56534
C
+
F
@56535
C
+
F
@56536
C
+
F
@56537
C
+
F
@56538
C
+
F
@56539
C
+
F
@56540
C
+
F
@56541
C
+
F
@56542
A
+
F
@56543
C
+
F
@56544
A
+
F
@56545
A
+
F
@56546
C
+
F
@56547
C
+
F
@56548
C
+
F
@56549
A
+
F
@56550
C
+
F
@56551
C
+
F
@56552
C
+
F
@56553
C
+
F
@56554
C
+
F
@56555
C
+
F
@56556
C
+
F
@56557
C
+
F
@56558
C
+
F
@56559
C
+
F
@56560
C
+
F
@56561
A
+
F
@56562
A
+
F
@56563
C
+
F
@56564
C
+
F
@56565
C
+
F
@56566
C
+
F
@56567
C
+
F
@56568
C
+
F
@56569
C
+
F
@56570
C
+
F
@56571
C
+
F
@56572
C
+
F
@56573
A
+
F
@56574
C
+
F
@56575
C
+
F
@56576
A
+
F
@56577
C
+
F
@56578
C
+
F
@56579
C
+
F
@56580
A
+
F
@56581
C
+
F
@56582
C
+
F
@56583
C
+
F
@56584
C
+
F
@56585
C
+
F
@56586
C
+
F
@56587
C
+
F
@56588
A
+
F
@56589
C
+
F
@56590
C
+
F
@56591
C
+
F
@56592
C
+
F
@56593
C
+
F
@56594
C
+
F
@56595
C
+
F
@56596
C
+
F
@56597
C
+
F
@56598
A
+
F
@56599
C
+
F
@56600
C
+
F
@56601
C
+
F
@56602
C
+
F
@56603
C
+
F
@56604
A
+
F
@56605
C
+
F
@56606
C
+
F
@56607
C
+
F
@56608
C
+
F
@56609
C
+
F
@56610
C
+
F
@56611
C
+
F
@56612
A
+
F
@56613
C
+
F
@56614
C
+
F
@56615
C
+
F
@56616
C
+
F
@56617
C
+
F
@56618
A
+
F
@56619
C
+
F
@56620
A
+
F
@56621
C
+
F
@56622
C
+
F
@56623
C
+
F
@56624
C
+
F
@56625
C
+
F
@56626
A
+
F
@56627
C
+
F
@56628
A
+
F
@56629
A
+
F
@56630
C
+
F
@56631
C
+
F
@56632
C
+
F
@56633
C
+
F
@56634
C
+
F
@56635
C
+
F
@56636
C
+
F
@56637
A
+
F
@56638
C
+
F
@56639
A
+
F
@56640
C
+
F
@56641
A
+
F
@56642
C
+
F
@56643
C
+
F
@56644
C
+
F
@56645
C
+
F
@56646
A
+
F
@56647
C
+
F
@56648
A
+
F
@56649
C
+
F
@56650
C
+
F
@56651
A
+
F
@56652
C
+
F
@56653
A
+
F
@56654
C
+
F
@56655
C
+
F
@56656
A
+
F
@56657
A
+
F
@56658
A
+
F
@56659
C
+
F
@56660
C
+
F
@56661
A
+
F
@56662
C
+
F
@56663
A
+
F
@56664
A
+
F
@56665
C
+
F
@56666
C
+
F
@56667
C
+
F
@56668
C
+
F
@56669
C
+
F
@56670
C
+
F
@56671
C
+
F
@56672
C
+
F
@56673
C
+
F
@56674
C
+
F
@56675
C
+
F
@56676
C
+
F
@56677
C
+
F
@56678
C
+
F
@56679
C
+
F
@56680
C
+
F
@56681
C
+
F
@56682
C
+
F
@56683
C
+
F
@56684
C
+
F
@56685
C
+
F
@56686
C
+
F
@56687
C
+
F
@56688
C
+
F
@56689
A
+
F
@56690
A
+
F
@56691
C
+
F
@56692
A
+
F
@56693
C
+
F
@56694
C
+
F
@56695
C
+
F
@56696
C
+
F
@56697
C
+
F
@56698
C
+
F
@56699
C
+
F
@56700
C
+
F
@56701
C
+
F
@56702
C
+
F
@56703
C
+
F
@56704
C
+
F
@56705
C
+
F
@56706
C
+
F
@56707
A
+
F
@56708
C
+
F
@56709
C
+
F
@56710
C
+
F
@56711
A
+
F
@56712
A
+
F
@56713
C
+
F
@56714
C
+
F
@56715
C
+
F
@56716
C
+
F
@56717
C
+
F
@56718
C
+
F
@56719
C
+
F
@56720
A
+
F
@56721
C
+
F
@56722
C
+
F
@56723
C
+
F
@56724
C
+
F
@56725
C
+
F
@56726
C
+
F
@56727
C
+
F
@56728
C
+
F
@56729
C
+
F
@56730
C
+
F
@56731
C
+
F
@56732
A
+
F
@56733
C
+
F
@56734
C
+
F
@56735
C
+
F
@56736
C
+
F
@56737
A
+
F
@56738
C
+
F
@56739
C
+
F
@56740
C
+
F
@56741
C
+
F
@56742
C
+
F
@56743
A
+
F
@56744
A
+
F
@56745
C
+
F
@56746
C
+
F
@56747
C
+
F
@56748
A
+
F
@56749
C
+
F
@56750
C
+
F
@56751
C
+
F
@56752
C
+
F
@56753
A
+
F
@56754
C
+
F
@56755
C
+
F
@56756
C
+
F
@56757
C
+
F
@56758
C
+
F
@56759
C
+
F
@56760
C
+
F
@56761
C
+
F
@56762
C
+
F
@56763
C
+
F
@56764
C
+
F
@56765
C
+
F
@56766
C
+
F
@56767
A
+
F
@56768
C
+
F
@56769
C
+
F
@56770
C
+
F
@56771
C
+
F
@56772
C
+
F
@56773
C
+
F
@56774
C
+
F
@56775
A
+
F
@56776
C
+
F
@56777
C
+
F
@56778
C
+
F
@56779
C
+
F
@56780
C
+
F
@56781
C
+
F
@56782
C
+
F
@56783
C
+
F
@56784
A
+
F
@56785
C
+
F
@56786
C
+
F
@56787
C
+
F
@56788
C
+
F
@56789
C
+
F
@56790
C
+
F
@56791
A
+
F
@56792
C
+
F
@56793
C
+
F
@56794
C
+
F
@56795
C
+
F
@56796
C
+
F
@56797
C
+
F
@56798
C
+
F
@56799
C
+
F
@56800
C
+
F
@56801
C
+
F
@56802
C
+
F
@56803
C
+
F
@56804
C
+
F
@56805
C
+
F
@56806
C
+
F
@56807
C
+
F
@56808
A
+
F
@56809
C
+
F
@56810
A
+
F
@56811
C
+
F
@56812
C
+
F
@56813
C
+
F
@56814
A
+
F
@56815
C
+
F
@56816
C
+
F
@56817
A
+
F
@56818
C
+
F
@56819
A
+
F
@56820
C
+
F
@56821
C
+
F
@56822
C
+
F
@56823
C
+
F
@56824
C
+
F
@56825
C
+
F
@56826
C
+
F
@56827
A
+
F
@56828
A
+
F
@56829
C
+
F
@56830
A
+
F
@56831
A
+
F
@56832
C
+
F
@56833
C
+
F
@56834
A
+
F
@56835
A
+
F
@56836
A
+
F
@56837
C
+
F
@56838
A
+
F
@56839
C
+
F
@56840
A
+
F
@56841
A
+
F
@56842
C
+
F
@56843
C
+
F
@56844
C
+
F
@56845
C
+
F
@56846
C
+
F
@56847
C
+
F
@56848
C
+
F
@56849
C
+
F
@56850
C
+
F
@56851
C
+
F
@56852
A
+
F
@56853
C
+
F
@56854
C
+
F
@56855
C
+
F
@56856
C
+
F
@56857
C
+
F
@56858
C
+
F
@56859
C
+
F
@56860
C
+
F
@56861
C
+
F
@56862
C
+
F
@56863
C
+
F
@56864
C
+
F
@56865
C
+
F
@56866
C
+
F
@56867
C
+
F
@56868
A
+
F
@56869
C
+
F
@56870
C
+
F
@56871
A
+
F
@56872
C
+
F
@56873
C
+
F
@56874
C
+
F
@56875
C
+
F
@56876
C
+
F
@56877
A
+
F
@56878
A
+
F
@56879
C
+
F
@56880
C
+
F
@56881
A
+
F
@56882
C
+
F
@56883
C
+
F
@56884
A
+
F
@56885
C
+
F
@56886
C
+
F
@56887
C
+
F
@56888
C
+
F
@56889
C
+
F
@56890
C
+
F
@56891
A
+
F
@56892
A
+
F
@56893
A
+
F
@56894
C
+
F
@56895
C
+
F
@56896
C
+
F
@56897
C
+
F
@56898
C
+
F
@56899
C
+
F
@56900
C
+
F
@56901
A
+
F
@56902
A
+
F
@56903
C
+
F
@56904
C
+
F
@56905
C
+
F
@56906
A
+
F
@56907
A
+
F
@56908
C
+
F
@56909
C
+
F
@56910
C
+
F
@56911
C
+
F
@56912
C
+
F
@56913
C
+
F
@56914
A
+
F
@56915
C
+
F
@56916
C
+
F
@56917
C
+
F
@56918
C
+
F
@56919
C
+
F
@56920
C
+
F
@56921
C
+
F
@56922
C
+
F
@56923
C
+
F
@56924
C
+
F
@56925
C
+
F
@56926
C
+
F
@56927
A
+
F
@56928
C
+
F
@56929
C
+
F
@56930
C
+
F
@56931
A
+
F
@56932
C
+
F
@56933
A
+
F
@56934
C
+
F
@56935
C
+
F
@56936
A
+
F
@56937
A
+
F
@56938
C
+
F
@56939
A
+
F
@56940
C
+
F
@56941
C
+
F
@56942
C
+
F
@56943
A
+
F
@56944
A
+
F
@56945
C
+
F
@56946
C
+
F
@56947
C
+
F
@56948
C
+
F
@56949
A
+
F
@56950
C
+
F
@56951
C
+
F
@56952
C
+
F
@56953
C
+
F
@56954
C
+
F
@56955
C
+
F
@56956
C
+
F
@56957
C
+
F
@56958
C
+
F
@56959
C
+
F
@56960
C
+
F
@56961
C
+
F
@56962
C
+
F
@56963
C
+
F
@56964
C
+
F
@56965
C
+
F
@56966
A
+
F
@56967
C
+
F
@56968
C
+
F
@56969
A
+
F
@56970
C
+
F
@56971
C
+
F
@56972
C
+
F
@56973
C
+
F
@56974
C
+
F
@56975
C
+
F
@56976
C
+
F
@56977
C
+
F
@56978
C
+
F
@56979
A
+
F
@56980
C
+
F
@56981
C
+
F
@56982
C
+
F
@56983
C
+
F
@56984
C
+
F
@56985
C
+
F
@56986
C
+
F
@56987
C
+
F
@56988
C
+
F
@56989
C
+
F
@56990
C
+
F
@56991
C
+
F
@56992
C
+
F
@56993
C
+
F
@56994
C
+
F
@56995
C
+
F
@56996
C
+
F
@56997
C
+
F
@56998
C
+
F
@56999
C
+
F
@57000
C
+
F
@57001
C
+
F
@57002
C
+
F
@57003
A
+
F
@57004
A
+
F
@57005
C
+
F
@57006
C
+
F
@57007
C
+
F
@57008
C
+
F
@57009
C
+
F
@57010
C
+
F
@57011
C
+
F
@57012
A
+
F
@57013
C
+
F
@57014
C
+
F
@57015
C
+
F
@57016
C
+
F
@57017
C
+
F
@57018
C
+
F
@57019
C
+
F
@57020
C
+
F
@57021
C
+
F
@57022
A
+
F
@57023
C
+
F
@57024
C
+
F
@57025
C
+
F
@57026
C
+
F
@57027
A
+
F
@57028
C
+
F
@57029
C
+
F
@57030
C
+
F
@57031
C
+
F
@57032
A
+
F
@57033
C
+
F
@57034
C
+
F
@57035
C
+
F
@57036
C
+
F
@57037
C
+
F
@57038
C
+
F
@57039
C
+
F
@57040
C
+
F
@57041
A
+
F
@57042
C
+
F
@57043
C
+
F
@57044
C
+
F
@57045
C
+
F
@57046
C
+
F
@57047
C
+
F
@57048
C
+
F
@57049
C
+
F
@57050
C
+
F
@57051
A
+
F
@57052
A
+
F
@57053
A
+
F
@57054
C
+
F
@57055
C
+
F
@57056
A
+
F
@57057
C
+
F
@57058
C
+
F
@57059
C
+
F
@57060
A
+
F
@57061
A
+
F
@57062
A
+
F
@57063
C
+
F
@57064
C
+
F
@57065
C
+
F
@57066
A
+
F
@57067
C
+
F
@57068
C
+
F
@57069
C
+
F
@57070
C
+
F
@57071
C
+
F
@57072
C
+
F
@57073
C
+
F
@57074
C
+
F
@57075
C
+
F
@57076
C
+
F
@57077
C
+
F
@57078
C
+
F
@57079
A
+
F
@57080
C
+
F
@57081
C
+
F
@57082
C
+
F
@57083
C
+
F
@57084
C
+
F
@57085
C
+
F
@57086
C
+
F
@57087
A
+
F
@57088
A
+
F
@57089
C
+
F
@57090
C
+
F
@57091
C
+
F
@57092
C
+
F
@57093
C
+
F
@57094
C
+
F
@57095
C
+
F
@57096
C
+
F
@57097
C
+
F
@57098
C
+
F
@57099
C
+
F
@57100
C
+
F
@57101
C
+
F
@57102
C
+
F
@57103
C
+
F
@57104
C
+
F
@57105
C
+
F
@57106
C
+
F
@57107
C
+
F
@57108
C
+
F
@57109
C
+
F
@57110
C
+
F
@57111
C
+
F
@57112
C
+
F
@57113
C
+
F
@57114
C
+
F
@57115
C
+
F
@57116
C
+
F
@57117
C
+
F
@57118
C
+
F
@57119
C
+
F
@57120
C
+
F
@57121
C
+
F
@57122
C
+
F
@57123
A
+
F
@57124
C
+
F
@57125
A
+
F
@57126
C
+
F
@57127
C
+
F
@57128
C
+
F
@57129
C
+
F
@57130
C
+
F
@57131
C
+
F
@57132
C
+
F
@57133
C
+
F
@57134
C
+
F
@57135
C
+
F
@57136
A
+
F
@57137
A
+
F
@57138
C
+
F
@57139
C
+
F
@57140
C
+
F
@57141
C
+
F
@57142
C
+
F
@57143
C
+
F
@57144
C
+
F
@57145
A
+
F
@57146
C
+
F
@57147
C
+
F
@57148
C
+
F
@57149
A
+
F
@57150
C
+
F
@57151
C
+
F
@57152
C
+
F
@57153
C
+
F
@57154
C
+
F
@57155
C
+
F
@57156
C
+
F
@57157
A
+
F
@57158
C
+
F
@57159
C
+
F
@57160
C
+
F
@57161
C
+
F
@57162
C
+
F
@57163
C
+
F
@57164
C
+
F
@57165
C
+
F
@57166
C
+
F
@57167
C
+
F
@57168
C
+
F
@57169
C
+
F
@57170
C
+
F
@57171
C
+
F
@57172
C
+
F
@57173
C
+
F
@57174
C
+
F
@57175
C
+
F
@57176
C
+
F
@57177
C
+
F
@57178
C
+
F
@57179
C
+
F
@57180
C
+
F
@57181
A
+
F
@57182
C
+
F
@57183
C
+
F
@57184
C
+
F
@57185
C
+
F
@57186
C
+
F
@57187
C
+
F
@57188
C
+
F
@57189
C
+
F
@57190
C
+
F
@57191
C
+
F
@57192
C
+
F
@57193
C
+
F
@57194
C
+
F
@57195
C
+
F
@57196
C
+
F
@57197
C
+
F
@57198
C
+
F
@57199
C
+
F
@57200
C
+
F
@57201
C
+
F
@57202
A
+
F
@57203
C
+
F
@57204
C
+
F
@57205
C
+
F
@57206
C
+
F
@57207
C
+
F
@57208
C
+
F
@57209
C
+
F
@57210
C
+
F
@57211
C
+
F
@57212
A
+
F
@57213
A
+
F
@57214
A
+
F
@57215
C
+
F
@57216
C
+
F
@57217
C
+
F
@57218
C
+
F
@57219
C
+
F
@57220
C
+
F
@57221
C
+
F
@57222
C
+
F
@57223
C
+
F
@57224
C
+
F
@57225
C
+
F
@57226
C
+
F
@57227
C
+
F
@57228
A
+
F
@57229
C
+
F
@57230
C
+
F
@57231
C
+
F
@57232
C
+
F
@57233
C
+
F
@57234
C
+
F
@57235
C
+
F
@57236
C
+
F
@57237
C
+
F
@57238
C
+
F
@57239
C
+
F
@57240
C
+
F
@57241
C
+
F
@57242
C
+
F
@57243
C
+
F
@57244
C
+
F
@57245
C
+
F
@57246
A
+
F
@57247
C
+
F
@57248
C
+
F
@57249
C
+
F
@57250
C
+
F
@57251
C
+
F
@57252
C
+
F
@57253
A
+
F
@57254
C
+
F
@57255
C
+
F
@57256
C
+
F
@57257
C
+
F
@57258
C
+
F
@57259
C
+
F
@57260
C
+
F
@57261
C
+
F
@57262
C
+
F
@57263
C
+
F
@57264
C
+
F
@57265
C
+
F
@57266
C
+
F
@57267
A
+
F
@57268
C
+
F
@57269
C
+
F
@57270
C
+
F
@57271
C
+
F
@57272
C
+
F
@57273
C
+
F
@57274
C
+
F
@57275
C
+
F
@57276
C
+
F
@57277
C
+
F
@57278
C
+
F
@57279
C
+
F
@57280
C
+
F
@57281
A
+
F
@57282
A
+
F
@57283
C
+
F
@57284
C
+
F
@57285
C
+
F
@57286
C
+
F
@57287
C
+
F
@57288
C
+
F
@57289
C
+
F
@57290
C
+
F
@57291
A
+
F
@57292
C
+
F
@57293
C
+
F
@57294
C
+
F
@57295
C
+
F
@57296
C
+
F
@57297
C
+
F
@57298
C
+
F
@57299
C
+
F
@57300
C
+
F
@57301
C
+
F
@57302
C
+
F
@57303
C
+
F
@57304
C
+
F
@57305
A
+
F
@57306
C
+
F
@57307
C
+
F
@57308
C
+
F
@57309
A
+
F
@57310
C
+
F
@57311
C
+
F
@57312
C
+
F
@57313
C
+
F
@57314
C
+
F
@57315
C
+
F
@57316
C
+
F
@57317
C
+
F
@57318
C
+
F
@57319
A
+
F
@57320
C
+
F
@57321
C
+
F
@57322
C
+
F
@57323
C
+
F
@57324
C
+
F
@57325
A
+
F
@57326
C
+
F
@57327
A
+
F
@57328
C
+
F
@57329
C
+
F
@57330
A
+
F
@57331
C
+
F
@57332
A
+
F
@57333
C
+
F
@57334
C
+
F
@57335
C
+
F
@57336
C
+
F
@57337
C
+
F
@57338
A
+
F
@57339
C
+
F
@57340
C
+
F
@57341
C
+
F
@57342
C
+
F
@57343
C
+
F
@57344
C
+
F
@57345
C
+
F
@57346
C
+
F
@57347
A
+
F
@57348
C
+
F
@57349
C
+
F
@57350
C
+
F
@57351
C
+
F
@57352
C
+
F
@57353
A
+
F
@57354
C
+
F
@57355
C
+
F
@57356
C
+
F
@57357
C
+
F
@57358
C
+
F
@57359
A
+
F
@57360
C
+
F
@57361
C
+
F
@57362
C
+
F
@57363
C
+
F
@57364
C
+
F
@57365
C
+
F
@57366
A
+
F
@57367
C
+
F
@57368
A
+
F
@57369
A
+
F
@57370
A
+
F
@57371
C
+
F
@57372
C
+
F
@57373
A
+
F
@57374
C
+
F
@57375
A
+
F
@57376
A
+
F
@57377
C
+
F
@57378
C
+
F
@57379
C
+
F
@57380
C
+
F
@57381
C
+
F
@57382
C
+
F
@57383
C
+
F
@57384
C
+
F
@57385
C
+
F
@57386
C
+
F
@57387
C
+
F
@57388
C
+
F
@57389
C
+
F
@57390
C
+
F
@57391
A
+
F
@57392
C
+
F
@57393
A
+
F
@57394
C
+
F
@57395
A
+
F
@57396
C
+
F
@57397
C
+
F
@57398
C
+
F
@57399
C
+
F
@57400
C
+
F
@57401
A
+
F
@57402
C
+
F
@57403
C
+
F
@57404
C
+
F
@57405
C
+
F
@57406
A
+
F
@57407
C
+
F
@57408
A
+
F
@57409
C
+
F
@57410
C
+
F
@57411
C
+
F
@57412
A
+
F
@57413
C
+
F
@57414
C
+
F
@57415
C
+
F
@57416
C
+
F
@57417
C
+
F
@57418
C
+
F
@57419
C
+
F
@57420
A
+
F
@57421
C
+
F
@57422
C
+
F
@57423
A
+
F
@57424
C
+
F
@57425
A
+
F
@57426
C
+
F
@57427
C
+
F
@57428
C
+
F
@57429
C
+
F
@57430
A
+
F
@57431
A
+
F
@57432
A
+
F
@57433
C
+
F
@57434
C
+
F
@57435
C
+
F
@57436
C
+
F
@57437
A
+
F
@57438
C
+
F
@57439
C
+
F
@57440
C
+
F
@57441
C
+
F
@57442
C
+
F
@57443
C
+
F
@57444
C
+
F
@57445
C
+
F
@57446
A
+
F
@57447
C
+
F
@57448
A
+
F
@57449
C
+
F
@57450
C
+
F
@57451
A
+
F
@57452
C
+
F
@57453
A
+
F
@57454
C
+
F
@57455
C
+
F
@57456
A
+
F
@57457
C
+
F
@57458
C
+
F
@57459
C
+
F
@57460
C
+
F
@57461
C
+
F
@57462
C
+
F
@57463
C
+
F
@57464
C
+
F
@57465
C
+
F
@57466
C
+
F
@57467
C
+
F
@57468
C
+
F
@57469
C
+
F
@57470
C
+
F
@57471
A
+
F
@57472
C
+
F
@57473
A
+
F
@57474
C
+
F
@57475
C
+
F
@57476
C
+
F
@57477
C
+
F
@57478
C
+
F
@57479
C
+
F
@57480
C
+
F
@57481
C
+
F
@57482
C
+
F
@57483
C
+
F
@57484
A
+
F
@57485
C
+
F
@57486
C
+
F
@57487
C
+
F
@57488
C
+
F
@57489
C
+
F
@57490
C
+
F
@57491
C
+
F
@57492
C
+
F
@57493
C
+
F
@57494
A
+
F
@57495
C
+
F
@57496
C
+
F
@57497
C
+
F
@57498
C
+
F
@57499
C
+
F
@57500
C
+
F
@57501
C
+
F
@57502
C
+
F
@57503
C
+
F
@57504
C
+
F
@57505
C
+
F
@57506
C
+
F
@57507
C
+
F
@57508
C
+
F
@57509
C
+
F
@57510
C
+
F
@57511
C
+
F
@57512
C
+
F
@57513
C
+
F
@57514
C
+
F
@57515
C
+
F
@57516
A
+
F
@57517
C
+
F
@57518
C
+
F
@57519
C
+
F
@57520
C
+
F
@57521
C
+
F
@57522
C
+
F
@57523
A
+
F
@57524
C
+
F
@57525
C
+
F
@57526
A
+
F
@57527
A
+
F
@57528
C
+
F
@57529
C
+
F
@57530
C
+
F
@57531
C
+
F
@57532
C
+
F
@57533
C
+
F
@57534
C
+
F
@57535
C
+
F
@57536
C
+
F
@57537
C
+
F
@57538
C
+
F
@57539
C
+
F
@57540
C
+
F
@57541
C
+
F
@57542
C
+
F
@57543
C
+
F
@57544
C
+
F
@57545
C
+
F
@57546
C
+
F
@57547
C
+
F
@57548
C
+
F
@57549
C
+
F
@57550
C
+
F
@57551
A
+
F
@57552
C
+
F
@57553
C
+
F
@57554
C
+
F
@57555
C
+
F
@57556
C
+
F
@57557
C
+
F
@57558
C
+
F
@57559
C
+
F
@57560
C
+
F
@57561
C
+
F
@57562
C
+
F
@57563
A
+
F
@57564
C
+
F
@57565
C
+
F
@57566
C
+
F
@57567
C
+
F
@57568
A
+
F
@57569
C
+
F
@57570
A
+
F
@57571
C
+
F
@57572
A
+
F
@57573
C
+
F
@57574
A
+
F
@57575
C
+
F
@57576
C
+
F
@57577
C
+
F
@57578
C
+
F
@57579
C
+
F
@57580
A
+
F
@57581
C
+
F
@57582
C
+
F
@57583
C
+
F
@57584
C
+
F
@57585
A
+
F
@57586
C
+
F
@57587
C
+
F
@57588
C
+
F
@57589
A
+
F
@57590
C
+
F
@57591
C
+
F
@57592
C
+
F
@57593
A
+
F
@57594
C
+
F
@57595
C
+
F
@57596
C
+
F
@57597
C
+
F
@57598
C
+
F
@57599
C
+
F
@57600
C
+
F
@57601
A
+
F
@57602
C
+
F
@57603
C
+
F
@57604
C
+
F
@57605
C
+
F
@57606
A
+
F
@57607
C
+
F
@57608
C
+
F
@57609
C
+
F
@57610
C
+
F
@57611
A
+
F
@57612
C
+
F
@57613
C
+
F
@57614
C
+
F
@57615
C
+
F
@57616
C
+
F
@57617
C
+
F
@57618
C
+
F
@57619
C
+
F
@57620
C
+
F
@57621
C
+
F
@57622
C
+
F
@57623
C
+
F
@57624
C
+
F
@57625
C
+
F
@57626
C
+
F
@57627
A
+
F
@57628
C
+
F
@57629
A
+
F
@57630
C
+
F
@57631
C
+
F
@57632
A
+
F
@57633
C
+
F
@57634
A
+
F
@57635
C
+
F
@57636
A
+
F
@57637
A
+
F
@57638
C
+
F
@57639
C
+
F
@57640
C
+
F
@57641
C
+
F
@57642
A
+
F
@57643
C
+
F
@57644
A
+
F
@57645
C
+
F
@57646
A
+
F
@57647
A
+
F
@57648
A
+
F
@57649
C
+
F
@57650
C
+
F
@57651
A
+
F
@57652
C
+
F
@57653
C
+
F
@57654
C
+
F
@57655
C
+
F
@57656
C
+
F
@57657
C
+
F
@57658
A
+
F
@57659
C
+
F
@57660
C
+
F
@57661
C
+
F
@57662
C
+
F
@57663
A
+
F
@57664
C
+
F
@57665
C
+
F
@57666
C
+
F
@57667
C
+
F
@57668
A
+
F
@57669
C
+
F
@57670
A
+
F
@57671
C
+
F
@57672
C
+
F
@57673
C
+
F
@57674
A
+
F
@57675
C
+
F
@57676
C
+
F
@57677
C
+
F
@57678
C
+
F
@57679
C
+
F
@57680
C
+
F
@57681
C
+
F
@57682
C
+
F
@57683
C
+
F
@57684
A
+
F
@57685
A
+
F
@57686
A
+
F
@57687
C
+
F
@57688
C
+
F
@57689
C
+
F
@57690
A
+
F
@57691
A
+
F
@57692
A
+
F
@57693
C
+
F
@57694
C
+
F
@57695
A
+
F
@57696
C
+
F
@57697
C
+
F
@57698
C
+
F
@57699
A
+
F
@57700
C
+
F
@57701
A
+
F
@57702
C
+
F
@57703
A
+
F
@57704
C
+
F
@57705
C
+
F
@57706
C
+
F
@57707
C
+
F
@57708
C
+
F
@57709
A
+
F
@57710
C
+
F
@57711
C
+
F
@57712
C
+
F
@57713
A
+
F
@57714
C
+
F
@57715
C
+
F
@57716
A
+
F
@57717
A
+
F
@57718
A
+
F
@57719
C
+
F
@57720
A
+
F
@57721
C
+
F
@57722
C
+
F
@57723
C
+
F
@57724
A
+
F
@57725
C
+
F
@57726
C
+
F
@57727
C
+
F
@57728
C
+
F
@57729
C
+
F
@57730
C
+
F
@57731
C
+
F
@57732
A
+
F
@57733
C
+
F
@57734
C
+
F
@57735
C
+
F
@57736
C
+
F
@57737
C
+
F
@57738
C
+
F
@57739
C
+
F
@57740
A
+
F
@57741
C
+
F
@57742
C
+
F
@57743
C
+
F
@57744
C
+
F
@57745
C
+
F
@57746
C
+
F
@57747
C
+
F
@57748
C
+
F
@57749
C
+
F
@57750
A
+
F
@57751
C
+
F
@57752
C
+
F
@57753
C
+
F
@57754
C
+
F
@57755
C
+
F
@57756
C
+
F
@57757
C
+
F
@57758
C
+
F
@57759
C
+
F
@57760
C
+
F
@57761
C
+
F
@57762
C
+
F
@57763
C
+
F
@57764
A
+
F
@57765
C
+
F
@57766
C
+
F
@57767
C
+
F
@57768
C
+
F
@57769
C
+
F
@57770
A
+
F
@57771
C
+
F
@57772
C
+
F
@57773
A
+
F
@57774
C
+
F
@57775
C
+
F
@57776
C
+
F
@57777
A
+
F
@57778
C
+
F
@57779
C
+
F
@57780
C
+
F
@57781
C
+
F
@57782
A
+
F
@57783
C
+
F
@57784
C
+
F
@57785
C
+
F
@57786
C
+
F
@57787
C
+
F
@57788
C
+
F
@57789
C
+
F
@57790
C
+
F
@57791
A
+
F
@57792
C
+
F
@57793
C
+
F
@57794
C
+
F
@57795
C
+
F
@57796
C
+
F
@57797
C
+
F
@57798
C
+
F
@57799
C
+
F
@57800
C
+
F
@57801
C
+
F
@57802
C
+
F
@57803
C
+
F
@57804
C
+
F
@57805
C
+
F
@57806
C
+
F
@57807
C
+
F
@57808
C
+
F
@57809
A
+
F
@57810
C
+
F
@57811
C
+
F
@57812
C
+
F
@57813
C
+
F
@57814
A
+
F
@57815
C
+
F
@57816
C
+
F
@57817
C
+
F
@57818
C
+
F
@57819
C
+
F
@57820
C
+
F
@57821
C
+
F
@57822
C
+
F
@57823
C
+
F
@57824
C
+
F
@57825
C
+
F
@57826
C
+
F
@57827
C
+
F
@57828
C
+
F
@57829
C
+
F
@57830
A
+
F
@57831
C
+
F
@57832
C
+
F
@57833
C
+
F
@57834
A
+
F
@57835
C
+
F
@57836
A
+
F
@57837
C
+
F
@57838
C
+
F
@57839
C
+
F
@57840
C
+
F
@57841
A
+
F
@57842
A
+
F
@57843
C
+
F
@57844
C
+
F
@57845
C
+
F
@57846
A
+
F
@57847
C
+
F
@57848
C
+
F
@57849
C
+
F
@57850
C
+
F
@57851
C
+
F
@57852
A
+
F
@57853
A
+
F
@57854
A
+
F
@57855
C
+
F
@57856
C
+
F
@57857
C
+
F
@57858
C
+
F
@57859
A
+
F
@57860
C
+
F
@57861
C
+
F
@57862
C
+
F
@57863
C
+
F
@57864
A
+
F
@57865
C
+
F
@57866
C
+
F
@57867
C
+
F
@57868
C
+
F
@57869
C
+
F
@57870
C
+
F
@57871
C
+
F
@57872
C
+
F
@57873
C
+
F
@57874
C
+
F
@57875
C
+
F
@57876
C
+
F
@57877
C
+
F
@57878
C
+
F
@57879
C
+
F
@57880
C
+
F
@57881
C
+
F
@57882
C
+
F
@57883
C
+
F
@57884
C
+
F
@57885
C
+
F
@57886
A
+
F
@57887
C
+
F
@57888
C
+
F
@57889
C
+
F
@57890
A
+
F
@57891
C
+
F
@57892
C
+
F
@57893
C
+
F
@57894
C
+
F
@57895
A
+
F
@57896
C
+
F
@57897
C
+
F
@57898
C
+
F
@57899
A
+
F
@57900
C
+
F
@57901
C
+
F
@57902
C
+
F
@57903
C
+
F
@57904
C
+
F
@57905
C
+
F
@57906
C
+
F
@57907
C
+
F
@57908
A
+
F
@57909
C
+
F
@57910
C
+
F
@57911
C
+
F
@57912
C
+
F
@57913
C
+
F
@57914
C
+
F
@57915
C
+
F
@57916
C
+
F
@57917
C
+
F
@57918
C
+
F
@57919
A
+
F
@57920
C
+
F
@57921
C
+
F
@57922
A
+
F
@57923
C
+
F
@57924
C
+
F
@57925
C
+
F
@57926
C
+
F
@57927
C
+
F
@57928
C
+
F
@57929
C
+
F
@57930
C
+
F
@57931
C
+
F
@57932
C
+
F
@57933
C
+
F
@57934
C
+
F
@57935
C
+
F
@57936
C
+
F
@57937
A
+
F
@57938
A
+
F
@57939
C
+
F
@57940
A
+
F
@57941
C
+
F
@57942
C
+
F
@57943
C
+
F
@57944
C
+
F
@57945
C
+
F
@57946
C
+
F
@57947
C
+
F
@57948
C
+
F
@57949
A
+
F
@57950
C
+
F
@57951
A
+
F
@57952
C
+
F
@57953
C
+
F
@57954
C
+
F
@57955
C
+
F
@57956
C
+
F
@57957
C
+
F
@57958
C
+
F
@57959
C
+
F
@57960
C
+
F
@57961
C
+
F
@57962
C
+
F
@57963
C
+
F
@57964
C
+
F
@57965
C
+
F
@57966
A
+
F
@57967
C
+
F
@57968
C
+
F
@57969
A
+
F
@57970
C
+
F
@57971
A
+
F
@57972
C
+
F
@57973
C
+
F
@57974
A
+
F
@57975
A
+
F
@57976
C
+
F
@57977
A
+
F
@57978
C
+
F
@57979
C
+
F
@57980
C
+
F
@57981
C
+
F
@57982
A
+
F
@57983
C
+
F
@57984
C
+
F
@57985
C
+
F
@57986
C
+
F
@57987
C
+
F
@57988
C
+
F
@57989
C
+
F
@57990
C
+
F
@57991
C
+
F
@57992
C
+
F
@57993
A
+
F
@57994
C
+
F
@57995
C
+
F
@57996
A
+
F
@57997
C
+
F
@57998
C
+
F
@57999
C
+
F
@58000
C
+
F
@58001
A
+
F
@58002
A
+
F
@58003
C
+
F
@58004
A
+
F
@58005
C
+
F
@58006
C
+
F
@58007
C
+
F
@58008
C
+
F
@58009
C
+
F
@58010
C
+
F
@58011
C
+
F
@58012
C
+
F
@58013
C
+
F
@58014
C
+
F
@58015
C
+
F
@58016
A
+
F
@58017
C
+
F
@58018
C
+
F
@58019
C
+
F
@58020
A
+
F
@58021
C
+
F
@58022
C
+
F
@58023
C
+
F
@58024
A
+
F
@58025
C
+
F
@58026
C
+
F
@58027
A
+
F
@58028
C
+
F
@58029
C
+
F
@58030
C
+
F
@58031
C
+
F
@58032
C
+
F
@58033
A
+
F
@58034
C
+
F
@58035
C
+
F
@58036
C
+
F
@58037
C
+
F
@58038
A
+
F
@58039
C
+
F
@58040
C
+
F
@58041
C
+
F
@58042
C
+
F
@58043
C
+
F
@58044
C
+
F
@58045
A
+
F
@58046
C
+
F
@58047
C
+
F
@58048
C
+
F
@58049
C
+
F
@58050
C
+
F
@58051
C
+
F
@58052
C
+
F
@58053
C
+
F
@58054
C
+
F
@58055
C
+
F
@58056
A
+
F
@58057
C
+
F
@58058
C
+
F
@58059
C
+
F
@58060
C
+
F
@58061
C
+
F
@58062
C
+
F
@58063
C
+
F
@58064
A
+
F
@58065
C
+
F
@58066
C
+
F
@58067
C
+
F
@58068
C
+
F
@58069
C
+
F
@58070
C
+
F
@58071
C
+
F
@58072
C
+
F
@58073
A
+
F
@58074
C
+
F
@58075
A
+
F
@58076
C
+
F
@58077
A
+
F
@58078
C
+
F
@58079
A
+
F
@58080
C
+
F
@58081
A
+
F
@58082
C
+
F
@58083
C
+
F
@58084
C
+
F
@58085
C
+
F
@58086
C
+
F
@58087
C
+
F
@58088
C
+
F
@58089
C
+
F
@58090
C
+
F
@58091
C
+
F
@58092
C
+
F
@58093
C
+
F
@58094
C
+
F
@58095
C
+
F
@58096
C
+
F
@58097
C
+
F
@58098
A
+
F
@58099
C
+
F
@58100
C
+
F
@58101
C
+
F
@58102
C
+
F
@58103
C
+
F
@58104
C
+
F
@58105
A
+
F
@58106
C
+
F
@58107
C
+
F
@58108
C
+
F
@58109
C
+
F
@58110
C
+
F
@58111
C
+
F
@58112
C
+
F
@58113
C
+
F
@58114
C
+
F
@58115
C
+
F
@58116
A
+
F
@58117
C
+
F
@58118
C
+
F
@58119
C
+
F
@58120
C
+
F
@58121
C
+
F
@58122
A
+
F
@58123
C
+
F
@58124
C
+
F
@58125
C
+
F
@58126
C
+
F
@58127
C
+
F
@58128
C
+
F
@58129
A
+
F
@58130
C
+
F
@58131
C
+
F
@58132
C
+
F
@58133
C
+
F
@58134
C
+
F
@58135
C
+
F
@58136
C
+
F
@58137
C
+
F
@58138
C
+
F
@58139
C
+
F
@58140
C
+
F
@58141
C
+
F
@58142
C
+
F
@58143
A
+
F
@58144
A
+
F
@58145
C
+
F
@58146
A
+
F
@58147
C
+
F
@58148
C
+
F
@58149
A
+
F
@58150
C
+
F
@58151
C
+
F
@58152
A
+
F
@58153
C
+
F
@58154
C
+
F
@58155
A
+
F
@58156
C
+
F
@58157
C
+
F
@58158
C
+
F
@58159
C
+
F
@58160
C
+
F
@58161
C
+
F
@58162
C
+
F
@58163
C
+
F
@58164
C
+
F
@58165
C
+
F
@58166
A
+
F
@58167
C
+
F
@58168
A
+
F
@58169
C
+
F
@58170
C
+
F
@58171
C
+
F
@58172
C
+
F
@58173
C
+
F
@58174
C
+
F
@58175
C
+
F
@58176
C
+
F
@58177
C
+
F
@58178
C
+
F
@58179
A
+
F
@58180
C
+
F
@58181
A
+
F
@58182
C
+
F
@58183
C
+
F
@58184
C
+
F
@58185
C
+
F
@58186
C
+
F
@58187
A
+
F
@58188
C
+
F
@58189
C
+
F
@58190
C
+
F
@58191
C
+
F
@58192
C
+
F
@58193
C
+
F
@58194
C
+
F
@58195
C
+
F
@58196
C
+
F
@58197
C
+
F
@58198
C
+
F
@58199
C
+
F
@58200
C
+
F
@58201
C
+
F
@58202
A
+
F
@58203
C
+
F
@58204
A
+
F
@58205
A
+
F
@58206
C
+
F
@58207
C
+
F
@58208
C
+
F
@58209
C
+
F
@58210
A
+
F
@58211
C
+
F
@58212
C
+
F
@58213
C
+
F
@58214
C
+
F
@58215
C
+
F
@58216
C
+
F
@58217
C
+
F
@58218
C
+
F
@58219
C
+
F
@58220
C
+
F
@58221
C
+
F
@58222
A
+
F
@58223
C
+
F
@58224
C
+
F
@58225
A
+
F
@58226
C
+
F
@58227
C
+
F
@58228
C
+
F
@58229
C
+
F
@58230
C
+
F
@58231
C
+
F
@58232
C
+
F
@58233
C
+
F
@58234
C
+
F
@58235
C
+
F
@58236
C
+
F
@58237
C
+
F
@58238
A
+
F
@58239
C
+
F
@58240
C
+
F
@58241
C
+
F
@58242
C
+
F
@58243
A
+
F
@58244
C
+
F
@58245
C
+
F
@58246
C
+
F
@58247
C
+
F
@58248
A
+
F
@58249
C
+
F
@58250
C
+
F
@58251
C
+
F
@58252
C
+
F
@58253
C
+
F
@58254
C
+
F
@58255
C
+
F
@58256
C
+
F
@58257
C
+
F
@58258
C
+
F
@58259
C
+
F
@58260
C
+
F
@58261
C
+
F
@58262
C
+
F
@58263
C
+
F
@58264
C
+
F
@58265
C
+
F
@58266
C
+
F
@58267
C
+
F
@58268
A
+
F
@58269
A
+
F
@58270
C
+
F
@58271
C
+
F
@58272
A
+
F
@58273
C
+
F
@58274
C
+
F
@58275
C
+
F
@58276
C
+
F
@58277
C
+
F
@58278
C
+
F
@58279
C
+
F
@58280
C
+
F
@58281
A
+
F
@58282
A
+
F
@58283
C
+
F
@58284
C
+
F
@58285
A
+
F
@58286
C
+
F
@58287
C
+
F
@58288
C
+
F
@58289
C
+
F
@58290
C
+
F
@58291
C
+
F
@58292
A
+
F
@58293
C
+
F
@58294
C
+
F
@58295
C
+
F
@58296
C
+
F
@58297
C
+
F
@58298
C
+
F
@58299
A
+
F
@58300
C
+
F
@58301
C
+
F
@58302
C
+
F
@58303
C
+
F
@58304
C
+
F
@58305
A
+
F
@58306
A
+
F
@58307
C
+
F
@58308
C
+
F
@58309
A
+
F
@58310
C
+
F
@58311
A
+
F
@58312
C
+
F
@58313
A
+
F
@58314
C
+
F
@58315
C
+
F
@58316
A
+
F
@58317
C
+
F
@58318
C
+
F
@58319
C
+
F
@58320
C
+
F
@58321
C
+
F
@58322
C
+
F
@58323
C
+
F
@58324
C
+
F
@58325
C
+
F
@58326
C
+
F
@58327
C
+
F
@58328
C
+
F
@58329
C
+
F
@58330
A
+
F
@58331
C
+
F
@58332
C
+
F
@58333
A
+
F
@58334
C
+
F
@58335
A
+
F
@58336
C
+
F
@58337
C
+
F
@58338
C
+
F
@58339
C
+
F
@58340
C
+
F
@58341
A
+
F
@58342
A
+
F
@58343
C
+
F
@58344
C
+
F
@58345
C
+
F
@58346
A
+
F
@58347
C
+
F
@58348
C
+
F
@58349
C
+
F
@58350
C
+
F
@58351
C
+
F
@58352
A
+
F
@58353
C
+
F
@58354
C
+
F
@58355
C
+
F
@58356
A
+
F
@58357
C
+
F
@58358
C
+
F
@58359
C
+
F
@58360
C
+
F
@58361
C
+
F
@58362
C
+
F
@58363
C
+
F
@58364
C
+
F
@58365
C
+
F
@58366
C
+
F
@58367
C
+
F
@58368
C
+
F
@58369
C
+
F
@58370
C
+
F
@58371
C
+
F
@58372
C
+
F
@58373
C
+
F
@58374
C
+
F
@58375
C
+
F
@58376
A
+
F
@58377
C
+
F
@58378
C
+
F
@58379
C
+
F
@58380
C
+
F
@58381
C
+
F
@58382
C
+
F
@58383
C
+
F
@58384
C
+
F
@58385
C
+
F
@58386
C
+
F
@58387
C
+
F
@58388
C
+
F
@58389
A
+
F
@58390
A
+
F
@58391
C
+
F
@58392
C
+
F
@58393
C
+
F
@58394
C
+
F
@58395
A
+
F
@58396
C
+
F
@58397
C
+
F
@58398
A
+
F
@58399
C
+
F
@58400
A
+
F
@58401
C
+
F
@58402
A
+
F
@58403
A
+
F
@58404
A
+
F
@58405
C
+
F
@58406
C
+
F
@58407
C
+
F
@58408
C
+
F
@58409
C
+
F
@58410
C
+
F
@58411
A
+
F
@58412
A
+
F
@58413
C
+
F
@58414
C
+
F
@58415
C
+
F
@58416
C
+
F
@58417
C
+
F
@58418
C
+
F
@58419
C
+
F
@58420
C
+
F
@58421
C
+
F
@58422
C
+
F
@58423
C
+
F
@58424
C
+
F
@58425
C
+
F
@58426
C
+
F
@58427
C
+
F
@58428
C
+
F
@58429
C
+
F
@58430
A
+
F
@58431
C
+
F
@58432
C
+
F
@58433
C
+
F
@58434
C
+
F
@58435
C
+
F
@58436
C
+
F
@58437
C
+
F
@58438
C
+
F
@58439
C
+
F
@58440
C
+
F
@58441
A
+
F
@58442
C
+
F
@58443
C
+
F
@58444
C
+
F
@58445
C
+
F
@58446
A
+
F
@58447
C
+
F
@58448
C
+
F
@58449
A
+
F
@58450
C
+
F
@58451
C
+
F
@58452
C
+
F
@58453
C
+
F
@58454
C
+
F
@58455
C
+
F
@58456
C
+
F
@58457
C
+
F
@58458
C
+
F
@58459
C
+
F
@58460
C
+
F
@58461
C
+
F
@58462
C
+
F
@58463
C
+
F
@58464
C
+
F
@58465
A
+
F
@58466
C
+
F
@58467
A
+
F
@58468
C
+
F
@58469
C
+
F
@58470
C
+
F
@58471
C
+
F
@58472
C
+
F
@58473
C
+
F
@58474
C
+
F
@58475
C
+
F
@58476
C
+
F
@58477
A
+
F
@58478
A
+
F
@58479
C
+
F
@58480
C
+
F
@58481
C
+
F
@58482
C
+
F
@58483
C
+
F
@58484
A
+
F
@58485
C
+
F
@58486
C
+
F
@58487
A
+
F
@58488
A
+
F
@58489
C
+
F
@58490
C
+
F
@58491
C
+
F
@58492
C
+
F
@58493
A
+
F
@58494
A
+
F
@58495
C
+
F
@58496
C
+
F
@58497
C
+
F
@58498
C
+
F
@58499
A
+
F
@58500
C
+
F
@58501
C
+
F
@58502
C
+
F
@58503
C
+
F
@58504
C
+
F
@58505
C
+
F
@58506
A
+
F
@58507
C
+
F
@58508
C
+
F
@58509
C
+
F
@58510
C
+
F
@58511
C
+
F
@58512
C
+
F
@58513
C
+
F
@58514
A
+
F
@58515
A
+
F
@58516
C
+
F
@58517
C
+
F
@58518
C
+
F
@58519
C
+
F
@58520
C
+
F
@58521
C
+
F
@58522
A
+
F
@58523
A
+
F
@58524
C
+
F
@58525
C
+
F
@58526
C
+
F
@58527
C
+
F
@58528
A
+
F
@58529
C
+
F
@58530
A
+
F
@58531
A
+
F
@58532
C
+
F
@58533
A
+
F
@58534
C
+
F
@58535
A
+
F
@58536
C
+
F
@58537
C
+
F
@58538
C
+
F
@58539
C
+
F
@58540
A
+
F
@58541
C
+
F
@58542
C
+
F
@58543
C
+
F
@58544
C
+
F
@58545
C
+
F
@58546
C
+
F
@58547
C
+
F
@58548
C
+
F
@58549
C
+
F
@58550
C
+
F
@58551
C
+
F
@58552
C
+
F
@58553
C
+
F
@58554
A
+
F
@58555
C
+
F
@58556
A
+
F
@58557
A
+
F
@58558
A
+
F
@58559
A
+
F
@58560
C
+
F
@58561
C
+
F
@58562
C
+
F
@58563
C
+
F
@58564
A
+
F
@58565
C
+
F
@58566
A
+
F
@58567
A
+
F
@58568
C
+
F
@58569
C
+
F
@58570
C
+
F
@58571
C
+
F
@58572
C
+
F
@58573
A
+
F
@58574
C
+
F
@58575
C
+
F
@58576
C
+
F
@58577
C
+
F
@58578
C
+
F
@58579
A
+
F
@58580
C
+
F
@58581
C
+
F
@58582
C
+
F
@58583
C
+
F
@58584
C
+
F
@58585
C
+
F
@58586
C
+
F
@58587
C
+
F
@58588
C
+
F
@58589
C
+
F
@58590
C
+
F
@58591
A
+
F
@58592
C
+
F
@58593
C
+
F
@58594
C
+
F
@58595
C
+
F
@58596
C
+
F
@58597
A
+
F
@58598
C
+
F
@58599
C
+
F
@58600
C
+
F
@58601
C
+
F
@58602
C
+
F
@58603
C
+
F
@58604
C
+
F
@58605
C
+
F
@58606
C
+
F
@58607
C
+
F
@58608
C
+
F
@58609
C
+
F
@58610
C
+
F
@58611
A
+
F
@58612
C
+
F
@58613
C
+
F
@58614
C
+
F
@58615
C
+
F
@58616
A
+
F
@58617
C
+
F
@58618
C
+
F
@58619
C
+
F
@58620
C
+
F
@58621
C
+
F
@58622
C
+
F
@58623
C
+
F
@58624
C
+
F
@58625
C
+
F
@58626
C
+
F
@58627
C
+
F
@58628
C
+
F
@58629
A
+
F
@58630
C
+
F
@58631
C
+
F
@58632
C
+
F
@58633
C
+
F
@58634
C
+
F
@58635
C
+
F
@58636
C
+
F
@58637
C
+
F
@58638
C
+
F
@58639
C
+
F
@58640
C
+
F
@58641
C
+
F
@58642
C
+
F
@58643
C
+
F
@58644
C
+
F
@58645
C
+
F
@58646
C
+
F
@58647
C
+
F
@58648
C
+
F
@58649
A
+
F
@58650
C
+
F
@58651
A
+
F
@58652
C
+
F
@58653
A
+
F
@58654
C
+
F
@58655
A
+
F
@58656
C
+
F
@58657
C
+
F
@58658
C
+
F
@58659
C
+
F
@58660
C
+
F
@58661
C
+
F
@58662
C
+
F
@58663
C
+
F
@58664
A
+
F
@58665
C
+
F
@58666
C
+
F
@58667
C
+
F
@58668
C
+
F
@58669
C
+
F
@58670
C
+
F
@58671
C
+
F
@58672
A
+
F
@58673
C
+
F
@58674
C
+
F
@58675
C
+
F
@58676
C
+
F
@58677
A
+
F
@58678
A
+
F
@58679
C
+
F
@58680
C
+
F
@58681
C
+
F
@58682
C
+
F
@58683
A
+
F
@58684
C
+
F
@58685
C
+
F
@58686
C
+
F
@58687
C
+
F
@58688
C
+
F
@58689
C
+
F
@58690
C
+
F
@58691
C
+
F
@58692
A
+
F
@58693
A
+
F
@58694
C
+
F
@58695
A
+
F
@58696
C
+
F
@58697
C
+
F
@58698
C
+
F
@58699
C
+
F
@58700
C
+
F
@58701
A
+
F
@58702
C
+
F
@58703
C
+
F
@58704
C
+
F
@58705
C
+
F
@58706
A
+
F
@58707
C
+
F
@58708
C
+
F
@58709
C
+
F
@58710
C
+
F
@58711
C
+
F
@58712
C
+
F
@58713
C
+
F
@58714
C
+
F
@58715
C
+
F
@58716
C
+
F
@58717
C
+
F
@58718
C
+
F
@58719
C
+
F
@58720
A
+
F
@58721
C
+
F
@58722
C
+
F
@58723
C
+
F
@58724
C
+
F
@58725
C
+
F
@58726
A
+
F
@58727
C
+
F
@58728
C
+
F
@58729
C
+
F
@58730
A
+
F
@58731
C
+
F
@58732
A
+
F
@58733
C
+
F
@58734
C
+
F
@58735
C
+
F
@58736
C
+
F
@58737
C
+
F
@58738
C
+
F
@58739
C
+
F
@58740
C
+
F
@58741
C
+
F
@58742
C
+
F
@58743
C
+
F
@58744
C
+
F
@58745
C
+
F
@58746
C
+
F
@58747
C
+
F
@58748
C
+
F
@58749
C
+
F
@58750
C
+
F
@58751
C
+
F
@58752
A
+
F
@58753
C
+
F
@58754
C
+
F
@58755
C
+
F
@58756
C
+
F
@58757
C
+
F
@58758
C
+
F
@58759
C
+
F
@58760
C
+
F
@58761
C
+
F
@58762
C
+
F
@58763
C
+
F
@58764
A
+
F
@58765
C
+
F
@58766
C
+
F
@58767
C
+
F
@58768
C
+
F
@58769
C
+
F
@58770
C
+
F
@58771
C
+
F
@58772
C
+
F
@58773
C
+
F
@58774
C
+
F
@58775
A
+
F
@58776
C
+
F
@58777
C
+
F
@58778
C
+
F
@58779
C
+
F
@58780
C
+
F
@58781
A
+
F
@58782
C
+
F
@58783
C
+
F
@58784
C
+
F
@58785
C
+
F
@58786
C
+
F
@58787
C
+
F
@58788
C
+
F
@58789
C
+
F
@58790
C
+
F
@58791
A
+
F
@58792
A
+
F
@58793
C
+
F
@58794
C
+
F
@58795
A
+
F
@58796
C
+
F
@58797
C
+
F
@58798
C
+
F
@58799
C
+
F
@58800
C
+
F
@58801
C
+
F
@58802
A
+
F
@58803
C
+
F
@58804
C
+
F
@58805
A
+
F
@58806
C
+
F
@58807
C
+
F
@58808
C
+
F
@58809
A
+
F
@58810
C
+
F
@58811
C
+
F
@58812
C
+
F
@58813
C
+
F
@58814
A
+
F
@58815
C
+
F
@58816
C
+
F
@58817
A
+
F
@58818
C
+
F
@58819
C
+
F
@58820
A
+
F
@58821
C
+
F
@58822
C
+
F
@58823
C
+
F
@58824
C
+
F
@58825
C
+
F
@58826
A
+
F
@58827
C
+
F
@58828
C
+
F
@58829
A
+
F
@58830
C
+
F
@58831
C
+
F
@58832
C
+
F
@58833
C
+
F
@58834
C
+
F
@58835
C
+
F
@58836
C
+
F
@58837
C
+
F
@58838
C
+
F
@58839
A
+
F
@58840
C
+
F
@58841
C
+
F
@58842
C
+
F
@58843
C
+
F
@58844
C
+
F
@58845
C
+
F
@58846
C
+
F
@58847
C
+
F
@58848
C
+
F
@58849
C
+
F
@58850
C
+
F
@58851
C
+
F
@58852
C
+
F
@58853
C
+
F
@58854
C
+
F
@58855
C
+
F
@58856
C
+
F
@58857
A
+
F
@58858
C
+
F
@58859
C
+
F
@58860
C
+
F
@58861
C
+
F
@58862
C
+
F
@58863
C
+
F
@58864
C
+
F
@58865
A
+
F
@58866
C
+
F
@58867
C
+
F
@58868
C
+
F
@58869
A
+
F
@58870
C
+
F
@58871
C
+
F
@58872
C
+
F
@58873
C
+
F
@58874
C
+
F
@58875
C
+
F
@58876
C
+
F
@58877
C
+
F
@58878
C
+
F
@58879
C
+
F
@58880
C
+
F
@58881
C
+
F
@58882
C
+
F
@58883
A
+
F
@58884
C
+
F
@58885
C
+
F
@58886
A
+
F
@58887
A
+
F
@58888
C
+
F
@58889
C
+
F
@58890
C
+
F
@58891
C
+
F
@58892
C
+
F
@58893
C
+
F
@58894
C
+
F
@58895
C
+
F
@58896
C
+
F
@58897
C
+
F
@58898
C
+
F
@58899
C
+
F
@58900
C
+
F
@58901
C
+
F
@58902
C
+
F
@58903
C
+
F
@58904
C
+
F
@58905
C
+
F
@58906
A
+
F
@58907
C
+
F
@58908
C
+
F
@58909
C
+
F
@58910
C
+
F
@58911
C
+
F
@58912
C
+
F
@58913
C
+
F
@58914
C
+
F
@58915
C
+
F
@58916
C
+
F
@58917
C
+
F
@58918
C
+
F
@58919
C
+
F
@58920
C
+
F
@58921
C
+
F
@58922
C
+
F
@58923
A
+
F
@58924
A
+
F
@58925
C
+
F
@58926
C
+
F
@58927
A
+
F
@58928
C
+
F
@58929
C
+
F
@58930
C
+
F
@58931
A
+
F
@58932
C
+
F
@58933
C
+
F
@58934
C
+
F
@58935
C
+
F
@58936
C
+
F
@58937
C
+
F
@58938
C
+
F
@58939
C
+
F
@58940
C
+
F
@58941
C
+
F
@58942
C
+
F
@58943
C
+
F
@58944
C
+
F
@58945
C
+
F
@58946
C
+
F
@58947
A
+
F
@58948
C
+
F
@58949
C
+
F
@58950
C
+
F
@58951
C
+
F
@58952
C
+
F
@58953
C
+
F
@58954
C
+
F
@58955
C
+
F
@58956
A
+
F
@58957
C
+
F
@58958
A
+
F
@58959
C
+
F
@58960
C
+
F
@58961
C
+
F
@58962
C
+
F
@58963
C
+
F
@58964
C
+
F
@58965
C
+
F
@58966
A
+
F
@58967
C
+
F
@58968
A
+
F
@58969
A
+
F
@58970
C
+
F
@58971
C
+
F
@58972
C
+
F
@58973
C
+
F
@58974
C
+
F
@58975
C
+
F
@58976
C
+
F
@58977
A
+
F
@58978
A
+
F
@58979
C
+
F
@58980
C
+
F
@58981
C
+
F
@58982
C
+
F
@58983
C
+
F
@58984
C
+
F
@58985
C
+
F
@58986
C
+
F
@58987
C
+
F
@58988
C
+
F
@58989
C
+
F
@58990
C
+
F
@58991
A
+
F
@58992
C
+
F
@58993
A
+
F
@58994
C
+
F
@58995
C
+
F
@58996
A
+
F
@58997
C
+
F
@58998
C
+
F
@58999
C
+
F
@59000
C
+
F
@59001
C
+
F
@59002
C
+
F
@59003
C
+
F
@59004
C
+
F
@59005
C
+
F
@59006
C
+
F
@59007
C
+
F
@59008
C
+
F
@59009
C
+
F
@59010
C
+
F
@59011
A
+
F
@59012
C
+
F
@59013
C
+
F
@59014
C
+
F
@59015
C
+
F
@59016
C
+
F
@59017
C
+
F
@59018
C
+
F
@59019
C
+
F
@59020
A
+
F
@59021
C
+
F
@59022
C
+
F
@59023
A
+
F
@59024
C
+
F
@59025
C
+
F
@59026
C
+
F
@59027
C
+
F
@59028
C
+
F
@59029
A
+
F
@59030
C
+
F
@59031
C
+
F
@59032
C
+
F
@59033
A
+
F
@59034
C
+
F
@59035
C
+
F
@59036
C
+
F
@59037
C
+
F
@59038
C
+
F
@59039
A
+
F
@59040
C
+
F
@59041
C
+
F
@59042
A
+
F
@59043
C
+
F
@59044
C
+
F
@59045
C
+
F
@59046
C
+
F
@59047
C
+
F
@59048
C
+
F
@59049
C
+
F
@59050
C
+
F
@59051
C
+
F
@59052
C
+
F
@59053
C
+
F
@59054
C
+
F
@59055
C
+
F
@59056
A
+
F
@59057
A
+
F
@59058
A
+
F
@59059
C
+
F
@59060
C
+
F
@59061
C
+
F
@59062
C
+
F
@59063
C
+
F
@59064
C
+
F
@59065
C
+
F
@59066
C
+
F
@59067
C
+
F
@59068
A
+
F
@59069
C
+
F
@59070
C
+
F
@59071
C
+
F
@59072
C
+
F
@59073
C
+
F
@59074
C
+
F
@59075
C
+
F
@59076
C
+
F
@59077
C
+
F
@59078
C
+
F
@59079
C
+
F
@59080
A
+
F
@59081
C
+
F
@59082
C
+
F
@59083
C
+
F
@59084
C
+
F
@59085
C
+
F
@59086
C
+
F
@59087
C
+
F
@59088
C
+
F
@59089
C
+
F
@59090
C
+
F
@59091
C
+
F
@59092
A
+
F
@59093
A
+
F
@59094
C
+
F
@59095
A
+
F
@59096
C
+
F
@59097
C
+
F
@59098
A
+
F
@59099
C
+
F
@59100
A
+
F
@59101
C
+
F
@59102
C
+
F
@59103
C
+
F
@59104
C
+
F
@59105
C
+
F
@59106
C
+
F
@59107
C
+
F
@59108
A
+
F
@59109
A
+
F
@59110
C
+
F
@59111
C
+
F
@59112
C
+
F
@59113
A
+
F
@59114
C
+
F
@59115
C
+
F
@59116
C
+
F
@59117
C
+
F
@59118
C
+
F
@59119
C
+
F
@59120
C
+
F
@59121
C
+
F
@59122
C
+
F
@59123
A
+
F
@59124
C
+
F
@59125
C
+
F
@59126
C
+
F
@59127
C
+
F
@59128
C
+
F
@59129
C
+
F
@59130
C
+
F
@59131
C
+
F
@59132
C
+
F
@59133
C
+
F
@59134
C
+
F
@59135
C
+
F
@59136
A
+
F
@59137
C
+
F
@59138
C
+
F
@59139
C
+
F
@59140
C
+
F
@59141
C
+
F
@59142
C
+
F
@59143
C
+
F
@59144
C
+
F
@59145
C
+
F
@59146
C
+
F
@59147
C
+
F
@59148
A
+
F
@59149
C
+
F
@59150
A
+
F
@59151
C
+
F
@59152
C
+
F
@59153
A
+
F
@59154
C
+
F
@59155
C
+
F
@59156
C
+
F
@59157
C
+
F
@59158
A
+
F
@59159
C
+
F
@59160
A
+
F
@59161
C
+
F
@59162
C
+
F
@59163
C
+
F
@59164
C
+
F
@59165
A
+
F
@59166
C
+
F
@59167
C
+
F
@59168
C
+
F
@59169
C
+
F
@59170
C
+
F
@59171
C
+
F
@59172
C
+
F
@59173
C
+
F
@59174
C
+
F
@59175
A
+
F
@59176
A
+
F
@59177
C
+
F
@59178
C
+
F
@59179
A
+
F
@59180
C
+
F
@59181
C
+
F
@59182
C
+
F
@59183
C
+
F
@59184
C
+
F
@59185
C
+
F
@59186
C
+
F
@59187
C
+
F
@59188
A
+
F
@59189
C
+
F
@59190
C
+
F
@59191
C
+
F
@59192
C
+
F
@59193
A
+
F
@59194
C
+
F
@59195
C
+
F
@59196
C
+
F
@59197
C
+
F
@59198
C
+
F
@59199
C
+
F
@59200
C
+
F
@59201
C
+
F
@59202
C
+
F
@59203
C
+
F
@59204
C
+
F
@59205
A
+
F
@59206
C
+
F
@59207
C
+
F
@59208
C
+
F
@59209
C
+
F
@59210
C
+
F
@59211
C
+
F
@59212
C
+
F
@59213
C
+
F
@59214
C
+
F
@59215
C
+
F
@59216
C
+
F
@59217
C
+
F
@59218
C
+
F
@59219
C
+
F
@59220
C
+
F
@59221
C
+
F
@59222
C
+
F
@59223
C
+
F
@59224
C
+
F
@59225
C
+
F
@59226
C
+
F
@59227
A
+
F
@59228
C
+
F
@59229
C
+
F
@59230
C
+
F
@59231
C
+
F
@59232
C
+
F
@59233
C
+
F
@59234
C
+
F
@59235
A
+
F
@59236
C
+
F
@59237
C
+
F
@59238
C
+
F
@59239
C
+
F
@59240
A
+
F
@59241
C
+
F
@59242
C
+
F
@59243
C
+
F
@59244
C
+
F
@59245
C
+
F
@59246
A
+
F
@59247
C
+
F
@59248
C
+
F
@59249
C
+
F
@59250
A
+
F
@59251
A
+
F
@59252
C
+
F
@59253
C
+
F
@59254
C
+
F
@59255
C
+
F
@59256
C
+
F
@59257
A
+
F
@59258
A
+
F
@59259
C
+
F
@59260
C
+
F
@59261
C
+
F
@59262
C
+
F
@59263
A
+
F
@59264
A
+
F
@59265
C
+
F
@59266
C
+
F
@59267
C
+
F
@59268
C
+
F
@59269
C
+
F
@59270
A
+
F
@59271
C
+
F
@59272
A
+
F
@59273
C
+
F
@59274
C
+
F
@59275
C
+
F
@59276
A
+
F
@59277
C
+
F
@59278
C
+
F
@59279
C
+
F
@59280
A
+
F
@59281
C
+
F
@59282
C
+
F
@59283
C
+
F
@59284
C
+
F
@59285
C
+
F
@59286
C
+
F
@59287
C
+
F
@59288
C
+
F
@59289
C
+
F
@59290
C
+
F
@59291
C
+
F
@59292
C
+
F
@59293
A
+
F
@59294
C
+
F
@59295
A
+
F
@59296
C
+
F
@59297
C
+
F
@59298
C
+
F
@59299
C
+
F
@59300
C
+
F
@59301
C
+
F
@59302
C
+
F
@59303
C
+
F
@59304
C
+
F
@59305
C
+
F
@59306
C
+
F
@59307
C
+
F
@59308
C
+
F
@59309
C
+
F
@59310
C
+
F
@59311
C
+
F
@59312
C
+
F
@59313
C
+
F
@59314
C
+
F
@59315
A
+
F
@59316
C
+
F
@59317
C
+
F
@59318
C
+
F
@59319
C
+
F
@59320
C
+
F
@59321
C
+
F
@59322
C
+
F
@59323
A
+
F
@59324
C
+
F
@59325
C
+
F
@59326
C
+
F
@59327
C
+
F
@59328
C
+
F
@59329
A
+
F
@59330
C
+
F
@59331
C
+
F
@59332
A
+
F
@59333
C
+
F
@59334
A
+
F
@59335
A
+
F
@59336
C
+
F
@59337
C
+
F
@59338
C
+
F
@59339
C
+
F
@59340
C
+
F
@59341
C
+
F
@59342
C
+
F
@59343
C
+
F
@59344
A
+
F
@59345
C
+
F
@59346
C
+
F
@59347
C
+
F
@59348
A
+
F
@59349
C
+
F
@59350
C
+
F
@59351
C
+
F
@59352
C
+
F
@59353
A
+
F
@59354
C
+
F
@59355
C
+
F
@59356
A
+
F
@59357
C
+
F
@59358
C
+
F
@59359
C
+
F
@59360
A
+
F
@59361
C
+
F
@59362
C
+
F
@59363
C
+
F
@59364
C
+
F
@59365
C
+
F
@59366
C
+
F
@59367
C
+
F
@59368
A
+
F
@59369
C
+
F
@59370
C
+
F
@59371
C
+
F
@59372
C
+
F
@59373
C
+
F
@59374
A
+
F
@59375
C
+
F
@59376
C
+
F
@59377
C
+
F
@59378
A
+
F
@59379
A
+
F
@59380
A
+
F
@59381
C
+
F
@59382
C
+
F
@59383
A
+
F
@59384
C
+
F
@59385
C
+
F
@59386
C
+
F
@59387
C
+
F
@59388
C
+
F
@59389
C
+
F
@59390
C
+
F
@59391
C
+
F
@59392
C
+
F
@59393
C
+
F
@59394
C
+
F
@59395
C
+
F
@59396
C
+
F
@59397
C
+
F
@59398
C
+
F
@59399
C
+
F
@59400
C
+
F
@59401
A
+
F
@59402
C
+
F
@59403
C
+
F
@59404
C
+
F
@59405
C
+
F
@59406
A
+
F
@59407
A
+
F
@59408
A
+
F
@59409
C
+
F
@59410
C
+
F
@59411
C
+
F
@59412
A
+
F
@59413
C
+
F
@59414
C
+
F
@59415
C
+
F
@59416
C
+
F
@59417
C
+
F
@59418
C
+
F
@59419
C
+
F
@59420
C
+
F
@59421
C
+
F
@59422
A
+
F
@59423
C
+
F
@59424
C
+
F
@59425
C
+
F
@59426
C
+
F
@59427
C
+
F
@59428
C
+
F
@59429
C
+
F
@59430
C
+
F
@59431
C
+
F
@59432
C
+
F
@59433
C
+
F
@59434
C
+
F
@59435
A
+
F
@59436
A
+
F
@59437
A
+
F
@59438
A
+
F
@59439
C
+
F
@59440
C
+
F
@59441
A
+
F
@59442
C
+
F
@59443
C
+
F
@59444
C
+
F
@59445
A
+
F
@59446
C
+
F
@59447
C
+
F
@59448
C
+
F
@59449
C
+
F
@59450
C
+
F
@59451
C
+
F
@59452
C
+
F
@59453
C
+
F
@59454
C
+
F
@59455
C
+
F
@59456
C
+
F
@59457
C
+
F
@59458
C
+
F
@59459
C
+
F
@59460
C
+
F
@59461
C
+
F
@59462
C
+
F
@59463
C
+
F
@59464
C
+
F
@59465
A
+
F
@59466
C
+
F
@59467
C
+
F
@59468
A
+
F
@59469
C
+
F
@59470
C
+
F
@59471
A
+
F
@59472
C
+
F
@59473
C
+
F
@59474
C
+
F
@59475
A
+
F
@59476
C
+
F
@59477
C
+
F
@59478
C
+
F
@59479
C
+
F
@59480
C
+
F
@59481
C
+
F
@59482
C
+
F
@59483
C
+
F
@59484
A
+
F
@59485
C
+
F
@59486
C
+
F
@59487
A
+
F
@59488
C
+
F
@59489
C
+
F
@59490
C
+
F
@59491
C
+
F
@59492
C
+
F
@59493
C
+
F
@59494
C
+
F
@59495
C
+
F
@59496
A
+
F
@59497
C
+
F
@59498
A
+
F
@59499
A
+
F
@59500
C
+
F
@59501
C
+
F
@59502
C
+
F
@59503
C
+
F
@59504
C
+
F
@59505
C
+
F
@59506
C
+
F
@59507
C
+
F
@59508
C
+
F
@59509
A
+
F
@59510
C
+
F
@59511
C
+
F
@59512
C
+
F
@59513
A
+
F
@59514
C
+
F
@59515
C
+
F
@59516
C
+
F
@59517
C
+
F
@59518
C
+
F
@59519
A
+
F
@59520
C
+
F
@59521
C
+
F
@59522
C
+
F
@59523
A
+
F
@59524
C
+
F
@59525
A
+
F
@59526
C
+
F
@59527
C
+
F
@59528
C
+
F
@59529
C
+
F
@59530
C
+
F
@59531
C
+
F
@59532
C
+
F
@59533
C
+
F
@59534
A
+
F
@59535
C
+
F
@59536
C
+
F
@59537
C
+
F
@59538
C
+
F
@59539
C
+
F
@59540
C
+
F
@59541
C
+
F
@59542
C
+
F
@59543
C
+
F
@59544
C
+
F
@59545
C
+
F
@59546
C
+
F
@59547
C
+
F
@59548
C
+
F
@59549
C
+
F
@59550
C
+
F
@59551
C
+
F
@59552
C
+
F
@59553
C
+
F
@59554
C
+
F
@59555
C
+
F
@59556
C
+
F
@59557
C
+
F
@59558
C
+
F
@59559
C
+
F
@59560
C
+
F
@59561
C
+
F
@59562
C
+
F
@59563
A
+
F
@59564
C
+
F
@59565
C
+
F
@59566
A
+
F
@59567
A
+
F
@59568
C
+
F
@59569
C
+
F
@59570
C
+
F
@59571
C
+
F
@59572
C
+
F
@59573
C
+
F
@59574
C
+
F
@59575
C
+
F
@59576
C
+
F
@59577
C
+
F
@59578
C
+
F
@59579
C
+
F
@59580
C
+
F
@59581
C
+
F
@59582
C
+
F
@59583
A
+
F
@59584
C
+
F
@59585
C
+
F
@59586
C
+
F
@59587
A
+
F
@59588
A
+
F
@59589
C
+
F
@59590
C
+
F
@59591
C
+
F
@59592
A
+
F
@59593
C
+
F
@59594
A
+
F
@59595
C
+
F
@59596
C
+
F
@59597
C
+
F
@59598
C
+
F
@59599
C
+
F
@59600
C
+
F
@59601
C
+
F
@59602
A
+
F
@59603
C
+
F
@59604
A
+
F
@59605
C
+
F
@59606
C
+
F
@59607
C
+
F
@59608
C
+
F
@59609
A
+
F
@59610
C
+
F
@59611
C
+
F
@59612
C
+
F
@59613
C
+
F
@59614
A
+
F
@59615
A
+
F
@59616
C
+
F
@59617
C
+
F
@59618
A
+
F
@59619
C
+
F
@59620
A
+
F
@59621
C
+
F
@59622
C
+
F
@59623
C
+
F
@59624
C
+
F
@59625
C
+
F
@59626
C
+
F
@59627
C
+
F
@59628
C
+
F
@59629
C
+
F
@59630
A
+
F
@59631
C
+
F
@59632
C
+
F
@59633
C
+
F
@59634
C
+
F
@59635
C
+
F
@59636
A
+
F
@59637
A
+
F
@59638
C
+
F
@59639
C
+
F
@59640
C
+
F
@59641
C
+
F
@59642
C
+
F
@59643
C
+
F
@59644
C
+
F
@59645
C
+
F
@59646
C
+
F
@59647
C
+
F
@59648
C
+
F
@59649
C
+
F
@59650
C
+
F
@59651
C
+
F
@59652
C
+
F
@59653
C
+
F
@59654
C
+
F
@59655
C
+
F
@59656
C
+
F
@59657
C
+
F
@59658
C
+
F
@59659
C
+
F
@59660
C
+
F
@59661
C
+
F
@59662
C
+
F
@59663
C
+
F
@59664
C
+
F
@59665
C
+
F
@59666
C
+
F
@59667
C
+
F
@59668
C
+
F
@59669
C
+
F
@59670
A
+
F
@59671
C
+
F
@59672
C
+
F
@59673
C
+
F
@59674
C
+
F
@59675
C
+
F
@59676
A
+
F
@59677
A
+
F
@59678
C
+
F
@59679
C
+
F
@59680
C
+
F
@59681
C
+
F
@59682
A
+
F
@59683
C
+
F
@59684
C
+
F
@59685
C
+
F
@59686
C
+
F
@59687
C
+
F
@59688
A
+
F
@59689
A
+
F
@59690
A
+
F
@59691
A
+
F
@59692
C
+
F
@59693
C
+
F
@59694
C
+
F
@59695
A
+
F
@59696
A
+
F
@59697
A
+
F
@59698
C
+
F
@59699
C
+
F
@59700
C
+
F
@59701
C
+
F
@59702
C
+
F
@59703
C
+
F
@59704
C
+
F
@59705
C
+
F
@59706
C
+
F
@59707
A
+
F
@59708
C
+
F
@59709
C
+
F
@59710
C
+
F
@59711
C
+
F
@59712
C
+
F
@59713
C
+
F
@59714
C
+
F
@59715
C
+
F
@59716
A
+
F
@59717
C
+
F
@59718
C
+
F
@59719
C
+
F
@59720
C
+
F
@59721
C
+
F
@59722
C
+
F
@59723
C
+
F
@59724
C
+
F
@59725
C
+
F
@59726
C
+
F
@59727
A
+
F
@59728
C
+
F
@59729
C
+
F
@59730
C
+
F
@59731
C
+
F
@59732
C
+
F
@59733
A
+
F
@59734
A
+
F
@59735
C
+
F
@59736
C
+
F
@59737
A
+
F
@59738
C
+
F
@59739
C
+
F
@59740
A
+
F
@59741
C
+
F
@59742
C
+
F
@59743
C
+
F
@59744
A
+
F
@59745
C
+
F
@59746
C
+
F
@59747
A
+
F
@59748
C
+
F
@59749
C
+
F
@59750
C
+
F
@59751
C
+
F
@59752
C
+
F
@59753
A
+
F
@59754
C
+
F
@59755
C
+
F
@59756
C
+
F
@59757
A
+
F
@59758
C
+
F
@59759
C
+
F
@59760
C
+
F
@59761
C
+
F
@59762
C
+
F
@59763
A
+
F
@59764
C
+
F
@59765
C
+
F
@59766
C
+
F
@59767
C
+
F
@59768
A
+
F
@59769
C
+
F
@59770
A
+
F
@59771
C
+
F
@59772
C
+
F
@59773
A
+
F
@59774
C
+
F
@59775
C
+
F
@59776
C
+
F
@59777
C
+
F
@59778
C
+
F
@59779
A
+
F
@59780
C
+
F
@59781
C
+
F
@59782
C
+
F
@59783
C
+
F
@59784
C
+
F
@59785
C
+
F
@59786
A
+
F
@59787
C
+
F
@59788
C
+
F
@59789
C
+
F
@59790
A
+
F
@59791
C
+
F
@59792
A
+
F
@59793
C
+
F
@59794
C
+
F
@59795
C
+
F
@59796
C
+
F
@59797
C
+
F
@59798
C
+
F
@59799
C
+
F
@59800
C
+
F
@59801
A
+
F
@59802
C
+
F
@59803
C
+
F
@59804
C
+
F
@59805
C
+
F
@59806
A
+
F
@59807
C
+
F
@59808
C
+
F
@59809
C
+
F
@59810
C
+
F
@59811
C
+
F
@59812
C
+
F
@59813
C
+
F
@59814
C
+
F
@59815
A
+
F
@59816
A
+
F
@59817
C
+
F
@59818
A
+
F
@59819
C
+
F
@59820
C
+
F
@59821
C
+
F
@59822
A
+
F
@59823
C
+
F
@59824
C
+
F
@59825
C
+
F
@59826
C
+
F
@59827
C
+
F
@59828
C
+
F
@59829
C
+
F
@59830
C
+
F
@59831
A
+
F
@59832
C
+
F
@59833
C
+
F
@59834
C
+
F
@59835
C
+
F
@59836
C
+
F
@59837
C
+
F
@59838
C
+
F
@59839
C
+
F
@59840
C
+
F
@59841
C
+
F
@59842
A
+
F
@59843
C
+
F
@59844
C
+
F
@59845
C
+
F
@59846
A
+
F
@59847
A
+
F
@59848
A
+
F
@59849
A
+
F
@59850
C
+
F
@59851
C
+
F
@59852
C
+
F
@59853
C
+
F
@59854
C
+
F
@59855
A
+
F
@59856
C
+
F
@59857
C
+
F
@59858
A
+
F
@59859
C
+
F
@59860
C
+
F
@59861
A
+
F
@59862
C
+
F
@59863
A
+
F
@59864
C
+
F
@59865
A
+
F
@59866
C
+
F
@59867
C
+
F
@59868
C
+
F
@59869
C
+
F
@59870
C
+
F
@59871
C
+
F
@59872
C
+
F
@59873
A
+
F
@59874
C
+
F
@59875
C
+
F
@59876
C
+
F
@59877
C
+
F
@59878
C
+
F
@59879
C
+
F
@59880
C
+
F
@59881
C
+
F
@59882
C
+
F
@59883
C
+
F
@59884
C
+
F
@59885
C
+
F
@59886
C
+
F
@59887
C
+
F
@59888
C
+
F
@59889
C
+
F
@59890
C
+
F
@59891
C
+
F
@59892
C
+
F
@59893
C
+
F
@59894
C
+
F
@59895
C
+
F
@59896
A
+
F
@59897
C
+
F
@59898
C
+
F
@59899
C
+
F
@59900
C
+
F
@59901
C
+
F
@59902
C
+
F
@59903
C
+
F
@59904
C
+
F
@59905
C
+
F
@59906
C
+
F
@59907
C
+
F
@59908
A
+
F
@59909
C
+
F
@59910
C
+
F
@59911
A
+
F
@59912
C
+
F
@59913
A
+
F
@59914
C
+
F
@59915
C
+
F
@59916
C
+
F
@59917
C
+
F
@59918
A
+
F
@59919
C
+
F
@59920
C
+
F
@59921
C
+
F
@59922
C
+
F
@59923
C
+
F
@59924
C
+
F
@59925
C
+
F
@59926
C
+
F
@59927
C
+
F
@59928
C
+
F
@59929
C
+
F
@59930
A
+
F
@59931
C
+
F
@59932
C
+
F
@59933
C
+
F
@59934
C
+
F
@59935
A
+
F
@59936
C
+
F
@59937
C
+
F
@59938
C
+
F
@59939
C
+
F
@59940
C
+
F
@59941
C
+
F
@59942
C
+
F
@59943
C
+
F
@59944
C
+
F
@59945
A
+
F
@59946
C
+
F
@59947
C
+
F
@59948
A
+
F
@59949
A
+
F
@59950
A
+
F
@59951
C
+
F
@59952
C
+
F
@59953
C
+
F
@59954
C
+
F
@59955
C
+
F
@59956
A
+
F
@59957
A
+
F
@59958
C
+
F
@59959
C
+
F
@59960
A
+
F
@59961
A
+
F
@59962
C
+
F
@59963
A
+
F
@59964
C
+
F
@59965
C
+
F
@59966
C
+
F
@59967
A
+
F
@59968
A
+
F
@59969
C
+
F
@59970
A
+
F
@59971
C
+
F
@59972
A
+
F
@59973
C
+
F
@59974
C
+
F
@59975
A
+
F
@59976
C
+
F
@59977
C
+
F
@59978
C
+
F
@59979
A
+
F
@59980
C
+
F
@59981
C
+
F
@59982
C
+
F
@59983
A
+
F
@59984
C
+
F
@59985
C
+
F
@59986
A
+
F
@59987
A
+
F
@59988
C
+
F
@59989
A
+
F
@59990
C
+
F
@59991
C
+
F
@59992
C
+
F
@59993
C
+
F
@59994
C
+
F
@59995
A
+
F
@59996
A
+
F
@59997
C
+
F
@59998
C
+
F
@59999
C
+
F
@60000
A
+
F
@60001
C
+
F
@60002
C
+
F
@60003
C
+
F
@60004
C
+
F
@60005
C
+
F
@60006
C
+
F
@60007
C
+
F
@60008
C
+
F
@60009
C
+
F
@60010
A
+
F
@60011
A
+
F
@60012
C
+
F
@60013
C
+
F
@60014
C
+
F
@60015
C
+
F
@60016
C
+
F
@60017
A
+
F
@60018
C
+
F
@60019
C
+
F
@60020
C
+
F
@60021
C
+
F
@60022
C
+
F
@60023
C
+
F
@60024
A
+
F
@60025
C
+
F
@60026
C
+
F
@60027
C
+
F
@60028
C
+
F
@60029
C
+
F
@60030
C
+
F
@60031
C
+
F
@60032
C
+
F
@60033
C
+
F
@60034
C
+
F
@60035
C
+
F
@60036
C
+
F
@60037
C
+
F
@60038
A
+
F
@60039
C
+
F
@60040
C
+
F
@60041
C
+
F
@60042
C
+
F
@60043
A
+
F
@60044
C
+
F
@60045
C
+
F
@60046
C
+
F
@60047
C
+
F
@60048
A
+
F
@60049
C
+
F
@60050
C
+
F
@60051
C
+
F
@60052
C
+
F
@60053
C
+
F
@60054
C
+
F
@60055
C
+
F
@60056
C
+
F
@60057
C
+
F
@60058
A
+
F
@60059
C
+
F
@60060
C
+
F
@60061
C
+
F
@60062
C
+
F
@60063
C
+
F
@60064
C
+
F
@60065
C
+
F
@60066
C
+
F
@60067
C
+
F
@60068
C
+
F
@60069
C
+
F
@60070
C
+
F
@60071
C
+
F
@60072
C
+
F
@60073
C
+
F
@60074
C
+
F
@60075
C
+
F
@60076
C
+
F
@60077
C
+
F
@60078
C
+
F
@60079
C
+
F
@60080
C
+
F
@60081
C
+
F
@60082
C
+
F
@60083
C
+
F
@60084
C
+
F
@60085
C
+
F
@60086
A
+
F
@60087
C
+
F
@60088
C
+
F
@60089
C
+
F
@60090
C
+
F
@60091
C
+
F
@60092
C
+
F
@60093
A
+
F
@60094
C
+
F
@60095
A
+
F
@60096
C
+
F
@60097
C
+
F
@60098
C
+
F
@60099
C
+
F
@60100
C
+
F
@60101
C
+
F
@60102
C
+
F
@60103
A
+
F
@60104
A
+
F
@60105
C
+
F
@60106
C
+
F
@60107
C
+
F
@60108
C
+
F
@60109
C
+
F
@60110
A
+
F
@60111
C
+
F
@60112
A
+
F
@60113
C
+
F
@60114
C
+
F
@60115
C
+
F
@60116
C
+
F
@60117
C
+
F
@60118
C
+
F
@60119
C
+
F
@60120
C
+
F
@60121
C
+
F
@60122
C
+
F
@60123
A
+
F
@60124
C
+
F
@60125
C
+
F
@60126
C
+
F
@60127
C
+
F
@60128
C
+
F
@60129
C
+
F
@60130
A
+
F
@60131
C
+
F
@60132
C
+
F
@60133
A
+
F
@60134
C
+
F
@60135
C
+
F
@60136
C
+
F
@60137
A
+
F
@60138
A
+
F
@60139
C
+
F
@60140
C
+
F
@60141
C
+
F
@60142
A
+
F
@60143
A
+
F
@60144
C
+
F
@60145
C
+
F
@60146
C
+
F
@60147
A
+
F
@60148
C
+
F
@60149
A
+
F
@60150
C
+
F
@60151
A
+
F
@60152
C
+
F
@60153
C
+
F
@60154
C
+
F
@60155
A
+
F
@60156
C
+
F
@60157
C
+
F
@60158
C
+
F
@60159
A
+
F
@60160
C
+
F
@60161
C
+
F
@60162
C
+
F
@60163
C
+
F
@60164
C
+
F
@60165
C
+
F
@60166
C
+
F
@60167
C
+
F
@60168
C
+
F
@60169
C
+
F
@60170
A
+
F
@60171
C
+
F
@60172
A
+
F
@60173
C
+
F
@60174
C
+
F
@60175
C
+
F
@60176
C
+
F
@60177
C
+
F
@60178
A
+
F
@60179
C
+
F
@60180
C
+
F
@60181
C
+
F
@60182
C
+
F
@60183
C
+
F
@60184
C
+
F
@60185
A
+
F
@60186
C
+
F
@60187
C
+
F
@60188
C
+
F
@60189
C
+
F
@60190
C
+
F
@60191
C
+
F
@60192
C
+
F
@60193
C
+
F
@60194
A
+
F
@60195
C
+
F
@60196
C
+
F
@60197
A
+
F
@60198
C
+
F
@60199
C
+
F
@60200
C
+
F
@60201
C
+
F
@60202
C
+
F
@60203
C
+
F
@60204
C
+
F
@60205
A
+
F
@60206
C
+
F
@60207
C
+
F
@60208
A
+
F
@60209
C
+
F
@60210
C
+
F
@60211
C
+
F
@60212
C
+
F
@60213
A
+
F
@60214
C
+
F
@60215
A
+
F
@60216
C
+
F
@60217
A
+
F
@60218
C
+
F
@60219
C
+
F
@60220
C
+
F
@60221
C
+
F
@60222
C
+
F
@60223
C
+
F
@60224
C
+
F
@60225
C
+
F
@60226
C
+
F
@60227
C
+
F
@60228
C
+
F
@60229
C
+
F
@60230
C
+
F
@60231
C
+
F
@60232
C
+
F
@60233
A
+
F
@60234
A
+
F
@60235
C
+
F
@60236
C
+
F
@60237
C
+
F
@60238
A
+
F
@60239
C
+
F
@60240
C
+
F
@60241
C
+
F
@60242
C
+
F
@60243
C
+
F
@60244
A
+
F
@60245
C
+
F
@60246
C
+
F
@60247
C
+
F
@60248
C
+
F
@60249
C
+
F
@60250
C
+
F
@60251
A
+
F
@60252
A
+
F
@60253
C
+
F
@60254
C
+
F
@60255
A
+
F
@60256
C
+
F
@60257
C
+
F
@60258
C
+
F
@60259
C
+
F
@60260
C
+
F
@60261
C
+
F
@60262
C
+
F
@60263
C
+
F
@60264
C
+
F
@60265
C
+
F
@60266
C
+
F
@60267
C
+
F
@60268
C
+
F
@60269
A
+
F
@60270
C
+
F
@60271
C
+
F
@60272
A
+
F
@60273
C
+
F
@60274
C
+
F
@60275
A
+
F
@60276
C
+
F
@60277
C
+
F
@60278
C
+
F
@60279
C
+
F
@60280
C
+
F
@60281
C
+
F
@60282
C
+
F
@60283
C
+
F
@60284
C
+
F
@60285
C
+
F
@60286
C
+
F
@60287
C
+
F
@60288
C
+
F
@60289
C
+
F
@60290
C
+
F
@60291
C
+
F
@60292
C
+
F
@60293
C
+
F
@60294
C
+
F
@60295
C
+
F
@60296
A
+
F
@60297
C
+
F
@60298
C
+
F
@60299
A
+
F
@60300
C
+
F
@60301
C
+
F
@60302
C
+
F
@60303
A
+
F
@60304
C
+
F
@60305
C
+
F
@60306
A
+
F
@60307
C
+
F
@60308
C
+
F
@60309
C
+
F
@60310
C
+
F
@60311
C
+
F
@60312
C
+
F
@60313
C
+
F
@60314
C
+
F
@60315
A
+
F
@60316
C
+
F
@60317
C
+
F
@60318
C
+
F
@60319
C
+
F
@60320
C
+
F
@60321
C
+
F
@60322
C
+
F
@60323
C
+
F
@60324
C
+
F
@60325
C
+
F
@60326
C
+
F
@60327
C
+
F
@60328
A
+
F
@60329
C
+
F
@60330
C
+
F
@60331
C
+
F
@60332
C
+
F
@60333
C
+
F
@60334
C
+
F
@60335
C
+
F
@60336
C
+
F
@60337
A
+
F
@60338
C
+
F
@60339
C
+
F
@60340
C
+
F
@60341
A
+
F
@60342
C
+
F
@60343
C
+
F
@60344
A
+
F
@60345
C
+
F
@60346
C
+
F
@60347
C
+
F
@60348
C
+
F
@60349
C
+
F
@60350
C
+
F
@60351
C
+
F
@60352
A
+
F
@60353
C
+
F
@60354
C
+
F
@60355
C
+
F
@60356
C
+
F
@60357
C
+
F
@60358
C
+
F
@60359
C
+
F
@60360
C
+
F
@60361
C
+
F
@60362
C
+
F
@60363
C
+
F
@60364
C
+
F
@60365
C
+
F
@60366
C
+
F
@60367
C
+
F
@60368
C
+
F
@60369
C
+
F
@60370
C
+
F
@60371
C
+
F
@60372
C
+
F
@60373
A
+
F
@60374
C
+
F
@60375
C
+
F
@60376
A
+
F
@60377
C
+
F
@60378
A
+
F
@60379
C
+
F
@60380
C
+
F
@60381
C
+
F
@60382
C
+
F
@60383
C
+
F
@60384
C
+
F
@60385
C
+
F
@60386
C
+
F
@60387
C
+
F
@60388
C
+
F
@60389
C
+
F
@60390
C
+
F
@60391
C
+
F
@60392
C
+
F
@60393
C
+
F
@60394
C
+
F
@60395
A
+
F
@60396
C
+
F
@60397
C
+
F
@60398
C
+
F
@60399
C
+
F
@60400
C
+
F
@60401
C
+
F
@60402
C
+
F
@60403
C
+
F
@60404
C
+
F
@60405
C
+
F
@60406
C
+
F
@60407
C
+
F
@60408
C
+
F
@60409
C
+
F
@60410
C
+
F
@60411
C
+
F
@60412
C
+
F
@60413
C
+
F
@60414
C
+
F
@60415
C
+
F
@60416
C
+
F
@60417
C
+
F
@60418
C
+
F
@60419
C
+
F
@60420
C
+
F
@60421
A
+
F
@60422
C
+
F
@60423
A
+
F
@60424
C
+
F
@60425
C
+
F
@60426
C
+
F
@60427
C
+
F
@60428
C
+
F
@60429
C
+
F
@60430
C
+
F
@60431
C
+
F
@60432
C
+
F
@60433
C
+
F
@60434
C
+
F
@60435
C
+
F
@60436
C
+
F
@60437
C
+
F
@60438
C
+
F
@60439
C
+
F
@60440
C
+
F
@60441
C
+
F
@60442
C
+
F
@60443
A
+
F
@60444
C
+
F
@60445
C
+
F
@60446
C
+
F
@60447
C
+
F
@60448
C
+
F
@60449
C
+
F
@60450
C
+
F
@60451
C
+
F
@60452
A
+
F
@60453
C
+
F
@60454
A
+
F
@60455
C
+
F
@60456
A
+
F
@60457
A
+
F
@60458
C
+
F
@60459
A
+
F
@60460
C
+
F
@60461
A
+
F
@60462
C
+
F
@60463
C
+
F
@60464
C
+
F
@60465
C
+
F
@60466
C
+
F
@60467
C
+
F
@60468
C
+
F
@60469
A
+
F
@60470
C
+
F
@60471
C
+
F
@60472
C
+
F
@60473
C
+
F
@60474
C
+
F
@60475
C
+
F
@60476
C
+
F
@60477
C
+
F
@60478
A
+
F
@60479
C
+
F
@60480
C
+
F
@60481
C
+
F
@60482
A
+
F
@60483
C
+
F
@60484
C
+
F
@60485
C
+
F
@60486
C
+
F
@60487
C
+
F
@60488
A
+
F
@60489
C
+
F
@60490
C
+
F
@60491
C
+
F
@60492
A
+
F
@60493
C
+
F
@60494
C
+
F
@60495
C
+
F
@60496
C
+
F
@60497
C
+
F
@60498
C
+
F
@60499
C
+
F
@60500
C
+
F
@60501
C
+
F
@60502
C
+
F
@60503
C
+
F
@60504
C
+
F
@60505
C
+
F
@60506
C
+
F
@60507
C
+
F
@60508
C
+
F
@60509
C
+
F
@60510
C
+
F
@60511
C
+
F
@60512
A
+
F
@60513
A
+
F
@60514
C
+
F
@60515
C
+
F
@60516
C
+
F
@60517
C
+
F
@60518
C
+
F
@60519
C
+
F
@60520
C
+
F
@60521
C
+
F
@60522
A
+
F
@60523
C
+
F
@60524
C
+
F
@60525
C
+
F
@60526
A
+
F
@60527
C
+
F
@60528
C
+
F
@60529
C
+
F
@60530
A
+
F
@60531
C
+
F
@60532
C
+
F
@60533
C
+
F
@60534
C
+
F
@60535
A
+
F
@60536
C
+
F
@60537
C
+
F
@60538
A
+
F
@60539
C
+
F
@60540
C
+
F
@60541
C
+
F
@60542
A
+
F
@60543
A
+
F
@60544
C
+
F
@60545
C
+
F
@60546
C
+
F
@60547
C
+
F
@60548
A
+
F
@60549
C
+
F
@60550
C
+
F
@60551
C
+
F
@60552
C
+
F
@60553
C
+
F
@60554
A
+
F
@60555
C
+
F
@60556
A
+
F
@60557
C
+
F
@60558
C
+
F
@60559
A
+
F
@60560
C
+
F
@60561
C
+
F
@60562
C
+
F
@60563
C
+
F
@60564
C
+
F
@60565
A
+
F
@60566
C
+
F
@60567
C
+
F
@60568
C
+
F
@60569
C
+
F
@60570
C
+
F
@60571
A
+
F
@60572
C
+
F
@60573
C
+
F
@60574
C
+
F
@60575
C
+
F
@60576
C
+
F
@60577
C
+
F
@60578
C
+
F
@60579
A
+
F
@60580
C
+
F
@60581
A
+
F
@60582
A
+
F
@60583
C
+
F
@60584
A
+
F
@60585
C
+
F
@60586
C
+
F
@60587
C
+
F
@60588
C
+
F
@60589
C
+
F
@60590
C
+
F
@60591
C
+
F
@60592
A
+
F
@60593
C
+
F
@60594
C
+
F
@60595
C
+
F
@60596
C
+
F
@60597
C
+
F
@60598
C
+
F
@60599
C
+
F
@60600
C
+
F
@60601
C
+
F
@60602
C
+
F
@60603
C
+
F
@60604
C
+
F
@60605
C
+
F
@60606
A
+
F
@60607
C
+
F
@60608
C
+
F
@60609
C
+
F
@60610
C
+
F
@60611
C
+
F
@60612
C
+
F
@60613
C
+
F
@60614
C
+
F
@60615
C
+
F
@60616
A
+
F
@60617
C
+
F
@60618
C
+
F
@60619
C
+
F
@60620
C
+
F
@60621
C
+
F
@60622
C
+
F
@60623
C
+
F
@60624
C
+
F
@60625
A
+
F
@60626
C
+
F
@60627
C
+
F
@60628
C
+
F
@60629
A
+
F
@60630
C
+
F
@60631
C
+
F
@60632
C
+
F
@60633
C
+
F
@60634
C
+
F
@60635
C
+
F
@60636
C
+
F
@60637
C
+
F
@60638
C
+
F
@60639
C
+
F
@60640
C
+
F
@60641
C
+
F
@60642
C
+
F
@60643
C
+
F
@60644
C
+
F
@60645
C
+
F
@60646
A
+
F
@60647
C
+
F
@60648
C
+
F
@60649
C
+
F
@60650
C
+
F
@60651
C
+
F
@60652
C
+
F
@60653
C
+
F
@60654
A
+
F
@60655
C
+
F
@60656
C
+
F
@60657
C
+
F
@60658
C
+
F
@60659
C
+
F
@60660
C
+
F
@60661
A
+
F
@60662
A
+
F
@60663
A
+
F
@60664
C
+
F
@60665
C
+
F
@60666
C
+
F
@60667
C
+
F
@60668
C
+
F
@60669
C
+
F
@60670
C
+
F
@60671
C
+
F
@60672
C
+
F
@60673
C
+
F
@60674
C
+
F
@60675
A
+
F
@60676
C
+
F
@60677
C
+
F
@60678
C
+
F
@60679
C
+
F
@60680
C
+
F
@60681
A
+
F
@60682
C
+
F
@60683
C
+
F
@60684
C
+
F
@60685
A
+
F
@60686
A
+
F
@60687
C
+
F
@60688
A
+
F
@60689
A
+
F
@60690
C
+
F
@60691
C
+
F
@60692
C
+
F
@60693
C
+
F
@60694
C
+
F
@60695
C
+
F
@60696
C
+
F
@60697
C
+
F
@60698
C
+
F
@60699
C
+
F
@60700
C
+
F
@60701
C
+
F
@60702
C
+
F
@60703
C
+
F
@60704
A
+
F
@60705
C
+
F
@60706
C
+
F
@60707
A
+
F
@60708
A
+
F
@60709
C
+
F
@60710
C
+
F
@60711
A
+
F
@60712
C
+
F
@60713
A
+
F
@60714
A
+
F
@60715
C
+
F
@60716
C
+
F
@60717
C
+
F
@60718
C
+
F
@60719
C
+
F
@60720
A
+
F
@60721
C
+
F
@60722
C
+
F
@60723
C
+
F
@60724
C
+
F
@60725
C
+
F
@60726
C
+
F
@60727
C
+
F
@60728
C
+
F
@60729
C
+
F
@60730
C
+
F
@60731
C
+
F
@60732
A
+
F
@60733
C
+
F
@60734
C
+
F
@60735
C
+
F
@60736
C
+
F
@60737
C
+
F
@60738
C
+
F
@60739
C
+
F
@60740
A
+
F
@60741
C
+
F
@60742
C
+
F
@60743
C
+
F
@60744
C
+
F
@60745
A
+
F
@60746
C
+
F
@60747
C
+
F
@60748
C
+
F
@60749
C
+
F
@60750
C
+
F
@60751
A
+
F
@60752
C
+
F
@60753
C
+
F
@60754
C
+
F
@60755
C
+
F
@60756
A
+
F
@60757
C
+
F
@60758
C
+
F
@60759
C
+
F
@60760
C
+
F
@60761
C
+
F
@60762
C
+
F
@60763
A
+
F
@60764
A
+
F
@60765
C
+
F
@60766
C
+
F
@60767
C
+
F
@60768
C
+
F
@60769
C
+
F
@60770
C
+
F
@60771
C
+
F
@60772
C
+
F
@60773
C
+
F
@60774
A
+
F
@60775
C
+
F
@60776
C
+
F
@60777
C
+
F
@60778
C
+
F
@60779
C
+
F
@60780
C
+
F
@60781
C
+
F
@60782
C
+
F
@60783
C
+
F
@60784
C
+
F
@60785
C
+
F
@60786
C
+
F
@60787
A
+
F
@60788
C
+
F
@60789
C
+
F
@60790
C
+
F
@60791
C
+
F
@60792
C
+
F
@60793
A
+
F
@60794
C
+
F
@60795
C
+
F
@60796
C
+
F
@60797
C
+
F
@60798
C
+
F
@60799
A
+
F
@60800
A
+
F
@60801
C
+
F
@60802
C
+
F
@60803
C
+
F
@60804
C
+
F
@60805
C
+
F
@60806
C
+
F
@60807
C
+
F
@60808
C
+
F
@60809
A
+
F
@60810
C
+
F
@60811
C
+
F
@60812
C
+
F
@60813
A
+
F
@60814
C
+
F
@60815
C
+
F
@60816
C
+
F
@60817
C
+
F
@60818
C
+
F
@60819
A
+
F
@60820
C
+
F
@60821
C
+
F
@60822
A
+
F
@60823
A
+
F
@60824
C
+
F
@60825
C
+
F
@60826
A
+
F
@60827
C
+
F
@60828
C
+
F
@60829
C
+
F
@60830
C
+
F
@60831
C
+
F
@60832
C
+
F
@60833
C
+
F
@60834
C
+
F
@60835
C
+
F
@60836
C
+
F
@60837
C
+
F
@60838
C
+
F
@60839
C
+
F
@60840
C
+
F
@60841
C
+
F
@60842
C
+
F
@60843
C
+
F
@60844
C
+
F
@60845
C
+
F
@60846
C
+
F
@60847
C
+
F
@60848
C
+
F
@60849
C
+
F
@60850
C
+
F
@60851
C
+
F
@60852
A
+
F
@60853
C
+
F
@60854
C
+
F
@60855
C
+
F
@60856
C
+
F
@60857
A
+
F
@60858
A
+
F
@60859
C
+
F
@60860
C
+
F
@60861
A
+
F
@60862
C
+
F
@60863
C
+
F
@60864
C
+
F
@60865
A
+
F
@60866
C
+
F
@60867
C
+
F
@60868
C
+
F
@60869
C
+
F
@60870
A
+
F
@60871
C
+
F
@60872
C
+
F
@60873
C
+
F
@60874
C
+
F
@60875
C
+
F
@60876
C
+
F
@60877
C
+
F
@60878
C
+
F
@60879
C
+
F
@60880
C
+
F
@60881
C
+
F
@60882
C
+
F
@60883
C
+
F
@60884
C
+
F
@60885
C
+
F
@60886
C
+
F
@60887
A
+
F
@60888
C
+
F
@60889
C
+
F
@60890
C
+
F
@60891
C
+
F
@60892
C
+
F
@60893
C
+
F
@60894
C
+
F
@60895
C
+
F
@60896
C
+
F
@60897
C
+
F
@60898
C
+
F
@60899
C
+
F
@60900
C
+
F
@60901
C
+
F
@60902
C
+
F
@60903
C
+
F
@60904
C
+
F
@60905
C
+
F
@60906
A
+
F
@60907
C
+
F
@60908
C
+
F
@60909
A
+
F
@60910
C
+
F
@60911
C
+
F
@60912
C
+
F
@60913
C
+
F
@60914
C
+
F
@60915
C
+
F
@60916
A
+
F
@60917
C
+
F
@60918
C
+
F
@60919
C
+
F
@60920
C
+
F
@60921
C
+
F
@60922
C
+
F
@60923
A
+
F
@60924
C
+
F
@60925
C
+
F
@60926
A
+
F
@60927
C
+
F
@60928
C
+
F
@60929
C
+
F
@60930
A
+
F
@60931
C
+
F
@60932
A
+
F
@60933
C
+
F
@60934
A
+
F
@60935
C
+
F
@60936
C
+
F
@60937
C
+
F
@60938
C
+
F
@60939
C
+
F
@60940
C
+
F
@60941
C
+
F
@60942
C
+
F
@60943
C
+
F
@60944
C
+
F
@60945
C
+
F
@60946
C
+
F
@60947
C
+
F
@60948
C
+
F
@60949
C
+
F
@60950
C
+
F
@60951
A
+
F
@60952
C
+
F
@60953
C
+
F
@60954
C
+
F
@60955
C
+
F
@60956
C
+
F
@60957
C
+
F
@60958
C
+
F
@60959
C
+
F
@60960
A
+
F
@60961
A
+
F
@60962
C
+
F
@60963
C
+
F
@60964
C
+
F
@60965
C
+
F
@60966
C
+
F
@60967
C
+
F
@60968
C
+
F
@60969
C
+
F
@60970
C
+
F
@60971
A
+
F
@60972
C
+
F
@60973
C
+
F
@60974
A
+
F
@60975
C
+
F
@60976
C
+
F
@60977
C
+
F
@60978
C
+
F
@60979
C
+
F
@60980
A
+
F
@60981
C
+
F
@60982
C
+
F
@60983
C
+
F
@60984
C
+
F
@60985
C
+
F
@60986
C
+
F
@60987
A
+
F
@60988
A
+
F
@60989
C
+
F
@60990
A
+
F
@60991
C
+
F
@60992
A
+
F
@60993
C
+
F
@60994
C
+
F
@60995
C
+
F
@60996
C
+
F
@60997
C
+
F
@60998
C
+
F
@60999
C
+
F
@61000
C
+
F
@61001
C
+
F
@61002
C
+
F
@61003
C
+
F
@61004
C
+
F
@61005
A
+
F
@61006
C
+
F
@61007
C
+
F
@61008
A
+
F
@61009
C
+
F
@61010
C
+
F
@61011
A
+
F
@61012
C
+
F
@61013
C
+
F
@61014
C
+
F
@61015
C
+
F
@61016
C
+
F
@61017
C
+
F
@61018
A
+
F
@61019
C
+
F
@61020
C
+
F
@61021
A
+
F
@61022
C
+
F
@61023
C
+
F
@61024
C
+
F
@61025
C
+
F
@61026
C
+
F
@61027
C
+
F
@61028
C
+
F
@61029
C
+
F
@61030
C
+
F
@61031
C
+
F
@61032
C
+
F
@61033
C
+
F
@61034
A
+
F
@61035
C
+
F
@61036
C
+
F
@61037
C
+
F
@61038
C
+
F
@61039
C
+
F
@61040
A
+
F
@61041
C
+
F
@61042
C
+
F
@61043
A
+
F
@61044
C
+
F
@61045
C
+
F
@61046
C
+
F
@61047
A
+
F
@61048
C
+
F
@61049
C
+
F
@61050
C
+
F
@61051
C
+
F
@61052
C
+
F
@61053
A
+
F
@61054
A
+
F
@61055
A
+
F
@61056
C
+
F
@61057
C
+
F
@61058
C
+
F
@61059
C
+
F
@61060
C
+
F
@61061
C
+
F
@61062
A
+
F
@61063
C
+
F
@61064
C
+
F
@61065
C
+
F
@61066
A
+
F
@61067
C
+
F
@61068
C
+
F
@61069
C
+
F
@61070
C
+
F
@61071
C
+
F
@61072
C
+
F
@61073
A
+
F
@61074
C
+
F
@61075
C
+
F
@61076
C
+
F
@61077
C
+
F
@61078
C
+
F
@61079
C
+
F
@61080
C
+
F
@61081
A
+
F
@61082
C
+
F
@61083
C
+
F
@61084
C
+
F
@61085
C
+
F
@61086
A
+
F
@61087
C
+
F
@61088
C
+
F
@61089
C
+
F
@61090
C
+
F
@61091
C
+
F
@61092
C
+
F
@61093
C
+
F
@61094
C
+
F
@61095
C
+
F
@61096
C
+
F
@61097
C
+
F
@61098
C
+
F
@61099
C
+
F
@61100
C
+
F
@61101
C
+
F
@61102
C
+
F
@61103
C
+
F
@61104
C
+
F
@61105
C
+
F
@61106
C
+
F
@61107
C
+
F
@61108
C
+
F
@61109
C
+
F
@61110
A
+
F
@61111
C
+
F
@61112
A
+
F
@61113
C
+
F
@61114
C
+
F
@61115
A
+
F
@61116
A
+
F
@61117
C
+
F
@61118
C
+
F
@61119
C
+
F
@61120
A
+
F
@61121
A
+
F
@61122
C
+
F
@61123
C
+
F
@61124
C
+
F
@61125
C
+
F
@61126
C
+
F
@61127
A
+
F
@61128
C
+
F
@61129
C
+
F
@61130
C
+
F
@61131
C
+
F
@61132
C
+
F
@61133
A
+
F
@61134
C
+
F
@61135
C
+
F
@61136
C
+
F
@61137
A
+
F
@61138
A
+
F
@61139
A
+
F
@61140
C
+
F
@61141
C
+
F
@61142
C
+
F
@61143
C
+
F
@61144
C
+
F
@61145
C
+
F
@61146
C
+
F
@61147
C
+
F
@61148
C
+
F
@61149
C
+
F
@61150
A
+
F
@61151
C
+
F
@61152
A
+
F
@61153
C
+
F
@61154
C
+
F
@61155
C
+
F
@61156
C
+
F
@61157
C
+
F
@61158
C
+
F
@61159
C
+
F
@61160
C
+
F
@61161
C
+
F
@61162
C
+
F
@61163
C
+
F
@61164
A
+
F
@61165
C
+
F
@61166
C
+
F
@61167
C
+
F
@61168
C
+
F
@61169
C
+
F
@61170
C
+
F
@61171
C
+
F
@61172
A
+
F
@61173
A
+
F
@61174
A
+
F
@61175
C
+
F
@61176
C
+
F
@61177
C
+
F
@61178
C
+
F
@61179
C
+
F
@61180
C
+
F
@61181
C
+
F
@61182
C
+
F
@61183
C
+
F
@61184
A
+
F
@61185
C
+
F
@61186
C
+
F
@61187
C
+
F
@61188
C
+
F
@61189
C
+
F
@61190
C
+
F
@61191
C
+
F
@61192
C
+
F
@61193
C
+
F
@61194
C
+
F
@61195
C
+
F
@61196
A
+
F
@61197
C
+
F
@61198
A
+
F
@61199
C
+
F
@61200
C
+
F
@61201
C
+
F
@61202
C
+
F
@61203
C
+
F
@61204
C
+
F
@61205
C
+
F
@61206
A
+
F
@61207
C
+
F
@61208
A
+
F
@61209
C
+
F
@61210
C
+
F
@61211
C
+
F
@61212
C
+
F
@61213
A
+
F
@61214
C
+
F
@61215
C
+
F
@61216
A
+
F
@61217
C
+
F
@61218
C
+
F
@61219
A
+
F
@61220
C
+
F
@61221
A
+
F
@61222
A
+
F
@61223
C
+
F
@61224
C
+
F
@61225
C
+
F
@61226
A
+
F
@61227
C
+
F
@61228
C
+
F
@61229
C
+
F
@61230
C
+
F
@61231
A
+
F
@61232
C
+
F
@61233
C
+
F
@61234
C
+
F
@61235
C
+
F
@61236
C
+
F
@61237
C
+
F
@61238
C
+
F
@61239
C
+
F
@61240
A
+
F
@61241
A
+
F
@61242
C
+
F
@61243
A
+
F
@61244
C
+
F
@61245
C
+
F
@61246
C
+
F
@61247
C
+
F
@61248
C
+
F
@61249
C
+
F
@61250
C
+
F
@61251
C
+
F
@61252
C
+
F
@61253
C
+
F
@61254
A
+
F
@61255
C
+
F
@61256
C
+
F
@61257
C
+
F
@61258
C
+
F
@61259
C
+
F
@61260
A
+
F
@61261
C
+
F
@61262
C
+
F
@61263
C
+
F
@61264
C
+
F
@61265
C
+
F
@61266
A
+
F
@61267
C
+
F
@61268
C
+
F
@61269
A
+
F
@61270
C
+
F
@61271
C
+
F
@61272
C
+
F
@61273
C
+
F
@61274
C
+
F
@61275
C
+
F
@61276
C
+
F
@61277
C
+
F
@61278
A
+
F
@61279
C
+
F
@61280
C
+
F
@61281
C
+
F
@61282
C
+
F
@61283
C
+
F
@61284
C
+
F
@61285
C
+
F
@61286
C
+
F
@61287
C
+
F
@61288
C
+
F
@61289
C
+
F
@61290
A
+
F
@61291
C
+
F
@61292
C
+
F
@61293
C
+
F
@61294
C
+
F
@61295
C
+
F
@61296
C
+
F
@61297
C
+
F
@61298
C
+
F
@61299
C
+
F
@61300
C
+
F
@61301
C
+
F
@61302
A
+
F
@61303
C
+
F
@61304
C
+
F
@61305
C
+
F
@61306
A
+
F
@61307
A
+
F
@61308
C
+
F
@61309
C
+
F
@61310
C
+
F
@61311
C
+
F
@61312
C
+
F
@61313
C
+
F
@61314
C
+
F
@61315
C
+
F
@61316
C
+
F
@61317
A
+
F
@61318
C
+
F
@61319
A
+
F
@61320
C
+
F
@61321
C
+
F
@61322
A
+
F
@61323
C
+
F
@61324
C
+
F
@61325
A
+
F
@61326
C
+
F
@61327
A
+
F
@61328
A
+
F
@61329
C
+
F
@61330
C
+
F
@61331
C
+
F
@61332
A
+
F
@61333
C
+
F
@61334
C
+
F
@61335
C
+
F
@61336
C
+
F
@61337
C
+
F
@61338
C
+
F
@61339
A
+
F
@61340
C
+
F
@61341
C
+
F
@61342
C
+
F
@61343
C
+
F
@61344
C
+
F
@61345
C
+
F
@61346
C
+
F
@61347
C
+
F
@61348
A
+
F
@61349
C
+
F
@61350
C
+
F
@61351
C
+
F
@61352
C
+
F
@61353
A
+
F
@61354
C
+
F
@61355
C
+
F
@61356
C
+
F
@61357
C
+
F
@61358
C
+
F
@61359
C
+
F
@61360
C
+
F
@61361
C
+
F
@61362
C
+
F
@61363
A
+
F
@61364
C
+
F
@61365
C
+
F
@61366
C
+
F
@61367
C
+
F
@61368
C
+
F
@61369
A
+
F
@61370
C
+
F
@61371
A
+
F
@61372
C
+
F
@61373
C
+
F
@61374
C
+
F
@61375
C
+
F
@61376
C
+
F
@61377
C
+
F
@61378
C
+
F
@61379
C
+
F
@61380
A
+
F
@61381
A
+
F
@61382
A
+
F
@61383
C
+
F
@61384
C
+
F
@61385
C
+
F
@61386
A
+
F
@61387
A
+
F
@61388
A
+
F
@61389
C
+
F
@61390
C
+
F
@61391
C
+
F
@61392
C
+
F
@61393
C
+
F
@61394
C
+
F
@61395
C
+
F
@61396
C
+
F
@61397
C
+
F
@61398
C
+
F
@61399
C
+
F
@61400
C
+
F
@61401
C
+
F
@61402
C
+
F
@61403
C
+
F
@61404
C
+
F
@61405
C
+
F
@61406
A
+
F
@61407
A
+
F
@61408
A
+
F
@61409
A
+
F
@61410
C
+
F
@61411
A
+
F
@61412
C
+
F
@61413
C
+
F
@61414
C
+
F
@61415
A
+
F
@61416
C
+
F
@61417
C
+
F
@61418
C
+
F
@61419
C
+
F
@61420
C
+
F
@61421
C
+
F
@61422
C
+
F
@61423
C
+
F
@61424
A
+
F
@61425
C
+
F
@61426
C
+
F
@61427
A
+
F
@61428
C
+
F
@61429
C
+
F
@61430
C
+
F
@61431
C
+
F
@61432
C
+
F
@61433
A
+
F
@61434
C
+
F
@61435
C
+
F
@61436
C
+
F
@61437
C
+
F
@61438
A
+
F
@61439
A
+
F
@61440
C
+
F
@61441
C
+
F
@61442
C
+
F
@61443
C
+
F
@61444
C
+
F
@61445
C
+
F
@61446
C
+
F
@61447
C
+
F
@61448
C
+
F
@61449
C
+
F
@61450
C
+
F
@61451
C
+
F
@61452
A
+
F
@61453
C
+
F
@61454
C
+
F
@61455
C
+
F
@61456
A
+
F
@61457
C
+
F
@61458
C
+
F
@61459
C
+
F
@61460
C
+
F
@61461
C
+
F
@61462
A
+
F
@61463
C
+
F
@61464
C
+
F
@61465
C
+
F
@61466
C
+
F
@61467
C
+
F
@61468
C
+
F
@61469
C
+
F
@61470
C
+
F
@61471
C
+
F
@61472
C
+
F
@61473
A
+
F
@61474
C
+
F
@61475
C
+
F
@61476
C
+
F
@61477
A
+
F
@61478
C
+
F
@61479
C
+
F
@61480
C
+
F
@61481
A
+
F
@61482
C
+
F
@61483
C
+
F
@61484
A
+
F
@61485
C
+
F
@61486
C
+
F
@61487
A
+
F
@61488
C
+
F
@61489
C
+
F
@61490
C
+
F
@61491
C
+
F
@61492
A
+
F
@61493
C
+
F
@61494
A
+
F
@61495
C
+
F
@61496
C
+
F
@61497
C
+
F
@61498
C
+
F
@61499
C
+
F
@61500
A
+
F
@61501
C
+
F
@61502
C
+
F
@61503
C
+
F
@61504
C
+
F
@61505
C
+
F
@61506
C
+
F
@61507
C
+
F
@61508
C
+
F
@61509
C
+
F
@61510
A
+
F
@61511
C
+
F
@61512
C
+
F
@61513
A
+
F
@61514
C
+
F
@61515
C
+
F
@61516
A
+
F
@61517
C
+
F
@61518
C
+
F
@61519
A
+
F
@61520
C
+
F
@61521
C
+
F
@61522
C
+
F
@61523
C
+
F
@61524
C
+
F
@61525
C
+
F
@61526
C
+
F
@61527
C
+
F
@61528
C
+
F
@61529
C
+
F
@61530
C
+
F
@61531
C
+
F
@61532
C
+
F
@61533
A
+
F
@61534
C
+
F
@61535
C
+
F
@61536
C
+
F
@61537
C
+
F
@61538
A
+
F
@61539
C
+
F
@61540
C
+
F
@61541
C
+
F
@61542
C
+
F
@61543
C
+
F
@61544
C
+
F
@61545
C
+
F
@61546
A
+
F
@61547
C
+
F
@61548
C
+
F
@61549
C
+
F
@61550
C
+
F
@61551
C
+
F
@61552
C
+
F
@61553
C
+
F
@61554
A
+
F
@61555
C
+
F
@61556
C
+
F
@61557
C
+
F
@61558
C
+
F
@61559
C
+
F
@61560
C
+
F
@61561
C
+
F
@61562
C
+
F
@61563
C
+
F
@61564
C
+
F
@61565
C
+
F
@61566
C
+
F
@61567
C
+
F
@61568
C
+
F
@61569
C
+
F
@61570
C
+
F
@61571
C
+
F
@61572
A
+
F
@61573
C
+
F
@61574
C
+
F
@61575
A
+
F
@61576
C
+
F
@61577
C
+
F
@61578
A
+
F
@61579
C
+
F
@61580
C
+
F
@61581
C
+
F
@61582
C
+
F
@61583
C
+
F
@61584
C
+
F
@61585
C
+
F
@61586
C
+
F
@61587
C
+
F
@61588
C
+
F
@61589
C
+
F
@61590
C
+
F
@61591
A
+
F
@61592
A
+
F
@61593
C
+
F
@61594
C
+
F
@61595
A
+
F
@61596
C
+
F
@61597
C
+
F
@61598
C
+
F
@61599
C
+
F
@61600
C
+
F
@61601
C
+
F
@61602
C
+
F
@61603
C
+
F
@61604
C
+
F
@61605
A
+
F
@61606
C
+
F
@61607
C
+
F
@61608
C
+
F
@61609
C
+
F
@61610
C
+
F
@61611
C
+
F
@61612
C
+
F
@61613
C
+
F
@61614
C
+
F
@61615
C
+
F
@61616
A
+
F
@61617
C
+
F
@61618
C
+
F
@61619
C
+
F
@61620
C
+
F
@61621
C
+
F
@61622
C
+
F
@61623
A
+
F
@61624
C
+
F
@61625
C
+
F
@61626
C
+
F
@61627
C
+
F
@61628
C
+
F
@61629
C
+
F
@61630
C
+
F
@61631
C
+
F
@61632
C
+
F
@61633
C
+
F
@61634
A
+
F
@61635
C
+
F
@61636
C
+
F
@61637
C
+
F
@61638
C
+
F
@61639
C
+
F
@61640
A
+
F
@61641
C
+
F
@61642
C
+
F
@61643
C
+
F
@61644
C
+
F
@61645
C
+
F
@61646
C
+
F
@61647
C
+
F
@61648
C
+
F
@61649
A
+
F
@61650
C
+
F
@61651
C
+
F
@61652
C
+
F
@61653
C
+
F
@61654
C
+
F
@61655
C
+
F
@61656
A
+
F
@61657
C
+
F
@61658
C
+
F
@61659
A
+
F
@61660
C
+
F
@61661
C
+
F
@61662
C
+
F
@61663
C
+
F
@61664
A
+
F
@61665
C
+
F
@61666
C
+
F
@61667
C
+
F
@61668
C
+
F
@61669
A
+
F
@61670
C
+
F
@61671
C
+
F
@61672
C
+
F
@61673
C
+
F
@61674
A
+
F
@61675
C
+
F
@61676
C
+
F
@61677
C
+
F
@61678
C
+
F
@61679
C
+
F
@61680
C
+
F
@61681
C
+
F
@61682
A
+
F
@61683
C
+
F
@61684
C
+
F
@61685
C
+
F
@61686
A
+
F
@61687
C
+
F
@61688
A
+
F
@61689
C
+
F
@61690
C
+
F
@61691
C
+
F
@61692
C
+
F
@61693
C
+
F
@61694
C
+
F
@61695
C
+
F
@61696
C
+
F
@61697
A
+
F
@61698
C
+
F
@61699
C
+
F
@61700
A
+
F
@61701
C
+
F
@61702
C
+
F
@61703
A
+
F
@61704
C
+
F
@61705
A
+
F
@61706
A
+
F
@61707
C
+
F
@61708
A
+
F
@61709
A
+
F
@61710
C
+
F
@61711
C
+
F
@61712
C
+
F
@61713
C
+
F
@61714
C
+
F
@61715
C
+
F
@61716
C
+
F
@61717
C
+
F
@61718
C
+
F
@61719
C
+
F
@61720
C
+
F
@61721
C
+
F
@61722
C
+
F
@61723
C
+
F
@61724
C
+
F
@61725
C
+
F
@61726
A
+
F
@61727
C
+
F
@61728
A
+
F
@61729
C
+
F
@61730
C
+
F
@61731
C
+
F
@61732
C
+
F
@61733
C
+
F
@61734
C
+
F
@61735
C
+
F
@61736
C
+
F
@61737
C
+
F
@61738
C
+
F
@61739
C
+
F
@61740
C
+
F
@61741
A
+
F
@61742
A
+
F
@61743
C
+
F
@61744
C
+
F
@61745
C
+
F
@61746
C
+
F
@61747
C
+
F
@61748
C
+
F
@61749
C
+
F
@61750
A
+
F
@61751
C
+
F
@61752
C
+
F
@61753
C
+
F
@61754
A
+
F
@61755
C
+
F
@61756
C
+
F
@61757
C
+
F
@61758
C
+
F
@61759
A
+
F
@61760
C
+
F
@61761
C
+
F
@61762
C
+
F
@61763
C
+
F
@61764
C
+
F
@61765
C
+
F
@61766
C
+
F
@61767
A
+
F
@61768
A
+
F
@61769
C
+
F
@61770
C
+
F
@61771
C
+
F
@61772
C
+
F
@61773
C
+
F
@61774
C
+
F
@61775
C
+
F
@61776
C
+
F
@61777
A
+
F
@61778
C
+
F
@61779
C
+
F
@61780
C
+
F
@61781
C
+
F
@61782
C
+
F
@61783
C
+
F
@61784
C
+
F
@61785
C
+
F
@61786
C
+
F
@61787
C
+
F
@61788
C
+
F
@61789
A
+
F
@61790
C
+
F
@61791
C
+
F
@61792
C
+
F
@61793
C
+
F
@61794
C
+
F
@61795
C
+
F
@61796
C
+
F
@61797
C
+
F
@61798
C
+
F
@61799
C
+
F
@61800
C
+
F
@61801
A
+
F
@61802
C
+
F
@61803
C
+
F
@61804
C
+
F
@61805
C
+
F
@61806
C
+
F
@61807
C
+
F
@61808
C
+
F
@61809
C
+
F
@61810
C
+
F
@61811
C
+
F
@61812
C
+
F
@61813
C
+
F
@61814
C
+
F
@61815
A
+
F
@61816
A
+
F
@61817
C
+
F
@61818
C
+
F
@61819
C
+
F
@61820
C
+
F
@61821
C
+
F
@61822
A
+
F
@61823
C
+
F
@61824
C
+
F
@61825
C
+
F
@61826
C
+
F
@61827
C
+
F
@61828
C
+
F
@61829
C
+
F
@61830
C
+
F
@61831
C
+
F
@61832
C
+
F
@61833
C
+
F
@61834
C
+
F
@61835
C
+
F
@61836
C
+
F
@61837
A
+
F
@61838
C
+
F
@61839
C
+
F
@61840
C
+
F
@61841
C
+
F
@61842
C
+
F
@61843
C
+
F
@61844
C
+
F
@61845
C
+
F
@61846
A
+
F
@61847
C
+
F
@61848
C
+
F
@61849
A
+
F
@61850
C
+
F
@61851
C
+
F
@61852
C
+
F
@61853
A
+
F
@61854
C
+
F
@61855
C
+
F
@61856
C
+
F
@61857
C
+
F
@61858
C
+
F
@61859
C
+
F
@61860
C
+
F
@61861
C
+
F
@61862
C
+
F
@61863
C
+
F
@61864
C
+
F
@61865
A
+
F
@61866
C
+
F
@61867
C
+
F
@61868
C
+
F
@61869
A
+
F
@61870
C
+
F
@61871
C
+
F
@61872
C
+
F
@61873
C
+
F
@61874
C
+
F
@61875
C
+
F
@61876
C
+
F
@61877
C
+
F
@61878
C
+
F
@61879
C
+
F
@61880
A
+
F
@61881
A
+
F
@61882
C
+
F
@61883
C
+
F
@61884
C
+
F
@61885
C
+
F
@61886
C
+
F
@61887
C
+
F
@61888
A
+
F
@61889
C
+
F
@61890
A
+
F
@61891
C
+
F
@61892
C
+
F
@61893
C
+
F
@61894
C
+
F
@61895
C
+
F
@61896
A
+
F
@61897
C
+
F
@61898
A
+
F
@61899
C
+
F
@61900
C
+
F
@61901
C
+
F
@61902
A
+
F
@61903
C
+
F
@61904
C
+
F
@61905
C
+
F
@61906
C
+
F
@61907
C
+
F
@61908
C
+
F
@61909
C
+
F
@61910
A
+
F
@61911
C
+
F
@61912
C
+
F
@61913
A
+
F
@61914
C
+
F
@61915
C
+
F
@61916
A
+
F
@61917
C
+
F
@61918
C
+
F
@61919
C
+
F
@61920
C
+
F
@61921
A
+
F
@61922
C
+
F
@61923
C
+
F
@61924
C
+
F
@61925
C
+
F
@61926
C
+
F
@61927
C
+
F
@61928
C
+
F
@61929
A
+
F
@61930
C
+
F
@61931
A
+
F
@61932
C
+
F
@61933
C
+
F
@61934
A
+
F
@61935
C
+
F
@61936
C
+
F
@61937
A
+
F
@61938
C
+
F
@61939
C
+
F
@61940
C
+
F
@61941
C
+
F
@61942
C
+
F
@61943
C
+
F
@61944
C
+
F
@61945
C
+
F
@61946
C
+
F
@61947
C
+
F
@61948
C
+
F
@61949
C
+
F
@61950
C
+
F
@61951
C
+
F
@61952
C
+
F
@61953
C
+
F
@61954
C
+
F
@61955
C
+
F
@61956
C
+
F
@61957
A
+
F
@61958
C
+
F
@61959
C
+
F
@61960
C
+
F
@61961
C
+
F
@61962
C
+
F
@61963
A
+
F
@61964
C
+
F
@61965
A
+
F
@61966
C
+
F
@61967
C
+
F
@61968
C
+
F
@61969
A
+
F
@61970
C
+
F
@61971
C
+
F
@61972
C
+
F
@61973
C
+
F
@61974
A
+
F
@61975
C
+
F
@61976
C
+
F
@61977
A
+
F
@61978
A
+
F
@61979
C
+
F
@61980
C
+
F
@61981
C
+
F
@61982
C
+
F
@61983
C
+
F
@61984
C
+
F
@61985
A
+
F
@61986
C
+
F
@61987
A
+
F
@61988
C
+
F
@61989
C
+
F
@61990
C
+
F
@61991
C
+
F
@61992
A
+
F
@61993
C
+
F
@61994
C
+
F
@61995
C
+
F
@61996
C
+
F
@61997
C
+
F
@61998
A
+
F
@61999
C
+
F
@62000
C
+
F
@62001
A
+
F
@62002
C
+
F
@62003
C
+
F
@62004
C
+
F
@62005
C
+
F
@62006
C
+
F
@62007
C
+
F
@62008
A
+
F
@62009
C
+
F
@62010
C
+
F
@62011
C
+
F
@62012
C
+
F
@62013
C
+
F
@62014
C
+
F
@62015
C
+
F
@62016
C
+
F
@62017
C
+
F
@62018
A
+
F
@62019
A
+
F
@62020
C
+
F
@62021
C
+
F
@62022
C
+
F
@62023
A
+
F
@62024
C
+
F
@62025
C
+
F
@62026
C
+
F
@62027
C
+
F
@62028
A
+
F
@62029
C
+
F
@62030
C
+
F
@62031
C
+
F
@62032
C
+
F
@62033
C
+
F
@62034
C
+
F
@62035
C
+
F
@62036
C
+
F
@62037
A
+
F
@62038
C
+
F
@62039
C
+
F
@62040
C
+
F
@62041
A
+
F
@62042
C
+
F
@62043
C
+
F
@62044
C
+
F
@62045
C
+
F
@62046
C
+
F
@62047
A
+
F
@62048
C
+
F
@62049
C
+
F
@62050
C
+
F
@62051
A
+
F
@62052
C
+
F
@62053
A
+
F
@62054
C
+
F
@62055
A
+
F
@62056
C
+
F
@62057
C
+
F
@62058
C
+
F
@62059
C
+
F
@62060
C
+
F
@62061
C
+
F
@62062
C
+
F
@62063
C
+
F
@62064
C
+
F
@62065
C
+
F
@62066
C
+
F
@62067
C
+
F
@62068
C
+
F
@62069
C
+
F
@62070
C
+
F
@62071
C
+
F
@62072
C
+
F
@62073
C
+
F
@62074
C
+
F
@62075
C
+
F
@62076
C
+
F
@62077
C
+
F
@62078
C
+
F
@62079
C
+
F
@62080
C
+
F
@62081
A
+
F
@62082
C
+
F
@62083
C
+
F
@62084
C
+
F
@62085
C
+
F
@62086
C
+
F
@62087
C
+
F
@62088
C
+
F
@62089
C
+
F
@62090
C
+
F
@62091
C
+
F
@62092
C
+
F
@62093
A
+
F
@62094
A
+
F
@62095
C
+
F
@62096
A
+
F
@62097
C
+
F
@62098
C
+
F
@62099
C
+
F
@62100
A
+
F
@62101
C
+
F
@62102
C
+
F
@62103
C
+
F
@62104
C
+
F
@62105
C
+
F
@62106
C
+
F
@62107
C
+
F
@62108
C
+
F
@62109
C
+
F
@62110
A
+
F
@62111
C
+
F
@62112
C
+
F
@62113
C
+
F
@62114
C
+
F
@62115
C
+
F
@62116
C
+
F
@62117
C
+
F
@62118
C
+
F
@62119
C
+
F
@62120
C
+
F
@62121
C
+
F
@62122
C
+
F
@62123
C
+
F
@62124
C
+
F
@62125
A
+
F
@62126
C
+
F
@62127
C
+
F
@62128
C
+
F
@62129
C
+
F
@62130
C
+
F
@62131
C
+
F
@62132
C
+
F
@62133
C
+
F
@62134
C
+
F
@62135
C
+
F
@62136
A
+
F
@62137
A
+
F
@62138
C
+
F
@62139
C
+
F
@62140
C
+
F
@62141
C
+
F
@62142
A
+
F
@62143
C
+
F
@62144
C
+
F
@62145
A
+
F
@62146
C
+
F
@62147
C
+
F
@62148
C
+
F
@62149
C
+
F
@62150
C
+
F
@62151
C
+
F
@62152
C
+
F
@62153
C
+
F
@62154
C
+
F
@62155
C
+
F
@62156
C
+
F
@62157
C
+
F
@62158
C
+
F
@62159
C
+
F
@62160
A
+
F
@62161
C
+
F
@62162
C
+
F
@62163
C
+
F
@62164
C
+
F
@62165
C
+
F
@62166
C
+
F
@62167
C
+
F
@62168
A
+
F
@62169
C
+
F
@62170
C
+
F
@62171
C
+
F
@62172
C
+
F
@62173
A
+
F
@62174
A
+
F
@62175
A
+
F
@62176
C
+
F
@62177
C
+
F
@62178
A
+
F
@62179
C
+
F
@62180
C
+
F
@62181
A
+
F
@62182
C
+
F
@62183
C
+
F
@62184
C
+
F
@62185
C
+
F
@62186
C
+
F
@62187
C
+
F
@62188
C
+
F
@62189
C
+
F
@62190
C
+
F
@62191
C
+
F
@62192
C
+
F
@62193
C
+
F
@62194
C
+
F
@62195
A
+
F
@62196
C
+
F
@62197
C
+
F
@62198
C
+
F
@62199
C
+
F
@62200
C
+
F
@62201
A
+
F
@62202
C
+
F
@62203
C
+
F
@62204
C
+
F
@62205
C
+
F
@62206
C
+
F
@62207
C
+
F
@62208
C
+
F
@62209
C
+
F
@62210
A
+
F
@62211
A
+
F
@62212
C
+
F
@62213
A
+
F
@62214
C
+
F
@62215
C
+
F
@62216
C
+
F
@62217
C
+
F
@62218
C
+
F
@62219
C
+
F
@62220
C
+
F
@62221
C
+
F
@62222
A
+
F
@62223
C
+
F
@62224
C
+
F
@62225
C
+
F
@62226
C
+
F
@62227
C
+
F
@62228
C
+
F
@62229
C
+
F
@62230
C
+
F
@62231
C
+
F
@62232
A
+
F
@62233
C
+
F
@62234
C
+
F
@62235
C
+
F
@62236
C
+
F
@62237
C
+
F
@62238
C
+
F
@62239
C
+
F
@62240
C
+
F
@62241
C
+
F
@62242
C
+
F
@62243
C
+
F
@62244
C
+
F
@62245
C
+
F
@62246
A
+
F
@62247
C
+
F
@62248
C
+
F
@62249
C
+
F
@62250
C
+
F
@62251
C
+
F
@62252
C
+
F
@62253
C
+
F
@62254
C
+
F
@62255
C
+
F
@62256
A
+
F
@62257
C
+
F
@62258
C
+
F
@62259
C
+
F
@62260
C
+
F
@62261
C
+
F
@62262
C
+
F
@62263
C
+
F
@62264
C
+
F
@62265
C
+
F
@62266
C
+
F
@62267
C
+
F
@62268
C
+
F
@62269
C
+
F
@62270
C
+
F
@62271
C
+
F
@62272
A
+
F
@62273
C
+
F
@62274
C
+
F
@62275
C
+
F
@62276
A
+
F
@62277
C
+
F
@62278
C
+
F
@62279
C
+
F
@62280
C
+
F
@62281
C
+
F
@62282
C
+
F
@62283
A
+
F
@62284
A
+
F
@62285
C
+
F
@62286
C
+
F
@62287
A
+
F
@62288
A
+
F
@62289
A
+
F
@62290
C
+
F
@62291
C
+
F
@62292
C
+
F
@62293
C
+
F
@62294
C
+
F
@62295
C
+
F
@62296
C
+
F
@62297
C
+
F
@62298
C
+
F
@62299
C
+
F
@62300
A
+
F
@62301
C
+
F
@62302
C
+
F
@62303
C
+
F
@62304
A
+
F
@62305
C
+
F
@62306
C
+
F
@62307
C
+
F
@62308
C
+
F
@62309
C
+
F
@62310
C
+
F
@62311
C
+
F
@62312
C
+
F
@62313
C
+
F
@62314
C
+
F
@62315
C
+
F
@62316
C
+
F
@62317
C
+
F
@62318
C
+
F
@62319
C
+
F
@62320
C
+
F
@62321
C
+
F
@62322
A
+
F
@62323
C
+
F
@62324
A
+
F
@62325
C
+
F
@62326
C
+
F
@62327
C
+
F
@62328
C
+
F
@62329
C
+
F
@62330
C
+
F
@62331
C
+
F
@62332
A
+
F
@62333
C
+
F
@62334
C
+
F
@62335
A
+
F
@62336
C
+
F
@62337
A
+
F
@62338
C
+
F
@62339
C
+
F
@62340
C
+
F
@62341
C
+
F
@62342
C
+
F
@62343
C
+
F
@62344
C
+
F
@62345
C
+
F
@62346
C
+
F
@62347
C
+
F
@62348
C
+
F
@62349
C
+
F
@62350
C
+
F
@62351
C
+
F
@62352
C
+
F
@62353
A
+
F
@62354
C
+
F
@62355
C
+
F
@62356
C
+
F
@62357
C
+
F
@62358
C
+
F
@62359
C
+
F
@62360
C
+
F
@62361
A
+
F
@62362
C
+
F
@62363
C
+
F
@62364
A
+
F
@62365
C
+
F
@62366
C
+
F
@62367
C
+
F
@62368
C
+
F
@62369
C
+
F
@62370
C
+
F
@62371
C
+
F
@62372
A
+
F
@62373
C
+
F
@62374
C
+
F
@62375
C
+
F
@62376
C
+
F
@62377
C
+
F
@62378
C
+
F
@62379
C
+
F
@62380
A
+
F
@62381
C
+
F
@62382
C
+
F
@62383
C
+
F
@62384
A
+
F
@62385
C
+
F
@62386
C
+
F
@62387
C
+
F
@62388
C
+
F
@62389
C
+
F
@62390
A
+
F
@62391
C
+
F
@62392
C
+
F
@62393
C
+
F
@62394
C
+
F
@62395
C
+
F
@62396
A
+
F
@62397
C
+
F
@62398
C
+
F
@62399
C
+
F
@62400
C
+
F
@62401
A
+
F
@62402
C
+
F
@62403
A
+
F
@62404
C
+
F
@62405
C
+
F
@62406
C
+
F
@62407
C
+
F
@62408
C
+
F
@62409
C
+
F
@62410
C
+
F
@62411
C
+
F
@62412
C
+
F
@62413
C
+
F
@62414
C
+
F
@62415
C
+
F
@62416
C
+
F
@62417
A
+
F
@62418
C
+
F
@62419
A
+
F
@62420
C
+
F
@62421
C
+
F
@62422
C
+
F
@62423
C
+
F
@62424
C
+
F
@62425
C
+
F
@62426
A
+
F
@62427
A
+
F
@62428
A
+
F
@62429
C
+
F
@62430
C
+
F
@62431
C
+
F
@62432
C
+
F
@62433
C
+
F
@62434
C
+
F
@62435
C
+
F
@62436
C
+
F
@62437
C
+
F
@62438
C
+
F
@62439
C
+
F
@62440
C
+
F
@62441
C
+
F
@62442
C
+
F
@62443
C
+
F
@62444
C
+
F
@62445
C
+
F
@62446
C
+
F
@62447
C
+
F
@62448
C
+
F
@62449
C
+
F
@62450
A
+
F
@62451
C
+
F
@62452
C
+
F
@62453
C
+
F
@62454
C
+
F
@62455
C
+
F
@62456
C
+
F
@62457
C
+
F
@62458
C
+
F
@62459
C
+
F
@62460
A
+
F
@62461
C
+
F
@62462
C
+
F
@62463
C
+
F
@62464
C
+
F
@62465
C
+
F
@62466
C
+
F
@62467
C
+
F
@62468
C
+
F
@62469
C
+
F
@62470
C
+
F
@62471
A
+
F
@62472
A
+
F
@62473
C
+
F
@62474
C
+
F
@62475
A
+
F
@62476
C
+
F
@62477
C
+
F
@62478
A
+
F
@62479
C
+
F
@62480
C
+
F
@62481
C
+
F
@62482
A
+
F
@62483
C
+
F
@62484
A
+
F
@62485
C
+
F
@62486
A
+
F
@62487
C
+
F
@62488
C
+
F
@62489
C
+
F
@62490
C
+
F
@62491
C
+
F
@62492
C
+
F
@62493
C
+
F
@62494
C
+
F
@62495
C
+
F
@62496
C
+
F
@62497
C
+
F
@62498
C
+
F
@62499
C
+
F
@62500
C
+
F
@62501
C
+
F
@62502
A
+
F
@62503
C
+
F
@62504
C
+
F
@62505
A
+
F
@62506
C
+
F
@62507
C
+
F
@62508
C
+
F
@62509
C
+
F
@62510
A
+
F
@62511
A
+
F
@62512
C
+
F
@62513
C
+
F
@62514
C
+
F
@62515
C
+
F
@62516
A
+
F
@62517
C
+
F
@62518
A
+
F
@62519
C
+
F
@62520
C
+
F
@62521
C
+
F
@62522
A
+
F
@62523
C
+
F
@62524
C
+
F
@62525
C
+
F
@62526
C
+
F
@62527
A
+
F
@62528
A
+
F
@62529
C
+
F
@62530
C
+
F
@62531
C
+
F
@62532
C
+
F
@62533
C
+
F
@62534
C
+
F
@62535
C
+
F
@62536
C
+
F
@62537
C
+
F
@62538
A
+
F
@62539
C
+
F
@62540
C
+
F
@62541
C
+
F
@62542
C
+
F
@62543
C
+
F
@62544
C
+
F
@62545
C
+
F
@62546
A
+
F
@62547
C
+
F
@62548
C
+
F
@62549
A
+
F
@62550
A
+
F
@62551
C
+
F
@62552
C
+
F
@62553
A
+
F
@62554
C
+
F
@62555
C
+
F
@62556
C
+
F
@62557
C
+
F
@62558
C
+
F
@62559
C
+
F
@62560
C
+
F
@62561
A
+
F
@62562
C
+
F
@62563
C
+
F
@62564
C
+
F
@62565
C
+
F
@62566
A
+
F
@62567
C
+
F
@62568
C
+
F
@62569
C
+
F
@62570
C
+
F
@62571
C
+
F
@62572
A
+
F
@62573
C
+
F
@62574
A
+
F
@62575
A
+
F
@62576
A
+
F
@62577
C
+
F
@62578
C
+
F
@62579
C
+
F
@62580
C
+
F
@62581
C
+
F
@62582
C
+
F
@62583
C
+
F
@62584
C
+
F
@62585
C
+
F
@62586
A
+
F
@62587
C
+
F
@62588
C
+
F
@62589
C
+
F
@62590
C
+
F
@62591
C
+
F
@62592
A
+
F
@62593
C
+
F
@62594
C
+
F
@62595
C
+
F
@62596
A
+
F
@62597
C
+
F
@62598
C
+
F
@62599
C
+
F
@62600
C
+
F
@62601
C
+
F
@62602
A
+
F
@62603
C
+
F
@62604
C
+
F
@62605
C
+
F
@62606
C
+
F
@62607
C
+
F
@62608
C
+
F
@62609
C
+
F
@62610
C
+
F
@62611
C
+
F
@62612
C
+
F
@62613
C
+
F
@62614
C
+
F
@62615
C
+
F
@62616
A
+
F
@62617
C
+
F
@62618
C
+
F
@62619
C
+
F
@62620
C
+
F
@62621
C
+
F
@62622
C
+
F
@62623
C
+
F
@62624
A
+
F
@62625
C
+
F
@62626
C
+
F
@62627
C
+
F
@62628
C
+
F
@62629
C
+
F
@62630
C
+
F
@62631
A
+
F
@62632
C
+
F
@62633
C
+
F
@62634
C
+
F
@62635
C
+
F
@62636
C
+
F
@62637
A
+
F
@62638
C
+
F
@62639
C
+
F
@62640
C
+
F
@62641
C
+
F
@62642
C
+
F
@62643
C
+
F
@62644
C
+
F
@62645
C
+
F
@62646
C
+
F
@62647
C
+
F
@62648
C
+
F
@62649
C
+
F
@62650
C
+
F
@62651
C
+
F
@62652
C
+
F
@62653
A
+
F
@62654
C
+
F
@62655
C
+
F
@62656
C
+
F
@62657
C
+
F
@62658
A
+
F
@62659
C
+
F
@62660
C
+
F
@62661
A
+
F
@62662
C
+
F
@62663
C
+
F
@62664
C
+
F
@62665
C
+
F
@62666
C
+
F
@62667
C
+
F
@62668
C
+
F
@62669
C
+
F
@62670
C
+
F
@62671
C
+
F
@62672
C
+
F
@62673
C
+
F
@62674
C
+
F
@62675
C
+
F
@62676
C
+
F
@62677
C
+
F
@62678
C
+
F
@62679
C
+
F
@62680
C
+
F
@62681
C
+
F
@62682
C
+
F
@62683
C
+
F
@62684
C
+
F
@62685
C
+
F
@62686
A
+
F
@62687
C
+
F
@62688
A
+
F
@62689
C
+
F
@62690
C
+
F
@62691
A
+
F
@62692
C
+
F
@62693
A
+
F
@62694
C
+
F
@62695
A
+
F
@62696
A
+
F
@62697
C
+
F
@62698
C
+
F
@62699
C
+
F
@62700
C
+
F
@62701
C
+
F
@62702
A
+
F
@62703
C
+
F
@62704
C
+
F
@62705
A
+
F
@62706
C
+
F
@62707
C
+
F
@62708
C
+
F
@62709
C
+
F
@62710
C
+
F
@62711
C
+
F
@62712
C
+
F
@62713
C
+
F
@62714
C
+
F
@62715
C
+
F
@62716
C
+
F
@62717
A
+
F
@62718
C
+
F
@62719
C
+
F
@62720
C
+
F
@62721
A
+
F
@62722
C
+
F
@62723
C
+
F
@62724
A
+
F
@62725
C
+
F
@62726
C
+
F
@62727
C
+
F
@62728
C
+
F
@62729
C
+
F
@62730
C
+
F
@62731
C
+
F
@62732
C
+
F
@62733
C
+
F
@62734
C
+
F
@62735
C
+
F
@62736
C
+
F
@62737
C
+
F
@62738
C
+
F
@62739
C
+
F
@62740
C
+
F
@62741
A
+
F
@62742
C
+
F
@62743
A
+
F
@62744
C
+
F
@62745
C
+
F
@62746
C
+
F
@62747
C
+
F
@62748
C
+
F
@62749
A
+
F
@62750
C
+
F
@62751
C
+
F
@62752
C
+
F
@62753
C
+
F
@62754
C
+
F
@62755
C
+
F
@62756
C
+
F
@62757
C
+
F
@62758
C
+
F
@62759
C
+
F
@62760
C
+
F
@62761
A
+
F
@62762
C
+
F
@62763
C
+
F
@62764
C
+
F
@62765
C
+
F
@62766
C
+
F
@62767
C
+
F
@62768
C
+
F
@62769
A
+
F
@62770
C
+
F
@62771
C
+
F
@62772
C
+
F
@62773
C
+
F
@62774
A
+
F
@62775
A
+
F
@62776
C
+
F
@62777
C
+
F
@62778
A
+
F
@62779
C
+
F
@62780
C
+
F
@62781
C
+
F
@62782
C
+
F
@62783
A
+
F
@62784
C
+
F
@62785
C
+
F
@62786
C
+
F
@62787
A
+
F
@62788
A
+
F
@62789
A
+
F
@62790
C
+
F
@62791
C
+
F
@62792
C
+
F
@62793
C
+
F
@62794
A
+
F
@62795
A
+
F
@62796
C
+
F
@62797
A
+
F
@62798
C
+
F
@62799
A
+
F
@62800
C
+
F
@62801
C
+
F
@62802
C
+
F
@62803
C
+
F
@62804
C
+
F
@62805
C
+
F
@62806
A
+
F
@62807
C
+
F
@62808
C
+
F
@62809
C
+
F
@62810
C
+
F
@62811
C
+
F
@62812
C
+
F
@62813
C
+
F
@62814
A
+
F
@62815
C
+
F
@62816
C
+
F
@62817
C
+
F
@62818
C
+
F
@62819
C
+
F
@62820
C
+
F
@62821
C
+
F
@62822
A
+
F
@62823
C
+
F
@62824
A
+
F
@62825
C
+
F
@62826
C
+
F
@62827
C
+
F
@62828
A
+
F
@62829
C
+
F
@62830
C
+
F
@62831
C
+
F
@62832
C
+
F
@62833
C
+
F
@62834
C
+
F
@62835
A
+
F
@62836
C
+
F
@62837
C
+
F
@62838
C
+
F
@62839
A
+
F
@62840
A
+
F
@62841
C
+
F
@62842
A
+
F
@62843
C
+
F
@62844
C
+
F
@62845
A
+
F
@62846
C
+
F
@62847
C
+
F
@62848
C
+
F
@62849
C
+
F
@62850
C
+
F
@62851
C
+
F
@62852
C
+
F
@62853
C
+
F
@62854
C
+
F
@62855
C
+
F
@62856
C
+
F
@62857
C
+
F
@62858
C
+
F
@62859
C
+
F
@62860
C
+
F
@62861
C
+
F
@62862
C
+
F
@62863
C
+
F
@62864
C
+
F
@62865
C
+
F
@62866
C
+
F
@62867
C
+
F
@62868
C
+
F
@62869
A
+
F
@62870
C
+
F
@62871
A
+
F
@62872
C
+
F
@62873
C
+
F
@62874
C
+
F
@62875
C
+
F
@62876
C
+
F
@62877
C
+
F
@62878
C
+
F
@62879
C
+
F
@62880
C
+
F
@62881
C
+
F
@62882
C
+
F
@62883
A
+
F
@62884
C
+
F
@62885
C
+
F
@62886
C
+
F
@62887
C
+
F
@62888
A
+
F
@62889
C
+
F
@62890
C
+
F
@62891
A
+
F
@62892
C
+
F
@62893
C
+
F
@62894
C
+
F
@62895
C
+
F
@62896
C
+
F
@62897
A
+
F
@62898
C
+
F
@62899
C
+
F
@62900
A
+
F
@62901
C
+
F
@62902
C
+
F
@62903
C
+
F
@62904
C
+
F
@62905
C
+
F
@62906
C
+
F
@62907
A
+
F
@62908
A
+
F
@62909
C
+
F
@62910
C
+
F
@62911
A
+
F
@62912
C
+
F
@62913
C
+
F
@62914
C
+
F
@62915
C
+
F
@62916
A
+
F
@62917
C
+
F
@62918
C
+
F
@62919
C
+
F
@62920
C
+
F
@62921
C
+
F
@62922
C
+
F
@62923
C
+
F
@62924
C
+
F
@62925
A
+
F
@62926
A
+
F
@62927
C
+
F
@62928
C
+
F
@62929
C
+
F
@62930
A
+
F
@62931
A
+
F
@62932
C
+
F
@62933
C
+
F
@62934
A
+
F
@62935
C
+
F
@62936
C
+
F
@62937
A
+
F
@62938
C
+
F
@62939
C
+
F
@62940
C
+
F
@62941
C
+
F
@62942
C
+
F
@62943
C
+
F
@62944
C
+
F
@62945
A
+
F
@62946
C
+
F
@62947
C
+
F
@62948
A
+
F
@62949
A
+
F
@62950
C
+
F
@62951
C
+
F
@62952
C
+
F
@62953
C
+
F
@62954
A
+
F
@62955
C
+
F
@62956
C
+
F
@62957
C
+
F
@62958
C
+
F
@62959
C
+
F
@62960
C
+
F
@62961
A
+
F
@62962
A
+
F
@62963
C
+
F
@62964
C
+
F
@62965
C
+
F
@62966
C
+
F
@62967
C
+
F
@62968
C
+
F
@62969
A
+
F
@62970
C
+
F
@62971
C
+
F
@62972
C
+
F
@62973
C
+
F
@62974
C
+
F
@62975
C
+
F
@62976
C
+
F
@62977
A
+
F
@62978
C
+
F
@62979
C
+
F
@62980
A
+
F
@62981
C
+
F
@62982
C
+
F
@62983
C
+
F
@62984
C
+
F
@62985
A
+
F
@62986
C
+
F
@62987
C
+
F
@62988
C
+
F
@62989
C
+
F
@62990
C
+
F
@62991
C
+
F
@62992
A
+
F
@62993
C
+
F
@62994
C
+
F
@62995
C
+
F
@62996
C
+
F
@62997
C
+
F
@62998
C
+
F
@62999
C
+
F
@63000
C
+
F
@63001
C
+
F
@63002
C
+
F
@63003
C
+
F
@63004
A
+
F
@63005
C
+
F
@63006
C
+
F
@63007
A
+
F
@63008
C
+
F
@63009
C
+
F
@63010
C
+
F
@63011
C
+
F
@63012
A
+
F
@63013
C
+
F
@63014
C
+
F
@63015
C
+
F
@63016
C
+
F
@63017
C
+
F
@63018
A
+
F
@63019
C
+
F
@63020
C
+
F
@63021
C
+
F
@63022
A
+
F
@63023
C
+
F
@63024
C
+
F
@63025
C
+
F
@63026
C
+
F
@63027
C
+
F
@63028
A
+
F
@63029
C
+
F
@63030
A
+
F
@63031
C
+
F
@63032
A
+
F
@63033
C
+
F
@63034
C
+
F
@63035
C
+
F
@63036
C
+
F
@63037
C
+
F
@63038
C
+
F
@63039
C
+
F
@63040
C
+
F
@63041
C
+
F
@63042
C
+
F
@63043
C
+
F
@63044
C
+
F
@63045
A
+
F
@63046
A
+
F
@63047
C
+
F
@63048
C
+
F
@63049
C
+
F
@63050
C
+
F
@63051
C
+
F
@63052
C
+
F
@63053
C
+
F
@63054
C
+
F
@63055
C
+
F
@63056
A
+
F
@63057
A
+
F
@63058
C
+
F
@63059
C
+
F
@63060
C
+
F
@63061
A
+
F
@63062
C
+
F
@63063
C
+
F
@63064
C
+
F
@63065
C
+
F
@63066
C
+
F
@63067
A
+
F
@63068
C
+
F
@63069
C
+
F
@63070
C
+
F
@63071
C
+
F
@63072
C
+
F
@63073
C
+
F
@63074
C
+
F
@63075
C
+
F
@63076
C
+
F
@63077
C
+
F
@63078
C
+
F
@63079
C
+
F
@63080
C
+
F
@63081
C
+
F
@63082
C
+
F
@63083
C
+
F
@63084
C
+
F
@63085
A
+
F
@63086
C
+
F
@63087
C
+
F
@63088
C
+
F
@63089
C
+
F
@63090
C
+
F
@63091
C
+
F
@63092
A
+
F
@63093
A
+
F
@63094
C
+
F
@63095
C
+
F
@63096
C
+
F
@63097
C
+
F
@63098
C
+
F
@63099
C
+
F
@63100
C
+
F
@63101
C
+
F
@63102
C
+
F
@63103
C
+
F
@63104
A
+
F
@63105
C
+
F
@63106
C
+
F
@63107
C
+
F
@63108
A
+
F
@63109
C
+
F
@63110
C
+
F
@63111
C
+
F
@63112
C
+
F
@63113
C
+
F
@63114
C
+
F
@63115
C
+
F
@63116
C
+
F
@63117
C
+
F
@63118
C
+
F
@63119
C
+
F
@63120
A
+
F
@63121
C
+
F
@63122
C
+
F
@63123
C
+
F
@63124
A
+
F
@63125
C
+
F
@63126
A
+
F
@63127
C
+
F
@63128
C
+
F
@63129
A
+
F
@63130
C
+
F
@63131
A
+
F
@63132
C
+
F
@63133
C
+
F
@63134
C
+
F
@63135
C
+
F
@63136
A
+
F
@63137
C
+
F
@63138
C
+
F
@63139
C
+
F
@63140
C
+
F
@63141
C
+
F
@63142
C
+
F
@63143
C
+
F
@63144
C
+
F
@63145
C
+
F
@63146
C
+
F
@63147
C
+
F
@63148
C
+
F
@63149
C
+
F
@63150
C
+
F
@63151
A
+
F
@63152
A
+
F
@63153
C
+
F
@63154
C
+
F
@63155
C
+
F
@63156
C
+
F
@63157
C
+
F
@63158
C
+
F
@63159
C
+
F
@63160
C
+
F
@63161
C
+
F
@63162
A
+
F
@63163
C
+
F
@63164
C
+
F
@63165
C
+
F
@63166
C
+
F
@63167
C
+
F
@63168
C
+
F
@63169
C
+
F
@63170
C
+
F
@63171
C
+
F
@63172
C
+
F
@63173
C
+
F
@63174
C
+
F
@63175
C
+
F
@63176
C
+
F
@63177
A
+
F
@63178
C
+
F
@63179
C
+
F
@63180
C
+
F
@63181
C
+
F
@63182
A
+
F
@63183
A
+
F
@63184
C
+
F
@63185
C
+
F
@63186
C
+
F
@63187
C
+
F
@63188
C
+
F
@63189
C
+
F
@63190
C
+
F
@63191
C
+
F
@63192
C
+
F
@63193
C
+
F
@63194
C
+
F
@63195
A
+
F
@63196
A
+
F
@63197
C
+
F
@63198
C
+
F
@63199
C
+
F
@63200
A
+
F
@63201
C
+
F
@63202
C
+
F
@63203
A
+
F
@63204
C
+
F
@63205
C
+
F
@63206
C
+
F
@63207
C
+
F
@63208
A
+
F
@63209
C
+
F
@63210
A
+
F
@63211
C
+
F
@63212
C
+
F
@63213
C
+
F
@63214
C
+
F
@63215
A
+
F
@63216
C
+
F
@63217
A
+
F
@63218
C
+
F
@63219
C
+
F
@63220
C
+
F
@63221
C
+
F
@63222
C
+
F
@63223
C
+
F
@63224
C
+
F
@63225
C
+
F
@63226
C
+
F
@63227
C
+
F
@63228
A
+
F
@63229
C
+
F
@63230
A
+
F
@63231
C
+
F
@63232
C
+
F
@63233
C
+
F
@63234
C
+
F
@63235
C
+
F
@63236
A
+
F
@63237
C
+
F
@63238
C
+
F
@63239
C
+
F
@63240
C
+
F
@63241
C
+
F
@63242
A
+
F
@63243
C
+
F
@63244
A
+
F
@63245
C
+
F
@63246
C
+
F
@63247
A
+
F
@63248
C
+
F
@63249
C
+
F
@63250
C
+
F
@63251
C
+
F
@63252
C
+
F
@63253
C
+
F
@63254
C
+
F
@63255
A
+
F
@63256
C
+
F
@63257
C
+
F
@63258
C
+
F
@63259
C
+
F
@63260
C
+
F
@63261
C
+
F
@63262
C
+
F
@63263
C
+
F
@63264
C
+
F
@63265
C
+
F
@63266
C
+
F
@63267
C
+
F
@63268
C
+
F
@63269
C
+
F
@63270
C
+
F
@63271
C
+
F
@63272
C
+
F
@63273
C
+
F
@63274
C
+
F
@63275
C
+
F
@63276
C
+
F
@63277
C
+
F
@63278
C
+
F
@63279
A
+
F
@63280
C
+
F
@63281
C
+
F
@63282
C
+
F
@63283
C
+
F
@63284
C
+
F
@63285
C
+
F
@63286
C
+
F
@63287
C
+
F
@63288
C
+
F
@63289
A
+
F
@63290
C
+
F
@63291
A
+
F
@63292
C
+
F
@63293
A
+
F
@63294
C
+
F
@63295
C
+
F
@63296
C
+
F
@63297
A
+
F
@63298
C
+
F
@63299
C
+
F
@63300
A
+
F
@63301
C
+
F
@63302
C
+
F
@63303
C
+
F
@63304
C
+
F
@63305
C
+
F
@63306
C
+
F
@63307
C
+
F
@63308
C
+
F
@63309
C
+
F
@63310
C
+
F
@63311
A
+
F
@63312
C
+
F
@63313
A
+
F
@63314
A
+
F
@63315
C
+
F
@63316
C
+
F
@63317
C
+
F
@63318
C
+
F
@63319
A
+
F
@63320
C
+
F
@63321
C
+
F
@63322
C
+
F
@63323
C
+
F
@63324
C
+
F
@63325
C
+
F
@63326
A
+
F
@63327
C
+
F
@63328
C
+
F
@63329
C
+
F
@63330
C
+
F
@63331
A
+
F
@63332
C
+
F
@63333
C
+
F
@63334
C
+
F
@63335
C
+
F
@63336
C
+
F
@63337
A
+
F
@63338
C
+
F
@63339
A
+
F
@63340
C
+
F
@63341
C
+
F
@63342
C
+
F
@63343
C
+
F
@63344
C
+
F
@63345
C
+
F
@63346
C
+
F
@63347
C
+
F
@63348
A
+
F
@63349
A
+
F
@63350
C
+
F
@63351
C
+
F
@63352
C
+
F
@63353
C
+
F
@63354
C
+
F
@63355
A
+
F
@63356
C
+
F
@63357
C
+
F
@63358
C
+
F
@63359
C
+
F
@63360
C
+
F
@63361
C
+
F
@63362
C
+
F
@63363
A
+
F
@63364
C
+
F
@63365
C
+
F
@63366
C
+
F
@63367
C
+
F
@63368
C
+
F
@63369
C
+
F
@63370
C
+
F
@63371
C
+
F
@63372
C
+
F
@63373
A
+
F
@63374
C
+
F
@63375
C
+
F
@63376
C
+
F
@63377
C
+
F
@63378
A
+
F
@63379
C
+
F
@63380
C
+
F
@63381
A
+
F
@63382
C
+
F
@63383
C
+
F
@63384
C
+
F
@63385
C
+
F
@63386
C
+
F
@63387
C
+
F
@63388
C
+
F
@63389
C
+
F
@63390
C
+
F
@63391
C
+
F
@63392
C
+
F
@63393
C
+
F
@63394
C
+
F
@63395
C
+
F
@63396
C
+
F
@63397
A
+
F
@63398
C
+
F
@63399
C
+
F
@63400
C
+
F
@63401
C
+
F
@63402
A
+
F
@63403
C
+
F
@63404
A
+
F
@63405
C
+
F
@63406
C
+
F
@63407
C
+
F
@63408
C
+
F
@63409
C
+
F
@63410
C
+
F
@63411
C
+
F
@63412
A
+
F
@63413
C
+
F
@63414
C
+
F
@63415
C
+
F
@63416
C
+
F
@63417
C
+
F
@63418
C
+
F
@63419
C
+
F
@63420
C
+
F
@63421
C
+
F
@63422
C
+
F
@63423
C
+
F
@63424
C
+
F
@63425
C
+
F
@63426
C
+
F
@63427
C
+
F
@63428
C
+
F
@63429
C
+
F
@63430
C
+
F
@63431
C
+
F
@63432
C
+
F
@63433
C
+
F
@63434
C
+
F
@63435
C
+
F
@63436
C
+
F
@63437
A
+
F
@63438
C
+
F
@63439
C
+
F
@63440
C
+
F
@63441
C
+
F
@63442
C
+
F
@63443
C
+
F
@63444
C
+
F
@63445
A
+
F
@63446
A
+
F
@63447
C
+
F
@63448
C
+
F
@63449
C
+
F
@63450
C
+
F
@63451
A
+
F
@63452
C
+
F
@63453
C
+
F
@63454
A
+
F
@63455
C
+
F
@63456
A
+
F
@63457
C
+
F
@63458
C
+
F
@63459
A
+
F
@63460
C
+
F
@63461
C
+
F
@63462
A
+
F
@63463
C
+
F
@63464
C
+
F
@63465
C
+
F
@63466
C
+
F
@63467
C
+
F
@63468
C
+
F
@63469
C
+
F
@63470
C
+
F
@63471
C
+
F
@63472
C
+
F
@63473
A
+
F
@63474
C
+
F
@63475
C
+
F
@63476
C
+
F
@63477
C
+
F
@63478
C
+
F
@63479
C
+
F
@63480
A
+
F
@63481
C
+
F
@63482
C
+
F
@63483
C
+
F
@63484
C
+
F
@63485
C
+
F
@63486
A
+
F
@63487
C
+
F
@63488
C
+
F
@63489
C
+
F
@63490
C
+
F
@63491
A
+
F
@63492
A
+
F
@63493
C
+
F
@63494
C
+
F
@63495
C
+
F
@63496
C
+
F
@63497
C
+
F
@63498
C
+
F
@63499
C
+
F
@63500
C
+
F
@63501
C
+
F
@63502
C
+
F
@63503
C
+
F
@63504
C
+
F
@63505
C
+
F
@63506
A
+
F
@63507
C
+
F
@63508
A
+
F
@63509
C
+
F
@63510
C
+
F
@63511
C
+
F
@63512
C
+
F
@63513
A
+
F
@63514
C
+
F
@63515
C
+
F
@63516
A
+
F
@63517
C
+
F
@63518
C
+
F
@63519
A
+
F
@63520
C
+
F
@63521
C
+
F
@63522
C
+
F
@63523
C
+
F
@63524
C
+
F
@63525
C
+
F
@63526
C
+
F
@63527
C
+
F
@63528
C
+
F
@63529
A
+
F
@63530
C
+
F
@63531
C
+
F
@63532
C
+
F
@63533
C
+
F
@63534
C
+
F
@63535
A
+
F
@63536
C
+
F
@63537
C
+
F
@63538
A
+
F
@63539
C
+
F
@63540
A
+
F
@63541
C
+
F
@63542
C
+
F
@63543
C
+
F
@63544
C
+
F
@63545
C
+
F
@63546
C
+
F
@63547
C
+
F
@63548
C
+
F
@63549
C
+
F
@63550
A
+
F
@63551
C
+
F
@63552
C
+
F
@63553
C
+
F
@63554
C
+
F
@63555
C
+
F
@63556
C
+
F
@63557
C
+
F
@63558
C
+
F
@63559
C
+
F
@63560
C
+
F
@63561
C
+
F
@63562
C
+
F
@63563
C
+
F
@63564
A
+
F
@63565
C
+
F
@63566
C
+
F
@63567
C
+
F
@63568
C
+
F
@63569
C
+
F
@63570
C
+
F
@63571
C
+
F
@63572
C
+
F
@63573
C
+
F
@63574
C
+
F
@63575
C
+
F
@63576
C
+
F
@63577
C
+
F
@63578
A
+
F
@63579
C
+
F
@63580
C
+
F
@63581
C
+
F
@63582
C
+
F
@63583
C
+
F
@63584
A
+
F
@63585
C
+
F
@63586
C
+
F
@63587
C
+
F
@63588
A
+
F
@63589
A
+
F
@63590
A
+
F
@63591
A
+
F
@63592
A
+
F
@63593
C
+
F
@63594
C
+
F
@63595
C
+
F
@63596
C
+
F
@63597
C
+
F
@63598
C
+
F
@63599
C
+
F
@63600
C
+
F
@63601
C
+
F
@63602
C
+
F
@63603
C
+
F
@63604
C
+
F
@63605
C
+
F
@63606
C
+
F
@63607
C
+
F
@63608
C
+
F
@63609
C
+
F
@63610
C
+
F
@63611
C
+
F
@63612
C
+
F
@63613
A
+
F
@63614
C
+
F
@63615
A
+
F
@63616
A
+
F
@63617
C
+
F
@63618
C
+
F
@63619
C
+
F
@63620
C
+
F
@63621
C
+
F
@63622
C
+
F
@63623
C
+
F
@63624
C
+
F
@63625
C
+
F
@63626
C
+
F
@63627
C
+
F
@63628
C
+
F
@63629
C
+
F
@63630
C
+
F
@63631
C
+
F
@63632
C
+
F
@63633
C
+
F
@63634
C
+
F
@63635
C
+
F
@63636
C
+
F
@63637
C
+
F
@63638
C
+
F
@63639
C
+
F
@63640
C
+
F
@63641
C
+
F
@63642
A
+
F
@63643
A
+
F
@63644
C
+
F
@63645
C
+
F
@63646
C
+
F
@63647
A
+
F
@63648
C
+
F
@63649
C
+
F
@63650
A
+
F
@63651
C
+
F
@63652
C
+
F
@63653
C
+
F
@63654
C
+
F
@63655
C
+
F
@63656
C
+
F
@63657
C
+
F
@63658
C
+
F
@63659
C
+
F
@63660
C
+
F
@63661
C
+
F
@63662
C
+
F
@63663
C
+
F
@63664
C
+
F
@63665
C
+
F
@63666
C
+
F
@63667
A
+
F
@63668
C
+
F
@63669
C
+
F
@63670
C
+
F
@63671
C
+
F
@63672
C
+
F
@63673
C
+
F
@63674
A
+
F
@63675
C
+
F
@63676
C
+
F
@63677
C
+
F
@63678
C
+
F
@63679
C
+
F
@63680
C
+
F
@63681
C
+
F
@63682
C
+
F
@63683
A
+
F
@63684
A
+
F
@63685
C
+
F
@63686
C
+
F
@63687
C
+
F
@63688
C
+
F
@63689
C
+
F
@63690
C
+
F
@63691
C
+
F
@63692
C
+
F
@63693
C
+
F
@63694
C
+
F
@63695
C
+
F
@63696
C
+
F
@63697
C
+
F
@63698
C
+
F
@63699
C
+
F
@63700
C
+
F
@63701
C
+
F
@63702
C
+
F
@63703
C
+
F
@63704
A
+
F
@63705
C
+
F
@63706
C
+
F
@63707
C
+
F
@63708
C
+
F
@63709
C
+
F
@63710
C
+
F
@63711
A
+
F
@63712
A
+
F
@63713
A
+
F
@63714
C
+
F
@63715
C
+
F
@63716
C
+
F
@63717
C
+
F
@63718
C
+
F
@63719
C
+
F
@63720
C
+
F
@63721
C
+
F
@63722
C
+
F
@63723
A
+
F
@63724
C
+
F
@63725
C
+
F
@63726
C
+
F
@63727
C
+
F
@63728
C
+
F
@63729
C
+
F
@63730
C
+
F
@63731
C
+
F
@63732
C
+
F
@63733
C
+
F
@63734
C
+
F
@63735
C
+
F
@63736
C
+
F
@63737
C
+
F
@63738
C
+
F
@63739
C
+
F
@63740
A
+
F
@63741
C
+
F
@63742
C
+
F
@63743
C
+
F
@63744
C
+
F
@63745
C
+
F
@63746
C
+
F
@63747
C
+
F
@63748
C
+
F
@63749
C
+
F
@63750
A
+
F
@63751
C
+
F
@63752
C
+
F
@63753
C
+
F
@63754
C
+
F
@63755
C
+
F
@63756
C
+
F
@63757
C
+
F
@63758
C
+
F
@63759
C
+
F
@63760
A
+
F
@63761
C
+
F
@63762
C
+
F
@63763
C
+
F
@63764
C
+
F
@63765
C
+
F
@63766
C
+
F
@63767
A
+
F
@63768
C
+
F
@63769
C
+
F
@63770
C
+
F
@63771
C
+
F
@63772
C
+
F
@63773
C
+
F
@63774
C
+
F
@63775
C
+
F
@63776
C
+
F
@63777
C
+
F
@63778
C
+
F
@63779
C
+
F
@63780
A
+
F
@63781
A
+
F
@63782
C
+
F
@63783
C
+
F
@63784
C
+
F
@63785
C
+
F
@63786
C
+
F
@63787
C
+
F
@63788
C
+
F
@63789
C
+
F
@63790
A
+
F
@63791
A
+
F
@63792
A
+
F
@63793
C
+
F
@63794
C
+
F
@63795
C
+
F
@63796
C
+
F
@63797
C
+
F
@63798
C
+
F
@63799
C
+
F
@63800
C
+
F
@63801
C
+
F
@63802
C
+
F
@63803
C
+
F
@63804
C
+
F
@63805
C
+
F
@63806
C
+
F
@63807
C
+
F
@63808
C
+
F
@63809
A
+
F
@63810
C
+
F
@63811
C
+
F
@63812
C
+
F
@63813
C
+
F
@63814
C
+
F
@63815
C
+
F
@63816
C
+
F
@63817
C
+
F
@63818
C
+
F
@63819
A
+
F
@63820
C
+
F
@63821
C
+
F
@63822
A
+
F
@63823
C
+
F
@63824
A
+
F
@63825
C
+
F
@63826
A
+
F
@63827
C
+
F
@63828
C
+
F
@63829
C
+
F
@63830
A
+
F
@63831
A
+
F
@63832
C
+
F
@63833
C
+
F
@63834
C
+
F
@63835
C
+
F
@63836
C
+
F
@63837
C
+
F
@63838
C
+
F
@63839
C
+
F
@63840
C
+
F
@63841
C
+
F
@63842
C
+
F
@63843
C
+
F
@63844
A
+
F
@63845
C
+
F
@63846
C
+
F
@63847
C
+
F
@63848
A
+
F
@63849
C
+
F
@63850
C
+
F
@63851
C
+
F
@63852
A
+
F
@63853
C
+
F
@63854
C
+
F
@63855
C
+
F
@63856
C
+
F
@63857
C
+
F
@63858
C
+
F
@63859
C
+
F
@63860
C
+
F
@63861
C
+
F
@63862
C
+
F
@63863
A
+
F
@63864
C
+
F
@63865
C
+
F
@63866
C
+
F
@63867
C
+
F
@63868
C
+
F
@63869
C
+
F
@63870
C
+
F
@63871
C
+
F
@63872
C
+
F
@63873
C
+
F
@63874
C
+
F
@63875
C
+
F
@63876
C
+
F
@63877
A
+
F
@63878
C
+
F
@63879
C
+
F
@63880
C
+
F
@63881
C
+
F
@63882
C
+
F
@63883
C
+
F
@63884
C
+
F
@63885
C
+
F
@63886
C
+
F
@63887
C
+
F
@63888
C
+
F
@63889
C
+
F
@63890
C
+
F
@63891
C
+
F
@63892
C
+
F
@63893
C
+
F
@63894
C
+
F
@63895
C
+
F
@63896
A
+
F
@63897
C
+
F
@63898
C
+
F
@63899
C
+
F
@63900
C
+
F
@63901
A
+
F
@63902
C
+
F
@63903
C
+
F
@63904
C
+
F
@63905
C
+
F
@63906
C
+
F
@63907
C
+
F
@63908
C
+
F
@63909
C
+
F
@63910
A
+
F
@63911
A
+
F
@63912
C
+
F
@63913
C
+
F
@63914
C
+
F
@63915
C
+
F
@63916
A
+
F
@63917
C
+
F
@63918
C
+
F
@63919
C
+
F
@63920
C
+
F
@63921
C
+
F
@63922
C
+
F
@63923
C
+
F
@63924
A
+
F
@63925
C
+
F
@63926
A
+
F
@63927
A
+
F
@63928
C
+
F
@63929
C
+
F
@63930
C
+
F
@63931
C
+
F
@63932
C
+
F
@63933
C
+
F
@63934
C
+
F
@63935
C
+
F
@63936
A
+
F
@63937
C
+
F
@63938
C
+
F
@63939
C
+
F
@63940
A
+
F
@63941
A
+
F
@63942
A
+
F
@63943
C
+
F
@63944
C
+
F
@63945
C
+
F
@63946
C
+
F
@63947
C
+
F
@63948
C
+
F
@63949
C
+
F
@63950
C
+
F
@63951
C
+
F
@63952
C
+
F
@63953
C
+
F
@63954
C
+
F
@63955
A
+
F
@63956
C
+
F
@63957
C
+
F
@63958
C
+
F
@63959
C
+
F
@63960
C
+
F
@63961
C
+
F
@63962
C
+
F
@63963
C
+
F
@63964
C
+
F
@63965
C
+
F
@63966
C
+
F
@63967
C
+
F
@63968
C
+
F
@63969
C
+
F
@63970
C
+
F
@63971
C
+
F
@63972
C
+
F
@63973
C
+
F
@63974
C
+
F
@63975
C
+
F
@63976
C
+
F
@63977
C
+
F
@63978
A
+
F
@63979
C
+
F
@63980
C
+
F
@63981
A
+
F
@63982
A
+
F
@63983
C
+
F
@63984
C
+
F
@63985
C
+
F
@63986
C
+
F
@63987
C
+
F
@63988
C
+
F
@63989
C
+
F
@63990
C
+
F
@63991
C
+
F
@63992
A
+
F
@63993
C
+
F
@63994
C
+
F
@63995
C
+
F
@63996
C
+
F
@63997
C
+
F
@63998
C
+
F
@63999
C
+
F
@64000
C
+
F
@64001
C
+
F
@64002
A
+
F
@64003
C
+
F
@64004
A
+
F
@64005
C
+
F
@64006
C
+
F
@64007
A
+
F
@64008
C
+
F
@64009
C
+
F
@64010
C
+
F
@64011
C
+
F
@64012
C
+
F
@64013
C
+
F
@64014
C
+
F
@64015
C
+
F
@64016
C
+
F
@64017
C
+
F
@64018
C
+
F
@64019
C
+
F
@64020
C
+
F
@64021
C
+
F
@64022
C
+
F
@64023
C
+
F
@64024
C
+
F
@64025
C
+
F
@64026
C
+
F
@64027
C
+
F
@64028
C
+
F
@64029
C
+
F
@64030
C
+
F
@64031
C
+
F
@64032
C
+
F
@64033
C
+
F
@64034
C
+
F
@64035
C
+
F
@64036
C
+
F
@64037
A
+
F
@64038
C
+
F
@64039
C
+
F
@64040
C
+
F
@64041
A
+
F
@64042
A
+
F
@64043
C
+
F
@64044
C
+
F
@64045
C
+
F
@64046
C
+
F
@64047
C
+
F
@64048
C
+
F
@64049
C
+
F
@64050
C
+
F
@64051
C
+
F
@64052
C
+
F
@64053
C
+
F
@64054
C
+
F
@64055
A
+
F
@64056
C
+
F
@64057
C
+
F
@64058
C
+
F
@64059
C
+
F
@64060
C
+
F
@64061
C
+
F
@64062
C
+
F
@64063
C
+
F
@64064
C
+
F
@64065
C
+
F
@64066
C
+
F
@64067
C
+
F
@64068
A
+
F
@64069
C
+
F
@64070
C
+
F
@64071
C
+
F
@64072
A
+
F
@64073
C
+
F
@64074
C
+
F
@64075
C
+
F
@64076
C
+
F
@64077
C
+
F
@64078
C
+
F
@64079
A
+
F
@64080
A
+
F
@64081
A
+
F
@64082
C
+
F
@64083
C
+
F
@64084
C
+
F
@64085
C
+
F
@64086
C
+
F
@64087
C
+
F
@64088
C
+
F
@64089
C
+
F
@64090
C
+
F
@64091
C
+
F
@64092
C
+
F
@64093
C
+
F
@64094
A
+
F
@64095
C
+
F
@64096
C
+
F
@64097
C
+
F
@64098
A
+
F
@64099
C
+
F
@64100
C
+
F
@64101
C
+
F
@64102
A
+
F
@64103
C
+
F
@64104
C
+
F
@64105
A
+
F
@64106
C
+
F
@64107
C
+
F
@64108
C
+
F
@64109
C
+
F
@64110
C
+
F
@64111
C
+
F
@64112
A
+
F
@64113
C
+
F
@64114
A
+
F
@64115
C
+
F
@64116
C
+
F
@64117
C
+
F
@64118
C
+
F
@64119
C
+
F
@64120
C
+
F
@64121
C
+
F
@64122
C
+
F
@64123
C
+
F
@64124
C
+
F
@64125
A
+
F
@64126
C
+
F
@64127
C
+
F
@64128
C
+
F
@64129
C
+
F
@64130
C
+
F
@64131
C
+
F
@64132
C
+
F
@64133
C
+
F
@64134
A
+
F
@64135
C
+
F
@64136
C
+
F
@64137
C
+
F
@64138
C
+
F
@64139
C
+
F
@64140
C
+
F
@64141
A
+
F
@64142
C
+
F
@64143
C
+
F
@64144
A
+
F
@64145
C
+
F
@64146
A
+
F
@64147
C
+
F
@64148
C
+
F
@64149
C
+
F
@64150
C
+
F
@64151
C
+
F
@64152
C
+
F
@64153
C
+
F
@64154
C
+
F
@64155
C
+
F
@64156
C
+
F
@64157
C
+
F
@64158
C
+
F
@64159
A
+
F
@64160
C
+
F
@64161
C
+
F
@64162
C
+
F
@64163
A
+
F
@64164
C
+
F
@64165
C
+
F
@64166
C
+
F
@64167
C
+
F
@64168
A
+
F
@64169
A
+
F
@64170
C
+
F
@64171
C
+
F
@64172
C
+
F
@64173
C
+
F
@64174
C
+
F
@64175
C
+
F
@64176
C
+
F
@64177
A
+
F
@64178
A
+
F
@64179
C
+
F
@64180
A
+
F
@64181
C
+
F
@64182
C
+
F
@64183
C
+
F
@64184
C
+
F
@64185
A
+
F
@64186
C
+
F
@64187
C
+
F
@64188
C
+
F
@64189
C
+
F
@64190
C
+
F
@64191
C
+
F
@64192
C
+
F
@64193
C
+
F
@64194
A
+
F
@64195
C
+
F
@64196
C
+
F
@64197
C
+
F
@64198
C
+
F
@64199
C
+
F
@64200
C
+
F
@64201
A
+
F
@64202
C
+
F
@64203
C
+
F
@64204
A
+
F
@64205
C
+
F
@64206
C
+
F
@64207
C
+
F
@64208
C
+
F
@64209
C
+
F
@64210
C
+
F
@64211
A
+
F
@64212
C
+
F
@64213
A
+
F
@64214
C
+
F
@64215
C
+
F
@64216
C
+
F
@64217
C
+
F
@64218
C
+
F
@64219
A
+
F
@64220
C
+
F
@64221
C
+
F
@64222
C
+
F
@64223
C
+
F
@64224
C
+
F
@64225
C
+
F
@64226
C
+
F
@64227
C
+
F
@64228
C
+
F
@64229
C
+
F
@64230
C
+
F
@64231
C
+
F
@64232
C
+
F
@64233
C
+
F
@64234
C
+
F
@64235
C
+
F
@64236
C
+
F
@64237
C
+
F
@64238
C
+
F
@64239
C
+
F
@64240
C
+
F
@64241
C
+
F
@64242
C
+
F
@64243
A
+
F
@64244
C
+
F
@64245
A
+
F
@64246
C
+
F
@64247
C
+
F
@64248
A
+
F
@64249
C
+
F
@64250
C
+
F
@64251
C
+
F
@64252
C
+
F
@64253
A
+
F
@64254
A
+
F
@64255
C
+
F
@64256
C
+
F
@64257
C
+
F
@64258
C
+
F
@64259
C
+
F
@64260
C
+
F
@64261
A
+
F
@64262
C
+
F
@64263
C
+
F
@64264
C
+
F
@64265
C
+
F
@64266
C
+
F
@64267
C
+
F
@64268
C
+
F
@64269
A
+
F
@64270
C
+
F
@64271
C
+
F
@64272
C
+
F
@64273
C
+
F
@64274
C
+
F
@64275
C
+
F
@64276
C
+
F
@64277
C
+
F
@64278
C
+
F
@64279
C
+
F
@64280
C
+
F
@64281
C
+
F
@64282
C
+
F
@64283
C
+
F
@64284
A
+
F
@64285
A
+
F
@64286
C
+
F
@64287
C
+
F
@64288
C
+
F
@64289
C
+
F
@64290
A
+
F
@64291
C
+
F
@64292
C
+
F
@64293
C
+
F
@64294
C
+
F
@64295
C
+
F
@64296
A
+
F
@64297
A
+
F
@64298
C
+
F
@64299
C
+
F
@64300
C
+
F
@64301
C
+
F
@64302
C
+
F
@64303
C
+
F
@64304
C
+
F
@64305
C
+
F
@64306
C
+
F
@64307
C
+
F
@64308
C
+
F
@64309
C
+
F
@64310
C
+
F
@64311
C
+
F
@64312
C
+
F
@64313
C
+
F
@64314
C
+
F
@64315
C
+
F
@64316
C
+
F
@64317
C
+
F
@64318
C
+
F
@64319
C
+
F
@64320
A
+
F
@64321
A
+
F
@64322
C
+
F
@64323
C
+
F
@64324
C
+
F
@64325
C
+
F
@64326
C
+
F
@64327
C
+
F
@64328
C
+
F
@64329
C
+
F
@64330
C
+
F
@64331
C
+
F
@64332
C
+
F
@64333
C
+
F
@64334
A
+
F
@64335
C
+
F
@64336
C
+
F
@64337
C
+
F
@64338
C
+
F
@64339
C
+
F
@64340
C
+
F
@64341
C
+
F
@64342
C
+
F
@64343
C
+
F
@64344
A
+
F
@64345
C
+
F
@64346
A
+
F
@64347
A
+
F
@64348
A
+
F
@64349
C
+
F
@64350
C
+
F
@64351
C
+
F
@64352
C
+
F
@64353
C
+
F
@64354
C
+
F
@64355
A
+
F
@64356
C
+
F
@64357
C
+
F
@64358
C
+
F
@64359
C
+
F
@64360
A
+
F
@64361
C
+
F
@64362
C
+
F
@64363
C
+
F
@64364
C
+
F
@64365
C
+
F
@64366
C
+
F
@64367
C
+
F
@64368
C
+
F
@64369
C
+
F
@64370
C
+
F
@64371
C
+
F
@64372
C
+
F
@64373
C
+
F
@64374
C
+
F
@64375
C
+
F
@64376
C
+
F
@64377
A
+
F
@64378
C
+
F
@64379
C
+
F
@64380
C
+
F
@64381
C
+
F
@64382
C
+
F
@64383
C
+
F
@64384
A
+
F
@64385
A
+
F
@64386
A
+
F
@64387
C
+
F
@64388
A
+
F
@64389
C
+
F
@64390
A
+
F
@64391
C
+
F
@64392
C
+
F
@64393
C
+
F
@64394
C
+
F
@64395
C
+
F
@64396
C
+
F
@64397
C
+
F
@64398
A
+
F
@64399
C
+
F
@64400
A
+
F
@64401
C
+
F
@64402
C
+
F
@64403
C
+
F
@64404
C
+
F
@64405
C
+
F
@64406
C
+
F
@64407
C
+
F
@64408
C
+
F
@64409
A
+
F
@64410
C
+
F
@64411
C
+
F
@64412
A
+
F
@64413
C
+
F
@64414
C
+
F
@64415
C
+
F
@64416
C
+
F
@64417
C
+
F
@64418
A
+
F
@64419
C
+
F
@64420
C
+
F
@64421
C
+
F
@64422
A
+
F
@64423
C
+
F
@64424
C
+
F
@64425
C
+
F
@64426
C
+
F
@64427
C
+
F
@64428
A
+
F
@64429
C
+
F
@64430
C
+
F
@64431
A
+
F
@64432
C
+
F
@64433
A
+
F
@64434
C
+
F
@64435
C
+
F
@64436
C
+
F
@64437
C
+
F
@64438
A
+
F
@64439
C
+
F
@64440
A
+
F
@64441
A
+
F
@64442
C
+
F
@64443
C
+
F
@64444
A
+
F
@64445
C
+
F
@64446
C
+
F
@64447
C
+
F
@64448
A
+
F
@64449
C
+
F
@64450
A
+
F
@64451
C
+
F
@64452
C
+
F
@64453
C
+
F
@64454
A
+
F
@64455
C
+
F
@64456
C
+
F
@64457
C
+
F
@64458
C
+
F
@64459
C
+
F
@64460
C
+
F
@64461
C
+
F
@64462
C
+
F
@64463
A
+
F
@64464
C
+
F
@64465
C
+
F
@64466
C
+
F
@64467
C
+
F
@64468
C
+
F
@64469
C
+
F
@64470
A
+
F
@64471
A
+
F
@64472
C
+
F
@64473
C
+
F
@64474
C
+
F
@64475
C
+
F
@64476
C
+
F
@64477
C
+
F
@64478
A
+
F
@64479
A
+
F
@64480
C
+
F
@64481
C
+
F
@64482
A
+
F
@64483
C
+
F
@64484
C
+
F
@64485
C
+
F
@64486
C
+
F
@64487
A
+
F
@64488
A
+
F
@64489
C
+
F
@64490
C
+
F
@64491
C
+
F
@64492
C
+
F
@64493
C
+
F
@64494
C
+
F
@64495
C
+
F
@64496
A
+
F
@64497
C
+
F
@64498
A
+
F
@64499
C
+
F
@64500
C
+
F
@64501
C
+
F
@64502
C
+
F
@64503
C
+
F
@64504
C
+
F
@64505
C
+
F
@64506
C
+
F
@64507
C
+
F
@64508
C
+
F
@64509
C
+
F
@64510
C
+
F
@64511
A
+
F
@64512
C
+
F
@64513
C
+
F
@64514
A
+
F
@64515
C
+
F
@64516
C
+
F
@64517
C
+
F
@64518
C
+
F
@64519
A
+
F
@64520
C
+
F
@64521
C
+
F
@64522
C
+
F
@64523
A
+
F
@64524
C
+
F
@64525
C
+
F
@64526
A
+
F
@64527
C
+
F
@64528
C
+
F
@64529
C
+
F
@64530
C
+
F
@64531
C
+
F
@64532
C
+
F
@64533
C
+
F
@64534
A
+
F
@64535
C
+
F
@64536
C
+
F
@64537
C
+
F
@64538
C
+
F
@64539
C
+
F
@64540
C
+
F
@64541
C
+
F
@64542
C
+
F
@64543
C
+
F
@64544
A
+
F
@64545
C
+
F
@64546
A
+
F
@64547
C
+
F
@64548
C
+
F
@64549
C
+
F
@64550
C
+
F
@64551
C
+
F
@64552
C
+
F
@64553
C
+
F
@64554
C
+
F
@64555
C
+
F
@64556
C
+
F
@64557
C
+
F
@64558
A
+
F
@64559
A
+
F
@64560
C
+
F
@64561
C
+
F
@64562
C
+
F
@64563
A
+
F
@64564
A
+
F
@64565
C
+
F
@64566
C
+
F
@64567
C
+
F
@64568
C
+
F
@64569
C
+
F
@64570
C
+
F
@64571
C
+
F
@64572
A
+
F
@64573
C
+
F
@64574
C
+
F
@64575
C
+
F
@64576
A
+
F
@64577
C
+
F
@64578
C
+
F
@64579
C
+
F
@64580
C
+
F
@64581
A
+
F
@64582
C
+
F
@64583
C
+
F
@64584
C
+
F
@64585
C
+
F
@64586
C
+
F
@64587
A
+
F
@64588
C
+
F
@64589
C
+
F
@64590
A
+
F
@64591
A
+
F
@64592
C
+
F
@64593
C
+
F
@64594
A
+
F
@64595
C
+
F
@64596
C
+
F
@64597
C
+
F
@64598
C
+
F
@64599
C
+
F
@64600
C
+
F
@64601
C
+
F
@64602
C
+
F
@64603
A
+
F
@64604
C
+
F
@64605
A
+
F
@64606
C
+
F
@64607
C
+
F
@64608
C
+
F
@64609
C
+
F
@64610
C
+
F
@64611
C
+
F
@64612
C
+
F
@64613
A
+
F
@64614
C
+
F
@64615
C
+
F
@64616
C
+
F
@64617
C
+
F
@64618
C
+
F
@64619
C
+
F
@64620
C
+
F
@64621
C
+
F
@64622
C
+
F
@64623
C
+
F
@64624
C
+
F
@64625
C
+
F
@64626
C
+
F
@64627
C
+
F
@64628
C
+
F
@64629
C
+
F
@64630
C
+
F
@64631
C
+
F
@64632
A
+
F
@64633
C
+
F
@64634
C
+
F
@64635
C
+
F
@64636
C
+
F
@64637
C
+
F
@64638
C
+
F
@64639
C
+
F
@64640
C
+
F
@64641
C
+
F
@64642
C
+
F
@64643
C
+
F
@64644
C
+
F
@64645
C
+
F
@64646
C
+
F
@64647
C
+
F
@64648
C
+
F
@64649
C
+
F
@64650
C
+
F
@64651
A
+
F
@64652
A
+
F
@64653
C
+
F
@64654
A
+
F
@64655
C
+
F
@64656
A
+
F
@64657
A
+
F
@64658
C
+
F
@64659
C
+
F
@64660
C
+
F
@64661
C
+
F
@64662
A
+
F
@64663
C
+
F
@64664
C
+
F
@64665
C
+
F
@64666
A
+
F
@64667
C
+
F
@64668
A
+
F
@64669
C
+
F
@64670
C
+
F
@64671
C
+
F
@64672
C
+
F
@64673
C
+
F
@64674
C
+
F
@64675
C
+
F
@64676
C
+
F
@64677
C
+
F
@64678
C
+
F
@64679
C
+
F
@64680
A
+
F
@64681
C
+
F
@64682
C
+
F
@64683
A
+
F
@64684
A
+
F
@64685
C
+
F
@64686
A
+
F
@64687
C
+
F
@64688
C
+
F
@64689
C
+
F
@64690
C
+
F
@64691
C
+
F
@64692
C
+
F
@64693
C
+
F
@64694
C
+
F
@64695
C
+
F
@64696
A
+
F
@64697
C
+
F
@64698
C
+
F
@64699
C
+
F
@64700
A
+
F
@64701
C
+
F
@64702
C
+
F
@64703
C
+
F
@64704
C
+
F
@64705
C
+
F
@64706
C
+
F
@64707
C
+
F
@64708
A
+
F
@64709
C
+
F
@64710
C
+
F
@64711
C
+
F
@64712
C
+
F
@64713
C
+
F
@64714
C
+
F
@64715
A
+
F
@64716
C
+
F
@64717
C
+
F
@64718
C
+
F
@64719
C
+
F
@64720
C
+
F
@64721
C
+
F
@64722
C
+
F
@64723
C
+
F
@64724
C
+
F
@64725
C
+
F
@64726
C
+
F
@64727
A
+
F
@64728
A
+
F
@64729
C
+
F
@64730
C
+
F
@64731
C
+
F
@64732
C
+
F
@64733
C
+
F
@64734
C
+
F
@64735
C
+
F
@64736
C
+
F
@64737
C
+
F
@64738
C
+
F
@64739
A
+
F
@64740
C
+
F
@64741
A
+
F
@64742
C
+
F
@64743
C
+
F
@64744
C
+
F
@64745
C
+
F
@64746
C
+
F
@64747
C
+
F
@64748
A
+
F
@64749
C
+
F
@64750
C
+
F
@64751
C
+
F
@64752
C
+
F
@64753
A
+
F
@64754
C
+
F
@64755
C
+
F
@64756
A
+
F
@64757
C
+
F
@64758
C
+
F
@64759
A
+
F
@64760
C
+
F
@64761
C
+
F
@64762
A
+
F
@64763
C
+
F
@64764
C
+
F
@64765
C
+
F
@64766
C
+
F
@64767
C
+
F
@64768
C
+
F
@64769
C
+
F
@64770
C
+
F
@64771
A
+
F
@64772
C
+
F
@64773
C
+
F
@64774
C
+
F
@64775
C
+
F
@64776
C
+
F
@64777
C
+
F
@64778
C
+
F
@64779
C
+
F
@64780
C
+
F
@64781
C
+
F
@64782
C
+
F
@64783
C
+
F
@64784
C
+
F
@64785
C
+
F
@64786
C
+
F
@64787
C
+
F
@64788
C
+
F
@64789
C
+
F
@64790
C
+
F
@64791
C
+
F
@64792
C
+
F
@64793
C
+
F
@64794
C
+
F
@64795
C
+
F
@64796
C
+
F
@64797
C
+
F
@64798
A
+
F
@64799
C
+
F
@64800
C
+
F
@64801
A
+
F
@64802
C
+
F
@64803
C
+
F
@64804
C
+
F
@64805
C
+
F
@64806
C
+
F
@64807
C
+
F
@64808
C
+
F
@64809
C
+
F
@64810
C
+
F
@64811
A
+
F
@64812
C
+
F
@64813
C
+
F
@64814
C
+
F
@64815
C
+
F
@64816
C
+
F
@64817
C
+
F
@64818
A
+
F
@64819
C
+
F
@64820
A
+
F
@64821
C
+
F
@64822
C
+
F
@64823
C
+
F
@64824
A
+
F
@64825
A
+
F
@64826
C
+
F
@64827
C
+
F
@64828
C
+
F
@64829
C
+
F
@64830
C
+
F
@64831
C
+
F
@64832
C
+
F
@64833
C
+
F
@64834
C
+
F
@64835
C
+
F
@64836
C
+
F
@64837
A
+
F
@64838
C
+
F
@64839
C
+
F
@64840
C
+
F
@64841
C
+
F
@64842
C
+
F
@64843
C
+
F
@64844
A
+
F
@64845
C
+
F
@64846
C
+
F
@64847
C
+
F
@64848
A
+
F
@64849
A
+
F
@64850
C
+
F
@64851
C
+
F
@64852
A
+
F
@64853
C
+
F
@64854
A
+
F
@64855
C
+
F
@64856
A
+
F
@64857
C
+
F
@64858
A
+
F
@64859
C
+
F
@64860
C
+
F
@64861
C
+
F
@64862
C
+
F
@64863
C
+
F
@64864
A
+
F
@64865
C
+
F
@64866
C
+
F
@64867
A
+
F
@64868
C
+
F
@64869
C
+
F
@64870
C
+
F
@64871
C
+
F
@64872
C
+
F
@64873
C
+
F
@64874
C
+
F
@64875
A
+
F
@64876
C
+
F
@64877
C
+
F
@64878
A
+
F
@64879
A
+
F
@64880
C
+
F
@64881
C
+
F
@64882
C
+
F
@64883
C
+
F
@64884
C
+
F
@64885
C
+
F
@64886
C
+
F
@64887
C
+
F
@64888
A
+
F
@64889
C
+
F
@64890
C
+
F
@64891
C
+
F
@64892
C
+
F
@64893
C
+
F
@64894
A
+
F
@64895
C
+
F
@64896
C
+
F
@64897
C
+
F
@64898
C
+
F
@64899
C
+
F
@64900
C
+
F
@64901
A
+
F
@64902
C
+
F
@64903
A
+
F
@64904
C
+
F
@64905
C
+
F
@64906
C
+
F
@64907
C
+
F
@64908
C
+
F
@64909
C
+
F
@64910
A
+
F
@64911
C
+
F
@64912
C
+
F
@64913
C
+
F
@64914
C
+
F
@64915
A
+
F
@64916
C
+
F
@64917
A
+
F
@64918
C
+
F
@64919
C
+
F
@64920
C
+
F
@64921
C
+
F
@64922
C
+
F
@64923
A
+
F
@64924
A
+
F
@64925
C
+
F
@64926
C
+
F
@64927
C
+
F
@64928
C
+
F
@64929
C
+
F
@64930
C
+
F
@64931
A
+
F
@64932
C
+
F
@64933
A
+
F
@64934
C
+
F
@64935
A
+
F
@64936
A
+
F
@64937
C
+
F
@64938
C
+
F
@64939
C
+
F
@64940
C
+
F
@64941
C
+
F
@64942
A
+
F
@64943
A
+
F
@64944
C
+
F
@64945
C
+
F
@64946
C
+
F
@64947
C
+
F
@64948
C
+
F
@64949
C
+
F
@64950
C
+
F
@64951
C
+
F
@64952
C
+
F
@64953
C
+
F
@64954
C
+
F
@64955
C
+
F
@64956
A
+
F
@64957
C
+
F
@64958
C
+
F
@64959
A
+
F
@64960
C
+
F
@64961
C
+
F
@64962
C
+
F
@64963
C
+
F
@64964
C
+
F
@64965
C
+
F
@64966
A
+
F
@64967
A
+
F
@64968
A
+
F
@64969
C
+
F
@64970
C
+
F
@64971
C
+
F
@64972
C
+
F
@64973
A
+
F
@64974
C
+
F
@64975
C
+
F
@64976
C
+
F
@64977
A
+
F
@64978
C
+
F
@64979
C
+
F
@64980
C
+
F
@64981
C
+
F
@64982
C
+
F
@64983
C
+
F
@64984
C
+
F
@64985
C
+
F
@64986
A
+
F
@64987
C
+
F
@64988
C
+
F
@64989
A
+
F
@64990
C
+
F
@64991
C
+
F
@64992
C
+
F
@64993
C
+
F
@64994
C
+
F
@64995
A
+
F
@64996
C
+
F
@64997
C
+
F
@64998
A
+
F
@64999
C
+
F
@65000
C
+
F
@65001
C
+
F
@65002
C
+
F
@65003
C
+
F
@65004
C
+
F
@65005
C
+
F
@65006
C
+
F
@65007
C
+
F
@65008
C
+
F
@65009
C
+
F
@65010
C
+
F
@65011
C
+
F
@65012
C
+
F
@65013
C
+
F
@65014
C
+
F
@65015
C
+
F
@65016
C
+
F
@65017
C
+
F
@65018
C
+
F
@65019
A
+
F
@65020
C
+
F
@65021
C
+
F
@65022
C
+
F
@65023
C
+
F
@65024
C
+
F
@65025
C
+
F
@65026
C
+
F
@65027
A
+
F
@65028
C
+
F
@65029
C
+
F
@65030
C
+
F
@65031
C
+
F
@65032
C
+
F
@65033
C
+
F
@65034
C
+
F
@65035
C
+
F
@65036
C
+
F
@65037
A
+
F
@65038
C
+
F
@65039
C
+
F
@65040
C
+
F
@65041
C
+
F
@65042
C
+
F
@65043
C
+
F
@65044
C
+
F
@65045
C
+
F
@65046
C
+
F
@65047
C
+
F
@65048
C
+
F
@65049
C
+
F
@65050
C
+
F
@65051
C
+
F
@65052
C
+
F
@65053
C
+
F
@65054
C
+
F
@65055
C
+
F
@65056
C
+
F
@65057
C
+
F
@65058
C
+
F
@65059
C
+
F
@65060
C
+
F
@65061
C
+
F
@65062
C
+
F
@65063
C
+
F
@65064
C
+
F
@65065
C
+
F
@65066
C
+
F
@65067
C
+
F
@65068
C
+
F
@65069
C
+
F
@65070
C
+
F
@65071
C
+
F
@65072
C
+
F
@65073
A
+
F
@65074
C
+
F
@65075
C
+
F
@65076
C
+
F
@65077
C
+
F
@65078
C
+
F
@65079
C
+
F
@65080
A
+
F
@65081
C
+
F
@65082
C
+
F
@65083
C
+
F
@65084
C
+
F
@65085
C
+
F
@65086
C
+
F
@65087
A
+
F
@65088
C
+
F
@65089
C
+
F
@65090
C
+
F
@65091
C
+
F
@65092
C
+
F
@65093
A
+
F
@65094
A
+
F
@65095
C
+
F
@65096
C
+
F
@65097
C
+
F
@65098
C
+
F
@65099
C
+
F
@65100
C
+
F
@65101
A
+
F
@65102
C
+
F
@65103
C
+
F
@65104
C
+
F
@65105
C
+
F
@65106
A
+
F
@65107
C
+
F
@65108
C
+
F
@65109
A
+
F
@65110
C
+
F
@65111
C
+
F
@65112
C
+
F
@65113
C
+
F
@65114
C
+
F
@65115
C
+
F
@65116
A
+
F
@65117
C
+
F
@65118
C
+
F
@65119
C
+
F
@65120
C
+
F
@65121
C
+
F
@65122
C
+
F
@65123
A
+
F
@65124
C
+
F
@65125
C
+
F
@65126
C
+
F
@65127
C
+
F
@65128
C
+
F
@65129
C
+
F
@65130
C
+
F
@65131
C
+
F
@65132
C
+
F
@65133
C
+
F
@65134
A
+
F
@65135
C
+
F
@65136
A
+
F
@65137
C
+
F
@65138
C
+
F
@65139
C
+
F
@65140
A
+
F
@65141
C
+
F
@65142
C
+
F
@65143
A
+
F
@65144
C
+
F
@65145
C
+
F
@65146
C
+
F
@65147
C
+
F
@65148
C
+
F
@65149
C
+
F
@65150
C
+
F
@65151
C
+
F
@65152
C
+
F
@65153
C
+
F
@65154
C
+
F
@65155
C
+
F
@65156
C
+
F
@65157
C
+
F
@65158
C
+
F
@65159
C
+
F
@65160
C
+
F
@65161
C
+
F
@65162
C
+
F
@65163
A
+
F
@65164
A
+
F
@65165
C
+
F
@65166
C
+
F
@65167
C
+
F
@65168
C
+
F
@65169
C
+
F
@65170
C
+
F
@65171
C
+
F
@65172
C
+
F
@65173
C
+
F
@65174
C
+
F
@65175
C
+
F
@65176
C
+
F
@65177
C
+
F
@65178
C
+
F
@65179
C
+
F
@65180
C
+
F
@65181
C
+
F
@65182
C
+
F
@65183
C
+
F
@65184
C
+
F
@65185
C
+
F
@65186
C
+
F
@65187
C
+
F
@65188
C
+
F
@65189
A
+
F
@65190
C
+
F
@65191
C
+
F
@65192
C
+
F
@65193
C
+
F
@65194
C
+
F
@65195
A
+
F
@65196
C
+
F
@65197
C
+
F
@65198
C
+
F
@65199
C
+
F
@65200
C
+
F
@65201
C
+
F
@65202
C
+
F
@65203
C
+
F
@65204
A
+
F
@65205
C
+
F
@65206
C
+
F
@65207
C
+
F
@65208
C
+
F
@65209
A
+
F
@65210
A
+
F
@65211
C
+
F
@65212
C
+
F
@65213
C
+
F
@65214
C
+
F
@65215
C
+
F
@65216
C
+
F
@65217
C
+
F
@65218
C
+
F
@65219
C
+
F
@65220
A
+
F
@65221
C
+
F
@65222
A
+
F
@65223
C
+
F
@65224
C
+
F
@65225
C
+
F
@65226
C
+
F
@65227
C
+
F
@65228
A
+
F
@65229
A
+
F
@65230
A
+
F
@65231
C
+
F
@65232
A
+
F
@65233
A
+
F
@65234
C
+
F
@65235
C
+
F
@65236
C
+
F
@65237
C
+
F
@65238
C
+
F
@65239
C
+
F
@65240
C
+
F
@65241
C
+
F
@65242
C
+
F
@65243
A
+
F
@65244
C
+
F
@65245
C
+
F
@65246
C
+
F
@65247
C
+
F
@65248
A
+
F
@65249
A
+
F
@65250
C
+
F
@65251
C
+
F
@65252
C
+
F
@65253
C
+
F
@65254
C
+
F
@65255
A
+
F
@65256
C
+
F
@65257
C
+
F
@65258
C
+
F
@65259
C
+
F
@65260
C
+
F
@65261
C
+
F
@65262
C
+
F
@65263
C
+
F
@65264
C
+
F
@65265
C
+
F
@65266
C
+
F
@65267
C
+
F
@65268
C
+
F
@65269
A
+
F
@65270
C
+
F
@65271
A
+
F
@65272
C
+
F
@65273
C
+
F
@65274
C
+
F
@65275
C
+
F
@65276
C
+
F
@65277
C
+
F
@65278
C
+
F
@65279
C
+
F
@65280
C
+
F
@65281
C
+
F
@65282
C
+
F
@65283
A
+
F
@65284
C
+
F
@65285
C
+
F
@65286
C
+
F
@65287
C
+
F
@65288
C
+
F
@65289
A
+
F
@65290
C
+
F
@65291
C
+
F
@65292
C
+
F
@65293
A
+
F
@65294
C
+
F
@65295
A
+
F
@65296
C
+
F
@65297
C
+
F
@65298
C
+
F
@65299
C
+
F
@65300
C
+
F
@65301
C
+
F
@65302
C
+
F
@65303
C
+
F
@65304
A
+
F
@65305
A
+
F
@65306
C
+
F
@65307
C
+
F
@65308
C
+
F
@65309
C
+
F
@65310
C
+
F
@65311
C
+
F
@65312
C
+
F
@65313
C
+
F
@65314
C
+
F
@65315
C
+
F
@65316
A
+
F
@65317
A
+
F
@65318
C
+
F
@65319
C
+
F
@65320
C
+
F
@65321
A
+
F
@65322
A
+
F
@65323
C
+
F
@65324
A
+
F
@65325
C
+
F
@65326
C
+
F
@65327
C
+
F
@65328
C
+
F
@65329
C
+
F
@65330
C
+
F
@65331
C
+
F
@65332
C
+
F
@65333
C
+
F
@65334
C
+
F
@65335
C
+
F
@65336
C
+
F
@65337
A
+
F
@65338
C
+
F
@65339
A
+
F
@65340
A
+
F
@65341
C
+
F
@65342
C
+
F
@65343
A
+
F
@65344
C
+
F
@65345
A
+
F
@65346
A
+
F
@65347
C
+
F
@65348
C
+
F
@65349
A
+
F
@65350
C
+
F
@65351
C
+
F
@65352
C
+
F
@65353
C
+
F
@65354
C
+
F
@65355
C
+
F
@65356
C
+
F
@65357
C
+
F
@65358
C
+
F
@65359
C
+
F
@65360
C
+
F
@65361
C
+
F
@65362
C
+
F
@65363
C
+
F
@65364
C
+
F
@65365
C
+
F
@65366
A
+
F
@65367
C
+
F
@65368
C
+
F
@65369
C
+
F
@65370
C
+
F
@65371
C
+
F
@65372
C
+
F
@65373
C
+
F
@65374
C
+
F
@65375
C
+
F
@65376
C
+
F
@65377
C
+
F
@65378
C
+
F
@65379
C
+
F
@65380
C
+
F
@65381
C
+
F
@65382
C
+
F
@65383
C
+
F
@65384
C
+
F
@65385
C
+
F
@65386
C
+
F
@65387
C
+
F
@65388
C
+
F
@65389
C
+
F
@65390
C
+
F
@65391
A
+
F
@65392
C
+
F
@65393
C
+
F
@65394
C
+
F
@65395
C
+
F
@65396
C
+
F
@65397
C
+
F
@65398
C
+
F
@65399
C
+
F
@65400
C
+
F
@65401
C
+
F
@65402
A
+
F
@65403
C
+
F
@65404
C
+
F
@65405
A
+
F
@65406
C
+
F
@65407
C
+
F
@65408
C
+
F
@65409
C
+
F
@65410
C
+
F
@65411
C
+
F
@65412
C
+
F
@65413
C
+
F
@65414
C
+
F
@65415
A
+
F
@65416
C
+
F
@65417
A
+
F
@65418
C
+
F
@65419
C
+
F
@65420
C
+
F
@65421
C
+
F
@65422
C
+
F
@65423
C
+
F
@65424
C
+
F
@65425
A
+
F
@65426
A
+
F
@65427
C
+
F
@65428
C
+
F
@65429
C
+
F
@65430
C
+
F
@65431
C
+
F
@65432
C
+
F
@65433
C
+
F
@65434
C
+
F
@65435
C
+
F
@65436
C
+
F
@65437
A
+
F
@65438
C
+
F
@65439
C
+
F
@65440
C
+
F
@65441
C
+
F
@65442
C
+
F
@65443
C
+
F
@65444
C
+
F
@65445
C
+
F
@65446
C
+
F
@65447
C
+
F
@65448
C
+
F
@65449
C
+
F
@65450
A
+
F
@65451
C
+
F
@65452
C
+
F
@65453
C
+
F
@65454
C
+
F
@65455
C
+
F
@65456
C
+
F
@65457
C
+
F
@65458
C
+
F
@65459
C
+
F
@65460
C
+
F
@65461
C
+
F
@65462
C
+
F
@65463
C
+
F
@65464
C
+
F
@65465
C
+
F
@65466
C
+
F
@65467
C
+
F
@65468
A
+
F
@65469
C
+
F
@65470
C
+
F
@65471
C
+
F
@65472
C
+
F
@65473
C
+
F
@65474
C
+
F
@65475
C
+
F
@65476
A
+
F
@65477
C
+
F
@65478
C
+
F
@65479
C
+
F
@65480
C
+
F
@65481
C
+
F
@65482
C
+
F
@65483
C
+
F
@65484
C
+
F
@65485
C
+
F
@65486
C
+
F
@65487
C
+
F
@65488
C
+
F
@65489
C
+
F
@65490
A
+
F
@65491
A
+
F
@65492
A
+
F
@65493
C
+
F
@65494
C
+
F
@65495
C
+
F
@65496
C
+
F
@65497
C
+
F
@65498
C
+
F
@65499
C
+
F
@65500
C
+
F
@65501
C
+
F
@65502
A
+
F
@65503
C
+
F
@65504
A
+
F
@65505
C
+
F
@65506
C
+
F
@65507
C
+
F
@65508
C
+
F
@65509
C
+
F
@65510
C
+
F
@65511
C
+
F
@65512
A
+
F
@65513
C
+
F
@65514
C
+
F
@65515
C
+
F
@65516
A
+
F
@65517
C
+
F
@65518
C
+
F
@65519
A
+
F
@65520
C
+
F
@65521
C
+
F
@65522
C
+
F
@65523
C
+
F
@65524
C
+
F
@65525
C
+
F
@65526
C
+
F
@65527
C
+
F
@65528
C
+
F
@65529
A
+
F
@65530
C
+
F
@65531
C
+
F
@65532
A
+
F
@65533
C
+
F
@65534
C
+
F
@65535
A
+
F
@65536
A
+
F
@65537
C
+
F
@65538
C
+
F
@65539
A
+
F
@65540
C
+
F
@65541
C
+
F
@65542
C
+
F
@65543
C
+
F
@65544
C
+
F
@65545
C
+
F
@65546
A
+
F
@65547
C
+
F
@65548
C
+
F
@65549
C
+
F
@65550
A
+
F
@65551
C
+
F
@65552
A
+
F
@65553
A
+
F
@65554
A
+
F
@65555
C
+
F
@65556
C
+
F
@65557
A
+
F
@65558
C
+
F
@65559
C
+
F
@65560
C
+
F
@65561
C
+
F
@65562
C
+
F
@65563
C
+
F
@65564
C
+
F
@65565
C
+
F
@65566
A
+
F
@65567
C
+
F
@65568
C
+
F
@65569
C
+
F
@65570
C
+
F
@65571
A
+
F
@65572
A
+
F
@65573
A
+
F
@65574
C
+
F
@65575
C
+
F
@65576
C
+
F
@65577
A
+
F
@65578
A
+
F
@65579
C
+
F
@65580
C
+
F
@65581
C
+
F
@65582
C
+
F
@65583
A
+
F
@65584
C
+
F
@65585
C
+
F
@65586
C
+
F
@65587
A
+
F
@65588
C
+
F
@65589
C
+
F
@65590
C
+
F
@65591
C
+
F
@65592
C
+
F
@65593
C
+
F
@65594
A
+
F
@65595
C
+
F
@65596
C
+
F
@65597
C
+
F
@65598
A
+
F
@65599
C
+
F
@65600
C
+
F
@65601
A
+
F
@65602
C
+
F
@65603
C
+
F
@65604
C
+
F
@65605
C
+
F
@65606
C
+
F
@65607
C
+
F
@65608
C
+
F
@65609
A
+
F
@65610
C
+
F
@65611
C
+
F
@65612
C
+
F
@65613
C
+
F
@65614
C
+
F
@65615
C
+
F
@65616
C
+
F
@65617
C
+
F
@65618
C
+
F
@65619
C
+
F
@65620
C
+
F
@65621
C
+
F
@65622
C
+
F
@65623
C
+
F
@65624
C
+
F
@65625
A
+
F
@65626
C
+
F
@65627
A
+
F
@65628
C
+
F
@65629
C
+
F
@65630
A
+
F
@65631
C
+
F
@65632
C
+
F
@65633
C
+
F
@65634
C
+
F
@65635
C
+
F
@65636
C
+
F
@65637
C
+
F
@65638
C
+
F
@65639
C
+
F
@65640
C
+
F
@65641
A
+
F
@65642
C
+
F
@65643
C
+
F
@65644
C
+
F
@65645
C
+
F
@65646
C
+
F
@65647
C
+
F
@65648
C
+
F
@65649
A
+
F
@65650
A
+
F
@65651
C
+
F
@65652
C
+
F
@65653
C
+
F
@65654
C
+
F
@65655
C
+
F
@65656
A
+
F
@65657
C
+
F
@65658
C
+
F
@65659
C
+
F
@65660
C
+
F
@65661
C
+
F
@65662
C
+
F
@65663
C
+
F
@65664
C
+
F
@65665
C
+
F
@65666
A
+
F
@65667
C
+
F
@65668
C
+
F
@65669
C
+
F
@65670
C
+
F
@65671
C
+
F
@65672
C
+
F
@65673
A
+
F
@65674
C
+
F
@65675
C
+
F
@65676
A
+
F
@65677
C
+
F
@65678
A
+
F
@65679
C
+
F
@65680
C
+
F
@65681
C
+
F
@65682
C
+
F
@65683
C
+
F
@65684
A
+
F
@65685
A
+
F
@65686
A
+
F
@65687
A
+
F
@65688
C
+
F
@65689
C
+
F
@65690
A
+
F
@65691
C
+
F
@65692
C
+
F
@65693
C
+
F
@65694
C
+
F
@65695
C
+
F
@65696
C
+
F
@65697
A
+
F
@65698
A
+
F
@65699
C
+
F
@65700
C
+
F
@65701
C
+
F
@65702
A
+
F
@65703
C
+
F
@65704
C
+
F
@65705
C
+
F
@65706
A
+
F
@65707
A
+
F
@65708
C
+
F
@65709
C
+
F
@65710
C
+
F
@65711
A
+
F
@65712
C
+
F
@65713
C
+
F
@65714
C
+
F
@65715
A
+
F
@65716
C
+
F
@65717
C
+
F
@65718
C
+
F
@65719
C
+
F
@65720
A
+
F
@65721
C
+
F
@65722
C
+
F
@65723
A
+
F
@65724
C
+
F
@65725
C
+
F
@65726
C
+
F
@65727
C
+
F
@65728
C
+
F
@65729
C
+
F
@65730
C
+
F
@65731
C
+
F
@65732
C
+
F
@65733
C
+
F
@65734
C
+
F
@65735
C
+
F
@65736
C
+
F
@65737
C
+
F
@65738
C
+
F
@65739
C
+
F
@65740
C
+
F
@65741
C
+
F
@65742
C
+
F
@65743
C
+
F
@65744
C
+
F
@65745
C
+
F
@65746
C
+
F
@65747
A
+
F
@65748
A
+
F
@65749
C
+
F
@65750
C
+
F
@65751
C
+
F
@65752
C
+
F
@65753
C
+
F
@65754
C
+
F
@65755
A
+
F
@65756
C
+
F
@65757
C
+
F
@65758
A
+
F
@65759
C
+
F
@65760
C
+
F
@65761
C
+
F
@65762
C
+
F
@65763
C
+
F
@65764
C
+
F
@65765
A
+
F
@65766
C
+
F
@65767
C
+
F
@65768
C
+
F
@65769
C
+
F
@65770
C
+
F
@65771
C
+
F
@65772
A
+
F
@65773
A
+
F
@65774
C
+
F
@65775
C
+
F
@65776
A
+
F
@65777
C
+
F
@65778
C
+
F
@65779
C
+
F
@65780
C
+
F
@65781
C
+
F
@65782
A
+
F
@65783
C
+
F
@65784
C
+
F
@65785
C
+
F
@65786
C
+
F
@65787
A
+
F
@65788
A
+
F
@65789
C
+
F
@65790
C
+
F
@65791
A
+
F
@65792
C
+
F
@65793
A
+
F
@65794
A
+
F
@65795
C
+
F
@65796
C
+
F
@65797
C
+
F
@65798
C
+
F
@65799
C
+
F
@65800
C
+
F
@65801
C
+
F
@65802
A
+
F
@65803
C
+
F
@65804
A
+
F
@65805
C
+
F
@65806
C
+
F
@65807
C
+
F
@65808
C
+
F
@65809
A
+
F
@65810
C
+
F
@65811
C
+
F
@65812
C
+
F
@65813
C
+
F
@65814
A
+
F
@65815
C
+
F
@65816
A
+
F
@65817
C
+
F
@65818
A
+
F
@65819
C
+
F
@65820
A
+
F
@65821
C
+
F
@65822
C
+
F
@65823
A
+
F
@65824
C
+
F
@65825
C
+
F
@65826
A
+
F
@65827
C
+
F
@65828
C
+
F
@65829
C
+
F
@65830
C
+
F
@65831
C
+
F
@65832
C
+
F
@65833
C
+
F
@65834
A
+
F
@65835
C
+
F
@65836
A
+
F
@65837
C
+
F
@65838
C
+
F
@65839
C
+
F
@65840
C
+
F
@65841
C
+
F
@65842
A
+
F
@65843
A
+
F
@65844
A
+
F
@65845
C
+
F
@65846
C
+
F
@65847
C
+
F
@65848
C
+
F
@65849
C
+
F
@65850
C
+
F
@65851
A
+
F
@65852
C
+
F
@65853
C
+
F
@65854
C
+
F
@65855
C
+
F
@65856
C
+
F
@65857
C
+
F
@65858
C
+
F
@65859
C
+
F
@65860
C
+
F
@65861
C
+
F
@65862
C
+
F
@65863
C
+
F
@65864
C
+
F
@65865
C
+
F
@65866
C
+
F
@65867
C
+
F
@65868
A
+
F
@65869
C
+
F
@65870
C
+
F
@65871
C
+
F
@65872
C
+
F
@65873
C
+
F
@65874
C
+
F
@65875
A
+
F
@65876
C
+
F
@65877
A
+
F
@65878
C
+
F
@65879
C
+
F
@65880
C
+
F
@65881
A
+
F
@65882
A
+
F
@65883
C
+
F
@65884
A
+
F
@65885
C
+
F
@65886
C
+
F
@65887
C
+
F
@65888
C
+
F
@65889
C
+
F
@65890
A
+
F
@65891
C
+
F
@65892
C
+
F
@65893
C
+
F
@65894
A
+
F
@65895
C
+
F
@65896
C
+
F
@65897
C
+
F
@65898
C
+
F
@65899
A
+
F
@65900
A
+
F
@65901
A
+
F
@65902
C
+
F
@65903
C
+
F
@65904
C
+
F
@65905
C
+
F
@65906
C
+
F
@65907
C
+
F
@65908
C
+
F
@65909
A
+
F
@65910
C
+
F
@65911
C
+
F
@65912
C
+
F
@65913
C
+
F
@65914
C
+
F
@65915
C
+
F
@65916
C
+
F
@65917
C
+
F
@65918
A
+
F
@65919
C
+
F
@65920
A
+
F
@65921
C
+
F
@65922
A
+
F
@65923
C
+
F
@65924
C
+
F
@65925
C
+
F
@65926
C
+
F
@65927
C
+
F
@65928
C
+
F
@65929
A
+
F
@65930
C
+
F
@65931
A
+
F
@65932
C
+
F
@65933
A
+
F
@65934
C
+
F
@65935
A
+
F
@65936
C
+
F
@65937
C
+
F
@65938
C
+
F
@65939
C
+
F
@65940
C
+
F
@65941
C
+
F
@65942
C
+
F
@65943
C
+
F
@65944
C
+
F
@65945
C
+
F
@65946
C
+
F
@65947
A
+
F
@65948
C
+
F
@65949
C
+
F
@65950
C
+
F
@65951
C
+
F
@65952
C
+
F
@65953
A
+
F
@65954
A
+
F
@65955
C
+
F
@65956
C
+
F
@65957
C
+
F
@65958
C
+
F
@65959
A
+
F
@65960
C
+
F
@65961
C
+
F
@65962
C
+
F
@65963
A
+
F
@65964
C
+
F
@65965
A
+
F
@65966
C
+
F
@65967
C
+
F
@65968
C
+
F
@65969
C
+
F
@65970
C
+
F
@65971
C
+
F
@65972
A
+
F
@65973
C
+
F
@65974
C
+
F
@65975
C
+
F
@65976
A
+
F
@65977
C
+
F
@65978
C
+
F
@65979
C
+
F
@65980
C
+
F
@65981
C
+
F
@65982
C
+
F
@65983
C
+
F
@65984
C
+
F
@65985
C
+
F
@65986
A
+
F
@65987
C
+
F
@65988
C
+
F
@65989
C
+
F
@65990
C
+
F
@65991
A
+
F
@65992
C
+
F
@65993
C
+
F
@65994
C
+
F
@65995
A
+
F
@65996
C
+
F
@65997
C
+
F
@65998
C
+
F
@65999
C
+
F
@66000
C
+
F
@66001
C
+
F
@66002
C
+
F
@66003
C
+
F
@66004
C
+
F
@66005
C
+
F
@66006
A
+
F
@66007
C
+
F
@66008
A
+
F
@66009
C
+
F
@66010
C
+
F
@66011
C
+
F
@66012
A
+
F
@66013
C
+
F
@66014
C
+
F
@66015
C
+
F
@66016
C
+
F
@66017
C
+
F
@66018
C
+
F
@66019
C
+
F
@66020
C
+
F
@66021
A
+
F
@66022
C
+
F
@66023
C
+
F
@66024
C
+
F
@66025
C
+
F
@66026
A
+
F
@66027
C
+
F
@66028
A
+
F
@66029
C
+
F
@66030
C
+
F
@66031
A
+
F
@66032
A
+
F
@66033
C
+
F
@66034
A
+
F
@66035
C
+
F
@66036
C
+
F
@66037
C
+
F
@66038
A
+
F
@66039
C
+
F
@66040
C
+
F
@66041
C
+
F
@66042
A
+
F
@66043
C
+
F
@66044
A
+
F
@66045
C
+
F
@66046
A
+
F
@66047
C
+
F
@66048
C
+
F
@66049
C
+
F
@66050
C
+
F
@66051
C
+
F
@66052
C
+
F
@66053
A
+
F
@66054
C
+
F
@66055
C
+
F
@66056
C
+
F
@66057
C
+
F
@66058
C
+
F
@66059
C
+
F
@66060
C
+
F
@66061
C
+
F
@66062
C
+
F
@66063
C
+
F
@66064
C
+
F
@66065
C
+
F
@66066
C
+
F
@66067
A
+
F
@66068
C
+
F
@66069
C
+
F
@66070
C
+
F
@66071
C
+
F
@66072
C
+
F
@66073
C
+
F
@66074
A
+
F
@66075
C
+
F
@66076
C
+
F
@66077
C
+
F
@66078
A
+
F
@66079
C
+
F
@66080
A
+
F
@66081
C
+
F
@66082
C
+
F
@66083
C
+
F
@66084
C
+
F
@66085
A
+
F
@66086
C
+
F
@66087
C
+
F
@66088
C
+
F
@66089
A
+
F
@66090
C
+
F
@66091
C
+
F
@66092
C
+
F
@66093
C
+
F
@66094
C
+
F
@66095
C
+
F
@66096
C
+
F
@66097
C
+
F
@66098
C
+
F
@66099
C
+
F
@66100
C
+
F
@66101
C
+
F
@66102
C
+
F
@66103
C
+
F
@66104
C
+
F
@66105
C
+
F
@66106
C
+
F
@66107
C
+
F
@66108
C
+
F
@66109
C
+
F
@66110
A
+
F
@66111
C
+
F
@66112
C
+
F
@66113
C
+
F
@66114
C
+
F
@66115
C
+
F
@66116
C
+
F
@66117
C
+
F
@66118
A
+
F
@66119
C
+
F
@66120
C
+
F
@66121
C
+
F
@66122
C
+
F
@66123
C
+
F
@66124
C
+
F
@66125
C
+
F
@66126
C
+
F
@66127
A
+
F
@66128
C
+
F
@66129
C
+
F
@66130
C
+
F
@66131
C
+
F
@66132
A
+
F
@66133
C
+
F
@66134
C
+
F
@66135
C
+
F
@66136
C
+
F
@66137
C
+
F
@66138
C
+
F
@66139
C
+
F
@66140
A
+
F
@66141
C
+
F
@66142
C
+
F
@66143
C
+
F
@66144
A
+
F
@66145
C
+
F
@66146
C
+
F
@66147
C
+
F
@66148
C
+
F
@66149
A
+
F
@66150
C
+
F
@66151
A
+
F
@66152
C
+
F
@66153
C
+
F
@66154
A
+
F
@66155
C
+
F
@66156
C
+
F
@66157
C
+
F
@66158
C
+
F
@66159
A
+
F
@66160
A
+
F
@66161
C
+
F
@66162
C
+
F
@66163
C
+
F
@66164
C
+
F
@66165
C
+
F
@66166
C
+
F
@66167
C
+
F
@66168
C
+
F
@66169
C
+
F
@66170
C
+
F
@66171
C
+
F
@66172
C
+
F
@66173
C
+
F
@66174
A
+
F
@66175
C
+
F
@66176
C
+
F
@66177
C
+
F
@66178
C
+
F
@66179
C
+
F
@66180
C
+
F
@66181
C
+
F
@66182
A
+
F
@66183
C
+
F
@66184
C
+
F
@66185
A
+
F
@66186
C
+
F
@66187
C
+
F
@66188
C
+
F
@66189
C
+
F
@66190
C
+
F
@66191
C
+
F
@66192
A
+
F
@66193
C
+
F
@66194
C
+
F
@66195
A
+
F
@66196
C
+
F
@66197
C
+
F
@66198
C
+
F
@66199
A
+
F
@66200
C
+
F
@66201
C
+
F
@66202
A
+
F
@66203
C
+
F
@66204
C
+
F
@66205
C
+
F
@66206
C
+
F
@66207
C
+
F
@66208
C
+
F
@66209
C
+
F
@66210
C
+
F
@66211
C
+
F
@66212
C
+
F
@66213
A
+
F
@66214
A
+
F
@66215
C
+
F
@66216
C
+
F
@66217
C
+
F
@66218
C
+
F
@66219
C
+
F
@66220
C
+
F
@66221
C
+
F
@66222
C
+
F
@66223
C
+
F
@66224
C
+
F
@66225
C
+
F
@66226
C
+
F
@66227
C
+
F
@66228
A
+
F
@66229
C
+
F
@66230
C
+
F
@66231
A
+
F
@66232
C
+
F
@66233
C
+
F
@66234
C
+
F
@66235
C
+
F
@66236
C
+
F
@66237
C
+
F
@66238
C
+
F
@66239
C
+
F
@66240
C
+
F
@66241
C
+
F
@66242
C
+
F
@66243
C
+
F
@66244
A
+
F
@66245
A
+
F
@66246
C
+
F
@66247
C
+
F
@66248
A
+
F
@66249
C
+
F
@66250
C
+
F
@66251
C
+
F
@66252
C
+
F
@66253
C
+
F
@66254
A
+
F
@66255
C
+
F
@66256
A
+
F
@66257
C
+
F
@66258
C
+
F
@66259
A
+
F
@66260
C
+
F
@66261
C
+
F
@66262
A
+
F
@66263
C
+
F
@66264
A
+
F
@66265
C
+
F
@66266
C
+
F
@66267
C
+
F
@66268
C
+
F
@66269
C
+
F
@66270
C
+
F
@66271
A
+
F
@66272
C
+
F
@66273
C
+
F
@66274
C
+
F
@66275
C
+
F
@66276
C
+
F
@66277
C
+
F
@66278
C
+
F
@66279
C
+
F
@66280
C
+
F
@66281
C
+
F
@66282
C
+
F
@66283
C
+
F
@66284
C
+
F
@66285
C
+
F
@66286
C
+
F
@66287
C
+
F
@66288
C
+
F
@66289
A
+
F
@66290
C
+
F
@66291
C
+
F
@66292
C
+
F
@66293
C
+
F
@66294
A
+
F
@66295
C
+
F
@66296
A
+
F
@66297
C
+
F
@66298
C
+
F
@66299
C
+
F
@66300
C
+
F
@66301
A
+
F
@66302
C
+
F
@66303
C
+
F
@66304
C
+
F
@66305
C
+
F
@66306
A
+
F
@66307
C
+
F
@66308
A
+
F
@66309
C
+
F
@66310
C
+
F
@66311
C
+
F
@66312
A
+
F
@66313
C
+
F
@66314
C
+
F
@66315
C
+
F
@66316
C
+
F
@66317
C
+
F
@66318
C
+
F
@66319
C
+
F
@66320
C
+
F
@66321
A
+
F
@66322
C
+
F
@66323
C
+
F
@66324
A
+
F
@66325
A
+
F
@66326
C
+
F
@66327
C
+
F
@66328
C
+
F
@66329
A
+
F
@66330
C
+
F
@66331
C
+
F
@66332
C
+
F
@66333
C
+
F
@66334
C
+
F
@66335
C
+
F
@66336
C
+
F
@66337
C
+
F
@66338
C
+
F
@66339
C
+
F
@66340
C
+
F
@66341
C
+
F
@66342
A
+
F
@66343
C
+
F
@66344
C
+
F
@66345
C
+
F
@66346
C
+
F
@66347
C
+
F
@66348
C
+
F
@66349
C
+
F
@66350
C
+
F
@66351
C
+
F
@66352
C
+
F
@66353
A
+
F
@66354
C
+
F
@66355
A
+
F
@66356
C
+
F
@66357
C
+
F
@66358
C
+
F
@66359
A
+
F
@66360
C
+
F
@66361
C
+
F
@66362
C
+
F
@66363
C
+
F
@66364
C
+
F
@66365
C
+
F
@66366
C
+
F
@66367
A
+
F
@66368
C
+
F
@66369
C
+
F
@66370
C
+
F
@66371
A
+
F
@66372
C
+
F
@66373
C
+
F
@66374
C
+
F
@66375
C
+
F
@66376
C
+
F
@66377
C
+
F
@66378
A
+
F
@66379
A
+
F
@66380
C
+
F
@66381
C
+
F
@66382
C
+
F
@66383
C
+
F
@66384
C
+
F
@66385
C
+
F
@66386
C
+
F
@66387
C
+
F
@66388
C
+
F
@66389
C
+
F
@66390
A
+
F
@66391
C
+
F
@66392
C
+
F
@66393
C
+
F
@66394
C
+
F
@66395
C
+
F
@66396
C
+
F
@66397
A
+
F
@66398
C
+
F
@66399
A
+
F
@66400
C
+
F
@66401
C
+
F
@66402
C
+
F
@66403
C
+
F
@66404
C
+
F
@66405
A
+
F
@66406
C
+
F
@66407
A
+
F
@66408
C
+
F
@66409
C
+
F
@66410
C
+
F
@66411
A
+
F
@66412
C
+
F
@66413
C
+
F
@66414
C
+
F
@66415
C
+
F
@66416
C
+
F
@66417
C
+
F
@66418
C
+
F
@66419
C
+
F
@66420
C
+
F
@66421
A
+
F
@66422
A
+
F
@66423
C
+
F
@66424
C
+
F
@66425
C
+
F
@66426
C
+
F
@66427
C
+
F
@66428
C
+
F
@66429
C
+
F
@66430
A
+
F
@66431
C
+
F
@66432
A
+
F
@66433
C
+
F
@66434
C
+
F
@66435
C
+
F
@66436
C
+
F
@66437
C
+
F
@66438
C
+
F
@66439
C
+
F
@66440
C
+
F
@66441
C
+
F
@66442
A
+
F
@66443
A
+
F
@66444
C
+
F
@66445
C
+
F
@66446
C
+
F
@66447
C
+
F
@66448
A
+
F
@66449
C
+
F
@66450
C
+
F
@66451
C
+
F
@66452
C
+
F
@66453
C
+
F
@66454
A
+
F
@66455
A
+
F
@66456
C
+
F
@66457
C
+
F
@66458
C
+
F
@66459
C
+
F
@66460
C
+
F
@66461
C
+
F
@66462
C
+
F
@66463
A
+
F
@66464
C
+
F
@66465
C
+
F
@66466
C
+
F
@66467
C
+
F
@66468
C
+
F
@66469
C
+
F
@66470
C
+
F
@66471
C
+
F
@66472
C
+
F
@66473
C
+
F
@66474
C
+
F
@66475
C
+
F
@66476
A
+
F
@66477
C
+
F
@66478
C
+
F
@66479
A
+
F
@66480
C
+
F
@66481
C
+
F
@66482
C
+
F
@66483
C
+
F
@66484
C
+
F
@66485
C
+
F
@66486
C
+
F
@66487
C
+
F
@66488
C
+
F
@66489
C
+
F
@66490
C
+
F
@66491
C
+
F
@66492
C
+
F
@66493
C
+
F
@66494
C
+
F
@66495
C
+
F
@66496
C
+
F
@66497
C
+
F
@66498
C
+
F
@66499
C
+
F
@66500
C
+
F
@66501
A
+
F
@66502
C
+
F
@66503
C
+
F
@66504
A
+
F
@66505
C
+
F
@66506
C
+
F
@66507
A
+
F
@66508
C
+
F
@66509
C
+
F
@66510
C
+
F
@66511
C
+
F
@66512
C
+
F
@66513
C
+
F
@66514
C
+
F
@66515
C
+
F
@66516
C
+
F
@66517
C
+
F
@66518
C
+
F
@66519
C
+
F
@66520
A
+
F
@66521
A
+
F
@66522
C
+
F
@66523
C
+
F
@66524
A
+
F
@66525
C
+
F
@66526
C
+
F
@66527
C
+
F
@66528
C
+
F
@66529
C
+
F
@66530
C
+
F
@66531
C
+
F
@66532
C
+
F
@66533
C
+
F
@66534
C
+
F
@66535
C
+
F
@66536
A
+
F
@66537
C
+
F
@66538
C
+
F
@66539
C
+
F
@66540
A
+
F
@66541
A
+
F
@66542
C
+
F
@66543
C
+
F
@66544
C
+
F
@66545
A
+
F
@66546
C
+
F
@66547
A
+
F
@66548
C
+
F
@66549
C
+
F
@66550
C
+
F
@66551
C
+
F
@66552
C
+
F
@66553
A
+
F
@66554
C
+
F
@66555
A
+
F
@66556
C
+
F
@66557
C
+
F
@66558
C
+
F
@66559
C
+
F
@66560
A
+
F
@66561
C
+
F
@66562
C
+
F
@66563
C
+
F
@66564
C
+
F
@66565
C
+
F
@66566
C
+
F
@66567
C
+
F
@66568
C
+
F
@66569
C
+
F
@66570
C
+
F
@66571
C
+
F
@66572
C
+
F
@66573
C
+
F
@66574
C
+
F
@66575
C
+
F
@66576
A
+
F
@66577
C
+
F
@66578
A
+
F
@66579
A
+
F
@66580
A
+
F
@66581
C
+
F
@66582
C
+
F
@66583
C
+
F
@66584
C
+
F
@66585
C
+
F
@66586
C
+
F
@66587
C
+
F
@66588
C
+
F
@66589
C
+
F
@66590
C
+
F
@66591
C
+
F
@66592
A
+
F
@66593
C
+
F
@66594
C
+
F
@66595
C
+
F
@66596
C
+
F
@66597
C
+
F
@66598
A
+
F
@66599
C
+
F
@66600
C
+
F
@66601
A
+
F
@66602
C
+
F
@66603
C
+
F
@66604
A
+
F
@66605
C
+
F
@66606
C
+
F
@66607
C
+
F
@66608
C
+
F
@66609
C
+
F
@66610
C
+
F
@66611
C
+
F
@66612
C
+
F
@66613
C
+
F
@66614
A
+
F
@66615
C
+
F
@66616
C
+
F
@66617
C
+
F
@66618
C
+
F
@66619
C
+
F
@66620
C
+
F
@66621
C
+
F
@66622
C
+
F
@66623
C
+
F
@66624
C
+
F
@66625
C
+
F
@66626
C
+
F
@66627
C
+
F
@66628
C
+
F
@66629
C
+
F
@66630
A
+
F
@66631
A
+
F
@66632
A
+
F
@66633
C
+
F
@66634
C
+
F
@66635
C
+
F
@66636
C
+
F
@66637
C
+
F
@66638
A
+
F
@66639
A
+
F
@66640
C
+
F
@66641
C
+
F
@66642
C
+
F
@66643
C
+
F
@66644
C
+
F
@66645
C
+
F
@66646
C
+
F
@66647
C
+
F
@66648
A
+
F
@66649
C
+
F
@66650
C
+
F
@66651
C
+
F
@66652
C
+
F
@66653
C
+
F
@66654
C
+
F
@66655
C
+
F
@66656
C
+
F
@66657
C
+
F
@66658
C
+
F
@66659
C
+
F
@66660
C
+
F
@66661
C
+
F
@66662
C
+
F
@66663
C
+
F
@66664
C
+
F
@66665
C
+
F
@66666
C
+
F
@66667
A
+
F
@66668
C
+
F
@66669
A
+
F
@66670
C
+
F
@66671
C
+
F
@66672
C
+
F
@66673
C
+
F
@66674
A
+
F
@66675
A
+
F
@66676
C
+
F
@66677
A
+
F
@66678
C
+
F
@66679
C
+
F
@66680
C
+
F
@66681
C
+
F
@66682
C
+
F
@66683
C
+
F
@66684
C
+
F
@66685
C
+
F
@66686
C
+
F
@66687
A
+
F
@66688
C
+
F
@66689
C
+
F
@66690
C
+
F
@66691
C
+
F
@66692
C
+
F
@66693
C
+
F
@66694
C
+
F
@66695
C
+
F
@66696
C
+
F
@66697
C
+
F
@66698
C
+
F
@66699
C
+
F
@66700
C
+
F
@66701
C
+
F
@66702
C
+
F
@66703
C
+
F
@66704
A
+
F
@66705
C
+
F
@66706
C
+
F
@66707
C
+
F
@66708
C
+
F
@66709
A
+
F
@66710
C
+
F
@66711
C
+
F
@66712
C
+
F
@66713
C
+
F
@66714
C
+
F
@66715
C
+
F
@66716
C
+
F
@66717
C
+
F
@66718
C
+
F
@66719
C
+
F
@66720
C
+
F
@66721
C
+
F
@66722
C
+
F
@66723
C
+
F
@66724
C
+
F
@66725
C
+
F
@66726
C
+
F
@66727
C
+
F
@66728
C
+
F
@66729
C
+
F
@66730
C
+
F
@66731
C
+
F
@66732
A
+
F
@66733
A
+
F
@66734
C
+
F
@66735
C
+
F
@66736
C
+
F
@66737
A
+
F
@66738
A
+
F
@66739
C
+
F
@66740
C
+
F
@66741
C
+
F
@66742
C
+
F
@66743
C
+
F
@66744
C
+
F
@66745
A
+
F
@66746
C
+
F
@66747
C
+
F
@66748
A
+
F
@66749
C
+
F
@66750
C
+
F
@66751
C
+
F
@66752
C
+
F
@66753
C
+
F
@66754
C
+
F
@66755
C
+
F
@66756
C
+
F
@66757
C
+
F
@66758
A
+
F
@66759
C
+
F
@66760
C
+
F
@66761
C
+
F
@66762
C
+
F
@66763
A
+
F
@66764
A
+
F
@66765
C
+
F
@66766
C
+
F
@66767
C
+
F
@66768
C
+
F
@66769
C
+
F
@66770
C
+
F
@66771
C
+
F
@66772
C
+
F
@66773
A
+
F
@66774
C
+
F
@66775
C
+
F
@66776
A
+
F
@66777
C
+
F
@66778
C
+
F
@66779
C
+
F
@66780
C
+
F
@66781
C
+
F
@66782
A
+
F
@66783
C
+
F
@66784
C
+
F
@66785
C
+
F
@66786
C
+
F
@66787
C
+
F
@66788
C
+
F
@66789
C
+
F
@66790
C
+
F
@66791
C
+
F
@66792
C
+
F
@66793
C
+
F
@66794
C
+
F
@66795
C
+
F
@66796
C
+
F
@66797
C
+
F
@66798
C
+
F
@66799
C
+
F
@66800
A
+
F
@66801
A
+
F
@66802
C
+
F
@66803
C
+
F
@66804
C
+
F
@66805
C
+
F
@66806
C
+
F
@66807
A
+
F
@66808
C
+
F
@66809
A
+
F
@66810
A
+
F
@66811
C
+
F
@66812
C
+
F
@66813
C
+
F
@66814
A
+
F
@66815
C
+
F
@66816
C
+
F
@66817
C
+
F
@66818
C
+
F
@66819
C
+
F
@66820
C
+
F
@66821
C
+
F
@66822
A
+
F
@66823
C
+
F
@66824
C
+
F
@66825
C
+
F
@66826
C
+
F
@66827
C
+
F
@66828
C
+
F
@66829
C
+
F
@66830
C
+
F
@66831
C
+
F
@66832
C
+
F
@66833
C
+
F
@66834
C
+
F
@66835
C
+
F
@66836
C
+
F
@66837
C
+
F
@66838
C
+
F
@66839
C
+
F
@66840
C
+
F
@66841
C
+
F
@66842
C
+
F
@66843
C
+
F
@66844
C
+
F
@66845
C
+
F
@66846
C
+
F
@66847
A
+
F
@66848
C
+
F
@66849
C
+
F
@66850
A
+
F
@66851
A
+
F
@66852
C
+
F
@66853
C
+
F
@66854
C
+
F
@66855
A
+
F
@66856
A
+
F
@66857
C
+
F
@66858
C
+
F
@66859
A
+
F
@66860
C
+
F
@66861
A
+
F
@66862
C
+
F
@66863
C
+
F
@66864
C
+
F
@66865
C
+
F
@66866
C
+
F
@66867
C
+
F
@66868
C
+
F
@66869
A
+
F
@66870
C
+
F
@66871
C
+
F
@66872
A
+
F
@66873
C
+
F
@66874
C
+
F
@66875
C
+
F
@66876
C
+
F
@66877
C
+
F
@66878
C
+
F
@66879
A
+
F
@66880
C
+
F
@66881
C
+
F
@66882
A
+
F
@66883
A
+
F
@66884
A
+
F
@66885
C
+
F
@66886
C
+
F
@66887
C
+
F
@66888
C
+
F
@66889
C
+
F
@66890
C
+
F
@66891
C
+
F
@66892
C
+
F
@66893
C
+
F
@66894
C
+
F
@66895
C
+
F
@66896
C
+
F
@66897
C
+
F
@66898
C
+
F
@66899
C
+
F
@66900
C
+
F
@66901
A
+
F
@66902
C
+
F
@66903
A
+
F
@66904
C
+
F
@66905
C
+
F
@66906
C
+
F
@66907
C
+
F
@66908
C
+
F
@66909
A
+
F
@66910
C
+
F
@66911
C
+
F
@66912
C
+
F
@66913
C
+
F
@66914
C
+
F
@66915
C
+
F
@66916
C
+
F
@66917
C
+
F
@66918
A
+
F
@66919
C
+
F
@66920
C
+
F
@66921
C
+
F
@66922
C
+
F
@66923
A
+
F
@66924
C
+
F
@66925
C
+
F
@66926
C
+
F
@66927
C
+
F
@66928
C
+
F
@66929
A
+
F
@66930
C
+
F
@66931
A
+
F
@66932
A
+
F
@66933
C
+
F
@66934
C
+
F
@66935
C
+
F
@66936
C
+
F
@66937
C
+
F
@66938
C
+
F
@66939
A
+
F
@66940
C
+
F
@66941
C
+
F
@66942
C
+
F
@66943
C
+
F
@66944
C
+
F
@66945
C
+
F
@66946
C
+
F
@66947
C
+
F
@66948
C
+
F
@66949
C
+
F
@66950
C
+
F
@66951
C
+
F
@66952
A
+
F
@66953
C
+
F
@66954
C
+
F
@66955
C
+
F
@66956
C
+
F
@66957
C
+
F
@66958
C
+
F
@66959
C
+
F
@66960
C
+
F
@66961
C
+
F
@66962
A
+
F
@66963
C
+
F
@66964
C
+
F
@66965
C
+
F
@66966
C
+
F
@66967
C
+
F
@66968
C
+
F
@66969
C
+
F
@66970
C
+
F
@66971
C
+
F
@66972
C
+
F
@66973
C
+
F
@66974
A
+
F
@66975
C
+
F
@66976
C
+
F
@66977
C
+
F
@66978
A
+
F
@66979
C
+
F
@66980
C
+
F
@66981
C
+
F
@66982
C
+
F
@66983
A
+
F
@66984
A
+
F
@66985
C
+
F
@66986
C
+
F
@66987
C
+
F
@66988
C
+
F
@66989
A
+
F
@66990
C
+
F
@66991
C
+
F
@66992
C
+
F
@66993
C
+
F
@66994
C
+
F
@66995
C
+
F
@66996
C
+
F
@66997
C
+
F
@66998
C
+
F
@66999
C
+
F
@67000
C
+
F
@67001
C
+
F
@67002
C
+
F
@67003
C
+
F
@67004
C
+
F
@67005
C
+
F
@67006
C
+
F
@67007
C
+
F
@67008
C
+
F
@67009
C
+
F
@67010
C
+
F
@67011
A
+
F
@67012
C
+
F
@67013
C
+
F
@67014
C
+
F
@67015
C
+
F
@67016
C
+
F
@67017
C
+
F
@67018
C
+
F
@67019
C
+
F
@67020
C
+
F
@67021
C
+
F
@67022
C
+
F
@67023
C
+
F
@67024
C
+
F
@67025
C
+
F
@67026
C
+
F
@67027
A
+
F
@67028
C
+
F
@67029
C
+
F
@67030
C
+
F
@67031
A
+
F
@67032
C
+
F
@67033
C
+
F
@67034
C
+
F
@67035
C
+
F
@67036
C
+
F
@67037
A
+
F
@67038
C
+
F
@67039
C
+
F
@67040
C
+
F
@67041
C
+
F
@67042
C
+
F
@67043
A
+
F
@67044
C
+
F
@67045
C
+
F
@67046
C
+
F
@67047
C
+
F
@67048
A
+
F
@67049
A
+
F
@67050
C
+
F
@67051
C
+
F
@67052
C
+
F
@67053
A
+
F
@67054
C
+
F
@67055
C
+
F
@67056
C
+
F
@67057
C
+
F
@67058
C
+
F
@67059
C
+
F
@67060
C
+
F
@67061
C
+
F
@67062
C
+
F
@67063
C
+
F
@67064
C
+
F
@67065
C
+
F
@67066
C
+
F
@67067
C
+
F
@67068
C
+
F
@67069
C
+
F
@67070
C
+
F
@67071
C
+
F
@67072
C
+
F
@67073
C
+
F
@67074
C
+
F
@67075
C
+
F
@67076
C
+
F
@67077
C
+
F
@67078
A
+
F
@67079
C
+
F
@67080
C
+
F
@67081
A
+
F
@67082
C
+
F
@67083
C
+
F
@67084
C
+
F
@67085
C
+
F
@67086
C
+
F
@67087
C
+
F
@67088
C
+
F
@67089
C
+
F
@67090
C
+
F
@67091
C
+
F
@67092
C
+
F
@67093
C
+
F
@67094
C
+
F
@67095
C
+
F
@67096
A
+
F
@67097
C
+
F
@67098
C
+
F
@67099
C
+
F
@67100
C
+
F
@67101
C
+
F
@67102
C
+
F
@67103
A
+
F
@67104
C
+
F
@67105
C
+
F
@67106
C
+
F
@67107
A
+
F
@67108
C
+
F
@67109
C
+
F
@67110
C
+
F
@67111
C
+
F
@67112
C
+
F
@67113
C
+
F
@67114
A
+
F
@67115
C
+
F
@67116
A
+
F
@67117
C
+
F
@67118
C
+
F
@67119
C
+
F
@67120
C
+
F
@67121
C
+
F
@67122
A
+
F
@67123
C
+
F
@67124
C
+
F
@67125
A
+
F
@67126
C
+
F
@67127
C
+
F
@67128
A
+
F
@67129
C
+
F
@67130
C
+
F
@67131
C
+
F
@67132
C
+
F
@67133
C
+
F
@67134
C
+
F
@67135
C
+
F
@67136
C
+
F
@67137
C
+
F
@67138
C
+
F
@67139
C
+
F
@67140
C
+
F
@67141
C
+
F
@67142
A
+
F
@67143
C
+
F
@67144
C
+
F
@67145
A
+
F
@67146
C
+
F
@67147
C
+
F
@67148
C
+
F
@67149
C
+
F
@67150
C
+
F
@67151
C
+
F
@67152
C
+
F
@67153
A
+
F
@67154
A
+
F
@67155
C
+
F
@67156
C
+
F
@67157
C
+
F
@67158
A
+
F
@67159
C
+
F
@67160
C
+
F
@67161
A
+
F
@67162
A
+
F
@67163
C
+
F
@67164
C
+
F
@67165
C
+
F
@67166
C
+
F
@67167
C
+
F
@67168
C
+
F
@67169
C
+
F
@67170
C
+
F
@67171
C
+
F
@67172
C
+
F
@67173
C
+
F
@67174
C
+
F
@67175
C
+
F
@67176
C
+
F
@67177
C
+
F
@67178
A
+
F
@67179
C
+
F
@67180
C
+
F
@67181
C
+
F
@67182
C
+
F
@67183
C
+
F
@67184
C
+
F
@67185
C
+
F
@67186
A
+
F
@67187
C
+
F
@67188
C
+
F
@67189
C
+
F
@67190
C
+
F
@67191
C
+
F
@67192
C
+
F
@67193
C
+
F
@67194
C
+
F
@67195
C
+
F
@67196
C
+
F
@67197
C
+
F
@67198
C
+
F
@67199
C
+
F
@67200
A
+
F
@67201
A
+
F
@67202
A
+
F
@67203
C
+
F
@67204
C
+
F
@67205
A
+
F
@67206
C
+
F
@67207
C
+
F
@67208
C
+
F
@67209
C
+
F
@67210
C
+
F
@67211
C
+
F
@67212
C
+
F
@67213
A
+
F
@67214
C
+
F
@67215
A
+
F
@67216
A
+
F
@67217
C
+
F
@67218
C
+
F
@67219
A
+
F
@67220
C
+
F
@67221
C
+
F
@67222
C
+
F
@67223
C
+
F
@67224
C
+
F
@67225
C
+
F
@67226
C
+
F
@67227
C
+
F
@67228
A
+
F
@67229
A
+
F
@67230
C
+
F
@67231
C
+
F
@67232
C
+
F
@67233
C
+
F
@67234
C
+
F
@67235
C
+
F
@67236
C
+
F
@67237
C
+
F
@67238
C
+
F
@67239
C
+
F
@67240
C
+
F
@67241
C
+
F
@67242
A
+
F
@67243
C
+
F
@67244
C
+
F
@67245
A
+
F
@67246
C
+
F
@67247
C
+
F
@67248
C
+
F
@67249
C
+
F
@67250
C
+
F
@67251
C
+
F
@67252
C
+
F
@67253
C
+
F
@67254
C
+
F
@67255
C
+
F
@67256
A
+
F
@67257
C
+
F
@67258
C
+
F
@67259
C
+
F
@67260
A
+
F
@67261
A
+
F
@67262
C
+
F
@67263
C
+
F
@67264
C
+
F
@67265
C
+
F
@67266
C
+
F
@67267
C
+
F
@67268
C
+
F
@67269
C
+
F
@67270
A
+
F
@67271
C
+
F
@67272
C
+
F
@67273
A
+
F
@67274
C
+
F
@67275
C
+
F
@67276
C
+
F
@67277
C
+
F
@67278
C
+
F
@67279
C
+
F
@67280
A
+
F
@67281
C
+
F
@67282
A
+
F
@67283
C
+
F
@67284
C
+
F
@67285
C
+
F
@67286
A
+
F
@67287
A
+
F
@67288
C
+
F
@67289
C
+
F
@67290
C
+
F
@67291
C
+
F
@67292
C
+
F
@67293
C
+
F
@67294
C
+
F
@67295
C
+
F
@67296
C
+
F
@67297
A
+
F
@67298
C
+
F
@67299
A
+
F
@67300
A
+
F
@67301
C
+
F
@67302
A
+
F
@67303
C
+
F
@67304
C
+
F
@67305
C
+
F
@67306
C
+
F
@67307
C
+
F
@67308
C
+
F
@67309
C
+
F
@67310
C
+
F
@67311
A
+
F
@67312
C
+
F
@67313
C
+
F
@67314
C
+
F
@67315
C
+
F
@67316
C
+
F
@67317
C
+
F
@67318
C
+
F
@67319
C
+
F
@67320
C
+
F
@67321
C
+
F
@67322
C
+
F
@67323
C
+
F
@67324
C
+
F
@67325
C
+
F
@67326
C
+
F
@67327
C
+
F
@67328
C
+
F
@67329
C
+
F
@67330
C
+
F
@67331
C
+
F
@67332
A
+
F
@67333
C
+
F
@67334
C
+
F
@67335
C
+
F
@67336
C
+
F
@67337
C
+
F
@67338
C
+
F
@67339
A
+
F
@67340
C
+
F
@67341
A
+
F
@67342
C
+
F
@67343
C
+
F
@67344
C
+
F
@67345
A
+
F
@67346
A
+
F
@67347
C
+
F
@67348
C
+
F
@67349
C
+
F
@67350
A
+
F
@67351
C
+
F
@67352
C
+
F
@67353
C
+
F
@67354
C
+
F
@67355
C
+
F
@67356
A
+
F
@67357
C
+
F
@67358
C
+
F
@67359
C
+
F
@67360
C
+
F
@67361
A
+
F
@67362
C
+
F
@67363
C
+
F
@67364
C
+
F
@67365
C
+
F
@67366
C
+
F
@67367
C
+
F
@67368
C
+
F
@67369
C
+
F
@67370
A
+
F
@67371
A
+
F
@67372
C
+
F
@67373
C
+
F
@67374
C
+
F
@67375
C
+
F
@67376
A
+
F
@67377
C
+
F
@67378
C
+
F
@67379
A
+
F
@67380
C
+
F
@67381
C
+
F
@67382
C
+
F
@67383
C
+
F
@67384
C
+
F
@67385
C
+
F
@67386
C
+
F
@67387
A
+
F
@67388
C
+
F
@67389
C
+
F
@67390
C
+
F
@67391
C
+
F
@67392
C
+
F
@67393
C
+
F
@67394
C
+
F
@67395
C
+
F
@67396
C
+
F
@67397
C
+
F
@67398
C
+
F
@67399
C
+
F
@67400
C
+
F
@67401
C
+
F
@67402
C
+
F
@67403
C
+
F
@67404
C
+
F
@67405
A
+
F
@67406
A
+
F
@67407
C
+
F
@67408
C
+
F
@67409
C
+
F
@67410
C
+
F
@67411
C
+
F
@67412
A
+
F
@67413
C
+
F
@67414
C
+
F
@67415
C
+
F
@67416
C
+
F
@67417
C
+
F
@67418
C
+
F
@67419
C
+
F
@67420
C
+
F
@67421
C
+
F
@67422
C
+
F
@67423
C
+
F
@67424
A
+
F
@67425
C
+
F
@67426
C
+
F
@67427
C
+
F
@67428
C
+
F
@67429
A
+
F
@67430
C
+
F
@67431
C
+
F
@67432
A
+
F
@67433
C
+
F
@67434
C
+
F
@67435
C
+
F
@67436
A
+
F
@67437
A
+
F
@67438
C
+
F
@67439
C
+
F
@67440
C
+
F
@67441
C
+
F
@67442
C
+
F
@67443
C
+
F
@67444
C
+
F
@67445
C
+
F
@67446
A
+
F
@67447
C
+
F
@67448
C
+
F
@67449
C
+
F
@67450
C
+
F
@67451
C
+
F
@67452
A
+
F
@67453
C
+
F
@67454
A
+
F
@67455
C
+
F
@67456
C
+
F
@67457
A
+
F
@67458
C
+
F
@67459
A
+
F
@67460
C
+
F
@67461
C
+
F
@67462
C
+
F
@67463
A
+
F
@67464
C
+
F
@67465
C
+
F
@67466
C
+
F
@67467
A
+
F
@67468
C
+
F
@67469
A
+
F
@67470
C
+
F
@67471
A
+
F
@67472
C
+
F
@67473
C
+
F
@67474
C
+
F
@67475
A
+
F
@67476
C
+
F
@67477
C
+
F
@67478
C
+
F
@67479
C
+
F
@67480
C
+
F
@67481
C
+
F
@67482
C
+
F
@67483
C
+
F
@67484
C
+
F
@67485
C
+
F
@67486
C
+
F
@67487
C
+
F
@67488
C
+
F
@67489
C
+
F
@67490
A
+
F
@67491
C
+
F
@67492
C
+
F
@67493
C
+
F
@67494
C
+
F
@67495
C
+
F
@67496
C
+
F
@67497
C
+
F
@67498
A
+
F
@67499
C
+
F
@67500
C
+
F
@67501
C
+
F
@67502
C
+
F
@67503
C
+
F
@67504
A
+
F
@67505
A
+
F
@67506
C
+
F
@67507
C
+
F
@67508
C
+
F
@67509
C
+
F
@67510
C
+
F
@67511
C
+
F
@67512
A
+
F
@67513
C
+
F
@67514
C
+
F
@67515
C
+
F
@67516
C
+
F
@67517
C
+
F
@67518
C
+
F
@67519
C
+
F
@67520
A
+
F
@67521
A
+
F
@67522
C
+
F
@67523
A
+
F
@67524
C
+
F
@67525
C
+
F
@67526
C
+
F
@67527
C
+
F
@67528
C
+
F
@67529
C
+
F
@67530
C
+
F
@67531
C
+
F
@67532
C
+
F
@67533
A
+
F
@67534
C
+
F
@67535
C
+
F
@67536
A
+
F
@67537
C
+
F
@67538
C
+
F
@67539
C
+
F
@67540
C
+
F
@67541
C
+
F
@67542
C
+
F
@67543
C
+
F
@67544
C
+
F
@67545
C
+
F
@67546
C
+
F
@67547
C
+
F
@67548
C
+
F
@67549
C
+
F
@67550
C
+
F
@67551
C
+
F
@67552
C
+
F
@67553
C
+
F
@67554
C
+
F
@67555
C
+
F
@67556
C
+
F
@67557
C
+
F
@67558
C
+
F
@67559
C
+
F
@67560
C
+
F
@67561
A
+
F
@67562
C
+
F
@67563
C
+
F
@67564
C
+
F
@67565
C
+
F
@67566
A
+
F
@67567
C
+
F
@67568
C
+
F
@67569
C
+
F
@67570
C
+
F
@67571
C
+
F
@67572
C
+
F
@67573
C
+
F
@67574
C
+
F
@67575
C
+
F
@67576
C
+
F
@67577
A
+
F
@67578
C
+
F
@67579
A
+
F
@67580
C
+
F
@67581
A
+
F
@67582
C
+
F
@67583
C
+
F
@67584
C
+
F
@67585
C
+
F
@67586
C
+
F
@67587
A
+
F
@67588
C
+
F
@67589
C
+
F
@67590
C
+
F
@67591
C
+
F
@67592
C
+
F
@67593
C
+
F
@67594
A
+
F
@67595
C
+
F
@67596
C
+
F
@67597
C
+
F
@67598
C
+
F
@67599
C
+
F
@67600
C
+
F
@67601
C
+
F
@67602
A
+
F
@67603
C
+
F
@67604
A
+
F
@67605
C
+
F
@67606
C
+
F
@67607
C
+
F
@67608
C
+
F
@67609
C
+
F
@67610
A
+
F
@67611
C
+
F
@67612
A
+
F
@67613
C
+
F
@67614
C
+
F
@67615
A
+
F
@67616
A
+
F
@67617
C
+
F
@67618
C
+
F
@67619
C
+
F
@67620
C
+
F
@67621
C
+
F
@67622
C
+
F
@67623
C
+
F
@67624
C
+
F
@67625
C
+
F
@67626
C
+
F
@67627
C
+
F
@67628
C
+
F
@67629
C
+
F
@67630
C
+
F
@67631
C
+
F
@67632
C
+
F
@67633
C
+
F
@67634
C
+
F
@67635
C
+
F
@67636
C
+
F
@67637
C
+
F
@67638
C
+
F
@67639
A
+
F
@67640
C
+
F
@67641
C
+
F
@67642
A
+
F
@67643
C
+
F
@67644
C
+
F
@67645
C
+
F
@67646
C
+
F
@67647
C
+
F
@67648
C
+
F
@67649
A
+
F
@67650
C
+
F
@67651
C
+
F
@67652
C
+
F
@67653
A
+
F
@67654
C
+
F
@67655
C
+
F
@67656
C
+
F
@67657
C
+
F
@67658
C
+
F
@67659
C
+
F
@67660
A
+
F
@67661
C
+
F
@67662
C
+
F
@67663
C
+
F
@67664
C
+
F
@67665
C
+
F
@67666
A
+
F
@67667
C
+
F
@67668
A
+
F
@67669
C
+
F
@67670
C
+
F
@67671
C
+
F
@67672
C
+
F
@67673
C
+
F
@67674
C
+
F
@67675
C
+
F
@67676
A
+
F
@67677
C
+
F
@67678
A
+
F
@67679
C
+
F
@67680
C
+
F
@67681
C
+
F
@67682
C
+
F
@67683
A
+
F
@67684
C
+
F
@67685
C
+
F
@67686
C
+
F
@67687
A
+
F
@67688
C
+
F
@67689
C
+
F
@67690
C
+
F
@67691
A
+
F
@67692
C
+
F
@67693
C
+
F
@67694
C
+
F
@67695
C
+
F
@67696
C
+
F
@67697
C
+
F
@67698
C
+
F
@67699
A
+
F
@67700
A
+
F
@67701
C
+
F
@67702
C
+
F
@67703
C
+
F
@67704
C
+
F
@67705
A
+
F
@67706
C
+
F
@67707
A
+
F
@67708
C
+
F
@67709
C
+
F
@67710
C
+
F
@67711
C
+
F
@67712
C
+
F
@67713
C
+
F
@67714
A
+
F
@67715
C
+
F
@67716
C
+
F
@67717
C
+
F
@67718
C
+
F
@67719
C
+
F
@67720
C
+
F
@67721
C
+
F
@67722
C
+
F
@67723
C
+
F
@67724
C
+
F
@67725
C
+
F
@67726
C
+
F
@67727
C
+
F
@67728
C
+
F
@67729
C
+
F
@67730
C
+
F
@67731
C
+
F
@67732
C
+
F
@67733
C
+
F
@67734
C
+
F
@67735
C
+
F
@67736
C
+
F
@67737
C
+
F
@67738
C
+
F
@67739
A
+
F
@67740
C
+
F
@67741
C
+
F
@67742
C
+
F
@67743
C
+
F
@67744
C
+
F
@67745
C
+
F
@67746
C
+
F
@67747
C
+
F
@67748
C
+
F
@67749
C
+
F
@67750
C
+
F
@67751
C
+
F
@67752
C
+
F
@67753
C
+
F
@67754
C
+
F
@67755
C
+
F
@67756
C
+
F
@67757
A
+
F
@67758
C
+
F
@67759
C
+
F
@67760
C
+
F
@67761
A
+
F
@67762
A
+
F
@67763
C
+
F
@67764
C
+
F
@67765
A
+
F
@67766
C
+
F
@67767
A
+
F
@67768
C
+
F
@67769
C
+
F
@67770
C
+
F
@67771
A
+
F
@67772
C
+
F
@67773
C
+
F
@67774
C
+
F
@67775
C
+
F
@67776
C
+
F
@67777
C
+
F
@67778
C
+
F
@67779
A
+
F
@67780
C
+
F
@67781
C
+
F
@67782
C
+
F
@67783
C
+
F
@67784
A
+
F
@67785
C
+
F
@67786
C
+
F
@67787
C
+
F
@67788
C
+
F
@67789
C
+
F
@67790
C
+
F
@67791
C
+
F
@67792
C
+
F
@67793
C
+
F
@67794
C
+
F
@67795
C
+
F
@67796
C
+
F
@67797
C
+
F
@67798
C
+
F
@67799
C
+
F
@67800
C
+
F
@67801
C
+
F
@67802
A
+
F
@67803
C
+
F
@67804
C
+
F
@67805
C
+
F
@67806
C
+
F
@67807
A
+
F
@67808
A
+
F
@67809
C
+
F
@67810
C
+
F
@67811
C
+
F
@67812
C
+
F
@67813
C
+
F
@67814
A
+
F
@67815
C
+
F
@67816
C
+
F
@67817
C
+
F
@67818
C
+
F
@67819
C
+
F
@67820
C
+
F
@67821
C
+
F
@67822
C
+
F
@67823
C
+
F
@67824
C
+
F
@67825
C
+
F
@67826
C
+
F
@67827
C
+
F
@67828
C
+
F
@67829
C
+
F
@67830
C
+
F
@67831
C
+
F
@67832
C
+
F
@67833
C
+
F
@67834
C
+
F
@67835
C
+
F
@67836
C
+
F
@67837
C
+
F
@67838
C
+
F
@67839
C
+
F
@67840
C
+
F
@67841
C
+
F
@67842
C
+
F
@67843
C
+
F
@67844
C
+
F
@67845
C
+
F
@67846
C
+
F
@67847
C
+
F
@67848
C
+
F
@67849
A
+
F
@67850
C
+
F
@67851
C
+
F
@67852
A
+
F
@67853
A
+
F
@67854
C
+
F
@67855
A
+
F
@67856
C
+
F
@67857
A
+
F
@67858
A
+
F
@67859
C
+
F
@67860
C
+
F
@67861
C
+
F
@67862
C
+
F
@67863
A
+
F
@67864
C
+
F
@67865
C
+
F
@67866
C
+
F
@67867
C
+
F
@67868
C
+
F
@67869
C
+
F
@67870
C
+
F
@67871
A
+
F
@67872
C
+
F
@67873
C
+
F
@67874
A
+
F
@67875
C
+
F
@67876
C
+
F
@67877
C
+
F
@67878
C
+
F
@67879
C
+
F
@67880
C
+
F
@67881
C
+
F
@67882
C
+
F
@67883
A
+
F
@67884
C
+
F
@67885
C
+
F
@67886
C
+
F
@67887
A
+
F
@67888
C
+
F
@67889
C
+
F
@67890
C
+
F
@67891
A
+
F
@67892
A
+
F
@67893
C
+
F
@67894
C
+
F
@67895
A
+
F
@67896
C
+
F
@67897
A
+
F
@67898
C
+
F
@67899
A
+
F
@67900
C
+
F
@67901
C
+
F
@67902
A
+
F
@67903
A
+
F
@67904
C
+
F
@67905
A
+
F
@67906
C
+
F
@67907
A
+
F
@67908
C
+
F
@67909
C
+
F
@67910
C
+
F
@67911
C
+
F
@67912
C
+
F
@67913
C
+
F
@67914
A
+
F
@67915
C
+
F
@67916
C
+
F
@67917
C
+
F
@67918
C
+
F
@67919
A
+
F
@67920
A
+
F
@67921
C
+
F
@67922
C
+
F
@67923
C
+
F
@67924
C
+
F
@67925
C
+
F
@67926
A
+
F
@67927
C
+
F
@67928
C
+
F
@67929
C
+
F
@67930
C
+
F
@67931
C
+
F
@67932
C
+
F
@67933
C
+
F
@67934
C
+
F
@67935
C
+
F
@67936
C
+
F
@67937
C
+
F
@67938
A
+
F
@67939
C
+
F
@67940
C
+
F
@67941
C
+
F
@67942
C
+
F
@67943
C
+
F
@67944
C
+
F
@67945
C
+
F
@67946
C
+
F
@67947
C
+
F
@67948
A
+
F
@67949
C
+
F
@67950
C
+
F
@67951
A
+
F
@67952
A
+
F
@67953
C
+
F
@67954
C
+
F
@67955
C
+
F
@67956
C
+
F
@67957
C
+
F
@67958
C
+
F
@67959
A
+
F
@67960
A
+
F
@67961
C
+
F
@67962
C
+
F
@67963
C
+
F
@67964
C
+
F
@67965
C
+
F
@67966
C
+
F
@67967
C
+
F
@67968
C
+
F
@67969
C
+
F
@67970
C
+
F
@67971
C
+
F
@67972
C
+
F
@67973
C
+
F
@67974
C
+
F
@67975
C
+
F
@67976
C
+
F
@67977
C
+
F
@67978
C
+
F
@67979
C
+
F
@67980
C
+
F
@67981
C
+
F
@67982
A
+
F
@67983
C
+
F
@67984
A
+
F
@67985
C
+
F
@67986
C
+
F
@67987
C
+
F
@67988
C
+
F
@67989
C
+
F
@67990
A
+
F
@67991
C
+
F
@67992
C
+
F
@67993
C
+
F
@67994
C
+
F
@67995
C
+
F
@67996
C
+
F
@67997
C
+
F
@67998
C
+
F
@67999
A
+
F
@68000
C
+
F
@68001
C
+
F
@68002
C
+
F
@68003
C
+
F
@68004
C
+
F
@68005
C
+
F
@68006
C
+
F
@68007
A
+
F
@68008
A
+
F
@68009
C
+
F
@68010
C
+
F
@68011
C
+
F
@68012
C
+
F
@68013
C
+
F
@68014
C
+
F
@68015
C
+
F
@68016
A
+
F
@68017
A
+
F
@68018
C
+
F
@68019
C
+
F
@68020
C
+
F
@68021
A
+
F
@68022
C
+
F
@68023
C
+
F
@68024
C
+
F
@68025
C
+
F
@68026
C
+
F
@68027
C
+
F
@68028
C
+
F
@68029
C
+
F
@68030
C
+
F
@68031
C
+
F
@68032
C
+
F
@68033
C
+
F
@68034
C
+
F
@68035
C
+
F
@68036
C
+
F
@68037
A
+
F
@68038
C
+
F
@68039
C
+
F
@68040
C
+
F
@68041
C
+
F
@68042
C
+
F
@68043
C
+
F
@68044
C
+
F
@68045
C
+
F
@68046
C
+
F
@68047
C
+
F
@68048
C
+
F
@68049
C
+
F
@68050
C
+
F
@68051
A
+
F
@68052
C
+
F
@68053
C
+
F
@68054
A
+
F
@68055
C
+
F
@68056
C
+
F
@68057
C
+
F
@68058
C
+
F
@68059
C
+
F
@68060
C
+
F
@68061
C
+
F
@68062
A
+
F
@68063
C
+
F
@68064
C
+
F
@68065
C
+
F
@68066
C
+
F
@68067
C
+
F
@68068
A
+
F
@68069
C
+
F
@68070
C
+
F
@68071
A
+
F
@68072
C
+
F
@68073
C
+
F
@68074
C
+
F
@68075
C
+
F
@68076
C
+
F
@68077
A
+
F
@68078
C
+
F
@68079
C
+
F
@68080
C
+
F
@68081
C
+
F
@68082
A
+
F
@68083
C
+
F
@68084
C
+
F
@68085
C
+
F
@68086
A
+
F
@68087
C
+
F
@68088
C
+
F
@68089
C
+
F
@68090
C
+
F
@68091
A
+
F
@68092
C
+
F
@68093
C
+
F
@68094
C
+
F
@68095
A
+
F
@68096
C
+
F
@68097
C
+
F
@68098
C
+
F
@68099
C
+
F
@68100
C
+
F
@68101
C
+
F
@68102
C
+
F
@68103
A
+
F
@68104
C
+
F
@68105
A
+
F
@68106
A
+
F
@68107
C
+
F
@68108
C
+
F
@68109
C
+
F
@68110
C
+
F
@68111
C
+
F
@68112
C
+
F
@68113
C
+
F
@68114
C
+
F
@68115
C
+
F
@68116
C
+
F
@68117
C
+
F
@68118
A
+
F
@68119
C
+
F
@68120
C
+
F
@68121
C
+
F
@68122
C
+
F
@68123
C
+
F
@68124
C
+
F
@68125
C
+
F
@68126
C
+
F
@68127
C
+
F
@68128
A
+
F
@68129
C
+
F
@68130
C
+
F
@68131
C
+
F
@68132
C
+
F
@68133
C
+
F
@68134
A
+
F
@68135
A
+
F
@68136
C
+
F
@68137
C
+
F
@68138
C
+
F
@68139
C
+
F
@68140
C
+
F
@68141
C
+
F
@68142
C
+
F
@68143
C
+
F
@68144
C
+
F
@68145
C
+
F
@68146
C
+
F
@68147
C
+
F
@68148
C
+
F
@68149
C
+
F
@68150
C
+
F
@68151
C
+
F
@68152
C
+
F
@68153
C
+
F
@68154
C
+
F
@68155
C
+
F
@68156
C
+
F
@68157
C
+
F
@68158
A
+
F
@68159
C
+
F
@68160
C
+
F
@68161
C
+
F
@68162
C
+
F
@68163
C
+
F
@68164
C
+
F
@68165
C
+
F
@68166
C
+
F
@68167
C
+
F
@68168
C
+
F
@68169
C
+
F
@68170
C
+
F
@68171
A
+
F
@68172
A
+
F
@68173
C
+
F
@68174
C
+
F
@68175
C
+
F
@68176
C
+
F
@68177
C
+
F
@68178
C
+
F
@68179
C
+
F
@68180
A
+
F
@68181
C
+
F
@68182
C
+
F
@68183
A
+
F
@68184
C
+
F
@68185
C
+
F
@68186
C
+
F
@68187
C
+
F
@68188
C
+
F
@68189
C
+
F
@68190
C
+
F
@68191
A
+
F
@68192
C
+
F
@68193
C
+
F
@68194
A
+
F
@68195
A
+
F
@68196
A
+
F
@68197
C
+
F
@68198
C
+
F
@68199
C
+
F
@68200
C
+
F
@68201
C
+
F
@68202
A
+
F
@68203
A
+
F
@68204
C
+
F
@68205
C
+
F
@68206
C
+
F
@68207
C
+
F
@68208
C
+
F
@68209
C
+
F
@68210
A
+
F
@68211
C
+
F
@68212
C
+
F
@68213
C
+
F
@68214
C
+
F
@68215
C
+
F
@68216
C
+
F
@68217
C
+
F
@68218
C
+
F
@68219
C
+
F
@68220
C
+
F
@68221
A
+
F
@68222
C
+
F
@68223
A
+
F
@68224
C
+
F
@68225
C
+
F
@68226
C
+
F
@68227
C
+
F
@68228
A
+
F
@68229
C
+
F
@68230
C
+
F
@68231
A
+
F
@68232
A
+
F
@68233
C
+
F
@68234
C
+
F
@68235
A
+
F
@68236
C
+
F
@68237
C
+
F
@68238
C
+
F
@68239
C
+
F
@68240
A
+
F
@68241
C
+
F
@68242
C
+
F
@68243
C
+
F
@68244
C
+
F
@68245
C
+
F
@68246
C
+
F
@68247
A
+
F
@68248
A
+
F
@68249
C
+
F
@68250
C
+
F
@68251
C
+
F
@68252
C
+
F
@68253
C
+
F
@68254
A
+
F
@68255
C
+
F
@68256
C
+
F
@68257
C
+
F
@68258
C
+
F
@68259
C
+
F
@68260
A
+
F
@68261
C
+
F
@68262
C
+
F
@68263
A
+
F
@68264
C
+
F
@68265
C
+
F
@68266
C
+
F
@68267
C
+
F
@68268
C
+
F
@68269
C
+
F
@68270
C
+
F
@68271
C
+
F
@68272
C
+
F
@68273
C
+
F
@68274
C
+
F
@68275
C
+
F
@68276
C
+
F
@68277
C
+
F
@68278
C
+
F
@68279
C
+
F
@68280
C
+
F
@68281
C
+
F
@68282
C
+
F
@68283
A
+
F
@68284
C
+
F
@68285
C
+
F
@68286
C
+
F
@68287
C
+
F
@68288
C
+
F
@68289
C
+
F
@68290
C
+
F
@68291
C
+
F
@68292
C
+
F
@68293
C
+
F
@68294
C
+
F
@68295
C
+
F
@68296
C
+
F
@68297
C
+
F
@68298
A
+
F
@68299
C
+
F
@68300
C
+
F
@68301
C
+
F
@68302
C
+
F
@68303
C
+
F
@68304
C
+
F
@68305
C
+
F
@68306
A
+
F
@68307
C
+
F
@68308
A
+
F
@68309
C
+
F
@68310
C
+
F
@68311
C
+
F
@68312
C
+
F
@68313
A
+
F
@68314
A
+
F
@68315
A
+
F
@68316
C
+
F
@68317
C
+
F
@68318
C
+
F
@68319
C
+
F
@68320
C
+
F
@68321
C
+
F
@68322
C
+
F
@68323
C
+
F
@68324
C
+
F
@68325
A
+
F
@68326
A
+
F
@68327
A
+
F
@68328
A
+
F
@68329
C
+
F
@68330
C
+
F
@68331
C
+
F
@68332
C
+
F
@68333
A
+
F
@68334
C
+
F
@68335
C
+
F
@68336
C
+
F
@68337
C
+
F
@68338
C
+
F
@68339
C
+
F
@68340
C
+
F
@68341
C
+
F
@68342
C
+
F
@68343
C
+
F
@68344
C
+
F
@68345
C
+
F
@68346
C
+
F
@68347
C
+
F
@68348
C
+
F
@68349
C
+
F
@68350
C
+
F
@68351
C
+
F
@68352
C
+
F
@68353
C
+
F
@68354
A
+
F
@68355
C
+
F
@68356
C
+
F
@68357
A
+
F
@68358
C
+
F
@68359
C
+
F
@68360
C
+
F
@68361
C
+
F
@68362
C
+
F
@68363
C
+
F
@68364
C
+
F
@68365
C
+
F
@68366
C
+
F
@68367
C
+
F
@68368
C
+
F
@68369
C
+
F
@68370
C
+
F
@68371
C
+
F
@68372
C
+
F
@68373
C
+
F
@68374
A
+
F
@68375
C
+
F
@68376
C
+
F
@68377
C
+
F
@68378
C
+
F
@68379
C
+
F
@68380
C
+
F
@68381
C
+
F
@68382
C
+
F
@68383
A
+
F
@68384
A
+
F
@68385
C
+
F
@68386
C
+
F
@68387
A
+
F
@68388
C
+
F
@68389
C
+
F
@68390
C
+
F
@68391
C
+
F
@68392
C
+
F
@68393
C
+
F
@68394
C
+
F
@68395
C
+
F
@68396
C
+
F
@68397
C
+
F
@68398
C
+
F
@68399
C
+
F
@68400
C
+
F
@68401
C
+
F
@68402
C
+
F
@68403
C
+
F
@68404
C
+
F
@68405
C
+
F
@68406
A
+
F
@68407
C
+
F
@68408
A
+
F
@68409
C
+
F
@68410
C
+
F
@68411
C
+
F
@68412
C
+
F
@68413
A
+
F
@68414
C
+
F
@68415
C
+
F
@68416
C
+
F
@68417
C
+
F
@68418
A
+
F
@68419
C
+
F
@68420
A
+
F
@68421
C
+
F
@68422
C
+
F
@68423
C
+
F
@68424
A
+
F
@68425
C
+
F
@68426
C
+
F
@68427
C
+
F
@68428
C
+
F
@68429
C
+
F
@68430
C
+
F
@68431
C
+
F
@68432
A
+
F
@68433
C
+
F
@68434
C
+
F
@68435
C
+
F
@68436
C
+
F
@68437
C
+
F
@68438
A
+
F
@68439
C
+
F
@68440
C
+
F
@68441
C
+
F
@68442
C
+
F
@68443
C
+
F
@68444
C
+
F
@68445
A
+
F
@68446
C
+
F
@68447
C
+
F
@68448
C
+
F
@68449
C
+
F
@68450
C
+
F
@68451
C
+
F
@68452
C
+
F
@68453
A
+
F
@68454
C
+
F
@68455
C
+
F
@68456
C
+
F
@68457
C
+
F
@68458
C
+
F
@68459
A
+
F
@68460
C
+
F
@68461
C
+
F
@68462
A
+
F
@68463
C
+
F
@68464
C
+
F
@68465
C
+
F
@68466
C
+
F
@68467
C
+
F
@68468
A
+
F
@68469
C
+
F
@68470
C
+
F
@68471
C
+
F
@68472
C
+
F
@68473
C
+
F
@68474
A
+
F
@68475
C
+
F
@68476
A
+
F
@68477
C
+
F
@68478
C
+
F
@68479
C
+
F
@68480
C
+
F
@68481
C
+
F
@68482
C
+
F
@68483
C
+
F
@68484
C
+
F
@68485
C
+
F
@68486
C
+
F
@68487
C
+
F
@68488
C
+
F
@68489
A
+
F
@68490
C
+
F
@68491
C
+
F
@68492
C
+
F
@68493
C
+
F
@68494
C
+
F
@68495
C
+
F
@68496
A
+
F
@68497
C
+
F
@68498
C
+
F
@68499
C
+
F
@68500
C
+
F
@68501
C
+
F
@68502
C
+
F
@68503
A
+
F
@68504
C
+
F
@68505
C
+
F
@68506
A
+
F
@68507
C
+
F
@68508
C
+
F
@68509
A
+
F
@68510
A
+
F
@68511
C
+
F
@68512
C
+
F
@68513
C
+
F
@68514
C
+
F
@68515
A
+
F
@68516
C
+
F
@68517
C
+
F
@68518
C
+
F
@68519
C
+
F
@68520
A
+
F
@68521
C
+
F
@68522
C
+
F
@68523
C
+
F
@68524
C
+
F
@68525
A
+
F
@68526
A
+
F
@68527
C
+
F
@68528
C
+
F
@68529
C
+
F
@68530
C
+
F
@68531
A
+
F
@68532
C
+
F
@68533
A
+
F
@68534
C
+
F
@68535
A
+
F
@68536
C
+
F
@68537
C
+
F
@68538
C
+
F
@68539
C
+
F
@68540
C
+
F
@68541
C
+
F
@68542
C
+
F
@68543
C
+
F
@68544
C
+
F
@68545
C
+
F
@68546
C
+
F
@68547
C
+
F
@68548
C
+
F
@68549
A
+
F
@68550
C
+
F
@68551
C
+
F
@68552
A
+
F
@68553
C
+
F
@68554
C
+
F
@68555
C
+
F
@68556
C
+
F
@68557
C
+
F
@68558
C
+
F
@68559
C
+
F
@68560
A
+
F
@68561
C
+
F
@68562
C
+
F
@68563
C
+
F
@68564
A
+
F
@68565
A
+
F
@68566
C
+
F
@68567
C
+
F
@68568
C
+
F
@68569
C
+
F
@68570
C
+
F
@68571
C
+
F
@68572
C
+
F
@68573
C
+
F
@68574
C
+
F
@68575
C
+
F
@68576
C
+
F
@68577
A
+
F
@68578
C
+
F
@68579
A
+
F
@68580
C
+
F
@68581
C
+
F
@68582
C
+
F
@68583
C
+
F
@68584
C
+
F
@68585
A
+
F
@68586
C
+
F
@68587
C
+
F
@68588
C
+
F
@68589
A
+
F
@68590
C
+
F
@68591
C
+
F
@68592
C
+
F
@68593
A
+
F
@68594
C
+
F
@68595
C
+
F
@68596
C
+
F
@68597
C
+
F
@68598
C
+
F
@68599
A
+
F
@68600
C
+
F
@68601
A
+
F
@68602
C
+
F
@68603
C
+
F
@68604
C
+
F
@68605
C
+
F
@68606
C
+
F
@68607
C
+
F
@68608
C
+
F
@68609
C
+
F
@68610
C
+
F
@68611
C
+
F
@68612
C
+
F
@68613
C
+
F
@68614
C
+
F
@68615
C
+
F
@68616
C
+
F
@68617
A
+
F
@68618
C
+
F
@68619
C
+
F
@68620
C
+
F
@68621
C
+
F
@68622
C
+
F
@68623
C
+
F
@68624
C
+
F
@68625
C
+
F
@68626
C
+
F
@68627
C
+
F
@68628
C
+
F
@68629
C
+
F
@68630
A
+
F
@68631
C
+
F
@68632
A
+
F
@68633
C
+
F
@68634
C
+
F
@68635
C
+
F
@68636
C
+
F
@68637
C
+
F
@68638
C
+
F
@68639
C
+
F
@68640
C
+
F
@68641
C
+
F
@68642
C
+
F
@68643
C
+
F
@68644
C
+
F
@68645
C
+
F
@68646
C
+
F
@68647
A
+
F
@68648
C
+
F
@68649
C
+
F
@68650
C
+
F
@68651
C
+
F
@68652
C
+
F
@68653
A
+
F
@68654
C
+
F
@68655
C
+
F
@68656
C
+
F
@68657
C
+
F
@68658
C
+
F
@68659
C
+
F
@68660
C
+
F
@68661
C
+
F
@68662
A
+
F
@68663
C
+
F
@68664
C
+
F
@68665
C
+
F
@68666
A
+
F
@68667
A
+
F
@68668
A
+
F
@68669
C
+
F
@68670
C
+
F
@68671
C
+
F
@68672
C
+
F
@68673
C
+
F
@68674
C
+
F
@68675
C
+
F
@68676
C
+
F
@68677
C
+
F
@68678
C
+
F
@68679
C
+
F
@68680
C
+
F
@68681
C
+
F
@68682
C
+
F
@68683
C
+
F
@68684
C
+
F
@68685
A
+
F
@68686
C
+
F
@68687
C
+
F
@68688
C
+
F
@68689
C
+
F
@68690
C
+
F
@68691
C
+
F
@68692
C
+
F
@68693
A
+
F
@68694
C
+
F
@68695
C
+
F
@68696
C
+
F
@68697
C
+
F
@68698
C
+
F
@68699
C
+
F
@68700
C
+
F
@68701
C
+
F
@68702
A
+
F
@68703
C
+
F
@68704
A
+
F
@68705
C
+
F
@68706
A
+
F
@68707
C
+
F
@68708
C
+
F
@68709
A
+
F
@68710
C
+
F
@68711
C
+
F
@68712
A
+
F
@68713
C
+
F
@68714
C
+
F
@68715
C
+
F
@68716
C
+
F
@68717
A
+
F
@68718
C
+
F
@68719
C
+
F
@68720
C
+
F
@68721
C
+
F
@68722
C
+
F
@68723
C
+
F
@68724
C
+
F
@68725
C
+
F
@68726
C
+
F
@68727
C
+
F
@68728
A
+
F
@68729
C
+
F
@68730
C
+
F
@68731
C
+
F
@68732
A
+
F
@68733
C
+
F
@68734
C
+
F
@68735
C
+
F
@68736
C
+
F
@68737
C
+
F
@68738
C
+
F
@68739
C
+
F
@68740
A
+
F
@68741
A
+
F
@68742
A
+
F
@68743
C
+
F
@68744
C
+
F
@68745
C
+
F
@68746
C
+
F
@68747
C
+
F
@68748
C
+
F
@68749
C
+
F
@68750
C
+
F
@68751
C
+
F
@68752
C
+
F
@68753
C
+
F
@68754
C
+
F
@68755
C
+
F
@68756
C
+
F
@68757
C
+
F
@68758
A
+
F
@68759
C
+
F
@68760
C
+
F
@68761
C
+
F
@68762
C
+
F
@68763
C
+
F
@68764
C
+
F
@68765
C
+
F
@68766
A
+
F
@68767
C
+
F
@68768
C
+
F
@68769
C
+
F
@68770
C
+
F
@68771
C
+
F
@68772
C
+
F
@68773
C
+
F
@68774
C
+
F
@68775
C
+
F
@68776
C
+
F
@68777
C
+
F
@68778
C
+
F
@68779
A
+
F
@68780
A
+
F
@68781
C
+
F
@68782
C
+
F
@68783
C
+
F
@68784
C
+
F
@68785
C
+
F
@68786
A
+
F
@68787
C
+
F
@68788
C
+
F
@68789
C
+
F
@68790
C
+
F
@68791
A
+
F
@68792
C
+
F
@68793
C
+
F
@68794
C
+
F
@68795
C
+
F
@68796
C
+
F
@68797
C
+
F
@68798
C
+
F
@68799
C
+
F
@68800
C
+
F
@68801
C
+
F
@68802
C
+
F
@68803
C
+
F
@68804
C
+
F
@68805
C
+
F
@68806
C
+
F
@68807
C
+
F
@68808
C
+
F
@68809
C
+
F
@68810
C
+
F
@68811
C
+
F
@68812
C
+
F
@68813
C
+
F
@68814
C
+
F
@68815
C
+
F
@68816
C
+
F
@68817
A
+
F
@68818
C
+
F
@68819
C
+
F
@68820
C
+
F
@68821
C
+
F
@68822
A
+
F
@68823
C
+
F
@68824
C
+
F
@68825
C
+
F
@68826
C
+
F
@68827
C
+
F
@68828
C
+
F
@68829
C
+
F
@68830
C
+
F
@68831
C
+
F
@68832
A
+
F
@68833
A
+
F
@68834
C
+
F
@68835
C
+
F
@68836
A
+
F
@68837
C
+
F
@68838
C
+
F
@68839
C
+
F
@68840
C
+
F
@68841
C
+
F
@68842
C
+
F
@68843
C
+
F
@68844
C
+
F
@68845
C
+
F
@68846
C
+
F
@68847
C
+
F
@68848
C
+
F
@68849
C
+
F
@68850
C
+
F
@68851
A
+
F
@68852
C
+
F
@68853
C
+
F
@68854
C
+
F
@68855
A
+
F
@68856
A
+
F
@68857
C
+
F
@68858
C
+
F
@68859
C
+
F
@68860
A
+
F
@68861
C
+
F
@68862
C
+
F
@68863
A
+
F
@68864
C
+
F
@68865
C
+
F
@68866
C
+
F
@68867
C
+
F
@68868
C
+
F
@68869
C
+
F
@68870
C
+
F
@68871
C
+
F
@68872
C
+
F
@68873
C
+
F
@68874
A
+
F
@68875
A
+
F
@68876
C
+
F
@68877
C
+
F
@68878
C
+
F
@68879
A
+
F
@68880
A
+
F
@68881
C
+
F
@68882
C
+
F
@68883
C
+
F
@68884
C
+
F
@68885
A
+
F
@68886
C
+
F
@68887
C
+
F
@68888
C
+
F
@68889
C
+
F
@68890
C
+
F
@68891
C
+
F
@68892
C
+
F
@68893
C
+
F
@68894
C
+
F
@68895
C
+
F
@68896
C
+
F
@68897
C
+
F
@68898
C
+
F
@68899
C
+
F
@68900
C
+
F
@68901
C
+
F
@68902
C
+
F
@68903
C
+
F
@68904
C
+
F
@68905
C
+
F
@68906
C
+
F
@68907
A
+
F
@68908
C
+
F
@68909
C
+
F
@68910
C
+
F
@68911
A
+
F
@68912
C
+
F
@68913
C
+
F
@68914
C
+
F
@68915
C
+
F
@68916
C
+
F
@68917
C
+
F
@68918
C
+
F
@68919
C
+
F
@68920
C
+
F
@68921
C
+
F
@68922
A
+
F
@68923
C
+
F
@68924
C
+
F
@68925
C
+
F
@68926
C
+
F
@68927
C
+
F
@68928
C
+
F
@68929
C
+
F
@68930
C
+
F
@68931
C
+
F
@68932
C
+
F
@68933
C
+
F
@68934
C
+
F
@68935
C
+
F
@68936
C
+
F
@68937
C
+
F
@68938
C
+
F
@68939
C
+
F
@68940
C
+
F
@68941
C
+
F
@68942
C
+
F
@68943
C
+
F
@68944
C
+
F
@68945
A
+
F
@68946
C
+
F
@68947
C
+
F
@68948
C
+
F
@68949
C
+
F
@68950
C
+
F
@68951
C
+
F
@68952
C
+
F
@68953
C
+
F
@68954
A
+
F
@68955
C
+
F
@68956
C
+
F
@68957
C
+
F
@68958
C
+
F
@68959
A
+
F
@68960
A
+
F
@68961
C
+
F
@68962
C
+
F
@68963
C
+
F
@68964
C
+
F
@68965
C
+
F
@68966
C
+
F
@68967
C
+
F
@68968
C
+
F
@68969
A
+
F
@68970
C
+
F
@68971
C
+
F
@68972
C
+
F
@68973
C
+
F
@68974
A
+
F
@68975
C
+
F
@68976
C
+
F
@68977
C
+
F
@68978
C
+
F
@68979
C
+
F
@68980
C
+
F
@68981
C
+
F
@68982
C
+
F
@68983
C
+
F
@68984
C
+
F
@68985
C
+
F
@68986
C
+
F
@68987
C
+
F
@68988
C
+
F
@68989
C
+
F
@68990
C
+
F
@68991
C
+
F
@68992
C
+
F
@68993
C
+
F
@68994
C
+
F
@68995
C
+
F
@68996
C
+
F
@68997
C
+
F
@68998
C
+
F
@68999
C
+
F
@69000
C
+
F
@69001
C
+
F
@69002
A
+
F
@69003
A
+
F
@69004
A
+
F
@69005
C
+
F
@69006
C
+
F
@69007
A
+
F
@69008
C
+
F
@69009
C
+
F
@69010
C
+
F
@69011
C
+
F
@69012
C
+
F
@69013
C
+
F
@69014
C
+
F
@69015
A
+
F
@69016
C
+
F
@69017
C
+
F
@69018
C
+
F
@69019
A
+
F
@69020
C
+
F
@69021
A
+
F
@69022
C
+
F
@69023
C
+
F
@69024
C
+
F
@69025
C
+
F
@69026
C
+
F
@69027
C
+
F
@69028
C
+
F
@69029
C
+
F
@69030
C
+
F
@69031
C
+
F
@69032
C
+
F
@69033
C
+
F
@69034
A
+
F
@69035
C
+
F
@69036
C
+
F
@69037
C
+
F
@69038
C
+
F
@69039
C
+
F
@69040
C
+
F
@69041
A
+
F
@69042
C
+
F
@69043
C
+
F
@69044
C
+
F
@69045
C
+
F
@69046
C
+
F
@69047
C
+
F
@69048
C
+
F
@69049
C
+
F
@69050
C
+
F
@69051
C
+
F
@69052
A
+
F
@69053
C
+
F
@69054
C
+
F
@69055
C
+
F
@69056
C
+
F
@69057
C
+
F
@69058
A
+
F
@69059
C
+
F
@69060
C
+
F
@69061
A
+
F
@69062
A
+
F
@69063
C
+
F
@69064
C
+
F
@69065
A
+
F
@69066
C
+
F
@69067
A
+
F
@69068
C
+
F
@69069
A
+
F
@69070
C
+
F
@69071
C
+
F
@69072
A
+
F
@69073
C
+
F
@69074
C
+
F
@69075
A
+
F
@69076
A
+
F
@69077
A
+
F
@69078
C
+
F
@69079
C
+
F
@69080
C
+
F
@69081
C
+
F
@69082
A
+
F
@69083
C
+
F
@69084
C
+
F
@69085
A
+
F
@69086
C
+
F
@69087
C
+
F
@69088
C
+
F
@69089
C
+
F
@69090
C
+
F
@69091
C
+
F
@69092
A
+
F
@69093
C
+
F
@69094
C
+
F
@69095
C
+
F
@69096
C
+
F
@69097
C
+
F
@69098
C
+
F
@69099
A
+
F
@69100
C
+
F
@69101
C
+
F
@69102
A
+
F
@69103
C
+
F
@69104
C
+
F
@69105
C
+
F
@69106
C
+
F
@69107
C
+
F
@69108
C
+
F
@69109
C
+
F
@69110
C
+
F
@69111
C
+
F
@69112
C
+
F
@69113
C
+
F
@69114
C
+
F
@69115
A
+
F
@69116
C
+
F
@69117
A
+
F
@69118
C
+
F
@69119
C
+
F
@69120
C
+
F
@69121
C
+
F
@69122
C
+
F
@69123
C
+
F
@69124
A
+
F
@69125
C
+
F
@69126
A
+
F
@69127
C
+
F
@69128
C
+
F
@69129
C
+
F
@69130
C
+
F
@69131
C
+
F
@69132
C
+
F
@69133
C
+
F
@69134
C
+
F
@69135
C
+
F
@69136
C
+
F
@69137
A
+
F
@69138
C
+
F
@69139
C
+
F
@69140
C
+
F
@69141
C
+
F
@69142
C
+
F
@69143
C
+
F
@69144
C
+
F
@69145
C
+
F
@69146
C
+
F
@69147
C
+
F
@69148
C
+
F
@69149
C
+
F
@69150
C
+
F
@69151
A
+
F
@69152
C
+
F
@69153
C
+
F
@69154
C
+
F
@69155
C
+
F
@69156
C
+
F
@69157
C
+
F
@69158
C
+
F
@69159
C
+
F
@69160
C
+
F
@69161
C
+
F
@69162
C
+
F
@69163
C
+
F
@69164
C
+
F
@69165
C
+
F
@69166
C
+
F
@69167
C
+
F
@69168
C
+
F
@69169
C
+
F
@69170
A
+
F
@69171
C
+
F
@69172
A
+
F
@69173
A
+
F
@69174
C
+
F
@69175
C
+
F
@69176
C
+
F
@69177
C
+
F
@69178
A
+
F
@69179
C
+
F
@69180
C
+
F
@69181
C
+
F
@69182
C
+
F
@69183
C
+
F
@69184
C
+
F
@69185
A
+
F
@69186
C
+
F
@69187
C
+
F
@69188
C
+
F
@69189
C
+
F
@69190
C
+
F
@69191
C
+
F
@69192
C
+
F
@69193
A
+
F
@69194
C
+
F
@69195
C
+
F
@69196
C
+
F
@69197
C
+
F
@69198
C
+
F
@69199
C
+
F
@69200
C
+
F
@69201
C
+
F
@69202
C
+
F
@69203
C
+
F
@69204
C
+
F
@69205
C
+
F
@69206
A
+
F
@69207
A
+
F
@69208
A
+
F
@69209
C
+
F
@69210
C
+
F
@69211
C
+
F
@69212
C
+
F
@69213
C
+
F
@69214
C
+
F
@69215
A
+
F
@69216
C
+
F
@69217
C
+
F
@69218
C
+
F
@69219
C
+
F
@69220
A
+
F
@69221
C
+
F
@69222
C
+
F
@69223
C
+
F
@69224
C
+
F
@69225
C
+
F
@69226
C
+
F
@69227
C
+
F
@69228
A
+
F
@69229
C
+
F
@69230
A
+
F
@69231
C
+
F
@69232
C
+
F
@69233
C
+
F
@69234
C
+
F
@69235
A
+
F
@69236
A
+
F
@69237
C
+
F
@69238
C
+
F
@69239
C
+
F
@69240
C
+
F
@69241
A
+
F
@69242
C
+
F
@69243
A
+
F
@69244
C
+
F
@69245
A
+
F
@69246
C
+
F
@69247
C
+
F
@69248
C
+
F
@69249
A
+
F
@69250
C
+
F
@69251
C
+
F
@69252
A
+
F
@69253
C
+
F
@69254
C
+
F
@69255
C
+
F
@69256
A
+
F
@69257
C
+
F
@69258
C
+
F
@69259
C
+
F
@69260
C
+
F
@69261
C
+
F
@69262
C
+
F
@69263
C
+
F
@69264
C
+
F
@69265
C
+
F
@69266
A
+
F
@69267
C
+
F
@69268
C
+
F
@69269
A
+
F
@69270
C
+
F
@69271
C
+
F
@69272
A
+
F
@69273
C
+
F
@69274
C
+
F
@69275
A
+
F
@69276
C
+
F
@69277
C
+
F
@69278
C
+
F
@69279
C
+
F
@69280
C
+
F
@69281
C
+
F
@69282
C
+
F
@69283
C
+
F
@69284
A
+
F
@69285
C
+
F
@69286
C
+
F
@69287
C
+
F
@69288
C
+
F
@69289
A
+
F
@69290
C
+
F
@69291
C
+
F
@69292
C
+
F
@69293
C
+
F
@69294
A
+
F
@69295
C
+
F
@69296
C
+
F
@69297
C
+
F
@69298
C
+
F
@69299
A
+
F
@69300
A
+
F
@69301
C
+
F
@69302
C
+
F
@69303
A
+
F
@69304
A
+
F
@69305
C
+
F
@69306
A
+
F
@69307
C
+
F
@69308
C
+
F
@69309
A
+
F
@69310
C
+
F
@69311
C
+
F
@69312
C
+
F
@69313
C
+
F
@69314
C
+
F
@69315
C
+
F
@69316
C
+
F
@69317
C
+
F
@69318
C
+
F
@69319
C
+
F
@69320
C
+
F
@69321
A
+
F
@69322
C
+
F
@69323
C
+
F
@69324
C
+
F
@69325
C
+
F
@69326
C
+
F
@69327
A
+
F
@69328
C
+
F
@69329
C
+
F
@69330
C
+
F
@69331
C
+
F
@69332
C
+
F
@69333
C
+
F
@69334
C
+
F
@69335
C
+
F
@69336
A
+
F
@69337
A
+
F
@69338
C
+
F
@69339
A
+
F
@69340
C
+
F
@69341
C
+
F
@69342
C
+
F
@69343
C
+
F
@69344
C
+
F
@69345
C
+
F
@69346
C
+
F
@69347
A
+
F
@69348
C
+
F
@69349
A
+
F
@69350
C
+
F
@69351
C
+
F
@69352
C
+
F
@69353
A
+
F
@69354
C
+
F
@69355
C
+
F
@69356
C
+
F
@69357
C
+
F
@69358
A
+
F
@69359
C
+
F
@69360
A
+
F
@69361
C
+
F
@69362
C
+
F
@69363
C
+
F
@69364
C
+
F
@69365
C
+
F
@69366
C
+
F
@69367
C
+
F
@69368
C
+
F
@69369
C
+
F
@69370
C
+
F
@69371
C
+
F
@69372
C
+
F
@69373
C
+
F
@69374
C
+
F
@69375
C
+
F
@69376
C
+
F
@69377
C
+
F
@69378
C
+
F
@69379
C
+
F
@69380
C
+
F
@69381
C
+
F
@69382
C
+
F
@69383
A
+
F
@69384
C
+
F
@69385
C
+
F
@69386
C
+
F
@69387
C
+
F
@69388
C
+
F
@69389
C
+
F
@69390
C
+
F
@69391
C
+
F
@69392
C
+
F
@69393
C
+
F
@69394
C
+
F
@69395
A
+
F
@69396
C
+
F
@69397
C
+
F
@69398
C
+
F
@69399
C
+
F
@69400
C
+
F
@69401
C
+
F
@69402
C
+
F
@69403
C
+
F
@69404
A
+
F
@69405
C
+
F
@69406
A
+
F
@69407
C
+
F
@69408
A
+
F
@69409
C
+
F
@69410
C
+
F
@69411
C
+
F
@69412
C
+
F
@69413
C
+
F
@69414
C
+
F
@69415
C
+
F
@69416
C
+
F
@69417
C
+
F
@69418
C
+
F
@69419
C
+
F
@69420
C
+
F
@69421
C
+
F
@69422
C
+
F
@69423
A
+
F
@69424
A
+
F
@69425
C
+
F
@69426
C
+
F
@69427
C
+
F
@69428
C
+
F
@69429
C
+
F
@69430
C
+
F
@69431
C
+
F
@69432
C
+
F
@69433
C
+
F
@69434
C
+
F
@69435
A
+
F
@69436
C
+
F
@69437
C
+
F
@69438
C
+
F
@69439
C
+
F
@69440
C
+
F
@69441
C
+
F
@69442
C
+
F
@69443
C
+
F
@69444
C
+
F
@69445
C
+
F
@69446
A
+
F
@69447
A
+
F
@69448
C
+
F
@69449
C
+
F
@69450
C
+
F
@69451
C
+
F
@69452
C
+
F
@69453
C
+
F
@69454
C
+
F
@69455
C
+
F
@69456
C
+
F
@69457
C
+
F
@69458
C
+
F
@69459
C
+
F
@69460
C
+
F
@69461
C
+
F
@69462
C
+
F
@69463
C
+
F
@69464
C
+
F
@69465
C
+
F
@69466
C
+
F
@69467
C
+
F
@69468
C
+
F
@69469
C
+
F
@69470
C
+
F
@69471
C
+
F
@69472
C
+
F
@69473
C
+
F
@69474
A
+
F
@69475
C
+
F
@69476
C
+
F
@69477
C
+
F
@69478
C
+
F
@69479
C
+
F
@69480
C
+
F
@69481
C
+
F
@69482
A
+
F
@69483
C
+
F
@69484
A
+
F
@69485
C
+
F
@69486
C
+
F
@69487
C
+
F
@69488
C
+
F
@69489
C
+
F
@69490
A
+
F
@69491
A
+
F
@69492
C
+
F
@69493
C
+
F
@69494
C
+
F
@69495
C
+
F
@69496
C
+
F
@69497
C
+
F
@69498
C
+
F
@69499
C
+
F
@69500
C
+
F
@69501
C
+
F
@69502
C
+
F
@69503
A
+
F
@69504
C
+
F
@69505
A
+
F
@69506
C
+
F
@69507
C
+
F
@69508
C
+
F
@69509
A
+
F
@69510
C
+
F
@69511
A
+
F
@69512
C
+
F
@69513
C
+
F
@69514
C
+
F
@69515
C
+
F
@69516
A
+
F
@69517
C
+
F
@69518
A
+
F
@69519
C
+
F
@69520
C
+
F
@69521
A
+
F
@69522
C
+
F
@69523
A
+
F
@69524
C
+
F
@69525
C
+
F
@69526
C
+
F
@69527
A
+
F
@69528
C
+
F
@69529
C
+
F
@69530
C
+
F
@69531
C
+
F
@69532
C
+
F
@69533
C
+
F
@69534
A
+
F
@69535
A
+
F
@69536
C
+
F
@69537
C
+
F
@69538
A
+
F
@69539
C
+
F
@69540
C
+
F
@69541
C
+
F
@69542
C
+
F
@69543
C
+
F
@69544
C
+
F
@69545
C
+
F
@69546
C
+
F
@69547
A
+
F
@69548
A
+
F
@69549
C
+
F
@69550
C
+
F
@69551
C
+
F
@69552
C
+
F
@69553
C
+
F
@69554
C
+
F
@69555
C
+
F
@69556
A
+
F
@69557
A
+
F
@69558
A
+
F
@69559
C
+
F
@69560
C
+
F
@69561
C
+
F
@69562
A
+
F
@69563
C
+
F
@69564
C
+
F
@69565
C
+
F
@69566
C
+
F
@69567
C
+
F
@69568
C
+
F
@69569
C
+
F
@69570
C
+
F
@69571
C
+
F
@69572
C
+
F
@69573
C
+
F
@69574
C
+
F
@69575
A
+
F
@69576
C
+
F
@69577
A
+
F
@69578
C
+
F
@69579
C
+
F
@69580
C
+
F
@69581
C
+
F
@69582
C
+
F
@69583
C
+
F
@69584
C
+
F
@69585
C
+
F
@69586
C
+
F
@69587
A
+
F
@69588
C
+
F
@69589
C
+
F
@69590
C
+
F
@69591
C
+
F
@69592
A
+
F
@69593
C
+
F
@69594
C
+
F
@69595
C
+
F
@69596
C
+
F
@69597
C
+
F
@69598
C
+
F
@69599
C
+
F
@69600
C
+
F
@69601
C
+
F
@69602
C
+
F
@69603
A
+
F
@69604
C
+
F
@69605
C
+
F
@69606
C
+
F
@69607
C
+
F
@69608
C
+
F
@69609
A
+
F
@69610
C
+
F
@69611
C
+
F
@69612
C
+
F
@69613
C
+
F
@69614
A
+
F
@69615
C
+
F
@69616
C
+
F
@69617
C
+
F
@69618
C
+
F
@69619
C
+
F
@69620
A
+
F
@69621
C
+
F
@69622
C
+
F
@69623
C
+
F
@69624
C
+
F
@69625
C
+
F
@69626
C
+
F
@69627
C
+
F
@69628
A
+
F
@69629
C
+
F
@69630
C
+
F
@69631
C
+
F
@69632
C
+
F
@69633
A
+
F
@69634
C
+
F
@69635
C
+
F
@69636
C
+
F
@69637
C
+
F
@69638
C
+
F
@69639
A
+
F
@69640
A
+
F
@69641
C
+
F
@69642
A
+
F
@69643
A
+
F
@69644
C
+
F
@69645
C
+
F
@69646
C
+
F
@69647
C
+
F
@69648
C
+
F
@69649
A
+
F
@69650
C
+
F
@69651
C
+
F
@69652
C
+
F
@69653
C
+
F
@69654
C
+
F
@69655
C
+
F
@69656
A
+
F
@69657
C
+
F
@69658
C
+
F
@69659
C
+
F
@69660
C
+
F
@69661
C
+
F
@69662
C
+
F
@69663
C
+
F
@69664
C
+
F
@69665
C
+
F
@69666
C
+
F
@69667
C
+
F
@69668
C
+
F
@69669
C
+
F
@69670
C
+
F
@69671
A
+
F
@69672
C
+
F
@69673
A
+
F
@69674
C
+
F
@69675
C
+
F
@69676
C
+
F
@69677
C
+
F
@69678
C
+
F
@69679
A
+
F
@69680
C
+
F
@69681
C
+
F
@69682
C
+
F
@69683
A
+
F
@69684
C
+
F
@69685
C
+
F
@69686
C
+
F
@69687
C
+
F
@69688
C
+
F
@69689
C
+
F
@69690
C
+
F
@69691
C
+
F
@69692
C
+
F
@69693
C
+
F
@69694
A
+
F
@69695
C
+
F
@69696
A
+
F
@69697
C
+
F
@69698
C
+
F
@69699
C
+
F
@69700
C
+
F
@69701
C
+
F
@69702
A
+
F
@69703
C
+
F
@69704
C
+
F
@69705
C
+
F
@69706
C
+
F
@69707
C
+
F
@69708
A
+
F
@69709
C
+
F
@69710
C
+
F
@69711
C
+
F
@69712
C
+
F
@69713
C
+
F
@69714
C
+
F
@69715
A
+
F
@69716
C
+
F
@69717
C
+
F
@69718
C
+
F
@69719
C
+
F
@69720
C
+
F
@69721
C
+
F
@69722
C
+
F
@69723
C
+
F
@69724
C
+
F
@69725
C
+
F
@69726
A
+
F
@69727
A
+
F
@69728
C
+
F
@69729
C
+
F
@69730
C
+
F
@69731
C
+
F
@69732
C
+
F
@69733
A
+
F
@69734
C
+
F
@69735
C
+
F
@69736
C
+
F
@69737
C
+
F
@69738
C
+
F
@69739
A
+
F
@69740
C
+
F
@69741
C
+
F
@69742
C
+
F
@69743
A
+
F
@69744
C
+
F
@69745
C
+
F
@69746
C
+
F
@69747
C
+
F
@69748
A
+
F
@69749
C
+
F
@69750
C
+
F
@69751
C
+
F
@69752
C
+
F
@69753
C
+
F
@69754
C
+
F
@69755
C
+
F
@69756
C
+
F
@69757
C
+
F
@69758
C
+
F
@69759
C
+
F
@69760
C
+
F
@69761
C
+
F
@69762
C
+
F
@69763
A
+
F
@69764
C
+
F
@69765
C
+
F
@69766
C
+
F
@69767
C
+
F
@69768
C
+
F
@69769
C
+
F
@69770
C
+
F
@69771
C
+
F
@69772
C
+
F
@69773
C
+
F
@69774
C
+
F
@69775
C
+
F
@69776
A
+
F
@69777
A
+
F
@69778
C
+
F
@69779
C
+
F
@69780
C
+
F
@69781
C
+
F
@69782
C
+
F
@69783
A
+
F
@69784
C
+
F
@69785
A
+
F
@69786
C
+
F
@69787
C
+
F
@69788
C
+
F
@69789
C
+
F
@69790
A
+
F
@69791
C
+
F
@69792
C
+
F
@69793
C
+
F
@69794
C
+
F
@69795
C
+
F
@69796
C
+
F
@69797
C
+
F
@69798
C
+
F
@69799
C
+
F
@69800
C
+
F
@69801
A
+
F
@69802
C
+
F
@69803
C
+
F
@69804
C
+
F
@69805
A
+
F
@69806
A
+
F
@69807
C
+
F
@69808
C
+
F
@69809
C
+
F
@69810
C
+
F
@69811
C
+
F
@69812
C
+
F
@69813
C
+
F
@69814
C
+
F
@69815
C
+
F
@69816
C
+
F
@69817
A
+
F
@69818
A
+
F
@69819
C
+
F
@69820
C
+
F
@69821
C
+
F
@69822
C
+
F
@69823
C
+
F
@69824
C
+
F
@69825
C
+
F
@69826
C
+
F
@69827
C
+
F
@69828
C
+
F
@69829
A
+
F
@69830
C
+
F
@69831
C
+
F
@69832
C
+
F
@69833
A
+
F
@69834
C
+
F
@69835
C
+
F
@69836
C
+
F
@69837
A
+
F
@69838
C
+
F
@69839
C
+
F
@69840
C
+
F
@69841
C
+
F
@69842
C
+
F
@69843
A
+
F
@69844
C
+
F
@69845
C
+
F
@69846
C
+
F
@69847
C
+
F
@69848
C
+
F
@69849
C
+
F
@69850
C
+
F
@69851
C
+
F
@69852
C
+
F
@69853
C
+
F
@69854
C
+
F
@69855
C
+
F
@69856
C
+
F
@69857
C
+
F
@69858
A
+
F
@69859
C
+
F
@69860
C
+
F
@69861
C
+
F
@69862
A
+
F
@69863
A
+
F
@69864
C
+
F
@69865
C
+
F
@69866
A
+
F
@69867
A
+
F
@69868
C
+
F
@69869
C
+
F
@69870
C
+
F
@69871
C
+
F
@69872
C
+
F
@69873
C
+
F
@69874
C
+
F
@69875
A
+
F
@69876
A
+
F
@69877
C
+
F
@69878
A
+
F
@69879
C
+
F
@69880
C
+
F
@69881
C
+
F
@69882
C
+
F
@69883
C
+
F
@69884
A
+
F
@69885
C
+
F
@69886
C
+
F
@69887
C
+
F
@69888
C
+
F
@69889
A
+
F
@69890
A
+
F
@69891
C
+
F
@69892
C
+
F
@69893
C
+
F
@69894
C
+
F
@69895
C
+
F
@69896
C
+
F
@69897
C
+
F
@69898
C
+
F
@69899
C
+
F
@69900
C
+
F
@69901
C
+
F
@69902
C
+
F
@69903
C
+
F
@69904
C
+
F
@69905
C
+
F
@69906
C
+
F
@69907
A
+
F
@69908
C
+
F
@69909
C
+
F
@69910
C
+
F
@69911
C
+
F
@69912
C
+
F
@69913
C
+
F
@69914
C
+
F
@69915
C
+
F
@69916
C
+
F
@69917
C
+
F
@69918
C
+
F
@69919
C
+
F
@69920
C
+
F
@69921
A
+
F
@69922
C
+
F
@69923
C
+
F
@69924
C
+
F
@69925
C
+
F
@69926
C
+
F
@69927
C
+
F
@69928
A
+
F
@69929
A
+
F
@69930
C
+
F
@69931
C
+
F
@69932
C
+
F
@69933
C
+
F
@69934
C
+
F
@69935
C
+
F
@69936
A
+
F
@69937
C
+
F
@69938
A
+
F
@69939
A
+
F
@69940
C
+
F
@69941
C
+
F
@69942
A
+
F
@69943
C
+
F
@69944
C
+
F
@69945
C
+
F
@69946
C
+
F
@69947
C
+
F
@69948
A
+
F
@69949
C
+
F
@69950
A
+
F
@69951
A
+
F
@69952
A
+
F
@69953
C
+
F
@69954
A
+
F
@69955
C
+
F
@69956
C
+
F
@69957
C
+
F
@69958
A
+
F
@69959
C
+
F
@69960
C
+
F
@69961
C
+
F
@69962
C
+
F
@69963
C
+
F
@69964
C
+
F
@69965
C
+
F
@69966
C
+
F
@69967
C
+
F
@69968
C
+
F
@69969
A
+
F
@69970
C
+
F
@69971
C
+
F
@69972
C
+
F
@69973
A
+
F
@69974
C
+
F
@69975
C
+
F
@69976
A
+
F
@69977
C
+
F
@69978
C
+
F
@69979
C
+
F
@69980
C
+
F
@69981
C
+
F
@69982
C
+
F
@69983
C
+
F
@69984
A
+
F
@69985
A
+
F
@69986
A
+
F
@69987
C
+
F
@69988
A
+
F
@69989
C
+
F
@69990
C
+
F
@69991
C
+
F
@69992
C
+
F
@69993
C
+
F
@69994
C
+
F
@69995
C
+
F
@69996
A
+
F
@69997
C
+
F
@69998
C
+
F
@69999
C
+
F
@70000
C
+
F
@70001
C
+
F
@70002
C
+
F
@70003
C
+
F
@70004
C
+
F
@70005
C
+
F
@70006
C
+
F
@70007
C
+
F
@70008
C
+
F
@70009
C
+
F
@70010
C
+
F
@70011
C
+
F
@70012
C
+
F
@70013
C
+
F
@70014
C
+
F
@70015
C
+
F
@70016
C
+
F
@70017
A
+
F
@70018
C
+
F
@70019
C
+
F
@70020
C
+
F
@70021
C
+
F
@70022
A
+
F
@70023
C
+
F
@70024
C
+
F
@70025
A
+
F
@70026
C
+
F
@70027
C
+
F
@70028
C
+
F
@70029
C
+
F
@70030
C
+
F
@70031
C
+
F
@70032
C
+
F
@70033
A
+
F
@70034
C
+
F
@70035
C
+
F
@70036
C
+
F
@70037
C
+
F
@70038
C
+
F
@70039
C
+
F
@70040
A
+
F
@70041
A
+
F
@70042
C
+
F
@70043
C
+
F
@70044
C
+
F
@70045
C
+
F
@70046
A
+
F
@70047
C
+
F
@70048
C
+
F
@70049
C
+
F
@70050
C
+
F
@70051
C
+
F
@70052
C
+
F
@70053
C
+
F
@70054
C
+
F
@70055
C
+
F
@70056
A
+
F
@70057
C
+
F
@70058
C
+
F
@70059
A
+
F
@70060
C
+
F
@70061
C
+
F
@70062
C
+
F
@70063
C
+
F
@70064
C
+
F
@70065
C
+
F
@70066
C
+
F
@70067
C
+
F
@70068
C
+
F
@70069
A
+
F
@70070
C
+
F
@70071
C
+
F
@70072
C
+
F
@70073
C
+
F
@70074
C
+
F
@70075
C
+
F
@70076
C
+
F
@70077
C
+
F
@70078
A
+
F
@70079
C
+
F
@70080
A
+
F
@70081
C
+
F
@70082
C
+
F
@70083
C
+
F
@70084
C
+
F
@70085
C
+
F
@70086
C
+
F
@70087
C
+
F
@70088
C
+
F
@70089
C
+
F
@70090
A
+
F
@70091
C
+
F
@70092
C
+
F
@70093
C
+
F
@70094
C
+
F
@70095
C
+
F
@70096
C
+
F
@70097
C
+
F
@70098
C
+
F
@70099
C
+
F
@70100
C
+
F
@70101
C
+
F
@70102
C
+
F
@70103
C
+
F
@70104
C
+
F
@70105
C
+
F
@70106
C
+
F
@70107
C
+
F
@70108
C
+
F
@70109
C
+
F
@70110
C
+
F
@70111
A
+
F
@70112
C
+
F
@70113
C
+
F
@70114
C
+
F
@70115
C
+
F
@70116
C
+
F
@70117
C
+
F
@70118
A
+
F
@70119
C
+
F
@70120
C
+
F
@70121
C
+
F
@70122
C
+
F
@70123
A
+
F
@70124
A
+
F
@70125
C
+
F
@70126
C
+
F
@70127
C
+
F
@70128
A
+
F
@70129
C
+
F
@70130
C
+
F
@70131
C
+
F
@70132
A
+
F
@70133
C
+
F
@70134
C
+
F
@70135
C
+
F
@70136
C
+
F
@70137
C
+
F
@70138
C
+
F
@70139
A
+
F
@70140
C
+
F
@70141
C
+
F
@70142
C
+
F
@70143
C
+
F
@70144
C
+
F
@70145
C
+
F
@70146
C
+
F
@70147
C
+
F
@70148
C
+
F
@70149
C
+
F
@70150
C
+
F
@70151
C
+
F
@70152
C
+
F
@70153
C
+
F
@70154
C
+
F
@70155
C
+
F
@70156
C
+
F
@70157
A
+
F
@70158
C
+
F
@70159
C
+
F
@70160
C
+
F
@70161
C
+
F
@70162
C
+
F
@70163
C
+
F
@70164
A
+
F
@70165
A
+
F
@70166
C
+
F
@70167
C
+
F
@70168
C
+
F
@70169
C
+
F
@70170
C
+
F
@70171
C
+
F
@70172
A
+
F
@70173
C
+
F
@70174
C
+
F
@70175
C
+
F
@70176
C
+
F
@70177
A
+
F
@70178
C
+
F
@70179
C
+
F
@70180
A
+
F
@70181
C
+
F
@70182
C
+
F
@70183
C
+
F
@70184
C
+
F
@70185
C
+
F
@70186
C
+
F
@70187
A
+
F
@70188
A
+
F
@70189
C
+
F
@70190
C
+
F
@70191
C
+
F
@70192
C
+
F
@70193
C
+
F
@70194
C
+
F
@70195
C
+
F
@70196
C
+
F
@70197
C
+
F
@70198
C
+
F
@70199
C
+
F
@70200
A
+
F
@70201
C
+
F
@70202
A
+
F
@70203
C
+
F
@70204
C
+
F
@70205
C
+
F
@70206
C
+
F
@70207
C
+
F
@70208
C
+
F
@70209
C
+
F
@70210
C
+
F
@70211
C
+
F
@70212
C
+
F
@70213
C
+
F
@70214
C
+
F
@70215
C
+
F
@70216
C
+
F
@70217
C
+
F
@70218
C
+
F
@70219
C
+
F
@70220
C
+
F
@70221
C
+
F
@70222
C
+
F
@70223
C
+
F
@70224
C
+
F
@70225
C
+
F
@70226
C
+
F
@70227
C
+
F
@70228
C
+
F
@70229
C
+
F
@70230
C
+
F
@70231
C
+
F
@70232
C
+
F
@70233
A
+
F
@70234
C
+
F
@70235
C
+
F
@70236
C
+
F
@70237
C
+
F
@70238
C
+
F
@70239
C
+
F
@70240
C
+
F
@70241
C
+
F
@70242
C
+
F
@70243
C
+
F
@70244
C
+
F
@70245
C
+
F
@70246
C
+
F
@70247
C
+
F
@70248
C
+
F
@70249
C
+
F
@70250
C
+
F
@70251
C
+
F
@70252
A
+
F
@70253
C
+
F
@70254
C
+
F
@70255
C
+
F
@70256
C
+
F
@70257
C
+
F
@70258
C
+
F
@70259
A
+
F
@70260
C
+
F
@70261
C
+
F
@70262
C
+
F
@70263
C
+
F
@70264
C
+
F
@70265
A
+
F
@70266
C
+
F
@70267
A
+
F
@70268
C
+
F
@70269
C
+
F
@70270
C
+
F
@70271
C
+
F
@70272
A
+
F
@70273
C
+
F
@70274
C
+
F
@70275
C
+
F
@70276
C
+
F
@70277
A
+
F
@70278
C
+
F
@70279
C
+
F
@70280
C
+
F
@70281
C
+
F
@70282
C
+
F
@70283
A
+
F
@70284
C
+
F
@70285
C
+
F
@70286
C
+
F
@70287
C
+
F
@70288
C
+
F
@70289
C
+
F
@70290
C
+
F
@70291
C
+
F
@70292
C
+
F
@70293
C
+
F
@70294
C
+
F
@70295
C
+
F
@70296
A
+
F
@70297
C
+
F
@70298
C
+
F
@70299
C
+
F
@70300
C
+
F
@70301
C
+
F
@70302
C
+
F
@70303
C
+
F
@70304
C
+
F
@70305
C
+
F
@70306
C
+
F
@70307
C
+
F
@70308
C
+
F
@70309
C
+
F
@70310
C
+
F
@70311
C
+
F
@70312
C
+
F
@70313
A
+
F
@70314
C
+
F
@70315
C
+
F
@70316
C
+
F
@70317
A
+
F
@70318
C
+
F
@70319
C
+
F
@70320
C
+
F
@70321
C
+
F
@70322
C
+
F
@70323
C
+
F
@70324
C
+
F
@70325
C
+
F
@70326
C
+
F
@70327
C
+
F
@70328
C
+
F
@70329
C
+
F
@70330
A
+
F
@70331
C
+
F
@70332
C
+
F
@70333
C
+
F
@70334
C
+
F
@70335
A
+
F
@70336
A
+
F
@70337
C
+
F
@70338
C
+
F
@70339
A
+
F
@70340
C
+
F
@70341
C
+
F
@70342
C
+
F
@70343
A
+
F
@70344
A
+
F
@70345
C
+
F
@70346
C
+
F
@70347
A
+
F
@70348
C
+
F
@70349
C
+
F
@70350
C
+
F
@70351
C
+
F
@70352
C
+
F
@70353
A
+
F
@70354
C
+
F
@70355
A
+
F
@70356
C
+
F
@70357
C
+
F
@70358
C
+
F
@70359
C
+
F
@70360
C
+
F
@70361
C
+
F
@70362
A
+
F
@70363
C
+
F
@70364
C
+
F
@70365
C
+
F
@70366
C
+
F
@70367
C
+
F
@70368
C
+
F
@70369
C
+
F
@70370
C
+
F
@70371
A
+
F
@70372
A
+
F
@70373
C
+
F
@70374
C
+
F
@70375
C
+
F
@70376
C
+
F
@70377
C
+
F
@70378
C
+
F
@70379
C
+
F
@70380
C
+
F
@70381
C
+
F
@70382
C
+
F
@70383
C
+
F
@70384
C
+
F
@70385
A
+
F
@70386
C
+
F
@70387
C
+
F
@70388
C
+
F
@70389
C
+
F
@70390
C
+
F
@70391
C
+
F
@70392
C
+
F
@70393
A
+
F
@70394
C
+
F
@70395
C
+
F
@70396
C
+
F
@70397
C
+
F
@70398
C
+
F
@70399
C
+
F
@70400
C
+
F
@70401
C
+
F
@70402
C
+
F
@70403
C
+
F
@70404
A
+
F
@70405
C
+
F
@70406
C
+
F
@70407
C
+
F
@70408
C
+
F
@70409
C
+
F
@70410
C
+
F
@70411
C
+
F
@70412
C
+
F
@70413
C
+
F
@70414
A
+
F
@70415
C
+
F
@70416
C
+
F
@70417
C
+
F
@70418
C
+
F
@70419
C
+
F
@70420
C
+
F
@70421
A
+
F
@70422
C
+
F
@70423
C
+
F
@70424
C
+
F
@70425
C
+
F
@70426
C
+
F
@70427
C
+
F
@70428
A
+
F
@70429
C
+
F
@70430
A
+
F
@70431
C
+
F
@70432
C
+
F
@70433
A
+
F
@70434
C
+
F
@70435
C
+
F
@70436
C
+
F
@70437
C
+
F
@70438
C
+
F
@70439
C
+
F
@70440
A
+
F
@70441
A
+
F
@70442
C
+
F
@70443
C
+
F
@70444
C
+
F
@70445
C
+
F
@70446
C
+
F
@70447
C
+
F
@70448
A
+
F
@70449
A
+
F
@70450
C
+
F
@70451
A
+
F
@70452
C
+
F
@70453
C
+
F
@70454
C
+
F
@70455
C
+
F
@70456
C
+
F
@70457
C
+
F
@70458
C
+
F
@70459
C
+
F
@70460
C
+
F
@70461
A
+
F
@70462
C
+
F
@70463
C
+
F
@70464
C
+
F
@70465
C
+
F
@70466
A
+
F
@70467
C
+
F
@70468
A
+
F
@70469
A
+
F
@70470
C
+
F
@70471
C
+
F
@70472
C
+
F
@70473
C
+
F
@70474
C
+
F
@70475
C
+
F
@70476
C
+
F
@70477
C
+
F
@70478
C
+
F
@70479
C
+
F
@70480
A
+
F
@70481
C
+
F
@70482
C
+
F
@70483
C
+
F
@70484
C
+
F
@70485
C
+
F
@70486
A
+
F
@70487
C
+
F
@70488
C
+
F
@70489
C
+
F
@70490
C
+
F
@70491
C
+
F
@70492
C
+
F
@70493
C
+
F
@70494
C
+
F
@70495
C
+
F
@70496
C
+
F
@70497
C
+
F
@70498
C
+
F
@70499
C
+
F
@70500
C
+
F
@70501
C
+
F
@70502
C
+
F
@70503
C
+
F
@70504
C
+
F
@70505
C
+
F
@70506
C
+
F
@70507
C
+
F
@70508
A
+
F
@70509
C
+
F
@70510
C
+
F
@70511
C
+
F
@70512
C
+
F
@70513
C
+
F
@70514
A
+
F
@70515
C
+
F
@70516
A
+
F
@70517
C
+
F
@70518
C
+
F
@70519
C
+
F
@70520
C
+
F
@70521
C
+
F
@70522
C
+
F
@70523
C
+
F
@70524
C
+
F
@70525
C
+
F
@70526
C
+
F
@70527
C
+
F
@70528
C
+
F
@70529
C
+
F
@70530
C
+
F
@70531
C
+
F
@70532
C
+
F
@70533
C
+
F
@70534
A
+
F
@70535
C
+
F
@70536
C
+
F
@70537
C
+
F
@70538
A
+
F
@70539
C
+
F
@70540
C
+
F
@70541
C
+
F
@70542
A
+
F
@70543
C
+
F
@70544
C
+
F
@70545
C
+
F
@70546
C
+
F
@70547
C
+
F
@70548
C
+
F
@70549
C
+
F
@70550
C
+
F
@70551
C
+
F
@70552
C
+
F
@70553
C
+
F
@70554
C
+
F
@70555
C
+
F
@70556
C
+
F
@70557
A
+
F
@70558
C
+
F
@70559
A
+
F
@70560
A
+
F
@70561
C
+
F
@70562
C
+
F
@70563
C
+
F
@70564
C
+
F
@70565
C
+
F
@70566
A
+
F
@70567
C
+
F
@70568
A
+
F
@70569
C
+
F
@70570
C
+
F
@70571
C
+
F
@70572
C
+
F
@70573
C
+
F
@70574
C
+
F
@70575
C
+
F
@70576
C
+
F
@70577
C
+
F
@70578
C
+
F
@70579
A
+
F
@70580
C
+
F
@70581
C
+
F
@70582
C
+
F
@70583
C
+
F
@70584
C
+
F
@70585
C
+
F
@70586
C
+
F
@70587
C
+
F
@70588
C
+
F
@70589
A
+
F
@70590
C
+
F
@70591
A
+
F
@70592
A
+
F
@70593
C
+
F
@70594
C
+
F
@70595
C
+
F
@70596
C
+
F
@70597
C
+
F
@70598
C
+
F
@70599
C
+
F
@70600
C
+
F
@70601
C
+
F
@70602
A
+
F
@70603
A
+
F
@70604
C
+
F
@70605
C
+
F
@70606
C
+
F
@70607
C
+
F
@70608
A
+
F
@70609
C
+
F
@70610
C
+
F
@70611
C
+
F
@70612
C
+
F
@70613
C
+
F
@70614
C
+
F
@70615
C
+
F
@70616
C
+
F
@70617
A
+
F
@70618
C
+
F
@70619
C
+
F
@70620
C
+
F
@70621
A
+
F
@70622
C
+
F
@70623
A
+
F
@70624
C
+
F
@70625
C
+
F
@70626
C
+
F
@70627
C
+
F
@70628
C
+
F
@70629
C
+
F
@70630
C
+
F
@70631
C
+
F
@70632
C
+
F
@70633
C
+
F
@70634
C
+
F
@70635
C
+
F
@70636
C
+
F
@70637
C
+
F
@70638
C
+
F
@70639
C
+
F
@70640
C
+
F
@70641
C
+
F
@70642
C
+
F
@70643
A
+
F
@70644
A
+
F
@70645
C
+
F
@70646
C
+
F
@70647
A
+
F
@70648
C
+
F
@70649
C
+
F
@70650
C
+
F
@70651
C
+
F
@70652
C
+
F
@70653
C
+
F
@70654
A
+
F
@70655
C
+
F
@70656
A
+
F
@70657
C
+
F
@70658
C
+
F
@70659
C
+
F
@70660
C
+
F
@70661
C
+
F
@70662
C
+
F
@70663
C
+
F
@70664
C
+
F
@70665
C
+
F
@70666
C
+
F
@70667
C
+
F
@70668
C
+
F
@70669
C
+
F
@70670
C
+
F
@70671
A
+
F
@70672
A
+
F
@70673
C
+
F
@70674
C
+
F
@70675
C
+
F
@70676
C
+
F
@70677
C
+
F
@70678
C
+
F
@70679
C
+
F
@70680
A
+
F
@70681
C
+
F
@70682
C
+
F
@70683
C
+
F
@70684
C
+
F
@70685
C
+
F
@70686
C
+
F
@70687
C
+
F
@70688
A
+
F
@70689
C
+
F
@70690
C
+
F
@70691
C
+
F
@70692
C
+
F
@70693
C
+
F
@70694
C
+
F
@70695
A
+
F
@70696
C
+
F
@70697
C
+
F
@70698
C
+
F
@70699
C
+
F
@70700
C
+
F
@70701
C
+
F
@70702
A
+
F
@70703
C
+
F
@70704
C
+
F
@70705
C
+
F
@70706
A
+
F
@70707
C
+
F
@70708
C
+
F
@70709
C
+
F
@70710
C
+
F
@70711
C
+
F
@70712
A
+
F
@70713
C
+
F
@70714
C
+
F
@70715
A
+
F
@70716
A
+
F
@70717
C
+
F
@70718
A
+
F
@70719
A
+
F
@70720
C
+
F
@70721
C
+
F
@70722
C
+
F
@70723
C
+
F
@70724
C
+
F
@70725
C
+
F
@70726
C
+
F
@70727
C
+
F
@70728
C
+
F
@70729
C
+
F
@70730
C
+
F
@70731
C
+
F
@70732
C
+
F
@70733
C
+
F
@70734
C
+
F
@70735
C
+
F
@70736
C
+
F
@70737
C
+
F
@70738
C
+
F
@70739
C
+
F
@70740
C
+
F
@70741
C
+
F
@70742
C
+
F
@70743
C
+
F
@70744
A
+
F
@70745
C
+
F
@70746
A
+
F
@70747
A
+
F
@70748
A
+
F
@70749
C
+
F
@70750
A
+
F
@70751
C
+
F
@70752
C
+
F
@70753
C
+
F
@70754
C
+
F
@70755
C
+
F
@70756
A
+
F
@70757
C
+
F
@70758
A
+
F
@70759
C
+
F
@70760
C
+
F
@70761
A
+
F
@70762
C
+
F
@70763
C
+
F
@70764
C
+
F
@70765
C
+
F
@70766
C
+
F
@70767
C
+
F
@70768
C
+
F
@70769
C
+
F
@70770
C
+
F
@70771
C
+
F
@70772
A
+
F
@70773
C
+
F
@70774
A
+
F
@70775
C
+
F
@70776
C
+
F
@70777
C
+
F
@70778
C
+
F
@70779
C
+
F
@70780
C
+
F
@70781
C
+
F
@70782
C
+
F
@70783
C
+
F
@70784
C
+
F
@70785
C
+
F
@70786
C
+
F
@70787
C
+
F
@70788
C
+
F
@70789
A
+
F
@70790
C
+
F
@70791
C
+
F
@70792
C
+
F
@70793
C
+
F
@70794
C
+
F
@70795
C
+
F
@70796
C
+
F
@70797
C
+
F
@70798
C
+
F
@70799
C
+
F
@70800
A
+
F
@70801
C
+
F
@70802
C
+
F
@70803
C
+
F
@70804
A
+
F
@70805
C
+
F
@70806
C
+
F
@70807
C
+
F
@70808
A
+
F
@70809
C
+
F
@70810
C
+
F
@70811
C
+
F
@70812
C
+
F
@70813
C
+
F
@70814
C
+
F
@70815
C
+
F
@70816
A
+
F
@70817
C
+
F
@70818
C
+
F
@70819
C
+
F
@70820
C
+
F
@70821
C
+
F
@70822
A
+
F
@70823
C
+
F
@70824
C
+
F
@70825
C
+
F
@70826
C
+
F
@70827
C
+
F
@70828
C
+
F
@70829
A
+
F
@70830
C
+
F
@70831
C
+
F
@70832
A
+
F
@70833
C
+
F
@70834
C
+
F
@70835
C
+
F
@70836
C
+
F
@70837
C
+
F
@70838
C
+
F
@70839
C
+
F
@70840
A
+
F
@70841
C
+
F
@70842
C
+
F
@70843
C
+
F
@70844
A
+
F
@70845
A
+
F
@70846
A
+
F
@70847
C
+
F
@70848
C
+
F
@70849
C
+
F
@70850
C
+
F
@70851
C
+
F
@70852
C
+
F
@70853
C
+
F
@70854
C
+
F
@70855
C
+
F
@70856
C
+
F
@70857
C
+
F
@70858
C
+
F
@70859
C
+
F
@70860
A
+
F
@70861
C
+
F
@70862
C
+
F
@70863
C
+
F
@70864
A
+
F
@70865
C
+
F
@70866
C
+
F
@70867
C
+
F
@70868
C
+
F
@70869
C
+
F
@70870
C
+
F
@70871
C
+
F
@70872
C
+
F
@70873
C
+
F
@70874
A
+
F
@70875
C
+
F
@70876
C
+
F
@70877
C
+
F
@70878
C
+
F
@70879
C
+
F
@70880
C
+
F
@70881
C
+
F
@70882
C
+
F
@70883
C
+
F
@70884
C
+
F
@70885
C
+
F
@70886
C
+
F
@70887
C
+
F
@70888
C
+
F
@70889
C
+
F
@70890
C
+
F
@70891
A
+
F
@70892
C
+
F
@70893
C
+
F
@70894
C
+
F
@70895
C
+
F
@70896
C
+
F
@70897
C
+
F
@70898
C
+
F
@70899
C
+
F
@70900
C
+
F
@70901
A
+
F
@70902
C
+
F
@70903
C
+
F
@70904
C
+
F
@70905
A
+
F
@70906
C
+
F
@70907
C
+
F
@70908
C
+
F
@70909
A
+
F
@70910
C
+
F
@70911
C
+
F
@70912
C
+
F
@70913
C
+
F
@70914
C
+
F
@70915
C
+
F
@70916
A
+
F
@70917
C
+
F
@70918
C
+
F
@70919
C
+
F
@70920
C
+
F
@70921
C
+
F
@70922
A
+
F
@70923
C
+
F
@70924
A
+
F
@70925
C
+
F
@70926
C
+
F
@70927
C
+
F
@70928
C
+
F
@70929
C
+
F
@70930
C
+
F
@70931
C
+
F
@70932
C
+
F
@70933
C
+
F
@70934
A
+
F
@70935
C
+
F
@70936
C
+
F
@70937
C
+
F
@70938
C
+
F
@70939
C
+
F
@70940
C
+
F
@70941
C
+
F
@70942
C
+
F
@70943
A
+
F
@70944
C
+
F
@70945
C
+
F
@70946
A
+
F
@70947
C
+
F
@70948
C
+
F
@70949
A
+
F
@70950
C
+
F
@70951
C
+
F
@70952
C
+
F
@70953
C
+
F
@70954
C
+
F
@70955
C
+
F
@70956
C
+
F
@70957
C
+
F
@70958
C
+
F
@70959
A
+
F
@70960
C
+
F
@70961
C
+
F
@70962
C
+
F
@70963
C
+
F
@70964
C
+
F
@70965
C
+
F
@70966
C
+
F
@70967
C
+
F
@70968
C
+
F
@70969
C
+
F
@70970
C
+
F
@70971
A
+
F
@70972
C
+
F
@70973
A
+
F
@70974
C
+
F
@70975
A
+
F
@70976
A
+
F
@70977
C
+
F
@70978
C
+
F
@70979
C
+
F
@70980
A
+
F
@70981
C
+
F
@70982
A
+
F
@70983
C
+
F
@70984
C
+
F
@70985
C
+
F
@70986
C
+
F
@70987
C
+
F
@70988
A
+
F
@70989
C
+
F
@70990
C
+
F
@70991
A
+
F
@70992
C
+
F
@70993
C
+
F
@70994
C
+
F
@70995
C
+
F
@70996
C
+
F
@70997
C
+
F
@70998
C
+
F
@70999
C
+
F
@71000
A
+
F
@71001
C
+
F
@71002
C
+
F
@71003
A
+
F
@71004
C
+
F
@71005
C
+
F
@71006
C
+
F
@71007
C
+
F
@71008
C
+
F
@71009
C
+
F
@71010
C
+
F
@71011
C
+
F
@71012
C
+
F
@71013
C
+
F
@71014
A
+
F
@71015
C
+
F
@71016
C
+
F
@71017
C
+
F
@71018
C
+
F
@71019
C
+
F
@71020
C
+
F
@71021
C
+
F
@71022
C
+
F
@71023
C
+
F
@71024
C
+
F
@71025
C
+
F
@71026
C
+
F
@71027
C
+
F
@71028
C
+
F
@71029
A
+
F
@71030
C
+
F
@71031
A
+
F
@71032
C
+
F
@71033
C
+
F
@71034
C
+
F
@71035
A
+
F
@71036
C
+
F
@71037
C
+
F
@71038
C
+
F
@71039
C
+
F
@71040
C
+
F
@71041
C
+
F
@71042
C
+
F
@71043
C
+
F
@71044
C
+
F
@71045
C
+
F
@71046
C
+
F
@71047
C
+
F
@71048
A
+
F
@71049
A
+
F
@71050
C
+
F
@71051
C
+
F
@71052
C
+
F
@71053
C
+
F
@71054
C
+
F
@71055
C
+
F
@71056
C
+
F
@71057
C
+
F
@71058
C
+
F
@71059
C
+
F
@71060
C
+
F
@71061
C
+
F
@71062
C
+
F
@71063
C
+
F
@71064
A
+
F
@71065
C
+
F
@71066
C
+
F
@71067
A
+
F
@71068
C
+
F
@71069
C
+
F
@71070
C
+
F
@71071
C
+
F
@71072
A
+
F
@71073
C
+
F
@71074
C
+
F
@71075
C
+
F
@71076
C
+
F
@71077
C
+
F
@71078
C
+
F
@71079
A
+
F
@71080
C
+
F
@71081
C
+
F
@71082
C
+
F
@71083
C
+
F
@71084
A
+
F
@71085
C
+
F
@71086
C
+
F
@71087
C
+
F
@71088
A
+
F
@71089
C
+
F
@71090
A
+
F
@71091
A
+
F
@71092
C
+
F
@71093
C
+
F
@71094
C
+
F
@71095
C
+
F
@71096
C
+
F
@71097
C
+
F
@71098
C
+
F
@71099
C
+
F
@71100
A
+
F
@71101
A
+
F
@71102
C
+
F
@71103
C
+
F
@71104
C
+
F
@71105
C
+
F
@71106
C
+
F
@71107
C
+
F
@71108
C
+
F
@71109
C
+
F
@71110
C
+
F
@71111
C
+
F
@71112
A
+
F
@71113
C
+
F
@71114
C
+
F
@71115
C
+
F
@71116
C
+
F
@71117
C
+
F
@71118
C
+
F
@71119
C
+
F
@71120
A
+
F
@71121
A
+
F
@71122
C
+
F
@71123
C
+
F
@71124
C
+
F
@71125
A
+
F
@71126
C
+
F
@71127
C
+
F
@71128
C
+
F
@71129
C
+
F
@71130
A
+
F
@71131
C
+
F
@71132
C
+
F
@71133
C
+
F
@71134
C
+
F
@71135
C
+
F
@71136
C
+
F
@71137
C
+
F
@71138
A
+
F
@71139
C
+
F
@71140
C
+
F
@71141
C
+
F
@71142
A
+
F
@71143
C
+
F
@71144
C
+
F
@71145
C
+
F
@71146
C
+
F
@71147
C
+
F
@71148
C
+
F
@71149
A
+
F
@71150
C
+
F
@71151
C
+
F
@71152
A
+
F
@71153
C
+
F
@71154
A
+
F
@71155
C
+
F
@71156
C
+
F
@71157
C
+
F
@71158
C
+
F
@71159
C
+
F
@71160
A
+
F
@71161
C
+
F
@71162
C
+
F
@71163
C
+
F
@71164
C
+
F
@71165
C
+
F
@71166
C
+
F
@71167
C
+
F
@71168
A
+
F
@71169
C
+
F
@71170
C
+
F
@71171
C
+
F
@71172
A
+
F
@71173
A
+
F
@71174
C
+
F
@71175
C
+
F
@71176
C
+
F
@71177
C
+
F
@71178
C
+
F
@71179
C
+
F
@71180
A
+
F
@71181
C
+
F
@71182
A
+
F
@71183
C
+
F
@71184
C
+
F
@71185
C
+
F
@71186
C
+
F
@71187
A
+
F
@71188
C
+
F
@71189
C
+
F
@71190
A
+
F
@71191
A
+
F
@71192
A
+
F
@71193
C
+
F
@71194
C
+
F
@71195
C
+
F
@71196
C
+
F
@71197
A
+
F
@71198
C
+
F
@71199
A
+
F
@71200
C
+
F
@71201
C
+
F
@71202
A
+
F
@71203
A
+
F
@71204
C
+
F
@71205
C
+
F
@71206
C
+
F
@71207
C
+
F
@71208
C
+
F
@71209
C
+
F
@71210
C
+
F
@71211
C
+
F
@71212
C
+
F
@71213
C
+
F
@71214
C
+
F
@71215
C
+
F
@71216
C
+
F
@71217
C
+
F
@71218
A
+
F
@71219
C
+
F
@71220
C
+
F
@71221
C
+
F
@71222
A
+
F
@71223
C
+
F
@71224
C
+
F
@71225
C
+
F
@71226
C
+
F
@71227
C
+
F
@71228
C
+
F
@71229
C
+
F
@71230
C
+
F
@71231
C
+
F
@71232
C
+
F
@71233
A
+
F
@71234
C
+
F
@71235
C
+
F
@71236
C
+
F
@71237
A
+
F
@71238
C
+
F
@71239
C
+
F
@71240
C
+
F
@71241
A
+
F
@71242
A
+
F
@71243
C
+
F
@71244
C
+
F
@71245
C
+
F
@71246
C
+
F
@71247
C
+
F
@71248
C
+
F
@71249
C
+
F
@71250
C
+
F
@71251
C
+
F
@71252
C
+
F
@71253
A
+
F
@71254
C
+
F
@71255
C
+
F
@71256
C
+
F
@71257
C
+
F
@71258
C
+
F
@71259
C
+
F
@71260
C
+
F
@71261
C
+
F
@71262
C
+
F
@71263
C
+
F
@71264
C
+
F
@71265
C
+
F
@71266
C
+
F
@71267
C
+
F
@71268
C
+
F
@71269
C
+
F
@71270
A
+
F
@71271
C
+
F
@71272
C
+
F
@71273
C
+
F
@71274
C
+
F
@71275
A
+
F
@71276
C
+
F
@71277
C
+
F
@71278
A
+
F
@71279
C
+
F
@71280
C
+
F
@71281
A
+
F
@71282
C
+
F
@71283
C
+
F
@71284
C
+
F
@71285
C
+
F
@71286
C
+
F
@71287
C
+
F
@71288
C
+
F
@71289
A
+
F
@71290
C
+
F
@71291
A
+
F
@71292
C
+
F
@71293
A
+
F
@71294
C
+
F
@71295
A
+
F
@71296
C
+
F
@71297
A
+
F
@71298
C
+
F
@71299
C
+
F
@71300
C
+
F
@71301
C
+
F
@71302
C
+
F
@71303
C
+
F
@71304
C
+
F
@71305
A
+
F
@71306
C
+
F
@71307
C
+
F
@71308
C
+
F
@71309
A
+
F
@71310
A
+
F
@71311
C
+
F
@71312
C
+
F
@71313
C
+
F
@71314
A
+
F
@71315
A
+
F
@71316
C
+
F
@71317
C
+
F
@71318
C
+
F
@71319
C
+
F
@71320
A
+
F
@71321
C
+
F
@71322
C
+
F
@71323
C
+
F
@71324
C
+
F
@71325
C
+
F
@71326
C
+
F
@71327
C
+
F
@71328
C
+
F
@71329
C
+
F
@71330
C
+
F
@71331
A
+
F
@71332
C
+
F
@71333
A
+
F
@71334
C
+
F
@71335
C
+
F
@71336
C
+
F
@71337
C
+
F
@71338
C
+
F
@71339
C
+
F
@71340
C
+
F
@71341
C
+
F
@71342
C
+
F
@71343
C
+
F
@71344
C
+
F
@71345
C
+
F
@71346
C
+
F
@71347
C
+
F
@71348
C
+
F
@71349
C
+
F
@71350
A
+
F
@71351
C
+
F
@71352
C
+
F
@71353
C
+
F
@71354
C
+
F
@71355
C
+
F
@71356
C
+
F
@71357
C
+
F
@71358
C
+
F
@71359
C
+
F
@71360
C
+
F
@71361
A
+
F
@71362
C
+
F
@71363
C
+
F
@71364
C
+
F
@71365
C
+
F
@71366
C
+
F
@71367
C
+
F
@71368
C
+
F
@71369
C
+
F
@71370
C
+
F
@71371
C
+
F
@71372
C
+
F
@71373
A
+
F
@71374
C
+
F
@71375
C
+
F
@71376
C
+
F
@71377
A
+
F
@71378
C
+
F
@71379
C
+
F
@71380
C
+
F
@71381
C
+
F
@71382
C
+
F
@71383
C
+
F
@71384
C
+
F
@71385
C
+
F
@71386
C
+
F
@71387
C
+
F
@71388
C
+
F
@71389
C
+
F
@71390
A
+
F
@71391
C
+
F
@71392
C
+
F
@71393
C
+
F
@71394
A
+
F
@71395
C
+
F
@71396
C
+
F
@71397
C
+
F
@71398
A
+
F
@71399
C
+
F
@71400
A
+
F
@71401
C
+
F
@71402
C
+
F
@71403
C
+
F
@71404
C
+
F
@71405
A
+
F
@71406
C
+
F
@71407
C
+
F
@71408
C
+
F
@71409
C
+
F
@71410
C
+
F
@71411
C
+
F
@71412
C
+
F
@71413
C
+
F
@71414
C
+
F
@71415
C
+
F
@71416
C
+
F
@71417
A
+
F
@71418
C
+
F
@71419
C
+
F
@71420
C
+
F
@71421
A
+
F
@71422
C
+
F
@71423
C
+
F
@71424
C
+
F
@71425
C
+
F
@71426
C
+
F
@71427
C
+
F
@71428
C
+
F
@71429
C
+
F
@71430
A
+
F
@71431
C
+
F
@71432
C
+
F
@71433
A
+
F
@71434
C
+
F
@71435
C
+
F
@71436
C
+
F
@71437
C
+
F
@71438
A
+
F
@71439
C
+
F
@71440
C
+
F
@71441
C
+
F
@71442
C
+
F
@71443
A
+
F
@71444
C
+
F
@71445
C
+
F
@71446
C
+
F
@71447
C
+
F
@71448
C
+
F
@71449
C
+
F
@71450
A
+
F
@71451
C
+
F
@71452
C
+
F
@71453
C
+
F
@71454
C
+
F
@71455
A
+
F
@71456
A
+
F
@71457
C
+
F
@71458
C
+
F
@71459
C
+
F
@71460
C
+
F
@71461
C
+
F
@71462
C
+
F
@71463
C
+
F
@71464
C
+
F
@71465
C
+
F
@71466
A
+
F
@71467
C
+
F
@71468
C
+
F
@71469
A
+
F
@71470
C
+
F
@71471
C
+
F
@71472
A
+
F
@71473
C
+
F
@71474
C
+
F
@71475
C
+
F
@71476
C
+
F
@71477
C
+
F
@71478
C
+
F
@71479
A
+
F
@71480
A
+
F
@71481
C
+
F
@71482
C
+
F
@71483
C
+
F
@71484
C
+
F
@71485
C
+
F
@71486
C
+
F
@71487
C
+
F
@71488
C
+
F
@71489
C
+
F
@71490
C
+
F
@71491
C
+
F
@71492
C
+
F
@71493
C
+
F
@71494
C
+
F
@71495
C
+
F
@71496
C
+
F
@71497
C
+
F
@71498
C
+
F
@71499
C
+
F
@71500
C
+
F
@71501
A
+
F
@71502
C
+
F
@71503
C
+
F
@71504
C
+
F
@71505
C
+
F
@71506
A
+
F
@71507
C
+
F
@71508
C
+
F
@71509
A
+
F
@71510
C
+
F
@71511
C
+
F
@71512
C
+
F
@71513
C
+
F
@71514
C
+
F
@71515
C
+
F
@71516
C
+
F
@71517
C
+
F
@71518
C
+
F
@71519
C
+
F
@71520
C
+
F
@71521
C
+
F
@71522
A
+
F
@71523
C
+
F
@71524
C
+
F
@71525
C
+
F
@71526
C
+
F
@71527
A
+
F
@71528
A
+
F
@71529
A
+
F
@71530
C
+
F
@71531
C
+
F
@71532
C
+
F
@71533
C
+
F
@71534
C
+
F
@71535
A
+
F
@71536
C
+
F
@71537
C
+
F
@71538
C
+
F
@71539
C
+
F
@71540
C
+
F
@71541
C
+
F
@71542
C
+
F
@71543
C
+
F
@71544
C
+
F
@71545
A
+
F
@71546
C
+
F
@71547
C
+
F
@71548
C
+
F
@71549
C
+
F
@71550
C
+
F
@71551
C
+
F
@71552
C
+
F
@71553
A
+
F
@71554
C
+
F
@71555
C
+
F
@71556
C
+
F
@71557
C
+
F
@71558
A
+
F
@71559
A
+
F
@71560
C
+
F
@71561
A
+
F
@71562
C
+
F
@71563
C
+
F
@71564
C
+
F
@71565
A
+
F
@71566
C
+
F
@71567
A
+
F
@71568
C
+
F
@71569
C
+
F
@71570
C
+
F
@71571
C
+
F
@71572
C
+
F
@71573
C
+
F
@71574
C
+
F
@71575
C
+
F
@71576
C
+
F
@71577
C
+
F
@71578
C
+
F
@71579
C
+
F
@71580
C
+
F
@71581
A
+
F
@71582
A
+
F
@71583
C
+
F
@71584
C
+
F
@71585
A
+
F
@71586
C
+
F
@71587
A
+
F
@71588
A
+
F
@71589
C
+
F
@71590
C
+
F
@71591
C
+
F
@71592
C
+
F
@71593
C
+
F
@71594
C
+
F
@71595
C
+
F
@71596
C
+
F
@71597
C
+
F
@71598
A
+
F
@71599
C
+
F
@71600
C
+
F
@71601
C
+
F
@71602
C
+
F
@71603
C
+
F
@71604
C
+
F
@71605
C
+
F
@71606
C
+
F
@71607
C
+
F
@71608
C
+
F
@71609
A
+
F
@71610
C
+
F
@71611
A
+
F
@71612
A
+
F
@71613
C
+
F
@71614
A
+
F
@71615
C
+
F
@71616
C
+
F
@71617
C
+
F
@71618
A
+
F
@71619
A
+
F
@71620
A
+
F
@71621
C
+
F
@71622
C
+
F
@71623
C
+
F
@71624
C
+
F
@71625
C
+
F
@71626
C
+
F
@71627
C
+
F
@71628
A
+
F
@71629
C
+
F
@71630
C
+
F
@71631
C
+
F
@71632
C
+
F
@71633
C
+
F
@71634
C
+
F
@71635
C
+
F
@71636
C
+
F
@71637
A
+
F
@71638
A
+
F
@71639
A
+
F
@71640
C
+
F
@71641
C
+
F
@71642
A
+
F
@71643
C
+
F
@71644
A
+
F
@71645
C
+
F
@71646
A
+
F
@71647
A
+
F
@71648
C
+
F
@71649
C
+
F
@71650
A
+
F
@71651
C
+
F
@71652
C
+
F
@71653
A
+
F
@71654
C
+
F
@71655
C
+
F
@71656
C
+
F
@71657
C
+
F
@71658
C
+
F
@71659
C
+
F
@71660
C
+
F
@71661
C
+
F
@71662
C
+
F
@71663
A
+
F
@71664
A
+
F
@71665
C
+
F
@71666
C
+
F
@71667
C
+
F
@71668
C
+
F
@71669
C
+
F
@71670
A
+
F
@71671
C
+
F
@71672
A
+
F
@71673
C
+
F
@71674
C
+
F
@71675
C
+
F
@71676
C
+
F
@71677
C
+
F
@71678
A
+
F
@71679
C
+
F
@71680
C
+
F
@71681
C
+
F
@71682
C
+
F
@71683
A
+
F
@71684
C
+
F
@71685
C
+
F
@71686
C
+
F
@71687
A
+
F
@71688
C
+
F
@71689
C
+
F
@71690
C
+
F
@71691
A
+
F
@71692
C
+
F
@71693
C
+
F
@71694
C
+
F
@71695
C
+
F
@71696
C
+
F
@71697
C
+
F
@71698
C
+
F
@71699
C
+
F
@71700
A
+
F
@71701
C
+
F
@71702
C
+
F
@71703
C
+
F
@71704
C
+
F
@71705
C
+
F
@71706
C
+
F
@71707
C
+
F
@71708
A
+
F
@71709
C
+
F
@71710
C
+
F
@71711
C
+
F
@71712
C
+
F
@71713
C
+
F
@71714
C
+
F
@71715
C
+
F
@71716
C
+
F
@71717
A
+
F
@71718
C
+
F
@71719
C
+
F
@71720
C
+
F
@71721
C
+
F
@71722
C
+
F
@71723
C
+
F
@71724
C
+
F
@71725
C
+
F
@71726
C
+
F
@71727
A
+
F
@71728
C
+
F
@71729
A
+
F
@71730
C
+
F
@71731
C
+
F
@71732
A
+
F
@71733
C
+
F
@71734
C
+
F
@71735
C
+
F
@71736
C
+
F
@71737
C
+
F
@71738
C
+
F
@71739
C
+
F
@71740
C
+
F
@71741
C
+
F
@71742
C
+
F
@71743
C
+
F
@71744
C
+
F
@71745
C
+
F
@71746
C
+
F
@71747
A
+
F
@71748
A
+
F
@71749
C
+
F
@71750
C
+
F
@71751
C
+
F
@71752
C
+
F
@71753
A
+
F
@71754
C
+
F
@71755
C
+
F
@71756
C
+
F
@71757
C
+
F
@71758
A
+
F
@71759
C
+
F
@71760
C
+
F
@71761
C
+
F
@71762
C
+
F
@71763
C
+
F
@71764
C
+
F
@71765
A
+
F
@71766
C
+
F
@71767
C
+
F
@71768
C
+
F
@71769
C
+
F
@71770
C
+
F
@71771
C
+
F
@71772
C
+
F
@71773
A
+
F
@71774
C
+
F
@71775
A
+
F
@71776
C
+
F
@71777
A
+
F
@71778
C
+
F
@71779
A
+
F
@71780
C
+
F
@71781
C
+
F
@71782
C
+
F
@71783
C
+
F
@71784
C
+
F
@71785
C
+
F
@71786
C
+
F
@71787
C
+
F
@71788
C
+
F
@71789
C
+
F
@71790
C
+
F
@71791
A
+
F
@71792
A
+
F
@71793
C
+
F
@71794
C
+
F
@71795
C
+
F
@71796
C
+
F
@71797
C
+
F
@71798
C
+
F
@71799
A
+
F
@71800
A
+
F
@71801
A
+
F
@71802
A
+
F
@71803
C
+
F
@71804
C
+
F
@71805
A
+
F
@71806
C
+
F
@71807
C
+
F
@71808
C
+
F
@71809
C
+
F
@71810
C
+
F
@71811
C
+
F
@71812
C
+
F
@71813
C
+
F
@71814
C
+
F
@71815
C
+
F
@71816
A
+
F
@71817
A
+
F
@71818
C
+
F
@71819
C
+
F
@71820
C
+
F
@71821
C
+
F
@71822
C
+
F
@71823
A
+
F
@71824
C
+
F
@71825
C
+
F
@71826
A
+
F
@71827
C
+
F
@71828
C
+
F
@71829
C
+
F
@71830
A
+
F
@71831
C
+
F
@71832
C
+
F
@71833
C
+
F
@71834
C
+
F
@71835
C
+
F
@71836
C
+
F
@71837
C
+
F
@71838
C
+
F
@71839
C
+
F
@71840
C
+
F
@71841
C
+
F
@71842
C
+
F
@71843
C
+
F
@71844
C
+
F
@71845
A
+
F
@71846
C
+
F
@71847
C
+
F
@71848
C
+
F
@71849
C
+
F
@71850
C
+
F
@71851
C
+
F
@71852
A
+
F
@71853
C
+
F
@71854
A
+
F
@71855
C
+
F
@71856
C
+
F
@71857
C
+
F
@71858
C
+
F
@71859
C
+
F
@71860
A
+
F
@71861
C
+
F
@71862
C
+
F
@71863
C
+
F
@71864
C
+
F
@71865
C
+
F
@71866
C
+
F
@71867
C
+
F
@71868
C
+
F
@71869
C
+
F
@71870
C
+
F
@71871
C
+
F
@71872
C
+
F
@71873
C
+
F
@71874
A
+
F
@71875
C
+
F
@71876
C
+
F
@71877
C
+
F
@71878
C
+
F
@71879
C
+
F
@71880
C
+
F
@71881
A
+
F
@71882
C
+
F
@71883
C
+
F
@71884
C
+
F
@71885
A
+
F
@71886
C
+
F
@71887
A
+
F
@71888
C
+
F
@71889
C
+
F
@71890
C
+
F
@71891
C
+
F
@71892
A
+
F
@71893
C
+
F
@71894
C
+
F
@71895
C
+
F
@71896
C
+
F
@71897
C
+
F
@71898
A
+
F
@71899
C
+
F
@71900
C
+
F
@71901
C
+
F
@71902
C
+
F
@71903
C
+
F
@71904
C
+
F
@71905
A
+
F
@71906
C
+
F
@71907
C
+
F
@71908
C
+
F
@71909
C
+
F
@71910
C
+
F
@71911
C
+
F
@71912
C
+
F
@71913
C
+
F
@71914
C
+
F
@71915
C
+
F
@71916
C
+
F
@71917
C
+
F
@71918
C
+
F
@71919
C
+
F
@71920
C
+
F
@71921
C
+
F
@71922
C
+
F
@71923
A
+
F
@71924
C
+
F
@71925
C
+
F
@71926
C
+
F
@71927
C
+
F
@71928
C
+
F
@71929
C
+
F
@71930
C
+
F
@71931
A
+
F
@71932
C
+
F
@71933
C
+
F
@71934
C
+
F
@71935
C
+
F
@71936
C
+
F
@71937
C
+
F
@71938
C
+
F
@71939
C
+
F
@71940
C
+
F
@71941
C
+
F
@71942
C
+
F
@71943
C
+
F
@71944
C
+
F
@71945
C
+
F
@71946
C
+
F
@71947
C
+
F
@71948
C
+
F
@71949
C
+
F
@71950
C
+
F
@71951
C
+
F
@71952
C
+
F
@71953
C
+
F
@71954
C
+
F
@71955
C
+
F
@71956
C
+
F
@71957
C
+
F
@71958
C
+
F
@71959
C
+
F
@71960
C
+
F
@71961
A
+
F
@71962
C
+
F
@71963
C
+
F
@71964
C
+
F
@71965
C
+
F
@71966
C
+
F
@71967
C
+
F
@71968
C
+
F
@71969
C
+
F
@71970
C
+
F
@71971
C
+
F
@71972
C
+
F
@71973
C
+
F
@71974
C
+
F
@71975
C
+
F
@71976
C
+
F
@71977
C
+
F
@71978
A
+
F
@71979
C
+
F
@71980
C
+
F
@71981
C
+
F
@71982
C
+
F
@71983
A
+
F
@71984
C
+
F
@71985
C
+
F
@71986
C
+
F
@71987
C
+
F
@71988
C
+
F
@71989
A
+
F
@71990
C
+
F
@71991
C
+
F
@71992
C
+
F
@71993
A
+
F
@71994
C
+
F
@71995
C
+
F
@71996
C
+
F
@71997
C
+
F
@71998
A
+
F
@71999
C
+
F
@72000
C
+
F
@72001
C
+
F
@72002
C
+
F
@72003
C
+
F
@72004
C
+
F
@72005
C
+
F
@72006
C
+
F
@72007
C
+
F
@72008
C
+
F
@72009
A
+
F
@72010
C
+
F
@72011
C
+
F
@72012
C
+
F
@72013
A
+
F
@72014
C
+
F
@72015
C
+
F
@72016
A
+
F
@72017
C
+
F
@72018
C
+
F
@72019
C
+
F
@72020
C
+
F
@72021
C
+
F
@72022
C
+
F
@72023
C
+
F
@72024
A
+
F
@72025
C
+
F
@72026
C
+
F
@72027
C
+
F
@72028
C
+
F
@72029
C
+
F
@72030
A
+
F
@72031
C
+
F
@72032
C
+
F
@72033
C
+
F
@72034
C
+
F
@72035
C
+
F
@72036
C
+
F
@72037
C
+
F
@72038
C
+
F
@72039
C
+
F
@72040
C
+
F
@72041
C
+
F
@72042
C
+
F
@72043
C
+
F
@72044
C
+
F
@72045
C
+
F
@72046
A
+
F
@72047
A
+
F
@72048
C
+
F
@72049
C
+
F
@72050
C
+
F
@72051
C
+
F
@72052
C
+
F
@72053
C
+
F
@72054
C
+
F
@72055
C
+
F
@72056
A
+
F
@72057
C
+
F
@72058
A
+
F
@72059
C
+
F
@72060
A
+
F
@72061
C
+
F
@72062
C
+
F
@72063
A
+
F
@72064
C
+
F
@72065
C
+
F
@72066
C
+
F
@72067
C
+
F
@72068
C
+
F
@72069
C
+
F
@72070
C
+
F
@72071
C
+
F
@72072
A
+
F
@72073
A
+
F
@72074
A
+
F
@72075
A
+
F
@72076
C
+
F
@72077
A
+
F
@72078
C
+
F
@72079
A
+
F
@72080
C
+
F
@72081
C
+
F
@72082
C
+
F
@72083
C
+
F
@72084
C
+
F
@72085
C
+
F
@72086
A
+
F
@72087
C
+
F
@72088
A
+
F
@72089
C
+
F
@72090
C
+
F
@72091
C
+
F
@72092
C
+
F
@72093
C
+
F
@72094
C
+
F
@72095
C
+
F
@72096
C
+
F
@72097
C
+
F
@72098
C
+
F
@72099
C
+
F
@72100
A
+
F
@72101
C
+
F
@72102
A
+
F
@72103
C
+
F
@72104
A
+
F
@72105
C
+
F
@72106
C
+
F
@72107
C
+
F
@72108
A
+
F
@72109
A
+
F
@72110
C
+
F
@72111
C
+
F
@72112
C
+
F
@72113
C
+
F
@72114
C
+
F
@72115
C
+
F
@72116
C
+
F
@72117
C
+
F
@72118
C
+
F
@72119
C
+
F
@72120
C
+
F
@72121
C
+
F
@72122
C
+
F
@72123
A
+
F
@72124
C
+
F
@72125
A
+
F
@72126
C
+
F
@72127
C
+
F
@72128
C
+
F
@72129
C
+
F
@72130
C
+
F
@72131
C
+
F
@72132
C
+
F
@72133
C
+
F
@72134
C
+
F
@72135
C
+
F
@72136
A
+
F
@72137
C
+
F
@72138
C
+
F
@72139
C
+
F
@72140
C
+
F
@72141
C
+
F
@72142
C
+
F
@72143
C
+
F
@72144
C
+
F
@72145
C
+
F
@72146
C
+
F
@72147
C
+
F
@72148
C
+
F
@72149
C
+
F
@72150
C
+
F
@72151
A
+
F
@72152
C
+
F
@72153
A
+
F
@72154
C
+
F
@72155
C
+
F
@72156
A
+
F
@72157
C
+
F
@72158
C
+
F
@72159
C
+
F
@72160
C
+
F
@72161
A
+
F
@72162
A
+
F
@72163
C
+
F
@72164
C
+
F
@72165
C
+
F
@72166
C
+
F
@72167
C
+
F
@72168
C
+
F
@72169
C
+
F
@72170
C
+
F
@72171
C
+
F
@72172
A
+
F
@72173
C
+
F
@72174
A
+
F
@72175
A
+
F
@72176
C
+
F
@72177
C
+
F
@72178
C
+
F
@72179
A
+
F
@72180
C
+
F
@72181
C
+
F
@72182
C
+
F
@72183
C
+
F
@72184
C
+
F
@72185
C
+
F
@72186
C
+
F
@72187
C
+
F
@72188
C
+
F
@72189
C
+
F
@72190
C
+
F
@72191
C
+
F
@72192
C
+
F
@72193
C
+
F
@72194
C
+
F
@72195
C
+
F
@72196
A
+
F
@72197
A
+
F
@72198
C
+
F
@72199
C
+
F
@72200
C
+
F
@72201
C
+
F
@72202
C
+
F
@72203
A
+
F
@72204
A
+
F
@72205
C
+
F
@72206
C
+
F
@72207
C
+
F
@72208
C
+
F
@72209
C
+
F
@72210
C
+
F
@72211
C
+
F
@72212
C
+
F
@72213
C
+
F
@72214
C
+
F
@72215
C
+
F
@72216
C
+
F
@72217
C
+
F
@72218
C
+
F
@72219
C
+
F
@72220
C
+
F
@72221
C
+
F
@72222
A
+
F
@72223
C
+
F
@72224
C
+
F
@72225
C
+
F
@72226
C
+
F
@72227
A
+
F
@72228
C
+
F
@72229
C
+
F
@72230
C
+
F
@72231
C
+
F
@72232
A
+
F
@72233
C
+
F
@72234
A
+
F
@72235
C
+
F
@72236
C
+
F
@72237
C
+
F
@72238
C
+
F
@72239
C
+
F
@72240
C
+
F
@72241
C
+
F
@72242
C
+
F
@72243
C
+
F
@72244
C
+
F
@72245
C
+
F
@72246
C
+
F
@72247
A
+
F
@72248
C
+
F
@72249
A
+
F
@72250
C
+
F
@72251
C
+
F
@72252
C
+
F
@72253
C
+
F
@72254
C
+
F
@72255
C
+
F
@72256
C
+
F
@72257
C
+
F
@72258
C
+
F
@72259
C
+
F
@72260
C
+
F
@72261
A
+
F
@72262
C
+
F
@72263
C
+
F
@72264
C
+
F
@72265
C
+
F
@72266
C
+
F
@72267
C
+
F
@72268
A
+
F
@72269
C
+
F
@72270
C
+
F
@72271
C
+
F
@72272
C
+
F
@72273
A
+
F
@72274
A
+
F
@72275
C
+
F
@72276
C
+
F
@72277
C
+
F
@72278
A
+
F
@72279
A
+
F
@72280
A
+
F
@72281
C
+
F
@72282
A
+
F
@72283
C
+
F
@72284
C
+
F
@72285
C
+
F
@72286
C
+
F
@72287
C
+
F
@72288
C
+
F
@72289
C
+
F
@72290
C
+
F
@72291
C
+
F
@72292
A
+
F
@72293
C
+
F
@72294
C
+
F
@72295
C
+
F
@72296
C
+
F
@72297
C
+
F
@72298
C
+
F
@72299
C
+
F
@72300
C
+
F
@72301
C
+
F
@72302
C
+
F
@72303
A
+
F
@72304
C
+
F
@72305
C
+
F
@72306
A
+
F
@72307
C
+
F
@72308
C
+
F
@72309
C
+
F
@72310
C
+
F
@72311
C
+
F
@72312
A
+
F
@72313
C
+
F
@72314
C
+
F
@72315
C
+
F
@72316
C
+
F
@72317
C
+
F
@72318
C
+
F
@72319
C
+
F
@72320
C
+
F
@72321
A
+
F
@72322
C
+
F
@72323
C
+
F
@72324
C
+
F
@72325
C
+
F
@72326
A
+
F
@72327
C
+
F
@72328
A
+
F
@72329
C
+
F
@72330
C
+
F
@72331
C
+
F
@72332
C
+
F
@72333
C
+
F
@72334
C
+
F
@72335
C
+
F
@72336
C
+
F
@72337
C
+
F
@72338
C
+
F
@72339
A
+
F
@72340
A
+
F
@72341
C
+
F
@72342
C
+
F
@72343
C
+
F
@72344
C
+
F
@72345
C
+
F
@72346
C
+
F
@72347
C
+
F
@72348
C
+
F
@72349
C
+
F
@72350
A
+
F
@72351
A
+
F
@72352
C
+
F
@72353
C
+
F
@72354
C
+
F
@72355
C
+
F
@72356
A
+
F
@72357
C
+
F
@72358
A
+
F
@72359
C
+
F
@72360
C
+
F
@72361
C
+
F
@72362
C
+
F
@72363
C
+
F
@72364
C
+
F
@72365
C
+
F
@72366
C
+
F
@72367
A
+
F
@72368
C
+
F
@72369
C
+
F
@72370
C
+
F
@72371
C
+
F
@72372
C
+
F
@72373
C
+
F
@72374
C
+
F
@72375
C
+
F
@72376
C
+
F
@72377
C
+
F
@72378
C
+
F
@72379
A
+
F
@72380
C
+
F
@72381
C
+
F
@72382
C
+
F
@72383
C
+
F
@72384
C
+
F
@72385
C
+
F
@72386
C
+
F
@72387
C
+
F
@72388
C
+
F
@72389
C
+
F
@72390
C
+
F
@72391
C
+
F
@72392
C
+
F
@72393
C
+
F
@72394
C
+
F
@72395
C
+
F
@72396
C
+
F
@72397
C
+
F
@72398
C
+
F
@72399
A
+
F
@72400
C
+
F
@72401
C
+
F
@72402
A
+
F
@72403
A
+
F
@72404
C
+
F
@72405
C
+
F
@72406
C
+
F
@72407
A
+
F
@72408
C
+
F
@72409
C
+
F
@72410
A
+
F
@72411
A
+
F
@72412
C
+
F
@72413
C
+
F
@72414
C
+
F
@72415
C
+
F
@72416
C
+
F
@72417
A
+
F
@72418
C
+
F
@72419
C
+
F
@72420
C
+
F
@72421
C
+
F
@72422
C
+
F
@72423
C
+
F
@72424
C
+
F
@72425
C
+
F
@72426
C
+
F
@72427
C
+
F
@72428
A
+
F
@72429
A
+
F
@72430
C
+
F
@72431
C
+
F
@72432
C
+
F
@72433
C
+
F
@72434
C
+
F
@72435
C
+
F
@72436
C
+
F
@72437
C
+
F
@72438
C
+
F
@72439
A
+
F
@72440
A
+
F
@72441
A
+
F
@72442
C
+
F
@72443
A
+
F
@72444
C
+
F
@72445
C
+
F
@72446
C
+
F
@72447
A
+
F
@72448
A
+
F
@72449
C
+
F
@72450
A
+
F
@72451
C
+
F
@72452
C
+
F
@72453
C
+
F
@72454
C
+
F
@72455
C
+
F
@72456
A
+
F
@72457
C
+
F
@72458
A
+
F
@72459
C
+
F
@72460
C
+
F
@72461
C
+
F
@72462
C
+
F
@72463
C
+
F
@72464
C
+
F
@72465
C
+
F
@72466
C
+
F
@72467
C
+
F
@72468
C
+
F
@72469
C
+
F
@72470
A
+
F
@72471
A
+
F
@72472
C
+
F
@72473
C
+
F
@72474
C
+
F
@72475
C
+
F
@72476
C
+
F
@72477
C
+
F
@72478
C
+
F
@72479
C
+
F
@72480
C
+
F
@72481
C
+
F
@72482
C
+
F
@72483
C
+
F
@72484
A
+
F
@72485
C
+
F
@72486
C
+
F
@72487
A
+
F
@72488
C
+
F
@72489
C
+
F
@72490
C
+
F
@72491
C
+
F
@72492
C
+
F
@72493
C
+
F
@72494
C
+
F
@72495
C
+
F
@72496
C
+
F
@72497
C
+
F
@72498
C
+
F
@72499
C
+
F
@72500
C
+
F
@72501
C
+
F
@72502
A
+
F
@72503
C
+
F
@72504
C
+
F
@72505
C
+
F
@72506
C
+
F
@72507
C
+
F
@72508
C
+
F
@72509
C
+
F
@72510
C
+
F
@72511
A
+
F
@72512
C
+
F
@72513
C
+
F
@72514
C
+
F
@72515
C
+
F
@72516
C
+
F
@72517
C
+
F
@72518
A
+
F
@72519
C
+
F
@72520
C
+
F
@72521
C
+
F
@72522
C
+
F
@72523
C
+
F
@72524
C
+
F
@72525
C
+
F
@72526
C
+
F
@72527
C
+
F
@72528
C
+
F
@72529
C
+
F
@72530
C
+
F
@72531
C
+
F
@72532
C
+
F
@72533
A
+
F
@72534
C
+
F
@72535
C
+
F
@72536
C
+
F
@72537
C
+
F
@72538
C
+
F
@72539
C
+
F
@72540
A
+
F
@72541
C
+
F
@72542
C
+
F
@72543
C
+
F
@72544
C
+
F
@72545
A
+
F
@72546
A
+
F
@72547
C
+
F
@72548
C
+
F
@72549
A
+
F
@72550
C
+
F
@72551
C
+
F
@72552
C
+
F
@72553
C
+
F
@72554
C
+
F
@72555
C
+
F
@72556
C
+
F
@72557
A
+
F
@72558
C
+
F
@72559
C
+
F
@72560
C
+
F
@72561
C
+
F
@72562
C
+
F
@72563
C
+
F
@72564
A
+
F
@72565
C
+
F
@72566
A
+
F
@72567
C
+
F
@72568
C
+
F
@72569
C
+
F
@72570
C
+
F
@72571
C
+
F
@72572
C
+
F
@72573
C
+
F
@72574
C
+
F
@72575
C
+
F
@72576
C
+
F
@72577
A
+
F
@72578
C
+
F
@72579
C
+
F
@72580
C
+
F
@72581
C
+
F
@72582
C
+
F
@72583
C
+
F
@72584
C
+
F
@72585
C
+
F
@72586
C
+
F
@72587
C
+
F
@72588
C
+
F
@72589
A
+
F
@72590
A
+
F
@72591
C
+
F
@72592
C
+
F
@72593
A
+
F
@72594
C
+
F
@72595
C
+
F
@72596
C
+
F
@72597
C
+
F
@72598
C
+
F
@72599
C
+
F
@72600
C
+
F
@72601
C
+
F
@72602
C
+
F
@72603
C
+
F
@72604
C
+
F
@72605
A
+
F
@72606
C
+
F
@72607
C
+
F
@72608
C
+
F
@72609
C
+
F
@72610
A
+
F
@72611
C
+
F
@72612
A
+
F
@72613
A
+
F
@72614
A
+
F
@72615
C
+
F
@72616
C
+
F
@72617
C
+
F
@72618
A
+
F
@72619
C
+
F
@72620
C
+
F
@72621
C
+
F
@72622
C
+
F
@72623
C
+
F
@72624
C
+
F
@72625
A
+
F
@72626
C
+
F
@72627
C
+
F
@72628
A
+
F
@72629
C
+
F
@72630
C
+
F
@72631
C
+
F
@72632
C
+
F
@72633
C
+
F
@72634
C
+
F
@72635
A
+
F
@72636
C
+
F
@72637
A
+
F
@72638
C
+
F
@72639
C
+
F
@72640
C
+
F
@72641
C
+
F
@72642
A
+
F
@72643
C
+
F
@72644
C
+
F
@72645
C
+
F
@72646
C
+
F
@72647
C
+
F
@72648
C
+
F
@72649
C
+
F
@72650
C
+
F
@72651
A
+
F
@72652
C
+
F
@72653
C
+
F
@72654
C
+
F
@72655
C
+
F
@72656
C
+
F
@72657
A
+
F
@72658
C
+
F
@72659
C
+
F
@72660
C
+
F
@72661
A
+
F
@72662
C
+
F
@72663
C
+
F
@72664
C
+
F
@72665
C
+
F
@72666
C
+
F
@72667
C
+
F
@72668
C
+
F
@72669
A
+
F
@72670
C
+
F
@72671
C
+
F
@72672
C
+
F
@72673
C
+
F
@72674
C
+
F
@72675
A
+
F
@72676
C
+
F
@72677
C
+
F
@72678
A
+
F
@72679
C
+
F
@72680
A
+
F
@72681
C
+
F
@72682
C
+
F
@72683
C
+
F
@72684
A
+
F
@72685
C
+
F
@72686
C
+
F
@72687
C
+
F
@72688
C
+
F
@72689
C
+
F
@72690
C
+
F
@72691
A
+
F
@72692
C
+
F
@72693
C
+
F
@72694
C
+
F
@72695
C
+
F
@72696
A
+
F
@72697
C
+
F
@72698
A
+
F
@72699
A
+
F
@72700
A
+
F
@72701
A
+
F
@72702
C
+
F
@72703
C
+
F
@72704
A
+
F
@72705
C
+
F
@72706
C
+
F
@72707
C
+
F
@72708
C
+
F
@72709
C
+
F
@72710
C
+
F
@72711
A
+
F
@72712
A
+
F
@72713
C
+
F
@72714
C
+
F
@72715
C
+
F
@72716
C
+
F
@72717
C
+
F
@72718
C
+
F
@72719
C
+
F
@72720
C
+
F
@72721
C
+
F
@72722
C
+
F
@72723
C
+
F
@72724
C
+
F
@72725
C
+
F
@72726
C
+
F
@72727
C
+
F
@72728
C
+
F
@72729
C
+
F
@72730
C
+
F
@72731
A
+
F
@72732
C
+
F
@72733
C
+
F
@72734
C
+
F
@72735
C
+
F
@72736
C
+
F
@72737
C
+
F
@72738
C
+
F
@72739
C
+
F
@72740
C
+
F
@72741
C
+
F
@72742
C
+
F
@72743
C
+
F
@72744
C
+
F
@72745
A
+
F
@72746
C
+
F
@72747
A
+
F
@72748
C
+
F
@72749
C
+
F
@72750
A
+
F
@72751
C
+
F
@72752
C
+
F
@72753
C
+
F
@72754
C
+
F
@72755
A
+
F
@72756
C
+
F
@72757
C
+
F
@72758
C
+
F
@72759
C
+
F
@72760
C
+
F
@72761
C
+
F
@72762
C
+
F
@72763
C
+
F
@72764
A
+
F
@72765
C
+
F
@72766
C
+
F
@72767
A
+
F
@72768
C
+
F
@72769
A
+
F
@72770
A
+
F
@72771
C
+
F
@72772
C
+
F
@72773
C
+
F
@72774
C
+
F
@72775
A
+
F
@72776
A
+
F
@72777
C
+
F
@72778
C
+
F
@72779
C
+
F
@72780
C
+
F
@72781
C
+
F
@72782
C
+
F
@72783
C
+
F
@72784
C
+
F
@72785
C
+
F
@72786
C
+
F
@72787
C
+
F
@72788
C
+
F
@72789
C
+
F
@72790
C
+
F
@72791
C
+
F
@72792
A
+
F
@72793
C
+
F
@72794
A
+
F
@72795
C
+
F
@72796
C
+
F
@72797
C
+
F
@72798
C
+
F
@72799
C
+
F
@72800
C
+
F
@72801
C
+
F
@72802
C
+
F
@72803
C
+
F
@72804
C
+
F
@72805
C
+
F
@72806
C
+
F
@72807
C
+
F
@72808
C
+
F
@72809
C
+
F
@72810
C
+
F
@72811
C
+
F
@72812
C
+
F
@72813
A
+
F
@72814
C
+
F
@72815
C
+
F
@72816
A
+
F
@72817
C
+
F
@72818
A
+
F
@72819
C
+
F
@72820
A
+
F
@72821
C
+
F
@72822
A
+
F
@72823
A
+
F
@72824
A
+
F
@72825
C
+
F
@72826
C
+
F
@72827
C
+
F
@72828
C
+
F
@72829
C
+
F
@72830
A
+
F
@72831
C
+
F
@72832
C
+
F
@72833
C
+
F
@72834
C
+
F
@72835
A
+
F
@72836
C
+
F
@72837
C
+
F
@72838
C
+
F
@72839
C
+
F
@72840
C
+
F
@72841
C
+
F
@72842
C
+
F
@72843
C
+
F
@72844
C
+
F
@72845
C
+
F
@72846
C
+
F
@72847
C
+
F
@72848
C
+
F
@72849
C
+
F
@72850
C
+
F
@72851
C
+
F
@72852
C
+
F
@72853
C
+
F
@72854
A
+
F
@72855
C
+
F
@72856
C
+
F
@72857
C
+
F
@72858
A
+
F
@72859
C
+
F
@72860
C
+
F
@72861
C
+
F
@72862
C
+
F
@72863
A
+
F
@72864
C
+
F
@72865
C
+
F
@72866
C
+
F
@72867
C
+
F
@72868
C
+
F
@72869
C
+
F
@72870
C
+
F
@72871
C
+
F
@72872
C
+
F
@72873
C
+
F
@72874
A
+
F
@72875
C
+
F
@72876
C
+
F
@72877
C
+
F
@72878
A
+
F
@72879
C
+
F
@72880
C
+
F
@72881
C
+
F
@72882
C
+
F
@72883
C
+
F
@72884
C
+
F
@72885
A
+
F
@72886
C
+
F
@72887
C
+
F
@72888
C
+
F
@72889
C
+
F
@72890
A
+
F
@72891
C
+
F
@72892
C
+
F
@72893
C
+
F
@72894
C
+
F
@72895
C
+
F
@72896
C
+
F
@72897
C
+
F
@72898
C
+
F
@72899
C
+
F
@72900
C
+
F
@72901
C
+
F
@72902
C
+
F
@72903
C
+
F
@72904
A
+
F
@72905
A
+
F
@72906
C
+
F
@72907
C
+
F
@72908
C
+
F
@72909
A
+
F
@72910
C
+
F
@72911
C
+
F
@72912
A
+
F
@72913
C
+
F
@72914
C
+
F
@72915
C
+
F
@72916
C
+
F
@72917
C
+
F
@72918
C
+
F
@72919
C
+
F
@72920
A
+
F
@72921
C
+
F
@72922
A
+
F
@72923
C
+
F
@72924
C
+
F
@72925
C
+
F
@72926
C
+
F
@72927
C
+
F
@72928
C
+
F
@72929
C
+
F
@72930
C
+
F
@72931
C
+
F
@72932
C
+
F
@72933
C
+
F
@72934
C
+
F
@72935
C
+
F
@72936
C
+
F
@72937
C
+
F
@72938
C
+
F
@72939
C
+
F
@72940
C
+
F
@72941
C
+
F
@72942
C
+
F
@72943
C
+
F
@72944
C
+
F
@72945
C
+
F
@72946
A
+
F
@72947
C
+
F
@72948
C
+
F
@72949
C
+
F
@72950
C
+
F
@72951
C
+
F
@72952
C
+
F
@72953
A
+
F
@72954
C
+
F
@72955
C
+
F
@72956
C
+
F
@72957
C
+
F
@72958
C
+
F
@72959
C
+
F
@72960
A
+
F
@72961
C
+
F
@72962
A
+
F
@72963
A
+
F
@72964
C
+
F
@72965
C
+
F
@72966
C
+
F
@72967
C
+
F
@72968
C
+
F
@72969
C
+
F
@72970
C
+
F
@72971
C
+
F
@72972
C
+
F
@72973
C
+
F
@72974
A
+
F
@72975
A
+
F
@72976
C
+
F
@72977
C
+
F
@72978
C
+
F
@72979
A
+
F
@72980
C
+
F
@72981
C
+
F
@72982
C
+
F
@72983
C
+
F
@72984
C
+
F
@72985
C
+
F
@72986
C
+
F
@72987
C
+
F
@72988
A
+
F
@72989
C
+
F
@72990
C
+
F
@72991
C
+
F
@72992
C
+
F
@72993
C
+
F
@72994
C
+
F
@72995
C
+
F
@72996
C
+
F
@72997
C
+
F
@72998
A
+
F
@72999
C
+
F
@73000
C
+
F
@73001
C
+
F
@73002
C
+
F
@73003
C
+
F
@73004
C
+
F
@73005
C
+
F
@73006
C
+
F
@73007
C
+
F
@73008
C
+
F
@73009
C
+
F
@73010
C
+
F
@73011
C
+
F
@73012
A
+
F
@73013
C
+
F
@73014
A
+
F
@73015
C
+
F
@73016
C
+
F
@73017
C
+
F
@73018
A
+
F
@73019
C
+
F
@73020
A
+
F
@73021
C
+
F
@73022
C
+
F
@73023
C
+
F
@73024
C
+
F
@73025
C
+
F
@73026
A
+
F
@73027
C
+
F
@73028
A
+
F
@73029
C
+
F
@73030
C
+
F
@73031
C
+
F
@73032
C
+
F
@73033
C
+
F
@73034
C
+
F
@73035
C
+
F
@73036
C
+
F
@73037
C
+
F
@73038
C
+
F
@73039
C
+
F
@73040
C
+
F
@73041
C
+
F
@73042
C
+
F
@73043
C
+
F
@73044
A
+
F
@73045
C
+
F
@73046
C
+
F
@73047
C
+
F
@73048
C
+
F
@73049
C
+
F
@73050
C
+
F
@73051
C
+
F
@73052
A
+
F
@73053
C
+
F
@73054
C
+
F
@73055
C
+
F
@73056
C
+
F
@73057
C
+
F
@73058
C
+
F
@73059
C
+
F
@73060
C
+
F
@73061
C
+
F
@73062
C
+
F
@73063
C
+
F
@73064
C
+
F
@73065
C
+
F
@73066
C
+
F
@73067
C
+
F
@73068
C
+
F
@73069
C
+
F
@73070
C
+
F
@73071
A
+
F
@73072
C
+
F
@73073
C
+
F
@73074
C
+
F
@73075
C
+
F
@73076
C
+
F
@73077
C
+
F
@73078
C
+
F
@73079
C
+
F
@73080
C
+
F
@73081
C
+
F
@73082
C
+
F
@73083
A
+
F
@73084
C
+
F
@73085
C
+
F
@73086
C
+
F
@73087
C
+
F
@73088
C
+
F
@73089
C
+
F
@73090
C
+
F
@73091
C
+
F
@73092
C
+
F
@73093
C
+
F
@73094
C
+
F
@73095
C
+
F
@73096
A
+
F
@73097
C
+
F
@73098
C
+
F
@73099
C
+
F
@73100
C
+
F
@73101
C
+
F
@73102
A
+
F
@73103
A
+
F
@73104
C
+
F
@73105
C
+
F
@73106
C
+
F
@73107
A
+
F
@73108
C
+
F
@73109
A
+
F
@73110
C
+
F
@73111
C
+
F
@73112
C
+
F
@73113
C
+
F
@73114
C
+
F
@73115
A
+
F
@73116
C
+
F
@73117
C
+
F
@73118
A
+
F
@73119
C
+
F
@73120
C
+
F
@73121
A
+
F
@73122
A
+
F
@73123
A
+
F
@73124
A
+
F
@73125
C
+
F
@73126
C
+
F
@73127
A
+
F
@73128
C
+
F
@73129
C
+
F
@73130
C
+
F
@73131
C
+
F
@73132
C
+
F
@73133
A
+
F
@73134
C
+
F
@73135
C
+
F
@73136
C
+
F
@73137
A
+
F
@73138
C
+
F
@73139
C
+
F
@73140
A
+
F
@73141
A
+
F
@73142
C
+
F
@73143
C
+
F
@73144
C
+
F
@73145
C
+
F
@73146
C
+
F
@73147
C
+
F
@73148
A
+
F
@73149
C
+
F
@73150
C
+
F
@73151
A
+
F
@73152
C
+
F
@73153
C
+
F
@73154
C
+
F
@73155
C
+
F
@73156
C
+
F
@73157
A
+
F
@73158
C
+
F
@73159
C
+
F
@73160
A
+
F
@73161
C
+
F
@73162
C
+
F
@73163
C
+
F
@73164
A
+
F
@73165
C
+
F
@73166
A
+
F
@73167
A
+
F
@73168
C
+
F
@73169
C
+
F
@73170
C
+
F
@73171
A
+
F
@73172
C
+
F
@73173
C
+
F
@73174
C
+
F
@73175
C
+
F
@73176
C
+
F
@73177
C
+
F
@73178
C
+
F
@73179
C
+
F
@73180
A
+
F
@73181
C
+
F
@73182
C
+
F
@73183
C
+
F
@73184
A
+
F
@73185
C
+
F
@73186
C
+
F
@73187
C
+
F
@73188
C
+
F
@73189
C
+
F
@73190
C
+
F
@73191
A
+
F
@73192
A
+
F
@73193
C
+
F
@73194
C
+
F
@73195
C
+
F
@73196
C
+
F
@73197
C
+
F
@73198
C
+
F
@73199
A
+
F
@73200
C
+
F
@73201
C
+
F
@73202
C
+
F
@73203
C
+
F
@73204
A
+
F
@73205
A
+
F
@73206
C
+
F
@73207
A
+
F
@73208
C
+
F
@73209
C
+
F
@73210
C
+
F
@73211
C
+
F
@73212
C
+
F
@73213
C
+
F
@73214
C
+
F
@73215
C
+
F
@73216
C
+
F
@73217
C
+
F
@73218
C
+
F
@73219
C
+
F
@73220
C
+
F
@73221
C
+
F
@73222
C
+
F
@73223
C
+
F
@73224
C
+
F
@73225
C
+
F
@73226
C
+
F
@73227
C
+
F
@73228
C
+
F
@73229
C
+
F
@73230
C
+
F
@73231
C
+
F
@73232
C
+
F
@73233
C
+
F
@73234
C
+
F
@73235
C
+
F
@73236
C
+
F
@73237
C
+
F
@73238
C
+
F
@73239
C
+
F
@73240
C
+
F
@73241
C
+
F
@73242
A
+
F
@73243
C
+
F
@73244
C
+
F
@73245
C
+
F
@73246
C
+
F
@73247
C
+
F
@73248
C
+
F
@73249
C
+
F
@73250
C
+
F
@73251
C
+
F
@73252
C
+
F
@73253
A
+
F
@73254
C
+
F
@73255
A
+
F
@73256
C
+
F
@73257
C
+
F
@73258
C
+
F
@73259
C
+
F
@73260
C
+
F
@73261
C
+
F
@73262
C
+
F
@73263
C
+
F
@73264
C
+
F
@73265
C
+
F
@73266
C
+
F
@73267
C
+
F
@73268
C
+
F
@73269
C
+
F
@73270
C
+
F
@73271
C
+
F
@73272
C
+
F
@73273
C
+
F
@73274
C
+
F
@73275
C
+
F
@73276
C
+
F
@73277
C
+
F
@73278
A
+
F
@73279
C
+
F
@73280
C
+
F
@73281
A
+
F
@73282
C
+
F
@73283
C
+
F
@73284
C
+
F
@73285
C
+
F
@73286
C
+
F
@73287
C
+
F
@73288
A
+
F
@73289
C
+
F
@73290
A
+
F
@73291
C
+
F
@73292
C
+
F
@73293
C
+
F
@73294
C
+
F
@73295
C
+
F
@73296
C
+
F
@73297
C
+
F
@73298
A
+
F
@73299
C
+
F
@73300
C
+
F
@73301
C
+
F
@73302
C
+
F
@73303
C
+
F
@73304
A
+
F
@73305
C
+
F
@73306
C
+
F
@73307
C
+
F
@73308
A
+
F
@73309
C
+
F
@73310
C
+
F
@73311
C
+
F
@73312
C
+
F
@73313
A
+
F
@73314
C
+
F
@73315
C
+
F
@73316
C
+
F
@73317
C
+
F
@73318
C
+
F
@73319
C
+
F
@73320
C
+
F
@73321
C
+
F
@73322
C
+
F
@73323
C
+
F
@73324
C
+
F
@73325
C
+
F
@73326
A
+
F
@73327
C
+
F
@73328
C
+
F
@73329
C
+
F
@73330
C
+
F
@73331
C
+
F
@73332
C
+
F
@73333
C
+
F
@73334
C
+
F
@73335
C
+
F
@73336
A
+
F
@73337
C
+
F
@73338
A
+
F
@73339
C
+
F
@73340
C
+
F
@73341
C
+
F
@73342
C
+
F
@73343
C
+
F
@73344
A
+
F
@73345
C
+
F
@73346
C
+
F
@73347
A
+
F
@73348
A
+
F
@73349
C
+
F
@73350
A
+
F
@73351
C
+
F
@73352
C
+
F
@73353
C
+
F
@73354
C
+
F
@73355
A
+
F
@73356
C
+
F
@73357
C
+
F
@73358
A
+
F
@73359
C
+
F
@73360
A
+
F
@73361
C
+
F
@73362
A
+
F
@73363
C
+
F
@73364
C
+
F
@73365
C
+
F
@73366
C
+
F
@73367
A
+
F
@73368
C
+
F
@73369
C
+
F
@73370
C
+
F
@73371
C
+
F
@73372
C
+
F
@73373
C
+
F
@73374
C
+
F
@73375
C
+
F
@73376
C
+
F
@73377
C
+
F
@73378
A
+
F
@73379
C
+
F
@73380
C
+
F
@73381
C
+
F
@73382
C
+
F
@73383
C
+
F
@73384
C
+
F
@73385
C
+
F
@73386
C
+
F
@73387
C
+
F
@73388
C
+
F
@73389
C
+
F
@73390
C
+
F
@73391
C
+
F
@73392
A
+
F
@73393
C
+
F
@73394
C
+
F
@73395
C
+
F
@73396
A
+
F
@73397
A
+
F
@73398
C
+
F
@73399
C
+
F
@73400
C
+
F
@73401
C
+
F
@73402
A
+
F
@73403
C
+
F
@73404
C
+
F
@73405
C
+
F
@73406
C
+
F
@73407
C
+
F
@73408
C
+
F
@73409
C
+
F
@73410
C
+
F
@73411
C
+
F
@73412
A
+
F
@73413
C
+
F
@73414
C
+
F
@73415
C
+
F
@73416
C
+
F
@73417
C
+
F
@73418
C
+
F
@73419
C
+
F
@73420
C
+
F
@73421
C
+
F
@73422
C
+
F
@73423
A
+
F
@73424
C
+
F
@73425
C
+
F
@73426
C
+
F
@73427
C
+
F
@73428
C
+
F
@73429
C
+
F
@73430
C
+
F
@73431
A
+
F
@73432
C
+
F
@73433
C
+
F
@73434
C
+
F
@73435
C
+
F
@73436
A
+
F
@73437
C
+
F
@73438
C
+
F
@73439
A
+
F
@73440
C
+
F
@73441
C
+
F
@73442
C
+
F
@73443
C
+
F
@73444
C
+
F
@73445
C
+
F
@73446
A
+
F
@73447
C
+
F
@73448
A
+
F
@73449
C
+
F
@73450
C
+
F
@73451
A
+
F
@73452
C
+
F
@73453
C
+
F
@73454
C
+
F
@73455
C
+
F
@73456
C
+
F
@73457
C
+
F
@73458
C
+
F
@73459
C
+
F
@73460
C
+
F
@73461
C
+
F
@73462
C
+
F
@73463
C
+
F
@73464
C
+
F
@73465
C
+
F
@73466
A
+
F
@73467
C
+
F
@73468
C
+
F
@73469
C
+
F
@73470
C
+
F
@73471
C
+
F
@73472
C
+
F
@73473
C
+
F
@73474
C
+
F
@73475
A
+
F
@73476
A
+
F
@73477
C
+
F
@73478
C
+
F
@73479
C
+
F
@73480
C
+
F
@73481
C
+
F
@73482
C
+
F
@73483
C
+
F
@73484
C
+
F
@73485
A
+
F
@73486
A
+
F
@73487
A
+
F
@73488
C
+
F
@73489
C
+
F
@73490
C
+
F
@73491
C
+
F
@73492
C
+
F
@73493
C
+
F
@73494
C
+
F
@73495
C
+
F
@73496
C
+
F
@73497
A
+
F
@73498
A
+
F
@73499
C
+
F
@73500
C
+
F
@73501
C
+
F
@73502
A
+
F
@73503
A
+
F
@73504
C
+
F
@73505
C
+
F
@73506
A
+
F
@73507
A
+
F
@73508
C
+
F
@73509
C
+
F
@73510
C
+
F
@73511
C
+
F
@73512
C
+
F
@73513
C
+
F
@73514
C
+
F
@73515
C
+
F
@73516
C
+
F
@73517
A
+
F
@73518
C
+
F
@73519
C
+
F
@73520
A
+
F
@73521
C
+
F
@73522
C
+
F
@73523
A
+
F
@73524
C
+
F
@73525
C
+
F
@73526
C
+
F
@73527
C
+
F
@73528
C
+
F
@73529
C
+
F
@73530
A
+
F
@73531
C
+
F
@73532
C
+
F
@73533
A
+
F
@73534
C
+
F
@73535
C
+
F
@73536
C
+
F
@73537
C
+
F
@73538
C
+
F
@73539
A
+
F
@73540
C
+
F
@73541
C
+
F
@73542
C
+
F
@73543
C
+
F
@73544
C
+
F
@73545
C
+
F
@73546
C
+
F
@73547
C
+
F
@73548
C
+
F
@73549
C
+
F
@73550
C
+
F
@73551
A
+
F
@73552
C
+
F
@73553
C
+
F
@73554
C
+
F
@73555
C
+
F
@73556
C
+
F
@73557
C
+
F
@73558
C
+
F
@73559
C
+
F
@73560
C
+
F
@73561
C
+
F
@73562
C
+
F
@73563
C
+
F
@73564
C
+
F
@73565
C
+
F
@73566
C
+
F
@73567
C
+
F
@73568
C
+
F
@73569
C
+
F
@73570
C
+
F
@73571
C
+
F
@73572
C
+
F
@73573
C
+
F
@73574
C
+
F
@73575
C
+
F
@73576
C
+
F
@73577
C
+
F
@73578
A
+
F
@73579
A
+
F
@73580
A
+
F
@73581
A
+
F
@73582
C
+
F
@73583
A
+
F
@73584
C
+
F
@73585
C
+
F
@73586
C
+
F
@73587
C
+
F
@73588
C
+
F
@73589
C
+
F
@73590
C
+
F
@73591
A
+
F
@73592
C
+
F
@73593
C
+
F
@73594
C
+
F
@73595
A
+
F
@73596
C
+
F
@73597
C
+
F
@73598
A
+
F
@73599
C
+
F
@73600
C
+
F
@73601
A
+
F
@73602
C
+
F
@73603
C
+
F
@73604
C
+
F
@73605
C
+
F
@73606
C
+
F
@73607
C
+
F
@73608
C
+
F
@73609
A
+
F
@73610
C
+
F
@73611
C
+
F
@73612
A
+
F
@73613
C
+
F
@73614
C
+
F
@73615
C
+
F
@73616
C
+
F
@73617
C
+
F
@73618
C
+
F
@73619
C
+
F
@73620
C
+
F
@73621
C
+
F
@73622
C
+
F
@73623
C
+
F
@73624
C
+
F
@73625
A
+
F
@73626
C
+
F
@73627
C
+
F
@73628
C
+
F
@73629
A
+
F
@73630
C
+
F
@73631
A
+
F
@73632
C
+
F
@73633
C
+
F
@73634
C
+
F
@73635
C
+
F
@73636
A
+
F
@73637
A
+
F
@73638
C
+
F
@73639
C
+
F
@73640
C
+
F
@73641
C
+
F
@73642
C
+
F
@73643
A
+
F
@73644
C
+
F
@73645
C
+
F
@73646
C
+
F
@73647
C
+
F
@73648
A
+
F
@73649
A
+
F
@73650
C
+
F
@73651
C
+
F
@73652
C
+
F
@73653
C
+
F
@73654
C
+
F
@73655
C
+
F
@73656
C
+
F
@73657
C
+
F
@73658
C
+
F
@73659
C
+
F
@73660
C
+
F
@73661
C
+
F
@73662
C
+
F
@73663
A
+
F
@73664
C
+
F
@73665
C
+
F
@73666
C
+
F
@73667
C
+
F
@73668
C
+
F
@73669
C
+
F
@73670
C
+
F
@73671
C
+
F
@73672
A
+
F
@73673
A
+
F
@73674
C
+
F
@73675
C
+
F
@73676
A
+
F
@73677
C
+
F
@73678
C
+
F
@73679
C
+
F
@73680
A
+
F
@73681
C
+
F
@73682
A
+
F
@73683
C
+
F
@73684
C
+
F
@73685
C
+
F
@73686
C
+
F
@73687
C
+
F
@73688
C
+
F
@73689
C
+
F
@73690
C
+
F
@73691
C
+
F
@73692
C
+
F
@73693
A
+
F
@73694
C
+
F
@73695
C
+
F
@73696
A
+
F
@73697
C
+
F
@73698
A
+
F
@73699
C
+
F
@73700
C
+
F
@73701
C
+
F
@73702
C
+
F
@73703
C
+
F
@73704
A
+
F
@73705
C
+
F
@73706
C
+
F
@73707
C
+
F
@73708
C
+
F
@73709
C
+
F
@73710
C
+
F
@73711
A
+
F
@73712
C
+
F
@73713
C
+
F
@73714
C
+
F
@73715
C
+
F
@73716
C
+
F
@73717
C
+
F
@73718
C
+
F
@73719
C
+
F
@73720
C
+
F
@73721
C
+
F
@73722
C
+
F
@73723
C
+
F
@73724
C
+
F
@73725
C
+
F
@73726
C
+
F
@73727
A
+
F
@73728
C
+
F
@73729
C
+
F
@73730
C
+
F
@73731
C
+
F
@73732
C
+
F
@73733
C
+
F
@73734
C
+
F
@73735
C
+
F
@73736
C
+
F
@73737
A
+
F
@73738
C
+
F
@73739
C
+
F
@73740
A
+
F
@73741
C
+
F
@73742
C
+
F
@73743
C
+
F
@73744
C
+
F
@73745
C
+
F
@73746
A
+
F
@73747
C
+
F
@73748
A
+
F
@73749
C
+
F
@73750
A
+
F
@73751
A
+
F
@73752
C
+
F
@73753
C
+
F
@73754
C
+
F
@73755
C
+
F
@73756
C
+
F
@73757
C
+
F
@73758
C
+
F
@73759
C
+
F
@73760
C
+
F
@73761
A
+
F
@73762
C
+
F
@73763
A
+
F
@73764
C
+
F
@73765
C
+
F
@73766
C
+
F
@73767
C
+
F
@73768
C
+
F
@73769
C
+
F
@73770
C
+
F
@73771
C
+
F
@73772
C
+
F
@73773
C
+
F
@73774
C
+
F
@73775
C
+
F
@73776
C
+
F
@73777
A
+
F
@73778
C
+
F
@73779
C
+
F
@73780
C
+
F
@73781
C
+
F
@73782
C
+
F
@73783
C
+
F
@73784
C
+
F
@73785
C
+
F
@73786
C
+
F
@73787
C
+
F
@73788
C
+
F
@73789
C
+
F
@73790
C
+
F
@73791
C
+
F
@73792
C
+
F
@73793
A
+
F
@73794
C
+
F
@73795
C
+
F
@73796
C
+
F
@73797
C
+
F
@73798
C
+
F
@73799
C
+
F
@73800
C
+
F
@73801
C
+
F
@73802
C
+
F
@73803
A
+
F
@73804
C
+
F
@73805
A
+
F
@73806
C
+
F
@73807
A
+
F
@73808
C
+
F
@73809
C
+
F
@73810
C
+
F
@73811
C
+
F
@73812
A
+
F
@73813
C
+
F
@73814
C
+
F
@73815
C
+
F
@73816
A
+
F
@73817
C
+
F
@73818
C
+
F
@73819
C
+
F
@73820
C
+
F
@73821
C
+
F
@73822
C
+
F
@73823
C
+
F
@73824
C
+
F
@73825
C
+
F
@73826
A
+
F
@73827
C
+
F
@73828
C
+
F
@73829
A
+
F
@73830
C
+
F
@73831
C
+
F
@73832
C
+
F
@73833
A
+
F
@73834
C
+
F
@73835
A
+
F
@73836
C
+
F
@73837
C
+
F
@73838
C
+
F
@73839
C
+
F
@73840
C
+
F
@73841
C
+
F
@73842
C
+
F
@73843
C
+
F
@73844
C
+
F
@73845
C
+
F
@73846
C
+
F
@73847
C
+
F
@73848
C
+
F
@73849
C
+
F
@73850
C
+
F
@73851
C
+
F
@73852
C
+
F
@73853
A
+
F
@73854
C
+
F
@73855
C
+
F
@73856
C
+
F
@73857
A
+
F
@73858
C
+
F
@73859
A
+
F
@73860
C
+
F
@73861
A
+
F
@73862
C
+
F
@73863
A
+
F
@73864
C
+
F
@73865
C
+
F
@73866
A
+
F
@73867
C
+
F
@73868
A
+
F
@73869
C
+
F
@73870
C
+
F
@73871
C
+
F
@73872
A
+
F
@73873
C
+
F
@73874
C
+
F
@73875
C
+
F
@73876
C
+
F
@73877
C
+
F
@73878
C
+
F
@73879
A
+
F
@73880
A
+
F
@73881
C
+
F
@73882
C
+
F
@73883
C
+
F
@73884
C
+
F
@73885
C
+
F
@73886
C
+
F
@73887
C
+
F
@73888
C
+
F
@73889
C
+
F
@73890
C
+
F
@73891
A
+
F
@73892
C
+
F
@73893
C
+
F
@73894
C
+
F
@73895
C
+
F
@73896
A
+
F
@73897
A
+
F
@73898
A
+
F
@73899
C
+
F
@73900
C
+
F
@73901
C
+
F
@73902
C
+
F
@73903
A
+
F
@73904
C
+
F
@73905
C
+
F
@73906
A
+
F
@73907
C
+
F
@73908
C
+
F
@73909
C
+
F
@73910
C
+
F
@73911
C
+
F
@73912
C
+
F
@73913
C
+
F
@73914
C
+
F
@73915
C
+
F
@73916
C
+
F
@73917
C
+
F
@73918
C
+
F
@73919
C
+
F
@73920
C
+
F
@73921
C
+
F
@73922
C
+
F
@73923
C
+
F
@73924
C
+
F
@73925
A
+
F
@73926
A
+
F
@73927
C
+
F
@73928
C
+
F
@73929
C
+
F
@73930
C
+
F
@73931
A
+
F
@73932
C
+
F
@73933
A
+
F
@73934
C
+
F
@73935
C
+
F
@73936
C
+
F
@73937
A
+
F
@73938
C
+
F
@73939
C
+
F
@73940
C
+
F
@73941
C
+
F
@73942
C
+
F
@73943
C
+
F
@73944
C
+
F
@73945
C
+
F
@73946
C
+
F
@73947
C
+
F
@73948
C
+
F
@73949
C
+
F
@73950
C
+
F
@73951
C
+
F
@73952
C
+
F
@73953
C
+
F
@73954
A
+
F
@73955
C
+
F
@73956
C
+
F
@73957
C
+
F
@73958
C
+
F
@73959
C
+
F
@73960
C
+
F
@73961
A
+
F
@73962
C
+
F
@73963
C
+
F
@73964
A
+
F
@73965
C
+
F
@73966
A
+
F
@73967
C
+
F
@73968
C
+
F
@73969
C
+
F
@73970
C
+
F
@73971
C
+
F
@73972
C
+
F
@73973
A
+
F
@73974
C
+
F
@73975
C
+
F
@73976
C
+
F
@73977
C
+
F
@73978
C
+
F
@73979
A
+
F
@73980
C
+
F
@73981
C
+
F
@73982
C
+
F
@73983
C
+
F
@73984
C
+
F
@73985
C
+
F
@73986
C
+
F
@73987
C
+
F
@73988
C
+
F
@73989
C
+
F
@73990
A
+
F
@73991
A
+
F
@73992
C
+
F
@73993
A
+
F
@73994
C
+
F
@73995
C
+
F
@73996
C
+
F
@73997
C
+
F
@73998
C
+
F
@73999
C
+
F
@74000
A
+
F
@74001
C
+
F
@74002
A
+
F
@74003
A
+
F
@74004
C
+
F
@74005
C
+
F
@74006
C
+
F
@74007
C
+
F
@74008
A
+
F
@74009
C
+
F
@74010
C
+
F
@74011
C
+
F
@74012
C
+
F
@74013
C
+
F
@74014
C
+
F
@74015
C
+
F
@74016
C
+
F
@74017
C
+
F
@74018
C
+
F
@74019
C
+
F
@74020
C
+
F
@74021
C
+
F
@74022
C
+
F
@74023
C
+
F
@74024
C
+
F
@74025
C
+
F
@74026
C
+
F
@74027
C
+
F
@74028
C
+
F
@74029
C
+
F
@74030
C
+
F
@74031
C
+
F
@74032
C
+
F
@74033
C
+
F
@74034
C
+
F
@74035
C
+
F
@74036
A
+
F
@74037
C
+
F
@74038
C
+
F
@74039
C
+
F
@74040
A
+
F
@74041
C
+
F
@74042
C
+
F
@74043
A
+
F
@74044
C
+
F
@74045
C
+
F
@74046
C
+
F
@74047
C
+
F
@74048
A
+
F
@74049
C
+
F
@74050
C
+
F
@74051
C
+
F
@74052
C
+
F
@74053
C
+
F
@74054
C
+
F
@74055
C
+
F
@74056
C
+
F
@74057
C
+
F
@74058
A
+
F
@74059
C
+
F
@74060
C
+
F
@74061
C
+
F
@74062
A
+
F
@74063
C
+
F
@74064
A
+
F
@74065
C
+
F
@74066
C
+
F
@74067
C
+
F
@74068
A
+
F
@74069
C
+
F
@74070
C
+
F
@74071
C
+
F
@74072
C
+
F
@74073
C
+
F
@74074
C
+
F
@74075
C
+
F
@74076
C
+
F
@74077
C
+
F
@74078
C
+
F
@74079
C
+
F
@74080
C
+
F
@74081
C
+
F
@74082
A
+
F
@74083
C
+
F
@74084
C
+
F
@74085
C
+
F
@74086
C
+
F
@74087
C
+
F
@74088
C
+
F
@74089
C
+
F
@74090
C
+
F
@74091
C
+
F
@74092
A
+
F
@74093
C
+
F
@74094
C
+
F
@74095
C
+
F
@74096
C
+
F
@74097
A
+
F
@74098
A
+
F
@74099
C
+
F
@74100
A
+
F
@74101
A
+
F
@74102
C
+
F
@74103
C
+
F
@74104
C
+
F
@74105
A
+
F
@74106
C
+
F
@74107
C
+
F
@74108
C
+
F
@74109
C
+
F
@74110
C
+
F
@74111
C
+
F
@74112
C
+
F
@74113
C
+
F
@74114
A
+
F
@74115
C
+
F
@74116
C
+
F
@74117
C
+
F
@74118
C
+
F
@74119
C
+
F
@74120
C
+
F
@74121
C
+
F
@74122
C
+
F
@74123
A
+
F
@74124
C
+
F
@74125
C
+
F
@74126
C
+
F
@74127
C
+
F
@74128
C
+
F
@74129
C
+
F
@74130
C
+
F
@74131
A
+
F
@74132
C
+
F
@74133
A
+
F
@74134
C
+
F
@74135
C
+
F
@74136
C
+
F
@74137
C
+
F
@74138
C
+
F
@74139
A
+
F
@74140
A
+
F
@74141
C
+
F
@74142
C
+
F
@74143
A
+
F
@74144
A
+
F
@74145
C
+
F
@74146
C
+
F
@74147
C
+
F
@74148
C
+
F
@74149
C
+
F
@74150
C
+
F
@74151
A
+
F
@74152
A
+
F
@74153
C
+
F
@74154
C
+
F
@74155
A
+
F
@74156
C
+
F
@74157
C
+
F
@74158
C
+
F
@74159
C
+
F
@74160
C
+
F
@74161
C
+
F
@74162
A
+
F
@74163
C
+
F
@74164
C
+
F
@74165
C
+
F
@74166
C
+
F
@74167
C
+
F
@74168
C
+
F
@74169
C
+
F
@74170
C
+
F
@74171
A
+
F
@74172
C
+
F
@74173
C
+
F
@74174
C
+
F
@74175
C
+
F
@74176
C
+
F
@74177
C
+
F
@74178
C
+
F
@74179
C
+
F
@74180
A
+
F
@74181
C
+
F
@74182
A
+
F
@74183
C
+
F
@74184
C
+
F
@74185
C
+
F
@74186
C
+
F
@74187
A
+
F
@74188
C
+
F
@74189
A
+
F
@74190
C
+
F
@74191
A
+
F
@74192
C
+
F
@74193
C
+
F
@74194
C
+
F
@74195
A
+
F
@74196
C
+
F
@74197
C
+
F
@74198
C
+
F
@74199
C
+
F
@74200
C
+
F
@74201
C
+
F
@74202
C
+
F
@74203
A
+
F
@74204
C
+
F
@74205
C
+
F
@74206
C
+
F
@74207
C
+
F
@74208
C
+
F
@74209
C
+
F
@74210
C
+
F
@74211
C
+
F
@74212
C
+
F
@74213
C
+
F
@74214
C
+
F
@74215
C
+
F
@74216
C
+
F
@74217
A
+
F
@74218
C
+
F
@74219
C
+
F
@74220
A
+
F
@74221
A
+
F
@74222
C
+
F
@74223
C
+
F
@74224
C
+
F
@74225
A
+
F
@74226
C
+
F
@74227
C
+
F
@74228
C
+
F
@74229
C
+
F
@74230
C
+
F
@74231
C
+
F
@74232
A
+
F
@74233
C
+
F
@74234
C
+
F
@74235
C
+
F
@74236
C
+
F
@74237
A
+
F
@74238
C
+
F
@74239
C
+
F
@74240
C
+
F
@74241
C
+
F
@74242
C
+
F
@74243
C
+
F
@74244
A
+
F
@74245
C
+
F
@74246
A
+
F
@74247
C
+
F
@74248
C
+
F
@74249
C
+
F
@74250
C
+
F
@74251
A
+
F
@74252
C
+
F
@74253
C
+
F
@74254
C
+
F
@74255
C
+
F
@74256
A
+
F
@74257
A
+
F
@74258
C
+
F
@74259
C
+
F
@74260
C
+
F
@74261
C
+
F
@74262
C
+
F
@74263
C
+
F
@74264
C
+
F
@74265
C
+
F
@74266
C
+
F
@74267
C
+
F
@74268
C
+
F
@74269
C
+
F
@74270
C
+
F
@74271
C
+
F
@74272
C
+
F
@74273
C
+
F
@74274
A
+
F
@74275
C
+
F
@74276
C
+
F
@74277
C
+
F
@74278
C
+
F
@74279
A
+
F
@74280
C
+
F
@74281
C
+
F
@74282
C
+
F
@74283
A
+
F
@74284
C
+
F
@74285
A
+
F
@74286
C
+
F
@74287
C
+
F
@74288
C
+
F
@74289
C
+
F
@74290
C
+
F
@74291
C
+
F
@74292
A
+
F
@74293
C
+
F
@74294
C
+
F
@74295
C
+
F
@74296
C
+
F
@74297
A
+
F
@74298
C
+
F
@74299
C
+
F
@74300
C
+
F
@74301
C
+
F
@74302
A
+
F
@74303
A
+
F
@74304
A
+
F
@74305
C
+
F
@74306
C
+
F
@74307
C
+
F
@74308
C
+
F
@74309
C
+
F
@74310
A
+
F
@74311
A
+
F
@74312
C
+
F
@74313
C
+
F
@74314
C
+
F
@74315
C
+
F
@74316
C
+
F
@74317
C
+
F
@74318
C
+
F
@74319
A
+
F
@74320
C
+
F
@74321
C
+
F
@74322
C
+
F
@74323
C
+
F
@74324
C
+
F
@74325
C
+
F
@74326
C
+
F
@74327
A
+
F
@74328
C
+
F
@74329
C
+
F
@74330
A
+
F
@74331
C
+
F
@74332
A
+
F
@74333
C
+
F
@74334
C
+
F
@74335
A
+
F
@74336
A
+
F
@74337
C
+
F
@74338
C
+
F
@74339
A
+
F
@74340
C
+
F
@74341
C
+
F
@74342
A
+
F
@74343
C
+
F
@74344
C
+
F
@74345
C
+
F
@74346
C
+
F
@74347
C
+
F
@74348
A
+
F
@74349
C
+
F
@74350
A
+
F
@74351
C
+
F
@74352
C
+
F
@74353
A
+
F
@74354
A
+
F
@74355
C
+
F
@74356
C
+
F
@74357
A
+
F
@74358
C
+
F
@74359
A
+
F
@74360
C
+
F
@74361
C
+
F
@74362
C
+
F
@74363
C
+
F
@74364
C
+
F
@74365
A
+
F
@74366
C
+
F
@74367
C
+
F
@74368
C
+
F
@74369
C
+
F
@74370
C
+
F
@74371
C
+
F
@74372
C
+
F
@74373
C
+
F
@74374
C
+
F
@74375
C
+
F
@74376
A
+
F
@74377
C
+
F
@74378
C
+
F
@74379
C
+
F
@74380
C
+
F
@74381
C
+
F
@74382
C
+
F
@74383
C
+
F
@74384
C
+
F
@74385
C
+
F
@74386
C
+
F
@74387
C
+
F
@74388
C
+
F
@74389
C
+
F
@74390
C
+
F
@74391
C
+
F
@74392
C
+
F
@74393
C
+
F
@74394
C
+
F
@74395
C
+
F
@74396
C
+
F
@74397
C
+
F
@74398
A
+
F
@74399
A
+
F
@74400
A
+
F
@74401
C
+
F
@74402
C
+
F
@74403
C
+
F
@74404
C
+
F
@74405
C
+
F
@74406
C
+
F
@74407
C
+
F
@74408
C
+
F
@74409
C
+
F
@74410
C
+
F
@74411
C
+
F
@74412
C
+
F
@74413
C
+
F
@74414
C
+
F
@74415
C
+
F
@74416
C
+
F
@74417
C
+
F
@74418
C
+
F
@74419
C
+
F
@74420
C
+
F
@74421
A
+
F
@74422
C
+
F
@74423
C
+
F
@74424
C
+
F
@74425
C
+
F
@74426
C
+
F
@74427
C
+
F
@74428
C
+
F
@74429
C
+
F
@74430
C
+
F
@74431
C
+
F
@74432
C
+
F
@74433
C
+
F
@74434
C
+
F
@74435
A
+
F
@74436
C
+
F
@74437
C
+
F
@74438
C
+
F
@74439
C
+
F
@74440
A
+
F
@74441
C
+
F
@74442
A
+
F
@74443
C
+
F
@74444
C
+
F
@74445
C
+
F
@74446
C
+
F
@74447
C
+
F
@74448
A
+
F
@74449
C
+
F
@74450
A
+
F
@74451
C
+
F
@74452
C
+
F
@74453
C
+
F
@74454
A
+
F
@74455
C
+
F
@74456
C
+
F
@74457
C
+
F
@74458
C
+
F
@74459
C
+
F
@74460
C
+
F
@74461
A
+
F
@74462
C
+
F
@74463
C
+
F
@74464
C
+
F
@74465
C
+
F
@74466
C
+
F
@74467
C
+
F
@74468
C
+
F
@74469
C
+
F
@74470
C
+
F
@74471
C
+
F
@74472
C
+
F
@74473
C
+
F
@74474
C
+
F
@74475
C
+
F
@74476
A
+
F
@74477
C
+
F
@74478
C
+
F
@74479
A
+
F
@74480
C
+
F
@74481
A
+
F
@74482
C
+
F
@74483
C
+
F
@74484
C
+
F
@74485
C
+
F
@74486
C
+
F
@74487
C
+
F
@74488
C
+
F
@74489
C
+
F
@74490
C
+
F
@74491
C
+
F
@74492
C
+
F
@74493
A
+
F
@74494
C
+
F
@74495
C
+
F
@74496
A
+
F
@74497
C
+
F
@74498
C
+
F
@74499
C
+
F
@74500
C
+
F
@74501
C
+
F
@74502
C
+
F
@74503
C
+
F
@74504
C
+
F
@74505
C
+
F
@74506
C
+
F
@74507
C
+
F
@74508
C
+
F
@74509
C
+
F
@74510
C
+
F
@74511
C
+
F
@74512
A
+
F
@74513
C
+
F
@74514
A
+
F
@74515
A
+
F
@74516
C
+
F
@74517
C
+
F
@74518
C
+
F
@74519
A
+
F
@74520
C
+
F
@74521
A
+
F
@74522
C
+
F
@74523
A
+
F
@74524
C
+
F
@74525
C
+
F
@74526
C
+
F
@74527
C
+
F
@74528
C
+
F
@74529
C
+
F
@74530
C
+
F
@74531
C
+
F
@74532
C
+
F
@74533
A
+
F
@74534
C
+
F
@74535
C
+
F
@74536
C
+
F
@74537
C
+
F
@74538
C
+
F
@74539
C
+
F
@74540
C
+
F
@74541
C
+
F
@74542
A
+
F
@74543
C
+
F
@74544
C
+
F
@74545
C
+
F
@74546
C
+
F
@74547
A
+
F
@74548
C
+
F
@74549
C
+
F
@74550
C
+
F
@74551
C
+
F
@74552
C
+
F
@74553
A
+
F
@74554
C
+
F
@74555
C
+
F
@74556
A
+
F
@74557
C
+
F
@74558
C
+
F
@74559
C
+
F
@74560
C
+
F
@74561
C
+
F
@74562
C
+
F
@74563
C
+
F
@74564
C
+
F
@74565
C
+
F
@74566
C
+
F
@74567
C
+
F
@74568
C
+
F
@74569
C
+
F
@74570
A
+
F
@74571
C
+
F
@74572
C
+
F
@74573
C
+
F
@74574
C
+
F
@74575
C
+
F
@74576
C
+
F
@74577
C
+
F
@74578
C
+
F
@74579
C
+
F
@74580
C
+
F
@74581
C
+
F
@74582
A
+
F
@74583
A
+
F
@74584
C
+
F
@74585
A
+
F
@74586
A
+
F
@74587
C
+
F
@74588
C
+
F
@74589
C
+
F
@74590
A
+
F
@74591
C
+
F
@74592
C
+
F
@74593
C
+
F
@74594
C
+
F
@74595
C
+
F
@74596
C
+
F
@74597
C
+
F
@74598
C
+
F
@74599
C
+
F
@74600
C
+
F
@74601
A
+
F
@74602
A
+
F
@74603
C
+
F
@74604
C
+
F
@74605
C
+
F
@74606
C
+
F
@74607
C
+
F
@74608
C
+
F
@74609
C
+
F
@74610
C
+
F
@74611
A
+
F
@74612
C
+
F
@74613
C
+
F
@74614
C
+
F
@74615
C
+
F
@74616
A
+
F
@74617
C
+
F
@74618
C
+
F
@74619
C
+
F
@74620
C
+
F
@74621
C
+
F
@74622
A
+
F
@74623
C
+
F
@74624
C
+
F
@74625
C
+
F
@74626
C
+
F
@74627
A
+
F
@74628
C
+
F
@74629
C
+
F
@74630
A
+
F
@74631
C
+
F
@74632
C
+
F
@74633
C
+
F
@74634
C
+
F
@74635
C
+
F
@74636
C
+
F
@74637
C
+
F
@74638
C
+
F
@74639
C
+
F
@74640
C
+
F
@74641
C
+
F
@74642
A
+
F
@74643
C
+
F
@74644
C
+
F
@74645
C
+
F
@74646
C
+
F
@74647
C
+
F
@74648
C
+
F
@74649
C
+
F
@74650
A
+
F
@74651
C
+
F
@74652
A
+
F
@74653
C
+
F
@74654
C
+
F
@74655
C
+
F
@74656
C
+
F
@74657
A
+
F
@74658
C
+
F
@74659
C
+
F
@74660
A
+
F
@74661
C
+
F
@74662
C
+
F
@74663
A
+
F
@74664
C
+
F
@74665
C
+
F
@74666
C
+
F
@74667
C
+
F
@74668
C
+
F
@74669
C
+
F
@74670
C
+
F
@74671
C
+
F
@74672
C
+
F
@74673
C
+
F
@74674
C
+
F
@74675
C
+
F
@74676
C
+
F
@74677
C
+
F
@74678
C
+
F
@74679
C
+
F
@74680
C
+
F
@74681
C
+
F
@74682
C
+
F
@74683
C
+
F
@74684
C
+
F
@74685
C
+
F
@74686
A
+
F
@74687
C
+
F
@74688
A
+
F
@74689
C
+
F
@74690
C
+
F
@74691
C
+
F
@74692
A
+
F
@74693
C
+
F
@74694
C
+
F
@74695
A
+
F
@74696
C
+
F
@74697
C
+
F
@74698
C
+
F
@74699
C
+
F
@74700
A
+
F
@74701
A
+
F
@74702
C
+
F
@74703
C
+
F
@74704
C
+
F
@74705
A
+
F
@74706
C
+
F
@74707
C
+
F
@74708
C
+
F
@74709
C
+
F
@74710
C
+
F
@74711
C
+
F
@74712
A
+
F
@74713
C
+
F
@74714
A
+
F
@74715
C
+
F
@74716
A
+
F
@74717
C
+
F
@74718
C
+
F
@74719
C
+
F
@74720
C
+
F
@74721
A
+
F
@74722
C
+
F
@74723
A
+
F
@74724
C
+
F
@74725
C
+
F
@74726
A
+
F
@74727
C
+
F
@74728
C
+
F
@74729
C
+
F
@74730
C
+
F
@74731
A
+
F
@74732
A
+
F
@74733
C
+
F
@74734
C
+
F
@74735
C
+
F
@74736
C
+
F
@74737
C
+
F
@74738
C
+
F
@74739
C
+
F
@74740
C
+
F
@74741
C
+
F
@74742
C
+
F
@74743
C
+
F
@74744
C
+
F
@74745
C
+
F
@74746
C
+
F
@74747
C
+
F
@74748
C
+
F
@74749
C
+
F
@74750
C
+
F
@74751
C
+
F
@74752
C
+
F
@74753
C
+
F
@74754
A
+
F
@74755
C
+
F
@74756
C
+
F
@74757
C
+
F
@74758
C
+
F
@74759
C
+
F
@74760
C
+
F
@74761
C
+
F
@74762
C
+
F
@74763
C
+
F
@74764
C
+
F
@74765
C
+
F
@74766
C
+
F
@74767
A
+
F
@74768
C
+
F
@74769
C
+
F
@74770
C
+
F
@74771
A
+
F
@74772
C
+
F
@74773
A
+
F
@74774
A
+
F
@74775
C
+
F
@74776
C
+
F
@74777
C
+
F
@74778
C
+
F
@74779
C
+
F
@74780
C
+
F
@74781
C
+
F
@74782
C
+
F
@74783
C
+
F
@74784
A
+
F
@74785
C
+
F
@74786
C
+
F
@74787
C
+
F
@74788
C
+
F
@74789
C
+
F
@74790
C
+
F
@74791
A
+
F
@74792
C
+
F
@74793
C
+
F
@74794
C
+
F
@74795
A
+
F
@74796
A
+
F
@74797
C
+
F
@74798
C
+
F
@74799
C
+
F
@74800
C
+
F
@74801
A
+
F
@74802
C
+
F
@74803
C
+
F
@74804
C
+
F
@74805
C
+
F
@74806
C
+
F
@74807
A
+
F
@74808
C
+
F
@74809
A
+
F
@74810
A
+
F
@74811
C
+
F
@74812
A
+
F
@74813
C
+
F
@74814
C
+
F
@74815
C
+
F
@74816
C
+
F
@74817
C
+
F
@74818
C
+
F
@74819
C
+
F
@74820
C
+
F
@74821
A
+
F
@74822
C
+
F
@74823
C
+
F
@74824
C
+
F
@74825
C
+
F
@74826
C
+
F
@74827
C
+
F
@74828
C
+
F
@74829
C
+
F
@74830
C
+
F
@74831
C
+
F
@74832
C
+
F
@74833
C
+
F
@74834
C
+
F
@74835
C
+
F
@74836
C
+
F
@74837
C
+
F
@74838
C
+
F
@74839
C
+
F
@74840
C
+
F
@74841
C
+
F
@74842
C
+
F
@74843
C
+
F
@74844
C
+
F
@74845
C
+
F
@74846
C
+
F
@74847
C
+
F
@74848
C
+
F
@74849
C
+
F
@74850
C
+
F
@74851
C
+
F
@74852
C
+
F
@74853
C
+
F
@74854
C
+
F
@74855
C
+
F
@74856
C
+
F
@74857
C
+
F
@74858
C
+
F
@74859
C
+
F
@74860
C
+
F
@74861
C
+
F
@74862
C
+
F
@74863
C
+
F
@74864
C
+
F
@74865
C
+
F
@74866
A
+
F
@74867
C
+
F
@74868
C
+
F
@74869
C
+
F
@74870
A
+
F
@74871
C
+
F
@74872
C
+
F
@74873
C
+
F
@74874
A
+
F
@74875
C
+
F
@74876
C
+
F
@74877
C
+
F
@74878
C
+
F
@74879
A
+
F
@74880
C
+
F
@74881
C
+
F
@74882
C
+
F
@74883
A
+
F
@74884
C
+
F
@74885
C
+
F
@74886
C
+
F
@74887
A
+
F
@74888
C
+
F
@74889
C
+
F
@74890
C
+
F
@74891
A
+
F
@74892
C
+
F
@74893
C
+
F
@74894
C
+
F
@74895
C
+
F
@74896
C
+
F
@74897
C
+
F
@74898
C
+
F
@74899
C
+
F
@74900
C
+
F
@74901
C
+
F
@74902
C
+
F
@74903
C
+
F
@74904
C
+
F
@74905
C
+
F
@74906
A
+
F
@74907
C
+
F
@74908
C
+
F
@74909
C
+
F
@74910
C
+
F
@74911
C
+
F
@74912
C
+
F
@74913
A
+
F
@74914
C
+
F
@74915
C
+
F
@74916
C
+
F
@74917
C
+
F
@74918
C
+
F
@74919
C
+
F
@74920
A
+
F
@74921
A
+
F
@74922
C
+
F
@74923
C
+
F
@74924
C
+
F
@74925
C
+
F
@74926
C
+
F
@74927
C
+
F
@74928
C
+
F
@74929
C
+
F
@74930
C
+
F
@74931
C
+
F
@74932
A
+
F
@74933
A
+
F
@74934
C
+
F
@74935
C
+
F
@74936
C
+
F
@74937
C
+
F
@74938
C
+
F
@74939
C
+
F
@74940
A
+
F
@74941
C
+
F
@74942
C
+
F
@74943
C
+
F
@74944
C
+
F
@74945
C
+
F
@74946
C
+
F
@74947
C
+
F
@74948
C
+
F
@74949
C
+
F
@74950
C
+
F
@74951
C
+
F
@74952
C
+
F
@74953
C
+
F
@74954
A
+
F
@74955
C
+
F
@74956
A
+
F
@74957
C
+
F
@74958
C
+
F
@74959
C
+
F
@74960
C
+
F
@74961
C
+
F
@74962
C
+
F
@74963
C
+
F
@74964
C
+
F
@74965
C
+
F
@74966
C
+
F
@74967
C
+
F
@74968
A
+
F
@74969
A
+
F
@74970
C
+
F
@74971
A
+
F
@74972
C
+
F
@74973
C
+
F
@74974
A
+
F
@74975
C
+
F
@74976
C
+
F
@74977
A
+
F
@74978
C
+
F
@74979
C
+
F
@74980
A
+
F
@74981
C
+
F
@74982
C
+
F
@74983
C
+
F
@74984
A
+
F
@74985
C
+
F
@74986
C
+
F
@74987
C
+
F
@74988
C
+
F
@74989
C
+
F
@74990
A
+
F
@74991
C
+
F
@74992
C
+
F
@74993
A
+
F
@74994
C
+
F
@74995
C
+
F
@74996
A
+
F
@74997
C
+
F
@74998
A
+
F
@74999
C
+
F
@75000
C
+
F
@75001
C
+
F
@75002
C
+
F
@75003
C
+
F
@75004
C
+
F
@75005
C
+
F
@75006
C
+
F
@75007
C
+
F
@75008
C
+
F
@75009
C
+
F
@75010
C
+
F
@75011
C
+
F
@75012
C
+
F
@75013
C
+
F
@75014
C
+
F
@75015
C
+
F
@75016
C
+
F
@75017
C
+
F
@75018
C
+
F
@75019
C
+
F
@75020
C
+
F
@75021
C
+
F
@75022
C
+
F
@75023
A
+
F
@75024
C
+
F
@75025
C
+
F
@75026
C
+
F
@75027
A
+
F
@75028
C
+
F
@75029
C
+
F
@75030
C
+
F
@75031
C
+
F
@75032
C
+
F
@75033
C
+
F
@75034
C
+
F
@75035
C
+
F
@75036
C
+
F
@75037
A
+
F
@75038
A
+
F
@75039
C
+
F
@75040
A
+
F
@75041
C
+
F
@75042
C
+
F
@75043
C
+
F
@75044
C
+
F
@75045
C
+
F
@75046
C
+
F
@75047
C
+
F
@75048
C
+
F
@75049
C
+
F
@75050
C
+
F
@75051
C
+
F
@75052
C
+
F
@75053
A
+
F
@75054
C
+
F
@75055
C
+
F
@75056
C
+
F
@75057
C
+
F
@75058
C
+
F
@75059
C
+
F
@75060
C
+
F
@75061
C
+
F
@75062
C
+
F
@75063
C
+
F
@75064
C
+
F
@75065
A
+
F
@75066
A
+
F
@75067
C
+
F
@75068
A
+
F
@75069
C
+
F
@75070
C
+
F
@75071
C
+
F
@75072
C
+
F
@75073
A
+
F
@75074
C
+
F
@75075
C
+
F
@75076
C
+
F
@75077
C
+
F
@75078
A
+
F
@75079
C
+
F
@75080
C
+
F
@75081
A
+
F
@75082
C
+
F
@75083
A
+
F
@75084
C
+
F
@75085
C
+
F
@75086
C
+
F
@75087
C
+
F
@75088
C
+
F
@75089
A
+
F
@75090
C
+
F
@75091
C
+
F
@75092
C
+
F
@75093
C
+
F
@75094
A
+
F
@75095
C
+
F
@75096
C
+
F
@75097
A
+
F
@75098
C
+
F
@75099
C
+
F
@75100
A
+
F
@75101
A
+
F
@75102
C
+
F
@75103
C
+
F
@75104
C
+
F
@75105
C
+
F
@75106
A
+
F
@75107
C
+
F
@75108
C
+
F
@75109
C
+
F
@75110
C
+
F
@75111
C
+
F
@75112
C
+
F
@75113
C
+
F
@75114
C
+
F
@75115
C
+
F
@75116
C
+
F
@75117
C
+
F
@75118
A
+
F
@75119
C
+
F
@75120
C
+
F
@75121
C
+
F
@75122
C
+
F
@75123
C
+
F
@75124
C
+
F
@75125
A
+
F
@75126
C
+
F
@75127
A
+
F
@75128
C
+
F
@75129
C
+
F
@75130
C
+
F
@75131
A
+
F
@75132
C
+
F
@75133
C
+
F
@75134
C
+
F
@75135
C
+
F
@75136
C
+
F
@75137
C
+
F
@75138
C
+
F
@75139
C
+
F
@75140
C
+
F
@75141
C
+
F
@75142
C
+
F
@75143
A
+
F
@75144
C
+
F
@75145
C
+
F
@75146
C
+
F
@75147
A
+
F
@75148
C
+
F
@75149
C
+
F
@75150
C
+
F
@75151
C
+
F
@75152
C
+
F
@75153
C
+
F
@75154
C
+
F
@75155
A
+
F
@75156
C
+
F
@75157
C
+
F
@75158
C
+
F
@75159
A
+
F
@75160
C
+
F
@75161
C
+
F
@75162
C
+
F
@75163
C
+
F
@75164
C
+
F
@75165
C
+
F
@75166
C
+
F
@75167
C
+
F
@75168
A
+
F
@75169
C
+
F
@75170
C
+
F
@75171
C
+
F
@75172
C
+
F
@75173
C
+
F
@75174
C
+
F
@75175
C
+
F
@75176
C
+
F
@75177
C
+
F
@75178
C
+
F
@75179
C
+
F
@75180
C
+
F
@75181
C
+
F
@75182
C
+
F
@75183
C
+
F
@75184
C
+
F
@75185
A
+
F
@75186
C
+
F
@75187
C
+
F
@75188
A
+
F
@75189
C
+
F
@75190
A
+
F
@75191
C
+
F
@75192
C
+
F
@75193
C
+
F
@75194
C
+
F
@75195
C
+
F
@75196
C
+
F
@75197
C
+
F
@75198
C
+
F
@75199
C
+
F
@75200
C
+
F
@75201
A
+
F
@75202
C
+
F
@75203
C
+
F
@75204
C
+
F
@75205
C
+
F
@75206
C
+
F
@75207
A
+
F
@75208
C
+
F
@75209
C
+
F
@75210
A
+
F
@75211
C
+
F
@75212
C
+
F
@75213
C
+
F
@75214
C
+
F
@75215
C
+
F
@75216
C
+
F
@75217
C
+
F
@75218
C
+
F
@75219
A
+
F
@75220
C
+
F
@75221
C
+
F
@75222
A
+
F
@75223
C
+
F
@75224
C
+
F
@75225
C
+
F
@75226
C
+
F
@75227
C
+
F
@75228
C
+
F
@75229
C
+
F
@75230
C
+
F
@75231
C
+
F
@75232
C
+
F
@75233
C
+
F
@75234
C
+
F
@75235
A
+
F
@75236
C
+
F
@75237
C
+
F
@75238
C
+
F
@75239
A
+
F
@75240
C
+
F
@75241
C
+
F
@75242
C
+
F
@75243
C
+
F
@75244
A
+
F
@75245
C
+
F
@75246
C
+
F
@75247
C
+
F
@75248
C
+
F
@75249
C
+
F
@75250
C
+
F
@75251
C
+
F
@75252
C
+
F
@75253
C
+
F
@75254
C
+
F
@75255
C
+
F
@75256
C
+
F
@75257
C
+
F
@75258
C
+
F
@75259
C
+
F
@75260
C
+
F
@75261
C
+
F
@75262
C
+
F
@75263
C
+
F
@75264
C
+
F
@75265
C
+
F
@75266
C
+
F
@75267
C
+
F
@75268
C
+
F
@75269
C
+
F
@75270
A
+
F
@75271
C
+
F
@75272
C
+
F
@75273
C
+
F
@75274
C
+
F
@75275
C
+
F
@75276
A
+
F
@75277
C
+
F
@75278
A
+
F
@75279
A
+
F
@75280
C
+
F
@75281
C
+
F
@75282
A
+
F
@75283
C
+
F
@75284
C
+
F
@75285
A
+
F
@75286
C
+
F
@75287
C
+
F
@75288
C
+
F
@75289
C
+
F
@75290
C
+
F
@75291
C
+
F
@75292
C
+
F
@75293
C
+
F
@75294
C
+
F
@75295
C
+
F
@75296
A
+
F
@75297
C
+
F
@75298
C
+
F
@75299
C
+
F
@75300
C
+
F
@75301
C
+
F
@75302
C
+
F
@75303
C
+
F
@75304
C
+
F
@75305
C
+
F
@75306
C
+
F
@75307
C
+
F
@75308
C
+
F
@75309
C
+
F
@75310
C
+
F
@75311
C
+
F
@75312
C
+
F
@75313
C
+
F
@75314
C
+
F
@75315
C
+
F
@75316
C
+
F
@75317
C
+
F
@75318
C
+
F
@75319
C
+
F
@75320
A
+
F
@75321
C
+
F
@75322
C
+
F
@75323
A
+
F
@75324
C
+
F
@75325
C
+
F
@75326
C
+
F
@75327
C
+
F
@75328
C
+
F
@75329
C
+
F
@75330
A
+
F
@75331
C
+
F
@75332
C
+
F
@75333
C
+
F
@75334
C
+
F
@75335
C
+
F
@75336
C
+
F
@75337
C
+
F
@75338
C
+
F
@75339
C
+
F
@75340
C
+
F
@75341
C
+
F
@75342
C
+
F
@75343
A
+
F
@75344
C
+
F
@75345
C
+
F
@75346
C
+
F
@75347
C
+
F
@75348
C
+
F
@75349
C
+
F
@75350
C
+
F
@75351
C
+
F
@75352
C
+
F
@75353
C
+
F
@75354
C
+
F
@75355
A
+
F
@75356
C
+
F
@75357
C
+
F
@75358
C
+
F
@75359
A
+
F
@75360
C
+
F
@75361
C
+
F
@75362
A
+
F
@75363
C
+
F
@75364
C
+
F
@75365
A
+
F
@75366
C
+
F
@75367
C
+
F
@75368
C
+
F
@75369
C
+
F
@75370
C
+
F
@75371
A
+
F
@75372
C
+
F
@75373
C
+
F
@75374
C
+
F
@75375
C
+
F
@75376
A
+
F
@75377
C
+
F
@75378
C
+
F
@75379
A
+
F
@75380
C
+
F
@75381
C
+
F
@75382
C
+
F
@75383
C
+
F
@75384
C
+
F
@75385
C
+
F
@75386
C
+
F
@75387
C
+
F
@75388
C
+
F
@75389
C
+
F
@75390
C
+
F
@75391
C
+
F
@75392
C
+
F
@75393
C
+
F
@75394
C
+
F
@75395
C
+
F
@75396
C
+
F
@75397
C
+
F
@75398
C
+
F
@75399
C
+
F
@75400
C
+
F
@75401
C
+
F
@75402
A
+
F
@75403
C
+
F
@75404
C
+
F
@75405
C
+
F
@75406
C
+
F
@75407
C
+
F
@75408
C
+
F
@75409
C
+
F
@75410
C
+
F
@75411
C
+
F
@75412
C
+
F
@75413
A
+
F
@75414
C
+
F
@75415
C
+
F
@75416
C
+
F
@75417
C
+
F
@75418
C
+
F
@75419
C
+
F
@75420
C
+
F
@75421
C
+
F
@75422
C
+
F
@75423
C
+
F
@75424
C
+
F
@75425
C
+
F
@75426
C
+
F
@75427
C
+
F
@75428
A
+
F
@75429
C
+
F
@75430
C
+
F
@75431
C
+
F
@75432
C
+
F
@75433
C
+
F
@75434
C
+
F
@75435
C
+
F
@75436
C
+
F
@75437
C
+
F
@75438
A
+
F
@75439
C
+
F
@75440
A
+
F
@75441
A
+
F
@75442
C
+
F
@75443
A
+
F
@75444
C
+
F
@75445
C
+
F
@75446
C
+
F
@75447
C
+
F
@75448
C
+
F
@75449
C
+
F
@75450
C
+
F
@75451
C
+
F
@75452
C
+
F
@75453
C
+
F
@75454
C
+
F
@75455
C
+
F
@75456
A
+
F
@75457
C
+
F
@75458
C
+
F
@75459
C
+
F
@75460
C
+
F
@75461
C
+
F
@75462
C
+
F
@75463
C
+
F
@75464
C
+
F
@75465
C
+
F
@75466
A
+
F
@75467
C
+
F
@75468
C
+
F
@75469
C
+
F
@75470
A
+
F
@75471
C
+
F
@75472
C
+
F
@75473
A
+
F
@75474
C
+
F
@75475
C
+
F
@75476
C
+
F
@75477
C
+
F
@75478
C
+
F
@75479
C
+
F
@75480
C
+
F
@75481
A
+
F
@75482
A
+
F
@75483
C
+
F
@75484
C
+
F
@75485
C
+
F
@75486
A
+
F
@75487
A
+
F
@75488
A
+
F
@75489
C
+
F
@75490
C
+
F
@75491
C
+
F
@75492
C
+
F
@75493
C
+
F
@75494
C
+
F
@75495
C
+
F
@75496
C
+
F
@75497
C
+
F
@75498
A
+
F
@75499
A
+
F
@75500
C
+
F
@75501
A
+
F
@75502
C
+
F
@75503
C
+
F
@75504
C
+
F
@75505
C
+
F
@75506
C
+
F
@75507
C
+
F
@75508
C
+
F
@75509
C
+
F
@75510
C
+
F
@75511
A
+
F
@75512
C
+
F
@75513
C
+
F
@75514
C
+
F
@75515
C
+
F
@75516
C
+
F
@75517
C
+
F
@75518
C
+
F
@75519
C
+
F
@75520
C
+
F
@75521
C
+
F
@75522
C
+
F
@75523
C
+
F
@75524
C
+
F
@75525
C
+
F
@75526
C
+
F
@75527
C
+
F
@75528
A
+
F
@75529
C
+
F
@75530
C
+
F
@75531
A
+
F
@75532
C
+
F
@75533
C
+
F
@75534
C
+
F
@75535
C
+
F
@75536
C
+
F
@75537
C
+
F
@75538
C
+
F
@75539
C
+
F
@75540
C
+
F
@75541
C
+
F
@75542
C
+
F
@75543
C
+
F
@75544
C
+
F
@75545
C
+
F
@75546
A
+
F
@75547
C
+
F
@75548
C
+
F
@75549
C
+
F
@75550
C
+
F
@75551
C
+
F
@75552
A
+
F
@75553
C
+
F
@75554
C
+
F
@75555
C
+
F
@75556
C
+
F
@75557
C
+
F
@75558
C
+
F
@75559
C
+
F
@75560
A
+
F
@75561
C
+
F
@75562
C
+
F
@75563
A
+
F
@75564
A
+
F
@75565
C
+
F
@75566
A
+
F
@75567
C
+
F
@75568
A
+
F
@75569
C
+
F
@75570
C
+
F
@75571
A
+
F
@75572
C
+
F
@75573
C
+
F
@75574
C
+
F
@75575
C
+
F
@75576
A
+
F
@75577
A
+
F
@75578
C
+
F
@75579
C
+
F
@75580
C
+
F
@75581
C
+
F
@75582
C
+
F
@75583
C
+
F
@75584
A
+
F
@75585
C
+
F
@75586
C
+
F
@75587
A
+
F
@75588
C
+
F
@75589
C
+
F
@75590
C
+
F
@75591
C
+
F
@75592
C
+
F
@75593
C
+
F
@75594
C
+
F
@75595
C
+
F
@75596
C
+
F
@75597
C
+
F
@75598
C
+
F
@75599
A
+
F
@75600
C
+
F
@75601
C
+
F
@75602
C
+
F
@75603
A
+
F
@75604
C
+
F
@75605
C
+
F
@75606
C
+
F
@75607
C
+
F
@75608
C
+
F
@75609
C
+
F
@75610
C
+
F
@75611
C
+
F
@75612
C
+
F
@75613
C
+
F
@75614
C
+
F
@75615
C
+
F
@75616
C
+
F
@75617
C
+
F
@75618
A
+
F
@75619
C
+
F
@75620
C
+
F
@75621
C
+
F
@75622
C
+
F
@75623
C
+
F
@75624
A
+
F
@75625
C
+
F
@75626
C
+
F
@75627
C
+
F
@75628
C
+
F
@75629
C
+
F
@75630
C
+
F
@75631
C
+
F
@75632
C
+
F
@75633
C
+
F
@75634
C
+
F
@75635
C
+
F
@75636
C
+
F
@75637
C
+
F
@75638
C
+
F
@75639
C
+
F
@75640
C
+
F
@75641
C
+
F
@75642
C
+
F
@75643
A
+
F
@75644
C
+
F
@75645
C
+
F
@75646
C
+
F
@75647
C
+
F
@75648
C
+
F
@75649
C
+
F
@75650
A
+
F
@75651
C
+
F
@75652
C
+
F
@75653
A
+
F
@75654
C
+
F
@75655
C
+
F
@75656
C
+
F
@75657
C
+
F
@75658
C
+
F
@75659
C
+
F
@75660
C
+
F
@75661
C
+
F
@75662
C
+
F
@75663
C
+
F
@75664
C
+
F
@75665
C
+
F
@75666
C
+
F
@75667
C
+
F
@75668
C
+
F
@75669
C
+
F
@75670
C
+
F
@75671
C
+
F
@75672
C
+
F
@75673
C
+
F
@75674
C
+
F
@75675
C
+
F
@75676
C
+
F
@75677
C
+
F
@75678
C
+
F
@75679
C
+
F
@75680
C
+
F
@75681
C
+
F
@75682
C
+
F
@75683
C
+
F
@75684
C
+
F
@75685
C
+
F
@75686
C
+
F
@75687
C
+
F
@75688
C
+
F
@75689
C
+
F
@75690
C
+
F
@75691
C
+
F
@75692
C
+
F
@75693
C
+
F
@75694
C
+
F
@75695
C
+
F
@75696
A
+
F
@75697
C
+
F
@75698
C
+
F
@75699
A
+
F
@75700
C
+
F
@75701
C
+
F
@75702
C
+
F
@75703
A
+
F
@75704
C
+
F
@75705
C
+
F
@75706
C
+
F
@75707
C
+
F
@75708
A
+
F
@75709
C
+
F
@75710
C
+
F
@75711
C
+
F
@75712
C
+
F
@75713
C
+
F
@75714
C
+
F
@75715
C
+
F
@75716
C
+
F
@75717
C
+
F
@75718
C
+
F
@75719
C
+
F
@75720
C
+
F
@75721
C
+
F
@75722
C
+
F
@75723
C
+
F
@75724
A
+
F
@75725
C
+
F
@75726
C
+
F
@75727
C
+
F
@75728
A
+
F
@75729
C
+
F
@75730
C
+
F
@75731
C
+
F
@75732
C
+
F
@75733
C
+
F
@75734
C
+
F
@75735
C
+
F
@75736
C
+
F
@75737
A
+
F
@75738
C
+
F
@75739
C
+
F
@75740
C
+
F
@75741
C
+
F
@75742
C
+
F
@75743
C
+
F
@75744
C
+
F
@75745
C
+
F
@75746
C
+
F
@75747
C
+
F
@75748
C
+
F
@75749
C
+
F
@75750
C
+
F
@75751
C
+
F
@75752
C
+
F
@75753
A
+
F
@75754
C
+
F
@75755
C
+
F
@75756
C
+
F
@75757
C
+
F
@75758
C
+
F
@75759
A
+
F
@75760
C
+
F
@75761
C
+
F
@75762
C
+
F
@75763
C
+
F
@75764
C
+
F
@75765
C
+
F
@75766
C
+
F
@75767
A
+
F
@75768
C
+
F
@75769
C
+
F
@75770
C
+
F
@75771
C
+
F
@75772
C
+
F
@75773
C
+
F
@75774
C
+
F
@75775
C
+
F
@75776
C
+
F
@75777
C
+
F
@75778
A
+
F
@75779
C
+
F
@75780
A
+
F
@75781
C
+
F
@75782
C
+
F
@75783
A
+
F
@75784
C
+
F
@75785
C
+
F
@75786
C
+
F
@75787
C
+
F
@75788
A
+
F
@75789
C
+
F
@75790
C
+
F
@75791
A
+
F
@75792
C
+
F
@75793
A
+
F
@75794
C
+
F
@75795
C
+
F
@75796
C
+
F
@75797
C
+
F
@75798
A
+
F
@75799
A
+
F
@75800
C
+
F
@75801
C
+
F
@75802
A
+
F
@75803
C
+
F
@75804
C
+
F
@75805
C
+
F
@75806
C
+
F
@75807
A
+
F
@75808
C
+
F
@75809
C
+
F
@75810
C
+
F
@75811
C
+
F
@75812
A
+
F
@75813
A
+
F
@75814
C
+
F
@75815
C
+
F
@75816
C
+
F
@75817
C
+
F
@75818
C
+
F
@75819
A
+
F
@75820
C
+
F
@75821
C
+
F
@75822
A
+
F
@75823
C
+
F
@75824
C
+
F
@75825
C
+
F
@75826
C
+
F
@75827
C
+
F
@75828
C
+
F
@75829
A
+
F
@75830
C
+
F
@75831
C
+
F
@75832
C
+
F
@75833
C
+
F
@75834
C
+
F
@75835
A
+
F
@75836
C
+
F
@75837
A
+
F
@75838
C
+
F
@75839
C
+
F
@75840
C
+
F
@75841
C
+
F
@75842
C
+
F
@75843
C
+
F
@75844
C
+
F
@75845
C
+
F
@75846
C
+
F
@75847
C
+
F
@75848
C
+
F
@75849
C
+
F
@75850
A
+
F
@75851
A
+
F
@75852
C
+
F
@75853
C
+
F
@75854
A
+
F
@75855
C
+
F
@75856
A
+
F
@75857
C
+
F
@75858
C
+
F
@75859
C
+
F
@75860
C
+
F
@75861
C
+
F
@75862
C
+
F
@75863
C
+
F
@75864
C
+
F
@75865
C
+
F
@75866
C
+
F
@75867
C
+
F
@75868
C
+
F
@75869
A
+
F
@75870
C
+
F
@75871
A
+
F
@75872
C
+
F
@75873
C
+
F
@75874
C
+
F
@75875
C
+
F
@75876
C
+
F
@75877
C
+
F
@75878
C
+
F
@75879
C
+
F
@75880
C
+
F
@75881
C
+
F
@75882
C
+
F
@75883
A
+
F
@75884
C
+
F
@75885
C
+
F
@75886
C
+
F
@75887
A
+
F
@75888
A
+
F
@75889
C
+
F
@75890
C
+
F
@75891
C
+
F
@75892
C
+
F
@75893
C
+
F
@75894
A
+
F
@75895
C
+
F
@75896
A
+
F
@75897
A
+
F
@75898
A
+
F
@75899
C
+
F
@75900
A
+
F
@75901
A
+
F
@75902
C
+
F
@75903
C
+
F
@75904
C
+
F
@75905
C
+
F
@75906
C
+
F
@75907
C
+
F
@75908
C
+
F
@75909
C
+
F
@75910
C
+
F
@75911
C
+
F
@75912
C
+
F
@75913
C
+
F
@75914
C
+
F
@75915
C
+
F
@75916
A
+
F
@75917
A
+
F
@75918
C
+
F
@75919
C
+
F
@75920
C
+
F
@75921
A
+
F
@75922
C
+
F
@75923
C
+
F
@75924
C
+
F
@75925
C
+
F
@75926
C
+
F
@75927
C
+
F
@75928
C
+
F
@75929
C
+
F
@75930
C
+
F
@75931
C
+
F
@75932
C
+
F
@75933
C
+
F
@75934
C
+
F
@75935
C
+
F
@75936
C
+
F
@75937
C
+
F
@75938
A
+
F
@75939
C
+
F
@75940
A
+
F
@75941
C
+
F
@75942
C
+
F
@75943
C
+
F
@75944
C
+
F
@75945
C
+
F
@75946
C
+
F
@75947
C
+
F
@75948
C
+
F
@75949
C
+
F
@75950
A
+
F
@75951
C
+
F
@75952
C
+
F
@75953
A
+
F
@75954
C
+
F
@75955
C
+
F
@75956
C
+
F
@75957
C
+
F
@75958
C
+
F
@75959
A
+
F
@75960
C
+
F
@75961
C
+
F
@75962
C
+
F
@75963
A
+
F
@75964
A
+
F
@75965
C
+
F
@75966
C
+
F
@75967
C
+
F
@75968
C
+
F
@75969
A
+
F
@75970
C
+
F
@75971
C
+
F
@75972
C
+
F
@75973
C
+
F
@75974
C
+
F
@75975
C
+
F
@75976
C
+
F
@75977
C
+
F
@75978
C
+
F
@75979
C
+
F
@75980
C
+
F
@75981
C
+
F
@75982
C
+
F
@75983
C
+
F
@75984
C
+
F
@75985
C
+
F
@75986
C
+
F
@75987
C
+
F
@75988
C
+
F
@75989
A
+
F
@75990
A
+
F
@75991
C
+
F
@75992
C
+
F
@75993
A
+
F
@75994
C
+
F
@75995
C
+
F
@75996
C
+
F
@75997
C
+
F
@75998
C
+
F
@75999
C
+
F
@76000
C
+
F
@76001
C
+
F
@76002
A
+
F
@76003
C
+
F
@76004
C
+
F
@76005
A
+
F
@76006
C
+
F
@76007
A
+
F
@76008
C
+
F
@76009
C
+
F
@76010
C
+
F
@76011
C
+
F
@76012
C
+
F
@76013
C
+
F
@76014
C
+
F
@76015
A
+
F
@76016
C
+
F
@76017
C
+
F
@76018
C
+
F
@76019
C
+
F
@76020
C
+
F
@76021
C
+
F
@76022
C
+
F
@76023
C
+
F
@76024
C
+
F
@76025
C
+
F
@76026
A
+
F
@76027
C
+
F
@76028
C
+
F
@76029
C
+
F
@76030
C
+
F
@76031
A
+
F
@76032
C
+
F
@76033
C
+
F
@76034
C
+
F
@76035
C
+
F
@76036
C
+
F
@76037
C
+
F
@76038
C
+
F
@76039
C
+
F
@76040
C
+
F
@76041
C
+
F
@76042
A
+
F
@76043
C
+
F
@76044
A
+
F
@76045
C
+
F
@76046
A
+
F
@76047
C
+
F
@76048
A
+
F
@76049
A
+
F
@76050
C
+
F
@76051
C
+
F
@76052
C
+
F
@76053
C
+
F
@76054
C
+
F
@76055
C
+
F
@76056
C
+
F
@76057
C
+
F
@76058
C
+
F
@76059
C
+
F
@76060
C
+
F
@76061
C
+
F
@76062
C
+
F
@76063
A
+
F
@76064
C
+
F
@76065
C
+
F
@76066
C
+
F
@76067
A
+
F
@76068
C
+
F
@76069
C
+
F
@76070
C
+
F
@76071
A
+
F
@76072
C
+
F
@76073
C
+
F
@76074
C
+
F
@76075
A
+
F
@76076
A
+
F
@76077
C
+
F
@76078
C
+
F
@76079
C
+
F
@76080
C
+
F
@76081
C
+
F
@76082
C
+
F
@76083
C
+
F
@76084
A
+
F
@76085
C
+
F
@76086
C
+
F
@76087
C
+
F
@76088
C
+
F
@76089
C
+
F
@76090
C
+
F
@76091
C
+
F
@76092
C
+
F
@76093
C
+
F
@76094
C
+
F
@76095
C
+
F
@76096
C
+
F
@76097
A
+
F
@76098
C
+
F
@76099
C
+
F
@76100
A
+
F
@76101
C
+
F
@76102
C
+
F
@76103
A
+
F
@76104
C
+
F
@76105
C
+
F
@76106
C
+
F
@76107
A
+
F
@76108
C
+
F
@76109
C
+
F
@76110
C
+
F
@76111
A
+
F
@76112
C
+
F
@76113
C
+
F
@76114
C
+
F
@76115
C
+
F
@76116
A
+
F
@76117
C
+
F
@76118
A
+
F
@76119
A
+
F
@76120
C
+
F
@76121
C
+
F
@76122
C
+
F
@76123
C
+
F
@76124
C
+
F
@76125
C
+
F
@76126
C
+
F
@76127
C
+
F
@76128
C
+
F
@76129
C
+
F
@76130
C
+
F
@76131
C
+
F
@76132
C
+
F
@76133
A
+
F
@76134
C
+
F
@76135
C
+
F
@76136
C
+
F
@76137
C
+
F
@76138
C
+
F
@76139
C
+
F
@76140
C
+
F
@76141
C
+
F
@76142
C
+
F
@76143
C
+
F
@76144
C
+
F
@76145
C
+
F
@76146
A
+
F
@76147
A
+
F
@76148
C
+
F
@76149
C
+
F
@76150
C
+
F
@76151
C
+
F
@76152
C
+
F
@76153
C
+
F
@76154
C
+
F
@76155
C
+
F
@76156
C
+
F
@76157
C
+
F
@76158
C
+
F
@76159
C
+
F
@76160
A
+
F
@76161
C
+
F
@76162
C
+
F
@76163
C
+
F
@76164
C
+
F
@76165
C
+
F
@76166
A
+
F
@76167
C
+
F
@76168
C
+
F
@76169
C
+
F
@76170
C
+
F
@76171
C
+
F
@76172
A
+
F
@76173
C
+
F
@76174
C
+
F
@76175
C
+
F
@76176
C
+
F
@76177
C
+
F
@76178
C
+
F
@76179
C
+
F
@76180
C
+
F
@76181
C
+
F
@76182
A
+
F
@76183
C
+
F
@76184
A
+
F
@76185
A
+
F
@76186
C
+
F
@76187
C
+
F
@76188
C
+
F
@76189
C
+
F
@76190
A
+
F
@76191
A
+
F
@76192
A
+
F
@76193
C
+
F
@76194
C
+
F
@76195
C
+
F
@76196
C
+
F
@76197
C
+
F
@76198
C
+
F
@76199
A
+
F
@76200
C
+
F
@76201
C
+
F
@76202
C
+
F
@76203
C
+
F
@76204
C
+
F
@76205
C
+
F
@76206
C
+
F
@76207
A
+
F
@76208
C
+
F
@76209
C
+
F
@76210
C
+
F
@76211
C
+
F
@76212
C
+
F
@76213
C
+
F
@76214
A
+
F
@76215
C
+
F
@76216
C
+
F
@76217
C
+
F
@76218
C
+
F
@76219
C
+
F
@76220
A
+
F
@76221
C
+
F
@76222
C
+
F
@76223
C
+
F
@76224
A
+
F
@76225
C
+
F
@76226
C
+
F
@76227
C
+
F
@76228
C
+
F
@76229
C
+
F
@76230
C
+
F
@76231
C
+
F
@76232
C
+
F
@76233
C
+
F
@76234
C
+
F
@76235
C
+
F
@76236
C
+
F
@76237
C
+
F
@76238
C
+
F
@76239
C
+
F
@76240
C
+
F
@76241
C
+
F
@76242
C
+
F
@76243
C
+
F
@76244
C
+
F
@76245
C
+
F
@76246
C
+
F
@76247
C
+
F
@76248
C
+
F
@76249
C
+
F
@76250
C
+
F
@76251
A
+
F
@76252
C
+
F
@76253
C
+
F
@76254
C
+
F
@76255
C
+
F
@76256
C
+
F
@76257
A
+
F
@76258
C
+
F
@76259
C
+
F
@76260
C
+
F
@76261
C
+
F
@76262
C
+
F
@76263
C
+
F
@76264
C
+
F
@76265
C
+
F
@76266
A
+
F
@76267
C
+
F
@76268
A
+
F
@76269
C
+
F
@76270
C
+
F
@76271
C
+
F
@76272
A
+
F
@76273
C
+
F
@76274
A
+
F
@76275
A
+
F
@76276
C
+
F
@76277
C
+
F
@76278
C
+
F
@76279
C
+
F
@76280
C
+
F
@76281
A
+
F
@76282
C
+
F
@76283
C
+
F
@76284
C
+
F
@76285
C
+
F
@76286
C
+
F
@76287
C
+
F
@76288
C
+
F
@76289
A
+
F
@76290
C
+
F
@76291
C
+
F
@76292
C
+
F
@76293
C
+
F
@76294
C
+
F
@76295
C
+
F
@76296
A
+
F
@76297
C
+
F
@76298
C
+
F
@76299
C
+
F
@76300
C
+
F
@76301
C
+
F
@76302
C
+
F
@76303
A
+
F
@76304
C
+
F
@76305
C
+
F
@76306
C
+
F
@76307
C
+
F
@76308
C
+
F
@76309
A
+
F
@76310
C
+
F
@76311
A
+
F
@76312
A
+
F
@76313
C
+
F
@76314
C
+
F
@76315
C
+
F
@76316
A
+
F
@76317
C
+
F
@76318
A
+
F
@76319
A
+
F
@76320
C
+
F
@76321
C
+
F
@76322
A
+
F
@76323
C
+
F
@76324
A
+
F
@76325
C
+
F
@76326
A
+
F
@76327
C
+
F
@76328
C
+
F
@76329
C
+
F
@76330
C
+
F
@76331
C
+
F
@76332
C
+
F
@76333
A
+
F
@76334
C
+
F
@76335
C
+
F
@76336
C
+
F
@76337
C
+
F
@76338
C
+
F
@76339
C
+
F
@76340
C
+
F
@76341
C
+
F
@76342
C
+
F
@76343
C
+
F
@76344
C
+
F
@76345
C
+
F
@76346
C
+
F
@76347
C
+
F
@76348
C
+
F
@76349
C
+
F
@76350
C
+
F
@76351
C
+
F
@76352
C
+
F
@76353
C
+
F
@76354
C
+
F
@76355
A
+
F
@76356
C
+
F
@76357
C
+
F
@76358
C
+
F
@76359
C
+
F
@76360
C
+
F
@76361
C
+
F
@76362
C
+
F
@76363
C
+
F
@76364
C
+
F
@76365
C
+
F
@76366
A
+
F
@76367
C
+
F
@76368
C
+
F
@76369
C
+
F
@76370
C
+
F
@76371
C
+
F
@76372
C
+
F
@76373
C
+
F
@76374
C
+
F
@76375
C
+
F
@76376
C
+
F
@76377
C
+
F
@76378
C
+
F
@76379
C
+
F
@76380
C
+
F
@76381
C
+
F
@76382
C
+
F
@76383
C
+
F
@76384
A
+
F
@76385
C
+
F
@76386
C
+
F
@76387
C
+
F
@76388
C
+
F
@76389
C
+
F
@76390
C
+
F
@76391
C
+
F
@76392
C
+
F
@76393
C
+
F
@76394
C
+
F
@76395
C
+
F
@76396
C
+
F
@76397
C
+
F
@76398
C
+
F
@76399
A
+
F
@76400
C
+
F
@76401
C
+
F
@76402
C
+
F
@76403
C
+
F
@76404
C
+
F
@76405
C
+
F
@76406
A
+
F
@76407
C
+
F
@76408
A
+
F
@76409
C
+
F
@76410
C
+
F
@76411
A
+
F
@76412
C
+
F
@76413
C
+
F
@76414
C
+
F
@76415
C
+
F
@76416
C
+
F
@76417
C
+
F
@76418
C
+
F
@76419
C
+
F
@76420
C
+
F
@76421
C
+
F
@76422
C
+
F
@76423
C
+
F
@76424
C
+
F
@76425
A
+
F
@76426
C
+
F
@76427
C
+
F
@76428
C
+
F
@76429
C
+
F
@76430
C
+
F
@76431
C
+
F
@76432
C
+
F
@76433
C
+
F
@76434
C
+
F
@76435
C
+
F
@76436
C
+
F
@76437
C
+
F
@76438
C
+
F
@76439
C
+
F
@76440
C
+
F
@76441
C
+
F
@76442
C
+
F
@76443
A
+
F
@76444
A
+
F
@76445
A
+
F
@76446
C
+
F
@76447
C
+
F
@76448
C
+
F
@76449
A
+
F
@76450
C
+
F
@76451
C
+
F
@76452
C
+
F
@76453
C
+
F
@76454
C
+
F
@76455
C
+
F
@76456
C
+
F
@76457
C
+
F
@76458
C
+
F
@76459
C
+
F
@76460
C
+
F
@76461
A
+
F
@76462
C
+
F
@76463
C
+
F
@76464
C
+
F
@76465
A
+
F
@76466
C
+
F
@76467
C
+
F
@76468
C
+
F
@76469
C
+
F
@76470
C
+
F
@76471
C
+
F
@76472
C
+
F
@76473
C
+
F
@76474
C
+
F
@76475
C
+
F
@76476
C
+
F
@76477
C
+
F
@76478
C
+
F
@76479
C
+
F
@76480
C
+
F
@76481
C
+
F
@76482
C
+
F
@76483
C
+
F
@76484
C
+
F
@76485
C
+
F
@76486
A
+
F
@76487
C
+
F
@76488
A
+
F
@76489
C
+
F
@76490
C
+
F
@76491
C
+
F
@76492
C
+
F
@76493
A
+
F
@76494
C
+
F
@76495
C
+
F
@76496
A
+
F
@76497
C
+
F
@76498
C
+
F
@76499
C
+
F
@76500
A
+
F
@76501
C
+
F
@76502
C
+
F
@76503
C
+
F
@76504
A
+
F
@76505
C
+
F
@76506
C
+
F
@76507
C
+
F
@76508
C
+
F
@76509
C
+
F
@76510
C
+
F
@76511
C
+
F
@76512
C
+
F
@76513
C
+
F
@76514
C
+
F
@76515
C
+
F
@76516
C
+
F
@76517
C
+
F
@76518
C
+
F
@76519
A
+
F
@76520
C
+
F
@76521
A
+
F
@76522
A
+
F
@76523
C
+
F
@76524
C
+
F
@76525
C
+
F
@76526
A
+
F
@76527
C
+
F
@76528
C
+
F
@76529
C
+
F
@76530
C
+
F
@76531
A
+
F
@76532
C
+
F
@76533
C
+
F
@76534
C
+
F
@76535
C
+
F
@76536
C
+
F
@76537
C
+
F
@76538
C
+
F
@76539
C
+
F
@76540
C
+
F
@76541
C
+
F
@76542
C
+
F
@76543
A
+
F
@76544
C
+
F
@76545
C
+
F
@76546
C
+
F
@76547
A
+
F
@76548
C
+
F
@76549
C
+
F
@76550
C
+
F
@76551
C
+
F
@76552
C
+
F
@76553
C
+
F
@76554
C
+
F
@76555
C
+
F
@76556
C
+
F
@76557
C
+
F
@76558
C
+
F
@76559
C
+
F
@76560
A
+
F
@76561
C
+
F
@76562
A
+
F
@76563
C
+
F
@76564
A
+
F
@76565
A
+
F
@76566
A
+
F
@76567
C
+
F
@76568
C
+
F
@76569
C
+
F
@76570
A
+
F
@76571
C
+
F
@76572
C
+
F
@76573
C
+
F
@76574
A
+
F
@76575
A
+
F
@76576
C
+
F
@76577
C
+
F
@76578
C
+
F
@76579
C
+
F
@76580
C
+
F
@76581
A
+
F
@76582
C
+
F
@76583
C
+
F
@76584
A
+
F
@76585
C
+
F
@76586
C
+
F
@76587
C
+
F
@76588
C
+
F
@76589
C
+
F
@76590
C
+
F
@76591
C
+
F
@76592
C
+
F
@76593
A
+
F
@76594
C
+
F
@76595
C
+
F
@76596
C
+
F
@76597
A
+
F
@76598
C
+
F
@76599
C
+
F
@76600
C
+
F
@76601
C
+
F
@76602
C
+
F
@76603
C
+
F
@76604
C
+
F
@76605
C
+
F
@76606
C
+
F
@76607
C
+
F
@76608
C
+
F
@76609
A
+
F
@76610
A
+
F
@76611
C
+
F
@76612
C
+
F
@76613
C
+
F
@76614
C
+
F
@76615
C
+
F
@76616
C
+
F
@76617
A
+
F
@76618
C
+
F
@76619
A
+
F
@76620
C
+
F
@76621
C
+
F
@76622
C
+
F
@76623
C
+
F
@76624
A
+
F
@76625
A
+
F
@76626
C
+
F
@76627
C
+
F
@76628
C
+
F
@76629
C
+
F
@76630
C
+
F
@76631
C
+
F
@76632
C
+
F
@76633
C
+
F
@76634
C
+
F
@76635
C
+
F
@76636
C
+
F
@76637
C
+
F
@76638
A
+
F
@76639
A
+
F
@76640
A
+
F
@76641
C
+
F
@76642
C
+
F
@76643
A
+
F
@76644
C
+
F
@76645
C
+
F
@76646
C
+
F
@76647
C
+
F
@76648
C
+
F
@76649
C
+
F
@76650
C
+
F
@76651
C
+
F
@76652
C
+
F
@76653
C
+
F
@76654
C
+
F
@76655
C
+
F
@76656
C
+
F
@76657
C
+
F
@76658
C
+
F
@76659
A
+
F
@76660
C
+
F
@76661
C
+
F
@76662
C
+
F
@76663
C
+
F
@76664
C
+
F
@76665
C
+
F
@76666
A
+
F
@76667
A
+
F
@76668
C
+
F
@76669
C
+
F
@76670
C
+
F
@76671
C
+
F
@76672
C
+
F
@76673
C
+
F
@76674
A
+
F
@76675
A
+
F
@76676
C
+
F
@76677
A
+
F
@76678
C
+
F
@76679
C
+
F
@76680
A
+
F
@76681
C
+
F
@76682
C
+
F
@76683
C
+
F
@76684
C
+
F
@76685
C
+
F
@76686
C
+
F
@76687
A
+
F
@76688
C
+
F
@76689
A
+
F
@76690
C
+
F
@76691
C
+
F
@76692
A
+
F
@76693
A
+
F
@76694
C
+
F
@76695
C
+
F
@76696
C
+
F
@76697
C
+
F
@76698
A
+
F
@76699
C
+
F
@76700
A
+
F
@76701
C
+
F
@76702
C
+
F
@76703
A
+
F
@76704
C
+
F
@76705
C
+
F
@76706
A
+
F
@76707
C
+
F
@76708
C
+
F
@76709
A
+
F
@76710
C
+
F
@76711
C
+
F
@76712
C
+
F
@76713
A
+
F
@76714
C
+
F
@76715
C
+
F
@76716
C
+
F
@76717
C
+
F
@76718
C
+
F
@76719
C
+
F
@76720
C
+
F
@76721
C
+
F
@76722
C
+
F
@76723
A
+
F
@76724
A
+
F
@76725
C
+
F
@76726
C
+
F
@76727
A
+
F
@76728
A
+
F
@76729
C
+
F
@76730
C
+
F
@76731
C
+
F
@76732
A
+
F
@76733
C
+
F
@76734
A
+
F
@76735
C
+
F
@76736
C
+
F
@76737
C
+
F
@76738
C
+
F
@76739
C
+
F
@76740
C
+
F
@76741
C
+
F
@76742
C
+
F
@76743
C
+
F
@76744
C
+
F
@76745
C
+
F
@76746
A
+
F
@76747
C
+
F
@76748
C
+
F
@76749
C
+
F
@76750
C
+
F
@76751
C
+
F
@76752
A
+
F
@76753
C
+
F
@76754
A
+
F
@76755
C
+
F
@76756
A
+
F
@76757
C
+
F
@76758
C
+
F
@76759
A
+
F
@76760
C
+
F
@76761
C
+
F
@76762
C
+
F
@76763
C
+
F
@76764
C
+
F
@76765
C
+
F
@76766
A
+
F
@76767
C
+
F
@76768
A
+
F
@76769
C
+
F
@76770
C
+
F
@76771
C
+
F
@76772
C
+
F
@76773
C
+
F
@76774
C
+
F
@76775
A
+
F
@76776
C
+
F
@76777
C
+
F
@76778
A
+
F
@76779
A
+
F
@76780
C
+
F
@76781
A
+
F
@76782
C
+
F
@76783
C
+
F
@76784
C
+
F
@76785
C
+
F
@76786
C
+
F
@76787
C
+
F
@76788
C
+
F
@76789
A
+
F
@76790
C
+
F
@76791
C
+
F
@76792
C
+
F
@76793
C
+
F
@76794
C
+
F
@76795
C
+
F
@76796
C
+
F
@76797
C
+
F
@76798
C
+
F
@76799
C
+
F
@76800
C
+
F
@76801
C
+
F
@76802
C
+
F
@76803
A
+
F
@76804
C
+
F
@76805
C
+
F
@76806
C
+
F
@76807
C
+
F
@76808
C
+
F
@76809
C
+
F
@76810
C
+
F
@76811
C
+
F
@76812
C
+
F
@76813
C
+
F
@76814
A
+
F
@76815
C
+
F
@76816
C
+
F
@76817
C
+
F
@76818
C
+
F
@76819
C
+
F
@76820
C
+
F
@76821
C
+
F
@76822
C
+
F
@76823
C
+
F
@76824
A
+
F
@76825
C
+
F
@76826
A
+
F
@76827
C
+
F
@76828
C
+
F
@76829
C
+
F
@76830
C
+
F
@76831
C
+
F
@76832
A
+
F
@76833
C
+
F
@76834
C
+
F
@76835
C
+
F
@76836
A
+
F
@76837
C
+
F
@76838
A
+
F
@76839
C
+
F
@76840
C
+
F
@76841
C
+
F
@76842
C
+
F
@76843
C
+
F
@76844
C
+
F
@76845
C
+
F
@76846
C
+
F
@76847
C
+
F
@76848
C
+
F
@76849
C
+
F
@76850
C
+
F
@76851
C
+
F
@76852
C
+
F
@76853
A
+
F
@76854
A
+
F
@76855
C
+
F
@76856
C
+
F
@76857
C
+
F
@76858
C
+
F
@76859
A
+
F
@76860
C
+
F
@76861
C
+
F
@76862
C
+
F
@76863
C
+
F
@76864
C
+
F
@76865
C
+
F
@76866
C
+
F
@76867
C
+
F
@76868
A
+
F
@76869
C
+
F
@76870
C
+
F
@76871
C
+
F
@76872
C
+
F
@76873
C
+
F
@76874
C
+
F
@76875
C
+
F
@76876
C
+
F
@76877
C
+
F
@76878
A
+
F
@76879
A
+
F
@76880
C
+
F
@76881
C
+
F
@76882
C
+
F
@76883
C
+
F
@76884
A
+
F
@76885
A
+
F
@76886
C
+
F
@76887
C
+
F
@76888
A
+
F
@76889
C
+
F
@76890
C
+
F
@76891
C
+
F
@76892
C
+
F
@76893
A
+
F
@76894
C
+
F
@76895
C
+
F
@76896
C
+
F
@76897
C
+
F
@76898
C
+
F
@76899
A
+
F
@76900
C
+
F
@76901
C
+
F
@76902
C
+
F
@76903
A
+
F
@76904
C
+
F
@76905
C
+
F
@76906
C
+
F
@76907
C
+
F
@76908
C
+
F
@76909
C
+
F
@76910
C
+
F
@76911
C
+
F
@76912
C
+
F
@76913
C
+
F
@76914
C
+
F
@76915
C
+
F
@76916
C
+
F
@76917
C
+
F
@76918
C
+
F
@76919
C
+
F
@76920
C
+
F
@76921
C
+
F
@76922
C
+
F
@76923
C
+
F
@76924
C
+
F
@76925
C
+
F
@76926
A
+
F
@76927
C
+
F
@76928
C
+
F
@76929
C
+
F
@76930
C
+
F
@76931
C
+
F
@76932
A
+
F
@76933
C
+
F
@76934
C
+
F
@76935
C
+
F
@76936
C
+
F
@76937
A
+
F
@76938
C
+
F
@76939
C
+
F
@76940
C
+
F
@76941
A
+
F
@76942
C
+
F
@76943
C
+
F
@76944
C
+
F
@76945
C
+
F
@76946
C
+
F
@76947
C
+
F
@76948
C
+
F
@76949
C
+
F
@76950
C
+
F
@76951
C
+
F
@76952
C
+
F
@76953
C
+
F
@76954
C
+
F
@76955
C
+
F
@76956
C
+
F
@76957
C
+
F
@76958
C
+
F
@76959
C
+
F
@76960
C
+
F
@76961
C
+
F
@76962
A
+
F
@76963
C
+
F
@76964
C
+
F
@76965
A
+
F
@76966
C
+
F
@76967
C
+
F
@76968
C
+
F
@76969
C
+
F
@76970
C
+
F
@76971
A
+
F
@76972
C
+
F
@76973
C
+
F
@76974
C
+
F
@76975
C
+
F
@76976
C
+
F
@76977
C
+
F
@76978
A
+
F
@76979
C
+
F
@76980
A
+
F
@76981
C
+
F
@76982
C
+
F
@76983
C
+
F
@76984
C
+
F
@76985
C
+
F
@76986
C
+
F
@76987
A
+
F
@76988
C
+
F
@76989
C
+
F
@76990
A
+
F
@76991
C
+
F
@76992
C
+
F
@76993
C
+
F
@76994
C
+
F
@76995
C
+
F
@76996
C
+
F
@76997
C
+
F
@76998
C
+
F
@76999
A
+
F
@77000
C
+
F
@77001
C
+
F
@77002
A
+
F
@77003
C
+
F
@77004
A
+
F
@77005
C
+
F
@77006
C
+
F
@77007
C
+
F
@77008
C
+
F
@77009
A
+
F
@77010
A
+
F
@77011
C
+
F
@77012
C
+
F
@77013
A
+
F
@77014
A
+
F
@77015
C
+
F
@77016
C
+
F
@77017
C
+
F
@77018
C
+
F
@77019
C
+
F
@77020
C
+
F
@77021
A
+
F
@77022
C
+
F
@77023
C
+
F
@77024
C
+
F
@77025
C
+
F
@77026
C
+
F
@77027
A
+
F
@77028
A
+
F
@77029
C
+
F
@77030
C
+
F
@77031
A
+
F
@77032
A
+
F
@77033
C
+
F
@77034
C
+
F
@77035
C
+
F
@77036
C
+
F
@77037
C
+
F
@77038
C
+
F
@77039
C
+
F
@77040
A
+
F
@77041
C
+
F
@77042
C
+
F
@77043
A
+
F
@77044
C
+
F
@77045
C
+
F
@77046
C
+
F
@77047
C
+
F
@77048
C
+
F
@77049
C
+
F
@77050
A
+
F
@77051
C
+
F
@77052
C
+
F
@77053
A
+
F
@77054
C
+
F
@77055
A
+
F
@77056
C
+
F
@77057
C
+
F
@77058
C
+
F
@77059
C
+
F
@77060
C
+
F
@77061
C
+
F
@77062
A
+
F
@77063
A
+
F
@77064
C
+
F
@77065
C
+
F
@77066
C
+
F
@77067
C
+
F
@77068
C
+
F
@77069
A
+
F
@77070
C
+
F
@77071
A
+
F
@77072
C
+
F
@77073
C
+
F
@77074
C
+
F
@77075
C
+
F
@77076
C
+
F
@77077
C
+
F
@77078
C
+
F
@77079
C
+
F
@77080
A
+
F
@77081
C
+
F
@77082
A
+
F
@77083
C
+
F
@77084
A
+
F
@77085
C
+
F
@77086
A
+
F
@77087
C
+
F
@77088
C
+
F
@77089
C
+
F
@77090
C
+
F
@77091
A
+
F
@77092
C
+
F
@77093
C
+
F
@77094
C
+
F
@77095
C
+
F
@77096
C
+
F
@77097
C
+
F
@77098
C
+
F
@77099
C
+
F
@77100
A
+
F
@77101
C
+
F
@77102
C
+
F
@77103
C
+
F
@77104
C
+
F
@77105
A
+
F
@77106
C
+
F
@77107
C
+
F
@77108
A
+
F
@77109
C
+
F
@77110
C
+
F
@77111
C
+
F
@77112
C
+
F
@77113
C
+
F
@77114
C
+
F
@77115
C
+
F
@77116
C
+
F
@77117
C
+
F
@77118
C
+
F
@77119
C
+
F
@77120
C
+
F
@77121
C
+
F
@77122
C
+
F
@77123
C
+
F
@77124
A
+
F
@77125
A
+
F
@77126
C
+
F
@77127
C
+
F
@77128
C
+
F
@77129
A
+
F
@77130
C
+
F
@77131
A
+
F
@77132
C
+
F
@77133
C
+
F
@77134
C
+
F
@77135
C
+
F
@77136
A
+
F
@77137
C
+
F
@77138
C
+
F
@77139
C
+
F
@77140
C
+
F
@77141
A
+
F
@77142
C
+
F
@77143
C
+
F
@77144
C
+
F
@77145
C
+
F
@77146
C
+
F
@77147
C
+
F
@77148
C
+
F
@77149
C
+
F
@77150
C
+
F
@77151
C
+
F
@77152
A
+
F
@77153
C
+
F
@77154
A
+
F
@77155
C
+
F
@77156
C
+
F
@77157
C
+
F
@77158
C
+
F
@77159
A
+
F
@77160
C
+
F
@77161
C
+
F
@77162
A
+
F
@77163
C
+
F
@77164
C
+
F
@77165
C
+
F
@77166
C
+
F
@77167
C
+
F
@77168
C
+
F
@77169
A
+
F
@77170
A
+
F
@77171
C
+
F
@77172
A
+
F
@77173
C
+
F
@77174
C
+
F
@77175
C
+
F
@77176
C
+
F
@77177
C
+
F
@77178
C
+
F
@77179
C
+
F
@77180
A
+
F
@77181
C
+
F
@77182
A
+
F
@77183
C
+
F
@77184
C
+
F
@77185
C
+
F
@77186
C
+
F
@77187
C
+
F
@77188
C
+
F
@77189
C
+
F
@77190
C
+
F
@77191
C
+
F
@77192
C
+
F
@77193
C
+
F
@77194
A
+
F
@77195
A
+
F
@77196
C
+
F
@77197
C
+
F
@77198
C
+
F
@77199
C
+
F
@77200
C
+
F
@77201
C
+
F
@77202
C
+
F
@77203
C
+
F
@77204
C
+
F
@77205
A
+
F
@77206
C
+
F
@77207
A
+
F
@77208
C
+
F
@77209
C
+
F
@77210
C
+
F
@77211
C
+
F
@77212
C
+
F
@77213
C
+
F
@77214
C
+
F
@77215
C
+
F
@77216
C
+
F
@77217
A
+
F
@77218
C
+
F
@77219
C
+
F
@77220
C
+
F
@77221
C
+
F
@77222
C
+
F
@77223
C
+
F
@77224
C
+
F
@77225
C
+
F
@77226
C
+
F
@77227
A
+
F
@77228
A
+
F
@77229
C
+
F
@77230
C
+
F
@77231
C
+
F
@77232
C
+
F
@77233
C
+
F
@77234
C
+
F
@77235
C
+
F
@77236
C
+
F
@77237
C
+
F
@77238
C
+
F
@77239
C
+
F
@77240
C
+
F
@77241
C
+
F
@77242
C
+
F
@77243
C
+
F
@77244
C
+
F
@77245
C
+
F
@77246
C
+
F
@77247
C
+
F
@77248
C
+
F
@77249
C
+
F
@77250
C
+
F
@77251
A
+
F
@77252
C
+
F
@77253
C
+
F
@77254
C
+
F
@77255
A
+
F
@77256
C
+
F
@77257
A
+
F
@77258
C
+
F
@77259
A
+
F
@77260
C
+
F
@77261
C
+
F
@77262
C
+
F
@77263
C
+
F
@77264
C
+
F
@77265
C
+
F
@77266
C
+
F
@77267
C
+
F
@77268
C
+
F
@77269
C
+
F
@77270
C
+
F
@77271
A
+
F
@77272
A
+
F
@77273
A
+
F
@77274
C
+
F
@77275
C
+
F
@77276
C
+
F
@77277
C
+
F
@77278
C
+
F
@77279
C
+
F
@77280
A
+
F
@77281
C
+
F
@77282
C
+
F
@77283
A
+
F
@77284
C
+
F
@77285
C
+
F
@77286
C
+
F
@77287
A
+
F
@77288
C
+
F
@77289
C
+
F
@77290
A
+
F
@77291
C
+
F
@77292
C
+
F
@77293
A
+
F
@77294
C
+
F
@77295
C
+
F
@77296
C
+
F
@77297
C
+
F
@77298
C
+
F
@77299
A
+
F
@77300
C
+
F
@77301
C
+
F
@77302
C
+
F
@77303
C
+
F
@77304
C
+
F
@77305
C
+
F
@77306
C
+
F
@77307
A
+
F
@77308
C
+
F
@77309
C
+
F
@77310
A
+
F
@77311
C
+
F
@77312
C
+
F
@77313
C
+
F
@77314
C
+
F
@77315
A
+
F
@77316
C
+
F
@77317
C
+
F
@77318
C
+
F
@77319
C
+
F
@77320
C
+
F
@77321
A
+
F
@77322
C
+
F
@77323
C
+
F
@77324
C
+
F
@77325
C
+
F
@77326
C
+
F
@77327
C
+
F
@77328
C
+
F
@77329
C
+
F
@77330
C
+
F
@77331
A
+
F
@77332
C
+
F
@77333
C
+
F
@77334
C
+
F
@77335
A
+
F
@77336
C
+
F
@77337
C
+
F
@77338
A
+
F
@77339
C
+
F
@77340
C
+
F
@77341
C
+
F
@77342
C
+
F
@77343
C
+
F
@77344
C
+
F
@77345
C
+
F
@77346
C
+
F
@77347
C
+
F
@77348
C
+
F
@77349
A
+
F
@77350
C
+
F
@77351
C
+
F
@77352
C
+
F
@77353
C
+
F
@77354
C
+
F
@77355
C
+
F
@77356
C
+
F
@77357
C
+
F
@77358
C
+
F
@77359
C
+
F
@77360
C
+
F
@77361
C
+
F
@77362
C
+
F
@77363
C
+
F
@77364
A
+
F
@77365
C
+
F
@77366
A
+
F
@77367
C
+
F
@77368
C
+
F
@77369
A
+
F
@77370
C
+
F
@77371
C
+
F
@77372
C
+
F
@77373
A
+
F
@77374
C
+
F
@77375
C
+
F
@77376
C
+
F
@77377
C
+
F
@77378
C
+
F
@77379
C
+
F
@77380
C
+
F
@77381
C
+
F
@77382
C
+
F
@77383
C
+
F
@77384
C
+
F
@77385
C
+
F
@77386
C
+
F
@77387
C
+
F
@77388
C
+
F
@77389
C
+
F
@77390
C
+
F
@77391
A
+
F
@77392
C
+
F
@77393
C
+
F
@77394
C
+
F
@77395
A
+
F
@77396
C
+
F
@77397
C
+
F
@77398
C
+
F
@77399
C
+
F
@77400
A
+
F
@77401
C
+
F
@77402
A
+
F
@77403
A
+
F
@77404
A
+
F
@77405
C
+
F
@77406
C
+
F
@77407
C
+
F
@77408
C
+
F
@77409
C
+
F
@77410
A
+
F
@77411
C
+
F
@77412
C
+
F
@77413
C
+
F
@77414
C
+
F
@77415
C
+
F
@77416
C
+
F
@77417
C
+
F
@77418
C
+
F
@77419
C
+
F
@77420
C
+
F
@77421
C
+
F
@77422
A
+
F
@77423
C
+
F
@77424
C
+
F
@77425
C
+
F
@77426
C
+
F
@77427
C
+
F
@77428
A
+
F
@77429
A
+
F
@77430
C
+
F
@77431
C
+
F
@77432
C
+
F
@77433
C
+
F
@77434
C
+
F
@77435
C
+
F
@77436
C
+
F
@77437
C
+
F
@77438
C
+
F
@77439
C
+
F
@77440
C
+
F
@77441
C
+
F
@77442
C
+
F
@77443
C
+
F
@77444
C
+
F
@77445
C
+
F
@77446
C
+
F
@77447
C
+
F
@77448
C
+
F
@77449
C
+
F
@77450
C
+
F
@77451
C
+
F
@77452
C
+
F
@77453
C
+
F
@77454
C
+
F
@77455
C
+
F
@77456
C
+
F
@77457
C
+
F
@77458
A
+
F
@77459
C
+
F
@77460
C
+
F
@77461
C
+
F
@77462
C
+
F
@77463
C
+
F
@77464
C
+
F
@77465
C
+
F
@77466
C
+
F
@77467
C
+
F
@77468
C
+
F
@77469
C
+
F
@77470
C
+
F
@77471
C
+
F
@77472
C
+
F
@77473
A
+
F
@77474
C
+
F
@77475
C
+
F
@77476
C
+
F
@77477
C
+
F
@77478
C
+
F
@77479
C
+
F
@77480
A
+
F
@77481
A
+
F
@77482
C
+
F
@77483
C
+
F
@77484
C
+
F
@77485
A
+
F
@77486
C
+
F
@77487
C
+
F
@77488
A
+
F
@77489
A
+
F
@77490
C
+
F
@77491
C
+
F
@77492
A
+
F
@77493
C
+
F
@77494
C
+
F
@77495
C
+
F
@77496
C
+
F
@77497
C
+
F
@77498
C
+
F
@77499
C
+
F
@77500
C
+
F
@77501
C
+
F
@77502
C
+
F
@77503
C
+
F
@77504
C
+
F
@77505
C
+
F
@77506
C
+
F
@77507
C
+
F
@77508
C
+
F
@77509
A
+
F
@77510
C
+
F
@77511
C
+
F
@77512
A
+
F
@77513
C
+
F
@77514
C
+
F
@77515
C
+
F
@77516
C
+
F
@77517
C
+
F
@77518
C
+
F
@77519
C
+
F
@77520
C
+
F
@77521
C
+
F
@77522
C
+
F
@77523
C
+
F
@77524
C
+
F
@77525
C
+
F
@77526
C
+
F
@77527
C
+
F
@77528
A
+
F
@77529
C
+
F
@77530
A
+
F
@77531
C
+
F
@77532
C
+
F
@77533
C
+
F
@77534
C
+
F
@77535
C
+
F
@77536
C
+
F
@77537
A
+
F
@77538
C
+
F
@77539
A
+
F
@77540
C
+
F
@77541
C
+
F
@77542
C
+
F
@77543
A
+
F
@77544
A
+
F
@77545
C
+
F
@77546
C
+
F
@77547
C
+
F
@77548
A
+
F
@77549
C
+
F
@77550
C
+
F
@77551
C
+
F
@77552
C
+
F
@77553
C
+
F
@77554
C
+
F
@77555
A
+
F
@77556
C
+
F
@77557
C
+
F
@77558
C
+
F
@77559
A
+
F
@77560
C
+
F
@77561
C
+
F
@77562
A
+
F
@77563
C
+
F
@77564
C
+
F
@77565
C
+
F
@77566
C
+
F
@77567
C
+
F
@77568
C
+
F
@77569
C
+
F
@77570
C
+
F
@77571
C
+
F
@77572
C
+
F
@77573
C
+
F
@77574
C
+
F
@77575
C
+
F
@77576
C
+
F
@77577
C
+
F
@77578
C
+
F
@77579
A
+
F
@77580
A
+
F
@77581
C
+
F
@77582
C
+
F
@77583
C
+
F
@77584
C
+
F
@77585
C
+
F
@77586
C
+
F
@77587
C
+
F
@77588
C
+
F
@77589
C
+
F
@77590
C
+
F
@77591
C
+
F
@77592
C
+
F
@77593
C
+
F
@77594
C
+
F
@77595
C
+
F
@77596
C
+
F
@77597
C
+
F
@77598
A
+
F
@77599
C
+
F
@77600
C
+
F
@77601
C
+
F
@77602
A
+
F
@77603
C
+
F
@77604
C
+
F
@77605
A
+
F
@77606
A
+
F
@77607
C
+
F
@77608
C
+
F
@77609
C
+
F
@77610
C
+
F
@77611
A
+
F
@77612
C
+
F
@77613
A
+
F
@77614
A
+
F
@77615
C
+
F
@77616
C
+
F
@77617
A
+
F
@77618
A
+
F
@77619
C
+
F
@77620
C
+
F
@77621
C
+
F
@77622
A
+
F
@77623
C
+
F
@77624
C
+
F
@77625
C
+
F
@77626
C
+
F
@77627
C
+
F
@77628
C
+
F
@77629
C
+
F
@77630
C
+
F
@77631
C
+
F
@77632
A
+
F
@77633
C
+
F
@77634
C
+
F
@77635
C
+
F
@77636
A
+
F
@77637
A
+
F
@77638
C
+
F
@77639
C
+
F
@77640
C
+
F
@77641
C
+
F
@77642
C
+
F
@77643
C
+
F
@77644
C
+
F
@77645
C
+
F
@77646
C
+
F
@77647
C
+
F
@77648
C
+
F
@77649
C
+
F
@77650
C
+
F
@77651
C
+
F
@77652
C
+
F
@77653
C
+
F
@77654
A
+
F
@77655
C
+
F
@77656
C
+
F
@77657
C
+
F
@77658
C
+
F
@77659
C
+
F
@77660
C
+
F
@77661
C
+
F
@77662
A
+
F
@77663
C
+
F
@77664
C
+
F
@77665
C
+
F
@77666
C
+
F
@77667
C
+
F
@77668
A
+
F
@77669
C
+
F
@77670
C
+
F
@77671
C
+
F
@77672
C
+
F
@77673
C
+
F
@77674
A
+
F
@77675
C
+
F
@77676
C
+
F
@77677
C
+
F
@77678
C
+
F
@77679
C
+
F
@77680
C
+
F
@77681
C
+
F
@77682
A
+
F
@77683
C
+
F
@77684
C
+
F
@77685
C
+
F
@77686
C
+
F
@77687
C
+
F
@77688
C
+
F
@77689
C
+
F
@77690
C
+
F
@77691
C
+
F
@77692
C
+
F
@77693
C
+
F
@77694
C
+
F
@77695
A
+
F
@77696
C
+
F
@77697
C
+
F
@77698
C
+
F
@77699
A
+
F
@77700
C
+
F
@77701
C
+
F
@77702
C
+
F
@77703
C
+
F
@77704
C
+
F
@77705
C
+
F
@77706
C
+
F
@77707
C
+
F
@77708
A
+
F
@77709
C
+
F
@77710
C
+
F
@77711
C
+
F
@77712
C
+
F
@77713
C
+
F
@77714
C
+
F
@77715
C
+
F
@77716
C
+
F
@77717
C
+
F
@77718
C
+
F
@77719
A
+
F
@77720
A
+
F
@77721
C
+
F
@77722
C
+
F
@77723
A
+
F
@77724
A
+
F
@77725
C
+
F
@77726
C
+
F
@77727
C
+
F
@77728
A
+
F
@77729
C
+
F
@77730
A
+
F
@77731
A
+
F
@77732
C
+
F
@77733
C
+
F
@77734
C
+
F
@77735
A
+
F
@77736
A
+
F
@77737
C
+
F
@77738
C
+
F
@77739
C
+
F
@77740
C
+
F
@77741
C
+
F
@77742
C
+
F
@77743
C
+
F
@77744
C
+
F
@77745
C
+
F
@77746
C
+
F
@77747
C
+
F
@77748
C
+
F
@77749
C
+
F
@77750
C
+
F
@77751
C
+
F
@77752
C
+
F
@77753
A
+
F
@77754
C
+
F
@77755
C
+
F
@77756
C
+
F
@77757
A
+
F
@77758
C
+
F
@77759
C
+
F
@77760
C
+
F
@77761
C
+
F
@77762
C
+
F
@77763
A
+
F
@77764
C
+
F
@77765
C
+
F
@77766
C
+
F
@77767
C
+
F
@77768
C
+
F
@77769
C
+
F
@77770
C
+
F
@77771
C
+
F
@77772
A
+
F
@77773
C
+
F
@77774
C
+
F
@77775
C
+
F
@77776
C
+
F
@77777
C
```
