## Supplemental code for "Non-identifiability and the Blessings of Misspecification in Models of Molecular Fitness": sequences_r0_c0_kmers_0_suf_1.fastq (part 2 of 2)

```
+
F
@77778
A
+
F
@77779
C
+
F
@77780
C
+
F
@77781
C
+
F
@77782
C
+
F
@77783
C
+
F
@77784
C
+
F
@77785
C
+
F
@77786
C
+
F
@77787
A
+
F
@77788
C
+
F
@77789
A
+
F
@77790
C
+
F
@77791
C
+
F
@77792
C
+
F
@77793
C
+
F
@77794
C
+
F
@77795
C
+
F
@77796
C
+
F
@77797
C
+
F
@77798
C
+
F
@77799
C
+
F
@77800
C
+
F
@77801
C
+
F
@77802
C
+
F
@77803
C
+
F
@77804
C
+
F
@77805
A
+
F
@77806
C
+
F
@77807
C
+
F
@77808
C
+
F
@77809
C
+
F
@77810
C
+
F
@77811
C
+
F
@77812
C
+
F
@77813
C
+
F
@77814
A
+
F
@77815
C
+
F
@77816
C
+
F
@77817
C
+
F
@77818
C
+
F
@77819
C
+
F
@77820
C
+
F
@77821
A
+
F
@77822
C
+
F
@77823
C
+
F
@77824
C
+
F
@77825
C
+
F
@77826
C
+
F
@77827
A
+
F
@77828
C
+
F
@77829
C
+
F
@77830
C
+
F
@77831
A
+
F
@77832
C
+
F
@77833
C
+
F
@77834
C
+
F
@77835
A
+
F
@77836
C
+
F
@77837
C
+
F
@77838
A
+
F
@77839
C
+
F
@77840
C
+
F
@77841
C
+
F
@77842
C
+
F
@77843
C
+
F
@77844
C
+
F
@77845
A
+
F
@77846
C
+
F
@77847
C
+
F
@77848
C
+
F
@77849
C
+
F
@77850
C
+
F
@77851
A
+
F
@77852
C
+
F
@77853
C
+
F
@77854
C
+
F
@77855
C
+
F
@77856
C
+
F
@77857
C
+
F
@77858
A
+
F
@77859
A
+
F
@77860
C
+
F
@77861
C
+
F
@77862
C
+
F
@77863
C
+
F
@77864
C
+
F
@77865
C
+
F
@77866
C
+
F
@77867
C
+
F
@77868
C
+
F
@77869
A
+
F
@77870
C
+
F
@77871
C
+
F
@77872
C
+
F
@77873
C
+
F
@77874
C
+
F
@77875
A
+
F
@77876
C
+
F
@77877
C
+
F
@77878
C
+
F
@77879
C
+
F
@77880
C
+
F
@77881
C
+
F
@77882
C
+
F
@77883
C
+
F
@77884
C
+
F
@77885
C
+
F
@77886
C
+
F
@77887
A
+
F
@77888
C
+
F
@77889
C
+
F
@77890
A
+
F
@77891
A
+
F
@77892
A
+
F
@77893
C
+
F
@77894
A
+
F
@77895
C
+
F
@77896
C
+
F
@77897
C
+
F
@77898
C
+
F
@77899
C
+
F
@77900
C
+
F
@77901
C
+
F
@77902
C
+
F
@77903
A
+
F
@77904
A
+
F
@77905
C
+
F
@77906
A
+
F
@77907
C
+
F
@77908
A
+
F
@77909
C
+
F
@77910
A
+
F
@77911
C
+
F
@77912
A
+
F
@77913
C
+
F
@77914
C
+
F
@77915
C
+
F
@77916
C
+
F
@77917
C
+
F
@77918
C
+
F
@77919
C
+
F
@77920
C
+
F
@77921
A
+
F
@77922
C
+
F
@77923
A
+
F
@77924
C
+
F
@77925
C
+
F
@77926
C
+
F
@77927
A
+
F
@77928
C
+
F
@77929
A
+
F
@77930
A
+
F
@77931
C
+
F
@77932
A
+
F
@77933
C
+
F
@77934
C
+
F
@77935
C
+
F
@77936
C
+
F
@77937
C
+
F
@77938
A
+
F
@77939
C
+
F
@77940
A
+
F
@77941
C
+
F
@77942
C
+
F
@77943
A
+
F
@77944
C
+
F
@77945
C
+
F
@77946
C
+
F
@77947
C
+
F
@77948
C
+
F
@77949
A
+
F
@77950
C
+
F
@77951
C
+
F
@77952
C
+
F
@77953
C
+
F
@77954
C
+
F
@77955
C
+
F
@77956
C
+
F
@77957
C
+
F
@77958
C
+
F
@77959
C
+
F
@77960
C
+
F
@77961
C
+
F
@77962
C
+
F
@77963
C
+
F
@77964
C
+
F
@77965
C
+
F
@77966
C
+
F
@77967
A
+
F
@77968
A
+
F
@77969
C
+
F
@77970
C
+
F
@77971
A
+
F
@77972
C
+
F
@77973
C
+
F
@77974
C
+
F
@77975
C
+
F
@77976
C
+
F
@77977
A
+
F
@77978
C
+
F
@77979
C
+
F
@77980
C
+
F
@77981
C
+
F
@77982
A
+
F
@77983
C
+
F
@77984
C
+
F
@77985
C
+
F
@77986
C
+
F
@77987
A
+
F
@77988
C
+
F
@77989
A
+
F
@77990
C
+
F
@77991
C
+
F
@77992
C
+
F
@77993
C
+
F
@77994
A
+
F
@77995
C
+
F
@77996
C
+
F
@77997
C
+
F
@77998
C
+
F
@77999
C
+
F
@78000
C
+
F
@78001
C
+
F
@78002
A
+
F
@78003
C
+
F
@78004
C
+
F
@78005
C
+
F
@78006
C
+
F
@78007
C
+
F
@78008
A
+
F
@78009
C
+
F
@78010
C
+
F
@78011
C
+
F
@78012
C
+
F
@78013
C
+
F
@78014
C
+
F
@78015
A
+
F
@78016
C
+
F
@78017
C
+
F
@78018
C
+
F
@78019
C
+
F
@78020
C
+
F
@78021
C
+
F
@78022
C
+
F
@78023
C
+
F
@78024
C
+
F
@78025
C
+
F
@78026
C
+
F
@78027
C
+
F
@78028
C
+
F
@78029
C
+
F
@78030
C
+
F
@78031
A
+
F
@78032
C
+
F
@78033
C
+
F
@78034
C
+
F
@78035
C
+
F
@78036
C
+
F
@78037
A
+
F
@78038
A
+
F
@78039
C
+
F
@78040
C
+
F
@78041
C
+
F
@78042
C
+
F
@78043
A
+
F
@78044
C
+
F
@78045
C
+
F
@78046
C
+
F
@78047
A
+
F
@78048
C
+
F
@78049
A
+
F
@78050
C
+
F
@78051
C
+
F
@78052
A
+
F
@78053
C
+
F
@78054
C
+
F
@78055
C
+
F
@78056
C
+
F
@78057
C
+
F
@78058
C
+
F
@78059
C
+
F
@78060
C
+
F
@78061
C
+
F
@78062
C
+
F
@78063
C
+
F
@78064
A
+
F
@78065
A
+
F
@78066
A
+
F
@78067
C
+
F
@78068
A
+
F
@78069
C
+
F
@78070
C
+
F
@78071
C
+
F
@78072
C
+
F
@78073
C
+
F
@78074
A
+
F
@78075
C
+
F
@78076
C
+
F
@78077
C
+
F
@78078
C
+
F
@78079
A
+
F
@78080
A
+
F
@78081
C
+
F
@78082
C
+
F
@78083
C
+
F
@78084
C
+
F
@78085
C
+
F
@78086
C
+
F
@78087
C
+
F
@78088
C
+
F
@78089
C
+
F
@78090
C
+
F
@78091
C
+
F
@78092
C
+
F
@78093
C
+
F
@78094
C
+
F
@78095
C
+
F
@78096
C
+
F
@78097
A
+
F
@78098
C
+
F
@78099
C
+
F
@78100
C
+
F
@78101
C
+
F
@78102
C
+
F
@78103
C
+
F
@78104
C
+
F
@78105
A
+
F
@78106
C
+
F
@78107
A
+
F
@78108
C
+
F
@78109
C
+
F
@78110
A
+
F
@78111
C
+
F
@78112
C
+
F
@78113
C
+
F
@78114
C
+
F
@78115
A
+
F
@78116
C
+
F
@78117
C
+
F
@78118
C
+
F
@78119
A
+
F
@78120
C
+
F
@78121
C
+
F
@78122
C
+
F
@78123
A
+
F
@78124
C
+
F
@78125
C
+
F
@78126
C
+
F
@78127
C
+
F
@78128
C
+
F
@78129
C
+
F
@78130
C
+
F
@78131
C
+
F
@78132
C
+
F
@78133
C
+
F
@78134
C
+
F
@78135
C
+
F
@78136
C
+
F
@78137
C
+
F
@78138
C
+
F
@78139
A
+
F
@78140
A
+
F
@78141
C
+
F
@78142
C
+
F
@78143
C
+
F
@78144
C
+
F
@78145
C
+
F
@78146
C
+
F
@78147
C
+
F
@78148
C
+
F
@78149
C
+
F
@78150
A
+
F
@78151
C
+
F
@78152
C
+
F
@78153
A
+
F
@78154
A
+
F
@78155
C
+
F
@78156
C
+
F
@78157
A
+
F
@78158
C
+
F
@78159
C
+
F
@78160
C
+
F
@78161
C
+
F
@78162
C
+
F
@78163
C
+
F
@78164
A
+
F
@78165
C
+
F
@78166
C
+
F
@78167
C
+
F
@78168
C
+
F
@78169
C
+
F
@78170
C
+
F
@78171
C
+
F
@78172
C
+
F
@78173
A
+
F
@78174
C
+
F
@78175
C
+
F
@78176
C
+
F
@78177
C
+
F
@78178
C
+
F
@78179
A
+
F
@78180
A
+
F
@78181
C
+
F
@78182
A
+
F
@78183
C
+
F
@78184
C
+
F
@78185
C
+
F
@78186
C
+
F
@78187
C
+
F
@78188
A
+
F
@78189
C
+
F
@78190
C
+
F
@78191
A
+
F
@78192
C
+
F
@78193
C
+
F
@78194
C
+
F
@78195
C
+
F
@78196
C
+
F
@78197
C
+
F
@78198
C
+
F
@78199
C
+
F
@78200
C
+
F
@78201
C
+
F
@78202
C
+
F
@78203
A
+
F
@78204
C
+
F
@78205
A
+
F
@78206
A
+
F
@78207
C
+
F
@78208
C
+
F
@78209
C
+
F
@78210
A
+
F
@78211
C
+
F
@78212
C
+
F
@78213
C
+
F
@78214
C
+
F
@78215
C
+
F
@78216
C
+
F
@78217
C
+
F
@78218
C
+
F
@78219
C
+
F
@78220
C
+
F
@78221
C
+
F
@78222
C
+
F
@78223
C
+
F
@78224
C
+
F
@78225
A
+
F
@78226
A
+
F
@78227
C
+
F
@78228
C
+
F
@78229
C
+
F
@78230
C
+
F
@78231
C
+
F
@78232
C
+
F
@78233
C
+
F
@78234
C
+
F
@78235
C
+
F
@78236
C
+
F
@78237
C
+
F
@78238
C
+
F
@78239
C
+
F
@78240
C
+
F
@78241
A
+
F
@78242
C
+
F
@78243
C
+
F
@78244
A
+
F
@78245
C
+
F
@78246
C
+
F
@78247
C
+
F
@78248
C
+
F
@78249
A
+
F
@78250
C
+
F
@78251
C
+
F
@78252
C
+
F
@78253
A
+
F
@78254
C
+
F
@78255
C
+
F
@78256
C
+
F
@78257
A
+
F
@78258
C
+
F
@78259
C
+
F
@78260
C
+
F
@78261
C
+
F
@78262
C
+
F
@78263
C
+
F
@78264
C
+
F
@78265
C
+
F
@78266
C
+
F
@78267
C
+
F
@78268
C
+
F
@78269
A
+
F
@78270
C
+
F
@78271
C
+
F
@78272
C
+
F
@78273
C
+
F
@78274
C
+
F
@78275
C
+
F
@78276
C
+
F
@78277
C
+
F
@78278
C
+
F
@78279
C
+
F
@78280
A
+
F
@78281
C
+
F
@78282
C
+
F
@78283
C
+
F
@78284
C
+
F
@78285
C
+
F
@78286
C
+
F
@78287
C
+
F
@78288
C
+
F
@78289
C
+
F
@78290
C
+
F
@78291
C
+
F
@78292
C
+
F
@78293
C
+
F
@78294
C
+
F
@78295
C
+
F
@78296
C
+
F
@78297
C
+
F
@78298
C
+
F
@78299
C
+
F
@78300
C
+
F
@78301
C
+
F
@78302
C
+
F
@78303
C
+
F
@78304
C
+
F
@78305
C
+
F
@78306
A
+
F
@78307
C
+
F
@78308
C
+
F
@78309
C
+
F
@78310
C
+
F
@78311
A
+
F
@78312
C
+
F
@78313
A
+
F
@78314
C
+
F
@78315
C
+
F
@78316
C
+
F
@78317
C
+
F
@78318
C
+
F
@78319
C
+
F
@78320
C
+
F
@78321
C
+
F
@78322
A
+
F
@78323
C
+
F
@78324
A
+
F
@78325
C
+
F
@78326
A
+
F
@78327
C
+
F
@78328
C
+
F
@78329
C
+
F
@78330
C
+
F
@78331
C
+
F
@78332
C
+
F
@78333
C
+
F
@78334
C
+
F
@78335
C
+
F
@78336
C
+
F
@78337
C
+
F
@78338
C
+
F
@78339
C
+
F
@78340
C
+
F
@78341
C
+
F
@78342
A
+
F
@78343
C
+
F
@78344
C
+
F
@78345
A
+
F
@78346
A
+
F
@78347
C
+
F
@78348
C
+
F
@78349
C
+
F
@78350
A
+
F
@78351
C
+
F
@78352
C
+
F
@78353
A
+
F
@78354
C
+
F
@78355
C
+
F
@78356
C
+
F
@78357
C
+
F
@78358
C
+
F
@78359
C
+
F
@78360
C
+
F
@78361
C
+
F
@78362
C
+
F
@78363
C
+
F
@78364
C
+
F
@78365
A
+
F
@78366
C
+
F
@78367
C
+
F
@78368
A
+
F
@78369
A
+
F
@78370
A
+
F
@78371
C
+
F
@78372
A
+
F
@78373
C
+
F
@78374
C
+
F
@78375
C
+
F
@78376
C
+
F
@78377
C
+
F
@78378
C
+
F
@78379
A
+
F
@78380
C
+
F
@78381
A
+
F
@78382
C
+
F
@78383
C
+
F
@78384
C
+
F
@78385
C
+
F
@78386
C
+
F
@78387
C
+
F
@78388
C
+
F
@78389
A
+
F
@78390
C
+
F
@78391
C
+
F
@78392
C
+
F
@78393
C
+
F
@78394
C
+
F
@78395
C
+
F
@78396
C
+
F
@78397
C
+
F
@78398
C
+
F
@78399
C
+
F
@78400
C
+
F
@78401
C
+
F
@78402
C
+
F
@78403
A
+
F
@78404
C
+
F
@78405
A
+
F
@78406
C
+
F
@78407
A
+
F
@78408
C
+
F
@78409
C
+
F
@78410
C
+
F
@78411
A
+
F
@78412
C
+
F
@78413
C
+
F
@78414
A
+
F
@78415
C
+
F
@78416
A
+
F
@78417
A
+
F
@78418
C
+
F
@78419
C
+
F
@78420
C
+
F
@78421
C
+
F
@78422
C
+
F
@78423
C
+
F
@78424
C
+
F
@78425
A
+
F
@78426
A
+
F
@78427
C
+
F
@78428
C
+
F
@78429
A
+
F
@78430
C
+
F
@78431
C
+
F
@78432
C
+
F
@78433
C
+
F
@78434
C
+
F
@78435
C
+
F
@78436
C
+
F
@78437
C
+
F
@78438
A
+
F
@78439
A
+
F
@78440
A
+
F
@78441
C
+
F
@78442
A
+
F
@78443
C
+
F
@78444
C
+
F
@78445
C
+
F
@78446
C
+
F
@78447
C
+
F
@78448
C
+
F
@78449
C
+
F
@78450
C
+
F
@78451
C
+
F
@78452
C
+
F
@78453
C
+
F
@78454
A
+
F
@78455
C
+
F
@78456
A
+
F
@78457
C
+
F
@78458
C
+
F
@78459
C
+
F
@78460
C
+
F
@78461
C
+
F
@78462
C
+
F
@78463
C
+
F
@78464
C
+
F
@78465
C
+
F
@78466
C
+
F
@78467
A
+
F
@78468
C
+
F
@78469
C
+
F
@78470
C
+
F
@78471
C
+
F
@78472
C
+
F
@78473
C
+
F
@78474
C
+
F
@78475
C
+
F
@78476
C
+
F
@78477
C
+
F
@78478
A
+
F
@78479
C
+
F
@78480
C
+
F
@78481
C
+
F
@78482
C
+
F
@78483
C
+
F
@78484
A
+
F
@78485
A
+
F
@78486
A
+
F
@78487
C
+
F
@78488
A
+
F
@78489
A
+
F
@78490
A
+
F
@78491
A
+
F
@78492
C
+
F
@78493
C
+
F
@78494
C
+
F
@78495
C
+
F
@78496
C
+
F
@78497
C
+
F
@78498
A
+
F
@78499
C
+
F
@78500
C
+
F
@78501
C
+
F
@78502
C
+
F
@78503
C
+
F
@78504
A
+
F
@78505
C
+
F
@78506
C
+
F
@78507
C
+
F
@78508
C
+
F
@78509
C
+
F
@78510
C
+
F
@78511
C
+
F
@78512
C
+
F
@78513
C
+
F
@78514
C
+
F
@78515
C
+
F
@78516
C
+
F
@78517
C
+
F
@78518
C
+
F
@78519
A
+
F
@78520
A
+
F
@78521
C
+
F
@78522
C
+
F
@78523
C
+
F
@78524
C
+
F
@78525
C
+
F
@78526
A
+
F
@78527
C
+
F
@78528
A
+
F
@78529
A
+
F
@78530
A
+
F
@78531
C
+
F
@78532
C
+
F
@78533
C
+
F
@78534
C
+
F
@78535
C
+
F
@78536
C
+
F
@78537
C
+
F
@78538
C
+
F
@78539
C
+
F
@78540
A
+
F
@78541
C
+
F
@78542
C
+
F
@78543
C
+
F
@78544
A
+
F
@78545
C
+
F
@78546
C
+
F
@78547
C
+
F
@78548
C
+
F
@78549
C
+
F
@78550
A
+
F
@78551
C
+
F
@78552
A
+
F
@78553
C
+
F
@78554
C
+
F
@78555
C
+
F
@78556
C
+
F
@78557
C
+
F
@78558
C
+
F
@78559
C
+
F
@78560
A
+
F
@78561
A
+
F
@78562
C
+
F
@78563
C
+
F
@78564
C
+
F
@78565
A
+
F
@78566
C
+
F
@78567
A
+
F
@78568
C
+
F
@78569
C
+
F
@78570
C
+
F
@78571
C
+
F
@78572
C
+
F
@78573
C
+
F
@78574
C
+
F
@78575
C
+
F
@78576
C
+
F
@78577
C
+
F
@78578
A
+
F
@78579
C
+
F
@78580
C
+
F
@78581
C
+
F
@78582
A
+
F
@78583
C
+
F
@78584
C
+
F
@78585
C
+
F
@78586
C
+
F
@78587
C
+
F
@78588
C
+
F
@78589
C
+
F
@78590
A
+
F
@78591
C
+
F
@78592
C
+
F
@78593
C
+
F
@78594
C
+
F
@78595
C
+
F
@78596
C
+
F
@78597
C
+
F
@78598
C
+
F
@78599
C
+
F
@78600
C
+
F
@78601
C
+
F
@78602
C
+
F
@78603
C
+
F
@78604
C
+
F
@78605
C
+
F
@78606
C
+
F
@78607
C
+
F
@78608
A
+
F
@78609
C
+
F
@78610
A
+
F
@78611
C
+
F
@78612
C
+
F
@78613
A
+
F
@78614
C
+
F
@78615
C
+
F
@78616
C
+
F
@78617
A
+
F
@78618
C
+
F
@78619
C
+
F
@78620
C
+
F
@78621
C
+
F
@78622
C
+
F
@78623
C
+
F
@78624
C
+
F
@78625
C
+
F
@78626
C
+
F
@78627
C
+
F
@78628
C
+
F
@78629
C
+
F
@78630
C
+
F
@78631
A
+
F
@78632
C
+
F
@78633
C
+
F
@78634
C
+
F
@78635
C
+
F
@78636
C
+
F
@78637
C
+
F
@78638
C
+
F
@78639
C
+
F
@78640
C
+
F
@78641
C
+
F
@78642
A
+
F
@78643
C
+
F
@78644
C
+
F
@78645
A
+
F
@78646
C
+
F
@78647
C
+
F
@78648
C
+
F
@78649
C
+
F
@78650
C
+
F
@78651
C
+
F
@78652
C
+
F
@78653
A
+
F
@78654
C
+
F
@78655
C
+
F
@78656
A
+
F
@78657
C
+
F
@78658
C
+
F
@78659
C
+
F
@78660
A
+
F
@78661
C
+
F
@78662
C
+
F
@78663
A
+
F
@78664
A
+
F
@78665
C
+
F
@78666
C
+
F
@78667
C
+
F
@78668
C
+
F
@78669
C
+
F
@78670
C
+
F
@78671
C
+
F
@78672
C
+
F
@78673
C
+
F
@78674
C
+
F
@78675
C
+
F
@78676
C
+
F
@78677
A
+
F
@78678
C
+
F
@78679
C
+
F
@78680
A
+
F
@78681
C
+
F
@78682
C
+
F
@78683
C
+
F
@78684
C
+
F
@78685
C
+
F
@78686
A
+
F
@78687
A
+
F
@78688
C
+
F
@78689
C
+
F
@78690
A
+
F
@78691
C
+
F
@78692
C
+
F
@78693
C
+
F
@78694
A
+
F
@78695
C
+
F
@78696
A
+
F
@78697
C
+
F
@78698
A
+
F
@78699
C
+
F
@78700
C
+
F
@78701
C
+
F
@78702
A
+
F
@78703
C
+
F
@78704
C
+
F
@78705
A
+
F
@78706
C
+
F
@78707
C
+
F
@78708
C
+
F
@78709
C
+
F
@78710
C
+
F
@78711
C
+
F
@78712
A
+
F
@78713
C
+
F
@78714
A
+
F
@78715
C
+
F
@78716
A
+
F
@78717
A
+
F
@78718
C
+
F
@78719
C
+
F
@78720
C
+
F
@78721
C
+
F
@78722
C
+
F
@78723
C
+
F
@78724
A
+
F
@78725
C
+
F
@78726
C
+
F
@78727
C
+
F
@78728
A
+
F
@78729
C
+
F
@78730
C
+
F
@78731
C
+
F
@78732
C
+
F
@78733
C
+
F
@78734
A
+
F
@78735
C
+
F
@78736
C
+
F
@78737
C
+
F
@78738
C
+
F
@78739
C
+
F
@78740
C
+
F
@78741
A
+
F
@78742
C
+
F
@78743
C
+
F
@78744
A
+
F
@78745
A
+
F
@78746
A
+
F
@78747
A
+
F
@78748
C
+
F
@78749
A
+
F
@78750
A
+
F
@78751
C
+
F
@78752
C
+
F
@78753
C
+
F
@78754
A
+
F
@78755
C
+
F
@78756
A
+
F
@78757
C
+
F
@78758
C
+
F
@78759
C
+
F
@78760
C
+
F
@78761
C
+
F
@78762
C
+
F
@78763
C
+
F
@78764
C
+
F
@78765
C
+
F
@78766
C
+
F
@78767
C
+
F
@78768
C
+
F
@78769
A
+
F
@78770
C
+
F
@78771
C
+
F
@78772
C
+
F
@78773
C
+
F
@78774
C
+
F
@78775
C
+
F
@78776
C
+
F
@78777
C
+
F
@78778
C
+
F
@78779
A
+
F
@78780
C
+
F
@78781
C
+
F
@78782
A
+
F
@78783
C
+
F
@78784
C
+
F
@78785
C
+
F
@78786
C
+
F
@78787
C
+
F
@78788
C
+
F
@78789
C
+
F
@78790
A
+
F
@78791
C
+
F
@78792
C
+
F
@78793
C
+
F
@78794
A
+
F
@78795
C
+
F
@78796
C
+
F
@78797
C
+
F
@78798
A
+
F
@78799
C
+
F
@78800
C
+
F
@78801
C
+
F
@78802
C
+
F
@78803
C
+
F
@78804
C
+
F
@78805
C
+
F
@78806
C
+
F
@78807
C
+
F
@78808
C
+
F
@78809
C
+
F
@78810
C
+
F
@78811
C
+
F
@78812
C
+
F
@78813
C
+
F
@78814
C
+
F
@78815
A
+
F
@78816
C
+
F
@78817
C
+
F
@78818
A
+
F
@78819
C
+
F
@78820
C
+
F
@78821
C
+
F
@78822
C
+
F
@78823
C
+
F
@78824
A
+
F
@78825
C
+
F
@78826
C
+
F
@78827
C
+
F
@78828
C
+
F
@78829
C
+
F
@78830
C
+
F
@78831
C
+
F
@78832
C
+
F
@78833
C
+
F
@78834
C
+
F
@78835
A
+
F
@78836
C
+
F
@78837
C
+
F
@78838
C
+
F
@78839
C
+
F
@78840
C
+
F
@78841
C
+
F
@78842
C
+
F
@78843
A
+
F
@78844
C
+
F
@78845
C
+
F
@78846
C
+
F
@78847
C
+
F
@78848
C
+
F
@78849
A
+
F
@78850
A
+
F
@78851
C
+
F
@78852
C
+
F
@78853
C
+
F
@78854
C
+
F
@78855
C
+
F
@78856
C
+
F
@78857
C
+
F
@78858
C
+
F
@78859
A
+
F
@78860
A
+
F
@78861
C
+
F
@78862
C
+
F
@78863
C
+
F
@78864
C
+
F
@78865
C
+
F
@78866
C
+
F
@78867
C
+
F
@78868
A
+
F
@78869
C
+
F
@78870
C
+
F
@78871
C
+
F
@78872
C
+
F
@78873
C
+
F
@78874
C
+
F
@78875
C
+
F
@78876
C
+
F
@78877
A
+
F
@78878
C
+
F
@78879
C
+
F
@78880
C
+
F
@78881
C
+
F
@78882
C
+
F
@78883
C
+
F
@78884
C
+
F
@78885
A
+
F
@78886
C
+
F
@78887
C
+
F
@78888
C
+
F
@78889
C
+
F
@78890
C
+
F
@78891
C
+
F
@78892
C
+
F
@78893
C
+
F
@78894
A
+
F
@78895
C
+
F
@78896
C
+
F
@78897
C
+
F
@78898
C
+
F
@78899
C
+
F
@78900
A
+
F
@78901
C
+
F
@78902
C
+
F
@78903
C
+
F
@78904
C
+
F
@78905
A
+
F
@78906
C
+
F
@78907
C
+
F
@78908
C
+
F
@78909
C
+
F
@78910
A
+
F
@78911
C
+
F
@78912
C
+
F
@78913
C
+
F
@78914
C
+
F
@78915
C
+
F
@78916
C
+
F
@78917
A
+
F
@78918
C
+
F
@78919
C
+
F
@78920
C
+
F
@78921
A
+
F
@78922
C
+
F
@78923
C
+
F
@78924
C
+
F
@78925
C
+
F
@78926
C
+
F
@78927
C
+
F
@78928
C
+
F
@78929
A
+
F
@78930
C
+
F
@78931
C
+
F
@78932
C
+
F
@78933
C
+
F
@78934
C
+
F
@78935
A
+
F
@78936
C
+
F
@78937
A
+
F
@78938
C
+
F
@78939
C
+
F
@78940
C
+
F
@78941
A
+
F
@78942
C
+
F
@78943
C
+
F
@78944
A
+
F
@78945
C
+
F
@78946
A
+
F
@78947
C
+
F
@78948
C
+
F
@78949
A
+
F
@78950
C
+
F
@78951
C
+
F
@78952
C
+
F
@78953
C
+
F
@78954
A
+
F
@78955
A
+
F
@78956
C
+
F
@78957
C
+
F
@78958
C
+
F
@78959
C
+
F
@78960
C
+
F
@78961
C
+
F
@78962
C
+
F
@78963
C
+
F
@78964
C
+
F
@78965
C
+
F
@78966
C
+
F
@78967
C
+
F
@78968
C
+
F
@78969
C
+
F
@78970
C
+
F
@78971
C
+
F
@78972
C
+
F
@78973
C
+
F
@78974
C
+
F
@78975
C
+
F
@78976
C
+
F
@78977
C
+
F
@78978
A
+
F
@78979
A
+
F
@78980
C
+
F
@78981
C
+
F
@78982
A
+
F
@78983
C
+
F
@78984
C
+
F
@78985
C
+
F
@78986
C
+
F
@78987
C
+
F
@78988
C
+
F
@78989
C
+
F
@78990
C
+
F
@78991
C
+
F
@78992
C
+
F
@78993
C
+
F
@78994
C
+
F
@78995
C
+
F
@78996
C
+
F
@78997
C
+
F
@78998
A
+
F
@78999
C
+
F
@79000
C
+
F
@79001
C
+
F
@79002
A
+
F
@79003
C
+
F
@79004
C
+
F
@79005
A
+
F
@79006
C
+
F
@79007
A
+
F
@79008
C
+
F
@79009
A
+
F
@79010
A
+
F
@79011
C
+
F
@79012
C
+
F
@79013
C
+
F
@79014
C
+
F
@79015
A
+
F
@79016
A
+
F
@79017
C
+
F
@79018
A
+
F
@79019
C
+
F
@79020
C
+
F
@79021
C
+
F
@79022
C
+
F
@79023
C
+
F
@79024
C
+
F
@79025
C
+
F
@79026
C
+
F
@79027
C
+
F
@79028
C
+
F
@79029
C
+
F
@79030
C
+
F
@79031
A
+
F
@79032
C
+
F
@79033
C
+
F
@79034
C
+
F
@79035
A
+
F
@79036
C
+
F
@79037
C
+
F
@79038
A
+
F
@79039
A
+
F
@79040
C
+
F
@79041
C
+
F
@79042
A
+
F
@79043
A
+
F
@79044
C
+
F
@79045
C
+
F
@79046
C
+
F
@79047
C
+
F
@79048
A
+
F
@79049
C
+
F
@79050
A
+
F
@79051
C
+
F
@79052
C
+
F
@79053
C
+
F
@79054
A
+
F
@79055
C
+
F
@79056
C
+
F
@79057
C
+
F
@79058
C
+
F
@79059
C
+
F
@79060
C
+
F
@79061
C
+
F
@79062
A
+
F
@79063
C
+
F
@79064
C
+
F
@79065
C
+
F
@79066
A
+
F
@79067
C
+
F
@79068
C
+
F
@79069
A
+
F
@79070
C
+
F
@79071
C
+
F
@79072
A
+
F
@79073
C
+
F
@79074
C
+
F
@79075
C
+
F
@79076
C
+
F
@79077
C
+
F
@79078
C
+
F
@79079
C
+
F
@79080
C
+
F
@79081
C
+
F
@79082
C
+
F
@79083
C
+
F
@79084
C
+
F
@79085
C
+
F
@79086
C
+
F
@79087
A
+
F
@79088
C
+
F
@79089
C
+
F
@79090
C
+
F
@79091
C
+
F
@79092
C
+
F
@79093
C
+
F
@79094
C
+
F
@79095
C
+
F
@79096
C
+
F
@79097
C
+
F
@79098
C
+
F
@79099
C
+
F
@79100
C
+
F
@79101
C
+
F
@79102
C
+
F
@79103
A
+
F
@79104
C
+
F
@79105
C
+
F
@79106
A
+
F
@79107
A
+
F
@79108
A
+
F
@79109
C
+
F
@79110
A
+
F
@79111
A
+
F
@79112
C
+
F
@79113
C
+
F
@79114
C
+
F
@79115
C
+
F
@79116
C
+
F
@79117
C
+
F
@79118
C
+
F
@79119
A
+
F
@79120
C
+
F
@79121
C
+
F
@79122
A
+
F
@79123
C
+
F
@79124
A
+
F
@79125
C
+
F
@79126
C
+
F
@79127
C
+
F
@79128
C
+
F
@79129
C
+
F
@79130
C
+
F
@79131
C
+
F
@79132
C
+
F
@79133
C
+
F
@79134
A
+
F
@79135
C
+
F
@79136
C
+
F
@79137
C
+
F
@79138
C
+
F
@79139
C
+
F
@79140
C
+
F
@79141
C
+
F
@79142
C
+
F
@79143
A
+
F
@79144
C
+
F
@79145
C
+
F
@79146
C
+
F
@79147
C
+
F
@79148
C
+
F
@79149
C
+
F
@79150
A
+
F
@79151
C
+
F
@79152
C
+
F
@79153
A
+
F
@79154
C
+
F
@79155
C
+
F
@79156
C
+
F
@79157
C
+
F
@79158
C
+
F
@79159
C
+
F
@79160
C
+
F
@79161
C
+
F
@79162
C
+
F
@79163
C
+
F
@79164
C
+
F
@79165
C
+
F
@79166
C
+
F
@79167
C
+
F
@79168
C
+
F
@79169
C
+
F
@79170
A
+
F
@79171
C
+
F
@79172
C
+
F
@79173
C
+
F
@79174
C
+
F
@79175
A
+
F
@79176
C
+
F
@79177
C
+
F
@79178
C
+
F
@79179
C
+
F
@79180
C
+
F
@79181
C
+
F
@79182
C
+
F
@79183
A
+
F
@79184
C
+
F
@79185
C
+
F
@79186
C
+
F
@79187
C
+
F
@79188
A
+
F
@79189
A
+
F
@79190
C
+
F
@79191
C
+
F
@79192
C
+
F
@79193
A
+
F
@79194
A
+
F
@79195
C
+
F
@79196
C
+
F
@79197
C
+
F
@79198
C
+
F
@79199
A
+
F
@79200
C
+
F
@79201
C
+
F
@79202
C
+
F
@79203
C
+
F
@79204
C
+
F
@79205
C
+
F
@79206
C
+
F
@79207
C
+
F
@79208
C
+
F
@79209
C
+
F
@79210
C
+
F
@79211
C
+
F
@79212
C
+
F
@79213
C
+
F
@79214
C
+
F
@79215
A
+
F
@79216
C
+
F
@79217
C
+
F
@79218
C
+
F
@79219
C
+
F
@79220
C
+
F
@79221
A
+
F
@79222
C
+
F
@79223
C
+
F
@79224
C
+
F
@79225
C
+
F
@79226
C
+
F
@79227
C
+
F
@79228
C
+
F
@79229
C
+
F
@79230
C
+
F
@79231
C
+
F
@79232
C
+
F
@79233
C
+
F
@79234
A
+
F
@79235
C
+
F
@79236
A
+
F
@79237
A
+
F
@79238
C
+
F
@79239
C
+
F
@79240
C
+
F
@79241
C
+
F
@79242
C
+
F
@79243
A
+
F
@79244
C
+
F
@79245
A
+
F
@79246
C
+
F
@79247
C
+
F
@79248
C
+
F
@79249
C
+
F
@79250
C
+
F
@79251
C
+
F
@79252
C
+
F
@79253
A
+
F
@79254
C
+
F
@79255
C
+
F
@79256
A
+
F
@79257
A
+
F
@79258
C
+
F
@79259
C
+
F
@79260
C
+
F
@79261
C
+
F
@79262
C
+
F
@79263
A
+
F
@79264
C
+
F
@79265
C
+
F
@79266
C
+
F
@79267
C
+
F
@79268
C
+
F
@79269
C
+
F
@79270
C
+
F
@79271
C
+
F
@79272
C
+
F
@79273
A
+
F
@79274
A
+
F
@79275
C
+
F
@79276
C
+
F
@79277
A
+
F
@79278
C
+
F
@79279
C
+
F
@79280
C
+
F
@79281
C
+
F
@79282
C
+
F
@79283
C
+
F
@79284
C
+
F
@79285
C
+
F
@79286
C
+
F
@79287
C
+
F
@79288
A
+
F
@79289
C
+
F
@79290
C
+
F
@79291
C
+
F
@79292
C
+
F
@79293
C
+
F
@79294
C
+
F
@79295
C
+
F
@79296
C
+
F
@79297
C
+
F
@79298
C
+
F
@79299
C
+
F
@79300
C
+
F
@79301
C
+
F
@79302
C
+
F
@79303
C
+
F
@79304
C
+
F
@79305
C
+
F
@79306
C
+
F
@79307
C
+
F
@79308
C
+
F
@79309
C
+
F
@79310
C
+
F
@79311
C
+
F
@79312
C
+
F
@79313
C
+
F
@79314
C
+
F
@79315
C
+
F
@79316
A
+
F
@79317
C
+
F
@79318
A
+
F
@79319
A
+
F
@79320
C
+
F
@79321
A
+
F
@79322
A
+
F
@79323
C
+
F
@79324
C
+
F
@79325
C
+
F
@79326
C
+
F
@79327
C
+
F
@79328
C
+
F
@79329
C
+
F
@79330
C
+
F
@79331
C
+
F
@79332
C
+
F
@79333
C
+
F
@79334
C
+
F
@79335
C
+
F
@79336
C
+
F
@79337
C
+
F
@79338
C
+
F
@79339
C
+
F
@79340
C
+
F
@79341
C
+
F
@79342
C
+
F
@79343
A
+
F
@79344
C
+
F
@79345
C
+
F
@79346
C
+
F
@79347
A
+
F
@79348
C
+
F
@79349
C
+
F
@79350
C
+
F
@79351
C
+
F
@79352
C
+
F
@79353
C
+
F
@79354
C
+
F
@79355
C
+
F
@79356
C
+
F
@79357
C
+
F
@79358
C
+
F
@79359
C
+
F
@79360
C
+
F
@79361
C
+
F
@79362
C
+
F
@79363
C
+
F
@79364
C
+
F
@79365
A
+
F
@79366
C
+
F
@79367
C
+
F
@79368
C
+
F
@79369
C
+
F
@79370
C
+
F
@79371
C
+
F
@79372
C
+
F
@79373
A
+
F
@79374
C
+
F
@79375
C
+
F
@79376
C
+
F
@79377
C
+
F
@79378
C
+
F
@79379
C
+
F
@79380
C
+
F
@79381
C
+
F
@79382
C
+
F
@79383
C
+
F
@79384
C
+
F
@79385
A
+
F
@79386
C
+
F
@79387
C
+
F
@79388
C
+
F
@79389
C
+
F
@79390
C
+
F
@79391
C
+
F
@79392
C
+
F
@79393
C
+
F
@79394
A
+
F
@79395
C
+
F
@79396
C
+
F
@79397
C
+
F
@79398
A
+
F
@79399
C
+
F
@79400
A
+
F
@79401
A
+
F
@79402
C
+
F
@79403
A
+
F
@79404
C
+
F
@79405
C
+
F
@79406
C
+
F
@79407
C
+
F
@79408
C
+
F
@79409
A
+
F
@79410
C
+
F
@79411
A
+
F
@79412
C
+
F
@79413
C
+
F
@79414
C
+
F
@79415
C
+
F
@79416
C
+
F
@79417
A
+
F
@79418
C
+
F
@79419
C
+
F
@79420
C
+
F
@79421
C
+
F
@79422
C
+
F
@79423
C
+
F
@79424
C
+
F
@79425
C
+
F
@79426
C
+
F
@79427
C
+
F
@79428
C
+
F
@79429
C
+
F
@79430
C
+
F
@79431
C
+
F
@79432
C
+
F
@79433
C
+
F
@79434
C
+
F
@79435
C
+
F
@79436
C
+
F
@79437
C
+
F
@79438
C
+
F
@79439
C
+
F
@79440
C
+
F
@79441
C
+
F
@79442
C
+
F
@79443
C
+
F
@79444
C
+
F
@79445
C
+
F
@79446
C
+
F
@79447
C
+
F
@79448
C
+
F
@79449
C
+
F
@79450
C
+
F
@79451
C
+
F
@79452
C
+
F
@79453
C
+
F
@79454
C
+
F
@79455
A
+
F
@79456
C
+
F
@79457
C
+
F
@79458
A
+
F
@79459
C
+
F
@79460
A
+
F
@79461
C
+
F
@79462
C
+
F
@79463
C
+
F
@79464
C
+
F
@79465
C
+
F
@79466
C
+
F
@79467
C
+
F
@79468
C
+
F
@79469
C
+
F
@79470
C
+
F
@79471
A
+
F
@79472
C
+
F
@79473
C
+
F
@79474
C
+
F
@79475
C
+
F
@79476
A
+
F
@79477
C
+
F
@79478
A
+
F
@79479
C
+
F
@79480
C
+
F
@79481
C
+
F
@79482
C
+
F
@79483
C
+
F
@79484
C
+
F
@79485
C
+
F
@79486
C
+
F
@79487
C
+
F
@79488
A
+
F
@79489
C
+
F
@79490
C
+
F
@79491
C
+
F
@79492
C
+
F
@79493
C
+
F
@79494
C
+
F
@79495
C
+
F
@79496
A
+
F
@79497
C
+
F
@79498
C
+
F
@79499
C
+
F
@79500
C
+
F
@79501
C
+
F
@79502
C
+
F
@79503
C
+
F
@79504
C
+
F
@79505
C
+
F
@79506
C
+
F
@79507
A
+
F
@79508
C
+
F
@79509
C
+
F
@79510
C
+
F
@79511
C
+
F
@79512
C
+
F
@79513
A
+
F
@79514
C
+
F
@79515
C
+
F
@79516
C
+
F
@79517
C
+
F
@79518
A
+
F
@79519
C
+
F
@79520
C
+
F
@79521
C
+
F
@79522
C
+
F
@79523
C
+
F
@79524
C
+
F
@79525
A
+
F
@79526
C
+
F
@79527
C
+
F
@79528
C
+
F
@79529
C
+
F
@79530
C
+
F
@79531
C
+
F
@79532
C
+
F
@79533
C
+
F
@79534
C
+
F
@79535
A
+
F
@79536
C
+
F
@79537
C
+
F
@79538
C
+
F
@79539
C
+
F
@79540
C
+
F
@79541
C
+
F
@79542
C
+
F
@79543
C
+
F
@79544
C
+
F
@79545
C
+
F
@79546
C
+
F
@79547
C
+
F
@79548
C
+
F
@79549
C
+
F
@79550
C
+
F
@79551
C
+
F
@79552
C
+
F
@79553
C
+
F
@79554
A
+
F
@79555
C
+
F
@79556
C
+
F
@79557
C
+
F
@79558
C
+
F
@79559
C
+
F
@79560
C
+
F
@79561
C
+
F
@79562
C
+
F
@79563
A
+
F
@79564
A
+
F
@79565
C
+
F
@79566
C
+
F
@79567
C
+
F
@79568
C
+
F
@79569
C
+
F
@79570
C
+
F
@79571
C
+
F
@79572
A
+
F
@79573
A
+
F
@79574
C
+
F
@79575
C
+
F
@79576
C
+
F
@79577
C
+
F
@79578
C
+
F
@79579
C
+
F
@79580
A
+
F
@79581
C
+
F
@79582
C
+
F
@79583
C
+
F
@79584
C
+
F
@79585
A
+
F
@79586
C
+
F
@79587
C
+
F
@79588
A
+
F
@79589
C
+
F
@79590
C
+
F
@79591
C
+
F
@79592
C
+
F
@79593
C
+
F
@79594
A
+
F
@79595
C
+
F
@79596
C
+
F
@79597
C
+
F
@79598
C
+
F
@79599
C
+
F
@79600
C
+
F
@79601
A
+
F
@79602
C
+
F
@79603
C
+
F
@79604
C
+
F
@79605
C
+
F
@79606
C
+
F
@79607
C
+
F
@79608
C
+
F
@79609
C
+
F
@79610
C
+
F
@79611
C
+
F
@79612
C
+
F
@79613
C
+
F
@79614
C
+
F
@79615
C
+
F
@79616
C
+
F
@79617
C
+
F
@79618
C
+
F
@79619
A
+
F
@79620
C
+
F
@79621
C
+
F
@79622
C
+
F
@79623
C
+
F
@79624
C
+
F
@79625
C
+
F
@79626
A
+
F
@79627
C
+
F
@79628
C
+
F
@79629
C
+
F
@79630
C
+
F
@79631
C
+
F
@79632
C
+
F
@79633
C
+
F
@79634
C
+
F
@79635
C
+
F
@79636
C
+
F
@79637
C
+
F
@79638
C
+
F
@79639
C
+
F
@79640
C
+
F
@79641
C
+
F
@79642
C
+
F
@79643
A
+
F
@79644
C
+
F
@79645
C
+
F
@79646
C
+
F
@79647
C
+
F
@79648
C
+
F
@79649
C
+
F
@79650
C
+
F
@79651
C
+
F
@79652
C
+
F
@79653
A
+
F
@79654
C
+
F
@79655
C
+
F
@79656
C
+
F
@79657
C
+
F
@79658
C
+
F
@79659
C
+
F
@79660
C
+
F
@79661
C
+
F
@79662
C
+
F
@79663
C
+
F
@79664
A
+
F
@79665
C
+
F
@79666
C
+
F
@79667
C
+
F
@79668
C
+
F
@79669
A
+
F
@79670
A
+
F
@79671
C
+
F
@79672
C
+
F
@79673
C
+
F
@79674
C
+
F
@79675
A
+
F
@79676
C
+
F
@79677
A
+
F
@79678
C
+
F
@79679
C
+
F
@79680
C
+
F
@79681
C
+
F
@79682
C
+
F
@79683
A
+
F
@79684
C
+
F
@79685
A
+
F
@79686
C
+
F
@79687
A
+
F
@79688
C
+
F
@79689
C
+
F
@79690
C
+
F
@79691
A
+
F
@79692
C
+
F
@79693
C
+
F
@79694
C
+
F
@79695
A
+
F
@79696
C
+
F
@79697
C
+
F
@79698
C
+
F
@79699
C
+
F
@79700
C
+
F
@79701
C
+
F
@79702
C
+
F
@79703
C
+
F
@79704
C
+
F
@79705
C
+
F
@79706
C
+
F
@79707
C
+
F
@79708
C
+
F
@79709
C
+
F
@79710
C
+
F
@79711
C
+
F
@79712
C
+
F
@79713
C
+
F
@79714
C
+
F
@79715
C
+
F
@79716
C
+
F
@79717
C
+
F
@79718
C
+
F
@79719
A
+
F
@79720
C
+
F
@79721
A
+
F
@79722
C
+
F
@79723
A
+
F
@79724
A
+
F
@79725
C
+
F
@79726
C
+
F
@79727
C
+
F
@79728
C
+
F
@79729
A
+
F
@79730
C
+
F
@79731
A
+
F
@79732
C
+
F
@79733
A
+
F
@79734
C
+
F
@79735
A
+
F
@79736
C
+
F
@79737
C
+
F
@79738
C
+
F
@79739
C
+
F
@79740
C
+
F
@79741
C
+
F
@79742
C
+
F
@79743
C
+
F
@79744
C
+
F
@79745
C
+
F
@79746
C
+
F
@79747
C
+
F
@79748
C
+
F
@79749
C
+
F
@79750
A
+
F
@79751
C
+
F
@79752
C
+
F
@79753
A
+
F
@79754
A
+
F
@79755
C
+
F
@79756
C
+
F
@79757
C
+
F
@79758
C
+
F
@79759
C
+
F
@79760
C
+
F
@79761
C
+
F
@79762
A
+
F
@79763
C
+
F
@79764
C
+
F
@79765
C
+
F
@79766
C
+
F
@79767
C
+
F
@79768
A
+
F
@79769
C
+
F
@79770
C
+
F
@79771
A
+
F
@79772
C
+
F
@79773
C
+
F
@79774
C
+
F
@79775
A
+
F
@79776
C
+
F
@79777
C
+
F
@79778
C
+
F
@79779
C
+
F
@79780
C
+
F
@79781
C
+
F
@79782
A
+
F
@79783
C
+
F
@79784
C
+
F
@79785
C
+
F
@79786
C
+
F
@79787
C
+
F
@79788
A
+
F
@79789
C
+
F
@79790
C
+
F
@79791
A
+
F
@79792
C
+
F
@79793
C
+
F
@79794
C
+
F
@79795
C
+
F
@79796
C
+
F
@79797
A
+
F
@79798
A
+
F
@79799
C
+
F
@79800
C
+
F
@79801
A
+
F
@79802
C
+
F
@79803
C
+
F
@79804
C
+
F
@79805
C
+
F
@79806
C
+
F
@79807
C
+
F
@79808
C
+
F
@79809
C
+
F
@79810
C
+
F
@79811
A
+
F
@79812
C
+
F
@79813
C
+
F
@79814
C
+
F
@79815
C
+
F
@79816
C
+
F
@79817
C
+
F
@79818
C
+
F
@79819
A
+
F
@79820
A
+
F
@79821
C
+
F
@79822
C
+
F
@79823
C
+
F
@79824
C
+
F
@79825
C
+
F
@79826
C
+
F
@79827
A
+
F
@79828
C
+
F
@79829
C
+
F
@79830
C
+
F
@79831
C
+
F
@79832
C
+
F
@79833
A
+
F
@79834
C
+
F
@79835
C
+
F
@79836
C
+
F
@79837
C
+
F
@79838
C
+
F
@79839
A
+
F
@79840
A
+
F
@79841
C
+
F
@79842
C
+
F
@79843
A
+
F
@79844
A
+
F
@79845
C
+
F
@79846
A
+
F
@79847
C
+
F
@79848
C
+
F
@79849
C
+
F
@79850
C
+
F
@79851
A
+
F
@79852
C
+
F
@79853
C
+
F
@79854
C
+
F
@79855
A
+
F
@79856
A
+
F
@79857
A
+
F
@79858
A
+
F
@79859
A
+
F
@79860
C
+
F
@79861
A
+
F
@79862
A
+
F
@79863
C
+
F
@79864
A
+
F
@79865
C
+
F
@79866
C
+
F
@79867
C
+
F
@79868
C
+
F
@79869
A
+
F
@79870
A
+
F
@79871
C
+
F
@79872
C
+
F
@79873
C
+
F
@79874
C
+
F
@79875
C
+
F
@79876
A
+
F
@79877
C
+
F
@79878
C
+
F
@79879
C
+
F
@79880
C
+
F
@79881
A
+
F
@79882
C
+
F
@79883
C
+
F
@79884
C
+
F
@79885
C
+
F
@79886
C
+
F
@79887
C
+
F
@79888
C
+
F
@79889
C
+
F
@79890
C
+
F
@79891
C
+
F
@79892
A
+
F
@79893
C
+
F
@79894
C
+
F
@79895
C
+
F
@79896
C
+
F
@79897
A
+
F
@79898
C
+
F
@79899
C
+
F
@79900
C
+
F
@79901
A
+
F
@79902
A
+
F
@79903
C
+
F
@79904
C
+
F
@79905
C
+
F
@79906
C
+
F
@79907
C
+
F
@79908
C
+
F
@79909
C
+
F
@79910
C
+
F
@79911
C
+
F
@79912
C
+
F
@79913
A
+
F
@79914
C
+
F
@79915
C
+
F
@79916
C
+
F
@79917
C
+
F
@79918
C
+
F
@79919
C
+
F
@79920
C
+
F
@79921
C
+
F
@79922
C
+
F
@79923
A
+
F
@79924
C
+
F
@79925
C
+
F
@79926
C
+
F
@79927
C
+
F
@79928
A
+
F
@79929
C
+
F
@79930
A
+
F
@79931
C
+
F
@79932
C
+
F
@79933
C
+
F
@79934
A
+
F
@79935
C
+
F
@79936
C
+
F
@79937
C
+
F
@79938
C
+
F
@79939
C
+
F
@79940
C
+
F
@79941
C
+
F
@79942
C
+
F
@79943
C
+
F
@79944
C
+
F
@79945
C
+
F
@79946
C
+
F
@79947
C
+
F
@79948
C
+
F
@79949
C
+
F
@79950
A
+
F
@79951
C
+
F
@79952
C
+
F
@79953
C
+
F
@79954
C
+
F
@79955
C
+
F
@79956
C
+
F
@79957
C
+
F
@79958
C
+
F
@79959
C
+
F
@79960
C
+
F
@79961
A
+
F
@79962
C
+
F
@79963
A
+
F
@79964
A
+
F
@79965
A
+
F
@79966
C
+
F
@79967
A
+
F
@79968
A
+
F
@79969
C
+
F
@79970
A
+
F
@79971
C
+
F
@79972
C
+
F
@79973
C
+
F
@79974
C
+
F
@79975
C
+
F
@79976
A
+
F
@79977
C
+
F
@79978
C
+
F
@79979
C
+
F
@79980
A
+
F
@79981
C
+
F
@79982
C
+
F
@79983
C
+
F
@79984
C
+
F
@79985
C
+
F
@79986
C
+
F
@79987
C
+
F
@79988
C
+
F
@79989
C
+
F
@79990
C
+
F
@79991
C
+
F
@79992
C
+
F
@79993
C
+
F
@79994
C
+
F
@79995
C
+
F
@79996
A
+
F
@79997
A
+
F
@79998
C
+
F
@79999
A
+
F
@80000
C
+
F
@80001
C
+
F
@80002
C
+
F
@80003
C
+
F
@80004
C
+
F
@80005
C
+
F
@80006
C
+
F
@80007
C
+
F
@80008
C
+
F
@80009
A
+
F
@80010
C
+
F
@80011
C
+
F
@80012
C
+
F
@80013
C
+
F
@80014
C
+
F
@80015
C
+
F
@80016
C
+
F
@80017
C
+
F
@80018
A
+
F
@80019
C
+
F
@80020
C
+
F
@80021
C
+
F
@80022
C
+
F
@80023
C
+
F
@80024
C
+
F
@80025
A
+
F
@80026
C
+
F
@80027
C
+
F
@80028
A
+
F
@80029
A
+
F
@80030
C
+
F
@80031
C
+
F
@80032
C
+
F
@80033
A
+
F
@80034
C
+
F
@80035
C
+
F
@80036
C
+
F
@80037
C
+
F
@80038
A
+
F
@80039
C
+
F
@80040
C
+
F
@80041
C
+
F
@80042
C
+
F
@80043
A
+
F
@80044
C
+
F
@80045
C
+
F
@80046
C
+
F
@80047
C
+
F
@80048
C
+
F
@80049
C
+
F
@80050
C
+
F
@80051
C
+
F
@80052
C
+
F
@80053
A
+
F
@80054
C
+
F
@80055
C
+
F
@80056
C
+
F
@80057
A
+
F
@80058
C
+
F
@80059
C
+
F
@80060
C
+
F
@80061
C
+
F
@80062
C
+
F
@80063
A
+
F
@80064
C
+
F
@80065
C
+
F
@80066
C
+
F
@80067
C
+
F
@80068
C
+
F
@80069
A
+
F
@80070
A
+
F
@80071
C
+
F
@80072
C
+
F
@80073
C
+
F
@80074
A
+
F
@80075
C
+
F
@80076
C
+
F
@80077
C
+
F
@80078
C
+
F
@80079
C
+
F
@80080
C
+
F
@80081
C
+
F
@80082
C
+
F
@80083
C
+
F
@80084
C
+
F
@80085
A
+
F
@80086
C
+
F
@80087
A
+
F
@80088
C
+
F
@80089
C
+
F
@80090
C
+
F
@80091
C
+
F
@80092
C
+
F
@80093
C
+
F
@80094
A
+
F
@80095
C
+
F
@80096
C
+
F
@80097
C
+
F
@80098
C
+
F
@80099
C
+
F
@80100
A
+
F
@80101
C
+
F
@80102
C
+
F
@80103
C
+
F
@80104
C
+
F
@80105
C
+
F
@80106
A
+
F
@80107
C
+
F
@80108
C
+
F
@80109
C
+
F
@80110
C
+
F
@80111
C
+
F
@80112
C
+
F
@80113
C
+
F
@80114
C
+
F
@80115
C
+
F
@80116
C
+
F
@80117
C
+
F
@80118
A
+
F
@80119
C
+
F
@80120
C
+
F
@80121
C
+
F
@80122
C
+
F
@80123
C
+
F
@80124
C
+
F
@80125
C
+
F
@80126
C
+
F
@80127
C
+
F
@80128
C
+
F
@80129
C
+
F
@80130
C
+
F
@80131
C
+
F
@80132
C
+
F
@80133
C
+
F
@80134
C
+
F
@80135
C
+
F
@80136
C
+
F
@80137
C
+
F
@80138
C
+
F
@80139
C
+
F
@80140
A
+
F
@80141
C
+
F
@80142
C
+
F
@80143
A
+
F
@80144
A
+
F
@80145
A
+
F
@80146
A
+
F
@80147
C
+
F
@80148
C
+
F
@80149
C
+
F
@80150
A
+
F
@80151
C
+
F
@80152
C
+
F
@80153
C
+
F
@80154
A
+
F
@80155
C
+
F
@80156
C
+
F
@80157
C
+
F
@80158
C
+
F
@80159
C
+
F
@80160
A
+
F
@80161
C
+
F
@80162
C
+
F
@80163
A
+
F
@80164
C
+
F
@80165
C
+
F
@80166
C
+
F
@80167
C
+
F
@80168
C
+
F
@80169
C
+
F
@80170
C
+
F
@80171
C
+
F
@80172
A
+
F
@80173
C
+
F
@80174
C
+
F
@80175
C
+
F
@80176
A
+
F
@80177
C
+
F
@80178
C
+
F
@80179
C
+
F
@80180
C
+
F
@80181
C
+
F
@80182
C
+
F
@80183
C
+
F
@80184
C
+
F
@80185
C
+
F
@80186
A
+
F
@80187
C
+
F
@80188
C
+
F
@80189
C
+
F
@80190
C
+
F
@80191
C
+
F
@80192
C
+
F
@80193
C
+
F
@80194
C
+
F
@80195
A
+
F
@80196
C
+
F
@80197
C
+
F
@80198
C
+
F
@80199
C
+
F
@80200
C
+
F
@80201
C
+
F
@80202
C
+
F
@80203
C
+
F
@80204
C
+
F
@80205
A
+
F
@80206
C
+
F
@80207
C
+
F
@80208
C
+
F
@80209
A
+
F
@80210
C
+
F
@80211
C
+
F
@80212
C
+
F
@80213
C
+
F
@80214
C
+
F
@80215
C
+
F
@80216
C
+
F
@80217
C
+
F
@80218
C
+
F
@80219
C
+
F
@80220
A
+
F
@80221
C
+
F
@80222
A
+
F
@80223
A
+
F
@80224
C
+
F
@80225
C
+
F
@80226
C
+
F
@80227
C
+
F
@80228
C
+
F
@80229
C
+
F
@80230
C
+
F
@80231
C
+
F
@80232
C
+
F
@80233
C
+
F
@80234
C
+
F
@80235
C
+
F
@80236
A
+
F
@80237
A
+
F
@80238
C
+
F
@80239
C
+
F
@80240
C
+
F
@80241
C
+
F
@80242
A
+
F
@80243
C
+
F
@80244
C
+
F
@80245
C
+
F
@80246
C
+
F
@80247
C
+
F
@80248
C
+
F
@80249
C
+
F
@80250
C
+
F
@80251
C
+
F
@80252
A
+
F
@80253
C
+
F
@80254
C
+
F
@80255
A
+
F
@80256
C
+
F
@80257
C
+
F
@80258
C
+
F
@80259
C
+
F
@80260
C
+
F
@80261
C
+
F
@80262
C
+
F
@80263
C
+
F
@80264
C
+
F
@80265
A
+
F
@80266
C
+
F
@80267
A
+
F
@80268
A
+
F
@80269
C
+
F
@80270
C
+
F
@80271
A
+
F
@80272
C
+
F
@80273
C
+
F
@80274
C
+
F
@80275
C
+
F
@80276
A
+
F
@80277
C
+
F
@80278
C
+
F
@80279
C
+
F
@80280
C
+
F
@80281
C
+
F
@80282
C
+
F
@80283
C
+
F
@80284
A
+
F
@80285
C
+
F
@80286
C
+
F
@80287
C
+
F
@80288
C
+
F
@80289
C
+
F
@80290
A
+
F
@80291
C
+
F
@80292
C
+
F
@80293
C
+
F
@80294
C
+
F
@80295
C
+
F
@80296
C
+
F
@80297
A
+
F
@80298
C
+
F
@80299
C
+
F
@80300
C
+
F
@80301
C
+
F
@80302
C
+
F
@80303
C
+
F
@80304
C
+
F
@80305
C
+
F
@80306
C
+
F
@80307
A
+
F
@80308
C
+
F
@80309
C
+
F
@80310
C
+
F
@80311
C
+
F
@80312
A
+
F
@80313
C
+
F
@80314
C
+
F
@80315
C
+
F
@80316
C
+
F
@80317
C
+
F
@80318
C
+
F
@80319
C
+
F
@80320
A
+
F
@80321
C
+
F
@80322
C
+
F
@80323
C
+
F
@80324
C
+
F
@80325
C
+
F
@80326
C
+
F
@80327
C
+
F
@80328
C
+
F
@80329
C
+
F
@80330
C
+
F
@80331
A
+
F
@80332
C
+
F
@80333
C
+
F
@80334
C
+
F
@80335
C
+
F
@80336
C
+
F
@80337
C
+
F
@80338
C
+
F
@80339
C
+
F
@80340
C
+
F
@80341
C
+
F
@80342
C
+
F
@80343
A
+
F
@80344
C
+
F
@80345
C
+
F
@80346
C
+
F
@80347
A
+
F
@80348
C
+
F
@80349
C
+
F
@80350
C
+
F
@80351
C
+
F
@80352
C
+
F
@80353
C
+
F
@80354
C
+
F
@80355
C
+
F
@80356
A
+
F
@80357
C
+
F
@80358
A
+
F
@80359
C
+
F
@80360
C
+
F
@80361
C
+
F
@80362
A
+
F
@80363
C
+
F
@80364
C
+
F
@80365
C
+
F
@80366
A
+
F
@80367
A
+
F
@80368
C
+
F
@80369
C
+
F
@80370
C
+
F
@80371
C
+
F
@80372
C
+
F
@80373
C
+
F
@80374
C
+
F
@80375
C
+
F
@80376
A
+
F
@80377
C
+
F
@80378
C
+
F
@80379
C
+
F
@80380
C
+
F
@80381
C
+
F
@80382
C
+
F
@80383
C
+
F
@80384
C
+
F
@80385
C
+
F
@80386
C
+
F
@80387
C
+
F
@80388
C
+
F
@80389
C
+
F
@80390
C
+
F
@80391
C
+
F
@80392
A
+
F
@80393
C
+
F
@80394
C
+
F
@80395
C
+
F
@80396
C
+
F
@80397
C
+
F
@80398
C
+
F
@80399
C
+
F
@80400
C
+
F
@80401
C
+
F
@80402
A
+
F
@80403
C
+
F
@80404
C
+
F
@80405
C
+
F
@80406
A
+
F
@80407
A
+
F
@80408
C
+
F
@80409
A
+
F
@80410
C
+
F
@80411
C
+
F
@80412
C
+
F
@80413
A
+
F
@80414
C
+
F
@80415
C
+
F
@80416
C
+
F
@80417
C
+
F
@80418
C
+
F
@80419
C
+
F
@80420
C
+
F
@80421
C
+
F
@80422
A
+
F
@80423
A
+
F
@80424
A
+
F
@80425
C
+
F
@80426
A
+
F
@80427
A
+
F
@80428
C
+
F
@80429
A
+
F
@80430
C
+
F
@80431
C
+
F
@80432
C
+
F
@80433
C
+
F
@80434
C
+
F
@80435
C
+
F
@80436
C
+
F
@80437
C
+
F
@80438
C
+
F
@80439
C
+
F
@80440
A
+
F
@80441
A
+
F
@80442
C
+
F
@80443
A
+
F
@80444
C
+
F
@80445
A
+
F
@80446
C
+
F
@80447
A
+
F
@80448
C
+
F
@80449
C
+
F
@80450
C
+
F
@80451
C
+
F
@80452
C
+
F
@80453
A
+
F
@80454
C
+
F
@80455
C
+
F
@80456
C
+
F
@80457
A
+
F
@80458
C
+
F
@80459
C
+
F
@80460
C
+
F
@80461
C
+
F
@80462
C
+
F
@80463
C
+
F
@80464
C
+
F
@80465
C
+
F
@80466
C
+
F
@80467
C
+
F
@80468
C
+
F
@80469
C
+
F
@80470
C
+
F
@80471
A
+
F
@80472
C
+
F
@80473
C
+
F
@80474
A
+
F
@80475
C
+
F
@80476
C
+
F
@80477
C
+
F
@80478
A
+
F
@80479
A
+
F
@80480
C
+
F
@80481
C
+
F
@80482
C
+
F
@80483
C
+
F
@80484
C
+
F
@80485
C
+
F
@80486
C
+
F
@80487
A
+
F
@80488
C
+
F
@80489
C
+
F
@80490
C
+
F
@80491
C
+
F
@80492
A
+
F
@80493
A
+
F
@80494
C
+
F
@80495
A
+
F
@80496
C
+
F
@80497
C
+
F
@80498
A
+
F
@80499
C
+
F
@80500
C
+
F
@80501
C
+
F
@80502
C
+
F
@80503
A
+
F
@80504
C
+
F
@80505
C
+
F
@80506
C
+
F
@80507
C
+
F
@80508
A
+
F
@80509
C
+
F
@80510
C
+
F
@80511
C
+
F
@80512
C
+
F
@80513
A
+
F
@80514
C
+
F
@80515
C
+
F
@80516
C
+
F
@80517
C
+
F
@80518
C
+
F
@80519
C
+
F
@80520
C
+
F
@80521
C
+
F
@80522
C
+
F
@80523
C
+
F
@80524
C
+
F
@80525
C
+
F
@80526
C
+
F
@80527
C
+
F
@80528
C
+
F
@80529
C
+
F
@80530
C
+
F
@80531
C
+
F
@80532
C
+
F
@80533
A
+
F
@80534
A
+
F
@80535
C
+
F
@80536
C
+
F
@80537
A
+
F
@80538
C
+
F
@80539
A
+
F
@80540
C
+
F
@80541
C
+
F
@80542
A
+
F
@80543
C
+
F
@80544
C
+
F
@80545
A
+
F
@80546
A
+
F
@80547
C
+
F
@80548
C
+
F
@80549
C
+
F
@80550
C
+
F
@80551
C
+
F
@80552
C
+
F
@80553
C
+
F
@80554
A
+
F
@80555
C
+
F
@80556
C
+
F
@80557
A
+
F
@80558
C
+
F
@80559
C
+
F
@80560
C
+
F
@80561
A
+
F
@80562
A
+
F
@80563
C
+
F
@80564
A
+
F
@80565
C
+
F
@80566
C
+
F
@80567
A
+
F
@80568
C
+
F
@80569
C
+
F
@80570
C
+
F
@80571
C
+
F
@80572
A
+
F
@80573
C
+
F
@80574
C
+
F
@80575
C
+
F
@80576
C
+
F
@80577
C
+
F
@80578
C
+
F
@80579
A
+
F
@80580
C
+
F
@80581
A
+
F
@80582
C
+
F
@80583
C
+
F
@80584
C
+
F
@80585
C
+
F
@80586
A
+
F
@80587
A
+
F
@80588
C
+
F
@80589
C
+
F
@80590
A
+
F
@80591
C
+
F
@80592
C
+
F
@80593
C
+
F
@80594
C
+
F
@80595
C
+
F
@80596
C
+
F
@80597
C
+
F
@80598
A
+
F
@80599
C
+
F
@80600
A
+
F
@80601
C
+
F
@80602
C
+
F
@80603
C
+
F
@80604
C
+
F
@80605
A
+
F
@80606
C
+
F
@80607
C
+
F
@80608
C
+
F
@80609
C
+
F
@80610
C
+
F
@80611
C
+
F
@80612
C
+
F
@80613
A
+
F
@80614
C
+
F
@80615
A
+
F
@80616
C
+
F
@80617
C
+
F
@80618
A
+
F
@80619
C
+
F
@80620
C
+
F
@80621
C
+
F
@80622
C
+
F
@80623
C
+
F
@80624
C
+
F
@80625
C
+
F
@80626
C
+
F
@80627
C
+
F
@80628
C
+
F
@80629
C
+
F
@80630
A
+
F
@80631
C
+
F
@80632
C
+
F
@80633
C
+
F
@80634
C
+
F
@80635
C
+
F
@80636
C
+
F
@80637
A
+
F
@80638
C
+
F
@80639
C
+
F
@80640
C
+
F
@80641
A
+
F
@80642
C
+
F
@80643
C
+
F
@80644
C
+
F
@80645
A
+
F
@80646
A
+
F
@80647
C
+
F
@80648
C
+
F
@80649
C
+
F
@80650
A
+
F
@80651
C
+
F
@80652
C
+
F
@80653
C
+
F
@80654
C
+
F
@80655
C
+
F
@80656
C
+
F
@80657
A
+
F
@80658
A
+
F
@80659
C
+
F
@80660
C
+
F
@80661
A
+
F
@80662
C
+
F
@80663
C
+
F
@80664
A
+
F
@80665
C
+
F
@80666
A
+
F
@80667
C
+
F
@80668
C
+
F
@80669
C
+
F
@80670
C
+
F
@80671
C
+
F
@80672
C
+
F
@80673
A
+
F
@80674
C
+
F
@80675
C
+
F
@80676
C
+
F
@80677
C
+
F
@80678
C
+
F
@80679
C
+
F
@80680
C
+
F
@80681
C
+
F
@80682
C
+
F
@80683
C
+
F
@80684
C
+
F
@80685
A
+
F
@80686
C
+
F
@80687
C
+
F
@80688
C
+
F
@80689
C
+
F
@80690
C
+
F
@80691
C
+
F
@80692
C
+
F
@80693
A
+
F
@80694
A
+
F
@80695
A
+
F
@80696
A
+
F
@80697
C
+
F
@80698
C
+
F
@80699
A
+
F
@80700
C
+
F
@80701
C
+
F
@80702
C
+
F
@80703
C
+
F
@80704
C
+
F
@80705
C
+
F
@80706
C
+
F
@80707
C
+
F
@80708
C
+
F
@80709
C
+
F
@80710
C
+
F
@80711
C
+
F
@80712
C
+
F
@80713
C
+
F
@80714
C
+
F
@80715
C
+
F
@80716
A
+
F
@80717
C
+
F
@80718
C
+
F
@80719
C
+
F
@80720
C
+
F
@80721
C
+
F
@80722
C
+
F
@80723
C
+
F
@80724
C
+
F
@80725
C
+
F
@80726
C
+
F
@80727
A
+
F
@80728
C
+
F
@80729
C
+
F
@80730
C
+
F
@80731
A
+
F
@80732
C
+
F
@80733
C
+
F
@80734
A
+
F
@80735
C
+
F
@80736
C
+
F
@80737
C
+
F
@80738
A
+
F
@80739
C
+
F
@80740
C
+
F
@80741
A
+
F
@80742
A
+
F
@80743
C
+
F
@80744
C
+
F
@80745
C
+
F
@80746
C
+
F
@80747
C
+
F
@80748
A
+
F
@80749
C
+
F
@80750
C
+
F
@80751
C
+
F
@80752
A
+
F
@80753
A
+
F
@80754
C
+
F
@80755
C
+
F
@80756
A
+
F
@80757
C
+
F
@80758
C
+
F
@80759
C
+
F
@80760
C
+
F
@80761
C
+
F
@80762
C
+
F
@80763
C
+
F
@80764
C
+
F
@80765
A
+
F
@80766
C
+
F
@80767
C
+
F
@80768
C
+
F
@80769
C
+
F
@80770
C
+
F
@80771
A
+
F
@80772
C
+
F
@80773
C
+
F
@80774
C
+
F
@80775
C
+
F
@80776
C
+
F
@80777
C
+
F
@80778
C
+
F
@80779
C
+
F
@80780
C
+
F
@80781
A
+
F
@80782
C
+
F
@80783
C
+
F
@80784
A
+
F
@80785
C
+
F
@80786
C
+
F
@80787
C
+
F
@80788
C
+
F
@80789
C
+
F
@80790
C
+
F
@80791
C
+
F
@80792
C
+
F
@80793
C
+
F
@80794
C
+
F
@80795
C
+
F
@80796
A
+
F
@80797
C
+
F
@80798
C
+
F
@80799
C
+
F
@80800
C
+
F
@80801
C
+
F
@80802
C
+
F
@80803
C
+
F
@80804
C
+
F
@80805
A
+
F
@80806
C
+
F
@80807
C
+
F
@80808
C
+
F
@80809
A
+
F
@80810
A
+
F
@80811
C
+
F
@80812
A
+
F
@80813
A
+
F
@80814
C
+
F
@80815
C
+
F
@80816
C
+
F
@80817
C
+
F
@80818
A
+
F
@80819
A
+
F
@80820
C
+
F
@80821
C
+
F
@80822
C
+
F
@80823
C
+
F
@80824
C
+
F
@80825
A
+
F
@80826
C
+
F
@80827
C
+
F
@80828
C
+
F
@80829
C
+
F
@80830
C
+
F
@80831
C
+
F
@80832
A
+
F
@80833
C
+
F
@80834
A
+
F
@80835
C
+
F
@80836
C
+
F
@80837
C
+
F
@80838
C
+
F
@80839
C
+
F
@80840
C
+
F
@80841
C
+
F
@80842
C
+
F
@80843
C
+
F
@80844
C
+
F
@80845
C
+
F
@80846
C
+
F
@80847
A
+
F
@80848
C
+
F
@80849
C
+
F
@80850
A
+
F
@80851
A
+
F
@80852
C
+
F
@80853
C
+
F
@80854
C
+
F
@80855
C
+
F
@80856
C
+
F
@80857
C
+
F
@80858
C
+
F
@80859
C
+
F
@80860
A
+
F
@80861
C
+
F
@80862
C
+
F
@80863
A
+
F
@80864
A
+
F
@80865
C
+
F
@80866
C
+
F
@80867
C
+
F
@80868
C
+
F
@80869
C
+
F
@80870
C
+
F
@80871
C
+
F
@80872
C
+
F
@80873
C
+
F
@80874
C
+
F
@80875
C
+
F
@80876
C
+
F
@80877
C
+
F
@80878
A
+
F
@80879
C
+
F
@80880
C
+
F
@80881
C
+
F
@80882
C
+
F
@80883
C
+
F
@80884
C
+
F
@80885
C
+
F
@80886
C
+
F
@80887
C
+
F
@80888
C
+
F
@80889
C
+
F
@80890
C
+
F
@80891
C
+
F
@80892
C
+
F
@80893
A
+
F
@80894
C
+
F
@80895
C
+
F
@80896
C
+
F
@80897
A
+
F
@80898
A
+
F
@80899
C
+
F
@80900
C
+
F
@80901
C
+
F
@80902
C
+
F
@80903
C
+
F
@80904
C
+
F
@80905
C
+
F
@80906
C
+
F
@80907
A
+
F
@80908
C
+
F
@80909
C
+
F
@80910
C
+
F
@80911
A
+
F
@80912
C
+
F
@80913
C
+
F
@80914
C
+
F
@80915
C
+
F
@80916
C
+
F
@80917
C
+
F
@80918
C
+
F
@80919
C
+
F
@80920
C
+
F
@80921
C
+
F
@80922
A
+
F
@80923
C
+
F
@80924
C
+
F
@80925
C
+
F
@80926
C
+
F
@80927
C
+
F
@80928
C
+
F
@80929
C
+
F
@80930
C
+
F
@80931
C
+
F
@80932
A
+
F
@80933
A
+
F
@80934
A
+
F
@80935
C
+
F
@80936
C
+
F
@80937
A
+
F
@80938
C
+
F
@80939
C
+
F
@80940
A
+
F
@80941
C
+
F
@80942
C
+
F
@80943
C
+
F
@80944
C
+
F
@80945
C
+
F
@80946
C
+
F
@80947
C
+
F
@80948
C
+
F
@80949
C
+
F
@80950
C
+
F
@80951
C
+
F
@80952
A
+
F
@80953
C
+
F
@80954
A
+
F
@80955
C
+
F
@80956
C
+
F
@80957
C
+
F
@80958
C
+
F
@80959
C
+
F
@80960
C
+
F
@80961
C
+
F
@80962
A
+
F
@80963
C
+
F
@80964
C
+
F
@80965
C
+
F
@80966
C
+
F
@80967
C
+
F
@80968
C
+
F
@80969
C
+
F
@80970
C
+
F
@80971
C
+
F
@80972
C
+
F
@80973
C
+
F
@80974
C
+
F
@80975
A
+
F
@80976
C
+
F
@80977
C
+
F
@80978
C
+
F
@80979
A
+
F
@80980
C
+
F
@80981
C
+
F
@80982
C
+
F
@80983
C
+
F
@80984
A
+
F
@80985
A
+
F
@80986
C
+
F
@80987
C
+
F
@80988
C
+
F
@80989
A
+
F
@80990
C
+
F
@80991
C
+
F
@80992
C
+
F
@80993
C
+
F
@80994
A
+
F
@80995
C
+
F
@80996
C
+
F
@80997
A
+
F
@80998
C
+
F
@80999
C
+
F
@81000
C
+
F
@81001
C
+
F
@81002
C
+
F
@81003
A
+
F
@81004
C
+
F
@81005
C
+
F
@81006
C
+
F
@81007
C
+
F
@81008
C
+
F
@81009
C
+
F
@81010
A
+
F
@81011
C
+
F
@81012
C
+
F
@81013
C
+
F
@81014
C
+
F
@81015
A
+
F
@81016
A
+
F
@81017
C
+
F
@81018
C
+
F
@81019
A
+
F
@81020
C
+
F
@81021
C
+
F
@81022
C
+
F
@81023
C
+
F
@81024
C
+
F
@81025
A
+
F
@81026
C
+
F
@81027
C
+
F
@81028
C
+
F
@81029
C
+
F
@81030
C
+
F
@81031
C
+
F
@81032
C
+
F
@81033
C
+
F
@81034
A
+
F
@81035
C
+
F
@81036
C
+
F
@81037
A
+
F
@81038
C
+
F
@81039
C
+
F
@81040
C
+
F
@81041
C
+
F
@81042
A
+
F
@81043
A
+
F
@81044
C
+
F
@81045
C
+
F
@81046
A
+
F
@81047
C
+
F
@81048
A
+
F
@81049
C
+
F
@81050
C
+
F
@81051
C
+
F
@81052
C
+
F
@81053
A
+
F
@81054
C
+
F
@81055
C
+
F
@81056
C
+
F
@81057
C
+
F
@81058
C
+
F
@81059
C
+
F
@81060
C
+
F
@81061
A
+
F
@81062
C
+
F
@81063
C
+
F
@81064
C
+
F
@81065
C
+
F
@81066
C
+
F
@81067
A
+
F
@81068
C
+
F
@81069
C
+
F
@81070
C
+
F
@81071
C
+
F
@81072
C
+
F
@81073
C
+
F
@81074
C
+
F
@81075
C
+
F
@81076
C
+
F
@81077
C
+
F
@81078
A
+
F
@81079
C
+
F
@81080
C
+
F
@81081
C
+
F
@81082
C
+
F
@81083
C
+
F
@81084
C
+
F
@81085
C
+
F
@81086
C
+
F
@81087
A
+
F
@81088
C
+
F
@81089
C
+
F
@81090
A
+
F
@81091
C
+
F
@81092
A
+
F
@81093
C
+
F
@81094
C
+
F
@81095
C
+
F
@81096
A
+
F
@81097
A
+
F
@81098
A
+
F
@81099
A
+
F
@81100
C
+
F
@81101
C
+
F
@81102
C
+
F
@81103
C
+
F
@81104
C
+
F
@81105
C
+
F
@81106
A
+
F
@81107
C
+
F
@81108
A
+
F
@81109
C
+
F
@81110
C
+
F
@81111
A
+
F
@81112
C
+
F
@81113
C
+
F
@81114
C
+
F
@81115
C
+
F
@81116
C
+
F
@81117
A
+
F
@81118
C
+
F
@81119
C
+
F
@81120
C
+
F
@81121
C
+
F
@81122
C
+
F
@81123
C
+
F
@81124
C
+
F
@81125
A
+
F
@81126
C
+
F
@81127
A
+
F
@81128
C
+
F
@81129
C
+
F
@81130
C
+
F
@81131
A
+
F
@81132
C
+
F
@81133
A
+
F
@81134
C
+
F
@81135
C
+
F
@81136
C
+
F
@81137
C
+
F
@81138
C
+
F
@81139
C
+
F
@81140
C
+
F
@81141
C
+
F
@81142
C
+
F
@81143
C
+
F
@81144
C
+
F
@81145
A
+
F
@81146
C
+
F
@81147
C
+
F
@81148
C
+
F
@81149
A
+
F
@81150
C
+
F
@81151
C
+
F
@81152
C
+
F
@81153
C
+
F
@81154
C
+
F
@81155
C
+
F
@81156
C
+
F
@81157
A
+
F
@81158
C
+
F
@81159
C
+
F
@81160
C
+
F
@81161
C
+
F
@81162
C
+
F
@81163
C
+
F
@81164
A
+
F
@81165
C
+
F
@81166
C
+
F
@81167
C
+
F
@81168
C
+
F
@81169
C
+
F
@81170
C
+
F
@81171
C
+
F
@81172
C
+
F
@81173
C
+
F
@81174
C
+
F
@81175
C
+
F
@81176
A
+
F
@81177
C
+
F
@81178
C
+
F
@81179
C
+
F
@81180
C
+
F
@81181
C
+
F
@81182
C
+
F
@81183
A
+
F
@81184
C
+
F
@81185
C
+
F
@81186
C
+
F
@81187
C
+
F
@81188
C
+
F
@81189
C
+
F
@81190
C
+
F
@81191
C
+
F
@81192
C
+
F
@81193
C
+
F
@81194
A
+
F
@81195
C
+
F
@81196
C
+
F
@81197
C
+
F
@81198
C
+
F
@81199
A
+
F
@81200
C
+
F
@81201
C
+
F
@81202
C
+
F
@81203
C
+
F
@81204
C
+
F
@81205
C
+
F
@81206
C
+
F
@81207
C
+
F
@81208
A
+
F
@81209
C
+
F
@81210
C
+
F
@81211
C
+
F
@81212
C
+
F
@81213
A
+
F
@81214
A
+
F
@81215
C
+
F
@81216
C
+
F
@81217
C
+
F
@81218
C
+
F
@81219
C
+
F
@81220
C
+
F
@81221
C
+
F
@81222
C
+
F
@81223
C
+
F
@81224
A
+
F
@81225
C
+
F
@81226
C
+
F
@81227
C
+
F
@81228
C
+
F
@81229
C
+
F
@81230
C
+
F
@81231
C
+
F
@81232
C
+
F
@81233
C
+
F
@81234
C
+
F
@81235
C
+
F
@81236
C
+
F
@81237
C
+
F
@81238
C
+
F
@81239
C
+
F
@81240
C
+
F
@81241
C
+
F
@81242
C
+
F
@81243
C
+
F
@81244
C
+
F
@81245
C
+
F
@81246
C
+
F
@81247
C
+
F
@81248
C
+
F
@81249
C
+
F
@81250
C
+
F
@81251
A
+
F
@81252
C
+
F
@81253
C
+
F
@81254
C
+
F
@81255
C
+
F
@81256
C
+
F
@81257
C
+
F
@81258
C
+
F
@81259
C
+
F
@81260
C
+
F
@81261
C
+
F
@81262
C
+
F
@81263
C
+
F
@81264
C
+
F
@81265
A
+
F
@81266
C
+
F
@81267
C
+
F
@81268
C
+
F
@81269
A
+
F
@81270
C
+
F
@81271
C
+
F
@81272
C
+
F
@81273
C
+
F
@81274
C
+
F
@81275
C
+
F
@81276
C
+
F
@81277
C
+
F
@81278
C
+
F
@81279
C
+
F
@81280
C
+
F
@81281
C
+
F
@81282
C
+
F
@81283
C
+
F
@81284
C
+
F
@81285
C
+
F
@81286
C
+
F
@81287
C
+
F
@81288
C
+
F
@81289
C
+
F
@81290
A
+
F
@81291
C
+
F
@81292
A
+
F
@81293
C
+
F
@81294
C
+
F
@81295
C
+
F
@81296
C
+
F
@81297
C
+
F
@81298
C
+
F
@81299
C
+
F
@81300
A
+
F
@81301
C
+
F
@81302
C
+
F
@81303
C
+
F
@81304
C
+
F
@81305
C
+
F
@81306
C
+
F
@81307
C
+
F
@81308
C
+
F
@81309
C
+
F
@81310
C
+
F
@81311
C
+
F
@81312
C
+
F
@81313
C
+
F
@81314
A
+
F
@81315
C
+
F
@81316
C
+
F
@81317
C
+
F
@81318
C
+
F
@81319
C
+
F
@81320
C
+
F
@81321
C
+
F
@81322
C
+
F
@81323
C
+
F
@81324
C
+
F
@81325
C
+
F
@81326
C
+
F
@81327
C
+
F
@81328
C
+
F
@81329
A
+
F
@81330
A
+
F
@81331
C
+
F
@81332
C
+
F
@81333
C
+
F
@81334
A
+
F
@81335
C
+
F
@81336
C
+
F
@81337
C
+
F
@81338
C
+
F
@81339
C
+
F
@81340
C
+
F
@81341
C
+
F
@81342
C
+
F
@81343
C
+
F
@81344
C
+
F
@81345
C
+
F
@81346
C
+
F
@81347
C
+
F
@81348
C
+
F
@81349
C
+
F
@81350
C
+
F
@81351
C
+
F
@81352
C
+
F
@81353
C
+
F
@81354
C
+
F
@81355
C
+
F
@81356
C
+
F
@81357
C
+
F
@81358
C
+
F
@81359
C
+
F
@81360
C
+
F
@81361
C
+
F
@81362
C
+
F
@81363
C
+
F
@81364
C
+
F
@81365
C
+
F
@81366
A
+
F
@81367
C
+
F
@81368
C
+
F
@81369
A
+
F
@81370
C
+
F
@81371
A
+
F
@81372
A
+
F
@81373
C
+
F
@81374
C
+
F
@81375
C
+
F
@81376
C
+
F
@81377
C
+
F
@81378
C
+
F
@81379
C
+
F
@81380
C
+
F
@81381
C
+
F
@81382
A
+
F
@81383
A
+
F
@81384
C
+
F
@81385
C
+
F
@81386
A
+
F
@81387
C
+
F
@81388
C
+
F
@81389
A
+
F
@81390
A
+
F
@81391
C
+
F
@81392
C
+
F
@81393
C
+
F
@81394
C
+
F
@81395
A
+
F
@81396
C
+
F
@81397
C
+
F
@81398
A
+
F
@81399
A
+
F
@81400
C
+
F
@81401
C
+
F
@81402
C
+
F
@81403
A
+
F
@81404
C
+
F
@81405
A
+
F
@81406
C
+
F
@81407
A
+
F
@81408
C
+
F
@81409
C
+
F
@81410
C
+
F
@81411
A
+
F
@81412
C
+
F
@81413
A
+
F
@81414
C
+
F
@81415
A
+
F
@81416
C
+
F
@81417
C
+
F
@81418
C
+
F
@81419
C
+
F
@81420
C
+
F
@81421
C
+
F
@81422
C
+
F
@81423
C
+
F
@81424
A
+
F
@81425
A
+
F
@81426
C
+
F
@81427
C
+
F
@81428
C
+
F
@81429
C
+
F
@81430
C
+
F
@81431
C
+
F
@81432
C
+
F
@81433
A
+
F
@81434
C
+
F
@81435
C
+
F
@81436
C
+
F
@81437
C
+
F
@81438
C
+
F
@81439
C
+
F
@81440
C
+
F
@81441
A
+
F
@81442
C
+
F
@81443
C
+
F
@81444
C
+
F
@81445
C
+
F
@81446
C
+
F
@81447
C
+
F
@81448
C
+
F
@81449
C
+
F
@81450
C
+
F
@81451
C
+
F
@81452
C
+
F
@81453
A
+
F
@81454
C
+
F
@81455
C
+
F
@81456
C
+
F
@81457
C
+
F
@81458
C
+
F
@81459
C
+
F
@81460
A
+
F
@81461
C
+
F
@81462
A
+
F
@81463
C
+
F
@81464
A
+
F
@81465
C
+
F
@81466
C
+
F
@81467
C
+
F
@81468
C
+
F
@81469
A
+
F
@81470
C
+
F
@81471
A
+
F
@81472
C
+
F
@81473
A
+
F
@81474
C
+
F
@81475
C
+
F
@81476
A
+
F
@81477
C
+
F
@81478
C
+
F
@81479
C
+
F
@81480
A
+
F
@81481
C
+
F
@81482
C
+
F
@81483
C
+
F
@81484
C
+
F
@81485
A
+
F
@81486
C
+
F
@81487
C
+
F
@81488
A
+
F
@81489
C
+
F
@81490
C
+
F
@81491
C
+
F
@81492
C
+
F
@81493
A
+
F
@81494
C
+
F
@81495
C
+
F
@81496
C
+
F
@81497
C
+
F
@81498
A
+
F
@81499
C
+
F
@81500
A
+
F
@81501
A
+
F
@81502
C
+
F
@81503
A
+
F
@81504
C
+
F
@81505
C
+
F
@81506
C
+
F
@81507
C
+
F
@81508
C
+
F
@81509
C
+
F
@81510
C
+
F
@81511
C
+
F
@81512
C
+
F
@81513
C
+
F
@81514
A
+
F
@81515
C
+
F
@81516
C
+
F
@81517
C
+
F
@81518
A
+
F
@81519
C
+
F
@81520
C
+
F
@81521
C
+
F
@81522
C
+
F
@81523
C
+
F
@81524
A
+
F
@81525
C
+
F
@81526
C
+
F
@81527
C
+
F
@81528
C
+
F
@81529
C
+
F
@81530
C
+
F
@81531
C
+
F
@81532
A
+
F
@81533
C
+
F
@81534
A
+
F
@81535
C
+
F
@81536
C
+
F
@81537
C
+
F
@81538
C
+
F
@81539
C
+
F
@81540
A
+
F
@81541
A
+
F
@81542
C
+
F
@81543
C
+
F
@81544
C
+
F
@81545
A
+
F
@81546
A
+
F
@81547
C
+
F
@81548
C
+
F
@81549
C
+
F
@81550
C
+
F
@81551
A
+
F
@81552
C
+
F
@81553
C
+
F
@81554
C
+
F
@81555
A
+
F
@81556
C
+
F
@81557
C
+
F
@81558
A
+
F
@81559
C
+
F
@81560
C
+
F
@81561
C
+
F
@81562
C
+
F
@81563
C
+
F
@81564
C
+
F
@81565
C
+
F
@81566
C
+
F
@81567
A
+
F
@81568
C
+
F
@81569
A
+
F
@81570
C
+
F
@81571
C
+
F
@81572
C
+
F
@81573
A
+
F
@81574
C
+
F
@81575
C
+
F
@81576
C
+
F
@81577
C
+
F
@81578
C
+
F
@81579
C
+
F
@81580
C
+
F
@81581
C
+
F
@81582
C
+
F
@81583
C
+
F
@81584
C
+
F
@81585
C
+
F
@81586
A
+
F
@81587
A
+
F
@81588
C
+
F
@81589
C
+
F
@81590
C
+
F
@81591
A
+
F
@81592
C
+
F
@81593
C
+
F
@81594
C
+
F
@81595
C
+
F
@81596
C
+
F
@81597
A
+
F
@81598
C
+
F
@81599
C
+
F
@81600
C
+
F
@81601
C
+
F
@81602
A
+
F
@81603
C
+
F
@81604
C
+
F
@81605
C
+
F
@81606
A
+
F
@81607
C
+
F
@81608
C
+
F
@81609
C
+
F
@81610
A
+
F
@81611
A
+
F
@81612
C
+
F
@81613
C
+
F
@81614
C
+
F
@81615
C
+
F
@81616
A
+
F
@81617
C
+
F
@81618
A
+
F
@81619
C
+
F
@81620
C
+
F
@81621
C
+
F
@81622
C
+
F
@81623
C
+
F
@81624
C
+
F
@81625
C
+
F
@81626
C
+
F
@81627
C
+
F
@81628
C
+
F
@81629
C
+
F
@81630
C
+
F
@81631
C
+
F
@81632
C
+
F
@81633
C
+
F
@81634
C
+
F
@81635
C
+
F
@81636
C
+
F
@81637
A
+
F
@81638
C
+
F
@81639
C
+
F
@81640
A
+
F
@81641
C
+
F
@81642
C
+
F
@81643
C
+
F
@81644
C
+
F
@81645
A
+
F
@81646
A
+
F
@81647
A
+
F
@81648
A
+
F
@81649
C
+
F
@81650
A
+
F
@81651
C
+
F
@81652
C
+
F
@81653
C
+
F
@81654
C
+
F
@81655
A
+
F
@81656
C
+
F
@81657
C
+
F
@81658
C
+
F
@81659
C
+
F
@81660
C
+
F
@81661
C
+
F
@81662
A
+
F
@81663
A
+
F
@81664
C
+
F
@81665
C
+
F
@81666
C
+
F
@81667
C
+
F
@81668
C
+
F
@81669
C
+
F
@81670
C
+
F
@81671
C
+
F
@81672
C
+
F
@81673
C
+
F
@81674
C
+
F
@81675
C
+
F
@81676
C
+
F
@81677
C
+
F
@81678
C
+
F
@81679
C
+
F
@81680
C
+
F
@81681
C
+
F
@81682
A
+
F
@81683
C
+
F
@81684
A
+
F
@81685
C
+
F
@81686
C
+
F
@81687
C
+
F
@81688
A
+
F
@81689
C
+
F
@81690
C
+
F
@81691
C
+
F
@81692
C
+
F
@81693
C
+
F
@81694
C
+
F
@81695
C
+
F
@81696
C
+
F
@81697
C
+
F
@81698
C
+
F
@81699
C
+
F
@81700
C
+
F
@81701
C
+
F
@81702
C
+
F
@81703
A
+
F
@81704
C
+
F
@81705
C
+
F
@81706
C
+
F
@81707
A
+
F
@81708
C
+
F
@81709
A
+
F
@81710
C
+
F
@81711
C
+
F
@81712
C
+
F
@81713
C
+
F
@81714
C
+
F
@81715
C
+
F
@81716
C
+
F
@81717
C
+
F
@81718
C
+
F
@81719
A
+
F
@81720
C
+
F
@81721
A
+
F
@81722
C
+
F
@81723
C
+
F
@81724
C
+
F
@81725
C
+
F
@81726
C
+
F
@81727
C
+
F
@81728
C
+
F
@81729
C
+
F
@81730
C
+
F
@81731
C
+
F
@81732
C
+
F
@81733
A
+
F
@81734
C
+
F
@81735
C
+
F
@81736
C
+
F
@81737
C
+
F
@81738
A
+
F
@81739
C
+
F
@81740
A
+
F
@81741
C
+
F
@81742
C
+
F
@81743
C
+
F
@81744
C
+
F
@81745
C
+
F
@81746
C
+
F
@81747
C
+
F
@81748
A
+
F
@81749
C
+
F
@81750
A
+
F
@81751
C
+
F
@81752
C
+
F
@81753
C
+
F
@81754
C
+
F
@81755
C
+
F
@81756
C
+
F
@81757
A
+
F
@81758
C
+
F
@81759
C
+
F
@81760
C
+
F
@81761
C
+
F
@81762
C
+
F
@81763
C
+
F
@81764
A
+
F
@81765
C
+
F
@81766
C
+
F
@81767
C
+
F
@81768
C
+
F
@81769
C
+
F
@81770
A
+
F
@81771
A
+
F
@81772
C
+
F
@81773
A
+
F
@81774
C
+
F
@81775
C
+
F
@81776
C
+
F
@81777
C
+
F
@81778
A
+
F
@81779
C
+
F
@81780
C
+
F
@81781
C
+
F
@81782
C
+
F
@81783
A
+
F
@81784
C
+
F
@81785
C
+
F
@81786
C
+
F
@81787
A
+
F
@81788
C
+
F
@81789
C
+
F
@81790
C
+
F
@81791
C
+
F
@81792
C
+
F
@81793
C
+
F
@81794
C
+
F
@81795
C
+
F
@81796
C
+
F
@81797
C
+
F
@81798
A
+
F
@81799
C
+
F
@81800
A
+
F
@81801
C
+
F
@81802
C
+
F
@81803
C
+
F
@81804
C
+
F
@81805
C
+
F
@81806
C
+
F
@81807
A
+
F
@81808
C
+
F
@81809
C
+
F
@81810
C
+
F
@81811
C
+
F
@81812
C
+
F
@81813
C
+
F
@81814
C
+
F
@81815
C
+
F
@81816
C
+
F
@81817
C
+
F
@81818
C
+
F
@81819
A
+
F
@81820
C
+
F
@81821
A
+
F
@81822
C
+
F
@81823
C
+
F
@81824
C
+
F
@81825
C
+
F
@81826
C
+
F
@81827
C
+
F
@81828
C
+
F
@81829
A
+
F
@81830
C
+
F
@81831
C
+
F
@81832
C
+
F
@81833
A
+
F
@81834
C
+
F
@81835
C
+
F
@81836
C
+
F
@81837
C
+
F
@81838
C
+
F
@81839
C
+
F
@81840
C
+
F
@81841
C
+
F
@81842
C
+
F
@81843
C
+
F
@81844
C
+
F
@81845
A
+
F
@81846
C
+
F
@81847
C
+
F
@81848
C
+
F
@81849
C
+
F
@81850
A
+
F
@81851
C
+
F
@81852
C
+
F
@81853
C
+
F
@81854
C
+
F
@81855
C
+
F
@81856
C
+
F
@81857
C
+
F
@81858
A
+
F
@81859
A
+
F
@81860
A
+
F
@81861
C
+
F
@81862
C
+
F
@81863
A
+
F
@81864
C
+
F
@81865
C
+
F
@81866
A
+
F
@81867
A
+
F
@81868
A
+
F
@81869
C
+
F
@81870
C
+
F
@81871
C
+
F
@81872
C
+
F
@81873
C
+
F
@81874
C
+
F
@81875
C
+
F
@81876
A
+
F
@81877
C
+
F
@81878
C
+
F
@81879
C
+
F
@81880
C
+
F
@81881
C
+
F
@81882
C
+
F
@81883
A
+
F
@81884
C
+
F
@81885
A
+
F
@81886
C
+
F
@81887
C
+
F
@81888
A
+
F
@81889
A
+
F
@81890
C
+
F
@81891
C
+
F
@81892
C
+
F
@81893
C
+
F
@81894
C
+
F
@81895
C
+
F
@81896
C
+
F
@81897
C
+
F
@81898
C
+
F
@81899
C
+
F
@81900
C
+
F
@81901
C
+
F
@81902
C
+
F
@81903
C
+
F
@81904
C
+
F
@81905
C
+
F
@81906
C
+
F
@81907
A
+
F
@81908
C
+
F
@81909
C
+
F
@81910
A
+
F
@81911
C
+
F
@81912
A
+
F
@81913
C
+
F
@81914
C
+
F
@81915
A
+
F
@81916
C
+
F
@81917
C
+
F
@81918
C
+
F
@81919
A
+
F
@81920
C
+
F
@81921
C
+
F
@81922
A
+
F
@81923
C
+
F
@81924
A
+
F
@81925
C
+
F
@81926
C
+
F
@81927
C
+
F
@81928
C
+
F
@81929
C
+
F
@81930
C
+
F
@81931
C
+
F
@81932
C
+
F
@81933
C
+
F
@81934
C
+
F
@81935
C
+
F
@81936
C
+
F
@81937
C
+
F
@81938
C
+
F
@81939
C
+
F
@81940
C
+
F
@81941
A
+
F
@81942
C
+
F
@81943
C
+
F
@81944
C
+
F
@81945
C
+
F
@81946
C
+
F
@81947
C
+
F
@81948
C
+
F
@81949
C
+
F
@81950
C
+
F
@81951
A
+
F
@81952
C
+
F
@81953
C
+
F
@81954
C
+
F
@81955
C
+
F
@81956
C
+
F
@81957
C
+
F
@81958
C
+
F
@81959
C
+
F
@81960
C
+
F
@81961
A
+
F
@81962
C
+
F
@81963
C
+
F
@81964
C
+
F
@81965
C
+
F
@81966
C
+
F
@81967
A
+
F
@81968
A
+
F
@81969
C
+
F
@81970
C
+
F
@81971
C
+
F
@81972
A
+
F
@81973
C
+
F
@81974
C
+
F
@81975
C
+
F
@81976
C
+
F
@81977
C
+
F
@81978
A
+
F
@81979
C
+
F
@81980
C
+
F
@81981
C
+
F
@81982
C
+
F
@81983
A
+
F
@81984
C
+
F
@81985
C
+
F
@81986
C
+
F
@81987
C
+
F
@81988
A
+
F
@81989
A
+
F
@81990
C
+
F
@81991
C
+
F
@81992
C
+
F
@81993
C
+
F
@81994
C
+
F
@81995
A
+
F
@81996
A
+
F
@81997
C
+
F
@81998
C
+
F
@81999
C
+
F
@82000
C
+
F
@82001
A
+
F
@82002
A
+
F
@82003
C
+
F
@82004
C
+
F
@82005
C
+
F
@82006
C
+
F
@82007
C
+
F
@82008
C
+
F
@82009
C
+
F
@82010
C
+
F
@82011
C
+
F
@82012
A
+
F
@82013
C
+
F
@82014
A
+
F
@82015
C
+
F
@82016
C
+
F
@82017
A
+
F
@82018
C
+
F
@82019
C
+
F
@82020
C
+
F
@82021
C
+
F
@82022
C
+
F
@82023
C
+
F
@82024
A
+
F
@82025
C
+
F
@82026
C
+
F
@82027
C
+
F
@82028
C
+
F
@82029
C
+
F
@82030
C
+
F
@82031
A
+
F
@82032
C
+
F
@82033
C
+
F
@82034
A
+
F
@82035
A
+
F
@82036
C
+
F
@82037
A
+
F
@82038
C
+
F
@82039
C
+
F
@82040
C
+
F
@82041
C
+
F
@82042
A
+
F
@82043
C
+
F
@82044
C
+
F
@82045
A
+
F
@82046
C
+
F
@82047
C
+
F
@82048
C
+
F
@82049
C
+
F
@82050
C
+
F
@82051
C
+
F
@82052
C
+
F
@82053
C
+
F
@82054
C
+
F
@82055
C
+
F
@82056
C
+
F
@82057
C
+
F
@82058
A
+
F
@82059
C
+
F
@82060
C
+
F
@82061
C
+
F
@82062
C
+
F
@82063
C
+
F
@82064
C
+
F
@82065
C
+
F
@82066
C
+
F
@82067
C
+
F
@82068
C
+
F
@82069
A
+
F
@82070
C
+
F
@82071
C
+
F
@82072
C
+
F
@82073
A
+
F
@82074
A
+
F
@82075
C
+
F
@82076
C
+
F
@82077
C
+
F
@82078
C
+
F
@82079
C
+
F
@82080
C
+
F
@82081
C
+
F
@82082
C
+
F
@82083
A
+
F
@82084
A
+
F
@82085
C
+
F
@82086
A
+
F
@82087
C
+
F
@82088
A
+
F
@82089
C
+
F
@82090
C
+
F
@82091
C
+
F
@82092
C
+
F
@82093
A
+
F
@82094
C
+
F
@82095
C
+
F
@82096
C
+
F
@82097
C
+
F
@82098
C
+
F
@82099
C
+
F
@82100
A
+
F
@82101
C
+
F
@82102
A
+
F
@82103
C
+
F
@82104
A
+
F
@82105
C
+
F
@82106
C
+
F
@82107
A
+
F
@82108
C
+
F
@82109
C
+
F
@82110
C
+
F
@82111
C
+
F
@82112
C
+
F
@82113
A
+
F
@82114
A
+
F
@82115
C
+
F
@82116
C
+
F
@82117
A
+
F
@82118
A
+
F
@82119
C
+
F
@82120
C
+
F
@82121
A
+
F
@82122
C
+
F
@82123
C
+
F
@82124
C
+
F
@82125
C
+
F
@82126
C
+
F
@82127
C
+
F
@82128
C
+
F
@82129
A
+
F
@82130
C
+
F
@82131
A
+
F
@82132
C
+
F
@82133
A
+
F
@82134
C
+
F
@82135
A
+
F
@82136
C
+
F
@82137
C
+
F
@82138
A
+
F
@82139
C
+
F
@82140
A
+
F
@82141
C
+
F
@82142
A
+
F
@82143
C
+
F
@82144
C
+
F
@82145
A
+
F
@82146
A
+
F
@82147
C
+
F
@82148
A
+
F
@82149
C
+
F
@82150
C
+
F
@82151
C
+
F
@82152
A
+
F
@82153
C
+
F
@82154
A
+
F
@82155
C
+
F
@82156
C
+
F
@82157
C
+
F
@82158
C
+
F
@82159
C
+
F
@82160
C
+
F
@82161
A
+
F
@82162
C
+
F
@82163
A
+
F
@82164
C
+
F
@82165
C
+
F
@82166
C
+
F
@82167
C
+
F
@82168
C
+
F
@82169
C
+
F
@82170
C
+
F
@82171
C
+
F
@82172
C
+
F
@82173
C
+
F
@82174
C
+
F
@82175
C
+
F
@82176
C
+
F
@82177
C
+
F
@82178
C
+
F
@82179
A
+
F
@82180
C
+
F
@82181
C
+
F
@82182
C
+
F
@82183
C
+
F
@82184
C
+
F
@82185
A
+
F
@82186
C
+
F
@82187
A
+
F
@82188
C
+
F
@82189
C
+
F
@82190
C
+
F
@82191
A
+
F
@82192
C
+
F
@82193
A
+
F
@82194
C
+
F
@82195
C
+
F
@82196
C
+
F
@82197
A
+
F
@82198
C
+
F
@82199
C
+
F
@82200
C
+
F
@82201
A
+
F
@82202
C
+
F
@82203
C
+
F
@82204
A
+
F
@82205
C
+
F
@82206
C
+
F
@82207
C
+
F
@82208
C
+
F
@82209
A
+
F
@82210
A
+
F
@82211
C
+
F
@82212
C
+
F
@82213
C
+
F
@82214
C
+
F
@82215
A
+
F
@82216
A
+
F
@82217
C
+
F
@82218
C
+
F
@82219
C
+
F
@82220
C
+
F
@82221
C
+
F
@82222
C
+
F
@82223
C
+
F
@82224
C
+
F
@82225
C
+
F
@82226
C
+
F
@82227
C
+
F
@82228
C
+
F
@82229
A
+
F
@82230
C
+
F
@82231
C
+
F
@82232
C
+
F
@82233
C
+
F
@82234
C
+
F
@82235
C
+
F
@82236
C
+
F
@82237
C
+
F
@82238
C
+
F
@82239
C
+
F
@82240
C
+
F
@82241
C
+
F
@82242
C
+
F
@82243
A
+
F
@82244
C
+
F
@82245
C
+
F
@82246
C
+
F
@82247
C
+
F
@82248
C
+
F
@82249
C
+
F
@82250
C
+
F
@82251
C
+
F
@82252
C
+
F
@82253
C
+
F
@82254
C
+
F
@82255
A
+
F
@82256
C
+
F
@82257
C
+
F
@82258
C
+
F
@82259
C
+
F
@82260
A
+
F
@82261
C
+
F
@82262
C
+
F
@82263
C
+
F
@82264
C
+
F
@82265
A
+
F
@82266
C
+
F
@82267
A
+
F
@82268
C
+
F
@82269
C
+
F
@82270
C
+
F
@82271
C
+
F
@82272
C
+
F
@82273
C
+
F
@82274
C
+
F
@82275
C
+
F
@82276
C
+
F
@82277
A
+
F
@82278
A
+
F
@82279
A
+
F
@82280
C
+
F
@82281
C
+
F
@82282
C
+
F
@82283
C
+
F
@82284
C
+
F
@82285
A
+
F
@82286
C
+
F
@82287
C
+
F
@82288
C
+
F
@82289
C
+
F
@82290
C
+
F
@82291
C
+
F
@82292
C
+
F
@82293
C
+
F
@82294
C
+
F
@82295
A
+
F
@82296
C
+
F
@82297
C
+
F
@82298
C
+
F
@82299
C
+
F
@82300
C
+
F
@82301
A
+
F
@82302
A
+
F
@82303
C
+
F
@82304
A
+
F
@82305
C
+
F
@82306
C
+
F
@82307
C
+
F
@82308
C
+
F
@82309
C
+
F
@82310
A
+
F
@82311
C
+
F
@82312
A
+
F
@82313
C
+
F
@82314
C
+
F
@82315
C
+
F
@82316
A
+
F
@82317
C
+
F
@82318
C
+
F
@82319
C
+
F
@82320
A
+
F
@82321
C
+
F
@82322
C
+
F
@82323
C
+
F
@82324
C
+
F
@82325
A
+
F
@82326
A
+
F
@82327
C
+
F
@82328
C
+
F
@82329
C
+
F
@82330
C
+
F
@82331
C
+
F
@82332
C
+
F
@82333
C
+
F
@82334
C
+
F
@82335
C
+
F
@82336
C
+
F
@82337
C
+
F
@82338
C
+
F
@82339
C
+
F
@82340
C
+
F
@82341
A
+
F
@82342
C
+
F
@82343
A
+
F
@82344
C
+
F
@82345
A
+
F
@82346
C
+
F
@82347
C
+
F
@82348
C
+
F
@82349
C
+
F
@82350
C
+
F
@82351
C
+
F
@82352
C
+
F
@82353
C
+
F
@82354
C
+
F
@82355
C
+
F
@82356
C
+
F
@82357
C
+
F
@82358
C
+
F
@82359
A
+
F
@82360
C
+
F
@82361
C
+
F
@82362
C
+
F
@82363
C
+
F
@82364
C
+
F
@82365
C
+
F
@82366
C
+
F
@82367
A
+
F
@82368
C
+
F
@82369
A
+
F
@82370
C
+
F
@82371
C
+
F
@82372
C
+
F
@82373
C
+
F
@82374
C
+
F
@82375
C
+
F
@82376
C
+
F
@82377
C
+
F
@82378
C
+
F
@82379
C
+
F
@82380
C
+
F
@82381
A
+
F
@82382
C
+
F
@82383
C
+
F
@82384
C
+
F
@82385
C
+
F
@82386
C
+
F
@82387
C
+
F
@82388
C
+
F
@82389
C
+
F
@82390
C
+
F
@82391
A
+
F
@82392
C
+
F
@82393
A
+
F
@82394
C
+
F
@82395
C
+
F
@82396
C
+
F
@82397
C
+
F
@82398
C
+
F
@82399
A
+
F
@82400
C
+
F
@82401
C
+
F
@82402
C
+
F
@82403
C
+
F
@82404
C
+
F
@82405
A
+
F
@82406
A
+
F
@82407
A
+
F
@82408
A
+
F
@82409
C
+
F
@82410
C
+
F
@82411
C
+
F
@82412
C
+
F
@82413
C
+
F
@82414
C
+
F
@82415
C
+
F
@82416
C
+
F
@82417
C
+
F
@82418
C
+
F
@82419
C
+
F
@82420
A
+
F
@82421
C
+
F
@82422
C
+
F
@82423
C
+
F
@82424
C
+
F
@82425
C
+
F
@82426
A
+
F
@82427
C
+
F
@82428
C
+
F
@82429
C
+
F
@82430
C
+
F
@82431
C
+
F
@82432
C
+
F
@82433
C
+
F
@82434
A
+
F
@82435
C
+
F
@82436
C
+
F
@82437
C
+
F
@82438
C
+
F
@82439
C
+
F
@82440
C
+
F
@82441
C
+
F
@82442
A
+
F
@82443
C
+
F
@82444
C
+
F
@82445
C
+
F
@82446
C
+
F
@82447
C
+
F
@82448
C
+
F
@82449
C
+
F
@82450
C
+
F
@82451
A
+
F
@82452
C
+
F
@82453
C
+
F
@82454
C
+
F
@82455
C
+
F
@82456
C
+
F
@82457
C
+
F
@82458
C
+
F
@82459
C
+
F
@82460
C
+
F
@82461
C
+
F
@82462
C
+
F
@82463
C
+
F
@82464
C
+
F
@82465
C
+
F
@82466
C
+
F
@82467
C
+
F
@82468
C
+
F
@82469
C
+
F
@82470
C
+
F
@82471
C
+
F
@82472
A
+
F
@82473
C
+
F
@82474
C
+
F
@82475
C
+
F
@82476
A
+
F
@82477
C
+
F
@82478
C
+
F
@82479
C
+
F
@82480
C
+
F
@82481
C
+
F
@82482
A
+
F
@82483
C
+
F
@82484
C
+
F
@82485
C
+
F
@82486
C
+
F
@82487
A
+
F
@82488
C
+
F
@82489
C
+
F
@82490
C
+
F
@82491
C
+
F
@82492
C
+
F
@82493
C
+
F
@82494
C
+
F
@82495
C
+
F
@82496
C
+
F
@82497
C
+
F
@82498
C
+
F
@82499
C
+
F
@82500
A
+
F
@82501
C
+
F
@82502
C
+
F
@82503
C
+
F
@82504
C
+
F
@82505
A
+
F
@82506
C
+
F
@82507
C
+
F
@82508
C
+
F
@82509
C
+
F
@82510
C
+
F
@82511
C
+
F
@82512
C
+
F
@82513
C
+
F
@82514
A
+
F
@82515
C
+
F
@82516
C
+
F
@82517
C
+
F
@82518
C
+
F
@82519
C
+
F
@82520
C
+
F
@82521
C
+
F
@82522
C
+
F
@82523
A
+
F
@82524
C
+
F
@82525
C
+
F
@82526
A
+
F
@82527
C
+
F
@82528
C
+
F
@82529
C
+
F
@82530
C
+
F
@82531
C
+
F
@82532
C
+
F
@82533
C
+
F
@82534
C
+
F
@82535
C
+
F
@82536
A
+
F
@82537
C
+
F
@82538
C
+
F
@82539
C
+
F
@82540
C
+
F
@82541
C
+
F
@82542
A
+
F
@82543
C
+
F
@82544
C
+
F
@82545
C
+
F
@82546
C
+
F
@82547
A
+
F
@82548
C
+
F
@82549
C
+
F
@82550
C
+
F
@82551
A
+
F
@82552
C
+
F
@82553
C
+
F
@82554
C
+
F
@82555
C
+
F
@82556
C
+
F
@82557
C
+
F
@82558
C
+
F
@82559
C
+
F
@82560
C
+
F
@82561
C
+
F
@82562
C
+
F
@82563
C
+
F
@82564
C
+
F
@82565
A
+
F
@82566
C
+
F
@82567
C
+
F
@82568
C
+
F
@82569
C
+
F
@82570
C
+
F
@82571
C
+
F
@82572
C
+
F
@82573
C
+
F
@82574
C
+
F
@82575
C
+
F
@82576
C
+
F
@82577
C
+
F
@82578
C
+
F
@82579
C
+
F
@82580
C
+
F
@82581
A
+
F
@82582
A
+
F
@82583
C
+
F
@82584
A
+
F
@82585
C
+
F
@82586
C
+
F
@82587
C
+
F
@82588
C
+
F
@82589
C
+
F
@82590
C
+
F
@82591
C
+
F
@82592
C
+
F
@82593
C
+
F
@82594
A
+
F
@82595
C
+
F
@82596
C
+
F
@82597
C
+
F
@82598
C
+
F
@82599
C
+
F
@82600
A
+
F
@82601
C
+
F
@82602
C
+
F
@82603
C
+
F
@82604
C
+
F
@82605
C
+
F
@82606
C
+
F
@82607
C
+
F
@82608
C
+
F
@82609
A
+
F
@82610
C
+
F
@82611
C
+
F
@82612
A
+
F
@82613
A
+
F
@82614
A
+
F
@82615
C
+
F
@82616
C
+
F
@82617
C
+
F
@82618
C
+
F
@82619
C
+
F
@82620
C
+
F
@82621
C
+
F
@82622
C
+
F
@82623
C
+
F
@82624
C
+
F
@82625
C
+
F
@82626
A
+
F
@82627
C
+
F
@82628
A
+
F
@82629
C
+
F
@82630
A
+
F
@82631
A
+
F
@82632
C
+
F
@82633
A
+
F
@82634
C
+
F
@82635
C
+
F
@82636
A
+
F
@82637
C
+
F
@82638
A
+
F
@82639
A
+
F
@82640
C
+
F
@82641
A
+
F
@82642
C
+
F
@82643
A
+
F
@82644
C
+
F
@82645
C
+
F
@82646
A
+
F
@82647
C
+
F
@82648
C
+
F
@82649
C
+
F
@82650
A
+
F
@82651
C
+
F
@82652
C
+
F
@82653
C
+
F
@82654
A
+
F
@82655
C
+
F
@82656
C
+
F
@82657
C
+
F
@82658
C
+
F
@82659
C
+
F
@82660
C
+
F
@82661
C
+
F
@82662
C
+
F
@82663
C
+
F
@82664
C
+
F
@82665
A
+
F
@82666
A
+
F
@82667
C
+
F
@82668
A
+
F
@82669
C
+
F
@82670
A
+
F
@82671
C
+
F
@82672
C
+
F
@82673
C
+
F
@82674
A
+
F
@82675
C
+
F
@82676
C
+
F
@82677
C
+
F
@82678
C
+
F
@82679
C
+
F
@82680
C
+
F
@82681
C
+
F
@82682
C
+
F
@82683
C
+
F
@82684
C
+
F
@82685
A
+
F
@82686
C
+
F
@82687
C
+
F
@82688
C
+
F
@82689
C
+
F
@82690
C
+
F
@82691
C
+
F
@82692
C
+
F
@82693
A
+
F
@82694
C
+
F
@82695
A
+
F
@82696
A
+
F
@82697
C
+
F
@82698
C
+
F
@82699
C
+
F
@82700
C
+
F
@82701
C
+
F
@82702
C
+
F
@82703
C
+
F
@82704
C
+
F
@82705
C
+
F
@82706
C
+
F
@82707
C
+
F
@82708
C
+
F
@82709
C
+
F
@82710
C
+
F
@82711
C
+
F
@82712
A
+
F
@82713
A
+
F
@82714
C
+
F
@82715
C
+
F
@82716
C
+
F
@82717
C
+
F
@82718
A
+
F
@82719
A
+
F
@82720
C
+
F
@82721
C
+
F
@82722
A
+
F
@82723
C
+
F
@82724
C
+
F
@82725
C
+
F
@82726
A
+
F
@82727
C
+
F
@82728
C
+
F
@82729
C
+
F
@82730
C
+
F
@82731
C
+
F
@82732
C
+
F
@82733
C
+
F
@82734
C
+
F
@82735
C
+
F
@82736
C
+
F
@82737
C
+
F
@82738
C
+
F
@82739
C
+
F
@82740
C
+
F
@82741
C
+
F
@82742
C
+
F
@82743
C
+
F
@82744
C
+
F
@82745
C
+
F
@82746
C
+
F
@82747
C
+
F
@82748
A
+
F
@82749
C
+
F
@82750
C
+
F
@82751
C
+
F
@82752
C
+
F
@82753
C
+
F
@82754
A
+
F
@82755
C
+
F
@82756
C
+
F
@82757
C
+
F
@82758
C
+
F
@82759
C
+
F
@82760
C
+
F
@82761
C
+
F
@82762
C
+
F
@82763
C
+
F
@82764
C
+
F
@82765
C
+
F
@82766
A
+
F
@82767
A
+
F
@82768
C
+
F
@82769
C
+
F
@82770
C
+
F
@82771
C
+
F
@82772
C
+
F
@82773
A
+
F
@82774
C
+
F
@82775
C
+
F
@82776
A
+
F
@82777
C
+
F
@82778
A
+
F
@82779
C
+
F
@82780
C
+
F
@82781
A
+
F
@82782
C
+
F
@82783
C
+
F
@82784
C
+
F
@82785
C
+
F
@82786
C
+
F
@82787
C
+
F
@82788
C
+
F
@82789
C
+
F
@82790
C
+
F
@82791
C
+
F
@82792
C
+
F
@82793
C
+
F
@82794
A
+
F
@82795
C
+
F
@82796
C
+
F
@82797
C
+
F
@82798
C
+
F
@82799
A
+
F
@82800
C
+
F
@82801
A
+
F
@82802
C
+
F
@82803
C
+
F
@82804
C
+
F
@82805
C
+
F
@82806
C
+
F
@82807
C
+
F
@82808
C
+
F
@82809
A
+
F
@82810
C
+
F
@82811
C
+
F
@82812
C
+
F
@82813
A
+
F
@82814
C
+
F
@82815
C
+
F
@82816
C
+
F
@82817
C
+
F
@82818
C
+
F
@82819
A
+
F
@82820
C
+
F
@82821
C
+
F
@82822
C
+
F
@82823
A
+
F
@82824
C
+
F
@82825
C
+
F
@82826
C
+
F
@82827
C
+
F
@82828
A
+
F
@82829
C
+
F
@82830
C
+
F
@82831
A
+
F
@82832
A
+
F
@82833
C
+
F
@82834
A
+
F
@82835
C
+
F
@82836
C
+
F
@82837
C
+
F
@82838
C
+
F
@82839
C
+
F
@82840
C
+
F
@82841
C
+
F
@82842
C
+
F
@82843
A
+
F
@82844
C
+
F
@82845
C
+
F
@82846
C
+
F
@82847
A
+
F
@82848
C
+
F
@82849
C
+
F
@82850
C
+
F
@82851
A
+
F
@82852
C
+
F
@82853
A
+
F
@82854
A
+
F
@82855
C
+
F
@82856
C
+
F
@82857
C
+
F
@82858
C
+
F
@82859
C
+
F
@82860
C
+
F
@82861
C
+
F
@82862
C
+
F
@82863
A
+
F
@82864
A
+
F
@82865
C
+
F
@82866
C
+
F
@82867
C
+
F
@82868
C
+
F
@82869
C
+
F
@82870
C
+
F
@82871
C
+
F
@82872
C
+
F
@82873
C
+
F
@82874
C
+
F
@82875
C
+
F
@82876
C
+
F
@82877
C
+
F
@82878
C
+
F
@82879
C
+
F
@82880
C
+
F
@82881
C
+
F
@82882
A
+
F
@82883
A
+
F
@82884
A
+
F
@82885
A
+
F
@82886
C
+
F
@82887
C
+
F
@82888
C
+
F
@82889
C
+
F
@82890
C
+
F
@82891
C
+
F
@82892
C
+
F
@82893
C
+
F
@82894
C
+
F
@82895
A
+
F
@82896
C
+
F
@82897
C
+
F
@82898
C
+
F
@82899
C
+
F
@82900
A
+
F
@82901
C
+
F
@82902
A
+
F
@82903
C
+
F
@82904
C
+
F
@82905
C
+
F
@82906
A
+
F
@82907
A
+
F
@82908
C
+
F
@82909
C
+
F
@82910
C
+
F
@82911
C
+
F
@82912
A
+
F
@82913
C
+
F
@82914
C
+
F
@82915
C
+
F
@82916
C
+
F
@82917
C
+
F
@82918
C
+
F
@82919
C
+
F
@82920
C
+
F
@82921
C
+
F
@82922
C
+
F
@82923
A
+
F
@82924
C
+
F
@82925
A
+
F
@82926
A
+
F
@82927
C
+
F
@82928
C
+
F
@82929
A
+
F
@82930
A
+
F
@82931
C
+
F
@82932
C
+
F
@82933
C
+
F
@82934
C
+
F
@82935
C
+
F
@82936
C
+
F
@82937
C
+
F
@82938
C
+
F
@82939
C
+
F
@82940
C
+
F
@82941
C
+
F
@82942
A
+
F
@82943
C
+
F
@82944
C
+
F
@82945
C
+
F
@82946
A
+
F
@82947
C
+
F
@82948
C
+
F
@82949
C
+
F
@82950
C
+
F
@82951
C
+
F
@82952
C
+
F
@82953
C
+
F
@82954
C
+
F
@82955
C
+
F
@82956
A
+
F
@82957
A
+
F
@82958
A
+
F
@82959
C
+
F
@82960
C
+
F
@82961
A
+
F
@82962
C
+
F
@82963
C
+
F
@82964
C
+
F
@82965
C
+
F
@82966
C
+
F
@82967
A
+
F
@82968
A
+
F
@82969
C
+
F
@82970
C
+
F
@82971
C
+
F
@82972
C
+
F
@82973
C
+
F
@82974
C
+
F
@82975
C
+
F
@82976
A
+
F
@82977
C
+
F
@82978
C
+
F
@82979
A
+
F
@82980
C
+
F
@82981
C
+
F
@82982
C
+
F
@82983
C
+
F
@82984
C
+
F
@82985
C
+
F
@82986
C
+
F
@82987
A
+
F
@82988
C
+
F
@82989
A
+
F
@82990
C
+
F
@82991
C
+
F
@82992
C
+
F
@82993
C
+
F
@82994
A
+
F
@82995
C
+
F
@82996
A
+
F
@82997
C
+
F
@82998
C
+
F
@82999
C
+
F
@83000
C
+
F
@83001
C
+
F
@83002
C
+
F
@83003
C
+
F
@83004
C
+
F
@83005
C
+
F
@83006
A
+
F
@83007
C
+
F
@83008
C
+
F
@83009
C
+
F
@83010
C
+
F
@83011
C
+
F
@83012
C
+
F
@83013
C
+
F
@83014
C
+
F
@83015
C
+
F
@83016
C
+
F
@83017
C
+
F
@83018
C
+
F
@83019
C
+
F
@83020
C
+
F
@83021
A
+
F
@83022
C
+
F
@83023
A
+
F
@83024
C
+
F
@83025
C
+
F
@83026
C
+
F
@83027
A
+
F
@83028
C
+
F
@83029
C
+
F
@83030
C
+
F
@83031
C
+
F
@83032
C
+
F
@83033
C
+
F
@83034
A
+
F
@83035
C
+
F
@83036
C
+
F
@83037
C
+
F
@83038
C
+
F
@83039
A
+
F
@83040
A
+
F
@83041
C
+
F
@83042
C
+
F
@83043
C
+
F
@83044
C
+
F
@83045
C
+
F
@83046
C
+
F
@83047
C
+
F
@83048
A
+
F
@83049
A
+
F
@83050
C
+
F
@83051
A
+
F
@83052
C
+
F
@83053
C
+
F
@83054
C
+
F
@83055
A
+
F
@83056
C
+
F
@83057
C
+
F
@83058
C
+
F
@83059
C
+
F
@83060
C
+
F
@83061
A
+
F
@83062
C
+
F
@83063
C
+
F
@83064
C
+
F
@83065
C
+
F
@83066
A
+
F
@83067
C
+
F
@83068
C
+
F
@83069
C
+
F
@83070
A
+
F
@83071
C
+
F
@83072
C
+
F
@83073
C
+
F
@83074
C
+
F
@83075
C
+
F
@83076
C
+
F
@83077
C
+
F
@83078
C
+
F
@83079
C
+
F
@83080
C
+
F
@83081
C
+
F
@83082
C
+
F
@83083
C
+
F
@83084
A
+
F
@83085
A
+
F
@83086
C
+
F
@83087
C
+
F
@83088
C
+
F
@83089
C
+
F
@83090
A
+
F
@83091
A
+
F
@83092
C
+
F
@83093
C
+
F
@83094
A
+
F
@83095
C
+
F
@83096
A
+
F
@83097
A
+
F
@83098
A
+
F
@83099
C
+
F
@83100
C
+
F
@83101
C
+
F
@83102
C
+
F
@83103
C
+
F
@83104
A
+
F
@83105
C
+
F
@83106
C
+
F
@83107
C
+
F
@83108
C
+
F
@83109
C
+
F
@83110
C
+
F
@83111
C
+
F
@83112
A
+
F
@83113
C
+
F
@83114
C
+
F
@83115
C
+
F
@83116
A
+
F
@83117
C
+
F
@83118
C
+
F
@83119
C
+
F
@83120
C
+
F
@83121
C
+
F
@83122
A
+
F
@83123
A
+
F
@83124
C
+
F
@83125
C
+
F
@83126
C
+
F
@83127
C
+
F
@83128
C
+
F
@83129
C
+
F
@83130
C
+
F
@83131
C
+
F
@83132
C
+
F
@83133
C
+
F
@83134
A
+
F
@83135
C
+
F
@83136
C
+
F
@83137
C
+
F
@83138
A
+
F
@83139
C
+
F
@83140
C
+
F
@83141
C
+
F
@83142
C
+
F
@83143
C
+
F
@83144
A
+
F
@83145
C
+
F
@83146
C
+
F
@83147
C
+
F
@83148
A
+
F
@83149
C
+
F
@83150
C
+
F
@83151
C
+
F
@83152
C
+
F
@83153
A
+
F
@83154
C
+
F
@83155
A
+
F
@83156
C
+
F
@83157
C
+
F
@83158
A
+
F
@83159
C
+
F
@83160
C
+
F
@83161
C
+
F
@83162
C
+
F
@83163
C
+
F
@83164
C
+
F
@83165
C
+
F
@83166
C
+
F
@83167
A
+
F
@83168
C
+
F
@83169
A
+
F
@83170
C
+
F
@83171
C
+
F
@83172
C
+
F
@83173
A
+
F
@83174
A
+
F
@83175
C
+
F
@83176
C
+
F
@83177
C
+
F
@83178
C
+
F
@83179
C
+
F
@83180
C
+
F
@83181
C
+
F
@83182
C
+
F
@83183
C
+
F
@83184
C
+
F
@83185
C
+
F
@83186
C
+
F
@83187
C
+
F
@83188
C
+
F
@83189
C
+
F
@83190
C
+
F
@83191
C
+
F
@83192
C
+
F
@83193
C
+
F
@83194
C
+
F
@83195
C
+
F
@83196
C
+
F
@83197
C
+
F
@83198
C
+
F
@83199
C
+
F
@83200
C
+
F
@83201
C
+
F
@83202
C
+
F
@83203
A
+
F
@83204
C
+
F
@83205
C
+
F
@83206
C
+
F
@83207
A
+
F
@83208
C
+
F
@83209
C
+
F
@83210
C
+
F
@83211
C
+
F
@83212
C
+
F
@83213
C
+
F
@83214
A
+
F
@83215
C
+
F
@83216
C
+
F
@83217
C
+
F
@83218
C
+
F
@83219
C
+
F
@83220
C
+
F
@83221
C
+
F
@83222
C
+
F
@83223
A
+
F
@83224
C
+
F
@83225
C
+
F
@83226
C
+
F
@83227
C
+
F
@83228
C
+
F
@83229
C
+
F
@83230
C
+
F
@83231
C
+
F
@83232
C
+
F
@83233
C
+
F
@83234
C
+
F
@83235
C
+
F
@83236
C
+
F
@83237
C
+
F
@83238
C
+
F
@83239
C
+
F
@83240
C
+
F
@83241
C
+
F
@83242
C
+
F
@83243
C
+
F
@83244
C
+
F
@83245
C
+
F
@83246
C
+
F
@83247
C
+
F
@83248
C
+
F
@83249
C
+
F
@83250
C
+
F
@83251
C
+
F
@83252
A
+
F
@83253
C
+
F
@83254
C
+
F
@83255
C
+
F
@83256
C
+
F
@83257
C
+
F
@83258
A
+
F
@83259
C
+
F
@83260
C
+
F
@83261
C
+
F
@83262
A
+
F
@83263
C
+
F
@83264
C
+
F
@83265
A
+
F
@83266
C
+
F
@83267
A
+
F
@83268
C
+
F
@83269
C
+
F
@83270
C
+
F
@83271
C
+
F
@83272
C
+
F
@83273
C
+
F
@83274
A
+
F
@83275
C
+
F
@83276
C
+
F
@83277
C
+
F
@83278
C
+
F
@83279
C
+
F
@83280
A
+
F
@83281
C
+
F
@83282
C
+
F
@83283
A
+
F
@83284
C
+
F
@83285
A
+
F
@83286
C
+
F
@83287
C
+
F
@83288
A
+
F
@83289
C
+
F
@83290
C
+
F
@83291
A
+
F
@83292
C
+
F
@83293
C
+
F
@83294
C
+
F
@83295
C
+
F
@83296
C
+
F
@83297
C
+
F
@83298
C
+
F
@83299
A
+
F
@83300
C
+
F
@83301
C
+
F
@83302
C
+
F
@83303
C
+
F
@83304
C
+
F
@83305
A
+
F
@83306
C
+
F
@83307
C
+
F
@83308
C
+
F
@83309
C
+
F
@83310
C
+
F
@83311
A
+
F
@83312
C
+
F
@83313
A
+
F
@83314
C
+
F
@83315
C
+
F
@83316
C
+
F
@83317
C
+
F
@83318
C
+
F
@83319
C
+
F
@83320
C
+
F
@83321
C
+
F
@83322
A
+
F
@83323
C
+
F
@83324
A
+
F
@83325
C
+
F
@83326
C
+
F
@83327
C
+
F
@83328
C
+
F
@83329
C
+
F
@83330
A
+
F
@83331
C
+
F
@83332
C
+
F
@83333
C
+
F
@83334
C
+
F
@83335
C
+
F
@83336
C
+
F
@83337
A
+
F
@83338
C
+
F
@83339
C
+
F
@83340
C
+
F
@83341
C
+
F
@83342
C
+
F
@83343
C
+
F
@83344
C
+
F
@83345
C
+
F
@83346
C
+
F
@83347
C
+
F
@83348
A
+
F
@83349
C
+
F
@83350
A
+
F
@83351
C
+
F
@83352
C
+
F
@83353
C
+
F
@83354
C
+
F
@83355
A
+
F
@83356
C
+
F
@83357
C
+
F
@83358
A
+
F
@83359
C
+
F
@83360
C
+
F
@83361
C
+
F
@83362
A
+
F
@83363
C
+
F
@83364
A
+
F
@83365
C
+
F
@83366
C
+
F
@83367
A
+
F
@83368
C
+
F
@83369
C
+
F
@83370
C
+
F
@83371
C
+
F
@83372
C
+
F
@83373
C
+
F
@83374
C
+
F
@83375
C
+
F
@83376
C
+
F
@83377
C
+
F
@83378
C
+
F
@83379
C
+
F
@83380
C
+
F
@83381
C
+
F
@83382
C
+
F
@83383
C
+
F
@83384
C
+
F
@83385
C
+
F
@83386
A
+
F
@83387
C
+
F
@83388
C
+
F
@83389
C
+
F
@83390
A
+
F
@83391
C
+
F
@83392
C
+
F
@83393
C
+
F
@83394
A
+
F
@83395
C
+
F
@83396
C
+
F
@83397
C
+
F
@83398
C
+
F
@83399
C
+
F
@83400
A
+
F
@83401
C
+
F
@83402
C
+
F
@83403
C
+
F
@83404
A
+
F
@83405
C
+
F
@83406
A
+
F
@83407
C
+
F
@83408
C
+
F
@83409
C
+
F
@83410
A
+
F
@83411
C
+
F
@83412
A
+
F
@83413
C
+
F
@83414
C
+
F
@83415
C
+
F
@83416
A
+
F
@83417
C
+
F
@83418
C
+
F
@83419
C
+
F
@83420
C
+
F
@83421
C
+
F
@83422
C
+
F
@83423
C
+
F
@83424
C
+
F
@83425
C
+
F
@83426
C
+
F
@83427
C
+
F
@83428
C
+
F
@83429
C
+
F
@83430
C
+
F
@83431
C
+
F
@83432
C
+
F
@83433
C
+
F
@83434
A
+
F
@83435
C
+
F
@83436
C
+
F
@83437
C
+
F
@83438
A
+
F
@83439
C
+
F
@83440
C
+
F
@83441
C
+
F
@83442
C
+
F
@83443
C
+
F
@83444
C
+
F
@83445
C
+
F
@83446
C
+
F
@83447
C
+
F
@83448
C
+
F
@83449
A
+
F
@83450
C
+
F
@83451
C
+
F
@83452
C
+
F
@83453
C
+
F
@83454
C
+
F
@83455
C
+
F
@83456
C
+
F
@83457
C
+
F
@83458
C
+
F
@83459
C
+
F
@83460
C
+
F
@83461
C
+
F
@83462
C
+
F
@83463
C
+
F
@83464
C
+
F
@83465
C
+
F
@83466
C
+
F
@83467
C
+
F
@83468
C
+
F
@83469
C
+
F
@83470
C
+
F
@83471
C
+
F
@83472
A
+
F
@83473
C
+
F
@83474
A
+
F
@83475
A
+
F
@83476
C
+
F
@83477
A
+
F
@83478
A
+
F
@83479
C
+
F
@83480
C
+
F
@83481
C
+
F
@83482
C
+
F
@83483
A
+
F
@83484
C
+
F
@83485
A
+
F
@83486
C
+
F
@83487
C
+
F
@83488
C
+
F
@83489
C
+
F
@83490
C
+
F
@83491
C
+
F
@83492
A
+
F
@83493
C
+
F
@83494
C
+
F
@83495
C
+
F
@83496
A
+
F
@83497
C
+
F
@83498
C
+
F
@83499
C
+
F
@83500
A
+
F
@83501
C
+
F
@83502
A
+
F
@83503
A
+
F
@83504
A
+
F
@83505
C
+
F
@83506
A
+
F
@83507
C
+
F
@83508
C
+
F
@83509
C
+
F
@83510
A
+
F
@83511
A
+
F
@83512
C
+
F
@83513
A
+
F
@83514
C
+
F
@83515
C
+
F
@83516
C
+
F
@83517
C
+
F
@83518
C
+
F
@83519
A
+
F
@83520
C
+
F
@83521
A
+
F
@83522
C
+
F
@83523
C
+
F
@83524
C
+
F
@83525
C
+
F
@83526
C
+
F
@83527
C
+
F
@83528
C
+
F
@83529
C
+
F
@83530
C
+
F
@83531
C
+
F
@83532
C
+
F
@83533
C
+
F
@83534
C
+
F
@83535
A
+
F
@83536
C
+
F
@83537
C
+
F
@83538
C
+
F
@83539
C
+
F
@83540
A
+
F
@83541
A
+
F
@83542
C
+
F
@83543
C
+
F
@83544
C
+
F
@83545
A
+
F
@83546
C
+
F
@83547
C
+
F
@83548
C
+
F
@83549
C
+
F
@83550
C
+
F
@83551
C
+
F
@83552
C
+
F
@83553
C
+
F
@83554
A
+
F
@83555
C
+
F
@83556
C
+
F
@83557
C
+
F
@83558
C
+
F
@83559
C
+
F
@83560
C
+
F
@83561
C
+
F
@83562
A
+
F
@83563
A
+
F
@83564
A
+
F
@83565
C
+
F
@83566
C
+
F
@83567
C
+
F
@83568
A
+
F
@83569
C
+
F
@83570
C
+
F
@83571
C
+
F
@83572
C
+
F
@83573
A
+
F
@83574
C
+
F
@83575
C
+
F
@83576
C
+
F
@83577
C
+
F
@83578
C
+
F
@83579
A
+
F
@83580
C
+
F
@83581
C
+
F
@83582
C
+
F
@83583
A
+
F
@83584
C
+
F
@83585
C
+
F
@83586
C
+
F
@83587
C
+
F
@83588
C
+
F
@83589
C
+
F
@83590
C
+
F
@83591
C
+
F
@83592
C
+
F
@83593
C
+
F
@83594
A
+
F
@83595
C
+
F
@83596
C
+
F
@83597
C
+
F
@83598
C
+
F
@83599
A
+
F
@83600
C
+
F
@83601
C
+
F
@83602
C
+
F
@83603
C
+
F
@83604
C
+
F
@83605
C
+
F
@83606
C
+
F
@83607
C
+
F
@83608
C
+
F
@83609
C
+
F
@83610
C
+
F
@83611
C
+
F
@83612
C
+
F
@83613
C
+
F
@83614
C
+
F
@83615
C
+
F
@83616
C
+
F
@83617
C
+
F
@83618
C
+
F
@83619
C
+
F
@83620
C
+
F
@83621
C
+
F
@83622
A
+
F
@83623
C
+
F
@83624
C
+
F
@83625
C
+
F
@83626
C
+
F
@83627
C
+
F
@83628
C
+
F
@83629
C
+
F
@83630
C
+
F
@83631
A
+
F
@83632
C
+
F
@83633
A
+
F
@83634
C
+
F
@83635
C
+
F
@83636
C
+
F
@83637
C
+
F
@83638
C
+
F
@83639
C
+
F
@83640
C
+
F
@83641
C
+
F
@83642
C
+
F
@83643
C
+
F
@83644
C
+
F
@83645
C
+
F
@83646
A
+
F
@83647
A
+
F
@83648
C
+
F
@83649
C
+
F
@83650
A
+
F
@83651
C
+
F
@83652
C
+
F
@83653
C
+
F
@83654
A
+
F
@83655
C
+
F
@83656
C
+
F
@83657
C
+
F
@83658
C
+
F
@83659
C
+
F
@83660
C
+
F
@83661
C
+
F
@83662
C
+
F
@83663
A
+
F
@83664
C
+
F
@83665
C
+
F
@83666
C
+
F
@83667
A
+
F
@83668
C
+
F
@83669
C
+
F
@83670
C
+
F
@83671
C
+
F
@83672
C
+
F
@83673
A
+
F
@83674
C
+
F
@83675
C
+
F
@83676
C
+
F
@83677
C
+
F
@83678
C
+
F
@83679
C
+
F
@83680
C
+
F
@83681
C
+
F
@83682
C
+
F
@83683
C
+
F
@83684
C
+
F
@83685
C
+
F
@83686
C
+
F
@83687
C
+
F
@83688
A
+
F
@83689
C
+
F
@83690
C
+
F
@83691
C
+
F
@83692
C
+
F
@83693
C
+
F
@83694
C
+
F
@83695
C
+
F
@83696
A
+
F
@83697
C
+
F
@83698
C
+
F
@83699
C
+
F
@83700
C
+
F
@83701
C
+
F
@83702
C
+
F
@83703
C
+
F
@83704
C
+
F
@83705
C
+
F
@83706
C
+
F
@83707
C
+
F
@83708
C
+
F
@83709
C
+
F
@83710
C
+
F
@83711
C
+
F
@83712
A
+
F
@83713
C
+
F
@83714
C
+
F
@83715
C
+
F
@83716
C
+
F
@83717
C
+
F
@83718
C
+
F
@83719
A
+
F
@83720
C
+
F
@83721
C
+
F
@83722
C
+
F
@83723
C
+
F
@83724
C
+
F
@83725
C
+
F
@83726
A
+
F
@83727
C
+
F
@83728
C
+
F
@83729
C
+
F
@83730
A
+
F
@83731
A
+
F
@83732
C
+
F
@83733
C
+
F
@83734
C
+
F
@83735
C
+
F
@83736
C
+
F
@83737
A
+
F
@83738
C
+
F
@83739
C
+
F
@83740
C
+
F
@83741
C
+
F
@83742
C
+
F
@83743
C
+
F
@83744
C
+
F
@83745
A
+
F
@83746
C
+
F
@83747
C
+
F
@83748
A
+
F
@83749
A
+
F
@83750
A
+
F
@83751
C
+
F
@83752
C
+
F
@83753
A
+
F
@83754
C
+
F
@83755
C
+
F
@83756
C
+
F
@83757
C
+
F
@83758
A
+
F
@83759
C
+
F
@83760
C
+
F
@83761
C
+
F
@83762
C
+
F
@83763
C
+
F
@83764
C
+
F
@83765
C
+
F
@83766
C
+
F
@83767
C
+
F
@83768
C
+
F
@83769
A
+
F
@83770
C
+
F
@83771
C
+
F
@83772
C
+
F
@83773
C
+
F
@83774
C
+
F
@83775
C
+
F
@83776
A
+
F
@83777
C
+
F
@83778
C
+
F
@83779
C
+
F
@83780
C
+
F
@83781
C
+
F
@83782
A
+
F
@83783
C
+
F
@83784
A
+
F
@83785
A
+
F
@83786
C
+
F
@83787
A
+
F
@83788
C
+
F
@83789
C
+
F
@83790
C
+
F
@83791
C
+
F
@83792
A
+
F
@83793
C
+
F
@83794
C
+
F
@83795
C
+
F
@83796
A
+
F
@83797
C
+
F
@83798
C
+
F
@83799
C
+
F
@83800
C
+
F
@83801
C
+
F
@83802
C
+
F
@83803
C
+
F
@83804
A
+
F
@83805
C
+
F
@83806
A
+
F
@83807
C
+
F
@83808
C
+
F
@83809
C
+
F
@83810
C
+
F
@83811
C
+
F
@83812
C
+
F
@83813
C
+
F
@83814
C
+
F
@83815
C
+
F
@83816
C
+
F
@83817
C
+
F
@83818
C
+
F
@83819
C
+
F
@83820
C
+
F
@83821
C
+
F
@83822
C
+
F
@83823
C
+
F
@83824
C
+
F
@83825
C
+
F
@83826
C
+
F
@83827
C
+
F
@83828
C
+
F
@83829
C
+
F
@83830
C
+
F
@83831
C
+
F
@83832
C
+
F
@83833
A
+
F
@83834
C
+
F
@83835
C
+
F
@83836
C
+
F
@83837
A
+
F
@83838
C
+
F
@83839
C
+
F
@83840
C
+
F
@83841
C
+
F
@83842
C
+
F
@83843
C
+
F
@83844
A
+
F
@83845
A
+
F
@83846
C
+
F
@83847
C
+
F
@83848
C
+
F
@83849
C
+
F
@83850
C
+
F
@83851
C
+
F
@83852
C
+
F
@83853
C
+
F
@83854
C
+
F
@83855
C
+
F
@83856
C
+
F
@83857
C
+
F
@83858
C
+
F
@83859
C
+
F
@83860
A
+
F
@83861
C
+
F
@83862
C
+
F
@83863
C
+
F
@83864
A
+
F
@83865
C
+
F
@83866
C
+
F
@83867
C
+
F
@83868
A
+
F
@83869
A
+
F
@83870
C
+
F
@83871
C
+
F
@83872
C
+
F
@83873
C
+
F
@83874
C
+
F
@83875
C
+
F
@83876
A
+
F
@83877
A
+
F
@83878
C
+
F
@83879
A
+
F
@83880
A
+
F
@83881
C
+
F
@83882
A
+
F
@83883
C
+
F
@83884
C
+
F
@83885
C
+
F
@83886
C
+
F
@83887
C
+
F
@83888
A
+
F
@83889
C
+
F
@83890
C
+
F
@83891
C
+
F
@83892
C
+
F
@83893
C
+
F
@83894
A
+
F
@83895
C
+
F
@83896
C
+
F
@83897
C
+
F
@83898
C
+
F
@83899
C
+
F
@83900
C
+
F
@83901
C
+
F
@83902
C
+
F
@83903
C
+
F
@83904
C
+
F
@83905
C
+
F
@83906
C
+
F
@83907
C
+
F
@83908
C
+
F
@83909
C
+
F
@83910
C
+
F
@83911
C
+
F
@83912
C
+
F
@83913
C
+
F
@83914
C
+
F
@83915
A
+
F
@83916
A
+
F
@83917
C
+
F
@83918
C
+
F
@83919
C
+
F
@83920
A
+
F
@83921
A
+
F
@83922
C
+
F
@83923
C
+
F
@83924
C
+
F
@83925
C
+
F
@83926
C
+
F
@83927
C
+
F
@83928
C
+
F
@83929
C
+
F
@83930
C
+
F
@83931
C
+
F
@83932
A
+
F
@83933
C
+
F
@83934
C
+
F
@83935
C
+
F
@83936
C
+
F
@83937
C
+
F
@83938
C
+
F
@83939
C
+
F
@83940
C
+
F
@83941
C
+
F
@83942
A
+
F
@83943
C
+
F
@83944
A
+
F
@83945
C
+
F
@83946
C
+
F
@83947
C
+
F
@83948
C
+
F
@83949
C
+
F
@83950
C
+
F
@83951
C
+
F
@83952
C
+
F
@83953
C
+
F
@83954
C
+
F
@83955
A
+
F
@83956
A
+
F
@83957
A
+
F
@83958
C
+
F
@83959
A
+
F
@83960
C
+
F
@83961
A
+
F
@83962
C
+
F
@83963
C
+
F
@83964
C
+
F
@83965
C
+
F
@83966
C
+
F
@83967
A
+
F
@83968
C
+
F
@83969
C
+
F
@83970
C
+
F
@83971
C
+
F
@83972
C
+
F
@83973
A
+
F
@83974
C
+
F
@83975
C
+
F
@83976
C
+
F
@83977
C
+
F
@83978
C
+
F
@83979
C
+
F
@83980
C
+
F
@83981
A
+
F
@83982
C
+
F
@83983
C
+
F
@83984
A
+
F
@83985
C
+
F
@83986
C
+
F
@83987
C
+
F
@83988
C
+
F
@83989
C
+
F
@83990
C
+
F
@83991
A
+
F
@83992
A
+
F
@83993
A
+
F
@83994
C
+
F
@83995
C
+
F
@83996
C
+
F
@83997
C
+
F
@83998
C
+
F
@83999
C
+
F
@84000
C
+
F
@84001
C
+
F
@84002
C
+
F
@84003
C
+
F
@84004
C
+
F
@84005
C
+
F
@84006
C
+
F
@84007
C
+
F
@84008
C
+
F
@84009
C
+
F
@84010
C
+
F
@84011
C
+
F
@84012
C
+
F
@84013
C
+
F
@84014
C
+
F
@84015
A
+
F
@84016
C
+
F
@84017
C
+
F
@84018
C
+
F
@84019
C
+
F
@84020
C
+
F
@84021
C
+
F
@84022
C
+
F
@84023
C
+
F
@84024
C
+
F
@84025
C
+
F
@84026
C
+
F
@84027
C
+
F
@84028
C
+
F
@84029
A
+
F
@84030
C
+
F
@84031
C
+
F
@84032
A
+
F
@84033
C
+
F
@84034
C
+
F
@84035
C
+
F
@84036
C
+
F
@84037
C
+
F
@84038
C
+
F
@84039
C
+
F
@84040
C
+
F
@84041
A
+
F
@84042
A
+
F
@84043
C
+
F
@84044
C
+
F
@84045
C
+
F
@84046
C
+
F
@84047
C
+
F
@84048
C
+
F
@84049
C
+
F
@84050
C
+
F
@84051
C
+
F
@84052
C
+
F
@84053
C
+
F
@84054
C
+
F
@84055
C
+
F
@84056
C
+
F
@84057
C
+
F
@84058
C
+
F
@84059
C
+
F
@84060
C
+
F
@84061
C
+
F
@84062
C
+
F
@84063
C
+
F
@84064
C
+
F
@84065
C
+
F
@84066
C
+
F
@84067
A
+
F
@84068
C
+
F
@84069
C
+
F
@84070
C
+
F
@84071
A
+
F
@84072
C
+
F
@84073
C
+
F
@84074
C
+
F
@84075
C
+
F
@84076
C
+
F
@84077
C
+
F
@84078
A
+
F
@84079
C
+
F
@84080
C
+
F
@84081
C
+
F
@84082
C
+
F
@84083
C
+
F
@84084
A
+
F
@84085
C
+
F
@84086
A
+
F
@84087
C
+
F
@84088
C
+
F
@84089
A
+
F
@84090
C
+
F
@84091
C
+
F
@84092
C
+
F
@84093
C
+
F
@84094
C
+
F
@84095
A
+
F
@84096
C
+
F
@84097
C
+
F
@84098
C
+
F
@84099
C
+
F
@84100
A
+
F
@84101
C
+
F
@84102
C
+
F
@84103
C
+
F
@84104
C
+
F
@84105
C
+
F
@84106
C
+
F
@84107
C
+
F
@84108
A
+
F
@84109
C
+
F
@84110
C
+
F
@84111
C
+
F
@84112
C
+
F
@84113
C
+
F
@84114
C
+
F
@84115
A
+
F
@84116
C
+
F
@84117
C
+
F
@84118
C
+
F
@84119
C
+
F
@84120
C
+
F
@84121
C
+
F
@84122
C
+
F
@84123
C
+
F
@84124
C
+
F
@84125
C
+
F
@84126
C
+
F
@84127
C
+
F
@84128
C
+
F
@84129
C
+
F
@84130
C
+
F
@84131
C
+
F
@84132
C
+
F
@84133
C
+
F
@84134
C
+
F
@84135
A
+
F
@84136
C
+
F
@84137
C
+
F
@84138
C
+
F
@84139
C
+
F
@84140
C
+
F
@84141
A
+
F
@84142
A
+
F
@84143
C
+
F
@84144
C
+
F
@84145
C
+
F
@84146
C
+
F
@84147
C
+
F
@84148
C
+
F
@84149
C
+
F
@84150
A
+
F
@84151
C
+
F
@84152
C
+
F
@84153
C
+
F
@84154
C
+
F
@84155
C
+
F
@84156
C
+
F
@84157
C
+
F
@84158
A
+
F
@84159
C
+
F
@84160
A
+
F
@84161
C
+
F
@84162
C
+
F
@84163
C
+
F
@84164
C
+
F
@84165
C
+
F
@84166
A
+
F
@84167
C
+
F
@84168
C
+
F
@84169
A
+
F
@84170
C
+
F
@84171
C
+
F
@84172
C
+
F
@84173
C
+
F
@84174
C
+
F
@84175
C
+
F
@84176
C
+
F
@84177
C
+
F
@84178
C
+
F
@84179
C
+
F
@84180
A
+
F
@84181
C
+
F
@84182
C
+
F
@84183
C
+
F
@84184
C
+
F
@84185
C
+
F
@84186
C
+
F
@84187
C
+
F
@84188
C
+
F
@84189
C
+
F
@84190
A
+
F
@84191
C
+
F
@84192
C
+
F
@84193
C
+
F
@84194
C
+
F
@84195
C
+
F
@84196
C
+
F
@84197
C
+
F
@84198
C
+
F
@84199
C
+
F
@84200
C
+
F
@84201
A
+
F
@84202
C
+
F
@84203
C
+
F
@84204
C
+
F
@84205
C
+
F
@84206
A
+
F
@84207
C
+
F
@84208
C
+
F
@84209
C
+
F
@84210
C
+
F
@84211
C
+
F
@84212
A
+
F
@84213
C
+
F
@84214
C
+
F
@84215
C
+
F
@84216
A
+
F
@84217
C
+
F
@84218
C
+
F
@84219
C
+
F
@84220
C
+
F
@84221
C
+
F
@84222
C
+
F
@84223
C
+
F
@84224
C
+
F
@84225
C
+
F
@84226
C
+
F
@84227
A
+
F
@84228
A
+
F
@84229
C
+
F
@84230
C
+
F
@84231
C
+
F
@84232
A
+
F
@84233
A
+
F
@84234
C
+
F
@84235
A
+
F
@84236
C
+
F
@84237
C
+
F
@84238
C
+
F
@84239
C
+
F
@84240
C
+
F
@84241
C
+
F
@84242
C
+
F
@84243
C
+
F
@84244
A
+
F
@84245
C
+
F
@84246
A
+
F
@84247
C
+
F
@84248
C
+
F
@84249
C
+
F
@84250
C
+
F
@84251
C
+
F
@84252
C
+
F
@84253
A
+
F
@84254
C
+
F
@84255
A
+
F
@84256
C
+
F
@84257
C
+
F
@84258
C
+
F
@84259
C
+
F
@84260
A
+
F
@84261
C
+
F
@84262
C
+
F
@84263
C
+
F
@84264
C
+
F
@84265
C
+
F
@84266
C
+
F
@84267
C
+
F
@84268
C
+
F
@84269
C
+
F
@84270
C
+
F
@84271
C
+
F
@84272
C
+
F
@84273
A
+
F
@84274
C
+
F
@84275
C
+
F
@84276
A
+
F
@84277
A
+
F
@84278
C
+
F
@84279
C
+
F
@84280
C
+
F
@84281
C
+
F
@84282
C
+
F
@84283
C
+
F
@84284
C
+
F
@84285
A
+
F
@84286
C
+
F
@84287
A
+
F
@84288
C
+
F
@84289
C
+
F
@84290
A
+
F
@84291
C
+
F
@84292
C
+
F
@84293
C
+
F
@84294
C
+
F
@84295
C
+
F
@84296
A
+
F
@84297
C
+
F
@84298
C
+
F
@84299
C
+
F
@84300
C
+
F
@84301
A
+
F
@84302
C
+
F
@84303
A
+
F
@84304
C
+
F
@84305
C
+
F
@84306
C
+
F
@84307
C
+
F
@84308
C
+
F
@84309
C
+
F
@84310
C
+
F
@84311
C
+
F
@84312
C
+
F
@84313
C
+
F
@84314
C
+
F
@84315
C
+
F
@84316
C
+
F
@84317
C
+
F
@84318
C
+
F
@84319
C
+
F
@84320
A
+
F
@84321
C
+
F
@84322
C
+
F
@84323
C
+
F
@84324
A
+
F
@84325
C
+
F
@84326
C
+
F
@84327
C
+
F
@84328
C
+
F
@84329
C
+
F
@84330
C
+
F
@84331
A
+
F
@84332
C
+
F
@84333
C
+
F
@84334
C
+
F
@84335
C
+
F
@84336
C
+
F
@84337
C
+
F
@84338
C
+
F
@84339
C
+
F
@84340
C
+
F
@84341
A
+
F
@84342
C
+
F
@84343
C
+
F
@84344
C
+
F
@84345
C
+
F
@84346
C
+
F
@84347
C
+
F
@84348
C
+
F
@84349
A
+
F
@84350
A
+
F
@84351
C
+
F
@84352
A
+
F
@84353
C
+
F
@84354
C
+
F
@84355
C
+
F
@84356
C
+
F
@84357
C
+
F
@84358
C
+
F
@84359
C
+
F
@84360
C
+
F
@84361
C
+
F
@84362
C
+
F
@84363
C
+
F
@84364
C
+
F
@84365
C
+
F
@84366
C
+
F
@84367
C
+
F
@84368
C
+
F
@84369
C
+
F
@84370
C
+
F
@84371
C
+
F
@84372
C
+
F
@84373
C
+
F
@84374
C
+
F
@84375
C
+
F
@84376
C
+
F
@84377
A
+
F
@84378
C
+
F
@84379
C
+
F
@84380
C
+
F
@84381
C
+
F
@84382
C
+
F
@84383
C
+
F
@84384
C
+
F
@84385
C
+
F
@84386
A
+
F
@84387
A
+
F
@84388
C
+
F
@84389
C
+
F
@84390
C
+
F
@84391
A
+
F
@84392
C
+
F
@84393
C
+
F
@84394
C
+
F
@84395
A
+
F
@84396
C
+
F
@84397
C
+
F
@84398
C
+
F
@84399
C
+
F
@84400
C
+
F
@84401
C
+
F
@84402
C
+
F
@84403
A
+
F
@84404
C
+
F
@84405
C
+
F
@84406
C
+
F
@84407
C
+
F
@84408
A
+
F
@84409
C
+
F
@84410
A
+
F
@84411
C
+
F
@84412
A
+
F
@84413
A
+
F
@84414
C
+
F
@84415
C
+
F
@84416
C
+
F
@84417
C
+
F
@84418
C
+
F
@84419
C
+
F
@84420
C
+
F
@84421
C
+
F
@84422
C
+
F
@84423
C
+
F
@84424
C
+
F
@84425
A
+
F
@84426
C
+
F
@84427
C
+
F
@84428
A
+
F
@84429
C
+
F
@84430
C
+
F
@84431
C
+
F
@84432
C
+
F
@84433
C
+
F
@84434
C
+
F
@84435
C
+
F
@84436
C
+
F
@84437
C
+
F
@84438
A
+
F
@84439
C
+
F
@84440
C
+
F
@84441
A
+
F
@84442
A
+
F
@84443
C
+
F
@84444
C
+
F
@84445
C
+
F
@84446
C
+
F
@84447
C
+
F
@84448
C
+
F
@84449
C
+
F
@84450
C
+
F
@84451
C
+
F
@84452
C
+
F
@84453
C
+
F
@84454
C
+
F
@84455
C
+
F
@84456
A
+
F
@84457
C
+
F
@84458
C
+
F
@84459
C
+
F
@84460
C
+
F
@84461
C
+
F
@84462
C
+
F
@84463
A
+
F
@84464
C
+
F
@84465
C
+
F
@84466
C
+
F
@84467
A
+
F
@84468
C
+
F
@84469
C
+
F
@84470
C
+
F
@84471
C
+
F
@84472
C
+
F
@84473
C
+
F
@84474
C
+
F
@84475
C
+
F
@84476
A
+
F
@84477
A
+
F
@84478
C
+
F
@84479
C
+
F
@84480
A
+
F
@84481
C
+
F
@84482
C
+
F
@84483
C
+
F
@84484
A
+
F
@84485
C
+
F
@84486
A
+
F
@84487
C
+
F
@84488
C
+
F
@84489
C
+
F
@84490
A
+
F
@84491
C
+
F
@84492
C
+
F
@84493
C
+
F
@84494
C
+
F
@84495
C
+
F
@84496
C
+
F
@84497
C
+
F
@84498
C
+
F
@84499
A
+
F
@84500
C
+
F
@84501
A
+
F
@84502
C
+
F
@84503
C
+
F
@84504
A
+
F
@84505
C
+
F
@84506
C
+
F
@84507
C
+
F
@84508
C
+
F
@84509
C
+
F
@84510
C
+
F
@84511
A
+
F
@84512
C
+
F
@84513
A
+
F
@84514
C
+
F
@84515
C
+
F
@84516
C
+
F
@84517
C
+
F
@84518
C
+
F
@84519
C
+
F
@84520
C
+
F
@84521
A
+
F
@84522
C
+
F
@84523
C
+
F
@84524
C
+
F
@84525
C
+
F
@84526
C
+
F
@84527
C
+
F
@84528
C
+
F
@84529
A
+
F
@84530
C
+
F
@84531
C
+
F
@84532
C
+
F
@84533
A
+
F
@84534
C
+
F
@84535
A
+
F
@84536
C
+
F
@84537
C
+
F
@84538
C
+
F
@84539
C
+
F
@84540
C
+
F
@84541
A
+
F
@84542
C
+
F
@84543
C
+
F
@84544
C
+
F
@84545
C
+
F
@84546
C
+
F
@84547
A
+
F
@84548
C
+
F
@84549
A
+
F
@84550
C
+
F
@84551
C
+
F
@84552
C
+
F
@84553
C
+
F
@84554
C
+
F
@84555
C
+
F
@84556
C
+
F
@84557
A
+
F
@84558
C
+
F
@84559
A
+
F
@84560
C
+
F
@84561
C
+
F
@84562
C
+
F
@84563
C
+
F
@84564
C
+
F
@84565
C
+
F
@84566
C
+
F
@84567
A
+
F
@84568
C
+
F
@84569
A
+
F
@84570
C
+
F
@84571
A
+
F
@84572
C
+
F
@84573
A
+
F
@84574
C
+
F
@84575
A
+
F
@84576
C
+
F
@84577
C
+
F
@84578
C
+
F
@84579
A
+
F
@84580
C
+
F
@84581
C
+
F
@84582
C
+
F
@84583
C
+
F
@84584
C
+
F
@84585
C
+
F
@84586
C
+
F
@84587
C
+
F
@84588
C
+
F
@84589
C
+
F
@84590
C
+
F
@84591
C
+
F
@84592
C
+
F
@84593
A
+
F
@84594
C
+
F
@84595
C
+
F
@84596
A
+
F
@84597
A
+
F
@84598
C
+
F
@84599
C
+
F
@84600
C
+
F
@84601
C
+
F
@84602
C
+
F
@84603
C
+
F
@84604
C
+
F
@84605
C
+
F
@84606
A
+
F
@84607
A
+
F
@84608
C
+
F
@84609
C
+
F
@84610
C
+
F
@84611
C
+
F
@84612
C
+
F
@84613
C
+
F
@84614
C
+
F
@84615
C
+
F
@84616
C
+
F
@84617
C
+
F
@84618
A
+
F
@84619
C
+
F
@84620
A
+
F
@84621
C
+
F
@84622
C
+
F
@84623
C
+
F
@84624
C
+
F
@84625
C
+
F
@84626
A
+
F
@84627
C
+
F
@84628
C
+
F
@84629
C
+
F
@84630
C
+
F
@84631
C
+
F
@84632
C
+
F
@84633
C
+
F
@84634
C
+
F
@84635
C
+
F
@84636
C
+
F
@84637
C
+
F
@84638
C
+
F
@84639
C
+
F
@84640
C
+
F
@84641
C
+
F
@84642
C
+
F
@84643
C
+
F
@84644
A
+
F
@84645
C
+
F
@84646
C
+
F
@84647
A
+
F
@84648
C
+
F
@84649
C
+
F
@84650
C
+
F
@84651
A
+
F
@84652
C
+
F
@84653
A
+
F
@84654
C
+
F
@84655
C
+
F
@84656
C
+
F
@84657
C
+
F
@84658
C
+
F
@84659
A
+
F
@84660
A
+
F
@84661
C
+
F
@84662
A
+
F
@84663
C
+
F
@84664
C
+
F
@84665
C
+
F
@84666
C
+
F
@84667
A
+
F
@84668
C
+
F
@84669
C
+
F
@84670
C
+
F
@84671
A
+
F
@84672
C
+
F
@84673
C
+
F
@84674
C
+
F
@84675
C
+
F
@84676
C
+
F
@84677
C
+
F
@84678
C
+
F
@84679
C
+
F
@84680
A
+
F
@84681
C
+
F
@84682
A
+
F
@84683
C
+
F
@84684
C
+
F
@84685
C
+
F
@84686
C
+
F
@84687
C
+
F
@84688
C
+
F
@84689
C
+
F
@84690
C
+
F
@84691
C
+
F
@84692
C
+
F
@84693
C
+
F
@84694
C
+
F
@84695
C
+
F
@84696
A
+
F
@84697
C
+
F
@84698
C
+
F
@84699
C
+
F
@84700
A
+
F
@84701
A
+
F
@84702
C
+
F
@84703
A
+
F
@84704
C
+
F
@84705
C
+
F
@84706
C
+
F
@84707
A
+
F
@84708
C
+
F
@84709
A
+
F
@84710
C
+
F
@84711
C
+
F
@84712
A
+
F
@84713
A
+
F
@84714
C
+
F
@84715
A
+
F
@84716
C
+
F
@84717
C
+
F
@84718
A
+
F
@84719
A
+
F
@84720
C
+
F
@84721
A
+
F
@84722
C
+
F
@84723
C
+
F
@84724
C
+
F
@84725
C
+
F
@84726
C
+
F
@84727
C
+
F
@84728
C
+
F
@84729
C
+
F
@84730
C
+
F
@84731
A
+
F
@84732
C
+
F
@84733
C
+
F
@84734
C
+
F
@84735
C
+
F
@84736
C
+
F
@84737
C
+
F
@84738
C
+
F
@84739
C
+
F
@84740
C
+
F
@84741
C
+
F
@84742
A
+
F
@84743
C
+
F
@84744
C
+
F
@84745
C
+
F
@84746
C
+
F
@84747
C
+
F
@84748
C
+
F
@84749
C
+
F
@84750
C
+
F
@84751
C
+
F
@84752
A
+
F
@84753
C
+
F
@84754
C
+
F
@84755
C
+
F
@84756
A
+
F
@84757
A
+
F
@84758
C
+
F
@84759
C
+
F
@84760
C
+
F
@84761
C
+
F
@84762
C
+
F
@84763
A
+
F
@84764
C
+
F
@84765
C
+
F
@84766
A
+
F
@84767
C
+
F
@84768
C
+
F
@84769
C
+
F
@84770
C
+
F
@84771
A
+
F
@84772
A
+
F
@84773
C
+
F
@84774
C
+
F
@84775
A
+
F
@84776
A
+
F
@84777
C
+
F
@84778
A
+
F
@84779
A
+
F
@84780
C
+
F
@84781
C
+
F
@84782
C
+
F
@84783
C
+
F
@84784
C
+
F
@84785
C
+
F
@84786
C
+
F
@84787
C
+
F
@84788
C
+
F
@84789
A
+
F
@84790
C
+
F
@84791
C
+
F
@84792
C
+
F
@84793
A
+
F
@84794
C
+
F
@84795
C
+
F
@84796
C
+
F
@84797
C
+
F
@84798
C
+
F
@84799
C
+
F
@84800
C
+
F
@84801
C
+
F
@84802
A
+
F
@84803
A
+
F
@84804
C
+
F
@84805
C
+
F
@84806
C
+
F
@84807
C
+
F
@84808
A
+
F
@84809
C
+
F
@84810
C
+
F
@84811
C
+
F
@84812
C
+
F
@84813
A
+
F
@84814
C
+
F
@84815
C
+
F
@84816
C
+
F
@84817
C
+
F
@84818
A
+
F
@84819
C
+
F
@84820
C
+
F
@84821
C
+
F
@84822
A
+
F
@84823
C
+
F
@84824
C
+
F
@84825
C
+
F
@84826
C
+
F
@84827
A
+
F
@84828
A
+
F
@84829
C
+
F
@84830
C
+
F
@84831
C
+
F
@84832
C
+
F
@84833
C
+
F
@84834
C
+
F
@84835
C
+
F
@84836
C
+
F
@84837
C
+
F
@84838
C
+
F
@84839
C
+
F
@84840
C
+
F
@84841
C
+
F
@84842
C
+
F
@84843
C
+
F
@84844
A
+
F
@84845
C
+
F
@84846
C
+
F
@84847
C
+
F
@84848
C
+
F
@84849
C
+
F
@84850
C
+
F
@84851
C
+
F
@84852
C
+
F
@84853
C
+
F
@84854
A
+
F
@84855
C
+
F
@84856
C
+
F
@84857
C
+
F
@84858
C
+
F
@84859
C
+
F
@84860
C
+
F
@84861
C
+
F
@84862
C
+
F
@84863
C
+
F
@84864
C
+
F
@84865
C
+
F
@84866
C
+
F
@84867
C
+
F
@84868
C
+
F
@84869
C
+
F
@84870
C
+
F
@84871
C
+
F
@84872
C
+
F
@84873
C
+
F
@84874
C
+
F
@84875
A
+
F
@84876
A
+
F
@84877
C
+
F
@84878
C
+
F
@84879
C
+
F
@84880
A
+
F
@84881
C
+
F
@84882
C
+
F
@84883
C
+
F
@84884
C
+
F
@84885
C
+
F
@84886
C
+
F
@84887
A
+
F
@84888
C
+
F
@84889
C
+
F
@84890
C
+
F
@84891
A
+
F
@84892
C
+
F
@84893
A
+
F
@84894
C
+
F
@84895
A
+
F
@84896
C
+
F
@84897
C
+
F
@84898
C
+
F
@84899
C
+
F
@84900
C
+
F
@84901
C
+
F
@84902
A
+
F
@84903
C
+
F
@84904
C
+
F
@84905
A
+
F
@84906
C
+
F
@84907
C
+
F
@84908
C
+
F
@84909
C
+
F
@84910
C
+
F
@84911
C
+
F
@84912
A
+
F
@84913
C
+
F
@84914
C
+
F
@84915
C
+
F
@84916
C
+
F
@84917
C
+
F
@84918
C
+
F
@84919
C
+
F
@84920
C
+
F
@84921
C
+
F
@84922
C
+
F
@84923
C
+
F
@84924
C
+
F
@84925
C
+
F
@84926
C
+
F
@84927
A
+
F
@84928
C
+
F
@84929
A
+
F
@84930
A
+
F
@84931
A
+
F
@84932
C
+
F
@84933
C
+
F
@84934
C
+
F
@84935
C
+
F
@84936
C
+
F
@84937
C
+
F
@84938
C
+
F
@84939
C
+
F
@84940
C
+
F
@84941
C
+
F
@84942
C
+
F
@84943
C
+
F
@84944
C
+
F
@84945
C
+
F
@84946
C
+
F
@84947
C
+
F
@84948
C
+
F
@84949
C
+
F
@84950
A
+
F
@84951
C
+
F
@84952
C
+
F
@84953
C
+
F
@84954
C
+
F
@84955
C
+
F
@84956
A
+
F
@84957
A
+
F
@84958
A
+
F
@84959
C
+
F
@84960
C
+
F
@84961
C
+
F
@84962
C
+
F
@84963
C
+
F
@84964
C
+
F
@84965
C
+
F
@84966
C
+
F
@84967
C
+
F
@84968
C
+
F
@84969
A
+
F
@84970
C
+
F
@84971
C
+
F
@84972
C
+
F
@84973
C
+
F
@84974
C
+
F
@84975
C
+
F
@84976
A
+
F
@84977
C
+
F
@84978
C
+
F
@84979
A
+
F
@84980
C
+
F
@84981
C
+
F
@84982
C
+
F
@84983
A
+
F
@84984
C
+
F
@84985
A
+
F
@84986
A
+
F
@84987
C
+
F
@84988
C
+
F
@84989
C
+
F
@84990
C
+
F
@84991
C
+
F
@84992
C
+
F
@84993
C
+
F
@84994
A
+
F
@84995
A
+
F
@84996
A
+
F
@84997
C
+
F
@84998
C
+
F
@84999
C
+
F
@85000
C
+
F
@85001
C
+
F
@85002
C
+
F
@85003
C
+
F
@85004
C
+
F
@85005
C
+
F
@85006
C
+
F
@85007
C
+
F
@85008
A
+
F
@85009
C
+
F
@85010
C
+
F
@85011
C
+
F
@85012
C
+
F
@85013
C
+
F
@85014
C
+
F
@85015
C
+
F
@85016
C
+
F
@85017
C
+
F
@85018
C
+
F
@85019
C
+
F
@85020
C
+
F
@85021
C
+
F
@85022
C
+
F
@85023
C
+
F
@85024
C
+
F
@85025
C
+
F
@85026
A
+
F
@85027
C
+
F
@85028
C
+
F
@85029
A
+
F
@85030
A
+
F
@85031
C
+
F
@85032
C
+
F
@85033
C
+
F
@85034
A
+
F
@85035
A
+
F
@85036
C
+
F
@85037
C
+
F
@85038
C
+
F
@85039
C
+
F
@85040
A
+
F
@85041
A
+
F
@85042
C
+
F
@85043
A
+
F
@85044
C
+
F
@85045
A
+
F
@85046
A
+
F
@85047
C
+
F
@85048
C
+
F
@85049
C
+
F
@85050
C
+
F
@85051
C
+
F
@85052
C
+
F
@85053
C
+
F
@85054
C
+
F
@85055
C
+
F
@85056
A
+
F
@85057
C
+
F
@85058
C
+
F
@85059
C
+
F
@85060
C
+
F
@85061
C
+
F
@85062
C
+
F
@85063
C
+
F
@85064
C
+
F
@85065
C
+
F
@85066
A
+
F
@85067
C
+
F
@85068
C
+
F
@85069
C
+
F
@85070
C
+
F
@85071
C
+
F
@85072
C
+
F
@85073
A
+
F
@85074
C
+
F
@85075
C
+
F
@85076
C
+
F
@85077
C
+
F
@85078
A
+
F
@85079
C
+
F
@85080
C
+
F
@85081
C
+
F
@85082
C
+
F
@85083
C
+
F
@85084
C
+
F
@85085
C
+
F
@85086
C
+
F
@85087
C
+
F
@85088
C
+
F
@85089
A
+
F
@85090
C
+
F
@85091
C
+
F
@85092
C
+
F
@85093
C
+
F
@85094
C
+
F
@85095
A
+
F
@85096
C
+
F
@85097
C
+
F
@85098
C
+
F
@85099
A
+
F
@85100
C
+
F
@85101
C
+
F
@85102
A
+
F
@85103
C
+
F
@85104
C
+
F
@85105
C
+
F
@85106
C
+
F
@85107
A
+
F
@85108
C
+
F
@85109
C
+
F
@85110
C
+
F
@85111
A
+
F
@85112
C
+
F
@85113
A
+
F
@85114
A
+
F
@85115
C
+
F
@85116
C
+
F
@85117
C
+
F
@85118
C
+
F
@85119
A
+
F
@85120
A
+
F
@85121
C
+
F
@85122
C
+
F
@85123
C
+
F
@85124
C
+
F
@85125
C
+
F
@85126
C
+
F
@85127
C
+
F
@85128
C
+
F
@85129
C
+
F
@85130
C
+
F
@85131
C
+
F
@85132
C
+
F
@85133
C
+
F
@85134
C
+
F
@85135
C
+
F
@85136
C
+
F
@85137
C
+
F
@85138
C
+
F
@85139
C
+
F
@85140
C
+
F
@85141
C
+
F
@85142
C
+
F
@85143
C
+
F
@85144
C
+
F
@85145
C
+
F
@85146
C
+
F
@85147
C
+
F
@85148
C
+
F
@85149
A
+
F
@85150
C
+
F
@85151
C
+
F
@85152
C
+
F
@85153
A
+
F
@85154
C
+
F
@85155
C
+
F
@85156
C
+
F
@85157
C
+
F
@85158
A
+
F
@85159
C
+
F
@85160
C
+
F
@85161
A
+
F
@85162
A
+
F
@85163
C
+
F
@85164
C
+
F
@85165
C
+
F
@85166
C
+
F
@85167
A
+
F
@85168
A
+
F
@85169
C
+
F
@85170
C
+
F
@85171
C
+
F
@85172
C
+
F
@85173
C
+
F
@85174
C
+
F
@85175
C
+
F
@85176
C
+
F
@85177
C
+
F
@85178
C
+
F
@85179
C
+
F
@85180
C
+
F
@85181
C
+
F
@85182
C
+
F
@85183
A
+
F
@85184
C
+
F
@85185
C
+
F
@85186
A
+
F
@85187
A
+
F
@85188
C
+
F
@85189
C
+
F
@85190
C
+
F
@85191
C
+
F
@85192
C
+
F
@85193
C
+
F
@85194
A
+
F
@85195
C
+
F
@85196
C
+
F
@85197
C
+
F
@85198
C
+
F
@85199
C
+
F
@85200
A
+
F
@85201
C
+
F
@85202
C
+
F
@85203
C
+
F
@85204
C
+
F
@85205
C
+
F
@85206
C
+
F
@85207
C
+
F
@85208
A
+
F
@85209
C
+
F
@85210
A
+
F
@85211
C
+
F
@85212
C
+
F
@85213
C
+
F
@85214
C
+
F
@85215
C
+
F
@85216
A
+
F
@85217
C
+
F
@85218
C
+
F
@85219
C
+
F
@85220
A
+
F
@85221
C
+
F
@85222
C
+
F
@85223
C
+
F
@85224
C
+
F
@85225
C
+
F
@85226
C
+
F
@85227
C
+
F
@85228
C
+
F
@85229
C
+
F
@85230
C
+
F
@85231
C
+
F
@85232
C
+
F
@85233
C
+
F
@85234
C
+
F
@85235
C
+
F
@85236
C
+
F
@85237
C
+
F
@85238
A
+
F
@85239
C
+
F
@85240
C
+
F
@85241
A
+
F
@85242
A
+
F
@85243
C
+
F
@85244
C
+
F
@85245
C
+
F
@85246
C
+
F
@85247
C
+
F
@85248
C
+
F
@85249
C
+
F
@85250
C
+
F
@85251
C
+
F
@85252
C
+
F
@85253
C
+
F
@85254
C
+
F
@85255
C
+
F
@85256
C
+
F
@85257
C
+
F
@85258
C
+
F
@85259
A
+
F
@85260
C
+
F
@85261
C
+
F
@85262
C
+
F
@85263
C
+
F
@85264
C
+
F
@85265
C
+
F
@85266
A
+
F
@85267
C
+
F
@85268
C
+
F
@85269
C
+
F
@85270
A
+
F
@85271
C
+
F
@85272
C
+
F
@85273
C
+
F
@85274
C
+
F
@85275
C
+
F
@85276
C
+
F
@85277
C
+
F
@85278
C
+
F
@85279
C
+
F
@85280
C
+
F
@85281
C
+
F
@85282
C
+
F
@85283
A
+
F
@85284
C
+
F
@85285
C
+
F
@85286
C
+
F
@85287
C
+
F
@85288
A
+
F
@85289
C
+
F
@85290
C
+
F
@85291
C
+
F
@85292
C
+
F
@85293
C
+
F
@85294
C
+
F
@85295
C
+
F
@85296
C
+
F
@85297
C
+
F
@85298
C
+
F
@85299
C
+
F
@85300
A
+
F
@85301
C
+
F
@85302
C
+
F
@85303
C
+
F
@85304
C
+
F
@85305
C
+
F
@85306
C
+
F
@85307
C
+
F
@85308
A
+
F
@85309
A
+
F
@85310
A
+
F
@85311
C
+
F
@85312
C
+
F
@85313
C
+
F
@85314
C
+
F
@85315
C
+
F
@85316
C
+
F
@85317
C
+
F
@85318
C
+
F
@85319
C
+
F
@85320
C
+
F
@85321
C
+
F
@85322
C
+
F
@85323
C
+
F
@85324
C
+
F
@85325
C
+
F
@85326
C
+
F
@85327
C
+
F
@85328
C
+
F
@85329
C
+
F
@85330
A
+
F
@85331
C
+
F
@85332
A
+
F
@85333
C
+
F
@85334
C
+
F
@85335
C
+
F
@85336
A
+
F
@85337
C
+
F
@85338
C
+
F
@85339
A
+
F
@85340
A
+
F
@85341
C
+
F
@85342
C
+
F
@85343
C
+
F
@85344
C
+
F
@85345
C
+
F
@85346
C
+
F
@85347
C
+
F
@85348
A
+
F
@85349
C
+
F
@85350
A
+
F
@85351
C
+
F
@85352
C
+
F
@85353
A
+
F
@85354
C
+
F
@85355
C
+
F
@85356
C
+
F
@85357
C
+
F
@85358
C
+
F
@85359
C
+
F
@85360
C
+
F
@85361
A
+
F
@85362
C
+
F
@85363
C
+
F
@85364
C
+
F
@85365
C
+
F
@85366
A
+
F
@85367
C
+
F
@85368
C
+
F
@85369
C
+
F
@85370
A
+
F
@85371
C
+
F
@85372
C
+
F
@85373
C
+
F
@85374
C
+
F
@85375
A
+
F
@85376
A
+
F
@85377
C
+
F
@85378
C
+
F
@85379
C
+
F
@85380
A
+
F
@85381
C
+
F
@85382
C
+
F
@85383
C
+
F
@85384
A
+
F
@85385
C
+
F
@85386
C
+
F
@85387
C
+
F
@85388
C
+
F
@85389
A
+
F
@85390
C
+
F
@85391
A
+
F
@85392
C
+
F
@85393
C
+
F
@85394
C
+
F
@85395
C
+
F
@85396
C
+
F
@85397
C
+
F
@85398
A
+
F
@85399
A
+
F
@85400
C
+
F
@85401
C
+
F
@85402
C
+
F
@85403
C
+
F
@85404
C
+
F
@85405
C
+
F
@85406
C
+
F
@85407
C
+
F
@85408
C
+
F
@85409
C
+
F
@85410
A
+
F
@85411
C
+
F
@85412
C
+
F
@85413
C
+
F
@85414
A
+
F
@85415
C
+
F
@85416
C
+
F
@85417
C
+
F
@85418
C
+
F
@85419
C
+
F
@85420
C
+
F
@85421
C
+
F
@85422
C
+
F
@85423
A
+
F
@85424
C
+
F
@85425
C
+
F
@85426
C
+
F
@85427
C
+
F
@85428
C
+
F
@85429
C
+
F
@85430
C
+
F
@85431
C
+
F
@85432
C
+
F
@85433
A
+
F
@85434
A
+
F
@85435
C
+
F
@85436
C
+
F
@85437
C
+
F
@85438
C
+
F
@85439
C
+
F
@85440
C
+
F
@85441
C
+
F
@85442
A
+
F
@85443
C
+
F
@85444
A
+
F
@85445
A
+
F
@85446
C
+
F
@85447
C
+
F
@85448
C
+
F
@85449
C
+
F
@85450
C
+
F
@85451
C
+
F
@85452
C
+
F
@85453
C
+
F
@85454
A
+
F
@85455
C
+
F
@85456
C
+
F
@85457
C
+
F
@85458
C
+
F
@85459
C
+
F
@85460
C
+
F
@85461
C
+
F
@85462
C
+
F
@85463
C
+
F
@85464
C
+
F
@85465
C
+
F
@85466
C
+
F
@85467
A
+
F
@85468
C
+
F
@85469
C
+
F
@85470
A
+
F
@85471
C
+
F
@85472
C
+
F
@85473
C
+
F
@85474
A
+
F
@85475
C
+
F
@85476
C
+
F
@85477
C
+
F
@85478
C
+
F
@85479
C
+
F
@85480
C
+
F
@85481
C
+
F
@85482
C
+
F
@85483
A
+
F
@85484
C
+
F
@85485
C
+
F
@85486
A
+
F
@85487
C
+
F
@85488
C
+
F
@85489
C
+
F
@85490
C
+
F
@85491
C
+
F
@85492
C
+
F
@85493
C
+
F
@85494
A
+
F
@85495
C
+
F
@85496
A
+
F
@85497
C
+
F
@85498
C
+
F
@85499
C
+
F
@85500
A
+
F
@85501
C
+
F
@85502
C
+
F
@85503
C
+
F
@85504
C
+
F
@85505
C
+
F
@85506
C
+
F
@85507
A
+
F
@85508
C
+
F
@85509
A
+
F
@85510
C
+
F
@85511
A
+
F
@85512
C
+
F
@85513
C
+
F
@85514
A
+
F
@85515
A
+
F
@85516
C
+
F
@85517
C
+
F
@85518
C
+
F
@85519
A
+
F
@85520
A
+
F
@85521
C
+
F
@85522
A
+
F
@85523
C
+
F
@85524
C
+
F
@85525
C
+
F
@85526
C
+
F
@85527
A
+
F
@85528
C
+
F
@85529
C
+
F
@85530
A
+
F
@85531
C
+
F
@85532
C
+
F
@85533
C
+
F
@85534
A
+
F
@85535
A
+
F
@85536
C
+
F
@85537
A
+
F
@85538
C
+
F
@85539
C
+
F
@85540
C
+
F
@85541
C
+
F
@85542
C
+
F
@85543
C
+
F
@85544
C
+
F
@85545
C
+
F
@85546
C
+
F
@85547
C
+
F
@85548
C
+
F
@85549
C
+
F
@85550
C
+
F
@85551
A
+
F
@85552
C
+
F
@85553
A
+
F
@85554
C
+
F
@85555
C
+
F
@85556
C
+
F
@85557
A
+
F
@85558
A
+
F
@85559
C
+
F
@85560
C
+
F
@85561
C
+
F
@85562
C
+
F
@85563
C
+
F
@85564
C
+
F
@85565
C
+
F
@85566
A
+
F
@85567
C
+
F
@85568
C
+
F
@85569
C
+
F
@85570
C
+
F
@85571
C
+
F
@85572
C
+
F
@85573
A
+
F
@85574
C
+
F
@85575
C
+
F
@85576
C
+
F
@85577
C
+
F
@85578
C
+
F
@85579
A
+
F
@85580
A
+
F
@85581
A
+
F
@85582
A
+
F
@85583
C
+
F
@85584
C
+
F
@85585
C
+
F
@85586
A
+
F
@85587
C
+
F
@85588
C
+
F
@85589
C
+
F
@85590
C
+
F
@85591
C
+
F
@85592
C
+
F
@85593
C
+
F
@85594
C
+
F
@85595
C
+
F
@85596
C
+
F
@85597
C
+
F
@85598
C
+
F
@85599
C
+
F
@85600
C
+
F
@85601
C
+
F
@85602
C
+
F
@85603
C
+
F
@85604
C
+
F
@85605
C
+
F
@85606
A
+
F
@85607
A
+
F
@85608
C
+
F
@85609
C
+
F
@85610
A
+
F
@85611
A
+
F
@85612
C
+
F
@85613
C
+
F
@85614
C
+
F
@85615
C
+
F
@85616
C
+
F
@85617
C
+
F
@85618
C
+
F
@85619
C
+
F
@85620
C
+
F
@85621
A
+
F
@85622
C
+
F
@85623
A
+
F
@85624
C
+
F
@85625
C
+
F
@85626
A
+
F
@85627
A
+
F
@85628
A
+
F
@85629
C
+
F
@85630
C
+
F
@85631
C
+
F
@85632
C
+
F
@85633
C
+
F
@85634
C
+
F
@85635
C
+
F
@85636
C
+
F
@85637
A
+
F
@85638
C
+
F
@85639
C
+
F
@85640
C
+
F
@85641
C
+
F
@85642
C
+
F
@85643
C
+
F
@85644
C
+
F
@85645
A
+
F
@85646
C
+
F
@85647
A
+
F
@85648
A
+
F
@85649
C
+
F
@85650
C
+
F
@85651
C
+
F
@85652
C
+
F
@85653
A
+
F
@85654
C
+
F
@85655
C
+
F
@85656
C
+
F
@85657
C
+
F
@85658
C
+
F
@85659
A
+
F
@85660
C
+
F
@85661
C
+
F
@85662
C
+
F
@85663
A
+
F
@85664
C
+
F
@85665
C
+
F
@85666
C
+
F
@85667
C
+
F
@85668
C
+
F
@85669
C
+
F
@85670
C
+
F
@85671
C
+
F
@85672
A
+
F
@85673
C
+
F
@85674
C
+
F
@85675
A
+
F
@85676
C
+
F
@85677
C
+
F
@85678
C
+
F
@85679
C
+
F
@85680
C
+
F
@85681
C
+
F
@85682
C
+
F
@85683
C
+
F
@85684
C
+
F
@85685
A
+
F
@85686
C
+
F
@85687
A
+
F
@85688
C
+
F
@85689
C
+
F
@85690
C
+
F
@85691
C
+
F
@85692
C
+
F
@85693
C
+
F
@85694
A
+
F
@85695
C
+
F
@85696
C
+
F
@85697
C
+
F
@85698
A
+
F
@85699
C
+
F
@85700
C
+
F
@85701
C
+
F
@85702
C
+
F
@85703
C
+
F
@85704
C
+
F
@85705
C
+
F
@85706
A
+
F
@85707
C
+
F
@85708
C
+
F
@85709
C
+
F
@85710
C
+
F
@85711
C
+
F
@85712
C
+
F
@85713
C
+
F
@85714
C
+
F
@85715
A
+
F
@85716
C
+
F
@85717
C
+
F
@85718
C
+
F
@85719
C
+
F
@85720
C
+
F
@85721
C
+
F
@85722
C
+
F
@85723
A
+
F
@85724
A
+
F
@85725
C
+
F
@85726
C
+
F
@85727
C
+
F
@85728
C
+
F
@85729
C
+
F
@85730
C
+
F
@85731
C
+
F
@85732
C
+
F
@85733
C
+
F
@85734
C
+
F
@85735
C
+
F
@85736
C
+
F
@85737
A
+
F
@85738
C
+
F
@85739
C
+
F
@85740
C
+
F
@85741
A
+
F
@85742
C
+
F
@85743
A
+
F
@85744
C
+
F
@85745
C
+
F
@85746
C
+
F
@85747
A
+
F
@85748
C
+
F
@85749
C
+
F
@85750
C
+
F
@85751
C
+
F
@85752
C
+
F
@85753
C
+
F
@85754
C
+
F
@85755
C
+
F
@85756
C
+
F
@85757
C
+
F
@85758
C
+
F
@85759
C
+
F
@85760
C
+
F
@85761
C
+
F
@85762
C
+
F
@85763
C
+
F
@85764
C
+
F
@85765
C
+
F
@85766
C
+
F
@85767
C
+
F
@85768
C
+
F
@85769
C
+
F
@85770
A
+
F
@85771
C
+
F
@85772
C
+
F
@85773
C
+
F
@85774
A
+
F
@85775
A
+
F
@85776
C
+
F
@85777
C
+
F
@85778
A
+
F
@85779
C
+
F
@85780
C
+
F
@85781
C
+
F
@85782
A
+
F
@85783
A
+
F
@85784
A
+
F
@85785
C
+
F
@85786
C
+
F
@85787
C
+
F
@85788
C
+
F
@85789
C
+
F
@85790
A
+
F
@85791
C
+
F
@85792
C
+
F
@85793
C
+
F
@85794
C
+
F
@85795
C
+
F
@85796
C
+
F
@85797
C
+
F
@85798
C
+
F
@85799
C
+
F
@85800
C
+
F
@85801
C
+
F
@85802
C
+
F
@85803
A
+
F
@85804
C
+
F
@85805
C
+
F
@85806
C
+
F
@85807
C
+
F
@85808
C
+
F
@85809
C
+
F
@85810
C
+
F
@85811
C
+
F
@85812
C
+
F
@85813
C
+
F
@85814
C
+
F
@85815
C
+
F
@85816
C
+
F
@85817
A
+
F
@85818
C
+
F
@85819
C
+
F
@85820
C
+
F
@85821
C
+
F
@85822
C
+
F
@85823
C
+
F
@85824
C
+
F
@85825
C
+
F
@85826
C
+
F
@85827
C
+
F
@85828
C
+
F
@85829
A
+
F
@85830
C
+
F
@85831
C
+
F
@85832
C
+
F
@85833
C
+
F
@85834
A
+
F
@85835
C
+
F
@85836
C
+
F
@85837
C
+
F
@85838
C
+
F
@85839
C
+
F
@85840
C
+
F
@85841
C
+
F
@85842
C
+
F
@85843
C
+
F
@85844
C
+
F
@85845
C
+
F
@85846
C
+
F
@85847
A
+
F
@85848
C
+
F
@85849
C
+
F
@85850
C
+
F
@85851
A
+
F
@85852
C
+
F
@85853
A
+
F
@85854
C
+
F
@85855
C
+
F
@85856
C
+
F
@85857
A
+
F
@85858
C
+
F
@85859
C
+
F
@85860
C
+
F
@85861
A
+
F
@85862
C
+
F
@85863
C
+
F
@85864
C
+
F
@85865
C
+
F
@85866
C
+
F
@85867
C
+
F
@85868
A
+
F
@85869
C
+
F
@85870
A
+
F
@85871
C
+
F
@85872
C
+
F
@85873
C
+
F
@85874
C
+
F
@85875
C
+
F
@85876
C
+
F
@85877
C
+
F
@85878
C
+
F
@85879
C
+
F
@85880
C
+
F
@85881
C
+
F
@85882
C
+
F
@85883
A
+
F
@85884
A
+
F
@85885
C
+
F
@85886
C
+
F
@85887
C
+
F
@85888
C
+
F
@85889
A
+
F
@85890
C
+
F
@85891
C
+
F
@85892
C
+
F
@85893
A
+
F
@85894
C
+
F
@85895
C
+
F
@85896
A
+
F
@85897
C
+
F
@85898
C
+
F
@85899
C
+
F
@85900
A
+
F
@85901
C
+
F
@85902
C
+
F
@85903
A
+
F
@85904
C
+
F
@85905
C
+
F
@85906
C
+
F
@85907
C
+
F
@85908
A
+
F
@85909
C
+
F
@85910
C
+
F
@85911
C
+
F
@85912
C
+
F
@85913
C
+
F
@85914
C
+
F
@85915
C
+
F
@85916
C
+
F
@85917
A
+
F
@85918
C
+
F
@85919
C
+
F
@85920
C
+
F
@85921
A
+
F
@85922
C
+
F
@85923
A
+
F
@85924
C
+
F
@85925
C
+
F
@85926
C
+
F
@85927
C
+
F
@85928
C
+
F
@85929
C
+
F
@85930
C
+
F
@85931
A
+
F
@85932
C
+
F
@85933
C
+
F
@85934
C
+
F
@85935
C
+
F
@85936
C
+
F
@85937
C
+
F
@85938
C
+
F
@85939
C
+
F
@85940
A
+
F
@85941
A
+
F
@85942
C
+
F
@85943
C
+
F
@85944
C
+
F
@85945
A
+
F
@85946
C
+
F
@85947
C
+
F
@85948
C
+
F
@85949
C
+
F
@85950
C
+
F
@85951
C
+
F
@85952
C
+
F
@85953
A
+
F
@85954
C
+
F
@85955
C
+
F
@85956
C
+
F
@85957
A
+
F
@85958
C
+
F
@85959
C
+
F
@85960
C
+
F
@85961
A
+
F
@85962
C
+
F
@85963
C
+
F
@85964
C
+
F
@85965
A
+
F
@85966
C
+
F
@85967
C
+
F
@85968
A
+
F
@85969
C
+
F
@85970
C
+
F
@85971
C
+
F
@85972
C
+
F
@85973
A
+
F
@85974
C
+
F
@85975
C
+
F
@85976
C
+
F
@85977
C
+
F
@85978
C
+
F
@85979
A
+
F
@85980
A
+
F
@85981
C
+
F
@85982
C
+
F
@85983
A
+
F
@85984
C
+
F
@85985
C
+
F
@85986
C
+
F
@85987
C
+
F
@85988
C
+
F
@85989
C
+
F
@85990
C
+
F
@85991
C
+
F
@85992
C
+
F
@85993
A
+
F
@85994
C
+
F
@85995
C
+
F
@85996
C
+
F
@85997
C
+
F
@85998
C
+
F
@85999
C
+
F
@86000
C
+
F
@86001
C
+
F
@86002
C
+
F
@86003
C
+
F
@86004
C
+
F
@86005
C
+
F
@86006
A
+
F
@86007
A
+
F
@86008
C
+
F
@86009
A
+
F
@86010
C
+
F
@86011
C
+
F
@86012
C
+
F
@86013
C
+
F
@86014
C
+
F
@86015
C
+
F
@86016
C
+
F
@86017
C
+
F
@86018
C
+
F
@86019
C
+
F
@86020
C
+
F
@86021
C
+
F
@86022
C
+
F
@86023
C
+
F
@86024
C
+
F
@86025
C
+
F
@86026
C
+
F
@86027
A
+
F
@86028
C
+
F
@86029
C
+
F
@86030
C
+
F
@86031
C
+
F
@86032
C
+
F
@86033
C
+
F
@86034
C
+
F
@86035
C
+
F
@86036
C
+
F
@86037
C
+
F
@86038
C
+
F
@86039
C
+
F
@86040
C
+
F
@86041
C
+
F
@86042
C
+
F
@86043
A
+
F
@86044
C
+
F
@86045
C
+
F
@86046
C
+
F
@86047
A
+
F
@86048
C
+
F
@86049
C
+
F
@86050
C
+
F
@86051
C
+
F
@86052
C
+
F
@86053
C
+
F
@86054
C
+
F
@86055
C
+
F
@86056
C
+
F
@86057
C
+
F
@86058
C
+
F
@86059
C
+
F
@86060
C
+
F
@86061
C
+
F
@86062
A
+
F
@86063
C
+
F
@86064
C
+
F
@86065
A
+
F
@86066
C
+
F
@86067
C
+
F
@86068
C
+
F
@86069
A
+
F
@86070
C
+
F
@86071
A
+
F
@86072
C
+
F
@86073
C
+
F
@86074
A
+
F
@86075
C
+
F
@86076
A
+
F
@86077
C
+
F
@86078
A
+
F
@86079
C
+
F
@86080
A
+
F
@86081
C
+
F
@86082
A
+
F
@86083
C
+
F
@86084
A
+
F
@86085
C
+
F
@86086
C
+
F
@86087
C
+
F
@86088
C
+
F
@86089
C
+
F
@86090
C
+
F
@86091
C
+
F
@86092
C
+
F
@86093
A
+
F
@86094
C
+
F
@86095
C
+
F
@86096
C
+
F
@86097
C
+
F
@86098
C
+
F
@86099
C
+
F
@86100
A
+
F
@86101
C
+
F
@86102
C
+
F
@86103
C
+
F
@86104
A
+
F
@86105
C
+
F
@86106
C
+
F
@86107
C
+
F
@86108
C
+
F
@86109
A
+
F
@86110
C
+
F
@86111
A
+
F
@86112
C
+
F
@86113
C
+
F
@86114
C
+
F
@86115
A
+
F
@86116
C
+
F
@86117
C
+
F
@86118
C
+
F
@86119
C
+
F
@86120
A
+
F
@86121
C
+
F
@86122
C
+
F
@86123
C
+
F
@86124
C
+
F
@86125
C
+
F
@86126
C
+
F
@86127
C
+
F
@86128
C
+
F
@86129
C
+
F
@86130
C
+
F
@86131
C
+
F
@86132
A
+
F
@86133
C
+
F
@86134
C
+
F
@86135
C
+
F
@86136
C
+
F
@86137
C
+
F
@86138
C
+
F
@86139
C
+
F
@86140
C
+
F
@86141
C
+
F
@86142
C
+
F
@86143
C
+
F
@86144
C
+
F
@86145
C
+
F
@86146
C
+
F
@86147
C
+
F
@86148
A
+
F
@86149
A
+
F
@86150
C
+
F
@86151
C
+
F
@86152
C
+
F
@86153
C
+
F
@86154
C
+
F
@86155
C
+
F
@86156
C
+
F
@86157
C
+
F
@86158
C
+
F
@86159
C
+
F
@86160
A
+
F
@86161
C
+
F
@86162
C
+
F
@86163
C
+
F
@86164
C
+
F
@86165
C
+
F
@86166
C
+
F
@86167
C
+
F
@86168
C
+
F
@86169
C
+
F
@86170
C
+
F
@86171
C
+
F
@86172
C
+
F
@86173
C
+
F
@86174
C
+
F
@86175
C
+
F
@86176
A
+
F
@86177
A
+
F
@86178
A
+
F
@86179
C
+
F
@86180
C
+
F
@86181
C
+
F
@86182
A
+
F
@86183
A
+
F
@86184
C
+
F
@86185
C
+
F
@86186
C
+
F
@86187
C
+
F
@86188
A
+
F
@86189
C
+
F
@86190
C
+
F
@86191
C
+
F
@86192
A
+
F
@86193
C
+
F
@86194
C
+
F
@86195
C
+
F
@86196
C
+
F
@86197
A
+
F
@86198
C
+
F
@86199
C
+
F
@86200
A
+
F
@86201
C
+
F
@86202
C
+
F
@86203
C
+
F
@86204
C
+
F
@86205
C
+
F
@86206
A
+
F
@86207
C
+
F
@86208
C
+
F
@86209
C
+
F
@86210
C
+
F
@86211
C
+
F
@86212
C
+
F
@86213
C
+
F
@86214
C
+
F
@86215
C
+
F
@86216
C
+
F
@86217
A
+
F
@86218
C
+
F
@86219
C
+
F
@86220
C
+
F
@86221
C
+
F
@86222
C
+
F
@86223
C
+
F
@86224
C
+
F
@86225
C
+
F
@86226
C
+
F
@86227
C
+
F
@86228
A
+
F
@86229
C
+
F
@86230
C
+
F
@86231
C
+
F
@86232
C
+
F
@86233
C
+
F
@86234
C
+
F
@86235
A
+
F
@86236
A
+
F
@86237
C
+
F
@86238
A
+
F
@86239
C
+
F
@86240
C
+
F
@86241
C
+
F
@86242
C
+
F
@86243
C
+
F
@86244
C
+
F
@86245
C
+
F
@86246
C
+
F
@86247
A
+
F
@86248
C
+
F
@86249
C
+
F
@86250
A
+
F
@86251
C
+
F
@86252
C
+
F
@86253
C
+
F
@86254
C
+
F
@86255
A
+
F
@86256
C
+
F
@86257
A
+
F
@86258
A
+
F
@86259
C
+
F
@86260
C
+
F
@86261
A
+
F
@86262
C
+
F
@86263
C
+
F
@86264
C
+
F
@86265
C
+
F
@86266
C
+
F
@86267
A
+
F
@86268
A
+
F
@86269
C
+
F
@86270
A
+
F
@86271
C
+
F
@86272
C
+
F
@86273
C
+
F
@86274
A
+
F
@86275
A
+
F
@86276
C
+
F
@86277
C
+
F
@86278
C
+
F
@86279
C
+
F
@86280
C
+
F
@86281
C
+
F
@86282
C
+
F
@86283
C
+
F
@86284
C
+
F
@86285
C
+
F
@86286
A
+
F
@86287
C
+
F
@86288
C
+
F
@86289
C
+
F
@86290
C
+
F
@86291
C
+
F
@86292
C
+
F
@86293
C
+
F
@86294
C
+
F
@86295
C
+
F
@86296
C
+
F
@86297
C
+
F
@86298
C
+
F
@86299
C
+
F
@86300
C
+
F
@86301
C
+
F
@86302
C
+
F
@86303
A
+
F
@86304
C
+
F
@86305
C
+
F
@86306
C
+
F
@86307
C
+
F
@86308
A
+
F
@86309
C
+
F
@86310
A
+
F
@86311
C
+
F
@86312
A
+
F
@86313
C
+
F
@86314
C
+
F
@86315
C
+
F
@86316
C
+
F
@86317
C
+
F
@86318
C
+
F
@86319
C
+
F
@86320
C
+
F
@86321
C
+
F
@86322
A
+
F
@86323
A
+
F
@86324
C
+
F
@86325
C
+
F
@86326
C
+
F
@86327
C
+
F
@86328
A
+
F
@86329
A
+
F
@86330
C
+
F
@86331
C
+
F
@86332
C
+
F
@86333
C
+
F
@86334
C
+
F
@86335
C
+
F
@86336
C
+
F
@86337
C
+
F
@86338
C
+
F
@86339
C
+
F
@86340
C
+
F
@86341
A
+
F
@86342
C
+
F
@86343
C
+
F
@86344
A
+
F
@86345
A
+
F
@86346
C
+
F
@86347
C
+
F
@86348
C
+
F
@86349
C
+
F
@86350
C
+
F
@86351
C
+
F
@86352
C
+
F
@86353
C
+
F
@86354
A
+
F
@86355
A
+
F
@86356
C
+
F
@86357
A
+
F
@86358
C
+
F
@86359
C
+
F
@86360
C
+
F
@86361
C
+
F
@86362
C
+
F
@86363
C
+
F
@86364
C
+
F
@86365
A
+
F
@86366
C
+
F
@86367
C
+
F
@86368
A
+
F
@86369
C
+
F
@86370
C
+
F
@86371
C
+
F
@86372
C
+
F
@86373
C
+
F
@86374
A
+
F
@86375
C
+
F
@86376
C
+
F
@86377
C
+
F
@86378
C
+
F
@86379
C
+
F
@86380
C
+
F
@86381
C
+
F
@86382
A
+
F
@86383
C
+
F
@86384
C
+
F
@86385
C
+
F
@86386
C
+
F
@86387
C
+
F
@86388
C
+
F
@86389
C
+
F
@86390
C
+
F
@86391
C
+
F
@86392
C
+
F
@86393
C
+
F
@86394
C
+
F
@86395
C
+
F
@86396
C
+
F
@86397
C
+
F
@86398
C
+
F
@86399
C
+
F
@86400
A
+
F
@86401
A
+
F
@86402
A
+
F
@86403
C
+
F
@86404
C
+
F
@86405
C
+
F
@86406
C
+
F
@86407
A
+
F
@86408
A
+
F
@86409
C
+
F
@86410
C
+
F
@86411
C
+
F
@86412
C
+
F
@86413
C
+
F
@86414
C
+
F
@86415
C
+
F
@86416
C
+
F
@86417
C
+
F
@86418
C
+
F
@86419
C
+
F
@86420
C
+
F
@86421
C
+
F
@86422
A
+
F
@86423
C
+
F
@86424
C
+
F
@86425
C
+
F
@86426
A
+
F
@86427
C
+
F
@86428
C
+
F
@86429
C
+
F
@86430
C
+
F
@86431
C
+
F
@86432
C
+
F
@86433
C
+
F
@86434
C
+
F
@86435
C
+
F
@86436
C
+
F
@86437
C
+
F
@86438
C
+
F
@86439
C
+
F
@86440
C
+
F
@86441
C
+
F
@86442
C
+
F
@86443
C
+
F
@86444
C
+
F
@86445
C
+
F
@86446
C
+
F
@86447
C
+
F
@86448
C
+
F
@86449
C
+
F
@86450
C
+
F
@86451
C
+
F
@86452
C
+
F
@86453
A
+
F
@86454
C
+
F
@86455
C
+
F
@86456
A
+
F
@86457
C
+
F
@86458
C
+
F
@86459
A
+
F
@86460
C
+
F
@86461
C
+
F
@86462
A
+
F
@86463
C
+
F
@86464
C
+
F
@86465
C
+
F
@86466
A
+
F
@86467
C
+
F
@86468
C
+
F
@86469
A
+
F
@86470
C
+
F
@86471
A
+
F
@86472
C
+
F
@86473
C
+
F
@86474
C
+
F
@86475
C
+
F
@86476
C
+
F
@86477
C
+
F
@86478
C
+
F
@86479
A
+
F
@86480
C
+
F
@86481
C
+
F
@86482
C
+
F
@86483
C
+
F
@86484
C
+
F
@86485
C
+
F
@86486
C
+
F
@86487
C
+
F
@86488
C
+
F
@86489
C
+
F
@86490
A
+
F
@86491
C
+
F
@86492
C
+
F
@86493
C
+
F
@86494
C
+
F
@86495
C
+
F
@86496
C
+
F
@86497
C
+
F
@86498
C
+
F
@86499
C
+
F
@86500
C
+
F
@86501
C
+
F
@86502
C
+
F
@86503
C
+
F
@86504
C
+
F
@86505
C
+
F
@86506
C
+
F
@86507
C
+
F
@86508
C
+
F
@86509
C
+
F
@86510
C
+
F
@86511
A
+
F
@86512
C
+
F
@86513
A
+
F
@86514
C
+
F
@86515
C
+
F
@86516
C
+
F
@86517
C
+
F
@86518
C
+
F
@86519
C
+
F
@86520
C
+
F
@86521
C
+
F
@86522
C
+
F
@86523
C
+
F
@86524
C
+
F
@86525
C
+
F
@86526
A
+
F
@86527
C
+
F
@86528
C
+
F
@86529
C
+
F
@86530
C
+
F
@86531
C
+
F
@86532
C
+
F
@86533
C
+
F
@86534
C
+
F
@86535
C
+
F
@86536
A
+
F
@86537
C
+
F
@86538
C
+
F
@86539
C
+
F
@86540
C
+
F
@86541
C
+
F
@86542
A
+
F
@86543
C
+
F
@86544
A
+
F
@86545
A
+
F
@86546
A
+
F
@86547
C
+
F
@86548
A
+
F
@86549
A
+
F
@86550
C
+
F
@86551
C
+
F
@86552
C
+
F
@86553
C
+
F
@86554
C
+
F
@86555
C
+
F
@86556
C
+
F
@86557
C
+
F
@86558
C
+
F
@86559
C
+
F
@86560
C
+
F
@86561
C
+
F
@86562
C
+
F
@86563
C
+
F
@86564
A
+
F
@86565
C
+
F
@86566
C
+
F
@86567
C
+
F
@86568
A
+
F
@86569
C
+
F
@86570
C
+
F
@86571
C
+
F
@86572
C
+
F
@86573
C
+
F
@86574
A
+
F
@86575
C
+
F
@86576
C
+
F
@86577
C
+
F
@86578
C
+
F
@86579
C
+
F
@86580
C
+
F
@86581
C
+
F
@86582
C
+
F
@86583
C
+
F
@86584
C
+
F
@86585
C
+
F
@86586
C
+
F
@86587
C
+
F
@86588
C
+
F
@86589
A
+
F
@86590
C
+
F
@86591
C
+
F
@86592
A
+
F
@86593
C
+
F
@86594
C
+
F
@86595
C
+
F
@86596
C
+
F
@86597
C
+
F
@86598
C
+
F
@86599
C
+
F
@86600
C
+
F
@86601
C
+
F
@86602
C
+
F
@86603
A
+
F
@86604
C
+
F
@86605
C
+
F
@86606
A
+
F
@86607
C
+
F
@86608
A
+
F
@86609
C
+
F
@86610
C
+
F
@86611
C
+
F
@86612
C
+
F
@86613
C
+
F
@86614
C
+
F
@86615
A
+
F
@86616
C
+
F
@86617
C
+
F
@86618
A
+
F
@86619
C
+
F
@86620
C
+
F
@86621
C
+
F
@86622
C
+
F
@86623
C
+
F
@86624
C
+
F
@86625
C
+
F
@86626
C
+
F
@86627
C
+
F
@86628
C
+
F
@86629
C
+
F
@86630
C
+
F
@86631
C
+
F
@86632
C
+
F
@86633
C
+
F
@86634
A
+
F
@86635
C
+
F
@86636
C
+
F
@86637
C
+
F
@86638
C
+
F
@86639
C
+
F
@86640
C
+
F
@86641
C
+
F
@86642
C
+
F
@86643
C
+
F
@86644
A
+
F
@86645
A
+
F
@86646
C
+
F
@86647
C
+
F
@86648
C
+
F
@86649
C
+
F
@86650
A
+
F
@86651
C
+
F
@86652
C
+
F
@86653
C
+
F
@86654
C
+
F
@86655
C
+
F
@86656
C
+
F
@86657
C
+
F
@86658
C
+
F
@86659
C
+
F
@86660
A
+
F
@86661
C
+
F
@86662
C
+
F
@86663
C
+
F
@86664
C
+
F
@86665
C
+
F
@86666
C
+
F
@86667
C
+
F
@86668
C
+
F
@86669
A
+
F
@86670
A
+
F
@86671
C
+
F
@86672
C
+
F
@86673
C
+
F
@86674
C
+
F
@86675
A
+
F
@86676
A
+
F
@86677
C
+
F
@86678
A
+
F
@86679
C
+
F
@86680
C
+
F
@86681
A
+
F
@86682
C
+
F
@86683
C
+
F
@86684
C
+
F
@86685
C
+
F
@86686
C
+
F
@86687
C
+
F
@86688
A
+
F
@86689
C
+
F
@86690
C
+
F
@86691
C
+
F
@86692
A
+
F
@86693
A
+
F
@86694
C
+
F
@86695
C
+
F
@86696
C
+
F
@86697
C
+
F
@86698
A
+
F
@86699
C
+
F
@86700
C
+
F
@86701
C
+
F
@86702
C
+
F
@86703
C
+
F
@86704
C
+
F
@86705
C
+
F
@86706
C
+
F
@86707
A
+
F
@86708
C
+
F
@86709
C
+
F
@86710
C
+
F
@86711
C
+
F
@86712
C
+
F
@86713
C
+
F
@86714
C
+
F
@86715
C
+
F
@86716
C
+
F
@86717
C
+
F
@86718
C
+
F
@86719
C
+
F
@86720
A
+
F
@86721
A
+
F
@86722
C
+
F
@86723
A
+
F
@86724
A
+
F
@86725
C
+
F
@86726
A
+
F
@86727
A
+
F
@86728
C
+
F
@86729
C
+
F
@86730
C
+
F
@86731
C
+
F
@86732
C
+
F
@86733
C
+
F
@86734
A
+
F
@86735
A
+
F
@86736
C
+
F
@86737
C
+
F
@86738
C
+
F
@86739
A
+
F
@86740
C
+
F
@86741
A
+
F
@86742
C
+
F
@86743
C
+
F
@86744
C
+
F
@86745
C
+
F
@86746
C
+
F
@86747
A
+
F
@86748
C
+
F
@86749
C
+
F
@86750
C
+
F
@86751
C
+
F
@86752
C
+
F
@86753
C
+
F
@86754
A
+
F
@86755
C
+
F
@86756
C
+
F
@86757
A
+
F
@86758
A
+
F
@86759
C
+
F
@86760
C
+
F
@86761
A
+
F
@86762
A
+
F
@86763
C
+
F
@86764
C
+
F
@86765
C
+
F
@86766
C
+
F
@86767
C
+
F
@86768
A
+
F
@86769
A
+
F
@86770
C
+
F
@86771
C
+
F
@86772
C
+
F
@86773
C
+
F
@86774
C
+
F
@86775
C
+
F
@86776
C
+
F
@86777
C
+
F
@86778
C
+
F
@86779
C
+
F
@86780
A
+
F
@86781
C
+
F
@86782
C
+
F
@86783
C
+
F
@86784
C
+
F
@86785
A
+
F
@86786
C
+
F
@86787
C
+
F
@86788
C
+
F
@86789
C
+
F
@86790
A
+
F
@86791
C
+
F
@86792
C
+
F
@86793
A
+
F
@86794
C
+
F
@86795
C
+
F
@86796
C
+
F
@86797
C
+
F
@86798
C
+
F
@86799
C
+
F
@86800
C
+
F
@86801
A
+
F
@86802
C
+
F
@86803
C
+
F
@86804
C
+
F
@86805
C
+
F
@86806
C
+
F
@86807
A
+
F
@86808
C
+
F
@86809
A
+
F
@86810
C
+
F
@86811
C
+
F
@86812
C
+
F
@86813
C
+
F
@86814
C
+
F
@86815
A
+
F
@86816
C
+
F
@86817
C
+
F
@86818
C
+
F
@86819
C
+
F
@86820
C
+
F
@86821
C
+
F
@86822
C
+
F
@86823
C
+
F
@86824
A
+
F
@86825
C
+
F
@86826
C
+
F
@86827
C
+
F
@86828
C
+
F
@86829
C
+
F
@86830
C
+
F
@86831
C
+
F
@86832
C
+
F
@86833
C
+
F
@86834
C
+
F
@86835
C
+
F
@86836
C
+
F
@86837
C
+
F
@86838
C
+
F
@86839
C
+
F
@86840
A
+
F
@86841
A
+
F
@86842
A
+
F
@86843
C
+
F
@86844
C
+
F
@86845
C
+
F
@86846
C
+
F
@86847
A
+
F
@86848
A
+
F
@86849
C
+
F
@86850
C
+
F
@86851
C
+
F
@86852
C
+
F
@86853
A
+
F
@86854
C
+
F
@86855
C
+
F
@86856
C
+
F
@86857
C
+
F
@86858
C
+
F
@86859
A
+
F
@86860
C
+
F
@86861
C
+
F
@86862
C
+
F
@86863
A
+
F
@86864
A
+
F
@86865
A
+
F
@86866
C
+
F
@86867
C
+
F
@86868
C
+
F
@86869
C
+
F
@86870
C
+
F
@86871
C
+
F
@86872
C
+
F
@86873
C
+
F
@86874
C
+
F
@86875
C
+
F
@86876
C
+
F
@86877
C
+
F
@86878
C
+
F
@86879
C
+
F
@86880
C
+
F
@86881
C
+
F
@86882
C
+
F
@86883
C
+
F
@86884
C
+
F
@86885
C
+
F
@86886
C
+
F
@86887
C
+
F
@86888
C
+
F
@86889
C
+
F
@86890
A
+
F
@86891
C
+
F
@86892
C
+
F
@86893
C
+
F
@86894
C
+
F
@86895
C
+
F
@86896
C
+
F
@86897
C
+
F
@86898
C
+
F
@86899
A
+
F
@86900
C
+
F
@86901
A
+
F
@86902
C
+
F
@86903
C
+
F
@86904
C
+
F
@86905
C
+
F
@86906
C
+
F
@86907
A
+
F
@86908
A
+
F
@86909
C
+
F
@86910
A
+
F
@86911
C
+
F
@86912
C
+
F
@86913
A
+
F
@86914
C
+
F
@86915
C
+
F
@86916
C
+
F
@86917
A
+
F
@86918
C
+
F
@86919
C
+
F
@86920
C
+
F
@86921
C
+
F
@86922
A
+
F
@86923
C
+
F
@86924
C
+
F
@86925
C
+
F
@86926
C
+
F
@86927
C
+
F
@86928
C
+
F
@86929
C
+
F
@86930
C
+
F
@86931
C
+
F
@86932
A
+
F
@86933
C
+
F
@86934
C
+
F
@86935
C
+
F
@86936
C
+
F
@86937
C
+
F
@86938
C
+
F
@86939
C
+
F
@86940
A
+
F
@86941
C
+
F
@86942
C
+
F
@86943
C
+
F
@86944
C
+
F
@86945
C
+
F
@86946
C
+
F
@86947
C
+
F
@86948
C
+
F
@86949
A
+
F
@86950
C
+
F
@86951
C
+
F
@86952
C
+
F
@86953
C
+
F
@86954
C
+
F
@86955
C
+
F
@86956
C
+
F
@86957
C
+
F
@86958
C
+
F
@86959
C
+
F
@86960
C
+
F
@86961
C
+
F
@86962
A
+
F
@86963
C
+
F
@86964
C
+
F
@86965
C
+
F
@86966
C
+
F
@86967
C
+
F
@86968
C
+
F
@86969
C
+
F
@86970
C
+
F
@86971
C
+
F
@86972
C
+
F
@86973
A
+
F
@86974
C
+
F
@86975
C
+
F
@86976
C
+
F
@86977
C
+
F
@86978
C
+
F
@86979
C
+
F
@86980
A
+
F
@86981
C
+
F
@86982
C
+
F
@86983
C
+
F
@86984
C
+
F
@86985
C
+
F
@86986
C
+
F
@86987
C
+
F
@86988
A
+
F
@86989
C
+
F
@86990
C
+
F
@86991
C
+
F
@86992
C
+
F
@86993
C
+
F
@86994
C
+
F
@86995
C
+
F
@86996
A
+
F
@86997
C
+
F
@86998
C
+
F
@86999
C
+
F
@87000
C
+
F
@87001
C
+
F
@87002
C
+
F
@87003
C
+
F
@87004
C
+
F
@87005
A
+
F
@87006
C
+
F
@87007
C
+
F
@87008
C
+
F
@87009
C
+
F
@87010
C
+
F
@87011
C
+
F
@87012
C
+
F
@87013
A
+
F
@87014
C
+
F
@87015
C
+
F
@87016
C
+
F
@87017
C
+
F
@87018
C
+
F
@87019
C
+
F
@87020
C
+
F
@87021
A
+
F
@87022
C
+
F
@87023
C
+
F
@87024
C
+
F
@87025
C
+
F
@87026
C
+
F
@87027
C
+
F
@87028
C
+
F
@87029
C
+
F
@87030
A
+
F
@87031
C
+
F
@87032
C
+
F
@87033
A
+
F
@87034
C
+
F
@87035
A
+
F
@87036
A
+
F
@87037
C
+
F
@87038
A
+
F
@87039
C
+
F
@87040
A
+
F
@87041
C
+
F
@87042
C
+
F
@87043
C
+
F
@87044
C
+
F
@87045
A
+
F
@87046
C
+
F
@87047
C
+
F
@87048
C
+
F
@87049
C
+
F
@87050
C
+
F
@87051
C
+
F
@87052
C
+
F
@87053
C
+
F
@87054
A
+
F
@87055
C
+
F
@87056
C
+
F
@87057
C
+
F
@87058
A
+
F
@87059
C
+
F
@87060
C
+
F
@87061
A
+
F
@87062
C
+
F
@87063
A
+
F
@87064
C
+
F
@87065
C
+
F
@87066
C
+
F
@87067
C
+
F
@87068
A
+
F
@87069
C
+
F
@87070
C
+
F
@87071
C
+
F
@87072
C
+
F
@87073
C
+
F
@87074
C
+
F
@87075
C
+
F
@87076
C
+
F
@87077
C
+
F
@87078
C
+
F
@87079
C
+
F
@87080
C
+
F
@87081
C
+
F
@87082
C
+
F
@87083
C
+
F
@87084
A
+
F
@87085
A
+
F
@87086
A
+
F
@87087
C
+
F
@87088
C
+
F
@87089
C
+
F
@87090
C
+
F
@87091
A
+
F
@87092
C
+
F
@87093
C
+
F
@87094
A
+
F
@87095
C
+
F
@87096
A
+
F
@87097
C
+
F
@87098
C
+
F
@87099
A
+
F
@87100
C
+
F
@87101
A
+
F
@87102
C
+
F
@87103
C
+
F
@87104
C
+
F
@87105
C
+
F
@87106
C
+
F
@87107
C
+
F
@87108
C
+
F
@87109
C
+
F
@87110
C
+
F
@87111
C
+
F
@87112
C
+
F
@87113
C
+
F
@87114
C
+
F
@87115
C
+
F
@87116
C
+
F
@87117
C
+
F
@87118
C
+
F
@87119
C
+
F
@87120
C
+
F
@87121
C
+
F
@87122
C
+
F
@87123
C
+
F
@87124
A
+
F
@87125
C
+
F
@87126
A
+
F
@87127
C
+
F
@87128
A
+
F
@87129
C
+
F
@87130
C
+
F
@87131
C
+
F
@87132
A
+
F
@87133
C
+
F
@87134
C
+
F
@87135
C
+
F
@87136
C
+
F
@87137
C
+
F
@87138
C
+
F
@87139
A
+
F
@87140
C
+
F
@87141
A
+
F
@87142
A
+
F
@87143
C
+
F
@87144
C
+
F
@87145
C
+
F
@87146
C
+
F
@87147
C
+
F
@87148
A
+
F
@87149
C
+
F
@87150
C
+
F
@87151
A
+
F
@87152
C
+
F
@87153
C
+
F
@87154
C
+
F
@87155
C
+
F
@87156
A
+
F
@87157
C
+
F
@87158
C
+
F
@87159
C
+
F
@87160
A
+
F
@87161
C
+
F
@87162
C
+
F
@87163
C
+
F
@87164
C
+
F
@87165
C
+
F
@87166
A
+
F
@87167
C
+
F
@87168
C
+
F
@87169
A
+
F
@87170
C
+
F
@87171
A
+
F
@87172
C
+
F
@87173
C
+
F
@87174
C
+
F
@87175
C
+
F
@87176
C
+
F
@87177
C
+
F
@87178
C
+
F
@87179
C
+
F
@87180
A
+
F
@87181
C
+
F
@87182
C
+
F
@87183
C
+
F
@87184
C
+
F
@87185
C
+
F
@87186
A
+
F
@87187
C
+
F
@87188
A
+
F
@87189
C
+
F
@87190
C
+
F
@87191
C
+
F
@87192
A
+
F
@87193
C
+
F
@87194
A
+
F
@87195
C
+
F
@87196
C
+
F
@87197
C
+
F
@87198
C
+
F
@87199
C
+
F
@87200
C
+
F
@87201
C
+
F
@87202
C
+
F
@87203
C
+
F
@87204
C
+
F
@87205
C
+
F
@87206
C
+
F
@87207
A
+
F
@87208
A
+
F
@87209
C
+
F
@87210
C
+
F
@87211
C
+
F
@87212
C
+
F
@87213
C
+
F
@87214
C
+
F
@87215
C
+
F
@87216
C
+
F
@87217
C
+
F
@87218
C
+
F
@87219
A
+
F
@87220
C
+
F
@87221
C
+
F
@87222
C
+
F
@87223
C
+
F
@87224
C
+
F
@87225
C
+
F
@87226
A
+
F
@87227
C
+
F
@87228
A
+
F
@87229
C
+
F
@87230
C
+
F
@87231
C
+
F
@87232
C
+
F
@87233
C
+
F
@87234
C
+
F
@87235
C
+
F
@87236
C
+
F
@87237
C
+
F
@87238
A
+
F
@87239
C
+
F
@87240
A
+
F
@87241
C
+
F
@87242
C
+
F
@87243
C
+
F
@87244
C
+
F
@87245
C
+
F
@87246
A
+
F
@87247
C
+
F
@87248
C
+
F
@87249
C
+
F
@87250
C
+
F
@87251
C
+
F
@87252
C
+
F
@87253
C
+
F
@87254
C
+
F
@87255
C
+
F
@87256
C
+
F
@87257
C
+
F
@87258
C
+
F
@87259
C
+
F
@87260
C
+
F
@87261
C
+
F
@87262
C
+
F
@87263
C
+
F
@87264
C
+
F
@87265
C
+
F
@87266
C
+
F
@87267
C
+
F
@87268
C
+
F
@87269
C
+
F
@87270
C
+
F
@87271
C
+
F
@87272
C
+
F
@87273
C
+
F
@87274
C
+
F
@87275
C
+
F
@87276
C
+
F
@87277
C
+
F
@87278
C
+
F
@87279
C
+
F
@87280
A
+
F
@87281
C
+
F
@87282
C
+
F
@87283
C
+
F
@87284
C
+
F
@87285
C
+
F
@87286
C
+
F
@87287
A
+
F
@87288
C
+
F
@87289
C
+
F
@87290
C
+
F
@87291
C
+
F
@87292
C
+
F
@87293
C
+
F
@87294
C
+
F
@87295
C
+
F
@87296
C
+
F
@87297
C
+
F
@87298
C
+
F
@87299
C
+
F
@87300
C
+
F
@87301
A
+
F
@87302
C
+
F
@87303
C
+
F
@87304
C
+
F
@87305
C
+
F
@87306
A
+
F
@87307
C
+
F
@87308
C
+
F
@87309
A
+
F
@87310
A
+
F
@87311
C
+
F
@87312
C
+
F
@87313
C
+
F
@87314
C
+
F
@87315
C
+
F
@87316
C
+
F
@87317
C
+
F
@87318
C
+
F
@87319
C
+
F
@87320
A
+
F
@87321
C
+
F
@87322
C
+
F
@87323
A
+
F
@87324
A
+
F
@87325
C
+
F
@87326
C
+
F
@87327
C
+
F
@87328
C
+
F
@87329
A
+
F
@87330
C
+
F
@87331
A
+
F
@87332
C
+
F
@87333
C
+
F
@87334
A
+
F
@87335
A
+
F
@87336
A
+
F
@87337
C
+
F
@87338
C
+
F
@87339
C
+
F
@87340
C
+
F
@87341
C
+
F
@87342
C
+
F
@87343
C
+
F
@87344
C
+
F
@87345
C
+
F
@87346
C
+
F
@87347
A
+
F
@87348
C
+
F
@87349
C
+
F
@87350
A
+
F
@87351
A
+
F
@87352
C
+
F
@87353
C
+
F
@87354
C
+
F
@87355
C
+
F
@87356
C
+
F
@87357
C
+
F
@87358
C
+
F
@87359
C
+
F
@87360
C
+
F
@87361
C
+
F
@87362
C
+
F
@87363
C
+
F
@87364
C
+
F
@87365
C
+
F
@87366
C
+
F
@87367
C
+
F
@87368
C
+
F
@87369
C
+
F
@87370
C
+
F
@87371
C
+
F
@87372
C
+
F
@87373
C
+
F
@87374
C
+
F
@87375
C
+
F
@87376
C
+
F
@87377
C
+
F
@87378
C
+
F
@87379
C
+
F
@87380
C
+
F
@87381
C
+
F
@87382
C
+
F
@87383
A
+
F
@87384
C
+
F
@87385
C
+
F
@87386
C
+
F
@87387
C
+
F
@87388
C
+
F
@87389
C
+
F
@87390
C
+
F
@87391
C
+
F
@87392
C
+
F
@87393
C
+
F
@87394
C
+
F
@87395
C
+
F
@87396
C
+
F
@87397
A
+
F
@87398
C
+
F
@87399
C
+
F
@87400
C
+
F
@87401
C
+
F
@87402
C
+
F
@87403
C
+
F
@87404
C
+
F
@87405
C
+
F
@87406
C
+
F
@87407
C
+
F
@87408
C
+
F
@87409
A
+
F
@87410
C
+
F
@87411
C
+
F
@87412
C
+
F
@87413
C
+
F
@87414
A
+
F
@87415
C
+
F
@87416
A
+
F
@87417
C
+
F
@87418
C
+
F
@87419
C
+
F
@87420
C
+
F
@87421
A
+
F
@87422
C
+
F
@87423
C
+
F
@87424
C
+
F
@87425
A
+
F
@87426
C
+
F
@87427
C
+
F
@87428
C
+
F
@87429
C
+
F
@87430
C
+
F
@87431
C
+
F
@87432
C
+
F
@87433
C
+
F
@87434
C
+
F
@87435
C
+
F
@87436
C
+
F
@87437
C
+
F
@87438
C
+
F
@87439
C
+
F
@87440
C
+
F
@87441
C
+
F
@87442
C
+
F
@87443
C
+
F
@87444
C
+
F
@87445
C
+
F
@87446
C
+
F
@87447
C
+
F
@87448
C
+
F
@87449
C
+
F
@87450
A
+
F
@87451
C
+
F
@87452
C
+
F
@87453
C
+
F
@87454
C
+
F
@87455
C
+
F
@87456
C
+
F
@87457
C
+
F
@87458
C
+
F
@87459
A
+
F
@87460
C
+
F
@87461
C
+
F
@87462
C
+
F
@87463
C
+
F
@87464
C
+
F
@87465
C
+
F
@87466
C
+
F
@87467
C
+
F
@87468
A
+
F
@87469
C
+
F
@87470
C
+
F
@87471
C
+
F
@87472
C
+
F
@87473
C
+
F
@87474
C
+
F
@87475
C
+
F
@87476
C
+
F
@87477
A
+
F
@87478
A
+
F
@87479
C
+
F
@87480
A
+
F
@87481
C
+
F
@87482
A
+
F
@87483
C
+
F
@87484
C
+
F
@87485
C
+
F
@87486
C
+
F
@87487
C
+
F
@87488
C
+
F
@87489
A
+
F
@87490
C
+
F
@87491
C
+
F
@87492
C
+
F
@87493
C
+
F
@87494
C
+
F
@87495
C
+
F
@87496
C
+
F
@87497
A
+
F
@87498
C
+
F
@87499
C
+
F
@87500
C
+
F
@87501
C
+
F
@87502
C
+
F
@87503
A
+
F
@87504
C
+
F
@87505
C
+
F
@87506
C
+
F
@87507
C
+
F
@87508
C
+
F
@87509
C
+
F
@87510
C
+
F
@87511
C
+
F
@87512
C
+
F
@87513
A
+
F
@87514
C
+
F
@87515
C
+
F
@87516
A
+
F
@87517
A
+
F
@87518
C
+
F
@87519
C
+
F
@87520
C
+
F
@87521
A
+
F
@87522
A
+
F
@87523
C
+
F
@87524
C
+
F
@87525
C
+
F
@87526
C
+
F
@87527
C
+
F
@87528
C
+
F
@87529
A
+
F
@87530
C
+
F
@87531
C
+
F
@87532
C
+
F
@87533
C
+
F
@87534
C
+
F
@87535
A
+
F
@87536
C
+
F
@87537
C
+
F
@87538
C
+
F
@87539
A
+
F
@87540
C
+
F
@87541
C
+
F
@87542
C
+
F
@87543
A
+
F
@87544
C
+
F
@87545
C
+
F
@87546
C
+
F
@87547
C
+
F
@87548
C
+
F
@87549
C
+
F
@87550
C
+
F
@87551
C
+
F
@87552
C
+
F
@87553
C
+
F
@87554
C
+
F
@87555
C
+
F
@87556
C
+
F
@87557
C
+
F
@87558
C
+
F
@87559
C
+
F
@87560
C
+
F
@87561
C
+
F
@87562
C
+
F
@87563
A
+
F
@87564
C
+
F
@87565
C
+
F
@87566
C
+
F
@87567
C
+
F
@87568
C
+
F
@87569
C
+
F
@87570
C
+
F
@87571
A
+
F
@87572
C
+
F
@87573
C
+
F
@87574
C
+
F
@87575
A
+
F
@87576
C
+
F
@87577
C
+
F
@87578
A
+
F
@87579
A
+
F
@87580
C
+
F
@87581
C
+
F
@87582
C
+
F
@87583
C
+
F
@87584
C
+
F
@87585
C
+
F
@87586
C
+
F
@87587
C
+
F
@87588
C
+
F
@87589
C
+
F
@87590
C
+
F
@87591
C
+
F
@87592
C
+
F
@87593
C
+
F
@87594
C
+
F
@87595
C
+
F
@87596
A
+
F
@87597
C
+
F
@87598
C
+
F
@87599
C
+
F
@87600
C
+
F
@87601
C
+
F
@87602
C
+
F
@87603
C
+
F
@87604
C
+
F
@87605
C
+
F
@87606
C
+
F
@87607
C
+
F
@87608
A
+
F
@87609
C
+
F
@87610
A
+
F
@87611
A
+
F
@87612
C
+
F
@87613
C
+
F
@87614
C
+
F
@87615
C
+
F
@87616
C
+
F
@87617
C
+
F
@87618
C
+
F
@87619
C
+
F
@87620
C
+
F
@87621
C
+
F
@87622
C
+
F
@87623
C
+
F
@87624
C
+
F
@87625
C
+
F
@87626
A
+
F
@87627
C
+
F
@87628
C
+
F
@87629
C
+
F
@87630
C
+
F
@87631
C
+
F
@87632
C
+
F
@87633
C
+
F
@87634
C
+
F
@87635
C
+
F
@87636
C
+
F
@87637
C
+
F
@87638
C
+
F
@87639
C
+
F
@87640
C
+
F
@87641
C
+
F
@87642
C
+
F
@87643
C
+
F
@87644
C
+
F
@87645
C
+
F
@87646
C
+
F
@87647
C
+
F
@87648
C
+
F
@87649
C
+
F
@87650
C
+
F
@87651
C
+
F
@87652
C
+
F
@87653
C
+
F
@87654
C
+
F
@87655
C
+
F
@87656
C
+
F
@87657
C
+
F
@87658
A
+
F
@87659
A
+
F
@87660
A
+
F
@87661
C
+
F
@87662
C
+
F
@87663
C
+
F
@87664
C
+
F
@87665
A
+
F
@87666
C
+
F
@87667
C
+
F
@87668
A
+
F
@87669
C
+
F
@87670
C
+
F
@87671
C
+
F
@87672
C
+
F
@87673
C
+
F
@87674
A
+
F
@87675
C
+
F
@87676
C
+
F
@87677
C
+
F
@87678
C
+
F
@87679
C
+
F
@87680
C
+
F
@87681
C
+
F
@87682
C
+
F
@87683
A
+
F
@87684
A
+
F
@87685
C
+
F
@87686
A
+
F
@87687
C
+
F
@87688
A
+
F
@87689
C
+
F
@87690
C
+
F
@87691
C
+
F
@87692
C
+
F
@87693
C
+
F
@87694
A
+
F
@87695
C
+
F
@87696
C
+
F
@87697
C
+
F
@87698
C
+
F
@87699
C
+
F
@87700
C
+
F
@87701
C
+
F
@87702
C
+
F
@87703
C
+
F
@87704
C
+
F
@87705
C
+
F
@87706
C
+
F
@87707
A
+
F
@87708
C
+
F
@87709
A
+
F
@87710
C
+
F
@87711
C
+
F
@87712
C
+
F
@87713
C
+
F
@87714
C
+
F
@87715
C
+
F
@87716
C
+
F
@87717
C
+
F
@87718
C
+
F
@87719
C
+
F
@87720
C
+
F
@87721
C
+
F
@87722
C
+
F
@87723
C
+
F
@87724
A
+
F
@87725
C
+
F
@87726
C
+
F
@87727
C
+
F
@87728
A
+
F
@87729
C
+
F
@87730
C
+
F
@87731
C
+
F
@87732
C
+
F
@87733
A
+
F
@87734
C
+
F
@87735
C
+
F
@87736
C
+
F
@87737
C
+
F
@87738
C
+
F
@87739
C
+
F
@87740
C
+
F
@87741
C
+
F
@87742
C
+
F
@87743
C
+
F
@87744
A
+
F
@87745
C
+
F
@87746
C
+
F
@87747
C
+
F
@87748
C
+
F
@87749
C
+
F
@87750
C
+
F
@87751
C
+
F
@87752
C
+
F
@87753
C
+
F
@87754
A
+
F
@87755
C
+
F
@87756
A
+
F
@87757
C
+
F
@87758
C
+
F
@87759
C
+
F
@87760
A
+
F
@87761
C
+
F
@87762
C
+
F
@87763
C
+
F
@87764
C
+
F
@87765
C
+
F
@87766
C
+
F
@87767
C
+
F
@87768
A
+
F
@87769
C
+
F
@87770
C
+
F
@87771
C
+
F
@87772
A
+
F
@87773
A
+
F
@87774
C
+
F
@87775
C
+
F
@87776
C
+
F
@87777
C
+
F
@87778
C
+
F
@87779
C
+
F
@87780
C
+
F
@87781
C
+
F
@87782
A
+
F
@87783
C
+
F
@87784
C
+
F
@87785
C
+
F
@87786
C
+
F
@87787
C
+
F
@87788
A
+
F
@87789
C
+
F
@87790
A
+
F
@87791
A
+
F
@87792
C
+
F
@87793
C
+
F
@87794
C
+
F
@87795
A
+
F
@87796
C
+
F
@87797
C
+
F
@87798
C
+
F
@87799
C
+
F
@87800
C
+
F
@87801
C
+
F
@87802
C
+
F
@87803
C
+
F
@87804
C
+
F
@87805
C
+
F
@87806
C
+
F
@87807
C
+
F
@87808
C
+
F
@87809
A
+
F
@87810
C
+
F
@87811
C
+
F
@87812
C
+
F
@87813
A
+
F
@87814
C
+
F
@87815
A
+
F
@87816
C
+
F
@87817
A
+
F
@87818
C
+
F
@87819
C
+
F
@87820
C
+
F
@87821
C
+
F
@87822
C
+
F
@87823
C
+
F
@87824
A
+
F
@87825
C
+
F
@87826
C
+
F
@87827
C
+
F
@87828
C
+
F
@87829
C
+
F
@87830
C
+
F
@87831
A
+
F
@87832
A
+
F
@87833
C
+
F
@87834
C
+
F
@87835
C
+
F
@87836
C
+
F
@87837
A
+
F
@87838
A
+
F
@87839
C
+
F
@87840
C
+
F
@87841
C
+
F
@87842
C
+
F
@87843
C
+
F
@87844
C
+
F
@87845
C
+
F
@87846
C
+
F
@87847
C
+
F
@87848
C
+
F
@87849
C
+
F
@87850
C
+
F
@87851
C
+
F
@87852
C
+
F
@87853
C
+
F
@87854
C
+
F
@87855
C
+
F
@87856
C
+
F
@87857
C
+
F
@87858
C
+
F
@87859
C
+
F
@87860
C
+
F
@87861
A
+
F
@87862
A
+
F
@87863
C
+
F
@87864
C
+
F
@87865
C
+
F
@87866
C
+
F
@87867
C
+
F
@87868
C
+
F
@87869
C
+
F
@87870
C
+
F
@87871
C
+
F
@87872
C
+
F
@87873
C
+
F
@87874
C
+
F
@87875
A
+
F
@87876
C
+
F
@87877
C
+
F
@87878
A
+
F
@87879
C
+
F
@87880
C
+
F
@87881
C
+
F
@87882
C
+
F
@87883
C
+
F
@87884
C
+
F
@87885
C
+
F
@87886
C
+
F
@87887
C
+
F
@87888
C
+
F
@87889
C
+
F
@87890
C
+
F
@87891
C
+
F
@87892
C
+
F
@87893
C
+
F
@87894
A
+
F
@87895
C
+
F
@87896
C
+
F
@87897
C
+
F
@87898
C
+
F
@87899
C
+
F
@87900
C
+
F
@87901
C
+
F
@87902
C
+
F
@87903
A
+
F
@87904
C
+
F
@87905
C
+
F
@87906
C
+
F
@87907
C
+
F
@87908
C
+
F
@87909
C
+
F
@87910
C
+
F
@87911
C
+
F
@87912
C
+
F
@87913
C
+
F
@87914
C
+
F
@87915
A
+
F
@87916
C
+
F
@87917
C
+
F
@87918
C
+
F
@87919
A
+
F
@87920
C
+
F
@87921
C
+
F
@87922
C
+
F
@87923
C
+
F
@87924
C
+
F
@87925
C
+
F
@87926
C
+
F
@87927
C
+
F
@87928
C
+
F
@87929
C
+
F
@87930
C
+
F
@87931
A
+
F
@87932
C
+
F
@87933
C
+
F
@87934
C
+
F
@87935
C
+
F
@87936
C
+
F
@87937
C
+
F
@87938
C
+
F
@87939
A
+
F
@87940
C
+
F
@87941
C
+
F
@87942
C
+
F
@87943
A
+
F
@87944
C
+
F
@87945
C
+
F
@87946
C
+
F
@87947
C
+
F
@87948
C
+
F
@87949
C
+
F
@87950
C
+
F
@87951
C
+
F
@87952
C
+
F
@87953
C
+
F
@87954
C
+
F
@87955
C
+
F
@87956
C
+
F
@87957
C
+
F
@87958
C
+
F
@87959
C
+
F
@87960
A
+
F
@87961
C
+
F
@87962
C
+
F
@87963
C
+
F
@87964
A
+
F
@87965
A
+
F
@87966
C
+
F
@87967
C
+
F
@87968
A
+
F
@87969
C
+
F
@87970
A
+
F
@87971
A
+
F
@87972
C
+
F
@87973
C
+
F
@87974
C
+
F
@87975
C
+
F
@87976
C
+
F
@87977
C
+
F
@87978
C
+
F
@87979
C
+
F
@87980
C
+
F
@87981
C
+
F
@87982
C
+
F
@87983
C
+
F
@87984
C
+
F
@87985
C
+
F
@87986
A
+
F
@87987
C
+
F
@87988
C
+
F
@87989
C
+
F
@87990
C
+
F
@87991
C
+
F
@87992
C
+
F
@87993
C
+
F
@87994
C
+
F
@87995
C
+
F
@87996
C
+
F
@87997
C
+
F
@87998
C
+
F
@87999
C
+
F
@88000
C
+
F
@88001
C
+
F
@88002
C
+
F
@88003
C
+
F
@88004
C
+
F
@88005
A
+
F
@88006
A
+
F
@88007
C
+
F
@88008
C
+
F
@88009
A
+
F
@88010
C
+
F
@88011
A
+
F
@88012
A
+
F
@88013
A
+
F
@88014
C
+
F
@88015
C
+
F
@88016
C
+
F
@88017
C
+
F
@88018
C
+
F
@88019
C
+
F
@88020
C
+
F
@88021
C
+
F
@88022
C
+
F
@88023
C
+
F
@88024
A
+
F
@88025
C
+
F
@88026
C
+
F
@88027
A
+
F
@88028
C
+
F
@88029
C
+
F
@88030
C
+
F
@88031
C
+
F
@88032
A
+
F
@88033
C
+
F
@88034
C
+
F
@88035
C
+
F
@88036
C
+
F
@88037
C
+
F
@88038
C
+
F
@88039
C
+
F
@88040
A
+
F
@88041
C
+
F
@88042
C
+
F
@88043
C
+
F
@88044
C
+
F
@88045
C
+
F
@88046
C
+
F
@88047
C
+
F
@88048
C
+
F
@88049
C
+
F
@88050
C
+
F
@88051
C
+
F
@88052
C
+
F
@88053
C
+
F
@88054
C
+
F
@88055
C
+
F
@88056
C
+
F
@88057
C
+
F
@88058
C
+
F
@88059
C
+
F
@88060
C
+
F
@88061
A
+
F
@88062
C
+
F
@88063
C
+
F
@88064
C
+
F
@88065
C
+
F
@88066
C
+
F
@88067
C
+
F
@88068
C
+
F
@88069
A
+
F
@88070
C
+
F
@88071
A
+
F
@88072
C
+
F
@88073
C
+
F
@88074
C
+
F
@88075
C
+
F
@88076
C
+
F
@88077
C
+
F
@88078
C
+
F
@88079
C
+
F
@88080
A
+
F
@88081
C
+
F
@88082
C
+
F
@88083
C
+
F
@88084
C
+
F
@88085
C
+
F
@88086
C
+
F
@88087
C
+
F
@88088
C
+
F
@88089
C
+
F
@88090
C
+
F
@88091
C
+
F
@88092
C
+
F
@88093
C
+
F
@88094
C
+
F
@88095
C
+
F
@88096
C
+
F
@88097
C
+
F
@88098
C
+
F
@88099
C
+
F
@88100
C
+
F
@88101
C
+
F
@88102
C
+
F
@88103
C
+
F
@88104
C
+
F
@88105
C
+
F
@88106
C
+
F
@88107
C
+
F
@88108
C
+
F
@88109
C
+
F
@88110
C
+
F
@88111
C
+
F
@88112
C
+
F
@88113
C
+
F
@88114
A
+
F
@88115
C
+
F
@88116
C
+
F
@88117
A
+
F
@88118
C
+
F
@88119
C
+
F
@88120
C
+
F
@88121
C
+
F
@88122
C
+
F
@88123
C
+
F
@88124
C
+
F
@88125
C
+
F
@88126
A
+
F
@88127
C
+
F
@88128
C
+
F
@88129
C
+
F
@88130
C
+
F
@88131
C
+
F
@88132
C
+
F
@88133
A
+
F
@88134
C
+
F
@88135
C
+
F
@88136
C
+
F
@88137
C
+
F
@88138
C
+
F
@88139
A
+
F
@88140
C
+
F
@88141
C
+
F
@88142
C
+
F
@88143
C
+
F
@88144
A
+
F
@88145
C
+
F
@88146
C
+
F
@88147
C
+
F
@88148
A
+
F
@88149
C
+
F
@88150
A
+
F
@88151
C
+
F
@88152
C
+
F
@88153
C
+
F
@88154
C
+
F
@88155
C
+
F
@88156
C
+
F
@88157
C
+
F
@88158
A
+
F
@88159
C
+
F
@88160
C
+
F
@88161
C
+
F
@88162
C
+
F
@88163
C
+
F
@88164
C
+
F
@88165
C
+
F
@88166
C
+
F
@88167
C
+
F
@88168
C
+
F
@88169
C
+
F
@88170
A
+
F
@88171
C
+
F
@88172
C
+
F
@88173
C
+
F
@88174
C
+
F
@88175
C
+
F
@88176
C
+
F
@88177
C
+
F
@88178
C
+
F
@88179
C
+
F
@88180
A
+
F
@88181
C
+
F
@88182
A
+
F
@88183
C
+
F
@88184
C
+
F
@88185
C
+
F
@88186
A
+
F
@88187
C
+
F
@88188
C
+
F
@88189
C
+
F
@88190
C
+
F
@88191
A
+
F
@88192
C
+
F
@88193
C
+
F
@88194
C
+
F
@88195
C
+
F
@88196
C
+
F
@88197
C
+
F
@88198
C
+
F
@88199
C
+
F
@88200
C
+
F
@88201
C
+
F
@88202
C
+
F
@88203
C
+
F
@88204
C
+
F
@88205
A
+
F
@88206
C
+
F
@88207
C
+
F
@88208
C
+
F
@88209
C
+
F
@88210
C
+
F
@88211
C
+
F
@88212
A
+
F
@88213
C
+
F
@88214
C
+
F
@88215
C
+
F
@88216
A
+
F
@88217
A
+
F
@88218
C
+
F
@88219
C
+
F
@88220
C
+
F
@88221
C
+
F
@88222
C
+
F
@88223
C
+
F
@88224
C
+
F
@88225
C
+
F
@88226
C
+
F
@88227
C
+
F
@88228
C
+
F
@88229
A
+
F
@88230
C
+
F
@88231
C
+
F
@88232
C
+
F
@88233
A
+
F
@88234
C
+
F
@88235
C
+
F
@88236
A
+
F
@88237
C
+
F
@88238
A
+
F
@88239
C
+
F
@88240
C
+
F
@88241
A
+
F
@88242
C
+
F
@88243
C
+
F
@88244
C
+
F
@88245
C
+
F
@88246
C
+
F
@88247
C
+
F
@88248
C
+
F
@88249
A
+
F
@88250
A
+
F
@88251
A
+
F
@88252
C
+
F
@88253
C
+
F
@88254
C
+
F
@88255
C
+
F
@88256
C
+
F
@88257
C
+
F
@88258
A
+
F
@88259
A
+
F
@88260
C
+
F
@88261
C
+
F
@88262
A
+
F
@88263
C
+
F
@88264
C
+
F
@88265
C
+
F
@88266
C
+
F
@88267
C
+
F
@88268
C
+
F
@88269
A
+
F
@88270
C
+
F
@88271
C
+
F
@88272
C
+
F
@88273
C
+
F
@88274
C
+
F
@88275
C
+
F
@88276
C
+
F
@88277
C
+
F
@88278
C
+
F
@88279
C
+
F
@88280
C
+
F
@88281
C
+
F
@88282
C
+
F
@88283
C
+
F
@88284
C
+
F
@88285
C
+
F
@88286
C
+
F
@88287
C
+
F
@88288
C
+
F
@88289
C
+
F
@88290
C
+
F
@88291
A
+
F
@88292
C
+
F
@88293
C
+
F
@88294
C
+
F
@88295
C
+
F
@88296
C
+
F
@88297
C
+
F
@88298
A
+
F
@88299
C
+
F
@88300
C
+
F
@88301
C
+
F
@88302
C
+
F
@88303
C
+
F
@88304
C
+
F
@88305
A
+
F
@88306
C
+
F
@88307
C
+
F
@88308
C
+
F
@88309
C
+
F
@88310
C
+
F
@88311
C
+
F
@88312
A
+
F
@88313
A
+
F
@88314
C
+
F
@88315
C
+
F
@88316
A
+
F
@88317
A
+
F
@88318
C
+
F
@88319
C
+
F
@88320
C
+
F
@88321
C
+
F
@88322
C
+
F
@88323
C
+
F
@88324
C
+
F
@88325
C
+
F
@88326
A
+
F
@88327
C
+
F
@88328
C
+
F
@88329
C
+
F
@88330
C
+
F
@88331
A
+
F
@88332
C
+
F
@88333
C
+
F
@88334
C
+
F
@88335
C
+
F
@88336
C
+
F
@88337
C
+
F
@88338
C
+
F
@88339
C
+
F
@88340
C
+
F
@88341
C
+
F
@88342
A
+
F
@88343
C
+
F
@88344
C
+
F
@88345
A
+
F
@88346
C
+
F
@88347
C
+
F
@88348
C
+
F
@88349
C
+
F
@88350
C
+
F
@88351
C
+
F
@88352
C
+
F
@88353
C
+
F
@88354
C
+
F
@88355
C
+
F
@88356
C
+
F
@88357
C
+
F
@88358
C
+
F
@88359
C
+
F
@88360
C
+
F
@88361
C
+
F
@88362
C
+
F
@88363
A
+
F
@88364
C
+
F
@88365
C
+
F
@88366
C
+
F
@88367
C
+
F
@88368
C
+
F
@88369
C
+
F
@88370
C
+
F
@88371
C
+
F
@88372
A
+
F
@88373
A
+
F
@88374
C
+
F
@88375
C
+
F
@88376
C
+
F
@88377
C
+
F
@88378
C
+
F
@88379
C
+
F
@88380
C
+
F
@88381
A
+
F
@88382
C
+
F
@88383
C
+
F
@88384
C
+
F
@88385
A
+
F
@88386
C
+
F
@88387
A
+
F
@88388
C
+
F
@88389
C
+
F
@88390
C
+
F
@88391
C
+
F
@88392
C
+
F
@88393
A
+
F
@88394
C
+
F
@88395
C
+
F
@88396
C
+
F
@88397
C
+
F
@88398
C
+
F
@88399
A
+
F
@88400
C
+
F
@88401
C
+
F
@88402
C
+
F
@88403
C
+
F
@88404
A
+
F
@88405
C
+
F
@88406
C
+
F
@88407
C
+
F
@88408
A
+
F
@88409
C
+
F
@88410
A
+
F
@88411
A
+
F
@88412
A
+
F
@88413
A
+
F
@88414
A
+
F
@88415
A
+
F
@88416
C
+
F
@88417
A
+
F
@88418
C
+
F
@88419
C
+
F
@88420
C
+
F
@88421
C
+
F
@88422
C
+
F
@88423
C
+
F
@88424
C
+
F
@88425
C
+
F
@88426
C
+
F
@88427
A
+
F
@88428
C
+
F
@88429
C
+
F
@88430
C
+
F
@88431
A
+
F
@88432
C
+
F
@88433
C
+
F
@88434
C
+
F
@88435
C
+
F
@88436
C
+
F
@88437
C
+
F
@88438
C
+
F
@88439
C
+
F
@88440
A
+
F
@88441
C
+
F
@88442
C
+
F
@88443
C
+
F
@88444
C
+
F
@88445
C
+
F
@88446
C
+
F
@88447
C
+
F
@88448
C
+
F
@88449
A
+
F
@88450
C
+
F
@88451
C
+
F
@88452
C
+
F
@88453
C
+
F
@88454
C
+
F
@88455
C
+
F
@88456
C
+
F
@88457
A
+
F
@88458
C
+
F
@88459
C
+
F
@88460
C
+
F
@88461
C
+
F
@88462
C
+
F
@88463
C
+
F
@88464
C
+
F
@88465
C
+
F
@88466
A
+
F
@88467
C
+
F
@88468
C
+
F
@88469
C
+
F
@88470
C
+
F
@88471
C
+
F
@88472
C
+
F
@88473
C
+
F
@88474
C
+
F
@88475
C
+
F
@88476
C
+
F
@88477
C
+
F
@88478
C
+
F
@88479
C
+
F
@88480
C
+
F
@88481
C
+
F
@88482
C
+
F
@88483
A
+
F
@88484
C
+
F
@88485
C
+
F
@88486
A
+
F
@88487
C
+
F
@88488
C
+
F
@88489
C
+
F
@88490
C
+
F
@88491
C
+
F
@88492
A
+
F
@88493
C
+
F
@88494
A
+
F
@88495
A
+
F
@88496
C
+
F
@88497
C
+
F
@88498
C
+
F
@88499
C
+
F
@88500
C
+
F
@88501
A
+
F
@88502
C
+
F
@88503
C
+
F
@88504
C
+
F
@88505
C
+
F
@88506
C
+
F
@88507
C
+
F
@88508
C
+
F
@88509
C
+
F
@88510
C
+
F
@88511
C
+
F
@88512
A
+
F
@88513
C
+
F
@88514
C
+
F
@88515
A
+
F
@88516
C
+
F
@88517
C
+
F
@88518
C
+
F
@88519
C
+
F
@88520
C
+
F
@88521
C
+
F
@88522
C
+
F
@88523
C
+
F
@88524
C
+
F
@88525
A
+
F
@88526
C
+
F
@88527
C
+
F
@88528
C
+
F
@88529
C
+
F
@88530
C
+
F
@88531
A
+
F
@88532
C
+
F
@88533
C
+
F
@88534
A
+
F
@88535
C
+
F
@88536
C
+
F
@88537
C
+
F
@88538
C
+
F
@88539
C
+
F
@88540
A
+
F
@88541
C
+
F
@88542
A
+
F
@88543
A
+
F
@88544
C
+
F
@88545
C
+
F
@88546
A
+
F
@88547
C
+
F
@88548
C
+
F
@88549
C
+
F
@88550
C
+
F
@88551
C
+
F
@88552
C
+
F
@88553
C
+
F
@88554
C
+
F
@88555
A
+
F
@88556
C
+
F
@88557
C
+
F
@88558
C
+
F
@88559
A
+
F
@88560
C
+
F
@88561
C
+
F
@88562
C
+
F
@88563
A
+
F
@88564
A
+
F
@88565
C
+
F
@88566
A
+
F
@88567
C
+
F
@88568
C
+
F
@88569
C
+
F
@88570
A
+
F
@88571
C
+
F
@88572
C
+
F
@88573
C
+
F
@88574
A
+
F
@88575
A
+
F
@88576
A
+
F
@88577
C
+
F
@88578
C
+
F
@88579
A
+
F
@88580
C
+
F
@88581
A
+
F
@88582
C
+
F
@88583
C
+
F
@88584
C
+
F
@88585
C
+
F
@88586
A
+
F
@88587
C
+
F
@88588
C
+
F
@88589
A
+
F
@88590
C
+
F
@88591
C
+
F
@88592
C
+
F
@88593
A
+
F
@88594
C
+
F
@88595
A
+
F
@88596
A
+
F
@88597
C
+
F
@88598
C
+
F
@88599
A
+
F
@88600
C
+
F
@88601
C
+
F
@88602
A
+
F
@88603
A
+
F
@88604
C
+
F
@88605
C
+
F
@88606
A
+
F
@88607
A
+
F
@88608
C
+
F
@88609
C
+
F
@88610
C
+
F
@88611
C
+
F
@88612
C
+
F
@88613
C
+
F
@88614
C
+
F
@88615
C
+
F
@88616
C
+
F
@88617
C
+
F
@88618
C
+
F
@88619
C
+
F
@88620
C
+
F
@88621
C
+
F
@88622
C
+
F
@88623
A
+
F
@88624
C
+
F
@88625
A
+
F
@88626
C
+
F
@88627
A
+
F
@88628
C
+
F
@88629
C
+
F
@88630
C
+
F
@88631
A
+
F
@88632
A
+
F
@88633
C
+
F
@88634
C
+
F
@88635
C
+
F
@88636
C
+
F
@88637
C
+
F
@88638
C
+
F
@88639
C
+
F
@88640
C
+
F
@88641
A
+
F
@88642
A
+
F
@88643
A
+
F
@88644
C
+
F
@88645
C
+
F
@88646
A
+
F
@88647
C
+
F
@88648
C
+
F
@88649
C
+
F
@88650
C
+
F
@88651
C
+
F
@88652
C
+
F
@88653
C
+
F
@88654
A
+
F
@88655
A
+
F
@88656
C
+
F
@88657
C
+
F
@88658
C
+
F
@88659
A
+
F
@88660
C
+
F
@88661
C
+
F
@88662
C
+
F
@88663
A
+
F
@88664
A
+
F
@88665
C
+
F
@88666
C
+
F
@88667
C
+
F
@88668
C
+
F
@88669
A
+
F
@88670
C
+
F
@88671
C
+
F
@88672
C
+
F
@88673
C
+
F
@88674
C
+
F
@88675
C
+
F
@88676
C
+
F
@88677
C
+
F
@88678
C
+
F
@88679
C
+
F
@88680
C
+
F
@88681
C
+
F
@88682
A
+
F
@88683
A
+
F
@88684
C
+
F
@88685
A
+
F
@88686
C
+
F
@88687
C
+
F
@88688
C
+
F
@88689
C
+
F
@88690
C
+
F
@88691
A
+
F
@88692
C
+
F
@88693
C
+
F
@88694
C
+
F
@88695
C
+
F
@88696
C
+
F
@88697
C
+
F
@88698
C
+
F
@88699
A
+
F
@88700
C
+
F
@88701
C
+
F
@88702
A
+
F
@88703
C
+
F
@88704
A
+
F
@88705
C
+
F
@88706
C
+
F
@88707
C
+
F
@88708
C
+
F
@88709
C
+
F
@88710
C
+
F
@88711
C
+
F
@88712
C
+
F
@88713
C
+
F
@88714
C
+
F
@88715
A
+
F
@88716
A
+
F
@88717
A
+
F
@88718
C
+
F
@88719
C
+
F
@88720
C
+
F
@88721
A
+
F
@88722
C
+
F
@88723
C
+
F
@88724
C
+
F
@88725
C
+
F
@88726
C
+
F
@88727
A
+
F
@88728
C
+
F
@88729
C
+
F
@88730
C
+
F
@88731
A
+
F
@88732
A
+
F
@88733
A
+
F
@88734
C
+
F
@88735
C
+
F
@88736
C
+
F
@88737
C
+
F
@88738
C
+
F
@88739
C
+
F
@88740
A
+
F
@88741
C
+
F
@88742
C
+
F
@88743
C
+
F
@88744
C
+
F
@88745
A
+
F
@88746
C
+
F
@88747
C
+
F
@88748
C
+
F
@88749
C
+
F
@88750
A
+
F
@88751
A
+
F
@88752
C
+
F
@88753
C
+
F
@88754
C
+
F
@88755
C
+
F
@88756
C
+
F
@88757
C
+
F
@88758
C
+
F
@88759
C
+
F
@88760
C
+
F
@88761
C
+
F
@88762
C
+
F
@88763
C
+
F
@88764
C
+
F
@88765
A
+
F
@88766
C
+
F
@88767
C
+
F
@88768
C
+
F
@88769
C
+
F
@88770
C
+
F
@88771
A
+
F
@88772
C
+
F
@88773
C
+
F
@88774
C
+
F
@88775
C
+
F
@88776
C
+
F
@88777
C
+
F
@88778
A
+
F
@88779
A
+
F
@88780
A
+
F
@88781
C
+
F
@88782
C
+
F
@88783
C
+
F
@88784
C
+
F
@88785
C
+
F
@88786
C
+
F
@88787
A
+
F
@88788
C
+
F
@88789
C
+
F
@88790
C
+
F
@88791
C
+
F
@88792
C
+
F
@88793
C
+
F
@88794
C
+
F
@88795
A
+
F
@88796
A
+
F
@88797
C
+
F
@88798
C
+
F
@88799
C
+
F
@88800
C
+
F
@88801
C
+
F
@88802
C
+
F
@88803
C
+
F
@88804
C
+
F
@88805
C
+
F
@88806
C
+
F
@88807
C
+
F
@88808
A
+
F
@88809
A
+
F
@88810
A
+
F
@88811
C
+
F
@88812
C
+
F
@88813
A
+
F
@88814
A
+
F
@88815
C
+
F
@88816
C
+
F
@88817
C
+
F
@88818
C
+
F
@88819
C
+
F
@88820
C
+
F
@88821
A
+
F
@88822
C
+
F
@88823
C
+
F
@88824
C
+
F
@88825
C
+
F
@88826
A
+
F
@88827
A
+
F
@88828
C
+
F
@88829
C
+
F
@88830
C
+
F
@88831
C
+
F
@88832
A
+
F
@88833
C
+
F
@88834
C
+
F
@88835
C
+
F
@88836
C
+
F
@88837
A
+
F
@88838
C
+
F
@88839
C
+
F
@88840
C
+
F
@88841
C
+
F
@88842
C
+
F
@88843
C
+
F
@88844
C
+
F
@88845
A
+
F
@88846
C
+
F
@88847
C
+
F
@88848
C
+
F
@88849
C
+
F
@88850
A
+
F
@88851
C
+
F
@88852
C
+
F
@88853
C
+
F
@88854
C
+
F
@88855
C
+
F
@88856
A
+
F
@88857
C
+
F
@88858
C
+
F
@88859
A
+
F
@88860
C
+
F
@88861
C
+
F
@88862
C
+
F
@88863
A
+
F
@88864
C
+
F
@88865
C
+
F
@88866
C
+
F
@88867
C
+
F
@88868
C
+
F
@88869
C
+
F
@88870
C
+
F
@88871
C
+
F
@88872
C
+
F
@88873
C
+
F
@88874
C
+
F
@88875
A
+
F
@88876
C
+
F
@88877
A
+
F
@88878
C
+
F
@88879
C
+
F
@88880
C
+
F
@88881
C
+
F
@88882
A
+
F
@88883
C
+
F
@88884
C
+
F
@88885
C
+
F
@88886
A
+
F
@88887
C
+
F
@88888
C
+
F
@88889
C
+
F
@88890
C
+
F
@88891
C
+
F
@88892
A
+
F
@88893
C
+
F
@88894
C
+
F
@88895
C
+
F
@88896
C
+
F
@88897
C
+
F
@88898
C
+
F
@88899
C
+
F
@88900
C
+
F
@88901
C
+
F
@88902
C
+
F
@88903
C
+
F
@88904
C
+
F
@88905
C
+
F
@88906
C
+
F
@88907
A
+
F
@88908
C
+
F
@88909
C
+
F
@88910
C
+
F
@88911
C
+
F
@88912
C
+
F
@88913
C
+
F
@88914
C
+
F
@88915
C
+
F
@88916
C
+
F
@88917
C
+
F
@88918
C
+
F
@88919
C
+
F
@88920
C
+
F
@88921
C
+
F
@88922
C
+
F
@88923
C
+
F
@88924
C
+
F
@88925
A
+
F
@88926
C
+
F
@88927
C
+
F
@88928
C
+
F
@88929
C
+
F
@88930
C
+
F
@88931
A
+
F
@88932
C
+
F
@88933
C
+
F
@88934
C
+
F
@88935
C
+
F
@88936
C
+
F
@88937
A
+
F
@88938
A
+
F
@88939
C
+
F
@88940
C
+
F
@88941
C
+
F
@88942
C
+
F
@88943
A
+
F
@88944
C
+
F
@88945
C
+
F
@88946
C
+
F
@88947
C
+
F
@88948
A
+
F
@88949
A
+
F
@88950
A
+
F
@88951
C
+
F
@88952
C
+
F
@88953
C
+
F
@88954
C
+
F
@88955
A
+
F
@88956
C
+
F
@88957
C
+
F
@88958
C
+
F
@88959
C
+
F
@88960
C
+
F
@88961
C
+
F
@88962
A
+
F
@88963
C
+
F
@88964
C
+
F
@88965
C
+
F
@88966
C
+
F
@88967
C
+
F
@88968
C
+
F
@88969
C
+
F
@88970
C
+
F
@88971
A
+
F
@88972
C
+
F
@88973
C
+
F
@88974
C
+
F
@88975
C
+
F
@88976
C
+
F
@88977
C
+
F
@88978
C
+
F
@88979
C
+
F
@88980
C
+
F
@88981
C
+
F
@88982
C
+
F
@88983
C
+
F
@88984
C
+
F
@88985
C
+
F
@88986
C
+
F
@88987
A
+
F
@88988
C
+
F
@88989
C
+
F
@88990
A
+
F
@88991
C
+
F
@88992
C
+
F
@88993
C
+
F
@88994
A
+
F
@88995
C
+
F
@88996
C
+
F
@88997
C
+
F
@88998
C
+
F
@88999
C
+
F
@89000
C
+
F
@89001
C
+
F
@89002
C
+
F
@89003
C
+
F
@89004
C
+
F
@89005
C
+
F
@89006
C
+
F
@89007
C
+
F
@89008
C
+
F
@89009
C
+
F
@89010
C
+
F
@89011
A
+
F
@89012
C
+
F
@89013
C
+
F
@89014
C
+
F
@89015
C
+
F
@89016
C
+
F
@89017
C
+
F
@89018
A
+
F
@89019
C
+
F
@89020
C
+
F
@89021
C
+
F
@89022
C
+
F
@89023
C
+
F
@89024
A
+
F
@89025
C
+
F
@89026
C
+
F
@89027
C
+
F
@89028
C
+
F
@89029
A
+
F
@89030
A
+
F
@89031
C
+
F
@89032
A
+
F
@89033
C
+
F
@89034
C
+
F
@89035
C
+
F
@89036
A
+
F
@89037
A
+
F
@89038
C
+
F
@89039
C
+
F
@89040
C
+
F
@89041
C
+
F
@89042
C
+
F
@89043
C
+
F
@89044
C
+
F
@89045
C
+
F
@89046
C
+
F
@89047
C
+
F
@89048
C
+
F
@89049
C
+
F
@89050
C
+
F
@89051
C
+
F
@89052
C
+
F
@89053
C
+
F
@89054
C
+
F
@89055
A
+
F
@89056
C
+
F
@89057
C
+
F
@89058
C
+
F
@89059
A
+
F
@89060
C
+
F
@89061
A
+
F
@89062
C
+
F
@89063
C
+
F
@89064
C
+
F
@89065
C
+
F
@89066
A
+
F
@89067
C
+
F
@89068
C
+
F
@89069
C
+
F
@89070
A
+
F
@89071
C
+
F
@89072
C
+
F
@89073
C
+
F
@89074
C
+
F
@89075
C
+
F
@89076
C
+
F
@89077
C
+
F
@89078
C
+
F
@89079
C
+
F
@89080
C
+
F
@89081
C
+
F
@89082
A
+
F
@89083
C
+
F
@89084
A
+
F
@89085
A
+
F
@89086
C
+
F
@89087
C
+
F
@89088
C
+
F
@89089
C
+
F
@89090
C
+
F
@89091
C
+
F
@89092
C
+
F
@89093
C
+
F
@89094
A
+
F
@89095
C
+
F
@89096
C
+
F
@89097
C
+
F
@89098
C
+
F
@89099
C
+
F
@89100
C
+
F
@89101
C
+
F
@89102
A
+
F
@89103
A
+
F
@89104
C
+
F
@89105
A
+
F
@89106
C
+
F
@89107
C
+
F
@89108
A
+
F
@89109
C
+
F
@89110
C
+
F
@89111
C
+
F
@89112
C
+
F
@89113
C
+
F
@89114
A
+
F
@89115
C
+
F
@89116
C
+
F
@89117
C
+
F
@89118
C
+
F
@89119
C
+
F
@89120
C
+
F
@89121
C
+
F
@89122
C
+
F
@89123
C
+
F
@89124
C
+
F
@89125
C
+
F
@89126
C
+
F
@89127
C
+
F
@89128
C
+
F
@89129
C
+
F
@89130
A
+
F
@89131
C
+
F
@89132
A
+
F
@89133
C
+
F
@89134
C
+
F
@89135
A
+
F
@89136
C
+
F
@89137
C
+
F
@89138
C
+
F
@89139
C
+
F
@89140
C
+
F
@89141
C
+
F
@89142
C
+
F
@89143
C
+
F
@89144
C
+
F
@89145
C
+
F
@89146
C
+
F
@89147
A
+
F
@89148
C
+
F
@89149
C
+
F
@89150
A
+
F
@89151
A
+
F
@89152
C
+
F
@89153
C
+
F
@89154
C
+
F
@89155
C
+
F
@89156
C
+
F
@89157
A
+
F
@89158
C
+
F
@89159
C
+
F
@89160
C
+
F
@89161
C
+
F
@89162
C
+
F
@89163
A
+
F
@89164
A
+
F
@89165
C
+
F
@89166
C
+
F
@89167
C
+
F
@89168
A
+
F
@89169
C
+
F
@89170
C
+
F
@89171
C
+
F
@89172
C
+
F
@89173
C
+
F
@89174
C
+
F
@89175
C
+
F
@89176
A
+
F
@89177
C
+
F
@89178
C
+
F
@89179
A
+
F
@89180
C
+
F
@89181
C
+
F
@89182
C
+
F
@89183
C
+
F
@89184
A
+
F
@89185
A
+
F
@89186
C
+
F
@89187
C
+
F
@89188
C
+
F
@89189
C
+
F
@89190
A
+
F
@89191
C
+
F
@89192
A
+
F
@89193
A
+
F
@89194
C
+
F
@89195
C
+
F
@89196
C
+
F
@89197
C
+
F
@89198
A
+
F
@89199
C
+
F
@89200
C
+
F
@89201
A
+
F
@89202
C
+
F
@89203
A
+
F
@89204
A
+
F
@89205
C
+
F
@89206
C
+
F
@89207
A
+
F
@89208
C
+
F
@89209
C
+
F
@89210
C
+
F
@89211
C
+
F
@89212
C
+
F
@89213
C
+
F
@89214
C
+
F
@89215
C
+
F
@89216
C
+
F
@89217
C
+
F
@89218
C
+
F
@89219
C
+
F
@89220
C
+
F
@89221
C
+
F
@89222
C
+
F
@89223
C
+
F
@89224
C
+
F
@89225
C
+
F
@89226
C
+
F
@89227
C
+
F
@89228
C
+
F
@89229
C
+
F
@89230
C
+
F
@89231
C
+
F
@89232
A
+
F
@89233
C
+
F
@89234
C
+
F
@89235
A
+
F
@89236
C
+
F
@89237
A
+
F
@89238
C
+
F
@89239
C
+
F
@89240
C
+
F
@89241
C
+
F
@89242
C
+
F
@89243
C
+
F
@89244
C
+
F
@89245
C
+
F
@89246
C
+
F
@89247
C
+
F
@89248
C
+
F
@89249
C
+
F
@89250
C
+
F
@89251
C
+
F
@89252
A
+
F
@89253
C
+
F
@89254
A
+
F
@89255
C
+
F
@89256
C
+
F
@89257
C
+
F
@89258
C
+
F
@89259
C
+
F
@89260
C
+
F
@89261
A
+
F
@89262
C
+
F
@89263
A
+
F
@89264
C
+
F
@89265
A
+
F
@89266
A
+
F
@89267
C
+
F
@89268
C
+
F
@89269
C
+
F
@89270
C
+
F
@89271
C
+
F
@89272
C
+
F
@89273
C
+
F
@89274
C
+
F
@89275
C
+
F
@89276
C
+
F
@89277
C
+
F
@89278
C
+
F
@89279
C
+
F
@89280
C
+
F
@89281
C
+
F
@89282
C
+
F
@89283
C
+
F
@89284
C
+
F
@89285
A
+
F
@89286
C
+
F
@89287
C
+
F
@89288
C
+
F
@89289
A
+
F
@89290
A
+
F
@89291
C
+
F
@89292
A
+
F
@89293
A
+
F
@89294
C
+
F
@89295
C
+
F
@89296
C
+
F
@89297
A
+
F
@89298
C
+
F
@89299
C
+
F
@89300
A
+
F
@89301
A
+
F
@89302
C
+
F
@89303
C
+
F
@89304
C
+
F
@89305
C
+
F
@89306
A
+
F
@89307
A
+
F
@89308
A
+
F
@89309
C
+
F
@89310
C
+
F
@89311
C
+
F
@89312
C
+
F
@89313
C
+
F
@89314
C
+
F
@89315
A
+
F
@89316
A
+
F
@89317
C
+
F
@89318
A
+
F
@89319
C
+
F
@89320
C
+
F
@89321
C
+
F
@89322
C
+
F
@89323
C
+
F
@89324
C
+
F
@89325
C
+
F
@89326
A
+
F
@89327
C
+
F
@89328
C
+
F
@89329
C
+
F
@89330
C
+
F
@89331
C
+
F
@89332
A
+
F
@89333
C
+
F
@89334
C
+
F
@89335
A
+
F
@89336
C
+
F
@89337
A
+
F
@89338
C
+
F
@89339
C
+
F
@89340
C
+
F
@89341
A
+
F
@89342
C
+
F
@89343
C
+
F
@89344
C
+
F
@89345
C
+
F
@89346
C
+
F
@89347
C
+
F
@89348
C
+
F
@89349
C
+
F
@89350
C
+
F
@89351
C
+
F
@89352
C
+
F
@89353
A
+
F
@89354
C
+
F
@89355
C
+
F
@89356
C
+
F
@89357
C
+
F
@89358
C
+
F
@89359
C
+
F
@89360
C
+
F
@89361
C
+
F
@89362
C
+
F
@89363
A
+
F
@89364
A
+
F
@89365
C
+
F
@89366
A
+
F
@89367
C
+
F
@89368
C
+
F
@89369
C
+
F
@89370
C
+
F
@89371
C
+
F
@89372
C
+
F
@89373
C
+
F
@89374
C
+
F
@89375
C
+
F
@89376
C
+
F
@89377
C
+
F
@89378
A
+
F
@89379
C
+
F
@89380
A
+
F
@89381
C
+
F
@89382
C
+
F
@89383
C
+
F
@89384
C
+
F
@89385
C
+
F
@89386
C
+
F
@89387
C
+
F
@89388
C
+
F
@89389
C
+
F
@89390
C
+
F
@89391
C
+
F
@89392
C
+
F
@89393
C
+
F
@89394
C
+
F
@89395
C
+
F
@89396
C
+
F
@89397
C
+
F
@89398
C
+
F
@89399
C
+
F
@89400
C
+
F
@89401
C
+
F
@89402
C
+
F
@89403
C
+
F
@89404
C
+
F
@89405
C
+
F
@89406
C
+
F
@89407
C
+
F
@89408
C
+
F
@89409
C
+
F
@89410
A
+
F
@89411
C
+
F
@89412
C
+
F
@89413
C
+
F
@89414
C
+
F
@89415
C
+
F
@89416
C
+
F
@89417
C
+
F
@89418
C
+
F
@89419
C
+
F
@89420
C
+
F
@89421
C
+
F
@89422
C
+
F
@89423
C
+
F
@89424
A
+
F
@89425
A
+
F
@89426
C
+
F
@89427
C
+
F
@89428
C
+
F
@89429
C
+
F
@89430
C
+
F
@89431
C
+
F
@89432
A
+
F
@89433
C
+
F
@89434
C
+
F
@89435
C
+
F
@89436
C
+
F
@89437
C
+
F
@89438
C
+
F
@89439
A
+
F
@89440
C
+
F
@89441
C
+
F
@89442
C
+
F
@89443
A
+
F
@89444
C
+
F
@89445
A
+
F
@89446
C
+
F
@89447
C
+
F
@89448
C
+
F
@89449
C
+
F
@89450
C
+
F
@89451
C
+
F
@89452
C
+
F
@89453
C
+
F
@89454
A
+
F
@89455
C
+
F
@89456
C
+
F
@89457
C
+
F
@89458
C
+
F
@89459
C
+
F
@89460
C
+
F
@89461
C
+
F
@89462
C
+
F
@89463
C
+
F
@89464
C
+
F
@89465
C
+
F
@89466
A
+
F
@89467
C
+
F
@89468
C
+
F
@89469
C
+
F
@89470
C
+
F
@89471
C
+
F
@89472
C
+
F
@89473
C
+
F
@89474
C
+
F
@89475
A
+
F
@89476
A
+
F
@89477
A
+
F
@89478
C
+
F
@89479
A
+
F
@89480
C
+
F
@89481
C
+
F
@89482
C
+
F
@89483
A
+
F
@89484
C
+
F
@89485
C
+
F
@89486
A
+
F
@89487
C
+
F
@89488
C
+
F
@89489
C
+
F
@89490
C
+
F
@89491
C
+
F
@89492
A
+
F
@89493
C
+
F
@89494
A
+
F
@89495
C
+
F
@89496
A
+
F
@89497
C
+
F
@89498
C
+
F
@89499
C
+
F
@89500
C
+
F
@89501
C
+
F
@89502
C
+
F
@89503
C
+
F
@89504
C
+
F
@89505
C
+
F
@89506
C
+
F
@89507
C
+
F
@89508
A
+
F
@89509
C
+
F
@89510
C
+
F
@89511
C
+
F
@89512
A
+
F
@89513
C
+
F
@89514
C
+
F
@89515
C
+
F
@89516
C
+
F
@89517
A
+
F
@89518
C
+
F
@89519
C
+
F
@89520
C
+
F
@89521
C
+
F
@89522
C
+
F
@89523
C
+
F
@89524
C
+
F
@89525
C
+
F
@89526
A
+
F
@89527
C
+
F
@89528
C
+
F
@89529
A
+
F
@89530
C
+
F
@89531
C
+
F
@89532
C
+
F
@89533
C
+
F
@89534
A
+
F
@89535
A
+
F
@89536
C
+
F
@89537
C
+
F
@89538
C
+
F
@89539
C
+
F
@89540
C
+
F
@89541
C
+
F
@89542
A
+
F
@89543
A
+
F
@89544
A
+
F
@89545
C
+
F
@89546
C
+
F
@89547
C
+
F
@89548
C
+
F
@89549
C
+
F
@89550
C
+
F
@89551
C
+
F
@89552
C
+
F
@89553
C
+
F
@89554
C
+
F
@89555
C
+
F
@89556
C
+
F
@89557
C
+
F
@89558
C
+
F
@89559
C
+
F
@89560
A
+
F
@89561
C
+
F
@89562
A
+
F
@89563
C
+
F
@89564
C
+
F
@89565
C
+
F
@89566
C
+
F
@89567
C
+
F
@89568
A
+
F
@89569
A
+
F
@89570
C
+
F
@89571
C
+
F
@89572
C
+
F
@89573
C
+
F
@89574
C
+
F
@89575
C
+
F
@89576
C
+
F
@89577
C
+
F
@89578
C
+
F
@89579
C
+
F
@89580
C
+
F
@89581
C
+
F
@89582
C
+
F
@89583
C
+
F
@89584
C
+
F
@89585
C
+
F
@89586
C
+
F
@89587
C
+
F
@89588
C
+
F
@89589
C
+
F
@89590
C
+
F
@89591
C
+
F
@89592
C
+
F
@89593
C
+
F
@89594
C
+
F
@89595
C
+
F
@89596
C
+
F
@89597
A
+
F
@89598
A
+
F
@89599
A
+
F
@89600
C
+
F
@89601
C
+
F
@89602
C
+
F
@89603
C
+
F
@89604
C
+
F
@89605
C
+
F
@89606
C
+
F
@89607
C
+
F
@89608
C
+
F
@89609
C
+
F
@89610
C
+
F
@89611
C
+
F
@89612
C
+
F
@89613
C
+
F
@89614
C
+
F
@89615
A
+
F
@89616
C
+
F
@89617
C
+
F
@89618
C
+
F
@89619
C
+
F
@89620
A
+
F
@89621
C
+
F
@89622
A
+
F
@89623
C
+
F
@89624
C
+
F
@89625
C
+
F
@89626
C
+
F
@89627
C
+
F
@89628
C
+
F
@89629
C
+
F
@89630
A
+
F
@89631
C
+
F
@89632
C
+
F
@89633
C
+
F
@89634
A
+
F
@89635
C
+
F
@89636
C
+
F
@89637
C
+
F
@89638
A
+
F
@89639
C
+
F
@89640
C
+
F
@89641
A
+
F
@89642
C
+
F
@89643
A
+
F
@89644
C
+
F
@89645
C
+
F
@89646
A
+
F
@89647
C
+
F
@89648
A
+
F
@89649
C
+
F
@89650
C
+
F
@89651
C
+
F
@89652
A
+
F
@89653
C
+
F
@89654
C
+
F
@89655
C
+
F
@89656
C
+
F
@89657
C
+
F
@89658
C
+
F
@89659
A
+
F
@89660
C
+
F
@89661
C
+
F
@89662
C
+
F
@89663
C
+
F
@89664
C
+
F
@89665
C
+
F
@89666
C
+
F
@89667
C
+
F
@89668
C
+
F
@89669
C
+
F
@89670
C
+
F
@89671
C
+
F
@89672
C
+
F
@89673
C
+
F
@89674
C
+
F
@89675
C
+
F
@89676
C
+
F
@89677
C
+
F
@89678
C
+
F
@89679
C
+
F
@89680
C
+
F
@89681
C
+
F
@89682
A
+
F
@89683
C
+
F
@89684
C
+
F
@89685
C
+
F
@89686
A
+
F
@89687
A
+
F
@89688
C
+
F
@89689
A
+
F
@89690
C
+
F
@89691
C
+
F
@89692
A
+
F
@89693
C
+
F
@89694
C
+
F
@89695
C
+
F
@89696
C
+
F
@89697
A
+
F
@89698
C
+
F
@89699
C
+
F
@89700
C
+
F
@89701
C
+
F
@89702
C
+
F
@89703
A
+
F
@89704
C
+
F
@89705
C
+
F
@89706
C
+
F
@89707
C
+
F
@89708
C
+
F
@89709
C
+
F
@89710
C
+
F
@89711
C
+
F
@89712
C
+
F
@89713
C
+
F
@89714
C
+
F
@89715
C
+
F
@89716
C
+
F
@89717
C
+
F
@89718
C
+
F
@89719
C
+
F
@89720
C
+
F
@89721
C
+
F
@89722
C
+
F
@89723
C
+
F
@89724
C
+
F
@89725
C
+
F
@89726
A
+
F
@89727
C
+
F
@89728
C
+
F
@89729
C
+
F
@89730
C
+
F
@89731
C
+
F
@89732
C
+
F
@89733
C
+
F
@89734
C
+
F
@89735
C
+
F
@89736
C
+
F
@89737
C
+
F
@89738
A
+
F
@89739
C
+
F
@89740
C
+
F
@89741
C
+
F
@89742
C
+
F
@89743
C
+
F
@89744
C
+
F
@89745
C
+
F
@89746
A
+
F
@89747
A
+
F
@89748
A
+
F
@89749
C
+
F
@89750
C
+
F
@89751
A
+
F
@89752
C
+
F
@89753
A
+
F
@89754
A
+
F
@89755
C
+
F
@89756
A
+
F
@89757
C
+
F
@89758
C
+
F
@89759
C
+
F
@89760
A
+
F
@89761
C
+
F
@89762
C
+
F
@89763
C
+
F
@89764
C
+
F
@89765
C
+
F
@89766
C
+
F
@89767
C
+
F
@89768
A
+
F
@89769
A
+
F
@89770
C
+
F
@89771
C
+
F
@89772
C
+
F
@89773
A
+
F
@89774
C
+
F
@89775
C
+
F
@89776
C
+
F
@89777
C
+
F
@89778
C
+
F
@89779
C
+
F
@89780
A
+
F
@89781
C
+
F
@89782
C
+
F
@89783
C
+
F
@89784
C
+
F
@89785
C
+
F
@89786
C
+
F
@89787
C
+
F
@89788
C
+
F
@89789
C
+
F
@89790
C
+
F
@89791
C
+
F
@89792
C
+
F
@89793
C
+
F
@89794
C
+
F
@89795
C
+
F
@89796
A
+
F
@89797
C
+
F
@89798
C
+
F
@89799
C
+
F
@89800
C
+
F
@89801
C
+
F
@89802
C
+
F
@89803
A
+
F
@89804
C
+
F
@89805
A
+
F
@89806
C
+
F
@89807
C
+
F
@89808
C
+
F
@89809
C
+
F
@89810
C
+
F
@89811
C
+
F
@89812
C
+
F
@89813
C
+
F
@89814
C
+
F
@89815
A
+
F
@89816
C
+
F
@89817
C
+
F
@89818
C
+
F
@89819
C
+
F
@89820
A
+
F
@89821
C
+
F
@89822
C
+
F
@89823
A
+
F
@89824
A
+
F
@89825
C
+
F
@89826
C
+
F
@89827
C
+
F
@89828
C
+
F
@89829
C
+
F
@89830
C
+
F
@89831
A
+
F
@89832
C
+
F
@89833
C
+
F
@89834
C
+
F
@89835
C
+
F
@89836
C
+
F
@89837
C
+
F
@89838
C
+
F
@89839
A
+
F
@89840
A
+
F
@89841
C
+
F
@89842
C
+
F
@89843
A
+
F
@89844
C
+
F
@89845
C
+
F
@89846
C
+
F
@89847
C
+
F
@89848
C
+
F
@89849
A
+
F
@89850
C
+
F
@89851
C
+
F
@89852
A
+
F
@89853
C
+
F
@89854
C
+
F
@89855
A
+
F
@89856
C
+
F
@89857
C
+
F
@89858
C
+
F
@89859
C
+
F
@89860
C
+
F
@89861
C
+
F
@89862
A
+
F
@89863
C
+
F
@89864
C
+
F
@89865
C
+
F
@89866
C
+
F
@89867
C
+
F
@89868
C
+
F
@89869
C
+
F
@89870
C
+
F
@89871
C
+
F
@89872
C
+
F
@89873
C
+
F
@89874
C
+
F
@89875
C
+
F
@89876
C
+
F
@89877
C
+
F
@89878
C
+
F
@89879
C
+
F
@89880
A
+
F
@89881
A
+
F
@89882
A
+
F
@89883
A
+
F
@89884
C
+
F
@89885
C
+
F
@89886
C
+
F
@89887
C
+
F
@89888
C
+
F
@89889
A
+
F
@89890
A
+
F
@89891
C
+
F
@89892
C
+
F
@89893
A
+
F
@89894
C
+
F
@89895
A
+
F
@89896
C
+
F
@89897
C
+
F
@89898
A
+
F
@89899
C
+
F
@89900
C
+
F
@89901
C
+
F
@89902
C
+
F
@89903
C
+
F
@89904
C
+
F
@89905
C
+
F
@89906
C
+
F
@89907
C
+
F
@89908
C
+
F
@89909
C
+
F
@89910
C
+
F
@89911
C
+
F
@89912
C
+
F
@89913
C
+
F
@89914
C
+
F
@89915
C
+
F
@89916
C
+
F
@89917
C
+
F
@89918
C
+
F
@89919
C
+
F
@89920
C
+
F
@89921
C
+
F
@89922
C
+
F
@89923
A
+
F
@89924
C
+
F
@89925
C
+
F
@89926
C
+
F
@89927
C
+
F
@89928
C
+
F
@89929
C
+
F
@89930
C
+
F
@89931
C
+
F
@89932
C
+
F
@89933
A
+
F
@89934
C
+
F
@89935
A
+
F
@89936
A
+
F
@89937
C
+
F
@89938
C
+
F
@89939
C
+
F
@89940
C
+
F
@89941
C
+
F
@89942
A
+
F
@89943
C
+
F
@89944
C
+
F
@89945
C
+
F
@89946
C
+
F
@89947
C
+
F
@89948
C
+
F
@89949
C
+
F
@89950
C
+
F
@89951
C
+
F
@89952
C
+
F
@89953
A
+
F
@89954
A
+
F
@89955
C
+
F
@89956
C
+
F
@89957
C
+
F
@89958
C
+
F
@89959
C
+
F
@89960
C
+
F
@89961
C
+
F
@89962
C
+
F
@89963
C
+
F
@89964
C
+
F
@89965
C
+
F
@89966
C
+
F
@89967
C
+
F
@89968
C
+
F
@89969
A
+
F
@89970
C
+
F
@89971
A
+
F
@89972
C
+
F
@89973
C
+
F
@89974
C
+
F
@89975
C
+
F
@89976
C
+
F
@89977
C
+
F
@89978
C
+
F
@89979
C
+
F
@89980
C
+
F
@89981
C
+
F
@89982
C
+
F
@89983
C
+
F
@89984
C
+
F
@89985
C
+
F
@89986
A
+
F
@89987
C
+
F
@89988
C
+
F
@89989
A
+
F
@89990
C
+
F
@89991
C
+
F
@89992
C
+
F
@89993
C
+
F
@89994
C
+
F
@89995
C
+
F
@89996
C
+
F
@89997
A
+
F
@89998
C
+
F
@89999
C
+
F
@90000
C
+
F
@90001
C
+
F
@90002
A
+
F
@90003
A
+
F
@90004
C
+
F
@90005
C
+
F
@90006
C
+
F
@90007
C
+
F
@90008
C
+
F
@90009
C
+
F
@90010
C
+
F
@90011
C
+
F
@90012
A
+
F
@90013
C
+
F
@90014
C
+
F
@90015
C
+
F
@90016
C
+
F
@90017
A
+
F
@90018
C
+
F
@90019
C
+
F
@90020
C
+
F
@90021
C
+
F
@90022
C
+
F
@90023
C
+
F
@90024
A
+
F
@90025
C
+
F
@90026
C
+
F
@90027
C
+
F
@90028
C
+
F
@90029
C
+
F
@90030
C
+
F
@90031
C
+
F
@90032
C
+
F
@90033
A
+
F
@90034
C
+
F
@90035
C
+
F
@90036
C
+
F
@90037
A
+
F
@90038
C
+
F
@90039
A
+
F
@90040
A
+
F
@90041
C
+
F
@90042
C
+
F
@90043
A
+
F
@90044
C
+
F
@90045
C
+
F
@90046
C
+
F
@90047
A
+
F
@90048
C
+
F
@90049
A
+
F
@90050
C
+
F
@90051
C
+
F
@90052
C
+
F
@90053
C
+
F
@90054
C
+
F
@90055
C
+
F
@90056
C
+
F
@90057
C
+
F
@90058
C
+
F
@90059
C
+
F
@90060
A
+
F
@90061
C
+
F
@90062
A
+
F
@90063
C
+
F
@90064
C
+
F
@90065
C
+
F
@90066
C
+
F
@90067
C
+
F
@90068
C
+
F
@90069
C
+
F
@90070
C
+
F
@90071
A
+
F
@90072
A
+
F
@90073
C
+
F
@90074
A
+
F
@90075
A
+
F
@90076
C
+
F
@90077
A
+
F
@90078
C
+
F
@90079
C
+
F
@90080
C
+
F
@90081
C
+
F
@90082
C
+
F
@90083
C
+
F
@90084
A
+
F
@90085
C
+
F
@90086
C
+
F
@90087
C
+
F
@90088
C
+
F
@90089
C
+
F
@90090
C
+
F
@90091
C
+
F
@90092
C
+
F
@90093
C
+
F
@90094
C
+
F
@90095
C
+
F
@90096
C
+
F
@90097
C
+
F
@90098
C
+
F
@90099
C
+
F
@90100
C
+
F
@90101
C
+
F
@90102
C
+
F
@90103
C
+
F
@90104
C
+
F
@90105
C
+
F
@90106
C
+
F
@90107
A
+
F
@90108
C
+
F
@90109
C
+
F
@90110
C
+
F
@90111
A
+
F
@90112
C
+
F
@90113
A
+
F
@90114
A
+
F
@90115
C
+
F
@90116
A
+
F
@90117
C
+
F
@90118
C
+
F
@90119
A
+
F
@90120
C
+
F
@90121
C
+
F
@90122
C
+
F
@90123
A
+
F
@90124
C
+
F
@90125
C
+
F
@90126
C
+
F
@90127
C
+
F
@90128
C
+
F
@90129
C
+
F
@90130
C
+
F
@90131
C
+
F
@90132
A
+
F
@90133
C
+
F
@90134
C
+
F
@90135
A
+
F
@90136
C
+
F
@90137
C
+
F
@90138
C
+
F
@90139
C
+
F
@90140
C
+
F
@90141
A
+
F
@90142
A
+
F
@90143
C
+
F
@90144
C
+
F
@90145
C
+
F
@90146
C
+
F
@90147
C
+
F
@90148
A
+
F
@90149
C
+
F
@90150
A
+
F
@90151
C
+
F
@90152
C
+
F
@90153
C
+
F
@90154
A
+
F
@90155
C
+
F
@90156
C
+
F
@90157
C
+
F
@90158
C
+
F
@90159
C
+
F
@90160
A
+
F
@90161
C
+
F
@90162
C
+
F
@90163
C
+
F
@90164
C
+
F
@90165
C
+
F
@90166
C
+
F
@90167
A
+
F
@90168
C
+
F
@90169
C
+
F
@90170
C
+
F
@90171
A
+
F
@90172
C
+
F
@90173
C
+
F
@90174
C
+
F
@90175
C
+
F
@90176
C
+
F
@90177
C
+
F
@90178
C
+
F
@90179
C
+
F
@90180
A
+
F
@90181
C
+
F
@90182
A
+
F
@90183
C
+
F
@90184
C
+
F
@90185
C
+
F
@90186
C
+
F
@90187
C
+
F
@90188
C
+
F
@90189
C
+
F
@90190
C
+
F
@90191
A
+
F
@90192
C
+
F
@90193
C
+
F
@90194
A
+
F
@90195
C
+
F
@90196
C
+
F
@90197
C
+
F
@90198
C
+
F
@90199
C
+
F
@90200
C
+
F
@90201
C
+
F
@90202
C
+
F
@90203
C
+
F
@90204
C
+
F
@90205
A
+
F
@90206
C
+
F
@90207
A
+
F
@90208
A
+
F
@90209
C
+
F
@90210
C
+
F
@90211
C
+
F
@90212
C
+
F
@90213
C
+
F
@90214
C
+
F
@90215
C
+
F
@90216
C
+
F
@90217
C
+
F
@90218
C
+
F
@90219
C
+
F
@90220
C
+
F
@90221
C
+
F
@90222
C
+
F
@90223
C
+
F
@90224
A
+
F
@90225
C
+
F
@90226
C
+
F
@90227
C
+
F
@90228
C
+
F
@90229
C
+
F
@90230
C
+
F
@90231
C
+
F
@90232
C
+
F
@90233
C
+
F
@90234
C
+
F
@90235
C
+
F
@90236
C
+
F
@90237
C
+
F
@90238
C
+
F
@90239
A
+
F
@90240
C
+
F
@90241
A
+
F
@90242
C
+
F
@90243
C
+
F
@90244
C
+
F
@90245
C
+
F
@90246
C
+
F
@90247
C
+
F
@90248
A
+
F
@90249
C
+
F
@90250
C
+
F
@90251
C
+
F
@90252
C
+
F
@90253
C
+
F
@90254
C
+
F
@90255
C
+
F
@90256
C
+
F
@90257
A
+
F
@90258
A
+
F
@90259
C
+
F
@90260
C
+
F
@90261
C
+
F
@90262
C
+
F
@90263
C
+
F
@90264
C
+
F
@90265
C
+
F
@90266
C
+
F
@90267
A
+
F
@90268
A
+
F
@90269
C
+
F
@90270
C
+
F
@90271
C
+
F
@90272
C
+
F
@90273
C
+
F
@90274
C
+
F
@90275
C
+
F
@90276
C
+
F
@90277
A
+
F
@90278
C
+
F
@90279
C
+
F
@90280
A
+
F
@90281
C
+
F
@90282
C
+
F
@90283
C
+
F
@90284
C
+
F
@90285
C
+
F
@90286
A
+
F
@90287
C
+
F
@90288
C
+
F
@90289
C
+
F
@90290
A
+
F
@90291
C
+
F
@90292
C
+
F
@90293
C
+
F
@90294
C
+
F
@90295
C
+
F
@90296
C
+
F
@90297
C
+
F
@90298
C
+
F
@90299
C
+
F
@90300
C
+
F
@90301
C
+
F
@90302
C
+
F
@90303
C
+
F
@90304
A
+
F
@90305
A
+
F
@90306
A
+
F
@90307
C
+
F
@90308
C
+
F
@90309
C
+
F
@90310
C
+
F
@90311
C
+
F
@90312
C
+
F
@90313
A
+
F
@90314
C
+
F
@90315
C
+
F
@90316
C
+
F
@90317
C
+
F
@90318
C
+
F
@90319
C
+
F
@90320
A
+
F
@90321
C
+
F
@90322
C
+
F
@90323
C
+
F
@90324
C
+
F
@90325
A
+
F
@90326
C
+
F
@90327
C
+
F
@90328
A
+
F
@90329
C
+
F
@90330
C
+
F
@90331
A
+
F
@90332
C
+
F
@90333
C
+
F
@90334
C
+
F
@90335
A
+
F
@90336
A
+
F
@90337
C
+
F
@90338
C
+
F
@90339
C
+
F
@90340
C
+
F
@90341
C
+
F
@90342
C
+
F
@90343
A
+
F
@90344
C
+
F
@90345
A
+
F
@90346
C
+
F
@90347
C
+
F
@90348
A
+
F
@90349
C
+
F
@90350
C
+
F
@90351
C
+
F
@90352
C
+
F
@90353
C
+
F
@90354
C
+
F
@90355
C
+
F
@90356
A
+
F
@90357
C
+
F
@90358
C
+
F
@90359
C
+
F
@90360
A
+
F
@90361
C
+
F
@90362
C
+
F
@90363
C
+
F
@90364
C
+
F
@90365
C
+
F
@90366
C
+
F
@90367
C
+
F
@90368
C
+
F
@90369
C
+
F
@90370
A
+
F
@90371
C
+
F
@90372
C
+
F
@90373
C
+
F
@90374
C
+
F
@90375
A
+
F
@90376
C
+
F
@90377
C
+
F
@90378
C
+
F
@90379
C
+
F
@90380
C
+
F
@90381
C
+
F
@90382
C
+
F
@90383
A
+
F
@90384
C
+
F
@90385
A
+
F
@90386
A
+
F
@90387
C
+
F
@90388
C
+
F
@90389
A
+
F
@90390
C
+
F
@90391
C
+
F
@90392
C
+
F
@90393
A
+
F
@90394
C
+
F
@90395
C
+
F
@90396
C
+
F
@90397
C
+
F
@90398
A
+
F
@90399
C
+
F
@90400
C
+
F
@90401
A
+
F
@90402
C
+
F
@90403
A
+
F
@90404
A
+
F
@90405
A
+
F
@90406
C
+
F
@90407
C
+
F
@90408
C
+
F
@90409
C
+
F
@90410
C
+
F
@90411
C
+
F
@90412
C
+
F
@90413
C
+
F
@90414
C
+
F
@90415
C
+
F
@90416
C
+
F
@90417
C
+
F
@90418
C
+
F
@90419
A
+
F
@90420
C
+
F
@90421
A
+
F
@90422
C
+
F
@90423
C
+
F
@90424
A
+
F
@90425
A
+
F
@90426
C
+
F
@90427
C
+
F
@90428
A
+
F
@90429
C
+
F
@90430
C
+
F
@90431
C
+
F
@90432
C
+
F
@90433
C
+
F
@90434
C
+
F
@90435
C
+
F
@90436
C
+
F
@90437
C
+
F
@90438
C
+
F
@90439
C
+
F
@90440
C
+
F
@90441
C
+
F
@90442
C
+
F
@90443
C
+
F
@90444
C
+
F
@90445
A
+
F
@90446
C
+
F
@90447
C
+
F
@90448
C
+
F
@90449
C
+
F
@90450
C
+
F
@90451
C
+
F
@90452
C
+
F
@90453
C
+
F
@90454
C
+
F
@90455
C
+
F
@90456
C
+
F
@90457
C
+
F
@90458
C
+
F
@90459
C
+
F
@90460
C
+
F
@90461
A
+
F
@90462
C
+
F
@90463
A
+
F
@90464
C
+
F
@90465
C
+
F
@90466
C
+
F
@90467
C
+
F
@90468
A
+
F
@90469
C
+
F
@90470
C
+
F
@90471
C
+
F
@90472
C
+
F
@90473
C
+
F
@90474
C
+
F
@90475
A
+
F
@90476
C
+
F
@90477
C
+
F
@90478
C
+
F
@90479
A
+
F
@90480
C
+
F
@90481
C
+
F
@90482
A
+
F
@90483
A
+
F
@90484
C
+
F
@90485
C
+
F
@90486
A
+
F
@90487
C
+
F
@90488
C
+
F
@90489
C
+
F
@90490
A
+
F
@90491
C
+
F
@90492
C
+
F
@90493
C
+
F
@90494
C
+
F
@90495
C
+
F
@90496
C
+
F
@90497
C
+
F
@90498
C
+
F
@90499
C
+
F
@90500
A
+
F
@90501
C
+
F
@90502
C
+
F
@90503
C
+
F
@90504
C
+
F
@90505
C
+
F
@90506
C
+
F
@90507
C
+
F
@90508
C
+
F
@90509
A
+
F
@90510
C
+
F
@90511
C
+
F
@90512
C
+
F
@90513
C
+
F
@90514
C
+
F
@90515
C
+
F
@90516
C
+
F
@90517
C
+
F
@90518
C
+
F
@90519
C
+
F
@90520
C
+
F
@90521
C
+
F
@90522
C
+
F
@90523
C
+
F
@90524
C
+
F
@90525
A
+
F
@90526
C
+
F
@90527
C
+
F
@90528
C
+
F
@90529
C
+
F
@90530
C
+
F
@90531
C
+
F
@90532
C
+
F
@90533
C
+
F
@90534
A
+
F
@90535
C
+
F
@90536
C
+
F
@90537
C
+
F
@90538
A
+
F
@90539
C
+
F
@90540
C
+
F
@90541
C
+
F
@90542
C
+
F
@90543
C
+
F
@90544
C
+
F
@90545
C
+
F
@90546
C
+
F
@90547
C
+
F
@90548
C
+
F
@90549
C
+
F
@90550
C
+
F
@90551
C
+
F
@90552
C
+
F
@90553
C
+
F
@90554
C
+
F
@90555
C
+
F
@90556
C
+
F
@90557
C
+
F
@90558
C
+
F
@90559
C
+
F
@90560
A
+
F
@90561
C
+
F
@90562
A
+
F
@90563
C
+
F
@90564
C
+
F
@90565
C
+
F
@90566
C
+
F
@90567
C
+
F
@90568
C
+
F
@90569
C
+
F
@90570
C
+
F
@90571
C
+
F
@90572
C
+
F
@90573
C
+
F
@90574
C
+
F
@90575
C
+
F
@90576
C
+
F
@90577
C
+
F
@90578
C
+
F
@90579
C
+
F
@90580
A
+
F
@90581
C
+
F
@90582
C
+
F
@90583
C
+
F
@90584
C
+
F
@90585
C
+
F
@90586
C
+
F
@90587
C
+
F
@90588
C
+
F
@90589
C
+
F
@90590
C
+
F
@90591
C
+
F
@90592
C
+
F
@90593
C
+
F
@90594
A
+
F
@90595
C
+
F
@90596
C
+
F
@90597
C
+
F
@90598
C
+
F
@90599
C
+
F
@90600
C
+
F
@90601
C
+
F
@90602
C
+
F
@90603
C
+
F
@90604
C
+
F
@90605
C
+
F
@90606
C
+
F
@90607
C
+
F
@90608
A
+
F
@90609
C
+
F
@90610
A
+
F
@90611
C
+
F
@90612
A
+
F
@90613
A
+
F
@90614
C
+
F
@90615
C
+
F
@90616
C
+
F
@90617
C
+
F
@90618
C
+
F
@90619
C
+
F
@90620
C
+
F
@90621
C
+
F
@90622
C
+
F
@90623
C
+
F
@90624
C
+
F
@90625
C
+
F
@90626
A
+
F
@90627
C
+
F
@90628
C
+
F
@90629
C
+
F
@90630
C
+
F
@90631
C
+
F
@90632
C
+
F
@90633
C
+
F
@90634
C
+
F
@90635
C
+
F
@90636
C
+
F
@90637
C
+
F
@90638
C
+
F
@90639
C
+
F
@90640
C
+
F
@90641
C
+
F
@90642
A
+
F
@90643
C
+
F
@90644
C
+
F
@90645
A
+
F
@90646
A
+
F
@90647
C
+
F
@90648
C
+
F
@90649
C
+
F
@90650
C
+
F
@90651
C
+
F
@90652
C
+
F
@90653
C
+
F
@90654
C
+
F
@90655
C
+
F
@90656
A
+
F
@90657
C
+
F
@90658
C
+
F
@90659
C
+
F
@90660
C
+
F
@90661
C
+
F
@90662
C
+
F
@90663
C
+
F
@90664
C
+
F
@90665
C
+
F
@90666
C
+
F
@90667
C
+
F
@90668
A
+
F
@90669
C
+
F
@90670
C
+
F
@90671
C
+
F
@90672
C
+
F
@90673
C
+
F
@90674
C
+
F
@90675
A
+
F
@90676
C
+
F
@90677
C
+
F
@90678
C
+
F
@90679
C
+
F
@90680
A
+
F
@90681
A
+
F
@90682
C
+
F
@90683
A
+
F
@90684
A
+
F
@90685
C
+
F
@90686
C
+
F
@90687
A
+
F
@90688
C
+
F
@90689
C
+
F
@90690
C
+
F
@90691
C
+
F
@90692
C
+
F
@90693
C
+
F
@90694
C
+
F
@90695
C
+
F
@90696
C
+
F
@90697
C
+
F
@90698
C
+
F
@90699
C
+
F
@90700
C
+
F
@90701
A
+
F
@90702
A
+
F
@90703
C
+
F
@90704
C
+
F
@90705
C
+
F
@90706
C
+
F
@90707
C
+
F
@90708
C
+
F
@90709
C
+
F
@90710
C
+
F
@90711
A
+
F
@90712
C
+
F
@90713
C
+
F
@90714
C
+
F
@90715
C
+
F
@90716
C
+
F
@90717
A
+
F
@90718
A
+
F
@90719
A
+
F
@90720
C
+
F
@90721
C
+
F
@90722
C
+
F
@90723
C
+
F
@90724
C
+
F
@90725
A
+
F
@90726
C
+
F
@90727
C
+
F
@90728
C
+
F
@90729
A
+
F
@90730
C
+
F
@90731
C
+
F
@90732
C
+
F
@90733
C
+
F
@90734
C
+
F
@90735
C
+
F
@90736
C
+
F
@90737
A
+
F
@90738
A
+
F
@90739
C
+
F
@90740
C
+
F
@90741
C
+
F
@90742
C
+
F
@90743
C
+
F
@90744
C
+
F
@90745
C
+
F
@90746
C
+
F
@90747
A
+
F
@90748
C
+
F
@90749
A
+
F
@90750
C
+
F
@90751
A
+
F
@90752
C
+
F
@90753
C
+
F
@90754
A
+
F
@90755
C
+
F
@90756
C
+
F
@90757
C
+
F
@90758
C
+
F
@90759
C
+
F
@90760
C
+
F
@90761
C
+
F
@90762
C
+
F
@90763
C
+
F
@90764
C
+
F
@90765
C
+
F
@90766
C
+
F
@90767
C
+
F
@90768
A
+
F
@90769
C
+
F
@90770
A
+
F
@90771
A
+
F
@90772
C
+
F
@90773
C
+
F
@90774
A
+
F
@90775
C
+
F
@90776
C
+
F
@90777
C
+
F
@90778
A
+
F
@90779
C
+
F
@90780
C
+
F
@90781
A
+
F
@90782
C
+
F
@90783
C
+
F
@90784
C
+
F
@90785
C
+
F
@90786
C
+
F
@90787
C
+
F
@90788
C
+
F
@90789
C
+
F
@90790
A
+
F
@90791
C
+
F
@90792
C
+
F
@90793
C
+
F
@90794
C
+
F
@90795
C
+
F
@90796
C
+
F
@90797
C
+
F
@90798
C
+
F
@90799
C
+
F
@90800
C
+
F
@90801
C
+
F
@90802
C
+
F
@90803
A
+
F
@90804
C
+
F
@90805
A
+
F
@90806
C
+
F
@90807
C
+
F
@90808
A
+
F
@90809
A
+
F
@90810
C
+
F
@90811
C
+
F
@90812
C
+
F
@90813
C
+
F
@90814
C
+
F
@90815
C
+
F
@90816
C
+
F
@90817
C
+
F
@90818
C
+
F
@90819
C
+
F
@90820
C
+
F
@90821
C
+
F
@90822
C
+
F
@90823
C
+
F
@90824
A
+
F
@90825
C
+
F
@90826
C
+
F
@90827
C
+
F
@90828
C
+
F
@90829
A
+
F
@90830
C
+
F
@90831
C
+
F
@90832
A
+
F
@90833
A
+
F
@90834
C
+
F
@90835
A
+
F
@90836
C
+
F
@90837
C
+
F
@90838
C
+
F
@90839
A
+
F
@90840
C
+
F
@90841
C
+
F
@90842
C
+
F
@90843
C
+
F
@90844
C
+
F
@90845
C
+
F
@90846
C
+
F
@90847
C
+
F
@90848
C
+
F
@90849
A
+
F
@90850
C
+
F
@90851
A
+
F
@90852
C
+
F
@90853
A
+
F
@90854
A
+
F
@90855
C
+
F
@90856
C
+
F
@90857
C
+
F
@90858
C
+
F
@90859
C
+
F
@90860
C
+
F
@90861
C
+
F
@90862
C
+
F
@90863
A
+
F
@90864
C
+
F
@90865
C
+
F
@90866
C
+
F
@90867
A
+
F
@90868
C
+
F
@90869
C
+
F
@90870
C
+
F
@90871
C
+
F
@90872
C
+
F
@90873
C
+
F
@90874
C
+
F
@90875
C
+
F
@90876
C
+
F
@90877
C
+
F
@90878
C
+
F
@90879
C
+
F
@90880
C
+
F
@90881
C
+
F
@90882
C
+
F
@90883
C
+
F
@90884
A
+
F
@90885
C
+
F
@90886
C
+
F
@90887
C
+
F
@90888
A
+
F
@90889
C
+
F
@90890
A
+
F
@90891
C
+
F
@90892
C
+
F
@90893
C
+
F
@90894
C
+
F
@90895
C
+
F
@90896
C
+
F
@90897
C
+
F
@90898
C
+
F
@90899
A
+
F
@90900
C
+
F
@90901
C
+
F
@90902
A
+
F
@90903
A
+
F
@90904
C
+
F
@90905
C
+
F
@90906
C
+
F
@90907
C
+
F
@90908
C
+
F
@90909
A
+
F
@90910
C
+
F
@90911
C
+
F
@90912
A
+
F
@90913
C
+
F
@90914
C
+
F
@90915
A
+
F
@90916
C
+
F
@90917
A
+
F
@90918
A
+
F
@90919
C
+
F
@90920
C
+
F
@90921
C
+
F
@90922
A
+
F
@90923
A
+
F
@90924
A
+
F
@90925
C
+
F
@90926
C
+
F
@90927
C
+
F
@90928
C
+
F
@90929
C
+
F
@90930
C
+
F
@90931
C
+
F
@90932
C
+
F
@90933
A
+
F
@90934
C
+
F
@90935
C
+
F
@90936
C
+
F
@90937
C
+
F
@90938
C
+
F
@90939
A
+
F
@90940
C
+
F
@90941
C
+
F
@90942
A
+
F
@90943
C
+
F
@90944
C
+
F
@90945
A
+
F
@90946
C
+
F
@90947
C
+
F
@90948
C
+
F
@90949
C
+
F
@90950
C
+
F
@90951
C
+
F
@90952
C
+
F
@90953
A
+
F
@90954
A
+
F
@90955
C
+
F
@90956
C
+
F
@90957
C
+
F
@90958
A
+
F
@90959
C
+
F
@90960
C
+
F
@90961
C
+
F
@90962
A
+
F
@90963
C
+
F
@90964
C
+
F
@90965
C
+
F
@90966
C
+
F
@90967
C
+
F
@90968
C
+
F
@90969
C
+
F
@90970
C
+
F
@90971
C
+
F
@90972
C
+
F
@90973
C
+
F
@90974
C
+
F
@90975
C
+
F
@90976
C
+
F
@90977
C
+
F
@90978
A
+
F
@90979
C
+
F
@90980
C
+
F
@90981
C
+
F
@90982
C
+
F
@90983
C
+
F
@90984
C
+
F
@90985
C
+
F
@90986
C
+
F
@90987
C
+
F
@90988
A
+
F
@90989
C
+
F
@90990
C
+
F
@90991
C
+
F
@90992
C
+
F
@90993
C
+
F
@90994
C
+
F
@90995
C
+
F
@90996
A
+
F
@90997
C
+
F
@90998
C
+
F
@90999
C
+
F
@91000
C
+
F
@91001
C
+
F
@91002
C
+
F
@91003
C
+
F
@91004
C
+
F
@91005
C
+
F
@91006
C
+
F
@91007
A
+
F
@91008
C
+
F
@91009
C
+
F
@91010
A
+
F
@91011
C
+
F
@91012
C
+
F
@91013
C
+
F
@91014
C
+
F
@91015
C
+
F
@91016
A
+
F
@91017
C
+
F
@91018
A
+
F
@91019
A
+
F
@91020
C
+
F
@91021
C
+
F
@91022
C
+
F
@91023
C
+
F
@91024
C
+
F
@91025
C
+
F
@91026
C
+
F
@91027
C
+
F
@91028
C
+
F
@91029
A
+
F
@91030
C
+
F
@91031
A
+
F
@91032
C
+
F
@91033
A
+
F
@91034
C
+
F
@91035
A
+
F
@91036
C
+
F
@91037
C
+
F
@91038
A
+
F
@91039
C
+
F
@91040
C
+
F
@91041
A
+
F
@91042
C
+
F
@91043
C
+
F
@91044
C
+
F
@91045
C
+
F
@91046
C
+
F
@91047
C
+
F
@91048
A
+
F
@91049
C
+
F
@91050
C
+
F
@91051
C
+
F
@91052
C
+
F
@91053
C
+
F
@91054
C
+
F
@91055
C
+
F
@91056
C
+
F
@91057
C
+
F
@91058
C
+
F
@91059
A
+
F
@91060
A
+
F
@91061
C
+
F
@91062
C
+
F
@91063
C
+
F
@91064
C
+
F
@91065
C
+
F
@91066
C
+
F
@91067
C
+
F
@91068
C
+
F
@91069
C
+
F
@91070
C
+
F
@91071
C
+
F
@91072
C
+
F
@91073
C
+
F
@91074
C
+
F
@91075
C
+
F
@91076
C
+
F
@91077
C
+
F
@91078
C
+
F
@91079
A
+
F
@91080
C
+
F
@91081
A
+
F
@91082
C
+
F
@91083
A
+
F
@91084
C
+
F
@91085
C
+
F
@91086
C
+
F
@91087
C
+
F
@91088
A
+
F
@91089
A
+
F
@91090
A
+
F
@91091
C
+
F
@91092
A
+
F
@91093
C
+
F
@91094
C
+
F
@91095
C
+
F
@91096
C
+
F
@91097
C
+
F
@91098
C
+
F
@91099
C
+
F
@91100
C
+
F
@91101
C
+
F
@91102
C
+
F
@91103
C
+
F
@91104
A
+
F
@91105
C
+
F
@91106
C
+
F
@91107
C
+
F
@91108
C
+
F
@91109
C
+
F
@91110
C
+
F
@91111
C
+
F
@91112
C
+
F
@91113
C
+
F
@91114
A
+
F
@91115
C
+
F
@91116
A
+
F
@91117
C
+
F
@91118
C
+
F
@91119
C
+
F
@91120
C
+
F
@91121
C
+
F
@91122
C
+
F
@91123
A
+
F
@91124
C
+
F
@91125
A
+
F
@91126
A
+
F
@91127
C
+
F
@91128
A
+
F
@91129
C
+
F
@91130
A
+
F
@91131
A
+
F
@91132
C
+
F
@91133
C
+
F
@91134
A
+
F
@91135
C
+
F
@91136
C
+
F
@91137
C
+
F
@91138
A
+
F
@91139
A
+
F
@91140
A
+
F
@91141
C
+
F
@91142
C
+
F
@91143
C
+
F
@91144
C
+
F
@91145
A
+
F
@91146
C
+
F
@91147
A
+
F
@91148
A
+
F
@91149
C
+
F
@91150
A
+
F
@91151
C
+
F
@91152
A
+
F
@91153
C
+
F
@91154
C
+
F
@91155
C
+
F
@91156
C
+
F
@91157
C
+
F
@91158
C
+
F
@91159
A
+
F
@91160
C
+
F
@91161
C
+
F
@91162
C
+
F
@91163
C
+
F
@91164
C
+
F
@91165
C
+
F
@91166
C
+
F
@91167
C
+
F
@91168
A
+
F
@91169
C
+
F
@91170
C
+
F
@91171
C
+
F
@91172
A
+
F
@91173
C
+
F
@91174
C
+
F
@91175
C
+
F
@91176
C
+
F
@91177
C
+
F
@91178
C
+
F
@91179
C
+
F
@91180
C
+
F
@91181
C
+
F
@91182
C
+
F
@91183
C
+
F
@91184
C
+
F
@91185
C
+
F
@91186
C
+
F
@91187
C
+
F
@91188
A
+
F
@91189
C
+
F
@91190
C
+
F
@91191
C
+
F
@91192
C
+
F
@91193
C
+
F
@91194
C
+
F
@91195
C
+
F
@91196
C
+
F
@91197
C
+
F
@91198
C
+
F
@91199
C
+
F
@91200
C
+
F
@91201
C
+
F
@91202
A
+
F
@91203
A
+
F
@91204
C
+
F
@91205
C
+
F
@91206
A
+
F
@91207
A
+
F
@91208
C
+
F
@91209
C
+
F
@91210
C
+
F
@91211
C
+
F
@91212
C
+
F
@91213
C
+
F
@91214
C
+
F
@91215
C
+
F
@91216
C
+
F
@91217
C
+
F
@91218
C
+
F
@91219
C
+
F
@91220
C
+
F
@91221
C
+
F
@91222
A
+
F
@91223
A
+
F
@91224
A
+
F
@91225
C
+
F
@91226
C
+
F
@91227
C
+
F
@91228
C
+
F
@91229
C
+
F
@91230
C
+
F
@91231
A
+
F
@91232
C
+
F
@91233
C
+
F
@91234
C
+
F
@91235
C
+
F
@91236
C
+
F
@91237
A
+
F
@91238
A
+
F
@91239
A
+
F
@91240
C
+
F
@91241
C
+
F
@91242
C
+
F
@91243
C
+
F
@91244
C
+
F
@91245
C
+
F
@91246
C
+
F
@91247
A
+
F
@91248
C
+
F
@91249
C
+
F
@91250
C
+
F
@91251
C
+
F
@91252
C
+
F
@91253
C
+
F
@91254
C
+
F
@91255
A
+
F
@91256
C
+
F
@91257
C
+
F
@91258
C
+
F
@91259
C
+
F
@91260
C
+
F
@91261
A
+
F
@91262
C
+
F
@91263
C
+
F
@91264
C
+
F
@91265
C
+
F
@91266
C
+
F
@91267
C
+
F
@91268
C
+
F
@91269
C
+
F
@91270
C
+
F
@91271
C
+
F
@91272
A
+
F
@91273
C
+
F
@91274
C
+
F
@91275
A
+
F
@91276
C
+
F
@91277
C
+
F
@91278
C
+
F
@91279
C
+
F
@91280
C
+
F
@91281
C
+
F
@91282
C
+
F
@91283
C
+
F
@91284
A
+
F
@91285
A
+
F
@91286
A
+
F
@91287
C
+
F
@91288
C
+
F
@91289
C
+
F
@91290
C
+
F
@91291
C
+
F
@91292
C
+
F
@91293
C
+
F
@91294
C
+
F
@91295
C
+
F
@91296
C
+
F
@91297
A
+
F
@91298
C
+
F
@91299
C
+
F
@91300
C
+
F
@91301
C
+
F
@91302
C
+
F
@91303
C
+
F
@91304
C
+
F
@91305
C
+
F
@91306
C
+
F
@91307
C
+
F
@91308
C
+
F
@91309
C
+
F
@91310
C
+
F
@91311
C
+
F
@91312
C
+
F
@91313
C
+
F
@91314
C
+
F
@91315
C
+
F
@91316
A
+
F
@91317
C
+
F
@91318
C
+
F
@91319
C
+
F
@91320
C
+
F
@91321
A
+
F
@91322
C
+
F
@91323
C
+
F
@91324
C
+
F
@91325
C
+
F
@91326
C
+
F
@91327
C
+
F
@91328
C
+
F
@91329
C
+
F
@91330
C
+
F
@91331
C
+
F
@91332
A
+
F
@91333
C
+
F
@91334
C
+
F
@91335
A
+
F
@91336
C
+
F
@91337
C
+
F
@91338
A
+
F
@91339
C
+
F
@91340
C
+
F
@91341
C
+
F
@91342
C
+
F
@91343
C
+
F
@91344
C
+
F
@91345
C
+
F
@91346
C
+
F
@91347
A
+
F
@91348
C
+
F
@91349
C
+
F
@91350
C
+
F
@91351
C
+
F
@91352
C
+
F
@91353
C
+
F
@91354
C
+
F
@91355
C
+
F
@91356
C
+
F
@91357
A
+
F
@91358
C
+
F
@91359
C
+
F
@91360
C
+
F
@91361
A
+
F
@91362
C
+
F
@91363
C
+
F
@91364
C
+
F
@91365
A
+
F
@91366
C
+
F
@91367
C
+
F
@91368
C
+
F
@91369
C
+
F
@91370
C
+
F
@91371
C
+
F
@91372
A
+
F
@91373
C
+
F
@91374
A
+
F
@91375
C
+
F
@91376
C
+
F
@91377
A
+
F
@91378
C
+
F
@91379
A
+
F
@91380
A
+
F
@91381
A
+
F
@91382
C
+
F
@91383
C
+
F
@91384
C
+
F
@91385
A
+
F
@91386
C
+
F
@91387
C
+
F
@91388
A
+
F
@91389
C
+
F
@91390
C
+
F
@91391
C
+
F
@91392
C
+
F
@91393
C
+
F
@91394
C
+
F
@91395
C
+
F
@91396
C
+
F
@91397
C
+
F
@91398
C
+
F
@91399
C
+
F
@91400
C
+
F
@91401
C
+
F
@91402
C
+
F
@91403
C
+
F
@91404
C
+
F
@91405
C
+
F
@91406
C
+
F
@91407
A
+
F
@91408
C
+
F
@91409
A
+
F
@91410
C
+
F
@91411
C
+
F
@91412
C
+
F
@91413
A
+
F
@91414
C
+
F
@91415
C
+
F
@91416
A
+
F
@91417
C
+
F
@91418
C
+
F
@91419
C
+
F
@91420
C
+
F
@91421
A
+
F
@91422
C
+
F
@91423
C
+
F
@91424
C
+
F
@91425
C
+
F
@91426
C
+
F
@91427
C
+
F
@91428
C
+
F
@91429
C
+
F
@91430
C
+
F
@91431
C
+
F
@91432
C
+
F
@91433
A
+
F
@91434
C
+
F
@91435
A
+
F
@91436
C
+
F
@91437
C
+
F
@91438
C
+
F
@91439
A
+
F
@91440
C
+
F
@91441
C
+
F
@91442
C
+
F
@91443
C
+
F
@91444
C
+
F
@91445
C
+
F
@91446
C
+
F
@91447
C
+
F
@91448
C
+
F
@91449
C
+
F
@91450
C
+
F
@91451
C
+
F
@91452
C
+
F
@91453
C
+
F
@91454
A
+
F
@91455
A
+
F
@91456
C
+
F
@91457
C
+
F
@91458
C
+
F
@91459
C
+
F
@91460
C
+
F
@91461
C
+
F
@91462
A
+
F
@91463
C
+
F
@91464
C
+
F
@91465
C
+
F
@91466
C
+
F
@91467
C
+
F
@91468
C
+
F
@91469
C
+
F
@91470
C
+
F
@91471
C
+
F
@91472
C
+
F
@91473
C
+
F
@91474
A
+
F
@91475
C
+
F
@91476
C
+
F
@91477
C
+
F
@91478
C
+
F
@91479
C
+
F
@91480
C
+
F
@91481
A
+
F
@91482
C
+
F
@91483
C
+
F
@91484
C
+
F
@91485
C
+
F
@91486
C
+
F
@91487
C
+
F
@91488
C
+
F
@91489
C
+
F
@91490
A
+
F
@91491
C
+
F
@91492
C
+
F
@91493
C
+
F
@91494
C
+
F
@91495
C
+
F
@91496
C
+
F
@91497
C
+
F
@91498
C
+
F
@91499
C
+
F
@91500
C
+
F
@91501
C
+
F
@91502
A
+
F
@91503
C
+
F
@91504
C
+
F
@91505
C
+
F
@91506
C
+
F
@91507
C
+
F
@91508
A
+
F
@91509
C
+
F
@91510
C
+
F
@91511
C
+
F
@91512
C
+
F
@91513
C
+
F
@91514
C
+
F
@91515
A
+
F
@91516
C
+
F
@91517
C
+
F
@91518
C
+
F
@91519
A
+
F
@91520
C
+
F
@91521
C
+
F
@91522
C
+
F
@91523
C
+
F
@91524
A
+
F
@91525
C
+
F
@91526
C
+
F
@91527
C
+
F
@91528
A
+
F
@91529
C
+
F
@91530
C
+
F
@91531
A
+
F
@91532
C
+
F
@91533
C
+
F
@91534
C
+
F
@91535
C
+
F
@91536
C
+
F
@91537
A
+
F
@91538
A
+
F
@91539
A
+
F
@91540
C
+
F
@91541
C
+
F
@91542
C
+
F
@91543
C
+
F
@91544
C
+
F
@91545
C
+
F
@91546
C
+
F
@91547
C
+
F
@91548
C
+
F
@91549
C
+
F
@91550
C
+
F
@91551
C
+
F
@91552
C
+
F
@91553
C
+
F
@91554
C
+
F
@91555
C
+
F
@91556
C
+
F
@91557
C
+
F
@91558
C
+
F
@91559
C
+
F
@91560
C
+
F
@91561
A
+
F
@91562
C
+
F
@91563
C
+
F
@91564
C
+
F
@91565
A
+
F
@91566
C
+
F
@91567
C
+
F
@91568
C
+
F
@91569
C
+
F
@91570
C
+
F
@91571
C
+
F
@91572
A
+
F
@91573
C
+
F
@91574
C
+
F
@91575
C
+
F
@91576
C
+
F
@91577
C
+
F
@91578
A
+
F
@91579
C
+
F
@91580
A
+
F
@91581
C
+
F
@91582
C
+
F
@91583
C
+
F
@91584
C
+
F
@91585
C
+
F
@91586
C
+
F
@91587
A
+
F
@91588
C
+
F
@91589
C
+
F
@91590
C
+
F
@91591
C
+
F
@91592
C
+
F
@91593
C
+
F
@91594
C
+
F
@91595
C
+
F
@91596
C
+
F
@91597
C
+
F
@91598
C
+
F
@91599
A
+
F
@91600
C
+
F
@91601
C
+
F
@91602
C
+
F
@91603
C
+
F
@91604
A
+
F
@91605
C
+
F
@91606
C
+
F
@91607
C
+
F
@91608
C
+
F
@91609
A
+
F
@91610
C
+
F
@91611
C
+
F
@91612
C
+
F
@91613
A
+
F
@91614
C
+
F
@91615
C
+
F
@91616
C
+
F
@91617
C
+
F
@91618
C
+
F
@91619
C
+
F
@91620
C
+
F
@91621
A
+
F
@91622
A
+
F
@91623
C
+
F
@91624
A
+
F
@91625
C
+
F
@91626
A
+
F
@91627
C
+
F
@91628
A
+
F
@91629
C
+
F
@91630
C
+
F
@91631
C
+
F
@91632
C
+
F
@91633
A
+
F
@91634
C
+
F
@91635
C
+
F
@91636
C
+
F
@91637
C
+
F
@91638
C
+
F
@91639
C
+
F
@91640
C
+
F
@91641
C
+
F
@91642
C
+
F
@91643
C
+
F
@91644
C
+
F
@91645
C
+
F
@91646
C
+
F
@91647
A
+
F
@91648
C
+
F
@91649
C
+
F
@91650
C
+
F
@91651
C
+
F
@91652
C
+
F
@91653
C
+
F
@91654
A
+
F
@91655
A
+
F
@91656
A
+
F
@91657
C
+
F
@91658
C
+
F
@91659
C
+
F
@91660
A
+
F
@91661
A
+
F
@91662
C
+
F
@91663
C
+
F
@91664
C
+
F
@91665
C
+
F
@91666
C
+
F
@91667
C
+
F
@91668
C
+
F
@91669
A
+
F
@91670
C
+
F
@91671
C
+
F
@91672
C
+
F
@91673
C
+
F
@91674
C
+
F
@91675
A
+
F
@91676
C
+
F
@91677
C
+
F
@91678
C
+
F
@91679
C
+
F
@91680
A
+
F
@91681
A
+
F
@91682
C
+
F
@91683
C
+
F
@91684
C
+
F
@91685
C
+
F
@91686
C
+
F
@91687
C
+
F
@91688
A
+
F
@91689
A
+
F
@91690
A
+
F
@91691
C
+
F
@91692
A
+
F
@91693
C
+
F
@91694
A
+
F
@91695
A
+
F
@91696
C
+
F
@91697
C
+
F
@91698
C
+
F
@91699
C
+
F
@91700
C
+
F
@91701
C
+
F
@91702
C
+
F
@91703
A
+
F
@91704
C
+
F
@91705
C
+
F
@91706
C
+
F
@91707
C
+
F
@91708
C
+
F
@91709
C
+
F
@91710
A
+
F
@91711
C
+
F
@91712
C
+
F
@91713
C
+
F
@91714
C
+
F
@91715
C
+
F
@91716
A
+
F
@91717
C
+
F
@91718
A
+
F
@91719
C
+
F
@91720
C
+
F
@91721
C
+
F
@91722
C
+
F
@91723
C
+
F
@91724
C
+
F
@91725
A
+
F
@91726
C
+
F
@91727
C
+
F
@91728
C
+
F
@91729
C
+
F
@91730
C
+
F
@91731
C
+
F
@91732
C
+
F
@91733
C
+
F
@91734
A
+
F
@91735
A
+
F
@91736
C
+
F
@91737
C
+
F
@91738
C
+
F
@91739
C
+
F
@91740
C
+
F
@91741
A
+
F
@91742
A
+
F
@91743
C
+
F
@91744
C
+
F
@91745
C
+
F
@91746
C
+
F
@91747
C
+
F
@91748
C
+
F
@91749
A
+
F
@91750
C
+
F
@91751
A
+
F
@91752
A
+
F
@91753
C
+
F
@91754
C
+
F
@91755
C
+
F
@91756
C
+
F
@91757
C
+
F
@91758
C
+
F
@91759
C
+
F
@91760
A
+
F
@91761
C
+
F
@91762
C
+
F
@91763
A
+
F
@91764
C
+
F
@91765
C
+
F
@91766
A
+
F
@91767
C
+
F
@91768
A
+
F
@91769
C
+
F
@91770
A
+
F
@91771
C
+
F
@91772
C
+
F
@91773
A
+
F
@91774
C
+
F
@91775
C
+
F
@91776
C
+
F
@91777
C
+
F
@91778
C
+
F
@91779
C
+
F
@91780
C
+
F
@91781
C
+
F
@91782
C
+
F
@91783
C
+
F
@91784
C
+
F
@91785
C
+
F
@91786
C
+
F
@91787
C
+
F
@91788
C
+
F
@91789
C
+
F
@91790
A
+
F
@91791
C
+
F
@91792
A
+
F
@91793
C
+
F
@91794
C
+
F
@91795
C
+
F
@91796
C
+
F
@91797
C
+
F
@91798
A
+
F
@91799
C
+
F
@91800
A
+
F
@91801
A
+
F
@91802
A
+
F
@91803
C
+
F
@91804
A
+
F
@91805
C
+
F
@91806
C
+
F
@91807
C
+
F
@91808
C
+
F
@91809
C
+
F
@91810
C
+
F
@91811
A
+
F
@91812
C
+
F
@91813
C
+
F
@91814
C
+
F
@91815
C
+
F
@91816
C
+
F
@91817
A
+
F
@91818
C
+
F
@91819
C
+
F
@91820
C
+
F
@91821
C
+
F
@91822
C
+
F
@91823
C
+
F
@91824
C
+
F
@91825
C
+
F
@91826
C
+
F
@91827
A
+
F
@91828
A
+
F
@91829
C
+
F
@91830
C
+
F
@91831
A
+
F
@91832
C
+
F
@91833
C
+
F
@91834
C
+
F
@91835
C
+
F
@91836
C
+
F
@91837
A
+
F
@91838
C
+
F
@91839
C
+
F
@91840
C
+
F
@91841
C
+
F
@91842
A
+
F
@91843
A
+
F
@91844
C
+
F
@91845
C
+
F
@91846
C
+
F
@91847
C
+
F
@91848
C
+
F
@91849
C
+
F
@91850
C
+
F
@91851
C
+
F
@91852
C
+
F
@91853
C
+
F
@91854
A
+
F
@91855
C
+
F
@91856
A
+
F
@91857
C
+
F
@91858
C
+
F
@91859
C
+
F
@91860
C
+
F
@91861
A
+
F
@91862
C
+
F
@91863
C
+
F
@91864
C
+
F
@91865
C
+
F
@91866
C
+
F
@91867
C
+
F
@91868
A
+
F
@91869
C
+
F
@91870
C
+
F
@91871
C
+
F
@91872
A
+
F
@91873
C
+
F
@91874
A
+
F
@91875
C
+
F
@91876
C
+
F
@91877
C
+
F
@91878
C
+
F
@91879
C
+
F
@91880
C
+
F
@91881
C
+
F
@91882
A
+
F
@91883
C
+
F
@91884
C
+
F
@91885
C
+
F
@91886
C
+
F
@91887
C
+
F
@91888
C
+
F
@91889
A
+
F
@91890
C
+
F
@91891
C
+
F
@91892
C
+
F
@91893
C
+
F
@91894
A
+
F
@91895
A
+
F
@91896
C
+
F
@91897
A
+
F
@91898
C
+
F
@91899
C
+
F
@91900
C
+
F
@91901
C
+
F
@91902
C
+
F
@91903
A
+
F
@91904
C
+
F
@91905
C
+
F
@91906
C
+
F
@91907
C
+
F
@91908
C
+
F
@91909
C
+
F
@91910
C
+
F
@91911
C
+
F
@91912
C
+
F
@91913
C
+
F
@91914
C
+
F
@91915
C
+
F
@91916
A
+
F
@91917
C
+
F
@91918
C
+
F
@91919
C
+
F
@91920
C
+
F
@91921
C
+
F
@91922
C
+
F
@91923
C
+
F
@91924
A
+
F
@91925
C
+
F
@91926
C
+
F
@91927
A
+
F
@91928
C
+
F
@91929
C
+
F
@91930
A
+
F
@91931
C
+
F
@91932
C
+
F
@91933
C
+
F
@91934
C
+
F
@91935
C
+
F
@91936
C
+
F
@91937
C
+
F
@91938
C
+
F
@91939
C
+
F
@91940
C
+
F
@91941
C
+
F
@91942
C
+
F
@91943
C
+
F
@91944
A
+
F
@91945
C
+
F
@91946
A
+
F
@91947
C
+
F
@91948
C
+
F
@91949
C
+
F
@91950
C
+
F
@91951
C
+
F
@91952
C
+
F
@91953
A
+
F
@91954
A
+
F
@91955
C
+
F
@91956
C
+
F
@91957
C
+
F
@91958
C
+
F
@91959
C
+
F
@91960
C
+
F
@91961
C
+
F
@91962
A
+
F
@91963
A
+
F
@91964
C
+
F
@91965
C
+
F
@91966
C
+
F
@91967
C
+
F
@91968
C
+
F
@91969
A
+
F
@91970
C
+
F
@91971
C
+
F
@91972
C
+
F
@91973
C
+
F
@91974
A
+
F
@91975
C
+
F
@91976
C
+
F
@91977
C
+
F
@91978
C
+
F
@91979
C
+
F
@91980
C
+
F
@91981
A
+
F
@91982
C
+
F
@91983
C
+
F
@91984
C
+
F
@91985
C
+
F
@91986
C
+
F
@91987
C
+
F
@91988
C
+
F
@91989
C
+
F
@91990
C
+
F
@91991
C
+
F
@91992
C
+
F
@91993
A
+
F
@91994
C
+
F
@91995
A
+
F
@91996
A
+
F
@91997
C
+
F
@91998
C
+
F
@91999
C
+
F
@92000
C
+
F
@92001
A
+
F
@92002
C
+
F
@92003
C
+
F
@92004
C
+
F
@92005
C
+
F
@92006
C
+
F
@92007
C
+
F
@92008
A
+
F
@92009
C
+
F
@92010
C
+
F
@92011
C
+
F
@92012
C
+
F
@92013
C
+
F
@92014
A
+
F
@92015
C
+
F
@92016
C
+
F
@92017
C
+
F
@92018
A
+
F
@92019
C
+
F
@92020
C
+
F
@92021
C
+
F
@92022
C
+
F
@92023
A
+
F
@92024
C
+
F
@92025
C
+
F
@92026
C
+
F
@92027
A
+
F
@92028
C
+
F
@92029
A
+
F
@92030
A
+
F
@92031
C
+
F
@92032
C
+
F
@92033
C
+
F
@92034
C
+
F
@92035
A
+
F
@92036
C
+
F
@92037
C
+
F
@92038
A
+
F
@92039
C
+
F
@92040
C
+
F
@92041
C
+
F
@92042
C
+
F
@92043
C
+
F
@92044
A
+
F
@92045
A
+
F
@92046
C
+
F
@92047
C
+
F
@92048
C
+
F
@92049
C
+
F
@92050
A
+
F
@92051
C
+
F
@92052
C
+
F
@92053
C
+
F
@92054
C
+
F
@92055
C
+
F
@92056
A
+
F
@92057
C
+
F
@92058
C
+
F
@92059
C
+
F
@92060
C
+
F
@92061
C
+
F
@92062
C
+
F
@92063
C
+
F
@92064
C
+
F
@92065
C
+
F
@92066
C
+
F
@92067
C
+
F
@92068
C
+
F
@92069
C
+
F
@92070
C
+
F
@92071
C
+
F
@92072
C
+
F
@92073
A
+
F
@92074
C
+
F
@92075
C
+
F
@92076
C
+
F
@92077
C
+
F
@92078
C
+
F
@92079
C
+
F
@92080
C
+
F
@92081
C
+
F
@92082
C
+
F
@92083
C
+
F
@92084
C
+
F
@92085
C
+
F
@92086
C
+
F
@92087
A
+
F
@92088
C
+
F
@92089
C
+
F
@92090
C
+
F
@92091
A
+
F
@92092
C
+
F
@92093
C
+
F
@92094
C
+
F
@92095
C
+
F
@92096
C
+
F
@92097
C
+
F
@92098
C
+
F
@92099
C
+
F
@92100
C
+
F
@92101
C
+
F
@92102
C
+
F
@92103
C
+
F
@92104
C
+
F
@92105
C
+
F
@92106
C
+
F
@92107
C
+
F
@92108
C
+
F
@92109
C
+
F
@92110
C
+
F
@92111
A
+
F
@92112
C
+
F
@92113
C
+
F
@92114
A
+
F
@92115
C
+
F
@92116
C
+
F
@92117
C
+
F
@92118
C
+
F
@92119
C
+
F
@92120
A
+
F
@92121
C
+
F
@92122
C
+
F
@92123
C
+
F
@92124
C
+
F
@92125
C
+
F
@92126
C
+
F
@92127
C
+
F
@92128
C
+
F
@92129
C
+
F
@92130
C
+
F
@92131
C
+
F
@92132
A
+
F
@92133
C
+
F
@92134
C
+
F
@92135
C
+
F
@92136
A
+
F
@92137
C
+
F
@92138
A
+
F
@92139
C
+
F
@92140
A
+
F
@92141
A
+
F
@92142
C
+
F
@92143
C
+
F
@92144
C
+
F
@92145
C
+
F
@92146
C
+
F
@92147
C
+
F
@92148
A
+
F
@92149
C
+
F
@92150
C
+
F
@92151
C
+
F
@92152
A
+
F
@92153
C
+
F
@92154
A
+
F
@92155
C
+
F
@92156
C
+
F
@92157
C
+
F
@92158
C
+
F
@92159
A
+
F
@92160
C
+
F
@92161
A
+
F
@92162
C
+
F
@92163
C
+
F
@92164
C
+
F
@92165
C
+
F
@92166
C
+
F
@92167
C
+
F
@92168
C
+
F
@92169
C
+
F
@92170
C
+
F
@92171
C
+
F
@92172
C
+
F
@92173
C
+
F
@92174
C
+
F
@92175
C
+
F
@92176
C
+
F
@92177
A
+
F
@92178
C
+
F
@92179
A
+
F
@92180
C
+
F
@92181
C
+
F
@92182
C
+
F
@92183
C
+
F
@92184
C
+
F
@92185
C
+
F
@92186
C
+
F
@92187
C
+
F
@92188
A
+
F
@92189
C
+
F
@92190
C
+
F
@92191
C
+
F
@92192
C
+
F
@92193
C
+
F
@92194
C
+
F
@92195
C
+
F
@92196
A
+
F
@92197
A
+
F
@92198
C
+
F
@92199
C
+
F
@92200
A
+
F
@92201
C
+
F
@92202
C
+
F
@92203
C
+
F
@92204
C
+
F
@92205
C
+
F
@92206
C
+
F
@92207
C
+
F
@92208
A
+
F
@92209
C
+
F
@92210
C
+
F
@92211
C
+
F
@92212
C
+
F
@92213
C
+
F
@92214
C
+
F
@92215
C
+
F
@92216
C
+
F
@92217
C
+
F
@92218
C
+
F
@92219
C
+
F
@92220
C
+
F
@92221
C
+
F
@92222
C
+
F
@92223
C
+
F
@92224
C
+
F
@92225
C
+
F
@92226
C
+
F
@92227
C
+
F
@92228
C
+
F
@92229
C
+
F
@92230
A
+
F
@92231
A
+
F
@92232
C
+
F
@92233
A
+
F
@92234
C
+
F
@92235
C
+
F
@92236
C
+
F
@92237
C
+
F
@92238
C
+
F
@92239
C
+
F
@92240
C
+
F
@92241
C
+
F
@92242
A
+
F
@92243
A
+
F
@92244
C
+
F
@92245
A
+
F
@92246
A
+
F
@92247
A
+
F
@92248
C
+
F
@92249
C
+
F
@92250
C
+
F
@92251
C
+
F
@92252
C
+
F
@92253
C
+
F
@92254
C
+
F
@92255
C
+
F
@92256
C
+
F
@92257
C
+
F
@92258
C
+
F
@92259
C
+
F
@92260
C
+
F
@92261
C
+
F
@92262
C
+
F
@92263
C
+
F
@92264
A
+
F
@92265
C
+
F
@92266
C
+
F
@92267
A
+
F
@92268
C
+
F
@92269
C
+
F
@92270
C
+
F
@92271
A
+
F
@92272
C
+
F
@92273
C
+
F
@92274
C
+
F
@92275
C
+
F
@92276
C
+
F
@92277
C
+
F
@92278
C
+
F
@92279
C
+
F
@92280
C
+
F
@92281
C
+
F
@92282
C
+
F
@92283
C
+
F
@92284
C
+
F
@92285
A
+
F
@92286
C
+
F
@92287
C
+
F
@92288
C
+
F
@92289
C
+
F
@92290
C
+
F
@92291
C
+
F
@92292
C
+
F
@92293
C
+
F
@92294
C
+
F
@92295
C
+
F
@92296
C
+
F
@92297
C
+
F
@92298
C
+
F
@92299
C
+
F
@92300
C
+
F
@92301
C
+
F
@92302
C
+
F
@92303
A
+
F
@92304
C
+
F
@92305
C
+
F
@92306
C
+
F
@92307
C
+
F
@92308
C
+
F
@92309
C
+
F
@92310
C
+
F
@92311
C
+
F
@92312
C
+
F
@92313
C
+
F
@92314
C
+
F
@92315
C
+
F
@92316
A
+
F
@92317
A
+
F
@92318
C
+
F
@92319
C
+
F
@92320
C
+
F
@92321
C
+
F
@92322
C
+
F
@92323
C
+
F
@92324
C
+
F
@92325
A
+
F
@92326
C
+
F
@92327
C
+
F
@92328
C
+
F
@92329
C
+
F
@92330
C
+
F
@92331
A
+
F
@92332
C
+
F
@92333
C
+
F
@92334
C
+
F
@92335
C
+
F
@92336
A
+
F
@92337
C
+
F
@92338
C
+
F
@92339
C
+
F
@92340
A
+
F
@92341
C
+
F
@92342
C
+
F
@92343
C
+
F
@92344
C
+
F
@92345
C
+
F
@92346
C
+
F
@92347
C
+
F
@92348
A
+
F
@92349
C
+
F
@92350
C
+
F
@92351
C
+
F
@92352
A
+
F
@92353
C
+
F
@92354
C
+
F
@92355
C
+
F
@92356
A
+
F
@92357
A
+
F
@92358
A
+
F
@92359
C
+
F
@92360
C
+
F
@92361
C
+
F
@92362
C
+
F
@92363
C
+
F
@92364
C
+
F
@92365
A
+
F
@92366
A
+
F
@92367
C
+
F
@92368
C
+
F
@92369
C
+
F
@92370
C
+
F
@92371
C
+
F
@92372
C
+
F
@92373
C
+
F
@92374
C
+
F
@92375
C
+
F
@92376
C
+
F
@92377
C
+
F
@92378
C
+
F
@92379
C
+
F
@92380
C
+
F
@92381
C
+
F
@92382
C
+
F
@92383
A
+
F
@92384
C
+
F
@92385
A
+
F
@92386
C
+
F
@92387
C
+
F
@92388
C
+
F
@92389
C
+
F
@92390
C
+
F
@92391
C
+
F
@92392
C
+
F
@92393
C
+
F
@92394
C
+
F
@92395
A
+
F
@92396
C
+
F
@92397
C
+
F
@92398
C
+
F
@92399
C
+
F
@92400
A
+
F
@92401
C
+
F
@92402
C
+
F
@92403
C
+
F
@92404
C
+
F
@92405
A
+
F
@92406
A
+
F
@92407
C
+
F
@92408
C
+
F
@92409
C
+
F
@92410
C
+
F
@92411
C
+
F
@92412
C
+
F
@92413
C
+
F
@92414
A
+
F
@92415
A
+
F
@92416
C
+
F
@92417
C
+
F
@92418
C
+
F
@92419
C
+
F
@92420
A
+
F
@92421
C
+
F
@92422
C
+
F
@92423
C
+
F
@92424
C
+
F
@92425
C
+
F
@92426
C
+
F
@92427
C
+
F
@92428
C
+
F
@92429
C
+
F
@92430
C
+
F
@92431
C
+
F
@92432
C
+
F
@92433
A
+
F
@92434
A
+
F
@92435
A
+
F
@92436
A
+
F
@92437
A
+
F
@92438
C
+
F
@92439
C
+
F
@92440
C
+
F
@92441
C
+
F
@92442
C
+
F
@92443
C
+
F
@92444
C
+
F
@92445
C
+
F
@92446
C
+
F
@92447
C
+
F
@92448
C
+
F
@92449
C
+
F
@92450
C
+
F
@92451
A
+
F
@92452
C
+
F
@92453
C
+
F
@92454
C
+
F
@92455
C
+
F
@92456
C
+
F
@92457
A
+
F
@92458
C
+
F
@92459
C
+
F
@92460
A
+
F
@92461
C
+
F
@92462
C
+
F
@92463
C
+
F
@92464
C
+
F
@92465
C
+
F
@92466
C
+
F
@92467
C
+
F
@92468
C
+
F
@92469
A
+
F
@92470
C
+
F
@92471
C
+
F
@92472
C
+
F
@92473
C
+
F
@92474
C
+
F
@92475
A
+
F
@92476
C
+
F
@92477
C
+
F
@92478
C
+
F
@92479
C
+
F
@92480
C
+
F
@92481
C
+
F
@92482
A
+
F
@92483
C
+
F
@92484
C
+
F
@92485
A
+
F
@92486
C
+
F
@92487
C
+
F
@92488
C
+
F
@92489
C
+
F
@92490
C
+
F
@92491
C
+
F
@92492
C
+
F
@92493
C
+
F
@92494
C
+
F
@92495
C
+
F
@92496
C
+
F
@92497
A
+
F
@92498
C
+
F
@92499
C
+
F
@92500
C
+
F
@92501
C
+
F
@92502
C
+
F
@92503
C
+
F
@92504
C
+
F
@92505
A
+
F
@92506
C
+
F
@92507
C
+
F
@92508
C
+
F
@92509
C
+
F
@92510
A
+
F
@92511
C
+
F
@92512
C
+
F
@92513
C
+
F
@92514
C
+
F
@92515
A
+
F
@92516
C
+
F
@92517
C
+
F
@92518
A
+
F
@92519
C
+
F
@92520
C
+
F
@92521
C
+
F
@92522
C
+
F
@92523
C
+
F
@92524
A
+
F
@92525
A
+
F
@92526
C
+
F
@92527
C
+
F
@92528
A
+
F
@92529
C
+
F
@92530
A
+
F
@92531
A
+
F
@92532
C
+
F
@92533
C
+
F
@92534
C
+
F
@92535
C
+
F
@92536
C
+
F
@92537
C
+
F
@92538
A
+
F
@92539
C
+
F
@92540
C
+
F
@92541
A
+
F
@92542
C
+
F
@92543
C
+
F
@92544
C
+
F
@92545
C
+
F
@92546
C
+
F
@92547
C
+
F
@92548
A
+
F
@92549
C
+
F
@92550
C
+
F
@92551
A
+
F
@92552
C
+
F
@92553
A
+
F
@92554
C
+
F
@92555
C
+
F
@92556
C
+
F
@92557
C
+
F
@92558
C
+
F
@92559
A
+
F
@92560
A
+
F
@92561
C
+
F
@92562
C
+
F
@92563
C
+
F
@92564
C
+
F
@92565
C
+
F
@92566
C
+
F
@92567
C
+
F
@92568
C
+
F
@92569
A
+
F
@92570
C
+
F
@92571
C
+
F
@92572
C
+
F
@92573
C
+
F
@92574
C
+
F
@92575
C
+
F
@92576
A
+
F
@92577
C
+
F
@92578
C
+
F
@92579
C
+
F
@92580
C
+
F
@92581
A
+
F
@92582
C
+
F
@92583
A
+
F
@92584
C
+
F
@92585
C
+
F
@92586
C
+
F
@92587
C
+
F
@92588
C
+
F
@92589
C
+
F
@92590
A
+
F
@92591
C
+
F
@92592
C
+
F
@92593
C
+
F
@92594
C
+
F
@92595
C
+
F
@92596
C
+
F
@92597
C
+
F
@92598
C
+
F
@92599
A
+
F
@92600
C
+
F
@92601
C
+
F
@92602
C
+
F
@92603
C
+
F
@92604
C
+
F
@92605
A
+
F
@92606
C
+
F
@92607
C
+
F
@92608
C
+
F
@92609
C
+
F
@92610
C
+
F
@92611
C
+
F
@92612
A
+
F
@92613
C
+
F
@92614
C
+
F
@92615
C
+
F
@92616
C
+
F
@92617
A
+
F
@92618
C
+
F
@92619
A
+
F
@92620
C
+
F
@92621
C
+
F
@92622
C
+
F
@92623
A
+
F
@92624
C
+
F
@92625
A
+
F
@92626
C
+
F
@92627
C
+
F
@92628
C
+
F
@92629
C
+
F
@92630
C
+
F
@92631
C
+
F
@92632
C
+
F
@92633
A
+
F
@92634
C
+
F
@92635
A
+
F
@92636
C
+
F
@92637
C
+
F
@92638
C
+
F
@92639
C
+
F
@92640
A
+
F
@92641
A
+
F
@92642
A
+
F
@92643
C
+
F
@92644
C
+
F
@92645
C
+
F
@92646
A
+
F
@92647
C
+
F
@92648
C
+
F
@92649
C
+
F
@92650
C
+
F
@92651
C
+
F
@92652
C
+
F
@92653
C
+
F
@92654
C
+
F
@92655
C
+
F
@92656
C
+
F
@92657
A
+
F
@92658
A
+
F
@92659
A
+
F
@92660
C
+
F
@92661
C
+
F
@92662
C
+
F
@92663
C
+
F
@92664
C
+
F
@92665
C
+
F
@92666
C
+
F
@92667
C
+
F
@92668
A
+
F
@92669
C
+
F
@92670
C
+
F
@92671
C
+
F
@92672
C
+
F
@92673
A
+
F
@92674
C
+
F
@92675
C
+
F
@92676
C
+
F
@92677
C
+
F
@92678
C
+
F
@92679
C
+
F
@92680
C
+
F
@92681
C
+
F
@92682
C
+
F
@92683
C
+
F
@92684
C
+
F
@92685
C
+
F
@92686
C
+
F
@92687
C
+
F
@92688
A
+
F
@92689
C
+
F
@92690
C
+
F
@92691
C
+
F
@92692
C
+
F
@92693
A
+
F
@92694
C
+
F
@92695
C
+
F
@92696
C
+
F
@92697
C
+
F
@92698
C
+
F
@92699
C
+
F
@92700
A
+
F
@92701
C
+
F
@92702
C
+
F
@92703
A
+
F
@92704
C
+
F
@92705
C
+
F
@92706
C
+
F
@92707
C
+
F
@92708
C
+
F
@92709
C
+
F
@92710
C
+
F
@92711
C
+
F
@92712
C
+
F
@92713
C
+
F
@92714
C
+
F
@92715
A
+
F
@92716
C
+
F
@92717
C
+
F
@92718
C
+
F
@92719
C
+
F
@92720
C
+
F
@92721
C
+
F
@92722
C
+
F
@92723
C
+
F
@92724
C
+
F
@92725
A
+
F
@92726
C
+
F
@92727
C
+
F
@92728
C
+
F
@92729
C
+
F
@92730
C
+
F
@92731
A
+
F
@92732
C
+
F
@92733
C
+
F
@92734
C
+
F
@92735
C
+
F
@92736
C
+
F
@92737
C
+
F
@92738
C
+
F
@92739
A
+
F
@92740
C
+
F
@92741
C
+
F
@92742
C
+
F
@92743
C
+
F
@92744
C
+
F
@92745
A
+
F
@92746
C
+
F
@92747
C
+
F
@92748
C
+
F
@92749
C
+
F
@92750
C
+
F
@92751
A
+
F
@92752
C
+
F
@92753
A
+
F
@92754
C
+
F
@92755
C
+
F
@92756
C
+
F
@92757
A
+
F
@92758
C
+
F
@92759
C
+
F
@92760
C
+
F
@92761
A
+
F
@92762
C
+
F
@92763
C
+
F
@92764
A
+
F
@92765
C
+
F
@92766
A
+
F
@92767
A
+
F
@92768
C
+
F
@92769
C
+
F
@92770
C
+
F
@92771
C
+
F
@92772
C
+
F
@92773
C
+
F
@92774
C
+
F
@92775
C
+
F
@92776
C
+
F
@92777
C
+
F
@92778
C
+
F
@92779
C
+
F
@92780
C
+
F
@92781
C
+
F
@92782
A
+
F
@92783
C
+
F
@92784
C
+
F
@92785
A
+
F
@92786
C
+
F
@92787
C
+
F
@92788
C
+
F
@92789
C
+
F
@92790
C
+
F
@92791
C
+
F
@92792
C
+
F
@92793
C
+
F
@92794
C
+
F
@92795
C
+
F
@92796
A
+
F
@92797
C
+
F
@92798
C
+
F
@92799
A
+
F
@92800
C
+
F
@92801
C
+
F
@92802
C
+
F
@92803
C
+
F
@92804
C
+
F
@92805
C
+
F
@92806
C
+
F
@92807
C
+
F
@92808
C
+
F
@92809
C
+
F
@92810
C
+
F
@92811
C
+
F
@92812
C
+
F
@92813
C
+
F
@92814
C
+
F
@92815
C
+
F
@92816
C
+
F
@92817
C
+
F
@92818
C
+
F
@92819
C
+
F
@92820
C
+
F
@92821
C
+
F
@92822
C
+
F
@92823
C
+
F
@92824
C
+
F
@92825
C
+
F
@92826
A
+
F
@92827
C
+
F
@92828
C
+
F
@92829
A
+
F
@92830
A
+
F
@92831
A
+
F
@92832
C
+
F
@92833
A
+
F
@92834
C
+
F
@92835
C
+
F
@92836
C
+
F
@92837
C
+
F
@92838
C
+
F
@92839
C
+
F
@92840
C
+
F
@92841
C
+
F
@92842
C
+
F
@92843
C
+
F
@92844
A
+
F
@92845
A
+
F
@92846
C
+
F
@92847
C
+
F
@92848
C
+
F
@92849
C
+
F
@92850
C
+
F
@92851
C
+
F
@92852
C
+
F
@92853
C
+
F
@92854
C
+
F
@92855
C
+
F
@92856
C
+
F
@92857
C
+
F
@92858
A
+
F
@92859
C
+
F
@92860
C
+
F
@92861
C
+
F
@92862
C
+
F
@92863
C
+
F
@92864
C
+
F
@92865
C
+
F
@92866
C
+
F
@92867
A
+
F
@92868
C
+
F
@92869
C
+
F
@92870
C
+
F
@92871
C
+
F
@92872
C
+
F
@92873
C
+
F
@92874
C
+
F
@92875
C
+
F
@92876
C
+
F
@92877
C
+
F
@92878
C
+
F
@92879
C
+
F
@92880
C
+
F
@92881
C
+
F
@92882
C
+
F
@92883
C
+
F
@92884
C
+
F
@92885
C
+
F
@92886
C
+
F
@92887
C
+
F
@92888
C
+
F
@92889
C
+
F
@92890
C
+
F
@92891
C
+
F
@92892
C
+
F
@92893
C
+
F
@92894
C
+
F
@92895
C
+
F
@92896
C
+
F
@92897
C
+
F
@92898
C
+
F
@92899
C
+
F
@92900
C
+
F
@92901
C
+
F
@92902
C
+
F
@92903
C
+
F
@92904
C
+
F
@92905
C
+
F
@92906
C
+
F
@92907
C
+
F
@92908
A
+
F
@92909
C
+
F
@92910
C
+
F
@92911
A
+
F
@92912
A
+
F
@92913
C
+
F
@92914
A
+
F
@92915
C
+
F
@92916
A
+
F
@92917
C
+
F
@92918
A
+
F
@92919
A
+
F
@92920
C
+
F
@92921
C
+
F
@92922
C
+
F
@92923
C
+
F
@92924
A
+
F
@92925
A
+
F
@92926
C
+
F
@92927
C
+
F
@92928
C
+
F
@92929
C
+
F
@92930
C
+
F
@92931
C
+
F
@92932
C
+
F
@92933
C
+
F
@92934
A
+
F
@92935
C
+
F
@92936
C
+
F
@92937
C
+
F
@92938
C
+
F
@92939
A
+
F
@92940
A
+
F
@92941
C
+
F
@92942
C
+
F
@92943
C
+
F
@92944
C
+
F
@92945
C
+
F
@92946
C
+
F
@92947
C
+
F
@92948
C
+
F
@92949
C
+
F
@92950
A
+
F
@92951
C
+
F
@92952
C
+
F
@92953
A
+
F
@92954
C
+
F
@92955
C
+
F
@92956
C
+
F
@92957
C
+
F
@92958
C
+
F
@92959
C
+
F
@92960
C
+
F
@92961
C
+
F
@92962
C
+
F
@92963
C
+
F
@92964
C
+
F
@92965
C
+
F
@92966
C
+
F
@92967
C
+
F
@92968
C
+
F
@92969
C
+
F
@92970
C
+
F
@92971
C
+
F
@92972
C
+
F
@92973
C
+
F
@92974
A
+
F
@92975
C
+
F
@92976
C
+
F
@92977
C
+
F
@92978
C
+
F
@92979
C
+
F
@92980
C
+
F
@92981
C
+
F
@92982
C
+
F
@92983
C
+
F
@92984
C
+
F
@92985
C
+
F
@92986
C
+
F
@92987
C
+
F
@92988
C
+
F
@92989
C
+
F
@92990
C
+
F
@92991
C
+
F
@92992
C
+
F
@92993
C
+
F
@92994
C
+
F
@92995
C
+
F
@92996
C
+
F
@92997
C
+
F
@92998
A
+
F
@92999
C
+
F
@93000
A
+
F
@93001
C
+
F
@93002
C
+
F
@93003
A
+
F
@93004
C
+
F
@93005
C
+
F
@93006
C
+
F
@93007
A
+
F
@93008
A
+
F
@93009
C
+
F
@93010
A
+
F
@93011
C
+
F
@93012
C
+
F
@93013
A
+
F
@93014
C
+
F
@93015
C
+
F
@93016
C
+
F
@93017
C
+
F
@93018
C
+
F
@93019
C
+
F
@93020
C
+
F
@93021
C
+
F
@93022
C
+
F
@93023
C
+
F
@93024
C
+
F
@93025
C
+
F
@93026
C
+
F
@93027
C
+
F
@93028
C
+
F
@93029
A
+
F
@93030
C
+
F
@93031
C
+
F
@93032
C
+
F
@93033
C
+
F
@93034
C
+
F
@93035
C
+
F
@93036
C
+
F
@93037
C
+
F
@93038
C
+
F
@93039
C
+
F
@93040
C
+
F
@93041
C
+
F
@93042
C
+
F
@93043
C
+
F
@93044
C
+
F
@93045
C
+
F
@93046
A
+
F
@93047
C
+
F
@93048
C
+
F
@93049
A
+
F
@93050
C
+
F
@93051
C
+
F
@93052
C
+
F
@93053
C
+
F
@93054
A
+
F
@93055
C
+
F
@93056
C
+
F
@93057
C
+
F
@93058
C
+
F
@93059
C
+
F
@93060
C
+
F
@93061
C
+
F
@93062
C
+
F
@93063
C
+
F
@93064
C
+
F
@93065
C
+
F
@93066
C
+
F
@93067
C
+
F
@93068
A
+
F
@93069
C
+
F
@93070
A
+
F
@93071
C
+
F
@93072
C
+
F
@93073
C
+
F
@93074
C
+
F
@93075
C
+
F
@93076
C
+
F
@93077
C
+
F
@93078
C
+
F
@93079
C
+
F
@93080
C
+
F
@93081
C
+
F
@93082
C
+
F
@93083
C
+
F
@93084
C
+
F
@93085
C
+
F
@93086
C
+
F
@93087
C
+
F
@93088
C
+
F
@93089
A
+
F
@93090
C
+
F
@93091
C
+
F
@93092
C
+
F
@93093
C
+
F
@93094
C
+
F
@93095
C
+
F
@93096
C
+
F
@93097
C
+
F
@93098
C
+
F
@93099
C
+
F
@93100
C
+
F
@93101
C
+
F
@93102
C
+
F
@93103
C
+
F
@93104
A
+
F
@93105
C
+
F
@93106
A
+
F
@93107
C
+
F
@93108
C
+
F
@93109
C
+
F
@93110
A
+
F
@93111
A
+
F
@93112
C
+
F
@93113
C
+
F
@93114
C
+
F
@93115
C
+
F
@93116
C
+
F
@93117
C
+
F
@93118
C
+
F
@93119
C
+
F
@93120
C
+
F
@93121
C
+
F
@93122
C
+
F
@93123
A
+
F
@93124
C
+
F
@93125
C
+
F
@93126
C
+
F
@93127
C
+
F
@93128
C
+
F
@93129
C
+
F
@93130
C
+
F
@93131
C
+
F
@93132
C
+
F
@93133
C
+
F
@93134
C
+
F
@93135
A
+
F
@93136
C
+
F
@93137
C
+
F
@93138
C
+
F
@93139
A
+
F
@93140
A
+
F
@93141
C
+
F
@93142
C
+
F
@93143
C
+
F
@93144
C
+
F
@93145
C
+
F
@93146
C
+
F
@93147
C
+
F
@93148
C
+
F
@93149
C
+
F
@93150
C
+
F
@93151
C
+
F
@93152
A
+
F
@93153
C
+
F
@93154
C
+
F
@93155
C
+
F
@93156
C
+
F
@93157
A
+
F
@93158
C
+
F
@93159
C
+
F
@93160
C
+
F
@93161
C
+
F
@93162
A
+
F
@93163
C
+
F
@93164
C
+
F
@93165
C
+
F
@93166
C
+
F
@93167
C
+
F
@93168
C
+
F
@93169
C
+
F
@93170
C
+
F
@93171
C
+
F
@93172
C
+
F
@93173
C
+
F
@93174
C
+
F
@93175
A
+
F
@93176
C
+
F
@93177
A
+
F
@93178
A
+
F
@93179
A
+
F
@93180
C
+
F
@93181
C
+
F
@93182
C
+
F
@93183
C
+
F
@93184
C
+
F
@93185
C
+
F
@93186
C
+
F
@93187
C
+
F
@93188
C
+
F
@93189
C
+
F
@93190
C
+
F
@93191
A
+
F
@93192
C
+
F
@93193
A
+
F
@93194
A
+
F
@93195
C
+
F
@93196
A
+
F
@93197
C
+
F
@93198
C
+
F
@93199
C
+
F
@93200
C
+
F
@93201
A
+
F
@93202
A
+
F
@93203
C
+
F
@93204
C
+
F
@93205
C
+
F
@93206
C
+
F
@93207
C
+
F
@93208
C
+
F
@93209
C
+
F
@93210
C
+
F
@93211
C
+
F
@93212
C
+
F
@93213
C
+
F
@93214
C
+
F
@93215
C
+
F
@93216
A
+
F
@93217
C
+
F
@93218
C
+
F
@93219
C
+
F
@93220
C
+
F
@93221
C
+
F
@93222
C
+
F
@93223
C
+
F
@93224
C
+
F
@93225
C
+
F
@93226
C
+
F
@93227
C
+
F
@93228
C
+
F
@93229
C
+
F
@93230
C
+
F
@93231
C
+
F
@93232
C
+
F
@93233
C
+
F
@93234
C
+
F
@93235
C
+
F
@93236
C
+
F
@93237
C
+
F
@93238
C
+
F
@93239
C
+
F
@93240
C
+
F
@93241
C
+
F
@93242
C
+
F
@93243
C
+
F
@93244
C
+
F
@93245
C
+
F
@93246
C
+
F
@93247
C
+
F
@93248
A
+
F
@93249
A
+
F
@93250
A
+
F
@93251
C
+
F
@93252
C
+
F
@93253
C
+
F
@93254
A
+
F
@93255
A
+
F
@93256
C
+
F
@93257
C
+
F
@93258
C
+
F
@93259
C
+
F
@93260
C
+
F
@93261
C
+
F
@93262
C
+
F
@93263
C
+
F
@93264
C
+
F
@93265
C
+
F
@93266
A
+
F
@93267
C
+
F
@93268
C
+
F
@93269
A
+
F
@93270
C
+
F
@93271
C
+
F
@93272
A
+
F
@93273
C
+
F
@93274
C
+
F
@93275
C
+
F
@93276
A
+
F
@93277
C
+
F
@93278
C
+
F
@93279
C
+
F
@93280
C
+
F
@93281
C
+
F
@93282
C
+
F
@93283
C
+
F
@93284
C
+
F
@93285
C
+
F
@93286
C
+
F
@93287
C
+
F
@93288
C
+
F
@93289
C
+
F
@93290
A
+
F
@93291
C
+
F
@93292
C
+
F
@93293
C
+
F
@93294
A
+
F
@93295
C
+
F
@93296
A
+
F
@93297
C
+
F
@93298
C
+
F
@93299
C
+
F
@93300
C
+
F
@93301
A
+
F
@93302
C
+
F
@93303
C
+
F
@93304
A
+
F
@93305
C
+
F
@93306
C
+
F
@93307
C
+
F
@93308
C
+
F
@93309
A
+
F
@93310
C
+
F
@93311
C
+
F
@93312
C
+
F
@93313
C
+
F
@93314
A
+
F
@93315
C
+
F
@93316
C
+
F
@93317
C
+
F
@93318
C
+
F
@93319
C
+
F
@93320
C
+
F
@93321
C
+
F
@93322
C
+
F
@93323
A
+
F
@93324
C
+
F
@93325
C
+
F
@93326
C
+
F
@93327
C
+
F
@93328
C
+
F
@93329
A
+
F
@93330
C
+
F
@93331
C
+
F
@93332
C
+
F
@93333
C
+
F
@93334
C
+
F
@93335
A
+
F
@93336
A
+
F
@93337
C
+
F
@93338
C
+
F
@93339
C
+
F
@93340
A
+
F
@93341
C
+
F
@93342
C
+
F
@93343
C
+
F
@93344
A
+
F
@93345
C
+
F
@93346
A
+
F
@93347
C
+
F
@93348
C
+
F
@93349
C
+
F
@93350
C
+
F
@93351
C
+
F
@93352
C
+
F
@93353
C
+
F
@93354
C
+
F
@93355
A
+
F
@93356
C
+
F
@93357
C
+
F
@93358
C
+
F
@93359
C
+
F
@93360
C
+
F
@93361
A
+
F
@93362
A
+
F
@93363
A
+
F
@93364
C
+
F
@93365
C
+
F
@93366
C
+
F
@93367
C
+
F
@93368
C
+
F
@93369
C
+
F
@93370
C
+
F
@93371
A
+
F
@93372
C
+
F
@93373
C
+
F
@93374
C
+
F
@93375
C
+
F
@93376
C
+
F
@93377
C
+
F
@93378
C
+
F
@93379
C
+
F
@93380
C
+
F
@93381
C
+
F
@93382
C
+
F
@93383
C
+
F
@93384
C
+
F
@93385
C
+
F
@93386
C
+
F
@93387
C
+
F
@93388
C
+
F
@93389
C
+
F
@93390
C
+
F
@93391
C
+
F
@93392
C
+
F
@93393
C
+
F
@93394
C
+
F
@93395
C
+
F
@93396
C
+
F
@93397
C
+
F
@93398
C
+
F
@93399
C
+
F
@93400
C
+
F
@93401
C
+
F
@93402
C
+
F
@93403
C
+
F
@93404
C
+
F
@93405
C
+
F
@93406
C
+
F
@93407
C
+
F
@93408
C
+
F
@93409
A
+
F
@93410
C
+
F
@93411
C
+
F
@93412
C
+
F
@93413
C
+
F
@93414
A
+
F
@93415
C
+
F
@93416
C
+
F
@93417
C
+
F
@93418
C
+
F
@93419
C
+
F
@93420
C
+
F
@93421
C
+
F
@93422
A
+
F
@93423
C
+
F
@93424
C
+
F
@93425
C
+
F
@93426
C
+
F
@93427
C
+
F
@93428
C
+
F
@93429
C
+
F
@93430
C
+
F
@93431
C
+
F
@93432
C
+
F
@93433
C
+
F
@93434
C
+
F
@93435
C
+
F
@93436
A
+
F
@93437
A
+
F
@93438
C
+
F
@93439
A
+
F
@93440
C
+
F
@93441
C
+
F
@93442
C
+
F
@93443
A
+
F
@93444
C
+
F
@93445
C
+
F
@93446
A
+
F
@93447
C
+
F
@93448
C
+
F
@93449
C
+
F
@93450
C
+
F
@93451
C
+
F
@93452
C
+
F
@93453
C
+
F
@93454
A
+
F
@93455
C
+
F
@93456
A
+
F
@93457
C
+
F
@93458
C
+
F
@93459
C
+
F
@93460
C
+
F
@93461
C
+
F
@93462
C
+
F
@93463
A
+
F
@93464
C
+
F
@93465
C
+
F
@93466
C
+
F
@93467
C
+
F
@93468
A
+
F
@93469
C
+
F
@93470
C
+
F
@93471
C
+
F
@93472
A
+
F
@93473
C
+
F
@93474
C
+
F
@93475
C
+
F
@93476
C
+
F
@93477
C
+
F
@93478
C
+
F
@93479
C
+
F
@93480
C
+
F
@93481
C
+
F
@93482
C
+
F
@93483
C
+
F
@93484
C
+
F
@93485
C
+
F
@93486
C
+
F
@93487
C
+
F
@93488
C
+
F
@93489
A
+
F
@93490
A
+
F
@93491
C
+
F
@93492
C
+
F
@93493
C
+
F
@93494
C
+
F
@93495
C
+
F
@93496
C
+
F
@93497
C
+
F
@93498
A
+
F
@93499
C
+
F
@93500
C
+
F
@93501
C
+
F
@93502
C
+
F
@93503
C
+
F
@93504
C
+
F
@93505
C
+
F
@93506
C
+
F
@93507
C
+
F
@93508
C
+
F
@93509
C
+
F
@93510
A
+
F
@93511
C
+
F
@93512
C
+
F
@93513
C
+
F
@93514
C
+
F
@93515
C
+
F
@93516
C
+
F
@93517
C
+
F
@93518
C
+
F
@93519
C
+
F
@93520
A
+
F
@93521
C
+
F
@93522
A
+
F
@93523
C
+
F
@93524
C
+
F
@93525
C
+
F
@93526
C
+
F
@93527
C
+
F
@93528
A
+
F
@93529
C
+
F
@93530
A
+
F
@93531
C
+
F
@93532
C
+
F
@93533
C
+
F
@93534
C
+
F
@93535
A
+
F
@93536
C
+
F
@93537
C
+
F
@93538
C
+
F
@93539
C
+
F
@93540
C
+
F
@93541
C
+
F
@93542
A
+
F
@93543
C
+
F
@93544
C
+
F
@93545
C
+
F
@93546
C
+
F
@93547
C
+
F
@93548
C
+
F
@93549
C
+
F
@93550
C
+
F
@93551
C
+
F
@93552
A
+
F
@93553
C
+
F
@93554
C
+
F
@93555
C
+
F
@93556
C
+
F
@93557
C
+
F
@93558
C
+
F
@93559
A
+
F
@93560
C
+
F
@93561
A
+
F
@93562
C
+
F
@93563
C
+
F
@93564
C
+
F
@93565
C
+
F
@93566
C
+
F
@93567
C
+
F
@93568
C
+
F
@93569
A
+
F
@93570
C
+
F
@93571
A
+
F
@93572
C
+
F
@93573
A
+
F
@93574
A
+
F
@93575
C
+
F
@93576
C
+
F
@93577
C
+
F
@93578
C
+
F
@93579
C
+
F
@93580
C
+
F
@93581
A
+
F
@93582
C
+
F
@93583
C
+
F
@93584
C
+
F
@93585
C
+
F
@93586
C
+
F
@93587
C
+
F
@93588
A
+
F
@93589
C
+
F
@93590
C
+
F
@93591
C
+
F
@93592
C
+
F
@93593
A
+
F
@93594
C
+
F
@93595
C
+
F
@93596
C
+
F
@93597
C
+
F
@93598
C
+
F
@93599
C
+
F
@93600
C
+
F
@93601
A
+
F
@93602
C
+
F
@93603
C
+
F
@93604
A
+
F
@93605
C
+
F
@93606
C
+
F
@93607
C
+
F
@93608
C
+
F
@93609
C
+
F
@93610
C
+
F
@93611
C
+
F
@93612
C
+
F
@93613
C
+
F
@93614
C
+
F
@93615
C
+
F
@93616
A
+
F
@93617
C
+
F
@93618
C
+
F
@93619
C
+
F
@93620
C
+
F
@93621
C
+
F
@93622
C
+
F
@93623
C
+
F
@93624
C
+
F
@93625
A
+
F
@93626
A
+
F
@93627
C
+
F
@93628
A
+
F
@93629
C
+
F
@93630
C
+
F
@93631
C
+
F
@93632
C
+
F
@93633
C
+
F
@93634
C
+
F
@93635
C
+
F
@93636
C
+
F
@93637
C
+
F
@93638
A
+
F
@93639
C
+
F
@93640
C
+
F
@93641
C
+
F
@93642
C
+
F
@93643
C
+
F
@93644
C
+
F
@93645
C
+
F
@93646
C
+
F
@93647
C
+
F
@93648
A
+
F
@93649
C
+
F
@93650
C
+
F
@93651
C
+
F
@93652
C
+
F
@93653
C
+
F
@93654
A
+
F
@93655
C
+
F
@93656
C
+
F
@93657
C
+
F
@93658
C
+
F
@93659
C
+
F
@93660
A
+
F
@93661
C
+
F
@93662
C
+
F
@93663
C
+
F
@93664
C
+
F
@93665
C
+
F
@93666
C
+
F
@93667
C
+
F
@93668
C
+
F
@93669
C
+
F
@93670
C
+
F
@93671
C
+
F
@93672
A
+
F
@93673
C
+
F
@93674
C
+
F
@93675
C
+
F
@93676
C
+
F
@93677
C
+
F
@93678
C
+
F
@93679
C
+
F
@93680
A
+
F
@93681
A
+
F
@93682
C
+
F
@93683
C
+
F
@93684
C
+
F
@93685
C
+
F
@93686
C
+
F
@93687
C
+
F
@93688
C
+
F
@93689
C
+
F
@93690
C
+
F
@93691
C
+
F
@93692
C
+
F
@93693
C
+
F
@93694
A
+
F
@93695
C
+
F
@93696
A
+
F
@93697
C
+
F
@93698
C
+
F
@93699
A
+
F
@93700
C
+
F
@93701
A
+
F
@93702
C
+
F
@93703
C
+
F
@93704
C
+
F
@93705
C
+
F
@93706
C
+
F
@93707
A
+
F
@93708
C
+
F
@93709
A
+
F
@93710
C
+
F
@93711
C
+
F
@93712
C
+
F
@93713
A
+
F
@93714
C
+
F
@93715
C
+
F
@93716
C
+
F
@93717
C
+
F
@93718
C
+
F
@93719
C
+
F
@93720
C
+
F
@93721
C
+
F
@93722
C
+
F
@93723
C
+
F
@93724
C
+
F
@93725
C
+
F
@93726
C
+
F
@93727
C
+
F
@93728
C
+
F
@93729
C
+
F
@93730
C
+
F
@93731
C
+
F
@93732
C
+
F
@93733
C
+
F
@93734
A
+
F
@93735
A
+
F
@93736
C
+
F
@93737
C
+
F
@93738
C
+
F
@93739
C
+
F
@93740
C
+
F
@93741
C
+
F
@93742
C
+
F
@93743
C
+
F
@93744
C
+
F
@93745
C
+
F
@93746
A
+
F
@93747
C
+
F
@93748
A
+
F
@93749
C
+
F
@93750
A
+
F
@93751
C
+
F
@93752
A
+
F
@93753
C
+
F
@93754
C
+
F
@93755
C
+
F
@93756
C
+
F
@93757
C
+
F
@93758
C
+
F
@93759
C
+
F
@93760
C
+
F
@93761
A
+
F
@93762
C
+
F
@93763
C
+
F
@93764
C
+
F
@93765
C
+
F
@93766
C
+
F
@93767
C
+
F
@93768
C
+
F
@93769
A
+
F
@93770
C
+
F
@93771
C
+
F
@93772
C
+
F
@93773
C
+
F
@93774
A
+
F
@93775
C
+
F
@93776
C
+
F
@93777
C
+
F
@93778
C
+
F
@93779
C
+
F
@93780
C
+
F
@93781
A
+
F
@93782
C
+
F
@93783
C
+
F
@93784
A
+
F
@93785
A
+
F
@93786
C
+
F
@93787
C
+
F
@93788
C
+
F
@93789
C
+
F
@93790
C
+
F
@93791
C
+
F
@93792
C
+
F
@93793
C
+
F
@93794
C
+
F
@93795
C
+
F
@93796
C
+
F
@93797
C
+
F
@93798
C
+
F
@93799
C
+
F
@93800
C
+
F
@93801
C
+
F
@93802
C
+
F
@93803
C
+
F
@93804
C
+
F
@93805
A
+
F
@93806
C
+
F
@93807
C
+
F
@93808
C
+
F
@93809
C
+
F
@93810
C
+
F
@93811
C
+
F
@93812
C
+
F
@93813
A
+
F
@93814
C
+
F
@93815
C
+
F
@93816
C
+
F
@93817
C
+
F
@93818
C
+
F
@93819
A
+
F
@93820
A
+
F
@93821
C
+
F
@93822
C
+
F
@93823
C
+
F
@93824
C
+
F
@93825
C
+
F
@93826
C
+
F
@93827
C
+
F
@93828
C
+
F
@93829
A
+
F
@93830
C
+
F
@93831
C
+
F
@93832
C
+
F
@93833
C
+
F
@93834
C
+
F
@93835
C
+
F
@93836
C
+
F
@93837
C
+
F
@93838
C
+
F
@93839
C
+
F
@93840
A
+
F
@93841
C
+
F
@93842
C
+
F
@93843
A
+
F
@93844
C
+
F
@93845
C
+
F
@93846
C
+
F
@93847
C
+
F
@93848
A
+
F
@93849
C
+
F
@93850
C
+
F
@93851
A
+
F
@93852
C
+
F
@93853
C
+
F
@93854
C
+
F
@93855
C
+
F
@93856
A
+
F
@93857
C
+
F
@93858
C
+
F
@93859
C
+
F
@93860
C
+
F
@93861
C
+
F
@93862
C
+
F
@93863
C
+
F
@93864
C
+
F
@93865
C
+
F
@93866
C
+
F
@93867
C
+
F
@93868
C
+
F
@93869
C
+
F
@93870
C
+
F
@93871
A
+
F
@93872
C
+
F
@93873
C
+
F
@93874
A
+
F
@93875
C
+
F
@93876
C
+
F
@93877
C
+
F
@93878
C
+
F
@93879
C
+
F
@93880
A
+
F
@93881
C
+
F
@93882
C
+
F
@93883
C
+
F
@93884
C
+
F
@93885
A
+
F
@93886
C
+
F
@93887
C
+
F
@93888
C
+
F
@93889
A
+
F
@93890
C
+
F
@93891
C
+
F
@93892
C
+
F
@93893
C
+
F
@93894
A
+
F
@93895
C
+
F
@93896
C
+
F
@93897
C
+
F
@93898
C
+
F
@93899
C
+
F
@93900
C
+
F
@93901
C
+
F
@93902
A
+
F
@93903
C
+
F
@93904
A
+
F
@93905
C
+
F
@93906
C
+
F
@93907
C
+
F
@93908
C
+
F
@93909
C
+
F
@93910
A
+
F
@93911
C
+
F
@93912
C
+
F
@93913
A
+
F
@93914
C
+
F
@93915
C
+
F
@93916
C
+
F
@93917
A
+
F
@93918
C
+
F
@93919
C
+
F
@93920
C
+
F
@93921
C
+
F
@93922
A
+
F
@93923
C
+
F
@93924
C
+
F
@93925
C
+
F
@93926
C
+
F
@93927
C
+
F
@93928
C
+
F
@93929
C
+
F
@93930
C
+
F
@93931
C
+
F
@93932
C
+
F
@93933
A
+
F
@93934
C
+
F
@93935
C
+
F
@93936
C
+
F
@93937
C
+
F
@93938
C
+
F
@93939
C
+
F
@93940
C
+
F
@93941
A
+
F
@93942
A
+
F
@93943
C
+
F
@93944
C
+
F
@93945
C
+
F
@93946
C
+
F
@93947
C
+
F
@93948
C
+
F
@93949
C
+
F
@93950
C
+
F
@93951
A
+
F
@93952
C
+
F
@93953
C
+
F
@93954
C
+
F
@93955
C
+
F
@93956
C
+
F
@93957
C
+
F
@93958
C
+
F
@93959
C
+
F
@93960
A
+
F
@93961
A
+
F
@93962
C
+
F
@93963
C
+
F
@93964
C
+
F
@93965
C
+
F
@93966
C
+
F
@93967
C
+
F
@93968
C
+
F
@93969
C
+
F
@93970
C
+
F
@93971
A
+
F
@93972
C
+
F
@93973
C
+
F
@93974
C
+
F
@93975
C
+
F
@93976
C
+
F
@93977
C
+
F
@93978
C
+
F
@93979
C
+
F
@93980
C
+
F
@93981
A
+
F
@93982
C
+
F
@93983
A
+
F
@93984
C
+
F
@93985
C
+
F
@93986
C
+
F
@93987
C
+
F
@93988
C
+
F
@93989
C
+
F
@93990
C
+
F
@93991
A
+
F
@93992
C
+
F
@93993
C
+
F
@93994
C
+
F
@93995
C
+
F
@93996
C
+
F
@93997
C
+
F
@93998
A
+
F
@93999
C
+
F
@94000
C
+
F
@94001
C
+
F
@94002
C
+
F
@94003
C
+
F
@94004
C
+
F
@94005
C
+
F
@94006
C
+
F
@94007
C
+
F
@94008
C
+
F
@94009
C
+
F
@94010
C
+
F
@94011
C
+
F
@94012
C
+
F
@94013
C
+
F
@94014
C
+
F
@94015
A
+
F
@94016
A
+
F
@94017
C
+
F
@94018
C
+
F
@94019
C
+
F
@94020
A
+
F
@94021
C
+
F
@94022
C
+
F
@94023
C
+
F
@94024
A
+
F
@94025
C
+
F
@94026
A
+
F
@94027
C
+
F
@94028
C
+
F
@94029
C
+
F
@94030
C
+
F
@94031
A
+
F
@94032
C
+
F
@94033
A
+
F
@94034
C
+
F
@94035
C
+
F
@94036
C
+
F
@94037
A
+
F
@94038
C
+
F
@94039
C
+
F
@94040
A
+
F
@94041
A
+
F
@94042
C
+
F
@94043
C
+
F
@94044
C
+
F
@94045
C
+
F
@94046
C
+
F
@94047
C
+
F
@94048
C
+
F
@94049
C
+
F
@94050
C
+
F
@94051
C
+
F
@94052
C
+
F
@94053
C
+
F
@94054
C
+
F
@94055
C
+
F
@94056
C
+
F
@94057
C
+
F
@94058
C
+
F
@94059
C
+
F
@94060
C
+
F
@94061
C
+
F
@94062
A
+
F
@94063
C
+
F
@94064
C
+
F
@94065
A
+
F
@94066
C
+
F
@94067
C
+
F
@94068
A
+
F
@94069
C
+
F
@94070
C
+
F
@94071
C
+
F
@94072
C
+
F
@94073
C
+
F
@94074
A
+
F
@94075
C
+
F
@94076
C
+
F
@94077
C
+
F
@94078
C
+
F
@94079
C
+
F
@94080
C
+
F
@94081
C
+
F
@94082
C
+
F
@94083
C
+
F
@94084
C
+
F
@94085
C
+
F
@94086
C
+
F
@94087
C
+
F
@94088
A
+
F
@94089
C
+
F
@94090
C
+
F
@94091
C
+
F
@94092
C
+
F
@94093
C
+
F
@94094
C
+
F
@94095
C
+
F
@94096
C
+
F
@94097
A
+
F
@94098
C
+
F
@94099
C
+
F
@94100
C
+
F
@94101
C
+
F
@94102
C
+
F
@94103
C
+
F
@94104
A
+
F
@94105
C
+
F
@94106
C
+
F
@94107
C
+
F
@94108
C
+
F
@94109
C
+
F
@94110
A
+
F
@94111
C
+
F
@94112
C
+
F
@94113
C
+
F
@94114
C
+
F
@94115
C
+
F
@94116
C
+
F
@94117
A
+
F
@94118
C
+
F
@94119
C
+
F
@94120
C
+
F
@94121
C
+
F
@94122
C
+
F
@94123
C
+
F
@94124
C
+
F
@94125
C
+
F
@94126
C
+
F
@94127
C
+
F
@94128
C
+
F
@94129
A
+
F
@94130
C
+
F
@94131
C
+
F
@94132
C
+
F
@94133
A
+
F
@94134
C
+
F
@94135
C
+
F
@94136
C
+
F
@94137
C
+
F
@94138
C
+
F
@94139
A
+
F
@94140
C
+
F
@94141
C
+
F
@94142
C
+
F
@94143
C
+
F
@94144
C
+
F
@94145
A
+
F
@94146
C
+
F
@94147
C
+
F
@94148
C
+
F
@94149
A
+
F
@94150
C
+
F
@94151
C
+
F
@94152
C
+
F
@94153
A
+
F
@94154
A
+
F
@94155
C
+
F
@94156
C
+
F
@94157
C
+
F
@94158
C
+
F
@94159
A
+
F
@94160
C
+
F
@94161
C
+
F
@94162
C
+
F
@94163
A
+
F
@94164
A
+
F
@94165
C
+
F
@94166
C
+
F
@94167
C
+
F
@94168
C
+
F
@94169
C
+
F
@94170
C
+
F
@94171
C
+
F
@94172
C
+
F
@94173
A
+
F
@94174
C
+
F
@94175
C
+
F
@94176
C
+
F
@94177
C
+
F
@94178
C
+
F
@94179
C
+
F
@94180
C
+
F
@94181
C
+
F
@94182
C
+
F
@94183
C
+
F
@94184
C
+
F
@94185
C
+
F
@94186
C
+
F
@94187
C
+
F
@94188
A
+
F
@94189
C
+
F
@94190
C
+
F
@94191
C
+
F
@94192
A
+
F
@94193
C
+
F
@94194
C
+
F
@94195
C
+
F
@94196
C
+
F
@94197
C
+
F
@94198
C
+
F
@94199
C
+
F
@94200
C
+
F
@94201
C
+
F
@94202
C
+
F
@94203
C
+
F
@94204
A
+
F
@94205
A
+
F
@94206
C
+
F
@94207
C
+
F
@94208
C
+
F
@94209
C
+
F
@94210
C
+
F
@94211
C
+
F
@94212
C
+
F
@94213
C
+
F
@94214
C
+
F
@94215
C
+
F
@94216
C
+
F
@94217
C
+
F
@94218
A
+
F
@94219
C
+
F
@94220
C
+
F
@94221
C
+
F
@94222
A
+
F
@94223
A
+
F
@94224
A
+
F
@94225
C
+
F
@94226
C
+
F
@94227
C
+
F
@94228
C
+
F
@94229
C
+
F
@94230
C
+
F
@94231
C
+
F
@94232
C
+
F
@94233
C
+
F
@94234
A
+
F
@94235
C
+
F
@94236
C
+
F
@94237
C
+
F
@94238
C
+
F
@94239
C
+
F
@94240
A
+
F
@94241
C
+
F
@94242
C
+
F
@94243
A
+
F
@94244
C
+
F
@94245
C
+
F
@94246
C
+
F
@94247
C
+
F
@94248
C
+
F
@94249
C
+
F
@94250
C
+
F
@94251
A
+
F
@94252
A
+
F
@94253
C
+
F
@94254
A
+
F
@94255
C
+
F
@94256
C
+
F
@94257
A
+
F
@94258
C
+
F
@94259
A
+
F
@94260
C
+
F
@94261
C
+
F
@94262
C
+
F
@94263
C
+
F
@94264
C
+
F
@94265
C
+
F
@94266
C
+
F
@94267
A
+
F
@94268
C
+
F
@94269
A
+
F
@94270
C
+
F
@94271
C
+
F
@94272
A
+
F
@94273
C
+
F
@94274
C
+
F
@94275
C
+
F
@94276
C
+
F
@94277
C
+
F
@94278
C
+
F
@94279
C
+
F
@94280
A
+
F
@94281
A
+
F
@94282
C
+
F
@94283
C
+
F
@94284
C
+
F
@94285
C
+
F
@94286
A
+
F
@94287
C
+
F
@94288
C
+
F
@94289
C
+
F
@94290
C
+
F
@94291
A
+
F
@94292
A
+
F
@94293
C
+
F
@94294
C
+
F
@94295
C
+
F
@94296
C
+
F
@94297
C
+
F
@94298
C
+
F
@94299
C
+
F
@94300
C
+
F
@94301
A
+
F
@94302
C
+
F
@94303
C
+
F
@94304
C
+
F
@94305
C
+
F
@94306
C
+
F
@94307
C
+
F
@94308
C
+
F
@94309
C
+
F
@94310
C
+
F
@94311
C
+
F
@94312
C
+
F
@94313
C
+
F
@94314
C
+
F
@94315
C
+
F
@94316
C
+
F
@94317
C
+
F
@94318
C
+
F
@94319
C
+
F
@94320
A
+
F
@94321
C
+
F
@94322
C
+
F
@94323
A
+
F
@94324
C
+
F
@94325
C
+
F
@94326
C
+
F
@94327
C
+
F
@94328
C
+
F
@94329
C
+
F
@94330
A
+
F
@94331
C
+
F
@94332
C
+
F
@94333
C
+
F
@94334
C
+
F
@94335
C
+
F
@94336
C
+
F
@94337
C
+
F
@94338
C
+
F
@94339
C
+
F
@94340
C
+
F
@94341
C
+
F
@94342
A
+
F
@94343
C
+
F
@94344
C
+
F
@94345
C
+
F
@94346
C
+
F
@94347
C
+
F
@94348
C
+
F
@94349
C
+
F
@94350
C
+
F
@94351
C
+
F
@94352
C
+
F
@94353
C
+
F
@94354
C
+
F
@94355
C
+
F
@94356
C
+
F
@94357
A
+
F
@94358
A
+
F
@94359
A
+
F
@94360
C
+
F
@94361
C
+
F
@94362
C
+
F
@94363
C
+
F
@94364
C
+
F
@94365
C
+
F
@94366
C
+
F
@94367
C
+
F
@94368
C
+
F
@94369
C
+
F
@94370
C
+
F
@94371
C
+
F
@94372
C
+
F
@94373
C
+
F
@94374
C
+
F
@94375
C
+
F
@94376
A
+
F
@94377
C
+
F
@94378
C
+
F
@94379
C
+
F
@94380
A
+
F
@94381
C
+
F
@94382
C
+
F
@94383
A
+
F
@94384
C
+
F
@94385
C
+
F
@94386
C
+
F
@94387
C
+
F
@94388
C
+
F
@94389
C
+
F
@94390
C
+
F
@94391
C
+
F
@94392
A
+
F
@94393
C
+
F
@94394
C
+
F
@94395
C
+
F
@94396
C
+
F
@94397
C
+
F
@94398
C
+
F
@94399
C
+
F
@94400
C
+
F
@94401
A
+
F
@94402
C
+
F
@94403
C
+
F
@94404
C
+
F
@94405
C
+
F
@94406
C
+
F
@94407
C
+
F
@94408
C
+
F
@94409
C
+
F
@94410
C
+
F
@94411
A
+
F
@94412
C
+
F
@94413
C
+
F
@94414
A
+
F
@94415
C
+
F
@94416
C
+
F
@94417
C
+
F
@94418
C
+
F
@94419
A
+
F
@94420
C
+
F
@94421
C
+
F
@94422
C
+
F
@94423
C
+
F
@94424
A
+
F
@94425
A
+
F
@94426
C
+
F
@94427
C
+
F
@94428
C
+
F
@94429
A
+
F
@94430
C
+
F
@94431
A
+
F
@94432
C
+
F
@94433
C
+
F
@94434
C
+
F
@94435
C
+
F
@94436
C
+
F
@94437
C
+
F
@94438
C
+
F
@94439
C
+
F
@94440
C
+
F
@94441
C
+
F
@94442
C
+
F
@94443
C
+
F
@94444
C
+
F
@94445
C
+
F
@94446
C
+
F
@94447
C
+
F
@94448
C
+
F
@94449
C
+
F
@94450
C
+
F
@94451
C
+
F
@94452
C
+
F
@94453
C
+
F
@94454
A
+
F
@94455
A
+
F
@94456
C
+
F
@94457
C
+
F
@94458
C
+
F
@94459
C
+
F
@94460
C
+
F
@94461
C
+
F
@94462
C
+
F
@94463
A
+
F
@94464
C
+
F
@94465
C
+
F
@94466
C
+
F
@94467
C
+
F
@94468
C
+
F
@94469
C
+
F
@94470
C
+
F
@94471
C
+
F
@94472
C
+
F
@94473
A
+
F
@94474
C
+
F
@94475
C
+
F
@94476
C
+
F
@94477
A
+
F
@94478
C
+
F
@94479
C
+
F
@94480
C
+
F
@94481
C
+
F
@94482
C
+
F
@94483
C
+
F
@94484
C
+
F
@94485
C
+
F
@94486
A
+
F
@94487
C
+
F
@94488
C
+
F
@94489
C
+
F
@94490
C
+
F
@94491
C
+
F
@94492
C
+
F
@94493
C
+
F
@94494
C
+
F
@94495
C
+
F
@94496
C
+
F
@94497
C
+
F
@94498
C
+
F
@94499
C
+
F
@94500
C
+
F
@94501
C
+
F
@94502
C
+
F
@94503
C
+
F
@94504
C
+
F
@94505
A
+
F
@94506
A
+
F
@94507
C
+
F
@94508
C
+
F
@94509
C
+
F
@94510
C
+
F
@94511
C
+
F
@94512
C
+
F
@94513
C
+
F
@94514
C
+
F
@94515
C
+
F
@94516
C
+
F
@94517
A
+
F
@94518
C
+
F
@94519
C
+
F
@94520
A
+
F
@94521
A
+
F
@94522
C
+
F
@94523
C
+
F
@94524
C
+
F
@94525
C
+
F
@94526
C
+
F
@94527
A
+
F
@94528
C
+
F
@94529
C
+
F
@94530
C
+
F
@94531
C
+
F
@94532
A
+
F
@94533
C
+
F
@94534
A
+
F
@94535
A
+
F
@94536
A
+
F
@94537
C
+
F
@94538
A
+
F
@94539
A
+
F
@94540
C
+
F
@94541
C
+
F
@94542
C
+
F
@94543
C
+
F
@94544
A
+
F
@94545
A
+
F
@94546
C
+
F
@94547
C
+
F
@94548
C
+
F
@94549
C
+
F
@94550
C
+
F
@94551
C
+
F
@94552
C
+
F
@94553
A
+
F
@94554
C
+
F
@94555
C
+
F
@94556
C
+
F
@94557
C
+
F
@94558
C
+
F
@94559
C
+
F
@94560
C
+
F
@94561
A
+
F
@94562
C
+
F
@94563
C
+
F
@94564
C
+
F
@94565
A
+
F
@94566
C
+
F
@94567
C
+
F
@94568
A
+
F
@94569
C
+
F
@94570
A
+
F
@94571
C
+
F
@94572
C
+
F
@94573
C
+
F
@94574
C
+
F
@94575
C
+
F
@94576
C
+
F
@94577
C
+
F
@94578
C
+
F
@94579
C
+
F
@94580
C
+
F
@94581
C
+
F
@94582
C
+
F
@94583
C
+
F
@94584
C
+
F
@94585
C
+
F
@94586
C
+
F
@94587
A
+
F
@94588
C
+
F
@94589
C
+
F
@94590
C
+
F
@94591
C
+
F
@94592
C
+
F
@94593
C
+
F
@94594
C
+
F
@94595
C
+
F
@94596
C
+
F
@94597
C
+
F
@94598
C
+
F
@94599
A
+
F
@94600
A
+
F
@94601
C
+
F
@94602
C
+
F
@94603
A
+
F
@94604
C
+
F
@94605
C
+
F
@94606
A
+
F
@94607
C
+
F
@94608
A
+
F
@94609
C
+
F
@94610
C
+
F
@94611
C
+
F
@94612
C
+
F
@94613
C
+
F
@94614
C
+
F
@94615
A
+
F
@94616
C
+
F
@94617
C
+
F
@94618
C
+
F
@94619
C
+
F
@94620
C
+
F
@94621
A
+
F
@94622
C
+
F
@94623
C
+
F
@94624
C
+
F
@94625
C
+
F
@94626
C
+
F
@94627
C
+
F
@94628
C
+
F
@94629
C
+
F
@94630
C
+
F
@94631
C
+
F
@94632
A
+
F
@94633
A
+
F
@94634
C
+
F
@94635
A
+
F
@94636
C
+
F
@94637
C
+
F
@94638
C
+
F
@94639
C
+
F
@94640
C
+
F
@94641
C
+
F
@94642
C
+
F
@94643
C
+
F
@94644
C
+
F
@94645
C
+
F
@94646
A
+
F
@94647
C
+
F
@94648
C
+
F
@94649
C
+
F
@94650
A
+
F
@94651
C
+
F
@94652
C
+
F
@94653
A
+
F
@94654
C
+
F
@94655
C
+
F
@94656
C
+
F
@94657
C
+
F
@94658
A
+
F
@94659
C
+
F
@94660
A
+
F
@94661
C
+
F
@94662
C
+
F
@94663
C
+
F
@94664
C
+
F
@94665
C
+
F
@94666
C
+
F
@94667
C
+
F
@94668
C
+
F
@94669
C
+
F
@94670
C
+
F
@94671
A
+
F
@94672
C
+
F
@94673
C
+
F
@94674
A
+
F
@94675
C
+
F
@94676
C
+
F
@94677
C
+
F
@94678
C
+
F
@94679
C
+
F
@94680
C
+
F
@94681
C
+
F
@94682
C
+
F
@94683
A
+
F
@94684
A
+
F
@94685
C
+
F
@94686
C
+
F
@94687
C
+
F
@94688
A
+
F
@94689
C
+
F
@94690
C
+
F
@94691
C
+
F
@94692
C
+
F
@94693
C
+
F
@94694
C
+
F
@94695
C
+
F
@94696
C
+
F
@94697
C
+
F
@94698
C
+
F
@94699
C
+
F
@94700
C
+
F
@94701
C
+
F
@94702
C
+
F
@94703
C
+
F
@94704
A
+
F
@94705
C
+
F
@94706
C
+
F
@94707
C
+
F
@94708
A
+
F
@94709
A
+
F
@94710
C
+
F
@94711
C
+
F
@94712
A
+
F
@94713
A
+
F
@94714
C
+
F
@94715
C
+
F
@94716
C
+
F
@94717
C
+
F
@94718
C
+
F
@94719
C
+
F
@94720
C
+
F
@94721
C
+
F
@94722
A
+
F
@94723
C
+
F
@94724
C
+
F
@94725
C
+
F
@94726
C
+
F
@94727
C
+
F
@94728
C
+
F
@94729
C
+
F
@94730
C
+
F
@94731
C
+
F
@94732
C
+
F
@94733
A
+
F
@94734
C
+
F
@94735
C
+
F
@94736
C
+
F
@94737
A
+
F
@94738
C
+
F
@94739
C
+
F
@94740
A
+
F
@94741
C
+
F
@94742
A
+
F
@94743
C
+
F
@94744
C
+
F
@94745
C
+
F
@94746
A
+
F
@94747
C
+
F
@94748
C
+
F
@94749
C
+
F
@94750
C
+
F
@94751
C
+
F
@94752
C
+
F
@94753
C
+
F
@94754
A
+
F
@94755
C
+
F
@94756
C
+
F
@94757
C
+
F
@94758
C
+
F
@94759
A
+
F
@94760
C
+
F
@94761
C
+
F
@94762
C
+
F
@94763
A
+
F
@94764
C
+
F
@94765
A
+
F
@94766
C
+
F
@94767
C
+
F
@94768
A
+
F
@94769
C
+
F
@94770
C
+
F
@94771
C
+
F
@94772
C
+
F
@94773
C
+
F
@94774
A
+
F
@94775
C
+
F
@94776
C
+
F
@94777
C
+
F
@94778
C
+
F
@94779
C
+
F
@94780
C
+
F
@94781
C
+
F
@94782
A
+
F
@94783
C
+
F
@94784
A
+
F
@94785
C
+
F
@94786
C
+
F
@94787
C
+
F
@94788
C
+
F
@94789
C
+
F
@94790
C
+
F
@94791
C
+
F
@94792
C
+
F
@94793
C
+
F
@94794
C
+
F
@94795
C
+
F
@94796
A
+
F
@94797
C
+
F
@94798
C
+
F
@94799
C
+
F
@94800
A
+
F
@94801
C
+
F
@94802
C
+
F
@94803
C
+
F
@94804
C
+
F
@94805
C
+
F
@94806
A
+
F
@94807
C
+
F
@94808
C
+
F
@94809
C
+
F
@94810
C
+
F
@94811
A
+
F
@94812
C
+
F
@94813
C
+
F
@94814
A
+
F
@94815
C
+
F
@94816
C
+
F
@94817
C
+
F
@94818
C
+
F
@94819
A
+
F
@94820
A
+
F
@94821
C
+
F
@94822
C
+
F
@94823
C
+
F
@94824
C
+
F
@94825
C
+
F
@94826
C
+
F
@94827
C
+
F
@94828
C
+
F
@94829
C
+
F
@94830
C
+
F
@94831
A
+
F
@94832
C
+
F
@94833
C
+
F
@94834
C
+
F
@94835
A
+
F
@94836
C
+
F
@94837
C
+
F
@94838
C
+
F
@94839
C
+
F
@94840
C
+
F
@94841
C
+
F
@94842
C
+
F
@94843
C
+
F
@94844
C
+
F
@94845
C
+
F
@94846
C
+
F
@94847
C
+
F
@94848
C
+
F
@94849
C
+
F
@94850
C
+
F
@94851
C
+
F
@94852
C
+
F
@94853
C
+
F
@94854
C
+
F
@94855
C
+
F
@94856
C
+
F
@94857
C
+
F
@94858
A
+
F
@94859
A
+
F
@94860
C
+
F
@94861
C
+
F
@94862
C
+
F
@94863
C
+
F
@94864
C
+
F
@94865
A
+
F
@94866
C
+
F
@94867
C
+
F
@94868
A
+
F
@94869
A
+
F
@94870
C
+
F
@94871
A
+
F
@94872
C
+
F
@94873
A
+
F
@94874
A
+
F
@94875
C
+
F
@94876
C
+
F
@94877
C
+
F
@94878
C
+
F
@94879
C
+
F
@94880
C
+
F
@94881
A
+
F
@94882
C
+
F
@94883
C
+
F
@94884
C
+
F
@94885
C
+
F
@94886
C
+
F
@94887
C
+
F
@94888
C
+
F
@94889
A
+
F
@94890
C
+
F
@94891
C
+
F
@94892
C
+
F
@94893
A
+
F
@94894
C
+
F
@94895
C
+
F
@94896
C
+
F
@94897
A
+
F
@94898
C
+
F
@94899
A
+
F
@94900
C
+
F
@94901
C
+
F
@94902
C
+
F
@94903
C
+
F
@94904
C
+
F
@94905
A
+
F
@94906
A
+
F
@94907
C
+
F
@94908
C
+
F
@94909
C
+
F
@94910
C
+
F
@94911
C
+
F
@94912
A
+
F
@94913
A
+
F
@94914
C
+
F
@94915
C
+
F
@94916
C
+
F
@94917
C
+
F
@94918
C
+
F
@94919
C
+
F
@94920
C
+
F
@94921
C
+
F
@94922
C
+
F
@94923
C
+
F
@94924
C
+
F
@94925
A
+
F
@94926
C
+
F
@94927
C
+
F
@94928
C
+
F
@94929
C
+
F
@94930
C
+
F
@94931
C
+
F
@94932
C
+
F
@94933
A
+
F
@94934
A
+
F
@94935
C
+
F
@94936
A
+
F
@94937
C
+
F
@94938
C
+
F
@94939
C
+
F
@94940
A
+
F
@94941
C
+
F
@94942
A
+
F
@94943
C
+
F
@94944
C
+
F
@94945
A
+
F
@94946
C
+
F
@94947
C
+
F
@94948
A
+
F
@94949
C
+
F
@94950
C
+
F
@94951
A
+
F
@94952
C
+
F
@94953
C
+
F
@94954
C
+
F
@94955
C
+
F
@94956
C
+
F
@94957
C
+
F
@94958
C
+
F
@94959
C
+
F
@94960
A
+
F
@94961
C
+
F
@94962
C
+
F
@94963
C
+
F
@94964
C
+
F
@94965
C
+
F
@94966
C
+
F
@94967
C
+
F
@94968
C
+
F
@94969
A
+
F
@94970
C
+
F
@94971
C
+
F
@94972
A
+
F
@94973
C
+
F
@94974
C
+
F
@94975
C
+
F
@94976
C
+
F
@94977
A
+
F
@94978
C
+
F
@94979
C
+
F
@94980
C
+
F
@94981
C
+
F
@94982
C
+
F
@94983
C
+
F
@94984
C
+
F
@94985
A
+
F
@94986
C
+
F
@94987
C
+
F
@94988
C
+
F
@94989
A
+
F
@94990
A
+
F
@94991
C
+
F
@94992
A
+
F
@94993
C
+
F
@94994
A
+
F
@94995
C
+
F
@94996
C
+
F
@94997
C
+
F
@94998
A
+
F
@94999
A
+
F
@95000
A
+
F
@95001
A
+
F
@95002
C
+
F
@95003
C
+
F
@95004
C
+
F
@95005
C
+
F
@95006
C
+
F
@95007
C
+
F
@95008
C
+
F
@95009
C
+
F
@95010
C
+
F
@95011
A
+
F
@95012
C
+
F
@95013
C
+
F
@95014
C
+
F
@95015
A
+
F
@95016
C
+
F
@95017
A
+
F
@95018
C
+
F
@95019
C
+
F
@95020
C
+
F
@95021
C
+
F
@95022
C
+
F
@95023
C
+
F
@95024
C
+
F
@95025
A
+
F
@95026
C
+
F
@95027
A
+
F
@95028
C
+
F
@95029
C
+
F
@95030
C
+
F
@95031
C
+
F
@95032
A
+
F
@95033
C
+
F
@95034
C
+
F
@95035
C
+
F
@95036
C
+
F
@95037
C
+
F
@95038
C
+
F
@95039
C
+
F
@95040
C
+
F
@95041
C
+
F
@95042
C
+
F
@95043
C
+
F
@95044
C
+
F
@95045
C
+
F
@95046
C
+
F
@95047
C
+
F
@95048
C
+
F
@95049
C
+
F
@95050
C
+
F
@95051
C
+
F
@95052
C
+
F
@95053
C
+
F
@95054
C
+
F
@95055
C
+
F
@95056
C
+
F
@95057
C
+
F
@95058
A
+
F
@95059
A
+
F
@95060
A
+
F
@95061
A
+
F
@95062
C
+
F
@95063
C
+
F
@95064
C
+
F
@95065
C
+
F
@95066
A
+
F
@95067
C
+
F
@95068
C
+
F
@95069
C
+
F
@95070
C
+
F
@95071
C
+
F
@95072
A
+
F
@95073
C
+
F
@95074
C
+
F
@95075
C
+
F
@95076
C
+
F
@95077
C
+
F
@95078
C
+
F
@95079
C
+
F
@95080
C
+
F
@95081
A
+
F
@95082
C
+
F
@95083
C
+
F
@95084
C
+
F
@95085
A
+
F
@95086
C
+
F
@95087
C
+
F
@95088
C
+
F
@95089
C
+
F
@95090
C
+
F
@95091
A
+
F
@95092
C
+
F
@95093
C
+
F
@95094
C
+
F
@95095
A
+
F
@95096
C
+
F
@95097
C
+
F
@95098
C
+
F
@95099
C
+
F
@95100
C
+
F
@95101
C
+
F
@95102
C
+
F
@95103
C
+
F
@95104
C
+
F
@95105
A
+
F
@95106
C
+
F
@95107
C
+
F
@95108
C
+
F
@95109
C
+
F
@95110
C
+
F
@95111
A
+
F
@95112
C
+
F
@95113
C
+
F
@95114
C
+
F
@95115
C
+
F
@95116
C
+
F
@95117
C
+
F
@95118
C
+
F
@95119
C
+
F
@95120
C
+
F
@95121
C
+
F
@95122
C
+
F
@95123
C
+
F
@95124
A
+
F
@95125
C
+
F
@95126
C
+
F
@95127
C
+
F
@95128
C
+
F
@95129
C
+
F
@95130
C
+
F
@95131
C
+
F
@95132
C
+
F
@95133
C
+
F
@95134
C
+
F
@95135
C
+
F
@95136
A
+
F
@95137
C
+
F
@95138
C
+
F
@95139
C
+
F
@95140
A
+
F
@95141
C
+
F
@95142
C
+
F
@95143
C
+
F
@95144
C
+
F
@95145
C
+
F
@95146
C
+
F
@95147
C
+
F
@95148
C
+
F
@95149
C
+
F
@95150
C
+
F
@95151
C
+
F
@95152
C
+
F
@95153
A
+
F
@95154
C
+
F
@95155
C
+
F
@95156
C
+
F
@95157
C
+
F
@95158
C
+
F
@95159
C
+
F
@95160
C
+
F
@95161
C
+
F
@95162
A
+
F
@95163
C
+
F
@95164
C
+
F
@95165
C
+
F
@95166
C
+
F
@95167
C
+
F
@95168
A
+
F
@95169
C
+
F
@95170
C
+
F
@95171
C
+
F
@95172
C
+
F
@95173
C
+
F
@95174
C
+
F
@95175
C
+
F
@95176
C
+
F
@95177
C
+
F
@95178
C
+
F
@95179
A
+
F
@95180
A
+
F
@95181
C
+
F
@95182
C
+
F
@95183
A
+
F
@95184
C
+
F
@95185
C
+
F
@95186
A
+
F
@95187
C
+
F
@95188
C
+
F
@95189
C
+
F
@95190
C
+
F
@95191
C
+
F
@95192
C
+
F
@95193
C
+
F
@95194
C
+
F
@95195
C
+
F
@95196
C
+
F
@95197
A
+
F
@95198
C
+
F
@95199
C
+
F
@95200
C
+
F
@95201
C
+
F
@95202
A
+
F
@95203
C
+
F
@95204
C
+
F
@95205
C
+
F
@95206
C
+
F
@95207
C
+
F
@95208
C
+
F
@95209
C
+
F
@95210
C
+
F
@95211
C
+
F
@95212
C
+
F
@95213
C
+
F
@95214
C
+
F
@95215
C
+
F
@95216
C
+
F
@95217
C
+
F
@95218
C
+
F
@95219
C
+
F
@95220
A
+
F
@95221
C
+
F
@95222
C
+
F
@95223
C
+
F
@95224
C
+
F
@95225
A
+
F
@95226
C
+
F
@95227
C
+
F
@95228
C
+
F
@95229
C
+
F
@95230
C
+
F
@95231
C
+
F
@95232
C
+
F
@95233
C
+
F
@95234
C
+
F
@95235
C
+
F
@95236
A
+
F
@95237
A
+
F
@95238
C
+
F
@95239
C
+
F
@95240
C
+
F
@95241
C
+
F
@95242
C
+
F
@95243
C
+
F
@95244
A
+
F
@95245
C
+
F
@95246
C
+
F
@95247
C
+
F
@95248
C
+
F
@95249
C
+
F
@95250
C
+
F
@95251
C
+
F
@95252
A
+
F
@95253
A
+
F
@95254
C
+
F
@95255
C
+
F
@95256
C
+
F
@95257
C
+
F
@95258
C
+
F
@95259
C
+
F
@95260
C
+
F
@95261
A
+
F
@95262
C
+
F
@95263
C
+
F
@95264
C
+
F
@95265
C
+
F
@95266
A
+
F
@95267
C
+
F
@95268
C
+
F
@95269
C
+
F
@95270
C
+
F
@95271
C
+
F
@95272
C
+
F
@95273
C
+
F
@95274
C
+
F
@95275
C
+
F
@95276
A
+
F
@95277
C
+
F
@95278
C
+
F
@95279
C
+
F
@95280
C
+
F
@95281
A
+
F
@95282
C
+
F
@95283
C
+
F
@95284
A
+
F
@95285
A
+
F
@95286
C
+
F
@95287
C
+
F
@95288
C
+
F
@95289
C
+
F
@95290
C
+
F
@95291
C
+
F
@95292
C
+
F
@95293
A
+
F
@95294
C
+
F
@95295
C
+
F
@95296
C
+
F
@95297
A
+
F
@95298
C
+
F
@95299
C
+
F
@95300
A
+
F
@95301
C
+
F
@95302
C
+
F
@95303
C
+
F
@95304
C
+
F
@95305
A
+
F
@95306
C
+
F
@95307
C
+
F
@95308
C
+
F
@95309
A
+
F
@95310
C
+
F
@95311
C
+
F
@95312
C
+
F
@95313
C
+
F
@95314
C
+
F
@95315
C
+
F
@95316
C
+
F
@95317
C
+
F
@95318
C
+
F
@95319
C
+
F
@95320
C
+
F
@95321
A
+
F
@95322
C
+
F
@95323
C
+
F
@95324
C
+
F
@95325
C
+
F
@95326
C
+
F
@95327
C
+
F
@95328
C
+
F
@95329
C
+
F
@95330
C
+
F
@95331
C
+
F
@95332
C
+
F
@95333
C
+
F
@95334
C
+
F
@95335
C
+
F
@95336
C
+
F
@95337
A
+
F
@95338
A
+
F
@95339
C
+
F
@95340
A
+
F
@95341
C
+
F
@95342
C
+
F
@95343
A
+
F
@95344
C
+
F
@95345
C
+
F
@95346
C
+
F
@95347
C
+
F
@95348
C
+
F
@95349
C
+
F
@95350
C
+
F
@95351
C
+
F
@95352
C
+
F
@95353
C
+
F
@95354
C
+
F
@95355
C
+
F
@95356
C
+
F
@95357
A
+
F
@95358
C
+
F
@95359
C
+
F
@95360
C
+
F
@95361
C
+
F
@95362
C
+
F
@95363
C
+
F
@95364
C
+
F
@95365
C
+
F
@95366
C
+
F
@95367
A
+
F
@95368
C
+
F
@95369
C
+
F
@95370
C
+
F
@95371
C
+
F
@95372
C
+
F
@95373
C
+
F
@95374
A
+
F
@95375
C
+
F
@95376
C
+
F
@95377
C
+
F
@95378
C
+
F
@95379
C
+
F
@95380
C
+
F
@95381
C
+
F
@95382
A
+
F
@95383
A
+
F
@95384
C
+
F
@95385
C
+
F
@95386
C
+
F
@95387
C
+
F
@95388
C
+
F
@95389
C
+
F
@95390
A
+
F
@95391
C
+
F
@95392
C
+
F
@95393
C
+
F
@95394
C
+
F
@95395
C
+
F
@95396
C
+
F
@95397
C
+
F
@95398
C
+
F
@95399
C
+
F
@95400
C
+
F
@95401
A
+
F
@95402
A
+
F
@95403
C
+
F
@95404
C
+
F
@95405
C
+
F
@95406
C
+
F
@95407
C
+
F
@95408
C
+
F
@95409
C
+
F
@95410
C
+
F
@95411
C
+
F
@95412
C
+
F
@95413
A
+
F
@95414
C
+
F
@95415
C
+
F
@95416
A
+
F
@95417
C
+
F
@95418
C
+
F
@95419
C
+
F
@95420
C
+
F
@95421
C
+
F
@95422
C
+
F
@95423
C
+
F
@95424
C
+
F
@95425
C
+
F
@95426
C
+
F
@95427
C
+
F
@95428
C
+
F
@95429
A
+
F
@95430
C
+
F
@95431
C
+
F
@95432
C
+
F
@95433
A
+
F
@95434
C
+
F
@95435
C
+
F
@95436
C
+
F
@95437
A
+
F
@95438
C
+
F
@95439
C
+
F
@95440
C
+
F
@95441
C
+
F
@95442
C
+
F
@95443
C
+
F
@95444
C
+
F
@95445
C
+
F
@95446
C
+
F
@95447
C
+
F
@95448
C
+
F
@95449
C
+
F
@95450
C
+
F
@95451
A
+
F
@95452
A
+
F
@95453
A
+
F
@95454
C
+
F
@95455
C
+
F
@95456
C
+
F
@95457
C
+
F
@95458
C
+
F
@95459
C
+
F
@95460
C
+
F
@95461
C
+
F
@95462
C
+
F
@95463
C
+
F
@95464
C
+
F
@95465
C
+
F
@95466
C
+
F
@95467
C
+
F
@95468
C
+
F
@95469
C
+
F
@95470
C
+
F
@95471
A
+
F
@95472
C
+
F
@95473
C
+
F
@95474
A
+
F
@95475
C
+
F
@95476
A
+
F
@95477
A
+
F
@95478
C
+
F
@95479
C
+
F
@95480
C
+
F
@95481
C
+
F
@95482
C
+
F
@95483
C
+
F
@95484
C
+
F
@95485
C
+
F
@95486
C
+
F
@95487
C
+
F
@95488
C
+
F
@95489
A
+
F
@95490
A
+
F
@95491
C
+
F
@95492
C
+
F
@95493
C
+
F
@95494
A
+
F
@95495
C
+
F
@95496
A
+
F
@95497
C
+
F
@95498
C
+
F
@95499
A
+
F
@95500
C
+
F
@95501
A
+
F
@95502
C
+
F
@95503
C
+
F
@95504
A
+
F
@95505
C
+
F
@95506
C
+
F
@95507
C
+
F
@95508
A
+
F
@95509
C
+
F
@95510
A
+
F
@95511
C
+
F
@95512
C
+
F
@95513
C
+
F
@95514
C
+
F
@95515
C
+
F
@95516
C
+
F
@95517
C
+
F
@95518
C
+
F
@95519
C
+
F
@95520
C
+
F
@95521
C
+
F
@95522
C
+
F
@95523
C
+
F
@95524
C
+
F
@95525
C
+
F
@95526
C
+
F
@95527
A
+
F
@95528
C
+
F
@95529
C
+
F
@95530
C
+
F
@95531
A
+
F
@95532
C
+
F
@95533
C
+
F
@95534
C
+
F
@95535
C
+
F
@95536
C
+
F
@95537
C
+
F
@95538
A
+
F
@95539
C
+
F
@95540
C
+
F
@95541
C
+
F
@95542
C
+
F
@95543
C
+
F
@95544
A
+
F
@95545
C
+
F
@95546
C
+
F
@95547
C
+
F
@95548
C
+
F
@95549
C
+
F
@95550
C
+
F
@95551
C
+
F
@95552
C
+
F
@95553
C
+
F
@95554
C
+
F
@95555
C
+
F
@95556
C
+
F
@95557
C
+
F
@95558
C
+
F
@95559
C
+
F
@95560
C
+
F
@95561
C
+
F
@95562
C
+
F
@95563
C
+
F
@95564
C
+
F
@95565
C
+
F
@95566
C
+
F
@95567
C
+
F
@95568
C
+
F
@95569
C
+
F
@95570
C
+
F
@95571
C
+
F
@95572
C
+
F
@95573
C
+
F
@95574
C
+
F
@95575
C
+
F
@95576
C
+
F
@95577
C
+
F
@95578
A
+
F
@95579
C
+
F
@95580
C
+
F
@95581
C
+
F
@95582
C
+
F
@95583
C
+
F
@95584
C
+
F
@95585
C
+
F
@95586
C
+
F
@95587
C
+
F
@95588
C
+
F
@95589
C
+
F
@95590
C
+
F
@95591
C
+
F
@95592
C
+
F
@95593
A
+
F
@95594
A
+
F
@95595
C
+
F
@95596
C
+
F
@95597
A
+
F
@95598
C
+
F
@95599
C
+
F
@95600
C
+
F
@95601
C
+
F
@95602
C
+
F
@95603
C
+
F
@95604
C
+
F
@95605
A
+
F
@95606
C
+
F
@95607
C
+
F
@95608
C
+
F
@95609
C
+
F
@95610
C
+
F
@95611
C
+
F
@95612
A
+
F
@95613
C
+
F
@95614
C
+
F
@95615
C
+
F
@95616
A
+
F
@95617
C
+
F
@95618
C
+
F
@95619
C
+
F
@95620
A
+
F
@95621
A
+
F
@95622
C
+
F
@95623
C
+
F
@95624
C
+
F
@95625
C
+
F
@95626
C
+
F
@95627
C
+
F
@95628
C
+
F
@95629
C
+
F
@95630
C
+
F
@95631
C
+
F
@95632
C
+
F
@95633
C
+
F
@95634
C
+
F
@95635
C
+
F
@95636
C
+
F
@95637
A
+
F
@95638
C
+
F
@95639
C
+
F
@95640
C
+
F
@95641
C
+
F
@95642
C
+
F
@95643
C
+
F
@95644
C
+
F
@95645
C
+
F
@95646
C
+
F
@95647
C
+
F
@95648
C
+
F
@95649
C
+
F
@95650
C
+
F
@95651
C
+
F
@95652
C
+
F
@95653
C
+
F
@95654
A
+
F
@95655
A
+
F
@95656
C
+
F
@95657
C
+
F
@95658
C
+
F
@95659
C
+
F
@95660
C
+
F
@95661
C
+
F
@95662
C
+
F
@95663
C
+
F
@95664
C
+
F
@95665
A
+
F
@95666
C
+
F
@95667
C
+
F
@95668
C
+
F
@95669
C
+
F
@95670
C
+
F
@95671
C
+
F
@95672
C
+
F
@95673
C
+
F
@95674
C
+
F
@95675
C
+
F
@95676
C
+
F
@95677
C
+
F
@95678
C
+
F
@95679
C
+
F
@95680
C
+
F
@95681
C
+
F
@95682
C
+
F
@95683
C
+
F
@95684
C
+
F
@95685
C
+
F
@95686
C
+
F
@95687
C
+
F
@95688
A
+
F
@95689
C
+
F
@95690
C
+
F
@95691
A
+
F
@95692
A
+
F
@95693
C
+
F
@95694
C
+
F
@95695
A
+
F
@95696
C
+
F
@95697
C
+
F
@95698
C
+
F
@95699
C
+
F
@95700
C
+
F
@95701
A
+
F
@95702
C
+
F
@95703
C
+
F
@95704
C
+
F
@95705
C
+
F
@95706
A
+
F
@95707
C
+
F
@95708
A
+
F
@95709
C
+
F
@95710
C
+
F
@95711
A
+
F
@95712
C
+
F
@95713
C
+
F
@95714
A
+
F
@95715
C
+
F
@95716
C
+
F
@95717
C
+
F
@95718
A
+
F
@95719
C
+
F
@95720
C
+
F
@95721
A
+
F
@95722
C
+
F
@95723
C
+
F
@95724
C
+
F
@95725
C
+
F
@95726
C
+
F
@95727
C
+
F
@95728
A
+
F
@95729
C
+
F
@95730
A
+
F
@95731
C
+
F
@95732
C
+
F
@95733
C
+
F
@95734
C
+
F
@95735
C
+
F
@95736
C
+
F
@95737
C
+
F
@95738
C
+
F
@95739
C
+
F
@95740
C
+
F
@95741
C
+
F
@95742
C
+
F
@95743
C
+
F
@95744
C
+
F
@95745
C
+
F
@95746
C
+
F
@95747
C
+
F
@95748
C
+
F
@95749
C
+
F
@95750
C
+
F
@95751
C
+
F
@95752
A
+
F
@95753
C
+
F
@95754
C
+
F
@95755
C
+
F
@95756
C
+
F
@95757
C
+
F
@95758
C
+
F
@95759
A
+
F
@95760
C
+
F
@95761
A
+
F
@95762
A
+
F
@95763
C
+
F
@95764
A
+
F
@95765
C
+
F
@95766
C
+
F
@95767
C
+
F
@95768
C
+
F
@95769
A
+
F
@95770
C
+
F
@95771
C
+
F
@95772
C
+
F
@95773
C
+
F
@95774
A
+
F
@95775
C
+
F
@95776
C
+
F
@95777
C
+
F
@95778
C
+
F
@95779
C
+
F
@95780
C
+
F
@95781
C
+
F
@95782
C
+
F
@95783
C
+
F
@95784
C
+
F
@95785
C
+
F
@95786
C
+
F
@95787
A
+
F
@95788
C
+
F
@95789
C
+
F
@95790
C
+
F
@95791
C
+
F
@95792
C
+
F
@95793
C
+
F
@95794
A
+
F
@95795
C
+
F
@95796
C
+
F
@95797
C
+
F
@95798
C
+
F
@95799
C
+
F
@95800
C
+
F
@95801
C
+
F
@95802
A
+
F
@95803
A
+
F
@95804
C
+
F
@95805
A
+
F
@95806
C
+
F
@95807
C
+
F
@95808
A
+
F
@95809
C
+
F
@95810
C
+
F
@95811
C
+
F
@95812
A
+
F
@95813
C
+
F
@95814
C
+
F
@95815
C
+
F
@95816
C
+
F
@95817
C
+
F
@95818
C
+
F
@95819
C
+
F
@95820
C
+
F
@95821
C
+
F
@95822
A
+
F
@95823
C
+
F
@95824
C
+
F
@95825
C
+
F
@95826
C
+
F
@95827
C
+
F
@95828
C
+
F
@95829
C
+
F
@95830
C
+
F
@95831
C
+
F
@95832
C
+
F
@95833
C
+
F
@95834
C
+
F
@95835
C
+
F
@95836
C
+
F
@95837
C
+
F
@95838
C
+
F
@95839
A
+
F
@95840
A
+
F
@95841
C
+
F
@95842
C
+
F
@95843
C
+
F
@95844
A
+
F
@95845
C
+
F
@95846
C
+
F
@95847
A
+
F
@95848
A
+
F
@95849
C
+
F
@95850
A
+
F
@95851
C
+
F
@95852
A
+
F
@95853
C
+
F
@95854
C
+
F
@95855
A
+
F
@95856
A
+
F
@95857
C
+
F
@95858
C
+
F
@95859
A
+
F
@95860
C
+
F
@95861
A
+
F
@95862
C
+
F
@95863
C
+
F
@95864
C
+
F
@95865
C
+
F
@95866
C
+
F
@95867
C
+
F
@95868
C
+
F
@95869
C
+
F
@95870
C
+
F
@95871
C
+
F
@95872
C
+
F
@95873
C
+
F
@95874
C
+
F
@95875
A
+
F
@95876
C
+
F
@95877
C
+
F
@95878
A
+
F
@95879
A
+
F
@95880
C
+
F
@95881
C
+
F
@95882
C
+
F
@95883
C
+
F
@95884
A
+
F
@95885
C
+
F
@95886
C
+
F
@95887
C
+
F
@95888
C
+
F
@95889
C
+
F
@95890
C
+
F
@95891
C
+
F
@95892
C
+
F
@95893
C
+
F
@95894
C
+
F
@95895
C
+
F
@95896
C
+
F
@95897
C
+
F
@95898
C
+
F
@95899
C
+
F
@95900
C
+
F
@95901
C
+
F
@95902
C
+
F
@95903
C
+
F
@95904
C
+
F
@95905
C
+
F
@95906
C
+
F
@95907
A
+
F
@95908
C
+
F
@95909
A
+
F
@95910
C
+
F
@95911
A
+
F
@95912
C
+
F
@95913
A
+
F
@95914
C
+
F
@95915
C
+
F
@95916
C
+
F
@95917
C
+
F
@95918
C
+
F
@95919
C
+
F
@95920
C
+
F
@95921
C
+
F
@95922
C
+
F
@95923
C
+
F
@95924
C
+
F
@95925
A
+
F
@95926
C
+
F
@95927
C
+
F
@95928
C
+
F
@95929
C
+
F
@95930
A
+
F
@95931
A
+
F
@95932
C
+
F
@95933
C
+
F
@95934
C
+
F
@95935
C
+
F
@95936
C
+
F
@95937
C
+
F
@95938
C
+
F
@95939
C
+
F
@95940
C
+
F
@95941
C
+
F
@95942
C
+
F
@95943
C
+
F
@95944
C
+
F
@95945
C
+
F
@95946
C
+
F
@95947
C
+
F
@95948
C
+
F
@95949
C
+
F
@95950
C
+
F
@95951
C
+
F
@95952
C
+
F
@95953
C
+
F
@95954
C
+
F
@95955
C
+
F
@95956
C
+
F
@95957
C
+
F
@95958
C
+
F
@95959
C
+
F
@95960
A
+
F
@95961
C
+
F
@95962
C
+
F
@95963
C
+
F
@95964
C
+
F
@95965
C
+
F
@95966
C
+
F
@95967
C
+
F
@95968
C
+
F
@95969
C
+
F
@95970
C
+
F
@95971
C
+
F
@95972
C
+
F
@95973
C
+
F
@95974
C
+
F
@95975
C
+
F
@95976
C
+
F
@95977
C
+
F
@95978
C
+
F
@95979
C
+
F
@95980
A
+
F
@95981
C
+
F
@95982
C
+
F
@95983
C
+
F
@95984
C
+
F
@95985
C
+
F
@95986
A
+
F
@95987
C
+
F
@95988
C
+
F
@95989
C
+
F
@95990
C
+
F
@95991
A
+
F
@95992
C
+
F
@95993
C
+
F
@95994
C
+
F
@95995
C
+
F
@95996
C
+
F
@95997
C
+
F
@95998
A
+
F
@95999
C
+
F
@96000
C
+
F
@96001
A
+
F
@96002
C
+
F
@96003
C
+
F
@96004
A
+
F
@96005
C
+
F
@96006
C
+
F
@96007
C
+
F
@96008
C
+
F
@96009
C
+
F
@96010
C
+
F
@96011
C
+
F
@96012
C
+
F
@96013
C
+
F
@96014
C
+
F
@96015
C
+
F
@96016
C
+
F
@96017
A
+
F
@96018
C
+
F
@96019
C
+
F
@96020
C
+
F
@96021
A
+
F
@96022
C
+
F
@96023
C
+
F
@96024
C
+
F
@96025
A
+
F
@96026
C
+
F
@96027
C
+
F
@96028
C
+
F
@96029
C
+
F
@96030
A
+
F
@96031
C
+
F
@96032
C
+
F
@96033
C
+
F
@96034
A
+
F
@96035
C
+
F
@96036
C
+
F
@96037
C
+
F
@96038
C
+
F
@96039
C
+
F
@96040
C
+
F
@96041
C
+
F
@96042
C
+
F
@96043
C
+
F
@96044
A
+
F
@96045
C
+
F
@96046
A
+
F
@96047
C
+
F
@96048
A
+
F
@96049
A
+
F
@96050
C
+
F
@96051
C
+
F
@96052
C
+
F
@96053
C
+
F
@96054
C
+
F
@96055
C
+
F
@96056
C
+
F
@96057
C
+
F
@96058
C
+
F
@96059
C
+
F
@96060
C
+
F
@96061
C
+
F
@96062
C
+
F
@96063
C
+
F
@96064
C
+
F
@96065
C
+
F
@96066
C
+
F
@96067
C
+
F
@96068
C
+
F
@96069
C
+
F
@96070
C
+
F
@96071
C
+
F
@96072
C
+
F
@96073
C
+
F
@96074
C
+
F
@96075
C
+
F
@96076
C
+
F
@96077
C
+
F
@96078
C
+
F
@96079
C
+
F
@96080
C
+
F
@96081
A
+
F
@96082
A
+
F
@96083
C
+
F
@96084
C
+
F
@96085
C
+
F
@96086
A
+
F
@96087
A
+
F
@96088
C
+
F
@96089
A
+
F
@96090
C
+
F
@96091
C
+
F
@96092
C
+
F
@96093
C
+
F
@96094
C
+
F
@96095
C
+
F
@96096
C
+
F
@96097
C
+
F
@96098
C
+
F
@96099
C
+
F
@96100
C
+
F
@96101
C
+
F
@96102
C
+
F
@96103
C
+
F
@96104
C
+
F
@96105
C
+
F
@96106
C
+
F
@96107
C
+
F
@96108
C
+
F
@96109
A
+
F
@96110
C
+
F
@96111
A
+
F
@96112
C
+
F
@96113
A
+
F
@96114
C
+
F
@96115
C
+
F
@96116
C
+
F
@96117
C
+
F
@96118
C
+
F
@96119
C
+
F
@96120
C
+
F
@96121
C
+
F
@96122
C
+
F
@96123
A
+
F
@96124
C
+
F
@96125
A
+
F
@96126
C
+
F
@96127
C
+
F
@96128
C
+
F
@96129
C
+
F
@96130
C
+
F
@96131
C
+
F
@96132
A
+
F
@96133
C
+
F
@96134
C
+
F
@96135
C
+
F
@96136
C
+
F
@96137
C
+
F
@96138
C
+
F
@96139
C
+
F
@96140
C
+
F
@96141
C
+
F
@96142
C
+
F
@96143
A
+
F
@96144
C
+
F
@96145
C
+
F
@96146
C
+
F
@96147
A
+
F
@96148
A
+
F
@96149
C
+
F
@96150
C
+
F
@96151
C
+
F
@96152
C
+
F
@96153
C
+
F
@96154
A
+
F
@96155
C
+
F
@96156
C
+
F
@96157
C
+
F
@96158
C
+
F
@96159
C
+
F
@96160
A
+
F
@96161
C
+
F
@96162
C
+
F
@96163
C
+
F
@96164
A
+
F
@96165
C
+
F
@96166
A
+
F
@96167
C
+
F
@96168
A
+
F
@96169
A
+
F
@96170
C
+
F
@96171
C
+
F
@96172
C
+
F
@96173
A
+
F
@96174
C
+
F
@96175
C
+
F
@96176
C
+
F
@96177
C
+
F
@96178
A
+
F
@96179
A
+
F
@96180
C
+
F
@96181
C
+
F
@96182
C
+
F
@96183
C
+
F
@96184
C
+
F
@96185
C
+
F
@96186
C
+
F
@96187
C
+
F
@96188
C
+
F
@96189
C
+
F
@96190
C
+
F
@96191
C
+
F
@96192
C
+
F
@96193
C
+
F
@96194
C
+
F
@96195
C
+
F
@96196
A
+
F
@96197
C
+
F
@96198
C
+
F
@96199
C
+
F
@96200
C
+
F
@96201
C
+
F
@96202
C
+
F
@96203
C
+
F
@96204
A
+
F
@96205
C
+
F
@96206
C
+
F
@96207
C
+
F
@96208
C
+
F
@96209
C
+
F
@96210
C
+
F
@96211
C
+
F
@96212
C
+
F
@96213
C
+
F
@96214
C
+
F
@96215
C
+
F
@96216
C
+
F
@96217
A
+
F
@96218
A
+
F
@96219
C
+
F
@96220
C
+
F
@96221
C
+
F
@96222
C
+
F
@96223
A
+
F
@96224
C
+
F
@96225
C
+
F
@96226
C
+
F
@96227
C
+
F
@96228
A
+
F
@96229
A
+
F
@96230
A
+
F
@96231
C
+
F
@96232
C
+
F
@96233
C
+
F
@96234
C
+
F
@96235
A
+
F
@96236
A
+
F
@96237
A
+
F
@96238
C
+
F
@96239
C
+
F
@96240
A
+
F
@96241
A
+
F
@96242
A
+
F
@96243
C
+
F
@96244
C
+
F
@96245
C
+
F
@96246
C
+
F
@96247
C
+
F
@96248
C
+
F
@96249
A
+
F
@96250
A
+
F
@96251
C
+
F
@96252
C
+
F
@96253
C
+
F
@96254
A
+
F
@96255
C
+
F
@96256
C
+
F
@96257
C
+
F
@96258
C
+
F
@96259
C
+
F
@96260
C
+
F
@96261
C
+
F
@96262
C
+
F
@96263
C
+
F
@96264
C
+
F
@96265
C
+
F
@96266
A
+
F
@96267
A
+
F
@96268
C
+
F
@96269
C
+
F
@96270
C
+
F
@96271
C
+
F
@96272
C
+
F
@96273
C
+
F
@96274
C
+
F
@96275
C
+
F
@96276
A
+
F
@96277
C
+
F
@96278
C
+
F
@96279
C
+
F
@96280
C
+
F
@96281
C
+
F
@96282
C
+
F
@96283
A
+
F
@96284
C
+
F
@96285
C
+
F
@96286
C
+
F
@96287
C
+
F
@96288
C
+
F
@96289
C
+
F
@96290
C
+
F
@96291
C
+
F
@96292
C
+
F
@96293
C
+
F
@96294
C
+
F
@96295
C
+
F
@96296
C
+
F
@96297
A
+
F
@96298
C
+
F
@96299
C
+
F
@96300
C
+
F
@96301
C
+
F
@96302
C
+
F
@96303
C
+
F
@96304
C
+
F
@96305
A
+
F
@96306
C
+
F
@96307
C
+
F
@96308
C
+
F
@96309
C
+
F
@96310
C
+
F
@96311
C
+
F
@96312
A
+
F
@96313
C
+
F
@96314
C
+
F
@96315
C
+
F
@96316
C
+
F
@96317
A
+
F
@96318
C
+
F
@96319
C
+
F
@96320
C
+
F
@96321
C
+
F
@96322
A
+
F
@96323
C
+
F
@96324
C
+
F
@96325
A
+
F
@96326
C
+
F
@96327
A
+
F
@96328
A
+
F
@96329
C
+
F
@96330
A
+
F
@96331
C
+
F
@96332
A
+
F
@96333
C
+
F
@96334
C
+
F
@96335
A
+
F
@96336
C
+
F
@96337
C
+
F
@96338
C
+
F
@96339
A
+
F
@96340
C
+
F
@96341
C
+
F
@96342
A
+
F
@96343
C
+
F
@96344
C
+
F
@96345
C
+
F
@96346
A
+
F
@96347
C
+
F
@96348
C
+
F
@96349
A
+
F
@96350
C
+
F
@96351
A
+
F
@96352
C
+
F
@96353
C
+
F
@96354
C
+
F
@96355
C
+
F
@96356
C
+
F
@96357
C
+
F
@96358
C
+
F
@96359
C
+
F
@96360
A
+
F
@96361
C
+
F
@96362
C
+
F
@96363
C
+
F
@96364
C
+
F
@96365
C
+
F
@96366
C
+
F
@96367
C
+
F
@96368
C
+
F
@96369
A
+
F
@96370
A
+
F
@96371
C
+
F
@96372
C
+
F
@96373
C
+
F
@96374
C
+
F
@96375
C
+
F
@96376
C
+
F
@96377
A
+
F
@96378
C
+
F
@96379
C
+
F
@96380
C
+
F
@96381
C
+
F
@96382
C
+
F
@96383
C
+
F
@96384
C
+
F
@96385
C
+
F
@96386
C
+
F
@96387
C
+
F
@96388
A
+
F
@96389
A
+
F
@96390
C
+
F
@96391
C
+
F
@96392
C
+
F
@96393
C
+
F
@96394
C
+
F
@96395
C
+
F
@96396
C
+
F
@96397
C
+
F
@96398
C
+
F
@96399
C
+
F
@96400
A
+
F
@96401
C
+
F
@96402
C
+
F
@96403
C
+
F
@96404
A
+
F
@96405
C
+
F
@96406
C
+
F
@96407
C
+
F
@96408
C
+
F
@96409
C
+
F
@96410
C
+
F
@96411
C
+
F
@96412
C
+
F
@96413
C
+
F
@96414
A
+
F
@96415
C
+
F
@96416
A
+
F
@96417
C
+
F
@96418
A
+
F
@96419
C
+
F
@96420
C
+
F
@96421
C
+
F
@96422
C
+
F
@96423
C
+
F
@96424
C
+
F
@96425
C
+
F
@96426
C
+
F
@96427
C
+
F
@96428
C
+
F
@96429
C
+
F
@96430
C
+
F
@96431
C
+
F
@96432
C
+
F
@96433
C
+
F
@96434
C
+
F
@96435
A
+
F
@96436
C
+
F
@96437
C
+
F
@96438
A
+
F
@96439
C
+
F
@96440
C
+
F
@96441
C
+
F
@96442
C
+
F
@96443
C
+
F
@96444
A
+
F
@96445
C
+
F
@96446
A
+
F
@96447
C
+
F
@96448
C
+
F
@96449
C
+
F
@96450
C
+
F
@96451
C
+
F
@96452
C
+
F
@96453
C
+
F
@96454
C
+
F
@96455
C
+
F
@96456
C
+
F
@96457
C
+
F
@96458
C
+
F
@96459
C
+
F
@96460
C
+
F
@96461
C
+
F
@96462
C
+
F
@96463
C
+
F
@96464
C
+
F
@96465
C
+
F
@96466
C
+
F
@96467
C
+
F
@96468
A
+
F
@96469
C
+
F
@96470
C
+
F
@96471
A
+
F
@96472
A
+
F
@96473
A
+
F
@96474
C
+
F
@96475
C
+
F
@96476
C
+
F
@96477
C
+
F
@96478
A
+
F
@96479
A
+
F
@96480
C
+
F
@96481
C
+
F
@96482
C
+
F
@96483
C
+
F
@96484
A
+
F
@96485
C
+
F
@96486
A
+
F
@96487
C
+
F
@96488
C
+
F
@96489
C
+
F
@96490
C
+
F
@96491
C
+
F
@96492
A
+
F
@96493
C
+
F
@96494
C
+
F
@96495
C
+
F
@96496
A
+
F
@96497
C
+
F
@96498
C
+
F
@96499
C
+
F
@96500
C
+
F
@96501
A
+
F
@96502
C
+
F
@96503
C
+
F
@96504
C
+
F
@96505
C
+
F
@96506
C
+
F
@96507
C
+
F
@96508
C
+
F
@96509
A
+
F
@96510
C
+
F
@96511
C
+
F
@96512
C
+
F
@96513
C
+
F
@96514
A
+
F
@96515
C
+
F
@96516
A
+
F
@96517
A
+
F
@96518
C
+
F
@96519
C
+
F
@96520
C
+
F
@96521
A
+
F
@96522
C
+
F
@96523
A
+
F
@96524
C
+
F
@96525
C
+
F
@96526
C
+
F
@96527
C
+
F
@96528
C
+
F
@96529
C
+
F
@96530
A
+
F
@96531
C
+
F
@96532
C
+
F
@96533
C
+
F
@96534
C
+
F
@96535
A
+
F
@96536
C
+
F
@96537
A
+
F
@96538
C
+
F
@96539
C
+
F
@96540
C
+
F
@96541
C
+
F
@96542
C
+
F
@96543
C
+
F
@96544
C
+
F
@96545
C
+
F
@96546
C
+
F
@96547
C
+
F
@96548
C
+
F
@96549
C
+
F
@96550
A
+
F
@96551
C
+
F
@96552
C
+
F
@96553
C
+
F
@96554
C
+
F
@96555
C
+
F
@96556
A
+
F
@96557
C
+
F
@96558
C
+
F
@96559
C
+
F
@96560
C
+
F
@96561
C
+
F
@96562
C
+
F
@96563
C
+
F
@96564
C
+
F
@96565
C
+
F
@96566
C
+
F
@96567
C
+
F
@96568
C
+
F
@96569
A
+
F
@96570
C
+
F
@96571
C
+
F
@96572
C
+
F
@96573
C
+
F
@96574
C
+
F
@96575
C
+
F
@96576
C
+
F
@96577
A
+
F
@96578
A
+
F
@96579
C
+
F
@96580
C
+
F
@96581
C
+
F
@96582
C
+
F
@96583
C
+
F
@96584
A
+
F
@96585
C
+
F
@96586
C
+
F
@96587
A
+
F
@96588
C
+
F
@96589
C
+
F
@96590
C
+
F
@96591
C
+
F
@96592
C
+
F
@96593
A
+
F
@96594
C
+
F
@96595
A
+
F
@96596
C
+
F
@96597
C
+
F
@96598
C
+
F
@96599
C
+
F
@96600
C
+
F
@96601
C
+
F
@96602
C
+
F
@96603
C
+
F
@96604
A
+
F
@96605
C
+
F
@96606
C
+
F
@96607
A
+
F
@96608
C
+
F
@96609
C
+
F
@96610
C
+
F
@96611
C
+
F
@96612
C
+
F
@96613
C
+
F
@96614
C
+
F
@96615
C
+
F
@96616
C
+
F
@96617
C
+
F
@96618
C
+
F
@96619
C
+
F
@96620
C
+
F
@96621
C
+
F
@96622
C
+
F
@96623
C
+
F
@96624
C
+
F
@96625
C
+
F
@96626
C
+
F
@96627
C
+
F
@96628
C
+
F
@96629
C
+
F
@96630
C
+
F
@96631
C
+
F
@96632
C
+
F
@96633
C
+
F
@96634
C
+
F
@96635
C
+
F
@96636
C
+
F
@96637
C
+
F
@96638
C
+
F
@96639
C
+
F
@96640
C
+
F
@96641
C
+
F
@96642
C
+
F
@96643
C
+
F
@96644
C
+
F
@96645
C
+
F
@96646
C
+
F
@96647
C
+
F
@96648
C
+
F
@96649
C
+
F
@96650
C
+
F
@96651
C
+
F
@96652
C
+
F
@96653
C
+
F
@96654
C
+
F
@96655
A
+
F
@96656
C
+
F
@96657
C
+
F
@96658
C
+
F
@96659
C
+
F
@96660
C
+
F
@96661
C
+
F
@96662
C
+
F
@96663
C
+
F
@96664
C
+
F
@96665
C
+
F
@96666
C
+
F
@96667
C
+
F
@96668
C
+
F
@96669
C
+
F
@96670
C
+
F
@96671
C
+
F
@96672
C
+
F
@96673
A
+
F
@96674
A
+
F
@96675
C
+
F
@96676
C
+
F
@96677
C
+
F
@96678
C
+
F
@96679
C
+
F
@96680
C
+
F
@96681
C
+
F
@96682
C
+
F
@96683
C
+
F
@96684
C
+
F
@96685
C
+
F
@96686
C
+
F
@96687
C
+
F
@96688
C
+
F
@96689
A
+
F
@96690
A
+
F
@96691
C
+
F
@96692
A
+
F
@96693
A
+
F
@96694
C
+
F
@96695
C
+
F
@96696
A
+
F
@96697
C
+
F
@96698
C
+
F
@96699
C
+
F
@96700
C
+
F
@96701
A
+
F
@96702
C
+
F
@96703
C
+
F
@96704
C
+
F
@96705
C
+
F
@96706
C
+
F
@96707
C
+
F
@96708
C
+
F
@96709
C
+
F
@96710
C
+
F
@96711
C
+
F
@96712
C
+
F
@96713
A
+
F
@96714
C
+
F
@96715
A
+
F
@96716
C
+
F
@96717
A
+
F
@96718
C
+
F
@96719
A
+
F
@96720
C
+
F
@96721
C
+
F
@96722
C
+
F
@96723
C
+
F
@96724
C
+
F
@96725
C
+
F
@96726
C
+
F
@96727
A
+
F
@96728
C
+
F
@96729
C
+
F
@96730
C
+
F
@96731
C
+
F
@96732
C
+
F
@96733
C
+
F
@96734
C
+
F
@96735
C
+
F
@96736
C
+
F
@96737
C
+
F
@96738
C
+
F
@96739
C
+
F
@96740
C
+
F
@96741
C
+
F
@96742
C
+
F
@96743
C
+
F
@96744
C
+
F
@96745
C
+
F
@96746
C
+
F
@96747
C
+
F
@96748
C
+
F
@96749
C
+
F
@96750
C
+
F
@96751
C
+
F
@96752
C
+
F
@96753
A
+
F
@96754
C
+
F
@96755
A
+
F
@96756
C
+
F
@96757
A
+
F
@96758
C
+
F
@96759
C
+
F
@96760
A
+
F
@96761
C
+
F
@96762
C
+
F
@96763
C
+
F
@96764
C
+
F
@96765
C
+
F
@96766
C
+
F
@96767
C
+
F
@96768
C
+
F
@96769
C
+
F
@96770
C
+
F
@96771
C
+
F
@96772
C
+
F
@96773
C
+
F
@96774
C
+
F
@96775
C
+
F
@96776
C
+
F
@96777
A
+
F
@96778
C
+
F
@96779
C
+
F
@96780
C
+
F
@96781
C
+
F
@96782
C
+
F
@96783
C
+
F
@96784
C
+
F
@96785
C
+
F
@96786
C
+
F
@96787
C
+
F
@96788
C
+
F
@96789
C
+
F
@96790
A
+
F
@96791
C
+
F
@96792
A
+
F
@96793
C
+
F
@96794
C
+
F
@96795
C
+
F
@96796
A
+
F
@96797
C
+
F
@96798
C
+
F
@96799
C
+
F
@96800
C
+
F
@96801
C
+
F
@96802
C
+
F
@96803
C
+
F
@96804
C
+
F
@96805
C
+
F
@96806
C
+
F
@96807
C
+
F
@96808
C
+
F
@96809
C
+
F
@96810
C
+
F
@96811
C
+
F
@96812
A
+
F
@96813
C
+
F
@96814
C
+
F
@96815
C
+
F
@96816
C
+
F
@96817
C
+
F
@96818
C
+
F
@96819
C
+
F
@96820
C
+
F
@96821
C
+
F
@96822
C
+
F
@96823
C
+
F
@96824
C
+
F
@96825
C
+
F
@96826
C
+
F
@96827
C
+
F
@96828
C
+
F
@96829
C
+
F
@96830
C
+
F
@96831
C
+
F
@96832
A
+
F
@96833
C
+
F
@96834
C
+
F
@96835
A
+
F
@96836
C
+
F
@96837
C
+
F
@96838
C
+
F
@96839
A
+
F
@96840
C
+
F
@96841
C
+
F
@96842
A
+
F
@96843
A
+
F
@96844
C
+
F
@96845
C
+
F
@96846
A
+
F
@96847
C
+
F
@96848
C
+
F
@96849
C
+
F
@96850
C
+
F
@96851
C
+
F
@96852
C
+
F
@96853
C
+
F
@96854
C
+
F
@96855
C
+
F
@96856
C
+
F
@96857
C
+
F
@96858
C
+
F
@96859
C
+
F
@96860
C
+
F
@96861
C
+
F
@96862
C
+
F
@96863
C
+
F
@96864
C
+
F
@96865
C
+
F
@96866
A
+
F
@96867
A
+
F
@96868
A
+
F
@96869
C
+
F
@96870
C
+
F
@96871
A
+
F
@96872
A
+
F
@96873
C
+
F
@96874
C
+
F
@96875
A
+
F
@96876
C
+
F
@96877
C
+
F
@96878
C
+
F
@96879
A
+
F
@96880
C
+
F
@96881
C
+
F
@96882
C
+
F
@96883
C
+
F
@96884
A
+
F
@96885
A
+
F
@96886
C
+
F
@96887
C
+
F
@96888
C
+
F
@96889
A
+
F
@96890
C
+
F
@96891
C
+
F
@96892
C
+
F
@96893
C
+
F
@96894
C
+
F
@96895
C
+
F
@96896
A
+
F
@96897
C
+
F
@96898
C
+
F
@96899
C
+
F
@96900
C
+
F
@96901
C
+
F
@96902
A
+
F
@96903
C
+
F
@96904
C
+
F
@96905
C
+
F
@96906
C
+
F
@96907
A
+
F
@96908
C
+
F
@96909
C
+
F
@96910
A
+
F
@96911
C
+
F
@96912
C
+
F
@96913
A
+
F
@96914
C
+
F
@96915
A
+
F
@96916
C
+
F
@96917
C
+
F
@96918
C
+
F
@96919
C
+
F
@96920
C
+
F
@96921
C
+
F
@96922
A
+
F
@96923
C
+
F
@96924
C
+
F
@96925
C
+
F
@96926
C
+
F
@96927
C
+
F
@96928
C
+
F
@96929
C
+
F
@96930
C
+
F
@96931
C
+
F
@96932
C
+
F
@96933
C
+
F
@96934
C
+
F
@96935
C
+
F
@96936
C
+
F
@96937
C
+
F
@96938
C
+
F
@96939
A
+
F
@96940
C
+
F
@96941
C
+
F
@96942
C
+
F
@96943
C
+
F
@96944
C
+
F
@96945
C
+
F
@96946
C
+
F
@96947
C
+
F
@96948
C
+
F
@96949
C
+
F
@96950
C
+
F
@96951
C
+
F
@96952
C
+
F
@96953
C
+
F
@96954
C
+
F
@96955
C
+
F
@96956
A
+
F
@96957
C
+
F
@96958
C
+
F
@96959
A
+
F
@96960
C
+
F
@96961
C
+
F
@96962
C
+
F
@96963
C
+
F
@96964
C
+
F
@96965
C
+
F
@96966
C
+
F
@96967
C
+
F
@96968
C
+
F
@96969
C
+
F
@96970
C
+
F
@96971
A
+
F
@96972
C
+
F
@96973
C
+
F
@96974
A
+
F
@96975
C
+
F
@96976
C
+
F
@96977
A
+
F
@96978
C
+
F
@96979
C
+
F
@96980
C
+
F
@96981
C
+
F
@96982
C
+
F
@96983
A
+
F
@96984
C
+
F
@96985
C
+
F
@96986
C
+
F
@96987
C
+
F
@96988
C
+
F
@96989
C
+
F
@96990
C
+
F
@96991
C
+
F
@96992
C
+
F
@96993
C
+
F
@96994
A
+
F
@96995
C
+
F
@96996
C
+
F
@96997
C
+
F
@96998
C
+
F
@96999
A
+
F
@97000
C
+
F
@97001
C
+
F
@97002
C
+
F
@97003
C
+
F
@97004
C
+
F
@97005
C
+
F
@97006
C
+
F
@97007
C
+
F
@97008
C
+
F
@97009
A
+
F
@97010
C
+
F
@97011
C
+
F
@97012
A
+
F
@97013
C
+
F
@97014
C
+
F
@97015
C
+
F
@97016
C
+
F
@97017
C
+
F
@97018
C
+
F
@97019
A
+
F
@97020
C
+
F
@97021
C
+
F
@97022
A
+
F
@97023
C
+
F
@97024
C
+
F
@97025
C
+
F
@97026
C
+
F
@97027
C
+
F
@97028
A
+
F
@97029
C
+
F
@97030
C
+
F
@97031
C
+
F
@97032
C
+
F
@97033
C
+
F
@97034
C
+
F
@97035
A
+
F
@97036
C
+
F
@97037
A
+
F
@97038
C
+
F
@97039
C
+
F
@97040
A
+
F
@97041
C
+
F
@97042
C
+
F
@97043
C
+
F
@97044
C
+
F
@97045
C
+
F
@97046
C
+
F
@97047
C
+
F
@97048
A
+
F
@97049
C
+
F
@97050
C
+
F
@97051
C
+
F
@97052
C
+
F
@97053
C
+
F
@97054
C
+
F
@97055
C
+
F
@97056
C
+
F
@97057
C
+
F
@97058
C
+
F
@97059
A
+
F
@97060
C
+
F
@97061
C
+
F
@97062
A
+
F
@97063
C
+
F
@97064
A
+
F
@97065
C
+
F
@97066
C
+
F
@97067
C
+
F
@97068
C
+
F
@97069
C
+
F
@97070
A
+
F
@97071
C
+
F
@97072
C
+
F
@97073
C
+
F
@97074
A
+
F
@97075
A
+
F
@97076
C
+
F
@97077
C
+
F
@97078
C
+
F
@97079
C
+
F
@97080
A
+
F
@97081
C
+
F
@97082
C
+
F
@97083
C
+
F
@97084
C
+
F
@97085
C
+
F
@97086
C
+
F
@97087
C
+
F
@97088
C
+
F
@97089
C
+
F
@97090
C
+
F
@97091
A
+
F
@97092
C
+
F
@97093
C
+
F
@97094
C
+
F
@97095
C
+
F
@97096
C
+
F
@97097
A
+
F
@97098
A
+
F
@97099
C
+
F
@97100
C
+
F
@97101
C
+
F
@97102
C
+
F
@97103
C
+
F
@97104
C
+
F
@97105
C
+
F
@97106
A
+
F
@97107
C
+
F
@97108
C
+
F
@97109
A
+
F
@97110
C
+
F
@97111
A
+
F
@97112
A
+
F
@97113
C
+
F
@97114
C
+
F
@97115
C
+
F
@97116
C
+
F
@97117
A
+
F
@97118
C
+
F
@97119
C
+
F
@97120
C
+
F
@97121
C
+
F
@97122
C
+
F
@97123
C
+
F
@97124
C
+
F
@97125
C
+
F
@97126
C
+
F
@97127
C
+
F
@97128
A
+
F
@97129
C
+
F
@97130
C
+
F
@97131
C
+
F
@97132
C
+
F
@97133
C
+
F
@97134
C
+
F
@97135
A
+
F
@97136
C
+
F
@97137
C
+
F
@97138
A
+
F
@97139
C
+
F
@97140
C
+
F
@97141
C
+
F
@97142
C
+
F
@97143
C
+
F
@97144
C
+
F
@97145
C
+
F
@97146
A
+
F
@97147
A
+
F
@97148
C
+
F
@97149
A
+
F
@97150
C
+
F
@97151
C
+
F
@97152
C
+
F
@97153
C
+
F
@97154
C
+
F
@97155
A
+
F
@97156
C
+
F
@97157
C
+
F
@97158
C
+
F
@97159
A
+
F
@97160
C
+
F
@97161
C
+
F
@97162
C
+
F
@97163
C
+
F
@97164
C
+
F
@97165
C
+
F
@97166
C
+
F
@97167
C
+
F
@97168
C
+
F
@97169
C
+
F
@97170
C
+
F
@97171
C
+
F
@97172
C
+
F
@97173
C
+
F
@97174
C
+
F
@97175
C
+
F
@97176
C
+
F
@97177
C
+
F
@97178
C
+
F
@97179
C
+
F
@97180
A
+
F
@97181
C
+
F
@97182
C
+
F
@97183
A
+
F
@97184
A
+
F
@97185
C
+
F
@97186
C
+
F
@97187
C
+
F
@97188
C
+
F
@97189
C
+
F
@97190
C
+
F
@97191
C
+
F
@97192
A
+
F
@97193
A
+
F
@97194
C
+
F
@97195
C
+
F
@97196
C
+
F
@97197
C
+
F
@97198
A
+
F
@97199
C
+
F
@97200
C
+
F
@97201
C
+
F
@97202
C
+
F
@97203
A
+
F
@97204
C
+
F
@97205
C
+
F
@97206
C
+
F
@97207
C
+
F
@97208
C
+
F
@97209
C
+
F
@97210
C
+
F
@97211
C
+
F
@97212
C
+
F
@97213
C
+
F
@97214
C
+
F
@97215
C
+
F
@97216
C
+
F
@97217
C
+
F
@97218
C
+
F
@97219
C
+
F
@97220
C
+
F
@97221
A
+
F
@97222
C
+
F
@97223
C
+
F
@97224
C
+
F
@97225
A
+
F
@97226
C
+
F
@97227
C
+
F
@97228
C
+
F
@97229
C
+
F
@97230
C
+
F
@97231
A
+
F
@97232
C
+
F
@97233
A
+
F
@97234
C
+
F
@97235
C
+
F
@97236
C
+
F
@97237
C
+
F
@97238
C
+
F
@97239
C
+
F
@97240
C
+
F
@97241
C
+
F
@97242
C
+
F
@97243
C
+
F
@97244
C
+
F
@97245
C
+
F
@97246
C
+
F
@97247
C
+
F
@97248
C
+
F
@97249
C
+
F
@97250
C
+
F
@97251
C
+
F
@97252
C
+
F
@97253
C
+
F
@97254
C
+
F
@97255
C
+
F
@97256
C
+
F
@97257
C
+
F
@97258
C
+
F
@97259
C
+
F
@97260
C
+
F
@97261
A
+
F
@97262
C
+
F
@97263
C
+
F
@97264
C
+
F
@97265
C
+
F
@97266
A
+
F
@97267
C
+
F
@97268
A
+
F
@97269
C
+
F
@97270
A
+
F
@97271
C
+
F
@97272
A
+
F
@97273
C
+
F
@97274
A
+
F
@97275
A
+
F
@97276
C
+
F
@97277
C
+
F
@97278
C
+
F
@97279
C
+
F
@97280
C
+
F
@97281
C
+
F
@97282
C
+
F
@97283
C
+
F
@97284
C
+
F
@97285
C
+
F
@97286
A
+
F
@97287
C
+
F
@97288
C
+
F
@97289
C
+
F
@97290
C
+
F
@97291
C
+
F
@97292
C
+
F
@97293
C
+
F
@97294
C
+
F
@97295
C
+
F
@97296
C
+
F
@97297
C
+
F
@97298
C
+
F
@97299
C
+
F
@97300
C
+
F
@97301
C
+
F
@97302
C
+
F
@97303
C
+
F
@97304
C
+
F
@97305
C
+
F
@97306
C
+
F
@97307
C
+
F
@97308
A
+
F
@97309
C
+
F
@97310
A
+
F
@97311
C
+
F
@97312
C
+
F
@97313
C
+
F
@97314
C
+
F
@97315
C
+
F
@97316
A
+
F
@97317
C
+
F
@97318
C
+
F
@97319
C
+
F
@97320
C
+
F
@97321
C
+
F
@97322
C
+
F
@97323
A
+
F
@97324
C
+
F
@97325
A
+
F
@97326
C
+
F
@97327
C
+
F
@97328
A
+
F
@97329
C
+
F
@97330
C
+
F
@97331
C
+
F
@97332
C
+
F
@97333
C
+
F
@97334
C
+
F
@97335
C
+
F
@97336
C
+
F
@97337
A
+
F
@97338
C
+
F
@97339
C
+
F
@97340
C
+
F
@97341
A
+
F
@97342
C
+
F
@97343
C
+
F
@97344
C
+
F
@97345
A
+
F
@97346
C
+
F
@97347
C
+
F
@97348
A
+
F
@97349
C
+
F
@97350
C
+
F
@97351
A
+
F
@97352
C
+
F
@97353
C
+
F
@97354
C
+
F
@97355
C
+
F
@97356
C
+
F
@97357
C
+
F
@97358
C
+
F
@97359
A
+
F
@97360
C
+
F
@97361
C
+
F
@97362
A
+
F
@97363
C
+
F
@97364
C
+
F
@97365
C
+
F
@97366
A
+
F
@97367
C
+
F
@97368
A
+
F
@97369
C
+
F
@97370
C
+
F
@97371
C
+
F
@97372
C
+
F
@97373
A
+
F
@97374
C
+
F
@97375
A
+
F
@97376
C
+
F
@97377
C
+
F
@97378
A
+
F
@97379
C
+
F
@97380
C
+
F
@97381
C
+
F
@97382
A
+
F
@97383
C
+
F
@97384
C
+
F
@97385
C
+
F
@97386
A
+
F
@97387
C
+
F
@97388
C
+
F
@97389
C
+
F
@97390
C
+
F
@97391
A
+
F
@97392
C
+
F
@97393
C
+
F
@97394
C
+
F
@97395
A
+
F
@97396
C
+
F
@97397
C
+
F
@97398
C
+
F
@97399
C
+
F
@97400
C
+
F
@97401
A
+
F
@97402
C
+
F
@97403
C
+
F
@97404
C
+
F
@97405
C
+
F
@97406
C
+
F
@97407
C
+
F
@97408
C
+
F
@97409
C
+
F
@97410
C
+
F
@97411
A
+
F
@97412
A
+
F
@97413
C
+
F
@97414
C
+
F
@97415
C
+
F
@97416
C
+
F
@97417
C
+
F
@97418
C
+
F
@97419
C
+
F
@97420
A
+
F
@97421
A
+
F
@97422
A
+
F
@97423
C
+
F
@97424
C
+
F
@97425
C
+
F
@97426
C
+
F
@97427
C
+
F
@97428
C
+
F
@97429
C
+
F
@97430
C
+
F
@97431
C
+
F
@97432
C
+
F
@97433
C
+
F
@97434
C
+
F
@97435
C
+
F
@97436
A
+
F
@97437
C
+
F
@97438
C
+
F
@97439
C
+
F
@97440
C
+
F
@97441
C
+
F
@97442
C
+
F
@97443
C
+
F
@97444
C
+
F
@97445
C
+
F
@97446
A
+
F
@97447
C
+
F
@97448
C
+
F
@97449
C
+
F
@97450
C
+
F
@97451
A
+
F
@97452
C
+
F
@97453
C
+
F
@97454
C
+
F
@97455
C
+
F
@97456
C
+
F
@97457
A
+
F
@97458
C
+
F
@97459
C
+
F
@97460
C
+
F
@97461
C
+
F
@97462
C
+
F
@97463
C
+
F
@97464
C
+
F
@97465
C
+
F
@97466
C
+
F
@97467
C
+
F
@97468
C
+
F
@97469
C
+
F
@97470
C
+
F
@97471
A
+
F
@97472
C
+
F
@97473
C
+
F
@97474
A
+
F
@97475
C
+
F
@97476
C
+
F
@97477
C
+
F
@97478
C
+
F
@97479
C
+
F
@97480
C
+
F
@97481
C
+
F
@97482
A
+
F
@97483
C
+
F
@97484
C
+
F
@97485
C
+
F
@97486
C
+
F
@97487
C
+
F
@97488
A
+
F
@97489
A
+
F
@97490
C
+
F
@97491
C
+
F
@97492
C
+
F
@97493
C
+
F
@97494
A
+
F
@97495
C
+
F
@97496
C
+
F
@97497
C
+
F
@97498
C
+
F
@97499
C
+
F
@97500
A
+
F
@97501
C
+
F
@97502
C
+
F
@97503
C
+
F
@97504
C
+
F
@97505
A
+
F
@97506
C
+
F
@97507
C
+
F
@97508
C
+
F
@97509
C
+
F
@97510
C
+
F
@97511
C
+
F
@97512
C
+
F
@97513
C
+
F
@97514
C
+
F
@97515
C
+
F
@97516
C
+
F
@97517
C
+
F
@97518
C
+
F
@97519
C
+
F
@97520
C
+
F
@97521
C
+
F
@97522
C
+
F
@97523
A
+
F
@97524
C
+
F
@97525
C
+
F
@97526
C
+
F
@97527
A
+
F
@97528
C
+
F
@97529
C
+
F
@97530
C
+
F
@97531
C
+
F
@97532
C
+
F
@97533
A
+
F
@97534
C
+
F
@97535
A
+
F
@97536
C
+
F
@97537
C
+
F
@97538
C
+
F
@97539
A
+
F
@97540
A
+
F
@97541
A
+
F
@97542
C
+
F
@97543
C
+
F
@97544
C
+
F
@97545
C
+
F
@97546
C
+
F
@97547
A
+
F
@97548
C
+
F
@97549
C
+
F
@97550
C
+
F
@97551
C
+
F
@97552
A
+
F
@97553
A
+
F
@97554
C
+
F
@97555
C
+
F
@97556
C
+
F
@97557
C
+
F
@97558
C
+
F
@97559
A
+
F
@97560
C
+
F
@97561
C
+
F
@97562
C
+
F
@97563
C
+
F
@97564
A
+
F
@97565
C
+
F
@97566
A
+
F
@97567
A
+
F
@97568
A
+
F
@97569
C
+
F
@97570
A
+
F
@97571
A
+
F
@97572
C
+
F
@97573
A
+
F
@97574
C
+
F
@97575
C
+
F
@97576
C
+
F
@97577
C
+
F
@97578
C
+
F
@97579
C
+
F
@97580
A
+
F
@97581
C
+
F
@97582
A
+
F
@97583
C
+
F
@97584
C
+
F
@97585
C
+
F
@97586
C
+
F
@97587
C
+
F
@97588
A
+
F
@97589
A
+
F
@97590
C
+
F
@97591
A
+
F
@97592
A
+
F
@97593
A
+
F
@97594
C
+
F
@97595
C
+
F
@97596
C
+
F
@97597
C
+
F
@97598
C
+
F
@97599
C
+
F
@97600
C
+
F
@97601
C
+
F
@97602
C
+
F
@97603
C
+
F
@97604
C
+
F
@97605
C
+
F
@97606
C
+
F
@97607
A
+
F
@97608
C
+
F
@97609
A
+
F
@97610
C
+
F
@97611
C
+
F
@97612
A
+
F
@97613
C
+
F
@97614
A
+
F
@97615
C
+
F
@97616
C
+
F
@97617
C
+
F
@97618
A
+
F
@97619
C
+
F
@97620
C
+
F
@97621
C
+
F
@97622
C
+
F
@97623
C
+
F
@97624
C
+
F
@97625
C
+
F
@97626
A
+
F
@97627
C
+
F
@97628
C
+
F
@97629
A
+
F
@97630
A
+
F
@97631
C
+
F
@97632
C
+
F
@97633
C
+
F
@97634
A
+
F
@97635
C
+
F
@97636
C
+
F
@97637
C
+
F
@97638
C
+
F
@97639
A
+
F
@97640
A
+
F
@97641
C
+
F
@97642
C
+
F
@97643
C
+
F
@97644
C
+
F
@97645
C
+
F
@97646
C
+
F
@97647
C
+
F
@97648
C
+
F
@97649
C
+
F
@97650
C
+
F
@97651
C
+
F
@97652
C
+
F
@97653
C
+
F
@97654
A
+
F
@97655
C
+
F
@97656
C
+
F
@97657
C
+
F
@97658
C
+
F
@97659
C
+
F
@97660
C
+
F
@97661
A
+
F
@97662
C
+
F
@97663
C
+
F
@97664
C
+
F
@97665
A
+
F
@97666
C
+
F
@97667
C
+
F
@97668
A
+
F
@97669
C
+
F
@97670
C
+
F
@97671
A
+
F
@97672
A
+
F
@97673
C
+
F
@97674
C
+
F
@97675
C
+
F
@97676
A
+
F
@97677
C
+
F
@97678
A
+
F
@97679
C
+
F
@97680
C
+
F
@97681
A
+
F
@97682
A
+
F
@97683
C
+
F
@97684
C
+
F
@97685
A
+
F
@97686
C
+
F
@97687
C
+
F
@97688
C
+
F
@97689
C
+
F
@97690
C
+
F
@97691
C
+
F
@97692
C
+
F
@97693
C
+
F
@97694
C
+
F
@97695
A
+
F
@97696
C
+
F
@97697
A
+
F
@97698
C
+
F
@97699
A
+
F
@97700
C
+
F
@97701
A
+
F
@97702
C
+
F
@97703
C
+
F
@97704
C
+
F
@97705
C
+
F
@97706
C
+
F
@97707
C
+
F
@97708
C
+
F
@97709
C
+
F
@97710
C
+
F
@97711
C
+
F
@97712
C
+
F
@97713
C
+
F
@97714
C
+
F
@97715
C
+
F
@97716
C
+
F
@97717
C
+
F
@97718
C
+
F
@97719
C
+
F
@97720
C
+
F
@97721
C
+
F
@97722
C
+
F
@97723
C
+
F
@97724
C
+
F
@97725
C
+
F
@97726
C
+
F
@97727
C
+
F
@97728
C
+
F
@97729
C
+
F
@97730
C
+
F
@97731
C
+
F
@97732
A
+
F
@97733
C
+
F
@97734
C
+
F
@97735
C
+
F
@97736
A
+
F
@97737
C
+
F
@97738
C
+
F
@97739
C
+
F
@97740
A
+
F
@97741
C
+
F
@97742
C
+
F
@97743
C
+
F
@97744
C
+
F
@97745
C
+
F
@97746
C
+
F
@97747
C
+
F
@97748
A
+
F
@97749
C
+
F
@97750
C
+
F
@97751
A
+
F
@97752
C
+
F
@97753
C
+
F
@97754
C
+
F
@97755
C
+
F
@97756
C
+
F
@97757
C
+
F
@97758
C
+
F
@97759
C
+
F
@97760
C
+
F
@97761
C
+
F
@97762
C
+
F
@97763
C
+
F
@97764
C
+
F
@97765
C
+
F
@97766
C
+
F
@97767
C
+
F
@97768
C
+
F
@97769
C
+
F
@97770
C
+
F
@97771
C
+
F
@97772
C
+
F
@97773
C
+
F
@97774
C
+
F
@97775
C
+
F
@97776
A
+
F
@97777
A
+
F
@97778
C
+
F
@97779
C
+
F
@97780
C
+
F
@97781
A
+
F
@97782
C
+
F
@97783
C
+
F
@97784
C
+
F
@97785
C
+
F
@97786
C
+
F
@97787
C
+
F
@97788
C
+
F
@97789
C
+
F
@97790
C
+
F
@97791
C
+
F
@97792
A
+
F
@97793
A
+
F
@97794
C
+
F
@97795
C
+
F
@97796
C
+
F
@97797
C
+
F
@97798
C
+
F
@97799
C
+
F
@97800
C
+
F
@97801
C
+
F
@97802
A
+
F
@97803
A
+
F
@97804
C
+
F
@97805
C
+
F
@97806
C
+
F
@97807
C
+
F
@97808
C
+
F
@97809
C
+
F
@97810
C
+
F
@97811
C
+
F
@97812
C
+
F
@97813
C
+
F
@97814
C
+
F
@97815
C
+
F
@97816
C
+
F
@97817
C
+
F
@97818
C
+
F
@97819
C
+
F
@97820
C
+
F
@97821
C
+
F
@97822
C
+
F
@97823
C
+
F
@97824
C
+
F
@97825
C
+
F
@97826
C
+
F
@97827
C
+
F
@97828
C
+
F
@97829
C
+
F
@97830
A
+
F
@97831
C
+
F
@97832
C
+
F
@97833
C
+
F
@97834
C
+
F
@97835
C
+
F
@97836
C
+
F
@97837
C
+
F
@97838
C
+
F
@97839
A
+
F
@97840
C
+
F
@97841
C
+
F
@97842
A
+
F
@97843
C
+
F
@97844
C
+
F
@97845
C
+
F
@97846
C
+
F
@97847
C
+
F
@97848
C
+
F
@97849
C
+
F
@97850
A
+
F
@97851
C
+
F
@97852
C
+
F
@97853
C
+
F
@97854
C
+
F
@97855
C
+
F
@97856
A
+
F
@97857
C
+
F
@97858
C
+
F
@97859
C
+
F
@97860
C
+
F
@97861
C
+
F
@97862
A
+
F
@97863
C
+
F
@97864
C
+
F
@97865
A
+
F
@97866
C
+
F
@97867
C
+
F
@97868
C
+
F
@97869
C
+
F
@97870
C
+
F
@97871
C
+
F
@97872
C
+
F
@97873
C
+
F
@97874
C
+
F
@97875
C
+
F
@97876
C
+
F
@97877
C
+
F
@97878
C
+
F
@97879
A
+
F
@97880
A
+
F
@97881
C
+
F
@97882
A
+
F
@97883
C
+
F
@97884
A
+
F
@97885
C
+
F
@97886
C
+
F
@97887
C
+
F
@97888
C
+
F
@97889
A
+
F
@97890
C
+
F
@97891
A
+
F
@97892
C
+
F
@97893
A
+
F
@97894
C
+
F
@97895
C
+
F
@97896
C
+
F
@97897
C
+
F
@97898
C
+
F
@97899
C
+
F
@97900
C
+
F
@97901
C
+
F
@97902
C
+
F
@97903
C
+
F
@97904
C
+
F
@97905
C
+
F
@97906
A
+
F
@97907
C
+
F
@97908
C
+
F
@97909
C
+
F
@97910
C
+
F
@97911
C
+
F
@97912
C
+
F
@97913
C
+
F
@97914
C
+
F
@97915
C
+
F
@97916
C
+
F
@97917
C
+
F
@97918
C
+
F
@97919
C
+
F
@97920
C
+
F
@97921
C
+
F
@97922
C
+
F
@97923
C
+
F
@97924
C
+
F
@97925
C
+
F
@97926
C
+
F
@97927
A
+
F
@97928
C
+
F
@97929
A
+
F
@97930
C
+
F
@97931
C
+
F
@97932
C
+
F
@97933
C
+
F
@97934
C
+
F
@97935
C
+
F
@97936
C
+
F
@97937
C
+
F
@97938
C
+
F
@97939
C
+
F
@97940
A
+
F
@97941
A
+
F
@97942
C
+
F
@97943
C
+
F
@97944
C
+
F
@97945
C
+
F
@97946
C
+
F
@97947
C
+
F
@97948
C
+
F
@97949
C
+
F
@97950
C
+
F
@97951
C
+
F
@97952
C
+
F
@97953
C
+
F
@97954
C
+
F
@97955
C
+
F
@97956
A
+
F
@97957
A
+
F
@97958
C
+
F
@97959
C
+
F
@97960
C
+
F
@97961
C
+
F
@97962
C
+
F
@97963
C
+
F
@97964
C
+
F
@97965
C
+
F
@97966
C
+
F
@97967
C
+
F
@97968
C
+
F
@97969
C
+
F
@97970
C
+
F
@97971
C
+
F
@97972
C
+
F
@97973
C
+
F
@97974
C
+
F
@97975
C
+
F
@97976
C
+
F
@97977
C
+
F
@97978
C
+
F
@97979
C
+
F
@97980
C
+
F
@97981
C
+
F
@97982
C
+
F
@97983
C
+
F
@97984
A
+
F
@97985
C
+
F
@97986
A
+
F
@97987
C
+
F
@97988
C
+
F
@97989
C
+
F
@97990
C
+
F
@97991
C
+
F
@97992
C
+
F
@97993
C
+
F
@97994
C
+
F
@97995
C
+
F
@97996
C
+
F
@97997
C
+
F
@97998
C
+
F
@97999
A
+
F
@98000
C
+
F
@98001
C
+
F
@98002
C
+
F
@98003
C
+
F
@98004
C
+
F
@98005
C
+
F
@98006
A
+
F
@98007
C
+
F
@98008
C
+
F
@98009
C
+
F
@98010
C
+
F
@98011
C
+
F
@98012
C
+
F
@98013
C
+
F
@98014
A
+
F
@98015
C
+
F
@98016
C
+
F
@98017
C
+
F
@98018
C
+
F
@98019
C
+
F
@98020
C
+
F
@98021
C
+
F
@98022
C
+
F
@98023
A
+
F
@98024
C
+
F
@98025
C
+
F
@98026
C
+
F
@98027
A
+
F
@98028
C
+
F
@98029
C
+
F
@98030
C
+
F
@98031
A
+
F
@98032
C
+
F
@98033
C
+
F
@98034
C
+
F
@98035
C
+
F
@98036
A
+
F
@98037
C
+
F
@98038
C
+
F
@98039
C
+
F
@98040
C
+
F
@98041
A
+
F
@98042
C
+
F
@98043
C
+
F
@98044
C
+
F
@98045
C
+
F
@98046
A
+
F
@98047
C
+
F
@98048
A
+
F
@98049
C
+
F
@98050
A
+
F
@98051
C
+
F
@98052
C
+
F
@98053
C
+
F
@98054
C
+
F
@98055
A
+
F
@98056
A
+
F
@98057
A
+
F
@98058
C
+
F
@98059
C
+
F
@98060
C
+
F
@98061
A
+
F
@98062
C
+
F
@98063
C
+
F
@98064
A
+
F
@98065
A
+
F
@98066
C
+
F
@98067
C
+
F
@98068
C
+
F
@98069
C
+
F
@98070
C
+
F
@98071
C
+
F
@98072
A
+
F
@98073
A
+
F
@98074
C
+
F
@98075
C
+
F
@98076
C
+
F
@98077
A
+
F
@98078
A
+
F
@98079
A
+
F
@98080
A
+
F
@98081
C
+
F
@98082
A
+
F
@98083
A
+
F
@98084
A
+
F
@98085
C
+
F
@98086
C
+
F
@98087
C
+
F
@98088
C
+
F
@98089
C
+
F
@98090
C
+
F
@98091
C
+
F
@98092
C
+
F
@98093
C
+
F
@98094
C
+
F
@98095
C
+
F
@98096
A
+
F
@98097
C
+
F
@98098
C
+
F
@98099
C
+
F
@98100
A
+
F
@98101
C
+
F
@98102
C
+
F
@98103
A
+
F
@98104
A
+
F
@98105
C
+
F
@98106
C
+
F
@98107
C
+
F
@98108
C
+
F
@98109
A
+
F
@98110
C
+
F
@98111
C
+
F
@98112
C
+
F
@98113
C
+
F
@98114
A
+
F
@98115
A
+
F
@98116
C
+
F
@98117
C
+
F
@98118
C
+
F
@98119
C
+
F
@98120
C
+
F
@98121
A
+
F
@98122
C
+
F
@98123
C
+
F
@98124
A
+
F
@98125
C
+
F
@98126
C
+
F
@98127
A
+
F
@98128
C
+
F
@98129
A
+
F
@98130
C
+
F
@98131
C
+
F
@98132
C
+
F
@98133
C
+
F
@98134
C
+
F
@98135
C
+
F
@98136
C
+
F
@98137
C
+
F
@98138
C
+
F
@98139
C
+
F
@98140
A
+
F
@98141
C
+
F
@98142
C
+
F
@98143
C
+
F
@98144
C
+
F
@98145
C
+
F
@98146
C
+
F
@98147
C
+
F
@98148
C
+
F
@98149
C
+
F
@98150
C
+
F
@98151
C
+
F
@98152
C
+
F
@98153
C
+
F
@98154
A
+
F
@98155
C
+
F
@98156
C
+
F
@98157
C
+
F
@98158
A
+
F
@98159
C
+
F
@98160
C
+
F
@98161
C
+
F
@98162
C
+
F
@98163
C
+
F
@98164
C
+
F
@98165
C
+
F
@98166
C
+
F
@98167
C
+
F
@98168
C
+
F
@98169
C
+
F
@98170
C
+
F
@98171
C
+
F
@98172
C
+
F
@98173
C
+
F
@98174
A
+
F
@98175
C
+
F
@98176
C
+
F
@98177
C
+
F
@98178
C
+
F
@98179
C
+
F
@98180
C
+
F
@98181
C
+
F
@98182
C
+
F
@98183
A
+
F
@98184
C
+
F
@98185
C
+
F
@98186
C
+
F
@98187
A
+
F
@98188
C
+
F
@98189
A
+
F
@98190
A
+
F
@98191
C
+
F
@98192
A
+
F
@98193
A
+
F
@98194
A
+
F
@98195
C
+
F
@98196
C
+
F
@98197
C
+
F
@98198
C
+
F
@98199
A
+
F
@98200
C
+
F
@98201
C
+
F
@98202
C
+
F
@98203
C
+
F
@98204
C
+
F
@98205
C
+
F
@98206
C
+
F
@98207
C
+
F
@98208
A
+
F
@98209
C
+
F
@98210
C
+
F
@98211
C
+
F
@98212
C
+
F
@98213
C
+
F
@98214
C
+
F
@98215
C
+
F
@98216
C
+
F
@98217
C
+
F
@98218
C
+
F
@98219
A
+
F
@98220
C
+
F
@98221
C
+
F
@98222
C
+
F
@98223
C
+
F
@98224
C
+
F
@98225
C
+
F
@98226
A
+
F
@98227
C
+
F
@98228
A
+
F
@98229
C
+
F
@98230
C
+
F
@98231
C
+
F
@98232
C
+
F
@98233
C
+
F
@98234
C
+
F
@98235
C
+
F
@98236
A
+
F
@98237
C
+
F
@98238
C
+
F
@98239
C
+
F
@98240
C
+
F
@98241
C
+
F
@98242
C
+
F
@98243
C
+
F
@98244
A
+
F
@98245
C
+
F
@98246
C
+
F
@98247
C
+
F
@98248
C
+
F
@98249
C
+
F
@98250
C
+
F
@98251
C
+
F
@98252
C
+
F
@98253
A
+
F
@98254
C
+
F
@98255
C
+
F
@98256
C
+
F
@98257
C
+
F
@98258
C
+
F
@98259
C
+
F
@98260
C
+
F
@98261
C
+
F
@98262
C
+
F
@98263
C
+
F
@98264
C
+
F
@98265
A
+
F
@98266
C
+
F
@98267
A
+
F
@98268
C
+
F
@98269
C
+
F
@98270
C
+
F
@98271
C
+
F
@98272
C
+
F
@98273
C
+
F
@98274
C
+
F
@98275
A
+
F
@98276
C
+
F
@98277
C
+
F
@98278
A
+
F
@98279
C
+
F
@98280
A
+
F
@98281
C
+
F
@98282
C
+
F
@98283
C
+
F
@98284
C
+
F
@98285
C
+
F
@98286
C
+
F
@98287
C
+
F
@98288
C
+
F
@98289
A
+
F
@98290
C
+
F
@98291
C
+
F
@98292
C
+
F
@98293
A
+
F
@98294
C
+
F
@98295
A
+
F
@98296
C
+
F
@98297
C
+
F
@98298
C
+
F
@98299
C
+
F
@98300
C
+
F
@98301
C
+
F
@98302
C
+
F
@98303
C
+
F
@98304
C
+
F
@98305
C
+
F
@98306
C
+
F
@98307
A
+
F
@98308
C
+
F
@98309
C
+
F
@98310
C
+
F
@98311
A
+
F
@98312
C
+
F
@98313
C
+
F
@98314
C
+
F
@98315
C
+
F
@98316
C
+
F
@98317
A
+
F
@98318
C
+
F
@98319
A
+
F
@98320
C
+
F
@98321
A
+
F
@98322
C
+
F
@98323
A
+
F
@98324
C
+
F
@98325
C
+
F
@98326
C
+
F
@98327
C
+
F
@98328
C
+
F
@98329
C
+
F
@98330
A
+
F
@98331
A
+
F
@98332
C
+
F
@98333
C
+
F
@98334
A
+
F
@98335
C
+
F
@98336
C
+
F
@98337
A
+
F
@98338
C
+
F
@98339
C
+
F
@98340
C
+
F
@98341
C
+
F
@98342
C
+
F
@98343
C
+
F
@98344
C
+
F
@98345
C
+
F
@98346
C
+
F
@98347
A
+
F
@98348
C
+
F
@98349
C
+
F
@98350
A
+
F
@98351
C
+
F
@98352
A
+
F
@98353
A
+
F
@98354
C
+
F
@98355
A
+
F
@98356
C
+
F
@98357
C
+
F
@98358
C
+
F
@98359
C
+
F
@98360
C
+
F
@98361
C
+
F
@98362
C
+
F
@98363
C
+
F
@98364
C
+
F
@98365
C
+
F
@98366
C
+
F
@98367
A
+
F
@98368
C
+
F
@98369
A
+
F
@98370
A
+
F
@98371
C
+
F
@98372
C
+
F
@98373
A
+
F
@98374
C
+
F
@98375
C
+
F
@98376
C
+
F
@98377
C
+
F
@98378
C
+
F
@98379
C
+
F
@98380
C
+
F
@98381
C
+
F
@98382
A
+
F
@98383
C
+
F
@98384
A
+
F
@98385
C
+
F
@98386
A
+
F
@98387
C
+
F
@98388
C
+
F
@98389
C
+
F
@98390
C
+
F
@98391
C
+
F
@98392
C
+
F
@98393
C
+
F
@98394
A
+
F
@98395
A
+
F
@98396
C
+
F
@98397
C
+
F
@98398
C
+
F
@98399
A
+
F
@98400
C
+
F
@98401
C
+
F
@98402
C
+
F
@98403
C
+
F
@98404
A
+
F
@98405
A
+
F
@98406
C
+
F
@98407
A
+
F
@98408
C
+
F
@98409
C
+
F
@98410
C
+
F
@98411
C
+
F
@98412
C
+
F
@98413
C
+
F
@98414
C
+
F
@98415
C
+
F
@98416
C
+
F
@98417
C
+
F
@98418
C
+
F
@98419
C
+
F
@98420
C
+
F
@98421
C
+
F
@98422
A
+
F
@98423
C
+
F
@98424
C
+
F
@98425
C
+
F
@98426
C
+
F
@98427
C
+
F
@98428
C
+
F
@98429
C
+
F
@98430
C
+
F
@98431
A
+
F
@98432
C
+
F
@98433
C
+
F
@98434
A
+
F
@98435
C
+
F
@98436
C
+
F
@98437
C
+
F
@98438
C
+
F
@98439
C
+
F
@98440
A
+
F
@98441
A
+
F
@98442
C
+
F
@98443
C
+
F
@98444
C
+
F
@98445
C
+
F
@98446
C
+
F
@98447
C
+
F
@98448
C
+
F
@98449
C
+
F
@98450
C
+
F
@98451
C
+
F
@98452
C
+
F
@98453
C
+
F
@98454
C
+
F
@98455
C
+
F
@98456
C
+
F
@98457
C
+
F
@98458
A
+
F
@98459
C
+
F
@98460
C
+
F
@98461
C
+
F
@98462
C
+
F
@98463
A
+
F
@98464
C
+
F
@98465
C
+
F
@98466
C
+
F
@98467
C
+
F
@98468
C
+
F
@98469
C
+
F
@98470
C
+
F
@98471
C
+
F
@98472
C
+
F
@98473
A
+
F
@98474
C
+
F
@98475
C
+
F
@98476
C
+
F
@98477
C
+
F
@98478
C
+
F
@98479
C
+
F
@98480
C
+
F
@98481
C
+
F
@98482
C
+
F
@98483
A
+
F
@98484
C
+
F
@98485
C
+
F
@98486
A
+
F
@98487
C
+
F
@98488
C
+
F
@98489
C
+
F
@98490
A
+
F
@98491
C
+
F
@98492
C
+
F
@98493
C
+
F
@98494
C
+
F
@98495
C
+
F
@98496
C
+
F
@98497
C
+
F
@98498
C
+
F
@98499
C
+
F
@98500
C
+
F
@98501
C
+
F
@98502
A
+
F
@98503
C
+
F
@98504
A
+
F
@98505
C
+
F
@98506
C
+
F
@98507
C
+
F
@98508
C
+
F
@98509
C
+
F
@98510
C
+
F
@98511
C
+
F
@98512
C
+
F
@98513
C
+
F
@98514
C
+
F
@98515
A
+
F
@98516
C
+
F
@98517
A
+
F
@98518
C
+
F
@98519
C
+
F
@98520
C
+
F
@98521
C
+
F
@98522
C
+
F
@98523
C
+
F
@98524
C
+
F
@98525
C
+
F
@98526
A
+
F
@98527
A
+
F
@98528
C
+
F
@98529
C
+
F
@98530
A
+
F
@98531
C
+
F
@98532
C
+
F
@98533
C
+
F
@98534
C
+
F
@98535
C
+
F
@98536
C
+
F
@98537
A
+
F
@98538
C
+
F
@98539
C
+
F
@98540
C
+
F
@98541
C
+
F
@98542
C
+
F
@98543
C
+
F
@98544
C
+
F
@98545
C
+
F
@98546
A
+
F
@98547
C
+
F
@98548
C
+
F
@98549
C
+
F
@98550
C
+
F
@98551
A
+
F
@98552
C
+
F
@98553
C
+
F
@98554
C
+
F
@98555
C
+
F
@98556
C
+
F
@98557
C
+
F
@98558
C
+
F
@98559
C
+
F
@98560
C
+
F
@98561
C
+
F
@98562
A
+
F
@98563
C
+
F
@98564
C
+
F
@98565
C
+
F
@98566
C
+
F
@98567
C
+
F
@98568
C
+
F
@98569
A
+
F
@98570
C
+
F
@98571
C
+
F
@98572
A
+
F
@98573
C
+
F
@98574
C
+
F
@98575
A
+
F
@98576
A
+
F
@98577
C
+
F
@98578
A
+
F
@98579
C
+
F
@98580
C
+
F
@98581
C
+
F
@98582
A
+
F
@98583
C
+
F
@98584
C
+
F
@98585
A
+
F
@98586
C
+
F
@98587
C
+
F
@98588
A
+
F
@98589
C
+
F
@98590
C
+
F
@98591
C
+
F
@98592
C
+
F
@98593
C
+
F
@98594
C
+
F
@98595
C
+
F
@98596
C
+
F
@98597
C
+
F
@98598
C
+
F
@98599
C
+
F
@98600
C
+
F
@98601
C
+
F
@98602
C
+
F
@98603
C
+
F
@98604
C
+
F
@98605
C
+
F
@98606
A
+
F
@98607
C
+
F
@98608
C
+
F
@98609
C
+
F
@98610
C
+
F
@98611
C
+
F
@98612
C
+
F
@98613
C
+
F
@98614
C
+
F
@98615
C
+
F
@98616
C
+
F
@98617
C
+
F
@98618
C
+
F
@98619
C
+
F
@98620
A
+
F
@98621
C
+
F
@98622
C
+
F
@98623
C
+
F
@98624
C
+
F
@98625
A
+
F
@98626
C
+
F
@98627
C
+
F
@98628
C
+
F
@98629
C
+
F
@98630
C
+
F
@98631
C
+
F
@98632
C
+
F
@98633
C
+
F
@98634
C
+
F
@98635
C
+
F
@98636
C
+
F
@98637
C
+
F
@98638
C
+
F
@98639
C
+
F
@98640
C
+
F
@98641
C
+
F
@98642
A
+
F
@98643
C
+
F
@98644
C
+
F
@98645
C
+
F
@98646
A
+
F
@98647
C
+
F
@98648
C
+
F
@98649
C
+
F
@98650
A
+
F
@98651
C
+
F
@98652
C
+
F
@98653
C
+
F
@98654
C
+
F
@98655
A
+
F
@98656
C
+
F
@98657
A
+
F
@98658
C
+
F
@98659
C
+
F
@98660
C
+
F
@98661
A
+
F
@98662
C
+
F
@98663
A
+
F
@98664
A
+
F
@98665
C
+
F
@98666
C
+
F
@98667
C
+
F
@98668
C
+
F
@98669
C
+
F
@98670
A
+
F
@98671
C
+
F
@98672
C
+
F
@98673
C
+
F
@98674
C
+
F
@98675
C
+
F
@98676
C
+
F
@98677
C
+
F
@98678
C
+
F
@98679
A
+
F
@98680
C
+
F
@98681
A
+
F
@98682
C
+
F
@98683
C
+
F
@98684
C
+
F
@98685
C
+
F
@98686
C
+
F
@98687
C
+
F
@98688
C
+
F
@98689
C
+
F
@98690
C
+
F
@98691
C
+
F
@98692
C
+
F
@98693
C
+
F
@98694
C
+
F
@98695
C
+
F
@98696
A
+
F
@98697
C
+
F
@98698
C
+
F
@98699
A
+
F
@98700
C
+
F
@98701
A
+
F
@98702
A
+
F
@98703
C
+
F
@98704
C
+
F
@98705
C
+
F
@98706
A
+
F
@98707
C
+
F
@98708
C
+
F
@98709
A
+
F
@98710
C
+
F
@98711
C
+
F
@98712
C
+
F
@98713
C
+
F
@98714
C
+
F
@98715
C
+
F
@98716
C
+
F
@98717
C
+
F
@98718
C
+
F
@98719
C
+
F
@98720
C
+
F
@98721
C
+
F
@98722
C
+
F
@98723
C
+
F
@98724
C
+
F
@98725
C
+
F
@98726
A
+
F
@98727
C
+
F
@98728
C
+
F
@98729
C
+
F
@98730
C
+
F
@98731
A
+
F
@98732
A
+
F
@98733
C
+
F
@98734
C
+
F
@98735
C
+
F
@98736
C
+
F
@98737
C
+
F
@98738
C
+
F
@98739
C
+
F
@98740
C
+
F
@98741
C
+
F
@98742
C
+
F
@98743
C
+
F
@98744
C
+
F
@98745
C
+
F
@98746
A
+
F
@98747
C
+
F
@98748
C
+
F
@98749
C
+
F
@98750
C
+
F
@98751
C
+
F
@98752
C
+
F
@98753
C
+
F
@98754
C
+
F
@98755
A
+
F
@98756
C
+
F
@98757
A
+
F
@98758
C
+
F
@98759
C
+
F
@98760
C
+
F
@98761
C
+
F
@98762
C
+
F
@98763
C
+
F
@98764
C
+
F
@98765
C
+
F
@98766
C
+
F
@98767
A
+
F
@98768
C
+
F
@98769
A
+
F
@98770
C
+
F
@98771
C
+
F
@98772
C
+
F
@98773
C
+
F
@98774
C
+
F
@98775
A
+
F
@98776
C
+
F
@98777
C
+
F
@98778
C
+
F
@98779
C
+
F
@98780
C
+
F
@98781
C
+
F
@98782
C
+
F
@98783
C
+
F
@98784
C
+
F
@98785
C
+
F
@98786
C
+
F
@98787
C
+
F
@98788
C
+
F
@98789
C
+
F
@98790
C
+
F
@98791
C
+
F
@98792
C
+
F
@98793
C
+
F
@98794
C
+
F
@98795
C
+
F
@98796
C
+
F
@98797
C
+
F
@98798
C
+
F
@98799
C
+
F
@98800
C
+
F
@98801
A
+
F
@98802
C
+
F
@98803
C
+
F
@98804
C
+
F
@98805
C
+
F
@98806
C
+
F
@98807
C
+
F
@98808
C
+
F
@98809
A
+
F
@98810
A
+
F
@98811
C
+
F
@98812
C
+
F
@98813
C
+
F
@98814
C
+
F
@98815
C
+
F
@98816
A
+
F
@98817
C
+
F
@98818
C
+
F
@98819
C
+
F
@98820
C
+
F
@98821
C
+
F
@98822
C
+
F
@98823
C
+
F
@98824
C
+
F
@98825
C
+
F
@98826
C
+
F
@98827
C
+
F
@98828
C
+
F
@98829
A
+
F
@98830
C
+
F
@98831
C
+
F
@98832
C
+
F
@98833
C
+
F
@98834
C
+
F
@98835
C
+
F
@98836
C
+
F
@98837
C
+
F
@98838
C
+
F
@98839
C
+
F
@98840
C
+
F
@98841
C
+
F
@98842
C
+
F
@98843
A
+
F
@98844
C
+
F
@98845
C
+
F
@98846
C
+
F
@98847
A
+
F
@98848
C
+
F
@98849
C
+
F
@98850
C
+
F
@98851
C
+
F
@98852
A
+
F
@98853
C
+
F
@98854
C
+
F
@98855
C
+
F
@98856
C
+
F
@98857
C
+
F
@98858
C
+
F
@98859
C
+
F
@98860
C
+
F
@98861
C
+
F
@98862
A
+
F
@98863
C
+
F
@98864
C
+
F
@98865
C
+
F
@98866
C
+
F
@98867
C
+
F
@98868
C
+
F
@98869
C
+
F
@98870
C
+
F
@98871
C
+
F
@98872
C
+
F
@98873
C
+
F
@98874
C
+
F
@98875
C
+
F
@98876
C
+
F
@98877
C
+
F
@98878
C
+
F
@98879
C
+
F
@98880
C
+
F
@98881
C
+
F
@98882
A
+
F
@98883
C
+
F
@98884
C
+
F
@98885
A
+
F
@98886
C
+
F
@98887
A
+
F
@98888
C
+
F
@98889
C
+
F
@98890
C
+
F
@98891
C
+
F
@98892
A
+
F
@98893
C
+
F
@98894
C
+
F
@98895
A
+
F
@98896
C
+
F
@98897
A
+
F
@98898
C
+
F
@98899
C
+
F
@98900
C
+
F
@98901
C
+
F
@98902
C
+
F
@98903
C
+
F
@98904
A
+
F
@98905
C
+
F
@98906
C
+
F
@98907
C
+
F
@98908
C
+
F
@98909
C
+
F
@98910
C
+
F
@98911
A
+
F
@98912
C
+
F
@98913
C
+
F
@98914
C
+
F
@98915
C
+
F
@98916
C
+
F
@98917
A
+
F
@98918
C
+
F
@98919
C
+
F
@98920
C
+
F
@98921
C
+
F
@98922
C
+
F
@98923
C
+
F
@98924
C
+
F
@98925
A
+
F
@98926
C
+
F
@98927
C
+
F
@98928
C
+
F
@98929
C
+
F
@98930
C
+
F
@98931
C
+
F
@98932
C
+
F
@98933
C
+
F
@98934
C
+
F
@98935
C
+
F
@98936
C
+
F
@98937
C
+
F
@98938
C
+
F
@98939
C
+
F
@98940
C
+
F
@98941
C
+
F
@98942
C
+
F
@98943
C
+
F
@98944
C
+
F
@98945
C
+
F
@98946
C
+
F
@98947
C
+
F
@98948
C
+
F
@98949
C
+
F
@98950
C
+
F
@98951
A
+
F
@98952
C
+
F
@98953
A
+
F
@98954
C
+
F
@98955
C
+
F
@98956
C
+
F
@98957
C
+
F
@98958
C
+
F
@98959
C
+
F
@98960
C
+
F
@98961
C
+
F
@98962
C
+
F
@98963
C
+
F
@98964
A
+
F
@98965
C
+
F
@98966
C
+
F
@98967
C
+
F
@98968
C
+
F
@98969
C
+
F
@98970
A
+
F
@98971
A
+
F
@98972
C
+
F
@98973
C
+
F
@98974
C
+
F
@98975
C
+
F
@98976
C
+
F
@98977
C
+
F
@98978
C
+
F
@98979
C
+
F
@98980
C
+
F
@98981
C
+
F
@98982
C
+
F
@98983
A
+
F
@98984
C
+
F
@98985
C
+
F
@98986
A
+
F
@98987
C
+
F
@98988
C
+
F
@98989
C
+
F
@98990
C
+
F
@98991
C
+
F
@98992
C
+
F
@98993
C
+
F
@98994
C
+
F
@98995
C
+
F
@98996
C
+
F
@98997
C
+
F
@98998
C
+
F
@98999
A
+
F
@99000
C
+
F
@99001
A
+
F
@99002
C
+
F
@99003
C
+
F
@99004
A
+
F
@99005
C
+
F
@99006
C
+
F
@99007
C
+
F
@99008
A
+
F
@99009
A
+
F
@99010
A
+
F
@99011
A
+
F
@99012
C
+
F
@99013
C
+
F
@99014
C
+
F
@99015
C
+
F
@99016
C
+
F
@99017
A
+
F
@99018
C
+
F
@99019
A
+
F
@99020
A
+
F
@99021
A
+
F
@99022
C
+
F
@99023
C
+
F
@99024
A
+
F
@99025
C
+
F
@99026
C
+
F
@99027
C
+
F
@99028
C
+
F
@99029
C
+
F
@99030
C
+
F
@99031
C
+
F
@99032
C
+
F
@99033
C
+
F
@99034
C
+
F
@99035
A
+
F
@99036
C
+
F
@99037
A
+
F
@99038
C
+
F
@99039
C
+
F
@99040
C
+
F
@99041
C
+
F
@99042
C
+
F
@99043
C
+
F
@99044
A
+
F
@99045
C
+
F
@99046
C
+
F
@99047
C
+
F
@99048
C
+
F
@99049
C
+
F
@99050
C
+
F
@99051
C
+
F
@99052
C
+
F
@99053
C
+
F
@99054
C
+
F
@99055
C
+
F
@99056
C
+
F
@99057
C
+
F
@99058
C
+
F
@99059
C
+
F
@99060
A
+
F
@99061
A
+
F
@99062
C
+
F
@99063
C
+
F
@99064
C
+
F
@99065
C
+
F
@99066
C
+
F
@99067
A
+
F
@99068
A
+
F
@99069
C
+
F
@99070
C
+
F
@99071
C
+
F
@99072
C
+
F
@99073
C
+
F
@99074
C
+
F
@99075
C
+
F
@99076
A
+
F
@99077
C
+
F
@99078
C
+
F
@99079
C
+
F
@99080
C
+
F
@99081
C
+
F
@99082
C
+
F
@99083
C
+
F
@99084
C
+
F
@99085
C
+
F
@99086
C
+
F
@99087
C
+
F
@99088
C
+
F
@99089
C
+
F
@99090
C
+
F
@99091
C
+
F
@99092
A
+
F
@99093
C
+
F
@99094
C
+
F
@99095
C
+
F
@99096
A
+
F
@99097
C
+
F
@99098
C
+
F
@99099
C
+
F
@99100
C
+
F
@99101
C
+
F
@99102
C
+
F
@99103
C
+
F
@99104
C
+
F
@99105
C
+
F
@99106
C
+
F
@99107
C
+
F
@99108
C
+
F
@99109
C
+
F
@99110
C
+
F
@99111
C
+
F
@99112
C
+
F
@99113
C
+
F
@99114
C
+
F
@99115
A
+
F
@99116
C
+
F
@99117
C
+
F
@99118
C
+
F
@99119
C
+
F
@99120
C
+
F
@99121
C
+
F
@99122
C
+
F
@99123
C
+
F
@99124
C
+
F
@99125
C
+
F
@99126
C
+
F
@99127
C
+
F
@99128
C
+
F
@99129
C
+
F
@99130
C
+
F
@99131
C
+
F
@99132
A
+
F
@99133
C
+
F
@99134
C
+
F
@99135
C
+
F
@99136
C
+
F
@99137
C
+
F
@99138
A
+
F
@99139
C
+
F
@99140
C
+
F
@99141
A
+
F
@99142
C
+
F
@99143
C
+
F
@99144
C
+
F
@99145
C
+
F
@99146
C
+
F
@99147
C
+
F
@99148
A
+
F
@99149
C
+
F
@99150
C
+
F
@99151
C
+
F
@99152
C
+
F
@99153
C
+
F
@99154
C
+
F
@99155
C
+
F
@99156
C
+
F
@99157
C
+
F
@99158
C
+
F
@99159
C
+
F
@99160
C
+
F
@99161
C
+
F
@99162
C
+
F
@99163
C
+
F
@99164
A
+
F
@99165
C
+
F
@99166
A
+
F
@99167
A
+
F
@99168
A
+
F
@99169
C
+
F
@99170
C
+
F
@99171
C
+
F
@99172
C
+
F
@99173
C
+
F
@99174
C
+
F
@99175
C
+
F
@99176
C
+
F
@99177
C
+
F
@99178
C
+
F
@99179
C
+
F
@99180
C
+
F
@99181
C
+
F
@99182
A
+
F
@99183
C
+
F
@99184
A
+
F
@99185
C
+
F
@99186
C
+
F
@99187
C
+
F
@99188
C
+
F
@99189
C
+
F
@99190
C
+
F
@99191
A
+
F
@99192
C
+
F
@99193
C
+
F
@99194
A
+
F
@99195
C
+
F
@99196
C
+
F
@99197
C
+
F
@99198
C
+
F
@99199
C
+
F
@99200
C
+
F
@99201
C
+
F
@99202
C
+
F
@99203
C
+
F
@99204
A
+
F
@99205
A
+
F
@99206
C
+
F
@99207
C
+
F
@99208
C
+
F
@99209
A
+
F
@99210
C
+
F
@99211
C
+
F
@99212
C
+
F
@99213
C
+
F
@99214
C
+
F
@99215
C
+
F
@99216
C
+
F
@99217
C
+
F
@99218
C
+
F
@99219
C
+
F
@99220
C
+
F
@99221
C
+
F
@99222
C
+
F
@99223
C
+
F
@99224
A
+
F
@99225
C
+
F
@99226
C
+
F
@99227
A
+
F
@99228
C
+
F
@99229
C
+
F
@99230
C
+
F
@99231
C
+
F
@99232
C
+
F
@99233
C
+
F
@99234
C
+
F
@99235
C
+
F
@99236
C
+
F
@99237
C
+
F
@99238
A
+
F
@99239
C
+
F
@99240
C
+
F
@99241
C
+
F
@99242
C
+
F
@99243
A
+
F
@99244
C
+
F
@99245
C
+
F
@99246
C
+
F
@99247
A
+
F
@99248
C
+
F
@99249
A
+
F
@99250
A
+
F
@99251
C
+
F
@99252
C
+
F
@99253
C
+
F
@99254
C
+
F
@99255
C
+
F
@99256
C
+
F
@99257
C
+
F
@99258
A
+
F
@99259
A
+
F
@99260
C
+
F
@99261
A
+
F
@99262
C
+
F
@99263
A
+
F
@99264
C
+
F
@99265
C
+
F
@99266
A
+
F
@99267
C
+
F
@99268
A
+
F
@99269
A
+
F
@99270
C
+
F
@99271
C
+
F
@99272
C
+
F
@99273
C
+
F
@99274
C
+
F
@99275
C
+
F
@99276
A
+
F
@99277
A
+
F
@99278
C
+
F
@99279
C
+
F
@99280
C
+
F
@99281
A
+
F
@99282
C
+
F
@99283
C
+
F
@99284
C
+
F
@99285
A
+
F
@99286
C
+
F
@99287
C
+
F
@99288
C
+
F
@99289
C
+
F
@99290
C
+
F
@99291
A
+
F
@99292
A
+
F
@99293
C
+
F
@99294
C
+
F
@99295
C
+
F
@99296
C
+
F
@99297
C
+
F
@99298
C
+
F
@99299
A
+
F
@99300
C
+
F
@99301
C
+
F
@99302
C
+
F
@99303
A
+
F
@99304
C
+
F
@99305
C
+
F
@99306
C
+
F
@99307
C
+
F
@99308
C
+
F
@99309
C
+
F
@99310
A
+
F
@99311
C
+
F
@99312
C
+
F
@99313
C
+
F
@99314
C
+
F
@99315
C
+
F
@99316
C
+
F
@99317
C
+
F
@99318
A
+
F
@99319
C
+
F
@99320
C
+
F
@99321
A
+
F
@99322
C
+
F
@99323
A
+
F
@99324
C
+
F
@99325
A
+
F
@99326
C
+
F
@99327
C
+
F
@99328
C
+
F
@99329
A
+
F
@99330
A
+
F
@99331
C
+
F
@99332
A
+
F
@99333
C
+
F
@99334
C
+
F
@99335
C
+
F
@99336
C
+
F
@99337
C
+
F
@99338
C
+
F
@99339
A
+
F
@99340
C
+
F
@99341
C
+
F
@99342
C
+
F
@99343
C
+
F
@99344
C
+
F
@99345
C
+
F
@99346
C
+
F
@99347
C
+
F
@99348
C
+
F
@99349
A
+
F
@99350
A
+
F
@99351
C
+
F
@99352
C
+
F
@99353
C
+
F
@99354
C
+
F
@99355
C
+
F
@99356
C
+
F
@99357
C
+
F
@99358
C
+
F
@99359
C
+
F
@99360
C
+
F
@99361
C
+
F
@99362
A
+
F
@99363
C
+
F
@99364
C
+
F
@99365
C
+
F
@99366
C
+
F
@99367
C
+
F
@99368
C
+
F
@99369
A
+
F
@99370
C
+
F
@99371
A
+
F
@99372
C
+
F
@99373
C
+
F
@99374
C
+
F
@99375
A
+
F
@99376
C
+
F
@99377
C
+
F
@99378
C
+
F
@99379
C
+
F
@99380
A
+
F
@99381
A
+
F
@99382
A
+
F
@99383
A
+
F
@99384
A
+
F
@99385
C
+
F
@99386
C
+
F
@99387
A
+
F
@99388
C
+
F
@99389
C
+
F
@99390
C
+
F
@99391
A
+
F
@99392
C
+
F
@99393
C
+
F
@99394
C
+
F
@99395
C
+
F
@99396
C
+
F
@99397
A
+
F
@99398
C
+
F
@99399
C
+
F
@99400
C
+
F
@99401
C
+
F
@99402
C
+
F
@99403
C
+
F
@99404
C
+
F
@99405
C
+
F
@99406
C
+
F
@99407
A
+
F
@99408
C
+
F
@99409
C
+
F
@99410
C
+
F
@99411
C
+
F
@99412
C
+
F
@99413
C
+
F
@99414
C
+
F
@99415
C
+
F
@99416
C
+
F
@99417
A
+
F
@99418
C
+
F
@99419
C
+
F
@99420
A
+
F
@99421
A
+
F
@99422
C
+
F
@99423
C
+
F
@99424
C
+
F
@99425
C
+
F
@99426
A
+
F
@99427
C
+
F
@99428
C
+
F
@99429
C
+
F
@99430
A
+
F
@99431
C
+
F
@99432
A
+
F
@99433
C
+
F
@99434
C
+
F
@99435
C
+
F
@99436
A
+
F
@99437
C
+
F
@99438
C
+
F
@99439
C
+
F
@99440
C
+
F
@99441
C
+
F
@99442
C
+
F
@99443
C
+
F
@99444
C
+
F
@99445
C
+
F
@99446
C
+
F
@99447
C
+
F
@99448
A
+
F
@99449
C
+
F
@99450
C
+
F
@99451
C
+
F
@99452
C
+
F
@99453
C
+
F
@99454
C
+
F
@99455
C
+
F
@99456
C
+
F
@99457
C
+
F
@99458
C
+
F
@99459
C
+
F
@99460
C
+
F
@99461
C
+
F
@99462
C
+
F
@99463
C
+
F
@99464
C
+
F
@99465
C
+
F
@99466
C
+
F
@99467
C
+
F
@99468
C
+
F
@99469
C
+
F
@99470
C
+
F
@99471
C
+
F
@99472
A
+
F
@99473
C
+
F
@99474
A
+
F
@99475
C
+
F
@99476
C
+
F
@99477
C
+
F
@99478
C
+
F
@99479
A
+
F
@99480
C
+
F
@99481
C
+
F
@99482
C
+
F
@99483
C
+
F
@99484
C
+
F
@99485
C
+
F
@99486
A
+
F
@99487
C
+
F
@99488
C
+
F
@99489
C
+
F
@99490
C
+
F
@99491
C
+
F
@99492
A
+
F
@99493
C
+
F
@99494
C
+
F
@99495
C
+
F
@99496
A
+
F
@99497
C
+
F
@99498
C
+
F
@99499
C
+
F
@99500
C
+
F
@99501
C
+
F
@99502
C
+
F
@99503
C
+
F
@99504
A
+
F
@99505
C
+
F
@99506
A
+
F
@99507
C
+
F
@99508
C
+
F
@99509
C
+
F
@99510
C
+
F
@99511
C
+
F
@99512
C
+
F
@99513
C
+
F
@99514
C
+
F
@99515
A
+
F
@99516
A
+
F
@99517
C
+
F
@99518
C
+
F
@99519
A
+
F
@99520
C
+
F
@99521
C
+
F
@99522
C
+
F
@99523
C
+
F
@99524
C
+
F
@99525
C
+
F
@99526
A
+
F
@99527
C
+
F
@99528
C
+
F
@99529
A
+
F
@99530
C
+
F
@99531
A
+
F
@99532
C
+
F
@99533
C
+
F
@99534
C
+
F
@99535
C
+
F
@99536
C
+
F
@99537
C
+
F
@99538
C
+
F
@99539
C
+
F
@99540
A
+
F
@99541
C
+
F
@99542
C
+
F
@99543
C
+
F
@99544
C
+
F
@99545
C
+
F
@99546
A
+
F
@99547
C
+
F
@99548
C
+
F
@99549
C
+
F
@99550
C
+
F
@99551
C
+
F
@99552
C
+
F
@99553
C
+
F
@99554
A
+
F
@99555
C
+
F
@99556
C
+
F
@99557
C
+
F
@99558
C
+
F
@99559
C
+
F
@99560
C
+
F
@99561
A
+
F
@99562
C
+
F
@99563
C
+
F
@99564
A
+
F
@99565
C
+
F
@99566
C
+
F
@99567
C
+
F
@99568
C
+
F
@99569
C
+
F
@99570
A
+
F
@99571
C
+
F
@99572
A
+
F
@99573
C
+
F
@99574
C
+
F
@99575
C
+
F
@99576
C
+
F
@99577
C
+
F
@99578
C
+
F
@99579
A
+
F
@99580
C
+
F
@99581
C
+
F
@99582
C
+
F
@99583
C
+
F
@99584
C
+
F
@99585
C
+
F
@99586
C
+
F
@99587
A
+
F
@99588
C
+
F
@99589
C
+
F
@99590
C
+
F
@99591
A
+
F
@99592
C
+
F
@99593
C
+
F
@99594
C
+
F
@99595
C
+
F
@99596
C
+
F
@99597
A
+
F
@99598
C
+
F
@99599
C
+
F
@99600
A
+
F
@99601
C
+
F
@99602
C
+
F
@99603
C
+
F
@99604
C
+
F
@99605
C
+
F
@99606
C
+
F
@99607
A
+
F
@99608
C
+
F
@99609
C
+
F
@99610
A
+
F
@99611
C
+
F
@99612
C
+
F
@99613
A
+
F
@99614
C
+
F
@99615
C
+
F
@99616
A
+
F
@99617
A
+
F
@99618
C
+
F
@99619
C
+
F
@99620
C
+
F
@99621
A
+
F
@99622
C
+
F
@99623
C
+
F
@99624
C
+
F
@99625
A
+
F
@99626
C
+
F
@99627
C
+
F
@99628
C
+
F
@99629
C
+
F
@99630
A
+
F
@99631
C
+
F
@99632
A
+
F
@99633
C
+
F
@99634
C
+
F
@99635
C
+
F
@99636
C
+
F
@99637
A
+
F
@99638
A
+
F
@99639
C
+
F
@99640
C
+
F
@99641
C
+
F
@99642
C
+
F
@99643
C
+
F
@99644
C
+
F
@99645
C
+
F
@99646
A
+
F
@99647
C
+
F
@99648
C
+
F
@99649
C
+
F
@99650
C
+
F
@99651
C
+
F
@99652
C
+
F
@99653
C
+
F
@99654
C
+
F
@99655
C
+
F
@99656
C
+
F
@99657
C
+
F
@99658
C
+
F
@99659
C
+
F
@99660
C
+
F
@99661
C
+
F
@99662
C
+
F
@99663
A
+
F
@99664
C
+
F
@99665
C
+
F
@99666
C
+
F
@99667
C
+
F
@99668
A
+
F
@99669
C
+
F
@99670
C
+
F
@99671
C
+
F
@99672
C
+
F
@99673
C
+
F
@99674
C
+
F
@99675
C
+
F
@99676
C
+
F
@99677
C
+
F
@99678
C
+
F
@99679
C
+
F
@99680
A
+
F
@99681
C
+
F
@99682
C
+
F
@99683
C
+
F
@99684
C
+
F
@99685
A
+
F
@99686
C
+
F
@99687
C
+
F
@99688
C
+
F
@99689
C
+
F
@99690
C
+
F
@99691
C
+
F
@99692
C
+
F
@99693
C
+
F
@99694
A
+
F
@99695
C
+
F
@99696
C
+
F
@99697
C
+
F
@99698
C
+
F
@99699
C
+
F
@99700
C
+
F
@99701
C
+
F
@99702
C
+
F
@99703
C
+
F
@99704
A
+
F
@99705
C
+
F
@99706
C
+
F
@99707
A
+
F
@99708
A
+
F
@99709
C
+
F
@99710
C
+
F
@99711
A
+
F
@99712
A
+
F
@99713
C
+
F
@99714
C
+
F
@99715
C
+
F
@99716
A
+
F
@99717
C
+
F
@99718
C
+
F
@99719
C
+
F
@99720
A
+
F
@99721
C
+
F
@99722
C
+
F
@99723
C
+
F
@99724
A
+
F
@99725
C
+
F
@99726
C
+
F
@99727
C
+
F
@99728
C
+
F
@99729
C
+
F
@99730
C
+
F
@99731
C
+
F
@99732
C
+
F
@99733
C
+
F
@99734
C
+
F
@99735
C
+
F
@99736
C
+
F
@99737
C
+
F
@99738
C
+
F
@99739
C
+
F
@99740
C
+
F
@99741
C
+
F
@99742
A
+
F
@99743
A
+
F
@99744
C
+
F
@99745
C
+
F
@99746
C
+
F
@99747
C
+
F
@99748
A
+
F
@99749
C
+
F
@99750
A
+
F
@99751
C
+
F
@99752
C
+
F
@99753
C
+
F
@99754
C
+
F
@99755
C
+
F
@99756
C
+
F
@99757
C
+
F
@99758
A
+
F
@99759
C
+
F
@99760
C
+
F
@99761
C
+
F
@99762
C
+
F
@99763
C
+
F
@99764
C
+
F
@99765
C
+
F
@99766
A
+
F
@99767
A
+
F
@99768
C
+
F
@99769
C
+
F
@99770
C
+
F
@99771
A
+
F
@99772
C
+
F
@99773
C
+
F
@99774
C
+
F
@99775
A
+
F
@99776
C
+
F
@99777
C
+
F
@99778
C
+
F
@99779
C
+
F
@99780
C
+
F
@99781
A
+
F
@99782
C
+
F
@99783
C
+
F
@99784
A
+
F
@99785
A
+
F
@99786
C
+
F
@99787
C
+
F
@99788
C
+
F
@99789
C
+
F
@99790
C
+
F
@99791
A
+
F
@99792
C
+
F
@99793
C
+
F
@99794
C
+
F
@99795
C
+
F
@99796
C
+
F
@99797
C
+
F
@99798
C
+
F
@99799
C
+
F
@99800
C
+
F
@99801
A
+
F
@99802
C
+
F
@99803
A
+
F
@99804
C
+
F
@99805
C
+
F
@99806
A
+
F
@99807
C
+
F
@99808
A
+
F
@99809
C
+
F
@99810
C
+
F
@99811
A
+
F
@99812
C
+
F
@99813
C
+
F
@99814
C
+
F
@99815
C
+
F
@99816
C
+
F
@99817
C
+
F
@99818
C
+
F
@99819
C
+
F
@99820
A
+
F
@99821
C
+
F
@99822
A
+
F
@99823
C
+
F
@99824
C
+
F
@99825
C
+
F
@99826
C
+
F
@99827
C
+
F
@99828
A
+
F
@99829
C
+
F
@99830
C
+
F
@99831
C
+
F
@99832
C
+
F
@99833
C
+
F
@99834
A
+
F
@99835
C
+
F
@99836
C
+
F
@99837
C
+
F
@99838
C
+
F
@99839
A
+
F
@99840
C
+
F
@99841
A
+
F
@99842
C
+
F
@99843
C
+
F
@99844
C
+
F
@99845
C
+
F
@99846
C
+
F
@99847
A
+
F
@99848
C
+
F
@99849
C
+
F
@99850
C
+
F
@99851
A
+
F
@99852
C
+
F
@99853
C
+
F
@99854
C
+
F
@99855
C
+
F
@99856
C
+
F
@99857
C
+
F
@99858
A
+
F
@99859
C
+
F
@99860
A
+
F
@99861
A
+
F
@99862
C
+
F
@99863
C
+
F
@99864
A
+
F
@99865
C
+
F
@99866
C
+
F
@99867
C
+
F
@99868
C
+
F
@99869
A
+
F
@99870
C
+
F
@99871
C
+
F
@99872
C
+
F
@99873
C
+
F
@99874
C
+
F
@99875
C
+
F
@99876
A
+
F
@99877
C
+
F
@99878
A
+
F
@99879
C
+
F
@99880
C
+
F
@99881
C
+
F
@99882
A
+
F
@99883
C
+
F
@99884
C
+
F
@99885
C
+
F
@99886
A
+
F
@99887
C
+
F
@99888
C
+
F
@99889
C
+
F
@99890
C
+
F
@99891
A
+
F
@99892
C
+
F
@99893
C
+
F
@99894
C
+
F
@99895
C
+
F
@99896
C
+
F
@99897
A
+
F
@99898
C
+
F
@99899
C
+
F
@99900
C
+
F
@99901
A
+
F
@99902
A
+
F
@99903
A
+
F
@99904
A
+
F
@99905
A
+
F
@99906
C
+
F
@99907
C
+
F
@99908
C
+
F
@99909
C
+
F
@99910
C
+
F
@99911
C
+
F
@99912
C
+
F
@99913
C
+
F
@99914
C
+
F
@99915
C
+
F
@99916
C
+
F
@99917
C
+
F
@99918
C
+
F
@99919
A
+
F
@99920
A
+
F
@99921
C
+
F
@99922
A
+
F
@99923
C
+
F
@99924
C
+
F
@99925
C
+
F
@99926
C
+
F
@99927
C
+
F
@99928
C
+
F
@99929
C
+
F
@99930
A
+
F
@99931
A
+
F
@99932
C
+
F
@99933
C
+
F
@99934
C
+
F
@99935
A
+
F
@99936
C
+
F
@99937
C
+
F
@99938
A
+
F
@99939
C
+
F
@99940
C
+
F
@99941
C
+
F
@99942
C
+
F
@99943
C
+
F
@99944
C
+
F
@99945
A
+
F
@99946
C
+
F
@99947
C
+
F
@99948
C
+
F
@99949
C
+
F
@99950
C
+
F
@99951
C
+
F
@99952
C
+
F
@99953
C
+
F
@99954
C
+
F
@99955
C
+
F
@99956
C
+
F
@99957
A
+
F
@99958
C
+
F
@99959
C
+
F
@99960
C
+
F
@99961
C
+
F
@99962
C
+
F
@99963
C
+
F
@99964
C
+
F
@99965
C
+
F
@99966
C
+
F
@99967
A
+
F
@99968
A
+
F
@99969
A
+
F
@99970
C
+
F
@99971
A
+
F
@99972
C
+
F
@99973
C
+
F
@99974
C
+
F
@99975
C
+
F
@99976
C
+
F
@99977
A
+
F
@99978
C
+
F
@99979
C
+
F
@99980
C
+
F
@99981
C
+
F
@99982
C
+
F
@99983
C
+
F
@99984
C
+
F
@99985
C
+
F
@99986
C
+
F
@99987
C
+
F
@99988
A
+
F
@99989
C
+
F
@99990
C
+
F
@99991
A
+
F
@99992
C
+
F
@99993
C
+
F
@99994
C
+
F
@99995
A
+
F
@99996
C
+
F
@99997
C
+
F
@99998
C
+
F
@99999
A
+
F
```
