## Supplemental code for "Non-identifiability and the Blessings of Misspecification in Models of Molecular Fitness": sequences_r0_c0_kmers_0_suf_2.fastq (part 1 of 2)

```
@0
CC
+
FF
@1
CA
+
FF
@2
CA
+
FF
@3
CC
+
FF
@4
CC
+
FF
@5
CC
+
FF
@6
CC
+
FF
@7
CC
+
FF
@8
CC
+
FF
@9
CC
+
FF
@10
CC
+
FF
@11
CC
+
FF
@12
CC
+
FF
@13
CA
+
FF
@14
CC
+
FF
@15
CC
+
FF
@16
CC
+
FF
@17
CA
+
FF
@18
CC
+
FF
@19
CC
+
FF
@20
CC
+
FF
@21
CC
+
FF
@22
CA
+
FF
@23
CC
+
FF
@24
CC
+
FF
@25
CC
+
FF
@26
CA
+
FF
@27
CC
+
FF
@28
CA
+
FF
@29
CC
+
FF
@30
CC
+
FF
@31
CC
+
FF
@32
CC
+
FF
@33
CC
+
FF
@34
CC
+
FF
@35
CA
+
FF
@36
CC
+
FF
@37
CC
+
FF
@38
CA
+
FF
@39
CC
+
FF
@40
CC
+
FF
@41
CC
+
FF
@42
CC
+
FF
@43
CA
+
FF
@44
CC
+
FF
@45
CC
+
FF
@46
CC
+
FF
@47
CC
+
FF
@48
CC
+
FF
@49
CC
+
FF
@50
CC
+
FF
@51
CC
+
FF
@52
CC
+
FF
@53
CC
+
FF
@54
CC
+
FF
@55
CC
+
FF
@56
CC
+
FF
@57
CC
+
FF
@58
CC
+
FF
@59
CC
+
FF
@60
CC
+
FF
@61
CC
+
FF
@62
CC
+
FF
@63
CA
+
FF
@64
CC
+
FF
@65
CC
+
FF
@66
CC
+
FF
@67
CC
+
FF
@68
CA
+
FF
@69
CC
+
FF
@70
CA
+
FF
@71
CC
+
FF
@72
CC
+
FF
@73
CC
+
FF
@74
CC
+
FF
@75
CA
+
FF
@76
CC
+
FF
@77
CC
+
FF
@78
CA
+
FF
@79
CC
+
FF
@80
CC
+
FF
@81
CC
+
FF
@82
CC
+
FF
@83
CC
+
FF
@84
CC
+
FF
@85
CC
+
FF
@86
CA
+
FF
@87
CC
+
FF
@88
CC
+
FF
@89
CC
+
FF
@90
CC
+
FF
@91
CC
+
FF
@92
CC
+
FF
@93
CA
+
FF
@94
CA
+
FF
@95
CC
+
FF
@96
CC
+
FF
@97
CC
+
FF
@98
CC
+
FF
@99
CA
+
FF
@100
CC
+
FF
@101
CC
+
FF
@102
CA
+
FF
@103
CC
+
FF
@104
CC
+
FF
@105
CA
+
FF
@106
CC
+
FF
@107
CC
+
FF
@108
CC
+
FF
@109
CC
+
FF
@110
CC
+
FF
@111
CC
+
FF
@112
CC
+
FF
@113
CC
+
FF
@114
CA
+
FF
@115
CC
+
FF
@116
CC
+
FF
@117
CC
+
FF
@118
CC
+
FF
@119
CA
+
FF
@120
CC
+
FF
@121
CC
+
FF
@122
CC
+
FF
@123
CC
+
FF
@124
CA
+
FF
@125
CC
+
FF
@126
CC
+
FF
@127
CC
+
FF
@128
CC
+
FF
@129
CC
+
FF
@130
CC
+
FF
@131
CC
+
FF
@132
CC
+
FF
@133
CC
+
FF
@134
TA
+
FF
@135
CC
+
FF
@136
CC
+
FF
@137
CC
+
FF
@138
CC
+
FF
@139
CC
+
FF
@140
CC
+
FF
@141
CC
+
FF
@142
CC
+
FF
@143
CC
+
FF
@144
CC
+
FF
@145
GC
+
FF
@146
CC
+
FF
@147
CA
+
FF
@148
CC
+
FF
@149
CC
+
FF
@150
CC
+
FF
@151
CC
+
FF
@152
CC
+
FF
@153
CC
+
FF
@154
CC
+
FF
@155
CC
+
FF
@156
CC
+
FF
@157
CC
+
FF
@158
CA
+
FF
@159
CC
+
FF
@160
CC
+
FF
@161
CC
+
FF
@162
CA
+
FF
@163
CC
+
FF
@164
CC
+
FF
@165
CC
+
FF
@166
CC
+
FF
@167
CC
+
FF
@168
CA
+
FF
@169
CC
+
FF
@170
CC
+
FF
@171
CC
+
FF
@172
CC
+
FF
@173
CA
+
FF
@174
CA
+
FF
@175
CC
+
FF
@176
CC
+
FF
@177
CC
+
FF
@178
CC
+
FF
@179
CC
+
FF
@180
CC
+
FF
@181
CC
+
FF
@182
CC
+
FF
@183
CC
+
FF
@184
CA
+
FF
@185
CC
+
FF
@186
CC
+
FF
@187
CC
+
FF
@188
CC
+
FF
@189
CC
+
FF
@190
CC
+
FF
@191
CC
+
FF
@192
CC
+
FF
@193
CC
+
FF
@194
CC
+
FF
@195
CC
+
FF
@196
CC
+
FF
@197
CC
+
FF
@198
CC
+
FF
@199
CC
+
FF
@200
CC
+
FF
@201
CC
+
FF
@202
CC
+
FF
@203
CC
+
FF
@204
CA
+
FF
@205
CA
+
FF
@206
CC
+
FF
@207
CC
+
FF
@208
CA
+
FF
@209
CC
+
FF
@210
CC
+
FF
@211
CC
+
FF
@212
CC
+
FF
@213
CA
+
FF
@214
CA
+
FF
@215
CA
+
FF
@216
CC
+
FF
@217
CC
+
FF
@218
CA
+
FF
@219
CC
+
FF
@220
CA
+
FF
@221
CC
+
FF
@222
CC
+
FF
@223
CC
+
FF
@224
CC
+
FF
@225
CC
+
FF
@226
CC
+
FF
@227
CC
+
FF
@228
CC
+
FF
@229
CC
+
FF
@230
CA
+
FF
@231
CC
+
FF
@232
CA
+
FF
@233
CC
+
FF
@234
CC
+
FF
@235
CC
+
FF
@236
CC
+
FF
@237
CC
+
FF
@238
CC
+
FF
@239
CC
+
FF
@240
CC
+
FF
@241
CC
+
FF
@242
CA
+
FF
@243
CC
+
FF
@244
CC
+
FF
@245
CC
+
FF
@246
CC
+
FF
@247
CC
+
FF
@248
CA
+
FF
@249
CC
+
FF
@250
CC
+
FF
@251
CC
+
FF
@252
CC
+
FF
@253
CA
+
FF
@254
CC
+
FF
@255
CA
+
FF
@256
CA
+
FF
@257
CC
+
FF
@258
CC
+
FF
@259
CC
+
FF
@260
CC
+
FF
@261
CC
+
FF
@262
CC
+
FF
@263
CC
+
FF
@264
CA
+
FF
@265
CA
+
FF
@266
CC
+
FF
@267
GC
+
FF
@268
CC
+
FF
@269
CC
+
FF
@270
CC
+
FF
@271
CC
+
FF
@272
CC
+
FF
@273
CC
+
FF
@274
CC
+
FF
@275
CC
+
FF
@276
CC
+
FF
@277
CC
+
FF
@278
CC
+
FF
@279
CC
+
FF
@280
CA
+
FF
@281
CC
+
FF
@282
CC
+
FF
@283
CC
+
FF
@284
CC
+
FF
@285
CC
+
FF
@286
CC
+
FF
@287
CC
+
FF
@288
CC
+
FF
@289
CA
+
FF
@290
CC
+
FF
@291
CC
+
FF
@292
CC
+
FF
@293
CC
+
FF
@294
CC
+
FF
@295
CC
+
FF
@296
CC
+
FF
@297
CC
+
FF
@298
CC
+
FF
@299
CC
+
FF
@300
CC
+
FF
@301
CC
+
FF
@302
CC
+
FF
@303
CC
+
FF
@304
CC
+
FF
@305
CA
+
FF
@306
CC
+
FF
@307
CC
+
FF
@308
CC
+
FF
@309
CA
+
FF
@310
CC
+
FF
@311
CC
+
FF
@312
CA
+
FF
@313
CA
+
FF
@314
CC
+
FF
@315
CC
+
FF
@316
CC
+
FF
@317
CC
+
FF
@318
CC
+
FF
@319
CC
+
FF
@320
CC
+
FF
@321
CC
+
FF
@322
CA
+
FF
@323
CC
+
FF
@324
CC
+
FF
@325
CC
+
FF
@326
GC
+
FF
@327
CC
+
FF
@328
CC
+
FF
@329
CC
+
FF
@330
CC
+
FF
@331
CA
+
FF
@332
CA
+
FF
@333
CC
+
FF
@334
CC
+
FF
@335
CC
+
FF
@336
CC
+
FF
@337
CC
+
FF
@338
CC
+
FF
@339
TC
+
FF
@340
CC
+
FF
@341
CA
+
FF
@342
CC
+
FF
@343
CC
+
FF
@344
CC
+
FF
@345
CC
+
FF
@346
CC
+
FF
@347
CC
+
FF
@348
CC
+
FF
@349
CA
+
FF
@350
CA
+
FF
@351
CC
+
FF
@352
CC
+
FF
@353
CC
+
FF
@354
CC
+
FF
@355
CC
+
FF
@356
CA
+
FF
@357
CA
+
FF
@358
CC
+
FF
@359
CA
+
FF
@360
CC
+
FF
@361
CC
+
FF
@362
CC
+
FF
@363
CC
+
FF
@364
CC
+
FF
@365
CC
+
FF
@366
CA
+
FF
@367
CC
+
FF
@368
CA
+
FF
@369
CA
+
FF
@370
CC
+
FF
@371
CC
+
FF
@372
CC
+
FF
@373
CC
+
FF
@374
CC
+
FF
@375
CC
+
FF
@376
CC
+
FF
@377
CA
+
FF
@378
CC
+
FF
@379
CC
+
FF
@380
CC
+
FF
@381
CC
+
FF
@382
CC
+
FF
@383
CC
+
FF
@384
CC
+
FF
@385
CC
+
FF
@386
CC
+
FF
@387
CC
+
FF
@388
CC
+
FF
@389
CC
+
FF
@390
CC
+
FF
@391
CC
+
FF
@392
CC
+
FF
@393
CC
+
FF
@394
CC
+
FF
@395
CC
+
FF
@396
CC
+
FF
@397
CC
+
FF
@398
CC
+
FF
@399
CC
+
FF
@400
CC
+
FF
@401
CC
+
FF
@402
CC
+
FF
@403
CC
+
FF
@404
CC
+
FF
@405
CC
+
FF
@406
CC
+
FF
@407
CC
+
FF
@408
CC
+
FF
@409
CC
+
FF
@410
CC
+
FF
@411
CC
+
FF
@412
CA
+
FF
@413
CA
+
FF
@414
CC
+
FF
@415
CC
+
FF
@416
CC
+
FF
@417
CC
+
FF
@418
CA
+
FF
@419
CC
+
FF
@420
CC
+
FF
@421
CC
+
FF
@422
CA
+
FF
@423
CC
+
FF
@424
CA
+
FF
@425
CC
+
FF
@426
CC
+
FF
@427
CC
+
FF
@428
CC
+
FF
@429
CC
+
FF
@430
CC
+
FF
@431
CA
+
FF
@432
CC
+
FF
@433
CC
+
FF
@434
CC
+
FF
@435
CC
+
FF
@436
CC
+
FF
@437
CC
+
FF
@438
CC
+
FF
@439
CC
+
FF
@440
CC
+
FF
@441
CC
+
FF
@442
CC
+
FF
@443
CC
+
FF
@444
CC
+
FF
@445
CC
+
FF
@446
CC
+
FF
@447
CC
+
FF
@448
CC
+
FF
@449
CC
+
FF
@450
CC
+
FF
@451
CA
+
FF
@452
CC
+
FF
@453
CA
+
FF
@454
CC
+
FF
@455
CC
+
FF
@456
CC
+
FF
@457
CC
+
FF
@458
CC
+
FF
@459
CC
+
FF
@460
CA
+
FF
@461
CA
+
FF
@462
CC
+
FF
@463
CC
+
FF
@464
CC
+
FF
@465
CC
+
FF
@466
CC
+
FF
@467
CC
+
FF
@468
CC
+
FF
@469
CC
+
FF
@470
CC
+
FF
@471
CC
+
FF
@472
CC
+
FF
@473
CC
+
FF
@474
CC
+
FF
@475
CC
+
FF
@476
CC
+
FF
@477
CC
+
FF
@478
CC
+
FF
@479
CC
+
FF
@480
CC
+
FF
@481
CC
+
FF
@482
CC
+
FF
@483
CC
+
FF
@484
CC
+
FF
@485
CC
+
FF
@486
CC
+
FF
@487
CA
+
FF
@488
CA
+
FF
@489
CC
+
FF
@490
CC
+
FF
@491
CC
+
FF
@492
CA
+
FF
@493
CA
+
FF
@494
CC
+
FF
@495
CC
+
FF
@496
CC
+
FF
@497
CC
+
FF
@498
CC
+
FF
@499
CC
+
FF
@500
CC
+
FF
@501
CC
+
FF
@502
CC
+
FF
@503
CC
+
FF
@504
CA
+
FF
@505
CC
+
FF
@506
CC
+
FF
@507
CC
+
FF
@508
CA
+
FF
@509
CC
+
FF
@510
CC
+
FF
@511
CA
+
FF
@512
CC
+
FF
@513
CC
+
FF
@514
CA
+
FF
@515
CC
+
FF
@516
CC
+
FF
@517
CC
+
FF
@518
CC
+
FF
@519
CC
+
FF
@520
CC
+
FF
@521
CA
+
FF
@522
CC
+
FF
@523
CC
+
FF
@524
CC
+
FF
@525
CC
+
FF
@526
CA
+
FF
@527
CC
+
FF
@528
CC
+
FF
@529
CC
+
FF
@530
CC
+
FF
@531
CA
+
FF
@532
CC
+
FF
@533
CC
+
FF
@534
CA
+
FF
@535
CC
+
FF
@536
CC
+
FF
@537
CC
+
FF
@538
CC
+
FF
@539
CA
+
FF
@540
CC
+
FF
@541
CC
+
FF
@542
CC
+
FF
@543
CC
+
FF
@544
CC
+
FF
@545
CC
+
FF
@546
CC
+
FF
@547
CC
+
FF
@548
CA
+
FF
@549
CC
+
FF
@550
CC
+
FF
@551
CC
+
FF
@552
CC
+
FF
@553
CC
+
FF
@554
CC
+
FF
@555
CC
+
FF
@556
CC
+
FF
@557
CC
+
FF
@558
CC
+
FF
@559
CC
+
FF
@560
CC
+
FF
@561
CC
+
FF
@562
CA
+
FF
@563
CC
+
FF
@564
CC
+
FF
@565
CC
+
FF
@566
CA
+
FF
@567
CA
+
FF
@568
CC
+
FF
@569
CC
+
FF
@570
CC
+
FF
@571
CC
+
FF
@572
CC
+
FF
@573
CC
+
FF
@574
CC
+
FF
@575
CC
+
FF
@576
CC
+
FF
@577
CC
+
FF
@578
CC
+
FF
@579
CC
+
FF
@580
CC
+
FF
@581
CA
+
FF
@582
CA
+
FF
@583
CA
+
FF
@584
CC
+
FF
@585
CC
+
FF
@586
CC
+
FF
@587
CC
+
FF
@588
CC
+
FF
@589
CC
+
FF
@590
CC
+
FF
@591
CA
+
FF
@592
CC
+
FF
@593
CC
+
FF
@594
CC
+
FF
@595
CA
+
FF
@596
CC
+
FF
@597
CC
+
FF
@598
CC
+
FF
@599
CC
+
FF
@600
CC
+
FF
@601
CC
+
FF
@602
CC
+
FF
@603
CC
+
FF
@604
CC
+
FF
@605
CC
+
FF
@606
CA
+
FF
@607
CA
+
FF
@608
CA
+
FF
@609
CC
+
FF
@610
CC
+
FF
@611
CC
+
FF
@612
CC
+
FF
@613
CC
+
FF
@614
CC
+
FF
@615
CC
+
FF
@616
CC
+
FF
@617
CC
+
FF
@618
CA
+
FF
@619
CA
+
FF
@620
CA
+
FF
@621
CC
+
FF
@622
CC
+
FF
@623
CA
+
FF
@624
CC
+
FF
@625
CC
+
FF
@626
CC
+
FF
@627
CC
+
FF
@628
CC
+
FF
@629
CC
+
FF
@630
CC
+
FF
@631
CC
+
FF
@632
CC
+
FF
@633
CC
+
FF
@634
CC
+
FF
@635
CC
+
FF
@636
CC
+
FF
@637
CC
+
FF
@638
CC
+
FF
@639
CA
+
FF
@640
CA
+
FF
@641
CC
+
FF
@642
CC
+
FF
@643
CC
+
FF
@644
CC
+
FF
@645
CC
+
FF
@646
CC
+
FF
@647
CA
+
FF
@648
CC
+
FF
@649
CC
+
FF
@650
CC
+
FF
@651
CC
+
FF
@652
CC
+
FF
@653
CC
+
FF
@654
CC
+
FF
@655
CC
+
FF
@656
CC
+
FF
@657
CC
+
FF
@658
CA
+
FF
@659
CC
+
FF
@660
CC
+
FF
@661
CC
+
FF
@662
CC
+
FF
@663
CC
+
FF
@664
CC
+
FF
@665
CC
+
FF
@666
CA
+
FF
@667
CA
+
FF
@668
CA
+
FF
@669
CC
+
FF
@670
CC
+
FF
@671
CC
+
FF
@672
CC
+
FF
@673
CA
+
FF
@674
CC
+
FF
@675
CA
+
FF
@676
CC
+
FF
@677
CA
+
FF
@678
CC
+
FF
@679
CC
+
FF
@680
CC
+
FF
@681
CA
+
FF
@682
CC
+
FF
@683
CC
+
FF
@684
CC
+
FF
@685
CC
+
FF
@686
CA
+
FF
@687
CC
+
FF
@688
CC
+
FF
@689
CA
+
FF
@690
CC
+
FF
@691
CC
+
FF
@692
CA
+
FF
@693
CC
+
FF
@694
CC
+
FF
@695
CA
+
FF
@696
CC
+
FF
@697
CC
+
FF
@698
CC
+
FF
@699
CC
+
FF
@700
CC
+
FF
@701
CC
+
FF
@702
CC
+
FF
@703
CC
+
FF
@704
CA
+
FF
@705
CC
+
FF
@706
CC
+
FF
@707
CC
+
FF
@708
CC
+
FF
@709
CC
+
FF
@710
CC
+
FF
@711
CA
+
FF
@712
CC
+
FF
@713
CC
+
FF
@714
CC
+
FF
@715
CC
+
FF
@716
CA
+
FF
@717
CC
+
FF
@718
CC
+
FF
@719
CC
+
FF
@720
CC
+
FF
@721
CC
+
FF
@722
CC
+
FF
@723
CC
+
FF
@724
CA
+
FF
@725
CC
+
FF
@726
CA
+
FF
@727
CC
+
FF
@728
CC
+
FF
@729
CC
+
FF
@730
CC
+
FF
@731
CC
+
FF
@732
CC
+
FF
@733
CC
+
FF
@734
CC
+
FF
@735
CC
+
FF
@736
CC
+
FF
@737
CC
+
FF
@738
CC
+
FF
@739
CC
+
FF
@740
CC
+
FF
@741
CC
+
FF
@742
CC
+
FF
@743
CC
+
FF
@744
CC
+
FF
@745
CA
+
FF
@746
CC
+
FF
@747
CC
+
FF
@748
CC
+
FF
@749
CC
+
FF
@750
CC
+
FF
@751
CA
+
FF
@752
CC
+
FF
@753
CC
+
FF
@754
CC
+
FF
@755
CA
+
FF
@756
TC
+
FF
@757
CC
+
FF
@758
GC
+
FF
@759
CC
+
FF
@760
CA
+
FF
@761
CA
+
FF
@762
CC
+
FF
@763
CC
+
FF
@764
CC
+
FF
@765
CC
+
FF
@766
CC
+
FF
@767
CC
+
FF
@768
CC
+
FF
@769
CC
+
FF
@770
CC
+
FF
@771
CC
+
FF
@772
CC
+
FF
@773
CA
+
FF
@774
CC
+
FF
@775
CC
+
FF
@776
CC
+
FF
@777
CC
+
FF
@778
CC
+
FF
@779
CC
+
FF
@780
CC
+
FF
@781
CC
+
FF
@782
CC
+
FF
@783
CC
+
FF
@784
CC
+
FF
@785
CC
+
FF
@786
CA
+
FF
@787
CC
+
FF
@788
CC
+
FF
@789
CC
+
FF
@790
CC
+
FF
@791
CC
+
FF
@792
CC
+
FF
@793
CC
+
FF
@794
CA
+
FF
@795
CC
+
FF
@796
CC
+
FF
@797
CC
+
FF
@798
CC
+
FF
@799
CA
+
FF
@800
CC
+
FF
@801
CC
+
FF
@802
CA
+
FF
@803
CC
+
FF
@804
CC
+
FF
@805
CC
+
FF
@806
CC
+
FF
@807
CC
+
FF
@808
CC
+
FF
@809
CC
+
FF
@810
CC
+
FF
@811
CA
+
FF
@812
CC
+
FF
@813
CC
+
FF
@814
CC
+
FF
@815
CC
+
FF
@816
CC
+
FF
@817
CC
+
FF
@818
CA
+
FF
@819
CC
+
FF
@820
CC
+
FF
@821
CC
+
FF
@822
CC
+
FF
@823
CC
+
FF
@824
CC
+
FF
@825
CC
+
FF
@826
CC
+
FF
@827
CC
+
FF
@828
CC
+
FF
@829
CC
+
FF
@830
CC
+
FF
@831
CA
+
FF
@832
CA
+
FF
@833
CC
+
FF
@834
CC
+
FF
@835
CC
+
FF
@836
CA
+
FF
@837
CC
+
FF
@838
CC
+
FF
@839
CA
+
FF
@840
CC
+
FF
@841
CA
+
FF
@842
CA
+
FF
@843
CC
+
FF
@844
CC
+
FF
@845
CC
+
FF
@846
CC
+
FF
@847
CC
+
FF
@848
CC
+
FF
@849
GC
+
FF
@850
CA
+
FF
@851
CC
+
FF
@852
CC
+
FF
@853
CA
+
FF
@854
CC
+
FF
@855
CC
+
FF
@856
CA
+
FF
@857
CC
+
FF
@858
CC
+
FF
@859
CA
+
FF
@860
CA
+
FF
@861
CC
+
FF
@862
CC
+
FF
@863
CA
+
FF
@864
CC
+
FF
@865
CC
+
FF
@866
CC
+
FF
@867
CC
+
FF
@868
CC
+
FF
@869
CA
+
FF
@870
CC
+
FF
@871
CC
+
FF
@872
CC
+
FF
@873
CC
+
FF
@874
CC
+
FF
@875
CC
+
FF
@876
CC
+
FF
@877
CC
+
FF
@878
CA
+
FF
@879
CA
+
FF
@880
CA
+
FF
@881
CC
+
FF
@882
CC
+
FF
@883
TC
+
FF
@884
CA
+
FF
@885
CC
+
FF
@886
CC
+
FF
@887
CC
+
FF
@888
CC
+
FF
@889
CC
+
FF
@890
CC
+
FF
@891
CC
+
FF
@892
CC
+
FF
@893
CC
+
FF
@894
CC
+
FF
@895
CA
+
FF
@896
CC
+
FF
@897
CC
+
FF
@898
CC
+
FF
@899
CA
+
FF
@900
CC
+
FF
@901
CA
+
FF
@902
CC
+
FF
@903
CC
+
FF
@904
CC
+
FF
@905
CC
+
FF
@906
CC
+
FF
@907
CC
+
FF
@908
CA
+
FF
@909
CC
+
FF
@910
CA
+
FF
@911
CC
+
FF
@912
CC
+
FF
@913
CA
+
FF
@914
CC
+
FF
@915
CA
+
FF
@916
CC
+
FF
@917
CC
+
FF
@918
CC
+
FF
@919
CC
+
FF
@920
CA
+
FF
@921
CC
+
FF
@922
CA
+
FF
@923
CC
+
FF
@924
CC
+
FF
@925
CC
+
FF
@926
CC
+
FF
@927
CC
+
FF
@928
CC
+
FF
@929
CC
+
FF
@930
CC
+
FF
@931
CC
+
FF
@932
CA
+
FF
@933
CA
+
FF
@934
CC
+
FF
@935
CC
+
FF
@936
CC
+
FF
@937
CC
+
FF
@938
CC
+
FF
@939
CC
+
FF
@940
CC
+
FF
@941
CC
+
FF
@942
CC
+
FF
@943
CC
+
FF
@944
CA
+
FF
@945
CC
+
FF
@946
CC
+
FF
@947
CC
+
FF
@948
CC
+
FF
@949
CC
+
FF
@950
CC
+
FF
@951
CC
+
FF
@952
CC
+
FF
@953
CC
+
FF
@954
CC
+
FF
@955
CA
+
FF
@956
CC
+
FF
@957
CC
+
FF
@958
CC
+
FF
@959
CC
+
FF
@960
CC
+
FF
@961
CC
+
FF
@962
CC
+
FF
@963
CC
+
FF
@964
CA
+
FF
@965
CC
+
FF
@966
CC
+
FF
@967
CC
+
FF
@968
CC
+
FF
@969
CC
+
FF
@970
CA
+
FF
@971
CC
+
FF
@972
CA
+
FF
@973
CC
+
FF
@974
CC
+
FF
@975
CC
+
FF
@976
CC
+
FF
@977
CC
+
FF
@978
CC
+
FF
@979
CC
+
FF
@980
CA
+
FF
@981
CA
+
FF
@982
CC
+
FF
@983
CC
+
FF
@984
CC
+
FF
@985
CC
+
FF
@986
CC
+
FF
@987
CC
+
FF
@988
CA
+
FF
@989
CC
+
FF
@990
TC
+
FF
@991
CC
+
FF
@992
CA
+
FF
@993
CC
+
FF
@994
CA
+
FF
@995
CC
+
FF
@996
CA
+
FF
@997
CA
+
FF
@998
CA
+
FF
@999
CC
+
FF
@1000
CA
+
FF
@1001
CA
+
FF
@1002
CC
+
FF
@1003
CA
+
FF
@1004
CC
+
FF
@1005
CC
+
FF
@1006
CC
+
FF
@1007
CC
+
FF
@1008
CC
+
FF
@1009
CC
+
FF
@1010
CC
+
FF
@1011
CC
+
FF
@1012
CC
+
FF
@1013
CC
+
FF
@1014
CC
+
FF
@1015
CC
+
FF
@1016
CC
+
FF
@1017
CC
+
FF
@1018
CC
+
FF
@1019
CC
+
FF
@1020
CC
+
FF
@1021
CC
+
FF
@1022
CC
+
FF
@1023
CC
+
FF
@1024
CC
+
FF
@1025
CC
+
FF
@1026
CC
+
FF
@1027
CC
+
FF
@1028
CC
+
FF
@1029
CC
+
FF
@1030
CA
+
FF
@1031
CA
+
FF
@1032
CC
+
FF
@1033
CC
+
FF
@1034
CC
+
FF
@1035
CC
+
FF
@1036
CC
+
FF
@1037
CC
+
FF
@1038
CC
+
FF
@1039
CA
+
FF
@1040
CC
+
FF
@1041
CC
+
FF
@1042
CC
+
FF
@1043
TC
+
FF
@1044
CC
+
FF
@1045
CC
+
FF
@1046
CC
+
FF
@1047
CC
+
FF
@1048
CA
+
FF
@1049
CA
+
FF
@1050
CC
+
FF
@1051
CC
+
FF
@1052
CC
+
FF
@1053
CA
+
FF
@1054
CA
+
FF
@1055
CC
+
FF
@1056
CA
+
FF
@1057
CC
+
FF
@1058
CC
+
FF
@1059
CA
+
FF
@1060
CA
+
FF
@1061
CC
+
FF
@1062
CA
+
FF
@1063
CC
+
FF
@1064
CC
+
FF
@1065
TC
+
FF
@1066
CC
+
FF
@1067
CA
+
FF
@1068
CA
+
FF
@1069
CC
+
FF
@1070
CC
+
FF
@1071
CC
+
FF
@1072
CC
+
FF
@1073
CA
+
FF
@1074
CC
+
FF
@1075
CC
+
FF
@1076
CC
+
FF
@1077
CA
+
FF
@1078
CC
+
FF
@1079
CC
+
FF
@1080
CC
+
FF
@1081
CA
+
FF
@1082
CC
+
FF
@1083
CC
+
FF
@1084
CC
+
FF
@1085
CA
+
FF
@1086
CC
+
FF
@1087
CC
+
FF
@1088
GC
+
FF
@1089
CC
+
FF
@1090
CC
+
FF
@1091
CC
+
FF
@1092
CC
+
FF
@1093
CC
+
FF
@1094
CC
+
FF
@1095
CA
+
FF
@1096
CC
+
FF
@1097
CC
+
FF
@1098
CC
+
FF
@1099
CC
+
FF
@1100
CA
+
FF
@1101
CC
+
FF
@1102
CC
+
FF
@1103
CC
+
FF
@1104
CC
+
FF
@1105
CA
+
FF
@1106
CC
+
FF
@1107
CC
+
FF
@1108
CA
+
FF
@1109
CA
+
FF
@1110
CC
+
FF
@1111
CC
+
FF
@1112
CC
+
FF
@1113
CC
+
FF
@1114
CA
+
FF
@1115
CC
+
FF
@1116
CA
+
FF
@1117
CC
+
FF
@1118
CC
+
FF
@1119
CC
+
FF
@1120
CC
+
FF
@1121
CC
+
FF
@1122
CC
+
FF
@1123
CC
+
FF
@1124
CC
+
FF
@1125
CA
+
FF
@1126
CC
+
FF
@1127
CC
+
FF
@1128
CC
+
FF
@1129
CC
+
FF
@1130
CC
+
FF
@1131
CC
+
FF
@1132
CC
+
FF
@1133
CA
+
FF
@1134
CA
+
FF
@1135
CC
+
FF
@1136
CC
+
FF
@1137
CA
+
FF
@1138
CA
+
FF
@1139
CC
+
FF
@1140
CC
+
FF
@1141
CC
+
FF
@1142
CA
+
FF
@1143
CA
+
FF
@1144
CC
+
FF
@1145
CC
+
FF
@1146
CC
+
FF
@1147
CC
+
FF
@1148
CC
+
FF
@1149
CC
+
FF
@1150
CC
+
FF
@1151
CC
+
FF
@1152
CC
+
FF
@1153
CA
+
FF
@1154
CC
+
FF
@1155
CC
+
FF
@1156
CC
+
FF
@1157
CC
+
FF
@1158
CA
+
FF
@1159
CC
+
FF
@1160
CC
+
FF
@1161
CC
+
FF
@1162
CC
+
FF
@1163
CC
+
FF
@1164
CC
+
FF
@1165
CA
+
FF
@1166
CC
+
FF
@1167
CC
+
FF
@1168
CC
+
FF
@1169
CC
+
FF
@1170
CC
+
FF
@1171
CC
+
FF
@1172
CC
+
FF
@1173
CA
+
FF
@1174
CC
+
FF
@1175
CA
+
FF
@1176
CC
+
FF
@1177
CC
+
FF
@1178
CC
+
FF
@1179
CC
+
FF
@1180
CC
+
FF
@1181
CA
+
FF
@1182
CC
+
FF
@1183
CC
+
FF
@1184
CC
+
FF
@1185
CC
+
FF
@1186
CC
+
FF
@1187
CC
+
FF
@1188
CC
+
FF
@1189
CC
+
FF
@1190
CC
+
FF
@1191
CC
+
FF
@1192
CC
+
FF
@1193
CC
+
FF
@1194
CC
+
FF
@1195
CC
+
FF
@1196
CC
+
FF
@1197
CC
+
FF
@1198
CC
+
FF
@1199
CC
+
FF
@1200
CC
+
FF
@1201
CC
+
FF
@1202
CC
+
FF
@1203
CC
+
FF
@1204
CC
+
FF
@1205
CC
+
FF
@1206
CC
+
FF
@1207
CC
+
FF
@1208
CC
+
FF
@1209
CC
+
FF
@1210
CC
+
FF
@1211
CC
+
FF
@1212
CC
+
FF
@1213
CC
+
FF
@1214
CC
+
FF
@1215
CA
+
FF
@1216
CC
+
FF
@1217
CC
+
FF
@1218
CC
+
FF
@1219
CC
+
FF
@1220
CC
+
FF
@1221
CC
+
FF
@1222
CA
+
FF
@1223
CC
+
FF
@1224
CA
+
FF
@1225
CA
+
FF
@1226
CC
+
FF
@1227
CC
+
FF
@1228
CC
+
FF
@1229
CC
+
FF
@1230
CC
+
FF
@1231
CC
+
FF
@1232
CA
+
FF
@1233
CC
+
FF
@1234
CA
+
FF
@1235
CC
+
FF
@1236
CC
+
FF
@1237
CA
+
FF
@1238
CC
+
FF
@1239
CA
+
FF
@1240
CC
+
FF
@1241
CC
+
FF
@1242
CA
+
FF
@1243
CC
+
FF
@1244
CC
+
FF
@1245
CC
+
FF
@1246
CC
+
FF
@1247
CC
+
FF
@1248
CA
+
FF
@1249
CC
+
FF
@1250
CC
+
FF
@1251
CC
+
FF
@1252
CC
+
FF
@1253
CC
+
FF
@1254
CA
+
FF
@1255
CC
+
FF
@1256
CC
+
FF
@1257
CC
+
FF
@1258
CC
+
FF
@1259
CC
+
FF
@1260
CC
+
FF
@1261
CC
+
FF
@1262
CC
+
FF
@1263
CC
+
FF
@1264
CC
+
FF
@1265
CC
+
FF
@1266
CC
+
FF
@1267
CC
+
FF
@1268
CA
+
FF
@1269
CA
+
FF
@1270
CC
+
FF
@1271
CC
+
FF
@1272
CC
+
FF
@1273
CC
+
FF
@1274
CC
+
FF
@1275
CA
+
FF
@1276
CA
+
FF
@1277
CC
+
FF
@1278
CC
+
FF
@1279
CC
+
FF
@1280
CC
+
FF
@1281
CC
+
FF
@1282
CC
+
FF
@1283
CC
+
FF
@1284
CA
+
FF
@1285
CA
+
FF
@1286
CC
+
FF
@1287
CC
+
FF
@1288
CC
+
FF
@1289
CC
+
FF
@1290
CC
+
FF
@1291
CC
+
FF
@1292
CC
+
FF
@1293
CA
+
FF
@1294
CC
+
FF
@1295
CC
+
FF
@1296
CC
+
FF
@1297
CC
+
FF
@1298
CC
+
FF
@1299
CC
+
FF
@1300
CC
+
FF
@1301
CC
+
FF
@1302
CC
+
FF
@1303
CA
+
FF
@1304
CC
+
FF
@1305
CC
+
FF
@1306
CC
+
FF
@1307
CC
+
FF
@1308
CC
+
FF
@1309
CC
+
FF
@1310
CC
+
FF
@1311
CC
+
FF
@1312
CC
+
FF
@1313
CC
+
FF
@1314
CC
+
FF
@1315
CC
+
FF
@1316
CC
+
FF
@1317
CA
+
FF
@1318
CC
+
FF
@1319
CC
+
FF
@1320
CA
+
FF
@1321
CC
+
FF
@1322
CC
+
FF
@1323
CA
+
FF
@1324
CA
+
FF
@1325
CA
+
FF
@1326
CC
+
FF
@1327
CC
+
FF
@1328
CC
+
FF
@1329
CC
+
FF
@1330
CC
+
FF
@1331
CC
+
FF
@1332
CC
+
FF
@1333
CC
+
FF
@1334
CA
+
FF
@1335
CC
+
FF
@1336
CC
+
FF
@1337
CA
+
FF
@1338
CC
+
FF
@1339
CC
+
FF
@1340
CC
+
FF
@1341
CC
+
FF
@1342
CC
+
FF
@1343
CC
+
FF
@1344
CC
+
FF
@1345
CC
+
FF
@1346
CC
+
FF
@1347
CC
+
FF
@1348
CC
+
FF
@1349
CA
+
FF
@1350
CC
+
FF
@1351
CC
+
FF
@1352
CC
+
FF
@1353
CC
+
FF
@1354
CC
+
FF
@1355
CA
+
FF
@1356
CC
+
FF
@1357
CA
+
FF
@1358
CA
+
FF
@1359
CC
+
FF
@1360
CC
+
FF
@1361
CA
+
FF
@1362
CC
+
FF
@1363
CC
+
FF
@1364
CC
+
FF
@1365
CC
+
FF
@1366
CC
+
FF
@1367
CC
+
FF
@1368
CC
+
FF
@1369
CC
+
FF
@1370
CC
+
FF
@1371
CC
+
FF
@1372
CC
+
FF
@1373
CC
+
FF
@1374
CC
+
FF
@1375
CC
+
FF
@1376
CC
+
FF
@1377
CA
+
FF
@1378
CC
+
FF
@1379
CC
+
FF
@1380
CC
+
FF
@1381
CC
+
FF
@1382
CA
+
FF
@1383
CC
+
FF
@1384
CC
+
FF
@1385
CC
+
FF
@1386
CC
+
FF
@1387
CA
+
FF
@1388
CC
+
FF
@1389
CC
+
FF
@1390
CC
+
FF
@1391
CA
+
FF
@1392
CA
+
FF
@1393
CA
+
FF
@1394
CC
+
FF
@1395
CC
+
FF
@1396
CA
+
FF
@1397
CC
+
FF
@1398
CC
+
FF
@1399
CC
+
FF
@1400
CC
+
FF
@1401
CA
+
FF
@1402
CC
+
FF
@1403
CC
+
FF
@1404
CC
+
FF
@1405
CC
+
FF
@1406
CC
+
FF
@1407
CA
+
FF
@1408
CC
+
FF
@1409
CC
+
FF
@1410
CA
+
FF
@1411
CC
+
FF
@1412
CC
+
FF
@1413
CC
+
FF
@1414
CC
+
FF
@1415
CC
+
FF
@1416
CC
+
FF
@1417
GC
+
FF
@1418
CC
+
FF
@1419
CC
+
FF
@1420
CC
+
FF
@1421
CA
+
FF
@1422
CC
+
FF
@1423
CC
+
FF
@1424
CC
+
FF
@1425
CC
+
FF
@1426
CC
+
FF
@1427
CA
+
FF
@1428
CC
+
FF
@1429
CC
+
FF
@1430
CC
+
FF
@1431
CA
+
FF
@1432
CC
+
FF
@1433
CC
+
FF
@1434
CA
+
FF
@1435
CA
+
FF
@1436
CC
+
FF
@1437
CA
+
FF
@1438
CC
+
FF
@1439
CC
+
FF
@1440
CA
+
FF
@1441
CC
+
FF
@1442
CC
+
FF
@1443
CC
+
FF
@1444
CC
+
FF
@1445
CC
+
FF
@1446
CA
+
FF
@1447
GC
+
FF
@1448
CC
+
FF
@1449
CA
+
FF
@1450
CC
+
FF
@1451
CC
+
FF
@1452
CC
+
FF
@1453
CC
+
FF
@1454
CC
+
FF
@1455
CC
+
FF
@1456
CA
+
FF
@1457
CC
+
FF
@1458
CC
+
FF
@1459
CC
+
FF
@1460
CA
+
FF
@1461
CC
+
FF
@1462
CC
+
FF
@1463
CA
+
FF
@1464
CC
+
FF
@1465
CC
+
FF
@1466
CC
+
FF
@1467
CC
+
FF
@1468
CA
+
FF
@1469
CC
+
FF
@1470
CC
+
FF
@1471
CC
+
FF
@1472
CC
+
FF
@1473
CC
+
FF
@1474
CC
+
FF
@1475
CC
+
FF
@1476
CC
+
FF
@1477
CA
+
FF
@1478
CC
+
FF
@1479
CC
+
FF
@1480
CC
+
FF
@1481
CA
+
FF
@1482
CA
+
FF
@1483
CC
+
FF
@1484
CA
+
FF
@1485
CC
+
FF
@1486
CA
+
FF
@1487
CC
+
FF
@1488
CC
+
FF
@1489
CC
+
FF
@1490
CC
+
FF
@1491
CC
+
FF
@1492
CC
+
FF
@1493
CC
+
FF
@1494
CA
+
FF
@1495
CC
+
FF
@1496
CC
+
FF
@1497
CC
+
FF
@1498
CC
+
FF
@1499
CC
+
FF
@1500
CC
+
FF
@1501
CC
+
FF
@1502
CC
+
FF
@1503
CA
+
FF
@1504
CC
+
FF
@1505
CC
+
FF
@1506
CC
+
FF
@1507
CC
+
FF
@1508
CC
+
FF
@1509
CA
+
FF
@1510
CC
+
FF
@1511
CC
+
FF
@1512
CC
+
FF
@1513
CC
+
FF
@1514
CC
+
FF
@1515
CC
+
FF
@1516
CC
+
FF
@1517
CC
+
FF
@1518
CA
+
FF
@1519
CC
+
FF
@1520
TC
+
FF
@1521
CC
+
FF
@1522
CA
+
FF
@1523
CC
+
FF
@1524
CC
+
FF
@1525
CC
+
FF
@1526
CC
+
FF
@1527
CC
+
FF
@1528
CC
+
FF
@1529
CC
+
FF
@1530
CC
+
FF
@1531
CC
+
FF
@1532
CA
+
FF
@1533
CC
+
FF
@1534
CC
+
FF
@1535
CC
+
FF
@1536
CA
+
FF
@1537
CC
+
FF
@1538
CC
+
FF
@1539
CC
+
FF
@1540
CC
+
FF
@1541
CC
+
FF
@1542
CC
+
FF
@1543
CC
+
FF
@1544
CA
+
FF
@1545
CC
+
FF
@1546
CC
+
FF
@1547
CC
+
FF
@1548
CC
+
FF
@1549
CA
+
FF
@1550
CC
+
FF
@1551
CC
+
FF
@1552
CA
+
FF
@1553
CA
+
FF
@1554
CC
+
FF
@1555
CC
+
FF
@1556
CC
+
FF
@1557
CA
+
FF
@1558
CC
+
FF
@1559
CC
+
FF
@1560
CC
+
FF
@1561
CC
+
FF
@1562
CC
+
FF
@1563
CC
+
FF
@1564
CC
+
FF
@1565
CC
+
FF
@1566
CC
+
FF
@1567
CA
+
FF
@1568
CC
+
FF
@1569
CC
+
FF
@1570
CA
+
FF
@1571
CA
+
FF
@1572
CC
+
FF
@1573
CC
+
FF
@1574
CC
+
FF
@1575
CC
+
FF
@1576
CC
+
FF
@1577
CC
+
FF
@1578
CC
+
FF
@1579
CC
+
FF
@1580
CC
+
FF
@1581
CC
+
FF
@1582
CC
+
FF
@1583
CC
+
FF
@1584
CC
+
FF
@1585
CC
+
FF
@1586
CC
+
FF
@1587
CC
+
FF
@1588
CC
+
FF
@1589
CC
+
FF
@1590
CC
+
FF
@1591
CC
+
FF
@1592
CC
+
FF
@1593
CC
+
FF
@1594
CC
+
FF
@1595
CC
+
FF
@1596
CC
+
FF
@1597
CC
+
FF
@1598
CC
+
FF
@1599
TC
+
FF
@1600
CC
+
FF
@1601
CC
+
FF
@1602
CC
+
FF
@1603
CC
+
FF
@1604
CC
+
FF
@1605
CC
+
FF
@1606
CC
+
FF
@1607
CA
+
FF
@1608
CC
+
FF
@1609
CC
+
FF
@1610
CC
+
FF
@1611
CC
+
FF
@1612
CC
+
FF
@1613
CC
+
FF
@1614
CC
+
FF
@1615
CC
+
FF
@1616
CA
+
FF
@1617
CA
+
FF
@1618
CC
+
FF
@1619
CA
+
FF
@1620
CC
+
FF
@1621
CC
+
FF
@1622
CC
+
FF
@1623
CC
+
FF
@1624
CC
+
FF
@1625
CC
+
FF
@1626
CC
+
FF
@1627
CC
+
FF
@1628
CC
+
FF
@1629
CA
+
FF
@1630
CA
+
FF
@1631
CC
+
FF
@1632
CC
+
FF
@1633
CC
+
FF
@1634
CA
+
FF
@1635
CC
+
FF
@1636
CA
+
FF
@1637
CC
+
FF
@1638
CC
+
FF
@1639
CC
+
FF
@1640
CC
+
FF
@1641
CC
+
FF
@1642
CC
+
FF
@1643
CC
+
FF
@1644
CC
+
FF
@1645
CC
+
FF
@1646
CC
+
FF
@1647
CA
+
FF
@1648
CC
+
FF
@1649
CC
+
FF
@1650
CC
+
FF
@1651
CC
+
FF
@1652
CC
+
FF
@1653
CC
+
FF
@1654
CC
+
FF
@1655
CC
+
FF
@1656
CC
+
FF
@1657
CC
+
FF
@1658
CC
+
FF
@1659
CC
+
FF
@1660
CC
+
FF
@1661
CA
+
FF
@1662
CC
+
FF
@1663
CC
+
FF
@1664
CC
+
FF
@1665
CC
+
FF
@1666
CC
+
FF
@1667
CC
+
FF
@1668
CC
+
FF
@1669
CC
+
FF
@1670
CC
+
FF
@1671
CC
+
FF
@1672
CC
+
FF
@1673
CC
+
FF
@1674
CA
+
FF
@1675
CC
+
FF
@1676
CC
+
FF
@1677
CC
+
FF
@1678
CC
+
FF
@1679
CC
+
FF
@1680
CA
+
FF
@1681
CC
+
FF
@1682
CC
+
FF
@1683
CC
+
FF
@1684
CC
+
FF
@1685
CA
+
FF
@1686
CC
+
FF
@1687
CA
+
FF
@1688
TC
+
FF
@1689
CA
+
FF
@1690
CC
+
FF
@1691
CC
+
FF
@1692
CC
+
FF
@1693
CC
+
FF
@1694
CC
+
FF
@1695
CC
+
FF
@1696
CC
+
FF
@1697
CC
+
FF
@1698
CC
+
FF
@1699
CC
+
FF
@1700
CC
+
FF
@1701
CC
+
FF
@1702
CC
+
FF
@1703
CC
+
FF
@1704
CC
+
FF
@1705
CC
+
FF
@1706
CC
+
FF
@1707
CC
+
FF
@1708
CC
+
FF
@1709
CA
+
FF
@1710
CA
+
FF
@1711
CC
+
FF
@1712
CC
+
FF
@1713
CC
+
FF
@1714
CC
+
FF
@1715
CA
+
FF
@1716
CC
+
FF
@1717
CC
+
FF
@1718
CC
+
FF
@1719
CC
+
FF
@1720
CC
+
FF
@1721
CC
+
FF
@1722
CC
+
FF
@1723
CC
+
FF
@1724
CC
+
FF
@1725
CA
+
FF
@1726
CC
+
FF
@1727
CC
+
FF
@1728
CC
+
FF
@1729
CA
+
FF
@1730
CC
+
FF
@1731
CC
+
FF
@1732
CC
+
FF
@1733
CC
+
FF
@1734
CA
+
FF
@1735
CC
+
FF
@1736
CA
+
FF
@1737
CC
+
FF
@1738
CC
+
FF
@1739
CC
+
FF
@1740
CC
+
FF
@1741
CC
+
FF
@1742
CC
+
FF
@1743
CC
+
FF
@1744
CC
+
FF
@1745
CC
+
FF
@1746
CA
+
FF
@1747
TC
+
FF
@1748
CC
+
FF
@1749
CA
+
FF
@1750
CC
+
FF
@1751
CC
+
FF
@1752
CC
+
FF
@1753
CA
+
FF
@1754
CC
+
FF
@1755
CC
+
FF
@1756
CC
+
FF
@1757
CC
+
FF
@1758
CA
+
FF
@1759
CC
+
FF
@1760
CC
+
FF
@1761
CC
+
FF
@1762
CC
+
FF
@1763
CC
+
FF
@1764
CC
+
FF
@1765
CC
+
FF
@1766
CC
+
FF
@1767
CC
+
FF
@1768
CC
+
FF
@1769
CC
+
FF
@1770
CC
+
FF
@1771
CC
+
FF
@1772
CA
+
FF
@1773
CC
+
FF
@1774
CC
+
FF
@1775
CC
+
FF
@1776
CC
+
FF
@1777
CA
+
FF
@1778
CC
+
FF
@1779
CC
+
FF
@1780
CC
+
FF
@1781
CC
+
FF
@1782
CA
+
FF
@1783
CC
+
FF
@1784
CC
+
FF
@1785
CC
+
FF
@1786
CC
+
FF
@1787
CC
+
FF
@1788
CA
+
FF
@1789
CC
+
FF
@1790
CC
+
FF
@1791
CC
+
FF
@1792
CC
+
FF
@1793
CC
+
FF
@1794
CC
+
FF
@1795
CC
+
FF
@1796
CA
+
FF
@1797
CC
+
FF
@1798
CA
+
FF
@1799
CA
+
FF
@1800
CC
+
FF
@1801
CC
+
FF
@1802
CC
+
FF
@1803
CC
+
FF
@1804
CC
+
FF
@1805
CC
+
FF
@1806
CC
+
FF
@1807
CC
+
FF
@1808
CC
+
FF
@1809
CC
+
FF
@1810
CC
+
FF
@1811
CC
+
FF
@1812
CC
+
FF
@1813
CC
+
FF
@1814
CC
+
FF
@1815
CC
+
FF
@1816
CC
+
FF
@1817
CC
+
FF
@1818
CC
+
FF
@1819
CC
+
FF
@1820
CC
+
FF
@1821
CC
+
FF
@1822
CC
+
FF
@1823
CC
+
FF
@1824
CC
+
FF
@1825
CC
+
FF
@1826
CC
+
FF
@1827
CC
+
FF
@1828
CC
+
FF
@1829
CC
+
FF
@1830
CC
+
FF
@1831
CC
+
FF
@1832
CC
+
FF
@1833
CC
+
FF
@1834
CC
+
FF
@1835
CA
+
FF
@1836
CA
+
FF
@1837
CC
+
FF
@1838
CC
+
FF
@1839
CC
+
FF
@1840
CC
+
FF
@1841
CC
+
FF
@1842
CC
+
FF
@1843
CC
+
FF
@1844
CA
+
FF
@1845
CC
+
FF
@1846
CC
+
FF
@1847
CC
+
FF
@1848
CC
+
FF
@1849
CC
+
FF
@1850
CA
+
FF
@1851
CC
+
FF
@1852
CC
+
FF
@1853
CC
+
FF
@1854
CA
+
FF
@1855
CC
+
FF
@1856
CC
+
FF
@1857
CC
+
FF
@1858
CC
+
FF
@1859
CA
+
FF
@1860
CC
+
FF
@1861
CC
+
FF
@1862
CC
+
FF
@1863
CC
+
FF
@1864
CC
+
FF
@1865
CC
+
FF
@1866
CC
+
FF
@1867
CA
+
FF
@1868
CC
+
FF
@1869
CA
+
FF
@1870
CC
+
FF
@1871
CC
+
FF
@1872
CC
+
FF
@1873
CC
+
FF
@1874
CC
+
FF
@1875
CC
+
FF
@1876
CC
+
FF
@1877
CA
+
FF
@1878
CC
+
FF
@1879
CC
+
FF
@1880
CC
+
FF
@1881
CC
+
FF
@1882
CC
+
FF
@1883
CC
+
FF
@1884
CC
+
FF
@1885
CC
+
FF
@1886
CC
+
FF
@1887
CC
+
FF
@1888
CC
+
FF
@1889
CC
+
FF
@1890
CA
+
FF
@1891
CC
+
FF
@1892
CC
+
FF
@1893
CC
+
FF
@1894
CC
+
FF
@1895
CC
+
FF
@1896
CC
+
FF
@1897
CC
+
FF
@1898
CC
+
FF
@1899
CA
+
FF
@1900
CC
+
FF
@1901
CC
+
FF
@1902
CC
+
FF
@1903
CC
+
FF
@1904
CC
+
FF
@1905
CA
+
FF
@1906
CA
+
FF
@1907
CC
+
FF
@1908
CC
+
FF
@1909
CC
+
FF
@1910
CC
+
FF
@1911
CC
+
FF
@1912
CA
+
FF
@1913
CC
+
FF
@1914
CC
+
FF
@1915
CC
+
FF
@1916
CC
+
FF
@1917
CC
+
FF
@1918
CC
+
FF
@1919
CC
+
FF
@1920
CC
+
FF
@1921
CC
+
FF
@1922
CA
+
FF
@1923
CC
+
FF
@1924
CC
+
FF
@1925
CC
+
FF
@1926
CC
+
FF
@1927
CC
+
FF
@1928
CC
+
FF
@1929
CC
+
FF
@1930
CC
+
FF
@1931
CC
+
FF
@1932
CA
+
FF
@1933
CC
+
FF
@1934
CC
+
FF
@1935
CC
+
FF
@1936
CC
+
FF
@1937
CC
+
FF
@1938
CC
+
FF
@1939
CC
+
FF
@1940
GC
+
FF
@1941
CC
+
FF
@1942
CC
+
FF
@1943
CC
+
FF
@1944
CC
+
FF
@1945
CC
+
FF
@1946
CC
+
FF
@1947
CC
+
FF
@1948
CC
+
FF
@1949
CC
+
FF
@1950
CA
+
FF
@1951
CC
+
FF
@1952
CC
+
FF
@1953
CC
+
FF
@1954
CC
+
FF
@1955
CC
+
FF
@1956
CC
+
FF
@1957
CC
+
FF
@1958
CC
+
FF
@1959
CC
+
FF
@1960
CC
+
FF
@1961
CA
+
FF
@1962
CC
+
FF
@1963
CC
+
FF
@1964
CC
+
FF
@1965
CC
+
FF
@1966
CC
+
FF
@1967
CC
+
FF
@1968
CC
+
FF
@1969
CC
+
FF
@1970
CC
+
FF
@1971
CC
+
FF
@1972
CA
+
FF
@1973
CC
+
FF
@1974
CC
+
FF
@1975
CA
+
FF
@1976
CC
+
FF
@1977
CC
+
FF
@1978
CA
+
FF
@1979
CC
+
FF
@1980
CC
+
FF
@1981
CC
+
FF
@1982
CA
+
FF
@1983
CC
+
FF
@1984
CC
+
FF
@1985
CC
+
FF
@1986
CC
+
FF
@1987
CC
+
FF
@1988
CC
+
FF
@1989
CC
+
FF
@1990
CA
+
FF
@1991
CC
+
FF
@1992
CC
+
FF
@1993
CC
+
FF
@1994
CC
+
FF
@1995
CC
+
FF
@1996
CC
+
FF
@1997
CC
+
FF
@1998
CA
+
FF
@1999
CA
+
FF
@2000
CC
+
FF
@2001
CC
+
FF
@2002
GC
+
FF
@2003
CC
+
FF
@2004
CC
+
FF
@2005
CC
+
FF
@2006
CC
+
FF
@2007
CC
+
FF
@2008
CC
+
FF
@2009
CC
+
FF
@2010
CC
+
FF
@2011
CA
+
FF
@2012
CC
+
FF
@2013
CA
+
FF
@2014
CC
+
FF
@2015
CC
+
FF
@2016
CC
+
FF
@2017
CC
+
FF
@2018
CC
+
FF
@2019
CC
+
FF
@2020
CC
+
FF
@2021
CC
+
FF
@2022
CC
+
FF
@2023
CC
+
FF
@2024
CC
+
FF
@2025
CC
+
FF
@2026
CC
+
FF
@2027
CC
+
FF
@2028
CC
+
FF
@2029
CC
+
FF
@2030
CC
+
FF
@2031
CC
+
FF
@2032
CC
+
FF
@2033
CC
+
FF
@2034
CA
+
FF
@2035
CC
+
FF
@2036
CC
+
FF
@2037
CC
+
FF
@2038
CC
+
FF
@2039
CC
+
FF
@2040
CA
+
FF
@2041
CC
+
FF
@2042
CC
+
FF
@2043
CC
+
FF
@2044
CC
+
FF
@2045
CA
+
FF
@2046
CC
+
FF
@2047
CA
+
FF
@2048
CA
+
FF
@2049
CC
+
FF
@2050
CC
+
FF
@2051
CC
+
FF
@2052
CC
+
FF
@2053
CC
+
FF
@2054
CC
+
FF
@2055
CC
+
FF
@2056
CA
+
FF
@2057
CC
+
FF
@2058
CC
+
FF
@2059
CC
+
FF
@2060
CC
+
FF
@2061
CC
+
FF
@2062
CC
+
FF
@2063
CC
+
FF
@2064
CC
+
FF
@2065
CC
+
FF
@2066
CC
+
FF
@2067
CC
+
FF
@2068
CC
+
FF
@2069
CC
+
FF
@2070
CC
+
FF
@2071
CC
+
FF
@2072
CC
+
FF
@2073
CC
+
FF
@2074
CC
+
FF
@2075
CC
+
FF
@2076
CC
+
FF
@2077
CA
+
FF
@2078
CC
+
FF
@2079
CC
+
FF
@2080
CC
+
FF
@2081
CA
+
FF
@2082
CC
+
FF
@2083
CC
+
FF
@2084
CC
+
FF
@2085
CC
+
FF
@2086
CC
+
FF
@2087
CC
+
FF
@2088
CC
+
FF
@2089
CC
+
FF
@2090
CC
+
FF
@2091
CC
+
FF
@2092
CC
+
FF
@2093
CC
+
FF
@2094
CC
+
FF
@2095
CC
+
FF
@2096
CC
+
FF
@2097
CA
+
FF
@2098
CC
+
FF
@2099
CC
+
FF
@2100
CA
+
FF
@2101
CC
+
FF
@2102
CC
+
FF
@2103
CA
+
FF
@2104
CC
+
FF
@2105
CC
+
FF
@2106
CC
+
FF
@2107
CC
+
FF
@2108
CC
+
FF
@2109
CA
+
FF
@2110
CC
+
FF
@2111
CC
+
FF
@2112
CC
+
FF
@2113
CA
+
FF
@2114
CC
+
FF
@2115
CA
+
FF
@2116
CC
+
FF
@2117
CC
+
FF
@2118
TA
+
FF
@2119
CC
+
FF
@2120
CC
+
FF
@2121
CC
+
FF
@2122
CC
+
FF
@2123
CC
+
FF
@2124
CA
+
FF
@2125
CC
+
FF
@2126
CC
+
FF
@2127
CC
+
FF
@2128
CC
+
FF
@2129
CC
+
FF
@2130
CA
+
FF
@2131
CC
+
FF
@2132
CC
+
FF
@2133
CC
+
FF
@2134
CC
+
FF
@2135
CC
+
FF
@2136
CA
+
FF
@2137
CC
+
FF
@2138
CA
+
FF
@2139
CA
+
FF
@2140
CA
+
FF
@2141
CC
+
FF
@2142
CA
+
FF
@2143
CC
+
FF
@2144
CC
+
FF
@2145
CC
+
FF
@2146
CC
+
FF
@2147
CC
+
FF
@2148
CC
+
FF
@2149
CA
+
FF
@2150
CC
+
FF
@2151
CC
+
FF
@2152
CC
+
FF
@2153
CC
+
FF
@2154
CC
+
FF
@2155
CC
+
FF
@2156
CC
+
FF
@2157
CC
+
FF
@2158
CC
+
FF
@2159
CC
+
FF
@2160
CA
+
FF
@2161
CC
+
FF
@2162
CA
+
FF
@2163
CA
+
FF
@2164
CC
+
FF
@2165
CC
+
FF
@2166
CC
+
FF
@2167
CC
+
FF
@2168
CC
+
FF
@2169
CC
+
FF
@2170
CC
+
FF
@2171
CC
+
FF
@2172
CC
+
FF
@2173
CC
+
FF
@2174
CC
+
FF
@2175
CC
+
FF
@2176
CA
+
FF
@2177
CC
+
FF
@2178
CC
+
FF
@2179
CC
+
FF
@2180
CC
+
FF
@2181
CA
+
FF
@2182
CC
+
FF
@2183
CA
+
FF
@2184
CA
+
FF
@2185
CC
+
FF
@2186
CC
+
FF
@2187
CA
+
FF
@2188
CC
+
FF
@2189
CC
+
FF
@2190
CC
+
FF
@2191
CC
+
FF
@2192
CC
+
FF
@2193
CC
+
FF
@2194
CC
+
FF
@2195
CC
+
FF
@2196
CA
+
FF
@2197
CC
+
FF
@2198
CC
+
FF
@2199
CA
+
FF
@2200
CA
+
FF
@2201
CC
+
FF
@2202
CC
+
FF
@2203
CC
+
FF
@2204
CA
+
FF
@2205
CC
+
FF
@2206
CC
+
FF
@2207
CC
+
FF
@2208
CC
+
FF
@2209
CA
+
FF
@2210
CA
+
FF
@2211
CA
+
FF
@2212
CC
+
FF
@2213
CC
+
FF
@2214
CC
+
FF
@2215
CC
+
FF
@2216
CC
+
FF
@2217
CA
+
FF
@2218
CA
+
FF
@2219
CA
+
FF
@2220
CC
+
FF
@2221
CC
+
FF
@2222
CC
+
FF
@2223
CC
+
FF
@2224
CC
+
FF
@2225
CA
+
FF
@2226
CC
+
FF
@2227
CC
+
FF
@2228
CA
+
FF
@2229
CC
+
FF
@2230
CC
+
FF
@2231
CA
+
FF
@2232
CC
+
FF
@2233
CC
+
FF
@2234
CC
+
FF
@2235
CC
+
FF
@2236
CC
+
FF
@2237
CC
+
FF
@2238
CC
+
FF
@2239
CC
+
FF
@2240
CA
+
FF
@2241
CC
+
FF
@2242
CC
+
FF
@2243
CC
+
FF
@2244
CC
+
FF
@2245
CC
+
FF
@2246
CC
+
FF
@2247
CC
+
FF
@2248
CC
+
FF
@2249
CC
+
FF
@2250
CC
+
FF
@2251
CC
+
FF
@2252
CC
+
FF
@2253
CC
+
FF
@2254
CC
+
FF
@2255
CC
+
FF
@2256
CC
+
FF
@2257
CC
+
FF
@2258
CC
+
FF
@2259
CC
+
FF
@2260
CC
+
FF
@2261
CA
+
FF
@2262
CC
+
FF
@2263
CC
+
FF
@2264
CC
+
FF
@2265
CC
+
FF
@2266
CC
+
FF
@2267
CA
+
FF
@2268
TC
+
FF
@2269
CC
+
FF
@2270
CC
+
FF
@2271
CC
+
FF
@2272
CC
+
FF
@2273
CC
+
FF
@2274
CA
+
FF
@2275
CC
+
FF
@2276
CC
+
FF
@2277
CC
+
FF
@2278
CC
+
FF
@2279
CA
+
FF
@2280
CC
+
FF
@2281
CC
+
FF
@2282
CC
+
FF
@2283
CC
+
FF
@2284
CC
+
FF
@2285
CC
+
FF
@2286
CA
+
FF
@2287
CC
+
FF
@2288
CA
+
FF
@2289
CA
+
FF
@2290
CC
+
FF
@2291
CC
+
FF
@2292
CC
+
FF
@2293
CA
+
FF
@2294
CA
+
FF
@2295
CA
+
FF
@2296
CA
+
FF
@2297
CC
+
FF
@2298
CC
+
FF
@2299
CC
+
FF
@2300
CC
+
FF
@2301
CC
+
FF
@2302
CC
+
FF
@2303
CA
+
FF
@2304
CA
+
FF
@2305
CC
+
FF
@2306
CC
+
FF
@2307
CC
+
FF
@2308
CC
+
FF
@2309
CC
+
FF
@2310
CC
+
FF
@2311
CA
+
FF
@2312
CC
+
FF
@2313
CC
+
FF
@2314
CC
+
FF
@2315
CC
+
FF
@2316
CC
+
FF
@2317
CC
+
FF
@2318
CC
+
FF
@2319
CC
+
FF
@2320
CC
+
FF
@2321
CC
+
FF
@2322
CC
+
FF
@2323
CC
+
FF
@2324
CC
+
FF
@2325
CC
+
FF
@2326
CC
+
FF
@2327
CA
+
FF
@2328
CC
+
FF
@2329
CC
+
FF
@2330
CC
+
FF
@2331
CA
+
FF
@2332
CC
+
FF
@2333
CC
+
FF
@2334
CC
+
FF
@2335
CC
+
FF
@2336
CC
+
FF
@2337
CC
+
FF
@2338
CC
+
FF
@2339
CC
+
FF
@2340
CC
+
FF
@2341
CC
+
FF
@2342
CC
+
FF
@2343
CC
+
FF
@2344
CA
+
FF
@2345
CC
+
FF
@2346
CC
+
FF
@2347
CC
+
FF
@2348
CA
+
FF
@2349
CC
+
FF
@2350
CC
+
FF
@2351
CC
+
FF
@2352
CA
+
FF
@2353
CC
+
FF
@2354
CC
+
FF
@2355
CC
+
FF
@2356
CC
+
FF
@2357
CC
+
FF
@2358
CC
+
FF
@2359
CC
+
FF
@2360
CC
+
FF
@2361
CA
+
FF
@2362
CC
+
FF
@2363
CC
+
FF
@2364
CC
+
FF
@2365
CA
+
FF
@2366
CC
+
FF
@2367
CC
+
FF
@2368
CC
+
FF
@2369
CC
+
FF
@2370
CC
+
FF
@2371
CC
+
FF
@2372
CC
+
FF
@2373
CC
+
FF
@2374
CC
+
FF
@2375
CC
+
FF
@2376
CC
+
FF
@2377
CC
+
FF
@2378
CA
+
FF
@2379
CA
+
FF
@2380
CC
+
FF
@2381
CC
+
FF
@2382
CC
+
FF
@2383
CC
+
FF
@2384
CC
+
FF
@2385
CC
+
FF
@2386
CC
+
FF
@2387
CA
+
FF
@2388
CC
+
FF
@2389
CC
+
FF
@2390
CC
+
FF
@2391
CC
+
FF
@2392
CC
+
FF
@2393
CC
+
FF
@2394
CA
+
FF
@2395
CC
+
FF
@2396
CC
+
FF
@2397
CA
+
FF
@2398
CA
+
FF
@2399
CC
+
FF
@2400
CC
+
FF
@2401
CC
+
FF
@2402
CC
+
FF
@2403
CC
+
FF
@2404
CC
+
FF
@2405
CC
+
FF
@2406
CA
+
FF
@2407
CC
+
FF
@2408
CC
+
FF
@2409
CC
+
FF
@2410
CC
+
FF
@2411
CA
+
FF
@2412
CC
+
FF
@2413
CC
+
FF
@2414
CC
+
FF
@2415
CC
+
FF
@2416
CC
+
FF
@2417
CC
+
FF
@2418
CC
+
FF
@2419
CC
+
FF
@2420
CC
+
FF
@2421
CC
+
FF
@2422
CC
+
FF
@2423
CC
+
FF
@2424
CC
+
FF
@2425
CC
+
FF
@2426
CC
+
FF
@2427
CC
+
FF
@2428
CA
+
FF
@2429
CC
+
FF
@2430
CC
+
FF
@2431
CC
+
FF
@2432
CC
+
FF
@2433
CC
+
FF
@2434
CC
+
FF
@2435
CA
+
FF
@2436
CC
+
FF
@2437
CA
+
FF
@2438
CA
+
FF
@2439
CC
+
FF
@2440
CC
+
FF
@2441
CC
+
FF
@2442
CC
+
FF
@2443
CC
+
FF
@2444
CC
+
FF
@2445
CC
+
FF
@2446
CC
+
FF
@2447
CC
+
FF
@2448
CC
+
FF
@2449
CC
+
FF
@2450
CC
+
FF
@2451
CC
+
FF
@2452
CC
+
FF
@2453
CC
+
FF
@2454
CC
+
FF
@2455
CA
+
FF
@2456
CC
+
FF
@2457
CC
+
FF
@2458
CA
+
FF
@2459
CC
+
FF
@2460
CC
+
FF
@2461
CC
+
FF
@2462
CC
+
FF
@2463
CC
+
FF
@2464
CC
+
FF
@2465
CC
+
FF
@2466
CC
+
FF
@2467
CC
+
FF
@2468
CC
+
FF
@2469
CC
+
FF
@2470
CC
+
FF
@2471
CC
+
FF
@2472
CA
+
FF
@2473
CC
+
FF
@2474
CC
+
FF
@2475
CC
+
FF
@2476
CC
+
FF
@2477
CC
+
FF
@2478
CC
+
FF
@2479
CC
+
FF
@2480
CC
+
FF
@2481
CA
+
FF
@2482
CC
+
FF
@2483
CC
+
FF
@2484
CA
+
FF
@2485
CC
+
FF
@2486
CA
+
FF
@2487
CC
+
FF
@2488
CC
+
FF
@2489
CC
+
FF
@2490
CA
+
FF
@2491
CC
+
FF
@2492
CC
+
FF
@2493
CA
+
FF
@2494
CC
+
FF
@2495
CA
+
FF
@2496
CC
+
FF
@2497
CA
+
FF
@2498
CC
+
FF
@2499
CC
+
FF
@2500
CC
+
FF
@2501
CC
+
FF
@2502
CC
+
FF
@2503
CC
+
FF
@2504
CC
+
FF
@2505
CC
+
FF
@2506
CC
+
FF
@2507
CC
+
FF
@2508
CC
+
FF
@2509
CC
+
FF
@2510
CC
+
FF
@2511
CC
+
FF
@2512
CC
+
FF
@2513
CC
+
FF
@2514
CA
+
FF
@2515
CC
+
FF
@2516
CC
+
FF
@2517
CC
+
FF
@2518
CC
+
FF
@2519
CC
+
FF
@2520
CC
+
FF
@2521
CC
+
FF
@2522
CC
+
FF
@2523
CC
+
FF
@2524
CA
+
FF
@2525
CC
+
FF
@2526
CA
+
FF
@2527
CC
+
FF
@2528
CC
+
FF
@2529
CC
+
FF
@2530
CC
+
FF
@2531
CA
+
FF
@2532
CC
+
FF
@2533
CC
+
FF
@2534
CA
+
FF
@2535
CC
+
FF
@2536
CC
+
FF
@2537
CA
+
FF
@2538
CC
+
FF
@2539
CA
+
FF
@2540
CC
+
FF
@2541
CA
+
FF
@2542
CC
+
FF
@2543
CC
+
FF
@2544
CC
+
FF
@2545
CC
+
FF
@2546
CC
+
FF
@2547
CC
+
FF
@2548
CC
+
FF
@2549
CC
+
FF
@2550
CC
+
FF
@2551
CA
+
FF
@2552
CC
+
FF
@2553
CC
+
FF
@2554
CC
+
FF
@2555
CC
+
FF
@2556
CC
+
FF
@2557
CC
+
FF
@2558
CC
+
FF
@2559
CA
+
FF
@2560
CC
+
FF
@2561
CC
+
FF
@2562
CC
+
FF
@2563
CA
+
FF
@2564
CC
+
FF
@2565
CA
+
FF
@2566
CC
+
FF
@2567
CC
+
FF
@2568
CC
+
FF
@2569
CC
+
FF
@2570
CC
+
FF
@2571
CC
+
FF
@2572
CC
+
FF
@2573
CC
+
FF
@2574
CC
+
FF
@2575
CA
+
FF
@2576
CC
+
FF
@2577
CC
+
FF
@2578
CC
+
FF
@2579
CC
+
FF
@2580
CC
+
FF
@2581
CC
+
FF
@2582
CC
+
FF
@2583
CC
+
FF
@2584
CC
+
FF
@2585
CC
+
FF
@2586
CC
+
FF
@2587
CC
+
FF
@2588
CC
+
FF
@2589
CC
+
FF
@2590
CC
+
FF
@2591
CA
+
FF
@2592
CC
+
FF
@2593
CC
+
FF
@2594
CC
+
FF
@2595
CC
+
FF
@2596
CC
+
FF
@2597
CC
+
FF
@2598
CC
+
FF
@2599
CC
+
FF
@2600
CC
+
FF
@2601
CA
+
FF
@2602
CC
+
FF
@2603
CA
+
FF
@2604
CC
+
FF
@2605
CC
+
FF
@2606
CC
+
FF
@2607
CA
+
FF
@2608
CC
+
FF
@2609
CC
+
FF
@2610
CC
+
FF
@2611
CC
+
FF
@2612
CC
+
FF
@2613
CC
+
FF
@2614
CC
+
FF
@2615
CC
+
FF
@2616
CC
+
FF
@2617
CC
+
FF
@2618
CC
+
FF
@2619
CC
+
FF
@2620
CC
+
FF
@2621
CC
+
FF
@2622
CC
+
FF
@2623
CC
+
FF
@2624
CC
+
FF
@2625
CC
+
FF
@2626
CC
+
FF
@2627
CC
+
FF
@2628
CC
+
FF
@2629
CC
+
FF
@2630
CC
+
FF
@2631
CC
+
FF
@2632
CC
+
FF
@2633
CC
+
FF
@2634
CC
+
FF
@2635
CC
+
FF
@2636
CA
+
FF
@2637
CC
+
FF
@2638
CC
+
FF
@2639
CC
+
FF
@2640
CC
+
FF
@2641
CC
+
FF
@2642
CA
+
FF
@2643
CC
+
FF
@2644
CC
+
FF
@2645
CC
+
FF
@2646
CC
+
FF
@2647
CC
+
FF
@2648
GC
+
FF
@2649
CA
+
FF
@2650
CC
+
FF
@2651
CC
+
FF
@2652
CA
+
FF
@2653
CC
+
FF
@2654
CC
+
FF
@2655
CC
+
FF
@2656
CC
+
FF
@2657
CC
+
FF
@2658
CC
+
FF
@2659
CC
+
FF
@2660
CC
+
FF
@2661
CC
+
FF
@2662
CC
+
FF
@2663
CC
+
FF
@2664
CC
+
FF
@2665
CC
+
FF
@2666
CC
+
FF
@2667
CC
+
FF
@2668
CC
+
FF
@2669
CC
+
FF
@2670
CC
+
FF
@2671
CC
+
FF
@2672
CC
+
FF
@2673
CC
+
FF
@2674
CA
+
FF
@2675
CC
+
FF
@2676
CC
+
FF
@2677
CC
+
FF
@2678
CA
+
FF
@2679
CC
+
FF
@2680
CC
+
FF
@2681
CC
+
FF
@2682
CC
+
FF
@2683
CA
+
FF
@2684
CC
+
FF
@2685
CC
+
FF
@2686
CC
+
FF
@2687
CC
+
FF
@2688
CC
+
FF
@2689
CA
+
FF
@2690
CC
+
FF
@2691
CC
+
FF
@2692
CC
+
FF
@2693
CC
+
FF
@2694
CC
+
FF
@2695
CA
+
FF
@2696
CC
+
FF
@2697
CC
+
FF
@2698
CC
+
FF
@2699
CC
+
FF
@2700
CC
+
FF
@2701
CC
+
FF
@2702
CC
+
FF
@2703
CA
+
FF
@2704
CC
+
FF
@2705
CA
+
FF
@2706
CC
+
FF
@2707
CA
+
FF
@2708
CC
+
FF
@2709
CC
+
FF
@2710
CC
+
FF
@2711
CC
+
FF
@2712
CC
+
FF
@2713
CC
+
FF
@2714
CA
+
FF
@2715
CC
+
FF
@2716
CC
+
FF
@2717
CC
+
FF
@2718
CC
+
FF
@2719
CC
+
FF
@2720
CC
+
FF
@2721
CC
+
FF
@2722
CC
+
FF
@2723
CA
+
FF
@2724
CC
+
FF
@2725
CC
+
FF
@2726
CC
+
FF
@2727
CC
+
FF
@2728
CC
+
FF
@2729
CC
+
FF
@2730
CC
+
FF
@2731
CC
+
FF
@2732
CC
+
FF
@2733
CC
+
FF
@2734
CC
+
FF
@2735
CA
+
FF
@2736
CC
+
FF
@2737
CC
+
FF
@2738
CC
+
FF
@2739
CC
+
FF
@2740
CC
+
FF
@2741
CA
+
FF
@2742
CC
+
FF
@2743
CC
+
FF
@2744
CC
+
FF
@2745
CC
+
FF
@2746
CC
+
FF
@2747
CC
+
FF
@2748
CC
+
FF
@2749
CC
+
FF
@2750
CC
+
FF
@2751
CA
+
FF
@2752
CC
+
FF
@2753
CC
+
FF
@2754
CC
+
FF
@2755
CA
+
FF
@2756
CC
+
FF
@2757
CA
+
FF
@2758
CC
+
FF
@2759
CC
+
FF
@2760
CC
+
FF
@2761
CA
+
FF
@2762
CC
+
FF
@2763
CA
+
FF
@2764
CA
+
FF
@2765
CC
+
FF
@2766
CC
+
FF
@2767
CA
+
FF
@2768
CC
+
FF
@2769
CC
+
FF
@2770
CA
+
FF
@2771
CC
+
FF
@2772
CA
+
FF
@2773
CC
+
FF
@2774
CC
+
FF
@2775
CC
+
FF
@2776
CC
+
FF
@2777
CC
+
FF
@2778
CC
+
FF
@2779
CC
+
FF
@2780
CA
+
FF
@2781
CA
+
FF
@2782
CC
+
FF
@2783
CA
+
FF
@2784
CC
+
FF
@2785
CC
+
FF
@2786
CA
+
FF
@2787
CC
+
FF
@2788
CC
+
FF
@2789
CC
+
FF
@2790
CA
+
FF
@2791
CA
+
FF
@2792
CC
+
FF
@2793
CC
+
FF
@2794
CA
+
FF
@2795
CC
+
FF
@2796
CC
+
FF
@2797
CC
+
FF
@2798
CC
+
FF
@2799
CC
+
FF
@2800
CA
+
FF
@2801
CC
+
FF
@2802
GC
+
FF
@2803
CC
+
FF
@2804
CC
+
FF
@2805
CC
+
FF
@2806
CA
+
FF
@2807
CA
+
FF
@2808
CA
+
FF
@2809
CA
+
FF
@2810
CC
+
FF
@2811
CA
+
FF
@2812
CC
+
FF
@2813
AC
+
FF
@2814
CC
+
FF
@2815
CC
+
FF
@2816
CC
+
FF
@2817
CC
+
FF
@2818
CC
+
FF
@2819
CC
+
FF
@2820
CC
+
FF
@2821
CC
+
FF
@2822
CA
+
FF
@2823
CA
+
FF
@2824
CC
+
FF
@2825
CC
+
FF
@2826
CC
+
FF
@2827
CC
+
FF
@2828
CC
+
FF
@2829
CC
+
FF
@2830
CC
+
FF
@2831
CC
+
FF
@2832
CC
+
FF
@2833
CC
+
FF
@2834
CC
+
FF
@2835
CC
+
FF
@2836
CC
+
FF
@2837
CC
+
FF
@2838
CC
+
FF
@2839
CA
+
FF
@2840
CC
+
FF
@2841
CC
+
FF
@2842
CA
+
FF
@2843
CC
+
FF
@2844
CC
+
FF
@2845
CC
+
FF
@2846
CC
+
FF
@2847
CC
+
FF
@2848
CC
+
FF
@2849
CA
+
FF
@2850
CC
+
FF
@2851
CA
+
FF
@2852
CC
+
FF
@2853
CC
+
FF
@2854
CC
+
FF
@2855
CC
+
FF
@2856
CC
+
FF
@2857
CC
+
FF
@2858
CC
+
FF
@2859
CC
+
FF
@2860
CC
+
FF
@2861
CC
+
FF
@2862
CC
+
FF
@2863
CC
+
FF
@2864
CC
+
FF
@2865
CC
+
FF
@2866
CA
+
FF
@2867
CC
+
FF
@2868
CC
+
FF
@2869
CC
+
FF
@2870
CC
+
FF
@2871
CC
+
FF
@2872
CC
+
FF
@2873
CC
+
FF
@2874
CC
+
FF
@2875
CA
+
FF
@2876
CC
+
FF
@2877
CC
+
FF
@2878
CC
+
FF
@2879
CC
+
FF
@2880
CA
+
FF
@2881
CC
+
FF
@2882
CC
+
FF
@2883
CC
+
FF
@2884
CC
+
FF
@2885
CC
+
FF
@2886
CC
+
FF
@2887
CC
+
FF
@2888
CC
+
FF
@2889
CC
+
FF
@2890
CC
+
FF
@2891
CC
+
FF
@2892
CC
+
FF
@2893
CA
+
FF
@2894
CC
+
FF
@2895
CC
+
FF
@2896
CC
+
FF
@2897
CC
+
FF
@2898
CC
+
FF
@2899
CC
+
FF
@2900
CC
+
FF
@2901
CA
+
FF
@2902
CC
+
FF
@2903
CC
+
FF
@2904
CC
+
FF
@2905
CC
+
FF
@2906
CC
+
FF
@2907
CC
+
FF
@2908
CC
+
FF
@2909
CA
+
FF
@2910
CC
+
FF
@2911
CC
+
FF
@2912
CC
+
FF
@2913
CC
+
FF
@2914
CC
+
FF
@2915
CA
+
FF
@2916
CC
+
FF
@2917
CC
+
FF
@2918
CC
+
FF
@2919
CC
+
FF
@2920
CC
+
FF
@2921
CA
+
FF
@2922
CC
+
FF
@2923
CC
+
FF
@2924
CC
+
FF
@2925
CC
+
FF
@2926
CC
+
FF
@2927
CA
+
FF
@2928
CC
+
FF
@2929
CC
+
FF
@2930
CC
+
FF
@2931
CC
+
FF
@2932
CC
+
FF
@2933
CC
+
FF
@2934
CC
+
FF
@2935
CC
+
FF
@2936
CC
+
FF
@2937
CC
+
FF
@2938
CC
+
FF
@2939
CA
+
FF
@2940
CC
+
FF
@2941
CC
+
FF
@2942
CC
+
FF
@2943
CA
+
FF
@2944
CC
+
FF
@2945
CA
+
FF
@2946
CC
+
FF
@2947
CC
+
FF
@2948
CC
+
FF
@2949
CC
+
FF
@2950
CC
+
FF
@2951
CC
+
FF
@2952
CC
+
FF
@2953
CC
+
FF
@2954
CC
+
FF
@2955
CA
+
FF
@2956
CC
+
FF
@2957
CC
+
FF
@2958
CC
+
FF
@2959
CC
+
FF
@2960
CC
+
FF
@2961
CC
+
FF
@2962
CC
+
FF
@2963
CC
+
FF
@2964
CC
+
FF
@2965
CC
+
FF
@2966
CA
+
FF
@2967
CC
+
FF
@2968
CC
+
FF
@2969
CC
+
FF
@2970
CC
+
FF
@2971
CC
+
FF
@2972
CC
+
FF
@2973
CA
+
FF
@2974
CA
+
FF
@2975
CC
+
FF
@2976
CC
+
FF
@2977
CC
+
FF
@2978
CC
+
FF
@2979
CC
+
FF
@2980
CC
+
FF
@2981
CC
+
FF
@2982
CC
+
FF
@2983
CC
+
FF
@2984
CA
+
FF
@2985
CC
+
FF
@2986
CC
+
FF
@2987
CC
+
FF
@2988
CA
+
FF
@2989
CC
+
FF
@2990
CC
+
FF
@2991
CC
+
FF
@2992
CA
+
FF
@2993
CC
+
FF
@2994
CC
+
FF
@2995
CA
+
FF
@2996
CC
+
FF
@2997
CA
+
FF
@2998
CC
+
FF
@2999
CC
+
FF
@3000
CC
+
FF
@3001
CC
+
FF
@3002
TC
+
FF
@3003
CC
+
FF
@3004
CC
+
FF
@3005
CC
+
FF
@3006
CA
+
FF
@3007
CC
+
FF
@3008
CC
+
FF
@3009
CA
+
FF
@3010
CC
+
FF
@3011
CC
+
FF
@3012
CA
+
FF
@3013
CA
+
FF
@3014
CC
+
FF
@3015
CA
+
FF
@3016
CC
+
FF
@3017
CC
+
FF
@3018
CA
+
FF
@3019
CC
+
FF
@3020
CC
+
FF
@3021
CC
+
FF
@3022
CA
+
FF
@3023
CC
+
FF
@3024
CC
+
FF
@3025
CC
+
FF
@3026
CC
+
FF
@3027
CC
+
FF
@3028
CA
+
FF
@3029
CA
+
FF
@3030
CA
+
FF
@3031
CC
+
FF
@3032
CC
+
FF
@3033
CC
+
FF
@3034
CC
+
FF
@3035
CC
+
FF
@3036
CC
+
FF
@3037
CC
+
FF
@3038
CA
+
FF
@3039
CA
+
FF
@3040
CA
+
FF
@3041
CC
+
FF
@3042
CC
+
FF
@3043
CA
+
FF
@3044
CC
+
FF
@3045
CA
+
FF
@3046
CC
+
FF
@3047
CC
+
FF
@3048
CC
+
FF
@3049
CC
+
FF
@3050
CC
+
FF
@3051
CC
+
FF
@3052
CC
+
FF
@3053
CC
+
FF
@3054
CC
+
FF
@3055
CC
+
FF
@3056
CC
+
FF
@3057
CC
+
FF
@3058
CC
+
FF
@3059
CC
+
FF
@3060
CC
+
FF
@3061
CC
+
FF
@3062
CC
+
FF
@3063
CC
+
FF
@3064
CC
+
FF
@3065
CC
+
FF
@3066
CC
+
FF
@3067
CC
+
FF
@3068
CA
+
FF
@3069
CC
+
FF
@3070
CC
+
FF
@3071
CC
+
FF
@3072
CC
+
FF
@3073
CC
+
FF
@3074
CA
+
FF
@3075
CC
+
FF
@3076
CA
+
FF
@3077
CC
+
FF
@3078
CC
+
FF
@3079
CA
+
FF
@3080
CC
+
FF
@3081
CC
+
FF
@3082
CC
+
FF
@3083
CA
+
FF
@3084
CC
+
FF
@3085
CC
+
FF
@3086
CC
+
FF
@3087
CC
+
FF
@3088
CC
+
FF
@3089
CC
+
FF
@3090
CC
+
FF
@3091
CC
+
FF
@3092
CC
+
FF
@3093
CA
+
FF
@3094
CC
+
FF
@3095
CC
+
FF
@3096
CC
+
FF
@3097
CC
+
FF
@3098
CC
+
FF
@3099
CC
+
FF
@3100
CC
+
FF
@3101
CA
+
FF
@3102
CA
+
FF
@3103
CA
+
FF
@3104
CC
+
FF
@3105
CC
+
FF
@3106
CC
+
FF
@3107
CC
+
FF
@3108
CC
+
FF
@3109
CC
+
FF
@3110
CA
+
FF
@3111
CC
+
FF
@3112
CC
+
FF
@3113
CC
+
FF
@3114
CC
+
FF
@3115
CA
+
FF
@3116
CC
+
FF
@3117
CC
+
FF
@3118
CC
+
FF
@3119
CC
+
FF
@3120
CC
+
FF
@3121
CC
+
FF
@3122
CC
+
FF
@3123
CC
+
FF
@3124
CC
+
FF
@3125
CC
+
FF
@3126
CA
+
FF
@3127
CC
+
FF
@3128
CA
+
FF
@3129
CC
+
FF
@3130
CC
+
FF
@3131
CC
+
FF
@3132
CC
+
FF
@3133
CC
+
FF
@3134
CC
+
FF
@3135
CA
+
FF
@3136
CA
+
FF
@3137
CC
+
FF
@3138
CC
+
FF
@3139
CC
+
FF
@3140
CA
+
FF
@3141
TA
+
FF
@3142
CC
+
FF
@3143
CC
+
FF
@3144
CC
+
FF
@3145
CC
+
FF
@3146
CC
+
FF
@3147
CC
+
FF
@3148
CC
+
FF
@3149
CC
+
FF
@3150
CA
+
FF
@3151
CC
+
FF
@3152
CC
+
FF
@3153
CC
+
FF
@3154
CC
+
FF
@3155
CC
+
FF
@3156
CC
+
FF
@3157
CA
+
FF
@3158
CA
+
FF
@3159
CC
+
FF
@3160
CC
+
FF
@3161
CC
+
FF
@3162
CC
+
FF
@3163
CC
+
FF
@3164
CC
+
FF
@3165
CC
+
FF
@3166
CC
+
FF
@3167
CC
+
FF
@3168
CC
+
FF
@3169
CC
+
FF
@3170
CC
+
FF
@3171
CC
+
FF
@3172
CC
+
FF
@3173
CC
+
FF
@3174
CC
+
FF
@3175
CC
+
FF
@3176
CC
+
FF
@3177
CA
+
FF
@3178
CC
+
FF
@3179
CC
+
FF
@3180
CA
+
FF
@3181
CC
+
FF
@3182
CC
+
FF
@3183
CA
+
FF
@3184
CC
+
FF
@3185
CC
+
FF
@3186
CC
+
FF
@3187
CC
+
FF
@3188
CC
+
FF
@3189
CC
+
FF
@3190
CA
+
FF
@3191
CC
+
FF
@3192
CC
+
FF
@3193
CC
+
FF
@3194
CC
+
FF
@3195
CA
+
FF
@3196
CC
+
FF
@3197
CC
+
FF
@3198
CA
+
FF
@3199
CC
+
FF
@3200
CA
+
FF
@3201
CC
+
FF
@3202
CC
+
FF
@3203
CC
+
FF
@3204
CC
+
FF
@3205
CA
+
FF
@3206
CC
+
FF
@3207
CA
+
FF
@3208
CC
+
FF
@3209
CC
+
FF
@3210
CC
+
FF
@3211
CC
+
FF
@3212
CC
+
FF
@3213
CC
+
FF
@3214
CC
+
FF
@3215
CA
+
FF
@3216
CC
+
FF
@3217
CC
+
FF
@3218
CA
+
FF
@3219
CC
+
FF
@3220
CC
+
FF
@3221
CC
+
FF
@3222
CC
+
FF
@3223
CC
+
FF
@3224
CC
+
FF
@3225
CC
+
FF
@3226
CA
+
FF
@3227
CC
+
FF
@3228
CC
+
FF
@3229
CC
+
FF
@3230
CC
+
FF
@3231
CC
+
FF
@3232
CC
+
FF
@3233
CC
+
FF
@3234
CC
+
FF
@3235
CC
+
FF
@3236
CC
+
FF
@3237
CC
+
FF
@3238
CA
+
FF
@3239
CC
+
FF
@3240
CC
+
FF
@3241
CC
+
FF
@3242
CC
+
FF
@3243
CA
+
FF
@3244
CC
+
FF
@3245
CA
+
FF
@3246
CC
+
FF
@3247
CC
+
FF
@3248
CC
+
FF
@3249
CC
+
FF
@3250
CC
+
FF
@3251
CC
+
FF
@3252
CC
+
FF
@3253
CA
+
FF
@3254
CC
+
FF
@3255
CC
+
FF
@3256
CA
+
FF
@3257
CC
+
FF
@3258
CC
+
FF
@3259
CC
+
FF
@3260
CC
+
FF
@3261
CC
+
FF
@3262
CC
+
FF
@3263
CC
+
FF
@3264
CA
+
FF
@3265
CC
+
FF
@3266
CC
+
FF
@3267
CC
+
FF
@3268
CA
+
FF
@3269
CA
+
FF
@3270
CC
+
FF
@3271
CC
+
FF
@3272
CC
+
FF
@3273
CC
+
FF
@3274
CC
+
FF
@3275
CC
+
FF
@3276
CC
+
FF
@3277
CC
+
FF
@3278
CC
+
FF
@3279
CC
+
FF
@3280
CC
+
FF
@3281
CC
+
FF
@3282
CA
+
FF
@3283
CA
+
FF
@3284
CA
+
FF
@3285
CC
+
FF
@3286
CC
+
FF
@3287
CC
+
FF
@3288
CC
+
FF
@3289
CA
+
FF
@3290
CC
+
FF
@3291
CC
+
FF
@3292
CC
+
FF
@3293
CC
+
FF
@3294
CC
+
FF
@3295
CC
+
FF
@3296
CC
+
FF
@3297
CC
+
FF
@3298
CC
+
FF
@3299
CC
+
FF
@3300
CC
+
FF
@3301
CC
+
FF
@3302
CC
+
FF
@3303
CC
+
FF
@3304
CC
+
FF
@3305
CC
+
FF
@3306
CC
+
FF
@3307
CC
+
FF
@3308
CC
+
FF
@3309
CC
+
FF
@3310
CA
+
FF
@3311
CC
+
FF
@3312
CC
+
FF
@3313
CC
+
FF
@3314
CC
+
FF
@3315
CA
+
FF
@3316
CC
+
FF
@3317
CA
+
FF
@3318
CC
+
FF
@3319
CC
+
FF
@3320
CC
+
FF
@3321
CC
+
FF
@3322
CC
+
FF
@3323
CA
+
FF
@3324
CC
+
FF
@3325
CC
+
FF
@3326
CC
+
FF
@3327
CC
+
FF
@3328
CC
+
FF
@3329
CA
+
FF
@3330
CC
+
FF
@3331
CA
+
FF
@3332
CC
+
FF
@3333
CC
+
FF
@3334
CC
+
FF
@3335
CA
+
FF
@3336
CA
+
FF
@3337
CC
+
FF
@3338
CA
+
FF
@3339
CC
+
FF
@3340
CC
+
FF
@3341
CC
+
FF
@3342
CC
+
FF
@3343
CC
+
FF
@3344
CC
+
FF
@3345
CC
+
FF
@3346
CC
+
FF
@3347
CA
+
FF
@3348
CC
+
FF
@3349
CC
+
FF
@3350
CC
+
FF
@3351
CC
+
FF
@3352
CC
+
FF
@3353
CA
+
FF
@3354
CC
+
FF
@3355
CC
+
FF
@3356
CA
+
FF
@3357
CC
+
FF
@3358
CC
+
FF
@3359
CC
+
FF
@3360
CC
+
FF
@3361
CA
+
FF
@3362
CC
+
FF
@3363
CC
+
FF
@3364
CC
+
FF
@3365
CA
+
FF
@3366
CA
+
FF
@3367
CC
+
FF
@3368
CC
+
FF
@3369
CA
+
FF
@3370
CC
+
FF
@3371
CC
+
FF
@3372
CC
+
FF
@3373
CC
+
FF
@3374
CC
+
FF
@3375
CC
+
FF
@3376
CA
+
FF
@3377
CC
+
FF
@3378
CC
+
FF
@3379
CC
+
FF
@3380
CC
+
FF
@3381
CC
+
FF
@3382
CC
+
FF
@3383
CC
+
FF
@3384
CC
+
FF
@3385
CC
+
FF
@3386
CA
+
FF
@3387
CC
+
FF
@3388
CA
+
FF
@3389
CC
+
FF
@3390
CC
+
FF
@3391
CC
+
FF
@3392
CC
+
FF
@3393
CC
+
FF
@3394
CA
+
FF
@3395
CC
+
FF
@3396
CC
+
FF
@3397
CC
+
FF
@3398
CA
+
FF
@3399
CC
+
FF
@3400
CC
+
FF
@3401
CC
+
FF
@3402
CC
+
FF
@3403
CC
+
FF
@3404
CC
+
FF
@3405
CC
+
FF
@3406
CA
+
FF
@3407
CC
+
FF
@3408
CC
+
FF
@3409
CC
+
FF
@3410
CA
+
FF
@3411
CC
+
FF
@3412
CA
+
FF
@3413
CC
+
FF
@3414
CC
+
FF
@3415
CC
+
FF
@3416
CC
+
FF
@3417
CC
+
FF
@3418
CC
+
FF
@3419
CA
+
FF
@3420
CC
+
FF
@3421
CC
+
FF
@3422
CC
+
FF
@3423
CA
+
FF
@3424
CA
+
FF
@3425
CC
+
FF
@3426
CC
+
FF
@3427
CC
+
FF
@3428
CC
+
FF
@3429
CC
+
FF
@3430
CC
+
FF
@3431
CA
+
FF
@3432
CC
+
FF
@3433
CA
+
FF
@3434
CC
+
FF
@3435
CC
+
FF
@3436
CC
+
FF
@3437
CC
+
FF
@3438
CC
+
FF
@3439
CC
+
FF
@3440
CC
+
FF
@3441
CC
+
FF
@3442
CA
+
FF
@3443
CC
+
FF
@3444
CC
+
FF
@3445
CC
+
FF
@3446
CC
+
FF
@3447
CC
+
FF
@3448
CC
+
FF
@3449
CC
+
FF
@3450
CC
+
FF
@3451
CA
+
FF
@3452
CA
+
FF
@3453
CC
+
FF
@3454
CC
+
FF
@3455
CC
+
FF
@3456
CC
+
FF
@3457
CC
+
FF
@3458
CC
+
FF
@3459
CC
+
FF
@3460
CC
+
FF
@3461
CC
+
FF
@3462
CC
+
FF
@3463
CC
+
FF
@3464
CA
+
FF
@3465
CC
+
FF
@3466
CA
+
FF
@3467
CC
+
FF
@3468
CC
+
FF
@3469
CA
+
FF
@3470
CC
+
FF
@3471
CC
+
FF
@3472
CC
+
FF
@3473
CC
+
FF
@3474
CC
+
FF
@3475
CC
+
FF
@3476
CC
+
FF
@3477
CC
+
FF
@3478
CC
+
FF
@3479
CA
+
FF
@3480
CC
+
FF
@3481
GC
+
FF
@3482
CC
+
FF
@3483
CA
+
FF
@3484
CC
+
FF
@3485
CA
+
FF
@3486
CC
+
FF
@3487
CC
+
FF
@3488
CC
+
FF
@3489
CC
+
FF
@3490
CC
+
FF
@3491
CC
+
FF
@3492
CC
+
FF
@3493
CC
+
FF
@3494
CC
+
FF
@3495
CC
+
FF
@3496
CA
+
FF
@3497
CA
+
FF
@3498
CC
+
FF
@3499
CC
+
FF
@3500
CC
+
FF
@3501
CC
+
FF
@3502
CC
+
FF
@3503
CC
+
FF
@3504
CC
+
FF
@3505
CC
+
FF
@3506
CC
+
FF
@3507
CC
+
FF
@3508
CC
+
FF
@3509
CA
+
FF
@3510
CC
+
FF
@3511
CA
+
FF
@3512
CC
+
FF
@3513
CC
+
FF
@3514
CC
+
FF
@3515
CA
+
FF
@3516
CC
+
FF
@3517
CC
+
FF
@3518
CC
+
FF
@3519
CC
+
FF
@3520
CC
+
FF
@3521
CC
+
FF
@3522
CC
+
FF
@3523
CC
+
FF
@3524
CC
+
FF
@3525
CC
+
FF
@3526
CC
+
FF
@3527
CC
+
FF
@3528
CC
+
FF
@3529
CC
+
FF
@3530
TA
+
FF
@3531
CC
+
FF
@3532
CA
+
FF
@3533
CC
+
FF
@3534
CC
+
FF
@3535
CC
+
FF
@3536
CC
+
FF
@3537
CC
+
FF
@3538
CC
+
FF
@3539
CA
+
FF
@3540
CC
+
FF
@3541
CC
+
FF
@3542
CC
+
FF
@3543
CC
+
FF
@3544
CA
+
FF
@3545
CA
+
FF
@3546
CC
+
FF
@3547
CC
+
FF
@3548
CC
+
FF
@3549
CC
+
FF
@3550
CC
+
FF
@3551
CA
+
FF
@3552
CC
+
FF
@3553
CA
+
FF
@3554
CC
+
FF
@3555
CC
+
FF
@3556
CC
+
FF
@3557
CC
+
FF
@3558
CC
+
FF
@3559
CA
+
FF
@3560
CC
+
FF
@3561
CC
+
FF
@3562
CC
+
FF
@3563
CC
+
FF
@3564
CC
+
FF
@3565
CC
+
FF
@3566
CC
+
FF
@3567
CA
+
FF
@3568
CC
+
FF
@3569
CC
+
FF
@3570
CC
+
FF
@3571
CC
+
FF
@3572
CC
+
FF
@3573
CC
+
FF
@3574
CC
+
FF
@3575
CC
+
FF
@3576
CA
+
FF
@3577
CC
+
FF
@3578
CC
+
FF
@3579
CC
+
FF
@3580
CC
+
FF
@3581
CC
+
FF
@3582
CA
+
FF
@3583
CC
+
FF
@3584
CA
+
FF
@3585
CC
+
FF
@3586
CC
+
FF
@3587
CC
+
FF
@3588
CC
+
FF
@3589
CC
+
FF
@3590
CC
+
FF
@3591
CC
+
FF
@3592
CC
+
FF
@3593
CC
+
FF
@3594
CC
+
FF
@3595
CC
+
FF
@3596
CC
+
FF
@3597
CC
+
FF
@3598
CC
+
FF
@3599
CC
+
FF
@3600
CC
+
FF
@3601
CA
+
FF
@3602
CC
+
FF
@3603
CC
+
FF
@3604
CA
+
FF
@3605
CC
+
FF
@3606
CC
+
FF
@3607
CC
+
FF
@3608
CC
+
FF
@3609
CC
+
FF
@3610
CC
+
FF
@3611
CC
+
FF
@3612
CC
+
FF
@3613
CC
+
FF
@3614
CC
+
FF
@3615
CC
+
FF
@3616
CC
+
FF
@3617
CC
+
FF
@3618
CA
+
FF
@3619
CC
+
FF
@3620
CC
+
FF
@3621
CA
+
FF
@3622
CC
+
FF
@3623
CC
+
FF
@3624
CC
+
FF
@3625
CC
+
FF
@3626
CA
+
FF
@3627
CC
+
FF
@3628
CC
+
FF
@3629
CC
+
FF
@3630
GC
+
FF
@3631
CC
+
FF
@3632
CC
+
FF
@3633
CA
+
FF
@3634
CA
+
FF
@3635
CC
+
FF
@3636
CC
+
FF
@3637
CC
+
FF
@3638
CC
+
FF
@3639
CC
+
FF
@3640
CC
+
FF
@3641
CC
+
FF
@3642
CC
+
FF
@3643
CC
+
FF
@3644
CA
+
FF
@3645
CC
+
FF
@3646
CC
+
FF
@3647
CC
+
FF
@3648
CC
+
FF
@3649
CA
+
FF
@3650
CC
+
FF
@3651
CA
+
FF
@3652
CC
+
FF
@3653
CC
+
FF
@3654
CC
+
FF
@3655
CC
+
FF
@3656
CA
+
FF
@3657
CC
+
FF
@3658
CC
+
FF
@3659
CC
+
FF
@3660
CC
+
FF
@3661
CC
+
FF
@3662
CC
+
FF
@3663
CC
+
FF
@3664
CC
+
FF
@3665
CC
+
FF
@3666
CC
+
FF
@3667
CC
+
FF
@3668
CC
+
FF
@3669
CC
+
FF
@3670
CC
+
FF
@3671
CC
+
FF
@3672
CC
+
FF
@3673
CC
+
FF
@3674
CC
+
FF
@3675
CC
+
FF
@3676
CA
+
FF
@3677
CC
+
FF
@3678
CC
+
FF
@3679
CC
+
FF
@3680
CC
+
FF
@3681
CC
+
FF
@3682
CC
+
FF
@3683
CC
+
FF
@3684
CA
+
FF
@3685
CC
+
FF
@3686
CC
+
FF
@3687
CC
+
FF
@3688
CC
+
FF
@3689
CC
+
FF
@3690
CA
+
FF
@3691
CC
+
FF
@3692
CC
+
FF
@3693
CC
+
FF
@3694
CC
+
FF
@3695
CC
+
FF
@3696
CC
+
FF
@3697
CC
+
FF
@3698
CC
+
FF
@3699
CC
+
FF
@3700
CC
+
FF
@3701
CC
+
FF
@3702
CA
+
FF
@3703
CC
+
FF
@3704
CC
+
FF
@3705
CC
+
FF
@3706
CC
+
FF
@3707
CC
+
FF
@3708
CC
+
FF
@3709
CC
+
FF
@3710
CC
+
FF
@3711
CC
+
FF
@3712
CA
+
FF
@3713
CC
+
FF
@3714
CA
+
FF
@3715
CC
+
FF
@3716
CC
+
FF
@3717
CC
+
FF
@3718
CC
+
FF
@3719
CC
+
FF
@3720
CA
+
FF
@3721
CC
+
FF
@3722
CC
+
FF
@3723
CC
+
FF
@3724
CC
+
FF
@3725
CC
+
FF
@3726
CC
+
FF
@3727
CA
+
FF
@3728
CC
+
FF
@3729
CC
+
FF
@3730
CC
+
FF
@3731
CC
+
FF
@3732
CA
+
FF
@3733
CC
+
FF
@3734
CC
+
FF
@3735
CC
+
FF
@3736
CC
+
FF
@3737
CC
+
FF
@3738
CC
+
FF
@3739
CC
+
FF
@3740
CC
+
FF
@3741
CC
+
FF
@3742
CC
+
FF
@3743
CC
+
FF
@3744
CC
+
FF
@3745
CC
+
FF
@3746
CC
+
FF
@3747
CA
+
FF
@3748
CC
+
FF
@3749
CC
+
FF
@3750
CC
+
FF
@3751
CA
+
FF
@3752
CA
+
FF
@3753
CC
+
FF
@3754
CC
+
FF
@3755
CC
+
FF
@3756
CC
+
FF
@3757
CC
+
FF
@3758
CC
+
FF
@3759
CC
+
FF
@3760
CC
+
FF
@3761
CC
+
FF
@3762
CC
+
FF
@3763
CC
+
FF
@3764
CA
+
FF
@3765
CC
+
FF
@3766
CC
+
FF
@3767
CC
+
FF
@3768
CC
+
FF
@3769
CC
+
FF
@3770
CA
+
FF
@3771
CC
+
FF
@3772
CC
+
FF
@3773
CC
+
FF
@3774
CC
+
FF
@3775
CC
+
FF
@3776
CA
+
FF
@3777
CC
+
FF
@3778
CA
+
FF
@3779
CC
+
FF
@3780
CC
+
FF
@3781
CC
+
FF
@3782
CC
+
FF
@3783
CA
+
FF
@3784
CC
+
FF
@3785
CC
+
FF
@3786
CA
+
FF
@3787
CC
+
FF
@3788
CC
+
FF
@3789
CC
+
FF
@3790
CC
+
FF
@3791
CC
+
FF
@3792
CC
+
FF
@3793
CC
+
FF
@3794
CC
+
FF
@3795
CC
+
FF
@3796
CC
+
FF
@3797
CC
+
FF
@3798
CA
+
FF
@3799
CC
+
FF
@3800
CC
+
FF
@3801
CC
+
FF
@3802
CA
+
FF
@3803
CC
+
FF
@3804
CC
+
FF
@3805
CC
+
FF
@3806
CC
+
FF
@3807
CC
+
FF
@3808
CC
+
FF
@3809
CC
+
FF
@3810
CC
+
FF
@3811
CC
+
FF
@3812
CC
+
FF
@3813
CC
+
FF
@3814
CA
+
FF
@3815
CC
+
FF
@3816
CC
+
FF
@3817
CA
+
FF
@3818
CC
+
FF
@3819
CC
+
FF
@3820
CC
+
FF
@3821
CC
+
FF
@3822
CC
+
FF
@3823
CC
+
FF
@3824
CA
+
FF
@3825
CC
+
FF
@3826
CC
+
FF
@3827
CC
+
FF
@3828
CC
+
FF
@3829
CC
+
FF
@3830
CA
+
FF
@3831
CC
+
FF
@3832
CA
+
FF
@3833
CC
+
FF
@3834
CA
+
FF
@3835
CC
+
FF
@3836
CC
+
FF
@3837
CA
+
FF
@3838
CA
+
FF
@3839
CC
+
FF
@3840
CC
+
FF
@3841
CC
+
FF
@3842
CC
+
FF
@3843
CC
+
FF
@3844
CC
+
FF
@3845
CC
+
FF
@3846
CC
+
FF
@3847
CA
+
FF
@3848
CC
+
FF
@3849
CA
+
FF
@3850
CC
+
FF
@3851
CA
+
FF
@3852
CC
+
FF
@3853
CC
+
FF
@3854
CC
+
FF
@3855
CC
+
FF
@3856
CC
+
FF
@3857
CC
+
FF
@3858
CC
+
FF
@3859
CC
+
FF
@3860
CC
+
FF
@3861
CC
+
FF
@3862
CC
+
FF
@3863
CC
+
FF
@3864
GC
+
FF
@3865
CC
+
FF
@3866
CC
+
FF
@3867
CC
+
FF
@3868
CC
+
FF
@3869
CC
+
FF
@3870
GC
+
FF
@3871
CC
+
FF
@3872
CC
+
FF
@3873
CC
+
FF
@3874
CC
+
FF
@3875
CC
+
FF
@3876
CC
+
FF
@3877
CC
+
FF
@3878
CC
+
FF
@3879
CC
+
FF
@3880
CC
+
FF
@3881
CC
+
FF
@3882
CC
+
FF
@3883
CC
+
FF
@3884
CC
+
FF
@3885
CC
+
FF
@3886
CA
+
FF
@3887
CC
+
FF
@3888
CC
+
FF
@3889
CC
+
FF
@3890
CC
+
FF
@3891
CC
+
FF
@3892
CA
+
FF
@3893
CC
+
FF
@3894
CA
+
FF
@3895
CC
+
FF
@3896
CC
+
FF
@3897
CC
+
FF
@3898
CC
+
FF
@3899
CC
+
FF
@3900
CC
+
FF
@3901
CC
+
FF
@3902
CC
+
FF
@3903
CA
+
FF
@3904
CA
+
FF
@3905
CC
+
FF
@3906
CC
+
FF
@3907
CC
+
FF
@3908
CC
+
FF
@3909
CC
+
FF
@3910
CC
+
FF
@3911
CA
+
FF
@3912
CA
+
FF
@3913
CC
+
FF
@3914
CA
+
FF
@3915
CA
+
FF
@3916
CC
+
FF
@3917
CC
+
FF
@3918
CC
+
FF
@3919
CC
+
FF
@3920
CC
+
FF
@3921
CC
+
FF
@3922
CA
+
FF
@3923
CC
+
FF
@3924
CC
+
FF
@3925
CA
+
FF
@3926
CA
+
FF
@3927
CA
+
FF
@3928
CA
+
FF
@3929
CA
+
FF
@3930
CC
+
FF
@3931
CC
+
FF
@3932
CC
+
FF
@3933
CC
+
FF
@3934
CC
+
FF
@3935
CC
+
FF
@3936
CC
+
FF
@3937
CC
+
FF
@3938
CC
+
FF
@3939
CC
+
FF
@3940
CC
+
FF
@3941
CC
+
FF
@3942
CC
+
FF
@3943
CC
+
FF
@3944
CA
+
FF
@3945
CC
+
FF
@3946
CC
+
FF
@3947
CC
+
FF
@3948
CC
+
FF
@3949
CC
+
FF
@3950
CC
+
FF
@3951
CA
+
FF
@3952
CC
+
FF
@3953
CC
+
FF
@3954
CC
+
FF
@3955
CA
+
FF
@3956
CC
+
FF
@3957
CA
+
FF
@3958
CC
+
FF
@3959
CC
+
FF
@3960
CC
+
FF
@3961
CA
+
FF
@3962
CC
+
FF
@3963
CC
+
FF
@3964
CC
+
FF
@3965
CC
+
FF
@3966
CC
+
FF
@3967
CC
+
FF
@3968
CC
+
FF
@3969
CC
+
FF
@3970
CC
+
FF
@3971
CC
+
FF
@3972
CC
+
FF
@3973
CA
+
FF
@3974
CA
+
FF
@3975
CC
+
FF
@3976
CA
+
FF
@3977
CC
+
FF
@3978
CC
+
FF
@3979
CA
+
FF
@3980
CA
+
FF
@3981
CC
+
FF
@3982
CC
+
FF
@3983
CC
+
FF
@3984
CC
+
FF
@3985
CC
+
FF
@3986
CC
+
FF
@3987
CA
+
FF
@3988
CC
+
FF
@3989
CC
+
FF
@3990
CC
+
FF
@3991
CA
+
FF
@3992
CC
+
FF
@3993
CC
+
FF
@3994
CC
+
FF
@3995
CC
+
FF
@3996
CC
+
FF
@3997
CA
+
FF
@3998
CC
+
FF
@3999
CC
+
FF
@4000
CC
+
FF
@4001
CC
+
FF
@4002
CA
+
FF
@4003
CC
+
FF
@4004
CC
+
FF
@4005
CC
+
FF
@4006
CC
+
FF
@4007
CC
+
FF
@4008
CC
+
FF
@4009
CC
+
FF
@4010
CC
+
FF
@4011
CC
+
FF
@4012
CA
+
FF
@4013
CC
+
FF
@4014
CC
+
FF
@4015
CA
+
FF
@4016
CC
+
FF
@4017
CC
+
FF
@4018
CC
+
FF
@4019
CC
+
FF
@4020
CC
+
FF
@4021
CC
+
FF
@4022
CC
+
FF
@4023
CC
+
FF
@4024
CC
+
FF
@4025
CC
+
FF
@4026
CC
+
FF
@4027
CC
+
FF
@4028
CC
+
FF
@4029
CC
+
FF
@4030
CC
+
FF
@4031
CC
+
FF
@4032
CC
+
FF
@4033
CC
+
FF
@4034
GC
+
FF
@4035
CA
+
FF
@4036
CC
+
FF
@4037
CC
+
FF
@4038
CA
+
FF
@4039
CA
+
FF
@4040
CC
+
FF
@4041
CC
+
FF
@4042
CA
+
FF
@4043
CC
+
FF
@4044
CC
+
FF
@4045
CC
+
FF
@4046
CC
+
FF
@4047
CC
+
FF
@4048
CC
+
FF
@4049
CC
+
FF
@4050
CC
+
FF
@4051
CC
+
FF
@4052
CC
+
FF
@4053
CA
+
FF
@4054
CA
+
FF
@4055
CC
+
FF
@4056
CA
+
FF
@4057
CA
+
FF
@4058
CA
+
FF
@4059
CC
+
FF
@4060
CC
+
FF
@4061
CC
+
FF
@4062
CC
+
FF
@4063
CC
+
FF
@4064
CC
+
FF
@4065
CC
+
FF
@4066
CC
+
FF
@4067
CC
+
FF
@4068
CC
+
FF
@4069
CC
+
FF
@4070
CC
+
FF
@4071
CA
+
FF
@4072
CC
+
FF
@4073
CC
+
FF
@4074
CC
+
FF
@4075
CC
+
FF
@4076
CC
+
FF
@4077
CC
+
FF
@4078
CC
+
FF
@4079
CC
+
FF
@4080
CC
+
FF
@4081
CC
+
FF
@4082
CC
+
FF
@4083
CC
+
FF
@4084
CC
+
FF
@4085
CA
+
FF
@4086
CC
+
FF
@4087
CC
+
FF
@4088
CC
+
FF
@4089
CC
+
FF
@4090
CC
+
FF
@4091
CC
+
FF
@4092
CC
+
FF
@4093
CA
+
FF
@4094
CC
+
FF
@4095
CC
+
FF
@4096
CC
+
FF
@4097
CA
+
FF
@4098
CC
+
FF
@4099
CC
+
FF
@4100
CC
+
FF
@4101
CC
+
FF
@4102
CC
+
FF
@4103
CC
+
FF
@4104
CA
+
FF
@4105
CC
+
FF
@4106
CA
+
FF
@4107
CC
+
FF
@4108
CC
+
FF
@4109
CC
+
FF
@4110
CC
+
FF
@4111
CC
+
FF
@4112
CC
+
FF
@4113
CC
+
FF
@4114
CC
+
FF
@4115
CC
+
FF
@4116
CC
+
FF
@4117
CC
+
FF
@4118
CC
+
FF
@4119
CA
+
FF
@4120
CC
+
FF
@4121
CC
+
FF
@4122
CC
+
FF
@4123
CC
+
FF
@4124
CC
+
FF
@4125
CA
+
FF
@4126
CC
+
FF
@4127
CC
+
FF
@4128
CC
+
FF
@4129
CA
+
FF
@4130
CA
+
FF
@4131
CC
+
FF
@4132
CC
+
FF
@4133
CC
+
FF
@4134
CC
+
FF
@4135
CC
+
FF
@4136
CC
+
FF
@4137
CC
+
FF
@4138
CC
+
FF
@4139
TC
+
FF
@4140
CC
+
FF
@4141
CC
+
FF
@4142
CA
+
FF
@4143
CC
+
FF
@4144
CC
+
FF
@4145
CA
+
FF
@4146
CC
+
FF
@4147
CC
+
FF
@4148
CC
+
FF
@4149
CC
+
FF
@4150
CC
+
FF
@4151
CC
+
FF
@4152
CA
+
FF
@4153
CA
+
FF
@4154
CC
+
FF
@4155
CC
+
FF
@4156
CC
+
FF
@4157
CA
+
FF
@4158
CC
+
FF
@4159
CC
+
FF
@4160
CC
+
FF
@4161
CC
+
FF
@4162
CC
+
FF
@4163
CC
+
FF
@4164
CC
+
FF
@4165
CC
+
FF
@4166
CC
+
FF
@4167
CC
+
FF
@4168
CC
+
FF
@4169
CC
+
FF
@4170
CC
+
FF
@4171
CC
+
FF
@4172
CC
+
FF
@4173
CC
+
FF
@4174
CC
+
FF
@4175
CA
+
FF
@4176
CA
+
FF
@4177
CC
+
FF
@4178
CC
+
FF
@4179
CC
+
FF
@4180
CC
+
FF
@4181
CC
+
FF
@4182
CC
+
FF
@4183
CC
+
FF
@4184
CC
+
FF
@4185
CC
+
FF
@4186
CC
+
FF
@4187
CC
+
FF
@4188
CC
+
FF
@4189
CC
+
FF
@4190
CA
+
FF
@4191
CC
+
FF
@4192
CC
+
FF
@4193
CC
+
FF
@4194
CC
+
FF
@4195
CC
+
FF
@4196
CC
+
FF
@4197
CC
+
FF
@4198
CA
+
FF
@4199
CA
+
FF
@4200
CA
+
FF
@4201
CC
+
FF
@4202
CC
+
FF
@4203
CC
+
FF
@4204
CA
+
FF
@4205
CC
+
FF
@4206
CC
+
FF
@4207
CC
+
FF
@4208
CA
+
FF
@4209
CC
+
FF
@4210
CC
+
FF
@4211
CC
+
FF
@4212
CC
+
FF
@4213
CA
+
FF
@4214
CA
+
FF
@4215
CC
+
FF
@4216
CA
+
FF
@4217
CC
+
FF
@4218
CC
+
FF
@4219
CA
+
FF
@4220
CC
+
FF
@4221
CC
+
FF
@4222
CC
+
FF
@4223
CC
+
FF
@4224
CA
+
FF
@4225
CA
+
FF
@4226
CC
+
FF
@4227
CC
+
FF
@4228
CC
+
FF
@4229
CC
+
FF
@4230
CC
+
FF
@4231
CC
+
FF
@4232
CC
+
FF
@4233
CC
+
FF
@4234
CC
+
FF
@4235
CC
+
FF
@4236
CC
+
FF
@4237
CA
+
FF
@4238
CC
+
FF
@4239
CC
+
FF
@4240
CA
+
FF
@4241
CC
+
FF
@4242
CC
+
FF
@4243
CC
+
FF
@4244
CC
+
FF
@4245
CC
+
FF
@4246
CC
+
FF
@4247
CA
+
FF
@4248
CC
+
FF
@4249
CC
+
FF
@4250
CC
+
FF
@4251
CC
+
FF
@4252
CA
+
FF
@4253
CC
+
FF
@4254
CC
+
FF
@4255
CC
+
FF
@4256
CC
+
FF
@4257
CA
+
FF
@4258
CC
+
FF
@4259
CC
+
FF
@4260
CC
+
FF
@4261
CC
+
FF
@4262
CC
+
FF
@4263
CC
+
FF
@4264
CC
+
FF
@4265
CC
+
FF
@4266
CA
+
FF
@4267
CC
+
FF
@4268
CC
+
FF
@4269
CC
+
FF
@4270
CC
+
FF
@4271
CA
+
FF
@4272
GC
+
FF
@4273
CC
+
FF
@4274
CA
+
FF
@4275
CC
+
FF
@4276
CC
+
FF
@4277
CC
+
FF
@4278
CC
+
FF
@4279
CA
+
FF
@4280
CC
+
FF
@4281
CC
+
FF
@4282
CC
+
FF
@4283
CC
+
FF
@4284
CC
+
FF
@4285
CC
+
FF
@4286
CC
+
FF
@4287
CC
+
FF
@4288
CC
+
FF
@4289
CC
+
FF
@4290
CC
+
FF
@4291
CC
+
FF
@4292
CC
+
FF
@4293
CA
+
FF
@4294
CC
+
FF
@4295
CC
+
FF
@4296
CC
+
FF
@4297
CA
+
FF
@4298
CC
+
FF
@4299
CC
+
FF
@4300
CC
+
FF
@4301
CC
+
FF
@4302
CC
+
FF
@4303
CC
+
FF
@4304
CC
+
FF
@4305
CA
+
FF
@4306
CC
+
FF
@4307
CA
+
FF
@4308
CC
+
FF
@4309
CC
+
FF
@4310
CC
+
FF
@4311
CC
+
FF
@4312
CC
+
FF
@4313
CC
+
FF
@4314
CC
+
FF
@4315
CA
+
FF
@4316
CA
+
FF
@4317
CA
+
FF
@4318
CC
+
FF
@4319
CA
+
FF
@4320
CC
+
FF
@4321
CC
+
FF
@4322
CC
+
FF
@4323
CC
+
FF
@4324
CC
+
FF
@4325
CC
+
FF
@4326
CC
+
FF
@4327
CC
+
FF
@4328
CC
+
FF
@4329
CA
+
FF
@4330
CC
+
FF
@4331
CC
+
FF
@4332
CC
+
FF
@4333
CC
+
FF
@4334
CC
+
FF
@4335
CC
+
FF
@4336
CC
+
FF
@4337
CC
+
FF
@4338
CC
+
FF
@4339
CC
+
FF
@4340
CC
+
FF
@4341
CC
+
FF
@4342
CC
+
FF
@4343
CC
+
FF
@4344
CC
+
FF
@4345
CA
+
FF
@4346
CC
+
FF
@4347
CC
+
FF
@4348
CC
+
FF
@4349
CC
+
FF
@4350
CC
+
FF
@4351
CC
+
FF
@4352
CC
+
FF
@4353
CC
+
FF
@4354
CC
+
FF
@4355
CC
+
FF
@4356
CC
+
FF
@4357
CC
+
FF
@4358
CC
+
FF
@4359
CC
+
FF
@4360
CC
+
FF
@4361
CC
+
FF
@4362
CC
+
FF
@4363
CC
+
FF
@4364
CC
+
FF
@4365
CA
+
FF
@4366
CC
+
FF
@4367
CC
+
FF
@4368
CC
+
FF
@4369
CA
+
FF
@4370
CC
+
FF
@4371
CC
+
FF
@4372
CC
+
FF
@4373
CC
+
FF
@4374
CC
+
FF
@4375
CA
+
FF
@4376
CC
+
FF
@4377
CA
+
FF
@4378
CC
+
FF
@4379
CC
+
FF
@4380
CA
+
FF
@4381
CC
+
FF
@4382
CC
+
FF
@4383
CC
+
FF
@4384
CA
+
FF
@4385
CC
+
FF
@4386
CC
+
FF
@4387
CC
+
FF
@4388
CC
+
FF
@4389
CC
+
FF
@4390
CC
+
FF
@4391
CC
+
FF
@4392
CC
+
FF
@4393
CC
+
FF
@4394
CC
+
FF
@4395
CC
+
FF
@4396
CA
+
FF
@4397
CA
+
FF
@4398
CC
+
FF
@4399
CC
+
FF
@4400
CC
+
FF
@4401
CC
+
FF
@4402
CC
+
FF
@4403
CC
+
FF
@4404
CC
+
FF
@4405
CC
+
FF
@4406
CC
+
FF
@4407
CA
+
FF
@4408
CC
+
FF
@4409
CC
+
FF
@4410
CC
+
FF
@4411
CC
+
FF
@4412
CC
+
FF
@4413
CA
+
FF
@4414
CC
+
FF
@4415
CC
+
FF
@4416
CC
+
FF
@4417
CC
+
FF
@4418
CC
+
FF
@4419
CC
+
FF
@4420
CC
+
FF
@4421
CA
+
FF
@4422
CC
+
FF
@4423
CC
+
FF
@4424
CC
+
FF
@4425
CC
+
FF
@4426
CA
+
FF
@4427
CC
+
FF
@4428
CC
+
FF
@4429
CA
+
FF
@4430
CC
+
FF
@4431
CC
+
FF
@4432
CC
+
FF
@4433
CC
+
FF
@4434
CA
+
FF
@4435
CC
+
FF
@4436
CC
+
FF
@4437
CC
+
FF
@4438
CC
+
FF
@4439
CC
+
FF
@4440
CC
+
FF
@4441
CC
+
FF
@4442
CC
+
FF
@4443
CC
+
FF
@4444
CC
+
FF
@4445
CC
+
FF
@4446
CC
+
FF
@4447
CA
+
FF
@4448
CC
+
FF
@4449
CA
+
FF
@4450
CC
+
FF
@4451
CC
+
FF
@4452
CC
+
FF
@4453
CA
+
FF
@4454
CC
+
FF
@4455
CC
+
FF
@4456
CC
+
FF
@4457
CC
+
FF
@4458
CC
+
FF
@4459
CC
+
FF
@4460
CC
+
FF
@4461
CC
+
FF
@4462
CC
+
FF
@4463
CC
+
FF
@4464
CA
+
FF
@4465
CC
+
FF
@4466
CC
+
FF
@4467
CA
+
FF
@4468
CC
+
FF
@4469
CC
+
FF
@4470
CC
+
FF
@4471
CC
+
FF
@4472
CC
+
FF
@4473
CC
+
FF
@4474
CC
+
FF
@4475
CC
+
FF
@4476
GC
+
FF
@4477
CA
+
FF
@4478
CC
+
FF
@4479
CC
+
FF
@4480
CC
+
FF
@4481
CA
+
FF
@4482
CC
+
FF
@4483
CC
+
FF
@4484
CC
+
FF
@4485
CC
+
FF
@4486
CA
+
FF
@4487
CC
+
FF
@4488
CA
+
FF
@4489
CC
+
FF
@4490
CC
+
FF
@4491
CC
+
FF
@4492
CA
+
FF
@4493
CC
+
FF
@4494
CC
+
FF
@4495
CC
+
FF
@4496
CC
+
FF
@4497
CA
+
FF
@4498
CC
+
FF
@4499
CA
+
FF
@4500
CA
+
FF
@4501
CC
+
FF
@4502
CA
+
FF
@4503
CC
+
FF
@4504
CC
+
FF
@4505
CA
+
FF
@4506
CC
+
FF
@4507
CC
+
FF
@4508
CA
+
FF
@4509
CC
+
FF
@4510
CC
+
FF
@4511
CC
+
FF
@4512
CA
+
FF
@4513
CA
+
FF
@4514
CC
+
FF
@4515
CA
+
FF
@4516
CA
+
FF
@4517
CC
+
FF
@4518
CA
+
FF
@4519
CC
+
FF
@4520
CC
+
FF
@4521
CA
+
FF
@4522
CC
+
FF
@4523
CA
+
FF
@4524
CC
+
FF
@4525
CC
+
FF
@4526
CC
+
FF
@4527
CC
+
FF
@4528
CC
+
FF
@4529
CC
+
FF
@4530
CC
+
FF
@4531
CC
+
FF
@4532
CC
+
FF
@4533
CA
+
FF
@4534
CC
+
FF
@4535
CA
+
FF
@4536
CA
+
FF
@4537
CC
+
FF
@4538
CC
+
FF
@4539
CA
+
FF
@4540
CC
+
FF
@4541
CC
+
FF
@4542
CC
+
FF
@4543
CC
+
FF
@4544
CC
+
FF
@4545
CC
+
FF
@4546
CC
+
FF
@4547
CA
+
FF
@4548
CA
+
FF
@4549
CC
+
FF
@4550
CC
+
FF
@4551
CC
+
FF
@4552
CC
+
FF
@4553
CC
+
FF
@4554
CC
+
FF
@4555
CC
+
FF
@4556
CC
+
FF
@4557
CC
+
FF
@4558
CC
+
FF
@4559
CC
+
FF
@4560
CC
+
FF
@4561
CA
+
FF
@4562
CC
+
FF
@4563
CC
+
FF
@4564
CC
+
FF
@4565
CC
+
FF
@4566
CC
+
FF
@4567
CC
+
FF
@4568
CC
+
FF
@4569
CA
+
FF
@4570
CC
+
FF
@4571
CC
+
FF
@4572
CC
+
FF
@4573
CC
+
FF
@4574
CA
+
FF
@4575
CC
+
FF
@4576
CC
+
FF
@4577
CA
+
FF
@4578
CC
+
FF
@4579
CC
+
FF
@4580
CC
+
FF
@4581
CC
+
FF
@4582
CA
+
FF
@4583
CA
+
FF
@4584
CC
+
FF
@4585
CC
+
FF
@4586
CC
+
FF
@4587
CC
+
FF
@4588
CC
+
FF
@4589
CA
+
FF
@4590
CC
+
FF
@4591
CC
+
FF
@4592
CC
+
FF
@4593
CC
+
FF
@4594
CC
+
FF
@4595
CC
+
FF
@4596
CC
+
FF
@4597
CC
+
FF
@4598
CC
+
FF
@4599
CC
+
FF
@4600
CC
+
FF
@4601
CA
+
FF
@4602
CA
+
FF
@4603
CC
+
FF
@4604
CC
+
FF
@4605
CA
+
FF
@4606
CC
+
FF
@4607
CC
+
FF
@4608
CC
+
FF
@4609
CC
+
FF
@4610
CC
+
FF
@4611
CC
+
FF
@4612
CC
+
FF
@4613
CC
+
FF
@4614
CC
+
FF
@4615
CC
+
FF
@4616
CC
+
FF
@4617
CC
+
FF
@4618
CA
+
FF
@4619
CC
+
FF
@4620
CC
+
FF
@4621
CC
+
FF
@4622
CC
+
FF
@4623
CC
+
FF
@4624
CC
+
FF
@4625
CC
+
FF
@4626
CC
+
FF
@4627
CC
+
FF
@4628
CC
+
FF
@4629
CC
+
FF
@4630
CC
+
FF
@4631
CC
+
FF
@4632
CC
+
FF
@4633
CC
+
FF
@4634
CC
+
FF
@4635
CC
+
FF
@4636
CC
+
FF
@4637
CC
+
FF
@4638
CC
+
FF
@4639
CC
+
FF
@4640
CA
+
FF
@4641
CC
+
FF
@4642
CC
+
FF
@4643
CC
+
FF
@4644
CC
+
FF
@4645
CA
+
FF
@4646
CC
+
FF
@4647
CC
+
FF
@4648
CA
+
FF
@4649
CC
+
FF
@4650
CA
+
FF
@4651
CC
+
FF
@4652
CC
+
FF
@4653
CC
+
FF
@4654
CC
+
FF
@4655
CC
+
FF
@4656
CC
+
FF
@4657
CC
+
FF
@4658
CC
+
FF
@4659
CA
+
FF
@4660
CC
+
FF
@4661
CC
+
FF
@4662
CC
+
FF
@4663
CC
+
FF
@4664
CA
+
FF
@4665
CC
+
FF
@4666
CC
+
FF
@4667
CC
+
FF
@4668
CC
+
FF
@4669
CC
+
FF
@4670
CC
+
FF
@4671
CC
+
FF
@4672
TC
+
FF
@4673
CC
+
FF
@4674
CC
+
FF
@4675
CC
+
FF
@4676
CC
+
FF
@4677
CC
+
FF
@4678
CC
+
FF
@4679
CC
+
FF
@4680
CA
+
FF
@4681
CA
+
FF
@4682
CC
+
FF
@4683
CC
+
FF
@4684
CC
+
FF
@4685
CC
+
FF
@4686
CC
+
FF
@4687
CC
+
FF
@4688
CA
+
FF
@4689
CC
+
FF
@4690
CA
+
FF
@4691
CC
+
FF
@4692
CC
+
FF
@4693
CC
+
FF
@4694
CC
+
FF
@4695
GC
+
FF
@4696
CC
+
FF
@4697
CC
+
FF
@4698
CA
+
FF
@4699
CC
+
FF
@4700
CC
+
FF
@4701
CA
+
FF
@4702
CC
+
FF
@4703
CC
+
FF
@4704
CA
+
FF
@4705
CC
+
FF
@4706
CC
+
FF
@4707
CC
+
FF
@4708
CC
+
FF
@4709
CC
+
FF
@4710
CC
+
FF
@4711
CC
+
FF
@4712
CC
+
FF
@4713
CC
+
FF
@4714
CC
+
FF
@4715
CC
+
FF
@4716
CC
+
FF
@4717
CA
+
FF
@4718
CC
+
FF
@4719
CC
+
FF
@4720
CC
+
FF
@4721
CA
+
FF
@4722
CC
+
FF
@4723
CC
+
FF
@4724
CC
+
FF
@4725
CC
+
FF
@4726
CC
+
FF
@4727
CC
+
FF
@4728
CC
+
FF
@4729
CC
+
FF
@4730
CC
+
FF
@4731
CC
+
FF
@4732
CC
+
FF
@4733
CC
+
FF
@4734
CA
+
FF
@4735
CC
+
FF
@4736
CC
+
FF
@4737
CC
+
FF
@4738
CC
+
FF
@4739
CC
+
FF
@4740
CC
+
FF
@4741
CC
+
FF
@4742
CA
+
FF
@4743
CC
+
FF
@4744
CC
+
FF
@4745
CC
+
FF
@4746
CC
+
FF
@4747
CA
+
FF
@4748
CC
+
FF
@4749
CC
+
FF
@4750
CC
+
FF
@4751
CC
+
FF
@4752
CC
+
FF
@4753
CC
+
FF
@4754
CC
+
FF
@4755
CC
+
FF
@4756
CC
+
FF
@4757
CA
+
FF
@4758
CC
+
FF
@4759
CC
+
FF
@4760
CC
+
FF
@4761
CC
+
FF
@4762
CC
+
FF
@4763
CC
+
FF
@4764
CC
+
FF
@4765
CC
+
FF
@4766
CC
+
FF
@4767
CA
+
FF
@4768
CC
+
FF
@4769
CC
+
FF
@4770
CC
+
FF
@4771
CA
+
FF
@4772
CC
+
FF
@4773
CC
+
FF
@4774
CC
+
FF
@4775
CA
+
FF
@4776
CC
+
FF
@4777
CC
+
FF
@4778
CC
+
FF
@4779
CC
+
FF
@4780
CC
+
FF
@4781
CC
+
FF
@4782
CC
+
FF
@4783
CC
+
FF
@4784
CC
+
FF
@4785
CC
+
FF
@4786
CC
+
FF
@4787
CA
+
FF
@4788
CC
+
FF
@4789
CC
+
FF
@4790
CC
+
FF
@4791
CC
+
FF
@4792
CC
+
FF
@4793
CC
+
FF
@4794
CC
+
FF
@4795
CC
+
FF
@4796
CC
+
FF
@4797
CC
+
FF
@4798
CA
+
FF
@4799
CC
+
FF
@4800
CC
+
FF
@4801
CC
+
FF
@4802
CC
+
FF
@4803
CC
+
FF
@4804
CC
+
FF
@4805
CA
+
FF
@4806
CA
+
FF
@4807
CA
+
FF
@4808
CC
+
FF
@4809
CC
+
FF
@4810
CC
+
FF
@4811
CC
+
FF
@4812
CC
+
FF
@4813
CC
+
FF
@4814
CC
+
FF
@4815
CC
+
FF
@4816
CC
+
FF
@4817
CC
+
FF
@4818
CC
+
FF
@4819
CC
+
FF
@4820
CC
+
FF
@4821
CC
+
FF
@4822
CC
+
FF
@4823
CC
+
FF
@4824
CA
+
FF
@4825
CC
+
FF
@4826
CC
+
FF
@4827
CC
+
FF
@4828
CC
+
FF
@4829
CC
+
FF
@4830
CC
+
FF
@4831
CC
+
FF
@4832
CC
+
FF
@4833
CA
+
FF
@4834
CC
+
FF
@4835
CC
+
FF
@4836
CC
+
FF
@4837
CA
+
FF
@4838
CC
+
FF
@4839
CC
+
FF
@4840
CC
+
FF
@4841
CC
+
FF
@4842
CC
+
FF
@4843
CC
+
FF
@4844
CC
+
FF
@4845
CA
+
FF
@4846
CC
+
FF
@4847
CA
+
FF
@4848
CC
+
FF
@4849
CA
+
FF
@4850
CC
+
FF
@4851
CC
+
FF
@4852
CC
+
FF
@4853
CC
+
FF
@4854
CC
+
FF
@4855
CC
+
FF
@4856
CC
+
FF
@4857
CC
+
FF
@4858
CC
+
FF
@4859
CC
+
FF
@4860
CA
+
FF
@4861
CA
+
FF
@4862
TC
+
FF
@4863
CC
+
FF
@4864
CC
+
FF
@4865
CA
+
FF
@4866
CC
+
FF
@4867
CC
+
FF
@4868
CA
+
FF
@4869
CC
+
FF
@4870
CA
+
FF
@4871
CA
+
FF
@4872
CA
+
FF
@4873
CC
+
FF
@4874
CC
+
FF
@4875
CC
+
FF
@4876
CC
+
FF
@4877
CC
+
FF
@4878
CC
+
FF
@4879
CA
+
FF
@4880
CC
+
FF
@4881
CC
+
FF
@4882
CC
+
FF
@4883
CC
+
FF
@4884
CC
+
FF
@4885
CC
+
FF
@4886
CC
+
FF
@4887
CC
+
FF
@4888
CA
+
FF
@4889
CC
+
FF
@4890
CA
+
FF
@4891
CC
+
FF
@4892
CC
+
FF
@4893
CC
+
FF
@4894
CC
+
FF
@4895
CC
+
FF
@4896
CA
+
FF
@4897
CC
+
FF
@4898
CC
+
FF
@4899
CC
+
FF
@4900
CC
+
FF
@4901
CC
+
FF
@4902
CA
+
FF
@4903
CA
+
FF
@4904
CC
+
FF
@4905
CC
+
FF
@4906
CC
+
FF
@4907
CC
+
FF
@4908
CC
+
FF
@4909
CC
+
FF
@4910
CA
+
FF
@4911
CC
+
FF
@4912
CC
+
FF
@4913
CC
+
FF
@4914
CC
+
FF
@4915
CC
+
FF
@4916
CC
+
FF
@4917
CC
+
FF
@4918
CC
+
FF
@4919
CC
+
FF
@4920
CC
+
FF
@4921
CC
+
FF
@4922
CA
+
FF
@4923
CC
+
FF
@4924
CC
+
FF
@4925
CC
+
FF
@4926
CA
+
FF
@4927
CC
+
FF
@4928
CC
+
FF
@4929
CC
+
FF
@4930
CC
+
FF
@4931
CC
+
FF
@4932
CC
+
FF
@4933
CC
+
FF
@4934
CC
+
FF
@4935
CC
+
FF
@4936
CC
+
FF
@4937
CA
+
FF
@4938
CC
+
FF
@4939
CA
+
FF
@4940
CA
+
FF
@4941
CC
+
FF
@4942
CC
+
FF
@4943
CC
+
FF
@4944
CC
+
FF
@4945
CC
+
FF
@4946
CC
+
FF
@4947
TC
+
FF
@4948
CC
+
FF
@4949
CC
+
FF
@4950
CC
+
FF
@4951
CC
+
FF
@4952
CC
+
FF
@4953
CC
+
FF
@4954
CC
+
FF
@4955
CA
+
FF
@4956
CC
+
FF
@4957
CC
+
FF
@4958
CC
+
FF
@4959
CC
+
FF
@4960
CC
+
FF
@4961
CA
+
FF
@4962
CC
+
FF
@4963
CC
+
FF
@4964
CC
+
FF
@4965
CC
+
FF
@4966
CC
+
FF
@4967
CC
+
FF
@4968
CC
+
FF
@4969
CC
+
FF
@4970
CC
+
FF
@4971
CC
+
FF
@4972
CC
+
FF
@4973
CC
+
FF
@4974
CC
+
FF
@4975
CA
+
FF
@4976
CC
+
FF
@4977
CC
+
FF
@4978
CC
+
FF
@4979
CC
+
FF
@4980
CC
+
FF
@4981
CC
+
FF
@4982
CA
+
FF
@4983
CC
+
FF
@4984
CC
+
FF
@4985
CC
+
FF
@4986
CC
+
FF
@4987
CC
+
FF
@4988
CC
+
FF
@4989
CC
+
FF
@4990
CC
+
FF
@4991
CC
+
FF
@4992
CC
+
FF
@4993
CA
+
FF
@4994
CC
+
FF
@4995
CC
+
FF
@4996
CC
+
FF
@4997
CC
+
FF
@4998
CC
+
FF
@4999
CC
+
FF
@5000
CA
+
FF
@5001
CC
+
FF
@5002
CC
+
FF
@5003
CC
+
FF
@5004
CC
+
FF
@5005
CC
+
FF
@5006
CC
+
FF
@5007
CA
+
FF
@5008
CA
+
FF
@5009
CC
+
FF
@5010
CC
+
FF
@5011
CC
+
FF
@5012
CC
+
FF
@5013
CC
+
FF
@5014
CA
+
FF
@5015
CC
+
FF
@5016
CC
+
FF
@5017
CC
+
FF
@5018
CC
+
FF
@5019
CC
+
FF
@5020
CC
+
FF
@5021
CC
+
FF
@5022
CC
+
FF
@5023
CC
+
FF
@5024
CC
+
FF
@5025
CC
+
FF
@5026
CA
+
FF
@5027
CC
+
FF
@5028
CC
+
FF
@5029
CC
+
FF
@5030
CC
+
FF
@5031
CC
+
FF
@5032
CA
+
FF
@5033
CC
+
FF
@5034
CA
+
FF
@5035
CA
+
FF
@5036
CC
+
FF
@5037
CC
+
FF
@5038
CC
+
FF
@5039
CC
+
FF
@5040
CC
+
FF
@5041
CC
+
FF
@5042
CC
+
FF
@5043
CA
+
FF
@5044
CC
+
FF
@5045
CC
+
FF
@5046
CA
+
FF
@5047
CC
+
FF
@5048
CC
+
FF
@5049
CC
+
FF
@5050
CC
+
FF
@5051
CC
+
FF
@5052
CA
+
FF
@5053
CC
+
FF
@5054
CA
+
FF
@5055
CC
+
FF
@5056
CC
+
FF
@5057
CC
+
FF
@5058
CC
+
FF
@5059
CC
+
FF
@5060
CA
+
FF
@5061
CC
+
FF
@5062
CA
+
FF
@5063
CA
+
FF
@5064
CC
+
FF
@5065
CC
+
FF
@5066
CC
+
FF
@5067
CC
+
FF
@5068
CC
+
FF
@5069
CC
+
FF
@5070
CC
+
FF
@5071
CA
+
FF
@5072
CC
+
FF
@5073
CC
+
FF
@5074
GC
+
FF
@5075
CC
+
FF
@5076
CC
+
FF
@5077
CC
+
FF
@5078
CC
+
FF
@5079
CC
+
FF
@5080
CC
+
FF
@5081
CC
+
FF
@5082
CC
+
FF
@5083
CC
+
FF
@5084
CA
+
FF
@5085
CC
+
FF
@5086
CC
+
FF
@5087
CC
+
FF
@5088
CC
+
FF
@5089
CA
+
FF
@5090
CC
+
FF
@5091
CC
+
FF
@5092
CC
+
FF
@5093
CC
+
FF
@5094
CC
+
FF
@5095
CA
+
FF
@5096
CC
+
FF
@5097
CC
+
FF
@5098
CA
+
FF
@5099
CC
+
FF
@5100
CC
+
FF
@5101
CC
+
FF
@5102
CC
+
FF
@5103
CC
+
FF
@5104
CC
+
FF
@5105
CA
+
FF
@5106
CC
+
FF
@5107
CC
+
FF
@5108
CC
+
FF
@5109
CC
+
FF
@5110
CC
+
FF
@5111
CC
+
FF
@5112
CC
+
FF
@5113
GC
+
FF
@5114
CC
+
FF
@5115
CC
+
FF
@5116
CC
+
FF
@5117
CC
+
FF
@5118
CA
+
FF
@5119
CC
+
FF
@5120
CA
+
FF
@5121
CC
+
FF
@5122
CC
+
FF
@5123
CA
+
FF
@5124
CC
+
FF
@5125
CA
+
FF
@5126
CA
+
FF
@5127
CC
+
FF
@5128
CC
+
FF
@5129
CC
+
FF
@5130
CC
+
FF
@5131
CC
+
FF
@5132
CC
+
FF
@5133
CC
+
FF
@5134
CC
+
FF
@5135
CC
+
FF
@5136
CA
+
FF
@5137
CC
+
FF
@5138
CC
+
FF
@5139
CC
+
FF
@5140
CC
+
FF
@5141
CC
+
FF
@5142
CC
+
FF
@5143
CC
+
FF
@5144
CC
+
FF
@5145
CA
+
FF
@5146
CC
+
FF
@5147
CC
+
FF
@5148
CC
+
FF
@5149
CC
+
FF
@5150
CC
+
FF
@5151
CC
+
FF
@5152
CA
+
FF
@5153
CC
+
FF
@5154
CC
+
FF
@5155
CA
+
FF
@5156
CC
+
FF
@5157
CC
+
FF
@5158
CC
+
FF
@5159
GC
+
FF
@5160
CA
+
FF
@5161
CC
+
FF
@5162
CC
+
FF
@5163
CC
+
FF
@5164
CC
+
FF
@5165
CC
+
FF
@5166
CC
+
FF
@5167
CC
+
FF
@5168
CC
+
FF
@5169
CC
+
FF
@5170
CC
+
FF
@5171
CA
+
FF
@5172
CA
+
FF
@5173
CC
+
FF
@5174
CC
+
FF
@5175
CC
+
FF
@5176
CC
+
FF
@5177
CC
+
FF
@5178
CA
+
FF
@5179
CC
+
FF
@5180
CC
+
FF
@5181
CC
+
FF
@5182
CC
+
FF
@5183
CA
+
FF
@5184
CC
+
FF
@5185
CC
+
FF
@5186
CC
+
FF
@5187
CC
+
FF
@5188
CA
+
FF
@5189
CC
+
FF
@5190
CA
+
FF
@5191
CC
+
FF
@5192
CC
+
FF
@5193
CC
+
FF
@5194
CC
+
FF
@5195
CC
+
FF
@5196
CC
+
FF
@5197
CC
+
FF
@5198
CC
+
FF
@5199
CC
+
FF
@5200
CC
+
FF
@5201
CC
+
FF
@5202
CC
+
FF
@5203
CC
+
FF
@5204
CC
+
FF
@5205
CC
+
FF
@5206
CC
+
FF
@5207
CC
+
FF
@5208
CC
+
FF
@5209
CC
+
FF
@5210
CC
+
FF
@5211
CC
+
FF
@5212
CA
+
FF
@5213
CA
+
FF
@5214
CC
+
FF
@5215
CC
+
FF
@5216
CC
+
FF
@5217
CC
+
FF
@5218
CC
+
FF
@5219
CA
+
FF
@5220
CC
+
FF
@5221
CC
+
FF
@5222
CC
+
FF
@5223
CC
+
FF
@5224
CA
+
FF
@5225
CC
+
FF
@5226
CC
+
FF
@5227
CC
+
FF
@5228
CC
+
FF
@5229
CC
+
FF
@5230
CA
+
FF
@5231
CC
+
FF
@5232
CC
+
FF
@5233
CC
+
FF
@5234
CC
+
FF
@5235
CA
+
FF
@5236
CC
+
FF
@5237
CC
+
FF
@5238
CC
+
FF
@5239
CC
+
FF
@5240
CC
+
FF
@5241
CC
+
FF
@5242
CC
+
FF
@5243
CC
+
FF
@5244
CC
+
FF
@5245
CA
+
FF
@5246
CC
+
FF
@5247
CA
+
FF
@5248
CC
+
FF
@5249
CC
+
FF
@5250
CC
+
FF
@5251
CA
+
FF
@5252
CC
+
FF
@5253
CC
+
FF
@5254
CC
+
FF
@5255
CC
+
FF
@5256
CC
+
FF
@5257
CC
+
FF
@5258
CC
+
FF
@5259
CC
+
FF
@5260
CA
+
FF
@5261
CC
+
FF
@5262
CC
+
FF
@5263
CC
+
FF
@5264
CC
+
FF
@5265
CC
+
FF
@5266
CC
+
FF
@5267
CC
+
FF
@5268
CC
+
FF
@5269
CC
+
FF
@5270
CC
+
FF
@5271
CA
+
FF
@5272
CC
+
FF
@5273
CC
+
FF
@5274
CC
+
FF
@5275
CC
+
FF
@5276
CA
+
FF
@5277
CC
+
FF
@5278
CC
+
FF
@5279
CA
+
FF
@5280
CA
+
FF
@5281
CC
+
FF
@5282
CC
+
FF
@5283
CC
+
FF
@5284
CA
+
FF
@5285
CC
+
FF
@5286
CC
+
FF
@5287
CC
+
FF
@5288
CC
+
FF
@5289
CA
+
FF
@5290
CC
+
FF
@5291
CC
+
FF
@5292
CC
+
FF
@5293
CC
+
FF
@5294
CC
+
FF
@5295
CC
+
FF
@5296
CC
+
FF
@5297
CC
+
FF
@5298
CC
+
FF
@5299
CA
+
FF
@5300
CC
+
FF
@5301
CC
+
FF
@5302
CC
+
FF
@5303
CC
+
FF
@5304
CC
+
FF
@5305
CC
+
FF
@5306
CC
+
FF
@5307
CA
+
FF
@5308
CC
+
FF
@5309
CC
+
FF
@5310
CC
+
FF
@5311
CC
+
FF
@5312
CA
+
FF
@5313
GC
+
FF
@5314
CC
+
FF
@5315
CC
+
FF
@5316
CC
+
FF
@5317
CC
+
FF
@5318
CC
+
FF
@5319
CA
+
FF
@5320
CC
+
FF
@5321
CC
+
FF
@5322
CC
+
FF
@5323
CC
+
FF
@5324
CC
+
FF
@5325
CC
+
FF
@5326
CC
+
FF
@5327
CC
+
FF
@5328
CA
+
FF
@5329
CA
+
FF
@5330
CC
+
FF
@5331
CC
+
FF
@5332
CC
+
FF
@5333
CC
+
FF
@5334
CC
+
FF
@5335
CC
+
FF
@5336
CA
+
FF
@5337
GC
+
FF
@5338
CC
+
FF
@5339
CC
+
FF
@5340
CC
+
FF
@5341
CA
+
FF
@5342
CC
+
FF
@5343
CC
+
FF
@5344
CC
+
FF
@5345
CA
+
FF
@5346
CA
+
FF
@5347
CC
+
FF
@5348
CC
+
FF
@5349
CC
+
FF
@5350
CC
+
FF
@5351
CC
+
FF
@5352
CC
+
FF
@5353
CC
+
FF
@5354
CC
+
FF
@5355
CC
+
FF
@5356
CC
+
FF
@5357
CC
+
FF
@5358
CA
+
FF
@5359
CC
+
FF
@5360
CA
+
FF
@5361
CC
+
FF
@5362
CC
+
FF
@5363
CA
+
FF
@5364
CC
+
FF
@5365
CC
+
FF
@5366
CA
+
FF
@5367
CC
+
FF
@5368
CC
+
FF
@5369
CC
+
FF
@5370
CC
+
FF
@5371
CC
+
FF
@5372
CC
+
FF
@5373
CA
+
FF
@5374
CC
+
FF
@5375
CC
+
FF
@5376
CC
+
FF
@5377
CC
+
FF
@5378
CC
+
FF
@5379
CC
+
FF
@5380
CC
+
FF
@5381
CA
+
FF
@5382
CA
+
FF
@5383
CC
+
FF
@5384
CC
+
FF
@5385
CA
+
FF
@5386
CC
+
FF
@5387
CA
+
FF
@5388
CC
+
FF
@5389
CC
+
FF
@5390
CC
+
FF
@5391
CC
+
FF
@5392
CC
+
FF
@5393
CC
+
FF
@5394
CA
+
FF
@5395
CC
+
FF
@5396
CC
+
FF
@5397
CC
+
FF
@5398
CC
+
FF
@5399
CC
+
FF
@5400
CC
+
FF
@5401
CC
+
FF
@5402
CC
+
FF
@5403
CC
+
FF
@5404
CC
+
FF
@5405
CC
+
FF
@5406
CA
+
FF
@5407
CA
+
FF
@5408
CC
+
FF
@5409
CC
+
FF
@5410
CA
+
FF
@5411
CC
+
FF
@5412
CC
+
FF
@5413
CC
+
FF
@5414
CC
+
FF
@5415
CC
+
FF
@5416
CC
+
FF
@5417
CC
+
FF
@5418
CA
+
FF
@5419
CC
+
FF
@5420
CC
+
FF
@5421
CA
+
FF
@5422
CC
+
FF
@5423
CC
+
FF
@5424
CC
+
FF
@5425
CC
+
FF
@5426
CC
+
FF
@5427
CC
+
FF
@5428
CA
+
FF
@5429
CA
+
FF
@5430
CC
+
FF
@5431
CC
+
FF
@5432
CC
+
FF
@5433
CC
+
FF
@5434
CA
+
FF
@5435
CC
+
FF
@5436
CC
+
FF
@5437
CC
+
FF
@5438
CC
+
FF
@5439
CC
+
FF
@5440
CC
+
FF
@5441
CC
+
FF
@5442
CA
+
FF
@5443
CC
+
FF
@5444
CC
+
FF
@5445
CC
+
FF
@5446
CC
+
FF
@5447
CC
+
FF
@5448
CC
+
FF
@5449
CC
+
FF
@5450
CC
+
FF
@5451
CA
+
FF
@5452
CC
+
FF
@5453
CC
+
FF
@5454
CA
+
FF
@5455
CC
+
FF
@5456
CC
+
FF
@5457
CC
+
FF
@5458
CC
+
FF
@5459
CA
+
FF
@5460
CC
+
FF
@5461
CA
+
FF
@5462
CA
+
FF
@5463
CC
+
FF
@5464
CC
+
FF
@5465
CC
+
FF
@5466
CC
+
FF
@5467
CC
+
FF
@5468
CC
+
FF
@5469
CC
+
FF
@5470
TC
+
FF
@5471
CC
+
FF
@5472
CC
+
FF
@5473
CC
+
FF
@5474
CC
+
FF
@5475
CC
+
FF
@5476
CC
+
FF
@5477
CC
+
FF
@5478
CC
+
FF
@5479
CA
+
FF
@5480
CC
+
FF
@5481
CC
+
FF
@5482
CC
+
FF
@5483
CC
+
FF
@5484
CC
+
FF
@5485
CA
+
FF
@5486
CA
+
FF
@5487
CC
+
FF
@5488
CC
+
FF
@5489
CC
+
FF
@5490
CC
+
FF
@5491
CC
+
FF
@5492
CC
+
FF
@5493
CC
+
FF
@5494
CC
+
FF
@5495
CC
+
FF
@5496
CA
+
FF
@5497
CC
+
FF
@5498
CC
+
FF
@5499
CC
+
FF
@5500
CC
+
FF
@5501
CC
+
FF
@5502
CC
+
FF
@5503
CC
+
FF
@5504
CA
+
FF
@5505
CC
+
FF
@5506
CC
+
FF
@5507
CC
+
FF
@5508
CC
+
FF
@5509
CC
+
FF
@5510
CC
+
FF
@5511
CC
+
FF
@5512
CC
+
FF
@5513
CC
+
FF
@5514
CC
+
FF
@5515
CC
+
FF
@5516
CC
+
FF
@5517
CC
+
FF
@5518
CC
+
FF
@5519
CC
+
FF
@5520
CC
+
FF
@5521
CC
+
FF
@5522
CC
+
FF
@5523
CC
+
FF
@5524
CA
+
FF
@5525
CC
+
FF
@5526
CC
+
FF
@5527
CC
+
FF
@5528
CC
+
FF
@5529
CC
+
FF
@5530
CC
+
FF
@5531
CA
+
FF
@5532
CA
+
FF
@5533
CC
+
FF
@5534
CC
+
FF
@5535
CC
+
FF
@5536
CC
+
FF
@5537
CA
+
FF
@5538
CC
+
FF
@5539
CC
+
FF
@5540
CC
+
FF
@5541
CC
+
FF
@5542
CC
+
FF
@5543
CA
+
FF
@5544
CA
+
FF
@5545
CC
+
FF
@5546
CA
+
FF
@5547
CC
+
FF
@5548
CC
+
FF
@5549
CC
+
FF
@5550
CC
+
FF
@5551
CA
+
FF
@5552
CC
+
FF
@5553
CC
+
FF
@5554
CC
+
FF
@5555
CC
+
FF
@5556
CA
+
FF
@5557
CC
+
FF
@5558
CA
+
FF
@5559
CC
+
FF
@5560
CC
+
FF
@5561
CC
+
FF
@5562
CC
+
FF
@5563
CC
+
FF
@5564
CC
+
FF
@5565
CC
+
FF
@5566
CC
+
FF
@5567
CC
+
FF
@5568
CC
+
FF
@5569
CC
+
FF
@5570
CA
+
FF
@5571
CC
+
FF
@5572
CC
+
FF
@5573
CC
+
FF
@5574
CC
+
FF
@5575
CC
+
FF
@5576
CC
+
FF
@5577
CC
+
FF
@5578
CC
+
FF
@5579
CC
+
FF
@5580
CA
+
FF
@5581
CC
+
FF
@5582
CA
+
FF
@5583
CC
+
FF
@5584
CC
+
FF
@5585
CC
+
FF
@5586
CC
+
FF
@5587
CC
+
FF
@5588
CC
+
FF
@5589
CC
+
FF
@5590
CC
+
FF
@5591
CC
+
FF
@5592
CC
+
FF
@5593
CA
+
FF
@5594
CC
+
FF
@5595
CC
+
FF
@5596
CC
+
FF
@5597
CC
+
FF
@5598
CC
+
FF
@5599
CC
+
FF
@5600
CC
+
FF
@5601
CC
+
FF
@5602
CA
+
FF
@5603
CC
+
FF
@5604
CC
+
FF
@5605
CA
+
FF
@5606
CC
+
FF
@5607
CC
+
FF
@5608
CC
+
FF
@5609
CA
+
FF
@5610
CC
+
FF
@5611
CC
+
FF
@5612
CA
+
FF
@5613
CC
+
FF
@5614
CC
+
FF
@5615
CC
+
FF
@5616
CA
+
FF
@5617
CC
+
FF
@5618
CC
+
FF
@5619
CC
+
FF
@5620
CC
+
FF
@5621
CC
+
FF
@5622
CC
+
FF
@5623
CC
+
FF
@5624
CC
+
FF
@5625
CC
+
FF
@5626
CC
+
FF
@5627
CC
+
FF
@5628
CC
+
FF
@5629
CC
+
FF
@5630
CA
+
FF
@5631
CC
+
FF
@5632
CC
+
FF
@5633
CC
+
FF
@5634
CA
+
FF
@5635
CC
+
FF
@5636
CC
+
FF
@5637
CC
+
FF
@5638
CC
+
FF
@5639
CC
+
FF
@5640
CC
+
FF
@5641
CC
+
FF
@5642
CC
+
FF
@5643
CC
+
FF
@5644
CC
+
FF
@5645
CC
+
FF
@5646
CC
+
FF
@5647
CC
+
FF
@5648
CC
+
FF
@5649
CC
+
FF
@5650
CC
+
FF
@5651
CA
+
FF
@5652
CC
+
FF
@5653
CC
+
FF
@5654
CC
+
FF
@5655
CC
+
FF
@5656
CC
+
FF
@5657
CA
+
FF
@5658
CC
+
FF
@5659
CC
+
FF
@5660
CC
+
FF
@5661
CC
+
FF
@5662
CC
+
FF
@5663
CC
+
FF
@5664
CC
+
FF
@5665
CC
+
FF
@5666
CC
+
FF
@5667
CC
+
FF
@5668
CC
+
FF
@5669
CC
+
FF
@5670
CC
+
FF
@5671
CA
+
FF
@5672
CC
+
FF
@5673
CC
+
FF
@5674
CC
+
FF
@5675
CC
+
FF
@5676
CA
+
FF
@5677
CC
+
FF
@5678
CC
+
FF
@5679
CC
+
FF
@5680
CA
+
FF
@5681
CC
+
FF
@5682
CC
+
FF
@5683
CC
+
FF
@5684
CA
+
FF
@5685
CC
+
FF
@5686
CC
+
FF
@5687
GC
+
FF
@5688
CA
+
FF
@5689
CC
+
FF
@5690
CA
+
FF
@5691
CC
+
FF
@5692
CC
+
FF
@5693
CA
+
FF
@5694
CC
+
FF
@5695
CC
+
FF
@5696
CC
+
FF
@5697
CC
+
FF
@5698
CC
+
FF
@5699
CA
+
FF
@5700
CA
+
FF
@5701
CA
+
FF
@5702
CC
+
FF
@5703
CA
+
FF
@5704
CC
+
FF
@5705
CC
+
FF
@5706
CA
+
FF
@5707
CC
+
FF
@5708
CC
+
FF
@5709
CA
+
FF
@5710
CC
+
FF
@5711
CA
+
FF
@5712
CC
+
FF
@5713
CC
+
FF
@5714
CC
+
FF
@5715
CC
+
FF
@5716
CC
+
FF
@5717
CC
+
FF
@5718
CC
+
FF
@5719
CC
+
FF
@5720
CA
+
FF
@5721
CA
+
FF
@5722
CC
+
FF
@5723
CC
+
FF
@5724
CC
+
FF
@5725
CC
+
FF
@5726
CC
+
FF
@5727
CC
+
FF
@5728
CA
+
FF
@5729
CC
+
FF
@5730
CC
+
FF
@5731
CC
+
FF
@5732
CC
+
FF
@5733
CC
+
FF
@5734
CC
+
FF
@5735
CA
+
FF
@5736
CA
+
FF
@5737
CC
+
FF
@5738
CC
+
FF
@5739
CC
+
FF
@5740
CC
+
FF
@5741
CC
+
FF
@5742
CC
+
FF
@5743
CC
+
FF
@5744
CA
+
FF
@5745
CC
+
FF
@5746
CA
+
FF
@5747
CC
+
FF
@5748
CA
+
FF
@5749
CC
+
FF
@5750
CC
+
FF
@5751
CC
+
FF
@5752
CC
+
FF
@5753
CC
+
FF
@5754
CA
+
FF
@5755
CC
+
FF
@5756
CC
+
FF
@5757
CC
+
FF
@5758
CC
+
FF
@5759
CC
+
FF
@5760
CA
+
FF
@5761
CC
+
FF
@5762
CA
+
FF
@5763
CC
+
FF
@5764
CC
+
FF
@5765
CA
+
FF
@5766
CC
+
FF
@5767
CA
+
FF
@5768
CC
+
FF
@5769
CC
+
FF
@5770
CC
+
FF
@5771
CC
+
FF
@5772
CC
+
FF
@5773
CC
+
FF
@5774
CC
+
FF
@5775
CC
+
FF
@5776
CC
+
FF
@5777
CA
+
FF
@5778
CC
+
FF
@5779
CA
+
FF
@5780
CC
+
FF
@5781
CC
+
FF
@5782
CC
+
FF
@5783
CC
+
FF
@5784
CC
+
FF
@5785
CC
+
FF
@5786
CC
+
FF
@5787
CC
+
FF
@5788
CC
+
FF
@5789
CC
+
FF
@5790
CC
+
FF
@5791
CA
+
FF
@5792
CC
+
FF
@5793
CC
+
FF
@5794
CA
+
FF
@5795
CC
+
FF
@5796
CC
+
FF
@5797
CC
+
FF
@5798
CC
+
FF
@5799
CA
+
FF
@5800
CA
+
FF
@5801
CC
+
FF
@5802
CC
+
FF
@5803
CC
+
FF
@5804
CC
+
FF
@5805
CC
+
FF
@5806
CC
+
FF
@5807
CC
+
FF
@5808
CC
+
FF
@5809
CC
+
FF
@5810
CC
+
FF
@5811
CC
+
FF
@5812
CC
+
FF
@5813
CC
+
FF
@5814
CC
+
FF
@5815
CC
+
FF
@5816
CC
+
FF
@5817
CC
+
FF
@5818
CC
+
FF
@5819
CA
+
FF
@5820
CA
+
FF
@5821
CA
+
FF
@5822
CC
+
FF
@5823
CC
+
FF
@5824
CC
+
FF
@5825
CC
+
FF
@5826
CA
+
FF
@5827
CC
+
FF
@5828
CC
+
FF
@5829
CC
+
FF
@5830
CC
+
FF
@5831
CA
+
FF
@5832
CA
+
FF
@5833
CA
+
FF
@5834
CC
+
FF
@5835
CC
+
FF
@5836
CC
+
FF
@5837
CC
+
FF
@5838
CC
+
FF
@5839
CC
+
FF
@5840
CC
+
FF
@5841
CA
+
FF
@5842
CC
+
FF
@5843
CC
+
FF
@5844
CA
+
FF
@5845
CA
+
FF
@5846
CC
+
FF
@5847
CC
+
FF
@5848
CA
+
FF
@5849
CA
+
FF
@5850
CA
+
FF
@5851
CA
+
FF
@5852
CC
+
FF
@5853
CC
+
FF
@5854
CC
+
FF
@5855
CC
+
FF
@5856
CC
+
FF
@5857
CC
+
FF
@5858
CC
+
FF
@5859
CC
+
FF
@5860
CC
+
FF
@5861
CC
+
FF
@5862
CC
+
FF
@5863
CA
+
FF
@5864
CA
+
FF
@5865
CA
+
FF
@5866
CC
+
FF
@5867
CC
+
FF
@5868
CC
+
FF
@5869
CC
+
FF
@5870
CC
+
FF
@5871
CA
+
FF
@5872
CC
+
FF
@5873
CC
+
FF
@5874
CA
+
FF
@5875
CA
+
FF
@5876
CC
+
FF
@5877
CC
+
FF
@5878
CC
+
FF
@5879
CC
+
FF
@5880
CC
+
FF
@5881
CC
+
FF
@5882
CC
+
FF
@5883
CC
+
FF
@5884
CC
+
FF
@5885
CC
+
FF
@5886
CC
+
FF
@5887
CC
+
FF
@5888
CC
+
FF
@5889
CC
+
FF
@5890
CA
+
FF
@5891
CC
+
FF
@5892
CC
+
FF
@5893
CC
+
FF
@5894
CC
+
FF
@5895
CC
+
FF
@5896
CC
+
FF
@5897
CC
+
FF
@5898
CC
+
FF
@5899
CC
+
FF
@5900
CC
+
FF
@5901
CC
+
FF
@5902
CC
+
FF
@5903
CC
+
FF
@5904
CA
+
FF
@5905
CC
+
FF
@5906
CA
+
FF
@5907
CC
+
FF
@5908
CC
+
FF
@5909
CC
+
FF
@5910
CC
+
FF
@5911
CA
+
FF
@5912
CC
+
FF
@5913
CA
+
FF
@5914
CC
+
FF
@5915
CC
+
FF
@5916
CC
+
FF
@5917
CC
+
FF
@5918
CC
+
FF
@5919
CC
+
FF
@5920
CC
+
FF
@5921
CC
+
FF
@5922
CC
+
FF
@5923
CC
+
FF
@5924
CC
+
FF
@5925
CC
+
FF
@5926
CC
+
FF
@5927
CC
+
FF
@5928
CC
+
FF
@5929
CC
+
FF
@5930
CC
+
FF
@5931
CC
+
FF
@5932
CC
+
FF
@5933
CC
+
FF
@5934
CC
+
FF
@5935
CC
+
FF
@5936
CA
+
FF
@5937
CC
+
FF
@5938
CA
+
FF
@5939
CC
+
FF
@5940
CC
+
FF
@5941
CC
+
FF
@5942
CC
+
FF
@5943
CC
+
FF
@5944
CA
+
FF
@5945
CA
+
FF
@5946
CC
+
FF
@5947
CC
+
FF
@5948
CC
+
FF
@5949
CC
+
FF
@5950
CA
+
FF
@5951
CC
+
FF
@5952
CC
+
FF
@5953
CA
+
FF
@5954
CC
+
FF
@5955
CA
+
FF
@5956
CC
+
FF
@5957
CC
+
FF
@5958
CC
+
FF
@5959
CC
+
FF
@5960
CC
+
FF
@5961
CC
+
FF
@5962
CC
+
FF
@5963
CC
+
FF
@5964
CC
+
FF
@5965
CC
+
FF
@5966
CC
+
FF
@5967
CA
+
FF
@5968
CC
+
FF
@5969
CC
+
FF
@5970
CA
+
FF
@5971
CC
+
FF
@5972
CC
+
FF
@5973
CC
+
FF
@5974
CC
+
FF
@5975
CC
+
FF
@5976
CC
+
FF
@5977
CC
+
FF
@5978
CC
+
FF
@5979
CC
+
FF
@5980
CC
+
FF
@5981
CC
+
FF
@5982
CC
+
FF
@5983
CC
+
FF
@5984
CC
+
FF
@5985
CA
+
FF
@5986
CC
+
FF
@5987
CC
+
FF
@5988
CC
+
FF
@5989
CC
+
FF
@5990
CC
+
FF
@5991
CC
+
FF
@5992
CC
+
FF
@5993
CC
+
FF
@5994
CA
+
FF
@5995
CC
+
FF
@5996
CC
+
FF
@5997
CC
+
FF
@5998
CC
+
FF
@5999
CC
+
FF
@6000
CA
+
FF
@6001
CC
+
FF
@6002
CC
+
FF
@6003
CC
+
FF
@6004
CC
+
FF
@6005
CC
+
FF
@6006
CC
+
FF
@6007
CA
+
FF
@6008
CC
+
FF
@6009
CA
+
FF
@6010
CC
+
FF
@6011
CA
+
FF
@6012
CC
+
FF
@6013
CC
+
FF
@6014
CC
+
FF
@6015
CA
+
FF
@6016
CC
+
FF
@6017
CC
+
FF
@6018
CC
+
FF
@6019
CC
+
FF
@6020
CC
+
FF
@6021
CC
+
FF
@6022
CC
+
FF
@6023
CA
+
FF
@6024
CC
+
FF
@6025
CC
+
FF
@6026
CC
+
FF
@6027
CC
+
FF
@6028
CC
+
FF
@6029
CC
+
FF
@6030
CC
+
FF
@6031
CA
+
FF
@6032
CC
+
FF
@6033
CC
+
FF
@6034
CC
+
FF
@6035
CC
+
FF
@6036
CC
+
FF
@6037
CC
+
FF
@6038
CC
+
FF
@6039
CA
+
FF
@6040
CC
+
FF
@6041
CA
+
FF
@6042
CC
+
FF
@6043
CA
+
FF
@6044
CC
+
FF
@6045
CC
+
FF
@6046
CC
+
FF
@6047
CC
+
FF
@6048
CC
+
FF
@6049
CC
+
FF
@6050
CC
+
FF
@6051
CA
+
FF
@6052
CC
+
FF
@6053
CC
+
FF
@6054
CC
+
FF
@6055
CA
+
FF
@6056
CC
+
FF
@6057
CC
+
FF
@6058
CC
+
FF
@6059
CC
+
FF
@6060
CA
+
FF
@6061
CC
+
FF
@6062
CC
+
FF
@6063
CC
+
FF
@6064
CC
+
FF
@6065
CC
+
FF
@6066
CC
+
FF
@6067
GC
+
FF
@6068
CC
+
FF
@6069
CC
+
FF
@6070
CC
+
FF
@6071
CA
+
FF
@6072
CC
+
FF
@6073
GC
+
FF
@6074
CC
+
FF
@6075
CC
+
FF
@6076
CC
+
FF
@6077
CC
+
FF
@6078
CA
+
FF
@6079
CC
+
FF
@6080
CC
+
FF
@6081
CC
+
FF
@6082
CC
+
FF
@6083
CC
+
FF
@6084
CC
+
FF
@6085
CA
+
FF
@6086
CA
+
FF
@6087
CC
+
FF
@6088
CC
+
FF
@6089
CA
+
FF
@6090
CC
+
FF
@6091
CC
+
FF
@6092
CC
+
FF
@6093
CC
+
FF
@6094
CC
+
FF
@6095
CA
+
FF
@6096
CC
+
FF
@6097
CC
+
FF
@6098
CC
+
FF
@6099
CC
+
FF
@6100
CC
+
FF
@6101
CC
+
FF
@6102
CC
+
FF
@6103
CC
+
FF
@6104
CC
+
FF
@6105
CC
+
FF
@6106
CC
+
FF
@6107
CC
+
FF
@6108
TA
+
FF
@6109
CC
+
FF
@6110
CC
+
FF
@6111
CA
+
FF
@6112
CC
+
FF
@6113
CC
+
FF
@6114
CC
+
FF
@6115
CA
+
FF
@6116
CC
+
FF
@6117
CC
+
FF
@6118
CC
+
FF
@6119
CA
+
FF
@6120
CC
+
FF
@6121
CC
+
FF
@6122
CC
+
FF
@6123
CC
+
FF
@6124
CC
+
FF
@6125
CC
+
FF
@6126
CC
+
FF
@6127
CC
+
FF
@6128
CC
+
FF
@6129
CC
+
FF
@6130
CC
+
FF
@6131
CC
+
FF
@6132
CC
+
FF
@6133
CC
+
FF
@6134
CC
+
FF
@6135
CC
+
FF
@6136
CC
+
FF
@6137
CC
+
FF
@6138
CC
+
FF
@6139
CC
+
FF
@6140
CC
+
FF
@6141
CC
+
FF
@6142
CC
+
FF
@6143
CC
+
FF
@6144
CC
+
FF
@6145
CC
+
FF
@6146
CC
+
FF
@6147
CC
+
FF
@6148
CC
+
FF
@6149
CC
+
FF
@6150
CC
+
FF
@6151
CC
+
FF
@6152
CC
+
FF
@6153
CC
+
FF
@6154
CA
+
FF
@6155
CA
+
FF
@6156
CC
+
FF
@6157
CC
+
FF
@6158
CC
+
FF
@6159
CC
+
FF
@6160
CC
+
FF
@6161
CC
+
FF
@6162
CC
+
FF
@6163
CC
+
FF
@6164
CC
+
FF
@6165
CA
+
FF
@6166
CA
+
FF
@6167
CC
+
FF
@6168
CC
+
FF
@6169
CA
+
FF
@6170
CC
+
FF
@6171
CA
+
FF
@6172
CC
+
FF
@6173
CC
+
FF
@6174
CC
+
FF
@6175
CC
+
FF
@6176
CC
+
FF
@6177
CC
+
FF
@6178
CA
+
FF
@6179
CC
+
FF
@6180
CC
+
FF
@6181
CC
+
FF
@6182
CC
+
FF
@6183
CC
+
FF
@6184
CC
+
FF
@6185
CC
+
FF
@6186
CC
+
FF
@6187
CC
+
FF
@6188
CC
+
FF
@6189
CC
+
FF
@6190
CA
+
FF
@6191
CC
+
FF
@6192
CA
+
FF
@6193
CA
+
FF
@6194
CC
+
FF
@6195
CA
+
FF
@6196
CC
+
FF
@6197
CC
+
FF
@6198
CC
+
FF
@6199
CC
+
FF
@6200
CC
+
FF
@6201
CA
+
FF
@6202
CA
+
FF
@6203
CC
+
FF
@6204
CA
+
FF
@6205
CC
+
FF
@6206
CA
+
FF
@6207
CC
+
FF
@6208
CC
+
FF
@6209
CC
+
FF
@6210
CC
+
FF
@6211
CC
+
FF
@6212
CC
+
FF
@6213
CC
+
FF
@6214
CC
+
FF
@6215
CC
+
FF
@6216
CC
+
FF
@6217
CC
+
FF
@6218
CC
+
FF
@6219
CC
+
FF
@6220
CA
+
FF
@6221
CC
+
FF
@6222
CC
+
FF
@6223
CC
+
FF
@6224
CC
+
FF
@6225
CA
+
FF
@6226
CC
+
FF
@6227
CC
+
FF
@6228
GC
+
FF
@6229
CA
+
FF
@6230
CC
+
FF
@6231
CC
+
FF
@6232
CC
+
FF
@6233
CC
+
FF
@6234
CC
+
FF
@6235
CC
+
FF
@6236
CC
+
FF
@6237
CC
+
FF
@6238
CC
+
FF
@6239
CC
+
FF
@6240
CC
+
FF
@6241
TC
+
FF
@6242
CC
+
FF
@6243
CA
+
FF
@6244
CC
+
FF
@6245
CA
+
FF
@6246
TC
+
FF
@6247
CA
+
FF
@6248
CA
+
FF
@6249
CC
+
FF
@6250
CC
+
FF
@6251
CA
+
FF
@6252
CC
+
FF
@6253
CC
+
FF
@6254
CC
+
FF
@6255
CC
+
FF
@6256
CC
+
FF
@6257
CC
+
FF
@6258
CA
+
FF
@6259
CC
+
FF
@6260
CA
+
FF
@6261
CC
+
FF
@6262
CA
+
FF
@6263
CC
+
FF
@6264
CA
+
FF
@6265
CC
+
FF
@6266
CC
+
FF
@6267
CC
+
FF
@6268
CC
+
FF
@6269
CC
+
FF
@6270
CC
+
FF
@6271
CC
+
FF
@6272
CC
+
FF
@6273
CC
+
FF
@6274
CA
+
FF
@6275
CC
+
FF
@6276
CC
+
FF
@6277
CC
+
FF
@6278
CC
+
FF
@6279
CC
+
FF
@6280
CC
+
FF
@6281
CA
+
FF
@6282
CC
+
FF
@6283
CC
+
FF
@6284
CA
+
FF
@6285
CC
+
FF
@6286
CC
+
FF
@6287
CA
+
FF
@6288
CC
+
FF
@6289
CA
+
FF
@6290
CC
+
FF
@6291
CC
+
FF
@6292
CC
+
FF
@6293
CC
+
FF
@6294
CC
+
FF
@6295
CC
+
FF
@6296
CC
+
FF
@6297
CC
+
FF
@6298
CA
+
FF
@6299
CC
+
FF
@6300
CC
+
FF
@6301
CC
+
FF
@6302
CC
+
FF
@6303
CC
+
FF
@6304
CC
+
FF
@6305
CC
+
FF
@6306
CC
+
FF
@6307
CC
+
FF
@6308
CC
+
FF
@6309
CC
+
FF
@6310
CA
+
FF
@6311
CC
+
FF
@6312
CC
+
FF
@6313
CA
+
FF
@6314
CC
+
FF
@6315
CC
+
FF
@6316
CA
+
FF
@6317
CC
+
FF
@6318
CC
+
FF
@6319
CA
+
FF
@6320
CC
+
FF
@6321
CC
+
FF
@6322
CC
+
FF
@6323
CC
+
FF
@6324
CC
+
FF
@6325
CC
+
FF
@6326
CC
+
FF
@6327
CA
+
FF
@6328
CC
+
FF
@6329
CA
+
FF
@6330
CC
+
FF
@6331
CA
+
FF
@6332
CC
+
FF
@6333
CC
+
FF
@6334
CC
+
FF
@6335
CA
+
FF
@6336
TC
+
FF
@6337
CC
+
FF
@6338
CC
+
FF
@6339
CC
+
FF
@6340
CA
+
FF
@6341
CC
+
FF
@6342
CA
+
FF
@6343
CA
+
FF
@6344
CA
+
FF
@6345
CC
+
FF
@6346
CC
+
FF
@6347
CC
+
FF
@6348
CA
+
FF
@6349
CC
+
FF
@6350
CC
+
FF
@6351
CC
+
FF
@6352
CC
+
FF
@6353
CC
+
FF
@6354
CC
+
FF
@6355
CC
+
FF
@6356
CC
+
FF
@6357
CC
+
FF
@6358
CC
+
FF
@6359
CC
+
FF
@6360
CC
+
FF
@6361
CA
+
FF
@6362
CC
+
FF
@6363
CC
+
FF
@6364
CC
+
FF
@6365
CC
+
FF
@6366
CA
+
FF
@6367
CC
+
FF
@6368
CC
+
FF
@6369
CA
+
FF
@6370
CC
+
FF
@6371
CA
+
FF
@6372
CC
+
FF
@6373
CC
+
FF
@6374
GC
+
FF
@6375
CC
+
FF
@6376
CA
+
FF
@6377
CC
+
FF
@6378
CA
+
FF
@6379
CC
+
FF
@6380
CA
+
FF
@6381
CC
+
FF
@6382
CA
+
FF
@6383
CA
+
FF
@6384
CC
+
FF
@6385
CC
+
FF
@6386
CC
+
FF
@6387
CA
+
FF
@6388
CC
+
FF
@6389
CC
+
FF
@6390
CC
+
FF
@6391
CC
+
FF
@6392
CC
+
FF
@6393
CC
+
FF
@6394
CC
+
FF
@6395
CC
+
FF
@6396
CC
+
FF
@6397
CC
+
FF
@6398
CC
+
FF
@6399
CC
+
FF
@6400
CC
+
FF
@6401
CC
+
FF
@6402
CC
+
FF
@6403
CC
+
FF
@6404
CA
+
FF
@6405
CA
+
FF
@6406
CC
+
FF
@6407
CA
+
FF
@6408
CC
+
FF
@6409
CC
+
FF
@6410
CC
+
FF
@6411
CC
+
FF
@6412
CC
+
FF
@6413
CC
+
FF
@6414
CC
+
FF
@6415
CC
+
FF
@6416
CC
+
FF
@6417
CC
+
FF
@6418
CC
+
FF
@6419
CA
+
FF
@6420
CA
+
FF
@6421
CA
+
FF
@6422
CA
+
FF
@6423
CC
+
FF
@6424
CC
+
FF
@6425
CC
+
FF
@6426
CA
+
FF
@6427
CC
+
FF
@6428
CA
+
FF
@6429
CA
+
FF
@6430
CC
+
FF
@6431
CC
+
FF
@6432
CC
+
FF
@6433
CC
+
FF
@6434
CC
+
FF
@6435
CC
+
FF
@6436
CA
+
FF
@6437
CC
+
FF
@6438
CA
+
FF
@6439
CC
+
FF
@6440
CC
+
FF
@6441
CC
+
FF
@6442
CC
+
FF
@6443
CA
+
FF
@6444
CC
+
FF
@6445
CC
+
FF
@6446
CC
+
FF
@6447
CC
+
FF
@6448
CC
+
FF
@6449
CC
+
FF
@6450
CC
+
FF
@6451
CC
+
FF
@6452
CC
+
FF
@6453
CC
+
FF
@6454
CC
+
FF
@6455
CC
+
FF
@6456
CC
+
FF
@6457
CC
+
FF
@6458
CC
+
FF
@6459
CC
+
FF
@6460
CC
+
FF
@6461
CC
+
FF
@6462
CC
+
FF
@6463
CA
+
FF
@6464
CC
+
FF
@6465
CC
+
FF
@6466
CC
+
FF
@6467
CC
+
FF
@6468
CC
+
FF
@6469
CA
+
FF
@6470
CC
+
FF
@6471
CC
+
FF
@6472
CC
+
FF
@6473
CC
+
FF
@6474
CC
+
FF
@6475
CC
+
FF
@6476
CC
+
FF
@6477
CC
+
FF
@6478
CC
+
FF
@6479
CC
+
FF
@6480
CC
+
FF
@6481
CC
+
FF
@6482
CC
+
FF
@6483
CC
+
FF
@6484
CC
+
FF
@6485
CC
+
FF
@6486
CC
+
FF
@6487
CC
+
FF
@6488
CC
+
FF
@6489
CA
+
FF
@6490
CC
+
FF
@6491
CC
+
FF
@6492
CC
+
FF
@6493
CC
+
FF
@6494
CC
+
FF
@6495
CA
+
FF
@6496
CC
+
FF
@6497
CA
+
FF
@6498
CC
+
FF
@6499
CC
+
FF
@6500
CC
+
FF
@6501
CC
+
FF
@6502
CC
+
FF
@6503
CA
+
FF
@6504
CA
+
FF
@6505
CC
+
FF
@6506
CC
+
FF
@6507
CC
+
FF
@6508
CC
+
FF
@6509
CA
+
FF
@6510
CC
+
FF
@6511
CA
+
FF
@6512
CC
+
FF
@6513
CC
+
FF
@6514
CA
+
FF
@6515
CA
+
FF
@6516
CC
+
FF
@6517
CC
+
FF
@6518
CC
+
FF
@6519
CA
+
FF
@6520
CC
+
FF
@6521
CC
+
FF
@6522
CA
+
FF
@6523
CC
+
FF
@6524
CC
+
FF
@6525
CC
+
FF
@6526
CC
+
FF
@6527
CC
+
FF
@6528
CC
+
FF
@6529
CC
+
FF
@6530
CC
+
FF
@6531
CA
+
FF
@6532
CC
+
FF
@6533
CC
+
FF
@6534
CC
+
FF
@6535
CC
+
FF
@6536
CC
+
FF
@6537
CC
+
FF
@6538
CC
+
FF
@6539
CC
+
FF
@6540
CC
+
FF
@6541
CC
+
FF
@6542
CA
+
FF
@6543
CC
+
FF
@6544
CA
+
FF
@6545
CC
+
FF
@6546
CC
+
FF
@6547
CC
+
FF
@6548
CA
+
FF
@6549
CC
+
FF
@6550
CC
+
FF
@6551
CC
+
FF
@6552
CC
+
FF
@6553
CC
+
FF
@6554
CC
+
FF
@6555
CC
+
FF
@6556
CC
+
FF
@6557
CC
+
FF
@6558
CC
+
FF
@6559
CC
+
FF
@6560
CA
+
FF
@6561
CC
+
FF
@6562
CC
+
FF
@6563
CC
+
FF
@6564
CC
+
FF
@6565
CC
+
FF
@6566
CC
+
FF
@6567
CC
+
FF
@6568
CC
+
FF
@6569
CC
+
FF
@6570
CC
+
FF
@6571
CC
+
FF
@6572
CC
+
FF
@6573
CC
+
FF
@6574
CC
+
FF
@6575
CC
+
FF
@6576
CC
+
FF
@6577
CC
+
FF
@6578
CC
+
FF
@6579
CC
+
FF
@6580
CA
+
FF
@6581
CC
+
FF
@6582
CC
+
FF
@6583
CC
+
FF
@6584
CA
+
FF
@6585
CA
+
FF
@6586
CC
+
FF
@6587
CC
+
FF
@6588
CC
+
FF
@6589
CC
+
FF
@6590
CC
+
FF
@6591
CC
+
FF
@6592
CC
+
FF
@6593
CC
+
FF
@6594
CA
+
FF
@6595
CA
+
FF
@6596
CC
+
FF
@6597
CC
+
FF
@6598
CC
+
FF
@6599
CC
+
FF
@6600
CC
+
FF
@6601
CC
+
FF
@6602
CC
+
FF
@6603
CC
+
FF
@6604
CC
+
FF
@6605
CC
+
FF
@6606
CC
+
FF
@6607
CC
+
FF
@6608
CA
+
FF
@6609
CC
+
FF
@6610
CA
+
FF
@6611
CA
+
FF
@6612
CC
+
FF
@6613
CC
+
FF
@6614
CC
+
FF
@6615
CC
+
FF
@6616
CC
+
FF
@6617
CC
+
FF
@6618
CC
+
FF
@6619
CC
+
FF
@6620
CC
+
FF
@6621
CA
+
FF
@6622
CC
+
FF
@6623
CA
+
FF
@6624
CC
+
FF
@6625
CA
+
FF
@6626
CC
+
FF
@6627
CC
+
FF
@6628
CC
+
FF
@6629
CA
+
FF
@6630
CC
+
FF
@6631
CC
+
FF
@6632
CC
+
FF
@6633
CC
+
FF
@6634
GC
+
FF
@6635
CC
+
FF
@6636
CC
+
FF
@6637
CA
+
FF
@6638
CC
+
FF
@6639
CC
+
FF
@6640
CA
+
FF
@6641
CA
+
FF
@6642
CA
+
FF
@6643
CC
+
FF
@6644
CC
+
FF
@6645
CC
+
FF
@6646
CC
+
FF
@6647
CC
+
FF
@6648
CC
+
FF
@6649
CC
+
FF
@6650
CA
+
FF
@6651
CC
+
FF
@6652
CC
+
FF
@6653
CC
+
FF
@6654
CC
+
FF
@6655
CC
+
FF
@6656
CC
+
FF
@6657
CC
+
FF
@6658
CC
+
FF
@6659
CC
+
FF
@6660
CC
+
FF
@6661
CC
+
FF
@6662
CC
+
FF
@6663
CC
+
FF
@6664
CC
+
FF
@6665
CC
+
FF
@6666
CC
+
FF
@6667
CC
+
FF
@6668
CC
+
FF
@6669
CC
+
FF
@6670
CC
+
FF
@6671
CC
+
FF
@6672
CC
+
FF
@6673
CC
+
FF
@6674
CC
+
FF
@6675
CC
+
FF
@6676
CC
+
FF
@6677
CA
+
FF
@6678
CC
+
FF
@6679
CC
+
FF
@6680
CC
+
FF
@6681
CC
+
FF
@6682
CC
+
FF
@6683
CC
+
FF
@6684
CC
+
FF
@6685
CC
+
FF
@6686
CC
+
FF
@6687
CA
+
FF
@6688
CA
+
FF
@6689
CC
+
FF
@6690
CC
+
FF
@6691
CA
+
FF
@6692
CC
+
FF
@6693
CC
+
FF
@6694
CC
+
FF
@6695
CC
+
FF
@6696
CA
+
FF
@6697
CC
+
FF
@6698
CC
+
FF
@6699
CC
+
FF
@6700
CC
+
FF
@6701
CC
+
FF
@6702
CC
+
FF
@6703
CC
+
FF
@6704
CC
+
FF
@6705
CC
+
FF
@6706
CC
+
FF
@6707
CC
+
FF
@6708
CA
+
FF
@6709
CC
+
FF
@6710
CC
+
FF
@6711
CC
+
FF
@6712
CC
+
FF
@6713
CC
+
FF
@6714
CC
+
FF
@6715
CC
+
FF
@6716
CA
+
FF
@6717
CA
+
FF
@6718
CC
+
FF
@6719
CC
+
FF
@6720
CC
+
FF
@6721
CA
+
FF
@6722
CC
+
FF
@6723
CC
+
FF
@6724
CC
+
FF
@6725
CC
+
FF
@6726
CC
+
FF
@6727
CC
+
FF
@6728
CA
+
FF
@6729
CC
+
FF
@6730
CC
+
FF
@6731
CC
+
FF
@6732
CC
+
FF
@6733
CC
+
FF
@6734
CA
+
FF
@6735
CC
+
FF
@6736
CC
+
FF
@6737
CC
+
FF
@6738
CC
+
FF
@6739
CC
+
FF
@6740
CC
+
FF
@6741
CA
+
FF
@6742
CA
+
FF
@6743
CC
+
FF
@6744
CA
+
FF
@6745
CC
+
FF
@6746
CC
+
FF
@6747
CA
+
FF
@6748
CC
+
FF
@6749
CC
+
FF
@6750
CC
+
FF
@6751
CC
+
FF
@6752
CA
+
FF
@6753
CC
+
FF
@6754
CC
+
FF
@6755
CC
+
FF
@6756
CC
+
FF
@6757
CC
+
FF
@6758
CA
+
FF
@6759
CC
+
FF
@6760
CC
+
FF
@6761
CC
+
FF
@6762
CC
+
FF
@6763
CC
+
FF
@6764
CC
+
FF
@6765
CC
+
FF
@6766
CC
+
FF
@6767
CC
+
FF
@6768
CC
+
FF
@6769
CC
+
FF
@6770
CC
+
FF
@6771
CC
+
FF
@6772
CC
+
FF
@6773
CC
+
FF
@6774
CC
+
FF
@6775
CA
+
FF
@6776
CC
+
FF
@6777
CC
+
FF
@6778
CC
+
FF
@6779
CC
+
FF
@6780
CC
+
FF
@6781
CC
+
FF
@6782
CC
+
FF
@6783
CC
+
FF
@6784
CA
+
FF
@6785
CC
+
FF
@6786
CC
+
FF
@6787
CC
+
FF
@6788
CC
+
FF
@6789
CC
+
FF
@6790
CC
+
FF
@6791
CA
+
FF
@6792
CC
+
FF
@6793
CC
+
FF
@6794
CA
+
FF
@6795
CC
+
FF
@6796
CC
+
FF
@6797
CC
+
FF
@6798
CC
+
FF
@6799
CC
+
FF
@6800
CA
+
FF
@6801
CC
+
FF
@6802
CC
+
FF
@6803
CA
+
FF
@6804
CC
+
FF
@6805
CC
+
FF
@6806
CC
+
FF
@6807
CC
+
FF
@6808
CC
+
FF
@6809
CC
+
FF
@6810
CC
+
FF
@6811
CA
+
FF
@6812
CC
+
FF
@6813
CC
+
FF
@6814
CC
+
FF
@6815
CC
+
FF
@6816
CC
+
FF
@6817
CA
+
FF
@6818
CC
+
FF
@6819
CC
+
FF
@6820
CA
+
FF
@6821
CC
+
FF
@6822
CC
+
FF
@6823
CA
+
FF
@6824
CC
+
FF
@6825
CA
+
FF
@6826
CC
+
FF
@6827
CC
+
FF
@6828
CC
+
FF
@6829
CC
+
FF
@6830
CC
+
FF
@6831
CC
+
FF
@6832
CC
+
FF
@6833
CC
+
FF
@6834
CA
+
FF
@6835
CC
+
FF
@6836
CC
+
FF
@6837
CC
+
FF
@6838
CC
+
FF
@6839
CC
+
FF
@6840
CC
+
FF
@6841
CA
+
FF
@6842
CC
+
FF
@6843
CC
+
FF
@6844
CC
+
FF
@6845
CC
+
FF
@6846
CC
+
FF
@6847
CC
+
FF
@6848
CC
+
FF
@6849
CA
+
FF
@6850
CC
+
FF
@6851
CC
+
FF
@6852
CC
+
FF
@6853
CC
+
FF
@6854
CC
+
FF
@6855
CC
+
FF
@6856
CC
+
FF
@6857
CC
+
FF
@6858
CA
+
FF
@6859
CC
+
FF
@6860
CC
+
FF
@6861
CA
+
FF
@6862
CC
+
FF
@6863
CC
+
FF
@6864
CC
+
FF
@6865
CC
+
FF
@6866
CC
+
FF
@6867
CC
+
FF
@6868
CC
+
FF
@6869
CC
+
FF
@6870
CC
+
FF
@6871
CC
+
FF
@6872
CC
+
FF
@6873
CA
+
FF
@6874
CC
+
FF
@6875
CC
+
FF
@6876
CC
+
FF
@6877
CA
+
FF
@6878
CC
+
FF
@6879
CA
+
FF
@6880
CC
+
FF
@6881
CC
+
FF
@6882
CC
+
FF
@6883
CA
+
FF
@6884
CC
+
FF
@6885
CC
+
FF
@6886
CC
+
FF
@6887
CC
+
FF
@6888
CC
+
FF
@6889
CA
+
FF
@6890
CC
+
FF
@6891
CC
+
FF
@6892
CC
+
FF
@6893
CC
+
FF
@6894
CC
+
FF
@6895
CA
+
FF
@6896
CC
+
FF
@6897
CA
+
FF
@6898
CC
+
FF
@6899
CC
+
FF
@6900
CC
+
FF
@6901
CC
+
FF
@6902
CA
+
FF
@6903
CC
+
FF
@6904
CA
+
FF
@6905
CC
+
FF
@6906
CC
+
FF
@6907
CC
+
FF
@6908
CC
+
FF
@6909
CC
+
FF
@6910
CC
+
FF
@6911
CC
+
FF
@6912
CC
+
FF
@6913
CA
+
FF
@6914
CC
+
FF
@6915
CC
+
FF
@6916
CA
+
FF
@6917
CC
+
FF
@6918
CA
+
FF
@6919
CC
+
FF
@6920
CA
+
FF
@6921
CA
+
FF
@6922
CC
+
FF
@6923
CC
+
FF
@6924
CC
+
FF
@6925
CC
+
FF
@6926
CA
+
FF
@6927
CC
+
FF
@6928
CA
+
FF
@6929
CC
+
FF
@6930
CC
+
FF
@6931
CC
+
FF
@6932
CC
+
FF
@6933
CA
+
FF
@6934
CC
+
FF
@6935
CC
+
FF
@6936
CC
+
FF
@6937
CC
+
FF
@6938
CC
+
FF
@6939
CC
+
FF
@6940
CC
+
FF
@6941
CC
+
FF
@6942
CC
+
FF
@6943
CA
+
FF
@6944
CC
+
FF
@6945
CC
+
FF
@6946
CA
+
FF
@6947
CC
+
FF
@6948
CA
+
FF
@6949
CC
+
FF
@6950
CC
+
FF
@6951
CC
+
FF
@6952
CC
+
FF
@6953
CA
+
FF
@6954
TA
+
FF
@6955
CC
+
FF
@6956
CA
+
FF
@6957
CC
+
FF
@6958
CC
+
FF
@6959
CC
+
FF
@6960
CC
+
FF
@6961
CC
+
FF
@6962
CC
+
FF
@6963
CC
+
FF
@6964
CC
+
FF
@6965
CC
+
FF
@6966
CC
+
FF
@6967
CC
+
FF
@6968
CC
+
FF
@6969
CA
+
FF
@6970
CC
+
FF
@6971
CC
+
FF
@6972
CC
+
FF
@6973
CC
+
FF
@6974
CC
+
FF
@6975
CC
+
FF
@6976
CC
+
FF
@6977
CC
+
FF
@6978
CC
+
FF
@6979
CC
+
FF
@6980
CC
+
FF
@6981
CC
+
FF
@6982
CC
+
FF
@6983
CC
+
FF
@6984
CC
+
FF
@6985
CC
+
FF
@6986
CC
+
FF
@6987
CC
+
FF
@6988
CC
+
FF
@6989
CC
+
FF
@6990
CC
+
FF
@6991
CC
+
FF
@6992
CC
+
FF
@6993
CC
+
FF
@6994
CC
+
FF
@6995
CC
+
FF
@6996
CC
+
FF
@6997
CA
+
FF
@6998
CC
+
FF
@6999
CC
+
FF
@7000
CC
+
FF
@7001
CC
+
FF
@7002
CC
+
FF
@7003
CC
+
FF
@7004
CA
+
FF
@7005
CA
+
FF
@7006
CC
+
FF
@7007
CC
+
FF
@7008
CC
+
FF
@7009
CC
+
FF
@7010
CC
+
FF
@7011
CA
+
FF
@7012
CC
+
FF
@7013
CC
+
FF
@7014
CC
+
FF
@7015
CC
+
FF
@7016
CC
+
FF
@7017
CC
+
FF
@7018
CC
+
FF
@7019
CC
+
FF
@7020
CA
+
FF
@7021
CA
+
FF
@7022
CC
+
FF
@7023
CC
+
FF
@7024
CC
+
FF
@7025
CC
+
FF
@7026
CA
+
FF
@7027
CC
+
FF
@7028
CC
+
FF
@7029
CC
+
FF
@7030
CA
+
FF
@7031
CC
+
FF
@7032
CC
+
FF
@7033
CA
+
FF
@7034
CC
+
FF
@7035
CC
+
FF
@7036
CC
+
FF
@7037
CC
+
FF
@7038
CC
+
FF
@7039
CC
+
FF
@7040
CA
+
FF
@7041
CC
+
FF
@7042
CA
+
FF
@7043
CC
+
FF
@7044
CC
+
FF
@7045
CC
+
FF
@7046
CC
+
FF
@7047
CC
+
FF
@7048
CC
+
FF
@7049
CC
+
FF
@7050
CC
+
FF
@7051
CC
+
FF
@7052
CC
+
FF
@7053
CC
+
FF
@7054
CA
+
FF
@7055
CA
+
FF
@7056
CC
+
FF
@7057
CC
+
FF
@7058
CC
+
FF
@7059
CC
+
FF
@7060
CC
+
FF
@7061
CC
+
FF
@7062
CC
+
FF
@7063
CC
+
FF
@7064
CC
+
FF
@7065
CC
+
FF
@7066
CC
+
FF
@7067
CC
+
FF
@7068
CC
+
FF
@7069
CC
+
FF
@7070
CC
+
FF
@7071
CC
+
FF
@7072
CC
+
FF
@7073
CA
+
FF
@7074
CC
+
FF
@7075
CC
+
FF
@7076
CC
+
FF
@7077
CC
+
FF
@7078
CA
+
FF
@7079
CC
+
FF
@7080
CC
+
FF
@7081
CC
+
FF
@7082
CC
+
FF
@7083
CC
+
FF
@7084
CC
+
FF
@7085
CC
+
FF
@7086
CA
+
FF
@7087
CC
+
FF
@7088
CC
+
FF
@7089
CC
+
FF
@7090
CA
+
FF
@7091
CA
+
FF
@7092
CC
+
FF
@7093
CC
+
FF
@7094
CA
+
FF
@7095
CC
+
FF
@7096
CC
+
FF
@7097
CC
+
FF
@7098
CC
+
FF
@7099
CC
+
FF
@7100
CC
+
FF
@7101
CC
+
FF
@7102
CC
+
FF
@7103
CC
+
FF
@7104
CC
+
FF
@7105
CC
+
FF
@7106
CC
+
FF
@7107
CC
+
FF
@7108
CC
+
FF
@7109
CC
+
FF
@7110
CC
+
FF
@7111
CC
+
FF
@7112
CC
+
FF
@7113
CC
+
FF
@7114
CC
+
FF
@7115
CC
+
FF
@7116
CC
+
FF
@7117
CC
+
FF
@7118
CC
+
FF
@7119
CC
+
FF
@7120
CC
+
FF
@7121
CC
+
FF
@7122
CA
+
FF
@7123
CC
+
FF
@7124
CC
+
FF
@7125
CC
+
FF
@7126
CC
+
FF
@7127
CC
+
FF
@7128
CC
+
FF
@7129
CC
+
FF
@7130
CC
+
FF
@7131
CC
+
FF
@7132
CC
+
FF
@7133
CC
+
FF
@7134
CC
+
FF
@7135
CA
+
FF
@7136
CC
+
FF
@7137
CC
+
FF
@7138
CC
+
FF
@7139
CC
+
FF
@7140
CA
+
FF
@7141
CC
+
FF
@7142
CC
+
FF
@7143
CC
+
FF
@7144
CC
+
FF
@7145
CC
+
FF
@7146
CC
+
FF
@7147
CC
+
FF
@7148
CC
+
FF
@7149
CC
+
FF
@7150
CC
+
FF
@7151
CC
+
FF
@7152
CC
+
FF
@7153
CC
+
FF
@7154
CC
+
FF
@7155
CC
+
FF
@7156
CA
+
FF
@7157
CA
+
FF
@7158
CC
+
FF
@7159
CC
+
FF
@7160
CC
+
FF
@7161
CC
+
FF
@7162
CC
+
FF
@7163
CC
+
FF
@7164
CC
+
FF
@7165
CC
+
FF
@7166
CC
+
FF
@7167
CA
+
FF
@7168
CC
+
FF
@7169
CC
+
FF
@7170
CC
+
FF
@7171
CC
+
FF
@7172
CC
+
FF
@7173
CC
+
FF
@7174
CC
+
FF
@7175
CC
+
FF
@7176
CC
+
FF
@7177
CC
+
FF
@7178
CC
+
FF
@7179
CC
+
FF
@7180
CC
+
FF
@7181
CC
+
FF
@7182
CC
+
FF
@7183
CC
+
FF
@7184
CA
+
FF
@7185
CC
+
FF
@7186
CC
+
FF
@7187
CC
+
FF
@7188
CC
+
FF
@7189
CC
+
FF
@7190
CC
+
FF
@7191
CC
+
FF
@7192
CC
+
FF
@7193
CC
+
FF
@7194
CA
+
FF
@7195
CA
+
FF
@7196
CC
+
FF
@7197
CC
+
FF
@7198
CC
+
FF
@7199
CC
+
FF
@7200
CC
+
FF
@7201
CA
+
FF
@7202
CC
+
FF
@7203
CC
+
FF
@7204
CC
+
FF
@7205
CC
+
FF
@7206
CC
+
FF
@7207
CC
+
FF
@7208
CC
+
FF
@7209
CC
+
FF
@7210
CA
+
FF
@7211
CC
+
FF
@7212
CA
+
FF
@7213
CC
+
FF
@7214
CA
+
FF
@7215
CC
+
FF
@7216
CC
+
FF
@7217
CC
+
FF
@7218
CC
+
FF
@7219
CA
+
FF
@7220
CC
+
FF
@7221
CC
+
FF
@7222
CC
+
FF
@7223
CC
+
FF
@7224
CC
+
FF
@7225
CC
+
FF
@7226
CA
+
FF
@7227
CA
+
FF
@7228
CC
+
FF
@7229
CC
+
FF
@7230
CC
+
FF
@7231
CC
+
FF
@7232
CC
+
FF
@7233
CA
+
FF
@7234
CC
+
FF
@7235
CC
+
FF
@7236
CC
+
FF
@7237
CC
+
FF
@7238
CC
+
FF
@7239
CC
+
FF
@7240
CA
+
FF
@7241
CC
+
FF
@7242
CC
+
FF
@7243
CC
+
FF
@7244
CC
+
FF
@7245
CC
+
FF
@7246
CC
+
FF
@7247
CA
+
FF
@7248
CC
+
FF
@7249
CA
+
FF
@7250
CC
+
FF
@7251
CA
+
FF
@7252
CA
+
FF
@7253
CA
+
FF
@7254
CC
+
FF
@7255
CC
+
FF
@7256
CC
+
FF
@7257
CC
+
FF
@7258
CC
+
FF
@7259
CC
+
FF
@7260
CC
+
FF
@7261
CC
+
FF
@7262
CA
+
FF
@7263
CC
+
FF
@7264
CC
+
FF
@7265
CC
+
FF
@7266
CA
+
FF
@7267
CC
+
FF
@7268
CA
+
FF
@7269
CC
+
FF
@7270
CC
+
FF
@7271
CC
+
FF
@7272
CC
+
FF
@7273
CC
+
FF
@7274
CC
+
FF
@7275
CC
+
FF
@7276
CC
+
FF
@7277
CC
+
FF
@7278
CA
+
FF
@7279
CA
+
FF
@7280
CC
+
FF
@7281
CC
+
FF
@7282
CC
+
FF
@7283
CC
+
FF
@7284
CC
+
FF
@7285
CC
+
FF
@7286
CA
+
FF
@7287
CC
+
FF
@7288
CC
+
FF
@7289
CA
+
FF
@7290
CC
+
FF
@7291
CC
+
FF
@7292
CC
+
FF
@7293
CC
+
FF
@7294
CC
+
FF
@7295
CC
+
FF
@7296
CC
+
FF
@7297
CC
+
FF
@7298
CC
+
FF
@7299
CA
+
FF
@7300
CC
+
FF
@7301
CC
+
FF
@7302
CC
+
FF
@7303
CA
+
FF
@7304
CC
+
FF
@7305
CC
+
FF
@7306
CC
+
FF
@7307
CC
+
FF
@7308
CC
+
FF
@7309
CC
+
FF
@7310
CC
+
FF
@7311
CC
+
FF
@7312
CC
+
FF
@7313
CC
+
FF
@7314
CC
+
FF
@7315
CA
+
FF
@7316
CC
+
FF
@7317
CA
+
FF
@7318
CC
+
FF
@7319
CC
+
FF
@7320
CC
+
FF
@7321
CC
+
FF
@7322
CC
+
FF
@7323
CC
+
FF
@7324
CA
+
FF
@7325
CC
+
FF
@7326
CC
+
FF
@7327
CA
+
FF
@7328
CC
+
FF
@7329
CC
+
FF
@7330
CC
+
FF
@7331
CC
+
FF
@7332
CC
+
FF
@7333
CC
+
FF
@7334
CC
+
FF
@7335
CC
+
FF
@7336
CC
+
FF
@7337
CC
+
FF
@7338
CC
+
FF
@7339
CA
+
FF
@7340
CA
+
FF
@7341
CC
+
FF
@7342
CA
+
FF
@7343
CA
+
FF
@7344
CC
+
FF
@7345
CC
+
FF
@7346
CC
+
FF
@7347
CC
+
FF
@7348
CC
+
FF
@7349
CC
+
FF
@7350
CC
+
FF
@7351
CC
+
FF
@7352
CC
+
FF
@7353
CC
+
FF
@7354
CC
+
FF
@7355
CC
+
FF
@7356
CC
+
FF
@7357
CA
+
FF
@7358
CC
+
FF
@7359
CC
+
FF
@7360
CC
+
FF
@7361
CC
+
FF
@7362
CA
+
FF
@7363
CC
+
FF
@7364
CC
+
FF
@7365
CA
+
FF
@7366
CC
+
FF
@7367
CC
+
FF
@7368
CC
+
FF
@7369
CC
+
FF
@7370
CC
+
FF
@7371
CC
+
FF
@7372
CC
+
FF
@7373
CC
+
FF
@7374
CC
+
FF
@7375
CC
+
FF
@7376
CC
+
FF
@7377
CC
+
FF
@7378
CC
+
FF
@7379
CC
+
FF
@7380
CC
+
FF
@7381
CA
+
FF
@7382
CC
+
FF
@7383
CC
+
FF
@7384
CC
+
FF
@7385
CC
+
FF
@7386
CC
+
FF
@7387
CC
+
FF
@7388
CC
+
FF
@7389
CC
+
FF
@7390
CC
+
FF
@7391
CC
+
FF
@7392
CC
+
FF
@7393
CC
+
FF
@7394
CC
+
FF
@7395
CA
+
FF
@7396
CC
+
FF
@7397
CC
+
FF
@7398
CA
+
FF
@7399
CC
+
FF
@7400
CC
+
FF
@7401
CC
+
FF
@7402
CC
+
FF
@7403
CC
+
FF
@7404
CA
+
FF
@7405
CC
+
FF
@7406
CC
+
FF
@7407
CC
+
FF
@7408
CA
+
FF
@7409
CC
+
FF
@7410
CC
+
FF
@7411
CC
+
FF
@7412
CC
+
FF
@7413
CC
+
FF
@7414
CC
+
FF
@7415
CA
+
FF
@7416
CC
+
FF
@7417
CC
+
FF
@7418
CC
+
FF
@7419
CC
+
FF
@7420
CC
+
FF
@7421
CC
+
FF
@7422
CC
+
FF
@7423
CC
+
FF
@7424
CC
+
FF
@7425
CC
+
FF
@7426
CC
+
FF
@7427
CC
+
FF
@7428
CC
+
FF
@7429
CC
+
FF
@7430
CC
+
FF
@7431
CC
+
FF
@7432
CC
+
FF
@7433
CC
+
FF
@7434
CC
+
FF
@7435
CC
+
FF
@7436
CC
+
FF
@7437
CC
+
FF
@7438
CC
+
FF
@7439
CC
+
FF
@7440
CC
+
FF
@7441
CC
+
FF
@7442
CC
+
FF
@7443
CC
+
FF
@7444
CC
+
FF
@7445
CC
+
FF
@7446
CC
+
FF
@7447
CC
+
FF
@7448
CA
+
FF
@7449
CC
+
FF
@7450
CC
+
FF
@7451
CC
+
FF
@7452
CC
+
FF
@7453
CC
+
FF
@7454
CC
+
FF
@7455
CA
+
FF
@7456
CC
+
FF
@7457
CC
+
FF
@7458
CC
+
FF
@7459
CC
+
FF
@7460
CC
+
FF
@7461
CA
+
FF
@7462
CA
+
FF
@7463
CC
+
FF
@7464
CC
+
FF
@7465
CC
+
FF
@7466
CC
+
FF
@7467
CC
+
FF
@7468
CC
+
FF
@7469
CA
+
FF
@7470
CC
+
FF
@7471
CA
+
FF
@7472
CC
+
FF
@7473
CC
+
FF
@7474
CC
+
FF
@7475
CC
+
FF
@7476
CC
+
FF
@7477
CA
+
FF
@7478
CC
+
FF
@7479
CC
+
FF
@7480
CC
+
FF
@7481
CA
+
FF
@7482
CC
+
FF
@7483
CC
+
FF
@7484
CC
+
FF
@7485
CA
+
FF
@7486
CC
+
FF
@7487
CC
+
FF
@7488
CC
+
FF
@7489
CC
+
FF
@7490
CC
+
FF
@7491
CC
+
FF
@7492
CC
+
FF
@7493
CC
+
FF
@7494
CC
+
FF
@7495
CC
+
FF
@7496
CC
+
FF
@7497
CC
+
FF
@7498
CC
+
FF
@7499
CC
+
FF
@7500
CC
+
FF
@7501
CC
+
FF
@7502
CC
+
FF
@7503
CC
+
FF
@7504
CC
+
FF
@7505
CC
+
FF
@7506
CC
+
FF
@7507
CC
+
FF
@7508
CC
+
FF
@7509
CC
+
FF
@7510
CC
+
FF
@7511
CC
+
FF
@7512
CC
+
FF
@7513
CC
+
FF
@7514
CC
+
FF
@7515
CA
+
FF
@7516
CC
+
FF
@7517
CC
+
FF
@7518
CC
+
FF
@7519
CC
+
FF
@7520
CC
+
FF
@7521
CC
+
FF
@7522
CC
+
FF
@7523
CA
+
FF
@7524
CC
+
FF
@7525
CC
+
FF
@7526
CC
+
FF
@7527
CA
+
FF
@7528
CC
+
FF
@7529
CC
+
FF
@7530
CC
+
FF
@7531
CC
+
FF
@7532
CA
+
FF
@7533
CC
+
FF
@7534
CC
+
FF
@7535
CC
+
FF
@7536
CC
+
FF
@7537
CC
+
FF
@7538
CC
+
FF
@7539
CC
+
FF
@7540
CC
+
FF
@7541
CC
+
FF
@7542
CC
+
FF
@7543
CA
+
FF
@7544
CA
+
FF
@7545
CA
+
FF
@7546
CC
+
FF
@7547
CA
+
FF
@7548
CC
+
FF
@7549
CC
+
FF
@7550
CC
+
FF
@7551
CA
+
FF
@7552
CC
+
FF
@7553
CC
+
FF
@7554
CC
+
FF
@7555
CA
+
FF
@7556
CA
+
FF
@7557
CC
+
FF
@7558
CC
+
FF
@7559
CC
+
FF
@7560
CC
+
FF
@7561
CC
+
FF
@7562
CA
+
FF
@7563
CC
+
FF
@7564
CA
+
FF
@7565
CC
+
FF
@7566
CC
+
FF
@7567
CC
+
FF
@7568
CC
+
FF
@7569
CC
+
FF
@7570
CC
+
FF
@7571
CA
+
FF
@7572
CC
+
FF
@7573
CA
+
FF
@7574
CC
+
FF
@7575
CC
+
FF
@7576
CA
+
FF
@7577
CC
+
FF
@7578
CC
+
FF
@7579
CC
+
FF
@7580
CC
+
FF
@7581
CA
+
FF
@7582
CC
+
FF
@7583
CC
+
FF
@7584
CC
+
FF
@7585
CC
+
FF
@7586
CA
+
FF
@7587
CC
+
FF
@7588
CA
+
FF
@7589
CC
+
FF
@7590
CC
+
FF
@7591
CC
+
FF
@7592
CC
+
FF
@7593
CC
+
FF
@7594
CC
+
FF
@7595
CA
+
FF
@7596
CC
+
FF
@7597
CC
+
FF
@7598
CC
+
FF
@7599
CC
+
FF
@7600
CC
+
FF
@7601
CC
+
FF
@7602
CC
+
FF
@7603
CC
+
FF
@7604
CC
+
FF
@7605
CC
+
FF
@7606
CC
+
FF
@7607
CC
+
FF
@7608
CA
+
FF
@7609
CC
+
FF
@7610
CA
+
FF
@7611
CC
+
FF
@7612
CC
+
FF
@7613
CC
+
FF
@7614
CC
+
FF
@7615
CC
+
FF
@7616
CC
+
FF
@7617
CC
+
FF
@7618
CC
+
FF
@7619
CC
+
FF
@7620
CC
+
FF
@7621
CC
+
FF
@7622
CC
+
FF
@7623
CA
+
FF
@7624
CC
+
FF
@7625
CC
+
FF
@7626
CC
+
FF
@7627
CA
+
FF
@7628
CC
+
FF
@7629
CC
+
FF
@7630
CC
+
FF
@7631
CC
+
FF
@7632
CC
+
FF
@7633
CC
+
FF
@7634
CA
+
FF
@7635
CC
+
FF
@7636
CC
+
FF
@7637
CC
+
FF
@7638
CC
+
FF
@7639
CC
+
FF
@7640
CC
+
FF
@7641
CC
+
FF
@7642
CC
+
FF
@7643
CC
+
FF
@7644
CC
+
FF
@7645
CC
+
FF
@7646
CC
+
FF
@7647
CC
+
FF
@7648
CC
+
FF
@7649
CC
+
FF
@7650
CA
+
FF
@7651
CC
+
FF
@7652
CA
+
FF
@7653
CC
+
FF
@7654
CC
+
FF
@7655
CC
+
FF
@7656
CC
+
FF
@7657
CC
+
FF
@7658
CA
+
FF
@7659
CC
+
FF
@7660
CC
+
FF
@7661
CC
+
FF
@7662
CC
+
FF
@7663
CC
+
FF
@7664
CC
+
FF
@7665
CC
+
FF
@7666
CC
+
FF
@7667
CA
+
FF
@7668
CC
+
FF
@7669
CC
+
FF
@7670
CC
+
FF
@7671
CC
+
FF
@7672
CC
+
FF
@7673
CA
+
FF
@7674
CC
+
FF
@7675
CC
+
FF
@7676
CC
+
FF
@7677
CC
+
FF
@7678
CC
+
FF
@7679
CC
+
FF
@7680
CA
+
FF
@7681
CC
+
FF
@7682
CA
+
FF
@7683
CC
+
FF
@7684
CC
+
FF
@7685
CC
+
FF
@7686
CC
+
FF
@7687
CC
+
FF
@7688
CC
+
FF
@7689
CC
+
FF
@7690
CC
+
FF
@7691
CA
+
FF
@7692
CC
+
FF
@7693
CC
+
FF
@7694
CA
+
FF
@7695
CC
+
FF
@7696
CC
+
FF
@7697
CC
+
FF
@7698
CC
+
FF
@7699
CC
+
FF
@7700
CC
+
FF
@7701
CC
+
FF
@7702
CC
+
FF
@7703
CC
+
FF
@7704
CC
+
FF
@7705
CC
+
FF
@7706
CC
+
FF
@7707
CC
+
FF
@7708
CC
+
FF
@7709
CA
+
FF
@7710
CA
+
FF
@7711
TC
+
FF
@7712
CC
+
FF
@7713
CA
+
FF
@7714
CC
+
FF
@7715
CC
+
FF
@7716
CC
+
FF
@7717
CC
+
FF
@7718
CA
+
FF
@7719
CC
+
FF
@7720
CA
+
FF
@7721
CC
+
FF
@7722
CC
+
FF
@7723
CC
+
FF
@7724
CC
+
FF
@7725
CC
+
FF
@7726
CC
+
FF
@7727
CC
+
FF
@7728
CC
+
FF
@7729
CC
+
FF
@7730
CA
+
FF
@7731
CC
+
FF
@7732
CC
+
FF
@7733
CC
+
FF
@7734
CC
+
FF
@7735
CC
+
FF
@7736
CC
+
FF
@7737
CC
+
FF
@7738
CC
+
FF
@7739
CC
+
FF
@7740
CC
+
FF
@7741
CC
+
FF
@7742
CA
+
FF
@7743
AC
+
FF
@7744
CC
+
FF
@7745
CC
+
FF
@7746
CC
+
FF
@7747
CC
+
FF
@7748
CC
+
FF
@7749
CC
+
FF
@7750
CA
+
FF
@7751
CC
+
FF
@7752
CC
+
FF
@7753
CC
+
FF
@7754
CC
+
FF
@7755
CC
+
FF
@7756
CC
+
FF
@7757
CC
+
FF
@7758
CC
+
FF
@7759
CC
+
FF
@7760
CC
+
FF
@7761
CC
+
FF
@7762
CC
+
FF
@7763
CC
+
FF
@7764
CC
+
FF
@7765
CA
+
FF
@7766
CC
+
FF
@7767
CA
+
FF
@7768
CC
+
FF
@7769
CC
+
FF
@7770
CC
+
FF
@7771
CC
+
FF
@7772
CC
+
FF
@7773
CC
+
FF
@7774
CA
+
FF
@7775
CC
+
FF
@7776
CC
+
FF
@7777
CC
+
FF
@7778
CC
+
FF
@7779
CA
+
FF
@7780
CC
+
FF
@7781
CA
+
FF
@7782
CC
+
FF
@7783
CC
+
FF
@7784
CC
+
FF
@7785
CC
+
FF
@7786
CC
+
FF
@7787
CC
+
FF
@7788
CA
+
FF
@7789
CC
+
FF
@7790
CA
+
FF
@7791
CC
+
FF
@7792
CC
+
FF
@7793
CA
+
FF
@7794
CC
+
FF
@7795
CC
+
FF
@7796
CC
+
FF
@7797
CC
+
FF
@7798
CA
+
FF
@7799
CC
+
FF
@7800
GC
+
FF
@7801
CC
+
FF
@7802
CC
+
FF
@7803
CA
+
FF
@7804
CC
+
FF
@7805
CC
+
FF
@7806
CC
+
FF
@7807
CC
+
FF
@7808
CC
+
FF
@7809
CC
+
FF
@7810
CC
+
FF
@7811
CC
+
FF
@7812
CC
+
FF
@7813
CC
+
FF
@7814
CC
+
FF
@7815
CA
+
FF
@7816
CC
+
FF
@7817
CC
+
FF
@7818
CC
+
FF
@7819
CC
+
FF
@7820
CC
+
FF
@7821
CC
+
FF
@7822
CA
+
FF
@7823
CC
+
FF
@7824
CC
+
FF
@7825
CC
+
FF
@7826
CC
+
FF
@7827
CC
+
FF
@7828
CC
+
FF
@7829
CC
+
FF
@7830
CC
+
FF
@7831
CC
+
FF
@7832
CC
+
FF
@7833
CC
+
FF
@7834
CA
+
FF
@7835
CA
+
FF
@7836
CC
+
FF
@7837
CA
+
FF
@7838
CC
+
FF
@7839
CC
+
FF
@7840
CC
+
FF
@7841
CC
+
FF
@7842
CC
+
FF
@7843
CC
+
FF
@7844
CC
+
FF
@7845
CC
+
FF
@7846
CA
+
FF
@7847
CA
+
FF
@7848
CC
+
FF
@7849
CC
+
FF
@7850
CC
+
FF
@7851
CA
+
FF
@7852
CC
+
FF
@7853
CC
+
FF
@7854
CC
+
FF
@7855
CC
+
FF
@7856
CC
+
FF
@7857
CC
+
FF
@7858
CA
+
FF
@7859
CC
+
FF
@7860
CA
+
FF
@7861
CC
+
FF
@7862
CC
+
FF
@7863
CC
+
FF
@7864
CC
+
FF
@7865
CC
+
FF
@7866
CC
+
FF
@7867
CA
+
FF
@7868
CA
+
FF
@7869
CC
+
FF
@7870
CC
+
FF
@7871
CC
+
FF
@7872
CC
+
FF
@7873
CA
+
FF
@7874
CC
+
FF
@7875
CC
+
FF
@7876
CA
+
FF
@7877
CA
+
FF
@7878
CC
+
FF
@7879
CC
+
FF
@7880
CA
+
FF
@7881
CC
+
FF
@7882
CC
+
FF
@7883
CC
+
FF
@7884
CC
+
FF
@7885
CC
+
FF
@7886
CC
+
FF
@7887
CC
+
FF
@7888
CC
+
FF
@7889
CC
+
FF
@7890
CC
+
FF
@7891
CC
+
FF
@7892
CC
+
FF
@7893
CC
+
FF
@7894
CC
+
FF
@7895
CC
+
FF
@7896
CC
+
FF
@7897
CC
+
FF
@7898
CA
+
FF
@7899
CC
+
FF
@7900
CC
+
FF
@7901
CC
+
FF
@7902
CC
+
FF
@7903
CC
+
FF
@7904
CA
+
FF
@7905
CC
+
FF
@7906
CC
+
FF
@7907
CC
+
FF
@7908
CC
+
FF
@7909
CC
+
FF
@7910
CA
+
FF
@7911
CC
+
FF
@7912
CC
+
FF
@7913
CC
+
FF
@7914
CA
+
FF
@7915
CC
+
FF
@7916
CA
+
FF
@7917
CC
+
FF
@7918
CC
+
FF
@7919
CC
+
FF
@7920
CA
+
FF
@7921
CA
+
FF
@7922
CC
+
FF
@7923
CC
+
FF
@7924
CA
+
FF
@7925
CC
+
FF
@7926
CC
+
FF
@7927
CC
+
FF
@7928
CC
+
FF
@7929
CC
+
FF
@7930
CC
+
FF
@7931
CC
+
FF
@7932
CC
+
FF
@7933
CC
+
FF
@7934
CC
+
FF
@7935
CC
+
FF
@7936
CC
+
FF
@7937
CA
+
FF
@7938
CC
+
FF
@7939
CC
+
FF
@7940
CA
+
FF
@7941
CC
+
FF
@7942
CA
+
FF
@7943
CC
+
FF
@7944
CC
+
FF
@7945
CC
+
FF
@7946
CC
+
FF
@7947
CC
+
FF
@7948
CC
+
FF
@7949
CC
+
FF
@7950
CC
+
FF
@7951
CC
+
FF
@7952
CC
+
FF
@7953
CC
+
FF
@7954
CC
+
FF
@7955
CC
+
FF
@7956
CC
+
FF
@7957
CC
+
FF
@7958
CC
+
FF
@7959
CC
+
FF
@7960
CC
+
FF
@7961
CA
+
FF
@7962
CC
+
FF
@7963
CC
+
FF
@7964
CC
+
FF
@7965
CC
+
FF
@7966
CC
+
FF
@7967
CC
+
FF
@7968
CC
+
FF
@7969
CA
+
FF
@7970
CC
+
FF
@7971
CC
+
FF
@7972
CA
+
FF
@7973
CA
+
FF
@7974
CC
+
FF
@7975
CA
+
FF
@7976
CC
+
FF
@7977
CC
+
FF
@7978
CC
+
FF
@7979
CC
+
FF
@7980
CC
+
FF
@7981
CC
+
FF
@7982
CC
+
FF
@7983
CC
+
FF
@7984
CC
+
FF
@7985
CA
+
FF
@7986
CC
+
FF
@7987
CC
+
FF
@7988
CC
+
FF
@7989
CC
+
FF
@7990
CC
+
FF
@7991
CA
+
FF
@7992
CC
+
FF
@7993
CC
+
FF
@7994
CC
+
FF
@7995
CC
+
FF
@7996
CC
+
FF
@7997
CA
+
FF
@7998
CC
+
FF
@7999
CC
+
FF
@8000
CC
+
FF
@8001
CC
+
FF
@8002
CA
+
FF
@8003
CC
+
FF
@8004
CC
+
FF
@8005
CC
+
FF
@8006
CA
+
FF
@8007
CC
+
FF
@8008
CC
+
FF
@8009
CA
+
FF
@8010
CA
+
FF
@8011
CC
+
FF
@8012
CA
+
FF
@8013
CA
+
FF
@8014
CC
+
FF
@8015
CC
+
FF
@8016
CA
+
FF
@8017
CC
+
FF
@8018
CC
+
FF
@8019
CC
+
FF
@8020
CC
+
FF
@8021
CC
+
FF
@8022
CC
+
FF
@8023
CC
+
FF
@8024
CC
+
FF
@8025
CA
+
FF
@8026
CC
+
FF
@8027
CA
+
FF
@8028
CC
+
FF
@8029
CC
+
FF
@8030
CC
+
FF
@8031
CC
+
FF
@8032
CC
+
FF
@8033
CC
+
FF
@8034
CC
+
FF
@8035
CC
+
FF
@8036
CC
+
FF
@8037
CA
+
FF
@8038
GC
+
FF
@8039
CC
+
FF
@8040
CC
+
FF
@8041
CC
+
FF
@8042
CC
+
FF
@8043
CC
+
FF
@8044
CC
+
FF
@8045
CC
+
FF
@8046
CC
+
FF
@8047
CA
+
FF
@8048
CC
+
FF
@8049
CC
+
FF
@8050
CC
+
FF
@8051
CC
+
FF
@8052
CA
+
FF
@8053
CC
+
FF
@8054
CC
+
FF
@8055
CC
+
FF
@8056
CC
+
FF
@8057
CA
+
FF
@8058
CA
+
FF
@8059
CC
+
FF
@8060
CC
+
FF
@8061
CC
+
FF
@8062
CA
+
FF
@8063
CC
+
FF
@8064
CC
+
FF
@8065
CC
+
FF
@8066
CC
+
FF
@8067
CC
+
FF
@8068
CA
+
FF
@8069
CC
+
FF
@8070
CA
+
FF
@8071
CC
+
FF
@8072
CC
+
FF
@8073
CC
+
FF
@8074
CC
+
FF
@8075
CC
+
FF
@8076
CC
+
FF
@8077
CC
+
FF
@8078
CC
+
FF
@8079
CC
+
FF
@8080
CC
+
FF
@8081
CC
+
FF
@8082
CC
+
FF
@8083
CA
+
FF
@8084
CC
+
FF
@8085
CC
+
FF
@8086
CC
+
FF
@8087
CC
+
FF
@8088
CC
+
FF
@8089
CC
+
FF
@8090
CC
+
FF
@8091
CC
+
FF
@8092
CC
+
FF
@8093
CC
+
FF
@8094
CA
+
FF
@8095
CC
+
FF
@8096
CC
+
FF
@8097
CC
+
FF
@8098
CC
+
FF
@8099
CC
+
FF
@8100
CC
+
FF
@8101
CC
+
FF
@8102
CC
+
FF
@8103
CC
+
FF
@8104
CC
+
FF
@8105
CA
+
FF
@8106
CC
+
FF
@8107
CC
+
FF
@8108
CC
+
FF
@8109
CC
+
FF
@8110
CC
+
FF
@8111
CA
+
FF
@8112
CC
+
FF
@8113
CC
+
FF
@8114
CA
+
FF
@8115
CC
+
FF
@8116
CC
+
FF
@8117
CC
+
FF
@8118
CC
+
FF
@8119
CC
+
FF
@8120
CC
+
FF
@8121
CC
+
FF
@8122
CC
+
FF
@8123
CC
+
FF
@8124
CA
+
FF
@8125
CC
+
FF
@8126
CC
+
FF
@8127
CA
+
FF
@8128
CC
+
FF
@8129
CA
+
FF
@8130
CC
+
FF
@8131
CC
+
FF
@8132
CC
+
FF
@8133
CC
+
FF
@8134
CC
+
FF
@8135
CC
+
FF
@8136
CC
+
FF
@8137
CC
+
FF
@8138
CC
+
FF
@8139
CC
+
FF
@8140
CC
+
FF
@8141
CC
+
FF
@8142
CC
+
FF
@8143
CC
+
FF
@8144
CC
+
FF
@8145
CC
+
FF
@8146
CC
+
FF
@8147
CC
+
FF
@8148
CC
+
FF
@8149
CC
+
FF
@8150
CC
+
FF
@8151
CC
+
FF
@8152
CC
+
FF
@8153
CC
+
FF
@8154
CC
+
FF
@8155
CC
+
FF
@8156
CC
+
FF
@8157
CC
+
FF
@8158
CC
+
FF
@8159
CA
+
FF
@8160
CA
+
FF
@8161
CC
+
FF
@8162
CC
+
FF
@8163
CC
+
FF
@8164
CA
+
FF
@8165
CC
+
FF
@8166
CA
+
FF
@8167
CC
+
FF
@8168
CC
+
FF
@8169
CC
+
FF
@8170
CC
+
FF
@8171
CC
+
FF
@8172
CC
+
FF
@8173
CA
+
FF
@8174
CC
+
FF
@8175
CC
+
FF
@8176
CC
+
FF
@8177
CC
+
FF
@8178
CC
+
FF
@8179
CC
+
FF
@8180
CC
+
FF
@8181
CC
+
FF
@8182
CC
+
FF
@8183
CC
+
FF
@8184
CC
+
FF
@8185
CC
+
FF
@8186
CC
+
FF
@8187
CA
+
FF
@8188
CC
+
FF
@8189
CC
+
FF
@8190
CC
+
FF
@8191
CC
+
FF
@8192
CC
+
FF
@8193
CC
+
FF
@8194
CC
+
FF
@8195
CA
+
FF
@8196
CC
+
FF
@8197
CC
+
FF
@8198
CC
+
FF
@8199
CA
+
FF
@8200
CC
+
FF
@8201
CC
+
FF
@8202
CC
+
FF
@8203
CA
+
FF
@8204
CC
+
FF
@8205
CC
+
FF
@8206
CC
+
FF
@8207
CC
+
FF
@8208
CC
+
FF
@8209
CA
+
FF
@8210
CC
+
FF
@8211
CC
+
FF
@8212
CC
+
FF
@8213
CC
+
FF
@8214
CC
+
FF
@8215
CC
+
FF
@8216
CC
+
FF
@8217
CC
+
FF
@8218
CC
+
FF
@8219
CC
+
FF
@8220
CC
+
FF
@8221
CC
+
FF
@8222
CA
+
FF
@8223
CA
+
FF
@8224
CC
+
FF
@8225
CC
+
FF
@8226
CC
+
FF
@8227
CC
+
FF
@8228
CC
+
FF
@8229
CC
+
FF
@8230
CC
+
FF
@8231
CA
+
FF
@8232
CA
+
FF
@8233
CA
+
FF
@8234
CA
+
FF
@8235
CC
+
FF
@8236
CC
+
FF
@8237
CC
+
FF
@8238
CC
+
FF
@8239
GC
+
FF
@8240
CA
+
FF
@8241
CC
+
FF
@8242
CC
+
FF
@8243
CC
+
FF
@8244
CC
+
FF
@8245
CC
+
FF
@8246
CC
+
FF
@8247
CA
+
FF
@8248
CC
+
FF
@8249
CA
+
FF
@8250
CA
+
FF
@8251
CC
+
FF
@8252
CC
+
FF
@8253
CC
+
FF
@8254
CC
+
FF
@8255
CC
+
FF
@8256
CC
+
FF
@8257
CC
+
FF
@8258
CC
+
FF
@8259
CC
+
FF
@8260
CC
+
FF
@8261
CC
+
FF
@8262
CA
+
FF
@8263
CC
+
FF
@8264
CA
+
FF
@8265
CC
+
FF
@8266
CA
+
FF
@8267
CC
+
FF
@8268
CC
+
FF
@8269
CA
+
FF
@8270
CC
+
FF
@8271
CC
+
FF
@8272
CC
+
FF
@8273
CC
+
FF
@8274
CC
+
FF
@8275
CC
+
FF
@8276
CC
+
FF
@8277
CC
+
FF
@8278
CC
+
FF
@8279
CC
+
FF
@8280
CC
+
FF
@8281
CC
+
FF
@8282
CC
+
FF
@8283
CC
+
FF
@8284
CC
+
FF
@8285
CC
+
FF
@8286
CC
+
FF
@8287
CC
+
FF
@8288
CC
+
FF
@8289
CC
+
FF
@8290
CC
+
FF
@8291
CC
+
FF
@8292
CC
+
FF
@8293
CC
+
FF
@8294
CC
+
FF
@8295
CC
+
FF
@8296
CC
+
FF
@8297
CC
+
FF
@8298
CC
+
FF
@8299
CC
+
FF
@8300
CC
+
FF
@8301
CC
+
FF
@8302
CC
+
FF
@8303
CC
+
FF
@8304
CC
+
FF
@8305
CC
+
FF
@8306
CC
+
FF
@8307
CC
+
FF
@8308
CC
+
FF
@8309
CC
+
FF
@8310
CC
+
FF
@8311
CC
+
FF
@8312
CA
+
FF
@8313
CC
+
FF
@8314
CC
+
FF
@8315
CC
+
FF
@8316
CC
+
FF
@8317
CA
+
FF
@8318
CC
+
FF
@8319
CC
+
FF
@8320
CC
+
FF
@8321
CA
+
FF
@8322
CC
+
FF
@8323
CC
+
FF
@8324
CC
+
FF
@8325
CC
+
FF
@8326
CC
+
FF
@8327
CC
+
FF
@8328
CC
+
FF
@8329
CC
+
FF
@8330
CA
+
FF
@8331
CC
+
FF
@8332
CC
+
FF
@8333
CC
+
FF
@8334
CC
+
FF
@8335
CC
+
FF
@8336
CC
+
FF
@8337
CC
+
FF
@8338
CA
+
FF
@8339
CC
+
FF
@8340
CC
+
FF
@8341
CC
+
FF
@8342
CC
+
FF
@8343
CA
+
FF
@8344
CC
+
FF
@8345
CC
+
FF
@8346
CC
+
FF
@8347
CC
+
FF
@8348
CC
+
FF
@8349
CC
+
FF
@8350
CC
+
FF
@8351
CC
+
FF
@8352
CC
+
FF
@8353
CC
+
FF
@8354
CC
+
FF
@8355
CC
+
FF
@8356
CC
+
FF
@8357
CA
+
FF
@8358
CC
+
FF
@8359
CC
+
FF
@8360
CC
+
FF
@8361
CC
+
FF
@8362
CA
+
FF
@8363
CC
+
FF
@8364
CA
+
FF
@8365
CC
+
FF
@8366
CA
+
FF
@8367
CA
+
FF
@8368
CC
+
FF
@8369
CC
+
FF
@8370
CC
+
FF
@8371
CC
+
FF
@8372
CC
+
FF
@8373
CC
+
FF
@8374
CC
+
FF
@8375
CC
+
FF
@8376
CA
+
FF
@8377
CC
+
FF
@8378
CC
+
FF
@8379
CC
+
FF
@8380
CC
+
FF
@8381
CC
+
FF
@8382
CC
+
FF
@8383
CC
+
FF
@8384
CC
+
FF
@8385
CC
+
FF
@8386
CC
+
FF
@8387
CA
+
FF
@8388
CC
+
FF
@8389
CA
+
FF
@8390
CC
+
FF
@8391
CC
+
FF
@8392
CC
+
FF
@8393
CC
+
FF
@8394
CC
+
FF
@8395
CC
+
FF
@8396
CC
+
FF
@8397
CC
+
FF
@8398
CC
+
FF
@8399
CC
+
FF
@8400
CA
+
FF
@8401
CC
+
FF
@8402
CC
+
FF
@8403
CC
+
FF
@8404
CA
+
FF
@8405
CC
+
FF
@8406
CC
+
FF
@8407
CC
+
FF
@8408
CC
+
FF
@8409
CC
+
FF
@8410
CC
+
FF
@8411
CA
+
FF
@8412
CC
+
FF
@8413
CC
+
FF
@8414
CA
+
FF
@8415
CC
+
FF
@8416
CC
+
FF
@8417
CC
+
FF
@8418
CC
+
FF
@8419
CC
+
FF
@8420
CC
+
FF
@8421
CA
+
FF
@8422
CC
+
FF
@8423
CC
+
FF
@8424
CA
+
FF
@8425
CA
+
FF
@8426
CC
+
FF
@8427
CC
+
FF
@8428
CC
+
FF
@8429
CC
+
FF
@8430
CC
+
FF
@8431
CC
+
FF
@8432
CC
+
FF
@8433
CA
+
FF
@8434
CC
+
FF
@8435
CC
+
FF
@8436
CC
+
FF
@8437
CC
+
FF
@8438
CC
+
FF
@8439
CC
+
FF
@8440
CC
+
FF
@8441
CC
+
FF
@8442
CA
+
FF
@8443
CC
+
FF
@8444
CC
+
FF
@8445
CC
+
FF
@8446
CC
+
FF
@8447
CC
+
FF
@8448
CA
+
FF
@8449
CC
+
FF
@8450
CC
+
FF
@8451
CC
+
FF
@8452
CC
+
FF
@8453
CC
+
FF
@8454
CC
+
FF
@8455
CC
+
FF
@8456
CC
+
FF
@8457
CC
+
FF
@8458
CC
+
FF
@8459
CC
+
FF
@8460
CA
+
FF
@8461
CC
+
FF
@8462
CC
+
FF
@8463
CC
+
FF
@8464
CC
+
FF
@8465
CA
+
FF
@8466
CC
+
FF
@8467
CA
+
FF
@8468
CC
+
FF
@8469
CA
+
FF
@8470
CC
+
FF
@8471
CC
+
FF
@8472
CC
+
FF
@8473
CC
+
FF
@8474
CC
+
FF
@8475
GC
+
FF
@8476
CC
+
FF
@8477
CC
+
FF
@8478
CC
+
FF
@8479
CC
+
FF
@8480
CC
+
FF
@8481
CC
+
FF
@8482
CC
+
FF
@8483
CC
+
FF
@8484
CC
+
FF
@8485
CC
+
FF
@8486
CC
+
FF
@8487
CC
+
FF
@8488
CA
+
FF
@8489
CC
+
FF
@8490
CA
+
FF
@8491
CC
+
FF
@8492
CC
+
FF
@8493
CC
+
FF
@8494
CC
+
FF
@8495
CC
+
FF
@8496
CC
+
FF
@8497
CC
+
FF
@8498
CC
+
FF
@8499
CC
+
FF
@8500
CC
+
FF
@8501
CC
+
FF
@8502
CC
+
FF
@8503
CC
+
FF
@8504
CC
+
FF
@8505
CA
+
FF
@8506
CC
+
FF
@8507
CC
+
FF
@8508
CA
+
FF
@8509
CC
+
FF
@8510
CC
+
FF
@8511
CC
+
FF
@8512
CC
+
FF
@8513
CC
+
FF
@8514
CC
+
FF
@8515
CC
+
FF
@8516
CC
+
FF
@8517
CA
+
FF
@8518
CA
+
FF
@8519
CC
+
FF
@8520
CC
+
FF
@8521
CC
+
FF
@8522
CC
+
FF
@8523
CC
+
FF
@8524
CC
+
FF
@8525
CA
+
FF
@8526
TC
+
FF
@8527
CA
+
FF
@8528
CC
+
FF
@8529
CC
+
FF
@8530
CA
+
FF
@8531
CC
+
FF
@8532
CC
+
FF
@8533
CC
+
FF
@8534
CC
+
FF
@8535
CC
+
FF
@8536
CC
+
FF
@8537
CA
+
FF
@8538
CA
+
FF
@8539
CC
+
FF
@8540
CC
+
FF
@8541
CC
+
FF
@8542
CC
+
FF
@8543
CC
+
FF
@8544
CC
+
FF
@8545
CC
+
FF
@8546
CA
+
FF
@8547
CC
+
FF
@8548
CA
+
FF
@8549
CA
+
FF
@8550
CC
+
FF
@8551
CC
+
FF
@8552
CC
+
FF
@8553
CC
+
FF
@8554
CC
+
FF
@8555
CC
+
FF
@8556
CA
+
FF
@8557
CA
+
FF
@8558
CC
+
FF
@8559
CA
+
FF
@8560
CA
+
FF
@8561
CC
+
FF
@8562
CC
+
FF
@8563
CC
+
FF
@8564
CC
+
FF
@8565
CA
+
FF
@8566
CC
+
FF
@8567
CC
+
FF
@8568
CC
+
FF
@8569
CC
+
FF
@8570
CC
+
FF
@8571
CC
+
FF
@8572
CC
+
FF
@8573
CC
+
FF
@8574
CC
+
FF
@8575
CC
+
FF
@8576
CA
+
FF
@8577
CC
+
FF
@8578
CC
+
FF
@8579
CC
+
FF
@8580
CA
+
FF
@8581
CC
+
FF
@8582
CA
+
FF
@8583
CC
+
FF
@8584
CC
+
FF
@8585
CC
+
FF
@8586
CC
+
FF
@8587
CC
+
FF
@8588
CA
+
FF
@8589
CC
+
FF
@8590
CC
+
FF
@8591
CC
+
FF
@8592
CC
+
FF
@8593
CC
+
FF
@8594
CC
+
FF
@8595
CC
+
FF
@8596
CC
+
FF
@8597
CC
+
FF
@8598
CC
+
FF
@8599
CC
+
FF
@8600
CC
+
FF
@8601
CC
+
FF
@8602
CA
+
FF
@8603
CC
+
FF
@8604
CC
+
FF
@8605
CC
+
FF
@8606
CC
+
FF
@8607
CA
+
FF
@8608
CC
+
FF
@8609
CA
+
FF
@8610
CC
+
FF
@8611
CC
+
FF
@8612
CA
+
FF
@8613
CA
+
FF
@8614
CC
+
FF
@8615
CC
+
FF
@8616
CC
+
FF
@8617
CC
+
FF
@8618
CC
+
FF
@8619
CC
+
FF
@8620
CC
+
FF
@8621
CC
+
FF
@8622
CC
+
FF
@8623
CC
+
FF
@8624
CC
+
FF
@8625
CC
+
FF
@8626
CC
+
FF
@8627
CA
+
FF
@8628
CC
+
FF
@8629
CC
+
FF
@8630
CC
+
FF
@8631
CC
+
FF
@8632
CC
+
FF
@8633
CC
+
FF
@8634
CC
+
FF
@8635
CC
+
FF
@8636
CC
+
FF
@8637
CC
+
FF
@8638
CC
+
FF
@8639
CC
+
FF
@8640
CC
+
FF
@8641
CC
+
FF
@8642
CC
+
FF
@8643
CC
+
FF
@8644
CA
+
FF
@8645
CC
+
FF
@8646
CC
+
FF
@8647
CC
+
FF
@8648
CC
+
FF
@8649
CC
+
FF
@8650
CC
+
FF
@8651
CC
+
FF
@8652
CC
+
FF
@8653
CC
+
FF
@8654
CC
+
FF
@8655
CC
+
FF
@8656
CC
+
FF
@8657
CC
+
FF
@8658
CC
+
FF
@8659
CC
+
FF
@8660
CC
+
FF
@8661
CC
+
FF
@8662
CC
+
FF
@8663
CC
+
FF
@8664
CA
+
FF
@8665
CC
+
FF
@8666
CA
+
FF
@8667
CA
+
FF
@8668
CC
+
FF
@8669
CC
+
FF
@8670
CC
+
FF
@8671
CC
+
FF
@8672
CC
+
FF
@8673
CA
+
FF
@8674
CC
+
FF
@8675
CC
+
FF
@8676
CA
+
FF
@8677
CC
+
FF
@8678
CC
+
FF
@8679
CC
+
FF
@8680
CC
+
FF
@8681
CC
+
FF
@8682
CA
+
FF
@8683
CC
+
FF
@8684
CC
+
FF
@8685
CC
+
FF
@8686
CC
+
FF
@8687
CC
+
FF
@8688
CC
+
FF
@8689
CA
+
FF
@8690
CA
+
FF
@8691
CA
+
FF
@8692
CC
+
FF
@8693
CA
+
FF
@8694
CC
+
FF
@8695
CC
+
FF
@8696
CC
+
FF
@8697
CC
+
FF
@8698
CC
+
FF
@8699
CC
+
FF
@8700
CA
+
FF
@8701
CC
+
FF
@8702
CC
+
FF
@8703
CC
+
FF
@8704
CC
+
FF
@8705
CC
+
FF
@8706
CC
+
FF
@8707
CC
+
FF
@8708
CC
+
FF
@8709
CC
+
FF
@8710
CC
+
FF
@8711
CA
+
FF
@8712
CA
+
FF
@8713
CA
+
FF
@8714
CC
+
FF
@8715
CC
+
FF
@8716
CA
+
FF
@8717
CA
+
FF
@8718
CC
+
FF
@8719
CC
+
FF
@8720
CA
+
FF
@8721
CC
+
FF
@8722
CA
+
FF
@8723
CA
+
FF
@8724
CC
+
FF
@8725
CA
+
FF
@8726
CC
+
FF
@8727
CA
+
FF
@8728
CA
+
FF
@8729
CC
+
FF
@8730
CA
+
FF
@8731
CA
+
FF
@8732
CC
+
FF
@8733
CC
+
FF
@8734
CA
+
FF
@8735
CC
+
FF
@8736
CC
+
FF
@8737
CC
+
FF
@8738
CC
+
FF
@8739
CA
+
FF
@8740
CC
+
FF
@8741
CA
+
FF
@8742
CC
+
FF
@8743
CC
+
FF
@8744
CC
+
FF
@8745
CC
+
FF
@8746
CA
+
FF
@8747
CC
+
FF
@8748
CA
+
FF
@8749
CA
+
FF
@8750
CC
+
FF
@8751
CA
+
FF
@8752
CC
+
FF
@8753
CC
+
FF
@8754
CC
+
FF
@8755
CC
+
FF
@8756
CA
+
FF
@8757
CC
+
FF
@8758
CA
+
FF
@8759
CA
+
FF
@8760
CC
+
FF
@8761
CC
+
FF
@8762
CC
+
FF
@8763
CC
+
FF
@8764
CC
+
FF
@8765
CC
+
FF
@8766
CC
+
FF
@8767
CA
+
FF
@8768
CA
+
FF
@8769
CA
+
FF
@8770
CC
+
FF
@8771
CA
+
FF
@8772
CA
+
FF
@8773
CC
+
FF
@8774
CA
+
FF
@8775
CC
+
FF
@8776
CA
+
FF
@8777
CC
+
FF
@8778
CC
+
FF
@8779
CC
+
FF
@8780
CC
+
FF
@8781
CC
+
FF
@8782
CC
+
FF
@8783
CC
+
FF
@8784
CC
+
FF
@8785
CC
+
FF
@8786
CC
+
FF
@8787
CC
+
FF
@8788
CA
+
FF
@8789
CC
+
FF
@8790
CC
+
FF
@8791
CC
+
FF
@8792
CC
+
FF
@8793
CC
+
FF
@8794
CA
+
FF
@8795
CC
+
FF
@8796
CC
+
FF
@8797
CC
+
FF
@8798
CA
+
FF
@8799
CC
+
FF
@8800
CC
+
FF
@8801
CC
+
FF
@8802
CC
+
FF
@8803
CC
+
FF
@8804
CC
+
FF
@8805
CC
+
FF
@8806
CC
+
FF
@8807
CA
+
FF
@8808
CA
+
FF
@8809
CC
+
FF
@8810
CA
+
FF
@8811
CC
+
FF
@8812
CA
+
FF
@8813
CC
+
FF
@8814
CC
+
FF
@8815
CC
+
FF
@8816
CC
+
FF
@8817
CC
+
FF
@8818
CC
+
FF
@8819
CC
+
FF
@8820
CC
+
FF
@8821
CC
+
FF
@8822
CC
+
FF
@8823
CC
+
FF
@8824
CC
+
FF
@8825
CC
+
FF
@8826
CC
+
FF
@8827
CC
+
FF
@8828
CC
+
FF
@8829
CC
+
FF
@8830
CC
+
FF
@8831
CC
+
FF
@8832
CC
+
FF
@8833
CC
+
FF
@8834
CC
+
FF
@8835
CC
+
FF
@8836
CC
+
FF
@8837
CC
+
FF
@8838
CA
+
FF
@8839
CC
+
FF
@8840
CC
+
FF
@8841
CC
+
FF
@8842
CC
+
FF
@8843
CC
+
FF
@8844
GC
+
FF
@8845
CC
+
FF
@8846
CC
+
FF
@8847
CA
+
FF
@8848
CC
+
FF
@8849
CC
+
FF
@8850
CC
+
FF
@8851
CC
+
FF
@8852
CC
+
FF
@8853
CC
+
FF
@8854
CC
+
FF
@8855
CC
+
FF
@8856
CC
+
FF
@8857
CC
+
FF
@8858
CA
+
FF
@8859
CC
+
FF
@8860
CC
+
FF
@8861
CC
+
FF
@8862
CC
+
FF
@8863
CC
+
FF
@8864
CC
+
FF
@8865
CC
+
FF
@8866
CC
+
FF
@8867
CC
+
FF
@8868
CC
+
FF
@8869
CC
+
FF
@8870
CA
+
FF
@8871
CC
+
FF
@8872
CC
+
FF
@8873
CC
+
FF
@8874
CA
+
FF
@8875
CC
+
FF
@8876
CC
+
FF
@8877
CA
+
FF
@8878
CC
+
FF
@8879
CA
+
FF
@8880
CC
+
FF
@8881
CA
+
FF
@8882
CC
+
FF
@8883
CC
+
FF
@8884
CC
+
FF
@8885
CC
+
FF
@8886
CA
+
FF
@8887
CC
+
FF
@8888
CC
+
FF
@8889
CC
+
FF
@8890
CC
+
FF
@8891
CC
+
FF
@8892
CC
+
FF
@8893
CA
+
FF
@8894
CC
+
FF
@8895
CA
+
FF
@8896
CC
+
FF
@8897
CC
+
FF
@8898
CC
+
FF
@8899
CC
+
FF
@8900
CA
+
FF
@8901
CC
+
FF
@8902
GC
+
FF
@8903
CA
+
FF
@8904
CC
+
FF
@8905
CC
+
FF
@8906
CC
+
FF
@8907
CA
+
FF
@8908
CC
+
FF
@8909
CC
+
FF
@8910
CA
+
FF
@8911
CC
+
FF
@8912
CC
+
FF
@8913
CA
+
FF
@8914
CC
+
FF
@8915
CA
+
FF
@8916
CA
+
FF
@8917
CC
+
FF
@8918
CC
+
FF
@8919
CA
+
FF
@8920
CC
+
FF
@8921
CC
+
FF
@8922
CC
+
FF
@8923
CC
+
FF
@8924
CC
+
FF
@8925
CC
+
FF
@8926
CC
+
FF
@8927
CC
+
FF
@8928
CC
+
FF
@8929
CC
+
FF
@8930
CA
+
FF
@8931
CC
+
FF
@8932
CC
+
FF
@8933
CC
+
FF
@8934
CC
+
FF
@8935
CA
+
FF
@8936
CC
+
FF
@8937
CC
+
FF
@8938
CA
+
FF
@8939
CC
+
FF
@8940
CC
+
FF
@8941
CC
+
FF
@8942
CC
+
FF
@8943
CC
+
FF
@8944
CA
+
FF
@8945
CA
+
FF
@8946
CC
+
FF
@8947
CC
+
FF
@8948
CC
+
FF
@8949
CC
+
FF
@8950
CA
+
FF
@8951
CC
+
FF
@8952
CC
+
FF
@8953
CC
+
FF
@8954
CA
+
FF
@8955
CC
+
FF
@8956
CA
+
FF
@8957
CC
+
FF
@8958
CC
+
FF
@8959
CC
+
FF
@8960
CC
+
FF
@8961
CC
+
FF
@8962
CC
+
FF
@8963
CA
+
FF
@8964
CC
+
FF
@8965
CC
+
FF
@8966
CA
+
FF
@8967
CC
+
FF
@8968
CC
+
FF
@8969
CC
+
FF
@8970
CC
+
FF
@8971
CA
+
FF
@8972
CC
+
FF
@8973
CA
+
FF
@8974
CA
+
FF
@8975
CA
+
FF
@8976
CC
+
FF
@8977
CC
+
FF
@8978
CC
+
FF
@8979
CC
+
FF
@8980
CC
+
FF
@8981
CC
+
FF
@8982
CC
+
FF
@8983
CC
+
FF
@8984
CC
+
FF
@8985
CA
+
FF
@8986
CC
+
FF
@8987
CC
+
FF
@8988
CC
+
FF
@8989
CC
+
FF
@8990
CC
+
FF
@8991
CC
+
FF
@8992
CC
+
FF
@8993
CC
+
FF
@8994
CC
+
FF
@8995
CC
+
FF
@8996
CC
+
FF
@8997
CA
+
FF
@8998
CA
+
FF
@8999
CA
+
FF
@9000
CC
+
FF
@9001
CC
+
FF
@9002
CA
+
FF
@9003
CC
+
FF
@9004
CC
+
FF
@9005
CA
+
FF
@9006
CC
+
FF
@9007
CC
+
FF
@9008
CC
+
FF
@9009
CC
+
FF
@9010
CC
+
FF
@9011
CC
+
FF
@9012
CC
+
FF
@9013
CC
+
FF
@9014
CC
+
FF
@9015
CC
+
FF
@9016
CC
+
FF
@9017
CC
+
FF
@9018
CC
+
FF
@9019
CC
+
FF
@9020
CC
+
FF
@9021
CC
+
FF
@9022
CC
+
FF
@9023
CC
+
FF
@9024
CC
+
FF
@9025
CC
+
FF
@9026
CC
+
FF
@9027
CC
+
FF
@9028
CC
+
FF
@9029
CA
+
FF
@9030
CC
+
FF
@9031
CC
+
FF
@9032
CC
+
FF
@9033
CC
+
FF
@9034
CC
+
FF
@9035
CC
+
FF
@9036
CC
+
FF
@9037
CC
+
FF
@9038
CC
+
FF
@9039
CC
+
FF
@9040
CC
+
FF
@9041
CC
+
FF
@9042
CC
+
FF
@9043
CC
+
FF
@9044
CC
+
FF
@9045
CC
+
FF
@9046
CC
+
FF
@9047
CC
+
FF
@9048
CC
+
FF
@9049
CC
+
FF
@9050
CA
+
FF
@9051
CA
+
FF
@9052
CC
+
FF
@9053
CC
+
FF
@9054
CC
+
FF
@9055
CC
+
FF
@9056
CC
+
FF
@9057
CC
+
FF
@9058
CC
+
FF
@9059
CC
+
FF
@9060
CC
+
FF
@9061
CC
+
FF
@9062
CA
+
FF
@9063
CC
+
FF
@9064
CC
+
FF
@9065
CC
+
FF
@9066
CC
+
FF
@9067
CC
+
FF
@9068
CC
+
FF
@9069
CA
+
FF
@9070
CC
+
FF
@9071
CC
+
FF
@9072
CC
+
FF
@9073
CC
+
FF
@9074
CC
+
FF
@9075
CC
+
FF
@9076
CC
+
FF
@9077
CA
+
FF
@9078
CA
+
FF
@9079
CC
+
FF
@9080
CC
+
FF
@9081
CC
+
FF
@9082
CC
+
FF
@9083
CA
+
FF
@9084
CC
+
FF
@9085
CC
+
FF
@9086
CA
+
FF
@9087
CC
+
FF
@9088
CC
+
FF
@9089
CC
+
FF
@9090
CC
+
FF
@9091
CC
+
FF
@9092
CC
+
FF
@9093
CC
+
FF
@9094
CC
+
FF
@9095
CC
+
FF
@9096
CC
+
FF
@9097
CC
+
FF
@9098
CC
+
FF
@9099
CC
+
FF
@9100
CC
+
FF
@9101
CC
+
FF
@9102
CC
+
FF
@9103
CC
+
FF
@9104
CC
+
FF
@9105
CC
+
FF
@9106
CC
+
FF
@9107
CC
+
FF
@9108
CC
+
FF
@9109
CC
+
FF
@9110
CC
+
FF
@9111
CC
+
FF
@9112
CC
+
FF
@9113
CC
+
FF
@9114
CC
+
FF
@9115
CC
+
FF
@9116
CC
+
FF
@9117
CC
+
FF
@9118
CC
+
FF
@9119
CA
+
FF
@9120
CC
+
FF
@9121
CC
+
FF
@9122
CC
+
FF
@9123
CC
+
FF
@9124
CC
+
FF
@9125
CC
+
FF
@9126
CC
+
FF
@9127
CA
+
FF
@9128
CA
+
FF
@9129
CC
+
FF
@9130
CC
+
FF
@9131
CA
+
FF
@9132
CC
+
FF
@9133
CA
+
FF
@9134
CC
+
FF
@9135
CC
+
FF
@9136
CC
+
FF
@9137
CC
+
FF
@9138
CC
+
FF
@9139
CC
+
FF
@9140
CC
+
FF
@9141
GC
+
FF
@9142
CC
+
FF
@9143
CC
+
FF
@9144
CC
+
FF
@9145
CA
+
FF
@9146
CC
+
FF
@9147
CC
+
FF
@9148
CC
+
FF
@9149
CC
+
FF
@9150
CC
+
FF
@9151
CC
+
FF
@9152
CC
+
FF
@9153
CC
+
FF
@9154
CC
+
FF
@9155
CC
+
FF
@9156
CC
+
FF
@9157
CC
+
FF
@9158
CC
+
FF
@9159
CC
+
FF
@9160
CC
+
FF
@9161
CC
+
FF
@9162
CC
+
FF
@9163
CA
+
FF
@9164
CC
+
FF
@9165
CC
+
FF
@9166
CC
+
FF
@9167
CA
+
FF
@9168
CC
+
FF
@9169
CC
+
FF
@9170
CC
+
FF
@9171
CC
+
FF
@9172
CA
+
FF
@9173
CC
+
FF
@9174
CC
+
FF
@9175
CC
+
FF
@9176
CC
+
FF
@9177
CC
+
FF
@9178
CC
+
FF
@9179
CC
+
FF
@9180
CC
+
FF
@9181
CC
+
FF
@9182
CC
+
FF
@9183
CC
+
FF
@9184
CA
+
FF
@9185
CC
+
FF
@9186
CA
+
FF
@9187
CC
+
FF
@9188
CA
+
FF
@9189
CC
+
FF
@9190
CC
+
FF
@9191
CC
+
FF
@9192
CC
+
FF
@9193
CC
+
FF
@9194
CC
+
FF
@9195
CC
+
FF
@9196
CC
+
FF
@9197
CA
+
FF
@9198
CA
+
FF
@9199
CC
+
FF
@9200
CA
+
FF
@9201
CC
+
FF
@9202
CC
+
FF
@9203
CC
+
FF
@9204
CC
+
FF
@9205
CC
+
FF
@9206
CC
+
FF
@9207
CA
+
FF
@9208
CA
+
FF
@9209
CC
+
FF
@9210
CC
+
FF
@9211
CA
+
FF
@9212
CA
+
FF
@9213
CC
+
FF
@9214
CC
+
FF
@9215
CC
+
FF
@9216
CC
+
FF
@9217
CC
+
FF
@9218
CC
+
FF
@9219
TC
+
FF
@9220
CC
+
FF
@9221
CC
+
FF
@9222
CC
+
FF
@9223
CC
+
FF
@9224
CC
+
FF
@9225
CC
+
FF
@9226
CC
+
FF
@9227
CC
+
FF
@9228
CC
+
FF
@9229
CC
+
FF
@9230
CC
+
FF
@9231
CC
+
FF
@9232
CC
+
FF
@9233
CC
+
FF
@9234
CA
+
FF
@9235
CC
+
FF
@9236
CC
+
FF
@9237
CA
+
FF
@9238
CC
+
FF
@9239
CC
+
FF
@9240
CA
+
FF
@9241
CC
+
FF
@9242
CC
+
FF
@9243
GC
+
FF
@9244
CA
+
FF
@9245
CC
+
FF
@9246
CC
+
FF
@9247
CC
+
FF
@9248
CC
+
FF
@9249
CC
+
FF
@9250
CC
+
FF
@9251
CA
+
FF
@9252
CC
+
FF
@9253
CC
+
FF
@9254
CA
+
FF
@9255
CC
+
FF
@9256
CC
+
FF
@9257
CC
+
FF
@9258
CA
+
FF
@9259
CC
+
FF
@9260
CC
+
FF
@9261
CC
+
FF
@9262
CC
+
FF
@9263
CC
+
FF
@9264
CC
+
FF
@9265
CA
+
FF
@9266
CA
+
FF
@9267
CC
+
FF
@9268
CC
+
FF
@9269
CC
+
FF
@9270
CA
+
FF
@9271
CA
+
FF
@9272
CC
+
FF
@9273
CC
+
FF
@9274
CC
+
FF
@9275
CA
+
FF
@9276
CC
+
FF
@9277
CC
+
FF
@9278
CC
+
FF
@9279
CC
+
FF
@9280
CC
+
FF
@9281
CC
+
FF
@9282
CC
+
FF
@9283
CC
+
FF
@9284
CC
+
FF
@9285
CC
+
FF
@9286
CC
+
FF
@9287
CA
+
FF
@9288
CC
+
FF
@9289
CC
+
FF
@9290
CA
+
FF
@9291
CC
+
FF
@9292
CC
+
FF
@9293
CC
+
FF
@9294
CC
+
FF
@9295
CC
+
FF
@9296
CC
+
FF
@9297
CC
+
FF
@9298
CC
+
FF
@9299
CC
+
FF
@9300
CC
+
FF
@9301
CC
+
FF
@9302
CC
+
FF
@9303
CC
+
FF
@9304
CC
+
FF
@9305
CC
+
FF
@9306
CC
+
FF
@9307
CC
+
FF
@9308
CC
+
FF
@9309
CC
+
FF
@9310
CC
+
FF
@9311
CC
+
FF
@9312
CA
+
FF
@9313
CC
+
FF
@9314
CC
+
FF
@9315
CC
+
FF
@9316
CC
+
FF
@9317
CC
+
FF
@9318
CC
+
FF
@9319
CA
+
FF
@9320
CC
+
FF
@9321
CC
+
FF
@9322
CC
+
FF
@9323
CC
+
FF
@9324
CC
+
FF
@9325
CA
+
FF
@9326
CC
+
FF
@9327
CA
+
FF
@9328
CC
+
FF
@9329
CC
+
FF
@9330
CC
+
FF
@9331
CC
+
FF
@9332
CA
+
FF
@9333
CC
+
FF
@9334
CA
+
FF
@9335
CC
+
FF
@9336
CC
+
FF
@9337
CC
+
FF
@9338
CC
+
FF
@9339
CC
+
FF
@9340
CC
+
FF
@9341
CC
+
FF
@9342
CC
+
FF
@9343
CA
+
FF
@9344
CC
+
FF
@9345
CC
+
FF
@9346
CA
+
FF
@9347
CA
+
FF
@9348
CC
+
FF
@9349
CA
+
FF
@9350
CC
+
FF
@9351
CC
+
FF
@9352
CA
+
FF
@9353
CC
+
FF
@9354
CC
+
FF
@9355
CC
+
FF
@9356
CC
+
FF
@9357
CC
+
FF
@9358
CC
+
FF
@9359
CC
+
FF
@9360
CA
+
FF
@9361
CC
+
FF
@9362
CA
+
FF
@9363
CC
+
FF
@9364
CC
+
FF
@9365
CC
+
FF
@9366
CC
+
FF
@9367
GC
+
FF
@9368
CC
+
FF
@9369
CC
+
FF
@9370
CC
+
FF
@9371
CC
+
FF
@9372
CC
+
FF
@9373
CC
+
FF
@9374
CC
+
FF
@9375
CA
+
FF
@9376
CC
+
FF
@9377
CC
+
FF
@9378
CC
+
FF
@9379
CA
+
FF
@9380
CC
+
FF
@9381
CA
+
FF
@9382
CC
+
FF
@9383
CA
+
FF
@9384
CC
+
FF
@9385
CC
+
FF
@9386
CC
+
FF
@9387
CC
+
FF
@9388
CC
+
FF
@9389
CC
+
FF
@9390
CC
+
FF
@9391
CC
+
FF
@9392
CC
+
FF
@9393
CC
+
FF
@9394
CC
+
FF
@9395
CC
+
FF
@9396
CC
+
FF
@9397
CC
+
FF
@9398
CC
+
FF
@9399
CC
+
FF
@9400
CC
+
FF
@9401
CC
+
FF
@9402
CC
+
FF
@9403
CA
+
FF
@9404
CC
+
FF
@9405
CA
+
FF
@9406
CC
+
FF
@9407
CC
+
FF
@9408
CC
+
FF
@9409
CC
+
FF
@9410
CC
+
FF
@9411
CC
+
FF
@9412
CC
+
FF
@9413
CA
+
FF
@9414
CC
+
FF
@9415
CC
+
FF
@9416
CC
+
FF
@9417
CC
+
FF
@9418
CA
+
FF
@9419
CC
+
FF
@9420
CC
+
FF
@9421
CA
+
FF
@9422
CA
+
FF
@9423
CC
+
FF
@9424
CC
+
FF
@9425
CC
+
FF
@9426
CC
+
FF
@9427
CC
+
FF
@9428
CC
+
FF
@9429
CA
+
FF
@9430
CC
+
FF
@9431
CC
+
FF
@9432
CC
+
FF
@9433
CA
+
FF
@9434
CC
+
FF
@9435
CC
+
FF
@9436
CC
+
FF
@9437
CC
+
FF
@9438
CC
+
FF
@9439
CC
+
FF
@9440
CC
+
FF
@9441
CC
+
FF
@9442
CA
+
FF
@9443
CC
+
FF
@9444
CC
+
FF
@9445
CC
+
FF
@9446
CC
+
FF
@9447
CC
+
FF
@9448
CC
+
FF
@9449
CC
+
FF
@9450
CA
+
FF
@9451
CA
+
FF
@9452
CA
+
FF
@9453
CC
+
FF
@9454
CC
+
FF
@9455
CA
+
FF
@9456
CC
+
FF
@9457
CC
+
FF
@9458
CC
+
FF
@9459
CC
+
FF
@9460
CC
+
FF
@9461
CC
+
FF
@9462
CC
+
FF
@9463
CA
+
FF
@9464
CA
+
FF
@9465
CA
+
FF
@9466
CC
+
FF
@9467
CC
+
FF
@9468
CC
+
FF
@9469
CC
+
FF
@9470
CA
+
FF
@9471
CC
+
FF
@9472
CC
+
FF
@9473
CC
+
FF
@9474
CC
+
FF
@9475
CC
+
FF
@9476
GC
+
FF
@9477
CA
+
FF
@9478
CC
+
FF
@9479
CA
+
FF
@9480
CA
+
FF
@9481
CA
+
FF
@9482
CC
+
FF
@9483
CC
+
FF
@9484
CC
+
FF
@9485
CC
+
FF
@9486
CC
+
FF
@9487
CC
+
FF
@9488
CA
+
FF
@9489
CC
+
FF
@9490
CA
+
FF
@9491
CC
+
FF
@9492
CC
+
FF
@9493
CC
+
FF
@9494
CC
+
FF
@9495
CC
+
FF
@9496
CC
+
FF
@9497
CC
+
FF
@9498
CC
+
FF
@9499
CC
+
FF
@9500
CC
+
FF
@9501
CC
+
FF
@9502
CC
+
FF
@9503
CC
+
FF
@9504
CC
+
FF
@9505
CA
+
FF
@9506
CC
+
FF
@9507
CA
+
FF
@9508
CC
+
FF
@9509
CA
+
FF
@9510
CC
+
FF
@9511
CC
+
FF
@9512
CC
+
FF
@9513
CA
+
FF
@9514
CC
+
FF
@9515
CC
+
FF
@9516
CC
+
FF
@9517
CC
+
FF
@9518
CA
+
FF
@9519
CC
+
FF
@9520
CA
+
FF
@9521
CA
+
FF
@9522
CA
+
FF
@9523
CA
+
FF
@9524
CC
+
FF
@9525
CC
+
FF
@9526
CC
+
FF
@9527
CC
+
FF
@9528
CA
+
FF
@9529
CC
+
FF
@9530
CC
+
FF
@9531
CC
+
FF
@9532
CC
+
FF
@9533
CC
+
FF
@9534
CC
+
FF
@9535
CC
+
FF
@9536
CC
+
FF
@9537
CC
+
FF
@9538
CA
+
FF
@9539
CC
+
FF
@9540
CC
+
FF
@9541
CC
+
FF
@9542
CC
+
FF
@9543
CC
+
FF
@9544
CC
+
FF
@9545
CC
+
FF
@9546
CC
+
FF
@9547
CC
+
FF
@9548
CC
+
FF
@9549
CC
+
FF
@9550
CC
+
FF
@9551
CC
+
FF
@9552
CC
+
FF
@9553
CC
+
FF
@9554
CC
+
FF
@9555
CC
+
FF
@9556
CA
+
FF
@9557
CC
+
FF
@9558
CC
+
FF
@9559
CC
+
FF
@9560
CC
+
FF
@9561
CA
+
FF
@9562
CA
+
FF
@9563
CC
+
FF
@9564
CC
+
FF
@9565
CC
+
FF
@9566
CC
+
FF
@9567
CC
+
FF
@9568
CC
+
FF
@9569
CC
+
FF
@9570
CC
+
FF
@9571
CC
+
FF
@9572
CC
+
FF
@9573
CC
+
FF
@9574
CC
+
FF
@9575
CC
+
FF
@9576
CC
+
FF
@9577
CA
+
FF
@9578
CC
+
FF
@9579
CC
+
FF
@9580
CA
+
FF
@9581
CC
+
FF
@9582
CC
+
FF
@9583
CC
+
FF
@9584
CC
+
FF
@9585
CA
+
FF
@9586
CC
+
FF
@9587
CA
+
FF
@9588
CC
+
FF
@9589
CC
+
FF
@9590
CA
+
FF
@9591
CA
+
FF
@9592
CA
+
FF
@9593
CC
+
FF
@9594
CA
+
FF
@9595
CC
+
FF
@9596
CC
+
FF
@9597
CC
+
FF
@9598
CC
+
FF
@9599
CC
+
FF
@9600
CA
+
FF
@9601
CA
+
FF
@9602
CC
+
FF
@9603
CA
+
FF
@9604
CC
+
FF
@9605
CA
+
FF
@9606
CC
+
FF
@9607
CC
+
FF
@9608
CC
+
FF
@9609
CC
+
FF
@9610
CA
+
FF
@9611
CC
+
FF
@9612
CC
+
FF
@9613
CC
+
FF
@9614
CC
+
FF
@9615
CC
+
FF
@9616
CC
+
FF
@9617
CA
+
FF
@9618
CC
+
FF
@9619
CC
+
FF
@9620
CA
+
FF
@9621
CC
+
FF
@9622
CC
+
FF
@9623
CC
+
FF
@9624
CA
+
FF
@9625
CC
+
FF
@9626
CA
+
FF
@9627
CA
+
FF
@9628
CC
+
FF
@9629
CA
+
FF
@9630
CA
+
FF
@9631
CC
+
FF
@9632
CC
+
FF
@9633
CC
+
FF
@9634
CC
+
FF
@9635
CC
+
FF
@9636
CC
+
FF
@9637
CC
+
FF
@9638
CC
+
FF
@9639
CC
+
FF
@9640
CC
+
FF
@9641
CA
+
FF
@9642
CC
+
FF
@9643
CA
+
FF
@9644
CC
+
FF
@9645
CC
+
FF
@9646
CC
+
FF
@9647
CC
+
FF
@9648
CC
+
FF
@9649
CC
+
FF
@9650
CC
+
FF
@9651
CC
+
FF
@9652
CC
+
FF
@9653
CA
+
FF
@9654
CC
+
FF
@9655
CA
+
FF
@9656
CC
+
FF
@9657
CC
+
FF
@9658
CC
+
FF
@9659
CC
+
FF
@9660
CC
+
FF
@9661
CC
+
FF
@9662
CC
+
FF
@9663
CC
+
FF
@9664
CC
+
FF
@9665
CC
+
FF
@9666
CC
+
FF
@9667
CA
+
FF
@9668
CC
+
FF
@9669
CA
+
FF
@9670
CC
+
FF
@9671
CC
+
FF
@9672
CC
+
FF
@9673
CC
+
FF
@9674
CC
+
FF
@9675
CC
+
FF
@9676
CC
+
FF
@9677
CC
+
FF
@9678
CC
+
FF
@9679
CA
+
FF
@9680
CC
+
FF
@9681
CC
+
FF
@9682
CC
+
FF
@9683
CA
+
FF
@9684
CA
+
FF
@9685
CC
+
FF
@9686
CC
+
FF
@9687
CC
+
FF
@9688
CC
+
FF
@9689
CC
+
FF
@9690
CC
+
FF
@9691
CC
+
FF
@9692
CA
+
FF
@9693
CC
+
FF
@9694
CC
+
FF
@9695
CC
+
FF
@9696
AC
+
FF
@9697
CC
+
FF
@9698
CA
+
FF
@9699
CC
+
FF
@9700
CC
+
FF
@9701
CC
+
FF
@9702
CC
+
FF
@9703
CC
+
FF
@9704
CA
+
FF
@9705
CA
+
FF
@9706
CA
+
FF
@9707
CC
+
FF
@9708
CC
+
FF
@9709
CC
+
FF
@9710
CA
+
FF
@9711
CC
+
FF
@9712
CC
+
FF
@9713
CC
+
FF
@9714
CA
+
FF
@9715
CC
+
FF
@9716
CC
+
FF
@9717
CC
+
FF
@9718
CC
+
FF
@9719
CC
+
FF
@9720
CA
+
FF
@9721
CC
+
FF
@9722
CC
+
FF
@9723
CA
+
FF
@9724
CC
+
FF
@9725
CC
+
FF
@9726
CA
+
FF
@9727
CC
+
FF
@9728
CC
+
FF
@9729
CC
+
FF
@9730
CC
+
FF
@9731
CC
+
FF
@9732
CC
+
FF
@9733
CC
+
FF
@9734
CC
+
FF
@9735
CC
+
FF
@9736
CC
+
FF
@9737
CC
+
FF
@9738
CC
+
FF
@9739
CA
+
FF
@9740
CC
+
FF
@9741
CC
+
FF
@9742
CC
+
FF
@9743
CC
+
FF
@9744
CA
+
FF
@9745
CC
+
FF
@9746
CA
+
FF
@9747
CC
+
FF
@9748
CC
+
FF
@9749
CA
+
FF
@9750
CC
+
FF
@9751
CC
+
FF
@9752
CC
+
FF
@9753
CC
+
FF
@9754
CA
+
FF
@9755
CC
+
FF
@9756
CC
+
FF
@9757
CC
+
FF
@9758
CC
+
FF
@9759
CC
+
FF
@9760
CC
+
FF
@9761
CC
+
FF
@9762
CC
+
FF
@9763
CC
+
FF
@9764
CC
+
FF
@9765
CA
+
FF
@9766
CC
+
FF
@9767
CC
+
FF
@9768
CA
+
FF
@9769
CC
+
FF
@9770
CC
+
FF
@9771
CA
+
FF
@9772
CC
+
FF
@9773
CC
+
FF
@9774
CC
+
FF
@9775
CC
+
FF
@9776
CC
+
FF
@9777
CC
+
FF
@9778
CC
+
FF
@9779
CC
+
FF
@9780
CC
+
FF
@9781
CA
+
FF
@9782
CC
+
FF
@9783
CC
+
FF
@9784
CA
+
FF
@9785
CC
+
FF
@9786
CC
+
FF
@9787
CC
+
FF
@9788
CC
+
FF
@9789
CC
+
FF
@9790
CC
+
FF
@9791
CC
+
FF
@9792
CA
+
FF
@9793
CC
+
FF
@9794
CC
+
FF
@9795
CC
+
FF
@9796
CA
+
FF
@9797
CC
+
FF
@9798
CC
+
FF
@9799
CA
+
FF
@9800
CA
+
FF
@9801
CC
+
FF
@9802
CA
+
FF
@9803
CC
+
FF
@9804
CC
+
FF
@9805
CC
+
FF
@9806
CA
+
FF
@9807
CC
+
FF
@9808
CC
+
FF
@9809
CC
+
FF
@9810
CC
+
FF
@9811
CC
+
FF
@9812
CC
+
FF
@9813
CC
+
FF
@9814
CC
+
FF
@9815
CC
+
FF
@9816
CA
+
FF
@9817
CC
+
FF
@9818
CC
+
FF
@9819
CA
+
FF
@9820
CC
+
FF
@9821
CC
+
FF
@9822
CC
+
FF
@9823
CC
+
FF
@9824
CC
+
FF
@9825
CC
+
FF
@9826
CC
+
FF
@9827
CC
+
FF
@9828
CC
+
FF
@9829
CC
+
FF
@9830
CC
+
FF
@9831
CC
+
FF
@9832
CC
+
FF
@9833
CC
+
FF
@9834
CC
+
FF
@9835
CC
+
FF
@9836
CC
+
FF
@9837
CC
+
FF
@9838
CC
+
FF
@9839
CC
+
FF
@9840
CC
+
FF
@9841
CC
+
FF
@9842
CC
+
FF
@9843
CC
+
FF
@9844
CA
+
FF
@9845
CC
+
FF
@9846
CC
+
FF
@9847
CC
+
FF
@9848
CC
+
FF
@9849
CC
+
FF
@9850
CC
+
FF
@9851
CC
+
FF
@9852
CC
+
FF
@9853
CA
+
FF
@9854
CC
+
FF
@9855
CC
+
FF
@9856
CA
+
FF
@9857
CA
+
FF
@9858
CC
+
FF
@9859
CC
+
FF
@9860
CC
+
FF
@9861
CA
+
FF
@9862
CC
+
FF
@9863
CC
+
FF
@9864
CA
+
FF
@9865
CC
+
FF
@9866
CC
+
FF
@9867
CC
+
FF
@9868
CA
+
FF
@9869
CC
+
FF
@9870
TC
+
FF
@9871
CC
+
FF
@9872
CC
+
FF
@9873
CC
+
FF
@9874
CC
+
FF
@9875
CC
+
FF
@9876
CC
+
FF
@9877
CC
+
FF
@9878
CC
+
FF
@9879
CA
+
FF
@9880
CC
+
FF
@9881
CC
+
FF
@9882
CC
+
FF
@9883
CC
+
FF
@9884
CC
+
FF
@9885
CC
+
FF
@9886
CC
+
FF
@9887
CC
+
FF
@9888
CC
+
FF
@9889
CC
+
FF
@9890
CC
+
FF
@9891
CC
+
FF
@9892
CC
+
FF
@9893
CC
+
FF
@9894
CC
+
FF
@9895
CC
+
FF
@9896
CC
+
FF
@9897
CC
+
FF
@9898
CC
+
FF
@9899
CC
+
FF
@9900
CC
+
FF
@9901
CC
+
FF
@9902
CC
+
FF
@9903
CC
+
FF
@9904
CA
+
FF
@9905
CC
+
FF
@9906
CC
+
FF
@9907
CC
+
FF
@9908
CC
+
FF
@9909
CC
+
FF
@9910
CC
+
FF
@9911
CC
+
FF
@9912
CA
+
FF
@9913
CA
+
FF
@9914
CC
+
FF
@9915
CC
+
FF
@9916
CC
+
FF
@9917
CC
+
FF
@9918
CC
+
FF
@9919
CC
+
FF
@9920
CC
+
FF
@9921
CC
+
FF
@9922
CC
+
FF
@9923
CC
+
FF
@9924
CC
+
FF
@9925
CC
+
FF
@9926
CA
+
FF
@9927
CC
+
FF
@9928
CC
+
FF
@9929
CC
+
FF
@9930
CA
+
FF
@9931
CC
+
FF
@9932
CA
+
FF
@9933
CA
+
FF
@9934
CA
+
FF
@9935
CC
+
FF
@9936
CC
+
FF
@9937
CC
+
FF
@9938
CC
+
FF
@9939
CC
+
FF
@9940
CC
+
FF
@9941
CC
+
FF
@9942
CC
+
FF
@9943
CC
+
FF
@9944
CC
+
FF
@9945
CC
+
FF
@9946
CC
+
FF
@9947
CA
+
FF
@9948
CC
+
FF
@9949
CA
+
FF
@9950
CC
+
FF
@9951
CC
+
FF
@9952
CA
+
FF
@9953
CC
+
FF
@9954
CC
+
FF
@9955
CC
+
FF
@9956
CA
+
FF
@9957
CA
+
FF
@9958
CC
+
FF
@9959
CC
+
FF
@9960
CC
+
FF
@9961
CC
+
FF
@9962
CC
+
FF
@9963
CA
+
FF
@9964
CC
+
FF
@9965
CC
+
FF
@9966
CC
+
FF
@9967
CC
+
FF
@9968
CC
+
FF
@9969
CC
+
FF
@9970
CA
+
FF
@9971
CA
+
FF
@9972
CA
+
FF
@9973
TC
+
FF
@9974
CC
+
FF
@9975
CC
+
FF
@9976
CC
+
FF
@9977
CC
+
FF
@9978
CC
+
FF
@9979
CA
+
FF
@9980
CC
+
FF
@9981
CC
+
FF
@9982
CC
+
FF
@9983
CC
+
FF
@9984
CC
+
FF
@9985
CC
+
FF
@9986
CC
+
FF
@9987
CC
+
FF
@9988
CA
+
FF
@9989
CC
+
FF
@9990
CC
+
FF
@9991
CC
+
FF
@9992
CC
+
FF
@9993
CC
+
FF
@9994
CC
+
FF
@9995
CC
+
FF
@9996
CC
+
FF
@9997
CC
+
FF
@9998
CC
+
FF
@9999
CC
+
FF
@10000
CC
+
FF
@10001
CC
+
FF
@10002
CC
+
FF
@10003
CC
+
FF
@10004
CC
+
FF
@10005
CA
+
FF
@10006
CC
+
FF
@10007
CC
+
FF
@10008
CC
+
FF
@10009
CC
+
FF
@10010
CC
+
FF
@10011
CC
+
FF
@10012
CC
+
FF
@10013
CC
+
FF
@10014
CC
+
FF
@10015
CC
+
FF
@10016
CC
+
FF
@10017
CA
+
FF
@10018
CC
+
FF
@10019
CA
+
FF
@10020
CC
+
FF
@10021
CA
+
FF
@10022
CC
+
FF
@10023
CC
+
FF
@10024
CC
+
FF
@10025
CC
+
FF
@10026
CC
+
FF
@10027
CC
+
FF
@10028
CC
+
FF
@10029
CC
+
FF
@10030
CC
+
FF
@10031
CA
+
FF
@10032
CA
+
FF
@10033
CC
+
FF
@10034
CC
+
FF
@10035
CA
+
FF
@10036
CC
+
FF
@10037
CA
+
FF
@10038
CC
+
FF
@10039
CC
+
FF
@10040
CC
+
FF
@10041
CC
+
FF
@10042
CA
+
FF
@10043
CC
+
FF
@10044
CC
+
FF
@10045
CC
+
FF
@10046
CA
+
FF
@10047
CC
+
FF
@10048
CC
+
FF
@10049
CC
+
FF
@10050
CC
+
FF
@10051
CC
+
FF
@10052
CC
+
FF
@10053
CC
+
FF
@10054
CC
+
FF
@10055
CC
+
FF
@10056
CC
+
FF
@10057
CC
+
FF
@10058
CC
+
FF
@10059
CC
+
FF
@10060
CC
+
FF
@10061
CC
+
FF
@10062
CC
+
FF
@10063
CC
+
FF
@10064
CA
+
FF
@10065
CC
+
FF
@10066
CC
+
FF
@10067
CC
+
FF
@10068
CA
+
FF
@10069
CC
+
FF
@10070
CC
+
FF
@10071
CC
+
FF
@10072
CA
+
FF
@10073
CC
+
FF
@10074
CC
+
FF
@10075
CC
+
FF
@10076
CA
+
FF
@10077
CC
+
FF
@10078
CC
+
FF
@10079
CC
+
FF
@10080
CC
+
FF
@10081
CC
+
FF
@10082
CC
+
FF
@10083
CA
+
FF
@10084
CC
+
FF
@10085
CC
+
FF
@10086
CC
+
FF
@10087
CC
+
FF
@10088
CA
+
FF
@10089
CC
+
FF
@10090
CC
+
FF
@10091
CA
+
FF
@10092
CC
+
FF
@10093
CC
+
FF
@10094
CC
+
FF
@10095
CA
+
FF
@10096
CC
+
FF
@10097
CC
+
FF
@10098
CC
+
FF
@10099
CC
+
FF
@10100
CC
+
FF
@10101
CC
+
FF
@10102
CC
+
FF
@10103
CC
+
FF
@10104
CC
+
FF
@10105
CC
+
FF
@10106
GC
+
FF
@10107
CC
+
FF
@10108
CC
+
FF
@10109
CC
+
FF
@10110
CA
+
FF
@10111
CC
+
FF
@10112
CC
+
FF
@10113
CA
+
FF
@10114
CC
+
FF
@10115
CA
+
FF
@10116
CC
+
FF
@10117
CC
+
FF
@10118
CC
+
FF
@10119
CC
+
FF
@10120
CC
+
FF
@10121
CC
+
FF
@10122
CC
+
FF
@10123
CC
+
FF
@10124
CC
+
FF
@10125
CA
+
FF
@10126
CC
+
FF
@10127
CC
+
FF
@10128
CC
+
FF
@10129
CC
+
FF
@10130
CC
+
FF
@10131
CC
+
FF
@10132
CC
+
FF
@10133
CC
+
FF
@10134
CC
+
FF
@10135
CC
+
FF
@10136
CC
+
FF
@10137
CC
+
FF
@10138
CC
+
FF
@10139
CC
+
FF
@10140
CC
+
FF
@10141
CC
+
FF
@10142
CC
+
FF
@10143
CC
+
FF
@10144
CA
+
FF
@10145
CC
+
FF
@10146
CC
+
FF
@10147
CC
+
FF
@10148
CC
+
FF
@10149
CA
+
FF
@10150
CC
+
FF
@10151
CC
+
FF
@10152
CC
+
FF
@10153
CA
+
FF
@10154
CC
+
FF
@10155
CC
+
FF
@10156
CC
+
FF
@10157
CA
+
FF
@10158
CC
+
FF
@10159
CC
+
FF
@10160
CC
+
FF
@10161
CC
+
FF
@10162
CC
+
FF
@10163
CC
+
FF
@10164
CC
+
FF
@10165
CC
+
FF
@10166
CC
+
FF
@10167
CC
+
FF
@10168
CC
+
FF
@10169
CC
+
FF
@10170
CA
+
FF
@10171
CC
+
FF
@10172
CC
+
FF
@10173
CC
+
FF
@10174
CC
+
FF
@10175
CC
+
FF
@10176
CC
+
FF
@10177
CC
+
FF
@10178
CA
+
FF
@10179
CC
+
FF
@10180
CC
+
FF
@10181
CC
+
FF
@10182
CC
+
FF
@10183
CC
+
FF
@10184
CC
+
FF
@10185
CC
+
FF
@10186
CC
+
FF
@10187
CC
+
FF
@10188
CC
+
FF
@10189
CA
+
FF
@10190
CA
+
FF
@10191
CA
+
FF
@10192
CC
+
FF
@10193
CC
+
FF
@10194
CC
+
FF
@10195
CC
+
FF
@10196
CC
+
FF
@10197
CC
+
FF
@10198
CC
+
FF
@10199
CC
+
FF
@10200
CA
+
FF
@10201
CC
+
FF
@10202
CC
+
FF
@10203
CC
+
FF
@10204
CC
+
FF
@10205
CC
+
FF
@10206
CC
+
FF
@10207
CC
+
FF
@10208
CC
+
FF
@10209
CC
+
FF
@10210
CC
+
FF
@10211
CC
+
FF
@10212
CA
+
FF
@10213
CC
+
FF
@10214
CC
+
FF
@10215
CA
+
FF
@10216
CC
+
FF
@10217
CC
+
FF
@10218
CA
+
FF
@10219
CC
+
FF
@10220
CA
+
FF
@10221
CC
+
FF
@10222
CC
+
FF
@10223
CC
+
FF
@10224
CC
+
FF
@10225
CA
+
FF
@10226
CA
+
FF
@10227
GC
+
FF
@10228
CC
+
FF
@10229
CC
+
FF
@10230
CC
+
FF
@10231
CC
+
FF
@10232
CC
+
FF
@10233
CC
+
FF
@10234
CC
+
FF
@10235
CC
+
FF
@10236
CC
+
FF
@10237
CC
+
FF
@10238
CC
+
FF
@10239
CC
+
FF
@10240
CC
+
FF
@10241
CC
+
FF
@10242
CA
+
FF
@10243
CC
+
FF
@10244
CC
+
FF
@10245
CA
+
FF
@10246
CC
+
FF
@10247
CC
+
FF
@10248
CC
+
FF
@10249
CC
+
FF
@10250
CC
+
FF
@10251
CC
+
FF
@10252
CC
+
FF
@10253
CC
+
FF
@10254
CC
+
FF
@10255
CA
+
FF
@10256
CC
+
FF
@10257
CC
+
FF
@10258
CC
+
FF
@10259
CC
+
FF
@10260
CA
+
FF
@10261
CC
+
FF
@10262
CC
+
FF
@10263
CA
+
FF
@10264
CC
+
FF
@10265
CA
+
FF
@10266
CC
+
FF
@10267
CC
+
FF
@10268
CC
+
FF
@10269
CA
+
FF
@10270
CC
+
FF
@10271
CA
+
FF
@10272
CA
+
FF
@10273
CC
+
FF
@10274
CA
+
FF
@10275
CC
+
FF
@10276
CC
+
FF
@10277
CA
+
FF
@10278
CC
+
FF
@10279
CC
+
FF
@10280
CC
+
FF
@10281
CC
+
FF
@10282
CC
+
FF
@10283
CC
+
FF
@10284
CC
+
FF
@10285
CA
+
FF
@10286
CC
+
FF
@10287
CC
+
FF
@10288
CC
+
FF
@10289
CA
+
FF
@10290
CC
+
FF
@10291
CC
+
FF
@10292
CC
+
FF
@10293
CA
+
FF
@10294
CC
+
FF
@10295
CC
+
FF
@10296
CC
+
FF
@10297
CC
+
FF
@10298
CA
+
FF
@10299
CC
+
FF
@10300
CC
+
FF
@10301
CC
+
FF
@10302
CC
+
FF
@10303
CC
+
FF
@10304
CC
+
FF
@10305
CC
+
FF
@10306
CC
+
FF
@10307
CC
+
FF
@10308
CA
+
FF
@10309
CC
+
FF
@10310
CC
+
FF
@10311
CC
+
FF
@10312
CC
+
FF
@10313
CC
+
FF
@10314
CA
+
FF
@10315
CC
+
FF
@10316
CC
+
FF
@10317
CC
+
FF
@10318
CC
+
FF
@10319
CC
+
FF
@10320
CC
+
FF
@10321
CA
+
FF
@10322
CC
+
FF
@10323
CA
+
FF
@10324
CA
+
FF
@10325
CC
+
FF
@10326
CA
+
FF
@10327
CA
+
FF
@10328
CC
+
FF
@10329
CA
+
FF
@10330
CC
+
FF
@10331
CC
+
FF
@10332
CC
+
FF
@10333
CC
+
FF
@10334
CC
+
FF
@10335
CC
+
FF
@10336
CA
+
FF
@10337
CA
+
FF
@10338
CC
+
FF
@10339
CC
+
FF
@10340
CC
+
FF
@10341
CC
+
FF
@10342
CC
+
FF
@10343
CC
+
FF
@10344
CA
+
FF
@10345
CC
+
FF
@10346
CC
+
FF
@10347
CC
+
FF
@10348
CA
+
FF
@10349
CC
+
FF
@10350
CC
+
FF
@10351
CC
+
FF
@10352
CC
+
FF
@10353
CC
+
FF
@10354
CC
+
FF
@10355
CC
+
FF
@10356
CA
+
FF
@10357
CC
+
FF
@10358
CC
+
FF
@10359
CA
+
FF
@10360
CC
+
FF
@10361
CC
+
FF
@10362
CC
+
FF
@10363
CA
+
FF
@10364
CC
+
FF
@10365
CC
+
FF
@10366
CC
+
FF
@10367
CC
+
FF
@10368
CC
+
FF
@10369
CA
+
FF
@10370
CC
+
FF
@10371
CC
+
FF
@10372
CC
+
FF
@10373
CC
+
FF
@10374
CC
+
FF
@10375
CC
+
FF
@10376
CC
+
FF
@10377
CC
+
FF
@10378
CC
+
FF
@10379
CA
+
FF
@10380
CC
+
FF
@10381
CC
+
FF
@10382
CC
+
FF
@10383
CC
+
FF
@10384
CC
+
FF
@10385
CC
+
FF
@10386
CC
+
FF
@10387
CA
+
FF
@10388
CC
+
FF
@10389
CA
+
FF
@10390
CC
+
FF
@10391
CC
+
FF
@10392
CC
+
FF
@10393
CC
+
FF
@10394
CA
+
FF
@10395
CC
+
FF
@10396
CC
+
FF
@10397
CC
+
FF
@10398
CC
+
FF
@10399
CC
+
FF
@10400
CC
+
FF
@10401
CC
+
FF
@10402
CC
+
FF
@10403
CA
+
FF
@10404
CC
+
FF
@10405
CC
+
FF
@10406
CC
+
FF
@10407
CC
+
FF
@10408
CA
+
FF
@10409
CC
+
FF
@10410
CC
+
FF
@10411
CC
+
FF
@10412
CC
+
FF
@10413
CC
+
FF
@10414
CA
+
FF
@10415
CC
+
FF
@10416
CC
+
FF
@10417
CC
+
FF
@10418
CA
+
FF
@10419
CC
+
FF
@10420
CC
+
FF
@10421
CC
+
FF
@10422
GC
+
FF
@10423
CC
+
FF
@10424
CC
+
FF
@10425
CC
+
FF
@10426
CC
+
FF
@10427
CC
+
FF
@10428
CC
+
FF
@10429
CC
+
FF
@10430
CA
+
FF
@10431
CC
+
FF
@10432
CC
+
FF
@10433
CC
+
FF
@10434
CC
+
FF
@10435
CA
+
FF
@10436
CC
+
FF
@10437
CC
+
FF
@10438
CC
+
FF
@10439
CA
+
FF
@10440
CC
+
FF
@10441
CC
+
FF
@10442
CC
+
FF
@10443
CC
+
FF
@10444
CC
+
FF
@10445
CC
+
FF
@10446
CC
+
FF
@10447
CC
+
FF
@10448
CA
+
FF
@10449
CC
+
FF
@10450
CC
+
FF
@10451
CC
+
FF
@10452
CC
+
FF
@10453
CC
+
FF
@10454
CA
+
FF
@10455
CC
+
FF
@10456
CC
+
FF
@10457
CC
+
FF
@10458
CC
+
FF
@10459
CA
+
FF
@10460
CA
+
FF
@10461
CC
+
FF
@10462
CC
+
FF
@10463
CA
+
FF
@10464
CC
+
FF
@10465
CC
+
FF
@10466
CC
+
FF
@10467
CC
+
FF
@10468
CC
+
FF
@10469
CC
+
FF
@10470
CC
+
FF
@10471
CC
+
FF
@10472
CC
+
FF
@10473
CC
+
FF
@10474
CC
+
FF
@10475
CC
+
FF
@10476
CC
+
FF
@10477
CC
+
FF
@10478
CC
+
FF
@10479
CC
+
FF
@10480
CA
+
FF
@10481
CA
+
FF
@10482
CC
+
FF
@10483
CC
+
FF
@10484
CC
+
FF
@10485
CA
+
FF
@10486
CC
+
FF
@10487
CC
+
FF
@10488
CA
+
FF
@10489
CC
+
FF
@10490
CC
+
FF
@10491
CA
+
FF
@10492
CC
+
FF
@10493
CC
+
FF
@10494
CC
+
FF
@10495
CC
+
FF
@10496
CC
+
FF
@10497
CC
+
FF
@10498
CC
+
FF
@10499
CA
+
FF
@10500
CA
+
FF
@10501
CC
+
FF
@10502
CC
+
FF
@10503
CC
+
FF
@10504
CC
+
FF
@10505
CC
+
FF
@10506
CC
+
FF
@10507
CA
+
FF
@10508
CC
+
FF
@10509
CC
+
FF
@10510
CC
+
FF
@10511
CC
+
FF
@10512
CC
+
FF
@10513
CC
+
FF
@10514
CC
+
FF
@10515
CA
+
FF
@10516
CC
+
FF
@10517
CC
+
FF
@10518
CC
+
FF
@10519
CC
+
FF
@10520
CA
+
FF
@10521
CA
+
FF
@10522
CC
+
FF
@10523
CC
+
FF
@10524
CC
+
FF
@10525
CC
+
FF
@10526
CA
+
FF
@10527
CC
+
FF
@10528
CC
+
FF
@10529
CC
+
FF
@10530
CC
+
FF
@10531
CC
+
FF
@10532
CC
+
FF
@10533
CC
+
FF
@10534
CC
+
FF
@10535
GC
+
FF
@10536
CC
+
FF
@10537
CC
+
FF
@10538
CC
+
FF
@10539
CC
+
FF
@10540
CC
+
FF
@10541
CC
+
FF
@10542
CC
+
FF
@10543
CC
+
FF
@10544
CA
+
FF
@10545
CC
+
FF
@10546
CC
+
FF
@10547
CA
+
FF
@10548
CC
+
FF
@10549
CC
+
FF
@10550
CC
+
FF
@10551
CC
+
FF
@10552
CC
+
FF
@10553
CC
+
FF
@10554
CC
+
FF
@10555
CA
+
FF
@10556
CC
+
FF
@10557
CC
+
FF
@10558
CC
+
FF
@10559
CC
+
FF
@10560
CC
+
FF
@10561
CC
+
FF
@10562
CA
+
FF
@10563
CA
+
FF
@10564
CC
+
FF
@10565
CC
+
FF
@10566
CA
+
FF
@10567
CC
+
FF
@10568
CC
+
FF
@10569
CC
+
FF
@10570
CC
+
FF
@10571
CC
+
FF
@10572
CC
+
FF
@10573
CC
+
FF
@10574
CC
+
FF
@10575
CA
+
FF
@10576
CC
+
FF
@10577
CC
+
FF
@10578
CC
+
FF
@10579
CC
+
FF
@10580
CC
+
FF
@10581
CA
+
FF
@10582
CC
+
FF
@10583
CA
+
FF
@10584
CC
+
FF
@10585
CC
+
FF
@10586
CC
+
FF
@10587
CC
+
FF
@10588
CC
+
FF
@10589
CC
+
FF
@10590
CC
+
FF
@10591
CC
+
FF
@10592
CC
+
FF
@10593
CC
+
FF
@10594
CC
+
FF
@10595
CC
+
FF
@10596
CC
+
FF
@10597
CC
+
FF
@10598
CC
+
FF
@10599
CA
+
FF
@10600
CC
+
FF
@10601
CC
+
FF
@10602
CC
+
FF
@10603
CC
+
FF
@10604
CC
+
FF
@10605
CC
+
FF
@10606
CC
+
FF
@10607
CA
+
FF
@10608
CC
+
FF
@10609
CA
+
FF
@10610
CC
+
FF
@10611
CC
+
FF
@10612
CC
+
FF
@10613
CC
+
FF
@10614
CA
+
FF
@10615
CC
+
FF
@10616
CA
+
FF
@10617
CA
+
FF
@10618
CC
+
FF
@10619
CC
+
FF
@10620
CC
+
FF
@10621
CC
+
FF
@10622
CC
+
FF
@10623
CC
+
FF
@10624
CA
+
FF
@10625
CC
+
FF
@10626
CC
+
FF
@10627
CC
+
FF
@10628
CC
+
FF
@10629
CC
+
FF
@10630
CC
+
FF
@10631
CC
+
FF
@10632
CC
+
FF
@10633
CC
+
FF
@10634
CC
+
FF
@10635
CC
+
FF
@10636
CC
+
FF
@10637
CC
+
FF
@10638
CC
+
FF
@10639
CC
+
FF
@10640
CC
+
FF
@10641
CC
+
FF
@10642
CC
+
FF
@10643
CC
+
FF
@10644
CC
+
FF
@10645
CC
+
FF
@10646
CC
+
FF
@10647
CA
+
FF
@10648
CA
+
FF
@10649
CC
+
FF
@10650
CC
+
FF
@10651
CC
+
FF
@10652
CC
+
FF
@10653
CC
+
FF
@10654
CC
+
FF
@10655
CC
+
FF
@10656
CC
+
FF
@10657
CA
+
FF
@10658
CC
+
FF
@10659
CC
+
FF
@10660
CC
+
FF
@10661
CC
+
FF
@10662
CC
+
FF
@10663
CC
+
FF
@10664
CC
+
FF
@10665
CA
+
FF
@10666
CC
+
FF
@10667
CA
+
FF
@10668
CA
+
FF
@10669
CC
+
FF
@10670
CC
+
FF
@10671
CC
+
FF
@10672
CC
+
FF
@10673
CC
+
FF
@10674
CC
+
FF
@10675
CA
+
FF
@10676
CC
+
FF
@10677
CC
+
FF
@10678
CC
+
FF
@10679
CC
+
FF
@10680
CA
+
FF
@10681
CA
+
FF
@10682
CC
+
FF
@10683
CC
+
FF
@10684
CC
+
FF
@10685
CC
+
FF
@10686
CC
+
FF
@10687
CC
+
FF
@10688
CC
+
FF
@10689
CC
+
FF
@10690
CA
+
FF
@10691
CA
+
FF
@10692
CC
+
FF
@10693
CC
+
FF
@10694
CA
+
FF
@10695
CC
+
FF
@10696
CC
+
FF
@10697
CC
+
FF
@10698
CC
+
FF
@10699
CC
+
FF
@10700
CC
+
FF
@10701
CC
+
FF
@10702
CC
+
FF
@10703
CC
+
FF
@10704
CC
+
FF
@10705
CC
+
FF
@10706
CC
+
FF
@10707
CC
+
FF
@10708
CC
+
FF
@10709
CC
+
FF
@10710
CC
+
FF
@10711
CC
+
FF
@10712
CA
+
FF
@10713
CA
+
FF
@10714
CC
+
FF
@10715
CC
+
FF
@10716
CC
+
FF
@10717
CC
+
FF
@10718
CC
+
FF
@10719
CA
+
FF
@10720
CC
+
FF
@10721
CC
+
FF
@10722
CC
+
FF
@10723
CC
+
FF
@10724
CC
+
FF
@10725
CC
+
FF
@10726
CA
+
FF
@10727
TC
+
FF
@10728
CC
+
FF
@10729
CC
+
FF
@10730
CC
+
FF
@10731
CC
+
FF
@10732
CC
+
FF
@10733
CC
+
FF
@10734
CC
+
FF
@10735
CC
+
FF
@10736
CC
+
FF
@10737
CC
+
FF
@10738
CC
+
FF
@10739
CC
+
FF
@10740
CC
+
FF
@10741
CC
+
FF
@10742
CA
+
FF
@10743
CA
+
FF
@10744
CC
+
FF
@10745
CC
+
FF
@10746
CC
+
FF
@10747
CC
+
FF
@10748
CC
+
FF
@10749
CC
+
FF
@10750
CC
+
FF
@10751
CC
+
FF
@10752
CC
+
FF
@10753
CA
+
FF
@10754
CC
+
FF
@10755
CA
+
FF
@10756
CC
+
FF
@10757
CA
+
FF
@10758
CC
+
FF
@10759
CC
+
FF
@10760
CC
+
FF
@10761
CC
+
FF
@10762
CC
+
FF
@10763
CC
+
FF
@10764
CC
+
FF
@10765
CC
+
FF
@10766
CC
+
FF
@10767
CC
+
FF
@10768
CC
+
FF
@10769
CC
+
FF
@10770
CC
+
FF
@10771
CC
+
FF
@10772
CC
+
FF
@10773
CC
+
FF
@10774
CC
+
FF
@10775
CA
+
FF
@10776
CC
+
FF
@10777
CC
+
FF
@10778
CC
+
FF
@10779
CA
+
FF
@10780
CC
+
FF
@10781
CC
+
FF
@10782
CA
+
FF
@10783
CC
+
FF
@10784
CA
+
FF
@10785
CA
+
FF
@10786
CC
+
FF
@10787
CC
+
FF
@10788
CC
+
FF
@10789
CC
+
FF
@10790
CC
+
FF
@10791
CC
+
FF
@10792
CA
+
FF
@10793
CC
+
FF
@10794
CC
+
FF
@10795
CC
+
FF
@10796
CC
+
FF
@10797
CA
+
FF
@10798
CC
+
FF
@10799
CC
+
FF
@10800
CC
+
FF
@10801
CC
+
FF
@10802
CC
+
FF
@10803
CA
+
FF
@10804
CC
+
FF
@10805
CC
+
FF
@10806
CA
+
FF
@10807
CA
+
FF
@10808
CC
+
FF
@10809
CC
+
FF
@10810
CC
+
FF
@10811
CA
+
FF
@10812
CC
+
FF
@10813
CC
+
FF
@10814
CC
+
FF
@10815
CA
+
FF
@10816
CC
+
FF
@10817
CA
+
FF
@10818
CC
+
FF
@10819
CA
+
FF
@10820
CC
+
FF
@10821
CC
+
FF
@10822
CC
+
FF
@10823
CC
+
FF
@10824
CC
+
FF
@10825
CA
+
FF
@10826
CC
+
FF
@10827
CA
+
FF
@10828
CC
+
FF
@10829
CC
+
FF
@10830
CC
+
FF
@10831
CC
+
FF
@10832
CC
+
FF
@10833
CA
+
FF
@10834
CC
+
FF
@10835
CC
+
FF
@10836
CA
+
FF
@10837
CC
+
FF
@10838
CC
+
FF
@10839
CA
+
FF
@10840
TC
+
FF
@10841
CC
+
FF
@10842
CC
+
FF
@10843
CC
+
FF
@10844
CC
+
FF
@10845
CC
+
FF
@10846
CC
+
FF
@10847
CA
+
FF
@10848
CC
+
FF
@10849
CC
+
FF
@10850
CA
+
FF
@10851
CC
+
FF
@10852
CC
+
FF
@10853
CC
+
FF
@10854
CA
+
FF
@10855
CC
+
FF
@10856
CC
+
FF
@10857
CC
+
FF
@10858
CC
+
FF
@10859
CC
+
FF
@10860
CA
+
FF
@10861
CC
+
FF
@10862
CC
+
FF
@10863
CA
+
FF
@10864
CC
+
FF
@10865
CC
+
FF
@10866
CA
+
FF
@10867
CC
+
FF
@10868
CC
+
FF
@10869
CC
+
FF
@10870
CC
+
FF
@10871
CC
+
FF
@10872
CC
+
FF
@10873
CC
+
FF
@10874
CC
+
FF
@10875
CC
+
FF
@10876
CA
+
FF
@10877
CC
+
FF
@10878
CC
+
FF
@10879
CC
+
FF
@10880
CA
+
FF
@10881
CC
+
FF
@10882
CC
+
FF
@10883
CC
+
FF
@10884
CC
+
FF
@10885
CA
+
FF
@10886
CC
+
FF
@10887
CC
+
FF
@10888
CC
+
FF
@10889
CA
+
FF
@10890
CC
+
FF
@10891
CA
+
FF
@10892
CC
+
FF
@10893
CC
+
FF
@10894
CC
+
FF
@10895
CC
+
FF
@10896
CC
+
FF
@10897
CC
+
FF
@10898
CC
+
FF
@10899
CC
+
FF
@10900
CC
+
FF
@10901
CA
+
FF
@10902
CC
+
FF
@10903
CC
+
FF
@10904
CC
+
FF
@10905
CA
+
FF
@10906
CC
+
FF
@10907
CC
+
FF
@10908
CC
+
FF
@10909
CC
+
FF
@10910
CC
+
FF
@10911
CC
+
FF
@10912
CA
+
FF
@10913
CC
+
FF
@10914
CC
+
FF
@10915
CA
+
FF
@10916
CC
+
FF
@10917
CC
+
FF
@10918
CC
+
FF
@10919
CC
+
FF
@10920
CC
+
FF
@10921
CC
+
FF
@10922
CC
+
FF
@10923
CC
+
FF
@10924
CC
+
FF
@10925
CC
+
FF
@10926
CC
+
FF
@10927
CC
+
FF
@10928
CC
+
FF
@10929
CC
+
FF
@10930
CA
+
FF
@10931
CA
+
FF
@10932
CC
+
FF
@10933
CC
+
FF
@10934
CC
+
FF
@10935
CC
+
FF
@10936
CA
+
FF
@10937
CC
+
FF
@10938
CA
+
FF
@10939
CA
+
FF
@10940
CC
+
FF
@10941
CC
+
FF
@10942
CC
+
FF
@10943
CC
+
FF
@10944
CC
+
FF
@10945
CC
+
FF
@10946
CC
+
FF
@10947
CC
+
FF
@10948
CA
+
FF
@10949
CA
+
FF
@10950
CA
+
FF
@10951
CC
+
FF
@10952
CC
+
FF
@10953
CC
+
FF
@10954
CC
+
FF
@10955
CC
+
FF
@10956
CC
+
FF
@10957
CC
+
FF
@10958
CA
+
FF
@10959
CC
+
FF
@10960
CC
+
FF
@10961
CC
+
FF
@10962
CA
+
FF
@10963
CC
+
FF
@10964
CC
+
FF
@10965
CC
+
FF
@10966
CA
+
FF
@10967
CC
+
FF
@10968
CA
+
FF
@10969
CA
+
FF
@10970
CC
+
FF
@10971
CC
+
FF
@10972
CC
+
FF
@10973
CC
+
FF
@10974
CC
+
FF
@10975
CA
+
FF
@10976
CC
+
FF
@10977
CC
+
FF
@10978
CC
+
FF
@10979
CC
+
FF
@10980
CC
+
FF
@10981
CA
+
FF
@10982
CC
+
FF
@10983
CA
+
FF
@10984
CC
+
FF
@10985
CC
+
FF
@10986
CC
+
FF
@10987
CC
+
FF
@10988
CC
+
FF
@10989
CC
+
FF
@10990
CC
+
FF
@10991
CC
+
FF
@10992
CC
+
FF
@10993
CC
+
FF
@10994
CC
+
FF
@10995
CC
+
FF
@10996
CC
+
FF
@10997
CC
+
FF
@10998
CA
+
FF
@10999
CC
+
FF
@11000
CC
+
FF
@11001
CC
+
FF
@11002
CC
+
FF
@11003
GC
+
FF
@11004
CC
+
FF
@11005
CC
+
FF
@11006
CC
+
FF
@11007
CC
+
FF
@11008
CC
+
FF
@11009
CC
+
FF
@11010
CA
+
FF
@11011
CC
+
FF
@11012
CC
+
FF
@11013
CC
+
FF
@11014
CC
+
FF
@11015
CC
+
FF
@11016
CC
+
FF
@11017
CC
+
FF
@11018
CA
+
FF
@11019
CC
+
FF
@11020
CC
+
FF
@11021
CC
+
FF
@11022
CC
+
FF
@11023
CC
+
FF
@11024
CC
+
FF
@11025
CA
+
FF
@11026
CC
+
FF
@11027
CC
+
FF
@11028
CA
+
FF
@11029
CC
+
FF
@11030
TC
+
FF
@11031
CC
+
FF
@11032
CC
+
FF
@11033
CC
+
FF
@11034
CC
+
FF
@11035
CC
+
FF
@11036
CC
+
FF
@11037
CC
+
FF
@11038
CC
+
FF
@11039
CC
+
FF
@11040
CA
+
FF
@11041
CA
+
FF
@11042
CC
+
FF
@11043
CA
+
FF
@11044
CC
+
FF
@11045
CC
+
FF
@11046
CC
+
FF
@11047
CC
+
FF
@11048
CC
+
FF
@11049
CC
+
FF
@11050
CA
+
FF
@11051
CA
+
FF
@11052
CC
+
FF
@11053
CC
+
FF
@11054
CC
+
FF
@11055
CC
+
FF
@11056
CC
+
FF
@11057
CC
+
FF
@11058
CC
+
FF
@11059
CC
+
FF
@11060
CC
+
FF
@11061
CC
+
FF
@11062
CC
+
FF
@11063
CA
+
FF
@11064
CC
+
FF
@11065
CC
+
FF
@11066
CA
+
FF
@11067
CA
+
FF
@11068
CC
+
FF
@11069
CA
+
FF
@11070
CC
+
FF
@11071
CC
+
FF
@11072
CC
+
FF
@11073
CC
+
FF
@11074
CA
+
FF
@11075
CC
+
FF
@11076
CC
+
FF
@11077
CA
+
FF
@11078
CC
+
FF
@11079
CC
+
FF
@11080
CC
+
FF
@11081
CC
+
FF
@11082
CC
+
FF
@11083
CC
+
FF
@11084
CA
+
FF
@11085
CA
+
FF
@11086
CA
+
FF
@11087
CC
+
FF
@11088
CC
+
FF
@11089
CA
+
FF
@11090
CC
+
FF
@11091
CC
+
FF
@11092
CC
+
FF
@11093
CC
+
FF
@11094
CC
+
FF
@11095
CC
+
FF
@11096
CC
+
FF
@11097
CC
+
FF
@11098
CC
+
FF
@11099
CC
+
FF
@11100
CC
+
FF
@11101
CC
+
FF
@11102
CC
+
FF
@11103
CC
+
FF
@11104
CA
+
FF
@11105
CC
+
FF
@11106
CC
+
FF
@11107
CC
+
FF
@11108
CC
+
FF
@11109
CC
+
FF
@11110
CC
+
FF
@11111
CA
+
FF
@11112
CC
+
FF
@11113
CA
+
FF
@11114
CC
+
FF
@11115
CA
+
FF
@11116
CC
+
FF
@11117
CC
+
FF
@11118
CC
+
FF
@11119
CC
+
FF
@11120
CC
+
FF
@11121
CC
+
FF
@11122
CC
+
FF
@11123
CC
+
FF
@11124
CA
+
FF
@11125
CC
+
FF
@11126
CC
+
FF
@11127
CC
+
FF
@11128
CC
+
FF
@11129
CC
+
FF
@11130
CA
+
FF
@11131
CC
+
FF
@11132
CA
+
FF
@11133
CC
+
FF
@11134
CC
+
FF
@11135
CC
+
FF
@11136
CA
+
FF
@11137
CC
+
FF
@11138
CC
+
FF
@11139
CC
+
FF
@11140
CC
+
FF
@11141
CC
+
FF
@11142
CC
+
FF
@11143
CA
+
FF
@11144
CC
+
FF
@11145
CC
+
FF
@11146
CC
+
FF
@11147
CC
+
FF
@11148
CA
+
FF
@11149
CC
+
FF
@11150
CC
+
FF
@11151
CA
+
FF
@11152
CC
+
FF
@11153
CC
+
FF
@11154
CC
+
FF
@11155
CC
+
FF
@11156
CC
+
FF
@11157
CA
+
FF
@11158
CC
+
FF
@11159
CA
+
FF
@11160
CC
+
FF
@11161
CC
+
FF
@11162
CC
+
FF
@11163
CC
+
FF
@11164
CC
+
FF
@11165
CC
+
FF
@11166
CC
+
FF
@11167
CC
+
FF
@11168
CC
+
FF
@11169
CA
+
FF
@11170
CC
+
FF
@11171
CC
+
FF
@11172
CA
+
FF
@11173
CC
+
FF
@11174
CC
+
FF
@11175
CC
+
FF
@11176
CC
+
FF
@11177
CA
+
FF
@11178
CC
+
FF
@11179
CC
+
FF
@11180
CA
+
FF
@11181
CC
+
FF
@11182
CC
+
FF
@11183
CC
+
FF
@11184
CA
+
FF
@11185
CC
+
FF
@11186
CC
+
FF
@11187
CC
+
FF
@11188
CC
+
FF
@11189
CA
+
FF
@11190
CA
+
FF
@11191
CC
+
FF
@11192
CC
+
FF
@11193
CA
+
FF
@11194
CA
+
FF
@11195
CC
+
FF
@11196
CC
+
FF
@11197
CC
+
FF
@11198
CC
+
FF
@11199
CA
+
FF
@11200
CC
+
FF
@11201
CA
+
FF
@11202
CC
+
FF
@11203
CC
+
FF
@11204
CA
+
FF
@11205
CC
+
FF
@11206
TA
+
FF
@11207
CC
+
FF
@11208
CA
+
FF
@11209
CA
+
FF
@11210
CC
+
FF
@11211
CC
+
FF
@11212
CC
+
FF
@11213
CC
+
FF
@11214
CA
+
FF
@11215
CC
+
FF
@11216
CC
+
FF
@11217
CC
+
FF
@11218
CA
+
FF
@11219
CC
+
FF
@11220
CA
+
FF
@11221
CC
+
FF
@11222
CC
+
FF
@11223
CC
+
FF
@11224
CC
+
FF
@11225
CC
+
FF
@11226
CC
+
FF
@11227
CC
+
FF
@11228
CC
+
FF
@11229
CC
+
FF
@11230
CC
+
FF
@11231
CC
+
FF
@11232
CC
+
FF
@11233
CC
+
FF
@11234
CC
+
FF
@11235
CC
+
FF
@11236
CC
+
FF
@11237
CC
+
FF
@11238
CC
+
FF
@11239
CC
+
FF
@11240
CC
+
FF
@11241
CC
+
FF
@11242
CA
+
FF
@11243
CC
+
FF
@11244
CA
+
FF
@11245
CC
+
FF
@11246
CC
+
FF
@11247
CA
+
FF
@11248
CA
+
FF
@11249
CC
+
FF
@11250
CA
+
FF
@11251
CC
+
FF
@11252
CC
+
FF
@11253
CC
+
FF
@11254
CC
+
FF
@11255
CC
+
FF
@11256
CC
+
FF
@11257
CA
+
FF
@11258
CA
+
FF
@11259
CC
+
FF
@11260
CA
+
FF
@11261
CC
+
FF
@11262
CC
+
FF
@11263
CC
+
FF
@11264
CA
+
FF
@11265
CC
+
FF
@11266
CC
+
FF
@11267
CC
+
FF
@11268
CA
+
FF
@11269
CC
+
FF
@11270
CA
+
FF
@11271
CA
+
FF
@11272
CC
+
FF
@11273
CA
+
FF
@11274
CC
+
FF
@11275
CC
+
FF
@11276
CA
+
FF
@11277
CA
+
FF
@11278
CC
+
FF
@11279
CC
+
FF
@11280
CC
+
FF
@11281
CC
+
FF
@11282
CC
+
FF
@11283
CC
+
FF
@11284
CC
+
FF
@11285
CA
+
FF
@11286
CA
+
FF
@11287
CA
+
FF
@11288
CC
+
FF
@11289
CA
+
FF
@11290
CC
+
FF
@11291
CC
+
FF
@11292
CC
+
FF
@11293
CA
+
FF
@11294
CC
+
FF
@11295
CC
+
FF
@11296
CC
+
FF
@11297
CC
+
FF
@11298
CC
+
FF
@11299
CC
+
FF
@11300
CC
+
FF
@11301
CA
+
FF
@11302
CC
+
FF
@11303
CA
+
FF
@11304
CC
+
FF
@11305
CC
+
FF
@11306
CC
+
FF
@11307
GC
+
FF
@11308
CC
+
FF
@11309
CC
+
FF
@11310
CC
+
FF
@11311
CA
+
FF
@11312
CC
+
FF
@11313
CC
+
FF
@11314
CA
+
FF
@11315
CC
+
FF
@11316
CC
+
FF
@11317
CC
+
FF
@11318
CC
+
FF
@11319
CC
+
FF
@11320
CC
+
FF
@11321
CC
+
FF
@11322
CA
+
FF
@11323
CC
+
FF
@11324
CC
+
FF
@11325
CA
+
FF
@11326
CC
+
FF
@11327
CC
+
FF
@11328
CA
+
FF
@11329
CC
+
FF
@11330
CC
+
FF
@11331
CC
+
FF
@11332
CC
+
FF
@11333
CC
+
FF
@11334
CC
+
FF
@11335
CC
+
FF
@11336
CC
+
FF
@11337
CC
+
FF
@11338
CC
+
FF
@11339
CC
+
FF
@11340
CC
+
FF
@11341
CC
+
FF
@11342
CC
+
FF
@11343
CA
+
FF
@11344
CC
+
FF
@11345
CC
+
FF
@11346
CA
+
FF
@11347
CC
+
FF
@11348
GC
+
FF
@11349
CC
+
FF
@11350
CC
+
FF
@11351
CA
+
FF
@11352
CC
+
FF
@11353
CC
+
FF
@11354
CC
+
FF
@11355
CA
+
FF
@11356
CC
+
FF
@11357
CA
+
FF
@11358
CC
+
FF
@11359
CC
+
FF
@11360
CC
+
FF
@11361
CC
+
FF
@11362
CC
+
FF
@11363
CC
+
FF
@11364
CC
+
FF
@11365
CA
+
FF
@11366
CC
+
FF
@11367
CC
+
FF
@11368
CC
+
FF
@11369
CC
+
FF
@11370
CA
+
FF
@11371
CC
+
FF
@11372
CC
+
FF
@11373
CC
+
FF
@11374
CC
+
FF
@11375
CC
+
FF
@11376
CC
+
FF
@11377
CC
+
FF
@11378
CC
+
FF
@11379
CC
+
FF
@11380
CC
+
FF
@11381
CC
+
FF
@11382
CC
+
FF
@11383
CC
+
FF
@11384
CA
+
FF
@11385
CC
+
FF
@11386
CC
+
FF
@11387
CA
+
FF
@11388
CC
+
FF
@11389
CC
+
FF
@11390
CC
+
FF
@11391
CC
+
FF
@11392
CC
+
FF
@11393
CC
+
FF
@11394
CA
+
FF
@11395
CC
+
FF
@11396
CC
+
FF
@11397
CC
+
FF
@11398
CC
+
FF
@11399
CC
+
FF
@11400
CC
+
FF
@11401
CC
+
FF
@11402
CC
+
FF
@11403
CA
+
FF
@11404
CC
+
FF
@11405
CC
+
FF
@11406
CC
+
FF
@11407
CC
+
FF
@11408
CC
+
FF
@11409
CC
+
FF
@11410
CC
+
FF
@11411
CC
+
FF
@11412
CC
+
FF
@11413
CC
+
FF
@11414
CC
+
FF
@11415
CC
+
FF
@11416
CC
+
FF
@11417
CC
+
FF
@11418
CC
+
FF
@11419
CC
+
FF
@11420
CC
+
FF
@11421
CC
+
FF
@11422
CC
+
FF
@11423
CC
+
FF
@11424
CA
+
FF
@11425
GC
+
FF
@11426
CC
+
FF
@11427
CC
+
FF
@11428
CC
+
FF
@11429
CC
+
FF
@11430
CC
+
FF
@11431
CC
+
FF
@11432
CA
+
FF
@11433
CC
+
FF
@11434
CC
+
FF
@11435
CC
+
FF
@11436
CA
+
FF
@11437
CC
+
FF
@11438
CC
+
FF
@11439
CC
+
FF
@11440
CC
+
FF
@11441
CC
+
FF
@11442
CC
+
FF
@11443
CA
+
FF
@11444
CC
+
FF
@11445
CC
+
FF
@11446
CC
+
FF
@11447
CC
+
FF
@11448
CC
+
FF
@11449
CC
+
FF
@11450
CA
+
FF
@11451
CC
+
FF
@11452
CC
+
FF
@11453
CA
+
FF
@11454
CC
+
FF
@11455
CC
+
FF
@11456
CA
+
FF
@11457
CC
+
FF
@11458
CC
+
FF
@11459
CC
+
FF
@11460
CC
+
FF
@11461
CA
+
FF
@11462
CC
+
FF
@11463
CC
+
FF
@11464
CC
+
FF
@11465
CC
+
FF
@11466
CC
+
FF
@11467
CC
+
FF
@11468
CC
+
FF
@11469
CC
+
FF
@11470
CC
+
FF
@11471
CC
+
FF
@11472
CC
+
FF
@11473
CC
+
FF
@11474
CA
+
FF
@11475
CA
+
FF
@11476
CC
+
FF
@11477
CC
+
FF
@11478
CA
+
FF
@11479
CA
+
FF
@11480
CC
+
FF
@11481
CC
+
FF
@11482
CC
+
FF
@11483
CC
+
FF
@11484
CC
+
FF
@11485
CC
+
FF
@11486
CC
+
FF
@11487
CC
+
FF
@11488
CA
+
FF
@11489
CC
+
FF
@11490
CC
+
FF
@11491
CA
+
FF
@11492
CC
+
FF
@11493
CC
+
FF
@11494
CC
+
FF
@11495
CC
+
FF
@11496
GC
+
FF
@11497
CC
+
FF
@11498
CC
+
FF
@11499
CC
+
FF
@11500
CC
+
FF
@11501
CC
+
FF
@11502
CC
+
FF
@11503
CC
+
FF
@11504
CC
+
FF
@11505
CC
+
FF
@11506
CA
+
FF
@11507
CC
+
FF
@11508
CA
+
FF
@11509
CA
+
FF
@11510
CA
+
FF
@11511
CC
+
FF
@11512
CC
+
FF
@11513
CC
+
FF
@11514
CC
+
FF
@11515
CA
+
FF
@11516
CA
+
FF
@11517
CC
+
FF
@11518
CA
+
FF
@11519
CC
+
FF
@11520
CC
+
FF
@11521
CC
+
FF
@11522
CC
+
FF
@11523
CC
+
FF
@11524
CC
+
FF
@11525
CC
+
FF
@11526
CC
+
FF
@11527
CC
+
FF
@11528
CC
+
FF
@11529
CC
+
FF
@11530
CA
+
FF
@11531
CC
+
FF
@11532
CA
+
FF
@11533
CC
+
FF
@11534
CA
+
FF
@11535
CC
+
FF
@11536
CC
+
FF
@11537
CC
+
FF
@11538
CC
+
FF
@11539
CC
+
FF
@11540
CA
+
FF
@11541
CC
+
FF
@11542
CC
+
FF
@11543
CC
+
FF
@11544
CA
+
FF
@11545
CC
+
FF
@11546
CA
+
FF
@11547
CC
+
FF
@11548
CA
+
FF
@11549
CC
+
FF
@11550
CC
+
FF
@11551
CA
+
FF
@11552
CC
+
FF
@11553
CC
+
FF
@11554
CC
+
FF
@11555
CC
+
FF
@11556
CC
+
FF
@11557
CC
+
FF
@11558
CA
+
FF
@11559
CC
+
FF
@11560
CA
+
FF
@11561
CC
+
FF
@11562
CC
+
FF
@11563
CC
+
FF
@11564
CC
+
FF
@11565
CC
+
FF
@11566
CC
+
FF
@11567
CC
+
FF
@11568
CC
+
FF
@11569
CC
+
FF
@11570
CC
+
FF
@11571
CC
+
FF
@11572
CC
+
FF
@11573
CC
+
FF
@11574
CA
+
FF
@11575
CA
+
FF
@11576
CC
+
FF
@11577
CC
+
FF
@11578
CA
+
FF
@11579
CC
+
FF
@11580
CC
+
FF
@11581
CC
+
FF
@11582
CA
+
FF
@11583
CC
+
FF
@11584
CC
+
FF
@11585
CC
+
FF
@11586
CC
+
FF
@11587
CC
+
FF
@11588
CC
+
FF
@11589
CC
+
FF
@11590
CA
+
FF
@11591
CC
+
FF
@11592
CA
+
FF
@11593
CC
+
FF
@11594
CC
+
FF
@11595
CC
+
FF
@11596
CC
+
FF
@11597
CC
+
FF
@11598
CC
+
FF
@11599
CC
+
FF
@11600
CC
+
FF
@11601
CA
+
FF
@11602
CC
+
FF
@11603
CC
+
FF
@11604
CA
+
FF
@11605
CC
+
FF
@11606
CC
+
FF
@11607
CA
+
FF
@11608
CA
+
FF
@11609
CC
+
FF
@11610
CC
+
FF
@11611
CC
+
FF
@11612
CA
+
FF
@11613
CC
+
FF
@11614
CA
+
FF
@11615
CA
+
FF
@11616
CA
+
FF
@11617
CC
+
FF
@11618
CC
+
FF
@11619
CC
+
FF
@11620
CA
+
FF
@11621
CC
+
FF
@11622
CC
+
FF
@11623
CC
+
FF
@11624
CC
+
FF
@11625
CC
+
FF
@11626
GC
+
FF
@11627
CC
+
FF
@11628
CC
+
FF
@11629
CA
+
FF
@11630
CC
+
FF
@11631
CC
+
FF
@11632
CC
+
FF
@11633
CC
+
FF
@11634
CA
+
FF
@11635
CC
+
FF
@11636
CC
+
FF
@11637
CC
+
FF
@11638
CC
+
FF
@11639
CC
+
FF
@11640
CC
+
FF
@11641
CA
+
FF
@11642
CC
+
FF
@11643
CC
+
FF
@11644
CA
+
FF
@11645
CC
+
FF
@11646
CC
+
FF
@11647
CC
+
FF
@11648
CC
+
FF
@11649
CC
+
FF
@11650
CA
+
FF
@11651
CA
+
FF
@11652
CC
+
FF
@11653
CC
+
FF
@11654
CC
+
FF
@11655
CC
+
FF
@11656
CC
+
FF
@11657
CA
+
FF
@11658
CC
+
FF
@11659
CC
+
FF
@11660
CC
+
FF
@11661
CA
+
FF
@11662
CC
+
FF
@11663
CC
+
FF
@11664
CC
+
FF
@11665
CC
+
FF
@11666
CC
+
FF
@11667
CC
+
FF
@11668
CC
+
FF
@11669
CC
+
FF
@11670
CC
+
FF
@11671
CC
+
FF
@11672
CA
+
FF
@11673
CC
+
FF
@11674
CC
+
FF
@11675
CC
+
FF
@11676
CC
+
FF
@11677
CC
+
FF
@11678
CC
+
FF
@11679
CC
+
FF
@11680
CC
+
FF
@11681
CC
+
FF
@11682
CC
+
FF
@11683
CC
+
FF
@11684
CC
+
FF
@11685
CA
+
FF
@11686
CC
+
FF
@11687
CC
+
FF
@11688
CC
+
FF
@11689
CC
+
FF
@11690
CC
+
FF
@11691
CC
+
FF
@11692
CC
+
FF
@11693
CA
+
FF
@11694
CC
+
FF
@11695
CC
+
FF
@11696
CA
+
FF
@11697
CC
+
FF
@11698
CC
+
FF
@11699
CC
+
FF
@11700
CC
+
FF
@11701
CA
+
FF
@11702
CA
+
FF
@11703
CC
+
FF
@11704
CC
+
FF
@11705
CC
+
FF
@11706
CC
+
FF
@11707
CC
+
FF
@11708
CA
+
FF
@11709
CC
+
FF
@11710
CC
+
FF
@11711
CC
+
FF
@11712
CC
+
FF
@11713
CC
+
FF
@11714
CC
+
FF
@11715
CC
+
FF
@11716
CA
+
FF
@11717
CC
+
FF
@11718
CC
+
FF
@11719
CA
+
FF
@11720
CC
+
FF
@11721
CC
+
FF
@11722
CC
+
FF
@11723
CA
+
FF
@11724
CC
+
FF
@11725
CC
+
FF
@11726
CC
+
FF
@11727
CC
+
FF
@11728
CC
+
FF
@11729
CC
+
FF
@11730
CA
+
FF
@11731
CA
+
FF
@11732
CC
+
FF
@11733
CC
+
FF
@11734
CC
+
FF
@11735
CC
+
FF
@11736
CC
+
FF
@11737
CC
+
FF
@11738
TC
+
FF
@11739
CA
+
FF
@11740
CC
+
FF
@11741
CA
+
FF
@11742
CC
+
FF
@11743
CA
+
FF
@11744
CC
+
FF
@11745
CC
+
FF
@11746
CC
+
FF
@11747
CC
+
FF
@11748
CA
+
FF
@11749
CC
+
FF
@11750
CC
+
FF
@11751
CC
+
FF
@11752
CC
+
FF
@11753
CC
+
FF
@11754
CA
+
FF
@11755
CC
+
FF
@11756
CA
+
FF
@11757
CC
+
FF
@11758
CC
+
FF
@11759
CA
+
FF
@11760
CC
+
FF
@11761
CC
+
FF
@11762
CC
+
FF
@11763
CC
+
FF
@11764
CC
+
FF
@11765
CC
+
FF
@11766
CC
+
FF
@11767
CA
+
FF
@11768
CC
+
FF
@11769
CC
+
FF
@11770
CA
+
FF
@11771
CA
+
FF
@11772
CC
+
FF
@11773
CC
+
FF
@11774
CC
+
FF
@11775
TA
+
FF
@11776
CC
+
FF
@11777
CC
+
FF
@11778
CC
+
FF
@11779
CC
+
FF
@11780
CC
+
FF
@11781
CA
+
FF
@11782
CC
+
FF
@11783
CC
+
FF
@11784
CC
+
FF
@11785
CC
+
FF
@11786
CC
+
FF
@11787
CC
+
FF
@11788
CC
+
FF
@11789
CC
+
FF
@11790
CC
+
FF
@11791
CA
+
FF
@11792
CC
+
FF
@11793
CC
+
FF
@11794
CC
+
FF
@11795
CC
+
FF
@11796
CC
+
FF
@11797
CA
+
FF
@11798
CC
+
FF
@11799
CA
+
FF
@11800
CC
+
FF
@11801
CC
+
FF
@11802
CC
+
FF
@11803
CA
+
FF
@11804
CA
+
FF
@11805
CC
+
FF
@11806
CC
+
FF
@11807
CA
+
FF
@11808
CC
+
FF
@11809
CC
+
FF
@11810
CC
+
FF
@11811
CC
+
FF
@11812
CC
+
FF
@11813
CC
+
FF
@11814
CC
+
FF
@11815
CC
+
FF
@11816
CC
+
FF
@11817
CC
+
FF
@11818
CC
+
FF
@11819
CC
+
FF
@11820
CC
+
FF
@11821
CC
+
FF
@11822
CC
+
FF
@11823
CA
+
FF
@11824
CC
+
FF
@11825
CA
+
FF
@11826
CC
+
FF
@11827
CC
+
FF
@11828
CC
+
FF
@11829
CC
+
FF
@11830
CC
+
FF
@11831
CC
+
FF
@11832
CC
+
FF
@11833
CC
+
FF
@11834
CA
+
FF
@11835
CC
+
FF
@11836
CA
+
FF
@11837
CC
+
FF
@11838
CC
+
FF
@11839
CC
+
FF
@11840
CC
+
FF
@11841
CC
+
FF
@11842
CC
+
FF
@11843
CC
+
FF
@11844
CC
+
FF
@11845
CC
+
FF
@11846
CC
+
FF
@11847
CC
+
FF
@11848
CA
+
FF
@11849
CC
+
FF
@11850
CC
+
FF
@11851
CA
+
FF
@11852
CC
+
FF
@11853
CA
+
FF
@11854
CC
+
FF
@11855
CC
+
FF
@11856
CC
+
FF
@11857
CC
+
FF
@11858
CC
+
FF
@11859
CA
+
FF
@11860
CC
+
FF
@11861
CA
+
FF
@11862
CC
+
FF
@11863
CC
+
FF
@11864
CC
+
FF
@11865
CC
+
FF
@11866
CC
+
FF
@11867
CA
+
FF
@11868
CA
+
FF
@11869
CC
+
FF
@11870
CC
+
FF
@11871
CC
+
FF
@11872
CC
+
FF
@11873
CC
+
FF
@11874
CC
+
FF
@11875
CC
+
FF
@11876
CC
+
FF
@11877
CC
+
FF
@11878
CC
+
FF
@11879
CC
+
FF
@11880
CC
+
FF
@11881
CA
+
FF
@11882
CC
+
FF
@11883
CC
+
FF
@11884
CC
+
FF
@11885
CC
+
FF
@11886
CA
+
FF
@11887
CC
+
FF
@11888
CC
+
FF
@11889
CC
+
FF
@11890
CC
+
FF
@11891
CA
+
FF
@11892
CC
+
FF
@11893
CC
+
FF
@11894
CC
+
FF
@11895
CC
+
FF
@11896
CC
+
FF
@11897
CA
+
FF
@11898
CC
+
FF
@11899
CC
+
FF
@11900
CA
+
FF
@11901
CC
+
FF
@11902
CC
+
FF
@11903
CC
+
FF
@11904
CC
+
FF
@11905
CC
+
FF
@11906
CC
+
FF
@11907
CC
+
FF
@11908
CC
+
FF
@11909
CC
+
FF
@11910
CC
+
FF
@11911
CC
+
FF
@11912
CC
+
FF
@11913
CA
+
FF
@11914
CC
+
FF
@11915
CC
+
FF
@11916
CC
+
FF
@11917
CC
+
FF
@11918
CC
+
FF
@11919
CC
+
FF
@11920
CC
+
FF
@11921
CA
+
FF
@11922
CC
+
FF
@11923
CC
+
FF
@11924
CC
+
FF
@11925
CC
+
FF
@11926
CC
+
FF
@11927
CC
+
FF
@11928
CA
+
FF
@11929
CC
+
FF
@11930
CC
+
FF
@11931
CA
+
FF
@11932
CC
+
FF
@11933
CC
+
FF
@11934
CA
+
FF
@11935
CC
+
FF
@11936
CC
+
FF
@11937
CC
+
FF
@11938
CC
+
FF
@11939
CA
+
FF
@11940
CC
+
FF
@11941
CC
+
FF
@11942
CC
+
FF
@11943
CC
+
FF
@11944
CC
+
FF
@11945
CA
+
FF
@11946
CC
+
FF
@11947
CC
+
FF
@11948
CA
+
FF
@11949
CC
+
FF
@11950
CC
+
FF
@11951
CC
+
FF
@11952
CC
+
FF
@11953
CC
+
FF
@11954
CA
+
FF
@11955
CC
+
FF
@11956
CC
+
FF
@11957
CC
+
FF
@11958
CC
+
FF
@11959
CC
+
FF
@11960
CA
+
FF
@11961
CC
+
FF
@11962
CA
+
FF
@11963
CC
+
FF
@11964
CC
+
FF
@11965
CC
+
FF
@11966
CA
+
FF
@11967
CC
+
FF
@11968
CC
+
FF
@11969
CC
+
FF
@11970
CC
+
FF
@11971
CC
+
FF
@11972
CC
+
FF
@11973
CC
+
FF
@11974
CA
+
FF
@11975
CC
+
FF
@11976
CC
+
FF
@11977
CC
+
FF
@11978
CC
+
FF
@11979
CC
+
FF
@11980
CA
+
FF
@11981
CC
+
FF
@11982
CC
+
FF
@11983
CC
+
FF
@11984
CC
+
FF
@11985
CC
+
FF
@11986
CC
+
FF
@11987
CA
+
FF
@11988
CC
+
FF
@11989
CC
+
FF
@11990
CA
+
FF
@11991
CC
+
FF
@11992
CC
+
FF
@11993
CC
+
FF
@11994
CC
+
FF
@11995
CC
+
FF
@11996
CC
+
FF
@11997
CC
+
FF
@11998
CC
+
FF
@11999
CC
+
FF
@12000
CC
+
FF
@12001
CC
+
FF
@12002
CA
+
FF
@12003
CC
+
FF
@12004
CC
+
FF
@12005
CA
+
FF
@12006
CC
+
FF
@12007
CA
+
FF
@12008
CC
+
FF
@12009
CC
+
FF
@12010
CC
+
FF
@12011
CA
+
FF
@12012
CC
+
FF
@12013
CA
+
FF
@12014
CC
+
FF
@12015
CC
+
FF
@12016
CA
+
FF
@12017
CC
+
FF
@12018
CA
+
FF
@12019
CC
+
FF
@12020
CC
+
FF
@12021
CC
+
FF
@12022
CC
+
FF
@12023
CC
+
FF
@12024
CC
+
FF
@12025
CC
+
FF
@12026
CC
+
FF
@12027
CC
+
FF
@12028
CC
+
FF
@12029
CC
+
FF
@12030
CC
+
FF
@12031
CC
+
FF
@12032
CC
+
FF
@12033
CC
+
FF
@12034
CC
+
FF
@12035
CC
+
FF
@12036
CC
+
FF
@12037
CC
+
FF
@12038
CC
+
FF
@12039
CC
+
FF
@12040
CC
+
FF
@12041
CC
+
FF
@12042
CC
+
FF
@12043
CC
+
FF
@12044
CC
+
FF
@12045
CC
+
FF
@12046
CC
+
FF
@12047
CC
+
FF
@12048
CC
+
FF
@12049
CC
+
FF
@12050
CC
+
FF
@12051
CC
+
FF
@12052
CC
+
FF
@12053
CC
+
FF
@12054
CC
+
FF
@12055
CC
+
FF
@12056
CC
+
FF
@12057
CC
+
FF
@12058
CC
+
FF
@12059
CC
+
FF
@12060
CC
+
FF
@12061
CC
+
FF
@12062
CC
+
FF
@12063
CC
+
FF
@12064
CC
+
FF
@12065
CC
+
FF
@12066
CC
+
FF
@12067
CA
+
FF
@12068
CC
+
FF
@12069
CC
+
FF
@12070
CC
+
FF
@12071
CC
+
FF
@12072
CC
+
FF
@12073
CC
+
FF
@12074
CA
+
FF
@12075
CC
+
FF
@12076
CC
+
FF
@12077
CC
+
FF
@12078
CC
+
FF
@12079
CC
+
FF
@12080
CC
+
FF
@12081
CC
+
FF
@12082
CA
+
FF
@12083
CC
+
FF
@12084
CA
+
FF
@12085
CC
+
FF
@12086
CC
+
FF
@12087
CC
+
FF
@12088
CC
+
FF
@12089
CC
+
FF
@12090
CA
+
FF
@12091
CC
+
FF
@12092
CC
+
FF
@12093
CC
+
FF
@12094
CA
+
FF
@12095
CC
+
FF
@12096
CC
+
FF
@12097
CC
+
FF
@12098
CC
+
FF
@12099
CC
+
FF
@12100
CC
+
FF
@12101
CC
+
FF
@12102
CC
+
FF
@12103
CC
+
FF
@12104
CC
+
FF
@12105
CC
+
FF
@12106
CA
+
FF
@12107
CC
+
FF
@12108
CC
+
FF
@12109
CA
+
FF
@12110
CC
+
FF
@12111
CC
+
FF
@12112
CC
+
FF
@12113
CC
+
FF
@12114
CC
+
FF
@12115
CA
+
FF
@12116
CC
+
FF
@12117
CC
+
FF
@12118
CC
+
FF
@12119
CC
+
FF
@12120
CA
+
FF
@12121
CA
+
FF
@12122
CA
+
FF
@12123
CC
+
FF
@12124
CC
+
FF
@12125
CC
+
FF
@12126
CC
+
FF
@12127
CA
+
FF
@12128
CC
+
FF
@12129
CC
+
FF
@12130
CC
+
FF
@12131
CC
+
FF
@12132
CA
+
FF
@12133
CC
+
FF
@12134
CC
+
FF
@12135
CC
+
FF
@12136
CC
+
FF
@12137
CC
+
FF
@12138
CA
+
FF
@12139
CA
+
FF
@12140
CC
+
FF
@12141
CC
+
FF
@12142
CA
+
FF
@12143
CC
+
FF
@12144
CA
+
FF
@12145
CC
+
FF
@12146
CC
+
FF
@12147
CA
+
FF
@12148
CC
+
FF
@12149
CC
+
FF
@12150
CC
+
FF
@12151
CA
+
FF
@12152
TC
+
FF
@12153
CC
+
FF
@12154
CC
+
FF
@12155
CC
+
FF
@12156
CC
+
FF
@12157
CC
+
FF
@12158
CC
+
FF
@12159
CA
+
FF
@12160
CC
+
FF
@12161
CC
+
FF
@12162
CC
+
FF
@12163
CC
+
FF
@12164
CC
+
FF
@12165
CC
+
FF
@12166
CC
+
FF
@12167
CC
+
FF
@12168
CC
+
FF
@12169
CC
+
FF
@12170
CC
+
FF
@12171
CC
+
FF
@12172
CC
+
FF
@12173
CA
+
FF
@12174
CC
+
FF
@12175
CC
+
FF
@12176
CC
+
FF
@12177
CC
+
FF
@12178
CA
+
FF
@12179
CC
+
FF
@12180
CC
+
FF
@12181
CC
+
FF
@12182
CC
+
FF
@12183
CA
+
FF
@12184
CC
+
FF
@12185
CC
+
FF
@12186
CC
+
FF
@12187
CC
+
FF
@12188
CC
+
FF
@12189
CA
+
FF
@12190
CC
+
FF
@12191
CC
+
FF
@12192
CC
+
FF
@12193
CC
+
FF
@12194
CC
+
FF
@12195
GC
+
FF
@12196
CA
+
FF
@12197
CC
+
FF
@12198
CC
+
FF
@12199
CC
+
FF
@12200
CC
+
FF
@12201
CC
+
FF
@12202
CA
+
FF
@12203
CC
+
FF
@12204
CC
+
FF
@12205
CC
+
FF
@12206
CC
+
FF
@12207
CC
+
FF
@12208
CC
+
FF
@12209
CC
+
FF
@12210
CC
+
FF
@12211
CC
+
FF
@12212
CC
+
FF
@12213
CC
+
FF
@12214
CC
+
FF
@12215
CC
+
FF
@12216
CC
+
FF
@12217
CC
+
FF
@12218
CC
+
FF
@12219
CC
+
FF
@12220
CC
+
FF
@12221
CC
+
FF
@12222
CC
+
FF
@12223
CC
+
FF
@12224
CC
+
FF
@12225
CC
+
FF
@12226
CC
+
FF
@12227
CA
+
FF
@12228
CC
+
FF
@12229
CA
+
FF
@12230
CC
+
FF
@12231
CC
+
FF
@12232
CC
+
FF
@12233
CA
+
FF
@12234
CC
+
FF
@12235
CC
+
FF
@12236
CC
+
FF
@12237
CC
+
FF
@12238
CC
+
FF
@12239
CC
+
FF
@12240
CC
+
FF
@12241
CC
+
FF
@12242
CC
+
FF
@12243
CC
+
FF
@12244
CA
+
FF
@12245
CC
+
FF
@12246
CC
+
FF
@12247
CC
+
FF
@12248
CC
+
FF
@12249
CC
+
FF
@12250
CC
+
FF
@12251
CC
+
FF
@12252
CC
+
FF
@12253
CC
+
FF
@12254
CC
+
FF
@12255
CC
+
FF
@12256
CC
+
FF
@12257
CC
+
FF
@12258
CC
+
FF
@12259
CC
+
FF
@12260
CC
+
FF
@12261
CC
+
FF
@12262
CC
+
FF
@12263
CC
+
FF
@12264
CC
+
FF
@12265
CC
+
FF
@12266
CC
+
FF
@12267
CC
+
FF
@12268
CC
+
FF
@12269
CC
+
FF
@12270
CC
+
FF
@12271
CC
+
FF
@12272
CA
+
FF
@12273
CC
+
FF
@12274
CC
+
FF
@12275
CC
+
FF
@12276
CA
+
FF
@12277
CC
+
FF
@12278
CC
+
FF
@12279
CC
+
FF
@12280
CC
+
FF
@12281
CC
+
FF
@12282
CC
+
FF
@12283
CA
+
FF
@12284
CA
+
FF
@12285
CC
+
FF
@12286
CC
+
FF
@12287
CC
+
FF
@12288
CC
+
FF
@12289
CC
+
FF
@12290
CA
+
FF
@12291
CC
+
FF
@12292
CC
+
FF
@12293
CC
+
FF
@12294
CC
+
FF
@12295
CC
+
FF
@12296
CC
+
FF
@12297
CA
+
FF
@12298
CA
+
FF
@12299
CC
+
FF
@12300
CA
+
FF
@12301
CC
+
FF
@12302
CC
+
FF
@12303
CA
+
FF
@12304
CC
+
FF
@12305
CC
+
FF
@12306
CA
+
FF
@12307
CC
+
FF
@12308
CC
+
FF
@12309
CC
+
FF
@12310
CC
+
FF
@12311
CC
+
FF
@12312
CA
+
FF
@12313
CC
+
FF
@12314
CC
+
FF
@12315
CC
+
FF
@12316
CA
+
FF
@12317
CC
+
FF
@12318
CC
+
FF
@12319
CC
+
FF
@12320
CC
+
FF
@12321
CC
+
FF
@12322
CC
+
FF
@12323
CC
+
FF
@12324
CC
+
FF
@12325
CC
+
FF
@12326
CC
+
FF
@12327
CC
+
FF
@12328
CC
+
FF
@12329
CC
+
FF
@12330
CA
+
FF
@12331
CC
+
FF
@12332
CC
+
FF
@12333
CA
+
FF
@12334
CC
+
FF
@12335
CC
+
FF
@12336
CC
+
FF
@12337
CC
+
FF
@12338
CC
+
FF
@12339
CC
+
FF
@12340
CC
+
FF
@12341
CC
+
FF
@12342
CC
+
FF
@12343
CC
+
FF
@12344
CC
+
FF
@12345
CA
+
FF
@12346
CC
+
FF
@12347
CA
+
FF
@12348
CC
+
FF
@12349
CC
+
FF
@12350
CC
+
FF
@12351
CA
+
FF
@12352
CC
+
FF
@12353
CA
+
FF
@12354
CC
+
FF
@12355
CA
+
FF
@12356
CC
+
FF
@12357
CC
+
FF
@12358
CC
+
FF
@12359
CC
+
FF
@12360
CC
+
FF
@12361
CA
+
FF
@12362
CC
+
FF
@12363
CC
+
FF
@12364
CC
+
FF
@12365
CC
+
FF
@12366
CC
+
FF
@12367
CC
+
FF
@12368
CC
+
FF
@12369
CC
+
FF
@12370
CC
+
FF
@12371
CC
+
FF
@12372
CC
+
FF
@12373
CC
+
FF
@12374
CA
+
FF
@12375
CC
+
FF
@12376
CC
+
FF
@12377
CC
+
FF
@12378
CC
+
FF
@12379
CC
+
FF
@12380
CC
+
FF
@12381
CC
+
FF
@12382
CC
+
FF
@12383
CC
+
FF
@12384
CC
+
FF
@12385
CC
+
FF
@12386
CC
+
FF
@12387
CC
+
FF
@12388
CC
+
FF
@12389
CC
+
FF
@12390
CC
+
FF
@12391
CA
+
FF
@12392
CA
+
FF
@12393
CC
+
FF
@12394
CA
+
FF
@12395
CC
+
FF
@12396
CC
+
FF
@12397
CC
+
FF
@12398
CC
+
FF
@12399
CC
+
FF
@12400
CC
+
FF
@12401
CC
+
FF
@12402
CC
+
FF
@12403
CC
+
FF
@12404
CC
+
FF
@12405
CC
+
FF
@12406
CC
+
FF
@12407
CC
+
FF
@12408
CC
+
FF
@12409
CC
+
FF
@12410
CC
+
FF
@12411
CC
+
FF
@12412
CC
+
FF
@12413
CC
+
FF
@12414
CC
+
FF
@12415
CC
+
FF
@12416
CA
+
FF
@12417
CC
+
FF
@12418
CC
+
FF
@12419
CC
+
FF
@12420
CC
+
FF
@12421
CC
+
FF
@12422
CC
+
FF
@12423
CC
+
FF
@12424
CC
+
FF
@12425
CC
+
FF
@12426
CC
+
FF
@12427
CA
+
FF
@12428
CC
+
FF
@12429
CC
+
FF
@12430
CC
+
FF
@12431
CA
+
FF
@12432
CC
+
FF
@12433
CC
+
FF
@12434
CC
+
FF
@12435
CC
+
FF
@12436
CC
+
FF
@12437
CC
+
FF
@12438
CC
+
FF
@12439
CC
+
FF
@12440
CC
+
FF
@12441
CA
+
FF
@12442
CC
+
FF
@12443
CC
+
FF
@12444
CC
+
FF
@12445
CC
+
FF
@12446
CC
+
FF
@12447
CC
+
FF
@12448
CC
+
FF
@12449
CA
+
FF
@12450
CC
+
FF
@12451
CC
+
FF
@12452
CA
+
FF
@12453
CC
+
FF
@12454
CC
+
FF
@12455
CC
+
FF
@12456
CC
+
FF
@12457
CA
+
FF
@12458
TC
+
FF
@12459
CC
+
FF
@12460
CC
+
FF
@12461
CC
+
FF
@12462
CC
+
FF
@12463
CC
+
FF
@12464
CC
+
FF
@12465
CC
+
FF
@12466
CC
+
FF
@12467
CC
+
FF
@12468
CA
+
FF
@12469
CC
+
FF
@12470
CC
+
FF
@12471
CC
+
FF
@12472
CA
+
FF
@12473
CA
+
FF
@12474
CC
+
FF
@12475
CC
+
FF
@12476
CA
+
FF
@12477
CC
+
FF
@12478
CC
+
FF
@12479
CA
+
FF
@12480
CC
+
FF
@12481
CC
+
FF
@12482
CC
+
FF
@12483
CC
+
FF
@12484
CC
+
FF
@12485
CC
+
FF
@12486
CC
+
FF
@12487
CA
+
FF
@12488
CC
+
FF
@12489
CC
+
FF
@12490
CC
+
FF
@12491
CC
+
FF
@12492
CC
+
FF
@12493
CC
+
FF
@12494
CC
+
FF
@12495
CA
+
FF
@12496
CA
+
FF
@12497
CC
+
FF
@12498
CC
+
FF
@12499
CC
+
FF
@12500
CC
+
FF
@12501
CC
+
FF
@12502
CC
+
FF
@12503
CC
+
FF
@12504
CC
+
FF
@12505
CC
+
FF
@12506
CC
+
FF
@12507
CC
+
FF
@12508
CC
+
FF
@12509
CC
+
FF
@12510
CA
+
FF
@12511
CC
+
FF
@12512
CC
+
FF
@12513
CC
+
FF
@12514
CC
+
FF
@12515
CC
+
FF
@12516
CC
+
FF
@12517
CA
+
FF
@12518
CC
+
FF
@12519
CC
+
FF
@12520
CC
+
FF
@12521
CA
+
FF
@12522
CC
+
FF
@12523
CC
+
FF
@12524
CC
+
FF
@12525
TC
+
FF
@12526
CC
+
FF
@12527
CC
+
FF
@12528
CC
+
FF
@12529
CC
+
FF
@12530
CC
+
FF
@12531
CC
+
FF
@12532
CC
+
FF
@12533
CC
+
FF
@12534
CC
+
FF
@12535
CC
+
FF
@12536
CA
+
FF
@12537
CC
+
FF
@12538
CC
+
FF
@12539
CC
+
FF
@12540
CC
+
FF
@12541
CA
+
FF
@12542
CC
+
FF
@12543
CC
+
FF
@12544
CC
+
FF
@12545
CC
+
FF
@12546
CC
+
FF
@12547
CA
+
FF
@12548
CA
+
FF
@12549
CC
+
FF
@12550
CC
+
FF
@12551
CC
+
FF
@12552
CC
+
FF
@12553
CC
+
FF
@12554
CA
+
FF
@12555
CC
+
FF
@12556
CC
+
FF
@12557
CA
+
FF
@12558
CA
+
FF
@12559
CC
+
FF
@12560
CC
+
FF
@12561
CC
+
FF
@12562
CC
+
FF
@12563
CC
+
FF
@12564
CC
+
FF
@12565
CC
+
FF
@12566
CC
+
FF
@12567
CC
+
FF
@12568
CA
+
FF
@12569
CC
+
FF
@12570
CC
+
FF
@12571
CA
+
FF
@12572
CC
+
FF
@12573
CC
+
FF
@12574
CC
+
FF
@12575
CC
+
FF
@12576
CC
+
FF
@12577
CC
+
FF
@12578
CC
+
FF
@12579
CA
+
FF
@12580
CC
+
FF
@12581
CC
+
FF
@12582
CC
+
FF
@12583
CC
+
FF
@12584
CC
+
FF
@12585
CC
+
FF
@12586
CC
+
FF
@12587
CC
+
FF
@12588
CC
+
FF
@12589
CC
+
FF
@12590
CC
+
FF
@12591
CC
+
FF
@12592
CC
+
FF
@12593
CC
+
FF
@12594
CC
+
FF
@12595
CC
+
FF
@12596
CC
+
FF
@12597
CA
+
FF
@12598
CA
+
FF
@12599
CC
+
FF
@12600
CA
+
FF
@12601
CC
+
FF
@12602
CC
+
FF
@12603
CC
+
FF
@12604
CC
+
FF
@12605
CC
+
FF
@12606
CC
+
FF
@12607
CC
+
FF
@12608
CC
+
FF
@12609
CA
+
FF
@12610
CC
+
FF
@12611
CA
+
FF
@12612
CC
+
FF
@12613
CA
+
FF
@12614
CC
+
FF
@12615
CC
+
FF
@12616
CC
+
FF
@12617
CC
+
FF
@12618
CC
+
FF
@12619
CC
+
FF
@12620
CC
+
FF
@12621
CC
+
FF
@12622
CC
+
FF
@12623
CC
+
FF
@12624
CA
+
FF
@12625
CA
+
FF
@12626
GC
+
FF
@12627
CC
+
FF
@12628
CC
+
FF
@12629
CC
+
FF
@12630
CC
+
FF
@12631
CC
+
FF
@12632
CC
+
FF
@12633
CC
+
FF
@12634
CC
+
FF
@12635
CC
+
FF
@12636
CC
+
FF
@12637
CC
+
FF
@12638
CC
+
FF
@12639
CC
+
FF
@12640
CC
+
FF
@12641
CC
+
FF
@12642
CC
+
FF
@12643
CC
+
FF
@12644
CC
+
FF
@12645
CA
+
FF
@12646
CC
+
FF
@12647
CC
+
FF
@12648
CA
+
FF
@12649
CC
+
FF
@12650
CC
+
FF
@12651
CC
+
FF
@12652
CC
+
FF
@12653
CA
+
FF
@12654
CC
+
FF
@12655
CA
+
FF
@12656
CC
+
FF
@12657
CC
+
FF
@12658
CC
+
FF
@12659
CC
+
FF
@12660
CA
+
FF
@12661
CC
+
FF
@12662
CA
+
FF
@12663
CC
+
FF
@12664
CC
+
FF
@12665
CA
+
FF
@12666
CA
+
FF
@12667
CC
+
FF
@12668
CA
+
FF
@12669
CC
+
FF
@12670
CC
+
FF
@12671
CC
+
FF
@12672
CC
+
FF
@12673
CC
+
FF
@12674
CC
+
FF
@12675
CC
+
FF
@12676
CC
+
FF
@12677
CC
+
FF
@12678
CC
+
FF
@12679
CC
+
FF
@12680
CC
+
FF
@12681
CA
+
FF
@12682
CC
+
FF
@12683
CC
+
FF
@12684
CC
+
FF
@12685
CC
+
FF
@12686
CC
+
FF
@12687
CC
+
FF
@12688
CC
+
FF
@12689
CC
+
FF
@12690
CC
+
FF
@12691
CC
+
FF
@12692
CA
+
FF
@12693
CA
+
FF
@12694
CA
+
FF
@12695
CC
+
FF
@12696
CC
+
FF
@12697
CA
+
FF
@12698
CC
+
FF
@12699
CA
+
FF
@12700
CC
+
FF
@12701
TC
+
FF
@12702
CC
+
FF
@12703
CC
+
FF
@12704
CA
+
FF
@12705
CA
+
FF
@12706
CA
+
FF
@12707
CA
+
FF
@12708
CC
+
FF
@12709
CC
+
FF
@12710
CC
+
FF
@12711
CA
+
FF
@12712
CC
+
FF
@12713
CC
+
FF
@12714
CC
+
FF
@12715
CC
+
FF
@12716
CA
+
FF
@12717
CA
+
FF
@12718
CA
+
FF
@12719
CA
+
FF
@12720
CC
+
FF
@12721
CC
+
FF
@12722
CC
+
FF
@12723
CC
+
FF
@12724
CA
+
FF
@12725
CC
+
FF
@12726
CC
+
FF
@12727
GC
+
FF
@12728
CC
+
FF
@12729
CC
+
FF
@12730
CA
+
FF
@12731
CC
+
FF
@12732
CC
+
FF
@12733
CC
+
FF
@12734
CC
+
FF
@12735
CC
+
FF
@12736
CC
+
FF
@12737
CC
+
FF
@12738
CA
+
FF
@12739
CC
+
FF
@12740
CC
+
FF
@12741
CC
+
FF
@12742
CA
+
FF
@12743
CC
+
FF
@12744
CA
+
FF
@12745
CA
+
FF
@12746
CC
+
FF
@12747
CC
+
FF
@12748
CC
+
FF
@12749
CC
+
FF
@12750
CC
+
FF
@12751
CC
+
FF
@12752
CC
+
FF
@12753
CC
+
FF
@12754
CC
+
FF
@12755
CC
+
FF
@12756
CC
+
FF
@12757
CC
+
FF
@12758
CA
+
FF
@12759
CC
+
FF
@12760
CA
+
FF
@12761
CA
+
FF
@12762
CC
+
FF
@12763
CC
+
FF
@12764
CC
+
FF
@12765
CA
+
FF
@12766
CC
+
FF
@12767
CC
+
FF
@12768
CC
+
FF
@12769
CC
+
FF
@12770
CA
+
FF
@12771
CA
+
FF
@12772
CC
+
FF
@12773
CC
+
FF
@12774
CC
+
FF
@12775
CC
+
FF
@12776
CC
+
FF
@12777
CC
+
FF
@12778
CC
+
FF
@12779
CC
+
FF
@12780
CC
+
FF
@12781
CA
+
FF
@12782
CC
+
FF
@12783
CC
+
FF
@12784
CA
+
FF
@12785
CC
+
FF
@12786
CC
+
FF
@12787
CA
+
FF
@12788
CC
+
FF
@12789
CC
+
FF
@12790
CC
+
FF
@12791
CC
+
FF
@12792
CC
+
FF
@12793
CC
+
FF
@12794
CC
+
FF
@12795
CC
+
FF
@12796
CC
+
FF
@12797
CC
+
FF
@12798
CA
+
FF
@12799
CC
+
FF
@12800
CC
+
FF
@12801
CA
+
FF
@12802
CC
+
FF
@12803
CC
+
FF
@12804
CA
+
FF
@12805
CA
+
FF
@12806
CC
+
FF
@12807
CC
+
FF
@12808
CA
+
FF
@12809
CC
+
FF
@12810
CC
+
FF
@12811
CC
+
FF
@12812
CA
+
FF
@12813
CC
+
FF
@12814
CC
+
FF
@12815
CC
+
FF
@12816
CA
+
FF
@12817
CC
+
FF
@12818
CA
+
FF
@12819
CC
+
FF
@12820
CC
+
FF
@12821
CC
+
FF
@12822
CC
+
FF
@12823
CC
+
FF
@12824
CC
+
FF
@12825
CC
+
FF
@12826
CC
+
FF
@12827
CC
+
FF
@12828
CC
+
FF
@12829
CC
+
FF
@12830
CC
+
FF
@12831
CC
+
FF
@12832
CC
+
FF
@12833
CC
+
FF
@12834
CA
+
FF
@12835
CC
+
FF
@12836
CC
+
FF
@12837
CA
+
FF
@12838
CC
+
FF
@12839
CC
+
FF
@12840
CC
+
FF
@12841
CC
+
FF
@12842
CC
+
FF
@12843
CA
+
FF
@12844
CC
+
FF
@12845
CC
+
FF
@12846
CC
+
FF
@12847
CC
+
FF
@12848
CC
+
FF
@12849
CA
+
FF
@12850
CC
+
FF
@12851
CA
+
FF
@12852
CC
+
FF
@12853
CC
+
FF
@12854
CC
+
FF
@12855
CC
+
FF
@12856
CA
+
FF
@12857
CC
+
FF
@12858
CC
+
FF
@12859
CA
+
FF
@12860
CC
+
FF
@12861
CC
+
FF
@12862
CC
+
FF
@12863
CC
+
FF
@12864
CA
+
FF
@12865
CC
+
FF
@12866
CC
+
FF
@12867
CA
+
FF
@12868
CA
+
FF
@12869
CC
+
FF
@12870
CC
+
FF
@12871
CA
+
FF
@12872
CC
+
FF
@12873
CC
+
FF
@12874
CC
+
FF
@12875
CC
+
FF
@12876
CA
+
FF
@12877
CC
+
FF
@12878
CC
+
FF
@12879
CC
+
FF
@12880
CC
+
FF
@12881
CC
+
FF
@12882
CC
+
FF
@12883
CC
+
FF
@12884
CC
+
FF
@12885
CC
+
FF
@12886
CC
+
FF
@12887
CC
+
FF
@12888
CA
+
FF
@12889
CC
+
FF
@12890
CC
+
FF
@12891
CC
+
FF
@12892
CC
+
FF
@12893
CC
+
FF
@12894
CC
+
FF
@12895
CC
+
FF
@12896
CC
+
FF
@12897
CC
+
FF
@12898
CC
+
FF
@12899
CC
+
FF
@12900
CC
+
FF
@12901
CC
+
FF
@12902
CA
+
FF
@12903
CC
+
FF
@12904
CA
+
FF
@12905
CC
+
FF
@12906
CC
+
FF
@12907
CA
+
FF
@12908
CC
+
FF
@12909
CC
+
FF
@12910
CC
+
FF
@12911
CC
+
FF
@12912
CC
+
FF
@12913
CC
+
FF
@12914
CC
+
FF
@12915
CC
+
FF
@12916
CC
+
FF
@12917
CC
+
FF
@12918
CC
+
FF
@12919
CC
+
FF
@12920
CC
+
FF
@12921
CC
+
FF
@12922
CC
+
FF
@12923
CC
+
FF
@12924
CC
+
FF
@12925
CC
+
FF
@12926
CC
+
FF
@12927
CC
+
FF
@12928
CA
+
FF
@12929
CC
+
FF
@12930
CC
+
FF
@12931
CC
+
FF
@12932
CC
+
FF
@12933
CA
+
FF
@12934
CC
+
FF
@12935
CC
+
FF
@12936
CC
+
FF
@12937
CC
+
FF
@12938
CC
+
FF
@12939
CA
+
FF
@12940
CA
+
FF
@12941
CA
+
FF
@12942
CC
+
FF
@12943
CA
+
FF
@12944
CC
+
FF
@12945
CA
+
FF
@12946
CA
+
FF
@12947
CC
+
FF
@12948
CA
+
FF
@12949
CA
+
FF
@12950
CC
+
FF
@12951
CC
+
FF
@12952
CA
+
FF
@12953
CC
+
FF
@12954
CC
+
FF
@12955
CC
+
FF
@12956
CC
+
FF
@12957
CC
+
FF
@12958
CA
+
FF
@12959
CC
+
FF
@12960
CC
+
FF
@12961
CC
+
FF
@12962
CC
+
FF
@12963
CA
+
FF
@12964
CC
+
FF
@12965
CA
+
FF
@12966
CA
+
FF
@12967
CC
+
FF
@12968
CC
+
FF
@12969
CA
+
FF
@12970
CC
+
FF
@12971
CC
+
FF
@12972
CA
+
FF
@12973
CC
+
FF
@12974
CC
+
FF
@12975
CC
+
FF
@12976
CA
+
FF
@12977
CC
+
FF
@12978
CA
+
FF
@12979
CC
+
FF
@12980
CC
+
FF
@12981
CC
+
FF
@12982
CA
+
FF
@12983
CC
+
FF
@12984
CC
+
FF
@12985
CC
+
FF
@12986
CC
+
FF
@12987
CC
+
FF
@12988
CC
+
FF
@12989
CC
+
FF
@12990
CC
+
FF
@12991
CC
+
FF
@12992
CA
+
FF
@12993
CC
+
FF
@12994
CC
+
FF
@12995
CC
+
FF
@12996
CC
+
FF
@12997
CC
+
FF
@12998
CC
+
FF
@12999
CA
+
FF
@13000
CC
+
FF
@13001
CC
+
FF
@13002
CC
+
FF
@13003
CC
+
FF
@13004
CC
+
FF
@13005
CC
+
FF
@13006
CC
+
FF
@13007
CA
+
FF
@13008
CC
+
FF
@13009
CC
+
FF
@13010
CC
+
FF
@13011
CA
+
FF
@13012
CA
+
FF
@13013
CC
+
FF
@13014
CC
+
FF
@13015
CC
+
FF
@13016
CC
+
FF
@13017
CC
+
FF
@13018
CC
+
FF
@13019
CC
+
FF
@13020
CC
+
FF
@13021
CC
+
FF
@13022
CA
+
FF
@13023
CC
+
FF
@13024
CC
+
FF
@13025
CC
+
FF
@13026
CC
+
FF
@13027
CA
+
FF
@13028
CC
+
FF
@13029
CC
+
FF
@13030
CC
+
FF
@13031
CC
+
FF
@13032
CC
+
FF
@13033
CA
+
FF
@13034
CC
+
FF
@13035
CC
+
FF
@13036
CC
+
FF
@13037
CC
+
FF
@13038
CC
+
FF
@13039
CC
+
FF
@13040
CA
+
FF
@13041
CC
+
FF
@13042
CA
+
FF
@13043
CC
+
FF
@13044
CA
+
FF
@13045
CC
+
FF
@13046
CA
+
FF
@13047
CC
+
FF
@13048
CC
+
FF
@13049
CC
+
FF
@13050
CA
+
FF
@13051
CA
+
FF
@13052
CC
+
FF
@13053
CC
+
FF
@13054
CC
+
FF
@13055
CA
+
FF
@13056
CC
+
FF
@13057
CC
+
FF
@13058
CC
+
FF
@13059
CA
+
FF
@13060
CA
+
FF
@13061
CC
+
FF
@13062
CC
+
FF
@13063
CC
+
FF
@13064
CA
+
FF
@13065
CC
+
FF
@13066
CC
+
FF
@13067
CC
+
FF
@13068
CC
+
FF
@13069
CC
+
FF
@13070
CC
+
FF
@13071
CC
+
FF
@13072
CC
+
FF
@13073
CC
+
FF
@13074
CA
+
FF
@13075
CC
+
FF
@13076
CA
+
FF
@13077
CC
+
FF
@13078
CC
+
FF
@13079
CC
+
FF
@13080
CC
+
FF
@13081
CA
+
FF
@13082
CC
+
FF
@13083
CC
+
FF
@13084
CC
+
FF
@13085
CC
+
FF
@13086
CC
+
FF
@13087
CC
+
FF
@13088
CC
+
FF
@13089
CC
+
FF
@13090
CA
+
FF
@13091
CC
+
FF
@13092
CC
+
FF
@13093
CC
+
FF
@13094
CC
+
FF
@13095
CC
+
FF
@13096
CC
+
FF
@13097
CA
+
FF
@13098
CC
+
FF
@13099
CA
+
FF
@13100
CA
+
FF
@13101
CC
+
FF
@13102
TC
+
FF
@13103
CC
+
FF
@13104
CC
+
FF
@13105
CA
+
FF
@13106
CC
+
FF
@13107
CC
+
FF
@13108
CC
+
FF
@13109
CC
+
FF
@13110
CC
+
FF
@13111
CA
+
FF
@13112
CC
+
FF
@13113
CC
+
FF
@13114
CC
+
FF
@13115
CA
+
FF
@13116
CC
+
FF
@13117
CC
+
FF
@13118
CC
+
FF
@13119
CA
+
FF
@13120
CA
+
FF
@13121
CA
+
FF
@13122
CA
+
FF
@13123
CC
+
FF
@13124
CC
+
FF
@13125
CC
+
FF
@13126
CC
+
FF
@13127
CC
+
FF
@13128
CC
+
FF
@13129
CC
+
FF
@13130
CA
+
FF
@13131
CC
+
FF
@13132
CC
+
FF
@13133
CC
+
FF
@13134
CC
+
FF
@13135
CC
+
FF
@13136
CA
+
FF
@13137
CC
+
FF
@13138
CC
+
FF
@13139
CC
+
FF
@13140
CC
+
FF
@13141
CC
+
FF
@13142
CC
+
FF
@13143
CC
+
FF
@13144
CC
+
FF
@13145
CC
+
FF
@13146
CC
+
FF
@13147
CC
+
FF
@13148
CA
+
FF
@13149
CC
+
FF
@13150
CC
+
FF
@13151
CC
+
FF
@13152
CC
+
FF
@13153
CC
+
FF
@13154
CA
+
FF
@13155
CC
+
FF
@13156
CA
+
FF
@13157
GC
+
FF
@13158
CC
+
FF
@13159
CC
+
FF
@13160
CC
+
FF
@13161
CC
+
FF
@13162
CC
+
FF
@13163
CC
+
FF
@13164
CC
+
FF
@13165
CC
+
FF
@13166
CC
+
FF
@13167
CC
+
FF
@13168
CC
+
FF
@13169
CA
+
FF
@13170
CC
+
FF
@13171
CC
+
FF
@13172
CC
+
FF
@13173
CA
+
FF
@13174
CA
+
FF
@13175
CA
+
FF
@13176
CC
+
FF
@13177
CC
+
FF
@13178
CA
+
FF
@13179
CC
+
FF
@13180
CC
+
FF
@13181
CC
+
FF
@13182
CA
+
FF
@13183
CC
+
FF
@13184
CA
+
FF
@13185
CC
+
FF
@13186
CC
+
FF
@13187
CC
+
FF
@13188
CC
+
FF
@13189
CC
+
FF
@13190
CC
+
FF
@13191
CC
+
FF
@13192
CC
+
FF
@13193
CC
+
FF
@13194
CC
+
FF
@13195
CC
+
FF
@13196
CC
+
FF
@13197
CA
+
FF
@13198
CC
+
FF
@13199
CC
+
FF
@13200
CA
+
FF
@13201
CC
+
FF
@13202
CC
+
FF
@13203
CC
+
FF
@13204
CC
+
FF
@13205
CC
+
FF
@13206
CC
+
FF
@13207
CC
+
FF
@13208
CC
+
FF
@13209
CC
+
FF
@13210
CC
+
FF
@13211
CA
+
FF
@13212
CA
+
FF
@13213
CC
+
FF
@13214
CC
+
FF
@13215
CC
+
FF
@13216
CC
+
FF
@13217
CC
+
FF
@13218
CC
+
FF
@13219
CC
+
FF
@13220
CC
+
FF
@13221
CC
+
FF
@13222
CC
+
FF
@13223
CC
+
FF
@13224
CC
+
FF
@13225
CA
+
FF
@13226
CC
+
FF
@13227
CC
+
FF
@13228
CC
+
FF
@13229
CC
+
FF
@13230
CC
+
FF
@13231
CC
+
FF
@13232
CC
+
FF
@13233
CC
+
FF
@13234
CA
+
FF
@13235
CC
+
FF
@13236
TC
+
FF
@13237
CC
+
FF
@13238
CC
+
FF
@13239
CC
+
FF
@13240
CC
+
FF
@13241
CC
+
FF
@13242
CA
+
FF
@13243
CA
+
FF
@13244
CC
+
FF
@13245
CC
+
FF
@13246
CC
+
FF
@13247
CC
+
FF
@13248
CC
+
FF
@13249
CC
+
FF
@13250
CC
+
FF
@13251
CC
+
FF
@13252
CA
+
FF
@13253
CC
+
FF
@13254
CC
+
FF
@13255
CC
+
FF
@13256
CC
+
FF
@13257
CC
+
FF
@13258
CC
+
FF
@13259
CC
+
FF
@13260
CC
+
FF
@13261
CC
+
FF
@13262
CC
+
FF
@13263
CC
+
FF
@13264
CC
+
FF
@13265
CC
+
FF
@13266
CC
+
FF
@13267
CA
+
FF
@13268
CC
+
FF
@13269
CC
+
FF
@13270
CC
+
FF
@13271
CC
+
FF
@13272
CC
+
FF
@13273
CC
+
FF
@13274
CC
+
FF
@13275
CC
+
FF
@13276
CA
+
FF
@13277
CC
+
FF
@13278
CC
+
FF
@13279
CC
+
FF
@13280
CC
+
FF
@13281
CC
+
FF
@13282
CC
+
FF
@13283
CA
+
FF
@13284
CC
+
FF
@13285
CC
+
FF
@13286
CC
+
FF
@13287
CA
+
FF
@13288
CC
+
FF
@13289
CC
+
FF
@13290
CA
+
FF
@13291
CC
+
FF
@13292
CC
+
FF
@13293
CC
+
FF
@13294
CA
+
FF
@13295
CC
+
FF
@13296
CC
+
FF
@13297
CC
+
FF
@13298
CC
+
FF
@13299
GC
+
FF
@13300
CA
+
FF
@13301
CC
+
FF
@13302
CC
+
FF
@13303
CC
+
FF
@13304
CC
+
FF
@13305
CC
+
FF
@13306
CC
+
FF
@13307
CA
+
FF
@13308
CC
+
FF
@13309
CC
+
FF
@13310
CC
+
FF
@13311
CC
+
FF
@13312
CA
+
FF
@13313
CC
+
FF
@13314
CC
+
FF
@13315
CA
+
FF
@13316
CC
+
FF
@13317
CC
+
FF
@13318
CA
+
FF
@13319
CC
+
FF
@13320
CC
+
FF
@13321
CC
+
FF
@13322
CC
+
FF
@13323
CC
+
FF
@13324
CC
+
FF
@13325
CC
+
FF
@13326
CC
+
FF
@13327
CC
+
FF
@13328
CA
+
FF
@13329
CC
+
FF
@13330
CC
+
FF
@13331
CC
+
FF
@13332
CA
+
FF
@13333
CC
+
FF
@13334
CA
+
FF
@13335
CA
+
FF
@13336
CA
+
FF
@13337
CA
+
FF
@13338
CA
+
FF
@13339
CC
+
FF
@13340
CC
+
FF
@13341
CC
+
FF
@13342
CC
+
FF
@13343
CC
+
FF
@13344
CC
+
FF
@13345
CC
+
FF
@13346
CC
+
FF
@13347
CC
+
FF
@13348
CC
+
FF
@13349
CC
+
FF
@13350
CA
+
FF
@13351
CC
+
FF
@13352
CC
+
FF
@13353
CC
+
FF
@13354
CC
+
FF
@13355
CC
+
FF
@13356
CC
+
FF
@13357
CC
+
FF
@13358
CC
+
FF
@13359
CC
+
FF
@13360
CA
+
FF
@13361
CC
+
FF
@13362
CC
+
FF
@13363
CC
+
FF
@13364
CC
+
FF
@13365
CC
+
FF
@13366
CC
+
FF
@13367
CC
+
FF
@13368
CC
+
FF
@13369
CA
+
FF
@13370
CC
+
FF
@13371
CA
+
FF
@13372
CC
+
FF
@13373
CC
+
FF
@13374
CC
+
FF
@13375
CC
+
FF
@13376
CC
+
FF
@13377
CC
+
FF
@13378
CC
+
FF
@13379
CC
+
FF
@13380
CC
+
FF
@13381
CC
+
FF
@13382
CC
+
FF
@13383
CC
+
FF
@13384
CC
+
FF
@13385
CC
+
FF
@13386
CC
+
FF
@13387
CC
+
FF
@13388
CC
+
FF
@13389
CC
+
FF
@13390
CC
+
FF
@13391
CA
+
FF
@13392
CC
+
FF
@13393
CC
+
FF
@13394
CA
+
FF
@13395
CA
+
FF
@13396
CC
+
FF
@13397
CC
+
FF
@13398
CA
+
FF
@13399
CC
+
FF
@13400
CA
+
FF
@13401
CC
+
FF
@13402
CC
+
FF
@13403
CC
+
FF
@13404
CC
+
FF
@13405
CC
+
FF
@13406
CC
+
FF
@13407
CA
+
FF
@13408
CC
+
FF
@13409
CC
+
FF
@13410
CC
+
FF
@13411
CC
+
FF
@13412
CA
+
FF
@13413
CA
+
FF
@13414
CC
+
FF
@13415
CC
+
FF
@13416
CC
+
FF
@13417
CA
+
FF
@13418
CC
+
FF
@13419
CC
+
FF
@13420
CC
+
FF
@13421
CC
+
FF
@13422
CC
+
FF
@13423
CC
+
FF
@13424
CA
+
FF
@13425
CC
+
FF
@13426
CC
+
FF
@13427
CC
+
FF
@13428
CC
+
FF
@13429
CA
+
FF
@13430
CC
+
FF
@13431
CA
+
FF
@13432
CC
+
FF
@13433
CC
+
FF
@13434
CA
+
FF
@13435
CA
+
FF
@13436
CC
+
FF
@13437
CC
+
FF
@13438
CA
+
FF
@13439
CC
+
FF
@13440
CC
+
FF
@13441
CC
+
FF
@13442
CC
+
FF
@13443
CC
+
FF
@13444
CC
+
FF
@13445
CC
+
FF
@13446
CC
+
FF
@13447
CC
+
FF
@13448
CC
+
FF
@13449
CC
+
FF
@13450
CC
+
FF
@13451
CC
+
FF
@13452
CC
+
FF
@13453
CA
+
FF
@13454
CC
+
FF
@13455
CC
+
FF
@13456
CC
+
FF
@13457
CC
+
FF
@13458
CC
+
FF
@13459
CC
+
FF
@13460
CC
+
FF
@13461
CC
+
FF
@13462
CC
+
FF
@13463
CC
+
FF
@13464
CC
+
FF
@13465
TA
+
FF
@13466
CC
+
FF
@13467
CC
+
FF
@13468
CC
+
FF
@13469
CC
+
FF
@13470
CA
+
FF
@13471
CC
+
FF
@13472
CC
+
FF
@13473
CC
+
FF
@13474
CC
+
FF
@13475
CA
+
FF
@13476
CC
+
FF
@13477
CC
+
FF
@13478
CC
+
FF
@13479
CC
+
FF
@13480
CC
+
FF
@13481
CC
+
FF
@13482
CA
+
FF
@13483
CC
+
FF
@13484
CA
+
FF
@13485
CC
+
FF
@13486
CA
+
FF
@13487
CC
+
FF
@13488
CC
+
FF
@13489
CC
+
FF
@13490
CC
+
FF
@13491
CC
+
FF
@13492
CC
+
FF
@13493
CC
+
FF
@13494
CC
+
FF
@13495
CC
+
FF
@13496
CC
+
FF
@13497
CC
+
FF
@13498
CC
+
FF
@13499
CC
+
FF
@13500
CC
+
FF
@13501
CC
+
FF
@13502
CC
+
FF
@13503
CC
+
FF
@13504
CC
+
FF
@13505
GC
+
FF
@13506
CC
+
FF
@13507
CC
+
FF
@13508
CA
+
FF
@13509
CA
+
FF
@13510
CC
+
FF
@13511
CC
+
FF
@13512
CC
+
FF
@13513
CC
+
FF
@13514
CC
+
FF
@13515
CC
+
FF
@13516
CA
+
FF
@13517
CC
+
FF
@13518
CC
+
FF
@13519
CC
+
FF
@13520
CC
+
FF
@13521
CA
+
FF
@13522
CC
+
FF
@13523
CC
+
FF
@13524
CC
+
FF
@13525
CA
+
FF
@13526
CC
+
FF
@13527
CC
+
FF
@13528
CA
+
FF
@13529
CC
+
FF
@13530
CC
+
FF
@13531
CC
+
FF
@13532
CC
+
FF
@13533
CC
+
FF
@13534
CC
+
FF
@13535
CC
+
FF
@13536
CC
+
FF
@13537
CC
+
FF
@13538
CC
+
FF
@13539
CC
+
FF
@13540
CC
+
FF
@13541
CC
+
FF
@13542
CC
+
FF
@13543
CA
+
FF
@13544
CC
+
FF
@13545
CA
+
FF
@13546
CA
+
FF
@13547
CC
+
FF
@13548
CA
+
FF
@13549
CA
+
FF
@13550
CC
+
FF
@13551
CA
+
FF
@13552
CC
+
FF
@13553
CA
+
FF
@13554
CC
+
FF
@13555
CC
+
FF
@13556
CA
+
FF
@13557
CC
+
FF
@13558
CA
+
FF
@13559
CC
+
FF
@13560
CC
+
FF
@13561
CC
+
FF
@13562
CC
+
FF
@13563
CA
+
FF
@13564
CA
+
FF
@13565
CC
+
FF
@13566
CC
+
FF
@13567
CC
+
FF
@13568
CA
+
FF
@13569
CC
+
FF
@13570
CC
+
FF
@13571
CC
+
FF
@13572
CC
+
FF
@13573
CC
+
FF
@13574
CC
+
FF
@13575
CC
+
FF
@13576
CC
+
FF
@13577
CC
+
FF
@13578
CC
+
FF
@13579
CC
+
FF
@13580
CC
+
FF
@13581
CC
+
FF
@13582
CC
+
FF
@13583
CA
+
FF
@13584
CC
+
FF
@13585
CC
+
FF
@13586
CC
+
FF
@13587
CA
+
FF
@13588
CC
+
FF
@13589
CA
+
FF
@13590
CC
+
FF
@13591
CC
+
FF
@13592
CC
+
FF
@13593
CA
+
FF
@13594
CC
+
FF
@13595
CC
+
FF
@13596
CC
+
FF
@13597
CC
+
FF
@13598
CC
+
FF
@13599
CC
+
FF
@13600
CC
+
FF
@13601
CC
+
FF
@13602
CC
+
FF
@13603
CA
+
FF
@13604
CC
+
FF
@13605
CC
+
FF
@13606
CC
+
FF
@13607
CA
+
FF
@13608
CC
+
FF
@13609
CC
+
FF
@13610
CC
+
FF
@13611
CC
+
FF
@13612
CC
+
FF
@13613
CC
+
FF
@13614
CC
+
FF
@13615
CC
+
FF
@13616
CC
+
FF
@13617
CC
+
FF
@13618
CC
+
FF
@13619
CA
+
FF
@13620
CC
+
FF
@13621
CC
+
FF
@13622
CC
+
FF
@13623
CC
+
FF
@13624
CA
+
FF
@13625
CC
+
FF
@13626
CC
+
FF
@13627
CA
+
FF
@13628
CC
+
FF
@13629
CA
+
FF
@13630
CC
+
FF
@13631
CC
+
FF
@13632
CC
+
FF
@13633
CC
+
FF
@13634
CC
+
FF
@13635
CC
+
FF
@13636
CC
+
FF
@13637
CC
+
FF
@13638
CC
+
FF
@13639
CA
+
FF
@13640
CC
+
FF
@13641
CC
+
FF
@13642
CC
+
FF
@13643
CC
+
FF
@13644
CC
+
FF
@13645
CC
+
FF
@13646
CC
+
FF
@13647
CA
+
FF
@13648
CC
+
FF
@13649
CC
+
FF
@13650
CC
+
FF
@13651
CA
+
FF
@13652
CC
+
FF
@13653
CC
+
FF
@13654
CC
+
FF
@13655
CC
+
FF
@13656
CC
+
FF
@13657
CC
+
FF
@13658
CC
+
FF
@13659
CC
+
FF
@13660
CC
+
FF
@13661
CC
+
FF
@13662
CC
+
FF
@13663
CC
+
FF
@13664
CC
+
FF
@13665
CC
+
FF
@13666
CC
+
FF
@13667
CC
+
FF
@13668
CC
+
FF
@13669
CC
+
FF
@13670
CA
+
FF
@13671
CC
+
FF
@13672
CC
+
FF
@13673
CC
+
FF
@13674
CC
+
FF
@13675
CC
+
FF
@13676
CC
+
FF
@13677
CA
+
FF
@13678
CC
+
FF
@13679
CC
+
FF
@13680
CC
+
FF
@13681
CC
+
FF
@13682
CC
+
FF
@13683
CC
+
FF
@13684
CC
+
FF
@13685
CA
+
FF
@13686
CA
+
FF
@13687
CC
+
FF
@13688
CC
+
FF
@13689
CC
+
FF
@13690
CC
+
FF
@13691
CC
+
FF
@13692
CC
+
FF
@13693
CC
+
FF
@13694
CC
+
FF
@13695
CC
+
FF
@13696
CC
+
FF
@13697
CC
+
FF
@13698
CC
+
FF
@13699
CC
+
FF
@13700
CC
+
FF
@13701
CC
+
FF
@13702
CC
+
FF
@13703
CC
+
FF
@13704
CC
+
FF
@13705
CC
+
FF
@13706
CC
+
FF
@13707
CC
+
FF
@13708
CA
+
FF
@13709
CC
+
FF
@13710
CC
+
FF
@13711
CC
+
FF
@13712
CA
+
FF
@13713
CC
+
FF
@13714
CA
+
FF
@13715
CA
+
FF
@13716
CC
+
FF
@13717
CC
+
FF
@13718
CC
+
FF
@13719
CA
+
FF
@13720
CC
+
FF
@13721
CC
+
FF
@13722
CC
+
FF
@13723
CC
+
FF
@13724
CC
+
FF
@13725
CA
+
FF
@13726
CC
+
FF
@13727
CC
+
FF
@13728
CC
+
FF
@13729
CA
+
FF
@13730
CC
+
FF
@13731
CC
+
FF
@13732
GC
+
FF
@13733
CC
+
FF
@13734
CC
+
FF
@13735
CC
+
FF
@13736
CC
+
FF
@13737
CC
+
FF
@13738
CA
+
FF
@13739
GC
+
FF
@13740
CC
+
FF
@13741
CC
+
FF
@13742
CC
+
FF
@13743
CA
+
FF
@13744
CC
+
FF
@13745
CA
+
FF
@13746
CA
+
FF
@13747
CC
+
FF
@13748
CC
+
FF
@13749
CC
+
FF
@13750
CA
+
FF
@13751
CC
+
FF
@13752
CC
+
FF
@13753
CA
+
FF
@13754
CC
+
FF
@13755
CC
+
FF
@13756
CC
+
FF
@13757
CC
+
FF
@13758
CC
+
FF
@13759
CA
+
FF
@13760
CC
+
FF
@13761
CA
+
FF
@13762
CC
+
FF
@13763
CA
+
FF
@13764
CA
+
FF
@13765
CC
+
FF
@13766
CA
+
FF
@13767
CA
+
FF
@13768
CC
+
FF
@13769
CC
+
FF
@13770
CC
+
FF
@13771
CC
+
FF
@13772
CC
+
FF
@13773
CC
+
FF
@13774
CC
+
FF
@13775
CC
+
FF
@13776
CC
+
FF
@13777
CC
+
FF
@13778
CC
+
FF
@13779
CA
+
FF
@13780
CC
+
FF
@13781
CC
+
FF
@13782
CC
+
FF
@13783
CC
+
FF
@13784
CA
+
FF
@13785
CC
+
FF
@13786
CC
+
FF
@13787
CC
+
FF
@13788
CA
+
FF
@13789
CA
+
FF
@13790
CC
+
FF
@13791
CC
+
FF
@13792
CA
+
FF
@13793
CC
+
FF
@13794
CA
+
FF
@13795
CC
+
FF
@13796
TC
+
FF
@13797
GC
+
FF
@13798
CC
+
FF
@13799
CC
+
FF
@13800
CC
+
FF
@13801
CC
+
FF
@13802
CC
+
FF
@13803
CA
+
FF
@13804
CC
+
FF
@13805
CC
+
FF
@13806
TC
+
FF
@13807
CA
+
FF
@13808
CA
+
FF
@13809
CC
+
FF
@13810
CC
+
FF
@13811
CC
+
FF
@13812
CA
+
FF
@13813
CC
+
FF
@13814
CC
+
FF
@13815
TC
+
FF
@13816
CC
+
FF
@13817
CC
+
FF
@13818
CC
+
FF
@13819
CC
+
FF
@13820
CC
+
FF
@13821
CC
+
FF
@13822
CC
+
FF
@13823
CC
+
FF
@13824
CC
+
FF
@13825
CC
+
FF
@13826
CC
+
FF
@13827
CC
+
FF
@13828
CC
+
FF
@13829
CC
+
FF
@13830
CC
+
FF
@13831
CC
+
FF
@13832
CC
+
FF
@13833
CC
+
FF
@13834
GC
+
FF
@13835
CC
+
FF
@13836
CC
+
FF
@13837
CC
+
FF
@13838
CC
+
FF
@13839
CA
+
FF
@13840
CC
+
FF
@13841
CC
+
FF
@13842
CC
+
FF
@13843
CC
+
FF
@13844
CC
+
FF
@13845
CC
+
FF
@13846
CC
+
FF
@13847
CC
+
FF
@13848
CA
+
FF
@13849
CC
+
FF
@13850
CA
+
FF
@13851
CC
+
FF
@13852
CC
+
FF
@13853
CC
+
FF
@13854
CC
+
FF
@13855
CC
+
FF
@13856
CC
+
FF
@13857
CC
+
FF
@13858
CA
+
FF
@13859
CC
+
FF
@13860
CC
+
FF
@13861
CC
+
FF
@13862
CC
+
FF
@13863
CC
+
FF
@13864
CA
+
FF
@13865
CC
+
FF
@13866
CC
+
FF
@13867
CC
+
FF
@13868
CC
+
FF
@13869
CA
+
FF
@13870
CA
+
FF
@13871
CC
+
FF
@13872
CA
+
FF
@13873
CC
+
FF
@13874
CC
+
FF
@13875
CC
+
FF
@13876
CC
+
FF
@13877
CC
+
FF
@13878
CC
+
FF
@13879
CC
+
FF
@13880
CC
+
FF
@13881
CA
+
FF
@13882
CC
+
FF
@13883
CC
+
FF
@13884
CC
+
FF
@13885
CC
+
FF
@13886
CC
+
FF
@13887
CC
+
FF
@13888
CC
+
FF
@13889
CC
+
FF
@13890
CC
+
FF
@13891
TC
+
FF
@13892
CC
+
FF
@13893
CC
+
FF
@13894
CC
+
FF
@13895
CC
+
FF
@13896
CC
+
FF
@13897
CC
+
FF
@13898
CA
+
FF
@13899
CC
+
FF
@13900
CC
+
FF
@13901
CC
+
FF
@13902
CC
+
FF
@13903
CC
+
FF
@13904
CC
+
FF
@13905
CC
+
FF
@13906
CC
+
FF
@13907
CA
+
FF
@13908
CA
+
FF
@13909
CC
+
FF
@13910
CC
+
FF
@13911
CA
+
FF
@13912
CC
+
FF
@13913
CA
+
FF
@13914
CC
+
FF
@13915
CC
+
FF
@13916
CC
+
FF
@13917
CC
+
FF
@13918
CC
+
FF
@13919
CA
+
FF
@13920
CC
+
FF
@13921
CA
+
FF
@13922
CC
+
FF
@13923
CC
+
FF
@13924
CA
+
FF
@13925
CC
+
FF
@13926
CC
+
FF
@13927
CC
+
FF
@13928
CC
+
FF
@13929
CA
+
FF
@13930
TC
+
FF
@13931
CC
+
FF
@13932
CA
+
FF
@13933
CC
+
FF
@13934
CA
+
FF
@13935
CC
+
FF
@13936
CC
+
FF
@13937
CC
+
FF
@13938
CC
+
FF
@13939
CC
+
FF
@13940
CC
+
FF
@13941
CC
+
FF
@13942
CC
+
FF
@13943
CC
+
FF
@13944
CC
+
FF
@13945
CC
+
FF
@13946
CC
+
FF
@13947
CA
+
FF
@13948
CC
+
FF
@13949
CA
+
FF
@13950
CC
+
FF
@13951
CC
+
FF
@13952
CC
+
FF
@13953
CC
+
FF
@13954
CC
+
FF
@13955
CC
+
FF
@13956
CC
+
FF
@13957
CC
+
FF
@13958
CC
+
FF
@13959
CC
+
FF
@13960
CC
+
FF
@13961
CC
+
FF
@13962
CA
+
FF
@13963
CA
+
FF
@13964
CC
+
FF
@13965
CC
+
FF
@13966
CC
+
FF
@13967
CC
+
FF
@13968
CA
+
FF
@13969
CC
+
FF
@13970
CA
+
FF
@13971
CC
+
FF
@13972
CC
+
FF
@13973
CC
+
FF
@13974
CC
+
FF
@13975
CC
+
FF
@13976
CA
+
FF
@13977
CA
+
FF
@13978
CC
+
FF
@13979
CC
+
FF
@13980
CC
+
FF
@13981
CC
+
FF
@13982
CC
+
FF
@13983
CC
+
FF
@13984
CC
+
FF
@13985
CC
+
FF
@13986
CC
+
FF
@13987
CC
+
FF
@13988
CC
+
FF
@13989
CC
+
FF
@13990
CC
+
FF
@13991
CC
+
FF
@13992
CA
+
FF
@13993
CC
+
FF
@13994
CA
+
FF
@13995
CC
+
FF
@13996
CC
+
FF
@13997
CA
+
FF
@13998
CC
+
FF
@13999
CC
+
FF
@14000
CC
+
FF
@14001
CC
+
FF
@14002
CA
+
FF
@14003
CA
+
FF
@14004
CA
+
FF
@14005
CC
+
FF
@14006
CA
+
FF
@14007
CA
+
FF
@14008
CC
+
FF
@14009
CC
+
FF
@14010
CC
+
FF
@14011
CC
+
FF
@14012
CC
+
FF
@14013
CC
+
FF
@14014
CA
+
FF
@14015
CC
+
FF
@14016
CC
+
FF
@14017
CC
+
FF
@14018
CC
+
FF
@14019
CC
+
FF
@14020
CC
+
FF
@14021
CC
+
FF
@14022
CC
+
FF
@14023
CC
+
FF
@14024
CC
+
FF
@14025
CC
+
FF
@14026
CC
+
FF
@14027
CC
+
FF
@14028
CA
+
FF
@14029
CC
+
FF
@14030
CC
+
FF
@14031
CC
+
FF
@14032
CC
+
FF
@14033
CC
+
FF
@14034
CC
+
FF
@14035
CA
+
FF
@14036
CC
+
FF
@14037
CC
+
FF
@14038
CC
+
FF
@14039
CC
+
FF
@14040
CC
+
FF
@14041
CC
+
FF
@14042
CC
+
FF
@14043
CA
+
FF
@14044
CC
+
FF
@14045
CC
+
FF
@14046
CC
+
FF
@14047
CC
+
FF
@14048
CC
+
FF
@14049
CC
+
FF
@14050
CC
+
FF
@14051
CC
+
FF
@14052
CA
+
FF
@14053
CC
+
FF
@14054
CC
+
FF
@14055
CC
+
FF
@14056
CC
+
FF
@14057
CC
+
FF
@14058
CC
+
FF
@14059
CA
+
FF
@14060
CC
+
FF
@14061
CC
+
FF
@14062
CA
+
FF
@14063
CC
+
FF
@14064
CC
+
FF
@14065
CC
+
FF
@14066
CA
+
FF
@14067
CC
+
FF
@14068
CA
+
FF
@14069
CA
+
FF
@14070
CC
+
FF
@14071
CA
+
FF
@14072
CA
+
FF
@14073
CC
+
FF
@14074
CC
+
FF
@14075
CC
+
FF
@14076
CC
+
FF
@14077
CC
+
FF
@14078
CC
+
FF
@14079
CC
+
FF
@14080
CC
+
FF
@14081
CA
+
FF
@14082
CC
+
FF
@14083
CC
+
FF
@14084
CC
+
FF
@14085
CC
+
FF
@14086
CC
+
FF
@14087
CA
+
FF
@14088
CC
+
FF
@14089
CC
+
FF
@14090
CC
+
FF
@14091
CA
+
FF
@14092
CC
+
FF
@14093
CC
+
FF
@14094
CC
+
FF
@14095
CC
+
FF
@14096
CA
+
FF
@14097
CC
+
FF
@14098
CC
+
FF
@14099
CC
+
FF
@14100
CC
+
FF
@14101
CA
+
FF
@14102
CA
+
FF
@14103
CC
+
FF
@14104
CC
+
FF
@14105
CC
+
FF
@14106
CC
+
FF
@14107
CC
+
FF
@14108
CA
+
FF
@14109
CC
+
FF
@14110
CC
+
FF
@14111
TC
+
FF
@14112
CC
+
FF
@14113
CC
+
FF
@14114
CC
+
FF
@14115
CC
+
FF
@14116
CC
+
FF
@14117
CC
+
FF
@14118
CC
+
FF
@14119
CC
+
FF
@14120
CC
+
FF
@14121
CC
+
FF
@14122
CA
+
FF
@14123
CC
+
FF
@14124
CA
+
FF
@14125
CC
+
FF
@14126
CC
+
FF
@14127
CC
+
FF
@14128
CC
+
FF
@14129
CC
+
FF
@14130
CA
+
FF
@14131
CC
+
FF
@14132
CA
+
FF
@14133
CC
+
FF
@14134
CC
+
FF
@14135
CC
+
FF
@14136
CC
+
FF
@14137
CC
+
FF
@14138
CC
+
FF
@14139
CC
+
FF
@14140
CC
+
FF
@14141
CC
+
FF
@14142
CC
+
FF
@14143
CC
+
FF
@14144
CC
+
FF
@14145
CC
+
FF
@14146
CA
+
FF
@14147
CA
+
FF
@14148
CC
+
FF
@14149
CC
+
FF
@14150
CA
+
FF
@14151
CC
+
FF
@14152
CC
+
FF
@14153
CC
+
FF
@14154
CC
+
FF
@14155
CC
+
FF
@14156
CC
+
FF
@14157
CA
+
FF
@14158
CA
+
FF
@14159
CC
+
FF
@14160
CA
+
FF
@14161
CC
+
FF
@14162
CC
+
FF
@14163
CC
+
FF
@14164
CC
+
FF
@14165
CA
+
FF
@14166
CC
+
FF
@14167
CC
+
FF
@14168
CC
+
FF
@14169
CC
+
FF
@14170
CC
+
FF
@14171
CC
+
FF
@14172
CC
+
FF
@14173
CC
+
FF
@14174
CC
+
FF
@14175
CC
+
FF
@14176
CA
+
FF
@14177
CC
+
FF
@14178
CA
+
FF
@14179
CC
+
FF
@14180
CA
+
FF
@14181
CC
+
FF
@14182
CC
+
FF
@14183
CC
+
FF
@14184
CA
+
FF
@14185
CC
+
FF
@14186
CC
+
FF
@14187
CC
+
FF
@14188
CC
+
FF
@14189
CC
+
FF
@14190
CA
+
FF
@14191
CA
+
FF
@14192
CC
+
FF
@14193
CC
+
FF
@14194
CC
+
FF
@14195
CC
+
FF
@14196
CC
+
FF
@14197
CC
+
FF
@14198
CC
+
FF
@14199
CC
+
FF
@14200
CC
+
FF
@14201
CA
+
FF
@14202
CC
+
FF
@14203
CC
+
FF
@14204
CC
+
FF
@14205
CC
+
FF
@14206
CC
+
FF
@14207
CC
+
FF
@14208
CC
+
FF
@14209
CC
+
FF
@14210
CC
+
FF
@14211
CC
+
FF
@14212
CC
+
FF
@14213
CC
+
FF
@14214
CA
+
FF
@14215
CC
+
FF
@14216
CC
+
FF
@14217
CC
+
FF
@14218
CC
+
FF
@14219
CC
+
FF
@14220
CC
+
FF
@14221
CC
+
FF
@14222
CC
+
FF
@14223
CA
+
FF
@14224
CC
+
FF
@14225
CA
+
FF
@14226
CC
+
FF
@14227
CC
+
FF
@14228
CC
+
FF
@14229
CA
+
FF
@14230
CA
+
FF
@14231
CA
+
FF
@14232
CC
+
FF
@14233
TC
+
FF
@14234
CA
+
FF
@14235
CC
+
FF
@14236
CC
+
FF
@14237
CC
+
FF
@14238
CC
+
FF
@14239
CC
+
FF
@14240
CC
+
FF
@14241
CC
+
FF
@14242
CC
+
FF
@14243
CC
+
FF
@14244
CC
+
FF
@14245
CC
+
FF
@14246
CC
+
FF
@14247
CC
+
FF
@14248
CA
+
FF
@14249
CA
+
FF
@14250
CA
+
FF
@14251
CC
+
FF
@14252
CC
+
FF
@14253
CC
+
FF
@14254
CA
+
FF
@14255
CC
+
FF
@14256
CC
+
FF
@14257
CC
+
FF
@14258
CA
+
FF
@14259
CC
+
FF
@14260
CC
+
FF
@14261
CC
+
FF
@14262
CC
+
FF
@14263
CC
+
FF
@14264
CA
+
FF
@14265
CA
+
FF
@14266
CC
+
FF
@14267
CA
+
FF
@14268
CC
+
FF
@14269
CC
+
FF
@14270
CA
+
FF
@14271
CC
+
FF
@14272
CC
+
FF
@14273
CC
+
FF
@14274
CC
+
FF
@14275
CC
+
FF
@14276
CC
+
FF
@14277
CA
+
FF
@14278
CC
+
FF
@14279
CA
+
FF
@14280
CC
+
FF
@14281
CC
+
FF
@14282
CC
+
FF
@14283
CA
+
FF
@14284
CC
+
FF
@14285
CC
+
FF
@14286
CA
+
FF
@14287
CC
+
FF
@14288
CC
+
FF
@14289
CC
+
FF
@14290
CC
+
FF
@14291
CC
+
FF
@14292
CC
+
FF
@14293
CC
+
FF
@14294
CA
+
FF
@14295
CA
+
FF
@14296
CA
+
FF
@14297
CA
+
FF
@14298
CA
+
FF
@14299
CC
+
FF
@14300
CC
+
FF
@14301
CC
+
FF
@14302
CC
+
FF
@14303
CA
+
FF
@14304
CC
+
FF
@14305
CA
+
FF
@14306
CC
+
FF
@14307
CC
+
FF
@14308
CA
+
FF
@14309
CC
+
FF
@14310
CC
+
FF
@14311
CC
+
FF
@14312
CC
+
FF
@14313
CC
+
FF
@14314
CA
+
FF
@14315
CC
+
FF
@14316
CC
+
FF
@14317
CC
+
FF
@14318
CC
+
FF
@14319
CC
+
FF
@14320
CC
+
FF
@14321
CA
+
FF
@14322
CC
+
FF
@14323
CC
+
FF
@14324
CA
+
FF
@14325
CC
+
FF
@14326
CC
+
FF
@14327
CC
+
FF
@14328
CC
+
FF
@14329
CC
+
FF
@14330
CC
+
FF
@14331
CC
+
FF
@14332
CC
+
FF
@14333
CC
+
FF
@14334
CC
+
FF
@14335
CC
+
FF
@14336
CA
+
FF
@14337
CC
+
FF
@14338
CC
+
FF
@14339
CC
+
FF
@14340
CC
+
FF
@14341
CC
+
FF
@14342
CC
+
FF
@14343
CA
+
FF
@14344
CC
+
FF
@14345
CC
+
FF
@14346
CA
+
FF
@14347
CC
+
FF
@14348
CC
+
FF
@14349
CC
+
FF
@14350
CC
+
FF
@14351
CC
+
FF
@14352
CC
+
FF
@14353
CC
+
FF
@14354
CA
+
FF
@14355
CC
+
FF
@14356
CC
+
FF
@14357
CC
+
FF
@14358
CC
+
FF
@14359
CC
+
FF
@14360
CC
+
FF
@14361
CA
+
FF
@14362
CA
+
FF
@14363
CC
+
FF
@14364
CA
+
FF
@14365
CC
+
FF
@14366
CC
+
FF
@14367
CC
+
FF
@14368
CC
+
FF
@14369
CC
+
FF
@14370
CC
+
FF
@14371
CA
+
FF
@14372
CC
+
FF
@14373
CC
+
FF
@14374
CC
+
FF
@14375
CC
+
FF
@14376
CC
+
FF
@14377
CC
+
FF
@14378
CC
+
FF
@14379
CC
+
FF
@14380
CC
+
FF
@14381
CC
+
FF
@14382
CC
+
FF
@14383
CA
+
FF
@14384
CC
+
FF
@14385
CC
+
FF
@14386
CC
+
FF
@14387
CC
+
FF
@14388
CC
+
FF
@14389
CC
+
FF
@14390
CC
+
FF
@14391
CC
+
FF
@14392
CC
+
FF
@14393
CC
+
FF
@14394
CA
+
FF
@14395
CC
+
FF
@14396
CC
+
FF
@14397
CC
+
FF
@14398
CC
+
FF
@14399
CA
+
FF
@14400
CC
+
FF
@14401
CC
+
FF
@14402
CC
+
FF
@14403
CC
+
FF
@14404
CC
+
FF
@14405
CC
+
FF
@14406
CC
+
FF
@14407
CC
+
FF
@14408
CC
+
FF
@14409
CC
+
FF
@14410
CC
+
FF
@14411
CC
+
FF
@14412
CA
+
FF
@14413
CC
+
FF
@14414
CC
+
FF
@14415
CC
+
FF
@14416
CC
+
FF
@14417
CC
+
FF
@14418
CA
+
FF
@14419
CC
+
FF
@14420
CA
+
FF
@14421
CC
+
FF
@14422
CC
+
FF
@14423
CC
+
FF
@14424
CC
+
FF
@14425
CC
+
FF
@14426
CC
+
FF
@14427
CC
+
FF
@14428
CA
+
FF
@14429
CC
+
FF
@14430
CC
+
FF
@14431
CC
+
FF
@14432
CC
+
FF
@14433
CC
+
FF
@14434
CC
+
FF
@14435
CC
+
FF
@14436
CC
+
FF
@14437
CC
+
FF
@14438
CC
+
FF
@14439
CC
+
FF
@14440
CA
+
FF
@14441
CC
+
FF
@14442
CC
+
FF
@14443
CC
+
FF
@14444
CC
+
FF
@14445
CC
+
FF
@14446
CC
+
FF
@14447
CC
+
FF
@14448
CA
+
FF
@14449
CA
+
FF
@14450
CC
+
FF
@14451
CA
+
FF
@14452
CC
+
FF
@14453
CA
+
FF
@14454
CC
+
FF
@14455
CC
+
FF
@14456
CC
+
FF
@14457
CC
+
FF
@14458
CC
+
FF
@14459
CC
+
FF
@14460
CC
+
FF
@14461
CA
+
FF
@14462
CC
+
FF
@14463
CC
+
FF
@14464
CC
+
FF
@14465
CC
+
FF
@14466
CC
+
FF
@14467
CA
+
FF
@14468
CC
+
FF
@14469
CA
+
FF
@14470
CC
+
FF
@14471
CC
+
FF
@14472
CC
+
FF
@14473
CC
+
FF
@14474
CC
+
FF
@14475
CC
+
FF
@14476
CC
+
FF
@14477
CA
+
FF
@14478
CA
+
FF
@14479
CC
+
FF
@14480
TC
+
FF
@14481
CC
+
FF
@14482
CC
+
FF
@14483
CC
+
FF
@14484
CA
+
FF
@14485
CA
+
FF
@14486
CC
+
FF
@14487
CA
+
FF
@14488
CC
+
FF
@14489
CC
+
FF
@14490
CC
+
FF
@14491
CA
+
FF
@14492
CC
+
FF
@14493
CC
+
FF
@14494
CC
+
FF
@14495
CC
+
FF
@14496
CC
+
FF
@14497
CC
+
FF
@14498
CC
+
FF
@14499
CC
+
FF
@14500
CC
+
FF
@14501
CA
+
FF
@14502
CC
+
FF
@14503
CC
+
FF
@14504
CC
+
FF
@14505
CC
+
FF
@14506
CC
+
FF
@14507
CC
+
FF
@14508
CC
+
FF
@14509
CC
+
FF
@14510
CC
+
FF
@14511
CC
+
FF
@14512
CC
+
FF
@14513
TC
+
FF
@14514
CC
+
FF
@14515
CC
+
FF
@14516
CC
+
FF
@14517
CC
+
FF
@14518
CC
+
FF
@14519
CC
+
FF
@14520
CA
+
FF
@14521
CC
+
FF
@14522
CC
+
FF
@14523
CC
+
FF
@14524
CC
+
FF
@14525
CA
+
FF
@14526
CA
+
FF
@14527
CA
+
FF
@14528
CC
+
FF
@14529
CC
+
FF
@14530
CC
+
FF
@14531
CC
+
FF
@14532
CC
+
FF
@14533
CC
+
FF
@14534
CC
+
FF
@14535
CC
+
FF
@14536
CC
+
FF
@14537
CC
+
FF
@14538
CC
+
FF
@14539
CA
+
FF
@14540
CC
+
FF
@14541
CA
+
FF
@14542
CC
+
FF
@14543
CC
+
FF
@14544
CA
+
FF
@14545
CC
+
FF
@14546
CC
+
FF
@14547
CA
+
FF
@14548
CC
+
FF
@14549
CA
+
FF
@14550
CC
+
FF
@14551
CA
+
FF
@14552
CC
+
FF
@14553
CA
+
FF
@14554
CC
+
FF
@14555
CC
+
FF
@14556
CC
+
FF
@14557
CC
+
FF
@14558
CA
+
FF
@14559
CC
+
FF
@14560
CC
+
FF
@14561
CC
+
FF
@14562
CC
+
FF
@14563
CC
+
FF
@14564
CC
+
FF
@14565
CC
+
FF
@14566
CC
+
FF
@14567
CA
+
FF
@14568
CC
+
FF
@14569
CC
+
FF
@14570
CC
+
FF
@14571
CA
+
FF
@14572
CC
+
FF
@14573
CC
+
FF
@14574
CA
+
FF
@14575
CA
+
FF
@14576
CC
+
FF
@14577
CC
+
FF
@14578
CC
+
FF
@14579
CC
+
FF
@14580
CC
+
FF
@14581
CC
+
FF
@14582
CA
+
FF
@14583
CC
+
FF
@14584
CA
+
FF
@14585
CC
+
FF
@14586
TC
+
FF
@14587
CC
+
FF
@14588
CC
+
FF
@14589
CC
+
FF
@14590
CC
+
FF
@14591
CC
+
FF
@14592
CC
+
FF
@14593
CC
+
FF
@14594
CA
+
FF
@14595
CC
+
FF
@14596
CC
+
FF
@14597
CC
+
FF
@14598
CC
+
FF
@14599
CC
+
FF
@14600
CC
+
FF
@14601
CC
+
FF
@14602
CC
+
FF
@14603
CC
+
FF
@14604
CA
+
FF
@14605
CC
+
FF
@14606
CC
+
FF
@14607
CC
+
FF
@14608
CC
+
FF
@14609
CC
+
FF
@14610
CC
+
FF
@14611
CC
+
FF
@14612
CC
+
FF
@14613
CC
+
FF
@14614
CC
+
FF
@14615
CC
+
FF
@14616
CA
+
FF
@14617
CC
+
FF
@14618
CC
+
FF
@14619
CA
+
FF
@14620
CC
+
FF
@14621
CC
+
FF
@14622
CA
+
FF
@14623
CC
+
FF
@14624
CC
+
FF
@14625
CC
+
FF
@14626
CC
+
FF
@14627
CC
+
FF
@14628
CC
+
FF
@14629
CA
+
FF
@14630
CC
+
FF
@14631
CC
+
FF
@14632
CC
+
FF
@14633
CC
+
FF
@14634
CC
+
FF
@14635
CC
+
FF
@14636
CC
+
FF
@14637
CC
+
FF
@14638
CC
+
FF
@14639
CC
+
FF
@14640
CA
+
FF
@14641
CC
+
FF
@14642
TC
+
FF
@14643
CC
+
FF
@14644
CC
+
FF
@14645
CC
+
FF
@14646
CC
+
FF
@14647
CA
+
FF
@14648
CC
+
FF
@14649
CC
+
FF
@14650
CC
+
FF
@14651
CC
+
FF
@14652
CC
+
FF
@14653
CC
+
FF
@14654
CA
+
FF
@14655
CC
+
FF
@14656
CC
+
FF
@14657
CC
+
FF
@14658
CC
+
FF
@14659
CC
+
FF
@14660
CC
+
FF
@14661
CC
+
FF
@14662
CA
+
FF
@14663
CC
+
FF
@14664
CC
+
FF
@14665
CC
+
FF
@14666
CC
+
FF
@14667
CC
+
FF
@14668
CA
+
FF
@14669
CC
+
FF
@14670
CC
+
FF
@14671
CC
+
FF
@14672
CC
+
FF
@14673
CC
+
FF
@14674
CC
+
FF
@14675
CC
+
FF
@14676
CC
+
FF
@14677
CA
+
FF
@14678
CA
+
FF
@14679
CC
+
FF
@14680
CA
+
FF
@14681
CC
+
FF
@14682
CC
+
FF
@14683
CA
+
FF
@14684
CC
+
FF
@14685
CC
+
FF
@14686
CC
+
FF
@14687
CC
+
FF
@14688
CC
+
FF
@14689
CC
+
FF
@14690
CC
+
FF
@14691
CC
+
FF
@14692
CC
+
FF
@14693
CC
+
FF
@14694
CC
+
FF
@14695
CC
+
FF
@14696
CC
+
FF
@14697
CC
+
FF
@14698
CC
+
FF
@14699
CC
+
FF
@14700
CA
+
FF
@14701
CC
+
FF
@14702
CA
+
FF
@14703
CC
+
FF
@14704
CC
+
FF
@14705
CA
+
FF
@14706
CC
+
FF
@14707
CC
+
FF
@14708
CA
+
FF
@14709
CC
+
FF
@14710
CA
+
FF
@14711
CA
+
FF
@14712
CC
+
FF
@14713
CC
+
FF
@14714
CC
+
FF
@14715
CC
+
FF
@14716
CC
+
FF
@14717
CC
+
FF
@14718
CC
+
FF
@14719
CC
+
FF
@14720
CC
+
FF
@14721
CC
+
FF
@14722
CC
+
FF
@14723
CC
+
FF
@14724
CA
+
FF
@14725
CC
+
FF
@14726
CC
+
FF
@14727
CC
+
FF
@14728
CA
+
FF
@14729
CC
+
FF
@14730
CC
+
FF
@14731
CA
+
FF
@14732
CA
+
FF
@14733
CC
+
FF
@14734
CC
+
FF
@14735
CC
+
FF
@14736
CA
+
FF
@14737
CC
+
FF
@14738
CC
+
FF
@14739
CC
+
FF
@14740
CC
+
FF
@14741
CC
+
FF
@14742
CC
+
FF
@14743
CC
+
FF
@14744
CC
+
FF
@14745
CC
+
FF
@14746
CC
+
FF
@14747
CA
+
FF
@14748
CC
+
FF
@14749
CC
+
FF
@14750
CC
+
FF
@14751
CC
+
FF
@14752
CC
+
FF
@14753
CC
+
FF
@14754
CA
+
FF
@14755
CC
+
FF
@14756
CC
+
FF
@14757
CC
+
FF
@14758
CA
+
FF
@14759
CA
+
FF
@14760
CC
+
FF
@14761
CC
+
FF
@14762
CC
+
FF
@14763
CC
+
FF
@14764
CC
+
FF
@14765
CC
+
FF
@14766
CC
+
FF
@14767
CC
+
FF
@14768
CC
+
FF
@14769
CA
+
FF
@14770
CC
+
FF
@14771
CA
+
FF
@14772
CC
+
FF
@14773
CC
+
FF
@14774
CC
+
FF
@14775
CC
+
FF
@14776
CC
+
FF
@14777
CC
+
FF
@14778
CC
+
FF
@14779
CC
+
FF
@14780
CA
+
FF
@14781
CA
+
FF
@14782
CC
+
FF
@14783
CC
+
FF
@14784
TC
+
FF
@14785
CA
+
FF
@14786
CC
+
FF
@14787
CC
+
FF
@14788
CC
+
FF
@14789
CC
+
FF
@14790
CA
+
FF
@14791
CA
+
FF
@14792
CC
+
FF
@14793
CC
+
FF
@14794
CC
+
FF
@14795
CC
+
FF
@14796
CC
+
FF
@14797
CA
+
FF
@14798
CC
+
FF
@14799
CC
+
FF
@14800
CA
+
FF
@14801
CA
+
FF
@14802
CC
+
FF
@14803
CC
+
FF
@14804
CC
+
FF
@14805
CC
+
FF
@14806
CC
+
FF
@14807
CC
+
FF
@14808
CC
+
FF
@14809
CC
+
FF
@14810
CC
+
FF
@14811
CC
+
FF
@14812
CC
+
FF
@14813
CA
+
FF
@14814
CC
+
FF
@14815
CC
+
FF
@14816
CC
+
FF
@14817
CC
+
FF
@14818
CC
+
FF
@14819
CA
+
FF
@14820
CC
+
FF
@14821
CC
+
FF
@14822
CC
+
FF
@14823
CA
+
FF
@14824
CC
+
FF
@14825
CC
+
FF
@14826
CC
+
FF
@14827
CC
+
FF
@14828
CC
+
FF
@14829
CC
+
FF
@14830
CC
+
FF
@14831
CA
+
FF
@14832
CA
+
FF
@14833
CC
+
FF
@14834
CC
+
FF
@14835
CC
+
FF
@14836
CC
+
FF
@14837
CA
+
FF
@14838
CA
+
FF
@14839
CA
+
FF
@14840
CC
+
FF
@14841
CA
+
FF
@14842
CC
+
FF
@14843
CA
+
FF
@14844
CC
+
FF
@14845
CC
+
FF
@14846
CA
+
FF
@14847
CC
+
FF
@14848
CC
+
FF
@14849
CC
+
FF
@14850
CC
+
FF
@14851
CC
+
FF
@14852
CC
+
FF
@14853
CC
+
FF
@14854
CC
+
FF
@14855
CC
+
FF
@14856
CC
+
FF
@14857
CC
+
FF
@14858
CC
+
FF
@14859
CC
+
FF
@14860
CC
+
FF
@14861
CC
+
FF
@14862
CC
+
FF
@14863
CC
+
FF
@14864
CA
+
FF
@14865
CA
+
FF
@14866
CC
+
FF
@14867
CC
+
FF
@14868
CC
+
FF
@14869
CC
+
FF
@14870
CA
+
FF
@14871
CC
+
FF
@14872
CC
+
FF
@14873
CC
+
FF
@14874
CC
+
FF
@14875
CC
+
FF
@14876
CC
+
FF
@14877
CC
+
FF
@14878
CC
+
FF
@14879
CC
+
FF
@14880
CC
+
FF
@14881
CC
+
FF
@14882
CC
+
FF
@14883
CC
+
FF
@14884
CC
+
FF
@14885
CC
+
FF
@14886
CC
+
FF
@14887
CC
+
FF
@14888
CC
+
FF
@14889
CA
+
FF
@14890
CC
+
FF
@14891
CC
+
FF
@14892
CC
+
FF
@14893
CC
+
FF
@14894
CA
+
FF
@14895
CC
+
FF
@14896
CC
+
FF
@14897
CC
+
FF
@14898
CA
+
FF
@14899
CC
+
FF
@14900
CC
+
FF
@14901
CC
+
FF
@14902
CC
+
FF
@14903
CC
+
FF
@14904
CC
+
FF
@14905
CC
+
FF
@14906
CC
+
FF
@14907
CC
+
FF
@14908
CA
+
FF
@14909
CA
+
FF
@14910
CC
+
FF
@14911
CA
+
FF
@14912
CA
+
FF
@14913
CA
+
FF
@14914
CC
+
FF
@14915
CA
+
FF
@14916
CC
+
FF
@14917
CC
+
FF
@14918
CC
+
FF
@14919
CC
+
FF
@14920
CC
+
FF
@14921
CC
+
FF
@14922
CC
+
FF
@14923
CC
+
FF
@14924
CC
+
FF
@14925
CC
+
FF
@14926
CC
+
FF
@14927
CA
+
FF
@14928
CC
+
FF
@14929
CC
+
FF
@14930
CA
+
FF
@14931
CC
+
FF
@14932
CA
+
FF
@14933
CC
+
FF
@14934
CC
+
FF
@14935
CA
+
FF
@14936
CC
+
FF
@14937
CC
+
FF
@14938
CA
+
FF
@14939
CC
+
FF
@14940
CC
+
FF
@14941
CC
+
FF
@14942
CC
+
FF
@14943
CC
+
FF
@14944
CC
+
FF
@14945
CC
+
FF
@14946
CC
+
FF
@14947
CA
+
FF
@14948
CC
+
FF
@14949
CC
+
FF
@14950
CA
+
FF
@14951
CA
+
FF
@14952
CA
+
FF
@14953
CA
+
FF
@14954
CC
+
FF
@14955
CC
+
FF
@14956
CC
+
FF
@14957
CC
+
FF
@14958
CC
+
FF
@14959
CC
+
FF
@14960
CA
+
FF
@14961
CC
+
FF
@14962
CC
+
FF
@14963
CC
+
FF
@14964
CC
+
FF
@14965
CA
+
FF
@14966
CC
+
FF
@14967
CA
+
FF
@14968
CC
+
FF
@14969
CC
+
FF
@14970
CC
+
FF
@14971
CC
+
FF
@14972
CC
+
FF
@14973
CC
+
FF
@14974
CC
+
FF
@14975
CC
+
FF
@14976
CC
+
FF
@14977
CC
+
FF
@14978
CA
+
FF
@14979
CC
+
FF
@14980
CC
+
FF
@14981
CC
+
FF
@14982
CC
+
FF
@14983
CC
+
FF
@14984
CC
+
FF
@14985
CC
+
FF
@14986
CA
+
FF
@14987
CC
+
FF
@14988
CC
+
FF
@14989
GC
+
FF
@14990
CA
+
FF
@14991
CC
+
FF
@14992
CC
+
FF
@14993
CC
+
FF
@14994
CA
+
FF
@14995
CC
+
FF
@14996
CC
+
FF
@14997
CC
+
FF
@14998
CC
+
FF
@14999
CA
+
FF
@15000
CC
+
FF
@15001
CC
+
FF
@15002
CC
+
FF
@15003
CC
+
FF
@15004
CC
+
FF
@15005
CC
+
FF
@15006
CC
+
FF
@15007
CC
+
FF
@15008
CA
+
FF
@15009
CC
+
FF
@15010
CC
+
FF
@15011
CA
+
FF
@15012
CC
+
FF
@15013
CC
+
FF
@15014
CC
+
FF
@15015
CC
+
FF
@15016
CC
+
FF
@15017
CC
+
FF
@15018
CA
+
FF
@15019
CC
+
FF
@15020
CA
+
FF
@15021
CC
+
FF
@15022
CA
+
FF
@15023
GC
+
FF
@15024
CC
+
FF
@15025
CC
+
FF
@15026
CA
+
FF
@15027
CC
+
FF
@15028
CC
+
FF
@15029
CC
+
FF
@15030
CC
+
FF
@15031
CC
+
FF
@15032
CA
+
FF
@15033
CC
+
FF
@15034
CC
+
FF
@15035
CC
+
FF
@15036
CC
+
FF
@15037
CC
+
FF
@15038
CC
+
FF
@15039
CA
+
FF
@15040
CC
+
FF
@15041
CC
+
FF
@15042
CC
+
FF
@15043
CC
+
FF
@15044
CC
+
FF
@15045
CC
+
FF
@15046
CC
+
FF
@15047
CC
+
FF
@15048
CC
+
FF
@15049
CC
+
FF
@15050
CC
+
FF
@15051
CA
+
FF
@15052
CC
+
FF
@15053
CC
+
FF
@15054
CC
+
FF
@15055
CC
+
FF
@15056
CC
+
FF
@15057
CC
+
FF
@15058
CA
+
FF
@15059
CC
+
FF
@15060
CC
+
FF
@15061
CC
+
FF
@15062
CC
+
FF
@15063
CC
+
FF
@15064
CC
+
FF
@15065
CC
+
FF
@15066
CA
+
FF
@15067
CC
+
FF
@15068
CC
+
FF
@15069
CC
+
FF
@15070
CC
+
FF
@15071
CC
+
FF
@15072
CC
+
FF
@15073
CC
+
FF
@15074
CC
+
FF
@15075
CC
+
FF
@15076
CC
+
FF
@15077
CA
+
FF
@15078
CC
+
FF
@15079
CC
+
FF
@15080
CC
+
FF
@15081
CC
+
FF
@15082
CC
+
FF
@15083
CC
+
FF
@15084
CC
+
FF
@15085
CC
+
FF
@15086
CC
+
FF
@15087
CA
+
FF
@15088
CC
+
FF
@15089
CA
+
FF
@15090
CC
+
FF
@15091
CC
+
FF
@15092
CA
+
FF
@15093
CC
+
FF
@15094
CA
+
FF
@15095
CA
+
FF
@15096
CC
+
FF
@15097
CA
+
FF
@15098
CA
+
FF
@15099
CC
+
FF
@15100
CC
+
FF
@15101
CC
+
FF
@15102
CA
+
FF
@15103
CC
+
FF
@15104
CC
+
FF
@15105
CA
+
FF
@15106
CC
+
FF
@15107
CC
+
FF
@15108
CC
+
FF
@15109
CA
+
FF
@15110
CC
+
FF
@15111
CC
+
FF
@15112
CC
+
FF
@15113
CC
+
FF
@15114
CC
+
FF
@15115
CC
+
FF
@15116
CC
+
FF
@15117
CA
+
FF
@15118
CC
+
FF
@15119
CC
+
FF
@15120
CC
+
FF
@15121
CC
+
FF
@15122
CA
+
FF
@15123
CC
+
FF
@15124
CC
+
FF
@15125
CC
+
FF
@15126
CC
+
FF
@15127
CC
+
FF
@15128
CC
+
FF
@15129
CA
+
FF
@15130
CC
+
FF
@15131
CC
+
FF
@15132
CC
+
FF
@15133
CC
+
FF
@15134
CC
+
FF
@15135
CA
+
FF
@15136
CA
+
FF
@15137
CC
+
FF
@15138
CC
+
FF
@15139
CC
+
FF
@15140
CC
+
FF
@15141
CC
+
FF
@15142
CC
+
FF
@15143
CC
+
FF
@15144
CC
+
FF
@15145
CC
+
FF
@15146
CC
+
FF
@15147
CC
+
FF
@15148
CC
+
FF
@15149
CA
+
FF
@15150
CC
+
FF
@15151
CC
+
FF
@15152
CA
+
FF
@15153
CC
+
FF
@15154
CA
+
FF
@15155
CC
+
FF
@15156
CC
+
FF
@15157
CC
+
FF
@15158
CC
+
FF
@15159
CC
+
FF
@15160
CC
+
FF
@15161
CC
+
FF
@15162
CC
+
FF
@15163
CC
+
FF
@15164
CC
+
FF
@15165
CC
+
FF
@15166
CC
+
FF
@15167
CC
+
FF
@15168
CC
+
FF
@15169
CC
+
FF
@15170
CC
+
FF
@15171
CC
+
FF
@15172
CC
+
FF
@15173
CC
+
FF
@15174
CA
+
FF
@15175
CC
+
FF
@15176
CC
+
FF
@15177
CC
+
FF
@15178
CA
+
FF
@15179
CA
+
FF
@15180
CC
+
FF
@15181
CC
+
FF
@15182
CC
+
FF
@15183
CC
+
FF
@15184
CC
+
FF
@15185
CC
+
FF
@15186
CC
+
FF
@15187
CC
+
FF
@15188
CA
+
FF
@15189
CA
+
FF
@15190
CC
+
FF
@15191
CA
+
FF
@15192
CC
+
FF
@15193
CC
+
FF
@15194
CC
+
FF
@15195
CC
+
FF
@15196
CC
+
FF
@15197
CA
+
FF
@15198
CC
+
FF
@15199
CC
+
FF
@15200
CC
+
FF
@15201
CC
+
FF
@15202
CA
+
FF
@15203
CC
+
FF
@15204
CC
+
FF
@15205
CC
+
FF
@15206
CC
+
FF
@15207
CC
+
FF
@15208
CC
+
FF
@15209
CC
+
FF
@15210
CC
+
FF
@15211
CC
+
FF
@15212
CC
+
FF
@15213
CC
+
FF
@15214
CC
+
FF
@15215
CC
+
FF
@15216
CC
+
FF
@15217
CC
+
FF
@15218
CC
+
FF
@15219
CC
+
FF
@15220
CC
+
FF
@15221
CC
+
FF
@15222
CC
+
FF
@15223
CC
+
FF
@15224
CA
+
FF
@15225
CA
+
FF
@15226
CC
+
FF
@15227
CC
+
FF
@15228
CA
+
FF
@15229
CC
+
FF
@15230
CA
+
FF
@15231
CC
+
FF
@15232
CA
+
FF
@15233
CA
+
FF
@15234
CC
+
FF
@15235
CC
+
FF
@15236
CA
+
FF
@15237
CC
+
FF
@15238
CC
+
FF
@15239
CA
+
FF
@15240
CA
+
FF
@15241
CC
+
FF
@15242
CC
+
FF
@15243
GC
+
FF
@15244
CC
+
FF
@15245
CC
+
FF
@15246
CC
+
FF
@15247
CC
+
FF
@15248
CC
+
FF
@15249
CC
+
FF
@15250
CC
+
FF
@15251
CC
+
FF
@15252
CA
+
FF
@15253
CC
+
FF
@15254
CC
+
FF
@15255
CC
+
FF
@15256
CC
+
FF
@15257
CC
+
FF
@15258
CC
+
FF
@15259
CC
+
FF
@15260
CC
+
FF
@15261
CC
+
FF
@15262
CC
+
FF
@15263
CC
+
FF
@15264
CA
+
FF
@15265
CC
+
FF
@15266
CC
+
FF
@15267
CC
+
FF
@15268
CC
+
FF
@15269
CA
+
FF
@15270
CC
+
FF
@15271
CA
+
FF
@15272
CA
+
FF
@15273
CC
+
FF
@15274
CC
+
FF
@15275
CA
+
FF
@15276
CC
+
FF
@15277
CC
+
FF
@15278
CC
+
FF
@15279
CA
+
FF
@15280
CC
+
FF
@15281
CC
+
FF
@15282
CC
+
FF
@15283
CC
+
FF
@15284
CC
+
FF
@15285
CC
+
FF
@15286
CC
+
FF
@15287
CC
+
FF
@15288
CC
+
FF
@15289
CC
+
FF
@15290
CC
+
FF
@15291
CC
+
FF
@15292
CC
+
FF
@15293
CA
+
FF
@15294
CC
+
FF
@15295
CA
+
FF
@15296
CC
+
FF
@15297
CC
+
FF
@15298
CC
+
FF
@15299
CC
+
FF
@15300
CC
+
FF
@15301
CC
+
FF
@15302
CA
+
FF
@15303
CC
+
FF
@15304
CC
+
FF
@15305
CC
+
FF
@15306
CC
+
FF
@15307
CC
+
FF
@15308
CA
+
FF
@15309
CC
+
FF
@15310
CA
+
FF
@15311
CC
+
FF
@15312
CC
+
FF
@15313
CC
+
FF
@15314
CC
+
FF
@15315
CC
+
FF
@15316
CC
+
FF
@15317
GC
+
FF
@15318
CC
+
FF
@15319
CC
+
FF
@15320
CC
+
FF
@15321
CC
+
FF
@15322
CA
+
FF
@15323
CC
+
FF
@15324
CC
+
FF
@15325
CA
+
FF
@15326
CC
+
FF
@15327
CA
+
FF
@15328
CC
+
FF
@15329
CC
+
FF
@15330
CC
+
FF
@15331
CC
+
FF
@15332
CC
+
FF
@15333
CC
+
FF
@15334
CC
+
FF
@15335
CC
+
FF
@15336
CC
+
FF
@15337
CC
+
FF
@15338
CC
+
FF
@15339
CC
+
FF
@15340
CC
+
FF
@15341
CC
+
FF
@15342
CC
+
FF
@15343
CC
+
FF
@15344
CA
+
FF
@15345
CC
+
FF
@15346
CC
+
FF
@15347
CC
+
FF
@15348
CC
+
FF
@15349
CC
+
FF
@15350
CC
+
FF
@15351
CC
+
FF
@15352
CC
+
FF
@15353
CA
+
FF
@15354
CC
+
FF
@15355
CC
+
FF
@15356
CA
+
FF
@15357
CA
+
FF
@15358
CA
+
FF
@15359
CC
+
FF
@15360
CC
+
FF
@15361
CC
+
FF
@15362
CC
+
FF
@15363
CC
+
FF
@15364
CC
+
FF
@15365
CC
+
FF
@15366
CC
+
FF
@15367
CA
+
FF
@15368
CC
+
FF
@15369
CC
+
FF
@15370
CA
+
FF
@15371
CC
+
FF
@15372
CC
+
FF
@15373
TA
+
FF
@15374
CC
+
FF
@15375
CC
+
FF
@15376
CA
+
FF
@15377
CC
+
FF
@15378
CC
+
FF
@15379
CA
+
FF
@15380
CC
+
FF
@15381
CC
+
FF
@15382
CC
+
FF
@15383
CC
+
FF
@15384
CC
+
FF
@15385
CC
+
FF
@15386
CC
+
FF
@15387
CC
+
FF
@15388
CC
+
FF
@15389
CC
+
FF
@15390
CC
+
FF
@15391
CC
+
FF
@15392
CC
+
FF
@15393
CC
+
FF
@15394
CC
+
FF
@15395
CC
+
FF
@15396
CC
+
FF
@15397
CC
+
FF
@15398
CC
+
FF
@15399
CA
+
FF
@15400
CC
+
FF
@15401
CC
+
FF
@15402
CC
+
FF
@15403
CC
+
FF
@15404
CC
+
FF
@15405
CC
+
FF
@15406
CC
+
FF
@15407
CC
+
FF
@15408
CC
+
FF
@15409
CA
+
FF
@15410
CC
+
FF
@15411
CC
+
FF
@15412
CA
+
FF
@15413
CC
+
FF
@15414
CC
+
FF
@15415
CC
+
FF
@15416
CC
+
FF
@15417
CC
+
FF
@15418
CC
+
FF
@15419
CA
+
FF
@15420
CC
+
FF
@15421
CC
+
FF
@15422
CC
+
FF
@15423
CA
+
FF
@15424
CC
+
FF
@15425
CA
+
FF
@15426
CC
+
FF
@15427
CC
+
FF
@15428
CA
+
FF
@15429
CC
+
FF
@15430
CA
+
FF
@15431
CC
+
FF
@15432
CA
+
FF
@15433
CC
+
FF
@15434
CA
+
FF
@15435
CC
+
FF
@15436
CA
+
FF
@15437
CC
+
FF
@15438
CA
+
FF
@15439
CC
+
FF
@15440
CC
+
FF
@15441
CC
+
FF
@15442
CA
+
FF
@15443
CC
+
FF
@15444
CC
+
FF
@15445
CC
+
FF
@15446
CA
+
FF
@15447
CC
+
FF
@15448
CC
+
FF
@15449
CC
+
FF
@15450
CA
+
FF
@15451
CC
+
FF
@15452
CC
+
FF
@15453
CC
+
FF
@15454
CC
+
FF
@15455
CA
+
FF
@15456
CC
+
FF
@15457
CC
+
FF
@15458
CC
+
FF
@15459
CC
+
FF
@15460
CC
+
FF
@15461
CC
+
FF
@15462
CC
+
FF
@15463
CC
+
FF
@15464
CC
+
FF
@15465
CC
+
FF
@15466
CC
+
FF
@15467
CC
+
FF
@15468
CC
+
FF
@15469
CC
+
FF
@15470
CC
+
FF
@15471
CC
+
FF
@15472
CC
+
FF
@15473
CA
+
FF
@15474
CA
+
FF
@15475
CC
+
FF
@15476
CC
+
FF
@15477
CC
+
FF
@15478
CC
+
FF
@15479
CC
+
FF
@15480
CC
+
FF
@15481
CA
+
FF
@15482
CC
+
FF
@15483
CC
+
FF
@15484
CC
+
FF
@15485
CC
+
FF
@15486
CC
+
FF
@15487
CC
+
FF
@15488
CC
+
FF
@15489
CC
+
FF
@15490
CC
+
FF
@15491
CC
+
FF
@15492
CC
+
FF
@15493
CC
+
FF
@15494
CC
+
FF
@15495
CC
+
FF
@15496
CC
+
FF
@15497
CC
+
FF
@15498
TC
+
FF
@15499
CC
+
FF
@15500
CC
+
FF
@15501
CC
+
FF
@15502
CC
+
FF
@15503
CC
+
FF
@15504
CC
+
FF
@15505
CC
+
FF
@15506
CC
+
FF
@15507
CC
+
FF
@15508
CC
+
FF
@15509
CC
+
FF
@15510
CC
+
FF
@15511
CC
+
FF
@15512
CA
+
FF
@15513
CC
+
FF
@15514
CC
+
FF
@15515
CA
+
FF
@15516
CC
+
FF
@15517
CC
+
FF
@15518
CC
+
FF
@15519
CC
+
FF
@15520
CC
+
FF
@15521
CC
+
FF
@15522
CC
+
FF
@15523
CC
+
FF
@15524
CC
+
FF
@15525
CA
+
FF
@15526
CC
+
FF
@15527
CC
+
FF
@15528
CC
+
FF
@15529
CC
+
FF
@15530
CC
+
FF
@15531
CC
+
FF
@15532
CC
+
FF
@15533
CC
+
FF
@15534
CC
+
FF
@15535
CA
+
FF
@15536
CC
+
FF
@15537
CC
+
FF
@15538
CC
+
FF
@15539
CC
+
FF
@15540
CC
+
FF
@15541
CC
+
FF
@15542
CC
+
FF
@15543
CC
+
FF
@15544
CC
+
FF
@15545
CC
+
FF
@15546
CA
+
FF
@15547
CA
+
FF
@15548
CC
+
FF
@15549
CC
+
FF
@15550
CC
+
FF
@15551
CC
+
FF
@15552
CC
+
FF
@15553
CC
+
FF
@15554
CC
+
FF
@15555
CC
+
FF
@15556
CC
+
FF
@15557
CC
+
FF
@15558
CC
+
FF
@15559
CC
+
FF
@15560
CA
+
FF
@15561
CC
+
FF
@15562
CA
+
FF
@15563
CA
+
FF
@15564
CC
+
FF
@15565
CC
+
FF
@15566
CC
+
FF
@15567
CA
+
FF
@15568
CA
+
FF
@15569
CA
+
FF
@15570
CC
+
FF
@15571
CC
+
FF
@15572
CA
+
FF
@15573
CC
+
FF
@15574
GC
+
FF
@15575
CC
+
FF
@15576
CA
+
FF
@15577
CC
+
FF
@15578
CC
+
FF
@15579
CC
+
FF
@15580
CC
+
FF
@15581
CC
+
FF
@15582
CC
+
FF
@15583
CC
+
FF
@15584
CC
+
FF
@15585
CC
+
FF
@15586
CC
+
FF
@15587
CC
+
FF
@15588
CA
+
FF
@15589
CC
+
FF
@15590
CC
+
FF
@15591
CA
+
FF
@15592
CC
+
FF
@15593
CA
+
FF
@15594
CC
+
FF
@15595
CA
+
FF
@15596
CC
+
FF
@15597
CA
+
FF
@15598
CC
+
FF
@15599
CC
+
FF
@15600
CC
+
FF
@15601
CC
+
FF
@15602
CC
+
FF
@15603
CC
+
FF
@15604
CC
+
FF
@15605
CC
+
FF
@15606
CC
+
FF
@15607
CC
+
FF
@15608
CC
+
FF
@15609
CC
+
FF
@15610
CC
+
FF
@15611
CC
+
FF
@15612
CC
+
FF
@15613
CA
+
FF
@15614
CC
+
FF
@15615
CC
+
FF
@15616
CA
+
FF
@15617
CC
+
FF
@15618
CC
+
FF
@15619
CC
+
FF
@15620
CC
+
FF
@15621
CC
+
FF
@15622
CA
+
FF
@15623
CC
+
FF
@15624
CC
+
FF
@15625
CC
+
FF
@15626
CC
+
FF
@15627
CC
+
FF
@15628
CA
+
FF
@15629
CC
+
FF
@15630
CC
+
FF
@15631
CC
+
FF
@15632
CA
+
FF
@15633
CC
+
FF
@15634
CA
+
FF
@15635
CC
+
FF
@15636
CC
+
FF
@15637
CC
+
FF
@15638
CC
+
FF
@15639
CC
+
FF
@15640
CA
+
FF
@15641
CC
+
FF
@15642
CA
+
FF
@15643
CA
+
FF
@15644
CC
+
FF
@15645
CA
+
FF
@15646
CC
+
FF
@15647
CC
+
FF
@15648
CC
+
FF
@15649
CC
+
FF
@15650
CC
+
FF
@15651
CC
+
FF
@15652
CC
+
FF
@15653
CC
+
FF
@15654
CA
+
FF
@15655
CA
+
FF
@15656
CC
+
FF
@15657
CC
+
FF
@15658
TA
+
FF
@15659
CC
+
FF
@15660
CC
+
FF
@15661
CC
+
FF
@15662
CC
+
FF
@15663
CC
+
FF
@15664
CC
+
FF
@15665
CC
+
FF
@15666
CC
+
FF
@15667
CC
+
FF
@15668
CA
+
FF
@15669
CA
+
FF
@15670
CC
+
FF
@15671
CC
+
FF
@15672
CC
+
FF
@15673
CC
+
FF
@15674
CC
+
FF
@15675
CC
+
FF
@15676
CA
+
FF
@15677
CC
+
FF
@15678
CC
+
FF
@15679
CC
+
FF
@15680
CC
+
FF
@15681
CA
+
FF
@15682
CC
+
FF
@15683
CC
+
FF
@15684
CA
+
FF
@15685
CC
+
FF
@15686
CC
+
FF
@15687
CA
+
FF
@15688
CA
+
FF
@15689
CC
+
FF
@15690
CC
+
FF
@15691
CA
+
FF
@15692
CC
+
FF
@15693
CC
+
FF
@15694
CA
+
FF
@15695
CA
+
FF
@15696
CA
+
FF
@15697
CC
+
FF
@15698
CC
+
FF
@15699
CC
+
FF
@15700
CC
+
FF
@15701
CC
+
FF
@15702
CA
+
FF
@15703
CC
+
FF
@15704
CA
+
FF
@15705
CA
+
FF
@15706
CC
+
FF
@15707
CC
+
FF
@15708
CC
+
FF
@15709
CC
+
FF
@15710
CA
+
FF
@15711
CC
+
FF
@15712
CC
+
FF
@15713
CC
+
FF
@15714
CC
+
FF
@15715
CC
+
FF
@15716
CC
+
FF
@15717
CC
+
FF
@15718
CA
+
FF
@15719
CC
+
FF
@15720
CA
+
FF
@15721
CC
+
FF
@15722
CC
+
FF
@15723
CC
+
FF
@15724
CA
+
FF
@15725
CC
+
FF
@15726
CC
+
FF
@15727
CC
+
FF
@15728
CC
+
FF
@15729
CC
+
FF
@15730
CC
+
FF
@15731
CC
+
FF
@15732
CC
+
FF
@15733
CC
+
FF
@15734
CC
+
FF
@15735
CC
+
FF
@15736
CC
+
FF
@15737
CC
+
FF
@15738
CC
+
FF
@15739
CC
+
FF
@15740
CA
+
FF
@15741
CA
+
FF
@15742
CC
+
FF
@15743
CC
+
FF
@15744
CC
+
FF
@15745
CC
+
FF
@15746
CC
+
FF
@15747
CC
+
FF
@15748
CC
+
FF
@15749
CC
+
FF
@15750
CA
+
FF
@15751
CC
+
FF
@15752
CC
+
FF
@15753
CC
+
FF
@15754
CA
+
FF
@15755
CC
+
FF
@15756
CA
+
FF
@15757
CC
+
FF
@15758
CC
+
FF
@15759
CA
+
FF
@15760
CC
+
FF
@15761
CC
+
FF
@15762
CA
+
FF
@15763
CC
+
FF
@15764
CC
+
FF
@15765
CA
+
FF
@15766
CA
+
FF
@15767
CC
+
FF
@15768
CC
+
FF
@15769
CC
+
FF
@15770
CA
+
FF
@15771
CA
+
FF
@15772
CC
+
FF
@15773
CC
+
FF
@15774
CA
+
FF
@15775
CC
+
FF
@15776
CC
+
FF
@15777
CC
+
FF
@15778
CA
+
FF
@15779
CA
+
FF
@15780
CA
+
FF
@15781
CC
+
FF
@15782
CC
+
FF
@15783
CC
+
FF
@15784
CC
+
FF
@15785
CC
+
FF
@15786
CC
+
FF
@15787
CA
+
FF
@15788
CC
+
FF
@15789
CC
+
FF
@15790
CC
+
FF
@15791
CC
+
FF
@15792
CC
+
FF
@15793
CC
+
FF
@15794
CC
+
FF
@15795
CC
+
FF
@15796
CA
+
FF
@15797
CC
+
FF
@15798
CA
+
FF
@15799
CC
+
FF
@15800
CC
+
FF
@15801
CC
+
FF
@15802
CC
+
FF
@15803
CC
+
FF
@15804
CC
+
FF
@15805
CC
+
FF
@15806
CC
+
FF
@15807
CC
+
FF
@15808
CC
+
FF
@15809
CC
+
FF
@15810
CC
+
FF
@15811
CC
+
FF
@15812
CC
+
FF
@15813
CC
+
FF
@15814
CC
+
FF
@15815
CC
+
FF
@15816
CA
+
FF
@15817
CC
+
FF
@15818
CC
+
FF
@15819
CC
+
FF
@15820
CC
+
FF
@15821
CC
+
FF
@15822
CC
+
FF
@15823
CA
+
FF
@15824
CC
+
FF
@15825
CC
+
FF
@15826
CC
+
FF
@15827
CC
+
FF
@15828
CC
+
FF
@15829
CC
+
FF
@15830
CC
+
FF
@15831
CC
+
FF
@15832
CC
+
FF
@15833
CA
+
FF
@15834
CC
+
FF
@15835
CA
+
FF
@15836
CC
+
FF
@15837
CA
+
FF
@15838
CC
+
FF
@15839
CC
+
FF
@15840
CC
+
FF
@15841
CC
+
FF
@15842
CC
+
FF
@15843
CC
+
FF
@15844
CA
+
FF
@15845
CC
+
FF
@15846
CA
+
FF
@15847
CC
+
FF
@15848
CC
+
FF
@15849
CC
+
FF
@15850
CC
+
FF
@15851
CC
+
FF
@15852
CC
+
FF
@15853
CC
+
FF
@15854
CA
+
FF
@15855
CC
+
FF
@15856
CC
+
FF
@15857
CC
+
FF
@15858
CA
+
FF
@15859
CC
+
FF
@15860
CC
+
FF
@15861
CC
+
FF
@15862
CC
+
FF
@15863
CC
+
FF
@15864
CC
+
FF
@15865
CC
+
FF
@15866
CC
+
FF
@15867
CC
+
FF
@15868
CC
+
FF
@15869
CC
+
FF
@15870
CC
+
FF
@15871
CC
+
FF
@15872
CC
+
FF
@15873
CA
+
FF
@15874
CC
+
FF
@15875
CA
+
FF
@15876
CC
+
FF
@15877
CC
+
FF
@15878
CC
+
FF
@15879
CC
+
FF
@15880
CC
+
FF
@15881
CA
+
FF
@15882
CC
+
FF
@15883
CC
+
FF
@15884
CC
+
FF
@15885
CC
+
FF
@15886
CC
+
FF
@15887
CA
+
FF
@15888
CC
+
FF
@15889
CC
+
FF
@15890
CC
+
FF
@15891
CC
+
FF
@15892
CC
+
FF
@15893
CC
+
FF
@15894
CC
+
FF
@15895
CA
+
FF
@15896
CC
+
FF
@15897
CC
+
FF
@15898
CA
+
FF
@15899
CC
+
FF
@15900
CC
+
FF
@15901
CC
+
FF
@15902
CC
+
FF
@15903
CC
+
FF
@15904
CC
+
FF
@15905
CC
+
FF
@15906
CC
+
FF
@15907
CC
+
FF
@15908
CA
+
FF
@15909
CC
+
FF
@15910
CC
+
FF
@15911
CC
+
FF
@15912
CC
+
FF
@15913
CC
+
FF
@15914
CC
+
FF
@15915
CC
+
FF
@15916
CC
+
FF
@15917
CC
+
FF
@15918
CC
+
FF
@15919
CC
+
FF
@15920
CA
+
FF
@15921
CC
+
FF
@15922
CA
+
FF
@15923
CC
+
FF
@15924
CC
+
FF
@15925
CC
+
FF
@15926
CC
+
FF
@15927
CC
+
FF
@15928
CC
+
FF
@15929
CC
+
FF
@15930
CC
+
FF
@15931
CC
+
FF
@15932
CA
+
FF
@15933
CA
+
FF
@15934
CC
+
FF
@15935
CC
+
FF
@15936
CC
+
FF
@15937
CC
+
FF
@15938
CC
+
FF
@15939
CC
+
FF
@15940
CA
+
FF
@15941
CC
+
FF
@15942
CC
+
FF
@15943
CC
+
FF
@15944
CC
+
FF
@15945
CC
+
FF
@15946
CC
+
FF
@15947
CC
+
FF
@15948
CC
+
FF
@15949
CC
+
FF
@15950
CC
+
FF
@15951
CC
+
FF
@15952
CC
+
FF
@15953
CC
+
FF
@15954
CC
+
FF
@15955
CC
+
FF
@15956
CC
+
FF
@15957
CA
+
FF
@15958
CC
+
FF
@15959
CC
+
FF
@15960
CC
+
FF
@15961
CA
+
FF
@15962
CC
+
FF
@15963
CC
+
FF
@15964
CC
+
FF
@15965
CA
+
FF
@15966
CC
+
FF
@15967
CC
+
FF
@15968
CC
+
FF
@15969
CC
+
FF
@15970
CA
+
FF
@15971
CC
+
FF
@15972
CC
+
FF
@15973
CC
+
FF
@15974
CC
+
FF
@15975
CC
+
FF
@15976
CC
+
FF
@15977
CC
+
FF
@15978
CA
+
FF
@15979
CC
+
FF
@15980
CC
+
FF
@15981
CC
+
FF
@15982
CC
+
FF
@15983
CC
+
FF
@15984
CC
+
FF
@15985
CC
+
FF
@15986
CC
+
FF
@15987
CC
+
FF
@15988
CC
+
FF
@15989
CC
+
FF
@15990
CC
+
FF
@15991
CC
+
FF
@15992
CC
+
FF
@15993
CC
+
FF
@15994
CC
+
FF
@15995
CC
+
FF
@15996
CC
+
FF
@15997
CA
+
FF
@15998
CC
+
FF
@15999
CC
+
FF
@16000
CC
+
FF
@16001
CA
+
FF
@16002
CC
+
FF
@16003
CC
+
FF
@16004
CA
+
FF
@16005
CC
+
FF
@16006
CC
+
FF
@16007
CC
+
FF
@16008
CC
+
FF
@16009
CC
+
FF
@16010
CC
+
FF
@16011
CA
+
FF
@16012
CA
+
FF
@16013
CC
+
FF
@16014
CC
+
FF
@16015
CC
+
FF
@16016
CC
+
FF
@16017
CC
+
FF
@16018
CC
+
FF
@16019
CC
+
FF
@16020
CC
+
FF
@16021
CC
+
FF
@16022
CC
+
FF
@16023
CC
+
FF
@16024
CC
+
FF
@16025
CC
+
FF
@16026
CA
+
FF
@16027
CC
+
FF
@16028
CC
+
FF
@16029
CC
+
FF
@16030
CC
+
FF
@16031
CA
+
FF
@16032
CA
+
FF
@16033
CC
+
FF
@16034
CC
+
FF
@16035
CC
+
FF
@16036
CC
+
FF
@16037
TA
+
FF
@16038
CC
+
FF
@16039
CC
+
FF
@16040
CC
+
FF
@16041
CC
+
FF
@16042
CC
+
FF
@16043
CC
+
FF
@16044
CC
+
FF
@16045
CC
+
FF
@16046
CC
+
FF
@16047
CC
+
FF
@16048
CA
+
FF
@16049
CC
+
FF
@16050
CC
+
FF
@16051
CC
+
FF
@16052
CC
+
FF
@16053
CC
+
FF
@16054
CA
+
FF
@16055
CC
+
FF
@16056
CC
+
FF
@16057
CA
+
FF
@16058
CC
+
FF
@16059
CC
+
FF
@16060
CA
+
FF
@16061
CC
+
FF
@16062
CC
+
FF
@16063
CA
+
FF
@16064
CC
+
FF
@16065
CC
+
FF
@16066
CC
+
FF
@16067
CA
+
FF
@16068
CC
+
FF
@16069
CC
+
FF
@16070
CC
+
FF
@16071
CC
+
FF
@16072
CC
+
FF
@16073
CC
+
FF
@16074
CC
+
FF
@16075
CC
+
FF
@16076
CC
+
FF
@16077
CC
+
FF
@16078
CA
+
FF
@16079
CC
+
FF
@16080
CC
+
FF
@16081
CC
+
FF
@16082
CC
+
FF
@16083
CC
+
FF
@16084
CC
+
FF
@16085
CC
+
FF
@16086
CC
+
FF
@16087
CC
+
FF
@16088
CA
+
FF
@16089
CC
+
FF
@16090
CA
+
FF
@16091
CA
+
FF
@16092
CC
+
FF
@16093
CC
+
FF
@16094
CC
+
FF
@16095
CC
+
FF
@16096
CC
+
FF
@16097
CC
+
FF
@16098
CC
+
FF
@16099
CC
+
FF
@16100
CC
+
FF
@16101
CC
+
FF
@16102
CC
+
FF
@16103
CC
+
FF
@16104
CC
+
FF
@16105
CC
+
FF
@16106
CC
+
FF
@16107
CC
+
FF
@16108
CC
+
FF
@16109
CC
+
FF
@16110
CC
+
FF
@16111
CC
+
FF
@16112
CC
+
FF
@16113
CA
+
FF
@16114
CC
+
FF
@16115
CA
+
FF
@16116
CC
+
FF
@16117
CC
+
FF
@16118
CC
+
FF
@16119
CC
+
FF
@16120
CC
+
FF
@16121
CC
+
FF
@16122
CC
+
FF
@16123
CC
+
FF
@16124
CC
+
FF
@16125
CC
+
FF
@16126
CA
+
FF
@16127
CC
+
FF
@16128
CC
+
FF
@16129
CA
+
FF
@16130
CC
+
FF
@16131
CA
+
FF
@16132
CC
+
FF
@16133
CC
+
FF
@16134
CC
+
FF
@16135
CC
+
FF
@16136
CC
+
FF
@16137
CC
+
FF
@16138
CA
+
FF
@16139
CC
+
FF
@16140
CC
+
FF
@16141
CA
+
FF
@16142
CC
+
FF
@16143
CA
+
FF
@16144
CC
+
FF
@16145
CC
+
FF
@16146
CC
+
FF
@16147
CC
+
FF
@16148
CA
+
FF
@16149
CC
+
FF
@16150
CC
+
FF
@16151
CC
+
FF
@16152
CC
+
FF
@16153
CC
+
FF
@16154
CC
+
FF
@16155
CC
+
FF
@16156
CC
+
FF
@16157
CC
+
FF
@16158
CC
+
FF
@16159
CC
+
FF
@16160
CC
+
FF
@16161
CC
+
FF
@16162
CC
+
FF
@16163
CC
+
FF
@16164
CA
+
FF
@16165
CA
+
FF
@16166
CC
+
FF
@16167
CC
+
FF
@16168
CC
+
FF
@16169
CC
+
FF
@16170
CC
+
FF
@16171
CC
+
FF
@16172
CC
+
FF
@16173
CC
+
FF
@16174
CA
+
FF
@16175
CC
+
FF
@16176
CC
+
FF
@16177
CC
+
FF
@16178
CC
+
FF
@16179
CA
+
FF
@16180
CC
+
FF
@16181
CC
+
FF
@16182
CC
+
FF
@16183
CC
+
FF
@16184
CA
+
FF
@16185
CC
+
FF
@16186
CC
+
FF
@16187
CA
+
FF
@16188
CC
+
FF
@16189
CA
+
FF
@16190
CC
+
FF
@16191
CA
+
FF
@16192
CA
+
FF
@16193
CA
+
FF
@16194
CA
+
FF
@16195
CC
+
FF
@16196
CC
+
FF
@16197
CC
+
FF
@16198
CC
+
FF
@16199
CC
+
FF
@16200
CA
+
FF
@16201
CC
+
FF
@16202
CC
+
FF
@16203
CA
+
FF
@16204
CA
+
FF
@16205
CC
+
FF
@16206
CC
+
FF
@16207
CC
+
FF
@16208
CC
+
FF
@16209
CA
+
FF
@16210
CC
+
FF
@16211
CC
+
FF
@16212
CC
+
FF
@16213
CC
+
FF
@16214
CC
+
FF
@16215
CC
+
FF
@16216
CC
+
FF
@16217
CA
+
FF
@16218
CC
+
FF
@16219
CC
+
FF
@16220
CC
+
FF
@16221
CC
+
FF
@16222
CA
+
FF
@16223
CC
+
FF
@16224
CC
+
FF
@16225
CC
+
FF
@16226
CC
+
FF
@16227
CC
+
FF
@16228
CA
+
FF
@16229
CC
+
FF
@16230
CC
+
FF
@16231
CC
+
FF
@16232
CC
+
FF
@16233
CC
+
FF
@16234
CC
+
FF
@16235
CC
+
FF
@16236
CC
+
FF
@16237
CA
+
FF
@16238
CC
+
FF
@16239
CC
+
FF
@16240
CC
+
FF
@16241
CC
+
FF
@16242
CA
+
FF
@16243
CA
+
FF
@16244
CC
+
FF
@16245
CC
+
FF
@16246
CC
+
FF
@16247
CA
+
FF
@16248
CC
+
FF
@16249
CA
+
FF
@16250
CC
+
FF
@16251
CC
+
FF
@16252
CC
+
FF
@16253
CA
+
FF
@16254
CC
+
FF
@16255
CC
+
FF
@16256
CC
+
FF
@16257
CC
+
FF
@16258
CA
+
FF
@16259
CC
+
FF
@16260
CC
+
FF
@16261
CA
+
FF
@16262
CA
+
FF
@16263
CC
+
FF
@16264
CC
+
FF
@16265
CC
+
FF
@16266
CC
+
FF
@16267
CC
+
FF
@16268
CC
+
FF
@16269
CC
+
FF
@16270
CC
+
FF
@16271
CC
+
FF
@16272
CA
+
FF
@16273
CC
+
FF
@16274
CA
+
FF
@16275
CC
+
FF
@16276
CC
+
FF
@16277
CC
+
FF
@16278
CC
+
FF
@16279
CC
+
FF
@16280
CC
+
FF
@16281
CC
+
FF
@16282
CA
+
FF
@16283
CA
+
FF
@16284
CA
+
FF
@16285
CA
+
FF
@16286
CC
+
FF
@16287
CC
+
FF
@16288
CC
+
FF
@16289
CC
+
FF
@16290
CC
+
FF
@16291
CA
+
FF
@16292
CA
+
FF
@16293
CA
+
FF
@16294
CA
+
FF
@16295
CA
+
FF
@16296
CA
+
FF
@16297
CC
+
FF
@16298
CC
+
FF
@16299
CA
+
FF
@16300
CC
+
FF
@16301
CC
+
FF
@16302
CC
+
FF
@16303
CC
+
FF
@16304
CC
+
FF
@16305
CA
+
FF
@16306
CC
+
FF
@16307
TC
+
FF
@16308
CC
+
FF
@16309
CC
+
FF
@16310
CC
+
FF
@16311
CC
+
FF
@16312
CC
+
FF
@16313
CC
+
FF
@16314
CA
+
FF
@16315
CC
+
FF
@16316
CC
+
FF
@16317
CC
+
FF
@16318
CC
+
FF
@16319
CC
+
FF
@16320
CC
+
FF
@16321
CC
+
FF
@16322
CC
+
FF
@16323
CC
+
FF
@16324
CC
+
FF
@16325
CC
+
FF
@16326
CC
+
FF
@16327
CC
+
FF
@16328
CC
+
FF
@16329
CC
+
FF
@16330
CA
+
FF
@16331
CC
+
FF
@16332
CA
+
FF
@16333
CC
+
FF
@16334
CC
+
FF
@16335
CC
+
FF
@16336
TC
+
FF
@16337
CC
+
FF
@16338
CC
+
FF
@16339
CC
+
FF
@16340
CC
+
FF
@16341
CC
+
FF
@16342
CC
+
FF
@16343
CC
+
FF
@16344
CC
+
FF
@16345
CC
+
FF
@16346
CC
+
FF
@16347
CC
+
FF
@16348
CC
+
FF
@16349
CC
+
FF
@16350
CC
+
FF
@16351
CC
+
FF
@16352
CC
+
FF
@16353
CA
+
FF
@16354
CC
+
FF
@16355
CC
+
FF
@16356
CC
+
FF
@16357
CC
+
FF
@16358
GC
+
FF
@16359
CA
+
FF
@16360
CC
+
FF
@16361
CC
+
FF
@16362
CC
+
FF
@16363
CC
+
FF
@16364
CC
+
FF
@16365
CC
+
FF
@16366
CC
+
FF
@16367
CC
+
FF
@16368
CC
+
FF
@16369
CC
+
FF
@16370
CC
+
FF
@16371
CC
+
FF
@16372
CC
+
FF
@16373
CC
+
FF
@16374
CC
+
FF
@16375
CC
+
FF
@16376
CC
+
FF
@16377
CC
+
FF
@16378
CC
+
FF
@16379
CC
+
FF
@16380
CC
+
FF
@16381
CC
+
FF
@16382
CA
+
FF
@16383
CA
+
FF
@16384
CC
+
FF
@16385
CA
+
FF
@16386
CC
+
FF
@16387
CC
+
FF
@16388
CC
+
FF
@16389
CC
+
FF
@16390
CC
+
FF
@16391
CC
+
FF
@16392
CC
+
FF
@16393
CC
+
FF
@16394
CC
+
FF
@16395
CC
+
FF
@16396
CC
+
FF
@16397
CA
+
FF
@16398
CC
+
FF
@16399
CC
+
FF
@16400
CC
+
FF
@16401
CC
+
FF
@16402
CA
+
FF
@16403
CC
+
FF
@16404
CC
+
FF
@16405
CC
+
FF
@16406
CC
+
FF
@16407
CC
+
FF
@16408
CC
+
FF
@16409
CC
+
FF
@16410
CA
+
FF
@16411
CC
+
FF
@16412
CC
+
FF
@16413
CC
+
FF
@16414
CC
+
FF
@16415
CC
+
FF
@16416
CC
+
FF
@16417
CC
+
FF
@16418
CC
+
FF
@16419
CC
+
FF
@16420
CC
+
FF
@16421
CC
+
FF
@16422
CA
+
FF
@16423
CC
+
FF
@16424
CC
+
FF
@16425
CC
+
FF
@16426
CC
+
FF
@16427
CC
+
FF
@16428
CC
+
FF
@16429
CC
+
FF
@16430
CC
+
FF
@16431
CC
+
FF
@16432
CA
+
FF
@16433
CC
+
FF
@16434
CC
+
FF
@16435
CC
+
FF
@16436
CC
+
FF
@16437
CC
+
FF
@16438
CC
+
FF
@16439
CC
+
FF
@16440
CC
+
FF
@16441
CC
+
FF
@16442
CC
+
FF
@16443
CC
+
FF
@16444
CA
+
FF
@16445
CC
+
FF
@16446
CC
+
FF
@16447
CC
+
FF
@16448
CC
+
FF
@16449
CC
+
FF
@16450
CC
+
FF
@16451
CC
+
FF
@16452
CC
+
FF
@16453
CC
+
FF
@16454
CC
+
FF
@16455
CC
+
FF
@16456
CC
+
FF
@16457
CC
+
FF
@16458
CC
+
FF
@16459
CC
+
FF
@16460
CC
+
FF
@16461
CC
+
FF
@16462
CC
+
FF
@16463
CC
+
FF
@16464
CC
+
FF
@16465
CC
+
FF
@16466
CA
+
FF
@16467
CC
+
FF
@16468
CC
+
FF
@16469
CC
+
FF
@16470
CC
+
FF
@16471
CC
+
FF
@16472
CC
+
FF
@16473
CC
+
FF
@16474
CC
+
FF
@16475
CC
+
FF
@16476
CC
+
FF
@16477
CC
+
FF
@16478
CC
+
FF
@16479
CC
+
FF
@16480
CC
+
FF
@16481
CC
+
FF
@16482
CC
+
FF
@16483
CC
+
FF
@16484
CA
+
FF
@16485
CC
+
FF
@16486
CC
+
FF
@16487
CC
+
FF
@16488
CC
+
FF
@16489
CC
+
FF
@16490
CC
+
FF
@16491
CA
+
FF
@16492
CC
+
FF
@16493
CA
+
FF
@16494
CC
+
FF
@16495
CA
+
FF
@16496
CC
+
FF
@16497
CC
+
FF
@16498
CA
+
FF
@16499
CC
+
FF
@16500
CC
+
FF
@16501
CC
+
FF
@16502
CA
+
FF
@16503
CC
+
FF
@16504
CC
+
FF
@16505
CC
+
FF
@16506
CC
+
FF
@16507
CC
+
FF
@16508
CC
+
FF
@16509
CC
+
FF
@16510
CC
+
FF
@16511
CC
+
FF
@16512
CC
+
FF
@16513
CC
+
FF
@16514
CC
+
FF
@16515
CC
+
FF
@16516
CC
+
FF
@16517
CC
+
FF
@16518
CC
+
FF
@16519
CC
+
FF
@16520
CC
+
FF
@16521
CC
+
FF
@16522
CC
+
FF
@16523
CC
+
FF
@16524
CC
+
FF
@16525
CC
+
FF
@16526
CC
+
FF
@16527
CC
+
FF
@16528
CA
+
FF
@16529
CC
+
FF
@16530
CC
+
FF
@16531
CA
+
FF
@16532
CC
+
FF
@16533
CC
+
FF
@16534
CC
+
FF
@16535
CC
+
FF
@16536
CC
+
FF
@16537
CC
+
FF
@16538
CC
+
FF
@16539
CA
+
FF
@16540
CC
+
FF
@16541
CC
+
FF
@16542
CC
+
FF
@16543
CC
+
FF
@16544
CC
+
FF
@16545
TC
+
FF
@16546
CA
+
FF
@16547
CC
+
FF
@16548
CC
+
FF
@16549
CC
+
FF
@16550
CC
+
FF
@16551
CC
+
FF
@16552
CC
+
FF
@16553
CA
+
FF
@16554
CC
+
FF
@16555
CC
+
FF
@16556
CC
+
FF
@16557
CC
+
FF
@16558
CC
+
FF
@16559
CC
+
FF
@16560
CC
+
FF
@16561
CC
+
FF
@16562
CA
+
FF
@16563
CC
+
FF
@16564
CC
+
FF
@16565
CC
+
FF
@16566
CC
+
FF
@16567
CC
+
FF
@16568
CA
+
FF
@16569
CA
+
FF
@16570
CC
+
FF
@16571
CA
+
FF
@16572
CA
+
FF
@16573
CC
+
FF
@16574
CC
+
FF
@16575
CC
+
FF
@16576
CC
+
FF
@16577
CC
+
FF
@16578
CA
+
FF
@16579
CC
+
FF
@16580
CC
+
FF
@16581
CA
+
FF
@16582
CC
+
FF
@16583
CA
+
FF
@16584
CC
+
FF
@16585
CC
+
FF
@16586
CC
+
FF
@16587
CC
+
FF
@16588
CA
+
FF
@16589
CA
+
FF
@16590
CA
+
FF
@16591
CA
+
FF
@16592
CC
+
FF
@16593
CC
+
FF
@16594
CC
+
FF
@16595
CC
+
FF
@16596
CA
+
FF
@16597
CC
+
FF
@16598
CC
+
FF
@16599
CA
+
FF
@16600
CC
+
FF
@16601
CC
+
FF
@16602
CA
+
FF
@16603
CC
+
FF
@16604
CC
+
FF
@16605
CC
+
FF
@16606
CC
+
FF
@16607
CC
+
FF
@16608
CC
+
FF
@16609
CC
+
FF
@16610
CC
+
FF
@16611
CC
+
FF
@16612
CC
+
FF
@16613
CC
+
FF
@16614
CA
+
FF
@16615
CC
+
FF
@16616
CC
+
FF
@16617
CC
+
FF
@16618
CC
+
FF
@16619
CC
+
FF
@16620
CA
+
FF
@16621
CC
+
FF
@16622
CC
+
FF
@16623
CC
+
FF
@16624
CA
+
FF
@16625
CC
+
FF
@16626
CC
+
FF
@16627
CC
+
FF
@16628
GC
+
FF
@16629
CC
+
FF
@16630
CC
+
FF
@16631
CA
+
FF
@16632
CC
+
FF
@16633
CC
+
FF
@16634
CC
+
FF
@16635
CA
+
FF
@16636
CC
+
FF
@16637
CC
+
FF
@16638
CC
+
FF
@16639
CC
+
FF
@16640
CC
+
FF
@16641
CC
+
FF
@16642
CA
+
FF
@16643
CC
+
FF
@16644
CC
+
FF
@16645
CC
+
FF
@16646
CA
+
FF
@16647
CC
+
FF
@16648
CC
+
FF
@16649
CC
+
FF
@16650
CC
+
FF
@16651
CA
+
FF
@16652
CC
+
FF
@16653
CC
+
FF
@16654
CC
+
FF
@16655
CC
+
FF
@16656
CC
+
FF
@16657
CC
+
FF
@16658
CC
+
FF
@16659
CC
+
FF
@16660
CA
+
FF
@16661
CC
+
FF
@16662
CC
+
FF
@16663
CC
+
FF
@16664
CC
+
FF
@16665
CC
+
FF
@16666
CA
+
FF
@16667
CC
+
FF
@16668
GC
+
FF
@16669
CC
+
FF
@16670
CC
+
FF
@16671
CA
+
FF
@16672
CA
+
FF
@16673
CC
+
FF
@16674
CA
+
FF
@16675
CC
+
FF
@16676
CC
+
FF
@16677
CC
+
FF
@16678
CC
+
FF
@16679
CC
+
FF
@16680
CC
+
FF
@16681
CC
+
FF
@16682
CA
+
FF
@16683
CC
+
FF
@16684
CC
+
FF
@16685
CC
+
FF
@16686
CC
+
FF
@16687
CC
+
FF
@16688
CC
+
FF
@16689
CC
+
FF
@16690
CA
+
FF
@16691
CC
+
FF
@16692
CC
+
FF
@16693
CA
+
FF
@16694
CC
+
FF
@16695
CC
+
FF
@16696
CC
+
FF
@16697
CC
+
FF
@16698
CC
+
FF
@16699
CC
+
FF
@16700
CC
+
FF
@16701
CC
+
FF
@16702
CC
+
FF
@16703
CC
+
FF
@16704
CC
+
FF
@16705
CA
+
FF
@16706
CC
+
FF
@16707
CC
+
FF
@16708
CC
+
FF
@16709
CC
+
FF
@16710
CA
+
FF
@16711
CA
+
FF
@16712
CC
+
FF
@16713
CA
+
FF
@16714
CC
+
FF
@16715
CC
+
FF
@16716
CC
+
FF
@16717
CA
+
FF
@16718
CC
+
FF
@16719
CC
+
FF
@16720
CA
+
FF
@16721
CC
+
FF
@16722
CC
+
FF
@16723
CC
+
FF
@16724
CC
+
FF
@16725
CC
+
FF
@16726
CC
+
FF
@16727
CC
+
FF
@16728
CC
+
FF
@16729
CC
+
FF
@16730
CC
+
FF
@16731
CC
+
FF
@16732
CC
+
FF
@16733
CA
+
FF
@16734
CC
+
FF
@16735
GC
+
FF
@16736
CC
+
FF
@16737
CC
+
FF
@16738
CC
+
FF
@16739
CC
+
FF
@16740
CC
+
FF
@16741
CC
+
FF
@16742
CC
+
FF
@16743
CA
+
FF
@16744
CC
+
FF
@16745
CC
+
FF
@16746
CC
+
FF
@16747
CA
+
FF
@16748
CC
+
FF
@16749
CC
+
FF
@16750
CA
+
FF
@16751
CC
+
FF
@16752
CC
+
FF
@16753
CC
+
FF
@16754
CC
+
FF
@16755
CC
+
FF
@16756
CA
+
FF
@16757
CC
+
FF
@16758
CC
+
FF
@16759
CC
+
FF
@16760
CC
+
FF
@16761
CC
+
FF
@16762
CA
+
FF
@16763
CC
+
FF
@16764
CC
+
FF
@16765
CC
+
FF
@16766
CC
+
FF
@16767
CA
+
FF
@16768
CC
+
FF
@16769
CC
+
FF
@16770
CA
+
FF
@16771
CC
+
FF
@16772
CC
+
FF
@16773
CC
+
FF
@16774
CC
+
FF
@16775
CC
+
FF
@16776
CC
+
FF
@16777
CA
+
FF
@16778
GC
+
FF
@16779
CC
+
FF
@16780
CC
+
FF
@16781
CC
+
FF
@16782
CA
+
FF
@16783
CC
+
FF
@16784
CC
+
FF
@16785
CA
+
FF
@16786
CC
+
FF
@16787
CA
+
FF
@16788
CC
+
FF
@16789
CC
+
FF
@16790
CC
+
FF
@16791
CC
+
FF
@16792
CC
+
FF
@16793
CC
+
FF
@16794
CC
+
FF
@16795
CA
+
FF
@16796
CC
+
FF
@16797
CC
+
FF
@16798
CC
+
FF
@16799
CC
+
FF
@16800
CC
+
FF
@16801
CC
+
FF
@16802
CA
+
FF
@16803
CC
+
FF
@16804
CC
+
FF
@16805
CA
+
FF
@16806
CC
+
FF
@16807
CC
+
FF
@16808
CC
+
FF
@16809
CC
+
FF
@16810
CC
+
FF
@16811
CC
+
FF
@16812
CC
+
FF
@16813
CC
+
FF
@16814
CA
+
FF
@16815
CC
+
FF
@16816
CC
+
FF
@16817
CC
+
FF
@16818
CC
+
FF
@16819
CC
+
FF
@16820
CC
+
FF
@16821
CC
+
FF
@16822
CC
+
FF
@16823
CC
+
FF
@16824
CC
+
FF
@16825
CC
+
FF
@16826
CC
+
FF
@16827
CC
+
FF
@16828
CC
+
FF
@16829
CC
+
FF
@16830
CC
+
FF
@16831
CC
+
FF
@16832
CC
+
FF
@16833
CC
+
FF
@16834
CC
+
FF
@16835
CC
+
FF
@16836
CC
+
FF
@16837
CC
+
FF
@16838
CC
+
FF
@16839
CC
+
FF
@16840
CA
+
FF
@16841
CC
+
FF
@16842
CA
+
FF
@16843
CC
+
FF
@16844
CC
+
FF
@16845
CC
+
FF
@16846
CC
+
FF
@16847
CC
+
FF
@16848
CA
+
FF
@16849
CC
+
FF
@16850
CC
+
FF
@16851
CC
+
FF
@16852
CC
+
FF
@16853
CC
+
FF
@16854
CA
+
FF
@16855
CC
+
FF
@16856
CC
+
FF
@16857
CC
+
FF
@16858
CC
+
FF
@16859
GC
+
FF
@16860
CC
+
FF
@16861
CC
+
FF
@16862
CC
+
FF
@16863
CC
+
FF
@16864
CC
+
FF
@16865
CC
+
FF
@16866
CC
+
FF
@16867
CC
+
FF
@16868
CC
+
FF
@16869
CC
+
FF
@16870
CA
+
FF
@16871
CA
+
FF
@16872
CC
+
FF
@16873
CC
+
FF
@16874
CC
+
FF
@16875
CC
+
FF
@16876
CA
+
FF
@16877
CC
+
FF
@16878
CC
+
FF
@16879
CA
+
FF
@16880
CC
+
FF
@16881
CC
+
FF
@16882
CC
+
FF
@16883
CA
+
FF
@16884
CC
+
FF
@16885
CC
+
FF
@16886
CA
+
FF
@16887
CC
+
FF
@16888
CA
+
FF
@16889
CC
+
FF
@16890
CA
+
FF
@16891
CC
+
FF
@16892
CC
+
FF
@16893
CC
+
FF
@16894
CC
+
FF
@16895
CC
+
FF
@16896
CC
+
FF
@16897
CC
+
FF
@16898
CA
+
FF
@16899
CC
+
FF
@16900
CC
+
FF
@16901
CC
+
FF
@16902
CC
+
FF
@16903
CC
+
FF
@16904
CC
+
FF
@16905
CC
+
FF
@16906
CA
+
FF
@16907
CC
+
FF
@16908
CC
+
FF
@16909
CC
+
FF
@16910
CC
+
FF
@16911
CC
+
FF
@16912
CA
+
FF
@16913
CC
+
FF
@16914
CC
+
FF
@16915
CA
+
FF
@16916
CC
+
FF
@16917
CC
+
FF
@16918
CA
+
FF
@16919
CC
+
FF
@16920
CC
+
FF
@16921
CA
+
FF
@16922
CA
+
FF
@16923
CC
+
FF
@16924
CC
+
FF
@16925
CC
+
FF
@16926
CC
+
FF
@16927
CC
+
FF
@16928
CC
+
FF
@16929
CC
+
FF
@16930
CC
+
FF
@16931
CC
+
FF
@16932
CC
+
FF
@16933
CC
+
FF
@16934
CC
+
FF
@16935
CC
+
FF
@16936
CC
+
FF
@16937
CC
+
FF
@16938
CC
+
FF
@16939
CC
+
FF
@16940
CC
+
FF
@16941
CC
+
FF
@16942
CC
+
FF
@16943
CC
+
FF
@16944
CC
+
FF
@16945
CC
+
FF
@16946
CC
+
FF
@16947
CC
+
FF
@16948
CC
+
FF
@16949
CC
+
FF
@16950
CC
+
FF
@16951
CC
+
FF
@16952
CA
+
FF
@16953
CC
+
FF
@16954
CC
+
FF
@16955
CC
+
FF
@16956
CC
+
FF
@16957
CC
+
FF
@16958
CC
+
FF
@16959
CC
+
FF
@16960
CC
+
FF
@16961
CC
+
FF
@16962
CC
+
FF
@16963
CC
+
FF
@16964
CC
+
FF
@16965
CC
+
FF
@16966
CC
+
FF
@16967
CC
+
FF
@16968
CC
+
FF
@16969
CC
+
FF
@16970
CC
+
FF
@16971
CC
+
FF
@16972
CA
+
FF
@16973
CC
+
FF
@16974
CA
+
FF
@16975
CA
+
FF
@16976
CC
+
FF
@16977
CC
+
FF
@16978
CC
+
FF
@16979
CC
+
FF
@16980
CC
+
FF
@16981
CA
+
FF
@16982
CC
+
FF
@16983
CC
+
FF
@16984
CC
+
FF
@16985
CC
+
FF
@16986
CC
+
FF
@16987
CC
+
FF
@16988
CC
+
FF
@16989
CC
+
FF
@16990
CC
+
FF
@16991
CC
+
FF
@16992
CC
+
FF
@16993
CA
+
FF
@16994
CC
+
FF
@16995
CC
+
FF
@16996
CC
+
FF
@16997
CC
+
FF
@16998
CC
+
FF
@16999
CC
+
FF
@17000
CC
+
FF
@17001
CC
+
FF
@17002
CC
+
FF
@17003
CC
+
FF
@17004
CC
+
FF
@17005
CC
+
FF
@17006
CC
+
FF
@17007
CA
+
FF
@17008
CC
+
FF
@17009
CC
+
FF
@17010
CC
+
FF
@17011
CA
+
FF
@17012
CC
+
FF
@17013
CA
+
FF
@17014
CC
+
FF
@17015
CC
+
FF
@17016
CC
+
FF
@17017
CC
+
FF
@17018
CC
+
FF
@17019
CC
+
FF
@17020
CC
+
FF
@17021
CC
+
FF
@17022
CC
+
FF
@17023
CC
+
FF
@17024
CC
+
FF
@17025
CC
+
FF
@17026
CA
+
FF
@17027
CC
+
FF
@17028
CC
+
FF
@17029
CC
+
FF
@17030
CC
+
FF
@17031
CC
+
FF
@17032
CC
+
FF
@17033
CC
+
FF
@17034
CC
+
FF
@17035
CC
+
FF
@17036
CC
+
FF
@17037
CC
+
FF
@17038
CC
+
FF
@17039
CC
+
FF
@17040
CC
+
FF
@17041
CC
+
FF
@17042
CC
+
FF
@17043
CC
+
FF
@17044
CC
+
FF
@17045
CC
+
FF
@17046
CC
+
FF
@17047
CC
+
FF
@17048
CC
+
FF
@17049
CC
+
FF
@17050
CA
+
FF
@17051
CC
+
FF
@17052
CC
+
FF
@17053
CC
+
FF
@17054
CA
+
FF
@17055
CC
+
FF
@17056
CC
+
FF
@17057
CC
+
FF
@17058
CC
+
FF
@17059
CC
+
FF
@17060
CC
+
FF
@17061
CC
+
FF
@17062
CC
+
FF
@17063
CC
+
FF
@17064
CC
+
FF
@17065
CC
+
FF
@17066
CC
+
FF
@17067
CC
+
FF
@17068
CC
+
FF
@17069
CC
+
FF
@17070
CC
+
FF
@17071
CC
+
FF
@17072
CC
+
FF
@17073
CC
+
FF
@17074
CA
+
FF
@17075
CC
+
FF
@17076
CC
+
FF
@17077
CC
+
FF
@17078
CA
+
FF
@17079
CC
+
FF
@17080
CC
+
FF
@17081
CC
+
FF
@17082
CC
+
FF
@17083
CA
+
FF
@17084
CC
+
FF
@17085
CA
+
FF
@17086
CC
+
FF
@17087
CC
+
FF
@17088
CC
+
FF
@17089
CC
+
FF
@17090
CA
+
FF
@17091
CC
+
FF
@17092
CC
+
FF
@17093
CC
+
FF
@17094
CC
+
FF
@17095
CC
+
FF
@17096
CC
+
FF
@17097
CC
+
FF
@17098
CC
+
FF
@17099
CC
+
FF
@17100
CC
+
FF
@17101
CC
+
FF
@17102
CA
+
FF
@17103
CC
+
FF
@17104
CC
+
FF
@17105
CC
+
FF
@17106
CA
+
FF
@17107
CC
+
FF
@17108
CC
+
FF
@17109
CC
+
FF
@17110
CC
+
FF
@17111
CC
+
FF
@17112
CA
+
FF
@17113
CC
+
FF
@17114
CC
+
FF
@17115
CC
+
FF
@17116
CC
+
FF
@17117
CC
+
FF
@17118
CC
+
FF
@17119
CA
+
FF
@17120
CC
+
FF
@17121
CA
+
FF
@17122
CC
+
FF
@17123
CC
+
FF
@17124
CA
+
FF
@17125
CC
+
FF
@17126
CC
+
FF
@17127
CC
+
FF
@17128
CC
+
FF
@17129
CC
+
FF
@17130
CC
+
FF
@17131
CC
+
FF
@17132
CC
+
FF
@17133
CC
+
FF
@17134
CC
+
FF
@17135
CC
+
FF
@17136
CA
+
FF
@17137
CC
+
FF
@17138
CC
+
FF
@17139
CC
+
FF
@17140
CC
+
FF
@17141
CC
+
FF
@17142
CA
+
FF
@17143
CC
+
FF
@17144
CC
+
FF
@17145
CC
+
FF
@17146
CC
+
FF
@17147
CA
+
FF
@17148
CC
+
FF
@17149
CC
+
FF
@17150
CC
+
FF
@17151
CC
+
FF
@17152
CC
+
FF
@17153
CC
+
FF
@17154
CC
+
FF
@17155
CC
+
FF
@17156
CC
+
FF
@17157
CC
+
FF
@17158
CC
+
FF
@17159
CC
+
FF
@17160
CC
+
FF
@17161
CC
+
FF
@17162
CC
+
FF
@17163
CA
+
FF
@17164
CA
+
FF
@17165
CC
+
FF
@17166
CC
+
FF
@17167
CC
+
FF
@17168
CC
+
FF
@17169
CC
+
FF
@17170
CA
+
FF
@17171
CC
+
FF
@17172
CC
+
FF
@17173
CC
+
FF
@17174
CC
+
FF
@17175
CC
+
FF
@17176
CC
+
FF
@17177
CC
+
FF
@17178
CA
+
FF
@17179
CC
+
FF
@17180
CC
+
FF
@17181
CC
+
FF
@17182
CA
+
FF
@17183
CC
+
FF
@17184
CC
+
FF
@17185
CC
+
FF
@17186
CC
+
FF
@17187
CA
+
FF
@17188
CC
+
FF
@17189
CA
+
FF
@17190
CC
+
FF
@17191
CC
+
FF
@17192
CC
+
FF
@17193
CC
+
FF
@17194
CC
+
FF
@17195
CA
+
FF
@17196
CC
+
FF
@17197
CC
+
FF
@17198
CC
+
FF
@17199
CC
+
FF
@17200
CC
+
FF
@17201
CC
+
FF
@17202
CC
+
FF
@17203
CC
+
FF
@17204
CC
+
FF
@17205
CC
+
FF
@17206
CC
+
FF
@17207
CC
+
FF
@17208
CC
+
FF
@17209
CC
+
FF
@17210
CC
+
FF
@17211
CC
+
FF
@17212
CC
+
FF
@17213
CC
+
FF
@17214
CC
+
FF
@17215
CC
+
FF
@17216
CA
+
FF
@17217
CC
+
FF
@17218
CC
+
FF
@17219
CC
+
FF
@17220
CC
+
FF
@17221
CA
+
FF
@17222
CC
+
FF
@17223
CC
+
FF
@17224
CC
+
FF
@17225
CA
+
FF
@17226
CC
+
FF
@17227
CC
+
FF
@17228
CC
+
FF
@17229
CA
+
FF
@17230
CC
+
FF
@17231
CC
+
FF
@17232
CA
+
FF
@17233
CC
+
FF
@17234
CC
+
FF
@17235
CA
+
FF
@17236
CA
+
FF
@17237
CA
+
FF
@17238
CC
+
FF
@17239
CC
+
FF
@17240
CC
+
FF
@17241
CA
+
FF
@17242
CC
+
FF
@17243
CA
+
FF
@17244
CC
+
FF
@17245
CC
+
FF
@17246
CC
+
FF
@17247
CA
+
FF
@17248
CC
+
FF
@17249
CC
+
FF
@17250
CC
+
FF
@17251
CC
+
FF
@17252
CC
+
FF
@17253
CC
+
FF
@17254
CC
+
FF
@17255
CC
+
FF
@17256
CC
+
FF
@17257
CC
+
FF
@17258
CC
+
FF
@17259
CC
+
FF
@17260
CC
+
FF
@17261
CC
+
FF
@17262
CC
+
FF
@17263
CC
+
FF
@17264
CC
+
FF
@17265
CC
+
FF
@17266
CC
+
FF
@17267
CA
+
FF
@17268
CC
+
FF
@17269
CC
+
FF
@17270
CC
+
FF
@17271
CA
+
FF
@17272
CA
+
FF
@17273
CC
+
FF
@17274
CC
+
FF
@17275
CC
+
FF
@17276
CC
+
FF
@17277
CC
+
FF
@17278
CC
+
FF
@17279
CC
+
FF
@17280
CC
+
FF
@17281
CC
+
FF
@17282
CC
+
FF
@17283
CC
+
FF
@17284
CC
+
FF
@17285
CA
+
FF
@17286
CC
+
FF
@17287
CC
+
FF
@17288
CC
+
FF
@17289
CA
+
FF
@17290
CA
+
FF
@17291
CC
+
FF
@17292
CC
+
FF
@17293
CA
+
FF
@17294
CC
+
FF
@17295
CC
+
FF
@17296
CC
+
FF
@17297
CC
+
FF
@17298
CC
+
FF
@17299
CC
+
FF
@17300
CC
+
FF
@17301
CC
+
FF
@17302
CC
+
FF
@17303
CA
+
FF
@17304
CA
+
FF
@17305
CA
+
FF
@17306
CC
+
FF
@17307
CA
+
FF
@17308
CA
+
FF
@17309
CA
+
FF
@17310
CC
+
FF
@17311
CC
+
FF
@17312
CC
+
FF
@17313
CC
+
FF
@17314
CC
+
FF
@17315
CC
+
FF
@17316
CC
+
FF
@17317
CC
+
FF
@17318
CC
+
FF
@17319
CC
+
FF
@17320
CC
+
FF
@17321
CC
+
FF
@17322
CC
+
FF
@17323
CA
+
FF
@17324
CC
+
FF
@17325
CC
+
FF
@17326
GC
+
FF
@17327
CC
+
FF
@17328
CA
+
FF
@17329
CC
+
FF
@17330
CC
+
FF
@17331
CC
+
FF
@17332
CC
+
FF
@17333
CA
+
FF
@17334
CC
+
FF
@17335
CC
+
FF
@17336
CC
+
FF
@17337
CC
+
FF
@17338
CC
+
FF
@17339
CC
+
FF
@17340
CA
+
FF
@17341
CC
+
FF
@17342
CC
+
FF
@17343
CC
+
FF
@17344
CC
+
FF
@17345
CC
+
FF
@17346
CC
+
FF
@17347
CC
+
FF
@17348
CA
+
FF
@17349
CC
+
FF
@17350
CC
+
FF
@17351
CA
+
FF
@17352
CC
+
FF
@17353
CC
+
FF
@17354
CC
+
FF
@17355
CC
+
FF
@17356
CA
+
FF
@17357
CC
+
FF
@17358
CA
+
FF
@17359
CC
+
FF
@17360
CC
+
FF
@17361
CC
+
FF
@17362
CC
+
FF
@17363
CC
+
FF
@17364
CC
+
FF
@17365
CC
+
FF
@17366
CC
+
FF
@17367
CC
+
FF
@17368
CC
+
FF
@17369
CC
+
FF
@17370
CC
+
FF
@17371
CA
+
FF
@17372
CC
+
FF
@17373
CC
+
FF
@17374
CC
+
FF
@17375
CA
+
FF
@17376
CC
+
FF
@17377
CA
+
FF
@17378
CA
+
FF
@17379
CA
+
FF
@17380
CC
+
FF
@17381
CC
+
FF
@17382
CC
+
FF
@17383
CC
+
FF
@17384
CC
+
FF
@17385
CC
+
FF
@17386
CC
+
FF
@17387
CC
+
FF
@17388
CC
+
FF
@17389
CC
+
FF
@17390
CC
+
FF
@17391
CC
+
FF
@17392
CC
+
FF
@17393
CC
+
FF
@17394
CC
+
FF
@17395
CC
+
FF
@17396
CC
+
FF
@17397
CC
+
FF
@17398
CC
+
FF
@17399
CC
+
FF
@17400
CC
+
FF
@17401
CA
+
FF
@17402
CC
+
FF
@17403
CC
+
FF
@17404
CC
+
FF
@17405
CC
+
FF
@17406
CC
+
FF
@17407
CC
+
FF
@17408
CC
+
FF
@17409
CC
+
FF
@17410
GC
+
FF
@17411
CA
+
FF
@17412
CA
+
FF
@17413
CC
+
FF
@17414
CA
+
FF
@17415
CC
+
FF
@17416
CC
+
FF
@17417
CA
+
FF
@17418
CA
+
FF
@17419
CA
+
FF
@17420
CC
+
FF
@17421
CC
+
FF
@17422
CC
+
FF
@17423
CC
+
FF
@17424
CC
+
FF
@17425
CC
+
FF
@17426
CC
+
FF
@17427
CC
+
FF
@17428
CA
+
FF
@17429
CC
+
FF
@17430
CC
+
FF
@17431
CC
+
FF
@17432
CC
+
FF
@17433
CC
+
FF
@17434
CA
+
FF
@17435
CC
+
FF
@17436
CC
+
FF
@17437
CC
+
FF
@17438
CC
+
FF
@17439
CC
+
FF
@17440
CC
+
FF
@17441
CC
+
FF
@17442
CA
+
FF
@17443
CC
+
FF
@17444
GC
+
FF
@17445
CC
+
FF
@17446
CC
+
FF
@17447
CA
+
FF
@17448
CC
+
FF
@17449
CC
+
FF
@17450
CC
+
FF
@17451
CC
+
FF
@17452
CC
+
FF
@17453
CA
+
FF
@17454
CC
+
FF
@17455
CC
+
FF
@17456
CA
+
FF
@17457
CC
+
FF
@17458
CC
+
FF
@17459
CA
+
FF
@17460
CC
+
FF
@17461
CC
+
FF
@17462
CA
+
FF
@17463
CC
+
FF
@17464
CC
+
FF
@17465
CC
+
FF
@17466
CC
+
FF
@17467
CC
+
FF
@17468
CC
+
FF
@17469
CC
+
FF
@17470
CC
+
FF
@17471
CA
+
FF
@17472
CA
+
FF
@17473
CA
+
FF
@17474
CC
+
FF
@17475
CC
+
FF
@17476
CC
+
FF
@17477
CA
+
FF
@17478
CC
+
FF
@17479
CA
+
FF
@17480
CC
+
FF
@17481
CC
+
FF
@17482
CA
+
FF
@17483
CC
+
FF
@17484
CC
+
FF
@17485
CA
+
FF
@17486
CC
+
FF
@17487
CC
+
FF
@17488
CC
+
FF
@17489
CC
+
FF
@17490
CC
+
FF
@17491
CC
+
FF
@17492
CC
+
FF
@17493
CA
+
FF
@17494
CA
+
FF
@17495
CC
+
FF
@17496
CA
+
FF
@17497
CC
+
FF
@17498
CC
+
FF
@17499
CC
+
FF
@17500
CC
+
FF
@17501
CC
+
FF
@17502
CA
+
FF
@17503
CA
+
FF
@17504
CC
+
FF
@17505
CC
+
FF
@17506
CC
+
FF
@17507
CC
+
FF
@17508
CC
+
FF
@17509
CC
+
FF
@17510
CC
+
FF
@17511
CC
+
FF
@17512
CC
+
FF
@17513
CC
+
FF
@17514
CC
+
FF
@17515
CA
+
FF
@17516
CC
+
FF
@17517
CC
+
FF
@17518
CC
+
FF
@17519
CC
+
FF
@17520
CC
+
FF
@17521
CC
+
FF
@17522
CC
+
FF
@17523
CC
+
FF
@17524
CC
+
FF
@17525
CC
+
FF
@17526
CC
+
FF
@17527
CA
+
FF
@17528
CC
+
FF
@17529
CC
+
FF
@17530
CC
+
FF
@17531
CC
+
FF
@17532
CC
+
FF
@17533
CC
+
FF
@17534
CC
+
FF
@17535
CA
+
FF
@17536
CC
+
FF
@17537
CC
+
FF
@17538
CC
+
FF
@17539
CC
+
FF
@17540
CC
+
FF
@17541
CC
+
FF
@17542
CC
+
FF
@17543
CC
+
FF
@17544
CC
+
FF
@17545
CC
+
FF
@17546
CC
+
FF
@17547
CC
+
FF
@17548
CC
+
FF
@17549
CA
+
FF
@17550
CC
+
FF
@17551
CC
+
FF
@17552
CC
+
FF
@17553
CC
+
FF
@17554
CC
+
FF
@17555
CC
+
FF
@17556
CA
+
FF
@17557
CC
+
FF
@17558
CC
+
FF
@17559
CC
+
FF
@17560
CC
+
FF
@17561
CC
+
FF
@17562
CC
+
FF
@17563
CA
+
FF
@17564
CC
+
FF
@17565
CC
+
FF
@17566
CC
+
FF
@17567
CC
+
FF
@17568
CC
+
FF
@17569
CA
+
FF
@17570
CC
+
FF
@17571
CC
+
FF
@17572
CC
+
FF
@17573
CC
+
FF
@17574
CC
+
FF
@17575
CC
+
FF
@17576
CC
+
FF
@17577
CC
+
FF
@17578
CC
+
FF
@17579
CC
+
FF
@17580
CA
+
FF
@17581
CC
+
FF
@17582
CC
+
FF
@17583
CC
+
FF
@17584
CC
+
FF
@17585
CC
+
FF
@17586
CC
+
FF
@17587
CC
+
FF
@17588
CC
+
FF
@17589
CC
+
FF
@17590
CC
+
FF
@17591
CC
+
FF
@17592
CC
+
FF
@17593
CC
+
FF
@17594
CC
+
FF
@17595
CC
+
FF
@17596
CC
+
FF
@17597
CC
+
FF
@17598
CC
+
FF
@17599
CA
+
FF
@17600
CC
+
FF
@17601
CC
+
FF
@17602
CC
+
FF
@17603
CC
+
FF
@17604
CC
+
FF
@17605
CC
+
FF
@17606
CC
+
FF
@17607
CC
+
FF
@17608
CC
+
FF
@17609
CC
+
FF
@17610
CC
+
FF
@17611
CC
+
FF
@17612
CC
+
FF
@17613
CA
+
FF
@17614
CC
+
FF
@17615
CC
+
FF
@17616
CC
+
FF
@17617
CA
+
FF
@17618
GC
+
FF
@17619
CC
+
FF
@17620
CA
+
FF
@17621
CC
+
FF
@17622
CC
+
FF
@17623
CA
+
FF
@17624
CC
+
FF
@17625
CC
+
FF
@17626
CC
+
FF
@17627
CC
+
FF
@17628
CC
+
FF
@17629
CC
+
FF
@17630
CC
+
FF
@17631
CC
+
FF
@17632
CA
+
FF
@17633
CC
+
FF
@17634
CC
+
FF
@17635
CA
+
FF
@17636
CC
+
FF
@17637
CA
+
FF
@17638
CC
+
FF
@17639
CC
+
FF
@17640
CA
+
FF
@17641
CC
+
FF
@17642
CC
+
FF
@17643
CC
+
FF
@17644
CC
+
FF
@17645
CC
+
FF
@17646
CC
+
FF
@17647
AC
+
FF
@17648
CC
+
FF
@17649
CC
+
FF
@17650
CC
+
FF
@17651
CA
+
FF
@17652
CC
+
FF
@17653
CC
+
FF
@17654
CC
+
FF
@17655
CC
+
FF
@17656
CC
+
FF
@17657
GC
+
FF
@17658
CC
+
FF
@17659
CC
+
FF
@17660
CC
+
FF
@17661
CC
+
FF
@17662
CC
+
FF
@17663
CC
+
FF
@17664
CC
+
FF
@17665
CC
+
FF
@17666
CC
+
FF
@17667
CC
+
FF
@17668
CC
+
FF
@17669
CC
+
FF
@17670
CC
+
FF
@17671
CC
+
FF
@17672
CC
+
FF
@17673
CC
+
FF
@17674
CC
+
FF
@17675
CC
+
FF
@17676
CC
+
FF
@17677
CC
+
FF
@17678
CC
+
FF
@17679
CA
+
FF
@17680
CC
+
FF
@17681
CC
+
FF
@17682
CA
+
FF
@17683
CC
+
FF
@17684
CA
+
FF
@17685
CC
+
FF
@17686
CC
+
FF
@17687
CC
+
FF
@17688
CC
+
FF
@17689
CC
+
FF
@17690
CC
+
FF
@17691
CA
+
FF
@17692
CA
+
FF
@17693
CA
+
FF
@17694
CC
+
FF
@17695
CC
+
FF
@17696
CC
+
FF
@17697
CA
+
FF
@17698
CC
+
FF
@17699
CA
+
FF
@17700
CC
+
FF
@17701
CC
+
FF
@17702
CC
+
FF
@17703
CC
+
FF
@17704
CC
+
FF
@17705
CC
+
FF
@17706
CC
+
FF
@17707
CC
+
FF
@17708
CC
+
FF
@17709
CC
+
FF
@17710
CC
+
FF
@17711
CC
+
FF
@17712
CC
+
FF
@17713
CC
+
FF
@17714
CC
+
FF
@17715
CC
+
FF
@17716
CC
+
FF
@17717
CC
+
FF
@17718
CA
+
FF
@17719
CC
+
FF
@17720
CC
+
FF
@17721
CC
+
FF
@17722
CC
+
FF
@17723
CC
+
FF
@17724
CA
+
FF
@17725
CC
+
FF
@17726
CC
+
FF
@17727
CC
+
FF
@17728
CC
+
FF
@17729
CC
+
FF
@17730
CC
+
FF
@17731
CC
+
FF
@17732
CC
+
FF
@17733
CC
+
FF
@17734
CC
+
FF
@17735
CC
+
FF
@17736
CC
+
FF
@17737
CC
+
FF
@17738
CA
+
FF
@17739
CC
+
FF
@17740
CC
+
FF
@17741
CC
+
FF
@17742
CC
+
FF
@17743
CC
+
FF
@17744
CC
+
FF
@17745
CC
+
FF
@17746
CC
+
FF
@17747
CC
+
FF
@17748
CC
+
FF
@17749
CC
+
FF
@17750
CC
+
FF
@17751
CC
+
FF
@17752
CC
+
FF
@17753
CC
+
FF
@17754
CC
+
FF
@17755
CA
+
FF
@17756
CC
+
FF
@17757
CC
+
FF
@17758
CC
+
FF
@17759
CC
+
FF
@17760
CC
+
FF
@17761
CC
+
FF
@17762
CC
+
FF
@17763
CA
+
FF
@17764
CC
+
FF
@17765
CC
+
FF
@17766
CC
+
FF
@17767
CA
+
FF
@17768
CC
+
FF
@17769
CA
+
FF
@17770
CC
+
FF
@17771
CA
+
FF
@17772
CC
+
FF
@17773
CC
+
FF
@17774
CC
+
FF
@17775
GC
+
FF
@17776
CC
+
FF
@17777
CA
+
FF
@17778
CC
+
FF
@17779
CC
+
FF
@17780
CC
+
FF
@17781
CC
+
FF
@17782
CC
+
FF
@17783
CA
+
FF
@17784
CA
+
FF
@17785
CA
+
FF
@17786
CA
+
FF
@17787
CC
+
FF
@17788
CC
+
FF
@17789
CC
+
FF
@17790
CA
+
FF
@17791
CC
+
FF
@17792
CC
+
FF
@17793
CC
+
FF
@17794
CC
+
FF
@17795
CC
+
FF
@17796
CC
+
FF
@17797
CC
+
FF
@17798
CC
+
FF
@17799
CC
+
FF
@17800
CC
+
FF
@17801
CC
+
FF
@17802
CC
+
FF
@17803
CA
+
FF
@17804
CC
+
FF
@17805
CC
+
FF
@17806
CC
+
FF
@17807
CC
+
FF
@17808
CA
+
FF
@17809
CA
+
FF
@17810
CC
+
FF
@17811
CC
+
FF
@17812
CC
+
FF
@17813
CC
+
FF
@17814
CC
+
FF
@17815
CC
+
FF
@17816
CC
+
FF
@17817
CA
+
FF
@17818
CC
+
FF
@17819
CC
+
FF
@17820
CC
+
FF
@17821
CC
+
FF
@17822
CA
+
FF
@17823
CC
+
FF
@17824
CC
+
FF
@17825
CC
+
FF
@17826
CC
+
FF
@17827
CA
+
FF
@17828
CC
+
FF
@17829
CC
+
FF
@17830
CC
+
FF
@17831
CC
+
FF
@17832
CA
+
FF
@17833
CA
+
FF
@17834
CC
+
FF
@17835
CC
+
FF
@17836
CC
+
FF
@17837
CA
+
FF
@17838
CC
+
FF
@17839
CA
+
FF
@17840
CC
+
FF
@17841
CC
+
FF
@17842
CC
+
FF
@17843
CC
+
FF
@17844
CA
+
FF
@17845
CA
+
FF
@17846
CC
+
FF
@17847
CC
+
FF
@17848
CC
+
FF
@17849
CA
+
FF
@17850
CC
+
FF
@17851
CC
+
FF
@17852
CC
+
FF
@17853
CC
+
FF
@17854
CC
+
FF
@17855
CC
+
FF
@17856
CC
+
FF
@17857
CC
+
FF
@17858
CC
+
FF
@17859
CC
+
FF
@17860
CC
+
FF
@17861
CC
+
FF
@17862
CC
+
FF
@17863
CC
+
FF
@17864
CC
+
FF
@17865
CC
+
FF
@17866
CA
+
FF
@17867
CC
+
FF
@17868
CC
+
FF
@17869
CC
+
FF
@17870
CA
+
FF
@17871
CC
+
FF
@17872
CC
+
FF
@17873
CA
+
FF
@17874
CC
+
FF
@17875
CC
+
FF
@17876
CC
+
FF
@17877
CC
+
FF
@17878
CC
+
FF
@17879
CC
+
FF
@17880
CA
+
FF
@17881
CC
+
FF
@17882
CC
+
FF
@17883
CC
+
FF
@17884
CC
+
FF
@17885
CC
+
FF
@17886
CC
+
FF
@17887
CC
+
FF
@17888
CC
+
FF
@17889
CC
+
FF
@17890
CC
+
FF
@17891
CC
+
FF
@17892
CC
+
FF
@17893
CC
+
FF
@17894
CC
+
FF
@17895
CA
+
FF
@17896
CC
+
FF
@17897
CA
+
FF
@17898
CA
+
FF
@17899
CC
+
FF
@17900
CA
+
FF
@17901
CC
+
FF
@17902
CC
+
FF
@17903
CC
+
FF
@17904
CC
+
FF
@17905
CC
+
FF
@17906
CA
+
FF
@17907
CC
+
FF
@17908
CC
+
FF
@17909
CC
+
FF
@17910
CC
+
FF
@17911
CC
+
FF
@17912
CC
+
FF
@17913
CC
+
FF
@17914
CC
+
FF
@17915
CC
+
FF
@17916
CC
+
FF
@17917
CC
+
FF
@17918
CC
+
FF
@17919
CC
+
FF
@17920
CC
+
FF
@17921
CC
+
FF
@17922
CC
+
FF
@17923
CC
+
FF
@17924
CC
+
FF
@17925
CC
+
FF
@17926
CC
+
FF
@17927
CC
+
FF
@17928
CC
+
FF
@17929
CC
+
FF
@17930
CC
+
FF
@17931
CC
+
FF
@17932
CA
+
FF
@17933
CC
+
FF
@17934
CA
+
FF
@17935
CC
+
FF
@17936
CC
+
FF
@17937
CC
+
FF
@17938
CC
+
FF
@17939
CA
+
FF
@17940
CC
+
FF
@17941
CC
+
FF
@17942
CC
+
FF
@17943
CC
+
FF
@17944
CC
+
FF
@17945
CC
+
FF
@17946
CC
+
FF
@17947
CC
+
FF
@17948
CC
+
FF
@17949
CC
+
FF
@17950
CC
+
FF
@17951
CC
+
FF
@17952
CC
+
FF
@17953
CC
+
FF
@17954
CC
+
FF
@17955
CA
+
FF
@17956
CA
+
FF
@17957
CC
+
FF
@17958
CA
+
FF
@17959
CC
+
FF
@17960
CA
+
FF
@17961
CA
+
FF
@17962
CC
+
FF
@17963
CC
+
FF
@17964
CC
+
FF
@17965
CC
+
FF
@17966
CC
+
FF
@17967
CC
+
FF
@17968
CC
+
FF
@17969
CA
+
FF
@17970
CC
+
FF
@17971
CC
+
FF
@17972
CA
+
FF
@17973
CA
+
FF
@17974
CC
+
FF
@17975
CC
+
FF
@17976
CC
+
FF
@17977
CC
+
FF
@17978
CA
+
FF
@17979
CA
+
FF
@17980
CC
+
FF
@17981
CC
+
FF
@17982
CC
+
FF
@17983
CC
+
FF
@17984
CC
+
FF
@17985
CA
+
FF
@17986
CC
+
FF
@17987
CC
+
FF
@17988
CC
+
FF
@17989
CC
+
FF
@17990
CA
+
FF
@17991
CC
+
FF
@17992
CA
+
FF
@17993
CC
+
FF
@17994
CA
+
FF
@17995
CA
+
FF
@17996
CC
+
FF
@17997
CC
+
FF
@17998
CC
+
FF
@17999
CC
+
FF
@18000
CC
+
FF
@18001
CC
+
FF
@18002
CC
+
FF
@18003
CC
+
FF
@18004
CA
+
FF
@18005
CC
+
FF
@18006
CC
+
FF
@18007
CC
+
FF
@18008
CC
+
FF
@18009
CC
+
FF
@18010
CC
+
FF
@18011
CC
+
FF
@18012
CC
+
FF
@18013
CC
+
FF
@18014
CC
+
FF
@18015
CC
+
FF
@18016
CC
+
FF
@18017
CC
+
FF
@18018
CC
+
FF
@18019
CC
+
FF
@18020
CA
+
FF
@18021
CC
+
FF
@18022
CC
+
FF
@18023
CC
+
FF
@18024
CC
+
FF
@18025
CA
+
FF
@18026
CC
+
FF
@18027
CC
+
FF
@18028
CC
+
FF
@18029
CC
+
FF
@18030
CC
+
FF
@18031
CA
+
FF
@18032
CC
+
FF
@18033
CC
+
FF
@18034
CC
+
FF
@18035
CC
+
FF
@18036
CC
+
FF
@18037
CA
+
FF
@18038
CA
+
FF
@18039
CC
+
FF
@18040
CC
+
FF
@18041
CC
+
FF
@18042
CA
+
FF
@18043
CC
+
FF
@18044
CC
+
FF
@18045
CA
+
FF
@18046
CC
+
FF
@18047
CC
+
FF
@18048
CA
+
FF
@18049
CC
+
FF
@18050
CC
+
FF
@18051
CC
+
FF
@18052
CC
+
FF
@18053
CA
+
FF
@18054
CC
+
FF
@18055
CA
+
FF
@18056
CA
+
FF
@18057
CC
+
FF
@18058
CC
+
FF
@18059
CC
+
FF
@18060
CC
+
FF
@18061
CC
+
FF
@18062
CC
+
FF
@18063
CC
+
FF
@18064
CC
+
FF
@18065
CC
+
FF
@18066
CC
+
FF
@18067
CC
+
FF
@18068
CC
+
FF
@18069
CC
+
FF
@18070
CC
+
FF
@18071
CA
+
FF
@18072
CC
+
FF
@18073
CC
+
FF
@18074
CC
+
FF
@18075
CA
+
FF
@18076
CC
+
FF
@18077
CC
+
FF
@18078
CC
+
FF
@18079
CC
+
FF
@18080
CC
+
FF
@18081
CC
+
FF
@18082
CC
+
FF
@18083
CC
+
FF
@18084
CC
+
FF
@18085
CA
+
FF
@18086
CC
+
FF
@18087
CC
+
FF
@18088
CC
+
FF
@18089
CC
+
FF
@18090
CC
+
FF
@18091
CC
+
FF
@18092
CC
+
FF
@18093
CC
+
FF
@18094
CC
+
FF
@18095
CC
+
FF
@18096
CC
+
FF
@18097
CC
+
FF
@18098
CC
+
FF
@18099
CC
+
FF
@18100
CC
+
FF
@18101
CC
+
FF
@18102
CC
+
FF
@18103
CC
+
FF
@18104
CC
+
FF
@18105
CC
+
FF
@18106
CC
+
FF
@18107
CC
+
FF
@18108
CC
+
FF
@18109
CC
+
FF
@18110
CC
+
FF
@18111
CC
+
FF
@18112
CC
+
FF
@18113
CC
+
FF
@18114
CC
+
FF
@18115
CC
+
FF
@18116
CC
+
FF
@18117
CC
+
FF
@18118
CC
+
FF
@18119
CC
+
FF
@18120
CC
+
FF
@18121
CC
+
FF
@18122
CC
+
FF
@18123
CA
+
FF
@18124
CC
+
FF
@18125
CC
+
FF
@18126
CC
+
FF
@18127
CA
+
FF
@18128
CC
+
FF
@18129
CC
+
FF
@18130
CC
+
FF
@18131
CC
+
FF
@18132
CC
+
FF
@18133
CC
+
FF
@18134
CC
+
FF
@18135
CC
+
FF
@18136
CC
+
FF
@18137
CC
+
FF
@18138
CC
+
FF
@18139
CC
+
FF
@18140
CC
+
FF
@18141
CC
+
FF
@18142
CC
+
FF
@18143
CA
+
FF
@18144
CA
+
FF
@18145
CC
+
FF
@18146
CC
+
FF
@18147
CC
+
FF
@18148
CC
+
FF
@18149
CC
+
FF
@18150
CA
+
FF
@18151
CC
+
FF
@18152
CA
+
FF
@18153
CC
+
FF
@18154
CC
+
FF
@18155
CA
+
FF
@18156
CC
+
FF
@18157
CC
+
FF
@18158
CC
+
FF
@18159
CC
+
FF
@18160
CC
+
FF
@18161
CA
+
FF
@18162
CC
+
FF
@18163
CC
+
FF
@18164
CC
+
FF
@18165
CC
+
FF
@18166
CC
+
FF
@18167
CC
+
FF
@18168
CC
+
FF
@18169
TC
+
FF
@18170
CA
+
FF
@18171
CC
+
FF
@18172
CA
+
FF
@18173
CC
+
FF
@18174
CC
+
FF
@18175
CC
+
FF
@18176
CC
+
FF
@18177
CC
+
FF
@18178
CC
+
FF
@18179
CC
+
FF
@18180
CC
+
FF
@18181
CC
+
FF
@18182
CA
+
FF
@18183
CC
+
FF
@18184
CC
+
FF
@18185
CC
+
FF
@18186
CC
+
FF
@18187
CC
+
FF
@18188
CC
+
FF
@18189
CC
+
FF
@18190
CC
+
FF
@18191
CA
+
FF
@18192
CC
+
FF
@18193
CC
+
FF
@18194
CC
+
FF
@18195
CC
+
FF
@18196
CA
+
FF
@18197
CC
+
FF
@18198
CC
+
FF
@18199
CC
+
FF
@18200
CC
+
FF
@18201
CC
+
FF
@18202
CC
+
FF
@18203
CC
+
FF
@18204
CC
+
FF
@18205
CC
+
FF
@18206
CA
+
FF
@18207
CC
+
FF
@18208
CC
+
FF
@18209
CA
+
FF
@18210
CC
+
FF
@18211
CC
+
FF
@18212
CC
+
FF
@18213
CC
+
FF
@18214
CC
+
FF
@18215
CC
+
FF
@18216
CA
+
FF
@18217
CC
+
FF
@18218
CC
+
FF
@18219
CA
+
FF
@18220
CC
+
FF
@18221
CC
+
FF
@18222
CC
+
FF
@18223
CC
+
FF
@18224
CA
+
FF
@18225
CC
+
FF
@18226
CC
+
FF
@18227
CC
+
FF
@18228
CC
+
FF
@18229
CC
+
FF
@18230
CA
+
FF
@18231
CC
+
FF
@18232
CC
+
FF
@18233
CC
+
FF
@18234
CC
+
FF
@18235
CC
+
FF
@18236
CA
+
FF
@18237
CC
+
FF
@18238
CC
+
FF
@18239
CC
+
FF
@18240
CC
+
FF
@18241
CC
+
FF
@18242
CC
+
FF
@18243
CC
+
FF
@18244
CC
+
FF
@18245
CC
+
FF
@18246
CC
+
FF
@18247
CC
+
FF
@18248
CC
+
FF
@18249
CC
+
FF
@18250
CC
+
FF
@18251
CC
+
FF
@18252
CC
+
FF
@18253
CC
+
FF
@18254
CC
+
FF
@18255
CA
+
FF
@18256
CC
+
FF
@18257
CC
+
FF
@18258
CC
+
FF
@18259
CA
+
FF
@18260
CC
+
FF
@18261
CC
+
FF
@18262
CC
+
FF
@18263
CC
+
FF
@18264
CC
+
FF
@18265
CC
+
FF
@18266
CC
+
FF
@18267
CA
+
FF
@18268
CC
+
FF
@18269
CC
+
FF
@18270
CA
+
FF
@18271
CC
+
FF
@18272
CC
+
FF
@18273
CC
+
FF
@18274
CC
+
FF
@18275
CC
+
FF
@18276
CC
+
FF
@18277
CC
+
FF
@18278
CA
+
FF
@18279
CC
+
FF
@18280
CC
+
FF
@18281
CC
+
FF
@18282
CC
+
FF
@18283
CC
+
FF
@18284
CC
+
FF
@18285
CC
+
FF
@18286
CC
+
FF
@18287
CC
+
FF
@18288
CC
+
FF
@18289
CC
+
FF
@18290
CA
+
FF
@18291
CC
+
FF
@18292
CC
+
FF
@18293
CC
+
FF
@18294
CC
+
FF
@18295
CC
+
FF
@18296
CC
+
FF
@18297
CC
+
FF
@18298
CC
+
FF
@18299
CA
+
FF
@18300
CC
+
FF
@18301
CC
+
FF
@18302
CC
+
FF
@18303
GC
+
FF
@18304
CC
+
FF
@18305
CC
+
FF
@18306
CC
+
FF
@18307
CC
+
FF
@18308
CC
+
FF
@18309
CC
+
FF
@18310
CC
+
FF
@18311
CA
+
FF
@18312
CC
+
FF
@18313
CC
+
FF
@18314
CC
+
FF
@18315
CC
+
FF
@18316
CC
+
FF
@18317
CC
+
FF
@18318
CC
+
FF
@18319
CC
+
FF
@18320
CC
+
FF
@18321
CC
+
FF
@18322
CC
+
FF
@18323
CC
+
FF
@18324
CC
+
FF
@18325
CC
+
FF
@18326
CC
+
FF
@18327
CC
+
FF
@18328
CA
+
FF
@18329
CC
+
FF
@18330
CA
+
FF
@18331
CC
+
FF
@18332
CC
+
FF
@18333
CC
+
FF
@18334
CC
+
FF
@18335
CC
+
FF
@18336
CC
+
FF
@18337
CC
+
FF
@18338
CC
+
FF
@18339
CC
+
FF
@18340
CC
+
FF
@18341
CA
+
FF
@18342
CC
+
FF
@18343
CA
+
FF
@18344
CC
+
FF
@18345
CC
+
FF
@18346
CC
+
FF
@18347
CA
+
FF
@18348
CC
+
FF
@18349
CC
+
FF
@18350
CC
+
FF
@18351
CC
+
FF
@18352
CA
+
FF
@18353
CC
+
FF
@18354
CC
+
FF
@18355
CC
+
FF
@18356
CC
+
FF
@18357
CC
+
FF
@18358
CA
+
FF
@18359
CC
+
FF
@18360
CC
+
FF
@18361
CC
+
FF
@18362
CC
+
FF
@18363
CC
+
FF
@18364
CC
+
FF
@18365
GC
+
FF
@18366
CC
+
FF
@18367
CC
+
FF
@18368
CA
+
FF
@18369
CC
+
FF
@18370
CC
+
FF
@18371
CC
+
FF
@18372
CC
+
FF
@18373
CC
+
FF
@18374
CC
+
FF
@18375
CC
+
FF
@18376
CA
+
FF
@18377
CA
+
FF
@18378
CC
+
FF
@18379
CC
+
FF
@18380
CC
+
FF
@18381
CC
+
FF
@18382
CA
+
FF
@18383
CA
+
FF
@18384
CC
+
FF
@18385
CC
+
FF
@18386
CC
+
FF
@18387
CC
+
FF
@18388
CA
+
FF
@18389
CA
+
FF
@18390
CC
+
FF
@18391
CA
+
FF
@18392
CC
+
FF
@18393
CC
+
FF
@18394
CC
+
FF
@18395
CC
+
FF
@18396
CC
+
FF
@18397
CC
+
FF
@18398
CC
+
FF
@18399
CC
+
FF
@18400
CC
+
FF
@18401
CA
+
FF
@18402
CC
+
FF
@18403
CA
+
FF
@18404
CC
+
FF
@18405
CC
+
FF
@18406
CC
+
FF
@18407
CC
+
FF
@18408
CC
+
FF
@18409
CA
+
FF
@18410
CC
+
FF
@18411
CA
+
FF
@18412
CC
+
FF
@18413
CC
+
FF
@18414
CC
+
FF
@18415
CC
+
FF
@18416
CC
+
FF
@18417
CC
+
FF
@18418
CC
+
FF
@18419
CC
+
FF
@18420
CC
+
FF
@18421
CC
+
FF
@18422
CC
+
FF
@18423
CC
+
FF
@18424
CC
+
FF
@18425
CC
+
FF
@18426
CC
+
FF
@18427
CC
+
FF
@18428
CC
+
FF
@18429
CC
+
FF
@18430
CA
+
FF
@18431
CC
+
FF
@18432
CC
+
FF
@18433
CC
+
FF
@18434
CC
+
FF
@18435
CC
+
FF
@18436
CC
+
FF
@18437
CC
+
FF
@18438
CC
+
FF
@18439
CC
+
FF
@18440
CC
+
FF
@18441
CC
+
FF
@18442
CA
+
FF
@18443
TC
+
FF
@18444
CC
+
FF
@18445
CC
+
FF
@18446
CA
+
FF
@18447
CC
+
FF
@18448
CC
+
FF
@18449
CC
+
FF
@18450
CC
+
FF
@18451
CC
+
FF
@18452
CC
+
FF
@18453
CC
+
FF
@18454
CC
+
FF
@18455
CA
+
FF
@18456
CA
+
FF
@18457
CC
+
FF
@18458
CA
+
FF
@18459
CC
+
FF
@18460
CA
+
FF
@18461
CC
+
FF
@18462
CC
+
FF
@18463
CC
+
FF
@18464
CC
+
FF
@18465
CC
+
FF
@18466
CC
+
FF
@18467
CA
+
FF
@18468
CC
+
FF
@18469
CC
+
FF
@18470
CC
+
FF
@18471
CA
+
FF
@18472
CC
+
FF
@18473
CC
+
FF
@18474
CC
+
FF
@18475
CC
+
FF
@18476
CC
+
FF
@18477
CC
+
FF
@18478
CC
+
FF
@18479
CC
+
FF
@18480
CA
+
FF
@18481
CC
+
FF
@18482
CA
+
FF
@18483
CA
+
FF
@18484
CC
+
FF
@18485
CA
+
FF
@18486
CC
+
FF
@18487
CC
+
FF
@18488
CC
+
FF
@18489
CC
+
FF
@18490
CC
+
FF
@18491
CC
+
FF
@18492
CC
+
FF
@18493
CC
+
FF
@18494
CC
+
FF
@18495
CA
+
FF
@18496
CC
+
FF
@18497
CC
+
FF
@18498
CC
+
FF
@18499
CC
+
FF
@18500
CC
+
FF
@18501
CC
+
FF
@18502
CC
+
FF
@18503
CA
+
FF
@18504
CC
+
FF
@18505
CC
+
FF
@18506
CC
+
FF
@18507
CC
+
FF
@18508
CC
+
FF
@18509
CC
+
FF
@18510
CC
+
FF
@18511
CA
+
FF
@18512
TC
+
FF
@18513
CC
+
FF
@18514
CC
+
FF
@18515
CC
+
FF
@18516
CC
+
FF
@18517
CC
+
FF
@18518
CC
+
FF
@18519
CC
+
FF
@18520
CA
+
FF
@18521
CC
+
FF
@18522
CC
+
FF
@18523
CC
+
FF
@18524
CC
+
FF
@18525
CC
+
FF
@18526
CC
+
FF
@18527
CC
+
FF
@18528
CA
+
FF
@18529
CC
+
FF
@18530
CC
+
FF
@18531
CC
+
FF
@18532
CC
+
FF
@18533
CC
+
FF
@18534
CC
+
FF
@18535
CC
+
FF
@18536
CA
+
FF
@18537
CC
+
FF
@18538
CC
+
FF
@18539
CC
+
FF
@18540
CC
+
FF
@18541
CC
+
FF
@18542
CC
+
FF
@18543
CA
+
FF
@18544
CA
+
FF
@18545
CC
+
FF
@18546
CC
+
FF
@18547
CC
+
FF
@18548
CA
+
FF
@18549
CA
+
FF
@18550
CC
+
FF
@18551
CC
+
FF
@18552
CC
+
FF
@18553
CC
+
FF
@18554
CC
+
FF
@18555
CC
+
FF
@18556
CC
+
FF
@18557
CA
+
FF
@18558
CC
+
FF
@18559
CC
+
FF
@18560
CC
+
FF
@18561
CC
+
FF
@18562
CC
+
FF
@18563
CA
+
FF
@18564
CC
+
FF
@18565
CC
+
FF
@18566
CC
+
FF
@18567
CC
+
FF
@18568
CC
+
FF
@18569
CA
+
FF
@18570
CC
+
FF
@18571
CC
+
FF
@18572
CC
+
FF
@18573
CA
+
FF
@18574
CC
+
FF
@18575
CC
+
FF
@18576
CA
+
FF
@18577
CC
+
FF
@18578
CC
+
FF
@18579
CC
+
FF
@18580
CC
+
FF
@18581
CC
+
FF
@18582
CC
+
FF
@18583
CC
+
FF
@18584
CC
+
FF
@18585
CC
+
FF
@18586
CC
+
FF
@18587
CC
+
FF
@18588
CC
+
FF
@18589
CA
+
FF
@18590
CC
+
FF
@18591
CA
+
FF
@18592
CC
+
FF
@18593
CA
+
FF
@18594
CC
+
FF
@18595
CC
+
FF
@18596
CC
+
FF
@18597
CC
+
FF
@18598
CC
+
FF
@18599
CC
+
FF
@18600
CC
+
FF
@18601
CC
+
FF
@18602
CC
+
FF
@18603
CC
+
FF
@18604
CC
+
FF
@18605
CC
+
FF
@18606
CC
+
FF
@18607
CC
+
FF
@18608
CC
+
FF
@18609
CC
+
FF
@18610
CC
+
FF
@18611
CC
+
FF
@18612
CC
+
FF
@18613
CC
+
FF
@18614
CC
+
FF
@18615
CC
+
FF
@18616
CC
+
FF
@18617
CC
+
FF
@18618
CC
+
FF
@18619
CC
+
FF
@18620
CC
+
FF
@18621
CC
+
FF
@18622
CC
+
FF
@18623
CA
+
FF
@18624
CC
+
FF
@18625
CC
+
FF
@18626
CC
+
FF
@18627
CC
+
FF
@18628
CC
+
FF
@18629
CC
+
FF
@18630
CC
+
FF
@18631
CC
+
FF
@18632
CC
+
FF
@18633
CA
+
FF
@18634
CC
+
FF
@18635
CC
+
FF
@18636
CC
+
FF
@18637
CC
+
FF
@18638
CC
+
FF
@18639
CC
+
FF
@18640
CC
+
FF
@18641
CC
+
FF
@18642
CA
+
FF
@18643
CC
+
FF
@18644
CC
+
FF
@18645
CA
+
FF
@18646
CC
+
FF
@18647
CC
+
FF
@18648
CA
+
FF
@18649
CC
+
FF
@18650
CC
+
FF
@18651
CC
+
FF
@18652
CC
+
FF
@18653
CC
+
FF
@18654
CC
+
FF
@18655
CC
+
FF
@18656
CC
+
FF
@18657
CC
+
FF
@18658
CC
+
FF
@18659
CC
+
FF
@18660
CC
+
FF
@18661
CC
+
FF
@18662
CA
+
FF
@18663
CC
+
FF
@18664
CC
+
FF
@18665
CC
+
FF
@18666
CA
+
FF
@18667
CC
+
FF
@18668
CC
+
FF
@18669
CA
+
FF
@18670
CC
+
FF
@18671
CC
+
FF
@18672
CC
+
FF
@18673
CC
+
FF
@18674
CC
+
FF
@18675
CC
+
FF
@18676
CC
+
FF
@18677
CA
+
FF
@18678
CC
+
FF
@18679
CC
+
FF
@18680
CC
+
FF
@18681
CC
+
FF
@18682
CC
+
FF
@18683
CC
+
FF
@18684
CC
+
FF
@18685
CA
+
FF
@18686
CC
+
FF
@18687
CC
+
FF
@18688
CC
+
FF
@18689
CC
+
FF
@18690
CC
+
FF
@18691
CC
+
FF
@18692
CA
+
FF
@18693
CC
+
FF
@18694
CC
+
FF
@18695
CC
+
FF
@18696
CC
+
FF
@18697
CA
+
FF
@18698
CC
+
FF
@18699
CA
+
FF
@18700
CC
+
FF
@18701
CC
+
FF
@18702
CC
+
FF
@18703
CC
+
FF
@18704
CC
+
FF
@18705
CC
+
FF
@18706
CC
+
FF
@18707
CC
+
FF
@18708
CC
+
FF
@18709
CC
+
FF
@18710
CC
+
FF
@18711
CA
+
FF
@18712
CC
+
FF
@18713
CC
+
FF
@18714
CC
+
FF
@18715
CA
+
FF
@18716
CC
+
FF
@18717
CC
+
FF
@18718
CC
+
FF
@18719
CC
+
FF
@18720
CC
+
FF
@18721
CC
+
FF
@18722
CC
+
FF
@18723
CC
+
FF
@18724
CA
+
FF
@18725
CC
+
FF
@18726
CC
+
FF
@18727
CC
+
FF
@18728
CC
+
FF
@18729
CC
+
FF
@18730
CA
+
FF
@18731
CA
+
FF
@18732
CC
+
FF
@18733
CC
+
FF
@18734
CA
+
FF
@18735
CC
+
FF
@18736
CA
+
FF
@18737
CC
+
FF
@18738
CA
+
FF
@18739
CC
+
FF
@18740
CC
+
FF
@18741
CC
+
FF
@18742
CC
+
FF
@18743
CC
+
FF
@18744
CA
+
FF
@18745
CC
+
FF
@18746
CC
+
FF
@18747
CC
+
FF
@18748
CC
+
FF
@18749
CC
+
FF
@18750
CC
+
FF
@18751
CC
+
FF
@18752
CC
+
FF
@18753
CC
+
FF
@18754
CC
+
FF
@18755
CA
+
FF
@18756
CA
+
FF
@18757
CA
+
FF
@18758
CC
+
FF
@18759
CC
+
FF
@18760
CC
+
FF
@18761
CC
+
FF
@18762
CC
+
FF
@18763
CC
+
FF
@18764
CA
+
FF
@18765
CC
+
FF
@18766
CC
+
FF
@18767
CC
+
FF
@18768
CC
+
FF
@18769
CA
+
FF
@18770
CC
+
FF
@18771
CC
+
FF
@18772
CA
+
FF
@18773
CA
+
FF
@18774
CA
+
FF
@18775
CA
+
FF
@18776
CC
+
FF
@18777
CC
+
FF
@18778
CC
+
FF
@18779
TC
+
FF
@18780
CC
+
FF
@18781
CC
+
FF
@18782
CC
+
FF
@18783
CC
+
FF
@18784
CA
+
FF
@18785
CC
+
FF
@18786
CC
+
FF
@18787
CC
+
FF
@18788
CC
+
FF
@18789
CC
+
FF
@18790
CC
+
FF
@18791
CA
+
FF
@18792
CC
+
FF
@18793
CA
+
FF
@18794
CC
+
FF
@18795
TC
+
FF
@18796
CC
+
FF
@18797
CC
+
FF
@18798
CC
+
FF
@18799
CC
+
FF
@18800
CC
+
FF
@18801
CC
+
FF
@18802
CC
+
FF
@18803
CC
+
FF
@18804
CC
+
FF
@18805
CC
+
FF
@18806
CC
+
FF
@18807
CC
+
FF
@18808
CA
+
FF
@18809
CA
+
FF
@18810
CA
+
FF
@18811
CC
+
FF
@18812
CC
+
FF
@18813
CA
+
FF
@18814
CC
+
FF
@18815
CC
+
FF
@18816
CC
+
FF
@18817
CC
+
FF
@18818
CC
+
FF
@18819
CC
+
FF
@18820
CC
+
FF
@18821
CC
+
FF
@18822
CA
+
FF
@18823
CC
+
FF
@18824
CC
+
FF
@18825
CC
+
FF
@18826
CC
+
FF
@18827
CA
+
FF
@18828
CC
+
FF
@18829
CC
+
FF
@18830
CC
+
FF
@18831
CA
+
FF
@18832
CC
+
FF
@18833
CC
+
FF
@18834
CA
+
FF
@18835
CC
+
FF
@18836
CC
+
FF
@18837
CC
+
FF
@18838
CC
+
FF
@18839
CC
+
FF
@18840
CC
+
FF
@18841
CC
+
FF
@18842
CC
+
FF
@18843
CA
+
FF
@18844
CC
+
FF
@18845
CC
+
FF
@18846
CC
+
FF
@18847
CC
+
FF
@18848
CA
+
FF
@18849
CC
+
FF
@18850
CC
+
FF
@18851
CC
+
FF
@18852
CC
+
FF
@18853
CC
+
FF
@18854
CC
+
FF
@18855
CC
+
FF
@18856
CC
+
FF
@18857
CC
+
FF
@18858
CC
+
FF
@18859
CC
+
FF
@18860
CC
+
FF
@18861
CC
+
FF
@18862
CC
+
FF
@18863
CC
+
FF
@18864
CC
+
FF
@18865
CC
+
FF
@18866
CC
+
FF
@18867
CA
+
FF
@18868
CC
+
FF
@18869
CA
+
FF
@18870
CC
+
FF
@18871
CC
+
FF
@18872
CC
+
FF
@18873
CC
+
FF
@18874
CC
+
FF
@18875
CA
+
FF
@18876
CC
+
FF
@18877
CC
+
FF
@18878
CC
+
FF
@18879
CC
+
FF
@18880
CC
+
FF
@18881
CA
+
FF
@18882
CC
+
FF
@18883
CC
+
FF
@18884
CC
+
FF
@18885
CC
+
FF
@18886
CC
+
FF
@18887
CC
+
FF
@18888
TC
+
FF
@18889
CA
+
FF
@18890
CC
+
FF
@18891
CC
+
FF
@18892
CA
+
FF
@18893
CC
+
FF
@18894
CC
+
FF
@18895
CC
+
FF
@18896
CA
+
FF
@18897
CC
+
FF
@18898
CC
+
FF
@18899
CA
+
FF
@18900
CC
+
FF
@18901
GC
+
FF
@18902
CC
+
FF
@18903
CC
+
FF
@18904
CC
+
FF
@18905
CC
+
FF
@18906
CC
+
FF
@18907
CC
+
FF
@18908
CC
+
FF
@18909
CA
+
FF
@18910
CC
+
FF
@18911
CC
+
FF
@18912
CC
+
FF
@18913
CA
+
FF
@18914
CC
+
FF
@18915
CC
+
FF
@18916
CC
+
FF
@18917
CC
+
FF
@18918
CC
+
FF
@18919
CA
+
FF
@18920
CC
+
FF
@18921
CC
+
FF
@18922
CA
+
FF
@18923
CC
+
FF
@18924
CC
+
FF
@18925
CC
+
FF
@18926
CC
+
FF
@18927
CC
+
FF
@18928
CA
+
FF
@18929
CC
+
FF
@18930
CC
+
FF
@18931
CC
+
FF
@18932
CC
+
FF
@18933
CC
+
FF
@18934
CC
+
FF
@18935
CC
+
FF
@18936
CA
+
FF
@18937
CC
+
FF
@18938
CC
+
FF
@18939
CC
+
FF
@18940
CC
+
FF
@18941
CC
+
FF
@18942
CC
+
FF
@18943
CC
+
FF
@18944
CA
+
FF
@18945
CC
+
FF
@18946
CC
+
FF
@18947
CC
+
FF
@18948
CC
+
FF
@18949
CA
+
FF
@18950
CC
+
FF
@18951
CC
+
FF
@18952
CC
+
FF
@18953
CC
+
FF
@18954
CC
+
FF
@18955
CC
+
FF
@18956
CC
+
FF
@18957
CC
+
FF
@18958
CC
+
FF
@18959
CA
+
FF
@18960
CC
+
FF
@18961
CA
+
FF
@18962
CC
+
FF
@18963
CC
+
FF
@18964
CC
+
FF
@18965
CC
+
FF
@18966
CC
+
FF
@18967
CC
+
FF
@18968
CC
+
FF
@18969
CC
+
FF
@18970
CC
+
FF
@18971
CC
+
FF
@18972
CC
+
FF
@18973
CC
+
FF
@18974
CC
+
FF
@18975
CA
+
FF
@18976
CC
+
FF
@18977
CC
+
FF
@18978
CC
+
FF
@18979
CA
+
FF
@18980
CC
+
FF
@18981
CC
+
FF
@18982
CC
+
FF
@18983
CC
+
FF
@18984
CC
+
FF
@18985
CA
+
FF
@18986
CC
+
FF
@18987
CA
+
FF
@18988
CC
+
FF
@18989
CC
+
FF
@18990
CC
+
FF
@18991
CC
+
FF
@18992
CA
+
FF
@18993
CC
+
FF
@18994
CA
+
FF
@18995
CC
+
FF
@18996
CA
+
FF
@18997
CC
+
FF
@18998
CC
+
FF
@18999
CC
+
FF
@19000
CC
+
FF
@19001
CC
+
FF
@19002
CC
+
FF
@19003
CC
+
FF
@19004
CC
+
FF
@19005
CC
+
FF
@19006
CC
+
FF
@19007
CA
+
FF
@19008
CC
+
FF
@19009
CA
+
FF
@19010
CC
+
FF
@19011
CA
+
FF
@19012
CC
+
FF
@19013
CC
+
FF
@19014
CC
+
FF
@19015
CC
+
FF
@19016
CC
+
FF
@19017
CC
+
FF
@19018
CA
+
FF
@19019
CA
+
FF
@19020
CC
+
FF
@19021
CC
+
FF
@19022
CA
+
FF
@19023
CC
+
FF
@19024
CC
+
FF
@19025
CC
+
FF
@19026
CC
+
FF
@19027
CC
+
FF
@19028
CA
+
FF
@19029
CC
+
FF
@19030
CA
+
FF
@19031
CC
+
FF
@19032
CC
+
FF
@19033
CC
+
FF
@19034
CC
+
FF
@19035
CC
+
FF
@19036
CC
+
FF
@19037
CA
+
FF
@19038
CC
+
FF
@19039
CA
+
FF
@19040
CC
+
FF
@19041
CC
+
FF
@19042
CC
+
FF
@19043
CA
+
FF
@19044
CC
+
FF
@19045
CC
+
FF
@19046
CC
+
FF
@19047
CC
+
FF
@19048
CC
+
FF
@19049
GC
+
FF
@19050
CC
+
FF
@19051
CC
+
FF
@19052
CC
+
FF
@19053
CC
+
FF
@19054
CC
+
FF
@19055
CA
+
FF
@19056
CC
+
FF
@19057
CA
+
FF
@19058
CC
+
FF
@19059
CC
+
FF
@19060
CA
+
FF
@19061
CC
+
FF
@19062
CC
+
FF
@19063
CC
+
FF
@19064
CC
+
FF
@19065
CC
+
FF
@19066
CA
+
FF
@19067
CC
+
FF
@19068
CC
+
FF
@19069
CC
+
FF
@19070
CC
+
FF
@19071
CC
+
FF
@19072
CC
+
FF
@19073
CA
+
FF
@19074
CC
+
FF
@19075
CC
+
FF
@19076
CA
+
FF
@19077
CC
+
FF
@19078
CA
+
FF
@19079
CC
+
FF
@19080
CA
+
FF
@19081
CC
+
FF
@19082
CA
+
FF
@19083
CC
+
FF
@19084
CC
+
FF
@19085
CC
+
FF
@19086
CC
+
FF
@19087
CC
+
FF
@19088
CC
+
FF
@19089
CC
+
FF
@19090
CA
+
FF
@19091
CC
+
FF
@19092
CC
+
FF
@19093
CA
+
FF
@19094
CC
+
FF
@19095
CC
+
FF
@19096
CC
+
FF
@19097
CC
+
FF
@19098
CC
+
FF
@19099
CC
+
FF
@19100
CC
+
FF
@19101
CA
+
FF
@19102
CC
+
FF
@19103
CA
+
FF
@19104
CC
+
FF
@19105
CA
+
FF
@19106
CC
+
FF
@19107
CC
+
FF
@19108
CC
+
FF
@19109
CC
+
FF
@19110
CC
+
FF
@19111
CA
+
FF
@19112
CA
+
FF
@19113
CA
+
FF
@19114
CC
+
FF
@19115
CC
+
FF
@19116
CC
+
FF
@19117
CC
+
FF
@19118
CC
+
FF
@19119
CA
+
FF
@19120
CA
+
FF
@19121
CC
+
FF
@19122
CA
+
FF
@19123
CC
+
FF
@19124
CC
+
FF
@19125
CC
+
FF
@19126
CC
+
FF
@19127
CC
+
FF
@19128
CC
+
FF
@19129
CC
+
FF
@19130
CC
+
FF
@19131
CC
+
FF
@19132
CC
+
FF
@19133
CC
+
FF
@19134
CC
+
FF
@19135
CC
+
FF
@19136
CC
+
FF
@19137
CA
+
FF
@19138
CA
+
FF
@19139
CA
+
FF
@19140
CC
+
FF
@19141
CC
+
FF
@19142
CC
+
FF
@19143
CC
+
FF
@19144
CC
+
FF
@19145
CC
+
FF
@19146
CC
+
FF
@19147
CC
+
FF
@19148
CC
+
FF
@19149
CC
+
FF
@19150
CC
+
FF
@19151
CC
+
FF
@19152
CC
+
FF
@19153
CA
+
FF
@19154
CC
+
FF
@19155
CC
+
FF
@19156
CA
+
FF
@19157
CC
+
FF
@19158
CC
+
FF
@19159
CC
+
FF
@19160
CC
+
FF
@19161
CC
+
FF
@19162
CA
+
FF
@19163
CC
+
FF
@19164
CC
+
FF
@19165
CC
+
FF
@19166
CA
+
FF
@19167
CC
+
FF
@19168
CA
+
FF
@19169
CC
+
FF
@19170
CC
+
FF
@19171
CC
+
FF
@19172
CC
+
FF
@19173
CC
+
FF
@19174
CC
+
FF
@19175
CC
+
FF
@19176
CC
+
FF
@19177
CC
+
FF
@19178
CA
+
FF
@19179
CC
+
FF
@19180
CC
+
FF
@19181
CC
+
FF
@19182
CC
+
FF
@19183
CA
+
FF
@19184
CC
+
FF
@19185
CC
+
FF
@19186
CC
+
FF
@19187
CC
+
FF
@19188
CC
+
FF
@19189
CC
+
FF
@19190
CC
+
FF
@19191
CC
+
FF
@19192
CC
+
FF
@19193
CC
+
FF
@19194
CA
+
FF
@19195
CC
+
FF
@19196
CC
+
FF
@19197
CC
+
FF
@19198
CC
+
FF
@19199
CC
+
FF
@19200
CC
+
FF
@19201
CA
+
FF
@19202
CC
+
FF
@19203
CC
+
FF
@19204
CA
+
FF
@19205
CC
+
FF
@19206
CC
+
FF
@19207
CC
+
FF
@19208
CC
+
FF
@19209
CC
+
FF
@19210
CC
+
FF
@19211
CC
+
FF
@19212
CA
+
FF
@19213
CC
+
FF
@19214
CC
+
FF
@19215
CC
+
FF
@19216
CA
+
FF
@19217
CA
+
FF
@19218
CC
+
FF
@19219
CA
+
FF
@19220
CC
+
FF
@19221
CA
+
FF
@19222
CC
+
FF
@19223
CC
+
FF
@19224
CC
+
FF
@19225
CC
+
FF
@19226
CC
+
FF
@19227
CC
+
FF
@19228
CC
+
FF
@19229
CC
+
FF
@19230
CC
+
FF
@19231
CC
+
FF
@19232
CC
+
FF
@19233
CC
+
FF
@19234
CC
+
FF
@19235
CC
+
FF
@19236
CA
+
FF
@19237
CA
+
FF
@19238
CC
+
FF
@19239
CC
+
FF
@19240
CC
+
FF
@19241
CC
+
FF
@19242
CA
+
FF
@19243
CC
+
FF
@19244
CC
+
FF
@19245
CC
+
FF
@19246
CC
+
FF
@19247
CC
+
FF
@19248
CC
+
FF
@19249
CA
+
FF
@19250
CC
+
FF
@19251
CC
+
FF
@19252
CA
+
FF
@19253
CC
+
FF
@19254
CC
+
FF
@19255
CC
+
FF
@19256
CA
+
FF
@19257
CC
+
FF
@19258
CC
+
FF
@19259
CC
+
FF
@19260
CC
+
FF
@19261
CC
+
FF
@19262
CC
+
FF
@19263
CC
+
FF
@19264
CC
+
FF
@19265
CC
+
FF
@19266
CC
+
FF
@19267
CC
+
FF
@19268
CC
+
FF
@19269
CC
+
FF
@19270
CA
+
FF
@19271
CC
+
FF
@19272
CC
+
FF
@19273
CA
+
FF
@19274
CC
+
FF
@19275
CC
+
FF
@19276
CC
+
FF
@19277
CC
+
FF
@19278
CC
+
FF
@19279
CC
+
FF
@19280
CC
+
FF
@19281
CC
+
FF
@19282
CC
+
FF
@19283
TC
+
FF
@19284
CC
+
FF
@19285
CC
+
FF
@19286
CA
+
FF
@19287
CA
+
FF
@19288
CC
+
FF
@19289
CC
+
FF
@19290
CC
+
FF
@19291
CA
+
FF
@19292
CA
+
FF
@19293
CC
+
FF
@19294
CC
+
FF
@19295
CC
+
FF
@19296
CC
+
FF
@19297
CA
+
FF
@19298
CC
+
FF
@19299
CC
+
FF
@19300
CC
+
FF
@19301
CC
+
FF
@19302
CC
+
FF
@19303
CC
+
FF
@19304
CC
+
FF
@19305
CC
+
FF
@19306
CA
+
FF
@19307
CC
+
FF
@19308
CC
+
FF
@19309
CA
+
FF
@19310
CC
+
FF
@19311
CC
+
FF
@19312
CA
+
FF
@19313
CA
+
FF
@19314
CC
+
FF
@19315
CC
+
FF
@19316
CC
+
FF
@19317
CC
+
FF
@19318
CC
+
FF
@19319
CC
+
FF
@19320
CC
+
FF
@19321
CC
+
FF
@19322
CC
+
FF
@19323
CC
+
FF
@19324
CC
+
FF
@19325
CC
+
FF
@19326
CC
+
FF
@19327
CC
+
FF
@19328
CC
+
FF
@19329
CA
+
FF
@19330
CC
+
FF
@19331
CC
+
FF
@19332
CC
+
FF
@19333
CC
+
FF
@19334
CC
+
FF
@19335
CC
+
FF
@19336
CC
+
FF
@19337
CC
+
FF
@19338
CC
+
FF
@19339
CA
+
FF
@19340
CC
+
FF
@19341
CC
+
FF
@19342
CC
+
FF
@19343
CC
+
FF
@19344
CC
+
FF
@19345
CC
+
FF
@19346
CC
+
FF
@19347
CC
+
FF
@19348
CC
+
FF
@19349
CA
+
FF
@19350
CC
+
FF
@19351
CC
+
FF
@19352
CC
+
FF
@19353
CC
+
FF
@19354
CA
+
FF
@19355
CC
+
FF
@19356
CC
+
FF
@19357
CC
+
FF
@19358
CC
+
FF
@19359
CC
+
FF
@19360
CA
+
FF
@19361
CA
+
FF
@19362
CC
+
FF
@19363
CC
+
FF
@19364
CA
+
FF
@19365
CA
+
FF
@19366
CC
+
FF
@19367
CA
+
FF
@19368
CC
+
FF
@19369
CC
+
FF
@19370
CC
+
FF
@19371
CC
+
FF
@19372
CC
+
FF
@19373
CC
+
FF
@19374
CA
+
FF
@19375
CC
+
FF
@19376
CC
+
FF
@19377
CC
+
FF
@19378
CC
+
FF
@19379
CC
+
FF
@19380
CC
+
FF
@19381
CC
+
FF
@19382
CC
+
FF
@19383
CC
+
FF
@19384
CC
+
FF
@19385
CA
+
FF
@19386
CC
+
FF
@19387
CC
+
FF
@19388
CA
+
FF
@19389
CC
+
FF
@19390
CC
+
FF
@19391
CC
+
FF
@19392
CC
+
FF
@19393
CC
+
FF
@19394
CC
+
FF
@19395
CC
+
FF
@19396
CC
+
FF
@19397
CC
+
FF
@19398
CC
+
FF
@19399
CA
+
FF
@19400
CC
+
FF
@19401
CC
+
FF
@19402
CC
+
FF
@19403
CC
+
FF
@19404
CC
+
FF
@19405
CC
+
FF
@19406
CC
+
FF
@19407
CA
+
FF
@19408
CA
+
FF
@19409
CC
+
FF
@19410
CC
+
FF
@19411
CC
+
FF
@19412
CA
+
FF
@19413
CC
+
FF
@19414
CC
+
FF
@19415
CC
+
FF
@19416
CA
+
FF
@19417
CC
+
FF
@19418
CC
+
FF
@19419
CC
+
FF
@19420
CA
+
FF
@19421
CC
+
FF
@19422
CC
+
FF
@19423
CC
+
FF
@19424
CA
+
FF
@19425
CC
+
FF
@19426
CA
+
FF
@19427
CC
+
FF
@19428
CC
+
FF
@19429
CC
+
FF
@19430
CA
+
FF
@19431
CC
+
FF
@19432
CC
+
FF
@19433
CC
+
FF
@19434
CC
+
FF
@19435
CC
+
FF
@19436
CC
+
FF
@19437
CC
+
FF
@19438
CC
+
FF
@19439
CA
+
FF
@19440
CC
+
FF
@19441
CA
+
FF
@19442
CC
+
FF
@19443
CC
+
FF
@19444
CC
+
FF
@19445
CC
+
FF
@19446
CC
+
FF
@19447
CC
+
FF
@19448
CC
+
FF
@19449
CC
+
FF
@19450
CA
+
FF
@19451
CA
+
FF
@19452
CC
+
FF
@19453
CC
+
FF
@19454
CC
+
FF
@19455
CC
+
FF
@19456
CC
+
FF
@19457
CC
+
FF
@19458
CC
+
FF
@19459
CC
+
FF
@19460
CC
+
FF
@19461
CC
+
FF
@19462
CC
+
FF
@19463
CC
+
FF
@19464
CC
+
FF
@19465
CC
+
FF
@19466
CC
+
FF
@19467
CC
+
FF
@19468
CC
+
FF
@19469
CC
+
FF
@19470
CC
+
FF
@19471
CC
+
FF
@19472
CC
+
FF
@19473
CC
+
FF
@19474
CC
+
FF
@19475
CC
+
FF
@19476
CC
+
FF
@19477
CC
+
FF
@19478
CC
+
FF
@19479
CC
+
FF
@19480
CC
+
FF
@19481
CA
+
FF
@19482
CC
+
FF
@19483
CC
+
FF
@19484
CC
+
FF
@19485
CC
+
FF
@19486
CC
+
FF
@19487
CA
+
FF
@19488
CC
+
FF
@19489
CA
+
FF
@19490
CC
+
FF
@19491
CC
+
FF
@19492
CC
+
FF
@19493
CC
+
FF
@19494
CC
+
FF
@19495
CC
+
FF
@19496
CC
+
FF
@19497
CA
+
FF
@19498
CA
+
FF
@19499
CC
+
FF
@19500
CC
+
FF
@19501
CC
+
FF
@19502
CC
+
FF
@19503
CA
+
FF
@19504
CC
+
FF
@19505
CC
+
FF
@19506
CC
+
FF
@19507
CC
+
FF
@19508
CC
+
FF
@19509
CC
+
FF
@19510
CA
+
FF
@19511
CC
+
FF
@19512
CC
+
FF
@19513
CC
+
FF
@19514
CA
+
FF
@19515
CC
+
FF
@19516
CC
+
FF
@19517
CC
+
FF
@19518
CC
+
FF
@19519
CC
+
FF
@19520
CC
+
FF
@19521
CC
+
FF
@19522
CA
+
FF
@19523
CC
+
FF
@19524
CC
+
FF
@19525
CC
+
FF
@19526
CC
+
FF
@19527
CA
+
FF
@19528
CA
+
FF
@19529
CC
+
FF
@19530
CC
+
FF
@19531
CC
+
FF
@19532
CC
+
FF
@19533
CC
+
FF
@19534
CC
+
FF
@19535
CC
+
FF
@19536
CC
+
FF
@19537
CC
+
FF
@19538
TC
+
FF
@19539
CC
+
FF
@19540
CC
+
FF
@19541
CC
+
FF
@19542
CC
+
FF
@19543
CC
+
FF
@19544
CC
+
FF
@19545
CC
+
FF
@19546
CC
+
FF
@19547
CA
+
FF
@19548
CC
+
FF
@19549
CC
+
FF
@19550
AC
+
FF
@19551
CC
+
FF
@19552
CC
+
FF
@19553
CC
+
FF
@19554
CC
+
FF
@19555
CA
+
FF
@19556
CA
+
FF
@19557
CC
+
FF
@19558
CC
+
FF
@19559
CC
+
FF
@19560
CC
+
FF
@19561
CC
+
FF
@19562
CC
+
FF
@19563
CC
+
FF
@19564
CC
+
FF
@19565
CC
+
FF
@19566
CC
+
FF
@19567
CC
+
FF
@19568
CC
+
FF
@19569
CA
+
FF
@19570
CA
+
FF
@19571
CC
+
FF
@19572
CC
+
FF
@19573
CC
+
FF
@19574
CA
+
FF
@19575
CA
+
FF
@19576
CC
+
FF
@19577
CC
+
FF
@19578
CA
+
FF
@19579
CC
+
FF
@19580
CC
+
FF
@19581
CC
+
FF
@19582
CA
+
FF
@19583
CC
+
FF
@19584
CC
+
FF
@19585
CC
+
FF
@19586
CC
+
FF
@19587
CC
+
FF
@19588
CA
+
FF
@19589
CA
+
FF
@19590
CC
+
FF
@19591
CC
+
FF
@19592
CC
+
FF
@19593
CC
+
FF
@19594
CC
+
FF
@19595
CA
+
FF
@19596
CC
+
FF
@19597
CC
+
FF
@19598
CA
+
FF
@19599
CC
+
FF
@19600
CA
+
FF
@19601
CA
+
FF
@19602
CC
+
FF
@19603
CC
+
FF
@19604
CC
+
FF
@19605
CC
+
FF
@19606
CC
+
FF
@19607
CC
+
FF
@19608
CC
+
FF
@19609
CA
+
FF
@19610
CC
+
FF
@19611
CC
+
FF
@19612
CC
+
FF
@19613
CC
+
FF
@19614
CC
+
FF
@19615
CC
+
FF
@19616
CC
+
FF
@19617
CC
+
FF
@19618
CC
+
FF
@19619
CC
+
FF
@19620
CC
+
FF
@19621
CC
+
FF
@19622
CC
+
FF
@19623
CC
+
FF
@19624
CC
+
FF
@19625
CC
+
FF
@19626
CC
+
FF
@19627
CA
+
FF
@19628
CC
+
FF
@19629
CC
+
FF
@19630
CC
+
FF
@19631
CC
+
FF
@19632
CC
+
FF
@19633
CC
+
FF
@19634
CC
+
FF
@19635
CC
+
FF
@19636
CC
+
FF
@19637
CC
+
FF
@19638
CC
+
FF
@19639
CC
+
FF
@19640
CA
+
FF
@19641
CC
+
FF
@19642
CC
+
FF
@19643
CC
+
FF
@19644
CA
+
FF
@19645
CC
+
FF
@19646
CC
+
FF
@19647
CA
+
FF
@19648
CC
+
FF
@19649
CC
+
FF
@19650
CC
+
FF
@19651
CC
+
FF
@19652
CC
+
FF
@19653
CA
+
FF
@19654
CA
+
FF
@19655
CC
+
FF
@19656
CC
+
FF
@19657
CC
+
FF
@19658
CC
+
FF
@19659
CC
+
FF
@19660
CC
+
FF
@19661
CC
+
FF
@19662
CC
+
FF
@19663
CC
+
FF
@19664
GC
+
FF
@19665
CC
+
FF
@19666
CC
+
FF
@19667
CC
+
FF
@19668
CC
+
FF
@19669
CC
+
FF
@19670
CC
+
FF
@19671
CC
+
FF
@19672
CC
+
FF
@19673
CC
+
FF
@19674
CA
+
FF
@19675
CC
+
FF
@19676
CA
+
FF
@19677
CC
+
FF
@19678
CC
+
FF
@19679
CC
+
FF
@19680
CC
+
FF
@19681
CC
+
FF
@19682
CC
+
FF
@19683
CC
+
FF
@19684
CA
+
FF
@19685
CC
+
FF
@19686
CC
+
FF
@19687
CC
+
FF
@19688
CA
+
FF
@19689
CC
+
FF
@19690
CC
+
FF
@19691
CA
+
FF
@19692
CC
+
FF
@19693
CC
+
FF
@19694
CC
+
FF
@19695
CA
+
FF
@19696
CC
+
FF
@19697
CC
+
FF
@19698
CC
+
FF
@19699
CC
+
FF
@19700
CC
+
FF
@19701
CC
+
FF
@19702
CC
+
FF
@19703
CA
+
FF
@19704
CA
+
FF
@19705
CC
+
FF
@19706
CC
+
FF
@19707
CA
+
FF
@19708
CA
+
FF
@19709
CC
+
FF
@19710
CC
+
FF
@19711
TC
+
FF
@19712
CC
+
FF
@19713
CA
+
FF
@19714
CC
+
FF
@19715
CC
+
FF
@19716
CC
+
FF
@19717
CC
+
FF
@19718
CA
+
FF
@19719
CA
+
FF
@19720
CC
+
FF
@19721
CC
+
FF
@19722
CA
+
FF
@19723
CA
+
FF
@19724
CC
+
FF
@19725
CC
+
FF
@19726
CC
+
FF
@19727
CC
+
FF
@19728
CC
+
FF
@19729
CC
+
FF
@19730
CC
+
FF
@19731
CC
+
FF
@19732
CC
+
FF
@19733
CC
+
FF
@19734
CA
+
FF
@19735
CC
+
FF
@19736
CC
+
FF
@19737
CC
+
FF
@19738
CC
+
FF
@19739
CC
+
FF
@19740
CC
+
FF
@19741
CC
+
FF
@19742
CC
+
FF
@19743
CC
+
FF
@19744
CC
+
FF
@19745
CA
+
FF
@19746
CC
+
FF
@19747
CC
+
FF
@19748
CC
+
FF
@19749
CC
+
FF
@19750
CA
+
FF
@19751
CC
+
FF
@19752
CC
+
FF
@19753
CC
+
FF
@19754
CC
+
FF
@19755
CA
+
FF
@19756
CC
+
FF
@19757
CA
+
FF
@19758
CC
+
FF
@19759
CC
+
FF
@19760
CC
+
FF
@19761
CC
+
FF
@19762
CC
+
FF
@19763
CC
+
FF
@19764
CC
+
FF
@19765
CC
+
FF
@19766
CA
+
FF
@19767
CC
+
FF
@19768
CC
+
FF
@19769
CC
+
FF
@19770
CC
+
FF
@19771
CA
+
FF
@19772
CC
+
FF
@19773
CC
+
FF
@19774
CC
+
FF
@19775
CC
+
FF
@19776
CC
+
FF
@19777
CC
+
FF
@19778
CC
+
FF
@19779
CC
+
FF
@19780
CA
+
FF
@19781
CA
+
FF
@19782
CC
+
FF
@19783
CC
+
FF
@19784
CA
+
FF
@19785
CC
+
FF
@19786
CC
+
FF
@19787
CC
+
FF
@19788
CC
+
FF
@19789
CA
+
FF
@19790
CC
+
FF
@19791
CA
+
FF
@19792
CC
+
FF
@19793
CC
+
FF
@19794
CC
+
FF
@19795
CA
+
FF
@19796
CC
+
FF
@19797
CC
+
FF
@19798
CC
+
FF
@19799
CC
+
FF
@19800
CC
+
FF
@19801
CC
+
FF
@19802
CA
+
FF
@19803
CC
+
FF
@19804
CC
+
FF
@19805
CC
+
FF
@19806
CC
+
FF
@19807
CC
+
FF
@19808
CC
+
FF
@19809
CC
+
FF
@19810
CC
+
FF
@19811
CC
+
FF
@19812
CC
+
FF
@19813
CC
+
FF
@19814
CC
+
FF
@19815
CC
+
FF
@19816
CC
+
FF
@19817
CC
+
FF
@19818
CC
+
FF
@19819
CC
+
FF
@19820
CC
+
FF
@19821
CC
+
FF
@19822
TC
+
FF
@19823
CC
+
FF
@19824
CA
+
FF
@19825
CC
+
FF
@19826
CC
+
FF
@19827
CC
+
FF
@19828
CA
+
FF
@19829
CC
+
FF
@19830
CC
+
FF
@19831
CA
+
FF
@19832
CC
+
FF
@19833
CC
+
FF
@19834
CA
+
FF
@19835
CA
+
FF
@19836
CC
+
FF
@19837
CA
+
FF
@19838
CA
+
FF
@19839
CC
+
FF
@19840
CA
+
FF
@19841
CA
+
FF
@19842
CC
+
FF
@19843
CC
+
FF
@19844
CC
+
FF
@19845
CC
+
FF
@19846
CC
+
FF
@19847
CA
+
FF
@19848
CC
+
FF
@19849
CC
+
FF
@19850
CC
+
FF
@19851
CC
+
FF
@19852
CC
+
FF
@19853
CA
+
FF
@19854
CC
+
FF
@19855
CC
+
FF
@19856
CC
+
FF
@19857
CC
+
FF
@19858
CC
+
FF
@19859
CC
+
FF
@19860
CA
+
FF
@19861
CC
+
FF
@19862
CC
+
FF
@19863
CC
+
FF
@19864
CC
+
FF
@19865
CC
+
FF
@19866
CC
+
FF
@19867
CC
+
FF
@19868
CA
+
FF
@19869
CC
+
FF
@19870
CC
+
FF
@19871
CC
+
FF
@19872
CC
+
FF
@19873
CC
+
FF
@19874
CC
+
FF
@19875
CC
+
FF
@19876
CC
+
FF
@19877
CC
+
FF
@19878
CC
+
FF
@19879
CC
+
FF
@19880
CC
+
FF
@19881
CA
+
FF
@19882
CC
+
FF
@19883
CC
+
FF
@19884
CA
+
FF
@19885
CA
+
FF
@19886
CA
+
FF
@19887
CC
+
FF
@19888
CC
+
FF
@19889
CC
+
FF
@19890
CC
+
FF
@19891
CC
+
FF
@19892
CA
+
FF
@19893
CC
+
FF
@19894
CC
+
FF
@19895
CC
+
FF
@19896
CC
+
FF
@19897
CC
+
FF
@19898
CC
+
FF
@19899
CC
+
FF
@19900
CA
+
FF
@19901
CC
+
FF
@19902
CC
+
FF
@19903
CC
+
FF
@19904
CC
+
FF
@19905
CC
+
FF
@19906
CA
+
FF
@19907
CA
+
FF
@19908
CC
+
FF
@19909
CC
+
FF
@19910
CC
+
FF
@19911
CC
+
FF
@19912
CC
+
FF
@19913
CC
+
FF
@19914
CC
+
FF
@19915
CC
+
FF
@19916
CC
+
FF
@19917
CC
+
FF
@19918
CC
+
FF
@19919
CC
+
FF
@19920
CA
+
FF
@19921
CC
+
FF
@19922
CA
+
FF
@19923
CC
+
FF
@19924
CC
+
FF
@19925
CC
+
FF
@19926
CC
+
FF
@19927
CC
+
FF
@19928
CA
+
FF
@19929
CC
+
FF
@19930
CA
+
FF
@19931
CC
+
FF
@19932
CC
+
FF
@19933
CC
+
FF
@19934
CC
+
FF
@19935
CC
+
FF
@19936
CC
+
FF
@19937
CC
+
FF
@19938
CA
+
FF
@19939
CC
+
FF
@19940
CC
+
FF
@19941
CC
+
FF
@19942
CC
+
FF
@19943
CC
+
FF
@19944
CC
+
FF
@19945
CA
+
FF
@19946
CC
+
FF
@19947
CA
+
FF
@19948
CA
+
FF
@19949
CC
+
FF
@19950
CC
+
FF
@19951
CC
+
FF
@19952
CC
+
FF
@19953
CC
+
FF
@19954
CC
+
FF
@19955
CC
+
FF
@19956
TC
+
FF
@19957
CC
+
FF
@19958
CC
+
FF
@19959
CC
+
FF
@19960
CC
+
FF
@19961
CC
+
FF
@19962
CC
+
FF
@19963
CC
+
FF
@19964
CC
+
FF
@19965
CC
+
FF
@19966
CA
+
FF
@19967
CC
+
FF
@19968
CC
+
FF
@19969
CC
+
FF
@19970
CC
+
FF
@19971
CC
+
FF
@19972
CC
+
FF
@19973
CC
+
FF
@19974
CC
+
FF
@19975
CA
+
FF
@19976
CA
+
FF
@19977
CC
+
FF
@19978
CC
+
FF
@19979
CC
+
FF
@19980
TC
+
FF
@19981
CA
+
FF
@19982
CC
+
FF
@19983
CC
+
FF
@19984
CC
+
FF
@19985
CC
+
FF
@19986
CA
+
FF
@19987
CC
+
FF
@19988
CA
+
FF
@19989
CC
+
FF
@19990
CC
+
FF
@19991
CA
+
FF
@19992
CC
+
FF
@19993
CC
+
FF
@19994
CA
+
FF
@19995
CC
+
FF
@19996
CC
+
FF
@19997
CC
+
FF
@19998
CC
+
FF
@19999
CC
+
FF
@20000
CC
+
FF
@20001
CC
+
FF
@20002
CC
+
FF
@20003
CC
+
FF
@20004
CC
+
FF
@20005
CA
+
FF
@20006
CC
+
FF
@20007
CC
+
FF
@20008
CC
+
FF
@20009
CC
+
FF
@20010
CC
+
FF
@20011
CA
+
FF
@20012
CC
+
FF
@20013
CC
+
FF
@20014
CC
+
FF
@20015
CC
+
FF
@20016
CC
+
FF
@20017
CC
+
FF
@20018
CC
+
FF
@20019
CC
+
FF
@20020
CA
+
FF
@20021
CA
+
FF
@20022
CC
+
FF
@20023
CA
+
FF
@20024
CC
+
FF
@20025
CC
+
FF
@20026
CC
+
FF
@20027
CA
+
FF
@20028
CC
+
FF
@20029
CC
+
FF
@20030
CC
+
FF
@20031
CC
+
FF
@20032
CC
+
FF
@20033
CC
+
FF
@20034
CC
+
FF
@20035
CC
+
FF
@20036
CA
+
FF
@20037
CC
+
FF
@20038
CC
+
FF
@20039
CC
+
FF
@20040
CC
+
FF
@20041
CC
+
FF
@20042
CC
+
FF
@20043
CC
+
FF
@20044
CC
+
FF
@20045
CC
+
FF
@20046
CC
+
FF
@20047
CC
+
FF
@20048
CC
+
FF
@20049
CC
+
FF
@20050
CC
+
FF
@20051
CC
+
FF
@20052
CA
+
FF
@20053
CC
+
FF
@20054
CC
+
FF
@20055
CC
+
FF
@20056
CA
+
FF
@20057
CC
+
FF
@20058
CA
+
FF
@20059
CC
+
FF
@20060
CC
+
FF
@20061
CC
+
FF
@20062
CA
+
FF
@20063
CC
+
FF
@20064
GC
+
FF
@20065
CC
+
FF
@20066
CC
+
FF
@20067
CC
+
FF
@20068
CC
+
FF
@20069
CC
+
FF
@20070
CA
+
FF
@20071
CA
+
FF
@20072
CC
+
FF
@20073
CC
+
FF
@20074
CC
+
FF
@20075
CC
+
FF
@20076
CC
+
FF
@20077
CC
+
FF
@20078
CC
+
FF
@20079
CC
+
FF
@20080
CA
+
FF
@20081
CA
+
FF
@20082
CC
+
FF
@20083
CC
+
FF
@20084
CA
+
FF
@20085
CC
+
FF
@20086
CC
+
FF
@20087
CC
+
FF
@20088
CC
+
FF
@20089
CC
+
FF
@20090
CA
+
FF
@20091
CC
+
FF
@20092
CA
+
FF
@20093
CC
+
FF
@20094
CC
+
FF
@20095
CA
+
FF
@20096
CA
+
FF
@20097
CC
+
FF
@20098
CC
+
FF
@20099
CC
+
FF
@20100
CC
+
FF
@20101
CC
+
FF
@20102
CA
+
FF
@20103
CC
+
FF
@20104
CC
+
FF
@20105
CA
+
FF
@20106
CC
+
FF
@20107
CA
+
FF
@20108
CC
+
FF
@20109
CC
+
FF
@20110
CC
+
FF
@20111
CC
+
FF
@20112
CC
+
FF
@20113
CC
+
FF
@20114
CC
+
FF
@20115
CA
+
FF
@20116
CC
+
FF
@20117
CC
+
FF
@20118
CC
+
FF
@20119
CC
+
FF
@20120
CC
+
FF
@20121
CC
+
FF
@20122
CC
+
FF
@20123
CC
+
FF
@20124
CC
+
FF
@20125
CC
+
FF
@20126
CC
+
FF
@20127
CC
+
FF
@20128
CC
+
FF
@20129
CC
+
FF
@20130
CA
+
FF
@20131
CA
+
FF
@20132
CC
+
FF
@20133
CA
+
FF
@20134
CC
+
FF
@20135
CC
+
FF
@20136
CC
+
FF
@20137
CC
+
FF
@20138
CC
+
FF
@20139
CC
+
FF
@20140
CC
+
FF
@20141
CC
+
FF
@20142
CC
+
FF
@20143
CC
+
FF
@20144
CC
+
FF
@20145
CC
+
FF
@20146
CC
+
FF
@20147
CC
+
FF
@20148
CC
+
FF
@20149
CC
+
FF
@20150
CC
+
FF
@20151
CC
+
FF
@20152
CA
+
FF
@20153
CA
+
FF
@20154
CC
+
FF
@20155
CC
+
FF
@20156
CC
+
FF
@20157
CC
+
FF
@20158
CA
+
FF
@20159
CC
+
FF
@20160
CC
+
FF
@20161
CC
+
FF
@20162
CC
+
FF
@20163
CC
+
FF
@20164
CC
+
FF
@20165
CC
+
FF
@20166
CA
+
FF
@20167
CC
+
FF
@20168
CA
+
FF
@20169
CC
+
FF
@20170
CC
+
FF
@20171
CA
+
FF
@20172
CC
+
FF
@20173
CC
+
FF
@20174
CC
+
FF
@20175
CC
+
FF
@20176
CC
+
FF
@20177
CC
+
FF
@20178
CC
+
FF
@20179
CC
+
FF
@20180
CC
+
FF
@20181
CC
+
FF
@20182
CA
+
FF
@20183
CC
+
FF
@20184
CC
+
FF
@20185
CC
+
FF
@20186
CC
+
FF
@20187
CC
+
FF
@20188
CC
+
FF
@20189
CC
+
FF
@20190
CC
+
FF
@20191
CC
+
FF
@20192
CC
+
FF
@20193
CC
+
FF
@20194
CC
+
FF
@20195
CC
+
FF
@20196
CA
+
FF
@20197
CA
+
FF
@20198
CC
+
FF
@20199
TC
+
FF
@20200
CC
+
FF
@20201
CC
+
FF
@20202
CA
+
FF
@20203
CC
+
FF
@20204
CC
+
FF
@20205
CC
+
FF
@20206
CA
+
FF
@20207
CC
+
FF
@20208
CC
+
FF
@20209
CC
+
FF
@20210
CC
+
FF
@20211
CC
+
FF
@20212
CC
+
FF
@20213
CA
+
FF
@20214
CC
+
FF
@20215
CC
+
FF
@20216
CC
+
FF
@20217
CC
+
FF
@20218
CC
+
FF
@20219
CC
+
FF
@20220
CC
+
FF
@20221
CC
+
FF
@20222
CA
+
FF
@20223
CC
+
FF
@20224
CC
+
FF
@20225
CA
+
FF
@20226
CC
+
FF
@20227
CC
+
FF
@20228
CC
+
FF
@20229
CC
+
FF
@20230
CC
+
FF
@20231
CC
+
FF
@20232
CC
+
FF
@20233
CC
+
FF
@20234
CC
+
FF
@20235
CC
+
FF
@20236
CC
+
FF
@20237
CC
+
FF
@20238
CC
+
FF
@20239
CC
+
FF
@20240
CC
+
FF
@20241
CC
+
FF
@20242
CA
+
FF
@20243
CC
+
FF
@20244
CC
+
FF
@20245
CC
+
FF
@20246
CC
+
FF
@20247
CC
+
FF
@20248
CA
+
FF
@20249
CC
+
FF
@20250
CA
+
FF
@20251
CC
+
FF
@20252
CC
+
FF
@20253
CC
+
FF
@20254
CC
+
FF
@20255
CA
+
FF
@20256
CC
+
FF
@20257
CC
+
FF
@20258
CC
+
FF
@20259
CA
+
FF
@20260
CC
+
FF
@20261
CC
+
FF
@20262
CC
+
FF
@20263
CC
+
FF
@20264
CA
+
FF
@20265
CC
+
FF
@20266
CC
+
FF
@20267
CA
+
FF
@20268
CC
+
FF
@20269
CC
+
FF
@20270
CA
+
FF
@20271
CC
+
FF
@20272
CC
+
FF
@20273
CC
+
FF
@20274
CA
+
FF
@20275
CC
+
FF
@20276
CC
+
FF
@20277
CC
+
FF
@20278
CA
+
FF
@20279
CC
+
FF
@20280
CC
+
FF
@20281
CA
+
FF
@20282
CC
+
FF
@20283
CC
+
FF
@20284
CC
+
FF
@20285
CC
+
FF
@20286
CA
+
FF
@20287
CC
+
FF
@20288
CA
+
FF
@20289
CA
+
FF
@20290
CC
+
FF
@20291
CC
+
FF
@20292
CC
+
FF
@20293
CC
+
FF
@20294
CA
+
FF
@20295
CA
+
FF
@20296
CC
+
FF
@20297
CC
+
FF
@20298
CC
+
FF
@20299
CA
+
FF
@20300
CC
+
FF
@20301
CC
+
FF
@20302
CA
+
FF
@20303
CC
+
FF
@20304
CC
+
FF
@20305
CC
+
FF
@20306
CC
+
FF
@20307
CC
+
FF
@20308
CA
+
FF
@20309
CC
+
FF
@20310
CC
+
FF
@20311
CC
+
FF
@20312
CC
+
FF
@20313
CA
+
FF
@20314
CA
+
FF
@20315
CC
+
FF
@20316
CC
+
FF
@20317
CC
+
FF
@20318
CC
+
FF
@20319
CC
+
FF
@20320
CC
+
FF
@20321
CC
+
FF
@20322
CA
+
FF
@20323
CC
+
FF
@20324
CC
+
FF
@20325
CA
+
FF
@20326
CC
+
FF
@20327
CC
+
FF
@20328
CC
+
FF
@20329
CC
+
FF
@20330
CC
+
FF
@20331
CA
+
FF
@20332
CA
+
FF
@20333
CC
+
FF
@20334
CC
+
FF
@20335
CC
+
FF
@20336
CC
+
FF
@20337
CA
+
FF
@20338
CA
+
FF
@20339
CC
+
FF
@20340
CC
+
FF
@20341
CC
+
FF
@20342
CC
+
FF
@20343
CC
+
FF
@20344
CC
+
FF
@20345
CA
+
FF
@20346
CC
+
FF
@20347
CC
+
FF
@20348
CC
+
FF
@20349
CC
+
FF
@20350
CC
+
FF
@20351
CC
+
FF
@20352
CC
+
FF
@20353
CC
+
FF
@20354
CC
+
FF
@20355
CC
+
FF
@20356
CC
+
FF
@20357
CC
+
FF
@20358
CA
+
FF
@20359
CA
+
FF
@20360
CC
+
FF
@20361
CC
+
FF
@20362
CC
+
FF
@20363
CA
+
FF
@20364
CC
+
FF
@20365
CC
+
FF
@20366
CA
+
FF
@20367
CC
+
FF
@20368
CC
+
FF
@20369
CC
+
FF
@20370
CC
+
FF
@20371
CC
+
FF
@20372
CA
+
FF
@20373
CC
+
FF
@20374
CC
+
FF
@20375
CC
+
FF
@20376
CC
+
FF
@20377
CC
+
FF
@20378
CC
+
FF
@20379
CC
+
FF
@20380
CC
+
FF
@20381
CA
+
FF
@20382
CA
+
FF
@20383
CC
+
FF
@20384
CC
+
FF
@20385
CC
+
FF
@20386
CC
+
FF
@20387
CC
+
FF
@20388
CC
+
FF
@20389
CA
+
FF
@20390
CA
+
FF
@20391
CC
+
FF
@20392
CC
+
FF
@20393
CA
+
FF
@20394
CC
+
FF
@20395
CC
+
FF
@20396
CC
+
FF
@20397
CC
+
FF
@20398
CA
+
FF
@20399
CC
+
FF
@20400
CC
+
FF
@20401
CC
+
FF
@20402
CC
+
FF
@20403
CC
+
FF
@20404
CC
+
FF
@20405
CC
+
FF
@20406
CC
+
FF
@20407
CC
+
FF
@20408
CC
+
FF
@20409
CC
+
FF
@20410
CC
+
FF
@20411
CC
+
FF
@20412
CC
+
FF
@20413
CC
+
FF
@20414
CC
+
FF
@20415
CC
+
FF
@20416
CC
+
FF
@20417
CC
+
FF
@20418
CC
+
FF
@20419
CC
+
FF
@20420
CC
+
FF
@20421
CC
+
FF
@20422
CA
+
FF
@20423
CC
+
FF
@20424
CC
+
FF
@20425
CC
+
FF
@20426
CA
+
FF
@20427
CC
+
FF
@20428
CC
+
FF
@20429
CC
+
FF
@20430
CC
+
FF
@20431
CC
+
FF
@20432
CC
+
FF
@20433
CA
+
FF
@20434
CA
+
FF
@20435
CC
+
FF
@20436
CC
+
FF
@20437
CC
+
FF
@20438
CC
+
FF
@20439
CC
+
FF
@20440
CC
+
FF
@20441
CC
+
FF
@20442
CC
+
FF
@20443
CC
+
FF
@20444
CC
+
FF
@20445
CA
+
FF
@20446
CC
+
FF
@20447
CC
+
FF
@20448
CC
+
FF
@20449
CC
+
FF
@20450
CC
+
FF
@20451
CC
+
FF
@20452
CA
+
FF
@20453
CA
+
FF
@20454
CC
+
FF
@20455
CC
+
FF
@20456
CC
+
FF
@20457
CC
+
FF
@20458
CC
+
FF
@20459
CA
+
FF
@20460
CC
+
FF
@20461
CA
+
FF
@20462
CC
+
FF
@20463
CC
+
FF
@20464
CA
+
FF
@20465
CC
+
FF
@20466
CA
+
FF
@20467
CA
+
FF
@20468
CC
+
FF
@20469
CC
+
FF
@20470
CA
+
FF
@20471
CC
+
FF
@20472
CC
+
FF
@20473
CC
+
FF
@20474
CC
+
FF
@20475
CC
+
FF
@20476
CA
+
FF
@20477
CC
+
FF
@20478
CA
+
FF
@20479
CC
+
FF
@20480
CC
+
FF
@20481
CC
+
FF
@20482
CC
+
FF
@20483
CC
+
FF
@20484
CC
+
FF
@20485
CC
+
FF
@20486
CC
+
FF
@20487
CC
+
FF
@20488
CC
+
FF
@20489
CC
+
FF
@20490
CC
+
FF
@20491
CC
+
FF
@20492
CA
+
FF
@20493
CC
+
FF
@20494
CA
+
FF
@20495
CC
+
FF
@20496
CC
+
FF
@20497
CA
+
FF
@20498
CC
+
FF
@20499
CC
+
FF
@20500
CC
+
FF
@20501
CC
+
FF
@20502
CA
+
FF
@20503
CC
+
FF
@20504
CC
+
FF
@20505
CC
+
FF
@20506
CC
+
FF
@20507
CC
+
FF
@20508
CC
+
FF
@20509
CC
+
FF
@20510
CC
+
FF
@20511
CC
+
FF
@20512
CC
+
FF
@20513
CC
+
FF
@20514
CA
+
FF
@20515
CC
+
FF
@20516
CC
+
FF
@20517
CC
+
FF
@20518
CC
+
FF
@20519
CC
+
FF
@20520
CC
+
FF
@20521
CC
+
FF
@20522
CC
+
FF
@20523
CC
+
FF
@20524
CC
+
FF
@20525
CC
+
FF
@20526
CC
+
FF
@20527
CC
+
FF
@20528
CC
+
FF
@20529
CC
+
FF
@20530
CC
+
FF
@20531
CC
+
FF
@20532
CC
+
FF
@20533
CC
+
FF
@20534
CC
+
FF
@20535
CC
+
FF
@20536
CC
+
FF
@20537
CC
+
FF
@20538
CC
+
FF
@20539
CC
+
FF
@20540
CC
+
FF
@20541
CA
+
FF
@20542
CC
+
FF
@20543
CC
+
FF
@20544
CC
+
FF
@20545
CC
+
FF
@20546
CC
+
FF
@20547
CA
+
FF
@20548
CA
+
FF
@20549
CC
+
FF
@20550
CC
+
FF
@20551
CC
+
FF
@20552
CA
+
FF
@20553
CC
+
FF
@20554
CA
+
FF
@20555
CC
+
FF
@20556
CC
+
FF
@20557
CC
+
FF
@20558
CA
+
FF
@20559
CC
+
FF
@20560
CC
+
FF
@20561
CC
+
FF
@20562
CC
+
FF
@20563
CC
+
FF
@20564
CA
+
FF
@20565
CC
+
FF
@20566
CC
+
FF
@20567
CC
+
FF
@20568
CC
+
FF
@20569
CC
+
FF
@20570
CC
+
FF
@20571
CA
+
FF
@20572
CC
+
FF
@20573
CC
+
FF
@20574
CC
+
FF
@20575
CC
+
FF
@20576
CA
+
FF
@20577
CC
+
FF
@20578
CC
+
FF
@20579
CC
+
FF
@20580
CC
+
FF
@20581
CA
+
FF
@20582
CC
+
FF
@20583
CA
+
FF
@20584
CC
+
FF
@20585
CA
+
FF
@20586
CC
+
FF
@20587
CA
+
FF
@20588
CC
+
FF
@20589
CC
+
FF
@20590
CC
+
FF
@20591
CC
+
FF
@20592
CC
+
FF
@20593
CC
+
FF
@20594
CC
+
FF
@20595
CC
+
FF
@20596
CC
+
FF
@20597
CC
+
FF
@20598
CC
+
FF
@20599
CC
+
FF
@20600
CC
+
FF
@20601
CC
+
FF
@20602
CC
+
FF
@20603
CC
+
FF
@20604
CA
+
FF
@20605
CA
+
FF
@20606
CC
+
FF
@20607
CC
+
FF
@20608
CC
+
FF
@20609
CC
+
FF
@20610
CC
+
FF
@20611
CC
+
FF
@20612
CC
+
FF
@20613
CC
+
FF
@20614
CA
+
FF
@20615
CA
+
FF
@20616
CC
+
FF
@20617
CC
+
FF
@20618
CC
+
FF
@20619
CC
+
FF
@20620
CC
+
FF
@20621
CC
+
FF
@20622
CC
+
FF
@20623
CC
+
FF
@20624
CC
+
FF
@20625
CC
+
FF
@20626
CC
+
FF
@20627
CC
+
FF
@20628
CC
+
FF
@20629
CC
+
FF
@20630
CA
+
FF
@20631
CC
+
FF
@20632
CA
+
FF
@20633
CC
+
FF
@20634
CC
+
FF
@20635
CC
+
FF
@20636
CC
+
FF
@20637
CC
+
FF
@20638
CC
+
FF
@20639
CC
+
FF
@20640
CC
+
FF
@20641
CC
+
FF
@20642
CC
+
FF
@20643
CA
+
FF
@20644
CC
+
FF
@20645
CC
+
FF
@20646
CA
+
FF
@20647
CC
+
FF
@20648
CA
+
FF
@20649
CC
+
FF
@20650
CC
+
FF
@20651
CC
+
FF
@20652
CC
+
FF
@20653
CC
+
FF
@20654
CC
+
FF
@20655
CC
+
FF
@20656
CC
+
FF
@20657
CC
+
FF
@20658
CC
+
FF
@20659
CC
+
FF
@20660
CC
+
FF
@20661
CC
+
FF
@20662
CC
+
FF
@20663
CC
+
FF
@20664
CC
+
FF
@20665
CA
+
FF
@20666
CC
+
FF
@20667
CC
+
FF
@20668
CC
+
FF
@20669
CA
+
FF
@20670
CA
+
FF
@20671
CC
+
FF
@20672
CC
+
FF
@20673
CC
+
FF
@20674
CC
+
FF
@20675
CC
+
FF
@20676
CC
+
FF
@20677
CC
+
FF
@20678
CC
+
FF
@20679
CA
+
FF
@20680
CA
+
FF
@20681
CC
+
FF
@20682
CC
+
FF
@20683
CC
+
FF
@20684
CC
+
FF
@20685
CC
+
FF
@20686
CA
+
FF
@20687
CA
+
FF
@20688
CC
+
FF
@20689
CC
+
FF
@20690
CC
+
FF
@20691
CC
+
FF
@20692
CC
+
FF
@20693
CC
+
FF
@20694
CC
+
FF
@20695
CC
+
FF
@20696
CA
+
FF
@20697
CC
+
FF
@20698
CC
+
FF
@20699
CC
+
FF
@20700
CC
+
FF
@20701
CC
+
FF
@20702
CC
+
FF
@20703
CC
+
FF
@20704
CC
+
FF
@20705
CC
+
FF
@20706
CC
+
FF
@20707
CC
+
FF
@20708
CC
+
FF
@20709
CA
+
FF
@20710
CC
+
FF
@20711
CC
+
FF
@20712
CA
+
FF
@20713
CC
+
FF
@20714
CC
+
FF
@20715
CC
+
FF
@20716
CC
+
FF
@20717
CC
+
FF
@20718
CC
+
FF
@20719
CC
+
FF
@20720
CC
+
FF
@20721
CA
+
FF
@20722
CA
+
FF
@20723
CC
+
FF
@20724
CC
+
FF
@20725
CC
+
FF
@20726
CA
+
FF
@20727
CC
+
FF
@20728
CC
+
FF
@20729
CC
+
FF
@20730
CA
+
FF
@20731
CC
+
FF
@20732
CC
+
FF
@20733
CC
+
FF
@20734
CA
+
FF
@20735
CC
+
FF
@20736
CC
+
FF
@20737
CC
+
FF
@20738
CC
+
FF
@20739
CA
+
FF
@20740
CC
+
FF
@20741
CC
+
FF
@20742
CC
+
FF
@20743
CC
+
FF
@20744
CC
+
FF
@20745
CC
+
FF
@20746
CC
+
FF
@20747
CC
+
FF
@20748
CC
+
FF
@20749
CA
+
FF
@20750
CC
+
FF
@20751
CC
+
FF
@20752
CC
+
FF
@20753
CC
+
FF
@20754
CC
+
FF
@20755
CA
+
FF
@20756
CC
+
FF
@20757
CC
+
FF
@20758
CA
+
FF
@20759
CC
+
FF
@20760
CC
+
FF
@20761
CC
+
FF
@20762
CC
+
FF
@20763
CC
+
FF
@20764
CC
+
FF
@20765
CC
+
FF
@20766
CC
+
FF
@20767
CA
+
FF
@20768
CC
+
FF
@20769
CC
+
FF
@20770
CC
+
FF
@20771
CC
+
FF
@20772
CC
+
FF
@20773
CC
+
FF
@20774
CC
+
FF
@20775
CC
+
FF
@20776
CA
+
FF
@20777
CC
+
FF
@20778
CC
+
FF
@20779
CC
+
FF
@20780
CA
+
FF
@20781
CC
+
FF
@20782
CC
+
FF
@20783
CC
+
FF
@20784
CA
+
FF
@20785
CC
+
FF
@20786
CA
+
FF
@20787
CA
+
FF
@20788
CC
+
FF
@20789
CA
+
FF
@20790
CC
+
FF
@20791
CC
+
FF
@20792
CC
+
FF
@20793
CC
+
FF
@20794
CA
+
FF
@20795
CA
+
FF
@20796
CC
+
FF
@20797
CC
+
FF
@20798
CA
+
FF
@20799
CC
+
FF
@20800
CC
+
FF
@20801
CC
+
FF
@20802
CC
+
FF
@20803
CC
+
FF
@20804
CC
+
FF
@20805
CA
+
FF
@20806
CC
+
FF
@20807
CA
+
FF
@20808
CC
+
FF
@20809
CA
+
FF
@20810
CC
+
FF
@20811
CC
+
FF
@20812
CC
+
FF
@20813
CC
+
FF
@20814
CC
+
FF
@20815
CC
+
FF
@20816
CC
+
FF
@20817
CC
+
FF
@20818
CC
+
FF
@20819
CA
+
FF
@20820
TC
+
FF
@20821
CA
+
FF
@20822
CA
+
FF
@20823
CC
+
FF
@20824
CC
+
FF
@20825
CC
+
FF
@20826
CC
+
FF
@20827
CC
+
FF
@20828
CC
+
FF
@20829
CA
+
FF
@20830
CC
+
FF
@20831
CC
+
FF
@20832
GC
+
FF
@20833
CC
+
FF
@20834
CC
+
FF
@20835
CA
+
FF
@20836
CC
+
FF
@20837
CC
+
FF
@20838
CA
+
FF
@20839
CC
+
FF
@20840
CC
+
FF
@20841
CC
+
FF
@20842
CC
+
FF
@20843
CC
+
FF
@20844
CA
+
FF
@20845
CC
+
FF
@20846
CC
+
FF
@20847
CC
+
FF
@20848
CA
+
FF
@20849
CC
+
FF
@20850
CC
+
FF
@20851
CC
+
FF
@20852
CA
+
FF
@20853
CC
+
FF
@20854
CA
+
FF
@20855
CC
+
FF
@20856
CC
+
FF
@20857
CC
+
FF
@20858
CC
+
FF
@20859
CC
+
FF
@20860
CA
+
FF
@20861
CC
+
FF
@20862
CC
+
FF
@20863
CC
+
FF
@20864
CC
+
FF
@20865
CC
+
FF
@20866
CC
+
FF
@20867
CC
+
FF
@20868
CC
+
FF
@20869
CC
+
FF
@20870
CA
+
FF
@20871
CC
+
FF
@20872
CC
+
FF
@20873
CC
+
FF
@20874
CC
+
FF
@20875
CC
+
FF
@20876
CC
+
FF
@20877
CC
+
FF
@20878
CC
+
FF
@20879
CC
+
FF
@20880
CC
+
FF
@20881
CC
+
FF
@20882
CC
+
FF
@20883
CC
+
FF
@20884
CC
+
FF
@20885
CC
+
FF
@20886
CC
+
FF
@20887
CA
+
FF
@20888
CC
+
FF
@20889
CC
+
FF
@20890
CC
+
FF
@20891
CC
+
FF
@20892
CC
+
FF
@20893
CA
+
FF
@20894
CA
+
FF
@20895
CC
+
FF
@20896
CC
+
FF
@20897
CC
+
FF
@20898
CC
+
FF
@20899
CA
+
FF
@20900
CC
+
FF
@20901
CA
+
FF
@20902
CC
+
FF
@20903
CA
+
FF
@20904
CC
+
FF
@20905
CC
+
FF
@20906
CC
+
FF
@20907
CC
+
FF
@20908
CC
+
FF
@20909
CC
+
FF
@20910
CC
+
FF
@20911
CC
+
FF
@20912
CA
+
FF
@20913
CC
+
FF
@20914
CC
+
FF
@20915
CC
+
FF
@20916
CC
+
FF
@20917
CC
+
FF
@20918
CC
+
FF
@20919
CA
+
FF
@20920
CC
+
FF
@20921
CC
+
FF
@20922
CC
+
FF
@20923
CC
+
FF
@20924
CC
+
FF
@20925
CC
+
FF
@20926
CC
+
FF
@20927
CC
+
FF
@20928
CC
+
FF
@20929
CC
+
FF
@20930
CC
+
FF
@20931
CA
+
FF
@20932
CC
+
FF
@20933
CC
+
FF
@20934
CC
+
FF
@20935
CC
+
FF
@20936
CC
+
FF
@20937
CC
+
FF
@20938
CC
+
FF
@20939
CC
+
FF
@20940
CC
+
FF
@20941
CC
+
FF
@20942
CC
+
FF
@20943
CA
+
FF
@20944
CA
+
FF
@20945
CC
+
FF
@20946
CC
+
FF
@20947
CC
+
FF
@20948
CC
+
FF
@20949
CC
+
FF
@20950
CC
+
FF
@20951
CC
+
FF
@20952
CC
+
FF
@20953
CA
+
FF
@20954
CC
+
FF
@20955
CC
+
FF
@20956
CC
+
FF
@20957
CC
+
FF
@20958
CC
+
FF
@20959
CA
+
FF
@20960
CC
+
FF
@20961
CC
+
FF
@20962
CC
+
FF
@20963
CC
+
FF
@20964
CA
+
FF
@20965
CC
+
FF
@20966
CC
+
FF
@20967
CA
+
FF
@20968
CC
+
FF
@20969
CC
+
FF
@20970
CA
+
FF
@20971
CC
+
FF
@20972
CC
+
FF
@20973
CA
+
FF
@20974
CC
+
FF
@20975
CC
+
FF
@20976
CC
+
FF
@20977
CC
+
FF
@20978
CC
+
FF
@20979
CC
+
FF
@20980
CC
+
FF
@20981
CC
+
FF
@20982
CC
+
FF
@20983
CC
+
FF
@20984
CC
+
FF
@20985
CC
+
FF
@20986
GC
+
FF
@20987
CC
+
FF
@20988
CC
+
FF
@20989
CC
+
FF
@20990
CC
+
FF
@20991
CC
+
FF
@20992
CC
+
FF
@20993
CA
+
FF
@20994
CC
+
FF
@20995
CC
+
FF
@20996
CC
+
FF
@20997
CC
+
FF
@20998
CC
+
FF
@20999
CA
+
FF
@21000
CA
+
FF
@21001
CC
+
FF
@21002
CC
+
FF
@21003
CC
+
FF
@21004
CC
+
FF
@21005
CC
+
FF
@21006
CC
+
FF
@21007
CC
+
FF
@21008
CC
+
FF
@21009
CC
+
FF
@21010
CC
+
FF
@21011
CC
+
FF
@21012
CC
+
FF
@21013
CC
+
FF
@21014
CC
+
FF
@21015
CA
+
FF
@21016
CC
+
FF
@21017
CC
+
FF
@21018
CC
+
FF
@21019
CC
+
FF
@21020
CC
+
FF
@21021
CC
+
FF
@21022
CA
+
FF
@21023
CC
+
FF
@21024
CC
+
FF
@21025
CC
+
FF
@21026
CC
+
FF
@21027
CA
+
FF
@21028
CC
+
FF
@21029
CC
+
FF
@21030
CC
+
FF
@21031
CC
+
FF
@21032
CC
+
FF
@21033
CC
+
FF
@21034
CC
+
FF
@21035
CC
+
FF
@21036
CC
+
FF
@21037
CA
+
FF
@21038
CC
+
FF
@21039
CA
+
FF
@21040
CA
+
FF
@21041
CC
+
FF
@21042
CC
+
FF
@21043
CA
+
FF
@21044
CC
+
FF
@21045
CC
+
FF
@21046
CC
+
FF
@21047
CC
+
FF
@21048
CC
+
FF
@21049
CC
+
FF
@21050
CC
+
FF
@21051
CC
+
FF
@21052
CC
+
FF
@21053
CC
+
FF
@21054
CC
+
FF
@21055
CC
+
FF
@21056
CC
+
FF
@21057
CA
+
FF
@21058
CC
+
FF
@21059
CC
+
FF
@21060
CC
+
FF
@21061
CA
+
FF
@21062
CC
+
FF
@21063
CC
+
FF
@21064
CC
+
FF
@21065
CC
+
FF
@21066
CC
+
FF
@21067
CC
+
FF
@21068
CC
+
FF
@21069
CC
+
FF
@21070
CA
+
FF
@21071
CA
+
FF
@21072
CC
+
FF
@21073
CC
+
FF
@21074
CA
+
FF
@21075
CA
+
FF
@21076
CC
+
FF
@21077
CC
+
FF
@21078
CC
+
FF
@21079
CC
+
FF
@21080
CC
+
FF
@21081
CA
+
FF
@21082
CC
+
FF
@21083
CC
+
FF
@21084
CC
+
FF
@21085
CC
+
FF
@21086
CC
+
FF
@21087
CC
+
FF
@21088
CC
+
FF
@21089
CC
+
FF
@21090
CC
+
FF
@21091
CC
+
FF
@21092
CC
+
FF
@21093
CC
+
FF
@21094
CC
+
FF
@21095
CC
+
FF
@21096
CC
+
FF
@21097
CC
+
FF
@21098
CC
+
FF
@21099
CC
+
FF
@21100
CC
+
FF
@21101
CC
+
FF
@21102
CA
+
FF
@21103
CC
+
FF
@21104
CC
+
FF
@21105
CA
+
FF
@21106
CA
+
FF
@21107
CC
+
FF
@21108
CC
+
FF
@21109
CC
+
FF
@21110
CA
+
FF
@21111
CC
+
FF
@21112
CC
+
FF
@21113
CA
+
FF
@21114
CC
+
FF
@21115
CC
+
FF
@21116
CC
+
FF
@21117
CC
+
FF
@21118
CC
+
FF
@21119
CC
+
FF
@21120
CC
+
FF
@21121
CC
+
FF
@21122
CC
+
FF
@21123
CA
+
FF
@21124
CC
+
FF
@21125
CA
+
FF
@21126
CC
+
FF
@21127
CC
+
FF
@21128
CC
+
FF
@21129
CC
+
FF
@21130
CC
+
FF
@21131
CC
+
FF
@21132
CA
+
FF
@21133
CC
+
FF
@21134
CC
+
FF
@21135
CC
+
FF
@21136
CC
+
FF
@21137
CC
+
FF
@21138
CC
+
FF
@21139
CC
+
FF
@21140
CA
+
FF
@21141
CC
+
FF
@21142
CC
+
FF
@21143
CC
+
FF
@21144
CC
+
FF
@21145
CC
+
FF
@21146
CC
+
FF
@21147
CC
+
FF
@21148
CC
+
FF
@21149
CA
+
FF
@21150
CC
+
FF
@21151
CC
+
FF
@21152
CC
+
FF
@21153
CC
+
FF
@21154
CC
+
FF
@21155
CC
+
FF
@21156
CC
+
FF
@21157
CC
+
FF
@21158
CC
+
FF
@21159
CC
+
FF
@21160
CA
+
FF
@21161
CC
+
FF
@21162
CC
+
FF
@21163
CC
+
FF
@21164
CA
+
FF
@21165
CC
+
FF
@21166
CC
+
FF
@21167
CC
+
FF
@21168
CC
+
FF
@21169
CC
+
FF
@21170
CC
+
FF
@21171
CC
+
FF
@21172
CC
+
FF
@21173
CC
+
FF
@21174
CC
+
FF
@21175
CC
+
FF
@21176
CC
+
FF
@21177
CC
+
FF
@21178
CC
+
FF
@21179
CC
+
FF
@21180
CC
+
FF
@21181
CA
+
FF
@21182
CC
+
FF
@21183
GC
+
FF
@21184
CC
+
FF
@21185
CC
+
FF
@21186
CA
+
FF
@21187
CC
+
FF
@21188
CC
+
FF
@21189
CA
+
FF
@21190
CC
+
FF
@21191
CC
+
FF
@21192
CC
+
FF
@21193
CC
+
FF
@21194
CA
+
FF
@21195
CC
+
FF
@21196
CC
+
FF
@21197
CC
+
FF
@21198
CC
+
FF
@21199
CC
+
FF
@21200
CC
+
FF
@21201
CC
+
FF
@21202
CC
+
FF
@21203
CC
+
FF
@21204
CC
+
FF
@21205
CC
+
FF
@21206
CA
+
FF
@21207
CC
+
FF
@21208
CC
+
FF
@21209
CC
+
FF
@21210
CC
+
FF
@21211
CC
+
FF
@21212
CC
+
FF
@21213
CA
+
FF
@21214
CC
+
FF
@21215
CC
+
FF
@21216
CC
+
FF
@21217
CC
+
FF
@21218
CC
+
FF
@21219
CC
+
FF
@21220
CC
+
FF
@21221
CC
+
FF
@21222
CC
+
FF
@21223
CC
+
FF
@21224
CC
+
FF
@21225
CC
+
FF
@21226
CC
+
FF
@21227
CA
+
FF
@21228
CC
+
FF
@21229
CC
+
FF
@21230
CC
+
FF
@21231
CC
+
FF
@21232
CA
+
FF
@21233
CC
+
FF
@21234
CA
+
FF
@21235
CC
+
FF
@21236
CC
+
FF
@21237
CC
+
FF
@21238
CC
+
FF
@21239
CC
+
FF
@21240
CC
+
FF
@21241
CC
+
FF
@21242
CC
+
FF
@21243
CC
+
FF
@21244
CC
+
FF
@21245
CC
+
FF
@21246
CC
+
FF
@21247
CA
+
FF
@21248
CC
+
FF
@21249
CC
+
FF
@21250
CC
+
FF
@21251
CC
+
FF
@21252
CA
+
FF
@21253
CC
+
FF
@21254
CC
+
FF
@21255
CC
+
FF
@21256
CC
+
FF
@21257
CC
+
FF
@21258
CC
+
FF
@21259
CC
+
FF
@21260
CC
+
FF
@21261
CC
+
FF
@21262
CC
+
FF
@21263
CC
+
FF
@21264
CC
+
FF
@21265
CC
+
FF
@21266
CA
+
FF
@21267
CA
+
FF
@21268
CC
+
FF
@21269
CC
+
FF
@21270
CC
+
FF
@21271
CA
+
FF
@21272
CC
+
FF
@21273
CA
+
FF
@21274
CC
+
FF
@21275
CC
+
FF
@21276
CC
+
FF
@21277
CC
+
FF
@21278
CA
+
FF
@21279
CC
+
FF
@21280
CC
+
FF
@21281
CC
+
FF
@21282
CC
+
FF
@21283
CC
+
FF
@21284
CC
+
FF
@21285
CC
+
FF
@21286
CC
+
FF
@21287
CA
+
FF
@21288
CC
+
FF
@21289
CC
+
FF
@21290
CC
+
FF
@21291
CC
+
FF
@21292
CC
+
FF
@21293
CC
+
FF
@21294
CC
+
FF
@21295
CA
+
FF
@21296
CA
+
FF
@21297
CC
+
FF
@21298
CC
+
FF
@21299
CC
+
FF
@21300
CC
+
FF
@21301
CC
+
FF
@21302
CC
+
FF
@21303
CC
+
FF
@21304
CC
+
FF
@21305
CC
+
FF
@21306
CC
+
FF
@21307
CA
+
FF
@21308
CC
+
FF
@21309
CC
+
FF
@21310
CC
+
FF
@21311
CC
+
FF
@21312
CC
+
FF
@21313
CC
+
FF
@21314
CC
+
FF
@21315
CC
+
FF
@21316
CC
+
FF
@21317
CA
+
FF
@21318
CC
+
FF
@21319
CC
+
FF
@21320
CC
+
FF
@21321
CC
+
FF
@21322
CC
+
FF
@21323
CC
+
FF
@21324
CC
+
FF
@21325
CC
+
FF
@21326
CC
+
FF
@21327
CC
+
FF
@21328
CC
+
FF
@21329
CC
+
FF
@21330
CC
+
FF
@21331
CC
+
FF
@21332
CC
+
FF
@21333
CC
+
FF
@21334
CC
+
FF
@21335
CC
+
FF
@21336
CA
+
FF
@21337
CC
+
FF
@21338
CA
+
FF
@21339
CC
+
FF
@21340
CC
+
FF
@21341
CC
+
FF
@21342
CC
+
FF
@21343
CC
+
FF
@21344
CC
+
FF
@21345
CC
+
FF
@21346
CA
+
FF
@21347
CC
+
FF
@21348
CA
+
FF
@21349
CC
+
FF
@21350
CC
+
FF
@21351
CC
+
FF
@21352
CC
+
FF
@21353
CC
+
FF
@21354
CC
+
FF
@21355
CA
+
FF
@21356
CC
+
FF
@21357
CC
+
FF
@21358
CC
+
FF
@21359
CA
+
FF
@21360
CC
+
FF
@21361
CA
+
FF
@21362
CC
+
FF
@21363
CC
+
FF
@21364
CC
+
FF
@21365
CC
+
FF
@21366
CC
+
FF
@21367
CC
+
FF
@21368
CC
+
FF
@21369
CC
+
FF
@21370
CC
+
FF
@21371
CC
+
FF
@21372
CC
+
FF
@21373
CC
+
FF
@21374
CC
+
FF
@21375
CA
+
FF
@21376
CC
+
FF
@21377
CC
+
FF
@21378
CA
+
FF
@21379
CC
+
FF
@21380
CC
+
FF
@21381
CC
+
FF
@21382
CC
+
FF
@21383
CC
+
FF
@21384
CC
+
FF
@21385
CC
+
FF
@21386
CC
+
FF
@21387
CA
+
FF
@21388
CC
+
FF
@21389
CC
+
FF
@21390
CC
+
FF
@21391
CC
+
FF
@21392
CC
+
FF
@21393
CC
+
FF
@21394
CA
+
FF
@21395
CA
+
FF
@21396
CC
+
FF
@21397
CC
+
FF
@21398
CC
+
FF
@21399
CC
+
FF
@21400
CC
+
FF
@21401
CC
+
FF
@21402
CC
+
FF
@21403
CC
+
FF
@21404
CC
+
FF
@21405
CC
+
FF
@21406
CC
+
FF
@21407
CC
+
FF
@21408
CC
+
FF
@21409
CC
+
FF
@21410
CA
+
FF
@21411
CC
+
FF
@21412
CC
+
FF
@21413
CC
+
FF
@21414
CC
+
FF
@21415
CC
+
FF
@21416
CA
+
FF
@21417
CC
+
FF
@21418
CA
+
FF
@21419
CA
+
FF
@21420
CC
+
FF
@21421
CC
+
FF
@21422
CC
+
FF
@21423
CC
+
FF
@21424
CC
+
FF
@21425
CC
+
FF
@21426
CC
+
FF
@21427
CC
+
FF
@21428
CC
+
FF
@21429
CC
+
FF
@21430
CC
+
FF
@21431
CC
+
FF
@21432
CC
+
FF
@21433
CA
+
FF
@21434
CC
+
FF
@21435
CA
+
FF
@21436
CC
+
FF
@21437
CC
+
FF
@21438
CC
+
FF
@21439
CC
+
FF
@21440
CC
+
FF
@21441
CA
+
FF
@21442
CC
+
FF
@21443
CC
+
FF
@21444
CC
+
FF
@21445
CA
+
FF
@21446
CA
+
FF
@21447
CA
+
FF
@21448
CA
+
FF
@21449
CC
+
FF
@21450
CC
+
FF
@21451
CC
+
FF
@21452
CC
+
FF
@21453
CA
+
FF
@21454
CC
+
FF
@21455
CC
+
FF
@21456
CC
+
FF
@21457
CA
+
FF
@21458
CA
+
FF
@21459
CC
+
FF
@21460
CC
+
FF
@21461
GC
+
FF
@21462
CC
+
FF
@21463
CC
+
FF
@21464
CC
+
FF
@21465
CA
+
FF
@21466
CC
+
FF
@21467
CC
+
FF
@21468
CC
+
FF
@21469
CC
+
FF
@21470
CA
+
FF
@21471
CC
+
FF
@21472
CC
+
FF
@21473
CC
+
FF
@21474
CC
+
FF
@21475
CA
+
FF
@21476
CC
+
FF
@21477
CC
+
FF
@21478
CC
+
FF
@21479
CC
+
FF
@21480
CC
+
FF
@21481
CC
+
FF
@21482
CC
+
FF
@21483
CC
+
FF
@21484
CC
+
FF
@21485
CC
+
FF
@21486
CC
+
FF
@21487
CC
+
FF
@21488
CA
+
FF
@21489
CA
+
FF
@21490
CA
+
FF
@21491
CC
+
FF
@21492
CC
+
FF
@21493
CA
+
FF
@21494
CC
+
FF
@21495
CC
+
FF
@21496
CC
+
FF
@21497
CC
+
FF
@21498
CC
+
FF
@21499
CA
+
FF
@21500
CC
+
FF
@21501
CA
+
FF
@21502
CC
+
FF
@21503
CC
+
FF
@21504
CC
+
FF
@21505
CC
+
FF
@21506
CC
+
FF
@21507
CC
+
FF
@21508
CC
+
FF
@21509
CA
+
FF
@21510
CC
+
FF
@21511
CC
+
FF
@21512
CC
+
FF
@21513
CC
+
FF
@21514
CC
+
FF
@21515
CC
+
FF
@21516
CC
+
FF
@21517
CC
+
FF
@21518
TC
+
FF
@21519
CC
+
FF
@21520
CA
+
FF
@21521
CC
+
FF
@21522
CC
+
FF
@21523
CA
+
FF
@21524
CC
+
FF
@21525
CC
+
FF
@21526
CC
+
FF
@21527
CC
+
FF
@21528
CC
+
FF
@21529
CC
+
FF
@21530
CC
+
FF
@21531
CA
+
FF
@21532
CA
+
FF
@21533
CC
+
FF
@21534
CC
+
FF
@21535
CC
+
FF
@21536
CC
+
FF
@21537
CC
+
FF
@21538
CC
+
FF
@21539
CC
+
FF
@21540
CC
+
FF
@21541
CC
+
FF
@21542
CC
+
FF
@21543
CC
+
FF
@21544
CC
+
FF
@21545
CA
+
FF
@21546
CC
+
FF
@21547
CC
+
FF
@21548
CC
+
FF
@21549
CC
+
FF
@21550
CC
+
FF
@21551
CC
+
FF
@21552
CC
+
FF
@21553
CC
+
FF
@21554
CC
+
FF
@21555
CC
+
FF
@21556
CC
+
FF
@21557
CC
+
FF
@21558
CA
+
FF
@21559
CC
+
FF
@21560
CC
+
FF
@21561
CC
+
FF
@21562
CC
+
FF
@21563
CC
+
FF
@21564
CA
+
FF
@21565
CA
+
FF
@21566
CC
+
FF
@21567
CC
+
FF
@21568
CC
+
FF
@21569
CC
+
FF
@21570
CC
+
FF
@21571
CC
+
FF
@21572
CC
+
FF
@21573
CC
+
FF
@21574
CC
+
FF
@21575
CC
+
FF
@21576
CC
+
FF
@21577
CC
+
FF
@21578
CC
+
FF
@21579
CA
+
FF
@21580
CC
+
FF
@21581
CC
+
FF
@21582
CC
+
FF
@21583
CC
+
FF
@21584
CA
+
FF
@21585
TC
+
FF
@21586
CC
+
FF
@21587
CC
+
FF
@21588
CC
+
FF
@21589
CC
+
FF
@21590
CC
+
FF
@21591
CC
+
FF
@21592
CC
+
FF
@21593
CC
+
FF
@21594
CC
+
FF
@21595
CC
+
FF
@21596
CC
+
FF
@21597
CC
+
FF
@21598
CC
+
FF
@21599
CC
+
FF
@21600
CC
+
FF
@21601
CA
+
FF
@21602
CC
+
FF
@21603
CC
+
FF
@21604
CA
+
FF
@21605
CC
+
FF
@21606
CC
+
FF
@21607
CC
+
FF
@21608
CC
+
FF
@21609
CC
+
FF
@21610
CC
+
FF
@21611
CA
+
FF
@21612
CC
+
FF
@21613
CC
+
FF
@21614
CC
+
FF
@21615
CC
+
FF
@21616
CC
+
FF
@21617
CA
+
FF
@21618
CA
+
FF
@21619
CC
+
FF
@21620
CA
+
FF
@21621
CC
+
FF
@21622
CC
+
FF
@21623
CC
+
FF
@21624
CC
+
FF
@21625
CC
+
FF
@21626
CC
+
FF
@21627
CC
+
FF
@21628
CC
+
FF
@21629
CC
+
FF
@21630
CC
+
FF
@21631
CC
+
FF
@21632
CA
+
FF
@21633
CC
+
FF
@21634
CC
+
FF
@21635
CC
+
FF
@21636
CC
+
FF
@21637
CC
+
FF
@21638
CC
+
FF
@21639
CC
+
FF
@21640
CC
+
FF
@21641
CC
+
FF
@21642
CA
+
FF
@21643
CC
+
FF
@21644
CC
+
FF
@21645
CC
+
FF
@21646
CC
+
FF
@21647
CC
+
FF
@21648
CC
+
FF
@21649
CA
+
FF
@21650
CA
+
FF
@21651
CC
+
FF
@21652
CC
+
FF
@21653
CC
+
FF
@21654
CC
+
FF
@21655
CC
+
FF
@21656
CC
+
FF
@21657
CC
+
FF
@21658
CC
+
FF
@21659
CA
+
FF
@21660
CA
+
FF
@21661
CC
+
FF
@21662
CC
+
FF
@21663
CC
+
FF
@21664
CA
+
FF
@21665
CA
+
FF
@21666
CC
+
FF
@21667
CA
+
FF
@21668
CC
+
FF
@21669
CC
+
FF
@21670
CC
+
FF
@21671
CC
+
FF
@21672
CC
+
FF
@21673
CC
+
FF
@21674
CC
+
FF
@21675
CC
+
FF
@21676
CC
+
FF
@21677
CC
+
FF
@21678
CC
+
FF
@21679
CA
+
FF
@21680
CC
+
FF
@21681
CC
+
FF
@21682
CC
+
FF
@21683
CC
+
FF
@21684
CC
+
FF
@21685
CC
+
FF
@21686
CC
+
FF
@21687
CC
+
FF
@21688
CC
+
FF
@21689
CA
+
FF
@21690
CC
+
FF
@21691
CC
+
FF
@21692
CC
+
FF
@21693
CC
+
FF
@21694
CC
+
FF
@21695
CC
+
FF
@21696
CC
+
FF
@21697
CC
+
FF
@21698
CC
+
FF
@21699
CA
+
FF
@21700
CC
+
FF
@21701
CC
+
FF
@21702
CC
+
FF
@21703
CC
+
FF
@21704
CC
+
FF
@21705
CA
+
FF
@21706
CC
+
FF
@21707
CA
+
FF
@21708
CC
+
FF
@21709
CA
+
FF
@21710
CC
+
FF
@21711
CC
+
FF
@21712
CC
+
FF
@21713
CC
+
FF
@21714
CC
+
FF
@21715
CC
+
FF
@21716
CC
+
FF
@21717
CC
+
FF
@21718
CC
+
FF
@21719
CC
+
FF
@21720
CA
+
FF
@21721
CC
+
FF
@21722
CC
+
FF
@21723
CA
+
FF
@21724
CC
+
FF
@21725
CA
+
FF
@21726
CC
+
FF
@21727
CC
+
FF
@21728
CC
+
FF
@21729
CC
+
FF
@21730
CC
+
FF
@21731
CC
+
FF
@21732
CC
+
FF
@21733
CC
+
FF
@21734
CC
+
FF
@21735
CC
+
FF
@21736
CA
+
FF
@21737
CC
+
FF
@21738
CA
+
FF
@21739
CA
+
FF
@21740
CC
+
FF
@21741
CC
+
FF
@21742
CC
+
FF
@21743
CC
+
FF
@21744
CC
+
FF
@21745
CA
+
FF
@21746
CC
+
FF
@21747
CC
+
FF
@21748
CC
+
FF
@21749
CA
+
FF
@21750
CC
+
FF
@21751
CA
+
FF
@21752
CC
+
FF
@21753
CC
+
FF
@21754
CC
+
FF
@21755
CA
+
FF
@21756
CA
+
FF
@21757
CC
+
FF
@21758
CA
+
FF
@21759
CC
+
FF
@21760
CC
+
FF
@21761
CC
+
FF
@21762
CC
+
FF
@21763
CC
+
FF
@21764
CC
+
FF
@21765
CC
+
FF
@21766
CA
+
FF
@21767
CC
+
FF
@21768
CC
+
FF
@21769
CC
+
FF
@21770
CC
+
FF
@21771
CC
+
FF
@21772
CC
+
FF
@21773
CC
+
FF
@21774
CC
+
FF
@21775
CC
+
FF
@21776
CC
+
FF
@21777
CC
+
FF
@21778
CC
+
FF
@21779
CC
+
FF
@21780
CC
+
FF
@21781
CC
+
FF
@21782
CC
+
FF
@21783
CC
+
FF
@21784
CA
+
FF
@21785
CA
+
FF
@21786
CC
+
FF
@21787
CA
+
FF
@21788
CC
+
FF
@21789
CA
+
FF
@21790
CC
+
FF
@21791
CC
+
FF
@21792
CC
+
FF
@21793
CC
+
FF
@21794
CC
+
FF
@21795
CC
+
FF
@21796
CC
+
FF
@21797
CC
+
FF
@21798
CC
+
FF
@21799
CC
+
FF
@21800
CC
+
FF
@21801
CC
+
FF
@21802
CC
+
FF
@21803
CA
+
FF
@21804
CC
+
FF
@21805
CC
+
FF
@21806
CC
+
FF
@21807
CC
+
FF
@21808
CC
+
FF
@21809
CC
+
FF
@21810
CA
+
FF
@21811
CC
+
FF
@21812
CC
+
FF
@21813
CC
+
FF
@21814
CC
+
FF
@21815
CA
+
FF
@21816
CC
+
FF
@21817
CC
+
FF
@21818
CC
+
FF
@21819
CC
+
FF
@21820
CC
+
FF
@21821
CC
+
FF
@21822
CC
+
FF
@21823
CC
+
FF
@21824
CC
+
FF
@21825
CA
+
FF
@21826
CA
+
FF
@21827
CC
+
FF
@21828
CC
+
FF
@21829
CA
+
FF
@21830
CC
+
FF
@21831
CC
+
FF
@21832
CC
+
FF
@21833
CC
+
FF
@21834
CC
+
FF
@21835
CC
+
FF
@21836
CC
+
FF
@21837
CC
+
FF
@21838
CA
+
FF
@21839
CC
+
FF
@21840
CC
+
FF
@21841
CC
+
FF
@21842
CC
+
FF
@21843
CA
+
FF
@21844
CC
+
FF
@21845
CC
+
FF
@21846
CC
+
FF
@21847
CC
+
FF
@21848
CC
+
FF
@21849
CC
+
FF
@21850
CC
+
FF
@21851
CC
+
FF
@21852
CA
+
FF
@21853
CC
+
FF
@21854
CC
+
FF
@21855
CC
+
FF
@21856
CC
+
FF
@21857
CC
+
FF
@21858
CC
+
FF
@21859
CA
+
FF
@21860
CC
+
FF
@21861
CC
+
FF
@21862
CC
+
FF
@21863
CC
+
FF
@21864
CC
+
FF
@21865
CA
+
FF
@21866
CC
+
FF
@21867
CA
+
FF
@21868
CA
+
FF
@21869
CC
+
FF
@21870
CC
+
FF
@21871
CC
+
FF
@21872
CC
+
FF
@21873
CA
+
FF
@21874
CC
+
FF
@21875
CC
+
FF
@21876
CA
+
FF
@21877
CC
+
FF
@21878
CC
+
FF
@21879
CC
+
FF
@21880
CC
+
FF
@21881
CC
+
FF
@21882
CC
+
FF
@21883
CC
+
FF
@21884
CC
+
FF
@21885
CA
+
FF
@21886
CC
+
FF
@21887
CA
+
FF
@21888
CA
+
FF
@21889
GC
+
FF
@21890
CC
+
FF
@21891
CA
+
FF
@21892
CA
+
FF
@21893
CC
+
FF
@21894
CC
+
FF
@21895
CC
+
FF
@21896
CC
+
FF
@21897
CA
+
FF
@21898
CC
+
FF
@21899
CC
+
FF
@21900
CC
+
FF
@21901
CC
+
FF
@21902
CC
+
FF
@21903
CC
+
FF
@21904
CC
+
FF
@21905
CC
+
FF
@21906
CC
+
FF
@21907
CC
+
FF
@21908
CC
+
FF
@21909
CC
+
FF
@21910
CC
+
FF
@21911
CC
+
FF
@21912
CC
+
FF
@21913
CC
+
FF
@21914
CC
+
FF
@21915
CA
+
FF
@21916
CC
+
FF
@21917
CC
+
FF
@21918
CC
+
FF
@21919
CC
+
FF
@21920
CC
+
FF
@21921
CC
+
FF
@21922
CC
+
FF
@21923
CC
+
FF
@21924
CC
+
FF
@21925
CC
+
FF
@21926
CC
+
FF
@21927
CC
+
FF
@21928
CC
+
FF
@21929
CA
+
FF
@21930
CC
+
FF
@21931
CC
+
FF
@21932
CA
+
FF
@21933
CC
+
FF
@21934
CC
+
FF
@21935
CC
+
FF
@21936
CC
+
FF
@21937
CC
+
FF
@21938
CA
+
FF
@21939
CC
+
FF
@21940
CC
+
FF
@21941
CC
+
FF
@21942
CC
+
FF
@21943
CC
+
FF
@21944
CC
+
FF
@21945
CA
+
FF
@21946
CC
+
FF
@21947
CC
+
FF
@21948
CC
+
FF
@21949
CC
+
FF
@21950
CC
+
FF
@21951
CC
+
FF
@21952
CC
+
FF
@21953
CC
+
FF
@21954
CC
+
FF
@21955
CA
+
FF
@21956
CC
+
FF
@21957
CC
+
FF
@21958
CC
+
FF
@21959
CC
+
FF
@21960
CC
+
FF
@21961
CC
+
FF
@21962
CC
+
FF
@21963
CA
+
FF
@21964
CC
+
FF
@21965
CC
+
FF
@21966
CC
+
FF
@21967
CC
+
FF
@21968
CC
+
FF
@21969
CC
+
FF
@21970
CC
+
FF
@21971
CA
+
FF
@21972
CC
+
FF
@21973
CC
+
FF
@21974
CC
+
FF
@21975
CC
+
FF
@21976
CC
+
FF
@21977
CC
+
FF
@21978
CC
+
FF
@21979
CC
+
FF
@21980
CC
+
FF
@21981
CC
+
FF
@21982
CC
+
FF
@21983
CC
+
FF
@21984
CC
+
FF
@21985
CA
+
FF
@21986
CC
+
FF
@21987
CC
+
FF
@21988
CA
+
FF
@21989
CA
+
FF
@21990
CC
+
FF
@21991
CC
+
FF
@21992
CA
+
FF
@21993
CC
+
FF
@21994
CC
+
FF
@21995
CC
+
FF
@21996
CC
+
FF
@21997
CC
+
FF
@21998
CC
+
FF
@21999
CC
+
FF
@22000
CA
+
FF
@22001
CC
+
FF
@22002
CA
+
FF
@22003
CC
+
FF
@22004
CC
+
FF
@22005
CC
+
FF
@22006
CC
+
FF
@22007
CC
+
FF
@22008
CC
+
FF
@22009
CC
+
FF
@22010
CC
+
FF
@22011
CA
+
FF
@22012
CA
+
FF
@22013
CC
+
FF
@22014
CA
+
FF
@22015
CC
+
FF
@22016
CC
+
FF
@22017
CA
+
FF
@22018
CC
+
FF
@22019
CC
+
FF
@22020
CC
+
FF
@22021
CC
+
FF
@22022
CC
+
FF
@22023
CC
+
FF
@22024
CC
+
FF
@22025
CA
+
FF
@22026
CC
+
FF
@22027
CC
+
FF
@22028
CC
+
FF
@22029
CC
+
FF
@22030
CA
+
FF
@22031
CC
+
FF
@22032
CC
+
FF
@22033
CC
+
FF
@22034
CC
+
FF
@22035
CC
+
FF
@22036
CC
+
FF
@22037
CC
+
FF
@22038
CC
+
FF
@22039
CC
+
FF
@22040
CC
+
FF
@22041
CC
+
FF
@22042
CA
+
FF
@22043
CC
+
FF
@22044
CC
+
FF
@22045
CC
+
FF
@22046
CC
+
FF
@22047
CA
+
FF
@22048
CC
+
FF
@22049
CC
+
FF
@22050
CC
+
FF
@22051
CA
+
FF
@22052
CC
+
FF
@22053
CC
+
FF
@22054
CC
+
FF
@22055
CC
+
FF
@22056
CC
+
FF
@22057
CA
+
FF
@22058
CC
+
FF
@22059
CC
+
FF
@22060
CA
+
FF
@22061
CC
+
FF
@22062
CC
+
FF
@22063
CC
+
FF
@22064
CC
+
FF
@22065
CC
+
FF
@22066
CC
+
FF
@22067
CC
+
FF
@22068
CC
+
FF
@22069
CC
+
FF
@22070
CC
+
FF
@22071
CC
+
FF
@22072
CA
+
FF
@22073
CC
+
FF
@22074
CC
+
FF
@22075
CA
+
FF
@22076
CC
+
FF
@22077
CC
+
FF
@22078
CA
+
FF
@22079
CC
+
FF
@22080
CC
+
FF
@22081
CC
+
FF
@22082
CC
+
FF
@22083
CC
+
FF
@22084
CC
+
FF
@22085
CC
+
FF
@22086
CC
+
FF
@22087
CC
+
FF
@22088
CC
+
FF
@22089
CA
+
FF
@22090
CC
+
FF
@22091
CC
+
FF
@22092
CC
+
FF
@22093
CC
+
FF
@22094
CC
+
FF
@22095
CC
+
FF
@22096
CA
+
FF
@22097
CC
+
FF
@22098
CC
+
FF
@22099
CC
+
FF
@22100
CC
+
FF
@22101
CC
+
FF
@22102
CC
+
FF
@22103
CC
+
FF
@22104
CC
+
FF
@22105
CA
+
FF
@22106
CC
+
FF
@22107
CC
+
FF
@22108
CC
+
FF
@22109
CC
+
FF
@22110
CC
+
FF
@22111
CC
+
FF
@22112
CC
+
FF
@22113
CA
+
FF
@22114
CC
+
FF
@22115
CC
+
FF
@22116
CC
+
FF
@22117
CA
+
FF
@22118
CC
+
FF
@22119
CC
+
FF
@22120
CC
+
FF
@22121
CC
+
FF
@22122
CC
+
FF
@22123
CC
+
FF
@22124
CC
+
FF
@22125
CA
+
FF
@22126
CC
+
FF
@22127
CA
+
FF
@22128
CC
+
FF
@22129
CC
+
FF
@22130
CA
+
FF
@22131
CA
+
FF
@22132
CC
+
FF
@22133
CA
+
FF
@22134
CC
+
FF
@22135
CC
+
FF
@22136
CC
+
FF
@22137
CC
+
FF
@22138
CC
+
FF
@22139
CC
+
FF
@22140
CC
+
FF
@22141
CC
+
FF
@22142
CC
+
FF
@22143
CC
+
FF
@22144
CA
+
FF
@22145
CC
+
FF
@22146
CC
+
FF
@22147
CA
+
FF
@22148
CC
+
FF
@22149
CC
+
FF
@22150
CC
+
FF
@22151
CA
+
FF
@22152
CC
+
FF
@22153
CC
+
FF
@22154
CC
+
FF
@22155
CC
+
FF
@22156
CC
+
FF
@22157
CC
+
FF
@22158
CA
+
FF
@22159
CC
+
FF
@22160
CA
+
FF
@22161
CC
+
FF
@22162
CC
+
FF
@22163
CA
+
FF
@22164
CC
+
FF
@22165
CC
+
FF
@22166
CC
+
FF
@22167
CC
+
FF
@22168
CC
+
FF
@22169
CC
+
FF
@22170
CA
+
FF
@22171
CA
+
FF
@22172
CC
+
FF
@22173
CC
+
FF
@22174
CC
+
FF
@22175
CC
+
FF
@22176
CC
+
FF
@22177
CC
+
FF
@22178
CC
+
FF
@22179
CC
+
FF
@22180
CA
+
FF
@22181
CC
+
FF
@22182
CC
+
FF
@22183
CA
+
FF
@22184
CC
+
FF
@22185
CC
+
FF
@22186
CC
+
FF
@22187
CC
+
FF
@22188
CC
+
FF
@22189
CA
+
FF
@22190
CC
+
FF
@22191
CC
+
FF
@22192
CC
+
FF
@22193
CC
+
FF
@22194
CA
+
FF
@22195
CC
+
FF
@22196
CC
+
FF
@22197
CC
+
FF
@22198
CC
+
FF
@22199
CA
+
FF
@22200
CA
+
FF
@22201
CC
+
FF
@22202
CC
+
FF
@22203
CA
+
FF
@22204
CC
+
FF
@22205
CC
+
FF
@22206
CC
+
FF
@22207
CC
+
FF
@22208
CC
+
FF
@22209
CC
+
FF
@22210
CC
+
FF
@22211
CC
+
FF
@22212
CA
+
FF
@22213
CA
+
FF
@22214
CC
+
FF
@22215
CC
+
FF
@22216
CC
+
FF
@22217
CC
+
FF
@22218
CC
+
FF
@22219
CA
+
FF
@22220
CC
+
FF
@22221
CA
+
FF
@22222
CC
+
FF
@22223
CC
+
FF
@22224
CC
+
FF
@22225
CA
+
FF
@22226
CA
+
FF
@22227
CC
+
FF
@22228
CC
+
FF
@22229
CC
+
FF
@22230
CC
+
FF
@22231
CC
+
FF
@22232
CC
+
FF
@22233
CC
+
FF
@22234
CC
+
FF
@22235
CA
+
FF
@22236
CC
+
FF
@22237
CC
+
FF
@22238
CC
+
FF
@22239
CA
+
FF
@22240
CA
+
FF
@22241
CC
+
FF
@22242
CA
+
FF
@22243
CC
+
FF
@22244
CC
+
FF
@22245
CC
+
FF
@22246
CA
+
FF
@22247
CC
+
FF
@22248
CC
+
FF
@22249
CC
+
FF
@22250
CC
+
FF
@22251
CA
+
FF
@22252
CA
+
FF
@22253
CC
+
FF
@22254
CC
+
FF
@22255
CC
+
FF
@22256
CC
+
FF
@22257
CC
+
FF
@22258
CA
+
FF
@22259
CC
+
FF
@22260
CC
+
FF
@22261
CC
+
FF
@22262
CC
+
FF
@22263
CC
+
FF
@22264
CA
+
FF
@22265
CC
+
FF
@22266
CC
+
FF
@22267
CC
+
FF
@22268
CC
+
FF
@22269
CC
+
FF
@22270
CC
+
FF
@22271
CC
+
FF
@22272
CC
+
FF
@22273
CA
+
FF
@22274
CC
+
FF
@22275
CC
+
FF
@22276
CC
+
FF
@22277
CC
+
FF
@22278
CC
+
FF
@22279
CC
+
FF
@22280
CC
+
FF
@22281
CC
+
FF
@22282
CC
+
FF
@22283
CC
+
FF
@22284
CC
+
FF
@22285
CC
+
FF
@22286
CC
+
FF
@22287
CC
+
FF
@22288
CC
+
FF
@22289
CC
+
FF
@22290
CA
+
FF
@22291
CC
+
FF
@22292
CC
+
FF
@22293
CC
+
FF
@22294
CC
+
FF
@22295
CC
+
FF
@22296
CA
+
FF
@22297
CC
+
FF
@22298
CC
+
FF
@22299
CC
+
FF
@22300
CC
+
FF
@22301
CC
+
FF
@22302
CC
+
FF
@22303
CC
+
FF
@22304
CC
+
FF
@22305
CC
+
FF
@22306
CA
+
FF
@22307
CC
+
FF
@22308
CC
+
FF
@22309
CC
+
FF
@22310
CC
+
FF
@22311
CA
+
FF
@22312
CA
+
FF
@22313
CC
+
FF
@22314
CC
+
FF
@22315
CA
+
FF
@22316
CA
+
FF
@22317
CA
+
FF
@22318
CC
+
FF
@22319
CC
+
FF
@22320
CC
+
FF
@22321
CC
+
FF
@22322
CC
+
FF
@22323
CC
+
FF
@22324
CA
+
FF
@22325
CA
+
FF
@22326
CC
+
FF
@22327
CC
+
FF
@22328
CC
+
FF
@22329
CA
+
FF
@22330
CC
+
FF
@22331
CC
+
FF
@22332
CC
+
FF
@22333
CC
+
FF
@22334
CC
+
FF
@22335
CC
+
FF
@22336
CC
+
FF
@22337
CC
+
FF
@22338
CC
+
FF
@22339
CC
+
FF
@22340
CC
+
FF
@22341
CC
+
FF
@22342
CC
+
FF
@22343
CA
+
FF
@22344
CC
+
FF
@22345
CC
+
FF
@22346
CC
+
FF
@22347
CC
+
FF
@22348
CC
+
FF
@22349
CC
+
FF
@22350
CC
+
FF
@22351
CC
+
FF
@22352
CC
+
FF
@22353
CA
+
FF
@22354
CC
+
FF
@22355
GC
+
FF
@22356
CC
+
FF
@22357
CC
+
FF
@22358
CC
+
FF
@22359
CC
+
FF
@22360
CC
+
FF
@22361
CC
+
FF
@22362
CC
+
FF
@22363
CC
+
FF
@22364
CC
+
FF
@22365
CA
+
FF
@22366
CC
+
FF
@22367
CA
+
FF
@22368
CC
+
FF
@22369
CC
+
FF
@22370
CC
+
FF
@22371
CC
+
FF
@22372
CC
+
FF
@22373
CA
+
FF
@22374
CC
+
FF
@22375
CC
+
FF
@22376
CC
+
FF
@22377
CC
+
FF
@22378
CC
+
FF
@22379
CC
+
FF
@22380
CC
+
FF
@22381
CC
+
FF
@22382
CC
+
FF
@22383
CC
+
FF
@22384
CA
+
FF
@22385
CA
+
FF
@22386
CC
+
FF
@22387
CC
+
FF
@22388
CC
+
FF
@22389
CC
+
FF
@22390
CC
+
FF
@22391
CC
+
FF
@22392
CC
+
FF
@22393
CA
+
FF
@22394
CC
+
FF
@22395
CC
+
FF
@22396
CA
+
FF
@22397
CC
+
FF
@22398
CC
+
FF
@22399
CC
+
FF
@22400
CA
+
FF
@22401
CC
+
FF
@22402
CC
+
FF
@22403
CC
+
FF
@22404
CC
+
FF
@22405
CC
+
FF
@22406
CC
+
FF
@22407
CC
+
FF
@22408
CC
+
FF
@22409
CC
+
FF
@22410
CC
+
FF
@22411
CC
+
FF
@22412
CC
+
FF
@22413
CA
+
FF
@22414
CA
+
FF
@22415
CC
+
FF
@22416
CA
+
FF
@22417
CC
+
FF
@22418
CC
+
FF
@22419
CC
+
FF
@22420
CC
+
FF
@22421
CA
+
FF
@22422
CC
+
FF
@22423
CA
+
FF
@22424
CC
+
FF
@22425
CC
+
FF
@22426
CC
+
FF
@22427
CC
+
FF
@22428
CC
+
FF
@22429
CC
+
FF
@22430
CC
+
FF
@22431
CC
+
FF
@22432
CC
+
FF
@22433
CC
+
FF
@22434
CC
+
FF
@22435
CA
+
FF
@22436
CC
+
FF
@22437
CC
+
FF
@22438
CC
+
FF
@22439
CC
+
FF
@22440
CC
+
FF
@22441
CC
+
FF
@22442
CA
+
FF
@22443
CC
+
FF
@22444
CC
+
FF
@22445
CA
+
FF
@22446
CA
+
FF
@22447
CC
+
FF
@22448
CC
+
FF
@22449
AC
+
FF
@22450
CC
+
FF
@22451
CC
+
FF
@22452
CC
+
FF
@22453
CC
+
FF
@22454
CC
+
FF
@22455
CC
+
FF
@22456
CC
+
FF
@22457
CC
+
FF
@22458
CC
+
FF
@22459
CC
+
FF
@22460
CC
+
FF
@22461
CC
+
FF
@22462
CC
+
FF
@22463
CC
+
FF
@22464
CC
+
FF
@22465
CC
+
FF
@22466
CC
+
FF
@22467
CC
+
FF
@22468
CC
+
FF
@22469
CC
+
FF
@22470
CC
+
FF
@22471
CC
+
FF
@22472
CC
+
FF
@22473
CA
+
FF
@22474
CC
+
FF
@22475
CC
+
FF
@22476
CC
+
FF
@22477
CC
+
FF
@22478
CA
+
FF
@22479
CC
+
FF
@22480
CC
+
FF
@22481
CA
+
FF
@22482
CC
+
FF
@22483
CC
+
FF
@22484
CC
+
FF
@22485
CA
+
FF
@22486
CC
+
FF
@22487
CC
+
FF
@22488
CA
+
FF
@22489
CC
+
FF
@22490
CC
+
FF
@22491
CC
+
FF
@22492
CA
+
FF
@22493
CA
+
FF
@22494
CC
+
FF
@22495
CA
+
FF
@22496
CC
+
FF
@22497
CA
+
FF
@22498
CC
+
FF
@22499
CA
+
FF
@22500
CC
+
FF
@22501
CC
+
FF
@22502
CC
+
FF
@22503
CC
+
FF
@22504
CC
+
FF
@22505
CC
+
FF
@22506
CC
+
FF
@22507
CA
+
FF
@22508
CA
+
FF
@22509
CC
+
FF
@22510
CC
+
FF
@22511
CC
+
FF
@22512
CC
+
FF
@22513
CC
+
FF
@22514
CA
+
FF
@22515
CC
+
FF
@22516
CC
+
FF
@22517
CA
+
FF
@22518
CA
+
FF
@22519
CC
+
FF
@22520
CC
+
FF
@22521
CC
+
FF
@22522
CC
+
FF
@22523
CA
+
FF
@22524
CC
+
FF
@22525
CA
+
FF
@22526
CC
+
FF
@22527
CC
+
FF
@22528
CC
+
FF
@22529
CC
+
FF
@22530
CC
+
FF
@22531
CA
+
FF
@22532
CC
+
FF
@22533
CC
+
FF
@22534
CC
+
FF
@22535
CC
+
FF
@22536
CC
+
FF
@22537
CC
+
FF
@22538
CC
+
FF
@22539
CC
+
FF
@22540
CA
+
FF
@22541
GC
+
FF
@22542
CC
+
FF
@22543
CC
+
FF
@22544
CC
+
FF
@22545
CA
+
FF
@22546
CC
+
FF
@22547
CC
+
FF
@22548
CA
+
FF
@22549
CC
+
FF
@22550
CC
+
FF
@22551
CC
+
FF
@22552
CC
+
FF
@22553
CC
+
FF
@22554
CC
+
FF
@22555
CC
+
FF
@22556
CC
+
FF
@22557
CC
+
FF
@22558
CC
+
FF
@22559
CC
+
FF
@22560
CC
+
FF
@22561
CC
+
FF
@22562
CC
+
FF
@22563
CC
+
FF
@22564
CC
+
FF
@22565
CC
+
FF
@22566
CC
+
FF
@22567
CC
+
FF
@22568
CC
+
FF
@22569
CC
+
FF
@22570
CC
+
FF
@22571
CA
+
FF
@22572
CC
+
FF
@22573
CC
+
FF
@22574
CC
+
FF
@22575
CA
+
FF
@22576
CC
+
FF
@22577
CC
+
FF
@22578
CC
+
FF
@22579
CC
+
FF
@22580
CA
+
FF
@22581
CC
+
FF
@22582
CC
+
FF
@22583
CC
+
FF
@22584
CC
+
FF
@22585
CC
+
FF
@22586
CC
+
FF
@22587
CC
+
FF
@22588
CC
+
FF
@22589
CC
+
FF
@22590
CC
+
FF
@22591
CC
+
FF
@22592
CC
+
FF
@22593
CC
+
FF
@22594
CC
+
FF
@22595
CC
+
FF
@22596
CC
+
FF
@22597
CC
+
FF
@22598
CC
+
FF
@22599
CC
+
FF
@22600
CC
+
FF
@22601
CC
+
FF
@22602
CC
+
FF
@22603
CC
+
FF
@22604
CC
+
FF
@22605
CC
+
FF
@22606
CC
+
FF
@22607
CC
+
FF
@22608
CC
+
FF
@22609
CC
+
FF
@22610
CC
+
FF
@22611
CC
+
FF
@22612
CC
+
FF
@22613
CC
+
FF
@22614
CC
+
FF
@22615
CC
+
FF
@22616
CC
+
FF
@22617
CC
+
FF
@22618
CA
+
FF
@22619
CC
+
FF
@22620
CC
+
FF
@22621
CC
+
FF
@22622
CC
+
FF
@22623
CC
+
FF
@22624
CC
+
FF
@22625
CC
+
FF
@22626
CC
+
FF
@22627
CA
+
FF
@22628
CC
+
FF
@22629
CC
+
FF
@22630
CA
+
FF
@22631
CC
+
FF
@22632
CC
+
FF
@22633
CC
+
FF
@22634
CC
+
FF
@22635
CC
+
FF
@22636
CC
+
FF
@22637
CC
+
FF
@22638
CA
+
FF
@22639
CC
+
FF
@22640
CC
+
FF
@22641
CC
+
FF
@22642
CA
+
FF
@22643
CC
+
FF
@22644
CC
+
FF
@22645
CC
+
FF
@22646
CC
+
FF
@22647
CC
+
FF
@22648
CC
+
FF
@22649
CC
+
FF
@22650
CC
+
FF
@22651
CC
+
FF
@22652
CC
+
FF
@22653
CC
+
FF
@22654
CC
+
FF
@22655
CA
+
FF
@22656
CC
+
FF
@22657
CC
+
FF
@22658
CC
+
FF
@22659
CC
+
FF
@22660
CC
+
FF
@22661
CA
+
FF
@22662
CC
+
FF
@22663
CA
+
FF
@22664
CC
+
FF
@22665
CA
+
FF
@22666
CC
+
FF
@22667
CC
+
FF
@22668
CA
+
FF
@22669
CC
+
FF
@22670
CC
+
FF
@22671
CC
+
FF
@22672
CC
+
FF
@22673
CC
+
FF
@22674
CC
+
FF
@22675
CC
+
FF
@22676
CC
+
FF
@22677
CC
+
FF
@22678
CC
+
FF
@22679
CC
+
FF
@22680
CC
+
FF
@22681
CC
+
FF
@22682
CC
+
FF
@22683
CA
+
FF
@22684
CC
+
FF
@22685
CC
+
FF
@22686
CC
+
FF
@22687
CA
+
FF
@22688
CC
+
FF
@22689
CA
+
FF
@22690
CC
+
FF
@22691
CC
+
FF
@22692
CA
+
FF
@22693
CC
+
FF
@22694
CC
+
FF
@22695
CC
+
FF
@22696
CC
+
FF
@22697
CA
+
FF
@22698
CA
+
FF
@22699
CC
+
FF
@22700
CC
+
FF
@22701
CC
+
FF
@22702
CC
+
FF
@22703
CC
+
FF
@22704
CC
+
FF
@22705
CC
+
FF
@22706
CC
+
FF
@22707
CC
+
FF
@22708
CA
+
FF
@22709
CC
+
FF
@22710
CA
+
FF
@22711
CA
+
FF
@22712
CC
+
FF
@22713
CC
+
FF
@22714
CC
+
FF
@22715
CA
+
FF
@22716
CC
+
FF
@22717
CA
+
FF
@22718
CC
+
FF
@22719
CC
+
FF
@22720
CC
+
FF
@22721
CC
+
FF
@22722
CC
+
FF
@22723
CC
+
FF
@22724
CC
+
FF
@22725
CC
+
FF
@22726
CA
+
FF
@22727
CC
+
FF
@22728
CC
+
FF
@22729
CC
+
FF
@22730
CC
+
FF
@22731
CC
+
FF
@22732
CA
+
FF
@22733
CA
+
FF
@22734
CC
+
FF
@22735
CA
+
FF
@22736
CC
+
FF
@22737
CA
+
FF
@22738
TC
+
FF
@22739
CC
+
FF
@22740
CA
+
FF
@22741
CC
+
FF
@22742
CC
+
FF
@22743
CA
+
FF
@22744
CA
+
FF
@22745
GC
+
FF
@22746
CC
+
FF
@22747
CC
+
FF
@22748
CC
+
FF
@22749
CC
+
FF
@22750
CC
+
FF
@22751
CC
+
FF
@22752
CC
+
FF
@22753
CC
+
FF
@22754
CC
+
FF
@22755
CC
+
FF
@22756
CA
+
FF
@22757
CC
+
FF
@22758
CC
+
FF
@22759
CC
+
FF
@22760
CC
+
FF
@22761
CA
+
FF
@22762
CC
+
FF
@22763
CA
+
FF
@22764
CC
+
FF
@22765
CC
+
FF
@22766
CA
+
FF
@22767
CC
+
FF
@22768
CC
+
FF
@22769
CC
+
FF
@22770
CC
+
FF
@22771
CC
+
FF
@22772
CC
+
FF
@22773
CC
+
FF
@22774
CC
+
FF
@22775
CC
+
FF
@22776
CC
+
FF
@22777
CC
+
FF
@22778
CA
+
FF
@22779
CC
+
FF
@22780
CC
+
FF
@22781
CC
+
FF
@22782
CC
+
FF
@22783
CC
+
FF
@22784
CC
+
FF
@22785
CC
+
FF
@22786
CC
+
FF
@22787
CC
+
FF
@22788
CC
+
FF
@22789
CC
+
FF
@22790
CC
+
FF
@22791
CC
+
FF
@22792
CA
+
FF
@22793
CC
+
FF
@22794
CC
+
FF
@22795
CC
+
FF
@22796
CC
+
FF
@22797
CC
+
FF
@22798
CC
+
FF
@22799
CC
+
FF
@22800
CC
+
FF
@22801
CC
+
FF
@22802
CC
+
FF
@22803
CC
+
FF
@22804
CC
+
FF
@22805
CC
+
FF
@22806
CC
+
FF
@22807
CC
+
FF
@22808
CC
+
FF
@22809
CA
+
FF
@22810
CC
+
FF
@22811
CC
+
FF
@22812
CC
+
FF
@22813
CC
+
FF
@22814
CC
+
FF
@22815
CC
+
FF
@22816
CC
+
FF
@22817
CC
+
FF
@22818
CC
+
FF
@22819
CC
+
FF
@22820
CA
+
FF
@22821
CC
+
FF
@22822
CC
+
FF
@22823
CC
+
FF
@22824
CC
+
FF
@22825
CC
+
FF
@22826
GC
+
FF
@22827
CC
+
FF
@22828
CC
+
FF
@22829
CA
+
FF
@22830
CC
+
FF
@22831
CC
+
FF
@22832
CC
+
FF
@22833
CC
+
FF
@22834
CC
+
FF
@22835
CC
+
FF
@22836
CC
+
FF
@22837
CA
+
FF
@22838
CC
+
FF
@22839
CA
+
FF
@22840
CA
+
FF
@22841
CC
+
FF
@22842
CC
+
FF
@22843
CA
+
FF
@22844
CC
+
FF
@22845
CC
+
FF
@22846
CC
+
FF
@22847
CC
+
FF
@22848
CC
+
FF
@22849
CA
+
FF
@22850
CC
+
FF
@22851
CC
+
FF
@22852
CC
+
FF
@22853
CC
+
FF
@22854
CC
+
FF
@22855
CC
+
FF
@22856
CC
+
FF
@22857
CC
+
FF
@22858
CC
+
FF
@22859
CA
+
FF
@22860
CA
+
FF
@22861
CC
+
FF
@22862
CC
+
FF
@22863
CC
+
FF
@22864
CC
+
FF
@22865
CC
+
FF
@22866
CC
+
FF
@22867
CC
+
FF
@22868
CA
+
FF
@22869
CC
+
FF
@22870
CC
+
FF
@22871
CA
+
FF
@22872
CC
+
FF
@22873
CC
+
FF
@22874
CA
+
FF
@22875
CC
+
FF
@22876
CC
+
FF
@22877
CC
+
FF
@22878
CC
+
FF
@22879
CC
+
FF
@22880
CC
+
FF
@22881
CC
+
FF
@22882
CA
+
FF
@22883
CC
+
FF
@22884
CC
+
FF
@22885
CC
+
FF
@22886
CC
+
FF
@22887
CC
+
FF
@22888
CC
+
FF
@22889
CC
+
FF
@22890
CA
+
FF
@22891
CC
+
FF
@22892
CC
+
FF
@22893
CC
+
FF
@22894
CC
+
FF
@22895
CC
+
FF
@22896
CA
+
FF
@22897
CC
+
FF
@22898
CA
+
FF
@22899
CC
+
FF
@22900
CA
+
FF
@22901
CC
+
FF
@22902
CA
+
FF
@22903
CC
+
FF
@22904
CC
+
FF
@22905
CA
+
FF
@22906
CC
+
FF
@22907
CC
+
FF
@22908
CC
+
FF
@22909
CC
+
FF
@22910
CC
+
FF
@22911
CC
+
FF
@22912
CA
+
FF
@22913
CC
+
FF
@22914
CA
+
FF
@22915
CC
+
FF
@22916
CC
+
FF
@22917
CC
+
FF
@22918
CC
+
FF
@22919
CA
+
FF
@22920
CC
+
FF
@22921
CA
+
FF
@22922
CC
+
FF
@22923
CC
+
FF
@22924
CC
+
FF
@22925
CC
+
FF
@22926
CC
+
FF
@22927
CC
+
FF
@22928
CC
+
FF
@22929
CC
+
FF
@22930
CC
+
FF
@22931
CC
+
FF
@22932
CC
+
FF
@22933
CC
+
FF
@22934
CC
+
FF
@22935
CC
+
FF
@22936
CC
+
FF
@22937
CC
+
FF
@22938
CC
+
FF
@22939
CC
+
FF
@22940
CC
+
FF
@22941
CA
+
FF
@22942
CC
+
FF
@22943
CC
+
FF
@22944
CC
+
FF
@22945
CC
+
FF
@22946
CC
+
FF
@22947
CC
+
FF
@22948
CC
+
FF
@22949
CC
+
FF
@22950
CC
+
FF
@22951
CC
+
FF
@22952
CC
+
FF
@22953
CC
+
FF
@22954
CC
+
FF
@22955
CA
+
FF
@22956
CC
+
FF
@22957
CC
+
FF
@22958
CA
+
FF
@22959
CC
+
FF
@22960
CC
+
FF
@22961
CC
+
FF
@22962
CC
+
FF
@22963
CA
+
FF
@22964
CC
+
FF
@22965
CC
+
FF
@22966
CC
+
FF
@22967
CC
+
FF
@22968
CA
+
FF
@22969
CC
+
FF
@22970
CA
+
FF
@22971
CC
+
FF
@22972
CC
+
FF
@22973
CC
+
FF
@22974
CA
+
FF
@22975
CC
+
FF
@22976
CC
+
FF
@22977
CC
+
FF
@22978
CC
+
FF
@22979
CA
+
FF
@22980
CC
+
FF
@22981
CC
+
FF
@22982
CC
+
FF
@22983
CC
+
FF
@22984
CA
+
FF
@22985
CA
+
FF
@22986
CC
+
FF
@22987
CC
+
FF
@22988
CC
+
FF
@22989
CC
+
FF
@22990
CC
+
FF
@22991
CC
+
FF
@22992
CC
+
FF
@22993
CC
+
FF
@22994
CA
+
FF
@22995
CC
+
FF
@22996
CC
+
FF
@22997
CA
+
FF
@22998
CC
+
FF
@22999
CA
+
FF
@23000
CA
+
FF
@23001
CC
+
FF
@23002
CC
+
FF
@23003
CC
+
FF
@23004
CC
+
FF
@23005
CC
+
FF
@23006
CC
+
FF
@23007
CC
+
FF
@23008
CC
+
FF
@23009
CC
+
FF
@23010
CC
+
FF
@23011
CA
+
FF
@23012
CC
+
FF
@23013
CA
+
FF
@23014
CC
+
FF
@23015
CC
+
FF
@23016
CC
+
FF
@23017
CA
+
FF
@23018
CC
+
FF
@23019
CA
+
FF
@23020
CC
+
FF
@23021
CC
+
FF
@23022
CC
+
FF
@23023
CC
+
FF
@23024
CC
+
FF
@23025
CA
+
FF
@23026
GC
+
FF
@23027
CC
+
FF
@23028
CC
+
FF
@23029
CA
+
FF
@23030
CA
+
FF
@23031
CC
+
FF
@23032
CC
+
FF
@23033
CC
+
FF
@23034
CC
+
FF
@23035
CC
+
FF
@23036
CC
+
FF
@23037
CC
+
FF
@23038
CA
+
FF
@23039
CC
+
FF
@23040
CC
+
FF
@23041
CC
+
FF
@23042
CC
+
FF
@23043
CC
+
FF
@23044
CC
+
FF
@23045
CC
+
FF
@23046
CC
+
FF
@23047
CC
+
FF
@23048
CA
+
FF
@23049
CC
+
FF
@23050
CC
+
FF
@23051
CC
+
FF
@23052
CC
+
FF
@23053
CC
+
FF
@23054
CC
+
FF
@23055
CC
+
FF
@23056
CC
+
FF
@23057
CC
+
FF
@23058
CC
+
FF
@23059
CC
+
FF
@23060
CC
+
FF
@23061
CA
+
FF
@23062
CC
+
FF
@23063
CC
+
FF
@23064
CC
+
FF
@23065
CC
+
FF
@23066
CC
+
FF
@23067
CC
+
FF
@23068
CC
+
FF
@23069
CC
+
FF
@23070
CC
+
FF
@23071
CC
+
FF
@23072
CC
+
FF
@23073
CC
+
FF
@23074
CC
+
FF
@23075
CC
+
FF
@23076
CA
+
FF
@23077
CA
+
FF
@23078
CC
+
FF
@23079
CC
+
FF
@23080
CC
+
FF
@23081
CC
+
FF
@23082
CA
+
FF
@23083
CA
+
FF
@23084
CC
+
FF
@23085
CC
+
FF
@23086
CC
+
FF
@23087
CA
+
FF
@23088
CC
+
FF
@23089
CC
+
FF
@23090
CC
+
FF
@23091
CC
+
FF
@23092
CC
+
FF
@23093
CC
+
FF
@23094
CC
+
FF
@23095
CC
+
FF
@23096
CA
+
FF
@23097
CC
+
FF
@23098
CC
+
FF
@23099
CC
+
FF
@23100
CA
+
FF
@23101
CC
+
FF
@23102
CC
+
FF
@23103
CC
+
FF
@23104
CC
+
FF
@23105
CC
+
FF
@23106
CC
+
FF
@23107
CA
+
FF
@23108
CC
+
FF
@23109
CC
+
FF
@23110
CC
+
FF
@23111
CC
+
FF
@23112
CC
+
FF
@23113
CA
+
FF
@23114
CC
+
FF
@23115
CC
+
FF
@23116
CC
+
FF
@23117
CC
+
FF
@23118
CC
+
FF
@23119
CA
+
FF
@23120
CC
+
FF
@23121
CC
+
FF
@23122
CC
+
FF
@23123
CA
+
FF
@23124
CC
+
FF
@23125
CC
+
FF
@23126
CC
+
FF
@23127
CC
+
FF
@23128
CC
+
FF
@23129
CC
+
FF
@23130
CA
+
FF
@23131
CA
+
FF
@23132
CC
+
FF
@23133
CA
+
FF
@23134
CC
+
FF
@23135
CC
+
FF
@23136
CA
+
FF
@23137
CC
+
FF
@23138
CC
+
FF
@23139
CA
+
FF
@23140
CC
+
FF
@23141
CC
+
FF
@23142
CA
+
FF
@23143
CA
+
FF
@23144
CC
+
FF
@23145
CC
+
FF
@23146
CC
+
FF
@23147
CC
+
FF
@23148
CA
+
FF
@23149
CC
+
FF
@23150
CC
+
FF
@23151
CC
+
FF
@23152
CC
+
FF
@23153
CC
+
FF
@23154
CC
+
FF
@23155
CA
+
FF
@23156
CC
+
FF
@23157
CA
+
FF
@23158
CC
+
FF
@23159
CC
+
FF
@23160
CC
+
FF
@23161
CC
+
FF
@23162
CA
+
FF
@23163
CC
+
FF
@23164
CC
+
FF
@23165
CA
+
FF
@23166
CC
+
FF
@23167
CC
+
FF
@23168
CC
+
FF
@23169
CA
+
FF
@23170
CC
+
FF
@23171
CC
+
FF
@23172
CC
+
FF
@23173
CC
+
FF
@23174
CC
+
FF
@23175
CC
+
FF
@23176
CA
+
FF
@23177
CC
+
FF
@23178
CC
+
FF
@23179
CC
+
FF
@23180
CC
+
FF
@23181
CC
+
FF
@23182
CC
+
FF
@23183
CC
+
FF
@23184
CC
+
FF
@23185
CC
+
FF
@23186
GC
+
FF
@23187
CC
+
FF
@23188
CC
+
FF
@23189
CC
+
FF
@23190
CC
+
FF
@23191
CC
+
FF
@23192
CC
+
FF
@23193
CC
+
FF
@23194
CC
+
FF
@23195
CC
+
FF
@23196
CC
+
FF
@23197
CC
+
FF
@23198
CC
+
FF
@23199
CA
+
FF
@23200
CC
+
FF
@23201
CC
+
FF
@23202
CA
+
FF
@23203
CC
+
FF
@23204
CC
+
FF
@23205
CC
+
FF
@23206
CA
+
FF
@23207
CC
+
FF
@23208
CC
+
FF
@23209
CA
+
FF
@23210
CC
+
FF
@23211
CC
+
FF
@23212
CC
+
FF
@23213
CC
+
FF
@23214
CC
+
FF
@23215
CC
+
FF
@23216
CC
+
FF
@23217
CC
+
FF
@23218
CC
+
FF
@23219
CC
+
FF
@23220
CC
+
FF
@23221
CC
+
FF
@23222
CC
+
FF
@23223
CC
+
FF
@23224
CC
+
FF
@23225
CC
+
FF
@23226
CC
+
FF
@23227
CC
+
FF
@23228
CC
+
FF
@23229
CC
+
FF
@23230
CC
+
FF
@23231
CC
+
FF
@23232
CC
+
FF
@23233
CC
+
FF
@23234
CC
+
FF
@23235
CC
+
FF
@23236
CA
+
FF
@23237
CA
+
FF
@23238
CC
+
FF
@23239
CC
+
FF
@23240
CC
+
FF
@23241
CC
+
FF
@23242
CC
+
FF
@23243
CC
+
FF
@23244
CC
+
FF
@23245
CC
+
FF
@23246
CC
+
FF
@23247
CC
+
FF
@23248
CC
+
FF
@23249
CC
+
FF
@23250
CC
+
FF
@23251
CC
+
FF
@23252
CA
+
FF
@23253
CC
+
FF
@23254
CC
+
FF
@23255
CC
+
FF
@23256
CC
+
FF
@23257
CA
+
FF
@23258
CA
+
FF
@23259
CC
+
FF
@23260
CA
+
FF
@23261
CC
+
FF
@23262
CC
+
FF
@23263
CC
+
FF
@23264
CC
+
FF
@23265
CC
+
FF
@23266
CC
+
FF
@23267
CA
+
FF
@23268
CC
+
FF
@23269
CA
+
FF
@23270
CC
+
FF
@23271
CA
+
FF
@23272
CA
+
FF
@23273
CA
+
FF
@23274
CC
+
FF
@23275
CC
+
FF
@23276
CC
+
FF
@23277
CC
+
FF
@23278
CC
+
FF
@23279
CA
+
FF
@23280
CC
+
FF
@23281
CA
+
FF
@23282
CC
+
FF
@23283
CC
+
FF
@23284
CC
+
FF
@23285
CC
+
FF
@23286
CA
+
FF
@23287
CC
+
FF
@23288
CC
+
FF
@23289
CA
+
FF
@23290
CC
+
FF
@23291
CC
+
FF
@23292
CC
+
FF
@23293
CC
+
FF
@23294
CC
+
FF
@23295
CC
+
FF
@23296
CA
+
FF
@23297
CC
+
FF
@23298
CC
+
FF
@23299
CC
+
FF
@23300
CC
+
FF
@23301
CA
+
FF
@23302
CC
+
FF
@23303
CC
+
FF
@23304
CC
+
FF
@23305
CC
+
FF
@23306
CC
+
FF
@23307
CA
+
FF
@23308
CC
+
FF
@23309
CC
+
FF
@23310
CA
+
FF
@23311
CA
+
FF
@23312
CA
+
FF
@23313
CA
+
FF
@23314
CA
+
FF
@23315
CC
+
FF
@23316
CA
+
FF
@23317
CC
+
FF
@23318
CC
+
FF
@23319
CA
+
FF
@23320
CC
+
FF
@23321
CC
+
FF
@23322
CC
+
FF
@23323
CA
+
FF
@23324
CC
+
FF
@23325
CC
+
FF
@23326
CC
+
FF
@23327
CC
+
FF
@23328
CC
+
FF
@23329
CC
+
FF
@23330
CA
+
FF
@23331
CC
+
FF
@23332
CC
+
FF
@23333
CC
+
FF
@23334
CC
+
FF
@23335
CA
+
FF
@23336
CC
+
FF
@23337
CA
+
FF
@23338
CC
+
FF
@23339
CC
+
FF
@23340
CC
+
FF
@23341
CC
+
FF
@23342
CC
+
FF
@23343
CC
+
FF
@23344
CC
+
FF
@23345
CA
+
FF
@23346
CA
+
FF
@23347
CC
+
FF
@23348
CC
+
FF
@23349
CC
+
FF
@23350
CC
+
FF
@23351
CC
+
FF
@23352
CC
+
FF
@23353
CC
+
FF
@23354
CA
+
FF
@23355
CA
+
FF
@23356
CC
+
FF
@23357
CC
+
FF
@23358
CC
+
FF
@23359
CC
+
FF
@23360
CC
+
FF
@23361
CC
+
FF
@23362
CA
+
FF
@23363
CC
+
FF
@23364
CC
+
FF
@23365
CC
+
FF
@23366
CC
+
FF
@23367
CA
+
FF
@23368
CC
+
FF
@23369
CC
+
FF
@23370
CC
+
FF
@23371
CC
+
FF
@23372
CC
+
FF
@23373
CA
+
FF
@23374
CC
+
FF
@23375
CC
+
FF
@23376
CC
+
FF
@23377
CC
+
FF
@23378
CC
+
FF
@23379
CC
+
FF
@23380
CC
+
FF
@23381
CC
+
FF
@23382
CC
+
FF
@23383
CC
+
FF
@23384
CC
+
FF
@23385
CC
+
FF
@23386
CC
+
FF
@23387
CC
+
FF
@23388
CC
+
FF
@23389
CC
+
FF
@23390
CC
+
FF
@23391
CA
+
FF
@23392
CA
+
FF
@23393
CC
+
FF
@23394
CC
+
FF
@23395
CC
+
FF
@23396
CC
+
FF
@23397
CC
+
FF
@23398
CC
+
FF
@23399
CC
+
FF
@23400
CC
+
FF
@23401
CC
+
FF
@23402
CC
+
FF
@23403
CC
+
FF
@23404
CC
+
FF
@23405
CA
+
FF
@23406
CC
+
FF
@23407
CC
+
FF
@23408
CC
+
FF
@23409
CC
+
FF
@23410
CC
+
FF
@23411
CA
+
FF
@23412
CC
+
FF
@23413
CC
+
FF
@23414
GC
+
FF
@23415
CC
+
FF
@23416
CC
+
FF
@23417
CC
+
FF
@23418
CC
+
FF
@23419
CC
+
FF
@23420
CC
+
FF
@23421
CC
+
FF
@23422
CC
+
FF
@23423
CC
+
FF
@23424
CC
+
FF
@23425
CC
+
FF
@23426
CC
+
FF
@23427
CC
+
FF
@23428
CA
+
FF
@23429
CC
+
FF
@23430
CC
+
FF
@23431
CC
+
FF
@23432
CC
+
FF
@23433
CA
+
FF
@23434
CC
+
FF
@23435
CC
+
FF
@23436
CA
+
FF
@23437
CC
+
FF
@23438
CC
+
FF
@23439
CC
+
FF
@23440
CC
+
FF
@23441
CC
+
FF
@23442
CC
+
FF
@23443
CC
+
FF
@23444
CC
+
FF
@23445
CC
+
FF
@23446
CC
+
FF
@23447
CC
+
FF
@23448
CC
+
FF
@23449
CA
+
FF
@23450
CC
+
FF
@23451
CA
+
FF
@23452
CC
+
FF
@23453
CC
+
FF
@23454
CC
+
FF
@23455
CC
+
FF
@23456
CC
+
FF
@23457
CC
+
FF
@23458
CC
+
FF
@23459
CC
+
FF
@23460
CC
+
FF
@23461
CC
+
FF
@23462
CC
+
FF
@23463
CC
+
FF
@23464
CA
+
FF
@23465
CC
+
FF
@23466
CC
+
FF
@23467
CC
+
FF
@23468
CC
+
FF
@23469
CC
+
FF
@23470
CC
+
FF
@23471
CC
+
FF
@23472
CA
+
FF
@23473
CC
+
FF
@23474
CC
+
FF
@23475
CC
+
FF
@23476
CC
+
FF
@23477
CC
+
FF
@23478
CC
+
FF
@23479
CC
+
FF
@23480
CC
+
FF
@23481
CC
+
FF
@23482
CC
+
FF
@23483
CA
+
FF
@23484
CC
+
FF
@23485
CC
+
FF
@23486
CC
+
FF
@23487
CC
+
FF
@23488
CC
+
FF
@23489
CC
+
FF
@23490
CC
+
FF
@23491
CC
+
FF
@23492
CC
+
FF
@23493
CA
+
FF
@23494
CC
+
FF
@23495
CC
+
FF
@23496
CC
+
FF
@23497
CC
+
FF
@23498
CA
+
FF
@23499
CC
+
FF
@23500
CC
+
FF
@23501
CC
+
FF
@23502
CC
+
FF
@23503
CC
+
FF
@23504
CC
+
FF
@23505
CC
+
FF
@23506
CC
+
FF
@23507
TC
+
FF
@23508
CC
+
FF
@23509
CC
+
FF
@23510
CC
+
FF
@23511
CC
+
FF
@23512
CC
+
FF
@23513
CC
+
FF
@23514
CC
+
FF
@23515
CC
+
FF
@23516
CC
+
FF
@23517
CC
+
FF
@23518
CC
+
FF
@23519
CC
+
FF
@23520
CC
+
FF
@23521
CC
+
FF
@23522
CC
+
FF
@23523
CC
+
FF
@23524
CC
+
FF
@23525
CC
+
FF
@23526
CC
+
FF
@23527
CC
+
FF
@23528
CA
+
FF
@23529
CC
+
FF
@23530
CC
+
FF
@23531
CA
+
FF
@23532
CC
+
FF
@23533
CC
+
FF
@23534
CC
+
FF
@23535
CC
+
FF
@23536
CC
+
FF
@23537
CC
+
FF
@23538
CC
+
FF
@23539
CA
+
FF
@23540
CC
+
FF
@23541
CA
+
FF
@23542
CC
+
FF
@23543
CA
+
FF
@23544
CC
+
FF
@23545
CC
+
FF
@23546
CA
+
FF
@23547
CA
+
FF
@23548
CC
+
FF
@23549
CC
+
FF
@23550
CC
+
FF
@23551
CC
+
FF
@23552
CC
+
FF
@23553
CC
+
FF
@23554
CC
+
FF
@23555
CC
+
FF
@23556
CC
+
FF
@23557
CC
+
FF
@23558
CC
+
FF
@23559
CC
+
FF
@23560
CC
+
FF
@23561
CC
+
FF
@23562
CC
+
FF
@23563
CC
+
FF
@23564
CC
+
FF
@23565
CC
+
FF
@23566
CC
+
FF
@23567
CC
+
FF
@23568
CC
+
FF
@23569
CA
+
FF
@23570
CC
+
FF
@23571
CC
+
FF
@23572
CA
+
FF
@23573
CC
+
FF
@23574
CC
+
FF
@23575
CC
+
FF
@23576
CC
+
FF
@23577
CC
+
FF
@23578
CC
+
FF
@23579
CC
+
FF
@23580
CC
+
FF
@23581
CA
+
FF
@23582
CC
+
FF
@23583
GC
+
FF
@23584
CC
+
FF
@23585
CC
+
FF
@23586
CC
+
FF
@23587
CC
+
FF
@23588
CA
+
FF
@23589
CC
+
FF
@23590
CC
+
FF
@23591
CC
+
FF
@23592
CC
+
FF
@23593
CA
+
FF
@23594
CC
+
FF
@23595
CA
+
FF
@23596
CC
+
FF
@23597
CC
+
FF
@23598
CA
+
FF
@23599
CC
+
FF
@23600
CC
+
FF
@23601
CC
+
FF
@23602
CC
+
FF
@23603
CA
+
FF
@23604
CC
+
FF
@23605
CC
+
FF
@23606
CC
+
FF
@23607
CC
+
FF
@23608
CC
+
FF
@23609
CC
+
FF
@23610
CC
+
FF
@23611
CC
+
FF
@23612
CC
+
FF
@23613
CC
+
FF
@23614
CA
+
FF
@23615
CC
+
FF
@23616
CC
+
FF
@23617
CC
+
FF
@23618
CC
+
FF
@23619
CA
+
FF
@23620
CA
+
FF
@23621
CC
+
FF
@23622
CC
+
FF
@23623
CC
+
FF
@23624
CC
+
FF
@23625
CC
+
FF
@23626
CC
+
FF
@23627
CA
+
FF
@23628
CC
+
FF
@23629
CA
+
FF
@23630
CC
+
FF
@23631
CC
+
FF
@23632
CA
+
FF
@23633
CC
+
FF
@23634
CC
+
FF
@23635
CC
+
FF
@23636
CC
+
FF
@23637
CC
+
FF
@23638
CC
+
FF
@23639
CC
+
FF
@23640
CC
+
FF
@23641
CA
+
FF
@23642
CC
+
FF
@23643
TC
+
FF
@23644
CC
+
FF
@23645
CC
+
FF
@23646
CA
+
FF
@23647
CC
+
FF
@23648
CC
+
FF
@23649
CA
+
FF
@23650
CC
+
FF
@23651
CC
+
FF
@23652
CC
+
FF
@23653
CC
+
FF
@23654
CC
+
FF
@23655
CC
+
FF
@23656
CC
+
FF
@23657
CC
+
FF
@23658
CC
+
FF
@23659
CC
+
FF
@23660
CC
+
FF
@23661
CA
+
FF
@23662
CC
+
FF
@23663
CC
+
FF
@23664
CC
+
FF
@23665
CC
+
FF
@23666
CA
+
FF
@23667
CC
+
FF
@23668
CC
+
FF
@23669
CA
+
FF
@23670
CA
+
FF
@23671
CA
+
FF
@23672
CC
+
FF
@23673
CC
+
FF
@23674
CC
+
FF
@23675
CC
+
FF
@23676
CC
+
FF
@23677
CC
+
FF
@23678
CC
+
FF
@23679
CC
+
FF
@23680
CA
+
FF
@23681
CC
+
FF
@23682
CC
+
FF
@23683
CC
+
FF
@23684
CA
+
FF
@23685
CC
+
FF
@23686
CC
+
FF
@23687
CC
+
FF
@23688
CA
+
FF
@23689
CC
+
FF
@23690
CC
+
FF
@23691
CC
+
FF
@23692
CC
+
FF
@23693
CC
+
FF
@23694
CC
+
FF
@23695
CC
+
FF
@23696
CA
+
FF
@23697
CC
+
FF
@23698
CC
+
FF
@23699
CC
+
FF
@23700
CC
+
FF
@23701
CC
+
FF
@23702
CC
+
FF
@23703
CC
+
FF
@23704
CA
+
FF
@23705
CC
+
FF
@23706
CC
+
FF
@23707
CC
+
FF
@23708
CC
+
FF
@23709
CA
+
FF
@23710
CC
+
FF
@23711
CA
+
FF
@23712
CC
+
FF
@23713
CC
+
FF
@23714
CC
+
FF
@23715
CA
+
FF
@23716
CC
+
FF
@23717
CC
+
FF
@23718
CA
+
FF
@23719
CC
+
FF
@23720
CC
+
FF
@23721
CC
+
FF
@23722
CC
+
FF
@23723
CC
+
FF
@23724
CC
+
FF
@23725
CC
+
FF
@23726
CC
+
FF
@23727
CC
+
FF
@23728
CC
+
FF
@23729
CC
+
FF
@23730
CC
+
FF
@23731
CC
+
FF
@23732
CC
+
FF
@23733
CC
+
FF
@23734
CC
+
FF
@23735
CC
+
FF
@23736
CC
+
FF
@23737
CC
+
FF
@23738
CC
+
FF
@23739
CC
+
FF
@23740
CC
+
FF
@23741
CC
+
FF
@23742
CC
+
FF
@23743
CC
+
FF
@23744
CC
+
FF
@23745
CC
+
FF
@23746
CC
+
FF
@23747
CC
+
FF
@23748
CC
+
FF
@23749
CC
+
FF
@23750
CC
+
FF
@23751
CC
+
FF
@23752
CA
+
FF
@23753
CA
+
FF
@23754
CC
+
FF
@23755
CA
+
FF
@23756
CC
+
FF
@23757
CC
+
FF
@23758
CA
+
FF
@23759
CA
+
FF
@23760
CC
+
FF
@23761
CC
+
FF
@23762
CC
+
FF
@23763
CC
+
FF
@23764
CC
+
FF
@23765
CC
+
FF
@23766
CA
+
FF
@23767
CC
+
FF
@23768
CA
+
FF
@23769
CC
+
FF
@23770
CC
+
FF
@23771
CC
+
FF
@23772
CC
+
FF
@23773
CC
+
FF
@23774
CC
+
FF
@23775
CC
+
FF
@23776
CA
+
FF
@23777
CC
+
FF
@23778
CA
+
FF
@23779
CA
+
FF
@23780
CC
+
FF
@23781
CC
+
FF
@23782
CA
+
FF
@23783
CC
+
FF
@23784
CC
+
FF
@23785
CC
+
FF
@23786
CC
+
FF
@23787
CC
+
FF
@23788
CC
+
FF
@23789
CC
+
FF
@23790
CC
+
FF
@23791
CA
+
FF
@23792
CC
+
FF
@23793
CA
+
FF
@23794
CC
+
FF
@23795
CC
+
FF
@23796
CC
+
FF
@23797
CA
+
FF
@23798
CC
+
FF
@23799
CC
+
FF
@23800
CC
+
FF
@23801
CC
+
FF
@23802
CA
+
FF
@23803
CC
+
FF
@23804
CC
+
FF
@23805
CA
+
FF
@23806
CC
+
FF
@23807
CC
+
FF
@23808
CA
+
FF
@23809
CC
+
FF
@23810
CC
+
FF
@23811
CC
+
FF
@23812
CC
+
FF
@23813
CC
+
FF
@23814
CC
+
FF
@23815
CC
+
FF
@23816
CC
+
FF
@23817
CC
+
FF
@23818
CC
+
FF
@23819
CA
+
FF
@23820
CC
+
FF
@23821
CC
+
FF
@23822
CC
+
FF
@23823
CC
+
FF
@23824
CC
+
FF
@23825
CC
+
FF
@23826
CC
+
FF
@23827
CC
+
FF
@23828
CC
+
FF
@23829
CC
+
FF
@23830
CC
+
FF
@23831
CC
+
FF
@23832
TC
+
FF
@23833
CC
+
FF
@23834
CC
+
FF
@23835
CC
+
FF
@23836
CC
+
FF
@23837
CC
+
FF
@23838
CC
+
FF
@23839
CA
+
FF
@23840
CC
+
FF
@23841
CC
+
FF
@23842
CC
+
FF
@23843
CC
+
FF
@23844
CC
+
FF
@23845
CC
+
FF
@23846
CC
+
FF
@23847
CC
+
FF
@23848
CC
+
FF
@23849
CC
+
FF
@23850
CC
+
FF
@23851
CC
+
FF
@23852
CC
+
FF
@23853
CA
+
FF
@23854
CC
+
FF
@23855
CC
+
FF
@23856
CC
+
FF
@23857
CC
+
FF
@23858
CA
+
FF
@23859
CA
+
FF
@23860
CA
+
FF
@23861
CA
+
FF
@23862
CC
+
FF
@23863
CC
+
FF
@23864
CC
+
FF
@23865
CC
+
FF
@23866
CA
+
FF
@23867
CC
+
FF
@23868
CC
+
FF
@23869
CC
+
FF
@23870
CA
+
FF
@23871
CC
+
FF
@23872
CC
+
FF
@23873
CA
+
FF
@23874
CC
+
FF
@23875
CC
+
FF
@23876
CA
+
FF
@23877
CA
+
FF
@23878
CC
+
FF
@23879
CC
+
FF
@23880
CC
+
FF
@23881
CA
+
FF
@23882
CC
+
FF
@23883
CC
+
FF
@23884
CC
+
FF
@23885
CC
+
FF
@23886
CC
+
FF
@23887
CC
+
FF
@23888
CC
+
FF
@23889
CC
+
FF
@23890
CA
+
FF
@23891
CA
+
FF
@23892
CC
+
FF
@23893
CC
+
FF
@23894
CC
+
FF
@23895
CC
+
FF
@23896
CC
+
FF
@23897
CC
+
FF
@23898
CC
+
FF
@23899
CC
+
FF
@23900
CC
+
FF
@23901
CA
+
FF
@23902
CC
+
FF
@23903
CC
+
FF
@23904
CC
+
FF
@23905
CC
+
FF
@23906
CC
+
FF
@23907
CC
+
FF
@23908
CA
+
FF
@23909
CC
+
FF
@23910
CC
+
FF
@23911
CA
+
FF
@23912
CC
+
FF
@23913
CC
+
FF
@23914
CC
+
FF
@23915
CC
+
FF
@23916
CC
+
FF
@23917
CC
+
FF
@23918
CC
+
FF
@23919
CC
+
FF
@23920
CC
+
FF
@23921
CC
+
FF
@23922
CA
+
FF
@23923
CC
+
FF
@23924
CC
+
FF
@23925
CC
+
FF
@23926
CC
+
FF
@23927
CC
+
FF
@23928
CC
+
FF
@23929
CA
+
FF
@23930
CC
+
FF
@23931
CC
+
FF
@23932
CC
+
FF
@23933
CA
+
FF
@23934
CC
+
FF
@23935
GC
+
FF
@23936
CA
+
FF
@23937
CC
+
FF
@23938
CC
+
FF
@23939
CC
+
FF
@23940
CA
+
FF
@23941
CC
+
FF
@23942
CC
+
FF
@23943
CC
+
FF
@23944
CC
+
FF
@23945
CA
+
FF
@23946
CC
+
FF
@23947
CC
+
FF
@23948
CA
+
FF
@23949
CC
+
FF
@23950
CC
+
FF
@23951
CC
+
FF
@23952
CC
+
FF
@23953
CC
+
FF
@23954
CC
+
FF
@23955
CC
+
FF
@23956
CA
+
FF
@23957
CA
+
FF
@23958
CC
+
FF
@23959
CC
+
FF
@23960
CC
+
FF
@23961
CA
+
FF
@23962
CA
+
FF
@23963
CC
+
FF
@23964
CA
+
FF
@23965
CC
+
FF
@23966
CC
+
FF
@23967
CC
+
FF
@23968
CA
+
FF
@23969
CC
+
FF
@23970
CC
+
FF
@23971
CC
+
FF
@23972
CC
+
FF
@23973
CA
+
FF
@23974
CA
+
FF
@23975
CC
+
FF
@23976
CA
+
FF
@23977
CC
+
FF
@23978
CC
+
FF
@23979
CC
+
FF
@23980
CC
+
FF
@23981
CC
+
FF
@23982
CC
+
FF
@23983
CC
+
FF
@23984
CC
+
FF
@23985
CA
+
FF
@23986
CA
+
FF
@23987
CC
+
FF
@23988
CC
+
FF
@23989
CC
+
FF
@23990
CC
+
FF
@23991
CC
+
FF
@23992
CC
+
FF
@23993
CA
+
FF
@23994
CC
+
FF
@23995
CC
+
FF
@23996
CC
+
FF
@23997
CC
+
FF
@23998
CC
+
FF
@23999
CC
+
FF
@24000
CC
+
FF
@24001
CC
+
FF
@24002
CC
+
FF
@24003
CC
+
FF
@24004
CC
+
FF
@24005
CC
+
FF
@24006
CC
+
FF
@24007
CC
+
FF
@24008
CC
+
FF
@24009
CA
+
FF
@24010
CC
+
FF
@24011
CC
+
FF
@24012
CC
+
FF
@24013
CA
+
FF
@24014
CC
+
FF
@24015
CC
+
FF
@24016
CA
+
FF
@24017
CC
+
FF
@24018
CA
+
FF
@24019
CA
+
FF
@24020
CC
+
FF
@24021
CC
+
FF
@24022
CC
+
FF
@24023
CC
+
FF
@24024
CC
+
FF
@24025
CC
+
FF
@24026
CC
+
FF
@24027
CC
+
FF
@24028
CC
+
FF
@24029
CC
+
FF
@24030
CA
+
FF
@24031
CC
+
FF
@24032
CC
+
FF
@24033
CC
+
FF
@24034
CC
+
FF
@24035
CC
+
FF
@24036
CC
+
FF
@24037
CA
+
FF
@24038
CC
+
FF
@24039
CA
+
FF
@24040
CC
+
FF
@24041
CC
+
FF
@24042
CC
+
FF
@24043
CC
+
FF
@24044
CC
+
FF
@24045
CC
+
FF
@24046
CC
+
FF
@24047
CC
+
FF
@24048
CC
+
FF
@24049
CC
+
FF
@24050
CC
+
FF
@24051
CA
+
FF
@24052
CC
+
FF
@24053
CC
+
FF
@24054
CC
+
FF
@24055
CC
+
FF
@24056
CC
+
FF
@24057
CC
+
FF
@24058
CC
+
FF
@24059
CC
+
FF
@24060
CC
+
FF
@24061
CA
+
FF
@24062
CA
+
FF
@24063
CC
+
FF
@24064
CC
+
FF
@24065
CC
+
FF
@24066
CA
+
FF
@24067
CC
+
FF
@24068
CC
+
FF
@24069
CC
+
FF
@24070
CC
+
FF
@24071
CC
+
FF
@24072
CC
+
FF
@24073
CC
+
FF
@24074
CC
+
FF
@24075
CC
+
FF
@24076
CC
+
FF
@24077
CC
+
FF
@24078
CC
+
FF
@24079
CC
+
FF
@24080
CC
+
FF
@24081
CC
+
FF
@24082
CA
+
FF
@24083
CC
+
FF
@24084
CC
+
FF
@24085
CC
+
FF
@24086
CC
+
FF
@24087
CC
+
FF
@24088
CC
+
FF
@24089
CC
+
FF
@24090
CC
+
FF
@24091
CC
+
FF
@24092
CA
+
FF
@24093
CC
+
FF
@24094
CC
+
FF
@24095
CC
+
FF
@24096
TC
+
FF
@24097
CC
+
FF
@24098
CC
+
FF
@24099
CC
+
FF
@24100
CC
+
FF
@24101
CA
+
FF
@24102
CA
+
FF
@24103
CC
+
FF
@24104
CC
+
FF
@24105
CA
+
FF
@24106
CC
+
FF
@24107
CC
+
FF
@24108
CC
+
FF
@24109
CC
+
FF
@24110
CC
+
FF
@24111
CC
+
FF
@24112
CC
+
FF
@24113
CC
+
FF
@24114
CA
+
FF
@24115
CA
+
FF
@24116
CA
+
FF
@24117
CA
+
FF
@24118
CC
+
FF
@24119
CC
+
FF
@24120
CA
+
FF
@24121
CC
+
FF
@24122
CC
+
FF
@24123
CC
+
FF
@24124
CC
+
FF
@24125
CC
+
FF
@24126
CC
+
FF
@24127
CC
+
FF
@24128
CC
+
FF
@24129
CA
+
FF
@24130
CC
+
FF
@24131
CC
+
FF
@24132
CC
+
FF
@24133
CC
+
FF
@24134
CA
+
FF
@24135
CA
+
FF
@24136
CC
+
FF
@24137
CA
+
FF
@24138
CA
+
FF
@24139
CC
+
FF
@24140
CC
+
FF
@24141
CC
+
FF
@24142
CC
+
FF
@24143
CA
+
FF
@24144
CC
+
FF
@24145
CC
+
FF
@24146
CA
+
FF
@24147
CC
+
FF
@24148
CC
+
FF
@24149
CC
+
FF
@24150
CC
+
FF
@24151
CC
+
FF
@24152
CC
+
FF
@24153
CC
+
FF
@24154
CC
+
FF
@24155
CC
+
FF
@24156
CA
+
FF
@24157
CC
+
FF
@24158
CC
+
FF
@24159
CC
+
FF
@24160
CC
+
FF
@24161
CC
+
FF
@24162
CC
+
FF
@24163
CC
+
FF
@24164
CA
+
FF
@24165
CC
+
FF
@24166
CC
+
FF
@24167
CC
+
FF
@24168
CC
+
FF
@24169
CC
+
FF
@24170
CC
+
FF
@24171
CA
+
FF
@24172
CC
+
FF
@24173
CA
+
FF
@24174
CC
+
FF
@24175
CC
+
FF
@24176
CC
+
FF
@24177
CC
+
FF
@24178
CC
+
FF
@24179
CC
+
FF
@24180
CA
+
FF
@24181
CC
+
FF
@24182
CA
+
FF
@24183
CC
+
FF
@24184
CA
+
FF
@24185
CC
+
FF
@24186
CC
+
FF
@24187
CC
+
FF
@24188
CC
+
FF
@24189
CC
+
FF
@24190
CC
+
FF
@24191
CC
+
FF
@24192
CC
+
FF
@24193
CC
+
FF
@24194
CC
+
FF
@24195
CC
+
FF
@24196
CC
+
FF
@24197
CA
+
FF
@24198
CC
+
FF
@24199
CC
+
FF
@24200
CA
+
FF
@24201
CC
+
FF
@24202
CC
+
FF
@24203
CC
+
FF
@24204
CC
+
FF
@24205
CC
+
FF
@24206
CC
+
FF
@24207
CC
+
FF
@24208
CC
+
FF
@24209
CC
+
FF
@24210
CC
+
FF
@24211
CC
+
FF
@24212
CC
+
FF
@24213
CC
+
FF
@24214
CC
+
FF
@24215
CC
+
FF
@24216
CC
+
FF
@24217
CC
+
FF
@24218
CC
+
FF
@24219
CC
+
FF
@24220
CC
+
FF
@24221
CA
+
FF
@24222
CC
+
FF
@24223
CC
+
FF
@24224
CA
+
FF
@24225
CC
+
FF
@24226
CA
+
FF
@24227
CC
+
FF
@24228
CC
+
FF
@24229
CC
+
FF
@24230
CC
+
FF
@24231
CC
+
FF
@24232
CC
+
FF
@24233
CC
+
FF
@24234
CC
+
FF
@24235
CC
+
FF
@24236
CC
+
FF
@24237
CC
+
FF
@24238
CC
+
FF
@24239
CC
+
FF
@24240
CC
+
FF
@24241
CC
+
FF
@24242
CC
+
FF
@24243
CC
+
FF
@24244
CC
+
FF
@24245
CC
+
FF
@24246
CC
+
FF
@24247
CC
+
FF
@24248
CC
+
FF
@24249
CC
+
FF
@24250
CC
+
FF
@24251
CC
+
FF
@24252
CC
+
FF
@24253
CC
+
FF
@24254
CA
+
FF
@24255
CC
+
FF
@24256
CC
+
FF
@24257
CC
+
FF
@24258
CA
+
FF
@24259
CC
+
FF
@24260
CC
+
FF
@24261
CC
+
FF
@24262
CC
+
FF
@24263
CC
+
FF
@24264
CA
+
FF
@24265
CC
+
FF
@24266
CC
+
FF
@24267
CC
+
FF
@24268
CC
+
FF
@24269
CA
+
FF
@24270
CA
+
FF
@24271
CC
+
FF
@24272
CC
+
FF
@24273
CC
+
FF
@24274
CC
+
FF
@24275
CC
+
FF
@24276
CC
+
FF
@24277
CA
+
FF
@24278
CA
+
FF
@24279
CC
+
FF
@24280
CA
+
FF
@24281
CC
+
FF
@24282
CC
+
FF
@24283
CA
+
FF
@24284
CC
+
FF
@24285
CC
+
FF
@24286
CC
+
FF
@24287
CC
+
FF
@24288
CC
+
FF
@24289
CA
+
FF
@24290
CC
+
FF
@24291
CA
+
FF
@24292
CC
+
FF
@24293
CC
+
FF
@24294
CC
+
FF
@24295
CC
+
FF
@24296
CC
+
FF
@24297
CC
+
FF
@24298
TC
+
FF
@24299
CC
+
FF
@24300
CC
+
FF
@24301
CC
+
FF
@24302
CC
+
FF
@24303
CC
+
FF
@24304
CC
+
FF
@24305
CC
+
FF
@24306
CC
+
FF
@24307
CC
+
FF
@24308
CC
+
FF
@24309
CA
+
FF
@24310
CC
+
FF
@24311
CC
+
FF
@24312
CC
+
FF
@24313
CA
+
FF
@24314
CC
+
FF
@24315
CC
+
FF
@24316
CC
+
FF
@24317
CC
+
FF
@24318
CA
+
FF
@24319
CC
+
FF
@24320
CC
+
FF
@24321
CC
+
FF
@24322
CC
+
FF
@24323
CC
+
FF
@24324
CC
+
FF
@24325
CC
+
FF
@24326
CC
+
FF
@24327
CC
+
FF
@24328
CC
+
FF
@24329
CA
+
FF
@24330
CC
+
FF
@24331
CC
+
FF
@24332
CC
+
FF
@24333
CC
+
FF
@24334
CC
+
FF
@24335
CC
+
FF
@24336
CC
+
FF
@24337
CC
+
FF
@24338
CC
+
FF
@24339
CC
+
FF
@24340
CA
+
FF
@24341
CC
+
FF
@24342
CC
+
FF
@24343
CC
+
FF
@24344
CC
+
FF
@24345
CC
+
FF
@24346
CC
+
FF
@24347
CA
+
FF
@24348
CC
+
FF
@24349
CC
+
FF
@24350
CC
+
FF
@24351
CC
+
FF
@24352
CC
+
FF
@24353
CC
+
FF
@24354
CC
+
FF
@24355
TC
+
FF
@24356
CC
+
FF
@24357
CC
+
FF
@24358
CA
+
FF
@24359
CC
+
FF
@24360
CC
+
FF
@24361
CC
+
FF
@24362
CC
+
FF
@24363
CC
+
FF
@24364
CC
+
FF
@24365
CC
+
FF
@24366
CC
+
FF
@24367
CA
+
FF
@24368
CC
+
FF
@24369
CA
+
FF
@24370
CC
+
FF
@24371
CA
+
FF
@24372
CC
+
FF
@24373
CC
+
FF
@24374
CC
+
FF
@24375
CA
+
FF
@24376
CC
+
FF
@24377
CC
+
FF
@24378
CC
+
FF
@24379
CC
+
FF
@24380
CA
+
FF
@24381
CC
+
FF
@24382
CC
+
FF
@24383
CC
+
FF
@24384
CC
+
FF
@24385
CC
+
FF
@24386
CC
+
FF
@24387
CC
+
FF
@24388
CC
+
FF
@24389
CC
+
FF
@24390
CA
+
FF
@24391
CC
+
FF
@24392
CC
+
FF
@24393
CC
+
FF
@24394
CC
+
FF
@24395
CC
+
FF
@24396
CC
+
FF
@24397
CC
+
FF
@24398
CC
+
FF
@24399
CC
+
FF
@24400
CC
+
FF
@24401
CC
+
FF
@24402
CC
+
FF
@24403
CC
+
FF
@24404
CC
+
FF
@24405
CC
+
FF
@24406
CC
+
FF
@24407
CC
+
FF
@24408
CC
+
FF
@24409
CC
+
FF
@24410
CA
+
FF
@24411
CC
+
FF
@24412
CA
+
FF
@24413
CC
+
FF
@24414
CA
+
FF
@24415
CC
+
FF
@24416
CC
+
FF
@24417
CC
+
FF
@24418
CC
+
FF
@24419
CC
+
FF
@24420
CC
+
FF
@24421
CC
+
FF
@24422
CC
+
FF
@24423
CC
+
FF
@24424
CC
+
FF
@24425
CA
+
FF
@24426
CA
+
FF
@24427
CC
+
FF
@24428
CC
+
FF
@24429
CA
+
FF
@24430
CC
+
FF
@24431
CC
+
FF
@24432
CC
+
FF
@24433
CC
+
FF
@24434
CA
+
FF
@24435
CC
+
FF
@24436
CC
+
FF
@24437
CC
+
FF
@24438
CC
+
FF
@24439
CC
+
FF
@24440
CC
+
FF
@24441
CC
+
FF
@24442
CC
+
FF
@24443
CA
+
FF
@24444
CC
+
FF
@24445
CC
+
FF
@24446
CC
+
FF
@24447
CA
+
FF
@24448
CA
+
FF
@24449
CC
+
FF
@24450
CC
+
FF
@24451
CC
+
FF
@24452
CC
+
FF
@24453
CC
+
FF
@24454
CC
+
FF
@24455
CC
+
FF
@24456
CC
+
FF
@24457
CC
+
FF
@24458
CC
+
FF
@24459
CC
+
FF
@24460
CC
+
FF
@24461
CC
+
FF
@24462
CC
+
FF
@24463
CC
+
FF
@24464
CA
+
FF
@24465
CA
+
FF
@24466
CC
+
FF
@24467
CC
+
FF
@24468
CC
+
FF
@24469
CC
+
FF
@24470
CC
+
FF
@24471
CC
+
FF
@24472
CC
+
FF
@24473
CC
+
FF
@24474
CC
+
FF
@24475
CC
+
FF
@24476
CC
+
FF
@24477
CC
+
FF
@24478
CC
+
FF
@24479
CC
+
FF
@24480
CC
+
FF
@24481
CA
+
FF
@24482
CC
+
FF
@24483
CA
+
FF
@24484
CC
+
FF
@24485
CC
+
FF
@24486
CC
+
FF
@24487
CC
+
FF
@24488
CC
+
FF
@24489
CC
+
FF
@24490
CC
+
FF
@24491
CC
+
FF
@24492
CC
+
FF
@24493
CC
+
FF
@24494
CC
+
FF
@24495
CC
+
FF
@24496
CC
+
FF
@24497
CA
+
FF
@24498
CC
+
FF
@24499
CA
+
FF
@24500
CC
+
FF
@24501
CC
+
FF
@24502
CA
+
FF
@24503
CA
+
FF
@24504
CC
+
FF
@24505
CC
+
FF
@24506
CC
+
FF
@24507
CA
+
FF
@24508
CC
+
FF
@24509
CC
+
FF
@24510
CC
+
FF
@24511
CC
+
FF
@24512
CC
+
FF
@24513
CC
+
FF
@24514
CC
+
FF
@24515
CC
+
FF
@24516
CC
+
FF
@24517
CC
+
FF
@24518
CC
+
FF
@24519
CA
+
FF
@24520
CA
+
FF
@24521
CC
+
FF
@24522
CC
+
FF
@24523
CC
+
FF
@24524
CC
+
FF
@24525
CA
+
FF
@24526
CA
+
FF
@24527
CC
+
FF
@24528
CC
+
FF
@24529
CC
+
FF
@24530
CC
+
FF
@24531
CC
+
FF
@24532
CC
+
FF
@24533
CC
+
FF
@24534
AC
+
FF
@24535
CC
+
FF
@24536
CA
+
FF
@24537
CA
+
FF
@24538
CC
+
FF
@24539
CA
+
FF
@24540
CA
+
FF
@24541
CC
+
FF
@24542
CC
+
FF
@24543
CA
+
FF
@24544
CA
+
FF
@24545
CC
+
FF
@24546
CC
+
FF
@24547
CC
+
FF
@24548
CC
+
FF
@24549
CC
+
FF
@24550
CA
+
FF
@24551
CC
+
FF
@24552
CC
+
FF
@24553
CC
+
FF
@24554
CC
+
FF
@24555
CA
+
FF
@24556
CC
+
FF
@24557
CC
+
FF
@24558
CA
+
FF
@24559
CC
+
FF
@24560
CC
+
FF
@24561
CA
+
FF
@24562
CC
+
FF
@24563
CC
+
FF
@24564
CC
+
FF
@24565
CC
+
FF
@24566
CC
+
FF
@24567
CC
+
FF
@24568
CC
+
FF
@24569
CC
+
FF
@24570
CA
+
FF
@24571
CC
+
FF
@24572
CA
+
FF
@24573
CA
+
FF
@24574
CC
+
FF
@24575
CC
+
FF
@24576
CC
+
FF
@24577
CC
+
FF
@24578
CC
+
FF
@24579
CC
+
FF
@24580
CA
+
FF
@24581
CC
+
FF
@24582
CC
+
FF
@24583
CC
+
FF
@24584
CC
+
FF
@24585
CC
+
FF
@24586
CC
+
FF
@24587
CC
+
FF
@24588
CC
+
FF
@24589
CC
+
FF
@24590
CC
+
FF
@24591
CC
+
FF
@24592
CC
+
FF
@24593
CC
+
FF
@24594
CC
+
FF
@24595
CC
+
FF
@24596
CC
+
FF
@24597
CC
+
FF
@24598
CC
+
FF
@24599
CC
+
FF
@24600
CC
+
FF
@24601
CC
+
FF
@24602
CC
+
FF
@24603
CC
+
FF
@24604
CC
+
FF
@24605
CC
+
FF
@24606
CC
+
FF
@24607
CC
+
FF
@24608
CA
+
FF
@24609
CC
+
FF
@24610
CA
+
FF
@24611
CC
+
FF
@24612
CC
+
FF
@24613
CA
+
FF
@24614
CC
+
FF
@24615
CC
+
FF
@24616
CC
+
FF
@24617
CC
+
FF
@24618
CC
+
FF
@24619
CC
+
FF
@24620
CC
+
FF
@24621
CC
+
FF
@24622
CC
+
FF
@24623
CC
+
FF
@24624
CA
+
FF
@24625
CC
+
FF
@24626
CC
+
FF
@24627
CC
+
FF
@24628
CC
+
FF
@24629
CC
+
FF
@24630
CC
+
FF
@24631
CC
+
FF
@24632
CC
+
FF
@24633
CC
+
FF
@24634
CA
+
FF
@24635
CC
+
FF
@24636
CC
+
FF
@24637
CC
+
FF
@24638
CC
+
FF
@24639
CC
+
FF
@24640
CC
+
FF
@24641
CA
+
FF
@24642
CC
+
FF
@24643
CC
+
FF
@24644
CC
+
FF
@24645
CC
+
FF
@24646
CC
+
FF
@24647
CC
+
FF
@24648
CC
+
FF
@24649
CC
+
FF
@24650
CA
+
FF
@24651
CC
+
FF
@24652
CA
+
FF
@24653
CC
+
FF
@24654
CC
+
FF
@24655
CC
+
FF
@24656
CC
+
FF
@24657
CC
+
FF
@24658
CC
+
FF
@24659
CA
+
FF
@24660
CC
+
FF
@24661
CC
+
FF
@24662
CC
+
FF
@24663
CC
+
FF
@24664
CC
+
FF
@24665
CC
+
FF
@24666
CC
+
FF
@24667
CC
+
FF
@24668
CC
+
FF
@24669
CC
+
FF
@24670
CC
+
FF
@24671
CC
+
FF
@24672
CC
+
FF
@24673
CC
+
FF
@24674
CC
+
FF
@24675
CC
+
FF
@24676
CC
+
FF
@24677
CC
+
FF
@24678
CA
+
FF
@24679
CA
+
FF
@24680
CC
+
FF
@24681
CC
+
FF
@24682
CC
+
FF
@24683
CC
+
FF
@24684
CC
+
FF
@24685
CC
+
FF
@24686
CC
+
FF
@24687
CC
+
FF
@24688
CA
+
FF
@24689
CC
+
FF
@24690
CC
+
FF
@24691
CC
+
FF
@24692
CC
+
FF
@24693
CC
+
FF
@24694
CA
+
FF
@24695
CC
+
FF
@24696
CC
+
FF
@24697
CC
+
FF
@24698
CC
+
FF
@24699
CC
+
FF
@24700
CC
+
FF
@24701
CA
+
FF
@24702
CC
+
FF
@24703
CC
+
FF
@24704
GC
+
FF
@24705
CC
+
FF
@24706
CC
+
FF
@24707
CC
+
FF
@24708
CC
+
FF
@24709
CC
+
FF
@24710
CC
+
FF
@24711
CA
+
FF
@24712
CA
+
FF
@24713
CA
+
FF
@24714
CC
+
FF
@24715
CC
+
FF
@24716
CC
+
FF
@24717
CC
+
FF
@24718
CA
+
FF
@24719
CC
+
FF
@24720
CC
+
FF
@24721
CC
+
FF
@24722
CC
+
FF
@24723
CC
+
FF
@24724
CC
+
FF
@24725
CC
+
FF
@24726
CC
+
FF
@24727
CC
+
FF
@24728
TA
+
FF
@24729
CC
+
FF
@24730
CC
+
FF
@24731
CC
+
FF
@24732
CC
+
FF
@24733
CC
+
FF
@24734
CC
+
FF
@24735
CA
+
FF
@24736
CC
+
FF
@24737
CC
+
FF
@24738
CC
+
FF
@24739
CC
+
FF
@24740
CC
+
FF
@24741
CC
+
FF
@24742
CA
+
FF
@24743
CC
+
FF
@24744
CC
+
FF
@24745
CC
+
FF
@24746
CC
+
FF
@24747
CA
+
FF
@24748
CC
+
FF
@24749
CC
+
FF
@24750
CA
+
FF
@24751
CC
+
FF
@24752
CC
+
FF
@24753
CC
+
FF
@24754
CC
+
FF
@24755
CC
+
FF
@24756
CA
+
FF
@24757
CC
+
FF
@24758
CC
+
FF
@24759
CC
+
FF
@24760
CA
+
FF
@24761
CA
+
FF
@24762
CC
+
FF
@24763
CC
+
FF
@24764
CC
+
FF
@24765
CC
+
FF
@24766
CC
+
FF
@24767
CC
+
FF
@24768
CA
+
FF
@24769
CC
+
FF
@24770
CC
+
FF
@24771
CC
+
FF
@24772
CC
+
FF
@24773
TC
+
FF
@24774
CA
+
FF
@24775
CC
+
FF
@24776
CC
+
FF
@24777
CC
+
FF
@24778
CC
+
FF
@24779
CA
+
FF
@24780
CA
+
FF
@24781
CC
+
FF
@24782
CC
+
FF
@24783
CC
+
FF
@24784
CC
+
FF
@24785
CC
+
FF
@24786
CC
+
FF
@24787
CA
+
FF
@24788
CA
+
FF
@24789
CA
+
FF
@24790
CC
+
FF
@24791
CC
+
FF
@24792
CA
+
FF
@24793
CC
+
FF
@24794
CC
+
FF
@24795
CC
+
FF
@24796
CA
+
FF
@24797
CC
+
FF
@24798
CC
+
FF
@24799
CC
+
FF
@24800
CC
+
FF
@24801
CC
+
FF
@24802
CC
+
FF
@24803
CC
+
FF
@24804
CC
+
FF
@24805
CC
+
FF
@24806
CC
+
FF
@24807
CC
+
FF
@24808
CC
+
FF
@24809
CA
+
FF
@24810
CC
+
FF
@24811
CC
+
FF
@24812
CC
+
FF
@24813
CA
+
FF
@24814
CC
+
FF
@24815
CC
+
FF
@24816
CC
+
FF
@24817
CA
+
FF
@24818
CC
+
FF
@24819
CC
+
FF
@24820
CC
+
FF
@24821
CC
+
FF
@24822
CC
+
FF
@24823
CC
+
FF
@24824
CC
+
FF
@24825
CC
+
FF
@24826
CC
+
FF
@24827
CC
+
FF
@24828
CC
+
FF
@24829
CC
+
FF
@24830
CC
+
FF
@24831
CC
+
FF
@24832
CC
+
FF
@24833
CC
+
FF
@24834
CA
+
FF
@24835
CA
+
FF
@24836
CC
+
FF
@24837
CC
+
FF
@24838
CC
+
FF
@24839
CC
+
FF
@24840
TC
+
FF
@24841
CC
+
FF
@24842
CC
+
FF
@24843
CC
+
FF
@24844
CC
+
FF
@24845
CC
+
FF
@24846
CC
+
FF
@24847
CC
+
FF
@24848
CC
+
FF
@24849
CC
+
FF
@24850
CC
+
FF
@24851
CC
+
FF
@24852
CC
+
FF
@24853
CC
+
FF
@24854
CC
+
FF
@24855
CC
+
FF
@24856
CA
+
FF
@24857
CC
+
FF
@24858
CC
+
FF
@24859
CC
+
FF
@24860
CC
+
FF
@24861
CC
+
FF
@24862
CC
+
FF
@24863
CC
+
FF
@24864
CC
+
FF
@24865
CC
+
FF
@24866
CC
+
FF
@24867
CC
+
FF
@24868
CC
+
FF
@24869
CC
+
FF
@24870
CC
+
FF
@24871
CC
+
FF
@24872
CA
+
FF
@24873
CC
+
FF
@24874
CC
+
FF
@24875
CC
+
FF
@24876
CC
+
FF
@24877
CC
+
FF
@24878
CC
+
FF
@24879
CC
+
FF
@24880
CC
+
FF
@24881
CC
+
FF
@24882
CA
+
FF
@24883
CC
+
FF
@24884
CC
+
FF
@24885
CC
+
FF
@24886
CC
+
FF
@24887
CC
+
FF
@24888
CC
+
FF
@24889
CC
+
FF
@24890
CC
+
FF
@24891
CC
+
FF
@24892
CA
+
FF
@24893
CC
+
FF
@24894
CC
+
FF
@24895
CC
+
FF
@24896
CC
+
FF
@24897
CC
+
FF
@24898
CA
+
FF
@24899
CC
+
FF
@24900
CC
+
FF
@24901
CC
+
FF
@24902
CC
+
FF
@24903
CC
+
FF
@24904
CC
+
FF
@24905
CC
+
FF
@24906
CC
+
FF
@24907
CC
+
FF
@24908
CC
+
FF
@24909
CC
+
FF
@24910
CA
+
FF
@24911
CA
+
FF
@24912
CC
+
FF
@24913
CA
+
FF
@24914
CC
+
FF
@24915
CC
+
FF
@24916
CC
+
FF
@24917
CC
+
FF
@24918
CA
+
FF
@24919
CC
+
FF
@24920
CC
+
FF
@24921
CC
+
FF
@24922
CC
+
FF
@24923
CA
+
FF
@24924
CC
+
FF
@24925
TC
+
FF
@24926
CC
+
FF
@24927
CC
+
FF
@24928
CC
+
FF
@24929
CC
+
FF
@24930
CC
+
FF
@24931
CC
+
FF
@24932
CC
+
FF
@24933
CC
+
FF
@24934
CC
+
FF
@24935
CC
+
FF
@24936
CC
+
FF
@24937
CA
+
FF
@24938
CA
+
FF
@24939
CC
+
FF
@24940
CC
+
FF
@24941
CC
+
FF
@24942
CC
+
FF
@24943
CC
+
FF
@24944
CC
+
FF
@24945
CC
+
FF
@24946
CC
+
FF
@24947
CC
+
FF
@24948
CC
+
FF
@24949
CA
+
FF
@24950
CC
+
FF
@24951
CC
+
FF
@24952
CA
+
FF
@24953
CC
+
FF
@24954
CC
+
FF
@24955
CC
+
FF
@24956
CC
+
FF
@24957
CC
+
FF
@24958
CC
+
FF
@24959
CC
+
FF
@24960
CC
+
FF
@24961
CC
+
FF
@24962
CC
+
FF
@24963
CC
+
FF
@24964
CC
+
FF
@24965
CC
+
FF
@24966
CC
+
FF
@24967
CA
+
FF
@24968
CC
+
FF
@24969
CC
+
FF
@24970
CA
+
FF
@24971
CC
+
FF
@24972
CC
+
FF
@24973
CC
+
FF
@24974
CC
+
FF
@24975
CC
+
FF
@24976
CC
+
FF
@24977
CC
+
FF
@24978
CC
+
FF
@24979
CA
+
FF
@24980
CC
+
FF
@24981
CC
+
FF
@24982
CA
+
FF
@24983
CC
+
FF
@24984
CC
+
FF
@24985
CC
+
FF
@24986
CC
+
FF
@24987
CC
+
FF
@24988
CC
+
FF
@24989
CC
+
FF
@24990
CC
+
FF
@24991
CC
+
FF
@24992
CC
+
FF
@24993
CC
+
FF
@24994
CC
+
FF
@24995
CA
+
FF
@24996
CC
+
FF
@24997
CC
+
FF
@24998
CC
+
FF
@24999
CC
+
FF
@25000
CC
+
FF
@25001
CC
+
FF
@25002
CC
+
FF
@25003
CC
+
FF
@25004
CC
+
FF
@25005
CA
+
FF
@25006
CC
+
FF
@25007
CA
+
FF
@25008
CC
+
FF
@25009
CC
+
FF
@25010
CC
+
FF
@25011
CC
+
FF
@25012
CC
+
FF
@25013
CC
+
FF
@25014
CC
+
FF
@25015
CC
+
FF
@25016
CC
+
FF
@25017
CC
+
FF
@25018
CC
+
FF
@25019
CC
+
FF
@25020
CC
+
FF
@25021
CC
+
FF
@25022
CC
+
FF
@25023
CC
+
FF
@25024
CC
+
FF
@25025
CC
+
FF
@25026
CC
+
FF
@25027
CC
+
FF
@25028
CC
+
FF
@25029
CC
+
FF
@25030
CC
+
FF
@25031
CC
+
FF
@25032
CC
+
FF
@25033
CC
+
FF
@25034
CA
+
FF
@25035
CC
+
FF
@25036
CC
+
FF
@25037
CC
+
FF
@25038
CC
+
FF
@25039
CC
+
FF
@25040
CC
+
FF
@25041
CC
+
FF
@25042
CC
+
FF
@25043
CC
+
FF
@25044
CC
+
FF
@25045
CC
+
FF
@25046
CC
+
FF
@25047
CC
+
FF
@25048
CC
+
FF
@25049
CC
+
FF
@25050
CC
+
FF
@25051
CA
+
FF
@25052
CC
+
FF
@25053
CC
+
FF
@25054
CC
+
FF
@25055
CC
+
FF
@25056
CC
+
FF
@25057
CC
+
FF
@25058
CA
+
FF
@25059
CC
+
FF
@25060
CC
+
FF
@25061
CC
+
FF
@25062
CC
+
FF
@25063
CC
+
FF
@25064
CC
+
FF
@25065
CA
+
FF
@25066
CC
+
FF
@25067
CC
+
FF
@25068
CC
+
FF
@25069
CC
+
FF
@25070
CC
+
FF
@25071
CC
+
FF
@25072
CC
+
FF
@25073
CC
+
FF
@25074
CC
+
FF
@25075
CC
+
FF
@25076
CC
+
FF
@25077
CC
+
FF
@25078
CC
+
FF
@25079
CC
+
FF
@25080
CC
+
FF
@25081
CC
+
FF
@25082
CA
+
FF
@25083
CC
+
FF
@25084
CC
+
FF
@25085
CC
+
FF
@25086
CC
+
FF
@25087
CC
+
FF
@25088
CC
+
FF
@25089
CC
+
FF
@25090
GC
+
FF
@25091
CC
+
FF
@25092
CC
+
FF
@25093
CC
+
FF
@25094
CC
+
FF
@25095
TA
+
FF
@25096
CC
+
FF
@25097
CC
+
FF
@25098
CC
+
FF
@25099
CA
+
FF
@25100
CC
+
FF
@25101
CC
+
FF
@25102
CC
+
FF
@25103
CC
+
FF
@25104
CC
+
FF
@25105
CC
+
FF
@25106
CC
+
FF
@25107
CC
+
FF
@25108
CC
+
FF
@25109
CA
+
FF
@25110
CC
+
FF
@25111
CC
+
FF
@25112
CC
+
FF
@25113
CC
+
FF
@25114
CC
+
FF
@25115
CC
+
FF
@25116
CC
+
FF
@25117
CC
+
FF
@25118
CC
+
FF
@25119
CC
+
FF
@25120
CC
+
FF
@25121
CA
+
FF
@25122
CC
+
FF
@25123
CA
+
FF
@25124
CC
+
FF
@25125
CA
+
FF
@25126
CC
+
FF
@25127
CA
+
FF
@25128
CC
+
FF
@25129
CC
+
FF
@25130
CC
+
FF
@25131
CA
+
FF
@25132
CA
+
FF
@25133
CC
+
FF
@25134
CA
+
FF
@25135
CC
+
FF
@25136
CC
+
FF
@25137
CC
+
FF
@25138
CC
+
FF
@25139
CC
+
FF
@25140
CC
+
FF
@25141
CC
+
FF
@25142
CC
+
FF
@25143
CA
+
FF
@25144
CC
+
FF
@25145
CC
+
FF
@25146
CA
+
FF
@25147
CC
+
FF
@25148
CC
+
FF
@25149
CA
+
FF
@25150
CA
+
FF
@25151
CC
+
FF
@25152
CC
+
FF
@25153
CC
+
FF
@25154
CC
+
FF
@25155
CA
+
FF
@25156
CA
+
FF
@25157
CC
+
FF
@25158
CA
+
FF
@25159
CC
+
FF
@25160
CC
+
FF
@25161
CC
+
FF
@25162
CC
+
FF
@25163
CC
+
FF
@25164
CC
+
FF
@25165
CA
+
FF
@25166
CC
+
FF
@25167
CC
+
FF
@25168
CC
+
FF
@25169
CC
+
FF
@25170
CC
+
FF
@25171
CA
+
FF
@25172
CC
+
FF
@25173
CC
+
FF
@25174
CC
+
FF
@25175
CC
+
FF
@25176
CC
+
FF
@25177
CC
+
FF
@25178
CC
+
FF
@25179
CC
+
FF
@25180
CC
+
FF
@25181
CC
+
FF
@25182
CC
+
FF
@25183
CC
+
FF
@25184
CC
+
FF
@25185
CC
+
FF
@25186
CC
+
FF
@25187
CC
+
FF
@25188
CC
+
FF
@25189
CC
+
FF
@25190
CC
+
FF
@25191
CC
+
FF
@25192
CC
+
FF
@25193
CC
+
FF
@25194
CA
+
FF
@25195
CC
+
FF
@25196
CC
+
FF
@25197
CC
+
FF
@25198
CC
+
FF
@25199
CC
+
FF
@25200
CC
+
FF
@25201
CC
+
FF
@25202
CC
+
FF
@25203
CA
+
FF
@25204
CA
+
FF
@25205
CC
+
FF
@25206
CA
+
FF
@25207
CC
+
FF
@25208
CC
+
FF
@25209
CC
+
FF
@25210
CC
+
FF
@25211
CC
+
FF
@25212
CC
+
FF
@25213
CA
+
FF
@25214
CC
+
FF
@25215
CA
+
FF
@25216
CC
+
FF
@25217
CA
+
FF
@25218
CC
+
FF
@25219
CC
+
FF
@25220
CC
+
FF
@25221
CA
+
FF
@25222
CA
+
FF
@25223
CC
+
FF
@25224
CC
+
FF
@25225
CC
+
FF
@25226
CC
+
FF
@25227
CC
+
FF
@25228
CA
+
FF
@25229
CC
+
FF
@25230
CC
+
FF
@25231
CC
+
FF
@25232
CA
+
FF
@25233
CC
+
FF
@25234
CC
+
FF
@25235
CC
+
FF
@25236
CC
+
FF
@25237
CA
+
FF
@25238
CA
+
FF
@25239
CC
+
FF
@25240
CC
+
FF
@25241
CC
+
FF
@25242
CC
+
FF
@25243
CC
+
FF
@25244
CC
+
FF
@25245
CA
+
FF
@25246
CC
+
FF
@25247
CC
+
FF
@25248
CA
+
FF
@25249
CC
+
FF
@25250
CC
+
FF
@25251
CA
+
FF
@25252
CC
+
FF
@25253
CA
+
FF
@25254
CC
+
FF
@25255
CC
+
FF
@25256
CC
+
FF
@25257
CC
+
FF
@25258
CA
+
FF
@25259
CC
+
FF
@25260
CC
+
FF
@25261
CC
+
FF
@25262
CC
+
FF
@25263
CC
+
FF
@25264
CC
+
FF
@25265
CC
+
FF
@25266
CA
+
FF
@25267
CA
+
FF
@25268
CC
+
FF
@25269
CC
+
FF
@25270
CC
+
FF
@25271
CC
+
FF
@25272
CC
+
FF
@25273
CC
+
FF
@25274
CC
+
FF
@25275
CC
+
FF
@25276
CA
+
FF
@25277
CC
+
FF
@25278
CC
+
FF
@25279
CC
+
FF
@25280
CC
+
FF
@25281
CC
+
FF
@25282
CA
+
FF
@25283
CA
+
FF
@25284
CC
+
FF
@25285
CA
+
FF
@25286
CC
+
FF
@25287
CA
+
FF
@25288
CC
+
FF
@25289
CC
+
FF
@25290
CC
+
FF
@25291
CA
+
FF
@25292
CC
+
FF
@25293
CC
+
FF
@25294
CC
+
FF
@25295
CC
+
FF
@25296
CC
+
FF
@25297
CC
+
FF
@25298
CC
+
FF
@25299
CC
+
FF
@25300
CC
+
FF
@25301
CC
+
FF
@25302
CC
+
FF
@25303
CC
+
FF
@25304
CC
+
FF
@25305
CC
+
FF
@25306
CC
+
FF
@25307
CC
+
FF
@25308
CC
+
FF
@25309
CC
+
FF
@25310
CC
+
FF
@25311
CA
+
FF
@25312
CC
+
FF
@25313
CC
+
FF
@25314
CC
+
FF
@25315
CC
+
FF
@25316
CC
+
FF
@25317
CC
+
FF
@25318
CC
+
FF
@25319
CC
+
FF
@25320
CC
+
FF
@25321
CA
+
FF
@25322
CA
+
FF
@25323
CC
+
FF
@25324
CC
+
FF
@25325
CC
+
FF
@25326
CC
+
FF
@25327
CC
+
FF
@25328
CC
+
FF
@25329
CC
+
FF
@25330
CC
+
FF
@25331
CC
+
FF
@25332
CC
+
FF
@25333
CA
+
FF
@25334
CC
+
FF
@25335
CA
+
FF
@25336
CC
+
FF
@25337
CC
+
FF
@25338
CC
+
FF
@25339
CA
+
FF
@25340
CC
+
FF
@25341
CC
+
FF
@25342
CC
+
FF
@25343
CC
+
FF
@25344
CC
+
FF
@25345
CC
+
FF
@25346
CA
+
FF
@25347
CC
+
FF
@25348
CC
+
FF
@25349
CC
+
FF
@25350
CC
+
FF
@25351
CC
+
FF
@25352
CC
+
FF
@25353
CC
+
FF
@25354
CC
+
FF
@25355
CC
+
FF
@25356
CC
+
FF
@25357
CC
+
FF
@25358
CA
+
FF
@25359
CC
+
FF
@25360
CC
+
FF
@25361
CC
+
FF
@25362
CC
+
FF
@25363
CC
+
FF
@25364
CC
+
FF
@25365
CC
+
FF
@25366
CC
+
FF
@25367
CC
+
FF
@25368
CC
+
FF
@25369
CC
+
FF
@25370
CC
+
FF
@25371
CC
+
FF
@25372
CC
+
FF
@25373
CC
+
FF
@25374
CC
+
FF
@25375
CC
+
FF
@25376
GC
+
FF
@25377
CC
+
FF
@25378
CC
+
FF
@25379
CC
+
FF
@25380
CC
+
FF
@25381
CC
+
FF
@25382
CC
+
FF
@25383
CC
+
FF
@25384
CC
+
FF
@25385
CC
+
FF
@25386
CC
+
FF
@25387
CC
+
FF
@25388
CA
+
FF
@25389
CA
+
FF
@25390
CC
+
FF
@25391
CC
+
FF
@25392
CC
+
FF
@25393
CA
+
FF
@25394
CC
+
FF
@25395
CC
+
FF
@25396
CC
+
FF
@25397
CC
+
FF
@25398
CC
+
FF
@25399
CC
+
FF
@25400
CC
+
FF
@25401
CC
+
FF
@25402
CA
+
FF
@25403
CC
+
FF
@25404
CC
+
FF
@25405
CA
+
FF
@25406
CC
+
FF
@25407
CC
+
FF
@25408
CA
+
FF
@25409
CC
+
FF
@25410
CA
+
FF
@25411
CC
+
FF
@25412
CC
+
FF
@25413
CC
+
FF
@25414
CC
+
FF
@25415
CC
+
FF
@25416
GC
+
FF
@25417
CC
+
FF
@25418
CC
+
FF
@25419
CC
+
FF
@25420
CA
+
FF
@25421
CC
+
FF
@25422
CC
+
FF
@25423
CC
+
FF
@25424
CA
+
FF
@25425
CC
+
FF
@25426
CC
+
FF
@25427
CC
+
FF
@25428
CC
+
FF
@25429
CC
+
FF
@25430
CC
+
FF
@25431
CC
+
FF
@25432
CA
+
FF
@25433
CC
+
FF
@25434
CC
+
FF
@25435
CC
+
FF
@25436
CC
+
FF
@25437
CA
+
FF
@25438
CC
+
FF
@25439
CC
+
FF
@25440
CC
+
FF
@25441
CC
+
FF
@25442
CC
+
FF
@25443
CC
+
FF
@25444
CC
+
FF
@25445
CC
+
FF
@25446
CC
+
FF
@25447
CC
+
FF
@25448
CA
+
FF
@25449
CC
+
FF
@25450
CC
+
FF
@25451
CA
+
FF
@25452
CC
+
FF
@25453
CC
+
FF
@25454
CC
+
FF
@25455
CC
+
FF
@25456
CC
+
FF
@25457
TC
+
FF
@25458
CC
+
FF
@25459
CC
+
FF
@25460
CC
+
FF
@25461
CC
+
FF
@25462
CC
+
FF
@25463
CC
+
FF
@25464
CC
+
FF
@25465
CC
+
FF
@25466
CC
+
FF
@25467
CC
+
FF
@25468
CC
+
FF
@25469
CC
+
FF
@25470
CA
+
FF
@25471
CC
+
FF
@25472
CC
+
FF
@25473
CC
+
FF
@25474
CC
+
FF
@25475
CC
+
FF
@25476
CC
+
FF
@25477
CC
+
FF
@25478
CC
+
FF
@25479
CC
+
FF
@25480
CA
+
FF
@25481
CC
+
FF
@25482
CC
+
FF
@25483
CA
+
FF
@25484
CC
+
FF
@25485
CC
+
FF
@25486
CC
+
FF
@25487
CA
+
FF
@25488
CC
+
FF
@25489
CC
+
FF
@25490
CC
+
FF
@25491
CC
+
FF
@25492
CC
+
FF
@25493
CC
+
FF
@25494
CC
+
FF
@25495
CC
+
FF
@25496
CC
+
FF
@25497
CC
+
FF
@25498
CC
+
FF
@25499
CC
+
FF
@25500
CA
+
FF
@25501
CC
+
FF
@25502
CA
+
FF
@25503
CC
+
FF
@25504
CC
+
FF
@25505
CC
+
FF
@25506
CC
+
FF
@25507
CA
+
FF
@25508
CC
+
FF
@25509
CC
+
FF
@25510
CC
+
FF
@25511
CC
+
FF
@25512
CC
+
FF
@25513
CC
+
FF
@25514
CC
+
FF
@25515
CC
+
FF
@25516
CC
+
FF
@25517
CC
+
FF
@25518
CC
+
FF
@25519
CC
+
FF
@25520
CC
+
FF
@25521
CC
+
FF
@25522
CA
+
FF
@25523
CC
+
FF
@25524
CC
+
FF
@25525
CC
+
FF
@25526
CA
+
FF
@25527
CC
+
FF
@25528
CA
+
FF
@25529
CC
+
FF
@25530
CA
+
FF
@25531
CC
+
FF
@25532
CC
+
FF
@25533
CA
+
FF
@25534
CC
+
FF
@25535
CA
+
FF
@25536
CC
+
FF
@25537
CC
+
FF
@25538
CC
+
FF
@25539
CC
+
FF
@25540
CC
+
FF
@25541
CC
+
FF
@25542
CC
+
FF
@25543
CC
+
FF
@25544
CA
+
FF
@25545
CC
+
FF
@25546
CC
+
FF
@25547
CC
+
FF
@25548
CC
+
FF
@25549
CC
+
FF
@25550
CC
+
FF
@25551
CC
+
FF
@25552
CC
+
FF
@25553
CC
+
FF
@25554
CC
+
FF
@25555
GC
+
FF
@25556
CC
+
FF
@25557
CC
+
FF
@25558
CC
+
FF
@25559
CC
+
FF
@25560
CC
+
FF
@25561
CC
+
FF
@25562
CC
+
FF
@25563
CC
+
FF
@25564
CC
+
FF
@25565
CC
+
FF
@25566
CC
+
FF
@25567
CC
+
FF
@25568
CC
+
FF
@25569
CC
+
FF
@25570
CA
+
FF
@25571
CC
+
FF
@25572
CC
+
FF
@25573
CC
+
FF
@25574
CC
+
FF
@25575
CA
+
FF
@25576
CC
+
FF
@25577
CA
+
FF
@25578
CC
+
FF
@25579
CC
+
FF
@25580
CC
+
FF
@25581
CC
+
FF
@25582
CA
+
FF
@25583
CC
+
FF
@25584
CA
+
FF
@25585
CC
+
FF
@25586
CC
+
FF
@25587
CC
+
FF
@25588
CC
+
FF
@25589
CC
+
FF
@25590
CC
+
FF
@25591
CC
+
FF
@25592
CC
+
FF
@25593
CC
+
FF
@25594
CC
+
FF
@25595
CA
+
FF
@25596
CC
+
FF
@25597
CC
+
FF
@25598
CC
+
FF
@25599
CC
+
FF
@25600
CC
+
FF
@25601
CA
+
FF
@25602
CC
+
FF
@25603
CA
+
FF
@25604
CC
+
FF
@25605
CC
+
FF
@25606
CA
+
FF
@25607
CA
+
FF
@25608
CA
+
FF
@25609
CC
+
FF
@25610
CC
+
FF
@25611
CC
+
FF
@25612
CC
+
FF
@25613
CA
+
FF
@25614
CC
+
FF
@25615
CA
+
FF
@25616
CC
+
FF
@25617
CC
+
FF
@25618
CC
+
FF
@25619
CC
+
FF
@25620
CA
+
FF
@25621
CC
+
FF
@25622
CA
+
FF
@25623
CC
+
FF
@25624
CC
+
FF
@25625
CC
+
FF
@25626
CC
+
FF
@25627
GC
+
FF
@25628
CC
+
FF
@25629
CC
+
FF
@25630
CC
+
FF
@25631
CC
+
FF
@25632
CA
+
FF
@25633
CA
+
FF
@25634
CC
+
FF
@25635
CC
+
FF
@25636
CC
+
FF
@25637
CC
+
FF
@25638
CC
+
FF
@25639
CC
+
FF
@25640
CC
+
FF
@25641
CC
+
FF
@25642
CC
+
FF
@25643
CC
+
FF
@25644
CC
+
FF
@25645
CC
+
FF
@25646
CC
+
FF
@25647
CC
+
FF
@25648
CC
+
FF
@25649
CC
+
FF
@25650
CC
+
FF
@25651
CC
+
FF
@25652
CC
+
FF
@25653
CA
+
FF
@25654
CC
+
FF
@25655
CC
+
FF
@25656
CC
+
FF
@25657
CC
+
FF
@25658
CC
+
FF
@25659
CC
+
FF
@25660
CC
+
FF
@25661
CC
+
FF
@25662
CA
+
FF
@25663
CC
+
FF
@25664
CC
+
FF
@25665
CC
+
FF
@25666
CC
+
FF
@25667
CC
+
FF
@25668
CC
+
FF
@25669
CC
+
FF
@25670
CC
+
FF
@25671
CC
+
FF
@25672
CC
+
FF
@25673
CC
+
FF
@25674
CC
+
FF
@25675
CC
+
FF
@25676
CC
+
FF
@25677
CC
+
FF
@25678
CC
+
FF
@25679
CC
+
FF
@25680
CC
+
FF
@25681
CC
+
FF
@25682
CC
+
FF
@25683
CC
+
FF
@25684
CA
+
FF
@25685
CC
+
FF
@25686
CC
+
FF
@25687
CC
+
FF
@25688
CA
+
FF
@25689
CC
+
FF
@25690
CC
+
FF
@25691
CC
+
FF
@25692
CC
+
FF
@25693
CC
+
FF
@25694
CC
+
FF
@25695
CC
+
FF
@25696
CC
+
FF
@25697
CC
+
FF
@25698
CC
+
FF
@25699
CC
+
FF
@25700
CC
+
FF
@25701
CA
+
FF
@25702
CC
+
FF
@25703
CC
+
FF
@25704
CC
+
FF
@25705
CC
+
FF
@25706
CC
+
FF
@25707
CA
+
FF
@25708
CC
+
FF
@25709
CC
+
FF
@25710
CA
+
FF
@25711
CC
+
FF
@25712
CC
+
FF
@25713
CC
+
FF
@25714
CC
+
FF
@25715
CC
+
FF
@25716
CC
+
FF
@25717
CA
+
FF
@25718
CC
+
FF
@25719
CC
+
FF
@25720
CC
+
FF
@25721
CC
+
FF
@25722
CC
+
FF
@25723
CA
+
FF
@25724
CC
+
FF
@25725
CA
+
FF
@25726
CC
+
FF
@25727
CA
+
FF
@25728
CA
+
FF
@25729
CC
+
FF
@25730
CC
+
FF
@25731
CC
+
FF
@25732
CC
+
FF
@25733
CC
+
FF
@25734
CA
+
FF
@25735
CC
+
FF
@25736
CC
+
FF
@25737
CC
+
FF
@25738
CC
+
FF
@25739
CC
+
FF
@25740
CC
+
FF
@25741
CA
+
FF
@25742
CC
+
FF
@25743
CA
+
FF
@25744
CC
+
FF
@25745
CC
+
FF
@25746
CC
+
FF
@25747
CC
+
FF
@25748
CA
+
FF
@25749
CC
+
FF
@25750
CC
+
FF
@25751
CC
+
FF
@25752
CA
+
FF
@25753
CC
+
FF
@25754
CA
+
FF
@25755
CC
+
FF
@25756
CA
+
FF
@25757
CC
+
FF
@25758
CA
+
FF
@25759
CA
+
FF
@25760
CC
+
FF
@25761
CC
+
FF
@25762
CA
+
FF
@25763
CA
+
FF
@25764
CC
+
FF
@25765
CC
+
FF
@25766
CC
+
FF
@25767
CC
+
FF
@25768
CC
+
FF
@25769
CA
+
FF
@25770
CC
+
FF
@25771
CC
+
FF
@25772
CC
+
FF
@25773
CC
+
FF
@25774
CC
+
FF
@25775
CC
+
FF
@25776
CC
+
FF
@25777
CA
+
FF
@25778
CC
+
FF
@25779
CC
+
FF
@25780
CC
+
FF
@25781
CC
+
FF
@25782
CC
+
FF
@25783
CC
+
FF
@25784
CC
+
FF
@25785
CC
+
FF
@25786
CC
+
FF
@25787
CC
+
FF
@25788
CC
+
FF
@25789
CC
+
FF
@25790
CC
+
FF
@25791
CC
+
FF
@25792
CC
+
FF
@25793
CC
+
FF
@25794
CA
+
FF
@25795
CC
+
FF
@25796
CC
+
FF
@25797
CC
+
FF
@25798
CA
+
FF
@25799
CC
+
FF
@25800
CC
+
FF
@25801
CC
+
FF
@25802
CC
+
FF
@25803
CC
+
FF
@25804
CC
+
FF
@25805
CC
+
FF
@25806
CC
+
FF
@25807
CA
+
FF
@25808
CC
+
FF
@25809
CC
+
FF
@25810
CC
+
FF
@25811
CA
+
FF
@25812
CA
+
FF
@25813
CC
+
FF
@25814
CC
+
FF
@25815
CC
+
FF
@25816
CC
+
FF
@25817
CC
+
FF
@25818
CC
+
FF
@25819
CC
+
FF
@25820
CC
+
FF
@25821
CC
+
FF
@25822
CC
+
FF
@25823
CC
+
FF
@25824
CC
+
FF
@25825
CA
+
FF
@25826
CC
+
FF
@25827
CC
+
FF
@25828
CC
+
FF
@25829
CC
+
FF
@25830
CC
+
FF
@25831
CC
+
FF
@25832
CC
+
FF
@25833
CC
+
FF
@25834
CC
+
FF
@25835
CC
+
FF
@25836
CA
+
FF
@25837
CC
+
FF
@25838
CC
+
FF
@25839
CC
+
FF
@25840
CC
+
FF
@25841
CC
+
FF
@25842
CC
+
FF
@25843
CC
+
FF
@25844
CA
+
FF
@25845
CC
+
FF
@25846
CC
+
FF
@25847
CC
+
FF
@25848
CC
+
FF
@25849
CC
+
FF
@25850
CC
+
FF
@25851
CC
+
FF
@25852
CA
+
FF
@25853
CC
+
FF
@25854
CC
+
FF
@25855
CA
+
FF
@25856
CC
+
FF
@25857
CC
+
FF
@25858
CA
+
FF
@25859
CC
+
FF
@25860
CC
+
FF
@25861
CC
+
FF
@25862
CC
+
FF
@25863
CA
+
FF
@25864
GC
+
FF
@25865
CA
+
FF
@25866
CC
+
FF
@25867
CC
+
FF
@25868
CA
+
FF
@25869
CC
+
FF
@25870
CC
+
FF
@25871
CC
+
FF
@25872
CC
+
FF
@25873
CC
+
FF
@25874
CC
+
FF
@25875
CC
+
FF
@25876
CC
+
FF
@25877
CC
+
FF
@25878
CA
+
FF
@25879
CA
+
FF
@25880
CC
+
FF
@25881
CC
+
FF
@25882
CC
+
FF
@25883
CC
+
FF
@25884
CC
+
FF
@25885
CC
+
FF
@25886
CC
+
FF
@25887
CC
+
FF
@25888
CC
+
FF
@25889
CC
+
FF
@25890
CC
+
FF
@25891
CC
+
FF
@25892
CA
+
FF
@25893
CC
+
FF
@25894
CC
+
FF
@25895
CC
+
FF
@25896
CA
+
FF
@25897
CC
+
FF
@25898
CC
+
FF
@25899
CC
+
FF
@25900
CC
+
FF
@25901
CC
+
FF
@25902
CC
+
FF
@25903
CC
+
FF
@25904
CC
+
FF
@25905
CC
+
FF
@25906
CC
+
FF
@25907
CC
+
FF
@25908
CC
+
FF
@25909
CC
+
FF
@25910
CC
+
FF
@25911
CC
+
FF
@25912
CC
+
FF
@25913
CA
+
FF
@25914
CC
+
FF
@25915
CA
+
FF
@25916
CC
+
FF
@25917
CC
+
FF
@25918
CC
+
FF
@25919
CC
+
FF
@25920
CC
+
FF
@25921
CC
+
FF
@25922
CC
+
FF
@25923
CA
+
FF
@25924
CC
+
FF
@25925
CC
+
FF
@25926
CC
+
FF
@25927
CC
+
FF
@25928
TC
+
FF
@25929
CC
+
FF
@25930
CA
+
FF
@25931
CC
+
FF
@25932
CA
+
FF
@25933
CC
+
FF
@25934
CC
+
FF
@25935
CC
+
FF
@25936
CC
+
FF
@25937
CC
+
FF
@25938
CC
+
FF
@25939
CC
+
FF
@25940
CC
+
FF
@25941
CC
+
FF
@25942
CC
+
FF
@25943
CC
+
FF
@25944
CC
+
FF
@25945
CC
+
FF
@25946
CC
+
FF
@25947
CC
+
FF
@25948
CC
+
FF
@25949
CC
+
FF
@25950
CC
+
FF
@25951
CC
+
FF
@25952
CC
+
FF
@25953
CA
+
FF
@25954
CC
+
FF
@25955
CC
+
FF
@25956
CA
+
FF
@25957
CA
+
FF
@25958
CC
+
FF
@25959
CC
+
FF
@25960
CA
+
FF
@25961
CC
+
FF
@25962
CC
+
FF
@25963
CC
+
FF
@25964
CC
+
FF
@25965
CC
+
FF
@25966
CC
+
FF
@25967
CA
+
FF
@25968
CC
+
FF
@25969
CC
+
FF
@25970
CC
+
FF
@25971
CC
+
FF
@25972
CC
+
FF
@25973
CC
+
FF
@25974
CC
+
FF
@25975
CA
+
FF
@25976
CC
+
FF
@25977
CC
+
FF
@25978
CC
+
FF
@25979
CA
+
FF
@25980
CC
+
FF
@25981
CA
+
FF
@25982
CC
+
FF
@25983
CC
+
FF
@25984
CA
+
FF
@25985
CC
+
FF
@25986
CA
+
FF
@25987
CC
+
FF
@25988
CC
+
FF
@25989
CC
+
FF
@25990
CC
+
FF
@25991
CC
+
FF
@25992
CC
+
FF
@25993
CC
+
FF
@25994
CC
+
FF
@25995
CC
+
FF
@25996
CC
+
FF
@25997
CC
+
FF
@25998
CC
+
FF
@25999
CC
+
FF
@26000
CC
+
FF
@26001
CC
+
FF
@26002
CC
+
FF
@26003
CC
+
FF
@26004
CC
+
FF
@26005
CC
+
FF
@26006
CC
+
FF
@26007
CC
+
FF
@26008
CC
+
FF
@26009
CC
+
FF
@26010
CA
+
FF
@26011
CC
+
FF
@26012
CC
+
FF
@26013
CC
+
FF
@26014
CC
+
FF
@26015
CC
+
FF
@26016
CC
+
FF
@26017
CC
+
FF
@26018
CC
+
FF
@26019
CA
+
FF
@26020
CC
+
FF
@26021
CA
+
FF
@26022
CC
+
FF
@26023
CC
+
FF
@26024
CC
+
FF
@26025
CC
+
FF
@26026
CA
+
FF
@26027
CC
+
FF
@26028
CC
+
FF
@26029
CC
+
FF
@26030
CC
+
FF
@26031
CC
+
FF
@26032
CC
+
FF
@26033
CC
+
FF
@26034
CC
+
FF
@26035
CC
+
FF
@26036
CA
+
FF
@26037
CC
+
FF
@26038
CC
+
FF
@26039
CC
+
FF
@26040
CA
+
FF
@26041
CC
+
FF
@26042
CC
+
FF
@26043
CC
+
FF
@26044
CA
+
FF
@26045
CC
+
FF
@26046
CA
+
FF
@26047
CA
+
FF
@26048
CA
+
FF
@26049
CC
+
FF
@26050
CC
+
FF
@26051
CC
+
FF
@26052
CC
+
FF
@26053
CC
+
FF
@26054
CC
+
FF
@26055
CC
+
FF
@26056
CC
+
FF
@26057
CA
+
FF
@26058
CC
+
FF
@26059
CC
+
FF
@26060
CC
+
FF
@26061
CC
+
FF
@26062
CC
+
FF
@26063
CC
+
FF
@26064
CC
+
FF
@26065
CA
+
FF
@26066
CA
+
FF
@26067
CC
+
FF
@26068
CA
+
FF
@26069
CC
+
FF
@26070
CC
+
FF
@26071
CA
+
FF
@26072
CC
+
FF
@26073
CC
+
FF
@26074
CC
+
FF
@26075
CC
+
FF
@26076
CC
+
FF
@26077
CC
+
FF
@26078
CC
+
FF
@26079
CC
+
FF
@26080
CA
+
FF
@26081
CC
+
FF
@26082
CC
+
FF
@26083
CC
+
FF
@26084
CC
+
FF
@26085
CC
+
FF
@26086
CA
+
FF
@26087
CC
+
FF
@26088
CC
+
FF
@26089
CC
+
FF
@26090
CC
+
FF
@26091
CC
+
FF
@26092
CC
+
FF
@26093
CC
+
FF
@26094
CA
+
FF
@26095
CA
+
FF
@26096
CC
+
FF
@26097
CC
+
FF
@26098
CA
+
FF
@26099
CC
+
FF
@26100
CC
+
FF
@26101
CC
+
FF
@26102
CC
+
FF
@26103
CC
+
FF
@26104
CC
+
FF
@26105
CC
+
FF
@26106
CC
+
FF
@26107
CC
+
FF
@26108
CC
+
FF
@26109
CC
+
FF
@26110
CC
+
FF
@26111
CC
+
FF
@26112
CC
+
FF
@26113
CC
+
FF
@26114
CC
+
FF
@26115
CC
+
FF
@26116
CC
+
FF
@26117
CC
+
FF
@26118
CC
+
FF
@26119
CA
+
FF
@26120
CC
+
FF
@26121
CC
+
FF
@26122
CC
+
FF
@26123
CC
+
FF
@26124
CA
+
FF
@26125
CC
+
FF
@26126
CC
+
FF
@26127
CC
+
FF
@26128
CA
+
FF
@26129
CC
+
FF
@26130
CA
+
FF
@26131
CA
+
FF
@26132
CC
+
FF
@26133
CC
+
FF
@26134
CC
+
FF
@26135
CC
+
FF
@26136
CC
+
FF
@26137
CA
+
FF
@26138
CC
+
FF
@26139
CC
+
FF
@26140
CC
+
FF
@26141
CA
+
FF
@26142
CC
+
FF
@26143
CC
+
FF
@26144
CC
+
FF
@26145
CC
+
FF
@26146
CC
+
FF
@26147
CC
+
FF
@26148
CA
+
FF
@26149
CC
+
FF
@26150
CC
+
FF
@26151
CC
+
FF
@26152
CC
+
FF
@26153
CC
+
FF
@26154
CA
+
FF
@26155
CC
+
FF
@26156
CC
+
FF
@26157
CC
+
FF
@26158
CC
+
FF
@26159
CC
+
FF
@26160
CC
+
FF
@26161
CC
+
FF
@26162
CC
+
FF
@26163
CC
+
FF
@26164
CC
+
FF
@26165
CC
+
FF
@26166
CC
+
FF
@26167
CC
+
FF
@26168
CC
+
FF
@26169
CC
+
FF
@26170
CC
+
FF
@26171
CA
+
FF
@26172
CA
+
FF
@26173
CC
+
FF
@26174
CC
+
FF
@26175
CC
+
FF
@26176
CC
+
FF
@26177
CC
+
FF
@26178
CC
+
FF
@26179
CC
+
FF
@26180
CC
+
FF
@26181
CC
+
FF
@26182
CA
+
FF
@26183
CC
+
FF
@26184
CC
+
FF
@26185
CC
+
FF
@26186
CC
+
FF
@26187
CC
+
FF
@26188
CA
+
FF
@26189
CC
+
FF
@26190
CC
+
FF
@26191
CC
+
FF
@26192
CC
+
FF
@26193
CC
+
FF
@26194
CC
+
FF
@26195
CC
+
FF
@26196
CC
+
FF
@26197
CC
+
FF
@26198
CC
+
FF
@26199
CC
+
FF
@26200
CC
+
FF
@26201
CC
+
FF
@26202
CC
+
FF
@26203
CC
+
FF
@26204
CC
+
FF
@26205
CC
+
FF
@26206
CC
+
FF
@26207
CA
+
FF
@26208
CA
+
FF
@26209
CC
+
FF
@26210
CC
+
FF
@26211
CC
+
FF
@26212
CA
+
FF
@26213
CC
+
FF
@26214
CA
+
FF
@26215
CC
+
FF
@26216
CC
+
FF
@26217
CC
+
FF
@26218
CC
+
FF
@26219
CC
+
FF
@26220
CC
+
FF
@26221
CA
+
FF
@26222
CC
+
FF
@26223
CC
+
FF
@26224
CC
+
FF
@26225
CC
+
FF
@26226
CC
+
FF
@26227
CC
+
FF
@26228
CC
+
FF
@26229
CC
+
FF
@26230
CC
+
FF
@26231
CC
+
FF
@26232
CC
+
FF
@26233
CC
+
FF
@26234
CA
+
FF
@26235
CC
+
FF
@26236
CC
+
FF
@26237
CC
+
FF
@26238
CC
+
FF
@26239
CC
+
FF
@26240
CC
+
FF
@26241
CC
+
FF
@26242
CC
+
FF
@26243
CA
+
FF
@26244
CC
+
FF
@26245
CC
+
FF
@26246
CA
+
FF
@26247
CC
+
FF
@26248
CC
+
FF
@26249
CC
+
FF
@26250
CC
+
FF
@26251
CC
+
FF
@26252
CA
+
FF
@26253
CC
+
FF
@26254
CC
+
FF
@26255
CC
+
FF
@26256
CC
+
FF
@26257
CC
+
FF
@26258
CA
+
FF
@26259
CC
+
FF
@26260
CC
+
FF
@26261
CC
+
FF
@26262
CC
+
FF
@26263
CC
+
FF
@26264
CC
+
FF
@26265
CC
+
FF
@26266
CC
+
FF
@26267
CC
+
FF
@26268
CC
+
FF
@26269
CC
+
FF
@26270
CC
+
FF
@26271
CC
+
FF
@26272
CC
+
FF
@26273
CC
+
FF
@26274
CC
+
FF
@26275
CC
+
FF
@26276
CC
+
FF
@26277
CC
+
FF
@26278
CC
+
FF
@26279
CA
+
FF
@26280
CA
+
FF
@26281
CC
+
FF
@26282
CC
+
FF
@26283
CC
+
FF
@26284
CC
+
FF
@26285
CA
+
FF
@26286
CA
+
FF
@26287
CC
+
FF
@26288
CC
+
FF
@26289
CC
+
FF
@26290
CA
+
FF
@26291
CC
+
FF
@26292
CC
+
FF
@26293
CC
+
FF
@26294
CA
+
FF
@26295
CA
+
FF
@26296
CC
+
FF
@26297
CC
+
FF
@26298
CC
+
FF
@26299
CA
+
FF
@26300
CC
+
FF
@26301
CC
+
FF
@26302
CC
+
FF
@26303
CC
+
FF
@26304
CC
+
FF
@26305
CC
+
FF
@26306
CC
+
FF
@26307
CC
+
FF
@26308
CC
+
FF
@26309
CA
+
FF
@26310
CC
+
FF
@26311
CC
+
FF
@26312
CC
+
FF
@26313
CC
+
FF
@26314
CC
+
FF
@26315
CA
+
FF
@26316
CA
+
FF
@26317
CC
+
FF
@26318
CC
+
FF
@26319
CC
+
FF
@26320
CC
+
FF
@26321
CC
+
FF
@26322
CC
+
FF
@26323
CC
+
FF
@26324
CC
+
FF
@26325
CC
+
FF
@26326
CC
+
FF
@26327
CC
+
FF
@26328
CC
+
FF
@26329
CC
+
FF
@26330
CC
+
FF
@26331
CC
+
FF
@26332
CC
+
FF
@26333
CC
+
FF
@26334
CC
+
FF
@26335
CC
+
FF
@26336
CC
+
FF
@26337
CC
+
FF
@26338
CA
+
FF
@26339
CC
+
FF
@26340
CC
+
FF
@26341
CC
+
FF
@26342
CC
+
FF
@26343
CC
+
FF
@26344
CC
+
FF
@26345
CC
+
FF
@26346
CC
+
FF
@26347
CA
+
FF
@26348
CC
+
FF
@26349
CC
+
FF
@26350
CC
+
FF
@26351
CC
+
FF
@26352
CC
+
FF
@26353
CC
+
FF
@26354
CA
+
FF
@26355
CC
+
FF
@26356
CA
+
FF
@26357
CC
+
FF
@26358
CC
+
FF
@26359
CC
+
FF
@26360
CA
+
FF
@26361
CA
+
FF
@26362
CA
+
FF
@26363
CC
+
FF
@26364
CC
+
FF
@26365
CC
+
FF
@26366
CC
+
FF
@26367
CA
+
FF
@26368
CA
+
FF
@26369
CA
+
FF
@26370
CC
+
FF
@26371
CC
+
FF
@26372
CC
+
FF
@26373
CC
+
FF
@26374
CC
+
FF
@26375
CC
+
FF
@26376
CC
+
FF
@26377
CC
+
FF
@26378
CA
+
FF
@26379
CA
+
FF
@26380
CC
+
FF
@26381
CC
+
FF
@26382
CC
+
FF
@26383
CC
+
FF
@26384
CC
+
FF
@26385
TC
+
FF
@26386
CC
+
FF
@26387
CA
+
FF
@26388
CC
+
FF
@26389
CC
+
FF
@26390
CC
+
FF
@26391
CC
+
FF
@26392
CC
+
FF
@26393
CC
+
FF
@26394
CC
+
FF
@26395
CA
+
FF
@26396
CC
+
FF
@26397
CC
+
FF
@26398
CA
+
FF
@26399
CC
+
FF
@26400
CC
+
FF
@26401
CA
+
FF
@26402
CC
+
FF
@26403
CC
+
FF
@26404
CC
+
FF
@26405
CC
+
FF
@26406
CA
+
FF
@26407
CC
+
FF
@26408
CA
+
FF
@26409
CC
+
FF
@26410
CC
+
FF
@26411
CC
+
FF
@26412
CA
+
FF
@26413
CC
+
FF
@26414
CC
+
FF
@26415
CC
+
FF
@26416
CA
+
FF
@26417
CA
+
FF
@26418
CC
+
FF
@26419
CC
+
FF
@26420
CC
+
FF
@26421
CC
+
FF
@26422
CA
+
FF
@26423
CA
+
FF
@26424
CC
+
FF
@26425
CC
+
FF
@26426
CC
+
FF
@26427
CA
+
FF
@26428
CC
+
FF
@26429
CC
+
FF
@26430
CC
+
FF
@26431
CC
+
FF
@26432
CC
+
FF
@26433
CC
+
FF
@26434
CC
+
FF
@26435
CA
+
FF
@26436
CA
+
FF
@26437
CC
+
FF
@26438
CC
+
FF
@26439
CC
+
FF
@26440
CC
+
FF
@26441
CA
+
FF
@26442
CC
+
FF
@26443
CC
+
FF
@26444
CC
+
FF
@26445
CC
+
FF
@26446
CC
+
FF
@26447
CC
+
FF
@26448
CC
+
FF
@26449
CA
+
FF
@26450
CC
+
FF
@26451
CC
+
FF
@26452
CA
+
FF
@26453
CC
+
FF
@26454
CC
+
FF
@26455
CC
+
FF
@26456
CC
+
FF
@26457
CC
+
FF
@26458
CC
+
FF
@26459
CC
+
FF
@26460
CC
+
FF
@26461
CC
+
FF
@26462
CC
+
FF
@26463
CA
+
FF
@26464
CC
+
FF
@26465
CA
+
FF
@26466
CC
+
FF
@26467
CC
+
FF
@26468
CA
+
FF
@26469
CC
+
FF
@26470
CA
+
FF
@26471
CA
+
FF
@26472
CA
+
FF
@26473
CC
+
FF
@26474
CC
+
FF
@26475
CC
+
FF
@26476
CC
+
FF
@26477
CC
+
FF
@26478
CA
+
FF
@26479
CC
+
FF
@26480
CC
+
FF
@26481
CC
+
FF
@26482
CC
+
FF
@26483
CA
+
FF
@26484
CC
+
FF
@26485
CA
+
FF
@26486
CC
+
FF
@26487
CC
+
FF
@26488
TC
+
FF
@26489
CA
+
FF
@26490
CA
+
FF
@26491
CC
+
FF
@26492
CC
+
FF
@26493
CC
+
FF
@26494
CA
+
FF
@26495
CA
+
FF
@26496
CC
+
FF
@26497
CC
+
FF
@26498
CC
+
FF
@26499
CA
+
FF
@26500
CA
+
FF
@26501
CC
+
FF
@26502
CC
+
FF
@26503
CA
+
FF
@26504
CA
+
FF
@26505
CC
+
FF
@26506
CA
+
FF
@26507
CA
+
FF
@26508
CC
+
FF
@26509
CA
+
FF
@26510
CA
+
FF
@26511
CC
+
FF
@26512
CC
+
FF
@26513
CC
+
FF
@26514
CC
+
FF
@26515
CA
+
FF
@26516
CC
+
FF
@26517
CC
+
FF
@26518
CC
+
FF
@26519
CC
+
FF
@26520
CC
+
FF
@26521
CA
+
FF
@26522
CC
+
FF
@26523
CC
+
FF
@26524
CC
+
FF
@26525
CC
+
FF
@26526
CC
+
FF
@26527
CA
+
FF
@26528
CC
+
FF
@26529
CC
+
FF
@26530
CA
+
FF
@26531
CC
+
FF
@26532
CC
+
FF
@26533
CC
+
FF
@26534
CC
+
FF
@26535
CC
+
FF
@26536
CC
+
FF
@26537
CA
+
FF
@26538
CC
+
FF
@26539
CC
+
FF
@26540
CC
+
FF
@26541
CA
+
FF
@26542
CC
+
FF
@26543
CC
+
FF
@26544
CC
+
FF
@26545
CA
+
FF
@26546
CA
+
FF
@26547
CC
+
FF
@26548
CC
+
FF
@26549
CC
+
FF
@26550
CC
+
FF
@26551
CC
+
FF
@26552
CA
+
FF
@26553
CA
+
FF
@26554
CA
+
FF
@26555
CC
+
FF
@26556
CC
+
FF
@26557
CC
+
FF
@26558
CC
+
FF
@26559
GC
+
FF
@26560
CC
+
FF
@26561
CC
+
FF
@26562
CC
+
FF
@26563
CC
+
FF
@26564
CC
+
FF
@26565
CC
+
FF
@26566
CA
+
FF
@26567
CC
+
FF
@26568
CC
+
FF
@26569
CC
+
FF
@26570
CC
+
FF
@26571
CA
+
FF
@26572
CA
+
FF
@26573
CC
+
FF
@26574
CC
+
FF
@26575
CC
+
FF
@26576
CC
+
FF
@26577
CC
+
FF
@26578
CC
+
FF
@26579
CA
+
FF
@26580
CC
+
FF
@26581
CC
+
FF
@26582
CC
+
FF
@26583
CC
+
FF
@26584
CC
+
FF
@26585
CC
+
FF
@26586
CA
+
FF
@26587
CA
+
FF
@26588
CC
+
FF
@26589
CC
+
FF
@26590
CC
+
FF
@26591
CC
+
FF
@26592
CC
+
FF
@26593
CC
+
FF
@26594
CC
+
FF
@26595
CC
+
FF
@26596
CC
+
FF
@26597
CC
+
FF
@26598
CC
+
FF
@26599
CC
+
FF
@26600
CC
+
FF
@26601
CA
+
FF
@26602
CC
+
FF
@26603
CA
+
FF
@26604
CC
+
FF
@26605
CA
+
FF
@26606
CC
+
FF
@26607
CA
+
FF
@26608
CC
+
FF
@26609
CC
+
FF
@26610
CC
+
FF
@26611
CC
+
FF
@26612
CC
+
FF
@26613
CC
+
FF
@26614
CC
+
FF
@26615
CC
+
FF
@26616
CC
+
FF
@26617
CC
+
FF
@26618
CC
+
FF
@26619
CC
+
FF
@26620
CA
+
FF
@26621
CC
+
FF
@26622
CC
+
FF
@26623
CC
+
FF
@26624
CC
+
FF
@26625
CC
+
FF
@26626
CC
+
FF
@26627
CA
+
FF
@26628
CC
+
FF
@26629
CC
+
FF
@26630
CC
+
FF
@26631
CC
+
FF
@26632
CC
+
FF
@26633
CC
+
FF
@26634
CC
+
FF
@26635
CC
+
FF
@26636
CC
+
FF
@26637
CC
+
FF
@26638
CC
+
FF
@26639
CC
+
FF
@26640
CC
+
FF
@26641
CA
+
FF
@26642
CC
+
FF
@26643
CC
+
FF
@26644
CC
+
FF
@26645
CA
+
FF
@26646
CA
+
FF
@26647
CC
+
FF
@26648
CC
+
FF
@26649
CC
+
FF
@26650
CA
+
FF
@26651
CA
+
FF
@26652
CC
+
FF
@26653
CC
+
FF
@26654
CC
+
FF
@26655
CC
+
FF
@26656
CC
+
FF
@26657
CC
+
FF
@26658
CA
+
FF
@26659
CC
+
FF
@26660
CC
+
FF
@26661
CC
+
FF
@26662
CC
+
FF
@26663
CA
+
FF
@26664
CC
+
FF
@26665
CC
+
FF
@26666
CC
+
FF
@26667
CC
+
FF
@26668
CC
+
FF
@26669
CC
+
FF
@26670
CC
+
FF
@26671
CC
+
FF
@26672
CC
+
FF
@26673
CC
+
FF
@26674
CC
+
FF
@26675
CC
+
FF
@26676
CC
+
FF
@26677
CC
+
FF
@26678
CC
+
FF
@26679
CA
+
FF
@26680
CC
+
FF
@26681
CC
+
FF
@26682
CC
+
FF
@26683
CA
+
FF
@26684
CC
+
FF
@26685
CC
+
FF
@26686
CA
+
FF
@26687
CA
+
FF
@26688
CC
+
FF
@26689
CA
+
FF
@26690
CA
+
FF
@26691
CA
+
FF
@26692
CC
+
FF
@26693
CC
+
FF
@26694
CA
+
FF
@26695
CC
+
FF
@26696
CC
+
FF
@26697
CC
+
FF
@26698
CC
+
FF
@26699
CC
+
FF
@26700
CC
+
FF
@26701
CC
+
FF
@26702
CC
+
FF
@26703
CC
+
FF
@26704
CC
+
FF
@26705
CC
+
FF
@26706
CC
+
FF
@26707
CC
+
FF
@26708
CC
+
FF
@26709
CC
+
FF
@26710
CA
+
FF
@26711
CC
+
FF
@26712
CC
+
FF
@26713
CC
+
FF
@26714
CC
+
FF
@26715
CC
+
FF
@26716
CC
+
FF
@26717
CC
+
FF
@26718
CC
+
FF
@26719
CC
+
FF
@26720
CC
+
FF
@26721
TC
+
FF
@26722
CC
+
FF
@26723
GC
+
FF
@26724
CC
+
FF
@26725
CA
+
FF
@26726
CC
+
FF
@26727
CC
+
FF
@26728
CC
+
FF
@26729
CA
+
FF
@26730
CC
+
FF
@26731
CC
+
FF
@26732
CA
+
FF
@26733
CC
+
FF
@26734
CC
+
FF
@26735
CC
+
FF
@26736
CA
+
FF
@26737
CC
+
FF
@26738
CC
+
FF
@26739
CC
+
FF
@26740
CA
+
FF
@26741
CC
+
FF
@26742
CC
+
FF
@26743
CC
+
FF
@26744
CC
+
FF
@26745
CC
+
FF
@26746
CC
+
FF
@26747
CC
+
FF
@26748
CC
+
FF
@26749
CC
+
FF
@26750
CC
+
FF
@26751
CC
+
FF
@26752
CC
+
FF
@26753
CC
+
FF
@26754
CC
+
FF
@26755
CC
+
FF
@26756
CC
+
FF
@26757
CC
+
FF
@26758
CC
+
FF
@26759
CC
+
FF
@26760
CA
+
FF
@26761
CC
+
FF
@26762
CC
+
FF
@26763
CC
+
FF
@26764
CC
+
FF
@26765
CC
+
FF
@26766
CC
+
FF
@26767
CC
+
FF
@26768
CC
+
FF
@26769
CC
+
FF
@26770
CC
+
FF
@26771
CC
+
FF
@26772
CC
+
FF
@26773
CC
+
FF
@26774
CC
+
FF
@26775
CC
+
FF
@26776
CC
+
FF
@26777
CC
+
FF
@26778
CC
+
FF
@26779
CC
+
FF
@26780
CC
+
FF
@26781
CA
+
FF
@26782
CC
+
FF
@26783
CA
+
FF
@26784
CA
+
FF
@26785
CC
+
FF
@26786
CC
+
FF
@26787
CC
+
FF
@26788
CC
+
FF
@26789
CC
+
FF
@26790
CC
+
FF
@26791
CC
+
FF
@26792
CC
+
FF
@26793
CC
+
FF
@26794
CC
+
FF
@26795
CC
+
FF
@26796
CC
+
FF
@26797
CC
+
FF
@26798
CC
+
FF
@26799
CC
+
FF
@26800
CC
+
FF
@26801
CC
+
FF
@26802
CC
+
FF
@26803
CA
+
FF
@26804
GC
+
FF
@26805
CC
+
FF
@26806
CC
+
FF
@26807
CC
+
FF
@26808
CC
+
FF
@26809
CC
+
FF
@26810
CA
+
FF
@26811
CA
+
FF
@26812
CC
+
FF
@26813
CC
+
FF
@26814
CC
+
FF
@26815
CA
+
FF
@26816
CC
+
FF
@26817
CC
+
FF
@26818
CA
+
FF
@26819
CC
+
FF
@26820
CC
+
FF
@26821
CC
+
FF
@26822
CC
+
FF
@26823
CA
+
FF
@26824
CC
+
FF
@26825
CC
+
FF
@26826
CC
+
FF
@26827
CC
+
FF
@26828
CC
+
FF
@26829
CC
+
FF
@26830
CC
+
FF
@26831
CC
+
FF
@26832
CC
+
FF
@26833
CA
+
FF
@26834
CC
+
FF
@26835
CA
+
FF
@26836
CA
+
FF
@26837
CC
+
FF
@26838
CC
+
FF
@26839
CC
+
FF
@26840
CC
+
FF
@26841
CC
+
FF
@26842
CC
+
FF
@26843
CC
+
FF
@26844
CA
+
FF
@26845
CA
+
FF
@26846
CC
+
FF
@26847
CC
+
FF
@26848
CC
+
FF
@26849
CC
+
FF
@26850
CC
+
FF
@26851
CC
+
FF
@26852
CC
+
FF
@26853
CC
+
FF
@26854
CC
+
FF
@26855
CC
+
FF
@26856
CC
+
FF
@26857
CC
+
FF
@26858
CC
+
FF
@26859
CC
+
FF
@26860
CC
+
FF
@26861
CA
+
FF
@26862
CC
+
FF
@26863
CC
+
FF
@26864
CC
+
FF
@26865
CC
+
FF
@26866
CC
+
FF
@26867
CC
+
FF
@26868
CC
+
FF
@26869
CC
+
FF
@26870
CC
+
FF
@26871
CC
+
FF
@26872
CC
+
FF
@26873
CC
+
FF
@26874
CC
+
FF
@26875
CC
+
FF
@26876
CC
+
FF
@26877
CA
+
FF
@26878
CC
+
FF
@26879
CC
+
FF
@26880
CC
+
FF
@26881
CC
+
FF
@26882
CC
+
FF
@26883
CC
+
FF
@26884
CC
+
FF
@26885
CA
+
FF
@26886
CC
+
FF
@26887
CC
+
FF
@26888
CC
+
FF
@26889
CA
+
FF
@26890
CC
+
FF
@26891
CC
+
FF
@26892
CC
+
FF
@26893
CC
+
FF
@26894
CA
+
FF
@26895
CC
+
FF
@26896
CA
+
FF
@26897
CC
+
FF
@26898
CC
+
FF
@26899
CC
+
FF
@26900
CC
+
FF
@26901
CA
+
FF
@26902
CA
+
FF
@26903
CC
+
FF
@26904
CC
+
FF
@26905
CC
+
FF
@26906
CC
+
FF
@26907
CC
+
FF
@26908
CC
+
FF
@26909
CC
+
FF
@26910
CC
+
FF
@26911
CC
+
FF
@26912
CC
+
FF
@26913
CA
+
FF
@26914
CA
+
FF
@26915
CC
+
FF
@26916
CC
+
FF
@26917
CC
+
FF
@26918
CA
+
FF
@26919
CC
+
FF
@26920
CC
+
FF
@26921
CC
+
FF
@26922
CC
+
FF
@26923
CC
+
FF
@26924
CC
+
FF
@26925
CC
+
FF
@26926
CA
+
FF
@26927
CC
+
FF
@26928
CC
+
FF
@26929
CC
+
FF
@26930
CC
+
FF
@26931
CC
+
FF
@26932
CC
+
FF
@26933
CC
+
FF
@26934
CC
+
FF
@26935
CC
+
FF
@26936
CC
+
FF
@26937
CA
+
FF
@26938
CC
+
FF
@26939
CC
+
FF
@26940
CA
+
FF
@26941
CC
+
FF
@26942
CC
+
FF
@26943
CC
+
FF
@26944
TC
+
FF
@26945
CC
+
FF
@26946
CA
+
FF
@26947
CC
+
FF
@26948
CA
+
FF
@26949
CA
+
FF
@26950
CC
+
FF
@26951
CA
+
FF
@26952
CC
+
FF
@26953
CA
+
FF
@26954
CC
+
FF
@26955
CC
+
FF
@26956
CC
+
FF
@26957
CC
+
FF
@26958
CC
+
FF
@26959
CC
+
FF
@26960
CC
+
FF
@26961
CA
+
FF
@26962
CC
+
FF
@26963
CA
+
FF
@26964
CC
+
FF
@26965
CC
+
FF
@26966
CC
+
FF
@26967
CC
+
FF
@26968
CA
+
FF
@26969
CC
+
FF
@26970
CC
+
FF
@26971
CC
+
FF
@26972
CA
+
FF
@26973
CC
+
FF
@26974
CC
+
FF
@26975
CC
+
FF
@26976
CC
+
FF
@26977
CC
+
FF
@26978
CC
+
FF
@26979
CC
+
FF
@26980
CC
+
FF
@26981
CA
+
FF
@26982
CC
+
FF
@26983
CC
+
FF
@26984
CC
+
FF
@26985
CC
+
FF
@26986
CC
+
FF
@26987
CC
+
FF
@26988
CC
+
FF
@26989
CC
+
FF
@26990
CC
+
FF
@26991
CC
+
FF
@26992
CC
+
FF
@26993
CC
+
FF
@26994
CC
+
FF
@26995
CA
+
FF
@26996
CC
+
FF
@26997
CC
+
FF
@26998
CC
+
FF
@26999
CA
+
FF
@27000
CC
+
FF
@27001
CC
+
FF
@27002
CA
+
FF
@27003
CC
+
FF
@27004
CC
+
FF
@27005
CC
+
FF
@27006
CC
+
FF
@27007
CC
+
FF
@27008
CC
+
FF
@27009
CC
+
FF
@27010
CC
+
FF
@27011
CC
+
FF
@27012
CC
+
FF
@27013
CC
+
FF
@27014
CC
+
FF
@27015
CC
+
FF
@27016
CC
+
FF
@27017
CA
+
FF
@27018
CA
+
FF
@27019
CC
+
FF
@27020
CC
+
FF
@27021
CC
+
FF
@27022
CC
+
FF
@27023
CC
+
FF
@27024
CC
+
FF
@27025
CC
+
FF
@27026
CC
+
FF
@27027
CA
+
FF
@27028
CC
+
FF
@27029
CC
+
FF
@27030
CC
+
FF
@27031
CC
+
FF
@27032
CC
+
FF
@27033
CC
+
FF
@27034
CC
+
FF
@27035
CC
+
FF
@27036
CC
+
FF
@27037
CC
+
FF
@27038
CC
+
FF
@27039
CC
+
FF
@27040
CC
+
FF
@27041
CC
+
FF
@27042
CC
+
FF
@27043
CA
+
FF
@27044
CC
+
FF
@27045
CC
+
FF
@27046
GC
+
FF
@27047
CC
+
FF
@27048
CC
+
FF
@27049
CC
+
FF
@27050
CC
+
FF
@27051
CC
+
FF
@27052
CA
+
FF
@27053
CC
+
FF
@27054
CC
+
FF
@27055
CC
+
FF
@27056
CC
+
FF
@27057
CC
+
FF
@27058
CA
+
FF
@27059
CC
+
FF
@27060
CC
+
FF
@27061
CC
+
FF
@27062
CA
+
FF
@27063
CC
+
FF
@27064
CC
+
FF
@27065
CA
+
FF
@27066
CC
+
FF
@27067
CC
+
FF
@27068
CC
+
FF
@27069
CC
+
FF
@27070
CC
+
FF
@27071
CC
+
FF
@27072
CC
+
FF
@27073
CC
+
FF
@27074
CC
+
FF
@27075
CC
+
FF
@27076
CC
+
FF
@27077
CA
+
FF
@27078
CC
+
FF
@27079
CC
+
FF
@27080
CC
+
FF
@27081
CC
+
FF
@27082
CA
+
FF
@27083
CC
+
FF
@27084
CC
+
FF
@27085
CC
+
FF
@27086
CC
+
FF
@27087
CC
+
FF
@27088
CA
+
FF
@27089
CC
+
FF
@27090
CC
+
FF
@27091
CC
+
FF
@27092
CA
+
FF
@27093
CC
+
FF
@27094
CC
+
FF
@27095
CC
+
FF
@27096
CC
+
FF
@27097
CA
+
FF
@27098
CC
+
FF
@27099
CC
+
FF
@27100
CC
+
FF
@27101
CC
+
FF
@27102
CC
+
FF
@27103
CA
+
FF
@27104
CC
+
FF
@27105
CC
+
FF
@27106
CC
+
FF
@27107
CC
+
FF
@27108
CC
+
FF
@27109
CC
+
FF
@27110
CC
+
FF
@27111
CC
+
FF
@27112
CC
+
FF
@27113
CC
+
FF
@27114
CC
+
FF
@27115
CA
+
FF
@27116
CC
+
FF
@27117
CC
+
FF
@27118
CC
+
FF
@27119
CC
+
FF
@27120
CC
+
FF
@27121
CC
+
FF
@27122
CA
+
FF
@27123
CC
+
FF
@27124
CC
+
FF
@27125
CC
+
FF
@27126
CA
+
FF
@27127
CC
+
FF
@27128
CC
+
FF
@27129
CC
+
FF
@27130
CC
+
FF
@27131
CC
+
FF
@27132
CC
+
FF
@27133
CC
+
FF
@27134
CA
+
FF
@27135
CC
+
FF
@27136
CC
+
FF
@27137
CC
+
FF
@27138
CC
+
FF
@27139
CC
+
FF
@27140
CC
+
FF
@27141
CC
+
FF
@27142
CA
+
FF
@27143
CC
+
FF
@27144
CA
+
FF
@27145
CA
+
FF
@27146
CC
+
FF
@27147
CC
+
FF
@27148
CC
+
FF
@27149
CA
+
FF
@27150
CC
+
FF
@27151
CC
+
FF
@27152
CA
+
FF
@27153
CC
+
FF
@27154
CA
+
FF
@27155
CC
+
FF
@27156
CA
+
FF
@27157
CC
+
FF
@27158
CC
+
FF
@27159
CA
+
FF
@27160
CC
+
FF
@27161
CC
+
FF
@27162
CC
+
FF
@27163
CC
+
FF
@27164
CC
+
FF
@27165
CC
+
FF
@27166
CA
+
FF
@27167
CC
+
FF
@27168
CC
+
FF
@27169
CC
+
FF
@27170
CA
+
FF
@27171
CA
+
FF
@27172
CC
+
FF
@27173
CC
+
FF
@27174
CC
+
FF
@27175
CC
+
FF
@27176
CC
+
FF
@27177
CC
+
FF
@27178
CC
+
FF
@27179
CC
+
FF
@27180
CC
+
FF
@27181
CC
+
FF
@27182
CC
+
FF
@27183
CC
+
FF
@27184
CC
+
FF
@27185
CA
+
FF
@27186
CA
+
FF
@27187
CC
+
FF
@27188
CA
+
FF
@27189
CC
+
FF
@27190
CA
+
FF
@27191
CC
+
FF
@27192
CC
+
FF
@27193
CA
+
FF
@27194
CC
+
FF
@27195
CC
+
FF
@27196
CC
+
FF
@27197
CC
+
FF
@27198
CC
+
FF
@27199
CC
+
FF
@27200
CC
+
FF
@27201
CC
+
FF
@27202
CC
+
FF
@27203
CC
+
FF
@27204
CC
+
FF
@27205
CA
+
FF
@27206
CC
+
FF
@27207
CA
+
FF
@27208
CC
+
FF
@27209
CC
+
FF
@27210
CC
+
FF
@27211
CA
+
FF
@27212
CC
+
FF
@27213
CC
+
FF
@27214
CA
+
FF
@27215
CC
+
FF
@27216
CC
+
FF
@27217
CC
+
FF
@27218
CC
+
FF
@27219
CC
+
FF
@27220
CC
+
FF
@27221
CC
+
FF
@27222
CC
+
FF
@27223
CC
+
FF
@27224
CC
+
FF
@27225
CC
+
FF
@27226
CC
+
FF
@27227
CC
+
FF
@27228
CC
+
FF
@27229
CC
+
FF
@27230
CC
+
FF
@27231
CC
+
FF
@27232
CC
+
FF
@27233
CC
+
FF
@27234
CA
+
FF
@27235
CC
+
FF
@27236
CC
+
FF
@27237
CA
+
FF
@27238
CC
+
FF
@27239
CC
+
FF
@27240
CC
+
FF
@27241
CC
+
FF
@27242
CC
+
FF
@27243
CC
+
FF
@27244
CC
+
FF
@27245
CC
+
FF
@27246
CC
+
FF
@27247
CA
+
FF
@27248
CA
+
FF
@27249
CA
+
FF
@27250
CC
+
FF
@27251
CA
+
FF
@27252
CC
+
FF
@27253
CC
+
FF
@27254
CC
+
FF
@27255
CC
+
FF
@27256
CA
+
FF
@27257
CA
+
FF
@27258
CC
+
FF
@27259
CC
+
FF
@27260
CC
+
FF
@27261
CC
+
FF
@27262
CC
+
FF
@27263
CC
+
FF
@27264
CC
+
FF
@27265
CC
+
FF
@27266
CC
+
FF
@27267
CC
+
FF
@27268
CC
+
FF
@27269
CA
+
FF
@27270
CC
+
FF
@27271
CC
+
FF
@27272
CC
+
FF
@27273
CA
+
FF
@27274
CC
+
FF
@27275
CC
+
FF
@27276
CA
+
FF
@27277
CC
+
FF
@27278
CC
+
FF
@27279
CC
+
FF
@27280
CA
+
FF
@27281
CC
+
FF
@27282
CC
+
FF
@27283
CC
+
FF
@27284
CA
+
FF
@27285
CA
+
FF
@27286
CC
+
FF
@27287
CC
+
FF
@27288
CA
+
FF
@27289
CC
+
FF
@27290
CC
+
FF
@27291
CC
+
FF
@27292
CA
+
FF
@27293
CA
+
FF
@27294
CC
+
FF
@27295
CC
+
FF
@27296
CC
+
FF
@27297
CA
+
FF
@27298
CC
+
FF
@27299
CC
+
FF
@27300
CC
+
FF
@27301
CC
+
FF
@27302
CC
+
FF
@27303
CA
+
FF
@27304
CA
+
FF
@27305
CC
+
FF
@27306
CC
+
FF
@27307
CC
+
FF
@27308
CC
+
FF
@27309
CC
+
FF
@27310
CC
+
FF
@27311
CC
+
FF
@27312
CA
+
FF
@27313
CC
+
FF
@27314
CA
+
FF
@27315
CC
+
FF
@27316
CA
+
FF
@27317
CA
+
FF
@27318
CC
+
FF
@27319
CC
+
FF
@27320
CC
+
FF
@27321
CC
+
FF
@27322
CC
+
FF
@27323
CC
+
FF
@27324
CC
+
FF
@27325
CA
+
FF
@27326
CC
+
FF
@27327
CC
+
FF
@27328
CC
+
FF
@27329
CC
+
FF
@27330
CC
+
FF
@27331
CC
+
FF
@27332
CC
+
FF
@27333
CC
+
FF
@27334
CC
+
FF
@27335
CC
+
FF
@27336
CC
+
FF
@27337
CC
+
FF
@27338
CC
+
FF
@27339
CC
+
FF
@27340
CA
+
FF
@27341
CC
+
FF
@27342
CA
+
FF
@27343
CC
+
FF
@27344
CC
+
FF
@27345
CC
+
FF
@27346
CC
+
FF
@27347
CC
+
FF
@27348
CC
+
FF
@27349
CC
+
FF
@27350
CC
+
FF
@27351
CC
+
FF
@27352
CC
+
FF
@27353
CC
+
FF
@27354
CC
+
FF
@27355
CA
+
FF
@27356
CC
+
FF
@27357
CC
+
FF
@27358
CC
+
FF
@27359
CC
+
FF
@27360
CC
+
FF
@27361
CC
+
FF
@27362
CC
+
FF
@27363
CC
+
FF
@27364
CC
+
FF
@27365
CC
+
FF
@27366
CA
+
FF
@27367
CC
+
FF
@27368
CC
+
FF
@27369
CC
+
FF
@27370
CC
+
FF
@27371
CC
+
FF
@27372
CC
+
FF
@27373
CC
+
FF
@27374
CC
+
FF
@27375
CC
+
FF
@27376
CC
+
FF
@27377
CC
+
FF
@27378
CC
+
FF
@27379
CC
+
FF
@27380
CC
+
FF
@27381
CC
+
FF
@27382
CC
+
FF
@27383
CC
+
FF
@27384
CA
+
FF
@27385
CC
+
FF
@27386
CC
+
FF
@27387
CC
+
FF
@27388
CC
+
FF
@27389
CC
+
FF
@27390
CA
+
FF
@27391
CC
+
FF
@27392
CA
+
FF
@27393
CC
+
FF
@27394
CC
+
FF
@27395
CC
+
FF
@27396
CC
+
FF
@27397
CC
+
FF
@27398
CC
+
FF
@27399
CA
+
FF
@27400
CA
+
FF
@27401
CC
+
FF
@27402
CC
+
FF
@27403
CC
+
FF
@27404
CC
+
FF
@27405
CC
+
FF
@27406
CC
+
FF
@27407
CA
+
FF
@27408
CC
+
FF
@27409
CC
+
FF
@27410
CC
+
FF
@27411
CC
+
FF
@27412
CC
+
FF
@27413
CC
+
FF
@27414
CA
+
FF
@27415
CA
+
FF
@27416
CC
+
FF
@27417
TA
+
FF
@27418
CC
+
FF
@27419
CA
+
FF
@27420
CC
+
FF
@27421
CC
+
FF
@27422
CC
+
FF
@27423
CC
+
FF
@27424
CC
+
FF
@27425
CC
+
FF
@27426
CC
+
FF
@27427
CC
+
FF
@27428
CC
+
FF
@27429
CC
+
FF
@27430
CC
+
FF
@27431
CC
+
FF
@27432
CC
+
FF
@27433
CC
+
FF
@27434
CC
+
FF
@27435
CA
+
FF
@27436
CC
+
FF
@27437
CC
+
FF
@27438
CC
+
FF
@27439
CC
+
FF
@27440
CA
+
FF
@27441
CC
+
FF
@27442
CC
+
FF
@27443
CC
+
FF
@27444
CC
+
FF
@27445
CC
+
FF
@27446
CC
+
FF
@27447
CC
+
FF
@27448
CA
+
FF
@27449
CA
+
FF
@27450
CA
+
FF
@27451
CC
+
FF
@27452
CC
+
FF
@27453
CC
+
FF
@27454
CC
+
FF
@27455
CC
+
FF
@27456
CC
+
FF
@27457
CC
+
FF
@27458
CC
+
FF
@27459
CC
+
FF
@27460
CC
+
FF
@27461
CC
+
FF
@27462
CC
+
FF
@27463
CC
+
FF
@27464
CC
+
FF
@27465
CC
+
FF
@27466
CC
+
FF
@27467
CC
+
FF
@27468
CC
+
FF
@27469
CC
+
FF
@27470
CC
+
FF
@27471
CC
+
FF
@27472
CA
+
FF
@27473
CC
+
FF
@27474
CC
+
FF
@27475
CA
+
FF
@27476
CA
+
FF
@27477
CC
+
FF
@27478
CC
+
FF
@27479
CC
+
FF
@27480
CA
+
FF
@27481
CC
+
FF
@27482
CA
+
FF
@27483
CA
+
FF
@27484
CC
+
FF
@27485
CC
+
FF
@27486
CC
+
FF
@27487
CC
+
FF
@27488
CC
+
FF
@27489
CC
+
FF
@27490
CC
+
FF
@27491
CC
+
FF
@27492
CC
+
FF
@27493
CC
+
FF
@27494
CA
+
FF
@27495
CA
+
FF
@27496
CA
+
FF
@27497
CC
+
FF
@27498
CC
+
FF
@27499
CC
+
FF
@27500
CA
+
FF
@27501
CC
+
FF
@27502
CC
+
FF
@27503
CC
+
FF
@27504
CC
+
FF
@27505
CC
+
FF
@27506
CC
+
FF
@27507
CA
+
FF
@27508
CC
+
FF
@27509
CC
+
FF
@27510
CA
+
FF
@27511
CC
+
FF
@27512
CC
+
FF
@27513
CC
+
FF
@27514
CC
+
FF
@27515
CC
+
FF
@27516
CC
+
FF
@27517
CC
+
FF
@27518
CC
+
FF
@27519
CC
+
FF
@27520
CC
+
FF
@27521
CC
+
FF
@27522
CC
+
FF
@27523
CC
+
FF
@27524
CC
+
FF
@27525
CC
+
FF
@27526
CC
+
FF
@27527
CC
+
FF
@27528
CC
+
FF
@27529
CA
+
FF
@27530
CA
+
FF
@27531
CA
+
FF
@27532
CC
+
FF
@27533
CC
+
FF
@27534
CC
+
FF
@27535
CC
+
FF
@27536
CC
+
FF
@27537
CC
+
FF
@27538
CC
+
FF
@27539
CA
+
FF
@27540
CA
+
FF
@27541
CA
+
FF
@27542
CC
+
FF
@27543
CA
+
FF
@27544
CC
+
FF
@27545
CC
+
FF
@27546
CA
+
FF
@27547
CC
+
FF
@27548
CC
+
FF
@27549
CC
+
FF
@27550
CC
+
FF
@27551
CC
+
FF
@27552
CC
+
FF
@27553
CC
+
FF
@27554
CC
+
FF
@27555
CC
+
FF
@27556
CC
+
FF
@27557
CC
+
FF
@27558
TA
+
FF
@27559
CC
+
FF
@27560
CC
+
FF
@27561
CC
+
FF
@27562
CA
+
FF
@27563
CA
+
FF
@27564
CA
+
FF
@27565
CC
+
FF
@27566
CA
+
FF
@27567
CA
+
FF
@27568
CA
+
FF
@27569
CC
+
FF
@27570
CC
+
FF
@27571
CC
+
FF
@27572
CC
+
FF
@27573
CC
+
FF
@27574
CC
+
FF
@27575
CA
+
FF
@27576
CC
+
FF
@27577
CC
+
FF
@27578
CC
+
FF
@27579
CC
+
FF
@27580
CC
+
FF
@27581
CC
+
FF
@27582
CC
+
FF
@27583
CC
+
FF
@27584
CC
+
FF
@27585
CC
+
FF
@27586
CC
+
FF
@27587
CA
+
FF
@27588
CC
+
FF
@27589
CC
+
FF
@27590
CC
+
FF
@27591
CC
+
FF
@27592
CC
+
FF
@27593
CA
+
FF
@27594
CC
+
FF
@27595
CC
+
FF
@27596
CC
+
FF
@27597
CC
+
FF
@27598
CC
+
FF
@27599
CC
+
FF
@27600
CC
+
FF
@27601
CC
+
FF
@27602
CA
+
FF
@27603
CC
+
FF
@27604
CC
+
FF
@27605
CC
+
FF
@27606
CC
+
FF
@27607
CC
+
FF
@27608
CC
+
FF
@27609
CA
+
FF
@27610
CA
+
FF
@27611
CC
+
FF
@27612
CA
+
FF
@27613
CC
+
FF
@27614
CA
+
FF
@27615
CA
+
FF
@27616
CA
+
FF
@27617
CC
+
FF
@27618
CC
+
FF
@27619
CC
+
FF
@27620
CC
+
FF
@27621
CC
+
FF
@27622
CA
+
FF
@27623
CC
+
FF
@27624
CC
+
FF
@27625
CA
+
FF
@27626
CA
+
FF
@27627
CC
+
FF
@27628
CC
+
FF
@27629
CC
+
FF
@27630
CC
+
FF
@27631
CC
+
FF
@27632
CC
+
FF
@27633
CC
+
FF
@27634
CC
+
FF
@27635
CC
+
FF
@27636
CC
+
FF
@27637
CC
+
FF
@27638
CC
+
FF
@27639
CA
+
FF
@27640
CA
+
FF
@27641
CC
+
FF
@27642
CC
+
FF
@27643
CA
+
FF
@27644
CC
+
FF
@27645
CC
+
FF
@27646
CC
+
FF
@27647
CC
+
FF
@27648
CC
+
FF
@27649
CC
+
FF
@27650
CC
+
FF
@27651
CC
+
FF
@27652
CA
+
FF
@27653
CA
+
FF
@27654
CC
+
FF
@27655
CC
+
FF
@27656
CC
+
FF
@27657
CA
+
FF
@27658
CC
+
FF
@27659
CC
+
FF
@27660
CC
+
FF
@27661
CC
+
FF
@27662
CA
+
FF
@27663
CC
+
FF
@27664
CC
+
FF
@27665
CC
+
FF
@27666
CC
+
FF
@27667
CA
+
FF
@27668
CC
+
FF
@27669
CC
+
FF
@27670
CA
+
FF
@27671
GC
+
FF
@27672
CC
+
FF
@27673
CC
+
FF
@27674
CC
+
FF
@27675
CC
+
FF
@27676
CC
+
FF
@27677
CC
+
FF
@27678
CC
+
FF
@27679
CA
+
FF
@27680
CC
+
FF
@27681
CA
+
FF
@27682
CC
+
FF
@27683
CA
+
FF
@27684
CC
+
FF
@27685
CC
+
FF
@27686
CC
+
FF
@27687
CC
+
FF
@27688
CC
+
FF
@27689
CC
+
FF
@27690
CC
+
FF
@27691
CC
+
FF
@27692
CA
+
FF
@27693
CA
+
FF
@27694
CC
+
FF
@27695
CC
+
FF
@27696
CC
+
FF
@27697
CA
+
FF
@27698
CC
+
FF
@27699
CA
+
FF
@27700
CC
+
FF
@27701
CC
+
FF
@27702
CC
+
FF
@27703
CC
+
FF
@27704
CC
+
FF
@27705
CC
+
FF
@27706
CC
+
FF
@27707
CC
+
FF
@27708
CC
+
FF
@27709
CC
+
FF
@27710
CC
+
FF
@27711
CC
+
FF
@27712
CA
+
FF
@27713
CC
+
FF
@27714
CC
+
FF
@27715
CC
+
FF
@27716
CC
+
FF
@27717
CC
+
FF
@27718
CC
+
FF
@27719
CA
+
FF
@27720
CA
+
FF
@27721
CC
+
FF
@27722
CC
+
FF
@27723
CC
+
FF
@27724
CC
+
FF
@27725
CA
+
FF
@27726
CC
+
FF
@27727
CC
+
FF
@27728
CC
+
FF
@27729
CC
+
FF
@27730
CC
+
FF
@27731
CC
+
FF
@27732
CC
+
FF
@27733
CC
+
FF
@27734
CC
+
FF
@27735
CA
+
FF
@27736
CC
+
FF
@27737
CC
+
FF
@27738
CC
+
FF
@27739
CC
+
FF
@27740
CC
+
FF
@27741
CC
+
FF
@27742
CC
+
FF
@27743
CC
+
FF
@27744
CC
+
FF
@27745
CC
+
FF
@27746
CC
+
FF
@27747
CC
+
FF
@27748
CC
+
FF
@27749
CC
+
FF
@27750
CC
+
FF
@27751
CC
+
FF
@27752
CA
+
FF
@27753
CA
+
FF
@27754
CC
+
FF
@27755
CC
+
FF
@27756
CC
+
FF
@27757
CC
+
FF
@27758
CC
+
FF
@27759
CC
+
FF
@27760
CC
+
FF
@27761
CC
+
FF
@27762
CA
+
FF
@27763
CC
+
FF
@27764
CC
+
FF
@27765
CC
+
FF
@27766
CA
+
FF
@27767
CC
+
FF
@27768
CC
+
FF
@27769
CC
+
FF
@27770
CC
+
FF
@27771
CC
+
FF
@27772
CA
+
FF
@27773
CA
+
FF
@27774
CC
+
FF
@27775
CC
+
FF
@27776
CC
+
FF
@27777
CC
+
FF
@27778
CC
+
FF
@27779
CC
+
FF
@27780
CA
+
FF
@27781
CC
+
FF
@27782
CC
+
FF
@27783
CC
+
FF
@27784
CC
+
FF
@27785
CC
+
FF
@27786
CC
+
FF
@27787
CC
+
FF
@27788
CC
+
FF
@27789
CA
+
FF
@27790
CC
+
FF
@27791
CC
+
FF
@27792
CC
+
FF
@27793
CC
+
FF
@27794
CC
+
FF
@27795
CC
+
FF
@27796
CC
+
FF
@27797
CC
+
FF
@27798
CC
+
FF
@27799
CC
+
FF
@27800
CC
+
FF
@27801
CA
+
FF
@27802
CC
+
FF
@27803
CC
+
FF
@27804
CC
+
FF
@27805
CA
+
FF
@27806
CC
+
FF
@27807
CC
+
FF
@27808
CA
+
FF
@27809
CC
+
FF
@27810
CC
+
FF
@27811
CC
+
FF
@27812
CC
+
FF
@27813
CC
+
FF
@27814
CC
+
FF
@27815
CC
+
FF
@27816
CC
+
FF
@27817
CC
+
FF
@27818
CC
+
FF
@27819
CA
+
FF
@27820
CC
+
FF
@27821
CC
+
FF
@27822
CC
+
FF
@27823
CA
+
FF
@27824
CC
+
FF
@27825
CC
+
FF
@27826
CC
+
FF
@27827
CA
+
FF
@27828
CC
+
FF
@27829
CC
+
FF
@27830
CC
+
FF
@27831
CC
+
FF
@27832
CC
+
FF
@27833
CC
+
FF
@27834
CC
+
FF
@27835
CC
+
FF
@27836
CC
+
FF
@27837
CC
+
FF
@27838
CA
+
FF
@27839
CC
+
FF
@27840
CC
+
FF
@27841
CC
+
FF
@27842
CC
+
FF
@27843
CC
+
FF
@27844
CA
+
FF
@27845
CC
+
FF
@27846
CC
+
FF
@27847
CC
+
FF
@27848
CA
+
FF
@27849
CC
+
FF
@27850
CC
+
FF
@27851
CC
+
FF
@27852
CC
+
FF
@27853
CA
+
FF
@27854
CC
+
FF
@27855
CC
+
FF
@27856
CC
+
FF
@27857
CC
+
FF
@27858
CC
+
FF
@27859
CC
+
FF
@27860
CC
+
FF
@27861
CC
+
FF
@27862
CC
+
FF
@27863
CC
+
FF
@27864
CC
+
FF
@27865
CC
+
FF
@27866
CC
+
FF
@27867
CC
+
FF
@27868
CC
+
FF
@27869
CC
+
FF
@27870
CA
+
FF
@27871
CC
+
FF
@27872
CC
+
FF
@27873
CC
+
FF
@27874
CC
+
FF
@27875
CA
+
FF
@27876
CA
+
FF
@27877
CC
+
FF
@27878
CC
+
FF
@27879
CC
+
FF
@27880
CC
+
FF
@27881
CC
+
FF
@27882
CC
+
FF
@27883
CC
+
FF
@27884
CA
+
FF
@27885
CC
+
FF
@27886
CC
+
FF
@27887
CC
+
FF
@27888
CA
+
FF
@27889
CC
+
FF
@27890
CC
+
FF
@27891
CC
+
FF
@27892
CC
+
FF
@27893
TA
+
FF
@27894
CC
+
FF
@27895
CA
+
FF
@27896
CA
+
FF
@27897
CC
+
FF
@27898
CC
+
FF
@27899
CC
+
FF
@27900
CC
+
FF
@27901
CC
+
FF
@27902
CC
+
FF
@27903
CA
+
FF
@27904
CC
+
FF
@27905
CC
+
FF
@27906
CC
+
FF
@27907
CC
+
FF
@27908
CA
+
FF
@27909
CA
+
FF
@27910
CC
+
FF
@27911
CC
+
FF
@27912
CC
+
FF
@27913
CC
+
FF
@27914
CC
+
FF
@27915
CC
+
FF
@27916
CC
+
FF
@27917
CC
+
FF
@27918
CA
+
FF
@27919
CC
+
FF
@27920
CC
+
FF
@27921
CC
+
FF
@27922
CC
+
FF
@27923
CC
+
FF
@27924
CC
+
FF
@27925
CC
+
FF
@27926
CA
+
FF
@27927
CC
+
FF
@27928
CC
+
FF
@27929
CC
+
FF
@27930
CC
+
FF
@27931
CC
+
FF
@27932
CC
+
FF
@27933
CC
+
FF
@27934
CC
+
FF
@27935
CC
+
FF
@27936
CC
+
FF
@27937
CC
+
FF
@27938
CC
+
FF
@27939
CC
+
FF
@27940
CC
+
FF
@27941
GC
+
FF
@27942
CC
+
FF
@27943
CC
+
FF
@27944
CC
+
FF
@27945
CC
+
FF
@27946
CC
+
FF
@27947
CC
+
FF
@27948
CC
+
FF
@27949
CC
+
FF
@27950
CA
+
FF
@27951
CC
+
FF
@27952
CC
+
FF
@27953
CC
+
FF
@27954
CC
+
FF
@27955
CC
+
FF
@27956
CC
+
FF
@27957
CC
+
FF
@27958
CC
+
FF
@27959
CC
+
FF
@27960
CC
+
FF
@27961
CC
+
FF
@27962
CC
+
FF
@27963
CC
+
FF
@27964
CC
+
FF
@27965
CC
+
FF
@27966
CC
+
FF
@27967
CA
+
FF
@27968
CC
+
FF
@27969
CC
+
FF
@27970
CC
+
FF
@27971
CC
+
FF
@27972
CC
+
FF
@27973
CC
+
FF
@27974
CA
+
FF
@27975
CC
+
FF
@27976
CC
+
FF
@27977
CA
+
FF
@27978
CC
+
FF
@27979
CC
+
FF
@27980
CC
+
FF
@27981
CC
+
FF
@27982
CC
+
FF
@27983
CA
+
FF
@27984
CC
+
FF
@27985
GC
+
FF
@27986
CC
+
FF
@27987
CC
+
FF
@27988
CC
+
FF
@27989
CC
+
FF
@27990
CC
+
FF
@27991
CC
+
FF
@27992
CC
+
FF
@27993
CC
+
FF
@27994
GC
+
FF
@27995
CC
+
FF
@27996
CA
+
FF
@27997
CC
+
FF
@27998
CA
+
FF
@27999
CA
+
FF
@28000
CC
+
FF
@28001
CC
+
FF
@28002
CC
+
FF
@28003
CC
+
FF
@28004
CC
+
FF
@28005
CA
+
FF
@28006
CC
+
FF
@28007
CC
+
FF
@28008
CC
+
FF
@28009
CC
+
FF
@28010
CA
+
FF
@28011
CC
+
FF
@28012
CC
+
FF
@28013
CC
+
FF
@28014
CC
+
FF
@28015
CC
+
FF
@28016
CA
+
FF
@28017
CC
+
FF
@28018
CC
+
FF
@28019
CC
+
FF
@28020
CA
+
FF
@28021
CC
+
FF
@28022
CC
+
FF
@28023
CC
+
FF
@28024
CC
+
FF
@28025
CC
+
FF
@28026
CC
+
FF
@28027
CC
+
FF
@28028
CC
+
FF
@28029
CC
+
FF
@28030
CC
+
FF
@28031
CC
+
FF
@28032
CC
+
FF
@28033
CC
+
FF
@28034
CC
+
FF
@28035
CC
+
FF
@28036
CC
+
FF
@28037
CC
+
FF
@28038
CC
+
FF
@28039
CC
+
FF
@28040
CC
+
FF
@28041
CC
+
FF
@28042
CC
+
FF
@28043
CC
+
FF
@28044
CC
+
FF
@28045
CC
+
FF
@28046
CC
+
FF
@28047
CC
+
FF
@28048
CC
+
FF
@28049
CA
+
FF
@28050
CA
+
FF
@28051
CC
+
FF
@28052
CA
+
FF
@28053
CC
+
FF
@28054
CC
+
FF
@28055
CC
+
FF
@28056
CC
+
FF
@28057
CC
+
FF
@28058
CA
+
FF
@28059
CC
+
FF
@28060
CC
+
FF
@28061
CC
+
FF
@28062
CA
+
FF
@28063
CC
+
FF
@28064
CC
+
FF
@28065
CA
+
FF
@28066
CC
+
FF
@28067
CC
+
FF
@28068
CC
+
FF
@28069
CC
+
FF
@28070
CC
+
FF
@28071
CC
+
FF
@28072
CC
+
FF
@28073
CC
+
FF
@28074
CC
+
FF
@28075
CA
+
FF
@28076
CA
+
FF
@28077
CC
+
FF
@28078
CA
+
FF
@28079
CC
+
FF
@28080
CC
+
FF
@28081
CA
+
FF
@28082
CA
+
FF
@28083
CC
+
FF
@28084
CC
+
FF
@28085
CC
+
FF
@28086
CC
+
FF
@28087
CC
+
FF
@28088
CC
+
FF
@28089
CA
+
FF
@28090
CC
+
FF
@28091
CC
+
FF
@28092
CA
+
FF
@28093
CC
+
FF
@28094
CC
+
FF
@28095
CC
+
FF
@28096
CC
+
FF
@28097
CC
+
FF
@28098
CC
+
FF
@28099
CC
+
FF
@28100
CC
+
FF
@28101
CC
+
FF
@28102
CC
+
FF
@28103
CC
+
FF
@28104
CC
+
FF
@28105
CC
+
FF
@28106
CC
+
FF
@28107
CC
+
FF
@28108
CC
+
FF
@28109
CC
+
FF
@28110
CC
+
FF
@28111
CC
+
FF
@28112
CC
+
FF
@28113
CC
+
FF
@28114
CC
+
FF
@28115
CC
+
FF
@28116
CC
+
FF
@28117
CC
+
FF
@28118
CC
+
FF
@28119
CA
+
FF
@28120
CC
+
FF
@28121
CA
+
FF
@28122
CC
+
FF
@28123
CA
+
FF
@28124
CC
+
FF
@28125
CC
+
FF
@28126
CC
+
FF
@28127
CC
+
FF
@28128
CC
+
FF
@28129
CC
+
FF
@28130
CC
+
FF
@28131
CC
+
FF
@28132
CC
+
FF
@28133
CC
+
FF
@28134
CC
+
FF
@28135
CC
+
FF
@28136
CC
+
FF
@28137
CA
+
FF
@28138
CA
+
FF
@28139
CC
+
FF
@28140
CC
+
FF
@28141
CC
+
FF
@28142
CC
+
FF
@28143
CC
+
FF
@28144
CC
+
FF
@28145
CA
+
FF
@28146
CA
+
FF
@28147
CC
+
FF
@28148
CC
+
FF
@28149
CC
+
FF
@28150
CA
+
FF
@28151
CC
+
FF
@28152
CA
+
FF
@28153
TC
+
FF
@28154
CC
+
FF
@28155
CC
+
FF
@28156
CC
+
FF
@28157
CC
+
FF
@28158
CC
+
FF
@28159
CC
+
FF
@28160
CC
+
FF
@28161
CA
+
FF
@28162
CC
+
FF
@28163
CA
+
FF
@28164
CC
+
FF
@28165
CC
+
FF
@28166
CC
+
FF
@28167
CC
+
FF
@28168
CA
+
FF
@28169
CC
+
FF
@28170
CA
+
FF
@28171
CC
+
FF
@28172
CA
+
FF
@28173
CC
+
FF
@28174
CC
+
FF
@28175
CC
+
FF
@28176
CC
+
FF
@28177
CC
+
FF
@28178
CC
+
FF
@28179
CC
+
FF
@28180
CC
+
FF
@28181
CC
+
FF
@28182
CC
+
FF
@28183
CC
+
FF
@28184
CC
+
FF
@28185
CC
+
FF
@28186
CC
+
FF
@28187
CC
+
FF
@28188
CC
+
FF
@28189
CC
+
FF
@28190
CC
+
FF
@28191
CC
+
FF
@28192
CC
+
FF
@28193
CC
+
FF
@28194
CC
+
FF
@28195
CC
+
FF
@28196
CA
+
FF
@28197
CC
+
FF
@28198
CC
+
FF
@28199
CA
+
FF
@28200
CC
+
FF
@28201
CA
+
FF
@28202
CC
+
FF
@28203
CC
+
FF
@28204
CC
+
FF
@28205
CC
+
FF
@28206
CC
+
FF
@28207
CA
+
FF
@28208
CC
+
FF
@28209
CA
+
FF
@28210
CC
+
FF
@28211
CA
+
FF
@28212
CC
+
FF
@28213
GC
+
FF
@28214
CC
+
FF
@28215
CC
+
FF
@28216
CC
+
FF
@28217
CC
+
FF
@28218
CA
+
FF
@28219
CC
+
FF
@28220
CA
+
FF
@28221
CC
+
FF
@28222
CC
+
FF
@28223
CC
+
FF
@28224
CC
+
FF
@28225
CC
+
FF
@28226
CC
+
FF
@28227
CA
+
FF
@28228
CA
+
FF
@28229
CC
+
FF
@28230
CC
+
FF
@28231
CC
+
FF
@28232
CA
+
FF
@28233
CA
+
FF
@28234
CC
+
FF
@28235
CC
+
FF
@28236
CA
+
FF
@28237
CC
+
FF
@28238
CC
+
FF
@28239
CA
+
FF
@28240
CA
+
FF
@28241
CA
+
FF
@28242
CC
+
FF
@28243
CC
+
FF
@28244
CC
+
FF
@28245
CC
+
FF
@28246
CA
+
FF
@28247
CC
+
FF
@28248
CC
+
FF
@28249
CC
+
FF
@28250
CC
+
FF
@28251
CC
+
FF
@28252
CC
+
FF
@28253
CC
+
FF
@28254
CA
+
FF
@28255
CA
+
FF
@28256
CC
+
FF
@28257
CA
+
FF
@28258
CC
+
FF
@28259
CC
+
FF
@28260
CC
+
FF
@28261
CC
+
FF
@28262
CC
+
FF
@28263
CC
+
FF
@28264
CC
+
FF
@28265
CC
+
FF
@28266
CC
+
FF
@28267
CC
+
FF
@28268
CC
+
FF
@28269
CC
+
FF
@28270
CC
+
FF
@28271
CC
+
FF
@28272
CC
+
FF
@28273
CC
+
FF
@28274
CC
+
FF
@28275
CC
+
FF
@28276
CC
+
FF
@28277
CC
+
FF
@28278
CC
+
FF
@28279
CC
+
FF
@28280
CC
+
FF
@28281
CC
+
FF
@28282
CC
+
FF
@28283
CC
+
FF
@28284
CC
+
FF
@28285
CA
+
FF
@28286
CC
+
FF
@28287
CC
+
FF
@28288
CC
+
FF
@28289
CC
+
FF
@28290
CA
+
FF
@28291
CC
+
FF
@28292
CA
+
FF
@28293
CC
+
FF
@28294
CC
+
FF
@28295
CC
+
FF
@28296
CC
+
FF
@28297
CC
+
FF
@28298
CC
+
FF
@28299
CC
+
FF
@28300
CC
+
FF
@28301
CC
+
FF
@28302
CC
+
FF
@28303
CC
+
FF
@28304
CC
+
FF
@28305
CC
+
FF
@28306
CC
+
FF
@28307
CC
+
FF
@28308
CC
+
FF
@28309
CC
+
FF
@28310
CC
+
FF
@28311
CA
+
FF
@28312
CA
+
FF
@28313
CC
+
FF
@28314
CC
+
FF
@28315
CC
+
FF
@28316
CC
+
FF
@28317
CC
+
FF
@28318
CC
+
FF
@28319
CC
+
FF
@28320
CC
+
FF
@28321
CA
+
FF
@28322
CC
+
FF
@28323
CC
+
FF
@28324
CA
+
FF
@28325
CC
+
FF
@28326
CC
+
FF
@28327
CA
+
FF
@28328
CC
+
FF
@28329
CC
+
FF
@28330
CC
+
FF
@28331
CC
+
FF
@28332
CC
+
FF
@28333
CC
+
FF
@28334
CC
+
FF
@28335
CC
+
FF
@28336
CC
+
FF
@28337
CA
+
FF
@28338
CA
+
FF
@28339
CC
+
FF
@28340
CC
+
FF
@28341
CA
+
FF
@28342
CC
+
FF
@28343
CC
+
FF
@28344
CC
+
FF
@28345
CA
+
FF
@28346
CA
+
FF
@28347
CC
+
FF
@28348
CC
+
FF
@28349
CC
+
FF
@28350
CC
+
FF
@28351
CA
+
FF
@28352
CC
+
FF
@28353
CC
+
FF
@28354
CA
+
FF
@28355
CC
+
FF
@28356
CA
+
FF
@28357
CC
+
FF
@28358
CC
+
FF
@28359
CC
+
FF
@28360
CC
+
FF
@28361
CA
+
FF
@28362
CA
+
FF
@28363
CA
+
FF
@28364
CC
+
FF
@28365
CC
+
FF
@28366
CC
+
FF
@28367
CC
+
FF
@28368
CC
+
FF
@28369
CC
+
FF
@28370
CC
+
FF
@28371
CA
+
FF
@28372
CA
+
FF
@28373
CC
+
FF
@28374
CC
+
FF
@28375
CC
+
FF
@28376
CC
+
FF
@28377
CC
+
FF
@28378
CA
+
FF
@28379
CA
+
FF
@28380
CC
+
FF
@28381
CC
+
FF
@28382
CC
+
FF
@28383
CA
+
FF
@28384
CC
+
FF
@28385
CC
+
FF
@28386
CC
+
FF
@28387
CC
+
FF
@28388
CC
+
FF
@28389
CA
+
FF
@28390
CC
+
FF
@28391
CC
+
FF
@28392
CA
+
FF
@28393
CA
+
FF
@28394
CC
+
FF
@28395
CC
+
FF
@28396
CA
+
FF
@28397
CC
+
FF
@28398
CC
+
FF
@28399
CC
+
FF
@28400
CC
+
FF
@28401
CC
+
FF
@28402
CC
+
FF
@28403
CC
+
FF
@28404
CC
+
FF
@28405
CA
+
FF
@28406
CC
+
FF
@28407
CC
+
FF
@28408
CC
+
FF
@28409
CC
+
FF
@28410
CC
+
FF
@28411
CC
+
FF
@28412
CC
+
FF
@28413
CC
+
FF
@28414
CC
+
FF
@28415
CC
+
FF
@28416
CC
+
FF
@28417
CC
+
FF
@28418
CC
+
FF
@28419
CC
+
FF
@28420
CC
+
FF
@28421
CC
+
FF
@28422
CC
+
FF
@28423
CC
+
FF
@28424
TC
+
FF
@28425
CC
+
FF
@28426
CC
+
FF
@28427
CC
+
FF
@28428
CA
+
FF
@28429
CC
+
FF
@28430
CC
+
FF
@28431
CC
+
FF
@28432
CC
+
FF
@28433
CC
+
FF
@28434
CC
+
FF
@28435
CC
+
FF
@28436
CC
+
FF
@28437
CC
+
FF
@28438
CC
+
FF
@28439
CC
+
FF
@28440
CC
+
FF
@28441
CC
+
FF
@28442
CC
+
FF
@28443
CC
+
FF
@28444
CC
+
FF
@28445
CC
+
FF
@28446
CC
+
FF
@28447
CC
+
FF
@28448
CC
+
FF
@28449
CA
+
FF
@28450
CA
+
FF
@28451
CC
+
FF
@28452
CC
+
FF
@28453
CC
+
FF
@28454
CC
+
FF
@28455
CA
+
FF
@28456
CC
+
FF
@28457
CC
+
FF
@28458
CC
+
FF
@28459
CC
+
FF
@28460
CC
+
FF
@28461
CC
+
FF
@28462
CC
+
FF
@28463
CC
+
FF
@28464
CA
+
FF
@28465
CC
+
FF
@28466
CC
+
FF
@28467
CC
+
FF
@28468
CC
+
FF
@28469
CA
+
FF
@28470
CC
+
FF
@28471
CA
+
FF
@28472
CC
+
FF
@28473
CC
+
FF
@28474
CC
+
FF
@28475
CC
+
FF
@28476
CC
+
FF
@28477
CC
+
FF
@28478
CC
+
FF
@28479
CC
+
FF
@28480
CC
+
FF
@28481
CC
+
FF
@28482
CC
+
FF
@28483
CC
+
FF
@28484
CA
+
FF
@28485
CC
+
FF
@28486
CC
+
FF
@28487
CC
+
FF
@28488
CC
+
FF
@28489
CA
+
FF
@28490
CC
+
FF
@28491
CC
+
FF
@28492
CC
+
FF
@28493
CA
+
FF
@28494
CC
+
FF
@28495
CA
+
FF
@28496
CC
+
FF
@28497
CA
+
FF
@28498
CC
+
FF
@28499
CC
+
FF
@28500
CC
+
FF
@28501
CA
+
FF
@28502
CC
+
FF
@28503
CC
+
FF
@28504
CA
+
FF
@28505
CA
+
FF
@28506
CC
+
FF
@28507
CC
+
FF
@28508
CC
+
FF
@28509
CC
+
FF
@28510
CA
+
FF
@28511
CC
+
FF
@28512
CC
+
FF
@28513
CC
+
FF
@28514
CC
+
FF
@28515
CC
+
FF
@28516
CA
+
FF
@28517
CC
+
FF
@28518
CC
+
FF
@28519
CA
+
FF
@28520
CC
+
FF
@28521
CA
+
FF
@28522
CC
+
FF
@28523
CC
+
FF
@28524
CC
+
FF
@28525
CC
+
FF
@28526
CC
+
FF
@28527
CC
+
FF
@28528
CC
+
FF
@28529
CC
+
FF
@28530
CC
+
FF
@28531
CC
+
FF
@28532
CC
+
FF
@28533
CC
+
FF
@28534
CC
+
FF
@28535
CC
+
FF
@28536
CC
+
FF
@28537
CC
+
FF
@28538
CC
+
FF
@28539
CC
+
FF
@28540
CC
+
FF
@28541
CA
+
FF
@28542
CC
+
FF
@28543
CC
+
FF
@28544
CC
+
FF
@28545
CC
+
FF
@28546
CC
+
FF
@28547
CC
+
FF
@28548
CC
+
FF
@28549
CC
+
FF
@28550
CC
+
FF
@28551
CC
+
FF
@28552
CC
+
FF
@28553
CC
+
FF
@28554
CC
+
FF
@28555
CC
+
FF
@28556
CA
+
FF
@28557
CC
+
FF
@28558
CC
+
FF
@28559
CC
+
FF
@28560
CC
+
FF
@28561
CC
+
FF
@28562
CC
+
FF
@28563
CC
+
FF
@28564
CC
+
FF
@28565
CC
+
FF
@28566
CC
+
FF
@28567
CC
+
FF
@28568
CC
+
FF
@28569
CC
+
FF
@28570
CC
+
FF
@28571
CC
+
FF
@28572
CA
+
FF
@28573
CC
+
FF
@28574
CC
+
FF
@28575
CC
+
FF
@28576
CC
+
FF
@28577
CC
+
FF
@28578
CC
+
FF
@28579
CC
+
FF
@28580
CC
+
FF
@28581
CC
+
FF
@28582
CC
+
FF
@28583
CA
+
FF
@28584
GC
+
FF
@28585
CC
+
FF
@28586
CC
+
FF
@28587
CC
+
FF
@28588
CC
+
FF
@28589
CC
+
FF
@28590
CC
+
FF
@28591
CC
+
FF
@28592
CA
+
FF
@28593
CC
+
FF
@28594
CA
+
FF
@28595
CC
+
FF
@28596
CA
+
FF
@28597
CC
+
FF
@28598
CC
+
FF
@28599
CC
+
FF
@28600
CC
+
FF
@28601
CA
+
FF
@28602
CC
+
FF
@28603
CC
+
FF
@28604
CC
+
FF
@28605
CC
+
FF
@28606
CA
+
FF
@28607
CA
+
FF
@28608
CC
+
FF
@28609
CC
+
FF
@28610
CC
+
FF
@28611
CC
+
FF
@28612
CC
+
FF
@28613
CC
+
FF
@28614
CC
+
FF
@28615
CC
+
FF
@28616
CC
+
FF
@28617
CC
+
FF
@28618
CC
+
FF
@28619
CC
+
FF
@28620
CA
+
FF
@28621
CC
+
FF
@28622
CC
+
FF
@28623
CA
+
FF
@28624
CC
+
FF
@28625
CC
+
FF
@28626
CC
+
FF
@28627
CC
+
FF
@28628
CC
+
FF
@28629
CC
+
FF
@28630
CC
+
FF
@28631
CC
+
FF
@28632
CC
+
FF
@28633
CC
+
FF
@28634
CA
+
FF
@28635
CC
+
FF
@28636
CC
+
FF
@28637
CC
+
FF
@28638
CC
+
FF
@28639
CC
+
FF
@28640
CC
+
FF
@28641
CC
+
FF
@28642
CC
+
FF
@28643
CC
+
FF
@28644
CC
+
FF
@28645
CC
+
FF
@28646
CC
+
FF
@28647
CC
+
FF
@28648
CC
+
FF
@28649
CC
+
FF
@28650
CC
+
FF
@28651
CC
+
FF
@28652
CC
+
FF
@28653
CC
+
FF
@28654
CA
+
FF
@28655
CC
+
FF
@28656
CC
+
FF
@28657
CA
+
FF
@28658
CC
+
FF
@28659
CC
+
FF
@28660
CC
+
FF
@28661
CC
+
FF
@28662
CA
+
FF
@28663
CC
+
FF
@28664
CC
+
FF
@28665
CC
+
FF
@28666
CC
+
FF
@28667
CC
+
FF
@28668
CA
+
FF
@28669
CC
+
FF
@28670
CC
+
FF
@28671
CA
+
FF
@28672
CC
+
FF
@28673
CC
+
FF
@28674
CC
+
FF
@28675
CA
+
FF
@28676
CC
+
FF
@28677
CC
+
FF
@28678
CC
+
FF
@28679
CC
+
FF
@28680
CC
+
FF
@28681
CA
+
FF
@28682
CA
+
FF
@28683
CC
+
FF
@28684
CC
+
FF
@28685
CC
+
FF
@28686
CC
+
FF
@28687
CA
+
FF
@28688
CC
+
FF
@28689
CC
+
FF
@28690
CC
+
FF
@28691
CA
+
FF
@28692
CC
+
FF
@28693
CC
+
FF
@28694
CC
+
FF
@28695
CC
+
FF
@28696
CC
+
FF
@28697
CA
+
FF
@28698
CC
+
FF
@28699
CC
+
FF
@28700
CC
+
FF
@28701
CC
+
FF
@28702
CC
+
FF
@28703
CC
+
FF
@28704
CC
+
FF
@28705
CA
+
FF
@28706
CA
+
FF
@28707
CA
+
FF
@28708
CC
+
FF
@28709
CC
+
FF
@28710
CC
+
FF
@28711
CC
+
FF
@28712
CC
+
FF
@28713
CC
+
FF
@28714
CC
+
FF
@28715
CA
+
FF
@28716
CC
+
FF
@28717
CC
+
FF
@28718
CC
+
FF
@28719
CC
+
FF
@28720
CC
+
FF
@28721
CC
+
FF
@28722
CA
+
FF
@28723
CC
+
FF
@28724
CC
+
FF
@28725
CC
+
FF
@28726
CC
+
FF
@28727
CA
+
FF
@28728
CC
+
FF
@28729
CC
+
FF
@28730
CC
+
FF
@28731
CA
+
FF
@28732
CC
+
FF
@28733
CC
+
FF
@28734
CC
+
FF
@28735
CC
+
FF
@28736
CC
+
FF
@28737
CC
+
FF
@28738
CC
+
FF
@28739
CC
+
FF
@28740
CC
+
FF
@28741
CC
+
FF
@28742
CC
+
FF
@28743
CC
+
FF
@28744
CC
+
FF
@28745
CC
+
FF
@28746
CC
+
FF
@28747
CC
+
FF
@28748
CC
+
FF
@28749
CC
+
FF
@28750
CC
+
FF
@28751
CC
+
FF
@28752
CC
+
FF
@28753
CC
+
FF
@28754
CC
+
FF
@28755
CC
+
FF
@28756
CC
+
FF
@28757
CC
+
FF
@28758
CC
+
FF
@28759
CC
+
FF
@28760
CC
+
FF
@28761
CA
+
FF
@28762
CC
+
FF
@28763
CA
+
FF
@28764
CC
+
FF
@28765
CC
+
FF
@28766
CC
+
FF
@28767
CA
+
FF
@28768
CC
+
FF
@28769
CC
+
FF
@28770
CC
+
FF
@28771
CC
+
FF
@28772
CC
+
FF
@28773
CC
+
FF
@28774
CC
+
FF
@28775
CC
+
FF
@28776
CA
+
FF
@28777
CA
+
FF
@28778
CC
+
FF
@28779
CC
+
FF
@28780
CC
+
FF
@28781
CC
+
FF
@28782
CC
+
FF
@28783
CC
+
FF
@28784
CC
+
FF
@28785
CC
+
FF
@28786
CC
+
FF
@28787
CC
+
FF
@28788
CA
+
FF
@28789
CC
+
FF
@28790
CC
+
FF
@28791
CC
+
FF
@28792
CC
+
FF
@28793
CC
+
FF
@28794
CC
+
FF
@28795
CC
+
FF
@28796
CC
+
FF
@28797
CA
+
FF
@28798
CC
+
FF
@28799
CC
+
FF
@28800
CA
+
FF
@28801
CC
+
FF
@28802
CC
+
FF
@28803
CC
+
FF
@28804
CC
+
FF
@28805
CC
+
FF
@28806
CC
+
FF
@28807
CC
+
FF
@28808
CC
+
FF
@28809
CC
+
FF
@28810
CC
+
FF
@28811
CC
+
FF
@28812
CC
+
FF
@28813
CC
+
FF
@28814
CA
+
FF
@28815
CC
+
FF
@28816
CC
+
FF
@28817
CC
+
FF
@28818
CA
+
FF
@28819
CC
+
FF
@28820
CC
+
FF
@28821
CC
+
FF
@28822
CC
+
FF
@28823
CC
+
FF
@28824
CC
+
FF
@28825
CC
+
FF
@28826
CC
+
FF
@28827
CC
+
FF
@28828
CC
+
FF
@28829
CC
+
FF
@28830
CC
+
FF
@28831
CC
+
FF
@28832
CC
+
FF
@28833
CC
+
FF
@28834
CC
+
FF
@28835
CC
+
FF
@28836
CC
+
FF
@28837
CC
+
FF
@28838
CC
+
FF
@28839
CC
+
FF
@28840
CA
+
FF
@28841
CA
+
FF
@28842
CC
+
FF
@28843
CC
+
FF
@28844
CC
+
FF
@28845
CC
+
FF
@28846
CC
+
FF
@28847
CA
+
FF
@28848
CC
+
FF
@28849
CC
+
FF
@28850
CC
+
FF
@28851
CC
+
FF
@28852
CC
+
FF
@28853
CC
+
FF
@28854
CC
+
FF
@28855
CC
+
FF
@28856
CC
+
FF
@28857
CC
+
FF
@28858
CA
+
FF
@28859
CC
+
FF
@28860
CC
+
FF
@28861
CC
+
FF
@28862
CC
+
FF
@28863
CA
+
FF
@28864
CC
+
FF
@28865
CC
+
FF
@28866
CC
+
FF
@28867
CC
+
FF
@28868
CC
+
FF
@28869
CA
+
FF
@28870
CC
+
FF
@28871
CC
+
FF
@28872
CC
+
FF
@28873
CC
+
FF
@28874
CA
+
FF
@28875
CC
+
FF
@28876
CC
+
FF
@28877
CC
+
FF
@28878
CC
+
FF
@28879
CA
+
FF
@28880
CC
+
FF
@28881
CC
+
FF
@28882
CC
+
FF
@28883
CC
+
FF
@28884
CC
+
FF
@28885
CC
+
FF
@28886
CC
+
FF
@28887
CC
+
FF
@28888
CC
+
FF
@28889
CC
+
FF
@28890
CC
+
FF
@28891
CC
+
FF
@28892
CC
+
FF
@28893
CC
+
FF
@28894
CC
+
FF
@28895
CC
+
FF
@28896
CC
+
FF
@28897
CC
+
FF
@28898
CC
+
FF
@28899
CC
+
FF
@28900
CC
+
FF
@28901
CC
+
FF
@28902
CA
+
FF
@28903
CC
+
FF
@28904
CC
+
FF
@28905
CC
+
FF
@28906
CC
+
FF
@28907
CC
+
FF
@28908
CC
+
FF
@28909
CC
+
FF
@28910
CC
+
FF
@28911
CC
+
FF
@28912
CC
+
FF
@28913
CC
+
FF
@28914
CC
+
FF
@28915
CC
+
FF
@28916
CA
+
FF
@28917
CC
+
FF
@28918
CC
+
FF
@28919
CC
+
FF
@28920
CC
+
FF
@28921
CC
+
FF
@28922
CC
+
FF
@28923
CC
+
FF
@28924
CA
+
FF
@28925
CC
+
FF
@28926
CC
+
FF
@28927
CC
+
FF
@28928
CC
+
FF
@28929
CC
+
FF
@28930
CC
+
FF
@28931
CC
+
FF
@28932
CC
+
FF
@28933
CC
+
FF
@28934
CC
+
FF
@28935
CC
+
FF
@28936
CC
+
FF
@28937
CC
+
FF
@28938
CC
+
FF
@28939
CC
+
FF
@28940
CC
+
FF
@28941
CC
+
FF
@28942
CC
+
FF
@28943
CA
+
FF
@28944
CC
+
FF
@28945
CC
+
FF
@28946
CC
+
FF
@28947
CC
+
FF
@28948
CC
+
FF
@28949
CC
+
FF
@28950
CC
+
FF
@28951
CC
+
FF
@28952
CC
+
FF
@28953
CA
+
FF
@28954
CC
+
FF
@28955
CC
+
FF
@28956
CC
+
FF
@28957
CC
+
FF
@28958
CC
+
FF
@28959
CC
+
FF
@28960
CC
+
FF
@28961
CC
+
FF
@28962
CC
+
FF
@28963
CC
+
FF
@28964
CC
+
FF
@28965
CA
+
FF
@28966
CC
+
FF
@28967
CC
+
FF
@28968
CC
+
FF
@28969
CA
+
FF
@28970
CC
+
FF
@28971
CC
+
FF
@28972
CC
+
FF
@28973
CC
+
FF
@28974
CC
+
FF
@28975
CC
+
FF
@28976
CC
+
FF
@28977
CC
+
FF
@28978
CC
+
FF
@28979
CC
+
FF
@28980
GC
+
FF
@28981
CC
+
FF
@28982
CC
+
FF
@28983
CC
+
FF
@28984
CC
+
FF
@28985
CC
+
FF
@28986
CC
+
FF
@28987
CC
+
FF
@28988
CC
+
FF
@28989
CA
+
FF
@28990
CC
+
FF
@28991
CC
+
FF
@28992
CC
+
FF
@28993
CC
+
FF
@28994
CC
+
FF
@28995
CC
+
FF
@28996
CA
+
FF
@28997
CC
+
FF
@28998
CC
+
FF
@28999
CA
+
FF
@29000
CC
+
FF
@29001
CA
+
FF
@29002
CC
+
FF
@29003
CC
+
FF
@29004
CC
+
FF
@29005
CC
+
FF
@29006
CC
+
FF
@29007
CC
+
FF
@29008
CC
+
FF
@29009
CC
+
FF
@29010
CC
+
FF
@29011
CC
+
FF
@29012
CC
+
FF
@29013
CA
+
FF
@29014
CC
+
FF
@29015
CC
+
FF
@29016
CC
+
FF
@29017
CC
+
FF
@29018
CC
+
FF
@29019
CC
+
FF
@29020
CC
+
FF
@29021
CC
+
FF
@29022
CC
+
FF
@29023
CC
+
FF
@29024
CC
+
FF
@29025
CC
+
FF
@29026
CC
+
FF
@29027
CC
+
FF
@29028
CC
+
FF
@29029
CC
+
FF
@29030
CC
+
FF
@29031
CC
+
FF
@29032
CC
+
FF
@29033
CC
+
FF
@29034
CC
+
FF
@29035
CC
+
FF
@29036
CC
+
FF
@29037
CC
+
FF
@29038
CC
+
FF
@29039
CC
+
FF
@29040
CC
+
FF
@29041
CC
+
FF
@29042
CC
+
FF
@29043
CC
+
FF
@29044
CC
+
FF
@29045
CC
+
FF
@29046
CC
+
FF
@29047
CC
+
FF
@29048
CC
+
FF
@29049
CA
+
FF
@29050
CC
+
FF
@29051
CA
+
FF
@29052
CC
+
FF
@29053
CC
+
FF
@29054
CC
+
FF
@29055
CC
+
FF
@29056
CC
+
FF
@29057
CC
+
FF
@29058
CC
+
FF
@29059
CC
+
FF
@29060
CC
+
FF
@29061
CC
+
FF
@29062
CA
+
FF
@29063
CC
+
FF
@29064
CC
+
FF
@29065
CA
+
FF
@29066
CC
+
FF
@29067
CC
+
FF
@29068
CC
+
FF
@29069
CC
+
FF
@29070
CC
+
FF
@29071
CA
+
FF
@29072
CC
+
FF
@29073
CC
+
FF
@29074
CA
+
FF
@29075
CC
+
FF
@29076
CA
+
FF
@29077
CC
+
FF
@29078
CC
+
FF
@29079
CC
+
FF
@29080
CC
+
FF
@29081
CC
+
FF
@29082
CC
+
FF
@29083
CC
+
FF
@29084
CC
+
FF
@29085
CC
+
FF
@29086
CC
+
FF
@29087
CA
+
FF
@29088
CA
+
FF
@29089
CC
+
FF
@29090
CC
+
FF
@29091
CC
+
FF
@29092
CC
+
FF
@29093
CC
+
FF
@29094
CC
+
FF
@29095
CC
+
FF
@29096
CA
+
FF
@29097
CC
+
FF
@29098
CA
+
FF
@29099
CA
+
FF
@29100
CC
+
FF
@29101
CC
+
FF
@29102
CC
+
FF
@29103
CC
+
FF
@29104
CC
+
FF
@29105
CC
+
FF
@29106
CC
+
FF
@29107
CC
+
FF
@29108
CC
+
FF
@29109
CC
+
FF
@29110
CA
+
FF
@29111
CC
+
FF
@29112
CC
+
FF
@29113
CC
+
FF
@29114
CA
+
FF
@29115
CC
+
FF
@29116
CC
+
FF
@29117
CC
+
FF
@29118
CC
+
FF
@29119
CC
+
FF
@29120
CC
+
FF
@29121
CA
+
FF
@29122
CC
+
FF
@29123
CC
+
FF
@29124
CC
+
FF
@29125
CC
+
FF
@29126
CC
+
FF
@29127
CC
+
FF
@29128
CC
+
FF
@29129
CA
+
FF
@29130
CC
+
FF
@29131
CA
+
FF
@29132
CC
+
FF
@29133
CC
+
FF
@29134
CA
+
FF
@29135
CA
+
FF
@29136
CC
+
FF
@29137
CC
+
FF
@29138
CC
+
FF
@29139
CC
+
FF
@29140
CA
+
FF
@29141
CC
+
FF
@29142
CC
+
FF
@29143
CC
+
FF
@29144
CA
+
FF
@29145
CC
+
FF
@29146
CC
+
FF
@29147
CC
+
FF
@29148
GC
+
FF
@29149
CA
+
FF
@29150
CC
+
FF
@29151
CA
+
FF
@29152
CA
+
FF
@29153
CC
+
FF
@29154
CC
+
FF
@29155
CA
+
FF
@29156
CA
+
FF
@29157
CA
+
FF
@29158
CA
+
FF
@29159
CC
+
FF
@29160
CC
+
FF
@29161
CC
+
FF
@29162
CC
+
FF
@29163
CA
+
FF
@29164
CC
+
FF
@29165
CC
+
FF
@29166
CC
+
FF
@29167
CC
+
FF
@29168
CC
+
FF
@29169
CC
+
FF
@29170
CC
+
FF
@29171
CC
+
FF
@29172
CC
+
FF
@29173
CC
+
FF
@29174
CC
+
FF
@29175
CC
+
FF
@29176
CA
+
FF
@29177
CC
+
FF
@29178
CC
+
FF
@29179
CC
+
FF
@29180
CC
+
FF
@29181
CC
+
FF
@29182
CA
+
FF
@29183
CA
+
FF
@29184
CA
+
FF
@29185
CC
+
FF
@29186
CC
+
FF
@29187
CA
+
FF
@29188
CC
+
FF
@29189
CA
+
FF
@29190
CC
+
FF
@29191
CC
+
FF
@29192
CC
+
FF
@29193
CC
+
FF
@29194
CC
+
FF
@29195
CC
+
FF
@29196
CC
+
FF
@29197
CA
+
FF
@29198
CC
+
FF
@29199
CC
+
FF
@29200
CC
+
FF
@29201
CC
+
FF
@29202
CC
+
FF
@29203
CC
+
FF
@29204
CC
+
FF
@29205
CA
+
FF
@29206
CC
+
FF
@29207
CA
+
FF
@29208
CC
+
FF
@29209
CC
+
FF
@29210
CC
+
FF
@29211
CC
+
FF
@29212
CC
+
FF
@29213
CC
+
FF
@29214
CC
+
FF
@29215
CC
+
FF
@29216
CC
+
FF
@29217
CA
+
FF
@29218
CC
+
FF
@29219
CC
+
FF
@29220
CC
+
FF
@29221
CA
+
FF
@29222
CC
+
FF
@29223
CA
+
FF
@29224
CC
+
FF
@29225
CC
+
FF
@29226
CC
+
FF
@29227
CC
+
FF
@29228
CC
+
FF
@29229
CC
+
FF
@29230
CC
+
FF
@29231
CC
+
FF
@29232
CC
+
FF
@29233
CC
+
FF
@29234
CC
+
FF
@29235
CC
+
FF
@29236
CC
+
FF
@29237
CC
+
FF
@29238
CC
+
FF
@29239
CC
+
FF
@29240
CC
+
FF
@29241
CC
+
FF
@29242
CC
+
FF
@29243
CC
+
FF
@29244
CA
+
FF
@29245
CC
+
FF
@29246
CC
+
FF
@29247
CC
+
FF
@29248
CC
+
FF
@29249
CC
+
FF
@29250
CC
+
FF
@29251
CC
+
FF
@29252
CA
+
FF
@29253
CC
+
FF
@29254
CC
+
FF
@29255
CC
+
FF
@29256
CC
+
FF
@29257
CC
+
FF
@29258
CA
+
FF
@29259
CC
+
FF
@29260
CC
+
FF
@29261
CA
+
FF
@29262
CC
+
FF
@29263
CC
+
FF
@29264
CC
+
FF
@29265
CC
+
FF
@29266
CA
+
FF
@29267
CC
+
FF
@29268
CA
+
FF
@29269
CC
+
FF
@29270
CC
+
FF
@29271
CC
+
FF
@29272
CC
+
FF
@29273
CC
+
FF
@29274
CC
+
FF
@29275
CC
+
FF
@29276
CC
+
FF
@29277
CC
+
FF
@29278
CA
+
FF
@29279
CA
+
FF
@29280
CC
+
FF
@29281
CC
+
FF
@29282
CC
+
FF
@29283
CC
+
FF
@29284
CA
+
FF
@29285
CC
+
FF
@29286
CA
+
FF
@29287
CC
+
FF
@29288
CC
+
FF
@29289
CC
+
FF
@29290
CC
+
FF
@29291
CA
+
FF
@29292
CC
+
FF
@29293
CC
+
FF
@29294
CC
+
FF
@29295
CC
+
FF
@29296
CC
+
FF
@29297
CC
+
FF
@29298
CC
+
FF
@29299
CC
+
FF
@29300
CC
+
FF
@29301
CC
+
FF
@29302
CC
+
FF
@29303
CC
+
FF
@29304
CC
+
FF
@29305
CC
+
FF
@29306
CC
+
FF
@29307
CC
+
FF
@29308
CC
+
FF
@29309
CC
+
FF
@29310
CA
+
FF
@29311
CC
+
FF
@29312
CC
+
FF
@29313
CC
+
FF
@29314
CC
+
FF
@29315
CC
+
FF
@29316
CA
+
FF
@29317
CA
+
FF
@29318
CC
+
FF
@29319
CC
+
FF
@29320
CC
+
FF
@29321
CC
+
FF
@29322
CC
+
FF
@29323
CC
+
FF
@29324
CC
+
FF
@29325
CA
+
FF
@29326
CC
+
FF
@29327
CA
+
FF
@29328
CC
+
FF
@29329
CC
+
FF
@29330
CA
+
FF
@29331
CC
+
FF
@29332
CC
+
FF
@29333
CA
+
FF
@29334
CC
+
FF
@29335
CA
+
FF
@29336
CC
+
FF
@29337
CC
+
FF
@29338
CC
+
FF
@29339
CC
+
FF
@29340
CC
+
FF
@29341
CA
+
FF
@29342
CA
+
FF
@29343
CC
+
FF
@29344
CC
+
FF
@29345
CC
+
FF
@29346
CA
+
FF
@29347
CC
+
FF
@29348
CC
+
FF
@29349
CC
+
FF
@29350
CC
+
FF
@29351
CC
+
FF
@29352
CC
+
FF
@29353
CC
+
FF
@29354
CC
+
FF
@29355
CC
+
FF
@29356
CC
+
FF
@29357
CC
+
FF
@29358
CC
+
FF
@29359
CC
+
FF
@29360
CC
+
FF
@29361
CC
+
FF
@29362
CA
+
FF
@29363
CC
+
FF
@29364
CC
+
FF
@29365
CA
+
FF
@29366
CC
+
FF
@29367
CC
+
FF
@29368
CC
+
FF
@29369
CA
+
FF
@29370
CC
+
FF
@29371
CC
+
FF
@29372
CC
+
FF
@29373
CC
+
FF
@29374
CA
+
FF
@29375
CC
+
FF
@29376
CC
+
FF
@29377
CC
+
FF
@29378
CC
+
FF
@29379
CC
+
FF
@29380
CC
+
FF
@29381
CC
+
FF
@29382
CC
+
FF
@29383
CA
+
FF
@29384
CC
+
FF
@29385
CC
+
FF
@29386
CC
+
FF
@29387
CC
+
FF
@29388
CA
+
FF
@29389
CC
+
FF
@29390
CC
+
FF
@29391
CC
+
FF
@29392
CC
+
FF
@29393
CC
+
FF
@29394
CA
+
FF
@29395
CC
+
FF
@29396
CC
+
FF
@29397
CC
+
FF
@29398
CC
+
FF
@29399
CC
+
FF
@29400
CC
+
FF
@29401
CC
+
FF
@29402
CC
+
FF
@29403
CC
+
FF
@29404
CC
+
FF
@29405
CA
+
FF
@29406
CC
+
FF
@29407
CA
+
FF
@29408
CC
+
FF
@29409
CC
+
FF
@29410
CC
+
FF
@29411
CC
+
FF
@29412
CA
+
FF
@29413
CC
+
FF
@29414
CC
+
FF
@29415
CC
+
FF
@29416
CC
+
FF
@29417
CC
+
FF
@29418
CC
+
FF
@29419
CC
+
FF
@29420
CC
+
FF
@29421
CC
+
FF
@29422
CA
+
FF
@29423
CC
+
FF
@29424
CC
+
FF
@29425
CA
+
FF
@29426
CC
+
FF
@29427
CA
+
FF
@29428
CA
+
FF
@29429
CC
+
FF
@29430
CA
+
FF
@29431
CC
+
FF
@29432
CC
+
FF
@29433
CA
+
FF
@29434
CC
+
FF
@29435
CC
+
FF
@29436
CA
+
FF
@29437
CC
+
FF
@29438
CC
+
FF
@29439
CC
+
FF
@29440
CC
+
FF
@29441
CC
+
FF
@29442
CA
+
FF
@29443
CC
+
FF
@29444
CA
+
FF
@29445
CA
+
FF
@29446
CC
+
FF
@29447
CC
+
FF
@29448
CA
+
FF
@29449
CA
+
FF
@29450
CC
+
FF
@29451
CC
+
FF
@29452
CC
+
FF
@29453
CC
+
FF
@29454
CC
+
FF
@29455
CC
+
FF
@29456
CC
+
FF
@29457
CC
+
FF
@29458
CC
+
FF
@29459
CA
+
FF
@29460
CA
+
FF
@29461
CC
+
FF
@29462
CA
+
FF
@29463
CC
+
FF
@29464
CC
+
FF
@29465
CC
+
FF
@29466
CC
+
FF
@29467
CC
+
FF
@29468
CA
+
FF
@29469
CC
+
FF
@29470
CC
+
FF
@29471
CA
+
FF
@29472
CC
+
FF
@29473
CC
+
FF
@29474
CA
+
FF
@29475
CC
+
FF
@29476
CC
+
FF
@29477
CC
+
FF
@29478
CC
+
FF
@29479
CC
+
FF
@29480
CA
+
FF
@29481
CC
+
FF
@29482
CC
+
FF
@29483
CA
+
FF
@29484
CC
+
FF
@29485
CC
+
FF
@29486
CC
+
FF
@29487
CC
+
FF
@29488
CA
+
FF
@29489
CA
+
FF
@29490
CC
+
FF
@29491
CC
+
FF
@29492
CC
+
FF
@29493
CC
+
FF
@29494
CC
+
FF
@29495
CC
+
FF
@29496
CA
+
FF
@29497
CC
+
FF
@29498
CA
+
FF
@29499
CC
+
FF
@29500
CC
+
FF
@29501
CC
+
FF
@29502
CC
+
FF
@29503
CC
+
FF
@29504
CC
+
FF
@29505
CC
+
FF
@29506
CC
+
FF
@29507
CC
+
FF
@29508
CC
+
FF
@29509
CC
+
FF
@29510
CC
+
FF
@29511
CC
+
FF
@29512
CA
+
FF
@29513
CC
+
FF
@29514
CC
+
FF
@29515
CC
+
FF
@29516
CC
+
FF
@29517
CC
+
FF
@29518
CC
+
FF
@29519
CC
+
FF
@29520
CA
+
FF
@29521
CC
+
FF
@29522
CC
+
FF
@29523
CC
+
FF
@29524
CA
+
FF
@29525
CC
+
FF
@29526
CC
+
FF
@29527
CC
+
FF
@29528
CA
+
FF
@29529
CC
+
FF
@29530
CC
+
FF
@29531
CA
+
FF
@29532
CA
+
FF
@29533
TC
+
FF
@29534
CC
+
FF
@29535
CC
+
FF
@29536
CC
+
FF
@29537
CC
+
FF
@29538
CC
+
FF
@29539
CC
+
FF
@29540
CC
+
FF
@29541
CA
+
FF
@29542
CC
+
FF
@29543
CC
+
FF
@29544
CC
+
FF
@29545
CC
+
FF
@29546
CA
+
FF
@29547
CC
+
FF
@29548
CA
+
FF
@29549
CC
+
FF
@29550
CC
+
FF
@29551
CC
+
FF
@29552
CC
+
FF
@29553
CC
+
FF
@29554
CC
+
FF
@29555
CC
+
FF
@29556
CC
+
FF
@29557
CA
+
FF
@29558
CC
+
FF
@29559
CA
+
FF
@29560
CC
+
FF
@29561
CC
+
FF
@29562
CC
+
FF
@29563
CC
+
FF
@29564
CC
+
FF
@29565
CC
+
FF
@29566
CA
+
FF
@29567
CC
+
FF
@29568
CC
+
FF
@29569
CA
+
FF
@29570
CC
+
FF
@29571
CC
+
FF
@29572
CC
+
FF
@29573
CC
+
FF
@29574
CC
+
FF
@29575
CC
+
FF
@29576
CC
+
FF
@29577
CC
+
FF
@29578
CA
+
FF
@29579
CA
+
FF
@29580
CC
+
FF
@29581
CC
+
FF
@29582
CC
+
FF
@29583
CC
+
FF
@29584
CC
+
FF
@29585
CC
+
FF
@29586
CC
+
FF
@29587
CC
+
FF
@29588
CC
+
FF
@29589
CC
+
FF
@29590
CC
+
FF
@29591
CC
+
FF
@29592
CC
+
FF
@29593
CC
+
FF
@29594
CC
+
FF
@29595
CC
+
FF
@29596
CA
+
FF
@29597
GC
+
FF
@29598
CC
+
FF
@29599
CC
+
FF
@29600
CC
+
FF
@29601
CC
+
FF
@29602
CA
+
FF
@29603
CC
+
FF
@29604
CC
+
FF
@29605
CC
+
FF
@29606
CC
+
FF
@29607
CC
+
FF
@29608
CC
+
FF
@29609
CC
+
FF
@29610
CA
+
FF
@29611
CC
+
FF
@29612
CA
+
FF
@29613
CC
+
FF
@29614
CA
+
FF
@29615
CC
+
FF
@29616
CC
+
FF
@29617
CC
+
FF
@29618
CC
+
FF
@29619
CC
+
FF
@29620
CC
+
FF
@29621
CC
+
FF
@29622
CC
+
FF
@29623
CC
+
FF
@29624
CA
+
FF
@29625
CC
+
FF
@29626
CC
+
FF
@29627
CC
+
FF
@29628
TC
+
FF
@29629
CC
+
FF
@29630
CC
+
FF
@29631
CC
+
FF
@29632
CA
+
FF
@29633
CC
+
FF
@29634
CC
+
FF
@29635
CC
+
FF
@29636
CC
+
FF
@29637
CC
+
FF
@29638
CA
+
FF
@29639
CC
+
FF
@29640
CC
+
FF
@29641
CC
+
FF
@29642
CC
+
FF
@29643
CC
+
FF
@29644
CC
+
FF
@29645
CC
+
FF
@29646
CC
+
FF
@29647
CC
+
FF
@29648
CC
+
FF
@29649
CC
+
FF
@29650
CC
+
FF
@29651
CC
+
FF
@29652
CC
+
FF
@29653
CC
+
FF
@29654
CC
+
FF
@29655
CC
+
FF
@29656
CC
+
FF
@29657
CC
+
FF
@29658
CA
+
FF
@29659
CC
+
FF
@29660
CC
+
FF
@29661
CA
+
FF
@29662
CA
+
FF
@29663
CC
+
FF
@29664
CC
+
FF
@29665
CC
+
FF
@29666
CA
+
FF
@29667
CC
+
FF
@29668
CC
+
FF
@29669
CC
+
FF
@29670
CA
+
FF
@29671
CA
+
FF
@29672
CA
+
FF
@29673
CA
+
FF
@29674
CC
+
FF
@29675
CC
+
FF
@29676
CC
+
FF
@29677
CC
+
FF
@29678
CC
+
FF
@29679
CA
+
FF
@29680
CC
+
FF
@29681
CC
+
FF
@29682
CA
+
FF
@29683
CC
+
FF
@29684
CC
+
FF
@29685
CC
+
FF
@29686
CC
+
FF
@29687
CA
+
FF
@29688
CC
+
FF
@29689
CC
+
FF
@29690
CC
+
FF
@29691
CC
+
FF
@29692
CC
+
FF
@29693
CC
+
FF
@29694
CC
+
FF
@29695
CC
+
FF
@29696
CC
+
FF
@29697
CC
+
FF
@29698
CC
+
FF
@29699
CC
+
FF
@29700
CC
+
FF
@29701
CC
+
FF
@29702
CA
+
FF
@29703
CC
+
FF
@29704
CC
+
FF
@29705
CC
+
FF
@29706
CC
+
FF
@29707
CC
+
FF
@29708
CC
+
FF
@29709
CC
+
FF
@29710
CC
+
FF
@29711
CA
+
FF
@29712
CA
+
FF
@29713
CC
+
FF
@29714
CC
+
FF
@29715
CC
+
FF
@29716
TC
+
FF
@29717
CC
+
FF
@29718
CC
+
FF
@29719
CA
+
FF
@29720
CC
+
FF
@29721
CA
+
FF
@29722
CC
+
FF
@29723
CA
+
FF
@29724
CC
+
FF
@29725
CC
+
FF
@29726
CC
+
FF
@29727
CA
+
FF
@29728
CC
+
FF
@29729
CC
+
FF
@29730
CA
+
FF
@29731
CA
+
FF
@29732
CC
+
FF
@29733
CC
+
FF
@29734
CC
+
FF
@29735
CC
+
FF
@29736
CC
+
FF
@29737
CC
+
FF
@29738
CC
+
FF
@29739
CC
+
FF
@29740
CC
+
FF
@29741
CA
+
FF
@29742
CC
+
FF
@29743
CC
+
FF
@29744
CC
+
FF
@29745
CC
+
FF
@29746
CA
+
FF
@29747
CA
+
FF
@29748
CC
+
FF
@29749
CC
+
FF
@29750
CC
+
FF
@29751
CC
+
FF
@29752
CC
+
FF
@29753
CC
+
FF
@29754
CC
+
FF
@29755
CC
+
FF
@29756
CA
+
FF
@29757
CC
+
FF
@29758
GC
+
FF
@29759
CC
+
FF
@29760
CC
+
FF
@29761
CA
+
FF
@29762
CC
+
FF
@29763
CC
+
FF
@29764
CC
+
FF
@29765
CC
+
FF
@29766
CA
+
FF
@29767
CA
+
FF
@29768
CC
+
FF
@29769
CC
+
FF
@29770
CC
+
FF
@29771
CC
+
FF
@29772
CC
+
FF
@29773
CC
+
FF
@29774
CC
+
FF
@29775
CC
+
FF
@29776
CA
+
FF
@29777
CC
+
FF
@29778
CC
+
FF
@29779
CC
+
FF
@29780
CC
+
FF
@29781
CC
+
FF
@29782
CC
+
FF
@29783
CA
+
FF
@29784
CC
+
FF
@29785
CC
+
FF
@29786
CC
+
FF
@29787
CC
+
FF
@29788
CC
+
FF
@29789
CC
+
FF
@29790
CC
+
FF
@29791
CC
+
FF
@29792
CC
+
FF
@29793
CC
+
FF
@29794
CC
+
FF
@29795
CC
+
FF
@29796
CC
+
FF
@29797
CC
+
FF
@29798
CC
+
FF
@29799
CC
+
FF
@29800
CC
+
FF
@29801
CC
+
FF
@29802
CC
+
FF
@29803
CC
+
FF
@29804
CC
+
FF
@29805
CC
+
FF
@29806
CC
+
FF
@29807
CC
+
FF
@29808
CC
+
FF
@29809
CC
+
FF
@29810
CC
+
FF
@29811
CC
+
FF
@29812
CC
+
FF
@29813
CC
+
FF
@29814
CA
+
FF
@29815
CC
+
FF
@29816
CC
+
FF
@29817
CC
+
FF
@29818
CC
+
FF
@29819
CC
+
FF
@29820
CC
+
FF
@29821
CC
+
FF
@29822
CC
+
FF
@29823
CC
+
FF
@29824
CC
+
FF
@29825
CC
+
FF
@29826
CC
+
FF
@29827
CC
+
FF
@29828
CC
+
FF
@29829
CC
+
FF
@29830
CC
+
FF
@29831
CC
+
FF
@29832
CA
+
FF
@29833
CC
+
FF
@29834
CC
+
FF
@29835
CA
+
FF
@29836
CC
+
FF
@29837
CC
+
FF
@29838
CC
+
FF
@29839
CC
+
FF
@29840
CA
+
FF
@29841
CA
+
FF
@29842
CA
+
FF
@29843
CC
+
FF
@29844
CC
+
FF
@29845
CC
+
FF
@29846
CC
+
FF
@29847
CC
+
FF
@29848
CA
+
FF
@29849
CC
+
FF
@29850
CA
+
FF
@29851
CA
+
FF
@29852
CC
+
FF
@29853
CC
+
FF
@29854
CC
+
FF
@29855
CC
+
FF
@29856
CA
+
FF
@29857
CA
+
FF
@29858
CC
+
FF
@29859
CC
+
FF
@29860
CC
+
FF
@29861
CC
+
FF
@29862
CC
+
FF
@29863
CC
+
FF
@29864
CC
+
FF
@29865
CC
+
FF
@29866
CC
+
FF
@29867
CC
+
FF
@29868
CC
+
FF
@29869
CC
+
FF
@29870
CC
+
FF
@29871
CC
+
FF
@29872
CC
+
FF
@29873
CC
+
FF
@29874
CC
+
FF
@29875
CA
+
FF
@29876
CC
+
FF
@29877
CC
+
FF
@29878
CA
+
FF
@29879
CC
+
FF
@29880
CC
+
FF
@29881
CC
+
FF
@29882
TC
+
FF
@29883
CC
+
FF
@29884
CC
+
FF
@29885
CC
+
FF
@29886
CC
+
FF
@29887
CC
+
FF
@29888
CA
+
FF
@29889
CC
+
FF
@29890
CC
+
FF
@29891
CC
+
FF
@29892
CC
+
FF
@29893
CC
+
FF
@29894
CC
+
FF
@29895
CC
+
FF
@29896
CA
+
FF
@29897
CA
+
FF
@29898
CC
+
FF
@29899
CC
+
FF
@29900
CC
+
FF
@29901
CC
+
FF
@29902
CA
+
FF
@29903
CC
+
FF
@29904
CC
+
FF
@29905
GC
+
FF
@29906
CC
+
FF
@29907
CC
+
FF
@29908
CC
+
FF
@29909
CC
+
FF
@29910
CC
+
FF
@29911
CA
+
FF
@29912
CC
+
FF
@29913
CC
+
FF
@29914
CC
+
FF
@29915
CA
+
FF
@29916
CC
+
FF
@29917
CC
+
FF
@29918
CA
+
FF
@29919
CC
+
FF
@29920
CA
+
FF
@29921
CA
+
FF
@29922
CC
+
FF
@29923
CC
+
FF
@29924
CC
+
FF
@29925
CC
+
FF
@29926
CC
+
FF
@29927
CC
+
FF
@29928
CC
+
FF
@29929
CC
+
FF
@29930
CA
+
FF
@29931
CA
+
FF
@29932
CC
+
FF
@29933
CA
+
FF
@29934
TC
+
FF
@29935
CC
+
FF
@29936
CC
+
FF
@29937
CC
+
FF
@29938
CA
+
FF
@29939
CC
+
FF
@29940
CC
+
FF
@29941
CC
+
FF
@29942
CC
+
FF
@29943
CC
+
FF
@29944
CC
+
FF
@29945
CC
+
FF
@29946
CC
+
FF
@29947
CC
+
FF
@29948
CC
+
FF
@29949
CC
+
FF
@29950
CA
+
FF
@29951
CC
+
FF
@29952
CC
+
FF
@29953
CA
+
FF
@29954
CA
+
FF
@29955
CC
+
FF
@29956
CC
+
FF
@29957
CA
+
FF
@29958
CC
+
FF
@29959
CC
+
FF
@29960
CC
+
FF
@29961
CC
+
FF
@29962
CC
+
FF
@29963
CC
+
FF
@29964
CC
+
FF
@29965
CA
+
FF
@29966
CC
+
FF
@29967
CC
+
FF
@29968
CC
+
FF
@29969
CC
+
FF
@29970
CC
+
FF
@29971
CC
+
FF
@29972
CA
+
FF
@29973
CC
+
FF
@29974
CC
+
FF
@29975
CC
+
FF
@29976
CC
+
FF
@29977
CC
+
FF
@29978
CC
+
FF
@29979
CC
+
FF
@29980
CC
+
FF
@29981
CC
+
FF
@29982
CC
+
FF
@29983
CC
+
FF
@29984
CC
+
FF
@29985
CC
+
FF
@29986
CC
+
FF
@29987
CA
+
FF
@29988
CC
+
FF
@29989
CC
+
FF
@29990
CC
+
FF
@29991
CA
+
FF
@29992
CA
+
FF
@29993
CC
+
FF
@29994
CC
+
FF
@29995
CC
+
FF
@29996
CC
+
FF
@29997
CC
+
FF
@29998
CC
+
FF
@29999
CC
+
FF
@30000
CC
+
FF
@30001
CC
+
FF
@30002
CC
+
FF
@30003
CC
+
FF
@30004
CC
+
FF
@30005
CA
+
FF
@30006
CC
+
FF
@30007
CC
+
FF
@30008
CC
+
FF
@30009
CA
+
FF
@30010
CC
+
FF
@30011
CC
+
FF
@30012
CA
+
FF
@30013
CC
+
FF
@30014
CC
+
FF
@30015
CC
+
FF
@30016
CC
+
FF
@30017
CC
+
FF
@30018
CC
+
FF
@30019
CC
+
FF
@30020
CA
+
FF
@30021
CC
+
FF
@30022
CC
+
FF
@30023
CC
+
FF
@30024
CC
+
FF
@30025
CC
+
FF
@30026
CA
+
FF
@30027
CC
+
FF
@30028
CA
+
FF
@30029
CC
+
FF
@30030
CC
+
FF
@30031
CC
+
FF
@30032
CC
+
FF
@30033
CC
+
FF
@30034
CC
+
FF
@30035
CC
+
FF
@30036
CC
+
FF
@30037
CC
+
FF
@30038
CC
+
FF
@30039
CC
+
FF
@30040
CC
+
FF
@30041
CC
+
FF
@30042
CC
+
FF
@30043
CC
+
FF
@30044
CC
+
FF
@30045
CC
+
FF
@30046
CC
+
FF
@30047
CC
+
FF
@30048
CA
+
FF
@30049
CA
+
FF
@30050
CC
+
FF
@30051
CA
+
FF
@30052
CC
+
FF
@30053
CC
+
FF
@30054
CC
+
FF
@30055
CC
+
FF
@30056
CC
+
FF
@30057
CA
+
FF
@30058
CC
+
FF
@30059
CC
+
FF
@30060
CC
+
FF
@30061
CC
+
FF
@30062
CC
+
FF
@30063
CC
+
FF
@30064
CC
+
FF
@30065
CC
+
FF
@30066
CA
+
FF
@30067
CC
+
FF
@30068
CC
+
FF
@30069
CC
+
FF
@30070
CC
+
FF
@30071
CC
+
FF
@30072
CC
+
FF
@30073
CA
+
FF
@30074
CA
+
FF
@30075
CC
+
FF
@30076
CC
+
FF
@30077
CC
+
FF
@30078
CA
+
FF
@30079
CC
+
FF
@30080
CA
+
FF
@30081
CA
+
FF
@30082
CC
+
FF
@30083
CC
+
FF
@30084
CC
+
FF
@30085
CA
+
FF
@30086
CC
+
FF
@30087
CC
+
FF
@30088
CA
+
FF
@30089
GC
+
FF
@30090
CC
+
FF
@30091
CC
+
FF
@30092
CC
+
FF
@30093
CA
+
FF
@30094
CC
+
FF
@30095
CA
+
FF
@30096
CC
+
FF
@30097
CC
+
FF
@30098
CC
+
FF
@30099
CC
+
FF
@30100
CA
+
FF
@30101
CC
+
FF
@30102
CC
+
FF
@30103
CC
+
FF
@30104
CC
+
FF
@30105
CC
+
FF
@30106
CC
+
FF
@30107
CA
+
FF
@30108
CC
+
FF
@30109
CC
+
FF
@30110
CC
+
FF
@30111
CC
+
FF
@30112
CC
+
FF
@30113
CA
+
FF
@30114
CA
+
FF
@30115
CC
+
FF
@30116
CC
+
FF
@30117
CC
+
FF
@30118
CC
+
FF
@30119
CC
+
FF
@30120
CC
+
FF
@30121
CC
+
FF
@30122
CA
+
FF
@30123
CA
+
FF
@30124
CA
+
FF
@30125
CC
+
FF
@30126
CC
+
FF
@30127
CC
+
FF
@30128
CC
+
FF
@30129
CA
+
FF
@30130
CC
+
FF
@30131
CC
+
FF
@30132
CA
+
FF
@30133
CA
+
FF
@30134
CC
+
FF
@30135
CC
+
FF
@30136
CC
+
FF
@30137
CC
+
FF
@30138
CC
+
FF
@30139
CC
+
FF
@30140
CC
+
FF
@30141
CC
+
FF
@30142
CA
+
FF
@30143
CC
+
FF
@30144
CC
+
FF
@30145
CC
+
FF
@30146
CA
+
FF
@30147
CC
+
FF
@30148
CC
+
FF
@30149
CC
+
FF
@30150
CC
+
FF
@30151
CC
+
FF
@30152
CC
+
FF
@30153
CC
+
FF
@30154
CC
+
FF
@30155
CC
+
FF
@30156
CA
+
FF
@30157
CC
+
FF
@30158
CA
+
FF
@30159
CC
+
FF
@30160
CC
+
FF
@30161
CC
+
FF
@30162
CC
+
FF
@30163
CC
+
FF
@30164
CC
+
FF
@30165
CA
+
FF
@30166
CC
+
FF
@30167
CA
+
FF
@30168
CA
+
FF
@30169
CC
+
FF
@30170
CC
+
FF
@30171
CA
+
FF
@30172
CC
+
FF
@30173
CC
+
FF
@30174
CC
+
FF
@30175
CA
+
FF
@30176
CC
+
FF
@30177
CC
+
FF
@30178
CC
+
FF
@30179
CC
+
FF
@30180
CA
+
FF
@30181
CC
+
FF
@30182
CC
+
FF
@30183
CC
+
FF
@30184
CC
+
FF
@30185
CC
+
FF
@30186
CC
+
FF
@30187
CC
+
FF
@30188
CC
+
FF
@30189
CC
+
FF
@30190
CC
+
FF
@30191
CC
+
FF
@30192
CC
+
FF
@30193
CC
+
FF
@30194
CA
+
FF
@30195
CC
+
FF
@30196
CA
+
FF
@30197
CA
+
FF
@30198
CC
+
FF
@30199
CC
+
FF
@30200
CA
+
FF
@30201
CC
+
FF
@30202
CA
+
FF
@30203
CA
+
FF
@30204
CC
+
FF
@30205
CC
+
FF
@30206
CC
+
FF
@30207
CC
+
FF
@30208
CC
+
FF
@30209
CC
+
FF
@30210
CA
+
FF
@30211
CC
+
FF
@30212
CC
+
FF
@30213
CC
+
FF
@30214
CA
+
FF
@30215
CC
+
FF
@30216
CC
+
FF
@30217
CC
+
FF
@30218
CC
+
FF
@30219
CC
+
FF
@30220
CC
+
FF
@30221
CA
+
FF
@30222
CC
+
FF
@30223
CC
+
FF
@30224
CC
+
FF
@30225
CC
+
FF
@30226
CA
+
FF
@30227
CC
+
FF
@30228
CA
+
FF
@30229
CC
+
FF
@30230
CA
+
FF
@30231
CA
+
FF
@30232
CC
+
FF
@30233
CC
+
FF
@30234
CC
+
FF
@30235
CC
+
FF
@30236
CC
+
FF
@30237
CC
+
FF
@30238
CC
+
FF
@30239
CC
+
FF
@30240
CC
+
FF
@30241
CC
+
FF
@30242
CC
+
FF
@30243
CC
+
FF
@30244
CC
+
FF
@30245
CC
+
FF
@30246
CC
+
FF
@30247
CC
+
FF
@30248
CC
+
FF
@30249
CC
+
FF
@30250
CC
+
FF
@30251
CC
+
FF
@30252
CC
+
FF
@30253
CA
+
FF
@30254
CC
+
FF
@30255
CA
+
FF
@30256
CA
+
FF
@30257
CA
+
FF
@30258
CC
+
FF
@30259
CC
+
FF
@30260
CA
+
FF
@30261
CC
+
FF
@30262
CA
+
FF
@30263
CC
+
FF
@30264
CA
+
FF
@30265
CC
+
FF
@30266
CC
+
FF
@30267
CC
+
FF
@30268
CC
+
FF
@30269
CC
+
FF
@30270
CC
+
FF
@30271
CC
+
FF
@30272
CC
+
FF
@30273
CA
+
FF
@30274
CC
+
FF
@30275
CC
+
FF
@30276
CC
+
FF
@30277
CC
+
FF
@30278
CC
+
FF
@30279
CC
+
FF
@30280
CC
+
FF
@30281
CC
+
FF
@30282
CC
+
FF
@30283
CC
+
FF
@30284
CC
+
FF
@30285
CC
+
FF
@30286
CC
+
FF
@30287
CC
+
FF
@30288
CC
+
FF
@30289
CC
+
FF
@30290
CC
+
FF
@30291
CC
+
FF
@30292
CC
+
FF
@30293
CC
+
FF
@30294
CC
+
FF
@30295
CC
+
FF
@30296
CA
+
FF
@30297
CC
+
FF
@30298
CC
+
FF
@30299
CA
+
FF
@30300
CC
+
FF
@30301
CC
+
FF
@30302
CC
+
FF
@30303
CC
+
FF
@30304
CC
+
FF
@30305
CC
+
FF
@30306
CC
+
FF
@30307
CC
+
FF
@30308
CA
+
FF
@30309
CC
+
FF
@30310
CA
+
FF
@30311
CC
+
FF
@30312
CC
+
FF
@30313
CC
+
FF
@30314
CA
+
FF
@30315
CC
+
FF
@30316
CC
+
FF
@30317
CC
+
FF
@30318
CA
+
FF
@30319
CC
+
FF
@30320
CC
+
FF
@30321
CA
+
FF
@30322
CC
+
FF
@30323
CC
+
FF
@30324
CC
+
FF
@30325
CC
+
FF
@30326
CC
+
FF
@30327
CC
+
FF
@30328
CC
+
FF
@30329
CC
+
FF
@30330
CC
+
FF
@30331
CC
+
FF
@30332
CC
+
FF
@30333
CC
+
FF
@30334
CC
+
FF
@30335
CC
+
FF
@30336
CC
+
FF
@30337
CC
+
FF
@30338
CC
+
FF
@30339
CC
+
FF
@30340
CA
+
FF
@30341
CC
+
FF
@30342
CC
+
FF
@30343
CA
+
FF
@30344
CC
+
FF
@30345
CA
+
FF
@30346
CC
+
FF
@30347
CC
+
FF
@30348
CC
+
FF
@30349
CC
+
FF
@30350
CC
+
FF
@30351
CC
+
FF
@30352
CC
+
FF
@30353
CC
+
FF
@30354
CA
+
FF
@30355
CC
+
FF
@30356
CC
+
FF
@30357
CC
+
FF
@30358
CC
+
FF
@30359
CC
+
FF
@30360
CA
+
FF
@30361
CC
+
FF
@30362
CC
+
FF
@30363
CC
+
FF
@30364
CC
+
FF
@30365
CA
+
FF
@30366
CC
+
FF
@30367
CA
+
FF
@30368
CC
+
FF
@30369
CC
+
FF
@30370
CC
+
FF
@30371
CC
+
FF
@30372
CC
+
FF
@30373
CC
+
FF
@30374
CC
+
FF
@30375
CC
+
FF
@30376
CA
+
FF
@30377
CC
+
FF
@30378
CC
+
FF
@30379
CC
+
FF
@30380
CC
+
FF
@30381
CC
+
FF
@30382
CC
+
FF
@30383
CA
+
FF
@30384
CC
+
FF
@30385
CC
+
FF
@30386
CC
+
FF
@30387
CC
+
FF
@30388
CC
+
FF
@30389
CC
+
FF
@30390
CC
+
FF
@30391
CC
+
FF
@30392
CC
+
FF
@30393
CC
+
FF
@30394
CC
+
FF
@30395
CC
+
FF
@30396
CC
+
FF
@30397
CC
+
FF
@30398
CC
+
FF
@30399
CC
+
FF
@30400
CC
+
FF
@30401
CC
+
FF
@30402
CC
+
FF
@30403
CC
+
FF
@30404
CC
+
FF
@30405
CC
+
FF
@30406
CC
+
FF
@30407
CC
+
FF
@30408
CC
+
FF
@30409
CC
+
FF
@30410
CC
+
FF
@30411
CA
+
FF
@30412
CC
+
FF
@30413
CC
+
FF
@30414
CC
+
FF
@30415
CC
+
FF
@30416
CC
+
FF
@30417
CC
+
FF
@30418
CC
+
FF
@30419
CA
+
FF
@30420
CA
+
FF
@30421
CC
+
FF
@30422
CC
+
FF
@30423
CC
+
FF
@30424
CA
+
FF
@30425
CC
+
FF
@30426
CC
+
FF
@30427
CC
+
FF
@30428
CC
+
FF
@30429
TC
+
FF
@30430
CC
+
FF
@30431
CC
+
FF
@30432
CC
+
FF
@30433
CA
+
FF
@30434
CC
+
FF
@30435
CC
+
FF
@30436
CC
+
FF
@30437
CC
+
FF
@30438
CC
+
FF
@30439
CC
+
FF
@30440
CA
+
FF
@30441
CC
+
FF
@30442
CA
+
FF
@30443
CC
+
FF
@30444
CC
+
FF
@30445
CC
+
FF
@30446
CC
+
FF
@30447
CA
+
FF
@30448
CC
+
FF
@30449
CC
+
FF
@30450
CC
+
FF
@30451
CA
+
FF
@30452
CC
+
FF
@30453
CA
+
FF
@30454
CA
+
FF
@30455
CC
+
FF
@30456
CC
+
FF
@30457
CC
+
FF
@30458
CC
+
FF
@30459
CC
+
FF
@30460
CC
+
FF
@30461
CC
+
FF
@30462
CA
+
FF
@30463
CC
+
FF
@30464
CC
+
FF
@30465
CC
+
FF
@30466
CC
+
FF
@30467
CA
+
FF
@30468
CC
+
FF
@30469
CC
+
FF
@30470
CC
+
FF
@30471
CC
+
FF
@30472
CC
+
FF
@30473
CC
+
FF
@30474
CC
+
FF
@30475
CC
+
FF
@30476
CC
+
FF
@30477
CC
+
FF
@30478
CC
+
FF
@30479
CC
+
FF
@30480
CC
+
FF
@30481
CC
+
FF
@30482
CA
+
FF
@30483
CC
+
FF
@30484
CA
+
FF
@30485
CC
+
FF
@30486
CC
+
FF
@30487
CA
+
FF
@30488
CC
+
FF
@30489
CA
+
FF
@30490
CC
+
FF
@30491
CC
+
FF
@30492
CC
+
FF
@30493
CC
+
FF
@30494
CC
+
FF
@30495
CC
+
FF
@30496
CC
+
FF
@30497
CC
+
FF
@30498
CC
+
FF
@30499
CC
+
FF
@30500
CC
+
FF
@30501
CC
+
FF
@30502
CA
+
FF
@30503
CC
+
FF
@30504
CC
+
FF
@30505
CC
+
FF
@30506
CC
+
FF
@30507
CC
+
FF
@30508
CC
+
FF
@30509
CC
+
FF
@30510
CA
+
FF
@30511
CC
+
FF
@30512
CC
+
FF
@30513
CA
+
FF
@30514
CC
+
FF
@30515
CC
+
FF
@30516
CC
+
FF
@30517
CC
+
FF
@30518
CC
+
FF
@30519
CC
+
FF
@30520
CC
+
FF
@30521
CC
+
FF
@30522
CC
+
FF
@30523
CC
+
FF
@30524
CC
+
FF
@30525
CC
+
FF
@30526
CC
+
FF
@30527
CC
+
FF
@30528
CA
+
FF
@30529
CC
+
FF
@30530
CC
+
FF
@30531
CC
+
FF
@30532
CC
+
FF
@30533
CC
+
FF
@30534
CA
+
FF
@30535
CC
+
FF
@30536
CC
+
FF
@30537
CC
+
FF
@30538
CC
+
FF
@30539
CC
+
FF
@30540
CC
+
FF
@30541
CA
+
FF
@30542
CC
+
FF
@30543
CA
+
FF
@30544
CC
+
FF
@30545
CC
+
FF
@30546
CA
+
FF
@30547
CA
+
FF
@30548
CC
+
FF
@30549
CC
+
FF
@30550
CA
+
FF
@30551
CC
+
FF
@30552
CC
+
FF
@30553
CC
+
FF
@30554
CC
+
FF
@30555
CC
+
FF
@30556
CC
+
FF
@30557
CA
+
FF
@30558
CA
+
FF
@30559
CC
+
FF
@30560
CC
+
FF
@30561
CC
+
FF
@30562
TC
+
FF
@30563
CC
+
FF
@30564
CC
+
FF
@30565
CC
+
FF
@30566
CC
+
FF
@30567
CC
+
FF
@30568
CC
+
FF
@30569
CA
+
FF
@30570
CA
+
FF
@30571
CC
+
FF
@30572
CA
+
FF
@30573
CC
+
FF
@30574
CA
+
FF
@30575
CC
+
FF
@30576
CA
+
FF
@30577
CC
+
FF
@30578
CC
+
FF
@30579
CC
+
FF
@30580
CA
+
FF
@30581
CC
+
FF
@30582
CC
+
FF
@30583
CC
+
FF
@30584
CC
+
FF
@30585
CA
+
FF
@30586
CA
+
FF
@30587
CC
+
FF
@30588
CC
+
FF
@30589
CC
+
FF
@30590
CC
+
FF
@30591
CC
+
FF
@30592
CC
+
FF
@30593
CA
+
FF
@30594
CC
+
FF
@30595
CC
+
FF
@30596
CC
+
FF
@30597
CC
+
FF
@30598
CC
+
FF
@30599
CC
+
FF
@30600
CC
+
FF
@30601
CC
+
FF
@30602
CA
+
FF
@30603
CC
+
FF
@30604
CC
+
FF
@30605
CC
+
FF
@30606
CC
+
FF
@30607
CA
+
FF
@30608
CA
+
FF
@30609
CA
+
FF
@30610
CC
+
FF
@30611
CC
+
FF
@30612
CA
+
FF
@30613
CC
+
FF
@30614
CA
+
FF
@30615
CC
+
FF
@30616
CC
+
FF
@30617
TC
+
FF
@30618
CA
+
FF
@30619
CA
+
FF
@30620
CC
+
FF
@30621
CC
+
FF
@30622
CC
+
FF
@30623
CC
+
FF
@30624
CC
+
FF
@30625
CA
+
FF
@30626
CC
+
FF
@30627
CC
+
FF
@30628
CC
+
FF
@30629
CC
+
FF
@30630
CC
+
FF
@30631
CC
+
FF
@30632
CC
+
FF
@30633
CC
+
FF
@30634
CA
+
FF
@30635
CC
+
FF
@30636
CC
+
FF
@30637
CC
+
FF
@30638
CC
+
FF
@30639
CC
+
FF
@30640
CC
+
FF
@30641
CC
+
FF
@30642
CA
+
FF
@30643
CC
+
FF
@30644
CC
+
FF
@30645
CA
+
FF
@30646
CA
+
FF
@30647
CC
+
FF
@30648
CA
+
FF
@30649
CC
+
FF
@30650
CC
+
FF
@30651
CC
+
FF
@30652
CC
+
FF
@30653
CC
+
FF
@30654
CC
+
FF
@30655
CC
+
FF
@30656
CC
+
FF
@30657
CC
+
FF
@30658
CC
+
FF
@30659
CA
+
FF
@30660
CC
+
FF
@30661
CC
+
FF
@30662
CC
+
FF
@30663
CA
+
FF
@30664
CC
+
FF
@30665
CC
+
FF
@30666
CC
+
FF
@30667
CC
+
FF
@30668
CC
+
FF
@30669
CC
+
FF
@30670
CC
+
FF
@30671
CC
+
FF
@30672
CC
+
FF
@30673
CC
+
FF
@30674
CC
+
FF
@30675
CC
+
FF
@30676
CC
+
FF
@30677
CC
+
FF
@30678
CC
+
FF
@30679
CC
+
FF
@30680
CC
+
FF
@30681
CC
+
FF
@30682
CC
+
FF
@30683
CC
+
FF
@30684
CC
+
FF
@30685
CC
+
FF
@30686
CA
+
FF
@30687
CC
+
FF
@30688
CC
+
FF
@30689
CC
+
FF
@30690
CC
+
FF
@30691
CC
+
FF
@30692
CC
+
FF
@30693
CC
+
FF
@30694
CC
+
FF
@30695
CC
+
FF
@30696
CC
+
FF
@30697
CC
+
FF
@30698
CC
+
FF
@30699
CA
+
FF
@30700
CC
+
FF
@30701
CC
+
FF
@30702
CC
+
FF
@30703
CA
+
FF
@30704
CC
+
FF
@30705
CC
+
FF
@30706
CC
+
FF
@30707
CC
+
FF
@30708
CC
+
FF
@30709
CC
+
FF
@30710
CA
+
FF
@30711
CC
+
FF
@30712
CC
+
FF
@30713
CC
+
FF
@30714
CC
+
FF
@30715
CC
+
FF
@30716
CC
+
FF
@30717
CC
+
FF
@30718
CC
+
FF
@30719
CC
+
FF
@30720
CC
+
FF
@30721
CC
+
FF
@30722
CA
+
FF
@30723
CC
+
FF
@30724
CC
+
FF
@30725
CC
+
FF
@30726
CC
+
FF
@30727
CC
+
FF
@30728
CC
+
FF
@30729
CC
+
FF
@30730
CC
+
FF
@30731
CC
+
FF
@30732
CC
+
FF
@30733
CC
+
FF
@30734
CC
+
FF
@30735
CC
+
FF
@30736
CA
+
FF
@30737
CC
+
FF
@30738
CC
+
FF
@30739
CC
+
FF
@30740
CC
+
FF
@30741
CC
+
FF
@30742
CC
+
FF
@30743
CC
+
FF
@30744
CA
+
FF
@30745
CA
+
FF
@30746
CC
+
FF
@30747
CA
+
FF
@30748
CC
+
FF
@30749
CA
+
FF
@30750
CA
+
FF
@30751
CC
+
FF
@30752
CA
+
FF
@30753
CA
+
FF
@30754
CC
+
FF
@30755
CC
+
FF
@30756
CC
+
FF
@30757
CC
+
FF
@30758
CC
+
FF
@30759
CC
+
FF
@30760
CC
+
FF
@30761
CC
+
FF
@30762
CC
+
FF
@30763
CC
+
FF
@30764
CC
+
FF
@30765
CC
+
FF
@30766
CC
+
FF
@30767
CC
+
FF
@30768
CC
+
FF
@30769
CC
+
FF
@30770
CC
+
FF
@30771
CC
+
FF
@30772
CC
+
FF
@30773
CA
+
FF
@30774
CC
+
FF
@30775
CC
+
FF
@30776
CC
+
FF
@30777
CC
+
FF
@30778
CC
+
FF
@30779
CA
+
FF
@30780
CC
+
FF
@30781
CC
+
FF
@30782
CC
+
FF
@30783
CC
+
FF
@30784
CC
+
FF
@30785
CA
+
FF
@30786
CC
+
FF
@30787
CC
+
FF
@30788
CC
+
FF
@30789
CC
+
FF
@30790
CC
+
FF
@30791
CC
+
FF
@30792
CC
+
FF
@30793
CC
+
FF
@30794
CC
+
FF
@30795
CA
+
FF
@30796
CA
+
FF
@30797
CC
+
FF
@30798
CC
+
FF
@30799
CA
+
FF
@30800
CC
+
FF
@30801
CA
+
FF
@30802
CC
+
FF
@30803
CC
+
FF
@30804
CC
+
FF
@30805
CC
+
FF
@30806
CA
+
FF
@30807
CC
+
FF
@30808
CA
+
FF
@30809
CC
+
FF
@30810
CC
+
FF
@30811
CA
+
FF
@30812
CC
+
FF
@30813
CC
+
FF
@30814
CC
+
FF
@30815
CC
+
FF
@30816
CC
+
FF
@30817
CC
+
FF
@30818
CA
+
FF
@30819
CC
+
FF
@30820
CC
+
FF
@30821
CC
+
FF
@30822
CC
+
FF
@30823
CA
+
FF
@30824
CA
+
FF
@30825
CC
+
FF
@30826
CC
+
FF
@30827
CC
+
FF
@30828
CA
+
FF
@30829
CC
+
FF
@30830
CC
+
FF
@30831
CC
+
FF
@30832
CC
+
FF
@30833
CA
+
FF
@30834
CC
+
FF
@30835
CC
+
FF
@30836
CC
+
FF
@30837
CC
+
FF
@30838
CC
+
FF
@30839
CC
+
FF
@30840
CA
+
FF
@30841
CC
+
FF
@30842
CC
+
FF
@30843
CC
+
FF
@30844
CC
+
FF
@30845
CC
+
FF
@30846
CC
+
FF
@30847
CC
+
FF
@30848
CC
+
FF
@30849
CC
+
FF
@30850
CC
+
FF
@30851
CC
+
FF
@30852
CC
+
FF
@30853
CA
+
FF
@30854
CC
+
FF
@30855
CC
+
FF
@30856
CA
+
FF
@30857
CA
+
FF
@30858
CC
+
FF
@30859
CC
+
FF
@30860
CC
+
FF
@30861
CC
+
FF
@30862
CC
+
FF
@30863
CC
+
FF
@30864
CC
+
FF
@30865
CA
+
FF
@30866
CC
+
FF
@30867
CC
+
FF
@30868
CA
+
FF
@30869
CC
+
FF
@30870
CC
+
FF
@30871
CC
+
FF
@30872
CC
+
FF
@30873
CC
+
FF
@30874
CC
+
FF
@30875
CC
+
FF
@30876
CC
+
FF
@30877
CC
+
FF
@30878
CA
+
FF
@30879
CA
+
FF
@30880
CC
+
FF
@30881
CC
+
FF
@30882
TC
+
FF
@30883
CC
+
FF
@30884
CC
+
FF
@30885
CC
+
FF
@30886
CC
+
FF
@30887
CC
+
FF
@30888
CC
+
FF
@30889
CC
+
FF
@30890
CC
+
FF
@30891
CC
+
FF
@30892
CC
+
FF
@30893
CA
+
FF
@30894
CC
+
FF
@30895
CC
+
FF
@30896
CA
+
FF
@30897
CA
+
FF
@30898
CA
+
FF
@30899
CC
+
FF
@30900
CC
+
FF
@30901
CC
+
FF
@30902
CC
+
FF
@30903
CA
+
FF
@30904
CC
+
FF
@30905
CA
+
FF
@30906
CC
+
FF
@30907
CC
+
FF
@30908
CC
+
FF
@30909
CC
+
FF
@30910
CC
+
FF
@30911
CA
+
FF
@30912
TC
+
FF
@30913
CC
+
FF
@30914
CA
+
FF
@30915
CC
+
FF
@30916
CA
+
FF
@30917
CC
+
FF
@30918
CC
+
FF
@30919
CC
+
FF
@30920
CC
+
FF
@30921
CC
+
FF
@30922
CC
+
FF
@30923
CC
+
FF
@30924
CC
+
FF
@30925
CC
+
FF
@30926
CC
+
FF
@30927
CC
+
FF
@30928
CC
+
FF
@30929
CC
+
FF
@30930
GC
+
FF
@30931
CA
+
FF
@30932
CC
+
FF
@30933
CC
+
FF
@30934
CC
+
FF
@30935
CC
+
FF
@30936
CC
+
FF
@30937
CC
+
FF
@30938
CC
+
FF
@30939
CA
+
FF
@30940
CC
+
FF
@30941
CC
+
FF
@30942
CC
+
FF
@30943
CC
+
FF
@30944
CC
+
FF
@30945
CC
+
FF
@30946
CC
+
FF
@30947
CC
+
FF
@30948
CA
+
FF
@30949
CC
+
FF
@30950
CC
+
FF
@30951
CC
+
FF
@30952
CC
+
FF
@30953
CC
+
FF
@30954
CA
+
FF
@30955
CC
+
FF
@30956
CC
+
FF
@30957
CC
+
FF
@30958
CC
+
FF
@30959
CC
+
FF
@30960
CC
+
FF
@30961
CC
+
FF
@30962
CC
+
FF
@30963
CC
+
FF
@30964
CC
+
FF
@30965
CA
+
FF
@30966
CC
+
FF
@30967
CC
+
FF
@30968
CC
+
FF
@30969
CC
+
FF
@30970
CC
+
FF
@30971
CC
+
FF
@30972
CC
+
FF
@30973
CC
+
FF
@30974
CC
+
FF
@30975
CC
+
FF
@30976
CC
+
FF
@30977
CC
+
FF
@30978
CC
+
FF
@30979
CC
+
FF
@30980
CC
+
FF
@30981
CC
+
FF
@30982
CC
+
FF
@30983
CC
+
FF
@30984
CA
+
FF
@30985
CC
+
FF
@30986
CC
+
FF
@30987
CA
+
FF
@30988
CC
+
FF
@30989
CC
+
FF
@30990
CA
+
FF
@30991
CC
+
FF
@30992
CC
+
FF
@30993
CC
+
FF
@30994
CC
+
FF
@30995
CC
+
FF
@30996
CC
+
FF
@30997
CC
+
FF
@30998
CA
+
FF
@30999
CA
+
FF
@31000
CC
+
FF
@31001
CC
+
FF
@31002
CC
+
FF
@31003
CC
+
FF
@31004
CA
+
FF
@31005
CA
+
FF
@31006
CA
+
FF
@31007
CC
+
FF
@31008
CC
+
FF
@31009
CC
+
FF
@31010
CC
+
FF
@31011
CC
+
FF
@31012
CC
+
FF
@31013
CC
+
FF
@31014
CC
+
FF
@31015
CA
+
FF
@31016
CA
+
FF
@31017
CC
+
FF
@31018
CC
+
FF
@31019
CC
+
FF
@31020
CC
+
FF
@31021
CA
+
FF
@31022
CC
+
FF
@31023
CC
+
FF
@31024
CA
+
FF
@31025
CC
+
FF
@31026
CC
+
FF
@31027
CC
+
FF
@31028
CC
+
FF
@31029
CC
+
FF
@31030
CA
+
FF
@31031
CC
+
FF
@31032
CC
+
FF
@31033
CC
+
FF
@31034
CC
+
FF
@31035
CC
+
FF
@31036
CC
+
FF
@31037
CC
+
FF
@31038
CA
+
FF
@31039
CC
+
FF
@31040
CA
+
FF
@31041
CA
+
FF
@31042
CC
+
FF
@31043
CC
+
FF
@31044
CC
+
FF
@31045
CA
+
FF
@31046
CC
+
FF
@31047
CA
+
FF
@31048
CC
+
FF
@31049
CC
+
FF
@31050
CC
+
FF
@31051
CC
+
FF
@31052
CA
+
FF
@31053
CC
+
FF
@31054
CC
+
FF
@31055
CC
+
FF
@31056
CA
+
FF
@31057
CC
+
FF
@31058
CC
+
FF
@31059
CC
+
FF
@31060
CC
+
FF
@31061
CC
+
FF
@31062
CC
+
FF
@31063
CC
+
FF
@31064
CC
+
FF
@31065
CC
+
FF
@31066
CC
+
FF
@31067
CC
+
FF
@31068
CA
+
FF
@31069
CC
+
FF
@31070
CC
+
FF
@31071
CC
+
FF
@31072
CC
+
FF
@31073
CC
+
FF
@31074
CC
+
FF
@31075
CC
+
FF
@31076
CC
+
FF
@31077
CC
+
FF
@31078
CC
+
FF
@31079
CC
+
FF
@31080
CA
+
FF
@31081
CC
+
FF
@31082
CC
+
FF
@31083
CA
+
FF
@31084
CC
+
FF
@31085
CC
+
FF
@31086
CC
+
FF
@31087
CC
+
FF
@31088
CA
+
FF
@31089
CA
+
FF
@31090
CC
+
FF
@31091
CC
+
FF
@31092
CA
+
FF
@31093
CC
+
FF
@31094
CC
+
FF
@31095
CA
+
FF
@31096
CC
+
FF
@31097
CC
+
FF
@31098
CC
+
FF
@31099
CA
+
FF
@31100
CC
+
FF
@31101
CC
+
FF
@31102
CA
+
FF
@31103
CC
+
FF
@31104
CC
+
FF
@31105
CC
+
FF
@31106
CC
+
FF
@31107
CA
+
FF
@31108
CC
+
FF
@31109
CC
+
FF
@31110
CA
+
FF
@31111
CC
+
FF
@31112
CA
+
FF
@31113
CC
+
FF
@31114
CC
+
FF
@31115
CC
+
FF
@31116
CC
+
FF
@31117
CC
+
FF
@31118
CA
+
FF
@31119
CC
+
FF
@31120
CA
+
FF
@31121
CC
+
FF
@31122
CC
+
FF
@31123
CA
+
FF
@31124
CC
+
FF
@31125
CC
+
FF
@31126
CC
+
FF
@31127
CC
+
FF
@31128
CC
+
FF
@31129
CC
+
FF
@31130
CC
+
FF
@31131
CC
+
FF
@31132
CC
+
FF
@31133
CC
+
FF
@31134
CC
+
FF
@31135
CA
+
FF
@31136
CC
+
FF
@31137
CC
+
FF
@31138
CA
+
FF
@31139
CC
+
FF
@31140
CC
+
FF
@31141
CC
+
FF
@31142
CA
+
FF
@31143
CC
+
FF
@31144
CC
+
FF
@31145
CC
+
FF
@31146
CC
+
FF
@31147
CC
+
FF
@31148
CA
+
FF
@31149
CC
+
FF
@31150
CC
+
FF
@31151
CC
+
FF
@31152
CC
+
FF
@31153
CA
+
FF
@31154
CA
+
FF
@31155
CC
+
FF
@31156
CA
+
FF
@31157
CC
+
FF
@31158
CC
+
FF
@31159
CC
+
FF
@31160
CC
+
FF
@31161
CC
+
FF
@31162
CA
+
FF
@31163
CC
+
FF
@31164
CC
+
FF
@31165
CA
+
FF
@31166
CC
+
FF
@31167
CC
+
FF
@31168
CC
+
FF
@31169
CC
+
FF
@31170
CC
+
FF
@31171
CC
+
FF
@31172
CC
+
FF
@31173
CC
+
FF
@31174
CC
+
FF
@31175
CC
+
FF
@31176
CC
+
FF
@31177
CC
+
FF
@31178
CC
+
FF
@31179
CC
+
FF
@31180
CC
+
FF
@31181
CC
+
FF
@31182
CC
+
FF
@31183
CC
+
FF
@31184
CC
+
FF
@31185
CC
+
FF
@31186
CC
+
FF
@31187
CC
+
FF
@31188
CC
+
FF
@31189
CC
+
FF
@31190
CC
+
FF
@31191
CC
+
FF
@31192
CC
+
FF
@31193
CC
+
FF
@31194
CC
+
FF
@31195
CA
+
FF
@31196
CC
+
FF
@31197
CC
+
FF
@31198
CC
+
FF
@31199
CA
+
FF
@31200
CC
+
FF
@31201
CA
+
FF
@31202
CC
+
FF
@31203
CC
+
FF
@31204
CC
+
FF
@31205
CC
+
FF
@31206
CC
+
FF
@31207
CC
+
FF
@31208
CC
+
FF
@31209
CC
+
FF
@31210
CC
+
FF
@31211
CC
+
FF
@31212
CC
+
FF
@31213
CC
+
FF
@31214
CA
+
FF
@31215
CC
+
FF
@31216
CC
+
FF
@31217
CC
+
FF
@31218
CC
+
FF
@31219
CC
+
FF
@31220
CC
+
FF
@31221
TC
+
FF
@31222
CA
+
FF
@31223
CC
+
FF
@31224
CC
+
FF
@31225
CC
+
FF
@31226
TC
+
FF
@31227
CC
+
FF
@31228
CC
+
FF
@31229
CC
+
FF
@31230
CC
+
FF
@31231
CC
+
FF
@31232
CC
+
FF
@31233
CA
+
FF
@31234
CC
+
FF
@31235
CC
+
FF
@31236
CC
+
FF
@31237
CC
+
FF
@31238
CC
+
FF
@31239
CA
+
FF
@31240
CC
+
FF
@31241
CC
+
FF
@31242
CC
+
FF
@31243
CC
+
FF
@31244
CC
+
FF
@31245
CC
+
FF
@31246
CC
+
FF
@31247
CC
+
FF
@31248
CC
+
FF
@31249
CA
+
FF
@31250
CC
+
FF
@31251
TC
+
FF
@31252
CC
+
FF
@31253
CC
+
FF
@31254
CA
+
FF
@31255
CC
+
FF
@31256
CC
+
FF
@31257
CC
+
FF
@31258
CA
+
FF
@31259
CC
+
FF
@31260
CC
+
FF
@31261
CC
+
FF
@31262
CC
+
FF
@31263
CC
+
FF
@31264
CC
+
FF
@31265
CC
+
FF
@31266
CC
+
FF
@31267
CC
+
FF
@31268
CC
+
FF
@31269
CC
+
FF
@31270
CC
+
FF
@31271
CC
+
FF
@31272
CC
+
FF
@31273
CC
+
FF
@31274
CC
+
FF
@31275
CA
+
FF
@31276
CC
+
FF
@31277
CA
+
FF
@31278
CA
+
FF
@31279
CC
+
FF
@31280
CC
+
FF
@31281
CC
+
FF
@31282
CC
+
FF
@31283
CC
+
FF
@31284
CC
+
FF
@31285
CC
+
FF
@31286
CC
+
FF
@31287
CC
+
FF
@31288
CA
+
FF
@31289
CC
+
FF
@31290
CC
+
FF
@31291
CA
+
FF
@31292
CC
+
FF
@31293
CC
+
FF
@31294
CC
+
FF
@31295
CC
+
FF
@31296
CC
+
FF
@31297
CC
+
FF
@31298
CC
+
FF
@31299
CC
+
FF
@31300
CC
+
FF
@31301
CA
+
FF
@31302
CA
+
FF
@31303
CA
+
FF
@31304
CC
+
FF
@31305
CC
+
FF
@31306
CC
+
FF
@31307
CC
+
FF
@31308
CA
+
FF
@31309
CC
+
FF
@31310
CC
+
FF
@31311
CC
+
FF
@31312
CC
+
FF
@31313
CC
+
FF
@31314
CA
+
FF
@31315
CC
+
FF
@31316
CC
+
FF
@31317
CC
+
FF
@31318
CC
+
FF
@31319
CC
+
FF
@31320
CA
+
FF
@31321
CC
+
FF
@31322
CC
+
FF
@31323
CC
+
FF
@31324
CC
+
FF
@31325
CC
+
FF
@31326
CC
+
FF
@31327
CC
+
FF
@31328
CC
+
FF
@31329
CC
+
FF
@31330
CC
+
FF
@31331
CC
+
FF
@31332
CA
+
FF
@31333
CC
+
FF
@31334
CC
+
FF
@31335
CC
+
FF
@31336
CC
+
FF
@31337
CC
+
FF
@31338
CC
+
FF
@31339
CC
+
FF
@31340
CC
+
FF
@31341
CC
+
FF
@31342
CC
+
FF
@31343
CC
+
FF
@31344
CC
+
FF
@31345
CC
+
FF
@31346
CC
+
FF
@31347
CC
+
FF
@31348
CC
+
FF
@31349
CC
+
FF
@31350
CC
+
FF
@31351
CC
+
FF
@31352
CA
+
FF
@31353
CC
+
FF
@31354
CC
+
FF
@31355
CC
+
FF
@31356
CC
+
FF
@31357
CC
+
FF
@31358
CC
+
FF
@31359
CC
+
FF
@31360
CA
+
FF
@31361
CC
+
FF
@31362
CA
+
FF
@31363
CC
+
FF
@31364
CC
+
FF
@31365
CC
+
FF
@31366
CC
+
FF
@31367
CC
+
FF
@31368
CA
+
FF
@31369
CC
+
FF
@31370
CC
+
FF
@31371
CC
+
FF
@31372
CA
+
FF
@31373
CC
+
FF
@31374
CC
+
FF
@31375
CC
+
FF
@31376
CC
+
FF
@31377
CA
+
FF
@31378
CC
+
FF
@31379
CC
+
FF
@31380
CA
+
FF
@31381
CA
+
FF
@31382
CC
+
FF
@31383
CA
+
FF
@31384
CC
+
FF
@31385
CC
+
FF
@31386
CC
+
FF
@31387
CC
+
FF
@31388
CC
+
FF
@31389
CC
+
FF
@31390
CC
+
FF
@31391
CC
+
FF
@31392
TC
+
FF
@31393
CA
+
FF
@31394
CC
+
FF
@31395
CA
+
FF
@31396
CC
+
FF
@31397
CC
+
FF
@31398
CC
+
FF
@31399
CA
+
FF
@31400
CC
+
FF
@31401
CA
+
FF
@31402
CC
+
FF
@31403
CC
+
FF
@31404
CC
+
FF
@31405
CC
+
FF
@31406
CC
+
FF
@31407
CC
+
FF
@31408
CC
+
FF
@31409
CC
+
FF
@31410
CC
+
FF
@31411
CC
+
FF
@31412
CC
+
FF
@31413
CC
+
FF
@31414
CC
+
FF
@31415
CC
+
FF
@31416
CC
+
FF
@31417
CA
+
FF
@31418
CC
+
FF
@31419
CC
+
FF
@31420
CC
+
FF
@31421
CC
+
FF
@31422
CC
+
FF
@31423
CC
+
FF
@31424
CC
+
FF
@31425
CC
+
FF
@31426
CC
+
FF
@31427
CC
+
FF
@31428
CA
+
FF
@31429
CC
+
FF
@31430
CC
+
FF
@31431
CA
+
FF
@31432
CC
+
FF
@31433
CC
+
FF
@31434
CC
+
FF
@31435
CC
+
FF
@31436
CC
+
FF
@31437
CC
+
FF
@31438
CC
+
FF
@31439
CC
+
FF
@31440
CC
+
FF
@31441
CA
+
FF
@31442
CC
+
FF
@31443
CA
+
FF
@31444
CC
+
FF
@31445
CC
+
FF
@31446
CA
+
FF
@31447
CC
+
FF
@31448
CC
+
FF
@31449
CC
+
FF
@31450
CC
+
FF
@31451
CC
+
FF
@31452
CC
+
FF
@31453
CA
+
FF
@31454
CC
+
FF
@31455
CC
+
FF
@31456
CA
+
FF
@31457
CC
+
FF
@31458
CC
+
FF
@31459
CC
+
FF
@31460
GC
+
FF
@31461
CC
+
FF
@31462
CC
+
FF
@31463
CC
+
FF
@31464
CC
+
FF
@31465
CC
+
FF
@31466
CC
+
FF
@31467
CC
+
FF
@31468
CC
+
FF
@31469
CC
+
FF
@31470
CA
+
FF
@31471
CA
+
FF
@31472
CC
+
FF
@31473
CC
+
FF
@31474
CC
+
FF
@31475
CC
+
FF
@31476
CC
+
FF
@31477
CC
+
FF
@31478
CC
+
FF
@31479
CC
+
FF
@31480
CC
+
FF
@31481
CA
+
FF
@31482
CC
+
FF
@31483
CC
+
FF
@31484
CA
+
FF
@31485
CC
+
FF
@31486
CC
+
FF
@31487
CC
+
FF
@31488
CA
+
FF
@31489
CC
+
FF
@31490
CC
+
FF
@31491
CA
+
FF
@31492
CC
+
FF
@31493
CC
+
FF
@31494
CC
+
FF
@31495
CC
+
FF
@31496
CC
+
FF
@31497
CC
+
FF
@31498
CC
+
FF
@31499
CC
+
FF
@31500
CC
+
FF
@31501
CC
+
FF
@31502
CC
+
FF
@31503
CC
+
FF
@31504
CC
+
FF
@31505
CC
+
FF
@31506
GC
+
FF
@31507
CC
+
FF
@31508
CC
+
FF
@31509
CC
+
FF
@31510
CC
+
FF
@31511
CC
+
FF
@31512
CC
+
FF
@31513
CC
+
FF
@31514
CC
+
FF
@31515
CC
+
FF
@31516
CC
+
FF
@31517
CA
+
FF
@31518
CC
+
FF
@31519
CC
+
FF
@31520
CC
+
FF
@31521
CA
+
FF
@31522
CC
+
FF
@31523
CA
+
FF
@31524
CC
+
FF
@31525
CA
+
FF
@31526
CC
+
FF
@31527
CC
+
FF
@31528
CA
+
FF
@31529
CC
+
FF
@31530
CC
+
FF
@31531
CC
+
FF
@31532
CC
+
FF
@31533
CC
+
FF
@31534
CC
+
FF
@31535
CC
+
FF
@31536
CC
+
FF
@31537
CA
+
FF
@31538
CC
+
FF
@31539
CC
+
FF
@31540
CC
+
FF
@31541
CC
+
FF
@31542
CC
+
FF
@31543
CA
+
FF
@31544
CC
+
FF
@31545
CC
+
FF
@31546
CC
+
FF
@31547
CA
+
FF
@31548
CC
+
FF
@31549
CC
+
FF
@31550
CA
+
FF
@31551
CC
+
FF
@31552
CC
+
FF
@31553
CA
+
FF
@31554
CC
+
FF
@31555
CC
+
FF
@31556
CA
+
FF
@31557
CC
+
FF
@31558
CC
+
FF
@31559
CA
+
FF
@31560
CC
+
FF
@31561
CC
+
FF
@31562
CC
+
FF
@31563
CC
+
FF
@31564
CC
+
FF
@31565
CC
+
FF
@31566
CA
+
FF
@31567
CC
+
FF
@31568
CC
+
FF
@31569
CC
+
FF
@31570
CC
+
FF
@31571
CC
+
FF
@31572
CC
+
FF
@31573
CA
+
FF
@31574
CC
+
FF
@31575
CC
+
FF
@31576
CC
+
FF
@31577
CC
+
FF
@31578
CA
+
FF
@31579
CA
+
FF
@31580
CC
+
FF
@31581
TC
+
FF
@31582
CC
+
FF
@31583
CC
+
FF
@31584
CC
+
FF
@31585
CC
+
FF
@31586
CC
+
FF
@31587
CA
+
FF
@31588
CC
+
FF
@31589
CC
+
FF
@31590
CC
+
FF
@31591
CC
+
FF
@31592
CC
+
FF
@31593
CC
+
FF
@31594
CC
+
FF
@31595
CA
+
FF
@31596
CC
+
FF
@31597
CC
+
FF
@31598
CC
+
FF
@31599
CC
+
FF
@31600
CC
+
FF
@31601
CC
+
FF
@31602
CC
+
FF
@31603
CC
+
FF
@31604
CC
+
FF
@31605
CC
+
FF
@31606
CC
+
FF
@31607
CC
+
FF
@31608
CC
+
FF
@31609
CC
+
FF
@31610
CC
+
FF
@31611
CA
+
FF
@31612
CC
+
FF
@31613
CC
+
FF
@31614
CC
+
FF
@31615
CC
+
FF
@31616
CC
+
FF
@31617
CC
+
FF
@31618
CC
+
FF
@31619
CC
+
FF
@31620
CC
+
FF
@31621
CC
+
FF
@31622
CC
+
FF
@31623
CA
+
FF
@31624
CA
+
FF
@31625
CC
+
FF
@31626
CC
+
FF
@31627
CA
+
FF
@31628
CC
+
FF
@31629
CC
+
FF
@31630
CA
+
FF
@31631
CC
+
FF
@31632
CC
+
FF
@31633
CC
+
FF
@31634
CC
+
FF
@31635
CA
+
FF
@31636
CC
+
FF
@31637
CC
+
FF
@31638
CC
+
FF
@31639
CA
+
FF
@31640
CC
+
FF
@31641
CC
+
FF
@31642
CC
+
FF
@31643
CA
+
FF
@31644
CC
+
FF
@31645
CC
+
FF
@31646
CA
+
FF
@31647
CC
+
FF
@31648
CA
+
FF
@31649
CC
+
FF
@31650
CC
+
FF
@31651
CC
+
FF
@31652
CA
+
FF
@31653
CC
+
FF
@31654
CA
+
FF
@31655
CC
+
FF
@31656
CC
+
FF
@31657
CC
+
FF
@31658
CC
+
FF
@31659
CA
+
FF
@31660
CC
+
FF
@31661
CC
+
FF
@31662
CC
+
FF
@31663
CA
+
FF
@31664
CA
+
FF
@31665
CC
+
FF
@31666
CC
+
FF
@31667
CC
+
FF
@31668
CA
+
FF
@31669
CC
+
FF
@31670
CC
+
FF
@31671
CC
+
FF
@31672
CC
+
FF
@31673
CC
+
FF
@31674
CC
+
FF
@31675
CC
+
FF
@31676
CC
+
FF
@31677
CA
+
FF
@31678
CC
+
FF
@31679
CC
+
FF
@31680
CC
+
FF
@31681
CA
+
FF
@31682
CC
+
FF
@31683
CC
+
FF
@31684
CC
+
FF
@31685
CC
+
FF
@31686
CC
+
FF
@31687
CC
+
FF
@31688
CC
+
FF
@31689
CC
+
FF
@31690
CA
+
FF
@31691
CC
+
FF
@31692
CA
+
FF
@31693
CC
+
FF
@31694
CC
+
FF
@31695
CC
+
FF
@31696
CC
+
FF
@31697
CC
+
FF
@31698
CC
+
FF
@31699
CC
+
FF
@31700
CC
+
FF
@31701
CC
+
FF
@31702
CC
+
FF
@31703
CA
+
FF
@31704
CC
+
FF
@31705
CC
+
FF
@31706
CC
+
FF
@31707
CC
+
FF
@31708
CC
+
FF
@31709
CC
+
FF
@31710
CA
+
FF
@31711
CC
+
FF
@31712
CA
+
FF
@31713
CC
+
FF
@31714
CC
+
FF
@31715
CC
+
FF
@31716
CC
+
FF
@31717
CC
+
FF
@31718
CC
+
FF
@31719
CA
+
FF
@31720
CC
+
FF
@31721
CC
+
FF
@31722
CC
+
FF
@31723
CC
+
FF
@31724
CA
+
FF
@31725
CA
+
FF
@31726
CC
+
FF
@31727
CC
+
FF
@31728
CC
+
FF
@31729
CC
+
FF
@31730
CC
+
FF
@31731
CA
+
FF
@31732
CC
+
FF
@31733
CC
+
FF
@31734
CC
+
FF
@31735
CA
+
FF
@31736
CC
+
FF
@31737
CC
+
FF
@31738
CC
+
FF
@31739
CC
+
FF
@31740
CC
+
FF
@31741
CC
+
FF
@31742
CA
+
FF
@31743
CC
+
FF
@31744
CC
+
FF
@31745
CC
+
FF
@31746
CC
+
FF
@31747
CC
+
FF
@31748
CC
+
FF
@31749
CC
+
FF
@31750
CC
+
FF
@31751
CC
+
FF
@31752
CA
+
FF
@31753
CC
+
FF
@31754
CA
+
FF
@31755
CA
+
FF
@31756
CC
+
FF
@31757
CC
+
FF
@31758
CC
+
FF
@31759
CA
+
FF
@31760
CC
+
FF
@31761
CC
+
FF
@31762
CC
+
FF
@31763
CC
+
FF
@31764
CA
+
FF
@31765
CA
+
FF
@31766
CC
+
FF
@31767
CC
+
FF
@31768
CC
+
FF
@31769
CC
+
FF
@31770
CC
+
FF
@31771
CC
+
FF
@31772
CC
+
FF
@31773
CC
+
FF
@31774
CC
+
FF
@31775
CC
+
FF
@31776
CC
+
FF
@31777
CC
+
FF
@31778
CA
+
FF
@31779
CC
+
FF
@31780
CC
+
FF
@31781
CC
+
FF
@31782
CC
+
FF
@31783
CC
+
FF
@31784
CC
+
FF
@31785
CC
+
FF
@31786
CC
+
FF
@31787
CC
+
FF
@31788
CC
+
FF
@31789
CC
+
FF
@31790
CC
+
FF
@31791
CC
+
FF
@31792
CC
+
FF
@31793
CC
+
FF
@31794
CC
+
FF
@31795
CC
+
FF
@31796
CC
+
FF
@31797
CC
+
FF
@31798
CC
+
FF
@31799
CC
+
FF
@31800
CA
+
FF
@31801
CC
+
FF
@31802
CC
+
FF
@31803
CC
+
FF
@31804
CC
+
FF
@31805
CC
+
FF
@31806
CC
+
FF
@31807
CC
+
FF
@31808
CC
+
FF
@31809
CC
+
FF
@31810
CC
+
FF
@31811
CC
+
FF
@31812
CC
+
FF
@31813
CA
+
FF
@31814
CC
+
FF
@31815
CC
+
FF
@31816
CC
+
FF
@31817
CC
+
FF
@31818
CC
+
FF
@31819
CC
+
FF
@31820
CC
+
FF
@31821
CC
+
FF
@31822
CC
+
FF
@31823
CC
+
FF
@31824
CC
+
FF
@31825
CC
+
FF
@31826
CA
+
FF
@31827
CC
+
FF
@31828
CA
+
FF
@31829
CC
+
FF
@31830
CC
+
FF
@31831
CC
+
FF
@31832
CC
+
FF
@31833
CC
+
FF
@31834
CC
+
FF
@31835
CC
+
FF
@31836
CC
+
FF
@31837
CC
+
FF
@31838
CC
+
FF
@31839
CA
+
FF
@31840
CC
+
FF
@31841
CA
+
FF
@31842
CC
+
FF
@31843
CC
+
FF
@31844
CA
+
FF
@31845
CA
+
FF
@31846
CC
+
FF
@31847
CC
+
FF
@31848
CC
+
FF
@31849
CC
+
FF
@31850
CA
+
FF
@31851
CA
+
FF
@31852
CC
+
FF
@31853
CC
+
FF
@31854
CC
+
FF
@31855
CC
+
FF
@31856
CC
+
FF
@31857
CC
+
FF
@31858
CC
+
FF
@31859
CA
+
FF
@31860
CC
+
FF
@31861
CC
+
FF
@31862
CC
+
FF
@31863
CA
+
FF
@31864
CC
+
FF
@31865
CC
+
FF
@31866
CA
+
FF
@31867
CC
+
FF
@31868
CC
+
FF
@31869
CC
+
FF
@31870
CA
+
FF
@31871
CC
+
FF
@31872
CC
+
FF
@31873
CA
+
FF
@31874
CC
+
FF
@31875
CC
+
FF
@31876
CA
+
FF
@31877
CC
+
FF
@31878
CC
+
FF
@31879
CC
+
FF
@31880
CC
+
FF
@31881
CC
+
FF
@31882
CC
+
FF
@31883
CA
+
FF
@31884
CC
+
FF
@31885
CC
+
FF
@31886
CC
+
FF
@31887
CC
+
FF
@31888
CC
+
FF
@31889
CC
+
FF
@31890
CC
+
FF
@31891
CC
+
FF
@31892
CC
+
FF
@31893
CC
+
FF
@31894
CC
+
FF
@31895
CC
+
FF
@31896
CC
+
FF
@31897
CC
+
FF
@31898
CC
+
FF
@31899
CC
+
FF
@31900
CC
+
FF
@31901
CC
+
FF
@31902
CA
+
FF
@31903
CC
+
FF
@31904
CC
+
FF
@31905
CC
+
FF
@31906
CC
+
FF
@31907
CC
+
FF
@31908
CC
+
FF
@31909
CC
+
FF
@31910
CA
+
FF
@31911
CC
+
FF
@31912
CC
+
FF
@31913
CC
+
FF
@31914
CA
+
FF
@31915
CC
+
FF
@31916
CC
+
FF
@31917
CC
+
FF
@31918
CC
+
FF
@31919
CC
+
FF
@31920
CC
+
FF
@31921
CC
+
FF
@31922
CC
+
FF
@31923
CC
+
FF
@31924
CC
+
FF
@31925
CC
+
FF
@31926
CC
+
FF
@31927
CC
+
FF
@31928
CA
+
FF
@31929
CC
+
FF
@31930
CA
+
FF
@31931
CC
+
FF
@31932
CC
+
FF
@31933
CC
+
FF
@31934
CA
+
FF
@31935
CA
+
FF
@31936
CC
+
FF
@31937
CC
+
FF
@31938
CC
+
FF
@31939
CC
+
FF
@31940
CC
+
FF
@31941
CC
+
FF
@31942
CC
+
FF
@31943
CC
+
FF
@31944
CC
+
FF
@31945
CC
+
FF
@31946
CA
+
FF
@31947
CA
+
FF
@31948
CC
+
FF
@31949
CC
+
FF
@31950
CA
+
FF
@31951
CA
+
FF
@31952
CC
+
FF
@31953
CA
+
FF
@31954
CA
+
FF
@31955
CC
+
FF
@31956
CA
+
FF
@31957
CC
+
FF
@31958
CC
+
FF
@31959
CC
+
FF
@31960
CA
+
FF
@31961
CC
+
FF
@31962
CC
+
FF
@31963
CC
+
FF
@31964
CC
+
FF
@31965
CA
+
FF
@31966
CC
+
FF
@31967
CC
+
FF
@31968
CC
+
FF
@31969
CC
+
FF
@31970
CC
+
FF
@31971
CC
+
FF
@31972
CC
+
FF
@31973
CC
+
FF
@31974
CC
+
FF
@31975
CA
+
FF
@31976
CC
+
FF
@31977
CC
+
FF
@31978
CC
+
FF
@31979
CC
+
FF
@31980
CC
+
FF
@31981
CC
+
FF
@31982
CA
+
FF
@31983
CC
+
FF
@31984
CC
+
FF
@31985
CC
+
FF
@31986
CC
+
FF
@31987
CC
+
FF
@31988
TC
+
FF
@31989
CC
+
FF
@31990
CC
+
FF
@31991
CC
+
FF
@31992
CA
+
FF
@31993
CA
+
FF
@31994
CA
+
FF
@31995
CC
+
FF
@31996
CC
+
FF
@31997
CC
+
FF
@31998
CC
+
FF
@31999
CC
+
FF
@32000
CC
+
FF
@32001
CC
+
FF
@32002
CA
+
FF
@32003
CC
+
FF
@32004
CC
+
FF
@32005
CC
+
FF
@32006
CC
+
FF
@32007
CC
+
FF
@32008
CC
+
FF
@32009
CC
+
FF
@32010
CC
+
FF
@32011
CC
+
FF
@32012
CC
+
FF
@32013
CC
+
FF
@32014
CC
+
FF
@32015
CC
+
FF
@32016
CA
+
FF
@32017
CC
+
FF
@32018
CC
+
FF
@32019
CC
+
FF
@32020
CC
+
FF
@32021
CC
+
FF
@32022
CC
+
FF
@32023
CC
+
FF
@32024
CC
+
FF
@32025
CC
+
FF
@32026
CA
+
FF
@32027
CC
+
FF
@32028
CC
+
FF
@32029
CC
+
FF
@32030
CC
+
FF
@32031
CA
+
FF
@32032
CC
+
FF
@32033
CC
+
FF
@32034
CA
+
FF
@32035
CC
+
FF
@32036
CA
+
FF
@32037
CC
+
FF
@32038
CA
+
FF
@32039
CA
+
FF
@32040
CC
+
FF
@32041
CC
+
FF
@32042
CA
+
FF
@32043
CC
+
FF
@32044
CC
+
FF
@32045
CA
+
FF
@32046
CC
+
FF
@32047
CC
+
FF
@32048
CC
+
FF
@32049
CC
+
FF
@32050
CC
+
FF
@32051
CC
+
FF
@32052
CC
+
FF
@32053
CA
+
FF
@32054
CC
+
FF
@32055
CC
+
FF
@32056
CC
+
FF
@32057
CC
+
FF
@32058
CC
+
FF
@32059
CC
+
FF
@32060
CC
+
FF
@32061
CC
+
FF
@32062
CC
+
FF
@32063
CC
+
FF
@32064
CA
+
FF
@32065
CC
+
FF
@32066
CC
+
FF
@32067
CC
+
FF
@32068
CC
+
FF
@32069
CC
+
FF
@32070
CA
+
FF
@32071
CC
+
FF
@32072
CC
+
FF
@32073
CC
+
FF
@32074
CC
+
FF
@32075
CC
+
FF
@32076
CA
+
FF
@32077
CC
+
FF
@32078
CC
+
FF
@32079
CC
+
FF
@32080
CC
+
FF
@32081
CC
+
FF
@32082
CC
+
FF
@32083
CC
+
FF
@32084
CC
+
FF
@32085
CC
+
FF
@32086
CC
+
FF
@32087
CC
+
FF
@32088
CC
+
FF
@32089
CC
+
FF
@32090
CC
+
FF
@32091
CC
+
FF
@32092
CC
+
FF
@32093
CC
+
FF
@32094
CC
+
FF
@32095
CC
+
FF
@32096
CC
+
FF
@32097
CC
+
FF
@32098
CC
+
FF
@32099
TC
+
FF
@32100
CC
+
FF
@32101
CA
+
FF
@32102
CC
+
FF
@32103
CC
+
FF
@32104
CC
+
FF
@32105
CC
+
FF
@32106
CC
+
FF
@32107
CC
+
FF
@32108
CC
+
FF
@32109
CC
+
FF
@32110
CC
+
FF
@32111
CC
+
FF
@32112
CC
+
FF
@32113
CC
+
FF
@32114
CC
+
FF
@32115
CC
+
FF
@32116
CC
+
FF
@32117
CC
+
FF
@32118
CC
+
FF
@32119
CC
+
FF
@32120
CC
+
FF
@32121
CC
+
FF
@32122
CC
+
FF
@32123
CA
+
FF
@32124
CC
+
FF
@32125
CC
+
FF
@32126
CC
+
FF
@32127
CC
+
FF
@32128
CA
+
FF
@32129
CC
+
FF
@32130
CC
+
FF
@32131
CC
+
FF
@32132
CA
+
FF
@32133
CC
+
FF
@32134
CC
+
FF
@32135
CC
+
FF
@32136
CC
+
FF
@32137
CC
+
FF
@32138
CC
+
FF
@32139
CC
+
FF
@32140
CC
+
FF
@32141
CC
+
FF
@32142
CA
+
FF
@32143
CC
+
FF
@32144
CC
+
FF
@32145
CC
+
FF
@32146
CC
+
FF
@32147
CC
+
FF
@32148
CA
+
FF
@32149
CA
+
FF
@32150
CC
+
FF
@32151
CC
+
FF
@32152
CC
+
FF
@32153
CC
+
FF
@32154
CC
+
FF
@32155
CC
+
FF
@32156
CC
+
FF
@32157
CA
+
FF
@32158
CC
+
FF
@32159
CC
+
FF
@32160
CA
+
FF
@32161
CC
+
FF
@32162
CA
+
FF
@32163
CC
+
FF
@32164
CC
+
FF
@32165
CA
+
FF
@32166
CC
+
FF
@32167
CC
+
FF
@32168
CC
+
FF
@32169
CA
+
FF
@32170
CA
+
FF
@32171
CC
+
FF
@32172
CA
+
FF
@32173
CC
+
FF
@32174
CC
+
FF
@32175
CC
+
FF
@32176
CC
+
FF
@32177
CC
+
FF
@32178
CC
+
FF
@32179
TC
+
FF
@32180
CA
+
FF
@32181
CC
+
FF
@32182
CC
+
FF
@32183
CC
+
FF
@32184
CC
+
FF
@32185
CC
+
FF
@32186
CA
+
FF
@32187
CC
+
FF
@32188
CC
+
FF
@32189
CA
+
FF
@32190
CC
+
FF
@32191
CC
+
FF
@32192
CA
+
FF
@32193
CC
+
FF
@32194
CA
+
FF
@32195
CC
+
FF
@32196
CC
+
FF
@32197
CA
+
FF
@32198
CC
+
FF
@32199
CC
+
FF
@32200
CC
+
FF
@32201
CA
+
FF
@32202
CA
+
FF
@32203
CC
+
FF
@32204
CC
+
FF
@32205
CC
+
FF
@32206
CC
+
FF
@32207
CA
+
FF
@32208
CC
+
FF
@32209
CA
+
FF
@32210
CC
+
FF
@32211
CC
+
FF
@32212
CC
+
FF
@32213
CC
+
FF
@32214
CC
+
FF
@32215
CC
+
FF
@32216
CC
+
FF
@32217
CC
+
FF
@32218
CC
+
FF
@32219
CA
+
FF
@32220
CC
+
FF
@32221
CC
+
FF
@32222
CC
+
FF
@32223
CC
+
FF
@32224
CC
+
FF
@32225
CA
+
FF
@32226
CC
+
FF
@32227
CC
+
FF
@32228
CC
+
FF
@32229
CA
+
FF
@32230
CC
+
FF
@32231
CC
+
FF
@32232
CC
+
FF
@32233
CC
+
FF
@32234
CC
+
FF
@32235
CC
+
FF
@32236
CA
+
FF
@32237
CC
+
FF
@32238
CC
+
FF
@32239
CC
+
FF
@32240
CC
+
FF
@32241
CC
+
FF
@32242
CC
+
FF
@32243
CC
+
FF
@32244
CC
+
FF
@32245
CC
+
FF
@32246
CC
+
FF
@32247
CC
+
FF
@32248
CC
+
FF
@32249
CC
+
FF
@32250
CC
+
FF
@32251
CC
+
FF
@32252
CA
+
FF
@32253
CC
+
FF
@32254
CC
+
FF
@32255
CC
+
FF
@32256
CC
+
FF
@32257
CC
+
FF
@32258
CA
+
FF
@32259
CA
+
FF
@32260
CC
+
FF
@32261
CC
+
FF
@32262
CC
+
FF
@32263
CC
+
FF
@32264
CC
+
FF
@32265
CC
+
FF
@32266
CC
+
FF
@32267
CC
+
FF
@32268
CC
+
FF
@32269
CA
+
FF
@32270
CC
+
FF
@32271
CC
+
FF
@32272
CC
+
FF
@32273
CC
+
FF
@32274
CA
+
FF
@32275
CC
+
FF
@32276
CC
+
FF
@32277
CC
+
FF
@32278
CC
+
FF
@32279
CC
+
FF
@32280
CC
+
FF
@32281
CC
+
FF
@32282
CC
+
FF
@32283
TC
+
FF
@32284
CC
+
FF
@32285
CC
+
FF
@32286
CC
+
FF
@32287
CC
+
FF
@32288
CC
+
FF
@32289
CA
+
FF
@32290
CA
+
FF
@32291
CC
+
FF
@32292
CC
+
FF
@32293
CC
+
FF
@32294
CA
+
FF
@32295
CC
+
FF
@32296
CA
+
FF
@32297
CC
+
FF
@32298
CC
+
FF
@32299
CC
+
FF
@32300
CC
+
FF
@32301
CC
+
FF
@32302
CC
+
FF
@32303
CC
+
FF
@32304
CA
+
FF
@32305
CC
+
FF
@32306
CC
+
FF
@32307
CC
+
FF
@32308
CC
+
FF
@32309
CC
+
FF
@32310
CC
+
FF
@32311
CC
+
FF
@32312
CC
+
FF
@32313
CA
+
FF
@32314
CA
+
FF
@32315
CC
+
FF
@32316
CC
+
FF
@32317
CC
+
FF
@32318
CC
+
FF
@32319
CC
+
FF
@32320
CC
+
FF
@32321
CC
+
FF
@32322
CC
+
FF
@32323
CC
+
FF
@32324
CC
+
FF
@32325
CC
+
FF
@32326
CC
+
FF
@32327
CA
+
FF
@32328
CA
+
FF
@32329
CC
+
FF
@32330
CC
+
FF
@32331
CA
+
FF
@32332
CC
+
FF
@32333
CC
+
FF
@32334
CC
+
FF
@32335
CC
+
FF
@32336
CA
+
FF
@32337
CC
+
FF
@32338
CA
+
FF
@32339
CA
+
FF
@32340
CA
+
FF
@32341
CC
+
FF
@32342
CA
+
FF
@32343
CC
+
FF
@32344
CC
+
FF
@32345
CC
+
FF
@32346
CA
+
FF
@32347
CC
+
FF
@32348
CC
+
FF
@32349
CC
+
FF
@32350
CC
+
FF
@32351
CC
+
FF
@32352
CC
+
FF
@32353
CC
+
FF
@32354
CC
+
FF
@32355
CA
+
FF
@32356
CA
+
FF
@32357
CC
+
FF
@32358
CC
+
FF
@32359
CA
+
FF
@32360
CC
+
FF
@32361
CC
+
FF
@32362
CC
+
FF
@32363
CC
+
FF
@32364
CA
+
FF
@32365
CA
+
FF
@32366
CC
+
FF
@32367
CC
+
FF
@32368
CA
+
FF
@32369
CC
+
FF
@32370
CC
+
FF
@32371
CC
+
FF
@32372
CC
+
FF
@32373
CC
+
FF
@32374
CA
+
FF
@32375
CC
+
FF
@32376
CC
+
FF
@32377
CC
+
FF
@32378
CC
+
FF
@32379
CC
+
FF
@32380
CC
+
FF
@32381
CC
+
FF
@32382
CA
+
FF
@32383
CC
+
FF
@32384
CC
+
FF
@32385
CC
+
FF
@32386
CA
+
FF
@32387
CC
+
FF
@32388
CC
+
FF
@32389
CA
+
FF
@32390
CC
+
FF
@32391
CA
+
FF
@32392
CC
+
FF
@32393
CA
+
FF
@32394
CC
+
FF
@32395
CC
+
FF
@32396
CC
+
FF
@32397
CC
+
FF
@32398
CA
+
FF
@32399
CC
+
FF
@32400
CC
+
FF
@32401
CC
+
FF
@32402
CC
+
FF
@32403
CA
+
FF
@32404
CC
+
FF
@32405
CA
+
FF
@32406
CA
+
FF
@32407
CC
+
FF
@32408
CC
+
FF
@32409
CC
+
FF
@32410
CC
+
FF
@32411
CC
+
FF
@32412
CA
+
FF
@32413
CC
+
FF
@32414
CC
+
FF
@32415
CC
+
FF
@32416
CC
+
FF
@32417
CC
+
FF
@32418
CC
+
FF
@32419
CA
+
FF
@32420
CC
+
FF
@32421
CA
+
FF
@32422
TC
+
FF
@32423
CC
+
FF
@32424
CC
+
FF
@32425
CC
+
FF
@32426
CC
+
FF
@32427
CC
+
FF
@32428
CC
+
FF
@32429
CC
+
FF
@32430
CC
+
FF
@32431
CC
+
FF
@32432
CC
+
FF
@32433
CC
+
FF
@32434
CC
+
FF
@32435
CC
+
FF
@32436
CC
+
FF
@32437
CC
+
FF
@32438
CC
+
FF
@32439
CC
+
FF
@32440
CC
+
FF
@32441
CC
+
FF
@32442
CC
+
FF
@32443
CC
+
FF
@32444
CC
+
FF
@32445
CA
+
FF
@32446
CC
+
FF
@32447
CC
+
FF
@32448
CA
+
FF
@32449
CC
+
FF
@32450
CC
+
FF
@32451
CC
+
FF
@32452
CC
+
FF
@32453
CC
+
FF
@32454
CC
+
FF
@32455
CC
+
FF
@32456
CC
+
FF
@32457
CA
+
FF
@32458
CC
+
FF
@32459
CC
+
FF
@32460
CC
+
FF
@32461
CC
+
FF
@32462
CC
+
FF
@32463
CA
+
FF
@32464
CC
+
FF
@32465
CC
+
FF
@32466
CC
+
FF
@32467
CC
+
FF
@32468
CC
+
FF
@32469
CC
+
FF
@32470
CC
+
FF
@32471
CC
+
FF
@32472
CC
+
FF
@32473
CC
+
FF
@32474
CC
+
FF
@32475
CC
+
FF
@32476
CC
+
FF
@32477
CA
+
FF
@32478
CC
+
FF
@32479
CC
+
FF
@32480
CC
+
FF
@32481
CC
+
FF
@32482
CC
+
FF
@32483
CC
+
FF
@32484
CC
+
FF
@32485
CC
+
FF
@32486
CA
+
FF
@32487
CC
+
FF
@32488
CC
+
FF
@32489
CC
+
FF
@32490
CA
+
FF
@32491
CC
+
FF
@32492
CC
+
FF
@32493
CC
+
FF
@32494
CC
+
FF
@32495
CC
+
FF
@32496
CA
+
FF
@32497
CC
+
FF
@32498
CC
+
FF
@32499
CC
+
FF
@32500
CC
+
FF
@32501
CC
+
FF
@32502
CC
+
FF
@32503
CC
+
FF
@32504
CC
+
FF
@32505
CC
+
FF
@32506
CC
+
FF
@32507
CA
+
FF
@32508
CC
+
FF
@32509
CA
+
FF
@32510
CC
+
FF
@32511
CC
+
FF
@32512
CC
+
FF
@32513
CC
+
FF
@32514
CC
+
FF
@32515
CA
+
FF
@32516
CC
+
FF
@32517
CC
+
FF
@32518
CC
+
FF
@32519
CC
+
FF
@32520
CC
+
FF
@32521
CC
+
FF
@32522
CA
+
FF
@32523
CC
+
FF
@32524
CA
+
FF
@32525
CC
+
FF
@32526
CC
+
FF
@32527
CC
+
FF
@32528
CC
+
FF
@32529
CC
+
FF
@32530
CC
+
FF
@32531
CC
+
FF
@32532
CC
+
FF
@32533
CC
+
FF
@32534
CC
+
FF
@32535
CC
+
FF
@32536
CC
+
FF
@32537
CA
+
FF
@32538
CC
+
FF
@32539
CC
+
FF
@32540
CC
+
FF
@32541
CA
+
FF
@32542
TC
+
FF
@32543
CC
+
FF
@32544
CC
+
FF
@32545
CC
+
FF
@32546
CC
+
FF
@32547
CA
+
FF
@32548
CC
+
FF
@32549
CC
+
FF
@32550
CC
+
FF
@32551
CC
+
FF
@32552
CC
+
FF
@32553
CC
+
FF
@32554
CC
+
FF
@32555
CC
+
FF
@32556
CC
+
FF
@32557
CA
+
FF
@32558
CC
+
FF
@32559
CC
+
FF
@32560
CC
+
FF
@32561
CA
+
FF
@32562
CA
+
FF
@32563
CC
+
FF
@32564
CC
+
FF
@32565
CC
+
FF
@32566
CC
+
FF
@32567
CC
+
FF
@32568
CC
+
FF
@32569
CC
+
FF
@32570
CC
+
FF
@32571
CC
+
FF
@32572
CC
+
FF
@32573
CC
+
FF
@32574
CA
+
FF
@32575
CC
+
FF
@32576
CA
+
FF
@32577
CC
+
FF
@32578
CC
+
FF
@32579
CC
+
FF
@32580
CC
+
FF
@32581
CC
+
FF
@32582
CC
+
FF
@32583
CC
+
FF
@32584
CA
+
FF
@32585
CC
+
FF
@32586
CC
+
FF
@32587
CC
+
FF
@32588
CA
+
FF
@32589
CC
+
FF
@32590
CC
+
FF
@32591
CC
+
FF
@32592
CC
+
FF
@32593
CA
+
FF
@32594
CC
+
FF
@32595
CC
+
FF
@32596
CC
+
FF
@32597
CC
+
FF
@32598
CC
+
FF
@32599
CA
+
FF
@32600
CC
+
FF
@32601
CC
+
FF
@32602
CA
+
FF
@32603
CC
+
FF
@32604
CA
+
FF
@32605
CC
+
FF
@32606
CC
+
FF
@32607
CC
+
FF
@32608
CA
+
FF
@32609
CA
+
FF
@32610
CA
+
FF
@32611
CC
+
FF
@32612
CA
+
FF
@32613
CC
+
FF
@32614
CC
+
FF
@32615
CC
+
FF
@32616
CC
+
FF
@32617
CC
+
FF
@32618
CC
+
FF
@32619
CC
+
FF
@32620
CA
+
FF
@32621
CC
+
FF
@32622
CC
+
FF
@32623
CA
+
FF
@32624
CC
+
FF
@32625
CC
+
FF
@32626
CC
+
FF
@32627
CC
+
FF
@32628
CC
+
FF
@32629
CC
+
FF
@32630
CA
+
FF
@32631
CC
+
FF
@32632
CA
+
FF
@32633
CC
+
FF
@32634
CC
+
FF
@32635
CC
+
FF
@32636
CA
+
FF
@32637
CC
+
FF
@32638
CC
+
FF
@32639
CC
+
FF
@32640
CC
+
FF
@32641
CC
+
FF
@32642
CC
+
FF
@32643
CC
+
FF
@32644
CC
+
FF
@32645
CC
+
FF
@32646
CC
+
FF
@32647
CC
+
FF
@32648
CC
+
FF
@32649
CC
+
FF
@32650
CC
+
FF
@32651
CC
+
FF
@32652
CC
+
FF
@32653
CC
+
FF
@32654
CA
+
FF
@32655
CA
+
FF
@32656
CC
+
FF
@32657
CC
+
FF
@32658
CC
+
FF
@32659
CA
+
FF
@32660
CC
+
FF
@32661
CC
+
FF
@32662
CC
+
FF
@32663
CC
+
FF
@32664
CC
+
FF
@32665
CC
+
FF
@32666
GC
+
FF
@32667
CC
+
FF
@32668
CC
+
FF
@32669
CC
+
FF
@32670
CC
+
FF
@32671
CC
+
FF
@32672
CA
+
FF
@32673
CC
+
FF
@32674
CC
+
FF
@32675
CC
+
FF
@32676
CC
+
FF
@32677
CC
+
FF
@32678
CC
+
FF
@32679
CA
+
FF
@32680
CC
+
FF
@32681
CA
+
FF
@32682
CC
+
FF
@32683
CC
+
FF
@32684
CC
+
FF
@32685
CC
+
FF
@32686
CC
+
FF
@32687
CC
+
FF
@32688
CC
+
FF
@32689
CC
+
FF
@32690
CA
+
FF
@32691
CA
+
FF
@32692
CA
+
FF
@32693
CC
+
FF
@32694
CC
+
FF
@32695
CC
+
FF
@32696
CC
+
FF
@32697
CA
+
FF
@32698
CA
+
FF
@32699
CC
+
FF
@32700
CC
+
FF
@32701
CC
+
FF
@32702
CA
+
FF
@32703
CC
+
FF
@32704
CC
+
FF
@32705
CC
+
FF
@32706
CC
+
FF
@32707
CC
+
FF
@32708
CC
+
FF
@32709
CC
+
FF
@32710
CC
+
FF
@32711
CC
+
FF
@32712
CC
+
FF
@32713
CC
+
FF
@32714
CA
+
FF
@32715
CA
+
FF
@32716
CC
+
FF
@32717
CC
+
FF
@32718
CC
+
FF
@32719
CC
+
FF
@32720
CC
+
FF
@32721
CC
+
FF
@32722
CA
+
FF
@32723
CC
+
FF
@32724
CC
+
FF
@32725
CA
+
FF
@32726
CA
+
FF
@32727
CC
+
FF
@32728
CC
+
FF
@32729
CC
+
FF
@32730
CA
+
FF
@32731
CC
+
FF
@32732
CC
+
FF
@32733
CA
+
FF
@32734
CC
+
FF
@32735
CC
+
FF
@32736
CC
+
FF
@32737
CC
+
FF
@32738
CC
+
FF
@32739
CC
+
FF
@32740
CC
+
FF
@32741
CA
+
FF
@32742
CC
+
FF
@32743
CC
+
FF
@32744
CC
+
FF
@32745
CC
+
FF
@32746
CC
+
FF
@32747
CA
+
FF
@32748
CC
+
FF
@32749
CC
+
FF
@32750
CA
+
FF
@32751
CA
+
FF
@32752
CC
+
FF
@32753
CC
+
FF
@32754
CA
+
FF
@32755
CC
+
FF
@32756
CC
+
FF
@32757
CC
+
FF
@32758
CC
+
FF
@32759
CC
+
FF
@32760
CA
+
FF
@32761
CA
+
FF
@32762
CC
+
FF
@32763
CC
+
FF
@32764
CC
+
FF
@32765
CC
+
FF
@32766
CC
+
FF
@32767
CC
+
FF
@32768
CC
+
FF
@32769
CC
+
FF
@32770
CC
+
FF
@32771
CC
+
FF
@32772
CC
+
FF
@32773
CC
+
FF
@32774
CC
+
FF
@32775
CC
+
FF
@32776
CC
+
FF
@32777
CC
+
FF
@32778
CA
+
FF
@32779
CC
+
FF
@32780
CC
+
FF
@32781
CA
+
FF
@32782
CC
+
FF
@32783
CC
+
FF
@32784
CC
+
FF
@32785
CA
+
FF
@32786
CA
+
FF
@32787
CA
+
FF
@32788
CC
+
FF
@32789
CC
+
FF
@32790
CC
+
FF
@32791
CC
+
FF
@32792
CC
+
FF
@32793
CC
+
FF
@32794
CC
+
FF
@32795
CC
+
FF
@32796
CA
+
FF
@32797
CC
+
FF
@32798
CC
+
FF
@32799
CC
+
FF
@32800
CC
+
FF
@32801
CC
+
FF
@32802
CC
+
FF
@32803
CC
+
FF
@32804
CC
+
FF
@32805
CC
+
FF
@32806
CA
+
FF
@32807
CC
+
FF
@32808
CC
+
FF
@32809
CA
+
FF
@32810
CC
+
FF
@32811
CC
+
FF
@32812
CC
+
FF
@32813
CC
+
FF
@32814
CA
+
FF
@32815
CC
+
FF
@32816
CC
+
FF
@32817
CC
+
FF
@32818
CC
+
FF
@32819
CC
+
FF
@32820
CC
+
FF
@32821
CA
+
FF
@32822
CA
+
FF
@32823
CA
+
FF
@32824
CC
+
FF
@32825
TC
+
FF
@32826
CC
+
FF
@32827
CC
+
FF
@32828
CC
+
FF
@32829
CC
+
FF
@32830
CC
+
FF
@32831
CC
+
FF
@32832
CA
+
FF
@32833
CC
+
FF
@32834
CA
+
FF
@32835
CC
+
FF
@32836
CC
+
FF
@32837
CC
+
FF
@32838
CC
+
FF
@32839
CC
+
FF
@32840
CC
+
FF
@32841
CC
+
FF
@32842
CC
+
FF
@32843
CC
+
FF
@32844
CC
+
FF
@32845
CA
+
FF
@32846
CC
+
FF
@32847
CC
+
FF
@32848
CC
+
FF
@32849
CC
+
FF
@32850
CC
+
FF
@32851
CC
+
FF
@32852
CC
+
FF
@32853
CC
+
FF
@32854
CC
+
FF
@32855
CC
+
FF
@32856
CC
+
FF
@32857
CC
+
FF
@32858
CC
+
FF
@32859
CA
+
FF
@32860
CC
+
FF
@32861
CA
+
FF
@32862
CC
+
FF
@32863
CC
+
FF
@32864
CC
+
FF
@32865
CC
+
FF
@32866
CC
+
FF
@32867
CC
+
FF
@32868
CC
+
FF
@32869
CA
+
FF
@32870
CC
+
FF
@32871
CC
+
FF
@32872
CC
+
FF
@32873
CC
+
FF
@32874
CA
+
FF
@32875
CC
+
FF
@32876
CA
+
FF
@32877
CC
+
FF
@32878
CC
+
FF
@32879
CC
+
FF
@32880
CC
+
FF
@32881
CC
+
FF
@32882
CC
+
FF
@32883
CA
+
FF
@32884
CC
+
FF
@32885
CC
+
FF
@32886
CC
+
FF
@32887
CC
+
FF
@32888
CC
+
FF
@32889
CC
+
FF
@32890
CA
+
FF
@32891
CC
+
FF
@32892
CC
+
FF
@32893
CC
+
FF
@32894
CA
+
FF
@32895
CC
+
FF
@32896
CC
+
FF
@32897
CC
+
FF
@32898
CC
+
FF
@32899
CC
+
FF
@32900
CC
+
FF
@32901
CC
+
FF
@32902
CC
+
FF
@32903
CC
+
FF
@32904
CA
+
FF
@32905
CC
+
FF
@32906
CC
+
FF
@32907
CA
+
FF
@32908
CC
+
FF
@32909
CC
+
FF
@32910
CC
+
FF
@32911
CA
+
FF
@32912
CC
+
FF
@32913
CC
+
FF
@32914
CA
+
FF
@32915
CC
+
FF
@32916
CA
+
FF
@32917
CC
+
FF
@32918
CC
+
FF
@32919
CC
+
FF
@32920
CA
+
FF
@32921
CC
+
FF
@32922
CC
+
FF
@32923
CC
+
FF
@32924
CC
+
FF
@32925
CC
+
FF
@32926
CA
+
FF
@32927
CC
+
FF
@32928
CA
+
FF
@32929
CC
+
FF
@32930
CC
+
FF
@32931
CC
+
FF
@32932
CC
+
FF
@32933
CC
+
FF
@32934
CC
+
FF
@32935
CC
+
FF
@32936
CA
+
FF
@32937
CA
+
FF
@32938
CC
+
FF
@32939
CC
+
FF
@32940
CC
+
FF
@32941
CA
+
FF
@32942
CC
+
FF
@32943
CC
+
FF
@32944
CC
+
FF
@32945
CC
+
FF
@32946
CC
+
FF
@32947
CC
+
FF
@32948
CC
+
FF
@32949
CC
+
FF
@32950
CC
+
FF
@32951
CC
+
FF
@32952
CC
+
FF
@32953
CC
+
FF
@32954
CA
+
FF
@32955
CA
+
FF
@32956
CC
+
FF
@32957
CC
+
FF
@32958
CC
+
FF
@32959
CC
+
FF
@32960
CC
+
FF
@32961
CC
+
FF
@32962
CC
+
FF
@32963
CA
+
FF
@32964
CC
+
FF
@32965
CC
+
FF
@32966
CC
+
FF
@32967
CC
+
FF
@32968
CC
+
FF
@32969
CC
+
FF
@32970
CC
+
FF
@32971
CC
+
FF
@32972
CC
+
FF
@32973
CC
+
FF
@32974
CC
+
FF
@32975
CC
+
FF
@32976
CC
+
FF
@32977
CC
+
FF
@32978
CC
+
FF
@32979
CC
+
FF
@32980
CC
+
FF
@32981
CC
+
FF
@32982
CC
+
FF
@32983
CC
+
FF
@32984
CC
+
FF
@32985
CC
+
FF
@32986
CA
+
FF
@32987
CC
+
FF
@32988
CC
+
FF
@32989
CC
+
FF
@32990
CA
+
FF
@32991
CC
+
FF
@32992
CC
+
FF
@32993
CC
+
FF
@32994
CC
+
FF
@32995
CC
+
FF
@32996
CC
+
FF
@32997
GC
+
FF
@32998
CC
+
FF
@32999
CC
+
FF
@33000
CC
+
FF
@33001
CC
+
FF
@33002
CC
+
FF
@33003
CC
+
FF
@33004
CC
+
FF
@33005
CC
+
FF
@33006
CA
+
FF
@33007
TC
+
FF
@33008
CC
+
FF
@33009
CC
+
FF
@33010
CC
+
FF
@33011
CA
+
FF
@33012
CC
+
FF
@33013
CA
+
FF
@33014
CC
+
FF
@33015
CC
+
FF
@33016
CA
+
FF
@33017
CC
+
FF
@33018
CA
+
FF
@33019
CC
+
FF
@33020
CC
+
FF
@33021
CC
+
FF
@33022
CC
+
FF
@33023
CC
+
FF
@33024
CC
+
FF
@33025
CC
+
FF
@33026
CC
+
FF
@33027
CC
+
FF
@33028
CC
+
FF
@33029
CC
+
FF
@33030
CC
+
FF
@33031
CC
+
FF
@33032
CC
+
FF
@33033
CC
+
FF
@33034
CC
+
FF
@33035
CC
+
FF
@33036
CC
+
FF
@33037
GC
+
FF
@33038
CA
+
FF
@33039
CC
+
FF
@33040
CC
+
FF
@33041
CC
+
FF
@33042
CC
+
FF
@33043
CC
+
FF
@33044
CC
+
FF
@33045
CC
+
FF
@33046
CC
+
FF
@33047
CC
+
FF
@33048
CA
+
FF
@33049
CC
+
FF
@33050
CC
+
FF
@33051
CC
+
FF
@33052
CC
+
FF
@33053
CC
+
FF
@33054
CC
+
FF
@33055
CC
+
FF
@33056
CC
+
FF
@33057
CA
+
FF
@33058
CC
+
FF
@33059
CC
+
FF
@33060
CC
+
FF
@33061
CC
+
FF
@33062
CC
+
FF
@33063
CA
+
FF
@33064
CC
+
FF
@33065
CC
+
FF
@33066
CC
+
FF
@33067
CC
+
FF
@33068
CA
+
FF
@33069
CC
+
FF
@33070
CC
+
FF
@33071
CC
+
FF
@33072
CC
+
FF
@33073
CC
+
FF
@33074
CC
+
FF
@33075
CC
+
FF
@33076
CC
+
FF
@33077
CC
+
FF
@33078
CC
+
FF
@33079
CC
+
FF
@33080
CC
+
FF
@33081
CC
+
FF
@33082
CC
+
FF
@33083
CC
+
FF
@33084
CC
+
FF
@33085
CC
+
FF
@33086
CC
+
FF
@33087
CC
+
FF
@33088
CC
+
FF
@33089
CC
+
FF
@33090
CC
+
FF
@33091
CC
+
FF
@33092
CC
+
FF
@33093
CC
+
FF
@33094
CC
+
FF
@33095
CC
+
FF
@33096
CC
+
FF
@33097
CC
+
FF
@33098
CC
+
FF
@33099
CA
+
FF
@33100
CC
+
FF
@33101
CA
+
FF
@33102
CC
+
FF
@33103
CC
+
FF
@33104
CC
+
FF
@33105
CC
+
FF
@33106
CC
+
FF
@33107
CC
+
FF
@33108
CC
+
FF
@33109
CC
+
FF
@33110
CC
+
FF
@33111
CA
+
FF
@33112
CC
+
FF
@33113
CC
+
FF
@33114
CA
+
FF
@33115
CC
+
FF
@33116
CC
+
FF
@33117
CC
+
FF
@33118
CC
+
FF
@33119
CC
+
FF
@33120
CC
+
FF
@33121
CA
+
FF
@33122
CC
+
FF
@33123
CA
+
FF
@33124
CC
+
FF
@33125
CC
+
FF
@33126
CA
+
FF
@33127
CA
+
FF
@33128
CC
+
FF
@33129
CC
+
FF
@33130
CC
+
FF
@33131
CC
+
FF
@33132
CC
+
FF
@33133
CC
+
FF
@33134
CC
+
FF
@33135
CA
+
FF
@33136
CC
+
FF
@33137
CC
+
FF
@33138
CC
+
FF
@33139
CA
+
FF
@33140
CC
+
FF
@33141
CC
+
FF
@33142
CC
+
FF
@33143
CC
+
FF
@33144
CA
+
FF
@33145
CA
+
FF
@33146
CC
+
FF
@33147
CC
+
FF
@33148
CC
+
FF
@33149
CC
+
FF
@33150
CC
+
FF
@33151
CC
+
FF
@33152
CC
+
FF
@33153
CC
+
FF
@33154
CC
+
FF
@33155
CC
+
FF
@33156
CC
+
FF
@33157
CA
+
FF
@33158
CC
+
FF
@33159
CC
+
FF
@33160
CC
+
FF
@33161
CC
+
FF
@33162
CC
+
FF
@33163
CC
+
FF
@33164
CA
+
FF
@33165
CC
+
FF
@33166
CC
+
FF
@33167
CC
+
FF
@33168
CC
+
FF
@33169
CC
+
FF
@33170
CC
+
FF
@33171
CC
+
FF
@33172
CC
+
FF
@33173
CC
+
FF
@33174
CC
+
FF
@33175
CC
+
FF
@33176
CA
+
FF
@33177
CC
+
FF
@33178
CC
+
FF
@33179
CC
+
FF
@33180
CA
+
FF
@33181
CC
+
FF
@33182
CC
+
FF
@33183
CC
+
FF
@33184
CA
+
FF
@33185
CC
+
FF
@33186
CA
+
FF
@33187
CA
+
FF
@33188
CA
+
FF
@33189
CC
+
FF
@33190
CA
+
FF
@33191
CC
+
FF
@33192
CC
+
FF
@33193
CC
+
FF
@33194
CC
+
FF
@33195
CC
+
FF
@33196
CC
+
FF
@33197
CC
+
FF
@33198
CC
+
FF
@33199
CC
+
FF
@33200
CC
+
FF
@33201
CC
+
FF
@33202
CC
+
FF
@33203
CC
+
FF
@33204
CA
+
FF
@33205
CC
+
FF
@33206
CA
+
FF
@33207
CC
+
FF
@33208
CC
+
FF
@33209
CC
+
FF
@33210
CA
+
FF
@33211
CA
+
FF
@33212
CC
+
FF
@33213
CC
+
FF
@33214
CA
+
FF
@33215
CC
+
FF
@33216
CC
+
FF
@33217
CC
+
FF
@33218
CC
+
FF
@33219
CC
+
FF
@33220
CC
+
FF
@33221
CA
+
FF
@33222
CC
+
FF
@33223
CC
+
FF
@33224
CA
+
FF
@33225
CC
+
FF
@33226
CA
+
FF
@33227
CC
+
FF
@33228
CC
+
FF
@33229
CC
+
FF
@33230
CC
+
FF
@33231
CA
+
FF
@33232
CC
+
FF
@33233
CC
+
FF
@33234
CC
+
FF
@33235
CC
+
FF
@33236
CA
+
FF
@33237
CC
+
FF
@33238
CC
+
FF
@33239
CC
+
FF
@33240
CC
+
FF
@33241
CC
+
FF
@33242
CC
+
FF
@33243
CC
+
FF
@33244
CC
+
FF
@33245
CC
+
FF
@33246
CC
+
FF
@33247
CA
+
FF
@33248
CC
+
FF
@33249
CC
+
FF
@33250
CC
+
FF
@33251
CC
+
FF
@33252
CC
+
FF
@33253
CA
+
FF
@33254
CC
+
FF
@33255
CA
+
FF
@33256
CC
+
FF
@33257
CC
+
FF
@33258
CC
+
FF
@33259
CA
+
FF
@33260
CC
+
FF
@33261
CC
+
FF
@33262
CC
+
FF
@33263
CC
+
FF
@33264
CA
+
FF
@33265
CC
+
FF
@33266
CC
+
FF
@33267
CC
+
FF
@33268
CC
+
FF
@33269
CC
+
FF
@33270
CC
+
FF
@33271
CC
+
FF
@33272
CC
+
FF
@33273
CC
+
FF
@33274
CA
+
FF
@33275
CA
+
FF
@33276
CC
+
FF
@33277
CA
+
FF
@33278
CC
+
FF
@33279
CA
+
FF
@33280
CA
+
FF
@33281
CC
+
FF
@33282
CC
+
FF
@33283
CC
+
FF
@33284
CC
+
FF
@33285
CC
+
FF
@33286
CA
+
FF
@33287
CC
+
FF
@33288
CC
+
FF
@33289
CA
+
FF
@33290
CC
+
FF
@33291
CC
+
FF
@33292
CC
+
FF
@33293
CC
+
FF
@33294
CA
+
FF
@33295
CC
+
FF
@33296
CC
+
FF
@33297
CC
+
FF
@33298
CC
+
FF
@33299
CC
+
FF
@33300
CC
+
FF
@33301
CC
+
FF
@33302
CC
+
FF
@33303
CC
+
FF
@33304
CC
+
FF
@33305
CC
+
FF
@33306
CC
+
FF
@33307
CC
+
FF
@33308
CC
+
FF
@33309
CC
+
FF
@33310
CA
+
FF
@33311
CC
+
FF
@33312
CC
+
FF
@33313
CC
+
FF
@33314
CA
+
FF
@33315
CC
+
FF
@33316
CA
+
FF
@33317
CC
+
FF
@33318
CC
+
FF
@33319
CC
+
FF
@33320
CC
+
FF
@33321
CC
+
FF
@33322
CC
+
FF
@33323
CC
+
FF
@33324
CC
+
FF
@33325
CC
+
FF
@33326
CA
+
FF
@33327
CC
+
FF
@33328
CC
+
FF
@33329
CC
+
FF
@33330
CC
+
FF
@33331
CC
+
FF
@33332
CA
+
FF
@33333
CA
+
FF
@33334
CC
+
FF
@33335
CC
+
FF
@33336
CC
+
FF
@33337
CC
+
FF
@33338
CC
+
FF
@33339
CC
+
FF
@33340
CC
+
FF
@33341
CC
+
FF
@33342
CC
+
FF
@33343
CC
+
FF
@33344
CC
+
FF
@33345
CC
+
FF
@33346
CA
+
FF
@33347
CC
+
FF
@33348
CA
+
FF
@33349
CC
+
FF
@33350
CC
+
FF
@33351
CC
+
FF
@33352
CC
+
FF
@33353
CC
+
FF
@33354
CC
+
FF
@33355
CC
+
FF
@33356
CC
+
FF
@33357
CC
+
FF
@33358
CC
+
FF
@33359
CA
+
FF
@33360
CC
+
FF
@33361
CC
+
FF
@33362
CC
+
FF
@33363
CC
+
FF
@33364
CC
+
FF
@33365
CC
+
FF
@33366
CC
+
FF
@33367
CA
+
FF
@33368
CC
+
FF
@33369
CC
+
FF
@33370
CA
+
FF
@33371
CC
+
FF
@33372
CC
+
FF
@33373
CC
+
FF
@33374
CC
+
FF
@33375
CC
+
FF
@33376
CA
+
FF
@33377
GC
+
FF
@33378
CC
+
FF
@33379
CC
+
FF
@33380
CC
+
FF
@33381
CC
+
FF
@33382
CC
+
FF
@33383
CC
+
FF
@33384
CC
+
FF
@33385
CC
+
FF
@33386
CC
+
FF
@33387
CC
+
FF
@33388
CC
+
FF
@33389
CC
+
FF
@33390
CC
+
FF
@33391
CC
+
FF
@33392
CC
+
FF
@33393
CC
+
FF
@33394
CC
+
FF
@33395
CC
+
FF
@33396
CC
+
FF
@33397
CC
+
FF
@33398
CA
+
FF
@33399
CC
+
FF
@33400
CA
+
FF
@33401
CC
+
FF
@33402
CC
+
FF
@33403
CC
+
FF
@33404
CA
+
FF
@33405
CC
+
FF
@33406
CA
+
FF
@33407
CC
+
FF
@33408
CC
+
FF
@33409
CC
+
FF
@33410
CC
+
FF
@33411
CC
+
FF
@33412
CC
+
FF
@33413
CC
+
FF
@33414
CC
+
FF
@33415
CA
+
FF
@33416
CC
+
FF
@33417
CC
+
FF
@33418
CA
+
FF
@33419
CC
+
FF
@33420
CC
+
FF
@33421
CC
+
FF
@33422
CA
+
FF
@33423
CC
+
FF
@33424
CA
+
FF
@33425
CC
+
FF
@33426
CC
+
FF
@33427
CC
+
FF
@33428
CC
+
FF
@33429
CC
+
FF
@33430
CC
+
FF
@33431
CA
+
FF
@33432
CA
+
FF
@33433
CA
+
FF
@33434
CC
+
FF
@33435
CA
+
FF
@33436
CC
+
FF
@33437
CA
+
FF
@33438
CC
+
FF
@33439
CC
+
FF
@33440
CC
+
FF
@33441
CC
+
FF
@33442
CC
+
FF
@33443
CC
+
FF
@33444
CC
+
FF
@33445
CC
+
FF
@33446
CC
+
FF
@33447
CC
+
FF
@33448
CC
+
FF
@33449
CC
+
FF
@33450
CA
+
FF
@33451
CC
+
FF
@33452
CC
+
FF
@33453
CC
+
FF
@33454
CC
+
FF
@33455
CC
+
FF
@33456
CC
+
FF
@33457
CC
+
FF
@33458
CA
+
FF
@33459
CC
+
FF
@33460
CC
+
FF
@33461
CC
+
FF
@33462
CC
+
FF
@33463
CA
+
FF
@33464
CA
+
FF
@33465
CA
+
FF
@33466
CC
+
FF
@33467
CC
+
FF
@33468
CC
+
FF
@33469
CC
+
FF
@33470
CC
+
FF
@33471
CC
+
FF
@33472
CA
+
FF
@33473
CC
+
FF
@33474
CC
+
FF
@33475
CA
+
FF
@33476
CC
+
FF
@33477
CC
+
FF
@33478
CA
+
FF
@33479
CC
+
FF
@33480
CC
+
FF
@33481
CA
+
FF
@33482
CC
+
FF
@33483
CC
+
FF
@33484
CC
+
FF
@33485
CC
+
FF
@33486
TC
+
FF
@33487
CA
+
FF
@33488
CC
+
FF
@33489
CC
+
FF
@33490
CC
+
FF
@33491
CC
+
FF
@33492
CC
+
FF
@33493
CC
+
FF
@33494
CC
+
FF
@33495
CC
+
FF
@33496
CA
+
FF
@33497
CA
+
FF
@33498
CA
+
FF
@33499
CC
+
FF
@33500
CC
+
FF
@33501
CA
+
FF
@33502
CA
+
FF
@33503
CC
+
FF
@33504
CC
+
FF
@33505
CC
+
FF
@33506
CC
+
FF
@33507
CC
+
FF
@33508
CC
+
FF
@33509
CA
+
FF
@33510
CC
+
FF
@33511
CC
+
FF
@33512
CC
+
FF
@33513
CA
+
FF
@33514
CA
+
FF
@33515
CC
+
FF
@33516
CA
+
FF
@33517
CA
+
FF
@33518
CC
+
FF
@33519
CC
+
FF
@33520
CC
+
FF
@33521
CC
+
FF
@33522
CC
+
FF
@33523
CC
+
FF
@33524
CC
+
FF
@33525
CC
+
FF
@33526
CC
+
FF
@33527
CC
+
FF
@33528
CC
+
FF
@33529
CC
+
FF
@33530
CC
+
FF
@33531
CA
+
FF
@33532
CC
+
FF
@33533
CC
+
FF
@33534
CA
+
FF
@33535
CC
+
FF
@33536
CC
+
FF
@33537
CC
+
FF
@33538
CC
+
FF
@33539
CC
+
FF
@33540
CA
+
FF
@33541
CC
+
FF
@33542
CC
+
FF
@33543
CC
+
FF
@33544
CC
+
FF
@33545
CC
+
FF
@33546
CA
+
FF
@33547
CA
+
FF
@33548
CC
+
FF
@33549
CC
+
FF
@33550
CC
+
FF
@33551
CA
+
FF
@33552
CC
+
FF
@33553
CC
+
FF
@33554
CA
+
FF
@33555
CC
+
FF
@33556
CC
+
FF
@33557
CC
+
FF
@33558
CC
+
FF
@33559
CC
+
FF
@33560
CC
+
FF
@33561
CC
+
FF
@33562
CA
+
FF
@33563
CC
+
FF
@33564
CC
+
FF
@33565
TA
+
FF
@33566
CA
+
FF
@33567
CC
+
FF
@33568
CC
+
FF
@33569
CC
+
FF
@33570
CC
+
FF
@33571
CA
+
FF
@33572
CC
+
FF
@33573
CC
+
FF
@33574
CC
+
FF
@33575
CC
+
FF
@33576
CC
+
FF
@33577
CC
+
FF
@33578
CA
+
FF
@33579
CC
+
FF
@33580
CC
+
FF
@33581
CA
+
FF
@33582
CC
+
FF
@33583
CC
+
FF
@33584
CC
+
FF
@33585
CC
+
FF
@33586
CC
+
FF
@33587
CA
+
FF
@33588
CA
+
FF
@33589
CC
+
FF
@33590
CC
+
FF
@33591
CA
+
FF
@33592
CC
+
FF
@33593
CC
+
FF
@33594
CC
+
FF
@33595
CC
+
FF
@33596
CC
+
FF
@33597
CA
+
FF
@33598
CC
+
FF
@33599
CC
+
FF
@33600
CA
+
FF
@33601
CC
+
FF
@33602
CC
+
FF
@33603
CA
+
FF
@33604
CC
+
FF
@33605
CC
+
FF
@33606
CA
+
FF
@33607
CC
+
FF
@33608
CC
+
FF
@33609
CC
+
FF
@33610
CC
+
FF
@33611
CC
+
FF
@33612
CC
+
FF
@33613
CC
+
FF
@33614
CC
+
FF
@33615
CC
+
FF
@33616
CA
+
FF
@33617
CC
+
FF
@33618
CA
+
FF
@33619
CA
+
FF
@33620
CA
+
FF
@33621
CC
+
FF
@33622
CC
+
FF
@33623
CC
+
FF
@33624
CC
+
FF
@33625
CA
+
FF
@33626
CC
+
FF
@33627
CC
+
FF
@33628
CA
+
FF
@33629
CC
+
FF
@33630
CC
+
FF
@33631
CC
+
FF
@33632
GC
+
FF
@33633
CC
+
FF
@33634
CC
+
FF
@33635
CC
+
FF
@33636
CC
+
FF
@33637
CA
+
FF
@33638
GC
+
FF
@33639
CC
+
FF
@33640
CC
+
FF
@33641
CC
+
FF
@33642
CC
+
FF
@33643
TC
+
FF
@33644
CC
+
FF
@33645
CC
+
FF
@33646
CA
+
FF
@33647
CC
+
FF
@33648
CA
+
FF
@33649
CC
+
FF
@33650
CC
+
FF
@33651
CC
+
FF
@33652
CC
+
FF
@33653
CA
+
FF
@33654
CC
+
FF
@33655
CC
+
FF
@33656
GC
+
FF
@33657
CC
+
FF
@33658
CC
+
FF
@33659
CC
+
FF
@33660
CC
+
FF
@33661
CC
+
FF
@33662
CA
+
FF
@33663
CA
+
FF
@33664
CC
+
FF
@33665
CA
+
FF
@33666
CC
+
FF
@33667
CA
+
FF
@33668
CC
+
FF
@33669
CC
+
FF
@33670
CC
+
FF
@33671
CC
+
FF
@33672
CC
+
FF
@33673
CC
+
FF
@33674
CA
+
FF
@33675
CC
+
FF
@33676
CC
+
FF
@33677
CC
+
FF
@33678
CC
+
FF
@33679
CC
+
FF
@33680
CC
+
FF
@33681
CA
+
FF
@33682
CC
+
FF
@33683
CC
+
FF
@33684
CC
+
FF
@33685
CC
+
FF
@33686
CC
+
FF
@33687
CC
+
FF
@33688
CC
+
FF
@33689
CC
+
FF
@33690
CA
+
FF
@33691
CC
+
FF
@33692
CC
+
FF
@33693
CC
+
FF
@33694
CC
+
FF
@33695
CA
+
FF
@33696
CC
+
FF
@33697
CC
+
FF
@33698
CC
+
FF
@33699
CC
+
FF
@33700
CA
+
FF
@33701
CC
+
FF
@33702
CC
+
FF
@33703
CC
+
FF
@33704
CA
+
FF
@33705
CC
+
FF
@33706
CC
+
FF
@33707
CC
+
FF
@33708
CA
+
FF
@33709
CC
+
FF
@33710
CC
+
FF
@33711
CC
+
FF
@33712
CC
+
FF
@33713
CC
+
FF
@33714
CC
+
FF
@33715
CC
+
FF
@33716
CC
+
FF
@33717
CC
+
FF
@33718
CC
+
FF
@33719
CC
+
FF
@33720
CA
+
FF
@33721
CC
+
FF
@33722
CA
+
FF
@33723
CC
+
FF
@33724
CC
+
FF
@33725
CC
+
FF
@33726
CC
+
FF
@33727
TC
+
FF
@33728
CC
+
FF
@33729
CC
+
FF
@33730
CA
+
FF
@33731
CC
+
FF
@33732
CC
+
FF
@33733
CC
+
FF
@33734
CA
+
FF
@33735
CA
+
FF
@33736
CC
+
FF
@33737
CC
+
FF
@33738
CA
+
FF
@33739
CC
+
FF
@33740
CC
+
FF
@33741
CC
+
FF
@33742
CC
+
FF
@33743
CA
+
FF
@33744
CC
+
FF
@33745
CC
+
FF
@33746
CC
+
FF
@33747
CA
+
FF
@33748
CC
+
FF
@33749
CA
+
FF
@33750
CC
+
FF
@33751
CC
+
FF
@33752
CC
+
FF
@33753
CC
+
FF
@33754
CC
+
FF
@33755
CC
+
FF
@33756
CA
+
FF
@33757
CC
+
FF
@33758
CC
+
FF
@33759
CA
+
FF
@33760
CC
+
FF
@33761
CC
+
FF
@33762
CC
+
FF
@33763
CC
+
FF
@33764
CC
+
FF
@33765
CC
+
FF
@33766
CC
+
FF
@33767
CC
+
FF
@33768
CC
+
FF
@33769
CC
+
FF
@33770
CC
+
FF
@33771
CC
+
FF
@33772
CC
+
FF
@33773
CA
+
FF
@33774
CC
+
FF
@33775
CC
+
FF
@33776
CC
+
FF
@33777
CC
+
FF
@33778
CC
+
FF
@33779
CC
+
FF
@33780
CA
+
FF
@33781
CC
+
FF
@33782
CC
+
FF
@33783
CC
+
FF
@33784
CC
+
FF
@33785
CA
+
FF
@33786
CC
+
FF
@33787
CC
+
FF
@33788
CC
+
FF
@33789
CA
+
FF
@33790
CC
+
FF
@33791
CC
+
FF
@33792
CC
+
FF
@33793
CC
+
FF
@33794
CC
+
FF
@33795
CC
+
FF
@33796
CA
+
FF
@33797
CC
+
FF
@33798
CC
+
FF
@33799
CC
+
FF
@33800
CA
+
FF
@33801
CC
+
FF
@33802
CC
+
FF
@33803
CC
+
FF
@33804
CA
+
FF
@33805
CC
+
FF
@33806
CC
+
FF
@33807
CC
+
FF
@33808
CC
+
FF
@33809
CC
+
FF
@33810
CC
+
FF
@33811
CA
+
FF
@33812
CC
+
FF
@33813
CC
+
FF
@33814
CC
+
FF
@33815
CC
+
FF
@33816
CC
+
FF
@33817
CC
+
FF
@33818
CC
+
FF
@33819
CA
+
FF
@33820
CC
+
FF
@33821
CA
+
FF
@33822
CC
+
FF
@33823
CA
+
FF
@33824
CC
+
FF
@33825
CC
+
FF
@33826
CC
+
FF
@33827
CC
+
FF
@33828
CC
+
FF
@33829
CC
+
FF
@33830
CC
+
FF
@33831
CC
+
FF
@33832
CC
+
FF
@33833
CC
+
FF
@33834
CC
+
FF
@33835
CA
+
FF
@33836
CC
+
FF
@33837
CC
+
FF
@33838
CC
+
FF
@33839
CC
+
FF
@33840
CA
+
FF
@33841
CA
+
FF
@33842
CC
+
FF
@33843
CC
+
FF
@33844
CC
+
FF
@33845
CA
+
FF
@33846
CC
+
FF
@33847
CC
+
FF
@33848
CA
+
FF
@33849
CA
+
FF
@33850
CC
+
FF
@33851
CA
+
FF
@33852
CC
+
FF
@33853
CC
+
FF
@33854
CC
+
FF
@33855
CA
+
FF
@33856
CC
+
FF
@33857
CC
+
FF
@33858
CC
+
FF
@33859
CC
+
FF
@33860
CC
+
FF
@33861
CC
+
FF
@33862
CC
+
FF
@33863
CC
+
FF
@33864
CC
+
FF
@33865
CC
+
FF
@33866
CC
+
FF
@33867
CC
+
FF
@33868
CC
+
FF
@33869
CC
+
FF
@33870
CC
+
FF
@33871
CA
+
FF
@33872
CC
+
FF
@33873
CC
+
FF
@33874
CC
+
FF
@33875
CC
+
FF
@33876
CC
+
FF
@33877
CC
+
FF
@33878
CA
+
FF
@33879
CC
+
FF
@33880
CC
+
FF
@33881
CC
+
FF
@33882
CC
+
FF
@33883
CC
+
FF
@33884
CA
+
FF
@33885
CC
+
FF
@33886
CC
+
FF
@33887
CC
+
FF
@33888
CC
+
FF
@33889
CA
+
FF
@33890
CA
+
FF
@33891
CC
+
FF
@33892
CC
+
FF
@33893
CC
+
FF
@33894
CC
+
FF
@33895
CC
+
FF
@33896
CC
+
FF
@33897
CC
+
FF
@33898
CC
+
FF
@33899
CC
+
FF
@33900
CC
+
FF
@33901
CC
+
FF
@33902
CC
+
FF
@33903
CC
+
FF
@33904
CC
+
FF
@33905
CC
+
FF
@33906
CC
+
FF
@33907
CC
+
FF
@33908
CA
+
FF
@33909
CA
+
FF
@33910
CC
+
FF
@33911
CC
+
FF
@33912
CC
+
FF
@33913
CC
+
FF
@33914
CC
+
FF
@33915
CC
+
FF
@33916
CC
+
FF
@33917
CC
+
FF
@33918
CC
+
FF
@33919
CA
+
FF
@33920
CC
+
FF
@33921
CC
+
FF
@33922
CA
+
FF
@33923
CC
+
FF
@33924
CC
+
FF
@33925
CC
+
FF
@33926
CC
+
FF
@33927
CA
+
FF
@33928
CA
+
FF
@33929
CC
+
FF
@33930
CC
+
FF
@33931
CC
+
FF
@33932
CC
+
FF
@33933
CC
+
FF
@33934
CC
+
FF
@33935
CC
+
FF
@33936
CC
+
FF
@33937
CC
+
FF
@33938
CC
+
FF
@33939
CC
+
FF
@33940
CA
+
FF
@33941
CC
+
FF
@33942
CC
+
FF
@33943
CC
+
FF
@33944
CC
+
FF
@33945
CC
+
FF
@33946
CC
+
FF
@33947
CC
+
FF
@33948
CA
+
FF
@33949
CC
+
FF
@33950
CC
+
FF
@33951
CC
+
FF
@33952
CA
+
FF
@33953
CA
+
FF
@33954
CC
+
FF
@33955
CA
+
FF
@33956
CC
+
FF
@33957
CA
+
FF
@33958
CC
+
FF
@33959
CA
+
FF
@33960
CA
+
FF
@33961
CC
+
FF
@33962
CC
+
FF
@33963
CC
+
FF
@33964
CC
+
FF
@33965
CA
+
FF
@33966
CC
+
FF
@33967
CC
+
FF
@33968
CC
+
FF
@33969
CC
+
FF
@33970
CC
+
FF
@33971
CC
+
FF
@33972
CC
+
FF
@33973
CC
+
FF
@33974
CC
+
FF
@33975
CC
+
FF
@33976
CC
+
FF
@33977
CC
+
FF
@33978
CC
+
FF
@33979
CC
+
FF
@33980
CC
+
FF
@33981
CC
+
FF
@33982
CC
+
FF
@33983
CA
+
FF
@33984
CC
+
FF
@33985
CC
+
FF
@33986
CC
+
FF
@33987
CC
+
FF
@33988
CC
+
FF
@33989
CC
+
FF
@33990
TC
+
FF
@33991
CC
+
FF
@33992
CC
+
FF
@33993
CC
+
FF
@33994
CC
+
FF
@33995
CC
+
FF
@33996
CC
+
FF
@33997
CC
+
FF
@33998
CC
+
FF
@33999
CC
+
FF
@34000
CC
+
FF
@34001
CC
+
FF
@34002
CC
+
FF
@34003
CA
+
FF
@34004
CC
+
FF
@34005
CC
+
FF
@34006
CC
+
FF
@34007
CC
+
FF
@34008
CA
+
FF
@34009
CC
+
FF
@34010
CA
+
FF
@34011
CC
+
FF
@34012
CC
+
FF
@34013
CC
+
FF
@34014
CC
+
FF
@34015
CC
+
FF
@34016
CC
+
FF
@34017
CC
+
FF
@34018
CC
+
FF
@34019
CA
+
FF
@34020
CC
+
FF
@34021
CA
+
FF
@34022
CC
+
FF
@34023
CA
+
FF
@34024
CC
+
FF
@34025
CC
+
FF
@34026
CA
+
FF
@34027
CC
+
FF
@34028
CC
+
FF
@34029
CA
+
FF
@34030
CC
+
FF
@34031
CA
+
FF
@34032
CA
+
FF
@34033
CC
+
FF
@34034
CC
+
FF
@34035
CC
+
FF
@34036
CC
+
FF
@34037
CC
+
FF
@34038
CC
+
FF
@34039
CC
+
FF
@34040
CC
+
FF
@34041
CC
+
FF
@34042
CC
+
FF
@34043
CC
+
FF
@34044
CA
+
FF
@34045
CA
+
FF
@34046
CC
+
FF
@34047
CC
+
FF
@34048
CC
+
FF
@34049
CA
+
FF
@34050
CC
+
FF
@34051
CC
+
FF
@34052
CA
+
FF
@34053
CC
+
FF
@34054
CC
+
FF
@34055
CC
+
FF
@34056
CC
+
FF
@34057
CC
+
FF
@34058
CC
+
FF
@34059
CC
+
FF
@34060
CC
+
FF
@34061
CC
+
FF
@34062
CC
+
FF
@34063
CC
+
FF
@34064
CC
+
FF
@34065
CC
+
FF
@34066
CA
+
FF
@34067
CC
+
FF
@34068
CC
+
FF
@34069
CC
+
FF
@34070
CC
+
FF
@34071
CC
+
FF
@34072
CC
+
FF
@34073
CA
+
FF
@34074
CC
+
FF
@34075
CC
+
FF
@34076
CC
+
FF
@34077
CC
+
FF
@34078
CC
+
FF
@34079
CC
+
FF
@34080
CC
+
FF
@34081
CC
+
FF
@34082
CA
+
FF
@34083
CC
+
FF
@34084
CC
+
FF
@34085
CC
+
FF
@34086
CC
+
FF
@34087
CC
+
FF
@34088
CC
+
FF
@34089
CC
+
FF
@34090
CC
+
FF
@34091
CC
+
FF
@34092
CC
+
FF
@34093
CA
+
FF
@34094
CA
+
FF
@34095
CC
+
FF
@34096
CC
+
FF
@34097
CC
+
FF
@34098
CC
+
FF
@34099
CC
+
FF
@34100
CC
+
FF
@34101
CC
+
FF
@34102
CC
+
FF
@34103
CA
+
FF
@34104
CC
+
FF
@34105
CC
+
FF
@34106
CC
+
FF
@34107
CC
+
FF
@34108
CC
+
FF
@34109
CC
+
FF
@34110
CA
+
FF
@34111
CC
+
FF
@34112
CC
+
FF
@34113
CC
+
FF
@34114
CA
+
FF
@34115
CC
+
FF
@34116
CC
+
FF
@34117
CA
+
FF
@34118
CC
+
FF
@34119
CA
+
FF
@34120
CA
+
FF
@34121
CA
+
FF
@34122
CC
+
FF
@34123
CC
+
FF
@34124
CC
+
FF
@34125
CC
+
FF
@34126
CC
+
FF
@34127
CC
+
FF
@34128
CC
+
FF
@34129
CC
+
FF
@34130
CC
+
FF
@34131
CC
+
FF
@34132
CC
+
FF
@34133
CA
+
FF
@34134
CC
+
FF
@34135
CC
+
FF
@34136
CA
+
FF
@34137
CC
+
FF
@34138
CC
+
FF
@34139
CC
+
FF
@34140
CC
+
FF
@34141
CC
+
FF
@34142
CC
+
FF
@34143
CC
+
FF
@34144
CA
+
FF
@34145
CC
+
FF
@34146
CC
+
FF
@34147
CC
+
FF
@34148
CC
+
FF
@34149
CA
+
FF
@34150
CC
+
FF
@34151
CA
+
FF
@34152
CC
+
FF
@34153
CC
+
FF
@34154
CC
+
FF
@34155
CC
+
FF
@34156
CC
+
FF
@34157
CC
+
FF
@34158
CC
+
FF
@34159
CC
+
FF
@34160
CC
+
FF
@34161
CC
+
FF
@34162
CC
+
FF
@34163
CC
+
FF
@34164
CC
+
FF
@34165
CC
+
FF
@34166
CC
+
FF
@34167
CA
+
FF
@34168
CC
+
FF
@34169
CC
+
FF
@34170
CA
+
FF
@34171
CC
+
FF
@34172
CC
+
FF
@34173
CC
+
FF
@34174
CA
+
FF
@34175
CC
+
FF
@34176
CA
+
FF
@34177
CC
+
FF
@34178
CC
+
FF
@34179
CA
+
FF
@34180
CC
+
FF
@34181
CA
+
FF
@34182
CC
+
FF
@34183
CC
+
FF
@34184
CC
+
FF
@34185
CC
+
FF
@34186
CC
+
FF
@34187
CA
+
FF
@34188
CC
+
FF
@34189
CC
+
FF
@34190
CC
+
FF
@34191
CC
+
FF
@34192
CC
+
FF
@34193
CC
+
FF
@34194
CC
+
FF
@34195
CC
+
FF
@34196
CC
+
FF
@34197
CA
+
FF
@34198
CC
+
FF
@34199
CC
+
FF
@34200
CC
+
FF
@34201
CC
+
FF
@34202
CC
+
FF
@34203
CC
+
FF
@34204
CA
+
FF
@34205
CC
+
FF
@34206
CC
+
FF
@34207
CC
+
FF
@34208
CC
+
FF
@34209
GC
+
FF
@34210
CC
+
FF
@34211
CC
+
FF
@34212
CC
+
FF
@34213
CC
+
FF
@34214
CA
+
FF
@34215
CA
+
FF
@34216
CC
+
FF
@34217
CC
+
FF
@34218
CA
+
FF
@34219
CC
+
FF
@34220
CC
+
FF
@34221
CC
+
FF
@34222
CC
+
FF
@34223
CC
+
FF
@34224
CC
+
FF
@34225
CC
+
FF
@34226
TC
+
FF
@34227
CC
+
FF
@34228
CC
+
FF
@34229
CC
+
FF
@34230
CC
+
FF
@34231
CC
+
FF
@34232
CC
+
FF
@34233
CC
+
FF
@34234
CC
+
FF
@34235
CC
+
FF
@34236
CC
+
FF
@34237
CA
+
FF
@34238
CA
+
FF
@34239
CC
+
FF
@34240
CC
+
FF
@34241
CC
+
FF
@34242
CC
+
FF
@34243
CC
+
FF
@34244
CC
+
FF
@34245
CC
+
FF
@34246
CC
+
FF
@34247
CC
+
FF
@34248
CC
+
FF
@34249
CC
+
FF
@34250
GC
+
FF
@34251
CC
+
FF
@34252
CC
+
FF
@34253
CC
+
FF
@34254
CC
+
FF
@34255
CC
+
FF
@34256
CC
+
FF
@34257
CA
+
FF
@34258
CC
+
FF
@34259
CC
+
FF
@34260
CC
+
FF
@34261
CC
+
FF
@34262
CC
+
FF
@34263
CC
+
FF
@34264
CC
+
FF
@34265
CA
+
FF
@34266
CA
+
FF
@34267
CC
+
FF
@34268
CC
+
FF
@34269
CC
+
FF
@34270
CA
+
FF
@34271
CC
+
FF
@34272
CC
+
FF
@34273
CC
+
FF
@34274
CC
+
FF
@34275
CC
+
FF
@34276
CC
+
FF
@34277
CC
+
FF
@34278
CC
+
FF
@34279
CA
+
FF
@34280
CC
+
FF
@34281
CA
+
FF
@34282
CC
+
FF
@34283
CC
+
FF
@34284
CC
+
FF
@34285
CA
+
FF
@34286
CC
+
FF
@34287
CC
+
FF
@34288
CC
+
FF
@34289
CA
+
FF
@34290
CC
+
FF
@34291
CC
+
FF
@34292
CC
+
FF
@34293
CC
+
FF
@34294
CC
+
FF
@34295
CA
+
FF
@34296
CC
+
FF
@34297
CC
+
FF
@34298
CC
+
FF
@34299
CC
+
FF
@34300
CA
+
FF
@34301
CC
+
FF
@34302
CC
+
FF
@34303
CC
+
FF
@34304
CC
+
FF
@34305
CC
+
FF
@34306
CC
+
FF
@34307
CC
+
FF
@34308
CA
+
FF
@34309
CC
+
FF
@34310
CC
+
FF
@34311
CC
+
FF
@34312
CC
+
FF
@34313
CC
+
FF
@34314
CA
+
FF
@34315
CC
+
FF
@34316
CC
+
FF
@34317
CA
+
FF
@34318
CC
+
FF
@34319
CC
+
FF
@34320
CC
+
FF
@34321
CC
+
FF
@34322
CC
+
FF
@34323
CA
+
FF
@34324
CC
+
FF
@34325
CC
+
FF
@34326
CA
+
FF
@34327
CC
+
FF
@34328
CC
+
FF
@34329
CC
+
FF
@34330
CC
+
FF
@34331
CC
+
FF
@34332
CC
+
FF
@34333
CC
+
FF
@34334
CC
+
FF
@34335
CC
+
FF
@34336
CC
+
FF
@34337
CC
+
FF
@34338
CC
+
FF
@34339
CC
+
FF
@34340
CC
+
FF
@34341
CC
+
FF
@34342
CC
+
FF
@34343
CA
+
FF
@34344
CA
+
FF
@34345
CA
+
FF
@34346
CC
+
FF
@34347
CC
+
FF
@34348
CC
+
FF
@34349
CC
+
FF
@34350
CC
+
FF
@34351
CA
+
FF
@34352
CC
+
FF
@34353
CC
+
FF
@34354
CC
+
FF
@34355
CA
+
FF
@34356
CC
+
FF
@34357
CC
+
FF
@34358
CC
+
FF
@34359
CC
+
FF
@34360
CC
+
FF
@34361
CA
+
FF
@34362
CC
+
FF
@34363
CC
+
FF
@34364
CC
+
FF
@34365
CA
+
FF
@34366
CC
+
FF
@34367
CC
+
FF
@34368
CA
+
FF
@34369
CC
+
FF
@34370
CA
+
FF
@34371
CA
+
FF
@34372
CC
+
FF
@34373
CC
+
FF
@34374
CC
+
FF
@34375
CC
+
FF
@34376
CC
+
FF
@34377
CC
+
FF
@34378
CA
+
FF
@34379
CA
+
FF
@34380
CC
+
FF
@34381
CC
+
FF
@34382
CC
+
FF
@34383
CC
+
FF
@34384
CC
+
FF
@34385
CC
+
FF
@34386
CC
+
FF
@34387
CA
+
FF
@34388
CC
+
FF
@34389
CC
+
FF
@34390
CA
+
FF
@34391
CC
+
FF
@34392
CC
+
FF
@34393
CC
+
FF
@34394
CC
+
FF
@34395
CA
+
FF
@34396
CC
+
FF
@34397
CA
+
FF
@34398
CC
+
FF
@34399
CC
+
FF
@34400
CC
+
FF
@34401
CC
+
FF
@34402
CA
+
FF
@34403
CC
+
FF
@34404
CA
+
FF
@34405
CC
+
FF
@34406
CC
+
FF
@34407
CC
+
FF
@34408
CC
+
FF
@34409
CC
+
FF
@34410
CC
+
FF
@34411
CC
+
FF
@34412
CC
+
FF
@34413
CA
+
FF
@34414
CC
+
FF
@34415
CC
+
FF
@34416
CC
+
FF
@34417
CC
+
FF
@34418
CC
+
FF
@34419
CC
+
FF
@34420
CC
+
FF
@34421
CC
+
FF
@34422
CC
+
FF
@34423
CC
+
FF
@34424
CC
+
FF
@34425
CC
+
FF
@34426
CC
+
FF
@34427
CC
+
FF
@34428
CA
+
FF
@34429
CC
+
FF
@34430
CC
+
FF
@34431
CC
+
FF
@34432
CC
+
FF
@34433
CC
+
FF
@34434
CC
+
FF
@34435
CC
+
FF
@34436
CC
+
FF
@34437
CC
+
FF
@34438
CC
+
FF
@34439
CC
+
FF
@34440
CC
+
FF
@34441
CC
+
FF
@34442
CC
+
FF
@34443
CC
+
FF
@34444
CA
+
FF
@34445
CC
+
FF
@34446
CC
+
FF
@34447
CA
+
FF
@34448
CC
+
FF
@34449
CA
+
FF
@34450
CC
+
FF
@34451
CC
+
FF
@34452
CC
+
FF
@34453
CC
+
FF
@34454
CC
+
FF
@34455
CA
+
FF
@34456
CA
+
FF
@34457
CC
+
FF
@34458
CC
+
FF
@34459
CC
+
FF
@34460
CC
+
FF
@34461
CC
+
FF
@34462
CA
+
FF
@34463
CC
+
FF
@34464
CA
+
FF
@34465
CC
+
FF
@34466
CC
+
FF
@34467
CC
+
FF
@34468
CC
+
FF
@34469
CC
+
FF
@34470
CA
+
FF
@34471
CC
+
FF
@34472
CC
+
FF
@34473
CC
+
FF
@34474
CC
+
FF
@34475
CC
+
FF
@34476
CC
+
FF
@34477
CC
+
FF
@34478
CC
+
FF
@34479
CC
+
FF
@34480
CA
+
FF
@34481
CC
+
FF
@34482
CC
+
FF
@34483
CC
+
FF
@34484
CA
+
FF
@34485
CA
+
FF
@34486
CC
+
FF
@34487
CA
+
FF
@34488
CC
+
FF
@34489
CC
+
FF
@34490
CA
+
FF
@34491
CC
+
FF
@34492
CC
+
FF
@34493
CC
+
FF
@34494
CC
+
FF
@34495
CC
+
FF
@34496
CC
+
FF
@34497
CC
+
FF
@34498
CC
+
FF
@34499
CC
+
FF
@34500
CC
+
FF
@34501
CC
+
FF
@34502
CC
+
FF
@34503
CC
+
FF
@34504
CC
+
FF
@34505
CC
+
FF
@34506
CC
+
FF
@34507
CC
+
FF
@34508
CC
+
FF
@34509
CC
+
FF
@34510
CC
+
FF
@34511
CC
+
FF
@34512
CA
+
FF
@34513
CC
+
FF
@34514
CC
+
FF
@34515
CC
+
FF
@34516
CC
+
FF
@34517
CA
+
FF
@34518
CC
+
FF
@34519
CC
+
FF
@34520
CA
+
FF
@34521
CC
+
FF
@34522
CC
+
FF
@34523
CC
+
FF
@34524
CC
+
FF
@34525
CC
+
FF
@34526
CC
+
FF
@34527
CA
+
FF
@34528
CC
+
FF
@34529
CC
+
FF
@34530
CC
+
FF
@34531
CC
+
FF
@34532
CC
+
FF
@34533
CC
+
FF
@34534
CC
+
FF
@34535
CC
+
FF
@34536
CA
+
FF
@34537
CC
+
FF
@34538
CC
+
FF
@34539
CC
+
FF
@34540
CC
+
FF
@34541
CC
+
FF
@34542
CC
+
FF
@34543
CC
+
FF
@34544
CC
+
FF
@34545
CC
+
FF
@34546
CC
+
FF
@34547
CC
+
FF
@34548
CC
+
FF
@34549
CC
+
FF
@34550
CC
+
FF
@34551
CC
+
FF
@34552
CC
+
FF
@34553
CC
+
FF
@34554
CA
+
FF
@34555
CA
+
FF
@34556
CA
+
FF
@34557
CC
+
FF
@34558
CC
+
FF
@34559
CC
+
FF
@34560
CC
+
FF
@34561
CC
+
FF
@34562
CC
+
FF
@34563
CC
+
FF
@34564
CC
+
FF
@34565
CC
+
FF
@34566
CC
+
FF
@34567
CC
+
FF
@34568
CA
+
FF
@34569
CA
+
FF
@34570
CC
+
FF
@34571
CC
+
FF
@34572
CC
+
FF
@34573
CA
+
FF
@34574
CC
+
FF
@34575
CC
+
FF
@34576
CC
+
FF
@34577
CC
+
FF
@34578
CC
+
FF
@34579
CC
+
FF
@34580
CC
+
FF
@34581
CA
+
FF
@34582
CC
+
FF
@34583
CC
+
FF
@34584
CC
+
FF
@34585
CC
+
FF
@34586
CC
+
FF
@34587
CC
+
FF
@34588
CC
+
FF
@34589
CC
+
FF
@34590
CC
+
FF
@34591
CC
+
FF
@34592
CC
+
FF
@34593
CC
+
FF
@34594
CC
+
FF
@34595
CA
+
FF
@34596
CC
+
FF
@34597
CC
+
FF
@34598
CC
+
FF
@34599
CC
+
FF
@34600
CA
+
FF
@34601
CA
+
FF
@34602
CC
+
FF
@34603
CC
+
FF
@34604
CC
+
FF
@34605
CC
+
FF
@34606
CC
+
FF
@34607
CC
+
FF
@34608
CC
+
FF
@34609
CC
+
FF
@34610
CC
+
FF
@34611
CC
+
FF
@34612
CC
+
FF
@34613
CC
+
FF
@34614
CC
+
FF
@34615
TC
+
FF
@34616
CC
+
FF
@34617
CC
+
FF
@34618
CC
+
FF
@34619
CC
+
FF
@34620
CC
+
FF
@34621
CC
+
FF
@34622
CC
+
FF
@34623
CC
+
FF
@34624
CC
+
FF
@34625
CA
+
FF
@34626
CC
+
FF
@34627
CC
+
FF
@34628
CC
+
FF
@34629
CC
+
FF
@34630
CC
+
FF
@34631
CC
+
FF
@34632
CC
+
FF
@34633
CA
+
FF
@34634
CA
+
FF
@34635
CC
+
FF
@34636
CC
+
FF
@34637
CC
+
FF
@34638
CA
+
FF
@34639
CC
+
FF
@34640
CA
+
FF
@34641
CC
+
FF
@34642
CC
+
FF
@34643
CC
+
FF
@34644
CA
+
FF
@34645
CC
+
FF
@34646
CA
+
FF
@34647
CA
+
FF
@34648
CC
+
FF
@34649
CA
+
FF
@34650
CC
+
FF
@34651
TC
+
FF
@34652
CA
+
FF
@34653
CC
+
FF
@34654
CC
+
FF
@34655
CC
+
FF
@34656
CC
+
FF
@34657
CC
+
FF
@34658
CC
+
FF
@34659
CC
+
FF
@34660
CC
+
FF
@34661
CA
+
FF
@34662
CC
+
FF
@34663
CC
+
FF
@34664
CC
+
FF
@34665
CC
+
FF
@34666
CA
+
FF
@34667
CA
+
FF
@34668
CC
+
FF
@34669
CC
+
FF
@34670
CC
+
FF
@34671
CC
+
FF
@34672
CC
+
FF
@34673
CC
+
FF
@34674
CA
+
FF
@34675
CC
+
FF
@34676
CC
+
FF
@34677
CC
+
FF
@34678
CA
+
FF
@34679
CC
+
FF
@34680
CC
+
FF
@34681
CC
+
FF
@34682
CC
+
FF
@34683
CC
+
FF
@34684
CC
+
FF
@34685
AC
+
FF
@34686
CA
+
FF
@34687
CC
+
FF
@34688
CC
+
FF
@34689
CC
+
FF
@34690
CC
+
FF
@34691
CC
+
FF
@34692
CC
+
FF
@34693
CA
+
FF
@34694
CC
+
FF
@34695
CC
+
FF
@34696
CC
+
FF
@34697
CA
+
FF
@34698
CC
+
FF
@34699
CC
+
FF
@34700
CA
+
FF
@34701
CC
+
FF
@34702
CC
+
FF
@34703
CC
+
FF
@34704
CC
+
FF
@34705
CC
+
FF
@34706
CC
+
FF
@34707
CC
+
FF
@34708
CC
+
FF
@34709
CC
+
FF
@34710
CC
+
FF
@34711
CC
+
FF
@34712
CC
+
FF
@34713
CC
+
FF
@34714
CC
+
FF
@34715
CC
+
FF
@34716
CC
+
FF
@34717
CC
+
FF
@34718
CC
+
FF
@34719
CC
+
FF
@34720
CC
+
FF
@34721
CC
+
FF
@34722
CC
+
FF
@34723
CC
+
FF
@34724
CC
+
FF
@34725
CC
+
FF
@34726
CC
+
FF
@34727
CC
+
FF
@34728
CC
+
FF
@34729
CC
+
FF
@34730
CC
+
FF
@34731
CC
+
FF
@34732
CC
+
FF
@34733
CC
+
FF
@34734
CC
+
FF
@34735
CC
+
FF
@34736
CC
+
FF
@34737
CC
+
FF
@34738
CC
+
FF
@34739
CC
+
FF
@34740
CA
+
FF
@34741
CC
+
FF
@34742
CC
+
FF
@34743
CA
+
FF
@34744
CA
+
FF
@34745
CC
+
FF
@34746
CC
+
FF
@34747
CA
+
FF
@34748
CC
+
FF
@34749
CC
+
FF
@34750
CC
+
FF
@34751
CC
+
FF
@34752
CC
+
FF
@34753
CC
+
FF
@34754
CC
+
FF
@34755
CC
+
FF
@34756
CC
+
FF
@34757
CC
+
FF
@34758
CC
+
FF
@34759
CA
+
FF
@34760
CC
+
FF
@34761
CC
+
FF
@34762
CC
+
FF
@34763
CC
+
FF
@34764
CA
+
FF
@34765
CC
+
FF
@34766
CA
+
FF
@34767
CC
+
FF
@34768
CA
+
FF
@34769
CC
+
FF
@34770
CC
+
FF
@34771
CA
+
FF
@34772
CC
+
FF
@34773
CC
+
FF
@34774
CC
+
FF
@34775
CC
+
FF
@34776
CC
+
FF
@34777
CC
+
FF
@34778
CA
+
FF
@34779
CC
+
FF
@34780
CC
+
FF
@34781
CA
+
FF
@34782
CC
+
FF
@34783
CC
+
FF
@34784
CC
+
FF
@34785
CC
+
FF
@34786
CC
+
FF
@34787
CC
+
FF
@34788
CC
+
FF
@34789
CC
+
FF
@34790
CC
+
FF
@34791
CC
+
FF
@34792
CC
+
FF
@34793
CC
+
FF
@34794
CC
+
FF
@34795
CA
+
FF
@34796
CC
+
FF
@34797
CC
+
FF
@34798
CC
+
FF
@34799
CA
+
FF
@34800
CA
+
FF
@34801
CC
+
FF
@34802
CC
+
FF
@34803
CA
+
FF
@34804
CC
+
FF
@34805
CC
+
FF
@34806
CC
+
FF
@34807
CC
+
FF
@34808
CC
+
FF
@34809
CC
+
FF
@34810
CC
+
FF
@34811
CC
+
FF
@34812
CC
+
FF
@34813
CC
+
FF
@34814
CC
+
FF
@34815
CC
+
FF
@34816
CC
+
FF
@34817
CC
+
FF
@34818
CA
+
FF
@34819
CA
+
FF
@34820
CC
+
FF
@34821
CC
+
FF
@34822
CC
+
FF
@34823
CC
+
FF
@34824
CC
+
FF
@34825
CC
+
FF
@34826
CC
+
FF
@34827
CC
+
FF
@34828
CC
+
FF
@34829
CC
+
FF
@34830
CC
+
FF
@34831
CC
+
FF
@34832
CA
+
FF
@34833
CC
+
FF
@34834
CC
+
FF
@34835
CC
+
FF
@34836
CA
+
FF
@34837
CC
+
FF
@34838
CC
+
FF
@34839
CC
+
FF
@34840
CC
+
FF
@34841
CC
+
FF
@34842
CC
+
FF
@34843
CC
+
FF
@34844
CA
+
FF
@34845
CC
+
FF
@34846
CC
+
FF
@34847
CC
+
FF
@34848
CC
+
FF
@34849
CC
+
FF
@34850
CC
+
FF
@34851
CC
+
FF
@34852
CC
+
FF
@34853
CC
+
FF
@34854
CC
+
FF
@34855
CC
+
FF
@34856
CC
+
FF
@34857
CC
+
FF
@34858
CC
+
FF
@34859
CC
+
FF
@34860
CC
+
FF
@34861
CC
+
FF
@34862
CC
+
FF
@34863
CC
+
FF
@34864
CA
+
FF
@34865
CC
+
FF
@34866
CC
+
FF
@34867
CC
+
FF
@34868
CA
+
FF
@34869
CC
+
FF
@34870
CC
+
FF
@34871
CA
+
FF
@34872
CA
+
FF
@34873
CA
+
FF
@34874
CA
+
FF
@34875
CC
+
FF
@34876
CC
+
FF
@34877
CC
+
FF
@34878
CC
+
FF
@34879
CC
+
FF
@34880
CA
+
FF
@34881
CA
+
FF
@34882
CC
+
FF
@34883
CC
+
FF
@34884
CC
+
FF
@34885
CC
+
FF
@34886
CC
+
FF
@34887
CC
+
FF
@34888
CC
+
FF
@34889
CA
+
FF
@34890
CC
+
FF
@34891
CC
+
FF
@34892
CA
+
FF
@34893
CC
+
FF
@34894
CC
+
FF
@34895
CC
+
FF
@34896
CC
+
FF
@34897
CC
+
FF
@34898
CC
+
FF
@34899
CC
+
FF
@34900
CA
+
FF
@34901
CC
+
FF
@34902
CC
+
FF
@34903
CC
+
FF
@34904
CC
+
FF
@34905
CC
+
FF
@34906
CA
+
FF
@34907
CC
+
FF
@34908
CC
+
FF
@34909
CC
+
FF
@34910
CC
+
FF
@34911
CC
+
FF
@34912
CC
+
FF
@34913
CA
+
FF
@34914
CA
+
FF
@34915
CC
+
FF
@34916
CC
+
FF
@34917
CC
+
FF
@34918
CC
+
FF
@34919
CC
+
FF
@34920
CC
+
FF
@34921
CA
+
FF
@34922
CC
+
FF
@34923
CC
+
FF
@34924
CC
+
FF
@34925
CC
+
FF
@34926
TC
+
FF
@34927
CC
+
FF
@34928
CC
+
FF
@34929
CA
+
FF
@34930
CA
+
FF
@34931
CC
+
FF
@34932
CC
+
FF
@34933
CC
+
FF
@34934
CC
+
FF
@34935
CC
+
FF
@34936
CC
+
FF
@34937
CC
+
FF
@34938
CC
+
FF
@34939
CA
+
FF
@34940
CC
+
FF
@34941
CC
+
FF
@34942
CC
+
FF
@34943
CC
+
FF
@34944
CC
+
FF
@34945
CC
+
FF
@34946
CC
+
FF
@34947
CC
+
FF
@34948
CC
+
FF
@34949
CA
+
FF
@34950
CC
+
FF
@34951
CC
+
FF
@34952
CA
+
FF
@34953
CC
+
FF
@34954
CC
+
FF
@34955
CC
+
FF
@34956
CA
+
FF
@34957
CC
+
FF
@34958
CC
+
FF
@34959
CC
+
FF
@34960
CA
+
FF
@34961
CC
+
FF
@34962
CC
+
FF
@34963
CC
+
FF
@34964
CA
+
FF
@34965
CC
+
FF
@34966
CC
+
FF
@34967
CC
+
FF
@34968
CC
+
FF
@34969
CC
+
FF
@34970
CC
+
FF
@34971
CC
+
FF
@34972
CC
+
FF
@34973
CA
+
FF
@34974
CC
+
FF
@34975
CC
+
FF
@34976
CC
+
FF
@34977
CC
+
FF
@34978
CC
+
FF
@34979
CA
+
FF
@34980
CC
+
FF
@34981
CC
+
FF
@34982
CC
+
FF
@34983
CC
+
FF
@34984
CA
+
FF
@34985
CA
+
FF
@34986
CC
+
FF
@34987
CC
+
FF
@34988
CC
+
FF
@34989
CC
+
FF
@34990
CC
+
FF
@34991
CA
+
FF
@34992
CC
+
FF
@34993
CA
+
FF
@34994
CC
+
FF
@34995
CC
+
FF
@34996
CC
+
FF
@34997
CC
+
FF
@34998
CC
+
FF
@34999
CC
+
FF
@35000
CC
+
FF
@35001
CC
+
FF
@35002
CC
+
FF
@35003
CC
+
FF
@35004
CC
+
FF
@35005
CC
+
FF
@35006
CC
+
FF
@35007
CC
+
FF
@35008
CA
+
FF
@35009
CC
+
FF
@35010
CC
+
FF
@35011
CC
+
FF
@35012
CC
+
FF
@35013
CA
+
FF
@35014
CC
+
FF
@35015
CC
+
FF
@35016
CC
+
FF
@35017
CA
+
FF
@35018
AC
+
FF
@35019
CC
+
FF
@35020
CC
+
FF
@35021
CC
+
FF
@35022
CC
+
FF
@35023
CC
+
FF
@35024
CC
+
FF
@35025
CA
+
FF
@35026
CC
+
FF
@35027
CC
+
FF
@35028
CC
+
FF
@35029
CC
+
FF
@35030
CC
+
FF
@35031
CC
+
FF
@35032
CA
+
FF
@35033
CC
+
FF
@35034
CA
+
FF
@35035
CC
+
FF
@35036
CC
+
FF
@35037
CC
+
FF
@35038
CA
+
FF
@35039
CC
+
FF
@35040
CC
+
FF
@35041
CC
+
FF
@35042
CC
+
FF
@35043
CC
+
FF
@35044
CC
+
FF
@35045
CC
+
FF
@35046
CC
+
FF
@35047
CC
+
FF
@35048
CC
+
FF
@35049
CC
+
FF
@35050
CC
+
FF
@35051
CC
+
FF
@35052
CC
+
FF
@35053
CA
+
FF
@35054
CA
+
FF
@35055
CC
+
FF
@35056
CA
+
FF
@35057
CC
+
FF
@35058
GC
+
FF
@35059
CC
+
FF
@35060
CC
+
FF
@35061
CA
+
FF
@35062
CC
+
FF
@35063
CC
+
FF
@35064
CC
+
FF
@35065
CA
+
FF
@35066
CC
+
FF
@35067
CA
+
FF
@35068
CC
+
FF
@35069
CC
+
FF
@35070
CA
+
FF
@35071
CC
+
FF
@35072
CC
+
FF
@35073
CC
+
FF
@35074
CC
+
FF
@35075
CC
+
FF
@35076
CC
+
FF
@35077
CC
+
FF
@35078
CC
+
FF
@35079
CC
+
FF
@35080
CC
+
FF
@35081
CC
+
FF
@35082
CC
+
FF
@35083
CC
+
FF
@35084
CC
+
FF
@35085
CC
+
FF
@35086
CC
+
FF
@35087
CA
+
FF
@35088
CC
+
FF
@35089
CC
+
FF
@35090
CC
+
FF
@35091
CA
+
FF
@35092
CC
+
FF
@35093
CC
+
FF
@35094
CC
+
FF
@35095
CA
+
FF
@35096
CC
+
FF
@35097
CC
+
FF
@35098
CC
+
FF
@35099
CA
+
FF
@35100
CC
+
FF
@35101
CC
+
FF
@35102
CC
+
FF
@35103
CC
+
FF
@35104
CC
+
FF
@35105
CC
+
FF
@35106
CC
+
FF
@35107
CC
+
FF
@35108
CC
+
FF
@35109
CC
+
FF
@35110
CC
+
FF
@35111
CC
+
FF
@35112
CC
+
FF
@35113
CC
+
FF
@35114
CC
+
FF
@35115
CA
+
FF
@35116
CC
+
FF
@35117
CC
+
FF
@35118
CC
+
FF
@35119
CC
+
FF
@35120
CC
+
FF
@35121
CC
+
FF
@35122
CC
+
FF
@35123
CC
+
FF
@35124
CC
+
FF
@35125
CC
+
FF
@35126
CC
+
FF
@35127
CC
+
FF
@35128
CC
+
FF
@35129
CA
+
FF
@35130
CA
+
FF
@35131
CA
+
FF
@35132
CC
+
FF
@35133
CA
+
FF
@35134
CC
+
FF
@35135
CC
+
FF
@35136
CC
+
FF
@35137
CC
+
FF
@35138
CC
+
FF
@35139
CC
+
FF
@35140
CC
+
FF
@35141
CC
+
FF
@35142
CC
+
FF
@35143
CC
+
FF
@35144
CC
+
FF
@35145
CA
+
FF
@35146
CC
+
FF
@35147
CC
+
FF
@35148
CC
+
FF
@35149
CC
+
FF
@35150
CA
+
FF
@35151
CC
+
FF
@35152
CC
+
FF
@35153
CC
+
FF
@35154
CC
+
FF
@35155
CC
+
FF
@35156
CC
+
FF
@35157
CC
+
FF
@35158
CC
+
FF
@35159
CC
+
FF
@35160
CC
+
FF
@35161
CC
+
FF
@35162
CC
+
FF
@35163
CC
+
FF
@35164
CC
+
FF
@35165
CA
+
FF
@35166
CC
+
FF
@35167
CC
+
FF
@35168
CA
+
FF
@35169
CC
+
FF
@35170
CC
+
FF
@35171
CC
+
FF
@35172
CA
+
FF
@35173
CC
+
FF
@35174
CC
+
FF
@35175
CC
+
FF
@35176
CC
+
FF
@35177
CC
+
FF
@35178
CC
+
FF
@35179
CC
+
FF
@35180
CC
+
FF
@35181
CC
+
FF
@35182
CC
+
FF
@35183
CC
+
FF
@35184
CC
+
FF
@35185
CC
+
FF
@35186
CC
+
FF
@35187
CC
+
FF
@35188
CC
+
FF
@35189
CC
+
FF
@35190
CC
+
FF
@35191
CC
+
FF
@35192
CC
+
FF
@35193
CC
+
FF
@35194
CC
+
FF
@35195
CC
+
FF
@35196
CC
+
FF
@35197
CA
+
FF
@35198
CC
+
FF
@35199
CC
+
FF
@35200
CC
+
FF
@35201
CA
+
FF
@35202
CA
+
FF
@35203
CC
+
FF
@35204
CC
+
FF
@35205
CC
+
FF
@35206
CC
+
FF
@35207
CC
+
FF
@35208
CC
+
FF
@35209
CC
+
FF
@35210
CC
+
FF
@35211
CC
+
FF
@35212
CC
+
FF
@35213
CC
+
FF
@35214
CC
+
FF
@35215
CC
+
FF
@35216
CC
+
FF
@35217
CC
+
FF
@35218
CC
+
FF
@35219
CA
+
FF
@35220
CC
+
FF
@35221
CC
+
FF
@35222
GC
+
FF
@35223
CC
+
FF
@35224
CC
+
FF
@35225
CC
+
FF
@35226
CC
+
FF
@35227
CC
+
FF
@35228
CC
+
FF
@35229
CA
+
FF
@35230
CC
+
FF
@35231
CA
+
FF
@35232
CC
+
FF
@35233
CC
+
FF
@35234
CA
+
FF
@35235
CC
+
FF
@35236
CC
+
FF
@35237
CC
+
FF
@35238
CA
+
FF
@35239
CC
+
FF
@35240
CC
+
FF
@35241
CC
+
FF
@35242
CC
+
FF
@35243
CC
+
FF
@35244
CC
+
FF
@35245
CA
+
FF
@35246
CC
+
FF
@35247
CC
+
FF
@35248
CC
+
FF
@35249
CC
+
FF
@35250
CA
+
FF
@35251
CC
+
FF
@35252
CA
+
FF
@35253
CC
+
FF
@35254
CC
+
FF
@35255
CC
+
FF
@35256
CC
+
FF
@35257
CC
+
FF
@35258
CC
+
FF
@35259
CC
+
FF
@35260
CC
+
FF
@35261
CC
+
FF
@35262
CC
+
FF
@35263
CC
+
FF
@35264
CC
+
FF
@35265
CC
+
FF
@35266
CC
+
FF
@35267
CC
+
FF
@35268
CC
+
FF
@35269
CA
+
FF
@35270
CC
+
FF
@35271
CC
+
FF
@35272
CA
+
FF
@35273
CA
+
FF
@35274
CC
+
FF
@35275
CA
+
FF
@35276
CC
+
FF
@35277
CC
+
FF
@35278
CC
+
FF
@35279
CC
+
FF
@35280
CC
+
FF
@35281
CC
+
FF
@35282
CC
+
FF
@35283
CC
+
FF
@35284
CC
+
FF
@35285
CC
+
FF
@35286
CC
+
FF
@35287
CC
+
FF
@35288
CC
+
FF
@35289
CC
+
FF
@35290
CC
+
FF
@35291
CC
+
FF
@35292
CC
+
FF
@35293
CC
+
FF
@35294
CC
+
FF
@35295
CC
+
FF
@35296
CC
+
FF
@35297
CC
+
FF
@35298
CA
+
FF
@35299
TA
+
FF
@35300
CC
+
FF
@35301
CC
+
FF
@35302
CC
+
FF
@35303
CC
+
FF
@35304
CC
+
FF
@35305
CA
+
FF
@35306
CC
+
FF
@35307
CC
+
FF
@35308
CC
+
FF
@35309
CC
+
FF
@35310
CC
+
FF
@35311
CC
+
FF
@35312
CC
+
FF
@35313
CA
+
FF
@35314
CC
+
FF
@35315
CA
+
FF
@35316
CC
+
FF
@35317
CC
+
FF
@35318
CC
+
FF
@35319
CC
+
FF
@35320
CC
+
FF
@35321
CC
+
FF
@35322
CA
+
FF
@35323
CC
+
FF
@35324
CC
+
FF
@35325
CC
+
FF
@35326
CC
+
FF
@35327
CC
+
FF
@35328
CC
+
FF
@35329
CC
+
FF
@35330
CC
+
FF
@35331
CC
+
FF
@35332
CA
+
FF
@35333
CC
+
FF
@35334
CA
+
FF
@35335
CC
+
FF
@35336
CC
+
FF
@35337
CC
+
FF
@35338
CC
+
FF
@35339
CA
+
FF
@35340
CC
+
FF
@35341
CC
+
FF
@35342
CA
+
FF
@35343
CC
+
FF
@35344
CA
+
FF
@35345
CA
+
FF
@35346
CA
+
FF
@35347
CC
+
FF
@35348
CC
+
FF
@35349
CC
+
FF
@35350
CA
+
FF
@35351
CC
+
FF
@35352
CC
+
FF
@35353
CC
+
FF
@35354
CC
+
FF
@35355
CC
+
FF
@35356
CA
+
FF
@35357
CC
+
FF
@35358
CC
+
FF
@35359
CC
+
FF
@35360
CA
+
FF
@35361
CC
+
FF
@35362
CC
+
FF
@35363
CC
+
FF
@35364
CC
+
FF
@35365
CC
+
FF
@35366
CC
+
FF
@35367
CC
+
FF
@35368
CC
+
FF
@35369
CC
+
FF
@35370
CC
+
FF
@35371
CC
+
FF
@35372
CC
+
FF
@35373
CA
+
FF
@35374
CA
+
FF
@35375
CA
+
FF
@35376
CC
+
FF
@35377
CC
+
FF
@35378
CA
+
FF
@35379
CC
+
FF
@35380
CA
+
FF
@35381
CC
+
FF
@35382
CC
+
FF
@35383
CA
+
FF
@35384
CA
+
FF
@35385
CC
+
FF
@35386
CC
+
FF
@35387
CC
+
FF
@35388
CC
+
FF
@35389
CC
+
FF
@35390
CC
+
FF
@35391
CC
+
FF
@35392
CC
+
FF
@35393
CC
+
FF
@35394
CC
+
FF
@35395
CC
+
FF
@35396
CC
+
FF
@35397
CC
+
FF
@35398
CA
+
FF
@35399
CA
+
FF
@35400
CA
+
FF
@35401
CC
+
FF
@35402
CC
+
FF
@35403
CC
+
FF
@35404
CC
+
FF
@35405
CC
+
FF
@35406
CC
+
FF
@35407
CC
+
FF
@35408
CC
+
FF
@35409
CA
+
FF
@35410
CC
+
FF
@35411
CC
+
FF
@35412
CC
+
FF
@35413
CC
+
FF
@35414
CC
+
FF
@35415
CC
+
FF
@35416
CC
+
FF
@35417
CC
+
FF
@35418
CC
+
FF
@35419
CC
+
FF
@35420
CC
+
FF
@35421
CC
+
FF
@35422
CC
+
FF
@35423
CC
+
FF
@35424
CC
+
FF
@35425
CA
+
FF
@35426
CC
+
FF
@35427
CC
+
FF
@35428
CC
+
FF
@35429
CC
+
FF
@35430
CC
+
FF
@35431
CC
+
FF
@35432
CC
+
FF
@35433
CC
+
FF
@35434
CC
+
FF
@35435
CC
+
FF
@35436
CA
+
FF
@35437
CA
+
FF
@35438
CA
+
FF
@35439
CC
+
FF
@35440
CC
+
FF
@35441
CC
+
FF
@35442
CC
+
FF
@35443
CC
+
FF
@35444
CC
+
FF
@35445
CC
+
FF
@35446
CC
+
FF
@35447
CC
+
FF
@35448
CC
+
FF
@35449
CC
+
FF
@35450
CC
+
FF
@35451
CC
+
FF
@35452
CC
+
FF
@35453
CC
+
FF
@35454
CC
+
FF
@35455
CC
+
FF
@35456
CC
+
FF
@35457
CC
+
FF
@35458
CA
+
FF
@35459
CC
+
FF
@35460
CC
+
FF
@35461
CC
+
FF
@35462
CC
+
FF
@35463
CA
+
FF
@35464
CC
+
FF
@35465
CA
+
FF
@35466
CC
+
FF
@35467
CC
+
FF
@35468
CC
+
FF
@35469
CC
+
FF
@35470
CC
+
FF
@35471
CC
+
FF
@35472
CC
+
FF
@35473
CC
+
FF
@35474
CA
+
FF
@35475
CC
+
FF
@35476
CC
+
FF
@35477
CC
+
FF
@35478
CC
+
FF
@35479
CA
+
FF
@35480
CC
+
FF
@35481
CC
+
FF
@35482
GC
+
FF
@35483
CC
+
FF
@35484
CC
+
FF
@35485
CC
+
FF
@35486
CC
+
FF
@35487
CC
+
FF
@35488
CA
+
FF
@35489
CC
+
FF
@35490
CA
+
FF
@35491
CC
+
FF
@35492
CC
+
FF
@35493
CC
+
FF
@35494
CA
+
FF
@35495
CA
+
FF
@35496
CA
+
FF
@35497
CC
+
FF
@35498
CC
+
FF
@35499
CC
+
FF
@35500
CA
+
FF
@35501
CC
+
FF
@35502
CC
+
FF
@35503
CA
+
FF
@35504
CC
+
FF
@35505
CC
+
FF
@35506
CC
+
FF
@35507
CC
+
FF
@35508
CC
+
FF
@35509
CC
+
FF
@35510
CC
+
FF
@35511
CC
+
FF
@35512
CC
+
FF
@35513
CC
+
FF
@35514
CA
+
FF
@35515
CC
+
FF
@35516
CC
+
FF
@35517
CC
+
FF
@35518
CC
+
FF
@35519
CC
+
FF
@35520
CC
+
FF
@35521
CC
+
FF
@35522
CA
+
FF
@35523
CA
+
FF
@35524
CC
+
FF
@35525
CA
+
FF
@35526
CA
+
FF
@35527
CC
+
FF
@35528
CC
+
FF
@35529
CC
+
FF
@35530
CA
+
FF
@35531
CC
+
FF
@35532
CC
+
FF
@35533
CC
+
FF
@35534
CC
+
FF
@35535
CC
+
FF
@35536
CC
+
FF
@35537
CA
+
FF
@35538
CC
+
FF
@35539
CC
+
FF
@35540
CC
+
FF
@35541
CA
+
FF
@35542
CC
+
FF
@35543
CC
+
FF
@35544
CC
+
FF
@35545
CC
+
FF
@35546
CC
+
FF
@35547
CC
+
FF
@35548
CC
+
FF
@35549
CC
+
FF
@35550
CC
+
FF
@35551
CC
+
FF
@35552
CC
+
FF
@35553
CC
+
FF
@35554
CC
+
FF
@35555
CC
+
FF
@35556
CC
+
FF
@35557
CC
+
FF
@35558
CA
+
FF
@35559
CC
+
FF
@35560
CC
+
FF
@35561
CC
+
FF
@35562
CC
+
FF
@35563
CC
+
FF
@35564
CA
+
FF
@35565
CC
+
FF
@35566
CC
+
FF
@35567
CC
+
FF
@35568
CC
+
FF
@35569
CA
+
FF
@35570
CC
+
FF
@35571
CC
+
FF
@35572
CC
+
FF
@35573
CC
+
FF
@35574
CC
+
FF
@35575
CA
+
FF
@35576
CA
+
FF
@35577
CC
+
FF
@35578
CC
+
FF
@35579
CC
+
FF
@35580
CC
+
FF
@35581
CC
+
FF
@35582
CC
+
FF
@35583
CC
+
FF
@35584
CC
+
FF
@35585
CC
+
FF
@35586
CC
+
FF
@35587
CC
+
FF
@35588
CC
+
FF
@35589
CC
+
FF
@35590
CC
+
FF
@35591
CC
+
FF
@35592
CC
+
FF
@35593
CC
+
FF
@35594
CC
+
FF
@35595
CC
+
FF
@35596
CC
+
FF
@35597
CC
+
FF
@35598
CC
+
FF
@35599
CC
+
FF
@35600
CA
+
FF
@35601
CC
+
FF
@35602
CC
+
FF
@35603
CC
+
FF
@35604
CC
+
FF
@35605
CC
+
FF
@35606
CC
+
FF
@35607
CC
+
FF
@35608
CC
+
FF
@35609
CC
+
FF
@35610
CC
+
FF
@35611
CC
+
FF
@35612
CC
+
FF
@35613
CC
+
FF
@35614
CC
+
FF
@35615
CC
+
FF
@35616
CA
+
FF
@35617
CC
+
FF
@35618
CA
+
FF
@35619
CC
+
FF
@35620
CC
+
FF
@35621
CC
+
FF
@35622
CA
+
FF
@35623
CA
+
FF
@35624
CC
+
FF
@35625
CC
+
FF
@35626
CC
+
FF
@35627
CC
+
FF
@35628
CC
+
FF
@35629
CC
+
FF
@35630
CC
+
FF
@35631
CC
+
FF
@35632
CC
+
FF
@35633
CC
+
FF
@35634
CA
+
FF
@35635
CC
+
FF
@35636
CA
+
FF
@35637
CC
+
FF
@35638
CC
+
FF
@35639
CC
+
FF
@35640
CC
+
FF
@35641
CA
+
FF
@35642
CC
+
FF
@35643
CC
+
FF
@35644
CC
+
FF
@35645
CA
+
FF
@35646
CC
+
FF
@35647
CC
+
FF
@35648
CC
+
FF
@35649
CC
+
FF
@35650
CC
+
FF
@35651
CA
+
FF
@35652
CC
+
FF
@35653
CC
+
FF
@35654
CA
+
FF
@35655
CA
+
FF
@35656
CC
+
FF
@35657
CC
+
FF
@35658
CA
+
FF
@35659
CC
+
FF
@35660
CA
+
FF
@35661
CA
+
FF
@35662
CC
+
FF
@35663
CC
+
FF
@35664
CC
+
FF
@35665
CA
+
FF
@35666
CA
+
FF
@35667
CC
+
FF
@35668
CC
+
FF
@35669
CC
+
FF
@35670
TC
+
FF
@35671
CC
+
FF
@35672
CC
+
FF
@35673
CC
+
FF
@35674
CC
+
FF
@35675
CC
+
FF
@35676
CC
+
FF
@35677
CC
+
FF
@35678
CC
+
FF
@35679
CC
+
FF
@35680
CC
+
FF
@35681
CA
+
FF
@35682
CC
+
FF
@35683
CC
+
FF
@35684
CA
+
FF
@35685
CC
+
FF
@35686
CC
+
FF
@35687
CC
+
FF
@35688
CC
+
FF
@35689
CA
+
FF
@35690
CA
+
FF
@35691
CA
+
FF
@35692
CC
+
FF
@35693
CC
+
FF
@35694
CC
+
FF
@35695
CC
+
FF
@35696
CC
+
FF
@35697
CC
+
FF
@35698
CC
+
FF
@35699
CC
+
FF
@35700
CC
+
FF
@35701
CC
+
FF
@35702
CC
+
FF
@35703
CC
+
FF
@35704
CC
+
FF
@35705
CC
+
FF
@35706
CC
+
FF
@35707
CC
+
FF
@35708
CC
+
FF
@35709
CA
+
FF
@35710
CC
+
FF
@35711
CA
+
FF
@35712
CC
+
FF
@35713
CC
+
FF
@35714
CC
+
FF
@35715
CC
+
FF
@35716
CC
+
FF
@35717
CC
+
FF
@35718
CC
+
FF
@35719
CA
+
FF
@35720
CC
+
FF
@35721
CC
+
FF
@35722
CC
+
FF
@35723
CA
+
FF
@35724
CC
+
FF
@35725
CC
+
FF
@35726
CC
+
FF
@35727
CC
+
FF
@35728
CC
+
FF
@35729
CC
+
FF
@35730
CC
+
FF
@35731
CC
+
FF
@35732
CC
+
FF
@35733
CC
+
FF
@35734
CC
+
FF
@35735
CC
+
FF
@35736
CC
+
FF
@35737
CC
+
FF
@35738
CA
+
FF
@35739
CC
+
FF
@35740
CA
+
FF
@35741
CC
+
FF
@35742
CC
+
FF
@35743
CC
+
FF
@35744
CC
+
FF
@35745
CA
+
FF
@35746
CC
+
FF
@35747
CC
+
FF
@35748
CC
+
FF
@35749
CC
+
FF
@35750
CC
+
FF
@35751
CC
+
FF
@35752
CA
+
FF
@35753
CC
+
FF
@35754
CA
+
FF
@35755
CA
+
FF
@35756
CC
+
FF
@35757
CA
+
FF
@35758
CC
+
FF
@35759
CC
+
FF
@35760
CC
+
FF
@35761
CC
+
FF
@35762
CC
+
FF
@35763
CC
+
FF
@35764
CA
+
FF
@35765
CA
+
FF
@35766
CC
+
FF
@35767
CC
+
FF
@35768
CA
+
FF
@35769
CC
+
FF
@35770
CC
+
FF
@35771
CA
+
FF
@35772
CC
+
FF
@35773
CC
+
FF
@35774
CA
+
FF
@35775
CC
+
FF
@35776
CC
+
FF
@35777
CC
+
FF
@35778
CC
+
FF
@35779
CA
+
FF
@35780
CC
+
FF
@35781
CC
+
FF
@35782
CC
+
FF
@35783
CC
+
FF
@35784
CC
+
FF
@35785
CC
+
FF
@35786
CA
+
FF
@35787
CC
+
FF
@35788
CC
+
FF
@35789
CC
+
FF
@35790
CC
+
FF
@35791
CC
+
FF
@35792
CC
+
FF
@35793
CC
+
FF
@35794
CC
+
FF
@35795
CA
+
FF
@35796
CC
+
FF
@35797
CA
+
FF
@35798
CC
+
FF
@35799
CC
+
FF
@35800
CA
+
FF
@35801
CC
+
FF
@35802
CA
+
FF
@35803
CC
+
FF
@35804
CC
+
FF
@35805
CA
+
FF
@35806
CA
+
FF
@35807
CA
+
FF
@35808
CC
+
FF
@35809
CA
+
FF
@35810
CC
+
FF
@35811
CC
+
FF
@35812
CC
+
FF
@35813
CC
+
FF
@35814
CC
+
FF
@35815
CC
+
FF
@35816
CC
+
FF
@35817
CC
+
FF
@35818
CC
+
FF
@35819
CC
+
FF
@35820
CC
+
FF
@35821
CC
+
FF
@35822
CC
+
FF
@35823
CA
+
FF
@35824
CC
+
FF
@35825
CC
+
FF
@35826
CC
+
FF
@35827
CC
+
FF
@35828
CC
+
FF
@35829
CC
+
FF
@35830
CC
+
FF
@35831
CA
+
FF
@35832
CC
+
FF
@35833
CC
+
FF
@35834
CC
+
FF
@35835
CC
+
FF
@35836
CC
+
FF
@35837
CC
+
FF
@35838
CC
+
FF
@35839
CC
+
FF
@35840
CC
+
FF
@35841
CC
+
FF
@35842
CC
+
FF
@35843
CC
+
FF
@35844
CC
+
FF
@35845
CC
+
FF
@35846
CC
+
FF
@35847
CA
+
FF
@35848
CC
+
FF
@35849
CA
+
FF
@35850
CC
+
FF
@35851
CC
+
FF
@35852
CC
+
FF
@35853
CC
+
FF
@35854
CC
+
FF
@35855
CC
+
FF
@35856
CC
+
FF
@35857
CC
+
FF
@35858
CC
+
FF
@35859
CC
+
FF
@35860
CC
+
FF
@35861
CA
+
FF
@35862
CA
+
FF
@35863
CC
+
FF
@35864
CC
+
FF
@35865
CC
+
FF
@35866
CA
+
FF
@35867
CC
+
FF
@35868
CC
+
FF
@35869
CC
+
FF
@35870
CC
+
FF
@35871
CC
+
FF
@35872
CC
+
FF
@35873
CC
+
FF
@35874
CA
+
FF
@35875
CA
+
FF
@35876
CC
+
FF
@35877
CC
+
FF
@35878
CC
+
FF
@35879
CC
+
FF
@35880
CC
+
FF
@35881
CC
+
FF
@35882
CC
+
FF
@35883
CC
+
FF
@35884
CC
+
FF
@35885
CC
+
FF
@35886
CC
+
FF
@35887
CC
+
FF
@35888
CC
+
FF
@35889
CC
+
FF
@35890
CC
+
FF
@35891
CC
+
FF
@35892
CC
+
FF
@35893
CC
+
FF
@35894
CC
+
FF
@35895
CC
+
FF
@35896
CC
+
FF
@35897
CC
+
FF
@35898
CC
+
FF
@35899
CC
+
FF
@35900
CC
+
FF
@35901
CC
+
FF
@35902
CA
+
FF
@35903
CC
+
FF
@35904
CA
+
FF
@35905
CC
+
FF
@35906
CC
+
FF
@35907
CC
+
FF
@35908
CA
+
FF
@35909
CC
+
FF
@35910
CC
+
FF
@35911
CC
+
FF
@35912
CC
+
FF
@35913
CC
+
FF
@35914
CA
+
FF
@35915
CA
+
FF
@35916
CC
+
FF
@35917
CC
+
FF
@35918
CC
+
FF
@35919
CC
+
FF
@35920
CC
+
FF
@35921
CA
+
FF
@35922
CC
+
FF
@35923
CC
+
FF
@35924
CC
+
FF
@35925
CA
+
FF
@35926
CC
+
FF
@35927
CC
+
FF
@35928
CA
+
FF
@35929
CC
+
FF
@35930
CC
+
FF
@35931
CA
+
FF
@35932
CA
+
FF
@35933
CC
+
FF
@35934
CC
+
FF
@35935
CC
+
FF
@35936
CC
+
FF
@35937
CC
+
FF
@35938
CC
+
FF
@35939
CC
+
FF
@35940
CC
+
FF
@35941
CC
+
FF
@35942
CA
+
FF
@35943
CC
+
FF
@35944
CC
+
FF
@35945
CC
+
FF
@35946
CC
+
FF
@35947
CC
+
FF
@35948
CA
+
FF
@35949
CA
+
FF
@35950
CC
+
FF
@35951
CC
+
FF
@35952
CC
+
FF
@35953
CC
+
FF
@35954
CC
+
FF
@35955
CC
+
FF
@35956
CC
+
FF
@35957
CC
+
FF
@35958
CC
+
FF
@35959
CC
+
FF
@35960
CC
+
FF
@35961
CC
+
FF
@35962
CC
+
FF
@35963
CC
+
FF
@35964
CC
+
FF
@35965
CC
+
FF
@35966
CC
+
FF
@35967
CC
+
FF
@35968
CC
+
FF
@35969
CC
+
FF
@35970
CA
+
FF
@35971
CC
+
FF
@35972
CA
+
FF
@35973
CA
+
FF
@35974
CC
+
FF
@35975
CC
+
FF
@35976
CC
+
FF
@35977
CA
+
FF
@35978
CC
+
FF
@35979
CC
+
FF
@35980
CC
+
FF
@35981
CC
+
FF
@35982
CC
+
FF
@35983
CC
+
FF
@35984
CC
+
FF
@35985
CC
+
FF
@35986
CC
+
FF
@35987
CA
+
FF
@35988
CA
+
FF
@35989
CC
+
FF
@35990
CC
+
FF
@35991
CC
+
FF
@35992
CC
+
FF
@35993
CC
+
FF
@35994
CC
+
FF
@35995
CA
+
FF
@35996
CC
+
FF
@35997
CA
+
FF
@35998
CC
+
FF
@35999
CC
+
FF
@36000
CC
+
FF
@36001
CC
+
FF
@36002
CC
+
FF
@36003
CC
+
FF
@36004
CC
+
FF
@36005
CC
+
FF
@36006
CC
+
FF
@36007
CC
+
FF
@36008
CC
+
FF
@36009
CC
+
FF
@36010
CC
+
FF
@36011
CC
+
FF
@36012
CC
+
FF
@36013
CC
+
FF
@36014
CC
+
FF
@36015
CC
+
FF
@36016
CA
+
FF
@36017
CC
+
FF
@36018
CC
+
FF
@36019
CC
+
FF
@36020
CC
+
FF
@36021
CC
+
FF
@36022
CC
+
FF
@36023
CC
+
FF
@36024
CC
+
FF
@36025
CC
+
FF
@36026
GC
+
FF
@36027
TC
+
FF
@36028
CC
+
FF
@36029
CC
+
FF
@36030
CC
+
FF
@36031
CA
+
FF
@36032
CC
+
FF
@36033
CC
+
FF
@36034
CC
+
FF
@36035
CC
+
FF
@36036
CA
+
FF
@36037
CC
+
FF
@36038
CC
+
FF
@36039
CA
+
FF
@36040
CC
+
FF
@36041
CA
+
FF
@36042
CA
+
FF
@36043
CC
+
FF
@36044
CC
+
FF
@36045
CA
+
FF
@36046
CC
+
FF
@36047
CC
+
FF
@36048
CC
+
FF
@36049
CC
+
FF
@36050
CC
+
FF
@36051
CC
+
FF
@36052
CA
+
FF
@36053
CC
+
FF
@36054
CC
+
FF
@36055
CC
+
FF
@36056
CC
+
FF
@36057
CC
+
FF
@36058
CC
+
FF
@36059
CA
+
FF
@36060
CC
+
FF
@36061
CC
+
FF
@36062
CC
+
FF
@36063
CA
+
FF
@36064
CA
+
FF
@36065
CC
+
FF
@36066
CC
+
FF
@36067
CA
+
FF
@36068
CC
+
FF
@36069
CC
+
FF
@36070
CC
+
FF
@36071
CC
+
FF
@36072
CC
+
FF
@36073
CA
+
FF
@36074
CC
+
FF
@36075
CC
+
FF
@36076
CC
+
FF
@36077
CA
+
FF
@36078
CA
+
FF
@36079
CC
+
FF
@36080
CC
+
FF
@36081
CC
+
FF
@36082
CC
+
FF
@36083
CA
+
FF
@36084
CA
+
FF
@36085
CC
+
FF
@36086
CC
+
FF
@36087
CC
+
FF
@36088
CA
+
FF
@36089
CC
+
FF
@36090
CC
+
FF
@36091
CC
+
FF
@36092
CC
+
FF
@36093
CC
+
FF
@36094
CA
+
FF
@36095
CC
+
FF
@36096
CA
+
FF
@36097
CC
+
FF
@36098
CA
+
FF
@36099
CA
+
FF
@36100
CC
+
FF
@36101
CC
+
FF
@36102
CC
+
FF
@36103
CA
+
FF
@36104
CC
+
FF
@36105
CC
+
FF
@36106
CC
+
FF
@36107
CC
+
FF
@36108
CC
+
FF
@36109
CC
+
FF
@36110
CC
+
FF
@36111
CC
+
FF
@36112
CC
+
FF
@36113
CA
+
FF
@36114
CC
+
FF
@36115
CC
+
FF
@36116
CC
+
FF
@36117
CC
+
FF
@36118
CC
+
FF
@36119
CC
+
FF
@36120
CC
+
FF
@36121
CC
+
FF
@36122
CC
+
FF
@36123
CC
+
FF
@36124
CC
+
FF
@36125
CA
+
FF
@36126
CC
+
FF
@36127
CA
+
FF
@36128
CC
+
FF
@36129
CC
+
FF
@36130
CC
+
FF
@36131
CA
+
FF
@36132
CA
+
FF
@36133
CC
+
FF
@36134
CA
+
FF
@36135
CC
+
FF
@36136
CC
+
FF
@36137
CC
+
FF
@36138
CC
+
FF
@36139
CC
+
FF
@36140
CC
+
FF
@36141
CC
+
FF
@36142
CC
+
FF
@36143
CC
+
FF
@36144
CA
+
FF
@36145
CA
+
FF
@36146
CA
+
FF
@36147
CC
+
FF
@36148
CC
+
FF
@36149
CC
+
FF
@36150
CA
+
FF
@36151
CC
+
FF
@36152
CC
+
FF
@36153
CC
+
FF
@36154
CC
+
FF
@36155
CC
+
FF
@36156
CA
+
FF
@36157
CA
+
FF
@36158
CA
+
FF
@36159
CC
+
FF
@36160
CC
+
FF
@36161
CC
+
FF
@36162
CC
+
FF
@36163
CC
+
FF
@36164
CC
+
FF
@36165
CA
+
FF
@36166
CA
+
FF
@36167
CC
+
FF
@36168
CC
+
FF
@36169
CC
+
FF
@36170
CC
+
FF
@36171
CC
+
FF
@36172
CC
+
FF
@36173
CA
+
FF
@36174
CC
+
FF
@36175
CA
+
FF
@36176
CC
+
FF
@36177
CC
+
FF
@36178
CC
+
FF
@36179
CC
+
FF
@36180
CC
+
FF
@36181
CC
+
FF
@36182
CC
+
FF
@36183
CC
+
FF
@36184
CC
+
FF
@36185
CC
+
FF
@36186
CA
+
FF
@36187
CC
+
FF
@36188
CC
+
FF
@36189
CC
+
FF
@36190
CC
+
FF
@36191
CC
+
FF
@36192
CA
+
FF
@36193
CC
+
FF
@36194
CA
+
FF
@36195
CA
+
FF
@36196
CC
+
FF
@36197
CC
+
FF
@36198
CC
+
FF
@36199
CC
+
FF
@36200
CC
+
FF
@36201
CC
+
FF
@36202
CC
+
FF
@36203
CC
+
FF
@36204
CC
+
FF
@36205
CC
+
FF
@36206
CA
+
FF
@36207
CC
+
FF
@36208
CC
+
FF
@36209
CC
+
FF
@36210
CC
+
FF
@36211
CC
+
FF
@36212
CA
+
FF
@36213
CA
+
FF
@36214
CC
+
FF
@36215
CC
+
FF
@36216
CC
+
FF
@36217
CA
+
FF
@36218
CC
+
FF
@36219
CC
+
FF
@36220
CA
+
FF
@36221
CC
+
FF
@36222
CC
+
FF
@36223
CC
+
FF
@36224
CC
+
FF
@36225
CA
+
FF
@36226
CC
+
FF
@36227
CC
+
FF
@36228
CC
+
FF
@36229
CC
+
FF
@36230
CC
+
FF
@36231
CC
+
FF
@36232
CC
+
FF
@36233
CC
+
FF
@36234
CC
+
FF
@36235
CC
+
FF
@36236
CA
+
FF
@36237
CC
+
FF
@36238
CC
+
FF
@36239
CC
+
FF
@36240
CC
+
FF
@36241
CC
+
FF
@36242
CC
+
FF
@36243
CC
+
FF
@36244
CC
+
FF
@36245
CC
+
FF
@36246
CA
+
FF
@36247
CC
+
FF
@36248
CC
+
FF
@36249
CC
+
FF
@36250
CC
+
FF
@36251
CA
+
FF
@36252
CC
+
FF
@36253
CA
+
FF
@36254
CC
+
FF
@36255
CC
+
FF
@36256
CC
+
FF
@36257
CC
+
FF
@36258
CC
+
FF
@36259
CC
+
FF
@36260
CC
+
FF
@36261
CA
+
FF
@36262
CC
+
FF
@36263
CC
+
FF
@36264
CA
+
FF
@36265
CC
+
FF
@36266
CA
+
FF
@36267
CC
+
FF
@36268
CC
+
FF
@36269
CC
+
FF
@36270
CC
+
FF
@36271
CC
+
FF
@36272
CA
+
FF
@36273
CC
+
FF
@36274
CC
+
FF
@36275
CC
+
FF
@36276
CA
+
FF
@36277
CC
+
FF
@36278
CC
+
FF
@36279
CA
+
FF
@36280
CC
+
FF
@36281
CC
+
FF
@36282
CC
+
FF
@36283
CC
+
FF
@36284
CC
+
FF
@36285
CC
+
FF
@36286
CC
+
FF
@36287
CA
+
FF
@36288
CC
+
FF
@36289
CC
+
FF
@36290
CC
+
FF
@36291
CC
+
FF
@36292
CA
+
FF
@36293
CC
+
FF
@36294
CC
+
FF
@36295
CC
+
FF
@36296
CC
+
FF
@36297
CA
+
FF
@36298
CC
+
FF
@36299
CC
+
FF
@36300
CA
+
FF
@36301
CC
+
FF
@36302
CC
+
FF
@36303
CC
+
FF
@36304
CC
+
FF
@36305
CC
+
FF
@36306
CC
+
FF
@36307
CC
+
FF
@36308
CC
+
FF
@36309
CC
+
FF
@36310
CC
+
FF
@36311
CC
+
FF
@36312
CC
+
FF
@36313
CC
+
FF
@36314
CC
+
FF
@36315
CC
+
FF
@36316
CC
+
FF
@36317
CC
+
FF
@36318
CC
+
FF
@36319
CC
+
FF
@36320
CC
+
FF
@36321
CA
+
FF
@36322
CC
+
FF
@36323
CC
+
FF
@36324
CC
+
FF
@36325
CC
+
FF
@36326
CC
+
FF
@36327
CC
+
FF
@36328
CC
+
FF
@36329
CC
+
FF
@36330
CA
+
FF
@36331
CC
+
FF
@36332
CC
+
FF
@36333
CC
+
FF
@36334
CC
+
FF
@36335
CC
+
FF
@36336
CA
+
FF
@36337
CC
+
FF
@36338
CA
+
FF
@36339
CC
+
FF
@36340
CC
+
FF
@36341
CA
+
FF
@36342
CC
+
FF
@36343
CC
+
FF
@36344
CC
+
FF
@36345
CC
+
FF
@36346
CA
+
FF
@36347
CC
+
FF
@36348
CC
+
FF
@36349
CC
+
FF
@36350
CC
+
FF
@36351
CC
+
FF
@36352
CA
+
FF
@36353
CC
+
FF
@36354
CC
+
FF
@36355
CC
+
FF
@36356
CC
+
FF
@36357
CC
+
FF
@36358
CA
+
FF
@36359
CC
+
FF
@36360
CC
+
FF
@36361
CC
+
FF
@36362
CC
+
FF
@36363
CC
+
FF
@36364
CC
+
FF
@36365
CC
+
FF
@36366
CC
+
FF
@36367
CC
+
FF
@36368
CC
+
FF
@36369
CC
+
FF
@36370
CC
+
FF
@36371
CC
+
FF
@36372
CC
+
FF
@36373
CC
+
FF
@36374
CC
+
FF
@36375
CC
+
FF
@36376
CA
+
FF
@36377
CC
+
FF
@36378
CC
+
FF
@36379
CC
+
FF
@36380
CC
+
FF
@36381
CC
+
FF
@36382
CC
+
FF
@36383
CA
+
FF
@36384
CC
+
FF
@36385
CC
+
FF
@36386
CC
+
FF
@36387
CC
+
FF
@36388
CC
+
FF
@36389
CA
+
FF
@36390
CC
+
FF
@36391
CC
+
FF
@36392
CC
+
FF
@36393
CC
+
FF
@36394
CC
+
FF
@36395
CC
+
FF
@36396
CC
+
FF
@36397
CA
+
FF
@36398
CC
+
FF
@36399
CC
+
FF
@36400
CC
+
FF
@36401
CA
+
FF
@36402
CC
+
FF
@36403
CC
+
FF
@36404
CA
+
FF
@36405
CC
+
FF
@36406
CC
+
FF
@36407
CC
+
FF
@36408
CC
+
FF
@36409
CA
+
FF
@36410
CC
+
FF
@36411
CA
+
FF
@36412
CA
+
FF
@36413
CC
+
FF
@36414
CC
+
FF
@36415
CC
+
FF
@36416
CC
+
FF
@36417
CC
+
FF
@36418
CC
+
FF
@36419
CC
+
FF
@36420
CC
+
FF
@36421
CC
+
FF
@36422
CC
+
FF
@36423
CA
+
FF
@36424
CC
+
FF
@36425
CC
+
FF
@36426
CA
+
FF
@36427
CC
+
FF
@36428
CC
+
FF
@36429
CC
+
FF
@36430
CC
+
FF
@36431
CA
+
FF
@36432
CC
+
FF
@36433
CC
+
FF
@36434
CC
+
FF
@36435
CC
+
FF
@36436
CC
+
FF
@36437
CC
+
FF
@36438
CC
+
FF
@36439
CC
+
FF
@36440
CC
+
FF
@36441
CC
+
FF
@36442
CC
+
FF
@36443
CC
+
FF
@36444
GC
+
FF
@36445
CC
+
FF
@36446
CC
+
FF
@36447
CC
+
FF
@36448
CA
+
FF
@36449
CC
+
FF
@36450
CC
+
FF
@36451
CC
+
FF
@36452
CC
+
FF
@36453
CC
+
FF
@36454
CC
+
FF
@36455
CC
+
FF
@36456
CC
+
FF
@36457
CC
+
FF
@36458
CC
+
FF
@36459
CC
+
FF
@36460
CA
+
FF
@36461
CC
+
FF
@36462
CC
+
FF
@36463
CC
+
FF
@36464
CA
+
FF
@36465
CC
+
FF
@36466
CA
+
FF
@36467
CA
+
FF
@36468
CC
+
FF
@36469
CA
+
FF
@36470
CC
+
FF
@36471
CC
+
FF
@36472
CC
+
FF
@36473
CC
+
FF
@36474
CC
+
FF
@36475
CC
+
FF
@36476
CC
+
FF
@36477
CC
+
FF
@36478
CC
+
FF
@36479
CC
+
FF
@36480
CC
+
FF
@36481
CC
+
FF
@36482
CC
+
FF
@36483
CC
+
FF
@36484
CC
+
FF
@36485
CC
+
FF
@36486
CC
+
FF
@36487
CC
+
FF
@36488
CA
+
FF
@36489
CC
+
FF
@36490
CC
+
FF
@36491
CC
+
FF
@36492
CC
+
FF
@36493
CC
+
FF
@36494
CC
+
FF
@36495
CC
+
FF
@36496
CC
+
FF
@36497
CC
+
FF
@36498
CC
+
FF
@36499
CC
+
FF
@36500
CC
+
FF
@36501
CC
+
FF
@36502
CC
+
FF
@36503
CA
+
FF
@36504
CC
+
FF
@36505
CC
+
FF
@36506
CA
+
FF
@36507
CC
+
FF
@36508
CC
+
FF
@36509
CC
+
FF
@36510
CC
+
FF
@36511
CC
+
FF
@36512
CC
+
FF
@36513
CC
+
FF
@36514
CC
+
FF
@36515
CC
+
FF
@36516
CC
+
FF
@36517
CC
+
FF
@36518
CC
+
FF
@36519
CC
+
FF
@36520
CA
+
FF
@36521
CA
+
FF
@36522
CC
+
FF
@36523
CC
+
FF
@36524
CC
+
FF
@36525
CC
+
FF
@36526
CC
+
FF
@36527
CC
+
FF
@36528
CC
+
FF
@36529
CC
+
FF
@36530
CA
+
FF
@36531
CC
+
FF
@36532
CC
+
FF
@36533
CC
+
FF
@36534
CC
+
FF
@36535
CC
+
FF
@36536
CC
+
FF
@36537
CC
+
FF
@36538
CC
+
FF
@36539
CC
+
FF
@36540
CA
+
FF
@36541
CC
+
FF
@36542
CC
+
FF
@36543
CC
+
FF
@36544
GC
+
FF
@36545
CC
+
FF
@36546
CC
+
FF
@36547
CC
+
FF
@36548
CC
+
FF
@36549
CC
+
FF
@36550
CC
+
FF
@36551
CC
+
FF
@36552
CC
+
FF
@36553
CC
+
FF
@36554
CC
+
FF
@36555
CC
+
FF
@36556
CC
+
FF
@36557
CC
+
FF
@36558
CC
+
FF
@36559
CA
+
FF
@36560
CC
+
FF
@36561
CC
+
FF
@36562
CC
+
FF
@36563
CC
+
FF
@36564
CC
+
FF
@36565
CC
+
FF
@36566
CC
+
FF
@36567
CC
+
FF
@36568
CC
+
FF
@36569
CC
+
FF
@36570
CC
+
FF
@36571
CC
+
FF
@36572
CC
+
FF
@36573
CC
+
FF
@36574
CC
+
FF
@36575
CC
+
FF
@36576
CC
+
FF
@36577
CA
+
FF
@36578
CC
+
FF
@36579
CC
+
FF
@36580
CC
+
FF
@36581
CC
+
FF
@36582
CA
+
FF
@36583
CC
+
FF
@36584
CC
+
FF
@36585
CC
+
FF
@36586
CC
+
FF
@36587
CC
+
FF
@36588
CC
+
FF
@36589
CC
+
FF
@36590
CA
+
FF
@36591
CC
+
FF
@36592
CA
+
FF
@36593
CC
+
FF
@36594
CC
+
FF
@36595
CC
+
FF
@36596
CC
+
FF
@36597
CC
+
FF
@36598
CC
+
FF
@36599
CC
+
FF
@36600
CC
+
FF
@36601
CC
+
FF
@36602
CC
+
FF
@36603
CC
+
FF
@36604
CC
+
FF
@36605
CC
+
FF
@36606
CC
+
FF
@36607
CC
+
FF
@36608
CC
+
FF
@36609
CC
+
FF
@36610
CC
+
FF
@36611
CC
+
FF
@36612
CC
+
FF
@36613
CC
+
FF
@36614
CC
+
FF
@36615
CC
+
FF
@36616
CA
+
FF
@36617
CC
+
FF
@36618
CA
+
FF
@36619
CC
+
FF
@36620
CC
+
FF
@36621
CC
+
FF
@36622
CC
+
FF
@36623
CC
+
FF
@36624
CA
+
FF
@36625
CC
+
FF
@36626
CC
+
FF
@36627
CC
+
FF
@36628
CC
+
FF
@36629
CC
+
FF
@36630
CA
+
FF
@36631
CC
+
FF
@36632
CC
+
FF
@36633
CC
+
FF
@36634
CA
+
FF
@36635
CC
+
FF
@36636
CC
+
FF
@36637
CC
+
FF
@36638
CC
+
FF
@36639
CC
+
FF
@36640
CC
+
FF
@36641
CA
+
FF
@36642
CC
+
FF
@36643
CC
+
FF
@36644
CC
+
FF
@36645
CA
+
FF
@36646
CC
+
FF
@36647
CC
+
FF
@36648
CC
+
FF
@36649
CC
+
FF
@36650
CC
+
FF
@36651
CC
+
FF
@36652
CC
+
FF
@36653
CC
+
FF
@36654
CC
+
FF
@36655
CC
+
FF
@36656
CC
+
FF
@36657
CA
+
FF
@36658
CC
+
FF
@36659
CC
+
FF
@36660
CC
+
FF
@36661
CC
+
FF
@36662
CC
+
FF
@36663
CC
+
FF
@36664
CC
+
FF
@36665
CA
+
FF
@36666
CC
+
FF
@36667
CC
+
FF
@36668
CA
+
FF
@36669
CC
+
FF
@36670
CC
+
FF
@36671
CC
+
FF
@36672
CC
+
FF
@36673
CC
+
FF
@36674
CC
+
FF
@36675
CC
+
FF
@36676
CC
+
FF
@36677
CC
+
FF
@36678
CC
+
FF
@36679
CC
+
FF
@36680
CC
+
FF
@36681
CC
+
FF
@36682
CC
+
FF
@36683
CA
+
FF
@36684
CC
+
FF
@36685
CC
+
FF
@36686
CA
+
FF
@36687
CC
+
FF
@36688
CC
+
FF
@36689
CC
+
FF
@36690
CC
+
FF
@36691
CC
+
FF
@36692
CC
+
FF
@36693
CC
+
FF
@36694
CC
+
FF
@36695
CC
+
FF
@36696
CC
+
FF
@36697
CC
+
FF
@36698
CC
+
FF
@36699
CC
+
FF
@36700
CA
+
FF
@36701
CC
+
FF
@36702
CA
+
FF
@36703
CC
+
FF
@36704
CC
+
FF
@36705
CC
+
FF
@36706
CC
+
FF
@36707
CC
+
FF
@36708
CC
+
FF
@36709
CC
+
FF
@36710
CC
+
FF
@36711
CC
+
FF
@36712
CC
+
FF
@36713
CC
+
FF
@36714
CC
+
FF
@36715
CC
+
FF
@36716
CA
+
FF
@36717
CC
+
FF
@36718
CC
+
FF
@36719
CC
+
FF
@36720
CC
+
FF
@36721
CC
+
FF
@36722
CA
+
FF
@36723
CC
+
FF
@36724
CC
+
FF
@36725
CC
+
FF
@36726
CA
+
FF
@36727
CC
+
FF
@36728
CC
+
FF
@36729
CC
+
FF
@36730
CC
+
FF
@36731
CC
+
FF
@36732
CA
+
FF
@36733
CC
+
FF
@36734
CC
+
FF
@36735
CC
+
FF
@36736
CA
+
FF
@36737
CA
+
FF
@36738
CC
+
FF
@36739
CC
+
FF
@36740
CC
+
FF
@36741
TC
+
FF
@36742
CA
+
FF
@36743
CA
+
FF
@36744
CA
+
FF
@36745
CC
+
FF
@36746
CC
+
FF
@36747
CC
+
FF
@36748
CC
+
FF
@36749
CC
+
FF
@36750
CC
+
FF
@36751
CA
+
FF
@36752
CC
+
FF
@36753
CA
+
FF
@36754
TC
+
FF
@36755
CC
+
FF
@36756
GC
+
FF
@36757
CC
+
FF
@36758
CC
+
FF
@36759
CC
+
FF
@36760
CC
+
FF
@36761
CC
+
FF
@36762
CC
+
FF
@36763
CA
+
FF
@36764
CA
+
FF
@36765
CC
+
FF
@36766
CC
+
FF
@36767
CC
+
FF
@36768
CA
+
FF
@36769
CC
+
FF
@36770
CC
+
FF
@36771
CC
+
FF
@36772
CC
+
FF
@36773
CC
+
FF
@36774
CA
+
FF
@36775
CC
+
FF
@36776
CC
+
FF
@36777
CC
+
FF
@36778
CA
+
FF
@36779
CC
+
FF
@36780
CC
+
FF
@36781
CC
+
FF
@36782
CC
+
FF
@36783
CC
+
FF
@36784
CC
+
FF
@36785
CC
+
FF
@36786
CC
+
FF
@36787
CC
+
FF
@36788
CC
+
FF
@36789
CA
+
FF
@36790
CC
+
FF
@36791
CC
+
FF
@36792
CA
+
FF
@36793
CC
+
FF
@36794
CC
+
FF
@36795
CC
+
FF
@36796
CA
+
FF
@36797
CC
+
FF
@36798
CC
+
FF
@36799
CA
+
FF
@36800
CC
+
FF
@36801
CC
+
FF
@36802
CC
+
FF
@36803
CC
+
FF
@36804
CC
+
FF
@36805
CC
+
FF
@36806
CC
+
FF
@36807
CC
+
FF
@36808
CC
+
FF
@36809
CA
+
FF
@36810
CC
+
FF
@36811
CC
+
FF
@36812
CC
+
FF
@36813
CC
+
FF
@36814
CC
+
FF
@36815
CC
+
FF
@36816
CC
+
FF
@36817
CC
+
FF
@36818
CC
+
FF
@36819
TC
+
FF
@36820
CC
+
FF
@36821
CC
+
FF
@36822
CC
+
FF
@36823
CC
+
FF
@36824
CA
+
FF
@36825
CC
+
FF
@36826
CC
+
FF
@36827
CC
+
FF
@36828
CC
+
FF
@36829
CC
+
FF
@36830
CC
+
FF
@36831
CC
+
FF
@36832
CC
+
FF
@36833
CA
+
FF
@36834
CC
+
FF
@36835
CC
+
FF
@36836
CC
+
FF
@36837
CA
+
FF
@36838
CC
+
FF
@36839
CA
+
FF
@36840
CA
+
FF
@36841
CA
+
FF
@36842
CC
+
FF
@36843
CC
+
FF
@36844
CC
+
FF
@36845
CC
+
FF
@36846
CC
+
FF
@36847
CC
+
FF
@36848
CA
+
FF
@36849
CC
+
FF
@36850
CA
+
FF
@36851
CA
+
FF
@36852
CC
+
FF
@36853
CC
+
FF
@36854
CC
+
FF
@36855
CC
+
FF
@36856
CC
+
FF
@36857
CC
+
FF
@36858
CC
+
FF
@36859
CC
+
FF
@36860
CA
+
FF
@36861
CC
+
FF
@36862
CC
+
FF
@36863
CC
+
FF
@36864
CC
+
FF
@36865
CC
+
FF
@36866
CA
+
FF
@36867
CA
+
FF
@36868
CC
+
FF
@36869
CC
+
FF
@36870
CC
+
FF
@36871
CC
+
FF
@36872
CA
+
FF
@36873
CC
+
FF
@36874
CC
+
FF
@36875
CC
+
FF
@36876
CC
+
FF
@36877
CC
+
FF
@36878
CC
+
FF
@36879
CC
+
FF
@36880
CC
+
FF
@36881
CC
+
FF
@36882
CA
+
FF
@36883
CC
+
FF
@36884
CA
+
FF
@36885
CC
+
FF
@36886
CA
+
FF
@36887
CC
+
FF
@36888
CC
+
FF
@36889
CC
+
FF
@36890
CC
+
FF
@36891
CC
+
FF
@36892
CA
+
FF
@36893
CC
+
FF
@36894
CC
+
FF
@36895
CC
+
FF
@36896
CC
+
FF
@36897
CC
+
FF
@36898
CA
+
FF
@36899
CC
+
FF
@36900
CC
+
FF
@36901
CC
+
FF
@36902
CC
+
FF
@36903
CA
+
FF
@36904
CC
+
FF
@36905
CC
+
FF
@36906
CC
+
FF
@36907
CC
+
FF
@36908
CC
+
FF
@36909
CC
+
FF
@36910
CC
+
FF
@36911
CC
+
FF
@36912
CC
+
FF
@36913
CA
+
FF
@36914
CA
+
FF
@36915
CC
+
FF
@36916
CC
+
FF
@36917
CC
+
FF
@36918
CC
+
FF
@36919
CC
+
FF
@36920
CC
+
FF
@36921
CA
+
FF
@36922
CC
+
FF
@36923
CC
+
FF
@36924
CC
+
FF
@36925
CC
+
FF
@36926
CC
+
FF
@36927
CC
+
FF
@36928
CC
+
FF
@36929
CC
+
FF
@36930
CC
+
FF
@36931
CC
+
FF
@36932
CA
+
FF
@36933
CC
+
FF
@36934
CC
+
FF
@36935
CC
+
FF
@36936
CC
+
FF
@36937
CC
+
FF
@36938
CA
+
FF
@36939
CC
+
FF
@36940
CC
+
FF
@36941
CC
+
FF
@36942
CC
+
FF
@36943
CC
+
FF
@36944
CA
+
FF
@36945
CC
+
FF
@36946
CC
+
FF
@36947
CC
+
FF
@36948
CC
+
FF
@36949
CC
+
FF
@36950
CC
+
FF
@36951
CC
+
FF
@36952
CC
+
FF
@36953
CA
+
FF
@36954
CC
+
FF
@36955
CC
+
FF
@36956
CC
+
FF
@36957
CC
+
FF
@36958
CA
+
FF
@36959
CC
+
FF
@36960
CC
+
FF
@36961
CC
+
FF
@36962
CC
+
FF
@36963
CC
+
FF
@36964
CC
+
FF
@36965
CC
+
FF
@36966
CC
+
FF
@36967
CA
+
FF
@36968
CA
+
FF
@36969
CC
+
FF
@36970
CC
+
FF
@36971
CC
+
FF
@36972
CC
+
FF
@36973
CC
+
FF
@36974
CA
+
FF
@36975
CC
+
FF
@36976
CA
+
FF
@36977
CC
+
FF
@36978
CC
+
FF
@36979
CC
+
FF
@36980
CC
+
FF
@36981
CC
+
FF
@36982
CC
+
FF
@36983
CC
+
FF
@36984
CC
+
FF
@36985
CC
+
FF
@36986
CC
+
FF
@36987
CC
+
FF
@36988
CC
+
FF
@36989
CC
+
FF
@36990
CC
+
FF
@36991
CA
+
FF
@36992
CC
+
FF
@36993
CC
+
FF
@36994
CC
+
FF
@36995
CA
+
FF
@36996
CC
+
FF
@36997
CC
+
FF
@36998
CC
+
FF
@36999
CA
+
FF
@37000
CC
+
FF
@37001
CC
+
FF
@37002
CC
+
FF
@37003
CC
+
FF
@37004
CC
+
FF
@37005
CC
+
FF
@37006
CC
+
FF
@37007
CC
+
FF
@37008
CA
+
FF
@37009
CC
+
FF
@37010
CC
+
FF
@37011
CC
+
FF
@37012
CC
+
FF
@37013
CA
+
FF
@37014
CC
+
FF
@37015
CA
+
FF
@37016
CC
+
FF
@37017
CC
+
FF
@37018
CA
+
FF
@37019
CC
+
FF
@37020
CC
+
FF
@37021
CA
+
FF
@37022
CC
+
FF
@37023
CC
+
FF
@37024
CC
+
FF
@37025
CC
+
FF
@37026
CA
+
FF
@37027
CC
+
FF
@37028
CC
+
FF
@37029
CC
+
FF
@37030
CC
+
FF
@37031
CA
+
FF
@37032
CC
+
FF
@37033
CC
+
FF
@37034
CC
+
FF
@37035
CC
+
FF
@37036
CC
+
FF
@37037
CC
+
FF
@37038
CC
+
FF
@37039
CC
+
FF
@37040
CC
+
FF
@37041
CC
+
FF
@37042
CC
+
FF
@37043
CC
+
FF
@37044
CC
+
FF
@37045
CC
+
FF
@37046
CC
+
FF
@37047
CC
+
FF
@37048
CC
+
FF
@37049
CC
+
FF
@37050
CC
+
FF
@37051
TC
+
FF
@37052
CC
+
FF
@37053
CC
+
FF
@37054
TA
+
FF
@37055
CC
+
FF
@37056
CC
+
FF
@37057
CC
+
FF
@37058
CC
+
FF
@37059
CA
+
FF
@37060
CA
+
FF
@37061
CC
+
FF
@37062
CA
+
FF
@37063
CC
+
FF
@37064
CC
+
FF
@37065
CC
+
FF
@37066
GC
+
FF
@37067
CA
+
FF
@37068
CC
+
FF
@37069
CA
+
FF
@37070
CA
+
FF
@37071
CC
+
FF
@37072
CC
+
FF
@37073
CC
+
FF
@37074
CC
+
FF
@37075
CC
+
FF
@37076
CC
+
FF
@37077
CC
+
FF
@37078
CC
+
FF
@37079
CC
+
FF
@37080
CA
+
FF
@37081
CC
+
FF
@37082
CC
+
FF
@37083
CC
+
FF
@37084
CC
+
FF
@37085
CA
+
FF
@37086
CC
+
FF
@37087
CA
+
FF
@37088
CC
+
FF
@37089
CC
+
FF
@37090
CA
+
FF
@37091
CC
+
FF
@37092
CC
+
FF
@37093
CC
+
FF
@37094
CC
+
FF
@37095
CC
+
FF
@37096
CC
+
FF
@37097
CC
+
FF
@37098
CC
+
FF
@37099
CC
+
FF
@37100
CC
+
FF
@37101
CC
+
FF
@37102
CC
+
FF
@37103
CC
+
FF
@37104
CC
+
FF
@37105
CC
+
FF
@37106
CC
+
FF
@37107
CA
+
FF
@37108
CC
+
FF
@37109
CA
+
FF
@37110
CC
+
FF
@37111
CC
+
FF
@37112
CC
+
FF
@37113
CC
+
FF
@37114
CC
+
FF
@37115
CC
+
FF
@37116
CC
+
FF
@37117
CA
+
FF
@37118
CC
+
FF
@37119
CA
+
FF
@37120
CA
+
FF
@37121
CC
+
FF
@37122
CC
+
FF
@37123
CA
+
FF
@37124
CC
+
FF
@37125
CC
+
FF
@37126
CC
+
FF
@37127
CC
+
FF
@37128
CC
+
FF
@37129
CC
+
FF
@37130
CA
+
FF
@37131
CC
+
FF
@37132
CC
+
FF
@37133
CC
+
FF
@37134
CC
+
FF
@37135
CC
+
FF
@37136
CC
+
FF
@37137
CC
+
FF
@37138
CC
+
FF
@37139
CC
+
FF
@37140
CC
+
FF
@37141
CC
+
FF
@37142
CC
+
FF
@37143
CC
+
FF
@37144
CC
+
FF
@37145
CC
+
FF
@37146
CC
+
FF
@37147
CC
+
FF
@37148
CC
+
FF
@37149
CC
+
FF
@37150
CC
+
FF
@37151
CC
+
FF
@37152
CC
+
FF
@37153
CC
+
FF
@37154
CC
+
FF
@37155
CC
+
FF
@37156
CC
+
FF
@37157
CA
+
FF
@37158
CC
+
FF
@37159
CC
+
FF
@37160
CC
+
FF
@37161
CC
+
FF
@37162
CA
+
FF
@37163
CC
+
FF
@37164
CC
+
FF
@37165
CC
+
FF
@37166
CC
+
FF
@37167
CC
+
FF
@37168
CC
+
FF
@37169
CC
+
FF
@37170
CC
+
FF
@37171
CA
+
FF
@37172
CA
+
FF
@37173
CC
+
FF
@37174
CA
+
FF
@37175
CC
+
FF
@37176
CC
+
FF
@37177
CA
+
FF
@37178
CA
+
FF
@37179
CC
+
FF
@37180
CC
+
FF
@37181
CC
+
FF
@37182
CC
+
FF
@37183
CC
+
FF
@37184
CC
+
FF
@37185
CA
+
FF
@37186
CC
+
FF
@37187
CA
+
FF
@37188
CA
+
FF
@37189
CC
+
FF
@37190
CC
+
FF
@37191
CC
+
FF
@37192
CC
+
FF
@37193
CC
+
FF
@37194
CC
+
FF
@37195
CC
+
FF
@37196
CC
+
FF
@37197
CC
+
FF
@37198
CC
+
FF
@37199
CC
+
FF
@37200
CC
+
FF
@37201
CC
+
FF
@37202
CC
+
FF
@37203
CC
+
FF
@37204
CC
+
FF
@37205
CC
+
FF
@37206
CC
+
FF
@37207
CC
+
FF
@37208
CC
+
FF
@37209
CC
+
FF
@37210
CC
+
FF
@37211
CC
+
FF
@37212
CC
+
FF
@37213
CA
+
FF
@37214
CC
+
FF
@37215
CC
+
FF
@37216
CC
+
FF
@37217
CC
+
FF
@37218
CC
+
FF
@37219
CC
+
FF
@37220
CC
+
FF
@37221
CC
+
FF
@37222
CA
+
FF
@37223
CC
+
FF
@37224
CC
+
FF
@37225
CC
+
FF
@37226
CC
+
FF
@37227
CC
+
FF
@37228
CA
+
FF
@37229
CC
+
FF
@37230
CC
+
FF
@37231
CC
+
FF
@37232
CA
+
FF
@37233
CC
+
FF
@37234
CC
+
FF
@37235
CA
+
FF
@37236
CC
+
FF
@37237
CC
+
FF
@37238
CA
+
FF
@37239
CC
+
FF
@37240
TC
+
FF
@37241
CC
+
FF
@37242
CC
+
FF
@37243
CC
+
FF
@37244
CC
+
FF
@37245
CA
+
FF
@37246
CC
+
FF
@37247
CC
+
FF
@37248
CC
+
FF
@37249
CC
+
FF
@37250
CC
+
FF
@37251
GC
+
FF
@37252
CC
+
FF
@37253
CC
+
FF
@37254
CC
+
FF
@37255
CC
+
FF
@37256
CA
+
FF
@37257
CC
+
FF
@37258
CC
+
FF
@37259
CC
+
FF
@37260
CC
+
FF
@37261
CC
+
FF
@37262
CC
+
FF
@37263
CC
+
FF
@37264
CC
+
FF
@37265
CC
+
FF
@37266
CA
+
FF
@37267
CA
+
FF
@37268
CC
+
FF
@37269
CC
+
FF
@37270
CC
+
FF
@37271
CC
+
FF
@37272
GC
+
FF
@37273
CC
+
FF
@37274
CC
+
FF
@37275
CC
+
FF
@37276
CA
+
FF
@37277
CC
+
FF
@37278
CC
+
FF
@37279
CC
+
FF
@37280
CC
+
FF
@37281
CA
+
FF
@37282
CC
+
FF
@37283
CA
+
FF
@37284
CC
+
FF
@37285
CC
+
FF
@37286
CA
+
FF
@37287
CC
+
FF
@37288
CC
+
FF
@37289
CC
+
FF
@37290
CC
+
FF
@37291
TC
+
FF
@37292
CC
+
FF
@37293
CC
+
FF
@37294
CA
+
FF
@37295
CC
+
FF
@37296
CC
+
FF
@37297
CC
+
FF
@37298
CC
+
FF
@37299
CC
+
FF
@37300
CC
+
FF
@37301
CC
+
FF
@37302
CC
+
FF
@37303
CA
+
FF
@37304
CC
+
FF
@37305
CC
+
FF
@37306
CC
+
FF
@37307
CC
+
FF
@37308
CC
+
FF
@37309
CC
+
FF
@37310
CC
+
FF
@37311
CC
+
FF
@37312
CC
+
FF
@37313
CA
+
FF
@37314
CA
+
FF
@37315
CA
+
FF
@37316
CC
+
FF
@37317
CC
+
FF
@37318
CC
+
FF
@37319
CC
+
FF
@37320
CC
+
FF
@37321
CC
+
FF
@37322
CC
+
FF
@37323
CC
+
FF
@37324
CC
+
FF
@37325
CC
+
FF
@37326
CC
+
FF
@37327
CC
+
FF
@37328
CC
+
FF
@37329
CC
+
FF
@37330
CC
+
FF
@37331
CA
+
FF
@37332
CC
+
FF
@37333
CC
+
FF
@37334
CA
+
FF
@37335
CC
+
FF
@37336
CC
+
FF
@37337
CC
+
FF
@37338
CC
+
FF
@37339
CA
+
FF
@37340
CC
+
FF
@37341
CC
+
FF
@37342
CC
+
FF
@37343
CC
+
FF
@37344
CC
+
FF
@37345
CC
+
FF
@37346
CA
+
FF
@37347
CA
+
FF
@37348
CC
+
FF
@37349
CC
+
FF
@37350
CC
+
FF
@37351
CC
+
FF
@37352
CC
+
FF
@37353
CC
+
FF
@37354
CA
+
FF
@37355
CC
+
FF
@37356
CC
+
FF
@37357
CC
+
FF
@37358
CA
+
FF
@37359
CC
+
FF
@37360
CC
+
FF
@37361
CC
+
FF
@37362
CA
+
FF
@37363
CC
+
FF
@37364
CC
+
FF
@37365
CC
+
FF
@37366
CC
+
FF
@37367
CC
+
FF
@37368
CC
+
FF
@37369
CC
+
FF
@37370
CA
+
FF
@37371
CC
+
FF
@37372
CA
+
FF
@37373
CC
+
FF
@37374
CC
+
FF
@37375
CC
+
FF
@37376
CC
+
FF
@37377
CC
+
FF
@37378
CC
+
FF
@37379
CC
+
FF
@37380
CA
+
FF
@37381
CC
+
FF
@37382
CC
+
FF
@37383
CC
+
FF
@37384
CA
+
FF
@37385
CC
+
FF
@37386
CC
+
FF
@37387
CC
+
FF
@37388
CC
+
FF
@37389
CA
+
FF
@37390
CC
+
FF
@37391
CC
+
FF
@37392
CC
+
FF
@37393
CC
+
FF
@37394
CC
+
FF
@37395
CC
+
FF
@37396
CA
+
FF
@37397
CC
+
FF
@37398
CA
+
FF
@37399
CC
+
FF
@37400
CC
+
FF
@37401
CC
+
FF
@37402
CA
+
FF
@37403
CC
+
FF
@37404
CC
+
FF
@37405
CC
+
FF
@37406
CC
+
FF
@37407
CA
+
FF
@37408
CA
+
FF
@37409
CC
+
FF
@37410
CC
+
FF
@37411
CC
+
FF
@37412
CC
+
FF
@37413
CC
+
FF
@37414
CC
+
FF
@37415
CC
+
FF
@37416
CC
+
FF
@37417
CC
+
FF
@37418
CC
+
FF
@37419
CC
+
FF
@37420
CA
+
FF
@37421
CC
+
FF
@37422
CA
+
FF
@37423
CC
+
FF
@37424
CC
+
FF
@37425
CC
+
FF
@37426
CC
+
FF
@37427
CA
+
FF
@37428
CC
+
FF
@37429
CC
+
FF
@37430
CA
+
FF
@37431
CC
+
FF
@37432
CC
+
FF
@37433
CC
+
FF
@37434
CC
+
FF
@37435
CC
+
FF
@37436
CC
+
FF
@37437
CC
+
FF
@37438
CC
+
FF
@37439
CA
+
FF
@37440
CC
+
FF
@37441
CC
+
FF
@37442
CC
+
FF
@37443
CA
+
FF
@37444
CC
+
FF
@37445
CC
+
FF
@37446
CA
+
FF
@37447
CC
+
FF
@37448
CA
+
FF
@37449
CC
+
FF
@37450
CC
+
FF
@37451
CC
+
FF
@37452
CA
+
FF
@37453
CC
+
FF
@37454
CC
+
FF
@37455
CC
+
FF
@37456
CA
+
FF
@37457
CC
+
FF
@37458
CC
+
FF
@37459
CC
+
FF
@37460
CC
+
FF
@37461
CC
+
FF
@37462
CC
+
FF
@37463
CC
+
FF
@37464
CC
+
FF
@37465
CA
+
FF
@37466
CA
+
FF
@37467
CC
+
FF
@37468
CA
+
FF
@37469
CC
+
FF
@37470
CC
+
FF
@37471
CC
+
FF
@37472
CC
+
FF
@37473
CC
+
FF
@37474
CC
+
FF
@37475
CC
+
FF
@37476
CA
+
FF
@37477
CC
+
FF
@37478
CC
+
FF
@37479
CA
+
FF
@37480
CA
+
FF
@37481
CC
+
FF
@37482
CC
+
FF
@37483
GC
+
FF
@37484
CC
+
FF
@37485
CC
+
FF
@37486
CC
+
FF
@37487
CC
+
FF
@37488
CC
+
FF
@37489
CC
+
FF
@37490
CC
+
FF
@37491
CC
+
FF
@37492
CC
+
FF
@37493
CC
+
FF
@37494
CC
+
FF
@37495
CC
+
FF
@37496
CC
+
FF
@37497
CC
+
FF
@37498
CC
+
FF
@37499
CC
+
FF
@37500
CC
+
FF
@37501
CC
+
FF
@37502
CC
+
FF
@37503
CC
+
FF
@37504
CA
+
FF
@37505
CC
+
FF
@37506
CC
+
FF
@37507
CC
+
FF
@37508
CA
+
FF
@37509
CC
+
FF
@37510
CC
+
FF
@37511
CC
+
FF
@37512
CC
+
FF
@37513
CC
+
FF
@37514
CA
+
FF
@37515
CC
+
FF
@37516
CA
+
FF
@37517
CC
+
FF
@37518
CC
+
FF
@37519
CC
+
FF
@37520
CA
+
FF
@37521
CC
+
FF
@37522
CA
+
FF
@37523
CC
+
FF
@37524
CC
+
FF
@37525
CC
+
FF
@37526
CC
+
FF
@37527
CC
+
FF
@37528
CC
+
FF
@37529
CC
+
FF
@37530
CC
+
FF
@37531
CA
+
FF
@37532
CC
+
FF
@37533
CA
+
FF
@37534
CC
+
FF
@37535
CC
+
FF
@37536
CC
+
FF
@37537
CC
+
FF
@37538
CC
+
FF
@37539
CC
+
FF
@37540
CC
+
FF
@37541
CC
+
FF
@37542
CC
+
FF
@37543
CA
+
FF
@37544
CA
+
FF
@37545
CC
+
FF
@37546
CC
+
FF
@37547
CC
+
FF
@37548
CA
+
FF
@37549
CC
+
FF
@37550
CC
+
FF
@37551
CC
+
FF
@37552
CC
+
FF
@37553
CC
+
FF
@37554
CA
+
FF
@37555
CA
+
FF
@37556
CC
+
FF
@37557
CC
+
FF
@37558
CC
+
FF
@37559
CA
+
FF
@37560
CC
+
FF
@37561
CC
+
FF
@37562
CC
+
FF
@37563
CC
+
FF
@37564
CC
+
FF
@37565
CC
+
FF
@37566
CC
+
FF
@37567
CC
+
FF
@37568
CC
+
FF
@37569
CC
+
FF
@37570
CA
+
FF
@37571
CC
+
FF
@37572
CC
+
FF
@37573
CC
+
FF
@37574
CC
+
FF
@37575
CC
+
FF
@37576
CC
+
FF
@37577
CC
+
FF
@37578
CC
+
FF
@37579
CA
+
FF
@37580
CC
+
FF
@37581
CC
+
FF
@37582
CC
+
FF
@37583
CC
+
FF
@37584
CC
+
FF
@37585
CA
+
FF
@37586
CC
+
FF
@37587
CC
+
FF
@37588
CC
+
FF
@37589
CA
+
FF
@37590
CC
+
FF
@37591
CC
+
FF
@37592
CA
+
FF
@37593
CC
+
FF
@37594
CC
+
FF
@37595
CA
+
FF
@37596
CC
+
FF
@37597
CC
+
FF
@37598
CC
+
FF
@37599
CC
+
FF
@37600
CA
+
FF
@37601
CC
+
FF
@37602
CC
+
FF
@37603
CC
+
FF
@37604
CC
+
FF
@37605
CC
+
FF
@37606
CC
+
FF
@37607
CC
+
FF
@37608
CC
+
FF
@37609
CC
+
FF
@37610
CA
+
FF
@37611
CA
+
FF
@37612
CC
+
FF
@37613
CC
+
FF
@37614
CA
+
FF
@37615
CA
+
FF
@37616
CA
+
FF
@37617
CC
+
FF
@37618
CC
+
FF
@37619
CA
+
FF
@37620
CC
+
FF
@37621
CC
+
FF
@37622
CA
+
FF
@37623
CC
+
FF
@37624
CC
+
FF
@37625
CC
+
FF
@37626
CA
+
FF
@37627
CC
+
FF
@37628
CC
+
FF
@37629
GC
+
FF
@37630
CC
+
FF
@37631
CC
+
FF
@37632
CC
+
FF
@37633
CC
+
FF
@37634
CC
+
FF
@37635
CC
+
FF
@37636
CC
+
FF
@37637
CC
+
FF
@37638
CC
+
FF
@37639
CC
+
FF
@37640
CC
+
FF
@37641
CC
+
FF
@37642
CC
+
FF
@37643
CC
+
FF
@37644
CC
+
FF
@37645
CC
+
FF
@37646
CC
+
FF
@37647
CC
+
FF
@37648
CC
+
FF
@37649
CC
+
FF
@37650
CC
+
FF
@37651
CA
+
FF
@37652
CC
+
FF
@37653
CC
+
FF
@37654
CC
+
FF
@37655
CA
+
FF
@37656
CA
+
FF
@37657
CA
+
FF
@37658
CC
+
FF
@37659
CC
+
FF
@37660
CC
+
FF
@37661
CC
+
FF
@37662
CA
+
FF
@37663
CC
+
FF
@37664
CA
+
FF
@37665
CC
+
FF
@37666
CC
+
FF
@37667
CC
+
FF
@37668
CC
+
FF
@37669
CC
+
FF
@37670
CC
+
FF
@37671
CC
+
FF
@37672
CC
+
FF
@37673
CC
+
FF
@37674
CA
+
FF
@37675
CC
+
FF
@37676
CC
+
FF
@37677
CA
+
FF
@37678
CC
+
FF
@37679
CC
+
FF
@37680
CC
+
FF
@37681
CC
+
FF
@37682
CC
+
FF
@37683
CC
+
FF
@37684
CC
+
FF
@37685
CC
+
FF
@37686
CC
+
FF
@37687
CC
+
FF
@37688
CC
+
FF
@37689
CC
+
FF
@37690
CC
+
FF
@37691
CA
+
FF
@37692
CA
+
FF
@37693
CC
+
FF
@37694
CC
+
FF
@37695
CC
+
FF
@37696
CC
+
FF
@37697
CA
+
FF
@37698
CC
+
FF
@37699
CC
+
FF
@37700
CC
+
FF
@37701
CC
+
FF
@37702
CC
+
FF
@37703
CC
+
FF
@37704
CC
+
FF
@37705
CA
+
FF
@37706
CC
+
FF
@37707
CA
+
FF
@37708
CC
+
FF
@37709
CC
+
FF
@37710
CC
+
FF
@37711
CC
+
FF
@37712
CC
+
FF
@37713
TC
+
FF
@37714
CC
+
FF
@37715
CC
+
FF
@37716
CA
+
FF
@37717
CC
+
FF
@37718
CC
+
FF
@37719
CC
+
FF
@37720
CC
+
FF
@37721
CC
+
FF
@37722
CC
+
FF
@37723
CC
+
FF
@37724
CA
+
FF
@37725
CA
+
FF
@37726
CC
+
FF
@37727
CC
+
FF
@37728
CA
+
FF
@37729
CC
+
FF
@37730
CC
+
FF
@37731
CA
+
FF
@37732
CC
+
FF
@37733
CC
+
FF
@37734
CC
+
FF
@37735
CC
+
FF
@37736
CC
+
FF
@37737
CC
+
FF
@37738
CC
+
FF
@37739
CC
+
FF
@37740
CC
+
FF
@37741
CC
+
FF
@37742
CA
+
FF
@37743
CC
+
FF
@37744
CC
+
FF
@37745
CC
+
FF
@37746
CC
+
FF
@37747
CA
+
FF
@37748
CA
+
FF
@37749
CC
+
FF
@37750
CC
+
FF
@37751
CA
+
FF
@37752
CA
+
FF
@37753
CA
+
FF
@37754
CC
+
FF
@37755
CC
+
FF
@37756
CC
+
FF
@37757
CC
+
FF
@37758
CC
+
FF
@37759
CC
+
FF
@37760
CC
+
FF
@37761
CC
+
FF
@37762
CC
+
FF
@37763
CC
+
FF
@37764
CC
+
FF
@37765
CC
+
FF
@37766
CC
+
FF
@37767
CC
+
FF
@37768
CC
+
FF
@37769
CC
+
FF
@37770
CC
+
FF
@37771
CC
+
FF
@37772
CA
+
FF
@37773
CC
+
FF
@37774
CC
+
FF
@37775
CC
+
FF
@37776
CC
+
FF
@37777
CC
+
FF
@37778
CA
+
FF
@37779
CC
+
FF
@37780
CC
+
FF
@37781
CC
+
FF
@37782
CC
+
FF
@37783
CA
+
FF
@37784
CC
+
FF
@37785
CC
+
FF
@37786
TC
+
FF
@37787
CC
+
FF
@37788
CA
+
FF
@37789
CA
+
FF
@37790
CA
+
FF
@37791
CC
+
FF
@37792
CC
+
FF
@37793
CC
+
FF
@37794
CC
+
FF
@37795
CC
+
FF
@37796
CC
+
FF
@37797
CC
+
FF
@37798
CC
+
FF
@37799
CC
+
FF
@37800
CA
+
FF
@37801
CC
+
FF
@37802
CA
+
FF
@37803
CC
+
FF
@37804
CA
+
FF
@37805
CC
+
FF
@37806
CC
+
FF
@37807
CC
+
FF
@37808
CC
+
FF
@37809
CC
+
FF
@37810
CC
+
FF
@37811
CC
+
FF
@37812
CC
+
FF
@37813
CC
+
FF
@37814
CC
+
FF
@37815
CC
+
FF
@37816
CC
+
FF
@37817
CA
+
FF
@37818
CC
+
FF
@37819
CC
+
FF
@37820
CC
+
FF
@37821
CA
+
FF
@37822
CC
+
FF
@37823
CC
+
FF
@37824
CC
+
FF
@37825
CC
+
FF
@37826
CC
+
FF
@37827
CC
+
FF
@37828
CC
+
FF
@37829
CC
+
FF
@37830
CC
+
FF
@37831
CC
+
FF
@37832
CC
+
FF
@37833
CA
+
FF
@37834
CC
+
FF
@37835
CC
+
FF
@37836
CC
+
FF
@37837
CC
+
FF
@37838
CC
+
FF
@37839
CC
+
FF
@37840
CC
+
FF
@37841
CA
+
FF
@37842
CC
+
FF
@37843
CC
+
FF
@37844
CC
+
FF
@37845
CC
+
FF
@37846
CA
+
FF
@37847
CC
+
FF
@37848
CC
+
FF
@37849
CA
+
FF
@37850
CC
+
FF
@37851
CC
+
FF
@37852
CA
+
FF
@37853
CC
+
FF
@37854
CC
+
FF
@37855
CC
+
FF
@37856
CC
+
FF
@37857
CC
+
FF
@37858
CC
+
FF
@37859
CC
+
FF
@37860
CC
+
FF
@37861
CC
+
FF
@37862
CC
+
FF
@37863
CC
+
FF
@37864
CC
+
FF
@37865
CC
+
FF
@37866
CC
+
FF
@37867
CC
+
FF
@37868
CC
+
FF
@37869
CC
+
FF
@37870
CA
+
FF
@37871
CC
+
FF
@37872
CC
+
FF
@37873
CA
+
FF
@37874
CC
+
FF
@37875
CC
+
FF
@37876
CC
+
FF
@37877
CC
+
FF
@37878
CC
+
FF
@37879
CC
+
FF
@37880
CC
+
FF
@37881
CC
+
FF
@37882
CC
+
FF
@37883
CC
+
FF
@37884
CC
+
FF
@37885
CC
+
FF
@37886
CC
+
FF
@37887
CC
+
FF
@37888
CC
+
FF
@37889
CC
+
FF
@37890
CA
+
FF
@37891
CC
+
FF
@37892
CC
+
FF
@37893
CC
+
FF
@37894
CC
+
FF
@37895
CA
+
FF
@37896
CC
+
FF
@37897
CC
+
FF
@37898
CC
+
FF
@37899
CC
+
FF
@37900
CC
+
FF
@37901
CC
+
FF
@37902
CC
+
FF
@37903
CC
+
FF
@37904
CA
+
FF
@37905
CC
+
FF
@37906
CC
+
FF
@37907
CA
+
FF
@37908
CC
+
FF
@37909
CA
+
FF
@37910
CC
+
FF
@37911
CC
+
FF
@37912
CC
+
FF
@37913
CC
+
FF
@37914
CC
+
FF
@37915
CA
+
FF
@37916
CC
+
FF
@37917
CC
+
FF
@37918
CC
+
FF
@37919
CC
+
FF
@37920
CC
+
FF
@37921
CC
+
FF
@37922
CA
+
FF
@37923
CA
+
FF
@37924
CC
+
FF
@37925
CC
+
FF
@37926
CC
+
FF
@37927
CA
+
FF
@37928
CC
+
FF
@37929
CC
+
FF
@37930
CA
+
FF
@37931
CC
+
FF
@37932
CC
+
FF
@37933
CC
+
FF
@37934
CC
+
FF
@37935
CC
+
FF
@37936
CC
+
FF
@37937
CA
+
FF
@37938
CC
+
FF
@37939
CC
+
FF
@37940
CC
+
FF
@37941
CA
+
FF
@37942
CC
+
FF
@37943
CA
+
FF
@37944
CC
+
FF
@37945
CC
+
FF
@37946
CC
+
FF
@37947
CA
+
FF
@37948
CA
+
FF
@37949
CA
+
FF
@37950
CC
+
FF
@37951
CC
+
FF
@37952
CC
+
FF
@37953
CC
+
FF
@37954
CC
+
FF
@37955
CC
+
FF
@37956
CA
+
FF
@37957
CC
+
FF
@37958
CC
+
FF
@37959
CA
+
FF
@37960
CC
+
FF
@37961
CC
+
FF
@37962
CC
+
FF
@37963
CC
+
FF
@37964
CC
+
FF
@37965
CA
+
FF
@37966
CC
+
FF
@37967
CC
+
FF
@37968
CC
+
FF
@37969
CC
+
FF
@37970
CC
+
FF
@37971
CC
+
FF
@37972
CC
+
FF
@37973
CC
+
FF
@37974
CC
+
FF
@37975
CC
+
FF
@37976
CC
+
FF
@37977
CA
+
FF
@37978
CC
+
FF
@37979
CC
+
FF
@37980
CC
+
FF
@37981
CC
+
FF
@37982
CC
+
FF
@37983
CC
+
FF
@37984
CC
+
FF
@37985
CC
+
FF
@37986
CC
+
FF
@37987
CC
+
FF
@37988
CA
+
FF
@37989
CC
+
FF
@37990
CC
+
FF
@37991
CC
+
FF
@37992
CA
+
FF
@37993
CA
+
FF
@37994
CA
+
FF
@37995
CC
+
FF
@37996
CC
+
FF
@37997
CC
+
FF
@37998
CC
+
FF
@37999
CC
+
FF
@38000
CC
+
FF
@38001
CA
+
FF
@38002
CC
+
FF
@38003
CC
+
FF
@38004
CA
+
FF
@38005
CC
+
FF
@38006
CC
+
FF
@38007
CC
+
FF
@38008
CC
+
FF
@38009
CC
+
FF
@38010
CA
+
FF
@38011
CC
+
FF
@38012
CA
+
FF
@38013
CA
+
FF
@38014
CC
+
FF
@38015
CA
+
FF
@38016
CC
+
FF
@38017
CC
+
FF
@38018
CC
+
FF
@38019
CC
+
FF
@38020
CC
+
FF
@38021
CA
+
FF
@38022
CA
+
FF
@38023
CC
+
FF
@38024
CC
+
FF
@38025
CC
+
FF
@38026
CC
+
FF
@38027
CC
+
FF
@38028
CC
+
FF
@38029
CA
+
FF
@38030
CC
+
FF
@38031
CC
+
FF
@38032
CC
+
FF
@38033
CC
+
FF
@38034
CC
+
FF
@38035
CC
+
FF
@38036
CC
+
FF
@38037
CC
+
FF
@38038
CC
+
FF
@38039
CC
+
FF
@38040
CC
+
FF
@38041
CC
+
FF
@38042
CC
+
FF
@38043
CC
+
FF
@38044
CC
+
FF
@38045
CC
+
FF
@38046
CC
+
FF
@38047
CC
+
FF
@38048
CC
+
FF
@38049
CC
+
FF
@38050
CC
+
FF
@38051
CC
+
FF
@38052
CC
+
FF
@38053
CC
+
FF
@38054
CC
+
FF
@38055
CC
+
FF
@38056
CC
+
FF
@38057
CC
+
FF
@38058
CA
+
FF
@38059
CC
+
FF
@38060
CC
+
FF
@38061
CC
+
FF
@38062
CC
+
FF
@38063
CC
+
FF
@38064
CC
+
FF
@38065
CC
+
FF
@38066
CC
+
FF
@38067
CC
+
FF
@38068
CC
+
FF
@38069
CC
+
FF
@38070
CA
+
FF
@38071
CA
+
FF
@38072
CC
+
FF
@38073
CC
+
FF
@38074
CC
+
FF
@38075
CC
+
FF
@38076
CC
+
FF
@38077
CC
+
FF
@38078
CC
+
FF
@38079
CC
+
FF
@38080
CC
+
FF
@38081
CC
+
FF
@38082
CC
+
FF
@38083
CC
+
FF
@38084
CC
+
FF
@38085
CA
+
FF
@38086
CC
+
FF
@38087
CC
+
FF
@38088
CC
+
FF
@38089
CA
+
FF
@38090
CA
+
FF
@38091
CA
+
FF
@38092
CC
+
FF
@38093
CC
+
FF
@38094
CA
+
FF
@38095
CC
+
FF
@38096
CC
+
FF
@38097
CC
+
FF
@38098
CC
+
FF
@38099
CC
+
FF
@38100
CC
+
FF
@38101
CC
+
FF
@38102
CA
+
FF
@38103
CC
+
FF
@38104
CC
+
FF
@38105
CA
+
FF
@38106
CC
+
FF
@38107
CC
+
FF
@38108
CC
+
FF
@38109
CC
+
FF
@38110
CA
+
FF
@38111
CA
+
FF
@38112
CC
+
FF
@38113
CC
+
FF
@38114
CA
+
FF
@38115
CC
+
FF
@38116
CC
+
FF
@38117
CC
+
FF
@38118
CC
+
FF
@38119
CC
+
FF
@38120
CC
+
FF
@38121
CA
+
FF
@38122
CC
+
FF
@38123
CA
+
FF
@38124
CC
+
FF
@38125
CC
+
FF
@38126
CA
+
FF
@38127
CC
+
FF
@38128
CC
+
FF
@38129
CC
+
FF
@38130
CA
+
FF
@38131
CC
+
FF
@38132
CC
+
FF
@38133
CC
+
FF
@38134
CC
+
FF
@38135
CA
+
FF
@38136
CC
+
FF
@38137
CC
+
FF
@38138
CA
+
FF
@38139
CC
+
FF
@38140
CC
+
FF
@38141
CA
+
FF
@38142
CC
+
FF
@38143
CC
+
FF
@38144
CA
+
FF
@38145
GC
+
FF
@38146
CC
+
FF
@38147
CC
+
FF
@38148
CC
+
FF
@38149
CC
+
FF
@38150
CC
+
FF
@38151
CC
+
FF
@38152
CC
+
FF
@38153
CC
+
FF
@38154
CC
+
FF
@38155
CA
+
FF
@38156
CA
+
FF
@38157
CA
+
FF
@38158
CC
+
FF
@38159
CC
+
FF
@38160
CC
+
FF
@38161
CC
+
FF
@38162
CC
+
FF
@38163
CA
+
FF
@38164
CC
+
FF
@38165
CC
+
FF
@38166
CC
+
FF
@38167
CA
+
FF
@38168
CC
+
FF
@38169
CA
+
FF
@38170
CC
+
FF
@38171
CC
+
FF
@38172
CC
+
FF
@38173
CC
+
FF
@38174
CC
+
FF
@38175
CA
+
FF
@38176
CC
+
FF
@38177
CC
+
FF
@38178
CC
+
FF
@38179
CC
+
FF
@38180
CC
+
FF
@38181
CC
+
FF
@38182
CC
+
FF
@38183
CC
+
FF
@38184
CC
+
FF
@38185
CA
+
FF
@38186
CC
+
FF
@38187
CA
+
FF
@38188
CC
+
FF
@38189
CA
+
FF
@38190
CC
+
FF
@38191
CC
+
FF
@38192
CC
+
FF
@38193
CC
+
FF
@38194
CC
+
FF
@38195
CC
+
FF
@38196
CC
+
FF
@38197
CC
+
FF
@38198
CC
+
FF
@38199
CA
+
FF
@38200
CC
+
FF
@38201
CC
+
FF
@38202
CC
+
FF
@38203
CC
+
FF
@38204
CC
+
FF
@38205
CC
+
FF
@38206
CA
+
FF
@38207
CC
+
FF
@38208
CC
+
FF
@38209
CC
+
FF
@38210
CC
+
FF
@38211
CC
+
FF
@38212
CC
+
FF
@38213
CC
+
FF
@38214
CC
+
FF
@38215
CC
+
FF
@38216
CA
+
FF
@38217
CC
+
FF
@38218
CC
+
FF
@38219
CC
+
FF
@38220
CC
+
FF
@38221
CC
+
FF
@38222
CC
+
FF
@38223
CC
+
FF
@38224
CA
+
FF
@38225
CA
+
FF
@38226
CA
+
FF
@38227
CC
+
FF
@38228
CC
+
FF
@38229
CC
+
FF
@38230
CC
+
FF
@38231
CC
+
FF
@38232
CC
+
FF
@38233
CC
+
FF
@38234
CC
+
FF
@38235
CC
+
FF
@38236
CC
+
FF
@38237
CC
+
FF
@38238
CC
+
FF
@38239
CC
+
FF
@38240
CC
+
FF
@38241
CC
+
FF
@38242
CC
+
FF
@38243
CA
+
FF
@38244
CC
+
FF
@38245
CC
+
FF
@38246
CC
+
FF
@38247
CA
+
FF
@38248
CC
+
FF
@38249
CC
+
FF
@38250
CC
+
FF
@38251
CC
+
FF
@38252
CC
+
FF
@38253
CC
+
FF
@38254
CC
+
FF
@38255
CC
+
FF
@38256
CA
+
FF
@38257
CA
+
FF
@38258
CC
+
FF
@38259
CC
+
FF
@38260
CC
+
FF
@38261
CC
+
FF
@38262
CC
+
FF
@38263
CC
+
FF
@38264
CC
+
FF
@38265
CA
+
FF
@38266
CC
+
FF
@38267
CA
+
FF
@38268
CC
+
FF
@38269
CC
+
FF
@38270
CC
+
FF
@38271
TA
+
FF
@38272
CC
+
FF
@38273
CC
+
FF
@38274
CA
+
FF
@38275
CC
+
FF
@38276
CC
+
FF
@38277
CC
+
FF
@38278
CC
+
FF
@38279
CC
+
FF
@38280
CC
+
FF
@38281
CC
+
FF
@38282
CC
+
FF
@38283
CC
+
FF
@38284
GC
+
FF
@38285
CC
+
FF
@38286
CC
+
FF
@38287
CC
+
FF
@38288
CC
+
FF
@38289
CC
+
FF
@38290
CA
+
FF
@38291
CC
+
FF
@38292
CC
+
FF
@38293
CA
+
FF
@38294
CC
+
FF
@38295
CC
+
FF
@38296
CC
+
FF
@38297
CC
+
FF
@38298
CC
+
FF
@38299
CC
+
FF
@38300
CC
+
FF
@38301
CC
+
FF
@38302
CC
+
FF
@38303
CC
+
FF
@38304
CC
+
FF
@38305
CC
+
FF
@38306
CC
+
FF
@38307
CA
+
FF
@38308
CC
+
FF
@38309
CC
+
FF
@38310
CC
+
FF
@38311
CC
+
FF
@38312
CC
+
FF
@38313
CC
+
FF
@38314
CC
+
FF
@38315
CC
+
FF
@38316
CC
+
FF
@38317
CC
+
FF
@38318
CC
+
FF
@38319
CC
+
FF
@38320
CC
+
FF
@38321
CC
+
FF
@38322
CC
+
FF
@38323
CC
+
FF
@38324
CC
+
FF
@38325
CC
+
FF
@38326
CC
+
FF
@38327
CC
+
FF
@38328
CC
+
FF
@38329
CC
+
FF
@38330
CC
+
FF
@38331
CA
+
FF
@38332
CC
+
FF
@38333
CC
+
FF
@38334
CC
+
FF
@38335
CC
+
FF
@38336
CC
+
FF
@38337
CA
+
FF
@38338
CC
+
FF
@38339
CC
+
FF
@38340
CC
+
FF
@38341
CA
+
FF
@38342
CC
+
FF
@38343
CC
+
FF
@38344
CC
+
FF
@38345
CC
+
FF
@38346
CC
+
FF
@38347
CC
+
FF
@38348
CA
+
FF
@38349
CC
+
FF
@38350
CC
+
FF
@38351
CC
+
FF
@38352
CA
+
FF
@38353
CC
+
FF
@38354
CC
+
FF
@38355
CC
+
FF
@38356
CC
+
FF
@38357
CC
+
FF
@38358
CC
+
FF
@38359
CC
+
FF
@38360
CC
+
FF
@38361
CC
+
FF
@38362
CC
+
FF
@38363
CC
+
FF
@38364
CC
+
FF
@38365
CC
+
FF
@38366
CA
+
FF
@38367
CC
+
FF
@38368
CC
+
FF
@38369
CC
+
FF
@38370
CC
+
FF
@38371
CC
+
FF
@38372
CA
+
FF
@38373
CC
+
FF
@38374
CC
+
FF
@38375
CC
+
FF
@38376
CA
+
FF
@38377
CA
+
FF
@38378
CC
+
FF
@38379
CC
+
FF
@38380
CA
+
FF
@38381
CA
+
FF
@38382
CC
+
FF
@38383
CA
+
FF
@38384
CC
+
FF
@38385
CC
+
FF
@38386
CC
+
FF
@38387
CC
+
FF
@38388
CC
+
FF
@38389
CC
+
FF
@38390
CC
+
FF
@38391
CC
+
FF
@38392
CC
+
FF
@38393
CC
+
FF
@38394
CC
+
FF
@38395
CC
+
FF
@38396
CC
+
FF
@38397
CC
+
FF
@38398
CC
+
FF
@38399
CC
+
FF
@38400
CA
+
FF
@38401
CC
+
FF
@38402
CC
+
FF
@38403
CC
+
FF
@38404
CC
+
FF
@38405
CC
+
FF
@38406
CC
+
FF
@38407
CC
+
FF
@38408
CC
+
FF
@38409
CC
+
FF
@38410
CC
+
FF
@38411
CC
+
FF
@38412
CC
+
FF
@38413
CC
+
FF
@38414
CC
+
FF
@38415
CC
+
FF
@38416
CC
+
FF
@38417
CC
+
FF
@38418
CC
+
FF
@38419
CA
+
FF
@38420
CC
+
FF
@38421
CC
+
FF
@38422
CC
+
FF
@38423
CC
+
FF
@38424
CC
+
FF
@38425
CC
+
FF
@38426
CA
+
FF
@38427
CC
+
FF
@38428
CC
+
FF
@38429
CA
+
FF
@38430
CA
+
FF
@38431
CC
+
FF
@38432
CC
+
FF
@38433
CC
+
FF
@38434
CC
+
FF
@38435
CC
+
FF
@38436
CA
+
FF
@38437
CC
+
FF
@38438
CC
+
FF
@38439
CC
+
FF
@38440
CC
+
FF
@38441
CC
+
FF
@38442
CC
+
FF
@38443
CC
+
FF
@38444
CA
+
FF
@38445
CC
+
FF
@38446
CA
+
FF
@38447
CC
+
FF
@38448
CC
+
FF
@38449
CA
+
FF
@38450
CC
+
FF
@38451
CC
+
FF
@38452
CC
+
FF
@38453
CC
+
FF
@38454
CC
+
FF
@38455
CC
+
FF
@38456
CC
+
FF
@38457
CC
+
FF
@38458
CC
+
FF
@38459
CC
+
FF
@38460
CC
+
FF
@38461
CC
+
FF
@38462
CC
+
FF
@38463
CC
+
FF
@38464
CC
+
FF
@38465
CC
+
FF
@38466
CC
+
FF
@38467
CA
+
FF
@38468
CC
+
FF
@38469
CC
+
FF
@38470
CC
+
FF
@38471
CC
+
FF
@38472
CC
+
FF
@38473
CC
+
FF
@38474
CC
+
FF
@38475
CC
+
FF
@38476
CC
+
FF
@38477
CA
+
FF
@38478
CC
+
FF
@38479
CC
+
FF
@38480
CC
+
FF
@38481
CA
+
FF
@38482
CC
+
FF
@38483
CC
+
FF
@38484
TC
+
FF
@38485
CC
+
FF
@38486
CC
+
FF
@38487
CC
+
FF
@38488
CC
+
FF
@38489
CC
+
FF
@38490
CC
+
FF
@38491
CC
+
FF
@38492
CC
+
FF
@38493
CA
+
FF
@38494
CC
+
FF
@38495
CC
+
FF
@38496
CC
+
FF
@38497
CC
+
FF
@38498
CC
+
FF
@38499
CC
+
FF
@38500
CC
+
FF
@38501
CC
+
FF
@38502
CC
+
FF
@38503
CC
+
FF
@38504
CC
+
FF
@38505
CC
+
FF
@38506
CC
+
FF
@38507
CA
+
FF
@38508
CA
+
FF
@38509
CC
+
FF
@38510
CC
+
FF
@38511
CC
+
FF
@38512
CC
+
FF
@38513
CA
+
FF
@38514
CA
+
FF
@38515
CC
+
FF
@38516
CC
+
FF
@38517
CC
+
FF
@38518
CC
+
FF
@38519
CC
+
FF
@38520
CC
+
FF
@38521
TA
+
FF
@38522
CC
+
FF
@38523
CA
+
FF
@38524
CC
+
FF
@38525
CC
+
FF
@38526
CC
+
FF
@38527
CC
+
FF
@38528
CA
+
FF
@38529
CC
+
FF
@38530
CA
+
FF
@38531
CC
+
FF
@38532
CC
+
FF
@38533
CC
+
FF
@38534
CA
+
FF
@38535
CC
+
FF
@38536
CC
+
FF
@38537
CA
+
FF
@38538
CC
+
FF
@38539
CC
+
FF
@38540
CC
+
FF
@38541
CC
+
FF
@38542
CC
+
FF
@38543
CA
+
FF
@38544
CC
+
FF
@38545
CC
+
FF
@38546
CC
+
FF
@38547
CC
+
FF
@38548
CC
+
FF
@38549
CC
+
FF
@38550
CC
+
FF
@38551
CC
+
FF
@38552
CA
+
FF
@38553
CA
+
FF
@38554
CC
+
FF
@38555
CC
+
FF
@38556
CA
+
FF
@38557
CC
+
FF
@38558
CA
+
FF
@38559
CA
+
FF
@38560
CC
+
FF
@38561
CA
+
FF
@38562
CC
+
FF
@38563
CC
+
FF
@38564
CC
+
FF
@38565
CC
+
FF
@38566
CC
+
FF
@38567
CC
+
FF
@38568
CA
+
FF
@38569
CC
+
FF
@38570
CC
+
FF
@38571
CC
+
FF
@38572
CC
+
FF
@38573
CA
+
FF
@38574
CC
+
FF
@38575
CC
+
FF
@38576
CC
+
FF
@38577
CC
+
FF
@38578
CC
+
FF
@38579
CC
+
FF
@38580
CA
+
FF
@38581
CC
+
FF
@38582
CC
+
FF
@38583
CC
+
FF
@38584
CC
+
FF
@38585
CC
+
FF
@38586
CC
+
FF
@38587
CC
+
FF
@38588
CA
+
FF
@38589
CC
+
FF
@38590
CC
+
FF
@38591
CC
+
FF
@38592
CC
+
FF
@38593
CC
+
FF
@38594
CC
+
FF
@38595
CC
+
FF
@38596
CC
+
FF
@38597
CC
+
FF
@38598
CC
+
FF
@38599
CC
+
FF
@38600
CC
+
FF
@38601
CA
+
FF
@38602
CC
+
FF
@38603
CC
+
FF
@38604
CA
+
FF
@38605
CC
+
FF
@38606
CA
+
FF
@38607
CC
+
FF
@38608
CC
+
FF
@38609
CC
+
FF
@38610
CC
+
FF
@38611
CA
+
FF
@38612
CC
+
FF
@38613
CC
+
FF
@38614
CA
+
FF
@38615
CC
+
FF
@38616
CC
+
FF
@38617
CA
+
FF
@38618
CC
+
FF
@38619
CC
+
FF
@38620
CA
+
FF
@38621
CC
+
FF
@38622
CC
+
FF
@38623
CC
+
FF
@38624
CA
+
FF
@38625
CA
+
FF
@38626
CC
+
FF
@38627
CC
+
FF
@38628
CC
+
FF
@38629
CA
+
FF
@38630
CC
+
FF
@38631
CC
+
FF
@38632
CC
+
FF
@38633
CC
+
FF
@38634
CC
+
FF
@38635
CA
+
FF
@38636
CA
+
FF
@38637
CA
+
FF
@38638
CC
+
FF
@38639
CC
+
FF
@38640
CC
+
FF
@38641
CC
+
FF
@38642
CA
+
FF
@38643
CC
+
FF
@38644
CC
+
FF
@38645
CC
+
FF
@38646
CC
+
FF
@38647
CC
+
FF
@38648
CA
+
FF
@38649
CC
+
FF
@38650
CC
+
FF
@38651
CC
+
FF
@38652
CA
+
FF
@38653
CA
+
FF
@38654
CC
+
FF
@38655
CC
+
FF
@38656
CC
+
FF
@38657
CC
+
FF
@38658
CC
+
FF
@38659
CA
+
FF
@38660
CC
+
FF
@38661
CC
+
FF
@38662
CC
+
FF
@38663
CC
+
FF
@38664
CC
+
FF
@38665
CC
+
FF
@38666
CC
+
FF
@38667
CC
+
FF
@38668
CA
+
FF
@38669
CC
+
FF
@38670
CA
+
FF
@38671
CC
+
FF
@38672
CC
+
FF
@38673
CC
+
FF
@38674
CA
+
FF
@38675
CC
+
FF
@38676
CC
+
FF
@38677
CC
+
FF
@38678
CA
+
FF
@38679
CC
+
FF
@38680
CC
+
FF
@38681
CC
+
FF
@38682
CC
+
FF
@38683
CC
+
FF
@38684
CC
+
FF
@38685
CC
+
FF
@38686
CC
+
FF
@38687
CC
+
FF
@38688
CA
+
FF
@38689
CC
+
FF
@38690
CC
+
FF
@38691
CC
+
FF
@38692
CC
+
FF
@38693
CC
+
FF
@38694
CA
+
FF
@38695
CC
+
FF
@38696
CC
+
FF
@38697
CC
+
FF
@38698
CC
+
FF
@38699
CC
+
FF
@38700
CA
+
FF
@38701
CC
+
FF
@38702
CC
+
FF
@38703
CA
+
FF
@38704
CC
+
FF
@38705
CC
+
FF
@38706
CC
+
FF
@38707
CC
+
FF
@38708
CC
+
FF
@38709
CC
+
FF
@38710
CC
+
FF
@38711
CC
+
FF
@38712
CC
+
FF
@38713
CC
+
FF
@38714
CC
+
FF
@38715
CC
+
FF
@38716
CA
+
FF
@38717
CA
+
FF
@38718
CC
+
FF
@38719
CC
+
FF
@38720
CC
+
FF
@38721
CC
+
FF
@38722
CA
+
FF
@38723
CC
+
FF
@38724
CC
+
FF
@38725
CC
+
FF
@38726
CC
+
FF
@38727
CC
+
FF
@38728
CC
+
FF
@38729
CC
+
FF
@38730
CA
+
FF
@38731
CC
+
FF
@38732
CC
+
FF
@38733
CA
+
FF
@38734
CC
+
FF
@38735
CC
+
FF
@38736
CC
+
FF
@38737
CC
+
FF
@38738
CA
+
FF
@38739
CC
+
FF
@38740
CA
+
FF
@38741
CC
+
FF
@38742
CC
+
FF
@38743
CC
+
FF
@38744
CC
+
FF
@38745
CC
+
FF
@38746
CC
+
FF
@38747
CC
+
FF
@38748
CC
+
FF
@38749
CC
+
FF
@38750
CC
+
FF
@38751
CC
+
FF
@38752
CC
+
FF
@38753
CC
+
FF
@38754
CC
+
FF
@38755
CC
+
FF
@38756
CC
+
FF
@38757
CC
+
FF
@38758
CC
+
FF
@38759
CC
+
FF
@38760
CC
+
FF
@38761
CA
+
FF
@38762
CC
+
FF
@38763
CA
+
FF
@38764
CC
+
FF
@38765
CC
+
FF
@38766
CC
+
FF
@38767
CC
+
FF
@38768
CC
+
FF
@38769
CC
+
FF
@38770
GC
+
FF
@38771
CC
+
FF
@38772
CC
+
FF
@38773
CA
+
FF
@38774
CC
+
FF
@38775
CC
+
FF
@38776
CA
+
FF
@38777
CC
+
FF
@38778
CC
+
FF
@38779
CA
+
FF
@38780
CC
+
FF
@38781
CC
+
FF
@38782
CC
+
FF
@38783
CA
+
FF
@38784
CA
+
FF
@38785
CA
+
FF
@38786
CC
+
FF
@38787
CC
+
FF
@38788
CC
+
FF
@38789
CC
+
FF
@38790
CC
+
FF
@38791
CC
+
FF
@38792
CC
+
FF
@38793
CC
+
FF
@38794
CA
+
FF
@38795
CC
+
FF
@38796
CC
+
FF
@38797
CC
+
FF
@38798
CC
+
FF
@38799
CC
+
FF
@38800
CA
+
FF
@38801
CC
+
FF
@38802
CC
+
FF
@38803
CA
+
FF
@38804
CC
+
FF
@38805
CC
+
FF
@38806
CC
+
FF
@38807
CC
+
FF
@38808
CA
+
FF
@38809
CC
+
FF
@38810
CA
+
FF
@38811
CC
+
FF
@38812
CC
+
FF
@38813
CC
+
FF
@38814
CC
+
FF
@38815
CC
+
FF
@38816
CC
+
FF
@38817
CC
+
FF
@38818
CC
+
FF
@38819
CC
+
FF
@38820
CC
+
FF
@38821
CC
+
FF
@38822
CC
+
FF
@38823
CA
+
FF
@38824
CC
+
FF
@38825
CC
+
FF
@38826
CC
+
FF
@38827
CC
+
FF
@38828
CC
+
FF
@38829
CA
+
FF
@38830
CC
+
FF
@38831
CC
+
FF
@38832
CC
+
FF
@38833
CC
+
FF
@38834
CC
+
FF
@38835
CA
+
FF
@38836
GC
+
FF
@38837
CC
+
FF
@38838
CC
+
FF
@38839
CC
+
FF
@38840
CC
+
FF
@38841
CC
+
FF
@38842
CC
+
FF
@38843
CA
+
FF
@38844
CA
+
FF
@38845
CC
+
FF
@38846
CC
+
FF
@38847
CC
+
FF
@38848
CC
+
FF
@38849
CC
+
FF
@38850
CC
+
FF
@38851
CC
+
FF
@38852
CC
+
FF
@38853
CC
+
FF
@38854
CC
+
FF
@38855
CC
+
FF
@38856
CC
+
FF
@38857
CC
+
FF
@38858
CC
+
FF
@38859
CC
+
FF
@38860
CA
+
FF
@38861
CC
+
FF
@38862
CC
+
FF
@38863
CA
+
FF
@38864
CC
+
FF
@38865
CC
+
FF
@38866
CC
+
FF
@38867
CA
+
FF
@38868
CC
+
FF
@38869
CC
+
FF
@38870
CC
+
FF
@38871
CA
+
FF
@38872
CC
+
FF
@38873
CA
+
FF
@38874
CC
+
FF
@38875
CC
+
FF
@38876
CC
+
FF
@38877
CC
+
FF
@38878
CC
+
FF
@38879
CC
+
FF
@38880
CC
+
FF
@38881
CC
+
FF
@38882
CC
+
FF
@38883
CA
+
FF
@38884
CC
+
FF
@38885
CC
+
FF
@38886
CC
+
FF
@38887
CC
+
FF
@38888
CC
+
FF
@38889
CA
+
FF
@38890
CC
+
FF
@38891
CC
+
FF
@38892
CC
+
FF
@38893
CC
+
FF
@38894
CA
+
FF
@38895
CA
+
FF
@38896
CC
+
FF
@38897
CC
+
FF
@38898
CC
+
FF
@38899
CC
+
FF
@38900
CA
+
FF
@38901
CC
+
FF
@38902
CC
+
FF
@38903
CA
+
FF
@38904
CA
+
FF
@38905
CC
+
FF
@38906
CC
+
FF
@38907
CC
+
FF
@38908
CC
+
FF
@38909
CC
+
FF
@38910
CC
+
FF
@38911
CC
+
FF
@38912
CC
+
FF
@38913
CC
+
FF
@38914
CC
+
FF
@38915
CC
+
FF
@38916
CC
+
FF
@38917
CC
+
FF
@38918
CC
+
FF
@38919
CC
+
FF
@38920
CC
+
FF
@38921
CC
+
FF
@38922
CC
+
FF
@38923
CC
+
FF
@38924
CA
+
FF
@38925
CC
+
FF
@38926
CC
+
FF
@38927
CC
+
FF
@38928
CC
+
FF
@38929
CC
+
FF
@38930
CC
+
FF
@38931
CC
+
FF
@38932
CC
+
FF
@38933
CC
+
FF
@38934
CA
+
FF
@38935
CC
+
FF
@38936
CC
+
FF
@38937
CC
+
FF
@38938
CC
+
FF
@38939
CC
+
FF
@38940
CC
+
FF
@38941
CC
+
FF
@38942
CA
+
FF
@38943
CC
+
FF
@38944
CA
+
FF
@38945
CC
+
FF
@38946
CC
+
FF
@38947
CC
+
FF
@38948
CC
+
FF
@38949
CC
+
FF
@38950
CC
+
FF
@38951
CC
+
FF
@38952
CC
+
FF
@38953
CC
+
FF
@38954
CC
+
FF
@38955
CA
+
FF
@38956
CC
+
FF
@38957
CC
+
FF
@38958
CC
+
FF
@38959
CC
+
FF
@38960
CC
+
FF
@38961
CA
+
FF
@38962
CC
+
FF
@38963
CC
+
FF
@38964
CA
+
FF
@38965
CC
+
FF
@38966
CA
+
FF
@38967
CC
+
FF
@38968
CA
+
FF
@38969
CC
+
FF
@38970
CC
+
FF
@38971
CC
+
FF
@38972
CC
+
FF
@38973
CC
+
FF
@38974
CC
+
FF
@38975
CC
+
FF
@38976
CA
+
FF
@38977
CC
+
FF
@38978
CC
+
FF
@38979
CC
+
FF
@38980
CA
+
FF
@38981
CC
+
FF
@38982
CA
+
FF
@38983
CC
+
FF
@38984
CA
+
FF
@38985
CC
+
FF
@38986
CA
+
FF
@38987
CC
+
FF
@38988
CC
+
FF
@38989
CA
+
FF
@38990
CC
+
FF
@38991
CC
+
FF
@38992
CC
+
FF
@38993
CC
+
FF
@38994
CC
+
FF
@38995
CC
+
FF
@38996
CC
+
FF
@38997
CC
+
FF
@38998
CC
+
FF
@38999
CC
+
FF
@39000
CC
+
FF
@39001
CC
+
FF
@39002
CC
+
FF
@39003
CC
+
FF
@39004
CC
+
FF
@39005
CC
+
FF
@39006
CC
+
FF
@39007
CC
+
FF
@39008
CC
+
FF
@39009
CC
+
FF
@39010
CC
+
FF
@39011
CC
+
FF
@39012
CC
+
FF
@39013
CC
+
FF
@39014
CC
+
FF
@39015
CC
+
FF
@39016
CC
+
FF
@39017
CC
+
FF
@39018
CC
+
FF
@39019
CC
+
FF
@39020
CC
+
FF
@39021
CC
+
FF
@39022
CC
+
FF
@39023
CC
+
FF
@39024
CC
+
FF
@39025
CC
+
FF
@39026
CC
+
FF
@39027
CC
+
FF
@39028
CC
+
FF
@39029
CC
+
FF
@39030
CA
+
FF
@39031
CC
+
FF
@39032
CC
+
FF
@39033
CC
+
FF
@39034
CC
+
FF
@39035
CC
+
FF
@39036
CC
+
FF
@39037
CC
+
FF
@39038
CA
+
FF
@39039
CC
+
FF
@39040
CC
+
FF
@39041
CA
+
FF
@39042
CA
+
FF
@39043
CC
+
FF
@39044
CC
+
FF
@39045
CC
+
FF
@39046
CC
+
FF
@39047
CC
+
FF
@39048
CC
+
FF
@39049
CC
+
FF
@39050
CC
+
FF
@39051
CC
+
FF
@39052
CC
+
FF
@39053
CC
+
FF
@39054
CC
+
FF
@39055
CC
+
FF
@39056
CC
+
FF
@39057
CC
+
FF
@39058
CC
+
FF
@39059
CC
+
FF
@39060
CC
+
FF
@39061
CC
+
FF
@39062
CA
+
FF
@39063
CC
+
FF
@39064
CC
+
FF
@39065
CC
+
FF
@39066
CA
+
FF
@39067
CA
+
FF
@39068
CA
+
FF
@39069
CA
+
FF
@39070
CC
+
FF
@39071
CC
+
FF
@39072
CC
+
FF
@39073
CC
+
FF
@39074
CC
+
FF
@39075
CC
+
FF
@39076
CC
+
FF
@39077
CA
+
FF
@39078
CC
+
FF
@39079
CA
+
FF
@39080
CC
+
FF
@39081
CC
+
FF
@39082
CC
+
FF
@39083
CC
+
FF
@39084
CC
+
FF
@39085
CC
+
FF
@39086
CC
+
FF
@39087
CC
+
FF
@39088
CA
+
FF
@39089
CC
+
FF
@39090
CC
+
FF
@39091
CC
+
FF
@39092
CC
+
FF
@39093
CC
+
FF
@39094
CC
+
FF
@39095
CC
+
FF
@39096
CC
+
FF
@39097
CC
+
FF
@39098
CC
+
FF
@39099
CC
+
FF
@39100
CC
+
FF
@39101
CC
+
FF
@39102
CC
+
FF
@39103
CC
+
FF
@39104
CC
+
FF
@39105
CC
+
FF
@39106
CC
+
FF
@39107
CC
+
FF
@39108
CA
+
FF
@39109
CA
+
FF
@39110
CC
+
FF
@39111
CC
+
FF
@39112
CC
+
FF
@39113
CC
+
FF
@39114
CC
+
FF
@39115
CC
+
FF
@39116
CC
+
FF
@39117
CC
+
FF
@39118
CC
+
FF
@39119
CA
+
FF
@39120
CC
+
FF
@39121
CC
+
FF
@39122
CC
+
FF
@39123
CA
+
FF
@39124
CA
+
FF
@39125
CC
+
FF
@39126
CA
+
FF
@39127
CC
+
FF
@39128
CA
+
FF
@39129
CC
+
FF
@39130
CC
+
FF
@39131
CA
+
FF
@39132
CC
+
FF
@39133
CC
+
FF
@39134
CC
+
FF
@39135
CC
+
FF
@39136
CC
+
FF
@39137
CC
+
FF
@39138
CC
+
FF
@39139
CC
+
FF
@39140
CC
+
FF
@39141
CC
+
FF
@39142
CC
+
FF
@39143
CA
+
FF
@39144
CC
+
FF
@39145
CC
+
FF
@39146
CC
+
FF
@39147
CC
+
FF
@39148
CA
+
FF
@39149
CC
+
FF
@39150
CA
+
FF
@39151
CC
+
FF
@39152
CC
+
FF
@39153
CA
+
FF
@39154
CA
+
FF
@39155
CA
+
FF
@39156
CC
+
FF
@39157
CC
+
FF
@39158
CC
+
FF
@39159
CC
+
FF
@39160
CA
+
FF
@39161
CC
+
FF
@39162
CC
+
FF
@39163
CC
+
FF
@39164
CC
+
FF
@39165
CA
+
FF
@39166
CC
+
FF
@39167
CC
+
FF
@39168
CC
+
FF
@39169
CA
+
FF
@39170
CC
+
FF
@39171
CC
+
FF
@39172
CC
+
FF
@39173
CA
+
FF
@39174
CC
+
FF
@39175
CC
+
FF
@39176
CC
+
FF
@39177
CC
+
FF
@39178
CC
+
FF
@39179
CC
+
FF
@39180
CA
+
FF
@39181
CA
+
FF
@39182
CA
+
FF
@39183
CC
+
FF
@39184
CC
+
FF
@39185
CC
+
FF
@39186
CA
+
FF
@39187
CC
+
FF
@39188
CC
+
FF
@39189
CC
+
FF
@39190
CC
+
FF
@39191
CC
+
FF
@39192
CC
+
FF
@39193
CC
+
FF
@39194
CC
+
FF
@39195
CC
+
FF
@39196
CC
+
FF
@39197
CA
+
FF
@39198
CC
+
FF
@39199
CC
+
FF
@39200
CC
+
FF
@39201
CC
+
FF
@39202
CC
+
FF
@39203
CA
+
FF
@39204
CC
+
FF
@39205
CC
+
FF
@39206
CC
+
FF
@39207
CC
+
FF
@39208
CA
+
FF
@39209
CA
+
FF
@39210
CC
+
FF
@39211
CC
+
FF
@39212
CC
+
FF
@39213
CC
+
FF
@39214
CC
+
FF
@39215
CC
+
FF
@39216
CC
+
FF
@39217
CC
+
FF
@39218
CC
+
FF
@39219
CC
+
FF
@39220
CC
+
FF
@39221
CC
+
FF
@39222
CC
+
FF
@39223
CA
+
FF
@39224
CA
+
FF
@39225
CC
+
FF
@39226
CC
+
FF
@39227
CC
+
FF
@39228
CC
+
FF
@39229
CC
+
FF
@39230
CC
+
FF
@39231
CC
+
FF
@39232
CC
+
FF
@39233
CC
+
FF
@39234
CA
+
FF
@39235
CC
+
FF
@39236
CC
+
FF
@39237
CC
+
FF
@39238
CC
+
FF
@39239
CC
+
FF
@39240
CA
+
FF
@39241
CC
+
FF
@39242
CC
+
FF
@39243
CC
+
FF
@39244
CC
+
FF
@39245
CC
+
FF
@39246
CC
+
FF
@39247
CA
+
FF
@39248
CA
+
FF
@39249
CC
+
FF
@39250
CC
+
FF
@39251
CC
+
FF
@39252
CC
+
FF
@39253
CC
+
FF
@39254
CC
+
FF
@39255
CC
+
FF
@39256
CC
+
FF
@39257
CC
+
FF
@39258
CC
+
FF
@39259
CA
+
FF
@39260
CC
+
FF
@39261
CC
+
FF
@39262
CC
+
FF
@39263
CC
+
FF
@39264
CA
+
FF
@39265
CA
+
FF
@39266
CC
+
FF
@39267
CC
+
FF
@39268
CC
+
FF
@39269
CC
+
FF
@39270
CC
+
FF
@39271
CA
+
FF
@39272
CC
+
FF
@39273
CC
+
FF
@39274
CC
+
FF
@39275
CC
+
FF
@39276
CC
+
FF
@39277
CC
+
FF
@39278
CC
+
FF
@39279
CC
+
FF
@39280
CC
+
FF
@39281
CC
+
FF
@39282
CC
+
FF
@39283
CC
+
FF
@39284
CA
+
FF
@39285
CC
+
FF
@39286
CC
+
FF
@39287
CA
+
FF
@39288
CC
+
FF
@39289
CC
+
FF
@39290
CA
+
FF
@39291
CC
+
FF
@39292
CC
+
FF
@39293
CC
+
FF
@39294
CC
+
FF
@39295
CC
+
FF
@39296
CC
+
FF
@39297
CC
+
FF
@39298
CC
+
FF
@39299
CC
+
FF
@39300
CC
+
FF
@39301
CC
+
FF
@39302
CC
+
FF
@39303
CC
+
FF
@39304
CC
+
FF
@39305
CC
+
FF
@39306
CC
+
FF
@39307
CC
+
FF
@39308
CC
+
FF
@39309
CC
+
FF
@39310
CA
+
FF
@39311
CA
+
FF
@39312
CC
+
FF
@39313
CC
+
FF
@39314
CC
+
FF
@39315
CC
+
FF
@39316
CC
+
FF
@39317
TA
+
FF
@39318
CC
+
FF
@39319
CA
+
FF
@39320
CC
+
FF
@39321
CC
+
FF
@39322
CC
+
FF
@39323
CC
+
FF
@39324
CC
+
FF
@39325
CC
+
FF
@39326
CC
+
FF
@39327
CC
+
FF
@39328
CA
+
FF
@39329
CC
+
FF
@39330
CC
+
FF
@39331
CC
+
FF
@39332
CC
+
FF
@39333
CC
+
FF
@39334
CC
+
FF
@39335
CC
+
FF
@39336
CC
+
FF
@39337
CC
+
FF
@39338
CC
+
FF
@39339
CC
+
FF
@39340
CC
+
FF
@39341
CC
+
FF
@39342
CC
+
FF
@39343
CC
+
FF
@39344
CC
+
FF
@39345
CC
+
FF
@39346
CC
+
FF
@39347
CC
+
FF
@39348
CC
+
FF
@39349
CC
+
FF
@39350
CC
+
FF
@39351
CC
+
FF
@39352
CC
+
FF
@39353
CA
+
FF
@39354
CA
+
FF
@39355
CA
+
FF
@39356
CC
+
FF
@39357
CA
+
FF
@39358
CC
+
FF
@39359
CC
+
FF
@39360
CA
+
FF
@39361
CC
+
FF
@39362
CC
+
FF
@39363
CC
+
FF
@39364
CC
+
FF
@39365
CA
+
FF
@39366
CC
+
FF
@39367
CC
+
FF
@39368
CC
+
FF
@39369
CC
+
FF
@39370
CC
+
FF
@39371
CC
+
FF
@39372
CC
+
FF
@39373
CC
+
FF
@39374
CC
+
FF
@39375
CC
+
FF
@39376
CC
+
FF
@39377
CC
+
FF
@39378
CC
+
FF
@39379
CC
+
FF
@39380
CC
+
FF
@39381
CC
+
FF
@39382
CC
+
FF
@39383
CC
+
FF
@39384
CC
+
FF
@39385
CC
+
FF
@39386
CA
+
FF
@39387
CC
+
FF
@39388
CC
+
FF
@39389
CC
+
FF
@39390
CC
+
FF
@39391
CC
+
FF
@39392
CC
+
FF
@39393
CC
+
FF
@39394
CC
+
FF
@39395
CC
+
FF
@39396
CC
+
FF
@39397
CC
+
FF
@39398
CC
+
FF
@39399
CC
+
FF
@39400
CC
+
FF
@39401
CC
+
FF
@39402
CC
+
FF
@39403
CC
+
FF
@39404
CC
+
FF
@39405
CC
+
FF
@39406
CC
+
FF
@39407
CC
+
FF
@39408
CC
+
FF
@39409
CC
+
FF
@39410
CA
+
FF
@39411
CC
+
FF
@39412
CC
+
FF
@39413
CC
+
FF
@39414
CA
+
FF
@39415
CC
+
FF
@39416
CC
+
FF
@39417
CA
+
FF
@39418
CC
+
FF
@39419
CC
+
FF
@39420
CC
+
FF
@39421
CC
+
FF
@39422
CA
+
FF
@39423
CC
+
FF
@39424
CC
+
FF
@39425
CC
+
FF
@39426
CC
+
FF
@39427
CA
+
FF
@39428
CC
+
FF
@39429
CC
+
FF
@39430
CC
+
FF
@39431
CC
+
FF
@39432
CA
+
FF
@39433
CC
+
FF
@39434
CC
+
FF
@39435
CC
+
FF
@39436
CC
+
FF
@39437
CC
+
FF
@39438
CC
+
FF
@39439
CC
+
FF
@39440
CC
+
FF
@39441
CC
+
FF
@39442
CC
+
FF
@39443
CC
+
FF
@39444
CC
+
FF
@39445
CC
+
FF
@39446
CA
+
FF
@39447
CA
+
FF
@39448
CC
+
FF
@39449
CC
+
FF
@39450
CC
+
FF
@39451
CC
+
FF
@39452
CC
+
FF
@39453
CC
+
FF
@39454
CA
+
FF
@39455
CC
+
FF
@39456
CC
+
FF
@39457
CC
+
FF
@39458
CC
+
FF
@39459
CA
+
FF
@39460
CC
+
FF
@39461
CC
+
FF
@39462
CC
+
FF
@39463
CA
+
FF
@39464
CC
+
FF
@39465
CC
+
FF
@39466
CC
+
FF
@39467
CC
+
FF
@39468
CC
+
FF
@39469
CC
+
FF
@39470
CC
+
FF
@39471
CC
+
FF
@39472
CC
+
FF
@39473
CA
+
FF
@39474
CC
+
FF
@39475
CA
+
FF
@39476
CC
+
FF
@39477
CC
+
FF
@39478
CC
+
FF
@39479
CC
+
FF
@39480
CC
+
FF
@39481
CC
+
FF
@39482
CA
+
FF
@39483
CC
+
FF
@39484
CC
+
FF
@39485
CC
+
FF
@39486
CA
+
FF
@39487
CC
+
FF
@39488
CC
+
FF
@39489
CC
+
FF
@39490
CA
+
FF
@39491
CC
+
FF
@39492
CC
+
FF
@39493
CC
+
FF
@39494
CC
+
FF
@39495
CA
+
FF
@39496
CC
+
FF
@39497
CC
+
FF
@39498
CC
+
FF
@39499
CA
+
FF
@39500
CA
+
FF
@39501
CC
+
FF
@39502
CA
+
FF
@39503
CA
+
FF
@39504
CC
+
FF
@39505
CC
+
FF
@39506
CC
+
FF
@39507
CC
+
FF
@39508
CC
+
FF
@39509
CC
+
FF
@39510
CC
+
FF
@39511
CC
+
FF
@39512
CC
+
FF
@39513
CC
+
FF
@39514
CC
+
FF
@39515
CC
+
FF
@39516
CC
+
FF
@39517
CC
+
FF
@39518
CC
+
FF
@39519
CC
+
FF
@39520
CC
+
FF
@39521
CC
+
FF
@39522
CC
+
FF
@39523
CC
+
FF
@39524
CC
+
FF
@39525
CC
+
FF
@39526
CC
+
FF
@39527
CC
+
FF
@39528
CC
+
FF
@39529
CC
+
FF
@39530
CC
+
FF
@39531
CC
+
FF
@39532
CC
+
FF
@39533
CC
+
FF
@39534
CC
+
FF
@39535
CC
+
FF
@39536
CC
+
FF
@39537
CC
+
FF
@39538
CA
+
FF
@39539
CA
+
FF
@39540
CC
+
FF
@39541
CC
+
FF
@39542
CA
+
FF
@39543
CC
+
FF
@39544
CC
+
FF
@39545
CC
+
FF
@39546
CC
+
FF
@39547
CC
+
FF
@39548
CC
+
FF
@39549
CC
+
FF
@39550
CA
+
FF
@39551
CC
+
FF
@39552
CC
+
FF
@39553
CC
+
FF
@39554
CC
+
FF
@39555
CC
+
FF
@39556
CC
+
FF
@39557
CC
+
FF
@39558
CC
+
FF
@39559
CC
+
FF
@39560
CC
+
FF
@39561
CA
+
FF
@39562
CC
+
FF
@39563
CC
+
FF
@39564
CA
+
FF
@39565
CC
+
FF
@39566
CC
+
FF
@39567
CC
+
FF
@39568
CC
+
FF
@39569
CC
+
FF
@39570
CA
+
FF
@39571
CA
+
FF
@39572
CC
+
FF
@39573
CA
+
FF
@39574
CC
+
FF
@39575
CC
+
FF
@39576
CA
+
FF
@39577
CC
+
FF
@39578
CC
+
FF
@39579
CC
+
FF
@39580
CC
+
FF
@39581
CC
+
FF
@39582
CC
+
FF
@39583
CC
+
FF
@39584
CC
+
FF
@39585
CC
+
FF
@39586
CC
+
FF
@39587
CC
+
FF
@39588
CC
+
FF
@39589
CA
+
FF
@39590
CC
+
FF
@39591
CC
+
FF
@39592
CC
+
FF
@39593
CC
+
FF
@39594
CC
+
FF
@39595
CA
+
FF
@39596
CC
+
FF
@39597
CC
+
FF
@39598
CC
+
FF
@39599
CC
+
FF
@39600
CC
+
FF
@39601
CC
+
FF
@39602
CC
+
FF
@39603
CC
+
FF
@39604
CC
+
FF
@39605
CC
+
FF
@39606
CA
+
FF
@39607
CC
+
FF
@39608
CC
+
FF
@39609
CC
+
FF
@39610
CA
+
FF
@39611
CC
+
FF
@39612
CC
+
FF
@39613
CC
+
FF
@39614
CC
+
FF
@39615
CC
+
FF
@39616
CA
+
FF
@39617
CC
+
FF
@39618
CA
+
FF
@39619
CA
+
FF
@39620
CC
+
FF
@39621
CC
+
FF
@39622
CC
+
FF
@39623
CA
+
FF
@39624
CA
+
FF
@39625
CC
+
FF
@39626
CC
+
FF
@39627
CC
+
FF
@39628
CC
+
FF
@39629
CC
+
FF
@39630
CC
+
FF
@39631
CC
+
FF
@39632
CC
+
FF
@39633
CC
+
FF
@39634
CC
+
FF
@39635
CC
+
FF
@39636
CC
+
FF
@39637
CA
+
FF
@39638
CC
+
FF
@39639
CA
+
FF
@39640
CC
+
FF
@39641
CC
+
FF
@39642
CC
+
FF
@39643
TC
+
FF
@39644
CC
+
FF
@39645
CC
+
FF
@39646
CA
+
FF
@39647
CC
+
FF
@39648
CC
+
FF
@39649
CC
+
FF
@39650
CA
+
FF
@39651
CA
+
FF
@39652
CC
+
FF
@39653
CC
+
FF
@39654
CC
+
FF
@39655
CC
+
FF
@39656
CC
+
FF
@39657
CA
+
FF
@39658
CC
+
FF
@39659
CC
+
FF
@39660
CC
+
FF
@39661
CC
+
FF
@39662
CC
+
FF
@39663
CC
+
FF
@39664
CA
+
FF
@39665
CC
+
FF
@39666
CC
+
FF
@39667
CC
+
FF
@39668
CC
+
FF
@39669
CC
+
FF
@39670
CA
+
FF
@39671
CC
+
FF
@39672
CC
+
FF
@39673
CC
+
FF
@39674
CC
+
FF
@39675
CC
+
FF
@39676
CC
+
FF
@39677
CC
+
FF
@39678
CC
+
FF
@39679
CA
+
FF
@39680
CC
+
FF
@39681
CA
+
FF
@39682
CA
+
FF
@39683
CA
+
FF
@39684
CC
+
FF
@39685
CC
+
FF
@39686
CA
+
FF
@39687
GC
+
FF
@39688
CA
+
FF
@39689
CC
+
FF
@39690
CC
+
FF
@39691
CC
+
FF
@39692
CC
+
FF
@39693
CC
+
FF
@39694
CC
+
FF
@39695
CA
+
FF
@39696
CC
+
FF
@39697
CC
+
FF
@39698
CC
+
FF
@39699
CA
+
FF
@39700
CC
+
FF
@39701
TC
+
FF
@39702
CA
+
FF
@39703
CA
+
FF
@39704
CC
+
FF
@39705
CC
+
FF
@39706
CC
+
FF
@39707
CC
+
FF
@39708
CC
+
FF
@39709
CC
+
FF
@39710
CA
+
FF
@39711
CC
+
FF
@39712
CC
+
FF
@39713
CC
+
FF
@39714
CC
+
FF
@39715
CC
+
FF
@39716
CC
+
FF
@39717
CC
+
FF
@39718
CC
+
FF
@39719
CC
+
FF
@39720
CC
+
FF
@39721
CC
+
FF
@39722
CA
+
FF
@39723
CC
+
FF
@39724
CC
+
FF
@39725
CC
+
FF
@39726
CC
+
FF
@39727
CA
+
FF
@39728
CC
+
FF
@39729
CC
+
FF
@39730
CC
+
FF
@39731
CC
+
FF
@39732
CC
+
FF
@39733
CC
+
FF
@39734
CC
+
FF
@39735
CA
+
FF
@39736
CC
+
FF
@39737
CC
+
FF
@39738
CC
+
FF
@39739
CA
+
FF
@39740
CC
+
FF
@39741
CC
+
FF
@39742
CC
+
FF
@39743
CC
+
FF
@39744
CC
+
FF
@39745
CC
+
FF
@39746
CC
+
FF
@39747
CC
+
FF
@39748
CA
+
FF
@39749
CC
+
FF
@39750
CC
+
FF
@39751
CC
+
FF
@39752
CC
+
FF
@39753
CC
+
FF
@39754
CC
+
FF
@39755
CC
+
FF
@39756
CC
+
FF
@39757
CA
+
FF
@39758
CC
+
FF
@39759
CC
+
FF
@39760
CC
+
FF
@39761
CC
+
FF
@39762
CC
+
FF
@39763
CC
+
FF
@39764
CC
+
FF
@39765
CC
+
FF
@39766
CC
+
FF
@39767
CC
+
FF
@39768
CA
+
FF
@39769
CC
+
FF
@39770
CA
+
FF
@39771
CC
+
FF
@39772
CC
+
FF
@39773
CA
+
FF
@39774
CC
+
FF
@39775
CC
+
FF
@39776
CC
+
FF
@39777
CA
+
FF
@39778
CC
+
FF
@39779
CC
+
FF
@39780
CC
+
FF
@39781
CC
+
FF
@39782
CC
+
FF
@39783
CC
+
FF
@39784
CC
+
FF
@39785
CC
+
FF
@39786
CC
+
FF
@39787
CC
+
FF
@39788
CA
+
FF
@39789
CC
+
FF
@39790
CA
+
FF
@39791
CC
+
FF
@39792
CC
+
FF
@39793
CC
+
FF
@39794
CC
+
FF
@39795
CA
+
FF
@39796
CC
+
FF
@39797
CC
+
FF
@39798
CA
+
FF
@39799
CC
+
FF
@39800
CA
+
FF
@39801
CC
+
FF
@39802
CC
+
FF
@39803
CC
+
FF
@39804
CC
+
FF
@39805
CC
+
FF
@39806
CC
+
FF
@39807
CC
+
FF
@39808
CC
+
FF
@39809
CC
+
FF
@39810
CC
+
FF
@39811
CC
+
FF
@39812
CC
+
FF
@39813
CA
+
FF
@39814
CC
+
FF
@39815
CC
+
FF
@39816
CC
+
FF
@39817
CC
+
FF
@39818
CC
+
FF
@39819
CC
+
FF
@39820
CC
+
FF
@39821
CC
+
FF
@39822
CC
+
FF
@39823
CC
+
FF
@39824
CC
+
FF
@39825
CC
+
FF
@39826
CC
+
FF
@39827
CC
+
FF
@39828
CA
+
FF
@39829
CC
+
FF
@39830
CA
+
FF
@39831
CC
+
FF
@39832
CC
+
FF
@39833
CA
+
FF
@39834
CA
+
FF
@39835
CA
+
FF
@39836
CA
+
FF
@39837
CA
+
FF
@39838
CC
+
FF
@39839
CC
+
FF
@39840
CC
+
FF
@39841
CA
+
FF
@39842
CC
+
FF
@39843
CC
+
FF
@39844
CC
+
FF
@39845
CC
+
FF
@39846
CC
+
FF
@39847
CC
+
FF
@39848
CC
+
FF
@39849
CC
+
FF
@39850
CC
+
FF
@39851
CA
+
FF
@39852
CC
+
FF
@39853
CC
+
FF
@39854
CC
+
FF
@39855
CC
+
FF
@39856
CC
+
FF
@39857
CC
+
FF
@39858
CA
+
FF
@39859
CC
+
FF
@39860
CC
+
FF
@39861
CC
+
FF
@39862
CC
+
FF
@39863
CC
+
FF
@39864
CC
+
FF
@39865
CA
+
FF
@39866
CC
+
FF
@39867
CC
+
FF
@39868
CC
+
FF
@39869
CC
+
FF
@39870
CC
+
FF
@39871
CA
+
FF
@39872
CC
+
FF
@39873
CC
+
FF
@39874
CC
+
FF
@39875
CC
+
FF
@39876
CA
+
FF
@39877
CA
+
FF
@39878
CC
+
FF
@39879
CC
+
FF
@39880
CC
+
FF
@39881
CC
+
FF
@39882
CC
+
FF
@39883
CC
+
FF
@39884
CA
+
FF
@39885
CC
+
FF
@39886
CC
+
FF
@39887
CC
+
FF
@39888
CC
+
FF
@39889
CC
+
FF
@39890
CA
+
FF
@39891
CC
+
FF
@39892
CC
+
FF
@39893
CC
+
FF
@39894
CC
+
FF
@39895
CC
+
FF
@39896
CC
+
FF
@39897
CC
+
FF
@39898
CC
+
FF
@39899
CC
+
FF
@39900
CA
+
FF
@39901
CA
+
FF
@39902
CC
+
FF
@39903
CC
+
FF
@39904
CA
+
FF
@39905
CC
+
FF
@39906
CC
+
FF
@39907
CC
+
FF
@39908
CC
+
FF
@39909
CC
+
FF
@39910
CC
+
FF
@39911
TC
+
FF
@39912
CC
+
FF
@39913
CC
+
FF
@39914
CC
+
FF
@39915
CC
+
FF
@39916
CC
+
FF
@39917
CC
+
FF
@39918
CC
+
FF
@39919
CA
+
FF
@39920
CC
+
FF
@39921
CC
+
FF
@39922
CC
+
FF
@39923
CA
+
FF
@39924
CC
+
FF
@39925
CA
+
FF
@39926
CC
+
FF
@39927
CC
+
FF
@39928
CA
+
FF
@39929
CC
+
FF
@39930
CA
+
FF
@39931
CC
+
FF
@39932
CC
+
FF
@39933
CC
+
FF
@39934
CC
+
FF
@39935
CC
+
FF
@39936
CC
+
FF
@39937
CC
+
FF
@39938
CA
+
FF
@39939
CC
+
FF
@39940
CC
+
FF
@39941
CC
+
FF
@39942
CC
+
FF
@39943
CA
+
FF
@39944
CC
+
FF
@39945
CC
+
FF
@39946
CC
+
FF
@39947
CC
+
FF
@39948
CC
+
FF
@39949
CC
+
FF
@39950
CC
+
FF
@39951
CC
+
FF
@39952
CA
+
FF
@39953
CC
+
FF
@39954
CC
+
FF
@39955
CC
+
FF
@39956
CC
+
FF
@39957
CC
+
FF
@39958
CC
+
FF
@39959
CA
+
FF
@39960
CC
+
FF
@39961
CC
+
FF
@39962
CC
+
FF
@39963
CC
+
FF
@39964
CC
+
FF
@39965
CC
+
FF
@39966
CC
+
FF
@39967
CC
+
FF
@39968
CA
+
FF
@39969
CC
+
FF
@39970
CC
+
FF
@39971
CC
+
FF
@39972
CC
+
FF
@39973
CC
+
FF
@39974
CC
+
FF
@39975
CC
+
FF
@39976
CC
+
FF
@39977
CC
+
FF
@39978
CA
+
FF
@39979
CC
+
FF
@39980
CC
+
FF
@39981
CC
+
FF
@39982
CC
+
FF
@39983
CC
+
FF
@39984
CC
+
FF
@39985
CC
+
FF
@39986
CC
+
FF
@39987
CC
+
FF
@39988
CC
+
FF
@39989
CC
+
FF
@39990
CC
+
FF
@39991
CC
+
FF
@39992
CA
+
FF
@39993
CC
+
FF
@39994
CA
+
FF
@39995
CC
+
FF
@39996
CC
+
FF
@39997
CA
+
FF
@39998
CC
+
FF
@39999
CC
+
FF
@40000
CC
+
FF
@40001
CA
+
FF
@40002
CC
+
FF
@40003
CC
+
FF
@40004
CC
+
FF
@40005
CC
+
FF
@40006
CC
+
FF
@40007
CC
+
FF
@40008
CC
+
FF
@40009
CC
+
FF
@40010
CC
+
FF
@40011
CC
+
FF
@40012
CA
+
FF
@40013
CA
+
FF
@40014
CC
+
FF
@40015
CA
+
FF
@40016
CC
+
FF
@40017
CA
+
FF
@40018
CA
+
FF
@40019
CC
+
FF
@40020
CA
+
FF
@40021
CC
+
FF
@40022
CC
+
FF
@40023
CC
+
FF
@40024
CC
+
FF
@40025
CC
+
FF
@40026
CC
+
FF
@40027
CA
+
FF
@40028
CC
+
FF
@40029
CC
+
FF
@40030
CC
+
FF
@40031
CC
+
FF
@40032
CC
+
FF
@40033
GC
+
FF
@40034
CA
+
FF
@40035
CC
+
FF
@40036
CC
+
FF
@40037
CC
+
FF
@40038
CC
+
FF
@40039
CC
+
FF
@40040
CA
+
FF
@40041
CC
+
FF
@40042
CC
+
FF
@40043
CC
+
FF
@40044
CC
+
FF
@40045
CC
+
FF
@40046
CC
+
FF
@40047
CC
+
FF
@40048
CC
+
FF
@40049
CC
+
FF
@40050
CC
+
FF
@40051
CC
+
FF
@40052
CC
+
FF
@40053
CC
+
FF
@40054
CC
+
FF
@40055
CC
+
FF
@40056
CC
+
FF
@40057
CC
+
FF
@40058
CC
+
FF
@40059
CC
+
FF
@40060
CC
+
FF
@40061
CC
+
FF
@40062
CC
+
FF
@40063
CA
+
FF
@40064
CC
+
FF
@40065
CC
+
FF
@40066
CC
+
FF
@40067
CC
+
FF
@40068
CC
+
FF
@40069
CC
+
FF
@40070
CA
+
FF
@40071
CC
+
FF
@40072
CC
+
FF
@40073
CC
+
FF
@40074
CC
+
FF
@40075
CC
+
FF
@40076
CA
+
FF
@40077
CC
+
FF
@40078
CC
+
FF
@40079
CC
+
FF
@40080
CC
+
FF
@40081
CC
+
FF
@40082
CA
+
FF
@40083
CC
+
FF
@40084
CC
+
FF
@40085
CC
+
FF
@40086
CC
+
FF
@40087
CA
+
FF
@40088
CC
+
FF
@40089
CC
+
FF
@40090
CC
+
FF
@40091
CC
+
FF
@40092
CA
+
FF
@40093
CC
+
FF
@40094
CC
+
FF
@40095
CA
+
FF
@40096
CC
+
FF
@40097
CC
+
FF
@40098
CC
+
FF
@40099
CC
+
FF
@40100
CA
+
FF
@40101
CC
+
FF
@40102
CC
+
FF
@40103
CC
+
FF
@40104
CC
+
FF
@40105
CC
+
FF
@40106
CC
+
FF
@40107
CC
+
FF
@40108
CA
+
FF
@40109
CC
+
FF
@40110
CC
+
FF
@40111
CC
+
FF
@40112
CC
+
FF
@40113
CA
+
FF
@40114
CC
+
FF
@40115
CC
+
FF
@40116
CC
+
FF
@40117
CA
+
FF
@40118
CC
+
FF
@40119
CC
+
FF
@40120
CC
+
FF
@40121
CC
+
FF
@40122
CC
+
FF
@40123
CC
+
FF
@40124
CC
+
FF
@40125
CC
+
FF
@40126
CC
+
FF
@40127
CC
+
FF
@40128
CC
+
FF
@40129
CC
+
FF
@40130
CC
+
FF
@40131
CC
+
FF
@40132
CC
+
FF
@40133
CC
+
FF
@40134
CC
+
FF
@40135
CC
+
FF
@40136
CC
+
FF
@40137
CC
+
FF
@40138
CC
+
FF
@40139
CC
+
FF
@40140
CC
+
FF
@40141
CC
+
FF
@40142
CC
+
FF
@40143
CC
+
FF
@40144
CC
+
FF
@40145
CC
+
FF
@40146
CC
+
FF
@40147
CA
+
FF
@40148
CC
+
FF
@40149
CC
+
FF
@40150
CA
+
FF
@40151
CC
+
FF
@40152
CC
+
FF
@40153
CC
+
FF
@40154
CC
+
FF
@40155
CC
+
FF
@40156
CC
+
FF
@40157
CC
+
FF
@40158
CC
+
FF
@40159
CC
+
FF
@40160
CA
+
FF
@40161
CC
+
FF
@40162
CC
+
FF
@40163
CC
+
FF
@40164
CC
+
FF
@40165
CA
+
FF
@40166
CC
+
FF
@40167
CA
+
FF
@40168
CC
+
FF
@40169
CC
+
FF
@40170
CA
+
FF
@40171
CC
+
FF
@40172
CA
+
FF
@40173
CC
+
FF
@40174
CC
+
FF
@40175
CA
+
FF
@40176
CA
+
FF
@40177
CC
+
FF
@40178
CA
+
FF
@40179
CC
+
FF
@40180
CA
+
FF
@40181
CC
+
FF
@40182
CC
+
FF
@40183
TC
+
FF
@40184
CC
+
FF
@40185
CA
+
FF
@40186
CC
+
FF
@40187
CC
+
FF
@40188
CC
+
FF
@40189
CC
+
FF
@40190
CC
+
FF
@40191
CC
+
FF
@40192
CC
+
FF
@40193
CC
+
FF
@40194
CC
+
FF
@40195
CC
+
FF
@40196
CC
+
FF
@40197
CC
+
FF
@40198
CC
+
FF
@40199
CC
+
FF
@40200
CC
+
FF
@40201
CC
+
FF
@40202
CC
+
FF
@40203
CC
+
FF
@40204
CC
+
FF
@40205
CC
+
FF
@40206
CC
+
FF
@40207
CC
+
FF
@40208
CC
+
FF
@40209
CC
+
FF
@40210
CA
+
FF
@40211
CC
+
FF
@40212
CC
+
FF
@40213
CA
+
FF
@40214
CA
+
FF
@40215
CC
+
FF
@40216
CC
+
FF
@40217
CC
+
FF
@40218
CA
+
FF
@40219
CA
+
FF
@40220
CC
+
FF
@40221
CC
+
FF
@40222
CC
+
FF
@40223
CC
+
FF
@40224
CC
+
FF
@40225
CC
+
FF
@40226
CA
+
FF
@40227
CC
+
FF
@40228
CC
+
FF
@40229
CC
+
FF
@40230
CA
+
FF
@40231
CC
+
FF
@40232
CC
+
FF
@40233
CC
+
FF
@40234
CC
+
FF
@40235
CA
+
FF
@40236
CC
+
FF
@40237
CC
+
FF
@40238
CA
+
FF
@40239
CC
+
FF
@40240
CC
+
FF
@40241
CC
+
FF
@40242
CC
+
FF
@40243
GC
+
FF
@40244
CC
+
FF
@40245
CA
+
FF
@40246
CC
+
FF
@40247
CC
+
FF
@40248
CC
+
FF
@40249
CC
+
FF
@40250
CC
+
FF
@40251
CA
+
FF
@40252
CC
+
FF
@40253
CC
+
FF
@40254
CC
+
FF
@40255
CC
+
FF
@40256
CC
+
FF
@40257
CC
+
FF
@40258
CC
+
FF
@40259
CC
+
FF
@40260
CC
+
FF
@40261
CC
+
FF
@40262
CC
+
FF
@40263
CC
+
FF
@40264
CC
+
FF
@40265
CC
+
FF
@40266
CC
+
FF
@40267
CC
+
FF
@40268
CC
+
FF
@40269
CC
+
FF
@40270
CC
+
FF
@40271
CC
+
FF
@40272
CC
+
FF
@40273
CC
+
FF
@40274
CC
+
FF
@40275
CA
+
FF
@40276
CC
+
FF
@40277
CC
+
FF
@40278
CA
+
FF
@40279
CC
+
FF
@40280
CC
+
FF
@40281
CC
+
FF
@40282
CC
+
FF
@40283
CC
+
FF
@40284
CC
+
FF
@40285
CC
+
FF
@40286
CC
+
FF
@40287
CC
+
FF
@40288
CC
+
FF
@40289
CC
+
FF
@40290
CC
+
FF
@40291
CA
+
FF
@40292
CC
+
FF
@40293
CA
+
FF
@40294
CC
+
FF
@40295
CC
+
FF
@40296
CC
+
FF
@40297
CC
+
FF
@40298
CC
+
FF
@40299
CC
+
FF
@40300
CC
+
FF
@40301
CC
+
FF
@40302
CA
+
FF
@40303
CC
+
FF
@40304
CA
+
FF
@40305
CC
+
FF
@40306
CC
+
FF
@40307
CC
+
FF
@40308
CC
+
FF
@40309
CC
+
FF
@40310
CC
+
FF
@40311
CC
+
FF
@40312
CC
+
FF
@40313
CC
+
FF
@40314
TC
+
FF
@40315
CC
+
FF
@40316
CC
+
FF
@40317
CC
+
FF
@40318
CC
+
FF
@40319
CC
+
FF
@40320
CA
+
FF
@40321
CC
+
FF
@40322
CC
+
FF
@40323
CA
+
FF
@40324
CC
+
FF
@40325
CA
+
FF
@40326
CC
+
FF
@40327
CC
+
FF
@40328
CA
+
FF
@40329
CA
+
FF
@40330
CC
+
FF
@40331
CC
+
FF
@40332
CA
+
FF
@40333
CC
+
FF
@40334
CC
+
FF
@40335
CC
+
FF
@40336
CC
+
FF
@40337
CC
+
FF
@40338
CC
+
FF
@40339
CA
+
FF
@40340
CC
+
FF
@40341
CC
+
FF
@40342
CC
+
FF
@40343
CC
+
FF
@40344
CC
+
FF
@40345
CC
+
FF
@40346
CC
+
FF
@40347
CC
+
FF
@40348
CC
+
FF
@40349
CC
+
FF
@40350
CC
+
FF
@40351
CC
+
FF
@40352
CC
+
FF
@40353
CC
+
FF
@40354
CA
+
FF
@40355
CC
+
FF
@40356
CA
+
FF
@40357
CA
+
FF
@40358
CC
+
FF
@40359
CC
+
FF
@40360
CA
+
FF
@40361
CA
+
FF
@40362
TC
+
FF
@40363
CC
+
FF
@40364
CA
+
FF
@40365
CC
+
FF
@40366
CC
+
FF
@40367
CC
+
FF
@40368
CC
+
FF
@40369
CC
+
FF
@40370
CA
+
FF
@40371
CC
+
FF
@40372
CA
+
FF
@40373
CA
+
FF
@40374
CC
+
FF
@40375
CC
+
FF
@40376
CC
+
FF
@40377
CA
+
FF
@40378
CC
+
FF
@40379
CC
+
FF
@40380
CC
+
FF
@40381
CA
+
FF
@40382
CA
+
FF
@40383
CA
+
FF
@40384
CC
+
FF
@40385
CC
+
FF
@40386
CC
+
FF
@40387
CC
+
FF
@40388
CC
+
FF
@40389
CC
+
FF
@40390
CC
+
FF
@40391
CC
+
FF
@40392
CC
+
FF
@40393
CC
+
FF
@40394
CC
+
FF
@40395
CC
+
FF
@40396
CC
+
FF
@40397
CC
+
FF
@40398
CC
+
FF
@40399
CC
+
FF
@40400
CA
+
FF
@40401
CC
+
FF
@40402
CC
+
FF
@40403
CC
+
FF
@40404
CC
+
FF
@40405
CC
+
FF
@40406
CC
+
FF
@40407
CC
+
FF
@40408
CC
+
FF
@40409
CC
+
FF
@40410
CC
+
FF
@40411
CC
+
FF
@40412
CC
+
FF
@40413
CC
+
FF
@40414
CC
+
FF
@40415
CC
+
FF
@40416
CC
+
FF
@40417
CC
+
FF
@40418
CC
+
FF
@40419
CC
+
FF
@40420
CA
+
FF
@40421
CC
+
FF
@40422
CC
+
FF
@40423
CC
+
FF
@40424
CC
+
FF
@40425
CC
+
FF
@40426
CC
+
FF
@40427
CA
+
FF
@40428
CC
+
FF
@40429
CC
+
FF
@40430
CC
+
FF
@40431
CC
+
FF
@40432
CC
+
FF
@40433
CA
+
FF
@40434
CC
+
FF
@40435
CC
+
FF
@40436
CC
+
FF
@40437
CC
+
FF
@40438
CC
+
FF
@40439
CA
+
FF
@40440
CC
+
FF
@40441
CC
+
FF
@40442
CC
+
FF
@40443
CC
+
FF
@40444
CC
+
FF
@40445
CA
+
FF
@40446
CC
+
FF
@40447
CC
+
FF
@40448
CC
+
FF
@40449
CC
+
FF
@40450
CC
+
FF
@40451
CC
+
FF
@40452
CA
+
FF
@40453
CA
+
FF
@40454
CC
+
FF
@40455
CC
+
FF
@40456
CA
+
FF
@40457
CA
+
FF
@40458
CC
+
FF
@40459
CC
+
FF
@40460
CC
+
FF
@40461
CA
+
FF
@40462
CC
+
FF
@40463
CA
+
FF
@40464
CC
+
FF
@40465
CC
+
FF
@40466
CC
+
FF
@40467
CC
+
FF
@40468
CC
+
FF
@40469
CC
+
FF
@40470
CC
+
FF
@40471
CC
+
FF
@40472
CA
+
FF
@40473
CC
+
FF
@40474
CC
+
FF
@40475
CC
+
FF
@40476
CC
+
FF
@40477
CC
+
FF
@40478
CC
+
FF
@40479
CC
+
FF
@40480
CC
+
FF
@40481
CC
+
FF
@40482
CC
+
FF
@40483
CC
+
FF
@40484
CC
+
FF
@40485
CC
+
FF
@40486
CC
+
FF
@40487
CC
+
FF
@40488
CC
+
FF
@40489
CC
+
FF
@40490
CC
+
FF
@40491
CC
+
FF
@40492
CC
+
FF
@40493
CC
+
FF
@40494
CC
+
FF
@40495
CA
+
FF
@40496
CC
+
FF
@40497
CC
+
FF
@40498
CC
+
FF
@40499
CC
+
FF
@40500
CA
+
FF
@40501
CC
+
FF
@40502
CC
+
FF
@40503
CC
+
FF
@40504
CC
+
FF
@40505
CC
+
FF
@40506
CA
+
FF
@40507
CC
+
FF
@40508
CA
+
FF
@40509
CC
+
FF
@40510
CC
+
FF
@40511
CC
+
FF
@40512
CC
+
FF
@40513
CA
+
FF
@40514
CC
+
FF
@40515
CA
+
FF
@40516
CC
+
FF
@40517
CC
+
FF
@40518
CC
+
FF
@40519
CC
+
FF
@40520
CA
+
FF
@40521
CC
+
FF
@40522
CA
+
FF
@40523
CC
+
FF
@40524
CC
+
FF
@40525
CC
+
FF
@40526
CC
+
FF
@40527
CC
+
FF
@40528
CA
+
FF
@40529
CC
+
FF
@40530
CA
+
FF
@40531
CC
+
FF
@40532
CC
+
FF
@40533
CA
+
FF
@40534
CC
+
FF
@40535
CA
+
FF
@40536
CC
+
FF
@40537
CA
+
FF
@40538
CC
+
FF
@40539
CC
+
FF
@40540
CC
+
FF
@40541
CC
+
FF
@40542
CC
+
FF
@40543
CC
+
FF
@40544
CC
+
FF
@40545
CC
+
FF
@40546
CA
+
FF
@40547
CA
+
FF
@40548
CC
+
FF
@40549
CC
+
FF
@40550
CC
+
FF
@40551
CA
+
FF
@40552
CC
+
FF
@40553
CC
+
FF
@40554
CC
+
FF
@40555
CA
+
FF
@40556
CC
+
FF
@40557
CC
+
FF
@40558
CC
+
FF
@40559
CC
+
FF
@40560
CA
+
FF
@40561
CC
+
FF
@40562
CC
+
FF
@40563
CC
+
FF
@40564
CA
+
FF
@40565
CC
+
FF
@40566
CC
+
FF
@40567
CC
+
FF
@40568
CC
+
FF
@40569
CC
+
FF
@40570
CC
+
FF
@40571
CC
+
FF
@40572
CC
+
FF
@40573
CC
+
FF
@40574
CC
+
FF
@40575
CC
+
FF
@40576
CC
+
FF
@40577
CC
+
FF
@40578
CC
+
FF
@40579
CC
+
FF
@40580
CC
+
FF
@40581
CA
+
FF
@40582
CC
+
FF
@40583
CC
+
FF
@40584
CC
+
FF
@40585
CC
+
FF
@40586
CC
+
FF
@40587
CC
+
FF
@40588
CC
+
FF
@40589
CC
+
FF
@40590
CC
+
FF
@40591
CC
+
FF
@40592
CA
+
FF
@40593
CC
+
FF
@40594
CC
+
FF
@40595
CC
+
FF
@40596
CC
+
FF
@40597
CC
+
FF
@40598
CC
+
FF
@40599
CC
+
FF
@40600
CC
+
FF
@40601
CC
+
FF
@40602
CC
+
FF
@40603
CC
+
FF
@40604
CA
+
FF
@40605
CC
+
FF
@40606
CC
+
FF
@40607
CC
+
FF
@40608
CC
+
FF
@40609
CA
+
FF
@40610
CC
+
FF
@40611
CC
+
FF
@40612
CA
+
FF
@40613
CC
+
FF
@40614
CA
+
FF
@40615
CC
+
FF
@40616
CC
+
FF
@40617
CC
+
FF
@40618
CA
+
FF
@40619
CC
+
FF
@40620
CC
+
FF
@40621
CC
+
FF
@40622
CC
+
FF
@40623
CC
+
FF
@40624
CC
+
FF
@40625
CC
+
FF
@40626
CC
+
FF
@40627
CC
+
FF
@40628
CC
+
FF
@40629
CA
+
FF
@40630
CC
+
FF
@40631
CA
+
FF
@40632
CC
+
FF
@40633
CC
+
FF
@40634
CA
+
FF
@40635
CC
+
FF
@40636
CC
+
FF
@40637
CA
+
FF
@40638
CC
+
FF
@40639
CC
+
FF
@40640
CC
+
FF
@40641
CA
+
FF
@40642
CC
+
FF
@40643
CC
+
FF
@40644
CA
+
FF
@40645
CC
+
FF
@40646
CC
+
FF
@40647
CC
+
FF
@40648
CC
+
FF
@40649
CC
+
FF
@40650
CA
+
FF
@40651
CC
+
FF
@40652
CC
+
FF
@40653
CC
+
FF
@40654
CA
+
FF
@40655
CC
+
FF
@40656
CC
+
FF
@40657
CC
+
FF
@40658
CA
+
FF
@40659
CC
+
FF
@40660
CA
+
FF
@40661
CC
+
FF
@40662
CC
+
FF
@40663
CC
+
FF
@40664
CC
+
FF
@40665
CC
+
FF
@40666
CC
+
FF
@40667
CC
+
FF
@40668
CC
+
FF
@40669
CC
+
FF
@40670
GC
+
FF
@40671
CC
+
FF
@40672
CA
+
FF
@40673
CA
+
FF
@40674
CC
+
FF
@40675
CC
+
FF
@40676
CC
+
FF
@40677
CC
+
FF
@40678
CC
+
FF
@40679
CC
+
FF
@40680
CC
+
FF
@40681
CC
+
FF
@40682
CC
+
FF
@40683
CC
+
FF
@40684
CC
+
FF
@40685
CC
+
FF
@40686
CC
+
FF
@40687
CA
+
FF
@40688
CC
+
FF
@40689
CC
+
FF
@40690
CC
+
FF
@40691
CA
+
FF
@40692
CC
+
FF
@40693
CA
+
FF
@40694
CA
+
FF
@40695
CC
+
FF
@40696
CA
+
FF
@40697
CC
+
FF
@40698
CC
+
FF
@40699
CC
+
FF
@40700
CC
+
FF
@40701
CA
+
FF
@40702
CC
+
FF
@40703
CC
+
FF
@40704
CA
+
FF
@40705
CC
+
FF
@40706
CC
+
FF
@40707
CC
+
FF
@40708
CC
+
FF
@40709
CC
+
FF
@40710
CC
+
FF
@40711
CC
+
FF
@40712
CC
+
FF
@40713
CC
+
FF
@40714
CC
+
FF
@40715
CC
+
FF
@40716
CC
+
FF
@40717
CA
+
FF
@40718
CC
+
FF
@40719
CC
+
FF
@40720
CC
+
FF
@40721
CC
+
FF
@40722
CC
+
FF
@40723
CC
+
FF
@40724
CC
+
FF
@40725
CC
+
FF
@40726
CC
+
FF
@40727
CC
+
FF
@40728
CC
+
FF
@40729
CC
+
FF
@40730
CC
+
FF
@40731
CA
+
FF
@40732
CC
+
FF
@40733
CC
+
FF
@40734
CA
+
FF
@40735
CC
+
FF
@40736
CC
+
FF
@40737
CC
+
FF
@40738
CA
+
FF
@40739
CC
+
FF
@40740
CC
+
FF
@40741
CC
+
FF
@40742
CC
+
FF
@40743
CC
+
FF
@40744
CA
+
FF
@40745
CC
+
FF
@40746
CC
+
FF
@40747
CC
+
FF
@40748
CA
+
FF
@40749
CC
+
FF
@40750
CC
+
FF
@40751
CC
+
FF
@40752
CC
+
FF
@40753
CA
+
FF
@40754
CC
+
FF
@40755
CA
+
FF
@40756
CC
+
FF
@40757
CA
+
FF
@40758
CC
+
FF
@40759
CC
+
FF
@40760
CA
+
FF
@40761
CC
+
FF
@40762
CC
+
FF
@40763
CC
+
FF
@40764
CC
+
FF
@40765
CC
+
FF
@40766
CC
+
FF
@40767
CC
+
FF
@40768
CC
+
FF
@40769
CC
+
FF
@40770
CC
+
FF
@40771
CC
+
FF
@40772
CC
+
FF
@40773
CC
+
FF
@40774
CC
+
FF
@40775
CA
+
FF
@40776
CC
+
FF
@40777
CA
+
FF
@40778
CC
+
FF
@40779
CC
+
FF
@40780
CC
+
FF
@40781
CA
+
FF
@40782
CC
+
FF
@40783
GC
+
FF
@40784
CC
+
FF
@40785
CC
+
FF
@40786
CC
+
FF
@40787
CC
+
FF
@40788
CC
+
FF
@40789
CC
+
FF
@40790
CC
+
FF
@40791
CC
+
FF
@40792
CC
+
FF
@40793
CC
+
FF
@40794
CC
+
FF
@40795
CC
+
FF
@40796
CC
+
FF
@40797
CC
+
FF
@40798
CC
+
FF
@40799
CC
+
FF
@40800
CC
+
FF
@40801
CA
+
FF
@40802
CC
+
FF
@40803
CC
+
FF
@40804
CC
+
FF
@40805
CA
+
FF
@40806
CC
+
FF
@40807
CC
+
FF
@40808
CC
+
FF
@40809
CA
+
FF
@40810
CA
+
FF
@40811
CC
+
FF
@40812
CC
+
FF
@40813
CC
+
FF
@40814
CC
+
FF
@40815
CC
+
FF
@40816
CC
+
FF
@40817
CC
+
FF
@40818
CC
+
FF
@40819
CC
+
FF
@40820
CC
+
FF
@40821
CA
+
FF
@40822
CC
+
FF
@40823
CC
+
FF
@40824
CC
+
FF
@40825
CC
+
FF
@40826
CA
+
FF
@40827
CA
+
FF
@40828
CC
+
FF
@40829
CC
+
FF
@40830
CC
+
FF
@40831
CC
+
FF
@40832
CC
+
FF
@40833
CC
+
FF
@40834
CC
+
FF
@40835
CA
+
FF
@40836
CC
+
FF
@40837
CC
+
FF
@40838
CA
+
FF
@40839
CA
+
FF
@40840
CC
+
FF
@40841
CC
+
FF
@40842
CC
+
FF
@40843
CC
+
FF
@40844
CC
+
FF
@40845
CA
+
FF
@40846
CC
+
FF
@40847
CC
+
FF
@40848
CC
+
FF
@40849
CC
+
FF
@40850
CC
+
FF
@40851
CC
+
FF
@40852
CC
+
FF
@40853
CA
+
FF
@40854
CC
+
FF
@40855
CC
+
FF
@40856
CC
+
FF
@40857
CC
+
FF
@40858
CA
+
FF
@40859
CC
+
FF
@40860
CA
+
FF
@40861
CC
+
FF
@40862
CA
+
FF
@40863
CC
+
FF
@40864
CC
+
FF
@40865
CC
+
FF
@40866
CC
+
FF
@40867
CC
+
FF
@40868
CC
+
FF
@40869
CC
+
FF
@40870
CC
+
FF
@40871
CC
+
FF
@40872
CC
+
FF
@40873
CC
+
FF
@40874
CC
+
FF
@40875
CC
+
FF
@40876
CC
+
FF
@40877
CA
+
FF
@40878
CC
+
FF
@40879
CC
+
FF
@40880
CC
+
FF
@40881
CC
+
FF
@40882
CC
+
FF
@40883
CC
+
FF
@40884
CA
+
FF
@40885
CC
+
FF
@40886
CC
+
FF
@40887
CC
+
FF
@40888
CC
+
FF
@40889
CC
+
FF
@40890
CC
+
FF
@40891
CC
+
FF
@40892
GC
+
FF
@40893
CC
+
FF
@40894
CC
+
FF
@40895
CC
+
FF
@40896
CA
+
FF
@40897
CA
+
FF
@40898
CC
+
FF
@40899
CC
+
FF
@40900
CA
+
FF
@40901
CC
+
FF
@40902
CC
+
FF
@40903
CA
+
FF
@40904
CC
+
FF
@40905
CC
+
FF
@40906
CC
+
FF
@40907
CC
+
FF
@40908
CC
+
FF
@40909
CA
+
FF
@40910
CC
+
FF
@40911
CC
+
FF
@40912
CA
+
FF
@40913
CC
+
FF
@40914
CC
+
FF
@40915
CC
+
FF
@40916
CC
+
FF
@40917
CC
+
FF
@40918
CA
+
FF
@40919
CA
+
FF
@40920
CC
+
FF
@40921
CC
+
FF
@40922
CC
+
FF
@40923
CC
+
FF
@40924
CC
+
FF
@40925
CC
+
FF
@40926
CC
+
FF
@40927
CC
+
FF
@40928
CA
+
FF
@40929
CC
+
FF
@40930
CC
+
FF
@40931
CC
+
FF
@40932
CC
+
FF
@40933
CC
+
FF
@40934
CC
+
FF
@40935
CC
+
FF
@40936
CA
+
FF
@40937
CC
+
FF
@40938
CC
+
FF
@40939
CA
+
FF
@40940
CC
+
FF
@40941
CA
+
FF
@40942
CA
+
FF
@40943
CC
+
FF
@40944
CC
+
FF
@40945
CC
+
FF
@40946
CC
+
FF
@40947
CC
+
FF
@40948
CC
+
FF
@40949
CC
+
FF
@40950
CC
+
FF
@40951
CC
+
FF
@40952
CC
+
FF
@40953
CC
+
FF
@40954
CC
+
FF
@40955
CC
+
FF
@40956
CC
+
FF
@40957
CC
+
FF
@40958
CC
+
FF
@40959
CC
+
FF
@40960
CA
+
FF
@40961
CA
+
FF
@40962
CC
+
FF
@40963
CC
+
FF
@40964
CC
+
FF
@40965
CC
+
FF
@40966
CC
+
FF
@40967
CC
+
FF
@40968
CC
+
FF
@40969
CC
+
FF
@40970
CC
+
FF
@40971
CC
+
FF
@40972
CC
+
FF
@40973
CC
+
FF
@40974
CC
+
FF
@40975
CC
+
FF
@40976
CA
+
FF
@40977
CC
+
FF
@40978
CC
+
FF
@40979
CC
+
FF
@40980
CA
+
FF
@40981
CC
+
FF
@40982
CC
+
FF
@40983
CC
+
FF
@40984
CC
+
FF
@40985
CC
+
FF
@40986
CC
+
FF
@40987
CC
+
FF
@40988
CC
+
FF
@40989
CC
+
FF
@40990
CC
+
FF
@40991
CA
+
FF
@40992
CC
+
FF
@40993
CC
+
FF
@40994
CC
+
FF
@40995
CC
+
FF
@40996
CC
+
FF
@40997
CC
+
FF
@40998
CA
+
FF
@40999
CA
+
FF
@41000
CC
+
FF
@41001
CC
+
FF
@41002
CA
+
FF
@41003
CC
+
FF
@41004
CC
+
FF
@41005
CC
+
FF
@41006
CC
+
FF
@41007
CC
+
FF
@41008
CC
+
FF
@41009
CC
+
FF
@41010
CC
+
FF
@41011
CC
+
FF
@41012
CA
+
FF
@41013
CC
+
FF
@41014
CC
+
FF
@41015
CC
+
FF
@41016
CC
+
FF
@41017
CC
+
FF
@41018
CC
+
FF
@41019
CC
+
FF
@41020
CC
+
FF
@41021
CC
+
FF
@41022
CC
+
FF
@41023
CC
+
FF
@41024
CC
+
FF
@41025
CC
+
FF
@41026
CC
+
FF
@41027
CC
+
FF
@41028
CC
+
FF
@41029
CC
+
FF
@41030
CC
+
FF
@41031
CC
+
FF
@41032
CA
+
FF
@41033
CC
+
FF
@41034
CA
+
FF
@41035
CC
+
FF
@41036
CC
+
FF
@41037
CC
+
FF
@41038
CC
+
FF
@41039
CC
+
FF
@41040
CC
+
FF
@41041
CC
+
FF
@41042
CC
+
FF
@41043
CC
+
FF
@41044
CC
+
FF
@41045
CA
+
FF
@41046
CC
+
FF
@41047
CC
+
FF
@41048
CC
+
FF
@41049
CC
+
FF
@41050
CC
+
FF
@41051
CC
+
FF
@41052
CC
+
FF
@41053
CC
+
FF
@41054
CC
+
FF
@41055
CC
+
FF
@41056
CA
+
FF
@41057
CC
+
FF
@41058
CC
+
FF
@41059
CA
+
FF
@41060
CC
+
FF
@41061
CC
+
FF
@41062
CC
+
FF
@41063
CC
+
FF
@41064
CC
+
FF
@41065
CC
+
FF
@41066
CC
+
FF
@41067
CA
+
FF
@41068
CC
+
FF
@41069
CC
+
FF
@41070
CC
+
FF
@41071
CC
+
FF
@41072
CC
+
FF
@41073
CC
+
FF
@41074
CC
+
FF
@41075
CC
+
FF
@41076
CC
+
FF
@41077
CC
+
FF
@41078
CC
+
FF
@41079
CC
+
FF
@41080
CC
+
FF
@41081
CC
+
FF
@41082
CC
+
FF
@41083
CC
+
FF
@41084
CA
+
FF
@41085
CC
+
FF
@41086
CC
+
FF
@41087
CA
+
FF
@41088
CC
+
FF
@41089
CC
+
FF
@41090
CA
+
FF
@41091
CC
+
FF
@41092
CC
+
FF
@41093
CC
+
FF
@41094
CC
+
FF
@41095
CC
+
FF
@41096
CC
+
FF
@41097
CC
+
FF
@41098
CC
+
FF
@41099
CC
+
FF
@41100
CC
+
FF
@41101
CC
+
FF
@41102
CA
+
FF
@41103
CC
+
FF
@41104
CA
+
FF
@41105
CC
+
FF
@41106
CC
+
FF
@41107
CC
+
FF
@41108
CA
+
FF
@41109
CC
+
FF
@41110
CC
+
FF
@41111
CA
+
FF
@41112
CC
+
FF
@41113
CC
+
FF
@41114
CC
+
FF
@41115
CC
+
FF
@41116
CA
+
FF
@41117
CA
+
FF
@41118
CA
+
FF
@41119
CC
+
FF
@41120
CC
+
FF
@41121
CC
+
FF
@41122
CC
+
FF
@41123
CC
+
FF
@41124
CC
+
FF
@41125
CC
+
FF
@41126
CC
+
FF
@41127
CC
+
FF
@41128
CC
+
FF
@41129
CC
+
FF
@41130
CA
+
FF
@41131
CC
+
FF
@41132
CA
+
FF
@41133
CC
+
FF
@41134
CA
+
FF
@41135
CC
+
FF
@41136
CC
+
FF
@41137
CC
+
FF
@41138
CC
+
FF
@41139
CA
+
FF
@41140
CC
+
FF
@41141
CC
+
FF
@41142
CC
+
FF
@41143
CC
+
FF
@41144
CC
+
FF
@41145
CC
+
FF
@41146
CC
+
FF
@41147
CA
+
FF
@41148
CC
+
FF
@41149
CC
+
FF
@41150
CC
+
FF
@41151
CA
+
FF
@41152
CC
+
FF
@41153
CC
+
FF
@41154
CA
+
FF
@41155
CC
+
FF
@41156
CC
+
FF
@41157
CC
+
FF
@41158
CC
+
FF
@41159
CC
+
FF
@41160
CC
+
FF
@41161
CA
+
FF
@41162
CC
+
FF
@41163
CC
+
FF
@41164
CC
+
FF
@41165
CC
+
FF
@41166
TC
+
FF
@41167
CC
+
FF
@41168
CC
+
FF
@41169
CA
+
FF
@41170
CA
+
FF
@41171
CC
+
FF
@41172
CA
+
FF
@41173
CC
+
FF
@41174
CC
+
FF
@41175
CC
+
FF
@41176
CC
+
FF
@41177
CA
+
FF
@41178
CC
+
FF
@41179
CC
+
FF
@41180
CC
+
FF
@41181
CC
+
FF
@41182
CC
+
FF
@41183
CC
+
FF
@41184
CC
+
FF
@41185
CC
+
FF
@41186
CC
+
FF
@41187
CC
+
FF
@41188
CC
+
FF
@41189
CC
+
FF
@41190
CC
+
FF
@41191
CC
+
FF
@41192
CC
+
FF
@41193
CC
+
FF
@41194
CC
+
FF
@41195
CA
+
FF
@41196
CC
+
FF
@41197
CC
+
FF
@41198
CC
+
FF
@41199
CC
+
FF
@41200
CC
+
FF
@41201
CC
+
FF
@41202
CC
+
FF
@41203
CC
+
FF
@41204
CA
+
FF
@41205
CC
+
FF
@41206
CA
+
FF
@41207
CC
+
FF
@41208
CC
+
FF
@41209
CC
+
FF
@41210
CA
+
FF
@41211
CA
+
FF
@41212
CC
+
FF
@41213
CC
+
FF
@41214
CC
+
FF
@41215
CC
+
FF
@41216
CA
+
FF
@41217
CC
+
FF
@41218
CC
+
FF
@41219
CC
+
FF
@41220
CC
+
FF
@41221
CC
+
FF
@41222
CC
+
FF
@41223
CC
+
FF
@41224
CC
+
FF
@41225
CC
+
FF
@41226
CC
+
FF
@41227
CC
+
FF
@41228
CC
+
FF
@41229
CC
+
FF
@41230
CC
+
FF
@41231
CC
+
FF
@41232
CC
+
FF
@41233
CA
+
FF
@41234
CC
+
FF
@41235
CC
+
FF
@41236
CC
+
FF
@41237
CC
+
FF
@41238
CC
+
FF
@41239
CC
+
FF
@41240
CC
+
FF
@41241
CC
+
FF
@41242
CC
+
FF
@41243
CC
+
FF
@41244
CC
+
FF
@41245
CC
+
FF
@41246
CC
+
FF
@41247
CC
+
FF
@41248
CC
+
FF
@41249
CC
+
FF
@41250
CC
+
FF
@41251
CA
+
FF
@41252
CC
+
FF
@41253
CC
+
FF
@41254
CA
+
FF
@41255
CA
+
FF
@41256
CC
+
FF
@41257
CC
+
FF
@41258
CC
+
FF
@41259
CC
+
FF
@41260
CC
+
FF
@41261
CC
+
FF
@41262
CC
+
FF
@41263
CC
+
FF
@41264
CC
+
FF
@41265
CC
+
FF
@41266
CA
+
FF
@41267
CA
+
FF
@41268
CC
+
FF
@41269
CC
+
FF
@41270
CC
+
FF
@41271
CC
+
FF
@41272
CC
+
FF
@41273
CC
+
FF
@41274
CC
+
FF
@41275
CC
+
FF
@41276
CC
+
FF
@41277
CC
+
FF
@41278
CA
+
FF
@41279
CA
+
FF
@41280
CA
+
FF
@41281
CC
+
FF
@41282
CA
+
FF
@41283
CC
+
FF
@41284
CC
+
FF
@41285
CC
+
FF
@41286
CC
+
FF
@41287
CC
+
FF
@41288
CC
+
FF
@41289
CC
+
FF
@41290
CC
+
FF
@41291
CC
+
FF
@41292
CC
+
FF
@41293
CC
+
FF
@41294
CC
+
FF
@41295
CC
+
FF
@41296
CA
+
FF
@41297
CC
+
FF
@41298
CC
+
FF
@41299
CC
+
FF
@41300
CC
+
FF
@41301
CC
+
FF
@41302
CC
+
FF
@41303
CA
+
FF
@41304
CC
+
FF
@41305
CC
+
FF
@41306
CC
+
FF
@41307
CC
+
FF
@41308
CC
+
FF
@41309
CC
+
FF
@41310
CC
+
FF
@41311
CC
+
FF
@41312
CC
+
FF
@41313
CC
+
FF
@41314
CC
+
FF
@41315
CC
+
FF
@41316
CC
+
FF
@41317
CC
+
FF
@41318
CA
+
FF
@41319
CC
+
FF
@41320
CA
+
FF
@41321
CC
+
FF
@41322
CC
+
FF
@41323
CC
+
FF
@41324
CC
+
FF
@41325
CC
+
FF
@41326
CC
+
FF
@41327
CC
+
FF
@41328
CA
+
FF
@41329
CC
+
FF
@41330
CC
+
FF
@41331
CC
+
FF
@41332
CC
+
FF
@41333
CC
+
FF
@41334
CC
+
FF
@41335
CA
+
FF
@41336
CC
+
FF
@41337
CC
+
FF
@41338
CC
+
FF
@41339
CC
+
FF
@41340
CC
+
FF
@41341
CC
+
FF
@41342
CC
+
FF
@41343
CC
+
FF
@41344
CC
+
FF
@41345
CC
+
FF
@41346
CC
+
FF
@41347
CC
+
FF
@41348
CC
+
FF
@41349
CC
+
FF
@41350
CC
+
FF
@41351
CC
+
FF
@41352
CC
+
FF
@41353
CC
+
FF
@41354
CC
+
FF
@41355
CC
+
FF
@41356
CC
+
FF
@41357
CC
+
FF
@41358
CC
+
FF
@41359
CC
+
FF
@41360
CC
+
FF
@41361
CC
+
FF
@41362
CC
+
FF
@41363
CC
+
FF
@41364
CC
+
FF
@41365
CC
+
FF
@41366
CC
+
FF
@41367
CC
+
FF
@41368
CC
+
FF
@41369
CC
+
FF
@41370
CA
+
FF
@41371
CC
+
FF
@41372
CA
+
FF
@41373
CC
+
FF
@41374
CC
+
FF
@41375
CC
+
FF
@41376
CC
+
FF
@41377
CC
+
FF
@41378
CC
+
FF
@41379
CC
+
FF
@41380
CA
+
FF
@41381
CC
+
FF
@41382
CC
+
FF
@41383
CC
+
FF
@41384
CA
+
FF
@41385
CC
+
FF
@41386
CC
+
FF
@41387
CC
+
FF
@41388
CC
+
FF
@41389
CC
+
FF
@41390
CC
+
FF
@41391
CC
+
FF
@41392
CA
+
FF
@41393
CC
+
FF
@41394
CA
+
FF
@41395
CA
+
FF
@41396
CC
+
FF
@41397
CA
+
FF
@41398
CA
+
FF
@41399
CC
+
FF
@41400
CC
+
FF
@41401
CC
+
FF
@41402
CA
+
FF
@41403
CC
+
FF
@41404
CC
+
FF
@41405
CC
+
FF
@41406
CC
+
FF
@41407
CA
+
FF
@41408
CC
+
FF
@41409
CC
+
FF
@41410
CC
+
FF
@41411
CC
+
FF
@41412
CC
+
FF
@41413
CC
+
FF
@41414
CC
+
FF
@41415
CC
+
FF
@41416
CC
+
FF
@41417
CC
+
FF
@41418
CC
+
FF
@41419
CC
+
FF
@41420
CC
+
FF
@41421
CC
+
FF
@41422
CC
+
FF
@41423
CC
+
FF
@41424
CA
+
FF
@41425
CC
+
FF
@41426
CC
+
FF
@41427
CC
+
FF
@41428
CC
+
FF
@41429
CC
+
FF
@41430
CC
+
FF
@41431
CC
+
FF
@41432
CA
+
FF
@41433
CA
+
FF
@41434
CA
+
FF
@41435
CC
+
FF
@41436
CA
+
FF
@41437
TC
+
FF
@41438
CC
+
FF
@41439
CC
+
FF
@41440
CA
+
FF
@41441
CA
+
FF
@41442
CC
+
FF
@41443
CC
+
FF
@41444
CC
+
FF
@41445
CC
+
FF
@41446
CC
+
FF
@41447
CC
+
FF
@41448
CC
+
FF
@41449
CC
+
FF
@41450
CC
+
FF
@41451
CC
+
FF
@41452
CC
+
FF
@41453
CA
+
FF
@41454
CC
+
FF
@41455
CC
+
FF
@41456
CC
+
FF
@41457
CA
+
FF
@41458
CC
+
FF
@41459
CC
+
FF
@41460
CC
+
FF
@41461
CC
+
FF
@41462
GC
+
FF
@41463
CC
+
FF
@41464
CC
+
FF
@41465
CC
+
FF
@41466
CA
+
FF
@41467
CC
+
FF
@41468
CC
+
FF
@41469
CC
+
FF
@41470
CA
+
FF
@41471
CC
+
FF
@41472
CA
+
FF
@41473
CA
+
FF
@41474
CC
+
FF
@41475
CC
+
FF
@41476
CC
+
FF
@41477
CC
+
FF
@41478
CC
+
FF
@41479
CC
+
FF
@41480
CC
+
FF
@41481
CC
+
FF
@41482
CC
+
FF
@41483
CA
+
FF
@41484
CC
+
FF
@41485
CC
+
FF
@41486
CA
+
FF
@41487
CC
+
FF
@41488
CC
+
FF
@41489
CC
+
FF
@41490
CC
+
FF
@41491
CA
+
FF
@41492
CC
+
FF
@41493
CC
+
FF
@41494
CC
+
FF
@41495
CC
+
FF
@41496
CA
+
FF
@41497
CC
+
FF
@41498
CA
+
FF
@41499
CA
+
FF
@41500
CC
+
FF
@41501
CC
+
FF
@41502
CC
+
FF
@41503
CC
+
FF
@41504
CC
+
FF
@41505
CC
+
FF
@41506
CC
+
FF
@41507
CC
+
FF
@41508
CC
+
FF
@41509
CC
+
FF
@41510
CC
+
FF
@41511
CC
+
FF
@41512
CC
+
FF
@41513
CC
+
FF
@41514
CC
+
FF
@41515
CA
+
FF
@41516
CA
+
FF
@41517
CA
+
FF
@41518
CC
+
FF
@41519
CC
+
FF
@41520
CA
+
FF
@41521
CA
+
FF
@41522
CC
+
FF
@41523
CC
+
FF
@41524
CC
+
FF
@41525
CA
+
FF
@41526
CC
+
FF
@41527
CC
+
FF
@41528
CC
+
FF
@41529
CA
+
FF
@41530
CC
+
FF
@41531
CC
+
FF
@41532
CC
+
FF
@41533
CC
+
FF
@41534
CA
+
FF
@41535
CC
+
FF
@41536
CC
+
FF
@41537
CC
+
FF
@41538
CC
+
FF
@41539
CA
+
FF
@41540
CC
+
FF
@41541
CA
+
FF
@41542
CA
+
FF
@41543
CC
+
FF
@41544
CC
+
FF
@41545
CC
+
FF
@41546
CA
+
FF
@41547
CC
+
FF
@41548
CC
+
FF
@41549
CC
+
FF
@41550
CC
+
FF
@41551
CC
+
FF
@41552
CC
+
FF
@41553
CA
+
FF
@41554
CA
+
FF
@41555
CC
+
FF
@41556
CC
+
FF
@41557
CC
+
FF
@41558
CC
+
FF
@41559
CA
+
FF
@41560
CC
+
FF
@41561
CC
+
FF
@41562
CC
+
FF
@41563
CC
+
FF
@41564
CC
+
FF
@41565
CC
+
FF
@41566
CC
+
FF
@41567
CC
+
FF
@41568
CC
+
FF
@41569
CC
+
FF
@41570
CC
+
FF
@41571
CC
+
FF
@41572
CC
+
FF
@41573
CC
+
FF
@41574
CC
+
FF
@41575
CC
+
FF
@41576
CC
+
FF
@41577
CA
+
FF
@41578
CC
+
FF
@41579
CC
+
FF
@41580
CC
+
FF
@41581
CC
+
FF
@41582
CC
+
FF
@41583
CC
+
FF
@41584
CC
+
FF
@41585
CA
+
FF
@41586
CC
+
FF
@41587
CC
+
FF
@41588
CA
+
FF
@41589
CC
+
FF
@41590
CC
+
FF
@41591
CA
+
FF
@41592
CC
+
FF
@41593
CC
+
FF
@41594
CC
+
FF
@41595
CC
+
FF
@41596
CC
+
FF
@41597
CC
+
FF
@41598
CC
+
FF
@41599
CC
+
FF
@41600
CC
+
FF
@41601
CC
+
FF
@41602
CA
+
FF
@41603
CC
+
FF
@41604
CC
+
FF
@41605
CA
+
FF
@41606
CC
+
FF
@41607
CA
+
FF
@41608
GC
+
FF
@41609
CA
+
FF
@41610
CA
+
FF
@41611
CC
+
FF
@41612
CC
+
FF
@41613
CC
+
FF
@41614
CA
+
FF
@41615
CC
+
FF
@41616
CC
+
FF
@41617
CC
+
FF
@41618
CA
+
FF
@41619
CC
+
FF
@41620
CC
+
FF
@41621
CC
+
FF
@41622
CC
+
FF
@41623
CA
+
FF
@41624
CA
+
FF
@41625
CA
+
FF
@41626
CC
+
FF
@41627
CC
+
FF
@41628
CC
+
FF
@41629
CA
+
FF
@41630
CC
+
FF
@41631
CC
+
FF
@41632
CC
+
FF
@41633
CC
+
FF
@41634
CA
+
FF
@41635
CC
+
FF
@41636
CC
+
FF
@41637
CC
+
FF
@41638
CC
+
FF
@41639
CC
+
FF
@41640
CC
+
FF
@41641
CA
+
FF
@41642
CC
+
FF
@41643
CC
+
FF
@41644
CC
+
FF
@41645
CC
+
FF
@41646
CC
+
FF
@41647
CC
+
FF
@41648
CC
+
FF
@41649
CC
+
FF
@41650
CA
+
FF
@41651
CA
+
FF
@41652
CC
+
FF
@41653
CC
+
FF
@41654
CC
+
FF
@41655
CC
+
FF
@41656
CC
+
FF
@41657
CC
+
FF
@41658
CC
+
FF
@41659
CC
+
FF
@41660
CC
+
FF
@41661
CC
+
FF
@41662
CC
+
FF
@41663
CC
+
FF
@41664
CC
+
FF
@41665
CC
+
FF
@41666
CC
+
FF
@41667
CC
+
FF
@41668
CC
+
FF
@41669
CA
+
FF
@41670
CC
+
FF
@41671
CC
+
FF
@41672
CC
+
FF
@41673
CA
+
FF
@41674
CC
+
FF
@41675
CC
+
FF
@41676
CC
+
FF
@41677
CC
+
FF
@41678
CC
+
FF
@41679
CC
+
FF
@41680
CA
+
FF
@41681
CC
+
FF
@41682
CA
+
FF
@41683
CC
+
FF
@41684
CC
+
FF
@41685
CC
+
FF
@41686
CC
+
FF
@41687
CC
+
FF
@41688
CC
+
FF
@41689
CC
+
FF
@41690
CA
+
FF
@41691
GC
+
FF
@41692
CC
+
FF
@41693
CC
+
FF
@41694
CC
+
FF
@41695
CC
+
FF
@41696
CC
+
FF
@41697
CA
+
FF
@41698
CC
+
FF
@41699
CC
+
FF
@41700
CC
+
FF
@41701
CC
+
FF
@41702
CC
+
FF
@41703
CA
+
FF
@41704
CC
+
FF
@41705
CC
+
FF
@41706
CA
+
FF
@41707
CC
+
FF
@41708
CA
+
FF
@41709
CC
+
FF
@41710
CC
+
FF
@41711
CC
+
FF
@41712
CC
+
FF
@41713
CC
+
FF
@41714
CC
+
FF
@41715
CC
+
FF
@41716
CC
+
FF
@41717
CC
+
FF
@41718
CC
+
FF
@41719
CA
+
FF
@41720
CC
+
FF
@41721
CC
+
FF
@41722
CC
+
FF
@41723
CC
+
FF
@41724
CC
+
FF
@41725
CC
+
FF
@41726
CC
+
FF
@41727
CC
+
FF
@41728
CC
+
FF
@41729
CC
+
FF
@41730
CC
+
FF
@41731
CC
+
FF
@41732
CC
+
FF
@41733
CC
+
FF
@41734
CC
+
FF
@41735
CC
+
FF
@41736
CC
+
FF
@41737
CC
+
FF
@41738
CC
+
FF
@41739
CC
+
FF
@41740
CC
+
FF
@41741
CC
+
FF
@41742
CC
+
FF
@41743
CA
+
FF
@41744
CC
+
FF
@41745
CC
+
FF
@41746
CC
+
FF
@41747
CC
+
FF
@41748
CC
+
FF
@41749
CC
+
FF
@41750
CC
+
FF
@41751
CC
+
FF
@41752
CA
+
FF
@41753
CA
+
FF
@41754
CC
+
FF
@41755
CA
+
FF
@41756
CC
+
FF
@41757
CC
+
FF
@41758
CC
+
FF
@41759
CC
+
FF
@41760
CC
+
FF
@41761
CC
+
FF
@41762
CC
+
FF
@41763
CC
+
FF
@41764
CC
+
FF
@41765
CC
+
FF
@41766
CC
+
FF
@41767
CC
+
FF
@41768
CA
+
FF
@41769
CA
+
FF
@41770
CC
+
FF
@41771
CA
+
FF
@41772
CC
+
FF
@41773
CC
+
FF
@41774
CC
+
FF
@41775
CA
+
FF
@41776
CC
+
FF
@41777
CC
+
FF
@41778
CA
+
FF
@41779
CC
+
FF
@41780
CC
+
FF
@41781
CC
+
FF
@41782
CC
+
FF
@41783
CC
+
FF
@41784
CC
+
FF
@41785
CC
+
FF
@41786
CC
+
FF
@41787
CA
+
FF
@41788
CC
+
FF
@41789
CC
+
FF
@41790
CC
+
FF
@41791
CC
+
FF
@41792
CC
+
FF
@41793
CA
+
FF
@41794
TA
+
FF
@41795
CC
+
FF
@41796
CC
+
FF
@41797
CC
+
FF
@41798
CC
+
FF
@41799
CC
+
FF
@41800
CC
+
FF
@41801
CC
+
FF
@41802
CC
+
FF
@41803
CC
+
FF
@41804
CC
+
FF
@41805
CC
+
FF
@41806
CC
+
FF
@41807
CC
+
FF
@41808
CC
+
FF
@41809
CC
+
FF
@41810
CC
+
FF
@41811
CC
+
FF
@41812
CC
+
FF
@41813
CA
+
FF
@41814
CC
+
FF
@41815
CC
+
FF
@41816
CA
+
FF
@41817
CC
+
FF
@41818
CC
+
FF
@41819
CC
+
FF
@41820
CC
+
FF
@41821
CC
+
FF
@41822
CA
+
FF
@41823
CA
+
FF
@41824
CC
+
FF
@41825
CC
+
FF
@41826
CA
+
FF
@41827
CA
+
FF
@41828
CC
+
FF
@41829
CA
+
FF
@41830
CC
+
FF
@41831
CC
+
FF
@41832
CC
+
FF
@41833
CC
+
FF
@41834
CC
+
FF
@41835
CC
+
FF
@41836
CC
+
FF
@41837
CA
+
FF
@41838
CC
+
FF
@41839
CC
+
FF
@41840
CC
+
FF
@41841
CC
+
FF
@41842
CC
+
FF
@41843
CC
+
FF
@41844
CC
+
FF
@41845
CC
+
FF
@41846
CC
+
FF
@41847
CC
+
FF
@41848
CC
+
FF
@41849
GC
+
FF
@41850
CC
+
FF
@41851
CA
+
FF
@41852
CC
+
FF
@41853
CC
+
FF
@41854
CC
+
FF
@41855
CC
+
FF
@41856
CC
+
FF
@41857
CC
+
FF
@41858
CC
+
FF
@41859
TC
+
FF
@41860
CC
+
FF
@41861
CC
+
FF
@41862
CC
+
FF
@41863
CC
+
FF
@41864
CA
+
FF
@41865
CC
+
FF
@41866
CC
+
FF
@41867
CC
+
FF
@41868
CC
+
FF
@41869
CC
+
FF
@41870
CC
+
FF
@41871
CA
+
FF
@41872
CC
+
FF
@41873
CA
+
FF
@41874
GC
+
FF
@41875
CA
+
FF
@41876
CC
+
FF
@41877
CC
+
FF
@41878
CC
+
FF
@41879
CC
+
FF
@41880
CC
+
FF
@41881
TC
+
FF
@41882
CC
+
FF
@41883
CA
+
FF
@41884
CC
+
FF
@41885
CA
+
FF
@41886
CC
+
FF
@41887
CC
+
FF
@41888
CC
+
FF
@41889
CA
+
FF
@41890
CC
+
FF
@41891
CC
+
FF
@41892
CC
+
FF
@41893
CC
+
FF
@41894
CA
+
FF
@41895
CC
+
FF
@41896
CC
+
FF
@41897
CC
+
FF
@41898
CC
+
FF
@41899
CC
+
FF
@41900
CC
+
FF
@41901
CA
+
FF
@41902
CC
+
FF
@41903
CA
+
FF
@41904
CA
+
FF
@41905
CA
+
FF
@41906
CA
+
FF
@41907
CC
+
FF
@41908
CC
+
FF
@41909
CC
+
FF
@41910
CC
+
FF
@41911
CC
+
FF
@41912
CC
+
FF
@41913
CC
+
FF
@41914
CC
+
FF
@41915
CC
+
FF
@41916
CC
+
FF
@41917
CC
+
FF
@41918
CC
+
FF
@41919
CC
+
FF
@41920
CA
+
FF
@41921
CC
+
FF
@41922
CC
+
FF
@41923
CC
+
FF
@41924
CA
+
FF
@41925
CC
+
FF
@41926
CC
+
FF
@41927
CA
+
FF
@41928
TC
+
FF
@41929
CC
+
FF
@41930
CC
+
FF
@41931
CC
+
FF
@41932
CC
+
FF
@41933
CC
+
FF
@41934
CC
+
FF
@41935
CC
+
FF
@41936
CC
+
FF
@41937
CA
+
FF
@41938
CC
+
FF
@41939
CA
+
FF
@41940
CC
+
FF
@41941
CC
+
FF
@41942
CC
+
FF
@41943
CC
+
FF
@41944
CA
+
FF
@41945
CC
+
FF
@41946
CC
+
FF
@41947
CC
+
FF
@41948
CC
+
FF
@41949
CC
+
FF
@41950
CC
+
FF
@41951
CC
+
FF
@41952
CC
+
FF
@41953
CC
+
FF
@41954
CC
+
FF
@41955
CC
+
FF
@41956
CC
+
FF
@41957
CC
+
FF
@41958
TC
+
FF
@41959
CC
+
FF
@41960
CA
+
FF
@41961
CC
+
FF
@41962
CC
+
FF
@41963
CC
+
FF
@41964
CC
+
FF
@41965
CA
+
FF
@41966
CC
+
FF
@41967
CC
+
FF
@41968
CC
+
FF
@41969
CC
+
FF
@41970
CC
+
FF
@41971
CC
+
FF
@41972
CC
+
FF
@41973
CC
+
FF
@41974
CC
+
FF
@41975
CC
+
FF
@41976
CC
+
FF
@41977
CC
+
FF
@41978
CA
+
FF
@41979
CC
+
FF
@41980
CC
+
FF
@41981
CC
+
FF
@41982
CC
+
FF
@41983
CC
+
FF
@41984
CC
+
FF
@41985
CC
+
FF
@41986
CA
+
FF
@41987
CC
+
FF
@41988
CC
+
FF
@41989
CC
+
FF
@41990
CA
+
FF
@41991
CC
+
FF
@41992
CC
+
FF
@41993
CA
+
FF
@41994
CC
+
FF
@41995
CA
+
FF
@41996
CC
+
FF
@41997
CC
+
FF
@41998
CC
+
FF
@41999
CC
+
FF
@42000
CC
+
FF
@42001
CC
+
FF
@42002
CA
+
FF
@42003
CC
+
FF
@42004
CC
+
FF
@42005
CC
+
FF
@42006
CC
+
FF
@42007
CC
+
FF
@42008
CC
+
FF
@42009
CC
+
FF
@42010
CA
+
FF
@42011
CC
+
FF
@42012
CC
+
FF
@42013
CC
+
FF
@42014
CC
+
FF
@42015
CC
+
FF
@42016
CC
+
FF
@42017
CC
+
FF
@42018
CC
+
FF
@42019
CC
+
FF
@42020
CC
+
FF
@42021
CC
+
FF
@42022
CC
+
FF
@42023
CC
+
FF
@42024
CC
+
FF
@42025
CA
+
FF
@42026
CC
+
FF
@42027
CC
+
FF
@42028
CC
+
FF
@42029
CC
+
FF
@42030
CC
+
FF
@42031
CC
+
FF
@42032
CC
+
FF
@42033
CC
+
FF
@42034
CC
+
FF
@42035
CC
+
FF
@42036
CC
+
FF
@42037
CC
+
FF
@42038
CC
+
FF
@42039
CC
+
FF
@42040
CC
+
FF
@42041
CC
+
FF
@42042
CC
+
FF
@42043
CC
+
FF
@42044
CC
+
FF
@42045
CC
+
FF
@42046
CC
+
FF
@42047
CC
+
FF
@42048
CC
+
FF
@42049
CA
+
FF
@42050
CA
+
FF
@42051
CC
+
FF
@42052
CA
+
FF
@42053
CC
+
FF
@42054
CC
+
FF
@42055
CC
+
FF
@42056
CC
+
FF
@42057
CC
+
FF
@42058
CC
+
FF
@42059
CA
+
FF
@42060
CC
+
FF
@42061
CA
+
FF
@42062
CA
+
FF
@42063
CC
+
FF
@42064
CC
+
FF
@42065
CC
+
FF
@42066
CA
+
FF
@42067
CC
+
FF
@42068
CA
+
FF
@42069
CC
+
FF
@42070
CC
+
FF
@42071
CC
+
FF
@42072
CA
+
FF
@42073
CC
+
FF
@42074
CC
+
FF
@42075
CA
+
FF
@42076
CC
+
FF
@42077
CC
+
FF
@42078
CC
+
FF
@42079
CC
+
FF
@42080
CC
+
FF
@42081
CC
+
FF
@42082
CC
+
FF
@42083
CC
+
FF
@42084
CC
+
FF
@42085
CC
+
FF
@42086
CA
+
FF
@42087
CC
+
FF
@42088
CC
+
FF
@42089
CA
+
FF
@42090
CC
+
FF
@42091
CC
+
FF
@42092
CC
+
FF
@42093
CC
+
FF
@42094
CC
+
FF
@42095
CC
+
FF
@42096
CC
+
FF
@42097
CC
+
FF
@42098
TC
+
FF
@42099
CC
+
FF
@42100
CC
+
FF
@42101
CC
+
FF
@42102
CA
+
FF
@42103
CC
+
FF
@42104
CA
+
FF
@42105
CC
+
FF
@42106
CA
+
FF
@42107
CC
+
FF
@42108
CC
+
FF
@42109
CC
+
FF
@42110
CC
+
FF
@42111
CC
+
FF
@42112
CC
+
FF
@42113
CA
+
FF
@42114
CC
+
FF
@42115
CA
+
FF
@42116
CC
+
FF
@42117
CC
+
FF
@42118
CA
+
FF
@42119
CC
+
FF
@42120
CC
+
FF
@42121
CC
+
FF
@42122
CA
+
FF
@42123
CC
+
FF
@42124
CC
+
FF
@42125
CA
+
FF
@42126
CA
+
FF
@42127
CC
+
FF
@42128
CC
+
FF
@42129
CA
+
FF
@42130
CC
+
FF
@42131
CC
+
FF
@42132
CC
+
FF
@42133
CC
+
FF
@42134
CA
+
FF
@42135
CC
+
FF
@42136
CC
+
FF
@42137
CC
+
FF
@42138
CC
+
FF
@42139
CC
+
FF
@42140
CC
+
FF
@42141
CC
+
FF
@42142
CA
+
FF
@42143
CC
+
FF
@42144
CA
+
FF
@42145
CA
+
FF
@42146
CC
+
FF
@42147
CC
+
FF
@42148
CC
+
FF
@42149
CC
+
FF
@42150
CC
+
FF
@42151
CC
+
FF
@42152
CA
+
FF
@42153
CC
+
FF
@42154
CA
+
FF
@42155
CA
+
FF
@42156
CC
+
FF
@42157
CC
+
FF
@42158
CA
+
FF
@42159
CC
+
FF
@42160
CC
+
FF
@42161
CC
+
FF
@42162
CC
+
FF
@42163
CC
+
FF
@42164
CC
+
FF
@42165
CC
+
FF
@42166
CC
+
FF
@42167
CC
+
FF
@42168
CC
+
FF
@42169
CC
+
FF
@42170
CC
+
FF
@42171
CA
+
FF
@42172
CA
+
FF
@42173
CA
+
FF
@42174
CC
+
FF
@42175
CC
+
FF
@42176
CC
+
FF
@42177
CC
+
FF
@42178
CC
+
FF
@42179
CC
+
FF
@42180
CC
+
FF
@42181
CC
+
FF
@42182
CC
+
FF
@42183
CA
+
FF
@42184
CA
+
FF
@42185
CC
+
FF
@42186
CC
+
FF
@42187
CA
+
FF
@42188
CC
+
FF
@42189
CC
+
FF
@42190
CA
+
FF
@42191
CC
+
FF
@42192
CC
+
FF
@42193
CC
+
FF
@42194
CA
+
FF
@42195
CC
+
FF
@42196
CC
+
FF
@42197
CA
+
FF
@42198
CC
+
FF
@42199
CC
+
FF
@42200
CC
+
FF
@42201
CC
+
FF
@42202
CC
+
FF
@42203
CA
+
FF
@42204
CA
+
FF
@42205
CC
+
FF
@42206
CC
+
FF
@42207
CC
+
FF
@42208
CC
+
FF
@42209
CC
+
FF
@42210
CA
+
FF
@42211
CC
+
FF
@42212
GC
+
FF
@42213
CA
+
FF
@42214
CC
+
FF
@42215
CC
+
FF
@42216
CC
+
FF
@42217
TA
+
FF
@42218
CC
+
FF
@42219
CC
+
FF
@42220
CC
+
FF
@42221
CC
+
FF
@42222
CC
+
FF
@42223
CC
+
FF
@42224
CC
+
FF
@42225
CC
+
FF
@42226
CC
+
FF
@42227
CC
+
FF
@42228
CC
+
FF
@42229
CC
+
FF
@42230
CC
+
FF
@42231
CC
+
FF
@42232
CC
+
FF
@42233
CC
+
FF
@42234
CA
+
FF
@42235
CC
+
FF
@42236
CC
+
FF
@42237
CC
+
FF
@42238
CC
+
FF
@42239
CC
+
FF
@42240
CC
+
FF
@42241
CC
+
FF
@42242
CC
+
FF
@42243
CC
+
FF
@42244
CC
+
FF
@42245
CC
+
FF
@42246
CC
+
FF
@42247
CC
+
FF
@42248
CC
+
FF
@42249
CC
+
FF
@42250
CC
+
FF
@42251
CC
+
FF
@42252
CA
+
FF
@42253
CC
+
FF
@42254
CA
+
FF
@42255
CC
+
FF
@42256
CC
+
FF
@42257
CC
+
FF
@42258
CC
+
FF
@42259
CC
+
FF
@42260
CC
+
FF
@42261
CC
+
FF
@42262
CC
+
FF
@42263
CC
+
FF
@42264
CA
+
FF
@42265
CC
+
FF
@42266
CA
+
FF
@42267
CC
+
FF
@42268
CC
+
FF
@42269
CC
+
FF
@42270
CA
+
FF
@42271
CC
+
FF
@42272
CC
+
FF
@42273
CC
+
FF
@42274
CC
+
FF
@42275
CC
+
FF
@42276
CC
+
FF
@42277
CC
+
FF
@42278
CC
+
FF
@42279
CA
+
FF
@42280
CC
+
FF
@42281
CC
+
FF
@42282
CC
+
FF
@42283
CC
+
FF
@42284
CC
+
FF
@42285
CC
+
FF
@42286
CC
+
FF
@42287
CA
+
FF
@42288
CC
+
FF
@42289
CC
+
FF
@42290
CA
+
FF
@42291
CC
+
FF
@42292
CC
+
FF
@42293
CC
+
FF
@42294
CC
+
FF
@42295
CA
+
FF
@42296
CA
+
FF
@42297
CC
+
FF
@42298
CC
+
FF
@42299
CC
+
FF
@42300
CC
+
FF
@42301
CC
+
FF
@42302
CC
+
FF
@42303
CC
+
FF
@42304
CA
+
FF
@42305
CC
+
FF
@42306
CC
+
FF
@42307
CC
+
FF
@42308
CC
+
FF
@42309
CC
+
FF
@42310
CC
+
FF
@42311
CA
+
FF
@42312
CC
+
FF
@42313
CC
+
FF
@42314
CC
+
FF
@42315
CC
+
FF
@42316
CC
+
FF
@42317
CC
+
FF
@42318
CC
+
FF
@42319
CC
+
FF
@42320
CA
+
FF
@42321
CC
+
FF
@42322
CA
+
FF
@42323
CC
+
FF
@42324
CC
+
FF
@42325
CC
+
FF
@42326
CC
+
FF
@42327
CC
+
FF
@42328
CC
+
FF
@42329
CA
+
FF
@42330
CC
+
FF
@42331
CC
+
FF
@42332
CA
+
FF
@42333
CC
+
FF
@42334
CA
+
FF
@42335
CC
+
FF
@42336
CC
+
FF
@42337
CA
+
FF
@42338
CC
+
FF
@42339
CA
+
FF
@42340
CC
+
FF
@42341
CC
+
FF
@42342
CC
+
FF
@42343
CA
+
FF
@42344
CA
+
FF
@42345
CC
+
FF
@42346
CC
+
FF
@42347
CC
+
FF
@42348
CC
+
FF
@42349
CA
+
FF
@42350
CA
+
FF
@42351
CC
+
FF
@42352
CC
+
FF
@42353
CC
+
FF
@42354
CC
+
FF
@42355
CA
+
FF
@42356
CA
+
FF
@42357
CC
+
FF
@42358
CC
+
FF
@42359
CC
+
FF
@42360
CC
+
FF
@42361
CC
+
FF
@42362
CC
+
FF
@42363
CA
+
FF
@42364
CA
+
FF
@42365
CA
+
FF
@42366
CC
+
FF
@42367
CC
+
FF
@42368
CC
+
FF
@42369
CC
+
FF
@42370
CC
+
FF
@42371
CC
+
FF
@42372
CC
+
FF
@42373
CC
+
FF
@42374
CC
+
FF
@42375
CC
+
FF
@42376
CC
+
FF
@42377
CC
+
FF
@42378
CC
+
FF
@42379
CC
+
FF
@42380
CA
+
FF
@42381
CC
+
FF
@42382
CC
+
FF
@42383
CC
+
FF
@42384
CC
+
FF
@42385
CC
+
FF
@42386
CC
+
FF
@42387
CC
+
FF
@42388
CC
+
FF
@42389
CC
+
FF
@42390
CC
+
FF
@42391
CC
+
FF
@42392
CA
+
FF
@42393
CC
+
FF
@42394
CA
+
FF
@42395
CC
+
FF
@42396
CA
+
FF
@42397
CA
+
FF
@42398
CC
+
FF
@42399
CC
+
FF
@42400
CC
+
FF
@42401
CA
+
FF
@42402
CC
+
FF
@42403
CC
+
FF
@42404
CC
+
FF
@42405
CC
+
FF
@42406
CA
+
FF
@42407
CC
+
FF
@42408
CC
+
FF
@42409
CC
+
FF
@42410
CC
+
FF
@42411
CC
+
FF
@42412
CC
+
FF
@42413
CC
+
FF
@42414
CC
+
FF
@42415
CA
+
FF
@42416
CC
+
FF
@42417
CC
+
FF
@42418
CC
+
FF
@42419
CC
+
FF
@42420
CA
+
FF
@42421
CC
+
FF
@42422
CC
+
FF
@42423
CA
+
FF
@42424
CC
+
FF
@42425
CA
+
FF
@42426
CC
+
FF
@42427
CC
+
FF
@42428
CC
+
FF
@42429
CA
+
FF
@42430
CC
+
FF
@42431
CC
+
FF
@42432
CA
+
FF
@42433
CC
+
FF
@42434
CA
+
FF
@42435
CC
+
FF
@42436
CA
+
FF
@42437
CC
+
FF
@42438
CC
+
FF
@42439
CC
+
FF
@42440
CA
+
FF
@42441
CC
+
FF
@42442
CC
+
FF
@42443
CA
+
FF
@42444
CC
+
FF
@42445
CC
+
FF
@42446
CA
+
FF
@42447
CC
+
FF
@42448
CA
+
FF
@42449
CC
+
FF
@42450
CC
+
FF
@42451
CC
+
FF
@42452
CA
+
FF
@42453
CA
+
FF
@42454
CC
+
FF
@42455
CC
+
FF
@42456
CC
+
FF
@42457
CC
+
FF
@42458
CC
+
FF
@42459
CC
+
FF
@42460
CC
+
FF
@42461
CC
+
FF
@42462
CC
+
FF
@42463
CA
+
FF
@42464
CC
+
FF
@42465
CC
+
FF
@42466
CC
+
FF
@42467
CC
+
FF
@42468
CC
+
FF
@42469
CC
+
FF
@42470
CC
+
FF
@42471
CC
+
FF
@42472
CC
+
FF
@42473
CC
+
FF
@42474
CC
+
FF
@42475
CC
+
FF
@42476
CC
+
FF
@42477
CC
+
FF
@42478
CC
+
FF
@42479
CC
+
FF
@42480
CC
+
FF
@42481
CC
+
FF
@42482
CA
+
FF
@42483
CC
+
FF
@42484
CC
+
FF
@42485
CC
+
FF
@42486
CC
+
FF
@42487
CC
+
FF
@42488
CC
+
FF
@42489
CC
+
FF
@42490
CA
+
FF
@42491
CC
+
FF
@42492
CC
+
FF
@42493
CC
+
FF
@42494
CC
+
FF
@42495
CC
+
FF
@42496
CC
+
FF
@42497
CC
+
FF
@42498
CC
+
FF
@42499
CC
+
FF
@42500
CC
+
FF
@42501
CC
+
FF
@42502
CC
+
FF
@42503
CC
+
FF
@42504
CC
+
FF
@42505
CC
+
FF
@42506
CC
+
FF
@42507
CC
+
FF
@42508
CC
+
FF
@42509
CC
+
FF
@42510
CC
+
FF
@42511
CC
+
FF
@42512
CC
+
FF
@42513
CC
+
FF
@42514
CC
+
FF
@42515
CA
+
FF
@42516
CC
+
FF
@42517
CC
+
FF
@42518
CC
+
FF
@42519
CC
+
FF
@42520
CC
+
FF
@42521
CC
+
FF
@42522
CC
+
FF
@42523
CC
+
FF
@42524
CC
+
FF
@42525
CC
+
FF
@42526
CA
+
FF
@42527
CC
+
FF
@42528
CC
+
FF
@42529
CC
+
FF
@42530
CC
+
FF
@42531
CC
+
FF
@42532
CC
+
FF
@42533
CC
+
FF
@42534
CC
+
FF
@42535
CC
+
FF
@42536
CC
+
FF
@42537
CC
+
FF
@42538
CC
+
FF
@42539
CC
+
FF
@42540
CC
+
FF
@42541
CC
+
FF
@42542
CC
+
FF
@42543
CC
+
FF
@42544
CC
+
FF
@42545
CC
+
FF
@42546
CC
+
FF
@42547
CC
+
FF
@42548
CC
+
FF
@42549
CC
+
FF
@42550
CC
+
FF
@42551
CC
+
FF
@42552
CC
+
FF
@42553
CC
+
FF
@42554
CC
+
FF
@42555
CC
+
FF
@42556
CC
+
FF
@42557
CC
+
FF
@42558
CC
+
FF
@42559
CA
+
FF
@42560
CC
+
FF
@42561
CC
+
FF
@42562
CC
+
FF
@42563
CC
+
FF
@42564
CC
+
FF
@42565
CC
+
FF
@42566
CC
+
FF
@42567
CC
+
FF
@42568
CC
+
FF
@42569
CA
+
FF
@42570
CC
+
FF
@42571
CC
+
FF
@42572
CC
+
FF
@42573
CA
+
FF
@42574
CC
+
FF
@42575
CC
+
FF
@42576
CC
+
FF
@42577
CC
+
FF
@42578
CC
+
FF
@42579
CC
+
FF
@42580
CC
+
FF
@42581
CC
+
FF
@42582
CA
+
FF
@42583
CC
+
FF
@42584
CC
+
FF
@42585
CC
+
FF
@42586
CA
+
FF
@42587
CC
+
FF
@42588
CC
+
FF
@42589
CC
+
FF
@42590
CC
+
FF
@42591
CA
+
FF
@42592
CA
+
FF
@42593
CC
+
FF
@42594
CC
+
FF
@42595
CC
+
FF
@42596
CA
+
FF
@42597
CC
+
FF
@42598
CA
+
FF
@42599
CC
+
FF
@42600
CC
+
FF
@42601
CC
+
FF
@42602
CC
+
FF
@42603
CA
+
FF
@42604
CC
+
FF
@42605
CC
+
FF
@42606
CC
+
FF
@42607
CA
+
FF
@42608
CC
+
FF
@42609
CA
+
FF
@42610
CA
+
FF
@42611
CA
+
FF
@42612
CA
+
FF
@42613
CC
+
FF
@42614
CC
+
FF
@42615
CA
+
FF
@42616
CC
+
FF
@42617
CA
+
FF
@42618
TC
+
FF
@42619
CA
+
FF
@42620
CC
+
FF
@42621
CA
+
FF
@42622
CC
+
FF
@42623
CC
+
FF
@42624
CC
+
FF
@42625
CC
+
FF
@42626
CA
+
FF
@42627
CC
+
FF
@42628
CA
+
FF
@42629
CC
+
FF
@42630
CC
+
FF
@42631
CC
+
FF
@42632
CA
+
FF
@42633
CC
+
FF
@42634
CC
+
FF
@42635
CC
+
FF
@42636
CC
+
FF
@42637
CC
+
FF
@42638
CC
+
FF
@42639
CA
+
FF
@42640
CC
+
FF
@42641
CC
+
FF
@42642
CC
+
FF
@42643
CC
+
FF
@42644
CA
+
FF
@42645
CC
+
FF
@42646
CA
+
FF
@42647
CC
+
FF
@42648
CC
+
FF
@42649
CC
+
FF
@42650
CC
+
FF
@42651
CC
+
FF
@42652
CA
+
FF
@42653
CA
+
FF
@42654
CC
+
FF
@42655
CC
+
FF
@42656
CC
+
FF
@42657
CC
+
FF
@42658
CC
+
FF
@42659
CA
+
FF
@42660
CC
+
FF
@42661
CC
+
FF
@42662
CC
+
FF
@42663
CC
+
FF
@42664
CA
+
FF
@42665
CC
+
FF
@42666
CA
+
FF
@42667
CC
+
FF
@42668
CA
+
FF
@42669
CC
+
FF
@42670
CC
+
FF
@42671
CC
+
FF
@42672
CC
+
FF
@42673
CC
+
FF
@42674
CC
+
FF
@42675
CC
+
FF
@42676
CC
+
FF
@42677
CC
+
FF
@42678
CC
+
FF
@42679
CC
+
FF
@42680
CC
+
FF
@42681
CA
+
FF
@42682
CC
+
FF
@42683
CC
+
FF
@42684
CC
+
FF
@42685
CA
+
FF
@42686
CC
+
FF
@42687
CC
+
FF
@42688
CC
+
FF
@42689
CC
+
FF
@42690
CC
+
FF
@42691
CC
+
FF
@42692
CA
+
FF
@42693
CC
+
FF
@42694
CC
+
FF
@42695
CA
+
FF
@42696
CC
+
FF
@42697
CA
+
FF
@42698
CC
+
FF
@42699
CC
+
FF
@42700
CA
+
FF
@42701
CC
+
FF
@42702
CC
+
FF
@42703
CA
+
FF
@42704
CC
+
FF
@42705
CC
+
FF
@42706
CC
+
FF
@42707
CC
+
FF
@42708
CC
+
FF
@42709
CC
+
FF
@42710
CC
+
FF
@42711
CC
+
FF
@42712
CC
+
FF
@42713
CC
+
FF
@42714
CC
+
FF
@42715
CC
+
FF
@42716
CC
+
FF
@42717
CC
+
FF
@42718
CC
+
FF
@42719
CC
+
FF
@42720
CC
+
FF
@42721
CC
+
FF
@42722
CC
+
FF
@42723
CC
+
FF
@42724
CC
+
FF
@42725
CC
+
FF
@42726
CC
+
FF
@42727
CC
+
FF
@42728
CC
+
FF
@42729
CC
+
FF
@42730
CC
+
FF
@42731
CC
+
FF
@42732
CC
+
FF
@42733
CA
+
FF
@42734
CC
+
FF
@42735
CC
+
FF
@42736
CC
+
FF
@42737
GC
+
FF
@42738
CC
+
FF
@42739
CC
+
FF
@42740
CC
+
FF
@42741
CC
+
FF
@42742
CC
+
FF
@42743
CC
+
FF
@42744
CC
+
FF
@42745
CC
+
FF
@42746
CA
+
FF
@42747
CC
+
FF
@42748
CC
+
FF
@42749
CC
+
FF
@42750
CC
+
FF
@42751
CC
+
FF
@42752
CC
+
FF
@42753
CC
+
FF
@42754
CA
+
FF
@42755
CC
+
FF
@42756
CC
+
FF
@42757
CC
+
FF
@42758
CA
+
FF
@42759
CC
+
FF
@42760
CC
+
FF
@42761
CC
+
FF
@42762
CC
+
FF
@42763
CC
+
FF
@42764
CC
+
FF
@42765
CC
+
FF
@42766
CC
+
FF
@42767
CC
+
FF
@42768
CC
+
FF
@42769
CC
+
FF
@42770
CC
+
FF
@42771
CC
+
FF
@42772
CA
+
FF
@42773
CC
+
FF
@42774
CC
+
FF
@42775
CC
+
FF
@42776
CC
+
FF
@42777
CA
+
FF
@42778
CC
+
FF
@42779
CC
+
FF
@42780
CC
+
FF
@42781
CC
+
FF
@42782
CC
+
FF
@42783
CC
+
FF
@42784
CC
+
FF
@42785
CC
+
FF
@42786
CC
+
FF
@42787
CC
+
FF
@42788
CC
+
FF
@42789
CA
+
FF
@42790
CC
+
FF
@42791
CA
+
FF
@42792
CC
+
FF
@42793
CA
+
FF
@42794
CC
+
FF
@42795
CC
+
FF
@42796
CC
+
FF
@42797
CC
+
FF
@42798
CC
+
FF
@42799
CA
+
FF
@42800
CC
+
FF
@42801
CA
+
FF
@42802
CC
+
FF
@42803
CC
+
FF
@42804
CC
+
FF
@42805
CC
+
FF
@42806
CA
+
FF
@42807
CA
+
FF
@42808
CC
+
FF
@42809
CC
+
FF
@42810
CC
+
FF
@42811
CC
+
FF
@42812
CC
+
FF
@42813
CA
+
FF
@42814
CC
+
FF
@42815
CC
+
FF
@42816
CC
+
FF
@42817
CC
+
FF
@42818
CC
+
FF
@42819
CA
+
FF
@42820
CA
+
FF
@42821
CA
+
FF
@42822
CA
+
FF
@42823
CC
+
FF
@42824
CC
+
FF
@42825
CC
+
FF
@42826
CC
+
FF
@42827
CC
+
FF
@42828
CC
+
FF
@42829
TC
+
FF
@42830
CC
+
FF
@42831
CC
+
FF
@42832
CC
+
FF
@42833
CC
+
FF
@42834
CC
+
FF
@42835
CC
+
FF
@42836
CC
+
FF
@42837
CC
+
FF
@42838
CC
+
FF
@42839
CA
+
FF
@42840
CC
+
FF
@42841
CC
+
FF
@42842
CC
+
FF
@42843
CC
+
FF
@42844
CA
+
FF
@42845
CC
+
FF
@42846
CC
+
FF
@42847
CA
+
FF
@42848
CA
+
FF
@42849
CC
+
FF
@42850
CC
+
FF
@42851
CC
+
FF
@42852
CA
+
FF
@42853
CC
+
FF
@42854
CC
+
FF
@42855
CA
+
FF
@42856
CC
+
FF
@42857
CC
+
FF
@42858
CC
+
FF
@42859
CC
+
FF
@42860
CC
+
FF
@42861
CC
+
FF
@42862
CC
+
FF
@42863
CC
+
FF
@42864
CC
+
FF
@42865
CC
+
FF
@42866
CC
+
FF
@42867
CC
+
FF
@42868
CC
+
FF
@42869
CC
+
FF
@42870
CC
+
FF
@42871
CC
+
FF
@42872
CA
+
FF
@42873
CC
+
FF
@42874
CC
+
FF
@42875
CC
+
FF
@42876
CC
+
FF
@42877
CC
+
FF
@42878
CC
+
FF
@42879
CC
+
FF
@42880
CC
+
FF
@42881
CC
+
FF
@42882
CC
+
FF
@42883
CA
+
FF
@42884
CC
+
FF
@42885
CC
+
FF
@42886
CA
+
FF
@42887
CC
+
FF
@42888
CC
+
FF
@42889
CA
+
FF
@42890
CC
+
FF
@42891
CC
+
FF
@42892
CC
+
FF
@42893
CC
+
FF
@42894
CC
+
FF
@42895
CC
+
FF
@42896
CC
+
FF
@42897
CA
+
FF
@42898
CC
+
FF
@42899
CC
+
FF
@42900
CC
+
FF
@42901
CC
+
FF
@42902
CC
+
FF
@42903
CC
+
FF
@42904
CA
+
FF
@42905
CA
+
FF
@42906
CC
+
FF
@42907
CC
+
FF
@42908
CA
+
FF
@42909
CC
+
FF
@42910
CC
+
FF
@42911
CC
+
FF
@42912
CC
+
FF
@42913
CA
+
FF
@42914
CC
+
FF
@42915
CC
+
FF
@42916
CC
+
FF
@42917
CC
+
FF
@42918
CC
+
FF
@42919
CC
+
FF
@42920
CC
+
FF
@42921
CC
+
FF
@42922
CC
+
FF
@42923
CC
+
FF
@42924
CC
+
FF
@42925
CC
+
FF
@42926
CC
+
FF
@42927
CC
+
FF
@42928
CC
+
FF
@42929
CC
+
FF
@42930
CC
+
FF
@42931
CA
+
FF
@42932
CC
+
FF
@42933
CC
+
FF
@42934
CA
+
FF
@42935
CC
+
FF
@42936
CA
+
FF
@42937
CC
+
FF
@42938
CC
+
FF
@42939
CC
+
FF
@42940
CC
+
FF
@42941
CC
+
FF
@42942
CC
+
FF
@42943
CC
+
FF
@42944
CC
+
FF
@42945
CC
+
FF
@42946
CA
+
FF
@42947
CA
+
FF
@42948
CA
+
FF
@42949
CC
+
FF
@42950
CC
+
FF
@42951
CC
+
FF
@42952
CC
+
FF
@42953
CC
+
FF
@42954
CC
+
FF
@42955
CC
+
FF
@42956
CC
+
FF
@42957
CC
+
FF
@42958
CC
+
FF
@42959
CC
+
FF
@42960
CA
+
FF
@42961
CA
+
FF
@42962
CC
+
FF
@42963
CC
+
FF
@42964
CC
+
FF
@42965
CC
+
FF
@42966
CC
+
FF
@42967
CC
+
FF
@42968
CC
+
FF
@42969
CC
+
FF
@42970
CC
+
FF
@42971
CC
+
FF
@42972
CA
+
FF
@42973
CC
+
FF
@42974
CC
+
FF
@42975
CC
+
FF
@42976
CC
+
FF
@42977
CA
+
FF
@42978
CC
+
FF
@42979
CC
+
FF
@42980
CA
+
FF
@42981
CC
+
FF
@42982
CC
+
FF
@42983
CC
+
FF
@42984
CC
+
FF
@42985
CC
+
FF
@42986
CA
+
FF
@42987
CC
+
FF
@42988
CC
+
FF
@42989
CC
+
FF
@42990
CC
+
FF
@42991
CC
+
FF
@42992
CA
+
FF
@42993
CC
+
FF
@42994
CC
+
FF
@42995
CC
+
FF
@42996
CA
+
FF
@42997
CC
+
FF
@42998
CC
+
FF
@42999
CC
+
FF
@43000
CC
+
FF
@43001
CC
+
FF
@43002
CC
+
FF
@43003
CC
+
FF
@43004
CC
+
FF
@43005
CC
+
FF
@43006
CC
+
FF
@43007
CA
+
FF
@43008
CC
+
FF
@43009
CC
+
FF
@43010
CC
+
FF
@43011
CC
+
FF
@43012
CC
+
FF
@43013
CA
+
FF
@43014
CC
+
FF
@43015
CC
+
FF
@43016
CC
+
FF
@43017
CA
+
FF
@43018
CC
+
FF
@43019
CC
+
FF
@43020
CA
+
FF
@43021
CC
+
FF
@43022
CC
+
FF
@43023
CA
+
FF
@43024
CC
+
FF
@43025
CA
+
FF
@43026
CC
+
FF
@43027
CC
+
FF
@43028
CA
+
FF
@43029
CA
+
FF
@43030
CC
+
FF
@43031
CC
+
FF
@43032
CC
+
FF
@43033
CC
+
FF
@43034
CC
+
FF
@43035
CC
+
FF
@43036
CA
+
FF
@43037
CC
+
FF
@43038
CC
+
FF
@43039
CC
+
FF
@43040
CC
+
FF
@43041
CA
+
FF
@43042
CC
+
FF
@43043
CC
+
FF
@43044
CC
+
FF
@43045
CA
+
FF
@43046
CC
+
FF
@43047
CC
+
FF
@43048
CA
+
FF
@43049
CC
+
FF
@43050
CC
+
FF
@43051
CA
+
FF
@43052
CC
+
FF
@43053
CA
+
FF
@43054
CC
+
FF
@43055
CC
+
FF
@43056
CC
+
FF
@43057
CC
+
FF
@43058
CC
+
FF
@43059
CC
+
FF
@43060
CC
+
FF
@43061
GC
+
FF
@43062
CC
+
FF
@43063
CC
+
FF
@43064
CA
+
FF
@43065
CC
+
FF
@43066
CC
+
FF
@43067
CA
+
FF
@43068
CC
+
FF
@43069
CC
+
FF
@43070
CA
+
FF
@43071
CC
+
FF
@43072
CC
+
FF
@43073
CC
+
FF
@43074
CA
+
FF
@43075
CC
+
FF
@43076
CC
+
FF
@43077
CC
+
FF
@43078
CC
+
FF
@43079
CC
+
FF
@43080
CC
+
FF
@43081
CC
+
FF
@43082
CC
+
FF
@43083
CC
+
FF
@43084
CC
+
FF
@43085
CC
+
FF
@43086
CC
+
FF
@43087
CC
+
FF
@43088
CC
+
FF
@43089
CC
+
FF
@43090
CC
+
FF
@43091
CC
+
FF
@43092
CC
+
FF
@43093
CC
+
FF
@43094
CC
+
FF
@43095
CA
+
FF
@43096
CC
+
FF
@43097
CC
+
FF
@43098
CC
+
FF
@43099
CC
+
FF
@43100
CC
+
FF
@43101
CC
+
FF
@43102
CC
+
FF
@43103
CC
+
FF
@43104
CC
+
FF
@43105
CC
+
FF
@43106
CC
+
FF
@43107
CC
+
FF
@43108
CC
+
FF
@43109
CC
+
FF
@43110
CC
+
FF
@43111
CC
+
FF
@43112
CC
+
FF
@43113
CC
+
FF
@43114
CC
+
FF
@43115
CC
+
FF
@43116
CC
+
FF
@43117
CC
+
FF
@43118
CC
+
FF
@43119
CC
+
FF
@43120
CC
+
FF
@43121
CC
+
FF
@43122
CC
+
FF
@43123
CC
+
FF
@43124
CC
+
FF
@43125
CA
+
FF
@43126
CC
+
FF
@43127
CC
+
FF
@43128
CA
+
FF
@43129
CC
+
FF
@43130
CC
+
FF
@43131
CC
+
FF
@43132
CA
+
FF
@43133
CA
+
FF
@43134
CC
+
FF
@43135
CC
+
FF
@43136
CC
+
FF
@43137
CA
+
FF
@43138
CC
+
FF
@43139
CA
+
FF
@43140
CC
+
FF
@43141
CC
+
FF
@43142
CC
+
FF
@43143
CC
+
FF
@43144
CC
+
FF
@43145
CC
+
FF
@43146
CC
+
FF
@43147
CA
+
FF
@43148
CC
+
FF
@43149
CC
+
FF
@43150
CC
+
FF
@43151
CC
+
FF
@43152
CC
+
FF
@43153
CC
+
FF
@43154
CC
+
FF
@43155
CC
+
FF
@43156
CC
+
FF
@43157
CC
+
FF
@43158
CC
+
FF
@43159
CC
+
FF
@43160
CC
+
FF
@43161
CC
+
FF
@43162
CC
+
FF
@43163
CC
+
FF
@43164
CC
+
FF
@43165
CA
+
FF
@43166
CC
+
FF
@43167
CC
+
FF
@43168
CC
+
FF
@43169
CC
+
FF
@43170
CC
+
FF
@43171
CA
+
FF
@43172
CC
+
FF
@43173
CA
+
FF
@43174
CC
+
FF
@43175
CC
+
FF
@43176
CC
+
FF
@43177
CC
+
FF
@43178
CA
+
FF
@43179
CC
+
FF
@43180
CC
+
FF
@43181
CA
+
FF
@43182
CC
+
FF
@43183
CC
+
FF
@43184
CC
+
FF
@43185
CC
+
FF
@43186
CC
+
FF
@43187
CC
+
FF
@43188
CC
+
FF
@43189
CC
+
FF
@43190
CC
+
FF
@43191
CC
+
FF
@43192
CA
+
FF
@43193
CC
+
FF
@43194
CC
+
FF
@43195
CC
+
FF
@43196
CC
+
FF
@43197
CC
+
FF
@43198
CC
+
FF
@43199
CC
+
FF
@43200
CC
+
FF
@43201
CC
+
FF
@43202
CC
+
FF
@43203
CC
+
FF
@43204
CC
+
FF
@43205
CC
+
FF
@43206
CA
+
FF
@43207
CC
+
FF
@43208
CC
+
FF
@43209
CC
+
FF
@43210
CC
+
FF
@43211
CC
+
FF
@43212
CC
+
FF
@43213
CC
+
FF
@43214
CC
+
FF
@43215
CC
+
FF
@43216
CC
+
FF
@43217
CC
+
FF
@43218
CC
+
FF
@43219
CC
+
FF
@43220
CC
+
FF
@43221
CC
+
FF
@43222
AC
+
FF
@43223
CC
+
FF
@43224
CA
+
FF
@43225
CC
+
FF
@43226
CA
+
FF
@43227
CA
+
FF
@43228
CC
+
FF
@43229
CC
+
FF
@43230
CC
+
FF
@43231
CC
+
FF
@43232
GC
+
FF
@43233
CC
+
FF
@43234
CC
+
FF
@43235
CA
+
FF
@43236
CC
+
FF
@43237
CC
+
FF
@43238
CC
+
FF
@43239
CC
+
FF
@43240
CC
+
FF
@43241
CC
+
FF
@43242
CC
+
FF
@43243
CC
+
FF
@43244
CC
+
FF
@43245
CC
+
FF
@43246
CC
+
FF
@43247
CA
+
FF
@43248
CC
+
FF
@43249
CC
+
FF
@43250
CC
+
FF
@43251
CC
+
FF
@43252
CA
+
FF
@43253
CC
+
FF
@43254
CC
+
FF
@43255
CC
+
FF
@43256
CA
+
FF
@43257
CA
+
FF
@43258
CC
+
FF
@43259
CC
+
FF
@43260
CC
+
FF
@43261
CA
+
FF
@43262
CC
+
FF
@43263
CC
+
FF
@43264
CC
+
FF
@43265
CC
+
FF
@43266
CC
+
FF
@43267
CC
+
FF
@43268
CA
+
FF
@43269
CC
+
FF
@43270
CC
+
FF
@43271
CA
+
FF
@43272
CC
+
FF
@43273
CC
+
FF
@43274
GC
+
FF
@43275
CC
+
FF
@43276
CC
+
FF
@43277
CC
+
FF
@43278
CC
+
FF
@43279
CC
+
FF
@43280
CC
+
FF
@43281
CA
+
FF
@43282
CA
+
FF
@43283
CC
+
FF
@43284
CC
+
FF
@43285
CA
+
FF
@43286
CC
+
FF
@43287
CC
+
FF
@43288
CC
+
FF
@43289
CC
+
FF
@43290
CA
+
FF
@43291
CC
+
FF
@43292
CC
+
FF
@43293
CC
+
FF
@43294
CC
+
FF
@43295
CC
+
FF
@43296
CA
+
FF
@43297
CC
+
FF
@43298
CC
+
FF
@43299
CC
+
FF
@43300
CC
+
FF
@43301
CA
+
FF
@43302
CC
+
FF
@43303
CC
+
FF
@43304
CC
+
FF
@43305
CC
+
FF
@43306
CC
+
FF
@43307
CA
+
FF
@43308
CC
+
FF
@43309
CC
+
FF
@43310
CC
+
FF
@43311
CC
+
FF
@43312
CC
+
FF
@43313
CC
+
FF
@43314
CA
+
FF
@43315
CA
+
FF
@43316
CC
+
FF
@43317
CC
+
FF
@43318
CC
+
FF
@43319
CC
+
FF
@43320
CA
+
FF
@43321
CC
+
FF
@43322
CC
+
FF
@43323
CC
+
FF
@43324
CC
+
FF
@43325
CC
+
FF
@43326
CA
+
FF
@43327
CC
+
FF
@43328
CC
+
FF
@43329
CA
+
FF
@43330
CC
+
FF
@43331
CC
+
FF
@43332
CA
+
FF
@43333
CA
+
FF
@43334
CC
+
FF
@43335
CC
+
FF
@43336
CC
+
FF
@43337
CC
+
FF
@43338
CC
+
FF
@43339
GC
+
FF
@43340
CC
+
FF
@43341
CC
+
FF
@43342
CC
+
FF
@43343
CC
+
FF
@43344
CC
+
FF
@43345
CC
+
FF
@43346
CC
+
FF
@43347
CC
+
FF
@43348
CC
+
FF
@43349
CC
+
FF
@43350
CC
+
FF
@43351
CC
+
FF
@43352
CC
+
FF
@43353
CA
+
FF
@43354
CC
+
FF
@43355
CC
+
FF
@43356
CC
+
FF
@43357
CC
+
FF
@43358
CA
+
FF
@43359
CC
+
FF
@43360
CC
+
FF
@43361
CA
+
FF
@43362
CC
+
FF
@43363
CC
+
FF
@43364
CC
+
FF
@43365
CC
+
FF
@43366
CC
+
FF
@43367
CC
+
FF
@43368
CC
+
FF
@43369
CC
+
FF
@43370
CC
+
FF
@43371
CC
+
FF
@43372
CC
+
FF
@43373
CC
+
FF
@43374
CC
+
FF
@43375
CC
+
FF
@43376
CA
+
FF
@43377
CC
+
FF
@43378
CC
+
FF
@43379
CC
+
FF
@43380
CC
+
FF
@43381
CA
+
FF
@43382
CA
+
FF
@43383
CC
+
FF
@43384
CC
+
FF
@43385
CA
+
FF
@43386
CC
+
FF
@43387
CC
+
FF
@43388
CC
+
FF
@43389
CC
+
FF
@43390
CC
+
FF
@43391
CC
+
FF
@43392
CC
+
FF
@43393
CC
+
FF
@43394
CC
+
FF
@43395
CC
+
FF
@43396
CC
+
FF
@43397
CC
+
FF
@43398
CA
+
FF
@43399
CC
+
FF
@43400
CC
+
FF
@43401
CC
+
FF
@43402
CC
+
FF
@43403
CC
+
FF
@43404
CA
+
FF
@43405
CC
+
FF
@43406
CA
+
FF
@43407
CC
+
FF
@43408
CC
+
FF
@43409
CC
+
FF
@43410
CC
+
FF
@43411
CA
+
FF
@43412
CC
+
FF
@43413
CC
+
FF
@43414
CC
+
FF
@43415
CC
+
FF
@43416
CC
+
FF
@43417
CC
+
FF
@43418
CC
+
FF
@43419
CA
+
FF
@43420
CC
+
FF
@43421
CA
+
FF
@43422
CC
+
FF
@43423
CC
+
FF
@43424
CC
+
FF
@43425
CC
+
FF
@43426
CC
+
FF
@43427
CC
+
FF
@43428
CC
+
FF
@43429
CC
+
FF
@43430
CA
+
FF
@43431
CC
+
FF
@43432
CA
+
FF
@43433
CC
+
FF
@43434
CC
+
FF
@43435
CC
+
FF
@43436
CC
+
FF
@43437
CA
+
FF
@43438
CC
+
FF
@43439
CC
+
FF
@43440
CC
+
FF
@43441
CC
+
FF
@43442
CC
+
FF
@43443
CC
+
FF
@43444
CC
+
FF
@43445
CC
+
FF
@43446
CC
+
FF
@43447
CA
+
FF
@43448
CC
+
FF
@43449
CC
+
FF
@43450
CC
+
FF
@43451
CC
+
FF
@43452
CC
+
FF
@43453
CC
+
FF
@43454
CC
+
FF
@43455
CC
+
FF
@43456
CC
+
FF
@43457
CA
+
FF
@43458
CC
+
FF
@43459
CC
+
FF
@43460
CC
+
FF
@43461
CC
+
FF
@43462
CA
+
FF
@43463
CC
+
FF
@43464
CC
+
FF
@43465
CC
+
FF
@43466
CA
+
FF
@43467
CC
+
FF
@43468
CA
+
FF
@43469
CC
+
FF
@43470
CC
+
FF
@43471
CC
+
FF
@43472
CC
+
FF
@43473
CC
+
FF
@43474
CC
+
FF
@43475
CC
+
FF
@43476
CA
+
FF
@43477
CC
+
FF
@43478
CC
+
FF
@43479
CA
+
FF
@43480
CC
+
FF
@43481
CC
+
FF
@43482
CC
+
FF
@43483
CC
+
FF
@43484
CC
+
FF
@43485
CC
+
FF
@43486
CC
+
FF
@43487
CC
+
FF
@43488
CC
+
FF
@43489
CA
+
FF
@43490
CC
+
FF
@43491
CC
+
FF
@43492
CC
+
FF
@43493
CC
+
FF
@43494
CC
+
FF
@43495
GC
+
FF
@43496
CC
+
FF
@43497
CC
+
FF
@43498
CC
+
FF
@43499
CC
+
FF
@43500
CC
+
FF
@43501
CC
+
FF
@43502
CC
+
FF
@43503
CC
+
FF
@43504
CC
+
FF
@43505
CC
+
FF
@43506
CC
+
FF
@43507
CC
+
FF
@43508
CA
+
FF
@43509
CC
+
FF
@43510
CA
+
FF
@43511
CC
+
FF
@43512
CA
+
FF
@43513
CA
+
FF
@43514
CC
+
FF
@43515
CC
+
FF
@43516
CC
+
FF
@43517
CC
+
FF
@43518
CC
+
FF
@43519
CC
+
FF
@43520
CC
+
FF
@43521
CC
+
FF
@43522
CC
+
FF
@43523
CC
+
FF
@43524
CC
+
FF
@43525
CC
+
FF
@43526
CA
+
FF
@43527
CC
+
FF
@43528
CC
+
FF
@43529
CC
+
FF
@43530
CC
+
FF
@43531
CC
+
FF
@43532
CA
+
FF
@43533
CC
+
FF
@43534
CC
+
FF
@43535
CA
+
FF
@43536
CC
+
FF
@43537
CC
+
FF
@43538
CC
+
FF
@43539
CC
+
FF
@43540
CC
+
FF
@43541
CC
+
FF
@43542
CC
+
FF
@43543
CC
+
FF
@43544
CC
+
FF
@43545
CC
+
FF
@43546
CA
+
FF
@43547
CC
+
FF
@43548
CA
+
FF
@43549
CC
+
FF
@43550
CC
+
FF
@43551
CA
+
FF
@43552
CC
+
FF
@43553
CC
+
FF
@43554
CC
+
FF
@43555
CC
+
FF
@43556
CC
+
FF
@43557
CA
+
FF
@43558
CC
+
FF
@43559
CC
+
FF
@43560
CC
+
FF
@43561
CC
+
FF
@43562
CC
+
FF
@43563
CA
+
FF
@43564
CC
+
FF
@43565
CC
+
FF
@43566
CA
+
FF
@43567
CC
+
FF
@43568
CA
+
FF
@43569
CC
+
FF
@43570
CC
+
FF
@43571
CC
+
FF
@43572
CA
+
FF
@43573
CC
+
FF
@43574
CA
+
FF
@43575
CA
+
FF
@43576
CC
+
FF
@43577
CC
+
FF
@43578
CA
+
FF
@43579
CC
+
FF
@43580
CC
+
FF
@43581
CC
+
FF
@43582
CC
+
FF
@43583
CC
+
FF
@43584
CC
+
FF
@43585
CC
+
FF
@43586
CC
+
FF
@43587
CC
+
FF
@43588
CC
+
FF
@43589
CA
+
FF
@43590
CA
+
FF
@43591
CC
+
FF
@43592
CC
+
FF
@43593
CC
+
FF
@43594
CC
+
FF
@43595
CC
+
FF
@43596
CC
+
FF
@43597
CC
+
FF
@43598
CC
+
FF
@43599
CC
+
FF
@43600
CC
+
FF
@43601
CC
+
FF
@43602
CC
+
FF
@43603
CA
+
FF
@43604
CC
+
FF
@43605
CC
+
FF
@43606
CC
+
FF
@43607
CC
+
FF
@43608
CC
+
FF
@43609
CC
+
FF
@43610
CC
+
FF
@43611
CC
+
FF
@43612
CC
+
FF
@43613
CC
+
FF
@43614
CC
+
FF
@43615
CC
+
FF
@43616
CC
+
FF
@43617
CC
+
FF
@43618
CC
+
FF
@43619
CA
+
FF
@43620
CC
+
FF
@43621
CC
+
FF
@43622
CC
+
FF
@43623
CC
+
FF
@43624
CC
+
FF
@43625
CC
+
FF
@43626
CA
+
FF
@43627
CC
+
FF
@43628
CC
+
FF
@43629
CC
+
FF
@43630
CC
+
FF
@43631
CC
+
FF
@43632
CC
+
FF
@43633
CC
+
FF
@43634
CC
+
FF
@43635
CC
+
FF
@43636
CC
+
FF
@43637
CC
+
FF
@43638
CC
+
FF
@43639
CC
+
FF
@43640
CC
+
FF
@43641
GC
+
FF
@43642
CC
+
FF
@43643
CC
+
FF
@43644
CA
+
FF
@43645
CC
+
FF
@43646
CA
+
FF
@43647
CC
+
FF
@43648
CC
+
FF
@43649
CC
+
FF
@43650
CC
+
FF
@43651
CC
+
FF
@43652
CC
+
FF
@43653
CC
+
FF
@43654
CC
+
FF
@43655
CC
+
FF
@43656
CC
+
FF
@43657
CC
+
FF
@43658
CA
+
FF
@43659
CC
+
FF
@43660
CC
+
FF
@43661
CC
+
FF
@43662
CC
+
FF
@43663
CA
+
FF
@43664
CA
+
FF
@43665
CC
+
FF
@43666
CC
+
FF
@43667
CC
+
FF
@43668
CA
+
FF
@43669
CC
+
FF
@43670
CC
+
FF
@43671
CA
+
FF
@43672
CA
+
FF
@43673
CC
+
FF
@43674
CC
+
FF
@43675
CC
+
FF
@43676
CC
+
FF
@43677
CC
+
FF
@43678
CC
+
FF
@43679
CC
+
FF
@43680
CC
+
FF
@43681
CA
+
FF
@43682
CA
+
FF
@43683
CC
+
FF
@43684
CC
+
FF
@43685
CC
+
FF
@43686
CA
+
FF
@43687
CC
+
FF
@43688
CC
+
FF
@43689
CC
+
FF
@43690
CC
+
FF
@43691
CA
+
FF
@43692
CC
+
FF
@43693
CA
+
FF
@43694
CC
+
FF
@43695
CC
+
FF
@43696
CA
+
FF
@43697
CC
+
FF
@43698
CA
+
FF
@43699
CA
+
FF
@43700
CC
+
FF
@43701
CC
+
FF
@43702
CC
+
FF
@43703
CC
+
FF
@43704
CC
+
FF
@43705
CC
+
FF
@43706
CC
+
FF
@43707
CC
+
FF
@43708
CC
+
FF
@43709
CC
+
FF
@43710
CC
+
FF
@43711
CA
+
FF
@43712
CA
+
FF
@43713
CA
+
FF
@43714
CC
+
FF
@43715
CC
+
FF
@43716
CC
+
FF
@43717
CA
+
FF
@43718
CC
+
FF
@43719
CC
+
FF
@43720
CC
+
FF
@43721
CC
+
FF
@43722
CC
+
FF
@43723
CA
+
FF
@43724
CC
+
FF
@43725
CC
+
FF
@43726
CC
+
FF
@43727
CC
+
FF
@43728
CC
+
FF
@43729
CC
+
FF
@43730
CC
+
FF
@43731
CA
+
FF
@43732
CC
+
FF
@43733
CC
+
FF
@43734
CC
+
FF
@43735
CC
+
FF
@43736
CC
+
FF
@43737
CA
+
FF
@43738
CC
+
FF
@43739
CC
+
FF
@43740
CC
+
FF
@43741
CC
+
FF
@43742
CC
+
FF
@43743
CC
+
FF
@43744
CA
+
FF
@43745
CC
+
FF
@43746
CA
+
FF
@43747
CC
+
FF
@43748
CC
+
FF
@43749
CC
+
FF
@43750
CC
+
FF
@43751
CC
+
FF
@43752
CC
+
FF
@43753
CC
+
FF
@43754
CC
+
FF
@43755
CC
+
FF
@43756
CC
+
FF
@43757
CC
+
FF
@43758
CC
+
FF
@43759
CA
+
FF
@43760
CC
+
FF
@43761
CC
+
FF
@43762
CC
+
FF
@43763
CC
+
FF
@43764
CC
+
FF
@43765
CA
+
FF
@43766
CA
+
FF
@43767
CA
+
FF
@43768
CC
+
FF
@43769
CC
+
FF
@43770
CC
+
FF
@43771
CC
+
FF
@43772
CA
+
FF
@43773
CA
+
FF
@43774
CA
+
FF
@43775
CC
+
FF
@43776
CC
+
FF
@43777
CC
+
FF
@43778
CC
+
FF
@43779
CC
+
FF
@43780
CC
+
FF
@43781
CC
+
FF
@43782
CC
+
FF
@43783
CC
+
FF
@43784
CA
+
FF
@43785
CC
+
FF
@43786
CC
+
FF
@43787
CA
+
FF
@43788
CC
+
FF
@43789
CC
+
FF
@43790
CC
+
FF
@43791
CC
+
FF
@43792
CA
+
FF
@43793
CC
+
FF
@43794
CA
+
FF
@43795
CC
+
FF
@43796
CC
+
FF
@43797
CC
+
FF
@43798
CC
+
FF
@43799
CC
+
FF
@43800
CC
+
FF
@43801
CC
+
FF
@43802
GC
+
FF
@43803
CC
+
FF
@43804
CC
+
FF
@43805
CC
+
FF
@43806
CC
+
FF
@43807
CA
+
FF
@43808
CC
+
FF
@43809
CC
+
FF
@43810
CC
+
FF
@43811
CC
+
FF
@43812
CC
+
FF
@43813
TC
+
FF
@43814
CC
+
FF
@43815
CC
+
FF
@43816
CC
+
FF
@43817
CC
+
FF
@43818
CC
+
FF
@43819
CC
+
FF
@43820
CC
+
FF
@43821
CC
+
FF
@43822
CC
+
FF
@43823
CC
+
FF
@43824
CC
+
FF
@43825
CC
+
FF
@43826
CC
+
FF
@43827
CC
+
FF
@43828
CC
+
FF
@43829
CC
+
FF
@43830
CC
+
FF
@43831
CC
+
FF
@43832
CC
+
FF
@43833
CC
+
FF
@43834
CC
+
FF
@43835
CC
+
FF
@43836
CC
+
FF
@43837
CC
+
FF
@43838
CA
+
FF
@43839
CC
+
FF
@43840
CA
+
FF
@43841
CC
+
FF
@43842
CA
+
FF
@43843
CC
+
FF
@43844
CC
+
FF
@43845
CC
+
FF
@43846
CC
+
FF
@43847
CC
+
FF
@43848
CC
+
FF
@43849
CC
+
FF
@43850
CC
+
FF
@43851
CC
+
FF
@43852
CC
+
FF
@43853
CC
+
FF
@43854
CC
+
FF
@43855
CC
+
FF
@43856
CC
+
FF
@43857
CC
+
FF
@43858
CC
+
FF
@43859
CC
+
FF
@43860
CC
+
FF
@43861
CC
+
FF
@43862
CC
+
FF
@43863
CC
+
FF
@43864
CC
+
FF
@43865
CA
+
FF
@43866
CC
+
FF
@43867
CC
+
FF
@43868
CA
+
FF
@43869
CA
+
FF
@43870
CC
+
FF
@43871
TA
+
FF
@43872
CC
+
FF
@43873
CC
+
FF
@43874
CA
+
FF
@43875
CC
+
FF
@43876
CC
+
FF
@43877
CC
+
FF
@43878
CC
+
FF
@43879
CC
+
FF
@43880
CC
+
FF
@43881
CC
+
FF
@43882
CC
+
FF
@43883
CC
+
FF
@43884
CC
+
FF
@43885
CA
+
FF
@43886
CC
+
FF
@43887
CA
+
FF
@43888
CC
+
FF
@43889
CC
+
FF
@43890
CC
+
FF
@43891
CC
+
FF
@43892
CC
+
FF
@43893
CC
+
FF
@43894
CC
+
FF
@43895
CA
+
FF
@43896
CC
+
FF
@43897
CC
+
FF
@43898
CA
+
FF
@43899
CC
+
FF
@43900
CA
+
FF
@43901
CC
+
FF
@43902
CC
+
FF
@43903
CA
+
FF
@43904
CC
+
FF
@43905
CA
+
FF
@43906
CC
+
FF
@43907
CA
+
FF
@43908
CA
+
FF
@43909
CC
+
FF
@43910
CC
+
FF
@43911
CA
+
FF
@43912
CA
+
FF
@43913
CC
+
FF
@43914
CA
+
FF
@43915
CC
+
FF
@43916
CC
+
FF
@43917
CC
+
FF
@43918
CC
+
FF
@43919
GC
+
FF
@43920
CA
+
FF
@43921
CC
+
FF
@43922
CC
+
FF
@43923
CC
+
FF
@43924
CC
+
FF
@43925
CC
+
FF
@43926
CA
+
FF
@43927
CC
+
FF
@43928
CC
+
FF
@43929
CA
+
FF
@43930
CC
+
FF
@43931
CC
+
FF
@43932
CA
+
FF
@43933
CC
+
FF
@43934
CC
+
FF
@43935
CC
+
FF
@43936
CC
+
FF
@43937
CA
+
FF
@43938
CC
+
FF
@43939
CC
+
FF
@43940
CC
+
FF
@43941
CC
+
FF
@43942
CC
+
FF
@43943
CC
+
FF
@43944
CC
+
FF
@43945
CC
+
FF
@43946
CC
+
FF
@43947
CC
+
FF
@43948
CA
+
FF
@43949
CC
+
FF
@43950
CC
+
FF
@43951
CC
+
FF
@43952
CC
+
FF
@43953
CC
+
FF
@43954
CC
+
FF
@43955
CC
+
FF
@43956
CC
+
FF
@43957
CC
+
FF
@43958
CA
+
FF
@43959
CA
+
FF
@43960
CC
+
FF
@43961
CC
+
FF
@43962
CC
+
FF
@43963
CC
+
FF
@43964
CC
+
FF
@43965
CC
+
FF
@43966
CA
+
FF
@43967
CC
+
FF
@43968
CC
+
FF
@43969
CA
+
FF
@43970
CC
+
FF
@43971
CC
+
FF
@43972
CC
+
FF
@43973
CC
+
FF
@43974
CC
+
FF
@43975
CC
+
FF
@43976
CA
+
FF
@43977
CA
+
FF
@43978
CC
+
FF
@43979
CA
+
FF
@43980
CC
+
FF
@43981
CC
+
FF
@43982
CA
+
FF
@43983
CA
+
FF
@43984
CC
+
FF
@43985
CC
+
FF
@43986
CC
+
FF
@43987
CC
+
FF
@43988
CC
+
FF
@43989
CC
+
FF
@43990
CC
+
FF
@43991
CC
+
FF
@43992
CC
+
FF
@43993
CC
+
FF
@43994
CA
+
FF
@43995
CC
+
FF
@43996
CC
+
FF
@43997
CC
+
FF
@43998
CC
+
FF
@43999
CC
+
FF
@44000
CA
+
FF
@44001
CC
+
FF
@44002
CC
+
FF
@44003
CC
+
FF
@44004
CC
+
FF
@44005
CC
+
FF
@44006
CC
+
FF
@44007
CC
+
FF
@44008
CC
+
FF
@44009
CC
+
FF
@44010
CA
+
FF
@44011
CC
+
FF
@44012
CC
+
FF
@44013
CC
+
FF
@44014
CC
+
FF
@44015
CC
+
FF
@44016
CC
+
FF
@44017
CC
+
FF
@44018
CC
+
FF
@44019
CC
+
FF
@44020
CC
+
FF
@44021
CA
+
FF
@44022
CC
+
FF
@44023
CA
+
FF
@44024
CC
+
FF
@44025
CC
+
FF
@44026
CC
+
FF
@44027
CC
+
FF
@44028
CC
+
FF
@44029
CC
+
FF
@44030
TC
+
FF
@44031
CC
+
FF
@44032
CC
+
FF
@44033
CC
+
FF
@44034
CC
+
FF
@44035
CC
+
FF
@44036
CC
+
FF
@44037
CA
+
FF
@44038
CC
+
FF
@44039
CA
+
FF
@44040
CC
+
FF
@44041
CC
+
FF
@44042
CC
+
FF
@44043
CC
+
FF
@44044
CA
+
FF
@44045
CC
+
FF
@44046
CC
+
FF
@44047
CA
+
FF
@44048
CA
+
FF
@44049
CC
+
FF
@44050
CC
+
FF
@44051
CC
+
FF
@44052
CC
+
FF
@44053
CA
+
FF
@44054
CC
+
FF
@44055
CC
+
FF
@44056
CA
+
FF
@44057
CC
+
FF
@44058
CC
+
FF
@44059
CC
+
FF
@44060
CA
+
FF
@44061
CA
+
FF
@44062
CC
+
FF
@44063
CC
+
FF
@44064
CC
+
FF
@44065
CC
+
FF
@44066
CC
+
FF
@44067
CC
+
FF
@44068
CC
+
FF
@44069
CC
+
FF
@44070
CC
+
FF
@44071
CC
+
FF
@44072
CC
+
FF
@44073
CC
+
FF
@44074
CC
+
FF
@44075
CC
+
FF
@44076
CC
+
FF
@44077
CC
+
FF
@44078
CC
+
FF
@44079
CC
+
FF
@44080
CC
+
FF
@44081
CC
+
FF
@44082
CC
+
FF
@44083
CA
+
FF
@44084
CC
+
FF
@44085
CC
+
FF
@44086
CC
+
FF
@44087
CA
+
FF
@44088
CC
+
FF
@44089
CC
+
FF
@44090
CC
+
FF
@44091
CC
+
FF
@44092
CC
+
FF
@44093
CA
+
FF
@44094
CC
+
FF
@44095
CC
+
FF
@44096
CA
+
FF
@44097
CC
+
FF
@44098
CC
+
FF
@44099
CC
+
FF
@44100
CA
+
FF
@44101
CC
+
FF
@44102
CC
+
FF
@44103
CC
+
FF
@44104
CC
+
FF
@44105
CC
+
FF
@44106
CC
+
FF
@44107
CA
+
FF
@44108
CC
+
FF
@44109
CA
+
FF
@44110
CC
+
FF
@44111
CC
+
FF
@44112
CA
+
FF
@44113
CC
+
FF
@44114
CA
+
FF
@44115
CC
+
FF
@44116
CC
+
FF
@44117
CA
+
FF
@44118
CC
+
FF
@44119
CC
+
FF
@44120
CC
+
FF
@44121
CA
+
FF
@44122
CC
+
FF
@44123
CC
+
FF
@44124
CC
+
FF
@44125
CC
+
FF
@44126
GC
+
FF
@44127
CC
+
FF
@44128
CC
+
FF
@44129
CC
+
FF
@44130
CC
+
FF
@44131
CC
+
FF
@44132
CC
+
FF
@44133
TC
+
FF
@44134
CC
+
FF
@44135
CA
+
FF
@44136
CC
+
FF
@44137
CC
+
FF
@44138
CC
+
FF
@44139
CA
+
FF
@44140
CA
+
FF
@44141
CC
+
FF
@44142
CC
+
FF
@44143
CC
+
FF
@44144
CC
+
FF
@44145
CA
+
FF
@44146
CC
+
FF
@44147
CA
+
FF
@44148
CC
+
FF
@44149
CC
+
FF
@44150
CC
+
FF
@44151
CA
+
FF
@44152
CC
+
FF
@44153
CC
+
FF
@44154
CC
+
FF
@44155
CC
+
FF
@44156
CC
+
FF
@44157
CA
+
FF
@44158
CC
+
FF
@44159
CA
+
FF
@44160
CC
+
FF
@44161
CC
+
FF
@44162
CC
+
FF
@44163
CC
+
FF
@44164
CC
+
FF
@44165
CA
+
FF
@44166
CC
+
FF
@44167
CC
+
FF
@44168
CC
+
FF
@44169
CC
+
FF
@44170
CC
+
FF
@44171
CC
+
FF
@44172
CC
+
FF
@44173
CC
+
FF
@44174
CA
+
FF
@44175
CC
+
FF
@44176
CC
+
FF
@44177
CC
+
FF
@44178
CC
+
FF
@44179
CC
+
FF
@44180
CC
+
FF
@44181
CC
+
FF
@44182
CC
+
FF
@44183
CC
+
FF
@44184
CC
+
FF
@44185
CC
+
FF
@44186
CC
+
FF
@44187
CC
+
FF
@44188
CC
+
FF
@44189
CA
+
FF
@44190
CC
+
FF
@44191
CC
+
FF
@44192
CC
+
FF
@44193
CC
+
FF
@44194
CC
+
FF
@44195
CC
+
FF
@44196
CA
+
FF
@44197
CC
+
FF
@44198
CA
+
FF
@44199
CC
+
FF
@44200
CA
+
FF
@44201
CC
+
FF
@44202
CC
+
FF
@44203
CC
+
FF
@44204
CC
+
FF
@44205
CA
+
FF
@44206
CC
+
FF
@44207
CC
+
FF
@44208
CC
+
FF
@44209
CA
+
FF
@44210
CC
+
FF
@44211
CC
+
FF
@44212
CC
+
FF
@44213
CC
+
FF
@44214
CC
+
FF
@44215
CC
+
FF
@44216
CC
+
FF
@44217
CC
+
FF
@44218
CC
+
FF
@44219
CC
+
FF
@44220
CC
+
FF
@44221
CC
+
FF
@44222
CC
+
FF
@44223
CC
+
FF
@44224
CA
+
FF
@44225
CC
+
FF
@44226
CC
+
FF
@44227
CC
+
FF
@44228
CC
+
FF
@44229
CC
+
FF
@44230
CC
+
FF
@44231
CA
+
FF
@44232
CC
+
FF
@44233
CC
+
FF
@44234
CA
+
FF
@44235
CC
+
FF
@44236
CA
+
FF
@44237
CC
+
FF
@44238
CC
+
FF
@44239
CC
+
FF
@44240
CC
+
FF
@44241
CC
+
FF
@44242
CC
+
FF
@44243
CC
+
FF
@44244
CC
+
FF
@44245
CC
+
FF
@44246
CC
+
FF
@44247
CC
+
FF
@44248
CC
+
FF
@44249
CA
+
FF
@44250
CC
+
FF
@44251
CC
+
FF
@44252
CC
+
FF
@44253
CC
+
FF
@44254
CC
+
FF
@44255
CC
+
FF
@44256
CA
+
FF
@44257
CC
+
FF
@44258
CC
+
FF
@44259
CC
+
FF
@44260
CC
+
FF
@44261
CC
+
FF
@44262
CC
+
FF
@44263
CC
+
FF
@44264
CC
+
FF
@44265
CC
+
FF
@44266
CC
+
FF
@44267
CC
+
FF
@44268
CC
+
FF
@44269
CC
+
FF
@44270
CC
+
FF
@44271
CC
+
FF
@44272
CA
+
FF
@44273
CA
+
FF
@44274
CA
+
FF
@44275
CC
+
FF
@44276
CC
+
FF
@44277
CA
+
FF
@44278
CC
+
FF
@44279
CC
+
FF
@44280
CC
+
FF
@44281
CC
+
FF
@44282
CC
+
FF
@44283
CA
+
FF
@44284
CC
+
FF
@44285
CC
+
FF
@44286
CA
+
FF
@44287
CC
+
FF
@44288
CA
+
FF
@44289
CC
+
FF
@44290
CC
+
FF
@44291
CC
+
FF
@44292
CC
+
FF
@44293
CC
+
FF
@44294
CC
+
FF
@44295
CA
+
FF
@44296
CC
+
FF
@44297
CC
+
FF
@44298
CC
+
FF
@44299
CA
+
FF
@44300
CC
+
FF
@44301
CC
+
FF
@44302
CA
+
FF
@44303
CC
+
FF
@44304
CC
+
FF
@44305
CC
+
FF
@44306
CC
+
FF
@44307
CC
+
FF
@44308
CC
+
FF
@44309
CA
+
FF
@44310
CC
+
FF
@44311
CC
+
FF
@44312
CC
+
FF
@44313
CA
+
FF
@44314
CC
+
FF
@44315
CC
+
FF
@44316
CC
+
FF
@44317
CC
+
FF
@44318
CC
+
FF
@44319
CC
+
FF
@44320
CC
+
FF
@44321
CC
+
FF
@44322
CC
+
FF
@44323
CC
+
FF
@44324
CC
+
FF
@44325
CC
+
FF
@44326
CA
+
FF
@44327
CC
+
FF
@44328
CC
+
FF
@44329
CC
+
FF
@44330
CC
+
FF
@44331
CC
+
FF
@44332
CA
+
FF
@44333
CC
+
FF
@44334
CC
+
FF
@44335
CA
+
FF
@44336
CA
+
FF
@44337
CC
+
FF
@44338
CC
+
FF
@44339
CC
+
FF
@44340
CA
+
FF
@44341
CA
+
FF
@44342
CC
+
FF
@44343
CC
+
FF
@44344
CC
+
FF
@44345
CC
+
FF
@44346
CC
+
FF
@44347
CC
+
FF
@44348
CA
+
FF
@44349
CC
+
FF
@44350
CC
+
FF
@44351
CC
+
FF
@44352
CC
+
FF
@44353
CC
+
FF
@44354
CC
+
FF
@44355
CA
+
FF
@44356
TC
+
FF
@44357
CC
+
FF
@44358
CC
+
FF
@44359
CC
+
FF
@44360
CC
+
FF
@44361
CA
+
FF
@44362
CC
+
FF
@44363
CC
+
FF
@44364
CC
+
FF
@44365
CC
+
FF
@44366
CC
+
FF
@44367
CA
+
FF
@44368
CC
+
FF
@44369
CC
+
FF
@44370
CC
+
FF
@44371
CA
+
FF
@44372
CA
+
FF
@44373
CC
+
FF
@44374
CC
+
FF
@44375
CA
+
FF
@44376
CC
+
FF
@44377
CC
+
FF
@44378
CC
+
FF
@44379
CA
+
FF
@44380
CC
+
FF
@44381
CC
+
FF
@44382
CC
+
FF
@44383
CC
+
FF
@44384
CC
+
FF
@44385
CC
+
FF
@44386
CC
+
FF
@44387
CC
+
FF
@44388
CC
+
FF
@44389
CC
+
FF
@44390
CC
+
FF
@44391
CC
+
FF
@44392
CA
+
FF
@44393
CC
+
FF
@44394
CC
+
FF
@44395
CA
+
FF
@44396
CC
+
FF
@44397
CC
+
FF
@44398
CC
+
FF
@44399
CC
+
FF
@44400
CC
+
FF
@44401
CA
+
FF
@44402
CC
+
FF
@44403
CC
+
FF
@44404
CC
+
FF
@44405
CC
+
FF
@44406
CC
+
FF
@44407
CC
+
FF
@44408
CC
+
FF
@44409
CC
+
FF
@44410
CA
+
FF
@44411
CC
+
FF
@44412
CC
+
FF
@44413
CC
+
FF
@44414
CC
+
FF
@44415
CC
+
FF
@44416
CA
+
FF
@44417
CC
+
FF
@44418
CC
+
FF
@44419
CA
+
FF
@44420
CA
+
FF
@44421
CC
+
FF
@44422
CC
+
FF
@44423
CC
+
FF
@44424
CC
+
FF
@44425
CC
+
FF
@44426
CC
+
FF
@44427
CC
+
FF
@44428
CC
+
FF
@44429
CC
+
FF
@44430
CC
+
FF
@44431
CC
+
FF
@44432
CC
+
FF
@44433
CC
+
FF
@44434
CA
+
FF
@44435
CC
+
FF
@44436
CC
+
FF
@44437
CA
+
FF
@44438
CA
+
FF
@44439
CC
+
FF
@44440
CC
+
FF
@44441
CC
+
FF
@44442
CC
+
FF
@44443
CC
+
FF
@44444
CC
+
FF
@44445
CC
+
FF
@44446
CA
+
FF
@44447
CC
+
FF
@44448
CC
+
FF
@44449
CC
+
FF
@44450
CA
+
FF
@44451
CC
+
FF
@44452
CC
+
FF
@44453
CC
+
FF
@44454
CC
+
FF
@44455
CC
+
FF
@44456
CC
+
FF
@44457
CC
+
FF
@44458
CC
+
FF
@44459
CC
+
FF
@44460
CC
+
FF
@44461
CC
+
FF
@44462
CC
+
FF
@44463
CC
+
FF
@44464
CC
+
FF
@44465
CC
+
FF
@44466
CC
+
FF
@44467
CC
+
FF
@44468
CA
+
FF
@44469
CA
+
FF
@44470
CC
+
FF
@44471
CC
+
FF
@44472
CA
+
FF
@44473
CA
+
FF
@44474
CC
+
FF
@44475
CA
+
FF
@44476
CC
+
FF
@44477
CC
+
FF
@44478
CC
+
FF
@44479
CC
+
FF
@44480
CC
+
FF
@44481
CC
+
FF
@44482
CC
+
FF
@44483
CC
+
FF
@44484
CC
+
FF
@44485
CA
+
FF
@44486
CC
+
FF
@44487
CC
+
FF
@44488
CC
+
FF
@44489
CC
+
FF
@44490
CC
+
FF
@44491
CA
+
FF
@44492
CC
+
FF
@44493
CA
+
FF
@44494
CC
+
FF
@44495
CC
+
FF
@44496
CC
+
FF
@44497
CC
+
FF
@44498
CC
+
FF
@44499
CA
+
FF
@44500
CC
+
FF
@44501
CC
+
FF
@44502
CC
+
FF
@44503
CC
+
FF
@44504
CC
+
FF
@44505
CC
+
FF
@44506
CC
+
FF
@44507
CC
+
FF
@44508
CC
+
FF
@44509
CC
+
FF
@44510
CC
+
FF
@44511
CC
+
FF
@44512
CC
+
FF
@44513
CA
+
FF
@44514
CC
+
FF
@44515
CC
+
FF
@44516
CC
+
FF
@44517
CC
+
FF
@44518
CC
+
FF
@44519
CC
+
FF
@44520
CC
+
FF
@44521
CA
+
FF
@44522
CC
+
FF
@44523
CC
+
FF
@44524
CC
+
FF
@44525
CC
+
FF
@44526
CC
+
FF
@44527
CC
+
FF
@44528
CC
+
FF
@44529
CC
+
FF
@44530
CC
+
FF
@44531
CC
+
FF
@44532
CC
+
FF
@44533
CC
+
FF
@44534
CA
+
FF
@44535
CA
+
FF
@44536
CC
+
FF
@44537
CC
+
FF
@44538
CC
+
FF
@44539
CA
+
FF
@44540
CC
+
FF
@44541
CA
+
FF
@44542
CC
+
FF
@44543
CC
+
FF
@44544
CC
+
FF
@44545
CC
+
FF
@44546
CA
+
FF
@44547
CC
+
FF
@44548
CC
+
FF
@44549
CC
+
FF
@44550
CC
+
FF
@44551
CC
+
FF
@44552
CC
+
FF
@44553
CC
+
FF
@44554
CC
+
FF
@44555
CC
+
FF
@44556
CA
+
FF
@44557
CC
+
FF
@44558
CC
+
FF
@44559
CC
+
FF
@44560
CC
+
FF
@44561
CA
+
FF
@44562
CC
+
FF
@44563
CC
+
FF
@44564
CC
+
FF
@44565
CC
+
FF
@44566
CC
+
FF
@44567
CA
+
FF
@44568
CC
+
FF
@44569
CC
+
FF
@44570
CC
+
FF
@44571
CC
+
FF
@44572
CC
+
FF
@44573
CC
+
FF
@44574
CC
+
FF
@44575
CC
+
FF
@44576
CA
+
FF
@44577
GC
+
FF
@44578
CC
+
FF
@44579
CC
+
FF
@44580
CC
+
FF
@44581
CC
+
FF
@44582
CA
+
FF
@44583
GC
+
FF
@44584
CC
+
FF
@44585
CC
+
FF
@44586
CC
+
FF
@44587
CC
+
FF
@44588
CC
+
FF
@44589
CC
+
FF
@44590
CC
+
FF
@44591
CC
+
FF
@44592
CA
+
FF
@44593
CA
+
FF
@44594
CC
+
FF
@44595
CC
+
FF
@44596
CC
+
FF
@44597
CC
+
FF
@44598
CA
+
FF
@44599
CC
+
FF
@44600
CC
+
FF
@44601
CC
+
FF
@44602
CC
+
FF
@44603
CC
+
FF
@44604
CC
+
FF
@44605
CC
+
FF
@44606
CC
+
FF
@44607
CC
+
FF
@44608
CC
+
FF
@44609
CA
+
FF
@44610
CC
+
FF
@44611
CC
+
FF
@44612
CC
+
FF
@44613
GC
+
FF
@44614
CC
+
FF
@44615
CC
+
FF
@44616
CC
+
FF
@44617
CC
+
FF
@44618
CA
+
FF
@44619
CC
+
FF
@44620
CC
+
FF
@44621
CC
+
FF
@44622
CC
+
FF
@44623
CC
+
FF
@44624
CC
+
FF
@44625
CC
+
FF
@44626
CC
+
FF
@44627
CC
+
FF
@44628
CC
+
FF
@44629
CA
+
FF
@44630
TA
+
FF
@44631
CC
+
FF
@44632
CC
+
FF
@44633
CC
+
FF
@44634
CC
+
FF
@44635
CC
+
FF
@44636
CC
+
FF
@44637
CC
+
FF
@44638
CC
+
FF
@44639
CC
+
FF
@44640
CC
+
FF
@44641
CC
+
FF
@44642
CC
+
FF
@44643
CC
+
FF
@44644
CC
+
FF
@44645
CA
+
FF
@44646
CC
+
FF
@44647
CC
+
FF
@44648
CC
+
FF
@44649
CA
+
FF
@44650
CA
+
FF
@44651
CC
+
FF
@44652
CA
+
FF
@44653
CC
+
FF
@44654
CC
+
FF
@44655
CC
+
FF
@44656
CC
+
FF
@44657
CC
+
FF
@44658
CC
+
FF
@44659
CC
+
FF
@44660
CC
+
FF
@44661
CC
+
FF
@44662
CC
+
FF
@44663
CC
+
FF
@44664
CC
+
FF
@44665
CC
+
FF
@44666
CC
+
FF
@44667
CC
+
FF
@44668
CA
+
FF
@44669
CC
+
FF
@44670
CC
+
FF
@44671
CA
+
FF
@44672
CC
+
FF
@44673
CC
+
FF
@44674
CC
+
FF
@44675
CA
+
FF
@44676
CC
+
FF
@44677
CA
+
FF
@44678
CC
+
FF
@44679
CC
+
FF
@44680
CC
+
FF
@44681
CC
+
FF
@44682
CC
+
FF
@44683
CA
+
FF
@44684
CC
+
FF
@44685
CA
+
FF
@44686
CC
+
FF
@44687
CA
+
FF
@44688
CC
+
FF
@44689
CC
+
FF
@44690
CC
+
FF
@44691
CC
+
FF
@44692
CC
+
FF
@44693
CC
+
FF
@44694
CC
+
FF
@44695
CC
+
FF
@44696
CC
+
FF
@44697
CC
+
FF
@44698
CC
+
FF
@44699
CC
+
FF
@44700
CC
+
FF
@44701
CC
+
FF
@44702
CC
+
FF
@44703
CC
+
FF
@44704
CC
+
FF
@44705
CC
+
FF
@44706
CC
+
FF
@44707
CC
+
FF
@44708
CC
+
FF
@44709
CC
+
FF
@44710
CA
+
FF
@44711
CC
+
FF
@44712
CC
+
FF
@44713
CC
+
FF
@44714
CC
+
FF
@44715
CC
+
FF
@44716
CC
+
FF
@44717
CC
+
FF
@44718
CC
+
FF
@44719
CC
+
FF
@44720
CC
+
FF
@44721
CC
+
FF
@44722
CC
+
FF
@44723
CC
+
FF
@44724
CC
+
FF
@44725
CC
+
FF
@44726
CC
+
FF
@44727
CA
+
FF
@44728
CC
+
FF
@44729
CA
+
FF
@44730
CC
+
FF
@44731
CC
+
FF
@44732
CC
+
FF
@44733
CC
+
FF
@44734
CA
+
FF
@44735
CC
+
FF
@44736
CC
+
FF
@44737
CC
+
FF
@44738
CC
+
FF
@44739
CC
+
FF
@44740
CC
+
FF
@44741
CC
+
FF
@44742
CC
+
FF
@44743
CC
+
FF
@44744
CC
+
FF
@44745
CC
+
FF
@44746
CC
+
FF
@44747
CC
+
FF
@44748
CC
+
FF
@44749
CA
+
FF
@44750
CC
+
FF
@44751
CC
+
FF
@44752
CC
+
FF
@44753
CC
+
FF
@44754
CC
+
FF
@44755
CC
+
FF
@44756
CC
+
FF
@44757
CC
+
FF
@44758
CA
+
FF
@44759
CC
+
FF
@44760
CC
+
FF
@44761
CA
+
FF
@44762
CC
+
FF
@44763
CC
+
FF
@44764
CC
+
FF
@44765
CC
+
FF
@44766
CA
+
FF
@44767
CA
+
FF
@44768
CA
+
FF
@44769
CC
+
FF
@44770
CC
+
FF
@44771
CC
+
FF
@44772
CC
+
FF
@44773
CC
+
FF
@44774
CC
+
FF
@44775
CC
+
FF
@44776
CC
+
FF
@44777
CC
+
FF
@44778
CC
+
FF
@44779
CA
+
FF
@44780
CC
+
FF
@44781
CA
+
FF
@44782
CC
+
FF
@44783
CC
+
FF
@44784
CC
+
FF
@44785
CC
+
FF
@44786
CC
+
FF
@44787
CA
+
FF
@44788
CA
+
FF
@44789
CC
+
FF
@44790
CC
+
FF
@44791
CA
+
FF
@44792
CC
+
FF
@44793
CC
+
FF
@44794
CC
+
FF
@44795
CC
+
FF
@44796
CC
+
FF
@44797
CC
+
FF
@44798
CC
+
FF
@44799
CA
+
FF
@44800
CC
+
FF
@44801
CC
+
FF
@44802
CC
+
FF
@44803
CC
+
FF
@44804
CC
+
FF
@44805
CA
+
FF
@44806
CC
+
FF
@44807
CC
+
FF
@44808
CC
+
FF
@44809
CC
+
FF
@44810
CC
+
FF
@44811
CA
+
FF
@44812
CC
+
FF
@44813
CC
+
FF
@44814
CC
+
FF
@44815
CC
+
FF
@44816
CC
+
FF
@44817
CC
+
FF
@44818
CC
+
FF
@44819
CA
+
FF
@44820
CC
+
FF
@44821
CC
+
FF
@44822
CC
+
FF
@44823
CC
+
FF
@44824
CC
+
FF
@44825
CC
+
FF
@44826
CC
+
FF
@44827
CA
+
FF
@44828
CC
+
FF
@44829
CC
+
FF
@44830
CC
+
FF
@44831
CC
+
FF
@44832
CA
+
FF
@44833
CC
+
FF
@44834
CC
+
FF
@44835
CC
+
FF
@44836
TC
+
FF
@44837
CA
+
FF
@44838
CC
+
FF
@44839
CC
+
FF
@44840
CC
+
FF
@44841
CC
+
FF
@44842
CC
+
FF
@44843
CC
+
FF
@44844
CC
+
FF
@44845
CC
+
FF
@44846
CC
+
FF
@44847
CC
+
FF
@44848
CA
+
FF
@44849
CC
+
FF
@44850
CC
+
FF
@44851
CA
+
FF
@44852
CC
+
FF
@44853
CC
+
FF
@44854
CA
+
FF
@44855
CC
+
FF
@44856
CC
+
FF
@44857
CA
+
FF
@44858
CC
+
FF
@44859
CA
+
FF
@44860
CC
+
FF
@44861
CC
+
FF
@44862
CC
+
FF
@44863
CC
+
FF
@44864
CA
+
FF
@44865
CC
+
FF
@44866
CC
+
FF
@44867
CC
+
FF
@44868
CC
+
FF
@44869
CC
+
FF
@44870
CC
+
FF
@44871
CC
+
FF
@44872
CA
+
FF
@44873
CC
+
FF
@44874
CC
+
FF
@44875
CC
+
FF
@44876
CC
+
FF
@44877
CC
+
FF
@44878
CC
+
FF
@44879
CC
+
FF
@44880
CC
+
FF
@44881
CA
+
FF
@44882
CC
+
FF
@44883
CA
+
FF
@44884
CC
+
FF
@44885
CC
+
FF
@44886
CC
+
FF
@44887
CA
+
FF
@44888
CC
+
FF
@44889
CC
+
FF
@44890
CC
+
FF
@44891
CC
+
FF
@44892
CC
+
FF
@44893
CC
+
FF
@44894
CC
+
FF
@44895
CC
+
FF
@44896
CC
+
FF
@44897
CC
+
FF
@44898
CA
+
FF
@44899
CC
+
FF
@44900
CC
+
FF
@44901
CC
+
FF
@44902
CA
+
FF
@44903
CC
+
FF
@44904
CA
+
FF
@44905
CC
+
FF
@44906
CC
+
FF
@44907
CC
+
FF
@44908
CA
+
FF
@44909
CC
+
FF
@44910
CC
+
FF
@44911
CA
+
FF
@44912
CC
+
FF
@44913
CC
+
FF
@44914
CC
+
FF
@44915
CC
+
FF
@44916
CC
+
FF
@44917
CC
+
FF
@44918
CC
+
FF
@44919
CC
+
FF
@44920
CC
+
FF
@44921
CC
+
FF
@44922
CA
+
FF
@44923
CC
+
FF
@44924
CA
+
FF
@44925
CC
+
FF
@44926
CC
+
FF
@44927
CC
+
FF
@44928
CC
+
FF
@44929
CA
+
FF
@44930
CC
+
FF
@44931
CC
+
FF
@44932
CC
+
FF
@44933
CA
+
FF
@44934
CC
+
FF
@44935
CA
+
FF
@44936
CA
+
FF
@44937
CC
+
FF
@44938
CC
+
FF
@44939
CC
+
FF
@44940
CC
+
FF
@44941
CC
+
FF
@44942
CC
+
FF
@44943
CA
+
FF
@44944
CC
+
FF
@44945
CC
+
FF
@44946
CC
+
FF
@44947
CC
+
FF
@44948
CC
+
FF
@44949
CC
+
FF
@44950
CC
+
FF
@44951
CC
+
FF
@44952
CC
+
FF
@44953
CC
+
FF
@44954
CC
+
FF
@44955
CC
+
FF
@44956
CC
+
FF
@44957
CC
+
FF
@44958
CC
+
FF
@44959
CC
+
FF
@44960
CA
+
FF
@44961
CA
+
FF
@44962
CC
+
FF
@44963
CC
+
FF
@44964
CC
+
FF
@44965
CC
+
FF
@44966
CC
+
FF
@44967
CC
+
FF
@44968
CC
+
FF
@44969
CC
+
FF
@44970
CC
+
FF
@44971
CC
+
FF
@44972
CC
+
FF
@44973
CC
+
FF
@44974
CC
+
FF
@44975
CC
+
FF
@44976
CC
+
FF
@44977
CC
+
FF
@44978
CC
+
FF
@44979
CC
+
FF
@44980
CC
+
FF
@44981
CC
+
FF
@44982
CC
+
FF
@44983
CC
+
FF
@44984
CC
+
FF
@44985
CC
+
FF
@44986
CC
+
FF
@44987
CC
+
FF
@44988
CC
+
FF
@44989
CC
+
FF
@44990
CC
+
FF
@44991
CC
+
FF
@44992
CC
+
FF
@44993
CC
+
FF
@44994
CC
+
FF
@44995
CC
+
FF
@44996
CC
+
FF
@44997
CC
+
FF
@44998
CC
+
FF
@44999
CA
+
FF
@45000
CC
+
FF
@45001
CA
+
FF
@45002
CC
+
FF
@45003
CA
+
FF
@45004
CC
+
FF
@45005
CC
+
FF
@45006
CA
+
FF
@45007
CC
+
FF
@45008
CC
+
FF
@45009
CC
+
FF
@45010
CA
+
FF
@45011
CA
+
FF
@45012
CA
+
FF
@45013
CC
+
FF
@45014
CA
+
FF
@45015
CC
+
FF
@45016
CC
+
FF
@45017
CC
+
FF
@45018
CC
+
FF
@45019
CA
+
FF
@45020
CC
+
FF
@45021
CC
+
FF
@45022
CA
+
FF
@45023
CA
+
FF
@45024
CC
+
FF
@45025
CC
+
FF
@45026
CC
+
FF
@45027
CC
+
FF
@45028
CC
+
FF
@45029
CC
+
FF
@45030
CC
+
FF
@45031
CC
+
FF
@45032
CC
+
FF
@45033
CC
+
FF
@45034
CC
+
FF
@45035
CC
+
FF
@45036
CC
+
FF
@45037
CC
+
FF
@45038
CC
+
FF
@45039
CC
+
FF
@45040
CC
+
FF
@45041
CA
+
FF
@45042
CC
+
FF
@45043
CA
+
FF
@45044
CC
+
FF
@45045
CC
+
FF
@45046
CC
+
FF
@45047
CA
+
FF
@45048
CA
+
FF
@45049
CC
+
FF
@45050
CA
+
FF
@45051
CC
+
FF
@45052
CC
+
FF
@45053
CC
+
FF
@45054
CA
+
FF
@45055
CC
+
FF
@45056
CA
+
FF
@45057
CC
+
FF
@45058
CC
+
FF
@45059
CC
+
FF
@45060
CC
+
FF
@45061
CC
+
FF
@45062
CC
+
FF
@45063
CA
+
FF
@45064
CC
+
FF
@45065
CA
+
FF
@45066
CA
+
FF
@45067
CC
+
FF
@45068
CC
+
FF
@45069
CC
+
FF
@45070
CC
+
FF
@45071
CC
+
FF
@45072
CC
+
FF
@45073
CC
+
FF
@45074
CC
+
FF
@45075
CC
+
FF
@45076
CA
+
FF
@45077
CC
+
FF
@45078
CC
+
FF
@45079
CA
+
FF
@45080
CC
+
FF
@45081
CC
+
FF
@45082
CC
+
FF
@45083
CC
+
FF
@45084
CC
+
FF
@45085
CC
+
FF
@45086
CC
+
FF
@45087
CC
+
FF
@45088
CC
+
FF
@45089
CC
+
FF
@45090
CC
+
FF
@45091
CC
+
FF
@45092
CC
+
FF
@45093
CA
+
FF
@45094
CC
+
FF
@45095
CC
+
FF
@45096
CC
+
FF
@45097
CC
+
FF
@45098
CC
+
FF
@45099
CC
+
FF
@45100
CC
+
FF
@45101
CC
+
FF
@45102
CA
+
FF
@45103
CC
+
FF
@45104
CC
+
FF
@45105
CC
+
FF
@45106
CC
+
FF
@45107
CC
+
FF
@45108
CC
+
FF
@45109
CC
+
FF
@45110
CC
+
FF
@45111
CC
+
FF
@45112
CA
+
FF
@45113
CC
+
FF
@45114
CC
+
FF
@45115
CC
+
FF
@45116
CC
+
FF
@45117
CC
+
FF
@45118
CC
+
FF
@45119
CC
+
FF
@45120
CC
+
FF
@45121
CC
+
FF
@45122
CC
+
FF
@45123
CC
+
FF
@45124
CA
+
FF
@45125
CC
+
FF
@45126
CA
+
FF
@45127
CC
+
FF
@45128
CA
+
FF
@45129
CC
+
FF
@45130
CC
+
FF
@45131
CC
+
FF
@45132
CA
+
FF
@45133
CC
+
FF
@45134
CC
+
FF
@45135
CC
+
FF
@45136
CC
+
FF
@45137
CA
+
FF
@45138
CC
+
FF
@45139
CA
+
FF
@45140
CC
+
FF
@45141
CC
+
FF
@45142
CC
+
FF
@45143
CC
+
FF
@45144
CC
+
FF
@45145
CA
+
FF
@45146
CC
+
FF
@45147
CC
+
FF
@45148
CC
+
FF
@45149
CC
+
FF
@45150
CC
+
FF
@45151
CC
+
FF
@45152
CC
+
FF
@45153
CC
+
FF
@45154
CC
+
FF
@45155
CA
+
FF
@45156
CC
+
FF
@45157
CC
+
FF
@45158
CC
+
FF
@45159
CC
+
FF
@45160
CC
+
FF
@45161
CC
+
FF
@45162
CA
+
FF
@45163
CA
+
FF
@45164
CC
+
FF
@45165
CC
+
FF
@45166
CC
+
FF
@45167
CC
+
FF
@45168
CC
+
FF
@45169
CC
+
FF
@45170
CC
+
FF
@45171
CC
+
FF
@45172
CC
+
FF
@45173
CA
+
FF
@45174
CC
+
FF
@45175
CC
+
FF
@45176
CC
+
FF
@45177
CC
+
FF
@45178
CC
+
FF
@45179
CC
+
FF
@45180
CC
+
FF
@45181
CC
+
FF
@45182
CA
+
FF
@45183
CC
+
FF
@45184
CC
+
FF
@45185
CA
+
FF
@45186
CC
+
FF
@45187
CA
+
FF
@45188
CC
+
FF
@45189
CC
+
FF
@45190
CC
+
FF
@45191
CC
+
FF
@45192
CC
+
FF
@45193
CC
+
FF
@45194
CC
+
FF
@45195
CC
+
FF
@45196
CC
+
FF
@45197
CC
+
FF
@45198
CC
+
FF
@45199
CA
+
FF
@45200
CA
+
FF
@45201
CA
+
FF
@45202
CA
+
FF
@45203
CC
+
FF
@45204
CC
+
FF
@45205
CC
+
FF
@45206
CC
+
FF
@45207
CC
+
FF
@45208
CC
+
FF
@45209
CC
+
FF
@45210
GC
+
FF
@45211
CC
+
FF
@45212
CC
+
FF
@45213
CC
+
FF
@45214
CC
+
FF
@45215
CA
+
FF
@45216
CC
+
FF
@45217
CC
+
FF
@45218
CA
+
FF
@45219
CC
+
FF
@45220
CC
+
FF
@45221
CA
+
FF
@45222
CC
+
FF
@45223
CC
+
FF
@45224
CC
+
FF
@45225
CC
+
FF
@45226
CC
+
FF
@45227
CC
+
FF
@45228
CC
+
FF
@45229
CC
+
FF
@45230
CC
+
FF
@45231
CC
+
FF
@45232
CC
+
FF
@45233
CC
+
FF
@45234
CC
+
FF
@45235
CA
+
FF
@45236
CC
+
FF
@45237
CA
+
FF
@45238
CC
+
FF
@45239
CC
+
FF
@45240
CC
+
FF
@45241
CC
+
FF
@45242
CC
+
FF
@45243
CA
+
FF
@45244
CC
+
FF
@45245
CC
+
FF
@45246
CA
+
FF
@45247
CA
+
FF
@45248
CA
+
FF
@45249
CC
+
FF
@45250
CA
+
FF
@45251
CC
+
FF
@45252
CC
+
FF
@45253
CC
+
FF
@45254
CA
+
FF
@45255
CC
+
FF
@45256
CC
+
FF
@45257
CC
+
FF
@45258
CC
+
FF
@45259
CC
+
FF
@45260
CC
+
FF
@45261
CA
+
FF
@45262
CC
+
FF
@45263
CC
+
FF
@45264
CC
+
FF
@45265
CC
+
FF
@45266
CC
+
FF
@45267
CC
+
FF
@45268
CC
+
FF
@45269
CC
+
FF
@45270
CC
+
FF
@45271
CC
+
FF
@45272
CC
+
FF
@45273
CC
+
FF
@45274
CC
+
FF
@45275
CC
+
FF
@45276
CC
+
FF
@45277
CC
+
FF
@45278
CC
+
FF
@45279
CC
+
FF
@45280
CA
+
FF
@45281
CC
+
FF
@45282
CC
+
FF
@45283
CC
+
FF
@45284
CC
+
FF
@45285
CC
+
FF
@45286
CC
+
FF
@45287
CC
+
FF
@45288
CC
+
FF
@45289
CC
+
FF
@45290
CC
+
FF
@45291
CC
+
FF
@45292
CC
+
FF
@45293
CC
+
FF
@45294
CC
+
FF
@45295
CC
+
FF
@45296
CC
+
FF
@45297
CC
+
FF
@45298
CA
+
FF
@45299
CA
+
FF
@45300
CC
+
FF
@45301
CC
+
FF
@45302
CA
+
FF
@45303
CA
+
FF
@45304
CC
+
FF
@45305
CC
+
FF
@45306
CC
+
FF
@45307
CC
+
FF
@45308
CC
+
FF
@45309
CC
+
FF
@45310
CC
+
FF
@45311
CC
+
FF
@45312
CC
+
FF
@45313
CA
+
FF
@45314
CC
+
FF
@45315
CC
+
FF
@45316
CC
+
FF
@45317
CC
+
FF
@45318
CC
+
FF
@45319
CA
+
FF
@45320
CC
+
FF
@45321
CC
+
FF
@45322
CC
+
FF
@45323
CC
+
FF
@45324
CC
+
FF
@45325
CA
+
FF
@45326
CC
+
FF
@45327
CC
+
FF
@45328
CC
+
FF
@45329
CC
+
FF
@45330
CC
+
FF
@45331
CA
+
FF
@45332
CC
+
FF
@45333
CC
+
FF
@45334
CC
+
FF
@45335
CA
+
FF
@45336
CC
+
FF
@45337
CC
+
FF
@45338
CC
+
FF
@45339
CC
+
FF
@45340
CA
+
FF
@45341
CA
+
FF
@45342
CC
+
FF
@45343
CA
+
FF
@45344
CA
+
FF
@45345
CC
+
FF
@45346
CC
+
FF
@45347
CA
+
FF
@45348
CA
+
FF
@45349
CC
+
FF
@45350
CA
+
FF
@45351
CC
+
FF
@45352
CA
+
FF
@45353
CC
+
FF
@45354
CC
+
FF
@45355
CC
+
FF
@45356
CA
+
FF
@45357
CC
+
FF
@45358
CC
+
FF
@45359
CC
+
FF
@45360
CC
+
FF
@45361
CC
+
FF
@45362
CC
+
FF
@45363
CC
+
FF
@45364
CC
+
FF
@45365
CA
+
FF
@45366
CC
+
FF
@45367
CC
+
FF
@45368
CC
+
FF
@45369
CC
+
FF
@45370
CC
+
FF
@45371
CA
+
FF
@45372
CC
+
FF
@45373
CC
+
FF
@45374
CC
+
FF
@45375
CA
+
FF
@45376
CC
+
FF
@45377
CC
+
FF
@45378
CC
+
FF
@45379
CC
+
FF
@45380
CA
+
FF
@45381
CC
+
FF
@45382
CC
+
FF
@45383
CA
+
FF
@45384
CC
+
FF
@45385
CC
+
FF
@45386
CC
+
FF
@45387
CC
+
FF
@45388
CC
+
FF
@45389
CA
+
FF
@45390
CC
+
FF
@45391
CC
+
FF
@45392
CA
+
FF
@45393
CC
+
FF
@45394
CC
+
FF
@45395
CA
+
FF
@45396
CC
+
FF
@45397
CC
+
FF
@45398
CA
+
FF
@45399
CA
+
FF
@45400
CC
+
FF
@45401
CC
+
FF
@45402
CA
+
FF
@45403
CA
+
FF
@45404
CC
+
FF
@45405
CC
+
FF
@45406
CC
+
FF
@45407
CC
+
FF
@45408
CC
+
FF
@45409
CC
+
FF
@45410
CC
+
FF
@45411
CC
+
FF
@45412
CC
+
FF
@45413
CA
+
FF
@45414
CC
+
FF
@45415
CC
+
FF
@45416
CC
+
FF
@45417
CC
+
FF
@45418
CC
+
FF
@45419
CA
+
FF
@45420
CA
+
FF
@45421
CC
+
FF
@45422
CC
+
FF
@45423
CC
+
FF
@45424
CC
+
FF
@45425
CC
+
FF
@45426
CC
+
FF
@45427
CC
+
FF
@45428
CC
+
FF
@45429
CC
+
FF
@45430
CC
+
FF
@45431
CC
+
FF
@45432
CC
+
FF
@45433
CC
+
FF
@45434
CA
+
FF
@45435
CC
+
FF
@45436
CC
+
FF
@45437
CC
+
FF
@45438
CC
+
FF
@45439
CC
+
FF
@45440
CA
+
FF
@45441
CC
+
FF
@45442
CA
+
FF
@45443
CC
+
FF
@45444
CC
+
FF
@45445
CC
+
FF
@45446
CA
+
FF
@45447
CC
+
FF
@45448
CC
+
FF
@45449
CC
+
FF
@45450
CC
+
FF
@45451
CC
+
FF
@45452
CC
+
FF
@45453
CC
+
FF
@45454
CC
+
FF
@45455
CC
+
FF
@45456
CC
+
FF
@45457
CA
+
FF
@45458
CC
+
FF
@45459
CA
+
FF
@45460
CC
+
FF
@45461
CC
+
FF
@45462
CC
+
FF
@45463
CA
+
FF
@45464
CC
+
FF
@45465
CC
+
FF
@45466
CC
+
FF
@45467
CC
+
FF
@45468
CC
+
FF
@45469
CC
+
FF
@45470
CC
+
FF
@45471
CC
+
FF
@45472
CC
+
FF
@45473
CC
+
FF
@45474
CC
+
FF
@45475
CC
+
FF
@45476
CC
+
FF
@45477
CC
+
FF
@45478
CC
+
FF
@45479
CC
+
FF
@45480
CC
+
FF
@45481
CC
+
FF
@45482
CA
+
FF
@45483
CC
+
FF
@45484
CC
+
FF
@45485
CC
+
FF
@45486
CC
+
FF
@45487
CC
+
FF
@45488
CC
+
FF
@45489
CC
+
FF
@45490
CC
+
FF
@45491
CC
+
FF
@45492
CC
+
FF
@45493
CC
+
FF
@45494
CC
+
FF
@45495
CC
+
FF
@45496
CC
+
FF
@45497
CA
+
FF
@45498
CA
+
FF
@45499
CC
+
FF
@45500
CC
+
FF
@45501
CC
+
FF
@45502
CA
+
FF
@45503
CA
+
FF
@45504
CC
+
FF
@45505
CC
+
FF
@45506
CC
+
FF
@45507
CC
+
FF
@45508
CC
+
FF
@45509
CC
+
FF
@45510
CC
+
FF
@45511
CA
+
FF
@45512
CA
+
FF
@45513
CC
+
FF
@45514
CC
+
FF
@45515
CC
+
FF
@45516
CA
+
FF
@45517
CC
+
FF
@45518
CC
+
FF
@45519
CA
+
FF
@45520
CC
+
FF
@45521
CC
+
FF
@45522
CC
+
FF
@45523
CC
+
FF
@45524
CA
+
FF
@45525
CA
+
FF
@45526
CC
+
FF
@45527
CC
+
FF
@45528
CC
+
FF
@45529
CA
+
FF
@45530
CA
+
FF
@45531
CA
+
FF
@45532
CC
+
FF
@45533
CC
+
FF
@45534
CC
+
FF
@45535
CC
+
FF
@45536
CC
+
FF
@45537
CC
+
FF
@45538
CC
+
FF
@45539
CC
+
FF
@45540
CC
+
FF
@45541
CC
+
FF
@45542
CC
+
FF
@45543
CC
+
FF
@45544
CC
+
FF
@45545
CC
+
FF
@45546
CC
+
FF
@45547
CC
+
FF
@45548
CC
+
FF
@45549
CC
+
FF
@45550
CA
+
FF
@45551
CC
+
FF
@45552
CC
+
FF
@45553
CC
+
FF
@45554
CA
+
FF
@45555
CA
+
FF
@45556
CC
+
FF
@45557
CC
+
FF
@45558
CC
+
FF
@45559
CC
+
FF
@45560
CC
+
FF
@45561
CC
+
FF
@45562
CC
+
FF
@45563
CC
+
FF
@45564
CC
+
FF
@45565
CC
+
FF
@45566
CC
+
FF
@45567
CC
+
FF
@45568
CC
+
FF
@45569
CA
+
FF
@45570
CC
+
FF
@45571
CC
+
FF
@45572
CC
+
FF
@45573
CC
+
FF
@45574
CC
+
FF
@45575
CA
+
FF
@45576
CC
+
FF
@45577
CC
+
FF
@45578
CA
+
FF
@45579
CA
+
FF
@45580
CC
+
FF
@45581
CC
+
FF
@45582
CC
+
FF
@45583
CC
+
FF
@45584
CC
+
FF
@45585
CC
+
FF
@45586
CA
+
FF
@45587
CA
+
FF
@45588
CC
+
FF
@45589
CC
+
FF
@45590
CC
+
FF
@45591
CA
+
FF
@45592
CC
+
FF
@45593
CC
+
FF
@45594
CC
+
FF
@45595
CC
+
FF
@45596
CA
+
FF
@45597
CC
+
FF
@45598
CC
+
FF
@45599
CC
+
FF
@45600
CA
+
FF
@45601
CC
+
FF
@45602
CC
+
FF
@45603
CC
+
FF
@45604
CC
+
FF
@45605
CC
+
FF
@45606
TA
+
FF
@45607
CC
+
FF
@45608
CA
+
FF
@45609
CA
+
FF
@45610
CC
+
FF
@45611
CC
+
FF
@45612
CC
+
FF
@45613
CC
+
FF
@45614
CC
+
FF
@45615
CC
+
FF
@45616
CC
+
FF
@45617
CC
+
FF
@45618
CC
+
FF
@45619
CC
+
FF
@45620
CC
+
FF
@45621
CC
+
FF
@45622
CC
+
FF
@45623
CC
+
FF
@45624
CC
+
FF
@45625
CC
+
FF
@45626
CC
+
FF
@45627
CC
+
FF
@45628
CC
+
FF
@45629
CC
+
FF
@45630
CC
+
FF
@45631
CC
+
FF
@45632
CC
+
FF
@45633
CC
+
FF
@45634
CC
+
FF
@45635
CC
+
FF
@45636
CC
+
FF
@45637
CA
+
FF
@45638
CA
+
FF
@45639
CC
+
FF
@45640
CC
+
FF
@45641
CC
+
FF
@45642
CC
+
FF
@45643
CC
+
FF
@45644
CC
+
FF
@45645
CA
+
FF
@45646
CC
+
FF
@45647
CC
+
FF
@45648
CC
+
FF
@45649
CC
+
FF
@45650
CC
+
FF
@45651
CA
+
FF
@45652
CC
+
FF
@45653
CA
+
FF
@45654
CC
+
FF
@45655
CA
+
FF
@45656
CC
+
FF
@45657
CC
+
FF
@45658
CC
+
FF
@45659
CA
+
FF
@45660
CC
+
FF
@45661
CC
+
FF
@45662
CC
+
FF
@45663
CA
+
FF
@45664
CC
+
FF
@45665
CA
+
FF
@45666
CA
+
FF
@45667
CC
+
FF
@45668
CC
+
FF
@45669
CC
+
FF
@45670
CA
+
FF
@45671
CC
+
FF
@45672
CC
+
FF
@45673
CA
+
FF
@45674
CC
+
FF
@45675
CC
+
FF
@45676
CC
+
FF
@45677
CC
+
FF
@45678
CC
+
FF
@45679
CC
+
FF
@45680
CA
+
FF
@45681
CC
+
FF
@45682
CC
+
FF
@45683
CC
+
FF
@45684
CC
+
FF
@45685
CC
+
FF
@45686
CA
+
FF
@45687
CC
+
FF
@45688
CC
+
FF
@45689
CC
+
FF
@45690
CC
+
FF
@45691
CC
+
FF
@45692
CC
+
FF
@45693
CC
+
FF
@45694
CC
+
FF
@45695
CC
+
FF
@45696
CC
+
FF
@45697
CC
+
FF
@45698
CC
+
FF
@45699
CC
+
FF
@45700
CA
+
FF
@45701
CA
+
FF
@45702
CC
+
FF
@45703
CC
+
FF
@45704
CC
+
FF
@45705
CC
+
FF
@45706
CC
+
FF
@45707
CC
+
FF
@45708
CC
+
FF
@45709
CA
+
FF
@45710
CC
+
FF
@45711
CA
+
FF
@45712
CA
+
FF
@45713
CC
+
FF
@45714
CC
+
FF
@45715
CC
+
FF
@45716
CC
+
FF
@45717
CC
+
FF
@45718
CC
+
FF
@45719
CC
+
FF
@45720
CC
+
FF
@45721
CC
+
FF
@45722
CC
+
FF
@45723
CC
+
FF
@45724
CC
+
FF
@45725
CC
+
FF
@45726
CC
+
FF
@45727
CA
+
FF
@45728
CC
+
FF
@45729
CA
+
FF
@45730
CC
+
FF
@45731
CC
+
FF
@45732
CC
+
FF
@45733
CC
+
FF
@45734
CC
+
FF
@45735
CC
+
FF
@45736
CC
+
FF
@45737
CC
+
FF
@45738
CC
+
FF
@45739
CC
+
FF
@45740
CC
+
FF
@45741
CC
+
FF
@45742
CC
+
FF
@45743
CC
+
FF
@45744
CA
+
FF
@45745
CC
+
FF
@45746
CA
+
FF
@45747
CA
+
FF
@45748
CC
+
FF
@45749
CC
+
FF
@45750
CC
+
FF
@45751
CC
+
FF
@45752
CC
+
FF
@45753
CC
+
FF
@45754
CC
+
FF
@45755
CC
+
FF
@45756
CC
+
FF
@45757
CC
+
FF
@45758
CC
+
FF
@45759
CC
+
FF
@45760
CA
+
FF
@45761
CC
+
FF
@45762
CC
+
FF
@45763
CC
+
FF
@45764
CA
+
FF
@45765
CC
+
FF
@45766
CC
+
FF
@45767
CC
+
FF
@45768
CC
+
FF
@45769
CC
+
FF
@45770
CC
+
FF
@45771
CC
+
FF
@45772
CC
+
FF
@45773
CC
+
FF
@45774
CC
+
FF
@45775
CC
+
FF
@45776
CC
+
FF
@45777
CC
+
FF
@45778
CA
+
FF
@45779
CC
+
FF
@45780
CC
+
FF
@45781
CC
+
FF
@45782
CC
+
FF
@45783
CC
+
FF
@45784
CA
+
FF
@45785
CC
+
FF
@45786
CC
+
FF
@45787
CA
+
FF
@45788
CC
+
FF
@45789
CC
+
FF
@45790
CC
+
FF
@45791
CC
+
FF
@45792
CC
+
FF
@45793
CC
+
FF
@45794
CC
+
FF
@45795
CC
+
FF
@45796
CC
+
FF
@45797
CC
+
FF
@45798
CC
+
FF
@45799
CA
+
FF
@45800
CC
+
FF
@45801
CC
+
FF
@45802
CC
+
FF
@45803
CA
+
FF
@45804
CC
+
FF
@45805
CC
+
FF
@45806
CC
+
FF
@45807
CC
+
FF
@45808
CA
+
FF
@45809
CC
+
FF
@45810
CC
+
FF
@45811
CC
+
FF
@45812
CC
+
FF
@45813
CA
+
FF
@45814
CC
+
FF
@45815
CC
+
FF
@45816
CC
+
FF
@45817
CC
+
FF
@45818
CC
+
FF
@45819
CC
+
FF
@45820
CC
+
FF
@45821
CC
+
FF
@45822
CC
+
FF
@45823
CC
+
FF
@45824
CA
+
FF
@45825
CC
+
FF
@45826
CC
+
FF
@45827
CC
+
FF
@45828
CA
+
FF
@45829
CC
+
FF
@45830
CA
+
FF
@45831
CC
+
FF
@45832
CA
+
FF
@45833
CC
+
FF
@45834
CA
+
FF
@45835
CC
+
FF
@45836
CA
+
FF
@45837
CC
+
FF
@45838
CC
+
FF
@45839
CC
+
FF
@45840
CC
+
FF
@45841
CC
+
FF
@45842
CC
+
FF
@45843
CC
+
FF
@45844
CC
+
FF
@45845
CC
+
FF
@45846
CC
+
FF
@45847
CC
+
FF
@45848
CC
+
FF
@45849
CC
+
FF
@45850
CC
+
FF
@45851
CC
+
FF
@45852
CA
+
FF
@45853
CC
+
FF
@45854
CC
+
FF
@45855
CC
+
FF
@45856
CC
+
FF
@45857
CA
+
FF
@45858
CC
+
FF
@45859
CC
+
FF
@45860
CC
+
FF
@45861
CA
+
FF
@45862
CA
+
FF
@45863
CC
+
FF
@45864
CC
+
FF
@45865
CC
+
FF
@45866
CC
+
FF
@45867
CC
+
FF
@45868
CC
+
FF
@45869
CC
+
FF
@45870
CC
+
FF
@45871
CC
+
FF
@45872
CC
+
FF
@45873
CC
+
FF
@45874
CC
+
FF
@45875
CC
+
FF
@45876
CC
+
FF
@45877
CC
+
FF
@45878
CC
+
FF
@45879
CC
+
FF
@45880
CA
+
FF
@45881
CC
+
FF
@45882
CA
+
FF
@45883
CA
+
FF
@45884
CC
+
FF
@45885
CC
+
FF
@45886
CC
+
FF
@45887
GC
+
FF
@45888
CC
+
FF
@45889
CC
+
FF
@45890
CC
+
FF
@45891
CC
+
FF
@45892
CC
+
FF
@45893
CC
+
FF
@45894
CC
+
FF
@45895
CC
+
FF
@45896
CC
+
FF
@45897
CC
+
FF
@45898
CA
+
FF
@45899
CC
+
FF
@45900
CC
+
FF
@45901
CC
+
FF
@45902
CC
+
FF
@45903
CC
+
FF
@45904
CC
+
FF
@45905
CC
+
FF
@45906
CC
+
FF
@45907
CC
+
FF
@45908
CC
+
FF
@45909
CC
+
FF
@45910
CC
+
FF
@45911
CC
+
FF
@45912
CC
+
FF
@45913
CC
+
FF
@45914
CC
+
FF
@45915
CC
+
FF
@45916
CC
+
FF
@45917
CC
+
FF
@45918
CA
+
FF
@45919
CC
+
FF
@45920
CC
+
FF
@45921
CC
+
FF
@45922
CA
+
FF
@45923
CC
+
FF
@45924
CA
+
FF
@45925
CA
+
FF
@45926
CC
+
FF
@45927
CC
+
FF
@45928
CC
+
FF
@45929
CC
+
FF
@45930
CC
+
FF
@45931
CC
+
FF
@45932
CC
+
FF
@45933
CC
+
FF
@45934
CC
+
FF
@45935
CA
+
FF
@45936
CC
+
FF
@45937
CA
+
FF
@45938
CC
+
FF
@45939
CC
+
FF
@45940
CA
+
FF
@45941
CC
+
FF
@45942
CC
+
FF
@45943
CC
+
FF
@45944
CA
+
FF
@45945
CA
+
FF
@45946
CC
+
FF
@45947
CC
+
FF
@45948
CC
+
FF
@45949
CC
+
FF
@45950
CC
+
FF
@45951
CC
+
FF
@45952
CC
+
FF
@45953
CC
+
FF
@45954
CC
+
FF
@45955
CA
+
FF
@45956
CC
+
FF
@45957
CC
+
FF
@45958
CC
+
FF
@45959
CC
+
FF
@45960
CC
+
FF
@45961
CC
+
FF
@45962
CC
+
FF
@45963
CC
+
FF
@45964
GC
+
FF
@45965
CC
+
FF
@45966
CC
+
FF
@45967
CC
+
FF
@45968
CC
+
FF
@45969
CC
+
FF
@45970
CC
+
FF
@45971
CC
+
FF
@45972
CC
+
FF
@45973
CA
+
FF
@45974
CC
+
FF
@45975
CC
+
FF
@45976
CC
+
FF
@45977
CC
+
FF
@45978
CC
+
FF
@45979
CA
+
FF
@45980
CC
+
FF
@45981
CC
+
FF
@45982
CC
+
FF
@45983
CC
+
FF
@45984
CC
+
FF
@45985
CC
+
FF
@45986
CA
+
FF
@45987
CA
+
FF
@45988
CC
+
FF
@45989
CC
+
FF
@45990
CC
+
FF
@45991
CC
+
FF
@45992
CA
+
FF
@45993
CC
+
FF
@45994
CC
+
FF
@45995
CC
+
FF
@45996
CC
+
FF
@45997
CC
+
FF
@45998
CC
+
FF
@45999
CC
+
FF
@46000
CC
+
FF
@46001
CC
+
FF
@46002
CC
+
FF
@46003
CA
+
FF
@46004
CA
+
FF
@46005
CC
+
FF
@46006
CC
+
FF
@46007
CC
+
FF
@46008
CC
+
FF
@46009
CA
+
FF
@46010
CA
+
FF
@46011
CC
+
FF
@46012
CC
+
FF
@46013
CA
+
FF
@46014
CC
+
FF
@46015
CC
+
FF
@46016
CC
+
FF
@46017
CC
+
FF
@46018
CC
+
FF
@46019
CA
+
FF
@46020
CC
+
FF
@46021
CC
+
FF
@46022
CA
+
FF
@46023
CC
+
FF
@46024
CC
+
FF
@46025
CC
+
FF
@46026
CA
+
FF
@46027
CC
+
FF
@46028
CA
+
FF
@46029
CA
+
FF
@46030
CA
+
FF
@46031
CC
+
FF
@46032
CC
+
FF
@46033
CA
+
FF
@46034
CC
+
FF
@46035
CC
+
FF
@46036
CC
+
FF
@46037
CC
+
FF
@46038
CC
+
FF
@46039
CC
+
FF
@46040
CC
+
FF
@46041
CC
+
FF
@46042
CC
+
FF
@46043
CA
+
FF
@46044
CC
+
FF
@46045
CC
+
FF
@46046
CC
+
FF
@46047
CC
+
FF
@46048
CC
+
FF
@46049
CC
+
FF
@46050
CC
+
FF
@46051
CC
+
FF
@46052
CC
+
FF
@46053
CC
+
FF
@46054
CA
+
FF
@46055
CA
+
FF
@46056
CC
+
FF
@46057
CC
+
FF
@46058
CC
+
FF
@46059
CC
+
FF
@46060
CA
+
FF
@46061
CC
+
FF
@46062
CC
+
FF
@46063
GC
+
FF
@46064
CA
+
FF
@46065
CA
+
FF
@46066
CC
+
FF
@46067
CC
+
FF
@46068
CA
+
FF
@46069
CC
+
FF
@46070
CC
+
FF
@46071
CC
+
FF
@46072
CC
+
FF
@46073
CC
+
FF
@46074
GC
+
FF
@46075
CC
+
FF
@46076
CC
+
FF
@46077
CC
+
FF
@46078
CC
+
FF
@46079
CC
+
FF
@46080
CC
+
FF
@46081
CC
+
FF
@46082
CC
+
FF
@46083
CC
+
FF
@46084
CC
+
FF
@46085
CC
+
FF
@46086
CC
+
FF
@46087
CA
+
FF
@46088
CA
+
FF
@46089
CC
+
FF
@46090
CC
+
FF
@46091
CC
+
FF
@46092
CC
+
FF
@46093
CC
+
FF
@46094
CC
+
FF
@46095
CC
+
FF
@46096
CA
+
FF
@46097
CC
+
FF
@46098
CC
+
FF
@46099
CC
+
FF
@46100
CA
+
FF
@46101
CA
+
FF
@46102
CC
+
FF
@46103
CC
+
FF
@46104
CC
+
FF
@46105
CA
+
FF
@46106
CC
+
FF
@46107
CC
+
FF
@46108
CC
+
FF
@46109
CC
+
FF
@46110
CC
+
FF
@46111
CC
+
FF
@46112
CC
+
FF
@46113
CC
+
FF
@46114
CC
+
FF
@46115
CA
+
FF
@46116
CC
+
FF
@46117
CC
+
FF
@46118
CA
+
FF
@46119
CC
+
FF
@46120
CC
+
FF
@46121
CC
+
FF
@46122
CC
+
FF
@46123
CC
+
FF
@46124
CC
+
FF
@46125
CC
+
FF
@46126
CC
+
FF
@46127
CC
+
FF
@46128
CC
+
FF
@46129
CC
+
FF
@46130
CC
+
FF
@46131
CA
+
FF
@46132
CC
+
FF
@46133
CC
+
FF
@46134
CC
+
FF
@46135
CC
+
FF
@46136
CC
+
FF
@46137
CA
+
FF
@46138
CC
+
FF
@46139
CC
+
FF
@46140
CC
+
FF
@46141
CC
+
FF
@46142
CC
+
FF
@46143
CC
+
FF
@46144
CC
+
FF
@46145
CC
+
FF
@46146
CC
+
FF
@46147
CA
+
FF
@46148
CA
+
FF
@46149
CA
+
FF
@46150
CC
+
FF
@46151
CA
+
FF
@46152
CA
+
FF
@46153
CC
+
FF
@46154
CC
+
FF
@46155
CC
+
FF
@46156
CC
+
FF
@46157
CA
+
FF
@46158
CC
+
FF
@46159
CC
+
FF
@46160
CC
+
FF
@46161
CC
+
FF
@46162
CC
+
FF
@46163
CA
+
FF
@46164
CA
+
FF
@46165
CC
+
FF
@46166
CC
+
FF
@46167
CC
+
FF
@46168
CC
+
FF
@46169
CC
+
FF
@46170
CC
+
FF
@46171
CC
+
FF
@46172
CC
+
FF
@46173
TA
+
FF
@46174
CA
+
FF
@46175
CC
+
FF
@46176
CC
+
FF
@46177
CC
+
FF
@46178
CC
+
FF
@46179
CC
+
FF
@46180
CA
+
FF
@46181
CC
+
FF
@46182
CC
+
FF
@46183
CC
+
FF
@46184
CC
+
FF
@46185
CC
+
FF
@46186
CC
+
FF
@46187
CC
+
FF
@46188
CA
+
FF
@46189
CC
+
FF
@46190
CC
+
FF
@46191
CC
+
FF
@46192
CC
+
FF
@46193
CC
+
FF
@46194
GC
+
FF
@46195
CA
+
FF
@46196
CC
+
FF
@46197
CC
+
FF
@46198
CC
+
FF
@46199
CA
+
FF
@46200
CC
+
FF
@46201
CC
+
FF
@46202
CC
+
FF
@46203
CA
+
FF
@46204
CA
+
FF
@46205
CC
+
FF
@46206
CC
+
FF
@46207
CC
+
FF
@46208
CC
+
FF
@46209
CA
+
FF
@46210
CA
+
FF
@46211
CC
+
FF
@46212
CC
+
FF
@46213
CC
+
FF
@46214
CC
+
FF
@46215
CC
+
FF
@46216
CC
+
FF
@46217
CC
+
FF
@46218
CC
+
FF
@46219
CA
+
FF
@46220
CC
+
FF
@46221
CC
+
FF
@46222
CC
+
FF
@46223
CA
+
FF
@46224
CC
+
FF
@46225
CA
+
FF
@46226
CC
+
FF
@46227
CA
+
FF
@46228
CA
+
FF
@46229
CC
+
FF
@46230
CC
+
FF
@46231
CA
+
FF
@46232
CC
+
FF
@46233
CC
+
FF
@46234
CC
+
FF
@46235
CA
+
FF
@46236
CA
+
FF
@46237
CC
+
FF
@46238
CC
+
FF
@46239
CA
+
FF
@46240
CC
+
FF
@46241
CC
+
FF
@46242
CC
+
FF
@46243
CA
+
FF
@46244
CC
+
FF
@46245
CC
+
FF
@46246
CC
+
FF
@46247
CC
+
FF
@46248
CA
+
FF
@46249
CC
+
FF
@46250
CC
+
FF
@46251
CC
+
FF
@46252
CC
+
FF
@46253
CC
+
FF
@46254
CC
+
FF
@46255
CC
+
FF
@46256
CC
+
FF
@46257
CC
+
FF
@46258
CC
+
FF
@46259
CC
+
FF
@46260
CC
+
FF
@46261
CC
+
FF
@46262
CC
+
FF
@46263
CC
+
FF
@46264
CC
+
FF
@46265
CC
+
FF
@46266
CC
+
FF
@46267
CA
+
FF
@46268
CC
+
FF
@46269
CC
+
FF
@46270
CC
+
FF
@46271
CA
+
FF
@46272
CC
+
FF
@46273
CA
+
FF
@46274
CC
+
FF
@46275
CC
+
FF
@46276
CC
+
FF
@46277
CC
+
FF
@46278
CC
+
FF
@46279
CC
+
FF
@46280
CA
+
FF
@46281
CC
+
FF
@46282
CC
+
FF
@46283
CA
+
FF
@46284
CC
+
FF
@46285
CC
+
FF
@46286
CC
+
FF
@46287
CC
+
FF
@46288
CA
+
FF
@46289
CC
+
FF
@46290
CC
+
FF
@46291
CC
+
FF
@46292
CA
+
FF
@46293
CC
+
FF
@46294
CC
+
FF
@46295
CC
+
FF
@46296
CC
+
FF
@46297
CA
+
FF
@46298
CC
+
FF
@46299
CA
+
FF
@46300
CC
+
FF
@46301
CA
+
FF
@46302
CA
+
FF
@46303
CA
+
FF
@46304
CC
+
FF
@46305
CA
+
FF
@46306
CC
+
FF
@46307
CC
+
FF
@46308
CC
+
FF
@46309
CC
+
FF
@46310
CC
+
FF
@46311
CA
+
FF
@46312
CC
+
FF
@46313
CC
+
FF
@46314
CC
+
FF
@46315
CA
+
FF
@46316
CC
+
FF
@46317
CC
+
FF
@46318
CC
+
FF
@46319
CC
+
FF
@46320
CA
+
FF
@46321
GC
+
FF
@46322
CC
+
FF
@46323
GC
+
FF
@46324
CC
+
FF
@46325
CC
+
FF
@46326
CA
+
FF
@46327
CC
+
FF
@46328
CC
+
FF
@46329
CA
+
FF
@46330
CC
+
FF
@46331
CC
+
FF
@46332
CC
+
FF
@46333
CC
+
FF
@46334
CC
+
FF
@46335
CC
+
FF
@46336
CC
+
FF
@46337
CA
+
FF
@46338
CC
+
FF
@46339
CC
+
FF
@46340
CC
+
FF
@46341
CC
+
FF
@46342
CA
+
FF
@46343
CC
+
FF
@46344
CC
+
FF
@46345
CC
+
FF
@46346
CC
+
FF
@46347
CA
+
FF
@46348
CA
+
FF
@46349
CC
+
FF
@46350
CA
+
FF
@46351
CA
+
FF
@46352
CC
+
FF
@46353
CC
+
FF
@46354
CC
+
FF
@46355
CC
+
FF
@46356
CC
+
FF
@46357
CA
+
FF
@46358
CC
+
FF
@46359
CC
+
FF
@46360
CC
+
FF
@46361
CA
+
FF
@46362
CA
+
FF
@46363
CC
+
FF
@46364
CC
+
FF
@46365
CC
+
FF
@46366
CC
+
FF
@46367
CC
+
FF
@46368
CC
+
FF
@46369
CC
+
FF
@46370
CC
+
FF
@46371
CC
+
FF
@46372
CC
+
FF
@46373
CC
+
FF
@46374
CC
+
FF
@46375
CA
+
FF
@46376
CC
+
FF
@46377
CC
+
FF
@46378
CC
+
FF
@46379
CC
+
FF
@46380
CC
+
FF
@46381
CC
+
FF
@46382
CA
+
FF
@46383
CC
+
FF
@46384
CC
+
FF
@46385
CC
+
FF
@46386
CC
+
FF
@46387
CC
+
FF
@46388
CA
+
FF
@46389
CC
+
FF
@46390
CC
+
FF
@46391
CC
+
FF
@46392
CC
+
FF
@46393
CC
+
FF
@46394
CC
+
FF
@46395
CC
+
FF
@46396
CC
+
FF
@46397
CC
+
FF
@46398
CC
+
FF
@46399
CC
+
FF
@46400
CC
+
FF
@46401
CC
+
FF
@46402
CC
+
FF
@46403
CC
+
FF
@46404
CC
+
FF
@46405
CC
+
FF
@46406
CA
+
FF
@46407
CC
+
FF
@46408
CC
+
FF
@46409
CC
+
FF
@46410
CC
+
FF
@46411
CC
+
FF
@46412
CC
+
FF
@46413
CC
+
FF
@46414
CC
+
FF
@46415
CA
+
FF
@46416
CA
+
FF
@46417
CA
+
FF
@46418
CA
+
FF
@46419
CC
+
FF
@46420
CC
+
FF
@46421
CC
+
FF
@46422
CC
+
FF
@46423
CC
+
FF
@46424
CC
+
FF
@46425
CC
+
FF
@46426
CC
+
FF
@46427
CC
+
FF
@46428
CC
+
FF
@46429
CC
+
FF
@46430
CC
+
FF
@46431
CC
+
FF
@46432
CC
+
FF
@46433
CA
+
FF
@46434
CA
+
FF
@46435
CC
+
FF
@46436
CC
+
FF
@46437
CA
+
FF
@46438
CC
+
FF
@46439
CC
+
FF
@46440
CC
+
FF
@46441
CC
+
FF
@46442
CC
+
FF
@46443
CC
+
FF
@46444
CC
+
FF
@46445
CC
+
FF
@46446
CC
+
FF
@46447
CC
+
FF
@46448
CC
+
FF
@46449
CC
+
FF
@46450
CA
+
FF
@46451
CC
+
FF
@46452
CC
+
FF
@46453
CC
+
FF
@46454
CC
+
FF
@46455
CC
+
FF
@46456
CC
+
FF
@46457
CA
+
FF
@46458
CA
+
FF
@46459
CC
+
FF
@46460
CC
+
FF
@46461
CC
+
FF
@46462
CA
+
FF
@46463
CA
+
FF
@46464
CC
+
FF
@46465
CC
+
FF
@46466
CC
+
FF
@46467
CC
+
FF
@46468
CC
+
FF
@46469
CC
+
FF
@46470
CC
+
FF
@46471
CC
+
FF
@46472
CC
+
FF
@46473
GC
+
FF
@46474
CA
+
FF
@46475
CC
+
FF
@46476
CC
+
FF
@46477
CA
+
FF
@46478
CC
+
FF
@46479
CA
+
FF
@46480
CC
+
FF
@46481
CC
+
FF
@46482
CC
+
FF
@46483
CC
+
FF
@46484
CC
+
FF
@46485
CA
+
FF
@46486
CC
+
FF
@46487
CC
+
FF
@46488
CC
+
FF
@46489
CC
+
FF
@46490
CC
+
FF
@46491
CC
+
FF
@46492
CA
+
FF
@46493
CC
+
FF
@46494
CC
+
FF
@46495
CC
+
FF
@46496
CC
+
FF
@46497
CC
+
FF
@46498
CA
+
FF
@46499
CA
+
FF
@46500
CC
+
FF
@46501
CC
+
FF
@46502
CC
+
FF
@46503
CA
+
FF
@46504
CC
+
FF
@46505
CC
+
FF
@46506
CC
+
FF
@46507
CC
+
FF
@46508
CC
+
FF
@46509
CC
+
FF
@46510
CA
+
FF
@46511
TC
+
FF
@46512
CC
+
FF
@46513
CC
+
FF
@46514
CC
+
FF
@46515
CC
+
FF
@46516
CC
+
FF
@46517
CC
+
FF
@46518
CA
+
FF
@46519
CC
+
FF
@46520
CA
+
FF
@46521
CC
+
FF
@46522
CC
+
FF
@46523
CA
+
FF
@46524
CC
+
FF
@46525
CC
+
FF
@46526
CC
+
FF
@46527
CA
+
FF
@46528
GC
+
FF
@46529
CC
+
FF
@46530
CC
+
FF
@46531
CC
+
FF
@46532
CC
+
FF
@46533
CC
+
FF
@46534
CC
+
FF
@46535
CC
+
FF
@46536
CC
+
FF
@46537
CC
+
FF
@46538
CC
+
FF
@46539
CA
+
FF
@46540
CC
+
FF
@46541
CC
+
FF
@46542
CA
+
FF
@46543
CC
+
FF
@46544
CA
+
FF
@46545
CA
+
FF
@46546
GC
+
FF
@46547
CC
+
FF
@46548
CC
+
FF
@46549
CA
+
FF
@46550
CC
+
FF
@46551
CA
+
FF
@46552
CC
+
FF
@46553
CC
+
FF
@46554
CA
+
FF
@46555
CC
+
FF
@46556
CC
+
FF
@46557
CC
+
FF
@46558
CC
+
FF
@46559
CC
+
FF
@46560
CC
+
FF
@46561
CC
+
FF
@46562
CC
+
FF
@46563
CC
+
FF
@46564
CC
+
FF
@46565
CA
+
FF
@46566
CC
+
FF
@46567
CC
+
FF
@46568
CA
+
FF
@46569
CC
+
FF
@46570
CC
+
FF
@46571
CC
+
FF
@46572
CC
+
FF
@46573
CA
+
FF
@46574
CC
+
FF
@46575
CA
+
FF
@46576
CA
+
FF
@46577
CC
+
FF
@46578
CC
+
FF
@46579
CA
+
FF
@46580
CC
+
FF
@46581
CC
+
FF
@46582
CC
+
FF
@46583
CC
+
FF
@46584
CC
+
FF
@46585
CA
+
FF
@46586
CC
+
FF
@46587
CC
+
FF
@46588
CC
+
FF
@46589
CA
+
FF
@46590
CC
+
FF
@46591
CC
+
FF
@46592
CC
+
FF
@46593
CC
+
FF
@46594
CC
+
FF
@46595
CC
+
FF
@46596
CA
+
FF
@46597
CC
+
FF
@46598
CA
+
FF
@46599
CC
+
FF
@46600
CC
+
FF
@46601
CC
+
FF
@46602
CA
+
FF
@46603
CC
+
FF
@46604
CC
+
FF
@46605
CC
+
FF
@46606
CC
+
FF
@46607
CA
+
FF
@46608
CA
+
FF
@46609
CA
+
FF
@46610
CC
+
FF
@46611
CA
+
FF
@46612
CA
+
FF
@46613
CC
+
FF
@46614
CA
+
FF
@46615
CA
+
FF
@46616
CC
+
FF
@46617
CC
+
FF
@46618
CC
+
FF
@46619
CC
+
FF
@46620
CC
+
FF
@46621
CC
+
FF
@46622
CC
+
FF
@46623
CC
+
FF
@46624
CC
+
FF
@46625
CC
+
FF
@46626
CC
+
FF
@46627
CC
+
FF
@46628
CC
+
FF
@46629
CC
+
FF
@46630
CC
+
FF
@46631
CC
+
FF
@46632
CA
+
FF
@46633
CC
+
FF
@46634
CA
+
FF
@46635
CC
+
FF
@46636
CC
+
FF
@46637
CC
+
FF
@46638
CC
+
FF
@46639
CC
+
FF
@46640
CC
+
FF
@46641
CC
+
FF
@46642
CC
+
FF
@46643
CC
+
FF
@46644
CC
+
FF
@46645
CC
+
FF
@46646
CC
+
FF
@46647
CC
+
FF
@46648
CC
+
FF
@46649
CC
+
FF
@46650
CA
+
FF
@46651
CC
+
FF
@46652
CC
+
FF
@46653
CA
+
FF
@46654
CA
+
FF
@46655
CC
+
FF
@46656
CC
+
FF
@46657
CC
+
FF
@46658
CC
+
FF
@46659
CA
+
FF
@46660
CC
+
FF
@46661
CC
+
FF
@46662
CA
+
FF
@46663
CC
+
FF
@46664
CC
+
FF
@46665
CA
+
FF
@46666
CC
+
FF
@46667
CC
+
FF
@46668
CA
+
FF
@46669
CC
+
FF
@46670
CC
+
FF
@46671
CC
+
FF
@46672
CC
+
FF
@46673
CC
+
FF
@46674
CC
+
FF
@46675
CC
+
FF
@46676
CC
+
FF
@46677
CC
+
FF
@46678
CA
+
FF
@46679
CC
+
FF
@46680
CC
+
FF
@46681
CC
+
FF
@46682
CC
+
FF
@46683
CA
+
FF
@46684
CC
+
FF
@46685
CC
+
FF
@46686
CA
+
FF
@46687
CC
+
FF
@46688
CC
+
FF
@46689
CA
+
FF
@46690
CC
+
FF
@46691
CC
+
FF
@46692
CC
+
FF
@46693
CC
+
FF
@46694
CC
+
FF
@46695
CC
+
FF
@46696
CC
+
FF
@46697
CA
+
FF
@46698
CC
+
FF
@46699
CC
+
FF
@46700
CC
+
FF
@46701
CA
+
FF
@46702
CC
+
FF
@46703
CC
+
FF
@46704
CC
+
FF
@46705
CA
+
FF
@46706
CC
+
FF
@46707
CC
+
FF
@46708
CC
+
FF
@46709
CC
+
FF
@46710
GC
+
FF
@46711
CC
+
FF
@46712
CC
+
FF
@46713
CC
+
FF
@46714
CA
+
FF
@46715
CC
+
FF
@46716
CC
+
FF
@46717
CC
+
FF
@46718
CA
+
FF
@46719
CA
+
FF
@46720
GC
+
FF
@46721
CC
+
FF
@46722
CC
+
FF
@46723
CC
+
FF
@46724
CC
+
FF
@46725
CC
+
FF
@46726
CC
+
FF
@46727
CC
+
FF
@46728
CA
+
FF
@46729
CC
+
FF
@46730
CA
+
FF
@46731
CC
+
FF
@46732
CC
+
FF
@46733
CA
+
FF
@46734
CC
+
FF
@46735
CC
+
FF
@46736
CC
+
FF
@46737
CC
+
FF
@46738
CC
+
FF
@46739
CA
+
FF
@46740
CC
+
FF
@46741
CC
+
FF
@46742
CC
+
FF
@46743
CC
+
FF
@46744
CC
+
FF
@46745
CC
+
FF
@46746
CC
+
FF
@46747
CA
+
FF
@46748
CA
+
FF
@46749
CC
+
FF
@46750
CC
+
FF
@46751
CA
+
FF
@46752
CC
+
FF
@46753
CC
+
FF
@46754
CC
+
FF
@46755
CC
+
FF
@46756
CA
+
FF
@46757
CC
+
FF
@46758
CC
+
FF
@46759
CA
+
FF
@46760
CC
+
FF
@46761
CC
+
FF
@46762
CC
+
FF
@46763
CC
+
FF
@46764
CC
+
FF
@46765
CC
+
FF
@46766
CA
+
FF
@46767
CC
+
FF
@46768
CC
+
FF
@46769
CA
+
FF
@46770
CC
+
FF
@46771
CA
+
FF
@46772
CC
+
FF
@46773
CC
+
FF
@46774
CC
+
FF
@46775
CC
+
FF
@46776
CC
+
FF
@46777
CC
+
FF
@46778
CC
+
FF
@46779
CC
+
FF
@46780
CC
+
FF
@46781
CC
+
FF
@46782
CA
+
FF
@46783
CC
+
FF
@46784
CC
+
FF
@46785
CA
+
FF
@46786
CC
+
FF
@46787
CC
+
FF
@46788
CC
+
FF
@46789
CC
+
FF
@46790
CC
+
FF
@46791
CC
+
FF
@46792
CC
+
FF
@46793
CC
+
FF
@46794
CC
+
FF
@46795
CC
+
FF
@46796
CA
+
FF
@46797
CC
+
FF
@46798
CA
+
FF
@46799
CC
+
FF
@46800
CC
+
FF
@46801
CC
+
FF
@46802
CC
+
FF
@46803
CC
+
FF
@46804
CC
+
FF
@46805
CC
+
FF
@46806
CA
+
FF
@46807
CC
+
FF
@46808
CC
+
FF
@46809
CA
+
FF
@46810
CA
+
FF
@46811
CC
+
FF
@46812
CC
+
FF
@46813
CC
+
FF
@46814
CC
+
FF
@46815
CC
+
FF
@46816
CC
+
FF
@46817
CC
+
FF
@46818
CC
+
FF
@46819
CA
+
FF
@46820
CC
+
FF
@46821
CC
+
FF
@46822
CC
+
FF
@46823
CC
+
FF
@46824
CC
+
FF
@46825
CC
+
FF
@46826
CA
+
FF
@46827
CC
+
FF
@46828
CC
+
FF
@46829
CC
+
FF
@46830
CC
+
FF
@46831
CA
+
FF
@46832
CC
+
FF
@46833
CA
+
FF
@46834
CC
+
FF
@46835
CC
+
FF
@46836
CA
+
FF
@46837
CC
+
FF
@46838
CC
+
FF
@46839
CC
+
FF
@46840
CC
+
FF
@46841
CA
+
FF
@46842
CC
+
FF
@46843
CC
+
FF
@46844
CC
+
FF
@46845
CA
+
FF
@46846
CC
+
FF
@46847
CC
+
FF
@46848
CA
+
FF
@46849
CC
+
FF
@46850
CC
+
FF
@46851
CC
+
FF
@46852
CA
+
FF
@46853
CC
+
FF
@46854
CC
+
FF
@46855
CC
+
FF
@46856
CC
+
FF
@46857
CA
+
FF
@46858
CC
+
FF
@46859
CC
+
FF
@46860
CC
+
FF
@46861
CA
+
FF
@46862
CC
+
FF
@46863
CA
+
FF
@46864
CA
+
FF
@46865
CC
+
FF
@46866
CA
+
FF
@46867
CA
+
FF
@46868
CC
+
FF
@46869
CA
+
FF
@46870
CC
+
FF
@46871
CC
+
FF
@46872
CC
+
FF
@46873
CA
+
FF
@46874
CC
+
FF
@46875
CA
+
FF
@46876
CC
+
FF
@46877
CC
+
FF
@46878
CC
+
FF
@46879
CC
+
FF
@46880
CC
+
FF
@46881
CC
+
FF
@46882
CC
+
FF
@46883
CC
+
FF
@46884
CA
+
FF
@46885
CA
+
FF
@46886
CC
+
FF
@46887
CC
+
FF
@46888
CC
+
FF
@46889
CC
+
FF
@46890
CC
+
FF
@46891
CC
+
FF
@46892
CC
+
FF
@46893
CA
+
FF
@46894
CC
+
FF
@46895
CC
+
FF
@46896
CC
+
FF
@46897
CC
+
FF
@46898
CC
+
FF
@46899
CC
+
FF
@46900
CC
+
FF
@46901
CC
+
FF
@46902
CC
+
FF
@46903
CC
+
FF
@46904
CC
+
FF
@46905
CC
+
FF
@46906
CC
+
FF
@46907
CA
+
FF
@46908
CA
+
FF
@46909
CC
+
FF
@46910
CA
+
FF
@46911
CC
+
FF
@46912
CC
+
FF
@46913
CC
+
FF
@46914
CA
+
FF
@46915
CC
+
FF
@46916
CC
+
FF
@46917
CC
+
FF
@46918
CC
+
FF
@46919
CC
+
FF
@46920
CC
+
FF
@46921
CC
+
FF
@46922
CC
+
FF
@46923
CC
+
FF
@46924
CC
+
FF
@46925
CC
+
FF
@46926
CA
+
FF
@46927
CA
+
FF
@46928
CA
+
FF
@46929
CC
+
FF
@46930
CC
+
FF
@46931
CC
+
FF
@46932
CC
+
FF
@46933
CC
+
FF
@46934
CC
+
FF
@46935
CC
+
FF
@46936
CC
+
FF
@46937
CC
+
FF
@46938
CC
+
FF
@46939
CC
+
FF
@46940
CC
+
FF
@46941
CC
+
FF
@46942
GC
+
FF
@46943
CA
+
FF
@46944
CC
+
FF
@46945
CC
+
FF
@46946
CC
+
FF
@46947
CC
+
FF
@46948
CC
+
FF
@46949
CC
+
FF
@46950
CC
+
FF
@46951
CA
+
FF
@46952
CA
+
FF
@46953
CC
+
FF
@46954
CC
+
FF
@46955
CC
+
FF
@46956
CA
+
FF
@46957
CC
+
FF
@46958
CC
+
FF
@46959
CA
+
FF
@46960
CC
+
FF
@46961
CC
+
FF
@46962
CC
+
FF
@46963
CA
+
FF
@46964
CC
+
FF
@46965
CC
+
FF
@46966
CC
+
FF
@46967
CC
+
FF
@46968
CC
+
FF
@46969
CC
+
FF
@46970
CA
+
FF
@46971
CC
+
FF
@46972
CC
+
FF
@46973
CC
+
FF
@46974
CC
+
FF
@46975
CC
+
FF
@46976
CC
+
FF
@46977
CC
+
FF
@46978
CC
+
FF
@46979
CA
+
FF
@46980
CC
+
FF
@46981
CC
+
FF
@46982
CC
+
FF
@46983
CC
+
FF
@46984
CC
+
FF
@46985
CA
+
FF
@46986
CC
+
FF
@46987
CC
+
FF
@46988
CC
+
FF
@46989
CA
+
FF
@46990
CC
+
FF
@46991
CC
+
FF
@46992
CC
+
FF
@46993
CC
+
FF
@46994
CA
+
FF
@46995
CC
+
FF
@46996
CA
+
FF
@46997
CA
+
FF
@46998
CA
+
FF
@46999
CC
+
FF
@47000
CA
+
FF
@47001
CC
+
FF
@47002
CA
+
FF
@47003
CC
+
FF
@47004
CC
+
FF
@47005
CC
+
FF
@47006
CC
+
FF
@47007
CC
+
FF
@47008
CA
+
FF
@47009
CC
+
FF
@47010
CA
+
FF
@47011
CC
+
FF
@47012
CC
+
FF
@47013
CC
+
FF
@47014
CA
+
FF
@47015
CC
+
FF
@47016
CC
+
FF
@47017
CC
+
FF
@47018
CC
+
FF
@47019
CC
+
FF
@47020
CC
+
FF
@47021
CC
+
FF
@47022
CC
+
FF
@47023
CC
+
FF
@47024
CC
+
FF
@47025
CC
+
FF
@47026
CC
+
FF
@47027
CC
+
FF
@47028
CC
+
FF
@47029
CC
+
FF
@47030
CC
+
FF
@47031
CC
+
FF
@47032
CA
+
FF
@47033
CC
+
FF
@47034
CC
+
FF
@47035
CC
+
FF
@47036
CC
+
FF
@47037
CC
+
FF
@47038
CC
+
FF
@47039
CC
+
FF
@47040
CC
+
FF
@47041
CA
+
FF
@47042
CA
+
FF
@47043
CC
+
FF
@47044
CC
+
FF
@47045
CC
+
FF
@47046
CA
+
FF
@47047
CA
+
FF
@47048
CC
+
FF
@47049
CC
+
FF
@47050
CC
+
FF
@47051
CC
+
FF
@47052
CC
+
FF
@47053
CC
+
FF
@47054
CC
+
FF
@47055
CC
+
FF
@47056
CC
+
FF
@47057
CC
+
FF
@47058
CC
+
FF
@47059
CC
+
FF
@47060
CC
+
FF
@47061
CC
+
FF
@47062
CA
+
FF
@47063
CA
+
FF
@47064
CC
+
FF
@47065
CC
+
FF
@47066
CC
+
FF
@47067
CC
+
FF
@47068
CC
+
FF
@47069
CC
+
FF
@47070
CA
+
FF
@47071
CC
+
FF
@47072
CC
+
FF
@47073
CC
+
FF
@47074
CC
+
FF
@47075
CC
+
FF
@47076
CC
+
FF
@47077
CC
+
FF
@47078
CC
+
FF
@47079
CC
+
FF
@47080
CC
+
FF
@47081
CC
+
FF
@47082
CC
+
FF
@47083
CC
+
FF
@47084
CA
+
FF
@47085
CC
+
FF
@47086
CC
+
FF
@47087
CC
+
FF
@47088
CC
+
FF
@47089
CC
+
FF
@47090
CA
+
FF
@47091
CC
+
FF
@47092
CA
+
FF
@47093
CA
+
FF
@47094
CC
+
FF
@47095
CC
+
FF
@47096
CC
+
FF
@47097
CC
+
FF
@47098
CC
+
FF
@47099
CA
+
FF
@47100
CC
+
FF
@47101
CC
+
FF
@47102
CC
+
FF
@47103
CC
+
FF
@47104
CC
+
FF
@47105
CC
+
FF
@47106
CC
+
FF
@47107
CC
+
FF
@47108
CA
+
FF
@47109
CA
+
FF
@47110
CC
+
FF
@47111
CC
+
FF
@47112
CC
+
FF
@47113
CC
+
FF
@47114
CC
+
FF
@47115
CC
+
FF
@47116
CC
+
FF
@47117
CC
+
FF
@47118
CC
+
FF
@47119
CC
+
FF
@47120
CC
+
FF
@47121
CC
+
FF
@47122
CC
+
FF
@47123
CC
+
FF
@47124
CC
+
FF
@47125
CC
+
FF
@47126
CA
+
FF
@47127
CC
+
FF
@47128
CC
+
FF
@47129
CC
+
FF
@47130
CA
+
FF
@47131
CC
+
FF
@47132
CC
+
FF
@47133
CA
+
FF
@47134
CC
+
FF
@47135
CC
+
FF
@47136
CA
+
FF
@47137
CC
+
FF
@47138
CA
+
FF
@47139
CC
+
FF
@47140
CA
+
FF
@47141
CC
+
FF
@47142
CC
+
FF
@47143
CC
+
FF
@47144
CC
+
FF
@47145
CC
+
FF
@47146
CC
+
FF
@47147
CC
+
FF
@47148
CA
+
FF
@47149
CC
+
FF
@47150
CC
+
FF
@47151
CC
+
FF
@47152
CC
+
FF
@47153
CC
+
FF
@47154
CC
+
FF
@47155
CC
+
FF
@47156
CC
+
FF
@47157
CC
+
FF
@47158
CC
+
FF
@47159
CC
+
FF
@47160
CC
+
FF
@47161
CC
+
FF
@47162
CC
+
FF
@47163
CC
+
FF
@47164
CC
+
FF
@47165
CC
+
FF
@47166
CA
+
FF
@47167
CC
+
FF
@47168
CC
+
FF
@47169
CC
+
FF
@47170
CC
+
FF
@47171
CC
+
FF
@47172
CC
+
FF
@47173
CC
+
FF
@47174
CC
+
FF
@47175
CC
+
FF
@47176
CA
+
FF
@47177
CC
+
FF
@47178
CC
+
FF
@47179
CC
+
FF
@47180
CC
+
FF
@47181
CC
+
FF
@47182
CC
+
FF
@47183
CC
+
FF
@47184
CC
+
FF
@47185
CC
+
FF
@47186
CC
+
FF
@47187
CC
+
FF
@47188
CC
+
FF
@47189
CC
+
FF
@47190
CA
+
FF
@47191
CA
+
FF
@47192
CA
+
FF
@47193
CC
+
FF
@47194
CC
+
FF
@47195
CC
+
FF
@47196
CC
+
FF
@47197
CA
+
FF
@47198
CC
+
FF
@47199
CA
+
FF
@47200
CC
+
FF
@47201
CC
+
FF
@47202
CA
+
FF
@47203
CC
+
FF
@47204
CA
+
FF
@47205
CA
+
FF
@47206
CC
+
FF
@47207
CC
+
FF
@47208
CC
+
FF
@47209
CC
+
FF
@47210
CC
+
FF
@47211
CC
+
FF
@47212
CC
+
FF
@47213
CC
+
FF
@47214
CC
+
FF
@47215
CC
+
FF
@47216
CA
+
FF
@47217
CC
+
FF
@47218
CC
+
FF
@47219
CC
+
FF
@47220
CC
+
FF
@47221
CC
+
FF
@47222
CC
+
FF
@47223
CC
+
FF
@47224
CC
+
FF
@47225
CC
+
FF
@47226
CC
+
FF
@47227
CC
+
FF
@47228
CC
+
FF
@47229
CC
+
FF
@47230
CC
+
FF
@47231
CC
+
FF
@47232
CC
+
FF
@47233
CC
+
FF
@47234
CC
+
FF
@47235
CC
+
FF
@47236
CC
+
FF
@47237
CC
+
FF
@47238
CC
+
FF
@47239
CA
+
FF
@47240
CC
+
FF
@47241
CC
+
FF
@47242
CC
+
FF
@47243
CA
+
FF
@47244
CC
+
FF
@47245
CC
+
FF
@47246
CC
+
FF
@47247
CC
+
FF
@47248
CC
+
FF
@47249
CC
+
FF
@47250
CC
+
FF
@47251
CC
+
FF
@47252
CC
+
FF
@47253
CC
+
FF
@47254
CA
+
FF
@47255
CA
+
FF
@47256
CC
+
FF
@47257
CA
+
FF
@47258
CC
+
FF
@47259
CC
+
FF
@47260
CC
+
FF
@47261
CC
+
FF
@47262
CA
+
FF
@47263
CC
+
FF
@47264
CC
+
FF
@47265
CC
+
FF
@47266
CC
+
FF
@47267
CA
+
FF
@47268
CA
+
FF
@47269
CA
+
FF
@47270
CC
+
FF
@47271
CC
+
FF
@47272
CC
+
FF
@47273
CC
+
FF
@47274
CA
+
FF
@47275
CC
+
FF
@47276
CC
+
FF
@47277
CC
+
FF
@47278
CC
+
FF
@47279
CC
+
FF
@47280
CC
+
FF
@47281
CC
+
FF
@47282
CC
+
FF
@47283
CC
+
FF
@47284
CC
+
FF
@47285
CC
+
FF
@47286
CA
+
FF
@47287
CC
+
FF
@47288
CC
+
FF
@47289
CC
+
FF
@47290
CC
+
FF
@47291
CA
+
FF
@47292
CC
+
FF
@47293
CC
+
FF
@47294
CC
+
FF
@47295
CC
+
FF
@47296
CC
+
FF
@47297
CC
+
FF
@47298
CC
+
FF
@47299
CC
+
FF
@47300
CC
+
FF
@47301
CC
+
FF
@47302
CC
+
FF
@47303
CC
+
FF
@47304
CC
+
FF
@47305
CC
+
FF
@47306
CC
+
FF
@47307
CC
+
FF
@47308
CC
+
FF
@47309
CC
+
FF
@47310
CC
+
FF
@47311
CC
+
FF
@47312
CC
+
FF
@47313
CC
+
FF
@47314
CC
+
FF
@47315
CC
+
FF
@47316
CC
+
FF
@47317
CC
+
FF
@47318
CC
+
FF
@47319
CA
+
FF
@47320
CC
+
FF
@47321
CC
+
FF
@47322
CC
+
FF
@47323
CC
+
FF
@47324
CC
+
FF
@47325
CA
+
FF
@47326
CC
+
FF
@47327
CC
+
FF
@47328
CA
+
FF
@47329
CC
+
FF
@47330
CA
+
FF
@47331
CC
+
FF
@47332
CA
+
FF
@47333
CC
+
FF
@47334
CC
+
FF
@47335
CC
+
FF
@47336
CC
+
FF
@47337
CA
+
FF
@47338
CC
+
FF
@47339
CC
+
FF
@47340
CA
+
FF
@47341
CC
+
FF
@47342
CC
+
FF
@47343
CA
+
FF
@47344
CC
+
FF
@47345
GC
+
FF
@47346
CC
+
FF
@47347
CC
+
FF
@47348
CC
+
FF
@47349
CA
+
FF
@47350
CC
+
FF
@47351
CA
+
FF
@47352
CC
+
FF
@47353
CA
+
FF
@47354
CC
+
FF
@47355
CC
+
FF
@47356
CC
+
FF
@47357
CC
+
FF
@47358
CC
+
FF
@47359
CC
+
FF
@47360
CC
+
FF
@47361
CC
+
FF
@47362
CC
+
FF
@47363
CC
+
FF
@47364
CA
+
FF
@47365
CC
+
FF
@47366
CA
+
FF
@47367
CA
+
FF
@47368
CC
+
FF
@47369
CC
+
FF
@47370
CC
+
FF
@47371
CC
+
FF
@47372
CC
+
FF
@47373
CC
+
FF
@47374
CA
+
FF
@47375
CC
+
FF
@47376
CC
+
FF
@47377
CC
+
FF
@47378
CC
+
FF
@47379
CC
+
FF
@47380
CC
+
FF
@47381
CC
+
FF
@47382
CC
+
FF
@47383
CC
+
FF
@47384
CC
+
FF
@47385
CC
+
FF
@47386
CC
+
FF
@47387
CA
+
FF
@47388
CC
+
FF
@47389
CC
+
FF
@47390
CC
+
FF
@47391
CC
+
FF
@47392
CC
+
FF
@47393
CA
+
FF
@47394
CC
+
FF
@47395
CC
+
FF
@47396
CC
+
FF
@47397
CA
+
FF
@47398
CC
+
FF
@47399
CA
+
FF
@47400
CC
+
FF
@47401
CC
+
FF
@47402
CA
+
FF
@47403
CC
+
FF
@47404
CA
+
FF
@47405
CA
+
FF
@47406
CC
+
FF
@47407
CC
+
FF
@47408
CC
+
FF
@47409
CC
+
FF
@47410
CC
+
FF
@47411
CC
+
FF
@47412
CC
+
FF
@47413
CC
+
FF
@47414
CA
+
FF
@47415
CA
+
FF
@47416
CC
+
FF
@47417
CC
+
FF
@47418
CC
+
FF
@47419
CC
+
FF
@47420
CA
+
FF
@47421
CA
+
FF
@47422
CC
+
FF
@47423
CA
+
FF
@47424
CA
+
FF
@47425
CC
+
FF
@47426
CC
+
FF
@47427
CC
+
FF
@47428
CA
+
FF
@47429
CC
+
FF
@47430
CC
+
FF
@47431
CC
+
FF
@47432
CC
+
FF
@47433
CC
+
FF
@47434
CC
+
FF
@47435
CC
+
FF
@47436
CC
+
FF
@47437
CC
+
FF
@47438
CA
+
FF
@47439
CC
+
FF
@47440
CC
+
FF
@47441
CA
+
FF
@47442
CA
+
FF
@47443
CC
+
FF
@47444
CC
+
FF
@47445
CA
+
FF
@47446
CC
+
FF
@47447
CC
+
FF
@47448
CC
+
FF
@47449
CC
+
FF
@47450
CC
+
FF
@47451
CC
+
FF
@47452
CC
+
FF
@47453
CC
+
FF
@47454
CC
+
FF
@47455
CC
+
FF
@47456
CA
+
FF
@47457
CC
+
FF
@47458
CC
+
FF
@47459
CC
+
FF
@47460
CA
+
FF
@47461
CC
+
FF
@47462
CC
+
FF
@47463
CC
+
FF
@47464
CC
+
FF
@47465
CC
+
FF
@47466
CC
+
FF
@47467
CC
+
FF
@47468
CC
+
FF
@47469
CA
+
FF
@47470
CC
+
FF
@47471
CC
+
FF
@47472
CA
+
FF
@47473
CC
+
FF
@47474
CC
+
FF
@47475
CC
+
FF
@47476
CC
+
FF
@47477
CC
+
FF
@47478
CC
+
FF
@47479
CC
+
FF
@47480
CA
+
FF
@47481
CA
+
FF
@47482
CC
+
FF
@47483
CC
+
FF
@47484
CC
+
FF
@47485
CC
+
FF
@47486
CA
+
FF
@47487
CC
+
FF
@47488
CC
+
FF
@47489
CC
+
FF
@47490
CC
+
FF
@47491
CA
+
FF
@47492
CC
+
FF
@47493
CC
+
FF
@47494
CC
+
FF
@47495
CA
+
FF
@47496
CC
+
FF
@47497
CC
+
FF
@47498
CC
+
FF
@47499
CA
+
FF
@47500
CC
+
FF
@47501
CC
+
FF
@47502
CC
+
FF
@47503
CC
+
FF
@47504
CC
+
FF
@47505
CC
+
FF
@47506
CA
+
FF
@47507
CC
+
FF
@47508
CC
+
FF
@47509
CC
+
FF
@47510
CA
+
FF
@47511
CC
+
FF
@47512
CC
+
FF
@47513
CC
+
FF
@47514
CC
+
FF
@47515
CC
+
FF
@47516
CC
+
FF
@47517
CC
+
FF
@47518
CC
+
FF
@47519
CC
+
FF
@47520
CC
+
FF
@47521
CC
+
FF
@47522
CA
+
FF
@47523
CC
+
FF
@47524
CC
+
FF
@47525
CC
+
FF
@47526
CC
+
FF
@47527
CC
+
FF
@47528
CA
+
FF
@47529
CC
+
FF
@47530
CC
+
FF
@47531
CC
+
FF
@47532
CC
+
FF
@47533
CC
+
FF
@47534
CC
+
FF
@47535
CC
+
FF
@47536
CC
+
FF
@47537
CC
+
FF
@47538
CC
+
FF
@47539
CC
+
FF
@47540
CA
+
FF
@47541
CC
+
FF
@47542
CC
+
FF
@47543
CC
+
FF
@47544
CC
+
FF
@47545
CC
+
FF
@47546
CA
+
FF
@47547
CC
+
FF
@47548
CA
+
FF
@47549
CC
+
FF
@47550
CC
+
FF
@47551
CC
+
FF
@47552
CC
+
FF
@47553
CC
+
FF
@47554
CC
+
FF
@47555
CC
+
FF
@47556
GC
+
FF
@47557
CC
+
FF
@47558
CA
+
FF
@47559
CC
+
FF
@47560
CA
+
FF
@47561
CC
+
FF
@47562
CA
+
FF
@47563
CA
+
FF
@47564
CC
+
FF
@47565
CC
+
FF
@47566
CC
+
FF
@47567
CA
+
FF
@47568
CC
+
FF
@47569
CC
+
FF
@47570
CC
+
FF
@47571
CC
+
FF
@47572
CC
+
FF
@47573
CC
+
FF
@47574
CC
+
FF
@47575
CC
+
FF
@47576
CC
+
FF
@47577
CC
+
FF
@47578
CC
+
FF
@47579
CC
+
FF
@47580
CC
+
FF
@47581
CC
+
FF
@47582
CC
+
FF
@47583
CC
+
FF
@47584
CC
+
FF
@47585
CC
+
FF
@47586
CA
+
FF
@47587
CA
+
FF
@47588
CA
+
FF
@47589
CC
+
FF
@47590
CC
+
FF
@47591
CC
+
FF
@47592
CA
+
FF
@47593
CC
+
FF
@47594
CC
+
FF
@47595
CC
+
FF
@47596
CC
+
FF
@47597
CC
+
FF
@47598
CC
+
FF
@47599
CC
+
FF
@47600
CC
+
FF
@47601
CC
+
FF
@47602
CC
+
FF
@47603
CA
+
FF
@47604
CC
+
FF
@47605
CC
+
FF
@47606
CC
+
FF
@47607
CC
+
FF
@47608
CC
+
FF
@47609
CA
+
FF
@47610
CC
+
FF
@47611
CC
+
FF
@47612
CC
+
FF
@47613
CC
+
FF
@47614
CC
+
FF
@47615
CC
+
FF
@47616
CC
+
FF
@47617
CC
+
FF
@47618
CC
+
FF
@47619
CC
+
FF
@47620
CC
+
FF
@47621
CC
+
FF
@47622
CC
+
FF
@47623
CC
+
FF
@47624
CC
+
FF
@47625
CC
+
FF
@47626
CC
+
FF
@47627
CA
+
FF
@47628
CC
+
FF
@47629
CA
+
FF
@47630
CC
+
FF
@47631
CC
+
FF
@47632
CC
+
FF
@47633
CC
+
FF
@47634
CC
+
FF
@47635
CC
+
FF
@47636
CA
+
FF
@47637
CC
+
FF
@47638
CC
+
FF
@47639
CC
+
FF
@47640
CC
+
FF
@47641
CC
+
FF
@47642
CC
+
FF
@47643
CC
+
FF
@47644
CC
+
FF
@47645
CA
+
FF
@47646
CC
+
FF
@47647
CC
+
FF
@47648
CC
+
FF
@47649
CC
+
FF
@47650
CC
+
FF
@47651
CA
+
FF
@47652
CC
+
FF
@47653
CC
+
FF
@47654
CC
+
FF
@47655
CC
+
FF
@47656
CC
+
FF
@47657
CC
+
FF
@47658
CC
+
FF
@47659
CC
+
FF
@47660
CC
+
FF
@47661
CC
+
FF
@47662
CC
+
FF
@47663
CC
+
FF
@47664
CC
+
FF
@47665
CC
+
FF
@47666
CC
+
FF
@47667
CC
+
FF
@47668
CC
+
FF
@47669
CC
+
FF
@47670
CC
+
FF
@47671
CC
+
FF
@47672
CC
+
FF
@47673
CA
+
FF
@47674
CC
+
FF
@47675
CC
+
FF
@47676
CC
+
FF
@47677
CC
+
FF
@47678
CC
+
FF
@47679
CC
+
FF
@47680
CC
+
FF
@47681
CC
+
FF
@47682
CC
+
FF
@47683
CC
+
FF
@47684
CC
+
FF
@47685
CA
+
FF
@47686
CC
+
FF
@47687
CC
+
FF
@47688
CC
+
FF
@47689
CC
+
FF
@47690
CC
+
FF
@47691
CC
+
FF
@47692
CC
+
FF
@47693
CC
+
FF
@47694
CC
+
FF
@47695
CC
+
FF
@47696
CC
+
FF
@47697
CC
+
FF
@47698
CC
+
FF
@47699
CC
+
FF
@47700
CA
+
FF
@47701
CC
+
FF
@47702
CC
+
FF
@47703
CC
+
FF
@47704
CC
+
FF
@47705
CC
+
FF
@47706
CC
+
FF
@47707
CC
+
FF
@47708
CA
+
FF
@47709
CC
+
FF
@47710
CC
+
FF
@47711
CC
+
FF
@47712
CC
+
FF
@47713
CC
+
FF
@47714
CC
+
FF
@47715
CC
+
FF
@47716
CC
+
FF
@47717
CC
+
FF
@47718
CC
+
FF
@47719
CC
+
FF
@47720
GC
+
FF
@47721
CA
+
FF
@47722
CC
+
FF
@47723
CC
+
FF
@47724
CC
+
FF
@47725
CC
+
FF
@47726
CC
+
FF
@47727
CC
+
FF
@47728
CC
+
FF
@47729
CA
+
FF
@47730
CC
+
FF
@47731
CC
+
FF
@47732
CC
+
FF
@47733
CC
+
FF
@47734
CC
+
FF
@47735
CC
+
FF
@47736
CC
+
FF
@47737
CC
+
FF
@47738
CC
+
FF
@47739
CC
+
FF
@47740
CC
+
FF
@47741
CC
+
FF
@47742
CC
+
FF
@47743
CC
+
FF
@47744
CC
+
FF
@47745
CC
+
FF
@47746
CC
+
FF
@47747
CC
+
FF
@47748
CC
+
FF
@47749
CC
+
FF
@47750
CC
+
FF
@47751
CA
+
FF
@47752
CA
+
FF
@47753
CA
+
FF
@47754
CA
+
FF
@47755
CC
+
FF
@47756
CC
+
FF
@47757
CA
+
FF
@47758
CC
+
FF
@47759
CA
+
FF
@47760
CC
+
FF
@47761
CC
+
FF
@47762
CC
+
FF
@47763
CC
+
FF
@47764
CC
+
FF
@47765
CA
+
FF
@47766
CC
+
FF
@47767
CA
+
FF
@47768
CA
+
FF
@47769
CC
+
FF
@47770
CC
+
FF
@47771
CA
+
FF
@47772
CA
+
FF
@47773
CC
+
FF
@47774
CC
+
FF
@47775
CC
+
FF
@47776
CA
+
FF
@47777
CA
+
FF
@47778
CC
+
FF
@47779
CC
+
FF
@47780
CC
+
FF
@47781
CC
+
FF
@47782
CA
+
FF
@47783
CC
+
FF
@47784
CC
+
FF
@47785
CA
+
FF
@47786
CC
+
FF
@47787
CC
+
FF
@47788
CC
+
FF
@47789
CC
+
FF
@47790
CC
+
FF
@47791
CC
+
FF
@47792
CC
+
FF
@47793
CC
+
FF
@47794
CC
+
FF
@47795
CC
+
FF
@47796
CC
+
FF
@47797
CC
+
FF
@47798
CC
+
FF
@47799
CA
+
FF
@47800
CC
+
FF
@47801
CC
+
FF
@47802
CC
+
FF
@47803
CC
+
FF
@47804
CC
+
FF
@47805
CC
+
FF
@47806
CC
+
FF
@47807
CA
+
FF
@47808
CC
+
FF
@47809
CC
+
FF
@47810
CC
+
FF
@47811
CC
+
FF
@47812
CC
+
FF
@47813
CC
+
FF
@47814
CC
+
FF
@47815
CA
+
FF
@47816
CC
+
FF
@47817
CA
+
FF
@47818
CC
+
FF
@47819
CC
+
FF
@47820
CC
+
FF
@47821
CC
+
FF
@47822
CC
+
FF
@47823
CC
+
FF
@47824
CC
+
FF
@47825
CA
+
FF
@47826
CC
+
FF
@47827
CC
+
FF
@47828
CC
+
FF
@47829
CC
+
FF
@47830
CC
+
FF
@47831
CC
+
FF
@47832
CC
+
FF
@47833
CA
+
FF
@47834
CC
+
FF
@47835
CC
+
FF
@47836
CA
+
FF
@47837
CA
+
FF
@47838
CC
+
FF
@47839
CA
+
FF
@47840
CC
+
FF
@47841
CC
+
FF
@47842
CC
+
FF
@47843
CC
+
FF
@47844
CC
+
FF
@47845
CC
+
FF
@47846
CC
+
FF
@47847
CC
+
FF
@47848
CC
+
FF
@47849
CC
+
FF
@47850
CC
+
FF
@47851
CA
+
FF
@47852
CC
+
FF
@47853
CC
+
FF
@47854
CC
+
FF
@47855
CC
+
FF
@47856
CC
+
FF
@47857
CC
+
FF
@47858
CC
+
FF
@47859
CC
+
FF
@47860
CA
+
FF
@47861
CC
+
FF
@47862
CC
+
FF
@47863
CC
+
FF
@47864
CA
+
FF
@47865
CA
+
FF
@47866
CC
+
FF
@47867
CC
+
FF
@47868
CC
+
FF
@47869
CA
+
FF
@47870
CC
+
FF
@47871
CC
+
FF
@47872
CC
+
FF
@47873
CC
+
FF
@47874
CC
+
FF
@47875
CC
+
FF
@47876
CC
+
FF
@47877
CC
+
FF
@47878
CC
+
FF
@47879
CA
+
FF
@47880
CC
+
FF
@47881
CC
+
FF
@47882
CC
+
FF
@47883
CC
+
FF
@47884
CC
+
FF
@47885
CC
+
FF
@47886
CA
+
FF
@47887
CA
+
FF
@47888
CA
+
FF
@47889
CC
+
FF
@47890
CC
+
FF
@47891
CC
+
FF
@47892
CC
+
FF
@47893
CC
+
FF
@47894
CA
+
FF
@47895
CC
+
FF
@47896
CC
+
FF
@47897
CC
+
FF
@47898
CA
+
FF
@47899
CC
+
FF
@47900
CC
+
FF
@47901
CC
+
FF
@47902
CC
+
FF
@47903
CC
+
FF
@47904
CC
+
FF
@47905
CC
+
FF
@47906
CC
+
FF
@47907
CC
+
FF
@47908
CC
+
FF
@47909
CC
+
FF
@47910
CC
+
FF
@47911
CC
+
FF
@47912
CC
+
FF
@47913
CC
+
FF
@47914
CC
+
FF
@47915
CC
+
FF
@47916
CC
+
FF
@47917
CC
+
FF
@47918
CC
+
FF
@47919
CA
+
FF
@47920
CC
+
FF
@47921
CC
+
FF
@47922
TC
+
FF
@47923
CC
+
FF
@47924
CC
+
FF
@47925
CA
+
FF
@47926
CA
+
FF
@47927
CC
+
FF
@47928
CC
+
FF
@47929
CC
+
FF
@47930
CC
+
FF
@47931
CC
+
FF
@47932
CC
+
FF
@47933
CC
+
FF
@47934
CC
+
FF
@47935
CC
+
FF
@47936
CC
+
FF
@47937
CC
+
FF
@47938
CA
+
FF
@47939
CC
+
FF
@47940
CC
+
FF
@47941
CA
+
FF
@47942
CC
+
FF
@47943
CC
+
FF
@47944
CC
+
FF
@47945
CC
+
FF
@47946
CC
+
FF
@47947
CC
+
FF
@47948
CC
+
FF
@47949
CC
+
FF
@47950
CC
+
FF
@47951
CC
+
FF
@47952
CC
+
FF
@47953
CC
+
FF
@47954
AC
+
FF
@47955
CC
+
FF
@47956
CA
+
FF
@47957
CC
+
FF
@47958
CA
+
FF
@47959
CC
+
FF
@47960
CC
+
FF
@47961
CC
+
FF
@47962
CC
+
FF
@47963
CC
+
FF
@47964
CC
+
FF
@47965
CC
+
FF
@47966
CC
+
FF
@47967
CC
+
FF
@47968
CA
+
FF
@47969
CA
+
FF
@47970
CA
+
FF
@47971
CC
+
FF
@47972
CC
+
FF
@47973
CA
+
FF
@47974
CC
+
FF
@47975
CC
+
FF
@47976
CC
+
FF
@47977
CC
+
FF
@47978
CC
+
FF
@47979
CC
+
FF
@47980
CC
+
FF
@47981
CA
+
FF
@47982
CA
+
FF
@47983
CC
+
FF
@47984
CC
+
FF
@47985
CC
+
FF
@47986
CC
+
FF
@47987
CC
+
FF
@47988
CC
+
FF
@47989
CA
+
FF
@47990
CC
+
FF
@47991
CA
+
FF
@47992
CC
+
FF
@47993
CC
+
FF
@47994
CC
+
FF
@47995
CC
+
FF
@47996
CC
+
FF
@47997
CC
+
FF
@47998
CA
+
FF
@47999
CC
+
FF
@48000
CC
+
FF
@48001
CC
+
FF
@48002
CC
+
FF
@48003
CC
+
FF
@48004
CC
+
FF
@48005
CC
+
FF
@48006
CC
+
FF
@48007
CC
+
FF
@48008
CC
+
FF
@48009
CC
+
FF
@48010
CC
+
FF
@48011
CA
+
FF
@48012
CC
+
FF
@48013
CC
+
FF
@48014
CA
+
FF
@48015
CC
+
FF
@48016
CA
+
FF
@48017
CC
+
FF
@48018
CC
+
FF
@48019
CC
+
FF
@48020
CC
+
FF
@48021
CC
+
FF
@48022
CA
+
FF
@48023
CC
+
FF
@48024
CC
+
FF
@48025
CC
+
FF
@48026
CA
+
FF
@48027
CA
+
FF
@48028
CC
+
FF
@48029
CC
+
FF
@48030
CA
+
FF
@48031
CC
+
FF
@48032
CC
+
FF
@48033
CC
+
FF
@48034
CC
+
FF
@48035
CA
+
FF
@48036
CC
+
FF
@48037
CC
+
FF
@48038
CC
+
FF
@48039
CA
+
FF
@48040
CC
+
FF
@48041
CC
+
FF
@48042
CA
+
FF
@48043
CC
+
FF
@48044
CC
+
FF
@48045
CC
+
FF
@48046
CC
+
FF
@48047
CC
+
FF
@48048
CC
+
FF
@48049
CC
+
FF
@48050
CC
+
FF
@48051
CC
+
FF
@48052
CC
+
FF
@48053
CC
+
FF
@48054
CC
+
FF
@48055
CC
+
FF
@48056
CC
+
FF
@48057
CC
+
FF
@48058
CC
+
FF
@48059
CC
+
FF
@48060
CC
+
FF
@48061
CC
+
FF
@48062
CA
+
FF
@48063
CC
+
FF
@48064
CA
+
FF
@48065
CC
+
FF
@48066
CC
+
FF
@48067
CC
+
FF
@48068
CC
+
FF
@48069
CA
+
FF
@48070
CC
+
FF
@48071
CC
+
FF
@48072
CC
+
FF
@48073
CC
+
FF
@48074
CA
+
FF
@48075
CC
+
FF
@48076
CC
+
FF
@48077
CA
+
FF
@48078
CC
+
FF
@48079
CA
+
FF
@48080
CC
+
FF
@48081
CC
+
FF
@48082
CC
+
FF
@48083
CC
+
FF
@48084
CC
+
FF
@48085
CC
+
FF
@48086
CC
+
FF
@48087
CC
+
FF
@48088
CC
+
FF
@48089
CC
+
FF
@48090
CC
+
FF
@48091
CC
+
FF
@48092
CC
+
FF
@48093
CC
+
FF
@48094
CC
+
FF
@48095
CC
+
FF
@48096
CC
+
FF
@48097
CC
+
FF
@48098
CA
+
FF
@48099
CC
+
FF
@48100
CC
+
FF
@48101
CA
+
FF
@48102
CC
+
FF
@48103
CA
+
FF
@48104
CA
+
FF
@48105
CA
+
FF
@48106
CC
+
FF
@48107
CC
+
FF
@48108
CC
+
FF
@48109
CA
+
FF
@48110
CC
+
FF
@48111
CC
+
FF
@48112
CC
+
FF
@48113
CA
+
FF
@48114
CA
+
FF
@48115
CC
+
FF
@48116
CC
+
FF
@48117
CC
+
FF
@48118
CC
+
FF
@48119
CC
+
FF
@48120
CC
+
FF
@48121
CC
+
FF
@48122
CC
+
FF
@48123
CC
+
FF
@48124
CC
+
FF
@48125
CC
+
FF
@48126
CC
+
FF
@48127
CA
+
FF
@48128
CC
+
FF
@48129
CA
+
FF
@48130
CC
+
FF
@48131
CC
+
FF
@48132
CA
+
FF
@48133
CC
+
FF
@48134
CC
+
FF
@48135
CC
+
FF
@48136
CC
+
FF
@48137
CC
+
FF
@48138
CC
+
FF
@48139
CC
+
FF
@48140
CC
+
FF
@48141
CC
+
FF
@48142
CC
+
FF
@48143
CC
+
FF
@48144
CC
+
FF
@48145
CC
+
FF
@48146
CC
+
FF
@48147
CC
+
FF
@48148
CC
+
FF
@48149
CC
+
FF
@48150
CC
+
FF
@48151
CC
+
FF
@48152
CC
+
FF
@48153
CC
+
FF
@48154
CC
+
FF
@48155
CA
+
FF
@48156
CC
+
FF
@48157
CC
+
FF
@48158
CA
+
FF
@48159
CC
+
FF
@48160
CC
+
FF
@48161
CC
+
FF
@48162
CC
+
FF
@48163
CC
+
FF
@48164
CC
+
FF
@48165
CC
+
FF
@48166
CA
+
FF
@48167
CC
+
FF
@48168
CC
+
FF
@48169
CC
+
FF
@48170
CA
+
FF
@48171
CA
+
FF
@48172
CC
+
FF
@48173
CC
+
FF
@48174
CA
+
FF
@48175
CC
+
FF
@48176
CA
+
FF
@48177
CC
+
FF
@48178
CC
+
FF
@48179
CA
+
FF
@48180
CC
+
FF
@48181
CC
+
FF
@48182
CC
+
FF
@48183
TA
+
FF
@48184
CA
+
FF
@48185
CC
+
FF
@48186
CA
+
FF
@48187
CC
+
FF
@48188
CC
+
FF
@48189
CC
+
FF
@48190
CC
+
FF
@48191
CC
+
FF
@48192
CC
+
FF
@48193
CC
+
FF
@48194
CA
+
FF
@48195
CA
+
FF
@48196
CC
+
FF
@48197
CC
+
FF
@48198
GC
+
FF
@48199
CA
+
FF
@48200
CC
+
FF
@48201
CA
+
FF
@48202
CC
+
FF
@48203
CC
+
FF
@48204
CC
+
FF
@48205
CC
+
FF
@48206
CC
+
FF
@48207
CA
+
FF
@48208
CC
+
FF
@48209
CC
+
FF
@48210
CC
+
FF
@48211
CC
+
FF
@48212
CC
+
FF
@48213
CC
+
FF
@48214
CC
+
FF
@48215
CC
+
FF
@48216
CC
+
FF
@48217
TA
+
FF
@48218
CC
+
FF
@48219
CC
+
FF
@48220
CC
+
FF
@48221
CC
+
FF
@48222
CC
+
FF
@48223
CC
+
FF
@48224
CC
+
FF
@48225
CC
+
FF
@48226
CC
+
FF
@48227
CC
+
FF
@48228
CC
+
FF
@48229
CC
+
FF
@48230
CC
+
FF
@48231
CC
+
FF
@48232
CC
+
FF
@48233
CC
+
FF
@48234
CC
+
FF
@48235
CC
+
FF
@48236
CA
+
FF
@48237
CC
+
FF
@48238
CC
+
FF
@48239
CC
+
FF
@48240
CC
+
FF
@48241
CC
+
FF
@48242
CC
+
FF
@48243
CC
+
FF
@48244
CC
+
FF
@48245
CC
+
FF
@48246
CC
+
FF
@48247
CA
+
FF
@48248
CC
+
FF
@48249
CA
+
FF
@48250
CC
+
FF
@48251
CC
+
FF
@48252
CC
+
FF
@48253
CC
+
FF
@48254
CC
+
FF
@48255
CC
+
FF
@48256
CC
+
FF
@48257
CA
+
FF
@48258
CC
+
FF
@48259
CC
+
FF
@48260
CA
+
FF
@48261
CC
+
FF
@48262
CC
+
FF
@48263
CC
+
FF
@48264
CC
+
FF
@48265
CC
+
FF
@48266
CC
+
FF
@48267
CC
+
FF
@48268
CC
+
FF
@48269
CC
+
FF
@48270
CA
+
FF
@48271
CC
+
FF
@48272
CC
+
FF
@48273
CC
+
FF
@48274
CC
+
FF
@48275
CC
+
FF
@48276
CC
+
FF
@48277
CC
+
FF
@48278
CC
+
FF
@48279
CC
+
FF
@48280
CC
+
FF
@48281
CA
+
FF
@48282
CC
+
FF
@48283
CA
+
FF
@48284
CC
+
FF
@48285
CC
+
FF
@48286
CC
+
FF
@48287
CA
+
FF
@48288
CC
+
FF
@48289
CC
+
FF
@48290
CA
+
FF
@48291
CC
+
FF
@48292
CC
+
FF
@48293
CC
+
FF
@48294
CC
+
FF
@48295
CC
+
FF
@48296
CA
+
FF
@48297
CA
+
FF
@48298
CA
+
FF
@48299
CC
+
FF
@48300
CC
+
FF
@48301
CC
+
FF
@48302
CC
+
FF
@48303
CC
+
FF
@48304
CC
+
FF
@48305
CA
+
FF
@48306
CC
+
FF
@48307
CC
+
FF
@48308
CA
+
FF
@48309
CC
+
FF
@48310
CC
+
FF
@48311
CC
+
FF
@48312
CC
+
FF
@48313
CC
+
FF
@48314
CC
+
FF
@48315
CC
+
FF
@48316
CC
+
FF
@48317
CC
+
FF
@48318
CA
+
FF
@48319
CC
+
FF
@48320
CC
+
FF
@48321
CC
+
FF
@48322
CC
+
FF
@48323
CC
+
FF
@48324
CC
+
FF
@48325
CA
+
FF
@48326
CA
+
FF
@48327
CC
+
FF
@48328
CC
+
FF
@48329
CC
+
FF
@48330
CC
+
FF
@48331
CA
+
FF
@48332
CC
+
FF
@48333
CC
+
FF
@48334
CA
+
FF
@48335
CC
+
FF
@48336
CC
+
FF
@48337
CC
+
FF
@48338
CC
+
FF
@48339
CC
+
FF
@48340
CC
+
FF
@48341
CC
+
FF
@48342
CC
+
FF
@48343
CC
+
FF
@48344
CC
+
FF
@48345
CC
+
FF
@48346
CA
+
FF
@48347
CC
+
FF
@48348
CC
+
FF
@48349
CA
+
FF
@48350
CC
+
FF
@48351
CC
+
FF
@48352
CC
+
FF
@48353
CC
+
FF
@48354
CC
+
FF
@48355
CC
+
FF
@48356
CC
+
FF
@48357
CA
+
FF
@48358
CA
+
FF
@48359
CC
+
FF
@48360
CC
+
FF
@48361
CC
+
FF
@48362
CC
+
FF
@48363
CC
+
FF
@48364
CC
+
FF
@48365
CC
+
FF
@48366
CC
+
FF
@48367
CC
+
FF
@48368
CA
+
FF
@48369
CC
+
FF
@48370
CC
+
FF
@48371
CC
+
FF
@48372
CC
+
FF
@48373
CC
+
FF
@48374
CC
+
FF
@48375
CC
+
FF
@48376
GC
+
FF
@48377
CC
+
FF
@48378
CC
+
FF
@48379
CC
+
FF
@48380
CA
+
FF
@48381
CC
+
FF
@48382
CC
+
FF
@48383
CC
+
FF
@48384
CC
+
FF
@48385
CC
+
FF
@48386
CC
+
FF
@48387
CC
+
FF
@48388
CA
+
FF
@48389
CC
+
FF
@48390
CC
+
FF
@48391
CA
+
FF
@48392
CC
+
FF
@48393
CC
+
FF
@48394
CC
+
FF
@48395
CC
+
FF
@48396
CC
+
FF
@48397
CC
+
FF
@48398
CC
+
FF
@48399
CC
+
FF
@48400
CC
+
FF
@48401
CC
+
FF
@48402
CC
+
FF
@48403
CA
+
FF
@48404
CC
+
FF
@48405
CC
+
FF
@48406
CC
+
FF
@48407
CC
+
FF
@48408
CC
+
FF
@48409
CC
+
FF
@48410
CA
+
FF
@48411
CA
+
FF
@48412
CC
+
FF
@48413
CC
+
FF
@48414
CC
+
FF
@48415
CC
+
FF
@48416
CC
+
FF
@48417
CC
+
FF
@48418
CC
+
FF
@48419
CC
+
FF
@48420
CC
+
FF
@48421
CC
+
FF
@48422
CC
+
FF
@48423
CC
+
FF
@48424
CC
+
FF
@48425
CC
+
FF
@48426
CC
+
FF
@48427
CC
+
FF
@48428
CA
+
FF
@48429
CC
+
FF
@48430
CC
+
FF
@48431
CC
+
FF
@48432
CC
+
FF
@48433
CC
+
FF
@48434
CA
+
FF
@48435
CC
+
FF
@48436
CA
+
FF
@48437
CA
+
FF
@48438
CA
+
FF
@48439
CA
+
FF
@48440
CC
+
FF
@48441
CC
+
FF
@48442
CC
+
FF
@48443
CC
+
FF
@48444
CC
+
FF
@48445
CC
+
FF
@48446
CC
+
FF
@48447
CC
+
FF
@48448
CA
+
FF
@48449
CC
+
FF
@48450
CC
+
FF
@48451
CC
+
FF
@48452
CC
+
FF
@48453
CA
+
FF
@48454
CC
+
FF
@48455
CC
+
FF
@48456
CC
+
FF
@48457
CC
+
FF
@48458
CC
+
FF
@48459
CA
+
FF
@48460
CC
+
FF
@48461
CC
+
FF
@48462
CC
+
FF
@48463
CC
+
FF
@48464
CC
+
FF
@48465
CC
+
FF
@48466
CC
+
FF
@48467
CC
+
FF
@48468
CC
+
FF
@48469
CC
+
FF
@48470
CC
+
FF
@48471
CC
+
FF
@48472
CA
+
FF
@48473
CA
+
FF
@48474
CC
+
FF
@48475
CC
+
FF
@48476
CA
+
FF
@48477
TA
+
FF
@48478
CA
+
FF
@48479
CC
+
FF
@48480
CC
+
FF
@48481
CC
+
FF
@48482
CC
+
FF
@48483
CC
+
FF
@48484
CC
+
FF
@48485
CC
+
FF
@48486
CC
+
FF
@48487
CC
+
FF
@48488
CC
+
FF
@48489
CA
+
FF
@48490
CC
+
FF
@48491
CC
+
FF
@48492
CC
+
FF
@48493
CA
+
FF
@48494
CC
+
FF
@48495
CC
+
FF
@48496
GC
+
FF
@48497
CC
+
FF
@48498
CC
+
FF
@48499
CA
+
FF
@48500
CA
+
FF
@48501
CC
+
FF
@48502
CA
+
FF
@48503
CC
+
FF
@48504
CC
+
FF
@48505
CC
+
FF
@48506
CC
+
FF
@48507
CC
+
FF
@48508
CC
+
FF
@48509
CC
+
FF
@48510
CC
+
FF
@48511
CC
+
FF
@48512
CA
+
FF
@48513
CC
+
FF
@48514
CC
+
FF
@48515
CA
+
FF
@48516
CA
+
FF
@48517
CC
+
FF
@48518
CC
+
FF
@48519
CC
+
FF
@48520
CC
+
FF
@48521
CC
+
FF
@48522
CC
+
FF
@48523
CC
+
FF
@48524
CC
+
FF
@48525
CC
+
FF
@48526
CC
+
FF
@48527
CC
+
FF
@48528
CC
+
FF
@48529
CC
+
FF
@48530
CA
+
FF
@48531
CC
+
FF
@48532
CA
+
FF
@48533
CC
+
FF
@48534
CC
+
FF
@48535
CC
+
FF
@48536
CA
+
FF
@48537
CC
+
FF
@48538
CC
+
FF
@48539
CC
+
FF
@48540
CC
+
FF
@48541
CC
+
FF
@48542
CA
+
FF
@48543
CC
+
FF
@48544
CC
+
FF
@48545
CC
+
FF
@48546
CA
+
FF
@48547
CC
+
FF
@48548
CC
+
FF
@48549
CC
+
FF
@48550
CC
+
FF
@48551
CA
+
FF
@48552
CC
+
FF
@48553
CC
+
FF
@48554
CC
+
FF
@48555
CC
+
FF
@48556
CC
+
FF
@48557
CC
+
FF
@48558
CC
+
FF
@48559
CC
+
FF
@48560
CC
+
FF
@48561
CC
+
FF
@48562
CC
+
FF
@48563
CC
+
FF
@48564
CC
+
FF
@48565
CC
+
FF
@48566
CC
+
FF
@48567
CC
+
FF
@48568
CC
+
FF
@48569
CC
+
FF
@48570
CC
+
FF
@48571
CC
+
FF
@48572
CA
+
FF
@48573
CC
+
FF
@48574
CA
+
FF
@48575
CA
+
FF
@48576
CA
+
FF
@48577
CC
+
FF
@48578
CC
+
FF
@48579
CC
+
FF
@48580
CC
+
FF
@48581
CC
+
FF
@48582
CC
+
FF
@48583
CC
+
FF
@48584
CC
+
FF
@48585
CC
+
FF
@48586
CC
+
FF
@48587
CC
+
FF
@48588
CC
+
FF
@48589
CA
+
FF
@48590
CC
+
FF
@48591
CC
+
FF
@48592
CC
+
FF
@48593
CC
+
FF
@48594
CC
+
FF
@48595
CC
+
FF
@48596
CC
+
FF
@48597
CC
+
FF
@48598
CC
+
FF
@48599
CC
+
FF
@48600
CC
+
FF
@48601
CA
+
FF
@48602
CC
+
FF
@48603
CA
+
FF
@48604
CC
+
FF
@48605
CA
+
FF
@48606
CC
+
FF
@48607
CA
+
FF
@48608
CC
+
FF
@48609
CA
+
FF
@48610
CC
+
FF
@48611
CC
+
FF
@48612
CC
+
FF
@48613
CC
+
FF
@48614
CC
+
FF
@48615
CA
+
FF
@48616
CA
+
FF
@48617
CC
+
FF
@48618
CC
+
FF
@48619
CC
+
FF
@48620
CC
+
FF
@48621
CA
+
FF
@48622
CC
+
FF
@48623
CC
+
FF
@48624
CC
+
FF
@48625
CA
+
FF
@48626
CA
+
FF
@48627
CC
+
FF
@48628
CC
+
FF
@48629
CC
+
FF
@48630
CC
+
FF
@48631
CC
+
FF
@48632
CC
+
FF
@48633
CA
+
FF
@48634
CC
+
FF
@48635
CC
+
FF
@48636
CC
+
FF
@48637
CC
+
FF
@48638
CC
+
FF
@48639
CA
+
FF
@48640
CC
+
FF
@48641
CC
+
FF
@48642
CA
+
FF
@48643
CC
+
FF
@48644
CC
+
FF
@48645
CC
+
FF
@48646
CC
+
FF
@48647
CC
+
FF
@48648
CC
+
FF
@48649
CC
+
FF
@48650
CC
+
FF
@48651
CA
+
FF
@48652
CC
+
FF
@48653
CC
+
FF
@48654
CC
+
FF
@48655
CA
+
FF
@48656
CC
+
FF
@48657
CA
+
FF
@48658
GC
+
FF
@48659
CC
+
FF
@48660
CC
+
FF
@48661
CC
+
FF
@48662
CC
+
FF
@48663
CC
+
FF
@48664
CC
+
FF
@48665
CC
+
FF
@48666
CC
+
FF
@48667
CC
+
FF
@48668
CC
+
FF
@48669
CC
+
FF
@48670
CC
+
FF
@48671
CC
+
FF
@48672
CC
+
FF
@48673
CC
+
FF
@48674
CA
+
FF
@48675
CA
+
FF
@48676
CC
+
FF
@48677
CC
+
FF
@48678
CC
+
FF
@48679
CC
+
FF
@48680
CC
+
FF
@48681
CC
+
FF
@48682
CC
+
FF
@48683
CC
+
FF
@48684
CC
+
FF
@48685
CC
+
FF
@48686
CC
+
FF
@48687
CC
+
FF
@48688
CA
+
FF
@48689
CC
+
FF
@48690
CC
+
FF
@48691
CC
+
FF
@48692
CA
+
FF
@48693
CC
+
FF
@48694
CC
+
FF
@48695
CC
+
FF
@48696
CC
+
FF
@48697
CA
+
FF
@48698
CC
+
FF
@48699
CC
+
FF
@48700
CA
+
FF
@48701
CC
+
FF
@48702
CC
+
FF
@48703
CC
+
FF
@48704
CC
+
FF
@48705
CC
+
FF
@48706
CC
+
FF
@48707
CC
+
FF
@48708
CC
+
FF
@48709
CC
+
FF
@48710
CC
+
FF
@48711
CA
+
FF
@48712
CC
+
FF
@48713
CC
+
FF
@48714
CC
+
FF
@48715
CC
+
FF
@48716
CC
+
FF
@48717
CC
+
FF
@48718
CA
+
FF
@48719
CC
+
FF
@48720
CC
+
FF
@48721
CC
+
FF
@48722
CC
+
FF
@48723
CC
+
FF
@48724
CC
+
FF
@48725
CC
+
FF
@48726
CC
+
FF
@48727
CC
+
FF
@48728
CC
+
FF
@48729
CC
+
FF
@48730
CC
+
FF
@48731
CC
+
FF
@48732
CC
+
FF
@48733
CC
+
FF
@48734
CC
+
FF
@48735
CC
+
FF
@48736
CC
+
FF
@48737
CC
+
FF
@48738
CC
+
FF
@48739
CC
+
FF
@48740
CC
+
FF
@48741
CC
+
FF
@48742
CA
+
FF
@48743
CC
+
FF
@48744
CC
+
FF
@48745
CC
+
FF
@48746
CC
+
FF
@48747
CC
+
FF
@48748
CC
+
FF
@48749
CC
+
FF
@48750
CC
+
FF
@48751
CC
+
FF
@48752
CA
+
FF
@48753
CC
+
FF
@48754
CC
+
FF
@48755
CC
+
FF
@48756
CA
+
FF
@48757
CC
+
FF
@48758
CC
+
FF
@48759
CC
+
FF
@48760
CC
+
FF
@48761
CA
+
FF
@48762
CC
+
FF
@48763
CC
+
FF
@48764
CC
+
FF
@48765
CC
+
FF
@48766
CC
+
FF
@48767
CC
+
FF
@48768
CC
+
FF
@48769
CC
+
FF
@48770
CC
+
FF
@48771
CC
+
FF
@48772
CC
+
FF
@48773
CC
+
FF
@48774
CC
+
FF
@48775
CC
+
FF
@48776
CC
+
FF
@48777
CC
+
FF
@48778
CC
+
FF
@48779
CC
+
FF
@48780
CC
+
FF
@48781
CC
+
FF
@48782
CA
+
FF
@48783
CC
+
FF
@48784
CC
+
FF
@48785
CC
+
FF
@48786
CC
+
FF
@48787
CC
+
FF
@48788
CC
+
FF
@48789
CA
+
FF
@48790
CC
+
FF
@48791
CA
+
FF
@48792
CA
+
FF
@48793
CC
+
FF
@48794
CC
+
FF
@48795
CC
+
FF
@48796
CC
+
FF
@48797
CC
+
FF
@48798
CC
+
FF
@48799
CC
+
FF
@48800
CC
+
FF
@48801
CC
+
FF
@48802
CC
+
FF
@48803
CA
+
FF
@48804
CC
+
FF
@48805
CC
+
FF
@48806
CC
+
FF
@48807
CC
+
FF
@48808
CC
+
FF
@48809
CC
+
FF
@48810
CA
+
FF
@48811
CC
+
FF
@48812
CC
+
FF
@48813
CC
+
FF
@48814
CC
+
FF
@48815
CA
+
FF
@48816
CC
+
FF
@48817
CC
+
FF
@48818
CA
+
FF
@48819
CA
+
FF
@48820
CC
+
FF
@48821
CC
+
FF
@48822
CC
+
FF
@48823
CC
+
FF
@48824
CC
+
FF
@48825
CA
+
FF
@48826
CC
+
FF
@48827
CC
+
FF
@48828
CA
+
FF
@48829
CC
+
FF
@48830
CC
+
FF
@48831
CC
+
FF
@48832
CC
+
FF
@48833
CA
+
FF
@48834
CC
+
FF
@48835
CC
+
FF
@48836
CC
+
FF
@48837
CC
+
FF
@48838
CC
+
FF
@48839
CC
+
FF
@48840
CC
+
FF
@48841
CC
+
FF
@48842
CC
+
FF
@48843
CC
+
FF
@48844
CC
+
FF
@48845
CC
+
FF
@48846
CC
+
FF
@48847
CA
+
FF
@48848
CC
+
FF
@48849
CA
+
FF
@48850
CC
+
FF
@48851
CC
+
FF
@48852
CC
+
FF
@48853
CC
+
FF
@48854
CC
+
FF
@48855
CC
+
FF
@48856
CC
+
FF
@48857
CC
+
FF
@48858
CC
+
FF
@48859
CC
+
FF
@48860
CC
+
FF
@48861
CC
+
FF
@48862
CC
+
FF
@48863
CC
+
FF
@48864
CC
+
FF
@48865
CC
+
FF
@48866
CC
+
FF
@48867
CC
+
FF
@48868
CC
+
FF
@48869
CC
+
FF
@48870
CC
+
FF
@48871
CC
+
FF
@48872
CC
+
FF
@48873
CC
+
FF
@48874
CA
+
FF
@48875
CC
+
FF
@48876
CC
+
FF
@48877
CC
+
FF
@48878
CC
+
FF
@48879
CC
+
FF
@48880
CC
+
FF
@48881
CC
+
FF
@48882
CC
+
FF
@48883
CC
+
FF
@48884
CC
+
FF
@48885
CC
+
FF
@48886
CC
+
FF
@48887
CC
+
FF
@48888
CC
+
FF
@48889
CC
+
FF
@48890
CC
+
FF
@48891
CC
+
FF
@48892
CC
+
FF
@48893
CC
+
FF
@48894
CC
+
FF
@48895
CA
+
FF
@48896
CC
+
FF
@48897
CC
+
FF
@48898
CC
+
FF
@48899
CC
+
FF
@48900
CC
+
FF
@48901
CA
+
FF
@48902
CC
+
FF
@48903
CC
+
FF
@48904
CA
+
FF
@48905
CA
+
FF
@48906
CA
+
FF
@48907
CC
+
FF
@48908
CC
+
FF
@48909
CC
+
FF
@48910
CC
+
FF
@48911
CC
+
FF
@48912
CA
+
FF
@48913
CC
+
FF
@48914
CC
+
FF
@48915
CA
+
FF
@48916
CA
+
FF
@48917
CC
+
FF
@48918
CA
+
FF
@48919
CA
+
FF
@48920
CA
+
FF
@48921
CC
+
FF
@48922
CA
+
FF
@48923
CA
+
FF
@48924
CC
+
FF
@48925
CC
+
FF
@48926
CC
+
FF
@48927
CC
+
FF
@48928
CC
+
FF
@48929
CC
+
FF
@48930
CA
+
FF
@48931
CC
+
FF
@48932
CC
+
FF
@48933
CC
+
FF
@48934
CC
+
FF
@48935
CC
+
FF
@48936
CC
+
FF
@48937
CC
+
FF
@48938
CC
+
FF
@48939
CC
+
FF
@48940
CC
+
FF
@48941
CA
+
FF
@48942
CC
+
FF
@48943
CC
+
FF
@48944
CC
+
FF
@48945
CC
+
FF
@48946
CC
+
FF
@48947
CC
+
FF
@48948
CC
+
FF
@48949
CC
+
FF
@48950
CC
+
FF
@48951
CC
+
FF
@48952
CC
+
FF
@48953
CC
+
FF
@48954
CC
+
FF
@48955
CC
+
FF
@48956
CC
+
FF
@48957
CC
+
FF
@48958
CC
+
FF
@48959
CA
+
FF
@48960
CC
+
FF
@48961
CC
+
FF
@48962
CC
+
FF
@48963
CA
+
FF
@48964
CC
+
FF
@48965
CC
+
FF
@48966
CA
+
FF
@48967
CC
+
FF
@48968
CC
+
FF
@48969
CC
+
FF
@48970
CC
+
FF
@48971
CA
+
FF
@48972
CA
+
FF
@48973
CC
+
FF
@48974
CA
+
FF
@48975
CC
+
FF
@48976
CC
+
FF
@48977
CC
+
FF
@48978
CA
+
FF
@48979
CC
+
FF
@48980
CC
+
FF
@48981
CC
+
FF
@48982
CC
+
FF
@48983
CC
+
FF
@48984
GC
+
FF
@48985
CC
+
FF
@48986
CC
+
FF
@48987
CC
+
FF
@48988
CC
+
FF
@48989
CC
+
FF
@48990
CC
+
FF
@48991
CC
+
FF
@48992
CC
+
FF
@48993
CC
+
FF
@48994
CC
+
FF
@48995
CC
+
FF
@48996
CC
+
FF
@48997
CC
+
FF
@48998
CC
+
FF
@48999
CA
+
FF
@49000
CC
+
FF
@49001
CA
+
FF
@49002
CC
+
FF
@49003
CC
+
FF
@49004
CC
+
FF
@49005
CC
+
FF
@49006
CC
+
FF
@49007
CC
+
FF
@49008
CC
+
FF
@49009
CA
+
FF
@49010
CC
+
FF
@49011
CC
+
FF
@49012
CC
+
FF
@49013
CC
+
FF
@49014
CC
+
FF
@49015
CA
+
FF
@49016
CC
+
FF
@49017
CC
+
FF
@49018
CC
+
FF
@49019
CC
+
FF
@49020
CC
+
FF
@49021
CC
+
FF
@49022
CC
+
FF
@49023
CC
+
FF
@49024
CA
+
FF
@49025
CC
+
FF
@49026
CC
+
FF
@49027
CC
+
FF
@49028
CC
+
FF
@49029
CC
+
FF
@49030
CC
+
FF
@49031
CC
+
FF
@49032
CA
+
FF
@49033
CC
+
FF
@49034
CC
+
FF
@49035
CC
+
FF
@49036
CC
+
FF
@49037
CC
+
FF
@49038
CC
+
FF
@49039
CA
+
FF
@49040
CC
+
FF
@49041
CC
+
FF
@49042
CC
+
FF
@49043
CC
+
FF
@49044
CC
+
FF
@49045
CC
+
FF
@49046
CA
+
FF
@49047
CA
+
FF
@49048
CC
+
FF
@49049
CC
+
FF
@49050
CC
+
FF
@49051
CA
+
FF
@49052
CC
+
FF
@49053
CC
+
FF
@49054
CA
+
FF
@49055
CC
+
FF
@49056
CC
+
FF
@49057
CA
+
FF
@49058
CA
+
FF
@49059
CC
+
FF
@49060
CC
+
FF
@49061
CC
+
FF
@49062
CA
+
FF
@49063
CC
+
FF
@49064
CC
+
FF
@49065
CC
+
FF
@49066
CC
+
FF
@49067
CA
+
FF
@49068
CC
+
FF
@49069
CA
+
FF
@49070
CC
+
FF
@49071
CC
+
FF
@49072
CC
+
FF
@49073
CC
+
FF
@49074
CC
+
FF
@49075
CC
+
FF
@49076
CA
+
FF
@49077
CC
+
FF
@49078
CC
+
FF
@49079
CC
+
FF
@49080
CC
+
FF
@49081
CC
+
FF
@49082
CC
+
FF
@49083
CA
+
FF
@49084
CC
+
FF
@49085
CC
+
FF
@49086
CC
+
FF
@49087
CC
+
FF
@49088
CC
+
FF
@49089
CC
+
FF
@49090
CC
+
FF
@49091
CC
+
FF
@49092
CC
+
FF
@49093
CC
+
FF
@49094
CC
+
FF
@49095
CC
+
FF
@49096
CC
+
FF
@49097
CC
+
FF
@49098
CC
+
FF
@49099
CA
+
FF
@49100
CC
+
FF
@49101
CC
+
FF
@49102
CC
+
FF
@49103
CC
+
FF
@49104
CC
+
FF
@49105
CA
+
FF
@49106
CC
+
FF
@49107
CC
+
FF
@49108
CC
+
FF
@49109
CC
+
FF
@49110
CC
+
FF
@49111
CC
+
FF
@49112
CC
+
FF
@49113
CC
+
FF
@49114
CA
+
FF
@49115
CC
+
FF
@49116
CC
+
FF
@49117
CC
+
FF
@49118
CC
+
FF
@49119
CC
+
FF
@49120
CC
+
FF
@49121
CC
+
FF
@49122
GC
+
FF
@49123
CC
+
FF
@49124
CC
+
FF
@49125
CA
+
FF
@49126
CC
+
FF
@49127
CC
+
FF
@49128
CC
+
FF
@49129
CC
+
FF
@49130
CC
+
FF
@49131
CC
+
FF
@49132
CC
+
FF
@49133
CC
+
FF
@49134
CC
+
FF
@49135
CC
+
FF
@49136
CC
+
FF
@49137
CC
+
FF
@49138
CC
+
FF
@49139
CC
+
FF
@49140
CC
+
FF
@49141
CC
+
FF
@49142
CC
+
FF
@49143
CC
+
FF
@49144
CC
+
FF
@49145
CA
+
FF
@49146
CA
+
FF
@49147
CC
+
FF
@49148
CC
+
FF
@49149
CC
+
FF
@49150
CC
+
FF
@49151
CC
+
FF
@49152
CC
+
FF
@49153
CC
+
FF
@49154
CC
+
FF
@49155
CC
+
FF
@49156
CC
+
FF
@49157
CC
+
FF
@49158
CC
+
FF
@49159
CC
+
FF
@49160
CA
+
FF
@49161
CC
+
FF
@49162
CA
+
FF
@49163
CC
+
FF
@49164
CC
+
FF
@49165
CC
+
FF
@49166
CA
+
FF
@49167
CC
+
FF
@49168
CC
+
FF
@49169
CA
+
FF
@49170
CC
+
FF
@49171
CC
+
FF
@49172
CC
+
FF
@49173
CC
+
FF
@49174
CC
+
FF
@49175
CC
+
FF
@49176
CC
+
FF
@49177
CC
+
FF
@49178
CC
+
FF
@49179
CA
+
FF
@49180
CC
+
FF
@49181
CC
+
FF
@49182
CC
+
FF
@49183
CC
+
FF
@49184
CC
+
FF
@49185
CC
+
FF
@49186
CC
+
FF
@49187
CC
+
FF
@49188
CA
+
FF
@49189
CC
+
FF
@49190
CC
+
FF
@49191
CC
+
FF
@49192
CA
+
FF
@49193
CC
+
FF
@49194
CC
+
FF
@49195
CC
+
FF
@49196
CC
+
FF
@49197
CC
+
FF
@49198
CC
+
FF
@49199
CC
+
FF
@49200
CA
+
FF
@49201
CC
+
FF
@49202
CC
+
FF
@49203
CC
+
FF
@49204
CC
+
FF
@49205
CC
+
FF
@49206
CA
+
FF
@49207
CC
+
FF
@49208
CC
+
FF
@49209
CC
+
FF
@49210
CA
+
FF
@49211
CA
+
FF
@49212
CC
+
FF
@49213
CC
+
FF
@49214
CC
+
FF
@49215
CC
+
FF
@49216
CC
+
FF
@49217
CC
+
FF
@49218
CC
+
FF
@49219
GC
+
FF
@49220
CA
+
FF
@49221
CA
+
FF
@49222
CC
+
FF
@49223
CC
+
FF
@49224
CC
+
FF
@49225
CA
+
FF
@49226
CC
+
FF
@49227
CC
+
FF
@49228
CC
+
FF
@49229
CC
+
FF
@49230
CC
+
FF
@49231
CA
+
FF
@49232
CC
+
FF
@49233
CC
+
FF
@49234
CC
+
FF
@49235
CC
+
FF
@49236
CC
+
FF
@49237
CC
+
FF
@49238
CC
+
FF
@49239
CC
+
FF
@49240
CC
+
FF
@49241
CC
+
FF
@49242
CC
+
FF
@49243
CC
+
FF
@49244
CA
+
FF
@49245
CC
+
FF
@49246
CC
+
FF
@49247
CC
+
FF
@49248
CC
+
FF
@49249
CC
+
FF
@49250
CC
+
FF
@49251
CA
+
FF
@49252
CC
+
FF
@49253
CC
+
FF
@49254
CC
+
FF
@49255
CC
+
FF
@49256
CC
+
FF
@49257
CC
+
FF
@49258
CC
+
FF
@49259
CA
+
FF
@49260
CC
+
FF
@49261
CA
+
FF
@49262
CC
+
FF
@49263
CC
+
FF
@49264
CC
+
FF
@49265
CC
+
FF
@49266
CC
+
FF
@49267
CC
+
FF
@49268
CC
+
FF
@49269
CA
+
FF
@49270
CA
+
FF
@49271
CA
+
FF
@49272
CC
+
FF
@49273
CA
+
FF
@49274
CC
+
FF
@49275
CA
+
FF
@49276
CC
+
FF
@49277
CC
+
FF
@49278
CA
+
FF
@49279
CC
+
FF
@49280
TC
+
FF
@49281
CC
+
FF
@49282
CC
+
FF
@49283
CC
+
FF
@49284
CC
+
FF
@49285
CC
+
FF
@49286
CC
+
FF
@49287
CC
+
FF
@49288
CC
+
FF
@49289
CA
+
FF
@49290
CC
+
FF
@49291
GC
+
FF
@49292
CC
+
FF
@49293
CC
+
FF
@49294
CC
+
FF
@49295
CC
+
FF
@49296
CC
+
FF
@49297
CC
+
FF
@49298
CC
+
FF
@49299
CC
+
FF
@49300
CC
+
FF
@49301
CC
+
FF
@49302
CA
+
FF
@49303
CC
+
FF
@49304
CA
+
FF
@49305
CC
+
FF
@49306
CC
+
FF
@49307
CC
+
FF
@49308
CC
+
FF
@49309
CC
+
FF
@49310
CC
+
FF
@49311
CC
+
FF
@49312
CC
+
FF
@49313
CC
+
FF
@49314
CC
+
FF
@49315
CC
+
FF
@49316
CC
+
FF
@49317
CC
+
FF
@49318
CC
+
FF
@49319
CC
+
FF
@49320
CC
+
FF
@49321
CC
+
FF
@49322
CC
+
FF
@49323
CC
+
FF
@49324
CC
+
FF
@49325
CC
+
FF
@49326
CC
+
FF
@49327
CC
+
FF
@49328
CC
+
FF
@49329
CC
+
FF
@49330
CC
+
FF
@49331
CC
+
FF
@49332
CC
+
FF
@49333
CC
+
FF
@49334
CC
+
FF
@49335
CC
+
FF
@49336
CC
+
FF
@49337
CC
+
FF
@49338
CC
+
FF
@49339
CC
+
FF
@49340
CC
+
FF
@49341
CC
+
FF
@49342
CC
+
FF
@49343
CC
+
FF
@49344
CC
+
FF
@49345
CC
+
FF
@49346
CA
+
FF
@49347
CC
+
FF
@49348
CC
+
FF
@49349
CC
+
FF
@49350
CC
+
FF
@49351
CC
+
FF
@49352
CC
+
FF
@49353
CC
+
FF
@49354
CC
+
FF
@49355
CA
+
FF
@49356
CA
+
FF
@49357
CC
+
FF
@49358
CC
+
FF
@49359
CC
+
FF
@49360
CC
+
FF
@49361
CC
+
FF
@49362
CC
+
FF
@49363
CC
+
FF
@49364
CA
+
FF
@49365
CC
+
FF
@49366
CC
+
FF
@49367
CC
+
FF
@49368
CC
+
FF
@49369
CC
+
FF
@49370
CC
+
FF
@49371
CC
+
FF
@49372
CC
+
FF
@49373
CC
+
FF
@49374
CA
+
FF
@49375
CC
+
FF
@49376
CC
+
FF
@49377
CC
+
FF
@49378
CC
+
FF
@49379
CC
+
FF
@49380
CC
+
FF
@49381
CC
+
FF
@49382
CA
+
FF
@49383
CC
+
FF
@49384
CA
+
FF
@49385
CC
+
FF
@49386
CC
+
FF
@49387
CC
+
FF
@49388
CA
+
FF
@49389
CC
+
FF
@49390
CC
+
FF
@49391
CC
+
FF
@49392
CC
+
FF
@49393
CA
+
FF
@49394
CC
+
FF
@49395
CA
+
FF
@49396
CC
+
FF
@49397
CC
+
FF
@49398
CC
+
FF
@49399
CC
+
FF
@49400
CC
+
FF
@49401
CC
+
FF
@49402
CA
+
FF
@49403
CA
+
FF
@49404
CA
+
FF
@49405
CC
+
FF
@49406
CC
+
FF
@49407
CC
+
FF
@49408
CC
+
FF
@49409
CC
+
FF
@49410
CA
+
FF
@49411
CC
+
FF
@49412
CC
+
FF
@49413
CC
+
FF
@49414
CC
+
FF
@49415
CC
+
FF
@49416
CC
+
FF
@49417
CC
+
FF
@49418
TC
+
FF
@49419
CA
+
FF
@49420
CC
+
FF
@49421
CA
+
FF
@49422
CA
+
FF
@49423
CC
+
FF
@49424
CC
+
FF
@49425
CC
+
FF
@49426
CC
+
FF
@49427
CC
+
FF
@49428
CA
+
FF
@49429
CC
+
FF
@49430
GC
+
FF
@49431
CC
+
FF
@49432
CC
+
FF
@49433
CC
+
FF
@49434
CC
+
FF
@49435
CC
+
FF
@49436
CC
+
FF
@49437
CC
+
FF
@49438
CC
+
FF
@49439
CC
+
FF
@49440
CC
+
FF
@49441
CA
+
FF
@49442
CC
+
FF
@49443
CC
+
FF
@49444
CC
+
FF
@49445
CC
+
FF
@49446
CC
+
FF
@49447
CC
+
FF
@49448
CC
+
FF
@49449
CC
+
FF
@49450
CC
+
FF
@49451
CA
+
FF
@49452
CC
+
FF
@49453
CC
+
FF
@49454
CC
+
FF
@49455
CC
+
FF
@49456
CC
+
FF
@49457
CA
+
FF
@49458
CC
+
FF
@49459
CC
+
FF
@49460
CA
+
FF
@49461
CA
+
FF
@49462
CC
+
FF
@49463
CA
+
FF
@49464
CC
+
FF
@49465
CC
+
FF
@49466
CC
+
FF
@49467
CC
+
FF
@49468
CA
+
FF
@49469
CC
+
FF
@49470
CC
+
FF
@49471
CA
+
FF
@49472
CC
+
FF
@49473
CC
+
FF
@49474
CC
+
FF
@49475
CC
+
FF
@49476
CC
+
FF
@49477
CA
+
FF
@49478
CA
+
FF
@49479
CC
+
FF
@49480
CC
+
FF
@49481
CC
+
FF
@49482
CC
+
FF
@49483
CC
+
FF
@49484
CA
+
FF
@49485
CC
+
FF
@49486
TC
+
FF
@49487
CC
+
FF
@49488
CC
+
FF
@49489
CA
+
FF
@49490
CC
+
FF
@49491
CA
+
FF
@49492
CC
+
FF
@49493
CC
+
FF
@49494
CA
+
FF
@49495
CA
+
FF
@49496
CC
+
FF
@49497
CC
+
FF
@49498
CC
+
FF
@49499
CC
+
FF
@49500
CA
+
FF
@49501
CC
+
FF
@49502
CC
+
FF
@49503
CC
+
FF
@49504
CA
+
FF
@49505
CC
+
FF
@49506
CC
+
FF
@49507
CC
+
FF
@49508
CA
+
FF
@49509
CC
+
FF
@49510
CC
+
FF
@49511
CC
+
FF
@49512
CC
+
FF
@49513
CC
+
FF
@49514
CC
+
FF
@49515
CC
+
FF
@49516
CA
+
FF
@49517
CC
+
FF
@49518
CC
+
FF
@49519
CC
+
FF
@49520
CC
+
FF
@49521
CC
+
FF
@49522
CA
+
FF
@49523
CC
+
FF
@49524
CC
+
FF
@49525
CC
+
FF
@49526
CC
+
FF
@49527
CC
+
FF
@49528
CC
+
FF
@49529
CC
+
FF
@49530
CC
+
FF
@49531
CC
+
FF
@49532
CC
+
FF
@49533
CA
+
FF
@49534
CC
+
FF
@49535
CC
+
FF
@49536
CC
+
FF
@49537
CC
+
FF
@49538
CC
+
FF
@49539
CC
+
FF
@49540
CC
+
FF
@49541
CC
+
FF
@49542
CA
+
FF
@49543
CC
+
FF
@49544
CC
+
FF
@49545
CC
+
FF
@49546
CC
+
FF
@49547
CC
+
FF
@49548
CC
+
FF
@49549
CC
+
FF
@49550
CC
+
FF
@49551
CC
+
FF
@49552
CA
+
FF
@49553
CC
+
FF
@49554
CC
+
FF
@49555
CC
+
FF
@49556
CA
+
FF
@49557
CC
+
FF
@49558
CC
+
FF
@49559
CC
+
FF
@49560
CC
+
FF
@49561
CC
+
FF
@49562
CA
+
FF
@49563
CC
+
FF
@49564
CC
+
FF
@49565
CC
+
FF
@49566
CC
+
FF
@49567
CC
+
FF
@49568
CC
+
FF
@49569
GC
+
FF
@49570
CC
+
FF
@49571
CC
+
FF
@49572
CC
+
FF
@49573
CC
+
FF
@49574
CC
+
FF
@49575
CC
+
FF
@49576
CA
+
FF
@49577
CC
+
FF
@49578
CC
+
FF
@49579
CC
+
FF
@49580
CC
+
FF
@49581
CC
+
FF
@49582
CC
+
FF
@49583
CC
+
FF
@49584
CA
+
FF
@49585
CC
+
FF
@49586
CC
+
FF
@49587
CC
+
FF
@49588
CC
+
FF
@49589
CC
+
FF
@49590
CC
+
FF
@49591
CC
+
FF
@49592
CC
+
FF
@49593
CC
+
FF
@49594
CC
+
FF
@49595
CC
+
FF
@49596
CC
+
FF
@49597
GC
+
FF
@49598
CC
+
FF
@49599
CA
+
FF
@49600
CC
+
FF
@49601
CC
+
FF
@49602
CA
+
FF
@49603
CC
+
FF
@49604
CC
+
FF
@49605
CC
+
FF
@49606
CA
+
FF
@49607
CA
+
FF
@49608
CA
+
FF
@49609
CC
+
FF
@49610
CC
+
FF
@49611
CC
+
FF
@49612
CC
+
FF
@49613
CA
+
FF
@49614
CC
+
FF
@49615
CC
+
FF
@49616
CA
+
FF
@49617
CA
+
FF
@49618
CC
+
FF
@49619
CC
+
FF
@49620
CC
+
FF
@49621
CC
+
FF
@49622
CA
+
FF
@49623
CC
+
FF
@49624
CA
+
FF
@49625
CC
+
FF
@49626
CC
+
FF
@49627
CC
+
FF
@49628
CC
+
FF
@49629
CC
+
FF
@49630
CC
+
FF
@49631
CC
+
FF
@49632
CC
+
FF
@49633
CC
+
FF
@49634
CC
+
FF
@49635
CC
+
FF
@49636
CC
+
FF
@49637
CC
+
FF
@49638
CC
+
FF
@49639
CA
+
FF
@49640
CA
+
FF
@49641
CC
+
FF
@49642
CC
+
FF
@49643
CC
+
FF
@49644
CC
+
FF
@49645
CA
+
FF
@49646
CA
+
FF
@49647
CC
+
FF
@49648
CC
+
FF
@49649
CC
+
FF
@49650
CC
+
FF
@49651
CC
+
FF
@49652
CC
+
FF
@49653
CC
+
FF
@49654
CC
+
FF
@49655
CC
+
FF
@49656
CC
+
FF
@49657
CC
+
FF
@49658
CC
+
FF
@49659
CC
+
FF
@49660
CC
+
FF
@49661
CC
+
FF
@49662
CC
+
FF
@49663
CA
+
FF
@49664
CC
+
FF
@49665
GC
+
FF
@49666
CA
+
FF
@49667
CA
+
FF
@49668
CA
+
FF
@49669
CC
+
FF
@49670
CA
+
FF
@49671
CC
+
FF
@49672
CC
+
FF
@49673
CC
+
FF
@49674
CC
+
FF
@49675
CC
+
FF
@49676
CC
+
FF
@49677
CC
+
FF
@49678
CC
+
FF
@49679
CA
+
FF
@49680
CC
+
FF
@49681
CA
+
FF
@49682
CC
+
FF
@49683
CC
+
FF
@49684
CC
+
FF
@49685
CC
+
FF
@49686
CC
+
FF
@49687
CC
+
FF
@49688
CC
+
FF
@49689
CA
+
FF
@49690
CC
+
FF
@49691
CC
+
FF
@49692
CC
+
FF
@49693
CC
+
FF
@49694
CC
+
FF
@49695
CC
+
FF
@49696
CC
+
FF
@49697
CC
+
FF
@49698
CC
+
FF
@49699
CC
+
FF
@49700
CC
+
FF
@49701
CC
+
FF
@49702
CC
+
FF
@49703
CC
+
FF
@49704
CC
+
FF
@49705
CC
+
FF
@49706
CC
+
FF
@49707
CC
+
FF
@49708
CC
+
FF
@49709
CC
+
FF
@49710
CC
+
FF
@49711
CC
+
FF
@49712
CC
+
FF
@49713
CC
+
FF
@49714
CC
+
FF
@49715
CC
+
FF
@49716
CC
+
FF
@49717
CC
+
FF
@49718
CC
+
FF
@49719
CC
+
FF
@49720
CA
+
FF
@49721
CC
+
FF
@49722
CC
+
FF
@49723
CC
+
FF
@49724
CC
+
FF
@49725
CC
+
FF
@49726
CA
+
FF
@49727
CC
+
FF
@49728
CC
+
FF
@49729
CC
+
FF
@49730
CC
+
FF
@49731
CC
+
FF
@49732
CC
+
FF
@49733
CC
+
FF
@49734
CC
+
FF
@49735
CC
+
FF
@49736
CC
+
FF
@49737
CC
+
FF
@49738
CC
+
FF
@49739
CC
+
FF
@49740
CC
+
FF
@49741
CA
+
FF
@49742
CC
+
FF
@49743
CC
+
FF
@49744
CC
+
FF
@49745
CC
+
FF
@49746
CC
+
FF
@49747
CA
+
FF
@49748
CA
+
FF
@49749
CC
+
FF
@49750
CC
+
FF
@49751
CC
+
FF
@49752
CC
+
FF
@49753
CC
+
FF
@49754
CA
+
FF
@49755
CA
+
FF
@49756
CC
+
FF
@49757
CC
+
FF
@49758
CC
+
FF
@49759
CC
+
FF
@49760
CA
+
FF
@49761
CC
+
FF
@49762
CC
+
FF
@49763
CC
+
FF
@49764
CC
+
FF
@49765
CC
+
FF
@49766
CC
+
FF
@49767
CC
+
FF
@49768
CC
+
FF
@49769
CC
+
FF
@49770
CA
+
FF
@49771
CC
+
FF
@49772
CC
+
FF
@49773
CC
+
FF
@49774
CC
+
FF
@49775
CC
+
FF
@49776
CC
+
FF
@49777
CC
+
FF
@49778
CA
+
FF
@49779
CC
+
FF
@49780
CA
+
FF
@49781
CC
+
FF
@49782
CC
+
FF
@49783
CA
+
FF
@49784
CC
+
FF
@49785
CA
+
FF
@49786
CC
+
FF
@49787
CA
+
FF
@49788
CA
+
FF
@49789
CA
+
FF
@49790
CC
+
FF
@49791
CC
+
FF
@49792
CC
+
FF
@49793
CC
+
FF
@49794
CC
+
FF
@49795
CC
+
FF
@49796
CC
+
FF
@49797
CC
+
FF
@49798
CC
+
FF
@49799
CA
+
FF
@49800
CC
+
FF
@49801
CC
+
FF
@49802
CC
+
FF
@49803
CC
+
FF
@49804
CC
+
FF
@49805
CC
+
FF
@49806
CC
+
FF
@49807
CA
+
FF
@49808
CC
+
FF
@49809
CC
+
FF
@49810
CC
+
FF
@49811
CC
+
FF
@49812
CC
+
FF
@49813
CC
+
FF
@49814
CC
+
FF
@49815
CC
+
FF
@49816
CA
+
FF
@49817
CC
+
FF
@49818
CA
+
FF
@49819
CC
+
FF
@49820
CC
+
FF
@49821
CC
+
FF
@49822
CA
+
FF
@49823
CA
+
FF
@49824
CC
+
FF
@49825
CC
+
FF
@49826
CA
+
FF
@49827
CA
+
FF
@49828
GC
+
FF
@49829
CA
+
FF
@49830
CC
+
FF
@49831
CC
+
FF
@49832
CA
+
FF
@49833
CC
+
FF
@49834
CC
+
FF
@49835
CC
+
FF
@49836
CC
+
FF
@49837
CC
+
FF
@49838
CC
+
FF
@49839
CC
+
FF
@49840
CC
+
FF
@49841
CC
+
FF
@49842
CA
+
FF
@49843
CC
+
FF
@49844
CC
+
FF
@49845
CC
+
FF
@49846
CC
+
FF
@49847
CA
+
FF
@49848
CC
+
FF
@49849
CC
+
FF
@49850
CA
+
FF
@49851
CC
+
FF
@49852
CC
+
FF
@49853
CC
+
FF
@49854
CC
+
FF
@49855
CC
+
FF
@49856
CC
+
FF
@49857
CC
+
FF
@49858
CC
+
FF
@49859
CA
+
FF
@49860
CA
+
FF
@49861
CC
+
FF
@49862
CC
+
FF
@49863
CC
+
FF
@49864
CC
+
FF
@49865
CC
+
FF
@49866
CC
+
FF
@49867
CC
+
FF
@49868
CC
+
FF
@49869
CC
+
FF
@49870
CC
+
FF
@49871
CC
+
FF
@49872
CC
+
FF
@49873
CC
+
FF
@49874
CC
+
FF
@49875
CC
+
FF
@49876
CC
+
FF
@49877
CC
+
FF
@49878
CC
+
FF
@49879
CC
+
FF
@49880
CC
+
FF
@49881
CC
+
FF
@49882
CC
+
FF
@49883
CC
+
FF
@49884
CC
+
FF
@49885
CA
+
FF
@49886
CA
+
FF
@49887
CC
+
FF
@49888
CC
+
FF
@49889
CC
+
FF
@49890
CC
+
FF
@49891
CC
+
FF
@49892
CC
+
FF
@49893
CA
+
FF
@49894
CC
+
FF
@49895
CA
+
FF
@49896
CC
+
FF
@49897
CC
+
FF
@49898
CC
+
FF
@49899
CA
+
FF
@49900
CC
+
FF
@49901
CA
+
FF
@49902
CC
+
FF
@49903
CC
+
FF
@49904
CC
+
FF
@49905
CC
+
FF
@49906
CC
+
FF
@49907
CC
+
FF
@49908
CC
+
FF
@49909
CA
+
FF
@49910
CC
+
FF
@49911
CC
+
FF
@49912
CC
+
FF
@49913
CC
+
FF
@49914
CC
+
FF
@49915
CC
+
FF
@49916
CC
+
FF
@49917
CC
+
FF
@49918
CC
+
FF
@49919
CC
+
FF
@49920
CC
+
FF
@49921
CC
+
FF
@49922
CA
+
FF
@49923
CC
+
FF
@49924
CA
+
FF
@49925
CC
+
FF
@49926
CA
+
FF
@49927
CC
+
FF
@49928
CC
+
FF
@49929
CC
+
FF
@49930
CC
+
FF
@49931
CC
+
FF
@49932
CC
+
FF
@49933
CC
+
FF
@49934
CC
+
FF
@49935
CC
+
FF
@49936
CC
+
FF
@49937
CC
+
FF
@49938
CC
+
FF
@49939
CC
+
FF
@49940
CC
+
FF
@49941
CA
+
FF
@49942
CC
+
FF
@49943
CC
+
FF
@49944
CC
+
FF
@49945
CC
+
FF
@49946
CC
+
FF
@49947
CC
+
FF
@49948
CC
+
FF
@49949
CC
+
FF
@49950
CC
+
FF
@49951
CC
+
FF
@49952
CC
+
FF
@49953
CC
+
FF
@49954
CC
+
FF
@49955
CC
+
FF
@49956
CC
+
FF
@49957
CC
+
FF
@49958
CC
+
FF
@49959
CC
+
FF
@49960
CC
+
FF
@49961
CC
+
FF
@49962
CC
+
FF
@49963
CC
+
FF
@49964
CC
+
FF
@49965
CA
+
FF
@49966
CC
+
FF
@49967
CC
+
FF
@49968
GC
+
FF
@49969
CC
+
FF
@49970
CC
+
FF
@49971
CC
+
FF
@49972
CC
+
FF
@49973
CC
+
FF
@49974
CC
+
FF
@49975
CC
+
FF
@49976
CA
+
FF
@49977
CC
+
FF
@49978
CC
+
FF
@49979
CA
+
FF
@49980
CC
+
FF
@49981
CC
+
FF
@49982
CC
+
FF
@49983
CC
+
FF
@49984
CC
+
FF
@49985
CC
+
FF
@49986
CC
+
FF
@49987
CC
+
FF
@49988
CC
+
FF
@49989
CC
+
FF
@49990
CC
+
FF
@49991
CA
+
FF
@49992
CC
+
FF
@49993
CC
+
FF
@49994
CA
+
FF
@49995
CC
+
FF
@49996
CC
+
FF
@49997
CC
+
FF
@49998
CC
+
FF
@49999
CC
+
FF
@50000
CC
+
FF
@50001
CC
+
FF
@50002
CC
+
FF
@50003
CC
+
FF
@50004
CA
+
FF
@50005
CC
+
FF
@50006
CC
+
FF
@50007
CC
+
FF
@50008
CA
+
FF
@50009
CC
+
FF
@50010
CC
+
FF
@50011
CC
+
FF
@50012
CC
+
FF
@50013
CC
+
FF
@50014
CC
+
FF
@50015
CC
+
FF
@50016
CA
+
FF
@50017
CA
+
FF
@50018
CC
+
FF
@50019
CA
+
FF
@50020
CA
+
FF
@50021
CC
+
FF
@50022
CA
+
FF
@50023
CC
+
FF
@50024
CC
+
FF
@50025
CC
+
FF
@50026
CC
+
FF
@50027
CC
+
FF
@50028
CC
+
FF
@50029
CC
+
FF
@50030
CC
+
FF
@50031
CC
+
FF
@50032
CC
+
FF
@50033
CC
+
FF
@50034
CC
+
FF
@50035
CA
+
FF
@50036
CC
+
FF
@50037
CC
+
FF
@50038
CA
+
FF
@50039
CC
+
FF
@50040
CC
+
FF
@50041
CC
+
FF
@50042
CC
+
FF
@50043
CA
+
FF
@50044
CC
+
FF
@50045
CC
+
FF
@50046
CC
+
FF
@50047
CC
+
FF
@50048
CC
+
FF
@50049
CC
+
FF
@50050
CC
+
FF
@50051
CC
+
FF
@50052
CC
+
FF
@50053
CC
+
FF
@50054
CA
+
FF
@50055
CC
+
FF
@50056
CC
+
FF
@50057
CC
+
FF
@50058
CC
+
FF
@50059
CC
+
FF
@50060
CC
+
FF
@50061
CC
+
FF
@50062
CA
+
FF
@50063
CC
+
FF
@50064
CC
+
FF
@50065
CC
+
FF
@50066
CC
+
FF
@50067
CC
+
FF
@50068
CC
+
FF
@50069
CC
+
FF
@50070
CC
+
FF
@50071
CA
+
FF
@50072
CC
+
FF
@50073
CC
+
FF
@50074
CC
+
FF
@50075
CC
+
FF
@50076
CC
+
FF
@50077
CA
+
FF
@50078
CC
+
FF
@50079
CA
+
FF
@50080
CC
+
FF
@50081
CA
+
FF
@50082
CA
+
FF
@50083
CC
+
FF
@50084
CC
+
FF
@50085
CC
+
FF
@50086
CA
+
FF
@50087
CC
+
FF
@50088
CC
+
FF
@50089
CA
+
FF
@50090
CC
+
FF
@50091
CA
+
FF
@50092
CA
+
FF
@50093
CC
+
FF
@50094
GC
+
FF
@50095
CC
+
FF
@50096
CC
+
FF
@50097
CC
+
FF
@50098
CA
+
FF
@50099
CC
+
FF
@50100
CC
+
FF
@50101
CC
+
FF
@50102
CC
+
FF
@50103
CA
+
FF
@50104
CC
+
FF
@50105
CC
+
FF
@50106
CC
+
FF
@50107
CA
+
FF
@50108
CC
+
FF
@50109
CA
+
FF
@50110
CC
+
FF
@50111
CC
+
FF
@50112
CA
+
FF
@50113
CC
+
FF
@50114
CA
+
FF
@50115
CC
+
FF
@50116
CC
+
FF
@50117
CC
+
FF
@50118
CC
+
FF
@50119
CC
+
FF
@50120
CC
+
FF
@50121
CC
+
FF
@50122
CC
+
FF
@50123
CC
+
FF
@50124
CC
+
FF
@50125
CC
+
FF
@50126
CC
+
FF
@50127
CC
+
FF
@50128
CC
+
FF
@50129
CC
+
FF
@50130
CC
+
FF
@50131
CC
+
FF
@50132
CA
+
FF
@50133
CC
+
FF
@50134
CC
+
FF
@50135
CC
+
FF
@50136
CC
+
FF
@50137
CC
+
FF
@50138
CC
+
FF
@50139
CC
+
FF
@50140
CC
+
FF
@50141
CC
+
FF
@50142
CC
+
FF
@50143
CA
+
FF
@50144
CC
+
FF
@50145
CC
+
FF
@50146
CC
+
FF
@50147
CA
+
FF
@50148
CC
+
FF
@50149
CC
+
FF
@50150
CC
+
FF
@50151
CC
+
FF
@50152
CC
+
FF
@50153
CC
+
FF
@50154
CC
+
FF
@50155
CC
+
FF
@50156
CC
+
FF
@50157
CC
+
FF
@50158
CC
+
FF
@50159
CC
+
FF
@50160
CC
+
FF
@50161
CA
+
FF
@50162
CC
+
FF
@50163
CC
+
FF
@50164
CC
+
FF
@50165
CC
+
FF
@50166
CC
+
FF
@50167
CC
+
FF
@50168
CC
+
FF
@50169
CC
+
FF
@50170
CA
+
FF
@50171
CC
+
FF
@50172
CC
+
FF
@50173
CA
+
FF
@50174
CC
+
FF
@50175
CC
+
FF
@50176
CA
+
FF
@50177
CC
+
FF
@50178
CC
+
FF
@50179
CA
+
FF
@50180
CC
+
FF
@50181
CA
+
FF
@50182
CC
+
FF
@50183
CC
+
FF
@50184
CA
+
FF
@50185
CC
+
FF
@50186
CC
+
FF
@50187
CC
+
FF
@50188
CA
+
FF
@50189
CC
+
FF
@50190
CC
+
FF
@50191
CC
+
FF
@50192
CC
+
FF
@50193
CC
+
FF
@50194
CC
+
FF
@50195
CC
+
FF
@50196
CC
+
FF
@50197
CC
+
FF
@50198
CC
+
FF
@50199
CC
+
FF
@50200
CC
+
FF
@50201
CC
+
FF
@50202
CC
+
FF
@50203
CC
+
FF
@50204
CA
+
FF
@50205
CC
+
FF
@50206
CC
+
FF
@50207
CC
+
FF
@50208
CC
+
FF
@50209
CC
+
FF
@50210
CA
+
FF
@50211
CA
+
FF
@50212
CC
+
FF
@50213
CC
+
FF
@50214
CC
+
FF
@50215
CC
+
FF
@50216
CA
+
FF
@50217
CC
+
FF
@50218
CC
+
FF
@50219
CC
+
FF
@50220
CC
+
FF
@50221
CC
+
FF
@50222
CC
+
FF
@50223
CC
+
FF
@50224
GC
+
FF
@50225
CC
+
FF
@50226
CC
+
FF
@50227
CA
+
FF
@50228
CC
+
FF
@50229
CC
+
FF
@50230
CA
+
FF
@50231
CA
+
FF
@50232
CC
+
FF
@50233
CC
+
FF
@50234
CC
+
FF
@50235
CA
+
FF
@50236
CC
+
FF
@50237
CC
+
FF
@50238
CC
+
FF
@50239
CC
+
FF
@50240
CC
+
FF
@50241
CC
+
FF
@50242
CC
+
FF
@50243
CC
+
FF
@50244
CC
+
FF
@50245
CC
+
FF
@50246
CC
+
FF
@50247
CC
+
FF
@50248
CC
+
FF
@50249
CC
+
FF
@50250
CC
+
FF
@50251
CC
+
FF
@50252
CC
+
FF
@50253
CC
+
FF
@50254
CC
+
FF
@50255
CC
+
FF
@50256
CC
+
FF
@50257
CA
+
FF
@50258
CC
+
FF
@50259
CC
+
FF
@50260
CC
+
FF
@50261
CC
+
FF
@50262
CC
+
FF
@50263
CC
+
FF
@50264
CC
+
FF
@50265
CC
+
FF
@50266
CC
+
FF
@50267
CC
+
FF
@50268
CC
+
FF
@50269
CC
+
FF
@50270
CC
+
FF
@50271
CC
+
FF
@50272
TC
+
FF
@50273
CC
+
FF
@50274
CA
+
FF
@50275
CA
+
FF
@50276
CC
+
FF
@50277
CC
+
FF
@50278
CC
+
FF
@50279
CC
+
FF
@50280
CA
+
FF
@50281
CC
+
FF
@50282
CC
+
FF
@50283
CC
+
FF
@50284
CC
+
FF
@50285
CC
+
FF
@50286
CC
+
FF
@50287
CC
+
FF
@50288
CC
+
FF
@50289
CA
+
FF
@50290
CC
+
FF
@50291
CC
+
FF
@50292
CC
+
FF
@50293
CC
+
FF
@50294
CC
+
FF
@50295
CC
+
FF
@50296
CC
+
FF
@50297
CC
+
FF
@50298
CC
+
FF
@50299
CC
+
FF
@50300
CC
+
FF
@50301
CC
+
FF
@50302
CC
+
FF
@50303
CC
+
FF
@50304
CC
+
FF
@50305
CC
+
FF
@50306
CC
+
FF
@50307
CC
+
FF
@50308
CC
+
FF
@50309
CC
+
FF
@50310
CC
+
FF
@50311
CC
+
FF
@50312
CC
+
FF
@50313
CC
+
FF
@50314
CA
+
FF
@50315
CC
+
FF
@50316
CC
+
FF
@50317
CC
+
FF
@50318
CC
+
FF
@50319
CA
+
FF
@50320
CC
+
FF
@50321
CC
+
FF
@50322
CC
+
FF
@50323
CC
+
FF
@50324
CC
+
FF
@50325
CC
+
FF
@50326
CC
+
FF
@50327
CA
+
FF
@50328
CC
+
FF
@50329
CC
+
FF
@50330
CC
+
FF
@50331
CC
+
FF
@50332
CC
+
FF
@50333
CC
+
FF
@50334
CC
+
FF
@50335
CC
+
FF
@50336
CC
+
FF
@50337
CC
+
FF
@50338
CC
+
FF
@50339
CC
+
FF
@50340
CA
+
FF
@50341
CA
+
FF
@50342
CC
+
FF
@50343
CC
+
FF
@50344
CA
+
FF
@50345
CC
+
FF
@50346
CA
+
FF
@50347
CC
+
FF
@50348
CC
+
FF
@50349
CC
+
FF
@50350
CA
+
FF
@50351
CC
+
FF
@50352
CC
+
FF
@50353
CC
+
FF
@50354
CC
+
FF
@50355
CC
+
FF
@50356
CA
+
FF
@50357
CC
+
FF
@50358
CC
+
FF
@50359
CC
+
FF
@50360
CC
+
FF
@50361
CC
+
FF
@50362
CC
+
FF
@50363
CC
+
FF
@50364
CC
+
FF
@50365
CC
+
FF
@50366
CC
+
FF
@50367
CC
+
FF
@50368
CC
+
FF
@50369
CC
+
FF
@50370
CA
+
FF
@50371
CC
+
FF
@50372
CC
+
FF
@50373
CA
+
FF
@50374
CC
+
FF
@50375
CC
+
FF
@50376
CC
+
FF
@50377
CC
+
FF
@50378
CC
+
FF
@50379
CC
+
FF
@50380
CC
+
FF
@50381
CA
+
FF
@50382
CC
+
FF
@50383
CA
+
FF
@50384
CC
+
FF
@50385
CC
+
FF
@50386
CC
+
FF
@50387
CC
+
FF
@50388
CC
+
FF
@50389
CC
+
FF
@50390
CC
+
FF
@50391
CA
+
FF
@50392
CC
+
FF
@50393
CA
+
FF
@50394
CC
+
FF
@50395
CC
+
FF
@50396
CC
+
FF
@50397
CC
+
FF
@50398
CC
+
FF
@50399
CC
+
FF
@50400
CA
+
FF
@50401
CC
+
FF
@50402
CC
+
FF
@50403
CC
+
FF
@50404
CC
+
FF
@50405
CC
+
FF
@50406
CC
+
FF
@50407
CA
+
FF
@50408
TC
+
FF
@50409
CC
+
FF
@50410
CC
+
FF
@50411
CA
+
FF
@50412
CC
+
FF
@50413
CC
+
FF
@50414
CC
+
FF
@50415
CA
+
FF
@50416
CC
+
FF
@50417
CC
+
FF
@50418
CC
+
FF
@50419
CC
+
FF
@50420
CC
+
FF
@50421
CC
+
FF
@50422
CC
+
FF
@50423
CC
+
FF
@50424
CC
+
FF
@50425
CC
+
FF
@50426
TC
+
FF
@50427
CC
+
FF
@50428
CC
+
FF
@50429
CC
+
FF
@50430
CA
+
FF
@50431
CC
+
FF
@50432
CC
+
FF
@50433
CA
+
FF
@50434
CC
+
FF
@50435
CC
+
FF
@50436
CC
+
FF
@50437
CC
+
FF
@50438
CC
+
FF
@50439
CC
+
FF
@50440
CC
+
FF
@50441
CC
+
FF
@50442
CC
+
FF
@50443
CC
+
FF
@50444
CA
+
FF
@50445
CC
+
FF
@50446
CC
+
FF
@50447
CC
+
FF
@50448
CC
+
FF
@50449
CC
+
FF
@50450
CC
+
FF
@50451
CC
+
FF
@50452
CC
+
FF
@50453
CC
+
FF
@50454
CC
+
FF
@50455
CC
+
FF
@50456
CC
+
FF
@50457
CC
+
FF
@50458
CC
+
FF
@50459
CA
+
FF
@50460
CC
+
FF
@50461
CA
+
FF
@50462
CA
+
FF
@50463
CC
+
FF
@50464
CC
+
FF
@50465
CC
+
FF
@50466
CC
+
FF
@50467
CA
+
FF
@50468
CC
+
FF
@50469
CA
+
FF
@50470
CC
+
FF
@50471
CC
+
FF
@50472
CC
+
FF
@50473
CC
+
FF
@50474
CC
+
FF
@50475
CC
+
FF
@50476
CC
+
FF
@50477
CC
+
FF
@50478
CA
+
FF
@50479
CC
+
FF
@50480
CC
+
FF
@50481
CA
+
FF
@50482
CC
+
FF
@50483
CC
+
FF
@50484
CA
+
FF
@50485
CC
+
FF
@50486
CC
+
FF
@50487
CA
+
FF
@50488
CA
+
FF
@50489
CC
+
FF
@50490
CC
+
FF
@50491
CC
+
FF
@50492
CC
+
FF
@50493
CC
+
FF
@50494
CC
+
FF
@50495
CA
+
FF
@50496
CA
+
FF
@50497
CA
+
FF
@50498
CC
+
FF
@50499
CC
+
FF
@50500
CC
+
FF
@50501
CA
+
FF
@50502
CC
+
FF
@50503
CA
+
FF
@50504
CC
+
FF
@50505
CC
+
FF
@50506
CC
+
FF
@50507
CC
+
FF
@50508
CC
+
FF
@50509
CC
+
FF
@50510
CC
+
FF
@50511
CC
+
FF
@50512
CC
+
FF
@50513
CC
+
FF
@50514
CC
+
FF
@50515
CC
+
FF
@50516
CC
+
FF
@50517
CC
+
FF
@50518
CC
+
FF
@50519
CC
+
FF
@50520
CC
+
FF
@50521
CC
+
FF
@50522
CC
+
FF
@50523
CA
+
FF
@50524
CC
+
FF
@50525
CC
+
FF
@50526
CA
+
FF
@50527
CC
+
FF
@50528
CC
+
FF
@50529
CC
+
FF
@50530
CA
+
FF
@50531
CC
+
FF
@50532
CC
+
FF
@50533
CA
+
FF
@50534
CC
+
FF
@50535
CC
+
FF
@50536
CC
+
FF
@50537
CC
+
FF
@50538
CC
+
FF
@50539
CC
+
FF
@50540
CC
+
FF
@50541
CC
+
FF
@50542
CA
+
FF
@50543
CC
+
FF
@50544
CC
+
FF
@50545
CC
+
FF
@50546
CC
+
FF
@50547
CC
+
FF
@50548
CC
+
FF
@50549
CC
+
FF
@50550
CC
+
FF
@50551
CC
+
FF
@50552
CC
+
FF
@50553
CC
+
FF
@50554
CA
+
FF
@50555
CC
+
FF
@50556
CA
+
FF
@50557
CC
+
FF
@50558
CC
+
FF
@50559
CC
+
FF
@50560
CA
+
FF
@50561
CA
+
FF
@50562
CA
+
FF
@50563
CC
+
FF
@50564
CC
+
FF
@50565
CC
+
FF
@50566
CC
+
FF
@50567
CC
+
FF
@50568
CC
+
FF
@50569
CC
+
FF
@50570
CC
+
FF
@50571
CA
+
FF
@50572
CC
+
FF
@50573
CC
+
FF
@50574
CA
+
FF
@50575
CC
+
FF
@50576
CC
+
FF
@50577
CA
+
FF
@50578
CA
+
FF
@50579
CC
+
FF
@50580
CC
+
FF
@50581
CC
+
FF
@50582
CA
+
FF
@50583
CC
+
FF
@50584
CC
+
FF
@50585
CC
+
FF
@50586
CC
+
FF
@50587
CC
+
FF
@50588
CC
+
FF
@50589
CC
+
FF
@50590
CC
+
FF
@50591
CC
+
FF
@50592
CC
+
FF
@50593
CA
+
FF
@50594
CC
+
FF
@50595
CC
+
FF
@50596
CC
+
FF
@50597
CC
+
FF
@50598
CC
+
FF
@50599
CC
+
FF
@50600
CC
+
FF
@50601
CC
+
FF
@50602
CA
+
FF
@50603
CC
+
FF
@50604
CC
+
FF
@50605
CA
+
FF
@50606
CC
+
FF
@50607
CC
+
FF
@50608
CA
+
FF
@50609
CC
+
FF
@50610
CC
+
FF
@50611
CC
+
FF
@50612
CC
+
FF
@50613
CC
+
FF
@50614
CC
+
FF
@50615
CA
+
FF
@50616
CC
+
FF
@50617
CC
+
FF
@50618
CC
+
FF
@50619
CC
+
FF
@50620
CC
+
FF
@50621
CC
+
FF
@50622
CC
+
FF
@50623
CA
+
FF
@50624
CA
+
FF
@50625
GC
+
FF
@50626
CC
+
FF
@50627
CC
+
FF
@50628
CC
+
FF
@50629
CC
+
FF
@50630
CC
+
FF
@50631
CC
+
FF
@50632
CC
+
FF
@50633
CC
+
FF
@50634
CC
+
FF
@50635
GC
+
FF
@50636
CA
+
FF
@50637
CC
+
FF
@50638
CC
+
FF
@50639
CC
+
FF
@50640
CC
+
FF
@50641
CC
+
FF
@50642
CC
+
FF
@50643
CA
+
FF
@50644
CC
+
FF
@50645
CC
+
FF
@50646
CC
+
FF
@50647
CC
+
FF
@50648
CC
+
FF
@50649
CC
+
FF
@50650
CC
+
FF
@50651
CC
+
FF
@50652
CC
+
FF
@50653
CC
+
FF
@50654
CC
+
FF
@50655
CC
+
FF
@50656
CC
+
FF
@50657
CC
+
FF
@50658
CC
+
FF
@50659
CC
+
FF
@50660
CC
+
FF
@50661
CC
+
FF
@50662
CA
+
FF
@50663
CA
+
FF
@50664
CC
+
FF
@50665
CC
+
FF
@50666
CC
+
FF
@50667
CA
+
FF
@50668
CC
+
FF
@50669
CC
+
FF
@50670
CC
+
FF
@50671
CC
+
FF
@50672
CC
+
FF
@50673
CC
+
FF
@50674
CC
+
FF
@50675
CC
+
FF
@50676
CC
+
FF
@50677
CC
+
FF
@50678
CC
+
FF
@50679
CC
+
FF
@50680
CA
+
FF
@50681
CA
+
FF
@50682
CC
+
FF
@50683
CC
+
FF
@50684
CC
+
FF
@50685
CC
+
FF
@50686
CA
+
FF
@50687
CC
+
FF
@50688
CC
+
FF
@50689
CC
+
FF
@50690
CC
+
FF
@50691
CC
+
FF
@50692
CC
+
FF
@50693
CC
+
FF
@50694
CC
+
FF
@50695
CC
+
FF
@50696
CC
+
FF
@50697
CC
+
FF
@50698
CC
+
FF
@50699
CA
+
FF
@50700
CC
+
FF
@50701
CC
+
FF
@50702
CC
+
FF
@50703
CC
+
FF
@50704
CC
+
FF
@50705
CC
+
FF
@50706
CC
+
FF
@50707
CC
+
FF
@50708
CC
+
FF
@50709
CC
+
FF
@50710
CA
+
FF
@50711
CC
+
FF
@50712
CC
+
FF
@50713
CC
+
FF
@50714
CC
+
FF
@50715
CC
+
FF
@50716
CC
+
FF
@50717
CC
+
FF
@50718
CA
+
FF
@50719
CC
+
FF
@50720
CC
+
FF
@50721
CC
+
FF
@50722
CC
+
FF
@50723
CC
+
FF
@50724
CA
+
FF
@50725
CC
+
FF
@50726
CC
+
FF
@50727
CA
+
FF
@50728
CA
+
FF
@50729
CC
+
FF
@50730
CC
+
FF
@50731
CC
+
FF
@50732
CC
+
FF
@50733
CC
+
FF
@50734
CC
+
FF
@50735
CC
+
FF
@50736
CC
+
FF
@50737
CA
+
FF
@50738
CC
+
FF
@50739
CC
+
FF
@50740
CC
+
FF
@50741
CC
+
FF
@50742
CA
+
FF
@50743
CC
+
FF
@50744
CC
+
FF
@50745
CC
+
FF
@50746
CC
+
FF
@50747
CC
+
FF
@50748
CC
+
FF
@50749
CC
+
FF
@50750
CC
+
FF
@50751
CC
+
FF
@50752
CA
+
FF
@50753
CC
+
FF
@50754
CC
+
FF
@50755
CC
+
FF
@50756
CC
+
FF
@50757
CC
+
FF
@50758
CC
+
FF
@50759
CC
+
FF
@50760
CC
+
FF
@50761
CC
+
FF
@50762
CC
+
FF
@50763
CA
+
FF
@50764
CC
+
FF
@50765
CC
+
FF
@50766
CC
+
FF
@50767
CC
+
FF
@50768
CA
+
FF
@50769
CC
+
FF
@50770
CC
+
FF
@50771
CC
+
FF
@50772
CC
+
FF
@50773
CC
+
FF
@50774
CC
+
FF
@50775
CC
+
FF
@50776
CC
+
FF
@50777
CC
+
FF
@50778
CC
+
FF
@50779
CC
+
FF
@50780
CC
+
FF
@50781
CC
+
FF
@50782
CA
+
FF
@50783
CC
+
FF
@50784
CC
+
FF
@50785
CC
+
FF
@50786
CC
+
FF
@50787
CC
+
FF
@50788
CC
+
FF
@50789
CC
+
FF
@50790
CC
+
FF
@50791
CC
+
FF
@50792
CC
+
FF
@50793
CA
+
FF
@50794
CC
+
FF
@50795
CC
+
FF
@50796
CC
+
FF
@50797
CC
+
FF
@50798
CC
+
FF
@50799
CC
+
FF
@50800
CC
+
FF
@50801
CC
+
FF
@50802
CA
+
FF
@50803
CA
+
FF
@50804
CC
+
FF
@50805
CC
+
FF
@50806
CC
+
FF
@50807
CC
+
FF
@50808
CC
+
FF
@50809
CC
+
FF
@50810
CC
+
FF
@50811
CC
+
FF
@50812
CC
+
FF
@50813
CA
+
FF
@50814
CC
+
FF
@50815
CC
+
FF
@50816
CC
+
FF
@50817
CC
+
FF
@50818
CC
+
FF
@50819
CC
+
FF
@50820
CC
+
FF
@50821
CC
+
FF
@50822
CC
+
FF
@50823
CC
+
FF
@50824
CC
+
FF
@50825
CA
+
FF
@50826
CA
+
FF
@50827
CC
+
FF
@50828
CC
+
FF
@50829
CC
+
FF
@50830
CC
+
FF
@50831
CC
+
FF
@50832
CC
+
FF
@50833
CC
+
FF
@50834
CC
+
FF
@50835
CC
+
FF
@50836
CC
+
FF
@50837
CC
+
FF
@50838
CC
+
FF
@50839
CC
+
FF
@50840
CA
+
FF
@50841
GC
+
FF
@50842
CA
+
FF
@50843
CC
+
FF
@50844
CC
+
FF
@50845
CC
+
FF
@50846
CC
+
FF
@50847
CC
+
FF
@50848
CC
+
FF
@50849
CC
+
FF
@50850
CC
+
FF
@50851
CC
+
FF
@50852
CC
+
FF
@50853
CC
+
FF
@50854
CC
+
FF
@50855
CC
+
FF
@50856
CC
+
FF
@50857
CC
+
FF
@50858
CC
+
FF
@50859
CC
+
FF
@50860
CC
+
FF
@50861
CC
+
FF
@50862
CC
+
FF
@50863
CC
+
FF
@50864
CC
+
FF
@50865
CC
+
FF
@50866
CC
+
FF
@50867
CC
+
FF
@50868
CC
+
FF
@50869
CC
+
FF
@50870
CC
+
FF
@50871
CA
+
FF
@50872
CC
+
FF
@50873
CA
+
FF
@50874
CA
+
FF
@50875
CC
+
FF
@50876
CC
+
FF
@50877
CC
+
FF
@50878
CC
+
FF
@50879
CC
+
FF
@50880
CA
+
FF
@50881
CA
+
FF
@50882
CC
+
FF
@50883
CA
+
FF
@50884
CC
+
FF
@50885
CC
+
FF
@50886
CC
+
FF
@50887
CC
+
FF
@50888
CC
+
FF
@50889
CC
+
FF
@50890
CC
+
FF
@50891
CC
+
FF
@50892
CC
+
FF
@50893
CC
+
FF
@50894
CC
+
FF
@50895
CC
+
FF
@50896
CC
+
FF
@50897
CC
+
FF
@50898
CC
+
FF
@50899
CC
+
FF
@50900
CC
+
FF
@50901
CC
+
FF
@50902
CC
+
FF
@50903
CC
+
FF
@50904
CC
+
FF
@50905
CC
+
FF
@50906
CC
+
FF
@50907
CC
+
FF
@50908
CC
+
FF
@50909
CC
+
FF
@50910
CA
+
FF
@50911
CC
+
FF
@50912
CC
+
FF
@50913
CC
+
FF
@50914
CC
+
FF
@50915
CC
+
FF
@50916
CC
+
FF
@50917
CC
+
FF
@50918
CC
+
FF
@50919
CC
+
FF
@50920
CC
+
FF
@50921
CC
+
FF
@50922
CC
+
FF
@50923
CC
+
FF
@50924
CC
+
FF
@50925
CC
+
FF
@50926
CC
+
FF
@50927
CC
+
FF
@50928
CC
+
FF
@50929
CC
+
FF
@50930
CA
+
FF
@50931
CC
+
FF
@50932
CC
+
FF
@50933
CC
+
FF
@50934
CC
+
FF
@50935
CA
+
FF
@50936
CA
+
FF
@50937
CA
+
FF
@50938
CC
+
FF
@50939
CC
+
FF
@50940
CC
+
FF
@50941
CC
+
FF
@50942
CC
+
FF
@50943
CC
+
FF
@50944
CC
+
FF
@50945
CA
+
FF
@50946
CA
+
FF
@50947
CC
+
FF
@50948
CA
+
FF
@50949
CC
+
FF
@50950
CA
+
FF
@50951
CC
+
FF
@50952
CC
+
FF
@50953
CC
+
FF
@50954
CC
+
FF
@50955
CC
+
FF
@50956
CA
+
FF
@50957
CC
+
FF
@50958
CC
+
FF
@50959
CC
+
FF
@50960
CA
+
FF
@50961
CC
+
FF
@50962
CC
+
FF
@50963
CC
+
FF
@50964
CC
+
FF
@50965
CC
+
FF
@50966
CC
+
FF
@50967
CC
+
FF
@50968
CC
+
FF
@50969
CA
+
FF
@50970
CC
+
FF
@50971
CC
+
FF
@50972
CC
+
FF
@50973
CC
+
FF
@50974
CC
+
FF
@50975
CA
+
FF
@50976
CA
+
FF
@50977
CC
+
FF
@50978
CC
+
FF
@50979
CA
+
FF
@50980
CC
+
FF
@50981
CC
+
FF
@50982
CC
+
FF
@50983
CC
+
FF
@50984
CC
+
FF
@50985
CC
+
FF
@50986
CC
+
FF
@50987
CC
+
FF
@50988
CA
+
FF
@50989
CA
+
FF
@50990
CC
+
FF
@50991
CC
+
FF
@50992
CA
+
FF
@50993
CA
+
FF
@50994
CC
+
FF
@50995
CC
+
FF
@50996
CA
+
FF
@50997
CC
+
FF
@50998
CC
+
FF
@50999
CC
+
FF
@51000
CC
+
FF
@51001
CA
+
FF
@51002
CC
+
FF
@51003
CC
+
FF
@51004
CA
+
FF
@51005
CC
+
FF
@51006
CC
+
FF
@51007
CC
+
FF
@51008
CC
+
FF
@51009
CC
+
FF
@51010
CC
+
FF
@51011
CC
+
FF
@51012
CC
+
FF
@51013
CA
+
FF
@51014
CA
+
FF
@51015
CC
+
FF
@51016
CC
+
FF
@51017
CA
+
FF
@51018
CC
+
FF
@51019
CA
+
FF
@51020
CC
+
FF
@51021
CC
+
FF
@51022
CC
+
FF
@51023
CC
+
FF
@51024
CA
+
FF
@51025
CC
+
FF
@51026
CC
+
FF
@51027
CC
+
FF
@51028
CA
+
FF
@51029
CC
+
FF
@51030
CC
+
FF
@51031
CC
+
FF
@51032
CC
+
FF
@51033
CA
+
FF
@51034
CA
+
FF
@51035
CC
+
FF
@51036
CC
+
FF
@51037
CC
+
FF
@51038
CC
+
FF
@51039
CC
+
FF
@51040
CA
+
FF
@51041
CC
+
FF
@51042
CC
+
FF
@51043
CC
+
FF
@51044
CC
+
FF
@51045
CC
+
FF
@51046
CC
+
FF
@51047
CC
+
FF
@51048
CC
+
FF
@51049
CA
+
FF
@51050
CC
+
FF
@51051
CC
+
FF
@51052
CC
+
FF
@51053
CC
+
FF
@51054
CA
+
FF
@51055
CC
+
FF
@51056
CC
+
FF
@51057
CC
+
FF
@51058
CC
+
FF
@51059
CA
+
FF
@51060
CC
+
FF
@51061
CC
+
FF
@51062
CC
+
FF
@51063
CC
+
FF
@51064
CC
+
FF
@51065
CC
+
FF
@51066
CC
+
FF
@51067
CC
+
FF
@51068
CC
+
FF
@51069
CC
+
FF
@51070
CC
+
FF
@51071
CC
+
FF
@51072
CA
+
FF
@51073
CC
+
FF
@51074
CC
+
FF
@51075
CA
+
FF
@51076
CC
+
FF
@51077
CA
+
FF
@51078
CC
+
FF
@51079
CC
+
FF
@51080
CC
+
FF
@51081
CC
+
FF
@51082
CC
+
FF
@51083
CC
+
FF
@51084
CC
+
FF
@51085
CC
+
FF
@51086
CC
+
FF
@51087
CC
+
FF
@51088
CC
+
FF
@51089
CC
+
FF
@51090
CC
+
FF
@51091
CA
+
FF
@51092
CC
+
FF
@51093
CC
+
FF
@51094
CC
+
FF
@51095
CC
+
FF
@51096
CC
+
FF
@51097
CC
+
FF
@51098
CC
+
FF
@51099
CC
+
FF
@51100
CC
+
FF
@51101
CC
+
FF
@51102
CA
+
FF
@51103
CC
+
FF
@51104
CC
+
FF
@51105
CC
+
FF
@51106
CC
+
FF
@51107
CA
+
FF
@51108
CC
+
FF
@51109
CC
+
FF
@51110
CC
+
FF
@51111
CC
+
FF
@51112
CC
+
FF
@51113
CA
+
FF
@51114
CA
+
FF
@51115
CC
+
FF
@51116
CC
+
FF
@51117
CC
+
FF
@51118
CA
+
FF
@51119
CC
+
FF
@51120
CC
+
FF
@51121
CA
+
FF
@51122
CC
+
FF
@51123
CC
+
FF
@51124
CA
+
FF
@51125
CA
+
FF
@51126
CC
+
FF
@51127
CC
+
FF
@51128
CC
+
FF
@51129
CC
+
FF
@51130
CC
+
FF
@51131
CC
+
FF
@51132
CC
+
FF
@51133
CC
+
FF
@51134
CA
+
FF
@51135
CC
+
FF
@51136
CC
+
FF
@51137
CC
+
FF
@51138
CA
+
FF
@51139
CC
+
FF
@51140
CC
+
FF
@51141
CA
+
FF
@51142
CA
+
FF
@51143
CC
+
FF
@51144
CA
+
FF
@51145
CC
+
FF
@51146
CC
+
FF
@51147
CA
+
FF
@51148
CC
+
FF
@51149
TC
+
FF
@51150
CC
+
FF
@51151
CC
+
FF
@51152
CC
+
FF
@51153
CC
+
FF
@51154
CC
+
FF
@51155
CC
+
FF
@51156
CC
+
FF
@51157
CA
+
FF
@51158
CC
+
FF
@51159
CC
+
FF
@51160
CC
+
FF
@51161
CC
+
FF
@51162
CC
+
FF
@51163
CC
+
FF
@51164
CC
+
FF
@51165
CC
+
FF
@51166
CC
+
FF
@51167
CA
+
FF
@51168
CC
+
FF
@51169
CC
+
FF
@51170
CA
+
FF
@51171
CC
+
FF
@51172
CC
+
FF
@51173
CC
+
FF
@51174
CC
+
FF
@51175
CC
+
FF
@51176
CA
+
FF
@51177
CC
+
FF
@51178
CC
+
FF
@51179
CC
+
FF
@51180
CC
+
FF
@51181
CC
+
FF
@51182
CC
+
FF
@51183
CC
+
FF
@51184
CC
+
FF
@51185
CC
+
FF
@51186
CC
+
FF
@51187
CC
+
FF
@51188
CC
+
FF
@51189
CA
+
FF
@51190
CC
+
FF
@51191
CC
+
FF
@51192
CC
+
FF
@51193
GC
+
FF
@51194
GC
+
FF
@51195
CC
+
FF
@51196
CC
+
FF
@51197
CC
+
FF
@51198
CA
+
FF
@51199
CC
+
FF
@51200
CC
+
FF
@51201
CA
+
FF
@51202
CA
+
FF
@51203
CC
+
FF
@51204
CC
+
FF
@51205
CC
+
FF
@51206
CC
+
FF
@51207
CC
+
FF
@51208
CC
+
FF
@51209
CC
+
FF
@51210
CC
+
FF
@51211
CC
+
FF
@51212
CC
+
FF
@51213
CC
+
FF
@51214
CC
+
FF
@51215
CC
+
FF
@51216
CC
+
FF
@51217
CC
+
FF
@51218
CC
+
FF
@51219
CC
+
FF
@51220
CA
+
FF
@51221
CC
+
FF
@51222
CC
+
FF
@51223
CC
+
FF
@51224
CA
+
FF
@51225
CC
+
FF
@51226
CC
+
FF
@51227
CC
+
FF
@51228
CA
+
FF
@51229
CC
+
FF
@51230
CA
+
FF
@51231
CC
+
FF
@51232
CC
+
FF
@51233
CC
+
FF
@51234
CC
+
FF
@51235
CC
+
FF
@51236
CC
+
FF
@51237
CA
+
FF
@51238
CC
+
FF
@51239
CC
+
FF
@51240
CC
+
FF
@51241
CC
+
FF
@51242
CC
+
FF
@51243
CC
+
FF
@51244
CC
+
FF
@51245
CC
+
FF
@51246
CC
+
FF
@51247
CA
+
FF
@51248
CC
+
FF
@51249
CC
+
FF
@51250
CC
+
FF
@51251
CA
+
FF
@51252
CC
+
FF
@51253
CC
+
FF
@51254
CC
+
FF
@51255
CC
+
FF
@51256
CC
+
FF
@51257
CC
+
FF
@51258
CC
+
FF
@51259
CC
+
FF
@51260
CA
+
FF
@51261
CC
+
FF
@51262
CA
+
FF
@51263
CC
+
FF
@51264
CA
+
FF
@51265
CC
+
FF
@51266
CA
+
FF
@51267
CC
+
FF
@51268
CC
+
FF
@51269
CC
+
FF
@51270
CC
+
FF
@51271
CC
+
FF
@51272
CC
+
FF
@51273
CC
+
FF
@51274
CC
+
FF
@51275
CC
+
FF
@51276
CC
+
FF
@51277
CC
+
FF
@51278
CC
+
FF
@51279
CC
+
FF
@51280
CC
+
FF
@51281
CC
+
FF
@51282
CA
+
FF
@51283
CC
+
FF
@51284
CC
+
FF
@51285
CC
+
FF
@51286
CC
+
FF
@51287
CC
+
FF
@51288
CC
+
FF
@51289
CA
+
FF
@51290
CC
+
FF
@51291
CC
+
FF
@51292
CC
+
FF
@51293
CC
+
FF
@51294
CA
+
FF
@51295
CC
+
FF
@51296
CA
+
FF
@51297
CC
+
FF
@51298
CC
+
FF
@51299
CC
+
FF
@51300
CC
+
FF
@51301
CA
+
FF
@51302
CA
+
FF
@51303
CC
+
FF
@51304
CC
+
FF
@51305
CC
+
FF
@51306
CC
+
FF
@51307
CA
+
FF
@51308
CC
+
FF
@51309
CC
+
FF
@51310
CC
+
FF
@51311
CC
+
FF
@51312
CC
+
FF
@51313
CC
+
FF
@51314
CC
+
FF
@51315
CA
+
FF
@51316
CC
+
FF
@51317
CC
+
FF
@51318
CC
+
FF
@51319
CC
+
FF
@51320
CC
+
FF
@51321
CC
+
FF
@51322
CC
+
FF
@51323
CA
+
FF
@51324
CC
+
FF
@51325
CC
+
FF
@51326
CC
+
FF
@51327
CA
+
FF
@51328
CA
+
FF
@51329
CC
+
FF
@51330
CC
+
FF
@51331
CC
+
FF
@51332
CC
+
FF
@51333
CC
+
FF
@51334
CC
+
FF
@51335
CC
+
FF
@51336
CC
+
FF
@51337
CC
+
FF
@51338
CA
+
FF
@51339
CC
+
FF
@51340
CC
+
FF
@51341
CC
+
FF
@51342
CC
+
FF
@51343
CC
+
FF
@51344
CC
+
FF
@51345
CC
+
FF
@51346
CA
+
FF
@51347
CC
+
FF
@51348
CC
+
FF
@51349
CC
+
FF
@51350
CC
+
FF
@51351
CC
+
FF
@51352
CC
+
FF
@51353
CC
+
FF
@51354
CC
+
FF
@51355
CC
+
FF
@51356
CC
+
FF
@51357
CA
+
FF
@51358
CC
+
FF
@51359
CC
+
FF
@51360
CC
+
FF
@51361
CA
+
FF
@51362
CC
+
FF
@51363
CA
+
FF
@51364
CC
+
FF
@51365
CA
+
FF
@51366
CC
+
FF
@51367
CC
+
FF
@51368
CC
+
FF
@51369
TC
+
FF
@51370
CC
+
FF
@51371
CC
+
FF
@51372
CA
+
FF
@51373
CA
+
FF
@51374
CC
+
FF
@51375
CA
+
FF
@51376
CC
+
FF
@51377
CA
+
FF
@51378
CC
+
FF
@51379
CC
+
FF
@51380
CC
+
FF
@51381
CC
+
FF
@51382
CC
+
FF
@51383
CA
+
FF
@51384
CC
+
FF
@51385
CC
+
FF
@51386
CA
+
FF
@51387
CC
+
FF
@51388
CC
+
FF
@51389
CC
+
FF
@51390
CC
+
FF
@51391
CC
+
FF
@51392
CC
+
FF
@51393
CC
+
FF
@51394
CA
+
FF
@51395
CC
+
FF
@51396
CC
+
FF
@51397
CC
+
FF
@51398
CC
+
FF
@51399
CA
+
FF
@51400
CA
+
FF
@51401
CC
+
FF
@51402
CC
+
FF
@51403
CC
+
FF
@51404
CC
+
FF
@51405
CA
+
FF
@51406
CC
+
FF
@51407
CC
+
FF
@51408
CC
+
FF
@51409
CC
+
FF
@51410
CC
+
FF
@51411
CA
+
FF
@51412
CC
+
FF
@51413
GC
+
FF
@51414
CC
+
FF
@51415
CC
+
FF
@51416
CA
+
FF
@51417
CC
+
FF
@51418
CC
+
FF
@51419
CC
+
FF
@51420
CC
+
FF
@51421
CC
+
FF
@51422
CC
+
FF
@51423
CA
+
FF
@51424
CC
+
FF
@51425
CC
+
FF
@51426
CC
+
FF
@51427
CC
+
FF
@51428
CC
+
FF
@51429
CA
+
FF
@51430
CC
+
FF
@51431
CC
+
FF
@51432
CC
+
FF
@51433
CC
+
FF
@51434
CC
+
FF
@51435
CC
+
FF
@51436
CC
+
FF
@51437
CC
+
FF
@51438
CC
+
FF
@51439
CC
+
FF
@51440
CC
+
FF
@51441
CC
+
FF
@51442
CC
+
FF
@51443
CC
+
FF
@51444
CC
+
FF
@51445
CC
+
FF
@51446
CC
+
FF
@51447
CC
+
FF
@51448
CA
+
FF
@51449
CA
+
FF
@51450
CC
+
FF
@51451
CC
+
FF
@51452
CC
+
FF
@51453
CC
+
FF
@51454
CC
+
FF
@51455
CC
+
FF
@51456
CC
+
FF
@51457
CC
+
FF
@51458
CC
+
FF
@51459
CC
+
FF
@51460
CC
+
FF
@51461
CC
+
FF
@51462
CC
+
FF
@51463
CC
+
FF
@51464
CC
+
FF
@51465
CC
+
FF
@51466
CC
+
FF
@51467
CC
+
FF
@51468
CC
+
FF
@51469
CC
+
FF
@51470
CA
+
FF
@51471
CA
+
FF
@51472
CC
+
FF
@51473
CC
+
FF
@51474
CC
+
FF
@51475
CC
+
FF
@51476
CC
+
FF
@51477
CC
+
FF
@51478
CC
+
FF
@51479
CC
+
FF
@51480
CC
+
FF
@51481
CC
+
FF
@51482
CC
+
FF
@51483
CC
+
FF
@51484
CA
+
FF
@51485
CA
+
FF
@51486
CC
+
FF
@51487
CC
+
FF
@51488
GC
+
FF
@51489
CC
+
FF
@51490
CC
+
FF
@51491
CC
+
FF
@51492
CC
+
FF
@51493
CC
+
FF
@51494
CC
+
FF
@51495
CC
+
FF
@51496
CC
+
FF
@51497
CC
+
FF
@51498
CA
+
FF
@51499
CC
+
FF
@51500
CC
+
FF
@51501
CC
+
FF
@51502
CC
+
FF
@51503
CC
+
FF
@51504
CA
+
FF
@51505
CC
+
FF
@51506
CC
+
FF
@51507
CC
+
FF
@51508
CC
+
FF
@51509
CC
+
FF
@51510
CC
+
FF
@51511
CC
+
FF
@51512
CC
+
FF
@51513
CC
+
FF
@51514
CA
+
FF
@51515
CC
+
FF
@51516
CA
+
FF
@51517
CC
+
FF
@51518
CC
+
FF
@51519
CC
+
FF
@51520
CC
+
FF
@51521
CA
+
FF
@51522
CC
+
FF
@51523
CC
+
FF
@51524
CC
+
FF
@51525
CC
+
FF
@51526
CC
+
FF
@51527
CC
+
FF
@51528
CC
+
FF
@51529
CA
+
FF
@51530
CC
+
FF
@51531
CC
+
FF
@51532
CC
+
FF
@51533
CC
+
FF
@51534
CC
+
FF
@51535
CC
+
FF
@51536
CA
+
FF
@51537
CC
+
FF
@51538
CC
+
FF
@51539
CC
+
FF
@51540
CC
+
FF
@51541
CC
+
FF
@51542
CC
+
FF
@51543
CA
+
FF
@51544
CC
+
FF
@51545
CC
+
FF
@51546
CC
+
FF
@51547
CC
+
FF
@51548
CC
+
FF
@51549
CC
+
FF
@51550
CC
+
FF
@51551
CA
+
FF
@51552
CC
+
FF
@51553
CC
+
FF
@51554
CA
+
FF
@51555
CA
+
FF
@51556
CC
+
FF
@51557
CC
+
FF
@51558
CC
+
FF
@51559
CC
+
FF
@51560
CC
+
FF
@51561
CC
+
FF
@51562
CA
+
FF
@51563
CC
+
FF
@51564
CC
+
FF
@51565
CC
+
FF
@51566
CC
+
FF
@51567
CC
+
FF
@51568
CC
+
FF
@51569
CC
+
FF
@51570
CA
+
FF
@51571
CC
+
FF
@51572
CC
+
FF
@51573
CC
+
FF
@51574
CC
+
FF
@51575
CC
+
FF
@51576
CC
+
FF
@51577
CC
+
FF
@51578
CC
+
FF
@51579
CC
+
FF
@51580
CC
+
FF
@51581
CC
+
FF
@51582
CA
+
FF
@51583
CC
+
FF
@51584
CC
+
FF
@51585
CC
+
FF
@51586
CA
+
FF
@51587
CC
+
FF
@51588
CC
+
FF
@51589
CC
+
FF
@51590
CC
+
FF
@51591
CC
+
FF
@51592
CC
+
FF
@51593
CA
+
FF
@51594
CC
+
FF
@51595
CC
+
FF
@51596
CC
+
FF
@51597
CA
+
FF
@51598
CC
+
FF
@51599
CA
+
FF
@51600
CC
+
FF
@51601
CC
+
FF
@51602
CC
+
FF
@51603
CC
+
FF
@51604
CC
+
FF
@51605
CC
+
FF
@51606
CC
+
FF
@51607
CC
+
FF
@51608
CC
+
FF
@51609
CC
+
FF
@51610
CC
+
FF
@51611
CA
+
FF
@51612
CC
+
FF
@51613
CC
+
FF
@51614
CC
+
FF
@51615
CC
+
FF
@51616
CA
+
FF
@51617
CC
+
FF
@51618
CC
+
FF
@51619
CC
+
FF
@51620
CC
+
FF
@51621
CA
+
FF
@51622
CC
+
FF
@51623
CC
+
FF
@51624
CC
+
FF
@51625
CC
+
FF
@51626
CA
+
FF
@51627
CC
+
FF
@51628
CA
+
FF
@51629
CC
+
FF
@51630
CA
+
FF
@51631
CC
+
FF
@51632
CC
+
FF
@51633
CC
+
FF
@51634
CC
+
FF
@51635
CC
+
FF
@51636
CC
+
FF
@51637
CC
+
FF
@51638
CC
+
FF
@51639
CC
+
FF
@51640
CC
+
FF
@51641
CC
+
FF
@51642
CC
+
FF
@51643
CC
+
FF
@51644
CC
+
FF
@51645
CC
+
FF
@51646
CC
+
FF
@51647
CC
+
FF
@51648
CC
+
FF
@51649
CC
+
FF
@51650
CC
+
FF
@51651
CC
+
FF
@51652
TC
+
FF
@51653
CC
+
FF
@51654
CC
+
FF
@51655
CC
+
FF
@51656
CC
+
FF
@51657
CC
+
FF
@51658
CC
+
FF
@51659
CA
+
FF
@51660
CC
+
FF
@51661
CC
+
FF
@51662
CC
+
FF
@51663
CC
+
FF
@51664
CC
+
FF
@51665
CC
+
FF
@51666
CC
+
FF
@51667
CC
+
FF
@51668
CC
+
FF
@51669
CC
+
FF
@51670
CC
+
FF
@51671
CC
+
FF
@51672
CC
+
FF
@51673
CC
+
FF
@51674
CC
+
FF
@51675
CC
+
FF
@51676
CC
+
FF
@51677
CC
+
FF
@51678
CC
+
FF
@51679
CC
+
FF
@51680
CC
+
FF
@51681
CC
+
FF
@51682
CC
+
FF
@51683
TA
+
FF
@51684
CC
+
FF
@51685
CC
+
FF
@51686
CC
+
FF
@51687
CC
+
FF
@51688
CC
+
FF
@51689
CC
+
FF
@51690
CC
+
FF
@51691
CC
+
FF
@51692
CC
+
FF
@51693
CC
+
FF
@51694
CC
+
FF
@51695
CC
+
FF
@51696
CC
+
FF
@51697
CC
+
FF
@51698
CC
+
FF
@51699
CC
+
FF
@51700
CA
+
FF
@51701
CC
+
FF
@51702
CA
+
FF
@51703
CC
+
FF
@51704
CC
+
FF
@51705
CA
+
FF
@51706
CC
+
FF
@51707
CA
+
FF
@51708
CC
+
FF
@51709
CC
+
FF
@51710
CC
+
FF
@51711
CC
+
FF
@51712
CC
+
FF
@51713
CC
+
FF
@51714
CC
+
FF
@51715
CA
+
FF
@51716
CA
+
FF
@51717
CC
+
FF
@51718
CC
+
FF
@51719
CC
+
FF
@51720
CC
+
FF
@51721
CA
+
FF
@51722
CC
+
FF
@51723
CC
+
FF
@51724
CC
+
FF
@51725
CC
+
FF
@51726
CC
+
FF
@51727
CA
+
FF
@51728
CA
+
FF
@51729
CA
+
FF
@51730
CC
+
FF
@51731
CC
+
FF
@51732
CC
+
FF
@51733
CC
+
FF
@51734
CC
+
FF
@51735
CC
+
FF
@51736
CC
+
FF
@51737
CC
+
FF
@51738
CC
+
FF
@51739
CC
+
FF
@51740
CC
+
FF
@51741
CA
+
FF
@51742
CC
+
FF
@51743
CC
+
FF
@51744
CA
+
FF
@51745
CC
+
FF
@51746
CC
+
FF
@51747
CC
+
FF
@51748
CC
+
FF
@51749
CC
+
FF
@51750
CC
+
FF
@51751
CC
+
FF
@51752
CA
+
FF
@51753
CC
+
FF
@51754
CC
+
FF
@51755
CC
+
FF
@51756
CC
+
FF
@51757
CA
+
FF
@51758
CC
+
FF
@51759
CC
+
FF
@51760
CC
+
FF
@51761
CC
+
FF
@51762
CA
+
FF
@51763
CA
+
FF
@51764
CC
+
FF
@51765
CC
+
FF
@51766
CC
+
FF
@51767
CC
+
FF
@51768
CA
+
FF
@51769
CC
+
FF
@51770
CC
+
FF
@51771
CC
+
FF
@51772
CC
+
FF
@51773
CC
+
FF
@51774
CC
+
FF
@51775
CC
+
FF
@51776
CC
+
FF
@51777
CC
+
FF
@51778
CC
+
FF
@51779
CC
+
FF
@51780
CC
+
FF
@51781
CC
+
FF
@51782
CC
+
FF
@51783
CC
+
FF
@51784
CC
+
FF
@51785
CA
+
FF
@51786
CC
+
FF
@51787
CC
+
FF
@51788
CC
+
FF
@51789
CC
+
FF
@51790
CC
+
FF
@51791
CC
+
FF
@51792
CC
+
FF
@51793
CC
+
FF
@51794
CC
+
FF
@51795
CC
+
FF
@51796
CC
+
FF
@51797
CC
+
FF
@51798
CC
+
FF
@51799
CA
+
FF
@51800
CA
+
FF
@51801
CC
+
FF
@51802
CC
+
FF
@51803
CC
+
FF
@51804
CA
+
FF
@51805
CC
+
FF
@51806
CC
+
FF
@51807
CC
+
FF
@51808
CC
+
FF
@51809
CC
+
FF
@51810
CA
+
FF
@51811
CC
+
FF
@51812
CC
+
FF
@51813
CC
+
FF
@51814
CC
+
FF
@51815
CC
+
FF
@51816
CC
+
FF
@51817
CC
+
FF
@51818
CC
+
FF
@51819
CC
+
FF
@51820
CC
+
FF
@51821
CA
+
FF
@51822
CC
+
FF
@51823
CA
+
FF
@51824
CC
+
FF
@51825
CC
+
FF
@51826
CC
+
FF
@51827
CC
+
FF
@51828
CC
+
FF
@51829
CC
+
FF
@51830
CC
+
FF
@51831
CC
+
FF
@51832
CA
+
FF
@51833
CA
+
FF
@51834
CC
+
FF
@51835
CC
+
FF
@51836
CC
+
FF
@51837
CC
+
FF
@51838
CC
+
FF
@51839
CA
+
FF
@51840
CC
+
FF
@51841
CC
+
FF
@51842
CC
+
FF
@51843
CC
+
FF
@51844
CC
+
FF
@51845
CC
+
FF
@51846
CC
+
FF
@51847
CC
+
FF
@51848
CC
+
FF
@51849
CA
+
FF
@51850
CC
+
FF
@51851
CA
+
FF
@51852
CC
+
FF
@51853
CC
+
FF
@51854
CC
+
FF
@51855
CC
+
FF
@51856
CC
+
FF
@51857
CA
+
FF
@51858
CA
+
FF
@51859
CC
+
FF
@51860
CC
+
FF
@51861
CC
+
FF
@51862
CC
+
FF
@51863
CC
+
FF
@51864
CC
+
FF
@51865
CA
+
FF
@51866
CC
+
FF
@51867
CA
+
FF
@51868
CA
+
FF
@51869
CC
+
FF
@51870
CC
+
FF
@51871
CC
+
FF
@51872
CC
+
FF
@51873
CC
+
FF
@51874
CC
+
FF
@51875
CC
+
FF
@51876
CC
+
FF
@51877
CC
+
FF
@51878
CC
+
FF
@51879
CC
+
FF
@51880
CC
+
FF
@51881
CC
+
FF
@51882
CA
+
FF
@51883
CC
+
FF
@51884
CA
+
FF
@51885
CA
+
FF
@51886
CA
+
FF
@51887
CA
+
FF
@51888
CC
+
FF
@51889
CC
+
FF
@51890
CC
+
FF
@51891
CC
+
FF
@51892
CA
+
FF
@51893
CC
+
FF
@51894
CC
+
FF
@51895
CA
+
FF
@51896
CC
+
FF
@51897
CC
+
FF
@51898
CC
+
FF
@51899
CA
+
FF
@51900
CA
+
FF
@51901
CC
+
FF
@51902
CC
+
FF
@51903
CC
+
FF
@51904
CA
+
FF
@51905
CC
+
FF
@51906
CC
+
FF
@51907
CC
+
FF
@51908
CC
+
FF
@51909
CC
+
FF
@51910
CC
+
FF
@51911
CC
+
FF
@51912
CC
+
FF
@51913
CC
+
FF
@51914
CC
+
FF
@51915
CC
+
FF
@51916
CC
+
FF
@51917
CA
+
FF
@51918
CC
+
FF
@51919
CC
+
FF
@51920
CA
+
FF
@51921
CC
+
FF
@51922
CA
+
FF
@51923
CC
+
FF
@51924
CC
+
FF
@51925
CC
+
FF
@51926
CC
+
FF
@51927
CC
+
FF
@51928
CC
+
FF
@51929
CC
+
FF
@51930
CC
+
FF
@51931
CC
+
FF
@51932
CC
+
FF
@51933
CC
+
FF
@51934
CC
+
FF
@51935
CC
+
FF
@51936
CC
+
FF
@51937
CA
+
FF
@51938
CC
+
FF
@51939
CA
+
FF
@51940
CC
+
FF
@51941
CC
+
FF
@51942
CA
+
FF
@51943
CA
+
FF
@51944
CC
+
FF
@51945
CC
+
FF
@51946
CC
+
FF
@51947
CC
+
FF
@51948
CA
+
FF
@51949
CC
+
FF
@51950
CC
+
FF
@51951
CC
+
FF
@51952
CC
+
FF
@51953
CC
+
FF
@51954
CA
+
FF
@51955
CC
+
FF
@51956
CC
+
FF
@51957
CC
+
FF
@51958
CC
+
FF
@51959
CC
+
FF
@51960
CC
+
FF
@51961
CA
+
FF
@51962
CC
+
FF
@51963
CC
+
FF
@51964
CC
+
FF
@51965
CA
+
FF
@51966
CA
+
FF
@51967
CC
+
FF
@51968
CC
+
FF
@51969
CC
+
FF
@51970
CA
+
FF
@51971
CC
+
FF
@51972
CC
+
FF
@51973
CA
+
FF
@51974
CA
+
FF
@51975
CC
+
FF
@51976
CC
+
FF
@51977
CC
+
FF
@51978
CC
+
FF
@51979
CC
+
FF
@51980
CC
+
FF
@51981
CC
+
FF
@51982
CC
+
FF
@51983
CA
+
FF
@51984
CC
+
FF
@51985
CA
+
FF
@51986
CA
+
FF
@51987
CC
+
FF
@51988
CC
+
FF
@51989
CC
+
FF
@51990
CA
+
FF
@51991
CC
+
FF
@51992
CC
+
FF
@51993
CC
+
FF
@51994
CC
+
FF
@51995
CC
+
FF
@51996
CC
+
FF
@51997
CC
+
FF
@51998
CC
+
FF
@51999
CC
+
FF
@52000
CC
+
FF
@52001
CC
+
FF
@52002
CA
+
FF
@52003
CC
+
FF
@52004
CA
+
FF
@52005
CC
+
FF
@52006
CC
+
FF
@52007
CC
+
FF
@52008
CA
+
FF
@52009
CC
+
FF
@52010
CC
+
FF
@52011
CC
+
FF
@52012
CC
+
FF
@52013
CC
+
FF
@52014
CC
+
FF
@52015
CC
+
FF
@52016
CC
+
FF
@52017
CA
+
FF
@52018
CC
+
FF
@52019
CC
+
FF
@52020
CC
+
FF
@52021
CC
+
FF
@52022
CC
+
FF
@52023
CC
+
FF
@52024
CC
+
FF
@52025
CC
+
FF
@52026
CA
+
FF
@52027
CC
+
FF
@52028
CC
+
FF
@52029
CA
+
FF
@52030
CA
+
FF
@52031
CA
+
FF
@52032
CC
+
FF
@52033
CC
+
FF
@52034
CC
+
FF
@52035
CA
+
FF
@52036
CC
+
FF
@52037
CA
+
FF
@52038
CC
+
FF
@52039
CA
+
FF
@52040
CA
+
FF
@52041
CC
+
FF
@52042
CC
+
FF
@52043
CC
+
FF
@52044
CC
+
FF
@52045
CC
+
FF
@52046
CC
+
FF
@52047
CC
+
FF
@52048
CC
+
FF
@52049
CC
+
FF
@52050
CC
+
FF
@52051
CC
+
FF
@52052
CC
+
FF
@52053
CC
+
FF
@52054
CC
+
FF
@52055
CC
+
FF
@52056
CC
+
FF
@52057
CC
+
FF
@52058
CC
+
FF
@52059
CA
+
FF
@52060
CC
+
FF
@52061
CC
+
FF
@52062
CC
+
FF
@52063
CC
+
FF
@52064
CC
+
FF
@52065
CC
+
FF
@52066
CC
+
FF
@52067
CC
+
FF
@52068
CC
+
FF
@52069
CC
+
FF
@52070
CC
+
FF
@52071
CC
+
FF
@52072
CC
+
FF
@52073
CC
+
FF
@52074
CA
+
FF
@52075
CA
+
FF
@52076
CC
+
FF
@52077
CC
+
FF
@52078
CC
+
FF
@52079
CC
+
FF
@52080
CC
+
FF
@52081
CC
+
FF
@52082
CC
+
FF
@52083
CA
+
FF
@52084
CC
+
FF
@52085
CA
+
FF
@52086
CA
+
FF
@52087
CC
+
FF
@52088
CC
+
FF
@52089
CC
+
FF
@52090
CC
+
FF
@52091
CC
+
FF
@52092
CC
+
FF
@52093
CA
+
FF
@52094
CC
+
FF
@52095
CC
+
FF
@52096
CC
+
FF
@52097
CC
+
FF
@52098
CC
+
FF
@52099
CC
+
FF
@52100
CC
+
FF
@52101
CC
+
FF
@52102
CC
+
FF
@52103
CA
+
FF
@52104
CC
+
FF
@52105
CA
+
FF
@52106
CC
+
FF
@52107
CA
+
FF
@52108
CC
+
FF
@52109
CC
+
FF
@52110
CA
+
FF
@52111
CA
+
FF
@52112
CC
+
FF
@52113
CC
+
FF
@52114
CC
+
FF
@52115
CC
+
FF
@52116
CA
+
FF
@52117
CC
+
FF
@52118
CC
+
FF
@52119
CC
+
FF
@52120
CC
+
FF
@52121
CC
+
FF
@52122
CC
+
FF
@52123
CC
+
FF
@52124
CA
+
FF
@52125
CC
+
FF
@52126
CC
+
FF
@52127
CC
+
FF
@52128
CC
+
FF
@52129
CC
+
FF
@52130
CC
+
FF
@52131
CC
+
FF
@52132
CA
+
FF
@52133
CC
+
FF
@52134
CC
+
FF
@52135
CC
+
FF
@52136
CC
+
FF
@52137
CC
+
FF
@52138
CC
+
FF
@52139
CC
+
FF
@52140
CC
+
FF
@52141
CC
+
FF
@52142
CC
+
FF
@52143
CC
+
FF
@52144
CC
+
FF
@52145
CC
+
FF
@52146
CC
+
FF
@52147
CC
+
FF
@52148
CA
+
FF
@52149
CA
+
FF
@52150
CC
+
FF
@52151
CC
+
FF
@52152
CC
+
FF
@52153
CC
+
FF
@52154
CC
+
FF
@52155
CC
+
FF
@52156
CC
+
FF
@52157
CC
+
FF
@52158
CC
+
FF
@52159
CC
+
FF
@52160
CC
+
FF
@52161
CC
+
FF
@52162
CC
+
FF
@52163
CC
+
FF
@52164
CC
+
FF
@52165
CC
+
FF
@52166
CC
+
FF
@52167
CC
+
FF
@52168
CA
+
FF
@52169
GC
+
FF
@52170
CC
+
FF
@52171
CA
+
FF
@52172
CA
+
FF
@52173
CC
+
FF
@52174
CC
+
FF
@52175
CC
+
FF
@52176
CA
+
FF
@52177
CA
+
FF
@52178
CC
+
FF
@52179
CC
+
FF
@52180
CC
+
FF
@52181
CC
+
FF
@52182
CA
+
FF
@52183
CC
+
FF
@52184
CC
+
FF
@52185
CC
+
FF
@52186
CC
+
FF
@52187
CC
+
FF
@52188
CA
+
FF
@52189
CC
+
FF
@52190
CC
+
FF
@52191
CC
+
FF
@52192
CA
+
FF
@52193
CC
+
FF
@52194
CC
+
FF
@52195
CA
+
FF
@52196
CC
+
FF
@52197
CA
+
FF
@52198
CC
+
FF
@52199
CC
+
FF
@52200
CC
+
FF
@52201
CC
+
FF
@52202
CC
+
FF
@52203
CA
+
FF
@52204
CA
+
FF
@52205
CC
+
FF
@52206
CC
+
FF
@52207
CC
+
FF
@52208
GC
+
FF
@52209
CC
+
FF
@52210
CC
+
FF
@52211
CC
+
FF
@52212
CC
+
FF
@52213
CA
+
FF
@52214
CA
+
FF
@52215
CC
+
FF
@52216
CC
+
FF
@52217
CC
+
FF
@52218
CC
+
FF
@52219
CC
+
FF
@52220
CC
+
FF
@52221
CA
+
FF
@52222
CC
+
FF
@52223
CA
+
FF
@52224
CA
+
FF
@52225
CC
+
FF
@52226
CA
+
FF
@52227
CC
+
FF
@52228
CC
+
FF
@52229
CC
+
FF
@52230
CC
+
FF
@52231
CC
+
FF
@52232
CA
+
FF
@52233
CA
+
FF
@52234
CA
+
FF
@52235
CA
+
FF
@52236
CC
+
FF
@52237
CC
+
FF
@52238
CC
+
FF
@52239
CA
+
FF
@52240
CA
+
FF
@52241
CA
+
FF
@52242
CC
+
FF
@52243
CC
+
FF
@52244
CC
+
FF
@52245
CC
+
FF
@52246
CC
+
FF
@52247
CC
+
FF
@52248
CC
+
FF
@52249
CC
+
FF
@52250
CC
+
FF
@52251
CC
+
FF
@52252
CC
+
FF
@52253
CC
+
FF
@52254
CC
+
FF
@52255
CA
+
FF
@52256
CC
+
FF
@52257
CC
+
FF
@52258
CC
+
FF
@52259
CC
+
FF
@52260
CC
+
FF
@52261
CC
+
FF
@52262
CC
+
FF
@52263
CC
+
FF
@52264
CC
+
FF
@52265
CC
+
FF
@52266
CC
+
FF
@52267
CC
+
FF
@52268
CC
+
FF
@52269
CC
+
FF
@52270
CC
+
FF
@52271
CA
+
FF
@52272
CA
+
FF
@52273
CC
+
FF
@52274
CC
+
FF
@52275
CC
+
FF
@52276
CC
+
FF
@52277
CC
+
FF
@52278
CC
+
FF
@52279
CC
+
FF
@52280
CC
+
FF
@52281
CC
+
FF
@52282
CC
+
FF
@52283
CA
+
FF
@52284
CC
+
FF
@52285
CC
+
FF
@52286
CC
+
FF
@52287
CA
+
FF
@52288
CC
+
FF
@52289
CC
+
FF
@52290
CC
+
FF
@52291
CC
+
FF
@52292
CA
+
FF
@52293
CC
+
FF
@52294
CC
+
FF
@52295
CC
+
FF
@52296
CC
+
FF
@52297
CC
+
FF
@52298
CC
+
FF
@52299
CC
+
FF
@52300
CC
+
FF
@52301
CC
+
FF
@52302
GC
+
FF
@52303
CC
+
FF
@52304
CC
+
FF
@52305
CC
+
FF
@52306
CC
+
FF
@52307
CA
+
FF
@52308
CC
+
FF
@52309
CC
+
FF
@52310
CA
+
FF
@52311
CC
+
FF
@52312
CC
+
FF
@52313
CA
+
FF
@52314
CC
+
FF
@52315
CC
+
FF
@52316
CC
+
FF
@52317
CC
+
FF
@52318
CC
+
FF
@52319
CC
+
FF
@52320
CC
+
FF
@52321
CC
+
FF
@52322
CC
+
FF
@52323
CC
+
FF
@52324
CC
+
FF
@52325
CC
+
FF
@52326
CC
+
FF
@52327
CC
+
FF
@52328
CC
+
FF
@52329
CC
+
FF
@52330
CC
+
FF
@52331
CC
+
FF
@52332
CC
+
FF
@52333
CC
+
FF
@52334
CC
+
FF
@52335
CC
+
FF
@52336
CC
+
FF
@52337
CC
+
FF
@52338
CC
+
FF
@52339
CC
+
FF
@52340
CC
+
FF
@52341
CC
+
FF
@52342
CC
+
FF
@52343
CA
+
FF
@52344
CC
+
FF
@52345
GC
+
FF
@52346
CA
+
FF
@52347
CA
+
FF
@52348
CC
+
FF
@52349
CA
+
FF
@52350
CC
+
FF
@52351
CA
+
FF
@52352
CC
+
FF
@52353
CC
+
FF
@52354
CC
+
FF
@52355
CA
+
FF
@52356
CC
+
FF
@52357
CC
+
FF
@52358
CC
+
FF
@52359
CC
+
FF
@52360
CC
+
FF
@52361
CA
+
FF
@52362
CA
+
FF
@52363
CC
+
FF
@52364
CC
+
FF
@52365
CC
+
FF
@52366
CC
+
FF
@52367
CC
+
FF
@52368
CC
+
FF
@52369
CC
+
FF
@52370
CC
+
FF
@52371
CA
+
FF
@52372
CA
+
FF
@52373
CC
+
FF
@52374
CC
+
FF
@52375
CC
+
FF
@52376
CA
+
FF
@52377
CC
+
FF
@52378
CC
+
FF
@52379
CC
+
FF
@52380
CC
+
FF
@52381
CC
+
FF
@52382
CC
+
FF
@52383
CA
+
FF
@52384
CC
+
FF
@52385
CC
+
FF
@52386
CC
+
FF
@52387
CC
+
FF
@52388
CC
+
FF
@52389
CA
+
FF
@52390
CA
+
FF
@52391
CA
+
FF
@52392
CC
+
FF
@52393
CC
+
FF
@52394
CA
+
FF
@52395
CC
+
FF
@52396
CC
+
FF
@52397
CA
+
FF
@52398
CC
+
FF
@52399
CA
+
FF
@52400
CC
+
FF
@52401
CC
+
FF
@52402
CC
+
FF
@52403
CA
+
FF
@52404
CC
+
FF
@52405
CC
+
FF
@52406
CC
+
FF
@52407
CC
+
FF
@52408
CC
+
FF
@52409
CC
+
FF
@52410
CC
+
FF
@52411
CC
+
FF
@52412
GC
+
FF
@52413
CC
+
FF
@52414
CC
+
FF
@52415
CC
+
FF
@52416
CC
+
FF
@52417
CA
+
FF
@52418
CC
+
FF
@52419
CA
+
FF
@52420
CC
+
FF
@52421
CC
+
FF
@52422
CA
+
FF
@52423
CC
+
FF
@52424
CC
+
FF
@52425
CC
+
FF
@52426
CC
+
FF
@52427
CA
+
FF
@52428
CC
+
FF
@52429
CC
+
FF
@52430
CC
+
FF
@52431
CC
+
FF
@52432
CC
+
FF
@52433
CC
+
FF
@52434
CC
+
FF
@52435
CC
+
FF
@52436
CC
+
FF
@52437
CA
+
FF
@52438
CC
+
FF
@52439
CA
+
FF
@52440
CC
+
FF
@52441
CC
+
FF
@52442
CA
+
FF
@52443
CC
+
FF
@52444
GC
+
FF
@52445
CC
+
FF
@52446
CC
+
FF
@52447
CC
+
FF
@52448
CC
+
FF
@52449
CC
+
FF
@52450
CA
+
FF
@52451
CA
+
FF
@52452
CC
+
FF
@52453
CC
+
FF
@52454
CC
+
FF
@52455
CC
+
FF
@52456
CA
+
FF
@52457
CC
+
FF
@52458
CA
+
FF
@52459
CC
+
FF
@52460
CC
+
FF
@52461
CC
+
FF
@52462
CC
+
FF
@52463
CC
+
FF
@52464
CC
+
FF
@52465
CC
+
FF
@52466
CC
+
FF
@52467
CC
+
FF
@52468
CC
+
FF
@52469
CC
+
FF
@52470
CC
+
FF
@52471
CC
+
FF
@52472
CA
+
FF
@52473
CC
+
FF
@52474
CC
+
FF
@52475
CC
+
FF
@52476
CC
+
FF
@52477
CC
+
FF
@52478
CA
+
FF
@52479
CC
+
FF
@52480
CC
+
FF
@52481
CC
+
FF
@52482
CC
+
FF
@52483
CC
+
FF
@52484
CC
+
FF
@52485
CC
+
FF
@52486
CC
+
FF
@52487
CC
+
FF
@52488
CC
+
FF
@52489
CC
+
FF
@52490
CC
+
FF
@52491
CC
+
FF
@52492
CC
+
FF
@52493
CC
+
FF
@52494
CC
+
FF
@52495
CC
+
FF
@52496
CC
+
FF
@52497
CC
+
FF
@52498
CC
+
FF
@52499
CC
+
FF
@52500
CA
+
FF
@52501
CC
+
FF
@52502
CC
+
FF
@52503
CC
+
FF
@52504
CC
+
FF
@52505
CC
+
FF
@52506
CC
+
FF
@52507
CA
+
FF
@52508
CC
+
FF
@52509
CC
+
FF
@52510
CC
+
FF
@52511
CA
+
FF
@52512
CC
+
FF
@52513
CC
+
FF
@52514
CA
+
FF
@52515
CC
+
FF
@52516
CC
+
FF
@52517
CA
+
FF
@52518
CC
+
FF
@52519
CC
+
FF
@52520
CC
+
FF
@52521
CC
+
FF
@52522
CC
+
FF
@52523
CC
+
FF
@52524
CC
+
FF
@52525
CC
+
FF
@52526
CC
+
FF
@52527
GC
+
FF
@52528
CC
+
FF
@52529
CA
+
FF
@52530
CC
+
FF
@52531
CA
+
FF
@52532
GC
+
FF
@52533
CA
+
FF
@52534
CC
+
FF
@52535
CC
+
FF
@52536
CC
+
FF
@52537
CC
+
FF
@52538
CC
+
FF
@52539
CC
+
FF
@52540
CC
+
FF
@52541
CC
+
FF
@52542
CC
+
FF
@52543
CC
+
FF
@52544
CC
+
FF
@52545
CC
+
FF
@52546
CC
+
FF
@52547
CC
+
FF
@52548
CC
+
FF
@52549
CC
+
FF
@52550
CC
+
FF
@52551
CC
+
FF
@52552
GC
+
FF
@52553
CC
+
FF
@52554
CC
+
FF
@52555
CC
+
FF
@52556
CC
+
FF
@52557
CC
+
FF
@52558
CC
+
FF
@52559
CA
+
FF
@52560
CC
+
FF
@52561
CA
+
FF
@52562
CA
+
FF
@52563
CC
+
FF
@52564
CC
+
FF
@52565
CC
+
FF
@52566
CC
+
FF
@52567
CA
+
FF
@52568
CC
+
FF
@52569
CC
+
FF
@52570
CC
+
FF
@52571
CC
+
FF
@52572
CC
+
FF
@52573
CC
+
FF
@52574
CC
+
FF
@52575
CC
+
FF
@52576
CC
+
FF
@52577
CC
+
FF
@52578
CC
+
FF
@52579
CC
+
FF
@52580
CC
+
FF
@52581
CC
+
FF
@52582
CC
+
FF
@52583
CC
+
FF
@52584
CC
+
FF
@52585
CA
+
FF
@52586
CC
+
FF
@52587
CC
+
FF
@52588
CC
+
FF
@52589
CC
+
FF
@52590
CA
+
FF
@52591
CA
+
FF
@52592
CC
+
FF
@52593
CC
+
FF
@52594
CC
+
FF
@52595
CC
+
FF
@52596
CC
+
FF
@52597
CC
+
FF
@52598
CC
+
FF
@52599
CC
+
FF
@52600
CC
+
FF
@52601
CC
+
FF
@52602
CC
+
FF
@52603
CC
+
FF
@52604
CC
+
FF
@52605
CC
+
FF
@52606
CC
+
FF
@52607
CA
+
FF
@52608
CC
+
FF
@52609
CA
+
FF
@52610
CA
+
FF
@52611
GC
+
FF
@52612
CC
+
FF
@52613
CC
+
FF
@52614
CC
+
FF
@52615
CC
+
FF
@52616
CC
+
FF
@52617
CA
+
FF
@52618
CA
+
FF
@52619
CA
+
FF
@52620
CC
+
FF
@52621
CA
+
FF
@52622
CC
+
FF
@52623
CC
+
FF
@52624
CA
+
FF
@52625
CC
+
FF
@52626
CC
+
FF
@52627
CC
+
FF
@52628
CC
+
FF
@52629
CA
+
FF
@52630
CC
+
FF
@52631
CC
+
FF
@52632
CC
+
FF
@52633
CC
+
FF
@52634
CC
+
FF
@52635
CC
+
FF
@52636
CC
+
FF
@52637
CC
+
FF
@52638
CC
+
FF
@52639
CC
+
FF
@52640
CC
+
FF
@52641
CC
+
FF
@52642
CA
+
FF
@52643
CC
+
FF
@52644
CC
+
FF
@52645
CA
+
FF
@52646
GC
+
FF
@52647
CC
+
FF
@52648
CC
+
FF
@52649
CC
+
FF
@52650
CC
+
FF
@52651
CC
+
FF
@52652
CC
+
FF
@52653
CC
+
FF
@52654
CC
+
FF
@52655
CC
+
FF
@52656
CA
+
FF
@52657
CC
+
FF
@52658
CC
+
FF
@52659
CC
+
FF
@52660
CC
+
FF
@52661
CC
+
FF
@52662
CC
+
FF
@52663
CC
+
FF
@52664
CC
+
FF
@52665
CC
+
FF
@52666
CC
+
FF
@52667
CC
+
FF
@52668
CC
+
FF
@52669
CC
+
FF
@52670
CC
+
FF
@52671
CC
+
FF
@52672
CC
+
FF
@52673
CC
+
FF
@52674
CC
+
FF
@52675
CA
+
FF
@52676
CC
+
FF
@52677
CC
+
FF
@52678
CC
+
FF
@52679
CC
+
FF
@52680
CC
+
FF
@52681
CC
+
FF
@52682
CA
+
FF
@52683
CC
+
FF
@52684
CC
+
FF
@52685
CA
+
FF
@52686
CC
+
FF
@52687
CC
+
FF
@52688
CC
+
FF
@52689
CC
+
FF
@52690
CC
+
FF
@52691
CC
+
FF
@52692
CC
+
FF
@52693
CA
+
FF
@52694
CA
+
FF
@52695
CC
+
FF
@52696
CC
+
FF
@52697
CC
+
FF
@52698
CC
+
FF
@52699
CA
+
FF
@52700
CC
+
FF
@52701
CC
+
FF
@52702
CC
+
FF
@52703
CC
+
FF
@52704
CC
+
FF
@52705
CA
+
FF
@52706
CC
+
FF
@52707
CC
+
FF
@52708
CC
+
FF
@52709
CA
+
FF
@52710
CC
+
FF
@52711
CC
+
FF
@52712
CC
+
FF
@52713
CC
+
FF
@52714
CA
+
FF
@52715
CC
+
FF
@52716
CC
+
FF
@52717
CC
+
FF
@52718
CC
+
FF
@52719
CC
+
FF
@52720
CC
+
FF
@52721
CA
+
FF
@52722
CC
+
FF
@52723
CC
+
FF
@52724
CC
+
FF
@52725
CC
+
FF
@52726
CC
+
FF
@52727
CA
+
FF
@52728
CA
+
FF
@52729
CC
+
FF
@52730
CC
+
FF
@52731
CC
+
FF
@52732
CC
+
FF
@52733
CC
+
FF
@52734
CC
+
FF
@52735
CC
+
FF
@52736
CC
+
FF
@52737
CC
+
FF
@52738
CC
+
FF
@52739
CC
+
FF
@52740
CC
+
FF
@52741
CC
+
FF
@52742
CA
+
FF
@52743
CC
+
FF
@52744
CC
+
FF
@52745
CA
+
FF
@52746
CC
+
FF
@52747
CC
+
FF
@52748
CC
+
FF
@52749
CC
+
FF
@52750
CC
+
FF
@52751
CA
+
FF
@52752
CC
+
FF
@52753
CC
+
FF
@52754
CC
+
FF
@52755
CC
+
FF
@52756
CA
+
FF
@52757
CA
+
FF
@52758
CA
+
FF
@52759
CC
+
FF
@52760
CC
+
FF
@52761
CC
+
FF
@52762
CC
+
FF
@52763
CC
+
FF
@52764
CC
+
FF
@52765
CC
+
FF
@52766
CC
+
FF
@52767
CC
+
FF
@52768
CC
+
FF
@52769
CC
+
FF
@52770
CA
+
FF
@52771
CC
+
FF
@52772
CA
+
FF
@52773
CC
+
FF
@52774
CA
+
FF
@52775
CA
+
FF
@52776
CC
+
FF
@52777
CC
+
FF
@52778
CC
+
FF
@52779
CC
+
FF
@52780
CC
+
FF
@52781
CA
+
FF
@52782
CC
+
FF
@52783
CC
+
FF
@52784
CC
+
FF
@52785
CC
+
FF
@52786
CC
+
FF
@52787
CC
+
FF
@52788
CC
+
FF
@52789
CC
+
FF
@52790
CA
+
FF
@52791
CC
+
FF
@52792
CC
+
FF
@52793
CC
+
FF
@52794
CC
+
FF
@52795
CC
+
FF
@52796
CC
+
FF
@52797
CA
+
FF
@52798
CC
+
FF
@52799
CC
+
FF
@52800
CC
+
FF
@52801
CA
+
FF
@52802
CC
+
FF
@52803
CC
+
FF
@52804
CC
+
FF
@52805
CC
+
FF
@52806
CC
+
FF
@52807
CC
+
FF
@52808
CC
+
FF
@52809
CC
+
FF
@52810
CC
+
FF
@52811
CC
+
FF
@52812
CC
+
FF
@52813
CC
+
FF
@52814
CA
+
FF
@52815
CC
+
FF
@52816
CC
+
FF
@52817
CC
+
FF
@52818
CC
+
FF
@52819
CA
+
FF
@52820
CC
+
FF
@52821
CC
+
FF
@52822
CA
+
FF
@52823
CC
+
FF
@52824
CC
+
FF
@52825
CC
+
FF
@52826
CC
+
FF
@52827
CC
+
FF
@52828
CC
+
FF
@52829
TC
+
FF
@52830
CA
+
FF
@52831
CC
+
FF
@52832
CA
+
FF
@52833
CC
+
FF
@52834
CC
+
FF
@52835
CC
+
FF
@52836
CC
+
FF
@52837
CC
+
FF
@52838
CA
+
FF
@52839
CC
+
FF
@52840
CC
+
FF
@52841
CC
+
FF
@52842
CA
+
FF
@52843
CC
+
FF
@52844
CC
+
FF
@52845
CC
+
FF
@52846
CC
+
FF
@52847
CC
+
FF
@52848
CC
+
FF
@52849
CC
+
FF
@52850
CC
+
FF
@52851
CC
+
FF
@52852
CC
+
FF
@52853
CA
+
FF
@52854
CC
+
FF
@52855
CC
+
FF
@52856
CA
+
FF
@52857
CA
+
FF
@52858
CC
+
FF
@52859
CC
+
FF
@52860
CC
+
FF
@52861
CC
+
FF
@52862
CC
+
FF
@52863
CC
+
FF
@52864
CC
+
FF
@52865
CC
+
FF
@52866
CC
+
FF
@52867
CC
+
FF
@52868
CC
+
FF
@52869
CC
+
FF
@52870
CC
+
FF
@52871
CC
+
FF
@52872
CC
+
FF
@52873
CC
+
FF
@52874
CC
+
FF
@52875
CC
+
FF
@52876
CC
+
FF
@52877
CC
+
FF
@52878
CA
+
FF
@52879
CC
+
FF
@52880
CA
+
FF
@52881
CC
+
FF
@52882
CA
+
FF
@52883
CC
+
FF
@52884
CA
+
FF
@52885
CC
+
FF
@52886
CC
+
FF
@52887
CA
+
FF
@52888
CC
+
FF
@52889
CA
+
FF
@52890
CC
+
FF
@52891
CA
+
FF
@52892
CC
+
FF
@52893
CC
+
FF
@52894
CC
+
FF
@52895
CC
+
FF
@52896
CC
+
FF
@52897
CA
+
FF
@52898
CA
+
FF
@52899
CC
+
FF
@52900
CC
+
FF
@52901
CC
+
FF
@52902
CC
+
FF
@52903
CA
+
FF
@52904
CC
+
FF
@52905
CA
+
FF
@52906
CA
+
FF
@52907
CA
+
FF
@52908
CC
+
FF
@52909
CC
+
FF
@52910
CA
+
FF
@52911
CA
+
FF
@52912
CC
+
FF
@52913
CC
+
FF
@52914
CC
+
FF
@52915
CC
+
FF
@52916
CC
+
FF
@52917
CC
+
FF
@52918
CA
+
FF
@52919
CC
+
FF
@52920
CC
+
FF
@52921
CC
+
FF
@52922
CC
+
FF
@52923
CC
+
FF
@52924
CC
+
FF
@52925
CC
+
FF
@52926
CC
+
FF
@52927
CC
+
FF
@52928
CC
+
FF
@52929
CC
+
FF
@52930
CC
+
FF
@52931
CC
+
FF
@52932
CC
+
FF
@52933
CA
+
FF
@52934
CC
+
FF
@52935
CC
+
FF
@52936
CC
+
FF
@52937
CA
+
FF
@52938
CA
+
FF
@52939
CC
+
FF
@52940
CC
+
FF
@52941
CC
+
FF
@52942
CC
+
FF
@52943
CA
+
FF
@52944
CC
+
FF
@52945
CC
+
FF
@52946
CC
+
FF
@52947
CA
+
FF
@52948
CC
+
FF
@52949
CA
+
FF
@52950
CC
+
FF
@52951
CA
+
FF
@52952
CC
+
FF
@52953
CC
+
FF
@52954
CC
+
FF
@52955
CC
+
FF
@52956
CA
+
FF
@52957
CC
+
FF
@52958
CC
+
FF
@52959
CC
+
FF
@52960
CC
+
FF
@52961
CA
+
FF
@52962
CC
+
FF
@52963
CC
+
FF
@52964
CC
+
FF
@52965
CC
+
FF
@52966
CA
+
FF
@52967
CC
+
FF
@52968
CC
+
FF
@52969
CA
+
FF
@52970
CC
+
FF
@52971
CC
+
FF
@52972
CC
+
FF
@52973
CC
+
FF
@52974
CC
+
FF
@52975
CC
+
FF
@52976
CC
+
FF
@52977
CC
+
FF
@52978
CC
+
FF
@52979
CA
+
FF
@52980
CC
+
FF
@52981
CC
+
FF
@52982
CC
+
FF
@52983
CC
+
FF
@52984
CC
+
FF
@52985
CC
+
FF
@52986
CC
+
FF
@52987
CC
+
FF
@52988
CC
+
FF
@52989
CC
+
FF
@52990
CC
+
FF
@52991
CA
+
FF
@52992
CC
+
FF
@52993
CC
+
FF
@52994
CC
+
FF
@52995
CC
+
FF
@52996
CC
+
FF
@52997
CC
+
FF
@52998
CC
+
FF
@52999
CC
+
FF
@53000
CC
+
FF
@53001
CC
+
FF
@53002
CC
+
FF
@53003
CA
+
FF
@53004
CC
+
FF
@53005
CC
+
FF
@53006
CC
+
FF
@53007
CC
+
FF
@53008
CA
+
FF
@53009
CC
+
FF
@53010
CC
+
FF
@53011
CC
+
FF
@53012
CC
+
FF
@53013
CC
+
FF
@53014
CC
+
FF
@53015
CC
+
FF
@53016
CC
+
FF
@53017
CC
+
FF
@53018
CC
+
FF
@53019
CC
+
FF
@53020
CA
+
FF
@53021
CC
+
FF
@53022
CC
+
FF
@53023
CA
+
FF
@53024
CC
+
FF
@53025
CC
+
FF
@53026
CC
+
FF
@53027
CC
+
FF
@53028
CC
+
FF
@53029
CC
+
FF
@53030
CC
+
FF
@53031
CC
+
FF
@53032
CC
+
FF
@53033
CC
+
FF
@53034
CC
+
FF
@53035
CC
+
FF
@53036
CC
+
FF
@53037
CC
+
FF
@53038
CC
+
FF
@53039
CC
+
FF
@53040
CC
+
FF
@53041
CC
+
FF
@53042
CA
+
FF
@53043
CC
+
FF
@53044
CC
+
FF
@53045
CA
+
FF
@53046
CC
+
FF
@53047
CC
+
FF
@53048
CC
+
FF
@53049
CC
+
FF
@53050
CA
+
FF
@53051
CC
+
FF
@53052
CC
+
FF
@53053
CC
+
FF
@53054
CA
+
FF
@53055
CC
+
FF
@53056
CC
+
FF
@53057
CC
+
FF
@53058
CC
+
FF
@53059
CA
+
FF
@53060
CC
+
FF
@53061
CC
+
FF
@53062
CC
+
FF
@53063
CC
+
FF
@53064
CA
+
FF
@53065
CC
+
FF
@53066
CC
+
FF
@53067
CA
+
FF
@53068
CC
+
FF
@53069
CC
+
FF
@53070
CC
+
FF
@53071
CC
+
FF
@53072
CC
+
FF
@53073
CC
+
FF
@53074
CC
+
FF
@53075
CC
+
FF
@53076
CC
+
FF
@53077
CC
+
FF
@53078
CC
+
FF
@53079
CC
+
FF
@53080
CA
+
FF
@53081
CC
+
FF
@53082
CC
+
FF
@53083
CA
+
FF
@53084
CC
+
FF
@53085
CC
+
FF
@53086
CA
+
FF
@53087
CC
+
FF
@53088
CA
+
FF
@53089
CA
+
FF
@53090
CC
+
FF
@53091
CC
+
FF
@53092
CC
+
FF
@53093
CC
+
FF
@53094
CA
+
FF
@53095
CC
+
FF
@53096
CC
+
FF
@53097
CC
+
FF
@53098
CC
+
FF
@53099
CC
+
FF
@53100
CA
+
FF
@53101
CC
+
FF
@53102
CC
+
FF
@53103
CC
+
FF
@53104
CC
+
FF
@53105
CC
+
FF
@53106
CC
+
FF
@53107
CC
+
FF
@53108
CC
+
FF
@53109
CC
+
FF
@53110
CC
+
FF
@53111
CA
+
FF
@53112
CC
+
FF
@53113
CC
+
FF
@53114
CC
+
FF
@53115
CC
+
FF
@53116
CC
+
FF
@53117
CC
+
FF
@53118
CC
+
FF
@53119
CC
+
FF
@53120
CC
+
FF
@53121
CA
+
FF
@53122
CC
+
FF
@53123
CC
+
FF
@53124
CC
+
FF
@53125
CC
+
FF
@53126
CC
+
FF
@53127
CC
+
FF
@53128
CC
+
FF
@53129
CC
+
FF
@53130
CC
+
FF
@53131
CC
+
FF
@53132
CC
+
FF
@53133
CC
+
FF
@53134
CC
+
FF
@53135
CC
+
FF
@53136
CC
+
FF
@53137
CC
+
FF
@53138
CC
+
FF
@53139
CC
+
FF
@53140
CC
+
FF
@53141
CC
+
FF
@53142
CA
+
FF
@53143
CC
+
FF
@53144
CC
+
FF
@53145
CC
+
FF
@53146
CC
+
FF
@53147
CC
+
FF
@53148
CC
+
FF
@53149
CC
+
FF
@53150
CC
+
FF
@53151
CC
+
FF
@53152
CC
+
FF
@53153
CC
+
FF
@53154
CC
+
FF
@53155
CC
+
FF
@53156
CC
+
FF
@53157
CC
+
FF
@53158
CA
+
FF
@53159
CC
+
FF
@53160
CC
+
FF
@53161
CC
+
FF
@53162
CA
+
FF
@53163
CC
+
FF
@53164
CC
+
FF
@53165
CA
+
FF
@53166
CC
+
FF
@53167
CC
+
FF
@53168
CC
+
FF
@53169
CA
+
FF
@53170
CC
+
FF
@53171
CC
+
FF
@53172
CA
+
FF
@53173
CC
+
FF
@53174
CC
+
FF
@53175
CC
+
FF
@53176
CC
+
FF
@53177
CC
+
FF
@53178
CC
+
FF
@53179
CA
+
FF
@53180
CC
+
FF
@53181
CC
+
FF
@53182
CC
+
FF
@53183
CC
+
FF
@53184
CC
+
FF
@53185
CC
+
FF
@53186
CA
+
FF
@53187
CC
+
FF
@53188
CC
+
FF
@53189
CC
+
FF
@53190
CC
+
FF
@53191
CC
+
FF
@53192
CC
+
FF
@53193
CC
+
FF
@53194
CA
+
FF
@53195
CC
+
FF
@53196
CC
+
FF
@53197
CC
+
FF
@53198
CC
+
FF
@53199
CC
+
FF
@53200
CC
+
FF
@53201
CA
+
FF
@53202
CA
+
FF
@53203
CC
+
FF
@53204
CC
+
FF
@53205
CC
+
FF
@53206
CC
+
FF
@53207
CC
+
FF
@53208
CC
+
FF
@53209
CC
+
FF
@53210
CC
+
FF
@53211
CC
+
FF
@53212
CC
+
FF
@53213
CA
+
FF
@53214
CC
+
FF
@53215
CC
+
FF
@53216
CA
+
FF
@53217
CC
+
FF
@53218
CA
+
FF
@53219
CC
+
FF
@53220
CC
+
FF
@53221
CA
+
FF
@53222
CA
+
FF
@53223
CA
+
FF
@53224
CC
+
FF
@53225
CA
+
FF
@53226
CC
+
FF
@53227
CC
+
FF
@53228
CC
+
FF
@53229
CC
+
FF
@53230
CC
+
FF
@53231
CC
+
FF
@53232
CC
+
FF
@53233
CC
+
FF
@53234
CA
+
FF
@53235
CC
+
FF
@53236
CC
+
FF
@53237
CC
+
FF
@53238
CC
+
FF
@53239
CC
+
FF
@53240
CC
+
FF
@53241
CC
+
FF
@53242
CA
+
FF
@53243
CC
+
FF
@53244
CC
+
FF
@53245
CC
+
FF
@53246
CC
+
FF
@53247
CC
+
FF
@53248
CC
+
FF
@53249
CC
+
FF
@53250
CC
+
FF
@53251
CC
+
FF
@53252
CC
+
FF
@53253
CC
+
FF
@53254
CC
+
FF
@53255
CC
+
FF
@53256
CA
+
FF
@53257
CC
+
FF
@53258
CC
+
FF
@53259
CC
+
FF
@53260
CC
+
FF
@53261
CC
+
FF
@53262
CC
+
FF
@53263
CC
+
FF
@53264
CC
+
FF
@53265
CC
+
FF
@53266
CC
+
FF
@53267
CC
+
FF
@53268
CC
+
FF
@53269
CC
+
FF
@53270
CC
+
FF
@53271
CC
+
FF
@53272
CC
+
FF
@53273
CC
+
FF
@53274
CC
+
FF
@53275
CC
+
FF
@53276
CC
+
FF
@53277
CC
+
FF
@53278
CC
+
FF
@53279
CA
+
FF
@53280
CC
+
FF
@53281
CC
+
FF
@53282
CC
+
FF
@53283
CC
+
FF
@53284
CC
+
FF
@53285
CC
+
FF
@53286
CC
+
FF
@53287
CC
+
FF
@53288
CA
+
FF
@53289
CC
+
FF
@53290
CC
+
FF
@53291
CA
+
FF
@53292
CC
+
FF
@53293
CC
+
FF
@53294
CC
+
FF
@53295
CC
+
FF
@53296
CC
+
FF
@53297
CC
+
FF
@53298
CC
+
FF
@53299
CC
+
FF
@53300
CC
+
FF
@53301
CC
+
FF
@53302
CC
+
FF
@53303
CC
+
FF
@53304
CC
+
FF
@53305
TC
+
FF
@53306
CC
+
FF
@53307
CA
+
FF
@53308
CC
+
FF
@53309
CC
+
FF
@53310
CA
+
FF
@53311
CC
+
FF
@53312
CA
+
FF
@53313
CC
+
FF
@53314
CC
+
FF
@53315
CC
+
FF
@53316
CC
+
FF
@53317
CC
+
FF
@53318
CC
+
FF
@53319
CC
+
FF
@53320
CA
+
FF
@53321
CA
+
FF
@53322
CA
+
FF
@53323
CA
+
FF
@53324
CC
+
FF
@53325
CC
+
FF
@53326
CC
+
FF
@53327
CC
+
FF
@53328
CC
+
FF
@53329
CA
+
FF
@53330
CC
+
FF
@53331
CC
+
FF
@53332
CC
+
FF
@53333
CC
+
FF
@53334
CA
+
FF
@53335
CA
+
FF
@53336
CC
+
FF
@53337
CC
+
FF
@53338
CC
+
FF
@53339
CA
+
FF
@53340
CC
+
FF
@53341
CC
+
FF
@53342
CC
+
FF
@53343
CC
+
FF
@53344
CC
+
FF
@53345
CA
+
FF
@53346
CA
+
FF
@53347
CA
+
FF
@53348
CC
+
FF
@53349
CC
+
FF
@53350
CC
+
FF
@53351
CC
+
FF
@53352
CC
+
FF
@53353
CC
+
FF
@53354
CA
+
FF
@53355
CC
+
FF
@53356
CC
+
FF
@53357
CC
+
FF
@53358
CC
+
FF
@53359
CC
+
FF
@53360
CC
+
FF
@53361
CC
+
FF
@53362
CA
+
FF
@53363
CC
+
FF
@53364
CC
+
FF
@53365
CC
+
FF
@53366
CC
+
FF
@53367
CC
+
FF
@53368
CC
+
FF
@53369
CC
+
FF
@53370
CC
+
FF
@53371
CC
+
FF
@53372
CC
+
FF
@53373
CA
+
FF
@53374
CA
+
FF
@53375
CC
+
FF
@53376
CC
+
FF
@53377
CC
+
FF
@53378
CC
+
FF
@53379
CA
+
FF
@53380
CC
+
FF
@53381
CC
+
FF
@53382
CC
+
FF
@53383
CC
+
FF
@53384
CC
+
FF
@53385
CA
+
FF
@53386
CC
+
FF
@53387
CC
+
FF
@53388
CC
+
FF
@53389
CC
+
FF
@53390
CC
+
FF
@53391
CC
+
FF
@53392
CC
+
FF
@53393
CC
+
FF
@53394
CC
+
FF
@53395
CC
+
FF
@53396
CC
+
FF
@53397
CC
+
FF
@53398
CC
+
FF
@53399
CC
+
FF
@53400
CC
+
FF
@53401
CC
+
FF
@53402
CC
+
FF
@53403
CC
+
FF
@53404
CC
+
FF
@53405
CC
+
FF
@53406
CC
+
FF
@53407
CC
+
FF
@53408
CC
+
FF
@53409
CC
+
FF
@53410
CC
+
FF
@53411
CC
+
FF
@53412
CC
+
FF
@53413
CC
+
FF
@53414
CC
+
FF
@53415
CC
+
FF
@53416
CA
+
FF
@53417
CA
+
FF
@53418
TC
+
FF
@53419
CC
+
FF
@53420
CC
+
FF
@53421
CC
+
FF
@53422
CC
+
FF
@53423
CA
+
FF
@53424
CA
+
FF
@53425
CC
+
FF
@53426
CC
+
FF
@53427
CC
+
FF
@53428
CC
+
FF
@53429
CC
+
FF
@53430
CC
+
FF
@53431
CC
+
FF
@53432
CC
+
FF
@53433
CC
+
FF
@53434
CA
+
FF
@53435
CC
+
FF
@53436
CC
+
FF
@53437
CC
+
FF
@53438
CC
+
FF
@53439
CC
+
FF
@53440
CA
+
FF
@53441
CC
+
FF
@53442
CC
+
FF
@53443
CC
+
FF
@53444
CC
+
FF
@53445
CC
+
FF
@53446
CC
+
FF
@53447
CC
+
FF
@53448
CC
+
FF
@53449
CC
+
FF
@53450
CC
+
FF
@53451
CC
+
FF
@53452
CC
+
FF
@53453
CC
+
FF
@53454
CC
+
FF
@53455
CC
+
FF
@53456
CC
+
FF
@53457
CC
+
FF
@53458
CC
+
FF
@53459
CC
+
FF
@53460
CC
+
FF
@53461
CC
+
FF
@53462
CC
+
FF
@53463
CC
+
FF
@53464
CC
+
FF
@53465
CC
+
FF
@53466
CC
+
FF
@53467
CC
+
FF
@53468
CC
+
FF
@53469
CC
+
FF
@53470
CC
+
FF
@53471
CC
+
FF
@53472
CC
+
FF
@53473
CA
+
FF
@53474
CC
+
FF
@53475
CC
+
FF
@53476
CC
+
FF
@53477
CC
+
FF
@53478
CC
+
FF
@53479
CC
+
FF
@53480
CC
+
FF
@53481
CC
+
FF
@53482
CA
+
FF
@53483
CC
+
FF
@53484
CC
+
FF
@53485
CC
+
FF
@53486
CC
+
FF
@53487
CC
+
FF
@53488
CA
+
FF
@53489
CC
+
FF
@53490
CA
+
FF
@53491
CC
+
FF
@53492
CC
+
FF
@53493
CC
+
FF
@53494
CC
+
FF
@53495
CC
+
FF
@53496
CA
+
FF
@53497
CC
+
FF
@53498
CA
+
FF
@53499
CC
+
FF
@53500
CA
+
FF
@53501
CA
+
FF
@53502
CC
+
FF
@53503
CA
+
FF
@53504
CA
+
FF
@53505
CC
+
FF
@53506
CC
+
FF
@53507
CC
+
FF
@53508
CC
+
FF
@53509
CC
+
FF
@53510
CC
+
FF
@53511
GC
+
FF
@53512
CC
+
FF
@53513
CC
+
FF
@53514
CC
+
FF
@53515
CC
+
FF
@53516
CC
+
FF
@53517
CC
+
FF
@53518
CC
+
FF
@53519
CA
+
FF
@53520
CC
+
FF
@53521
CA
+
FF
@53522
CC
+
FF
@53523
CC
+
FF
@53524
CA
+
FF
@53525
CC
+
FF
@53526
CC
+
FF
@53527
CC
+
FF
@53528
CC
+
FF
@53529
CC
+
FF
@53530
CC
+
FF
@53531
CC
+
FF
@53532
CC
+
FF
@53533
CC
+
FF
@53534
CC
+
FF
@53535
CC
+
FF
@53536
CC
+
FF
@53537
CC
+
FF
@53538
CC
+
FF
@53539
CC
+
FF
@53540
CC
+
FF
@53541
CC
+
FF
@53542
CC
+
FF
@53543
CA
+
FF
@53544
CA
+
FF
@53545
CC
+
FF
@53546
CC
+
FF
@53547
CC
+
FF
@53548
CC
+
FF
@53549
CC
+
FF
@53550
CC
+
FF
@53551
CC
+
FF
@53552
CC
+
FF
@53553
CC
+
FF
@53554
CC
+
FF
@53555
CC
+
FF
@53556
CC
+
FF
@53557
CC
+
FF
@53558
CC
+
FF
@53559
CA
+
FF
@53560
CC
+
FF
@53561
CC
+
FF
@53562
CC
+
FF
@53563
CC
+
FF
@53564
CC
+
FF
@53565
CC
+
FF
@53566
CA
+
FF
@53567
CA
+
FF
@53568
CA
+
FF
@53569
CC
+
FF
@53570
CC
+
FF
@53571
CC
+
FF
@53572
CC
+
FF
@53573
CA
+
FF
@53574
CC
+
FF
@53575
CC
+
FF
@53576
CC
+
FF
@53577
CC
+
FF
@53578
CC
+
FF
@53579
CA
+
FF
@53580
CC
+
FF
@53581
CC
+
FF
@53582
CC
+
FF
@53583
CC
+
FF
@53584
CC
+
FF
@53585
CC
+
FF
@53586
CC
+
FF
@53587
CC
+
FF
@53588
CC
+
FF
@53589
CC
+
FF
@53590
CC
+
FF
@53591
CC
+
FF
@53592
CC
+
FF
@53593
CC
+
FF
@53594
CA
+
FF
@53595
CC
+
FF
@53596
CC
+
FF
@53597
CA
+
FF
@53598
CC
+
FF
@53599
CC
+
FF
@53600
CC
+
FF
@53601
CC
+
FF
@53602
CA
+
FF
@53603
CC
+
FF
@53604
CA
+
FF
@53605
CC
+
FF
@53606
CC
+
FF
@53607
CC
+
FF
@53608
CC
+
FF
@53609
CC
+
FF
@53610
CC
+
FF
@53611
CC
+
FF
@53612
CC
+
FF
@53613
CA
+
FF
@53614
CC
+
FF
@53615
CC
+
FF
@53616
CA
+
FF
@53617
CC
+
FF
@53618
CC
+
FF
@53619
CC
+
FF
@53620
CC
+
FF
@53621
CC
+
FF
@53622
CC
+
FF
@53623
CC
+
FF
@53624
CC
+
FF
@53625
CC
+
FF
@53626
CC
+
FF
@53627
CC
+
FF
@53628
CC
+
FF
@53629
CC
+
FF
@53630
CC
+
FF
@53631
CC
+
FF
@53632
CC
+
FF
@53633
CC
+
FF
@53634
CC
+
FF
@53635
CC
+
FF
@53636
CC
+
FF
@53637
CC
+
FF
@53638
CC
+
FF
@53639
CC
+
FF
@53640
CC
+
FF
@53641
CC
+
FF
@53642
CC
+
FF
@53643
CC
+
FF
@53644
CC
+
FF
@53645
CC
+
FF
@53646
CC
+
FF
@53647
CC
+
FF
@53648
CA
+
FF
@53649
CC
+
FF
@53650
CC
+
FF
@53651
CC
+
FF
@53652
CC
+
FF
@53653
CC
+
FF
@53654
CC
+
FF
@53655
CC
+
FF
@53656
CC
+
FF
@53657
CA
+
FF
@53658
CC
+
FF
@53659
CC
+
FF
@53660
CC
+
FF
@53661
CC
+
FF
@53662
CC
+
FF
@53663
CC
+
FF
@53664
CC
+
FF
@53665
CC
+
FF
@53666
CA
+
FF
@53667
CC
+
FF
@53668
CC
+
FF
@53669
CC
+
FF
@53670
CC
+
FF
@53671
CC
+
FF
@53672
CC
+
FF
@53673
CA
+
FF
@53674
CC
+
FF
@53675
CC
+
FF
@53676
CA
+
FF
@53677
CC
+
FF
@53678
CC
+
FF
@53679
CC
+
FF
@53680
CC
+
FF
@53681
CC
+
FF
@53682
CC
+
FF
@53683
CC
+
FF
@53684
CC
+
FF
@53685
CC
+
FF
@53686
CC
+
FF
@53687
CC
+
FF
@53688
CC
+
FF
@53689
CC
+
FF
@53690
CC
+
FF
@53691
CC
+
FF
@53692
CC
+
FF
@53693
CC
+
FF
@53694
CC
+
FF
@53695
CC
+
FF
@53696
CA
+
FF
@53697
CA
+
FF
@53698
CA
+
FF
@53699
CC
+
FF
@53700
CC
+
FF
@53701
CC
+
FF
@53702
CC
+
FF
@53703
CC
+
FF
@53704
CC
+
FF
@53705
CC
+
FF
@53706
CC
+
FF
@53707
CC
+
FF
@53708
CC
+
FF
@53709
CC
+
FF
@53710
CA
+
FF
@53711
CC
+
FF
@53712
CC
+
FF
@53713
CC
+
FF
@53714
CC
+
FF
@53715
CC
+
FF
@53716
CC
+
FF
@53717
CA
+
FF
@53718
CA
+
FF
@53719
CA
+
FF
@53720
CC
+
FF
@53721
CC
+
FF
@53722
CC
+
FF
@53723
CC
+
FF
@53724
CA
+
FF
@53725
CC
+
FF
@53726
CC
+
FF
@53727
CC
+
FF
@53728
CC
+
FF
@53729
CC
+
FF
@53730
CC
+
FF
@53731
CA
+
FF
@53732
CC
+
FF
@53733
CC
+
FF
@53734
CC
+
FF
@53735
CA
+
FF
@53736
CC
+
FF
@53737
CC
+
FF
@53738
CC
+
FF
@53739
CC
+
FF
@53740
CC
+
FF
@53741
CC
+
FF
@53742
CC
+
FF
@53743
CC
+
FF
@53744
CC
+
FF
@53745
CC
+
FF
@53746
CC
+
FF
@53747
CC
+
FF
@53748
CC
+
FF
@53749
CC
+
FF
@53750
CA
+
FF
@53751
CC
+
FF
@53752
CC
+
FF
@53753
CC
+
FF
@53754
CC
+
FF
@53755
CC
+
FF
@53756
CC
+
FF
@53757
CC
+
FF
@53758
CC
+
FF
@53759
CC
+
FF
@53760
CA
+
FF
@53761
CC
+
FF
@53762
CC
+
FF
@53763
CC
+
FF
@53764
CC
+
FF
@53765
CC
+
FF
@53766
CC
+
FF
@53767
CC
+
FF
@53768
CC
+
FF
@53769
CC
+
FF
@53770
CC
+
FF
@53771
CC
+
FF
@53772
CC
+
FF
@53773
CC
+
FF
@53774
CA
+
FF
@53775
CC
+
FF
@53776
TC
+
FF
@53777
CC
+
FF
@53778
CC
+
FF
@53779
CC
+
FF
@53780
CA
+
FF
@53781
CC
+
FF
@53782
CA
+
FF
@53783
CC
+
FF
@53784
TC
+
FF
@53785
CA
+
FF
@53786
CC
+
FF
@53787
CC
+
FF
@53788
CC
+
FF
@53789
CC
+
FF
@53790
CC
+
FF
@53791
CC
+
FF
@53792
CC
+
FF
@53793
CC
+
FF
@53794
CC
+
FF
@53795
CC
+
FF
@53796
CC
+
FF
@53797
CC
+
FF
@53798
CC
+
FF
@53799
CC
+
FF
@53800
CC
+
FF
@53801
GC
+
FF
@53802
CC
+
FF
@53803
CC
+
FF
@53804
CC
+
FF
@53805
CC
+
FF
@53806
CC
+
FF
@53807
CC
+
FF
@53808
CC
+
FF
@53809
CC
+
FF
@53810
CC
+
FF
@53811
CC
+
FF
@53812
CC
+
FF
@53813
CA
+
FF
@53814
CC
+
FF
@53815
CC
+
FF
@53816
CC
+
FF
@53817
CA
+
FF
@53818
CC
+
FF
@53819
CC
+
FF
@53820
CC
+
FF
@53821
CC
+
FF
@53822
CA
+
FF
@53823
CC
+
FF
@53824
CC
+
FF
@53825
CC
+
FF
@53826
CC
+
FF
@53827
CC
+
FF
@53828
CC
+
FF
@53829
CC
+
FF
@53830
CC
+
FF
@53831
CC
+
FF
@53832
CC
+
FF
@53833
CC
+
FF
@53834
CC
+
FF
@53835
CC
+
FF
@53836
CC
+
FF
@53837
CC
+
FF
@53838
CC
+
FF
@53839
CC
+
FF
@53840
CC
+
FF
@53841
CA
+
FF
@53842
CC
+
FF
@53843
CC
+
FF
@53844
CC
+
FF
@53845
CA
+
FF
@53846
CC
+
FF
@53847
CC
+
FF
@53848
CA
+
FF
@53849
CA
+
FF
@53850
CC
+
FF
@53851
CC
+
FF
@53852
CC
+
FF
@53853
CC
+
FF
@53854
CC
+
FF
@53855
CC
+
FF
@53856
CC
+
FF
@53857
CC
+
FF
@53858
CC
+
FF
@53859
CC
+
FF
@53860
CC
+
FF
@53861
CC
+
FF
@53862
CC
+
FF
@53863
CC
+
FF
@53864
CA
+
FF
@53865
CA
+
FF
@53866
CC
+
FF
@53867
CC
+
FF
@53868
CA
+
FF
@53869
CC
+
FF
@53870
CC
+
FF
@53871
CA
+
FF
@53872
CC
+
FF
@53873
CC
+
FF
@53874
CA
+
FF
@53875
CC
+
FF
@53876
CA
+
FF
@53877
CC
+
FF
@53878
CC
+
FF
@53879
CC
+
FF
@53880
CA
+
FF
@53881
CC
+
FF
@53882
CC
+
FF
@53883
CC
+
FF
@53884
CA
+
FF
@53885
CC
+
FF
@53886
CC
+
FF
@53887
CC
+
FF
@53888
CC
+
FF
@53889
CC
+
FF
@53890
CC
+
FF
@53891
CC
+
FF
@53892
CC
+
FF
@53893
CA
+
FF
@53894
CC
+
FF
@53895
CC
+
FF
@53896
CC
+
FF
@53897
CC
+
FF
@53898
CC
+
FF
@53899
CA
+
FF
@53900
CC
+
FF
@53901
CA
+
FF
@53902
CC
+
FF
@53903
CC
+
FF
@53904
CC
+
FF
@53905
CC
+
FF
@53906
CC
+
FF
@53907
CC
+
FF
@53908
CC
+
FF
@53909
CC
+
FF
@53910
CC
+
FF
@53911
CC
+
FF
@53912
CC
+
FF
@53913
CC
+
FF
@53914
CC
+
FF
@53915
CC
+
FF
@53916
CC
+
FF
@53917
CA
+
FF
@53918
CC
+
FF
@53919
CC
+
FF
@53920
CC
+
FF
@53921
CC
+
FF
@53922
CC
+
FF
@53923
CC
+
FF
@53924
CA
+
FF
@53925
CC
+
FF
@53926
CC
+
FF
@53927
CA
+
FF
@53928
CC
+
FF
@53929
CC
+
FF
@53930
CC
+
FF
@53931
CA
+
FF
@53932
CC
+
FF
@53933
CC
+
FF
@53934
CC
+
FF
@53935
CC
+
FF
@53936
CC
+
FF
@53937
CC
+
FF
@53938
CA
+
FF
@53939
CC
+
FF
@53940
CC
+
FF
@53941
CA
+
FF
@53942
CC
+
FF
@53943
CC
+
FF
@53944
CC
+
FF
@53945
CC
+
FF
@53946
CC
+
FF
@53947
CC
+
FF
@53948
CC
+
FF
@53949
CC
+
FF
@53950
CC
+
FF
@53951
CC
+
FF
@53952
CA
+
FF
@53953
CC
+
FF
@53954
CC
+
FF
@53955
CC
+
FF
@53956
CC
+
FF
@53957
CC
+
FF
@53958
CC
+
FF
@53959
CC
+
FF
@53960
CA
+
FF
@53961
CC
+
FF
@53962
CC
+
FF
@53963
CA
+
FF
@53964
CC
+
FF
@53965
CC
+
FF
@53966
CC
+
FF
@53967
CC
+
FF
@53968
CA
+
FF
@53969
CC
+
FF
@53970
CC
+
FF
@53971
CA
+
FF
@53972
CC
+
FF
@53973
CC
+
FF
@53974
CC
+
FF
@53975
CC
+
FF
@53976
CC
+
FF
@53977
CC
+
FF
@53978
CC
+
FF
@53979
CA
+
FF
@53980
CC
+
FF
@53981
CC
+
FF
@53982
CC
+
FF
@53983
CC
+
FF
@53984
CA
+
FF
@53985
CA
+
FF
@53986
CC
+
FF
@53987
CA
+
FF
@53988
CC
+
FF
@53989
CC
+
FF
@53990
CA
+
FF
@53991
CC
+
FF
@53992
CC
+
FF
@53993
CC
+
FF
@53994
CC
+
FF
@53995
CC
+
FF
@53996
CC
+
FF
@53997
CC
+
FF
@53998
CC
+
FF
@53999
CC
+
FF
@54000
CC
+
FF
@54001
CC
+
FF
@54002
CA
+
FF
@54003
CC
+
FF
@54004
CC
+
FF
@54005
CC
+
FF
@54006
CC
+
FF
@54007
CC
+
FF
@54008
CC
+
FF
@54009
CC
+
FF
@54010
CC
+
FF
@54011
CC
+
FF
@54012
CC
+
FF
@54013
CC
+
FF
@54014
CA
+
FF
@54015
CC
+
FF
@54016
CC
+
FF
@54017
CC
+
FF
@54018
CA
+
FF
@54019
CC
+
FF
@54020
CA
+
FF
@54021
CC
+
FF
@54022
CC
+
FF
@54023
CC
+
FF
@54024
CC
+
FF
@54025
CC
+
FF
@54026
CC
+
FF
@54027
CA
+
FF
@54028
CC
+
FF
@54029
CC
+
FF
@54030
CA
+
FF
@54031
CC
+
FF
@54032
CC
+
FF
@54033
CA
+
FF
@54034
CC
+
FF
@54035
CC
+
FF
@54036
CA
+
FF
@54037
CA
+
FF
@54038
CC
+
FF
@54039
CA
+
FF
@54040
CA
+
FF
@54041
CC
+
FF
@54042
CC
+
FF
@54043
CC
+
FF
@54044
CA
+
FF
@54045
CC
+
FF
@54046
CC
+
FF
@54047
CC
+
FF
@54048
CC
+
FF
@54049
CC
+
FF
@54050
CC
+
FF
@54051
CC
+
FF
@54052
CC
+
FF
@54053
CC
+
FF
@54054
CC
+
FF
@54055
CC
+
FF
@54056
CC
+
FF
@54057
CC
+
FF
@54058
CC
+
FF
@54059
CC
+
FF
@54060
CC
+
FF
@54061
CC
+
FF
@54062
CC
+
FF
@54063
CC
+
FF
@54064
CC
+
FF
@54065
CC
+
FF
@54066
CC
+
FF
@54067
CA
+
FF
@54068
CC
+
FF
@54069
CC
+
FF
@54070
CA
+
FF
@54071
CC
+
FF
@54072
CC
+
FF
@54073
CC
+
FF
@54074
CC
+
FF
@54075
CC
+
FF
@54076
CA
+
FF
@54077
CC
+
FF
@54078
CC
+
FF
@54079
CC
+
FF
@54080
CC
+
FF
@54081
CC
+
FF
@54082
CC
+
FF
@54083
CC
+
FF
@54084
CC
+
FF
@54085
CC
+
FF
@54086
CC
+
FF
@54087
CA
+
FF
@54088
CC
+
FF
@54089
CC
+
FF
@54090
CC
+
FF
@54091
CC
+
FF
@54092
CC
+
FF
@54093
CA
+
FF
@54094
CC
+
FF
@54095
CC
+
FF
@54096
CA
+
FF
@54097
CA
+
FF
@54098
CC
+
FF
@54099
CC
+
FF
@54100
CC
+
FF
@54101
CA
+
FF
@54102
CC
+
FF
@54103
CA
+
FF
@54104
CC
+
FF
@54105
CC
+
FF
@54106
CA
+
FF
@54107
CC
+
FF
@54108
CC
+
FF
@54109
CA
+
FF
@54110
CC
+
FF
@54111
CC
+
FF
@54112
CC
+
FF
@54113
CC
+
FF
@54114
CC
+
FF
@54115
CC
+
FF
@54116
CC
+
FF
@54117
CC
+
FF
@54118
CC
+
FF
@54119
CA
+
FF
@54120
CA
+
FF
@54121
CC
+
FF
@54122
CC
+
FF
@54123
CC
+
FF
@54124
CC
+
FF
@54125
CC
+
FF
@54126
CC
+
FF
@54127
CC
+
FF
@54128
CC
+
FF
@54129
CC
+
FF
@54130
CC
+
FF
@54131
CC
+
FF
@54132
CC
+
FF
@54133
CC
+
FF
@54134
CC
+
FF
@54135
CC
+
FF
@54136
CC
+
FF
@54137
CC
+
FF
@54138
CA
+
FF
@54139
CC
+
FF
@54140
CC
+
FF
@54141
CC
+
FF
@54142
CA
+
FF
@54143
CC
+
FF
@54144
CC
+
FF
@54145
CC
+
FF
@54146
CA
+
FF
@54147
CC
+
FF
@54148
CC
+
FF
@54149
CC
+
FF
@54150
CC
+
FF
@54151
CC
+
FF
@54152
CC
+
FF
@54153
CC
+
FF
@54154
CC
+
FF
@54155
CC
+
FF
@54156
CC
+
FF
@54157
CC
+
FF
@54158
CC
+
FF
@54159
CC
+
FF
@54160
CC
+
FF
@54161
CA
+
FF
@54162
CC
+
FF
@54163
CC
+
FF
@54164
CC
+
FF
@54165
CC
+
FF
@54166
CC
+
FF
@54167
CC
+
FF
@54168
CC
+
FF
@54169
CC
+
FF
@54170
CC
+
FF
@54171
CA
+
FF
@54172
CA
+
FF
@54173
CA
+
FF
@54174
CC
+
FF
@54175
CA
+
FF
@54176
CC
+
FF
@54177
CC
+
FF
@54178
CC
+
FF
@54179
CC
+
FF
@54180
CC
+
FF
@54181
CA
+
FF
@54182
CC
+
FF
@54183
CA
+
FF
@54184
CC
+
FF
@54185
CA
+
FF
@54186
CC
+
FF
@54187
CC
+
FF
@54188
CC
+
FF
@54189
CC
+
FF
@54190
CC
+
FF
@54191
CC
+
FF
@54192
CC
+
FF
@54193
CA
+
FF
@54194
CC
+
FF
@54195
CC
+
FF
@54196
CC
+
FF
@54197
CC
+
FF
@54198
CA
+
FF
@54199
CC
+
FF
@54200
CC
+
FF
@54201
CC
+
FF
@54202
CC
+
FF
@54203
CA
+
FF
@54204
CC
+
FF
@54205
CC
+
FF
@54206
CC
+
FF
@54207
CA
+
FF
@54208
CA
+
FF
@54209
CC
+
FF
@54210
CC
+
FF
@54211
CC
+
FF
@54212
CC
+
FF
@54213
CC
+
FF
@54214
CC
+
FF
@54215
CC
+
FF
@54216
CA
+
FF
@54217
CC
+
FF
@54218
CC
+
FF
@54219
CC
+
FF
@54220
CC
+
FF
@54221
CC
+
FF
@54222
CA
+
FF
@54223
CC
+
FF
@54224
CC
+
FF
@54225
CC
+
FF
@54226
CC
+
FF
@54227
CC
+
FF
@54228
CC
+
FF
@54229
CC
+
FF
@54230
CA
+
FF
@54231
CC
+
FF
@54232
CC
+
FF
@54233
CC
+
FF
@54234
CC
+
FF
@54235
CA
+
FF
@54236
CC
+
FF
@54237
CC
+
FF
@54238
CC
+
FF
@54239
CC
+
FF
@54240
CC
+
FF
@54241
CC
+
FF
@54242
CC
+
FF
@54243
CC
+
FF
@54244
CC
+
FF
@54245
CC
+
FF
@54246
CC
+
FF
@54247
CA
+
FF
@54248
CC
+
FF
@54249
CC
+
FF
@54250
CC
+
FF
@54251
CC
+
FF
@54252
CC
+
FF
@54253
CC
+
FF
@54254
CC
+
FF
@54255
CC
+
FF
@54256
CA
+
FF
@54257
CA
+
FF
@54258
CC
+
FF
@54259
CC
+
FF
@54260
CC
+
FF
@54261
CC
+
FF
@54262
CC
+
FF
@54263
CC
+
FF
@54264
CA
+
FF
@54265
CC
+
FF
@54266
CC
+
FF
@54267
CC
+
FF
@54268
CC
+
FF
@54269
CC
+
FF
@54270
CA
+
FF
@54271
CC
+
FF
@54272
CC
+
FF
@54273
CC
+
FF
@54274
CC
+
FF
@54275
CC
+
FF
@54276
CC
+
FF
@54277
CA
+
FF
@54278
CC
+
FF
@54279
CC
+
FF
@54280
CC
+
FF
@54281
CC
+
FF
@54282
CC
+
FF
@54283
CC
+
FF
@54284
CC
+
FF
@54285
CC
+
FF
@54286
CC
+
FF
@54287
CC
+
FF
@54288
CC
+
FF
@54289
CC
+
FF
@54290
CC
+
FF
@54291
CC
+
FF
@54292
CA
+
FF
@54293
CC
+
FF
@54294
CC
+
FF
@54295
CC
+
FF
@54296
CC
+
FF
@54297
CA
+
FF
@54298
CC
+
FF
@54299
CC
+
FF
@54300
CC
+
FF
@54301
CC
+
FF
@54302
CC
+
FF
@54303
CC
+
FF
@54304
CA
+
FF
@54305
CA
+
FF
@54306
CC
+
FF
@54307
CC
+
FF
@54308
CC
+
FF
@54309
CC
+
FF
@54310
CC
+
FF
@54311
CC
+
FF
@54312
CC
+
FF
@54313
CC
+
FF
@54314
CC
+
FF
@54315
CC
+
FF
@54316
CC
+
FF
@54317
CA
+
FF
@54318
CC
+
FF
@54319
CA
+
FF
@54320
CC
+
FF
@54321
CC
+
FF
@54322
CA
+
FF
@54323
CC
+
FF
@54324
CC
+
FF
@54325
CA
+
FF
@54326
CC
+
FF
@54327
CC
+
FF
@54328
CC
+
FF
@54329
CC
+
FF
@54330
CC
+
FF
@54331
CA
+
FF
@54332
CC
+
FF
@54333
CC
+
FF
@54334
CA
+
FF
@54335
CA
+
FF
@54336
CC
+
FF
@54337
CC
+
FF
@54338
CA
+
FF
@54339
CC
+
FF
@54340
CC
+
FF
@54341
CC
+
FF
@54342
CC
+
FF
@54343
CC
+
FF
@54344
CC
+
FF
@54345
CC
+
FF
@54346
CC
+
FF
@54347
CC
+
FF
@54348
CC
+
FF
@54349
CC
+
FF
@54350
CC
+
FF
@54351
CA
+
FF
@54352
CC
+
FF
@54353
CC
+
FF
@54354
CC
+
FF
@54355
CC
+
FF
@54356
CC
+
FF
@54357
CC
+
FF
@54358
CC
+
FF
@54359
CC
+
FF
@54360
CC
+
FF
@54361
CC
+
FF
@54362
CC
+
FF
@54363
CC
+
FF
@54364
CC
+
FF
@54365
CC
+
FF
@54366
CA
+
FF
@54367
CC
+
FF
@54368
CC
+
FF
@54369
CC
+
FF
@54370
CA
+
FF
@54371
CC
+
FF
@54372
CC
+
FF
@54373
CC
+
FF
@54374
CC
+
FF
@54375
CC
+
FF
@54376
CC
+
FF
@54377
CC
+
FF
@54378
CC
+
FF
@54379
CC
+
FF
@54380
CC
+
FF
@54381
CC
+
FF
@54382
CA
+
FF
@54383
CA
+
FF
@54384
CC
+
FF
@54385
CC
+
FF
@54386
CC
+
FF
@54387
CC
+
FF
@54388
CA
+
FF
@54389
CC
+
FF
@54390
CC
+
FF
@54391
CC
+
FF
@54392
CC
+
FF
@54393
CA
+
FF
@54394
CC
+
FF
@54395
CC
+
FF
@54396
CC
+
FF
@54397
CC
+
FF
@54398
CC
+
FF
@54399
CC
+
FF
@54400
CC
+
FF
@54401
CC
+
FF
@54402
CC
+
FF
@54403
CA
+
FF
@54404
CC
+
FF
@54405
CC
+
FF
@54406
CC
+
FF
@54407
CC
+
FF
@54408
CC
+
FF
@54409
CC
+
FF
@54410
CC
+
FF
@54411
CC
+
FF
@54412
CC
+
FF
@54413
CC
+
FF
@54414
CC
+
FF
@54415
CC
+
FF
@54416
CC
+
FF
@54417
CC
+
FF
@54418
CC
+
FF
@54419
CA
+
FF
@54420
CA
+
FF
@54421
CC
+
FF
@54422
CC
+
FF
@54423
CC
+
FF
@54424
CC
+
FF
@54425
CC
+
FF
@54426
CC
+
FF
@54427
CC
+
FF
@54428
CC
+
FF
@54429
CC
+
FF
@54430
CC
+
FF
@54431
CC
+
FF
@54432
CC
+
FF
@54433
CC
+
FF
@54434
CC
+
FF
@54435
CC
+
FF
@54436
CA
+
FF
@54437
CC
+
FF
@54438
CC
+
FF
@54439
CC
+
FF
@54440
CA
+
FF
@54441
CC
+
FF
@54442
CC
+
FF
@54443
CC
+
FF
@54444
CA
+
FF
@54445
CC
+
FF
@54446
CA
+
FF
@54447
CC
+
FF
@54448
CC
+
FF
@54449
CC
+
FF
@54450
CC
+
FF
@54451
CC
+
FF
@54452
CC
+
FF
@54453
CC
+
FF
@54454
CC
+
FF
@54455
CC
+
FF
@54456
CA
+
FF
@54457
CC
+
FF
@54458
CC
+
FF
@54459
CC
+
FF
@54460
CA
+
FF
@54461
CC
+
FF
@54462
CC
+
FF
@54463
CC
+
FF
@54464
CC
+
FF
@54465
CC
+
FF
@54466
CC
+
FF
@54467
CC
+
FF
@54468
CC
+
FF
@54469
CC
+
FF
@54470
CC
+
FF
@54471
CC
+
FF
@54472
CC
+
FF
@54473
CC
+
FF
@54474
CC
+
FF
@54475
CC
+
FF
@54476
CC
+
FF
@54477
CC
+
FF
@54478
CC
+
FF
@54479
CC
+
FF
@54480
CA
+
FF
@54481
CC
+
FF
@54482
CC
+
FF
@54483
CC
+
FF
@54484
CC
+
FF
@54485
CC
+
FF
@54486
CC
+
FF
@54487
CA
+
FF
@54488
CC
+
FF
@54489
CC
+
FF
@54490
CC
+
FF
@54491
CC
+
FF
@54492
CC
+
FF
@54493
CC
+
FF
@54494
CC
+
FF
@54495
CC
+
FF
@54496
CC
+
FF
@54497
CC
+
FF
@54498
CC
+
FF
@54499
CC
+
FF
@54500
CA
+
FF
@54501
CC
+
FF
@54502
CA
+
FF
@54503
CC
+
FF
@54504
CC
+
FF
@54505
CC
+
FF
@54506
CC
+
FF
@54507
CC
+
FF
@54508
CC
+
FF
@54509
CC
+
FF
@54510
CC
+
FF
@54511
CC
+
FF
@54512
CC
+
FF
@54513
CA
+
FF
@54514
CC
+
FF
@54515
CC
+
FF
@54516
CC
+
FF
@54517
CC
+
FF
@54518
CC
+
FF
@54519
CA
+
FF
@54520
CC
+
FF
@54521
CA
+
FF
@54522
CC
+
FF
@54523
CC
+
FF
@54524
CC
+
FF
@54525
CC
+
FF
@54526
CC
+
FF
@54527
CA
+
FF
@54528
CC
+
FF
@54529
CC
+
FF
@54530
CC
+
FF
@54531
CC
+
FF
@54532
CC
+
FF
@54533
CC
+
FF
@54534
CC
+
FF
@54535
CA
+
FF
@54536
CA
+
FF
@54537
CC
+
FF
@54538
CC
+
FF
@54539
CC
+
FF
@54540
CC
+
FF
@54541
CC
+
FF
@54542
CC
+
FF
@54543
CC
+
FF
@54544
CC
+
FF
@54545
CC
+
FF
@54546
CC
+
FF
@54547
CC
+
FF
@54548
CA
+
FF
@54549
CC
+
FF
@54550
CC
+
FF
@54551
CC
+
FF
@54552
CA
+
FF
@54553
CC
+
FF
@54554
CC
+
FF
@54555
CA
+
FF
@54556
CA
+
FF
@54557
CC
+
FF
@54558
CC
+
FF
@54559
CC
+
FF
@54560
CC
+
FF
@54561
CC
+
FF
@54562
CC
+
FF
@54563
CC
+
FF
@54564
CC
+
FF
@54565
CC
+
FF
@54566
CC
+
FF
@54567
CC
+
FF
@54568
CC
+
FF
@54569
CC
+
FF
@54570
CA
+
FF
@54571
CC
+
FF
@54572
CC
+
FF
@54573
CC
+
FF
@54574
CA
+
FF
@54575
CC
+
FF
@54576
CC
+
FF
@54577
CC
+
FF
@54578
CC
+
FF
@54579
CC
+
FF
@54580
CC
+
FF
@54581
CC
+
FF
@54582
CC
+
FF
@54583
CA
+
FF
@54584
CC
+
FF
@54585
CC
+
FF
@54586
CC
+
FF
@54587
CC
+
FF
@54588
CC
+
FF
@54589
CC
+
FF
@54590
CC
+
FF
@54591
CC
+
FF
@54592
CC
+
FF
@54593
CC
+
FF
@54594
CC
+
FF
@54595
CC
+
FF
@54596
CC
+
FF
@54597
CC
+
FF
@54598
CC
+
FF
@54599
CC
+
FF
@54600
CA
+
FF
@54601
CC
+
FF
@54602
CC
+
FF
@54603
CC
+
FF
@54604
CC
+
FF
@54605
CC
+
FF
@54606
CA
+
FF
@54607
CA
+
FF
@54608
CA
+
FF
@54609
CC
+
FF
@54610
CA
+
FF
@54611
CC
+
FF
@54612
GC
+
FF
@54613
CC
+
FF
@54614
CC
+
FF
@54615
CC
+
FF
@54616
CC
+
FF
@54617
CC
+
FF
@54618
CC
+
FF
@54619
CA
+
FF
@54620
CC
+
FF
@54621
CC
+
FF
@54622
CC
+
FF
@54623
CA
+
FF
@54624
CC
+
FF
@54625
CA
+
FF
@54626
CC
+
FF
@54627
CC
+
FF
@54628
CC
+
FF
@54629
CC
+
FF
@54630
CC
+
FF
@54631
CC
+
FF
@54632
CC
+
FF
@54633
CC
+
FF
@54634
CC
+
FF
@54635
CC
+
FF
@54636
CC
+
FF
@54637
CC
+
FF
@54638
CC
+
FF
@54639
CC
+
FF
@54640
CA
+
FF
@54641
CC
+
FF
@54642
CC
+
FF
@54643
CC
+
FF
@54644
CA
+
FF
@54645
CC
+
FF
@54646
CA
+
FF
@54647
CA
+
FF
@54648
CC
+
FF
@54649
CC
+
FF
@54650
GC
+
FF
@54651
CC
+
FF
@54652
CC
+
FF
@54653
CA
+
FF
@54654
CC
+
FF
@54655
CC
+
FF
@54656
CC
+
FF
@54657
CC
+
FF
@54658
CC
+
FF
@54659
CC
+
FF
@54660
CC
+
FF
@54661
CC
+
FF
@54662
CC
+
FF
@54663
CC
+
FF
@54664
CC
+
FF
@54665
CC
+
FF
@54666
CC
+
FF
@54667
CA
+
FF
@54668
CA
+
FF
@54669
CC
+
FF
@54670
CA
+
FF
@54671
CC
+
FF
@54672
CA
+
FF
@54673
CC
+
FF
@54674
CC
+
FF
@54675
CC
+
FF
@54676
CC
+
FF
@54677
CC
+
FF
@54678
CA
+
FF
@54679
CC
+
FF
@54680
CC
+
FF
@54681
CC
+
FF
@54682
CC
+
FF
@54683
CC
+
FF
@54684
CA
+
FF
@54685
CC
+
FF
@54686
CC
+
FF
@54687
CC
+
FF
@54688
CC
+
FF
@54689
CC
+
FF
@54690
CA
+
FF
@54691
CA
+
FF
@54692
CC
+
FF
@54693
CC
+
FF
@54694
CC
+
FF
@54695
CC
+
FF
@54696
CA
+
FF
@54697
CC
+
FF
@54698
CC
+
FF
@54699
CC
+
FF
@54700
CC
+
FF
@54701
CC
+
FF
@54702
CC
+
FF
@54703
CA
+
FF
@54704
CA
+
FF
@54705
CC
+
FF
@54706
CC
+
FF
@54707
CA
+
FF
@54708
CA
+
FF
@54709
CA
+
FF
@54710
CC
+
FF
@54711
CC
+
FF
@54712
CC
+
FF
@54713
CC
+
FF
@54714
CC
+
FF
@54715
CC
+
FF
@54716
CC
+
FF
@54717
CC
+
FF
@54718
CC
+
FF
@54719
CC
+
FF
@54720
CC
+
FF
@54721
CC
+
FF
@54722
CC
+
FF
@54723
CC
+
FF
@54724
CC
+
FF
@54725
CC
+
FF
@54726
CC
+
FF
@54727
CC
+
FF
@54728
CC
+
FF
@54729
CC
+
FF
@54730
CC
+
FF
@54731
CC
+
FF
@54732
CC
+
FF
@54733
CC
+
FF
@54734
CC
+
FF
@54735
CC
+
FF
@54736
CC
+
FF
@54737
CC
+
FF
@54738
CC
+
FF
@54739
CC
+
FF
@54740
CA
+
FF
@54741
CC
+
FF
@54742
CC
+
FF
@54743
CC
+
FF
@54744
CC
+
FF
@54745
CC
+
FF
@54746
CC
+
FF
@54747
CC
+
FF
@54748
CC
+
FF
@54749
CC
+
FF
@54750
CC
+
FF
@54751
CC
+
FF
@54752
CC
+
FF
@54753
CC
+
FF
@54754
CC
+
FF
@54755
CC
+
FF
@54756
CA
+
FF
@54757
CC
+
FF
@54758
CC
+
FF
@54759
CA
+
FF
@54760
CC
+
FF
@54761
CA
+
FF
@54762
CC
+
FF
@54763
CC
+
FF
@54764
CC
+
FF
@54765
CC
+
FF
@54766
CA
+
FF
@54767
CA
+
FF
@54768
CC
+
FF
@54769
CC
+
FF
@54770
CC
+
FF
@54771
CA
+
FF
@54772
CC
+
FF
@54773
CC
+
FF
@54774
CC
+
FF
@54775
CC
+
FF
@54776
CC
+
FF
@54777
CC
+
FF
@54778
CC
+
FF
@54779
CC
+
FF
@54780
CC
+
FF
@54781
CC
+
FF
@54782
CC
+
FF
@54783
CC
+
FF
@54784
CA
+
FF
@54785
CC
+
FF
@54786
CC
+
FF
@54787
CC
+
FF
@54788
CC
+
FF
@54789
CA
+
FF
@54790
CA
+
FF
@54791
CA
+
FF
@54792
CC
+
FF
@54793
CC
+
FF
@54794
CC
+
FF
@54795
CA
+
FF
@54796
CC
+
FF
@54797
CC
+
FF
@54798
CC
+
FF
@54799
CC
+
FF
@54800
CC
+
FF
@54801
CA
+
FF
@54802
CC
+
FF
@54803
CA
+
FF
@54804
CC
+
FF
@54805
CA
+
FF
@54806
CC
+
FF
@54807
CC
+
FF
@54808
CC
+
FF
@54809
CC
+
FF
@54810
CC
+
FF
@54811
CC
+
FF
@54812
CC
+
FF
@54813
CC
+
FF
@54814
CC
+
FF
@54815
CC
+
FF
@54816
CC
+
FF
@54817
CC
+
FF
@54818
CC
+
FF
@54819
CC
+
FF
@54820
CC
+
FF
@54821
CC
+
FF
@54822
CC
+
FF
@54823
CC
+
FF
@54824
CA
+
FF
@54825
CC
+
FF
@54826
CC
+
FF
@54827
CA
+
FF
@54828
CA
+
FF
@54829
CC
+
FF
@54830
CC
+
FF
@54831
CC
+
FF
@54832
CC
+
FF
@54833
CC
+
FF
@54834
CC
+
FF
@54835
CC
+
FF
@54836
CC
+
FF
@54837
CC
+
FF
@54838
CA
+
FF
@54839
CA
+
FF
@54840
CC
+
FF
@54841
CC
+
FF
@54842
CC
+
FF
@54843
CC
+
FF
@54844
CC
+
FF
@54845
CC
+
FF
@54846
CC
+
FF
@54847
CC
+
FF
@54848
CC
+
FF
@54849
CC
+
FF
@54850
CC
+
FF
@54851
CA
+
FF
@54852
CC
+
FF
@54853
CC
+
FF
@54854
CC
+
FF
@54855
CC
+
FF
@54856
CC
+
FF
@54857
CC
+
FF
@54858
CC
+
FF
@54859
CC
+
FF
@54860
CC
+
FF
@54861
CC
+
FF
@54862
CC
+
FF
@54863
CC
+
FF
@54864
CA
+
FF
@54865
CC
+
FF
@54866
CC
+
FF
@54867
CC
+
FF
@54868
CC
+
FF
@54869
CC
+
FF
@54870
CC
+
FF
@54871
CC
+
FF
@54872
CC
+
FF
@54873
CC
+
FF
@54874
CC
+
FF
@54875
CC
+
FF
@54876
CA
+
FF
@54877
CC
+
FF
@54878
CC
+
FF
@54879
CA
+
FF
@54880
CC
+
FF
@54881
CC
+
FF
@54882
CC
+
FF
@54883
CC
+
FF
@54884
CC
+
FF
@54885
CC
+
FF
@54886
CA
+
FF
@54887
CC
+
FF
@54888
GC
+
FF
@54889
CC
+
FF
@54890
CC
+
FF
@54891
CC
+
FF
@54892
CC
+
FF
@54893
CC
+
FF
@54894
CC
+
FF
@54895
CC
+
FF
@54896
CC
+
FF
@54897
CA
+
FF
@54898
CA
+
FF
@54899
CA
+
FF
@54900
CC
+
FF
@54901
CC
+
FF
@54902
CC
+
FF
@54903
CC
+
FF
@54904
CC
+
FF
@54905
CC
+
FF
@54906
CC
+
FF
@54907
CC
+
FF
@54908
CA
+
FF
@54909
CC
+
FF
@54910
CC
+
FF
@54911
CC
+
FF
@54912
CC
+
FF
@54913
CC
+
FF
@54914
CC
+
FF
@54915
CC
+
FF
@54916
CA
+
FF
@54917
CC
+
FF
@54918
CC
+
FF
@54919
CC
+
FF
@54920
CC
+
FF
@54921
CC
+
FF
@54922
CC
+
FF
@54923
CC
+
FF
@54924
CC
+
FF
@54925
CC
+
FF
@54926
CC
+
FF
@54927
CC
+
FF
@54928
CC
+
FF
@54929
CC
+
FF
@54930
CC
+
FF
@54931
CC
+
FF
@54932
CC
+
FF
@54933
CA
+
FF
@54934
CC
+
FF
@54935
CC
+
FF
@54936
CA
+
FF
@54937
CC
+
FF
@54938
CC
+
FF
@54939
CC
+
FF
@54940
CC
+
FF
@54941
CC
+
FF
@54942
CA
+
FF
@54943
CC
+
FF
@54944
CC
+
FF
@54945
CA
+
FF
@54946
CC
+
FF
@54947
CC
+
FF
@54948
CC
+
FF
@54949
CC
+
FF
@54950
CC
+
FF
@54951
CA
+
FF
@54952
CC
+
FF
@54953
CC
+
FF
@54954
CC
+
FF
@54955
CA
+
FF
@54956
CC
+
FF
@54957
CC
+
FF
@54958
CC
+
FF
@54959
CA
+
FF
@54960
CA
+
FF
@54961
CC
+
FF
@54962
CC
+
FF
@54963
CC
+
FF
@54964
CA
+
FF
@54965
CA
+
FF
@54966
CC
+
FF
@54967
CC
+
FF
@54968
CC
+
FF
@54969
CC
+
FF
@54970
CC
+
FF
@54971
CC
+
FF
@54972
CC
+
FF
@54973
CA
+
FF
@54974
CC
+
FF
@54975
CC
+
FF
@54976
CA
+
FF
@54977
CC
+
FF
@54978
CC
+
FF
@54979
CC
+
FF
@54980
CA
+
FF
@54981
CC
+
FF
@54982
CC
+
FF
@54983
CC
+
FF
@54984
CC
+
FF
@54985
CC
+
FF
@54986
CC
+
FF
@54987
CC
+
FF
@54988
CC
+
FF
@54989
CC
+
FF
@54990
CC
+
FF
@54991
CA
+
FF
@54992
CA
+
FF
@54993
CC
+
FF
@54994
GC
+
FF
@54995
CC
+
FF
@54996
CA
+
FF
@54997
CC
+
FF
@54998
CA
+
FF
@54999
CC
+
FF
@55000
CC
+
FF
@55001
GC
+
FF
@55002
CC
+
FF
@55003
CC
+
FF
@55004
CC
+
FF
@55005
CC
+
FF
@55006
CA
+
FF
@55007
CC
+
FF
@55008
CC
+
FF
@55009
CC
+
FF
@55010
CC
+
FF
@55011
CC
+
FF
@55012
CC
+
FF
@55013
CC
+
FF
@55014
CC
+
FF
@55015
CC
+
FF
@55016
CC
+
FF
@55017
CA
+
FF
@55018
CA
+
FF
@55019
CC
+
FF
@55020
CA
+
FF
@55021
CC
+
FF
@55022
CC
+
FF
@55023
CC
+
FF
@55024
CC
+
FF
@55025
CC
+
FF
@55026
CC
+
FF
@55027
CC
+
FF
@55028
CC
+
FF
@55029
CC
+
FF
@55030
CA
+
FF
@55031
CA
+
FF
@55032
CC
+
FF
@55033
CC
+
FF
@55034
CC
+
FF
@55035
CC
+
FF
@55036
CC
+
FF
@55037
CC
+
FF
@55038
CA
+
FF
@55039
CC
+
FF
@55040
CC
+
FF
@55041
CC
+
FF
@55042
CC
+
FF
@55043
CC
+
FF
@55044
CC
+
FF
@55045
CC
+
FF
@55046
CC
+
FF
@55047
CC
+
FF
@55048
CC
+
FF
@55049
CC
+
FF
@55050
GC
+
FF
@55051
CC
+
FF
@55052
CC
+
FF
@55053
CC
+
FF
@55054
CC
+
FF
@55055
CC
+
FF
@55056
CC
+
FF
@55057
CC
+
FF
@55058
CC
+
FF
@55059
CA
+
FF
@55060
CC
+
FF
@55061
CA
+
FF
@55062
CC
+
FF
@55063
CC
+
FF
@55064
CC
+
FF
@55065
CC
+
FF
@55066
CC
+
FF
@55067
CC
+
FF
@55068
CC
+
FF
@55069
CC
+
FF
@55070
CC
+
FF
@55071
CC
+
FF
@55072
CC
+
FF
@55073
CA
+
FF
@55074
CC
+
FF
@55075
CA
+
FF
@55076
CA
+
FF
@55077
CC
+
FF
@55078
CC
+
FF
@55079
CC
+
FF
@55080
CC
+
FF
@55081
CC
+
FF
@55082
CC
+
FF
@55083
CC
+
FF
@55084
CC
+
FF
@55085
CC
+
FF
@55086
CC
+
FF
@55087
CC
+
FF
@55088
CC
+
FF
@55089
CC
+
FF
@55090
CC
+
FF
@55091
CC
+
FF
@55092
CC
+
FF
@55093
TC
+
FF
@55094
CC
+
FF
@55095
CC
+
FF
@55096
CC
+
FF
@55097
CC
+
FF
@55098
CC
+
FF
@55099
CC
+
FF
@55100
CA
+
FF
@55101
CC
+
FF
@55102
CC
+
FF
@55103
CC
+
FF
@55104
CC
+
FF
@55105
CC
+
FF
@55106
CC
+
FF
@55107
CC
+
FF
@55108
CC
+
FF
@55109
CC
+
FF
@55110
CA
+
FF
@55111
CC
+
FF
@55112
CC
+
FF
@55113
CC
+
FF
@55114
CC
+
FF
@55115
CC
+
FF
@55116
CA
+
FF
@55117
CA
+
FF
@55118
CC
+
FF
@55119
CC
+
FF
@55120
CC
+
FF
@55121
CC
+
FF
@55122
CC
+
FF
@55123
CC
+
FF
@55124
CA
+
FF
@55125
CC
+
FF
@55126
CC
+
FF
@55127
CC
+
FF
@55128
CA
+
FF
@55129
CC
+
FF
@55130
CA
+
FF
@55131
CC
+
FF
@55132
CC
+
FF
@55133
CA
+
FF
@55134
CA
+
FF
@55135
CC
+
FF
@55136
CC
+
FF
@55137
CC
+
FF
@55138
CC
+
FF
@55139
CC
+
FF
@55140
CC
+
FF
@55141
CA
+
FF
@55142
CC
+
FF
@55143
CC
+
FF
@55144
CC
+
FF
@55145
CC
+
FF
@55146
CC
+
FF
@55147
CC
+
FF
@55148
CC
+
FF
@55149
CC
+
FF
@55150
CC
+
FF
@55151
CA
+
FF
@55152
CC
+
FF
@55153
CA
+
FF
@55154
CC
+
FF
@55155
CC
+
FF
@55156
CC
+
FF
@55157
CA
+
FF
@55158
CC
+
FF
@55159
CC
+
FF
@55160
CC
+
FF
@55161
CA
+
FF
@55162
CC
+
FF
@55163
CC
+
FF
@55164
CA
+
FF
@55165
CC
+
FF
@55166
CC
+
FF
@55167
CC
+
FF
@55168
CC
+
FF
@55169
CA
+
FF
@55170
CC
+
FF
@55171
CC
+
FF
@55172
CC
+
FF
@55173
CC
+
FF
@55174
CC
+
FF
@55175
CC
+
FF
@55176
CC
+
FF
@55177
CC
+
FF
@55178
CC
+
FF
@55179
CC
+
FF
@55180
CC
+
FF
@55181
CC
+
FF
@55182
CC
+
FF
@55183
CC
+
FF
@55184
CA
+
FF
@55185
CC
+
FF
@55186
TC
+
FF
@55187
CC
+
FF
@55188
CA
+
FF
@55189
CC
+
FF
@55190
CC
+
FF
@55191
CC
+
FF
@55192
CC
+
FF
@55193
CC
+
FF
@55194
CA
+
FF
@55195
CC
+
FF
@55196
CC
+
FF
@55197
CC
+
FF
@55198
CC
+
FF
@55199
CC
+
FF
@55200
CC
+
FF
@55201
CC
+
FF
@55202
CC
+
FF
@55203
CC
+
FF
@55204
CC
+
FF
@55205
CC
+
FF
@55206
CC
+
FF
@55207
CC
+
FF
@55208
CC
+
FF
@55209
CC
+
FF
@55210
CC
+
FF
@55211
CC
+
FF
@55212
CC
+
FF
@55213
CC
+
FF
@55214
CC
+
FF
@55215
CC
+
FF
@55216
CC
+
FF
@55217
CC
+
FF
@55218
CA
+
FF
@55219
CC
+
FF
@55220
CC
+
FF
@55221
CA
+
FF
@55222
CC
+
FF
@55223
CC
+
FF
@55224
CC
+
FF
@55225
CC
+
FF
@55226
CC
+
FF
@55227
CC
+
FF
@55228
CC
+
FF
@55229
CC
+
FF
@55230
CC
+
FF
@55231
CC
+
FF
@55232
CC
+
FF
@55233
CC
+
FF
@55234
CC
+
FF
@55235
CC
+
FF
@55236
CC
+
FF
@55237
CC
+
FF
@55238
CC
+
FF
@55239
CC
+
FF
@55240
CC
+
FF
@55241
CC
+
FF
@55242
CC
+
FF
@55243
CC
+
FF
@55244
CC
+
FF
@55245
CC
+
FF
@55246
CC
+
FF
@55247
CC
+
FF
@55248
CC
+
FF
@55249
CC
+
FF
@55250
CA
+
FF
@55251
CC
+
FF
@55252
CC
+
FF
@55253
CC
+
FF
@55254
CC
+
FF
@55255
CC
+
FF
@55256
CC
+
FF
@55257
CC
+
FF
@55258
CA
+
FF
@55259
CC
+
FF
@55260
CC
+
FF
@55261
CC
+
FF
@55262
CC
+
FF
@55263
CC
+
FF
@55264
CC
+
FF
@55265
CC
+
FF
@55266
CC
+
FF
@55267
CC
+
FF
@55268
CC
+
FF
@55269
CC
+
FF
@55270
CC
+
FF
@55271
CC
+
FF
@55272
CC
+
FF
@55273
CC
+
FF
@55274
CC
+
FF
@55275
CC
+
FF
@55276
CC
+
FF
@55277
CC
+
FF
@55278
CC
+
FF
@55279
CC
+
FF
@55280
CC
+
FF
@55281
CA
+
FF
@55282
CC
+
FF
@55283
CC
+
FF
@55284
CC
+
FF
@55285
CA
+
FF
@55286
CA
+
FF
@55287
CC
+
FF
@55288
CA
+
FF
@55289
CC
+
FF
@55290
CC
+
FF
@55291
CC
+
FF
@55292
CC
+
FF
@55293
CC
+
FF
@55294
CC
+
FF
@55295
CC
+
FF
@55296
CC
+
FF
@55297
CA
+
FF
@55298
CC
+
FF
@55299
CC
+
FF
@55300
CC
+
FF
@55301
CC
+
FF
@55302
CC
+
FF
@55303
CA
+
FF
@55304
CC
+
FF
@55305
CC
+
FF
@55306
CC
+
FF
@55307
CC
+
FF
@55308
CC
+
FF
@55309
CC
+
FF
@55310
CC
+
FF
@55311
CC
+
FF
@55312
CC
+
FF
@55313
CA
+
FF
@55314
CA
+
FF
@55315
CC
+
FF
@55316
CA
+
FF
@55317
CC
+
FF
@55318
CC
+
FF
@55319
CC
+
FF
@55320
CC
+
FF
@55321
CC
+
FF
@55322
CA
+
FF
@55323
CA
+
FF
@55324
CC
+
FF
@55325
CA
+
FF
@55326
CC
+
FF
@55327
CC
+
FF
@55328
CC
+
FF
@55329
CC
+
FF
@55330
CA
+
FF
@55331
CC
+
FF
@55332
CC
+
FF
@55333
CA
+
FF
@55334
CC
+
FF
@55335
TC
+
FF
@55336
CC
+
FF
@55337
CC
+
FF
@55338
CC
+
FF
@55339
CC
+
FF
@55340
CC
+
FF
@55341
CC
+
FF
@55342
CC
+
FF
@55343
CC
+
FF
@55344
CC
+
FF
@55345
CC
+
FF
@55346
CC
+
FF
@55347
CC
+
FF
@55348
CC
+
FF
@55349
CC
+
FF
@55350
CC
+
FF
@55351
CC
+
FF
@55352
CA
+
FF
@55353
CC
+
FF
@55354
CA
+
FF
@55355
CC
+
FF
@55356
CA
+
FF
@55357
CA
+
FF
@55358
CA
+
FF
@55359
CC
+
FF
@55360
CA
+
FF
@55361
CC
+
FF
@55362
CC
+
FF
@55363
CC
+
FF
@55364
CA
+
FF
@55365
CC
+
FF
@55366
CA
+
FF
@55367
CA
+
FF
@55368
CC
+
FF
@55369
CC
+
FF
@55370
CC
+
FF
@55371
CC
+
FF
@55372
CC
+
FF
@55373
CC
+
FF
@55374
CC
+
FF
@55375
CA
+
FF
@55376
CA
+
FF
@55377
CC
+
FF
@55378
CA
+
FF
@55379
CC
+
FF
@55380
CC
+
FF
@55381
CC
+
FF
@55382
CA
+
FF
@55383
CC
+
FF
@55384
CC
+
FF
@55385
CC
+
FF
@55386
CC
+
FF
@55387
CC
+
FF
@55388
CC
+
FF
@55389
CA
+
FF
@55390
CC
+
FF
@55391
CC
+
FF
@55392
CC
+
FF
@55393
CC
+
FF
@55394
CA
+
FF
@55395
CC
+
FF
@55396
CC
+
FF
@55397
CA
+
FF
@55398
CC
+
FF
@55399
CC
+
FF
@55400
CC
+
FF
@55401
CC
+
FF
@55402
CC
+
FF
@55403
CA
+
FF
@55404
CC
+
FF
@55405
CC
+
FF
@55406
CC
+
FF
@55407
CC
+
FF
@55408
CC
+
FF
@55409
CC
+
FF
@55410
CA
+
FF
@55411
CC
+
FF
@55412
CC
+
FF
@55413
CC
+
FF
@55414
CC
+
FF
@55415
CC
+
FF
@55416
CC
+
FF
@55417
CC
+
FF
@55418
CC
+
FF
@55419
CC
+
FF
@55420
CC
+
FF
@55421
CC
+
FF
@55422
CC
+
FF
@55423
CA
+
FF
@55424
CC
+
FF
@55425
CC
+
FF
@55426
CC
+
FF
@55427
CC
+
FF
@55428
CC
+
FF
@55429
CC
+
FF
@55430
CC
+
FF
@55431
CC
+
FF
@55432
CC
+
FF
@55433
CC
+
FF
@55434
CA
+
FF
@55435
CC
+
FF
@55436
CC
+
FF
@55437
CA
+
FF
@55438
CC
+
FF
@55439
CC
+
FF
@55440
CA
+
FF
@55441
CC
+
FF
@55442
CC
+
FF
@55443
CC
+
FF
@55444
CA
+
FF
@55445
CC
+
FF
@55446
CC
+
FF
@55447
CA
+
FF
@55448
CC
+
FF
@55449
CC
+
FF
@55450
CC
+
FF
@55451
CC
+
FF
@55452
CA
+
FF
@55453
CA
+
FF
@55454
CC
+
FF
@55455
CC
+
FF
@55456
CC
+
FF
@55457
CA
+
FF
@55458
CA
+
FF
@55459
CA
+
FF
@55460
CC
+
FF
@55461
CC
+
FF
@55462
CC
+
FF
@55463
CA
+
FF
@55464
CC
+
FF
@55465
CC
+
FF
@55466
CC
+
FF
@55467
CC
+
FF
@55468
CA
+
FF
@55469
CC
+
FF
@55470
CC
+
FF
@55471
CC
+
FF
@55472
CC
+
FF
@55473
CC
+
FF
@55474
CC
+
FF
@55475
CC
+
FF
@55476
CC
+
FF
@55477
CC
+
FF
@55478
CA
+
FF
@55479
CC
+
FF
@55480
CC
+
FF
@55481
CC
+
FF
@55482
CC
+
FF
@55483
CC
+
FF
@55484
CC
+
FF
@55485
CC
+
FF
@55486
CC
+
FF
@55487
CC
+
FF
@55488
CC
+
FF
@55489
CA
+
FF
@55490
CC
+
FF
@55491
CC
+
FF
@55492
CC
+
FF
@55493
CC
+
FF
@55494
CC
+
FF
@55495
CC
+
FF
@55496
CC
+
FF
@55497
CC
+
FF
@55498
CC
+
FF
@55499
CC
+
FF
@55500
CC
+
FF
@55501
CC
+
FF
@55502
CC
+
FF
@55503
CA
+
FF
@55504
CC
+
FF
@55505
CC
+
FF
@55506
CC
+
FF
@55507
CC
+
FF
@55508
CA
+
FF
@55509
CC
+
FF
@55510
CC
+
FF
@55511
CC
+
FF
@55512
CC
+
FF
@55513
CC
+
FF
@55514
CA
+
FF
@55515
CC
+
FF
@55516
CC
+
FF
@55517
CA
+
FF
@55518
CC
+
FF
@55519
CC
+
FF
@55520
CC
+
FF
@55521
CC
+
FF
@55522
CC
+
FF
@55523
CC
+
FF
@55524
CC
+
FF
@55525
CC
+
FF
@55526
CC
+
FF
@55527
CA
+
FF
@55528
CA
+
FF
@55529
CC
+
FF
@55530
CC
+
FF
@55531
CC
+
FF
@55532
CA
+
FF
@55533
CA
+
FF
@55534
CC
+
FF
@55535
CC
+
FF
@55536
CC
+
FF
@55537
CC
+
FF
@55538
CC
+
FF
@55539
CC
+
FF
@55540
CC
+
FF
@55541
CC
+
FF
@55542
CC
+
FF
@55543
CA
+
FF
@55544
CC
+
FF
@55545
CC
+
FF
@55546
CA
+
FF
@55547
CC
+
FF
@55548
CC
+
FF
@55549
CC
+
FF
@55550
CC
+
FF
@55551
CC
+
FF
@55552
CC
+
FF
@55553
CC
+
FF
@55554
CC
+
FF
@55555
CC
+
FF
@55556
TA
+
FF
@55557
CC
+
FF
@55558
CC
+
FF
@55559
CC
+
FF
@55560
CC
+
FF
@55561
CC
+
FF
@55562
CC
+
FF
@55563
CA
+
FF
@55564
CC
+
FF
@55565
CC
+
FF
@55566
CC
+
FF
@55567
CC
+
FF
@55568
CC
+
FF
@55569
CC
+
FF
@55570
CC
+
FF
@55571
CC
+
FF
@55572
CC
+
FF
@55573
CC
+
FF
@55574
CC
+
FF
@55575
CC
+
FF
@55576
CC
+
FF
@55577
CA
+
FF
@55578
CC
+
FF
@55579
CC
+
FF
@55580
CC
+
FF
@55581
CC
+
FF
@55582
CC
+
FF
@55583
CC
+
FF
@55584
CC
+
FF
@55585
CC
+
FF
@55586
CA
+
FF
@55587
CC
+
FF
@55588
CC
+
FF
@55589
CC
+
FF
@55590
CC
+
FF
@55591
CC
+
FF
@55592
CA
+
FF
@55593
CC
+
FF
@55594
CC
+
FF
@55595
CC
+
FF
@55596
CC
+
FF
@55597
CC
+
FF
@55598
CC
+
FF
@55599
CA
+
FF
@55600
CA
+
FF
@55601
CA
+
FF
@55602
CC
+
FF
@55603
CC
+
FF
@55604
CC
+
FF
@55605
CA
+
FF
@55606
CC
+
FF
@55607
CC
+
FF
@55608
CC
+
FF
@55609
CC
+
FF
@55610
CC
+
FF
@55611
CC
+
FF
@55612
CC
+
FF
@55613
CA
+
FF
@55614
CC
+
FF
@55615
CC
+
FF
@55616
CC
+
FF
@55617
CC
+
FF
@55618
CA
+
FF
@55619
CC
+
FF
@55620
CC
+
FF
@55621
CC
+
FF
@55622
CC
+
FF
@55623
CC
+
FF
@55624
CA
+
FF
@55625
CC
+
FF
@55626
CC
+
FF
@55627
CC
+
FF
@55628
CC
+
FF
@55629
CA
+
FF
@55630
CC
+
FF
@55631
CC
+
FF
@55632
CC
+
FF
@55633
CC
+
FF
@55634
CC
+
FF
@55635
CC
+
FF
@55636
CC
+
FF
@55637
CC
+
FF
@55638
CC
+
FF
@55639
CC
+
FF
@55640
CC
+
FF
@55641
CC
+
FF
@55642
CC
+
FF
@55643
CC
+
FF
@55644
CC
+
FF
@55645
CA
+
FF
@55646
CC
+
FF
@55647
CC
+
FF
@55648
CC
+
FF
@55649
CA
+
FF
@55650
CA
+
FF
@55651
CA
+
FF
@55652
CC
+
FF
@55653
CA
+
FF
@55654
CA
+
FF
@55655
CA
+
FF
@55656
CA
+
FF
@55657
CC
+
FF
@55658
CA
+
FF
@55659
CC
+
FF
@55660
CC
+
FF
@55661
CC
+
FF
@55662
CC
+
FF
@55663
CC
+
FF
@55664
CC
+
FF
@55665
CC
+
FF
@55666
CC
+
FF
@55667
CC
+
FF
@55668
CC
+
FF
@55669
CC
+
FF
@55670
CC
+
FF
@55671
CC
+
FF
@55672
CC
+
FF
@55673
CA
+
FF
@55674
CC
+
FF
@55675
CA
+
FF
@55676
CC
+
FF
@55677
CC
+
FF
@55678
CC
+
FF
@55679
CC
+
FF
@55680
CC
+
FF
@55681
CC
+
FF
@55682
CC
+
FF
@55683
CA
+
FF
@55684
CC
+
FF
@55685
CC
+
FF
@55686
CC
+
FF
@55687
CC
+
FF
@55688
CC
+
FF
@55689
CC
+
FF
@55690
CC
+
FF
@55691
CC
+
FF
@55692
CC
+
FF
@55693
CC
+
FF
@55694
CC
+
FF
@55695
CC
+
FF
@55696
CA
+
FF
@55697
CC
+
FF
@55698
CC
+
FF
@55699
CC
+
FF
@55700
CC
+
FF
@55701
CC
+
FF
@55702
CC
+
FF
@55703
CC
+
FF
@55704
CC
+
FF
@55705
CC
+
FF
@55706
CC
+
FF
@55707
CC
+
FF
@55708
CC
+
FF
@55709
CC
+
FF
@55710
CC
+
FF
@55711
CC
+
FF
@55712
CC
+
FF
@55713
CC
+
FF
@55714
CA
+
FF
@55715
CC
+
FF
@55716
CA
+
FF
@55717
CC
+
FF
@55718
CC
+
FF
@55719
CC
+
FF
@55720
CC
+
FF
@55721
CC
+
FF
@55722
CC
+
FF
@55723
CC
+
FF
@55724
CC
+
FF
@55725
CC
+
FF
@55726
CC
+
FF
@55727
CC
+
FF
@55728
CC
+
FF
@55729
CC
+
FF
@55730
CC
+
FF
@55731
CA
+
FF
@55732
CC
+
FF
@55733
CA
+
FF
@55734
CC
+
FF
@55735
CC
+
FF
@55736
CC
+
FF
@55737
CA
+
FF
@55738
CC
+
FF
@55739
CC
+
FF
@55740
CC
+
FF
@55741
CC
+
FF
@55742
CC
+
FF
@55743
CC
+
FF
@55744
CC
+
FF
@55745
CC
+
FF
@55746
CC
+
FF
@55747
CC
+
FF
@55748
CC
+
FF
@55749
CC
+
FF
@55750
CC
+
FF
@55751
CC
+
FF
@55752
CA
+
FF
@55753
CC
+
FF
@55754
CA
+
FF
@55755
CA
+
FF
@55756
CC
+
FF
@55757
CC
+
FF
@55758
CC
+
FF
@55759
CC
+
FF
@55760
CC
+
FF
@55761
CC
+
FF
@55762
CC
+
FF
@55763
CA
+
FF
@55764
CC
+
FF
@55765
CC
+
FF
@55766
CC
+
FF
@55767
CC
+
FF
@55768
CC
+
FF
@55769
CC
+
FF
@55770
CC
+
FF
@55771
CC
+
FF
@55772
CA
+
FF
@55773
CA
+
FF
@55774
CC
+
FF
@55775
CA
+
FF
@55776
CA
+
FF
@55777
CC
+
FF
@55778
CC
+
FF
@55779
CC
+
FF
@55780
CC
+
FF
@55781
CC
+
FF
@55782
CC
+
FF
@55783
CC
+
FF
@55784
CC
+
FF
@55785
CA
+
FF
@55786
CC
+
FF
@55787
CC
+
FF
@55788
CA
+
FF
@55789
CC
+
FF
@55790
CC
+
FF
@55791
CC
+
FF
@55792
CC
+
FF
@55793
CA
+
FF
@55794
CC
+
FF
@55795
CC
+
FF
@55796
CA
+
FF
@55797
CA
+
FF
@55798
CC
+
FF
@55799
CC
+
FF
@55800
CC
+
FF
@55801
CC
+
FF
@55802
CA
+
FF
@55803
CC
+
FF
@55804
CC
+
FF
@55805
CC
+
FF
@55806
CC
+
FF
@55807
CC
+
FF
@55808
CC
+
FF
@55809
CC
+
FF
@55810
CC
+
FF
@55811
CC
+
FF
@55812
CC
+
FF
@55813
CA
+
FF
@55814
CC
+
FF
@55815
CA
+
FF
@55816
CC
+
FF
@55817
CC
+
FF
@55818
CC
+
FF
@55819
CA
+
FF
@55820
CC
+
FF
@55821
CA
+
FF
@55822
CC
+
FF
@55823
CC
+
FF
@55824
CA
+
FF
@55825
CC
+
FF
@55826
CC
+
FF
@55827
CC
+
FF
@55828
CC
+
FF
@55829
CC
+
FF
@55830
CC
+
FF
@55831
CC
+
FF
@55832
CC
+
FF
@55833
CC
+
FF
@55834
CC
+
FF
@55835
CC
+
FF
@55836
CC
+
FF
@55837
CC
+
FF
@55838
CC
+
FF
@55839
CC
+
FF
@55840
CA
+
FF
@55841
CC
+
FF
@55842
CC
+
FF
@55843
CC
+
FF
@55844
TC
+
FF
@55845
CC
+
FF
@55846
CA
+
FF
@55847
CC
+
FF
@55848
CC
+
FF
@55849
CC
+
FF
@55850
CC
+
FF
@55851
CC
+
FF
@55852
CC
+
FF
@55853
CC
+
FF
@55854
CC
+
FF
@55855
CC
+
FF
@55856
CC
+
FF
@55857
CC
+
FF
@55858
CA
+
FF
@55859
CC
+
FF
@55860
CA
+
FF
@55861
CC
+
FF
@55862
CC
+
FF
@55863
CA
+
FF
@55864
CC
+
FF
@55865
CC
+
FF
@55866
CC
+
FF
@55867
CA
+
FF
@55868
CC
+
FF
@55869
CC
+
FF
@55870
CA
+
FF
@55871
CC
+
FF
@55872
CA
+
FF
@55873
CC
+
FF
@55874
CA
+
FF
@55875
CC
+
FF
@55876
CC
+
FF
@55877
CC
+
FF
@55878
CC
+
FF
@55879
CC
+
FF
@55880
CC
+
FF
@55881
CC
+
FF
@55882
CC
+
FF
@55883
CC
+
FF
@55884
CC
+
FF
@55885
CC
+
FF
@55886
CC
+
FF
@55887
CC
+
FF
@55888
CC
+
FF
@55889
CC
+
FF
@55890
CA
+
FF
@55891
CC
+
FF
@55892
CC
+
FF
@55893
CC
+
FF
@55894
CA
+
FF
@55895
CC
+
FF
@55896
CC
+
FF
@55897
CC
+
FF
@55898
CA
+
FF
@55899
CC
+
FF
@55900
CA
+
FF
@55901
CC
+
FF
@55902
CC
+
FF
@55903
CC
+
FF
@55904
CC
+
FF
@55905
CC
+
FF
@55906
CC
+
FF
@55907
CC
+
FF
@55908
CC
+
FF
@55909
CC
+
FF
@55910
CC
+
FF
@55911
CC
+
FF
@55912
CC
+
FF
@55913
CA
+
FF
@55914
CC
+
FF
@55915
CC
+
FF
@55916
CC
+
FF
@55917
CA
+
FF
@55918
CC
+
FF
@55919
CC
+
FF
@55920
CC
+
FF
@55921
GC
+
FF
@55922
CC
+
FF
@55923
CC
+
FF
@55924
CC
+
FF
@55925
CA
+
FF
@55926
CA
+
FF
@55927
CA
+
FF
@55928
CA
+
FF
@55929
CA
+
FF
@55930
CC
+
FF
@55931
CC
+
FF
@55932
CA
+
FF
@55933
CC
+
FF
@55934
CC
+
FF
@55935
CC
+
FF
@55936
CC
+
FF
@55937
CC
+
FF
@55938
CC
+
FF
@55939
CA
+
FF
@55940
CC
+
FF
@55941
CC
+
FF
@55942
CC
+
FF
@55943
CC
+
FF
@55944
CA
+
FF
@55945
CC
+
FF
@55946
CC
+
FF
@55947
CC
+
FF
@55948
CC
+
FF
@55949
CC
+
FF
@55950
CC
+
FF
@55951
CA
+
FF
@55952
CC
+
FF
@55953
CC
+
FF
@55954
CC
+
FF
@55955
CC
+
FF
@55956
CC
+
FF
@55957
CC
+
FF
@55958
CC
+
FF
@55959
CA
+
FF
@55960
CC
+
FF
@55961
CA
+
FF
@55962
CC
+
FF
@55963
CC
+
FF
@55964
CC
+
FF
@55965
CA
+
FF
@55966
CA
+
FF
@55967
CC
+
FF
@55968
CC
+
FF
@55969
CA
+
FF
@55970
CA
+
FF
@55971
CC
+
FF
@55972
CC
+
FF
@55973
CC
+
FF
@55974
CA
+
FF
@55975
CA
+
FF
@55976
CC
+
FF
@55977
GC
+
FF
@55978
CC
+
FF
@55979
CC
+
FF
@55980
CC
+
FF
@55981
CC
+
FF
@55982
CC
+
FF
@55983
CA
+
FF
@55984
CC
+
FF
@55985
CC
+
FF
@55986
CA
+
FF
@55987
CC
+
FF
@55988
CC
+
FF
@55989
CC
+
FF
@55990
CC
+
FF
@55991
CA
+
FF
@55992
CC
+
FF
@55993
CC
+
FF
@55994
CC
+
FF
@55995
CC
+
FF
@55996
CC
+
FF
@55997
CC
+
FF
@55998
CA
+
FF
@55999
CA
+
FF
@56000
CC
+
FF
@56001
CA
+
FF
@56002
CC
+
FF
@56003
CC
+
FF
@56004
GC
+
FF
@56005
CC
+
FF
@56006
CC
+
FF
@56007
CC
+
FF
@56008
CC
+
FF
@56009
CA
+
FF
@56010
CC
+
FF
@56011
CC
+
FF
@56012
CC
+
FF
@56013
CC
+
FF
@56014
CC
+
FF
@56015
CC
+
FF
@56016
CC
+
FF
@56017
CA
+
FF
@56018
CA
+
FF
@56019
CA
+
FF
@56020
CC
+
FF
@56021
CA
+
FF
@56022
CC
+
FF
@56023
CC
+
FF
@56024
CC
+
FF
@56025
CC
+
FF
@56026
CC
+
FF
@56027
CC
+
FF
@56028
CC
+
FF
@56029
CC
+
FF
@56030
CC
+
FF
@56031
CA
+
FF
@56032
CC
+
FF
@56033
CC
+
FF
@56034
CC
+
FF
@56035
CC
+
FF
@56036
CA
+
FF
@56037
CC
+
FF
@56038
CC
+
FF
@56039
CC
+
FF
@56040
CC
+
FF
@56041
CC
+
FF
@56042
CC
+
FF
@56043
CC
+
FF
@56044
CC
+
FF
@56045
CA
+
FF
@56046
CC
+
FF
@56047
CC
+
FF
@56048
CC
+
FF
@56049
CA
+
FF
@56050
CC
+
FF
@56051
CC
+
FF
@56052
CC
+
FF
@56053
CC
+
FF
@56054
CA
+
FF
@56055
CA
+
FF
@56056
CC
+
FF
@56057
CC
+
FF
@56058
CA
+
FF
@56059
CA
+
FF
@56060
CC
+
FF
@56061
CC
+
FF
@56062
CC
+
FF
@56063
CA
+
FF
@56064
CA
+
FF
@56065
CC
+
FF
@56066
CC
+
FF
@56067
CC
+
FF
@56068
CC
+
FF
@56069
CC
+
FF
@56070
CC
+
FF
@56071
CC
+
FF
@56072
CC
+
FF
@56073
CC
+
FF
@56074
CC
+
FF
@56075
CC
+
FF
@56076
CA
+
FF
@56077
CC
+
FF
@56078
CC
+
FF
@56079
CA
+
FF
@56080
CC
+
FF
@56081
CC
+
FF
@56082
CC
+
FF
@56083
CC
+
FF
@56084
CA
+
FF
@56085
CA
+
FF
@56086
CC
+
FF
@56087
CC
+
FF
@56088
CA
+
FF
@56089
CC
+
FF
@56090
CC
+
FF
@56091
CC
+
FF
@56092
CA
+
FF
@56093
CC
+
FF
@56094
CA
+
FF
@56095
CC
+
FF
@56096
CC
+
FF
@56097
CA
+
FF
@56098
CC
+
FF
@56099
CC
+
FF
@56100
CC
+
FF
@56101
CA
+
FF
@56102
CA
+
FF
@56103
CC
+
FF
@56104
CC
+
FF
@56105
CC
+
FF
@56106
CC
+
FF
@56107
CC
+
FF
@56108
CC
+
FF
@56109
CC
+
FF
@56110
CC
+
FF
@56111
CC
+
FF
@56112
CC
+
FF
@56113
CC
+
FF
@56114
CA
+
FF
@56115
CA
+
FF
@56116
CA
+
FF
@56117
CC
+
FF
@56118
CC
+
FF
@56119
CA
+
FF
@56120
CA
+
FF
@56121
CA
+
FF
@56122
CC
+
FF
@56123
CA
+
FF
@56124
CC
+
FF
@56125
CC
+
FF
@56126
CC
+
FF
@56127
CC
+
FF
@56128
CC
+
FF
@56129
CA
+
FF
@56130
CC
+
FF
@56131
CC
+
FF
@56132
CC
+
FF
@56133
CC
+
FF
@56134
CC
+
FF
@56135
CA
+
FF
@56136
CC
+
FF
@56137
CA
+
FF
@56138
CC
+
FF
@56139
CC
+
FF
@56140
CC
+
FF
@56141
CC
+
FF
@56142
CC
+
FF
@56143
CC
+
FF
@56144
CC
+
FF
@56145
CC
+
FF
@56146
CC
+
FF
@56147
CC
+
FF
@56148
CC
+
FF
@56149
CC
+
FF
@56150
CC
+
FF
@56151
CC
+
FF
@56152
CC
+
FF
@56153
CA
+
FF
@56154
CC
+
FF
@56155
CA
+
FF
@56156
CC
+
FF
@56157
CA
+
FF
@56158
CC
+
FF
@56159
CC
+
FF
@56160
CC
+
FF
@56161
CC
+
FF
@56162
CA
+
FF
@56163
CC
+
FF
@56164
CA
+
FF
@56165
CC
+
FF
@56166
CA
+
FF
@56167
CC
+
FF
@56168
CC
+
FF
@56169
CA
+
FF
@56170
CC
+
FF
@56171
CC
+
FF
@56172
CC
+
FF
@56173
CA
+
FF
@56174
CC
+
FF
@56175
CC
+
FF
@56176
CC
+
FF
@56177
CA
+
FF
@56178
CC
+
FF
@56179
CC
+
FF
@56180
CC
+
FF
@56181
CC
+
FF
@56182
CC
+
FF
@56183
CC
+
FF
@56184
CC
+
FF
@56185
CA
+
FF
@56186
CA
+
FF
@56187
CC
+
FF
@56188
CC
+
FF
@56189
CC
+
FF
@56190
CC
+
FF
@56191
CC
+
FF
@56192
CC
+
FF
@56193
CC
+
FF
@56194
CA
+
FF
@56195
CC
+
FF
@56196
CC
+
FF
@56197
CC
+
FF
@56198
CA
+
FF
@56199
CC
+
FF
@56200
CC
+
FF
@56201
CA
+
FF
@56202
CC
+
FF
@56203
CC
+
FF
@56204
CA
+
FF
@56205
CC
+
FF
@56206
CA
+
FF
@56207
CC
+
FF
@56208
CC
+
FF
@56209
CC
+
FF
@56210
CC
+
FF
@56211
CC
+
FF
@56212
CC
+
FF
@56213
CC
+
FF
@56214
CC
+
FF
@56215
CC
+
FF
@56216
CC
+
FF
@56217
CC
+
FF
@56218
CC
+
FF
@56219
CC
+
FF
@56220
CC
+
FF
@56221
CC
+
FF
@56222
CC
+
FF
@56223
CC
+
FF
@56224
CC
+
FF
@56225
CC
+
FF
@56226
CC
+
FF
@56227
CC
+
FF
@56228
CC
+
FF
@56229
CA
+
FF
@56230
CC
+
FF
@56231
CC
+
FF
@56232
CC
+
FF
@56233
CC
+
FF
@56234
CC
+
FF
@56235
CC
+
FF
@56236
CA
+
FF
@56237
TC
+
FF
@56238
CC
+
FF
@56239
CC
+
FF
@56240
CA
+
FF
@56241
CC
+
FF
@56242
CC
+
FF
@56243
CA
+
FF
@56244
CC
+
FF
@56245
CC
+
FF
@56246
CC
+
FF
@56247
CA
+
FF
@56248
CC
+
FF
@56249
CC
+
FF
@56250
CC
+
FF
@56251
CC
+
FF
@56252
CC
+
FF
@56253
CC
+
FF
@56254
CC
+
FF
@56255
CC
+
FF
@56256
CC
+
FF
@56257
CC
+
FF
@56258
CC
+
FF
@56259
CC
+
FF
@56260
CC
+
FF
@56261
CC
+
FF
@56262
CA
+
FF
@56263
CC
+
FF
@56264
CC
+
FF
@56265
CA
+
FF
@56266
CA
+
FF
@56267
CC
+
FF
@56268
CC
+
FF
@56269
CC
+
FF
@56270
CC
+
FF
@56271
CC
+
FF
@56272
CC
+
FF
@56273
CC
+
FF
@56274
CC
+
FF
@56275
CC
+
FF
@56276
CC
+
FF
@56277
CC
+
FF
@56278
CA
+
FF
@56279
CA
+
FF
@56280
CA
+
FF
@56281
CA
+
FF
@56282
CC
+
FF
@56283
CC
+
FF
@56284
CC
+
FF
@56285
CC
+
FF
@56286
CA
+
FF
@56287
CA
+
FF
@56288
CA
+
FF
@56289
CC
+
FF
@56290
CA
+
FF
@56291
CC
+
FF
@56292
CC
+
FF
@56293
CC
+
FF
@56294
CC
+
FF
@56295
CC
+
FF
@56296
CA
+
FF
@56297
CC
+
FF
@56298
CC
+
FF
@56299
CC
+
FF
@56300
CC
+
FF
@56301
CC
+
FF
@56302
CC
+
FF
@56303
CC
+
FF
@56304
CC
+
FF
@56305
CC
+
FF
@56306
CC
+
FF
@56307
CC
+
FF
@56308
CA
+
FF
@56309
CC
+
FF
@56310
CC
+
FF
@56311
CC
+
FF
@56312
CC
+
FF
@56313
CC
+
FF
@56314
CC
+
FF
@56315
CC
+
FF
@56316
CC
+
FF
@56317
CA
+
FF
@56318
CC
+
FF
@56319
CA
+
FF
@56320
CA
+
FF
@56321
CC
+
FF
@56322
CC
+
FF
@56323
CA
+
FF
@56324
CC
+
FF
@56325
CC
+
FF
@56326
CC
+
FF
@56327
CC
+
FF
@56328
CC
+
FF
@56329
CC
+
FF
@56330
CC
+
FF
@56331
CC
+
FF
@56332
CC
+
FF
@56333
CC
+
FF
@56334
CC
+
FF
@56335
CA
+
FF
@56336
CC
+
FF
@56337
CA
+
FF
@56338
CC
+
FF
@56339
CA
+
FF
@56340
CC
+
FF
@56341
CC
+
FF
@56342
CC
+
FF
@56343
CC
+
FF
@56344
CA
+
FF
@56345
CC
+
FF
@56346
CA
+
FF
@56347
CC
+
FF
@56348
CC
+
FF
@56349
CC
+
FF
@56350
CA
+
FF
@56351
CC
+
FF
@56352
CC
+
FF
@56353
CC
+
FF
@56354
CC
+
FF
@56355
CA
+
FF
@56356
CC
+
FF
@56357
CA
+
FF
@56358
CC
+
FF
@56359
CC
+
FF
@56360
CC
+
FF
@56361
CC
+
FF
@56362
CA
+
FF
@56363
CC
+
FF
@56364
CC
+
FF
@56365
CA
+
FF
@56366
CC
+
FF
@56367
CC
+
FF
@56368
CC
+
FF
@56369
CA
+
FF
@56370
CC
+
FF
@56371
CC
+
FF
@56372
CC
+
FF
@56373
CC
+
FF
@56374
CC
+
FF
@56375
CC
+
FF
@56376
CA
+
FF
@56377
CC
+
FF
@56378
CC
+
FF
@56379
CC
+
FF
@56380
CA
+
FF
@56381
CC
+
FF
@56382
CC
+
FF
@56383
CA
+
FF
@56384
CC
+
FF
@56385
CA
+
FF
@56386
CC
+
FF
@56387
CC
+
FF
@56388
CC
+
FF
@56389
CC
+
FF
@56390
CC
+
FF
@56391
CC
+
FF
@56392
CC
+
FF
@56393
CC
+
FF
@56394
CC
+
FF
@56395
CC
+
FF
@56396
CC
+
FF
@56397
CC
+
FF
@56398
CC
+
FF
@56399
CC
+
FF
@56400
CC
+
FF
@56401
CC
+
FF
@56402
CC
+
FF
@56403
CC
+
FF
@56404
CA
+
FF
@56405
CC
+
FF
@56406
CC
+
FF
@56407
CC
+
FF
@56408
CC
+
FF
@56409
CC
+
FF
@56410
CC
+
FF
@56411
CC
+
FF
@56412
CC
+
FF
@56413
CC
+
FF
@56414
CC
+
FF
@56415
CA
+
FF
@56416
CA
+
FF
@56417
CC
+
FF
@56418
CC
+
FF
@56419
CA
+
FF
@56420
CC
+
FF
@56421
CC
+
FF
@56422
CA
+
FF
@56423
CA
+
FF
@56424
CC
+
FF
@56425
CC
+
FF
@56426
CC
+
FF
@56427
CC
+
FF
@56428
CC
+
FF
@56429
CA
+
FF
@56430
CC
+
FF
@56431
CC
+
FF
@56432
CC
+
FF
@56433
CA
+
FF
@56434
CC
+
FF
@56435
CC
+
FF
@56436
CC
+
FF
@56437
CC
+
FF
@56438
CA
+
FF
@56439
CC
+
FF
@56440
CC
+
FF
@56441
CA
+
FF
@56442
CC
+
FF
@56443
CC
+
FF
@56444
CC
+
FF
@56445
CC
+
FF
@56446
CC
+
FF
@56447
CC
+
FF
@56448
CC
+
FF
@56449
CC
+
FF
@56450
CA
+
FF
@56451
CC
+
FF
@56452
CC
+
FF
@56453
CC
+
FF
@56454
CA
+
FF
@56455
CC
+
FF
@56456
CA
+
FF
@56457
CC
+
FF
@56458
CA
+
FF
@56459
CC
+
FF
@56460
CC
+
FF
@56461
CC
+
FF
@56462
CC
+
FF
@56463
CC
+
FF
@56464
CC
+
FF
@56465
CC
+
FF
@56466
CC
+
FF
@56467
CA
+
FF
@56468
CC
+
FF
@56469
CC
+
FF
@56470
CC
+
FF
@56471
CC
+
FF
@56472
CC
+
FF
@56473
CC
+
FF
@56474
CC
+
FF
@56475
CA
+
FF
@56476
CC
+
FF
@56477
CA
+
FF
@56478
CC
+
FF
@56479
CC
+
FF
@56480
CC
+
FF
@56481
CA
+
FF
@56482
CC
+
FF
@56483
CC
+
FF
@56484
CC
+
FF
@56485
CC
+
FF
@56486
CC
+
FF
@56487
CA
+
FF
@56488
CC
+
FF
@56489
CC
+
FF
@56490
CC
+
FF
@56491
CC
+
FF
@56492
CC
+
FF
@56493
CC
+
FF
@56494
CC
+
FF
@56495
CC
+
FF
@56496
CC
+
FF
@56497
CC
+
FF
@56498
CC
+
FF
@56499
CA
+
FF
@56500
CC
+
FF
@56501
CC
+
FF
@56502
CC
+
FF
@56503
CA
+
FF
@56504
CC
+
FF
@56505
CC
+
FF
@56506
CC
+
FF
@56507
CA
+
FF
@56508
CC
+
FF
@56509
CC
+
FF
@56510
CC
+
FF
@56511
CC
+
FF
@56512
CC
+
FF
@56513
CC
+
FF
@56514
CA
+
FF
@56515
CC
+
FF
@56516
CC
+
FF
@56517
CC
+
FF
@56518
CA
+
FF
@56519
CC
+
FF
@56520
CC
+
FF
@56521
CC
+
FF
@56522
CC
+
FF
@56523
CC
+
FF
@56524
CC
+
FF
@56525
CC
+
FF
@56526
CC
+
FF
@56527
CC
+
FF
@56528
CC
+
FF
@56529
CA
+
FF
@56530
CC
+
FF
@56531
CC
+
FF
@56532
CC
+
FF
@56533
CC
+
FF
@56534
CC
+
FF
@56535
CC
+
FF
@56536
CC
+
FF
@56537
CC
+
FF
@56538
CC
+
FF
@56539
CC
+
FF
@56540
CC
+
FF
@56541
CC
+
FF
@56542
CA
+
FF
@56543
CC
+
FF
@56544
CA
+
FF
@56545
CA
+
FF
@56546
CC
+
FF
@56547
CC
+
FF
@56548
CC
+
FF
@56549
CA
+
FF
@56550
CC
+
FF
@56551
CC
+
FF
@56552
CC
+
FF
@56553
CC
+
FF
@56554
CC
+
FF
@56555
CC
+
FF
@56556
CC
+
FF
@56557
CC
+
FF
@56558
CC
+
FF
@56559
CC
+
FF
@56560
CC
+
FF
@56561
CA
+
FF
@56562
CA
+
FF
@56563
CC
+
FF
@56564
CC
+
FF
@56565
CC
+
FF
@56566
CC
+
FF
@56567
CC
+
FF
@56568
CC
+
FF
@56569
CC
+
FF
@56570
CC
+
FF
@56571
CC
+
FF
@56572
CC
+
FF
@56573
CA
+
FF
@56574
CC
+
FF
@56575
CC
+
FF
@56576
CA
+
FF
@56577
CC
+
FF
@56578
CC
+
FF
@56579
CC
+
FF
@56580
CA
+
FF
@56581
CC
+
FF
@56582
CC
+
FF
@56583
CC
+
FF
@56584
CC
+
FF
@56585
CC
+
FF
@56586
CC
+
FF
@56587
CC
+
FF
@56588
CA
+
FF
@56589
CC
+
FF
@56590
CC
+
FF
@56591
CC
+
FF
@56592
CC
+
FF
@56593
CC
+
FF
@56594
CC
+
FF
@56595
CC
+
FF
@56596
CC
+
FF
@56597
CC
+
FF
@56598
CA
+
FF
@56599
CC
+
FF
@56600
CC
+
FF
@56601
CC
+
FF
@56602
CC
+
FF
@56603
CC
+
FF
@56604
CA
+
FF
@56605
CC
+
FF
@56606
CC
+
FF
@56607
CC
+
FF
@56608
CC
+
FF
@56609
CC
+
FF
@56610
CC
+
FF
@56611
CC
+
FF
@56612
CA
+
FF
@56613
CC
+
FF
@56614
CC
+
FF
@56615
CC
+
FF
@56616
CC
+
FF
@56617
CC
+
FF
@56618
CA
+
FF
@56619
CC
+
FF
@56620
CA
+
FF
@56621
CC
+
FF
@56622
CC
+
FF
@56623
CC
+
FF
@56624
CC
+
FF
@56625
CC
+
FF
@56626
CA
+
FF
@56627
CC
+
FF
@56628
CA
+
FF
@56629
CA
+
FF
@56630
CC
+
FF
@56631
CC
+
FF
@56632
CC
+
FF
@56633
CC
+
FF
@56634
CC
+
FF
@56635
CC
+
FF
@56636
CC
+
FF
@56637
CA
+
FF
@56638
CC
+
FF
@56639
CA
+
FF
@56640
CC
+
FF
@56641
CA
+
FF
@56642
CC
+
FF
@56643
CC
+
FF
@56644
CC
+
FF
@56645
CC
+
FF
@56646
CA
+
FF
@56647
CC
+
FF
@56648
CA
+
FF
@56649
CC
+
FF
@56650
CC
+
FF
@56651
CA
+
FF
@56652
CC
+
FF
@56653
CA
+
FF
@56654
CC
+
FF
@56655
CC
+
FF
@56656
CA
+
FF
@56657
CA
+
FF
@56658
CA
+
FF
@56659
CC
+
FF
@56660
CC
+
FF
@56661
CA
+
FF
@56662
CC
+
FF
@56663
CA
+
FF
@56664
CA
+
FF
@56665
CC
+
FF
@56666
CC
+
FF
@56667
CC
+
FF
@56668
CC
+
FF
@56669
CC
+
FF
@56670
CC
+
FF
@56671
CC
+
FF
@56672
CC
+
FF
@56673
CC
+
FF
@56674
CC
+
FF
@56675
CC
+
FF
@56676
CC
+
FF
@56677
CC
+
FF
@56678
CC
+
FF
@56679
CC
+
FF
@56680
CC
+
FF
@56681
CC
+
FF
@56682
CC
+
FF
@56683
CC
+
FF
@56684
CC
+
FF
@56685
CC
+
FF
@56686
CC
+
FF
@56687
CC
+
FF
@56688
CC
+
FF
@56689
CA
+
FF
@56690
CA
+
FF
@56691
CC
+
FF
@56692
CA
+
FF
@56693
CC
+
FF
@56694
CC
+
FF
@56695
CC
+
FF
@56696
CC
+
FF
@56697
CC
+
FF
@56698
CC
+
FF
@56699
CC
+
FF
@56700
CC
+
FF
@56701
CC
+
FF
@56702
TC
+
FF
@56703
CC
+
FF
@56704
CC
+
FF
@56705
CC
+
FF
@56706
CC
+
FF
@56707
CA
+
FF
@56708
CC
+
FF
@56709
CC
+
FF
@56710
CC
+
FF
@56711
CA
+
FF
@56712
CA
+
FF
@56713
CC
+
FF
@56714
CC
+
FF
@56715
CC
+
FF
@56716
CC
+
FF
@56717
CC
+
FF
@56718
CC
+
FF
@56719
CC
+
FF
@56720
CA
+
FF
@56721
CC
+
FF
@56722
CC
+
FF
@56723
CC
+
FF
@56724
CC
+
FF
@56725
CC
+
FF
@56726
CC
+
FF
@56727
CC
+
FF
@56728
CC
+
FF
@56729
CC
+
FF
@56730
CC
+
FF
@56731
CC
+
FF
@56732
CA
+
FF
@56733
CC
+
FF
@56734
CC
+
FF
@56735
CC
+
FF
@56736
CC
+
FF
@56737
CA
+
FF
@56738
CC
+
FF
@56739
CC
+
FF
@56740
CC
+
FF
@56741
CC
+
FF
@56742
CC
+
FF
@56743
CA
+
FF
@56744
CA
+
FF
@56745
CC
+
FF
@56746
CC
+
FF
@56747
CC
+
FF
@56748
CA
+
FF
@56749
CC
+
FF
@56750
CC
+
FF
@56751
CC
+
FF
@56752
CC
+
FF
@56753
CA
+
FF
@56754
CC
+
FF
@56755
CC
+
FF
@56756
CC
+
FF
@56757
CC
+
FF
@56758
CC
+
FF
@56759
CC
+
FF
@56760
CC
+
FF
@56761
CC
+
FF
@56762
CC
+
FF
@56763
CC
+
FF
@56764
CC
+
FF
@56765
CC
+
FF
@56766
CC
+
FF
@56767
CA
+
FF
@56768
CC
+
FF
@56769
CC
+
FF
@56770
CC
+
FF
@56771
CC
+
FF
@56772
CC
+
FF
@56773
CC
+
FF
@56774
CC
+
FF
@56775
CA
+
FF
@56776
CC
+
FF
@56777
CC
+
FF
@56778
CC
+
FF
@56779
CC
+
FF
@56780
CC
+
FF
@56781
CC
+
FF
@56782
CC
+
FF
@56783
CC
+
FF
@56784
CA
+
FF
@56785
CC
+
FF
@56786
CC
+
FF
@56787
CC
+
FF
@56788
CC
+
FF
@56789
CC
+
FF
@56790
CC
+
FF
@56791
CA
+
FF
@56792
CC
+
FF
@56793
CC
+
FF
@56794
CC
+
FF
@56795
CC
+
FF
@56796
CC
+
FF
@56797
CC
+
FF
@56798
CC
+
FF
@56799
CC
+
FF
@56800
CC
+
FF
@56801
CC
+
FF
@56802
CC
+
FF
@56803
CC
+
FF
@56804
CC
+
FF
@56805
CC
+
FF
@56806
CC
+
FF
@56807
CC
+
FF
@56808
CA
+
FF
@56809
CC
+
FF
@56810
CA
+
FF
@56811
CC
+
FF
@56812
CC
+
FF
@56813
CC
+
FF
@56814
CA
+
FF
@56815
CC
+
FF
@56816
CC
+
FF
@56817
CA
+
FF
@56818
CC
+
FF
@56819
CA
+
FF
@56820
CC
+
FF
@56821
CC
+
FF
@56822
CC
+
FF
@56823
CC
+
FF
@56824
CC
+
FF
@56825
CC
+
FF
@56826
CC
+
FF
@56827
CA
+
FF
@56828
CA
+
FF
@56829
CC
+
FF
@56830
CA
+
FF
@56831
CA
+
FF
@56832
CC
+
FF
@56833
CC
+
FF
@56834
CA
+
FF
@56835
CA
+
FF
@56836
CA
+
FF
@56837
CC
+
FF
@56838
CA
+
FF
@56839
CC
+
FF
@56840
CA
+
FF
@56841
CA
+
FF
@56842
CC
+
FF
@56843
CC
+
FF
@56844
CC
+
FF
@56845
CC
+
FF
@56846
CC
+
FF
@56847
CC
+
FF
@56848
CC
+
FF
@56849
CC
+
FF
@56850
CC
+
FF
@56851
CC
+
FF
@56852
CA
+
FF
@56853
CC
+
FF
@56854
CC
+
FF
@56855
CC
+
FF
@56856
CC
+
FF
@56857
CC
+
FF
@56858
CC
+
FF
@56859
CC
+
FF
@56860
CC
+
FF
@56861
CC
+
FF
@56862
CC
+
FF
@56863
CC
+
FF
@56864
CC
+
FF
@56865
CC
+
FF
@56866
CC
+
FF
@56867
CC
+
FF
@56868
CA
+
FF
@56869
CC
+
FF
@56870
CC
+
FF
@56871
CA
+
FF
@56872
CC
+
FF
@56873
CC
+
FF
@56874
CC
+
FF
@56875
CC
+
FF
@56876
CC
+
FF
@56877
CA
+
FF
@56878
CA
+
FF
@56879
CC
+
FF
@56880
CC
+
FF
@56881
CA
+
FF
@56882
CC
+
FF
@56883
CC
+
FF
@56884
CA
+
FF
@56885
CC
+
FF
@56886
CC
+
FF
@56887
CC
+
FF
@56888
CC
+
FF
@56889
CC
+
FF
@56890
CC
+
FF
@56891
CA
+
FF
@56892
CA
+
FF
@56893
CA
+
FF
@56894
CC
+
FF
@56895
CC
+
FF
@56896
CC
+
FF
@56897
TC
+
FF
@56898
CC
+
FF
@56899
CC
+
FF
@56900
CC
+
FF
@56901
CA
+
FF
@56902
CA
+
FF
@56903
CC
+
FF
@56904
CC
+
FF
@56905
CC
+
FF
@56906
CA
+
FF
@56907
CA
+
FF
@56908
CC
+
FF
@56909
CC
+
FF
@56910
CC
+
FF
@56911
CC
+
FF
@56912
CC
+
FF
@56913
CC
+
FF
@56914
CA
+
FF
@56915
CC
+
FF
@56916
CC
+
FF
@56917
CC
+
FF
@56918
CC
+
FF
@56919
CC
+
FF
@56920
CC
+
FF
@56921
CC
+
FF
@56922
CC
+
FF
@56923
CC
+
FF
@56924
CC
+
FF
@56925
CC
+
FF
@56926
CC
+
FF
@56927
CA
+
FF
@56928
CC
+
FF
@56929
CC
+
FF
@56930
CC
+
FF
@56931
CA
+
FF
@56932
CC
+
FF
@56933
CA
+
FF
@56934
CC
+
FF
@56935
CC
+
FF
@56936
CA
+
FF
@56937
CA
+
FF
@56938
CC
+
FF
@56939
CA
+
FF
@56940
CC
+
FF
@56941
CC
+
FF
@56942
CC
+
FF
@56943
CA
+
FF
@56944
CA
+
FF
@56945
CC
+
FF
@56946
CC
+
FF
@56947
CC
+
FF
@56948
CC
+
FF
@56949
CA
+
FF
@56950
TC
+
FF
@56951
CC
+
FF
@56952
CC
+
FF
@56953
CC
+
FF
@56954
CC
+
FF
@56955
CC
+
FF
@56956
CC
+
FF
@56957
CC
+
FF
@56958
CC
+
FF
@56959
CC
+
FF
@56960
CC
+
FF
@56961
CC
+
FF
@56962
CC
+
FF
@56963
CC
+
FF
@56964
CC
+
FF
@56965
CC
+
FF
@56966
CA
+
FF
@56967
CC
+
FF
@56968
CC
+
FF
@56969
CA
+
FF
@56970
CC
+
FF
@56971
CC
+
FF
@56972
CC
+
FF
@56973
CC
+
FF
@56974
CC
+
FF
@56975
CC
+
FF
@56976
CC
+
FF
@56977
CC
+
FF
@56978
CC
+
FF
@56979
CA
+
FF
@56980
CC
+
FF
@56981
CC
+
FF
@56982
CC
+
FF
@56983
CC
+
FF
@56984
CC
+
FF
@56985
CC
+
FF
@56986
CC
+
FF
@56987
CC
+
FF
@56988
CC
+
FF
@56989
CC
+
FF
@56990
CC
+
FF
@56991
CC
+
FF
@56992
CC
+
FF
@56993
CC
+
FF
@56994
CC
+
FF
@56995
CC
+
FF
@56996
CC
+
FF
@56997
CC
+
FF
@56998
CC
+
FF
@56999
CC
+
FF
@57000
CC
+
FF
@57001
CC
+
FF
@57002
CC
+
FF
@57003
CA
+
FF
@57004
CA
+
FF
@57005
CC
+
FF
@57006
CC
+
FF
@57007
CC
+
FF
@57008
CC
+
FF
@57009
CC
+
FF
@57010
CC
+
FF
@57011
CC
+
FF
@57012
CA
+
FF
@57013
CC
+
FF
@57014
CC
+
FF
@57015
CC
+
FF
@57016
CC
+
FF
@57017
CC
+
FF
@57018
CC
+
FF
@57019
CC
+
FF
@57020
CC
+
FF
@57021
CC
+
FF
@57022
CA
+
FF
@57023
CC
+
FF
@57024
CC
+
FF
@57025
CC
+
FF
@57026
CC
+
FF
@57027
CA
+
FF
@57028
CC
+
FF
@57029
CC
+
FF
@57030
CC
+
FF
@57031
CC
+
FF
@57032
CA
+
FF
@57033
CC
+
FF
@57034
CC
+
FF
@57035
CC
+
FF
@57036
CC
+
FF
@57037
CC
+
FF
@57038
CC
+
FF
@57039
CC
+
FF
@57040
CC
+
FF
@57041
CA
+
FF
@57042
CC
+
FF
@57043
CC
+
FF
@57044
CC
+
FF
@57045
CC
+
FF
@57046
CC
+
FF
@57047
CC
+
FF
@57048
CC
+
FF
@57049
CC
+
FF
@57050
CC
+
FF
@57051
CA
+
FF
@57052
CA
+
FF
@57053
CA
+
FF
@57054
CC
+
FF
@57055
CC
+
FF
@57056
CA
+
FF
@57057
CC
+
FF
@57058
CC
+
FF
@57059
CC
+
FF
@57060
CA
+
FF
@57061
CA
+
FF
@57062
CA
+
FF
@57063
CC
+
FF
@57064
CC
+
FF
@57065
CC
+
FF
@57066
CA
+
FF
@57067
CC
+
FF
@57068
CC
+
FF
@57069
CC
+
FF
@57070
CC
+
FF
@57071
CC
+
FF
@57072
CC
+
FF
@57073
CC
+
FF
@57074
CC
+
FF
@57075
CC
+
FF
@57076
CC
+
FF
@57077
CC
+
FF
@57078
CC
+
FF
@57079
CA
+
FF
@57080
CC
+
FF
@57081
CC
+
FF
@57082
CC
+
FF
@57083
CC
+
FF
@57084
CC
+
FF
@57085
CC
+
FF
@57086
CC
+
FF
@57087
CA
+
FF
@57088
CA
+
FF
@57089
CC
+
FF
@57090
CC
+
FF
@57091
CC
+
FF
@57092
CC
+
FF
@57093
CC
+
FF
@57094
CC
+
FF
@57095
CC
+
FF
@57096
CC
+
FF
@57097
CC
+
FF
@57098
CC
+
FF
@57099
CC
+
FF
@57100
CC
+
FF
@57101
CC
+
FF
@57102
CC
+
FF
@57103
CC
+
FF
@57104
CC
+
FF
@57105
CC
+
FF
@57106
CC
+
FF
@57107
CC
+
FF
@57108
CC
+
FF
@57109
CC
+
FF
@57110
CC
+
FF
@57111
CC
+
FF
@57112
CC
+
FF
@57113
CC
+
FF
@57114
CC
+
FF
@57115
CC
+
FF
@57116
CC
+
FF
@57117
CC
+
FF
@57118
CC
+
FF
@57119
CC
+
FF
@57120
CC
+
FF
@57121
CC
+
FF
@57122
CC
+
FF
@57123
CA
+
FF
@57124
CC
+
FF
@57125
CA
+
FF
@57126
CC
+
FF
@57127
CC
+
FF
@57128
CC
+
FF
@57129
CC
+
FF
@57130
CC
+
FF
@57131
CC
+
FF
@57132
CC
+
FF
@57133
CC
+
FF
@57134
CC
+
FF
@57135
CC
+
FF
@57136
CA
+
FF
@57137
CA
+
FF
@57138
CC
+
FF
@57139
CC
+
FF
@57140
CC
+
FF
@57141
CC
+
FF
@57142
CC
+
FF
@57143
CC
+
FF
@57144
CC
+
FF
@57145
CA
+
FF
@57146
CC
+
FF
@57147
CC
+
FF
@57148
CC
+
FF
@57149
CA
+
FF
@57150
CC
+
FF
@57151
CC
+
FF
@57152
CC
+
FF
@57153
CC
+
FF
@57154
CC
+
FF
@57155
CC
+
FF
@57156
CC
+
FF
@57157
CA
+
FF
@57158
CC
+
FF
@57159
CC
+
FF
@57160
CC
+
FF
@57161
CC
+
FF
@57162
CC
+
FF
@57163
CC
+
FF
@57164
CC
+
FF
@57165
CC
+
FF
@57166
CC
+
FF
@57167
CC
+
FF
@57168
CC
+
FF
@57169
CC
+
FF
@57170
CC
+
FF
@57171
CC
+
FF
@57172
CC
+
FF
@57173
CC
+
FF
@57174
CC
+
FF
@57175
CC
+
FF
@57176
CC
+
FF
@57177
CC
+
FF
@57178
CC
+
FF
@57179
CC
+
FF
@57180
CC
+
FF
@57181
CA
+
FF
@57182
CC
+
FF
@57183
CC
+
FF
@57184
CC
+
FF
@57185
CC
+
FF
@57186
CC
+
FF
@57187
CC
+
FF
@57188
CC
+
FF
@57189
CC
+
FF
@57190
CC
+
FF
@57191
CC
+
FF
@57192
CC
+
FF
@57193
CC
+
FF
@57194
CC
+
FF
@57195
CC
+
FF
@57196
CC
+
FF
@57197
CC
+
FF
@57198
CC
+
FF
@57199
CC
+
FF
@57200
CC
+
FF
@57201
CC
+
FF
@57202
CA
+
FF
@57203
CC
+
FF
@57204
CC
+
FF
@57205
CC
+
FF
@57206
CC
+
FF
@57207
CC
+
FF
@57208
CC
+
FF
@57209
CC
+
FF
@57210
CC
+
FF
@57211
CC
+
FF
@57212
CA
+
FF
@57213
CA
+
FF
@57214
CA
+
FF
@57215
CC
+
FF
@57216
CC
+
FF
@57217
CC
+
FF
@57218
CC
+
FF
@57219
CC
+
FF
@57220
CC
+
FF
@57221
CC
+
FF
@57222
CC
+
FF
@57223
CC
+
FF
@57224
CC
+
FF
@57225
CC
+
FF
@57226
CC
+
FF
@57227
CC
+
FF
@57228
CA
+
FF
@57229
CC
+
FF
@57230
CC
+
FF
@57231
CC
+
FF
@57232
CC
+
FF
@57233
CC
+
FF
@57234
CC
+
FF
@57235
CC
+
FF
@57236
CC
+
FF
@57237
CC
+
FF
@57238
CC
+
FF
@57239
CC
+
FF
@57240
CC
+
FF
@57241
CC
+
FF
@57242
CC
+
FF
@57243
CC
+
FF
@57244
CC
+
FF
@57245
CC
+
FF
@57246
CA
+
FF
@57247
CC
+
FF
@57248
CC
+
FF
@57249
CC
+
FF
@57250
CC
+
FF
@57251
CC
+
FF
@57252
CC
+
FF
@57253
CA
+
FF
@57254
CC
+
FF
@57255
CC
+
FF
@57256
CC
+
FF
@57257
CC
+
FF
@57258
CC
+
FF
@57259
CC
+
FF
@57260
CC
+
FF
@57261
CC
+
FF
@57262
CC
+
FF
@57263
CC
+
FF
@57264
CC
+
FF
@57265
CC
+
FF
@57266
CC
+
FF
@57267
CA
+
FF
@57268
CC
+
FF
@57269
CC
+
FF
@57270
CC
+
FF
@57271
CC
+
FF
@57272
CC
+
FF
@57273
CC
+
FF
@57274
CC
+
FF
@57275
CC
+
FF
@57276
CC
+
FF
@57277
CC
+
FF
@57278
CC
+
FF
@57279
CC
+
FF
@57280
CC
+
FF
@57281
CA
+
FF
@57282
CA
+
FF
@57283
CC
+
FF
@57284
CC
+
FF
@57285
CC
+
FF
@57286
CC
+
FF
@57287
CC
+
FF
@57288
CC
+
FF
@57289
CC
+
FF
@57290
CC
+
FF
@57291
CA
+
FF
@57292
CC
+
FF
@57293
CC
+
FF
@57294
CC
+
FF
@57295
CC
+
FF
@57296
CC
+
FF
@57297
CC
+
FF
@57298
CC
+
FF
@57299
CC
+
FF
@57300
CC
+
FF
@57301
CC
+
FF
@57302
CC
+
FF
@57303
CC
+
FF
@57304
CC
+
FF
@57305
CA
+
FF
@57306
CC
+
FF
@57307
CC
+
FF
@57308
CC
+
FF
@57309
CA
+
FF
@57310
CC
+
FF
@57311
CC
+
FF
@57312
CC
+
FF
@57313
CC
+
FF
@57314
CC
+
FF
@57315
CC
+
FF
@57316
CC
+
FF
@57317
CC
+
FF
@57318
CC
+
FF
@57319
CA
+
FF
@57320
CC
+
FF
@57321
TC
+
FF
@57322
CC
+
FF
@57323
CC
+
FF
@57324
CC
+
FF
@57325
CA
+
FF
@57326
CC
+
FF
@57327
CA
+
FF
@57328
CC
+
FF
@57329
CC
+
FF
@57330
CA
+
FF
@57331
CC
+
FF
@57332
CA
+
FF
@57333
CC
+
FF
@57334
CC
+
FF
@57335
CC
+
FF
@57336
CC
+
FF
@57337
CC
+
FF
@57338
CA
+
FF
@57339
CC
+
FF
@57340
CC
+
FF
@57341
CC
+
FF
@57342
CC
+
FF
@57343
CC
+
FF
@57344
CC
+
FF
@57345
CC
+
FF
@57346
CC
+
FF
@57347
CA
+
FF
@57348
CC
+
FF
@57349
CC
+
FF
@57350
CC
+
FF
@57351
CC
+
FF
@57352
CC
+
FF
@57353
CA
+
FF
@57354
CC
+
FF
@57355
CC
+
FF
@57356
CC
+
FF
@57357
CC
+
FF
@57358
CC
+
FF
@57359
CA
+
FF
@57360
CC
+
FF
@57361
CC
+
FF
@57362
CC
+
FF
@57363
CC
+
FF
@57364
CC
+
FF
@57365
CC
+
FF
@57366
CA
+
FF
@57367
CC
+
FF
@57368
CA
+
FF
@57369
CA
+
FF
@57370
CA
+
FF
@57371
CC
+
FF
@57372
CC
+
FF
@57373
CA
+
FF
@57374
CC
+
FF
@57375
CA
+
FF
@57376
CA
+
FF
@57377
CC
+
FF
@57378
CC
+
FF
@57379
CC
+
FF
@57380
CC
+
FF
@57381
CC
+
FF
@57382
CC
+
FF
@57383
CC
+
FF
@57384
CC
+
FF
@57385
CC
+
FF
@57386
CC
+
FF
@57387
CC
+
FF
@57388
CC
+
FF
@57389
CC
+
FF
@57390
CC
+
FF
@57391
CA
+
FF
@57392
CC
+
FF
@57393
CA
+
FF
@57394
CC
+
FF
@57395
CA
+
FF
@57396
CC
+
FF
@57397
CC
+
FF
@57398
CC
+
FF
@57399
CC
+
FF
@57400
CC
+
FF
@57401
CA
+
FF
@57402
CC
+
FF
@57403
CC
+
FF
@57404
CC
+
FF
@57405
CC
+
FF
@57406
CA
+
FF
@57407
CC
+
FF
@57408
CA
+
FF
@57409
CC
+
FF
@57410
CC
+
FF
@57411
CC
+
FF
@57412
CA
+
FF
@57413
CC
+
FF
@57414
CC
+
FF
@57415
CC
+
FF
@57416
CC
+
FF
@57417
CC
+
FF
@57418
CC
+
FF
@57419
CC
+
FF
@57420
CA
+
FF
@57421
CC
+
FF
@57422
CC
+
FF
@57423
CA
+
FF
@57424
CC
+
FF
@57425
CA
+
FF
@57426
CC
+
FF
@57427
CC
+
FF
@57428
CC
+
FF
@57429
CC
+
FF
@57430
CA
+
FF
@57431
CA
+
FF
@57432
CA
+
FF
@57433
CC
+
FF
@57434
CC
+
FF
@57435
CC
+
FF
@57436
CC
+
FF
@57437
CA
+
FF
@57438
CC
+
FF
@57439
CC
+
FF
@57440
CC
+
FF
@57441
CC
+
FF
@57442
CC
+
FF
@57443
CC
+
FF
@57444
CC
+
FF
@57445
CC
+
FF
@57446
CA
+
FF
@57447
CC
+
FF
@57448
CA
+
FF
@57449
CC
+
FF
@57450
CC
+
FF
@57451
CA
+
FF
@57452
CC
+
FF
@57453
CA
+
FF
@57454
CC
+
FF
@57455
CC
+
FF
@57456
CA
+
FF
@57457
CC
+
FF
@57458
CC
+
FF
@57459
CC
+
FF
@57460
CC
+
FF
@57461
CC
+
FF
@57462
CC
+
FF
@57463
CC
+
FF
@57464
CC
+
FF
@57465
CC
+
FF
@57466
CC
+
FF
@57467
CC
+
FF
@57468
CC
+
FF
@57469
CC
+
FF
@57470
CC
+
FF
@57471
CA
+
FF
@57472
CC
+
FF
@57473
CA
+
FF
@57474
CC
+
FF
@57475
CC
+
FF
@57476
CC
+
FF
@57477
CC
+
FF
@57478
CC
+
FF
@57479
CC
+
FF
@57480
CC
+
FF
@57481
CC
+
FF
@57482
CC
+
FF
@57483
CC
+
FF
@57484
CA
+
FF
@57485
CC
+
FF
@57486
CC
+
FF
@57487
CC
+
FF
@57488
CC
+
FF
@57489
CC
+
FF
@57490
CC
+
FF
@57491
GC
+
FF
@57492
CC
+
FF
@57493
CC
+
FF
@57494
CA
+
FF
@57495
CC
+
FF
@57496
CC
+
FF
@57497
CC
+
FF
@57498
CC
+
FF
@57499
CC
+
FF
@57500
CC
+
FF
@57501
CC
+
FF
@57502
CC
+
FF
@57503
CC
+
FF
@57504
CC
+
FF
@57505
CC
+
FF
@57506
CC
+
FF
@57507
GC
+
FF
@57508
CC
+
FF
@57509
CC
+
FF
@57510
CC
+
FF
@57511
CC
+
FF
@57512
CC
+
FF
@57513
CC
+
FF
@57514
CC
+
FF
@57515
CC
+
FF
@57516
CA
+
FF
@57517
CC
+
FF
@57518
CC
+
FF
@57519
CC
+
FF
@57520
CC
+
FF
@57521
CC
+
FF
@57522
CC
+
FF
@57523
CA
+
FF
@57524
CC
+
FF
@57525
CC
+
FF
@57526
CA
+
FF
@57527
CA
+
FF
@57528
CC
+
FF
@57529
CC
+
FF
@57530
CC
+
FF
@57531
CC
+
FF
@57532
CC
+
FF
@57533
CC
+
FF
@57534
CC
+
FF
@57535
CC
+
FF
@57536
CC
+
FF
@57537
CC
+
FF
@57538
CC
+
FF
@57539
CC
+
FF
@57540
CC
+
FF
@57541
CC
+
FF
@57542
CC
+
FF
@57543
CC
+
FF
@57544
CC
+
FF
@57545
CC
+
FF
@57546
TC
+
FF
@57547
CC
+
FF
@57548
CC
+
FF
@57549
CC
+
FF
@57550
CC
+
FF
@57551
CA
+
FF
@57552
CC
+
FF
@57553
CC
+
FF
@57554
CC
+
FF
@57555
CC
+
FF
@57556
CC
+
FF
@57557
CC
+
FF
@57558
CC
+
FF
@57559
CC
+
FF
@57560
CC
+
FF
@57561
CC
+
FF
@57562
CC
+
FF
@57563
CA
+
FF
@57564
CC
+
FF
@57565
CC
+
FF
@57566
CC
+
FF
@57567
CC
+
FF
@57568
CA
+
FF
@57569
CC
+
FF
@57570
CA
+
FF
@57571
CC
+
FF
@57572
CA
+
FF
@57573
CC
+
FF
@57574
CA
+
FF
@57575
CC
+
FF
@57576
CC
+
FF
@57577
CC
+
FF
@57578
CC
+
FF
@57579
CC
+
FF
@57580
CA
+
FF
@57581
CC
+
FF
@57582
CC
+
FF
@57583
CC
+
FF
@57584
CC
+
FF
@57585
CA
+
FF
@57586
CC
+
FF
@57587
CC
+
FF
@57588
CC
+
FF
@57589
CA
+
FF
@57590
CC
+
FF
@57591
CC
+
FF
@57592
CC
+
FF
@57593
CA
+
FF
@57594
CC
+
FF
@57595
CC
+
FF
@57596
CC
+
FF
@57597
CC
+
FF
@57598
CC
+
FF
@57599
CC
+
FF
@57600
CC
+
FF
@57601
CA
+
FF
@57602
CC
+
FF
@57603
CC
+
FF
@57604
CC
+
FF
@57605
CC
+
FF
@57606
CA
+
FF
@57607
CC
+
FF
@57608
CC
+
FF
@57609
CC
+
FF
@57610
CC
+
FF
@57611
CA
+
FF
@57612
CC
+
FF
@57613
CC
+
FF
@57614
CC
+
FF
@57615
CC
+
FF
@57616
CC
+
FF
@57617
CC
+
FF
@57618
CC
+
FF
@57619
CC
+
FF
@57620
CC
+
FF
@57621
CC
+
FF
@57622
CC
+
FF
@57623
CC
+
FF
@57624
CC
+
FF
@57625
CC
+
FF
@57626
CC
+
FF
@57627
CA
+
FF
@57628
CC
+
FF
@57629
CA
+
FF
@57630
CC
+
FF
@57631
CC
+
FF
@57632
CA
+
FF
@57633
CC
+
FF
@57634
CA
+
FF
@57635
CC
+
FF
@57636
CA
+
FF
@57637
CA
+
FF
@57638
CC
+
FF
@57639
CC
+
FF
@57640
CC
+
FF
@57641
CC
+
FF
@57642
CA
+
FF
@57643
CC
+
FF
@57644
CA
+
FF
@57645
CC
+
FF
@57646
CA
+
FF
@57647
CA
+
FF
@57648
CA
+
FF
@57649
CC
+
FF
@57650
CC
+
FF
@57651
CA
+
FF
@57652
CC
+
FF
@57653
CC
+
FF
@57654
CC
+
FF
@57655
CC
+
FF
@57656
CC
+
FF
@57657
CC
+
FF
@57658
CA
+
FF
@57659
CC
+
FF
@57660
CC
+
FF
@57661
CC
+
FF
@57662
CC
+
FF
@57663
CA
+
FF
@57664
CC
+
FF
@57665
CC
+
FF
@57666
CC
+
FF
@57667
CC
+
FF
@57668
CA
+
FF
@57669
CC
+
FF
@57670
CA
+
FF
@57671
CC
+
FF
@57672
CC
+
FF
@57673
CC
+
FF
@57674
CA
+
FF
@57675
CC
+
FF
@57676
CC
+
FF
@57677
CC
+
FF
@57678
CC
+
FF
@57679
CC
+
FF
@57680
CC
+
FF
@57681
CC
+
FF
@57682
CC
+
FF
@57683
CC
+
FF
@57684
CA
+
FF
@57685
CA
+
FF
@57686
CA
+
FF
@57687
CC
+
FF
@57688
CC
+
FF
@57689
CC
+
FF
@57690
CA
+
FF
@57691
CA
+
FF
@57692
CA
+
FF
@57693
CC
+
FF
@57694
CC
+
FF
@57695
CA
+
FF
@57696
CC
+
FF
@57697
CC
+
FF
@57698
CC
+
FF
@57699
CA
+
FF
@57700
CC
+
FF
@57701
CA
+
FF
@57702
CC
+
FF
@57703
CA
+
FF
@57704
CC
+
FF
@57705
CC
+
FF
@57706
CC
+
FF
@57707
CC
+
FF
@57708
CC
+
FF
@57709
CA
+
FF
@57710
CC
+
FF
@57711
CC
+
FF
@57712
CC
+
FF
@57713
CA
+
FF
@57714
CC
+
FF
@57715
CC
+
FF
@57716
CA
+
FF
@57717
CA
+
FF
@57718
CA
+
FF
@57719
CC
+
FF
@57720
CA
+
FF
@57721
CC
+
FF
@57722
GC
+
FF
@57723
CC
+
FF
@57724
CA
+
FF
@57725
CC
+
FF
@57726
CC
+
FF
@57727
CC
+
FF
@57728
CC
+
FF
@57729
CC
+
FF
@57730
CC
+
FF
@57731
CC
+
FF
@57732
CA
+
FF
@57733
CC
+
FF
@57734
CC
+
FF
@57735
CC
+
FF
@57736
CC
+
FF
@57737
CC
+
FF
@57738
CC
+
FF
@57739
CC
+
FF
@57740
CA
+
FF
@57741
CC
+
FF
@57742
CC
+
FF
@57743
CC
+
FF
@57744
CC
+
FF
@57745
CC
+
FF
@57746
CC
+
FF
@57747
TC
+
FF
@57748
CC
+
FF
@57749
CC
+
FF
@57750
CA
+
FF
@57751
CC
+
FF
@57752
CC
+
FF
@57753
CC
+
FF
@57754
CC
+
FF
@57755
CC
+
FF
@57756
CC
+
FF
@57757
CC
+
FF
@57758
CC
+
FF
@57759
CC
+
FF
@57760
CC
+
FF
@57761
CC
+
FF
@57762
CC
+
FF
@57763
CC
+
FF
@57764
CA
+
FF
@57765
CC
+
FF
@57766
CC
+
FF
@57767
CC
+
FF
@57768
CC
+
FF
@57769
CC
+
FF
@57770
CA
+
FF
@57771
CC
+
FF
@57772
CC
+
FF
@57773
CA
+
FF
@57774
CC
+
FF
@57775
CC
+
FF
@57776
CC
+
FF
@57777
CA
+
FF
@57778
CC
+
FF
@57779
CC
+
FF
@57780
CC
+
FF
@57781
CC
+
FF
@57782
CA
+
FF
@57783
CC
+
FF
@57784
CC
+
FF
@57785
CC
+
FF
@57786
CC
+
FF
@57787
CC
+
FF
@57788
CC
+
FF
@57789
CC
+
FF
@57790
CC
+
FF
@57791
CA
+
FF
@57792
CC
+
FF
@57793
CC
+
FF
@57794
CC
+
FF
@57795
CC
+
FF
@57796
CC
+
FF
@57797
CC
+
FF
@57798
CC
+
FF
@57799
CC
+
FF
@57800
CC
+
FF
@57801
CC
+
FF
@57802
CC
+
FF
@57803
CC
+
FF
@57804
CC
+
FF
@57805
CC
+
FF
@57806
CC
+
FF
@57807
CC
+
FF
@57808
CC
+
FF
@57809
CA
+
FF
@57810
CC
+
FF
@57811
CC
+
FF
@57812
CC
+
FF
@57813
CC
+
FF
@57814
CA
+
FF
@57815
CC
+
FF
@57816
CC
+
FF
@57817
CC
+
FF
@57818
CC
+
FF
@57819
CC
+
FF
@57820
CC
+
FF
@57821
CC
+
FF
@57822
CC
+
FF
@57823
CC
+
FF
@57824
CC
+
FF
@57825
CC
+
FF
@57826
CC
+
FF
@57827
CC
+
FF
@57828
CC
+
FF
@57829
CC
+
FF
@57830
CA
+
FF
@57831
CC
+
FF
@57832
TC
+
FF
@57833
CC
+
FF
@57834
CA
+
FF
@57835
CC
+
FF
@57836
CA
+
FF
@57837
CC
+
FF
@57838
CC
+
FF
@57839
CC
+
FF
@57840
CC
+
FF
@57841
CA
+
FF
@57842
CA
+
FF
@57843
CC
+
FF
@57844
CC
+
FF
@57845
TC
+
FF
@57846
CA
+
FF
@57847
GC
+
FF
@57848
CC
+
FF
@57849
CC
+
FF
@57850
CC
+
FF
@57851
CC
+
FF
@57852
CA
+
FF
@57853
CA
+
FF
@57854
CA
+
FF
@57855
CC
+
FF
@57856
CC
+
FF
@57857
CC
+
FF
@57858
CC
+
FF
@57859
CA
+
FF
@57860
CC
+
FF
@57861
CC
+
FF
@57862
CC
+
FF
@57863
CC
+
FF
@57864
CA
+
FF
@57865
CC
+
FF
@57866
CC
+
FF
@57867
CC
+
FF
@57868
CC
+
FF
@57869
CC
+
FF
@57870
CC
+
FF
@57871
CC
+
FF
@57872
CC
+
FF
@57873
CC
+
FF
@57874
CC
+
FF
@57875
CC
+
FF
@57876
CC
+
FF
@57877
CC
+
FF
@57878
CC
+
FF
@57879
CC
+
FF
@57880
CC
+
FF
@57881
CC
+
FF
@57882
CC
+
FF
@57883
CC
+
FF
@57884
CC
+
FF
@57885
CC
+
FF
@57886
CA
+
FF
@57887
CC
+
FF
@57888
CC
+
FF
@57889
CC
+
FF
@57890
CA
+
FF
@57891
CC
+
FF
@57892
CC
+
FF
@57893
CC
+
FF
@57894
CC
+
FF
@57895
CA
+
FF
@57896
CC
+
FF
@57897
CC
+
FF
@57898
CC
+
FF
@57899
CA
+
FF
@57900
CC
+
FF
@57901
CC
+
FF
@57902
CC
+
FF
@57903
CC
+
FF
@57904
CC
+
FF
@57905
CC
+
FF
@57906
CC
+
FF
@57907
CC
+
FF
@57908
CA
+
FF
@57909
CC
+
FF
@57910
CC
+
FF
@57911
CC
+
FF
@57912
CC
+
FF
@57913
CC
+
FF
@57914
CC
+
FF
@57915
CC
+
FF
@57916
CC
+
FF
@57917
CC
+
FF
@57918
CC
+
FF
@57919
CA
+
FF
@57920
CC
+
FF
@57921
CC
+
FF
@57922
CA
+
FF
@57923
CC
+
FF
@57924
CC
+
FF
@57925
CC
+
FF
@57926
TC
+
FF
@57927
CC
+
FF
@57928
CC
+
FF
@57929
CC
+
FF
@57930
CC
+
FF
@57931
CC
+
FF
@57932
CC
+
FF
@57933
CC
+
FF
@57934
CC
+
FF
@57935
CC
+
FF
@57936
CC
+
FF
@57937
CA
+
FF
@57938
CA
+
FF
@57939
CC
+
FF
@57940
CA
+
FF
@57941
CC
+
FF
@57942
CC
+
FF
@57943
CC
+
FF
@57944
CC
+
FF
@57945
CC
+
FF
@57946
CC
+
FF
@57947
CC
+
FF
@57948
CC
+
FF
@57949
CA
+
FF
@57950
CC
+
FF
@57951
CA
+
FF
@57952
CC
+
FF
@57953
CC
+
FF
@57954
CC
+
FF
@57955
CC
+
FF
@57956
CC
+
FF
@57957
CC
+
FF
@57958
CC
+
FF
@57959
CC
+
FF
@57960
CC
+
FF
@57961
GC
+
FF
@57962
CC
+
FF
@57963
CC
+
FF
@57964
CC
+
FF
@57965
CC
+
FF
@57966
CA
+
FF
@57967
CC
+
FF
@57968
CC
+
FF
@57969
CA
+
FF
@57970
CC
+
FF
@57971
CA
+
FF
@57972
CC
+
FF
@57973
CC
+
FF
@57974
CA
+
FF
@57975
CA
+
FF
@57976
CC
+
FF
@57977
CA
+
FF
@57978
CC
+
FF
@57979
CC
+
FF
@57980
CC
+
FF
@57981
CC
+
FF
@57982
CA
+
FF
@57983
CC
+
FF
@57984
CC
+
FF
@57985
CC
+
FF
@57986
CC
+
FF
@57987
CC
+
FF
@57988
CC
+
FF
@57989
CC
+
FF
@57990
CC
+
FF
@57991
CC
+
FF
@57992
CC
+
FF
@57993
CA
+
FF
@57994
CC
+
FF
@57995
CC
+
FF
@57996
CA
+
FF
@57997
CC
+
FF
@57998
CC
+
FF
@57999
CC
+
FF
@58000
CC
+
FF
@58001
CA
+
FF
@58002
CA
+
FF
@58003
CC
+
FF
@58004
CA
+
FF
@58005
CC
+
FF
@58006
CC
+
FF
@58007
CC
+
FF
@58008
CC
+
FF
@58009
CC
+
FF
@58010
CC
+
FF
@58011
CC
+
FF
@58012
CC
+
FF
@58013
CC
+
FF
@58014
CC
+
FF
@58015
CC
+
FF
@58016
CA
+
FF
@58017
GC
+
FF
@58018
CC
+
FF
@58019
CC
+
FF
@58020
CA
+
FF
@58021
CC
+
FF
@58022
CC
+
FF
@58023
CC
+
FF
@58024
CA
+
FF
@58025
CC
+
FF
@58026
CC
+
FF
@58027
CA
+
FF
@58028
CC
+
FF
@58029
CC
+
FF
@58030
CC
+
FF
@58031
CC
+
FF
@58032
CC
+
FF
@58033
CA
+
FF
@58034
CC
+
FF
@58035
CC
+
FF
@58036
CC
+
FF
@58037
CC
+
FF
@58038
CA
+
FF
@58039
CC
+
FF
@58040
CC
+
FF
@58041
CC
+
FF
@58042
CC
+
FF
@58043
CC
+
FF
@58044
CC
+
FF
@58045
CA
+
FF
@58046
CC
+
FF
@58047
CC
+
FF
@58048
CC
+
FF
@58049
CC
+
FF
@58050
CC
+
FF
@58051
CC
+
FF
@58052
CC
+
FF
@58053
CC
+
FF
@58054
CC
+
FF
@58055
CC
+
FF
@58056
CA
+
FF
@58057
CC
+
FF
@58058
GC
+
FF
@58059
CC
+
FF
@58060
CC
+
FF
@58061
CC
+
FF
@58062
CC
+
FF
@58063
CC
+
FF
@58064
CA
+
FF
@58065
CC
+
FF
@58066
CC
+
FF
@58067
CC
+
FF
@58068
CC
+
FF
@58069
CC
+
FF
@58070
CC
+
FF
@58071
CC
+
FF
@58072
CC
+
FF
@58073
CA
+
FF
@58074
CC
+
FF
@58075
CA
+
FF
@58076
CC
+
FF
@58077
CA
+
FF
@58078
CC
+
FF
@58079
CA
+
FF
@58080
CC
+
FF
@58081
CA
+
FF
@58082
CC
+
FF
@58083
CC
+
FF
@58084
CC
+
FF
@58085
CC
+
FF
@58086
CC
+
FF
@58087
CC
+
FF
@58088
CC
+
FF
@58089
CC
+
FF
@58090
CC
+
FF
@58091
CC
+
FF
@58092
CC
+
FF
@58093
CC
+
FF
@58094
CC
+
FF
@58095
CC
+
FF
@58096
CC
+
FF
@58097
CC
+
FF
@58098
CA
+
FF
@58099
CC
+
FF
@58100
CC
+
FF
@58101
CC
+
FF
@58102
CC
+
FF
@58103
CC
+
FF
@58104
CC
+
FF
@58105
CA
+
FF
@58106
CC
+
FF
@58107
CC
+
FF
@58108
CC
+
FF
@58109
CC
+
FF
@58110
CC
+
FF
@58111
CC
+
FF
@58112
CC
+
FF
@58113
CC
+
FF
@58114
CC
+
FF
@58115
CC
+
FF
@58116
CA
+
FF
@58117
CC
+
FF
@58118
CC
+
FF
@58119
CC
+
FF
@58120
CC
+
FF
@58121
CC
+
FF
@58122
CA
+
FF
@58123
CC
+
FF
@58124
CC
+
FF
@58125
CC
+
FF
@58126
CC
+
FF
@58127
CC
+
FF
@58128
CC
+
FF
@58129
CA
+
FF
@58130
CC
+
FF
@58131
CC
+
FF
@58132
CC
+
FF
@58133
CC
+
FF
@58134
CC
+
FF
@58135
CC
+
FF
@58136
CC
+
FF
@58137
CC
+
FF
@58138
CC
+
FF
@58139
CC
+
FF
@58140
CC
+
FF
@58141
CC
+
FF
@58142
CC
+
FF
@58143
CA
+
FF
@58144
CA
+
FF
@58145
CC
+
FF
@58146
CA
+
FF
@58147
CC
+
FF
@58148
CC
+
FF
@58149
CA
+
FF
@58150
CC
+
FF
@58151
CC
+
FF
@58152
CA
+
FF
@58153
CC
+
FF
@58154
CC
+
FF
@58155
CA
+
FF
@58156
CC
+
FF
@58157
CC
+
FF
@58158
CC
+
FF
@58159
CC
+
FF
@58160
CC
+
FF
@58161
CC
+
FF
@58162
CC
+
FF
@58163
CC
+
FF
@58164
CC
+
FF
@58165
CC
+
FF
@58166
CA
+
FF
@58167
CC
+
FF
@58168
CA
+
FF
@58169
CC
+
FF
@58170
CC
+
FF
@58171
CC
+
FF
@58172
CC
+
FF
@58173
CC
+
FF
@58174
CC
+
FF
@58175
CC
+
FF
@58176
CC
+
FF
@58177
CC
+
FF
@58178
CC
+
FF
@58179
CA
+
FF
@58180
CC
+
FF
@58181
CA
+
FF
@58182
CC
+
FF
@58183
CC
+
FF
@58184
CC
+
FF
@58185
CC
+
FF
@58186
CC
+
FF
@58187
CA
+
FF
@58188
CC
+
FF
@58189
CC
+
FF
@58190
CC
+
FF
@58191
CC
+
FF
@58192
CC
+
FF
@58193
CC
+
FF
@58194
CC
+
FF
@58195
CC
+
FF
@58196
CC
+
FF
@58197
CC
+
FF
@58198
CC
+
FF
@58199
CC
+
FF
@58200
CC
+
FF
@58201
CC
+
FF
@58202
CA
+
FF
@58203
CC
+
FF
@58204
CA
+
FF
@58205
CA
+
FF
@58206
CC
+
FF
@58207
CC
+
FF
@58208
CC
+
FF
@58209
CC
+
FF
@58210
CA
+
FF
@58211
CC
+
FF
@58212
CC
+
FF
@58213
CC
+
FF
@58214
CC
+
FF
@58215
CC
+
FF
@58216
CC
+
FF
@58217
CC
+
FF
@58218
CC
+
FF
@58219
CC
+
FF
@58220
CC
+
FF
@58221
CC
+
FF
@58222
CA
+
FF
@58223
CC
+
FF
@58224
CC
+
FF
@58225
CA
+
FF
@58226
CC
+
FF
@58227
CC
+
FF
@58228
CC
+
FF
@58229
CC
+
FF
@58230
CC
+
FF
@58231
CC
+
FF
@58232
CC
+
FF
@58233
CC
+
FF
@58234
CC
+
FF
@58235
CC
+
FF
@58236
CC
+
FF
@58237
CC
+
FF
@58238
CA
+
FF
@58239
CC
+
FF
@58240
CC
+
FF
@58241
CC
+
FF
@58242
CC
+
FF
@58243
CA
+
FF
@58244
CC
+
FF
@58245
CC
+
FF
@58246
CC
+
FF
@58247
CC
+
FF
@58248
CA
+
FF
@58249
CC
+
FF
@58250
CC
+
FF
@58251
CC
+
FF
@58252
CC
+
FF
@58253
CC
+
FF
@58254
CC
+
FF
@58255
CC
+
FF
@58256
CC
+
FF
@58257
CC
+
FF
@58258
CC
+
FF
@58259
CC
+
FF
@58260
CC
+
FF
@58261
CC
+
FF
@58262
CC
+
FF
@58263
CC
+
FF
@58264
CC
+
FF
@58265
CC
+
FF
@58266
TC
+
FF
@58267
CC
+
FF
@58268
CA
+
FF
@58269
CA
+
FF
@58270
CC
+
FF
@58271
CC
+
FF
@58272
CA
+
FF
@58273
CC
+
FF
@58274
CC
+
FF
@58275
CC
+
FF
@58276
CC
+
FF
@58277
CC
+
FF
@58278
CC
+
FF
@58279
CC
+
FF
@58280
CC
+
FF
@58281
CA
+
FF
@58282
CA
+
FF
@58283
CC
+
FF
@58284
CC
+
FF
@58285
CA
+
FF
@58286
CC
+
FF
@58287
CC
+
FF
@58288
CC
+
FF
@58289
CC
+
FF
@58290
CC
+
FF
@58291
CC
+
FF
@58292
CA
+
FF
@58293
CC
+
FF
@58294
CC
+
FF
@58295
CC
+
FF
@58296
CC
+
FF
@58297
CC
+
FF
@58298
CC
+
FF
@58299
CA
+
FF
@58300
CC
+
FF
@58301
CC
+
FF
@58302
CC
+
FF
@58303
CC
+
FF
@58304
CC
+
FF
@58305
CA
+
FF
@58306
CA
+
FF
@58307
CC
+
FF
@58308
CC
+
FF
@58309
CA
+
FF
@58310
CC
+
FF
@58311
CA
+
FF
@58312
CC
+
FF
@58313
CA
+
FF
@58314
CC
+
FF
@58315
CC
+
FF
@58316
CA
+
FF
@58317
CC
+
FF
@58318
CC
+
FF
@58319
CC
+
FF
@58320
CC
+
FF
@58321
CC
+
FF
@58322
CC
+
FF
@58323
CC
+
FF
@58324
CC
+
FF
@58325
CC
+
FF
@58326
CC
+
FF
@58327
CC
+
FF
@58328
CC
+
FF
@58329
CC
+
FF
@58330
CA
+
FF
@58331
CC
+
FF
@58332
CC
+
FF
@58333
CA
+
FF
@58334
CC
+
FF
@58335
CA
+
FF
@58336
CC
+
FF
@58337
CC
+
FF
@58338
CC
+
FF
@58339
CC
+
FF
@58340
CC
+
FF
@58341
CA
+
FF
@58342
CA
+
FF
@58343
CC
+
FF
@58344
CC
+
FF
@58345
CC
+
FF
@58346
CA
+
FF
@58347
CC
+
FF
@58348
CC
+
FF
@58349
CC
+
FF
@58350
CC
+
FF
@58351
CC
+
FF
@58352
CA
+
FF
@58353
CC
+
FF
@58354
CC
+
FF
@58355
CC
+
FF
@58356
CA
+
FF
@58357
CC
+
FF
@58358
CC
+
FF
@58359
CC
+
FF
@58360
CC
+
FF
@58361
CC
+
FF
@58362
CC
+
FF
@58363
CC
+
FF
@58364
CC
+
FF
@58365
CC
+
FF
@58366
CC
+
FF
@58367
CC
+
FF
@58368
CC
+
FF
@58369
CC
+
FF
@58370
CC
+
FF
@58371
CC
+
FF
@58372
CC
+
FF
@58373
CC
+
FF
@58374
CC
+
FF
@58375
CC
+
FF
@58376
CA
+
FF
@58377
CC
+
FF
@58378
CC
+
FF
@58379
CC
+
FF
@58380
CC
+
FF
@58381
CC
+
FF
@58382
CC
+
FF
@58383
CC
+
FF
@58384
CC
+
FF
@58385
CC
+
FF
@58386
CC
+
FF
@58387
CC
+
FF
@58388
CC
+
FF
@58389
CA
+
FF
@58390
CA
+
FF
@58391
CC
+
FF
@58392
CC
+
FF
@58393
CC
+
FF
@58394
CC
+
FF
@58395
CA
+
FF
@58396
CC
+
FF
@58397
CC
+
FF
@58398
CA
+
FF
@58399
CC
+
FF
@58400
CA
+
FF
@58401
CC
+
FF
@58402
CA
+
FF
@58403
CA
+
FF
@58404
CA
+
FF
@58405
TC
+
FF
@58406
CC
+
FF
@58407
CC
+
FF
@58408
CC
+
FF
@58409
CC
+
FF
@58410
CC
+
FF
@58411
CA
+
FF
@58412
CA
+
FF
@58413
CC
+
FF
@58414
CC
+
FF
@58415
CC
+
FF
@58416
CC
+
FF
@58417
CC
+
FF
@58418
CC
+
FF
@58419
CC
+
FF
@58420
CC
+
FF
@58421
CC
+
FF
@58422
CC
+
FF
@58423
CC
+
FF
@58424
CC
+
FF
@58425
CC
+
FF
@58426
CC
+
FF
@58427
CC
+
FF
@58428
CC
+
FF
@58429
CC
+
FF
@58430
CA
+
FF
@58431
CC
+
FF
@58432
CC
+
FF
@58433
CC
+
FF
@58434
CC
+
FF
@58435
CC
+
FF
@58436
CC
+
FF
@58437
CC
+
FF
@58438
CC
+
FF
@58439
CC
+
FF
@58440
CC
+
FF
@58441
CA
+
FF
@58442
CC
+
FF
@58443
CC
+
FF
@58444
CC
+
FF
@58445
CC
+
FF
@58446
CA
+
FF
@58447
CC
+
FF
@58448
CC
+
FF
@58449
CA
+
FF
@58450
CC
+
FF
@58451
CC
+
FF
@58452
CC
+
FF
@58453
CC
+
FF
@58454
CC
+
FF
@58455
CC
+
FF
@58456
CC
+
FF
@58457
CC
+
FF
@58458
CC
+
FF
@58459
CC
+
FF
@58460
CC
+
FF
@58461
CC
+
FF
@58462
CC
+
FF
@58463
CC
+
FF
@58464
CC
+
FF
@58465
CA
+
FF
@58466
CC
+
FF
@58467
CA
+
FF
@58468
CC
+
FF
@58469
CC
+
FF
@58470
CC
+
FF
@58471
CC
+
FF
@58472
CC
+
FF
@58473
CC
+
FF
@58474
CC
+
FF
@58475
CC
+
FF
@58476
CC
+
FF
@58477
CA
+
FF
@58478
CA
+
FF
@58479
CC
+
FF
@58480
CC
+
FF
@58481
CC
+
FF
@58482
CC
+
FF
@58483
CC
+
FF
@58484
CA
+
FF
@58485
CC
+
FF
@58486
CC
+
FF
@58487
CA
+
FF
@58488
CA
+
FF
@58489
CC
+
FF
@58490
CC
+
FF
@58491
CC
+
FF
@58492
CC
+
FF
@58493
CA
+
FF
@58494
CA
+
FF
@58495
CC
+
FF
@58496
CC
+
FF
@58497
CC
+
FF
@58498
CC
+
FF
@58499
CA
+
FF
@58500
CC
+
FF
@58501
CC
+
FF
@58502
CC
+
FF
@58503
CC
+
FF
@58504
CC
+
FF
@58505
CC
+
FF
@58506
CA
+
FF
@58507
CC
+
FF
@58508
CC
+
FF
@58509
CC
+
FF
@58510
CC
+
FF
@58511
CC
+
FF
@58512
CC
+
FF
@58513
CC
+
FF
@58514
CA
+
FF
@58515
CA
+
FF
@58516
CC
+
FF
@58517
CC
+
FF
@58518
CC
+
FF
@58519
CC
+
FF
@58520
CC
+
FF
@58521
CC
+
FF
@58522
CA
+
FF
@58523
CA
+
FF
@58524
CC
+
FF
@58525
CC
+
FF
@58526
CC
+
FF
@58527
CC
+
FF
@58528
CA
+
FF
@58529
CC
+
FF
@58530
CA
+
FF
@58531
CA
+
FF
@58532
CC
+
FF
@58533
CA
+
FF
@58534
CC
+
FF
@58535
CA
+
FF
@58536
CC
+
FF
@58537
CC
+
FF
@58538
CC
+
FF
@58539
CC
+
FF
@58540
CA
+
FF
@58541
CC
+
FF
@58542
CC
+
FF
@58543
CC
+
FF
@58544
CC
+
FF
@58545
CC
+
FF
@58546
CC
+
FF
@58547
CC
+
FF
@58548
CC
+
FF
@58549
CC
+
FF
@58550
CC
+
FF
@58551
CC
+
FF
@58552
CC
+
FF
@58553
CC
+
FF
@58554
CA
+
FF
@58555
CC
+
FF
@58556
CA
+
FF
@58557
CA
+
FF
@58558
CA
+
FF
@58559
CA
+
FF
@58560
CC
+
FF
@58561
CC
+
FF
@58562
CC
+
FF
@58563
CC
+
FF
@58564
CA
+
FF
@58565
CC
+
FF
@58566
CA
+
FF
@58567
CA
+
FF
@58568
CC
+
FF
@58569
CC
+
FF
@58570
CC
+
FF
@58571
CC
+
FF
@58572
CC
+
FF
@58573
CA
+
FF
@58574
CC
+
FF
@58575
CC
+
FF
@58576
CC
+
FF
@58577
CC
+
FF
@58578
CC
+
FF
@58579
CA
+
FF
@58580
CC
+
FF
@58581
CC
+
FF
@58582
CC
+
FF
@58583
CC
+
FF
@58584
CC
+
FF
@58585
CC
+
FF
@58586
CC
+
FF
@58587
CC
+
FF
@58588
CC
+
FF
@58589
CC
+
FF
@58590
CC
+
FF
@58591
CA
+
FF
@58592
CC
+
FF
@58593
CC
+
FF
@58594
CC
+
FF
@58595
CC
+
FF
@58596
CC
+
FF
@58597
CA
+
FF
@58598
CC
+
FF
@58599
CC
+
FF
@58600
CC
+
FF
@58601
CC
+
FF
@58602
CC
+
FF
@58603
CC
+
FF
@58604
CC
+
FF
@58605
CC
+
FF
@58606
CC
+
FF
@58607
CC
+
FF
@58608
CC
+
FF
@58609
CC
+
FF
@58610
CC
+
FF
@58611
CA
+
FF
@58612
CC
+
FF
@58613
CC
+
FF
@58614
CC
+
FF
@58615
CC
+
FF
@58616
CA
+
FF
@58617
CC
+
FF
@58618
CC
+
FF
@58619
CC
+
FF
@58620
CC
+
FF
@58621
CC
+
FF
@58622
CC
+
FF
@58623
CC
+
FF
@58624
CC
+
FF
@58625
CC
+
FF
@58626
CC
+
FF
@58627
GC
+
FF
@58628
CC
+
FF
@58629
CA
+
FF
@58630
CC
+
FF
@58631
CC
+
FF
@58632
CC
+
FF
@58633
CC
+
FF
@58634
CC
+
FF
@58635
CC
+
FF
@58636
CC
+
FF
@58637
CC
+
FF
@58638
CC
+
FF
@58639
CC
+
FF
@58640
CC
+
FF
@58641
CC
+
FF
@58642
CC
+
FF
@58643
CC
+
FF
@58644
CC
+
FF
@58645
CC
+
FF
@58646
CC
+
FF
@58647
CC
+
FF
@58648
CC
+
FF
@58649
CA
+
FF
@58650
CC
+
FF
@58651
CA
+
FF
@58652
CC
+
FF
@58653
CA
+
FF
@58654
CC
+
FF
@58655
CA
+
FF
@58656
CC
+
FF
@58657
CC
+
FF
@58658
CC
+
FF
@58659
CC
+
FF
@58660
CC
+
FF
@58661
CC
+
FF
@58662
CC
+
FF
@58663
CC
+
FF
@58664
CA
+
FF
@58665
CC
+
FF
@58666
CC
+
FF
@58667
CC
+
FF
@58668
CC
+
FF
@58669
CC
+
FF
@58670
CC
+
FF
@58671
CC
+
FF
@58672
CA
+
FF
@58673
CC
+
FF
@58674
CC
+
FF
@58675
CC
+
FF
@58676
CC
+
FF
@58677
CA
+
FF
@58678
CA
+
FF
@58679
CC
+
FF
@58680
CC
+
FF
@58681
CC
+
FF
@58682
CC
+
FF
@58683
CA
+
FF
@58684
CC
+
FF
@58685
CC
+
FF
@58686
CC
+
FF
@58687
CC
+
FF
@58688
CC
+
FF
@58689
CC
+
FF
@58690
CC
+
FF
@58691
CC
+
FF
@58692
CA
+
FF
@58693
CA
+
FF
@58694
CC
+
FF
@58695
CA
+
FF
@58696
CC
+
FF
@58697
CC
+
FF
@58698
CC
+
FF
@58699
CC
+
FF
@58700
CC
+
FF
@58701
CA
+
FF
@58702
CC
+
FF
@58703
CC
+
FF
@58704
CC
+
FF
@58705
CC
+
FF
@58706
CA
+
FF
@58707
CC
+
FF
@58708
CC
+
FF
@58709
CC
+
FF
@58710
CC
+
FF
@58711
CC
+
FF
@58712
CC
+
FF
@58713
CC
+
FF
@58714
CC
+
FF
@58715
CC
+
FF
@58716
TC
+
FF
@58717
CC
+
FF
@58718
CC
+
FF
@58719
CC
+
FF
@58720
CA
+
FF
@58721
CC
+
FF
@58722
CC
+
FF
@58723
CC
+
FF
@58724
CC
+
FF
@58725
CC
+
FF
@58726
CA
+
FF
@58727
CC
+
FF
@58728
CC
+
FF
@58729
CC
+
FF
@58730
CA
+
FF
@58731
CC
+
FF
@58732
CA
+
FF
@58733
CC
+
FF
@58734
CC
+
FF
@58735
CC
+
FF
@58736
CC
+
FF
@58737
CC
+
FF
@58738
CC
+
FF
@58739
CC
+
FF
@58740
CC
+
FF
@58741
CC
+
FF
@58742
CC
+
FF
@58743
CC
+
FF
@58744
CC
+
FF
@58745
CC
+
FF
@58746
CC
+
FF
@58747
CC
+
FF
@58748
CC
+
FF
@58749
CC
+
FF
@58750
CC
+
FF
@58751
CC
+
FF
@58752
CA
+
FF
@58753
CC
+
FF
@58754
CC
+
FF
@58755
CC
+
FF
@58756
CC
+
FF
@58757
CC
+
FF
@58758
CC
+
FF
@58759
CC
+
FF
@58760
CC
+
FF
@58761
CC
+
FF
@58762
CC
+
FF
@58763
CC
+
FF
@58764
CA
+
FF
@58765
CC
+
FF
@58766
CC
+
FF
@58767
CC
+
FF
@58768
CC
+
FF
@58769
CC
+
FF
@58770
CC
+
FF
@58771
CC
+
FF
@58772
CC
+
FF
@58773
CC
+
FF
@58774
CC
+
FF
@58775
CA
+
FF
@58776
CC
+
FF
@58777
CC
+
FF
@58778
CC
+
FF
@58779
CC
+
FF
@58780
CC
+
FF
@58781
CA
+
FF
@58782
CC
+
FF
@58783
CC
+
FF
@58784
CC
+
FF
@58785
CC
+
FF
@58786
CC
+
FF
@58787
CC
+
FF
@58788
CC
+
FF
@58789
CC
+
FF
@58790
CC
+
FF
@58791
CA
+
FF
@58792
CA
+
FF
@58793
CC
+
FF
@58794
CC
+
FF
@58795
CA
+
FF
@58796
CC
+
FF
@58797
CC
+
FF
@58798
CC
+
FF
@58799
CC
+
FF
@58800
CC
+
FF
@58801
CC
+
FF
@58802
CA
+
FF
@58803
CC
+
FF
@58804
CC
+
FF
@58805
CA
+
FF
@58806
CC
+
FF
@58807
CC
+
FF
@58808
CC
+
FF
@58809
CA
+
FF
@58810
CC
+
FF
@58811
CC
+
FF
@58812
CC
+
FF
@58813
CC
+
FF
@58814
CA
+
FF
@58815
CC
+
FF
@58816
CC
+
FF
@58817
CA
+
FF
@58818
CC
+
FF
@58819
CC
+
FF
@58820
CA
+
FF
@58821
CC
+
FF
@58822
CC
+
FF
@58823
CC
+
FF
@58824
CC
+
FF
@58825
CC
+
FF
@58826
CA
+
FF
@58827
CC
+
FF
@58828
CC
+
FF
@58829
CA
+
FF
@58830
CC
+
FF
@58831
CC
+
FF
@58832
CC
+
FF
@58833
CC
+
FF
@58834
CC
+
FF
@58835
CC
+
FF
@58836
CC
+
FF
@58837
CC
+
FF
@58838
CC
+
FF
@58839
CA
+
FF
@58840
CC
+
FF
@58841
CC
+
FF
@58842
CC
+
FF
@58843
CC
+
FF
@58844
CC
+
FF
@58845
CC
+
FF
@58846
CC
+
FF
@58847
CC
+
FF
@58848
CC
+
FF
@58849
CC
+
FF
@58850
CC
+
FF
@58851
CC
+
FF
@58852
CC
+
FF
@58853
CC
+
FF
@58854
CC
+
FF
@58855
CC
+
FF
@58856
CC
+
FF
@58857
CA
+
FF
@58858
CC
+
FF
@58859
CC
+
FF
@58860
CC
+
FF
@58861
CC
+
FF
@58862
CC
+
FF
@58863
CC
+
FF
@58864
CC
+
FF
@58865
CA
+
FF
@58866
CC
+
FF
@58867
CC
+
FF
@58868
CC
+
FF
@58869
CA
+
FF
@58870
CC
+
FF
@58871
CC
+
FF
@58872
CC
+
FF
@58873
CC
+
FF
@58874
CC
+
FF
@58875
CC
+
FF
@58876
CC
+
FF
@58877
CC
+
FF
@58878
CC
+
FF
@58879
CC
+
FF
@58880
CC
+
FF
@58881
CC
+
FF
@58882
CC
+
FF
@58883
CA
+
FF
@58884
CC
+
FF
@58885
CC
+
FF
@58886
CA
+
FF
@58887
CA
+
FF
@58888
CC
+
FF
@58889
CC
+
FF
@58890
CC
+
FF
@58891
CC
+
FF
@58892
CC
+
FF
@58893
CC
+
FF
@58894
CC
+
FF
@58895
CC
+
FF
@58896
CC
+
FF
@58897
CC
+
FF
@58898
CC
+
FF
@58899
CC
+
FF
@58900
CC
+
FF
@58901
CC
+
FF
@58902
CC
+
FF
@58903
CC
+
FF
@58904
CC
+
FF
@58905
CC
+
FF
@58906
CA
+
FF
@58907
CC
+
FF
@58908
CC
+
FF
@58909
CC
+
FF
@58910
CC
+
FF
@58911
CC
+
FF
@58912
CC
+
FF
@58913
CC
+
FF
@58914
CC
+
FF
@58915
CC
+
FF
@58916
CC
+
FF
@58917
CC
+
FF
@58918
CC
+
FF
@58919
GC
+
FF
@58920
CC
+
FF
@58921
CC
+
FF
@58922
CC
+
FF
@58923
CA
+
FF
@58924
CA
+
FF
@58925
CC
+
FF
@58926
CC
+
FF
@58927
CA
+
FF
@58928
CC
+
FF
@58929
CC
+
FF
@58930
CC
+
FF
@58931
CA
+
FF
@58932
CC
+
FF
@58933
CC
+
FF
@58934
CC
+
FF
@58935
CC
+
FF
@58936
CC
+
FF
@58937
CC
+
FF
@58938
CC
+
FF
@58939
CC
+
FF
@58940
CC
+
FF
@58941
CC
+
FF
@58942
CC
+
FF
@58943
CC
+
FF
@58944
CC
+
FF
@58945
CC
+
FF
@58946
CC
+
FF
@58947
CA
+
FF
@58948
CC
+
FF
@58949
CC
+
FF
@58950
CC
+
FF
@58951
CC
+
FF
@58952
CC
+
FF
@58953
CC
+
FF
@58954
CC
+
FF
@58955
CC
+
FF
@58956
CA
+
FF
@58957
CC
+
FF
@58958
CA
+
FF
@58959
CC
+
FF
@58960
CC
+
FF
@58961
CC
+
FF
@58962
CC
+
FF
@58963
CC
+
FF
@58964
CC
+
FF
@58965
CC
+
FF
@58966
CA
+
FF
@58967
CC
+
FF
@58968
CA
+
FF
@58969
CA
+
FF
@58970
CC
+
FF
@58971
CC
+
FF
@58972
CC
+
FF
@58973
CC
+
FF
@58974
CC
+
FF
@58975
CC
+
FF
@58976
CC
+
FF
@58977
CA
+
FF
@58978
CA
+
FF
@58979
CC
+
FF
@58980
CC
+
FF
@58981
CC
+
FF
@58982
CC
+
FF
@58983
CC
+
FF
@58984
CC
+
FF
@58985
CC
+
FF
@58986
CC
+
FF
@58987
CC
+
FF
@58988
CC
+
FF
@58989
CC
+
FF
@58990
CC
+
FF
@58991
CA
+
FF
@58992
CC
+
FF
@58993
CA
+
FF
@58994
CC
+
FF
@58995
CC
+
FF
@58996
CA
+
FF
@58997
CC
+
FF
@58998
CC
+
FF
@58999
CC
+
FF
@59000
CC
+
FF
@59001
CC
+
FF
@59002
CC
+
FF
@59003
CC
+
FF
@59004
CC
+
FF
@59005
CC
+
FF
@59006
CC
+
FF
@59007
CC
+
FF
@59008
CC
+
FF
@59009
CC
+
FF
@59010
CC
+
FF
@59011
CA
+
FF
@59012
CC
+
FF
@59013
CC
+
FF
@59014
CC
+
FF
@59015
CC
+
FF
@59016
CC
+
FF
@59017
CC
+
FF
@59018
GC
+
FF
@59019
CC
+
FF
@59020
CA
+
FF
@59021
CC
+
FF
@59022
CC
+
FF
@59023
CA
+
FF
@59024
CC
+
FF
@59025
CC
+
FF
@59026
CC
+
FF
@59027
CC
+
FF
@59028
CC
+
FF
@59029
CA
+
FF
@59030
CC
+
FF
@59031
CC
+
FF
@59032
CC
+
FF
@59033
CA
+
FF
@59034
CC
+
FF
@59035
CC
+
FF
@59036
CC
+
FF
@59037
CC
+
FF
@59038
CC
+
FF
@59039
CA
+
FF
@59040
CC
+
FF
@59041
CC
+
FF
@59042
CA
+
FF
@59043
CC
+
FF
@59044
CC
+
FF
@59045
CC
+
FF
@59046
CC
+
FF
@59047
CC
+
FF
@59048
CC
+
FF
@59049
CC
+
FF
@59050
CC
+
FF
@59051
CC
+
FF
@59052
CC
+
FF
@59053
CC
+
FF
@59054
CC
+
FF
@59055
CC
+
FF
@59056
CA
+
FF
@59057
CA
+
FF
@59058
CA
+
FF
@59059
CC
+
FF
@59060
CC
+
FF
@59061
CC
+
FF
@59062
CC
+
FF
@59063
CC
+
FF
@59064
CC
+
FF
@59065
CC
+
FF
@59066
CC
+
FF
@59067
CC
+
FF
@59068
CA
+
FF
@59069
CC
+
FF
@59070
CC
+
FF
@59071
CC
+
FF
@59072
CC
+
FF
@59073
CC
+
FF
@59074
CC
+
FF
@59075
CC
+
FF
@59076
CC
+
FF
@59077
CC
+
FF
@59078
CC
+
FF
@59079
CC
+
FF
@59080
CA
+
FF
@59081
CC
+
FF
@59082
CC
+
FF
@59083
CC
+
FF
@59084
CC
+
FF
@59085
CC
+
FF
@59086
CC
+
FF
@59087
CC
+
FF
@59088
CC
+
FF
@59089
CC
+
FF
@59090
CC
+
FF
@59091
CC
+
FF
@59092
CA
+
FF
@59093
CA
+
FF
@59094
CC
+
FF
@59095
CA
+
FF
@59096
CC
+
FF
@59097
CC
+
FF
@59098
CA
+
FF
@59099
CC
+
FF
@59100
CA
+
FF
@59101
CC
+
FF
@59102
CC
+
FF
@59103
CC
+
FF
@59104
CC
+
FF
@59105
CC
+
FF
@59106
CC
+
FF
@59107
CC
+
FF
@59108
CA
+
FF
@59109
CA
+
FF
@59110
CC
+
FF
@59111
CC
+
FF
@59112
CC
+
FF
@59113
CA
+
FF
@59114
CC
+
FF
@59115
CC
+
FF
@59116
CC
+
FF
@59117
CC
+
FF
@59118
CC
+
FF
@59119
CC
+
FF
@59120
CC
+
FF
@59121
CC
+
FF
@59122
CC
+
FF
@59123
CA
+
FF
@59124
CC
+
FF
@59125
CC
+
FF
@59126
CC
+
FF
@59127
CC
+
FF
@59128
CC
+
FF
@59129
CC
+
FF
@59130
CC
+
FF
@59131
CC
+
FF
@59132
CC
+
FF
@59133
GC
+
FF
@59134
CC
+
FF
@59135
CC
+
FF
@59136
CA
+
FF
@59137
CC
+
FF
@59138
CC
+
FF
@59139
CC
+
FF
@59140
CC
+
FF
@59141
CC
+
FF
@59142
CC
+
FF
@59143
CC
+
FF
@59144
CC
+
FF
@59145
CC
+
FF
@59146
CC
+
FF
@59147
CC
+
FF
@59148
CA
+
FF
@59149
CC
+
FF
@59150
CA
+
FF
@59151
CC
+
FF
@59152
CC
+
FF
@59153
CA
+
FF
@59154
CC
+
FF
@59155
CC
+
FF
@59156
CC
+
FF
@59157
CC
+
FF
@59158
CA
+
FF
@59159
CC
+
FF
@59160
CA
+
FF
@59161
CC
+
FF
@59162
CC
+
FF
@59163
CC
+
FF
@59164
CC
+
FF
@59165
CA
+
FF
@59166
CC
+
FF
@59167
CC
+
FF
@59168
CC
+
FF
@59169
CC
+
FF
@59170
CC
+
FF
@59171
CC
+
FF
@59172
CC
+
FF
@59173
CC
+
FF
@59174
CC
+
FF
@59175
CA
+
FF
@59176
CA
+
FF
@59177
CC
+
FF
@59178
CC
+
FF
@59179
CA
+
FF
@59180
CC
+
FF
@59181
CC
+
FF
@59182
CC
+
FF
@59183
CC
+
FF
@59184
CC
+
FF
@59185
CC
+
FF
@59186
CC
+
FF
@59187
CC
+
FF
@59188
CA
+
FF
@59189
CC
+
FF
@59190
CC
+
FF
@59191
CC
+
FF
@59192
CC
+
FF
@59193
CA
+
FF
@59194
CC
+
FF
@59195
CC
+
FF
@59196
CC
+
FF
@59197
CC
+
FF
@59198
CC
+
FF
@59199
CC
+
FF
@59200
CC
+
FF
@59201
CC
+
FF
@59202
CC
+
FF
@59203
CC
+
FF
@59204
CC
+
FF
@59205
CA
+
FF
@59206
CC
+
FF
@59207
CC
+
FF
@59208
CC
+
FF
@59209
CC
+
FF
@59210
CC
+
FF
@59211
CC
+
FF
@59212
CC
+
FF
@59213
CC
+
FF
@59214
CC
+
FF
@59215
CC
+
FF
@59216
CC
+
FF
@59217
CC
+
FF
@59218
CC
+
FF
@59219
CC
+
FF
@59220
CC
+
FF
@59221
CC
+
FF
@59222
CC
+
FF
@59223
CC
+
FF
@59224
CC
+
FF
@59225
CC
+
FF
@59226
CC
+
FF
@59227
CA
+
FF
@59228
CC
+
FF
@59229
CC
+
FF
@59230
CC
+
FF
@59231
CC
+
FF
@59232
CC
+
FF
@59233
CC
+
FF
@59234
CC
+
FF
@59235
CA
+
FF
@59236
CC
+
FF
@59237
CC
+
FF
@59238
CC
+
FF
@59239
CC
+
FF
@59240
CA
+
FF
@59241
CC
+
FF
@59242
CC
+
FF
@59243
CC
+
FF
@59244
CC
+
FF
@59245
CC
+
FF
@59246
CA
+
FF
@59247
CC
+
FF
@59248
CC
+
FF
@59249
CC
+
FF
@59250
CA
+
FF
@59251
CA
+
FF
@59252
CC
+
FF
@59253
CC
+
FF
@59254
CC
+
FF
@59255
CC
+
FF
@59256
CC
+
FF
@59257
CA
+
FF
@59258
CA
+
FF
@59259
CC
+
FF
@59260
CC
+
FF
@59261
CC
+
FF
@59262
CC
+
FF
@59263
CA
+
FF
@59264
CA
+
FF
@59265
CC
+
FF
@59266
CC
+
FF
@59267
CC
+
FF
@59268
CC
+
FF
@59269
CC
+
FF
@59270
CA
+
FF
@59271
CC
+
FF
@59272
CA
+
FF
@59273
CC
+
FF
@59274
CC
+
FF
@59275
CC
+
FF
@59276
CA
+
FF
@59277
CC
+
FF
@59278
CC
+
FF
@59279
CC
+
FF
@59280
CA
+
FF
@59281
CC
+
FF
@59282
CC
+
FF
@59283
CC
+
FF
@59284
CC
+
FF
@59285
CC
+
FF
@59286
CC
+
FF
@59287
CC
+
FF
@59288
CC
+
FF
@59289
CC
+
FF
@59290
CC
+
FF
@59291
CC
+
FF
@59292
CC
+
FF
@59293
CA
+
FF
@59294
CC
+
FF
@59295
CA
+
FF
@59296
CC
+
FF
@59297
CC
+
FF
@59298
CC
+
FF
@59299
CC
+
FF
@59300
CC
+
FF
@59301
CC
+
FF
@59302
CC
+
FF
@59303
CC
+
FF
@59304
CC
+
FF
@59305
CC
+
FF
@59306
CC
+
FF
@59307
CC
+
FF
@59308
CC
+
FF
@59309
CC
+
FF
@59310
CC
+
FF
@59311
CC
+
FF
@59312
CC
+
FF
@59313
CC
+
FF
@59314
CC
+
FF
@59315
CA
+
FF
@59316
CC
+
FF
@59317
CC
+
FF
@59318
CC
+
FF
@59319
CC
+
FF
@59320
CC
+
FF
@59321
CC
+
FF
@59322
CC
+
FF
@59323
CA
+
FF
@59324
CC
+
FF
@59325
CC
+
FF
@59326
CC
+
FF
@59327
GC
+
FF
@59328
CC
+
FF
@59329
CA
+
FF
@59330
CC
+
FF
@59331
CC
+
FF
@59332
CA
+
FF
@59333
GC
+
FF
@59334
CA
+
FF
@59335
CA
+
FF
@59336
CC
+
FF
@59337
CC
+
FF
@59338
CC
+
FF
@59339
CC
+
FF
@59340
CC
+
FF
@59341
CC
+
FF
@59342
CC
+
FF
@59343
CC
+
FF
@59344
CA
+
FF
@59345
CC
+
FF
@59346
CC
+
FF
@59347
GC
+
FF
@59348
CA
+
FF
@59349
CC
+
FF
@59350
CC
+
FF
@59351
CC
+
FF
@59352
CC
+
FF
@59353
CA
+
FF
@59354
CC
+
FF
@59355
CC
+
FF
@59356
CA
+
FF
@59357
CC
+
FF
@59358
CC
+
FF
@59359
CC
+
FF
@59360
CA
+
FF
@59361
CC
+
FF
@59362
CC
+
FF
@59363
CC
+
FF
@59364
CC
+
FF
@59365
CC
+
FF
@59366
CC
+
FF
@59367
CC
+
FF
@59368
CA
+
FF
@59369
CC
+
FF
@59370
CC
+
FF
@59371
CC
+
FF
@59372
CC
+
FF
@59373
CC
+
FF
@59374
CA
+
FF
@59375
CC
+
FF
@59376
CC
+
FF
@59377
CC
+
FF
@59378
CA
+
FF
@59379
CA
+
FF
@59380
CA
+
FF
@59381
CC
+
FF
@59382
CC
+
FF
@59383
CA
+
FF
@59384
CC
+
FF
@59385
CC
+
FF
@59386
CC
+
FF
@59387
CC
+
FF
@59388
CC
+
FF
@59389
CC
+
FF
@59390
CC
+
FF
@59391
CC
+
FF
@59392
CC
+
FF
@59393
CC
+
FF
@59394
CC
+
FF
@59395
CC
+
FF
@59396
CC
+
FF
@59397
CC
+
FF
@59398
CC
+
FF
@59399
CC
+
FF
@59400
CC
+
FF
@59401
CA
+
FF
@59402
CC
+
FF
@59403
CC
+
FF
@59404
CC
+
FF
@59405
CC
+
FF
@59406
CA
+
FF
@59407
CA
+
FF
@59408
CA
+
FF
@59409
CC
+
FF
@59410
CC
+
FF
@59411
CC
+
FF
@59412
CA
+
FF
@59413
CC
+
FF
@59414
CC
+
FF
@59415
CC
+
FF
@59416
CC
+
FF
@59417
CC
+
FF
@59418
CC
+
FF
@59419
CC
+
FF
@59420
CC
+
FF
@59421
CC
+
FF
@59422
CA
+
FF
@59423
CC
+
FF
@59424
CC
+
FF
@59425
CC
+
FF
@59426
CC
+
FF
@59427
CC
+
FF
@59428
CC
+
FF
@59429
CC
+
FF
@59430
CC
+
FF
@59431
CC
+
FF
@59432
CC
+
FF
@59433
CC
+
FF
@59434
CC
+
FF
@59435
CA
+
FF
@59436
CA
+
FF
@59437
CA
+
FF
@59438
CA
+
FF
@59439
CC
+
FF
@59440
CC
+
FF
@59441
CA
+
FF
@59442
CC
+
FF
@59443
CC
+
FF
@59444
CC
+
FF
@59445
CA
+
FF
@59446
CC
+
FF
@59447
CC
+
FF
@59448
CC
+
FF
@59449
CC
+
FF
@59450
CC
+
FF
@59451
CC
+
FF
@59452
CC
+
FF
@59453
CC
+
FF
@59454
CC
+
FF
@59455
CC
+
FF
@59456
CC
+
FF
@59457
CC
+
FF
@59458
CC
+
FF
@59459
CC
+
FF
@59460
CC
+
FF
@59461
CC
+
FF
@59462
CC
+
FF
@59463
CC
+
FF
@59464
CC
+
FF
@59465
CA
+
FF
@59466
CC
+
FF
@59467
CC
+
FF
@59468
CA
+
FF
@59469
CC
+
FF
@59470
CC
+
FF
@59471
CA
+
FF
@59472
CC
+
FF
@59473
CC
+
FF
@59474
CC
+
FF
@59475
CA
+
FF
@59476
CC
+
FF
@59477
CC
+
FF
@59478
CC
+
FF
@59479
CC
+
FF
@59480
CC
+
FF
@59481
CC
+
FF
@59482
CC
+
FF
@59483
CC
+
FF
@59484
CA
+
FF
@59485
CC
+
FF
@59486
CC
+
FF
@59487
CA
+
FF
@59488
CC
+
FF
@59489
CC
+
FF
@59490
CC
+
FF
@59491
CC
+
FF
@59492
CC
+
FF
@59493
CC
+
FF
@59494
CC
+
FF
@59495
CC
+
FF
@59496
CA
+
FF
@59497
CC
+
FF
@59498
CA
+
FF
@59499
CA
+
FF
@59500
CC
+
FF
@59501
CC
+
FF
@59502
CC
+
FF
@59503
CC
+
FF
@59504
CC
+
FF
@59505
CC
+
FF
@59506
CC
+
FF
@59507
CC
+
FF
@59508
CC
+
FF
@59509
CA
+
FF
@59510
CC
+
FF
@59511
CC
+
FF
@59512
CC
+
FF
@59513
CA
+
FF
@59514
CC
+
FF
@59515
CC
+
FF
@59516
CC
+
FF
@59517
CC
+
FF
@59518
CC
+
FF
@59519
CA
+
FF
@59520
CC
+
FF
@59521
CC
+
FF
@59522
CC
+
FF
@59523
CA
+
FF
@59524
CC
+
FF
@59525
CA
+
FF
@59526
CC
+
FF
@59527
CC
+
FF
@59528
CC
+
FF
@59529
CC
+
FF
@59530
CC
+
FF
@59531
CC
+
FF
@59532
CC
+
FF
@59533
CC
+
FF
@59534
CA
+
FF
@59535
CC
+
FF
@59536
CC
+
FF
@59537
CC
+
FF
@59538
CC
+
FF
@59539
CC
+
FF
@59540
CC
+
FF
@59541
CC
+
FF
@59542
CC
+
FF
@59543
CC
+
FF
@59544
CC
+
FF
@59545
CC
+
FF
@59546
CC
+
FF
@59547
CC
+
FF
@59548
CC
+
FF
@59549
CC
+
FF
@59550
CC
+
FF
@59551
CC
+
FF
@59552
CC
+
FF
@59553
CC
+
FF
@59554
CC
+
FF
@59555
CC
+
FF
@59556
CC
+
FF
@59557
CC
+
FF
@59558
CC
+
FF
@59559
CC
+
FF
@59560
CC
+
FF
@59561
CC
+
FF
@59562
CC
+
FF
@59563
CA
+
FF
@59564
CC
+
FF
@59565
CC
+
FF
@59566
CA
+
FF
@59567
CA
+
FF
@59568
CC
+
FF
@59569
CC
+
FF
@59570
CC
+
FF
@59571
CC
+
FF
@59572
CC
+
FF
@59573
CC
+
FF
@59574
CC
+
FF
@59575
CC
+
FF
@59576
CC
+
FF
@59577
CC
+
FF
@59578
CC
+
FF
@59579
CC
+
FF
@59580
CC
+
FF
@59581
CC
+
FF
@59582
CC
+
FF
@59583
CA
+
FF
@59584
CC
+
FF
@59585
CC
+
FF
@59586
CC
+
FF
@59587
CA
+
FF
@59588
CA
+
FF
@59589
CC
+
FF
@59590
CC
+
FF
@59591
CC
+
FF
@59592
CA
+
FF
@59593
CC
+
FF
@59594
CA
+
FF
@59595
CC
+
FF
@59596
CC
+
FF
@59597
CC
+
FF
@59598
CC
+
FF
@59599
CC
+
FF
@59600
CC
+
FF
@59601
CC
+
FF
@59602
CA
+
FF
@59603
CC
+
FF
@59604
CA
+
FF
@59605
CC
+
FF
@59606
CC
+
FF
@59607
CC
+
FF
@59608
CC
+
FF
@59609
CA
+
FF
@59610
GC
+
FF
@59611
CC
+
FF
@59612
CC
+
FF
@59613
CC
+
FF
@59614
CA
+
FF
@59615
CA
+
FF
@59616
CC
+
FF
@59617
CC
+
FF
@59618
CA
+
FF
@59619
CC
+
FF
@59620
CA
+
FF
@59621
CC
+
FF
@59622
CC
+
FF
@59623
CC
+
FF
@59624
CC
+
FF
@59625
CC
+
FF
@59626
CC
+
FF
@59627
CC
+
FF
@59628
CC
+
FF
@59629
CC
+
FF
@59630
CA
+
FF
@59631
CC
+
FF
@59632
CC
+
FF
@59633
CC
+
FF
@59634
CC
+
FF
@59635
CC
+
FF
@59636
CA
+
FF
@59637
CA
+
FF
@59638
CC
+
FF
@59639
CC
+
FF
@59640
CC
+
FF
@59641
CC
+
FF
@59642
CC
+
FF
@59643
CC
+
FF
@59644
CC
+
FF
@59645
CC
+
FF
@59646
CC
+
FF
@59647
CC
+
FF
@59648
CC
+
FF
@59649
CC
+
FF
@59650
CC
+
FF
@59651
CC
+
FF
@59652
CC
+
FF
@59653
CC
+
FF
@59654
CC
+
FF
@59655
CC
+
FF
@59656
CC
+
FF
@59657
CC
+
FF
@59658
CC
+
FF
@59659
CC
+
FF
@59660
CC
+
FF
@59661
CC
+
FF
@59662
CC
+
FF
@59663
CC
+
FF
@59664
CC
+
FF
@59665
CC
+
FF
@59666
CC
+
FF
@59667
CC
+
FF
@59668
CC
+
FF
@59669
CC
+
FF
@59670
CA
+
FF
@59671
CC
+
FF
@59672
CC
+
FF
@59673
CC
+
FF
@59674
CC
+
FF
@59675
CC
+
FF
@59676
CA
+
FF
@59677
CA
+
FF
@59678
CC
+
FF
@59679
CC
+
FF
@59680
CC
+
FF
@59681
CC
+
FF
@59682
CA
+
FF
@59683
CC
+
FF
@59684
CC
+
FF
@59685
CC
+
FF
@59686
CC
+
FF
@59687
CC
+
FF
@59688
CA
+
FF
@59689
CA
+
FF
@59690
CA
+
FF
@59691
CA
+
FF
@59692
CC
+
FF
@59693
CC
+
FF
@59694
CC
+
FF
@59695
CA
+
FF
@59696
CA
+
FF
@59697
CA
+
FF
@59698
CC
+
FF
@59699
CC
+
FF
@59700
CC
+
FF
@59701
CC
+
FF
@59702
CC
+
FF
@59703
CC
+
FF
@59704
CC
+
FF
@59705
CC
+
FF
@59706
CC
+
FF
@59707
CA
+
FF
@59708
CC
+
FF
@59709
CC
+
FF
@59710
CC
+
FF
@59711
CC
+
FF
@59712
CC
+
FF
@59713
CC
+
FF
@59714
CC
+
FF
@59715
CC
+
FF
@59716
CA
+
FF
@59717
CC
+
FF
@59718
CC
+
FF
@59719
CC
+
FF
@59720
CC
+
FF
@59721
CC
+
FF
@59722
CC
+
FF
@59723
CC
+
FF
@59724
CC
+
FF
@59725
CC
+
FF
@59726
CC
+
FF
@59727
CA
+
FF
@59728
CC
+
FF
@59729
CC
+
FF
@59730
CC
+
FF
@59731
CC
+
FF
@59732
CC
+
FF
@59733
CA
+
FF
@59734
CA
+
FF
@59735
CC
+
FF
@59736
CC
+
FF
@59737
CA
+
FF
@59738
CC
+
FF
@59739
CC
+
FF
@59740
CA
+
FF
@59741
CC
+
FF
@59742
CC
+
FF
@59743
CC
+
FF
@59744
CA
+
FF
@59745
CC
+
FF
@59746
CC
+
FF
@59747
CA
+
FF
@59748
CC
+
FF
@59749
CC
+
FF
@59750
CC
+
FF
@59751
CC
+
FF
@59752
CC
+
FF
@59753
CA
+
FF
@59754
CC
+
FF
@59755
CC
+
FF
@59756
CC
+
FF
@59757
CA
+
FF
@59758
CC
+
FF
@59759
CC
+
FF
@59760
CC
+
FF
@59761
CC
+
FF
@59762
CC
+
FF
@59763
CA
+
FF
@59764
CC
+
FF
@59765
CC
+
FF
@59766
CC
+
FF
@59767
CC
+
FF
@59768
CA
+
FF
@59769
CC
+
FF
@59770
CA
+
FF
@59771
CC
+
FF
@59772
CC
+
FF
@59773
CA
+
FF
@59774
CC
+
FF
@59775
CC
+
FF
@59776
CC
+
FF
@59777
CC
+
FF
@59778
CC
+
FF
@59779
CA
+
FF
@59780
CC
+
FF
@59781
CC
+
FF
@59782
CC
+
FF
@59783
CC
+
FF
@59784
CC
+
FF
@59785
CC
+
FF
@59786
CA
+
FF
@59787
CC
+
FF
@59788
CC
+
FF
@59789
CC
+
FF
@59790
CA
+
FF
@59791
CC
+
FF
@59792
CA
+
FF
@59793
CC
+
FF
@59794
CC
+
FF
@59795
CC
+
FF
@59796
CC
+
FF
@59797
CC
+
FF
@59798
CC
+
FF
@59799
CC
+
FF
@59800
CC
+
FF
@59801
CA
+
FF
@59802
CC
+
FF
@59803
CC
+
FF
@59804
CC
+
FF
@59805
CC
+
FF
@59806
CA
+
FF
@59807
CC
+
FF
@59808
CC
+
FF
@59809
CC
+
FF
@59810
CC
+
FF
@59811
CC
+
FF
@59812
CC
+
FF
@59813
CC
+
FF
@59814
CC
+
FF
@59815
CA
+
FF
@59816
CA
+
FF
@59817
CC
+
FF
@59818
CA
+
FF
@59819
CC
+
FF
@59820
CC
+
FF
@59821
CC
+
FF
@59822
CA
+
FF
@59823
CC
+
FF
@59824
CC
+
FF
@59825
CC
+
FF
@59826
CC
+
FF
@59827
CC
+
FF
@59828
CC
+
FF
@59829
CC
+
FF
@59830
CC
+
FF
@59831
CA
+
FF
@59832
CC
+
FF
@59833
CC
+
FF
@59834
CC
+
FF
@59835
CC
+
FF
@59836
CC
+
FF
@59837
CC
+
FF
@59838
CC
+
FF
@59839
CC
+
FF
@59840
CC
+
FF
@59841
CC
+
FF
@59842
CA
+
FF
@59843
CC
+
FF
@59844
CC
+
FF
@59845
CC
+
FF
@59846
CA
+
FF
@59847
CA
+
FF
@59848
CA
+
FF
@59849
CA
+
FF
@59850
CC
+
FF
@59851
CC
+
FF
@59852
CC
+
FF
@59853
CC
+
FF
@59854
CC
+
FF
@59855
CA
+
FF
@59856
CC
+
FF
@59857
CC
+
FF
@59858
CA
+
FF
@59859
CC
+
FF
@59860
CC
+
FF
@59861
CA
+
FF
@59862
GC
+
FF
@59863
CA
+
FF
@59864
CC
+
FF
@59865
CA
+
FF
@59866
CC
+
FF
@59867
CC
+
FF
@59868
CC
+
FF
@59869
CC
+
FF
@59870
CC
+
FF
@59871
CC
+
FF
@59872
CC
+
FF
@59873
CA
+
FF
@59874
CC
+
FF
@59875
CC
+
FF
@59876
CC
+
FF
@59877
CC
+
FF
@59878
CC
+
FF
@59879
CC
+
FF
@59880
CC
+
FF
@59881
CC
+
FF
@59882
CC
+
FF
@59883
CC
+
FF
@59884
CC
+
FF
@59885
CC
+
FF
@59886
CC
+
FF
@59887
CC
+
FF
@59888
CC
+
FF
@59889
CC
+
FF
@59890
CC
+
FF
@59891
CC
+
FF
@59892
CC
+
FF
@59893
CC
+
FF
@59894
CC
+
FF
@59895
CC
+
FF
@59896
CA
+
FF
@59897
CC
+
FF
@59898
CC
+
FF
@59899
CC
+
FF
@59900
CC
+
FF
@59901
CC
+
FF
@59902
CC
+
FF
@59903
CC
+
FF
@59904
CC
+
FF
@59905
CC
+
FF
@59906
CC
+
FF
@59907
CC
+
FF
@59908
CA
+
FF
@59909
CC
+
FF
@59910
CC
+
FF
@59911
CA
+
FF
@59912
CC
+
FF
@59913
CA
+
FF
@59914
CC
+
FF
@59915
CC
+
FF
@59916
CC
+
FF
@59917
CC
+
FF
@59918
CA
+
FF
@59919
CC
+
FF
@59920
CC
+
FF
@59921
CC
+
FF
@59922
CC
+
FF
@59923
CC
+
FF
@59924
CC
+
FF
@59925
CC
+
FF
@59926
CC
+
FF
@59927
CC
+
FF
@59928
CC
+
FF
@59929
CC
+
FF
@59930
CA
+
FF
@59931
CC
+
FF
@59932
CC
+
FF
@59933
CC
+
FF
@59934
CC
+
FF
@59935
CA
+
FF
@59936
TC
+
FF
@59937
CC
+
FF
@59938
CC
+
FF
@59939
CC
+
FF
@59940
CC
+
FF
@59941
CC
+
FF
@59942
CC
+
FF
@59943
CC
+
FF
@59944
CC
+
FF
@59945
CA
+
FF
@59946
CC
+
FF
@59947
CC
+
FF
@59948
CA
+
FF
@59949
CA
+
FF
@59950
CA
+
FF
@59951
CC
+
FF
@59952
CC
+
FF
@59953
CC
+
FF
@59954
CC
+
FF
@59955
CC
+
FF
@59956
CA
+
FF
@59957
CA
+
FF
@59958
CC
+
FF
@59959
CC
+
FF
@59960
CA
+
FF
@59961
CA
+
FF
@59962
CC
+
FF
@59963
CA
+
FF
@59964
CC
+
FF
@59965
CC
+
FF
@59966
CC
+
FF
@59967
CA
+
FF
@59968
CA
+
FF
@59969
CC
+
FF
@59970
CA
+
FF
@59971
CC
+
FF
@59972
CA
+
FF
@59973
CC
+
FF
@59974
CC
+
FF
@59975
CA
+
FF
@59976
CC
+
FF
@59977
CC
+
FF
@59978
CC
+
FF
@59979
CA
+
FF
@59980
CC
+
FF
@59981
CC
+
FF
@59982
CC
+
FF
@59983
CA
+
FF
@59984
CC
+
FF
@59985
CC
+
FF
@59986
CA
+
FF
@59987
CA
+
FF
@59988
CC
+
FF
@59989
CA
+
FF
@59990
CC
+
FF
@59991
CC
+
FF
@59992
CC
+
FF
@59993
CC
+
FF
@59994
CC
+
FF
@59995
CA
+
FF
@59996
CA
+
FF
@59997
CC
+
FF
@59998
CC
+
FF
@59999
CC
+
FF
@60000
CA
+
FF
@60001
CC
+
FF
@60002
CC
+
FF
@60003
CC
+
FF
@60004
CC
+
FF
@60005
CC
+
FF
@60006
CC
+
FF
@60007
CC
+
FF
@60008
CC
+
FF
@60009
CC
+
FF
@60010
CA
+
FF
@60011
CA
+
FF
@60012
CC
+
FF
@60013
CC
+
FF
@60014
CC
+
FF
@60015
CC
+
FF
@60016
CC
+
FF
@60017
CA
+
FF
@60018
CC
+
FF
@60019
CC
+
FF
@60020
CC
+
FF
@60021
CC
+
FF
@60022
CC
+
FF
@60023
CC
+
FF
@60024
CA
+
FF
@60025
CC
+
FF
@60026
CC
+
FF
@60027
CC
+
FF
@60028
CC
+
FF
@60029
CC
+
FF
@60030
CC
+
FF
@60031
CC
+
FF
@60032
CC
+
FF
@60033
CC
+
FF
@60034
CC
+
FF
@60035
CC
+
FF
@60036
CC
+
FF
@60037
CC
+
FF
@60038
CA
+
FF
@60039
CC
+
FF
@60040
CC
+
FF
@60041
CC
+
FF
@60042
CC
+
FF
@60043
CA
+
FF
@60044
CC
+
FF
@60045
CC
+
FF
@60046
CC
+
FF
@60047
CC
+
FF
@60048
CA
+
FF
@60049
CC
+
FF
@60050
CC
+
FF
@60051
CC
+
FF
@60052
CC
+
FF
@60053
CC
+
FF
@60054
CC
+
FF
@60055
CC
+
FF
@60056
CC
+
FF
@60057
CC
+
FF
@60058
CA
+
FF
@60059
CC
+
FF
@60060
CC
+
FF
@60061
CC
+
FF
@60062
CC
+
FF
@60063
CC
+
FF
@60064
CC
+
FF
@60065
CC
+
FF
@60066
CC
+
FF
@60067
CC
+
FF
@60068
CC
+
FF
@60069
CC
+
FF
@60070
CC
+
FF
@60071
CC
+
FF
@60072
CC
+
FF
@60073
CC
+
FF
@60074
CC
+
FF
@60075
CC
+
FF
@60076
CC
+
FF
@60077
CC
+
FF
@60078
CC
+
FF
@60079
CC
+
FF
@60080
CC
+
FF
@60081
CC
+
FF
@60082
CC
+
FF
@60083
CC
+
FF
@60084
CC
+
FF
@60085
CC
+
FF
@60086
CA
+
FF
@60087
CC
+
FF
@60088
CC
+
FF
@60089
CC
+
FF
@60090
CC
+
FF
@60091
CC
+
FF
@60092
CC
+
FF
@60093
CA
+
FF
@60094
CC
+
FF
@60095
CA
+
FF
@60096
CC
+
FF
@60097
CC
+
FF
@60098
CC
+
FF
@60099
CC
+
FF
@60100
CC
+
FF
@60101
CC
+
FF
@60102
CC
+
FF
@60103
CA
+
FF
@60104
CA
+
FF
@60105
CC
+
FF
@60106
CC
+
FF
@60107
CC
+
FF
@60108
CC
+
FF
@60109
CC
+
FF
@60110
CA
+
FF
@60111
CC
+
FF
@60112
CA
+
FF
@60113
CC
+
FF
@60114
CC
+
FF
@60115
CC
+
FF
@60116
CC
+
FF
@60117
CC
+
FF
@60118
CC
+
FF
@60119
CC
+
FF
@60120
CC
+
FF
@60121
CC
+
FF
@60122
CC
+
FF
@60123
CA
+
FF
@60124
CC
+
FF
@60125
CC
+
FF
@60126
CC
+
FF
@60127
CC
+
FF
@60128
CC
+
FF
@60129
CC
+
FF
@60130
CA
+
FF
@60131
CC
+
FF
@60132
CC
+
FF
@60133
CA
+
FF
@60134
CC
+
FF
@60135
CC
+
FF
@60136
CC
+
FF
@60137
CA
+
FF
@60138
CA
+
FF
@60139
CC
+
FF
@60140
CC
+
FF
@60141
CC
+
FF
@60142
CA
+
FF
@60143
CA
+
FF
@60144
CC
+
FF
@60145
CC
+
FF
@60146
CC
+
FF
@60147
CA
+
FF
@60148
CC
+
FF
@60149
CA
+
FF
@60150
CC
+
FF
@60151
CA
+
FF
@60152
CC
+
FF
@60153
CC
+
FF
@60154
CC
+
FF
@60155
CA
+
FF
@60156
CC
+
FF
@60157
CC
+
FF
@60158
CC
+
FF
@60159
CA
+
FF
@60160
CC
+
FF
@60161
CC
+
FF
@60162
CC
+
FF
@60163
CC
+
FF
@60164
CC
+
FF
@60165
CC
+
FF
@60166
CC
+
FF
@60167
CC
+
FF
@60168
CC
+
FF
@60169
CC
+
FF
@60170
CA
+
FF
@60171
CC
+
FF
@60172
CA
+
FF
@60173
CC
+
FF
@60174
CC
+
FF
@60175
CC
+
FF
@60176
CC
+
FF
@60177
CC
+
FF
@60178
CA
+
FF
@60179
CC
+
FF
@60180
CC
+
FF
@60181
CC
+
FF
@60182
CC
+
FF
@60183
CC
+
FF
@60184
CC
+
FF
@60185
CA
+
FF
@60186
CC
+
FF
@60187
CC
+
FF
@60188
CC
+
FF
@60189
CC
+
FF
@60190
CC
+
FF
@60191
CC
+
FF
@60192
CC
+
FF
@60193
CC
+
FF
@60194
CA
+
FF
@60195
GC
+
FF
@60196
CC
+
FF
@60197
CA
+
FF
@60198
CC
+
FF
@60199
CC
+
FF
@60200
CC
+
FF
@60201
CC
+
FF
@60202
CC
+
FF
@60203
CC
+
FF
@60204
CC
+
FF
@60205
CA
+
FF
@60206
CC
+
FF
@60207
CC
+
FF
@60208
CA
+
FF
@60209
CC
+
FF
@60210
CC
+
FF
@60211
CC
+
FF
@60212
CC
+
FF
@60213
CA
+
FF
@60214
CC
+
FF
@60215
CA
+
FF
@60216
CC
+
FF
@60217
CA
+
FF
@60218
CC
+
FF
@60219
CC
+
FF
@60220
CC
+
FF
@60221
CC
+
FF
@60222
CC
+
FF
@60223
CC
+
FF
@60224
CC
+
FF
@60225
CC
+
FF
@60226
CC
+
FF
@60227
CC
+
FF
@60228
CC
+
FF
@60229
CC
+
FF
@60230
CC
+
FF
@60231
CC
+
FF
@60232
CC
+
FF
@60233
CA
+
FF
@60234
CA
+
FF
@60235
CC
+
FF
@60236
CC
+
FF
@60237
CC
+
FF
@60238
CA
+
FF
@60239
CC
+
FF
@60240
CC
+
FF
@60241
CC
+
FF
@60242
CC
+
FF
@60243
CC
+
FF
@60244
CA
+
FF
@60245
CC
+
FF
@60246
CC
+
FF
@60247
CC
+
FF
@60248
CC
+
FF
@60249
CC
+
FF
@60250
CC
+
FF
@60251
CA
+
FF
@60252
CA
+
FF
@60253
CC
+
FF
@60254
CC
+
FF
@60255
CA
+
FF
@60256
CC
+
FF
@60257
CC
+
FF
@60258
CC
+
FF
@60259
CC
+
FF
@60260
CC
+
FF
@60261
CC
+
FF
@60262
CC
+
FF
@60263
CC
+
FF
@60264
CC
+
FF
@60265
CC
+
FF
@60266
CC
+
FF
@60267
CC
+
FF
@60268
CC
+
FF
@60269
CA
+
FF
@60270
CC
+
FF
@60271
CC
+
FF
@60272
CA
+
FF
@60273
CC
+
FF
@60274
CC
+
FF
@60275
CA
+
FF
@60276
CC
+
FF
@60277
CC
+
FF
@60278
CC
+
FF
@60279
CC
+
FF
@60280
CC
+
FF
@60281
CC
+
FF
@60282
CC
+
FF
@60283
CC
+
FF
@60284
CC
+
FF
@60285
CC
+
FF
@60286
CC
+
FF
@60287
CC
+
FF
@60288
CC
+
FF
@60289
CC
+
FF
@60290
CC
+
FF
@60291
CC
+
FF
@60292
CC
+
FF
@60293
CC
+
FF
@60294
CC
+
FF
@60295
CC
+
FF
@60296
CA
+
FF
@60297
CC
+
FF
@60298
CC
+
FF
@60299
CA
+
FF
@60300
CC
+
FF
@60301
CC
+
FF
@60302
CC
+
FF
@60303
CA
+
FF
@60304
CC
+
FF
@60305
CC
+
FF
@60306
CA
+
FF
@60307
CC
+
FF
@60308
CC
+
FF
@60309
CC
+
FF
@60310
CC
+
FF
@60311
CC
+
FF
@60312
CC
+
FF
@60313
CC
+
FF
@60314
CC
+
FF
@60315
CA
+
FF
@60316
CC
+
FF
@60317
CC
+
FF
@60318
CC
+
FF
@60319
CC
+
FF
@60320
CC
+
FF
@60321
CC
+
FF
@60322
CC
+
FF
@60323
CC
+
FF
@60324
CC
+
FF
@60325
CC
+
FF
@60326
CC
+
FF
@60327
CC
+
FF
@60328
CA
+
FF
@60329
CC
+
FF
@60330
CC
+
FF
@60331
CC
+
FF
@60332
CC
+
FF
@60333
CC
+
FF
@60334
CC
+
FF
@60335
CC
+
FF
@60336
CC
+
FF
@60337
CA
+
FF
@60338
CC
+
FF
@60339
CC
+
FF
@60340
CC
+
FF
@60341
CA
+
FF
@60342
CC
+
FF
@60343
CC
+
FF
@60344
CA
+
FF
@60345
CC
+
FF
@60346
CC
+
FF
@60347
CC
+
FF
@60348
CC
+
FF
@60349
CC
+
FF
@60350
CC
+
FF
@60351
CC
+
FF
@60352
CA
+
FF
@60353
CC
+
FF
@60354
CC
+
FF
@60355
CC
+
FF
@60356
CC
+
FF
@60357
CC
+
FF
@60358
CC
+
FF
@60359
CC
+
FF
@60360
CC
+
FF
@60361
CC
+
FF
@60362
CC
+
FF
@60363
CC
+
FF
@60364
CC
+
FF
@60365
CC
+
FF
@60366
CC
+
FF
@60367
CC
+
FF
@60368
CC
+
FF
@60369
CC
+
FF
@60370
CC
+
FF
@60371
CC
+
FF
@60372
CC
+
FF
@60373
CA
+
FF
@60374
CC
+
FF
@60375
CC
+
FF
@60376
CA
+
FF
@60377
CC
+
FF
@60378
CA
+
FF
@60379
CC
+
FF
@60380
CC
+
FF
@60381
CC
+
FF
@60382
CC
+
FF
@60383
CC
+
FF
@60384
CC
+
FF
@60385
CC
+
FF
@60386
CC
+
FF
@60387
CC
+
FF
@60388
CC
+
FF
@60389
CC
+
FF
@60390
CC
+
FF
@60391
CC
+
FF
@60392
CC
+
FF
@60393
CC
+
FF
@60394
CC
+
FF
@60395
CA
+
FF
@60396
CC
+
FF
@60397
CC
+
FF
@60398
CC
+
FF
@60399
CC
+
FF
@60400
CC
+
FF
@60401
CC
+
FF
@60402
CC
+
FF
@60403
CC
+
FF
@60404
CC
+
FF
@60405
CC
+
FF
@60406
CC
+
FF
@60407
CC
+
FF
@60408
CC
+
FF
@60409
CC
+
FF
@60410
CC
+
FF
@60411
CC
+
FF
@60412
CC
+
FF
@60413
CC
+
FF
@60414
CC
+
FF
@60415
CC
+
FF
@60416
CC
+
FF
@60417
CC
+
FF
@60418
CC
+
FF
@60419
CC
+
FF
@60420
CC
+
FF
@60421
CA
+
FF
@60422
CC
+
FF
@60423
CA
+
FF
@60424
CC
+
FF
@60425
CC
+
FF
@60426
CC
+
FF
@60427
CC
+
FF
@60428
CC
+
FF
@60429
CC
+
FF
@60430
CC
+
FF
@60431
CC
+
FF
@60432
CC
+
FF
@60433
CC
+
FF
@60434
CC
+
FF
@60435
CC
+
FF
@60436
CC
+
FF
@60437
CC
+
FF
@60438
CC
+
FF
@60439
CC
+
FF
@60440
CC
+
FF
@60441
CC
+
FF
@60442
CC
+
FF
@60443
CA
+
FF
@60444
CC
+
FF
@60445
CC
+
FF
@60446
CC
+
FF
@60447
CC
+
FF
@60448
CC
+
FF
@60449
CC
+
FF
@60450
CC
+
FF
@60451
CC
+
FF
@60452
CA
+
FF
@60453
CC
+
FF
@60454
CA
+
FF
@60455
CC
+
FF
@60456
CA
+
FF
@60457
CA
+
FF
@60458
CC
+
FF
@60459
CA
+
FF
@60460
CC
+
FF
@60461
CA
+
FF
@60462
CC
+
FF
@60463
CC
+
FF
@60464
CC
+
FF
@60465
CC
+
FF
@60466
CC
+
FF
@60467
CC
+
FF
@60468
CC
+
FF
@60469
CA
+
FF
@60470
CC
+
FF
@60471
CC
+
FF
@60472
CC
+
FF
@60473
CC
+
FF
@60474
CC
+
FF
@60475
CC
+
FF
@60476
CC
+
FF
@60477
CC
+
FF
@60478
CA
+
FF
@60479
CC
+
FF
@60480
CC
+
FF
@60481
CC
+
FF
@60482
CA
+
FF
@60483
CC
+
FF
@60484
CC
+
FF
@60485
CC
+
FF
@60486
CC
+
FF
@60487
CC
+
FF
@60488
CA
+
FF
@60489
CC
+
FF
@60490
CC
+
FF
@60491
CC
+
FF
@60492
CA
+
FF
@60493
CC
+
FF
@60494
CC
+
FF
@60495
CC
+
FF
@60496
CC
+
FF
@60497
CC
+
FF
@60498
CC
+
FF
@60499
CC
+
FF
@60500
CC
+
FF
@60501
CC
+
FF
@60502
CC
+
FF
@60503
CC
+
FF
@60504
CC
+
FF
@60505
CC
+
FF
@60506
CC
+
FF
@60507
CC
+
FF
@60508
CC
+
FF
@60509
CC
+
FF
@60510
CC
+
FF
@60511
CC
+
FF
@60512
CA
+
FF
@60513
CA
+
FF
@60514
CC
+
FF
@60515
CC
+
FF
@60516
CC
+
FF
@60517
CC
+
FF
@60518
CC
+
FF
@60519
CC
+
FF
@60520
CC
+
FF
@60521
CC
+
FF
@60522
CA
+
FF
@60523
CC
+
FF
@60524
CC
+
FF
@60525
CC
+
FF
@60526
CA
+
FF
@60527
CC
+
FF
@60528
CC
+
FF
@60529
CC
+
FF
@60530
CA
+
FF
@60531
CC
+
FF
@60532
CC
+
FF
@60533
CC
+
FF
@60534
CC
+
FF
@60535
CA
+
FF
@60536
CC
+
FF
@60537
CC
+
FF
@60538
CA
+
FF
@60539
CC
+
FF
@60540
CC
+
FF
@60541
CC
+
FF
@60542
CA
+
FF
@60543
CA
+
FF
@60544
CC
+
FF
@60545
CC
+
FF
@60546
CC
+
FF
@60547
CC
+
FF
@60548
CA
+
FF
@60549
CC
+
FF
@60550
CC
+
FF
@60551
CC
+
FF
@60552
CC
+
FF
@60553
CC
+
FF
@60554
CA
+
FF
@60555
CC
+
FF
@60556
CA
+
FF
@60557
CC
+
FF
@60558
CC
+
FF
@60559
CA
+
FF
@60560
CC
+
FF
@60561
CC
+
FF
@60562
CC
+
FF
@60563
CC
+
FF
@60564
CC
+
FF
@60565
CA
+
FF
@60566
CC
+
FF
@60567
CC
+
FF
@60568
CC
+
FF
@60569
CC
+
FF
@60570
CC
+
FF
@60571
CA
+
FF
@60572
CC
+
FF
@60573
CC
+
FF
@60574
CC
+
FF
@60575
CC
+
FF
@60576
CC
+
FF
@60577
CC
+
FF
@60578
CC
+
FF
@60579
CA
+
FF
@60580
CC
+
FF
@60581
CA
+
FF
@60582
CA
+
FF
@60583
CC
+
FF
@60584
CA
+
FF
@60585
CC
+
FF
@60586
CC
+
FF
@60587
CC
+
FF
@60588
CC
+
FF
@60589
CC
+
FF
@60590
CC
+
FF
@60591
CC
+
FF
@60592
CA
+
FF
@60593
CC
+
FF
@60594
CC
+
FF
@60595
CC
+
FF
@60596
CC
+
FF
@60597
CC
+
FF
@60598
CC
+
FF
@60599
CC
+
FF
@60600
CC
+
FF
@60601
CC
+
FF
@60602
CC
+
FF
@60603
CC
+
FF
@60604
CC
+
FF
@60605
CC
+
FF
@60606
CA
+
FF
@60607
CC
+
FF
@60608
CC
+
FF
@60609
CC
+
FF
@60610
CC
+
FF
@60611
CC
+
FF
@60612
CC
+
FF
@60613
CC
+
FF
@60614
CC
+
FF
@60615
CC
+
FF
@60616
CA
+
FF
@60617
CC
+
FF
@60618
CC
+
FF
@60619
CC
+
FF
@60620
CC
+
FF
@60621
CC
+
FF
@60622
CC
+
FF
@60623
CC
+
FF
@60624
CC
+
FF
@60625
CA
+
FF
@60626
CC
+
FF
@60627
CC
+
FF
@60628
CC
+
FF
@60629
CA
+
FF
@60630
CC
+
FF
@60631
CC
+
FF
@60632
CC
+
FF
@60633
CC
+
FF
@60634
CC
+
FF
@60635
CC
+
FF
@60636
CC
+
FF
@60637
CC
+
FF
@60638
CC
+
FF
@60639
CC
+
FF
@60640
CC
+
FF
@60641
CC
+
FF
@60642
CC
+
FF
@60643
CC
+
FF
@60644
CC
+
FF
@60645
CC
+
FF
@60646
CA
+
FF
@60647
CC
+
FF
@60648
CC
+
FF
@60649
CC
+
FF
@60650
CC
+
FF
@60651
CC
+
FF
@60652
CC
+
FF
@60653
CC
+
FF
@60654
CA
+
FF
@60655
CC
+
FF
@60656
CC
+
FF
@60657
CC
+
FF
@60658
CC
+
FF
@60659
CC
+
FF
@60660
CC
+
FF
@60661
CA
+
FF
@60662
CA
+
FF
@60663
CA
+
FF
@60664
CC
+
FF
@60665
CC
+
FF
@60666
CC
+
FF
@60667
CC
+
FF
@60668
CC
+
FF
@60669
CC
+
FF
@60670
CC
+
FF
@60671
CC
+
FF
@60672
CC
+
FF
@60673
CC
+
FF
@60674
CC
+
FF
@60675
CA
+
FF
@60676
CC
+
FF
@60677
CC
+
FF
@60678
CC
+
FF
@60679
CC
+
FF
@60680
CC
+
FF
@60681
CA
+
FF
@60682
CC
+
FF
@60683
CC
+
FF
@60684
CC
+
FF
@60685
CA
+
FF
@60686
CA
+
FF
@60687
CC
+
FF
@60688
CA
+
FF
@60689
CA
+
FF
@60690
CC
+
FF
@60691
CC
+
FF
@60692
CC
+
FF
@60693
CC
+
FF
@60694
CC
+
FF
@60695
CC
+
FF
@60696
CC
+
FF
@60697
CC
+
FF
@60698
CC
+
FF
@60699
CC
+
FF
@60700
CC
+
FF
@60701
CC
+
FF
@60702
CC
+
FF
@60703
CC
+
FF
@60704
CA
+
FF
@60705
CC
+
FF
@60706
CC
+
FF
@60707
CA
+
FF
@60708
CA
+
FF
@60709
CC
+
FF
@60710
CC
+
FF
@60711
CA
+
FF
@60712
CC
+
FF
@60713
CA
+
FF
@60714
CA
+
FF
@60715
CC
+
FF
@60716
CC
+
FF
@60717
CC
+
FF
@60718
CC
+
FF
@60719
CC
+
FF
@60720
CA
+
FF
@60721
CC
+
FF
@60722
CC
+
FF
@60723
CC
+
FF
@60724
CC
+
FF
@60725
CC
+
FF
@60726
CC
+
FF
@60727
CC
+
FF
@60728
CC
+
FF
@60729
CC
+
FF
@60730
CC
+
FF
@60731
CC
+
FF
@60732
CA
+
FF
@60733
CC
+
FF
@60734
CC
+
FF
@60735
CC
+
FF
@60736
CC
+
FF
@60737
CC
+
FF
@60738
CC
+
FF
@60739
CC
+
FF
@60740
CA
+
FF
@60741
CC
+
FF
@60742
CC
+
FF
@60743
CC
+
FF
@60744
CC
+
FF
@60745
CA
+
FF
@60746
CC
+
FF
@60747
CC
+
FF
@60748
CC
+
FF
@60749
CC
+
FF
@60750
CC
+
FF
@60751
CA
+
FF
@60752
CC
+
FF
@60753
CC
+
FF
@60754
CC
+
FF
@60755
CC
+
FF
@60756
CA
+
FF
@60757
CC
+
FF
@60758
CC
+
FF
@60759
CC
+
FF
@60760
CC
+
FF
@60761
CC
+
FF
@60762
CC
+
FF
@60763
CA
+
FF
@60764
CA
+
FF
@60765
CC
+
FF
@60766
CC
+
FF
@60767
CC
+
FF
@60768
CC
+
FF
@60769
CC
+
FF
@60770
CC
+
FF
@60771
CC
+
FF
@60772
CC
+
FF
@60773
CC
+
FF
@60774
CA
+
FF
@60775
CC
+
FF
@60776
CC
+
FF
@60777
CC
+
FF
@60778
CC
+
FF
@60779
CC
+
FF
@60780
CC
+
FF
@60781
CC
+
FF
@60782
CC
+
FF
@60783
CC
+
FF
@60784
CC
+
FF
@60785
CC
+
FF
@60786
CC
+
FF
@60787
CA
+
FF
@60788
CC
+
FF
@60789
CC
+
FF
@60790
CC
+
FF
@60791
CC
+
FF
@60792
CC
+
FF
@60793
CA
+
FF
@60794
CC
+
FF
@60795
CC
+
FF
@60796
CC
+
FF
@60797
CC
+
FF
@60798
CC
+
FF
@60799
TA
+
FF
@60800
CA
+
FF
@60801
CC
+
FF
@60802
CC
+
FF
@60803
CC
+
FF
@60804
CC
+
FF
@60805
CC
+
FF
@60806
CC
+
FF
@60807
CC
+
FF
@60808
CC
+
FF
@60809
CA
+
FF
@60810
CC
+
FF
@60811
CC
+
FF
@60812
CC
+
FF
@60813
CA
+
FF
@60814
CC
+
FF
@60815
CC
+
FF
@60816
CC
+
FF
@60817
CC
+
FF
@60818
CC
+
FF
@60819
CA
+
FF
@60820
CC
+
FF
@60821
CC
+
FF
@60822
CA
+
FF
@60823
CA
+
FF
@60824
CC
+
FF
@60825
CC
+
FF
@60826
CA
+
FF
@60827
CC
+
FF
@60828
CC
+
FF
@60829
CC
+
FF
@60830
CC
+
FF
@60831
CC
+
FF
@60832
CC
+
FF
@60833
CC
+
FF
@60834
CC
+
FF
@60835
CC
+
FF
@60836
CC
+
FF
@60837
CC
+
FF
@60838
CC
+
FF
@60839
CC
+
FF
@60840
CC
+
FF
@60841
CC
+
FF
@60842
CC
+
FF
@60843
CC
+
FF
@60844
CC
+
FF
@60845
CC
+
FF
@60846
CC
+
FF
@60847
CC
+
FF
@60848
CC
+
FF
@60849
CC
+
FF
@60850
CC
+
FF
@60851
CC
+
FF
@60852
CA
+
FF
@60853
CC
+
FF
@60854
CC
+
FF
@60855
CC
+
FF
@60856
CC
+
FF
@60857
CA
+
FF
@60858
CA
+
FF
@60859
CC
+
FF
@60860
CC
+
FF
@60861
CA
+
FF
@60862
CC
+
FF
@60863
CC
+
FF
@60864
CC
+
FF
@60865
CA
+
FF
@60866
CC
+
FF
@60867
CC
+
FF
@60868
CC
+
FF
@60869
CC
+
FF
@60870
CA
+
FF
@60871
CC
+
FF
@60872
CC
+
FF
@60873
CC
+
FF
@60874
CC
+
FF
@60875
CC
+
FF
@60876
CC
+
FF
@60877
CC
+
FF
@60878
CC
+
FF
@60879
CC
+
FF
@60880
CC
+
FF
@60881
CC
+
FF
@60882
CC
+
FF
@60883
CC
+
FF
@60884
CC
+
FF
@60885
CC
+
FF
@60886
CC
+
FF
@60887
CA
+
FF
@60888
CC
+
FF
@60889
CC
+
FF
@60890
CC
+
FF
@60891
CC
+
FF
@60892
CC
+
FF
@60893
CC
+
FF
@60894
CC
+
FF
@60895
CC
+
FF
@60896
CC
+
FF
@60897
CC
+
FF
@60898
CC
+
FF
@60899
CC
+
FF
@60900
CC
+
FF
@60901
CC
+
FF
@60902
CC
+
FF
@60903
CC
+
FF
@60904
CC
+
FF
@60905
CC
+
FF
@60906
CA
+
FF
@60907
CC
+
FF
@60908
CC
+
FF
@60909
CA
+
FF
@60910
CC
+
FF
@60911
CC
+
FF
@60912
GC
+
FF
@60913
CC
+
FF
@60914
CC
+
FF
@60915
CC
+
FF
@60916
CA
+
FF
@60917
CC
+
FF
@60918
CC
+
FF
@60919
CC
+
FF
@60920
CC
+
FF
@60921
CC
+
FF
@60922
CC
+
FF
@60923
CA
+
FF
@60924
CC
+
FF
@60925
CC
+
FF
@60926
CA
+
FF
@60927
CC
+
FF
@60928
CC
+
FF
@60929
CC
+
FF
@60930
CA
+
FF
@60931
CC
+
FF
@60932
CA
+
FF
@60933
CC
+
FF
@60934
CA
+
FF
@60935
CC
+
FF
@60936
CC
+
FF
@60937
CC
+
FF
@60938
CC
+
FF
@60939
CC
+
FF
@60940
CC
+
FF
@60941
CC
+
FF
@60942
CC
+
FF
@60943
CC
+
FF
@60944
CC
+
FF
@60945
CC
+
FF
@60946
CC
+
FF
@60947
CC
+
FF
@60948
CC
+
FF
@60949
CC
+
FF
@60950
CC
+
FF
@60951
CA
+
FF
@60952
CC
+
FF
@60953
CC
+
FF
@60954
CC
+
FF
@60955
CC
+
FF
@60956
CC
+
FF
@60957
CC
+
FF
@60958
CC
+
FF
@60959
CC
+
FF
@60960
CA
+
FF
@60961
CA
+
FF
@60962
CC
+
FF
@60963
CC
+
FF
@60964
CC
+
FF
@60965
CC
+
FF
@60966
CC
+
FF
@60967
CC
+
FF
@60968
CC
+
FF
@60969
CC
+
FF
@60970
GC
+
FF
@60971
CA
+
FF
@60972
CC
+
FF
@60973
GC
+
FF
@60974
CA
+
FF
@60975
CC
+
FF
@60976
CC
+
FF
@60977
CC
+
FF
@60978
CC
+
FF
@60979
CC
+
FF
@60980
CA
+
FF
@60981
CC
+
FF
@60982
CC
+
FF
@60983
CC
+
FF
@60984
CC
+
FF
@60985
CC
+
FF
@60986
CC
+
FF
@60987
CA
+
FF
@60988
CA
+
FF
@60989
CC
+
FF
@60990
CA
+
FF
@60991
CC
+
FF
@60992
CA
+
FF
@60993
CC
+
FF
@60994
CC
+
FF
@60995
CC
+
FF
@60996
CC
+
FF
@60997
CC
+
FF
@60998
CC
+
FF
@60999
CC
+
FF
@61000
CC
+
FF
@61001
CC
+
FF
@61002
CC
+
FF
@61003
CC
+
FF
@61004
CC
+
FF
@61005
CA
+
FF
@61006
CC
+
FF
@61007
CC
+
FF
@61008
CA
+
FF
@61009
CC
+
FF
@61010
CC
+
FF
@61011
CA
+
FF
@61012
CC
+
FF
@61013
CC
+
FF
@61014
CC
+
FF
@61015
CC
+
FF
@61016
CC
+
FF
@61017
CC
+
FF
@61018
CA
+
FF
@61019
CC
+
FF
@61020
CC
+
FF
@61021
CA
+
FF
@61022
CC
+
FF
@61023
CC
+
FF
@61024
CC
+
FF
@61025
CC
+
FF
@61026
CC
+
FF
@61027
CC
+
FF
@61028
CC
+
FF
@61029
CC
+
FF
@61030
CC
+
FF
@61031
CC
+
FF
@61032
CC
+
FF
@61033
CC
+
FF
@61034
CA
+
FF
@61035
CC
+
FF
@61036
CC
+
FF
@61037
CC
+
FF
@61038
CC
+
FF
@61039
CC
+
FF
@61040
CA
+
FF
@61041
CC
+
FF
@61042
CC
+
FF
@61043
CA
+
FF
@61044
CC
+
FF
@61045
CC
+
FF
@61046
CC
+
FF
@61047
CA
+
FF
@61048
CC
+
FF
@61049
CC
+
FF
@61050
CC
+
FF
@61051
CC
+
FF
@61052
CC
+
FF
@61053
CA
+
FF
@61054
CA
+
FF
@61055
CA
+
FF
@61056
CC
+
FF
@61057
CC
+
FF
@61058
CC
+
FF
@61059
CC
+
FF
@61060
CC
+
FF
@61061
CC
+
FF
@61062
CA
+
FF
@61063
CC
+
FF
@61064
CC
+
FF
@61065
CC
+
FF
@61066
CA
+
FF
@61067
CC
+
FF
@61068
CC
+
FF
@61069
CC
+
FF
@61070
CC
+
FF
@61071
CC
+
FF
@61072
CC
+
FF
@61073
CA
+
FF
@61074
CC
+
FF
@61075
CC
+
FF
@61076
CC
+
FF
@61077
CC
+
FF
@61078
CC
+
FF
@61079
CC
+
FF
@61080
CC
+
FF
@61081
CA
+
FF
@61082
CC
+
FF
@61083
CC
+
FF
@61084
CC
+
FF
@61085
CC
+
FF
@61086
CA
+
FF
@61087
CC
+
FF
@61088
CC
+
FF
@61089
CC
+
FF
@61090
CC
+
FF
@61091
CC
+
FF
@61092
CC
+
FF
@61093
CC
+
FF
@61094
CC
+
FF
@61095
CC
+
FF
@61096
CC
+
FF
@61097
CC
+
FF
@61098
CC
+
FF
@61099
CC
+
FF
@61100
CC
+
FF
@61101
CC
+
FF
@61102
CC
+
FF
@61103
CC
+
FF
@61104
CC
+
FF
@61105
CC
+
FF
@61106
CC
+
FF
@61107
CC
+
FF
@61108
CC
+
FF
@61109
CC
+
FF
@61110
CA
+
FF
@61111
CC
+
FF
@61112
CA
+
FF
@61113
CC
+
FF
@61114
CC
+
FF
@61115
CA
+
FF
@61116
CA
+
FF
@61117
CC
+
FF
@61118
CC
+
FF
@61119
CC
+
FF
@61120
CA
+
FF
@61121
CA
+
FF
@61122
CC
+
FF
@61123
CC
+
FF
@61124
CC
+
FF
@61125
CC
+
FF
@61126
CC
+
FF
@61127
CA
+
FF
@61128
CC
+
FF
@61129
CC
+
FF
@61130
GC
+
FF
@61131
CC
+
FF
@61132
CC
+
FF
@61133
CA
+
FF
@61134
CC
+
FF
@61135
CC
+
FF
@61136
CC
+
FF
@61137
CA
+
FF
@61138
CA
+
FF
@61139
CA
+
FF
@61140
CC
+
FF
@61141
CC
+
FF
@61142
CC
+
FF
@61143
CC
+
FF
@61144
CC
+
FF
@61145
CC
+
FF
@61146
CC
+
FF
@61147
CC
+
FF
@61148
CC
+
FF
@61149
CC
+
FF
@61150
CA
+
FF
@61151
CC
+
FF
@61152
CA
+
FF
@61153
CC
+
FF
@61154
CC
+
FF
@61155
CC
+
FF
@61156
CC
+
FF
@61157
CC
+
FF
@61158
CC
+
FF
@61159
CC
+
FF
@61160
CC
+
FF
@61161
CC
+
FF
@61162
CC
+
FF
@61163
CC
+
FF
@61164
CA
+
FF
@61165
CC
+
FF
@61166
CC
+
FF
@61167
CC
+
FF
@61168
CC
+
FF
@61169
CC
+
FF
@61170
CC
+
FF
@61171
CC
+
FF
@61172
CA
+
FF
@61173
CA
+
FF
@61174
CA
+
FF
@61175
CC
+
FF
@61176
CC
+
FF
@61177
CC
+
FF
@61178
CC
+
FF
@61179
CC
+
FF
@61180
CC
+
FF
@61181
CC
+
FF
@61182
CC
+
FF
@61183
CC
+
FF
@61184
CA
+
FF
@61185
CC
+
FF
@61186
CC
+
FF
@61187
CC
+
FF
@61188
CC
+
FF
@61189
CC
+
FF
@61190
CC
+
FF
@61191
CC
+
FF
@61192
CC
+
FF
@61193
CC
+
FF
@61194
CC
+
FF
@61195
CC
+
FF
@61196
CA
+
FF
@61197
CC
+
FF
@61198
CA
+
FF
@61199
CC
+
FF
@61200
CC
+
FF
@61201
CC
+
FF
@61202
CC
+
FF
@61203
CC
+
FF
@61204
CC
+
FF
@61205
CC
+
FF
@61206
CA
+
FF
@61207
CC
+
FF
@61208
CA
+
FF
@61209
CC
+
FF
@61210
CC
+
FF
@61211
CC
+
FF
@61212
CC
+
FF
@61213
CA
+
FF
@61214
CC
+
FF
@61215
CC
+
FF
@61216
CA
+
FF
@61217
CC
+
FF
@61218
CC
+
FF
@61219
CA
+
FF
@61220
CC
+
FF
@61221
CA
+
FF
@61222
CA
+
FF
@61223
CC
+
FF
@61224
CC
+
FF
@61225
CC
+
FF
@61226
CA
+
FF
@61227
CC
+
FF
@61228
CC
+
FF
@61229
CC
+
FF
@61230
CC
+
FF
@61231
CA
+
FF
@61232
CC
+
FF
@61233
CC
+
FF
@61234
CC
+
FF
@61235
CC
+
FF
@61236
CC
+
FF
@61237
CC
+
FF
@61238
CC
+
FF
@61239
CC
+
FF
@61240
CA
+
FF
@61241
CA
+
FF
@61242
CC
+
FF
@61243
CA
+
FF
@61244
CC
+
FF
@61245
CC
+
FF
@61246
CC
+
FF
@61247
CC
+
FF
@61248
CC
+
FF
@61249
CC
+
FF
@61250
CC
+
FF
@61251
CC
+
FF
@61252
CC
+
FF
@61253
CC
+
FF
@61254
CA
+
FF
@61255
CC
+
FF
@61256
CC
+
FF
@61257
CC
+
FF
@61258
CC
+
FF
@61259
CC
+
FF
@61260
CA
+
FF
@61261
CC
+
FF
@61262
CC
+
FF
@61263
CC
+
FF
@61264
CC
+
FF
@61265
TC
+
FF
@61266
CA
+
FF
@61267
CC
+
FF
@61268
CC
+
FF
@61269
CA
+
FF
@61270
CC
+
FF
@61271
CC
+
FF
@61272
CC
+
FF
@61273
CC
+
FF
@61274
CC
+
FF
@61275
CC
+
FF
@61276
CC
+
FF
@61277
CC
+
FF
@61278
CA
+
FF
@61279
CC
+
FF
@61280
CC
+
FF
@61281
CC
+
FF
@61282
CC
+
FF
@61283
CC
+
FF
@61284
CC
+
FF
@61285
CC
+
FF
@61286
CC
+
FF
@61287
CC
+
FF
@61288
CC
+
FF
@61289
CC
+
FF
@61290
CA
+
FF
@61291
CC
+
FF
@61292
CC
+
FF
@61293
CC
+
FF
@61294
CC
+
FF
@61295
CC
+
FF
@61296
CC
+
FF
@61297
CC
+
FF
@61298
CC
+
FF
@61299
CC
+
FF
@61300
CC
+
FF
@61301
CC
+
FF
@61302
CA
+
FF
@61303
CC
+
FF
@61304
CC
+
FF
@61305
CC
+
FF
@61306
CA
+
FF
@61307
CA
+
FF
@61308
CC
+
FF
@61309
CC
+
FF
@61310
GC
+
FF
@61311
CC
+
FF
@61312
CC
+
FF
@61313
CC
+
FF
@61314
CC
+
FF
@61315
CC
+
FF
@61316
CC
+
FF
@61317
CA
+
FF
@61318
CC
+
FF
@61319
CA
+
FF
@61320
CC
+
FF
@61321
CC
+
FF
@61322
CA
+
FF
@61323
CC
+
FF
@61324
CC
+
FF
@61325
CA
+
FF
@61326
CC
+
FF
@61327
CA
+
FF
@61328
CA
+
FF
@61329
CC
+
FF
@61330
CC
+
FF
@61331
CC
+
FF
@61332
CA
+
FF
@61333
CC
+
FF
@61334
CC
+
FF
@61335
CC
+
FF
@61336
CC
+
FF
@61337
CC
+
FF
@61338
CC
+
FF
@61339
CA
+
FF
@61340
CC
+
FF
@61341
CC
+
FF
@61342
CC
+
FF
@61343
CC
+
FF
@61344
CC
+
FF
@61345
CC
+
FF
@61346
CC
+
FF
@61347
CC
+
FF
@61348
CA
+
FF
@61349
CC
+
FF
@61350
CC
+
FF
@61351
CC
+
FF
@61352
CC
+
FF
@61353
CA
+
FF
@61354
CC
+
FF
@61355
CC
+
FF
@61356
CC
+
FF
@61357
CC
+
FF
@61358
CC
+
FF
@61359
CC
+
FF
@61360
CC
+
FF
@61361
CC
+
FF
@61362
CC
+
FF
@61363
CA
+
FF
@61364
CC
+
FF
@61365
CC
+
FF
@61366
CC
+
FF
@61367
CC
+
FF
@61368
CC
+
FF
@61369
CA
+
FF
@61370
CC
+
FF
@61371
CA
+
FF
@61372
CC
+
FF
@61373
CC
+
FF
@61374
CC
+
FF
@61375
CC
+
FF
@61376
CC
+
FF
@61377
CC
+
FF
@61378
CC
+
FF
@61379
CC
+
FF
@61380
CA
+
FF
@61381
CA
+
FF
@61382
CA
+
FF
@61383
CC
+
FF
@61384
GC
+
FF
@61385
CC
+
FF
@61386
CA
+
FF
@61387
CA
+
FF
@61388
CA
+
FF
@61389
CC
+
FF
@61390
CC
+
FF
@61391
CC
+
FF
@61392
CC
+
FF
@61393
CC
+
FF
@61394
CC
+
FF
@61395
CC
+
FF
@61396
CC
+
FF
@61397
CC
+
FF
@61398
CC
+
FF
@61399
CC
+
FF
@61400
CC
+
FF
@61401
CC
+
FF
@61402
CC
+
FF
@61403
CC
+
FF
@61404
CC
+
FF
@61405
CC
+
FF
@61406
CA
+
FF
@61407
CA
+
FF
@61408
CA
+
FF
@61409
CA
+
FF
@61410
CC
+
FF
@61411
CA
+
FF
@61412
CC
+
FF
@61413
CC
+
FF
@61414
CC
+
FF
@61415
CA
+
FF
@61416
CC
+
FF
@61417
CC
+
FF
@61418
CC
+
FF
@61419
CC
+
FF
@61420
CC
+
FF
@61421
CC
+
FF
@61422
CC
+
FF
@61423
CC
+
FF
@61424
CA
+
FF
@61425
CC
+
FF
@61426
CC
+
FF
@61427
CA
+
FF
@61428
CC
+
FF
@61429
CC
+
FF
@61430
CC
+
FF
@61431
CC
+
FF
@61432
CC
+
FF
@61433
CA
+
FF
@61434
TC
+
FF
@61435
CC
+
FF
@61436
CC
+
FF
@61437
CC
+
FF
@61438
CA
+
FF
@61439
CA
+
FF
@61440
CC
+
FF
@61441
CC
+
FF
@61442
CC
+
FF
@61443
CC
+
FF
@61444
CC
+
FF
@61445
CC
+
FF
@61446
CC
+
FF
@61447
CC
+
FF
@61448
CC
+
FF
@61449
CC
+
FF
@61450
CC
+
FF
@61451
CC
+
FF
@61452
CA
+
FF
@61453
CC
+
FF
@61454
CC
+
FF
@61455
CC
+
FF
@61456
CA
+
FF
@61457
CC
+
FF
@61458
CC
+
FF
@61459
CC
+
FF
@61460
CC
+
FF
@61461
CC
+
FF
@61462
CA
+
FF
@61463
CC
+
FF
@61464
CC
+
FF
@61465
CC
+
FF
@61466
CC
+
FF
@61467
CC
+
FF
@61468
CC
+
FF
@61469
CC
+
FF
@61470
CC
+
FF
@61471
CC
+
FF
@61472
CC
+
FF
@61473
CA
+
FF
@61474
CC
+
FF
@61475
CC
+
FF
@61476
CC
+
FF
@61477
CA
+
FF
@61478
CC
+
FF
@61479
CC
+
FF
@61480
CC
+
FF
@61481
CA
+
FF
@61482
CC
+
FF
@61483
CC
+
FF
@61484
CA
+
FF
@61485
CC
+
FF
@61486
CC
+
FF
@61487
CA
+
FF
@61488
CC
+
FF
@61489
CC
+
FF
@61490
CC
+
FF
@61491
CC
+
FF
@61492
CA
+
FF
@61493
TC
+
FF
@61494
CA
+
FF
@61495
CC
+
FF
@61496
CC
+
FF
@61497
CC
+
FF
@61498
CC
+
FF
@61499
CC
+
FF
@61500
CA
+
FF
@61501
CC
+
FF
@61502
CC
+
FF
@61503
CC
+
FF
@61504
CC
+
FF
@61505
CC
+
FF
@61506
CC
+
FF
@61507
CC
+
FF
@61508
CC
+
FF
@61509
CC
+
FF
@61510
CA
+
FF
@61511
CC
+
FF
@61512
CC
+
FF
@61513
CA
+
FF
@61514
CC
+
FF
@61515
CC
+
FF
@61516
CA
+
FF
@61517
CC
+
FF
@61518
CC
+
FF
@61519
CA
+
FF
@61520
CC
+
FF
@61521
TC
+
FF
@61522
CC
+
FF
@61523
CC
+
FF
@61524
CC
+
FF
@61525
CC
+
FF
@61526
CC
+
FF
@61527
CC
+
FF
@61528
CC
+
FF
@61529
CC
+
FF
@61530
CC
+
FF
@61531
CC
+
FF
@61532
CC
+
FF
@61533
CA
+
FF
@61534
CC
+
FF
@61535
CC
+
FF
@61536
CC
+
FF
@61537
CC
+
FF
@61538
CA
+
FF
@61539
CC
+
FF
@61540
CC
+
FF
@61541
CC
+
FF
@61542
CC
+
FF
@61543
CC
+
FF
@61544
CC
+
FF
@61545
CC
+
FF
@61546
CA
+
FF
@61547
CC
+
FF
@61548
CC
+
FF
@61549
CC
+
FF
@61550
CC
+
FF
@61551
CC
+
FF
@61552
CC
+
FF
@61553
CC
+
FF
@61554
CA
+
FF
@61555
CC
+
FF
@61556
CC
+
FF
@61557
CC
+
FF
@61558
CC
+
FF
@61559
CC
+
FF
@61560
CC
+
FF
@61561
CC
+
FF
@61562
CC
+
FF
@61563
CC
+
FF
@61564
CC
+
FF
@61565
CC
+
FF
@61566
CC
+
FF
@61567
CC
+
FF
@61568
CC
+
FF
@61569
CC
+
FF
@61570
CC
+
FF
@61571
CC
+
FF
@61572
CA
+
FF
@61573
CC
+
FF
@61574
CC
+
FF
@61575
CA
+
FF
@61576
CC
+
FF
@61577
CC
+
FF
@61578
CA
+
FF
@61579
CC
+
FF
@61580
CC
+
FF
@61581
CC
+
FF
@61582
CC
+
FF
@61583
CC
+
FF
@61584
CC
+
FF
@61585
CC
+
FF
@61586
CC
+
FF
@61587
CC
+
FF
@61588
CC
+
FF
@61589
CC
+
FF
@61590
CC
+
FF
@61591
CA
+
FF
@61592
CA
+
FF
@61593
CC
+
FF
@61594
CC
+
FF
@61595
CA
+
FF
@61596
CC
+
FF
@61597
CC
+
FF
@61598
CC
+
FF
@61599
CC
+
FF
@61600
CC
+
FF
@61601
CC
+
FF
@61602
CC
+
FF
@61603
CC
+
FF
@61604
CC
+
FF
@61605
CA
+
FF
@61606
CC
+
FF
@61607
CC
+
FF
@61608
CC
+
FF
@61609
CC
+
FF
@61610
CC
+
FF
@61611
CC
+
FF
@61612
CC
+
FF
@61613
CC
+
FF
@61614
CC
+
FF
@61615
CC
+
FF
@61616
CA
+
FF
@61617
CC
+
FF
@61618
CC
+
FF
@61619
CC
+
FF
@61620
CC
+
FF
@61621
CC
+
FF
@61622
CC
+
FF
@61623
CA
+
FF
@61624
CC
+
FF
@61625
CC
+
FF
@61626
CC
+
FF
@61627
CC
+
FF
@61628
CC
+
FF
@61629
CC
+
FF
@61630
CC
+
FF
@61631
CC
+
FF
@61632
CC
+
FF
@61633
CC
+
FF
@61634
CA
+
FF
@61635
GC
+
FF
@61636
CC
+
FF
@61637
CC
+
FF
@61638
CC
+
FF
@61639
CC
+
FF
@61640
CA
+
FF
@61641
CC
+
FF
@61642
CC
+
FF
@61643
CC
+
FF
@61644
CC
+
FF
@61645
CC
+
FF
@61646
CC
+
FF
@61647
CC
+
FF
@61648
CC
+
FF
@61649
CA
+
FF
@61650
CC
+
FF
@61651
CC
+
FF
@61652
CC
+
FF
@61653
CC
+
FF
@61654
CC
+
FF
@61655
CC
+
FF
@61656
CA
+
FF
@61657
CC
+
FF
@61658
CC
+
FF
@61659
CA
+
FF
@61660
CC
+
FF
@61661
CC
+
FF
@61662
CC
+
FF
@61663
CC
+
FF
@61664
CA
+
FF
@61665
CC
+
FF
@61666
CC
+
FF
@61667
CC
+
FF
@61668
CC
+
FF
@61669
CA
+
FF
@61670
CC
+
FF
@61671
CC
+
FF
@61672
CC
+
FF
@61673
CC
+
FF
@61674
CA
+
FF
@61675
CC
+
FF
@61676
CC
+
FF
@61677
CC
+
FF
@61678
CC
+
FF
@61679
CC
+
FF
@61680
CC
+
FF
@61681
CC
+
FF
@61682
CA
+
FF
@61683
CC
+
FF
@61684
CC
+
FF
@61685
CC
+
FF
@61686
CA
+
FF
@61687
CC
+
FF
@61688
CA
+
FF
@61689
CC
+
FF
@61690
CC
+
FF
@61691
CC
+
FF
@61692
CC
+
FF
@61693
CC
+
FF
@61694
CC
+
FF
@61695
CC
+
FF
@61696
CC
+
FF
@61697
CA
+
FF
@61698
CC
+
FF
@61699
CC
+
FF
@61700
CA
+
FF
@61701
CC
+
FF
@61702
CC
+
FF
@61703
CA
+
FF
@61704
CC
+
FF
@61705
CA
+
FF
@61706
CA
+
FF
@61707
CC
+
FF
@61708
CA
+
FF
@61709
CA
+
FF
@61710
CC
+
FF
@61711
CC
+
FF
@61712
CC
+
FF
@61713
CC
+
FF
@61714
CC
+
FF
@61715
CC
+
FF
@61716
CC
+
FF
@61717
CC
+
FF
@61718
CC
+
FF
@61719
GC
+
FF
@61720
CC
+
FF
@61721
CC
+
FF
@61722
CC
+
FF
@61723
CC
+
FF
@61724
CC
+
FF
@61725
CC
+
FF
@61726
CA
+
FF
@61727
CC
+
FF
@61728
CA
+
FF
@61729
CC
+
FF
@61730
CC
+
FF
@61731
CC
+
FF
@61732
CC
+
FF
@61733
CC
+
FF
@61734
CC
+
FF
@61735
CC
+
FF
@61736
CC
+
FF
@61737
CC
+
FF
@61738
CC
+
FF
@61739
CC
+
FF
@61740
CC
+
FF
@61741
CA
+
FF
@61742
CA
+
FF
@61743
CC
+
FF
@61744
CC
+
FF
@61745
CC
+
FF
@61746
CC
+
FF
@61747
CC
+
FF
@61748
CC
+
FF
@61749
CC
+
FF
@61750
CA
+
FF
@61751
CC
+
FF
@61752
CC
+
FF
@61753
CC
+
FF
@61754
CA
+
FF
@61755
CC
+
FF
@61756
CC
+
FF
@61757
CC
+
FF
@61758
CC
+
FF
@61759
CA
+
FF
@61760
CC
+
FF
@61761
CC
+
FF
@61762
CC
+
FF
@61763
CC
+
FF
@61764
CC
+
FF
@61765
CC
+
FF
@61766
CC
+
FF
@61767
CA
+
FF
@61768
CA
+
FF
@61769
CC
+
FF
@61770
CC
+
FF
@61771
CC
+
FF
@61772
CC
+
FF
@61773
CC
+
FF
@61774
CC
+
FF
@61775
CC
+
FF
@61776
CC
+
FF
@61777
CA
+
FF
@61778
CC
+
FF
@61779
CC
+
FF
@61780
CC
+
FF
@61781
CC
+
FF
@61782
CC
+
FF
@61783
CC
+
FF
@61784
CC
+
FF
@61785
CC
+
FF
@61786
CC
+
FF
@61787
CC
+
FF
@61788
CC
+
FF
@61789
CA
+
FF
@61790
CC
+
FF
@61791
CC
+
FF
@61792
CC
+
FF
@61793
CC
+
FF
@61794
CC
+
FF
@61795
CC
+
FF
@61796
CC
+
FF
@61797
CC
+
FF
@61798
CC
+
FF
@61799
CC
+
FF
@61800
CC
+
FF
@61801
CA
+
FF
@61802
CC
+
FF
@61803
CC
+
FF
@61804
CC
+
FF
@61805
CC
+
FF
@61806
CC
+
FF
@61807
CC
+
FF
@61808
CC
+
FF
@61809
CC
+
FF
@61810
CC
+
FF
@61811
CC
+
FF
@61812
CC
+
FF
@61813
CC
+
FF
@61814
CC
+
FF
@61815
CA
+
FF
@61816
CA
+
FF
@61817
CC
+
FF
@61818
CC
+
FF
@61819
CC
+
FF
@61820
CC
+
FF
@61821
CC
+
FF
@61822
CA
+
FF
@61823
CC
+
FF
@61824
CC
+
FF
@61825
CC
+
FF
@61826
CC
+
FF
@61827
CC
+
FF
@61828
CC
+
FF
@61829
CC
+
FF
@61830
CC
+
FF
@61831
CC
+
FF
@61832
CC
+
FF
@61833
CC
+
FF
@61834
CC
+
FF
@61835
CC
+
FF
@61836
CC
+
FF
@61837
CA
+
FF
@61838
CC
+
FF
@61839
CC
+
FF
@61840
CC
+
FF
@61841
CC
+
FF
@61842
CC
+
FF
@61843
CC
+
FF
@61844
CC
+
FF
@61845
CC
+
FF
@61846
CA
+
FF
@61847
CC
+
FF
@61848
CC
+
FF
@61849
CA
+
FF
@61850
CC
+
FF
@61851
CC
+
FF
@61852
CC
+
FF
@61853
CA
+
FF
@61854
CC
+
FF
@61855
CC
+
FF
@61856
CC
+
FF
@61857
CC
+
FF
@61858
CC
+
FF
@61859
CC
+
FF
@61860
CC
+
FF
@61861
CC
+
FF
@61862
CC
+
FF
@61863
CC
+
FF
@61864
CC
+
FF
@61865
CA
+
FF
@61866
CC
+
FF
@61867
CC
+
FF
@61868
CC
+
FF
@61869
CA
+
FF
@61870
CC
+
FF
@61871
TC
+
FF
@61872
CC
+
FF
@61873
CC
+
FF
@61874
CC
+
FF
@61875
CC
+
FF
@61876
CC
+
FF
@61877
CC
+
FF
@61878
CC
+
FF
@61879
CC
+
FF
@61880
CA
+
FF
@61881
CA
+
FF
@61882
CC
+
FF
@61883
CC
+
FF
@61884
CC
+
FF
@61885
CC
+
FF
@61886
CC
+
FF
@61887
CC
+
FF
@61888
CA
+
FF
@61889
CC
+
FF
@61890
CA
+
FF
@61891
CC
+
FF
@61892
CC
+
FF
@61893
CC
+
FF
@61894
CC
+
FF
@61895
CC
+
FF
@61896
CA
+
FF
@61897
CC
+
FF
@61898
CA
+
FF
@61899
CC
+
FF
@61900
CC
+
FF
@61901
CC
+
FF
@61902
CA
+
FF
@61903
CC
+
FF
@61904
CC
+
FF
@61905
CC
+
FF
@61906
CC
+
FF
@61907
TC
+
FF
@61908
CC
+
FF
@61909
CC
+
FF
@61910
CA
+
FF
@61911
CC
+
FF
@61912
CC
+
FF
@61913
CA
+
FF
@61914
CC
+
FF
@61915
CC
+
FF
@61916
CA
+
FF
@61917
CC
+
FF
@61918
CC
+
FF
@61919
CC
+
FF
@61920
CC
+
FF
@61921
TA
+
FF
@61922
CC
+
FF
@61923
CC
+
FF
@61924
CC
+
FF
@61925
CC
+
FF
@61926
CC
+
FF
@61927
CC
+
FF
@61928
CC
+
FF
@61929
CA
+
FF
@61930
CC
+
FF
@61931
CA
+
FF
@61932
CC
+
FF
@61933
CC
+
FF
@61934
CA
+
FF
@61935
CC
+
FF
@61936
CC
+
FF
@61937
CA
+
FF
@61938
CC
+
FF
@61939
CC
+
FF
@61940
CC
+
FF
@61941
CC
+
FF
@61942
CC
+
FF
@61943
CC
+
FF
@61944
CC
+
FF
@61945
CC
+
FF
@61946
CC
+
FF
@61947
CC
+
FF
@61948
CC
+
FF
@61949
CC
+
FF
@61950
CC
+
FF
@61951
CC
+
FF
@61952
CC
+
FF
@61953
CC
+
FF
@61954
CC
+
FF
@61955
CC
+
FF
@61956
CC
+
FF
@61957
CA
+
FF
@61958
CC
+
FF
@61959
CC
+
FF
@61960
CC
+
FF
@61961
CC
+
FF
@61962
CC
+
FF
@61963
CA
+
FF
@61964
CC
+
FF
@61965
CA
+
FF
@61966
CC
+
FF
@61967
CC
+
FF
@61968
CC
+
FF
@61969
CA
+
FF
@61970
CC
+
FF
@61971
CC
+
FF
@61972
CC
+
FF
@61973
CC
+
FF
@61974
CA
+
FF
@61975
CC
+
FF
@61976
CC
+
FF
@61977
CA
+
FF
@61978
CA
+
FF
@61979
CC
+
FF
@61980
CC
+
FF
@61981
CC
+
FF
@61982
CC
+
FF
@61983
CC
+
FF
@61984
CC
+
FF
@61985
CA
+
FF
@61986
CC
+
FF
@61987
CA
+
FF
@61988
CC
+
FF
@61989
CC
+
FF
@61990
CC
+
FF
@61991
CC
+
FF
@61992
CA
+
FF
@61993
CC
+
FF
@61994
CC
+
FF
@61995
CC
+
FF
@61996
CC
+
FF
@61997
CC
+
FF
@61998
CA
+
FF
@61999
CC
+
FF
@62000
CC
+
FF
@62001
CA
+
FF
@62002
CC
+
FF
@62003
TC
+
FF
@62004
CC
+
FF
@62005
CC
+
FF
@62006
CC
+
FF
@62007
CC
+
FF
@62008
CA
+
FF
@62009
CC
+
FF
@62010
CC
+
FF
@62011
CC
+
FF
@62012
CC
+
FF
@62013
CC
+
FF
@62014
CC
+
FF
@62015
CC
+
FF
@62016
CC
+
FF
@62017
CC
+
FF
@62018
CA
+
FF
@62019
CA
+
FF
@62020
CC
+
FF
@62021
CC
+
FF
@62022
CC
+
FF
@62023
CA
+
FF
@62024
CC
+
FF
@62025
CC
+
FF
@62026
CC
+
FF
@62027
CC
+
FF
@62028
CA
+
FF
@62029
CC
+
FF
@62030
CC
+
FF
@62031
CC
+
FF
@62032
CC
+
FF
@62033
CC
+
FF
@62034
CC
+
FF
@62035
CC
+
FF
@62036
CC
+
FF
@62037
CA
+
FF
@62038
CC
+
FF
@62039
CC
+
FF
@62040
CC
+
FF
@62041
CA
+
FF
@62042
CC
+
FF
@62043
CC
+
FF
@62044
CC
+
FF
@62045
CC
+
FF
@62046
CC
+
FF
@62047
CA
+
FF
@62048
CC
+
FF
@62049
CC
+
FF
@62050
CC
+
FF
@62051
CA
+
FF
@62052
CC
+
FF
@62053
CA
+
FF
@62054
CC
+
FF
@62055
CA
+
FF
@62056
CC
+
FF
@62057
CC
+
FF
@62058
CC
+
FF
@62059
CC
+
FF
@62060
CC
+
FF
@62061
CC
+
FF
@62062
CC
+
FF
@62063
CC
+
FF
@62064
CC
+
FF
@62065
CC
+
FF
@62066
CC
+
FF
@62067
CC
+
FF
@62068
CC
+
FF
@62069
CC
+
FF
@62070
CC
+
FF
@62071
CC
+
FF
@62072
CC
+
FF
@62073
CC
+
FF
@62074
CC
+
FF
@62075
CC
+
FF
@62076
CC
+
FF
@62077
CC
+
FF
@62078
CC
+
FF
@62079
CC
+
FF
@62080
CC
+
FF
@62081
CA
+
FF
@62082
CC
+
FF
@62083
CC
+
FF
@62084
CC
+
FF
@62085
CC
+
FF
@62086
CC
+
FF
@62087
CC
+
FF
@62088
CC
+
FF
@62089
CC
+
FF
@62090
CC
+
FF
@62091
CC
+
FF
@62092
CC
+
FF
@62093
CA
+
FF
@62094
CA
+
FF
@62095
CC
+
FF
@62096
CA
+
FF
@62097
CC
+
FF
@62098
CC
+
FF
@62099
CC
+
FF
@62100
CA
+
FF
@62101
CC
+
FF
@62102
CC
+
FF
@62103
CC
+
FF
@62104
CC
+
FF
@62105
CC
+
FF
@62106
CC
+
FF
@62107
CC
+
FF
@62108
CC
+
FF
@62109
CC
+
FF
@62110
CA
+
FF
@62111
CC
+
FF
@62112
CC
+
FF
@62113
CC
+
FF
@62114
CC
+
FF
@62115
CC
+
FF
@62116
CC
+
FF
@62117
CC
+
FF
@62118
CC
+
FF
@62119
CC
+
FF
@62120
CC
+
FF
@62121
CC
+
FF
@62122
CC
+
FF
@62123
CC
+
FF
@62124
CC
+
FF
@62125
CA
+
FF
@62126
CC
+
FF
@62127
CC
+
FF
@62128
TC
+
FF
@62129
CC
+
FF
@62130
CC
+
FF
@62131
CC
+
FF
@62132
CC
+
FF
@62133
CC
+
FF
@62134
CC
+
FF
@62135
CC
+
FF
@62136
CA
+
FF
@62137
CA
+
FF
@62138
CC
+
FF
@62139
CC
+
FF
@62140
CC
+
FF
@62141
CC
+
FF
@62142
CA
+
FF
@62143
CC
+
FF
@62144
CC
+
FF
@62145
CA
+
FF
@62146
CC
+
FF
@62147
CC
+
FF
@62148
CC
+
FF
@62149
CC
+
FF
@62150
CC
+
FF
@62151
CC
+
FF
@62152
CC
+
FF
@62153
CC
+
FF
@62154
CC
+
FF
@62155
CC
+
FF
@62156
CC
+
FF
@62157
CC
+
FF
@62158
CC
+
FF
@62159
CC
+
FF
@62160
CA
+
FF
@62161
CC
+
FF
@62162
CC
+
FF
@62163
CC
+
FF
@62164
CC
+
FF
@62165
CC
+
FF
@62166
CC
+
FF
@62167
CC
+
FF
@62168
CA
+
FF
@62169
CC
+
FF
@62170
CC
+
FF
@62171
CC
+
FF
@62172
CC
+
FF
@62173
CA
+
FF
@62174
CA
+
FF
@62175
CA
+
FF
@62176
CC
+
FF
@62177
CC
+
FF
@62178
CA
+
FF
@62179
CC
+
FF
@62180
CC
+
FF
@62181
CA
+
FF
@62182
CC
+
FF
@62183
CC
+
FF
@62184
CC
+
FF
@62185
CC
+
FF
@62186
CC
+
FF
@62187
CC
+
FF
@62188
CC
+
FF
@62189
CC
+
FF
@62190
CC
+
FF
@62191
CC
+
FF
@62192
CC
+
FF
@62193
CC
+
FF
@62194
CC
+
FF
@62195
CA
+
FF
@62196
CC
+
FF
@62197
CC
+
FF
@62198
CC
+
FF
@62199
CC
+
FF
@62200
CC
+
FF
@62201
CA
+
FF
@62202
CC
+
FF
@62203
GC
+
FF
@62204
CC
+
FF
@62205
CC
+
FF
@62206
CC
+
FF
@62207
CC
+
FF
@62208
CC
+
FF
@62209
CC
+
FF
@62210
CA
+
FF
@62211
CA
+
FF
@62212
CC
+
FF
@62213
CA
+
FF
@62214
CC
+
FF
@62215
CC
+
FF
@62216
CC
+
FF
@62217
CC
+
FF
@62218
CC
+
FF
@62219
CC
+
FF
@62220
CC
+
FF
@62221
CC
+
FF
@62222
CA
+
FF
@62223
CC
+
FF
@62224
CC
+
FF
@62225
CC
+
FF
@62226
CC
+
FF
@62227
CC
+
FF
@62228
CC
+
FF
@62229
CC
+
FF
@62230
CC
+
FF
@62231
CC
+
FF
@62232
CA
+
FF
@62233
CC
+
FF
@62234
CC
+
FF
@62235
CC
+
FF
@62236
GC
+
FF
@62237
CC
+
FF
@62238
CC
+
FF
@62239
CC
+
FF
@62240
CC
+
FF
@62241
CC
+
FF
@62242
CC
+
FF
@62243
CC
+
FF
@62244
CC
+
FF
@62245
CC
+
FF
@62246
CA
+
FF
@62247
CC
+
FF
@62248
CC
+
FF
@62249
CC
+
FF
@62250
CC
+
FF
@62251
CC
+
FF
@62252
CC
+
FF
@62253
CC
+
FF
@62254
CC
+
FF
@62255
CC
+
FF
@62256
CA
+
FF
@62257
CC
+
FF
@62258
CC
+
FF
@62259
CC
+
FF
@62260
CC
+
FF
@62261
CC
+
FF
@62262
CC
+
FF
@62263
CC
+
FF
@62264
CC
+
FF
@62265
CC
+
FF
@62266
CC
+
FF
@62267
CC
+
FF
@62268
CC
+
FF
@62269
CC
+
FF
@62270
CC
+
FF
@62271
CC
+
FF
@62272
CA
+
FF
@62273
CC
+
FF
@62274
CC
+
FF
@62275
CC
+
FF
@62276
CA
+
FF
@62277
CC
+
FF
@62278
CC
+
FF
@62279
CC
+
FF
@62280
CC
+
FF
@62281
CC
+
FF
@62282
CC
+
FF
@62283
CA
+
FF
@62284
CA
+
FF
@62285
CC
+
FF
@62286
CC
+
FF
@62287
CA
+
FF
@62288
CA
+
FF
@62289
CA
+
FF
@62290
CC
+
FF
@62291
CC
+
FF
@62292
CC
+
FF
@62293
CC
+
FF
@62294
AC
+
FF
@62295
CC
+
FF
@62296
CC
+
FF
@62297
CC
+
FF
@62298
CC
+
FF
@62299
CC
+
FF
@62300
CA
+
FF
@62301
CC
+
FF
@62302
CC
+
FF
@62303
CC
+
FF
@62304
CA
+
FF
@62305
CC
+
FF
@62306
CC
+
FF
@62307
CC
+
FF
@62308
CC
+
FF
@62309
CC
+
FF
@62310
CC
+
FF
@62311
CC
+
FF
@62312
CC
+
FF
@62313
CC
+
FF
@62314
CC
+
FF
@62315
CC
+
FF
@62316
CC
+
FF
@62317
CC
+
FF
@62318
CC
+
FF
@62319
CC
+
FF
@62320
CC
+
FF
@62321
CC
+
FF
@62322
CA
+
FF
@62323
CC
+
FF
@62324
CA
+
FF
@62325
CC
+
FF
@62326
CC
+
FF
@62327
CC
+
FF
@62328
CC
+
FF
@62329
CC
+
FF
@62330
CC
+
FF
@62331
CC
+
FF
@62332
CA
+
FF
@62333
CC
+
FF
@62334
CC
+
FF
@62335
CA
+
FF
@62336
CC
+
FF
@62337
CA
+
FF
@62338
CC
+
FF
@62339
CC
+
FF
@62340
CC
+
FF
@62341
CC
+
FF
@62342
CC
+
FF
@62343
CC
+
FF
@62344
CC
+
FF
@62345
CC
+
FF
@62346
CC
+
FF
@62347
CC
+
FF
@62348
CC
+
FF
@62349
CC
+
FF
@62350
CC
+
FF
@62351
CC
+
FF
@62352
CC
+
FF
@62353
CA
+
FF
@62354
CC
+
FF
@62355
CC
+
FF
@62356
CC
+
FF
@62357
CC
+
FF
@62358
CC
+
FF
@62359
CC
+
FF
@62360
CC
+
FF
@62361
CA
+
FF
@62362
CC
+
FF
@62363
CC
+
FF
@62364
CA
+
FF
@62365
CC
+
FF
@62366
CC
+
FF
@62367
CC
+
FF
@62368
CC
+
FF
@62369
CC
+
FF
@62370
CC
+
FF
@62371
CC
+
FF
@62372
CA
+
FF
@62373
CC
+
FF
@62374
CC
+
FF
@62375
CC
+
FF
@62376
CC
+
FF
@62377
TC
+
FF
@62378
CC
+
FF
@62379
CC
+
FF
@62380
CA
+
FF
@62381
CC
+
FF
@62382
CC
+
FF
@62383
CC
+
FF
@62384
CA
+
FF
@62385
CC
+
FF
@62386
CC
+
FF
@62387
CC
+
FF
@62388
CC
+
FF
@62389
CC
+
FF
@62390
CA
+
FF
@62391
CC
+
FF
@62392
CC
+
FF
@62393
CC
+
FF
@62394
CC
+
FF
@62395
CC
+
FF
@62396
CA
+
FF
@62397
CC
+
FF
@62398
CC
+
FF
@62399
CC
+
FF
@62400
CC
+
FF
@62401
CA
+
FF
@62402
CC
+
FF
@62403
CA
+
FF
@62404
CC
+
FF
@62405
CC
+
FF
@62406
CC
+
FF
@62407
CC
+
FF
@62408
CC
+
FF
@62409
CC
+
FF
@62410
CC
+
FF
@62411
CC
+
FF
@62412
CC
+
FF
@62413
CC
+
FF
@62414
CC
+
FF
@62415
CC
+
FF
@62416
CC
+
FF
@62417
CA
+
FF
@62418
CC
+
FF
@62419
CA
+
FF
@62420
CC
+
FF
@62421
CC
+
FF
@62422
CC
+
FF
@62423
CC
+
FF
@62424
CC
+
FF
@62425
CC
+
FF
@62426
CA
+
FF
@62427
CA
+
FF
@62428
CA
+
FF
@62429
CC
+
FF
@62430
CC
+
FF
@62431
CC
+
FF
@62432
CC
+
FF
@62433
CC
+
FF
@62434
CC
+
FF
@62435
CC
+
FF
@62436
CC
+
FF
@62437
CC
+
FF
@62438
CC
+
FF
@62439
CC
+
FF
@62440
CC
+
FF
@62441
CC
+
FF
@62442
CC
+
FF
@62443
CC
+
FF
@62444
CC
+
FF
@62445
CC
+
FF
@62446
CC
+
FF
@62447
CC
+
FF
@62448
CC
+
FF
@62449
CC
+
FF
@62450
CA
+
FF
@62451
CC
+
FF
@62452
CC
+
FF
@62453
CC
+
FF
@62454
CC
+
FF
@62455
CC
+
FF
@62456
CC
+
FF
@62457
CC
+
FF
@62458
CC
+
FF
@62459
CC
+
FF
@62460
CA
+
FF
@62461
CC
+
FF
@62462
CC
+
FF
@62463
CC
+
FF
@62464
CC
+
FF
@62465
CC
+
FF
@62466
CC
+
FF
@62467
CC
+
FF
@62468
CC
+
FF
@62469
CC
+
FF
@62470
CC
+
FF
@62471
CA
+
FF
@62472
CA
+
FF
@62473
CC
+
FF
@62474
CC
+
FF
@62475
CA
+
FF
@62476
CC
+
FF
@62477
CC
+
FF
@62478
CA
+
FF
@62479
CC
+
FF
@62480
CC
+
FF
@62481
CC
+
FF
@62482
CA
+
FF
@62483
CC
+
FF
@62484
CA
+
FF
@62485
CC
+
FF
@62486
CA
+
FF
@62487
CC
+
FF
@62488
CC
+
FF
@62489
CC
+
FF
@62490
CC
+
FF
@62491
CC
+
FF
@62492
CC
+
FF
@62493
CC
+
FF
@62494
CC
+
FF
@62495
CC
+
FF
@62496
CC
+
FF
@62497
CC
+
FF
@62498
CC
+
FF
@62499
CC
+
FF
@62500
CC
+
FF
@62501
CC
+
FF
@62502
CA
+
FF
@62503
CC
+
FF
@62504
CC
+
FF
@62505
CA
+
FF
@62506
CC
+
FF
@62507
CC
+
FF
@62508
GC
+
FF
@62509
CC
+
FF
@62510
CA
+
FF
@62511
CA
+
FF
@62512
CC
+
FF
@62513
CC
+
FF
@62514
CC
+
FF
@62515
CC
+
FF
@62516
CA
+
FF
@62517
CC
+
FF
@62518
CA
+
FF
@62519
CC
+
FF
@62520
CC
+
FF
@62521
CC
+
FF
@62522
CA
+
FF
@62523
CC
+
FF
@62524
CC
+
FF
@62525
CC
+
FF
@62526
CC
+
FF
@62527
CA
+
FF
@62528
CA
+
FF
@62529
CC
+
FF
@62530
CC
+
FF
@62531
CC
+
FF
@62532
CC
+
FF
@62533
CC
+
FF
@62534
CC
+
FF
@62535
CC
+
FF
@62536
CC
+
FF
@62537
CC
+
FF
@62538
CA
+
FF
@62539
CC
+
FF
@62540
CC
+
FF
@62541
CC
+
FF
@62542
CC
+
FF
@62543
CC
+
FF
@62544
CC
+
FF
@62545
CC
+
FF
@62546
CA
+
FF
@62547
CC
+
FF
@62548
CC
+
FF
@62549
CA
+
FF
@62550
CA
+
FF
@62551
CC
+
FF
@62552
CC
+
FF
@62553
CA
+
FF
@62554
CC
+
FF
@62555
CC
+
FF
@62556
CC
+
FF
@62557
CC
+
FF
@62558
CC
+
FF
@62559
CC
+
FF
@62560
CC
+
FF
@62561
CA
+
FF
@62562
CC
+
FF
@62563
CC
+
FF
@62564
CC
+
FF
@62565
CC
+
FF
@62566
CA
+
FF
@62567
CC
+
FF
@62568
CC
+
FF
@62569
CC
+
FF
@62570
CC
+
FF
@62571
CC
+
FF
@62572
CA
+
FF
@62573
CC
+
FF
@62574
CA
+
FF
@62575
CA
+
FF
@62576
CA
+
FF
@62577
CC
+
FF
@62578
CC
+
FF
@62579
CC
+
FF
@62580
CC
+
FF
@62581
CC
+
FF
@62582
CC
+
FF
@62583
CC
+
FF
@62584
CC
+
FF
@62585
CC
+
FF
@62586
CA
+
FF
@62587
CC
+
FF
@62588
CC
+
FF
@62589
CC
+
FF
@62590
CC
+
FF
@62591
CC
+
FF
@62592
CA
+
FF
@62593
CC
+
FF
@62594
CC
+
FF
@62595
CC
+
FF
@62596
CA
+
FF
@62597
CC
+
FF
@62598
CC
+
FF
@62599
CC
+
FF
@62600
CC
+
FF
@62601
CC
+
FF
@62602
CA
+
FF
@62603
CC
+
FF
@62604
CC
+
FF
@62605
CC
+
FF
@62606
CC
+
FF
@62607
CC
+
FF
@62608
CC
+
FF
@62609
CC
+
FF
@62610
CC
+
FF
@62611
CC
+
FF
@62612
CC
+
FF
@62613
CC
+
FF
@62614
CC
+
FF
@62615
CC
+
FF
@62616
CA
+
FF
@62617
CC
+
FF
@62618
CC
+
FF
@62619
CC
+
FF
@62620
CC
+
FF
@62621
CC
+
FF
@62622
CC
+
FF
@62623
CC
+
FF
@62624
CA
+
FF
@62625
CC
+
FF
@62626
CC
+
FF
@62627
CC
+
FF
@62628
CC
+
FF
@62629
CC
+
FF
@62630
CC
+
FF
@62631
CA
+
FF
@62632
CC
+
FF
@62633
CC
+
FF
@62634
CC
+
FF
@62635
CC
+
FF
@62636
CC
+
FF
@62637
CA
+
FF
@62638
CC
+
FF
@62639
CC
+
FF
@62640
CC
+
FF
@62641
CC
+
FF
@62642
CC
+
FF
@62643
CC
+
FF
@62644
CC
+
FF
@62645
CC
+
FF
@62646
CC
+
FF
@62647
CC
+
FF
@62648
CC
+
FF
@62649
CC
+
FF
@62650
CC
+
FF
@62651
CC
+
FF
@62652
CC
+
FF
@62653
CA
+
FF
@62654
CC
+
FF
@62655
CC
+
FF
@62656
CC
+
FF
@62657
CC
+
FF
@62658
CA
+
FF
@62659
CC
+
FF
@62660
CC
+
FF
@62661
CA
+
FF
@62662
CC
+
FF
@62663
CC
+
FF
@62664
CC
+
FF
@62665
CC
+
FF
@62666
CC
+
FF
@62667
CC
+
FF
@62668
CC
+
FF
@62669
CC
+
FF
@62670
CC
+
FF
@62671
CC
+
FF
@62672
CC
+
FF
@62673
CC
+
FF
@62674
GC
+
FF
@62675
CC
+
FF
@62676
CC
+
FF
@62677
CC
+
FF
@62678
CC
+
FF
@62679
CC
+
FF
@62680
CC
+
FF
@62681
CC
+
FF
@62682
CC
+
FF
@62683
CC
+
FF
@62684
CC
+
FF
@62685
CC
+
FF
@62686
CA
+
FF
@62687
CC
+
FF
@62688
CA
+
FF
@62689
CC
+
FF
@62690
CC
+
FF
@62691
CA
+
FF
@62692
CC
+
FF
@62693
CA
+
FF
@62694
CC
+
FF
@62695
CA
+
FF
@62696
CA
+
FF
@62697
CC
+
FF
@62698
CC
+
FF
@62699
CC
+
FF
@62700
CC
+
FF
@62701
CC
+
FF
@62702
CA
+
FF
@62703
CC
+
FF
@62704
CC
+
FF
@62705
CA
+
FF
@62706
CC
+
FF
@62707
CC
+
FF
@62708
CC
+
FF
@62709
CC
+
FF
@62710
CC
+
FF
@62711
CC
+
FF
@62712
CC
+
FF
@62713
CC
+
FF
@62714
TC
+
FF
@62715
CC
+
FF
@62716
CC
+
FF
@62717
CA
+
FF
@62718
CC
+
FF
@62719
CC
+
FF
@62720
CC
+
FF
@62721
CA
+
FF
@62722
CC
+
FF
@62723
CC
+
FF
@62724
CA
+
FF
@62725
CC
+
FF
@62726
CC
+
FF
@62727
CC
+
FF
@62728
CC
+
FF
@62729
CC
+
FF
@62730
CC
+
FF
@62731
CC
+
FF
@62732
CC
+
FF
@62733
CC
+
FF
@62734
CC
+
FF
@62735
CC
+
FF
@62736
CC
+
FF
@62737
CC
+
FF
@62738
CC
+
FF
@62739
CC
+
FF
@62740
CC
+
FF
@62741
CA
+
FF
@62742
CC
+
FF
@62743
CA
+
FF
@62744
CC
+
FF
@62745
CC
+
FF
@62746
CC
+
FF
@62747
CC
+
FF
@62748
CC
+
FF
@62749
CA
+
FF
@62750
CC
+
FF
@62751
CC
+
FF
@62752
CC
+
FF
@62753
CC
+
FF
@62754
CC
+
FF
@62755
CC
+
FF
@62756
CC
+
FF
@62757
CC
+
FF
@62758
CC
+
FF
@62759
CC
+
FF
@62760
CC
+
FF
@62761
CA
+
FF
@62762
CC
+
FF
@62763
CC
+
FF
@62764
CC
+
FF
@62765
CC
+
FF
@62766
CC
+
FF
@62767
CC
+
FF
@62768
CC
+
FF
@62769
CA
+
FF
@62770
CC
+
FF
@62771
CC
+
FF
@62772
CC
+
FF
@62773
CC
+
FF
@62774
CA
+
FF
@62775
CA
+
FF
@62776
CC
+
FF
@62777
CC
+
FF
@62778
CA
+
FF
@62779
CC
+
FF
@62780
CC
+
FF
@62781
CC
+
FF
@62782
CC
+
FF
@62783
CA
+
FF
@62784
CC
+
FF
@62785
CC
+
FF
@62786
CC
+
FF
@62787
CA
+
FF
@62788
CA
+
FF
@62789
CA
+
FF
@62790
CC
+
FF
@62791
CC
+
FF
@62792
CC
+
FF
@62793
CC
+
FF
@62794
CA
+
FF
@62795
CA
+
FF
@62796
CC
+
FF
@62797
CA
+
FF
@62798
CC
+
FF
@62799
CA
+
FF
@62800
CC
+
FF
@62801
CC
+
FF
@62802
CC
+
FF
@62803
CC
+
FF
@62804
CC
+
FF
@62805
CC
+
FF
@62806
CA
+
FF
@62807
CC
+
FF
@62808
CC
+
FF
@62809
CC
+
FF
@62810
CC
+
FF
@62811
CC
+
FF
@62812
CC
+
FF
@62813
CC
+
FF
@62814
CA
+
FF
@62815
CC
+
FF
@62816
CC
+
FF
@62817
CC
+
FF
@62818
CC
+
FF
@62819
CC
+
FF
@62820
CC
+
FF
@62821
CC
+
FF
@62822
CA
+
FF
@62823
CC
+
FF
@62824
CA
+
FF
@62825
CC
+
FF
@62826
CC
+
FF
@62827
CC
+
FF
@62828
CA
+
FF
@62829
CC
+
FF
@62830
CC
+
FF
@62831
CC
+
FF
@62832
CC
+
FF
@62833
CC
+
FF
@62834
CC
+
FF
@62835
CA
+
FF
@62836
CC
+
FF
@62837
CC
+
FF
@62838
CC
+
FF
@62839
CA
+
FF
@62840
CA
+
FF
@62841
CC
+
FF
@62842
CA
+
FF
@62843
CC
+
FF
@62844
CC
+
FF
@62845
CA
+
FF
@62846
CC
+
FF
@62847
CC
+
FF
@62848
CC
+
FF
@62849
CC
+
FF
@62850
CC
+
FF
@62851
CC
+
FF
@62852
CC
+
FF
@62853
CC
+
FF
@62854
CC
+
FF
@62855
CC
+
FF
@62856
CC
+
FF
@62857
CC
+
FF
@62858
CC
+
FF
@62859
CC
+
FF
@62860
CC
+
FF
@62861
CC
+
FF
@62862
CC
+
FF
@62863
CC
+
FF
@62864
CC
+
FF
@62865
CC
+
FF
@62866
CC
+
FF
@62867
CC
+
FF
@62868
CC
+
FF
@62869
CA
+
FF
@62870
CC
+
FF
@62871
CA
+
FF
@62872
CC
+
FF
@62873
CC
+
FF
@62874
CC
+
FF
@62875
CC
+
FF
@62876
CC
+
FF
@62877
CC
+
FF
@62878
CC
+
FF
@62879
CC
+
FF
@62880
CC
+
FF
@62881
CC
+
FF
@62882
CC
+
FF
@62883
CA
+
FF
@62884
CC
+
FF
@62885
CC
+
FF
@62886
CC
+
FF
@62887
CC
+
FF
@62888
CA
+
FF
@62889
CC
+
FF
@62890
CC
+
FF
@62891
CA
+
FF
@62892
CC
+
FF
@62893
CC
+
FF
@62894
CC
+
FF
@62895
CC
+
FF
@62896
CC
+
FF
@62897
CA
+
FF
@62898
CC
+
FF
@62899
CC
+
FF
@62900
CA
+
FF
@62901
CC
+
FF
@62902
CC
+
FF
@62903
CC
+
FF
@62904
CC
+
FF
@62905
CC
+
FF
@62906
CC
+
FF
@62907
CA
+
FF
@62908
CA
+
FF
@62909
CC
+
FF
@62910
CC
+
FF
@62911
CA
+
FF
@62912
CC
+
FF
@62913
CC
+
FF
@62914
CC
+
FF
@62915
CC
+
FF
@62916
CA
+
FF
@62917
CC
+
FF
@62918
CC
+
FF
@62919
CC
+
FF
@62920
CC
+
FF
@62921
CC
+
FF
@62922
CC
+
FF
@62923
CC
+
FF
@62924
CC
+
FF
@62925
CA
+
FF
@62926
CA
+
FF
@62927
CC
+
FF
@62928
CC
+
FF
@62929
CC
+
FF
@62930
CA
+
FF
@62931
CA
+
FF
@62932
CC
+
FF
@62933
CC
+
FF
@62934
CA
+
FF
@62935
CC
+
FF
@62936
CC
+
FF
@62937
CA
+
FF
@62938
CC
+
FF
@62939
CC
+
FF
@62940
CC
+
FF
@62941
CC
+
FF
@62942
CC
+
FF
@62943
CC
+
FF
@62944
CC
+
FF
@62945
CA
+
FF
@62946
CC
+
FF
@62947
CC
+
FF
@62948
CA
+
FF
@62949
CA
+
FF
@62950
CC
+
FF
@62951
CC
+
FF
@62952
CC
+
FF
@62953
CC
+
FF
@62954
CA
+
FF
@62955
CC
+
FF
@62956
CC
+
FF
@62957
CC
+
FF
@62958
CC
+
FF
@62959
CC
+
FF
@62960
CC
+
FF
@62961
CA
+
FF
@62962
CA
+
FF
@62963
CC
+
FF
@62964
CC
+
FF
@62965
CC
+
FF
@62966
CC
+
FF
@62967
CC
+
FF
@62968
CC
+
FF
@62969
CA
+
FF
@62970
CC
+
FF
@62971
CC
+
FF
@62972
CC
+
FF
@62973
CC
+
FF
@62974
CC
+
FF
@62975
CC
+
FF
@62976
CC
+
FF
@62977
CA
+
FF
@62978
CC
+
FF
@62979
CC
+
FF
@62980
CA
+
FF
@62981
CC
+
FF
@62982
CC
+
FF
@62983
CC
+
FF
@62984
CC
+
FF
@62985
CA
+
FF
@62986
CC
+
FF
@62987
CC
+
FF
@62988
CC
+
FF
@62989
CC
+
FF
@62990
CC
+
FF
@62991
CC
+
FF
@62992
CA
+
FF
@62993
GC
+
FF
@62994
CC
+
FF
@62995
CC
+
FF
@62996
CC
+
FF
@62997
CC
+
FF
@62998
CC
+
FF
@62999
CC
+
FF
@63000
CC
+
FF
@63001
CC
+
FF
@63002
CC
+
FF
@63003
CC
+
FF
@63004
CA
+
FF
@63005
CC
+
FF
@63006
CC
+
FF
@63007
CA
+
FF
@63008
CC
+
FF
@63009
CC
+
FF
@63010
CC
+
FF
@63011
CC
+
FF
@63012
CA
+
FF
@63013
CC
+
FF
@63014
CC
+
FF
@63015
CC
+
FF
@63016
CC
+
FF
@63017
CC
+
FF
@63018
CA
+
FF
@63019
CC
+
FF
@63020
CC
+
FF
@63021
CC
+
FF
@63022
CA
+
FF
@63023
CC
+
FF
@63024
CC
+
FF
@63025
CC
+
FF
@63026
CC
+
FF
@63027
CC
+
FF
@63028
CA
+
FF
@63029
CC
+
FF
@63030
CA
+
FF
@63031
CC
+
FF
@63032
CA
+
FF
@63033
CC
+
FF
@63034
CC
+
FF
@63035
CC
+
FF
@63036
CC
+
FF
@63037
CC
+
FF
@63038
CC
+
FF
@63039
CC
+
FF
@63040
CC
+
FF
@63041
CC
+
FF
@63042
CC
+
FF
@63043
CC
+
FF
@63044
CC
+
FF
@63045
CA
+
FF
@63046
CA
+
FF
@63047
CC
+
FF
@63048
CC
+
FF
@63049
CC
+
FF
@63050
CC
+
FF
@63051
CC
+
FF
@63052
CC
+
FF
@63053
CC
+
FF
@63054
CC
+
FF
@63055
CC
+
FF
@63056
CA
+
FF
@63057
CA
+
FF
@63058
CC
+
FF
@63059
CC
+
FF
@63060
CC
+
FF
@63061
CA
+
FF
@63062
CC
+
FF
@63063
CC
+
FF
@63064
CC
+
FF
@63065
CC
+
FF
@63066
CC
+
FF
@63067
CA
+
FF
@63068
CC
+
FF
@63069
CC
+
FF
@63070
CC
+
FF
@63071
CC
+
FF
@63072
CC
+
FF
@63073
CC
+
FF
@63074
CC
+
FF
@63075
CC
+
FF
@63076
CC
+
FF
@63077
CC
+
FF
@63078
GC
+
FF
@63079
CC
+
FF
@63080
CC
+
FF
@63081
CC
+
FF
@63082
CC
+
FF
@63083
CC
+
FF
@63084
CC
+
FF
@63085
CA
+
FF
@63086
CC
+
FF
@63087
CC
+
FF
@63088
CC
+
FF
@63089
CC
+
FF
@63090
CC
+
FF
@63091
CC
+
FF
@63092
CA
+
FF
@63093
CA
+
FF
@63094
CC
+
FF
@63095
CC
+
FF
@63096
CC
+
FF
@63097
CC
+
FF
@63098
CC
+
FF
@63099
CC
+
FF
@63100
CC
+
FF
@63101
CC
+
FF
@63102
CC
+
FF
@63103
CC
+
FF
@63104
CA
+
FF
@63105
CC
+
FF
@63106
CC
+
FF
@63107
CC
+
FF
@63108
CA
+
FF
@63109
CC
+
FF
@63110
CC
+
FF
@63111
CC
+
FF
@63112
CC
+
FF
@63113
CC
+
FF
@63114
CC
+
FF
@63115
CC
+
FF
@63116
CC
+
FF
@63117
CC
+
FF
@63118
CC
+
FF
@63119
CC
+
FF
@63120
CA
+
FF
@63121
CC
+
FF
@63122
CC
+
FF
@63123
CC
+
FF
@63124
CA
+
FF
@63125
CC
+
FF
@63126
CA
+
FF
@63127
CC
+
FF
@63128
CC
+
FF
@63129
CA
+
FF
@63130
CC
+
FF
@63131
CA
+
FF
@63132
CC
+
FF
@63133
CC
+
FF
@63134
CC
+
FF
@63135
CC
+
FF
@63136
CA
+
FF
@63137
CC
+
FF
@63138
CC
+
FF
@63139
CC
+
FF
@63140
CC
+
FF
@63141
CC
+
FF
@63142
CC
+
FF
@63143
CC
+
FF
@63144
CC
+
FF
@63145
CC
+
FF
@63146
CC
+
FF
@63147
CC
+
FF
@63148
CC
+
FF
@63149
CC
+
FF
@63150
CC
+
FF
@63151
CA
+
FF
@63152
CA
+
FF
@63153
CC
+
FF
@63154
CC
+
FF
@63155
CC
+
FF
@63156
CC
+
FF
@63157
CC
+
FF
@63158
CC
+
FF
@63159
CC
+
FF
@63160
CC
+
FF
@63161
CC
+
FF
@63162
CA
+
FF
@63163
CC
+
FF
@63164
CC
+
FF
@63165
CC
+
FF
@63166
CC
+
FF
@63167
CC
+
FF
@63168
CC
+
FF
@63169
CC
+
FF
@63170
CC
+
FF
@63171
CC
+
FF
@63172
CC
+
FF
@63173
CC
+
FF
@63174
CC
+
FF
@63175
CC
+
FF
@63176
CC
+
FF
@63177
CA
+
FF
@63178
CC
+
FF
@63179
CC
+
FF
@63180
CC
+
FF
@63181
CC
+
FF
@63182
CA
+
FF
@63183
CA
+
FF
@63184
CC
+
FF
@63185
CC
+
FF
@63186
CC
+
FF
@63187
CC
+
FF
@63188
CC
+
FF
@63189
CC
+
FF
@63190
CC
+
FF
@63191
CC
+
FF
@63192
CC
+
FF
@63193
CC
+
FF
@63194
CC
+
FF
@63195
CA
+
FF
@63196
CA
+
FF
@63197
CC
+
FF
@63198
CC
+
FF
@63199
CC
+
FF
@63200
CA
+
FF
@63201
CC
+
FF
@63202
CC
+
FF
@63203
CA
+
FF
@63204
CC
+
FF
@63205
CC
+
FF
@63206
CC
+
FF
@63207
CC
+
FF
@63208
CA
+
FF
@63209
CC
+
FF
@63210
CA
+
FF
@63211
CC
+
FF
@63212
CC
+
FF
@63213
CC
+
FF
@63214
CC
+
FF
@63215
CA
+
FF
@63216
CC
+
FF
@63217
CA
+
FF
@63218
CC
+
FF
@63219
CC
+
FF
@63220
CC
+
FF
@63221
CC
+
FF
@63222
CC
+
FF
@63223
CC
+
FF
@63224
CC
+
FF
@63225
CC
+
FF
@63226
CC
+
FF
@63227
CC
+
FF
@63228
CA
+
FF
@63229
CC
+
FF
@63230
CA
+
FF
@63231
CC
+
FF
@63232
CC
+
FF
@63233
CC
+
FF
@63234
CC
+
FF
@63235
CC
+
FF
@63236
CA
+
FF
@63237
CC
+
FF
@63238
CC
+
FF
@63239
CC
+
FF
@63240
CC
+
FF
@63241
CC
+
FF
@63242
CA
+
FF
@63243
CC
+
FF
@63244
CA
+
FF
@63245
CC
+
FF
@63246
CC
+
FF
@63247
CA
+
FF
@63248
CC
+
FF
@63249
CC
+
FF
@63250
CC
+
FF
@63251
CC
+
FF
@63252
CC
+
FF
@63253
CC
+
FF
@63254
CC
+
FF
@63255
CA
+
FF
@63256
CC
+
FF
@63257
CC
+
FF
@63258
CC
+
FF
@63259
CC
+
FF
@63260
CC
+
FF
@63261
CC
+
FF
@63262
CC
+
FF
@63263
CC
+
FF
@63264
CC
+
FF
@63265
CC
+
FF
@63266
CC
+
FF
@63267
CC
+
FF
@63268
CC
+
FF
@63269
CC
+
FF
@63270
CC
+
FF
@63271
CC
+
FF
@63272
CC
+
FF
@63273
CC
+
FF
@63274
CC
+
FF
@63275
CC
+
FF
@63276
CC
+
FF
@63277
CC
+
FF
@63278
CC
+
FF
@63279
CA
+
FF
@63280
CC
+
FF
@63281
CC
+
FF
@63282
TC
+
FF
@63283
CC
+
FF
@63284
CC
+
FF
@63285
CC
+
FF
@63286
CC
+
FF
@63287
CC
+
FF
@63288
CC
+
FF
@63289
CA
+
FF
@63290
GC
+
FF
@63291
CA
+
FF
@63292
CC
+
FF
@63293
CA
+
FF
@63294
CC
+
FF
@63295
CC
+
FF
@63296
CC
+
FF
@63297
CA
+
FF
@63298
CC
+
FF
@63299
CC
+
FF
@63300
CA
+
FF
@63301
CC
+
FF
@63302
CC
+
FF
@63303
CC
+
FF
@63304
CC
+
FF
@63305
CC
+
FF
@63306
CC
+
FF
@63307
CC
+
FF
@63308
CC
+
FF
@63309
CC
+
FF
@63310
CC
+
FF
@63311
CA
+
FF
@63312
CC
+
FF
@63313
CA
+
FF
@63314
CA
+
FF
@63315
CC
+
FF
@63316
CC
+
FF
@63317
CC
+
FF
@63318
CC
+
FF
@63319
CA
+
FF
@63320
CC
+
FF
@63321
CC
+
FF
@63322
CC
+
FF
@63323
CC
+
FF
@63324
CC
+
FF
@63325
CC
+
FF
@63326
CA
+
FF
@63327
CC
+
FF
@63328
CC
+
FF
@63329
CC
+
FF
@63330
CC
+
FF
@63331
CA
+
FF
@63332
CC
+
FF
@63333
CC
+
FF
@63334
CC
+
FF
@63335
CC
+
FF
@63336
CC
+
FF
@63337
CA
+
FF
@63338
CC
+
FF
@63339
CA
+
FF
@63340
CC
+
FF
@63341
CC
+
FF
@63342
CC
+
FF
@63343
CC
+
FF
@63344
CC
+
FF
@63345
CC
+
FF
@63346
CC
+
FF
@63347
CC
+
FF
@63348
CA
+
FF
@63349
CA
+
FF
@63350
CC
+
FF
@63351
CC
+
FF
@63352
CC
+
FF
@63353
CC
+
FF
@63354
CC
+
FF
@63355
CA
+
FF
@63356
CC
+
FF
@63357
CC
+
FF
@63358
CC
+
FF
@63359
CC
+
FF
@63360
CC
+
FF
@63361
CC
+
FF
@63362
CC
+
FF
@63363
CA
+
FF
@63364
CC
+
FF
@63365
CC
+
FF
@63366
CC
+
FF
@63367
CC
+
FF
@63368
CC
+
FF
@63369
CC
+
FF
@63370
CC
+
FF
@63371
CC
+
FF
@63372
CC
+
FF
@63373
CA
+
FF
@63374
CC
+
FF
@63375
CC
+
FF
@63376
CC
+
FF
@63377
CC
+
FF
@63378
CA
+
FF
@63379
CC
+
FF
@63380
CC
+
FF
@63381
CA
+
FF
@63382
CC
+
FF
@63383
CC
+
FF
@63384
CC
+
FF
@63385
CC
+
FF
@63386
CC
+
FF
@63387
CC
+
FF
@63388
CC
+
FF
@63389
CC
+
FF
@63390
CC
+
FF
@63391
CC
+
FF
@63392
CC
+
FF
@63393
CC
+
FF
@63394
CC
+
FF
@63395
CC
+
FF
@63396
CC
+
FF
@63397
CA
+
FF
@63398
CC
+
FF
@63399
CC
+
FF
@63400
CC
+
FF
@63401
CC
+
FF
@63402
CA
+
FF
@63403
CC
+
FF
@63404
CA
+
FF
@63405
CC
+
FF
@63406
CC
+
FF
@63407
CC
+
FF
@63408
CC
+
FF
@63409
CC
+
FF
@63410
CC
+
FF
@63411
CC
+
FF
@63412
CA
+
FF
@63413
CC
+
FF
@63414
CC
+
FF
@63415
CC
+
FF
@63416
CC
+
FF
@63417
CC
+
FF
@63418
CC
+
FF
@63419
CC
+
FF
@63420
CC
+
FF
@63421
CC
+
FF
@63422
CC
+
FF
@63423
CC
+
FF
@63424
CC
+
FF
@63425
CC
+
FF
@63426
CC
+
FF
@63427
CC
+
FF
@63428
CC
+
FF
@63429
CC
+
FF
@63430
CC
+
FF
@63431
CC
+
FF
@63432
CC
+
FF
@63433
CC
+
FF
@63434
CC
+
FF
@63435
CC
+
FF
@63436
CC
+
FF
@63437
CA
+
FF
@63438
CC
+
FF
@63439
CC
+
FF
@63440
CC
+
FF
@63441
CC
+
FF
@63442
CC
+
FF
@63443
CC
+
FF
@63444
CC
+
FF
@63445
CA
+
FF
@63446
CA
+
FF
@63447
CC
+
FF
@63448
CC
+
FF
@63449
CC
+
FF
@63450
CC
+
FF
@63451
CA
+
FF
@63452
CC
+
FF
@63453
CC
+
FF
@63454
CA
+
FF
@63455
CC
+
FF
@63456
CA
+
FF
@63457
CC
+
FF
@63458
CC
+
FF
@63459
CA
+
FF
@63460
CC
+
FF
@63461
CC
+
FF
@63462
CA
+
FF
@63463
CC
+
FF
@63464
CC
+
FF
@63465
CC
+
FF
@63466
CC
+
FF
@63467
CC
+
FF
@63468
CC
+
FF
@63469
CC
+
FF
@63470
CC
+
FF
@63471
CC
+
FF
@63472
CC
+
FF
@63473
CA
+
FF
@63474
CC
+
FF
@63475
CC
+
FF
@63476
CC
+
FF
@63477
CC
+
FF
@63478
CC
+
FF
@63479
CC
+
FF
@63480
CA
+
FF
@63481
CC
+
FF
@63482
CC
+
FF
@63483
CC
+
FF
@63484
CC
+
FF
@63485
CC
+
FF
@63486
CA
+
FF
@63487
CC
+
FF
@63488
CC
+
FF
@63489
CC
+
FF
@63490
CC
+
FF
@63491
CA
+
FF
@63492
CA
+
FF
@63493
CC
+
FF
@63494
CC
+
FF
@63495
CC
+
FF
@63496
CC
+
FF
@63497
CC
+
FF
@63498
CC
+
FF
@63499
CC
+
FF
@63500
CC
+
FF
@63501
CC
+
FF
@63502
CC
+
FF
@63503
CC
+
FF
@63504
CC
+
FF
@63505
CC
+
FF
@63506
CA
+
FF
@63507
CC
+
FF
@63508
CA
+
FF
@63509
CC
+
FF
@63510
CC
+
FF
@63511
CC
+
FF
@63512
CC
+
FF
@63513
CA
+
FF
@63514
CC
+
FF
@63515
CC
+
FF
@63516
CA
+
FF
@63517
CC
+
FF
@63518
CC
+
FF
@63519
CA
+
FF
@63520
CC
+
FF
@63521
CC
+
FF
@63522
CC
+
FF
@63523
CC
+
FF
@63524
CC
+
FF
@63525
CC
+
FF
@63526
CC
+
FF
@63527
CC
+
FF
@63528
CC
+
FF
@63529
CA
+
FF
@63530
CC
+
FF
@63531
CC
+
FF
@63532
CC
+
FF
@63533
CC
+
FF
@63534
CC
+
FF
@63535
CA
+
FF
@63536
CC
+
FF
@63537
CC
+
FF
@63538
CA
+
FF
@63539
CC
+
FF
@63540
TA
+
FF
@63541
CC
+
FF
@63542
CC
+
FF
@63543
CC
+
FF
@63544
CC
+
FF
@63545
CC
+
FF
@63546
CC
+
FF
@63547
CC
+
FF
@63548
CC
+
FF
@63549
CC
+
FF
@63550
CA
+
FF
@63551
CC
+
FF
@63552
CC
+
FF
@63553
CC
+
FF
@63554
CC
+
FF
@63555
CC
+
FF
@63556
CC
+
FF
@63557
CC
+
FF
@63558
CC
+
FF
@63559
CC
+
FF
@63560
CC
+
FF
@63561
CC
+
FF
@63562
CC
+
FF
@63563
CC
+
FF
@63564
CA
+
FF
@63565
CC
+
FF
@63566
CC
+
FF
@63567
CC
+
FF
@63568
CC
+
FF
@63569
CC
+
FF
@63570
CC
+
FF
@63571
CC
+
FF
@63572
CC
+
FF
@63573
CC
+
FF
@63574
CC
+
FF
@63575
CC
+
FF
@63576
CC
+
FF
@63577
CC
+
FF
@63578
CA
+
FF
@63579
CC
+
FF
@63580
CC
+
FF
@63581
CC
+
FF
@63582
CC
+
FF
@63583
CC
+
FF
@63584
CA
+
FF
@63585
CC
+
FF
@63586
CC
+
FF
@63587
CC
+
FF
@63588
CA
+
FF
@63589
CA
+
FF
@63590
CA
+
FF
@63591
CA
+
FF
@63592
CA
+
FF
@63593
CC
+
FF
@63594
CC
+
FF
@63595
CC
+
FF
@63596
CC
+
FF
@63597
CC
+
FF
@63598
CC
+
FF
@63599
CC
+
FF
@63600
CC
+
FF
@63601
CC
+
FF
@63602
CC
+
FF
@63603
CC
+
FF
@63604
CC
+
FF
@63605
CC
+
FF
@63606
CC
+
FF
@63607
CC
+
FF
@63608
CC
+
FF
@63609
CC
+
FF
@63610
CC
+
FF
@63611
CC
+
FF
@63612
CC
+
FF
@63613
CA
+
FF
@63614
CC
+
FF
@63615
CA
+
FF
@63616
CA
+
FF
@63617
CC
+
FF
@63618
CC
+
FF
@63619
CC
+
FF
@63620
CC
+
FF
@63621
CC
+
FF
@63622
CC
+
FF
@63623
CC
+
FF
@63624
CC
+
FF
@63625
CC
+
FF
@63626
CC
+
FF
@63627
CC
+
FF
@63628
CC
+
FF
@63629
CC
+
FF
@63630
GC
+
FF
@63631
CC
+
FF
@63632
CC
+
FF
@63633
CC
+
FF
@63634
CC
+
FF
@63635
CC
+
FF
@63636
CC
+
FF
@63637
CC
+
FF
@63638
CC
+
FF
@63639
CC
+
FF
@63640
CC
+
FF
@63641
CC
+
FF
@63642
CA
+
FF
@63643
CA
+
FF
@63644
CC
+
FF
@63645
CC
+
FF
@63646
CC
+
FF
@63647
CA
+
FF
@63648
CC
+
FF
@63649
CC
+
FF
@63650
CA
+
FF
@63651
CC
+
FF
@63652
CC
+
FF
@63653
CC
+
FF
@63654
CC
+
FF
@63655
CC
+
FF
@63656
CC
+
FF
@63657
CC
+
FF
@63658
CC
+
FF
@63659
CC
+
FF
@63660
CC
+
FF
@63661
CC
+
FF
@63662
CC
+
FF
@63663
CC
+
FF
@63664
CC
+
FF
@63665
CC
+
FF
@63666
CC
+
FF
@63667
CA
+
FF
@63668
CC
+
FF
@63669
CC
+
FF
@63670
CC
+
FF
@63671
CC
+
FF
@63672
CC
+
FF
@63673
CC
+
FF
@63674
CA
+
FF
@63675
CC
+
FF
@63676
CC
+
FF
@63677
CC
+
FF
@63678
CC
+
FF
@63679
CC
+
FF
@63680
CC
+
FF
@63681
CC
+
FF
@63682
CC
+
FF
@63683
CA
+
FF
@63684
CA
+
FF
@63685
CC
+
FF
@63686
CC
+
FF
@63687
CC
+
FF
@63688
CC
+
FF
@63689
CC
+
FF
@63690
CC
+
FF
@63691
CC
+
FF
@63692
CC
+
FF
@63693
CC
+
FF
@63694
CC
+
FF
@63695
CC
+
FF
@63696
CC
+
FF
@63697
CC
+
FF
@63698
CC
+
FF
@63699
CC
+
FF
@63700
CC
+
FF
@63701
CC
+
FF
@63702
CC
+
FF
@63703
CC
+
FF
@63704
CA
+
FF
@63705
CC
+
FF
@63706
CC
+
FF
@63707
CC
+
FF
@63708
CC
+
FF
@63709
CC
+
FF
@63710
CC
+
FF
@63711
CA
+
FF
@63712
CA
+
FF
@63713
CA
+
FF
@63714
CC
+
FF
@63715
CC
+
FF
@63716
CC
+
FF
@63717
CC
+
FF
@63718
CC
+
FF
@63719
CC
+
FF
@63720
CC
+
FF
@63721
CC
+
FF
@63722
CC
+
FF
@63723
CA
+
FF
@63724
CC
+
FF
@63725
CC
+
FF
@63726
CC
+
FF
@63727
CC
+
FF
@63728
CC
+
FF
@63729
CC
+
FF
@63730
CC
+
FF
@63731
CC
+
FF
@63732
CC
+
FF
@63733
CC
+
FF
@63734
CC
+
FF
@63735
CC
+
FF
@63736
GC
+
FF
@63737
CC
+
FF
@63738
CC
+
FF
@63739
CC
+
FF
@63740
CA
+
FF
@63741
CC
+
FF
@63742
CC
+
FF
@63743
CC
+
FF
@63744
CC
+
FF
@63745
CC
+
FF
@63746
CC
+
FF
@63747
CC
+
FF
@63748
CC
+
FF
@63749
CC
+
FF
@63750
CA
+
FF
@63751
CC
+
FF
@63752
CC
+
FF
@63753
CC
+
FF
@63754
CC
+
FF
@63755
CC
+
FF
@63756
CC
+
FF
@63757
CC
+
FF
@63758
CC
+
FF
@63759
CC
+
FF
@63760
CA
+
FF
@63761
CC
+
FF
@63762
CC
+
FF
@63763
CC
+
FF
@63764
CC
+
FF
@63765
CC
+
FF
@63766
CC
+
FF
@63767
CA
+
FF
@63768
CC
+
FF
@63769
TC
+
FF
@63770
CC
+
FF
@63771
CC
+
FF
@63772
CC
+
FF
@63773
CC
+
FF
@63774
CC
+
FF
@63775
CC
+
FF
@63776
CC
+
FF
@63777
CC
+
FF
@63778
CC
+
FF
@63779
CC
+
FF
@63780
CA
+
FF
@63781
CA
+
FF
@63782
CC
+
FF
@63783
CC
+
FF
@63784
CC
+
FF
@63785
CC
+
FF
@63786
CC
+
FF
@63787
CC
+
FF
@63788
CC
+
FF
@63789
CC
+
FF
@63790
CA
+
FF
@63791
CA
+
FF
@63792
CA
+
FF
@63793
CC
+
FF
@63794
CC
+
FF
@63795
CC
+
FF
@63796
CC
+
FF
@63797
CC
+
FF
@63798
CC
+
FF
@63799
CC
+
FF
@63800
CC
+
FF
@63801
CC
+
FF
@63802
CC
+
FF
@63803
CC
+
FF
@63804
CC
+
FF
@63805
CC
+
FF
@63806
CC
+
FF
@63807
CC
+
FF
@63808
CC
+
FF
@63809
CA
+
FF
@63810
CC
+
FF
@63811
CC
+
FF
@63812
CC
+
FF
@63813
CC
+
FF
@63814
CC
+
FF
@63815
CC
+
FF
@63816
CC
+
FF
@63817
CC
+
FF
@63818
CC
+
FF
@63819
CA
+
FF
@63820
CC
+
FF
@63821
CC
+
FF
@63822
CA
+
FF
@63823
CC
+
FF
@63824
CA
+
FF
@63825
CC
+
FF
@63826
CA
+
FF
@63827
CC
+
FF
@63828
CC
+
FF
@63829
CC
+
FF
@63830
CA
+
FF
@63831
CA
+
FF
@63832
CC
+
FF
@63833
CC
+
FF
@63834
CC
+
FF
@63835
CC
+
FF
@63836
CC
+
FF
@63837
CC
+
FF
@63838
CC
+
FF
@63839
CC
+
FF
@63840
CC
+
FF
@63841
CC
+
FF
@63842
CC
+
FF
@63843
CC
+
FF
@63844
CA
+
FF
@63845
CC
+
FF
@63846
CC
+
FF
@63847
CC
+
FF
@63848
CA
+
FF
@63849
CC
+
FF
@63850
CC
+
FF
@63851
CC
+
FF
@63852
CA
+
FF
@63853
CC
+
FF
@63854
CC
+
FF
@63855
CC
+
FF
@63856
CC
+
FF
@63857
CC
+
FF
@63858
CC
+
FF
@63859
CC
+
FF
@63860
CC
+
FF
@63861
CC
+
FF
@63862
CC
+
FF
@63863
CA
+
FF
@63864
CC
+
FF
@63865
CC
+
FF
@63866
CC
+
FF
@63867
CC
+
FF
@63868
CC
+
FF
@63869
CC
+
FF
@63870
CC
+
FF
@63871
CC
+
FF
@63872
CC
+
FF
@63873
CC
+
FF
@63874
CC
+
FF
@63875
CC
+
FF
@63876
CC
+
FF
@63877
CA
+
FF
@63878
CC
+
FF
@63879
CC
+
FF
@63880
CC
+
FF
@63881
CC
+
FF
@63882
CC
+
FF
@63883
CC
+
FF
@63884
CC
+
FF
@63885
CC
+
FF
@63886
CC
+
FF
@63887
CC
+
FF
@63888
CC
+
FF
@63889
CC
+
FF
@63890
CC
+
FF
@63891
CC
+
FF
@63892
CC
+
FF
@63893
CC
+
FF
@63894
CC
+
FF
@63895
CC
+
FF
@63896
CA
+
FF
@63897
CC
+
FF
@63898
CC
+
FF
@63899
CC
+
FF
@63900
CC
+
FF
@63901
CA
+
FF
@63902
CC
+
FF
@63903
CC
+
FF
@63904
CC
+
FF
@63905
CC
+
FF
@63906
CC
+
FF
@63907
CC
+
FF
@63908
CC
+
FF
@63909
CC
+
FF
@63910
CA
+
FF
@63911
CA
+
FF
@63912
CC
+
FF
@63913
CC
+
FF
@63914
CC
+
FF
@63915
CC
+
FF
@63916
CA
+
FF
@63917
CC
+
FF
@63918
CC
+
FF
@63919
CC
+
FF
@63920
CC
+
FF
@63921
CC
+
FF
@63922
CC
+
FF
@63923
CC
+
FF
@63924
CA
+
FF
@63925
CC
+
FF
@63926
CA
+
FF
@63927
CA
+
FF
@63928
CC
+
FF
@63929
CC
+
FF
@63930
CC
+
FF
@63931
CC
+
FF
@63932
CC
+
FF
@63933
CC
+
FF
@63934
CC
+
FF
@63935
CC
+
FF
@63936
CA
+
FF
@63937
CC
+
FF
@63938
CC
+
FF
@63939
CC
+
FF
@63940
CA
+
FF
@63941
CA
+
FF
@63942
CA
+
FF
@63943
CC
+
FF
@63944
CC
+
FF
@63945
CC
+
FF
@63946
CC
+
FF
@63947
CC
+
FF
@63948
CC
+
FF
@63949
CC
+
FF
@63950
CC
+
FF
@63951
CC
+
FF
@63952
CC
+
FF
@63953
CC
+
FF
@63954
CC
+
FF
@63955
CA
+
FF
@63956
CC
+
FF
@63957
CC
+
FF
@63958
CC
+
FF
@63959
CC
+
FF
@63960
CC
+
FF
@63961
CC
+
FF
@63962
CC
+
FF
@63963
CC
+
FF
@63964
CC
+
FF
@63965
CC
+
FF
@63966
CC
+
FF
@63967
CC
+
FF
@63968
CC
+
FF
@63969
CC
+
FF
@63970
CC
+
FF
@63971
CC
+
FF
@63972
CC
+
FF
@63973
CC
+
FF
@63974
CC
+
FF
@63975
CC
+
FF
@63976
CC
+
FF
@63977
CC
+
FF
@63978
CA
+
FF
@63979
CC
+
FF
@63980
CC
+
FF
@63981
CA
+
FF
@63982
CA
+
FF
@63983
CC
+
FF
@63984
CC
+
FF
@63985
CC
+
FF
@63986
CC
+
FF
@63987
CC
+
FF
@63988
CC
+
FF
@63989
CC
+
FF
@63990
CC
+
FF
@63991
CC
+
FF
@63992
CA
+
FF
@63993
CC
+
FF
@63994
CC
+
FF
@63995
CC
+
FF
@63996
CC
+
FF
@63997
CC
+
FF
@63998
CC
+
FF
@63999
CC
+
FF
@64000
CC
+
FF
@64001
CC
+
FF
@64002
CA
+
FF
@64003
CC
+
FF
@64004
CA
+
FF
@64005
CC
+
FF
@64006
CC
+
FF
@64007
CA
+
FF
@64008
CC
+
FF
@64009
CC
+
FF
@64010
CC
+
FF
@64011
CC
+
FF
@64012
CC
+
FF
@64013
CC
+
FF
@64014
CC
+
FF
@64015
CC
+
FF
@64016
CC
+
FF
@64017
CC
+
FF
@64018
CC
+
FF
@64019
CC
+
FF
@64020
CC
+
FF
@64021
CC
+
FF
@64022
CC
+
FF
@64023
CC
+
FF
@64024
CC
+
FF
@64025
CC
+
FF
@64026
CC
+
FF
@64027
CC
+
FF
@64028
CC
+
FF
@64029
CC
+
FF
@64030
CC
+
FF
@64031
CC
+
FF
@64032
CC
+
FF
@64033
CC
+
FF
@64034
CC
+
FF
@64035
CC
+
FF
@64036
CC
+
FF
@64037
CA
+
FF
@64038
CC
+
FF
@64039
CC
+
FF
@64040
CC
+
FF
@64041
CA
+
FF
@64042
CA
+
FF
@64043
CC
+
FF
@64044
CC
+
FF
@64045
CC
+
FF
@64046
CC
+
FF
@64047
CC
+
FF
@64048
CC
+
FF
@64049
CC
+
FF
@64050
CC
+
FF
@64051
CC
+
FF
@64052
CC
+
FF
@64053
CC
+
FF
@64054
CC
+
FF
@64055
CA
+
FF
@64056
CC
+
FF
@64057
CC
+
FF
@64058
CC
+
FF
@64059
CC
+
FF
@64060
CC
+
FF
@64061
CC
+
FF
@64062
CC
+
FF
@64063
CC
+
FF
@64064
CC
+
FF
@64065
CC
+
FF
@64066
CC
+
FF
@64067
CC
+
FF
@64068
CA
+
FF
@64069
CC
+
FF
@64070
CC
+
FF
@64071
CC
+
FF
@64072
CA
+
FF
@64073
CC
+
FF
@64074
CC
+
FF
@64075
CC
+
FF
@64076
CC
+
FF
@64077
CC
+
FF
@64078
CC
+
FF
@64079
CA
+
FF
@64080
CA
+
FF
@64081
CA
+
FF
@64082
CC
+
FF
@64083
CC
+
FF
@64084
CC
+
FF
@64085
CC
+
FF
@64086
CC
+
FF
@64087
CC
+
FF
@64088
CC
+
FF
@64089
CC
+
FF
@64090
CC
+
FF
@64091
CC
+
FF
@64092
CC
+
FF
@64093
CC
+
FF
@64094
CA
+
FF
@64095
CC
+
FF
@64096
CC
+
FF
@64097
CC
+
FF
@64098
CA
+
FF
@64099
CC
+
FF
@64100
CC
+
FF
@64101
CC
+
FF
@64102
CA
+
FF
@64103
CC
+
FF
@64104
CC
+
FF
@64105
CA
+
FF
@64106
CC
+
FF
@64107
CC
+
FF
@64108
CC
+
FF
@64109
CC
+
FF
@64110
CC
+
FF
@64111
CC
+
FF
@64112
CA
+
FF
@64113
CC
+
FF
@64114
CA
+
FF
@64115
CC
+
FF
@64116
CC
+
FF
@64117
CC
+
FF
@64118
CC
+
FF
@64119
CC
+
FF
@64120
CC
+
FF
@64121
CC
+
FF
@64122
CC
+
FF
@64123
CC
+
FF
@64124
CC
+
FF
@64125
CA
+
FF
@64126
CC
+
FF
@64127
CC
+
FF
@64128
CC
+
FF
@64129
CC
+
FF
@64130
CC
+
FF
@64131
CC
+
FF
@64132
CC
+
FF
@64133
CC
+
FF
@64134
CA
+
FF
@64135
CC
+
FF
@64136
CC
+
FF
@64137
CC
+
FF
@64138
CC
+
FF
@64139
CC
+
FF
@64140
CC
+
FF
@64141
CA
+
FF
@64142
CC
+
FF
@64143
CC
+
FF
@64144
CA
+
FF
@64145
CC
+
FF
@64146
CA
+
FF
@64147
CC
+
FF
@64148
CC
+
FF
@64149
CC
+
FF
@64150
CC
+
FF
@64151
CC
+
FF
@64152
CC
+
FF
@64153
CC
+
FF
@64154
CC
+
FF
@64155
CC
+
FF
@64156
CC
+
FF
@64157
CC
+
FF
@64158
CC
+
FF
@64159
CA
+
FF
@64160
GC
+
FF
@64161
CC
+
FF
@64162
GC
+
FF
@64163
CA
+
FF
@64164
CC
+
FF
@64165
CC
+
FF
@64166
CC
+
FF
@64167
CC
+
FF
@64168
CA
+
FF
@64169
CA
+
FF
@64170
CC
+
FF
@64171
CC
+
FF
@64172
CC
+
FF
@64173
CC
+
FF
@64174
CC
+
FF
@64175
CC
+
FF
@64176
CC
+
FF
@64177
CA
+
FF
@64178
CA
+
FF
@64179
CC
+
FF
@64180
CA
+
FF
@64181
CC
+
FF
@64182
CC
+
FF
@64183
CC
+
FF
@64184
CC
+
FF
@64185
CA
+
FF
@64186
CC
+
FF
@64187
CC
+
FF
@64188
CC
+
FF
@64189
CC
+
FF
@64190
CC
+
FF
@64191
CC
+
FF
@64192
CC
+
FF
@64193
CC
+
FF
@64194
CA
+
FF
@64195
CC
+
FF
@64196
CC
+
FF
@64197
CC
+
FF
@64198
CC
+
FF
@64199
CC
+
FF
@64200
CC
+
FF
@64201
CA
+
FF
@64202
CC
+
FF
@64203
CC
+
FF
@64204
CA
+
FF
@64205
CC
+
FF
@64206
CC
+
FF
@64207
CC
+
FF
@64208
CC
+
FF
@64209
CC
+
FF
@64210
CC
+
FF
@64211
CA
+
FF
@64212
CC
+
FF
@64213
CA
+
FF
@64214
CC
+
FF
@64215
CC
+
FF
@64216
CC
+
FF
@64217
CC
+
FF
@64218
CC
+
FF
@64219
CA
+
FF
@64220
CC
+
FF
@64221
CC
+
FF
@64222
CC
+
FF
@64223
CC
+
FF
@64224
CC
+
FF
@64225
CC
+
FF
@64226
CC
+
FF
@64227
CC
+
FF
@64228
CC
+
FF
@64229
CC
+
FF
@64230
CC
+
FF
@64231
CC
+
FF
@64232
CC
+
FF
@64233
CC
+
FF
@64234
CC
+
FF
@64235
CC
+
FF
@64236
CC
+
FF
@64237
CC
+
FF
@64238
CC
+
FF
@64239
CC
+
FF
@64240
CC
+
FF
@64241
CC
+
FF
@64242
CC
+
FF
@64243
CA
+
FF
@64244
CC
+
FF
@64245
CA
+
FF
@64246
CC
+
FF
@64247
CC
+
FF
@64248
CA
+
FF
@64249
CC
+
FF
@64250
CC
+
FF
@64251
CC
+
FF
@64252
CC
+
FF
@64253
CA
+
FF
@64254
CA
+
FF
@64255
CC
+
FF
@64256
CC
+
FF
@64257
CC
+
FF
@64258
CC
+
FF
@64259
CC
+
FF
@64260
CC
+
FF
@64261
CA
+
FF
@64262
CC
+
FF
@64263
CC
+
FF
@64264
CC
+
FF
@64265
CC
+
FF
@64266
CC
+
FF
@64267
CC
+
FF
@64268
CC
+
FF
@64269
CA
+
FF
@64270
CC
+
FF
@64271
CC
+
FF
@64272
CC
+
FF
@64273
CC
+
FF
@64274
CC
+
FF
@64275
CC
+
FF
@64276
CC
+
FF
@64277
CC
+
FF
@64278
CC
+
FF
@64279
CC
+
FF
@64280
CC
+
FF
@64281
CC
+
FF
@64282
CC
+
FF
@64283
CC
+
FF
@64284
CA
+
FF
@64285
CA
+
FF
@64286
CC
+
FF
@64287
CC
+
FF
@64288
CC
+
FF
@64289
CC
+
FF
@64290
CA
+
FF
@64291
CC
+
FF
@64292
CC
+
FF
@64293
CC
+
FF
@64294
CC
+
FF
@64295
CC
+
FF
@64296
CA
+
FF
@64297
CA
+
FF
@64298
CC
+
FF
@64299
CC
+
FF
@64300
CC
+
FF
@64301
CC
+
FF
@64302
CC
+
FF
@64303
CC
+
FF
@64304
CC
+
FF
@64305
CC
+
FF
@64306
CC
+
FF
@64307
CC
+
FF
@64308
CC
+
FF
@64309
CC
+
FF
@64310
CC
+
FF
@64311
CC
+
FF
@64312
CC
+
FF
@64313
CC
+
FF
@64314
CC
+
FF
@64315
CC
+
FF
@64316
CC
+
FF
@64317
CC
+
FF
@64318
CC
+
FF
@64319
CC
+
FF
@64320
CA
+
FF
@64321
CA
+
FF
@64322
CC
+
FF
@64323
CC
+
FF
@64324
CC
+
FF
@64325
CC
+
FF
@64326
CC
+
FF
@64327
CC
+
FF
@64328
CC
+
FF
@64329
CC
+
FF
@64330
CC
+
FF
@64331
CC
+
FF
@64332
CC
+
FF
@64333
CC
+
FF
@64334
CA
+
FF
@64335
CC
+
FF
@64336
CC
+
FF
@64337
CC
+
FF
@64338
CC
+
FF
@64339
CC
+
FF
@64340
CC
+
FF
@64341
CC
+
FF
@64342
CC
+
FF
@64343
CC
+
FF
@64344
CA
+
FF
@64345
CC
+
FF
@64346
CA
+
FF
@64347
CA
+
FF
@64348
CA
+
FF
@64349
CC
+
FF
@64350
CC
+
FF
@64351
CC
+
FF
@64352
CC
+
FF
@64353
CC
+
FF
@64354
CC
+
FF
@64355
CA
+
FF
@64356
CC
+
FF
@64357
CC
+
FF
@64358
CC
+
FF
@64359
CC
+
FF
@64360
CA
+
FF
@64361
CC
+
FF
@64362
CC
+
FF
@64363
CC
+
FF
@64364
CC
+
FF
@64365
CC
+
FF
@64366
CC
+
FF
@64367
CC
+
FF
@64368
CC
+
FF
@64369
CC
+
FF
@64370
CC
+
FF
@64371
CC
+
FF
@64372
CC
+
FF
@64373
CC
+
FF
@64374
CC
+
FF
@64375
CC
+
FF
@64376
CC
+
FF
@64377
CA
+
FF
@64378
CC
+
FF
@64379
CC
+
FF
@64380
CC
+
FF
@64381
CC
+
FF
@64382
CC
+
FF
@64383
CC
+
FF
@64384
CA
+
FF
@64385
CA
+
FF
@64386
CA
+
FF
@64387
CC
+
FF
@64388
CA
+
FF
@64389
CC
+
FF
@64390
CA
+
FF
@64391
CC
+
FF
@64392
CC
+
FF
@64393
CC
+
FF
@64394
CC
+
FF
@64395
CC
+
FF
@64396
CC
+
FF
@64397
CC
+
FF
@64398
CA
+
FF
@64399
CC
+
FF
@64400
CA
+
FF
@64401
CC
+
FF
@64402
CC
+
FF
@64403
CC
+
FF
@64404
CC
+
FF
@64405
CC
+
FF
@64406
CC
+
FF
@64407
CC
+
FF
@64408
CC
+
FF
@64409
CA
+
FF
@64410
CC
+
FF
@64411
CC
+
FF
@64412
CA
+
FF
@64413
CC
+
FF
@64414
CC
+
FF
@64415
CC
+
FF
@64416
CC
+
FF
@64417
CC
+
FF
@64418
CA
+
FF
@64419
CC
+
FF
@64420
CC
+
FF
@64421
CC
+
FF
@64422
CA
+
FF
@64423
CC
+
FF
@64424
CC
+
FF
@64425
CC
+
FF
@64426
CC
+
FF
@64427
CC
+
FF
@64428
CA
+
FF
@64429
CC
+
FF
@64430
CC
+
FF
@64431
CA
+
FF
@64432
CC
+
FF
@64433
CA
+
FF
@64434
CC
+
FF
@64435
CC
+
FF
@64436
CC
+
FF
@64437
CC
+
FF
@64438
CA
+
FF
@64439
CC
+
FF
@64440
CA
+
FF
@64441
CA
+
FF
@64442
CC
+
FF
@64443
CC
+
FF
@64444
CA
+
FF
@64445
CC
+
FF
@64446
CC
+
FF
@64447
CC
+
FF
@64448
CA
+
FF
@64449
CC
+
FF
@64450
CA
+
FF
@64451
CC
+
FF
@64452
CC
+
FF
@64453
CC
+
FF
@64454
CA
+
FF
@64455
CC
+
FF
@64456
CC
+
FF
@64457
CC
+
FF
@64458
CC
+
FF
@64459
CC
+
FF
@64460
CC
+
FF
@64461
CC
+
FF
@64462
CC
+
FF
@64463
CA
+
FF
@64464
CC
+
FF
@64465
CC
+
FF
@64466
CC
+
FF
@64467
CC
+
FF
@64468
CC
+
FF
@64469
CC
+
FF
@64470
CA
+
FF
@64471
CA
+
FF
@64472
TC
+
FF
@64473
CC
+
FF
@64474
CC
+
FF
@64475
CC
+
FF
@64476
CC
+
FF
@64477
CC
+
FF
@64478
CA
+
FF
@64479
CA
+
FF
@64480
CC
+
FF
@64481
CC
+
FF
@64482
CA
+
FF
@64483
CC
+
FF
@64484
CC
+
FF
@64485
CC
+
FF
@64486
CC
+
FF
@64487
CA
+
FF
@64488
CA
+
FF
@64489
CC
+
FF
@64490
CC
+
FF
@64491
CC
+
FF
@64492
CC
+
FF
@64493
CC
+
FF
@64494
CC
+
FF
@64495
CC
+
FF
@64496
CA
+
FF
@64497
CC
+
FF
@64498
CA
+
FF
@64499
CC
+
FF
@64500
CC
+
FF
@64501
CC
+
FF
@64502
CC
+
FF
@64503
CC
+
FF
@64504
CC
+
FF
@64505
CC
+
FF
@64506
CC
+
FF
@64507
CC
+
FF
@64508
CC
+
FF
@64509
CC
+
FF
@64510
CC
+
FF
@64511
CA
+
FF
@64512
CC
+
FF
@64513
CC
+
FF
@64514
CA
+
FF
@64515
CC
+
FF
@64516
CC
+
FF
@64517
CC
+
FF
@64518
CC
+
FF
@64519
CA
+
FF
@64520
CC
+
FF
@64521
CC
+
FF
@64522
CC
+
FF
@64523
CA
+
FF
@64524
CC
+
FF
@64525
CC
+
FF
@64526
CA
+
FF
@64527
CC
+
FF
@64528
CC
+
FF
@64529
CC
+
FF
@64530
CC
+
FF
@64531
TC
+
FF
@64532
CC
+
FF
@64533
CC
+
FF
@64534
CA
+
FF
@64535
CC
+
FF
@64536
CC
+
FF
@64537
CC
+
FF
@64538
CC
+
FF
@64539
CC
+
FF
@64540
CC
+
FF
@64541
CC
+
FF
@64542
CC
+
FF
@64543
CC
+
FF
@64544
CA
+
FF
@64545
CC
+
FF
@64546
CA
+
FF
@64547
CC
+
FF
@64548
CC
+
FF
@64549
CC
+
FF
@64550
CC
+
FF
@64551
CC
+
FF
@64552
CC
+
FF
@64553
CC
+
FF
@64554
CC
+
FF
@64555
CC
+
FF
@64556
CC
+
FF
@64557
CC
+
FF
@64558
CA
+
FF
@64559
CA
+
FF
@64560
CC
+
FF
@64561
CC
+
FF
@64562
CC
+
FF
@64563
CA
+
FF
@64564
CA
+
FF
@64565
CC
+
FF
@64566
CC
+
FF
@64567
CC
+
FF
@64568
CC
+
FF
@64569
CC
+
FF
@64570
CC
+
FF
@64571
CC
+
FF
@64572
CA
+
FF
@64573
CC
+
FF
@64574
CC
+
FF
@64575
CC
+
FF
@64576
CA
+
FF
@64577
CC
+
FF
@64578
CC
+
FF
@64579
CC
+
FF
@64580
CC
+
FF
@64581
CA
+
FF
@64582
CC
+
FF
@64583
CC
+
FF
@64584
CC
+
FF
@64585
CC
+
FF
@64586
CC
+
FF
@64587
CA
+
FF
@64588
CC
+
FF
@64589
CC
+
FF
@64590
CA
+
FF
@64591
CA
+
FF
@64592
CC
+
FF
@64593
CC
+
FF
@64594
CA
+
FF
@64595
CC
+
FF
@64596
CC
+
FF
@64597
CC
+
FF
@64598
CC
+
FF
@64599
CC
+
FF
@64600
CC
+
FF
@64601
CC
+
FF
@64602
CC
+
FF
@64603
TA
+
FF
@64604
CC
+
FF
@64605
CA
+
FF
@64606
CC
+
FF
@64607
CC
+
FF
@64608
CC
+
FF
@64609
CC
+
FF
@64610
CC
+
FF
@64611
CC
+
FF
@64612
CC
+
FF
@64613
CA
+
FF
@64614
CC
+
FF
@64615
CC
+
FF
@64616
CC
+
FF
@64617
CC
+
FF
@64618
CC
+
FF
@64619
CC
+
FF
@64620
CC
+
FF
@64621
CC
+
FF
@64622
CC
+
FF
@64623
CC
+
FF
@64624
CC
+
FF
@64625
CC
+
FF
@64626
CC
+
FF
@64627
CC
+
FF
@64628
CC
+
FF
@64629
CC
+
FF
@64630
CC
+
FF
@64631
CC
+
FF
@64632
CA
+
FF
@64633
CC
+
FF
@64634
CC
+
FF
@64635
CC
+
FF
@64636
CC
+
FF
@64637
CC
+
FF
@64638
CC
+
FF
@64639
CC
+
FF
@64640
CC
+
FF
@64641
CC
+
FF
@64642
CC
+
FF
@64643
CC
+
FF
@64644
CC
+
FF
@64645
CC
+
FF
@64646
CC
+
FF
@64647
CC
+
FF
@64648
CC
+
FF
@64649
CC
+
FF
@64650
CC
+
FF
@64651
CA
+
FF
@64652
CA
+
FF
@64653
CC
+
FF
@64654
CA
+
FF
@64655
CC
+
FF
@64656
CA
+
FF
@64657
CA
+
FF
@64658
CC
+
FF
@64659
CC
+
FF
@64660
CC
+
FF
@64661
CC
+
FF
@64662
CA
+
FF
@64663
CC
+
FF
@64664
CC
+
FF
@64665
CC
+
FF
@64666
CA
+
FF
@64667
CC
+
FF
@64668
CA
+
FF
@64669
CC
+
FF
@64670
CC
+
FF
@64671
CC
+
FF
@64672
CC
+
FF
@64673
CC
+
FF
@64674
CC
+
FF
@64675
CC
+
FF
@64676
CC
+
FF
@64677
CC
+
FF
@64678
TC
+
FF
@64679
CC
+
FF
@64680
CA
+
FF
@64681
CC
+
FF
@64682
TC
+
FF
@64683
CA
+
FF
@64684
CA
+
FF
@64685
CC
+
FF
@64686
CA
+
FF
@64687
CC
+
FF
@64688
CC
+
FF
@64689
CC
+
FF
@64690
CC
+
FF
@64691
CC
+
FF
@64692
CC
+
FF
@64693
CC
+
FF
@64694
CC
+
FF
@64695
CC
+
FF
@64696
CA
+
FF
@64697
CC
+
FF
@64698
CC
+
FF
@64699
CC
+
FF
@64700
CA
+
FF
@64701
CC
+
FF
@64702
CC
+
FF
@64703
CC
+
FF
@64704
CC
+
FF
@64705
CC
+
FF
@64706
CC
+
FF
@64707
CC
+
FF
@64708
CA
+
FF
@64709
CC
+
FF
@64710
CC
+
FF
@64711
CC
+
FF
@64712
CC
+
FF
@64713
CC
+
FF
@64714
CC
+
FF
@64715
CA
+
FF
@64716
CC
+
FF
@64717
CC
+
FF
@64718
CC
+
FF
@64719
CC
+
FF
@64720
CC
+
FF
@64721
CC
+
FF
@64722
CC
+
FF
@64723
CC
+
FF
@64724
CC
+
FF
@64725
CC
+
FF
@64726
CC
+
FF
@64727
CA
+
FF
@64728
CA
+
FF
@64729
CC
+
FF
@64730
CC
+
FF
@64731
CC
+
FF
@64732
CC
+
FF
@64733
CC
+
FF
@64734
CC
+
FF
@64735
CC
+
FF
@64736
CC
+
FF
@64737
CC
+
FF
@64738
CC
+
FF
@64739
CA
+
FF
@64740
CC
+
FF
@64741
CA
+
FF
@64742
CC
+
FF
@64743
CC
+
FF
@64744
CC
+
FF
@64745
CC
+
FF
@64746
CC
+
FF
@64747
CC
+
FF
@64748
CA
+
FF
@64749
CC
+
FF
@64750
CC
+
FF
@64751
CC
+
FF
@64752
CC
+
FF
@64753
CA
+
FF
@64754
CC
+
FF
@64755
CC
+
FF
@64756
CA
+
FF
@64757
CC
+
FF
@64758
CC
+
FF
@64759
CA
+
FF
@64760
CC
+
FF
@64761
CC
+
FF
@64762
CA
+
FF
@64763
CC
+
FF
@64764
CC
+
FF
@64765
CC
+
FF
@64766
CC
+
FF
@64767
CC
+
FF
@64768
CC
+
FF
@64769
CC
+
FF
@64770
CC
+
FF
@64771
CA
+
FF
@64772
CC
+
FF
@64773
CC
+
FF
@64774
CC
+
FF
@64775
CC
+
FF
@64776
CC
+
FF
@64777
CC
+
FF
@64778
CC
+
FF
@64779
CC
+
FF
@64780
CC
+
FF
@64781
CC
+
FF
@64782
CC
+
FF
@64783
CC
+
FF
@64784
CC
+
FF
@64785
CC
+
FF
@64786
CC
+
FF
@64787
CC
+
FF
@64788
CC
+
FF
@64789
CC
+
FF
@64790
CC
+
FF
@64791
CC
+
FF
@64792
CC
+
FF
@64793
CC
+
FF
@64794
CC
+
FF
@64795
CC
+
FF
@64796
CC
+
FF
@64797
CC
+
FF
@64798
CA
+
FF
@64799
CC
+
FF
@64800
CC
+
FF
@64801
CA
+
FF
@64802
CC
+
FF
@64803
CC
+
FF
@64804
CC
+
FF
@64805
CC
+
FF
@64806
CC
+
FF
@64807
CC
+
FF
@64808
CC
+
FF
@64809
CC
+
FF
@64810
CC
+
FF
@64811
CA
+
FF
@64812
CC
+
FF
@64813
CC
+
FF
@64814
CC
+
FF
@64815
CC
+
FF
@64816
CC
+
FF
@64817
CC
+
FF
@64818
CA
+
FF
@64819
CC
+
FF
@64820
TA
+
FF
@64821
CC
+
FF
@64822
CC
+
FF
@64823
CC
+
FF
@64824
CA
+
FF
@64825
CA
+
FF
@64826
CC
+
FF
@64827
CC
+
FF
@64828
CC
+
FF
@64829
CC
+
FF
@64830
CC
+
FF
@64831
CC
+
FF
@64832
CC
+
FF
@64833
CC
+
FF
@64834
CC
+
FF
@64835
CC
+
FF
@64836
CC
+
FF
@64837
CA
+
FF
@64838
CC
+
FF
@64839
CC
+
FF
@64840
CC
+
FF
@64841
CC
+
FF
@64842
CC
+
FF
@64843
CC
+
FF
@64844
CA
+
FF
@64845
CC
+
FF
@64846
CC
+
FF
@64847
CC
+
FF
@64848
CA
+
FF
@64849
CA
+
FF
@64850
CC
+
FF
@64851
CC
+
FF
@64852
CA
+
FF
@64853
CC
+
FF
@64854
CA
+
FF
@64855
CC
+
FF
@64856
CA
+
FF
@64857
CC
+
FF
@64858
CA
+
FF
@64859
CC
+
FF
@64860
CC
+
FF
@64861
CC
+
FF
@64862
CC
+
FF
@64863
CC
+
FF
@64864
CA
+
FF
@64865
CC
+
FF
@64866
CC
+
FF
@64867
CA
+
FF
@64868
CC
+
FF
@64869
CC
+
FF
@64870
CC
+
FF
@64871
CC
+
FF
@64872
CC
+
FF
@64873
CC
+
FF
@64874
CC
+
FF
@64875
CA
+
FF
@64876
CC
+
FF
@64877
CC
+
FF
@64878
CA
+
FF
@64879
CA
+
FF
@64880
CC
+
FF
@64881
CC
+
FF
@64882
CC
+
FF
@64883
CC
+
FF
@64884
CC
+
FF
@64885
CC
+
FF
@64886
CC
+
FF
@64887
CC
+
FF
@64888
CA
+
FF
@64889
CC
+
FF
@64890
CC
+
FF
@64891
CC
+
FF
@64892
CC
+
FF
@64893
CC
+
FF
@64894
CA
+
FF
@64895
CC
+
FF
@64896
CC
+
FF
@64897
CC
+
FF
@64898
CC
+
FF
@64899
CC
+
FF
@64900
CC
+
FF
@64901
CA
+
FF
@64902
CC
+
FF
@64903
CA
+
FF
@64904
CC
+
FF
@64905
CC
+
FF
@64906
CC
+
FF
@64907
CC
+
FF
@64908
CC
+
FF
@64909
CC
+
FF
@64910
CA
+
FF
@64911
CC
+
FF
@64912
CC
+
FF
@64913
CC
+
FF
@64914
CC
+
FF
@64915
CA
+
FF
@64916
CC
+
FF
@64917
CA
+
FF
@64918
CC
+
FF
@64919
CC
+
FF
@64920
CC
+
FF
@64921
CC
+
FF
@64922
CC
+
FF
@64923
CA
+
FF
@64924
CA
+
FF
@64925
CC
+
FF
@64926
CC
+
FF
@64927
CC
+
FF
@64928
CC
+
FF
@64929
CC
+
FF
@64930
CC
+
FF
@64931
CA
+
FF
@64932
CC
+
FF
@64933
CA
+
FF
@64934
CC
+
FF
@64935
CA
+
FF
@64936
CA
+
FF
@64937
CC
+
FF
@64938
CC
+
FF
@64939
CC
+
FF
@64940
CC
+
FF
@64941
CC
+
FF
@64942
CA
+
FF
@64943
CA
+
FF
@64944
CC
+
FF
@64945
CC
+
FF
@64946
CC
+
FF
@64947
CC
+
FF
@64948
CC
+
FF
@64949
CC
+
FF
@64950
CC
+
FF
@64951
CC
+
FF
@64952
CC
+
FF
@64953
CC
+
FF
@64954
CC
+
FF
@64955
CC
+
FF
@64956
CA
+
FF
@64957
CC
+
FF
@64958
CC
+
FF
@64959
CA
+
FF
@64960
CC
+
FF
@64961
CC
+
FF
@64962
CC
+
FF
@64963
CC
+
FF
@64964
CC
+
FF
@64965
CC
+
FF
@64966
CA
+
FF
@64967
CA
+
FF
@64968
CA
+
FF
@64969
CC
+
FF
@64970
CC
+
FF
@64971
CC
+
FF
@64972
CC
+
FF
@64973
CA
+
FF
@64974
CC
+
FF
@64975
CC
+
FF
@64976
CC
+
FF
@64977
CA
+
FF
@64978
CC
+
FF
@64979
CC
+
FF
@64980
CC
+
FF
@64981
CC
+
FF
@64982
CC
+
FF
@64983
CC
+
FF
@64984
CC
+
FF
@64985
CC
+
FF
@64986
CA
+
FF
@64987
CC
+
FF
@64988
CC
+
FF
@64989
CA
+
FF
@64990
CC
+
FF
@64991
CC
+
FF
@64992
CC
+
FF
@64993
CC
+
FF
@64994
CC
+
FF
@64995
CA
+
FF
@64996
CC
+
FF
@64997
CC
+
FF
@64998
TA
+
FF
@64999
CC
+
FF
@65000
CC
+
FF
@65001
CC
+
FF
@65002
CC
+
FF
@65003
CC
+
FF
@65004
CC
+
FF
@65005
CC
+
FF
@65006
CC
+
FF
@65007
CC
+
FF
@65008
CC
+
FF
@65009
CC
+
FF
@65010
CC
+
FF
@65011
CC
+
FF
@65012
CC
+
FF
@65013
CC
+
FF
@65014
CC
+
FF
@65015
CC
+
FF
@65016
CC
+
FF
@65017
CC
+
FF
@65018
CC
+
FF
@65019
CA
+
FF
@65020
CC
+
FF
@65021
CC
+
FF
@65022
CC
+
FF
@65023
CC
+
FF
@65024
CC
+
FF
@65025
CC
+
FF
@65026
CC
+
FF
@65027
CA
+
FF
@65028
CC
+
FF
@65029
CC
+
FF
@65030
CC
+
FF
@65031
CC
+
FF
@65032
CC
+
FF
@65033
CC
+
FF
@65034
CC
+
FF
@65035
CC
+
FF
@65036
GC
+
FF
@65037
CA
+
FF
@65038
CC
+
FF
@65039
CC
+
FF
@65040
CC
+
FF
@65041
CC
+
FF
@65042
CC
+
FF
@65043
CC
+
FF
@65044
CC
+
FF
@65045
CC
+
FF
@65046
CC
+
FF
@65047
CC
+
FF
@65048
CC
+
FF
@65049
CC
+
FF
@65050
CC
+
FF
@65051
CC
+
FF
@65052
CC
+
FF
@65053
CC
+
FF
@65054
CC
+
FF
@65055
CC
+
FF
@65056
CC
+
FF
@65057
CC
+
FF
@65058
CC
+
FF
@65059
CC
+
FF
@65060
CC
+
FF
@65061
CC
+
FF
@65062
CC
+
FF
@65063
CC
+
FF
@65064
CC
+
FF
@65065
CC
+
FF
@65066
CC
+
FF
@65067
CC
+
FF
@65068
CC
+
FF
@65069
CC
+
FF
@65070
CC
+
FF
@65071
CC
+
FF
@65072
GC
+
FF
@65073
CA
+
FF
@65074
CC
+
FF
@65075
CC
+
FF
@65076
CC
+
FF
@65077
CC
+
FF
@65078
CC
+
FF
@65079
CC
+
FF
@65080
CA
+
FF
@65081
CC
+
FF
@65082
CC
+
FF
@65083
CC
+
FF
@65084
CC
+
FF
@65085
CC
+
FF
@65086
CC
+
FF
@65087
CA
+
FF
@65088
CC
+
FF
@65089
CC
+
FF
@65090
CC
+
FF
@65091
CC
+
FF
@65092
CC
+
FF
@65093
CA
+
FF
@65094
CA
+
FF
@65095
CC
+
FF
@65096
CC
+
FF
@65097
GC
+
FF
@65098
CC
+
FF
@65099
CC
+
FF
@65100
CC
+
FF
@65101
CA
+
FF
@65102
CC
+
FF
@65103
CC
+
FF
@65104
CC
+
FF
@65105
CC
+
FF
@65106
CA
+
FF
@65107
CC
+
FF
@65108
CC
+
FF
@65109
CA
+
FF
@65110
CC
+
FF
@65111
CC
+
FF
@65112
CC
+
FF
@65113
CC
+
FF
@65114
CC
+
FF
@65115
CC
+
FF
@65116
CA
+
FF
@65117
CC
+
FF
@65118
CC
+
FF
@65119
CC
+
FF
@65120
CC
+
FF
@65121
CC
+
FF
@65122
CC
+
FF
@65123
CA
+
FF
@65124
CC
+
FF
@65125
CC
+
FF
@65126
CC
+
FF
@65127
CC
+
FF
@65128
CC
+
FF
@65129
CC
+
FF
@65130
CC
+
FF
@65131
CC
+
FF
@65132
CC
+
FF
@65133
CC
+
FF
@65134
CA
+
FF
@65135
CC
+
FF
@65136
CA
+
FF
@65137
CC
+
FF
@65138
CC
+
FF
@65139
CC
+
FF
@65140
CA
+
FF
@65141
CC
+
FF
@65142
CC
+
FF
@65143
CA
+
FF
@65144
CC
+
FF
@65145
CC
+
FF
@65146
CC
+
FF
@65147
CC
+
FF
@65148
CC
+
FF
@65149
CC
+
FF
@65150
CC
+
FF
@65151
CC
+
FF
@65152
CC
+
FF
@65153
CC
+
FF
@65154
CC
+
FF
@65155
CC
+
FF
@65156
CC
+
FF
@65157
CC
+
FF
@65158
CC
+
FF
@65159
CC
+
FF
@65160
CC
+
FF
@65161
CC
+
FF
@65162
CC
+
FF
@65163
CA
+
FF
@65164
CA
+
FF
@65165
CC
+
FF
@65166
CC
+
FF
@65167
CC
+
FF
@65168
CC
+
FF
@65169
CC
+
FF
@65170
CC
+
FF
@65171
CC
+
FF
@65172
CC
+
FF
@65173
CC
+
FF
@65174
CC
+
FF
@65175
CC
+
FF
@65176
CC
+
FF
@65177
CC
+
FF
@65178
CC
+
FF
@65179
CC
+
FF
@65180
CC
+
FF
@65181
CC
+
FF
@65182
CC
+
FF
@65183
CC
+
FF
@65184
CC
+
FF
@65185
CC
+
FF
@65186
CC
+
FF
@65187
CC
+
FF
@65188
CC
+
FF
@65189
CA
+
FF
@65190
CC
+
FF
@65191
CC
+
FF
@65192
CC
+
FF
@65193
CC
+
FF
@65194
CC
+
FF
@65195
CA
+
FF
@65196
CC
+
FF
@65197
CC
+
FF
@65198
CC
+
FF
@65199
CC
+
FF
@65200
CC
+
FF
@65201
CC
+
FF
@65202
CC
+
FF
@65203
CC
+
FF
@65204
CA
+
FF
@65205
CC
+
FF
@65206
CC
+
FF
@65207
CC
+
FF
@65208
CC
+
FF
@65209
CA
+
FF
@65210
CA
+
FF
@65211
CC
+
FF
@65212
CC
+
FF
@65213
CC
+
FF
@65214
CC
+
FF
@65215
CC
+
FF
@65216
CC
+
FF
@65217
CC
+
FF
@65218
CC
+
FF
@65219
CC
+
FF
@65220
CA
+
FF
@65221
CC
+
FF
@65222
CA
+
FF
@65223
CC
+
FF
@65224
CC
+
FF
@65225
CC
+
FF
@65226
CC
+
FF
@65227
CC
+
FF
@65228
CA
+
FF
@65229
CA
+
FF
@65230
CA
+
FF
@65231
CC
+
FF
@65232
CA
+
FF
@65233
CA
+
FF
@65234
CC
+
FF
@65235
CC
+
FF
@65236
CC
+
FF
@65237
CC
+
FF
@65238
CC
+
FF
@65239
CC
+
FF
@65240
CC
+
FF
@65241
CC
+
FF
@65242
CC
+
FF
@65243
CA
+
FF
@65244
CC
+
FF
@65245
CC
+
FF
@65246
CC
+
FF
@65247
CC
+
FF
@65248
CA
+
FF
@65249
CA
+
FF
@65250
CC
+
FF
@65251
CC
+
FF
@65252
CC
+
FF
@65253
CC
+
FF
@65254
CC
+
FF
@65255
CA
+
FF
@65256
CC
+
FF
@65257
CC
+
FF
@65258
CC
+
FF
@65259
CC
+
FF
@65260
CC
+
FF
@65261
CC
+
FF
@65262
CC
+
FF
@65263
CC
+
FF
@65264
CC
+
FF
@65265
CC
+
FF
@65266
CC
+
FF
@65267
CC
+
FF
@65268
CC
+
FF
@65269
CA
+
FF
@65270
CC
+
FF
@65271
CA
+
FF
@65272
CC
+
FF
@65273
CC
+
FF
@65274
CC
+
FF
@65275
CC
+
FF
@65276
CC
+
FF
@65277
CC
+
FF
@65278
CC
+
FF
@65279
CC
+
FF
@65280
CC
+
FF
@65281
CC
+
FF
@65282
CC
+
FF
@65283
CA
+
FF
@65284
CC
+
FF
@65285
CC
+
FF
@65286
CC
+
FF
@65287
CC
+
FF
@65288
CC
+
FF
@65289
CA
+
FF
@65290
CC
+
FF
@65291
CC
+
FF
@65292
CC
+
FF
@65293
CA
+
FF
@65294
CC
+
FF
@65295
CA
+
FF
@65296
CC
+
FF
@65297
CC
+
FF
@65298
CC
+
FF
@65299
CC
+
FF
@65300
CC
+
FF
@65301
CC
+
FF
@65302
CC
+
FF
@65303
CC
+
FF
@65304
CA
+
FF
@65305
CA
+
FF
@65306
CC
+
FF
@65307
CC
+
FF
@65308
CC
+
FF
@65309
CC
+
FF
@65310
CC
+
FF
@65311
CC
+
FF
@65312
CC
+
FF
@65313
CC
+
FF
@65314
CC
+
FF
@65315
CC
+
FF
@65316
CA
+
FF
@65317
CA
+
FF
@65318
CC
+
FF
@65319
CC
+
FF
@65320
CC
+
FF
@65321
CA
+
FF
@65322
CA
+
FF
@65323
CC
+
FF
@65324
CA
+
FF
@65325
CC
+
FF
@65326
CC
+
FF
@65327
CC
+
FF
@65328
CC
+
FF
@65329
CC
+
FF
@65330
CC
+
FF
@65331
CC
+
FF
@65332
CC
+
FF
@65333
CC
+
FF
@65334
CC
+
FF
@65335
CC
+
FF
@65336
CC
+
FF
@65337
CA
+
FF
@65338
CC
+
FF
@65339
CA
+
FF
@65340
CA
+
FF
@65341
CC
+
FF
@65342
CC
+
FF
@65343
CA
+
FF
@65344
CC
+
FF
@65345
CA
+
FF
@65346
CA
+
FF
@65347
CC
+
FF
@65348
CC
+
FF
@65349
CA
+
FF
@65350
CC
+
FF
@65351
CC
+
FF
@65352
CC
+
FF
@65353
CC
+
FF
@65354
CC
+
FF
@65355
CC
+
FF
@65356
CC
+
FF
@65357
CC
+
FF
@65358
CC
+
FF
@65359
CC
+
FF
@65360
CC
+
FF
@65361
CC
+
FF
@65362
CC
+
FF
@65363
CC
+
FF
@65364
CC
+
FF
@65365
CC
+
FF
@65366
CA
+
FF
@65367
CC
+
FF
@65368
CC
+
FF
@65369
CC
+
FF
@65370
CC
+
FF
@65371
CC
+
FF
@65372
CC
+
FF
@65373
CC
+
FF
@65374
CC
+
FF
@65375
CC
+
FF
@65376
CC
+
FF
@65377
CC
+
FF
@65378
CC
+
FF
@65379
CC
+
FF
@65380
CC
+
FF
@65381
CC
+
FF
@65382
CC
+
FF
@65383
CC
+
FF
@65384
CC
+
FF
@65385
CC
+
FF
@65386
CC
+
FF
@65387
CC
+
FF
@65388
CC
+
FF
@65389
TC
+
FF
@65390
CC
+
FF
@65391
CA
+
FF
@65392
CC
+
FF
@65393
CC
+
FF
@65394
CC
+
FF
@65395
CC
+
FF
@65396
CC
+
FF
@65397
CC
+
FF
@65398
CC
+
FF
@65399
CC
+
FF
@65400
CC
+
FF
@65401
CC
+
FF
@65402
CA
+
FF
@65403
CC
+
FF
@65404
CC
+
FF
@65405
CA
+
FF
@65406
CC
+
FF
@65407
CC
+
FF
@65408
CC
+
FF
@65409
CC
+
FF
@65410
CC
+
FF
@65411
CC
+
FF
@65412
CC
+
FF
@65413
CC
+
FF
@65414
CC
+
FF
@65415
CA
+
FF
@65416
CC
+
FF
@65417
CA
+
FF
@65418
CC
+
FF
@65419
CC
+
FF
@65420
CC
+
FF
@65421
CC
+
FF
@65422
CC
+
FF
@65423
CC
+
FF
@65424
CC
+
FF
@65425
CA
+
FF
@65426
CA
+
FF
@65427
CC
+
FF
@65428
CC
+
FF
@65429
CC
+
FF
@65430
CC
+
FF
@65431
CC
+
FF
@65432
CC
+
FF
@65433
CC
+
FF
@65434
CC
+
FF
@65435
CC
+
FF
@65436
CC
+
FF
@65437
CA
+
FF
@65438
CC
+
FF
@65439
CC
+
FF
@65440
CC
+
FF
@65441
CC
+
FF
@65442
CC
+
FF
@65443
CC
+
FF
@65444
CC
+
FF
@65445
CC
+
FF
@65446
CC
+
FF
@65447
CC
+
FF
@65448
CC
+
FF
@65449
CC
+
FF
@65450
CA
+
FF
@65451
CC
+
FF
@65452
CC
+
FF
@65453
CC
+
FF
@65454
CC
+
FF
@65455
CC
+
FF
@65456
CC
+
FF
@65457
CC
+
FF
@65458
CC
+
FF
@65459
CC
+
FF
@65460
CC
+
FF
@65461
CC
+
FF
@65462
AC
+
FF
@65463
CC
+
FF
@65464
CC
+
FF
@65465
CC
+
FF
@65466
CC
+
FF
@65467
CC
+
FF
@65468
CA
+
FF
@65469
CC
+
FF
@65470
CC
+
FF
@65471
CC
+
FF
@65472
CC
+
FF
@65473
CC
+
FF
@65474
CC
+
FF
@65475
CC
+
FF
@65476
CA
+
FF
@65477
CC
+
FF
@65478
CC
+
FF
@65479
CC
+
FF
@65480
CC
+
FF
@65481
CC
+
FF
@65482
CC
+
FF
@65483
CC
+
FF
@65484
CC
+
FF
@65485
CC
+
FF
@65486
CC
+
FF
@65487
CC
+
FF
@65488
CC
+
FF
@65489
CC
+
FF
@65490
CA
+
FF
@65491
CA
+
FF
@65492
CA
+
FF
@65493
CC
+
FF
@65494
CC
+
FF
@65495
CC
+
FF
@65496
CC
+
FF
@65497
CC
+
FF
@65498
CC
+
FF
@65499
CC
+
FF
@65500
CC
+
FF
@65501
CC
+
FF
@65502
CA
+
FF
@65503
CC
+
FF
@65504
CA
+
FF
@65505
CC
+
FF
@65506
CC
+
FF
@65507
CC
+
FF
@65508
CC
+
FF
@65509
CC
+
FF
@65510
CC
+
FF
@65511
CC
+
FF
@65512
CA
+
FF
@65513
CC
+
FF
@65514
CC
+
FF
@65515
CC
+
FF
@65516
CA
+
FF
@65517
CC
+
FF
@65518
CC
+
FF
@65519
CA
+
FF
@65520
CC
+
FF
@65521
CC
+
FF
@65522
CC
+
FF
@65523
CC
+
FF
@65524
CC
+
FF
@65525
CC
+
FF
@65526
CC
+
FF
@65527
CC
+
FF
@65528
CC
+
FF
@65529
CA
+
FF
@65530
CC
+
FF
@65531
CC
+
FF
@65532
CA
+
FF
@65533
CC
+
FF
@65534
CC
+
FF
@65535
CA
+
FF
@65536
CA
+
FF
@65537
CC
+
FF
@65538
CC
+
FF
@65539
CA
+
FF
@65540
CC
+
FF
@65541
CC
+
FF
@65542
CC
+
FF
@65543
CC
+
FF
@65544
CC
+
FF
@65545
CC
+
FF
@65546
CA
+
FF
@65547
CC
+
FF
@65548
CC
+
FF
@65549
CC
+
FF
@65550
CA
+
FF
@65551
CC
+
FF
@65552
CA
+
FF
@65553
CA
+
FF
@65554
CA
+
FF
@65555
CC
+
FF
@65556
CC
+
FF
@65557
CA
+
FF
@65558
CC
+
FF
@65559
CC
+
FF
@65560
CC
+
FF
@65561
CC
+
FF
@65562
CC
+
FF
@65563
CC
+
FF
@65564
CC
+
FF
@65565
CC
+
FF
@65566
CA
+
FF
@65567
CC
+
FF
@65568
CC
+
FF
@65569
CC
+
FF
@65570
CC
+
FF
@65571
CA
+
FF
@65572
CA
+
FF
@65573
CA
+
FF
@65574
CC
+
FF
@65575
CC
+
FF
@65576
CC
+
FF
@65577
CA
+
FF
@65578
CA
+
FF
@65579
CC
+
FF
@65580
CC
+
FF
@65581
CC
+
FF
@65582
CC
+
FF
@65583
CA
+
FF
@65584
CC
+
FF
@65585
CC
+
FF
@65586
CC
+
FF
@65587
CA
+
FF
@65588
CC
+
FF
@65589
CC
+
FF
@65590
CC
+
FF
@65591
CC
+
FF
@65592
CC
+
FF
@65593
CC
+
FF
@65594
CA
+
FF
@65595
CC
+
FF
@65596
CC
+
FF
@65597
CC
+
FF
@65598
CA
+
FF
@65599
CC
+
FF
@65600
CC
+
FF
@65601
CA
+
FF
@65602
CC
+
FF
@65603
CC
+
FF
@65604
CC
+
FF
@65605
CC
+
FF
@65606
CC
+
FF
@65607
CC
+
FF
@65608
CC
+
FF
@65609
CA
+
FF
@65610
CC
+
FF
@65611
CC
+
FF
@65612
CC
+
FF
@65613
CC
+
FF
@65614
CC
+
FF
@65615
CC
+
FF
@65616
CC
+
FF
@65617
CC
+
FF
@65618
CC
+
FF
@65619
CC
+
FF
@65620
CC
+
FF
@65621
CC
+
FF
@65622
CC
+
FF
@65623
CC
+
FF
@65624
CC
+
FF
@65625
CA
+
FF
@65626
CC
+
FF
@65627
CA
+
FF
@65628
CC
+
FF
@65629
CC
+
FF
@65630
CA
+
FF
@65631
CC
+
FF
@65632
CC
+
FF
@65633
CC
+
FF
@65634
CC
+
FF
@65635
CC
+
FF
@65636
CC
+
FF
@65637
CC
+
FF
@65638
CC
+
FF
@65639
CC
+
FF
@65640
CC
+
FF
@65641
CA
+
FF
@65642
CC
+
FF
@65643
CC
+
FF
@65644
CC
+
FF
@65645
CC
+
FF
@65646
CC
+
FF
@65647
CC
+
FF
@65648
CC
+
FF
@65649
CA
+
FF
@65650
CA
+
FF
@65651
CC
+
FF
@65652
CC
+
FF
@65653
CC
+
FF
@65654
CC
+
FF
@65655
CC
+
FF
@65656
CA
+
FF
@65657
CC
+
FF
@65658
CC
+
FF
@65659
CC
+
FF
@65660
CC
+
FF
@65661
CC
+
FF
@65662
CC
+
FF
@65663
CC
+
FF
@65664
CC
+
FF
@65665
CC
+
FF
@65666
CA
+
FF
@65667
CC
+
FF
@65668
CC
+
FF
@65669
CC
+
FF
@65670
CC
+
FF
@65671
CC
+
FF
@65672
CC
+
FF
@65673
CA
+
FF
@65674
CC
+
FF
@65675
CC
+
FF
@65676
CA
+
FF
@65677
CC
+
FF
@65678
CA
+
FF
@65679
CC
+
FF
@65680
CC
+
FF
@65681
CC
+
FF
@65682
CC
+
FF
@65683
CC
+
FF
@65684
CA
+
FF
@65685
CA
+
FF
@65686
CA
+
FF
@65687
CA
+
FF
@65688
CC
+
FF
@65689
CC
+
FF
@65690
CA
+
FF
@65691
CC
+
FF
@65692
CC
+
FF
@65693
CC
+
FF
@65694
CC
+
FF
@65695
CC
+
FF
@65696
CC
+
FF
@65697
CA
+
FF
@65698
CA
+
FF
@65699
CC
+
FF
@65700
CC
+
FF
@65701
CC
+
FF
@65702
CA
+
FF
@65703
CC
+
FF
@65704
CC
+
FF
@65705
CC
+
FF
@65706
CA
+
FF
@65707
CA
+
FF
@65708
CC
+
FF
@65709
CC
+
FF
@65710
CC
+
FF
@65711
CA
+
FF
@65712
CC
+
FF
@65713
CC
+
FF
@65714
CC
+
FF
@65715
CA
+
FF
@65716
CC
+
FF
@65717
CC
+
FF
@65718
CC
+
FF
@65719
CC
+
FF
@65720
CA
+
FF
@65721
CC
+
FF
@65722
CC
+
FF
@65723
CA
+
FF
@65724
CC
+
FF
@65725
CC
+
FF
@65726
CC
+
FF
@65727
CC
+
FF
@65728
CC
+
FF
@65729
CC
+
FF
@65730
CC
+
FF
@65731
CC
+
FF
@65732
CC
+
FF
@65733
CC
+
FF
@65734
CC
+
FF
@65735
CC
+
FF
@65736
CC
+
FF
@65737
CC
+
FF
@65738
CC
+
FF
@65739
CC
+
FF
@65740
CC
+
FF
@65741
CC
+
FF
@65742
CC
+
FF
@65743
CC
+
FF
@65744
CC
+
FF
@65745
CC
+
FF
@65746
CC
+
FF
@65747
CA
+
FF
@65748
CA
+
FF
@65749
CC
+
FF
@65750
CC
+
FF
@65751
CC
+
FF
@65752
CC
+
FF
@65753
CC
+
FF
@65754
CC
+
FF
@65755
CA
+
FF
@65756
CC
+
FF
@65757
CC
+
FF
@65758
CA
+
FF
@65759
CC
+
FF
@65760
CC
+
FF
@65761
CC
+
FF
@65762
CC
+
FF
@65763
CC
+
FF
@65764
CC
+
FF
@65765
CA
+
FF
@65766
CC
+
FF
@65767
CC
+
FF
@65768
CC
+
FF
@65769
CC
+
FF
@65770
CC
+
FF
@65771
CC
+
FF
@65772
CA
+
FF
@65773
CA
+
FF
@65774
CC
+
FF
@65775
CC
+
FF
@65776
CA
+
FF
@65777
CC
+
FF
@65778
CC
+
FF
@65779
CC
+
FF
@65780
CC
+
FF
@65781
CC
+
FF
@65782
CA
+
FF
@65783
CC
+
FF
@65784
CC
+
FF
@65785
CC
+
FF
@65786
CC
+
FF
@65787
CA
+
FF
@65788
CA
+
FF
@65789
CC
+
FF
@65790
CC
+
FF
@65791
CA
+
FF
@65792
CC
+
FF
@65793
CA
+
FF
@65794
CA
+
FF
@65795
CC
+
FF
@65796
CC
+
FF
@65797
CC
+
FF
@65798
CC
+
FF
@65799
CC
+
FF
@65800
CC
+
FF
@65801
CC
+
FF
@65802
CA
+
FF
@65803
CC
+
FF
@65804
CA
+
FF
@65805
CC
+
FF
@65806
CC
+
FF
@65807
CC
+
FF
@65808
CC
+
FF
@65809
CA
+
FF
@65810
CC
+
FF
@65811
CC
+
FF
@65812
CC
+
FF
@65813
CC
+
FF
@65814
CA
+
FF
@65815
CC
+
FF
@65816
CA
+
FF
@65817
CC
+
FF
@65818
CA
+
FF
@65819
CC
+
FF
@65820
CA
+
FF
@65821
CC
+
FF
@65822
CC
+
FF
@65823
CA
+
FF
@65824
CC
+
FF
@65825
CC
+
FF
@65826
CA
+
FF
@65827
CC
+
FF
@65828
CC
+
FF
@65829
CC
+
FF
@65830
CC
+
FF
@65831
CC
+
FF
@65832
CC
+
FF
@65833
CC
+
FF
@65834
CA
+
FF
@65835
CC
+
FF
@65836
CA
+
FF
@65837
CC
+
FF
@65838
CC
+
FF
@65839
CC
+
FF
@65840
CC
+
FF
@65841
CC
+
FF
@65842
CA
+
FF
@65843
CA
+
FF
@65844
CA
+
FF
@65845
CC
+
FF
@65846
CC
+
FF
@65847
CC
+
FF
@65848
CC
+
FF
@65849
CC
+
FF
@65850
CC
+
FF
@65851
CA
+
FF
@65852
CC
+
FF
@65853
CC
+
FF
@65854
CC
+
FF
@65855
CC
+
FF
@65856
CC
+
FF
@65857
CC
+
FF
@65858
CC
+
FF
@65859
CC
+
FF
@65860
CC
+
FF
@65861
CC
+
FF
@65862
CC
+
FF
@65863
CC
+
FF
@65864
CC
+
FF
@65865
CC
+
FF
@65866
CC
+
FF
@65867
CC
+
FF
@65868
CA
+
FF
@65869
CC
+
FF
@65870
CC
+
FF
@65871
CC
+
FF
@65872
CC
+
FF
@65873
CC
+
FF
@65874
CC
+
FF
@65875
CA
+
FF
@65876
CC
+
FF
@65877
CA
+
FF
@65878
CC
+
FF
@65879
CC
+
FF
@65880
CC
+
FF
@65881
CA
+
FF
@65882
CA
+
FF
@65883
CC
+
FF
@65884
CA
+
FF
@65885
CC
+
FF
@65886
CC
+
FF
@65887
CC
+
FF
@65888
CC
+
FF
@65889
CC
+
FF
@65890
CA
+
FF
@65891
CC
+
FF
@65892
CC
+
FF
@65893
CC
+
FF
@65894
CA
+
FF
@65895
CC
+
FF
@65896
CC
+
FF
@65897
CC
+
FF
@65898
CC
+
FF
@65899
CA
+
FF
@65900
CA
+
FF
@65901
CA
+
FF
@65902
CC
+
FF
@65903
CC
+
FF
@65904
CC
+
FF
@65905
CC
+
FF
@65906
CC
+
FF
@65907
CC
+
FF
@65908
CC
+
FF
@65909
CA
+
FF
@65910
CC
+
FF
@65911
CC
+
FF
@65912
CC
+
FF
@65913
CC
+
FF
@65914
CC
+
FF
@65915
CC
+
FF
@65916
CC
+
FF
@65917
CC
+
FF
@65918
CA
+
FF
@65919
CC
+
FF
@65920
CA
+
FF
@65921
CC
+
FF
@65922
CA
+
FF
@65923
CC
+
FF
@65924
CC
+
FF
@65925
CC
+
FF
@65926
CC
+
FF
@65927
CC
+
FF
@65928
CC
+
FF
@65929
CA
+
FF
@65930
CC
+
FF
@65931
CA
+
FF
@65932
CC
+
FF
@65933
CA
+
FF
@65934
CC
+
FF
@65935
CA
+
FF
@65936
CC
+
FF
@65937
CC
+
FF
@65938
CC
+
FF
@65939
CC
+
FF
@65940
CC
+
FF
@65941
CC
+
FF
@65942
CC
+
FF
@65943
CC
+
FF
@65944
CC
+
FF
@65945
CC
+
FF
@65946
CC
+
FF
@65947
CA
+
FF
@65948
CC
+
FF
@65949
CC
+
FF
@65950
CC
+
FF
@65951
CC
+
FF
@65952
CC
+
FF
@65953
CA
+
FF
@65954
CA
+
FF
@65955
CC
+
FF
@65956
CC
+
FF
@65957
CC
+
FF
@65958
CC
+
FF
@65959
CA
+
FF
@65960
CC
+
FF
@65961
CC
+
FF
@65962
CC
+
FF
@65963
CA
+
FF
@65964
CC
+
FF
@65965
CA
+
FF
@65966
CC
+
FF
@65967
CC
+
FF
@65968
CC
+
FF
@65969
CC
+
FF
@65970
CC
+
FF
@65971
CC
+
FF
@65972
CA
+
FF
@65973
CC
+
FF
@65974
CC
+
FF
@65975
CC
+
FF
@65976
CA
+
FF
@65977
CC
+
FF
@65978
CC
+
FF
@65979
CC
+
FF
@65980
CC
+
FF
@65981
CC
+
FF
@65982
CC
+
FF
@65983
CC
+
FF
@65984
CC
+
FF
@65985
CC
+
FF
@65986
CA
+
FF
@65987
CC
+
FF
@65988
CC
+
FF
@65989
CC
+
FF
@65990
CC
+
FF
@65991
CA
+
FF
@65992
CC
+
FF
@65993
CC
+
FF
@65994
CC
+
FF
@65995
CA
+
FF
@65996
CC
+
FF
@65997
CC
+
FF
@65998
CC
+
FF
@65999
CC
+
FF
@66000
CC
+
FF
@66001
CC
+
FF
@66002
CC
+
FF
@66003
CC
+
FF
@66004
CC
+
FF
@66005
CC
+
FF
@66006
CA
+
FF
@66007
CC
+
FF
@66008
CA
+
FF
@66009
CC
+
FF
@66010
CC
+
FF
@66011
CC
+
FF
@66012
CA
+
FF
@66013
CC
+
FF
@66014
CC
+
FF
@66015
CC
+
FF
@66016
CC
+
FF
@66017
CC
+
FF
@66018
CC
+
FF
@66019
CC
+
FF
@66020
CC
+
FF
@66021
CA
+
FF
@66022
CC
+
FF
@66023
CC
+
FF
@66024
CC
+
FF
@66025
CC
+
FF
@66026
CA
+
FF
@66027
CC
+
FF
@66028
CA
+
FF
@66029
CC
+
FF
@66030
CC
+
FF
@66031
CA
+
FF
@66032
CA
+
FF
@66033
CC
+
FF
@66034
CA
+
FF
@66035
CC
+
FF
@66036
TC
+
FF
@66037
CC
+
FF
@66038
CA
+
FF
@66039
CC
+
FF
@66040
CC
+
FF
@66041
CC
+
FF
@66042
CA
+
FF
@66043
CC
+
FF
@66044
CA
+
FF
@66045
CC
+
FF
@66046
CA
+
FF
@66047
CC
+
FF
@66048
CC
+
FF
@66049
CC
+
FF
@66050
CC
+
FF
@66051
CC
+
FF
@66052
CC
+
FF
@66053
CA
+
FF
@66054
CC
+
FF
@66055
CC
+
FF
@66056
CC
+
FF
@66057
CC
+
FF
@66058
CC
+
FF
@66059
CC
+
FF
@66060
CC
+
FF
@66061
CC
+
FF
@66062
CC
+
FF
@66063
CC
+
FF
@66064
CC
+
FF
@66065
CC
+
FF
@66066
CC
+
FF
@66067
CA
+
FF
@66068
CC
+
FF
@66069
CC
+
FF
@66070
CC
+
FF
@66071
CC
+
FF
@66072
CC
+
FF
@66073
CC
+
FF
@66074
CA
+
FF
@66075
CC
+
FF
@66076
CC
+
FF
@66077
CC
+
FF
@66078
CA
+
FF
@66079
CC
+
FF
@66080
CA
+
FF
@66081
CC
+
FF
@66082
CC
+
FF
@66083
CC
+
FF
@66084
CC
+
FF
@66085
CA
+
FF
@66086
CC
+
FF
@66087
CC
+
FF
@66088
CC
+
FF
@66089
CA
+
FF
@66090
CC
+
FF
@66091
CC
+
FF
@66092
CC
+
FF
@66093
CC
+
FF
@66094
CC
+
FF
@66095
CC
+
FF
@66096
CC
+
FF
@66097
CC
+
FF
@66098
CC
+
FF
@66099
CC
+
FF
@66100
CC
+
FF
@66101
CC
+
FF
@66102
CC
+
FF
@66103
CC
+
FF
@66104
CC
+
FF
@66105
CC
+
FF
@66106
CC
+
FF
@66107
CC
+
FF
@66108
CC
+
FF
@66109
CC
+
FF
@66110
CA
+
FF
@66111
CC
+
FF
@66112
CC
+
FF
@66113
CC
+
FF
@66114
CC
+
FF
@66115
CC
+
FF
@66116
CC
+
FF
@66117
CC
+
FF
@66118
CA
+
FF
@66119
CC
+
FF
@66120
CC
+
FF
@66121
CC
+
FF
@66122
CC
+
FF
@66123
CC
+
FF
@66124
CC
+
FF
@66125
CC
+
FF
@66126
CC
+
FF
@66127
CA
+
FF
@66128
CC
+
FF
@66129
CC
+
FF
@66130
CC
+
FF
@66131
CC
+
FF
@66132
CA
+
FF
@66133
CC
+
FF
@66134
CC
+
FF
@66135
CC
+
FF
@66136
CC
+
FF
@66137
CC
+
FF
@66138
CC
+
FF
@66139
CC
+
FF
@66140
CA
+
FF
@66141
CC
+
FF
@66142
CC
+
FF
@66143
CC
+
FF
@66144
CA
+
FF
@66145
CC
+
FF
@66146
CC
+
FF
@66147
CC
+
FF
@66148
CC
+
FF
@66149
CA
+
FF
@66150
CC
+
FF
@66151
CA
+
FF
@66152
CC
+
FF
@66153
TC
+
FF
@66154
CA
+
FF
@66155
CC
+
FF
@66156
CC
+
FF
@66157
CC
+
FF
@66158
CC
+
FF
@66159
CA
+
FF
@66160
CA
+
FF
@66161
CC
+
FF
@66162
CC
+
FF
@66163
CC
+
FF
@66164
CC
+
FF
@66165
CC
+
FF
@66166
CC
+
FF
@66167
CC
+
FF
@66168
CC
+
FF
@66169
CC
+
FF
@66170
CC
+
FF
@66171
CC
+
FF
@66172
CC
+
FF
@66173
CC
+
FF
@66174
CA
+
FF
@66175
CC
+
FF
@66176
CC
+
FF
@66177
CC
+
FF
@66178
CC
+
FF
@66179
CC
+
FF
@66180
CC
+
FF
@66181
CC
+
FF
@66182
CA
+
FF
@66183
CC
+
FF
@66184
CC
+
FF
@66185
CA
+
FF
@66186
CC
+
FF
@66187
CC
+
FF
@66188
CC
+
FF
@66189
CC
+
FF
@66190
CC
+
FF
@66191
CC
+
FF
@66192
CA
+
FF
@66193
CC
+
FF
@66194
CC
+
FF
@66195
CA
+
FF
@66196
CC
+
FF
@66197
CC
+
FF
@66198
CC
+
FF
@66199
CA
+
FF
@66200
CC
+
FF
@66201
CC
+
FF
@66202
CA
+
FF
@66203
CC
+
FF
@66204
CC
+
FF
@66205
CC
+
FF
@66206
CC
+
FF
@66207
CC
+
FF
@66208
CC
+
FF
@66209
CC
+
FF
@66210
CC
+
FF
@66211
CC
+
FF
@66212
CC
+
FF
@66213
CA
+
FF
@66214
CA
+
FF
@66215
CC
+
FF
@66216
CC
+
FF
@66217
CC
+
FF
@66218
CC
+
FF
@66219
CC
+
FF
@66220
CC
+
FF
@66221
CC
+
FF
@66222
CC
+
FF
@66223
CC
+
FF
@66224
CC
+
FF
@66225
CC
+
FF
@66226
CC
+
FF
@66227
CC
+
FF
@66228
CA
+
FF
@66229
CC
+
FF
@66230
CC
+
FF
@66231
CA
+
FF
@66232
CC
+
FF
@66233
CC
+
FF
@66234
CC
+
FF
@66235
CC
+
FF
@66236
CC
+
FF
@66237
CC
+
FF
@66238
CC
+
FF
@66239
CC
+
FF
@66240
CC
+
FF
@66241
CC
+
FF
@66242
CC
+
FF
@66243
CC
+
FF
@66244
CA
+
FF
@66245
CA
+
FF
@66246
CC
+
FF
@66247
CC
+
FF
@66248
CA
+
FF
@66249
CC
+
FF
@66250
CC
+
FF
@66251
CC
+
FF
@66252
CC
+
FF
@66253
CC
+
FF
@66254
CA
+
FF
@66255
CC
+
FF
@66256
CA
+
FF
@66257
CC
+
FF
@66258
CC
+
FF
@66259
CA
+
FF
@66260
CC
+
FF
@66261
CC
+
FF
@66262
CA
+
FF
@66263
CC
+
FF
@66264
CA
+
FF
@66265
CC
+
FF
@66266
CC
+
FF
@66267
CC
+
FF
@66268
CC
+
FF
@66269
CC
+
FF
@66270
GC
+
FF
@66271
CA
+
FF
@66272
CC
+
FF
@66273
CC
+
FF
@66274
CC
+
FF
@66275
CC
+
FF
@66276
CC
+
FF
@66277
CC
+
FF
@66278
CC
+
FF
@66279
CC
+
FF
@66280
CC
+
FF
@66281
CC
+
FF
@66282
CC
+
FF
@66283
CC
+
FF
@66284
CC
+
FF
@66285
CC
+
FF
@66286
CC
+
FF
@66287
CC
+
FF
@66288
CC
+
FF
@66289
CA
+
FF
@66290
CC
+
FF
@66291
CC
+
FF
@66292
CC
+
FF
@66293
CC
+
FF
@66294
CA
+
FF
@66295
CC
+
FF
@66296
CA
+
FF
@66297
CC
+
FF
@66298
CC
+
FF
@66299
CC
+
FF
@66300
CC
+
FF
@66301
CA
+
FF
@66302
CC
+
FF
@66303
CC
+
FF
@66304
CC
+
FF
@66305
CC
+
FF
@66306
CA
+
FF
@66307
CC
+
FF
@66308
CA
+
FF
@66309
CC
+
FF
@66310
CC
+
FF
@66311
CC
+
FF
@66312
CA
+
FF
@66313
CC
+
FF
@66314
CC
+
FF
@66315
CC
+
FF
@66316
CC
+
FF
@66317
CC
+
FF
@66318
CC
+
FF
@66319
CC
+
FF
@66320
CC
+
FF
@66321
CA
+
FF
@66322
CC
+
FF
@66323
CC
+
FF
@66324
CA
+
FF
@66325
CA
+
FF
@66326
CC
+
FF
@66327
CC
+
FF
@66328
CC
+
FF
@66329
CA
+
FF
@66330
CC
+
FF
@66331
CC
+
FF
@66332
CC
+
FF
@66333
CC
+
FF
@66334
CC
+
FF
@66335
CC
+
FF
@66336
CC
+
FF
@66337
CC
+
FF
@66338
CC
+
FF
@66339
CC
+
FF
@66340
CC
+
FF
@66341
CC
+
FF
@66342
CA
+
FF
@66343
CC
+
FF
@66344
CC
+
FF
@66345
CC
+
FF
@66346
CC
+
FF
@66347
CC
+
FF
@66348
CC
+
FF
@66349
CC
+
FF
@66350
CC
+
FF
@66351
CC
+
FF
@66352
CC
+
FF
@66353
CA
+
FF
@66354
CC
+
FF
@66355
CA
+
FF
@66356
CC
+
FF
@66357
CC
+
FF
@66358
CC
+
FF
@66359
CA
+
FF
@66360
CC
+
FF
@66361
CC
+
FF
@66362
CC
+
FF
@66363
CC
+
FF
@66364
CC
+
FF
@66365
CC
+
FF
@66366
CC
+
FF
@66367
CA
+
FF
@66368
CC
+
FF
@66369
CC
+
FF
@66370
CC
+
FF
@66371
CA
+
FF
@66372
CC
+
FF
@66373
CC
+
FF
@66374
CC
+
FF
@66375
CC
+
FF
@66376
CC
+
FF
@66377
CC
+
FF
@66378
CA
+
FF
@66379
CA
+
FF
@66380
CC
+
FF
@66381
CC
+
FF
@66382
CC
+
FF
@66383
CC
+
FF
@66384
CC
+
FF
@66385
CC
+
FF
@66386
CC
+
FF
@66387
CC
+
FF
@66388
CC
+
FF
@66389
CC
+
FF
@66390
CA
+
FF
@66391
CC
+
FF
@66392
CC
+
FF
@66393
CC
+
FF
@66394
CC
+
FF
@66395
CC
+
FF
@66396
CC
+
FF
@66397
CA
+
FF
@66398
CC
+
FF
@66399
CA
+
FF
@66400
CC
+
FF
@66401
CC
+
FF
@66402
CC
+
FF
@66403
CC
+
FF
@66404
CC
+
FF
@66405
CA
+
FF
@66406
CC
+
FF
@66407
CA
+
FF
@66408
CC
+
FF
@66409
CC
+
FF
@66410
CC
+
FF
@66411
CA
+
FF
@66412
CC
+
FF
@66413
CC
+
FF
@66414
CC
+
FF
@66415
CC
+
FF
@66416
CC
+
FF
@66417
CC
+
FF
@66418
CC
+
FF
@66419
CC
+
FF
@66420
CC
+
FF
@66421
CA
+
FF
@66422
CA
+
FF
@66423
CC
+
FF
@66424
CC
+
FF
@66425
CC
+
FF
@66426
CC
+
FF
@66427
CC
+
FF
@66428
CC
+
FF
@66429
CC
+
FF
@66430
CA
+
FF
@66431
CC
+
FF
@66432
CA
+
FF
@66433
CC
+
FF
@66434
CC
+
FF
@66435
CC
+
FF
@66436
CC
+
FF
@66437
GC
+
FF
@66438
CC
+
FF
@66439
CC
+
FF
@66440
CC
+
FF
@66441
CC
+
FF
@66442
CA
+
FF
@66443
CA
+
FF
@66444
CC
+
FF
@66445
CC
+
FF
@66446
CC
+
FF
@66447
CC
+
FF
@66448
CA
+
FF
@66449
CC
+
FF
@66450
CC
+
FF
@66451
CC
+
FF
@66452
CC
+
FF
@66453
CC
+
FF
@66454
CA
+
FF
@66455
CA
+
FF
@66456
CC
+
FF
@66457
CC
+
FF
@66458
CC
+
FF
@66459
CC
+
FF
@66460
CC
+
FF
@66461
CC
+
FF
@66462
CC
+
FF
@66463
CA
+
FF
@66464
CC
+
FF
@66465
CC
+
FF
@66466
CC
+
FF
@66467
CC
+
FF
@66468
CC
+
FF
@66469
CC
+
FF
@66470
CC
+
FF
@66471
TC
+
FF
@66472
CC
+
FF
@66473
CC
+
FF
@66474
CC
+
FF
@66475
CC
+
FF
@66476
CA
+
FF
@66477
CC
+
FF
@66478
CC
+
FF
@66479
CA
+
FF
@66480
CC
+
FF
@66481
CC
+
FF
@66482
CC
+
FF
@66483
CC
+
FF
@66484
CC
+
FF
@66485
CC
+
FF
@66486
CC
+
FF
@66487
CC
+
FF
@66488
CC
+
FF
@66489
CC
+
FF
@66490
CC
+
FF
@66491
CC
+
FF
@66492
CC
+
FF
@66493
CC
+
FF
@66494
CC
+
FF
@66495
CC
+
FF
@66496
CC
+
FF
@66497
CC
+
FF
@66498
CC
+
FF
@66499
CC
+
FF
@66500
CC
+
FF
@66501
CA
+
FF
@66502
CC
+
FF
@66503
CC
+
FF
@66504
CA
+
FF
@66505
CC
+
FF
@66506
CC
+
FF
@66507
CA
+
FF
@66508
CC
+
FF
@66509
CC
+
FF
@66510
CC
+
FF
@66511
CC
+
FF
@66512
CC
+
FF
@66513
CC
+
FF
@66514
CC
+
FF
@66515
CC
+
FF
@66516
CC
+
FF
@66517
CC
+
FF
@66518
CC
+
FF
@66519
CC
+
FF
@66520
CA
+
FF
@66521
CA
+
FF
@66522
CC
+
FF
@66523
CC
+
FF
@66524
CA
+
FF
@66525
CC
+
FF
@66526
CC
+
FF
@66527
CC
+
FF
@66528
CC
+
FF
@66529
CC
+
FF
@66530
CC
+
FF
@66531
CC
+
FF
@66532
CC
+
FF
@66533
CC
+
FF
@66534
CC
+
FF
@66535
CC
+
FF
@66536
CA
+
FF
@66537
CC
+
FF
@66538
CC
+
FF
@66539
CC
+
FF
@66540
CA
+
FF
@66541
CA
+
FF
@66542
CC
+
FF
@66543
CC
+
FF
@66544
CC
+
FF
@66545
CA
+
FF
@66546
CC
+
FF
@66547
CA
+
FF
@66548
CC
+
FF
@66549
CC
+
FF
@66550
CC
+
FF
@66551
CC
+
FF
@66552
CC
+
FF
@66553
CA
+
FF
@66554
CC
+
FF
@66555
CA
+
FF
@66556
CC
+
FF
@66557
CC
+
FF
@66558
CC
+
FF
@66559
CC
+
FF
@66560
CA
+
FF
@66561
CC
+
FF
@66562
CC
+
FF
@66563
CC
+
FF
@66564
CC
+
FF
@66565
CC
+
FF
@66566
CC
+
FF
@66567
CC
+
FF
@66568
CC
+
FF
@66569
GC
+
FF
@66570
CC
+
FF
@66571
CC
+
FF
@66572
CC
+
FF
@66573
CC
+
FF
@66574
CC
+
FF
@66575
CC
+
FF
@66576
CA
+
FF
@66577
CC
+
FF
@66578
CA
+
FF
@66579
CA
+
FF
@66580
CA
+
FF
@66581
CC
+
FF
@66582
CC
+
FF
@66583
CC
+
FF
@66584
CC
+
FF
@66585
CC
+
FF
@66586
CC
+
FF
@66587
CC
+
FF
@66588
CC
+
FF
@66589
CC
+
FF
@66590
CC
+
FF
@66591
CC
+
FF
@66592
CA
+
FF
@66593
CC
+
FF
@66594
CC
+
FF
@66595
CC
+
FF
@66596
CC
+
FF
@66597
CC
+
FF
@66598
CA
+
FF
@66599
CC
+
FF
@66600
CC
+
FF
@66601
CA
+
FF
@66602
CC
+
FF
@66603
CC
+
FF
@66604
CA
+
FF
@66605
CC
+
FF
@66606
CC
+
FF
@66607
CC
+
FF
@66608
CC
+
FF
@66609
CC
+
FF
@66610
CC
+
FF
@66611
CC
+
FF
@66612
CC
+
FF
@66613
CC
+
FF
@66614
CA
+
FF
@66615
CC
+
FF
@66616
CC
+
FF
@66617
CC
+
FF
@66618
CC
+
FF
@66619
CC
+
FF
@66620
CC
+
FF
@66621
CC
+
FF
@66622
CC
+
FF
@66623
CC
+
FF
@66624
CC
+
FF
@66625
CC
+
FF
@66626
CC
+
FF
@66627
CC
+
FF
@66628
CC
+
FF
@66629
CC
+
FF
@66630
CA
+
FF
@66631
CA
+
FF
@66632
CA
+
FF
@66633
CC
+
FF
@66634
CC
+
FF
@66635
CC
+
FF
@66636
GC
+
FF
@66637
CC
+
FF
@66638
CA
+
FF
@66639
CA
+
FF
@66640
CC
+
FF
@66641
CC
+
FF
@66642
CC
+
FF
@66643
CC
+
FF
@66644
CC
+
FF
@66645
CC
+
FF
@66646
CC
+
FF
@66647
CC
+
FF
@66648
CA
+
FF
@66649
CC
+
FF
@66650
CC
+
FF
@66651
CC
+
FF
@66652
CC
+
FF
@66653
CC
+
FF
@66654
CC
+
FF
@66655
CC
+
FF
@66656
CC
+
FF
@66657
CC
+
FF
@66658
CC
+
FF
@66659
CC
+
FF
@66660
CC
+
FF
@66661
CC
+
FF
@66662
CC
+
FF
@66663
CC
+
FF
@66664
CC
+
FF
@66665
CC
+
FF
@66666
CC
+
FF
@66667
CA
+
FF
@66668
CC
+
FF
@66669
CA
+
FF
@66670
CC
+
FF
@66671
CC
+
FF
@66672
CC
+
FF
@66673
CC
+
FF
@66674
CA
+
FF
@66675
CA
+
FF
@66676
CC
+
FF
@66677
CA
+
FF
@66678
CC
+
FF
@66679
CC
+
FF
@66680
CC
+
FF
@66681
CC
+
FF
@66682
CC
+
FF
@66683
CC
+
FF
@66684
CC
+
FF
@66685
CC
+
FF
@66686
CC
+
FF
@66687
CA
+
FF
@66688
CC
+
FF
@66689
CC
+
FF
@66690
CC
+
FF
@66691
CC
+
FF
@66692
CC
+
FF
@66693
CC
+
FF
@66694
CC
+
FF
@66695
CC
+
FF
@66696
CC
+
FF
@66697
CC
+
FF
@66698
CC
+
FF
@66699
CC
+
FF
@66700
CC
+
FF
@66701
CC
+
FF
@66702
CC
+
FF
@66703
CC
+
FF
@66704
CA
+
FF
@66705
CC
+
FF
@66706
CC
+
FF
@66707
CC
+
FF
@66708
CC
+
FF
@66709
CA
+
FF
@66710
CC
+
FF
@66711
CC
+
FF
@66712
CC
+
FF
@66713
CC
+
FF
@66714
CC
+
FF
@66715
CC
+
FF
@66716
CC
+
FF
@66717
CC
+
FF
@66718
CC
+
FF
@66719
CC
+
FF
@66720
CC
+
FF
@66721
GC
+
FF
@66722
CC
+
FF
@66723
CC
+
FF
@66724
CC
+
FF
@66725
CC
+
FF
@66726
CC
+
FF
@66727
CC
+
FF
@66728
CC
+
FF
@66729
CC
+
FF
@66730
CC
+
FF
@66731
CC
+
FF
@66732
CA
+
FF
@66733
CA
+
FF
@66734
CC
+
FF
@66735
CC
+
FF
@66736
CC
+
FF
@66737
CA
+
FF
@66738
CA
+
FF
@66739
CC
+
FF
@66740
CC
+
FF
@66741
CC
+
FF
@66742
CC
+
FF
@66743
CC
+
FF
@66744
CC
+
FF
@66745
CA
+
FF
@66746
CC
+
FF
@66747
CC
+
FF
@66748
CA
+
FF
@66749
CC
+
FF
@66750
CC
+
FF
@66751
CC
+
FF
@66752
CC
+
FF
@66753
CC
+
FF
@66754
CC
+
FF
@66755
CC
+
FF
@66756
CC
+
FF
@66757
CC
+
FF
@66758
CA
+
FF
@66759
CC
+
FF
@66760
CC
+
FF
@66761
CC
+
FF
@66762
CC
+
FF
@66763
CA
+
FF
@66764
CA
+
FF
@66765
CC
+
FF
@66766
CC
+
FF
@66767
CC
+
FF
@66768
CC
+
FF
@66769
CC
+
FF
@66770
CC
+
FF
@66771
CC
+
FF
@66772
CC
+
FF
@66773
CA
+
FF
@66774
CC
+
FF
@66775
CC
+
FF
@66776
CA
+
FF
@66777
CC
+
FF
@66778
CC
+
FF
@66779
CC
+
FF
@66780
CC
+
FF
@66781
CC
+
FF
@66782
CA
+
FF
@66783
CC
+
FF
@66784
CC
+
FF
@66785
CC
+
FF
@66786
CC
+
FF
@66787
CC
+
FF
@66788
CC
+
FF
@66789
CC
+
FF
@66790
CC
+
FF
@66791
CC
+
FF
@66792
CC
+
FF
@66793
CC
+
FF
@66794
CC
+
FF
@66795
CC
+
FF
@66796
CC
+
FF
@66797
CC
+
FF
@66798
CC
+
FF
@66799
CC
+
FF
@66800
CA
+
FF
@66801
CA
+
FF
@66802
CC
+
FF
@66803
CC
+
FF
@66804
CC
+
FF
@66805
CC
+
FF
@66806
CC
+
FF
@66807
CA
+
FF
@66808
CC
+
FF
@66809
CA
+
FF
@66810
CA
+
FF
@66811
CC
+
FF
@66812
CC
+
FF
@66813
CC
+
FF
@66814
CA
+
FF
@66815
CC
+
FF
@66816
CC
+
FF
@66817
CC
+
FF
@66818
CC
+
FF
@66819
CC
+
FF
@66820
CC
+
FF
@66821
CC
+
FF
@66822
CA
+
FF
@66823
CC
+
FF
@66824
CC
+
FF
@66825
CC
+
FF
@66826
CC
+
FF
@66827
CC
+
FF
@66828
CC
+
FF
@66829
CC
+
FF
@66830
CC
+
FF
@66831
CC
+
FF
@66832
CC
+
FF
@66833
CC
+
FF
@66834
CC
+
FF
@66835
CC
+
FF
@66836
CC
+
FF
@66837
CC
+
FF
@66838
CC
+
FF
@66839
CC
+
FF
@66840
CC
+
FF
@66841
CC
+
FF
@66842
CC
+
FF
@66843
CC
+
FF
@66844
CC
+
FF
@66845
CC
+
FF
@66846
CC
+
FF
@66847
CA
+
FF
@66848
CC
+
FF
@66849
CC
+
FF
@66850
CA
+
FF
@66851
CA
+
FF
@66852
CC
+
FF
@66853
CC
+
FF
@66854
CC
+
FF
@66855
CA
+
FF
@66856
CA
+
FF
@66857
CC
+
FF
@66858
CC
+
FF
@66859
CA
+
FF
@66860
GC
+
FF
@66861
CA
+
FF
@66862
CC
+
FF
@66863
CC
+
FF
@66864
CC
+
FF
@66865
CC
+
FF
@66866
CC
+
FF
@66867
CC
+
FF
@66868
CC
+
FF
@66869
CA
+
FF
@66870
CC
+
FF
@66871
CC
+
FF
@66872
CA
+
FF
@66873
CC
+
FF
@66874
CC
+
FF
@66875
CC
+
FF
@66876
CC
+
FF
@66877
CC
+
FF
@66878
CC
+
FF
@66879
CA
+
FF
@66880
CC
+
FF
@66881
CC
+
FF
@66882
CA
+
FF
@66883
CA
+
FF
@66884
CA
+
FF
@66885
CC
+
FF
@66886
CC
+
FF
@66887
CC
+
FF
@66888
CC
+
FF
@66889
CC
+
FF
@66890
CC
+
FF
@66891
CC
+
FF
@66892
CC
+
FF
@66893
CC
+
FF
@66894
CC
+
FF
@66895
CC
+
FF
@66896
CC
+
FF
@66897
CC
+
FF
@66898
CC
+
FF
@66899
CC
+
FF
@66900
CC
+
FF
@66901
CA
+
FF
@66902
CC
+
FF
@66903
CA
+
FF
@66904
CC
+
FF
@66905
CC
+
FF
@66906
CC
+
FF
@66907
CC
+
FF
@66908
CC
+
FF
@66909
CA
+
FF
@66910
CC
+
FF
@66911
CC
+
FF
@66912
CC
+
FF
@66913
CC
+
FF
@66914
CC
+
FF
@66915
CC
+
FF
@66916
CC
+
FF
@66917
CC
+
FF
@66918
CA
+
FF
@66919
CC
+
FF
@66920
CC
+
FF
@66921
CC
+
FF
@66922
CC
+
FF
@66923
CA
+
FF
@66924
CC
+
FF
@66925
CC
+
FF
@66926
CC
+
FF
@66927
CC
+
FF
@66928
CC
+
FF
@66929
CA
+
FF
@66930
CC
+
FF
@66931
CA
+
FF
@66932
CA
+
FF
@66933
CC
+
FF
@66934
CC
+
FF
@66935
CC
+
FF
@66936
CC
+
FF
@66937
CC
+
FF
@66938
CC
+
FF
@66939
CA
+
FF
@66940
CC
+
FF
@66941
CC
+
FF
@66942
CC
+
FF
@66943
CC
+
FF
@66944
CC
+
FF
@66945
CC
+
FF
@66946
CC
+
FF
@66947
CC
+
FF
@66948
CC
+
FF
@66949
CC
+
FF
@66950
CC
+
FF
@66951
CC
+
FF
@66952
CA
+
FF
@66953
CC
+
FF
@66954
CC
+
FF
@66955
CC
+
FF
@66956
CC
+
FF
@66957
CC
+
FF
@66958
CC
+
FF
@66959
CC
+
FF
@66960
CC
+
FF
@66961
CC
+
FF
@66962
CA
+
FF
@66963
CC
+
FF
@66964
CC
+
FF
@66965
CC
+
FF
@66966
CC
+
FF
@66967
CC
+
FF
@66968
CC
+
FF
@66969
CC
+
FF
@66970
CC
+
FF
@66971
CC
+
FF
@66972
CC
+
FF
@66973
CC
+
FF
@66974
CA
+
FF
@66975
CC
+
FF
@66976
CC
+
FF
@66977
CC
+
FF
@66978
CA
+
FF
@66979
CC
+
FF
@66980
CC
+
FF
@66981
CC
+
FF
@66982
CC
+
FF
@66983
CA
+
FF
@66984
CA
+
FF
@66985
CC
+
FF
@66986
CC
+
FF
@66987
CC
+
FF
@66988
CC
+
FF
@66989
CA
+
FF
@66990
CC
+
FF
@66991
CC
+
FF
@66992
CC
+
FF
@66993
CC
+
FF
@66994
CC
+
FF
@66995
CC
+
FF
@66996
CC
+
FF
@66997
CC
+
FF
@66998
CC
+
FF
@66999
CC
+
FF
@67000
CC
+
FF
@67001
CC
+
FF
@67002
CC
+
FF
@67003
CC
+
FF
@67004
CC
+
FF
@67005
CC
+
FF
@67006
CC
+
FF
@67007
CC
+
FF
@67008
CC
+
FF
@67009
CC
+
FF
@67010
CC
+
FF
@67011
CA
+
FF
@67012
CC
+
FF
@67013
CC
+
FF
@67014
CC
+
FF
@67015
CC
+
FF
@67016
CC
+
FF
@67017
CC
+
FF
@67018
CC
+
FF
@67019
CC
+
FF
@67020
CC
+
FF
@67021
CC
+
FF
@67022
CC
+
FF
@67023
CC
+
FF
@67024
CC
+
FF
@67025
CC
+
FF
@67026
CC
+
FF
@67027
CA
+
FF
@67028
CC
+
FF
@67029
CC
+
FF
@67030
CC
+
FF
@67031
CA
+
FF
@67032
CC
+
FF
@67033
CC
+
FF
@67034
CC
+
FF
@67035
CC
+
FF
@67036
CC
+
FF
@67037
CA
+
FF
@67038
CC
+
FF
@67039
CC
+
FF
@67040
CC
+
FF
@67041
CC
+
FF
@67042
CC
+
FF
@67043
CA
+
FF
@67044
CC
+
FF
@67045
CC
+
FF
@67046
CC
+
FF
@67047
CC
+
FF
@67048
CA
+
FF
@67049
CA
+
FF
@67050
CC
+
FF
@67051
CC
+
FF
@67052
CC
+
FF
@67053
CA
+
FF
@67054
CC
+
FF
@67055
CC
+
FF
@67056
CC
+
FF
@67057
CC
+
FF
@67058
CC
+
FF
@67059
CC
+
FF
@67060
CC
+
FF
@67061
CC
+
FF
@67062
CC
+
FF
@67063
CC
+
FF
@67064
CC
+
FF
@67065
CC
+
FF
@67066
CC
+
FF
@67067
CC
+
FF
@67068
CC
+
FF
@67069
CC
+
FF
@67070
CC
+
FF
@67071
CC
+
FF
@67072
CC
+
FF
@67073
CC
+
FF
@67074
CC
+
FF
@67075
CC
+
FF
@67076
CC
+
FF
@67077
CC
+
FF
@67078
CA
+
FF
@67079
CC
+
FF
@67080
CC
+
FF
@67081
CA
+
FF
@67082
CC
+
FF
@67083
CC
+
FF
@67084
CC
+
FF
@67085
CC
+
FF
@67086
CC
+
FF
@67087
CC
+
FF
@67088
CC
+
FF
@67089
CC
+
FF
@67090
CC
+
FF
@67091
CC
+
FF
@67092
CC
+
FF
@67093
CC
+
FF
@67094
CC
+
FF
@67095
CC
+
FF
@67096
CA
+
FF
@67097
TC
+
FF
@67098
CC
+
FF
@67099
TC
+
FF
@67100
CC
+
FF
@67101
CC
+
FF
@67102
CC
+
FF
@67103
CA
+
FF
@67104
CC
+
FF
@67105
CC
+
FF
@67106
CC
+
FF
@67107
CA
+
FF
@67108
CC
+
FF
@67109
CC
+
FF
@67110
CC
+
FF
@67111
CC
+
FF
@67112
CC
+
FF
@67113
CC
+
FF
@67114
CA
+
FF
@67115
CC
+
FF
@67116
CA
+
FF
@67117
CC
+
FF
@67118
CC
+
FF
@67119
CC
+
FF
@67120
CC
+
FF
@67121
CC
+
FF
@67122
CA
+
FF
@67123
CC
+
FF
@67124
CC
+
FF
@67125
CA
+
FF
@67126
CC
+
FF
@67127
CC
+
FF
@67128
CA
+
FF
@67129
CC
+
FF
@67130
CC
+
FF
@67131
CC
+
FF
@67132
CC
+
FF
@67133
CC
+
FF
@67134
CC
+
FF
@67135
CC
+
FF
@67136
CC
+
FF
@67137
CC
+
FF
@67138
CC
+
FF
@67139
CC
+
FF
@67140
CC
+
FF
@67141
CC
+
FF
@67142
CA
+
FF
@67143
CC
+
FF
@67144
CC
+
FF
@67145
CA
+
FF
@67146
CC
+
FF
@67147
CC
+
FF
@67148
CC
+
FF
@67149
CC
+
FF
@67150
CC
+
FF
@67151
TC
+
FF
@67152
CC
+
FF
@67153
CA
+
FF
@67154
CA
+
FF
@67155
CC
+
FF
@67156
CC
+
FF
@67157
CC
+
FF
@67158
CA
+
FF
@67159
CC
+
FF
@67160
CC
+
FF
@67161
CA
+
FF
@67162
CA
+
FF
@67163
CC
+
FF
@67164
CC
+
FF
@67165
CC
+
FF
@67166
CC
+
FF
@67167
CC
+
FF
@67168
CC
+
FF
@67169
CC
+
FF
@67170
CC
+
FF
@67171
CC
+
FF
@67172
CC
+
FF
@67173
CC
+
FF
@67174
CC
+
FF
@67175
CC
+
FF
@67176
CC
+
FF
@67177
CC
+
FF
@67178
CA
+
FF
@67179
CC
+
FF
@67180
CC
+
FF
@67181
CC
+
FF
@67182
CC
+
FF
@67183
CC
+
FF
@67184
CC
+
FF
@67185
CC
+
FF
@67186
CA
+
FF
@67187
CC
+
FF
@67188
CC
+
FF
@67189
CC
+
FF
@67190
CC
+
FF
@67191
CC
+
FF
@67192
CC
+
FF
@67193
CC
+
FF
@67194
CC
+
FF
@67195
CC
+
FF
@67196
CC
+
FF
@67197
CC
+
FF
@67198
CC
+
FF
@67199
CC
+
FF
@67200
CA
+
FF
@67201
CA
+
FF
@67202
CA
+
FF
@67203
CC
+
FF
@67204
CC
+
FF
@67205
CA
+
FF
@67206
CC
+
FF
@67207
CC
+
FF
@67208
CC
+
FF
@67209
CC
+
FF
@67210
CC
+
FF
@67211
CC
+
FF
@67212
CC
+
FF
@67213
CA
+
FF
@67214
CC
+
FF
@67215
CA
+
FF
@67216
CA
+
FF
@67217
CC
+
FF
@67218
CC
+
FF
@67219
CA
+
FF
@67220
CC
+
FF
@67221
CC
+
FF
@67222
CC
+
FF
@67223
CC
+
FF
@67224
CC
+
FF
@67225
CC
+
FF
@67226
CC
+
FF
@67227
CC
+
FF
@67228
CA
+
FF
@67229
CA
+
FF
@67230
CC
+
FF
@67231
CC
+
FF
@67232
CC
+
FF
@67233
CC
+
FF
@67234
TC
+
FF
@67235
CC
+
FF
@67236
CC
+
FF
@67237
CC
+
FF
@67238
CC
+
FF
@67239
TC
+
FF
@67240
CC
+
FF
@67241
CC
+
FF
@67242
CA
+
FF
@67243
CC
+
FF
@67244
CC
+
FF
@67245
CA
+
FF
@67246
CC
+
FF
@67247
CC
+
FF
@67248
CC
+
FF
@67249
CC
+
FF
@67250
CC
+
FF
@67251
CC
+
FF
@67252
CC
+
FF
@67253
CC
+
FF
@67254
CC
+
FF
@67255
CC
+
FF
@67256
CA
+
FF
@67257
CC
+
FF
@67258
CC
+
FF
@67259
CC
+
FF
@67260
CA
+
FF
@67261
CA
+
FF
@67262
CC
+
FF
@67263
CC
+
FF
@67264
CC
+
FF
@67265
CC
+
FF
@67266
CC
+
FF
@67267
CC
+
FF
@67268
CC
+
FF
@67269
CC
+
FF
@67270
CA
+
FF
@67271
CC
+
FF
@67272
CC
+
FF
@67273
TA
+
FF
@67274
CC
+
FF
@67275
CC
+
FF
@67276
CC
+
FF
@67277
CC
+
FF
@67278
CC
+
FF
@67279
CC
+
FF
@67280
CA
+
FF
@67281
CC
+
FF
@67282
CA
+
FF
@67283
CC
+
FF
@67284
CC
+
FF
@67285
CC
+
FF
@67286
CA
+
FF
@67287
CA
+
FF
@67288
CC
+
FF
@67289
CC
+
FF
@67290
CC
+
FF
@67291
CC
+
FF
@67292
CC
+
FF
@67293
CC
+
FF
@67294
CC
+
FF
@67295
CC
+
FF
@67296
CC
+
FF
@67297
CA
+
FF
@67298
CC
+
FF
@67299
CA
+
FF
@67300
CA
+
FF
@67301
CC
+
FF
@67302
CA
+
FF
@67303
CC
+
FF
@67304
CC
+
FF
@67305
CC
+
FF
@67306
CC
+
FF
@67307
CC
+
FF
@67308
CC
+
FF
@67309
CC
+
FF
@67310
CC
+
FF
@67311
CA
+
FF
@67312
CC
+
FF
@67313
CC
+
FF
@67314
CC
+
FF
@67315
CC
+
FF
@67316
CC
+
FF
@67317
CC
+
FF
@67318
CC
+
FF
@67319
CC
+
FF
@67320
CC
+
FF
@67321
CC
+
FF
@67322
CC
+
FF
@67323
CC
+
FF
@67324
CC
+
FF
@67325
CC
+
FF
@67326
CC
+
FF
@67327
CC
+
FF
@67328
CC
+
FF
@67329
CC
+
FF
@67330
CC
+
FF
@67331
CC
+
FF
@67332
CA
+
FF
@67333
CC
+
FF
@67334
CC
+
FF
@67335
CC
+
FF
@67336
CC
+
FF
@67337
CC
+
FF
@67338
CC
+
FF
@67339
CA
+
FF
@67340
CC
+
FF
@67341
CA
+
FF
@67342
CC
+
FF
@67343
CC
+
FF
@67344
CC
+
FF
@67345
CA
+
FF
@67346
CA
+
FF
@67347
CC
+
FF
@67348
CC
+
FF
@67349
CC
+
FF
@67350
CA
+
FF
@67351
CC
+
FF
@67352
CC
+
FF
@67353
CC
+
FF
@67354
CC
+
FF
@67355
CC
+
FF
@67356
TA
+
FF
@67357
CC
+
FF
@67358
CC
+
FF
@67359
CC
+
FF
@67360
CC
+
FF
@67361
CA
+
FF
@67362
CC
+
FF
@67363
CC
+
FF
@67364
CC
+
FF
@67365
CC
+
FF
@67366
CC
+
FF
@67367
CC
+
FF
@67368
CC
+
FF
@67369
CC
+
FF
@67370
CA
+
FF
@67371
CA
+
FF
@67372
CC
+
FF
@67373
CC
+
FF
@67374
CC
+
FF
@67375
CC
+
FF
@67376
CA
+
FF
@67377
CC
+
FF
@67378
CC
+
FF
@67379
CA
+
FF
@67380
CC
+
FF
@67381
CC
+
FF
@67382
CC
+
FF
@67383
CC
+
FF
@67384
CC
+
FF
@67385
CC
+
FF
@67386
CC
+
FF
@67387
CA
+
FF
@67388
CC
+
FF
@67389
CC
+
FF
@67390
CC
+
FF
@67391
CC
+
FF
@67392
CC
+
FF
@67393
CC
+
FF
@67394
CC
+
FF
@67395
CC
+
FF
@67396
CC
+
FF
@67397
CC
+
FF
@67398
CC
+
FF
@67399
CC
+
FF
@67400
CC
+
FF
@67401
CC
+
FF
@67402
CC
+
FF
@67403
CC
+
FF
@67404
CC
+
FF
@67405
CA
+
FF
@67406
CA
+
FF
```
