## Supplemental code for "Non-identifiability and the Blessings of Misspecification in Models of Molecular Fitness": sequences_r0_c0_kmers_0_suf_2.fastq (part 2 of 2)

```
@67407
CC
+
FF
@67408
CC
+
FF
@67409
CC
+
FF
@67410
GC
+
FF
@67411
CC
+
FF
@67412
CA
+
FF
@67413
CC
+
FF
@67414
AC
+
FF
@67415
CC
+
FF
@67416
CC
+
FF
@67417
CC
+
FF
@67418
CC
+
FF
@67419
CC
+
FF
@67420
CC
+
FF
@67421
CC
+
FF
@67422
CC
+
FF
@67423
CC
+
FF
@67424
CA
+
FF
@67425
CC
+
FF
@67426
CC
+
FF
@67427
CC
+
FF
@67428
CC
+
FF
@67429
CA
+
FF
@67430
CC
+
FF
@67431
CC
+
FF
@67432
CA
+
FF
@67433
CC
+
FF
@67434
CC
+
FF
@67435
CC
+
FF
@67436
CA
+
FF
@67437
CA
+
FF
@67438
CC
+
FF
@67439
CC
+
FF
@67440
CC
+
FF
@67441
CC
+
FF
@67442
CC
+
FF
@67443
CC
+
FF
@67444
CC
+
FF
@67445
CC
+
FF
@67446
CA
+
FF
@67447
CC
+
FF
@67448
CC
+
FF
@67449
CC
+
FF
@67450
CC
+
FF
@67451
CC
+
FF
@67452
CA
+
FF
@67453
CC
+
FF
@67454
CA
+
FF
@67455
CC
+
FF
@67456
CC
+
FF
@67457
CA
+
FF
@67458
CC
+
FF
@67459
CA
+
FF
@67460
CC
+
FF
@67461
CC
+
FF
@67462
CC
+
FF
@67463
CA
+
FF
@67464
CC
+
FF
@67465
CC
+
FF
@67466
CC
+
FF
@67467
CA
+
FF
@67468
CC
+
FF
@67469
CA
+
FF
@67470
CC
+
FF
@67471
CA
+
FF
@67472
CC
+
FF
@67473
CC
+
FF
@67474
CC
+
FF
@67475
CA
+
FF
@67476
CC
+
FF
@67477
CC
+
FF
@67478
CC
+
FF
@67479
CC
+
FF
@67480
CC
+
FF
@67481
CC
+
FF
@67482
CC
+
FF
@67483
CC
+
FF
@67484
CC
+
FF
@67485
CC
+
FF
@67486
CC
+
FF
@67487
CC
+
FF
@67488
CC
+
FF
@67489
CC
+
FF
@67490
CA
+
FF
@67491
CC
+
FF
@67492
CC
+
FF
@67493
CC
+
FF
@67494
CC
+
FF
@67495
CC
+
FF
@67496
CC
+
FF
@67497
CC
+
FF
@67498
CA
+
FF
@67499
CC
+
FF
@67500
CC
+
FF
@67501
CC
+
FF
@67502
CC
+
FF
@67503
CC
+
FF
@67504
CA
+
FF
@67505
CA
+
FF
@67506
CC
+
FF
@67507
CC
+
FF
@67508
CC
+
FF
@67509
CC
+
FF
@67510
CC
+
FF
@67511
CC
+
FF
@67512
CA
+
FF
@67513
CC
+
FF
@67514
CC
+
FF
@67515
CC
+
FF
@67516
CC
+
FF
@67517
CC
+
FF
@67518
CC
+
FF
@67519
TC
+
FF
@67520
CA
+
FF
@67521
CA
+
FF
@67522
CC
+
FF
@67523
CA
+
FF
@67524
CC
+
FF
@67525
CC
+
FF
@67526
CC
+
FF
@67527
CC
+
FF
@67528
CC
+
FF
@67529
CC
+
FF
@67530
CC
+
FF
@67531
CC
+
FF
@67532
CC
+
FF
@67533
CA
+
FF
@67534
CC
+
FF
@67535
CC
+
FF
@67536
CA
+
FF
@67537
CC
+
FF
@67538
CC
+
FF
@67539
CC
+
FF
@67540
CC
+
FF
@67541
CC
+
FF
@67542
CC
+
FF
@67543
CC
+
FF
@67544
CC
+
FF
@67545
CC
+
FF
@67546
CC
+
FF
@67547
CC
+
FF
@67548
CC
+
FF
@67549
CC
+
FF
@67550
CC
+
FF
@67551
CC
+
FF
@67552
CC
+
FF
@67553
CC
+
FF
@67554
CC
+
FF
@67555
CC
+
FF
@67556
CC
+
FF
@67557
CC
+
FF
@67558
CC
+
FF
@67559
CC
+
FF
@67560
CC
+
FF
@67561
CA
+
FF
@67562
CC
+
FF
@67563
CC
+
FF
@67564
CC
+
FF
@67565
CC
+
FF
@67566
CA
+
FF
@67567
CC
+
FF
@67568
CC
+
FF
@67569
CC
+
FF
@67570
CC
+
FF
@67571
CC
+
FF
@67572
CC
+
FF
@67573
CC
+
FF
@67574
CC
+
FF
@67575
CC
+
FF
@67576
CC
+
FF
@67577
CA
+
FF
@67578
CC
+
FF
@67579
CA
+
FF
@67580
CC
+
FF
@67581
CA
+
FF
@67582
CC
+
FF
@67583
CC
+
FF
@67584
CC
+
FF
@67585
CC
+
FF
@67586
CC
+
FF
@67587
CA
+
FF
@67588
CC
+
FF
@67589
CC
+
FF
@67590
CC
+
FF
@67591
CC
+
FF
@67592
CC
+
FF
@67593
CC
+
FF
@67594
CA
+
FF
@67595
CC
+
FF
@67596
CC
+
FF
@67597
CC
+
FF
@67598
CC
+
FF
@67599
CC
+
FF
@67600
CC
+
FF
@67601
CC
+
FF
@67602
CA
+
FF
@67603
CC
+
FF
@67604
CA
+
FF
@67605
CC
+
FF
@67606
CC
+
FF
@67607
CC
+
FF
@67608
CC
+
FF
@67609
CC
+
FF
@67610
CA
+
FF
@67611
CC
+
FF
@67612
CA
+
FF
@67613
CC
+
FF
@67614
CC
+
FF
@67615
CA
+
FF
@67616
CA
+
FF
@67617
CC
+
FF
@67618
CC
+
FF
@67619
CC
+
FF
@67620
CC
+
FF
@67621
CC
+
FF
@67622
CC
+
FF
@67623
CC
+
FF
@67624
CC
+
FF
@67625
CC
+
FF
@67626
CC
+
FF
@67627
CC
+
FF
@67628
CC
+
FF
@67629
CC
+
FF
@67630
CC
+
FF
@67631
CC
+
FF
@67632
CC
+
FF
@67633
CC
+
FF
@67634
CC
+
FF
@67635
CC
+
FF
@67636
CC
+
FF
@67637
CC
+
FF
@67638
CC
+
FF
@67639
CA
+
FF
@67640
CC
+
FF
@67641
CC
+
FF
@67642
CA
+
FF
@67643
CC
+
FF
@67644
CC
+
FF
@67645
CC
+
FF
@67646
CC
+
FF
@67647
CC
+
FF
@67648
CC
+
FF
@67649
CA
+
FF
@67650
CC
+
FF
@67651
CC
+
FF
@67652
CC
+
FF
@67653
CA
+
FF
@67654
CC
+
FF
@67655
CC
+
FF
@67656
CC
+
FF
@67657
CC
+
FF
@67658
CC
+
FF
@67659
CC
+
FF
@67660
CA
+
FF
@67661
CC
+
FF
@67662
CC
+
FF
@67663
CC
+
FF
@67664
CC
+
FF
@67665
CC
+
FF
@67666
CA
+
FF
@67667
CC
+
FF
@67668
CA
+
FF
@67669
CC
+
FF
@67670
CC
+
FF
@67671
CC
+
FF
@67672
CC
+
FF
@67673
CC
+
FF
@67674
CC
+
FF
@67675
CC
+
FF
@67676
CA
+
FF
@67677
CC
+
FF
@67678
CA
+
FF
@67679
CC
+
FF
@67680
CC
+
FF
@67681
CC
+
FF
@67682
CC
+
FF
@67683
CA
+
FF
@67684
CC
+
FF
@67685
CC
+
FF
@67686
CC
+
FF
@67687
CA
+
FF
@67688
CC
+
FF
@67689
CC
+
FF
@67690
CC
+
FF
@67691
CA
+
FF
@67692
CC
+
FF
@67693
CC
+
FF
@67694
CC
+
FF
@67695
CC
+
FF
@67696
CC
+
FF
@67697
CC
+
FF
@67698
CC
+
FF
@67699
CA
+
FF
@67700
CA
+
FF
@67701
CC
+
FF
@67702
CC
+
FF
@67703
CC
+
FF
@67704
CC
+
FF
@67705
CA
+
FF
@67706
CC
+
FF
@67707
CA
+
FF
@67708
CC
+
FF
@67709
CC
+
FF
@67710
CC
+
FF
@67711
CC
+
FF
@67712
CC
+
FF
@67713
CC
+
FF
@67714
CA
+
FF
@67715
CC
+
FF
@67716
CC
+
FF
@67717
CC
+
FF
@67718
CC
+
FF
@67719
CC
+
FF
@67720
CC
+
FF
@67721
CC
+
FF
@67722
CC
+
FF
@67723
CC
+
FF
@67724
CC
+
FF
@67725
CC
+
FF
@67726
CC
+
FF
@67727
CC
+
FF
@67728
CC
+
FF
@67729
CC
+
FF
@67730
CC
+
FF
@67731
CC
+
FF
@67732
CC
+
FF
@67733
CC
+
FF
@67734
CC
+
FF
@67735
CC
+
FF
@67736
CC
+
FF
@67737
CC
+
FF
@67738
CC
+
FF
@67739
CA
+
FF
@67740
CC
+
FF
@67741
CC
+
FF
@67742
CC
+
FF
@67743
CC
+
FF
@67744
CC
+
FF
@67745
CC
+
FF
@67746
CC
+
FF
@67747
CC
+
FF
@67748
CC
+
FF
@67749
CC
+
FF
@67750
CC
+
FF
@67751
CC
+
FF
@67752
CC
+
FF
@67753
CC
+
FF
@67754
CC
+
FF
@67755
CC
+
FF
@67756
CC
+
FF
@67757
CA
+
FF
@67758
CC
+
FF
@67759
CC
+
FF
@67760
CC
+
FF
@67761
CA
+
FF
@67762
CA
+
FF
@67763
CC
+
FF
@67764
CC
+
FF
@67765
CA
+
FF
@67766
CC
+
FF
@67767
CA
+
FF
@67768
CC
+
FF
@67769
CC
+
FF
@67770
CC
+
FF
@67771
CA
+
FF
@67772
CC
+
FF
@67773
CC
+
FF
@67774
CC
+
FF
@67775
CC
+
FF
@67776
CC
+
FF
@67777
CC
+
FF
@67778
CC
+
FF
@67779
CA
+
FF
@67780
CC
+
FF
@67781
CC
+
FF
@67782
CC
+
FF
@67783
CC
+
FF
@67784
CA
+
FF
@67785
CC
+
FF
@67786
CC
+
FF
@67787
CC
+
FF
@67788
CC
+
FF
@67789
CC
+
FF
@67790
CC
+
FF
@67791
CC
+
FF
@67792
CC
+
FF
@67793
CC
+
FF
@67794
CC
+
FF
@67795
CC
+
FF
@67796
CC
+
FF
@67797
CC
+
FF
@67798
CC
+
FF
@67799
CC
+
FF
@67800
CC
+
FF
@67801
CC
+
FF
@67802
CA
+
FF
@67803
CC
+
FF
@67804
CC
+
FF
@67805
CC
+
FF
@67806
CC
+
FF
@67807
CA
+
FF
@67808
CA
+
FF
@67809
CC
+
FF
@67810
CC
+
FF
@67811
CC
+
FF
@67812
CC
+
FF
@67813
CC
+
FF
@67814
CA
+
FF
@67815
CC
+
FF
@67816
CC
+
FF
@67817
CC
+
FF
@67818
CC
+
FF
@67819
CC
+
FF
@67820
CC
+
FF
@67821
CC
+
FF
@67822
CC
+
FF
@67823
CC
+
FF
@67824
CC
+
FF
@67825
CC
+
FF
@67826
CC
+
FF
@67827
CC
+
FF
@67828
CC
+
FF
@67829
CC
+
FF
@67830
CC
+
FF
@67831
CC
+
FF
@67832
CC
+
FF
@67833
CC
+
FF
@67834
CC
+
FF
@67835
CC
+
FF
@67836
CC
+
FF
@67837
CC
+
FF
@67838
CC
+
FF
@67839
CC
+
FF
@67840
CC
+
FF
@67841
CC
+
FF
@67842
CC
+
FF
@67843
CC
+
FF
@67844
CC
+
FF
@67845
CC
+
FF
@67846
CC
+
FF
@67847
CC
+
FF
@67848
CC
+
FF
@67849
TA
+
FF
@67850
CC
+
FF
@67851
CC
+
FF
@67852
CA
+
FF
@67853
CA
+
FF
@67854
CC
+
FF
@67855
CA
+
FF
@67856
CC
+
FF
@67857
CA
+
FF
@67858
CA
+
FF
@67859
CC
+
FF
@67860
CC
+
FF
@67861
CC
+
FF
@67862
CC
+
FF
@67863
CA
+
FF
@67864
CC
+
FF
@67865
CC
+
FF
@67866
CC
+
FF
@67867
CC
+
FF
@67868
CC
+
FF
@67869
CC
+
FF
@67870
CC
+
FF
@67871
CA
+
FF
@67872
CC
+
FF
@67873
CC
+
FF
@67874
CA
+
FF
@67875
CC
+
FF
@67876
CC
+
FF
@67877
CC
+
FF
@67878
CC
+
FF
@67879
CC
+
FF
@67880
CC
+
FF
@67881
CC
+
FF
@67882
CC
+
FF
@67883
CA
+
FF
@67884
CC
+
FF
@67885
CC
+
FF
@67886
CC
+
FF
@67887
CA
+
FF
@67888
CC
+
FF
@67889
CC
+
FF
@67890
CC
+
FF
@67891
CA
+
FF
@67892
CA
+
FF
@67893
CC
+
FF
@67894
CC
+
FF
@67895
CA
+
FF
@67896
CC
+
FF
@67897
CA
+
FF
@67898
CC
+
FF
@67899
CA
+
FF
@67900
CC
+
FF
@67901
CC
+
FF
@67902
CA
+
FF
@67903
CA
+
FF
@67904
CC
+
FF
@67905
CA
+
FF
@67906
CC
+
FF
@67907
CA
+
FF
@67908
CC
+
FF
@67909
CC
+
FF
@67910
CC
+
FF
@67911
CC
+
FF
@67912
CC
+
FF
@67913
CC
+
FF
@67914
CA
+
FF
@67915
CC
+
FF
@67916
CC
+
FF
@67917
CC
+
FF
@67918
CC
+
FF
@67919
CA
+
FF
@67920
CA
+
FF
@67921
CC
+
FF
@67922
CC
+
FF
@67923
CC
+
FF
@67924
CC
+
FF
@67925
CC
+
FF
@67926
CA
+
FF
@67927
CC
+
FF
@67928
CC
+
FF
@67929
CC
+
FF
@67930
CC
+
FF
@67931
CC
+
FF
@67932
CC
+
FF
@67933
CC
+
FF
@67934
CC
+
FF
@67935
CC
+
FF
@67936
CC
+
FF
@67937
CC
+
FF
@67938
CA
+
FF
@67939
CC
+
FF
@67940
CC
+
FF
@67941
CC
+
FF
@67942
CC
+
FF
@67943
CC
+
FF
@67944
CC
+
FF
@67945
CC
+
FF
@67946
CC
+
FF
@67947
CC
+
FF
@67948
CA
+
FF
@67949
CC
+
FF
@67950
CC
+
FF
@67951
CA
+
FF
@67952
CA
+
FF
@67953
CC
+
FF
@67954
CC
+
FF
@67955
CC
+
FF
@67956
CC
+
FF
@67957
CC
+
FF
@67958
CC
+
FF
@67959
CA
+
FF
@67960
CA
+
FF
@67961
CC
+
FF
@67962
CC
+
FF
@67963
CC
+
FF
@67964
CC
+
FF
@67965
CC
+
FF
@67966
CC
+
FF
@67967
CC
+
FF
@67968
CC
+
FF
@67969
CC
+
FF
@67970
CC
+
FF
@67971
CC
+
FF
@67972
CC
+
FF
@67973
CC
+
FF
@67974
CC
+
FF
@67975
CC
+
FF
@67976
CC
+
FF
@67977
CC
+
FF
@67978
CC
+
FF
@67979
CC
+
FF
@67980
CC
+
FF
@67981
CC
+
FF
@67982
CA
+
FF
@67983
CC
+
FF
@67984
CA
+
FF
@67985
CC
+
FF
@67986
GC
+
FF
@67987
CC
+
FF
@67988
CC
+
FF
@67989
CC
+
FF
@67990
CA
+
FF
@67991
CC
+
FF
@67992
CC
+
FF
@67993
CC
+
FF
@67994
CC
+
FF
@67995
CC
+
FF
@67996
CC
+
FF
@67997
CC
+
FF
@67998
CC
+
FF
@67999
CA
+
FF
@68000
CC
+
FF
@68001
CC
+
FF
@68002
CC
+
FF
@68003
CC
+
FF
@68004
CC
+
FF
@68005
CC
+
FF
@68006
CC
+
FF
@68007
CA
+
FF
@68008
CA
+
FF
@68009
CC
+
FF
@68010
CC
+
FF
@68011
CC
+
FF
@68012
CC
+
FF
@68013
CC
+
FF
@68014
CC
+
FF
@68015
CC
+
FF
@68016
CA
+
FF
@68017
CA
+
FF
@68018
CC
+
FF
@68019
CC
+
FF
@68020
CC
+
FF
@68021
CA
+
FF
@68022
CC
+
FF
@68023
CC
+
FF
@68024
CC
+
FF
@68025
CC
+
FF
@68026
CC
+
FF
@68027
CC
+
FF
@68028
CC
+
FF
@68029
CC
+
FF
@68030
CC
+
FF
@68031
CC
+
FF
@68032
CC
+
FF
@68033
CC
+
FF
@68034
CC
+
FF
@68035
CC
+
FF
@68036
CC
+
FF
@68037
CA
+
FF
@68038
CC
+
FF
@68039
CC
+
FF
@68040
CC
+
FF
@68041
CC
+
FF
@68042
CC
+
FF
@68043
CC
+
FF
@68044
CC
+
FF
@68045
CC
+
FF
@68046
CC
+
FF
@68047
CC
+
FF
@68048
CC
+
FF
@68049
CC
+
FF
@68050
CC
+
FF
@68051
CA
+
FF
@68052
CC
+
FF
@68053
CC
+
FF
@68054
CA
+
FF
@68055
CC
+
FF
@68056
CC
+
FF
@68057
CC
+
FF
@68058
CC
+
FF
@68059
CC
+
FF
@68060
CC
+
FF
@68061
CC
+
FF
@68062
CA
+
FF
@68063
CC
+
FF
@68064
CC
+
FF
@68065
CC
+
FF
@68066
CC
+
FF
@68067
CC
+
FF
@68068
CA
+
FF
@68069
CC
+
FF
@68070
CC
+
FF
@68071
CA
+
FF
@68072
CC
+
FF
@68073
CC
+
FF
@68074
CC
+
FF
@68075
CC
+
FF
@68076
CC
+
FF
@68077
CA
+
FF
@68078
CC
+
FF
@68079
CC
+
FF
@68080
CC
+
FF
@68081
CC
+
FF
@68082
CA
+
FF
@68083
CC
+
FF
@68084
CC
+
FF
@68085
CC
+
FF
@68086
CA
+
FF
@68087
CC
+
FF
@68088
CC
+
FF
@68089
CC
+
FF
@68090
CC
+
FF
@68091
CA
+
FF
@68092
CC
+
FF
@68093
CC
+
FF
@68094
CC
+
FF
@68095
CA
+
FF
@68096
CC
+
FF
@68097
CC
+
FF
@68098
CC
+
FF
@68099
TC
+
FF
@68100
CC
+
FF
@68101
GC
+
FF
@68102
CC
+
FF
@68103
CA
+
FF
@68104
CC
+
FF
@68105
CA
+
FF
@68106
TA
+
FF
@68107
CC
+
FF
@68108
CC
+
FF
@68109
CC
+
FF
@68110
CC
+
FF
@68111
CC
+
FF
@68112
CC
+
FF
@68113
CC
+
FF
@68114
CC
+
FF
@68115
CC
+
FF
@68116
CC
+
FF
@68117
CC
+
FF
@68118
CA
+
FF
@68119
CC
+
FF
@68120
CC
+
FF
@68121
CC
+
FF
@68122
CC
+
FF
@68123
CC
+
FF
@68124
CC
+
FF
@68125
CC
+
FF
@68126
CC
+
FF
@68127
CC
+
FF
@68128
CA
+
FF
@68129
CC
+
FF
@68130
CC
+
FF
@68131
CC
+
FF
@68132
CC
+
FF
@68133
CC
+
FF
@68134
CA
+
FF
@68135
CA
+
FF
@68136
CC
+
FF
@68137
CC
+
FF
@68138
CC
+
FF
@68139
CC
+
FF
@68140
CC
+
FF
@68141
CC
+
FF
@68142
CC
+
FF
@68143
CC
+
FF
@68144
CC
+
FF
@68145
CC
+
FF
@68146
CC
+
FF
@68147
CC
+
FF
@68148
CC
+
FF
@68149
CC
+
FF
@68150
CC
+
FF
@68151
CC
+
FF
@68152
CC
+
FF
@68153
CC
+
FF
@68154
CC
+
FF
@68155
CC
+
FF
@68156
CC
+
FF
@68157
CC
+
FF
@68158
CA
+
FF
@68159
CC
+
FF
@68160
CC
+
FF
@68161
CC
+
FF
@68162
CC
+
FF
@68163
CC
+
FF
@68164
CC
+
FF
@68165
CC
+
FF
@68166
CC
+
FF
@68167
CC
+
FF
@68168
CC
+
FF
@68169
CC
+
FF
@68170
CC
+
FF
@68171
CA
+
FF
@68172
CA
+
FF
@68173
CC
+
FF
@68174
CC
+
FF
@68175
CC
+
FF
@68176
CC
+
FF
@68177
CC
+
FF
@68178
CC
+
FF
@68179
CC
+
FF
@68180
CA
+
FF
@68181
CC
+
FF
@68182
CC
+
FF
@68183
CA
+
FF
@68184
CC
+
FF
@68185
CC
+
FF
@68186
CC
+
FF
@68187
CC
+
FF
@68188
CC
+
FF
@68189
CC
+
FF
@68190
CC
+
FF
@68191
CA
+
FF
@68192
CC
+
FF
@68193
CC
+
FF
@68194
CA
+
FF
@68195
CA
+
FF
@68196
CA
+
FF
@68197
CC
+
FF
@68198
CC
+
FF
@68199
CC
+
FF
@68200
CC
+
FF
@68201
CC
+
FF
@68202
CA
+
FF
@68203
CA
+
FF
@68204
CC
+
FF
@68205
CC
+
FF
@68206
CC
+
FF
@68207
CC
+
FF
@68208
CC
+
FF
@68209
CC
+
FF
@68210
CA
+
FF
@68211
CC
+
FF
@68212
CC
+
FF
@68213
CC
+
FF
@68214
CC
+
FF
@68215
CC
+
FF
@68216
CC
+
FF
@68217
CC
+
FF
@68218
CC
+
FF
@68219
CC
+
FF
@68220
CC
+
FF
@68221
CA
+
FF
@68222
CC
+
FF
@68223
CA
+
FF
@68224
CC
+
FF
@68225
CC
+
FF
@68226
CC
+
FF
@68227
CC
+
FF
@68228
CA
+
FF
@68229
CC
+
FF
@68230
CC
+
FF
@68231
CA
+
FF
@68232
CA
+
FF
@68233
CC
+
FF
@68234
CC
+
FF
@68235
CA
+
FF
@68236
CC
+
FF
@68237
CC
+
FF
@68238
CC
+
FF
@68239
CC
+
FF
@68240
CA
+
FF
@68241
CC
+
FF
@68242
CC
+
FF
@68243
CC
+
FF
@68244
CC
+
FF
@68245
CC
+
FF
@68246
CC
+
FF
@68247
CA
+
FF
@68248
CA
+
FF
@68249
CC
+
FF
@68250
CC
+
FF
@68251
CC
+
FF
@68252
CC
+
FF
@68253
CC
+
FF
@68254
CA
+
FF
@68255
CC
+
FF
@68256
CC
+
FF
@68257
CC
+
FF
@68258
CC
+
FF
@68259
CC
+
FF
@68260
CA
+
FF
@68261
CC
+
FF
@68262
CC
+
FF
@68263
CA
+
FF
@68264
CC
+
FF
@68265
CC
+
FF
@68266
CC
+
FF
@68267
CC
+
FF
@68268
CC
+
FF
@68269
CC
+
FF
@68270
CC
+
FF
@68271
CC
+
FF
@68272
CC
+
FF
@68273
CC
+
FF
@68274
CC
+
FF
@68275
CC
+
FF
@68276
CC
+
FF
@68277
CC
+
FF
@68278
CC
+
FF
@68279
CC
+
FF
@68280
CC
+
FF
@68281
CC
+
FF
@68282
CC
+
FF
@68283
CA
+
FF
@68284
CC
+
FF
@68285
CC
+
FF
@68286
CC
+
FF
@68287
CC
+
FF
@68288
CC
+
FF
@68289
CC
+
FF
@68290
CC
+
FF
@68291
CC
+
FF
@68292
CC
+
FF
@68293
CC
+
FF
@68294
CC
+
FF
@68295
CC
+
FF
@68296
CC
+
FF
@68297
CC
+
FF
@68298
CA
+
FF
@68299
CC
+
FF
@68300
CC
+
FF
@68301
CC
+
FF
@68302
CC
+
FF
@68303
CC
+
FF
@68304
CC
+
FF
@68305
CC
+
FF
@68306
CA
+
FF
@68307
CC
+
FF
@68308
CA
+
FF
@68309
CC
+
FF
@68310
CC
+
FF
@68311
CC
+
FF
@68312
CC
+
FF
@68313
CA
+
FF
@68314
CA
+
FF
@68315
CA
+
FF
@68316
CC
+
FF
@68317
CC
+
FF
@68318
CC
+
FF
@68319
CC
+
FF
@68320
CC
+
FF
@68321
CC
+
FF
@68322
CC
+
FF
@68323
CC
+
FF
@68324
CC
+
FF
@68325
CA
+
FF
@68326
CA
+
FF
@68327
CA
+
FF
@68328
CA
+
FF
@68329
CC
+
FF
@68330
CC
+
FF
@68331
CC
+
FF
@68332
CC
+
FF
@68333
CA
+
FF
@68334
CC
+
FF
@68335
CC
+
FF
@68336
CC
+
FF
@68337
CC
+
FF
@68338
CC
+
FF
@68339
CC
+
FF
@68340
CC
+
FF
@68341
CC
+
FF
@68342
CC
+
FF
@68343
GC
+
FF
@68344
CC
+
FF
@68345
CC
+
FF
@68346
CC
+
FF
@68347
CC
+
FF
@68348
TC
+
FF
@68349
CC
+
FF
@68350
CC
+
FF
@68351
CC
+
FF
@68352
CC
+
FF
@68353
CC
+
FF
@68354
CA
+
FF
@68355
CC
+
FF
@68356
CC
+
FF
@68357
CA
+
FF
@68358
CC
+
FF
@68359
CC
+
FF
@68360
CC
+
FF
@68361
CC
+
FF
@68362
CC
+
FF
@68363
CC
+
FF
@68364
CC
+
FF
@68365
CC
+
FF
@68366
CC
+
FF
@68367
CC
+
FF
@68368
CC
+
FF
@68369
CC
+
FF
@68370
CC
+
FF
@68371
CC
+
FF
@68372
CC
+
FF
@68373
CC
+
FF
@68374
CA
+
FF
@68375
CC
+
FF
@68376
CC
+
FF
@68377
CC
+
FF
@68378
CC
+
FF
@68379
CC
+
FF
@68380
CC
+
FF
@68381
CC
+
FF
@68382
CC
+
FF
@68383
CA
+
FF
@68384
CA
+
FF
@68385
CC
+
FF
@68386
CC
+
FF
@68387
CA
+
FF
@68388
CC
+
FF
@68389
CC
+
FF
@68390
CC
+
FF
@68391
CC
+
FF
@68392
CC
+
FF
@68393
CC
+
FF
@68394
CC
+
FF
@68395
CC
+
FF
@68396
CC
+
FF
@68397
CC
+
FF
@68398
CC
+
FF
@68399
CC
+
FF
@68400
CC
+
FF
@68401
CC
+
FF
@68402
CC
+
FF
@68403
CC
+
FF
@68404
CC
+
FF
@68405
CC
+
FF
@68406
CA
+
FF
@68407
CC
+
FF
@68408
CA
+
FF
@68409
CC
+
FF
@68410
CC
+
FF
@68411
CC
+
FF
@68412
CC
+
FF
@68413
CA
+
FF
@68414
CC
+
FF
@68415
CC
+
FF
@68416
CC
+
FF
@68417
CC
+
FF
@68418
CA
+
FF
@68419
CC
+
FF
@68420
CA
+
FF
@68421
CC
+
FF
@68422
CC
+
FF
@68423
CC
+
FF
@68424
CA
+
FF
@68425
CC
+
FF
@68426
CC
+
FF
@68427
CC
+
FF
@68428
CC
+
FF
@68429
CC
+
FF
@68430
CC
+
FF
@68431
CC
+
FF
@68432
CA
+
FF
@68433
CC
+
FF
@68434
CC
+
FF
@68435
CC
+
FF
@68436
CC
+
FF
@68437
CC
+
FF
@68438
CA
+
FF
@68439
CC
+
FF
@68440
CC
+
FF
@68441
CC
+
FF
@68442
CC
+
FF
@68443
CC
+
FF
@68444
CC
+
FF
@68445
CA
+
FF
@68446
CC
+
FF
@68447
CC
+
FF
@68448
CC
+
FF
@68449
CC
+
FF
@68450
CC
+
FF
@68451
CC
+
FF
@68452
CC
+
FF
@68453
CA
+
FF
@68454
CC
+
FF
@68455
CC
+
FF
@68456
CC
+
FF
@68457
CC
+
FF
@68458
CC
+
FF
@68459
CA
+
FF
@68460
CC
+
FF
@68461
CC
+
FF
@68462
CA
+
FF
@68463
CC
+
FF
@68464
CC
+
FF
@68465
CC
+
FF
@68466
CC
+
FF
@68467
CC
+
FF
@68468
CA
+
FF
@68469
CC
+
FF
@68470
CC
+
FF
@68471
CC
+
FF
@68472
CC
+
FF
@68473
CC
+
FF
@68474
CA
+
FF
@68475
CC
+
FF
@68476
CA
+
FF
@68477
CC
+
FF
@68478
CC
+
FF
@68479
CC
+
FF
@68480
CC
+
FF
@68481
CC
+
FF
@68482
CC
+
FF
@68483
CC
+
FF
@68484
CC
+
FF
@68485
CC
+
FF
@68486
CC
+
FF
@68487
CC
+
FF
@68488
CC
+
FF
@68489
CA
+
FF
@68490
CC
+
FF
@68491
CC
+
FF
@68492
CC
+
FF
@68493
CC
+
FF
@68494
CC
+
FF
@68495
CC
+
FF
@68496
CA
+
FF
@68497
CC
+
FF
@68498
CC
+
FF
@68499
CC
+
FF
@68500
CC
+
FF
@68501
CC
+
FF
@68502
CC
+
FF
@68503
CA
+
FF
@68504
CC
+
FF
@68505
CC
+
FF
@68506
CA
+
FF
@68507
CC
+
FF
@68508
CC
+
FF
@68509
CA
+
FF
@68510
CA
+
FF
@68511
CC
+
FF
@68512
CC
+
FF
@68513
CC
+
FF
@68514
CC
+
FF
@68515
CA
+
FF
@68516
CC
+
FF
@68517
CC
+
FF
@68518
CC
+
FF
@68519
CC
+
FF
@68520
CA
+
FF
@68521
CC
+
FF
@68522
CC
+
FF
@68523
CC
+
FF
@68524
CC
+
FF
@68525
CA
+
FF
@68526
CA
+
FF
@68527
CC
+
FF
@68528
CC
+
FF
@68529
CC
+
FF
@68530
CC
+
FF
@68531
CA
+
FF
@68532
CC
+
FF
@68533
CA
+
FF
@68534
CC
+
FF
@68535
CA
+
FF
@68536
CC
+
FF
@68537
CC
+
FF
@68538
CC
+
FF
@68539
CC
+
FF
@68540
CC
+
FF
@68541
CC
+
FF
@68542
CC
+
FF
@68543
CC
+
FF
@68544
CC
+
FF
@68545
CC
+
FF
@68546
CC
+
FF
@68547
CC
+
FF
@68548
CC
+
FF
@68549
CA
+
FF
@68550
CC
+
FF
@68551
CC
+
FF
@68552
CA
+
FF
@68553
CC
+
FF
@68554
CC
+
FF
@68555
CC
+
FF
@68556
CC
+
FF
@68557
CC
+
FF
@68558
CC
+
FF
@68559
CC
+
FF
@68560
CA
+
FF
@68561
CC
+
FF
@68562
CC
+
FF
@68563
CC
+
FF
@68564
CA
+
FF
@68565
CA
+
FF
@68566
CC
+
FF
@68567
CC
+
FF
@68568
CC
+
FF
@68569
CC
+
FF
@68570
CC
+
FF
@68571
CC
+
FF
@68572
CC
+
FF
@68573
CC
+
FF
@68574
CC
+
FF
@68575
CC
+
FF
@68576
CC
+
FF
@68577
CA
+
FF
@68578
CC
+
FF
@68579
CA
+
FF
@68580
CC
+
FF
@68581
CC
+
FF
@68582
CC
+
FF
@68583
CC
+
FF
@68584
CC
+
FF
@68585
CA
+
FF
@68586
CC
+
FF
@68587
CC
+
FF
@68588
CC
+
FF
@68589
CA
+
FF
@68590
CC
+
FF
@68591
CC
+
FF
@68592
CC
+
FF
@68593
CA
+
FF
@68594
CC
+
FF
@68595
CC
+
FF
@68596
CC
+
FF
@68597
CC
+
FF
@68598
CC
+
FF
@68599
CA
+
FF
@68600
CC
+
FF
@68601
CA
+
FF
@68602
CC
+
FF
@68603
CC
+
FF
@68604
CC
+
FF
@68605
CC
+
FF
@68606
CC
+
FF
@68607
CC
+
FF
@68608
CC
+
FF
@68609
CC
+
FF
@68610
CC
+
FF
@68611
CC
+
FF
@68612
CC
+
FF
@68613
CC
+
FF
@68614
CC
+
FF
@68615
CC
+
FF
@68616
CC
+
FF
@68617
CA
+
FF
@68618
CC
+
FF
@68619
CC
+
FF
@68620
CC
+
FF
@68621
CC
+
FF
@68622
CC
+
FF
@68623
CC
+
FF
@68624
CC
+
FF
@68625
CC
+
FF
@68626
CC
+
FF
@68627
CC
+
FF
@68628
CC
+
FF
@68629
CC
+
FF
@68630
CA
+
FF
@68631
CC
+
FF
@68632
CA
+
FF
@68633
GC
+
FF
@68634
CC
+
FF
@68635
CC
+
FF
@68636
CC
+
FF
@68637
CC
+
FF
@68638
CC
+
FF
@68639
CC
+
FF
@68640
CC
+
FF
@68641
CC
+
FF
@68642
CC
+
FF
@68643
CC
+
FF
@68644
CC
+
FF
@68645
CC
+
FF
@68646
CC
+
FF
@68647
CA
+
FF
@68648
CC
+
FF
@68649
CC
+
FF
@68650
CC
+
FF
@68651
CC
+
FF
@68652
CC
+
FF
@68653
CA
+
FF
@68654
CC
+
FF
@68655
CC
+
FF
@68656
CC
+
FF
@68657
CC
+
FF
@68658
CC
+
FF
@68659
CC
+
FF
@68660
CC
+
FF
@68661
CC
+
FF
@68662
CA
+
FF
@68663
CC
+
FF
@68664
CC
+
FF
@68665
CC
+
FF
@68666
TA
+
FF
@68667
CA
+
FF
@68668
CA
+
FF
@68669
CC
+
FF
@68670
CC
+
FF
@68671
CC
+
FF
@68672
CC
+
FF
@68673
CC
+
FF
@68674
CC
+
FF
@68675
CC
+
FF
@68676
CC
+
FF
@68677
CC
+
FF
@68678
CC
+
FF
@68679
CC
+
FF
@68680
CC
+
FF
@68681
CC
+
FF
@68682
CC
+
FF
@68683
CC
+
FF
@68684
CC
+
FF
@68685
CA
+
FF
@68686
CC
+
FF
@68687
CC
+
FF
@68688
CC
+
FF
@68689
CC
+
FF
@68690
CC
+
FF
@68691
CC
+
FF
@68692
CC
+
FF
@68693
CA
+
FF
@68694
CC
+
FF
@68695
CC
+
FF
@68696
CC
+
FF
@68697
CC
+
FF
@68698
CC
+
FF
@68699
CC
+
FF
@68700
CC
+
FF
@68701
CC
+
FF
@68702
CA
+
FF
@68703
CC
+
FF
@68704
CA
+
FF
@68705
CC
+
FF
@68706
CA
+
FF
@68707
CC
+
FF
@68708
CC
+
FF
@68709
CA
+
FF
@68710
CC
+
FF
@68711
CC
+
FF
@68712
CA
+
FF
@68713
CC
+
FF
@68714
CC
+
FF
@68715
CC
+
FF
@68716
CC
+
FF
@68717
CA
+
FF
@68718
CC
+
FF
@68719
CC
+
FF
@68720
CC
+
FF
@68721
CC
+
FF
@68722
CC
+
FF
@68723
CC
+
FF
@68724
CC
+
FF
@68725
CC
+
FF
@68726
CC
+
FF
@68727
CC
+
FF
@68728
CA
+
FF
@68729
CC
+
FF
@68730
CC
+
FF
@68731
CC
+
FF
@68732
CA
+
FF
@68733
CC
+
FF
@68734
CC
+
FF
@68735
CC
+
FF
@68736
CC
+
FF
@68737
CC
+
FF
@68738
CC
+
FF
@68739
CC
+
FF
@68740
CA
+
FF
@68741
CA
+
FF
@68742
CA
+
FF
@68743
CC
+
FF
@68744
CC
+
FF
@68745
CC
+
FF
@68746
CC
+
FF
@68747
CC
+
FF
@68748
CC
+
FF
@68749
CC
+
FF
@68750
CC
+
FF
@68751
CC
+
FF
@68752
CC
+
FF
@68753
CC
+
FF
@68754
CC
+
FF
@68755
CC
+
FF
@68756
CC
+
FF
@68757
CC
+
FF
@68758
CA
+
FF
@68759
CC
+
FF
@68760
CC
+
FF
@68761
CC
+
FF
@68762
CC
+
FF
@68763
CC
+
FF
@68764
CC
+
FF
@68765
CC
+
FF
@68766
CA
+
FF
@68767
CC
+
FF
@68768
CC
+
FF
@68769
CC
+
FF
@68770
CC
+
FF
@68771
CC
+
FF
@68772
CC
+
FF
@68773
CC
+
FF
@68774
CC
+
FF
@68775
CC
+
FF
@68776
CC
+
FF
@68777
CC
+
FF
@68778
CC
+
FF
@68779
CA
+
FF
@68780
CA
+
FF
@68781
CC
+
FF
@68782
CC
+
FF
@68783
CC
+
FF
@68784
CC
+
FF
@68785
CC
+
FF
@68786
CA
+
FF
@68787
CC
+
FF
@68788
CC
+
FF
@68789
CC
+
FF
@68790
CC
+
FF
@68791
CA
+
FF
@68792
CC
+
FF
@68793
CC
+
FF
@68794
CC
+
FF
@68795
CC
+
FF
@68796
CC
+
FF
@68797
CC
+
FF
@68798
CC
+
FF
@68799
CC
+
FF
@68800
CC
+
FF
@68801
CC
+
FF
@68802
CC
+
FF
@68803
CC
+
FF
@68804
CC
+
FF
@68805
CC
+
FF
@68806
CC
+
FF
@68807
CC
+
FF
@68808
CC
+
FF
@68809
CC
+
FF
@68810
CC
+
FF
@68811
CC
+
FF
@68812
CC
+
FF
@68813
CC
+
FF
@68814
CC
+
FF
@68815
CC
+
FF
@68816
CC
+
FF
@68817
CA
+
FF
@68818
CC
+
FF
@68819
CC
+
FF
@68820
CC
+
FF
@68821
CC
+
FF
@68822
CA
+
FF
@68823
CC
+
FF
@68824
CC
+
FF
@68825
CC
+
FF
@68826
CC
+
FF
@68827
CC
+
FF
@68828
CC
+
FF
@68829
CC
+
FF
@68830
CC
+
FF
@68831
CC
+
FF
@68832
CA
+
FF
@68833
CA
+
FF
@68834
CC
+
FF
@68835
CC
+
FF
@68836
CA
+
FF
@68837
CC
+
FF
@68838
CC
+
FF
@68839
CC
+
FF
@68840
CC
+
FF
@68841
CC
+
FF
@68842
CC
+
FF
@68843
CC
+
FF
@68844
CC
+
FF
@68845
CC
+
FF
@68846
CC
+
FF
@68847
CC
+
FF
@68848
CC
+
FF
@68849
CC
+
FF
@68850
CC
+
FF
@68851
CA
+
FF
@68852
TC
+
FF
@68853
CC
+
FF
@68854
CC
+
FF
@68855
CA
+
FF
@68856
CA
+
FF
@68857
CC
+
FF
@68858
CC
+
FF
@68859
CC
+
FF
@68860
CA
+
FF
@68861
CC
+
FF
@68862
CC
+
FF
@68863
CA
+
FF
@68864
CC
+
FF
@68865
CC
+
FF
@68866
CC
+
FF
@68867
CC
+
FF
@68868
CC
+
FF
@68869
CC
+
FF
@68870
CC
+
FF
@68871
CC
+
FF
@68872
CC
+
FF
@68873
CC
+
FF
@68874
CA
+
FF
@68875
CA
+
FF
@68876
CC
+
FF
@68877
CC
+
FF
@68878
TC
+
FF
@68879
CA
+
FF
@68880
CA
+
FF
@68881
CC
+
FF
@68882
CC
+
FF
@68883
CC
+
FF
@68884
CC
+
FF
@68885
CA
+
FF
@68886
CC
+
FF
@68887
CC
+
FF
@68888
CC
+
FF
@68889
TC
+
FF
@68890
CC
+
FF
@68891
CC
+
FF
@68892
CC
+
FF
@68893
CC
+
FF
@68894
CC
+
FF
@68895
CC
+
FF
@68896
CC
+
FF
@68897
CC
+
FF
@68898
CC
+
FF
@68899
CC
+
FF
@68900
CC
+
FF
@68901
CC
+
FF
@68902
CC
+
FF
@68903
CC
+
FF
@68904
CC
+
FF
@68905
CC
+
FF
@68906
CC
+
FF
@68907
CA
+
FF
@68908
CC
+
FF
@68909
CC
+
FF
@68910
CC
+
FF
@68911
CA
+
FF
@68912
CC
+
FF
@68913
CC
+
FF
@68914
CC
+
FF
@68915
CC
+
FF
@68916
CC
+
FF
@68917
CC
+
FF
@68918
CC
+
FF
@68919
CC
+
FF
@68920
CC
+
FF
@68921
CC
+
FF
@68922
CA
+
FF
@68923
CC
+
FF
@68924
CC
+
FF
@68925
CC
+
FF
@68926
CC
+
FF
@68927
CC
+
FF
@68928
CC
+
FF
@68929
CC
+
FF
@68930
CC
+
FF
@68931
CC
+
FF
@68932
CC
+
FF
@68933
CC
+
FF
@68934
CC
+
FF
@68935
CC
+
FF
@68936
CC
+
FF
@68937
CC
+
FF
@68938
CC
+
FF
@68939
CC
+
FF
@68940
CC
+
FF
@68941
CC
+
FF
@68942
CC
+
FF
@68943
CC
+
FF
@68944
CC
+
FF
@68945
CA
+
FF
@68946
CC
+
FF
@68947
CC
+
FF
@68948
CC
+
FF
@68949
CC
+
FF
@68950
CC
+
FF
@68951
CC
+
FF
@68952
CC
+
FF
@68953
CC
+
FF
@68954
CA
+
FF
@68955
CC
+
FF
@68956
CC
+
FF
@68957
CC
+
FF
@68958
CC
+
FF
@68959
CA
+
FF
@68960
CA
+
FF
@68961
CC
+
FF
@68962
CC
+
FF
@68963
CC
+
FF
@68964
CC
+
FF
@68965
CC
+
FF
@68966
CC
+
FF
@68967
CC
+
FF
@68968
CC
+
FF
@68969
CA
+
FF
@68970
CC
+
FF
@68971
CC
+
FF
@68972
CC
+
FF
@68973
CC
+
FF
@68974
CA
+
FF
@68975
CC
+
FF
@68976
CC
+
FF
@68977
CC
+
FF
@68978
CC
+
FF
@68979
CC
+
FF
@68980
CC
+
FF
@68981
CC
+
FF
@68982
CC
+
FF
@68983
CC
+
FF
@68984
CC
+
FF
@68985
CC
+
FF
@68986
CC
+
FF
@68987
CC
+
FF
@68988
CC
+
FF
@68989
CC
+
FF
@68990
CC
+
FF
@68991
CC
+
FF
@68992
CC
+
FF
@68993
CC
+
FF
@68994
CC
+
FF
@68995
CC
+
FF
@68996
CC
+
FF
@68997
CC
+
FF
@68998
CC
+
FF
@68999
CC
+
FF
@69000
CC
+
FF
@69001
CC
+
FF
@69002
CA
+
FF
@69003
CA
+
FF
@69004
CA
+
FF
@69005
CC
+
FF
@69006
CC
+
FF
@69007
CA
+
FF
@69008
CC
+
FF
@69009
CC
+
FF
@69010
CC
+
FF
@69011
CC
+
FF
@69012
CC
+
FF
@69013
CC
+
FF
@69014
CC
+
FF
@69015
CA
+
FF
@69016
CC
+
FF
@69017
CC
+
FF
@69018
CC
+
FF
@69019
CA
+
FF
@69020
CC
+
FF
@69021
CA
+
FF
@69022
CC
+
FF
@69023
CC
+
FF
@69024
CC
+
FF
@69025
CC
+
FF
@69026
CC
+
FF
@69027
CC
+
FF
@69028
CC
+
FF
@69029
CC
+
FF
@69030
CC
+
FF
@69031
CC
+
FF
@69032
CC
+
FF
@69033
CC
+
FF
@69034
CA
+
FF
@69035
CC
+
FF
@69036
CC
+
FF
@69037
CC
+
FF
@69038
CC
+
FF
@69039
CC
+
FF
@69040
CC
+
FF
@69041
CA
+
FF
@69042
CC
+
FF
@69043
CC
+
FF
@69044
CC
+
FF
@69045
CC
+
FF
@69046
CC
+
FF
@69047
CC
+
FF
@69048
CC
+
FF
@69049
CC
+
FF
@69050
CC
+
FF
@69051
CC
+
FF
@69052
CA
+
FF
@69053
CC
+
FF
@69054
CC
+
FF
@69055
CC
+
FF
@69056
CC
+
FF
@69057
CC
+
FF
@69058
CA
+
FF
@69059
CC
+
FF
@69060
CC
+
FF
@69061
CA
+
FF
@69062
CA
+
FF
@69063
CC
+
FF
@69064
CC
+
FF
@69065
CA
+
FF
@69066
CC
+
FF
@69067
CA
+
FF
@69068
CC
+
FF
@69069
CA
+
FF
@69070
CC
+
FF
@69071
CC
+
FF
@69072
CA
+
FF
@69073
CC
+
FF
@69074
CC
+
FF
@69075
CA
+
FF
@69076
CA
+
FF
@69077
CA
+
FF
@69078
CC
+
FF
@69079
CC
+
FF
@69080
CC
+
FF
@69081
CC
+
FF
@69082
CA
+
FF
@69083
CC
+
FF
@69084
CC
+
FF
@69085
CA
+
FF
@69086
CC
+
FF
@69087
CC
+
FF
@69088
CC
+
FF
@69089
CC
+
FF
@69090
CC
+
FF
@69091
CC
+
FF
@69092
CA
+
FF
@69093
CC
+
FF
@69094
CC
+
FF
@69095
CC
+
FF
@69096
CC
+
FF
@69097
CC
+
FF
@69098
CC
+
FF
@69099
CA
+
FF
@69100
CC
+
FF
@69101
CC
+
FF
@69102
CA
+
FF
@69103
CC
+
FF
@69104
CC
+
FF
@69105
CC
+
FF
@69106
CC
+
FF
@69107
CC
+
FF
@69108
CC
+
FF
@69109
CC
+
FF
@69110
CC
+
FF
@69111
CC
+
FF
@69112
CC
+
FF
@69113
CC
+
FF
@69114
CC
+
FF
@69115
CA
+
FF
@69116
CC
+
FF
@69117
CA
+
FF
@69118
CC
+
FF
@69119
CC
+
FF
@69120
CC
+
FF
@69121
CC
+
FF
@69122
CC
+
FF
@69123
CC
+
FF
@69124
CA
+
FF
@69125
CC
+
FF
@69126
CA
+
FF
@69127
CC
+
FF
@69128
CC
+
FF
@69129
CC
+
FF
@69130
CC
+
FF
@69131
CC
+
FF
@69132
CC
+
FF
@69133
CC
+
FF
@69134
CC
+
FF
@69135
CC
+
FF
@69136
CC
+
FF
@69137
CA
+
FF
@69138
CC
+
FF
@69139
CC
+
FF
@69140
CC
+
FF
@69141
CC
+
FF
@69142
GC
+
FF
@69143
CC
+
FF
@69144
CC
+
FF
@69145
CC
+
FF
@69146
CC
+
FF
@69147
CC
+
FF
@69148
CC
+
FF
@69149
CC
+
FF
@69150
CC
+
FF
@69151
CA
+
FF
@69152
CC
+
FF
@69153
CC
+
FF
@69154
CC
+
FF
@69155
CC
+
FF
@69156
CC
+
FF
@69157
CC
+
FF
@69158
CC
+
FF
@69159
CC
+
FF
@69160
CC
+
FF
@69161
CC
+
FF
@69162
CC
+
FF
@69163
CC
+
FF
@69164
CC
+
FF
@69165
CC
+
FF
@69166
CC
+
FF
@69167
CC
+
FF
@69168
CC
+
FF
@69169
CC
+
FF
@69170
CA
+
FF
@69171
CC
+
FF
@69172
CA
+
FF
@69173
CA
+
FF
@69174
CC
+
FF
@69175
CC
+
FF
@69176
CC
+
FF
@69177
GC
+
FF
@69178
CA
+
FF
@69179
CC
+
FF
@69180
CC
+
FF
@69181
CC
+
FF
@69182
CC
+
FF
@69183
CC
+
FF
@69184
CC
+
FF
@69185
CA
+
FF
@69186
CC
+
FF
@69187
CC
+
FF
@69188
CC
+
FF
@69189
CC
+
FF
@69190
CC
+
FF
@69191
CC
+
FF
@69192
CC
+
FF
@69193
CA
+
FF
@69194
CC
+
FF
@69195
CC
+
FF
@69196
CC
+
FF
@69197
CC
+
FF
@69198
CC
+
FF
@69199
CC
+
FF
@69200
CC
+
FF
@69201
CC
+
FF
@69202
CC
+
FF
@69203
CC
+
FF
@69204
CC
+
FF
@69205
CC
+
FF
@69206
CA
+
FF
@69207
CA
+
FF
@69208
CA
+
FF
@69209
CC
+
FF
@69210
CC
+
FF
@69211
CC
+
FF
@69212
CC
+
FF
@69213
CC
+
FF
@69214
CC
+
FF
@69215
CA
+
FF
@69216
CC
+
FF
@69217
CC
+
FF
@69218
CC
+
FF
@69219
CC
+
FF
@69220
CA
+
FF
@69221
CC
+
FF
@69222
CC
+
FF
@69223
CC
+
FF
@69224
CC
+
FF
@69225
CC
+
FF
@69226
CC
+
FF
@69227
CC
+
FF
@69228
CA
+
FF
@69229
CC
+
FF
@69230
CA
+
FF
@69231
CC
+
FF
@69232
CC
+
FF
@69233
CC
+
FF
@69234
CC
+
FF
@69235
CA
+
FF
@69236
CA
+
FF
@69237
CC
+
FF
@69238
CC
+
FF
@69239
CC
+
FF
@69240
CC
+
FF
@69241
CA
+
FF
@69242
CC
+
FF
@69243
CA
+
FF
@69244
CC
+
FF
@69245
CA
+
FF
@69246
CC
+
FF
@69247
CC
+
FF
@69248
CC
+
FF
@69249
CA
+
FF
@69250
CC
+
FF
@69251
CC
+
FF
@69252
CA
+
FF
@69253
CC
+
FF
@69254
CC
+
FF
@69255
CC
+
FF
@69256
CA
+
FF
@69257
CC
+
FF
@69258
CC
+
FF
@69259
CC
+
FF
@69260
CC
+
FF
@69261
CC
+
FF
@69262
CC
+
FF
@69263
CC
+
FF
@69264
CC
+
FF
@69265
CC
+
FF
@69266
CA
+
FF
@69267
CC
+
FF
@69268
CC
+
FF
@69269
CA
+
FF
@69270
CC
+
FF
@69271
CC
+
FF
@69272
CA
+
FF
@69273
CC
+
FF
@69274
CC
+
FF
@69275
CA
+
FF
@69276
CC
+
FF
@69277
CC
+
FF
@69278
CC
+
FF
@69279
CC
+
FF
@69280
CC
+
FF
@69281
CC
+
FF
@69282
CC
+
FF
@69283
CC
+
FF
@69284
CA
+
FF
@69285
CC
+
FF
@69286
CC
+
FF
@69287
CC
+
FF
@69288
CC
+
FF
@69289
CA
+
FF
@69290
CC
+
FF
@69291
CC
+
FF
@69292
CC
+
FF
@69293
CC
+
FF
@69294
CA
+
FF
@69295
CC
+
FF
@69296
CC
+
FF
@69297
CC
+
FF
@69298
CC
+
FF
@69299
CA
+
FF
@69300
CA
+
FF
@69301
CC
+
FF
@69302
CC
+
FF
@69303
CA
+
FF
@69304
CA
+
FF
@69305
CC
+
FF
@69306
CA
+
FF
@69307
CC
+
FF
@69308
CC
+
FF
@69309
CA
+
FF
@69310
CC
+
FF
@69311
CC
+
FF
@69312
CC
+
FF
@69313
CC
+
FF
@69314
CC
+
FF
@69315
CC
+
FF
@69316
CC
+
FF
@69317
CC
+
FF
@69318
CC
+
FF
@69319
CC
+
FF
@69320
CC
+
FF
@69321
CA
+
FF
@69322
CC
+
FF
@69323
CC
+
FF
@69324
CC
+
FF
@69325
CC
+
FF
@69326
CC
+
FF
@69327
CA
+
FF
@69328
CC
+
FF
@69329
CC
+
FF
@69330
CC
+
FF
@69331
CC
+
FF
@69332
CC
+
FF
@69333
CC
+
FF
@69334
CC
+
FF
@69335
CC
+
FF
@69336
CA
+
FF
@69337
CA
+
FF
@69338
CC
+
FF
@69339
CA
+
FF
@69340
CC
+
FF
@69341
CC
+
FF
@69342
CC
+
FF
@69343
CC
+
FF
@69344
CC
+
FF
@69345
CC
+
FF
@69346
CC
+
FF
@69347
CA
+
FF
@69348
CC
+
FF
@69349
CA
+
FF
@69350
CC
+
FF
@69351
CC
+
FF
@69352
CC
+
FF
@69353
CA
+
FF
@69354
CC
+
FF
@69355
CC
+
FF
@69356
CC
+
FF
@69357
CC
+
FF
@69358
CA
+
FF
@69359
CC
+
FF
@69360
CA
+
FF
@69361
CC
+
FF
@69362
CC
+
FF
@69363
CC
+
FF
@69364
CC
+
FF
@69365
CC
+
FF
@69366
CC
+
FF
@69367
CC
+
FF
@69368
CC
+
FF
@69369
CC
+
FF
@69370
CC
+
FF
@69371
CC
+
FF
@69372
CC
+
FF
@69373
CC
+
FF
@69374
CC
+
FF
@69375
CC
+
FF
@69376
CC
+
FF
@69377
CC
+
FF
@69378
CC
+
FF
@69379
CC
+
FF
@69380
CC
+
FF
@69381
CC
+
FF
@69382
CC
+
FF
@69383
CA
+
FF
@69384
CC
+
FF
@69385
CC
+
FF
@69386
CC
+
FF
@69387
CC
+
FF
@69388
CC
+
FF
@69389
CC
+
FF
@69390
CC
+
FF
@69391
CC
+
FF
@69392
CC
+
FF
@69393
CC
+
FF
@69394
CC
+
FF
@69395
CA
+
FF
@69396
CC
+
FF
@69397
CC
+
FF
@69398
CC
+
FF
@69399
CC
+
FF
@69400
CC
+
FF
@69401
CC
+
FF
@69402
CC
+
FF
@69403
CC
+
FF
@69404
CA
+
FF
@69405
CC
+
FF
@69406
CA
+
FF
@69407
CC
+
FF
@69408
CA
+
FF
@69409
CC
+
FF
@69410
CC
+
FF
@69411
CC
+
FF
@69412
CC
+
FF
@69413
CC
+
FF
@69414
CC
+
FF
@69415
CC
+
FF
@69416
CC
+
FF
@69417
CC
+
FF
@69418
CC
+
FF
@69419
CC
+
FF
@69420
CC
+
FF
@69421
CC
+
FF
@69422
CC
+
FF
@69423
CA
+
FF
@69424
CA
+
FF
@69425
CC
+
FF
@69426
CC
+
FF
@69427
CC
+
FF
@69428
CC
+
FF
@69429
CC
+
FF
@69430
CC
+
FF
@69431
CC
+
FF
@69432
CC
+
FF
@69433
CC
+
FF
@69434
CC
+
FF
@69435
CA
+
FF
@69436
CC
+
FF
@69437
CC
+
FF
@69438
CC
+
FF
@69439
CC
+
FF
@69440
CC
+
FF
@69441
CC
+
FF
@69442
CC
+
FF
@69443
CC
+
FF
@69444
CC
+
FF
@69445
CC
+
FF
@69446
CA
+
FF
@69447
CA
+
FF
@69448
CC
+
FF
@69449
CC
+
FF
@69450
CC
+
FF
@69451
CC
+
FF
@69452
CC
+
FF
@69453
CC
+
FF
@69454
CC
+
FF
@69455
CC
+
FF
@69456
CC
+
FF
@69457
CC
+
FF
@69458
CC
+
FF
@69459
CC
+
FF
@69460
CC
+
FF
@69461
CC
+
FF
@69462
CC
+
FF
@69463
CC
+
FF
@69464
CC
+
FF
@69465
CC
+
FF
@69466
CC
+
FF
@69467
CC
+
FF
@69468
CC
+
FF
@69469
CC
+
FF
@69470
CC
+
FF
@69471
CC
+
FF
@69472
CC
+
FF
@69473
CC
+
FF
@69474
CA
+
FF
@69475
CC
+
FF
@69476
CC
+
FF
@69477
CC
+
FF
@69478
CC
+
FF
@69479
CC
+
FF
@69480
CC
+
FF
@69481
CC
+
FF
@69482
CA
+
FF
@69483
CC
+
FF
@69484
CA
+
FF
@69485
CC
+
FF
@69486
CC
+
FF
@69487
CC
+
FF
@69488
CC
+
FF
@69489
CC
+
FF
@69490
CA
+
FF
@69491
CA
+
FF
@69492
CC
+
FF
@69493
CC
+
FF
@69494
CC
+
FF
@69495
CC
+
FF
@69496
CC
+
FF
@69497
CC
+
FF
@69498
CC
+
FF
@69499
CC
+
FF
@69500
CC
+
FF
@69501
CC
+
FF
@69502
CC
+
FF
@69503
CA
+
FF
@69504
CC
+
FF
@69505
CA
+
FF
@69506
CC
+
FF
@69507
CC
+
FF
@69508
CC
+
FF
@69509
CA
+
FF
@69510
CC
+
FF
@69511
CA
+
FF
@69512
CC
+
FF
@69513
CC
+
FF
@69514
CC
+
FF
@69515
CC
+
FF
@69516
CA
+
FF
@69517
CC
+
FF
@69518
CA
+
FF
@69519
CC
+
FF
@69520
CC
+
FF
@69521
CA
+
FF
@69522
CC
+
FF
@69523
CA
+
FF
@69524
CC
+
FF
@69525
CC
+
FF
@69526
CC
+
FF
@69527
CA
+
FF
@69528
CC
+
FF
@69529
CC
+
FF
@69530
CC
+
FF
@69531
CC
+
FF
@69532
CC
+
FF
@69533
CC
+
FF
@69534
CA
+
FF
@69535
CA
+
FF
@69536
CC
+
FF
@69537
CC
+
FF
@69538
CA
+
FF
@69539
CC
+
FF
@69540
CC
+
FF
@69541
CC
+
FF
@69542
CC
+
FF
@69543
CC
+
FF
@69544
CC
+
FF
@69545
CC
+
FF
@69546
CC
+
FF
@69547
CA
+
FF
@69548
CA
+
FF
@69549
CC
+
FF
@69550
CC
+
FF
@69551
CC
+
FF
@69552
CC
+
FF
@69553
CC
+
FF
@69554
CC
+
FF
@69555
CC
+
FF
@69556
CA
+
FF
@69557
CA
+
FF
@69558
CA
+
FF
@69559
CC
+
FF
@69560
CC
+
FF
@69561
CC
+
FF
@69562
CA
+
FF
@69563
CC
+
FF
@69564
CC
+
FF
@69565
CC
+
FF
@69566
CC
+
FF
@69567
CC
+
FF
@69568
CC
+
FF
@69569
CC
+
FF
@69570
CC
+
FF
@69571
CC
+
FF
@69572
CC
+
FF
@69573
CC
+
FF
@69574
CC
+
FF
@69575
CA
+
FF
@69576
CC
+
FF
@69577
CA
+
FF
@69578
CC
+
FF
@69579
CC
+
FF
@69580
CC
+
FF
@69581
CC
+
FF
@69582
CC
+
FF
@69583
CC
+
FF
@69584
CC
+
FF
@69585
CC
+
FF
@69586
CC
+
FF
@69587
CA
+
FF
@69588
CC
+
FF
@69589
CC
+
FF
@69590
CC
+
FF
@69591
CC
+
FF
@69592
CA
+
FF
@69593
CC
+
FF
@69594
CC
+
FF
@69595
CC
+
FF
@69596
CC
+
FF
@69597
GC
+
FF
@69598
CC
+
FF
@69599
CC
+
FF
@69600
CC
+
FF
@69601
CC
+
FF
@69602
CC
+
FF
@69603
CA
+
FF
@69604
CC
+
FF
@69605
CC
+
FF
@69606
CC
+
FF
@69607
CC
+
FF
@69608
CC
+
FF
@69609
CA
+
FF
@69610
CC
+
FF
@69611
CC
+
FF
@69612
CC
+
FF
@69613
CC
+
FF
@69614
CA
+
FF
@69615
CC
+
FF
@69616
CC
+
FF
@69617
CC
+
FF
@69618
CC
+
FF
@69619
CC
+
FF
@69620
CA
+
FF
@69621
CC
+
FF
@69622
CC
+
FF
@69623
CC
+
FF
@69624
CC
+
FF
@69625
CC
+
FF
@69626
CC
+
FF
@69627
CC
+
FF
@69628
CA
+
FF
@69629
CC
+
FF
@69630
CC
+
FF
@69631
CC
+
FF
@69632
CC
+
FF
@69633
CA
+
FF
@69634
CC
+
FF
@69635
CC
+
FF
@69636
CC
+
FF
@69637
CC
+
FF
@69638
CC
+
FF
@69639
CA
+
FF
@69640
CA
+
FF
@69641
CC
+
FF
@69642
CA
+
FF
@69643
CA
+
FF
@69644
CC
+
FF
@69645
CC
+
FF
@69646
CC
+
FF
@69647
CC
+
FF
@69648
CC
+
FF
@69649
CA
+
FF
@69650
CC
+
FF
@69651
CC
+
FF
@69652
CC
+
FF
@69653
CC
+
FF
@69654
CC
+
FF
@69655
CC
+
FF
@69656
CA
+
FF
@69657
CC
+
FF
@69658
CC
+
FF
@69659
CC
+
FF
@69660
CC
+
FF
@69661
CC
+
FF
@69662
CC
+
FF
@69663
CC
+
FF
@69664
CC
+
FF
@69665
CC
+
FF
@69666
CC
+
FF
@69667
CC
+
FF
@69668
CC
+
FF
@69669
CC
+
FF
@69670
CC
+
FF
@69671
CA
+
FF
@69672
CC
+
FF
@69673
CA
+
FF
@69674
CC
+
FF
@69675
CC
+
FF
@69676
CC
+
FF
@69677
CC
+
FF
@69678
CC
+
FF
@69679
CA
+
FF
@69680
CC
+
FF
@69681
CC
+
FF
@69682
CC
+
FF
@69683
CA
+
FF
@69684
CC
+
FF
@69685
CC
+
FF
@69686
CC
+
FF
@69687
CC
+
FF
@69688
CC
+
FF
@69689
CC
+
FF
@69690
CC
+
FF
@69691
CC
+
FF
@69692
CC
+
FF
@69693
CC
+
FF
@69694
CA
+
FF
@69695
CC
+
FF
@69696
CA
+
FF
@69697
CC
+
FF
@69698
CC
+
FF
@69699
CC
+
FF
@69700
CC
+
FF
@69701
CC
+
FF
@69702
CA
+
FF
@69703
CC
+
FF
@69704
CC
+
FF
@69705
CC
+
FF
@69706
CC
+
FF
@69707
CC
+
FF
@69708
CA
+
FF
@69709
CC
+
FF
@69710
CC
+
FF
@69711
CC
+
FF
@69712
CC
+
FF
@69713
CC
+
FF
@69714
CC
+
FF
@69715
CA
+
FF
@69716
CC
+
FF
@69717
CC
+
FF
@69718
CC
+
FF
@69719
CC
+
FF
@69720
CC
+
FF
@69721
CC
+
FF
@69722
CC
+
FF
@69723
CC
+
FF
@69724
CC
+
FF
@69725
CC
+
FF
@69726
CA
+
FF
@69727
CA
+
FF
@69728
CC
+
FF
@69729
CC
+
FF
@69730
CC
+
FF
@69731
CC
+
FF
@69732
CC
+
FF
@69733
CA
+
FF
@69734
CC
+
FF
@69735
CC
+
FF
@69736
CC
+
FF
@69737
CC
+
FF
@69738
CC
+
FF
@69739
CA
+
FF
@69740
CC
+
FF
@69741
CC
+
FF
@69742
CC
+
FF
@69743
CA
+
FF
@69744
GC
+
FF
@69745
CC
+
FF
@69746
CC
+
FF
@69747
CC
+
FF
@69748
CA
+
FF
@69749
CC
+
FF
@69750
CC
+
FF
@69751
CC
+
FF
@69752
CC
+
FF
@69753
CC
+
FF
@69754
CC
+
FF
@69755
CC
+
FF
@69756
CC
+
FF
@69757
CC
+
FF
@69758
CC
+
FF
@69759
CC
+
FF
@69760
CC
+
FF
@69761
CC
+
FF
@69762
CC
+
FF
@69763
CA
+
FF
@69764
CC
+
FF
@69765
CC
+
FF
@69766
CC
+
FF
@69767
CC
+
FF
@69768
CC
+
FF
@69769
CC
+
FF
@69770
CC
+
FF
@69771
CC
+
FF
@69772
CC
+
FF
@69773
CC
+
FF
@69774
CC
+
FF
@69775
CC
+
FF
@69776
CA
+
FF
@69777
CA
+
FF
@69778
CC
+
FF
@69779
GC
+
FF
@69780
CC
+
FF
@69781
CC
+
FF
@69782
CC
+
FF
@69783
CA
+
FF
@69784
CC
+
FF
@69785
CA
+
FF
@69786
CC
+
FF
@69787
CC
+
FF
@69788
CC
+
FF
@69789
CC
+
FF
@69790
CA
+
FF
@69791
CC
+
FF
@69792
CC
+
FF
@69793
CC
+
FF
@69794
CC
+
FF
@69795
CC
+
FF
@69796
CC
+
FF
@69797
CC
+
FF
@69798
CC
+
FF
@69799
CC
+
FF
@69800
CC
+
FF
@69801
CA
+
FF
@69802
CC
+
FF
@69803
CC
+
FF
@69804
CC
+
FF
@69805
CA
+
FF
@69806
CA
+
FF
@69807
CC
+
FF
@69808
CC
+
FF
@69809
CC
+
FF
@69810
CC
+
FF
@69811
CC
+
FF
@69812
CC
+
FF
@69813
CC
+
FF
@69814
CC
+
FF
@69815
CC
+
FF
@69816
CC
+
FF
@69817
CA
+
FF
@69818
CA
+
FF
@69819
CC
+
FF
@69820
CC
+
FF
@69821
CC
+
FF
@69822
CC
+
FF
@69823
CC
+
FF
@69824
CC
+
FF
@69825
CC
+
FF
@69826
CC
+
FF
@69827
CC
+
FF
@69828
CC
+
FF
@69829
CA
+
FF
@69830
CC
+
FF
@69831
CC
+
FF
@69832
CC
+
FF
@69833
CA
+
FF
@69834
CC
+
FF
@69835
CC
+
FF
@69836
CC
+
FF
@69837
CA
+
FF
@69838
CC
+
FF
@69839
CC
+
FF
@69840
CC
+
FF
@69841
CC
+
FF
@69842
CC
+
FF
@69843
CA
+
FF
@69844
CC
+
FF
@69845
CC
+
FF
@69846
CC
+
FF
@69847
CC
+
FF
@69848
CC
+
FF
@69849
CC
+
FF
@69850
CC
+
FF
@69851
CC
+
FF
@69852
CC
+
FF
@69853
CC
+
FF
@69854
CC
+
FF
@69855
CC
+
FF
@69856
CC
+
FF
@69857
CC
+
FF
@69858
CA
+
FF
@69859
CC
+
FF
@69860
CC
+
FF
@69861
CC
+
FF
@69862
CA
+
FF
@69863
CA
+
FF
@69864
CC
+
FF
@69865
CC
+
FF
@69866
CA
+
FF
@69867
CA
+
FF
@69868
CC
+
FF
@69869
CC
+
FF
@69870
CC
+
FF
@69871
TC
+
FF
@69872
CC
+
FF
@69873
CC
+
FF
@69874
CC
+
FF
@69875
CA
+
FF
@69876
CA
+
FF
@69877
CC
+
FF
@69878
CA
+
FF
@69879
CC
+
FF
@69880
CC
+
FF
@69881
CC
+
FF
@69882
CC
+
FF
@69883
CC
+
FF
@69884
CA
+
FF
@69885
CC
+
FF
@69886
CC
+
FF
@69887
CC
+
FF
@69888
CC
+
FF
@69889
CA
+
FF
@69890
CA
+
FF
@69891
CC
+
FF
@69892
CC
+
FF
@69893
CC
+
FF
@69894
CC
+
FF
@69895
CC
+
FF
@69896
CC
+
FF
@69897
CC
+
FF
@69898
CC
+
FF
@69899
CC
+
FF
@69900
CC
+
FF
@69901
CC
+
FF
@69902
CC
+
FF
@69903
CC
+
FF
@69904
CC
+
FF
@69905
CC
+
FF
@69906
CC
+
FF
@69907
CA
+
FF
@69908
CC
+
FF
@69909
CC
+
FF
@69910
CC
+
FF
@69911
CC
+
FF
@69912
CC
+
FF
@69913
CC
+
FF
@69914
CC
+
FF
@69915
CC
+
FF
@69916
CC
+
FF
@69917
CC
+
FF
@69918
CC
+
FF
@69919
CC
+
FF
@69920
CC
+
FF
@69921
CA
+
FF
@69922
CC
+
FF
@69923
CC
+
FF
@69924
CC
+
FF
@69925
CC
+
FF
@69926
CC
+
FF
@69927
CC
+
FF
@69928
CA
+
FF
@69929
CA
+
FF
@69930
CC
+
FF
@69931
CC
+
FF
@69932
CC
+
FF
@69933
CC
+
FF
@69934
CC
+
FF
@69935
CC
+
FF
@69936
CA
+
FF
@69937
CC
+
FF
@69938
CA
+
FF
@69939
CA
+
FF
@69940
CC
+
FF
@69941
CC
+
FF
@69942
CA
+
FF
@69943
CC
+
FF
@69944
CC
+
FF
@69945
CC
+
FF
@69946
CC
+
FF
@69947
CC
+
FF
@69948
CA
+
FF
@69949
CC
+
FF
@69950
CA
+
FF
@69951
CA
+
FF
@69952
CA
+
FF
@69953
TC
+
FF
@69954
CA
+
FF
@69955
CC
+
FF
@69956
CC
+
FF
@69957
CC
+
FF
@69958
CA
+
FF
@69959
CC
+
FF
@69960
CC
+
FF
@69961
CC
+
FF
@69962
CC
+
FF
@69963
CC
+
FF
@69964
CC
+
FF
@69965
CC
+
FF
@69966
CC
+
FF
@69967
CC
+
FF
@69968
CC
+
FF
@69969
CA
+
FF
@69970
CC
+
FF
@69971
CC
+
FF
@69972
CC
+
FF
@69973
CA
+
FF
@69974
CC
+
FF
@69975
CC
+
FF
@69976
CA
+
FF
@69977
CC
+
FF
@69978
CC
+
FF
@69979
CC
+
FF
@69980
CC
+
FF
@69981
CC
+
FF
@69982
CC
+
FF
@69983
CC
+
FF
@69984
CA
+
FF
@69985
CA
+
FF
@69986
CA
+
FF
@69987
CC
+
FF
@69988
CA
+
FF
@69989
CC
+
FF
@69990
CC
+
FF
@69991
CC
+
FF
@69992
CC
+
FF
@69993
CC
+
FF
@69994
CC
+
FF
@69995
CC
+
FF
@69996
CA
+
FF
@69997
CC
+
FF
@69998
CC
+
FF
@69999
CC
+
FF
@70000
CC
+
FF
@70001
CC
+
FF
@70002
CC
+
FF
@70003
CC
+
FF
@70004
CC
+
FF
@70005
CC
+
FF
@70006
CC
+
FF
@70007
CC
+
FF
@70008
CC
+
FF
@70009
CC
+
FF
@70010
CC
+
FF
@70011
CC
+
FF
@70012
CC
+
FF
@70013
CC
+
FF
@70014
CC
+
FF
@70015
CC
+
FF
@70016
CC
+
FF
@70017
CA
+
FF
@70018
CC
+
FF
@70019
CC
+
FF
@70020
CC
+
FF
@70021
CC
+
FF
@70022
CA
+
FF
@70023
CC
+
FF
@70024
CC
+
FF
@70025
CA
+
FF
@70026
CC
+
FF
@70027
CC
+
FF
@70028
CC
+
FF
@70029
CC
+
FF
@70030
CC
+
FF
@70031
CC
+
FF
@70032
CC
+
FF
@70033
CA
+
FF
@70034
CC
+
FF
@70035
CC
+
FF
@70036
CC
+
FF
@70037
CC
+
FF
@70038
CC
+
FF
@70039
CC
+
FF
@70040
CA
+
FF
@70041
CA
+
FF
@70042
CC
+
FF
@70043
CC
+
FF
@70044
CC
+
FF
@70045
CC
+
FF
@70046
CA
+
FF
@70047
CC
+
FF
@70048
CC
+
FF
@70049
CC
+
FF
@70050
CC
+
FF
@70051
CC
+
FF
@70052
CC
+
FF
@70053
CC
+
FF
@70054
CC
+
FF
@70055
CC
+
FF
@70056
CA
+
FF
@70057
CC
+
FF
@70058
CC
+
FF
@70059
CA
+
FF
@70060
CC
+
FF
@70061
CC
+
FF
@70062
CC
+
FF
@70063
CC
+
FF
@70064
CC
+
FF
@70065
CC
+
FF
@70066
CC
+
FF
@70067
CC
+
FF
@70068
CC
+
FF
@70069
CA
+
FF
@70070
CC
+
FF
@70071
CC
+
FF
@70072
CC
+
FF
@70073
CC
+
FF
@70074
CC
+
FF
@70075
CC
+
FF
@70076
CC
+
FF
@70077
CC
+
FF
@70078
CA
+
FF
@70079
CC
+
FF
@70080
CA
+
FF
@70081
CC
+
FF
@70082
CC
+
FF
@70083
CC
+
FF
@70084
CC
+
FF
@70085
CC
+
FF
@70086
CC
+
FF
@70087
CC
+
FF
@70088
CC
+
FF
@70089
CC
+
FF
@70090
CA
+
FF
@70091
CC
+
FF
@70092
CC
+
FF
@70093
CC
+
FF
@70094
CC
+
FF
@70095
CC
+
FF
@70096
CC
+
FF
@70097
CC
+
FF
@70098
CC
+
FF
@70099
CC
+
FF
@70100
CC
+
FF
@70101
CC
+
FF
@70102
CC
+
FF
@70103
CC
+
FF
@70104
CC
+
FF
@70105
CC
+
FF
@70106
CC
+
FF
@70107
CC
+
FF
@70108
CC
+
FF
@70109
CC
+
FF
@70110
CC
+
FF
@70111
CA
+
FF
@70112
CC
+
FF
@70113
CC
+
FF
@70114
CC
+
FF
@70115
CC
+
FF
@70116
CC
+
FF
@70117
CC
+
FF
@70118
CA
+
FF
@70119
CC
+
FF
@70120
CC
+
FF
@70121
CC
+
FF
@70122
CC
+
FF
@70123
CA
+
FF
@70124
CA
+
FF
@70125
CC
+
FF
@70126
CC
+
FF
@70127
CC
+
FF
@70128
CA
+
FF
@70129
CC
+
FF
@70130
CC
+
FF
@70131
CC
+
FF
@70132
CA
+
FF
@70133
CC
+
FF
@70134
CC
+
FF
@70135
CC
+
FF
@70136
CC
+
FF
@70137
CC
+
FF
@70138
CC
+
FF
@70139
CA
+
FF
@70140
CC
+
FF
@70141
CC
+
FF
@70142
CC
+
FF
@70143
CC
+
FF
@70144
CC
+
FF
@70145
CC
+
FF
@70146
CC
+
FF
@70147
CC
+
FF
@70148
CC
+
FF
@70149
CC
+
FF
@70150
CC
+
FF
@70151
CC
+
FF
@70152
CC
+
FF
@70153
CC
+
FF
@70154
CC
+
FF
@70155
CC
+
FF
@70156
CC
+
FF
@70157
CA
+
FF
@70158
CC
+
FF
@70159
CC
+
FF
@70160
CC
+
FF
@70161
CC
+
FF
@70162
CC
+
FF
@70163
CC
+
FF
@70164
CA
+
FF
@70165
CA
+
FF
@70166
CC
+
FF
@70167
CC
+
FF
@70168
CC
+
FF
@70169
CC
+
FF
@70170
CC
+
FF
@70171
CC
+
FF
@70172
CA
+
FF
@70173
CC
+
FF
@70174
CC
+
FF
@70175
CC
+
FF
@70176
CC
+
FF
@70177
CA
+
FF
@70178
CC
+
FF
@70179
CC
+
FF
@70180
CA
+
FF
@70181
CC
+
FF
@70182
CC
+
FF
@70183
CC
+
FF
@70184
CC
+
FF
@70185
CC
+
FF
@70186
CC
+
FF
@70187
CA
+
FF
@70188
CA
+
FF
@70189
CC
+
FF
@70190
CC
+
FF
@70191
CC
+
FF
@70192
CC
+
FF
@70193
CC
+
FF
@70194
CC
+
FF
@70195
CC
+
FF
@70196
CC
+
FF
@70197
CC
+
FF
@70198
CC
+
FF
@70199
CC
+
FF
@70200
CA
+
FF
@70201
CC
+
FF
@70202
CA
+
FF
@70203
CC
+
FF
@70204
CC
+
FF
@70205
CC
+
FF
@70206
CC
+
FF
@70207
CC
+
FF
@70208
CC
+
FF
@70209
CC
+
FF
@70210
CC
+
FF
@70211
CC
+
FF
@70212
CC
+
FF
@70213
CC
+
FF
@70214
CC
+
FF
@70215
CC
+
FF
@70216
CC
+
FF
@70217
CC
+
FF
@70218
CC
+
FF
@70219
CC
+
FF
@70220
CC
+
FF
@70221
CC
+
FF
@70222
CC
+
FF
@70223
CC
+
FF
@70224
CC
+
FF
@70225
CC
+
FF
@70226
CC
+
FF
@70227
CC
+
FF
@70228
CC
+
FF
@70229
CC
+
FF
@70230
CC
+
FF
@70231
CC
+
FF
@70232
CC
+
FF
@70233
CA
+
FF
@70234
CC
+
FF
@70235
CC
+
FF
@70236
CC
+
FF
@70237
CC
+
FF
@70238
CC
+
FF
@70239
CC
+
FF
@70240
CC
+
FF
@70241
CC
+
FF
@70242
CC
+
FF
@70243
CC
+
FF
@70244
CC
+
FF
@70245
CC
+
FF
@70246
CC
+
FF
@70247
CC
+
FF
@70248
CC
+
FF
@70249
CC
+
FF
@70250
CC
+
FF
@70251
CC
+
FF
@70252
CA
+
FF
@70253
CC
+
FF
@70254
CC
+
FF
@70255
CC
+
FF
@70256
CC
+
FF
@70257
CC
+
FF
@70258
CC
+
FF
@70259
CA
+
FF
@70260
CC
+
FF
@70261
CC
+
FF
@70262
CC
+
FF
@70263
CC
+
FF
@70264
CC
+
FF
@70265
CA
+
FF
@70266
CC
+
FF
@70267
CA
+
FF
@70268
CC
+
FF
@70269
CC
+
FF
@70270
CC
+
FF
@70271
CC
+
FF
@70272
CA
+
FF
@70273
CC
+
FF
@70274
CC
+
FF
@70275
CC
+
FF
@70276
CC
+
FF
@70277
CA
+
FF
@70278
CC
+
FF
@70279
CC
+
FF
@70280
CC
+
FF
@70281
CC
+
FF
@70282
CC
+
FF
@70283
CA
+
FF
@70284
CC
+
FF
@70285
CC
+
FF
@70286
CC
+
FF
@70287
CC
+
FF
@70288
CC
+
FF
@70289
CC
+
FF
@70290
CC
+
FF
@70291
CC
+
FF
@70292
CC
+
FF
@70293
CC
+
FF
@70294
CC
+
FF
@70295
CC
+
FF
@70296
CA
+
FF
@70297
CC
+
FF
@70298
CC
+
FF
@70299
CC
+
FF
@70300
CC
+
FF
@70301
CC
+
FF
@70302
CC
+
FF
@70303
CC
+
FF
@70304
CC
+
FF
@70305
CC
+
FF
@70306
CC
+
FF
@70307
CC
+
FF
@70308
CC
+
FF
@70309
CC
+
FF
@70310
CC
+
FF
@70311
CC
+
FF
@70312
CC
+
FF
@70313
CA
+
FF
@70314
CC
+
FF
@70315
CC
+
FF
@70316
CC
+
FF
@70317
CA
+
FF
@70318
CC
+
FF
@70319
CC
+
FF
@70320
CC
+
FF
@70321
CC
+
FF
@70322
CC
+
FF
@70323
CC
+
FF
@70324
CC
+
FF
@70325
CC
+
FF
@70326
CC
+
FF
@70327
CC
+
FF
@70328
CC
+
FF
@70329
CC
+
FF
@70330
CA
+
FF
@70331
CC
+
FF
@70332
CC
+
FF
@70333
CC
+
FF
@70334
CC
+
FF
@70335
CA
+
FF
@70336
CA
+
FF
@70337
CC
+
FF
@70338
CC
+
FF
@70339
CA
+
FF
@70340
CC
+
FF
@70341
CC
+
FF
@70342
CC
+
FF
@70343
CA
+
FF
@70344
CA
+
FF
@70345
CC
+
FF
@70346
CC
+
FF
@70347
CA
+
FF
@70348
CC
+
FF
@70349
CC
+
FF
@70350
CC
+
FF
@70351
CC
+
FF
@70352
CC
+
FF
@70353
CA
+
FF
@70354
CC
+
FF
@70355
CA
+
FF
@70356
CC
+
FF
@70357
CC
+
FF
@70358
CC
+
FF
@70359
CC
+
FF
@70360
CC
+
FF
@70361
CC
+
FF
@70362
CA
+
FF
@70363
CC
+
FF
@70364
CC
+
FF
@70365
CC
+
FF
@70366
CC
+
FF
@70367
CC
+
FF
@70368
CC
+
FF
@70369
CC
+
FF
@70370
CC
+
FF
@70371
TA
+
FF
@70372
CA
+
FF
@70373
CC
+
FF
@70374
CC
+
FF
@70375
CC
+
FF
@70376
CC
+
FF
@70377
CC
+
FF
@70378
CC
+
FF
@70379
CC
+
FF
@70380
CC
+
FF
@70381
CC
+
FF
@70382
CC
+
FF
@70383
CC
+
FF
@70384
CC
+
FF
@70385
CA
+
FF
@70386
CC
+
FF
@70387
CC
+
FF
@70388
CC
+
FF
@70389
CC
+
FF
@70390
CC
+
FF
@70391
CC
+
FF
@70392
CC
+
FF
@70393
CA
+
FF
@70394
CC
+
FF
@70395
CC
+
FF
@70396
CC
+
FF
@70397
CC
+
FF
@70398
CC
+
FF
@70399
CC
+
FF
@70400
CC
+
FF
@70401
CC
+
FF
@70402
CC
+
FF
@70403
CC
+
FF
@70404
CA
+
FF
@70405
CC
+
FF
@70406
CC
+
FF
@70407
CC
+
FF
@70408
TC
+
FF
@70409
CC
+
FF
@70410
CC
+
FF
@70411
CC
+
FF
@70412
CC
+
FF
@70413
CC
+
FF
@70414
CA
+
FF
@70415
CC
+
FF
@70416
CC
+
FF
@70417
CC
+
FF
@70418
CC
+
FF
@70419
CC
+
FF
@70420
CC
+
FF
@70421
CA
+
FF
@70422
CC
+
FF
@70423
CC
+
FF
@70424
CC
+
FF
@70425
CC
+
FF
@70426
CC
+
FF
@70427
CC
+
FF
@70428
CA
+
FF
@70429
CC
+
FF
@70430
CA
+
FF
@70431
CC
+
FF
@70432
CC
+
FF
@70433
CA
+
FF
@70434
CC
+
FF
@70435
CC
+
FF
@70436
CC
+
FF
@70437
CC
+
FF
@70438
CC
+
FF
@70439
CC
+
FF
@70440
CA
+
FF
@70441
CA
+
FF
@70442
CC
+
FF
@70443
CC
+
FF
@70444
CC
+
FF
@70445
CC
+
FF
@70446
CC
+
FF
@70447
CC
+
FF
@70448
CA
+
FF
@70449
CA
+
FF
@70450
CC
+
FF
@70451
CA
+
FF
@70452
CC
+
FF
@70453
CC
+
FF
@70454
CC
+
FF
@70455
CC
+
FF
@70456
CC
+
FF
@70457
CC
+
FF
@70458
CC
+
FF
@70459
CC
+
FF
@70460
CC
+
FF
@70461
CA
+
FF
@70462
CC
+
FF
@70463
CC
+
FF
@70464
CC
+
FF
@70465
CC
+
FF
@70466
CA
+
FF
@70467
CC
+
FF
@70468
CA
+
FF
@70469
CA
+
FF
@70470
CC
+
FF
@70471
CC
+
FF
@70472
CC
+
FF
@70473
CC
+
FF
@70474
CC
+
FF
@70475
CC
+
FF
@70476
CC
+
FF
@70477
CC
+
FF
@70478
CC
+
FF
@70479
CC
+
FF
@70480
CA
+
FF
@70481
CC
+
FF
@70482
CC
+
FF
@70483
CC
+
FF
@70484
CC
+
FF
@70485
CC
+
FF
@70486
CA
+
FF
@70487
CC
+
FF
@70488
CC
+
FF
@70489
CC
+
FF
@70490
CC
+
FF
@70491
CC
+
FF
@70492
CC
+
FF
@70493
CC
+
FF
@70494
CC
+
FF
@70495
CC
+
FF
@70496
CC
+
FF
@70497
CC
+
FF
@70498
CC
+
FF
@70499
CC
+
FF
@70500
CC
+
FF
@70501
CC
+
FF
@70502
CC
+
FF
@70503
CC
+
FF
@70504
CC
+
FF
@70505
CC
+
FF
@70506
CC
+
FF
@70507
CC
+
FF
@70508
CA
+
FF
@70509
CC
+
FF
@70510
CC
+
FF
@70511
CC
+
FF
@70512
CC
+
FF
@70513
CC
+
FF
@70514
CA
+
FF
@70515
CC
+
FF
@70516
CA
+
FF
@70517
CC
+
FF
@70518
CC
+
FF
@70519
CC
+
FF
@70520
CC
+
FF
@70521
CC
+
FF
@70522
CC
+
FF
@70523
CC
+
FF
@70524
CC
+
FF
@70525
CC
+
FF
@70526
CC
+
FF
@70527
CC
+
FF
@70528
CC
+
FF
@70529
CC
+
FF
@70530
CC
+
FF
@70531
CC
+
FF
@70532
CC
+
FF
@70533
CC
+
FF
@70534
CA
+
FF
@70535
CC
+
FF
@70536
CC
+
FF
@70537
CC
+
FF
@70538
CA
+
FF
@70539
CC
+
FF
@70540
CC
+
FF
@70541
CC
+
FF
@70542
CA
+
FF
@70543
CC
+
FF
@70544
CC
+
FF
@70545
CC
+
FF
@70546
CC
+
FF
@70547
CC
+
FF
@70548
CC
+
FF
@70549
CC
+
FF
@70550
CC
+
FF
@70551
CC
+
FF
@70552
CC
+
FF
@70553
CC
+
FF
@70554
CC
+
FF
@70555
CC
+
FF
@70556
CC
+
FF
@70557
CA
+
FF
@70558
CC
+
FF
@70559
CA
+
FF
@70560
CA
+
FF
@70561
CC
+
FF
@70562
CC
+
FF
@70563
CC
+
FF
@70564
CC
+
FF
@70565
CC
+
FF
@70566
CA
+
FF
@70567
CC
+
FF
@70568
CA
+
FF
@70569
CC
+
FF
@70570
CC
+
FF
@70571
CC
+
FF
@70572
CC
+
FF
@70573
CC
+
FF
@70574
CC
+
FF
@70575
CC
+
FF
@70576
CC
+
FF
@70577
CC
+
FF
@70578
CC
+
FF
@70579
CA
+
FF
@70580
CC
+
FF
@70581
CC
+
FF
@70582
CC
+
FF
@70583
CC
+
FF
@70584
CC
+
FF
@70585
CC
+
FF
@70586
CC
+
FF
@70587
CC
+
FF
@70588
CC
+
FF
@70589
CA
+
FF
@70590
CC
+
FF
@70591
CA
+
FF
@70592
CA
+
FF
@70593
CC
+
FF
@70594
CC
+
FF
@70595
CC
+
FF
@70596
CC
+
FF
@70597
CC
+
FF
@70598
CC
+
FF
@70599
CC
+
FF
@70600
CC
+
FF
@70601
CC
+
FF
@70602
CA
+
FF
@70603
CA
+
FF
@70604
CC
+
FF
@70605
CC
+
FF
@70606
CC
+
FF
@70607
CC
+
FF
@70608
CA
+
FF
@70609
CC
+
FF
@70610
CC
+
FF
@70611
CC
+
FF
@70612
CC
+
FF
@70613
CC
+
FF
@70614
CC
+
FF
@70615
CC
+
FF
@70616
CC
+
FF
@70617
CA
+
FF
@70618
CC
+
FF
@70619
CC
+
FF
@70620
CC
+
FF
@70621
CA
+
FF
@70622
CC
+
FF
@70623
CA
+
FF
@70624
CC
+
FF
@70625
CC
+
FF
@70626
CC
+
FF
@70627
CC
+
FF
@70628
CC
+
FF
@70629
CC
+
FF
@70630
CC
+
FF
@70631
CC
+
FF
@70632
CC
+
FF
@70633
CC
+
FF
@70634
CC
+
FF
@70635
CC
+
FF
@70636
CC
+
FF
@70637
CC
+
FF
@70638
CC
+
FF
@70639
CC
+
FF
@70640
CC
+
FF
@70641
CC
+
FF
@70642
CC
+
FF
@70643
CA
+
FF
@70644
CA
+
FF
@70645
CC
+
FF
@70646
CC
+
FF
@70647
CA
+
FF
@70648
CC
+
FF
@70649
CC
+
FF
@70650
CC
+
FF
@70651
CC
+
FF
@70652
CC
+
FF
@70653
CC
+
FF
@70654
CA
+
FF
@70655
CC
+
FF
@70656
CA
+
FF
@70657
CC
+
FF
@70658
CC
+
FF
@70659
CC
+
FF
@70660
CC
+
FF
@70661
GC
+
FF
@70662
CC
+
FF
@70663
CC
+
FF
@70664
CC
+
FF
@70665
CC
+
FF
@70666
CC
+
FF
@70667
CC
+
FF
@70668
CC
+
FF
@70669
CC
+
FF
@70670
CC
+
FF
@70671
CA
+
FF
@70672
CA
+
FF
@70673
CC
+
FF
@70674
CC
+
FF
@70675
CC
+
FF
@70676
CC
+
FF
@70677
CC
+
FF
@70678
CC
+
FF
@70679
CC
+
FF
@70680
CA
+
FF
@70681
CC
+
FF
@70682
CC
+
FF
@70683
CC
+
FF
@70684
CC
+
FF
@70685
CC
+
FF
@70686
CC
+
FF
@70687
CC
+
FF
@70688
CA
+
FF
@70689
CC
+
FF
@70690
CC
+
FF
@70691
CC
+
FF
@70692
CC
+
FF
@70693
CC
+
FF
@70694
CC
+
FF
@70695
CA
+
FF
@70696
CC
+
FF
@70697
CC
+
FF
@70698
CC
+
FF
@70699
CC
+
FF
@70700
CC
+
FF
@70701
CC
+
FF
@70702
CA
+
FF
@70703
CC
+
FF
@70704
CC
+
FF
@70705
CC
+
FF
@70706
CA
+
FF
@70707
CC
+
FF
@70708
CC
+
FF
@70709
CC
+
FF
@70710
CC
+
FF
@70711
CC
+
FF
@70712
CA
+
FF
@70713
CC
+
FF
@70714
CC
+
FF
@70715
CA
+
FF
@70716
CA
+
FF
@70717
CC
+
FF
@70718
CA
+
FF
@70719
CA
+
FF
@70720
CC
+
FF
@70721
CC
+
FF
@70722
CC
+
FF
@70723
CC
+
FF
@70724
CC
+
FF
@70725
CC
+
FF
@70726
CC
+
FF
@70727
CC
+
FF
@70728
CC
+
FF
@70729
CC
+
FF
@70730
CC
+
FF
@70731
CC
+
FF
@70732
CC
+
FF
@70733
CC
+
FF
@70734
CC
+
FF
@70735
CC
+
FF
@70736
CC
+
FF
@70737
CC
+
FF
@70738
CC
+
FF
@70739
CC
+
FF
@70740
CC
+
FF
@70741
CC
+
FF
@70742
CC
+
FF
@70743
CC
+
FF
@70744
CA
+
FF
@70745
CC
+
FF
@70746
CA
+
FF
@70747
CA
+
FF
@70748
CA
+
FF
@70749
CC
+
FF
@70750
CA
+
FF
@70751
CC
+
FF
@70752
CC
+
FF
@70753
CC
+
FF
@70754
CC
+
FF
@70755
CC
+
FF
@70756
CA
+
FF
@70757
CC
+
FF
@70758
CA
+
FF
@70759
CC
+
FF
@70760
CC
+
FF
@70761
CA
+
FF
@70762
CC
+
FF
@70763
CC
+
FF
@70764
CC
+
FF
@70765
CC
+
FF
@70766
CC
+
FF
@70767
CC
+
FF
@70768
CC
+
FF
@70769
CC
+
FF
@70770
CC
+
FF
@70771
CC
+
FF
@70772
CA
+
FF
@70773
CC
+
FF
@70774
CA
+
FF
@70775
CC
+
FF
@70776
CC
+
FF
@70777
CC
+
FF
@70778
CC
+
FF
@70779
CC
+
FF
@70780
CC
+
FF
@70781
CC
+
FF
@70782
CC
+
FF
@70783
CC
+
FF
@70784
CC
+
FF
@70785
CC
+
FF
@70786
CC
+
FF
@70787
CC
+
FF
@70788
CC
+
FF
@70789
CA
+
FF
@70790
CC
+
FF
@70791
CC
+
FF
@70792
CC
+
FF
@70793
CC
+
FF
@70794
CC
+
FF
@70795
CC
+
FF
@70796
CC
+
FF
@70797
CC
+
FF
@70798
CC
+
FF
@70799
CC
+
FF
@70800
CA
+
FF
@70801
CC
+
FF
@70802
CC
+
FF
@70803
CC
+
FF
@70804
CA
+
FF
@70805
CC
+
FF
@70806
CC
+
FF
@70807
CC
+
FF
@70808
CA
+
FF
@70809
CC
+
FF
@70810
CC
+
FF
@70811
CC
+
FF
@70812
CC
+
FF
@70813
CC
+
FF
@70814
CC
+
FF
@70815
CC
+
FF
@70816
CA
+
FF
@70817
CC
+
FF
@70818
CC
+
FF
@70819
CC
+
FF
@70820
CC
+
FF
@70821
CC
+
FF
@70822
CA
+
FF
@70823
CC
+
FF
@70824
CC
+
FF
@70825
CC
+
FF
@70826
CC
+
FF
@70827
CC
+
FF
@70828
CC
+
FF
@70829
CA
+
FF
@70830
CC
+
FF
@70831
CC
+
FF
@70832
CA
+
FF
@70833
CC
+
FF
@70834
CC
+
FF
@70835
CC
+
FF
@70836
CC
+
FF
@70837
CC
+
FF
@70838
CC
+
FF
@70839
CC
+
FF
@70840
CA
+
FF
@70841
CC
+
FF
@70842
CC
+
FF
@70843
CC
+
FF
@70844
CA
+
FF
@70845
CA
+
FF
@70846
CA
+
FF
@70847
CC
+
FF
@70848
CC
+
FF
@70849
CC
+
FF
@70850
CC
+
FF
@70851
CC
+
FF
@70852
CC
+
FF
@70853
CC
+
FF
@70854
CC
+
FF
@70855
CC
+
FF
@70856
CC
+
FF
@70857
CC
+
FF
@70858
CC
+
FF
@70859
CC
+
FF
@70860
CA
+
FF
@70861
CC
+
FF
@70862
CC
+
FF
@70863
CC
+
FF
@70864
CA
+
FF
@70865
CC
+
FF
@70866
CC
+
FF
@70867
CC
+
FF
@70868
CC
+
FF
@70869
CC
+
FF
@70870
CC
+
FF
@70871
CC
+
FF
@70872
CC
+
FF
@70873
CC
+
FF
@70874
CA
+
FF
@70875
CC
+
FF
@70876
CC
+
FF
@70877
CC
+
FF
@70878
CC
+
FF
@70879
CC
+
FF
@70880
CC
+
FF
@70881
CC
+
FF
@70882
CC
+
FF
@70883
CC
+
FF
@70884
CC
+
FF
@70885
CC
+
FF
@70886
CC
+
FF
@70887
CC
+
FF
@70888
CC
+
FF
@70889
CC
+
FF
@70890
CC
+
FF
@70891
CA
+
FF
@70892
CC
+
FF
@70893
CC
+
FF
@70894
CC
+
FF
@70895
CC
+
FF
@70896
CC
+
FF
@70897
CC
+
FF
@70898
CC
+
FF
@70899
CC
+
FF
@70900
CC
+
FF
@70901
CA
+
FF
@70902
CC
+
FF
@70903
CC
+
FF
@70904
CC
+
FF
@70905
CA
+
FF
@70906
CC
+
FF
@70907
CC
+
FF
@70908
CC
+
FF
@70909
CA
+
FF
@70910
CC
+
FF
@70911
CC
+
FF
@70912
CC
+
FF
@70913
CC
+
FF
@70914
CC
+
FF
@70915
CC
+
FF
@70916
CA
+
FF
@70917
CC
+
FF
@70918
CC
+
FF
@70919
CC
+
FF
@70920
CC
+
FF
@70921
CC
+
FF
@70922
CA
+
FF
@70923
CC
+
FF
@70924
CA
+
FF
@70925
CC
+
FF
@70926
CC
+
FF
@70927
CC
+
FF
@70928
CC
+
FF
@70929
CC
+
FF
@70930
CC
+
FF
@70931
CC
+
FF
@70932
CC
+
FF
@70933
CC
+
FF
@70934
CA
+
FF
@70935
CC
+
FF
@70936
CC
+
FF
@70937
CC
+
FF
@70938
CC
+
FF
@70939
CC
+
FF
@70940
CC
+
FF
@70941
CC
+
FF
@70942
CC
+
FF
@70943
CA
+
FF
@70944
CC
+
FF
@70945
CC
+
FF
@70946
CA
+
FF
@70947
CC
+
FF
@70948
CC
+
FF
@70949
CA
+
FF
@70950
CC
+
FF
@70951
CC
+
FF
@70952
CC
+
FF
@70953
CC
+
FF
@70954
CC
+
FF
@70955
CC
+
FF
@70956
CC
+
FF
@70957
CC
+
FF
@70958
CC
+
FF
@70959
CA
+
FF
@70960
CC
+
FF
@70961
CC
+
FF
@70962
CC
+
FF
@70963
CC
+
FF
@70964
CC
+
FF
@70965
CC
+
FF
@70966
CC
+
FF
@70967
CC
+
FF
@70968
CC
+
FF
@70969
CC
+
FF
@70970
CC
+
FF
@70971
CA
+
FF
@70972
CC
+
FF
@70973
CA
+
FF
@70974
CC
+
FF
@70975
CA
+
FF
@70976
CA
+
FF
@70977
CC
+
FF
@70978
CC
+
FF
@70979
CC
+
FF
@70980
CA
+
FF
@70981
CC
+
FF
@70982
CA
+
FF
@70983
CC
+
FF
@70984
CC
+
FF
@70985
CC
+
FF
@70986
CC
+
FF
@70987
CC
+
FF
@70988
CA
+
FF
@70989
CC
+
FF
@70990
CC
+
FF
@70991
CA
+
FF
@70992
CC
+
FF
@70993
CC
+
FF
@70994
CC
+
FF
@70995
CC
+
FF
@70996
CC
+
FF
@70997
CC
+
FF
@70998
CC
+
FF
@70999
CC
+
FF
@71000
CA
+
FF
@71001
CC
+
FF
@71002
CC
+
FF
@71003
CA
+
FF
@71004
CC
+
FF
@71005
CC
+
FF
@71006
CC
+
FF
@71007
CC
+
FF
@71008
CC
+
FF
@71009
CC
+
FF
@71010
CC
+
FF
@71011
CC
+
FF
@71012
CC
+
FF
@71013
CC
+
FF
@71014
CA
+
FF
@71015
CC
+
FF
@71016
CC
+
FF
@71017
CC
+
FF
@71018
CC
+
FF
@71019
CC
+
FF
@71020
CC
+
FF
@71021
CC
+
FF
@71022
CC
+
FF
@71023
CC
+
FF
@71024
CC
+
FF
@71025
CC
+
FF
@71026
CC
+
FF
@71027
CC
+
FF
@71028
CC
+
FF
@71029
CA
+
FF
@71030
CC
+
FF
@71031
CA
+
FF
@71032
CC
+
FF
@71033
CC
+
FF
@71034
CC
+
FF
@71035
CA
+
FF
@71036
CC
+
FF
@71037
CC
+
FF
@71038
CC
+
FF
@71039
CC
+
FF
@71040
CC
+
FF
@71041
CC
+
FF
@71042
CC
+
FF
@71043
CC
+
FF
@71044
CC
+
FF
@71045
CC
+
FF
@71046
CC
+
FF
@71047
CC
+
FF
@71048
CA
+
FF
@71049
CA
+
FF
@71050
CC
+
FF
@71051
CC
+
FF
@71052
CC
+
FF
@71053
CC
+
FF
@71054
CC
+
FF
@71055
CC
+
FF
@71056
CC
+
FF
@71057
CC
+
FF
@71058
CC
+
FF
@71059
CC
+
FF
@71060
CC
+
FF
@71061
CC
+
FF
@71062
CC
+
FF
@71063
CC
+
FF
@71064
CA
+
FF
@71065
CC
+
FF
@71066
CC
+
FF
@71067
CA
+
FF
@71068
CC
+
FF
@71069
CC
+
FF
@71070
CC
+
FF
@71071
CC
+
FF
@71072
CA
+
FF
@71073
CC
+
FF
@71074
CC
+
FF
@71075
CC
+
FF
@71076
CC
+
FF
@71077
CC
+
FF
@71078
CC
+
FF
@71079
CA
+
FF
@71080
CC
+
FF
@71081
CC
+
FF
@71082
CC
+
FF
@71083
CC
+
FF
@71084
CA
+
FF
@71085
CC
+
FF
@71086
CC
+
FF
@71087
CC
+
FF
@71088
CA
+
FF
@71089
CC
+
FF
@71090
CA
+
FF
@71091
CA
+
FF
@71092
CC
+
FF
@71093
CC
+
FF
@71094
CC
+
FF
@71095
CC
+
FF
@71096
CC
+
FF
@71097
CC
+
FF
@71098
CC
+
FF
@71099
CC
+
FF
@71100
CA
+
FF
@71101
CA
+
FF
@71102
CC
+
FF
@71103
CC
+
FF
@71104
CC
+
FF
@71105
CC
+
FF
@71106
CC
+
FF
@71107
CC
+
FF
@71108
CC
+
FF
@71109
CC
+
FF
@71110
CC
+
FF
@71111
CC
+
FF
@71112
CA
+
FF
@71113
CC
+
FF
@71114
CC
+
FF
@71115
CC
+
FF
@71116
CC
+
FF
@71117
CC
+
FF
@71118
CC
+
FF
@71119
CC
+
FF
@71120
CA
+
FF
@71121
CA
+
FF
@71122
CC
+
FF
@71123
CC
+
FF
@71124
CC
+
FF
@71125
CA
+
FF
@71126
CC
+
FF
@71127
CC
+
FF
@71128
CC
+
FF
@71129
CC
+
FF
@71130
CA
+
FF
@71131
CC
+
FF
@71132
CC
+
FF
@71133
CC
+
FF
@71134
CC
+
FF
@71135
CC
+
FF
@71136
CC
+
FF
@71137
CC
+
FF
@71138
CA
+
FF
@71139
CC
+
FF
@71140
CC
+
FF
@71141
CC
+
FF
@71142
CA
+
FF
@71143
CC
+
FF
@71144
CC
+
FF
@71145
CC
+
FF
@71146
CC
+
FF
@71147
CC
+
FF
@71148
CC
+
FF
@71149
CA
+
FF
@71150
CC
+
FF
@71151
CC
+
FF
@71152
CA
+
FF
@71153
CC
+
FF
@71154
CA
+
FF
@71155
CC
+
FF
@71156
CC
+
FF
@71157
CC
+
FF
@71158
CC
+
FF
@71159
CC
+
FF
@71160
CA
+
FF
@71161
CC
+
FF
@71162
CC
+
FF
@71163
CC
+
FF
@71164
CC
+
FF
@71165
CC
+
FF
@71166
CC
+
FF
@71167
CC
+
FF
@71168
CA
+
FF
@71169
CC
+
FF
@71170
CC
+
FF
@71171
CC
+
FF
@71172
CA
+
FF
@71173
CA
+
FF
@71174
CC
+
FF
@71175
CC
+
FF
@71176
GC
+
FF
@71177
CC
+
FF
@71178
CC
+
FF
@71179
CC
+
FF
@71180
CA
+
FF
@71181
CC
+
FF
@71182
CA
+
FF
@71183
CC
+
FF
@71184
CC
+
FF
@71185
TC
+
FF
@71186
CC
+
FF
@71187
CA
+
FF
@71188
CC
+
FF
@71189
CC
+
FF
@71190
CA
+
FF
@71191
CA
+
FF
@71192
CA
+
FF
@71193
CC
+
FF
@71194
CC
+
FF
@71195
GC
+
FF
@71196
CC
+
FF
@71197
CA
+
FF
@71198
CC
+
FF
@71199
CA
+
FF
@71200
CC
+
FF
@71201
CC
+
FF
@71202
CA
+
FF
@71203
CA
+
FF
@71204
CC
+
FF
@71205
CC
+
FF
@71206
CC
+
FF
@71207
CC
+
FF
@71208
CC
+
FF
@71209
CC
+
FF
@71210
CC
+
FF
@71211
CC
+
FF
@71212
CC
+
FF
@71213
CC
+
FF
@71214
CC
+
FF
@71215
CC
+
FF
@71216
CC
+
FF
@71217
CC
+
FF
@71218
CA
+
FF
@71219
CC
+
FF
@71220
CC
+
FF
@71221
CC
+
FF
@71222
CA
+
FF
@71223
CC
+
FF
@71224
CC
+
FF
@71225
CC
+
FF
@71226
CC
+
FF
@71227
CC
+
FF
@71228
CC
+
FF
@71229
CC
+
FF
@71230
CC
+
FF
@71231
CC
+
FF
@71232
CC
+
FF
@71233
CA
+
FF
@71234
CC
+
FF
@71235
CC
+
FF
@71236
CC
+
FF
@71237
CA
+
FF
@71238
CC
+
FF
@71239
CC
+
FF
@71240
CC
+
FF
@71241
CA
+
FF
@71242
CA
+
FF
@71243
CC
+
FF
@71244
CC
+
FF
@71245
CC
+
FF
@71246
CC
+
FF
@71247
CC
+
FF
@71248
CC
+
FF
@71249
CC
+
FF
@71250
CC
+
FF
@71251
CC
+
FF
@71252
CC
+
FF
@71253
CA
+
FF
@71254
CC
+
FF
@71255
CC
+
FF
@71256
CC
+
FF
@71257
CC
+
FF
@71258
CC
+
FF
@71259
CC
+
FF
@71260
CC
+
FF
@71261
CC
+
FF
@71262
CC
+
FF
@71263
CC
+
FF
@71264
CC
+
FF
@71265
CC
+
FF
@71266
CC
+
FF
@71267
CC
+
FF
@71268
GC
+
FF
@71269
CC
+
FF
@71270
CA
+
FF
@71271
CC
+
FF
@71272
CC
+
FF
@71273
CC
+
FF
@71274
CC
+
FF
@71275
CA
+
FF
@71276
TC
+
FF
@71277
CC
+
FF
@71278
CA
+
FF
@71279
CC
+
FF
@71280
CC
+
FF
@71281
CA
+
FF
@71282
CC
+
FF
@71283
CC
+
FF
@71284
CC
+
FF
@71285
CC
+
FF
@71286
CC
+
FF
@71287
CC
+
FF
@71288
CC
+
FF
@71289
CA
+
FF
@71290
CC
+
FF
@71291
CA
+
FF
@71292
CC
+
FF
@71293
CA
+
FF
@71294
CC
+
FF
@71295
CA
+
FF
@71296
CC
+
FF
@71297
CA
+
FF
@71298
CC
+
FF
@71299
CC
+
FF
@71300
CC
+
FF
@71301
CC
+
FF
@71302
CC
+
FF
@71303
CC
+
FF
@71304
CC
+
FF
@71305
CA
+
FF
@71306
CC
+
FF
@71307
CC
+
FF
@71308
CC
+
FF
@71309
CA
+
FF
@71310
CA
+
FF
@71311
CC
+
FF
@71312
CC
+
FF
@71313
CC
+
FF
@71314
CA
+
FF
@71315
CA
+
FF
@71316
CC
+
FF
@71317
CC
+
FF
@71318
CC
+
FF
@71319
CC
+
FF
@71320
CA
+
FF
@71321
CC
+
FF
@71322
CC
+
FF
@71323
CC
+
FF
@71324
CC
+
FF
@71325
CC
+
FF
@71326
CC
+
FF
@71327
CC
+
FF
@71328
CC
+
FF
@71329
CC
+
FF
@71330
CC
+
FF
@71331
CA
+
FF
@71332
CC
+
FF
@71333
CA
+
FF
@71334
CC
+
FF
@71335
CC
+
FF
@71336
CC
+
FF
@71337
CC
+
FF
@71338
CC
+
FF
@71339
CC
+
FF
@71340
CC
+
FF
@71341
CC
+
FF
@71342
CC
+
FF
@71343
CC
+
FF
@71344
CC
+
FF
@71345
CC
+
FF
@71346
CC
+
FF
@71347
CC
+
FF
@71348
CC
+
FF
@71349
CC
+
FF
@71350
CA
+
FF
@71351
CC
+
FF
@71352
CC
+
FF
@71353
CC
+
FF
@71354
CC
+
FF
@71355
CC
+
FF
@71356
CC
+
FF
@71357
CC
+
FF
@71358
CC
+
FF
@71359
CC
+
FF
@71360
CC
+
FF
@71361
CA
+
FF
@71362
CC
+
FF
@71363
CC
+
FF
@71364
CC
+
FF
@71365
CC
+
FF
@71366
CC
+
FF
@71367
CC
+
FF
@71368
CC
+
FF
@71369
CC
+
FF
@71370
CC
+
FF
@71371
CC
+
FF
@71372
CC
+
FF
@71373
CA
+
FF
@71374
CC
+
FF
@71375
CC
+
FF
@71376
CC
+
FF
@71377
CA
+
FF
@71378
CC
+
FF
@71379
CC
+
FF
@71380
CC
+
FF
@71381
CC
+
FF
@71382
CC
+
FF
@71383
CC
+
FF
@71384
CC
+
FF
@71385
CC
+
FF
@71386
CC
+
FF
@71387
CC
+
FF
@71388
CC
+
FF
@71389
CC
+
FF
@71390
CA
+
FF
@71391
CC
+
FF
@71392
CC
+
FF
@71393
CC
+
FF
@71394
CA
+
FF
@71395
CC
+
FF
@71396
CC
+
FF
@71397
CC
+
FF
@71398
CA
+
FF
@71399
CC
+
FF
@71400
CA
+
FF
@71401
CC
+
FF
@71402
CC
+
FF
@71403
CC
+
FF
@71404
CC
+
FF
@71405
CA
+
FF
@71406
CC
+
FF
@71407
CC
+
FF
@71408
CC
+
FF
@71409
CC
+
FF
@71410
CC
+
FF
@71411
CC
+
FF
@71412
CC
+
FF
@71413
CC
+
FF
@71414
CC
+
FF
@71415
CC
+
FF
@71416
CC
+
FF
@71417
CA
+
FF
@71418
CC
+
FF
@71419
CC
+
FF
@71420
CC
+
FF
@71421
CA
+
FF
@71422
CC
+
FF
@71423
CC
+
FF
@71424
CC
+
FF
@71425
CC
+
FF
@71426
CC
+
FF
@71427
CC
+
FF
@71428
CC
+
FF
@71429
CC
+
FF
@71430
CA
+
FF
@71431
CC
+
FF
@71432
CC
+
FF
@71433
CA
+
FF
@71434
CC
+
FF
@71435
CC
+
FF
@71436
CC
+
FF
@71437
CC
+
FF
@71438
CA
+
FF
@71439
CC
+
FF
@71440
CC
+
FF
@71441
CC
+
FF
@71442
CC
+
FF
@71443
CA
+
FF
@71444
CC
+
FF
@71445
CC
+
FF
@71446
CC
+
FF
@71447
CC
+
FF
@71448
CC
+
FF
@71449
CC
+
FF
@71450
CA
+
FF
@71451
CC
+
FF
@71452
CC
+
FF
@71453
CC
+
FF
@71454
CC
+
FF
@71455
CA
+
FF
@71456
CA
+
FF
@71457
CC
+
FF
@71458
CC
+
FF
@71459
CC
+
FF
@71460
CC
+
FF
@71461
CC
+
FF
@71462
CC
+
FF
@71463
CC
+
FF
@71464
CC
+
FF
@71465
CC
+
FF
@71466
CA
+
FF
@71467
CC
+
FF
@71468
CC
+
FF
@71469
CA
+
FF
@71470
CC
+
FF
@71471
CC
+
FF
@71472
CA
+
FF
@71473
CC
+
FF
@71474
CC
+
FF
@71475
CC
+
FF
@71476
CC
+
FF
@71477
CC
+
FF
@71478
CC
+
FF
@71479
CA
+
FF
@71480
CA
+
FF
@71481
CC
+
FF
@71482
CC
+
FF
@71483
CC
+
FF
@71484
CC
+
FF
@71485
CC
+
FF
@71486
CC
+
FF
@71487
CC
+
FF
@71488
CC
+
FF
@71489
CC
+
FF
@71490
CC
+
FF
@71491
CC
+
FF
@71492
CC
+
FF
@71493
CC
+
FF
@71494
CC
+
FF
@71495
CC
+
FF
@71496
CC
+
FF
@71497
CC
+
FF
@71498
CC
+
FF
@71499
CC
+
FF
@71500
CC
+
FF
@71501
CA
+
FF
@71502
CC
+
FF
@71503
CC
+
FF
@71504
CC
+
FF
@71505
CC
+
FF
@71506
CA
+
FF
@71507
CC
+
FF
@71508
CC
+
FF
@71509
CA
+
FF
@71510
CC
+
FF
@71511
CC
+
FF
@71512
CC
+
FF
@71513
CC
+
FF
@71514
CC
+
FF
@71515
CC
+
FF
@71516
CC
+
FF
@71517
CC
+
FF
@71518
CC
+
FF
@71519
CC
+
FF
@71520
CC
+
FF
@71521
CC
+
FF
@71522
CA
+
FF
@71523
CC
+
FF
@71524
CC
+
FF
@71525
CC
+
FF
@71526
CC
+
FF
@71527
CA
+
FF
@71528
CA
+
FF
@71529
CA
+
FF
@71530
CC
+
FF
@71531
CC
+
FF
@71532
CC
+
FF
@71533
CC
+
FF
@71534
CC
+
FF
@71535
CA
+
FF
@71536
CC
+
FF
@71537
CC
+
FF
@71538
CC
+
FF
@71539
CC
+
FF
@71540
CC
+
FF
@71541
CC
+
FF
@71542
CC
+
FF
@71543
CC
+
FF
@71544
CC
+
FF
@71545
CA
+
FF
@71546
CC
+
FF
@71547
CC
+
FF
@71548
CC
+
FF
@71549
CC
+
FF
@71550
CC
+
FF
@71551
CC
+
FF
@71552
CC
+
FF
@71553
CA
+
FF
@71554
CC
+
FF
@71555
CC
+
FF
@71556
CC
+
FF
@71557
CC
+
FF
@71558
CA
+
FF
@71559
CA
+
FF
@71560
CC
+
FF
@71561
CA
+
FF
@71562
CC
+
FF
@71563
CC
+
FF
@71564
CC
+
FF
@71565
CA
+
FF
@71566
CC
+
FF
@71567
CA
+
FF
@71568
CC
+
FF
@71569
CC
+
FF
@71570
CC
+
FF
@71571
CC
+
FF
@71572
CC
+
FF
@71573
CC
+
FF
@71574
CC
+
FF
@71575
CC
+
FF
@71576
CC
+
FF
@71577
CC
+
FF
@71578
CC
+
FF
@71579
CC
+
FF
@71580
CC
+
FF
@71581
CA
+
FF
@71582
CA
+
FF
@71583
CC
+
FF
@71584
CC
+
FF
@71585
CA
+
FF
@71586
CC
+
FF
@71587
CA
+
FF
@71588
CA
+
FF
@71589
CC
+
FF
@71590
CC
+
FF
@71591
CC
+
FF
@71592
CC
+
FF
@71593
CC
+
FF
@71594
CC
+
FF
@71595
CC
+
FF
@71596
CC
+
FF
@71597
CC
+
FF
@71598
CA
+
FF
@71599
CC
+
FF
@71600
CC
+
FF
@71601
CC
+
FF
@71602
CC
+
FF
@71603
CC
+
FF
@71604
CC
+
FF
@71605
CC
+
FF
@71606
CC
+
FF
@71607
CC
+
FF
@71608
CC
+
FF
@71609
CA
+
FF
@71610
CC
+
FF
@71611
CA
+
FF
@71612
CA
+
FF
@71613
CC
+
FF
@71614
CA
+
FF
@71615
CC
+
FF
@71616
CC
+
FF
@71617
CC
+
FF
@71618
CA
+
FF
@71619
CA
+
FF
@71620
CA
+
FF
@71621
CC
+
FF
@71622
CC
+
FF
@71623
CC
+
FF
@71624
CC
+
FF
@71625
CC
+
FF
@71626
CC
+
FF
@71627
CC
+
FF
@71628
CA
+
FF
@71629
CC
+
FF
@71630
CC
+
FF
@71631
CC
+
FF
@71632
CC
+
FF
@71633
CC
+
FF
@71634
CC
+
FF
@71635
CC
+
FF
@71636
CC
+
FF
@71637
CA
+
FF
@71638
CA
+
FF
@71639
CA
+
FF
@71640
CC
+
FF
@71641
TC
+
FF
@71642
CA
+
FF
@71643
CC
+
FF
@71644
CA
+
FF
@71645
CC
+
FF
@71646
CA
+
FF
@71647
CA
+
FF
@71648
CC
+
FF
@71649
CC
+
FF
@71650
CA
+
FF
@71651
CC
+
FF
@71652
CC
+
FF
@71653
CA
+
FF
@71654
CC
+
FF
@71655
CC
+
FF
@71656
CC
+
FF
@71657
CC
+
FF
@71658
CC
+
FF
@71659
CC
+
FF
@71660
CC
+
FF
@71661
CC
+
FF
@71662
CC
+
FF
@71663
CA
+
FF
@71664
CA
+
FF
@71665
CC
+
FF
@71666
CC
+
FF
@71667
CC
+
FF
@71668
CC
+
FF
@71669
CC
+
FF
@71670
CA
+
FF
@71671
CC
+
FF
@71672
CA
+
FF
@71673
CC
+
FF
@71674
CC
+
FF
@71675
CC
+
FF
@71676
CC
+
FF
@71677
CC
+
FF
@71678
CA
+
FF
@71679
CC
+
FF
@71680
CC
+
FF
@71681
CC
+
FF
@71682
CC
+
FF
@71683
CA
+
FF
@71684
CC
+
FF
@71685
CC
+
FF
@71686
CC
+
FF
@71687
CA
+
FF
@71688
CC
+
FF
@71689
CC
+
FF
@71690
CC
+
FF
@71691
CA
+
FF
@71692
CC
+
FF
@71693
CC
+
FF
@71694
CC
+
FF
@71695
CC
+
FF
@71696
CC
+
FF
@71697
CC
+
FF
@71698
CC
+
FF
@71699
CC
+
FF
@71700
CA
+
FF
@71701
CC
+
FF
@71702
CC
+
FF
@71703
CC
+
FF
@71704
CC
+
FF
@71705
CC
+
FF
@71706
CC
+
FF
@71707
CC
+
FF
@71708
CA
+
FF
@71709
CC
+
FF
@71710
CC
+
FF
@71711
CC
+
FF
@71712
CC
+
FF
@71713
CC
+
FF
@71714
CC
+
FF
@71715
CC
+
FF
@71716
CC
+
FF
@71717
CA
+
FF
@71718
CC
+
FF
@71719
CC
+
FF
@71720
CC
+
FF
@71721
CC
+
FF
@71722
CC
+
FF
@71723
CC
+
FF
@71724
CC
+
FF
@71725
CC
+
FF
@71726
CC
+
FF
@71727
CA
+
FF
@71728
CC
+
FF
@71729
CA
+
FF
@71730
CC
+
FF
@71731
CC
+
FF
@71732
CA
+
FF
@71733
CC
+
FF
@71734
CC
+
FF
@71735
CC
+
FF
@71736
CC
+
FF
@71737
CC
+
FF
@71738
CC
+
FF
@71739
CC
+
FF
@71740
CC
+
FF
@71741
CC
+
FF
@71742
CC
+
FF
@71743
CC
+
FF
@71744
CC
+
FF
@71745
CC
+
FF
@71746
CC
+
FF
@71747
CA
+
FF
@71748
CA
+
FF
@71749
CC
+
FF
@71750
CC
+
FF
@71751
CC
+
FF
@71752
CC
+
FF
@71753
CA
+
FF
@71754
CC
+
FF
@71755
CC
+
FF
@71756
CC
+
FF
@71757
CC
+
FF
@71758
CA
+
FF
@71759
CC
+
FF
@71760
CC
+
FF
@71761
CC
+
FF
@71762
CC
+
FF
@71763
CC
+
FF
@71764
CC
+
FF
@71765
CA
+
FF
@71766
CC
+
FF
@71767
CC
+
FF
@71768
CC
+
FF
@71769
CC
+
FF
@71770
CC
+
FF
@71771
CC
+
FF
@71772
CC
+
FF
@71773
CA
+
FF
@71774
CC
+
FF
@71775
CA
+
FF
@71776
CC
+
FF
@71777
CA
+
FF
@71778
CC
+
FF
@71779
CA
+
FF
@71780
CC
+
FF
@71781
CC
+
FF
@71782
CC
+
FF
@71783
CC
+
FF
@71784
CC
+
FF
@71785
CC
+
FF
@71786
CC
+
FF
@71787
CC
+
FF
@71788
CC
+
FF
@71789
CC
+
FF
@71790
CC
+
FF
@71791
CA
+
FF
@71792
CA
+
FF
@71793
CC
+
FF
@71794
CC
+
FF
@71795
CC
+
FF
@71796
CC
+
FF
@71797
CC
+
FF
@71798
CC
+
FF
@71799
CA
+
FF
@71800
CA
+
FF
@71801
CA
+
FF
@71802
CA
+
FF
@71803
CC
+
FF
@71804
CC
+
FF
@71805
CA
+
FF
@71806
CC
+
FF
@71807
CC
+
FF
@71808
CC
+
FF
@71809
CC
+
FF
@71810
CC
+
FF
@71811
CC
+
FF
@71812
CC
+
FF
@71813
CC
+
FF
@71814
CC
+
FF
@71815
CC
+
FF
@71816
CA
+
FF
@71817
CA
+
FF
@71818
CC
+
FF
@71819
CC
+
FF
@71820
CC
+
FF
@71821
CC
+
FF
@71822
CC
+
FF
@71823
CA
+
FF
@71824
CC
+
FF
@71825
CC
+
FF
@71826
CA
+
FF
@71827
CC
+
FF
@71828
CC
+
FF
@71829
CC
+
FF
@71830
CA
+
FF
@71831
CC
+
FF
@71832
CC
+
FF
@71833
CC
+
FF
@71834
CC
+
FF
@71835
CC
+
FF
@71836
CC
+
FF
@71837
CC
+
FF
@71838
CC
+
FF
@71839
CC
+
FF
@71840
CC
+
FF
@71841
CC
+
FF
@71842
CC
+
FF
@71843
CC
+
FF
@71844
CC
+
FF
@71845
CA
+
FF
@71846
CC
+
FF
@71847
CC
+
FF
@71848
CC
+
FF
@71849
CC
+
FF
@71850
CC
+
FF
@71851
CC
+
FF
@71852
CA
+
FF
@71853
CC
+
FF
@71854
CA
+
FF
@71855
CC
+
FF
@71856
CC
+
FF
@71857
CC
+
FF
@71858
CC
+
FF
@71859
CC
+
FF
@71860
CA
+
FF
@71861
CC
+
FF
@71862
CC
+
FF
@71863
CC
+
FF
@71864
CC
+
FF
@71865
CC
+
FF
@71866
CC
+
FF
@71867
CC
+
FF
@71868
CC
+
FF
@71869
CC
+
FF
@71870
CC
+
FF
@71871
CC
+
FF
@71872
CC
+
FF
@71873
CC
+
FF
@71874
CA
+
FF
@71875
CC
+
FF
@71876
CC
+
FF
@71877
CC
+
FF
@71878
GC
+
FF
@71879
CC
+
FF
@71880
CC
+
FF
@71881
CA
+
FF
@71882
CC
+
FF
@71883
CC
+
FF
@71884
CC
+
FF
@71885
CA
+
FF
@71886
CC
+
FF
@71887
CA
+
FF
@71888
CC
+
FF
@71889
CC
+
FF
@71890
CC
+
FF
@71891
CC
+
FF
@71892
CA
+
FF
@71893
CC
+
FF
@71894
CC
+
FF
@71895
CC
+
FF
@71896
CC
+
FF
@71897
CC
+
FF
@71898
CA
+
FF
@71899
CC
+
FF
@71900
CC
+
FF
@71901
CC
+
FF
@71902
CC
+
FF
@71903
CC
+
FF
@71904
CC
+
FF
@71905
CA
+
FF
@71906
CC
+
FF
@71907
CC
+
FF
@71908
CC
+
FF
@71909
CC
+
FF
@71910
CC
+
FF
@71911
CC
+
FF
@71912
CC
+
FF
@71913
CC
+
FF
@71914
CC
+
FF
@71915
CC
+
FF
@71916
CC
+
FF
@71917
CC
+
FF
@71918
CC
+
FF
@71919
CC
+
FF
@71920
CC
+
FF
@71921
CC
+
FF
@71922
CC
+
FF
@71923
CA
+
FF
@71924
CC
+
FF
@71925
CC
+
FF
@71926
CC
+
FF
@71927
CC
+
FF
@71928
CC
+
FF
@71929
CC
+
FF
@71930
CC
+
FF
@71931
CA
+
FF
@71932
CC
+
FF
@71933
CC
+
FF
@71934
CC
+
FF
@71935
CC
+
FF
@71936
CC
+
FF
@71937
CC
+
FF
@71938
CC
+
FF
@71939
CC
+
FF
@71940
CC
+
FF
@71941
CC
+
FF
@71942
CC
+
FF
@71943
CC
+
FF
@71944
CC
+
FF
@71945
CC
+
FF
@71946
CC
+
FF
@71947
CC
+
FF
@71948
CC
+
FF
@71949
CC
+
FF
@71950
CC
+
FF
@71951
CC
+
FF
@71952
CC
+
FF
@71953
CC
+
FF
@71954
CC
+
FF
@71955
CC
+
FF
@71956
CC
+
FF
@71957
CC
+
FF
@71958
CC
+
FF
@71959
CC
+
FF
@71960
CC
+
FF
@71961
CA
+
FF
@71962
CC
+
FF
@71963
CC
+
FF
@71964
CC
+
FF
@71965
CC
+
FF
@71966
CC
+
FF
@71967
CC
+
FF
@71968
CC
+
FF
@71969
CC
+
FF
@71970
CC
+
FF
@71971
CC
+
FF
@71972
CC
+
FF
@71973
CC
+
FF
@71974
CC
+
FF
@71975
CC
+
FF
@71976
CC
+
FF
@71977
CC
+
FF
@71978
CA
+
FF
@71979
CC
+
FF
@71980
CC
+
FF
@71981
CC
+
FF
@71982
CC
+
FF
@71983
CA
+
FF
@71984
CC
+
FF
@71985
CC
+
FF
@71986
CC
+
FF
@71987
CC
+
FF
@71988
CC
+
FF
@71989
CA
+
FF
@71990
CC
+
FF
@71991
CC
+
FF
@71992
CC
+
FF
@71993
CA
+
FF
@71994
CC
+
FF
@71995
CC
+
FF
@71996
CC
+
FF
@71997
CC
+
FF
@71998
CA
+
FF
@71999
CC
+
FF
@72000
CC
+
FF
@72001
CC
+
FF
@72002
CC
+
FF
@72003
CC
+
FF
@72004
CC
+
FF
@72005
CC
+
FF
@72006
CC
+
FF
@72007
CC
+
FF
@72008
CC
+
FF
@72009
CA
+
FF
@72010
CC
+
FF
@72011
CC
+
FF
@72012
CC
+
FF
@72013
CA
+
FF
@72014
CC
+
FF
@72015
CC
+
FF
@72016
CA
+
FF
@72017
CC
+
FF
@72018
CC
+
FF
@72019
CC
+
FF
@72020
CC
+
FF
@72021
CC
+
FF
@72022
CC
+
FF
@72023
CC
+
FF
@72024
CA
+
FF
@72025
CC
+
FF
@72026
CC
+
FF
@72027
CC
+
FF
@72028
CC
+
FF
@72029
CC
+
FF
@72030
CA
+
FF
@72031
CC
+
FF
@72032
CC
+
FF
@72033
CC
+
FF
@72034
CC
+
FF
@72035
CC
+
FF
@72036
CC
+
FF
@72037
CC
+
FF
@72038
CC
+
FF
@72039
CC
+
FF
@72040
CC
+
FF
@72041
CC
+
FF
@72042
CC
+
FF
@72043
CC
+
FF
@72044
CC
+
FF
@72045
CC
+
FF
@72046
CA
+
FF
@72047
CA
+
FF
@72048
CC
+
FF
@72049
CC
+
FF
@72050
CC
+
FF
@72051
CC
+
FF
@72052
CC
+
FF
@72053
CC
+
FF
@72054
CC
+
FF
@72055
CC
+
FF
@72056
CA
+
FF
@72057
CC
+
FF
@72058
CA
+
FF
@72059
CC
+
FF
@72060
CA
+
FF
@72061
CC
+
FF
@72062
CC
+
FF
@72063
CA
+
FF
@72064
CC
+
FF
@72065
CC
+
FF
@72066
CC
+
FF
@72067
CC
+
FF
@72068
CC
+
FF
@72069
CC
+
FF
@72070
CC
+
FF
@72071
CC
+
FF
@72072
CA
+
FF
@72073
CA
+
FF
@72074
CA
+
FF
@72075
CA
+
FF
@72076
CC
+
FF
@72077
CA
+
FF
@72078
CC
+
FF
@72079
CA
+
FF
@72080
CC
+
FF
@72081
CC
+
FF
@72082
CC
+
FF
@72083
CC
+
FF
@72084
CC
+
FF
@72085
CC
+
FF
@72086
CA
+
FF
@72087
CC
+
FF
@72088
CA
+
FF
@72089
CC
+
FF
@72090
CC
+
FF
@72091
CC
+
FF
@72092
CC
+
FF
@72093
CC
+
FF
@72094
CC
+
FF
@72095
CC
+
FF
@72096
CC
+
FF
@72097
CC
+
FF
@72098
CC
+
FF
@72099
CC
+
FF
@72100
CA
+
FF
@72101
CC
+
FF
@72102
CA
+
FF
@72103
CC
+
FF
@72104
CA
+
FF
@72105
CC
+
FF
@72106
CC
+
FF
@72107
CC
+
FF
@72108
CA
+
FF
@72109
CA
+
FF
@72110
CC
+
FF
@72111
CC
+
FF
@72112
CC
+
FF
@72113
CC
+
FF
@72114
CC
+
FF
@72115
CC
+
FF
@72116
CC
+
FF
@72117
CC
+
FF
@72118
CC
+
FF
@72119
CC
+
FF
@72120
CC
+
FF
@72121
CC
+
FF
@72122
CC
+
FF
@72123
CA
+
FF
@72124
CC
+
FF
@72125
CA
+
FF
@72126
CC
+
FF
@72127
CC
+
FF
@72128
CC
+
FF
@72129
CC
+
FF
@72130
CC
+
FF
@72131
CC
+
FF
@72132
CC
+
FF
@72133
CC
+
FF
@72134
CC
+
FF
@72135
CC
+
FF
@72136
CA
+
FF
@72137
CC
+
FF
@72138
CC
+
FF
@72139
CC
+
FF
@72140
CC
+
FF
@72141
CC
+
FF
@72142
CC
+
FF
@72143
CC
+
FF
@72144
CC
+
FF
@72145
CC
+
FF
@72146
CC
+
FF
@72147
CC
+
FF
@72148
CC
+
FF
@72149
CC
+
FF
@72150
CC
+
FF
@72151
CA
+
FF
@72152
CC
+
FF
@72153
CA
+
FF
@72154
CC
+
FF
@72155
CC
+
FF
@72156
CA
+
FF
@72157
CC
+
FF
@72158
CC
+
FF
@72159
CC
+
FF
@72160
CC
+
FF
@72161
CA
+
FF
@72162
CA
+
FF
@72163
CC
+
FF
@72164
CC
+
FF
@72165
CC
+
FF
@72166
CC
+
FF
@72167
CC
+
FF
@72168
CC
+
FF
@72169
CC
+
FF
@72170
CC
+
FF
@72171
CC
+
FF
@72172
CA
+
FF
@72173
CC
+
FF
@72174
CA
+
FF
@72175
CA
+
FF
@72176
CC
+
FF
@72177
CC
+
FF
@72178
CC
+
FF
@72179
CA
+
FF
@72180
CC
+
FF
@72181
CC
+
FF
@72182
CC
+
FF
@72183
CC
+
FF
@72184
CC
+
FF
@72185
CC
+
FF
@72186
CC
+
FF
@72187
CC
+
FF
@72188
CC
+
FF
@72189
CC
+
FF
@72190
CC
+
FF
@72191
CC
+
FF
@72192
CC
+
FF
@72193
CC
+
FF
@72194
CC
+
FF
@72195
CC
+
FF
@72196
CA
+
FF
@72197
CA
+
FF
@72198
CC
+
FF
@72199
CC
+
FF
@72200
CC
+
FF
@72201
CC
+
FF
@72202
CC
+
FF
@72203
CA
+
FF
@72204
CA
+
FF
@72205
CC
+
FF
@72206
CC
+
FF
@72207
CC
+
FF
@72208
CC
+
FF
@72209
CC
+
FF
@72210
CC
+
FF
@72211
CC
+
FF
@72212
CC
+
FF
@72213
CC
+
FF
@72214
CC
+
FF
@72215
CC
+
FF
@72216
CC
+
FF
@72217
CC
+
FF
@72218
CC
+
FF
@72219
CC
+
FF
@72220
CC
+
FF
@72221
CC
+
FF
@72222
CA
+
FF
@72223
CC
+
FF
@72224
CC
+
FF
@72225
CC
+
FF
@72226
CC
+
FF
@72227
CA
+
FF
@72228
CC
+
FF
@72229
CC
+
FF
@72230
CC
+
FF
@72231
CC
+
FF
@72232
CA
+
FF
@72233
CC
+
FF
@72234
CA
+
FF
@72235
CC
+
FF
@72236
CC
+
FF
@72237
CC
+
FF
@72238
CC
+
FF
@72239
CC
+
FF
@72240
CC
+
FF
@72241
CC
+
FF
@72242
CC
+
FF
@72243
CC
+
FF
@72244
CC
+
FF
@72245
CC
+
FF
@72246
CC
+
FF
@72247
CA
+
FF
@72248
CC
+
FF
@72249
CA
+
FF
@72250
CC
+
FF
@72251
CC
+
FF
@72252
CC
+
FF
@72253
CC
+
FF
@72254
CC
+
FF
@72255
CC
+
FF
@72256
CC
+
FF
@72257
CC
+
FF
@72258
CC
+
FF
@72259
CC
+
FF
@72260
CC
+
FF
@72261
TA
+
FF
@72262
CC
+
FF
@72263
CC
+
FF
@72264
CC
+
FF
@72265
CC
+
FF
@72266
CC
+
FF
@72267
CC
+
FF
@72268
CA
+
FF
@72269
CC
+
FF
@72270
CC
+
FF
@72271
CC
+
FF
@72272
CC
+
FF
@72273
CA
+
FF
@72274
CA
+
FF
@72275
CC
+
FF
@72276
CC
+
FF
@72277
CC
+
FF
@72278
CA
+
FF
@72279
CA
+
FF
@72280
CA
+
FF
@72281
CC
+
FF
@72282
CA
+
FF
@72283
CC
+
FF
@72284
CC
+
FF
@72285
CC
+
FF
@72286
CC
+
FF
@72287
CC
+
FF
@72288
CC
+
FF
@72289
CC
+
FF
@72290
CC
+
FF
@72291
CC
+
FF
@72292
CA
+
FF
@72293
CC
+
FF
@72294
CC
+
FF
@72295
CC
+
FF
@72296
CC
+
FF
@72297
CC
+
FF
@72298
CC
+
FF
@72299
CC
+
FF
@72300
CC
+
FF
@72301
CC
+
FF
@72302
CC
+
FF
@72303
CA
+
FF
@72304
CC
+
FF
@72305
CC
+
FF
@72306
CA
+
FF
@72307
CC
+
FF
@72308
CC
+
FF
@72309
CC
+
FF
@72310
CC
+
FF
@72311
CC
+
FF
@72312
CA
+
FF
@72313
CC
+
FF
@72314
CC
+
FF
@72315
CC
+
FF
@72316
CC
+
FF
@72317
CC
+
FF
@72318
CC
+
FF
@72319
CC
+
FF
@72320
CC
+
FF
@72321
CA
+
FF
@72322
CC
+
FF
@72323
CC
+
FF
@72324
CC
+
FF
@72325
CC
+
FF
@72326
CA
+
FF
@72327
CC
+
FF
@72328
CA
+
FF
@72329
CC
+
FF
@72330
CC
+
FF
@72331
CC
+
FF
@72332
CC
+
FF
@72333
CC
+
FF
@72334
CC
+
FF
@72335
TC
+
FF
@72336
CC
+
FF
@72337
CC
+
FF
@72338
CC
+
FF
@72339
CA
+
FF
@72340
CA
+
FF
@72341
CC
+
FF
@72342
CC
+
FF
@72343
CC
+
FF
@72344
CC
+
FF
@72345
CC
+
FF
@72346
CC
+
FF
@72347
CC
+
FF
@72348
CC
+
FF
@72349
CC
+
FF
@72350
CA
+
FF
@72351
CA
+
FF
@72352
CC
+
FF
@72353
CC
+
FF
@72354
CC
+
FF
@72355
CC
+
FF
@72356
CA
+
FF
@72357
CC
+
FF
@72358
CA
+
FF
@72359
CC
+
FF
@72360
CC
+
FF
@72361
CC
+
FF
@72362
CC
+
FF
@72363
CC
+
FF
@72364
CC
+
FF
@72365
CC
+
FF
@72366
CC
+
FF
@72367
CA
+
FF
@72368
CC
+
FF
@72369
CC
+
FF
@72370
CC
+
FF
@72371
CC
+
FF
@72372
CC
+
FF
@72373
CC
+
FF
@72374
CC
+
FF
@72375
CC
+
FF
@72376
CC
+
FF
@72377
CC
+
FF
@72378
CC
+
FF
@72379
CA
+
FF
@72380
CC
+
FF
@72381
CC
+
FF
@72382
CC
+
FF
@72383
CC
+
FF
@72384
CC
+
FF
@72385
CC
+
FF
@72386
CC
+
FF
@72387
CC
+
FF
@72388
CC
+
FF
@72389
CC
+
FF
@72390
CC
+
FF
@72391
CC
+
FF
@72392
CC
+
FF
@72393
CC
+
FF
@72394
CC
+
FF
@72395
CC
+
FF
@72396
CC
+
FF
@72397
CC
+
FF
@72398
CC
+
FF
@72399
CA
+
FF
@72400
CC
+
FF
@72401
CC
+
FF
@72402
CA
+
FF
@72403
CA
+
FF
@72404
CC
+
FF
@72405
CC
+
FF
@72406
CC
+
FF
@72407
CA
+
FF
@72408
CC
+
FF
@72409
CC
+
FF
@72410
CA
+
FF
@72411
CA
+
FF
@72412
CC
+
FF
@72413
CC
+
FF
@72414
CC
+
FF
@72415
CC
+
FF
@72416
CC
+
FF
@72417
CA
+
FF
@72418
CC
+
FF
@72419
CC
+
FF
@72420
CC
+
FF
@72421
CC
+
FF
@72422
CC
+
FF
@72423
CC
+
FF
@72424
CC
+
FF
@72425
CC
+
FF
@72426
CC
+
FF
@72427
CC
+
FF
@72428
CA
+
FF
@72429
CA
+
FF
@72430
CC
+
FF
@72431
CC
+
FF
@72432
CC
+
FF
@72433
CC
+
FF
@72434
CC
+
FF
@72435
CC
+
FF
@72436
CC
+
FF
@72437
CC
+
FF
@72438
CC
+
FF
@72439
CA
+
FF
@72440
CA
+
FF
@72441
CA
+
FF
@72442
CC
+
FF
@72443
CA
+
FF
@72444
CC
+
FF
@72445
CC
+
FF
@72446
CC
+
FF
@72447
CA
+
FF
@72448
CA
+
FF
@72449
CC
+
FF
@72450
CA
+
FF
@72451
CC
+
FF
@72452
CC
+
FF
@72453
CC
+
FF
@72454
CC
+
FF
@72455
CC
+
FF
@72456
CA
+
FF
@72457
CC
+
FF
@72458
CA
+
FF
@72459
CC
+
FF
@72460
CC
+
FF
@72461
CC
+
FF
@72462
CC
+
FF
@72463
TC
+
FF
@72464
CC
+
FF
@72465
CC
+
FF
@72466
CC
+
FF
@72467
CC
+
FF
@72468
CC
+
FF
@72469
CC
+
FF
@72470
CA
+
FF
@72471
CA
+
FF
@72472
CC
+
FF
@72473
CC
+
FF
@72474
CC
+
FF
@72475
CC
+
FF
@72476
CC
+
FF
@72477
CC
+
FF
@72478
CC
+
FF
@72479
CC
+
FF
@72480
CC
+
FF
@72481
GC
+
FF
@72482
CC
+
FF
@72483
CC
+
FF
@72484
CA
+
FF
@72485
CC
+
FF
@72486
CC
+
FF
@72487
CA
+
FF
@72488
CC
+
FF
@72489
CC
+
FF
@72490
CC
+
FF
@72491
CC
+
FF
@72492
CC
+
FF
@72493
CC
+
FF
@72494
CC
+
FF
@72495
CC
+
FF
@72496
CC
+
FF
@72497
CC
+
FF
@72498
CC
+
FF
@72499
CC
+
FF
@72500
CC
+
FF
@72501
CC
+
FF
@72502
CA
+
FF
@72503
CC
+
FF
@72504
CC
+
FF
@72505
CC
+
FF
@72506
CC
+
FF
@72507
CC
+
FF
@72508
CC
+
FF
@72509
CC
+
FF
@72510
CC
+
FF
@72511
CA
+
FF
@72512
CC
+
FF
@72513
CC
+
FF
@72514
CC
+
FF
@72515
CC
+
FF
@72516
CC
+
FF
@72517
CC
+
FF
@72518
CA
+
FF
@72519
CC
+
FF
@72520
CC
+
FF
@72521
CC
+
FF
@72522
CC
+
FF
@72523
CC
+
FF
@72524
CC
+
FF
@72525
CC
+
FF
@72526
CC
+
FF
@72527
CC
+
FF
@72528
CC
+
FF
@72529
CC
+
FF
@72530
CC
+
FF
@72531
CC
+
FF
@72532
CC
+
FF
@72533
CA
+
FF
@72534
CC
+
FF
@72535
CC
+
FF
@72536
CC
+
FF
@72537
CC
+
FF
@72538
CC
+
FF
@72539
CC
+
FF
@72540
CA
+
FF
@72541
CC
+
FF
@72542
CC
+
FF
@72543
CC
+
FF
@72544
CC
+
FF
@72545
CA
+
FF
@72546
CA
+
FF
@72547
CC
+
FF
@72548
CC
+
FF
@72549
CA
+
FF
@72550
CC
+
FF
@72551
CC
+
FF
@72552
CC
+
FF
@72553
CC
+
FF
@72554
CC
+
FF
@72555
CC
+
FF
@72556
CC
+
FF
@72557
CA
+
FF
@72558
CC
+
FF
@72559
CC
+
FF
@72560
CC
+
FF
@72561
CC
+
FF
@72562
CC
+
FF
@72563
CC
+
FF
@72564
CA
+
FF
@72565
CC
+
FF
@72566
CA
+
FF
@72567
CC
+
FF
@72568
CC
+
FF
@72569
CC
+
FF
@72570
CC
+
FF
@72571
CC
+
FF
@72572
CC
+
FF
@72573
CC
+
FF
@72574
CC
+
FF
@72575
CC
+
FF
@72576
CC
+
FF
@72577
CA
+
FF
@72578
CC
+
FF
@72579
CC
+
FF
@72580
CC
+
FF
@72581
CC
+
FF
@72582
CC
+
FF
@72583
CC
+
FF
@72584
CC
+
FF
@72585
CC
+
FF
@72586
CC
+
FF
@72587
CC
+
FF
@72588
CC
+
FF
@72589
CA
+
FF
@72590
CA
+
FF
@72591
CC
+
FF
@72592
CC
+
FF
@72593
CA
+
FF
@72594
CC
+
FF
@72595
CC
+
FF
@72596
CC
+
FF
@72597
CC
+
FF
@72598
CC
+
FF
@72599
CC
+
FF
@72600
CC
+
FF
@72601
CC
+
FF
@72602
CC
+
FF
@72603
CC
+
FF
@72604
CC
+
FF
@72605
CA
+
FF
@72606
CC
+
FF
@72607
CC
+
FF
@72608
CC
+
FF
@72609
CC
+
FF
@72610
CA
+
FF
@72611
CC
+
FF
@72612
CA
+
FF
@72613
CA
+
FF
@72614
CA
+
FF
@72615
CC
+
FF
@72616
CC
+
FF
@72617
CC
+
FF
@72618
CA
+
FF
@72619
CC
+
FF
@72620
CC
+
FF
@72621
CC
+
FF
@72622
CC
+
FF
@72623
CC
+
FF
@72624
CC
+
FF
@72625
CA
+
FF
@72626
CC
+
FF
@72627
CC
+
FF
@72628
CA
+
FF
@72629
CC
+
FF
@72630
CC
+
FF
@72631
CC
+
FF
@72632
CC
+
FF
@72633
CC
+
FF
@72634
CC
+
FF
@72635
CA
+
FF
@72636
CC
+
FF
@72637
CA
+
FF
@72638
CC
+
FF
@72639
CC
+
FF
@72640
CC
+
FF
@72641
CC
+
FF
@72642
CA
+
FF
@72643
CC
+
FF
@72644
CC
+
FF
@72645
CC
+
FF
@72646
CC
+
FF
@72647
CC
+
FF
@72648
CC
+
FF
@72649
CC
+
FF
@72650
CC
+
FF
@72651
CA
+
FF
@72652
CC
+
FF
@72653
CC
+
FF
@72654
CC
+
FF
@72655
GC
+
FF
@72656
CC
+
FF
@72657
CA
+
FF
@72658
CC
+
FF
@72659
CC
+
FF
@72660
CC
+
FF
@72661
CA
+
FF
@72662
CC
+
FF
@72663
CC
+
FF
@72664
CC
+
FF
@72665
CC
+
FF
@72666
CC
+
FF
@72667
CC
+
FF
@72668
CC
+
FF
@72669
CA
+
FF
@72670
CC
+
FF
@72671
CC
+
FF
@72672
CC
+
FF
@72673
CC
+
FF
@72674
CC
+
FF
@72675
CA
+
FF
@72676
CC
+
FF
@72677
CC
+
FF
@72678
CA
+
FF
@72679
CC
+
FF
@72680
CA
+
FF
@72681
CC
+
FF
@72682
CC
+
FF
@72683
CC
+
FF
@72684
CA
+
FF
@72685
CC
+
FF
@72686
CC
+
FF
@72687
CC
+
FF
@72688
CC
+
FF
@72689
CC
+
FF
@72690
CC
+
FF
@72691
CA
+
FF
@72692
CC
+
FF
@72693
CC
+
FF
@72694
CC
+
FF
@72695
CC
+
FF
@72696
CA
+
FF
@72697
CC
+
FF
@72698
CA
+
FF
@72699
CA
+
FF
@72700
CA
+
FF
@72701
CA
+
FF
@72702
CC
+
FF
@72703
CC
+
FF
@72704
CA
+
FF
@72705
CC
+
FF
@72706
CC
+
FF
@72707
CC
+
FF
@72708
CC
+
FF
@72709
CC
+
FF
@72710
CC
+
FF
@72711
CA
+
FF
@72712
CA
+
FF
@72713
CC
+
FF
@72714
CC
+
FF
@72715
CC
+
FF
@72716
CC
+
FF
@72717
CC
+
FF
@72718
CC
+
FF
@72719
CC
+
FF
@72720
CC
+
FF
@72721
CC
+
FF
@72722
CC
+
FF
@72723
CC
+
FF
@72724
CC
+
FF
@72725
CC
+
FF
@72726
CC
+
FF
@72727
CC
+
FF
@72728
CC
+
FF
@72729
CC
+
FF
@72730
CC
+
FF
@72731
CA
+
FF
@72732
CC
+
FF
@72733
CC
+
FF
@72734
CC
+
FF
@72735
CC
+
FF
@72736
CC
+
FF
@72737
CC
+
FF
@72738
CC
+
FF
@72739
CC
+
FF
@72740
CC
+
FF
@72741
CC
+
FF
@72742
CC
+
FF
@72743
CC
+
FF
@72744
CC
+
FF
@72745
CA
+
FF
@72746
CC
+
FF
@72747
CA
+
FF
@72748
CC
+
FF
@72749
CC
+
FF
@72750
CA
+
FF
@72751
CC
+
FF
@72752
CC
+
FF
@72753
CC
+
FF
@72754
CC
+
FF
@72755
CA
+
FF
@72756
CC
+
FF
@72757
CC
+
FF
@72758
CC
+
FF
@72759
CC
+
FF
@72760
CC
+
FF
@72761
CC
+
FF
@72762
CC
+
FF
@72763
CC
+
FF
@72764
CA
+
FF
@72765
CC
+
FF
@72766
CC
+
FF
@72767
CA
+
FF
@72768
CC
+
FF
@72769
CA
+
FF
@72770
CA
+
FF
@72771
CC
+
FF
@72772
CC
+
FF
@72773
CC
+
FF
@72774
CC
+
FF
@72775
CA
+
FF
@72776
CA
+
FF
@72777
CC
+
FF
@72778
CC
+
FF
@72779
CC
+
FF
@72780
CC
+
FF
@72781
CC
+
FF
@72782
CC
+
FF
@72783
CC
+
FF
@72784
CC
+
FF
@72785
CC
+
FF
@72786
CC
+
FF
@72787
CC
+
FF
@72788
CC
+
FF
@72789
CC
+
FF
@72790
CC
+
FF
@72791
CC
+
FF
@72792
CA
+
FF
@72793
CC
+
FF
@72794
CA
+
FF
@72795
CC
+
FF
@72796
CC
+
FF
@72797
CC
+
FF
@72798
CC
+
FF
@72799
CC
+
FF
@72800
CC
+
FF
@72801
CC
+
FF
@72802
CC
+
FF
@72803
CC
+
FF
@72804
CC
+
FF
@72805
CC
+
FF
@72806
CC
+
FF
@72807
CC
+
FF
@72808
CC
+
FF
@72809
CC
+
FF
@72810
CC
+
FF
@72811
CC
+
FF
@72812
CC
+
FF
@72813
CA
+
FF
@72814
CC
+
FF
@72815
CC
+
FF
@72816
CA
+
FF
@72817
CC
+
FF
@72818
CA
+
FF
@72819
CC
+
FF
@72820
CA
+
FF
@72821
CC
+
FF
@72822
CA
+
FF
@72823
CA
+
FF
@72824
CA
+
FF
@72825
CC
+
FF
@72826
CC
+
FF
@72827
CC
+
FF
@72828
CC
+
FF
@72829
GC
+
FF
@72830
CA
+
FF
@72831
CC
+
FF
@72832
CC
+
FF
@72833
CC
+
FF
@72834
CC
+
FF
@72835
CA
+
FF
@72836
CC
+
FF
@72837
CC
+
FF
@72838
CC
+
FF
@72839
CC
+
FF
@72840
CC
+
FF
@72841
CC
+
FF
@72842
CC
+
FF
@72843
CC
+
FF
@72844
CC
+
FF
@72845
CC
+
FF
@72846
CC
+
FF
@72847
CC
+
FF
@72848
CC
+
FF
@72849
CC
+
FF
@72850
CC
+
FF
@72851
CC
+
FF
@72852
CC
+
FF
@72853
CC
+
FF
@72854
CA
+
FF
@72855
CC
+
FF
@72856
CC
+
FF
@72857
CC
+
FF
@72858
CA
+
FF
@72859
CC
+
FF
@72860
CC
+
FF
@72861
CC
+
FF
@72862
CC
+
FF
@72863
CA
+
FF
@72864
CC
+
FF
@72865
CC
+
FF
@72866
CC
+
FF
@72867
CC
+
FF
@72868
CC
+
FF
@72869
CC
+
FF
@72870
CC
+
FF
@72871
CC
+
FF
@72872
CC
+
FF
@72873
CC
+
FF
@72874
CA
+
FF
@72875
CC
+
FF
@72876
CC
+
FF
@72877
CC
+
FF
@72878
CA
+
FF
@72879
CC
+
FF
@72880
CC
+
FF
@72881
CC
+
FF
@72882
CC
+
FF
@72883
CC
+
FF
@72884
CC
+
FF
@72885
CA
+
FF
@72886
CC
+
FF
@72887
CC
+
FF
@72888
CC
+
FF
@72889
CC
+
FF
@72890
CA
+
FF
@72891
CC
+
FF
@72892
CC
+
FF
@72893
CC
+
FF
@72894
CC
+
FF
@72895
CC
+
FF
@72896
CC
+
FF
@72897
CC
+
FF
@72898
CC
+
FF
@72899
CC
+
FF
@72900
CC
+
FF
@72901
CC
+
FF
@72902
CC
+
FF
@72903
CC
+
FF
@72904
CA
+
FF
@72905
CA
+
FF
@72906
CC
+
FF
@72907
CC
+
FF
@72908
CC
+
FF
@72909
CA
+
FF
@72910
CC
+
FF
@72911
CC
+
FF
@72912
CA
+
FF
@72913
CC
+
FF
@72914
CC
+
FF
@72915
CC
+
FF
@72916
CC
+
FF
@72917
CC
+
FF
@72918
CC
+
FF
@72919
CC
+
FF
@72920
CA
+
FF
@72921
CC
+
FF
@72922
CA
+
FF
@72923
CC
+
FF
@72924
CC
+
FF
@72925
CC
+
FF
@72926
CC
+
FF
@72927
CC
+
FF
@72928
CC
+
FF
@72929
CC
+
FF
@72930
CC
+
FF
@72931
CC
+
FF
@72932
CC
+
FF
@72933
CC
+
FF
@72934
CC
+
FF
@72935
CC
+
FF
@72936
CC
+
FF
@72937
CC
+
FF
@72938
CC
+
FF
@72939
CC
+
FF
@72940
CC
+
FF
@72941
CC
+
FF
@72942
CC
+
FF
@72943
CC
+
FF
@72944
CC
+
FF
@72945
CC
+
FF
@72946
CA
+
FF
@72947
CC
+
FF
@72948
CC
+
FF
@72949
CC
+
FF
@72950
CC
+
FF
@72951
CC
+
FF
@72952
CC
+
FF
@72953
CA
+
FF
@72954
CC
+
FF
@72955
CC
+
FF
@72956
CC
+
FF
@72957
CC
+
FF
@72958
CC
+
FF
@72959
CC
+
FF
@72960
CA
+
FF
@72961
CC
+
FF
@72962
CA
+
FF
@72963
CA
+
FF
@72964
CC
+
FF
@72965
CC
+
FF
@72966
CC
+
FF
@72967
CC
+
FF
@72968
CC
+
FF
@72969
CC
+
FF
@72970
CC
+
FF
@72971
CC
+
FF
@72972
CC
+
FF
@72973
CC
+
FF
@72974
CA
+
FF
@72975
CA
+
FF
@72976
CC
+
FF
@72977
CC
+
FF
@72978
CC
+
FF
@72979
CA
+
FF
@72980
CC
+
FF
@72981
CC
+
FF
@72982
CC
+
FF
@72983
CC
+
FF
@72984
CC
+
FF
@72985
CC
+
FF
@72986
CC
+
FF
@72987
GC
+
FF
@72988
CA
+
FF
@72989
CC
+
FF
@72990
CC
+
FF
@72991
CC
+
FF
@72992
CC
+
FF
@72993
CC
+
FF
@72994
CC
+
FF
@72995
CC
+
FF
@72996
CC
+
FF
@72997
CC
+
FF
@72998
CA
+
FF
@72999
CC
+
FF
@73000
CC
+
FF
@73001
CC
+
FF
@73002
CC
+
FF
@73003
CC
+
FF
@73004
CC
+
FF
@73005
CC
+
FF
@73006
CC
+
FF
@73007
CC
+
FF
@73008
CC
+
FF
@73009
CC
+
FF
@73010
CC
+
FF
@73011
CC
+
FF
@73012
CA
+
FF
@73013
CC
+
FF
@73014
CA
+
FF
@73015
CC
+
FF
@73016
CC
+
FF
@73017
CC
+
FF
@73018
CA
+
FF
@73019
CC
+
FF
@73020
CA
+
FF
@73021
CC
+
FF
@73022
CC
+
FF
@73023
CC
+
FF
@73024
CC
+
FF
@73025
CC
+
FF
@73026
CA
+
FF
@73027
CC
+
FF
@73028
CA
+
FF
@73029
CC
+
FF
@73030
CC
+
FF
@73031
CC
+
FF
@73032
CC
+
FF
@73033
CC
+
FF
@73034
CC
+
FF
@73035
CC
+
FF
@73036
CC
+
FF
@73037
CC
+
FF
@73038
CC
+
FF
@73039
CC
+
FF
@73040
CC
+
FF
@73041
CC
+
FF
@73042
CC
+
FF
@73043
CC
+
FF
@73044
CA
+
FF
@73045
CC
+
FF
@73046
CC
+
FF
@73047
CC
+
FF
@73048
CC
+
FF
@73049
CC
+
FF
@73050
CC
+
FF
@73051
CC
+
FF
@73052
CA
+
FF
@73053
CC
+
FF
@73054
CC
+
FF
@73055
CC
+
FF
@73056
CC
+
FF
@73057
CC
+
FF
@73058
CC
+
FF
@73059
CC
+
FF
@73060
CC
+
FF
@73061
CC
+
FF
@73062
CC
+
FF
@73063
CC
+
FF
@73064
CC
+
FF
@73065
CC
+
FF
@73066
CC
+
FF
@73067
CC
+
FF
@73068
CC
+
FF
@73069
CC
+
FF
@73070
CC
+
FF
@73071
CA
+
FF
@73072
CC
+
FF
@73073
CC
+
FF
@73074
CC
+
FF
@73075
CC
+
FF
@73076
CC
+
FF
@73077
CC
+
FF
@73078
CC
+
FF
@73079
CC
+
FF
@73080
CC
+
FF
@73081
CC
+
FF
@73082
CC
+
FF
@73083
CA
+
FF
@73084
CC
+
FF
@73085
CC
+
FF
@73086
CC
+
FF
@73087
CC
+
FF
@73088
CC
+
FF
@73089
CC
+
FF
@73090
CC
+
FF
@73091
CC
+
FF
@73092
CC
+
FF
@73093
CC
+
FF
@73094
CC
+
FF
@73095
CC
+
FF
@73096
CA
+
FF
@73097
CC
+
FF
@73098
CC
+
FF
@73099
CC
+
FF
@73100
CC
+
FF
@73101
CC
+
FF
@73102
CA
+
FF
@73103
CA
+
FF
@73104
CC
+
FF
@73105
CC
+
FF
@73106
CC
+
FF
@73107
CA
+
FF
@73108
CC
+
FF
@73109
CA
+
FF
@73110
CC
+
FF
@73111
CC
+
FF
@73112
CC
+
FF
@73113
CC
+
FF
@73114
CC
+
FF
@73115
CA
+
FF
@73116
CC
+
FF
@73117
CC
+
FF
@73118
CA
+
FF
@73119
CC
+
FF
@73120
CC
+
FF
@73121
CA
+
FF
@73122
CA
+
FF
@73123
CA
+
FF
@73124
CA
+
FF
@73125
CC
+
FF
@73126
CC
+
FF
@73127
CA
+
FF
@73128
CC
+
FF
@73129
CC
+
FF
@73130
CC
+
FF
@73131
CC
+
FF
@73132
CC
+
FF
@73133
CA
+
FF
@73134
CC
+
FF
@73135
CC
+
FF
@73136
CC
+
FF
@73137
CA
+
FF
@73138
CC
+
FF
@73139
CC
+
FF
@73140
CA
+
FF
@73141
CA
+
FF
@73142
CC
+
FF
@73143
CC
+
FF
@73144
CC
+
FF
@73145
CC
+
FF
@73146
CC
+
FF
@73147
CC
+
FF
@73148
CA
+
FF
@73149
CC
+
FF
@73150
CC
+
FF
@73151
CA
+
FF
@73152
CC
+
FF
@73153
CC
+
FF
@73154
CC
+
FF
@73155
CC
+
FF
@73156
CC
+
FF
@73157
CA
+
FF
@73158
CC
+
FF
@73159
CC
+
FF
@73160
CA
+
FF
@73161
CC
+
FF
@73162
CC
+
FF
@73163
CC
+
FF
@73164
CA
+
FF
@73165
CC
+
FF
@73166
CA
+
FF
@73167
CA
+
FF
@73168
CC
+
FF
@73169
CC
+
FF
@73170
CC
+
FF
@73171
CA
+
FF
@73172
CC
+
FF
@73173
CC
+
FF
@73174
CC
+
FF
@73175
CC
+
FF
@73176
CC
+
FF
@73177
CC
+
FF
@73178
CC
+
FF
@73179
CC
+
FF
@73180
CA
+
FF
@73181
CC
+
FF
@73182
CC
+
FF
@73183
CC
+
FF
@73184
CA
+
FF
@73185
CC
+
FF
@73186
CC
+
FF
@73187
CC
+
FF
@73188
CC
+
FF
@73189
CC
+
FF
@73190
CC
+
FF
@73191
CA
+
FF
@73192
CA
+
FF
@73193
CC
+
FF
@73194
CC
+
FF
@73195
CC
+
FF
@73196
CC
+
FF
@73197
CC
+
FF
@73198
CC
+
FF
@73199
CA
+
FF
@73200
CC
+
FF
@73201
CC
+
FF
@73202
CC
+
FF
@73203
CC
+
FF
@73204
CA
+
FF
@73205
CA
+
FF
@73206
CC
+
FF
@73207
CA
+
FF
@73208
CC
+
FF
@73209
CC
+
FF
@73210
CC
+
FF
@73211
CC
+
FF
@73212
CC
+
FF
@73213
CC
+
FF
@73214
CC
+
FF
@73215
CC
+
FF
@73216
CC
+
FF
@73217
CC
+
FF
@73218
CC
+
FF
@73219
CC
+
FF
@73220
CC
+
FF
@73221
CC
+
FF
@73222
CC
+
FF
@73223
CC
+
FF
@73224
CC
+
FF
@73225
CC
+
FF
@73226
CC
+
FF
@73227
CC
+
FF
@73228
CC
+
FF
@73229
CC
+
FF
@73230
CC
+
FF
@73231
CC
+
FF
@73232
CC
+
FF
@73233
CC
+
FF
@73234
CC
+
FF
@73235
CC
+
FF
@73236
CC
+
FF
@73237
CC
+
FF
@73238
CC
+
FF
@73239
CC
+
FF
@73240
CC
+
FF
@73241
CC
+
FF
@73242
CA
+
FF
@73243
CC
+
FF
@73244
CC
+
FF
@73245
CC
+
FF
@73246
CC
+
FF
@73247
CC
+
FF
@73248
CC
+
FF
@73249
CC
+
FF
@73250
CC
+
FF
@73251
CC
+
FF
@73252
CC
+
FF
@73253
CA
+
FF
@73254
CC
+
FF
@73255
CA
+
FF
@73256
CC
+
FF
@73257
CC
+
FF
@73258
CC
+
FF
@73259
CC
+
FF
@73260
CC
+
FF
@73261
CC
+
FF
@73262
CC
+
FF
@73263
CC
+
FF
@73264
CC
+
FF
@73265
CC
+
FF
@73266
CC
+
FF
@73267
CC
+
FF
@73268
CC
+
FF
@73269
CC
+
FF
@73270
CC
+
FF
@73271
CC
+
FF
@73272
CC
+
FF
@73273
CC
+
FF
@73274
CC
+
FF
@73275
CC
+
FF
@73276
CC
+
FF
@73277
CC
+
FF
@73278
CA
+
FF
@73279
CC
+
FF
@73280
CC
+
FF
@73281
CA
+
FF
@73282
CC
+
FF
@73283
CC
+
FF
@73284
CC
+
FF
@73285
CC
+
FF
@73286
CC
+
FF
@73287
CC
+
FF
@73288
CA
+
FF
@73289
CC
+
FF
@73290
CA
+
FF
@73291
CC
+
FF
@73292
CC
+
FF
@73293
CC
+
FF
@73294
CC
+
FF
@73295
CC
+
FF
@73296
CC
+
FF
@73297
CC
+
FF
@73298
CA
+
FF
@73299
CC
+
FF
@73300
CC
+
FF
@73301
CC
+
FF
@73302
CC
+
FF
@73303
CC
+
FF
@73304
CA
+
FF
@73305
CC
+
FF
@73306
CC
+
FF
@73307
CC
+
FF
@73308
CA
+
FF
@73309
CC
+
FF
@73310
CC
+
FF
@73311
CC
+
FF
@73312
CC
+
FF
@73313
CA
+
FF
@73314
CC
+
FF
@73315
CC
+
FF
@73316
CC
+
FF
@73317
CC
+
FF
@73318
CC
+
FF
@73319
CC
+
FF
@73320
CC
+
FF
@73321
CC
+
FF
@73322
CC
+
FF
@73323
CC
+
FF
@73324
CC
+
FF
@73325
CC
+
FF
@73326
CA
+
FF
@73327
CC
+
FF
@73328
CC
+
FF
@73329
CC
+
FF
@73330
CC
+
FF
@73331
CC
+
FF
@73332
CC
+
FF
@73333
CC
+
FF
@73334
CC
+
FF
@73335
CC
+
FF
@73336
CA
+
FF
@73337
CC
+
FF
@73338
CA
+
FF
@73339
CC
+
FF
@73340
CC
+
FF
@73341
CC
+
FF
@73342
CC
+
FF
@73343
CC
+
FF
@73344
CA
+
FF
@73345
CC
+
FF
@73346
CC
+
FF
@73347
CA
+
FF
@73348
CA
+
FF
@73349
CC
+
FF
@73350
CA
+
FF
@73351
CC
+
FF
@73352
CC
+
FF
@73353
CC
+
FF
@73354
CC
+
FF
@73355
CA
+
FF
@73356
CC
+
FF
@73357
CC
+
FF
@73358
CA
+
FF
@73359
CC
+
FF
@73360
CA
+
FF
@73361
CC
+
FF
@73362
CA
+
FF
@73363
CC
+
FF
@73364
CC
+
FF
@73365
CC
+
FF
@73366
CC
+
FF
@73367
CA
+
FF
@73368
CC
+
FF
@73369
CC
+
FF
@73370
CC
+
FF
@73371
CC
+
FF
@73372
CC
+
FF
@73373
CC
+
FF
@73374
CC
+
FF
@73375
CC
+
FF
@73376
CC
+
FF
@73377
CC
+
FF
@73378
CA
+
FF
@73379
CC
+
FF
@73380
CC
+
FF
@73381
CC
+
FF
@73382
CC
+
FF
@73383
CC
+
FF
@73384
CC
+
FF
@73385
CC
+
FF
@73386
CC
+
FF
@73387
CC
+
FF
@73388
CC
+
FF
@73389
CC
+
FF
@73390
CC
+
FF
@73391
CC
+
FF
@73392
CA
+
FF
@73393
CC
+
FF
@73394
CC
+
FF
@73395
CC
+
FF
@73396
CA
+
FF
@73397
CA
+
FF
@73398
CC
+
FF
@73399
CC
+
FF
@73400
CC
+
FF
@73401
CC
+
FF
@73402
CA
+
FF
@73403
CC
+
FF
@73404
CC
+
FF
@73405
CC
+
FF
@73406
CC
+
FF
@73407
CC
+
FF
@73408
CC
+
FF
@73409
CC
+
FF
@73410
CC
+
FF
@73411
CC
+
FF
@73412
CA
+
FF
@73413
CC
+
FF
@73414
CC
+
FF
@73415
CC
+
FF
@73416
CC
+
FF
@73417
CC
+
FF
@73418
CC
+
FF
@73419
CC
+
FF
@73420
CC
+
FF
@73421
CC
+
FF
@73422
CC
+
FF
@73423
CA
+
FF
@73424
CC
+
FF
@73425
CC
+
FF
@73426
CC
+
FF
@73427
CC
+
FF
@73428
CC
+
FF
@73429
CC
+
FF
@73430
CC
+
FF
@73431
CA
+
FF
@73432
CC
+
FF
@73433
CC
+
FF
@73434
CC
+
FF
@73435
CC
+
FF
@73436
CA
+
FF
@73437
CC
+
FF
@73438
CC
+
FF
@73439
CA
+
FF
@73440
CC
+
FF
@73441
CC
+
FF
@73442
CC
+
FF
@73443
CC
+
FF
@73444
CC
+
FF
@73445
CC
+
FF
@73446
CA
+
FF
@73447
CC
+
FF
@73448
CA
+
FF
@73449
CC
+
FF
@73450
CC
+
FF
@73451
CA
+
FF
@73452
CC
+
FF
@73453
CC
+
FF
@73454
CC
+
FF
@73455
CC
+
FF
@73456
CC
+
FF
@73457
CC
+
FF
@73458
CC
+
FF
@73459
CC
+
FF
@73460
CC
+
FF
@73461
CC
+
FF
@73462
CC
+
FF
@73463
CC
+
FF
@73464
CC
+
FF
@73465
CC
+
FF
@73466
CA
+
FF
@73467
CC
+
FF
@73468
CC
+
FF
@73469
CC
+
FF
@73470
CC
+
FF
@73471
CC
+
FF
@73472
CC
+
FF
@73473
CC
+
FF
@73474
CC
+
FF
@73475
CA
+
FF
@73476
CA
+
FF
@73477
CC
+
FF
@73478
CC
+
FF
@73479
CC
+
FF
@73480
CC
+
FF
@73481
TC
+
FF
@73482
CC
+
FF
@73483
CC
+
FF
@73484
CC
+
FF
@73485
CA
+
FF
@73486
CA
+
FF
@73487
CA
+
FF
@73488
CC
+
FF
@73489
CC
+
FF
@73490
CC
+
FF
@73491
CC
+
FF
@73492
CC
+
FF
@73493
CC
+
FF
@73494
CC
+
FF
@73495
CC
+
FF
@73496
CC
+
FF
@73497
CA
+
FF
@73498
CA
+
FF
@73499
CC
+
FF
@73500
CC
+
FF
@73501
CC
+
FF
@73502
CA
+
FF
@73503
CA
+
FF
@73504
CC
+
FF
@73505
CC
+
FF
@73506
CA
+
FF
@73507
CA
+
FF
@73508
CC
+
FF
@73509
CC
+
FF
@73510
CC
+
FF
@73511
CC
+
FF
@73512
CC
+
FF
@73513
CC
+
FF
@73514
CC
+
FF
@73515
CC
+
FF
@73516
CC
+
FF
@73517
CA
+
FF
@73518
CC
+
FF
@73519
CC
+
FF
@73520
CA
+
FF
@73521
CC
+
FF
@73522
CC
+
FF
@73523
CA
+
FF
@73524
CC
+
FF
@73525
CC
+
FF
@73526
CC
+
FF
@73527
CC
+
FF
@73528
CC
+
FF
@73529
CC
+
FF
@73530
CA
+
FF
@73531
CC
+
FF
@73532
CC
+
FF
@73533
CA
+
FF
@73534
CC
+
FF
@73535
CC
+
FF
@73536
CC
+
FF
@73537
CC
+
FF
@73538
CC
+
FF
@73539
CA
+
FF
@73540
CC
+
FF
@73541
CC
+
FF
@73542
CC
+
FF
@73543
CC
+
FF
@73544
CC
+
FF
@73545
CC
+
FF
@73546
CC
+
FF
@73547
CC
+
FF
@73548
CC
+
FF
@73549
CC
+
FF
@73550
CC
+
FF
@73551
CA
+
FF
@73552
CC
+
FF
@73553
CC
+
FF
@73554
CC
+
FF
@73555
CC
+
FF
@73556
CC
+
FF
@73557
CC
+
FF
@73558
CC
+
FF
@73559
CC
+
FF
@73560
CC
+
FF
@73561
CC
+
FF
@73562
CC
+
FF
@73563
CC
+
FF
@73564
CC
+
FF
@73565
CC
+
FF
@73566
CC
+
FF
@73567
CC
+
FF
@73568
CC
+
FF
@73569
CC
+
FF
@73570
GC
+
FF
@73571
CC
+
FF
@73572
CC
+
FF
@73573
CC
+
FF
@73574
CC
+
FF
@73575
CC
+
FF
@73576
CC
+
FF
@73577
CC
+
FF
@73578
CA
+
FF
@73579
CA
+
FF
@73580
CA
+
FF
@73581
CA
+
FF
@73582
CC
+
FF
@73583
CA
+
FF
@73584
CC
+
FF
@73585
CC
+
FF
@73586
CC
+
FF
@73587
CC
+
FF
@73588
CC
+
FF
@73589
CC
+
FF
@73590
CC
+
FF
@73591
CA
+
FF
@73592
CC
+
FF
@73593
CC
+
FF
@73594
CC
+
FF
@73595
CA
+
FF
@73596
CC
+
FF
@73597
CC
+
FF
@73598
CA
+
FF
@73599
CC
+
FF
@73600
CC
+
FF
@73601
CA
+
FF
@73602
CC
+
FF
@73603
CC
+
FF
@73604
CC
+
FF
@73605
CC
+
FF
@73606
CC
+
FF
@73607
CC
+
FF
@73608
CC
+
FF
@73609
CA
+
FF
@73610
CC
+
FF
@73611
CC
+
FF
@73612
CA
+
FF
@73613
CC
+
FF
@73614
CC
+
FF
@73615
CC
+
FF
@73616
CC
+
FF
@73617
CC
+
FF
@73618
CC
+
FF
@73619
CC
+
FF
@73620
CC
+
FF
@73621
CC
+
FF
@73622
CC
+
FF
@73623
CC
+
FF
@73624
CC
+
FF
@73625
CA
+
FF
@73626
CC
+
FF
@73627
CC
+
FF
@73628
CC
+
FF
@73629
CA
+
FF
@73630
CC
+
FF
@73631
CA
+
FF
@73632
CC
+
FF
@73633
CC
+
FF
@73634
CC
+
FF
@73635
CC
+
FF
@73636
CA
+
FF
@73637
CA
+
FF
@73638
CC
+
FF
@73639
CC
+
FF
@73640
CC
+
FF
@73641
CC
+
FF
@73642
CC
+
FF
@73643
CA
+
FF
@73644
CC
+
FF
@73645
CC
+
FF
@73646
CC
+
FF
@73647
CC
+
FF
@73648
CA
+
FF
@73649
CA
+
FF
@73650
CC
+
FF
@73651
CC
+
FF
@73652
CC
+
FF
@73653
CC
+
FF
@73654
CC
+
FF
@73655
CC
+
FF
@73656
CC
+
FF
@73657
CC
+
FF
@73658
CC
+
FF
@73659
CC
+
FF
@73660
CC
+
FF
@73661
CC
+
FF
@73662
CC
+
FF
@73663
CA
+
FF
@73664
CC
+
FF
@73665
CC
+
FF
@73666
CC
+
FF
@73667
CC
+
FF
@73668
CC
+
FF
@73669
CC
+
FF
@73670
CC
+
FF
@73671
CC
+
FF
@73672
CA
+
FF
@73673
CA
+
FF
@73674
CC
+
FF
@73675
CC
+
FF
@73676
CA
+
FF
@73677
CC
+
FF
@73678
CC
+
FF
@73679
CC
+
FF
@73680
CA
+
FF
@73681
CC
+
FF
@73682
CA
+
FF
@73683
CC
+
FF
@73684
CC
+
FF
@73685
CC
+
FF
@73686
CC
+
FF
@73687
CC
+
FF
@73688
CC
+
FF
@73689
CC
+
FF
@73690
CC
+
FF
@73691
CC
+
FF
@73692
CC
+
FF
@73693
CA
+
FF
@73694
CC
+
FF
@73695
CC
+
FF
@73696
CA
+
FF
@73697
CC
+
FF
@73698
CA
+
FF
@73699
CC
+
FF
@73700
CC
+
FF
@73701
CC
+
FF
@73702
CC
+
FF
@73703
CC
+
FF
@73704
CA
+
FF
@73705
CC
+
FF
@73706
CC
+
FF
@73707
CC
+
FF
@73708
CC
+
FF
@73709
CC
+
FF
@73710
CC
+
FF
@73711
CA
+
FF
@73712
CC
+
FF
@73713
CC
+
FF
@73714
CC
+
FF
@73715
CC
+
FF
@73716
CC
+
FF
@73717
CC
+
FF
@73718
CC
+
FF
@73719
CC
+
FF
@73720
CC
+
FF
@73721
CC
+
FF
@73722
CC
+
FF
@73723
CC
+
FF
@73724
CC
+
FF
@73725
CC
+
FF
@73726
CC
+
FF
@73727
CA
+
FF
@73728
CC
+
FF
@73729
CC
+
FF
@73730
CC
+
FF
@73731
CC
+
FF
@73732
CC
+
FF
@73733
CC
+
FF
@73734
CC
+
FF
@73735
CC
+
FF
@73736
CC
+
FF
@73737
CA
+
FF
@73738
CC
+
FF
@73739
CC
+
FF
@73740
CA
+
FF
@73741
CC
+
FF
@73742
CC
+
FF
@73743
CC
+
FF
@73744
CC
+
FF
@73745
CC
+
FF
@73746
CA
+
FF
@73747
CC
+
FF
@73748
CA
+
FF
@73749
CC
+
FF
@73750
CA
+
FF
@73751
CA
+
FF
@73752
CC
+
FF
@73753
CC
+
FF
@73754
CC
+
FF
@73755
CC
+
FF
@73756
CC
+
FF
@73757
CC
+
FF
@73758
CC
+
FF
@73759
CC
+
FF
@73760
CC
+
FF
@73761
CA
+
FF
@73762
CC
+
FF
@73763
CA
+
FF
@73764
CC
+
FF
@73765
CC
+
FF
@73766
CC
+
FF
@73767
CC
+
FF
@73768
CC
+
FF
@73769
CC
+
FF
@73770
CC
+
FF
@73771
CC
+
FF
@73772
CC
+
FF
@73773
CC
+
FF
@73774
CC
+
FF
@73775
CC
+
FF
@73776
CC
+
FF
@73777
CA
+
FF
@73778
CC
+
FF
@73779
CC
+
FF
@73780
CC
+
FF
@73781
CC
+
FF
@73782
CC
+
FF
@73783
CC
+
FF
@73784
CC
+
FF
@73785
CC
+
FF
@73786
CC
+
FF
@73787
CC
+
FF
@73788
CC
+
FF
@73789
CC
+
FF
@73790
CC
+
FF
@73791
CC
+
FF
@73792
CC
+
FF
@73793
CA
+
FF
@73794
CC
+
FF
@73795
CC
+
FF
@73796
CC
+
FF
@73797
CC
+
FF
@73798
CC
+
FF
@73799
CC
+
FF
@73800
CC
+
FF
@73801
CC
+
FF
@73802
CC
+
FF
@73803
CA
+
FF
@73804
CC
+
FF
@73805
CA
+
FF
@73806
CC
+
FF
@73807
CA
+
FF
@73808
CC
+
FF
@73809
CC
+
FF
@73810
CC
+
FF
@73811
CC
+
FF
@73812
CA
+
FF
@73813
CC
+
FF
@73814
CC
+
FF
@73815
CC
+
FF
@73816
CA
+
FF
@73817
CC
+
FF
@73818
CC
+
FF
@73819
CC
+
FF
@73820
CC
+
FF
@73821
CC
+
FF
@73822
CC
+
FF
@73823
CC
+
FF
@73824
CC
+
FF
@73825
CC
+
FF
@73826
CA
+
FF
@73827
CC
+
FF
@73828
CC
+
FF
@73829
CA
+
FF
@73830
CC
+
FF
@73831
CC
+
FF
@73832
CC
+
FF
@73833
CA
+
FF
@73834
CC
+
FF
@73835
CA
+
FF
@73836
CC
+
FF
@73837
CC
+
FF
@73838
CC
+
FF
@73839
CC
+
FF
@73840
CC
+
FF
@73841
CC
+
FF
@73842
CC
+
FF
@73843
CC
+
FF
@73844
CC
+
FF
@73845
CC
+
FF
@73846
CC
+
FF
@73847
CC
+
FF
@73848
CC
+
FF
@73849
CC
+
FF
@73850
CC
+
FF
@73851
CC
+
FF
@73852
CC
+
FF
@73853
CA
+
FF
@73854
CC
+
FF
@73855
CC
+
FF
@73856
CC
+
FF
@73857
CA
+
FF
@73858
CC
+
FF
@73859
CA
+
FF
@73860
CC
+
FF
@73861
CA
+
FF
@73862
CC
+
FF
@73863
CA
+
FF
@73864
CC
+
FF
@73865
CC
+
FF
@73866
CA
+
FF
@73867
CC
+
FF
@73868
CA
+
FF
@73869
CC
+
FF
@73870
CC
+
FF
@73871
CC
+
FF
@73872
CA
+
FF
@73873
CC
+
FF
@73874
CC
+
FF
@73875
CC
+
FF
@73876
CC
+
FF
@73877
CC
+
FF
@73878
CC
+
FF
@73879
CA
+
FF
@73880
CA
+
FF
@73881
CC
+
FF
@73882
CC
+
FF
@73883
CC
+
FF
@73884
CC
+
FF
@73885
CC
+
FF
@73886
CC
+
FF
@73887
CC
+
FF
@73888
CC
+
FF
@73889
CC
+
FF
@73890
CC
+
FF
@73891
CA
+
FF
@73892
CC
+
FF
@73893
CC
+
FF
@73894
CC
+
FF
@73895
CC
+
FF
@73896
CA
+
FF
@73897
CA
+
FF
@73898
CA
+
FF
@73899
CC
+
FF
@73900
CC
+
FF
@73901
CC
+
FF
@73902
CC
+
FF
@73903
CA
+
FF
@73904
CC
+
FF
@73905
CC
+
FF
@73906
CA
+
FF
@73907
CC
+
FF
@73908
CC
+
FF
@73909
CC
+
FF
@73910
CC
+
FF
@73911
CC
+
FF
@73912
TC
+
FF
@73913
CC
+
FF
@73914
CC
+
FF
@73915
CC
+
FF
@73916
CC
+
FF
@73917
CC
+
FF
@73918
CC
+
FF
@73919
CC
+
FF
@73920
CC
+
FF
@73921
CC
+
FF
@73922
CC
+
FF
@73923
CC
+
FF
@73924
CC
+
FF
@73925
CA
+
FF
@73926
CA
+
FF
@73927
CC
+
FF
@73928
CC
+
FF
@73929
CC
+
FF
@73930
CC
+
FF
@73931
CA
+
FF
@73932
CC
+
FF
@73933
CA
+
FF
@73934
CC
+
FF
@73935
CC
+
FF
@73936
CC
+
FF
@73937
CA
+
FF
@73938
CC
+
FF
@73939
CC
+
FF
@73940
CC
+
FF
@73941
CC
+
FF
@73942
CC
+
FF
@73943
CC
+
FF
@73944
CC
+
FF
@73945
CC
+
FF
@73946
CC
+
FF
@73947
CC
+
FF
@73948
CC
+
FF
@73949
CC
+
FF
@73950
CC
+
FF
@73951
CC
+
FF
@73952
CC
+
FF
@73953
CC
+
FF
@73954
CA
+
FF
@73955
CC
+
FF
@73956
CC
+
FF
@73957
CC
+
FF
@73958
CC
+
FF
@73959
CC
+
FF
@73960
CC
+
FF
@73961
CA
+
FF
@73962
CC
+
FF
@73963
CC
+
FF
@73964
CA
+
FF
@73965
CC
+
FF
@73966
CA
+
FF
@73967
CC
+
FF
@73968
CC
+
FF
@73969
CC
+
FF
@73970
CC
+
FF
@73971
CC
+
FF
@73972
CC
+
FF
@73973
CA
+
FF
@73974
CC
+
FF
@73975
CC
+
FF
@73976
CC
+
FF
@73977
CC
+
FF
@73978
CC
+
FF
@73979
CA
+
FF
@73980
CC
+
FF
@73981
CC
+
FF
@73982
CC
+
FF
@73983
CC
+
FF
@73984
CC
+
FF
@73985
CC
+
FF
@73986
CC
+
FF
@73987
CC
+
FF
@73988
CC
+
FF
@73989
CC
+
FF
@73990
CA
+
FF
@73991
CA
+
FF
@73992
CC
+
FF
@73993
CA
+
FF
@73994
CC
+
FF
@73995
CC
+
FF
@73996
CC
+
FF
@73997
CC
+
FF
@73998
CC
+
FF
@73999
CC
+
FF
@74000
CA
+
FF
@74001
CC
+
FF
@74002
CA
+
FF
@74003
CA
+
FF
@74004
CC
+
FF
@74005
CC
+
FF
@74006
CC
+
FF
@74007
CC
+
FF
@74008
CA
+
FF
@74009
CC
+
FF
@74010
CC
+
FF
@74011
CC
+
FF
@74012
CC
+
FF
@74013
CC
+
FF
@74014
CC
+
FF
@74015
CC
+
FF
@74016
CC
+
FF
@74017
CC
+
FF
@74018
CC
+
FF
@74019
CC
+
FF
@74020
CC
+
FF
@74021
CC
+
FF
@74022
CC
+
FF
@74023
CC
+
FF
@74024
CC
+
FF
@74025
CC
+
FF
@74026
CC
+
FF
@74027
CC
+
FF
@74028
CC
+
FF
@74029
CC
+
FF
@74030
CC
+
FF
@74031
CC
+
FF
@74032
CC
+
FF
@74033
CC
+
FF
@74034
CC
+
FF
@74035
CC
+
FF
@74036
CA
+
FF
@74037
CC
+
FF
@74038
CC
+
FF
@74039
CC
+
FF
@74040
CA
+
FF
@74041
CC
+
FF
@74042
CC
+
FF
@74043
CA
+
FF
@74044
CC
+
FF
@74045
CC
+
FF
@74046
CC
+
FF
@74047
CC
+
FF
@74048
CA
+
FF
@74049
CC
+
FF
@74050
CC
+
FF
@74051
CC
+
FF
@74052
CC
+
FF
@74053
GC
+
FF
@74054
CC
+
FF
@74055
CC
+
FF
@74056
CC
+
FF
@74057
CC
+
FF
@74058
CA
+
FF
@74059
CC
+
FF
@74060
CC
+
FF
@74061
CC
+
FF
@74062
CA
+
FF
@74063
CC
+
FF
@74064
CA
+
FF
@74065
TC
+
FF
@74066
CC
+
FF
@74067
CC
+
FF
@74068
CA
+
FF
@74069
CC
+
FF
@74070
CC
+
FF
@74071
CC
+
FF
@74072
CC
+
FF
@74073
CC
+
FF
@74074
CC
+
FF
@74075
CC
+
FF
@74076
CC
+
FF
@74077
CC
+
FF
@74078
CC
+
FF
@74079
CC
+
FF
@74080
CC
+
FF
@74081
CC
+
FF
@74082
CA
+
FF
@74083
CC
+
FF
@74084
CC
+
FF
@74085
CC
+
FF
@74086
CC
+
FF
@74087
CC
+
FF
@74088
CC
+
FF
@74089
CC
+
FF
@74090
CC
+
FF
@74091
CC
+
FF
@74092
CA
+
FF
@74093
CC
+
FF
@74094
CC
+
FF
@74095
CC
+
FF
@74096
CC
+
FF
@74097
CA
+
FF
@74098
CA
+
FF
@74099
CC
+
FF
@74100
CA
+
FF
@74101
CA
+
FF
@74102
CC
+
FF
@74103
CC
+
FF
@74104
CC
+
FF
@74105
CA
+
FF
@74106
CC
+
FF
@74107
CC
+
FF
@74108
CC
+
FF
@74109
CC
+
FF
@74110
CC
+
FF
@74111
CC
+
FF
@74112
CC
+
FF
@74113
CC
+
FF
@74114
CA
+
FF
@74115
CC
+
FF
@74116
CC
+
FF
@74117
CC
+
FF
@74118
CC
+
FF
@74119
CC
+
FF
@74120
CC
+
FF
@74121
CC
+
FF
@74122
CC
+
FF
@74123
CA
+
FF
@74124
CC
+
FF
@74125
CC
+
FF
@74126
CC
+
FF
@74127
CC
+
FF
@74128
CC
+
FF
@74129
CC
+
FF
@74130
CC
+
FF
@74131
CA
+
FF
@74132
CC
+
FF
@74133
CA
+
FF
@74134
CC
+
FF
@74135
CC
+
FF
@74136
CC
+
FF
@74137
CC
+
FF
@74138
CC
+
FF
@74139
CA
+
FF
@74140
CA
+
FF
@74141
CC
+
FF
@74142
CC
+
FF
@74143
CA
+
FF
@74144
CA
+
FF
@74145
CC
+
FF
@74146
CC
+
FF
@74147
CC
+
FF
@74148
CC
+
FF
@74149
CC
+
FF
@74150
CC
+
FF
@74151
CA
+
FF
@74152
CA
+
FF
@74153
TC
+
FF
@74154
CC
+
FF
@74155
CA
+
FF
@74156
CC
+
FF
@74157
CC
+
FF
@74158
CC
+
FF
@74159
CC
+
FF
@74160
CC
+
FF
@74161
CC
+
FF
@74162
CA
+
FF
@74163
CC
+
FF
@74164
CC
+
FF
@74165
CC
+
FF
@74166
CC
+
FF
@74167
CC
+
FF
@74168
CC
+
FF
@74169
CC
+
FF
@74170
CC
+
FF
@74171
CA
+
FF
@74172
CC
+
FF
@74173
CC
+
FF
@74174
CC
+
FF
@74175
CC
+
FF
@74176
CC
+
FF
@74177
CC
+
FF
@74178
CC
+
FF
@74179
CC
+
FF
@74180
CA
+
FF
@74181
CC
+
FF
@74182
CA
+
FF
@74183
CC
+
FF
@74184
CC
+
FF
@74185
CC
+
FF
@74186
CC
+
FF
@74187
CA
+
FF
@74188
CC
+
FF
@74189
CA
+
FF
@74190
CC
+
FF
@74191
CA
+
FF
@74192
CC
+
FF
@74193
CC
+
FF
@74194
CC
+
FF
@74195
CA
+
FF
@74196
CC
+
FF
@74197
CC
+
FF
@74198
CC
+
FF
@74199
CC
+
FF
@74200
CC
+
FF
@74201
CC
+
FF
@74202
CC
+
FF
@74203
CA
+
FF
@74204
CC
+
FF
@74205
CC
+
FF
@74206
CC
+
FF
@74207
CC
+
FF
@74208
CC
+
FF
@74209
CC
+
FF
@74210
CC
+
FF
@74211
CC
+
FF
@74212
CC
+
FF
@74213
CC
+
FF
@74214
CC
+
FF
@74215
CC
+
FF
@74216
CC
+
FF
@74217
CA
+
FF
@74218
CC
+
FF
@74219
CC
+
FF
@74220
CA
+
FF
@74221
CA
+
FF
@74222
CC
+
FF
@74223
CC
+
FF
@74224
CC
+
FF
@74225
CA
+
FF
@74226
CC
+
FF
@74227
CC
+
FF
@74228
CC
+
FF
@74229
CC
+
FF
@74230
CC
+
FF
@74231
CC
+
FF
@74232
CA
+
FF
@74233
CC
+
FF
@74234
CC
+
FF
@74235
CC
+
FF
@74236
CC
+
FF
@74237
CA
+
FF
@74238
CC
+
FF
@74239
CC
+
FF
@74240
CC
+
FF
@74241
CC
+
FF
@74242
CC
+
FF
@74243
CC
+
FF
@74244
CA
+
FF
@74245
CC
+
FF
@74246
CA
+
FF
@74247
CC
+
FF
@74248
CC
+
FF
@74249
CC
+
FF
@74250
CC
+
FF
@74251
CA
+
FF
@74252
CC
+
FF
@74253
CC
+
FF
@74254
CC
+
FF
@74255
CC
+
FF
@74256
CA
+
FF
@74257
CA
+
FF
@74258
CC
+
FF
@74259
CC
+
FF
@74260
CC
+
FF
@74261
CC
+
FF
@74262
CC
+
FF
@74263
CC
+
FF
@74264
CC
+
FF
@74265
CC
+
FF
@74266
CC
+
FF
@74267
CC
+
FF
@74268
CC
+
FF
@74269
CC
+
FF
@74270
CC
+
FF
@74271
CC
+
FF
@74272
CC
+
FF
@74273
CC
+
FF
@74274
CA
+
FF
@74275
CC
+
FF
@74276
CC
+
FF
@74277
CC
+
FF
@74278
CC
+
FF
@74279
CA
+
FF
@74280
CC
+
FF
@74281
CC
+
FF
@74282
CC
+
FF
@74283
CA
+
FF
@74284
CC
+
FF
@74285
CA
+
FF
@74286
CC
+
FF
@74287
CC
+
FF
@74288
CC
+
FF
@74289
CC
+
FF
@74290
CC
+
FF
@74291
CC
+
FF
@74292
CA
+
FF
@74293
CC
+
FF
@74294
CC
+
FF
@74295
CC
+
FF
@74296
CC
+
FF
@74297
CA
+
FF
@74298
CC
+
FF
@74299
CC
+
FF
@74300
CC
+
FF
@74301
CC
+
FF
@74302
CA
+
FF
@74303
CA
+
FF
@74304
CA
+
FF
@74305
CC
+
FF
@74306
CC
+
FF
@74307
CC
+
FF
@74308
CC
+
FF
@74309
CC
+
FF
@74310
CA
+
FF
@74311
CA
+
FF
@74312
CC
+
FF
@74313
CC
+
FF
@74314
CC
+
FF
@74315
CC
+
FF
@74316
CC
+
FF
@74317
CC
+
FF
@74318
CC
+
FF
@74319
CA
+
FF
@74320
CC
+
FF
@74321
CC
+
FF
@74322
CC
+
FF
@74323
CC
+
FF
@74324
CC
+
FF
@74325
CC
+
FF
@74326
CC
+
FF
@74327
CA
+
FF
@74328
CC
+
FF
@74329
CC
+
FF
@74330
CA
+
FF
@74331
CC
+
FF
@74332
CA
+
FF
@74333
CC
+
FF
@74334
CC
+
FF
@74335
CA
+
FF
@74336
CA
+
FF
@74337
CC
+
FF
@74338
CC
+
FF
@74339
CA
+
FF
@74340
CC
+
FF
@74341
CC
+
FF
@74342
CA
+
FF
@74343
CC
+
FF
@74344
CC
+
FF
@74345
CC
+
FF
@74346
CC
+
FF
@74347
CC
+
FF
@74348
CA
+
FF
@74349
CC
+
FF
@74350
CA
+
FF
@74351
CC
+
FF
@74352
CC
+
FF
@74353
CA
+
FF
@74354
CA
+
FF
@74355
CC
+
FF
@74356
CC
+
FF
@74357
CA
+
FF
@74358
CC
+
FF
@74359
CA
+
FF
@74360
CC
+
FF
@74361
CC
+
FF
@74362
CC
+
FF
@74363
CC
+
FF
@74364
CC
+
FF
@74365
CA
+
FF
@74366
CC
+
FF
@74367
CC
+
FF
@74368
CC
+
FF
@74369
CC
+
FF
@74370
CC
+
FF
@74371
CC
+
FF
@74372
CC
+
FF
@74373
CC
+
FF
@74374
CC
+
FF
@74375
CC
+
FF
@74376
CA
+
FF
@74377
CC
+
FF
@74378
CC
+
FF
@74379
CC
+
FF
@74380
CC
+
FF
@74381
CC
+
FF
@74382
CC
+
FF
@74383
CC
+
FF
@74384
CC
+
FF
@74385
CC
+
FF
@74386
CC
+
FF
@74387
CC
+
FF
@74388
CC
+
FF
@74389
CC
+
FF
@74390
CC
+
FF
@74391
CC
+
FF
@74392
CC
+
FF
@74393
CC
+
FF
@74394
CC
+
FF
@74395
CC
+
FF
@74396
CC
+
FF
@74397
CC
+
FF
@74398
CA
+
FF
@74399
CA
+
FF
@74400
CA
+
FF
@74401
CC
+
FF
@74402
CC
+
FF
@74403
CC
+
FF
@74404
CC
+
FF
@74405
CC
+
FF
@74406
CC
+
FF
@74407
CC
+
FF
@74408
CC
+
FF
@74409
CC
+
FF
@74410
CC
+
FF
@74411
CC
+
FF
@74412
CC
+
FF
@74413
CC
+
FF
@74414
CC
+
FF
@74415
CC
+
FF
@74416
CC
+
FF
@74417
CC
+
FF
@74418
CC
+
FF
@74419
CC
+
FF
@74420
CC
+
FF
@74421
CA
+
FF
@74422
CC
+
FF
@74423
CC
+
FF
@74424
CC
+
FF
@74425
CC
+
FF
@74426
CC
+
FF
@74427
CC
+
FF
@74428
CC
+
FF
@74429
CC
+
FF
@74430
CC
+
FF
@74431
CC
+
FF
@74432
CC
+
FF
@74433
CC
+
FF
@74434
CC
+
FF
@74435
CA
+
FF
@74436
CC
+
FF
@74437
CC
+
FF
@74438
CC
+
FF
@74439
CC
+
FF
@74440
CA
+
FF
@74441
CC
+
FF
@74442
CA
+
FF
@74443
CC
+
FF
@74444
CC
+
FF
@74445
CC
+
FF
@74446
CC
+
FF
@74447
CC
+
FF
@74448
CA
+
FF
@74449
CC
+
FF
@74450
CA
+
FF
@74451
CC
+
FF
@74452
CC
+
FF
@74453
CC
+
FF
@74454
CA
+
FF
@74455
CC
+
FF
@74456
CC
+
FF
@74457
CC
+
FF
@74458
CC
+
FF
@74459
CC
+
FF
@74460
CC
+
FF
@74461
CA
+
FF
@74462
CC
+
FF
@74463
CC
+
FF
@74464
CC
+
FF
@74465
CC
+
FF
@74466
CC
+
FF
@74467
CC
+
FF
@74468
CC
+
FF
@74469
CC
+
FF
@74470
CC
+
FF
@74471
CC
+
FF
@74472
CC
+
FF
@74473
CC
+
FF
@74474
CC
+
FF
@74475
CC
+
FF
@74476
CA
+
FF
@74477
CC
+
FF
@74478
CC
+
FF
@74479
CA
+
FF
@74480
CC
+
FF
@74481
CA
+
FF
@74482
CC
+
FF
@74483
CC
+
FF
@74484
CC
+
FF
@74485
CC
+
FF
@74486
CC
+
FF
@74487
CC
+
FF
@74488
CC
+
FF
@74489
CC
+
FF
@74490
CC
+
FF
@74491
CC
+
FF
@74492
CC
+
FF
@74493
CA
+
FF
@74494
CC
+
FF
@74495
CC
+
FF
@74496
CA
+
FF
@74497
CC
+
FF
@74498
CC
+
FF
@74499
CC
+
FF
@74500
CC
+
FF
@74501
CC
+
FF
@74502
CC
+
FF
@74503
CC
+
FF
@74504
CC
+
FF
@74505
CC
+
FF
@74506
CC
+
FF
@74507
CC
+
FF
@74508
CC
+
FF
@74509
CC
+
FF
@74510
CC
+
FF
@74511
CC
+
FF
@74512
CA
+
FF
@74513
CC
+
FF
@74514
CA
+
FF
@74515
CA
+
FF
@74516
CC
+
FF
@74517
CC
+
FF
@74518
CC
+
FF
@74519
CA
+
FF
@74520
CC
+
FF
@74521
CA
+
FF
@74522
CC
+
FF
@74523
CA
+
FF
@74524
CC
+
FF
@74525
CC
+
FF
@74526
CC
+
FF
@74527
CC
+
FF
@74528
CC
+
FF
@74529
CC
+
FF
@74530
CC
+
FF
@74531
CC
+
FF
@74532
CC
+
FF
@74533
CA
+
FF
@74534
CC
+
FF
@74535
CC
+
FF
@74536
CC
+
FF
@74537
CC
+
FF
@74538
CC
+
FF
@74539
CC
+
FF
@74540
CC
+
FF
@74541
CC
+
FF
@74542
CA
+
FF
@74543
CC
+
FF
@74544
CC
+
FF
@74545
CC
+
FF
@74546
CC
+
FF
@74547
CA
+
FF
@74548
CC
+
FF
@74549
CC
+
FF
@74550
CC
+
FF
@74551
CC
+
FF
@74552
CC
+
FF
@74553
CA
+
FF
@74554
CC
+
FF
@74555
CC
+
FF
@74556
CA
+
FF
@74557
CC
+
FF
@74558
CC
+
FF
@74559
CC
+
FF
@74560
CC
+
FF
@74561
CC
+
FF
@74562
CC
+
FF
@74563
CC
+
FF
@74564
CC
+
FF
@74565
CC
+
FF
@74566
CC
+
FF
@74567
CC
+
FF
@74568
CC
+
FF
@74569
CC
+
FF
@74570
CA
+
FF
@74571
CC
+
FF
@74572
CC
+
FF
@74573
CC
+
FF
@74574
CC
+
FF
@74575
CC
+
FF
@74576
CC
+
FF
@74577
CC
+
FF
@74578
CC
+
FF
@74579
CC
+
FF
@74580
CC
+
FF
@74581
CC
+
FF
@74582
CA
+
FF
@74583
CA
+
FF
@74584
CC
+
FF
@74585
CA
+
FF
@74586
CA
+
FF
@74587
CC
+
FF
@74588
CC
+
FF
@74589
CC
+
FF
@74590
CA
+
FF
@74591
CC
+
FF
@74592
CC
+
FF
@74593
CC
+
FF
@74594
CC
+
FF
@74595
CC
+
FF
@74596
CC
+
FF
@74597
CC
+
FF
@74598
CC
+
FF
@74599
CC
+
FF
@74600
CC
+
FF
@74601
CA
+
FF
@74602
CA
+
FF
@74603
CC
+
FF
@74604
CC
+
FF
@74605
CC
+
FF
@74606
CC
+
FF
@74607
CC
+
FF
@74608
CC
+
FF
@74609
CC
+
FF
@74610
CC
+
FF
@74611
CA
+
FF
@74612
CC
+
FF
@74613
CC
+
FF
@74614
CC
+
FF
@74615
CC
+
FF
@74616
CA
+
FF
@74617
CC
+
FF
@74618
CC
+
FF
@74619
CC
+
FF
@74620
CC
+
FF
@74621
CC
+
FF
@74622
CA
+
FF
@74623
CC
+
FF
@74624
CC
+
FF
@74625
CC
+
FF
@74626
CC
+
FF
@74627
CA
+
FF
@74628
CC
+
FF
@74629
CC
+
FF
@74630
CA
+
FF
@74631
CC
+
FF
@74632
CC
+
FF
@74633
CC
+
FF
@74634
CC
+
FF
@74635
CC
+
FF
@74636
CC
+
FF
@74637
CC
+
FF
@74638
CC
+
FF
@74639
CC
+
FF
@74640
CC
+
FF
@74641
CC
+
FF
@74642
CA
+
FF
@74643
CC
+
FF
@74644
CC
+
FF
@74645
CC
+
FF
@74646
CC
+
FF
@74647
CC
+
FF
@74648
CC
+
FF
@74649
CC
+
FF
@74650
CA
+
FF
@74651
CC
+
FF
@74652
CA
+
FF
@74653
CC
+
FF
@74654
CC
+
FF
@74655
CC
+
FF
@74656
CC
+
FF
@74657
CA
+
FF
@74658
CC
+
FF
@74659
CC
+
FF
@74660
CA
+
FF
@74661
CC
+
FF
@74662
CC
+
FF
@74663
CA
+
FF
@74664
CC
+
FF
@74665
CC
+
FF
@74666
CC
+
FF
@74667
CC
+
FF
@74668
CC
+
FF
@74669
CC
+
FF
@74670
CC
+
FF
@74671
CC
+
FF
@74672
CC
+
FF
@74673
CC
+
FF
@74674
CC
+
FF
@74675
CC
+
FF
@74676
CC
+
FF
@74677
CC
+
FF
@74678
CC
+
FF
@74679
CC
+
FF
@74680
CC
+
FF
@74681
CC
+
FF
@74682
CC
+
FF
@74683
CC
+
FF
@74684
CC
+
FF
@74685
CC
+
FF
@74686
CA
+
FF
@74687
TC
+
FF
@74688
CA
+
FF
@74689
CC
+
FF
@74690
CC
+
FF
@74691
CC
+
FF
@74692
CA
+
FF
@74693
CC
+
FF
@74694
CC
+
FF
@74695
CA
+
FF
@74696
CC
+
FF
@74697
CC
+
FF
@74698
CC
+
FF
@74699
CC
+
FF
@74700
CA
+
FF
@74701
CA
+
FF
@74702
CC
+
FF
@74703
CC
+
FF
@74704
CC
+
FF
@74705
CA
+
FF
@74706
CC
+
FF
@74707
CC
+
FF
@74708
CC
+
FF
@74709
CC
+
FF
@74710
CC
+
FF
@74711
CC
+
FF
@74712
CA
+
FF
@74713
CC
+
FF
@74714
CA
+
FF
@74715
CC
+
FF
@74716
CA
+
FF
@74717
CC
+
FF
@74718
CC
+
FF
@74719
CC
+
FF
@74720
CC
+
FF
@74721
CA
+
FF
@74722
CC
+
FF
@74723
CA
+
FF
@74724
CC
+
FF
@74725
CC
+
FF
@74726
CA
+
FF
@74727
CC
+
FF
@74728
CC
+
FF
@74729
CC
+
FF
@74730
CC
+
FF
@74731
CA
+
FF
@74732
CA
+
FF
@74733
CC
+
FF
@74734
CC
+
FF
@74735
CC
+
FF
@74736
CC
+
FF
@74737
CC
+
FF
@74738
CC
+
FF
@74739
CC
+
FF
@74740
CC
+
FF
@74741
CC
+
FF
@74742
CC
+
FF
@74743
CC
+
FF
@74744
CC
+
FF
@74745
CC
+
FF
@74746
CC
+
FF
@74747
CC
+
FF
@74748
CC
+
FF
@74749
CC
+
FF
@74750
CC
+
FF
@74751
CC
+
FF
@74752
CC
+
FF
@74753
CC
+
FF
@74754
CA
+
FF
@74755
CC
+
FF
@74756
CC
+
FF
@74757
CC
+
FF
@74758
CC
+
FF
@74759
CC
+
FF
@74760
CC
+
FF
@74761
CC
+
FF
@74762
CC
+
FF
@74763
CC
+
FF
@74764
CC
+
FF
@74765
CC
+
FF
@74766
CC
+
FF
@74767
CA
+
FF
@74768
CC
+
FF
@74769
CC
+
FF
@74770
CC
+
FF
@74771
CA
+
FF
@74772
CC
+
FF
@74773
CA
+
FF
@74774
CA
+
FF
@74775
CC
+
FF
@74776
CC
+
FF
@74777
CC
+
FF
@74778
CC
+
FF
@74779
CC
+
FF
@74780
CC
+
FF
@74781
CC
+
FF
@74782
CC
+
FF
@74783
CC
+
FF
@74784
CA
+
FF
@74785
CC
+
FF
@74786
CC
+
FF
@74787
CC
+
FF
@74788
CC
+
FF
@74789
CC
+
FF
@74790
CC
+
FF
@74791
CA
+
FF
@74792
CC
+
FF
@74793
CC
+
FF
@74794
CC
+
FF
@74795
CA
+
FF
@74796
CA
+
FF
@74797
CC
+
FF
@74798
CC
+
FF
@74799
CC
+
FF
@74800
CC
+
FF
@74801
CA
+
FF
@74802
CC
+
FF
@74803
CC
+
FF
@74804
CC
+
FF
@74805
CC
+
FF
@74806
CC
+
FF
@74807
CA
+
FF
@74808
CC
+
FF
@74809
CA
+
FF
@74810
CA
+
FF
@74811
CC
+
FF
@74812
CA
+
FF
@74813
CC
+
FF
@74814
CC
+
FF
@74815
CC
+
FF
@74816
CC
+
FF
@74817
CC
+
FF
@74818
CC
+
FF
@74819
CC
+
FF
@74820
CC
+
FF
@74821
CA
+
FF
@74822
CC
+
FF
@74823
CC
+
FF
@74824
CC
+
FF
@74825
CC
+
FF
@74826
CC
+
FF
@74827
CC
+
FF
@74828
CC
+
FF
@74829
CC
+
FF
@74830
CC
+
FF
@74831
CC
+
FF
@74832
CC
+
FF
@74833
CC
+
FF
@74834
CC
+
FF
@74835
CC
+
FF
@74836
CC
+
FF
@74837
CC
+
FF
@74838
CC
+
FF
@74839
CC
+
FF
@74840
CC
+
FF
@74841
CC
+
FF
@74842
CC
+
FF
@74843
CC
+
FF
@74844
CC
+
FF
@74845
GC
+
FF
@74846
CC
+
FF
@74847
CC
+
FF
@74848
CC
+
FF
@74849
CC
+
FF
@74850
CC
+
FF
@74851
CC
+
FF
@74852
CC
+
FF
@74853
CC
+
FF
@74854
CC
+
FF
@74855
CC
+
FF
@74856
CC
+
FF
@74857
CC
+
FF
@74858
CC
+
FF
@74859
CC
+
FF
@74860
CC
+
FF
@74861
CC
+
FF
@74862
CC
+
FF
@74863
CC
+
FF
@74864
CC
+
FF
@74865
CC
+
FF
@74866
CA
+
FF
@74867
CC
+
FF
@74868
CC
+
FF
@74869
CC
+
FF
@74870
CA
+
FF
@74871
CC
+
FF
@74872
CC
+
FF
@74873
CC
+
FF
@74874
CA
+
FF
@74875
CC
+
FF
@74876
CC
+
FF
@74877
CC
+
FF
@74878
CC
+
FF
@74879
CA
+
FF
@74880
CC
+
FF
@74881
CC
+
FF
@74882
CC
+
FF
@74883
CA
+
FF
@74884
CC
+
FF
@74885
CC
+
FF
@74886
CC
+
FF
@74887
CA
+
FF
@74888
CC
+
FF
@74889
CC
+
FF
@74890
CC
+
FF
@74891
CA
+
FF
@74892
CC
+
FF
@74893
CC
+
FF
@74894
CC
+
FF
@74895
CC
+
FF
@74896
CC
+
FF
@74897
CC
+
FF
@74898
CC
+
FF
@74899
CC
+
FF
@74900
CC
+
FF
@74901
CC
+
FF
@74902
CC
+
FF
@74903
CC
+
FF
@74904
CC
+
FF
@74905
CC
+
FF
@74906
CA
+
FF
@74907
CC
+
FF
@74908
CC
+
FF
@74909
CC
+
FF
@74910
CC
+
FF
@74911
CC
+
FF
@74912
CC
+
FF
@74913
CA
+
FF
@74914
CC
+
FF
@74915
CC
+
FF
@74916
CC
+
FF
@74917
CC
+
FF
@74918
CC
+
FF
@74919
CC
+
FF
@74920
CA
+
FF
@74921
CA
+
FF
@74922
CC
+
FF
@74923
CC
+
FF
@74924
CC
+
FF
@74925
CC
+
FF
@74926
CC
+
FF
@74927
CC
+
FF
@74928
CC
+
FF
@74929
CC
+
FF
@74930
CC
+
FF
@74931
CC
+
FF
@74932
CA
+
FF
@74933
CA
+
FF
@74934
CC
+
FF
@74935
CC
+
FF
@74936
CC
+
FF
@74937
CC
+
FF
@74938
CC
+
FF
@74939
CC
+
FF
@74940
CA
+
FF
@74941
CC
+
FF
@74942
CC
+
FF
@74943
CC
+
FF
@74944
CC
+
FF
@74945
CC
+
FF
@74946
CC
+
FF
@74947
CC
+
FF
@74948
CC
+
FF
@74949
CC
+
FF
@74950
CC
+
FF
@74951
CC
+
FF
@74952
CC
+
FF
@74953
CC
+
FF
@74954
CA
+
FF
@74955
CC
+
FF
@74956
CA
+
FF
@74957
CC
+
FF
@74958
CC
+
FF
@74959
CC
+
FF
@74960
CC
+
FF
@74961
CC
+
FF
@74962
CC
+
FF
@74963
CC
+
FF
@74964
CC
+
FF
@74965
CC
+
FF
@74966
CC
+
FF
@74967
CC
+
FF
@74968
CA
+
FF
@74969
CA
+
FF
@74970
CC
+
FF
@74971
CA
+
FF
@74972
CC
+
FF
@74973
CC
+
FF
@74974
CA
+
FF
@74975
CC
+
FF
@74976
CC
+
FF
@74977
CA
+
FF
@74978
CC
+
FF
@74979
CC
+
FF
@74980
CA
+
FF
@74981
CC
+
FF
@74982
CC
+
FF
@74983
CC
+
FF
@74984
CA
+
FF
@74985
CC
+
FF
@74986
CC
+
FF
@74987
CC
+
FF
@74988
CC
+
FF
@74989
CC
+
FF
@74990
CA
+
FF
@74991
CC
+
FF
@74992
CC
+
FF
@74993
CA
+
FF
@74994
CC
+
FF
@74995
CC
+
FF
@74996
CA
+
FF
@74997
CC
+
FF
@74998
CA
+
FF
@74999
CC
+
FF
@75000
CC
+
FF
@75001
CC
+
FF
@75002
CC
+
FF
@75003
CC
+
FF
@75004
CC
+
FF
@75005
CC
+
FF
@75006
CC
+
FF
@75007
CC
+
FF
@75008
CC
+
FF
@75009
CC
+
FF
@75010
CC
+
FF
@75011
CC
+
FF
@75012
CC
+
FF
@75013
CC
+
FF
@75014
CC
+
FF
@75015
CC
+
FF
@75016
TC
+
FF
@75017
CC
+
FF
@75018
CC
+
FF
@75019
CC
+
FF
@75020
CC
+
FF
@75021
CC
+
FF
@75022
CC
+
FF
@75023
CA
+
FF
@75024
CC
+
FF
@75025
CC
+
FF
@75026
CC
+
FF
@75027
CA
+
FF
@75028
CC
+
FF
@75029
CC
+
FF
@75030
CC
+
FF
@75031
CC
+
FF
@75032
CC
+
FF
@75033
CC
+
FF
@75034
CC
+
FF
@75035
CC
+
FF
@75036
CC
+
FF
@75037
CA
+
FF
@75038
CA
+
FF
@75039
CC
+
FF
@75040
CA
+
FF
@75041
CC
+
FF
@75042
CC
+
FF
@75043
CC
+
FF
@75044
CC
+
FF
@75045
CC
+
FF
@75046
CC
+
FF
@75047
CC
+
FF
@75048
CC
+
FF
@75049
CC
+
FF
@75050
CC
+
FF
@75051
CC
+
FF
@75052
CC
+
FF
@75053
CA
+
FF
@75054
CC
+
FF
@75055
CC
+
FF
@75056
TC
+
FF
@75057
CC
+
FF
@75058
CC
+
FF
@75059
CC
+
FF
@75060
CC
+
FF
@75061
CC
+
FF
@75062
CC
+
FF
@75063
CC
+
FF
@75064
CC
+
FF
@75065
CA
+
FF
@75066
CA
+
FF
@75067
CC
+
FF
@75068
CA
+
FF
@75069
CC
+
FF
@75070
CC
+
FF
@75071
CC
+
FF
@75072
CC
+
FF
@75073
CA
+
FF
@75074
CC
+
FF
@75075
CC
+
FF
@75076
CC
+
FF
@75077
CC
+
FF
@75078
CA
+
FF
@75079
CC
+
FF
@75080
CC
+
FF
@75081
CA
+
FF
@75082
CC
+
FF
@75083
CA
+
FF
@75084
CC
+
FF
@75085
CC
+
FF
@75086
CC
+
FF
@75087
CC
+
FF
@75088
CC
+
FF
@75089
CA
+
FF
@75090
CC
+
FF
@75091
CC
+
FF
@75092
CC
+
FF
@75093
CC
+
FF
@75094
CA
+
FF
@75095
CC
+
FF
@75096
CC
+
FF
@75097
CA
+
FF
@75098
CC
+
FF
@75099
CC
+
FF
@75100
CA
+
FF
@75101
CA
+
FF
@75102
CC
+
FF
@75103
CC
+
FF
@75104
CC
+
FF
@75105
CC
+
FF
@75106
CA
+
FF
@75107
CC
+
FF
@75108
CC
+
FF
@75109
CC
+
FF
@75110
CC
+
FF
@75111
CC
+
FF
@75112
CC
+
FF
@75113
CC
+
FF
@75114
CC
+
FF
@75115
CC
+
FF
@75116
CC
+
FF
@75117
CC
+
FF
@75118
CA
+
FF
@75119
CC
+
FF
@75120
CC
+
FF
@75121
CC
+
FF
@75122
CC
+
FF
@75123
CC
+
FF
@75124
CC
+
FF
@75125
CA
+
FF
@75126
CC
+
FF
@75127
CA
+
FF
@75128
CC
+
FF
@75129
CC
+
FF
@75130
CC
+
FF
@75131
CA
+
FF
@75132
CC
+
FF
@75133
CC
+
FF
@75134
CC
+
FF
@75135
CC
+
FF
@75136
CC
+
FF
@75137
CC
+
FF
@75138
CC
+
FF
@75139
CC
+
FF
@75140
CC
+
FF
@75141
CC
+
FF
@75142
CC
+
FF
@75143
CA
+
FF
@75144
CC
+
FF
@75145
CC
+
FF
@75146
CC
+
FF
@75147
CA
+
FF
@75148
CC
+
FF
@75149
CC
+
FF
@75150
CC
+
FF
@75151
CC
+
FF
@75152
CC
+
FF
@75153
CC
+
FF
@75154
CC
+
FF
@75155
CA
+
FF
@75156
CC
+
FF
@75157
CC
+
FF
@75158
CC
+
FF
@75159
CA
+
FF
@75160
CC
+
FF
@75161
CC
+
FF
@75162
CC
+
FF
@75163
CC
+
FF
@75164
CC
+
FF
@75165
CC
+
FF
@75166
CC
+
FF
@75167
CC
+
FF
@75168
CA
+
FF
@75169
CC
+
FF
@75170
CC
+
FF
@75171
CC
+
FF
@75172
CC
+
FF
@75173
CC
+
FF
@75174
CC
+
FF
@75175
CC
+
FF
@75176
CC
+
FF
@75177
CC
+
FF
@75178
CC
+
FF
@75179
CC
+
FF
@75180
CC
+
FF
@75181
CC
+
FF
@75182
CC
+
FF
@75183
CC
+
FF
@75184
CC
+
FF
@75185
CA
+
FF
@75186
CC
+
FF
@75187
CC
+
FF
@75188
CA
+
FF
@75189
CC
+
FF
@75190
CA
+
FF
@75191
CC
+
FF
@75192
CC
+
FF
@75193
CC
+
FF
@75194
CC
+
FF
@75195
CC
+
FF
@75196
CC
+
FF
@75197
CC
+
FF
@75198
CC
+
FF
@75199
CC
+
FF
@75200
CC
+
FF
@75201
CA
+
FF
@75202
CC
+
FF
@75203
CC
+
FF
@75204
CC
+
FF
@75205
CC
+
FF
@75206
CC
+
FF
@75207
CA
+
FF
@75208
CC
+
FF
@75209
CC
+
FF
@75210
CA
+
FF
@75211
CC
+
FF
@75212
CC
+
FF
@75213
CC
+
FF
@75214
CC
+
FF
@75215
CC
+
FF
@75216
CC
+
FF
@75217
CC
+
FF
@75218
CC
+
FF
@75219
CA
+
FF
@75220
CC
+
FF
@75221
CC
+
FF
@75222
CA
+
FF
@75223
CC
+
FF
@75224
CC
+
FF
@75225
CC
+
FF
@75226
CC
+
FF
@75227
CC
+
FF
@75228
CC
+
FF
@75229
CC
+
FF
@75230
CC
+
FF
@75231
CC
+
FF
@75232
CC
+
FF
@75233
CC
+
FF
@75234
CC
+
FF
@75235
CA
+
FF
@75236
CC
+
FF
@75237
CC
+
FF
@75238
CC
+
FF
@75239
CA
+
FF
@75240
CC
+
FF
@75241
CC
+
FF
@75242
CC
+
FF
@75243
CC
+
FF
@75244
CA
+
FF
@75245
CC
+
FF
@75246
CC
+
FF
@75247
CC
+
FF
@75248
CC
+
FF
@75249
CC
+
FF
@75250
CC
+
FF
@75251
TC
+
FF
@75252
CC
+
FF
@75253
CC
+
FF
@75254
CC
+
FF
@75255
CC
+
FF
@75256
CC
+
FF
@75257
CC
+
FF
@75258
CC
+
FF
@75259
CC
+
FF
@75260
CC
+
FF
@75261
CC
+
FF
@75262
CC
+
FF
@75263
CC
+
FF
@75264
CC
+
FF
@75265
CC
+
FF
@75266
CC
+
FF
@75267
CC
+
FF
@75268
CC
+
FF
@75269
CC
+
FF
@75270
CA
+
FF
@75271
CC
+
FF
@75272
CC
+
FF
@75273
CC
+
FF
@75274
CC
+
FF
@75275
CC
+
FF
@75276
CA
+
FF
@75277
CC
+
FF
@75278
CA
+
FF
@75279
CA
+
FF
@75280
CC
+
FF
@75281
CC
+
FF
@75282
CA
+
FF
@75283
CC
+
FF
@75284
CC
+
FF
@75285
CA
+
FF
@75286
CC
+
FF
@75287
CC
+
FF
@75288
CC
+
FF
@75289
CC
+
FF
@75290
CC
+
FF
@75291
CC
+
FF
@75292
CC
+
FF
@75293
CC
+
FF
@75294
CC
+
FF
@75295
CC
+
FF
@75296
CA
+
FF
@75297
CC
+
FF
@75298
CC
+
FF
@75299
CC
+
FF
@75300
CC
+
FF
@75301
CC
+
FF
@75302
CC
+
FF
@75303
CC
+
FF
@75304
CC
+
FF
@75305
CC
+
FF
@75306
CC
+
FF
@75307
CC
+
FF
@75308
CC
+
FF
@75309
CC
+
FF
@75310
CC
+
FF
@75311
CC
+
FF
@75312
CC
+
FF
@75313
CC
+
FF
@75314
CC
+
FF
@75315
CC
+
FF
@75316
CC
+
FF
@75317
CC
+
FF
@75318
CC
+
FF
@75319
CC
+
FF
@75320
CA
+
FF
@75321
CC
+
FF
@75322
CC
+
FF
@75323
CA
+
FF
@75324
CC
+
FF
@75325
CC
+
FF
@75326
CC
+
FF
@75327
CC
+
FF
@75328
CC
+
FF
@75329
CC
+
FF
@75330
CA
+
FF
@75331
CC
+
FF
@75332
CC
+
FF
@75333
CC
+
FF
@75334
CC
+
FF
@75335
CC
+
FF
@75336
CC
+
FF
@75337
CC
+
FF
@75338
CC
+
FF
@75339
CC
+
FF
@75340
CC
+
FF
@75341
CC
+
FF
@75342
CC
+
FF
@75343
CA
+
FF
@75344
CC
+
FF
@75345
CC
+
FF
@75346
CC
+
FF
@75347
CC
+
FF
@75348
CC
+
FF
@75349
CC
+
FF
@75350
CC
+
FF
@75351
CC
+
FF
@75352
CC
+
FF
@75353
CC
+
FF
@75354
CC
+
FF
@75355
CA
+
FF
@75356
CC
+
FF
@75357
CC
+
FF
@75358
CC
+
FF
@75359
CA
+
FF
@75360
CC
+
FF
@75361
CC
+
FF
@75362
CA
+
FF
@75363
CC
+
FF
@75364
CC
+
FF
@75365
CA
+
FF
@75366
CC
+
FF
@75367
CC
+
FF
@75368
CC
+
FF
@75369
CC
+
FF
@75370
CC
+
FF
@75371
CA
+
FF
@75372
CC
+
FF
@75373
CC
+
FF
@75374
CC
+
FF
@75375
CC
+
FF
@75376
CA
+
FF
@75377
CC
+
FF
@75378
CC
+
FF
@75379
CA
+
FF
@75380
CC
+
FF
@75381
CC
+
FF
@75382
CC
+
FF
@75383
CC
+
FF
@75384
CC
+
FF
@75385
CC
+
FF
@75386
CC
+
FF
@75387
CC
+
FF
@75388
CC
+
FF
@75389
CC
+
FF
@75390
CC
+
FF
@75391
CC
+
FF
@75392
CC
+
FF
@75393
CC
+
FF
@75394
CC
+
FF
@75395
CC
+
FF
@75396
CC
+
FF
@75397
CC
+
FF
@75398
CC
+
FF
@75399
CC
+
FF
@75400
CC
+
FF
@75401
CC
+
FF
@75402
CA
+
FF
@75403
CC
+
FF
@75404
CC
+
FF
@75405
CC
+
FF
@75406
CC
+
FF
@75407
CC
+
FF
@75408
CC
+
FF
@75409
CC
+
FF
@75410
CC
+
FF
@75411
CC
+
FF
@75412
CC
+
FF
@75413
CA
+
FF
@75414
CC
+
FF
@75415
CC
+
FF
@75416
CC
+
FF
@75417
CC
+
FF
@75418
CC
+
FF
@75419
CC
+
FF
@75420
CC
+
FF
@75421
CC
+
FF
@75422
CC
+
FF
@75423
CC
+
FF
@75424
CC
+
FF
@75425
CC
+
FF
@75426
CC
+
FF
@75427
CC
+
FF
@75428
CA
+
FF
@75429
CC
+
FF
@75430
CC
+
FF
@75431
CC
+
FF
@75432
CC
+
FF
@75433
CC
+
FF
@75434
CC
+
FF
@75435
CC
+
FF
@75436
CC
+
FF
@75437
CC
+
FF
@75438
CA
+
FF
@75439
CC
+
FF
@75440
CA
+
FF
@75441
CA
+
FF
@75442
CC
+
FF
@75443
CA
+
FF
@75444
CC
+
FF
@75445
TC
+
FF
@75446
CC
+
FF
@75447
CC
+
FF
@75448
CC
+
FF
@75449
CC
+
FF
@75450
CC
+
FF
@75451
CC
+
FF
@75452
CC
+
FF
@75453
CC
+
FF
@75454
CC
+
FF
@75455
CC
+
FF
@75456
CA
+
FF
@75457
CC
+
FF
@75458
CC
+
FF
@75459
CC
+
FF
@75460
CC
+
FF
@75461
CC
+
FF
@75462
CC
+
FF
@75463
CC
+
FF
@75464
CC
+
FF
@75465
CC
+
FF
@75466
CA
+
FF
@75467
CC
+
FF
@75468
CC
+
FF
@75469
CC
+
FF
@75470
CA
+
FF
@75471
CC
+
FF
@75472
CC
+
FF
@75473
CA
+
FF
@75474
CC
+
FF
@75475
CC
+
FF
@75476
CC
+
FF
@75477
CC
+
FF
@75478
CC
+
FF
@75479
CC
+
FF
@75480
CC
+
FF
@75481
CA
+
FF
@75482
CA
+
FF
@75483
CC
+
FF
@75484
CC
+
FF
@75485
CC
+
FF
@75486
CA
+
FF
@75487
CA
+
FF
@75488
CA
+
FF
@75489
CC
+
FF
@75490
CC
+
FF
@75491
CC
+
FF
@75492
CC
+
FF
@75493
CC
+
FF
@75494
CC
+
FF
@75495
CC
+
FF
@75496
CC
+
FF
@75497
CC
+
FF
@75498
CA
+
FF
@75499
CA
+
FF
@75500
CC
+
FF
@75501
CA
+
FF
@75502
CC
+
FF
@75503
CC
+
FF
@75504
CC
+
FF
@75505
CC
+
FF
@75506
CC
+
FF
@75507
CC
+
FF
@75508
CC
+
FF
@75509
CC
+
FF
@75510
CC
+
FF
@75511
CA
+
FF
@75512
CC
+
FF
@75513
CC
+
FF
@75514
CC
+
FF
@75515
CC
+
FF
@75516
CC
+
FF
@75517
CC
+
FF
@75518
CC
+
FF
@75519
CC
+
FF
@75520
CC
+
FF
@75521
CC
+
FF
@75522
CC
+
FF
@75523
CC
+
FF
@75524
CC
+
FF
@75525
CC
+
FF
@75526
CC
+
FF
@75527
CC
+
FF
@75528
CA
+
FF
@75529
CC
+
FF
@75530
CC
+
FF
@75531
CA
+
FF
@75532
CC
+
FF
@75533
CC
+
FF
@75534
CC
+
FF
@75535
CC
+
FF
@75536
CC
+
FF
@75537
CC
+
FF
@75538
CC
+
FF
@75539
CC
+
FF
@75540
CC
+
FF
@75541
CC
+
FF
@75542
CC
+
FF
@75543
CC
+
FF
@75544
CC
+
FF
@75545
CC
+
FF
@75546
CA
+
FF
@75547
CC
+
FF
@75548
CC
+
FF
@75549
CC
+
FF
@75550
CC
+
FF
@75551
CC
+
FF
@75552
CA
+
FF
@75553
CC
+
FF
@75554
CC
+
FF
@75555
CC
+
FF
@75556
CC
+
FF
@75557
CC
+
FF
@75558
CC
+
FF
@75559
CC
+
FF
@75560
CA
+
FF
@75561
CC
+
FF
@75562
CC
+
FF
@75563
CA
+
FF
@75564
CA
+
FF
@75565
CC
+
FF
@75566
CA
+
FF
@75567
CC
+
FF
@75568
CA
+
FF
@75569
CC
+
FF
@75570
CC
+
FF
@75571
CA
+
FF
@75572
CC
+
FF
@75573
CC
+
FF
@75574
CC
+
FF
@75575
CC
+
FF
@75576
CA
+
FF
@75577
CA
+
FF
@75578
CC
+
FF
@75579
CC
+
FF
@75580
CC
+
FF
@75581
CC
+
FF
@75582
CC
+
FF
@75583
CC
+
FF
@75584
CA
+
FF
@75585
CC
+
FF
@75586
CC
+
FF
@75587
CA
+
FF
@75588
CC
+
FF
@75589
CC
+
FF
@75590
CC
+
FF
@75591
CC
+
FF
@75592
CC
+
FF
@75593
CC
+
FF
@75594
CC
+
FF
@75595
CC
+
FF
@75596
CC
+
FF
@75597
CC
+
FF
@75598
CC
+
FF
@75599
CA
+
FF
@75600
CC
+
FF
@75601
CC
+
FF
@75602
CC
+
FF
@75603
CA
+
FF
@75604
CC
+
FF
@75605
CC
+
FF
@75606
CC
+
FF
@75607
CC
+
FF
@75608
CC
+
FF
@75609
CC
+
FF
@75610
CC
+
FF
@75611
CC
+
FF
@75612
CC
+
FF
@75613
CC
+
FF
@75614
CC
+
FF
@75615
CC
+
FF
@75616
CC
+
FF
@75617
CC
+
FF
@75618
CA
+
FF
@75619
CC
+
FF
@75620
CC
+
FF
@75621
CC
+
FF
@75622
CC
+
FF
@75623
CC
+
FF
@75624
CA
+
FF
@75625
CC
+
FF
@75626
CC
+
FF
@75627
CC
+
FF
@75628
CC
+
FF
@75629
CC
+
FF
@75630
CC
+
FF
@75631
CC
+
FF
@75632
CC
+
FF
@75633
CC
+
FF
@75634
CC
+
FF
@75635
CC
+
FF
@75636
CC
+
FF
@75637
CC
+
FF
@75638
CC
+
FF
@75639
CC
+
FF
@75640
CC
+
FF
@75641
CC
+
FF
@75642
CC
+
FF
@75643
CA
+
FF
@75644
CC
+
FF
@75645
CC
+
FF
@75646
CC
+
FF
@75647
CC
+
FF
@75648
CC
+
FF
@75649
CC
+
FF
@75650
CA
+
FF
@75651
CC
+
FF
@75652
CC
+
FF
@75653
CA
+
FF
@75654
CC
+
FF
@75655
CC
+
FF
@75656
CC
+
FF
@75657
CC
+
FF
@75658
CC
+
FF
@75659
CC
+
FF
@75660
CC
+
FF
@75661
CC
+
FF
@75662
CC
+
FF
@75663
CC
+
FF
@75664
CC
+
FF
@75665
CC
+
FF
@75666
CC
+
FF
@75667
CC
+
FF
@75668
CC
+
FF
@75669
CC
+
FF
@75670
CC
+
FF
@75671
CC
+
FF
@75672
CC
+
FF
@75673
CC
+
FF
@75674
CC
+
FF
@75675
CC
+
FF
@75676
CC
+
FF
@75677
CC
+
FF
@75678
CC
+
FF
@75679
CC
+
FF
@75680
CC
+
FF
@75681
CC
+
FF
@75682
CC
+
FF
@75683
CC
+
FF
@75684
CC
+
FF
@75685
CC
+
FF
@75686
CC
+
FF
@75687
CC
+
FF
@75688
CC
+
FF
@75689
CC
+
FF
@75690
CC
+
FF
@75691
CC
+
FF
@75692
CC
+
FF
@75693
CC
+
FF
@75694
CC
+
FF
@75695
CC
+
FF
@75696
CA
+
FF
@75697
CC
+
FF
@75698
CC
+
FF
@75699
CA
+
FF
@75700
CC
+
FF
@75701
CC
+
FF
@75702
CC
+
FF
@75703
CA
+
FF
@75704
CC
+
FF
@75705
CC
+
FF
@75706
CC
+
FF
@75707
CC
+
FF
@75708
CA
+
FF
@75709
CC
+
FF
@75710
CC
+
FF
@75711
CC
+
FF
@75712
CC
+
FF
@75713
CC
+
FF
@75714
CC
+
FF
@75715
CC
+
FF
@75716
CC
+
FF
@75717
CC
+
FF
@75718
CC
+
FF
@75719
CC
+
FF
@75720
CC
+
FF
@75721
CC
+
FF
@75722
CC
+
FF
@75723
CC
+
FF
@75724
CA
+
FF
@75725
CC
+
FF
@75726
CC
+
FF
@75727
CC
+
FF
@75728
CA
+
FF
@75729
CC
+
FF
@75730
CC
+
FF
@75731
CC
+
FF
@75732
CC
+
FF
@75733
CC
+
FF
@75734
CC
+
FF
@75735
CC
+
FF
@75736
CC
+
FF
@75737
CA
+
FF
@75738
CC
+
FF
@75739
CC
+
FF
@75740
CC
+
FF
@75741
CC
+
FF
@75742
CC
+
FF
@75743
CC
+
FF
@75744
CC
+
FF
@75745
CC
+
FF
@75746
CC
+
FF
@75747
CC
+
FF
@75748
CC
+
FF
@75749
CC
+
FF
@75750
CC
+
FF
@75751
CC
+
FF
@75752
CC
+
FF
@75753
CA
+
FF
@75754
CC
+
FF
@75755
CC
+
FF
@75756
CC
+
FF
@75757
CC
+
FF
@75758
CC
+
FF
@75759
CA
+
FF
@75760
CC
+
FF
@75761
CC
+
FF
@75762
CC
+
FF
@75763
CC
+
FF
@75764
CC
+
FF
@75765
CC
+
FF
@75766
CC
+
FF
@75767
CA
+
FF
@75768
CC
+
FF
@75769
CC
+
FF
@75770
CC
+
FF
@75771
CC
+
FF
@75772
CC
+
FF
@75773
CC
+
FF
@75774
CC
+
FF
@75775
CC
+
FF
@75776
CC
+
FF
@75777
CC
+
FF
@75778
CA
+
FF
@75779
CC
+
FF
@75780
CA
+
FF
@75781
CC
+
FF
@75782
CC
+
FF
@75783
CA
+
FF
@75784
CC
+
FF
@75785
CC
+
FF
@75786
CC
+
FF
@75787
TC
+
FF
@75788
CA
+
FF
@75789
CC
+
FF
@75790
CC
+
FF
@75791
CA
+
FF
@75792
CC
+
FF
@75793
CA
+
FF
@75794
CC
+
FF
@75795
GC
+
FF
@75796
CC
+
FF
@75797
CC
+
FF
@75798
CA
+
FF
@75799
CA
+
FF
@75800
CC
+
FF
@75801
CC
+
FF
@75802
CA
+
FF
@75803
CC
+
FF
@75804
CC
+
FF
@75805
CC
+
FF
@75806
CC
+
FF
@75807
CA
+
FF
@75808
CC
+
FF
@75809
CC
+
FF
@75810
CC
+
FF
@75811
CC
+
FF
@75812
CA
+
FF
@75813
CA
+
FF
@75814
CC
+
FF
@75815
CC
+
FF
@75816
CC
+
FF
@75817
CC
+
FF
@75818
CC
+
FF
@75819
CA
+
FF
@75820
CC
+
FF
@75821
CC
+
FF
@75822
CA
+
FF
@75823
CC
+
FF
@75824
CC
+
FF
@75825
CC
+
FF
@75826
CC
+
FF
@75827
CC
+
FF
@75828
CC
+
FF
@75829
CA
+
FF
@75830
CC
+
FF
@75831
CC
+
FF
@75832
CC
+
FF
@75833
CC
+
FF
@75834
CC
+
FF
@75835
CA
+
FF
@75836
CC
+
FF
@75837
CA
+
FF
@75838
CC
+
FF
@75839
CC
+
FF
@75840
CC
+
FF
@75841
CC
+
FF
@75842
CC
+
FF
@75843
CC
+
FF
@75844
CC
+
FF
@75845
CC
+
FF
@75846
CC
+
FF
@75847
CC
+
FF
@75848
CC
+
FF
@75849
CC
+
FF
@75850
CA
+
FF
@75851
CA
+
FF
@75852
CC
+
FF
@75853
CC
+
FF
@75854
CA
+
FF
@75855
CC
+
FF
@75856
CA
+
FF
@75857
CC
+
FF
@75858
CC
+
FF
@75859
CC
+
FF
@75860
CC
+
FF
@75861
CC
+
FF
@75862
CC
+
FF
@75863
CC
+
FF
@75864
CC
+
FF
@75865
CC
+
FF
@75866
CC
+
FF
@75867
CC
+
FF
@75868
CC
+
FF
@75869
CA
+
FF
@75870
CC
+
FF
@75871
CA
+
FF
@75872
CC
+
FF
@75873
CC
+
FF
@75874
CC
+
FF
@75875
CC
+
FF
@75876
CC
+
FF
@75877
CC
+
FF
@75878
CC
+
FF
@75879
CC
+
FF
@75880
CC
+
FF
@75881
CC
+
FF
@75882
CC
+
FF
@75883
CA
+
FF
@75884
CC
+
FF
@75885
CC
+
FF
@75886
CC
+
FF
@75887
CA
+
FF
@75888
CA
+
FF
@75889
CC
+
FF
@75890
CC
+
FF
@75891
CC
+
FF
@75892
CC
+
FF
@75893
CC
+
FF
@75894
CA
+
FF
@75895
CC
+
FF
@75896
CA
+
FF
@75897
CA
+
FF
@75898
CA
+
FF
@75899
CC
+
FF
@75900
CA
+
FF
@75901
CA
+
FF
@75902
CC
+
FF
@75903
CC
+
FF
@75904
CC
+
FF
@75905
CC
+
FF
@75906
CC
+
FF
@75907
CC
+
FF
@75908
CC
+
FF
@75909
CC
+
FF
@75910
CC
+
FF
@75911
CC
+
FF
@75912
CC
+
FF
@75913
CC
+
FF
@75914
CC
+
FF
@75915
CC
+
FF
@75916
CA
+
FF
@75917
CA
+
FF
@75918
CC
+
FF
@75919
CC
+
FF
@75920
CC
+
FF
@75921
CA
+
FF
@75922
CC
+
FF
@75923
CC
+
FF
@75924
CC
+
FF
@75925
CC
+
FF
@75926
CC
+
FF
@75927
CC
+
FF
@75928
CC
+
FF
@75929
CC
+
FF
@75930
CC
+
FF
@75931
CC
+
FF
@75932
CC
+
FF
@75933
CC
+
FF
@75934
CC
+
FF
@75935
CC
+
FF
@75936
CC
+
FF
@75937
CC
+
FF
@75938
CA
+
FF
@75939
CC
+
FF
@75940
CA
+
FF
@75941
CC
+
FF
@75942
CC
+
FF
@75943
CC
+
FF
@75944
CC
+
FF
@75945
CC
+
FF
@75946
CC
+
FF
@75947
CC
+
FF
@75948
CC
+
FF
@75949
CC
+
FF
@75950
CA
+
FF
@75951
CC
+
FF
@75952
CC
+
FF
@75953
CA
+
FF
@75954
CC
+
FF
@75955
CC
+
FF
@75956
CC
+
FF
@75957
CC
+
FF
@75958
CC
+
FF
@75959
CA
+
FF
@75960
CC
+
FF
@75961
CC
+
FF
@75962
CC
+
FF
@75963
CA
+
FF
@75964
CA
+
FF
@75965
CC
+
FF
@75966
CC
+
FF
@75967
CC
+
FF
@75968
CC
+
FF
@75969
CA
+
FF
@75970
CC
+
FF
@75971
CC
+
FF
@75972
CC
+
FF
@75973
CC
+
FF
@75974
CC
+
FF
@75975
CC
+
FF
@75976
CC
+
FF
@75977
CC
+
FF
@75978
CC
+
FF
@75979
CC
+
FF
@75980
CC
+
FF
@75981
CC
+
FF
@75982
CC
+
FF
@75983
CC
+
FF
@75984
CC
+
FF
@75985
CC
+
FF
@75986
CC
+
FF
@75987
CC
+
FF
@75988
CC
+
FF
@75989
CA
+
FF
@75990
CA
+
FF
@75991
CC
+
FF
@75992
CC
+
FF
@75993
CA
+
FF
@75994
CC
+
FF
@75995
CC
+
FF
@75996
CC
+
FF
@75997
CC
+
FF
@75998
CC
+
FF
@75999
CC
+
FF
@76000
CC
+
FF
@76001
CC
+
FF
@76002
CA
+
FF
@76003
CC
+
FF
@76004
CC
+
FF
@76005
CA
+
FF
@76006
CC
+
FF
@76007
CA
+
FF
@76008
CC
+
FF
@76009
CC
+
FF
@76010
CC
+
FF
@76011
CC
+
FF
@76012
CC
+
FF
@76013
CC
+
FF
@76014
CC
+
FF
@76015
CA
+
FF
@76016
CC
+
FF
@76017
CC
+
FF
@76018
CC
+
FF
@76019
CC
+
FF
@76020
CC
+
FF
@76021
CC
+
FF
@76022
CC
+
FF
@76023
CC
+
FF
@76024
CC
+
FF
@76025
CC
+
FF
@76026
CA
+
FF
@76027
CC
+
FF
@76028
CC
+
FF
@76029
CC
+
FF
@76030
CC
+
FF
@76031
CA
+
FF
@76032
CC
+
FF
@76033
CC
+
FF
@76034
CC
+
FF
@76035
CC
+
FF
@76036
CC
+
FF
@76037
CC
+
FF
@76038
CC
+
FF
@76039
CC
+
FF
@76040
CC
+
FF
@76041
CC
+
FF
@76042
CA
+
FF
@76043
CC
+
FF
@76044
CA
+
FF
@76045
CC
+
FF
@76046
CA
+
FF
@76047
CC
+
FF
@76048
CA
+
FF
@76049
CA
+
FF
@76050
CC
+
FF
@76051
CC
+
FF
@76052
GC
+
FF
@76053
CC
+
FF
@76054
CC
+
FF
@76055
CC
+
FF
@76056
CC
+
FF
@76057
CC
+
FF
@76058
CC
+
FF
@76059
CC
+
FF
@76060
CC
+
FF
@76061
CC
+
FF
@76062
CC
+
FF
@76063
CA
+
FF
@76064
CC
+
FF
@76065
CC
+
FF
@76066
CC
+
FF
@76067
CA
+
FF
@76068
CC
+
FF
@76069
CC
+
FF
@76070
CC
+
FF
@76071
CA
+
FF
@76072
CC
+
FF
@76073
CC
+
FF
@76074
CC
+
FF
@76075
CA
+
FF
@76076
CA
+
FF
@76077
CC
+
FF
@76078
CC
+
FF
@76079
CC
+
FF
@76080
CC
+
FF
@76081
CC
+
FF
@76082
CC
+
FF
@76083
CC
+
FF
@76084
CA
+
FF
@76085
CC
+
FF
@76086
CC
+
FF
@76087
CC
+
FF
@76088
CC
+
FF
@76089
CC
+
FF
@76090
CC
+
FF
@76091
CC
+
FF
@76092
CC
+
FF
@76093
CC
+
FF
@76094
CC
+
FF
@76095
CC
+
FF
@76096
CC
+
FF
@76097
CA
+
FF
@76098
CC
+
FF
@76099
CC
+
FF
@76100
CA
+
FF
@76101
CC
+
FF
@76102
CC
+
FF
@76103
CA
+
FF
@76104
CC
+
FF
@76105
CC
+
FF
@76106
CC
+
FF
@76107
CA
+
FF
@76108
CC
+
FF
@76109
CC
+
FF
@76110
CC
+
FF
@76111
CA
+
FF
@76112
CC
+
FF
@76113
CC
+
FF
@76114
CC
+
FF
@76115
CC
+
FF
@76116
CA
+
FF
@76117
CC
+
FF
@76118
CA
+
FF
@76119
CA
+
FF
@76120
CC
+
FF
@76121
CC
+
FF
@76122
CC
+
FF
@76123
CC
+
FF
@76124
CC
+
FF
@76125
CC
+
FF
@76126
CC
+
FF
@76127
CC
+
FF
@76128
CC
+
FF
@76129
CC
+
FF
@76130
CC
+
FF
@76131
CC
+
FF
@76132
CC
+
FF
@76133
CA
+
FF
@76134
CC
+
FF
@76135
CC
+
FF
@76136
CC
+
FF
@76137
CC
+
FF
@76138
CC
+
FF
@76139
CC
+
FF
@76140
CC
+
FF
@76141
CC
+
FF
@76142
CC
+
FF
@76143
CC
+
FF
@76144
CC
+
FF
@76145
CC
+
FF
@76146
CA
+
FF
@76147
CA
+
FF
@76148
CC
+
FF
@76149
CC
+
FF
@76150
CC
+
FF
@76151
CC
+
FF
@76152
CC
+
FF
@76153
CC
+
FF
@76154
CC
+
FF
@76155
CC
+
FF
@76156
CC
+
FF
@76157
CC
+
FF
@76158
CC
+
FF
@76159
CC
+
FF
@76160
CA
+
FF
@76161
CC
+
FF
@76162
CC
+
FF
@76163
CC
+
FF
@76164
CC
+
FF
@76165
CC
+
FF
@76166
CA
+
FF
@76167
CC
+
FF
@76168
CC
+
FF
@76169
CC
+
FF
@76170
CC
+
FF
@76171
CC
+
FF
@76172
CA
+
FF
@76173
CC
+
FF
@76174
CC
+
FF
@76175
CC
+
FF
@76176
CC
+
FF
@76177
CC
+
FF
@76178
CC
+
FF
@76179
CC
+
FF
@76180
CC
+
FF
@76181
CC
+
FF
@76182
CA
+
FF
@76183
CC
+
FF
@76184
CA
+
FF
@76185
CA
+
FF
@76186
CC
+
FF
@76187
CC
+
FF
@76188
CC
+
FF
@76189
CC
+
FF
@76190
CA
+
FF
@76191
CA
+
FF
@76192
CA
+
FF
@76193
CC
+
FF
@76194
CC
+
FF
@76195
CC
+
FF
@76196
CC
+
FF
@76197
CC
+
FF
@76198
CC
+
FF
@76199
CA
+
FF
@76200
CC
+
FF
@76201
CC
+
FF
@76202
CC
+
FF
@76203
CC
+
FF
@76204
CC
+
FF
@76205
TC
+
FF
@76206
CC
+
FF
@76207
CA
+
FF
@76208
CC
+
FF
@76209
CC
+
FF
@76210
CC
+
FF
@76211
CC
+
FF
@76212
CC
+
FF
@76213
CC
+
FF
@76214
CA
+
FF
@76215
CC
+
FF
@76216
CC
+
FF
@76217
CC
+
FF
@76218
CC
+
FF
@76219
CC
+
FF
@76220
CA
+
FF
@76221
CC
+
FF
@76222
CC
+
FF
@76223
CC
+
FF
@76224
CA
+
FF
@76225
CC
+
FF
@76226
CC
+
FF
@76227
CC
+
FF
@76228
CC
+
FF
@76229
CC
+
FF
@76230
CC
+
FF
@76231
CC
+
FF
@76232
CC
+
FF
@76233
CC
+
FF
@76234
CC
+
FF
@76235
CC
+
FF
@76236
CC
+
FF
@76237
CC
+
FF
@76238
CC
+
FF
@76239
CC
+
FF
@76240
CC
+
FF
@76241
CC
+
FF
@76242
CC
+
FF
@76243
CC
+
FF
@76244
CC
+
FF
@76245
CC
+
FF
@76246
CC
+
FF
@76247
CC
+
FF
@76248
CC
+
FF
@76249
CC
+
FF
@76250
CC
+
FF
@76251
CA
+
FF
@76252
CC
+
FF
@76253
CC
+
FF
@76254
CC
+
FF
@76255
CC
+
FF
@76256
CC
+
FF
@76257
CA
+
FF
@76258
CC
+
FF
@76259
CC
+
FF
@76260
CC
+
FF
@76261
CC
+
FF
@76262
CC
+
FF
@76263
CC
+
FF
@76264
CC
+
FF
@76265
CC
+
FF
@76266
CA
+
FF
@76267
CC
+
FF
@76268
CA
+
FF
@76269
CC
+
FF
@76270
CC
+
FF
@76271
CC
+
FF
@76272
CA
+
FF
@76273
CC
+
FF
@76274
CA
+
FF
@76275
CA
+
FF
@76276
CC
+
FF
@76277
CC
+
FF
@76278
CC
+
FF
@76279
CC
+
FF
@76280
TC
+
FF
@76281
CA
+
FF
@76282
CC
+
FF
@76283
CC
+
FF
@76284
CC
+
FF
@76285
CC
+
FF
@76286
CC
+
FF
@76287
CC
+
FF
@76288
CC
+
FF
@76289
CA
+
FF
@76290
CC
+
FF
@76291
CC
+
FF
@76292
CC
+
FF
@76293
CC
+
FF
@76294
CC
+
FF
@76295
CC
+
FF
@76296
CA
+
FF
@76297
CC
+
FF
@76298
CC
+
FF
@76299
CC
+
FF
@76300
CC
+
FF
@76301
CC
+
FF
@76302
CC
+
FF
@76303
CA
+
FF
@76304
CC
+
FF
@76305
CC
+
FF
@76306
CC
+
FF
@76307
CC
+
FF
@76308
CC
+
FF
@76309
CA
+
FF
@76310
CC
+
FF
@76311
CA
+
FF
@76312
CA
+
FF
@76313
CC
+
FF
@76314
CC
+
FF
@76315
CC
+
FF
@76316
CA
+
FF
@76317
CC
+
FF
@76318
CA
+
FF
@76319
CA
+
FF
@76320
CC
+
FF
@76321
CC
+
FF
@76322
CA
+
FF
@76323
CC
+
FF
@76324
CA
+
FF
@76325
CC
+
FF
@76326
CA
+
FF
@76327
CC
+
FF
@76328
CC
+
FF
@76329
CC
+
FF
@76330
CC
+
FF
@76331
CC
+
FF
@76332
CC
+
FF
@76333
CA
+
FF
@76334
CC
+
FF
@76335
CC
+
FF
@76336
CC
+
FF
@76337
CC
+
FF
@76338
CC
+
FF
@76339
CC
+
FF
@76340
CC
+
FF
@76341
CC
+
FF
@76342
CC
+
FF
@76343
CC
+
FF
@76344
CC
+
FF
@76345
CC
+
FF
@76346
CC
+
FF
@76347
CC
+
FF
@76348
CC
+
FF
@76349
CC
+
FF
@76350
CC
+
FF
@76351
CC
+
FF
@76352
CC
+
FF
@76353
CC
+
FF
@76354
CC
+
FF
@76355
CA
+
FF
@76356
CC
+
FF
@76357
CC
+
FF
@76358
CC
+
FF
@76359
CC
+
FF
@76360
CC
+
FF
@76361
CC
+
FF
@76362
CC
+
FF
@76363
CC
+
FF
@76364
CC
+
FF
@76365
CC
+
FF
@76366
CA
+
FF
@76367
CC
+
FF
@76368
CC
+
FF
@76369
CC
+
FF
@76370
CC
+
FF
@76371
CC
+
FF
@76372
CC
+
FF
@76373
CC
+
FF
@76374
CC
+
FF
@76375
CC
+
FF
@76376
CC
+
FF
@76377
CC
+
FF
@76378
CC
+
FF
@76379
CC
+
FF
@76380
CC
+
FF
@76381
CC
+
FF
@76382
CC
+
FF
@76383
CC
+
FF
@76384
CA
+
FF
@76385
CC
+
FF
@76386
CC
+
FF
@76387
CC
+
FF
@76388
CC
+
FF
@76389
CC
+
FF
@76390
CC
+
FF
@76391
CC
+
FF
@76392
CC
+
FF
@76393
CC
+
FF
@76394
TC
+
FF
@76395
CC
+
FF
@76396
CC
+
FF
@76397
CC
+
FF
@76398
CC
+
FF
@76399
CA
+
FF
@76400
CC
+
FF
@76401
CC
+
FF
@76402
CC
+
FF
@76403
CC
+
FF
@76404
CC
+
FF
@76405
CC
+
FF
@76406
CA
+
FF
@76407
CC
+
FF
@76408
CA
+
FF
@76409
CC
+
FF
@76410
CC
+
FF
@76411
CA
+
FF
@76412
CC
+
FF
@76413
CC
+
FF
@76414
CC
+
FF
@76415
CC
+
FF
@76416
CC
+
FF
@76417
CC
+
FF
@76418
CC
+
FF
@76419
CC
+
FF
@76420
GC
+
FF
@76421
CC
+
FF
@76422
CC
+
FF
@76423
CC
+
FF
@76424
CC
+
FF
@76425
CA
+
FF
@76426
CC
+
FF
@76427
CC
+
FF
@76428
CC
+
FF
@76429
CC
+
FF
@76430
CC
+
FF
@76431
CC
+
FF
@76432
CC
+
FF
@76433
CC
+
FF
@76434
CC
+
FF
@76435
CC
+
FF
@76436
CC
+
FF
@76437
CC
+
FF
@76438
CC
+
FF
@76439
CC
+
FF
@76440
CC
+
FF
@76441
CC
+
FF
@76442
CC
+
FF
@76443
CA
+
FF
@76444
CA
+
FF
@76445
CA
+
FF
@76446
CC
+
FF
@76447
CC
+
FF
@76448
CC
+
FF
@76449
CA
+
FF
@76450
CC
+
FF
@76451
CC
+
FF
@76452
CC
+
FF
@76453
CC
+
FF
@76454
CC
+
FF
@76455
CC
+
FF
@76456
CC
+
FF
@76457
CC
+
FF
@76458
CC
+
FF
@76459
CC
+
FF
@76460
CC
+
FF
@76461
CA
+
FF
@76462
CC
+
FF
@76463
CC
+
FF
@76464
CC
+
FF
@76465
CA
+
FF
@76466
CC
+
FF
@76467
CC
+
FF
@76468
CC
+
FF
@76469
CC
+
FF
@76470
CC
+
FF
@76471
CC
+
FF
@76472
CC
+
FF
@76473
CC
+
FF
@76474
CC
+
FF
@76475
CC
+
FF
@76476
CC
+
FF
@76477
CC
+
FF
@76478
CC
+
FF
@76479
CC
+
FF
@76480
CC
+
FF
@76481
CC
+
FF
@76482
CC
+
FF
@76483
CC
+
FF
@76484
CC
+
FF
@76485
GC
+
FF
@76486
CA
+
FF
@76487
CC
+
FF
@76488
CA
+
FF
@76489
CC
+
FF
@76490
CC
+
FF
@76491
CC
+
FF
@76492
CC
+
FF
@76493
CA
+
FF
@76494
CC
+
FF
@76495
CC
+
FF
@76496
CA
+
FF
@76497
CC
+
FF
@76498
CC
+
FF
@76499
CC
+
FF
@76500
CA
+
FF
@76501
CC
+
FF
@76502
CC
+
FF
@76503
CC
+
FF
@76504
CA
+
FF
@76505
CC
+
FF
@76506
CC
+
FF
@76507
CC
+
FF
@76508
CC
+
FF
@76509
CC
+
FF
@76510
CC
+
FF
@76511
CC
+
FF
@76512
CC
+
FF
@76513
CC
+
FF
@76514
CC
+
FF
@76515
CC
+
FF
@76516
CC
+
FF
@76517
CC
+
FF
@76518
CC
+
FF
@76519
CA
+
FF
@76520
CC
+
FF
@76521
CA
+
FF
@76522
CA
+
FF
@76523
CC
+
FF
@76524
CC
+
FF
@76525
CC
+
FF
@76526
CA
+
FF
@76527
CC
+
FF
@76528
CC
+
FF
@76529
CC
+
FF
@76530
CC
+
FF
@76531
CA
+
FF
@76532
CC
+
FF
@76533
CC
+
FF
@76534
CC
+
FF
@76535
CC
+
FF
@76536
CC
+
FF
@76537
CC
+
FF
@76538
CC
+
FF
@76539
CC
+
FF
@76540
CC
+
FF
@76541
CC
+
FF
@76542
CC
+
FF
@76543
CA
+
FF
@76544
CC
+
FF
@76545
CC
+
FF
@76546
CC
+
FF
@76547
CA
+
FF
@76548
CC
+
FF
@76549
CC
+
FF
@76550
CC
+
FF
@76551
CC
+
FF
@76552
CC
+
FF
@76553
CC
+
FF
@76554
CC
+
FF
@76555
CC
+
FF
@76556
CC
+
FF
@76557
GC
+
FF
@76558
CC
+
FF
@76559
CC
+
FF
@76560
CA
+
FF
@76561
CC
+
FF
@76562
CA
+
FF
@76563
CC
+
FF
@76564
CA
+
FF
@76565
CA
+
FF
@76566
CA
+
FF
@76567
CC
+
FF
@76568
CC
+
FF
@76569
CC
+
FF
@76570
CA
+
FF
@76571
CC
+
FF
@76572
CC
+
FF
@76573
CC
+
FF
@76574
CA
+
FF
@76575
CA
+
FF
@76576
CC
+
FF
@76577
CC
+
FF
@76578
CC
+
FF
@76579
CC
+
FF
@76580
CC
+
FF
@76581
CA
+
FF
@76582
CC
+
FF
@76583
CC
+
FF
@76584
CA
+
FF
@76585
CC
+
FF
@76586
CC
+
FF
@76587
CC
+
FF
@76588
CC
+
FF
@76589
CC
+
FF
@76590
CC
+
FF
@76591
CC
+
FF
@76592
CC
+
FF
@76593
CA
+
FF
@76594
CC
+
FF
@76595
CC
+
FF
@76596
CC
+
FF
@76597
CA
+
FF
@76598
CC
+
FF
@76599
CC
+
FF
@76600
CC
+
FF
@76601
CC
+
FF
@76602
CC
+
FF
@76603
CC
+
FF
@76604
CC
+
FF
@76605
CC
+
FF
@76606
CC
+
FF
@76607
CC
+
FF
@76608
CC
+
FF
@76609
CA
+
FF
@76610
CA
+
FF
@76611
CC
+
FF
@76612
CC
+
FF
@76613
CC
+
FF
@76614
CC
+
FF
@76615
CC
+
FF
@76616
CC
+
FF
@76617
CA
+
FF
@76618
CC
+
FF
@76619
CA
+
FF
@76620
CC
+
FF
@76621
CC
+
FF
@76622
CC
+
FF
@76623
CC
+
FF
@76624
CA
+
FF
@76625
CA
+
FF
@76626
CC
+
FF
@76627
CC
+
FF
@76628
CC
+
FF
@76629
CC
+
FF
@76630
CC
+
FF
@76631
CC
+
FF
@76632
CC
+
FF
@76633
TC
+
FF
@76634
CC
+
FF
@76635
CC
+
FF
@76636
CC
+
FF
@76637
CC
+
FF
@76638
CA
+
FF
@76639
CA
+
FF
@76640
CA
+
FF
@76641
CC
+
FF
@76642
CC
+
FF
@76643
CA
+
FF
@76644
CC
+
FF
@76645
CC
+
FF
@76646
CC
+
FF
@76647
CC
+
FF
@76648
CC
+
FF
@76649
CC
+
FF
@76650
CC
+
FF
@76651
CC
+
FF
@76652
CC
+
FF
@76653
CC
+
FF
@76654
CC
+
FF
@76655
CC
+
FF
@76656
CC
+
FF
@76657
CC
+
FF
@76658
CC
+
FF
@76659
CA
+
FF
@76660
CC
+
FF
@76661
CC
+
FF
@76662
CC
+
FF
@76663
CC
+
FF
@76664
CC
+
FF
@76665
CC
+
FF
@76666
CA
+
FF
@76667
CA
+
FF
@76668
CC
+
FF
@76669
CC
+
FF
@76670
CC
+
FF
@76671
CC
+
FF
@76672
CC
+
FF
@76673
CC
+
FF
@76674
CA
+
FF
@76675
CA
+
FF
@76676
CC
+
FF
@76677
CA
+
FF
@76678
CC
+
FF
@76679
CC
+
FF
@76680
CA
+
FF
@76681
CC
+
FF
@76682
CC
+
FF
@76683
CC
+
FF
@76684
CC
+
FF
@76685
CC
+
FF
@76686
CC
+
FF
@76687
CA
+
FF
@76688
CC
+
FF
@76689
CA
+
FF
@76690
CC
+
FF
@76691
CC
+
FF
@76692
CA
+
FF
@76693
CA
+
FF
@76694
CC
+
FF
@76695
CC
+
FF
@76696
CC
+
FF
@76697
CC
+
FF
@76698
CA
+
FF
@76699
CC
+
FF
@76700
CA
+
FF
@76701
CC
+
FF
@76702
CC
+
FF
@76703
CA
+
FF
@76704
CC
+
FF
@76705
CC
+
FF
@76706
CA
+
FF
@76707
CC
+
FF
@76708
CC
+
FF
@76709
CA
+
FF
@76710
CC
+
FF
@76711
CC
+
FF
@76712
CC
+
FF
@76713
CA
+
FF
@76714
CC
+
FF
@76715
CC
+
FF
@76716
CC
+
FF
@76717
CC
+
FF
@76718
CC
+
FF
@76719
CC
+
FF
@76720
CC
+
FF
@76721
CC
+
FF
@76722
CC
+
FF
@76723
CA
+
FF
@76724
CA
+
FF
@76725
CC
+
FF
@76726
CC
+
FF
@76727
CA
+
FF
@76728
CA
+
FF
@76729
CC
+
FF
@76730
CC
+
FF
@76731
CC
+
FF
@76732
CA
+
FF
@76733
CC
+
FF
@76734
CA
+
FF
@76735
CC
+
FF
@76736
CC
+
FF
@76737
CC
+
FF
@76738
CC
+
FF
@76739
CC
+
FF
@76740
CC
+
FF
@76741
CC
+
FF
@76742
CC
+
FF
@76743
CC
+
FF
@76744
CC
+
FF
@76745
CC
+
FF
@76746
CA
+
FF
@76747
CC
+
FF
@76748
CC
+
FF
@76749
CC
+
FF
@76750
CC
+
FF
@76751
CC
+
FF
@76752
CA
+
FF
@76753
CC
+
FF
@76754
CA
+
FF
@76755
CC
+
FF
@76756
CA
+
FF
@76757
CC
+
FF
@76758
CC
+
FF
@76759
CA
+
FF
@76760
CC
+
FF
@76761
CC
+
FF
@76762
CC
+
FF
@76763
CC
+
FF
@76764
CC
+
FF
@76765
CC
+
FF
@76766
CA
+
FF
@76767
CC
+
FF
@76768
CA
+
FF
@76769
CC
+
FF
@76770
CC
+
FF
@76771
CC
+
FF
@76772
CC
+
FF
@76773
CC
+
FF
@76774
CC
+
FF
@76775
CA
+
FF
@76776
CC
+
FF
@76777
CC
+
FF
@76778
CA
+
FF
@76779
CA
+
FF
@76780
CC
+
FF
@76781
CA
+
FF
@76782
CC
+
FF
@76783
CC
+
FF
@76784
CC
+
FF
@76785
CC
+
FF
@76786
CC
+
FF
@76787
CC
+
FF
@76788
CC
+
FF
@76789
CA
+
FF
@76790
TC
+
FF
@76791
CC
+
FF
@76792
CC
+
FF
@76793
CC
+
FF
@76794
CC
+
FF
@76795
CC
+
FF
@76796
CC
+
FF
@76797
CC
+
FF
@76798
CC
+
FF
@76799
CC
+
FF
@76800
CC
+
FF
@76801
CC
+
FF
@76802
CC
+
FF
@76803
CA
+
FF
@76804
CC
+
FF
@76805
CC
+
FF
@76806
CC
+
FF
@76807
CC
+
FF
@76808
CC
+
FF
@76809
CC
+
FF
@76810
CC
+
FF
@76811
CC
+
FF
@76812
CC
+
FF
@76813
CC
+
FF
@76814
CA
+
FF
@76815
CC
+
FF
@76816
CC
+
FF
@76817
CC
+
FF
@76818
CC
+
FF
@76819
CC
+
FF
@76820
CC
+
FF
@76821
CC
+
FF
@76822
CC
+
FF
@76823
CC
+
FF
@76824
CA
+
FF
@76825
CC
+
FF
@76826
CA
+
FF
@76827
CC
+
FF
@76828
CC
+
FF
@76829
CC
+
FF
@76830
CC
+
FF
@76831
CC
+
FF
@76832
CA
+
FF
@76833
CC
+
FF
@76834
CC
+
FF
@76835
CC
+
FF
@76836
CA
+
FF
@76837
CC
+
FF
@76838
CA
+
FF
@76839
CC
+
FF
@76840
CC
+
FF
@76841
CC
+
FF
@76842
CC
+
FF
@76843
CC
+
FF
@76844
CC
+
FF
@76845
CC
+
FF
@76846
CC
+
FF
@76847
CC
+
FF
@76848
CC
+
FF
@76849
CC
+
FF
@76850
CC
+
FF
@76851
CC
+
FF
@76852
CC
+
FF
@76853
CA
+
FF
@76854
CA
+
FF
@76855
CC
+
FF
@76856
CC
+
FF
@76857
CC
+
FF
@76858
CC
+
FF
@76859
CA
+
FF
@76860
CC
+
FF
@76861
CC
+
FF
@76862
CC
+
FF
@76863
CC
+
FF
@76864
CC
+
FF
@76865
CC
+
FF
@76866
CC
+
FF
@76867
CC
+
FF
@76868
CA
+
FF
@76869
CC
+
FF
@76870
CC
+
FF
@76871
CC
+
FF
@76872
CC
+
FF
@76873
CC
+
FF
@76874
CC
+
FF
@76875
CC
+
FF
@76876
CC
+
FF
@76877
CC
+
FF
@76878
CA
+
FF
@76879
CA
+
FF
@76880
CC
+
FF
@76881
CC
+
FF
@76882
CC
+
FF
@76883
CC
+
FF
@76884
CA
+
FF
@76885
CA
+
FF
@76886
CC
+
FF
@76887
CC
+
FF
@76888
CA
+
FF
@76889
CC
+
FF
@76890
CC
+
FF
@76891
CC
+
FF
@76892
CC
+
FF
@76893
CA
+
FF
@76894
CC
+
FF
@76895
CC
+
FF
@76896
CC
+
FF
@76897
CC
+
FF
@76898
CC
+
FF
@76899
CA
+
FF
@76900
CC
+
FF
@76901
CC
+
FF
@76902
CC
+
FF
@76903
CA
+
FF
@76904
CC
+
FF
@76905
CC
+
FF
@76906
CC
+
FF
@76907
CC
+
FF
@76908
CC
+
FF
@76909
CC
+
FF
@76910
CC
+
FF
@76911
CC
+
FF
@76912
CC
+
FF
@76913
GC
+
FF
@76914
CC
+
FF
@76915
CC
+
FF
@76916
CC
+
FF
@76917
CC
+
FF
@76918
GC
+
FF
@76919
CC
+
FF
@76920
CC
+
FF
@76921
CC
+
FF
@76922
CC
+
FF
@76923
CC
+
FF
@76924
CC
+
FF
@76925
CC
+
FF
@76926
CA
+
FF
@76927
CC
+
FF
@76928
CC
+
FF
@76929
CC
+
FF
@76930
CC
+
FF
@76931
CC
+
FF
@76932
CA
+
FF
@76933
CC
+
FF
@76934
CC
+
FF
@76935
CC
+
FF
@76936
CC
+
FF
@76937
CA
+
FF
@76938
CC
+
FF
@76939
CC
+
FF
@76940
CC
+
FF
@76941
CA
+
FF
@76942
CC
+
FF
@76943
CC
+
FF
@76944
CC
+
FF
@76945
CC
+
FF
@76946
CC
+
FF
@76947
CC
+
FF
@76948
CC
+
FF
@76949
CC
+
FF
@76950
CC
+
FF
@76951
CC
+
FF
@76952
CC
+
FF
@76953
CC
+
FF
@76954
CC
+
FF
@76955
CC
+
FF
@76956
CC
+
FF
@76957
CC
+
FF
@76958
CC
+
FF
@76959
CC
+
FF
@76960
CC
+
FF
@76961
CC
+
FF
@76962
CA
+
FF
@76963
CC
+
FF
@76964
CC
+
FF
@76965
CA
+
FF
@76966
CC
+
FF
@76967
CC
+
FF
@76968
CC
+
FF
@76969
CC
+
FF
@76970
CC
+
FF
@76971
CA
+
FF
@76972
CC
+
FF
@76973
CC
+
FF
@76974
CC
+
FF
@76975
CC
+
FF
@76976
CC
+
FF
@76977
CC
+
FF
@76978
CA
+
FF
@76979
CC
+
FF
@76980
CA
+
FF
@76981
CC
+
FF
@76982
CC
+
FF
@76983
CC
+
FF
@76984
CC
+
FF
@76985
CC
+
FF
@76986
CC
+
FF
@76987
CA
+
FF
@76988
CC
+
FF
@76989
CC
+
FF
@76990
CA
+
FF
@76991
CC
+
FF
@76992
CC
+
FF
@76993
CC
+
FF
@76994
CC
+
FF
@76995
CC
+
FF
@76996
CC
+
FF
@76997
CC
+
FF
@76998
CC
+
FF
@76999
CA
+
FF
@77000
CC
+
FF
@77001
CC
+
FF
@77002
CA
+
FF
@77003
CC
+
FF
@77004
CA
+
FF
@77005
CC
+
FF
@77006
CC
+
FF
@77007
CC
+
FF
@77008
CC
+
FF
@77009
CA
+
FF
@77010
CA
+
FF
@77011
CC
+
FF
@77012
CC
+
FF
@77013
CA
+
FF
@77014
CA
+
FF
@77015
CC
+
FF
@77016
CC
+
FF
@77017
CC
+
FF
@77018
CC
+
FF
@77019
CC
+
FF
@77020
CC
+
FF
@77021
CA
+
FF
@77022
CC
+
FF
@77023
CC
+
FF
@77024
CC
+
FF
@77025
CC
+
FF
@77026
CC
+
FF
@77027
CA
+
FF
@77028
CA
+
FF
@77029
CC
+
FF
@77030
CC
+
FF
@77031
CA
+
FF
@77032
CA
+
FF
@77033
CC
+
FF
@77034
CC
+
FF
@77035
CC
+
FF
@77036
CC
+
FF
@77037
CC
+
FF
@77038
CC
+
FF
@77039
CC
+
FF
@77040
CA
+
FF
@77041
CC
+
FF
@77042
CC
+
FF
@77043
CA
+
FF
@77044
CC
+
FF
@77045
CC
+
FF
@77046
CC
+
FF
@77047
CC
+
FF
@77048
CC
+
FF
@77049
CC
+
FF
@77050
CA
+
FF
@77051
CC
+
FF
@77052
CC
+
FF
@77053
CA
+
FF
@77054
CC
+
FF
@77055
CA
+
FF
@77056
CC
+
FF
@77057
CC
+
FF
@77058
CC
+
FF
@77059
CC
+
FF
@77060
CC
+
FF
@77061
CC
+
FF
@77062
TA
+
FF
@77063
CA
+
FF
@77064
CC
+
FF
@77065
CC
+
FF
@77066
CC
+
FF
@77067
CC
+
FF
@77068
CC
+
FF
@77069
CA
+
FF
@77070
CC
+
FF
@77071
CA
+
FF
@77072
CC
+
FF
@77073
CC
+
FF
@77074
CC
+
FF
@77075
CC
+
FF
@77076
CC
+
FF
@77077
CC
+
FF
@77078
CC
+
FF
@77079
CC
+
FF
@77080
CA
+
FF
@77081
CC
+
FF
@77082
CA
+
FF
@77083
CC
+
FF
@77084
CA
+
FF
@77085
CC
+
FF
@77086
CA
+
FF
@77087
CC
+
FF
@77088
CC
+
FF
@77089
CC
+
FF
@77090
CC
+
FF
@77091
CA
+
FF
@77092
CC
+
FF
@77093
CC
+
FF
@77094
CC
+
FF
@77095
CC
+
FF
@77096
CC
+
FF
@77097
CC
+
FF
@77098
CC
+
FF
@77099
CC
+
FF
@77100
CA
+
FF
@77101
CC
+
FF
@77102
CC
+
FF
@77103
CC
+
FF
@77104
CC
+
FF
@77105
CA
+
FF
@77106
CC
+
FF
@77107
CC
+
FF
@77108
CA
+
FF
@77109
CC
+
FF
@77110
CC
+
FF
@77111
CC
+
FF
@77112
GC
+
FF
@77113
CC
+
FF
@77114
CC
+
FF
@77115
CC
+
FF
@77116
CC
+
FF
@77117
CC
+
FF
@77118
CC
+
FF
@77119
CC
+
FF
@77120
CC
+
FF
@77121
CC
+
FF
@77122
CC
+
FF
@77123
CC
+
FF
@77124
CA
+
FF
@77125
CA
+
FF
@77126
CC
+
FF
@77127
CC
+
FF
@77128
CC
+
FF
@77129
CA
+
FF
@77130
CC
+
FF
@77131
CA
+
FF
@77132
CC
+
FF
@77133
CC
+
FF
@77134
CC
+
FF
@77135
CC
+
FF
@77136
CA
+
FF
@77137
CC
+
FF
@77138
CC
+
FF
@77139
CC
+
FF
@77140
CC
+
FF
@77141
CA
+
FF
@77142
CC
+
FF
@77143
CC
+
FF
@77144
CC
+
FF
@77145
CC
+
FF
@77146
CC
+
FF
@77147
CC
+
FF
@77148
CC
+
FF
@77149
CC
+
FF
@77150
CC
+
FF
@77151
CC
+
FF
@77152
CA
+
FF
@77153
CC
+
FF
@77154
CA
+
FF
@77155
CC
+
FF
@77156
CC
+
FF
@77157
CC
+
FF
@77158
CC
+
FF
@77159
CA
+
FF
@77160
CC
+
FF
@77161
CC
+
FF
@77162
CA
+
FF
@77163
CC
+
FF
@77164
CC
+
FF
@77165
CC
+
FF
@77166
CC
+
FF
@77167
CC
+
FF
@77168
CC
+
FF
@77169
CA
+
FF
@77170
CA
+
FF
@77171
CC
+
FF
@77172
CA
+
FF
@77173
CC
+
FF
@77174
CC
+
FF
@77175
TC
+
FF
@77176
CC
+
FF
@77177
CC
+
FF
@77178
CC
+
FF
@77179
CC
+
FF
@77180
CA
+
FF
@77181
CC
+
FF
@77182
CA
+
FF
@77183
CC
+
FF
@77184
CC
+
FF
@77185
CC
+
FF
@77186
CC
+
FF
@77187
CC
+
FF
@77188
CC
+
FF
@77189
CC
+
FF
@77190
CC
+
FF
@77191
CC
+
FF
@77192
CC
+
FF
@77193
CC
+
FF
@77194
CA
+
FF
@77195
CA
+
FF
@77196
CC
+
FF
@77197
CC
+
FF
@77198
CC
+
FF
@77199
CC
+
FF
@77200
CC
+
FF
@77201
CC
+
FF
@77202
CC
+
FF
@77203
CC
+
FF
@77204
CC
+
FF
@77205
CA
+
FF
@77206
CC
+
FF
@77207
CA
+
FF
@77208
CC
+
FF
@77209
CC
+
FF
@77210
CC
+
FF
@77211
CC
+
FF
@77212
CC
+
FF
@77213
CC
+
FF
@77214
CC
+
FF
@77215
CC
+
FF
@77216
CC
+
FF
@77217
CA
+
FF
@77218
CC
+
FF
@77219
CC
+
FF
@77220
CC
+
FF
@77221
CC
+
FF
@77222
CC
+
FF
@77223
CC
+
FF
@77224
CC
+
FF
@77225
CC
+
FF
@77226
CC
+
FF
@77227
CA
+
FF
@77228
CA
+
FF
@77229
CC
+
FF
@77230
CC
+
FF
@77231
CC
+
FF
@77232
CC
+
FF
@77233
CC
+
FF
@77234
CC
+
FF
@77235
CC
+
FF
@77236
CC
+
FF
@77237
CC
+
FF
@77238
CC
+
FF
@77239
CC
+
FF
@77240
CC
+
FF
@77241
CC
+
FF
@77242
CC
+
FF
@77243
CC
+
FF
@77244
CC
+
FF
@77245
CC
+
FF
@77246
CC
+
FF
@77247
CC
+
FF
@77248
CC
+
FF
@77249
CC
+
FF
@77250
CC
+
FF
@77251
CA
+
FF
@77252
CC
+
FF
@77253
CC
+
FF
@77254
CC
+
FF
@77255
CA
+
FF
@77256
CC
+
FF
@77257
CA
+
FF
@77258
CC
+
FF
@77259
CA
+
FF
@77260
CC
+
FF
@77261
CC
+
FF
@77262
CC
+
FF
@77263
CC
+
FF
@77264
CC
+
FF
@77265
CC
+
FF
@77266
CC
+
FF
@77267
CC
+
FF
@77268
CC
+
FF
@77269
CC
+
FF
@77270
CC
+
FF
@77271
CA
+
FF
@77272
CA
+
FF
@77273
CA
+
FF
@77274
CC
+
FF
@77275
CC
+
FF
@77276
CC
+
FF
@77277
CC
+
FF
@77278
CC
+
FF
@77279
CC
+
FF
@77280
CA
+
FF
@77281
CC
+
FF
@77282
CC
+
FF
@77283
CA
+
FF
@77284
TC
+
FF
@77285
CC
+
FF
@77286
CC
+
FF
@77287
CA
+
FF
@77288
CC
+
FF
@77289
CC
+
FF
@77290
CA
+
FF
@77291
CC
+
FF
@77292
CC
+
FF
@77293
CA
+
FF
@77294
CC
+
FF
@77295
CC
+
FF
@77296
CC
+
FF
@77297
CC
+
FF
@77298
CC
+
FF
@77299
CA
+
FF
@77300
CC
+
FF
@77301
CC
+
FF
@77302
CC
+
FF
@77303
CC
+
FF
@77304
CC
+
FF
@77305
CC
+
FF
@77306
CC
+
FF
@77307
CA
+
FF
@77308
CC
+
FF
@77309
CC
+
FF
@77310
CA
+
FF
@77311
CC
+
FF
@77312
CC
+
FF
@77313
CC
+
FF
@77314
CC
+
FF
@77315
CA
+
FF
@77316
CC
+
FF
@77317
CC
+
FF
@77318
CC
+
FF
@77319
CC
+
FF
@77320
CC
+
FF
@77321
CA
+
FF
@77322
CC
+
FF
@77323
CC
+
FF
@77324
CC
+
FF
@77325
CC
+
FF
@77326
CC
+
FF
@77327
CC
+
FF
@77328
CC
+
FF
@77329
CC
+
FF
@77330
CC
+
FF
@77331
CA
+
FF
@77332
CC
+
FF
@77333
CC
+
FF
@77334
CC
+
FF
@77335
CA
+
FF
@77336
CC
+
FF
@77337
CC
+
FF
@77338
CA
+
FF
@77339
CC
+
FF
@77340
CC
+
FF
@77341
CC
+
FF
@77342
CC
+
FF
@77343
CC
+
FF
@77344
CC
+
FF
@77345
CC
+
FF
@77346
CC
+
FF
@77347
CC
+
FF
@77348
CC
+
FF
@77349
CA
+
FF
@77350
CC
+
FF
@77351
CC
+
FF
@77352
CC
+
FF
@77353
CC
+
FF
@77354
CC
+
FF
@77355
CC
+
FF
@77356
CC
+
FF
@77357
CC
+
FF
@77358
CC
+
FF
@77359
CC
+
FF
@77360
CC
+
FF
@77361
CC
+
FF
@77362
CC
+
FF
@77363
CC
+
FF
@77364
CA
+
FF
@77365
GC
+
FF
@77366
CA
+
FF
@77367
CC
+
FF
@77368
CC
+
FF
@77369
CA
+
FF
@77370
CC
+
FF
@77371
CC
+
FF
@77372
CC
+
FF
@77373
CA
+
FF
@77374
CC
+
FF
@77375
CC
+
FF
@77376
CC
+
FF
@77377
CC
+
FF
@77378
CC
+
FF
@77379
CC
+
FF
@77380
CC
+
FF
@77381
CC
+
FF
@77382
CC
+
FF
@77383
CC
+
FF
@77384
CC
+
FF
@77385
CC
+
FF
@77386
CC
+
FF
@77387
CC
+
FF
@77388
CC
+
FF
@77389
CC
+
FF
@77390
CC
+
FF
@77391
CA
+
FF
@77392
CC
+
FF
@77393
CC
+
FF
@77394
CC
+
FF
@77395
CA
+
FF
@77396
CC
+
FF
@77397
CC
+
FF
@77398
CC
+
FF
@77399
CC
+
FF
@77400
CA
+
FF
@77401
CC
+
FF
@77402
CA
+
FF
@77403
CA
+
FF
@77404
CA
+
FF
@77405
CC
+
FF
@77406
CC
+
FF
@77407
CC
+
FF
@77408
CC
+
FF
@77409
CC
+
FF
@77410
CA
+
FF
@77411
CC
+
FF
@77412
CC
+
FF
@77413
CC
+
FF
@77414
CC
+
FF
@77415
CC
+
FF
@77416
CC
+
FF
@77417
CC
+
FF
@77418
CC
+
FF
@77419
CC
+
FF
@77420
CC
+
FF
@77421
CC
+
FF
@77422
CA
+
FF
@77423
CC
+
FF
@77424
CC
+
FF
@77425
CC
+
FF
@77426
CC
+
FF
@77427
CC
+
FF
@77428
CA
+
FF
@77429
CA
+
FF
@77430
CC
+
FF
@77431
CC
+
FF
@77432
CC
+
FF
@77433
CC
+
FF
@77434
CC
+
FF
@77435
CC
+
FF
@77436
CC
+
FF
@77437
CC
+
FF
@77438
CC
+
FF
@77439
CC
+
FF
@77440
CC
+
FF
@77441
CC
+
FF
@77442
CC
+
FF
@77443
CC
+
FF
@77444
CC
+
FF
@77445
CC
+
FF
@77446
CC
+
FF
@77447
CC
+
FF
@77448
CC
+
FF
@77449
CC
+
FF
@77450
CC
+
FF
@77451
CC
+
FF
@77452
CC
+
FF
@77453
CC
+
FF
@77454
CC
+
FF
@77455
CC
+
FF
@77456
CC
+
FF
@77457
CC
+
FF
@77458
CA
+
FF
@77459
GC
+
FF
@77460
CC
+
FF
@77461
CC
+
FF
@77462
CC
+
FF
@77463
CC
+
FF
@77464
CC
+
FF
@77465
CC
+
FF
@77466
CC
+
FF
@77467
CC
+
FF
@77468
CC
+
FF
@77469
CC
+
FF
@77470
CC
+
FF
@77471
CC
+
FF
@77472
CC
+
FF
@77473
CA
+
FF
@77474
CC
+
FF
@77475
CC
+
FF
@77476
CC
+
FF
@77477
CC
+
FF
@77478
CC
+
FF
@77479
CC
+
FF
@77480
CA
+
FF
@77481
CA
+
FF
@77482
CC
+
FF
@77483
CC
+
FF
@77484
CC
+
FF
@77485
CA
+
FF
@77486
CC
+
FF
@77487
CC
+
FF
@77488
CA
+
FF
@77489
CA
+
FF
@77490
CC
+
FF
@77491
CC
+
FF
@77492
CA
+
FF
@77493
CC
+
FF
@77494
CC
+
FF
@77495
CC
+
FF
@77496
CC
+
FF
@77497
CC
+
FF
@77498
CC
+
FF
@77499
CC
+
FF
@77500
CC
+
FF
@77501
CC
+
FF
@77502
CC
+
FF
@77503
CC
+
FF
@77504
CC
+
FF
@77505
CC
+
FF
@77506
CC
+
FF
@77507
CC
+
FF
@77508
CC
+
FF
@77509
CA
+
FF
@77510
CC
+
FF
@77511
CC
+
FF
@77512
CA
+
FF
@77513
CC
+
FF
@77514
CC
+
FF
@77515
CC
+
FF
@77516
CC
+
FF
@77517
CC
+
FF
@77518
TC
+
FF
@77519
CC
+
FF
@77520
CC
+
FF
@77521
CC
+
FF
@77522
CC
+
FF
@77523
CC
+
FF
@77524
TC
+
FF
@77525
CC
+
FF
@77526
CC
+
FF
@77527
CC
+
FF
@77528
CA
+
FF
@77529
CC
+
FF
@77530
CA
+
FF
@77531
CC
+
FF
@77532
CC
+
FF
@77533
CC
+
FF
@77534
CC
+
FF
@77535
CC
+
FF
@77536
CC
+
FF
@77537
CA
+
FF
@77538
CC
+
FF
@77539
CA
+
FF
@77540
CC
+
FF
@77541
CC
+
FF
@77542
CC
+
FF
@77543
CA
+
FF
@77544
CA
+
FF
@77545
CC
+
FF
@77546
CC
+
FF
@77547
CC
+
FF
@77548
CA
+
FF
@77549
CC
+
FF
@77550
CC
+
FF
@77551
CC
+
FF
@77552
CC
+
FF
@77553
CC
+
FF
@77554
CC
+
FF
@77555
CA
+
FF
@77556
CC
+
FF
@77557
CC
+
FF
@77558
CC
+
FF
@77559
CA
+
FF
@77560
CC
+
FF
@77561
CC
+
FF
@77562
CA
+
FF
@77563
CC
+
FF
@77564
CC
+
FF
@77565
GC
+
FF
@77566
CC
+
FF
@77567
CC
+
FF
@77568
CC
+
FF
@77569
CC
+
FF
@77570
CC
+
FF
@77571
CC
+
FF
@77572
CC
+
FF
@77573
CC
+
FF
@77574
CC
+
FF
@77575
CC
+
FF
@77576
CC
+
FF
@77577
CC
+
FF
@77578
CC
+
FF
@77579
CA
+
FF
@77580
CA
+
FF
@77581
CC
+
FF
@77582
CC
+
FF
@77583
CC
+
FF
@77584
CC
+
FF
@77585
CC
+
FF
@77586
CC
+
FF
@77587
CC
+
FF
@77588
CC
+
FF
@77589
CC
+
FF
@77590
CC
+
FF
@77591
CC
+
FF
@77592
CC
+
FF
@77593
CC
+
FF
@77594
CC
+
FF
@77595
CC
+
FF
@77596
CC
+
FF
@77597
CC
+
FF
@77598
CA
+
FF
@77599
CC
+
FF
@77600
CC
+
FF
@77601
CC
+
FF
@77602
CA
+
FF
@77603
CC
+
FF
@77604
CC
+
FF
@77605
CA
+
FF
@77606
CA
+
FF
@77607
CC
+
FF
@77608
CC
+
FF
@77609
CC
+
FF
@77610
CC
+
FF
@77611
CA
+
FF
@77612
CC
+
FF
@77613
CA
+
FF
@77614
CA
+
FF
@77615
CC
+
FF
@77616
CC
+
FF
@77617
CA
+
FF
@77618
CA
+
FF
@77619
CC
+
FF
@77620
CC
+
FF
@77621
CC
+
FF
@77622
CA
+
FF
@77623
CC
+
FF
@77624
CC
+
FF
@77625
CC
+
FF
@77626
CC
+
FF
@77627
CC
+
FF
@77628
CC
+
FF
@77629
CC
+
FF
@77630
CC
+
FF
@77631
CC
+
FF
@77632
CA
+
FF
@77633
CC
+
FF
@77634
CC
+
FF
@77635
CC
+
FF
@77636
CA
+
FF
@77637
CA
+
FF
@77638
CC
+
FF
@77639
CC
+
FF
@77640
CC
+
FF
@77641
CC
+
FF
@77642
CC
+
FF
@77643
CC
+
FF
@77644
CC
+
FF
@77645
CC
+
FF
@77646
CC
+
FF
@77647
CC
+
FF
@77648
CC
+
FF
@77649
CC
+
FF
@77650
CC
+
FF
@77651
CC
+
FF
@77652
CC
+
FF
@77653
CC
+
FF
@77654
CA
+
FF
@77655
CC
+
FF
@77656
CC
+
FF
@77657
CC
+
FF
@77658
CC
+
FF
@77659
CC
+
FF
@77660
CC
+
FF
@77661
CC
+
FF
@77662
CA
+
FF
@77663
CC
+
FF
@77664
CC
+
FF
@77665
CC
+
FF
@77666
CC
+
FF
@77667
CC
+
FF
@77668
CA
+
FF
@77669
CC
+
FF
@77670
CC
+
FF
@77671
CC
+
FF
@77672
CC
+
FF
@77673
CC
+
FF
@77674
CA
+
FF
@77675
CC
+
FF
@77676
CC
+
FF
@77677
CC
+
FF
@77678
CC
+
FF
@77679
CC
+
FF
@77680
CC
+
FF
@77681
CC
+
FF
@77682
CA
+
FF
@77683
CC
+
FF
@77684
CC
+
FF
@77685
CC
+
FF
@77686
CC
+
FF
@77687
CC
+
FF
@77688
CC
+
FF
@77689
CC
+
FF
@77690
CC
+
FF
@77691
CC
+
FF
@77692
CC
+
FF
@77693
CC
+
FF
@77694
CC
+
FF
@77695
CA
+
FF
@77696
CC
+
FF
@77697
CC
+
FF
@77698
CC
+
FF
@77699
TA
+
FF
@77700
CC
+
FF
@77701
CC
+
FF
@77702
CC
+
FF
@77703
CC
+
FF
@77704
CC
+
FF
@77705
CC
+
FF
@77706
CC
+
FF
@77707
CC
+
FF
@77708
CA
+
FF
@77709
CC
+
FF
@77710
CC
+
FF
@77711
CC
+
FF
@77712
CC
+
FF
@77713
CC
+
FF
@77714
CC
+
FF
@77715
CC
+
FF
@77716
CC
+
FF
@77717
CC
+
FF
@77718
CC
+
FF
@77719
CA
+
FF
@77720
CA
+
FF
@77721
CC
+
FF
@77722
CC
+
FF
@77723
CA
+
FF
@77724
CA
+
FF
@77725
CC
+
FF
@77726
CC
+
FF
@77727
CC
+
FF
@77728
CA
+
FF
@77729
CC
+
FF
@77730
CA
+
FF
@77731
CA
+
FF
@77732
CC
+
FF
@77733
CC
+
FF
@77734
CC
+
FF
@77735
CA
+
FF
@77736
CA
+
FF
@77737
CC
+
FF
@77738
CC
+
FF
@77739
CC
+
FF
@77740
CC
+
FF
@77741
CC
+
FF
@77742
CC
+
FF
@77743
CC
+
FF
@77744
CC
+
FF
@77745
CC
+
FF
@77746
CC
+
FF
@77747
CC
+
FF
@77748
CC
+
FF
@77749
CC
+
FF
@77750
CC
+
FF
@77751
CC
+
FF
@77752
CC
+
FF
@77753
CA
+
FF
@77754
CC
+
FF
@77755
CC
+
FF
@77756
CC
+
FF
@77757
CA
+
FF
@77758
CC
+
FF
@77759
CC
+
FF
@77760
CC
+
FF
@77761
CC
+
FF
@77762
CC
+
FF
@77763
CA
+
FF
@77764
CC
+
FF
@77765
CC
+
FF
@77766
CC
+
FF
@77767
CC
+
FF
@77768
CC
+
FF
@77769
CC
+
FF
@77770
CC
+
FF
@77771
CC
+
FF
@77772
CA
+
FF
@77773
CC
+
FF
@77774
CC
+
FF
@77775
CC
+
FF
@77776
CC
+
FF
@77777
CC
+
FF
@77778
CA
+
FF
@77779
CC
+
FF
@77780
CC
+
FF
@77781
CC
+
FF
@77782
CC
+
FF
@77783
CC
+
FF
@77784
CC
+
FF
@77785
CC
+
FF
@77786
CC
+
FF
@77787
CA
+
FF
@77788
CC
+
FF
@77789
CA
+
FF
@77790
CC
+
FF
@77791
CC
+
FF
@77792
CC
+
FF
@77793
CC
+
FF
@77794
CC
+
FF
@77795
CC
+
FF
@77796
CC
+
FF
@77797
CC
+
FF
@77798
CC
+
FF
@77799
GC
+
FF
@77800
CC
+
FF
@77801
CC
+
FF
@77802
CC
+
FF
@77803
CC
+
FF
@77804
CC
+
FF
@77805
CA
+
FF
@77806
CC
+
FF
@77807
CC
+
FF
@77808
CC
+
FF
@77809
CC
+
FF
@77810
CC
+
FF
@77811
CC
+
FF
@77812
CC
+
FF
@77813
CC
+
FF
@77814
CA
+
FF
@77815
CC
+
FF
@77816
CC
+
FF
@77817
CC
+
FF
@77818
CC
+
FF
@77819
CC
+
FF
@77820
CC
+
FF
@77821
CA
+
FF
@77822
CC
+
FF
@77823
CC
+
FF
@77824
CC
+
FF
@77825
CC
+
FF
@77826
CC
+
FF
@77827
CA
+
FF
@77828
CC
+
FF
@77829
CC
+
FF
@77830
CC
+
FF
@77831
CA
+
FF
@77832
CC
+
FF
@77833
CC
+
FF
@77834
CC
+
FF
@77835
CA
+
FF
@77836
CC
+
FF
@77837
CC
+
FF
@77838
CA
+
FF
@77839
CC
+
FF
@77840
CC
+
FF
@77841
CC
+
FF
@77842
CC
+
FF
@77843
CC
+
FF
@77844
CC
+
FF
@77845
CA
+
FF
@77846
CC
+
FF
@77847
CC
+
FF
@77848
CC
+
FF
@77849
CC
+
FF
@77850
CC
+
FF
@77851
CA
+
FF
@77852
CC
+
FF
@77853
CC
+
FF
@77854
CC
+
FF
@77855
CC
+
FF
@77856
CC
+
FF
@77857
CC
+
FF
@77858
CA
+
FF
@77859
CA
+
FF
@77860
CC
+
FF
@77861
CC
+
FF
@77862
CC
+
FF
@77863
CC
+
FF
@77864
CC
+
FF
@77865
CC
+
FF
@77866
CC
+
FF
@77867
CC
+
FF
@77868
CC
+
FF
@77869
CA
+
FF
@77870
CC
+
FF
@77871
CC
+
FF
@77872
CC
+
FF
@77873
CC
+
FF
@77874
CC
+
FF
@77875
CA
+
FF
@77876
CC
+
FF
@77877
CC
+
FF
@77878
CC
+
FF
@77879
CC
+
FF
@77880
CC
+
FF
@77881
CC
+
FF
@77882
CC
+
FF
@77883
CC
+
FF
@77884
CC
+
FF
@77885
CC
+
FF
@77886
CC
+
FF
@77887
CA
+
FF
@77888
CC
+
FF
@77889
CC
+
FF
@77890
CA
+
FF
@77891
CA
+
FF
@77892
CA
+
FF
@77893
CC
+
FF
@77894
CA
+
FF
@77895
CC
+
FF
@77896
CC
+
FF
@77897
CC
+
FF
@77898
CC
+
FF
@77899
CC
+
FF
@77900
CC
+
FF
@77901
CC
+
FF
@77902
CC
+
FF
@77903
CA
+
FF
@77904
CA
+
FF
@77905
CC
+
FF
@77906
CA
+
FF
@77907
CC
+
FF
@77908
CA
+
FF
@77909
CC
+
FF
@77910
CA
+
FF
@77911
CC
+
FF
@77912
CA
+
FF
@77913
CC
+
FF
@77914
CC
+
FF
@77915
CC
+
FF
@77916
CC
+
FF
@77917
CC
+
FF
@77918
CC
+
FF
@77919
CC
+
FF
@77920
CC
+
FF
@77921
CA
+
FF
@77922
TC
+
FF
@77923
CA
+
FF
@77924
CC
+
FF
@77925
CC
+
FF
@77926
CC
+
FF
@77927
CA
+
FF
@77928
CC
+
FF
@77929
CA
+
FF
@77930
CA
+
FF
@77931
CC
+
FF
@77932
CA
+
FF
@77933
CC
+
FF
@77934
CC
+
FF
@77935
CC
+
FF
@77936
CC
+
FF
@77937
CC
+
FF
@77938
CA
+
FF
@77939
CC
+
FF
@77940
CA
+
FF
@77941
CC
+
FF
@77942
GC
+
FF
@77943
CA
+
FF
@77944
CC
+
FF
@77945
CC
+
FF
@77946
CC
+
FF
@77947
CC
+
FF
@77948
CC
+
FF
@77949
CA
+
FF
@77950
CC
+
FF
@77951
CC
+
FF
@77952
CC
+
FF
@77953
CC
+
FF
@77954
CC
+
FF
@77955
CC
+
FF
@77956
CC
+
FF
@77957
CC
+
FF
@77958
CC
+
FF
@77959
CC
+
FF
@77960
CC
+
FF
@77961
CC
+
FF
@77962
CC
+
FF
@77963
CC
+
FF
@77964
CC
+
FF
@77965
CC
+
FF
@77966
CC
+
FF
@77967
CA
+
FF
@77968
CA
+
FF
@77969
CC
+
FF
@77970
CC
+
FF
@77971
CA
+
FF
@77972
CC
+
FF
@77973
CC
+
FF
@77974
CC
+
FF
@77975
CC
+
FF
@77976
CC
+
FF
@77977
CA
+
FF
@77978
CC
+
FF
@77979
CC
+
FF
@77980
CC
+
FF
@77981
CC
+
FF
@77982
CA
+
FF
@77983
CC
+
FF
@77984
CC
+
FF
@77985
CC
+
FF
@77986
CC
+
FF
@77987
CA
+
FF
@77988
CC
+
FF
@77989
CA
+
FF
@77990
CC
+
FF
@77991
CC
+
FF
@77992
CC
+
FF
@77993
CC
+
FF
@77994
CA
+
FF
@77995
CC
+
FF
@77996
CC
+
FF
@77997
CC
+
FF
@77998
CC
+
FF
@77999
CC
+
FF
@78000
CC
+
FF
@78001
CC
+
FF
@78002
CA
+
FF
@78003
CC
+
FF
@78004
CC
+
FF
@78005
CC
+
FF
@78006
CC
+
FF
@78007
CC
+
FF
@78008
CA
+
FF
@78009
CC
+
FF
@78010
CC
+
FF
@78011
CC
+
FF
@78012
CC
+
FF
@78013
CC
+
FF
@78014
CC
+
FF
@78015
CA
+
FF
@78016
CC
+
FF
@78017
CC
+
FF
@78018
CC
+
FF
@78019
CC
+
FF
@78020
CC
+
FF
@78021
CC
+
FF
@78022
CC
+
FF
@78023
CC
+
FF
@78024
CC
+
FF
@78025
CC
+
FF
@78026
CC
+
FF
@78027
CC
+
FF
@78028
CC
+
FF
@78029
CC
+
FF
@78030
CC
+
FF
@78031
CA
+
FF
@78032
CC
+
FF
@78033
GC
+
FF
@78034
CC
+
FF
@78035
CC
+
FF
@78036
CC
+
FF
@78037
CA
+
FF
@78038
CA
+
FF
@78039
CC
+
FF
@78040
CC
+
FF
@78041
CC
+
FF
@78042
CC
+
FF
@78043
CA
+
FF
@78044
CC
+
FF
@78045
CC
+
FF
@78046
CC
+
FF
@78047
CA
+
FF
@78048
CC
+
FF
@78049
CA
+
FF
@78050
CC
+
FF
@78051
CC
+
FF
@78052
CA
+
FF
@78053
CC
+
FF
@78054
CC
+
FF
@78055
CC
+
FF
@78056
CC
+
FF
@78057
CC
+
FF
@78058
CC
+
FF
@78059
CC
+
FF
@78060
CC
+
FF
@78061
CC
+
FF
@78062
CC
+
FF
@78063
CC
+
FF
@78064
CA
+
FF
@78065
CA
+
FF
@78066
CA
+
FF
@78067
CC
+
FF
@78068
CA
+
FF
@78069
CC
+
FF
@78070
CC
+
FF
@78071
CC
+
FF
@78072
CC
+
FF
@78073
CC
+
FF
@78074
CA
+
FF
@78075
CC
+
FF
@78076
CC
+
FF
@78077
CC
+
FF
@78078
CC
+
FF
@78079
CA
+
FF
@78080
CA
+
FF
@78081
CC
+
FF
@78082
CC
+
FF
@78083
CC
+
FF
@78084
CC
+
FF
@78085
CC
+
FF
@78086
CC
+
FF
@78087
CC
+
FF
@78088
CC
+
FF
@78089
CC
+
FF
@78090
CC
+
FF
@78091
CC
+
FF
@78092
CC
+
FF
@78093
CC
+
FF
@78094
CC
+
FF
@78095
CC
+
FF
@78096
TC
+
FF
@78097
CA
+
FF
@78098
CC
+
FF
@78099
CC
+
FF
@78100
CC
+
FF
@78101
CC
+
FF
@78102
CC
+
FF
@78103
CC
+
FF
@78104
CC
+
FF
@78105
CA
+
FF
@78106
CC
+
FF
@78107
CA
+
FF
@78108
CC
+
FF
@78109
CC
+
FF
@78110
CA
+
FF
@78111
CC
+
FF
@78112
CC
+
FF
@78113
CC
+
FF
@78114
CC
+
FF
@78115
CA
+
FF
@78116
CC
+
FF
@78117
CC
+
FF
@78118
CC
+
FF
@78119
CA
+
FF
@78120
CC
+
FF
@78121
CC
+
FF
@78122
CC
+
FF
@78123
CA
+
FF
@78124
CC
+
FF
@78125
CC
+
FF
@78126
CC
+
FF
@78127
CC
+
FF
@78128
CC
+
FF
@78129
CC
+
FF
@78130
CC
+
FF
@78131
CC
+
FF
@78132
CC
+
FF
@78133
CC
+
FF
@78134
CC
+
FF
@78135
CC
+
FF
@78136
CC
+
FF
@78137
CC
+
FF
@78138
CC
+
FF
@78139
CA
+
FF
@78140
CA
+
FF
@78141
CC
+
FF
@78142
CC
+
FF
@78143
CC
+
FF
@78144
CC
+
FF
@78145
CC
+
FF
@78146
CC
+
FF
@78147
CC
+
FF
@78148
CC
+
FF
@78149
CC
+
FF
@78150
CA
+
FF
@78151
CC
+
FF
@78152
CC
+
FF
@78153
CA
+
FF
@78154
CA
+
FF
@78155
CC
+
FF
@78156
CC
+
FF
@78157
CA
+
FF
@78158
CC
+
FF
@78159
CC
+
FF
@78160
CC
+
FF
@78161
CC
+
FF
@78162
CC
+
FF
@78163
CC
+
FF
@78164
CA
+
FF
@78165
CC
+
FF
@78166
CC
+
FF
@78167
CC
+
FF
@78168
CC
+
FF
@78169
CC
+
FF
@78170
CC
+
FF
@78171
CC
+
FF
@78172
CC
+
FF
@78173
CA
+
FF
@78174
CC
+
FF
@78175
CC
+
FF
@78176
CC
+
FF
@78177
CC
+
FF
@78178
CC
+
FF
@78179
CA
+
FF
@78180
CA
+
FF
@78181
CC
+
FF
@78182
CA
+
FF
@78183
CC
+
FF
@78184
CC
+
FF
@78185
CC
+
FF
@78186
CC
+
FF
@78187
CC
+
FF
@78188
CA
+
FF
@78189
CC
+
FF
@78190
CC
+
FF
@78191
CA
+
FF
@78192
CC
+
FF
@78193
CC
+
FF
@78194
CC
+
FF
@78195
CC
+
FF
@78196
CC
+
FF
@78197
CC
+
FF
@78198
CC
+
FF
@78199
CC
+
FF
@78200
CC
+
FF
@78201
CC
+
FF
@78202
CC
+
FF
@78203
CA
+
FF
@78204
CC
+
FF
@78205
CA
+
FF
@78206
CA
+
FF
@78207
CC
+
FF
@78208
CC
+
FF
@78209
CC
+
FF
@78210
CA
+
FF
@78211
CC
+
FF
@78212
CC
+
FF
@78213
CC
+
FF
@78214
CC
+
FF
@78215
CC
+
FF
@78216
CC
+
FF
@78217
CC
+
FF
@78218
CC
+
FF
@78219
CC
+
FF
@78220
CC
+
FF
@78221
CC
+
FF
@78222
CC
+
FF
@78223
CC
+
FF
@78224
CC
+
FF
@78225
CA
+
FF
@78226
CA
+
FF
@78227
CC
+
FF
@78228
CC
+
FF
@78229
CC
+
FF
@78230
CC
+
FF
@78231
CC
+
FF
@78232
CC
+
FF
@78233
CC
+
FF
@78234
CC
+
FF
@78235
CC
+
FF
@78236
CC
+
FF
@78237
CC
+
FF
@78238
CC
+
FF
@78239
CC
+
FF
@78240
CC
+
FF
@78241
CA
+
FF
@78242
CC
+
FF
@78243
CC
+
FF
@78244
CA
+
FF
@78245
CC
+
FF
@78246
CC
+
FF
@78247
CC
+
FF
@78248
CC
+
FF
@78249
CA
+
FF
@78250
CC
+
FF
@78251
CC
+
FF
@78252
CC
+
FF
@78253
CA
+
FF
@78254
CC
+
FF
@78255
GC
+
FF
@78256
CC
+
FF
@78257
CA
+
FF
@78258
CC
+
FF
@78259
CC
+
FF
@78260
CC
+
FF
@78261
CC
+
FF
@78262
CC
+
FF
@78263
CC
+
FF
@78264
CC
+
FF
@78265
CC
+
FF
@78266
CC
+
FF
@78267
CC
+
FF
@78268
CC
+
FF
@78269
CA
+
FF
@78270
CC
+
FF
@78271
CC
+
FF
@78272
CC
+
FF
@78273
CC
+
FF
@78274
CC
+
FF
@78275
CC
+
FF
@78276
CC
+
FF
@78277
CC
+
FF
@78278
CC
+
FF
@78279
CC
+
FF
@78280
CA
+
FF
@78281
CC
+
FF
@78282
CC
+
FF
@78283
CC
+
FF
@78284
CC
+
FF
@78285
CC
+
FF
@78286
CC
+
FF
@78287
CC
+
FF
@78288
CC
+
FF
@78289
CC
+
FF
@78290
CC
+
FF
@78291
CC
+
FF
@78292
CC
+
FF
@78293
CC
+
FF
@78294
CC
+
FF
@78295
CC
+
FF
@78296
CC
+
FF
@78297
CC
+
FF
@78298
CC
+
FF
@78299
CC
+
FF
@78300
CC
+
FF
@78301
CC
+
FF
@78302
CC
+
FF
@78303
CC
+
FF
@78304
CC
+
FF
@78305
CC
+
FF
@78306
CA
+
FF
@78307
CC
+
FF
@78308
CC
+
FF
@78309
CC
+
FF
@78310
CC
+
FF
@78311
CA
+
FF
@78312
CC
+
FF
@78313
CA
+
FF
@78314
CC
+
FF
@78315
CC
+
FF
@78316
CC
+
FF
@78317
CC
+
FF
@78318
CC
+
FF
@78319
CC
+
FF
@78320
CC
+
FF
@78321
GC
+
FF
@78322
CA
+
FF
@78323
CC
+
FF
@78324
CA
+
FF
@78325
CC
+
FF
@78326
CA
+
FF
@78327
CC
+
FF
@78328
CC
+
FF
@78329
CC
+
FF
@78330
CC
+
FF
@78331
CC
+
FF
@78332
CC
+
FF
@78333
CC
+
FF
@78334
CC
+
FF
@78335
CC
+
FF
@78336
CC
+
FF
@78337
CC
+
FF
@78338
CC
+
FF
@78339
CC
+
FF
@78340
CC
+
FF
@78341
CC
+
FF
@78342
CA
+
FF
@78343
CC
+
FF
@78344
CC
+
FF
@78345
CA
+
FF
@78346
CA
+
FF
@78347
CC
+
FF
@78348
CC
+
FF
@78349
CC
+
FF
@78350
CA
+
FF
@78351
CC
+
FF
@78352
CC
+
FF
@78353
CA
+
FF
@78354
CC
+
FF
@78355
CC
+
FF
@78356
CC
+
FF
@78357
CC
+
FF
@78358
CC
+
FF
@78359
CC
+
FF
@78360
CC
+
FF
@78361
CC
+
FF
@78362
CC
+
FF
@78363
CC
+
FF
@78364
CC
+
FF
@78365
CA
+
FF
@78366
CC
+
FF
@78367
CC
+
FF
@78368
CA
+
FF
@78369
CA
+
FF
@78370
CA
+
FF
@78371
CC
+
FF
@78372
CA
+
FF
@78373
CC
+
FF
@78374
CC
+
FF
@78375
CC
+
FF
@78376
CC
+
FF
@78377
CC
+
FF
@78378
CC
+
FF
@78379
CA
+
FF
@78380
CC
+
FF
@78381
CA
+
FF
@78382
CC
+
FF
@78383
CC
+
FF
@78384
CC
+
FF
@78385
CC
+
FF
@78386
CC
+
FF
@78387
CC
+
FF
@78388
CC
+
FF
@78389
CA
+
FF
@78390
CC
+
FF
@78391
CC
+
FF
@78392
CC
+
FF
@78393
CC
+
FF
@78394
CC
+
FF
@78395
CC
+
FF
@78396
CC
+
FF
@78397
CC
+
FF
@78398
CC
+
FF
@78399
CC
+
FF
@78400
CC
+
FF
@78401
CC
+
FF
@78402
CC
+
FF
@78403
CA
+
FF
@78404
CC
+
FF
@78405
CA
+
FF
@78406
CC
+
FF
@78407
CA
+
FF
@78408
CC
+
FF
@78409
CC
+
FF
@78410
CC
+
FF
@78411
CA
+
FF
@78412
CC
+
FF
@78413
CC
+
FF
@78414
CA
+
FF
@78415
CC
+
FF
@78416
CA
+
FF
@78417
CA
+
FF
@78418
CC
+
FF
@78419
CC
+
FF
@78420
CC
+
FF
@78421
CC
+
FF
@78422
CC
+
FF
@78423
CC
+
FF
@78424
CC
+
FF
@78425
CA
+
FF
@78426
CA
+
FF
@78427
CC
+
FF
@78428
CC
+
FF
@78429
CA
+
FF
@78430
CC
+
FF
@78431
CC
+
FF
@78432
CC
+
FF
@78433
CC
+
FF
@78434
CC
+
FF
@78435
CC
+
FF
@78436
CC
+
FF
@78437
CC
+
FF
@78438
CA
+
FF
@78439
CA
+
FF
@78440
CA
+
FF
@78441
CC
+
FF
@78442
CA
+
FF
@78443
CC
+
FF
@78444
CC
+
FF
@78445
CC
+
FF
@78446
CC
+
FF
@78447
CC
+
FF
@78448
CC
+
FF
@78449
CC
+
FF
@78450
CC
+
FF
@78451
CC
+
FF
@78452
CC
+
FF
@78453
CC
+
FF
@78454
CA
+
FF
@78455
CC
+
FF
@78456
CA
+
FF
@78457
CC
+
FF
@78458
CC
+
FF
@78459
CC
+
FF
@78460
CC
+
FF
@78461
CC
+
FF
@78462
CC
+
FF
@78463
CC
+
FF
@78464
CC
+
FF
@78465
CC
+
FF
@78466
CC
+
FF
@78467
CA
+
FF
@78468
CC
+
FF
@78469
CC
+
FF
@78470
CC
+
FF
@78471
CC
+
FF
@78472
CC
+
FF
@78473
CC
+
FF
@78474
CC
+
FF
@78475
CC
+
FF
@78476
CC
+
FF
@78477
CC
+
FF
@78478
CA
+
FF
@78479
CC
+
FF
@78480
CC
+
FF
@78481
CC
+
FF
@78482
CC
+
FF
@78483
CC
+
FF
@78484
CA
+
FF
@78485
CA
+
FF
@78486
CA
+
FF
@78487
CC
+
FF
@78488
CA
+
FF
@78489
CA
+
FF
@78490
CA
+
FF
@78491
CA
+
FF
@78492
CC
+
FF
@78493
CC
+
FF
@78494
CC
+
FF
@78495
CC
+
FF
@78496
CC
+
FF
@78497
CC
+
FF
@78498
CA
+
FF
@78499
CC
+
FF
@78500
CC
+
FF
@78501
CC
+
FF
@78502
CC
+
FF
@78503
CC
+
FF
@78504
CA
+
FF
@78505
CC
+
FF
@78506
CC
+
FF
@78507
CC
+
FF
@78508
CC
+
FF
@78509
CC
+
FF
@78510
CC
+
FF
@78511
CC
+
FF
@78512
CC
+
FF
@78513
CC
+
FF
@78514
CC
+
FF
@78515
CC
+
FF
@78516
CC
+
FF
@78517
CC
+
FF
@78518
CC
+
FF
@78519
CA
+
FF
@78520
CA
+
FF
@78521
CC
+
FF
@78522
CC
+
FF
@78523
CC
+
FF
@78524
CC
+
FF
@78525
CC
+
FF
@78526
CA
+
FF
@78527
CC
+
FF
@78528
CA
+
FF
@78529
CA
+
FF
@78530
CA
+
FF
@78531
CC
+
FF
@78532
CC
+
FF
@78533
CC
+
FF
@78534
CC
+
FF
@78535
CC
+
FF
@78536
CC
+
FF
@78537
CC
+
FF
@78538
CC
+
FF
@78539
CC
+
FF
@78540
CA
+
FF
@78541
CC
+
FF
@78542
CC
+
FF
@78543
CC
+
FF
@78544
CA
+
FF
@78545
CC
+
FF
@78546
CC
+
FF
@78547
CC
+
FF
@78548
CC
+
FF
@78549
CC
+
FF
@78550
CA
+
FF
@78551
CC
+
FF
@78552
CA
+
FF
@78553
CC
+
FF
@78554
CC
+
FF
@78555
CC
+
FF
@78556
CC
+
FF
@78557
CC
+
FF
@78558
CC
+
FF
@78559
CC
+
FF
@78560
CA
+
FF
@78561
CA
+
FF
@78562
CC
+
FF
@78563
CC
+
FF
@78564
CC
+
FF
@78565
CA
+
FF
@78566
CC
+
FF
@78567
CA
+
FF
@78568
CC
+
FF
@78569
CC
+
FF
@78570
CC
+
FF
@78571
CC
+
FF
@78572
CC
+
FF
@78573
CC
+
FF
@78574
CC
+
FF
@78575
CC
+
FF
@78576
CC
+
FF
@78577
CC
+
FF
@78578
CA
+
FF
@78579
CC
+
FF
@78580
CC
+
FF
@78581
CC
+
FF
@78582
CA
+
FF
@78583
CC
+
FF
@78584
CC
+
FF
@78585
CC
+
FF
@78586
CC
+
FF
@78587
CC
+
FF
@78588
CC
+
FF
@78589
CC
+
FF
@78590
CA
+
FF
@78591
CC
+
FF
@78592
CC
+
FF
@78593
CC
+
FF
@78594
CC
+
FF
@78595
CC
+
FF
@78596
CC
+
FF
@78597
TC
+
FF
@78598
CC
+
FF
@78599
CC
+
FF
@78600
CC
+
FF
@78601
CC
+
FF
@78602
CC
+
FF
@78603
CC
+
FF
@78604
CC
+
FF
@78605
CC
+
FF
@78606
CC
+
FF
@78607
CC
+
FF
@78608
CA
+
FF
@78609
CC
+
FF
@78610
CA
+
FF
@78611
CC
+
FF
@78612
CC
+
FF
@78613
CA
+
FF
@78614
CC
+
FF
@78615
CC
+
FF
@78616
CC
+
FF
@78617
CA
+
FF
@78618
CC
+
FF
@78619
CC
+
FF
@78620
CC
+
FF
@78621
CC
+
FF
@78622
CC
+
FF
@78623
CC
+
FF
@78624
CC
+
FF
@78625
CC
+
FF
@78626
CC
+
FF
@78627
CC
+
FF
@78628
CC
+
FF
@78629
CC
+
FF
@78630
CC
+
FF
@78631
CA
+
FF
@78632
CC
+
FF
@78633
CC
+
FF
@78634
CC
+
FF
@78635
CC
+
FF
@78636
CC
+
FF
@78637
CC
+
FF
@78638
CC
+
FF
@78639
CC
+
FF
@78640
CC
+
FF
@78641
CC
+
FF
@78642
CA
+
FF
@78643
CC
+
FF
@78644
CC
+
FF
@78645
CA
+
FF
@78646
CC
+
FF
@78647
CC
+
FF
@78648
GC
+
FF
@78649
CC
+
FF
@78650
CC
+
FF
@78651
CC
+
FF
@78652
CC
+
FF
@78653
CA
+
FF
@78654
CC
+
FF
@78655
CC
+
FF
@78656
CA
+
FF
@78657
CC
+
FF
@78658
CC
+
FF
@78659
CC
+
FF
@78660
CA
+
FF
@78661
CC
+
FF
@78662
CC
+
FF
@78663
CA
+
FF
@78664
CA
+
FF
@78665
CC
+
FF
@78666
CC
+
FF
@78667
CC
+
FF
@78668
CC
+
FF
@78669
CC
+
FF
@78670
CC
+
FF
@78671
CC
+
FF
@78672
CC
+
FF
@78673
CC
+
FF
@78674
CC
+
FF
@78675
CC
+
FF
@78676
CC
+
FF
@78677
CA
+
FF
@78678
CC
+
FF
@78679
CC
+
FF
@78680
CA
+
FF
@78681
CC
+
FF
@78682
CC
+
FF
@78683
CC
+
FF
@78684
CC
+
FF
@78685
CC
+
FF
@78686
CA
+
FF
@78687
CA
+
FF
@78688
CC
+
FF
@78689
CC
+
FF
@78690
CA
+
FF
@78691
CC
+
FF
@78692
CC
+
FF
@78693
CC
+
FF
@78694
CA
+
FF
@78695
CC
+
FF
@78696
CA
+
FF
@78697
CC
+
FF
@78698
CA
+
FF
@78699
CC
+
FF
@78700
CC
+
FF
@78701
CC
+
FF
@78702
CA
+
FF
@78703
CC
+
FF
@78704
CC
+
FF
@78705
CA
+
FF
@78706
CC
+
FF
@78707
CC
+
FF
@78708
CC
+
FF
@78709
CC
+
FF
@78710
CC
+
FF
@78711
CC
+
FF
@78712
CA
+
FF
@78713
CC
+
FF
@78714
CA
+
FF
@78715
CC
+
FF
@78716
CA
+
FF
@78717
CA
+
FF
@78718
CC
+
FF
@78719
CC
+
FF
@78720
CC
+
FF
@78721
CC
+
FF
@78722
CC
+
FF
@78723
CC
+
FF
@78724
CA
+
FF
@78725
CC
+
FF
@78726
CC
+
FF
@78727
CC
+
FF
@78728
CA
+
FF
@78729
CC
+
FF
@78730
CC
+
FF
@78731
CC
+
FF
@78732
CC
+
FF
@78733
CC
+
FF
@78734
CA
+
FF
@78735
GC
+
FF
@78736
CC
+
FF
@78737
CC
+
FF
@78738
CC
+
FF
@78739
CC
+
FF
@78740
CC
+
FF
@78741
CA
+
FF
@78742
CC
+
FF
@78743
CC
+
FF
@78744
CA
+
FF
@78745
CA
+
FF
@78746
CA
+
FF
@78747
CA
+
FF
@78748
CC
+
FF
@78749
CA
+
FF
@78750
CA
+
FF
@78751
CC
+
FF
@78752
CC
+
FF
@78753
CC
+
FF
@78754
CA
+
FF
@78755
CC
+
FF
@78756
CA
+
FF
@78757
CC
+
FF
@78758
CC
+
FF
@78759
CC
+
FF
@78760
CC
+
FF
@78761
CC
+
FF
@78762
CC
+
FF
@78763
CC
+
FF
@78764
CC
+
FF
@78765
CC
+
FF
@78766
CC
+
FF
@78767
CC
+
FF
@78768
CC
+
FF
@78769
CA
+
FF
@78770
CC
+
FF
@78771
CC
+
FF
@78772
CC
+
FF
@78773
CC
+
FF
@78774
CC
+
FF
@78775
CC
+
FF
@78776
CC
+
FF
@78777
CC
+
FF
@78778
CC
+
FF
@78779
CA
+
FF
@78780
CC
+
FF
@78781
CC
+
FF
@78782
CA
+
FF
@78783
CC
+
FF
@78784
CC
+
FF
@78785
CC
+
FF
@78786
CC
+
FF
@78787
CC
+
FF
@78788
CC
+
FF
@78789
CC
+
FF
@78790
CA
+
FF
@78791
CC
+
FF
@78792
CC
+
FF
@78793
CC
+
FF
@78794
CA
+
FF
@78795
CC
+
FF
@78796
CC
+
FF
@78797
CC
+
FF
@78798
CA
+
FF
@78799
CC
+
FF
@78800
CC
+
FF
@78801
CC
+
FF
@78802
CC
+
FF
@78803
CC
+
FF
@78804
CC
+
FF
@78805
CC
+
FF
@78806
CC
+
FF
@78807
CC
+
FF
@78808
CC
+
FF
@78809
CC
+
FF
@78810
CC
+
FF
@78811
CC
+
FF
@78812
CC
+
FF
@78813
CC
+
FF
@78814
CC
+
FF
@78815
CA
+
FF
@78816
CC
+
FF
@78817
CC
+
FF
@78818
CA
+
FF
@78819
CC
+
FF
@78820
CC
+
FF
@78821
CC
+
FF
@78822
CC
+
FF
@78823
CC
+
FF
@78824
CA
+
FF
@78825
CC
+
FF
@78826
CC
+
FF
@78827
CC
+
FF
@78828
CC
+
FF
@78829
CC
+
FF
@78830
CC
+
FF
@78831
CC
+
FF
@78832
CC
+
FF
@78833
CC
+
FF
@78834
CC
+
FF
@78835
CA
+
FF
@78836
GC
+
FF
@78837
CC
+
FF
@78838
CC
+
FF
@78839
CC
+
FF
@78840
CC
+
FF
@78841
CC
+
FF
@78842
CC
+
FF
@78843
CA
+
FF
@78844
CC
+
FF
@78845
CC
+
FF
@78846
CC
+
FF
@78847
CC
+
FF
@78848
CC
+
FF
@78849
CA
+
FF
@78850
CA
+
FF
@78851
CC
+
FF
@78852
GC
+
FF
@78853
CC
+
FF
@78854
CC
+
FF
@78855
CC
+
FF
@78856
CC
+
FF
@78857
CC
+
FF
@78858
CC
+
FF
@78859
CA
+
FF
@78860
CA
+
FF
@78861
CC
+
FF
@78862
CC
+
FF
@78863
CC
+
FF
@78864
CC
+
FF
@78865
CC
+
FF
@78866
CC
+
FF
@78867
CC
+
FF
@78868
CA
+
FF
@78869
CC
+
FF
@78870
CC
+
FF
@78871
CC
+
FF
@78872
CC
+
FF
@78873
CC
+
FF
@78874
CC
+
FF
@78875
CC
+
FF
@78876
CC
+
FF
@78877
CA
+
FF
@78878
CC
+
FF
@78879
CC
+
FF
@78880
CC
+
FF
@78881
CC
+
FF
@78882
CC
+
FF
@78883
CC
+
FF
@78884
CC
+
FF
@78885
CA
+
FF
@78886
CC
+
FF
@78887
CC
+
FF
@78888
CC
+
FF
@78889
CC
+
FF
@78890
CC
+
FF
@78891
CC
+
FF
@78892
CC
+
FF
@78893
CC
+
FF
@78894
CA
+
FF
@78895
CC
+
FF
@78896
CC
+
FF
@78897
CC
+
FF
@78898
CC
+
FF
@78899
CC
+
FF
@78900
CA
+
FF
@78901
CC
+
FF
@78902
CC
+
FF
@78903
GC
+
FF
@78904
CC
+
FF
@78905
CA
+
FF
@78906
CC
+
FF
@78907
CC
+
FF
@78908
CC
+
FF
@78909
CC
+
FF
@78910
CA
+
FF
@78911
CC
+
FF
@78912
CC
+
FF
@78913
CC
+
FF
@78914
CC
+
FF
@78915
CC
+
FF
@78916
CC
+
FF
@78917
CA
+
FF
@78918
CC
+
FF
@78919
CC
+
FF
@78920
CC
+
FF
@78921
CA
+
FF
@78922
CC
+
FF
@78923
CC
+
FF
@78924
CC
+
FF
@78925
CC
+
FF
@78926
CC
+
FF
@78927
CC
+
FF
@78928
CC
+
FF
@78929
CA
+
FF
@78930
CC
+
FF
@78931
CC
+
FF
@78932
CC
+
FF
@78933
CC
+
FF
@78934
CC
+
FF
@78935
CA
+
FF
@78936
CC
+
FF
@78937
CA
+
FF
@78938
CC
+
FF
@78939
CC
+
FF
@78940
CC
+
FF
@78941
CA
+
FF
@78942
CC
+
FF
@78943
CC
+
FF
@78944
CA
+
FF
@78945
CC
+
FF
@78946
CA
+
FF
@78947
CC
+
FF
@78948
CC
+
FF
@78949
CA
+
FF
@78950
CC
+
FF
@78951
CC
+
FF
@78952
CC
+
FF
@78953
CC
+
FF
@78954
CA
+
FF
@78955
CA
+
FF
@78956
CC
+
FF
@78957
CC
+
FF
@78958
CC
+
FF
@78959
CC
+
FF
@78960
CC
+
FF
@78961
CC
+
FF
@78962
CC
+
FF
@78963
CC
+
FF
@78964
CC
+
FF
@78965
CC
+
FF
@78966
CC
+
FF
@78967
CC
+
FF
@78968
CC
+
FF
@78969
CC
+
FF
@78970
CC
+
FF
@78971
CC
+
FF
@78972
CC
+
FF
@78973
CC
+
FF
@78974
CC
+
FF
@78975
CC
+
FF
@78976
CC
+
FF
@78977
CC
+
FF
@78978
CA
+
FF
@78979
CA
+
FF
@78980
CC
+
FF
@78981
CC
+
FF
@78982
CA
+
FF
@78983
CC
+
FF
@78984
CC
+
FF
@78985
CC
+
FF
@78986
CC
+
FF
@78987
CC
+
FF
@78988
CC
+
FF
@78989
CC
+
FF
@78990
CC
+
FF
@78991
CC
+
FF
@78992
CC
+
FF
@78993
CC
+
FF
@78994
CC
+
FF
@78995
CC
+
FF
@78996
CC
+
FF
@78997
CC
+
FF
@78998
CA
+
FF
@78999
CC
+
FF
@79000
CC
+
FF
@79001
CC
+
FF
@79002
CA
+
FF
@79003
CC
+
FF
@79004
CC
+
FF
@79005
CA
+
FF
@79006
CC
+
FF
@79007
CA
+
FF
@79008
CC
+
FF
@79009
CA
+
FF
@79010
CA
+
FF
@79011
CC
+
FF
@79012
CC
+
FF
@79013
CC
+
FF
@79014
CC
+
FF
@79015
CA
+
FF
@79016
CA
+
FF
@79017
CC
+
FF
@79018
CA
+
FF
@79019
CC
+
FF
@79020
CC
+
FF
@79021
CC
+
FF
@79022
CC
+
FF
@79023
CC
+
FF
@79024
CC
+
FF
@79025
CC
+
FF
@79026
CC
+
FF
@79027
CC
+
FF
@79028
CC
+
FF
@79029
CC
+
FF
@79030
CC
+
FF
@79031
CA
+
FF
@79032
CC
+
FF
@79033
CC
+
FF
@79034
CC
+
FF
@79035
CA
+
FF
@79036
CC
+
FF
@79037
CC
+
FF
@79038
CA
+
FF
@79039
CA
+
FF
@79040
CC
+
FF
@79041
CC
+
FF
@79042
CA
+
FF
@79043
CA
+
FF
@79044
CC
+
FF
@79045
CC
+
FF
@79046
CC
+
FF
@79047
CC
+
FF
@79048
CA
+
FF
@79049
CC
+
FF
@79050
CA
+
FF
@79051
CC
+
FF
@79052
CC
+
FF
@79053
CC
+
FF
@79054
CA
+
FF
@79055
CC
+
FF
@79056
CC
+
FF
@79057
CC
+
FF
@79058
CC
+
FF
@79059
CC
+
FF
@79060
CC
+
FF
@79061
CC
+
FF
@79062
CA
+
FF
@79063
CC
+
FF
@79064
CC
+
FF
@79065
CC
+
FF
@79066
CA
+
FF
@79067
CC
+
FF
@79068
CC
+
FF
@79069
CA
+
FF
@79070
CC
+
FF
@79071
CC
+
FF
@79072
CA
+
FF
@79073
CC
+
FF
@79074
CC
+
FF
@79075
CC
+
FF
@79076
CC
+
FF
@79077
CC
+
FF
@79078
CC
+
FF
@79079
CC
+
FF
@79080
CC
+
FF
@79081
CC
+
FF
@79082
CC
+
FF
@79083
CC
+
FF
@79084
CC
+
FF
@79085
CC
+
FF
@79086
CC
+
FF
@79087
CA
+
FF
@79088
CC
+
FF
@79089
CC
+
FF
@79090
CC
+
FF
@79091
CC
+
FF
@79092
CC
+
FF
@79093
CC
+
FF
@79094
CC
+
FF
@79095
CC
+
FF
@79096
CC
+
FF
@79097
CC
+
FF
@79098
CC
+
FF
@79099
CC
+
FF
@79100
CC
+
FF
@79101
CC
+
FF
@79102
CC
+
FF
@79103
CA
+
FF
@79104
CC
+
FF
@79105
CC
+
FF
@79106
CA
+
FF
@79107
CA
+
FF
@79108
CA
+
FF
@79109
CC
+
FF
@79110
CA
+
FF
@79111
CA
+
FF
@79112
CC
+
FF
@79113
CC
+
FF
@79114
CC
+
FF
@79115
CC
+
FF
@79116
CC
+
FF
@79117
CC
+
FF
@79118
CC
+
FF
@79119
CA
+
FF
@79120
CC
+
FF
@79121
CC
+
FF
@79122
CA
+
FF
@79123
CC
+
FF
@79124
CA
+
FF
@79125
CC
+
FF
@79126
CC
+
FF
@79127
CC
+
FF
@79128
CC
+
FF
@79129
CC
+
FF
@79130
CC
+
FF
@79131
CC
+
FF
@79132
CC
+
FF
@79133
CC
+
FF
@79134
CA
+
FF
@79135
CC
+
FF
@79136
CC
+
FF
@79137
CC
+
FF
@79138
CC
+
FF
@79139
CC
+
FF
@79140
CC
+
FF
@79141
CC
+
FF
@79142
CC
+
FF
@79143
CA
+
FF
@79144
CC
+
FF
@79145
CC
+
FF
@79146
CC
+
FF
@79147
CC
+
FF
@79148
CC
+
FF
@79149
CC
+
FF
@79150
CA
+
FF
@79151
CC
+
FF
@79152
CC
+
FF
@79153
CA
+
FF
@79154
CC
+
FF
@79155
CC
+
FF
@79156
CC
+
FF
@79157
CC
+
FF
@79158
CC
+
FF
@79159
CC
+
FF
@79160
CC
+
FF
@79161
CC
+
FF
@79162
CC
+
FF
@79163
CC
+
FF
@79164
CC
+
FF
@79165
CC
+
FF
@79166
CC
+
FF
@79167
CC
+
FF
@79168
CC
+
FF
@79169
CC
+
FF
@79170
CA
+
FF
@79171
CC
+
FF
@79172
CC
+
FF
@79173
CC
+
FF
@79174
CC
+
FF
@79175
CA
+
FF
@79176
CC
+
FF
@79177
CC
+
FF
@79178
CC
+
FF
@79179
CC
+
FF
@79180
CC
+
FF
@79181
CC
+
FF
@79182
CC
+
FF
@79183
CA
+
FF
@79184
CC
+
FF
@79185
CC
+
FF
@79186
CC
+
FF
@79187
CC
+
FF
@79188
CA
+
FF
@79189
CA
+
FF
@79190
CC
+
FF
@79191
CC
+
FF
@79192
CC
+
FF
@79193
CA
+
FF
@79194
CA
+
FF
@79195
CC
+
FF
@79196
CC
+
FF
@79197
CC
+
FF
@79198
CC
+
FF
@79199
CA
+
FF
@79200
CC
+
FF
@79201
CC
+
FF
@79202
CC
+
FF
@79203
CC
+
FF
@79204
CC
+
FF
@79205
CC
+
FF
@79206
CC
+
FF
@79207
CC
+
FF
@79208
CC
+
FF
@79209
CC
+
FF
@79210
CC
+
FF
@79211
CC
+
FF
@79212
CC
+
FF
@79213
CC
+
FF
@79214
CC
+
FF
@79215
CA
+
FF
@79216
CC
+
FF
@79217
CC
+
FF
@79218
CC
+
FF
@79219
CC
+
FF
@79220
CC
+
FF
@79221
CA
+
FF
@79222
CC
+
FF
@79223
CC
+
FF
@79224
CC
+
FF
@79225
CC
+
FF
@79226
CC
+
FF
@79227
CC
+
FF
@79228
CC
+
FF
@79229
CC
+
FF
@79230
CC
+
FF
@79231
CC
+
FF
@79232
CC
+
FF
@79233
CC
+
FF
@79234
CA
+
FF
@79235
CC
+
FF
@79236
CA
+
FF
@79237
CA
+
FF
@79238
CC
+
FF
@79239
CC
+
FF
@79240
CC
+
FF
@79241
CC
+
FF
@79242
CC
+
FF
@79243
CA
+
FF
@79244
CC
+
FF
@79245
CA
+
FF
@79246
CC
+
FF
@79247
CC
+
FF
@79248
CC
+
FF
@79249
CC
+
FF
@79250
CC
+
FF
@79251
CC
+
FF
@79252
CC
+
FF
@79253
CA
+
FF
@79254
CC
+
FF
@79255
CC
+
FF
@79256
CA
+
FF
@79257
CA
+
FF
@79258
CC
+
FF
@79259
CC
+
FF
@79260
CC
+
FF
@79261
CC
+
FF
@79262
CC
+
FF
@79263
CA
+
FF
@79264
CC
+
FF
@79265
CC
+
FF
@79266
CC
+
FF
@79267
CC
+
FF
@79268
CC
+
FF
@79269
CC
+
FF
@79270
CC
+
FF
@79271
CC
+
FF
@79272
CC
+
FF
@79273
CA
+
FF
@79274
CA
+
FF
@79275
CC
+
FF
@79276
CC
+
FF
@79277
CA
+
FF
@79278
CC
+
FF
@79279
CC
+
FF
@79280
CC
+
FF
@79281
CC
+
FF
@79282
CC
+
FF
@79283
CC
+
FF
@79284
CC
+
FF
@79285
CC
+
FF
@79286
CC
+
FF
@79287
CC
+
FF
@79288
CA
+
FF
@79289
CC
+
FF
@79290
CC
+
FF
@79291
CC
+
FF
@79292
CC
+
FF
@79293
CC
+
FF
@79294
CC
+
FF
@79295
CC
+
FF
@79296
CC
+
FF
@79297
CC
+
FF
@79298
CC
+
FF
@79299
CC
+
FF
@79300
CC
+
FF
@79301
CC
+
FF
@79302
CC
+
FF
@79303
CC
+
FF
@79304
CC
+
FF
@79305
CC
+
FF
@79306
CC
+
FF
@79307
CC
+
FF
@79308
CC
+
FF
@79309
CC
+
FF
@79310
CC
+
FF
@79311
CC
+
FF
@79312
CC
+
FF
@79313
CC
+
FF
@79314
CC
+
FF
@79315
CC
+
FF
@79316
CA
+
FF
@79317
CC
+
FF
@79318
CA
+
FF
@79319
CA
+
FF
@79320
CC
+
FF
@79321
CA
+
FF
@79322
CA
+
FF
@79323
CC
+
FF
@79324
CC
+
FF
@79325
CC
+
FF
@79326
CC
+
FF
@79327
CC
+
FF
@79328
CC
+
FF
@79329
CC
+
FF
@79330
CC
+
FF
@79331
CC
+
FF
@79332
CC
+
FF
@79333
CC
+
FF
@79334
CC
+
FF
@79335
CC
+
FF
@79336
CC
+
FF
@79337
CC
+
FF
@79338
CC
+
FF
@79339
CC
+
FF
@79340
CC
+
FF
@79341
CC
+
FF
@79342
CC
+
FF
@79343
CA
+
FF
@79344
CC
+
FF
@79345
CC
+
FF
@79346
CC
+
FF
@79347
CA
+
FF
@79348
CC
+
FF
@79349
CC
+
FF
@79350
CC
+
FF
@79351
CC
+
FF
@79352
CC
+
FF
@79353
CC
+
FF
@79354
CC
+
FF
@79355
CC
+
FF
@79356
CC
+
FF
@79357
CC
+
FF
@79358
CC
+
FF
@79359
CC
+
FF
@79360
CC
+
FF
@79361
CC
+
FF
@79362
CC
+
FF
@79363
CC
+
FF
@79364
CC
+
FF
@79365
CA
+
FF
@79366
CC
+
FF
@79367
CC
+
FF
@79368
CC
+
FF
@79369
CC
+
FF
@79370
CC
+
FF
@79371
CC
+
FF
@79372
CC
+
FF
@79373
CA
+
FF
@79374
CC
+
FF
@79375
CC
+
FF
@79376
CC
+
FF
@79377
CC
+
FF
@79378
CC
+
FF
@79379
CC
+
FF
@79380
CC
+
FF
@79381
CC
+
FF
@79382
CC
+
FF
@79383
CC
+
FF
@79384
CC
+
FF
@79385
CA
+
FF
@79386
CC
+
FF
@79387
CC
+
FF
@79388
CC
+
FF
@79389
CC
+
FF
@79390
CC
+
FF
@79391
CC
+
FF
@79392
CC
+
FF
@79393
CC
+
FF
@79394
CA
+
FF
@79395
CC
+
FF
@79396
CC
+
FF
@79397
CC
+
FF
@79398
CA
+
FF
@79399
CC
+
FF
@79400
CA
+
FF
@79401
CA
+
FF
@79402
CC
+
FF
@79403
CA
+
FF
@79404
CC
+
FF
@79405
CC
+
FF
@79406
CC
+
FF
@79407
CC
+
FF
@79408
CC
+
FF
@79409
CA
+
FF
@79410
CC
+
FF
@79411
CA
+
FF
@79412
CC
+
FF
@79413
CC
+
FF
@79414
CC
+
FF
@79415
CC
+
FF
@79416
CC
+
FF
@79417
CA
+
FF
@79418
CC
+
FF
@79419
CC
+
FF
@79420
CC
+
FF
@79421
CC
+
FF
@79422
CC
+
FF
@79423
CC
+
FF
@79424
CC
+
FF
@79425
CC
+
FF
@79426
CC
+
FF
@79427
CC
+
FF
@79428
CC
+
FF
@79429
CC
+
FF
@79430
CC
+
FF
@79431
CC
+
FF
@79432
CC
+
FF
@79433
CC
+
FF
@79434
CC
+
FF
@79435
CC
+
FF
@79436
CC
+
FF
@79437
CC
+
FF
@79438
CC
+
FF
@79439
CC
+
FF
@79440
CC
+
FF
@79441
CC
+
FF
@79442
CC
+
FF
@79443
CC
+
FF
@79444
CC
+
FF
@79445
CC
+
FF
@79446
CC
+
FF
@79447
CC
+
FF
@79448
CC
+
FF
@79449
CC
+
FF
@79450
GC
+
FF
@79451
CC
+
FF
@79452
CC
+
FF
@79453
CC
+
FF
@79454
CC
+
FF
@79455
CA
+
FF
@79456
CC
+
FF
@79457
CC
+
FF
@79458
CA
+
FF
@79459
CC
+
FF
@79460
CA
+
FF
@79461
CC
+
FF
@79462
CC
+
FF
@79463
CC
+
FF
@79464
CC
+
FF
@79465
CC
+
FF
@79466
CC
+
FF
@79467
CC
+
FF
@79468
CC
+
FF
@79469
CC
+
FF
@79470
CC
+
FF
@79471
CA
+
FF
@79472
CC
+
FF
@79473
CC
+
FF
@79474
CC
+
FF
@79475
CC
+
FF
@79476
CA
+
FF
@79477
CC
+
FF
@79478
CA
+
FF
@79479
CC
+
FF
@79480
CC
+
FF
@79481
CC
+
FF
@79482
CC
+
FF
@79483
CC
+
FF
@79484
CC
+
FF
@79485
CC
+
FF
@79486
CC
+
FF
@79487
CC
+
FF
@79488
CA
+
FF
@79489
CC
+
FF
@79490
CC
+
FF
@79491
CC
+
FF
@79492
CC
+
FF
@79493
CC
+
FF
@79494
CC
+
FF
@79495
CC
+
FF
@79496
CA
+
FF
@79497
CC
+
FF
@79498
GC
+
FF
@79499
CC
+
FF
@79500
CC
+
FF
@79501
CC
+
FF
@79502
CC
+
FF
@79503
CC
+
FF
@79504
CC
+
FF
@79505
CC
+
FF
@79506
CC
+
FF
@79507
CA
+
FF
@79508
CC
+
FF
@79509
CC
+
FF
@79510
CC
+
FF
@79511
CC
+
FF
@79512
CC
+
FF
@79513
CA
+
FF
@79514
CC
+
FF
@79515
CC
+
FF
@79516
CC
+
FF
@79517
CC
+
FF
@79518
CA
+
FF
@79519
CC
+
FF
@79520
CC
+
FF
@79521
CC
+
FF
@79522
CC
+
FF
@79523
CC
+
FF
@79524
CC
+
FF
@79525
CA
+
FF
@79526
CC
+
FF
@79527
CC
+
FF
@79528
CC
+
FF
@79529
CC
+
FF
@79530
CC
+
FF
@79531
CC
+
FF
@79532
CC
+
FF
@79533
CC
+
FF
@79534
CC
+
FF
@79535
CA
+
FF
@79536
CC
+
FF
@79537
CC
+
FF
@79538
CC
+
FF
@79539
CC
+
FF
@79540
CC
+
FF
@79541
CC
+
FF
@79542
CC
+
FF
@79543
CC
+
FF
@79544
CC
+
FF
@79545
CC
+
FF
@79546
CC
+
FF
@79547
CC
+
FF
@79548
CC
+
FF
@79549
CC
+
FF
@79550
CC
+
FF
@79551
CC
+
FF
@79552
CC
+
FF
@79553
CC
+
FF
@79554
CA
+
FF
@79555
CC
+
FF
@79556
CC
+
FF
@79557
CC
+
FF
@79558
CC
+
FF
@79559
CC
+
FF
@79560
CC
+
FF
@79561
CC
+
FF
@79562
CC
+
FF
@79563
CA
+
FF
@79564
CA
+
FF
@79565
CC
+
FF
@79566
CC
+
FF
@79567
CC
+
FF
@79568
CC
+
FF
@79569
CC
+
FF
@79570
CC
+
FF
@79571
CC
+
FF
@79572
CA
+
FF
@79573
CA
+
FF
@79574
CC
+
FF
@79575
CC
+
FF
@79576
CC
+
FF
@79577
CC
+
FF
@79578
CC
+
FF
@79579
CC
+
FF
@79580
CA
+
FF
@79581
CC
+
FF
@79582
CC
+
FF
@79583
TC
+
FF
@79584
CC
+
FF
@79585
CA
+
FF
@79586
CC
+
FF
@79587
CC
+
FF
@79588
CA
+
FF
@79589
CC
+
FF
@79590
CC
+
FF
@79591
CC
+
FF
@79592
CC
+
FF
@79593
CC
+
FF
@79594
CA
+
FF
@79595
CC
+
FF
@79596
CC
+
FF
@79597
CC
+
FF
@79598
CC
+
FF
@79599
CC
+
FF
@79600
CC
+
FF
@79601
CA
+
FF
@79602
CC
+
FF
@79603
CC
+
FF
@79604
CC
+
FF
@79605
CC
+
FF
@79606
CC
+
FF
@79607
CC
+
FF
@79608
CC
+
FF
@79609
CC
+
FF
@79610
CC
+
FF
@79611
CC
+
FF
@79612
CC
+
FF
@79613
CC
+
FF
@79614
CC
+
FF
@79615
CC
+
FF
@79616
CC
+
FF
@79617
CC
+
FF
@79618
CC
+
FF
@79619
CA
+
FF
@79620
CC
+
FF
@79621
CC
+
FF
@79622
CC
+
FF
@79623
CC
+
FF
@79624
CC
+
FF
@79625
CC
+
FF
@79626
CA
+
FF
@79627
CC
+
FF
@79628
CC
+
FF
@79629
CC
+
FF
@79630
CC
+
FF
@79631
CC
+
FF
@79632
CC
+
FF
@79633
CC
+
FF
@79634
CC
+
FF
@79635
CC
+
FF
@79636
CC
+
FF
@79637
CC
+
FF
@79638
CC
+
FF
@79639
CC
+
FF
@79640
CC
+
FF
@79641
CC
+
FF
@79642
CC
+
FF
@79643
CA
+
FF
@79644
CC
+
FF
@79645
CC
+
FF
@79646
CC
+
FF
@79647
CC
+
FF
@79648
CC
+
FF
@79649
CC
+
FF
@79650
CC
+
FF
@79651
CC
+
FF
@79652
CC
+
FF
@79653
CA
+
FF
@79654
CC
+
FF
@79655
CC
+
FF
@79656
CC
+
FF
@79657
CC
+
FF
@79658
CC
+
FF
@79659
CC
+
FF
@79660
CC
+
FF
@79661
CC
+
FF
@79662
CC
+
FF
@79663
CC
+
FF
@79664
CA
+
FF
@79665
CC
+
FF
@79666
CC
+
FF
@79667
CC
+
FF
@79668
CC
+
FF
@79669
CA
+
FF
@79670
CA
+
FF
@79671
CC
+
FF
@79672
CC
+
FF
@79673
CC
+
FF
@79674
CC
+
FF
@79675
CA
+
FF
@79676
CC
+
FF
@79677
CA
+
FF
@79678
CC
+
FF
@79679
CC
+
FF
@79680
CC
+
FF
@79681
CC
+
FF
@79682
CC
+
FF
@79683
CA
+
FF
@79684
CC
+
FF
@79685
CA
+
FF
@79686
CC
+
FF
@79687
CA
+
FF
@79688
CC
+
FF
@79689
CC
+
FF
@79690
CC
+
FF
@79691
CA
+
FF
@79692
CC
+
FF
@79693
CC
+
FF
@79694
CC
+
FF
@79695
CA
+
FF
@79696
CC
+
FF
@79697
CC
+
FF
@79698
CC
+
FF
@79699
CC
+
FF
@79700
CC
+
FF
@79701
CC
+
FF
@79702
CC
+
FF
@79703
CC
+
FF
@79704
CC
+
FF
@79705
CC
+
FF
@79706
CC
+
FF
@79707
CC
+
FF
@79708
CC
+
FF
@79709
CC
+
FF
@79710
CC
+
FF
@79711
CC
+
FF
@79712
CC
+
FF
@79713
CC
+
FF
@79714
CC
+
FF
@79715
CC
+
FF
@79716
CC
+
FF
@79717
CC
+
FF
@79718
CC
+
FF
@79719
CA
+
FF
@79720
CC
+
FF
@79721
CA
+
FF
@79722
CC
+
FF
@79723
CA
+
FF
@79724
CA
+
FF
@79725
CC
+
FF
@79726
CC
+
FF
@79727
CC
+
FF
@79728
CC
+
FF
@79729
CA
+
FF
@79730
CC
+
FF
@79731
CA
+
FF
@79732
CC
+
FF
@79733
CA
+
FF
@79734
CC
+
FF
@79735
CA
+
FF
@79736
CC
+
FF
@79737
CC
+
FF
@79738
CC
+
FF
@79739
CC
+
FF
@79740
CC
+
FF
@79741
CC
+
FF
@79742
CC
+
FF
@79743
CC
+
FF
@79744
CC
+
FF
@79745
CC
+
FF
@79746
CC
+
FF
@79747
CC
+
FF
@79748
CC
+
FF
@79749
CC
+
FF
@79750
CA
+
FF
@79751
CC
+
FF
@79752
CC
+
FF
@79753
CA
+
FF
@79754
CA
+
FF
@79755
CC
+
FF
@79756
CC
+
FF
@79757
CC
+
FF
@79758
CC
+
FF
@79759
CC
+
FF
@79760
CC
+
FF
@79761
CC
+
FF
@79762
CA
+
FF
@79763
CC
+
FF
@79764
CC
+
FF
@79765
CC
+
FF
@79766
CC
+
FF
@79767
CC
+
FF
@79768
CA
+
FF
@79769
CC
+
FF
@79770
CC
+
FF
@79771
CA
+
FF
@79772
CC
+
FF
@79773
CC
+
FF
@79774
CC
+
FF
@79775
CA
+
FF
@79776
CC
+
FF
@79777
CC
+
FF
@79778
CC
+
FF
@79779
CC
+
FF
@79780
CC
+
FF
@79781
CC
+
FF
@79782
CA
+
FF
@79783
CC
+
FF
@79784
CC
+
FF
@79785
CC
+
FF
@79786
CC
+
FF
@79787
CC
+
FF
@79788
CA
+
FF
@79789
CC
+
FF
@79790
CC
+
FF
@79791
CA
+
FF
@79792
CC
+
FF
@79793
CC
+
FF
@79794
CC
+
FF
@79795
CC
+
FF
@79796
CC
+
FF
@79797
CA
+
FF
@79798
CA
+
FF
@79799
CC
+
FF
@79800
CC
+
FF
@79801
CA
+
FF
@79802
CC
+
FF
@79803
CC
+
FF
@79804
CC
+
FF
@79805
CC
+
FF
@79806
CC
+
FF
@79807
CC
+
FF
@79808
CC
+
FF
@79809
CC
+
FF
@79810
CC
+
FF
@79811
CA
+
FF
@79812
CC
+
FF
@79813
CC
+
FF
@79814
CC
+
FF
@79815
CC
+
FF
@79816
CC
+
FF
@79817
CC
+
FF
@79818
CC
+
FF
@79819
CA
+
FF
@79820
CA
+
FF
@79821
CC
+
FF
@79822
CC
+
FF
@79823
CC
+
FF
@79824
CC
+
FF
@79825
CC
+
FF
@79826
CC
+
FF
@79827
CA
+
FF
@79828
CC
+
FF
@79829
CC
+
FF
@79830
CC
+
FF
@79831
CC
+
FF
@79832
CC
+
FF
@79833
CA
+
FF
@79834
CC
+
FF
@79835
CC
+
FF
@79836
CC
+
FF
@79837
CC
+
FF
@79838
CC
+
FF
@79839
CA
+
FF
@79840
CA
+
FF
@79841
CC
+
FF
@79842
CC
+
FF
@79843
CA
+
FF
@79844
CA
+
FF
@79845
CC
+
FF
@79846
CA
+
FF
@79847
CC
+
FF
@79848
CC
+
FF
@79849
CC
+
FF
@79850
CC
+
FF
@79851
CA
+
FF
@79852
CC
+
FF
@79853
CC
+
FF
@79854
CC
+
FF
@79855
CA
+
FF
@79856
CA
+
FF
@79857
CA
+
FF
@79858
CA
+
FF
@79859
CA
+
FF
@79860
CC
+
FF
@79861
CA
+
FF
@79862
CA
+
FF
@79863
CC
+
FF
@79864
CA
+
FF
@79865
CC
+
FF
@79866
CC
+
FF
@79867
CC
+
FF
@79868
CC
+
FF
@79869
CA
+
FF
@79870
CA
+
FF
@79871
CC
+
FF
@79872
CC
+
FF
@79873
CC
+
FF
@79874
CC
+
FF
@79875
CC
+
FF
@79876
CA
+
FF
@79877
CC
+
FF
@79878
CC
+
FF
@79879
CC
+
FF
@79880
CC
+
FF
@79881
CA
+
FF
@79882
CC
+
FF
@79883
CC
+
FF
@79884
CC
+
FF
@79885
CC
+
FF
@79886
CC
+
FF
@79887
CC
+
FF
@79888
CC
+
FF
@79889
CC
+
FF
@79890
CC
+
FF
@79891
CC
+
FF
@79892
CA
+
FF
@79893
CC
+
FF
@79894
CC
+
FF
@79895
CC
+
FF
@79896
CC
+
FF
@79897
CA
+
FF
@79898
CC
+
FF
@79899
CC
+
FF
@79900
CC
+
FF
@79901
CA
+
FF
@79902
CA
+
FF
@79903
CC
+
FF
@79904
CC
+
FF
@79905
CC
+
FF
@79906
CC
+
FF
@79907
CC
+
FF
@79908
CC
+
FF
@79909
CC
+
FF
@79910
CC
+
FF
@79911
CC
+
FF
@79912
CC
+
FF
@79913
CA
+
FF
@79914
CC
+
FF
@79915
CC
+
FF
@79916
CC
+
FF
@79917
GC
+
FF
@79918
CC
+
FF
@79919
CC
+
FF
@79920
CC
+
FF
@79921
CC
+
FF
@79922
CC
+
FF
@79923
CA
+
FF
@79924
CC
+
FF
@79925
CC
+
FF
@79926
CC
+
FF
@79927
CC
+
FF
@79928
CA
+
FF
@79929
CC
+
FF
@79930
CA
+
FF
@79931
CC
+
FF
@79932
CC
+
FF
@79933
CC
+
FF
@79934
CA
+
FF
@79935
CC
+
FF
@79936
CC
+
FF
@79937
CC
+
FF
@79938
CC
+
FF
@79939
CC
+
FF
@79940
CC
+
FF
@79941
CC
+
FF
@79942
CC
+
FF
@79943
CC
+
FF
@79944
CC
+
FF
@79945
CC
+
FF
@79946
CC
+
FF
@79947
CC
+
FF
@79948
CC
+
FF
@79949
CC
+
FF
@79950
CA
+
FF
@79951
CC
+
FF
@79952
CC
+
FF
@79953
CC
+
FF
@79954
CC
+
FF
@79955
CC
+
FF
@79956
CC
+
FF
@79957
CC
+
FF
@79958
CC
+
FF
@79959
CC
+
FF
@79960
CC
+
FF
@79961
CA
+
FF
@79962
CC
+
FF
@79963
CA
+
FF
@79964
CA
+
FF
@79965
CA
+
FF
@79966
CC
+
FF
@79967
CA
+
FF
@79968
CA
+
FF
@79969
CC
+
FF
@79970
CA
+
FF
@79971
CC
+
FF
@79972
CC
+
FF
@79973
CC
+
FF
@79974
CC
+
FF
@79975
CC
+
FF
@79976
CA
+
FF
@79977
CC
+
FF
@79978
CC
+
FF
@79979
CC
+
FF
@79980
CA
+
FF
@79981
CC
+
FF
@79982
CC
+
FF
@79983
CC
+
FF
@79984
GC
+
FF
@79985
CC
+
FF
@79986
CC
+
FF
@79987
CC
+
FF
@79988
CC
+
FF
@79989
CC
+
FF
@79990
CC
+
FF
@79991
GC
+
FF
@79992
CC
+
FF
@79993
CC
+
FF
@79994
CC
+
FF
@79995
CC
+
FF
@79996
CA
+
FF
@79997
CA
+
FF
@79998
CC
+
FF
@79999
CA
+
FF
@80000
CC
+
FF
@80001
CC
+
FF
@80002
CC
+
FF
@80003
CC
+
FF
@80004
CC
+
FF
@80005
CC
+
FF
@80006
CC
+
FF
@80007
CC
+
FF
@80008
CC
+
FF
@80009
CA
+
FF
@80010
CC
+
FF
@80011
CC
+
FF
@80012
CC
+
FF
@80013
CC
+
FF
@80014
CC
+
FF
@80015
CC
+
FF
@80016
CC
+
FF
@80017
CC
+
FF
@80018
CA
+
FF
@80019
CC
+
FF
@80020
CC
+
FF
@80021
CC
+
FF
@80022
CC
+
FF
@80023
CC
+
FF
@80024
CC
+
FF
@80025
CA
+
FF
@80026
CC
+
FF
@80027
CC
+
FF
@80028
CA
+
FF
@80029
CA
+
FF
@80030
CC
+
FF
@80031
CC
+
FF
@80032
CC
+
FF
@80033
CA
+
FF
@80034
CC
+
FF
@80035
CC
+
FF
@80036
CC
+
FF
@80037
CC
+
FF
@80038
CA
+
FF
@80039
CC
+
FF
@80040
CC
+
FF
@80041
CC
+
FF
@80042
CC
+
FF
@80043
CA
+
FF
@80044
CC
+
FF
@80045
CC
+
FF
@80046
CC
+
FF
@80047
CC
+
FF
@80048
CC
+
FF
@80049
CC
+
FF
@80050
CC
+
FF
@80051
CC
+
FF
@80052
CC
+
FF
@80053
CA
+
FF
@80054
CC
+
FF
@80055
CC
+
FF
@80056
CC
+
FF
@80057
CA
+
FF
@80058
CC
+
FF
@80059
CC
+
FF
@80060
CC
+
FF
@80061
CC
+
FF
@80062
CC
+
FF
@80063
CA
+
FF
@80064
CC
+
FF
@80065
CC
+
FF
@80066
CC
+
FF
@80067
CC
+
FF
@80068
CC
+
FF
@80069
CA
+
FF
@80070
CA
+
FF
@80071
CC
+
FF
@80072
CC
+
FF
@80073
CC
+
FF
@80074
CA
+
FF
@80075
CC
+
FF
@80076
CC
+
FF
@80077
CC
+
FF
@80078
CC
+
FF
@80079
CC
+
FF
@80080
CC
+
FF
@80081
CC
+
FF
@80082
CC
+
FF
@80083
CC
+
FF
@80084
CC
+
FF
@80085
CA
+
FF
@80086
CC
+
FF
@80087
CA
+
FF
@80088
CC
+
FF
@80089
CC
+
FF
@80090
CC
+
FF
@80091
CC
+
FF
@80092
CC
+
FF
@80093
CC
+
FF
@80094
CA
+
FF
@80095
CC
+
FF
@80096
CC
+
FF
@80097
CC
+
FF
@80098
CC
+
FF
@80099
CC
+
FF
@80100
CA
+
FF
@80101
CC
+
FF
@80102
CC
+
FF
@80103
CC
+
FF
@80104
CC
+
FF
@80105
CC
+
FF
@80106
CA
+
FF
@80107
CC
+
FF
@80108
CC
+
FF
@80109
CC
+
FF
@80110
CC
+
FF
@80111
CC
+
FF
@80112
CC
+
FF
@80113
CC
+
FF
@80114
CC
+
FF
@80115
CC
+
FF
@80116
CC
+
FF
@80117
GC
+
FF
@80118
CA
+
FF
@80119
CC
+
FF
@80120
CC
+
FF
@80121
CC
+
FF
@80122
CC
+
FF
@80123
CC
+
FF
@80124
CC
+
FF
@80125
CC
+
FF
@80126
CC
+
FF
@80127
CC
+
FF
@80128
CC
+
FF
@80129
CC
+
FF
@80130
CC
+
FF
@80131
CC
+
FF
@80132
CC
+
FF
@80133
CC
+
FF
@80134
CC
+
FF
@80135
CC
+
FF
@80136
CC
+
FF
@80137
CC
+
FF
@80138
CC
+
FF
@80139
CC
+
FF
@80140
CA
+
FF
@80141
CC
+
FF
@80142
CC
+
FF
@80143
CA
+
FF
@80144
CA
+
FF
@80145
CA
+
FF
@80146
CA
+
FF
@80147
CC
+
FF
@80148
CC
+
FF
@80149
CC
+
FF
@80150
CA
+
FF
@80151
CC
+
FF
@80152
CC
+
FF
@80153
CC
+
FF
@80154
CA
+
FF
@80155
CC
+
FF
@80156
CC
+
FF
@80157
CC
+
FF
@80158
CC
+
FF
@80159
CC
+
FF
@80160
CA
+
FF
@80161
CC
+
FF
@80162
CC
+
FF
@80163
CA
+
FF
@80164
CC
+
FF
@80165
CC
+
FF
@80166
CC
+
FF
@80167
CC
+
FF
@80168
CC
+
FF
@80169
CC
+
FF
@80170
CC
+
FF
@80171
CC
+
FF
@80172
CA
+
FF
@80173
CC
+
FF
@80174
CC
+
FF
@80175
CC
+
FF
@80176
CA
+
FF
@80177
CC
+
FF
@80178
CC
+
FF
@80179
CC
+
FF
@80180
CC
+
FF
@80181
CC
+
FF
@80182
CC
+
FF
@80183
CC
+
FF
@80184
CC
+
FF
@80185
CC
+
FF
@80186
CA
+
FF
@80187
CC
+
FF
@80188
CC
+
FF
@80189
CC
+
FF
@80190
CC
+
FF
@80191
CC
+
FF
@80192
CC
+
FF
@80193
CC
+
FF
@80194
CC
+
FF
@80195
CA
+
FF
@80196
CC
+
FF
@80197
CC
+
FF
@80198
CC
+
FF
@80199
CC
+
FF
@80200
CC
+
FF
@80201
CC
+
FF
@80202
CC
+
FF
@80203
CC
+
FF
@80204
CC
+
FF
@80205
CA
+
FF
@80206
CC
+
FF
@80207
CC
+
FF
@80208
CC
+
FF
@80209
CA
+
FF
@80210
CC
+
FF
@80211
CC
+
FF
@80212
CC
+
FF
@80213
CC
+
FF
@80214
CC
+
FF
@80215
CC
+
FF
@80216
CC
+
FF
@80217
CC
+
FF
@80218
CC
+
FF
@80219
CC
+
FF
@80220
CA
+
FF
@80221
CC
+
FF
@80222
CA
+
FF
@80223
CA
+
FF
@80224
CC
+
FF
@80225
CC
+
FF
@80226
CC
+
FF
@80227
CC
+
FF
@80228
CC
+
FF
@80229
CC
+
FF
@80230
CC
+
FF
@80231
CC
+
FF
@80232
CC
+
FF
@80233
CC
+
FF
@80234
CC
+
FF
@80235
CC
+
FF
@80236
CA
+
FF
@80237
CA
+
FF
@80238
CC
+
FF
@80239
CC
+
FF
@80240
CC
+
FF
@80241
CC
+
FF
@80242
CA
+
FF
@80243
CC
+
FF
@80244
CC
+
FF
@80245
CC
+
FF
@80246
CC
+
FF
@80247
CC
+
FF
@80248
CC
+
FF
@80249
CC
+
FF
@80250
CC
+
FF
@80251
CC
+
FF
@80252
CA
+
FF
@80253
CC
+
FF
@80254
CC
+
FF
@80255
CA
+
FF
@80256
CC
+
FF
@80257
CC
+
FF
@80258
CC
+
FF
@80259
CC
+
FF
@80260
CC
+
FF
@80261
CC
+
FF
@80262
CC
+
FF
@80263
CC
+
FF
@80264
CC
+
FF
@80265
CA
+
FF
@80266
CC
+
FF
@80267
CA
+
FF
@80268
CA
+
FF
@80269
CC
+
FF
@80270
CC
+
FF
@80271
CA
+
FF
@80272
CC
+
FF
@80273
CC
+
FF
@80274
CC
+
FF
@80275
CC
+
FF
@80276
CA
+
FF
@80277
CC
+
FF
@80278
CC
+
FF
@80279
CC
+
FF
@80280
CC
+
FF
@80281
CC
+
FF
@80282
CC
+
FF
@80283
CC
+
FF
@80284
CA
+
FF
@80285
CC
+
FF
@80286
CC
+
FF
@80287
CC
+
FF
@80288
CC
+
FF
@80289
CC
+
FF
@80290
CA
+
FF
@80291
CC
+
FF
@80292
CC
+
FF
@80293
CC
+
FF
@80294
CC
+
FF
@80295
CC
+
FF
@80296
CC
+
FF
@80297
CA
+
FF
@80298
CC
+
FF
@80299
CC
+
FF
@80300
CC
+
FF
@80301
CC
+
FF
@80302
CC
+
FF
@80303
CC
+
FF
@80304
CC
+
FF
@80305
CC
+
FF
@80306
CC
+
FF
@80307
CA
+
FF
@80308
CC
+
FF
@80309
CC
+
FF
@80310
CC
+
FF
@80311
CC
+
FF
@80312
CA
+
FF
@80313
CC
+
FF
@80314
CC
+
FF
@80315
GC
+
FF
@80316
CC
+
FF
@80317
CC
+
FF
@80318
CC
+
FF
@80319
CC
+
FF
@80320
CA
+
FF
@80321
CC
+
FF
@80322
CC
+
FF
@80323
CC
+
FF
@80324
CC
+
FF
@80325
CC
+
FF
@80326
CC
+
FF
@80327
CC
+
FF
@80328
CC
+
FF
@80329
CC
+
FF
@80330
CC
+
FF
@80331
CA
+
FF
@80332
CC
+
FF
@80333
CC
+
FF
@80334
CC
+
FF
@80335
CC
+
FF
@80336
CC
+
FF
@80337
CC
+
FF
@80338
CC
+
FF
@80339
CC
+
FF
@80340
CC
+
FF
@80341
CC
+
FF
@80342
CC
+
FF
@80343
CA
+
FF
@80344
CC
+
FF
@80345
CC
+
FF
@80346
CC
+
FF
@80347
CA
+
FF
@80348
CC
+
FF
@80349
CC
+
FF
@80350
CC
+
FF
@80351
CC
+
FF
@80352
TC
+
FF
@80353
CC
+
FF
@80354
CC
+
FF
@80355
CC
+
FF
@80356
CA
+
FF
@80357
CC
+
FF
@80358
CA
+
FF
@80359
CC
+
FF
@80360
CC
+
FF
@80361
CC
+
FF
@80362
CA
+
FF
@80363
CC
+
FF
@80364
CC
+
FF
@80365
CC
+
FF
@80366
CA
+
FF
@80367
CA
+
FF
@80368
CC
+
FF
@80369
CC
+
FF
@80370
CC
+
FF
@80371
CC
+
FF
@80372
CC
+
FF
@80373
CC
+
FF
@80374
CC
+
FF
@80375
CC
+
FF
@80376
CA
+
FF
@80377
CC
+
FF
@80378
CC
+
FF
@80379
CC
+
FF
@80380
CC
+
FF
@80381
CC
+
FF
@80382
CC
+
FF
@80383
CC
+
FF
@80384
CC
+
FF
@80385
CC
+
FF
@80386
CC
+
FF
@80387
CC
+
FF
@80388
CC
+
FF
@80389
CC
+
FF
@80390
CC
+
FF
@80391
CC
+
FF
@80392
CA
+
FF
@80393
CC
+
FF
@80394
CC
+
FF
@80395
CC
+
FF
@80396
CC
+
FF
@80397
CC
+
FF
@80398
CC
+
FF
@80399
CC
+
FF
@80400
CC
+
FF
@80401
CC
+
FF
@80402
CA
+
FF
@80403
CC
+
FF
@80404
CC
+
FF
@80405
CC
+
FF
@80406
CA
+
FF
@80407
CA
+
FF
@80408
CC
+
FF
@80409
CA
+
FF
@80410
CC
+
FF
@80411
CC
+
FF
@80412
CC
+
FF
@80413
CA
+
FF
@80414
CC
+
FF
@80415
CC
+
FF
@80416
CC
+
FF
@80417
CC
+
FF
@80418
CC
+
FF
@80419
CC
+
FF
@80420
CC
+
FF
@80421
CC
+
FF
@80422
CA
+
FF
@80423
CA
+
FF
@80424
CA
+
FF
@80425
CC
+
FF
@80426
CA
+
FF
@80427
CA
+
FF
@80428
CC
+
FF
@80429
CA
+
FF
@80430
CC
+
FF
@80431
GC
+
FF
@80432
CC
+
FF
@80433
CC
+
FF
@80434
CC
+
FF
@80435
CC
+
FF
@80436
CC
+
FF
@80437
CC
+
FF
@80438
CC
+
FF
@80439
CC
+
FF
@80440
CA
+
FF
@80441
CA
+
FF
@80442
CC
+
FF
@80443
CA
+
FF
@80444
CC
+
FF
@80445
CA
+
FF
@80446
CC
+
FF
@80447
CA
+
FF
@80448
CC
+
FF
@80449
CC
+
FF
@80450
CC
+
FF
@80451
CC
+
FF
@80452
CC
+
FF
@80453
CA
+
FF
@80454
CC
+
FF
@80455
CC
+
FF
@80456
CC
+
FF
@80457
CA
+
FF
@80458
CC
+
FF
@80459
CC
+
FF
@80460
CC
+
FF
@80461
CC
+
FF
@80462
CC
+
FF
@80463
CC
+
FF
@80464
CC
+
FF
@80465
CC
+
FF
@80466
CC
+
FF
@80467
CC
+
FF
@80468
CC
+
FF
@80469
CC
+
FF
@80470
CC
+
FF
@80471
CA
+
FF
@80472
CC
+
FF
@80473
CC
+
FF
@80474
CA
+
FF
@80475
CC
+
FF
@80476
CC
+
FF
@80477
CC
+
FF
@80478
CA
+
FF
@80479
CA
+
FF
@80480
CC
+
FF
@80481
CC
+
FF
@80482
CC
+
FF
@80483
CC
+
FF
@80484
CC
+
FF
@80485
CC
+
FF
@80486
CC
+
FF
@80487
CA
+
FF
@80488
CC
+
FF
@80489
CC
+
FF
@80490
CC
+
FF
@80491
CC
+
FF
@80492
CA
+
FF
@80493
CA
+
FF
@80494
CC
+
FF
@80495
CA
+
FF
@80496
CC
+
FF
@80497
CC
+
FF
@80498
CA
+
FF
@80499
CC
+
FF
@80500
CC
+
FF
@80501
CC
+
FF
@80502
CC
+
FF
@80503
CA
+
FF
@80504
CC
+
FF
@80505
CC
+
FF
@80506
CC
+
FF
@80507
CC
+
FF
@80508
CA
+
FF
@80509
CC
+
FF
@80510
CC
+
FF
@80511
CC
+
FF
@80512
CC
+
FF
@80513
CA
+
FF
@80514
CC
+
FF
@80515
CC
+
FF
@80516
CC
+
FF
@80517
CC
+
FF
@80518
CC
+
FF
@80519
CC
+
FF
@80520
CC
+
FF
@80521
CC
+
FF
@80522
CC
+
FF
@80523
CC
+
FF
@80524
CC
+
FF
@80525
CC
+
FF
@80526
CC
+
FF
@80527
CC
+
FF
@80528
CC
+
FF
@80529
CC
+
FF
@80530
CC
+
FF
@80531
CC
+
FF
@80532
CC
+
FF
@80533
CA
+
FF
@80534
CA
+
FF
@80535
CC
+
FF
@80536
CC
+
FF
@80537
CA
+
FF
@80538
CC
+
FF
@80539
CA
+
FF
@80540
CC
+
FF
@80541
CC
+
FF
@80542
CA
+
FF
@80543
CC
+
FF
@80544
CC
+
FF
@80545
CA
+
FF
@80546
CA
+
FF
@80547
CC
+
FF
@80548
CC
+
FF
@80549
CC
+
FF
@80550
CC
+
FF
@80551
CC
+
FF
@80552
CC
+
FF
@80553
CC
+
FF
@80554
CA
+
FF
@80555
CC
+
FF
@80556
CC
+
FF
@80557
CA
+
FF
@80558
CC
+
FF
@80559
CC
+
FF
@80560
CC
+
FF
@80561
CA
+
FF
@80562
CA
+
FF
@80563
CC
+
FF
@80564
CA
+
FF
@80565
CC
+
FF
@80566
CC
+
FF
@80567
CA
+
FF
@80568
CC
+
FF
@80569
CC
+
FF
@80570
CC
+
FF
@80571
CC
+
FF
@80572
CA
+
FF
@80573
CC
+
FF
@80574
CC
+
FF
@80575
CC
+
FF
@80576
CC
+
FF
@80577
CC
+
FF
@80578
CC
+
FF
@80579
CA
+
FF
@80580
CC
+
FF
@80581
CA
+
FF
@80582
CC
+
FF
@80583
CC
+
FF
@80584
CC
+
FF
@80585
CC
+
FF
@80586
CA
+
FF
@80587
CA
+
FF
@80588
CC
+
FF
@80589
CC
+
FF
@80590
CA
+
FF
@80591
CC
+
FF
@80592
CC
+
FF
@80593
CC
+
FF
@80594
CC
+
FF
@80595
CC
+
FF
@80596
CC
+
FF
@80597
CC
+
FF
@80598
CA
+
FF
@80599
CC
+
FF
@80600
CA
+
FF
@80601
CC
+
FF
@80602
CC
+
FF
@80603
CC
+
FF
@80604
CC
+
FF
@80605
CA
+
FF
@80606
CC
+
FF
@80607
CC
+
FF
@80608
CC
+
FF
@80609
CC
+
FF
@80610
CC
+
FF
@80611
CC
+
FF
@80612
CC
+
FF
@80613
CA
+
FF
@80614
CC
+
FF
@80615
CA
+
FF
@80616
CC
+
FF
@80617
CC
+
FF
@80618
CA
+
FF
@80619
CC
+
FF
@80620
CC
+
FF
@80621
CC
+
FF
@80622
CC
+
FF
@80623
CC
+
FF
@80624
CC
+
FF
@80625
CC
+
FF
@80626
CC
+
FF
@80627
CC
+
FF
@80628
CC
+
FF
@80629
CC
+
FF
@80630
CA
+
FF
@80631
CC
+
FF
@80632
CC
+
FF
@80633
CC
+
FF
@80634
CC
+
FF
@80635
CC
+
FF
@80636
CC
+
FF
@80637
CA
+
FF
@80638
CC
+
FF
@80639
CC
+
FF
@80640
CC
+
FF
@80641
CA
+
FF
@80642
CC
+
FF
@80643
CC
+
FF
@80644
CC
+
FF
@80645
CA
+
FF
@80646
CA
+
FF
@80647
CC
+
FF
@80648
CC
+
FF
@80649
CC
+
FF
@80650
CA
+
FF
@80651
CC
+
FF
@80652
CC
+
FF
@80653
CC
+
FF
@80654
CC
+
FF
@80655
CC
+
FF
@80656
CC
+
FF
@80657
CA
+
FF
@80658
CA
+
FF
@80659
CC
+
FF
@80660
CC
+
FF
@80661
CA
+
FF
@80662
CC
+
FF
@80663
CC
+
FF
@80664
CA
+
FF
@80665
CC
+
FF
@80666
CA
+
FF
@80667
CC
+
FF
@80668
CC
+
FF
@80669
CC
+
FF
@80670
CC
+
FF
@80671
CC
+
FF
@80672
CC
+
FF
@80673
CA
+
FF
@80674
CC
+
FF
@80675
CC
+
FF
@80676
CC
+
FF
@80677
CC
+
FF
@80678
CC
+
FF
@80679
CC
+
FF
@80680
CC
+
FF
@80681
CC
+
FF
@80682
CC
+
FF
@80683
CC
+
FF
@80684
CC
+
FF
@80685
CA
+
FF
@80686
CC
+
FF
@80687
CC
+
FF
@80688
CC
+
FF
@80689
CC
+
FF
@80690
CC
+
FF
@80691
CC
+
FF
@80692
CC
+
FF
@80693
CA
+
FF
@80694
CA
+
FF
@80695
CA
+
FF
@80696
CA
+
FF
@80697
CC
+
FF
@80698
CC
+
FF
@80699
CA
+
FF
@80700
CC
+
FF
@80701
CC
+
FF
@80702
CC
+
FF
@80703
CC
+
FF
@80704
CC
+
FF
@80705
CC
+
FF
@80706
CC
+
FF
@80707
CC
+
FF
@80708
CC
+
FF
@80709
GC
+
FF
@80710
CC
+
FF
@80711
CC
+
FF
@80712
CC
+
FF
@80713
CC
+
FF
@80714
CC
+
FF
@80715
CC
+
FF
@80716
CA
+
FF
@80717
CC
+
FF
@80718
CC
+
FF
@80719
CC
+
FF
@80720
CC
+
FF
@80721
CC
+
FF
@80722
CC
+
FF
@80723
CC
+
FF
@80724
CC
+
FF
@80725
CC
+
FF
@80726
CC
+
FF
@80727
CA
+
FF
@80728
CC
+
FF
@80729
CC
+
FF
@80730
CC
+
FF
@80731
CA
+
FF
@80732
CC
+
FF
@80733
CC
+
FF
@80734
CA
+
FF
@80735
CC
+
FF
@80736
CC
+
FF
@80737
CC
+
FF
@80738
CA
+
FF
@80739
CC
+
FF
@80740
CC
+
FF
@80741
CA
+
FF
@80742
CA
+
FF
@80743
CC
+
FF
@80744
CC
+
FF
@80745
CC
+
FF
@80746
CC
+
FF
@80747
CC
+
FF
@80748
CA
+
FF
@80749
CC
+
FF
@80750
CC
+
FF
@80751
CC
+
FF
@80752
CA
+
FF
@80753
CA
+
FF
@80754
CC
+
FF
@80755
CC
+
FF
@80756
CA
+
FF
@80757
CC
+
FF
@80758
CC
+
FF
@80759
CC
+
FF
@80760
CC
+
FF
@80761
CC
+
FF
@80762
CC
+
FF
@80763
CC
+
FF
@80764
CC
+
FF
@80765
CA
+
FF
@80766
CC
+
FF
@80767
CC
+
FF
@80768
CC
+
FF
@80769
CC
+
FF
@80770
CC
+
FF
@80771
CA
+
FF
@80772
CC
+
FF
@80773
CC
+
FF
@80774
CC
+
FF
@80775
CC
+
FF
@80776
CC
+
FF
@80777
CC
+
FF
@80778
CC
+
FF
@80779
CC
+
FF
@80780
CC
+
FF
@80781
CA
+
FF
@80782
CC
+
FF
@80783
CC
+
FF
@80784
CA
+
FF
@80785
CC
+
FF
@80786
CC
+
FF
@80787
CC
+
FF
@80788
CC
+
FF
@80789
CC
+
FF
@80790
CC
+
FF
@80791
CC
+
FF
@80792
CC
+
FF
@80793
CC
+
FF
@80794
CC
+
FF
@80795
CC
+
FF
@80796
CA
+
FF
@80797
CC
+
FF
@80798
CC
+
FF
@80799
CC
+
FF
@80800
CC
+
FF
@80801
CC
+
FF
@80802
CC
+
FF
@80803
CC
+
FF
@80804
CC
+
FF
@80805
CA
+
FF
@80806
CC
+
FF
@80807
CC
+
FF
@80808
CC
+
FF
@80809
CA
+
FF
@80810
CA
+
FF
@80811
CC
+
FF
@80812
CA
+
FF
@80813
CA
+
FF
@80814
CC
+
FF
@80815
CC
+
FF
@80816
CC
+
FF
@80817
CC
+
FF
@80818
CA
+
FF
@80819
CA
+
FF
@80820
CC
+
FF
@80821
CC
+
FF
@80822
CC
+
FF
@80823
CC
+
FF
@80824
CC
+
FF
@80825
CA
+
FF
@80826
CC
+
FF
@80827
CC
+
FF
@80828
CC
+
FF
@80829
CC
+
FF
@80830
CC
+
FF
@80831
CC
+
FF
@80832
CA
+
FF
@80833
CC
+
FF
@80834
CA
+
FF
@80835
TC
+
FF
@80836
CC
+
FF
@80837
CC
+
FF
@80838
CC
+
FF
@80839
CC
+
FF
@80840
CC
+
FF
@80841
CC
+
FF
@80842
CC
+
FF
@80843
CC
+
FF
@80844
CC
+
FF
@80845
CC
+
FF
@80846
CC
+
FF
@80847
CA
+
FF
@80848
CC
+
FF
@80849
CC
+
FF
@80850
CA
+
FF
@80851
CA
+
FF
@80852
CC
+
FF
@80853
CC
+
FF
@80854
CC
+
FF
@80855
CC
+
FF
@80856
CC
+
FF
@80857
CC
+
FF
@80858
CC
+
FF
@80859
CC
+
FF
@80860
CA
+
FF
@80861
CC
+
FF
@80862
CC
+
FF
@80863
CA
+
FF
@80864
CA
+
FF
@80865
CC
+
FF
@80866
CC
+
FF
@80867
CC
+
FF
@80868
CC
+
FF
@80869
CC
+
FF
@80870
CC
+
FF
@80871
CC
+
FF
@80872
CC
+
FF
@80873
CC
+
FF
@80874
CC
+
FF
@80875
CC
+
FF
@80876
CC
+
FF
@80877
CC
+
FF
@80878
CA
+
FF
@80879
CC
+
FF
@80880
CC
+
FF
@80881
CC
+
FF
@80882
CC
+
FF
@80883
CC
+
FF
@80884
CC
+
FF
@80885
CC
+
FF
@80886
CC
+
FF
@80887
CC
+
FF
@80888
CC
+
FF
@80889
CC
+
FF
@80890
CC
+
FF
@80891
CC
+
FF
@80892
CC
+
FF
@80893
CA
+
FF
@80894
CC
+
FF
@80895
CC
+
FF
@80896
CC
+
FF
@80897
CA
+
FF
@80898
CA
+
FF
@80899
CC
+
FF
@80900
CC
+
FF
@80901
CC
+
FF
@80902
CC
+
FF
@80903
CC
+
FF
@80904
CC
+
FF
@80905
CC
+
FF
@80906
CC
+
FF
@80907
CA
+
FF
@80908
CC
+
FF
@80909
GC
+
FF
@80910
CC
+
FF
@80911
CA
+
FF
@80912
CC
+
FF
@80913
CC
+
FF
@80914
CC
+
FF
@80915
CC
+
FF
@80916
CC
+
FF
@80917
CC
+
FF
@80918
CC
+
FF
@80919
CC
+
FF
@80920
CC
+
FF
@80921
CC
+
FF
@80922
CA
+
FF
@80923
CC
+
FF
@80924
CC
+
FF
@80925
CC
+
FF
@80926
CC
+
FF
@80927
CC
+
FF
@80928
CC
+
FF
@80929
CC
+
FF
@80930
CC
+
FF
@80931
CC
+
FF
@80932
CA
+
FF
@80933
CA
+
FF
@80934
CA
+
FF
@80935
CC
+
FF
@80936
CC
+
FF
@80937
CA
+
FF
@80938
CC
+
FF
@80939
CC
+
FF
@80940
CA
+
FF
@80941
CC
+
FF
@80942
CC
+
FF
@80943
CC
+
FF
@80944
CC
+
FF
@80945
CC
+
FF
@80946
CC
+
FF
@80947
CC
+
FF
@80948
CC
+
FF
@80949
CC
+
FF
@80950
CC
+
FF
@80951
CC
+
FF
@80952
CA
+
FF
@80953
CC
+
FF
@80954
CA
+
FF
@80955
CC
+
FF
@80956
CC
+
FF
@80957
CC
+
FF
@80958
CC
+
FF
@80959
CC
+
FF
@80960
CC
+
FF
@80961
CC
+
FF
@80962
CA
+
FF
@80963
CC
+
FF
@80964
CC
+
FF
@80965
CC
+
FF
@80966
CC
+
FF
@80967
CC
+
FF
@80968
CC
+
FF
@80969
CC
+
FF
@80970
CC
+
FF
@80971
CC
+
FF
@80972
CC
+
FF
@80973
CC
+
FF
@80974
CC
+
FF
@80975
CA
+
FF
@80976
CC
+
FF
@80977
CC
+
FF
@80978
CC
+
FF
@80979
CA
+
FF
@80980
CC
+
FF
@80981
CC
+
FF
@80982
CC
+
FF
@80983
CC
+
FF
@80984
CA
+
FF
@80985
CA
+
FF
@80986
CC
+
FF
@80987
CC
+
FF
@80988
CC
+
FF
@80989
CA
+
FF
@80990
CC
+
FF
@80991
CC
+
FF
@80992
CC
+
FF
@80993
CC
+
FF
@80994
CA
+
FF
@80995
CC
+
FF
@80996
CC
+
FF
@80997
CA
+
FF
@80998
CC
+
FF
@80999
CC
+
FF
@81000
CC
+
FF
@81001
TC
+
FF
@81002
CC
+
FF
@81003
CA
+
FF
@81004
CC
+
FF
@81005
CC
+
FF
@81006
CC
+
FF
@81007
CC
+
FF
@81008
CC
+
FF
@81009
CC
+
FF
@81010
CA
+
FF
@81011
CC
+
FF
@81012
CC
+
FF
@81013
CC
+
FF
@81014
CC
+
FF
@81015
CA
+
FF
@81016
CA
+
FF
@81017
CC
+
FF
@81018
CC
+
FF
@81019
CA
+
FF
@81020
CC
+
FF
@81021
CC
+
FF
@81022
CC
+
FF
@81023
CC
+
FF
@81024
CC
+
FF
@81025
CA
+
FF
@81026
CC
+
FF
@81027
CC
+
FF
@81028
CC
+
FF
@81029
CC
+
FF
@81030
CC
+
FF
@81031
CC
+
FF
@81032
CC
+
FF
@81033
CC
+
FF
@81034
CA
+
FF
@81035
CC
+
FF
@81036
CC
+
FF
@81037
CA
+
FF
@81038
CC
+
FF
@81039
CC
+
FF
@81040
CC
+
FF
@81041
CC
+
FF
@81042
CA
+
FF
@81043
CA
+
FF
@81044
CC
+
FF
@81045
CC
+
FF
@81046
CA
+
FF
@81047
CC
+
FF
@81048
CA
+
FF
@81049
CC
+
FF
@81050
CC
+
FF
@81051
CC
+
FF
@81052
GC
+
FF
@81053
CA
+
FF
@81054
CC
+
FF
@81055
CC
+
FF
@81056
CC
+
FF
@81057
CC
+
FF
@81058
CC
+
FF
@81059
CC
+
FF
@81060
CC
+
FF
@81061
CA
+
FF
@81062
CC
+
FF
@81063
CC
+
FF
@81064
CC
+
FF
@81065
CC
+
FF
@81066
CC
+
FF
@81067
CA
+
FF
@81068
CC
+
FF
@81069
CC
+
FF
@81070
CC
+
FF
@81071
CC
+
FF
@81072
CC
+
FF
@81073
CC
+
FF
@81074
CC
+
FF
@81075
CC
+
FF
@81076
CC
+
FF
@81077
CC
+
FF
@81078
CA
+
FF
@81079
CC
+
FF
@81080
CC
+
FF
@81081
CC
+
FF
@81082
CC
+
FF
@81083
CC
+
FF
@81084
CC
+
FF
@81085
CC
+
FF
@81086
CC
+
FF
@81087
CA
+
FF
@81088
CC
+
FF
@81089
CC
+
FF
@81090
CA
+
FF
@81091
CC
+
FF
@81092
CA
+
FF
@81093
CC
+
FF
@81094
CC
+
FF
@81095
CC
+
FF
@81096
CA
+
FF
@81097
CA
+
FF
@81098
CA
+
FF
@81099
CA
+
FF
@81100
CC
+
FF
@81101
CC
+
FF
@81102
CC
+
FF
@81103
CC
+
FF
@81104
CC
+
FF
@81105
CC
+
FF
@81106
CA
+
FF
@81107
CC
+
FF
@81108
CA
+
FF
@81109
CC
+
FF
@81110
CC
+
FF
@81111
CA
+
FF
@81112
CC
+
FF
@81113
CC
+
FF
@81114
CC
+
FF
@81115
CC
+
FF
@81116
CC
+
FF
@81117
CA
+
FF
@81118
CC
+
FF
@81119
CC
+
FF
@81120
CC
+
FF
@81121
CC
+
FF
@81122
CC
+
FF
@81123
CC
+
FF
@81124
CC
+
FF
@81125
CA
+
FF
@81126
CC
+
FF
@81127
CA
+
FF
@81128
CC
+
FF
@81129
CC
+
FF
@81130
CC
+
FF
@81131
CA
+
FF
@81132
CC
+
FF
@81133
CA
+
FF
@81134
CC
+
FF
@81135
CC
+
FF
@81136
CC
+
FF
@81137
CC
+
FF
@81138
CC
+
FF
@81139
CC
+
FF
@81140
CC
+
FF
@81141
CC
+
FF
@81142
CC
+
FF
@81143
CC
+
FF
@81144
CC
+
FF
@81145
CA
+
FF
@81146
CC
+
FF
@81147
CC
+
FF
@81148
CC
+
FF
@81149
CA
+
FF
@81150
CC
+
FF
@81151
CC
+
FF
@81152
CC
+
FF
@81153
CC
+
FF
@81154
CC
+
FF
@81155
CC
+
FF
@81156
CC
+
FF
@81157
CA
+
FF
@81158
CC
+
FF
@81159
CC
+
FF
@81160
CC
+
FF
@81161
CC
+
FF
@81162
CC
+
FF
@81163
CC
+
FF
@81164
CA
+
FF
@81165
CC
+
FF
@81166
CC
+
FF
@81167
CC
+
FF
@81168
CC
+
FF
@81169
CC
+
FF
@81170
CC
+
FF
@81171
CC
+
FF
@81172
CC
+
FF
@81173
CC
+
FF
@81174
CC
+
FF
@81175
CC
+
FF
@81176
CA
+
FF
@81177
CC
+
FF
@81178
CC
+
FF
@81179
CC
+
FF
@81180
CC
+
FF
@81181
CC
+
FF
@81182
CC
+
FF
@81183
CA
+
FF
@81184
CC
+
FF
@81185
CC
+
FF
@81186
CC
+
FF
@81187
CC
+
FF
@81188
CC
+
FF
@81189
CC
+
FF
@81190
CC
+
FF
@81191
CC
+
FF
@81192
CC
+
FF
@81193
CC
+
FF
@81194
CA
+
FF
@81195
CC
+
FF
@81196
CC
+
FF
@81197
CC
+
FF
@81198
CC
+
FF
@81199
CA
+
FF
@81200
CC
+
FF
@81201
CC
+
FF
@81202
CC
+
FF
@81203
CC
+
FF
@81204
CC
+
FF
@81205
CC
+
FF
@81206
CC
+
FF
@81207
CC
+
FF
@81208
CA
+
FF
@81209
CC
+
FF
@81210
CC
+
FF
@81211
CC
+
FF
@81212
CC
+
FF
@81213
CA
+
FF
@81214
CA
+
FF
@81215
CC
+
FF
@81216
CC
+
FF
@81217
CC
+
FF
@81218
CC
+
FF
@81219
CC
+
FF
@81220
CC
+
FF
@81221
CC
+
FF
@81222
CC
+
FF
@81223
CC
+
FF
@81224
CA
+
FF
@81225
CC
+
FF
@81226
CC
+
FF
@81227
CC
+
FF
@81228
CC
+
FF
@81229
CC
+
FF
@81230
CC
+
FF
@81231
CC
+
FF
@81232
CC
+
FF
@81233
CC
+
FF
@81234
CC
+
FF
@81235
CC
+
FF
@81236
CC
+
FF
@81237
CC
+
FF
@81238
CC
+
FF
@81239
CC
+
FF
@81240
CC
+
FF
@81241
CC
+
FF
@81242
CC
+
FF
@81243
CC
+
FF
@81244
CC
+
FF
@81245
CC
+
FF
@81246
CC
+
FF
@81247
CC
+
FF
@81248
CC
+
FF
@81249
CC
+
FF
@81250
CC
+
FF
@81251
CA
+
FF
@81252
CC
+
FF
@81253
CC
+
FF
@81254
CC
+
FF
@81255
CC
+
FF
@81256
CC
+
FF
@81257
CC
+
FF
@81258
CC
+
FF
@81259
CC
+
FF
@81260
CC
+
FF
@81261
CC
+
FF
@81262
CC
+
FF
@81263
CC
+
FF
@81264
CC
+
FF
@81265
CA
+
FF
@81266
CC
+
FF
@81267
CC
+
FF
@81268
CC
+
FF
@81269
CA
+
FF
@81270
CC
+
FF
@81271
CC
+
FF
@81272
CC
+
FF
@81273
CC
+
FF
@81274
CC
+
FF
@81275
CC
+
FF
@81276
CC
+
FF
@81277
CC
+
FF
@81278
CC
+
FF
@81279
CC
+
FF
@81280
CC
+
FF
@81281
CC
+
FF
@81282
CC
+
FF
@81283
CC
+
FF
@81284
CC
+
FF
@81285
CC
+
FF
@81286
CC
+
FF
@81287
CC
+
FF
@81288
CC
+
FF
@81289
CC
+
FF
@81290
CA
+
FF
@81291
CC
+
FF
@81292
CA
+
FF
@81293
CC
+
FF
@81294
CC
+
FF
@81295
CC
+
FF
@81296
CC
+
FF
@81297
CC
+
FF
@81298
CC
+
FF
@81299
CC
+
FF
@81300
CA
+
FF
@81301
CC
+
FF
@81302
CC
+
FF
@81303
CC
+
FF
@81304
CC
+
FF
@81305
CC
+
FF
@81306
CC
+
FF
@81307
CC
+
FF
@81308
CC
+
FF
@81309
GC
+
FF
@81310
CC
+
FF
@81311
CC
+
FF
@81312
CC
+
FF
@81313
CC
+
FF
@81314
CA
+
FF
@81315
CC
+
FF
@81316
CC
+
FF
@81317
CC
+
FF
@81318
CC
+
FF
@81319
CC
+
FF
@81320
CC
+
FF
@81321
CC
+
FF
@81322
CC
+
FF
@81323
CC
+
FF
@81324
CC
+
FF
@81325
CC
+
FF
@81326
CC
+
FF
@81327
CC
+
FF
@81328
CC
+
FF
@81329
CA
+
FF
@81330
CA
+
FF
@81331
CC
+
FF
@81332
CC
+
FF
@81333
CC
+
FF
@81334
CA
+
FF
@81335
CC
+
FF
@81336
CC
+
FF
@81337
CC
+
FF
@81338
CC
+
FF
@81339
CC
+
FF
@81340
CC
+
FF
@81341
CC
+
FF
@81342
CC
+
FF
@81343
CC
+
FF
@81344
CC
+
FF
@81345
CC
+
FF
@81346
CC
+
FF
@81347
CC
+
FF
@81348
CC
+
FF
@81349
CC
+
FF
@81350
CC
+
FF
@81351
CC
+
FF
@81352
CC
+
FF
@81353
CC
+
FF
@81354
CC
+
FF
@81355
CC
+
FF
@81356
CC
+
FF
@81357
CC
+
FF
@81358
CC
+
FF
@81359
CC
+
FF
@81360
CC
+
FF
@81361
CC
+
FF
@81362
CC
+
FF
@81363
CC
+
FF
@81364
CC
+
FF
@81365
CC
+
FF
@81366
CA
+
FF
@81367
CC
+
FF
@81368
CC
+
FF
@81369
CA
+
FF
@81370
CC
+
FF
@81371
CA
+
FF
@81372
CA
+
FF
@81373
CC
+
FF
@81374
CC
+
FF
@81375
CC
+
FF
@81376
CC
+
FF
@81377
CC
+
FF
@81378
CC
+
FF
@81379
CC
+
FF
@81380
TC
+
FF
@81381
CC
+
FF
@81382
CA
+
FF
@81383
CA
+
FF
@81384
CC
+
FF
@81385
CC
+
FF
@81386
CA
+
FF
@81387
CC
+
FF
@81388
CC
+
FF
@81389
CA
+
FF
@81390
CA
+
FF
@81391
CC
+
FF
@81392
CC
+
FF
@81393
CC
+
FF
@81394
CC
+
FF
@81395
CA
+
FF
@81396
CC
+
FF
@81397
CC
+
FF
@81398
CA
+
FF
@81399
CA
+
FF
@81400
CC
+
FF
@81401
CC
+
FF
@81402
CC
+
FF
@81403
CA
+
FF
@81404
CC
+
FF
@81405
CA
+
FF
@81406
CC
+
FF
@81407
CA
+
FF
@81408
CC
+
FF
@81409
CC
+
FF
@81410
CC
+
FF
@81411
CA
+
FF
@81412
CC
+
FF
@81413
CA
+
FF
@81414
CC
+
FF
@81415
CA
+
FF
@81416
CC
+
FF
@81417
CC
+
FF
@81418
CC
+
FF
@81419
CC
+
FF
@81420
CC
+
FF
@81421
CC
+
FF
@81422
CC
+
FF
@81423
CC
+
FF
@81424
CA
+
FF
@81425
CA
+
FF
@81426
CC
+
FF
@81427
CC
+
FF
@81428
CC
+
FF
@81429
CC
+
FF
@81430
CC
+
FF
@81431
CC
+
FF
@81432
CC
+
FF
@81433
CA
+
FF
@81434
CC
+
FF
@81435
CC
+
FF
@81436
CC
+
FF
@81437
CC
+
FF
@81438
CC
+
FF
@81439
CC
+
FF
@81440
CC
+
FF
@81441
CA
+
FF
@81442
CC
+
FF
@81443
CC
+
FF
@81444
CC
+
FF
@81445
CC
+
FF
@81446
CC
+
FF
@81447
CC
+
FF
@81448
CC
+
FF
@81449
CC
+
FF
@81450
CC
+
FF
@81451
CC
+
FF
@81452
CC
+
FF
@81453
CA
+
FF
@81454
CC
+
FF
@81455
CC
+
FF
@81456
CC
+
FF
@81457
CC
+
FF
@81458
CC
+
FF
@81459
CC
+
FF
@81460
CA
+
FF
@81461
CC
+
FF
@81462
CA
+
FF
@81463
CC
+
FF
@81464
CA
+
FF
@81465
GC
+
FF
@81466
CC
+
FF
@81467
CC
+
FF
@81468
CC
+
FF
@81469
CA
+
FF
@81470
CC
+
FF
@81471
CA
+
FF
@81472
CC
+
FF
@81473
CA
+
FF
@81474
CC
+
FF
@81475
CC
+
FF
@81476
CA
+
FF
@81477
CC
+
FF
@81478
CC
+
FF
@81479
CC
+
FF
@81480
CA
+
FF
@81481
CC
+
FF
@81482
CC
+
FF
@81483
CC
+
FF
@81484
CC
+
FF
@81485
CA
+
FF
@81486
CC
+
FF
@81487
CC
+
FF
@81488
CA
+
FF
@81489
CC
+
FF
@81490
CC
+
FF
@81491
CC
+
FF
@81492
CC
+
FF
@81493
CA
+
FF
@81494
CC
+
FF
@81495
CC
+
FF
@81496
CC
+
FF
@81497
CC
+
FF
@81498
CA
+
FF
@81499
CC
+
FF
@81500
CA
+
FF
@81501
CA
+
FF
@81502
CC
+
FF
@81503
CA
+
FF
@81504
CC
+
FF
@81505
CC
+
FF
@81506
CC
+
FF
@81507
CC
+
FF
@81508
CC
+
FF
@81509
CC
+
FF
@81510
CC
+
FF
@81511
GC
+
FF
@81512
CC
+
FF
@81513
CC
+
FF
@81514
CA
+
FF
@81515
CC
+
FF
@81516
CC
+
FF
@81517
CC
+
FF
@81518
CA
+
FF
@81519
CC
+
FF
@81520
CC
+
FF
@81521
CC
+
FF
@81522
CC
+
FF
@81523
CC
+
FF
@81524
CA
+
FF
@81525
CC
+
FF
@81526
CC
+
FF
@81527
CC
+
FF
@81528
CC
+
FF
@81529
CC
+
FF
@81530
CC
+
FF
@81531
CC
+
FF
@81532
CA
+
FF
@81533
CC
+
FF
@81534
CA
+
FF
@81535
CC
+
FF
@81536
CC
+
FF
@81537
CC
+
FF
@81538
CC
+
FF
@81539
CC
+
FF
@81540
CA
+
FF
@81541
CA
+
FF
@81542
CC
+
FF
@81543
CC
+
FF
@81544
CC
+
FF
@81545
CA
+
FF
@81546
CA
+
FF
@81547
CC
+
FF
@81548
CC
+
FF
@81549
CC
+
FF
@81550
CC
+
FF
@81551
CA
+
FF
@81552
CC
+
FF
@81553
CC
+
FF
@81554
CC
+
FF
@81555
CA
+
FF
@81556
CC
+
FF
@81557
CC
+
FF
@81558
CA
+
FF
@81559
CC
+
FF
@81560
CC
+
FF
@81561
CC
+
FF
@81562
CC
+
FF
@81563
CC
+
FF
@81564
CC
+
FF
@81565
CC
+
FF
@81566
CC
+
FF
@81567
CA
+
FF
@81568
CC
+
FF
@81569
CA
+
FF
@81570
CC
+
FF
@81571
CC
+
FF
@81572
CC
+
FF
@81573
CA
+
FF
@81574
CC
+
FF
@81575
CC
+
FF
@81576
CC
+
FF
@81577
CC
+
FF
@81578
CC
+
FF
@81579
CC
+
FF
@81580
CC
+
FF
@81581
CC
+
FF
@81582
CC
+
FF
@81583
CC
+
FF
@81584
CC
+
FF
@81585
CC
+
FF
@81586
CA
+
FF
@81587
CA
+
FF
@81588
CC
+
FF
@81589
CC
+
FF
@81590
CC
+
FF
@81591
CA
+
FF
@81592
CC
+
FF
@81593
CC
+
FF
@81594
CC
+
FF
@81595
CC
+
FF
@81596
CC
+
FF
@81597
CA
+
FF
@81598
CC
+
FF
@81599
CC
+
FF
@81600
CC
+
FF
@81601
CC
+
FF
@81602
CA
+
FF
@81603
CC
+
FF
@81604
CC
+
FF
@81605
CC
+
FF
@81606
CA
+
FF
@81607
CC
+
FF
@81608
CC
+
FF
@81609
CC
+
FF
@81610
CA
+
FF
@81611
CA
+
FF
@81612
CC
+
FF
@81613
CC
+
FF
@81614
CC
+
FF
@81615
CC
+
FF
@81616
CA
+
FF
@81617
CC
+
FF
@81618
CA
+
FF
@81619
CC
+
FF
@81620
CC
+
FF
@81621
CC
+
FF
@81622
CC
+
FF
@81623
CC
+
FF
@81624
CC
+
FF
@81625
CC
+
FF
@81626
CC
+
FF
@81627
CC
+
FF
@81628
CC
+
FF
@81629
CC
+
FF
@81630
CC
+
FF
@81631
CC
+
FF
@81632
CC
+
FF
@81633
CC
+
FF
@81634
CC
+
FF
@81635
CC
+
FF
@81636
CC
+
FF
@81637
CA
+
FF
@81638
CC
+
FF
@81639
CC
+
FF
@81640
CA
+
FF
@81641
CC
+
FF
@81642
CC
+
FF
@81643
CC
+
FF
@81644
CC
+
FF
@81645
CA
+
FF
@81646
CA
+
FF
@81647
CA
+
FF
@81648
CA
+
FF
@81649
CC
+
FF
@81650
CA
+
FF
@81651
CC
+
FF
@81652
CC
+
FF
@81653
CC
+
FF
@81654
CC
+
FF
@81655
CA
+
FF
@81656
CC
+
FF
@81657
CC
+
FF
@81658
CC
+
FF
@81659
CC
+
FF
@81660
CC
+
FF
@81661
CC
+
FF
@81662
CA
+
FF
@81663
CA
+
FF
@81664
CC
+
FF
@81665
CC
+
FF
@81666
CC
+
FF
@81667
CC
+
FF
@81668
CC
+
FF
@81669
CC
+
FF
@81670
CC
+
FF
@81671
CC
+
FF
@81672
CC
+
FF
@81673
CC
+
FF
@81674
CC
+
FF
@81675
CC
+
FF
@81676
CC
+
FF
@81677
CC
+
FF
@81678
CC
+
FF
@81679
CC
+
FF
@81680
CC
+
FF
@81681
CC
+
FF
@81682
CA
+
FF
@81683
CC
+
FF
@81684
CA
+
FF
@81685
CC
+
FF
@81686
CC
+
FF
@81687
CC
+
FF
@81688
CA
+
FF
@81689
CC
+
FF
@81690
CC
+
FF
@81691
CC
+
FF
@81692
CC
+
FF
@81693
CC
+
FF
@81694
CC
+
FF
@81695
CC
+
FF
@81696
CC
+
FF
@81697
CC
+
FF
@81698
CC
+
FF
@81699
CC
+
FF
@81700
CC
+
FF
@81701
CC
+
FF
@81702
CC
+
FF
@81703
CA
+
FF
@81704
CC
+
FF
@81705
CC
+
FF
@81706
CC
+
FF
@81707
CA
+
FF
@81708
CC
+
FF
@81709
CA
+
FF
@81710
CC
+
FF
@81711
CC
+
FF
@81712
CC
+
FF
@81713
CC
+
FF
@81714
CC
+
FF
@81715
CC
+
FF
@81716
CC
+
FF
@81717
CC
+
FF
@81718
CC
+
FF
@81719
CA
+
FF
@81720
CC
+
FF
@81721
CA
+
FF
@81722
CC
+
FF
@81723
CC
+
FF
@81724
CC
+
FF
@81725
CC
+
FF
@81726
CC
+
FF
@81727
CC
+
FF
@81728
CC
+
FF
@81729
CC
+
FF
@81730
CC
+
FF
@81731
CC
+
FF
@81732
CC
+
FF
@81733
CA
+
FF
@81734
CC
+
FF
@81735
CC
+
FF
@81736
CC
+
FF
@81737
CC
+
FF
@81738
CA
+
FF
@81739
CC
+
FF
@81740
CA
+
FF
@81741
CC
+
FF
@81742
CC
+
FF
@81743
CC
+
FF
@81744
CC
+
FF
@81745
CC
+
FF
@81746
CC
+
FF
@81747
CC
+
FF
@81748
CA
+
FF
@81749
CC
+
FF
@81750
CA
+
FF
@81751
CC
+
FF
@81752
CC
+
FF
@81753
CC
+
FF
@81754
CC
+
FF
@81755
CC
+
FF
@81756
CC
+
FF
@81757
CA
+
FF
@81758
CC
+
FF
@81759
CC
+
FF
@81760
CC
+
FF
@81761
CC
+
FF
@81762
CC
+
FF
@81763
CC
+
FF
@81764
CA
+
FF
@81765
CC
+
FF
@81766
CC
+
FF
@81767
CC
+
FF
@81768
CC
+
FF
@81769
CC
+
FF
@81770
CA
+
FF
@81771
CA
+
FF
@81772
CC
+
FF
@81773
CA
+
FF
@81774
CC
+
FF
@81775
CC
+
FF
@81776
CC
+
FF
@81777
CC
+
FF
@81778
CA
+
FF
@81779
CC
+
FF
@81780
CC
+
FF
@81781
CC
+
FF
@81782
CC
+
FF
@81783
CA
+
FF
@81784
CC
+
FF
@81785
CC
+
FF
@81786
CC
+
FF
@81787
CA
+
FF
@81788
CC
+
FF
@81789
CC
+
FF
@81790
CC
+
FF
@81791
CC
+
FF
@81792
CC
+
FF
@81793
TC
+
FF
@81794
CC
+
FF
@81795
CC
+
FF
@81796
CC
+
FF
@81797
CC
+
FF
@81798
CA
+
FF
@81799
CC
+
FF
@81800
CA
+
FF
@81801
CC
+
FF
@81802
CC
+
FF
@81803
CC
+
FF
@81804
CC
+
FF
@81805
CC
+
FF
@81806
CC
+
FF
@81807
CA
+
FF
@81808
CC
+
FF
@81809
CC
+
FF
@81810
CC
+
FF
@81811
CC
+
FF
@81812
CC
+
FF
@81813
CC
+
FF
@81814
CC
+
FF
@81815
CC
+
FF
@81816
CC
+
FF
@81817
CC
+
FF
@81818
CC
+
FF
@81819
CA
+
FF
@81820
CC
+
FF
@81821
CA
+
FF
@81822
CC
+
FF
@81823
CC
+
FF
@81824
CC
+
FF
@81825
CC
+
FF
@81826
CC
+
FF
@81827
CC
+
FF
@81828
CC
+
FF
@81829
CA
+
FF
@81830
CC
+
FF
@81831
CC
+
FF
@81832
CC
+
FF
@81833
CA
+
FF
@81834
CC
+
FF
@81835
CC
+
FF
@81836
CC
+
FF
@81837
CC
+
FF
@81838
CC
+
FF
@81839
CC
+
FF
@81840
CC
+
FF
@81841
CC
+
FF
@81842
CC
+
FF
@81843
CC
+
FF
@81844
CC
+
FF
@81845
CA
+
FF
@81846
CC
+
FF
@81847
CC
+
FF
@81848
CC
+
FF
@81849
CC
+
FF
@81850
CA
+
FF
@81851
CC
+
FF
@81852
CC
+
FF
@81853
CC
+
FF
@81854
CC
+
FF
@81855
CC
+
FF
@81856
CC
+
FF
@81857
CC
+
FF
@81858
CA
+
FF
@81859
CA
+
FF
@81860
CA
+
FF
@81861
CC
+
FF
@81862
CC
+
FF
@81863
CA
+
FF
@81864
CC
+
FF
@81865
CC
+
FF
@81866
CA
+
FF
@81867
CA
+
FF
@81868
CA
+
FF
@81869
CC
+
FF
@81870
CC
+
FF
@81871
CC
+
FF
@81872
CC
+
FF
@81873
CC
+
FF
@81874
CC
+
FF
@81875
CC
+
FF
@81876
CA
+
FF
@81877
CC
+
FF
@81878
CC
+
FF
@81879
CC
+
FF
@81880
CC
+
FF
@81881
CC
+
FF
@81882
CC
+
FF
@81883
CA
+
FF
@81884
CC
+
FF
@81885
CA
+
FF
@81886
CC
+
FF
@81887
CC
+
FF
@81888
CA
+
FF
@81889
CA
+
FF
@81890
CC
+
FF
@81891
GC
+
FF
@81892
CC
+
FF
@81893
CC
+
FF
@81894
CC
+
FF
@81895
CC
+
FF
@81896
CC
+
FF
@81897
CC
+
FF
@81898
CC
+
FF
@81899
CC
+
FF
@81900
CC
+
FF
@81901
CC
+
FF
@81902
CC
+
FF
@81903
CC
+
FF
@81904
CC
+
FF
@81905
CC
+
FF
@81906
CC
+
FF
@81907
CA
+
FF
@81908
CC
+
FF
@81909
CC
+
FF
@81910
CA
+
FF
@81911
CC
+
FF
@81912
CA
+
FF
@81913
CC
+
FF
@81914
CC
+
FF
@81915
CA
+
FF
@81916
CC
+
FF
@81917
CC
+
FF
@81918
CC
+
FF
@81919
CA
+
FF
@81920
CC
+
FF
@81921
CC
+
FF
@81922
CA
+
FF
@81923
CC
+
FF
@81924
CA
+
FF
@81925
CC
+
FF
@81926
CC
+
FF
@81927
CC
+
FF
@81928
CC
+
FF
@81929
CC
+
FF
@81930
CC
+
FF
@81931
CC
+
FF
@81932
CC
+
FF
@81933
CC
+
FF
@81934
CC
+
FF
@81935
CC
+
FF
@81936
CC
+
FF
@81937
CC
+
FF
@81938
CC
+
FF
@81939
CC
+
FF
@81940
CC
+
FF
@81941
CA
+
FF
@81942
CC
+
FF
@81943
CC
+
FF
@81944
CC
+
FF
@81945
CC
+
FF
@81946
CC
+
FF
@81947
CC
+
FF
@81948
CC
+
FF
@81949
CC
+
FF
@81950
CC
+
FF
@81951
CA
+
FF
@81952
CC
+
FF
@81953
CC
+
FF
@81954
CC
+
FF
@81955
CC
+
FF
@81956
CC
+
FF
@81957
CC
+
FF
@81958
CC
+
FF
@81959
CC
+
FF
@81960
CC
+
FF
@81961
CA
+
FF
@81962
CC
+
FF
@81963
CC
+
FF
@81964
CC
+
FF
@81965
CC
+
FF
@81966
CC
+
FF
@81967
CA
+
FF
@81968
CA
+
FF
@81969
CC
+
FF
@81970
CC
+
FF
@81971
CC
+
FF
@81972
CA
+
FF
@81973
CC
+
FF
@81974
CC
+
FF
@81975
CC
+
FF
@81976
CC
+
FF
@81977
CC
+
FF
@81978
TA
+
FF
@81979
CC
+
FF
@81980
CC
+
FF
@81981
CC
+
FF
@81982
CC
+
FF
@81983
CA
+
FF
@81984
CC
+
FF
@81985
CC
+
FF
@81986
CC
+
FF
@81987
CC
+
FF
@81988
CA
+
FF
@81989
CA
+
FF
@81990
CC
+
FF
@81991
CC
+
FF
@81992
CC
+
FF
@81993
CC
+
FF
@81994
CC
+
FF
@81995
CA
+
FF
@81996
CA
+
FF
@81997
CC
+
FF
@81998
CC
+
FF
@81999
CC
+
FF
@82000
CC
+
FF
@82001
CA
+
FF
@82002
CA
+
FF
@82003
CC
+
FF
@82004
CC
+
FF
@82005
CC
+
FF
@82006
CC
+
FF
@82007
CC
+
FF
@82008
CC
+
FF
@82009
CC
+
FF
@82010
CC
+
FF
@82011
CC
+
FF
@82012
CA
+
FF
@82013
CC
+
FF
@82014
CA
+
FF
@82015
CC
+
FF
@82016
CC
+
FF
@82017
CA
+
FF
@82018
CC
+
FF
@82019
CC
+
FF
@82020
CC
+
FF
@82021
CC
+
FF
@82022
CC
+
FF
@82023
CC
+
FF
@82024
CA
+
FF
@82025
GC
+
FF
@82026
CC
+
FF
@82027
CC
+
FF
@82028
CC
+
FF
@82029
CC
+
FF
@82030
CC
+
FF
@82031
CA
+
FF
@82032
CC
+
FF
@82033
CC
+
FF
@82034
CA
+
FF
@82035
CA
+
FF
@82036
CC
+
FF
@82037
CA
+
FF
@82038
CC
+
FF
@82039
CC
+
FF
@82040
CC
+
FF
@82041
CC
+
FF
@82042
CA
+
FF
@82043
CC
+
FF
@82044
CC
+
FF
@82045
CA
+
FF
@82046
CC
+
FF
@82047
CC
+
FF
@82048
CC
+
FF
@82049
CC
+
FF
@82050
CC
+
FF
@82051
CC
+
FF
@82052
CC
+
FF
@82053
CC
+
FF
@82054
CC
+
FF
@82055
CC
+
FF
@82056
CC
+
FF
@82057
CC
+
FF
@82058
CA
+
FF
@82059
CC
+
FF
@82060
CC
+
FF
@82061
CC
+
FF
@82062
CC
+
FF
@82063
CC
+
FF
@82064
CC
+
FF
@82065
CC
+
FF
@82066
CC
+
FF
@82067
CC
+
FF
@82068
CC
+
FF
@82069
CA
+
FF
@82070
CC
+
FF
@82071
CC
+
FF
@82072
CC
+
FF
@82073
CA
+
FF
@82074
CA
+
FF
@82075
CC
+
FF
@82076
CC
+
FF
@82077
CC
+
FF
@82078
CC
+
FF
@82079
GC
+
FF
@82080
CC
+
FF
@82081
CC
+
FF
@82082
CC
+
FF
@82083
TA
+
FF
@82084
CA
+
FF
@82085
CC
+
FF
@82086
CA
+
FF
@82087
CC
+
FF
@82088
CA
+
FF
@82089
CC
+
FF
@82090
CC
+
FF
@82091
CC
+
FF
@82092
CC
+
FF
@82093
CA
+
FF
@82094
CC
+
FF
@82095
CC
+
FF
@82096
CC
+
FF
@82097
CC
+
FF
@82098
CC
+
FF
@82099
CC
+
FF
@82100
CA
+
FF
@82101
CC
+
FF
@82102
CA
+
FF
@82103
CC
+
FF
@82104
CA
+
FF
@82105
CC
+
FF
@82106
CC
+
FF
@82107
CA
+
FF
@82108
CC
+
FF
@82109
CC
+
FF
@82110
CC
+
FF
@82111
CC
+
FF
@82112
CC
+
FF
@82113
CA
+
FF
@82114
CA
+
FF
@82115
CC
+
FF
@82116
CC
+
FF
@82117
CA
+
FF
@82118
CA
+
FF
@82119
CC
+
FF
@82120
CC
+
FF
@82121
CA
+
FF
@82122
CC
+
FF
@82123
CC
+
FF
@82124
CC
+
FF
@82125
CC
+
FF
@82126
CC
+
FF
@82127
CC
+
FF
@82128
CC
+
FF
@82129
CA
+
FF
@82130
CC
+
FF
@82131
CA
+
FF
@82132
CC
+
FF
@82133
CA
+
FF
@82134
CC
+
FF
@82135
CA
+
FF
@82136
GC
+
FF
@82137
CC
+
FF
@82138
CA
+
FF
@82139
CC
+
FF
@82140
CA
+
FF
@82141
CC
+
FF
@82142
CA
+
FF
@82143
CC
+
FF
@82144
CC
+
FF
@82145
CA
+
FF
@82146
CA
+
FF
@82147
CC
+
FF
@82148
CA
+
FF
@82149
CC
+
FF
@82150
CC
+
FF
@82151
CC
+
FF
@82152
CA
+
FF
@82153
CC
+
FF
@82154
CA
+
FF
@82155
CC
+
FF
@82156
CC
+
FF
@82157
CC
+
FF
@82158
CC
+
FF
@82159
CC
+
FF
@82160
CC
+
FF
@82161
CA
+
FF
@82162
CC
+
FF
@82163
CA
+
FF
@82164
CC
+
FF
@82165
CC
+
FF
@82166
CC
+
FF
@82167
CC
+
FF
@82168
CC
+
FF
@82169
CC
+
FF
@82170
CC
+
FF
@82171
CC
+
FF
@82172
CC
+
FF
@82173
CC
+
FF
@82174
CC
+
FF
@82175
CC
+
FF
@82176
CC
+
FF
@82177
CC
+
FF
@82178
CC
+
FF
@82179
CA
+
FF
@82180
CC
+
FF
@82181
CC
+
FF
@82182
CC
+
FF
@82183
CC
+
FF
@82184
CC
+
FF
@82185
CA
+
FF
@82186
CC
+
FF
@82187
CA
+
FF
@82188
CC
+
FF
@82189
CC
+
FF
@82190
CC
+
FF
@82191
CA
+
FF
@82192
CC
+
FF
@82193
CA
+
FF
@82194
CC
+
FF
@82195
CC
+
FF
@82196
CC
+
FF
@82197
CA
+
FF
@82198
CC
+
FF
@82199
CC
+
FF
@82200
CC
+
FF
@82201
CA
+
FF
@82202
CC
+
FF
@82203
CC
+
FF
@82204
CA
+
FF
@82205
CC
+
FF
@82206
CC
+
FF
@82207
CC
+
FF
@82208
CC
+
FF
@82209
CA
+
FF
@82210
CA
+
FF
@82211
CC
+
FF
@82212
CC
+
FF
@82213
CC
+
FF
@82214
CC
+
FF
@82215
CA
+
FF
@82216
CA
+
FF
@82217
CC
+
FF
@82218
CC
+
FF
@82219
CC
+
FF
@82220
CC
+
FF
@82221
CC
+
FF
@82222
CC
+
FF
@82223
CC
+
FF
@82224
CC
+
FF
@82225
CC
+
FF
@82226
CC
+
FF
@82227
CC
+
FF
@82228
CC
+
FF
@82229
CA
+
FF
@82230
CC
+
FF
@82231
CC
+
FF
@82232
CC
+
FF
@82233
CC
+
FF
@82234
CC
+
FF
@82235
CC
+
FF
@82236
CC
+
FF
@82237
CC
+
FF
@82238
CC
+
FF
@82239
CC
+
FF
@82240
CC
+
FF
@82241
CC
+
FF
@82242
CC
+
FF
@82243
CA
+
FF
@82244
CC
+
FF
@82245
CC
+
FF
@82246
CC
+
FF
@82247
CC
+
FF
@82248
CC
+
FF
@82249
CC
+
FF
@82250
CC
+
FF
@82251
CC
+
FF
@82252
CC
+
FF
@82253
CC
+
FF
@82254
CC
+
FF
@82255
CA
+
FF
@82256
CC
+
FF
@82257
CC
+
FF
@82258
CC
+
FF
@82259
CC
+
FF
@82260
CA
+
FF
@82261
CC
+
FF
@82262
CC
+
FF
@82263
CC
+
FF
@82264
CC
+
FF
@82265
CA
+
FF
@82266
CC
+
FF
@82267
CA
+
FF
@82268
CC
+
FF
@82269
CC
+
FF
@82270
CC
+
FF
@82271
GC
+
FF
@82272
CC
+
FF
@82273
CC
+
FF
@82274
CC
+
FF
@82275
CC
+
FF
@82276
CC
+
FF
@82277
CA
+
FF
@82278
CA
+
FF
@82279
CA
+
FF
@82280
CC
+
FF
@82281
CC
+
FF
@82282
CC
+
FF
@82283
GC
+
FF
@82284
CC
+
FF
@82285
CA
+
FF
@82286
CC
+
FF
@82287
CC
+
FF
@82288
CC
+
FF
@82289
CC
+
FF
@82290
CC
+
FF
@82291
CC
+
FF
@82292
CC
+
FF
@82293
CC
+
FF
@82294
CC
+
FF
@82295
CA
+
FF
@82296
CC
+
FF
@82297
CC
+
FF
@82298
CC
+
FF
@82299
CC
+
FF
@82300
CC
+
FF
@82301
CA
+
FF
@82302
CA
+
FF
@82303
CC
+
FF
@82304
CA
+
FF
@82305
CC
+
FF
@82306
CC
+
FF
@82307
CC
+
FF
@82308
CC
+
FF
@82309
CC
+
FF
@82310
CA
+
FF
@82311
CC
+
FF
@82312
CA
+
FF
@82313
CC
+
FF
@82314
CC
+
FF
@82315
CC
+
FF
@82316
CA
+
FF
@82317
CC
+
FF
@82318
CC
+
FF
@82319
CC
+
FF
@82320
CA
+
FF
@82321
CC
+
FF
@82322
CC
+
FF
@82323
CC
+
FF
@82324
CC
+
FF
@82325
CA
+
FF
@82326
CA
+
FF
@82327
CC
+
FF
@82328
CC
+
FF
@82329
CC
+
FF
@82330
CC
+
FF
@82331
CC
+
FF
@82332
CC
+
FF
@82333
CC
+
FF
@82334
CC
+
FF
@82335
CC
+
FF
@82336
CC
+
FF
@82337
CC
+
FF
@82338
CC
+
FF
@82339
CC
+
FF
@82340
CC
+
FF
@82341
CA
+
FF
@82342
CC
+
FF
@82343
CA
+
FF
@82344
CC
+
FF
@82345
CA
+
FF
@82346
CC
+
FF
@82347
CC
+
FF
@82348
CC
+
FF
@82349
CC
+
FF
@82350
CC
+
FF
@82351
CC
+
FF
@82352
CC
+
FF
@82353
CC
+
FF
@82354
CC
+
FF
@82355
CC
+
FF
@82356
CC
+
FF
@82357
CC
+
FF
@82358
CC
+
FF
@82359
CA
+
FF
@82360
CC
+
FF
@82361
CC
+
FF
@82362
CC
+
FF
@82363
CC
+
FF
@82364
CC
+
FF
@82365
CC
+
FF
@82366
CC
+
FF
@82367
CA
+
FF
@82368
CC
+
FF
@82369
CA
+
FF
@82370
CC
+
FF
@82371
CC
+
FF
@82372
CC
+
FF
@82373
CC
+
FF
@82374
CC
+
FF
@82375
CC
+
FF
@82376
CC
+
FF
@82377
CC
+
FF
@82378
CC
+
FF
@82379
CC
+
FF
@82380
CC
+
FF
@82381
CA
+
FF
@82382
CC
+
FF
@82383
CC
+
FF
@82384
CC
+
FF
@82385
CC
+
FF
@82386
CC
+
FF
@82387
CC
+
FF
@82388
CC
+
FF
@82389
CC
+
FF
@82390
CC
+
FF
@82391
CA
+
FF
@82392
CC
+
FF
@82393
CA
+
FF
@82394
CC
+
FF
@82395
CC
+
FF
@82396
CC
+
FF
@82397
CC
+
FF
@82398
CC
+
FF
@82399
CA
+
FF
@82400
CC
+
FF
@82401
CC
+
FF
@82402
CC
+
FF
@82403
CC
+
FF
@82404
CC
+
FF
@82405
CA
+
FF
@82406
CA
+
FF
@82407
CA
+
FF
@82408
CA
+
FF
@82409
CC
+
FF
@82410
CC
+
FF
@82411
CC
+
FF
@82412
CC
+
FF
@82413
CC
+
FF
@82414
CC
+
FF
@82415
CC
+
FF
@82416
CC
+
FF
@82417
CC
+
FF
@82418
CC
+
FF
@82419
CC
+
FF
@82420
CA
+
FF
@82421
CC
+
FF
@82422
CC
+
FF
@82423
CC
+
FF
@82424
CC
+
FF
@82425
CC
+
FF
@82426
CA
+
FF
@82427
CC
+
FF
@82428
CC
+
FF
@82429
CC
+
FF
@82430
CC
+
FF
@82431
CC
+
FF
@82432
CC
+
FF
@82433
CC
+
FF
@82434
CA
+
FF
@82435
CC
+
FF
@82436
CC
+
FF
@82437
CC
+
FF
@82438
CC
+
FF
@82439
CC
+
FF
@82440
CC
+
FF
@82441
CC
+
FF
@82442
CA
+
FF
@82443
CC
+
FF
@82444
CC
+
FF
@82445
CC
+
FF
@82446
CC
+
FF
@82447
CC
+
FF
@82448
CC
+
FF
@82449
CC
+
FF
@82450
CC
+
FF
@82451
CA
+
FF
@82452
CC
+
FF
@82453
CC
+
FF
@82454
CC
+
FF
@82455
CC
+
FF
@82456
CC
+
FF
@82457
CC
+
FF
@82458
CC
+
FF
@82459
CC
+
FF
@82460
CC
+
FF
@82461
CC
+
FF
@82462
CC
+
FF
@82463
CC
+
FF
@82464
CC
+
FF
@82465
CC
+
FF
@82466
CC
+
FF
@82467
CC
+
FF
@82468
CC
+
FF
@82469
CC
+
FF
@82470
CC
+
FF
@82471
CC
+
FF
@82472
CA
+
FF
@82473
CC
+
FF
@82474
CC
+
FF
@82475
CC
+
FF
@82476
CA
+
FF
@82477
CC
+
FF
@82478
CC
+
FF
@82479
CC
+
FF
@82480
CC
+
FF
@82481
CC
+
FF
@82482
CA
+
FF
@82483
CC
+
FF
@82484
CC
+
FF
@82485
CC
+
FF
@82486
CC
+
FF
@82487
CA
+
FF
@82488
CC
+
FF
@82489
CC
+
FF
@82490
CC
+
FF
@82491
CC
+
FF
@82492
CC
+
FF
@82493
CC
+
FF
@82494
CC
+
FF
@82495
CC
+
FF
@82496
CC
+
FF
@82497
CC
+
FF
@82498
CC
+
FF
@82499
CC
+
FF
@82500
CA
+
FF
@82501
CC
+
FF
@82502
CC
+
FF
@82503
CC
+
FF
@82504
CC
+
FF
@82505
CA
+
FF
@82506
CC
+
FF
@82507
CC
+
FF
@82508
CC
+
FF
@82509
CC
+
FF
@82510
CC
+
FF
@82511
CC
+
FF
@82512
CC
+
FF
@82513
CC
+
FF
@82514
CA
+
FF
@82515
CC
+
FF
@82516
CC
+
FF
@82517
CC
+
FF
@82518
CC
+
FF
@82519
CC
+
FF
@82520
CC
+
FF
@82521
CC
+
FF
@82522
CC
+
FF
@82523
CA
+
FF
@82524
CC
+
FF
@82525
CC
+
FF
@82526
CA
+
FF
@82527
CC
+
FF
@82528
CC
+
FF
@82529
CC
+
FF
@82530
CC
+
FF
@82531
CC
+
FF
@82532
CC
+
FF
@82533
CC
+
FF
@82534
CC
+
FF
@82535
CC
+
FF
@82536
CA
+
FF
@82537
CC
+
FF
@82538
CC
+
FF
@82539
CC
+
FF
@82540
CC
+
FF
@82541
CC
+
FF
@82542
CA
+
FF
@82543
CC
+
FF
@82544
CC
+
FF
@82545
CC
+
FF
@82546
CC
+
FF
@82547
CA
+
FF
@82548
CC
+
FF
@82549
CC
+
FF
@82550
CC
+
FF
@82551
CA
+
FF
@82552
CC
+
FF
@82553
CC
+
FF
@82554
CC
+
FF
@82555
CC
+
FF
@82556
GC
+
FF
@82557
CC
+
FF
@82558
CC
+
FF
@82559
CC
+
FF
@82560
TC
+
FF
@82561
CC
+
FF
@82562
CC
+
FF
@82563
CC
+
FF
@82564
CC
+
FF
@82565
CA
+
FF
@82566
CC
+
FF
@82567
CC
+
FF
@82568
CC
+
FF
@82569
CC
+
FF
@82570
CC
+
FF
@82571
CC
+
FF
@82572
CC
+
FF
@82573
CC
+
FF
@82574
CC
+
FF
@82575
CC
+
FF
@82576
CC
+
FF
@82577
CC
+
FF
@82578
CC
+
FF
@82579
CC
+
FF
@82580
CC
+
FF
@82581
CA
+
FF
@82582
CA
+
FF
@82583
CC
+
FF
@82584
CA
+
FF
@82585
CC
+
FF
@82586
CC
+
FF
@82587
CC
+
FF
@82588
CC
+
FF
@82589
CC
+
FF
@82590
CC
+
FF
@82591
CC
+
FF
@82592
CC
+
FF
@82593
CC
+
FF
@82594
CA
+
FF
@82595
CC
+
FF
@82596
CC
+
FF
@82597
CC
+
FF
@82598
CC
+
FF
@82599
CC
+
FF
@82600
CA
+
FF
@82601
CC
+
FF
@82602
CC
+
FF
@82603
CC
+
FF
@82604
CC
+
FF
@82605
CC
+
FF
@82606
CC
+
FF
@82607
CC
+
FF
@82608
CC
+
FF
@82609
CA
+
FF
@82610
CC
+
FF
@82611
CC
+
FF
@82612
CA
+
FF
@82613
CA
+
FF
@82614
CA
+
FF
@82615
CC
+
FF
@82616
CC
+
FF
@82617
CC
+
FF
@82618
CC
+
FF
@82619
CC
+
FF
@82620
CC
+
FF
@82621
CC
+
FF
@82622
CC
+
FF
@82623
CC
+
FF
@82624
CC
+
FF
@82625
CC
+
FF
@82626
CA
+
FF
@82627
CC
+
FF
@82628
CA
+
FF
@82629
CC
+
FF
@82630
CA
+
FF
@82631
CA
+
FF
@82632
CC
+
FF
@82633
CA
+
FF
@82634
CC
+
FF
@82635
CC
+
FF
@82636
CA
+
FF
@82637
CC
+
FF
@82638
CA
+
FF
@82639
CA
+
FF
@82640
CC
+
FF
@82641
CA
+
FF
@82642
CC
+
FF
@82643
CA
+
FF
@82644
CC
+
FF
@82645
CC
+
FF
@82646
CA
+
FF
@82647
CC
+
FF
@82648
CC
+
FF
@82649
CC
+
FF
@82650
CA
+
FF
@82651
CC
+
FF
@82652
GC
+
FF
@82653
CC
+
FF
@82654
CA
+
FF
@82655
CC
+
FF
@82656
CC
+
FF
@82657
CC
+
FF
@82658
CC
+
FF
@82659
CC
+
FF
@82660
CC
+
FF
@82661
CC
+
FF
@82662
CC
+
FF
@82663
CC
+
FF
@82664
CC
+
FF
@82665
CA
+
FF
@82666
CA
+
FF
@82667
CC
+
FF
@82668
CA
+
FF
@82669
CC
+
FF
@82670
CA
+
FF
@82671
CC
+
FF
@82672
CC
+
FF
@82673
CC
+
FF
@82674
CA
+
FF
@82675
CC
+
FF
@82676
CC
+
FF
@82677
CC
+
FF
@82678
CC
+
FF
@82679
CC
+
FF
@82680
CC
+
FF
@82681
CC
+
FF
@82682
CC
+
FF
@82683
CC
+
FF
@82684
CC
+
FF
@82685
CA
+
FF
@82686
CC
+
FF
@82687
CC
+
FF
@82688
CC
+
FF
@82689
CC
+
FF
@82690
CC
+
FF
@82691
CC
+
FF
@82692
CC
+
FF
@82693
CA
+
FF
@82694
CC
+
FF
@82695
CA
+
FF
@82696
CA
+
FF
@82697
CC
+
FF
@82698
CC
+
FF
@82699
CC
+
FF
@82700
CC
+
FF
@82701
CC
+
FF
@82702
CC
+
FF
@82703
CC
+
FF
@82704
CC
+
FF
@82705
CC
+
FF
@82706
CC
+
FF
@82707
CC
+
FF
@82708
CC
+
FF
@82709
CC
+
FF
@82710
CC
+
FF
@82711
CC
+
FF
@82712
CA
+
FF
@82713
CA
+
FF
@82714
CC
+
FF
@82715
CC
+
FF
@82716
CC
+
FF
@82717
CC
+
FF
@82718
CA
+
FF
@82719
CA
+
FF
@82720
CC
+
FF
@82721
CC
+
FF
@82722
TA
+
FF
@82723
CC
+
FF
@82724
CC
+
FF
@82725
CC
+
FF
@82726
CA
+
FF
@82727
CC
+
FF
@82728
CC
+
FF
@82729
CC
+
FF
@82730
CC
+
FF
@82731
CC
+
FF
@82732
CC
+
FF
@82733
CC
+
FF
@82734
CC
+
FF
@82735
CC
+
FF
@82736
CC
+
FF
@82737
CC
+
FF
@82738
CC
+
FF
@82739
CC
+
FF
@82740
CC
+
FF
@82741
CC
+
FF
@82742
CC
+
FF
@82743
CC
+
FF
@82744
CC
+
FF
@82745
CC
+
FF
@82746
CC
+
FF
@82747
CC
+
FF
@82748
CA
+
FF
@82749
CC
+
FF
@82750
CC
+
FF
@82751
CC
+
FF
@82752
CC
+
FF
@82753
CC
+
FF
@82754
CA
+
FF
@82755
CC
+
FF
@82756
CC
+
FF
@82757
CC
+
FF
@82758
CC
+
FF
@82759
CC
+
FF
@82760
CC
+
FF
@82761
CC
+
FF
@82762
CC
+
FF
@82763
CC
+
FF
@82764
CC
+
FF
@82765
CC
+
FF
@82766
CA
+
FF
@82767
CA
+
FF
@82768
CC
+
FF
@82769
CC
+
FF
@82770
CC
+
FF
@82771
CC
+
FF
@82772
CC
+
FF
@82773
CA
+
FF
@82774
CC
+
FF
@82775
CC
+
FF
@82776
CA
+
FF
@82777
CC
+
FF
@82778
CA
+
FF
@82779
CC
+
FF
@82780
CC
+
FF
@82781
CA
+
FF
@82782
CC
+
FF
@82783
CC
+
FF
@82784
CC
+
FF
@82785
CC
+
FF
@82786
CC
+
FF
@82787
CC
+
FF
@82788
CC
+
FF
@82789
CC
+
FF
@82790
CC
+
FF
@82791
CC
+
FF
@82792
CC
+
FF
@82793
CC
+
FF
@82794
CA
+
FF
@82795
CC
+
FF
@82796
CC
+
FF
@82797
CC
+
FF
@82798
CC
+
FF
@82799
CA
+
FF
@82800
CC
+
FF
@82801
CA
+
FF
@82802
CC
+
FF
@82803
CC
+
FF
@82804
CC
+
FF
@82805
CC
+
FF
@82806
CC
+
FF
@82807
CC
+
FF
@82808
CC
+
FF
@82809
CA
+
FF
@82810
CC
+
FF
@82811
CC
+
FF
@82812
CC
+
FF
@82813
CA
+
FF
@82814
CC
+
FF
@82815
CC
+
FF
@82816
CC
+
FF
@82817
CC
+
FF
@82818
CC
+
FF
@82819
CA
+
FF
@82820
CC
+
FF
@82821
CC
+
FF
@82822
CC
+
FF
@82823
CA
+
FF
@82824
CC
+
FF
@82825
CC
+
FF
@82826
CC
+
FF
@82827
CC
+
FF
@82828
CA
+
FF
@82829
CC
+
FF
@82830
TC
+
FF
@82831
CA
+
FF
@82832
CA
+
FF
@82833
CC
+
FF
@82834
CA
+
FF
@82835
CC
+
FF
@82836
CC
+
FF
@82837
CC
+
FF
@82838
CC
+
FF
@82839
CC
+
FF
@82840
CC
+
FF
@82841
CC
+
FF
@82842
CC
+
FF
@82843
CA
+
FF
@82844
CC
+
FF
@82845
CC
+
FF
@82846
CC
+
FF
@82847
CA
+
FF
@82848
CC
+
FF
@82849
CC
+
FF
@82850
CC
+
FF
@82851
CA
+
FF
@82852
CC
+
FF
@82853
CA
+
FF
@82854
CA
+
FF
@82855
CC
+
FF
@82856
CC
+
FF
@82857
CC
+
FF
@82858
CC
+
FF
@82859
CC
+
FF
@82860
CC
+
FF
@82861
CC
+
FF
@82862
CC
+
FF
@82863
CA
+
FF
@82864
CA
+
FF
@82865
CC
+
FF
@82866
CC
+
FF
@82867
CC
+
FF
@82868
CC
+
FF
@82869
CC
+
FF
@82870
CC
+
FF
@82871
CC
+
FF
@82872
CC
+
FF
@82873
CC
+
FF
@82874
CC
+
FF
@82875
CC
+
FF
@82876
CC
+
FF
@82877
CC
+
FF
@82878
CC
+
FF
@82879
CC
+
FF
@82880
CC
+
FF
@82881
CC
+
FF
@82882
CA
+
FF
@82883
CA
+
FF
@82884
CA
+
FF
@82885
CA
+
FF
@82886
CC
+
FF
@82887
CC
+
FF
@82888
CC
+
FF
@82889
CC
+
FF
@82890
CC
+
FF
@82891
CC
+
FF
@82892
CC
+
FF
@82893
CC
+
FF
@82894
CC
+
FF
@82895
CA
+
FF
@82896
CC
+
FF
@82897
CC
+
FF
@82898
CC
+
FF
@82899
CC
+
FF
@82900
CA
+
FF
@82901
CC
+
FF
@82902
CA
+
FF
@82903
CC
+
FF
@82904
CC
+
FF
@82905
CC
+
FF
@82906
CA
+
FF
@82907
CA
+
FF
@82908
CC
+
FF
@82909
CC
+
FF
@82910
CC
+
FF
@82911
CC
+
FF
@82912
CA
+
FF
@82913
CC
+
FF
@82914
CC
+
FF
@82915
CC
+
FF
@82916
CC
+
FF
@82917
CC
+
FF
@82918
CC
+
FF
@82919
CC
+
FF
@82920
CC
+
FF
@82921
CC
+
FF
@82922
CC
+
FF
@82923
CA
+
FF
@82924
CC
+
FF
@82925
CA
+
FF
@82926
CA
+
FF
@82927
CC
+
FF
@82928
CC
+
FF
@82929
CA
+
FF
@82930
CA
+
FF
@82931
CC
+
FF
@82932
CC
+
FF
@82933
CC
+
FF
@82934
CC
+
FF
@82935
TC
+
FF
@82936
CC
+
FF
@82937
CC
+
FF
@82938
CC
+
FF
@82939
CC
+
FF
@82940
CC
+
FF
@82941
CC
+
FF
@82942
CA
+
FF
@82943
CC
+
FF
@82944
CC
+
FF
@82945
CC
+
FF
@82946
CA
+
FF
@82947
CC
+
FF
@82948
CC
+
FF
@82949
CC
+
FF
@82950
CC
+
FF
@82951
CC
+
FF
@82952
CC
+
FF
@82953
CC
+
FF
@82954
CC
+
FF
@82955
CC
+
FF
@82956
CA
+
FF
@82957
CA
+
FF
@82958
CA
+
FF
@82959
CC
+
FF
@82960
CC
+
FF
@82961
CA
+
FF
@82962
CC
+
FF
@82963
CC
+
FF
@82964
CC
+
FF
@82965
CC
+
FF
@82966
CC
+
FF
@82967
CA
+
FF
@82968
CA
+
FF
@82969
CC
+
FF
@82970
CC
+
FF
@82971
CC
+
FF
@82972
CC
+
FF
@82973
CC
+
FF
@82974
CC
+
FF
@82975
CC
+
FF
@82976
CA
+
FF
@82977
CC
+
FF
@82978
CC
+
FF
@82979
CA
+
FF
@82980
CC
+
FF
@82981
CC
+
FF
@82982
CC
+
FF
@82983
CC
+
FF
@82984
CC
+
FF
@82985
CC
+
FF
@82986
CC
+
FF
@82987
CA
+
FF
@82988
CC
+
FF
@82989
CA
+
FF
@82990
CC
+
FF
@82991
CC
+
FF
@82992
CC
+
FF
@82993
CC
+
FF
@82994
CA
+
FF
@82995
CC
+
FF
@82996
CA
+
FF
@82997
CC
+
FF
@82998
CC
+
FF
@82999
CC
+
FF
@83000
CC
+
FF
@83001
CC
+
FF
@83002
CC
+
FF
@83003
CC
+
FF
@83004
CC
+
FF
@83005
CC
+
FF
@83006
CA
+
FF
@83007
CC
+
FF
@83008
CC
+
FF
@83009
CC
+
FF
@83010
CC
+
FF
@83011
CC
+
FF
@83012
CC
+
FF
@83013
CC
+
FF
@83014
CC
+
FF
@83015
CC
+
FF
@83016
CC
+
FF
@83017
CC
+
FF
@83018
CC
+
FF
@83019
CC
+
FF
@83020
CC
+
FF
@83021
CA
+
FF
@83022
CC
+
FF
@83023
CA
+
FF
@83024
CC
+
FF
@83025
CC
+
FF
@83026
CC
+
FF
@83027
CA
+
FF
@83028
CC
+
FF
@83029
CC
+
FF
@83030
CC
+
FF
@83031
CC
+
FF
@83032
CC
+
FF
@83033
CC
+
FF
@83034
CA
+
FF
@83035
CC
+
FF
@83036
CC
+
FF
@83037
CC
+
FF
@83038
CC
+
FF
@83039
CA
+
FF
@83040
CA
+
FF
@83041
CC
+
FF
@83042
CC
+
FF
@83043
CC
+
FF
@83044
CC
+
FF
@83045
CC
+
FF
@83046
CC
+
FF
@83047
CC
+
FF
@83048
CA
+
FF
@83049
CA
+
FF
@83050
CC
+
FF
@83051
CA
+
FF
@83052
CC
+
FF
@83053
CC
+
FF
@83054
CC
+
FF
@83055
CA
+
FF
@83056
CC
+
FF
@83057
CC
+
FF
@83058
CC
+
FF
@83059
CC
+
FF
@83060
CC
+
FF
@83061
CA
+
FF
@83062
CC
+
FF
@83063
CC
+
FF
@83064
CC
+
FF
@83065
CC
+
FF
@83066
CA
+
FF
@83067
CC
+
FF
@83068
CC
+
FF
@83069
CC
+
FF
@83070
CA
+
FF
@83071
CC
+
FF
@83072
CC
+
FF
@83073
CC
+
FF
@83074
CC
+
FF
@83075
CC
+
FF
@83076
TC
+
FF
@83077
CC
+
FF
@83078
CC
+
FF
@83079
CC
+
FF
@83080
CC
+
FF
@83081
CC
+
FF
@83082
CC
+
FF
@83083
CC
+
FF
@83084
CA
+
FF
@83085
CA
+
FF
@83086
CC
+
FF
@83087
CC
+
FF
@83088
CC
+
FF
@83089
CC
+
FF
@83090
CA
+
FF
@83091
CA
+
FF
@83092
CC
+
FF
@83093
CC
+
FF
@83094
CA
+
FF
@83095
CC
+
FF
@83096
CA
+
FF
@83097
CA
+
FF
@83098
CA
+
FF
@83099
CC
+
FF
@83100
CC
+
FF
@83101
CC
+
FF
@83102
CC
+
FF
@83103
CC
+
FF
@83104
CA
+
FF
@83105
CC
+
FF
@83106
CC
+
FF
@83107
CC
+
FF
@83108
CC
+
FF
@83109
CC
+
FF
@83110
CC
+
FF
@83111
CC
+
FF
@83112
CA
+
FF
@83113
CC
+
FF
@83114
CC
+
FF
@83115
CC
+
FF
@83116
CA
+
FF
@83117
CC
+
FF
@83118
CC
+
FF
@83119
CC
+
FF
@83120
CC
+
FF
@83121
CC
+
FF
@83122
CA
+
FF
@83123
CA
+
FF
@83124
CC
+
FF
@83125
CC
+
FF
@83126
CC
+
FF
@83127
CC
+
FF
@83128
CC
+
FF
@83129
CC
+
FF
@83130
CC
+
FF
@83131
CC
+
FF
@83132
CC
+
FF
@83133
CC
+
FF
@83134
CA
+
FF
@83135
CC
+
FF
@83136
CC
+
FF
@83137
CC
+
FF
@83138
CA
+
FF
@83139
CC
+
FF
@83140
CC
+
FF
@83141
CC
+
FF
@83142
CC
+
FF
@83143
CC
+
FF
@83144
CA
+
FF
@83145
CC
+
FF
@83146
CC
+
FF
@83147
CC
+
FF
@83148
CA
+
FF
@83149
CC
+
FF
@83150
CC
+
FF
@83151
CC
+
FF
@83152
CC
+
FF
@83153
CA
+
FF
@83154
CC
+
FF
@83155
CA
+
FF
@83156
CC
+
FF
@83157
CC
+
FF
@83158
CA
+
FF
@83159
CC
+
FF
@83160
CC
+
FF
@83161
CC
+
FF
@83162
CC
+
FF
@83163
CC
+
FF
@83164
CC
+
FF
@83165
CC
+
FF
@83166
CC
+
FF
@83167
CA
+
FF
@83168
CC
+
FF
@83169
CA
+
FF
@83170
CC
+
FF
@83171
CC
+
FF
@83172
CC
+
FF
@83173
CA
+
FF
@83174
CA
+
FF
@83175
CC
+
FF
@83176
CC
+
FF
@83177
CC
+
FF
@83178
CC
+
FF
@83179
CC
+
FF
@83180
CC
+
FF
@83181
CC
+
FF
@83182
CC
+
FF
@83183
CC
+
FF
@83184
CC
+
FF
@83185
CC
+
FF
@83186
CC
+
FF
@83187
CC
+
FF
@83188
CC
+
FF
@83189
CC
+
FF
@83190
CC
+
FF
@83191
CC
+
FF
@83192
CC
+
FF
@83193
CC
+
FF
@83194
CC
+
FF
@83195
CC
+
FF
@83196
CC
+
FF
@83197
CC
+
FF
@83198
CC
+
FF
@83199
CC
+
FF
@83200
CC
+
FF
@83201
CC
+
FF
@83202
CC
+
FF
@83203
CA
+
FF
@83204
CC
+
FF
@83205
CC
+
FF
@83206
CC
+
FF
@83207
CA
+
FF
@83208
CC
+
FF
@83209
CC
+
FF
@83210
CC
+
FF
@83211
CC
+
FF
@83212
CC
+
FF
@83213
CC
+
FF
@83214
CA
+
FF
@83215
CC
+
FF
@83216
CC
+
FF
@83217
CC
+
FF
@83218
CC
+
FF
@83219
CC
+
FF
@83220
CC
+
FF
@83221
CC
+
FF
@83222
CC
+
FF
@83223
CA
+
FF
@83224
CC
+
FF
@83225
CC
+
FF
@83226
CC
+
FF
@83227
CC
+
FF
@83228
CC
+
FF
@83229
CC
+
FF
@83230
CC
+
FF
@83231
CC
+
FF
@83232
CC
+
FF
@83233
CC
+
FF
@83234
CC
+
FF
@83235
CC
+
FF
@83236
CC
+
FF
@83237
CC
+
FF
@83238
CC
+
FF
@83239
CC
+
FF
@83240
CC
+
FF
@83241
CC
+
FF
@83242
CC
+
FF
@83243
CC
+
FF
@83244
CC
+
FF
@83245
CC
+
FF
@83246
CC
+
FF
@83247
CC
+
FF
@83248
CC
+
FF
@83249
CC
+
FF
@83250
CC
+
FF
@83251
CC
+
FF
@83252
CA
+
FF
@83253
CC
+
FF
@83254
CC
+
FF
@83255
CC
+
FF
@83256
CC
+
FF
@83257
CC
+
FF
@83258
CA
+
FF
@83259
CC
+
FF
@83260
CC
+
FF
@83261
CC
+
FF
@83262
CA
+
FF
@83263
CC
+
FF
@83264
CC
+
FF
@83265
CA
+
FF
@83266
CC
+
FF
@83267
CA
+
FF
@83268
CC
+
FF
@83269
CC
+
FF
@83270
CC
+
FF
@83271
CC
+
FF
@83272
CC
+
FF
@83273
CC
+
FF
@83274
CA
+
FF
@83275
CC
+
FF
@83276
CC
+
FF
@83277
CC
+
FF
@83278
CC
+
FF
@83279
CC
+
FF
@83280
CA
+
FF
@83281
CC
+
FF
@83282
CC
+
FF
@83283
CA
+
FF
@83284
CC
+
FF
@83285
CA
+
FF
@83286
CC
+
FF
@83287
CC
+
FF
@83288
CA
+
FF
@83289
CC
+
FF
@83290
GC
+
FF
@83291
CA
+
FF
@83292
CC
+
FF
@83293
CC
+
FF
@83294
CC
+
FF
@83295
CC
+
FF
@83296
CC
+
FF
@83297
CC
+
FF
@83298
CC
+
FF
@83299
CA
+
FF
@83300
CC
+
FF
@83301
CC
+
FF
@83302
CC
+
FF
@83303
CC
+
FF
@83304
CC
+
FF
@83305
CA
+
FF
@83306
CC
+
FF
@83307
CC
+
FF
@83308
CC
+
FF
@83309
CC
+
FF
@83310
CC
+
FF
@83311
CA
+
FF
@83312
CC
+
FF
@83313
CA
+
FF
@83314
CC
+
FF
@83315
CC
+
FF
@83316
CC
+
FF
@83317
CC
+
FF
@83318
CC
+
FF
@83319
CC
+
FF
@83320
CC
+
FF
@83321
CC
+
FF
@83322
CA
+
FF
@83323
CC
+
FF
@83324
CA
+
FF
@83325
CC
+
FF
@83326
CC
+
FF
@83327
CC
+
FF
@83328
CC
+
FF
@83329
CC
+
FF
@83330
CA
+
FF
@83331
CC
+
FF
@83332
CC
+
FF
@83333
CC
+
FF
@83334
CC
+
FF
@83335
CC
+
FF
@83336
CC
+
FF
@83337
CA
+
FF
@83338
CC
+
FF
@83339
CC
+
FF
@83340
CC
+
FF
@83341
CC
+
FF
@83342
CC
+
FF
@83343
CC
+
FF
@83344
CC
+
FF
@83345
CC
+
FF
@83346
CC
+
FF
@83347
CC
+
FF
@83348
CA
+
FF
@83349
CC
+
FF
@83350
CA
+
FF
@83351
CC
+
FF
@83352
CC
+
FF
@83353
CC
+
FF
@83354
CC
+
FF
@83355
CA
+
FF
@83356
CC
+
FF
@83357
CC
+
FF
@83358
CA
+
FF
@83359
CC
+
FF
@83360
CC
+
FF
@83361
CC
+
FF
@83362
CA
+
FF
@83363
CC
+
FF
@83364
CA
+
FF
@83365
CC
+
FF
@83366
CC
+
FF
@83367
CA
+
FF
@83368
CC
+
FF
@83369
TC
+
FF
@83370
CC
+
FF
@83371
CC
+
FF
@83372
CC
+
FF
@83373
CC
+
FF
@83374
CC
+
FF
@83375
CC
+
FF
@83376
CC
+
FF
@83377
CC
+
FF
@83378
CC
+
FF
@83379
CC
+
FF
@83380
CC
+
FF
@83381
CC
+
FF
@83382
CC
+
FF
@83383
CC
+
FF
@83384
CC
+
FF
@83385
CC
+
FF
@83386
CA
+
FF
@83387
CC
+
FF
@83388
CC
+
FF
@83389
CC
+
FF
@83390
CA
+
FF
@83391
CC
+
FF
@83392
CC
+
FF
@83393
CC
+
FF
@83394
CA
+
FF
@83395
CC
+
FF
@83396
CC
+
FF
@83397
CC
+
FF
@83398
CC
+
FF
@83399
CC
+
FF
@83400
CA
+
FF
@83401
CC
+
FF
@83402
CC
+
FF
@83403
CC
+
FF
@83404
CA
+
FF
@83405
CC
+
FF
@83406
CA
+
FF
@83407
CC
+
FF
@83408
CC
+
FF
@83409
CC
+
FF
@83410
CA
+
FF
@83411
CC
+
FF
@83412
CA
+
FF
@83413
CC
+
FF
@83414
CC
+
FF
@83415
CC
+
FF
@83416
CA
+
FF
@83417
CC
+
FF
@83418
CC
+
FF
@83419
CC
+
FF
@83420
CC
+
FF
@83421
CC
+
FF
@83422
CC
+
FF
@83423
CC
+
FF
@83424
CC
+
FF
@83425
CC
+
FF
@83426
CC
+
FF
@83427
CC
+
FF
@83428
CC
+
FF
@83429
CC
+
FF
@83430
CC
+
FF
@83431
CC
+
FF
@83432
CC
+
FF
@83433
CC
+
FF
@83434
CA
+
FF
@83435
CC
+
FF
@83436
CC
+
FF
@83437
CC
+
FF
@83438
CA
+
FF
@83439
CC
+
FF
@83440
CC
+
FF
@83441
CC
+
FF
@83442
CC
+
FF
@83443
CC
+
FF
@83444
CC
+
FF
@83445
CC
+
FF
@83446
CC
+
FF
@83447
CC
+
FF
@83448
CC
+
FF
@83449
CA
+
FF
@83450
CC
+
FF
@83451
CC
+
FF
@83452
CC
+
FF
@83453
CC
+
FF
@83454
CC
+
FF
@83455
CC
+
FF
@83456
CC
+
FF
@83457
CC
+
FF
@83458
CC
+
FF
@83459
CC
+
FF
@83460
CC
+
FF
@83461
CC
+
FF
@83462
CC
+
FF
@83463
CC
+
FF
@83464
CC
+
FF
@83465
CC
+
FF
@83466
TC
+
FF
@83467
CC
+
FF
@83468
CC
+
FF
@83469
CC
+
FF
@83470
GC
+
FF
@83471
CC
+
FF
@83472
CA
+
FF
@83473
CC
+
FF
@83474
CA
+
FF
@83475
CA
+
FF
@83476
CC
+
FF
@83477
CA
+
FF
@83478
CA
+
FF
@83479
CC
+
FF
@83480
CC
+
FF
@83481
CC
+
FF
@83482
CC
+
FF
@83483
CA
+
FF
@83484
CC
+
FF
@83485
CA
+
FF
@83486
CC
+
FF
@83487
CC
+
FF
@83488
CC
+
FF
@83489
CC
+
FF
@83490
CC
+
FF
@83491
CC
+
FF
@83492
CA
+
FF
@83493
CC
+
FF
@83494
CC
+
FF
@83495
CC
+
FF
@83496
CA
+
FF
@83497
CC
+
FF
@83498
CC
+
FF
@83499
CC
+
FF
@83500
CA
+
FF
@83501
CC
+
FF
@83502
CA
+
FF
@83503
CA
+
FF
@83504
CA
+
FF
@83505
CC
+
FF
@83506
CA
+
FF
@83507
CC
+
FF
@83508
CC
+
FF
@83509
CC
+
FF
@83510
CA
+
FF
@83511
CA
+
FF
@83512
CC
+
FF
@83513
CA
+
FF
@83514
CC
+
FF
@83515
CC
+
FF
@83516
CC
+
FF
@83517
CC
+
FF
@83518
CC
+
FF
@83519
CA
+
FF
@83520
CC
+
FF
@83521
CA
+
FF
@83522
CC
+
FF
@83523
CC
+
FF
@83524
CC
+
FF
@83525
CC
+
FF
@83526
CC
+
FF
@83527
CC
+
FF
@83528
CC
+
FF
@83529
CC
+
FF
@83530
CC
+
FF
@83531
CC
+
FF
@83532
CC
+
FF
@83533
CC
+
FF
@83534
CC
+
FF
@83535
CA
+
FF
@83536
CC
+
FF
@83537
CC
+
FF
@83538
CC
+
FF
@83539
CC
+
FF
@83540
CA
+
FF
@83541
CA
+
FF
@83542
CC
+
FF
@83543
CC
+
FF
@83544
CC
+
FF
@83545
CA
+
FF
@83546
CC
+
FF
@83547
CC
+
FF
@83548
CC
+
FF
@83549
CC
+
FF
@83550
CC
+
FF
@83551
CC
+
FF
@83552
CC
+
FF
@83553
CC
+
FF
@83554
CA
+
FF
@83555
CC
+
FF
@83556
CC
+
FF
@83557
CC
+
FF
@83558
CC
+
FF
@83559
CC
+
FF
@83560
CC
+
FF
@83561
CC
+
FF
@83562
CA
+
FF
@83563
CA
+
FF
@83564
CA
+
FF
@83565
CC
+
FF
@83566
CC
+
FF
@83567
CC
+
FF
@83568
CA
+
FF
@83569
CC
+
FF
@83570
CC
+
FF
@83571
CC
+
FF
@83572
CC
+
FF
@83573
CA
+
FF
@83574
CC
+
FF
@83575
CC
+
FF
@83576
CC
+
FF
@83577
CC
+
FF
@83578
CC
+
FF
@83579
CA
+
FF
@83580
CC
+
FF
@83581
CC
+
FF
@83582
CC
+
FF
@83583
CA
+
FF
@83584
CC
+
FF
@83585
CC
+
FF
@83586
CC
+
FF
@83587
CC
+
FF
@83588
CC
+
FF
@83589
CC
+
FF
@83590
CC
+
FF
@83591
CC
+
FF
@83592
CC
+
FF
@83593
CC
+
FF
@83594
CA
+
FF
@83595
CC
+
FF
@83596
CC
+
FF
@83597
CC
+
FF
@83598
CC
+
FF
@83599
CA
+
FF
@83600
CC
+
FF
@83601
CC
+
FF
@83602
CC
+
FF
@83603
CC
+
FF
@83604
CC
+
FF
@83605
CC
+
FF
@83606
CC
+
FF
@83607
CC
+
FF
@83608
CC
+
FF
@83609
CC
+
FF
@83610
CC
+
FF
@83611
CC
+
FF
@83612
CC
+
FF
@83613
CC
+
FF
@83614
CC
+
FF
@83615
CC
+
FF
@83616
CC
+
FF
@83617
CC
+
FF
@83618
CC
+
FF
@83619
CC
+
FF
@83620
CC
+
FF
@83621
CC
+
FF
@83622
CA
+
FF
@83623
CC
+
FF
@83624
CC
+
FF
@83625
CC
+
FF
@83626
CC
+
FF
@83627
CC
+
FF
@83628
CC
+
FF
@83629
CC
+
FF
@83630
CC
+
FF
@83631
CA
+
FF
@83632
CC
+
FF
@83633
CA
+
FF
@83634
CC
+
FF
@83635
CC
+
FF
@83636
CC
+
FF
@83637
CC
+
FF
@83638
CC
+
FF
@83639
CC
+
FF
@83640
CC
+
FF
@83641
AC
+
FF
@83642
CC
+
FF
@83643
CC
+
FF
@83644
CC
+
FF
@83645
CC
+
FF
@83646
CA
+
FF
@83647
CA
+
FF
@83648
CC
+
FF
@83649
CC
+
FF
@83650
CA
+
FF
@83651
CC
+
FF
@83652
CC
+
FF
@83653
CC
+
FF
@83654
CA
+
FF
@83655
CC
+
FF
@83656
CC
+
FF
@83657
CC
+
FF
@83658
CC
+
FF
@83659
CC
+
FF
@83660
CC
+
FF
@83661
CC
+
FF
@83662
CC
+
FF
@83663
CA
+
FF
@83664
CC
+
FF
@83665
CC
+
FF
@83666
CC
+
FF
@83667
CA
+
FF
@83668
CC
+
FF
@83669
CC
+
FF
@83670
CC
+
FF
@83671
CC
+
FF
@83672
CC
+
FF
@83673
CA
+
FF
@83674
CC
+
FF
@83675
CC
+
FF
@83676
CC
+
FF
@83677
CC
+
FF
@83678
CC
+
FF
@83679
CC
+
FF
@83680
CC
+
FF
@83681
CC
+
FF
@83682
CC
+
FF
@83683
CC
+
FF
@83684
CC
+
FF
@83685
CC
+
FF
@83686
CC
+
FF
@83687
CC
+
FF
@83688
CA
+
FF
@83689
CC
+
FF
@83690
CC
+
FF
@83691
CC
+
FF
@83692
CC
+
FF
@83693
CC
+
FF
@83694
CC
+
FF
@83695
CC
+
FF
@83696
CA
+
FF
@83697
CC
+
FF
@83698
CC
+
FF
@83699
CC
+
FF
@83700
CC
+
FF
@83701
CC
+
FF
@83702
CC
+
FF
@83703
CC
+
FF
@83704
CC
+
FF
@83705
CC
+
FF
@83706
CC
+
FF
@83707
CC
+
FF
@83708
CC
+
FF
@83709
CC
+
FF
@83710
CC
+
FF
@83711
CC
+
FF
@83712
CA
+
FF
@83713
CC
+
FF
@83714
CC
+
FF
@83715
CC
+
FF
@83716
CC
+
FF
@83717
CC
+
FF
@83718
CC
+
FF
@83719
CA
+
FF
@83720
CC
+
FF
@83721
CC
+
FF
@83722
CC
+
FF
@83723
CC
+
FF
@83724
CC
+
FF
@83725
CC
+
FF
@83726
CA
+
FF
@83727
CC
+
FF
@83728
CC
+
FF
@83729
CC
+
FF
@83730
CA
+
FF
@83731
CA
+
FF
@83732
CC
+
FF
@83733
CC
+
FF
@83734
CC
+
FF
@83735
CC
+
FF
@83736
CC
+
FF
@83737
CA
+
FF
@83738
CC
+
FF
@83739
CC
+
FF
@83740
CC
+
FF
@83741
CC
+
FF
@83742
GC
+
FF
@83743
CC
+
FF
@83744
CC
+
FF
@83745
CA
+
FF
@83746
CC
+
FF
@83747
CC
+
FF
@83748
CA
+
FF
@83749
CA
+
FF
@83750
CA
+
FF
@83751
CC
+
FF
@83752
CC
+
FF
@83753
CA
+
FF
@83754
CC
+
FF
@83755
CC
+
FF
@83756
CC
+
FF
@83757
CC
+
FF
@83758
CA
+
FF
@83759
CC
+
FF
@83760
CC
+
FF
@83761
CC
+
FF
@83762
CC
+
FF
@83763
CC
+
FF
@83764
CC
+
FF
@83765
CC
+
FF
@83766
CC
+
FF
@83767
CC
+
FF
@83768
CC
+
FF
@83769
CA
+
FF
@83770
CC
+
FF
@83771
CC
+
FF
@83772
CC
+
FF
@83773
CC
+
FF
@83774
CC
+
FF
@83775
CC
+
FF
@83776
CA
+
FF
@83777
CC
+
FF
@83778
CC
+
FF
@83779
CC
+
FF
@83780
CC
+
FF
@83781
CC
+
FF
@83782
CA
+
FF
@83783
CC
+
FF
@83784
TA
+
FF
@83785
CA
+
FF
@83786
CC
+
FF
@83787
CA
+
FF
@83788
CC
+
FF
@83789
CC
+
FF
@83790
CC
+
FF
@83791
CC
+
FF
@83792
CA
+
FF
@83793
CC
+
FF
@83794
CC
+
FF
@83795
CC
+
FF
@83796
CA
+
FF
@83797
CC
+
FF
@83798
CC
+
FF
@83799
CC
+
FF
@83800
CC
+
FF
@83801
CC
+
FF
@83802
CC
+
FF
@83803
CC
+
FF
@83804
CA
+
FF
@83805
CC
+
FF
@83806
CA
+
FF
@83807
CC
+
FF
@83808
CC
+
FF
@83809
CC
+
FF
@83810
CC
+
FF
@83811
CC
+
FF
@83812
CC
+
FF
@83813
CC
+
FF
@83814
CC
+
FF
@83815
CC
+
FF
@83816
CC
+
FF
@83817
CC
+
FF
@83818
CC
+
FF
@83819
CC
+
FF
@83820
CC
+
FF
@83821
CC
+
FF
@83822
CC
+
FF
@83823
CC
+
FF
@83824
CC
+
FF
@83825
CC
+
FF
@83826
CC
+
FF
@83827
CC
+
FF
@83828
CC
+
FF
@83829
CC
+
FF
@83830
CC
+
FF
@83831
CC
+
FF
@83832
CC
+
FF
@83833
CA
+
FF
@83834
CC
+
FF
@83835
CC
+
FF
@83836
CC
+
FF
@83837
CA
+
FF
@83838
CC
+
FF
@83839
CC
+
FF
@83840
CC
+
FF
@83841
CC
+
FF
@83842
CC
+
FF
@83843
CC
+
FF
@83844
CA
+
FF
@83845
CA
+
FF
@83846
CC
+
FF
@83847
CC
+
FF
@83848
CC
+
FF
@83849
CC
+
FF
@83850
CC
+
FF
@83851
CC
+
FF
@83852
CC
+
FF
@83853
CC
+
FF
@83854
CC
+
FF
@83855
CC
+
FF
@83856
CC
+
FF
@83857
CC
+
FF
@83858
CC
+
FF
@83859
CC
+
FF
@83860
CA
+
FF
@83861
CC
+
FF
@83862
CC
+
FF
@83863
CC
+
FF
@83864
CA
+
FF
@83865
CC
+
FF
@83866
CC
+
FF
@83867
CC
+
FF
@83868
CA
+
FF
@83869
CA
+
FF
@83870
CC
+
FF
@83871
CC
+
FF
@83872
CC
+
FF
@83873
CC
+
FF
@83874
CC
+
FF
@83875
CC
+
FF
@83876
CA
+
FF
@83877
CA
+
FF
@83878
CC
+
FF
@83879
CA
+
FF
@83880
CA
+
FF
@83881
CC
+
FF
@83882
CA
+
FF
@83883
CC
+
FF
@83884
CC
+
FF
@83885
CC
+
FF
@83886
CC
+
FF
@83887
CC
+
FF
@83888
CA
+
FF
@83889
CC
+
FF
@83890
CC
+
FF
@83891
CC
+
FF
@83892
CC
+
FF
@83893
CC
+
FF
@83894
CA
+
FF
@83895
CC
+
FF
@83896
CC
+
FF
@83897
CC
+
FF
@83898
CC
+
FF
@83899
CC
+
FF
@83900
CC
+
FF
@83901
CC
+
FF
@83902
CC
+
FF
@83903
CC
+
FF
@83904
CC
+
FF
@83905
CC
+
FF
@83906
CC
+
FF
@83907
CC
+
FF
@83908
CC
+
FF
@83909
CC
+
FF
@83910
CC
+
FF
@83911
CC
+
FF
@83912
CC
+
FF
@83913
CC
+
FF
@83914
CC
+
FF
@83915
CA
+
FF
@83916
CA
+
FF
@83917
CC
+
FF
@83918
CC
+
FF
@83919
CC
+
FF
@83920
CA
+
FF
@83921
CA
+
FF
@83922
CC
+
FF
@83923
CC
+
FF
@83924
CC
+
FF
@83925
CC
+
FF
@83926
CC
+
FF
@83927
CC
+
FF
@83928
CC
+
FF
@83929
CC
+
FF
@83930
CC
+
FF
@83931
CC
+
FF
@83932
CA
+
FF
@83933
CC
+
FF
@83934
CC
+
FF
@83935
CC
+
FF
@83936
CC
+
FF
@83937
CC
+
FF
@83938
CC
+
FF
@83939
CC
+
FF
@83940
CC
+
FF
@83941
CC
+
FF
@83942
CA
+
FF
@83943
CC
+
FF
@83944
CA
+
FF
@83945
CC
+
FF
@83946
CC
+
FF
@83947
CC
+
FF
@83948
CC
+
FF
@83949
CC
+
FF
@83950
CC
+
FF
@83951
CC
+
FF
@83952
CC
+
FF
@83953
CC
+
FF
@83954
CC
+
FF
@83955
CA
+
FF
@83956
CA
+
FF
@83957
CA
+
FF
@83958
CC
+
FF
@83959
CA
+
FF
@83960
CC
+
FF
@83961
CA
+
FF
@83962
CC
+
FF
@83963
CC
+
FF
@83964
CC
+
FF
@83965
CC
+
FF
@83966
CC
+
FF
@83967
CA
+
FF
@83968
CC
+
FF
@83969
CC
+
FF
@83970
CC
+
FF
@83971
CC
+
FF
@83972
CC
+
FF
@83973
CA
+
FF
@83974
CC
+
FF
@83975
CC
+
FF
@83976
CC
+
FF
@83977
CC
+
FF
@83978
CC
+
FF
@83979
CC
+
FF
@83980
CC
+
FF
@83981
CA
+
FF
@83982
CC
+
FF
@83983
CC
+
FF
@83984
CA
+
FF
@83985
CC
+
FF
@83986
CC
+
FF
@83987
CC
+
FF
@83988
CC
+
FF
@83989
CC
+
FF
@83990
CC
+
FF
@83991
CA
+
FF
@83992
CA
+
FF
@83993
CA
+
FF
@83994
CC
+
FF
@83995
CC
+
FF
@83996
CC
+
FF
@83997
CC
+
FF
@83998
CC
+
FF
@83999
CC
+
FF
@84000
CC
+
FF
@84001
CC
+
FF
@84002
CC
+
FF
@84003
CC
+
FF
@84004
CC
+
FF
@84005
CC
+
FF
@84006
TC
+
FF
@84007
CC
+
FF
@84008
CC
+
FF
@84009
CC
+
FF
@84010
CC
+
FF
@84011
CC
+
FF
@84012
CC
+
FF
@84013
CC
+
FF
@84014
CC
+
FF
@84015
CA
+
FF
@84016
CC
+
FF
@84017
CC
+
FF
@84018
CC
+
FF
@84019
CC
+
FF
@84020
CC
+
FF
@84021
CC
+
FF
@84022
CC
+
FF
@84023
CC
+
FF
@84024
CC
+
FF
@84025
CC
+
FF
@84026
CC
+
FF
@84027
CC
+
FF
@84028
CC
+
FF
@84029
CA
+
FF
@84030
CC
+
FF
@84031
CC
+
FF
@84032
CA
+
FF
@84033
CC
+
FF
@84034
CC
+
FF
@84035
CC
+
FF
@84036
CC
+
FF
@84037
CC
+
FF
@84038
CC
+
FF
@84039
CC
+
FF
@84040
CC
+
FF
@84041
CA
+
FF
@84042
CA
+
FF
@84043
CC
+
FF
@84044
CC
+
FF
@84045
CC
+
FF
@84046
CC
+
FF
@84047
CC
+
FF
@84048
CC
+
FF
@84049
CC
+
FF
@84050
CC
+
FF
@84051
CC
+
FF
@84052
CC
+
FF
@84053
CC
+
FF
@84054
CC
+
FF
@84055
CC
+
FF
@84056
CC
+
FF
@84057
CC
+
FF
@84058
CC
+
FF
@84059
CC
+
FF
@84060
CC
+
FF
@84061
CC
+
FF
@84062
CC
+
FF
@84063
CC
+
FF
@84064
CC
+
FF
@84065
CC
+
FF
@84066
CC
+
FF
@84067
CA
+
FF
@84068
CC
+
FF
@84069
CC
+
FF
@84070
CC
+
FF
@84071
CA
+
FF
@84072
CC
+
FF
@84073
CC
+
FF
@84074
CC
+
FF
@84075
CC
+
FF
@84076
CC
+
FF
@84077
CC
+
FF
@84078
CA
+
FF
@84079
CC
+
FF
@84080
CC
+
FF
@84081
CC
+
FF
@84082
CC
+
FF
@84083
CC
+
FF
@84084
CA
+
FF
@84085
CC
+
FF
@84086
CA
+
FF
@84087
CC
+
FF
@84088
CC
+
FF
@84089
CA
+
FF
@84090
CC
+
FF
@84091
CC
+
FF
@84092
CC
+
FF
@84093
CC
+
FF
@84094
CC
+
FF
@84095
CA
+
FF
@84096
CC
+
FF
@84097
CC
+
FF
@84098
CC
+
FF
@84099
CC
+
FF
@84100
CA
+
FF
@84101
CC
+
FF
@84102
CC
+
FF
@84103
CC
+
FF
@84104
CC
+
FF
@84105
CC
+
FF
@84106
CC
+
FF
@84107
CC
+
FF
@84108
CA
+
FF
@84109
CC
+
FF
@84110
CC
+
FF
@84111
CC
+
FF
@84112
CC
+
FF
@84113
CC
+
FF
@84114
CC
+
FF
@84115
CA
+
FF
@84116
CC
+
FF
@84117
CC
+
FF
@84118
CC
+
FF
@84119
CC
+
FF
@84120
CC
+
FF
@84121
CC
+
FF
@84122
CC
+
FF
@84123
CC
+
FF
@84124
CC
+
FF
@84125
CC
+
FF
@84126
CC
+
FF
@84127
CC
+
FF
@84128
CC
+
FF
@84129
CC
+
FF
@84130
CC
+
FF
@84131
CC
+
FF
@84132
CC
+
FF
@84133
CC
+
FF
@84134
CC
+
FF
@84135
CA
+
FF
@84136
CC
+
FF
@84137
CC
+
FF
@84138
CC
+
FF
@84139
CC
+
FF
@84140
CC
+
FF
@84141
CA
+
FF
@84142
CA
+
FF
@84143
CC
+
FF
@84144
CC
+
FF
@84145
CC
+
FF
@84146
CC
+
FF
@84147
CC
+
FF
@84148
CC
+
FF
@84149
CC
+
FF
@84150
CA
+
FF
@84151
CC
+
FF
@84152
CC
+
FF
@84153
CC
+
FF
@84154
CC
+
FF
@84155
CC
+
FF
@84156
CC
+
FF
@84157
CC
+
FF
@84158
CA
+
FF
@84159
CC
+
FF
@84160
CA
+
FF
@84161
CC
+
FF
@84162
CC
+
FF
@84163
CC
+
FF
@84164
CC
+
FF
@84165
CC
+
FF
@84166
CA
+
FF
@84167
CC
+
FF
@84168
CC
+
FF
@84169
CA
+
FF
@84170
CC
+
FF
@84171
CC
+
FF
@84172
CC
+
FF
@84173
CC
+
FF
@84174
CC
+
FF
@84175
CC
+
FF
@84176
CC
+
FF
@84177
CC
+
FF
@84178
CC
+
FF
@84179
CC
+
FF
@84180
CA
+
FF
@84181
CC
+
FF
@84182
CC
+
FF
@84183
CC
+
FF
@84184
CC
+
FF
@84185
CC
+
FF
@84186
CC
+
FF
@84187
CC
+
FF
@84188
CC
+
FF
@84189
CC
+
FF
@84190
CA
+
FF
@84191
CC
+
FF
@84192
CC
+
FF
@84193
CC
+
FF
@84194
CC
+
FF
@84195
CC
+
FF
@84196
CC
+
FF
@84197
CC
+
FF
@84198
CC
+
FF
@84199
CC
+
FF
@84200
CC
+
FF
@84201
CA
+
FF
@84202
CC
+
FF
@84203
CC
+
FF
@84204
CC
+
FF
@84205
CC
+
FF
@84206
CA
+
FF
@84207
CC
+
FF
@84208
CC
+
FF
@84209
CC
+
FF
@84210
CC
+
FF
@84211
CC
+
FF
@84212
CA
+
FF
@84213
CC
+
FF
@84214
CC
+
FF
@84215
CC
+
FF
@84216
CA
+
FF
@84217
CC
+
FF
@84218
CC
+
FF
@84219
CC
+
FF
@84220
CC
+
FF
@84221
CC
+
FF
@84222
CC
+
FF
@84223
CC
+
FF
@84224
CC
+
FF
@84225
CC
+
FF
@84226
CC
+
FF
@84227
CA
+
FF
@84228
CA
+
FF
@84229
CC
+
FF
@84230
CC
+
FF
@84231
CC
+
FF
@84232
CA
+
FF
@84233
CA
+
FF
@84234
CC
+
FF
@84235
CA
+
FF
@84236
CC
+
FF
@84237
CC
+
FF
@84238
CC
+
FF
@84239
CC
+
FF
@84240
CC
+
FF
@84241
CC
+
FF
@84242
CC
+
FF
@84243
CC
+
FF
@84244
CA
+
FF
@84245
CC
+
FF
@84246
CA
+
FF
@84247
CC
+
FF
@84248
CC
+
FF
@84249
CC
+
FF
@84250
CC
+
FF
@84251
CC
+
FF
@84252
CC
+
FF
@84253
CA
+
FF
@84254
CC
+
FF
@84255
CA
+
FF
@84256
CC
+
FF
@84257
CC
+
FF
@84258
CC
+
FF
@84259
CC
+
FF
@84260
CA
+
FF
@84261
CC
+
FF
@84262
CC
+
FF
@84263
CC
+
FF
@84264
CC
+
FF
@84265
CC
+
FF
@84266
CC
+
FF
@84267
CC
+
FF
@84268
CC
+
FF
@84269
CC
+
FF
@84270
GC
+
FF
@84271
CC
+
FF
@84272
CC
+
FF
@84273
CA
+
FF
@84274
CC
+
FF
@84275
CC
+
FF
@84276
CA
+
FF
@84277
CA
+
FF
@84278
CC
+
FF
@84279
CC
+
FF
@84280
CC
+
FF
@84281
CC
+
FF
@84282
CC
+
FF
@84283
CC
+
FF
@84284
CC
+
FF
@84285
CA
+
FF
@84286
CC
+
FF
@84287
CA
+
FF
@84288
CC
+
FF
@84289
CC
+
FF
@84290
CA
+
FF
@84291
CC
+
FF
@84292
CC
+
FF
@84293
CC
+
FF
@84294
CC
+
FF
@84295
CC
+
FF
@84296
CA
+
FF
@84297
CC
+
FF
@84298
CC
+
FF
@84299
CC
+
FF
@84300
CC
+
FF
@84301
CA
+
FF
@84302
CC
+
FF
@84303
CA
+
FF
@84304
CC
+
FF
@84305
CC
+
FF
@84306
CC
+
FF
@84307
CC
+
FF
@84308
CC
+
FF
@84309
CC
+
FF
@84310
CC
+
FF
@84311
CC
+
FF
@84312
CC
+
FF
@84313
CC
+
FF
@84314
CC
+
FF
@84315
CC
+
FF
@84316
CC
+
FF
@84317
CC
+
FF
@84318
CC
+
FF
@84319
CC
+
FF
@84320
CA
+
FF
@84321
CC
+
FF
@84322
CC
+
FF
@84323
CC
+
FF
@84324
CA
+
FF
@84325
CC
+
FF
@84326
CC
+
FF
@84327
CC
+
FF
@84328
CC
+
FF
@84329
CC
+
FF
@84330
CC
+
FF
@84331
CA
+
FF
@84332
CC
+
FF
@84333
CC
+
FF
@84334
CC
+
FF
@84335
CC
+
FF
@84336
CC
+
FF
@84337
CC
+
FF
@84338
CC
+
FF
@84339
CC
+
FF
@84340
CC
+
FF
@84341
CA
+
FF
@84342
CC
+
FF
@84343
CC
+
FF
@84344
CC
+
FF
@84345
CC
+
FF
@84346
CC
+
FF
@84347
CC
+
FF
@84348
CC
+
FF
@84349
CA
+
FF
@84350
CA
+
FF
@84351
CC
+
FF
@84352
CA
+
FF
@84353
CC
+
FF
@84354
CC
+
FF
@84355
CC
+
FF
@84356
CC
+
FF
@84357
CC
+
FF
@84358
CC
+
FF
@84359
CC
+
FF
@84360
CC
+
FF
@84361
CC
+
FF
@84362
CC
+
FF
@84363
CC
+
FF
@84364
CC
+
FF
@84365
CC
+
FF
@84366
CC
+
FF
@84367
CC
+
FF
@84368
CC
+
FF
@84369
CC
+
FF
@84370
CC
+
FF
@84371
CC
+
FF
@84372
CC
+
FF
@84373
CC
+
FF
@84374
CC
+
FF
@84375
CC
+
FF
@84376
CC
+
FF
@84377
CA
+
FF
@84378
CC
+
FF
@84379
CC
+
FF
@84380
CC
+
FF
@84381
GC
+
FF
@84382
CC
+
FF
@84383
CC
+
FF
@84384
CC
+
FF
@84385
CC
+
FF
@84386
CA
+
FF
@84387
CA
+
FF
@84388
CC
+
FF
@84389
CC
+
FF
@84390
CC
+
FF
@84391
CA
+
FF
@84392
CC
+
FF
@84393
CC
+
FF
@84394
CC
+
FF
@84395
CA
+
FF
@84396
CC
+
FF
@84397
CC
+
FF
@84398
CC
+
FF
@84399
CC
+
FF
@84400
CC
+
FF
@84401
CC
+
FF
@84402
CC
+
FF
@84403
CA
+
FF
@84404
CC
+
FF
@84405
CC
+
FF
@84406
CC
+
FF
@84407
CC
+
FF
@84408
CA
+
FF
@84409
CC
+
FF
@84410
CA
+
FF
@84411
CC
+
FF
@84412
CA
+
FF
@84413
CA
+
FF
@84414
CC
+
FF
@84415
CC
+
FF
@84416
CC
+
FF
@84417
CC
+
FF
@84418
CC
+
FF
@84419
CC
+
FF
@84420
CC
+
FF
@84421
CC
+
FF
@84422
CC
+
FF
@84423
CC
+
FF
@84424
CC
+
FF
@84425
CA
+
FF
@84426
CC
+
FF
@84427
CC
+
FF
@84428
CA
+
FF
@84429
CC
+
FF
@84430
CC
+
FF
@84431
CC
+
FF
@84432
CC
+
FF
@84433
CC
+
FF
@84434
CC
+
FF
@84435
CC
+
FF
@84436
CC
+
FF
@84437
CC
+
FF
@84438
CA
+
FF
@84439
CC
+
FF
@84440
CC
+
FF
@84441
CA
+
FF
@84442
CA
+
FF
@84443
CC
+
FF
@84444
CC
+
FF
@84445
CC
+
FF
@84446
CC
+
FF
@84447
CC
+
FF
@84448
CC
+
FF
@84449
CC
+
FF
@84450
CC
+
FF
@84451
CC
+
FF
@84452
CC
+
FF
@84453
CC
+
FF
@84454
CC
+
FF
@84455
CC
+
FF
@84456
CA
+
FF
@84457
CC
+
FF
@84458
CC
+
FF
@84459
CC
+
FF
@84460
CC
+
FF
@84461
CC
+
FF
@84462
CC
+
FF
@84463
CA
+
FF
@84464
CC
+
FF
@84465
CC
+
FF
@84466
CC
+
FF
@84467
CA
+
FF
@84468
CC
+
FF
@84469
CC
+
FF
@84470
CC
+
FF
@84471
CC
+
FF
@84472
CC
+
FF
@84473
CC
+
FF
@84474
CC
+
FF
@84475
CC
+
FF
@84476
CA
+
FF
@84477
CA
+
FF
@84478
CC
+
FF
@84479
CC
+
FF
@84480
CA
+
FF
@84481
CC
+
FF
@84482
CC
+
FF
@84483
CC
+
FF
@84484
CA
+
FF
@84485
CC
+
FF
@84486
CA
+
FF
@84487
CC
+
FF
@84488
CC
+
FF
@84489
CC
+
FF
@84490
CA
+
FF
@84491
CC
+
FF
@84492
CC
+
FF
@84493
CC
+
FF
@84494
CC
+
FF
@84495
CC
+
FF
@84496
CC
+
FF
@84497
CC
+
FF
@84498
CC
+
FF
@84499
CA
+
FF
@84500
CC
+
FF
@84501
CA
+
FF
@84502
CC
+
FF
@84503
CC
+
FF
@84504
CA
+
FF
@84505
CC
+
FF
@84506
CC
+
FF
@84507
CC
+
FF
@84508
CC
+
FF
@84509
CC
+
FF
@84510
CC
+
FF
@84511
CA
+
FF
@84512
CC
+
FF
@84513
CA
+
FF
@84514
CC
+
FF
@84515
CC
+
FF
@84516
CC
+
FF
@84517
CC
+
FF
@84518
CC
+
FF
@84519
CC
+
FF
@84520
CC
+
FF
@84521
CA
+
FF
@84522
CC
+
FF
@84523
CC
+
FF
@84524
CC
+
FF
@84525
CC
+
FF
@84526
CC
+
FF
@84527
CC
+
FF
@84528
CC
+
FF
@84529
CA
+
FF
@84530
CC
+
FF
@84531
CC
+
FF
@84532
CC
+
FF
@84533
CA
+
FF
@84534
CC
+
FF
@84535
CA
+
FF
@84536
CC
+
FF
@84537
CC
+
FF
@84538
CC
+
FF
@84539
CC
+
FF
@84540
CC
+
FF
@84541
CA
+
FF
@84542
CC
+
FF
@84543
CC
+
FF
@84544
CC
+
FF
@84545
CC
+
FF
@84546
CC
+
FF
@84547
CA
+
FF
@84548
CC
+
FF
@84549
CA
+
FF
@84550
CC
+
FF
@84551
CC
+
FF
@84552
CC
+
FF
@84553
CC
+
FF
@84554
CC
+
FF
@84555
CC
+
FF
@84556
CC
+
FF
@84557
CA
+
FF
@84558
CC
+
FF
@84559
CA
+
FF
@84560
CC
+
FF
@84561
CC
+
FF
@84562
CC
+
FF
@84563
CC
+
FF
@84564
CC
+
FF
@84565
CC
+
FF
@84566
CC
+
FF
@84567
CA
+
FF
@84568
CC
+
FF
@84569
CA
+
FF
@84570
CC
+
FF
@84571
CA
+
FF
@84572
CC
+
FF
@84573
CA
+
FF
@84574
CC
+
FF
@84575
CA
+
FF
@84576
CC
+
FF
@84577
CC
+
FF
@84578
CC
+
FF
@84579
CA
+
FF
@84580
CC
+
FF
@84581
CC
+
FF
@84582
CC
+
FF
@84583
CC
+
FF
@84584
CC
+
FF
@84585
CC
+
FF
@84586
CC
+
FF
@84587
CC
+
FF
@84588
CC
+
FF
@84589
CC
+
FF
@84590
CC
+
FF
@84591
CC
+
FF
@84592
CC
+
FF
@84593
CA
+
FF
@84594
CC
+
FF
@84595
CC
+
FF
@84596
CA
+
FF
@84597
CA
+
FF
@84598
CC
+
FF
@84599
CC
+
FF
@84600
CC
+
FF
@84601
CC
+
FF
@84602
CC
+
FF
@84603
CC
+
FF
@84604
CC
+
FF
@84605
CC
+
FF
@84606
CA
+
FF
@84607
CA
+
FF
@84608
CC
+
FF
@84609
CC
+
FF
@84610
CC
+
FF
@84611
CC
+
FF
@84612
CC
+
FF
@84613
CC
+
FF
@84614
CC
+
FF
@84615
CC
+
FF
@84616
CC
+
FF
@84617
CC
+
FF
@84618
CA
+
FF
@84619
CC
+
FF
@84620
CA
+
FF
@84621
CC
+
FF
@84622
CC
+
FF
@84623
CC
+
FF
@84624
CC
+
FF
@84625
CC
+
FF
@84626
CA
+
FF
@84627
CC
+
FF
@84628
CC
+
FF
@84629
CC
+
FF
@84630
CC
+
FF
@84631
CC
+
FF
@84632
CC
+
FF
@84633
CC
+
FF
@84634
CC
+
FF
@84635
CC
+
FF
@84636
CC
+
FF
@84637
CC
+
FF
@84638
CC
+
FF
@84639
CC
+
FF
@84640
CC
+
FF
@84641
CC
+
FF
@84642
CC
+
FF
@84643
CC
+
FF
@84644
CA
+
FF
@84645
CC
+
FF
@84646
CC
+
FF
@84647
CA
+
FF
@84648
CC
+
FF
@84649
CC
+
FF
@84650
CC
+
FF
@84651
CA
+
FF
@84652
CC
+
FF
@84653
CA
+
FF
@84654
CC
+
FF
@84655
CC
+
FF
@84656
CC
+
FF
@84657
CC
+
FF
@84658
CC
+
FF
@84659
CA
+
FF
@84660
CA
+
FF
@84661
CC
+
FF
@84662
CA
+
FF
@84663
CC
+
FF
@84664
CC
+
FF
@84665
TC
+
FF
@84666
CC
+
FF
@84667
CA
+
FF
@84668
CC
+
FF
@84669
CC
+
FF
@84670
CC
+
FF
@84671
CA
+
FF
@84672
CC
+
FF
@84673
CC
+
FF
@84674
CC
+
FF
@84675
CC
+
FF
@84676
CC
+
FF
@84677
CC
+
FF
@84678
CC
+
FF
@84679
CC
+
FF
@84680
CA
+
FF
@84681
CC
+
FF
@84682
CA
+
FF
@84683
CC
+
FF
@84684
CC
+
FF
@84685
CC
+
FF
@84686
GC
+
FF
@84687
CC
+
FF
@84688
CC
+
FF
@84689
CC
+
FF
@84690
CC
+
FF
@84691
CC
+
FF
@84692
CC
+
FF
@84693
CC
+
FF
@84694
CC
+
FF
@84695
CC
+
FF
@84696
CA
+
FF
@84697
CC
+
FF
@84698
CC
+
FF
@84699
CC
+
FF
@84700
CA
+
FF
@84701
CA
+
FF
@84702
CC
+
FF
@84703
CA
+
FF
@84704
CC
+
FF
@84705
CC
+
FF
@84706
CC
+
FF
@84707
CA
+
FF
@84708
CC
+
FF
@84709
CA
+
FF
@84710
CC
+
FF
@84711
CC
+
FF
@84712
CA
+
FF
@84713
CA
+
FF
@84714
CC
+
FF
@84715
CA
+
FF
@84716
CC
+
FF
@84717
CC
+
FF
@84718
CA
+
FF
@84719
CA
+
FF
@84720
CC
+
FF
@84721
CA
+
FF
@84722
CC
+
FF
@84723
CC
+
FF
@84724
CC
+
FF
@84725
CC
+
FF
@84726
CC
+
FF
@84727
CC
+
FF
@84728
CC
+
FF
@84729
CC
+
FF
@84730
CC
+
FF
@84731
CA
+
FF
@84732
CC
+
FF
@84733
CC
+
FF
@84734
CC
+
FF
@84735
CC
+
FF
@84736
CC
+
FF
@84737
CC
+
FF
@84738
CC
+
FF
@84739
CC
+
FF
@84740
TC
+
FF
@84741
CC
+
FF
@84742
CA
+
FF
@84743
CC
+
FF
@84744
CC
+
FF
@84745
CC
+
FF
@84746
CC
+
FF
@84747
CC
+
FF
@84748
CC
+
FF
@84749
CC
+
FF
@84750
CC
+
FF
@84751
CC
+
FF
@84752
CA
+
FF
@84753
CC
+
FF
@84754
CC
+
FF
@84755
CC
+
FF
@84756
CA
+
FF
@84757
CA
+
FF
@84758
CC
+
FF
@84759
CC
+
FF
@84760
CC
+
FF
@84761
CC
+
FF
@84762
CC
+
FF
@84763
CA
+
FF
@84764
CC
+
FF
@84765
CC
+
FF
@84766
CA
+
FF
@84767
CC
+
FF
@84768
CC
+
FF
@84769
CC
+
FF
@84770
CC
+
FF
@84771
CA
+
FF
@84772
CA
+
FF
@84773
CC
+
FF
@84774
CC
+
FF
@84775
CA
+
FF
@84776
CA
+
FF
@84777
CC
+
FF
@84778
CA
+
FF
@84779
CA
+
FF
@84780
CC
+
FF
@84781
CC
+
FF
@84782
CC
+
FF
@84783
CC
+
FF
@84784
CC
+
FF
@84785
CC
+
FF
@84786
CC
+
FF
@84787
CC
+
FF
@84788
CC
+
FF
@84789
CA
+
FF
@84790
CC
+
FF
@84791
CC
+
FF
@84792
CC
+
FF
@84793
CA
+
FF
@84794
CC
+
FF
@84795
CC
+
FF
@84796
CC
+
FF
@84797
CC
+
FF
@84798
CC
+
FF
@84799
CC
+
FF
@84800
CC
+
FF
@84801
CC
+
FF
@84802
CA
+
FF
@84803
CA
+
FF
@84804
CC
+
FF
@84805
CC
+
FF
@84806
CC
+
FF
@84807
CC
+
FF
@84808
CA
+
FF
@84809
CC
+
FF
@84810
CC
+
FF
@84811
CC
+
FF
@84812
CC
+
FF
@84813
CA
+
FF
@84814
CC
+
FF
@84815
CC
+
FF
@84816
CC
+
FF
@84817
CC
+
FF
@84818
CA
+
FF
@84819
CC
+
FF
@84820
CC
+
FF
@84821
CC
+
FF
@84822
CA
+
FF
@84823
CC
+
FF
@84824
CC
+
FF
@84825
CC
+
FF
@84826
CC
+
FF
@84827
CA
+
FF
@84828
CA
+
FF
@84829
CC
+
FF
@84830
CC
+
FF
@84831
CC
+
FF
@84832
CC
+
FF
@84833
CC
+
FF
@84834
CC
+
FF
@84835
CC
+
FF
@84836
CC
+
FF
@84837
CC
+
FF
@84838
CC
+
FF
@84839
CC
+
FF
@84840
CC
+
FF
@84841
CC
+
FF
@84842
CC
+
FF
@84843
CC
+
FF
@84844
CA
+
FF
@84845
CC
+
FF
@84846
CC
+
FF
@84847
CC
+
FF
@84848
CC
+
FF
@84849
CC
+
FF
@84850
CC
+
FF
@84851
CC
+
FF
@84852
CC
+
FF
@84853
CC
+
FF
@84854
CA
+
FF
@84855
CC
+
FF
@84856
CC
+
FF
@84857
CC
+
FF
@84858
CC
+
FF
@84859
CC
+
FF
@84860
CC
+
FF
@84861
CC
+
FF
@84862
CC
+
FF
@84863
CC
+
FF
@84864
CC
+
FF
@84865
CC
+
FF
@84866
CC
+
FF
@84867
CC
+
FF
@84868
CC
+
FF
@84869
CC
+
FF
@84870
CC
+
FF
@84871
CC
+
FF
@84872
CC
+
FF
@84873
CC
+
FF
@84874
CC
+
FF
@84875
CA
+
FF
@84876
CA
+
FF
@84877
CC
+
FF
@84878
CC
+
FF
@84879
CC
+
FF
@84880
CA
+
FF
@84881
CC
+
FF
@84882
CC
+
FF
@84883
CC
+
FF
@84884
CC
+
FF
@84885
CC
+
FF
@84886
CC
+
FF
@84887
CA
+
FF
@84888
CC
+
FF
@84889
CC
+
FF
@84890
CC
+
FF
@84891
CA
+
FF
@84892
CC
+
FF
@84893
CA
+
FF
@84894
CC
+
FF
@84895
CA
+
FF
@84896
CC
+
FF
@84897
CC
+
FF
@84898
CC
+
FF
@84899
CC
+
FF
@84900
CC
+
FF
@84901
CC
+
FF
@84902
CA
+
FF
@84903
CC
+
FF
@84904
CC
+
FF
@84905
CA
+
FF
@84906
CC
+
FF
@84907
CC
+
FF
@84908
CC
+
FF
@84909
CC
+
FF
@84910
CC
+
FF
@84911
CC
+
FF
@84912
CA
+
FF
@84913
CC
+
FF
@84914
CC
+
FF
@84915
CC
+
FF
@84916
CC
+
FF
@84917
CC
+
FF
@84918
CC
+
FF
@84919
CC
+
FF
@84920
CC
+
FF
@84921
CC
+
FF
@84922
CC
+
FF
@84923
CC
+
FF
@84924
CC
+
FF
@84925
CC
+
FF
@84926
CC
+
FF
@84927
CA
+
FF
@84928
CC
+
FF
@84929
CA
+
FF
@84930
CA
+
FF
@84931
CA
+
FF
@84932
CC
+
FF
@84933
CC
+
FF
@84934
CC
+
FF
@84935
CC
+
FF
@84936
CC
+
FF
@84937
CC
+
FF
@84938
CC
+
FF
@84939
CC
+
FF
@84940
CC
+
FF
@84941
CC
+
FF
@84942
CC
+
FF
@84943
TC
+
FF
@84944
CC
+
FF
@84945
CC
+
FF
@84946
CC
+
FF
@84947
CC
+
FF
@84948
CC
+
FF
@84949
CC
+
FF
@84950
CA
+
FF
@84951
CC
+
FF
@84952
CC
+
FF
@84953
CC
+
FF
@84954
CC
+
FF
@84955
CC
+
FF
@84956
CA
+
FF
@84957
CA
+
FF
@84958
CA
+
FF
@84959
CC
+
FF
@84960
CC
+
FF
@84961
CC
+
FF
@84962
CC
+
FF
@84963
CC
+
FF
@84964
CC
+
FF
@84965
CC
+
FF
@84966
CC
+
FF
@84967
CC
+
FF
@84968
CC
+
FF
@84969
CA
+
FF
@84970
CC
+
FF
@84971
CC
+
FF
@84972
CC
+
FF
@84973
CC
+
FF
@84974
CC
+
FF
@84975
CC
+
FF
@84976
CA
+
FF
@84977
CC
+
FF
@84978
CC
+
FF
@84979
CA
+
FF
@84980
CC
+
FF
@84981
CC
+
FF
@84982
CC
+
FF
@84983
CA
+
FF
@84984
CC
+
FF
@84985
CA
+
FF
@84986
CA
+
FF
@84987
CC
+
FF
@84988
CC
+
FF
@84989
CC
+
FF
@84990
CC
+
FF
@84991
CC
+
FF
@84992
CC
+
FF
@84993
CC
+
FF
@84994
CA
+
FF
@84995
CA
+
FF
@84996
CA
+
FF
@84997
CC
+
FF
@84998
CC
+
FF
@84999
CC
+
FF
@85000
CC
+
FF
@85001
CC
+
FF
@85002
CC
+
FF
@85003
CC
+
FF
@85004
CC
+
FF
@85005
CC
+
FF
@85006
CC
+
FF
@85007
CC
+
FF
@85008
CA
+
FF
@85009
CC
+
FF
@85010
CC
+
FF
@85011
CC
+
FF
@85012
CC
+
FF
@85013
CC
+
FF
@85014
CC
+
FF
@85015
CC
+
FF
@85016
CC
+
FF
@85017
CC
+
FF
@85018
CC
+
FF
@85019
CC
+
FF
@85020
CC
+
FF
@85021
CC
+
FF
@85022
CC
+
FF
@85023
CC
+
FF
@85024
CC
+
FF
@85025
CC
+
FF
@85026
CA
+
FF
@85027
CC
+
FF
@85028
CC
+
FF
@85029
CA
+
FF
@85030
CA
+
FF
@85031
CC
+
FF
@85032
CC
+
FF
@85033
CC
+
FF
@85034
CA
+
FF
@85035
CA
+
FF
@85036
CC
+
FF
@85037
CC
+
FF
@85038
CC
+
FF
@85039
CC
+
FF
@85040
CA
+
FF
@85041
CA
+
FF
@85042
CC
+
FF
@85043
CA
+
FF
@85044
CC
+
FF
@85045
CA
+
FF
@85046
CA
+
FF
@85047
CC
+
FF
@85048
CC
+
FF
@85049
CC
+
FF
@85050
CC
+
FF
@85051
CC
+
FF
@85052
CC
+
FF
@85053
CC
+
FF
@85054
CC
+
FF
@85055
CC
+
FF
@85056
CA
+
FF
@85057
CC
+
FF
@85058
CC
+
FF
@85059
CC
+
FF
@85060
CC
+
FF
@85061
CC
+
FF
@85062
CC
+
FF
@85063
CC
+
FF
@85064
CC
+
FF
@85065
CC
+
FF
@85066
CA
+
FF
@85067
CC
+
FF
@85068
CC
+
FF
@85069
CC
+
FF
@85070
CC
+
FF
@85071
CC
+
FF
@85072
CC
+
FF
@85073
CA
+
FF
@85074
CC
+
FF
@85075
CC
+
FF
@85076
CC
+
FF
@85077
CC
+
FF
@85078
CA
+
FF
@85079
CC
+
FF
@85080
CC
+
FF
@85081
CC
+
FF
@85082
CC
+
FF
@85083
CC
+
FF
@85084
CC
+
FF
@85085
CC
+
FF
@85086
CC
+
FF
@85087
CC
+
FF
@85088
CC
+
FF
@85089
CA
+
FF
@85090
CC
+
FF
@85091
CC
+
FF
@85092
CC
+
FF
@85093
CC
+
FF
@85094
CC
+
FF
@85095
CA
+
FF
@85096
CC
+
FF
@85097
CC
+
FF
@85098
CC
+
FF
@85099
CA
+
FF
@85100
CC
+
FF
@85101
CC
+
FF
@85102
CA
+
FF
@85103
CC
+
FF
@85104
CC
+
FF
@85105
CC
+
FF
@85106
CC
+
FF
@85107
CA
+
FF
@85108
CC
+
FF
@85109
CC
+
FF
@85110
CC
+
FF
@85111
CA
+
FF
@85112
CC
+
FF
@85113
CA
+
FF
@85114
CA
+
FF
@85115
CC
+
FF
@85116
CC
+
FF
@85117
CC
+
FF
@85118
CC
+
FF
@85119
CA
+
FF
@85120
CA
+
FF
@85121
CC
+
FF
@85122
CC
+
FF
@85123
CC
+
FF
@85124
CC
+
FF
@85125
CC
+
FF
@85126
CC
+
FF
@85127
CC
+
FF
@85128
CC
+
FF
@85129
TC
+
FF
@85130
CC
+
FF
@85131
CC
+
FF
@85132
CC
+
FF
@85133
CC
+
FF
@85134
CC
+
FF
@85135
CC
+
FF
@85136
CC
+
FF
@85137
CC
+
FF
@85138
CC
+
FF
@85139
CC
+
FF
@85140
CC
+
FF
@85141
CC
+
FF
@85142
CC
+
FF
@85143
CC
+
FF
@85144
CC
+
FF
@85145
CC
+
FF
@85146
CC
+
FF
@85147
CC
+
FF
@85148
CC
+
FF
@85149
CA
+
FF
@85150
CC
+
FF
@85151
CC
+
FF
@85152
CC
+
FF
@85153
CA
+
FF
@85154
CC
+
FF
@85155
CC
+
FF
@85156
CC
+
FF
@85157
CC
+
FF
@85158
CA
+
FF
@85159
CC
+
FF
@85160
CC
+
FF
@85161
CA
+
FF
@85162
CA
+
FF
@85163
CC
+
FF
@85164
CC
+
FF
@85165
CC
+
FF
@85166
CC
+
FF
@85167
TA
+
FF
@85168
CA
+
FF
@85169
CC
+
FF
@85170
CC
+
FF
@85171
CC
+
FF
@85172
CC
+
FF
@85173
CC
+
FF
@85174
CC
+
FF
@85175
CC
+
FF
@85176
CC
+
FF
@85177
CC
+
FF
@85178
CC
+
FF
@85179
CC
+
FF
@85180
CC
+
FF
@85181
CC
+
FF
@85182
CC
+
FF
@85183
CA
+
FF
@85184
CC
+
FF
@85185
CC
+
FF
@85186
CA
+
FF
@85187
CA
+
FF
@85188
CC
+
FF
@85189
CC
+
FF
@85190
CC
+
FF
@85191
CC
+
FF
@85192
CC
+
FF
@85193
CC
+
FF
@85194
CA
+
FF
@85195
CC
+
FF
@85196
CC
+
FF
@85197
CC
+
FF
@85198
CC
+
FF
@85199
CC
+
FF
@85200
CA
+
FF
@85201
CC
+
FF
@85202
CC
+
FF
@85203
CC
+
FF
@85204
CC
+
FF
@85205
CC
+
FF
@85206
CC
+
FF
@85207
CC
+
FF
@85208
CA
+
FF
@85209
CC
+
FF
@85210
CA
+
FF
@85211
CC
+
FF
@85212
CC
+
FF
@85213
CC
+
FF
@85214
CC
+
FF
@85215
CC
+
FF
@85216
CA
+
FF
@85217
CC
+
FF
@85218
CC
+
FF
@85219
CC
+
FF
@85220
CA
+
FF
@85221
CC
+
FF
@85222
CC
+
FF
@85223
CC
+
FF
@85224
CC
+
FF
@85225
CC
+
FF
@85226
CC
+
FF
@85227
CC
+
FF
@85228
CC
+
FF
@85229
CC
+
FF
@85230
CC
+
FF
@85231
CC
+
FF
@85232
CC
+
FF
@85233
CC
+
FF
@85234
CC
+
FF
@85235
CC
+
FF
@85236
CC
+
FF
@85237
CC
+
FF
@85238
CA
+
FF
@85239
CC
+
FF
@85240
CC
+
FF
@85241
CA
+
FF
@85242
CA
+
FF
@85243
CC
+
FF
@85244
CC
+
FF
@85245
CC
+
FF
@85246
CC
+
FF
@85247
CC
+
FF
@85248
CC
+
FF
@85249
CC
+
FF
@85250
CC
+
FF
@85251
CC
+
FF
@85252
CC
+
FF
@85253
CC
+
FF
@85254
CC
+
FF
@85255
CC
+
FF
@85256
CC
+
FF
@85257
CC
+
FF
@85258
CC
+
FF
@85259
CA
+
FF
@85260
CC
+
FF
@85261
CC
+
FF
@85262
CC
+
FF
@85263
CC
+
FF
@85264
CC
+
FF
@85265
CC
+
FF
@85266
CA
+
FF
@85267
CC
+
FF
@85268
CC
+
FF
@85269
CC
+
FF
@85270
CA
+
FF
@85271
CC
+
FF
@85272
CC
+
FF
@85273
CC
+
FF
@85274
CC
+
FF
@85275
CC
+
FF
@85276
CC
+
FF
@85277
CC
+
FF
@85278
CC
+
FF
@85279
CC
+
FF
@85280
CC
+
FF
@85281
CC
+
FF
@85282
CC
+
FF
@85283
CA
+
FF
@85284
CC
+
FF
@85285
CC
+
FF
@85286
CC
+
FF
@85287
CC
+
FF
@85288
CA
+
FF
@85289
CC
+
FF
@85290
CC
+
FF
@85291
CC
+
FF
@85292
CC
+
FF
@85293
CC
+
FF
@85294
CC
+
FF
@85295
CC
+
FF
@85296
CC
+
FF
@85297
CC
+
FF
@85298
CC
+
FF
@85299
CC
+
FF
@85300
CA
+
FF
@85301
CC
+
FF
@85302
CC
+
FF
@85303
CC
+
FF
@85304
CC
+
FF
@85305
CC
+
FF
@85306
CC
+
FF
@85307
CC
+
FF
@85308
CA
+
FF
@85309
CA
+
FF
@85310
CA
+
FF
@85311
CC
+
FF
@85312
CC
+
FF
@85313
CC
+
FF
@85314
CC
+
FF
@85315
CC
+
FF
@85316
CC
+
FF
@85317
CC
+
FF
@85318
CC
+
FF
@85319
CC
+
FF
@85320
CC
+
FF
@85321
CC
+
FF
@85322
CC
+
FF
@85323
CC
+
FF
@85324
CC
+
FF
@85325
CC
+
FF
@85326
CC
+
FF
@85327
CC
+
FF
@85328
CC
+
FF
@85329
CC
+
FF
@85330
CA
+
FF
@85331
CC
+
FF
@85332
CA
+
FF
@85333
CC
+
FF
@85334
CC
+
FF
@85335
CC
+
FF
@85336
CA
+
FF
@85337
CC
+
FF
@85338
CC
+
FF
@85339
CA
+
FF
@85340
CA
+
FF
@85341
CC
+
FF
@85342
CC
+
FF
@85343
CC
+
FF
@85344
CC
+
FF
@85345
CC
+
FF
@85346
CC
+
FF
@85347
CC
+
FF
@85348
CA
+
FF
@85349
CC
+
FF
@85350
CA
+
FF
@85351
CC
+
FF
@85352
CC
+
FF
@85353
CA
+
FF
@85354
CC
+
FF
@85355
CC
+
FF
@85356
CC
+
FF
@85357
CC
+
FF
@85358
CC
+
FF
@85359
CC
+
FF
@85360
CC
+
FF
@85361
CA
+
FF
@85362
CC
+
FF
@85363
CC
+
FF
@85364
CC
+
FF
@85365
CC
+
FF
@85366
CA
+
FF
@85367
CC
+
FF
@85368
CC
+
FF
@85369
CC
+
FF
@85370
CA
+
FF
@85371
CC
+
FF
@85372
CC
+
FF
@85373
CC
+
FF
@85374
CC
+
FF
@85375
CA
+
FF
@85376
CA
+
FF
@85377
CC
+
FF
@85378
CC
+
FF
@85379
CC
+
FF
@85380
CA
+
FF
@85381
CC
+
FF
@85382
CC
+
FF
@85383
CC
+
FF
@85384
CA
+
FF
@85385
CC
+
FF
@85386
CC
+
FF
@85387
CC
+
FF
@85388
CC
+
FF
@85389
CA
+
FF
@85390
CC
+
FF
@85391
CA
+
FF
@85392
CC
+
FF
@85393
CC
+
FF
@85394
CC
+
FF
@85395
CC
+
FF
@85396
CC
+
FF
@85397
CC
+
FF
@85398
CA
+
FF
@85399
CA
+
FF
@85400
CC
+
FF
@85401
CC
+
FF
@85402
CC
+
FF
@85403
CC
+
FF
@85404
CC
+
FF
@85405
CC
+
FF
@85406
CC
+
FF
@85407
CC
+
FF
@85408
CC
+
FF
@85409
CC
+
FF
@85410
CA
+
FF
@85411
CC
+
FF
@85412
CC
+
FF
@85413
CC
+
FF
@85414
CA
+
FF
@85415
CC
+
FF
@85416
CC
+
FF
@85417
CC
+
FF
@85418
CC
+
FF
@85419
CC
+
FF
@85420
TC
+
FF
@85421
CC
+
FF
@85422
CC
+
FF
@85423
CA
+
FF
@85424
CC
+
FF
@85425
CC
+
FF
@85426
CC
+
FF
@85427
CC
+
FF
@85428
CC
+
FF
@85429
CC
+
FF
@85430
CC
+
FF
@85431
CC
+
FF
@85432
CC
+
FF
@85433
CA
+
FF
@85434
CA
+
FF
@85435
CC
+
FF
@85436
CC
+
FF
@85437
CC
+
FF
@85438
CC
+
FF
@85439
CC
+
FF
@85440
TC
+
FF
@85441
CC
+
FF
@85442
CA
+
FF
@85443
CC
+
FF
@85444
CA
+
FF
@85445
CA
+
FF
@85446
CC
+
FF
@85447
CC
+
FF
@85448
CC
+
FF
@85449
CC
+
FF
@85450
CC
+
FF
@85451
CC
+
FF
@85452
CC
+
FF
@85453
CC
+
FF
@85454
CA
+
FF
@85455
CC
+
FF
@85456
CC
+
FF
@85457
CC
+
FF
@85458
CC
+
FF
@85459
CC
+
FF
@85460
CC
+
FF
@85461
CC
+
FF
@85462
CC
+
FF
@85463
CC
+
FF
@85464
CC
+
FF
@85465
CC
+
FF
@85466
CC
+
FF
@85467
CA
+
FF
@85468
CC
+
FF
@85469
CC
+
FF
@85470
CA
+
FF
@85471
CC
+
FF
@85472
CC
+
FF
@85473
CC
+
FF
@85474
CA
+
FF
@85475
CC
+
FF
@85476
CC
+
FF
@85477
CC
+
FF
@85478
CC
+
FF
@85479
CC
+
FF
@85480
CC
+
FF
@85481
CC
+
FF
@85482
CC
+
FF
@85483
CA
+
FF
@85484
CC
+
FF
@85485
CC
+
FF
@85486
CA
+
FF
@85487
CC
+
FF
@85488
CC
+
FF
@85489
CC
+
FF
@85490
CC
+
FF
@85491
CC
+
FF
@85492
CC
+
FF
@85493
CC
+
FF
@85494
CA
+
FF
@85495
CC
+
FF
@85496
CA
+
FF
@85497
CC
+
FF
@85498
CC
+
FF
@85499
CC
+
FF
@85500
CA
+
FF
@85501
CC
+
FF
@85502
CC
+
FF
@85503
CC
+
FF
@85504
CC
+
FF
@85505
CC
+
FF
@85506
CC
+
FF
@85507
CA
+
FF
@85508
CC
+
FF
@85509
CA
+
FF
@85510
CC
+
FF
@85511
CA
+
FF
@85512
CC
+
FF
@85513
CC
+
FF
@85514
CA
+
FF
@85515
CA
+
FF
@85516
CC
+
FF
@85517
CC
+
FF
@85518
CC
+
FF
@85519
CA
+
FF
@85520
CA
+
FF
@85521
CC
+
FF
@85522
CA
+
FF
@85523
CC
+
FF
@85524
CC
+
FF
@85525
CC
+
FF
@85526
CC
+
FF
@85527
CA
+
FF
@85528
CC
+
FF
@85529
CC
+
FF
@85530
CA
+
FF
@85531
CC
+
FF
@85532
CC
+
FF
@85533
CC
+
FF
@85534
CA
+
FF
@85535
CA
+
FF
@85536
CC
+
FF
@85537
CA
+
FF
@85538
CC
+
FF
@85539
CC
+
FF
@85540
CC
+
FF
@85541
CC
+
FF
@85542
CC
+
FF
@85543
CC
+
FF
@85544
TC
+
FF
@85545
CC
+
FF
@85546
CC
+
FF
@85547
CC
+
FF
@85548
CC
+
FF
@85549
CC
+
FF
@85550
CC
+
FF
@85551
CA
+
FF
@85552
CC
+
FF
@85553
CA
+
FF
@85554
CC
+
FF
@85555
CC
+
FF
@85556
CC
+
FF
@85557
CA
+
FF
@85558
CA
+
FF
@85559
CC
+
FF
@85560
CC
+
FF
@85561
CC
+
FF
@85562
CC
+
FF
@85563
CC
+
FF
@85564
CC
+
FF
@85565
CC
+
FF
@85566
CA
+
FF
@85567
CC
+
FF
@85568
CC
+
FF
@85569
CC
+
FF
@85570
CC
+
FF
@85571
CC
+
FF
@85572
CC
+
FF
@85573
CA
+
FF
@85574
CC
+
FF
@85575
CC
+
FF
@85576
CC
+
FF
@85577
CC
+
FF
@85578
CC
+
FF
@85579
CA
+
FF
@85580
CA
+
FF
@85581
CA
+
FF
@85582
CA
+
FF
@85583
CC
+
FF
@85584
CC
+
FF
@85585
CC
+
FF
@85586
CA
+
FF
@85587
CC
+
FF
@85588
CC
+
FF
@85589
CC
+
FF
@85590
CC
+
FF
@85591
CC
+
FF
@85592
CC
+
FF
@85593
CC
+
FF
@85594
CC
+
FF
@85595
CC
+
FF
@85596
CC
+
FF
@85597
CC
+
FF
@85598
CC
+
FF
@85599
CC
+
FF
@85600
CC
+
FF
@85601
CC
+
FF
@85602
CC
+
FF
@85603
CC
+
FF
@85604
CC
+
FF
@85605
CC
+
FF
@85606
CA
+
FF
@85607
CA
+
FF
@85608
CC
+
FF
@85609
CC
+
FF
@85610
CA
+
FF
@85611
CA
+
FF
@85612
CC
+
FF
@85613
CC
+
FF
@85614
CC
+
FF
@85615
CC
+
FF
@85616
CC
+
FF
@85617
CC
+
FF
@85618
CC
+
FF
@85619
CC
+
FF
@85620
CC
+
FF
@85621
TA
+
FF
@85622
CC
+
FF
@85623
CA
+
FF
@85624
CC
+
FF
@85625
CC
+
FF
@85626
CA
+
FF
@85627
CA
+
FF
@85628
CA
+
FF
@85629
CC
+
FF
@85630
CC
+
FF
@85631
CC
+
FF
@85632
CC
+
FF
@85633
CC
+
FF
@85634
CC
+
FF
@85635
CC
+
FF
@85636
CC
+
FF
@85637
CA
+
FF
@85638
CC
+
FF
@85639
CC
+
FF
@85640
CC
+
FF
@85641
CC
+
FF
@85642
CC
+
FF
@85643
CC
+
FF
@85644
CC
+
FF
@85645
CA
+
FF
@85646
CC
+
FF
@85647
CA
+
FF
@85648
CA
+
FF
@85649
CC
+
FF
@85650
CC
+
FF
@85651
CC
+
FF
@85652
CC
+
FF
@85653
CA
+
FF
@85654
CC
+
FF
@85655
CC
+
FF
@85656
CC
+
FF
@85657
CC
+
FF
@85658
CC
+
FF
@85659
CA
+
FF
@85660
CC
+
FF
@85661
CC
+
FF
@85662
CC
+
FF
@85663
CA
+
FF
@85664
CC
+
FF
@85665
CC
+
FF
@85666
CC
+
FF
@85667
CC
+
FF
@85668
CC
+
FF
@85669
CC
+
FF
@85670
CC
+
FF
@85671
CC
+
FF
@85672
CA
+
FF
@85673
CC
+
FF
@85674
CC
+
FF
@85675
CA
+
FF
@85676
CC
+
FF
@85677
CC
+
FF
@85678
CC
+
FF
@85679
CC
+
FF
@85680
CC
+
FF
@85681
CC
+
FF
@85682
CC
+
FF
@85683
CC
+
FF
@85684
CC
+
FF
@85685
CA
+
FF
@85686
CC
+
FF
@85687
CA
+
FF
@85688
CC
+
FF
@85689
CC
+
FF
@85690
CC
+
FF
@85691
CC
+
FF
@85692
CC
+
FF
@85693
CC
+
FF
@85694
CA
+
FF
@85695
CC
+
FF
@85696
CC
+
FF
@85697
CC
+
FF
@85698
CA
+
FF
@85699
CC
+
FF
@85700
CC
+
FF
@85701
CC
+
FF
@85702
CC
+
FF
@85703
CC
+
FF
@85704
CC
+
FF
@85705
CC
+
FF
@85706
CA
+
FF
@85707
CC
+
FF
@85708
CC
+
FF
@85709
CC
+
FF
@85710
CC
+
FF
@85711
CC
+
FF
@85712
CC
+
FF
@85713
CC
+
FF
@85714
CC
+
FF
@85715
CA
+
FF
@85716
CC
+
FF
@85717
CC
+
FF
@85718
CC
+
FF
@85719
CC
+
FF
@85720
CC
+
FF
@85721
CC
+
FF
@85722
CC
+
FF
@85723
CA
+
FF
@85724
CA
+
FF
@85725
CC
+
FF
@85726
CC
+
FF
@85727
CC
+
FF
@85728
CC
+
FF
@85729
CC
+
FF
@85730
CC
+
FF
@85731
CC
+
FF
@85732
CC
+
FF
@85733
CC
+
FF
@85734
CC
+
FF
@85735
CC
+
FF
@85736
CC
+
FF
@85737
CA
+
FF
@85738
CC
+
FF
@85739
CC
+
FF
@85740
CC
+
FF
@85741
CA
+
FF
@85742
CC
+
FF
@85743
CA
+
FF
@85744
CC
+
FF
@85745
CC
+
FF
@85746
CC
+
FF
@85747
CA
+
FF
@85748
GC
+
FF
@85749
CC
+
FF
@85750
CC
+
FF
@85751
CC
+
FF
@85752
CC
+
FF
@85753
CC
+
FF
@85754
CC
+
FF
@85755
CC
+
FF
@85756
CC
+
FF
@85757
CC
+
FF
@85758
CC
+
FF
@85759
CC
+
FF
@85760
CC
+
FF
@85761
CC
+
FF
@85762
CC
+
FF
@85763
CC
+
FF
@85764
CC
+
FF
@85765
CC
+
FF
@85766
CC
+
FF
@85767
CC
+
FF
@85768
CC
+
FF
@85769
CC
+
FF
@85770
CA
+
FF
@85771
CC
+
FF
@85772
CC
+
FF
@85773
CC
+
FF
@85774
CA
+
FF
@85775
CA
+
FF
@85776
CC
+
FF
@85777
CC
+
FF
@85778
CA
+
FF
@85779
CC
+
FF
@85780
CC
+
FF
@85781
CC
+
FF
@85782
CA
+
FF
@85783
CA
+
FF
@85784
CA
+
FF
@85785
CC
+
FF
@85786
CC
+
FF
@85787
CC
+
FF
@85788
CC
+
FF
@85789
CC
+
FF
@85790
CA
+
FF
@85791
CC
+
FF
@85792
CC
+
FF
@85793
CC
+
FF
@85794
CC
+
FF
@85795
CC
+
FF
@85796
CC
+
FF
@85797
CC
+
FF
@85798
CC
+
FF
@85799
CC
+
FF
@85800
CC
+
FF
@85801
CC
+
FF
@85802
CC
+
FF
@85803
CA
+
FF
@85804
CC
+
FF
@85805
CC
+
FF
@85806
CC
+
FF
@85807
CC
+
FF
@85808
CC
+
FF
@85809
CC
+
FF
@85810
CC
+
FF
@85811
CC
+
FF
@85812
CC
+
FF
@85813
CC
+
FF
@85814
CC
+
FF
@85815
CC
+
FF
@85816
CC
+
FF
@85817
CA
+
FF
@85818
CC
+
FF
@85819
CC
+
FF
@85820
CC
+
FF
@85821
CC
+
FF
@85822
CC
+
FF
@85823
CC
+
FF
@85824
CC
+
FF
@85825
CC
+
FF
@85826
CC
+
FF
@85827
CC
+
FF
@85828
CC
+
FF
@85829
CA
+
FF
@85830
CC
+
FF
@85831
CC
+
FF
@85832
CC
+
FF
@85833
CC
+
FF
@85834
CA
+
FF
@85835
CC
+
FF
@85836
CC
+
FF
@85837
CC
+
FF
@85838
CC
+
FF
@85839
CC
+
FF
@85840
CC
+
FF
@85841
CC
+
FF
@85842
CC
+
FF
@85843
CC
+
FF
@85844
CC
+
FF
@85845
CC
+
FF
@85846
CC
+
FF
@85847
CA
+
FF
@85848
CC
+
FF
@85849
CC
+
FF
@85850
CC
+
FF
@85851
CA
+
FF
@85852
CC
+
FF
@85853
CA
+
FF
@85854
CC
+
FF
@85855
CC
+
FF
@85856
CC
+
FF
@85857
CA
+
FF
@85858
CC
+
FF
@85859
CC
+
FF
@85860
CC
+
FF
@85861
CA
+
FF
@85862
CC
+
FF
@85863
CC
+
FF
@85864
CC
+
FF
@85865
CC
+
FF
@85866
CC
+
FF
@85867
CC
+
FF
@85868
CA
+
FF
@85869
CC
+
FF
@85870
CA
+
FF
@85871
CC
+
FF
@85872
CC
+
FF
@85873
CC
+
FF
@85874
CC
+
FF
@85875
CC
+
FF
@85876
CC
+
FF
@85877
CC
+
FF
@85878
CC
+
FF
@85879
CC
+
FF
@85880
CC
+
FF
@85881
CC
+
FF
@85882
CC
+
FF
@85883
CA
+
FF
@85884
CA
+
FF
@85885
CC
+
FF
@85886
CC
+
FF
@85887
CC
+
FF
@85888
CC
+
FF
@85889
CA
+
FF
@85890
CC
+
FF
@85891
CC
+
FF
@85892
CC
+
FF
@85893
CA
+
FF
@85894
CC
+
FF
@85895
CC
+
FF
@85896
CA
+
FF
@85897
CC
+
FF
@85898
CC
+
FF
@85899
CC
+
FF
@85900
CA
+
FF
@85901
CC
+
FF
@85902
CC
+
FF
@85903
CA
+
FF
@85904
CC
+
FF
@85905
CC
+
FF
@85906
CC
+
FF
@85907
CC
+
FF
@85908
CA
+
FF
@85909
CC
+
FF
@85910
CC
+
FF
@85911
CC
+
FF
@85912
CC
+
FF
@85913
CC
+
FF
@85914
CC
+
FF
@85915
CC
+
FF
@85916
CC
+
FF
@85917
CA
+
FF
@85918
CC
+
FF
@85919
CC
+
FF
@85920
CC
+
FF
@85921
CA
+
FF
@85922
CC
+
FF
@85923
CA
+
FF
@85924
CC
+
FF
@85925
CC
+
FF
@85926
CC
+
FF
@85927
CC
+
FF
@85928
CC
+
FF
@85929
CC
+
FF
@85930
CC
+
FF
@85931
TA
+
FF
@85932
CC
+
FF
@85933
CC
+
FF
@85934
CC
+
FF
@85935
CC
+
FF
@85936
CC
+
FF
@85937
CC
+
FF
@85938
CC
+
FF
@85939
CC
+
FF
@85940
CA
+
FF
@85941
CA
+
FF
@85942
CC
+
FF
@85943
CC
+
FF
@85944
CC
+
FF
@85945
CA
+
FF
@85946
CC
+
FF
@85947
CC
+
FF
@85948
CC
+
FF
@85949
CC
+
FF
@85950
CC
+
FF
@85951
CC
+
FF
@85952
CC
+
FF
@85953
CA
+
FF
@85954
CC
+
FF
@85955
CC
+
FF
@85956
CC
+
FF
@85957
CA
+
FF
@85958
CC
+
FF
@85959
CC
+
FF
@85960
CC
+
FF
@85961
CA
+
FF
@85962
CC
+
FF
@85963
CC
+
FF
@85964
CC
+
FF
@85965
CA
+
FF
@85966
CC
+
FF
@85967
CC
+
FF
@85968
CA
+
FF
@85969
CC
+
FF
@85970
CC
+
FF
@85971
CC
+
FF
@85972
CC
+
FF
@85973
CA
+
FF
@85974
CC
+
FF
@85975
CC
+
FF
@85976
CC
+
FF
@85977
CC
+
FF
@85978
CC
+
FF
@85979
CA
+
FF
@85980
CA
+
FF
@85981
CC
+
FF
@85982
CC
+
FF
@85983
CA
+
FF
@85984
CC
+
FF
@85985
CC
+
FF
@85986
CC
+
FF
@85987
CC
+
FF
@85988
CC
+
FF
@85989
CC
+
FF
@85990
CC
+
FF
@85991
CC
+
FF
@85992
CC
+
FF
@85993
CA
+
FF
@85994
CC
+
FF
@85995
CC
+
FF
@85996
CC
+
FF
@85997
CC
+
FF
@85998
CC
+
FF
@85999
CC
+
FF
@86000
CC
+
FF
@86001
CC
+
FF
@86002
CC
+
FF
@86003
CC
+
FF
@86004
CC
+
FF
@86005
CC
+
FF
@86006
CA
+
FF
@86007
CA
+
FF
@86008
CC
+
FF
@86009
CA
+
FF
@86010
CC
+
FF
@86011
CC
+
FF
@86012
CC
+
FF
@86013
CC
+
FF
@86014
CC
+
FF
@86015
CC
+
FF
@86016
CC
+
FF
@86017
CC
+
FF
@86018
CC
+
FF
@86019
CC
+
FF
@86020
CC
+
FF
@86021
CC
+
FF
@86022
CC
+
FF
@86023
GC
+
FF
@86024
CC
+
FF
@86025
CC
+
FF
@86026
CC
+
FF
@86027
CA
+
FF
@86028
CC
+
FF
@86029
CC
+
FF
@86030
CC
+
FF
@86031
CC
+
FF
@86032
CC
+
FF
@86033
CC
+
FF
@86034
CC
+
FF
@86035
CC
+
FF
@86036
CC
+
FF
@86037
CC
+
FF
@86038
CC
+
FF
@86039
CC
+
FF
@86040
CC
+
FF
@86041
CC
+
FF
@86042
CC
+
FF
@86043
CA
+
FF
@86044
CC
+
FF
@86045
CC
+
FF
@86046
CC
+
FF
@86047
CA
+
FF
@86048
CC
+
FF
@86049
CC
+
FF
@86050
CC
+
FF
@86051
CC
+
FF
@86052
CC
+
FF
@86053
CC
+
FF
@86054
CC
+
FF
@86055
CC
+
FF
@86056
CC
+
FF
@86057
CC
+
FF
@86058
CC
+
FF
@86059
CC
+
FF
@86060
CC
+
FF
@86061
CC
+
FF
@86062
CA
+
FF
@86063
CC
+
FF
@86064
CC
+
FF
@86065
CA
+
FF
@86066
CC
+
FF
@86067
CC
+
FF
@86068
CC
+
FF
@86069
CA
+
FF
@86070
CC
+
FF
@86071
CA
+
FF
@86072
CC
+
FF
@86073
CC
+
FF
@86074
CA
+
FF
@86075
CC
+
FF
@86076
CA
+
FF
@86077
CC
+
FF
@86078
CA
+
FF
@86079
CC
+
FF
@86080
CA
+
FF
@86081
CC
+
FF
@86082
CA
+
FF
@86083
CC
+
FF
@86084
CA
+
FF
@86085
CC
+
FF
@86086
CC
+
FF
@86087
CC
+
FF
@86088
CC
+
FF
@86089
CC
+
FF
@86090
CC
+
FF
@86091
CC
+
FF
@86092
CC
+
FF
@86093
CA
+
FF
@86094
CC
+
FF
@86095
CC
+
FF
@86096
CC
+
FF
@86097
CC
+
FF
@86098
CC
+
FF
@86099
CC
+
FF
@86100
CA
+
FF
@86101
CC
+
FF
@86102
CC
+
FF
@86103
CC
+
FF
@86104
CA
+
FF
@86105
CC
+
FF
@86106
CC
+
FF
@86107
CC
+
FF
@86108
CC
+
FF
@86109
CA
+
FF
@86110
CC
+
FF
@86111
CA
+
FF
@86112
CC
+
FF
@86113
CC
+
FF
@86114
CC
+
FF
@86115
CA
+
FF
@86116
CC
+
FF
@86117
CC
+
FF
@86118
CC
+
FF
@86119
CC
+
FF
@86120
CA
+
FF
@86121
CC
+
FF
@86122
CC
+
FF
@86123
CC
+
FF
@86124
CC
+
FF
@86125
CC
+
FF
@86126
CC
+
FF
@86127
CC
+
FF
@86128
CC
+
FF
@86129
CC
+
FF
@86130
CC
+
FF
@86131
CC
+
FF
@86132
CA
+
FF
@86133
CC
+
FF
@86134
CC
+
FF
@86135
CC
+
FF
@86136
CC
+
FF
@86137
CC
+
FF
@86138
CC
+
FF
@86139
CC
+
FF
@86140
CC
+
FF
@86141
CC
+
FF
@86142
CC
+
FF
@86143
CC
+
FF
@86144
CC
+
FF
@86145
CC
+
FF
@86146
CC
+
FF
@86147
CC
+
FF
@86148
CA
+
FF
@86149
CA
+
FF
@86150
CC
+
FF
@86151
CC
+
FF
@86152
CC
+
FF
@86153
CC
+
FF
@86154
CC
+
FF
@86155
CC
+
FF
@86156
CC
+
FF
@86157
CC
+
FF
@86158
CC
+
FF
@86159
CC
+
FF
@86160
CA
+
FF
@86161
CC
+
FF
@86162
CC
+
FF
@86163
CC
+
FF
@86164
CC
+
FF
@86165
CC
+
FF
@86166
CC
+
FF
@86167
CC
+
FF
@86168
CC
+
FF
@86169
CC
+
FF
@86170
CC
+
FF
@86171
CC
+
FF
@86172
CC
+
FF
@86173
CC
+
FF
@86174
CC
+
FF
@86175
CC
+
FF
@86176
CA
+
FF
@86177
CA
+
FF
@86178
CA
+
FF
@86179
CC
+
FF
@86180
CC
+
FF
@86181
CC
+
FF
@86182
CA
+
FF
@86183
CA
+
FF
@86184
CC
+
FF
@86185
CC
+
FF
@86186
CC
+
FF
@86187
CC
+
FF
@86188
CA
+
FF
@86189
CC
+
FF
@86190
CC
+
FF
@86191
CC
+
FF
@86192
CA
+
FF
@86193
CC
+
FF
@86194
CC
+
FF
@86195
CC
+
FF
@86196
CC
+
FF
@86197
CA
+
FF
@86198
CC
+
FF
@86199
CC
+
FF
@86200
CA
+
FF
@86201
CC
+
FF
@86202
CC
+
FF
@86203
CC
+
FF
@86204
CC
+
FF
@86205
CC
+
FF
@86206
CA
+
FF
@86207
CC
+
FF
@86208
CC
+
FF
@86209
CC
+
FF
@86210
CC
+
FF
@86211
CC
+
FF
@86212
CC
+
FF
@86213
CC
+
FF
@86214
CC
+
FF
@86215
CC
+
FF
@86216
CC
+
FF
@86217
CA
+
FF
@86218
CC
+
FF
@86219
CC
+
FF
@86220
CC
+
FF
@86221
CC
+
FF
@86222
CC
+
FF
@86223
CC
+
FF
@86224
CC
+
FF
@86225
CC
+
FF
@86226
CC
+
FF
@86227
CC
+
FF
@86228
CA
+
FF
@86229
CC
+
FF
@86230
CC
+
FF
@86231
CC
+
FF
@86232
CC
+
FF
@86233
CC
+
FF
@86234
CC
+
FF
@86235
CA
+
FF
@86236
CA
+
FF
@86237
CC
+
FF
@86238
CA
+
FF
@86239
CC
+
FF
@86240
CC
+
FF
@86241
CC
+
FF
@86242
CC
+
FF
@86243
CC
+
FF
@86244
CC
+
FF
@86245
CC
+
FF
@86246
CC
+
FF
@86247
CA
+
FF
@86248
CC
+
FF
@86249
CC
+
FF
@86250
CA
+
FF
@86251
CC
+
FF
@86252
CC
+
FF
@86253
CC
+
FF
@86254
CC
+
FF
@86255
CA
+
FF
@86256
CC
+
FF
@86257
CA
+
FF
@86258
CA
+
FF
@86259
CC
+
FF
@86260
CC
+
FF
@86261
CA
+
FF
@86262
CC
+
FF
@86263
CC
+
FF
@86264
CC
+
FF
@86265
CC
+
FF
@86266
CC
+
FF
@86267
CA
+
FF
@86268
CA
+
FF
@86269
CC
+
FF
@86270
CA
+
FF
@86271
CC
+
FF
@86272
CC
+
FF
@86273
CC
+
FF
@86274
CA
+
FF
@86275
CA
+
FF
@86276
TC
+
FF
@86277
CC
+
FF
@86278
CC
+
FF
@86279
CC
+
FF
@86280
CC
+
FF
@86281
CC
+
FF
@86282
CC
+
FF
@86283
CC
+
FF
@86284
CC
+
FF
@86285
CC
+
FF
@86286
CA
+
FF
@86287
CC
+
FF
@86288
CC
+
FF
@86289
CC
+
FF
@86290
CC
+
FF
@86291
CC
+
FF
@86292
CC
+
FF
@86293
CC
+
FF
@86294
CC
+
FF
@86295
CC
+
FF
@86296
CC
+
FF
@86297
CC
+
FF
@86298
CC
+
FF
@86299
CC
+
FF
@86300
CC
+
FF
@86301
CC
+
FF
@86302
CC
+
FF
@86303
CA
+
FF
@86304
CC
+
FF
@86305
CC
+
FF
@86306
CC
+
FF
@86307
CC
+
FF
@86308
CA
+
FF
@86309
CC
+
FF
@86310
CA
+
FF
@86311
CC
+
FF
@86312
CA
+
FF
@86313
CC
+
FF
@86314
CC
+
FF
@86315
CC
+
FF
@86316
CC
+
FF
@86317
CC
+
FF
@86318
CC
+
FF
@86319
CC
+
FF
@86320
CC
+
FF
@86321
CC
+
FF
@86322
CA
+
FF
@86323
CA
+
FF
@86324
CC
+
FF
@86325
CC
+
FF
@86326
CC
+
FF
@86327
CC
+
FF
@86328
CA
+
FF
@86329
CA
+
FF
@86330
CC
+
FF
@86331
CC
+
FF
@86332
CC
+
FF
@86333
CC
+
FF
@86334
CC
+
FF
@86335
CC
+
FF
@86336
CC
+
FF
@86337
CC
+
FF
@86338
CC
+
FF
@86339
CC
+
FF
@86340
CC
+
FF
@86341
CA
+
FF
@86342
CC
+
FF
@86343
CC
+
FF
@86344
CA
+
FF
@86345
TA
+
FF
@86346
CC
+
FF
@86347
CC
+
FF
@86348
CC
+
FF
@86349
CC
+
FF
@86350
CC
+
FF
@86351
CC
+
FF
@86352
CC
+
FF
@86353
CC
+
FF
@86354
CA
+
FF
@86355
CA
+
FF
@86356
CC
+
FF
@86357
CA
+
FF
@86358
CC
+
FF
@86359
CC
+
FF
@86360
CC
+
FF
@86361
CC
+
FF
@86362
CC
+
FF
@86363
CC
+
FF
@86364
CC
+
FF
@86365
CA
+
FF
@86366
CC
+
FF
@86367
CC
+
FF
@86368
CA
+
FF
@86369
CC
+
FF
@86370
CC
+
FF
@86371
CC
+
FF
@86372
CC
+
FF
@86373
CC
+
FF
@86374
CA
+
FF
@86375
CC
+
FF
@86376
CC
+
FF
@86377
CC
+
FF
@86378
CC
+
FF
@86379
CC
+
FF
@86380
CC
+
FF
@86381
CC
+
FF
@86382
CA
+
FF
@86383
CC
+
FF
@86384
CC
+
FF
@86385
CC
+
FF
@86386
CC
+
FF
@86387
CC
+
FF
@86388
CC
+
FF
@86389
CC
+
FF
@86390
CC
+
FF
@86391
CC
+
FF
@86392
CC
+
FF
@86393
CC
+
FF
@86394
CC
+
FF
@86395
CC
+
FF
@86396
CC
+
FF
@86397
CC
+
FF
@86398
CC
+
FF
@86399
CC
+
FF
@86400
CA
+
FF
@86401
CA
+
FF
@86402
CA
+
FF
@86403
CC
+
FF
@86404
CC
+
FF
@86405
CC
+
FF
@86406
CC
+
FF
@86407
CA
+
FF
@86408
CA
+
FF
@86409
CC
+
FF
@86410
CC
+
FF
@86411
CC
+
FF
@86412
CC
+
FF
@86413
CC
+
FF
@86414
CC
+
FF
@86415
CC
+
FF
@86416
CC
+
FF
@86417
CC
+
FF
@86418
CC
+
FF
@86419
CC
+
FF
@86420
CC
+
FF
@86421
CC
+
FF
@86422
CA
+
FF
@86423
CC
+
FF
@86424
CC
+
FF
@86425
CC
+
FF
@86426
CA
+
FF
@86427
CC
+
FF
@86428
CC
+
FF
@86429
CC
+
FF
@86430
CC
+
FF
@86431
CC
+
FF
@86432
CC
+
FF
@86433
CC
+
FF
@86434
CC
+
FF
@86435
CC
+
FF
@86436
CC
+
FF
@86437
CC
+
FF
@86438
CC
+
FF
@86439
CC
+
FF
@86440
CC
+
FF
@86441
CC
+
FF
@86442
CC
+
FF
@86443
CC
+
FF
@86444
CC
+
FF
@86445
CC
+
FF
@86446
CC
+
FF
@86447
CC
+
FF
@86448
CC
+
FF
@86449
CC
+
FF
@86450
CC
+
FF
@86451
CC
+
FF
@86452
CC
+
FF
@86453
CA
+
FF
@86454
CC
+
FF
@86455
CC
+
FF
@86456
CA
+
FF
@86457
CC
+
FF
@86458
CC
+
FF
@86459
CA
+
FF
@86460
CC
+
FF
@86461
CC
+
FF
@86462
CA
+
FF
@86463
CC
+
FF
@86464
CC
+
FF
@86465
CC
+
FF
@86466
CA
+
FF
@86467
CC
+
FF
@86468
CC
+
FF
@86469
CA
+
FF
@86470
CC
+
FF
@86471
CA
+
FF
@86472
CC
+
FF
@86473
CC
+
FF
@86474
CC
+
FF
@86475
CC
+
FF
@86476
CC
+
FF
@86477
CC
+
FF
@86478
CC
+
FF
@86479
CA
+
FF
@86480
CC
+
FF
@86481
GC
+
FF
@86482
CC
+
FF
@86483
CC
+
FF
@86484
CC
+
FF
@86485
CC
+
FF
@86486
CC
+
FF
@86487
GC
+
FF
@86488
CC
+
FF
@86489
CC
+
FF
@86490
CA
+
FF
@86491
CC
+
FF
@86492
CC
+
FF
@86493
CC
+
FF
@86494
CC
+
FF
@86495
CC
+
FF
@86496
CC
+
FF
@86497
CC
+
FF
@86498
CC
+
FF
@86499
CC
+
FF
@86500
CC
+
FF
@86501
CC
+
FF
@86502
CC
+
FF
@86503
CC
+
FF
@86504
CC
+
FF
@86505
CC
+
FF
@86506
CC
+
FF
@86507
CC
+
FF
@86508
CC
+
FF
@86509
CC
+
FF
@86510
CC
+
FF
@86511
CA
+
FF
@86512
CC
+
FF
@86513
CA
+
FF
@86514
CC
+
FF
@86515
CC
+
FF
@86516
CC
+
FF
@86517
CC
+
FF
@86518
CC
+
FF
@86519
CC
+
FF
@86520
CC
+
FF
@86521
CC
+
FF
@86522
CC
+
FF
@86523
CC
+
FF
@86524
CC
+
FF
@86525
CC
+
FF
@86526
CA
+
FF
@86527
CC
+
FF
@86528
CC
+
FF
@86529
CC
+
FF
@86530
CC
+
FF
@86531
CC
+
FF
@86532
CC
+
FF
@86533
CC
+
FF
@86534
CC
+
FF
@86535
CC
+
FF
@86536
CA
+
FF
@86537
CC
+
FF
@86538
CC
+
FF
@86539
CC
+
FF
@86540
CC
+
FF
@86541
CC
+
FF
@86542
CA
+
FF
@86543
CC
+
FF
@86544
CA
+
FF
@86545
CA
+
FF
@86546
CA
+
FF
@86547
CC
+
FF
@86548
CA
+
FF
@86549
CA
+
FF
@86550
CC
+
FF
@86551
CC
+
FF
@86552
CC
+
FF
@86553
CC
+
FF
@86554
CC
+
FF
@86555
CC
+
FF
@86556
CC
+
FF
@86557
CC
+
FF
@86558
CC
+
FF
@86559
CC
+
FF
@86560
CC
+
FF
@86561
CC
+
FF
@86562
CC
+
FF
@86563
CC
+
FF
@86564
CA
+
FF
@86565
CC
+
FF
@86566
CC
+
FF
@86567
CC
+
FF
@86568
CA
+
FF
@86569
CC
+
FF
@86570
CC
+
FF
@86571
CC
+
FF
@86572
CC
+
FF
@86573
CC
+
FF
@86574
CA
+
FF
@86575
CC
+
FF
@86576
CC
+
FF
@86577
CC
+
FF
@86578
CC
+
FF
@86579
CC
+
FF
@86580
CC
+
FF
@86581
CC
+
FF
@86582
CC
+
FF
@86583
CC
+
FF
@86584
CC
+
FF
@86585
CC
+
FF
@86586
CC
+
FF
@86587
CC
+
FF
@86588
CC
+
FF
@86589
CA
+
FF
@86590
CC
+
FF
@86591
CC
+
FF
@86592
CA
+
FF
@86593
CC
+
FF
@86594
CC
+
FF
@86595
CC
+
FF
@86596
CC
+
FF
@86597
CC
+
FF
@86598
CC
+
FF
@86599
CC
+
FF
@86600
CC
+
FF
@86601
CC
+
FF
@86602
TC
+
FF
@86603
CA
+
FF
@86604
CC
+
FF
@86605
CC
+
FF
@86606
CA
+
FF
@86607
CC
+
FF
@86608
CA
+
FF
@86609
CC
+
FF
@86610
CC
+
FF
@86611
CC
+
FF
@86612
CC
+
FF
@86613
CC
+
FF
@86614
CC
+
FF
@86615
CA
+
FF
@86616
CC
+
FF
@86617
CC
+
FF
@86618
CA
+
FF
@86619
CC
+
FF
@86620
CC
+
FF
@86621
CC
+
FF
@86622
CC
+
FF
@86623
CC
+
FF
@86624
CC
+
FF
@86625
CC
+
FF
@86626
CC
+
FF
@86627
CC
+
FF
@86628
CC
+
FF
@86629
CC
+
FF
@86630
CC
+
FF
@86631
CC
+
FF
@86632
CC
+
FF
@86633
CC
+
FF
@86634
CA
+
FF
@86635
CC
+
FF
@86636
CC
+
FF
@86637
CC
+
FF
@86638
CC
+
FF
@86639
CC
+
FF
@86640
CC
+
FF
@86641
CC
+
FF
@86642
CC
+
FF
@86643
CC
+
FF
@86644
CA
+
FF
@86645
CA
+
FF
@86646
CC
+
FF
@86647
CC
+
FF
@86648
CC
+
FF
@86649
CC
+
FF
@86650
CA
+
FF
@86651
CC
+
FF
@86652
CC
+
FF
@86653
CC
+
FF
@86654
CC
+
FF
@86655
CC
+
FF
@86656
CC
+
FF
@86657
CC
+
FF
@86658
CC
+
FF
@86659
CC
+
FF
@86660
CA
+
FF
@86661
CC
+
FF
@86662
CC
+
FF
@86663
CC
+
FF
@86664
CC
+
FF
@86665
CC
+
FF
@86666
CC
+
FF
@86667
CC
+
FF
@86668
CC
+
FF
@86669
CA
+
FF
@86670
CA
+
FF
@86671
CC
+
FF
@86672
CC
+
FF
@86673
CC
+
FF
@86674
CC
+
FF
@86675
CA
+
FF
@86676
CA
+
FF
@86677
CC
+
FF
@86678
CA
+
FF
@86679
CC
+
FF
@86680
CC
+
FF
@86681
CA
+
FF
@86682
CC
+
FF
@86683
CC
+
FF
@86684
CC
+
FF
@86685
CC
+
FF
@86686
CC
+
FF
@86687
CC
+
FF
@86688
CA
+
FF
@86689
CC
+
FF
@86690
CC
+
FF
@86691
CC
+
FF
@86692
CA
+
FF
@86693
CA
+
FF
@86694
CC
+
FF
@86695
CC
+
FF
@86696
CC
+
FF
@86697
CC
+
FF
@86698
TA
+
FF
@86699
CC
+
FF
@86700
CC
+
FF
@86701
CC
+
FF
@86702
CC
+
FF
@86703
CC
+
FF
@86704
CC
+
FF
@86705
CC
+
FF
@86706
CC
+
FF
@86707
CA
+
FF
@86708
CC
+
FF
@86709
CC
+
FF
@86710
CC
+
FF
@86711
CC
+
FF
@86712
CC
+
FF
@86713
CC
+
FF
@86714
CC
+
FF
@86715
CC
+
FF
@86716
CC
+
FF
@86717
CC
+
FF
@86718
CC
+
FF
@86719
CC
+
FF
@86720
CA
+
FF
@86721
CA
+
FF
@86722
CC
+
FF
@86723
CA
+
FF
@86724
CA
+
FF
@86725
CC
+
FF
@86726
CA
+
FF
@86727
CA
+
FF
@86728
CC
+
FF
@86729
CC
+
FF
@86730
CC
+
FF
@86731
CC
+
FF
@86732
CC
+
FF
@86733
CC
+
FF
@86734
CA
+
FF
@86735
CA
+
FF
@86736
CC
+
FF
@86737
CC
+
FF
@86738
CC
+
FF
@86739
CA
+
FF
@86740
CC
+
FF
@86741
CA
+
FF
@86742
CC
+
FF
@86743
CC
+
FF
@86744
CC
+
FF
@86745
CC
+
FF
@86746
CC
+
FF
@86747
CA
+
FF
@86748
CC
+
FF
@86749
CC
+
FF
@86750
CC
+
FF
@86751
CC
+
FF
@86752
CC
+
FF
@86753
CC
+
FF
@86754
CA
+
FF
@86755
CC
+
FF
@86756
CC
+
FF
@86757
CA
+
FF
@86758
CA
+
FF
@86759
CC
+
FF
@86760
CC
+
FF
@86761
CA
+
FF
@86762
CA
+
FF
@86763
CC
+
FF
@86764
CC
+
FF
@86765
CC
+
FF
@86766
CC
+
FF
@86767
CC
+
FF
@86768
CA
+
FF
@86769
CA
+
FF
@86770
CC
+
FF
@86771
CC
+
FF
@86772
CC
+
FF
@86773
CC
+
FF
@86774
CC
+
FF
@86775
CC
+
FF
@86776
CC
+
FF
@86777
CC
+
FF
@86778
CC
+
FF
@86779
CC
+
FF
@86780
CA
+
FF
@86781
CC
+
FF
@86782
CC
+
FF
@86783
CC
+
FF
@86784
CC
+
FF
@86785
CA
+
FF
@86786
CC
+
FF
@86787
CC
+
FF
@86788
CC
+
FF
@86789
CC
+
FF
@86790
CA
+
FF
@86791
CC
+
FF
@86792
CC
+
FF
@86793
CA
+
FF
@86794
CC
+
FF
@86795
CC
+
FF
@86796
CC
+
FF
@86797
CC
+
FF
@86798
CC
+
FF
@86799
CC
+
FF
@86800
CC
+
FF
@86801
CA
+
FF
@86802
CC
+
FF
@86803
CC
+
FF
@86804
CC
+
FF
@86805
CC
+
FF
@86806
CC
+
FF
@86807
CA
+
FF
@86808
CC
+
FF
@86809
CA
+
FF
@86810
CC
+
FF
@86811
CC
+
FF
@86812
CC
+
FF
@86813
CC
+
FF
@86814
CC
+
FF
@86815
CA
+
FF
@86816
CC
+
FF
@86817
CC
+
FF
@86818
CC
+
FF
@86819
CC
+
FF
@86820
CC
+
FF
@86821
CC
+
FF
@86822
CC
+
FF
@86823
CC
+
FF
@86824
CA
+
FF
@86825
CC
+
FF
@86826
CC
+
FF
@86827
CC
+
FF
@86828
CC
+
FF
@86829
CC
+
FF
@86830
CC
+
FF
@86831
CC
+
FF
@86832
CC
+
FF
@86833
CC
+
FF
@86834
CC
+
FF
@86835
CC
+
FF
@86836
CC
+
FF
@86837
CC
+
FF
@86838
CC
+
FF
@86839
CC
+
FF
@86840
CA
+
FF
@86841
CA
+
FF
@86842
CA
+
FF
@86843
CC
+
FF
@86844
CC
+
FF
@86845
CC
+
FF
@86846
CC
+
FF
@86847
CA
+
FF
@86848
CA
+
FF
@86849
CC
+
FF
@86850
CC
+
FF
@86851
CC
+
FF
@86852
CC
+
FF
@86853
CA
+
FF
@86854
CC
+
FF
@86855
CC
+
FF
@86856
CC
+
FF
@86857
CC
+
FF
@86858
CC
+
FF
@86859
CA
+
FF
@86860
CC
+
FF
@86861
CC
+
FF
@86862
CC
+
FF
@86863
CA
+
FF
@86864
CA
+
FF
@86865
CA
+
FF
@86866
CC
+
FF
@86867
CC
+
FF
@86868
CC
+
FF
@86869
CC
+
FF
@86870
CC
+
FF
@86871
CC
+
FF
@86872
CC
+
FF
@86873
CC
+
FF
@86874
CC
+
FF
@86875
CC
+
FF
@86876
CC
+
FF
@86877
CC
+
FF
@86878
CC
+
FF
@86879
CC
+
FF
@86880
CC
+
FF
@86881
CC
+
FF
@86882
CC
+
FF
@86883
CC
+
FF
@86884
CC
+
FF
@86885
CC
+
FF
@86886
CC
+
FF
@86887
CC
+
FF
@86888
CC
+
FF
@86889
CC
+
FF
@86890
CA
+
FF
@86891
CC
+
FF
@86892
CC
+
FF
@86893
CC
+
FF
@86894
CC
+
FF
@86895
CC
+
FF
@86896
CC
+
FF
@86897
CC
+
FF
@86898
CC
+
FF
@86899
CA
+
FF
@86900
CC
+
FF
@86901
CA
+
FF
@86902
CC
+
FF
@86903
CC
+
FF
@86904
CC
+
FF
@86905
CC
+
FF
@86906
CC
+
FF
@86907
CA
+
FF
@86908
CA
+
FF
@86909
CC
+
FF
@86910
CA
+
FF
@86911
CC
+
FF
@86912
CC
+
FF
@86913
CA
+
FF
@86914
CC
+
FF
@86915
CC
+
FF
@86916
CC
+
FF
@86917
CA
+
FF
@86918
CC
+
FF
@86919
CC
+
FF
@86920
CC
+
FF
@86921
CC
+
FF
@86922
CA
+
FF
@86923
CC
+
FF
@86924
CC
+
FF
@86925
CC
+
FF
@86926
CC
+
FF
@86927
CC
+
FF
@86928
CC
+
FF
@86929
CC
+
FF
@86930
CC
+
FF
@86931
CC
+
FF
@86932
TA
+
FF
@86933
CC
+
FF
@86934
CC
+
FF
@86935
CC
+
FF
@86936
CC
+
FF
@86937
CC
+
FF
@86938
CC
+
FF
@86939
CC
+
FF
@86940
CA
+
FF
@86941
CC
+
FF
@86942
CC
+
FF
@86943
CC
+
FF
@86944
CC
+
FF
@86945
CC
+
FF
@86946
CC
+
FF
@86947
CC
+
FF
@86948
CC
+
FF
@86949
CA
+
FF
@86950
CC
+
FF
@86951
CC
+
FF
@86952
CC
+
FF
@86953
CC
+
FF
@86954
CC
+
FF
@86955
CC
+
FF
@86956
CC
+
FF
@86957
CC
+
FF
@86958
CC
+
FF
@86959
CC
+
FF
@86960
CC
+
FF
@86961
CC
+
FF
@86962
CA
+
FF
@86963
CC
+
FF
@86964
CC
+
FF
@86965
CC
+
FF
@86966
CC
+
FF
@86967
CC
+
FF
@86968
CC
+
FF
@86969
CC
+
FF
@86970
CC
+
FF
@86971
CC
+
FF
@86972
CC
+
FF
@86973
CA
+
FF
@86974
CC
+
FF
@86975
CC
+
FF
@86976
CC
+
FF
@86977
CC
+
FF
@86978
CC
+
FF
@86979
CC
+
FF
@86980
CA
+
FF
@86981
CC
+
FF
@86982
CC
+
FF
@86983
CC
+
FF
@86984
CC
+
FF
@86985
CC
+
FF
@86986
CC
+
FF
@86987
CC
+
FF
@86988
CA
+
FF
@86989
CC
+
FF
@86990
CC
+
FF
@86991
CC
+
FF
@86992
CC
+
FF
@86993
CC
+
FF
@86994
CC
+
FF
@86995
CC
+
FF
@86996
CA
+
FF
@86997
CC
+
FF
@86998
CC
+
FF
@86999
CC
+
FF
@87000
CC
+
FF
@87001
CC
+
FF
@87002
CC
+
FF
@87003
CC
+
FF
@87004
CC
+
FF
@87005
CA
+
FF
@87006
CC
+
FF
@87007
CC
+
FF
@87008
CC
+
FF
@87009
CC
+
FF
@87010
CC
+
FF
@87011
CC
+
FF
@87012
CC
+
FF
@87013
CA
+
FF
@87014
CC
+
FF
@87015
CC
+
FF
@87016
CC
+
FF
@87017
CC
+
FF
@87018
CC
+
FF
@87019
CC
+
FF
@87020
CC
+
FF
@87021
CA
+
FF
@87022
CC
+
FF
@87023
CC
+
FF
@87024
CC
+
FF
@87025
CC
+
FF
@87026
CC
+
FF
@87027
CC
+
FF
@87028
CC
+
FF
@87029
CC
+
FF
@87030
CA
+
FF
@87031
CC
+
FF
@87032
CC
+
FF
@87033
CA
+
FF
@87034
CC
+
FF
@87035
CA
+
FF
@87036
CA
+
FF
@87037
CC
+
FF
@87038
CA
+
FF
@87039
CC
+
FF
@87040
CA
+
FF
@87041
CC
+
FF
@87042
CC
+
FF
@87043
CC
+
FF
@87044
CC
+
FF
@87045
CA
+
FF
@87046
CC
+
FF
@87047
CC
+
FF
@87048
CC
+
FF
@87049
CC
+
FF
@87050
CC
+
FF
@87051
CC
+
FF
@87052
CC
+
FF
@87053
CC
+
FF
@87054
CA
+
FF
@87055
CC
+
FF
@87056
CC
+
FF
@87057
CC
+
FF
@87058
CA
+
FF
@87059
CC
+
FF
@87060
CC
+
FF
@87061
CA
+
FF
@87062
CC
+
FF
@87063
CA
+
FF
@87064
CC
+
FF
@87065
CC
+
FF
@87066
CC
+
FF
@87067
CC
+
FF
@87068
CA
+
FF
@87069
CC
+
FF
@87070
CC
+
FF
@87071
CC
+
FF
@87072
CC
+
FF
@87073
CC
+
FF
@87074
CC
+
FF
@87075
CC
+
FF
@87076
CC
+
FF
@87077
CC
+
FF
@87078
CC
+
FF
@87079
CC
+
FF
@87080
CC
+
FF
@87081
CC
+
FF
@87082
CC
+
FF
@87083
CC
+
FF
@87084
CA
+
FF
@87085
CA
+
FF
@87086
CA
+
FF
@87087
CC
+
FF
@87088
CC
+
FF
@87089
CC
+
FF
@87090
CC
+
FF
@87091
CA
+
FF
@87092
CC
+
FF
@87093
CC
+
FF
@87094
CA
+
FF
@87095
CC
+
FF
@87096
CA
+
FF
@87097
CC
+
FF
@87098
CC
+
FF
@87099
CA
+
FF
@87100
CC
+
FF
@87101
CA
+
FF
@87102
CC
+
FF
@87103
CC
+
FF
@87104
CC
+
FF
@87105
CC
+
FF
@87106
CC
+
FF
@87107
CC
+
FF
@87108
CC
+
FF
@87109
CC
+
FF
@87110
CC
+
FF
@87111
CC
+
FF
@87112
CC
+
FF
@87113
CC
+
FF
@87114
CC
+
FF
@87115
CC
+
FF
@87116
CC
+
FF
@87117
CC
+
FF
@87118
CC
+
FF
@87119
CC
+
FF
@87120
CC
+
FF
@87121
CC
+
FF
@87122
CC
+
FF
@87123
CC
+
FF
@87124
CA
+
FF
@87125
CC
+
FF
@87126
CA
+
FF
@87127
CC
+
FF
@87128
CA
+
FF
@87129
CC
+
FF
@87130
GC
+
FF
@87131
CC
+
FF
@87132
CA
+
FF
@87133
CC
+
FF
@87134
CC
+
FF
@87135
CC
+
FF
@87136
CC
+
FF
@87137
CC
+
FF
@87138
CC
+
FF
@87139
CA
+
FF
@87140
CC
+
FF
@87141
CA
+
FF
@87142
CA
+
FF
@87143
CC
+
FF
@87144
CC
+
FF
@87145
CC
+
FF
@87146
CC
+
FF
@87147
CC
+
FF
@87148
CA
+
FF
@87149
CC
+
FF
@87150
CC
+
FF
@87151
CA
+
FF
@87152
CC
+
FF
@87153
CC
+
FF
@87154
CC
+
FF
@87155
CC
+
FF
@87156
CA
+
FF
@87157
CC
+
FF
@87158
CC
+
FF
@87159
CC
+
FF
@87160
CA
+
FF
@87161
CC
+
FF
@87162
CC
+
FF
@87163
CC
+
FF
@87164
CC
+
FF
@87165
CC
+
FF
@87166
CA
+
FF
@87167
CC
+
FF
@87168
CC
+
FF
@87169
CA
+
FF
@87170
CC
+
FF
@87171
CA
+
FF
@87172
CC
+
FF
@87173
CC
+
FF
@87174
CC
+
FF
@87175
CC
+
FF
@87176
CC
+
FF
@87177
CC
+
FF
@87178
CC
+
FF
@87179
CC
+
FF
@87180
CA
+
FF
@87181
CC
+
FF
@87182
CC
+
FF
@87183
CC
+
FF
@87184
CC
+
FF
@87185
CC
+
FF
@87186
CA
+
FF
@87187
CC
+
FF
@87188
CA
+
FF
@87189
CC
+
FF
@87190
CC
+
FF
@87191
CC
+
FF
@87192
CA
+
FF
@87193
CC
+
FF
@87194
CA
+
FF
@87195
CC
+
FF
@87196
CC
+
FF
@87197
CC
+
FF
@87198
CC
+
FF
@87199
CC
+
FF
@87200
CC
+
FF
@87201
CC
+
FF
@87202
CC
+
FF
@87203
CC
+
FF
@87204
CC
+
FF
@87205
CC
+
FF
@87206
CC
+
FF
@87207
CA
+
FF
@87208
CA
+
FF
@87209
CC
+
FF
@87210
CC
+
FF
@87211
CC
+
FF
@87212
CC
+
FF
@87213
CC
+
FF
@87214
CC
+
FF
@87215
CC
+
FF
@87216
CC
+
FF
@87217
CC
+
FF
@87218
CC
+
FF
@87219
CA
+
FF
@87220
CC
+
FF
@87221
CC
+
FF
@87222
CC
+
FF
@87223
CC
+
FF
@87224
CC
+
FF
@87225
CC
+
FF
@87226
CA
+
FF
@87227
CC
+
FF
@87228
CA
+
FF
@87229
CC
+
FF
@87230
CC
+
FF
@87231
CC
+
FF
@87232
CC
+
FF
@87233
CC
+
FF
@87234
CC
+
FF
@87235
CC
+
FF
@87236
CC
+
FF
@87237
CC
+
FF
@87238
CA
+
FF
@87239
CC
+
FF
@87240
CA
+
FF
@87241
CC
+
FF
@87242
CC
+
FF
@87243
CC
+
FF
@87244
CC
+
FF
@87245
CC
+
FF
@87246
CA
+
FF
@87247
CC
+
FF
@87248
CC
+
FF
@87249
CC
+
FF
@87250
CC
+
FF
@87251
CC
+
FF
@87252
CC
+
FF
@87253
CC
+
FF
@87254
CC
+
FF
@87255
CC
+
FF
@87256
CC
+
FF
@87257
CC
+
FF
@87258
GC
+
FF
@87259
CC
+
FF
@87260
CC
+
FF
@87261
CC
+
FF
@87262
CC
+
FF
@87263
CC
+
FF
@87264
CC
+
FF
@87265
GC
+
FF
@87266
CC
+
FF
@87267
CC
+
FF
@87268
CC
+
FF
@87269
CC
+
FF
@87270
CC
+
FF
@87271
CC
+
FF
@87272
CC
+
FF
@87273
CC
+
FF
@87274
CC
+
FF
@87275
CC
+
FF
@87276
CC
+
FF
@87277
CC
+
FF
@87278
CC
+
FF
@87279
CC
+
FF
@87280
CA
+
FF
@87281
CC
+
FF
@87282
CC
+
FF
@87283
CC
+
FF
@87284
CC
+
FF
@87285
CC
+
FF
@87286
CC
+
FF
@87287
CA
+
FF
@87288
CC
+
FF
@87289
CC
+
FF
@87290
CC
+
FF
@87291
CC
+
FF
@87292
CC
+
FF
@87293
CC
+
FF
@87294
CC
+
FF
@87295
CC
+
FF
@87296
CC
+
FF
@87297
CC
+
FF
@87298
CC
+
FF
@87299
CC
+
FF
@87300
CC
+
FF
@87301
CA
+
FF
@87302
CC
+
FF
@87303
CC
+
FF
@87304
CC
+
FF
@87305
CC
+
FF
@87306
CA
+
FF
@87307
CC
+
FF
@87308
CC
+
FF
@87309
CA
+
FF
@87310
CA
+
FF
@87311
CC
+
FF
@87312
CC
+
FF
@87313
CC
+
FF
@87314
TC
+
FF
@87315
CC
+
FF
@87316
CC
+
FF
@87317
CC
+
FF
@87318
CC
+
FF
@87319
CC
+
FF
@87320
CA
+
FF
@87321
CC
+
FF
@87322
CC
+
FF
@87323
CA
+
FF
@87324
CA
+
FF
@87325
CC
+
FF
@87326
CC
+
FF
@87327
CC
+
FF
@87328
CC
+
FF
@87329
CA
+
FF
@87330
CC
+
FF
@87331
CA
+
FF
@87332
CC
+
FF
@87333
CC
+
FF
@87334
CA
+
FF
@87335
CA
+
FF
@87336
CA
+
FF
@87337
CC
+
FF
@87338
CC
+
FF
@87339
CC
+
FF
@87340
CC
+
FF
@87341
CC
+
FF
@87342
CC
+
FF
@87343
CC
+
FF
@87344
CC
+
FF
@87345
CC
+
FF
@87346
CC
+
FF
@87347
CA
+
FF
@87348
CC
+
FF
@87349
CC
+
FF
@87350
CA
+
FF
@87351
CA
+
FF
@87352
CC
+
FF
@87353
CC
+
FF
@87354
CC
+
FF
@87355
CC
+
FF
@87356
CC
+
FF
@87357
CC
+
FF
@87358
CC
+
FF
@87359
TC
+
FF
@87360
CC
+
FF
@87361
CC
+
FF
@87362
CC
+
FF
@87363
CC
+
FF
@87364
CC
+
FF
@87365
CC
+
FF
@87366
CC
+
FF
@87367
CC
+
FF
@87368
CC
+
FF
@87369
CC
+
FF
@87370
CC
+
FF
@87371
CC
+
FF
@87372
CC
+
FF
@87373
CC
+
FF
@87374
CC
+
FF
@87375
CC
+
FF
@87376
CC
+
FF
@87377
CC
+
FF
@87378
CC
+
FF
@87379
CC
+
FF
@87380
CC
+
FF
@87381
CC
+
FF
@87382
CC
+
FF
@87383
CA
+
FF
@87384
CC
+
FF
@87385
CC
+
FF
@87386
CC
+
FF
@87387
CC
+
FF
@87388
CC
+
FF
@87389
CC
+
FF
@87390
CC
+
FF
@87391
CC
+
FF
@87392
CC
+
FF
@87393
CC
+
FF
@87394
CC
+
FF
@87395
CC
+
FF
@87396
CC
+
FF
@87397
CA
+
FF
@87398
CC
+
FF
@87399
CC
+
FF
@87400
CC
+
FF
@87401
CC
+
FF
@87402
CC
+
FF
@87403
CC
+
FF
@87404
CC
+
FF
@87405
CC
+
FF
@87406
CC
+
FF
@87407
CC
+
FF
@87408
CC
+
FF
@87409
CA
+
FF
@87410
CC
+
FF
@87411
CC
+
FF
@87412
CC
+
FF
@87413
CC
+
FF
@87414
CA
+
FF
@87415
CC
+
FF
@87416
CA
+
FF
@87417
CC
+
FF
@87418
CC
+
FF
@87419
CC
+
FF
@87420
CC
+
FF
@87421
CA
+
FF
@87422
CC
+
FF
@87423
CC
+
FF
@87424
CC
+
FF
@87425
CA
+
FF
@87426
CC
+
FF
@87427
CC
+
FF
@87428
CC
+
FF
@87429
CC
+
FF
@87430
CC
+
FF
@87431
CC
+
FF
@87432
CC
+
FF
@87433
CC
+
FF
@87434
CC
+
FF
@87435
CC
+
FF
@87436
CC
+
FF
@87437
CC
+
FF
@87438
CC
+
FF
@87439
CC
+
FF
@87440
CC
+
FF
@87441
CC
+
FF
@87442
CC
+
FF
@87443
CC
+
FF
@87444
CC
+
FF
@87445
CC
+
FF
@87446
CC
+
FF
@87447
CC
+
FF
@87448
CC
+
FF
@87449
CC
+
FF
@87450
CA
+
FF
@87451
CC
+
FF
@87452
CC
+
FF
@87453
CC
+
FF
@87454
CC
+
FF
@87455
CC
+
FF
@87456
CC
+
FF
@87457
CC
+
FF
@87458
CC
+
FF
@87459
CA
+
FF
@87460
CC
+
FF
@87461
CC
+
FF
@87462
CC
+
FF
@87463
CC
+
FF
@87464
CC
+
FF
@87465
CC
+
FF
@87466
CC
+
FF
@87467
CC
+
FF
@87468
CA
+
FF
@87469
CC
+
FF
@87470
CC
+
FF
@87471
CC
+
FF
@87472
CC
+
FF
@87473
CC
+
FF
@87474
CC
+
FF
@87475
CC
+
FF
@87476
CC
+
FF
@87477
CA
+
FF
@87478
CA
+
FF
@87479
CC
+
FF
@87480
CA
+
FF
@87481
CC
+
FF
@87482
CA
+
FF
@87483
CC
+
FF
@87484
CC
+
FF
@87485
CC
+
FF
@87486
CC
+
FF
@87487
CC
+
FF
@87488
CC
+
FF
@87489
CA
+
FF
@87490
CC
+
FF
@87491
CC
+
FF
@87492
CC
+
FF
@87493
CC
+
FF
@87494
CC
+
FF
@87495
CC
+
FF
@87496
CC
+
FF
@87497
CA
+
FF
@87498
CC
+
FF
@87499
CC
+
FF
@87500
CC
+
FF
@87501
CC
+
FF
@87502
CC
+
FF
@87503
CA
+
FF
@87504
CC
+
FF
@87505
CC
+
FF
@87506
CC
+
FF
@87507
CC
+
FF
@87508
CC
+
FF
@87509
CC
+
FF
@87510
CC
+
FF
@87511
CC
+
FF
@87512
CC
+
FF
@87513
CA
+
FF
@87514
CC
+
FF
@87515
CC
+
FF
@87516
CA
+
FF
@87517
CA
+
FF
@87518
CC
+
FF
@87519
CC
+
FF
@87520
CC
+
FF
@87521
CA
+
FF
@87522
CA
+
FF
@87523
CC
+
FF
@87524
CC
+
FF
@87525
CC
+
FF
@87526
CC
+
FF
@87527
CC
+
FF
@87528
CC
+
FF
@87529
CA
+
FF
@87530
CC
+
FF
@87531
CC
+
FF
@87532
CC
+
FF
@87533
CC
+
FF
@87534
CC
+
FF
@87535
CA
+
FF
@87536
CC
+
FF
@87537
CC
+
FF
@87538
CC
+
FF
@87539
CA
+
FF
@87540
CC
+
FF
@87541
CC
+
FF
@87542
CC
+
FF
@87543
CA
+
FF
@87544
CC
+
FF
@87545
CC
+
FF
@87546
CC
+
FF
@87547
CC
+
FF
@87548
CC
+
FF
@87549
CC
+
FF
@87550
CC
+
FF
@87551
CC
+
FF
@87552
CC
+
FF
@87553
CC
+
FF
@87554
CC
+
FF
@87555
CC
+
FF
@87556
CC
+
FF
@87557
CC
+
FF
@87558
CC
+
FF
@87559
CC
+
FF
@87560
CC
+
FF
@87561
CC
+
FF
@87562
CC
+
FF
@87563
CA
+
FF
@87564
CC
+
FF
@87565
CC
+
FF
@87566
CC
+
FF
@87567
CC
+
FF
@87568
CC
+
FF
@87569
CC
+
FF
@87570
CC
+
FF
@87571
CA
+
FF
@87572
CC
+
FF
@87573
CC
+
FF
@87574
CC
+
FF
@87575
CA
+
FF
@87576
CC
+
FF
@87577
CC
+
FF
@87578
CA
+
FF
@87579
CA
+
FF
@87580
CC
+
FF
@87581
CC
+
FF
@87582
CC
+
FF
@87583
CC
+
FF
@87584
CC
+
FF
@87585
CC
+
FF
@87586
CC
+
FF
@87587
CC
+
FF
@87588
CC
+
FF
@87589
CC
+
FF
@87590
CC
+
FF
@87591
CC
+
FF
@87592
CC
+
FF
@87593
CC
+
FF
@87594
CC
+
FF
@87595
CC
+
FF
@87596
CA
+
FF
@87597
CC
+
FF
@87598
CC
+
FF
@87599
CC
+
FF
@87600
CC
+
FF
@87601
CC
+
FF
@87602
CC
+
FF
@87603
CC
+
FF
@87604
CC
+
FF
@87605
CC
+
FF
@87606
CC
+
FF
@87607
TC
+
FF
@87608
CA
+
FF
@87609
CC
+
FF
@87610
CA
+
FF
@87611
CA
+
FF
@87612
CC
+
FF
@87613
CC
+
FF
@87614
CC
+
FF
@87615
CC
+
FF
@87616
CC
+
FF
@87617
CC
+
FF
@87618
CC
+
FF
@87619
CC
+
FF
@87620
CC
+
FF
@87621
CC
+
FF
@87622
CC
+
FF
@87623
CC
+
FF
@87624
CC
+
FF
@87625
CC
+
FF
@87626
CA
+
FF
@87627
CC
+
FF
@87628
CC
+
FF
@87629
CC
+
FF
@87630
CC
+
FF
@87631
CC
+
FF
@87632
CC
+
FF
@87633
CC
+
FF
@87634
CC
+
FF
@87635
CC
+
FF
@87636
CC
+
FF
@87637
CC
+
FF
@87638
CC
+
FF
@87639
CC
+
FF
@87640
CC
+
FF
@87641
CC
+
FF
@87642
CC
+
FF
@87643
CC
+
FF
@87644
CC
+
FF
@87645
CC
+
FF
@87646
CC
+
FF
@87647
CC
+
FF
@87648
CC
+
FF
@87649
CC
+
FF
@87650
CC
+
FF
@87651
CC
+
FF
@87652
CC
+
FF
@87653
CC
+
FF
@87654
CC
+
FF
@87655
CC
+
FF
@87656
CC
+
FF
@87657
CC
+
FF
@87658
CA
+
FF
@87659
CA
+
FF
@87660
CA
+
FF
@87661
CC
+
FF
@87662
CC
+
FF
@87663
CC
+
FF
@87664
CC
+
FF
@87665
CA
+
FF
@87666
CC
+
FF
@87667
CC
+
FF
@87668
CA
+
FF
@87669
CC
+
FF
@87670
CC
+
FF
@87671
CC
+
FF
@87672
CC
+
FF
@87673
CC
+
FF
@87674
CA
+
FF
@87675
CC
+
FF
@87676
CC
+
FF
@87677
CC
+
FF
@87678
CC
+
FF
@87679
CC
+
FF
@87680
CC
+
FF
@87681
CC
+
FF
@87682
CC
+
FF
@87683
CA
+
FF
@87684
CA
+
FF
@87685
CC
+
FF
@87686
CA
+
FF
@87687
CC
+
FF
@87688
CA
+
FF
@87689
CC
+
FF
@87690
CC
+
FF
@87691
CC
+
FF
@87692
CC
+
FF
@87693
CC
+
FF
@87694
CA
+
FF
@87695
CC
+
FF
@87696
CC
+
FF
@87697
CC
+
FF
@87698
CC
+
FF
@87699
CC
+
FF
@87700
CC
+
FF
@87701
CC
+
FF
@87702
CC
+
FF
@87703
CC
+
FF
@87704
CC
+
FF
@87705
CC
+
FF
@87706
CC
+
FF
@87707
CA
+
FF
@87708
CC
+
FF
@87709
CA
+
FF
@87710
CC
+
FF
@87711
CC
+
FF
@87712
CC
+
FF
@87713
CC
+
FF
@87714
CC
+
FF
@87715
CC
+
FF
@87716
CC
+
FF
@87717
CC
+
FF
@87718
CC
+
FF
@87719
CC
+
FF
@87720
CC
+
FF
@87721
CC
+
FF
@87722
CC
+
FF
@87723
CC
+
FF
@87724
CA
+
FF
@87725
CC
+
FF
@87726
CC
+
FF
@87727
CC
+
FF
@87728
CA
+
FF
@87729
CC
+
FF
@87730
CC
+
FF
@87731
CC
+
FF
@87732
CC
+
FF
@87733
CA
+
FF
@87734
CC
+
FF
@87735
CC
+
FF
@87736
CC
+
FF
@87737
CC
+
FF
@87738
CC
+
FF
@87739
CC
+
FF
@87740
CC
+
FF
@87741
CC
+
FF
@87742
CC
+
FF
@87743
CC
+
FF
@87744
CA
+
FF
@87745
CC
+
FF
@87746
CC
+
FF
@87747
CC
+
FF
@87748
CC
+
FF
@87749
CC
+
FF
@87750
CC
+
FF
@87751
CC
+
FF
@87752
CC
+
FF
@87753
CC
+
FF
@87754
CA
+
FF
@87755
CC
+
FF
@87756
CA
+
FF
@87757
CC
+
FF
@87758
CC
+
FF
@87759
CC
+
FF
@87760
CA
+
FF
@87761
CC
+
FF
@87762
CC
+
FF
@87763
CC
+
FF
@87764
CC
+
FF
@87765
CC
+
FF
@87766
CC
+
FF
@87767
CC
+
FF
@87768
CA
+
FF
@87769
CC
+
FF
@87770
CC
+
FF
@87771
CC
+
FF
@87772
CA
+
FF
@87773
CA
+
FF
@87774
CC
+
FF
@87775
CC
+
FF
@87776
CC
+
FF
@87777
CC
+
FF
@87778
CC
+
FF
@87779
CC
+
FF
@87780
CC
+
FF
@87781
CC
+
FF
@87782
CA
+
FF
@87783
CC
+
FF
@87784
CC
+
FF
@87785
CC
+
FF
@87786
CC
+
FF
@87787
CC
+
FF
@87788
CA
+
FF
@87789
CC
+
FF
@87790
CA
+
FF
@87791
CA
+
FF
@87792
CC
+
FF
@87793
CC
+
FF
@87794
CC
+
FF
@87795
CA
+
FF
@87796
CC
+
FF
@87797
CC
+
FF
@87798
CC
+
FF
@87799
CC
+
FF
@87800
CC
+
FF
@87801
CC
+
FF
@87802
CC
+
FF
@87803
CC
+
FF
@87804
CC
+
FF
@87805
CC
+
FF
@87806
CC
+
FF
@87807
CC
+
FF
@87808
CC
+
FF
@87809
CA
+
FF
@87810
CC
+
FF
@87811
CC
+
FF
@87812
CC
+
FF
@87813
CA
+
FF
@87814
CC
+
FF
@87815
CA
+
FF
@87816
GC
+
FF
@87817
CA
+
FF
@87818
CC
+
FF
@87819
CC
+
FF
@87820
CC
+
FF
@87821
CC
+
FF
@87822
CC
+
FF
@87823
CC
+
FF
@87824
CA
+
FF
@87825
CC
+
FF
@87826
CC
+
FF
@87827
CC
+
FF
@87828
CC
+
FF
@87829
CC
+
FF
@87830
CC
+
FF
@87831
CA
+
FF
@87832
CA
+
FF
@87833
CC
+
FF
@87834
CC
+
FF
@87835
CC
+
FF
@87836
CC
+
FF
@87837
CA
+
FF
@87838
CA
+
FF
@87839
CC
+
FF
@87840
CC
+
FF
@87841
CC
+
FF
@87842
CC
+
FF
@87843
CC
+
FF
@87844
CC
+
FF
@87845
CC
+
FF
@87846
CC
+
FF
@87847
CC
+
FF
@87848
CC
+
FF
@87849
CC
+
FF
@87850
CC
+
FF
@87851
CC
+
FF
@87852
CC
+
FF
@87853
CC
+
FF
@87854
CC
+
FF
@87855
CC
+
FF
@87856
CC
+
FF
@87857
CC
+
FF
@87858
CC
+
FF
@87859
CC
+
FF
@87860
CC
+
FF
@87861
CA
+
FF
@87862
CA
+
FF
@87863
CC
+
FF
@87864
CC
+
FF
@87865
CC
+
FF
@87866
CC
+
FF
@87867
CC
+
FF
@87868
CC
+
FF
@87869
CC
+
FF
@87870
CC
+
FF
@87871
CC
+
FF
@87872
CC
+
FF
@87873
CC
+
FF
@87874
CC
+
FF
@87875
CA
+
FF
@87876
CC
+
FF
@87877
CC
+
FF
@87878
CA
+
FF
@87879
CC
+
FF
@87880
CC
+
FF
@87881
CC
+
FF
@87882
CC
+
FF
@87883
CC
+
FF
@87884
CC
+
FF
@87885
CC
+
FF
@87886
CC
+
FF
@87887
CC
+
FF
@87888
CC
+
FF
@87889
CC
+
FF
@87890
CC
+
FF
@87891
CC
+
FF
@87892
CC
+
FF
@87893
CC
+
FF
@87894
CA
+
FF
@87895
CC
+
FF
@87896
CC
+
FF
@87897
CC
+
FF
@87898
CC
+
FF
@87899
CC
+
FF
@87900
CC
+
FF
@87901
CC
+
FF
@87902
CC
+
FF
@87903
CA
+
FF
@87904
CC
+
FF
@87905
CC
+
FF
@87906
CC
+
FF
@87907
CC
+
FF
@87908
CC
+
FF
@87909
CC
+
FF
@87910
CC
+
FF
@87911
CC
+
FF
@87912
CC
+
FF
@87913
CC
+
FF
@87914
CC
+
FF
@87915
CA
+
FF
@87916
CC
+
FF
@87917
CC
+
FF
@87918
CC
+
FF
@87919
CA
+
FF
@87920
CC
+
FF
@87921
CC
+
FF
@87922
CC
+
FF
@87923
CC
+
FF
@87924
CC
+
FF
@87925
CC
+
FF
@87926
CC
+
FF
@87927
CC
+
FF
@87928
CC
+
FF
@87929
CC
+
FF
@87930
CC
+
FF
@87931
CA
+
FF
@87932
CC
+
FF
@87933
CC
+
FF
@87934
CC
+
FF
@87935
CC
+
FF
@87936
CC
+
FF
@87937
CC
+
FF
@87938
CC
+
FF
@87939
CA
+
FF
@87940
CC
+
FF
@87941
CC
+
FF
@87942
CC
+
FF
@87943
CA
+
FF
@87944
CC
+
FF
@87945
CC
+
FF
@87946
CC
+
FF
@87947
CC
+
FF
@87948
CC
+
FF
@87949
CC
+
FF
@87950
CC
+
FF
@87951
CC
+
FF
@87952
CC
+
FF
@87953
CC
+
FF
@87954
CC
+
FF
@87955
CC
+
FF
@87956
CC
+
FF
@87957
CC
+
FF
@87958
CC
+
FF
@87959
CC
+
FF
@87960
CA
+
FF
@87961
CC
+
FF
@87962
CC
+
FF
@87963
CC
+
FF
@87964
CA
+
FF
@87965
CA
+
FF
@87966
CC
+
FF
@87967
CC
+
FF
@87968
CA
+
FF
@87969
CC
+
FF
@87970
CA
+
FF
@87971
CA
+
FF
@87972
CC
+
FF
@87973
CC
+
FF
@87974
CC
+
FF
@87975
CC
+
FF
@87976
CC
+
FF
@87977
CC
+
FF
@87978
CC
+
FF
@87979
CC
+
FF
@87980
CC
+
FF
@87981
CC
+
FF
@87982
CC
+
FF
@87983
CC
+
FF
@87984
CC
+
FF
@87985
CC
+
FF
@87986
CA
+
FF
@87987
CC
+
FF
@87988
CC
+
FF
@87989
CC
+
FF
@87990
CC
+
FF
@87991
CC
+
FF
@87992
CC
+
FF
@87993
CC
+
FF
@87994
CC
+
FF
@87995
CC
+
FF
@87996
CC
+
FF
@87997
CC
+
FF
@87998
CC
+
FF
@87999
CC
+
FF
@88000
CC
+
FF
@88001
CC
+
FF
@88002
CC
+
FF
@88003
CC
+
FF
@88004
CC
+
FF
@88005
CA
+
FF
@88006
CA
+
FF
@88007
CC
+
FF
@88008
CC
+
FF
@88009
CA
+
FF
@88010
CC
+
FF
@88011
CA
+
FF
@88012
CA
+
FF
@88013
CA
+
FF
@88014
CC
+
FF
@88015
CC
+
FF
@88016
CC
+
FF
@88017
CC
+
FF
@88018
CC
+
FF
@88019
CC
+
FF
@88020
CC
+
FF
@88021
CC
+
FF
@88022
CC
+
FF
@88023
CC
+
FF
@88024
CA
+
FF
@88025
CC
+
FF
@88026
CC
+
FF
@88027
CA
+
FF
@88028
CC
+
FF
@88029
CC
+
FF
@88030
CC
+
FF
@88031
CC
+
FF
@88032
CA
+
FF
@88033
CC
+
FF
@88034
CC
+
FF
@88035
CC
+
FF
@88036
CC
+
FF
@88037
CC
+
FF
@88038
CC
+
FF
@88039
CC
+
FF
@88040
CA
+
FF
@88041
CC
+
FF
@88042
CC
+
FF
@88043
CC
+
FF
@88044
CC
+
FF
@88045
CC
+
FF
@88046
CC
+
FF
@88047
CC
+
FF
@88048
CC
+
FF
@88049
CC
+
FF
@88050
CC
+
FF
@88051
CC
+
FF
@88052
CC
+
FF
@88053
CC
+
FF
@88054
CC
+
FF
@88055
CC
+
FF
@88056
CC
+
FF
@88057
CC
+
FF
@88058
CC
+
FF
@88059
CC
+
FF
@88060
CC
+
FF
@88061
CA
+
FF
@88062
CC
+
FF
@88063
CC
+
FF
@88064
CC
+
FF
@88065
CC
+
FF
@88066
CC
+
FF
@88067
CC
+
FF
@88068
CC
+
FF
@88069
CA
+
FF
@88070
CC
+
FF
@88071
CA
+
FF
@88072
CC
+
FF
@88073
CC
+
FF
@88074
CC
+
FF
@88075
CC
+
FF
@88076
CC
+
FF
@88077
CC
+
FF
@88078
CC
+
FF
@88079
CC
+
FF
@88080
CA
+
FF
@88081
CC
+
FF
@88082
CC
+
FF
@88083
CC
+
FF
@88084
CC
+
FF
@88085
CC
+
FF
@88086
CC
+
FF
@88087
CC
+
FF
@88088
CC
+
FF
@88089
CC
+
FF
@88090
CC
+
FF
@88091
CC
+
FF
@88092
CC
+
FF
@88093
CC
+
FF
@88094
CC
+
FF
@88095
CC
+
FF
@88096
CC
+
FF
@88097
CC
+
FF
@88098
CC
+
FF
@88099
CC
+
FF
@88100
CC
+
FF
@88101
CC
+
FF
@88102
CC
+
FF
@88103
CC
+
FF
@88104
CC
+
FF
@88105
CC
+
FF
@88106
CC
+
FF
@88107
CC
+
FF
@88108
CC
+
FF
@88109
CC
+
FF
@88110
CC
+
FF
@88111
CC
+
FF
@88112
CC
+
FF
@88113
CC
+
FF
@88114
CA
+
FF
@88115
CC
+
FF
@88116
CC
+
FF
@88117
CA
+
FF
@88118
CC
+
FF
@88119
CC
+
FF
@88120
CC
+
FF
@88121
CC
+
FF
@88122
CC
+
FF
@88123
CC
+
FF
@88124
CC
+
FF
@88125
CC
+
FF
@88126
CA
+
FF
@88127
CC
+
FF
@88128
CC
+
FF
@88129
CC
+
FF
@88130
CC
+
FF
@88131
CC
+
FF
@88132
CC
+
FF
@88133
CA
+
FF
@88134
CC
+
FF
@88135
CC
+
FF
@88136
CC
+
FF
@88137
CC
+
FF
@88138
CC
+
FF
@88139
CA
+
FF
@88140
CC
+
FF
@88141
CC
+
FF
@88142
CC
+
FF
@88143
CC
+
FF
@88144
CA
+
FF
@88145
CC
+
FF
@88146
CC
+
FF
@88147
CC
+
FF
@88148
CA
+
FF
@88149
CC
+
FF
@88150
CA
+
FF
@88151
CC
+
FF
@88152
CC
+
FF
@88153
CC
+
FF
@88154
CC
+
FF
@88155
CC
+
FF
@88156
CC
+
FF
@88157
CC
+
FF
@88158
CA
+
FF
@88159
CC
+
FF
@88160
CC
+
FF
@88161
CC
+
FF
@88162
CC
+
FF
@88163
CC
+
FF
@88164
CC
+
FF
@88165
CC
+
FF
@88166
CC
+
FF
@88167
CC
+
FF
@88168
CC
+
FF
@88169
CC
+
FF
@88170
CA
+
FF
@88171
CC
+
FF
@88172
CC
+
FF
@88173
CC
+
FF
@88174
CC
+
FF
@88175
CC
+
FF
@88176
CC
+
FF
@88177
CC
+
FF
@88178
GC
+
FF
@88179
CC
+
FF
@88180
CA
+
FF
@88181
CC
+
FF
@88182
CA
+
FF
@88183
CC
+
FF
@88184
CC
+
FF
@88185
CC
+
FF
@88186
CA
+
FF
@88187
CC
+
FF
@88188
CC
+
FF
@88189
CC
+
FF
@88190
CC
+
FF
@88191
CA
+
FF
@88192
CC
+
FF
@88193
CC
+
FF
@88194
CC
+
FF
@88195
CC
+
FF
@88196
CC
+
FF
@88197
CC
+
FF
@88198
CC
+
FF
@88199
CC
+
FF
@88200
CC
+
FF
@88201
CC
+
FF
@88202
CC
+
FF
@88203
CC
+
FF
@88204
CC
+
FF
@88205
CA
+
FF
@88206
CC
+
FF
@88207
CC
+
FF
@88208
CC
+
FF
@88209
CC
+
FF
@88210
CC
+
FF
@88211
CC
+
FF
@88212
CA
+
FF
@88213
CC
+
FF
@88214
CC
+
FF
@88215
CC
+
FF
@88216
CA
+
FF
@88217
CA
+
FF
@88218
CC
+
FF
@88219
CC
+
FF
@88220
CC
+
FF
@88221
CC
+
FF
@88222
CC
+
FF
@88223
CC
+
FF
@88224
CC
+
FF
@88225
CC
+
FF
@88226
CC
+
FF
@88227
CC
+
FF
@88228
CC
+
FF
@88229
CA
+
FF
@88230
CC
+
FF
@88231
CC
+
FF
@88232
CC
+
FF
@88233
CA
+
FF
@88234
CC
+
FF
@88235
CC
+
FF
@88236
CA
+
FF
@88237
CC
+
FF
@88238
CA
+
FF
@88239
CC
+
FF
@88240
CC
+
FF
@88241
CA
+
FF
@88242
CC
+
FF
@88243
CC
+
FF
@88244
CC
+
FF
@88245
CC
+
FF
@88246
CC
+
FF
@88247
CC
+
FF
@88248
CC
+
FF
@88249
CA
+
FF
@88250
CA
+
FF
@88251
CA
+
FF
@88252
CC
+
FF
@88253
CC
+
FF
@88254
CC
+
FF
@88255
CC
+
FF
@88256
CC
+
FF
@88257
CC
+
FF
@88258
CA
+
FF
@88259
CA
+
FF
@88260
CC
+
FF
@88261
CC
+
FF
@88262
CA
+
FF
@88263
CC
+
FF
@88264
CC
+
FF
@88265
CC
+
FF
@88266
CC
+
FF
@88267
CC
+
FF
@88268
CC
+
FF
@88269
CA
+
FF
@88270
CC
+
FF
@88271
CC
+
FF
@88272
CC
+
FF
@88273
CC
+
FF
@88274
CC
+
FF
@88275
CC
+
FF
@88276
CC
+
FF
@88277
CC
+
FF
@88278
CC
+
FF
@88279
CC
+
FF
@88280
CC
+
FF
@88281
CC
+
FF
@88282
CC
+
FF
@88283
CC
+
FF
@88284
CC
+
FF
@88285
CC
+
FF
@88286
CC
+
FF
@88287
CC
+
FF
@88288
CC
+
FF
@88289
CC
+
FF
@88290
CC
+
FF
@88291
CA
+
FF
@88292
CC
+
FF
@88293
CC
+
FF
@88294
CC
+
FF
@88295
CC
+
FF
@88296
CC
+
FF
@88297
CC
+
FF
@88298
CA
+
FF
@88299
CC
+
FF
@88300
CC
+
FF
@88301
CC
+
FF
@88302
CC
+
FF
@88303
CC
+
FF
@88304
CC
+
FF
@88305
CA
+
FF
@88306
CC
+
FF
@88307
CC
+
FF
@88308
CC
+
FF
@88309
CC
+
FF
@88310
CC
+
FF
@88311
CC
+
FF
@88312
CA
+
FF
@88313
CA
+
FF
@88314
CC
+
FF
@88315
CC
+
FF
@88316
CA
+
FF
@88317
CA
+
FF
@88318
CC
+
FF
@88319
CC
+
FF
@88320
CC
+
FF
@88321
CC
+
FF
@88322
CC
+
FF
@88323
CC
+
FF
@88324
CC
+
FF
@88325
CC
+
FF
@88326
CA
+
FF
@88327
CC
+
FF
@88328
CC
+
FF
@88329
CC
+
FF
@88330
CC
+
FF
@88331
CA
+
FF
@88332
CC
+
FF
@88333
CC
+
FF
@88334
CC
+
FF
@88335
CC
+
FF
@88336
CC
+
FF
@88337
CC
+
FF
@88338
CC
+
FF
@88339
CC
+
FF
@88340
CC
+
FF
@88341
CC
+
FF
@88342
CA
+
FF
@88343
CC
+
FF
@88344
CC
+
FF
@88345
CA
+
FF
@88346
CC
+
FF
@88347
CC
+
FF
@88348
CC
+
FF
@88349
CC
+
FF
@88350
CC
+
FF
@88351
CC
+
FF
@88352
CC
+
FF
@88353
CC
+
FF
@88354
CC
+
FF
@88355
CC
+
FF
@88356
CC
+
FF
@88357
CC
+
FF
@88358
CC
+
FF
@88359
CC
+
FF
@88360
CC
+
FF
@88361
CC
+
FF
@88362
CC
+
FF
@88363
CA
+
FF
@88364
CC
+
FF
@88365
CC
+
FF
@88366
CC
+
FF
@88367
CC
+
FF
@88368
CC
+
FF
@88369
CC
+
FF
@88370
CC
+
FF
@88371
CC
+
FF
@88372
CA
+
FF
@88373
CA
+
FF
@88374
CC
+
FF
@88375
CC
+
FF
@88376
CC
+
FF
@88377
CC
+
FF
@88378
CC
+
FF
@88379
CC
+
FF
@88380
CC
+
FF
@88381
CA
+
FF
@88382
CC
+
FF
@88383
CC
+
FF
@88384
CC
+
FF
@88385
CA
+
FF
@88386
CC
+
FF
@88387
CA
+
FF
@88388
CC
+
FF
@88389
TC
+
FF
@88390
CC
+
FF
@88391
CC
+
FF
@88392
CC
+
FF
@88393
CA
+
FF
@88394
CC
+
FF
@88395
CC
+
FF
@88396
CC
+
FF
@88397
CC
+
FF
@88398
CC
+
FF
@88399
CA
+
FF
@88400
CC
+
FF
@88401
CC
+
FF
@88402
CC
+
FF
@88403
CC
+
FF
@88404
CA
+
FF
@88405
CC
+
FF
@88406
CC
+
FF
@88407
CC
+
FF
@88408
CA
+
FF
@88409
CC
+
FF
@88410
CA
+
FF
@88411
CA
+
FF
@88412
CA
+
FF
@88413
CA
+
FF
@88414
CA
+
FF
@88415
CA
+
FF
@88416
CC
+
FF
@88417
CA
+
FF
@88418
CC
+
FF
@88419
CC
+
FF
@88420
CC
+
FF
@88421
CC
+
FF
@88422
CC
+
FF
@88423
CC
+
FF
@88424
CC
+
FF
@88425
CC
+
FF
@88426
CC
+
FF
@88427
CA
+
FF
@88428
CC
+
FF
@88429
CC
+
FF
@88430
CC
+
FF
@88431
CA
+
FF
@88432
CC
+
FF
@88433
CC
+
FF
@88434
CC
+
FF
@88435
CC
+
FF
@88436
CC
+
FF
@88437
CC
+
FF
@88438
CC
+
FF
@88439
CC
+
FF
@88440
CA
+
FF
@88441
CC
+
FF
@88442
CC
+
FF
@88443
CC
+
FF
@88444
CC
+
FF
@88445
CC
+
FF
@88446
CC
+
FF
@88447
CC
+
FF
@88448
CC
+
FF
@88449
CA
+
FF
@88450
CC
+
FF
@88451
CC
+
FF
@88452
CC
+
FF
@88453
CC
+
FF
@88454
CC
+
FF
@88455
CC
+
FF
@88456
CC
+
FF
@88457
CA
+
FF
@88458
CC
+
FF
@88459
CC
+
FF
@88460
CC
+
FF
@88461
CC
+
FF
@88462
CC
+
FF
@88463
CC
+
FF
@88464
CC
+
FF
@88465
CC
+
FF
@88466
CA
+
FF
@88467
CC
+
FF
@88468
CC
+
FF
@88469
CC
+
FF
@88470
CC
+
FF
@88471
CC
+
FF
@88472
CC
+
FF
@88473
CC
+
FF
@88474
CC
+
FF
@88475
CC
+
FF
@88476
CC
+
FF
@88477
CC
+
FF
@88478
CC
+
FF
@88479
CC
+
FF
@88480
CC
+
FF
@88481
CC
+
FF
@88482
CC
+
FF
@88483
CA
+
FF
@88484
CC
+
FF
@88485
CC
+
FF
@88486
CA
+
FF
@88487
CC
+
FF
@88488
CC
+
FF
@88489
CC
+
FF
@88490
CC
+
FF
@88491
CC
+
FF
@88492
CA
+
FF
@88493
CC
+
FF
@88494
CA
+
FF
@88495
CA
+
FF
@88496
CC
+
FF
@88497
CC
+
FF
@88498
CC
+
FF
@88499
CC
+
FF
@88500
CC
+
FF
@88501
CA
+
FF
@88502
CC
+
FF
@88503
CC
+
FF
@88504
CC
+
FF
@88505
CC
+
FF
@88506
CC
+
FF
@88507
CC
+
FF
@88508
CC
+
FF
@88509
CC
+
FF
@88510
CC
+
FF
@88511
CC
+
FF
@88512
CA
+
FF
@88513
CC
+
FF
@88514
CC
+
FF
@88515
CA
+
FF
@88516
CC
+
FF
@88517
CC
+
FF
@88518
CC
+
FF
@88519
CC
+
FF
@88520
CC
+
FF
@88521
CC
+
FF
@88522
CC
+
FF
@88523
CC
+
FF
@88524
CC
+
FF
@88525
CA
+
FF
@88526
CC
+
FF
@88527
CC
+
FF
@88528
CC
+
FF
@88529
CC
+
FF
@88530
CC
+
FF
@88531
CA
+
FF
@88532
CC
+
FF
@88533
CC
+
FF
@88534
CA
+
FF
@88535
CC
+
FF
@88536
CC
+
FF
@88537
CC
+
FF
@88538
CC
+
FF
@88539
CC
+
FF
@88540
CA
+
FF
@88541
CC
+
FF
@88542
CA
+
FF
@88543
CA
+
FF
@88544
CC
+
FF
@88545
CC
+
FF
@88546
CA
+
FF
@88547
CC
+
FF
@88548
CC
+
FF
@88549
CC
+
FF
@88550
CC
+
FF
@88551
CC
+
FF
@88552
CC
+
FF
@88553
CC
+
FF
@88554
CC
+
FF
@88555
CA
+
FF
@88556
CC
+
FF
@88557
CC
+
FF
@88558
CC
+
FF
@88559
CA
+
FF
@88560
CC
+
FF
@88561
CC
+
FF
@88562
CC
+
FF
@88563
CA
+
FF
@88564
CA
+
FF
@88565
CC
+
FF
@88566
CA
+
FF
@88567
CC
+
FF
@88568
CC
+
FF
@88569
CC
+
FF
@88570
CA
+
FF
@88571
CC
+
FF
@88572
CC
+
FF
@88573
CC
+
FF
@88574
CA
+
FF
@88575
CA
+
FF
@88576
CA
+
FF
@88577
CC
+
FF
@88578
CC
+
FF
@88579
CA
+
FF
@88580
CC
+
FF
@88581
CA
+
FF
@88582
CC
+
FF
@88583
CC
+
FF
@88584
CC
+
FF
@88585
CC
+
FF
@88586
CA
+
FF
@88587
CC
+
FF
@88588
CC
+
FF
@88589
CA
+
FF
@88590
CC
+
FF
@88591
CC
+
FF
@88592
CC
+
FF
@88593
CA
+
FF
@88594
CC
+
FF
@88595
CA
+
FF
@88596
CA
+
FF
@88597
CC
+
FF
@88598
CC
+
FF
@88599
CA
+
FF
@88600
CC
+
FF
@88601
CC
+
FF
@88602
CA
+
FF
@88603
CA
+
FF
@88604
CC
+
FF
@88605
CC
+
FF
@88606
CA
+
FF
@88607
CA
+
FF
@88608
CC
+
FF
@88609
CC
+
FF
@88610
CC
+
FF
@88611
CC
+
FF
@88612
CC
+
FF
@88613
CC
+
FF
@88614
CC
+
FF
@88615
CC
+
FF
@88616
CC
+
FF
@88617
CC
+
FF
@88618
CC
+
FF
@88619
CC
+
FF
@88620
CC
+
FF
@88621
CC
+
FF
@88622
CC
+
FF
@88623
CA
+
FF
@88624
CC
+
FF
@88625
CA
+
FF
@88626
CC
+
FF
@88627
CA
+
FF
@88628
CC
+
FF
@88629
CC
+
FF
@88630
CC
+
FF
@88631
CA
+
FF
@88632
CA
+
FF
@88633
CC
+
FF
@88634
CC
+
FF
@88635
CC
+
FF
@88636
CC
+
FF
@88637
CC
+
FF
@88638
CC
+
FF
@88639
CC
+
FF
@88640
CC
+
FF
@88641
CA
+
FF
@88642
CA
+
FF
@88643
CA
+
FF
@88644
CC
+
FF
@88645
CC
+
FF
@88646
CA
+
FF
@88647
CC
+
FF
@88648
CC
+
FF
@88649
CC
+
FF
@88650
CC
+
FF
@88651
CC
+
FF
@88652
CC
+
FF
@88653
CC
+
FF
@88654
CA
+
FF
@88655
CA
+
FF
@88656
CC
+
FF
@88657
CC
+
FF
@88658
CC
+
FF
@88659
CA
+
FF
@88660
CC
+
FF
@88661
CC
+
FF
@88662
CC
+
FF
@88663
CA
+
FF
@88664
CA
+
FF
@88665
CC
+
FF
@88666
CC
+
FF
@88667
CC
+
FF
@88668
CC
+
FF
@88669
CA
+
FF
@88670
CC
+
FF
@88671
CC
+
FF
@88672
CC
+
FF
@88673
CC
+
FF
@88674
CC
+
FF
@88675
CC
+
FF
@88676
CC
+
FF
@88677
CC
+
FF
@88678
CC
+
FF
@88679
CC
+
FF
@88680
CC
+
FF
@88681
CC
+
FF
@88682
CA
+
FF
@88683
CA
+
FF
@88684
CC
+
FF
@88685
CA
+
FF
@88686
CC
+
FF
@88687
CC
+
FF
@88688
CC
+
FF
@88689
CC
+
FF
@88690
CC
+
FF
@88691
CA
+
FF
@88692
CC
+
FF
@88693
CC
+
FF
@88694
CC
+
FF
@88695
CC
+
FF
@88696
CC
+
FF
@88697
CC
+
FF
@88698
CC
+
FF
@88699
CA
+
FF
@88700
CC
+
FF
@88701
CC
+
FF
@88702
CA
+
FF
@88703
CC
+
FF
@88704
CA
+
FF
@88705
CC
+
FF
@88706
CC
+
FF
@88707
CC
+
FF
@88708
CC
+
FF
@88709
CC
+
FF
@88710
CC
+
FF
@88711
CC
+
FF
@88712
CC
+
FF
@88713
CC
+
FF
@88714
CC
+
FF
@88715
CA
+
FF
@88716
CA
+
FF
@88717
CA
+
FF
@88718
CC
+
FF
@88719
CC
+
FF
@88720
CC
+
FF
@88721
CA
+
FF
@88722
CC
+
FF
@88723
CC
+
FF
@88724
CC
+
FF
@88725
CC
+
FF
@88726
CC
+
FF
@88727
CA
+
FF
@88728
CC
+
FF
@88729
CC
+
FF
@88730
CC
+
FF
@88731
CA
+
FF
@88732
CA
+
FF
@88733
CA
+
FF
@88734
CC
+
FF
@88735
CC
+
FF
@88736
CC
+
FF
@88737
CC
+
FF
@88738
CC
+
FF
@88739
CC
+
FF
@88740
CA
+
FF
@88741
CC
+
FF
@88742
CC
+
FF
@88743
CC
+
FF
@88744
CC
+
FF
@88745
CA
+
FF
@88746
CC
+
FF
@88747
CC
+
FF
@88748
CC
+
FF
@88749
CC
+
FF
@88750
CA
+
FF
@88751
CA
+
FF
@88752
CC
+
FF
@88753
CC
+
FF
@88754
CC
+
FF
@88755
CC
+
FF
@88756
CC
+
FF
@88757
CC
+
FF
@88758
CC
+
FF
@88759
CC
+
FF
@88760
CC
+
FF
@88761
CC
+
FF
@88762
CC
+
FF
@88763
CC
+
FF
@88764
CC
+
FF
@88765
CA
+
FF
@88766
CC
+
FF
@88767
CC
+
FF
@88768
CC
+
FF
@88769
CC
+
FF
@88770
CC
+
FF
@88771
CA
+
FF
@88772
CC
+
FF
@88773
CC
+
FF
@88774
CC
+
FF
@88775
CC
+
FF
@88776
CC
+
FF
@88777
CC
+
FF
@88778
CA
+
FF
@88779
CA
+
FF
@88780
CA
+
FF
@88781
CC
+
FF
@88782
CC
+
FF
@88783
CC
+
FF
@88784
CC
+
FF
@88785
CC
+
FF
@88786
CC
+
FF
@88787
CA
+
FF
@88788
CC
+
FF
@88789
CC
+
FF
@88790
CC
+
FF
@88791
CC
+
FF
@88792
CC
+
FF
@88793
CC
+
FF
@88794
CC
+
FF
@88795
CA
+
FF
@88796
CA
+
FF
@88797
CC
+
FF
@88798
CC
+
FF
@88799
CC
+
FF
@88800
CC
+
FF
@88801
CC
+
FF
@88802
CC
+
FF
@88803
CC
+
FF
@88804
CC
+
FF
@88805
CC
+
FF
@88806
CC
+
FF
@88807
CC
+
FF
@88808
CA
+
FF
@88809
CA
+
FF
@88810
CA
+
FF
@88811
CC
+
FF
@88812
CC
+
FF
@88813
CA
+
FF
@88814
CA
+
FF
@88815
CC
+
FF
@88816
CC
+
FF
@88817
CC
+
FF
@88818
CC
+
FF
@88819
CC
+
FF
@88820
CC
+
FF
@88821
CA
+
FF
@88822
CC
+
FF
@88823
CC
+
FF
@88824
CC
+
FF
@88825
CC
+
FF
@88826
CA
+
FF
@88827
CA
+
FF
@88828
CC
+
FF
@88829
CC
+
FF
@88830
CC
+
FF
@88831
CC
+
FF
@88832
CA
+
FF
@88833
CC
+
FF
@88834
CC
+
FF
@88835
CC
+
FF
@88836
CC
+
FF
@88837
CA
+
FF
@88838
CC
+
FF
@88839
CC
+
FF
@88840
CC
+
FF
@88841
CC
+
FF
@88842
CC
+
FF
@88843
CC
+
FF
@88844
CC
+
FF
@88845
CA
+
FF
@88846
CC
+
FF
@88847
CC
+
FF
@88848
CC
+
FF
@88849
CC
+
FF
@88850
CA
+
FF
@88851
CC
+
FF
@88852
CC
+
FF
@88853
CC
+
FF
@88854
CC
+
FF
@88855
CC
+
FF
@88856
CA
+
FF
@88857
CC
+
FF
@88858
CC
+
FF
@88859
CA
+
FF
@88860
CC
+
FF
@88861
CC
+
FF
@88862
CC
+
FF
@88863
CA
+
FF
@88864
CC
+
FF
@88865
CC
+
FF
@88866
CC
+
FF
@88867
CC
+
FF
@88868
CC
+
FF
@88869
CC
+
FF
@88870
CC
+
FF
@88871
CC
+
FF
@88872
CC
+
FF
@88873
CC
+
FF
@88874
CC
+
FF
@88875
CA
+
FF
@88876
CC
+
FF
@88877
CA
+
FF
@88878
CC
+
FF
@88879
CC
+
FF
@88880
CC
+
FF
@88881
CC
+
FF
@88882
CA
+
FF
@88883
CC
+
FF
@88884
CC
+
FF
@88885
CC
+
FF
@88886
CA
+
FF
@88887
CC
+
FF
@88888
CC
+
FF
@88889
CC
+
FF
@88890
CC
+
FF
@88891
CC
+
FF
@88892
CA
+
FF
@88893
CC
+
FF
@88894
CC
+
FF
@88895
CC
+
FF
@88896
CC
+
FF
@88897
CC
+
FF
@88898
CC
+
FF
@88899
CC
+
FF
@88900
CC
+
FF
@88901
CC
+
FF
@88902
CC
+
FF
@88903
CC
+
FF
@88904
CC
+
FF
@88905
CC
+
FF
@88906
CC
+
FF
@88907
CA
+
FF
@88908
CC
+
FF
@88909
CC
+
FF
@88910
CC
+
FF
@88911
CC
+
FF
@88912
CC
+
FF
@88913
CC
+
FF
@88914
CC
+
FF
@88915
CC
+
FF
@88916
CC
+
FF
@88917
CC
+
FF
@88918
CC
+
FF
@88919
CC
+
FF
@88920
CC
+
FF
@88921
CC
+
FF
@88922
CC
+
FF
@88923
CC
+
FF
@88924
CC
+
FF
@88925
CA
+
FF
@88926
CC
+
FF
@88927
CC
+
FF
@88928
CC
+
FF
@88929
CC
+
FF
@88930
CC
+
FF
@88931
CA
+
FF
@88932
CC
+
FF
@88933
CC
+
FF
@88934
CC
+
FF
@88935
CC
+
FF
@88936
CC
+
FF
@88937
CA
+
FF
@88938
CA
+
FF
@88939
CC
+
FF
@88940
CC
+
FF
@88941
CC
+
FF
@88942
CC
+
FF
@88943
CA
+
FF
@88944
CC
+
FF
@88945
CC
+
FF
@88946
CC
+
FF
@88947
CC
+
FF
@88948
CA
+
FF
@88949
CA
+
FF
@88950
CA
+
FF
@88951
CC
+
FF
@88952
CC
+
FF
@88953
CC
+
FF
@88954
CC
+
FF
@88955
CA
+
FF
@88956
CC
+
FF
@88957
CC
+
FF
@88958
CC
+
FF
@88959
CC
+
FF
@88960
CC
+
FF
@88961
CC
+
FF
@88962
CA
+
FF
@88963
CC
+
FF
@88964
CC
+
FF
@88965
CC
+
FF
@88966
CC
+
FF
@88967
CC
+
FF
@88968
CC
+
FF
@88969
CC
+
FF
@88970
CC
+
FF
@88971
CA
+
FF
@88972
CC
+
FF
@88973
CC
+
FF
@88974
CC
+
FF
@88975
CC
+
FF
@88976
CC
+
FF
@88977
CC
+
FF
@88978
CC
+
FF
@88979
CC
+
FF
@88980
CC
+
FF
@88981
CC
+
FF
@88982
CC
+
FF
@88983
CC
+
FF
@88984
CC
+
FF
@88985
CC
+
FF
@88986
CC
+
FF
@88987
CA
+
FF
@88988
CC
+
FF
@88989
CC
+
FF
@88990
CA
+
FF
@88991
CC
+
FF
@88992
CC
+
FF
@88993
CC
+
FF
@88994
CA
+
FF
@88995
CC
+
FF
@88996
CC
+
FF
@88997
CC
+
FF
@88998
CC
+
FF
@88999
CC
+
FF
@89000
CC
+
FF
@89001
CC
+
FF
@89002
CC
+
FF
@89003
CC
+
FF
@89004
CC
+
FF
@89005
CC
+
FF
@89006
CC
+
FF
@89007
CC
+
FF
@89008
CC
+
FF
@89009
CC
+
FF
@89010
CC
+
FF
@89011
CA
+
FF
@89012
CC
+
FF
@89013
CC
+
FF
@89014
CC
+
FF
@89015
CC
+
FF
@89016
CC
+
FF
@89017
CC
+
FF
@89018
CA
+
FF
@89019
CC
+
FF
@89020
CC
+
FF
@89021
CC
+
FF
@89022
CC
+
FF
@89023
CC
+
FF
@89024
CA
+
FF
@89025
CC
+
FF
@89026
CC
+
FF
@89027
CC
+
FF
@89028
CC
+
FF
@89029
CA
+
FF
@89030
CA
+
FF
@89031
CC
+
FF
@89032
CA
+
FF
@89033
CC
+
FF
@89034
CC
+
FF
@89035
CC
+
FF
@89036
CA
+
FF
@89037
CA
+
FF
@89038
CC
+
FF
@89039
CC
+
FF
@89040
CC
+
FF
@89041
CC
+
FF
@89042
CC
+
FF
@89043
CC
+
FF
@89044
CC
+
FF
@89045
CC
+
FF
@89046
CC
+
FF
@89047
CC
+
FF
@89048
CC
+
FF
@89049
CC
+
FF
@89050
CC
+
FF
@89051
CC
+
FF
@89052
CC
+
FF
@89053
GC
+
FF
@89054
CC
+
FF
@89055
CA
+
FF
@89056
CC
+
FF
@89057
CC
+
FF
@89058
CC
+
FF
@89059
CA
+
FF
@89060
CC
+
FF
@89061
CA
+
FF
@89062
CC
+
FF
@89063
CC
+
FF
@89064
CC
+
FF
@89065
CC
+
FF
@89066
CA
+
FF
@89067
CC
+
FF
@89068
CC
+
FF
@89069
CC
+
FF
@89070
CA
+
FF
@89071
CC
+
FF
@89072
CC
+
FF
@89073
CC
+
FF
@89074
CC
+
FF
@89075
CC
+
FF
@89076
CC
+
FF
@89077
CC
+
FF
@89078
CC
+
FF
@89079
CC
+
FF
@89080
CC
+
FF
@89081
CC
+
FF
@89082
CA
+
FF
@89083
CC
+
FF
@89084
CA
+
FF
@89085
CA
+
FF
@89086
CC
+
FF
@89087
CC
+
FF
@89088
CC
+
FF
@89089
CC
+
FF
@89090
CC
+
FF
@89091
CC
+
FF
@89092
CC
+
FF
@89093
CC
+
FF
@89094
CA
+
FF
@89095
CC
+
FF
@89096
CC
+
FF
@89097
CC
+
FF
@89098
CC
+
FF
@89099
CC
+
FF
@89100
CC
+
FF
@89101
CC
+
FF
@89102
CA
+
FF
@89103
CA
+
FF
@89104
CC
+
FF
@89105
CA
+
FF
@89106
CC
+
FF
@89107
CC
+
FF
@89108
CA
+
FF
@89109
CC
+
FF
@89110
CC
+
FF
@89111
CC
+
FF
@89112
CC
+
FF
@89113
CC
+
FF
@89114
CA
+
FF
@89115
CC
+
FF
@89116
CC
+
FF
@89117
CC
+
FF
@89118
CC
+
FF
@89119
CC
+
FF
@89120
CC
+
FF
@89121
CC
+
FF
@89122
CC
+
FF
@89123
CC
+
FF
@89124
CC
+
FF
@89125
CC
+
FF
@89126
CC
+
FF
@89127
CC
+
FF
@89128
CC
+
FF
@89129
CC
+
FF
@89130
CA
+
FF
@89131
CC
+
FF
@89132
CA
+
FF
@89133
CC
+
FF
@89134
CC
+
FF
@89135
CA
+
FF
@89136
CC
+
FF
@89137
CC
+
FF
@89138
CC
+
FF
@89139
CC
+
FF
@89140
CC
+
FF
@89141
CC
+
FF
@89142
CC
+
FF
@89143
CC
+
FF
@89144
CC
+
FF
@89145
CC
+
FF
@89146
CC
+
FF
@89147
CA
+
FF
@89148
CC
+
FF
@89149
CC
+
FF
@89150
CA
+
FF
@89151
CA
+
FF
@89152
CC
+
FF
@89153
CC
+
FF
@89154
CC
+
FF
@89155
CC
+
FF
@89156
CC
+
FF
@89157
CA
+
FF
@89158
CC
+
FF
@89159
CC
+
FF
@89160
CC
+
FF
@89161
CC
+
FF
@89162
CC
+
FF
@89163
CA
+
FF
@89164
CA
+
FF
@89165
CC
+
FF
@89166
CC
+
FF
@89167
CC
+
FF
@89168
CA
+
FF
@89169
CC
+
FF
@89170
CC
+
FF
@89171
CC
+
FF
@89172
CC
+
FF
@89173
CC
+
FF
@89174
CC
+
FF
@89175
CC
+
FF
@89176
CA
+
FF
@89177
CC
+
FF
@89178
CC
+
FF
@89179
CA
+
FF
@89180
CC
+
FF
@89181
CC
+
FF
@89182
CC
+
FF
@89183
CC
+
FF
@89184
CA
+
FF
@89185
CA
+
FF
@89186
CC
+
FF
@89187
CC
+
FF
@89188
CC
+
FF
@89189
CC
+
FF
@89190
CA
+
FF
@89191
CC
+
FF
@89192
CA
+
FF
@89193
CA
+
FF
@89194
CC
+
FF
@89195
CC
+
FF
@89196
CC
+
FF
@89197
CC
+
FF
@89198
CA
+
FF
@89199
CC
+
FF
@89200
CC
+
FF
@89201
CA
+
FF
@89202
CC
+
FF
@89203
CA
+
FF
@89204
CA
+
FF
@89205
CC
+
FF
@89206
CC
+
FF
@89207
CA
+
FF
@89208
CC
+
FF
@89209
CC
+
FF
@89210
CC
+
FF
@89211
CC
+
FF
@89212
CC
+
FF
@89213
CC
+
FF
@89214
CC
+
FF
@89215
CC
+
FF
@89216
CC
+
FF
@89217
CC
+
FF
@89218
CC
+
FF
@89219
CC
+
FF
@89220
CC
+
FF
@89221
CC
+
FF
@89222
CC
+
FF
@89223
CC
+
FF
@89224
CC
+
FF
@89225
CC
+
FF
@89226
CC
+
FF
@89227
CC
+
FF
@89228
CC
+
FF
@89229
CC
+
FF
@89230
CC
+
FF
@89231
CC
+
FF
@89232
CA
+
FF
@89233
CC
+
FF
@89234
CC
+
FF
@89235
CA
+
FF
@89236
CC
+
FF
@89237
CA
+
FF
@89238
CC
+
FF
@89239
CC
+
FF
@89240
CC
+
FF
@89241
CC
+
FF
@89242
CC
+
FF
@89243
CC
+
FF
@89244
CC
+
FF
@89245
CC
+
FF
@89246
CC
+
FF
@89247
CC
+
FF
@89248
CC
+
FF
@89249
CC
+
FF
@89250
CC
+
FF
@89251
CC
+
FF
@89252
CA
+
FF
@89253
CC
+
FF
@89254
CA
+
FF
@89255
CC
+
FF
@89256
CC
+
FF
@89257
CC
+
FF
@89258
CC
+
FF
@89259
CC
+
FF
@89260
CC
+
FF
@89261
CA
+
FF
@89262
CC
+
FF
@89263
CA
+
FF
@89264
CC
+
FF
@89265
CA
+
FF
@89266
CA
+
FF
@89267
CC
+
FF
@89268
CC
+
FF
@89269
CC
+
FF
@89270
CC
+
FF
@89271
CC
+
FF
@89272
CC
+
FF
@89273
CC
+
FF
@89274
CC
+
FF
@89275
CC
+
FF
@89276
CC
+
FF
@89277
CC
+
FF
@89278
CC
+
FF
@89279
CC
+
FF
@89280
CC
+
FF
@89281
CC
+
FF
@89282
CC
+
FF
@89283
CC
+
FF
@89284
CC
+
FF
@89285
CA
+
FF
@89286
CC
+
FF
@89287
CC
+
FF
@89288
CC
+
FF
@89289
CA
+
FF
@89290
CA
+
FF
@89291
CC
+
FF
@89292
CA
+
FF
@89293
CA
+
FF
@89294
CC
+
FF
@89295
CC
+
FF
@89296
CC
+
FF
@89297
CA
+
FF
@89298
CC
+
FF
@89299
CC
+
FF
@89300
CA
+
FF
@89301
CA
+
FF
@89302
CC
+
FF
@89303
CC
+
FF
@89304
CC
+
FF
@89305
CC
+
FF
@89306
CA
+
FF
@89307
CA
+
FF
@89308
CA
+
FF
@89309
CC
+
FF
@89310
CC
+
FF
@89311
CC
+
FF
@89312
CC
+
FF
@89313
CC
+
FF
@89314
CC
+
FF
@89315
CA
+
FF
@89316
CA
+
FF
@89317
CC
+
FF
@89318
CA
+
FF
@89319
CC
+
FF
@89320
CC
+
FF
@89321
CC
+
FF
@89322
CC
+
FF
@89323
CC
+
FF
@89324
CC
+
FF
@89325
CC
+
FF
@89326
CA
+
FF
@89327
CC
+
FF
@89328
CC
+
FF
@89329
CC
+
FF
@89330
CC
+
FF
@89331
CC
+
FF
@89332
CA
+
FF
@89333
CC
+
FF
@89334
CC
+
FF
@89335
CA
+
FF
@89336
CC
+
FF
@89337
CA
+
FF
@89338
CC
+
FF
@89339
CC
+
FF
@89340
CC
+
FF
@89341
CA
+
FF
@89342
CC
+
FF
@89343
CC
+
FF
@89344
CC
+
FF
@89345
CC
+
FF
@89346
CC
+
FF
@89347
CC
+
FF
@89348
CC
+
FF
@89349
CC
+
FF
@89350
CC
+
FF
@89351
CC
+
FF
@89352
CC
+
FF
@89353
CA
+
FF
@89354
CC
+
FF
@89355
CC
+
FF
@89356
CC
+
FF
@89357
CC
+
FF
@89358
CC
+
FF
@89359
CC
+
FF
@89360
AC
+
FF
@89361
CC
+
FF
@89362
CC
+
FF
@89363
CA
+
FF
@89364
CA
+
FF
@89365
CC
+
FF
@89366
CA
+
FF
@89367
CC
+
FF
@89368
CC
+
FF
@89369
CC
+
FF
@89370
CC
+
FF
@89371
CC
+
FF
@89372
CC
+
FF
@89373
CC
+
FF
@89374
CC
+
FF
@89375
CC
+
FF
@89376
CC
+
FF
@89377
CC
+
FF
@89378
CA
+
FF
@89379
CC
+
FF
@89380
CA
+
FF
@89381
CC
+
FF
@89382
CC
+
FF
@89383
CC
+
FF
@89384
CC
+
FF
@89385
CC
+
FF
@89386
CC
+
FF
@89387
CC
+
FF
@89388
CC
+
FF
@89389
CC
+
FF
@89390
CC
+
FF
@89391
CC
+
FF
@89392
CC
+
FF
@89393
CC
+
FF
@89394
CC
+
FF
@89395
CC
+
FF
@89396
CC
+
FF
@89397
CC
+
FF
@89398
CC
+
FF
@89399
CC
+
FF
@89400
CC
+
FF
@89401
CC
+
FF
@89402
CC
+
FF
@89403
CC
+
FF
@89404
CC
+
FF
@89405
CC
+
FF
@89406
CC
+
FF
@89407
CC
+
FF
@89408
CC
+
FF
@89409
CC
+
FF
@89410
CA
+
FF
@89411
CC
+
FF
@89412
CC
+
FF
@89413
CC
+
FF
@89414
CC
+
FF
@89415
CC
+
FF
@89416
CC
+
FF
@89417
CC
+
FF
@89418
CC
+
FF
@89419
CC
+
FF
@89420
CC
+
FF
@89421
CC
+
FF
@89422
CC
+
FF
@89423
CC
+
FF
@89424
CA
+
FF
@89425
CA
+
FF
@89426
CC
+
FF
@89427
CC
+
FF
@89428
CC
+
FF
@89429
CC
+
FF
@89430
CC
+
FF
@89431
CC
+
FF
@89432
CA
+
FF
@89433
CC
+
FF
@89434
CC
+
FF
@89435
CC
+
FF
@89436
CC
+
FF
@89437
CC
+
FF
@89438
CC
+
FF
@89439
CA
+
FF
@89440
CC
+
FF
@89441
CC
+
FF
@89442
CC
+
FF
@89443
CA
+
FF
@89444
CC
+
FF
@89445
CA
+
FF
@89446
CC
+
FF
@89447
CC
+
FF
@89448
CC
+
FF
@89449
CC
+
FF
@89450
CC
+
FF
@89451
CC
+
FF
@89452
CC
+
FF
@89453
CC
+
FF
@89454
CA
+
FF
@89455
CC
+
FF
@89456
CC
+
FF
@89457
CC
+
FF
@89458
CC
+
FF
@89459
CC
+
FF
@89460
CC
+
FF
@89461
CC
+
FF
@89462
CC
+
FF
@89463
CC
+
FF
@89464
CC
+
FF
@89465
CC
+
FF
@89466
CA
+
FF
@89467
CC
+
FF
@89468
CC
+
FF
@89469
CC
+
FF
@89470
CC
+
FF
@89471
CC
+
FF
@89472
CC
+
FF
@89473
CC
+
FF
@89474
CC
+
FF
@89475
CA
+
FF
@89476
CA
+
FF
@89477
CA
+
FF
@89478
CC
+
FF
@89479
CA
+
FF
@89480
CC
+
FF
@89481
CC
+
FF
@89482
CC
+
FF
@89483
CA
+
FF
@89484
CC
+
FF
@89485
CC
+
FF
@89486
CA
+
FF
@89487
CC
+
FF
@89488
CC
+
FF
@89489
CC
+
FF
@89490
CC
+
FF
@89491
CC
+
FF
@89492
CA
+
FF
@89493
CC
+
FF
@89494
CA
+
FF
@89495
CC
+
FF
@89496
CA
+
FF
@89497
CC
+
FF
@89498
CC
+
FF
@89499
CC
+
FF
@89500
CC
+
FF
@89501
CC
+
FF
@89502
CC
+
FF
@89503
CC
+
FF
@89504
CC
+
FF
@89505
CC
+
FF
@89506
CC
+
FF
@89507
CC
+
FF
@89508
CA
+
FF
@89509
CC
+
FF
@89510
CC
+
FF
@89511
CC
+
FF
@89512
CA
+
FF
@89513
CC
+
FF
@89514
CC
+
FF
@89515
CC
+
FF
@89516
CC
+
FF
@89517
CA
+
FF
@89518
CC
+
FF
@89519
CC
+
FF
@89520
CC
+
FF
@89521
CC
+
FF
@89522
CC
+
FF
@89523
CC
+
FF
@89524
CC
+
FF
@89525
CC
+
FF
@89526
CA
+
FF
@89527
CC
+
FF
@89528
CC
+
FF
@89529
CA
+
FF
@89530
CC
+
FF
@89531
CC
+
FF
@89532
CC
+
FF
@89533
CC
+
FF
@89534
CA
+
FF
@89535
CA
+
FF
@89536
CC
+
FF
@89537
CC
+
FF
@89538
CC
+
FF
@89539
CC
+
FF
@89540
CC
+
FF
@89541
CC
+
FF
@89542
CA
+
FF
@89543
CA
+
FF
@89544
CA
+
FF
@89545
CC
+
FF
@89546
CC
+
FF
@89547
CC
+
FF
@89548
CC
+
FF
@89549
CC
+
FF
@89550
CC
+
FF
@89551
CC
+
FF
@89552
CC
+
FF
@89553
CC
+
FF
@89554
CC
+
FF
@89555
CC
+
FF
@89556
CC
+
FF
@89557
CC
+
FF
@89558
CC
+
FF
@89559
CC
+
FF
@89560
CA
+
FF
@89561
CC
+
FF
@89562
CA
+
FF
@89563
CC
+
FF
@89564
CC
+
FF
@89565
CC
+
FF
@89566
CC
+
FF
@89567
CC
+
FF
@89568
CA
+
FF
@89569
CA
+
FF
@89570
CC
+
FF
@89571
CC
+
FF
@89572
CC
+
FF
@89573
CC
+
FF
@89574
CC
+
FF
@89575
CC
+
FF
@89576
CC
+
FF
@89577
CC
+
FF
@89578
CC
+
FF
@89579
CC
+
FF
@89580
CC
+
FF
@89581
CC
+
FF
@89582
CC
+
FF
@89583
CC
+
FF
@89584
CC
+
FF
@89585
CC
+
FF
@89586
CC
+
FF
@89587
CC
+
FF
@89588
CC
+
FF
@89589
CC
+
FF
@89590
CC
+
FF
@89591
CC
+
FF
@89592
CC
+
FF
@89593
CC
+
FF
@89594
CC
+
FF
@89595
CC
+
FF
@89596
CC
+
FF
@89597
CA
+
FF
@89598
CA
+
FF
@89599
CA
+
FF
@89600
CC
+
FF
@89601
CC
+
FF
@89602
CC
+
FF
@89603
CC
+
FF
@89604
CC
+
FF
@89605
CC
+
FF
@89606
CC
+
FF
@89607
CC
+
FF
@89608
CC
+
FF
@89609
CC
+
FF
@89610
CC
+
FF
@89611
CC
+
FF
@89612
CC
+
FF
@89613
CC
+
FF
@89614
CC
+
FF
@89615
CA
+
FF
@89616
CC
+
FF
@89617
CC
+
FF
@89618
CC
+
FF
@89619
CC
+
FF
@89620
CA
+
FF
@89621
CC
+
FF
@89622
CA
+
FF
@89623
CC
+
FF
@89624
CC
+
FF
@89625
CC
+
FF
@89626
CC
+
FF
@89627
CC
+
FF
@89628
CC
+
FF
@89629
CC
+
FF
@89630
CA
+
FF
@89631
CC
+
FF
@89632
CC
+
FF
@89633
CC
+
FF
@89634
CA
+
FF
@89635
CC
+
FF
@89636
CC
+
FF
@89637
CC
+
FF
@89638
CA
+
FF
@89639
CC
+
FF
@89640
CC
+
FF
@89641
CA
+
FF
@89642
CC
+
FF
@89643
CA
+
FF
@89644
CC
+
FF
@89645
CC
+
FF
@89646
CA
+
FF
@89647
CC
+
FF
@89648
CA
+
FF
@89649
CC
+
FF
@89650
CC
+
FF
@89651
CC
+
FF
@89652
CA
+
FF
@89653
CC
+
FF
@89654
CC
+
FF
@89655
CC
+
FF
@89656
CC
+
FF
@89657
CC
+
FF
@89658
CC
+
FF
@89659
CA
+
FF
@89660
CC
+
FF
@89661
CC
+
FF
@89662
CC
+
FF
@89663
CC
+
FF
@89664
CC
+
FF
@89665
CC
+
FF
@89666
CC
+
FF
@89667
CC
+
FF
@89668
CC
+
FF
@89669
CC
+
FF
@89670
CC
+
FF
@89671
CC
+
FF
@89672
CC
+
FF
@89673
CC
+
FF
@89674
CC
+
FF
@89675
CC
+
FF
@89676
CC
+
FF
@89677
CC
+
FF
@89678
CC
+
FF
@89679
CC
+
FF
@89680
CC
+
FF
@89681
CC
+
FF
@89682
CA
+
FF
@89683
CC
+
FF
@89684
CC
+
FF
@89685
CC
+
FF
@89686
CA
+
FF
@89687
CA
+
FF
@89688
CC
+
FF
@89689
CA
+
FF
@89690
CC
+
FF
@89691
CC
+
FF
@89692
CA
+
FF
@89693
CC
+
FF
@89694
CC
+
FF
@89695
CC
+
FF
@89696
CC
+
FF
@89697
CA
+
FF
@89698
CC
+
FF
@89699
CC
+
FF
@89700
CC
+
FF
@89701
CC
+
FF
@89702
CC
+
FF
@89703
CA
+
FF
@89704
CC
+
FF
@89705
CC
+
FF
@89706
CC
+
FF
@89707
CC
+
FF
@89708
CC
+
FF
@89709
CC
+
FF
@89710
TC
+
FF
@89711
CC
+
FF
@89712
CC
+
FF
@89713
CC
+
FF
@89714
CC
+
FF
@89715
CC
+
FF
@89716
CC
+
FF
@89717
CC
+
FF
@89718
CC
+
FF
@89719
CC
+
FF
@89720
CC
+
FF
@89721
CC
+
FF
@89722
CC
+
FF
@89723
CC
+
FF
@89724
CC
+
FF
@89725
CC
+
FF
@89726
CA
+
FF
@89727
CC
+
FF
@89728
CC
+
FF
@89729
CC
+
FF
@89730
CC
+
FF
@89731
CC
+
FF
@89732
CC
+
FF
@89733
CC
+
FF
@89734
CC
+
FF
@89735
CC
+
FF
@89736
CC
+
FF
@89737
CC
+
FF
@89738
CA
+
FF
@89739
CC
+
FF
@89740
CC
+
FF
@89741
CC
+
FF
@89742
CC
+
FF
@89743
CC
+
FF
@89744
CC
+
FF
@89745
CC
+
FF
@89746
CA
+
FF
@89747
CA
+
FF
@89748
CA
+
FF
@89749
CC
+
FF
@89750
CC
+
FF
@89751
CA
+
FF
@89752
CC
+
FF
@89753
CA
+
FF
@89754
CA
+
FF
@89755
CC
+
FF
@89756
CA
+
FF
@89757
CC
+
FF
@89758
CC
+
FF
@89759
CC
+
FF
@89760
CA
+
FF
@89761
CC
+
FF
@89762
CC
+
FF
@89763
CC
+
FF
@89764
CC
+
FF
@89765
CC
+
FF
@89766
CC
+
FF
@89767
CC
+
FF
@89768
CA
+
FF
@89769
CA
+
FF
@89770
CC
+
FF
@89771
CC
+
FF
@89772
CC
+
FF
@89773
CA
+
FF
@89774
CC
+
FF
@89775
CC
+
FF
@89776
CC
+
FF
@89777
CC
+
FF
@89778
CC
+
FF
@89779
CC
+
FF
@89780
CA
+
FF
@89781
CC
+
FF
@89782
CC
+
FF
@89783
CC
+
FF
@89784
CC
+
FF
@89785
CC
+
FF
@89786
CC
+
FF
@89787
CC
+
FF
@89788
CC
+
FF
@89789
CC
+
FF
@89790
CC
+
FF
@89791
CC
+
FF
@89792
CC
+
FF
@89793
CC
+
FF
@89794
CC
+
FF
@89795
CC
+
FF
@89796
CA
+
FF
@89797
CC
+
FF
@89798
CC
+
FF
@89799
CC
+
FF
@89800
CC
+
FF
@89801
CC
+
FF
@89802
CC
+
FF
@89803
CA
+
FF
@89804
CC
+
FF
@89805
CA
+
FF
@89806
CC
+
FF
@89807
CC
+
FF
@89808
CC
+
FF
@89809
CC
+
FF
@89810
CC
+
FF
@89811
CC
+
FF
@89812
CC
+
FF
@89813
CC
+
FF
@89814
CC
+
FF
@89815
CA
+
FF
@89816
CC
+
FF
@89817
CC
+
FF
@89818
CC
+
FF
@89819
CC
+
FF
@89820
CA
+
FF
@89821
CC
+
FF
@89822
CC
+
FF
@89823
CA
+
FF
@89824
CA
+
FF
@89825
CC
+
FF
@89826
CC
+
FF
@89827
CC
+
FF
@89828
CC
+
FF
@89829
CC
+
FF
@89830
CC
+
FF
@89831
CA
+
FF
@89832
CC
+
FF
@89833
CC
+
FF
@89834
CC
+
FF
@89835
CC
+
FF
@89836
CC
+
FF
@89837
CC
+
FF
@89838
CC
+
FF
@89839
CA
+
FF
@89840
CA
+
FF
@89841
CC
+
FF
@89842
CC
+
FF
@89843
CA
+
FF
@89844
CC
+
FF
@89845
CC
+
FF
@89846
CC
+
FF
@89847
CC
+
FF
@89848
TC
+
FF
@89849
CA
+
FF
@89850
CC
+
FF
@89851
CC
+
FF
@89852
CA
+
FF
@89853
CC
+
FF
@89854
CC
+
FF
@89855
CA
+
FF
@89856
CC
+
FF
@89857
CC
+
FF
@89858
CC
+
FF
@89859
CC
+
FF
@89860
CC
+
FF
@89861
CC
+
FF
@89862
CA
+
FF
@89863
CC
+
FF
@89864
CC
+
FF
@89865
CC
+
FF
@89866
CC
+
FF
@89867
CC
+
FF
@89868
CC
+
FF
@89869
CC
+
FF
@89870
CC
+
FF
@89871
CC
+
FF
@89872
CC
+
FF
@89873
CC
+
FF
@89874
CC
+
FF
@89875
CC
+
FF
@89876
CC
+
FF
@89877
CC
+
FF
@89878
CC
+
FF
@89879
CC
+
FF
@89880
CA
+
FF
@89881
CA
+
FF
@89882
CA
+
FF
@89883
CA
+
FF
@89884
CC
+
FF
@89885
CC
+
FF
@89886
CC
+
FF
@89887
CC
+
FF
@89888
CC
+
FF
@89889
CA
+
FF
@89890
CA
+
FF
@89891
CC
+
FF
@89892
CC
+
FF
@89893
CA
+
FF
@89894
CC
+
FF
@89895
CA
+
FF
@89896
CC
+
FF
@89897
CC
+
FF
@89898
CA
+
FF
@89899
CC
+
FF
@89900
CC
+
FF
@89901
CC
+
FF
@89902
CC
+
FF
@89903
CC
+
FF
@89904
CC
+
FF
@89905
CC
+
FF
@89906
CC
+
FF
@89907
CC
+
FF
@89908
CC
+
FF
@89909
CC
+
FF
@89910
CC
+
FF
@89911
CC
+
FF
@89912
CC
+
FF
@89913
CC
+
FF
@89914
CC
+
FF
@89915
CC
+
FF
@89916
CC
+
FF
@89917
CC
+
FF
@89918
CC
+
FF
@89919
CC
+
FF
@89920
CC
+
FF
@89921
CC
+
FF
@89922
CC
+
FF
@89923
CA
+
FF
@89924
CC
+
FF
@89925
CC
+
FF
@89926
CC
+
FF
@89927
CC
+
FF
@89928
CC
+
FF
@89929
CC
+
FF
@89930
CC
+
FF
@89931
CC
+
FF
@89932
CC
+
FF
@89933
CA
+
FF
@89934
CC
+
FF
@89935
CA
+
FF
@89936
CA
+
FF
@89937
CC
+
FF
@89938
CC
+
FF
@89939
CC
+
FF
@89940
CC
+
FF
@89941
CC
+
FF
@89942
CA
+
FF
@89943
CC
+
FF
@89944
CC
+
FF
@89945
CC
+
FF
@89946
CC
+
FF
@89947
CC
+
FF
@89948
CC
+
FF
@89949
CC
+
FF
@89950
CC
+
FF
@89951
CC
+
FF
@89952
CC
+
FF
@89953
CA
+
FF
@89954
CA
+
FF
@89955
CC
+
FF
@89956
CC
+
FF
@89957
CC
+
FF
@89958
CC
+
FF
@89959
CC
+
FF
@89960
CC
+
FF
@89961
CC
+
FF
@89962
CC
+
FF
@89963
CC
+
FF
@89964
CC
+
FF
@89965
CC
+
FF
@89966
CC
+
FF
@89967
CC
+
FF
@89968
CC
+
FF
@89969
CA
+
FF
@89970
CC
+
FF
@89971
CA
+
FF
@89972
CC
+
FF
@89973
CC
+
FF
@89974
CC
+
FF
@89975
CC
+
FF
@89976
CC
+
FF
@89977
CC
+
FF
@89978
CC
+
FF
@89979
CC
+
FF
@89980
CC
+
FF
@89981
CC
+
FF
@89982
CC
+
FF
@89983
CC
+
FF
@89984
CC
+
FF
@89985
CC
+
FF
@89986
CA
+
FF
@89987
CC
+
FF
@89988
TC
+
FF
@89989
CA
+
FF
@89990
CC
+
FF
@89991
CC
+
FF
@89992
CC
+
FF
@89993
CC
+
FF
@89994
CC
+
FF
@89995
CC
+
FF
@89996
CC
+
FF
@89997
CA
+
FF
@89998
CC
+
FF
@89999
CC
+
FF
@90000
CC
+
FF
@90001
CC
+
FF
@90002
CA
+
FF
@90003
CA
+
FF
@90004
CC
+
FF
@90005
CC
+
FF
@90006
CC
+
FF
@90007
CC
+
FF
@90008
CC
+
FF
@90009
CC
+
FF
@90010
CC
+
FF
@90011
CC
+
FF
@90012
CA
+
FF
@90013
CC
+
FF
@90014
CC
+
FF
@90015
CC
+
FF
@90016
CC
+
FF
@90017
CA
+
FF
@90018
CC
+
FF
@90019
CC
+
FF
@90020
CC
+
FF
@90021
CC
+
FF
@90022
CC
+
FF
@90023
CC
+
FF
@90024
CA
+
FF
@90025
CC
+
FF
@90026
CC
+
FF
@90027
CC
+
FF
@90028
CC
+
FF
@90029
CC
+
FF
@90030
CC
+
FF
@90031
CC
+
FF
@90032
CC
+
FF
@90033
CA
+
FF
@90034
CC
+
FF
@90035
CC
+
FF
@90036
CC
+
FF
@90037
CA
+
FF
@90038
CC
+
FF
@90039
CA
+
FF
@90040
CA
+
FF
@90041
CC
+
FF
@90042
CC
+
FF
@90043
CA
+
FF
@90044
CC
+
FF
@90045
CC
+
FF
@90046
CC
+
FF
@90047
CA
+
FF
@90048
CC
+
FF
@90049
CA
+
FF
@90050
CC
+
FF
@90051
CC
+
FF
@90052
CC
+
FF
@90053
CC
+
FF
@90054
CC
+
FF
@90055
CC
+
FF
@90056
CC
+
FF
@90057
CC
+
FF
@90058
CC
+
FF
@90059
CC
+
FF
@90060
CA
+
FF
@90061
CC
+
FF
@90062
CA
+
FF
@90063
CC
+
FF
@90064
CC
+
FF
@90065
CC
+
FF
@90066
CC
+
FF
@90067
CC
+
FF
@90068
CC
+
FF
@90069
CC
+
FF
@90070
CC
+
FF
@90071
CA
+
FF
@90072
CA
+
FF
@90073
CC
+
FF
@90074
CA
+
FF
@90075
CA
+
FF
@90076
CC
+
FF
@90077
CA
+
FF
@90078
CC
+
FF
@90079
CC
+
FF
@90080
CC
+
FF
@90081
CC
+
FF
@90082
CC
+
FF
@90083
CC
+
FF
@90084
CA
+
FF
@90085
CC
+
FF
@90086
CC
+
FF
@90087
CC
+
FF
@90088
CC
+
FF
@90089
CC
+
FF
@90090
CC
+
FF
@90091
CC
+
FF
@90092
CC
+
FF
@90093
CC
+
FF
@90094
CC
+
FF
@90095
CC
+
FF
@90096
CC
+
FF
@90097
CC
+
FF
@90098
CC
+
FF
@90099
CC
+
FF
@90100
CC
+
FF
@90101
CC
+
FF
@90102
CC
+
FF
@90103
CC
+
FF
@90104
CC
+
FF
@90105
CC
+
FF
@90106
CC
+
FF
@90107
CA
+
FF
@90108
CC
+
FF
@90109
CC
+
FF
@90110
CC
+
FF
@90111
CA
+
FF
@90112
CC
+
FF
@90113
CA
+
FF
@90114
CA
+
FF
@90115
CC
+
FF
@90116
CA
+
FF
@90117
CC
+
FF
@90118
CC
+
FF
@90119
CA
+
FF
@90120
CC
+
FF
@90121
CC
+
FF
@90122
CC
+
FF
@90123
CA
+
FF
@90124
CC
+
FF
@90125
CC
+
FF
@90126
CC
+
FF
@90127
CC
+
FF
@90128
CC
+
FF
@90129
CC
+
FF
@90130
CC
+
FF
@90131
CC
+
FF
@90132
CA
+
FF
@90133
CC
+
FF
@90134
CC
+
FF
@90135
CA
+
FF
@90136
CC
+
FF
@90137
CC
+
FF
@90138
CC
+
FF
@90139
CC
+
FF
@90140
CC
+
FF
@90141
CA
+
FF
@90142
CA
+
FF
@90143
CC
+
FF
@90144
CC
+
FF
@90145
CC
+
FF
@90146
CC
+
FF
@90147
CC
+
FF
@90148
CA
+
FF
@90149
CC
+
FF
@90150
CA
+
FF
@90151
CC
+
FF
@90152
CC
+
FF
@90153
CC
+
FF
@90154
CA
+
FF
@90155
CC
+
FF
@90156
CC
+
FF
@90157
CC
+
FF
@90158
CC
+
FF
@90159
CC
+
FF
@90160
CA
+
FF
@90161
CC
+
FF
@90162
CC
+
FF
@90163
CC
+
FF
@90164
CC
+
FF
@90165
CC
+
FF
@90166
CC
+
FF
@90167
CA
+
FF
@90168
CC
+
FF
@90169
CC
+
FF
@90170
CC
+
FF
@90171
CA
+
FF
@90172
CC
+
FF
@90173
CC
+
FF
@90174
CC
+
FF
@90175
CC
+
FF
@90176
CC
+
FF
@90177
CC
+
FF
@90178
CC
+
FF
@90179
CC
+
FF
@90180
CA
+
FF
@90181
CC
+
FF
@90182
CA
+
FF
@90183
CC
+
FF
@90184
CC
+
FF
@90185
CC
+
FF
@90186
CC
+
FF
@90187
CC
+
FF
@90188
CC
+
FF
@90189
CC
+
FF
@90190
CC
+
FF
@90191
CA
+
FF
@90192
CC
+
FF
@90193
CC
+
FF
@90194
CA
+
FF
@90195
CC
+
FF
@90196
CC
+
FF
@90197
CC
+
FF
@90198
CC
+
FF
@90199
CC
+
FF
@90200
CC
+
FF
@90201
CC
+
FF
@90202
CC
+
FF
@90203
CC
+
FF
@90204
CC
+
FF
@90205
CA
+
FF
@90206
CC
+
FF
@90207
CA
+
FF
@90208
CA
+
FF
@90209
CC
+
FF
@90210
CC
+
FF
@90211
CC
+
FF
@90212
CC
+
FF
@90213
CC
+
FF
@90214
CC
+
FF
@90215
CC
+
FF
@90216
CC
+
FF
@90217
CC
+
FF
@90218
CC
+
FF
@90219
CC
+
FF
@90220
CC
+
FF
@90221
CC
+
FF
@90222
CC
+
FF
@90223
CC
+
FF
@90224
CA
+
FF
@90225
CC
+
FF
@90226
CC
+
FF
@90227
CC
+
FF
@90228
CC
+
FF
@90229
CC
+
FF
@90230
CC
+
FF
@90231
CC
+
FF
@90232
CC
+
FF
@90233
CC
+
FF
@90234
CC
+
FF
@90235
CC
+
FF
@90236
CC
+
FF
@90237
CC
+
FF
@90238
CC
+
FF
@90239
CA
+
FF
@90240
CC
+
FF
@90241
CA
+
FF
@90242
CC
+
FF
@90243
CC
+
FF
@90244
CC
+
FF
@90245
CC
+
FF
@90246
CC
+
FF
@90247
CC
+
FF
@90248
CA
+
FF
@90249
CC
+
FF
@90250
CC
+
FF
@90251
CC
+
FF
@90252
CC
+
FF
@90253
CC
+
FF
@90254
CC
+
FF
@90255
CC
+
FF
@90256
CC
+
FF
@90257
CA
+
FF
@90258
CA
+
FF
@90259
CC
+
FF
@90260
CC
+
FF
@90261
CC
+
FF
@90262
CC
+
FF
@90263
CC
+
FF
@90264
CC
+
FF
@90265
CC
+
FF
@90266
CC
+
FF
@90267
CA
+
FF
@90268
CA
+
FF
@90269
CC
+
FF
@90270
CC
+
FF
@90271
CC
+
FF
@90272
CC
+
FF
@90273
CC
+
FF
@90274
CC
+
FF
@90275
CC
+
FF
@90276
CC
+
FF
@90277
CA
+
FF
@90278
CC
+
FF
@90279
CC
+
FF
@90280
CA
+
FF
@90281
CC
+
FF
@90282
CC
+
FF
@90283
CC
+
FF
@90284
CC
+
FF
@90285
CC
+
FF
@90286
CA
+
FF
@90287
CC
+
FF
@90288
CC
+
FF
@90289
CC
+
FF
@90290
CA
+
FF
@90291
GC
+
FF
@90292
CC
+
FF
@90293
CC
+
FF
@90294
CC
+
FF
@90295
CC
+
FF
@90296
CC
+
FF
@90297
CC
+
FF
@90298
CC
+
FF
@90299
CC
+
FF
@90300
CC
+
FF
@90301
CC
+
FF
@90302
CC
+
FF
@90303
CC
+
FF
@90304
CA
+
FF
@90305
CA
+
FF
@90306
CA
+
FF
@90307
CC
+
FF
@90308
CC
+
FF
@90309
CC
+
FF
@90310
CC
+
FF
@90311
CC
+
FF
@90312
CC
+
FF
@90313
CA
+
FF
@90314
CC
+
FF
@90315
CC
+
FF
@90316
CC
+
FF
@90317
CC
+
FF
@90318
CC
+
FF
@90319
CC
+
FF
@90320
CA
+
FF
@90321
CC
+
FF
@90322
CC
+
FF
@90323
CC
+
FF
@90324
CC
+
FF
@90325
CA
+
FF
@90326
CC
+
FF
@90327
CC
+
FF
@90328
CA
+
FF
@90329
CC
+
FF
@90330
CC
+
FF
@90331
CA
+
FF
@90332
CC
+
FF
@90333
CC
+
FF
@90334
CC
+
FF
@90335
CA
+
FF
@90336
CA
+
FF
@90337
CC
+
FF
@90338
CC
+
FF
@90339
CC
+
FF
@90340
CC
+
FF
@90341
CC
+
FF
@90342
CC
+
FF
@90343
CA
+
FF
@90344
CC
+
FF
@90345
CA
+
FF
@90346
CC
+
FF
@90347
CC
+
FF
@90348
CA
+
FF
@90349
CC
+
FF
@90350
CC
+
FF
@90351
CC
+
FF
@90352
CC
+
FF
@90353
CC
+
FF
@90354
CC
+
FF
@90355
CC
+
FF
@90356
CA
+
FF
@90357
CC
+
FF
@90358
CC
+
FF
@90359
CC
+
FF
@90360
CA
+
FF
@90361
CC
+
FF
@90362
CC
+
FF
@90363
CC
+
FF
@90364
CC
+
FF
@90365
CC
+
FF
@90366
CC
+
FF
@90367
CC
+
FF
@90368
CC
+
FF
@90369
CC
+
FF
@90370
CA
+
FF
@90371
CC
+
FF
@90372
CC
+
FF
@90373
CC
+
FF
@90374
CC
+
FF
@90375
CA
+
FF
@90376
CC
+
FF
@90377
CC
+
FF
@90378
CC
+
FF
@90379
CC
+
FF
@90380
CC
+
FF
@90381
CC
+
FF
@90382
CC
+
FF
@90383
CA
+
FF
@90384
CC
+
FF
@90385
CA
+
FF
@90386
CA
+
FF
@90387
CC
+
FF
@90388
CC
+
FF
@90389
CA
+
FF
@90390
CC
+
FF
@90391
CC
+
FF
@90392
CC
+
FF
@90393
CA
+
FF
@90394
CC
+
FF
@90395
CC
+
FF
@90396
CC
+
FF
@90397
CC
+
FF
@90398
CA
+
FF
@90399
CC
+
FF
@90400
CC
+
FF
@90401
CA
+
FF
@90402
CC
+
FF
@90403
CA
+
FF
@90404
CA
+
FF
@90405
CA
+
FF
@90406
CC
+
FF
@90407
CC
+
FF
@90408
CC
+
FF
@90409
CC
+
FF
@90410
CC
+
FF
@90411
CC
+
FF
@90412
CC
+
FF
@90413
CC
+
FF
@90414
CC
+
FF
@90415
CC
+
FF
@90416
CC
+
FF
@90417
CC
+
FF
@90418
CC
+
FF
@90419
CA
+
FF
@90420
CC
+
FF
@90421
CA
+
FF
@90422
CC
+
FF
@90423
CC
+
FF
@90424
CA
+
FF
@90425
CA
+
FF
@90426
CC
+
FF
@90427
CC
+
FF
@90428
CA
+
FF
@90429
CC
+
FF
@90430
CC
+
FF
@90431
CC
+
FF
@90432
CC
+
FF
@90433
CC
+
FF
@90434
CC
+
FF
@90435
CC
+
FF
@90436
CC
+
FF
@90437
CC
+
FF
@90438
CC
+
FF
@90439
CC
+
FF
@90440
CC
+
FF
@90441
CC
+
FF
@90442
CC
+
FF
@90443
CC
+
FF
@90444
CC
+
FF
@90445
CA
+
FF
@90446
CC
+
FF
@90447
CC
+
FF
@90448
CC
+
FF
@90449
CC
+
FF
@90450
CC
+
FF
@90451
CC
+
FF
@90452
CC
+
FF
@90453
CC
+
FF
@90454
CC
+
FF
@90455
CC
+
FF
@90456
CC
+
FF
@90457
CC
+
FF
@90458
CC
+
FF
@90459
CC
+
FF
@90460
CC
+
FF
@90461
CA
+
FF
@90462
CC
+
FF
@90463
CA
+
FF
@90464
CC
+
FF
@90465
CC
+
FF
@90466
CC
+
FF
@90467
CC
+
FF
@90468
CA
+
FF
@90469
CC
+
FF
@90470
CC
+
FF
@90471
CC
+
FF
@90472
CC
+
FF
@90473
CC
+
FF
@90474
CC
+
FF
@90475
CA
+
FF
@90476
CC
+
FF
@90477
CC
+
FF
@90478
CC
+
FF
@90479
CA
+
FF
@90480
CC
+
FF
@90481
CC
+
FF
@90482
CA
+
FF
@90483
CA
+
FF
@90484
CC
+
FF
@90485
CC
+
FF
@90486
CA
+
FF
@90487
CC
+
FF
@90488
CC
+
FF
@90489
CC
+
FF
@90490
CA
+
FF
@90491
CC
+
FF
@90492
CC
+
FF
@90493
CC
+
FF
@90494
CC
+
FF
@90495
CC
+
FF
@90496
CC
+
FF
@90497
CC
+
FF
@90498
CC
+
FF
@90499
CC
+
FF
@90500
CA
+
FF
@90501
CC
+
FF
@90502
CC
+
FF
@90503
CC
+
FF
@90504
CC
+
FF
@90505
CC
+
FF
@90506
CC
+
FF
@90507
CC
+
FF
@90508
CC
+
FF
@90509
CA
+
FF
@90510
CC
+
FF
@90511
CC
+
FF
@90512
CC
+
FF
@90513
CC
+
FF
@90514
CC
+
FF
@90515
CC
+
FF
@90516
CC
+
FF
@90517
CC
+
FF
@90518
CC
+
FF
@90519
CC
+
FF
@90520
CC
+
FF
@90521
CC
+
FF
@90522
CC
+
FF
@90523
CC
+
FF
@90524
CC
+
FF
@90525
CA
+
FF
@90526
CC
+
FF
@90527
CC
+
FF
@90528
CC
+
FF
@90529
CC
+
FF
@90530
CC
+
FF
@90531
CC
+
FF
@90532
CC
+
FF
@90533
CC
+
FF
@90534
CA
+
FF
@90535
CC
+
FF
@90536
CC
+
FF
@90537
CC
+
FF
@90538
CA
+
FF
@90539
CC
+
FF
@90540
CC
+
FF
@90541
CC
+
FF
@90542
CC
+
FF
@90543
CC
+
FF
@90544
CC
+
FF
@90545
CC
+
FF
@90546
CC
+
FF
@90547
CC
+
FF
@90548
CC
+
FF
@90549
CC
+
FF
@90550
CC
+
FF
@90551
CC
+
FF
@90552
CC
+
FF
@90553
CC
+
FF
@90554
CC
+
FF
@90555
CC
+
FF
@90556
CC
+
FF
@90557
CC
+
FF
@90558
CC
+
FF
@90559
CC
+
FF
@90560
CA
+
FF
@90561
CC
+
FF
@90562
CA
+
FF
@90563
CC
+
FF
@90564
CC
+
FF
@90565
CC
+
FF
@90566
CC
+
FF
@90567
CC
+
FF
@90568
CC
+
FF
@90569
CC
+
FF
@90570
CC
+
FF
@90571
CC
+
FF
@90572
CC
+
FF
@90573
CC
+
FF
@90574
CC
+
FF
@90575
CC
+
FF
@90576
GC
+
FF
@90577
CC
+
FF
@90578
CC
+
FF
@90579
CC
+
FF
@90580
CA
+
FF
@90581
CC
+
FF
@90582
CC
+
FF
@90583
CC
+
FF
@90584
CC
+
FF
@90585
CC
+
FF
@90586
CC
+
FF
@90587
CC
+
FF
@90588
CC
+
FF
@90589
CC
+
FF
@90590
CC
+
FF
@90591
CC
+
FF
@90592
CC
+
FF
@90593
CC
+
FF
@90594
CA
+
FF
@90595
CC
+
FF
@90596
CC
+
FF
@90597
CC
+
FF
@90598
CC
+
FF
@90599
CC
+
FF
@90600
CC
+
FF
@90601
CC
+
FF
@90602
CC
+
FF
@90603
CC
+
FF
@90604
CC
+
FF
@90605
CC
+
FF
@90606
CC
+
FF
@90607
CC
+
FF
@90608
CA
+
FF
@90609
CC
+
FF
@90610
CA
+
FF
@90611
CC
+
FF
@90612
CA
+
FF
@90613
CA
+
FF
@90614
CC
+
FF
@90615
CC
+
FF
@90616
CC
+
FF
@90617
CC
+
FF
@90618
CC
+
FF
@90619
CC
+
FF
@90620
CC
+
FF
@90621
CC
+
FF
@90622
CC
+
FF
@90623
CC
+
FF
@90624
CC
+
FF
@90625
CC
+
FF
@90626
CA
+
FF
@90627
CC
+
FF
@90628
CC
+
FF
@90629
CC
+
FF
@90630
CC
+
FF
@90631
CC
+
FF
@90632
CC
+
FF
@90633
CC
+
FF
@90634
CC
+
FF
@90635
CC
+
FF
@90636
CC
+
FF
@90637
CC
+
FF
@90638
CC
+
FF
@90639
CC
+
FF
@90640
CC
+
FF
@90641
CC
+
FF
@90642
CA
+
FF
@90643
CC
+
FF
@90644
CC
+
FF
@90645
CA
+
FF
@90646
CA
+
FF
@90647
CC
+
FF
@90648
CC
+
FF
@90649
CC
+
FF
@90650
CC
+
FF
@90651
CC
+
FF
@90652
CC
+
FF
@90653
CC
+
FF
@90654
CC
+
FF
@90655
CC
+
FF
@90656
CA
+
FF
@90657
CC
+
FF
@90658
CC
+
FF
@90659
CC
+
FF
@90660
CC
+
FF
@90661
CC
+
FF
@90662
CC
+
FF
@90663
CC
+
FF
@90664
CC
+
FF
@90665
CC
+
FF
@90666
TC
+
FF
@90667
CC
+
FF
@90668
CA
+
FF
@90669
CC
+
FF
@90670
CC
+
FF
@90671
CC
+
FF
@90672
CC
+
FF
@90673
CC
+
FF
@90674
CC
+
FF
@90675
CA
+
FF
@90676
CC
+
FF
@90677
CC
+
FF
@90678
CC
+
FF
@90679
CC
+
FF
@90680
CA
+
FF
@90681
CA
+
FF
@90682
CC
+
FF
@90683
CA
+
FF
@90684
CA
+
FF
@90685
CC
+
FF
@90686
CC
+
FF
@90687
CA
+
FF
@90688
CC
+
FF
@90689
CC
+
FF
@90690
CC
+
FF
@90691
CC
+
FF
@90692
CC
+
FF
@90693
CC
+
FF
@90694
CC
+
FF
@90695
CC
+
FF
@90696
CC
+
FF
@90697
CC
+
FF
@90698
CC
+
FF
@90699
CC
+
FF
@90700
CC
+
FF
@90701
CA
+
FF
@90702
CA
+
FF
@90703
CC
+
FF
@90704
CC
+
FF
@90705
CC
+
FF
@90706
CC
+
FF
@90707
CC
+
FF
@90708
CC
+
FF
@90709
CC
+
FF
@90710
CC
+
FF
@90711
CA
+
FF
@90712
CC
+
FF
@90713
CC
+
FF
@90714
CC
+
FF
@90715
CC
+
FF
@90716
CC
+
FF
@90717
CA
+
FF
@90718
CA
+
FF
@90719
CA
+
FF
@90720
CC
+
FF
@90721
CC
+
FF
@90722
CC
+
FF
@90723
CC
+
FF
@90724
CC
+
FF
@90725
CA
+
FF
@90726
CC
+
FF
@90727
CC
+
FF
@90728
CC
+
FF
@90729
CA
+
FF
@90730
CC
+
FF
@90731
CC
+
FF
@90732
CC
+
FF
@90733
CC
+
FF
@90734
CC
+
FF
@90735
CC
+
FF
@90736
CC
+
FF
@90737
CA
+
FF
@90738
CA
+
FF
@90739
CC
+
FF
@90740
CC
+
FF
@90741
CC
+
FF
@90742
CC
+
FF
@90743
CC
+
FF
@90744
CC
+
FF
@90745
CC
+
FF
@90746
CC
+
FF
@90747
CA
+
FF
@90748
CC
+
FF
@90749
CA
+
FF
@90750
CC
+
FF
@90751
CA
+
FF
@90752
CC
+
FF
@90753
CC
+
FF
@90754
CA
+
FF
@90755
CC
+
FF
@90756
CC
+
FF
@90757
CC
+
FF
@90758
CC
+
FF
@90759
CC
+
FF
@90760
CC
+
FF
@90761
CC
+
FF
@90762
CC
+
FF
@90763
CC
+
FF
@90764
CC
+
FF
@90765
CC
+
FF
@90766
CC
+
FF
@90767
CC
+
FF
@90768
CA
+
FF
@90769
CC
+
FF
@90770
CA
+
FF
@90771
CA
+
FF
@90772
CC
+
FF
@90773
CC
+
FF
@90774
CA
+
FF
@90775
CC
+
FF
@90776
CC
+
FF
@90777
CC
+
FF
@90778
CA
+
FF
@90779
CC
+
FF
@90780
CC
+
FF
@90781
CA
+
FF
@90782
CC
+
FF
@90783
CC
+
FF
@90784
CC
+
FF
@90785
CC
+
FF
@90786
CC
+
FF
@90787
CC
+
FF
@90788
CC
+
FF
@90789
CC
+
FF
@90790
CA
+
FF
@90791
CC
+
FF
@90792
CC
+
FF
@90793
CC
+
FF
@90794
CC
+
FF
@90795
CC
+
FF
@90796
CC
+
FF
@90797
CC
+
FF
@90798
CC
+
FF
@90799
CC
+
FF
@90800
CC
+
FF
@90801
CC
+
FF
@90802
CC
+
FF
@90803
CA
+
FF
@90804
CC
+
FF
@90805
CA
+
FF
@90806
CC
+
FF
@90807
CC
+
FF
@90808
CA
+
FF
@90809
CA
+
FF
@90810
CC
+
FF
@90811
CC
+
FF
@90812
CC
+
FF
@90813
CC
+
FF
@90814
CC
+
FF
@90815
CC
+
FF
@90816
CC
+
FF
@90817
CC
+
FF
@90818
CC
+
FF
@90819
CC
+
FF
@90820
CC
+
FF
@90821
CC
+
FF
@90822
CC
+
FF
@90823
CC
+
FF
@90824
CA
+
FF
@90825
CC
+
FF
@90826
CC
+
FF
@90827
CC
+
FF
@90828
CC
+
FF
@90829
CA
+
FF
@90830
CC
+
FF
@90831
CC
+
FF
@90832
CA
+
FF
@90833
CA
+
FF
@90834
CC
+
FF
@90835
CA
+
FF
@90836
CC
+
FF
@90837
CC
+
FF
@90838
CC
+
FF
@90839
CA
+
FF
@90840
CC
+
FF
@90841
CC
+
FF
@90842
CC
+
FF
@90843
CC
+
FF
@90844
CC
+
FF
@90845
CC
+
FF
@90846
CC
+
FF
@90847
CC
+
FF
@90848
CC
+
FF
@90849
CA
+
FF
@90850
CC
+
FF
@90851
CA
+
FF
@90852
CC
+
FF
@90853
CA
+
FF
@90854
CA
+
FF
@90855
CC
+
FF
@90856
CC
+
FF
@90857
CC
+
FF
@90858
CC
+
FF
@90859
CC
+
FF
@90860
CC
+
FF
@90861
CC
+
FF
@90862
CC
+
FF
@90863
CA
+
FF
@90864
CC
+
FF
@90865
CC
+
FF
@90866
CC
+
FF
@90867
CA
+
FF
@90868
CC
+
FF
@90869
CC
+
FF
@90870
CC
+
FF
@90871
GC
+
FF
@90872
CC
+
FF
@90873
CC
+
FF
@90874
CC
+
FF
@90875
CC
+
FF
@90876
CC
+
FF
@90877
CC
+
FF
@90878
CC
+
FF
@90879
CC
+
FF
@90880
CC
+
FF
@90881
CC
+
FF
@90882
CC
+
FF
@90883
CC
+
FF
@90884
CA
+
FF
@90885
CC
+
FF
@90886
CC
+
FF
@90887
CC
+
FF
@90888
CA
+
FF
@90889
CC
+
FF
@90890
CA
+
FF
@90891
CC
+
FF
@90892
CC
+
FF
@90893
CC
+
FF
@90894
CC
+
FF
@90895
CC
+
FF
@90896
CC
+
FF
@90897
CC
+
FF
@90898
CC
+
FF
@90899
CA
+
FF
@90900
CC
+
FF
@90901
CC
+
FF
@90902
CA
+
FF
@90903
CA
+
FF
@90904
CC
+
FF
@90905
CC
+
FF
@90906
CC
+
FF
@90907
CC
+
FF
@90908
CC
+
FF
@90909
CA
+
FF
@90910
CC
+
FF
@90911
CC
+
FF
@90912
CA
+
FF
@90913
CC
+
FF
@90914
CC
+
FF
@90915
CA
+
FF
@90916
CC
+
FF
@90917
CA
+
FF
@90918
CA
+
FF
@90919
CC
+
FF
@90920
CC
+
FF
@90921
CC
+
FF
@90922
CA
+
FF
@90923
CA
+
FF
@90924
CA
+
FF
@90925
CC
+
FF
@90926
CC
+
FF
@90927
CC
+
FF
@90928
CC
+
FF
@90929
TC
+
FF
@90930
CC
+
FF
@90931
CC
+
FF
@90932
CC
+
FF
@90933
CA
+
FF
@90934
CC
+
FF
@90935
CC
+
FF
@90936
CC
+
FF
@90937
CC
+
FF
@90938
CC
+
FF
@90939
CA
+
FF
@90940
CC
+
FF
@90941
CC
+
FF
@90942
CA
+
FF
@90943
CC
+
FF
@90944
CC
+
FF
@90945
CA
+
FF
@90946
CC
+
FF
@90947
CC
+
FF
@90948
CC
+
FF
@90949
CC
+
FF
@90950
CC
+
FF
@90951
CC
+
FF
@90952
CC
+
FF
@90953
CA
+
FF
@90954
CA
+
FF
@90955
CC
+
FF
@90956
CC
+
FF
@90957
GC
+
FF
@90958
CA
+
FF
@90959
CC
+
FF
@90960
CC
+
FF
@90961
CC
+
FF
@90962
CA
+
FF
@90963
CC
+
FF
@90964
CC
+
FF
@90965
CC
+
FF
@90966
CC
+
FF
@90967
CC
+
FF
@90968
CC
+
FF
@90969
CC
+
FF
@90970
CC
+
FF
@90971
GC
+
FF
@90972
CC
+
FF
@90973
CC
+
FF
@90974
CC
+
FF
@90975
CC
+
FF
@90976
CC
+
FF
@90977
CC
+
FF
@90978
CA
+
FF
@90979
CC
+
FF
@90980
CC
+
FF
@90981
CC
+
FF
@90982
CC
+
FF
@90983
CC
+
FF
@90984
CC
+
FF
@90985
CC
+
FF
@90986
CC
+
FF
@90987
CC
+
FF
@90988
CA
+
FF
@90989
CC
+
FF
@90990
CC
+
FF
@90991
CC
+
FF
@90992
CC
+
FF
@90993
CC
+
FF
@90994
CC
+
FF
@90995
CC
+
FF
@90996
CA
+
FF
@90997
CC
+
FF
@90998
CC
+
FF
@90999
CC
+
FF
@91000
CC
+
FF
@91001
CC
+
FF
@91002
CC
+
FF
@91003
CC
+
FF
@91004
CC
+
FF
@91005
CC
+
FF
@91006
CC
+
FF
@91007
CA
+
FF
@91008
CC
+
FF
@91009
CC
+
FF
@91010
CA
+
FF
@91011
CC
+
FF
@91012
CC
+
FF
@91013
CC
+
FF
@91014
CC
+
FF
@91015
CC
+
FF
@91016
CA
+
FF
@91017
CC
+
FF
@91018
CA
+
FF
@91019
CA
+
FF
@91020
CC
+
FF
@91021
CC
+
FF
@91022
CC
+
FF
@91023
CC
+
FF
@91024
CC
+
FF
@91025
CC
+
FF
@91026
CC
+
FF
@91027
CC
+
FF
@91028
CC
+
FF
@91029
CA
+
FF
@91030
CC
+
FF
@91031
CA
+
FF
@91032
CC
+
FF
@91033
CA
+
FF
@91034
CC
+
FF
@91035
CA
+
FF
@91036
CC
+
FF
@91037
CC
+
FF
@91038
CA
+
FF
@91039
CC
+
FF
@91040
CC
+
FF
@91041
CA
+
FF
@91042
CC
+
FF
@91043
CC
+
FF
@91044
CC
+
FF
@91045
CC
+
FF
@91046
CC
+
FF
@91047
CC
+
FF
@91048
CA
+
FF
@91049
CC
+
FF
@91050
CC
+
FF
@91051
CC
+
FF
@91052
CC
+
FF
@91053
CC
+
FF
@91054
CC
+
FF
@91055
CC
+
FF
@91056
CC
+
FF
@91057
CC
+
FF
@91058
CC
+
FF
@91059
CA
+
FF
@91060
CA
+
FF
@91061
CC
+
FF
@91062
CC
+
FF
@91063
CC
+
FF
@91064
CC
+
FF
@91065
CC
+
FF
@91066
CC
+
FF
@91067
CC
+
FF
@91068
CC
+
FF
@91069
CC
+
FF
@91070
CC
+
FF
@91071
CC
+
FF
@91072
CC
+
FF
@91073
CC
+
FF
@91074
CC
+
FF
@91075
CC
+
FF
@91076
CC
+
FF
@91077
CC
+
FF
@91078
CC
+
FF
@91079
CA
+
FF
@91080
CC
+
FF
@91081
CA
+
FF
@91082
CC
+
FF
@91083
CA
+
FF
@91084
CC
+
FF
@91085
CC
+
FF
@91086
CC
+
FF
@91087
CC
+
FF
@91088
CA
+
FF
@91089
CA
+
FF
@91090
CA
+
FF
@91091
CC
+
FF
@91092
CA
+
FF
@91093
CC
+
FF
@91094
CC
+
FF
@91095
CC
+
FF
@91096
CC
+
FF
@91097
CC
+
FF
@91098
CC
+
FF
@91099
CC
+
FF
@91100
CC
+
FF
@91101
CC
+
FF
@91102
CC
+
FF
@91103
CC
+
FF
@91104
CA
+
FF
@91105
CC
+
FF
@91106
CC
+
FF
@91107
CC
+
FF
@91108
CC
+
FF
@91109
CC
+
FF
@91110
CC
+
FF
@91111
CC
+
FF
@91112
CC
+
FF
@91113
TC
+
FF
@91114
CA
+
FF
@91115
CC
+
FF
@91116
CA
+
FF
@91117
CC
+
FF
@91118
CC
+
FF
@91119
CC
+
FF
@91120
CC
+
FF
@91121
CC
+
FF
@91122
CC
+
FF
@91123
CA
+
FF
@91124
CC
+
FF
@91125
CA
+
FF
@91126
CA
+
FF
@91127
CC
+
FF
@91128
CA
+
FF
@91129
CC
+
FF
@91130
CA
+
FF
@91131
CA
+
FF
@91132
CC
+
FF
@91133
CC
+
FF
@91134
CA
+
FF
@91135
CC
+
FF
@91136
CC
+
FF
@91137
CC
+
FF
@91138
CA
+
FF
@91139
CA
+
FF
@91140
CA
+
FF
@91141
CC
+
FF
@91142
CC
+
FF
@91143
CC
+
FF
@91144
CC
+
FF
@91145
CA
+
FF
@91146
CC
+
FF
@91147
CA
+
FF
@91148
CA
+
FF
@91149
CC
+
FF
@91150
CA
+
FF
@91151
CC
+
FF
@91152
CA
+
FF
@91153
CC
+
FF
@91154
CC
+
FF
@91155
CC
+
FF
@91156
CC
+
FF
@91157
CC
+
FF
@91158
CC
+
FF
@91159
CA
+
FF
@91160
CC
+
FF
@91161
CC
+
FF
@91162
CC
+
FF
@91163
CC
+
FF
@91164
CC
+
FF
@91165
CC
+
FF
@91166
CC
+
FF
@91167
CC
+
FF
@91168
CA
+
FF
@91169
CC
+
FF
@91170
CC
+
FF
@91171
CC
+
FF
@91172
CA
+
FF
@91173
CC
+
FF
@91174
CC
+
FF
@91175
CC
+
FF
@91176
CC
+
FF
@91177
CC
+
FF
@91178
CC
+
FF
@91179
CC
+
FF
@91180
CC
+
FF
@91181
CC
+
FF
@91182
CC
+
FF
@91183
CC
+
FF
@91184
CC
+
FF
@91185
CC
+
FF
@91186
CC
+
FF
@91187
CC
+
FF
@91188
CA
+
FF
@91189
CC
+
FF
@91190
CC
+
FF
@91191
CC
+
FF
@91192
CC
+
FF
@91193
CC
+
FF
@91194
CC
+
FF
@91195
CC
+
FF
@91196
CC
+
FF
@91197
CC
+
FF
@91198
CC
+
FF
@91199
CC
+
FF
@91200
CC
+
FF
@91201
CC
+
FF
@91202
CA
+
FF
@91203
CA
+
FF
@91204
CC
+
FF
@91205
CC
+
FF
@91206
CA
+
FF
@91207
CA
+
FF
@91208
CC
+
FF
@91209
CC
+
FF
@91210
CC
+
FF
@91211
CC
+
FF
@91212
CC
+
FF
@91213
CC
+
FF
@91214
CC
+
FF
@91215
CC
+
FF
@91216
CC
+
FF
@91217
CC
+
FF
@91218
CC
+
FF
@91219
CC
+
FF
@91220
CC
+
FF
@91221
CC
+
FF
@91222
CA
+
FF
@91223
CA
+
FF
@91224
CA
+
FF
@91225
CC
+
FF
@91226
CC
+
FF
@91227
CC
+
FF
@91228
CC
+
FF
@91229
CC
+
FF
@91230
CC
+
FF
@91231
CA
+
FF
@91232
CC
+
FF
@91233
CC
+
FF
@91234
CC
+
FF
@91235
CC
+
FF
@91236
CC
+
FF
@91237
CA
+
FF
@91238
CA
+
FF
@91239
CA
+
FF
@91240
CC
+
FF
@91241
CC
+
FF
@91242
CC
+
FF
@91243
CC
+
FF
@91244
CC
+
FF
@91245
CC
+
FF
@91246
CC
+
FF
@91247
CA
+
FF
@91248
CC
+
FF
@91249
CC
+
FF
@91250
CC
+
FF
@91251
CC
+
FF
@91252
CC
+
FF
@91253
CC
+
FF
@91254
CC
+
FF
@91255
CA
+
FF
@91256
CC
+
FF
@91257
CC
+
FF
@91258
CC
+
FF
@91259
CC
+
FF
@91260
CC
+
FF
@91261
CA
+
FF
@91262
CC
+
FF
@91263
CC
+
FF
@91264
CC
+
FF
@91265
CC
+
FF
@91266
CC
+
FF
@91267
CC
+
FF
@91268
CC
+
FF
@91269
CC
+
FF
@91270
CC
+
FF
@91271
CC
+
FF
@91272
CA
+
FF
@91273
CC
+
FF
@91274
CC
+
FF
@91275
CA
+
FF
@91276
CC
+
FF
@91277
CC
+
FF
@91278
CC
+
FF
@91279
CC
+
FF
@91280
CC
+
FF
@91281
CC
+
FF
@91282
CC
+
FF
@91283
CC
+
FF
@91284
CA
+
FF
@91285
CA
+
FF
@91286
CA
+
FF
@91287
CC
+
FF
@91288
CC
+
FF
@91289
CC
+
FF
@91290
CC
+
FF
@91291
CC
+
FF
@91292
CC
+
FF
@91293
CC
+
FF
@91294
CC
+
FF
@91295
CC
+
FF
@91296
CC
+
FF
@91297
CA
+
FF
@91298
CC
+
FF
@91299
CC
+
FF
@91300
CC
+
FF
@91301
TC
+
FF
@91302
CC
+
FF
@91303
CC
+
FF
@91304
CC
+
FF
@91305
CC
+
FF
@91306
CC
+
FF
@91307
CC
+
FF
@91308
CC
+
FF
@91309
CC
+
FF
@91310
CC
+
FF
@91311
CC
+
FF
@91312
CC
+
FF
@91313
CC
+
FF
@91314
CC
+
FF
@91315
CC
+
FF
@91316
CA
+
FF
@91317
CC
+
FF
@91318
CC
+
FF
@91319
CC
+
FF
@91320
CC
+
FF
@91321
CA
+
FF
@91322
CC
+
FF
@91323
CC
+
FF
@91324
CC
+
FF
@91325
CC
+
FF
@91326
CC
+
FF
@91327
CC
+
FF
@91328
CC
+
FF
@91329
CC
+
FF
@91330
CC
+
FF
@91331
CC
+
FF
@91332
CA
+
FF
@91333
CC
+
FF
@91334
CC
+
FF
@91335
CA
+
FF
@91336
CC
+
FF
@91337
CC
+
FF
@91338
CA
+
FF
@91339
CC
+
FF
@91340
CC
+
FF
@91341
CC
+
FF
@91342
CC
+
FF
@91343
CC
+
FF
@91344
CC
+
FF
@91345
CC
+
FF
@91346
CC
+
FF
@91347
CA
+
FF
@91348
CC
+
FF
@91349
CC
+
FF
@91350
CC
+
FF
@91351
CC
+
FF
@91352
CC
+
FF
@91353
CC
+
FF
@91354
CC
+
FF
@91355
CC
+
FF
@91356
CC
+
FF
@91357
CA
+
FF
@91358
CC
+
FF
@91359
CC
+
FF
@91360
CC
+
FF
@91361
CA
+
FF
@91362
CC
+
FF
@91363
CC
+
FF
@91364
CC
+
FF
@91365
CA
+
FF
@91366
CC
+
FF
@91367
CC
+
FF
@91368
CC
+
FF
@91369
CC
+
FF
@91370
CC
+
FF
@91371
CC
+
FF
@91372
CA
+
FF
@91373
CC
+
FF
@91374
CA
+
FF
@91375
CC
+
FF
@91376
CC
+
FF
@91377
CA
+
FF
@91378
CC
+
FF
@91379
CA
+
FF
@91380
CA
+
FF
@91381
CA
+
FF
@91382
CC
+
FF
@91383
CC
+
FF
@91384
CC
+
FF
@91385
CA
+
FF
@91386
CC
+
FF
@91387
CC
+
FF
@91388
CA
+
FF
@91389
CC
+
FF
@91390
CC
+
FF
@91391
CC
+
FF
@91392
CC
+
FF
@91393
CC
+
FF
@91394
CC
+
FF
@91395
CC
+
FF
@91396
CC
+
FF
@91397
CC
+
FF
@91398
CC
+
FF
@91399
CC
+
FF
@91400
CC
+
FF
@91401
CC
+
FF
@91402
CC
+
FF
@91403
CC
+
FF
@91404
CC
+
FF
@91405
CC
+
FF
@91406
CC
+
FF
@91407
CA
+
FF
@91408
CC
+
FF
@91409
CA
+
FF
@91410
CC
+
FF
@91411
CC
+
FF
@91412
CC
+
FF
@91413
CA
+
FF
@91414
CC
+
FF
@91415
CC
+
FF
@91416
CA
+
FF
@91417
CC
+
FF
@91418
CC
+
FF
@91419
CC
+
FF
@91420
CC
+
FF
@91421
CA
+
FF
@91422
CC
+
FF
@91423
CC
+
FF
@91424
CC
+
FF
@91425
CC
+
FF
@91426
CC
+
FF
@91427
CC
+
FF
@91428
CC
+
FF
@91429
CC
+
FF
@91430
CC
+
FF
@91431
CC
+
FF
@91432
CC
+
FF
@91433
CA
+
FF
@91434
CC
+
FF
@91435
CA
+
FF
@91436
CC
+
FF
@91437
CC
+
FF
@91438
CC
+
FF
@91439
CA
+
FF
@91440
CC
+
FF
@91441
CC
+
FF
@91442
CC
+
FF
@91443
CC
+
FF
@91444
CC
+
FF
@91445
CC
+
FF
@91446
CC
+
FF
@91447
CC
+
FF
@91448
CC
+
FF
@91449
CC
+
FF
@91450
CC
+
FF
@91451
CC
+
FF
@91452
CC
+
FF
@91453
CC
+
FF
@91454
CA
+
FF
@91455
CA
+
FF
@91456
TC
+
FF
@91457
CC
+
FF
@91458
CC
+
FF
@91459
CC
+
FF
@91460
CC
+
FF
@91461
CC
+
FF
@91462
CA
+
FF
@91463
CC
+
FF
@91464
CC
+
FF
@91465
CC
+
FF
@91466
CC
+
FF
@91467
CC
+
FF
@91468
CC
+
FF
@91469
CC
+
FF
@91470
CC
+
FF
@91471
CC
+
FF
@91472
CC
+
FF
@91473
CC
+
FF
@91474
CA
+
FF
@91475
CC
+
FF
@91476
CC
+
FF
@91477
CC
+
FF
@91478
CC
+
FF
@91479
CC
+
FF
@91480
CC
+
FF
@91481
CA
+
FF
@91482
CC
+
FF
@91483
CC
+
FF
@91484
CC
+
FF
@91485
CC
+
FF
@91486
CC
+
FF
@91487
CC
+
FF
@91488
CC
+
FF
@91489
CC
+
FF
@91490
CA
+
FF
@91491
CC
+
FF
@91492
CC
+
FF
@91493
CC
+
FF
@91494
CC
+
FF
@91495
CC
+
FF
@91496
CC
+
FF
@91497
CC
+
FF
@91498
CC
+
FF
@91499
CC
+
FF
@91500
CC
+
FF
@91501
CC
+
FF
@91502
CA
+
FF
@91503
CC
+
FF
@91504
CC
+
FF
@91505
CC
+
FF
@91506
CC
+
FF
@91507
CC
+
FF
@91508
CA
+
FF
@91509
CC
+
FF
@91510
CC
+
FF
@91511
CC
+
FF
@91512
CC
+
FF
@91513
CC
+
FF
@91514
CC
+
FF
@91515
CA
+
FF
@91516
CC
+
FF
@91517
CC
+
FF
@91518
CC
+
FF
@91519
CA
+
FF
@91520
CC
+
FF
@91521
CC
+
FF
@91522
GC
+
FF
@91523
CC
+
FF
@91524
CA
+
FF
@91525
CC
+
FF
@91526
CC
+
FF
@91527
CC
+
FF
@91528
CA
+
FF
@91529
CC
+
FF
@91530
CC
+
FF
@91531
CA
+
FF
@91532
CC
+
FF
@91533
CC
+
FF
@91534
CC
+
FF
@91535
CC
+
FF
@91536
CC
+
FF
@91537
CA
+
FF
@91538
CA
+
FF
@91539
CA
+
FF
@91540
CC
+
FF
@91541
CC
+
FF
@91542
CC
+
FF
@91543
CC
+
FF
@91544
CC
+
FF
@91545
CC
+
FF
@91546
CC
+
FF
@91547
CC
+
FF
@91548
CC
+
FF
@91549
CC
+
FF
@91550
CC
+
FF
@91551
CC
+
FF
@91552
CC
+
FF
@91553
CC
+
FF
@91554
CC
+
FF
@91555
CC
+
FF
@91556
CC
+
FF
@91557
CC
+
FF
@91558
CC
+
FF
@91559
CC
+
FF
@91560
CC
+
FF
@91561
CA
+
FF
@91562
CC
+
FF
@91563
CC
+
FF
@91564
CC
+
FF
@91565
CA
+
FF
@91566
CC
+
FF
@91567
CC
+
FF
@91568
CC
+
FF
@91569
CC
+
FF
@91570
CC
+
FF
@91571
CC
+
FF
@91572
CA
+
FF
@91573
CC
+
FF
@91574
CC
+
FF
@91575
CC
+
FF
@91576
CC
+
FF
@91577
CC
+
FF
@91578
CA
+
FF
@91579
CC
+
FF
@91580
CA
+
FF
@91581
CC
+
FF
@91582
CC
+
FF
@91583
CC
+
FF
@91584
CC
+
FF
@91585
CC
+
FF
@91586
CC
+
FF
@91587
CA
+
FF
@91588
CC
+
FF
@91589
CC
+
FF
@91590
CC
+
FF
@91591
CC
+
FF
@91592
CC
+
FF
@91593
CC
+
FF
@91594
CC
+
FF
@91595
CC
+
FF
@91596
CC
+
FF
@91597
CC
+
FF
@91598
CC
+
FF
@91599
CA
+
FF
@91600
CC
+
FF
@91601
CC
+
FF
@91602
CC
+
FF
@91603
CC
+
FF
@91604
CA
+
FF
@91605
CC
+
FF
@91606
CC
+
FF
@91607
CC
+
FF
@91608
CC
+
FF
@91609
CA
+
FF
@91610
CC
+
FF
@91611
CC
+
FF
@91612
CC
+
FF
@91613
CA
+
FF
@91614
CC
+
FF
@91615
CC
+
FF
@91616
CC
+
FF
@91617
CC
+
FF
@91618
CC
+
FF
@91619
CC
+
FF
@91620
CC
+
FF
@91621
CA
+
FF
@91622
CA
+
FF
@91623
CC
+
FF
@91624
CA
+
FF
@91625
CC
+
FF
@91626
CA
+
FF
@91627
CC
+
FF
@91628
CA
+
FF
@91629
CC
+
FF
@91630
CC
+
FF
@91631
CC
+
FF
@91632
CC
+
FF
@91633
CA
+
FF
@91634
CC
+
FF
@91635
CC
+
FF
@91636
CC
+
FF
@91637
CC
+
FF
@91638
CC
+
FF
@91639
CC
+
FF
@91640
CC
+
FF
@91641
CC
+
FF
@91642
CC
+
FF
@91643
CC
+
FF
@91644
CC
+
FF
@91645
CC
+
FF
@91646
CC
+
FF
@91647
CA
+
FF
@91648
CC
+
FF
@91649
CC
+
FF
@91650
CC
+
FF
@91651
CC
+
FF
@91652
CC
+
FF
@91653
CC
+
FF
@91654
CA
+
FF
@91655
CA
+
FF
@91656
CA
+
FF
@91657
CC
+
FF
@91658
CC
+
FF
@91659
CC
+
FF
@91660
CA
+
FF
@91661
CA
+
FF
@91662
CC
+
FF
@91663
CC
+
FF
@91664
CC
+
FF
@91665
CC
+
FF
@91666
CC
+
FF
@91667
CC
+
FF
@91668
CC
+
FF
@91669
CA
+
FF
@91670
CC
+
FF
@91671
CC
+
FF
@91672
CC
+
FF
@91673
CC
+
FF
@91674
CC
+
FF
@91675
CA
+
FF
@91676
CC
+
FF
@91677
CC
+
FF
@91678
CC
+
FF
@91679
CC
+
FF
@91680
CA
+
FF
@91681
CA
+
FF
@91682
CC
+
FF
@91683
CC
+
FF
@91684
CC
+
FF
@91685
CC
+
FF
@91686
CC
+
FF
@91687
CC
+
FF
@91688
CA
+
FF
@91689
CA
+
FF
@91690
CA
+
FF
@91691
CC
+
FF
@91692
CA
+
FF
@91693
CC
+
FF
@91694
CA
+
FF
@91695
CA
+
FF
@91696
CC
+
FF
@91697
CC
+
FF
@91698
CC
+
FF
@91699
CC
+
FF
@91700
CC
+
FF
@91701
CC
+
FF
@91702
CC
+
FF
@91703
CA
+
FF
@91704
CC
+
FF
@91705
CC
+
FF
@91706
CC
+
FF
@91707
CC
+
FF
@91708
CC
+
FF
@91709
CC
+
FF
@91710
CA
+
FF
@91711
CC
+
FF
@91712
CC
+
FF
@91713
CC
+
FF
@91714
CC
+
FF
@91715
CC
+
FF
@91716
CA
+
FF
@91717
CC
+
FF
@91718
CA
+
FF
@91719
CC
+
FF
@91720
TC
+
FF
@91721
CC
+
FF
@91722
CC
+
FF
@91723
CC
+
FF
@91724
CC
+
FF
@91725
CA
+
FF
@91726
CC
+
FF
@91727
CC
+
FF
@91728
CC
+
FF
@91729
CC
+
FF
@91730
CC
+
FF
@91731
CC
+
FF
@91732
CC
+
FF
@91733
CC
+
FF
@91734
CA
+
FF
@91735
CA
+
FF
@91736
CC
+
FF
@91737
CC
+
FF
@91738
CC
+
FF
@91739
CC
+
FF
@91740
CC
+
FF
@91741
CA
+
FF
@91742
CA
+
FF
@91743
CC
+
FF
@91744
CC
+
FF
@91745
CC
+
FF
@91746
CC
+
FF
@91747
CC
+
FF
@91748
CC
+
FF
@91749
CA
+
FF
@91750
CC
+
FF
@91751
CA
+
FF
@91752
CA
+
FF
@91753
CC
+
FF
@91754
CC
+
FF
@91755
CC
+
FF
@91756
CC
+
FF
@91757
CC
+
FF
@91758
CC
+
FF
@91759
CC
+
FF
@91760
CA
+
FF
@91761
CC
+
FF
@91762
CC
+
FF
@91763
CA
+
FF
@91764
CC
+
FF
@91765
CC
+
FF
@91766
CA
+
FF
@91767
CC
+
FF
@91768
CA
+
FF
@91769
CC
+
FF
@91770
CA
+
FF
@91771
CC
+
FF
@91772
CC
+
FF
@91773
CA
+
FF
@91774
CC
+
FF
@91775
CC
+
FF
@91776
CC
+
FF
@91777
CC
+
FF
@91778
CC
+
FF
@91779
CC
+
FF
@91780
CC
+
FF
@91781
CC
+
FF
@91782
CC
+
FF
@91783
CC
+
FF
@91784
CC
+
FF
@91785
CC
+
FF
@91786
CC
+
FF
@91787
CC
+
FF
@91788
CC
+
FF
@91789
CC
+
FF
@91790
CA
+
FF
@91791
CC
+
FF
@91792
CA
+
FF
@91793
CC
+
FF
@91794
CC
+
FF
@91795
CC
+
FF
@91796
CC
+
FF
@91797
CC
+
FF
@91798
CA
+
FF
@91799
CC
+
FF
@91800
TA
+
FF
@91801
CA
+
FF
@91802
CA
+
FF
@91803
CC
+
FF
@91804
CA
+
FF
@91805
CC
+
FF
@91806
CC
+
FF
@91807
CC
+
FF
@91808
CC
+
FF
@91809
CC
+
FF
@91810
CC
+
FF
@91811
CA
+
FF
@91812
CC
+
FF
@91813
CC
+
FF
@91814
CC
+
FF
@91815
CC
+
FF
@91816
CC
+
FF
@91817
CA
+
FF
@91818
GC
+
FF
@91819
CC
+
FF
@91820
CC
+
FF
@91821
CC
+
FF
@91822
CC
+
FF
@91823
CC
+
FF
@91824
CC
+
FF
@91825
CC
+
FF
@91826
CC
+
FF
@91827
CA
+
FF
@91828
CA
+
FF
@91829
CC
+
FF
@91830
CC
+
FF
@91831
CA
+
FF
@91832
CC
+
FF
@91833
CC
+
FF
@91834
CC
+
FF
@91835
CC
+
FF
@91836
CC
+
FF
@91837
CA
+
FF
@91838
CC
+
FF
@91839
CC
+
FF
@91840
CC
+
FF
@91841
CC
+
FF
@91842
CA
+
FF
@91843
CA
+
FF
@91844
CC
+
FF
@91845
CC
+
FF
@91846
CC
+
FF
@91847
CC
+
FF
@91848
CC
+
FF
@91849
CC
+
FF
@91850
CC
+
FF
@91851
CC
+
FF
@91852
CC
+
FF
@91853
CC
+
FF
@91854
CA
+
FF
@91855
CC
+
FF
@91856
CA
+
FF
@91857
CC
+
FF
@91858
CC
+
FF
@91859
CC
+
FF
@91860
CC
+
FF
@91861
CA
+
FF
@91862
CC
+
FF
@91863
CC
+
FF
@91864
CC
+
FF
@91865
CC
+
FF
@91866
CC
+
FF
@91867
CC
+
FF
@91868
CA
+
FF
@91869
CC
+
FF
@91870
CC
+
FF
@91871
CC
+
FF
@91872
CA
+
FF
@91873
CC
+
FF
@91874
TA
+
FF
@91875
CC
+
FF
@91876
CC
+
FF
@91877
CC
+
FF
@91878
CC
+
FF
@91879
CC
+
FF
@91880
CC
+
FF
@91881
CC
+
FF
@91882
CA
+
FF
@91883
CC
+
FF
@91884
CC
+
FF
@91885
CC
+
FF
@91886
CC
+
FF
@91887
CC
+
FF
@91888
CC
+
FF
@91889
CA
+
FF
@91890
CC
+
FF
@91891
CC
+
FF
@91892
CC
+
FF
@91893
CC
+
FF
@91894
CA
+
FF
@91895
CA
+
FF
@91896
CC
+
FF
@91897
CA
+
FF
@91898
CC
+
FF
@91899
CC
+
FF
@91900
CC
+
FF
@91901
CC
+
FF
@91902
CC
+
FF
@91903
CA
+
FF
@91904
CC
+
FF
@91905
CC
+
FF
@91906
CC
+
FF
@91907
CC
+
FF
@91908
CC
+
FF
@91909
CC
+
FF
@91910
CC
+
FF
@91911
CC
+
FF
@91912
CC
+
FF
@91913
CC
+
FF
@91914
CC
+
FF
@91915
CC
+
FF
@91916
CA
+
FF
@91917
CC
+
FF
@91918
CC
+
FF
@91919
CC
+
FF
@91920
CC
+
FF
@91921
CC
+
FF
@91922
CC
+
FF
@91923
CC
+
FF
@91924
CA
+
FF
@91925
CC
+
FF
@91926
CC
+
FF
@91927
CA
+
FF
@91928
CC
+
FF
@91929
CC
+
FF
@91930
CA
+
FF
@91931
CC
+
FF
@91932
CC
+
FF
@91933
CC
+
FF
@91934
CC
+
FF
@91935
CC
+
FF
@91936
CC
+
FF
@91937
CC
+
FF
@91938
CC
+
FF
@91939
CC
+
FF
@91940
CC
+
FF
@91941
CC
+
FF
@91942
CC
+
FF
@91943
CC
+
FF
@91944
CA
+
FF
@91945
CC
+
FF
@91946
CA
+
FF
@91947
CC
+
FF
@91948
CC
+
FF
@91949
CC
+
FF
@91950
CC
+
FF
@91951
CC
+
FF
@91952
CC
+
FF
@91953
CA
+
FF
@91954
CA
+
FF
@91955
CC
+
FF
@91956
CC
+
FF
@91957
CC
+
FF
@91958
CC
+
FF
@91959
CC
+
FF
@91960
CC
+
FF
@91961
CC
+
FF
@91962
CA
+
FF
@91963
CA
+
FF
@91964
CC
+
FF
@91965
CC
+
FF
@91966
CC
+
FF
@91967
CC
+
FF
@91968
CC
+
FF
@91969
CA
+
FF
@91970
CC
+
FF
@91971
CC
+
FF
@91972
CC
+
FF
@91973
CC
+
FF
@91974
CA
+
FF
@91975
CC
+
FF
@91976
CC
+
FF
@91977
CC
+
FF
@91978
CC
+
FF
@91979
CC
+
FF
@91980
TC
+
FF
@91981
CA
+
FF
@91982
CC
+
FF
@91983
CC
+
FF
@91984
CC
+
FF
@91985
CC
+
FF
@91986
CC
+
FF
@91987
CC
+
FF
@91988
CC
+
FF
@91989
CC
+
FF
@91990
CC
+
FF
@91991
CC
+
FF
@91992
CC
+
FF
@91993
CA
+
FF
@91994
CC
+
FF
@91995
CA
+
FF
@91996
CA
+
FF
@91997
CC
+
FF
@91998
CC
+
FF
@91999
CC
+
FF
@92000
TC
+
FF
@92001
CA
+
FF
@92002
CC
+
FF
@92003
CC
+
FF
@92004
CC
+
FF
@92005
CC
+
FF
@92006
CC
+
FF
@92007
CC
+
FF
@92008
CA
+
FF
@92009
CC
+
FF
@92010
CC
+
FF
@92011
CC
+
FF
@92012
CC
+
FF
@92013
CC
+
FF
@92014
CA
+
FF
@92015
CC
+
FF
@92016
CC
+
FF
@92017
CC
+
FF
@92018
CA
+
FF
@92019
CC
+
FF
@92020
CC
+
FF
@92021
CC
+
FF
@92022
CC
+
FF
@92023
CA
+
FF
@92024
CC
+
FF
@92025
CC
+
FF
@92026
CC
+
FF
@92027
CA
+
FF
@92028
CC
+
FF
@92029
CA
+
FF
@92030
CA
+
FF
@92031
CC
+
FF
@92032
CC
+
FF
@92033
CC
+
FF
@92034
CC
+
FF
@92035
CA
+
FF
@92036
CC
+
FF
@92037
CC
+
FF
@92038
CA
+
FF
@92039
CC
+
FF
@92040
CC
+
FF
@92041
CC
+
FF
@92042
CC
+
FF
@92043
CC
+
FF
@92044
CA
+
FF
@92045
CA
+
FF
@92046
CC
+
FF
@92047
CC
+
FF
@92048
CC
+
FF
@92049
CC
+
FF
@92050
CA
+
FF
@92051
CC
+
FF
@92052
CC
+
FF
@92053
CC
+
FF
@92054
CC
+
FF
@92055
CC
+
FF
@92056
CA
+
FF
@92057
CC
+
FF
@92058
CC
+
FF
@92059
CC
+
FF
@92060
CC
+
FF
@92061
CC
+
FF
@92062
CC
+
FF
@92063
CC
+
FF
@92064
CC
+
FF
@92065
CC
+
FF
@92066
CC
+
FF
@92067
TC
+
FF
@92068
CC
+
FF
@92069
CC
+
FF
@92070
CC
+
FF
@92071
CC
+
FF
@92072
CC
+
FF
@92073
CA
+
FF
@92074
CC
+
FF
@92075
CC
+
FF
@92076
CC
+
FF
@92077
CC
+
FF
@92078
CC
+
FF
@92079
CC
+
FF
@92080
CC
+
FF
@92081
CC
+
FF
@92082
CC
+
FF
@92083
CC
+
FF
@92084
CC
+
FF
@92085
CC
+
FF
@92086
CC
+
FF
@92087
CA
+
FF
@92088
GC
+
FF
@92089
CC
+
FF
@92090
CC
+
FF
@92091
CA
+
FF
@92092
CC
+
FF
@92093
CC
+
FF
@92094
CC
+
FF
@92095
CC
+
FF
@92096
CC
+
FF
@92097
CC
+
FF
@92098
CC
+
FF
@92099
CC
+
FF
@92100
CC
+
FF
@92101
CC
+
FF
@92102
CC
+
FF
@92103
CC
+
FF
@92104
CC
+
FF
@92105
CC
+
FF
@92106
CC
+
FF
@92107
CC
+
FF
@92108
CC
+
FF
@92109
CC
+
FF
@92110
CC
+
FF
@92111
CA
+
FF
@92112
CC
+
FF
@92113
CC
+
FF
@92114
CA
+
FF
@92115
CC
+
FF
@92116
CC
+
FF
@92117
CC
+
FF
@92118
CC
+
FF
@92119
CC
+
FF
@92120
CA
+
FF
@92121
CC
+
FF
@92122
CC
+
FF
@92123
CC
+
FF
@92124
CC
+
FF
@92125
CC
+
FF
@92126
CC
+
FF
@92127
CC
+
FF
@92128
CC
+
FF
@92129
CC
+
FF
@92130
CC
+
FF
@92131
CC
+
FF
@92132
CA
+
FF
@92133
CC
+
FF
@92134
CC
+
FF
@92135
CC
+
FF
@92136
CA
+
FF
@92137
CC
+
FF
@92138
CA
+
FF
@92139
CC
+
FF
@92140
CA
+
FF
@92141
CA
+
FF
@92142
CC
+
FF
@92143
CC
+
FF
@92144
CC
+
FF
@92145
CC
+
FF
@92146
CC
+
FF
@92147
CC
+
FF
@92148
CA
+
FF
@92149
CC
+
FF
@92150
CC
+
FF
@92151
CC
+
FF
@92152
CA
+
FF
@92153
CC
+
FF
@92154
CA
+
FF
@92155
CC
+
FF
@92156
CC
+
FF
@92157
CC
+
FF
@92158
CC
+
FF
@92159
CA
+
FF
@92160
CC
+
FF
@92161
CA
+
FF
@92162
CC
+
FF
@92163
CC
+
FF
@92164
CC
+
FF
@92165
GC
+
FF
@92166
CC
+
FF
@92167
CC
+
FF
@92168
CC
+
FF
@92169
CC
+
FF
@92170
CC
+
FF
@92171
CC
+
FF
@92172
CC
+
FF
@92173
CC
+
FF
@92174
CC
+
FF
@92175
CC
+
FF
@92176
CC
+
FF
@92177
CA
+
FF
@92178
CC
+
FF
@92179
CA
+
FF
@92180
CC
+
FF
@92181
CC
+
FF
@92182
CC
+
FF
@92183
CC
+
FF
@92184
CC
+
FF
@92185
CC
+
FF
@92186
CC
+
FF
@92187
CC
+
FF
@92188
CA
+
FF
@92189
CC
+
FF
@92190
CC
+
FF
@92191
CC
+
FF
@92192
CC
+
FF
@92193
CC
+
FF
@92194
CC
+
FF
@92195
CC
+
FF
@92196
CA
+
FF
@92197
CA
+
FF
@92198
CC
+
FF
@92199
CC
+
FF
@92200
CA
+
FF
@92201
CC
+
FF
@92202
TC
+
FF
@92203
CC
+
FF
@92204
CC
+
FF
@92205
CC
+
FF
@92206
CC
+
FF
@92207
CC
+
FF
@92208
CA
+
FF
@92209
CC
+
FF
@92210
CC
+
FF
@92211
CC
+
FF
@92212
CC
+
FF
@92213
CC
+
FF
@92214
CC
+
FF
@92215
CC
+
FF
@92216
CC
+
FF
@92217
CC
+
FF
@92218
CC
+
FF
@92219
CC
+
FF
@92220
CC
+
FF
@92221
CC
+
FF
@92222
CC
+
FF
@92223
GC
+
FF
@92224
CC
+
FF
@92225
CC
+
FF
@92226
CC
+
FF
@92227
CC
+
FF
@92228
CC
+
FF
@92229
CC
+
FF
@92230
CA
+
FF
@92231
CA
+
FF
@92232
CC
+
FF
@92233
CA
+
FF
@92234
CC
+
FF
@92235
CC
+
FF
@92236
CC
+
FF
@92237
CC
+
FF
@92238
CC
+
FF
@92239
CC
+
FF
@92240
CC
+
FF
@92241
CC
+
FF
@92242
CA
+
FF
@92243
CA
+
FF
@92244
CC
+
FF
@92245
CA
+
FF
@92246
CA
+
FF
@92247
CA
+
FF
@92248
CC
+
FF
@92249
CC
+
FF
@92250
CC
+
FF
@92251
CC
+
FF
@92252
CC
+
FF
@92253
CC
+
FF
@92254
CC
+
FF
@92255
CC
+
FF
@92256
CC
+
FF
@92257
CC
+
FF
@92258
CC
+
FF
@92259
CC
+
FF
@92260
CC
+
FF
@92261
CC
+
FF
@92262
CC
+
FF
@92263
CC
+
FF
@92264
CA
+
FF
@92265
CC
+
FF
@92266
CC
+
FF
@92267
CA
+
FF
@92268
CC
+
FF
@92269
CC
+
FF
@92270
CC
+
FF
@92271
CA
+
FF
@92272
CC
+
FF
@92273
CC
+
FF
@92274
CC
+
FF
@92275
CC
+
FF
@92276
CC
+
FF
@92277
CC
+
FF
@92278
CC
+
FF
@92279
CC
+
FF
@92280
CC
+
FF
@92281
CC
+
FF
@92282
CC
+
FF
@92283
CC
+
FF
@92284
CC
+
FF
@92285
CA
+
FF
@92286
CC
+
FF
@92287
CC
+
FF
@92288
CC
+
FF
@92289
CC
+
FF
@92290
CC
+
FF
@92291
CC
+
FF
@92292
CC
+
FF
@92293
CC
+
FF
@92294
CC
+
FF
@92295
CC
+
FF
@92296
CC
+
FF
@92297
CC
+
FF
@92298
CC
+
FF
@92299
CC
+
FF
@92300
CC
+
FF
@92301
CC
+
FF
@92302
CC
+
FF
@92303
CA
+
FF
@92304
CC
+
FF
@92305
CC
+
FF
@92306
CC
+
FF
@92307
CC
+
FF
@92308
CC
+
FF
@92309
CC
+
FF
@92310
CC
+
FF
@92311
CC
+
FF
@92312
CC
+
FF
@92313
CC
+
FF
@92314
CC
+
FF
@92315
CC
+
FF
@92316
CA
+
FF
@92317
CA
+
FF
@92318
CC
+
FF
@92319
CC
+
FF
@92320
CC
+
FF
@92321
CC
+
FF
@92322
CC
+
FF
@92323
CC
+
FF
@92324
CC
+
FF
@92325
CA
+
FF
@92326
CC
+
FF
@92327
CC
+
FF
@92328
CC
+
FF
@92329
CC
+
FF
@92330
CC
+
FF
@92331
CA
+
FF
@92332
CC
+
FF
@92333
CC
+
FF
@92334
CC
+
FF
@92335
CC
+
FF
@92336
CA
+
FF
@92337
CC
+
FF
@92338
CC
+
FF
@92339
CC
+
FF
@92340
CA
+
FF
@92341
CC
+
FF
@92342
CC
+
FF
@92343
CC
+
FF
@92344
CC
+
FF
@92345
CC
+
FF
@92346
CC
+
FF
@92347
CC
+
FF
@92348
CA
+
FF
@92349
CC
+
FF
@92350
CC
+
FF
@92351
CC
+
FF
@92352
CA
+
FF
@92353
CC
+
FF
@92354
CC
+
FF
@92355
CC
+
FF
@92356
CA
+
FF
@92357
CA
+
FF
@92358
CA
+
FF
@92359
CC
+
FF
@92360
CC
+
FF
@92361
CC
+
FF
@92362
CC
+
FF
@92363
CC
+
FF
@92364
CC
+
FF
@92365
CA
+
FF
@92366
CA
+
FF
@92367
CC
+
FF
@92368
CC
+
FF
@92369
CC
+
FF
@92370
CC
+
FF
@92371
CC
+
FF
@92372
CC
+
FF
@92373
CC
+
FF
@92374
CC
+
FF
@92375
CC
+
FF
@92376
CC
+
FF
@92377
CC
+
FF
@92378
CC
+
FF
@92379
CC
+
FF
@92380
CC
+
FF
@92381
CC
+
FF
@92382
CC
+
FF
@92383
CA
+
FF
@92384
CC
+
FF
@92385
CA
+
FF
@92386
CC
+
FF
@92387
CC
+
FF
@92388
CC
+
FF
@92389
CC
+
FF
@92390
GC
+
FF
@92391
CC
+
FF
@92392
CC
+
FF
@92393
CC
+
FF
@92394
CC
+
FF
@92395
CA
+
FF
@92396
CC
+
FF
@92397
CC
+
FF
@92398
CC
+
FF
@92399
CC
+
FF
@92400
CA
+
FF
@92401
CC
+
FF
@92402
CC
+
FF
@92403
CC
+
FF
@92404
CC
+
FF
@92405
CA
+
FF
@92406
CA
+
FF
@92407
CC
+
FF
@92408
CC
+
FF
@92409
CC
+
FF
@92410
CC
+
FF
@92411
CC
+
FF
@92412
CC
+
FF
@92413
CC
+
FF
@92414
CA
+
FF
@92415
CA
+
FF
@92416
CC
+
FF
@92417
CC
+
FF
@92418
CC
+
FF
@92419
CC
+
FF
@92420
CA
+
FF
@92421
CC
+
FF
@92422
CC
+
FF
@92423
CC
+
FF
@92424
CC
+
FF
@92425
CC
+
FF
@92426
CC
+
FF
@92427
CC
+
FF
@92428
CC
+
FF
@92429
CC
+
FF
@92430
CC
+
FF
@92431
CC
+
FF
@92432
CC
+
FF
@92433
CA
+
FF
@92434
CA
+
FF
@92435
CA
+
FF
@92436
CA
+
FF
@92437
CA
+
FF
@92438
CC
+
FF
@92439
CC
+
FF
@92440
CC
+
FF
@92441
CC
+
FF
@92442
CC
+
FF
@92443
CC
+
FF
@92444
CC
+
FF
@92445
CC
+
FF
@92446
CC
+
FF
@92447
CC
+
FF
@92448
CC
+
FF
@92449
CC
+
FF
@92450
CC
+
FF
@92451
CA
+
FF
@92452
CC
+
FF
@92453
CC
+
FF
@92454
CC
+
FF
@92455
CC
+
FF
@92456
CC
+
FF
@92457
CA
+
FF
@92458
CC
+
FF
@92459
CC
+
FF
@92460
CA
+
FF
@92461
CC
+
FF
@92462
CC
+
FF
@92463
CC
+
FF
@92464
CC
+
FF
@92465
CC
+
FF
@92466
CC
+
FF
@92467
CC
+
FF
@92468
CC
+
FF
@92469
CA
+
FF
@92470
CC
+
FF
@92471
CC
+
FF
@92472
CC
+
FF
@92473
CC
+
FF
@92474
CC
+
FF
@92475
CA
+
FF
@92476
CC
+
FF
@92477
CC
+
FF
@92478
CC
+
FF
@92479
CC
+
FF
@92480
CC
+
FF
@92481
CC
+
FF
@92482
CA
+
FF
@92483
CC
+
FF
@92484
CC
+
FF
@92485
CA
+
FF
@92486
CC
+
FF
@92487
CC
+
FF
@92488
CC
+
FF
@92489
CC
+
FF
@92490
CC
+
FF
@92491
CC
+
FF
@92492
CC
+
FF
@92493
CC
+
FF
@92494
CC
+
FF
@92495
CC
+
FF
@92496
CC
+
FF
@92497
CA
+
FF
@92498
CC
+
FF
@92499
CC
+
FF
@92500
CC
+
FF
@92501
CC
+
FF
@92502
CC
+
FF
@92503
CC
+
FF
@92504
CC
+
FF
@92505
CA
+
FF
@92506
CC
+
FF
@92507
CC
+
FF
@92508
CC
+
FF
@92509
CC
+
FF
@92510
CA
+
FF
@92511
CC
+
FF
@92512
CC
+
FF
@92513
CC
+
FF
@92514
CC
+
FF
@92515
CA
+
FF
@92516
CC
+
FF
@92517
CC
+
FF
@92518
CA
+
FF
@92519
CC
+
FF
@92520
CC
+
FF
@92521
CC
+
FF
@92522
CC
+
FF
@92523
CC
+
FF
@92524
CA
+
FF
@92525
CA
+
FF
@92526
CC
+
FF
@92527
CC
+
FF
@92528
CA
+
FF
@92529
CC
+
FF
@92530
CA
+
FF
@92531
CA
+
FF
@92532
CC
+
FF
@92533
CC
+
FF
@92534
CC
+
FF
@92535
CC
+
FF
@92536
CC
+
FF
@92537
CC
+
FF
@92538
CA
+
FF
@92539
CC
+
FF
@92540
GC
+
FF
@92541
CA
+
FF
@92542
CC
+
FF
@92543
CC
+
FF
@92544
CC
+
FF
@92545
CC
+
FF
@92546
CC
+
FF
@92547
CC
+
FF
@92548
CA
+
FF
@92549
CC
+
FF
@92550
CC
+
FF
@92551
CA
+
FF
@92552
CC
+
FF
@92553
CA
+
FF
@92554
CC
+
FF
@92555
CC
+
FF
@92556
CC
+
FF
@92557
CC
+
FF
@92558
CC
+
FF
@92559
CA
+
FF
@92560
CA
+
FF
@92561
CC
+
FF
@92562
CC
+
FF
@92563
CC
+
FF
@92564
CC
+
FF
@92565
CC
+
FF
@92566
CC
+
FF
@92567
CC
+
FF
@92568
CC
+
FF
@92569
CA
+
FF
@92570
CC
+
FF
@92571
CC
+
FF
@92572
CC
+
FF
@92573
CC
+
FF
@92574
CC
+
FF
@92575
CC
+
FF
@92576
CA
+
FF
@92577
CC
+
FF
@92578
CC
+
FF
@92579
CC
+
FF
@92580
CC
+
FF
@92581
CA
+
FF
@92582
CC
+
FF
@92583
CA
+
FF
@92584
CC
+
FF
@92585
CC
+
FF
@92586
CC
+
FF
@92587
CC
+
FF
@92588
CC
+
FF
@92589
CC
+
FF
@92590
CA
+
FF
@92591
CC
+
FF
@92592
CC
+
FF
@92593
CC
+
FF
@92594
CC
+
FF
@92595
CC
+
FF
@92596
CC
+
FF
@92597
CC
+
FF
@92598
CC
+
FF
@92599
CA
+
FF
@92600
CC
+
FF
@92601
CC
+
FF
@92602
CC
+
FF
@92603
CC
+
FF
@92604
CC
+
FF
@92605
CA
+
FF
@92606
CC
+
FF
@92607
CC
+
FF
@92608
CC
+
FF
@92609
CC
+
FF
@92610
CC
+
FF
@92611
CC
+
FF
@92612
CA
+
FF
@92613
CC
+
FF
@92614
CC
+
FF
@92615
CC
+
FF
@92616
CC
+
FF
@92617
CA
+
FF
@92618
CC
+
FF
@92619
CA
+
FF
@92620
CC
+
FF
@92621
TC
+
FF
@92622
CC
+
FF
@92623
CA
+
FF
@92624
CC
+
FF
@92625
CA
+
FF
@92626
CC
+
FF
@92627
CC
+
FF
@92628
CC
+
FF
@92629
CC
+
FF
@92630
CC
+
FF
@92631
CC
+
FF
@92632
CC
+
FF
@92633
CA
+
FF
@92634
CC
+
FF
@92635
CA
+
FF
@92636
CC
+
FF
@92637
CC
+
FF
@92638
CC
+
FF
@92639
CC
+
FF
@92640
CA
+
FF
@92641
CA
+
FF
@92642
CA
+
FF
@92643
CC
+
FF
@92644
CC
+
FF
@92645
CC
+
FF
@92646
CA
+
FF
@92647
CC
+
FF
@92648
CC
+
FF
@92649
CC
+
FF
@92650
CC
+
FF
@92651
CC
+
FF
@92652
CC
+
FF
@92653
CC
+
FF
@92654
CC
+
FF
@92655
CC
+
FF
@92656
CC
+
FF
@92657
CA
+
FF
@92658
CA
+
FF
@92659
CA
+
FF
@92660
CC
+
FF
@92661
CC
+
FF
@92662
CC
+
FF
@92663
CC
+
FF
@92664
CC
+
FF
@92665
CC
+
FF
@92666
CC
+
FF
@92667
CC
+
FF
@92668
CA
+
FF
@92669
CC
+
FF
@92670
CC
+
FF
@92671
CC
+
FF
@92672
CC
+
FF
@92673
CA
+
FF
@92674
CC
+
FF
@92675
CC
+
FF
@92676
CC
+
FF
@92677
CC
+
FF
@92678
CC
+
FF
@92679
CC
+
FF
@92680
CC
+
FF
@92681
CC
+
FF
@92682
CC
+
FF
@92683
CC
+
FF
@92684
CC
+
FF
@92685
CC
+
FF
@92686
CC
+
FF
@92687
CC
+
FF
@92688
CA
+
FF
@92689
CC
+
FF
@92690
CC
+
FF
@92691
CC
+
FF
@92692
CC
+
FF
@92693
CA
+
FF
@92694
CC
+
FF
@92695
CC
+
FF
@92696
CC
+
FF
@92697
CC
+
FF
@92698
CC
+
FF
@92699
CC
+
FF
@92700
CA
+
FF
@92701
CC
+
FF
@92702
CC
+
FF
@92703
CA
+
FF
@92704
CC
+
FF
@92705
CC
+
FF
@92706
CC
+
FF
@92707
CC
+
FF
@92708
CC
+
FF
@92709
CC
+
FF
@92710
CC
+
FF
@92711
CC
+
FF
@92712
CC
+
FF
@92713
CC
+
FF
@92714
CC
+
FF
@92715
CA
+
FF
@92716
CC
+
FF
@92717
CC
+
FF
@92718
CC
+
FF
@92719
CC
+
FF
@92720
CC
+
FF
@92721
CC
+
FF
@92722
CC
+
FF
@92723
CC
+
FF
@92724
CC
+
FF
@92725
CA
+
FF
@92726
CC
+
FF
@92727
CC
+
FF
@92728
CC
+
FF
@92729
CC
+
FF
@92730
CC
+
FF
@92731
CA
+
FF
@92732
CC
+
FF
@92733
CC
+
FF
@92734
CC
+
FF
@92735
CC
+
FF
@92736
CC
+
FF
@92737
CC
+
FF
@92738
CC
+
FF
@92739
CA
+
FF
@92740
CC
+
FF
@92741
CC
+
FF
@92742
CC
+
FF
@92743
CC
+
FF
@92744
CC
+
FF
@92745
CA
+
FF
@92746
CC
+
FF
@92747
CC
+
FF
@92748
CC
+
FF
@92749
CC
+
FF
@92750
CC
+
FF
@92751
CA
+
FF
@92752
CC
+
FF
@92753
CA
+
FF
@92754
CC
+
FF
@92755
CC
+
FF
@92756
CC
+
FF
@92757
CA
+
FF
@92758
CC
+
FF
@92759
CC
+
FF
@92760
CC
+
FF
@92761
CA
+
FF
@92762
CC
+
FF
@92763
CC
+
FF
@92764
CA
+
FF
@92765
CC
+
FF
@92766
CA
+
FF
@92767
CA
+
FF
@92768
CC
+
FF
@92769
CC
+
FF
@92770
CC
+
FF
@92771
CC
+
FF
@92772
CC
+
FF
@92773
CC
+
FF
@92774
CC
+
FF
@92775
CC
+
FF
@92776
CC
+
FF
@92777
CC
+
FF
@92778
CC
+
FF
@92779
CC
+
FF
@92780
CC
+
FF
@92781
CC
+
FF
@92782
CA
+
FF
@92783
CC
+
FF
@92784
CC
+
FF
@92785
CA
+
FF
@92786
CC
+
FF
@92787
CC
+
FF
@92788
CC
+
FF
@92789
CC
+
FF
@92790
CC
+
FF
@92791
CC
+
FF
@92792
CC
+
FF
@92793
CC
+
FF
@92794
CC
+
FF
@92795
CC
+
FF
@92796
CA
+
FF
@92797
CC
+
FF
@92798
CC
+
FF
@92799
CA
+
FF
@92800
CC
+
FF
@92801
CC
+
FF
@92802
CC
+
FF
@92803
CC
+
FF
@92804
CC
+
FF
@92805
CC
+
FF
@92806
CC
+
FF
@92807
CC
+
FF
@92808
CC
+
FF
@92809
CC
+
FF
@92810
CC
+
FF
@92811
CC
+
FF
@92812
CC
+
FF
@92813
CC
+
FF
@92814
CC
+
FF
@92815
CC
+
FF
@92816
CC
+
FF
@92817
CC
+
FF
@92818
CC
+
FF
@92819
CC
+
FF
@92820
CC
+
FF
@92821
CC
+
FF
@92822
CC
+
FF
@92823
CC
+
FF
@92824
CC
+
FF
@92825
CC
+
FF
@92826
CA
+
FF
@92827
CC
+
FF
@92828
CC
+
FF
@92829
CA
+
FF
@92830
CA
+
FF
@92831
CA
+
FF
@92832
CC
+
FF
@92833
CA
+
FF
@92834
CC
+
FF
@92835
CC
+
FF
@92836
CC
+
FF
@92837
CC
+
FF
@92838
CC
+
FF
@92839
CC
+
FF
@92840
CC
+
FF
@92841
CC
+
FF
@92842
CC
+
FF
@92843
CC
+
FF
@92844
CA
+
FF
@92845
CA
+
FF
@92846
CC
+
FF
@92847
CC
+
FF
@92848
CC
+
FF
@92849
CC
+
FF
@92850
CC
+
FF
@92851
CC
+
FF
@92852
CC
+
FF
@92853
CC
+
FF
@92854
CC
+
FF
@92855
CC
+
FF
@92856
CC
+
FF
@92857
CC
+
FF
@92858
CA
+
FF
@92859
CC
+
FF
@92860
CC
+
FF
@92861
CC
+
FF
@92862
CC
+
FF
@92863
CC
+
FF
@92864
CC
+
FF
@92865
CC
+
FF
@92866
CC
+
FF
@92867
CA
+
FF
@92868
CC
+
FF
@92869
CC
+
FF
@92870
CC
+
FF
@92871
CC
+
FF
@92872
CC
+
FF
@92873
CC
+
FF
@92874
CC
+
FF
@92875
CC
+
FF
@92876
CC
+
FF
@92877
CC
+
FF
@92878
CC
+
FF
@92879
CC
+
FF
@92880
CC
+
FF
@92881
CC
+
FF
@92882
CC
+
FF
@92883
CC
+
FF
@92884
CC
+
FF
@92885
CC
+
FF
@92886
CC
+
FF
@92887
CC
+
FF
@92888
CC
+
FF
@92889
CC
+
FF
@92890
CC
+
FF
@92891
CC
+
FF
@92892
CC
+
FF
@92893
GC
+
FF
@92894
CC
+
FF
@92895
CC
+
FF
@92896
CC
+
FF
@92897
CC
+
FF
@92898
CC
+
FF
@92899
CC
+
FF
@92900
CC
+
FF
@92901
CC
+
FF
@92902
CC
+
FF
@92903
CC
+
FF
@92904
CC
+
FF
@92905
CC
+
FF
@92906
CC
+
FF
@92907
CC
+
FF
@92908
CA
+
FF
@92909
CC
+
FF
@92910
CC
+
FF
@92911
CA
+
FF
@92912
CA
+
FF
@92913
CC
+
FF
@92914
CA
+
FF
@92915
CC
+
FF
@92916
CA
+
FF
@92917
CC
+
FF
@92918
CA
+
FF
@92919
CA
+
FF
@92920
CC
+
FF
@92921
CC
+
FF
@92922
CC
+
FF
@92923
CC
+
FF
@92924
CA
+
FF
@92925
CA
+
FF
@92926
CC
+
FF
@92927
CC
+
FF
@92928
CC
+
FF
@92929
CC
+
FF
@92930
CC
+
FF
@92931
CC
+
FF
@92932
CC
+
FF
@92933
CC
+
FF
@92934
CA
+
FF
@92935
CC
+
FF
@92936
CC
+
FF
@92937
CC
+
FF
@92938
CC
+
FF
@92939
CA
+
FF
@92940
CA
+
FF
@92941
CC
+
FF
@92942
CC
+
FF
@92943
CC
+
FF
@92944
CC
+
FF
@92945
CC
+
FF
@92946
CC
+
FF
@92947
CC
+
FF
@92948
CC
+
FF
@92949
CC
+
FF
@92950
CA
+
FF
@92951
CC
+
FF
@92952
CC
+
FF
@92953
CA
+
FF
@92954
CC
+
FF
@92955
CC
+
FF
@92956
CC
+
FF
@92957
CC
+
FF
@92958
CC
+
FF
@92959
CC
+
FF
@92960
CC
+
FF
@92961
CC
+
FF
@92962
CC
+
FF
@92963
CC
+
FF
@92964
CC
+
FF
@92965
CC
+
FF
@92966
CC
+
FF
@92967
CC
+
FF
@92968
CC
+
FF
@92969
CC
+
FF
@92970
CC
+
FF
@92971
CC
+
FF
@92972
CC
+
FF
@92973
CC
+
FF
@92974
CA
+
FF
@92975
CC
+
FF
@92976
CC
+
FF
@92977
CC
+
FF
@92978
CC
+
FF
@92979
CC
+
FF
@92980
CC
+
FF
@92981
CC
+
FF
@92982
CC
+
FF
@92983
CC
+
FF
@92984
CC
+
FF
@92985
CC
+
FF
@92986
CC
+
FF
@92987
CC
+
FF
@92988
CC
+
FF
@92989
CC
+
FF
@92990
CC
+
FF
@92991
CC
+
FF
@92992
CC
+
FF
@92993
CC
+
FF
@92994
CC
+
FF
@92995
CC
+
FF
@92996
CC
+
FF
@92997
CC
+
FF
@92998
CA
+
FF
@92999
CC
+
FF
@93000
CA
+
FF
@93001
CC
+
FF
@93002
CC
+
FF
@93003
CA
+
FF
@93004
CC
+
FF
@93005
CC
+
FF
@93006
CC
+
FF
@93007
CA
+
FF
@93008
CA
+
FF
@93009
CC
+
FF
@93010
CA
+
FF
@93011
CC
+
FF
@93012
CC
+
FF
@93013
CA
+
FF
@93014
CC
+
FF
@93015
CC
+
FF
@93016
CC
+
FF
@93017
CC
+
FF
@93018
CC
+
FF
@93019
CC
+
FF
@93020
CC
+
FF
@93021
CC
+
FF
@93022
CC
+
FF
@93023
CC
+
FF
@93024
CC
+
FF
@93025
CC
+
FF
@93026
CC
+
FF
@93027
CC
+
FF
@93028
CC
+
FF
@93029
CA
+
FF
@93030
CC
+
FF
@93031
CC
+
FF
@93032
CC
+
FF
@93033
CC
+
FF
@93034
CC
+
FF
@93035
CC
+
FF
@93036
CC
+
FF
@93037
CC
+
FF
@93038
CC
+
FF
@93039
CC
+
FF
@93040
CC
+
FF
@93041
CC
+
FF
@93042
CC
+
FF
@93043
CC
+
FF
@93044
CC
+
FF
@93045
CC
+
FF
@93046
CA
+
FF
@93047
TC
+
FF
@93048
CC
+
FF
@93049
CA
+
FF
@93050
CC
+
FF
@93051
CC
+
FF
@93052
CC
+
FF
@93053
CC
+
FF
@93054
CA
+
FF
@93055
CC
+
FF
@93056
CC
+
FF
@93057
CC
+
FF
@93058
CC
+
FF
@93059
CC
+
FF
@93060
CC
+
FF
@93061
CC
+
FF
@93062
CC
+
FF
@93063
CC
+
FF
@93064
CC
+
FF
@93065
CC
+
FF
@93066
CC
+
FF
@93067
CC
+
FF
@93068
CA
+
FF
@93069
CC
+
FF
@93070
CA
+
FF
@93071
CC
+
FF
@93072
CC
+
FF
@93073
CC
+
FF
@93074
CC
+
FF
@93075
CC
+
FF
@93076
CC
+
FF
@93077
CC
+
FF
@93078
CC
+
FF
@93079
CC
+
FF
@93080
CC
+
FF
@93081
CC
+
FF
@93082
CC
+
FF
@93083
CC
+
FF
@93084
CC
+
FF
@93085
CC
+
FF
@93086
CC
+
FF
@93087
CC
+
FF
@93088
CC
+
FF
@93089
CA
+
FF
@93090
CC
+
FF
@93091
CC
+
FF
@93092
CC
+
FF
@93093
CC
+
FF
@93094
CC
+
FF
@93095
CC
+
FF
@93096
CC
+
FF
@93097
CC
+
FF
@93098
CC
+
FF
@93099
CC
+
FF
@93100
CC
+
FF
@93101
CC
+
FF
@93102
CC
+
FF
@93103
CC
+
FF
@93104
CA
+
FF
@93105
CC
+
FF
@93106
CA
+
FF
@93107
CC
+
FF
@93108
CC
+
FF
@93109
CC
+
FF
@93110
CA
+
FF
@93111
CA
+
FF
@93112
CC
+
FF
@93113
CC
+
FF
@93114
CC
+
FF
@93115
CC
+
FF
@93116
CC
+
FF
@93117
CC
+
FF
@93118
CC
+
FF
@93119
CC
+
FF
@93120
CC
+
FF
@93121
CC
+
FF
@93122
CC
+
FF
@93123
CA
+
FF
@93124
CC
+
FF
@93125
CC
+
FF
@93126
CC
+
FF
@93127
CC
+
FF
@93128
CC
+
FF
@93129
CC
+
FF
@93130
CC
+
FF
@93131
CC
+
FF
@93132
CC
+
FF
@93133
CC
+
FF
@93134
CC
+
FF
@93135
CA
+
FF
@93136
CC
+
FF
@93137
CC
+
FF
@93138
CC
+
FF
@93139
CA
+
FF
@93140
CA
+
FF
@93141
CC
+
FF
@93142
CC
+
FF
@93143
CC
+
FF
@93144
CC
+
FF
@93145
CC
+
FF
@93146
CC
+
FF
@93147
CC
+
FF
@93148
CC
+
FF
@93149
CC
+
FF
@93150
CC
+
FF
@93151
CC
+
FF
@93152
CA
+
FF
@93153
CC
+
FF
@93154
CC
+
FF
@93155
CC
+
FF
@93156
CC
+
FF
@93157
CA
+
FF
@93158
CC
+
FF
@93159
CC
+
FF
@93160
CC
+
FF
@93161
CC
+
FF
@93162
CA
+
FF
@93163
CC
+
FF
@93164
CC
+
FF
@93165
CC
+
FF
@93166
CC
+
FF
@93167
CC
+
FF
@93168
CC
+
FF
@93169
CC
+
FF
@93170
CC
+
FF
@93171
CC
+
FF
@93172
CC
+
FF
@93173
CC
+
FF
@93174
CC
+
FF
@93175
CA
+
FF
@93176
CC
+
FF
@93177
CA
+
FF
@93178
CA
+
FF
@93179
CA
+
FF
@93180
CC
+
FF
@93181
CC
+
FF
@93182
CC
+
FF
@93183
CC
+
FF
@93184
CC
+
FF
@93185
CC
+
FF
@93186
CC
+
FF
@93187
CC
+
FF
@93188
CC
+
FF
@93189
CC
+
FF
@93190
CC
+
FF
@93191
CA
+
FF
@93192
CC
+
FF
@93193
CA
+
FF
@93194
CA
+
FF
@93195
CC
+
FF
@93196
CA
+
FF
@93197
CC
+
FF
@93198
CC
+
FF
@93199
CC
+
FF
@93200
CC
+
FF
@93201
CA
+
FF
@93202
CA
+
FF
@93203
CC
+
FF
@93204
CC
+
FF
@93205
GC
+
FF
@93206
CC
+
FF
@93207
CC
+
FF
@93208
CC
+
FF
@93209
CC
+
FF
@93210
CC
+
FF
@93211
CC
+
FF
@93212
CC
+
FF
@93213
CC
+
FF
@93214
CC
+
FF
@93215
CC
+
FF
@93216
CA
+
FF
@93217
CC
+
FF
@93218
CC
+
FF
@93219
CC
+
FF
@93220
CC
+
FF
@93221
CC
+
FF
@93222
CC
+
FF
@93223
CC
+
FF
@93224
CC
+
FF
@93225
CC
+
FF
@93226
CC
+
FF
@93227
CC
+
FF
@93228
CC
+
FF
@93229
CC
+
FF
@93230
CC
+
FF
@93231
CC
+
FF
@93232
CC
+
FF
@93233
CC
+
FF
@93234
CC
+
FF
@93235
CC
+
FF
@93236
CC
+
FF
@93237
CC
+
FF
@93238
CC
+
FF
@93239
CC
+
FF
@93240
CC
+
FF
@93241
CC
+
FF
@93242
CC
+
FF
@93243
CC
+
FF
@93244
CC
+
FF
@93245
CC
+
FF
@93246
CC
+
FF
@93247
CC
+
FF
@93248
CA
+
FF
@93249
CA
+
FF
@93250
CA
+
FF
@93251
GC
+
FF
@93252
CC
+
FF
@93253
CC
+
FF
@93254
CA
+
FF
@93255
CA
+
FF
@93256
CC
+
FF
@93257
CC
+
FF
@93258
CC
+
FF
@93259
CC
+
FF
@93260
CC
+
FF
@93261
CC
+
FF
@93262
CC
+
FF
@93263
CC
+
FF
@93264
CC
+
FF
@93265
CC
+
FF
@93266
CA
+
FF
@93267
CC
+
FF
@93268
CC
+
FF
@93269
CA
+
FF
@93270
CC
+
FF
@93271
CC
+
FF
@93272
CA
+
FF
@93273
CC
+
FF
@93274
CC
+
FF
@93275
CC
+
FF
@93276
CA
+
FF
@93277
CC
+
FF
@93278
CC
+
FF
@93279
CC
+
FF
@93280
CC
+
FF
@93281
CC
+
FF
@93282
CC
+
FF
@93283
CC
+
FF
@93284
CC
+
FF
@93285
CC
+
FF
@93286
CC
+
FF
@93287
CC
+
FF
@93288
CC
+
FF
@93289
CC
+
FF
@93290
CA
+
FF
@93291
CC
+
FF
@93292
CC
+
FF
@93293
CC
+
FF
@93294
CA
+
FF
@93295
CC
+
FF
@93296
CA
+
FF
@93297
CC
+
FF
@93298
CC
+
FF
@93299
CC
+
FF
@93300
CC
+
FF
@93301
CA
+
FF
@93302
CC
+
FF
@93303
CC
+
FF
@93304
CA
+
FF
@93305
CC
+
FF
@93306
CC
+
FF
@93307
CC
+
FF
@93308
CC
+
FF
@93309
CA
+
FF
@93310
CC
+
FF
@93311
CC
+
FF
@93312
CC
+
FF
@93313
CC
+
FF
@93314
CA
+
FF
@93315
CC
+
FF
@93316
CC
+
FF
@93317
CC
+
FF
@93318
CC
+
FF
@93319
CC
+
FF
@93320
CC
+
FF
@93321
CC
+
FF
@93322
CC
+
FF
@93323
CA
+
FF
@93324
CC
+
FF
@93325
CC
+
FF
@93326
CC
+
FF
@93327
CC
+
FF
@93328
CC
+
FF
@93329
CA
+
FF
@93330
CC
+
FF
@93331
CC
+
FF
@93332
CC
+
FF
@93333
CC
+
FF
@93334
CC
+
FF
@93335
CA
+
FF
@93336
TA
+
FF
@93337
CC
+
FF
@93338
CC
+
FF
@93339
CC
+
FF
@93340
CA
+
FF
@93341
CC
+
FF
@93342
CC
+
FF
@93343
CC
+
FF
@93344
CA
+
FF
@93345
CC
+
FF
@93346
CA
+
FF
@93347
CC
+
FF
@93348
CC
+
FF
@93349
CC
+
FF
@93350
CC
+
FF
@93351
CC
+
FF
@93352
CC
+
FF
@93353
CC
+
FF
@93354
CC
+
FF
@93355
CA
+
FF
@93356
CC
+
FF
@93357
CC
+
FF
@93358
CC
+
FF
@93359
CC
+
FF
@93360
CC
+
FF
@93361
CA
+
FF
@93362
CA
+
FF
@93363
CA
+
FF
@93364
CC
+
FF
@93365
CC
+
FF
@93366
CC
+
FF
@93367
CC
+
FF
@93368
CC
+
FF
@93369
CC
+
FF
@93370
CC
+
FF
@93371
CA
+
FF
@93372
CC
+
FF
@93373
CC
+
FF
@93374
CC
+
FF
@93375
CC
+
FF
@93376
CC
+
FF
@93377
CC
+
FF
@93378
CC
+
FF
@93379
CC
+
FF
@93380
CC
+
FF
@93381
CC
+
FF
@93382
CC
+
FF
@93383
CC
+
FF
@93384
CC
+
FF
@93385
CC
+
FF
@93386
CC
+
FF
@93387
CC
+
FF
@93388
CC
+
FF
@93389
CC
+
FF
@93390
CC
+
FF
@93391
CC
+
FF
@93392
CC
+
FF
@93393
CC
+
FF
@93394
CC
+
FF
@93395
CC
+
FF
@93396
CC
+
FF
@93397
CC
+
FF
@93398
CC
+
FF
@93399
CC
+
FF
@93400
CC
+
FF
@93401
CC
+
FF
@93402
CC
+
FF
@93403
CC
+
FF
@93404
CC
+
FF
@93405
CC
+
FF
@93406
CC
+
FF
@93407
CC
+
FF
@93408
CC
+
FF
@93409
CA
+
FF
@93410
CC
+
FF
@93411
CC
+
FF
@93412
CC
+
FF
@93413
CC
+
FF
@93414
CA
+
FF
@93415
CC
+
FF
@93416
CC
+
FF
@93417
CC
+
FF
@93418
CC
+
FF
@93419
CC
+
FF
@93420
CC
+
FF
@93421
CC
+
FF
@93422
CA
+
FF
@93423
CC
+
FF
@93424
CC
+
FF
@93425
CC
+
FF
@93426
CC
+
FF
@93427
CC
+
FF
@93428
CC
+
FF
@93429
CC
+
FF
@93430
CC
+
FF
@93431
CC
+
FF
@93432
CC
+
FF
@93433
CC
+
FF
@93434
CC
+
FF
@93435
CC
+
FF
@93436
CA
+
FF
@93437
CA
+
FF
@93438
CC
+
FF
@93439
CA
+
FF
@93440
CC
+
FF
@93441
CC
+
FF
@93442
CC
+
FF
@93443
CA
+
FF
@93444
GC
+
FF
@93445
CC
+
FF
@93446
CA
+
FF
@93447
CC
+
FF
@93448
CC
+
FF
@93449
CC
+
FF
@93450
CC
+
FF
@93451
CC
+
FF
@93452
CC
+
FF
@93453
CC
+
FF
@93454
CA
+
FF
@93455
CC
+
FF
@93456
CA
+
FF
@93457
CC
+
FF
@93458
CC
+
FF
@93459
CC
+
FF
@93460
CC
+
FF
@93461
CC
+
FF
@93462
CC
+
FF
@93463
CA
+
FF
@93464
CC
+
FF
@93465
CC
+
FF
@93466
CC
+
FF
@93467
CC
+
FF
@93468
CA
+
FF
@93469
CC
+
FF
@93470
CC
+
FF
@93471
CC
+
FF
@93472
CA
+
FF
@93473
CC
+
FF
@93474
CC
+
FF
@93475
CC
+
FF
@93476
CC
+
FF
@93477
CC
+
FF
@93478
CC
+
FF
@93479
CC
+
FF
@93480
CC
+
FF
@93481
CC
+
FF
@93482
CC
+
FF
@93483
CC
+
FF
@93484
CC
+
FF
@93485
CC
+
FF
@93486
CC
+
FF
@93487
CC
+
FF
@93488
CC
+
FF
@93489
CA
+
FF
@93490
CA
+
FF
@93491
CC
+
FF
@93492
CC
+
FF
@93493
CC
+
FF
@93494
CC
+
FF
@93495
CC
+
FF
@93496
CC
+
FF
@93497
CC
+
FF
@93498
CA
+
FF
@93499
TC
+
FF
@93500
CC
+
FF
@93501
CC
+
FF
@93502
CC
+
FF
@93503
TC
+
FF
@93504
CC
+
FF
@93505
CC
+
FF
@93506
CC
+
FF
@93507
CC
+
FF
@93508
CC
+
FF
@93509
CC
+
FF
@93510
CA
+
FF
@93511
CC
+
FF
@93512
CC
+
FF
@93513
CC
+
FF
@93514
CC
+
FF
@93515
CC
+
FF
@93516
CC
+
FF
@93517
CC
+
FF
@93518
CC
+
FF
@93519
CC
+
FF
@93520
CA
+
FF
@93521
CC
+
FF
@93522
CA
+
FF
@93523
CC
+
FF
@93524
CC
+
FF
@93525
CC
+
FF
@93526
TC
+
FF
@93527
CC
+
FF
@93528
CA
+
FF
@93529
CC
+
FF
@93530
CA
+
FF
@93531
CC
+
FF
@93532
CC
+
FF
@93533
CC
+
FF
@93534
CC
+
FF
@93535
CA
+
FF
@93536
CC
+
FF
@93537
CC
+
FF
@93538
CC
+
FF
@93539
CC
+
FF
@93540
CC
+
FF
@93541
CC
+
FF
@93542
CA
+
FF
@93543
CC
+
FF
@93544
CC
+
FF
@93545
CC
+
FF
@93546
CC
+
FF
@93547
CC
+
FF
@93548
CC
+
FF
@93549
CC
+
FF
@93550
CC
+
FF
@93551
CC
+
FF
@93552
CA
+
FF
@93553
CC
+
FF
@93554
CC
+
FF
@93555
CC
+
FF
@93556
CC
+
FF
@93557
CC
+
FF
@93558
CC
+
FF
@93559
CA
+
FF
@93560
CC
+
FF
@93561
CA
+
FF
@93562
CC
+
FF
@93563
CC
+
FF
@93564
CC
+
FF
@93565
CC
+
FF
@93566
CC
+
FF
@93567
CC
+
FF
@93568
CC
+
FF
@93569
CA
+
FF
@93570
CC
+
FF
@93571
CA
+
FF
@93572
CC
+
FF
@93573
CA
+
FF
@93574
CA
+
FF
@93575
CC
+
FF
@93576
CC
+
FF
@93577
CC
+
FF
@93578
CC
+
FF
@93579
CC
+
FF
@93580
CC
+
FF
@93581
CA
+
FF
@93582
CC
+
FF
@93583
CC
+
FF
@93584
CC
+
FF
@93585
CC
+
FF
@93586
CC
+
FF
@93587
CC
+
FF
@93588
CA
+
FF
@93589
CC
+
FF
@93590
CC
+
FF
@93591
CC
+
FF
@93592
CC
+
FF
@93593
CA
+
FF
@93594
CC
+
FF
@93595
CC
+
FF
@93596
CC
+
FF
@93597
CC
+
FF
@93598
CC
+
FF
@93599
CC
+
FF
@93600
CC
+
FF
@93601
CA
+
FF
@93602
CC
+
FF
@93603
CC
+
FF
@93604
CA
+
FF
@93605
CC
+
FF
@93606
CC
+
FF
@93607
CC
+
FF
@93608
CC
+
FF
@93609
CC
+
FF
@93610
CC
+
FF
@93611
CC
+
FF
@93612
CC
+
FF
@93613
CC
+
FF
@93614
CC
+
FF
@93615
CC
+
FF
@93616
CA
+
FF
@93617
CC
+
FF
@93618
CC
+
FF
@93619
CC
+
FF
@93620
CC
+
FF
@93621
CC
+
FF
@93622
CC
+
FF
@93623
CC
+
FF
@93624
CC
+
FF
@93625
CA
+
FF
@93626
CA
+
FF
@93627
CC
+
FF
@93628
CA
+
FF
@93629
CC
+
FF
@93630
CC
+
FF
@93631
CC
+
FF
@93632
CC
+
FF
@93633
CC
+
FF
@93634
CC
+
FF
@93635
CC
+
FF
@93636
CC
+
FF
@93637
CC
+
FF
@93638
CA
+
FF
@93639
CC
+
FF
@93640
CC
+
FF
@93641
CC
+
FF
@93642
CC
+
FF
@93643
CC
+
FF
@93644
CC
+
FF
@93645
CC
+
FF
@93646
CC
+
FF
@93647
CC
+
FF
@93648
CA
+
FF
@93649
CC
+
FF
@93650
CC
+
FF
@93651
CC
+
FF
@93652
CC
+
FF
@93653
CC
+
FF
@93654
CA
+
FF
@93655
CC
+
FF
@93656
CC
+
FF
@93657
CC
+
FF
@93658
CC
+
FF
@93659
CC
+
FF
@93660
CA
+
FF
@93661
CC
+
FF
@93662
CC
+
FF
@93663
CC
+
FF
@93664
CC
+
FF
@93665
CC
+
FF
@93666
CC
+
FF
@93667
CC
+
FF
@93668
CC
+
FF
@93669
CC
+
FF
@93670
CC
+
FF
@93671
CC
+
FF
@93672
CA
+
FF
@93673
CC
+
FF
@93674
CC
+
FF
@93675
CC
+
FF
@93676
CC
+
FF
@93677
CC
+
FF
@93678
CC
+
FF
@93679
CC
+
FF
@93680
CA
+
FF
@93681
CA
+
FF
@93682
CC
+
FF
@93683
CC
+
FF
@93684
CC
+
FF
@93685
CC
+
FF
@93686
CC
+
FF
@93687
CC
+
FF
@93688
CC
+
FF
@93689
CC
+
FF
@93690
CC
+
FF
@93691
CC
+
FF
@93692
CC
+
FF
@93693
CC
+
FF
@93694
CA
+
FF
@93695
CC
+
FF
@93696
CA
+
FF
@93697
CC
+
FF
@93698
CC
+
FF
@93699
CA
+
FF
@93700
CC
+
FF
@93701
CA
+
FF
@93702
CC
+
FF
@93703
CC
+
FF
@93704
CC
+
FF
@93705
CC
+
FF
@93706
CC
+
FF
@93707
CA
+
FF
@93708
CC
+
FF
@93709
CA
+
FF
@93710
CC
+
FF
@93711
CC
+
FF
@93712
CC
+
FF
@93713
CA
+
FF
@93714
CC
+
FF
@93715
CC
+
FF
@93716
CC
+
FF
@93717
CC
+
FF
@93718
CC
+
FF
@93719
CC
+
FF
@93720
CC
+
FF
@93721
CC
+
FF
@93722
CC
+
FF
@93723
CC
+
FF
@93724
CC
+
FF
@93725
CC
+
FF
@93726
CC
+
FF
@93727
CC
+
FF
@93728
CC
+
FF
@93729
CC
+
FF
@93730
CC
+
FF
@93731
CC
+
FF
@93732
CC
+
FF
@93733
CC
+
FF
@93734
CA
+
FF
@93735
CA
+
FF
@93736
CC
+
FF
@93737
CC
+
FF
@93738
CC
+
FF
@93739
CC
+
FF
@93740
CC
+
FF
@93741
CC
+
FF
@93742
CC
+
FF
@93743
CC
+
FF
@93744
CC
+
FF
@93745
CC
+
FF
@93746
CA
+
FF
@93747
CC
+
FF
@93748
CA
+
FF
@93749
CC
+
FF
@93750
CA
+
FF
@93751
CC
+
FF
@93752
CA
+
FF
@93753
CC
+
FF
@93754
CC
+
FF
@93755
CC
+
FF
@93756
CC
+
FF
@93757
CC
+
FF
@93758
CC
+
FF
@93759
CC
+
FF
@93760
CC
+
FF
@93761
CA
+
FF
@93762
CC
+
FF
@93763
CC
+
FF
@93764
CC
+
FF
@93765
CC
+
FF
@93766
CC
+
FF
@93767
CC
+
FF
@93768
CC
+
FF
@93769
CA
+
FF
@93770
CC
+
FF
@93771
CC
+
FF
@93772
CC
+
FF
@93773
CC
+
FF
@93774
CA
+
FF
@93775
CC
+
FF
@93776
CC
+
FF
@93777
CC
+
FF
@93778
CC
+
FF
@93779
CC
+
FF
@93780
CC
+
FF
@93781
CA
+
FF
@93782
CC
+
FF
@93783
CC
+
FF
@93784
CA
+
FF
@93785
CA
+
FF
@93786
CC
+
FF
@93787
CC
+
FF
@93788
CC
+
FF
@93789
CC
+
FF
@93790
CC
+
FF
@93791
CC
+
FF
@93792
CC
+
FF
@93793
CC
+
FF
@93794
CC
+
FF
@93795
CC
+
FF
@93796
CC
+
FF
@93797
CC
+
FF
@93798
CC
+
FF
@93799
CC
+
FF
@93800
CC
+
FF
@93801
CC
+
FF
@93802
CC
+
FF
@93803
CC
+
FF
@93804
CC
+
FF
@93805
CA
+
FF
@93806
CC
+
FF
@93807
CC
+
FF
@93808
CC
+
FF
@93809
CC
+
FF
@93810
CC
+
FF
@93811
CC
+
FF
@93812
CC
+
FF
@93813
CA
+
FF
@93814
CC
+
FF
@93815
CC
+
FF
@93816
CC
+
FF
@93817
CC
+
FF
@93818
CC
+
FF
@93819
CA
+
FF
@93820
CA
+
FF
@93821
CC
+
FF
@93822
CC
+
FF
@93823
CC
+
FF
@93824
CC
+
FF
@93825
CC
+
FF
@93826
CC
+
FF
@93827
CC
+
FF
@93828
CC
+
FF
@93829
CA
+
FF
@93830
CC
+
FF
@93831
CC
+
FF
@93832
CC
+
FF
@93833
CC
+
FF
@93834
CC
+
FF
@93835
CC
+
FF
@93836
CC
+
FF
@93837
CC
+
FF
@93838
CC
+
FF
@93839
CC
+
FF
@93840
CA
+
FF
@93841
CC
+
FF
@93842
CC
+
FF
@93843
CA
+
FF
@93844
CC
+
FF
@93845
CC
+
FF
@93846
CC
+
FF
@93847
CC
+
FF
@93848
CA
+
FF
@93849
CC
+
FF
@93850
CC
+
FF
@93851
CA
+
FF
@93852
CC
+
FF
@93853
CC
+
FF
@93854
CC
+
FF
@93855
CC
+
FF
@93856
CA
+
FF
@93857
CC
+
FF
@93858
CC
+
FF
@93859
CC
+
FF
@93860
CC
+
FF
@93861
CC
+
FF
@93862
CC
+
FF
@93863
CC
+
FF
@93864
CC
+
FF
@93865
CC
+
FF
@93866
CC
+
FF
@93867
CC
+
FF
@93868
CC
+
FF
@93869
CC
+
FF
@93870
CC
+
FF
@93871
CA
+
FF
@93872
CC
+
FF
@93873
CC
+
FF
@93874
CA
+
FF
@93875
CC
+
FF
@93876
CC
+
FF
@93877
CC
+
FF
@93878
CC
+
FF
@93879
CC
+
FF
@93880
CA
+
FF
@93881
CC
+
FF
@93882
TC
+
FF
@93883
CC
+
FF
@93884
CC
+
FF
@93885
CA
+
FF
@93886
CC
+
FF
@93887
CC
+
FF
@93888
CC
+
FF
@93889
CA
+
FF
@93890
CC
+
FF
@93891
CC
+
FF
@93892
CC
+
FF
@93893
CC
+
FF
@93894
CA
+
FF
@93895
CC
+
FF
@93896
CC
+
FF
@93897
CC
+
FF
@93898
CC
+
FF
@93899
CC
+
FF
@93900
CC
+
FF
@93901
CC
+
FF
@93902
CA
+
FF
@93903
CC
+
FF
@93904
CA
+
FF
@93905
CC
+
FF
@93906
CC
+
FF
@93907
CC
+
FF
@93908
CC
+
FF
@93909
CC
+
FF
@93910
CA
+
FF
@93911
CC
+
FF
@93912
CC
+
FF
@93913
CA
+
FF
@93914
CC
+
FF
@93915
CC
+
FF
@93916
CC
+
FF
@93917
CA
+
FF
@93918
CC
+
FF
@93919
CC
+
FF
@93920
CC
+
FF
@93921
CC
+
FF
@93922
CA
+
FF
@93923
CC
+
FF
@93924
CC
+
FF
@93925
CC
+
FF
@93926
CC
+
FF
@93927
CC
+
FF
@93928
CC
+
FF
@93929
CC
+
FF
@93930
CC
+
FF
@93931
CC
+
FF
@93932
CC
+
FF
@93933
CA
+
FF
@93934
CC
+
FF
@93935
CC
+
FF
@93936
CC
+
FF
@93937
CC
+
FF
@93938
CC
+
FF
@93939
CC
+
FF
@93940
CC
+
FF
@93941
CA
+
FF
@93942
CA
+
FF
@93943
CC
+
FF
@93944
CC
+
FF
@93945
CC
+
FF
@93946
CC
+
FF
@93947
CC
+
FF
@93948
CC
+
FF
@93949
CC
+
FF
@93950
CC
+
FF
@93951
CA
+
FF
@93952
CC
+
FF
@93953
CC
+
FF
@93954
CC
+
FF
@93955
CC
+
FF
@93956
GC
+
FF
@93957
CC
+
FF
@93958
CC
+
FF
@93959
CC
+
FF
@93960
CA
+
FF
@93961
CA
+
FF
@93962
CC
+
FF
@93963
CC
+
FF
@93964
CC
+
FF
@93965
CC
+
FF
@93966
CC
+
FF
@93967
CC
+
FF
@93968
CC
+
FF
@93969
GC
+
FF
@93970
CC
+
FF
@93971
CA
+
FF
@93972
CC
+
FF
@93973
CC
+
FF
@93974
CC
+
FF
@93975
CC
+
FF
@93976
CC
+
FF
@93977
CC
+
FF
@93978
CC
+
FF
@93979
CC
+
FF
@93980
CC
+
FF
@93981
CA
+
FF
@93982
CC
+
FF
@93983
CA
+
FF
@93984
CC
+
FF
@93985
CC
+
FF
@93986
CC
+
FF
@93987
CC
+
FF
@93988
CC
+
FF
@93989
CC
+
FF
@93990
CC
+
FF
@93991
CA
+
FF
@93992
CC
+
FF
@93993
CC
+
FF
@93994
CC
+
FF
@93995
CC
+
FF
@93996
CC
+
FF
@93997
CC
+
FF
@93998
CA
+
FF
@93999
CC
+
FF
@94000
CC
+
FF
@94001
CC
+
FF
@94002
CC
+
FF
@94003
CC
+
FF
@94004
CC
+
FF
@94005
CC
+
FF
@94006
CC
+
FF
@94007
CC
+
FF
@94008
CC
+
FF
@94009
CC
+
FF
@94010
CC
+
FF
@94011
CC
+
FF
@94012
CC
+
FF
@94013
CC
+
FF
@94014
CC
+
FF
@94015
CA
+
FF
@94016
CA
+
FF
@94017
CC
+
FF
@94018
CC
+
FF
@94019
CC
+
FF
@94020
CA
+
FF
@94021
CC
+
FF
@94022
CC
+
FF
@94023
CC
+
FF
@94024
CA
+
FF
@94025
CC
+
FF
@94026
CA
+
FF
@94027
CC
+
FF
@94028
CC
+
FF
@94029
CC
+
FF
@94030
CC
+
FF
@94031
CA
+
FF
@94032
CC
+
FF
@94033
CA
+
FF
@94034
CC
+
FF
@94035
CC
+
FF
@94036
CC
+
FF
@94037
CA
+
FF
@94038
CC
+
FF
@94039
CC
+
FF
@94040
CA
+
FF
@94041
CA
+
FF
@94042
CC
+
FF
@94043
CC
+
FF
@94044
CC
+
FF
@94045
CC
+
FF
@94046
CC
+
FF
@94047
CC
+
FF
@94048
CC
+
FF
@94049
CC
+
FF
@94050
CC
+
FF
@94051
CC
+
FF
@94052
CC
+
FF
@94053
CC
+
FF
@94054
CC
+
FF
@94055
CC
+
FF
@94056
CC
+
FF
@94057
CC
+
FF
@94058
CC
+
FF
@94059
CC
+
FF
@94060
CC
+
FF
@94061
CC
+
FF
@94062
CA
+
FF
@94063
CC
+
FF
@94064
CC
+
FF
@94065
CA
+
FF
@94066
CC
+
FF
@94067
CC
+
FF
@94068
CA
+
FF
@94069
CC
+
FF
@94070
CC
+
FF
@94071
CC
+
FF
@94072
CC
+
FF
@94073
CC
+
FF
@94074
CA
+
FF
@94075
CC
+
FF
@94076
CC
+
FF
@94077
CC
+
FF
@94078
CC
+
FF
@94079
CC
+
FF
@94080
CC
+
FF
@94081
CC
+
FF
@94082
CC
+
FF
@94083
CC
+
FF
@94084
CC
+
FF
@94085
CC
+
FF
@94086
CC
+
FF
@94087
CC
+
FF
@94088
CA
+
FF
@94089
CC
+
FF
@94090
CC
+
FF
@94091
CC
+
FF
@94092
CC
+
FF
@94093
CC
+
FF
@94094
CC
+
FF
@94095
CC
+
FF
@94096
CC
+
FF
@94097
CA
+
FF
@94098
CC
+
FF
@94099
CC
+
FF
@94100
CC
+
FF
@94101
CC
+
FF
@94102
CC
+
FF
@94103
CC
+
FF
@94104
CA
+
FF
@94105
CC
+
FF
@94106
CC
+
FF
@94107
CC
+
FF
@94108
CC
+
FF
@94109
TC
+
FF
@94110
CA
+
FF
@94111
CC
+
FF
@94112
CC
+
FF
@94113
CC
+
FF
@94114
CC
+
FF
@94115
CC
+
FF
@94116
CC
+
FF
@94117
CA
+
FF
@94118
CC
+
FF
@94119
CC
+
FF
@94120
CC
+
FF
@94121
CC
+
FF
@94122
CC
+
FF
@94123
CC
+
FF
@94124
CC
+
FF
@94125
CC
+
FF
@94126
CC
+
FF
@94127
CC
+
FF
@94128
CC
+
FF
@94129
CA
+
FF
@94130
CC
+
FF
@94131
CC
+
FF
@94132
CC
+
FF
@94133
CA
+
FF
@94134
CC
+
FF
@94135
CC
+
FF
@94136
CC
+
FF
@94137
CC
+
FF
@94138
CC
+
FF
@94139
CA
+
FF
@94140
CC
+
FF
@94141
CC
+
FF
@94142
CC
+
FF
@94143
CC
+
FF
@94144
CC
+
FF
@94145
CA
+
FF
@94146
CC
+
FF
@94147
CC
+
FF
@94148
CC
+
FF
@94149
CA
+
FF
@94150
CC
+
FF
@94151
CC
+
FF
@94152
CC
+
FF
@94153
CA
+
FF
@94154
CA
+
FF
@94155
CC
+
FF
@94156
CC
+
FF
@94157
CC
+
FF
@94158
CC
+
FF
@94159
CA
+
FF
@94160
CC
+
FF
@94161
GC
+
FF
@94162
CC
+
FF
@94163
CA
+
FF
@94164
CA
+
FF
@94165
CC
+
FF
@94166
CC
+
FF
@94167
CC
+
FF
@94168
CC
+
FF
@94169
CC
+
FF
@94170
CC
+
FF
@94171
CC
+
FF
@94172
CC
+
FF
@94173
CA
+
FF
@94174
CC
+
FF
@94175
CC
+
FF
@94176
CC
+
FF
@94177
CC
+
FF
@94178
CC
+
FF
@94179
CC
+
FF
@94180
CC
+
FF
@94181
CC
+
FF
@94182
CC
+
FF
@94183
CC
+
FF
@94184
CC
+
FF
@94185
CC
+
FF
@94186
CC
+
FF
@94187
CC
+
FF
@94188
CA
+
FF
@94189
CC
+
FF
@94190
CC
+
FF
@94191
CC
+
FF
@94192
CA
+
FF
@94193
CC
+
FF
@94194
CC
+
FF
@94195
CC
+
FF
@94196
CC
+
FF
@94197
CC
+
FF
@94198
CC
+
FF
@94199
CC
+
FF
@94200
CC
+
FF
@94201
CC
+
FF
@94202
CC
+
FF
@94203
CC
+
FF
@94204
CA
+
FF
@94205
CA
+
FF
@94206
CC
+
FF
@94207
CC
+
FF
@94208
CC
+
FF
@94209
CC
+
FF
@94210
CC
+
FF
@94211
CC
+
FF
@94212
CC
+
FF
@94213
CC
+
FF
@94214
CC
+
FF
@94215
CC
+
FF
@94216
CC
+
FF
@94217
CC
+
FF
@94218
CA
+
FF
@94219
CC
+
FF
@94220
CC
+
FF
@94221
CC
+
FF
@94222
CA
+
FF
@94223
CA
+
FF
@94224
CA
+
FF
@94225
CC
+
FF
@94226
CC
+
FF
@94227
CC
+
FF
@94228
CC
+
FF
@94229
CC
+
FF
@94230
CC
+
FF
@94231
CC
+
FF
@94232
CC
+
FF
@94233
CC
+
FF
@94234
CA
+
FF
@94235
CC
+
FF
@94236
CC
+
FF
@94237
CC
+
FF
@94238
CC
+
FF
@94239
CC
+
FF
@94240
CA
+
FF
@94241
CC
+
FF
@94242
CC
+
FF
@94243
CA
+
FF
@94244
CC
+
FF
@94245
CC
+
FF
@94246
CC
+
FF
@94247
CC
+
FF
@94248
CC
+
FF
@94249
CC
+
FF
@94250
CC
+
FF
@94251
CA
+
FF
@94252
CA
+
FF
@94253
CC
+
FF
@94254
CA
+
FF
@94255
CC
+
FF
@94256
CC
+
FF
@94257
CA
+
FF
@94258
CC
+
FF
@94259
CA
+
FF
@94260
CC
+
FF
@94261
CC
+
FF
@94262
CC
+
FF
@94263
CC
+
FF
@94264
CC
+
FF
@94265
CC
+
FF
@94266
CC
+
FF
@94267
CA
+
FF
@94268
CC
+
FF
@94269
CA
+
FF
@94270
CC
+
FF
@94271
CC
+
FF
@94272
CA
+
FF
@94273
CC
+
FF
@94274
CC
+
FF
@94275
CC
+
FF
@94276
CC
+
FF
@94277
CC
+
FF
@94278
TC
+
FF
@94279
CC
+
FF
@94280
CA
+
FF
@94281
CA
+
FF
@94282
CC
+
FF
@94283
CC
+
FF
@94284
CC
+
FF
@94285
CC
+
FF
@94286
CA
+
FF
@94287
CC
+
FF
@94288
CC
+
FF
@94289
CC
+
FF
@94290
GC
+
FF
@94291
CA
+
FF
@94292
CA
+
FF
@94293
CC
+
FF
@94294
CC
+
FF
@94295
CC
+
FF
@94296
CC
+
FF
@94297
CC
+
FF
@94298
CC
+
FF
@94299
CC
+
FF
@94300
CC
+
FF
@94301
CA
+
FF
@94302
CC
+
FF
@94303
CC
+
FF
@94304
CC
+
FF
@94305
CC
+
FF
@94306
CC
+
FF
@94307
CC
+
FF
@94308
CC
+
FF
@94309
CC
+
FF
@94310
CC
+
FF
@94311
CC
+
FF
@94312
CC
+
FF
@94313
CC
+
FF
@94314
CC
+
FF
@94315
CC
+
FF
@94316
CC
+
FF
@94317
CC
+
FF
@94318
CC
+
FF
@94319
CC
+
FF
@94320
CA
+
FF
@94321
CC
+
FF
@94322
CC
+
FF
@94323
CA
+
FF
@94324
CC
+
FF
@94325
CC
+
FF
@94326
CC
+
FF
@94327
CC
+
FF
@94328
CC
+
FF
@94329
CC
+
FF
@94330
CA
+
FF
@94331
CC
+
FF
@94332
CC
+
FF
@94333
CC
+
FF
@94334
CC
+
FF
@94335
CC
+
FF
@94336
CC
+
FF
@94337
CC
+
FF
@94338
CC
+
FF
@94339
CC
+
FF
@94340
CC
+
FF
@94341
CC
+
FF
@94342
CA
+
FF
@94343
CC
+
FF
@94344
CC
+
FF
@94345
CC
+
FF
@94346
CC
+
FF
@94347
CC
+
FF
@94348
CC
+
FF
@94349
CC
+
FF
@94350
CC
+
FF
@94351
CC
+
FF
@94352
CC
+
FF
@94353
CC
+
FF
@94354
CC
+
FF
@94355
CC
+
FF
@94356
CC
+
FF
@94357
CA
+
FF
@94358
CA
+
FF
@94359
CA
+
FF
@94360
CC
+
FF
@94361
CC
+
FF
@94362
CC
+
FF
@94363
CC
+
FF
@94364
CC
+
FF
@94365
CC
+
FF
@94366
CC
+
FF
@94367
CC
+
FF
@94368
CC
+
FF
@94369
CC
+
FF
@94370
CC
+
FF
@94371
CC
+
FF
@94372
CC
+
FF
@94373
CC
+
FF
@94374
CC
+
FF
@94375
CC
+
FF
@94376
CA
+
FF
@94377
CC
+
FF
@94378
CC
+
FF
@94379
CC
+
FF
@94380
CA
+
FF
@94381
CC
+
FF
@94382
CC
+
FF
@94383
CA
+
FF
@94384
CC
+
FF
@94385
CC
+
FF
@94386
CC
+
FF
@94387
CC
+
FF
@94388
CC
+
FF
@94389
CC
+
FF
@94390
CC
+
FF
@94391
CC
+
FF
@94392
CA
+
FF
@94393
CC
+
FF
@94394
CC
+
FF
@94395
CC
+
FF
@94396
CC
+
FF
@94397
CC
+
FF
@94398
CC
+
FF
@94399
CC
+
FF
@94400
CC
+
FF
@94401
CA
+
FF
@94402
CC
+
FF
@94403
CC
+
FF
@94404
CC
+
FF
@94405
CC
+
FF
@94406
CC
+
FF
@94407
CC
+
FF
@94408
CC
+
FF
@94409
CC
+
FF
@94410
CC
+
FF
@94411
CA
+
FF
@94412
CC
+
FF
@94413
CC
+
FF
@94414
CA
+
FF
@94415
CC
+
FF
@94416
CC
+
FF
@94417
CC
+
FF
@94418
CC
+
FF
@94419
CA
+
FF
@94420
CC
+
FF
@94421
CC
+
FF
@94422
CC
+
FF
@94423
CC
+
FF
@94424
CA
+
FF
@94425
CA
+
FF
@94426
CC
+
FF
@94427
CC
+
FF
@94428
CC
+
FF
@94429
CA
+
FF
@94430
CC
+
FF
@94431
CA
+
FF
@94432
CC
+
FF
@94433
CC
+
FF
@94434
CC
+
FF
@94435
CC
+
FF
@94436
CC
+
FF
@94437
CC
+
FF
@94438
CC
+
FF
@94439
CC
+
FF
@94440
CC
+
FF
@94441
CC
+
FF
@94442
CC
+
FF
@94443
CC
+
FF
@94444
CC
+
FF
@94445
CC
+
FF
@94446
CC
+
FF
@94447
CC
+
FF
@94448
CC
+
FF
@94449
CC
+
FF
@94450
CC
+
FF
@94451
CC
+
FF
@94452
CC
+
FF
@94453
CC
+
FF
@94454
CA
+
FF
@94455
CA
+
FF
@94456
CC
+
FF
@94457
CC
+
FF
@94458
CC
+
FF
@94459
CC
+
FF
@94460
CC
+
FF
@94461
CC
+
FF
@94462
CC
+
FF
@94463
CA
+
FF
@94464
CC
+
FF
@94465
CC
+
FF
@94466
CC
+
FF
@94467
CC
+
FF
@94468
CC
+
FF
@94469
CC
+
FF
@94470
CC
+
FF
@94471
CC
+
FF
@94472
CC
+
FF
@94473
CA
+
FF
@94474
CC
+
FF
@94475
CC
+
FF
@94476
CC
+
FF
@94477
CA
+
FF
@94478
CC
+
FF
@94479
CC
+
FF
@94480
CC
+
FF
@94481
CC
+
FF
@94482
CC
+
FF
@94483
CC
+
FF
@94484
CC
+
FF
@94485
CC
+
FF
@94486
CA
+
FF
@94487
CC
+
FF
@94488
CC
+
FF
@94489
CC
+
FF
@94490
CC
+
FF
@94491
CC
+
FF
@94492
CC
+
FF
@94493
CC
+
FF
@94494
CC
+
FF
@94495
CC
+
FF
@94496
CC
+
FF
@94497
CC
+
FF
@94498
CC
+
FF
@94499
CC
+
FF
@94500
CC
+
FF
@94501
CC
+
FF
@94502
CC
+
FF
@94503
CC
+
FF
@94504
CC
+
FF
@94505
CA
+
FF
@94506
CA
+
FF
@94507
CC
+
FF
@94508
CC
+
FF
@94509
CC
+
FF
@94510
CC
+
FF
@94511
CC
+
FF
@94512
CC
+
FF
@94513
CC
+
FF
@94514
CC
+
FF
@94515
CC
+
FF
@94516
TC
+
FF
@94517
CA
+
FF
@94518
CC
+
FF
@94519
CC
+
FF
@94520
CA
+
FF
@94521
CA
+
FF
@94522
CC
+
FF
@94523
CC
+
FF
@94524
CC
+
FF
@94525
CC
+
FF
@94526
CC
+
FF
@94527
CA
+
FF
@94528
CC
+
FF
@94529
CC
+
FF
@94530
CC
+
FF
@94531
CC
+
FF
@94532
CA
+
FF
@94533
CC
+
FF
@94534
CA
+
FF
@94535
CA
+
FF
@94536
CA
+
FF
@94537
CC
+
FF
@94538
CA
+
FF
@94539
CA
+
FF
@94540
CC
+
FF
@94541
CC
+
FF
@94542
CC
+
FF
@94543
CC
+
FF
@94544
CA
+
FF
@94545
CA
+
FF
@94546
CC
+
FF
@94547
CC
+
FF
@94548
CC
+
FF
@94549
CC
+
FF
@94550
CC
+
FF
@94551
CC
+
FF
@94552
CC
+
FF
@94553
CA
+
FF
@94554
CC
+
FF
@94555
CC
+
FF
@94556
CC
+
FF
@94557
CC
+
FF
@94558
CC
+
FF
@94559
CC
+
FF
@94560
CC
+
FF
@94561
CA
+
FF
@94562
CC
+
FF
@94563
CC
+
FF
@94564
CC
+
FF
@94565
CA
+
FF
@94566
CC
+
FF
@94567
CC
+
FF
@94568
CA
+
FF
@94569
CC
+
FF
@94570
CA
+
FF
@94571
CC
+
FF
@94572
CC
+
FF
@94573
CC
+
FF
@94574
CC
+
FF
@94575
CC
+
FF
@94576
CC
+
FF
@94577
CC
+
FF
@94578
CC
+
FF
@94579
CC
+
FF
@94580
CC
+
FF
@94581
CC
+
FF
@94582
CC
+
FF
@94583
CC
+
FF
@94584
CC
+
FF
@94585
CC
+
FF
@94586
CC
+
FF
@94587
CA
+
FF
@94588
CC
+
FF
@94589
CC
+
FF
@94590
CC
+
FF
@94591
CC
+
FF
@94592
CC
+
FF
@94593
CC
+
FF
@94594
CC
+
FF
@94595
CC
+
FF
@94596
CC
+
FF
@94597
CC
+
FF
@94598
CC
+
FF
@94599
CA
+
FF
@94600
CA
+
FF
@94601
CC
+
FF
@94602
CC
+
FF
@94603
CA
+
FF
@94604
CC
+
FF
@94605
CC
+
FF
@94606
CA
+
FF
@94607
CC
+
FF
@94608
CA
+
FF
@94609
CC
+
FF
@94610
CC
+
FF
@94611
CC
+
FF
@94612
CC
+
FF
@94613
CC
+
FF
@94614
CC
+
FF
@94615
CA
+
FF
@94616
CC
+
FF
@94617
CC
+
FF
@94618
CC
+
FF
@94619
CC
+
FF
@94620
CC
+
FF
@94621
CA
+
FF
@94622
CC
+
FF
@94623
CC
+
FF
@94624
CC
+
FF
@94625
CC
+
FF
@94626
CC
+
FF
@94627
CC
+
FF
@94628
CC
+
FF
@94629
CC
+
FF
@94630
CC
+
FF
@94631
CC
+
FF
@94632
CA
+
FF
@94633
CA
+
FF
@94634
CC
+
FF
@94635
CA
+
FF
@94636
CC
+
FF
@94637
CC
+
FF
@94638
CC
+
FF
@94639
CC
+
FF
@94640
CC
+
FF
@94641
CC
+
FF
@94642
CC
+
FF
@94643
CC
+
FF
@94644
CC
+
FF
@94645
CC
+
FF
@94646
CA
+
FF
@94647
CC
+
FF
@94648
CC
+
FF
@94649
CC
+
FF
@94650
CA
+
FF
@94651
CC
+
FF
@94652
CC
+
FF
@94653
CA
+
FF
@94654
CC
+
FF
@94655
CC
+
FF
@94656
CC
+
FF
@94657
CC
+
FF
@94658
CA
+
FF
@94659
CC
+
FF
@94660
CA
+
FF
@94661
CC
+
FF
@94662
CC
+
FF
@94663
CC
+
FF
@94664
CC
+
FF
@94665
CC
+
FF
@94666
CC
+
FF
@94667
GC
+
FF
@94668
CC
+
FF
@94669
CC
+
FF
@94670
GC
+
FF
@94671
CA
+
FF
@94672
CC
+
FF
@94673
CC
+
FF
@94674
CA
+
FF
@94675
CC
+
FF
@94676
CC
+
FF
@94677
CC
+
FF
@94678
CC
+
FF
@94679
CC
+
FF
@94680
CC
+
FF
@94681
CC
+
FF
@94682
CC
+
FF
@94683
CA
+
FF
@94684
CA
+
FF
@94685
CC
+
FF
@94686
CC
+
FF
@94687
CC
+
FF
@94688
CA
+
FF
@94689
GC
+
FF
@94690
CC
+
FF
@94691
CC
+
FF
@94692
CC
+
FF
@94693
CC
+
FF
@94694
CC
+
FF
@94695
CC
+
FF
@94696
CC
+
FF
@94697
CC
+
FF
@94698
CC
+
FF
@94699
CC
+
FF
@94700
CC
+
FF
@94701
CC
+
FF
@94702
CC
+
FF
@94703
CC
+
FF
@94704
CA
+
FF
@94705
CC
+
FF
@94706
CC
+
FF
@94707
CC
+
FF
@94708
CA
+
FF
@94709
CA
+
FF
@94710
CC
+
FF
@94711
CC
+
FF
@94712
CA
+
FF
@94713
CA
+
FF
@94714
CC
+
FF
@94715
CC
+
FF
@94716
CC
+
FF
@94717
CC
+
FF
@94718
CC
+
FF
@94719
CC
+
FF
@94720
CC
+
FF
@94721
CC
+
FF
@94722
CA
+
FF
@94723
CC
+
FF
@94724
CC
+
FF
@94725
CC
+
FF
@94726
CC
+
FF
@94727
CC
+
FF
@94728
CC
+
FF
@94729
CC
+
FF
@94730
CC
+
FF
@94731
CC
+
FF
@94732
CC
+
FF
@94733
CA
+
FF
@94734
CC
+
FF
@94735
CC
+
FF
@94736
CC
+
FF
@94737
CA
+
FF
@94738
GC
+
FF
@94739
CC
+
FF
@94740
CA
+
FF
@94741
CC
+
FF
@94742
CA
+
FF
@94743
CC
+
FF
@94744
CC
+
FF
@94745
CC
+
FF
@94746
CA
+
FF
@94747
CC
+
FF
@94748
CC
+
FF
@94749
CC
+
FF
@94750
CC
+
FF
@94751
CC
+
FF
@94752
CC
+
FF
@94753
CC
+
FF
@94754
CA
+
FF
@94755
CC
+
FF
@94756
CC
+
FF
@94757
CC
+
FF
@94758
CC
+
FF
@94759
CA
+
FF
@94760
CC
+
FF
@94761
CC
+
FF
@94762
CC
+
FF
@94763
CA
+
FF
@94764
CC
+
FF
@94765
CA
+
FF
@94766
CC
+
FF
@94767
CC
+
FF
@94768
CA
+
FF
@94769
CC
+
FF
@94770
CC
+
FF
@94771
CC
+
FF
@94772
CC
+
FF
@94773
CC
+
FF
@94774
CA
+
FF
@94775
CC
+
FF
@94776
CC
+
FF
@94777
CC
+
FF
@94778
CC
+
FF
@94779
CC
+
FF
@94780
CC
+
FF
@94781
CC
+
FF
@94782
CA
+
FF
@94783
CC
+
FF
@94784
CA
+
FF
@94785
CC
+
FF
@94786
CC
+
FF
@94787
CC
+
FF
@94788
CC
+
FF
@94789
CC
+
FF
@94790
CC
+
FF
@94791
CC
+
FF
@94792
CC
+
FF
@94793
CC
+
FF
@94794
CC
+
FF
@94795
CC
+
FF
@94796
CA
+
FF
@94797
CC
+
FF
@94798
CC
+
FF
@94799
CC
+
FF
@94800
CA
+
FF
@94801
CC
+
FF
@94802
CC
+
FF
@94803
CC
+
FF
@94804
CC
+
FF
@94805
CC
+
FF
@94806
CA
+
FF
@94807
CC
+
FF
@94808
CC
+
FF
@94809
CC
+
FF
@94810
CC
+
FF
@94811
CA
+
FF
@94812
CC
+
FF
@94813
CC
+
FF
@94814
CA
+
FF
@94815
CC
+
FF
@94816
CC
+
FF
@94817
CC
+
FF
@94818
CC
+
FF
@94819
CA
+
FF
@94820
CA
+
FF
@94821
CC
+
FF
@94822
CC
+
FF
@94823
CC
+
FF
@94824
CC
+
FF
@94825
CC
+
FF
@94826
CC
+
FF
@94827
GC
+
FF
@94828
CC
+
FF
@94829
CC
+
FF
@94830
CC
+
FF
@94831
CA
+
FF
@94832
CC
+
FF
@94833
CC
+
FF
@94834
CC
+
FF
@94835
CA
+
FF
@94836
CC
+
FF
@94837
CC
+
FF
@94838
CC
+
FF
@94839
CC
+
FF
@94840
CC
+
FF
@94841
CC
+
FF
@94842
CC
+
FF
@94843
CC
+
FF
@94844
GC
+
FF
@94845
CC
+
FF
@94846
CC
+
FF
@94847
CC
+
FF
@94848
CC
+
FF
@94849
CC
+
FF
@94850
CC
+
FF
@94851
CC
+
FF
@94852
CC
+
FF
@94853
CC
+
FF
@94854
CC
+
FF
@94855
CC
+
FF
@94856
CC
+
FF
@94857
CC
+
FF
@94858
CA
+
FF
@94859
CA
+
FF
@94860
CC
+
FF
@94861
CC
+
FF
@94862
CC
+
FF
@94863
CC
+
FF
@94864
CC
+
FF
@94865
CA
+
FF
@94866
CC
+
FF
@94867
CC
+
FF
@94868
CA
+
FF
@94869
CA
+
FF
@94870
CC
+
FF
@94871
CA
+
FF
@94872
CC
+
FF
@94873
CA
+
FF
@94874
CA
+
FF
@94875
CC
+
FF
@94876
CC
+
FF
@94877
CC
+
FF
@94878
CC
+
FF
@94879
CC
+
FF
@94880
CC
+
FF
@94881
CA
+
FF
@94882
CC
+
FF
@94883
CC
+
FF
@94884
CC
+
FF
@94885
CC
+
FF
@94886
CC
+
FF
@94887
CC
+
FF
@94888
CC
+
FF
@94889
CA
+
FF
@94890
CC
+
FF
@94891
CC
+
FF
@94892
CC
+
FF
@94893
CA
+
FF
@94894
CC
+
FF
@94895
CC
+
FF
@94896
CC
+
FF
@94897
CA
+
FF
@94898
GC
+
FF
@94899
CA
+
FF
@94900
CC
+
FF
@94901
CC
+
FF
@94902
CC
+
FF
@94903
CC
+
FF
@94904
CC
+
FF
@94905
CA
+
FF
@94906
CA
+
FF
@94907
CC
+
FF
@94908
CC
+
FF
@94909
CC
+
FF
@94910
CC
+
FF
@94911
CC
+
FF
@94912
CA
+
FF
@94913
CA
+
FF
@94914
CC
+
FF
@94915
CC
+
FF
@94916
CC
+
FF
@94917
CC
+
FF
@94918
CC
+
FF
@94919
CC
+
FF
@94920
CC
+
FF
@94921
CC
+
FF
@94922
CC
+
FF
@94923
CC
+
FF
@94924
CC
+
FF
@94925
CA
+
FF
@94926
CC
+
FF
@94927
CC
+
FF
@94928
CC
+
FF
@94929
CC
+
FF
@94930
CC
+
FF
@94931
CC
+
FF
@94932
CC
+
FF
@94933
CA
+
FF
@94934
CA
+
FF
@94935
CC
+
FF
@94936
CA
+
FF
@94937
CC
+
FF
@94938
CC
+
FF
@94939
CC
+
FF
@94940
CA
+
FF
@94941
CC
+
FF
@94942
CA
+
FF
@94943
CC
+
FF
@94944
CC
+
FF
@94945
CA
+
FF
@94946
CC
+
FF
@94947
CC
+
FF
@94948
CA
+
FF
@94949
CC
+
FF
@94950
CC
+
FF
@94951
CA
+
FF
@94952
CC
+
FF
@94953
CC
+
FF
@94954
CC
+
FF
@94955
CC
+
FF
@94956
CC
+
FF
@94957
CC
+
FF
@94958
CC
+
FF
@94959
CC
+
FF
@94960
CA
+
FF
@94961
CC
+
FF
@94962
CC
+
FF
@94963
CC
+
FF
@94964
CC
+
FF
@94965
CC
+
FF
@94966
CC
+
FF
@94967
CC
+
FF
@94968
CC
+
FF
@94969
CA
+
FF
@94970
CC
+
FF
@94971
CC
+
FF
@94972
CA
+
FF
@94973
CC
+
FF
@94974
CC
+
FF
@94975
CC
+
FF
@94976
CC
+
FF
@94977
CA
+
FF
@94978
CC
+
FF
@94979
CC
+
FF
@94980
CC
+
FF
@94981
CC
+
FF
@94982
CC
+
FF
@94983
CC
+
FF
@94984
CC
+
FF
@94985
CA
+
FF
@94986
CC
+
FF
@94987
CC
+
FF
@94988
CC
+
FF
@94989
CA
+
FF
@94990
CA
+
FF
@94991
CC
+
FF
@94992
CA
+
FF
@94993
CC
+
FF
@94994
CA
+
FF
@94995
CC
+
FF
@94996
CC
+
FF
@94997
CC
+
FF
@94998
CA
+
FF
@94999
CA
+
FF
@95000
CA
+
FF
@95001
CA
+
FF
@95002
CC
+
FF
@95003
CC
+
FF
@95004
CC
+
FF
@95005
CC
+
FF
@95006
CC
+
FF
@95007
CC
+
FF
@95008
CC
+
FF
@95009
CC
+
FF
@95010
CC
+
FF
@95011
CA
+
FF
@95012
CC
+
FF
@95013
CC
+
FF
@95014
CC
+
FF
@95015
CA
+
FF
@95016
CC
+
FF
@95017
CA
+
FF
@95018
CC
+
FF
@95019
CC
+
FF
@95020
CC
+
FF
@95021
CC
+
FF
@95022
CC
+
FF
@95023
CC
+
FF
@95024
CC
+
FF
@95025
CA
+
FF
@95026
CC
+
FF
@95027
CA
+
FF
@95028
CC
+
FF
@95029
CC
+
FF
@95030
CC
+
FF
@95031
CC
+
FF
@95032
CA
+
FF
@95033
CC
+
FF
@95034
CC
+
FF
@95035
CC
+
FF
@95036
CC
+
FF
@95037
CC
+
FF
@95038
CC
+
FF
@95039
CC
+
FF
@95040
CC
+
FF
@95041
CC
+
FF
@95042
CC
+
FF
@95043
CC
+
FF
@95044
CC
+
FF
@95045
CC
+
FF
@95046
CC
+
FF
@95047
CC
+
FF
@95048
CC
+
FF
@95049
CC
+
FF
@95050
CC
+
FF
@95051
CC
+
FF
@95052
CC
+
FF
@95053
CC
+
FF
@95054
CC
+
FF
@95055
CC
+
FF
@95056
CC
+
FF
@95057
CC
+
FF
@95058
CA
+
FF
@95059
CA
+
FF
@95060
CA
+
FF
@95061
CA
+
FF
@95062
CC
+
FF
@95063
CC
+
FF
@95064
CC
+
FF
@95065
CC
+
FF
@95066
CA
+
FF
@95067
CC
+
FF
@95068
CC
+
FF
@95069
CC
+
FF
@95070
CC
+
FF
@95071
CC
+
FF
@95072
CA
+
FF
@95073
CC
+
FF
@95074
CC
+
FF
@95075
CC
+
FF
@95076
CC
+
FF
@95077
CC
+
FF
@95078
CC
+
FF
@95079
CC
+
FF
@95080
CC
+
FF
@95081
CA
+
FF
@95082
CC
+
FF
@95083
CC
+
FF
@95084
CC
+
FF
@95085
CA
+
FF
@95086
CC
+
FF
@95087
CC
+
FF
@95088
CC
+
FF
@95089
CC
+
FF
@95090
CC
+
FF
@95091
CA
+
FF
@95092
CC
+
FF
@95093
CC
+
FF
@95094
CC
+
FF
@95095
CA
+
FF
@95096
CC
+
FF
@95097
CC
+
FF
@95098
CC
+
FF
@95099
CC
+
FF
@95100
CC
+
FF
@95101
CC
+
FF
@95102
CC
+
FF
@95103
CC
+
FF
@95104
CC
+
FF
@95105
CA
+
FF
@95106
CC
+
FF
@95107
CC
+
FF
@95108
CC
+
FF
@95109
CC
+
FF
@95110
CC
+
FF
@95111
CA
+
FF
@95112
CC
+
FF
@95113
CC
+
FF
@95114
CC
+
FF
@95115
CC
+
FF
@95116
CC
+
FF
@95117
CC
+
FF
@95118
CC
+
FF
@95119
CC
+
FF
@95120
CC
+
FF
@95121
CC
+
FF
@95122
CC
+
FF
@95123
CC
+
FF
@95124
CA
+
FF
@95125
CC
+
FF
@95126
CC
+
FF
@95127
CC
+
FF
@95128
CC
+
FF
@95129
CC
+
FF
@95130
CC
+
FF
@95131
CC
+
FF
@95132
CC
+
FF
@95133
CC
+
FF
@95134
CC
+
FF
@95135
CC
+
FF
@95136
CA
+
FF
@95137
CC
+
FF
@95138
CC
+
FF
@95139
CC
+
FF
@95140
CA
+
FF
@95141
CC
+
FF
@95142
CC
+
FF
@95143
CC
+
FF
@95144
CC
+
FF
@95145
CC
+
FF
@95146
CC
+
FF
@95147
CC
+
FF
@95148
CC
+
FF
@95149
CC
+
FF
@95150
CC
+
FF
@95151
CC
+
FF
@95152
CC
+
FF
@95153
CA
+
FF
@95154
CC
+
FF
@95155
CC
+
FF
@95156
CC
+
FF
@95157
CC
+
FF
@95158
CC
+
FF
@95159
CC
+
FF
@95160
CC
+
FF
@95161
CC
+
FF
@95162
CA
+
FF
@95163
CC
+
FF
@95164
CC
+
FF
@95165
CC
+
FF
@95166
CC
+
FF
@95167
CC
+
FF
@95168
CA
+
FF
@95169
CC
+
FF
@95170
CC
+
FF
@95171
CC
+
FF
@95172
CC
+
FF
@95173
CC
+
FF
@95174
CC
+
FF
@95175
CC
+
FF
@95176
CC
+
FF
@95177
CC
+
FF
@95178
CC
+
FF
@95179
CA
+
FF
@95180
CA
+
FF
@95181
CC
+
FF
@95182
CC
+
FF
@95183
CA
+
FF
@95184
CC
+
FF
@95185
CC
+
FF
@95186
CA
+
FF
@95187
CC
+
FF
@95188
CC
+
FF
@95189
CC
+
FF
@95190
CC
+
FF
@95191
CC
+
FF
@95192
CC
+
FF
@95193
CC
+
FF
@95194
CC
+
FF
@95195
CC
+
FF
@95196
CC
+
FF
@95197
CA
+
FF
@95198
CC
+
FF
@95199
CC
+
FF
@95200
CC
+
FF
@95201
CC
+
FF
@95202
CA
+
FF
@95203
CC
+
FF
@95204
CC
+
FF
@95205
CC
+
FF
@95206
CC
+
FF
@95207
CC
+
FF
@95208
CC
+
FF
@95209
CC
+
FF
@95210
CC
+
FF
@95211
CC
+
FF
@95212
CC
+
FF
@95213
CC
+
FF
@95214
CC
+
FF
@95215
CC
+
FF
@95216
CC
+
FF
@95217
CC
+
FF
@95218
CC
+
FF
@95219
CC
+
FF
@95220
CA
+
FF
@95221
CC
+
FF
@95222
CC
+
FF
@95223
CC
+
FF
@95224
CC
+
FF
@95225
CA
+
FF
@95226
CC
+
FF
@95227
CC
+
FF
@95228
CC
+
FF
@95229
CC
+
FF
@95230
CC
+
FF
@95231
CC
+
FF
@95232
CC
+
FF
@95233
CC
+
FF
@95234
CC
+
FF
@95235
CC
+
FF
@95236
CA
+
FF
@95237
CA
+
FF
@95238
CC
+
FF
@95239
CC
+
FF
@95240
CC
+
FF
@95241
CC
+
FF
@95242
CC
+
FF
@95243
CC
+
FF
@95244
CA
+
FF
@95245
CC
+
FF
@95246
CC
+
FF
@95247
CC
+
FF
@95248
CC
+
FF
@95249
CC
+
FF
@95250
CC
+
FF
@95251
CC
+
FF
@95252
CA
+
FF
@95253
CA
+
FF
@95254
CC
+
FF
@95255
CC
+
FF
@95256
CC
+
FF
@95257
CC
+
FF
@95258
CC
+
FF
@95259
CC
+
FF
@95260
CC
+
FF
@95261
CA
+
FF
@95262
CC
+
FF
@95263
CC
+
FF
@95264
CC
+
FF
@95265
CC
+
FF
@95266
CA
+
FF
@95267
CC
+
FF
@95268
CC
+
FF
@95269
CC
+
FF
@95270
CC
+
FF
@95271
CC
+
FF
@95272
CC
+
FF
@95273
CC
+
FF
@95274
CC
+
FF
@95275
CC
+
FF
@95276
CA
+
FF
@95277
CC
+
FF
@95278
CC
+
FF
@95279
CC
+
FF
@95280
CC
+
FF
@95281
CA
+
FF
@95282
CC
+
FF
@95283
CC
+
FF
@95284
CA
+
FF
@95285
CA
+
FF
@95286
CC
+
FF
@95287
CC
+
FF
@95288
CC
+
FF
@95289
CC
+
FF
@95290
CC
+
FF
@95291
CC
+
FF
@95292
CC
+
FF
@95293
CA
+
FF
@95294
CC
+
FF
@95295
CC
+
FF
@95296
CC
+
FF
@95297
CA
+
FF
@95298
CC
+
FF
@95299
CC
+
FF
@95300
CA
+
FF
@95301
CC
+
FF
@95302
CC
+
FF
@95303
CC
+
FF
@95304
CC
+
FF
@95305
CA
+
FF
@95306
CC
+
FF
@95307
CC
+
FF
@95308
CC
+
FF
@95309
CA
+
FF
@95310
CC
+
FF
@95311
CC
+
FF
@95312
CC
+
FF
@95313
CC
+
FF
@95314
CC
+
FF
@95315
CC
+
FF
@95316
CC
+
FF
@95317
CC
+
FF
@95318
CC
+
FF
@95319
CC
+
FF
@95320
CC
+
FF
@95321
CA
+
FF
@95322
CC
+
FF
@95323
CC
+
FF
@95324
CC
+
FF
@95325
CC
+
FF
@95326
CC
+
FF
@95327
CC
+
FF
@95328
CC
+
FF
@95329
CC
+
FF
@95330
CC
+
FF
@95331
CC
+
FF
@95332
CC
+
FF
@95333
CC
+
FF
@95334
CC
+
FF
@95335
CC
+
FF
@95336
CC
+
FF
@95337
CA
+
FF
@95338
CA
+
FF
@95339
CC
+
FF
@95340
CA
+
FF
@95341
CC
+
FF
@95342
CC
+
FF
@95343
CA
+
FF
@95344
CC
+
FF
@95345
CC
+
FF
@95346
CC
+
FF
@95347
CC
+
FF
@95348
CC
+
FF
@95349
CC
+
FF
@95350
CC
+
FF
@95351
CC
+
FF
@95352
CC
+
FF
@95353
CC
+
FF
@95354
CC
+
FF
@95355
CC
+
FF
@95356
CC
+
FF
@95357
CA
+
FF
@95358
CC
+
FF
@95359
CC
+
FF
@95360
CC
+
FF
@95361
CC
+
FF
@95362
CC
+
FF
@95363
CC
+
FF
@95364
CC
+
FF
@95365
CC
+
FF
@95366
CC
+
FF
@95367
CA
+
FF
@95368
CC
+
FF
@95369
CC
+
FF
@95370
CC
+
FF
@95371
CC
+
FF
@95372
CC
+
FF
@95373
CC
+
FF
@95374
CA
+
FF
@95375
CC
+
FF
@95376
CC
+
FF
@95377
CC
+
FF
@95378
CC
+
FF
@95379
CC
+
FF
@95380
CC
+
FF
@95381
CC
+
FF
@95382
CA
+
FF
@95383
CA
+
FF
@95384
CC
+
FF
@95385
CC
+
FF
@95386
CC
+
FF
@95387
CC
+
FF
@95388
CC
+
FF
@95389
CC
+
FF
@95390
CA
+
FF
@95391
CC
+
FF
@95392
CC
+
FF
@95393
CC
+
FF
@95394
CC
+
FF
@95395
CC
+
FF
@95396
CC
+
FF
@95397
CC
+
FF
@95398
CC
+
FF
@95399
CC
+
FF
@95400
CC
+
FF
@95401
CA
+
FF
@95402
CA
+
FF
@95403
CC
+
FF
@95404
CC
+
FF
@95405
CC
+
FF
@95406
CC
+
FF
@95407
CC
+
FF
@95408
CC
+
FF
@95409
CC
+
FF
@95410
CC
+
FF
@95411
CC
+
FF
@95412
CC
+
FF
@95413
CA
+
FF
@95414
CC
+
FF
@95415
CC
+
FF
@95416
CA
+
FF
@95417
CC
+
FF
@95418
CC
+
FF
@95419
CC
+
FF
@95420
CC
+
FF
@95421
CC
+
FF
@95422
CC
+
FF
@95423
CC
+
FF
@95424
CC
+
FF
@95425
CC
+
FF
@95426
CC
+
FF
@95427
CC
+
FF
@95428
CC
+
FF
@95429
CA
+
FF
@95430
CC
+
FF
@95431
CC
+
FF
@95432
CC
+
FF
@95433
CA
+
FF
@95434
CC
+
FF
@95435
CC
+
FF
@95436
CC
+
FF
@95437
CA
+
FF
@95438
CC
+
FF
@95439
CC
+
FF
@95440
CC
+
FF
@95441
CC
+
FF
@95442
CC
+
FF
@95443
CC
+
FF
@95444
CC
+
FF
@95445
CC
+
FF
@95446
CC
+
FF
@95447
CC
+
FF
@95448
CC
+
FF
@95449
CC
+
FF
@95450
CC
+
FF
@95451
CA
+
FF
@95452
CA
+
FF
@95453
CA
+
FF
@95454
CC
+
FF
@95455
CC
+
FF
@95456
CC
+
FF
@95457
CC
+
FF
@95458
CC
+
FF
@95459
CC
+
FF
@95460
CC
+
FF
@95461
CC
+
FF
@95462
CC
+
FF
@95463
CC
+
FF
@95464
CC
+
FF
@95465
CC
+
FF
@95466
CC
+
FF
@95467
CC
+
FF
@95468
CC
+
FF
@95469
CC
+
FF
@95470
CC
+
FF
@95471
CA
+
FF
@95472
CC
+
FF
@95473
CC
+
FF
@95474
CA
+
FF
@95475
GC
+
FF
@95476
CA
+
FF
@95477
CA
+
FF
@95478
CC
+
FF
@95479
CC
+
FF
@95480
CC
+
FF
@95481
CC
+
FF
@95482
CC
+
FF
@95483
CC
+
FF
@95484
CC
+
FF
@95485
CC
+
FF
@95486
CC
+
FF
@95487
CC
+
FF
@95488
CC
+
FF
@95489
CA
+
FF
@95490
CA
+
FF
@95491
CC
+
FF
@95492
CC
+
FF
@95493
CC
+
FF
@95494
CA
+
FF
@95495
CC
+
FF
@95496
CA
+
FF
@95497
CC
+
FF
@95498
CC
+
FF
@95499
CA
+
FF
@95500
CC
+
FF
@95501
CA
+
FF
@95502
CC
+
FF
@95503
CC
+
FF
@95504
CA
+
FF
@95505
CC
+
FF
@95506
CC
+
FF
@95507
CC
+
FF
@95508
CA
+
FF
@95509
CC
+
FF
@95510
CA
+
FF
@95511
CC
+
FF
@95512
CC
+
FF
@95513
CC
+
FF
@95514
CC
+
FF
@95515
CC
+
FF
@95516
CC
+
FF
@95517
CC
+
FF
@95518
CC
+
FF
@95519
CC
+
FF
@95520
CC
+
FF
@95521
CC
+
FF
@95522
CC
+
FF
@95523
CC
+
FF
@95524
CC
+
FF
@95525
CC
+
FF
@95526
CC
+
FF
@95527
CA
+
FF
@95528
CC
+
FF
@95529
CC
+
FF
@95530
CC
+
FF
@95531
CA
+
FF
@95532
CC
+
FF
@95533
CC
+
FF
@95534
CC
+
FF
@95535
CC
+
FF
@95536
CC
+
FF
@95537
CC
+
FF
@95538
CA
+
FF
@95539
CC
+
FF
@95540
CC
+
FF
@95541
CC
+
FF
@95542
CC
+
FF
@95543
CC
+
FF
@95544
CA
+
FF
@95545
CC
+
FF
@95546
CC
+
FF
@95547
CC
+
FF
@95548
CC
+
FF
@95549
CC
+
FF
@95550
CC
+
FF
@95551
CC
+
FF
@95552
CC
+
FF
@95553
CC
+
FF
@95554
CC
+
FF
@95555
CC
+
FF
@95556
CC
+
FF
@95557
CC
+
FF
@95558
CC
+
FF
@95559
CC
+
FF
@95560
CC
+
FF
@95561
CC
+
FF
@95562
CC
+
FF
@95563
CC
+
FF
@95564
CC
+
FF
@95565
CC
+
FF
@95566
CC
+
FF
@95567
CC
+
FF
@95568
CC
+
FF
@95569
CC
+
FF
@95570
CC
+
FF
@95571
CC
+
FF
@95572
CC
+
FF
@95573
CC
+
FF
@95574
CC
+
FF
@95575
GC
+
FF
@95576
CC
+
FF
@95577
CC
+
FF
@95578
CA
+
FF
@95579
CC
+
FF
@95580
CC
+
FF
@95581
CC
+
FF
@95582
CC
+
FF
@95583
CC
+
FF
@95584
CC
+
FF
@95585
CC
+
FF
@95586
CC
+
FF
@95587
CC
+
FF
@95588
CC
+
FF
@95589
CC
+
FF
@95590
CC
+
FF
@95591
CC
+
FF
@95592
CC
+
FF
@95593
CA
+
FF
@95594
CA
+
FF
@95595
CC
+
FF
@95596
CC
+
FF
@95597
CA
+
FF
@95598
CC
+
FF
@95599
CC
+
FF
@95600
CC
+
FF
@95601
CC
+
FF
@95602
CC
+
FF
@95603
CC
+
FF
@95604
CC
+
FF
@95605
CA
+
FF
@95606
CC
+
FF
@95607
CC
+
FF
@95608
CC
+
FF
@95609
CC
+
FF
@95610
CC
+
FF
@95611
CC
+
FF
@95612
CA
+
FF
@95613
CC
+
FF
@95614
CC
+
FF
@95615
CC
+
FF
@95616
CA
+
FF
@95617
CC
+
FF
@95618
CC
+
FF
@95619
CC
+
FF
@95620
CA
+
FF
@95621
CA
+
FF
@95622
CC
+
FF
@95623
CC
+
FF
@95624
CC
+
FF
@95625
CC
+
FF
@95626
CC
+
FF
@95627
CC
+
FF
@95628
CC
+
FF
@95629
CC
+
FF
@95630
CC
+
FF
@95631
CC
+
FF
@95632
CC
+
FF
@95633
CC
+
FF
@95634
CC
+
FF
@95635
CC
+
FF
@95636
CC
+
FF
@95637
CA
+
FF
@95638
CC
+
FF
@95639
CC
+
FF
@95640
CC
+
FF
@95641
CC
+
FF
@95642
CC
+
FF
@95643
CC
+
FF
@95644
CC
+
FF
@95645
CC
+
FF
@95646
CC
+
FF
@95647
CC
+
FF
@95648
CC
+
FF
@95649
CC
+
FF
@95650
CC
+
FF
@95651
CC
+
FF
@95652
CC
+
FF
@95653
CC
+
FF
@95654
CA
+
FF
@95655
CA
+
FF
@95656
CC
+
FF
@95657
CC
+
FF
@95658
CC
+
FF
@95659
CC
+
FF
@95660
CC
+
FF
@95661
CC
+
FF
@95662
CC
+
FF
@95663
CC
+
FF
@95664
CC
+
FF
@95665
CA
+
FF
@95666
CC
+
FF
@95667
CC
+
FF
@95668
CC
+
FF
@95669
CC
+
FF
@95670
CC
+
FF
@95671
CC
+
FF
@95672
CC
+
FF
@95673
CC
+
FF
@95674
CC
+
FF
@95675
CC
+
FF
@95676
CC
+
FF
@95677
CC
+
FF
@95678
CC
+
FF
@95679
CC
+
FF
@95680
CC
+
FF
@95681
CC
+
FF
@95682
CC
+
FF
@95683
CC
+
FF
@95684
CC
+
FF
@95685
CC
+
FF
@95686
CC
+
FF
@95687
CC
+
FF
@95688
CA
+
FF
@95689
CC
+
FF
@95690
CC
+
FF
@95691
CA
+
FF
@95692
CA
+
FF
@95693
CC
+
FF
@95694
CC
+
FF
@95695
CA
+
FF
@95696
CC
+
FF
@95697
CC
+
FF
@95698
CC
+
FF
@95699
CC
+
FF
@95700
CC
+
FF
@95701
CA
+
FF
@95702
CC
+
FF
@95703
CC
+
FF
@95704
CC
+
FF
@95705
CC
+
FF
@95706
CA
+
FF
@95707
CC
+
FF
@95708
CA
+
FF
@95709
CC
+
FF
@95710
CC
+
FF
@95711
CA
+
FF
@95712
CC
+
FF
@95713
CC
+
FF
@95714
CA
+
FF
@95715
CC
+
FF
@95716
CC
+
FF
@95717
CC
+
FF
@95718
CA
+
FF
@95719
CC
+
FF
@95720
CC
+
FF
@95721
CA
+
FF
@95722
CC
+
FF
@95723
CC
+
FF
@95724
CC
+
FF
@95725
CC
+
FF
@95726
CC
+
FF
@95727
CC
+
FF
@95728
CA
+
FF
@95729
CC
+
FF
@95730
CA
+
FF
@95731
CC
+
FF
@95732
CC
+
FF
@95733
CC
+
FF
@95734
CC
+
FF
@95735
CC
+
FF
@95736
CC
+
FF
@95737
CC
+
FF
@95738
CC
+
FF
@95739
CC
+
FF
@95740
CC
+
FF
@95741
CC
+
FF
@95742
CC
+
FF
@95743
CC
+
FF
@95744
CC
+
FF
@95745
CC
+
FF
@95746
CC
+
FF
@95747
CC
+
FF
@95748
CC
+
FF
@95749
CC
+
FF
@95750
CC
+
FF
@95751
CC
+
FF
@95752
CA
+
FF
@95753
CC
+
FF
@95754
CC
+
FF
@95755
CC
+
FF
@95756
CC
+
FF
@95757
CC
+
FF
@95758
CC
+
FF
@95759
CA
+
FF
@95760
CC
+
FF
@95761
CA
+
FF
@95762
CA
+
FF
@95763
CC
+
FF
@95764
CA
+
FF
@95765
CC
+
FF
@95766
CC
+
FF
@95767
CC
+
FF
@95768
CC
+
FF
@95769
CA
+
FF
@95770
CC
+
FF
@95771
CC
+
FF
@95772
CC
+
FF
@95773
CC
+
FF
@95774
CA
+
FF
@95775
CC
+
FF
@95776
CC
+
FF
@95777
CC
+
FF
@95778
CC
+
FF
@95779
CC
+
FF
@95780
CC
+
FF
@95781
CC
+
FF
@95782
CC
+
FF
@95783
CC
+
FF
@95784
CC
+
FF
@95785
CC
+
FF
@95786
CC
+
FF
@95787
CA
+
FF
@95788
CC
+
FF
@95789
CC
+
FF
@95790
CC
+
FF
@95791
CC
+
FF
@95792
CC
+
FF
@95793
CC
+
FF
@95794
CA
+
FF
@95795
CC
+
FF
@95796
CC
+
FF
@95797
CC
+
FF
@95798
CC
+
FF
@95799
CC
+
FF
@95800
CC
+
FF
@95801
CC
+
FF
@95802
CA
+
FF
@95803
CA
+
FF
@95804
CC
+
FF
@95805
CA
+
FF
@95806
CC
+
FF
@95807
CC
+
FF
@95808
CA
+
FF
@95809
CC
+
FF
@95810
CC
+
FF
@95811
CC
+
FF
@95812
CA
+
FF
@95813
CC
+
FF
@95814
CC
+
FF
@95815
CC
+
FF
@95816
CC
+
FF
@95817
CC
+
FF
@95818
CC
+
FF
@95819
CC
+
FF
@95820
CC
+
FF
@95821
CC
+
FF
@95822
CA
+
FF
@95823
CC
+
FF
@95824
CC
+
FF
@95825
CC
+
FF
@95826
CC
+
FF
@95827
CC
+
FF
@95828
CC
+
FF
@95829
CC
+
FF
@95830
CC
+
FF
@95831
CC
+
FF
@95832
CC
+
FF
@95833
CC
+
FF
@95834
CC
+
FF
@95835
CC
+
FF
@95836
CC
+
FF
@95837
CC
+
FF
@95838
CC
+
FF
@95839
CA
+
FF
@95840
CA
+
FF
@95841
CC
+
FF
@95842
CC
+
FF
@95843
CC
+
FF
@95844
CA
+
FF
@95845
CC
+
FF
@95846
CC
+
FF
@95847
CA
+
FF
@95848
CA
+
FF
@95849
CC
+
FF
@95850
CA
+
FF
@95851
CC
+
FF
@95852
CA
+
FF
@95853
CC
+
FF
@95854
CC
+
FF
@95855
CA
+
FF
@95856
CA
+
FF
@95857
CC
+
FF
@95858
CC
+
FF
@95859
CA
+
FF
@95860
CC
+
FF
@95861
CA
+
FF
@95862
CC
+
FF
@95863
CC
+
FF
@95864
CC
+
FF
@95865
CC
+
FF
@95866
CC
+
FF
@95867
CC
+
FF
@95868
CC
+
FF
@95869
CC
+
FF
@95870
CC
+
FF
@95871
CC
+
FF
@95872
CC
+
FF
@95873
CC
+
FF
@95874
CC
+
FF
@95875
CA
+
FF
@95876
CC
+
FF
@95877
CC
+
FF
@95878
CA
+
FF
@95879
CA
+
FF
@95880
CC
+
FF
@95881
CC
+
FF
@95882
CC
+
FF
@95883
CC
+
FF
@95884
CA
+
FF
@95885
CC
+
FF
@95886
CC
+
FF
@95887
CC
+
FF
@95888
CC
+
FF
@95889
CC
+
FF
@95890
CC
+
FF
@95891
CC
+
FF
@95892
CC
+
FF
@95893
CC
+
FF
@95894
CC
+
FF
@95895
CC
+
FF
@95896
CC
+
FF
@95897
CC
+
FF
@95898
CC
+
FF
@95899
CC
+
FF
@95900
CC
+
FF
@95901
CC
+
FF
@95902
CC
+
FF
@95903
CC
+
FF
@95904
CC
+
FF
@95905
CC
+
FF
@95906
CC
+
FF
@95907
CA
+
FF
@95908
CC
+
FF
@95909
CA
+
FF
@95910
CC
+
FF
@95911
CA
+
FF
@95912
CC
+
FF
@95913
CA
+
FF
@95914
CC
+
FF
@95915
CC
+
FF
@95916
CC
+
FF
@95917
CC
+
FF
@95918
CC
+
FF
@95919
CC
+
FF
@95920
CC
+
FF
@95921
CC
+
FF
@95922
CC
+
FF
@95923
CC
+
FF
@95924
CC
+
FF
@95925
CA
+
FF
@95926
CC
+
FF
@95927
CC
+
FF
@95928
CC
+
FF
@95929
CC
+
FF
@95930
CA
+
FF
@95931
CA
+
FF
@95932
CC
+
FF
@95933
CC
+
FF
@95934
CC
+
FF
@95935
CC
+
FF
@95936
CC
+
FF
@95937
CC
+
FF
@95938
CC
+
FF
@95939
CC
+
FF
@95940
CC
+
FF
@95941
CC
+
FF
@95942
CC
+
FF
@95943
CC
+
FF
@95944
CC
+
FF
@95945
CC
+
FF
@95946
CC
+
FF
@95947
CC
+
FF
@95948
CC
+
FF
@95949
CC
+
FF
@95950
CC
+
FF
@95951
CC
+
FF
@95952
CC
+
FF
@95953
CC
+
FF
@95954
CC
+
FF
@95955
CC
+
FF
@95956
CC
+
FF
@95957
CC
+
FF
@95958
CC
+
FF
@95959
CC
+
FF
@95960
CA
+
FF
@95961
CC
+
FF
@95962
CC
+
FF
@95963
CC
+
FF
@95964
CC
+
FF
@95965
CC
+
FF
@95966
CC
+
FF
@95967
CC
+
FF
@95968
CC
+
FF
@95969
CC
+
FF
@95970
CC
+
FF
@95971
CC
+
FF
@95972
CC
+
FF
@95973
CC
+
FF
@95974
CC
+
FF
@95975
CC
+
FF
@95976
CC
+
FF
@95977
CC
+
FF
@95978
CC
+
FF
@95979
CC
+
FF
@95980
CA
+
FF
@95981
CC
+
FF
@95982
CC
+
FF
@95983
CC
+
FF
@95984
CC
+
FF
@95985
CC
+
FF
@95986
CA
+
FF
@95987
CC
+
FF
@95988
GC
+
FF
@95989
CC
+
FF
@95990
CC
+
FF
@95991
CA
+
FF
@95992
CC
+
FF
@95993
CC
+
FF
@95994
CC
+
FF
@95995
CC
+
FF
@95996
CC
+
FF
@95997
CC
+
FF
@95998
CA
+
FF
@95999
CC
+
FF
@96000
CC
+
FF
@96001
CA
+
FF
@96002
CC
+
FF
@96003
CC
+
FF
@96004
CA
+
FF
@96005
CC
+
FF
@96006
CC
+
FF
@96007
CC
+
FF
@96008
CC
+
FF
@96009
CC
+
FF
@96010
CC
+
FF
@96011
CC
+
FF
@96012
CC
+
FF
@96013
CC
+
FF
@96014
CC
+
FF
@96015
CC
+
FF
@96016
CC
+
FF
@96017
CA
+
FF
@96018
CC
+
FF
@96019
CC
+
FF
@96020
CC
+
FF
@96021
CA
+
FF
@96022
CC
+
FF
@96023
CC
+
FF
@96024
CC
+
FF
@96025
CA
+
FF
@96026
CC
+
FF
@96027
CC
+
FF
@96028
CC
+
FF
@96029
CC
+
FF
@96030
CA
+
FF
@96031
CC
+
FF
@96032
CC
+
FF
@96033
CC
+
FF
@96034
CA
+
FF
@96035
CC
+
FF
@96036
CC
+
FF
@96037
CC
+
FF
@96038
CC
+
FF
@96039
CC
+
FF
@96040
CC
+
FF
@96041
CC
+
FF
@96042
CC
+
FF
@96043
CC
+
FF
@96044
CA
+
FF
@96045
CC
+
FF
@96046
CA
+
FF
@96047
CC
+
FF
@96048
CA
+
FF
@96049
CA
+
FF
@96050
CC
+
FF
@96051
CC
+
FF
@96052
CC
+
FF
@96053
CC
+
FF
@96054
CC
+
FF
@96055
CC
+
FF
@96056
CC
+
FF
@96057
CC
+
FF
@96058
CC
+
FF
@96059
CC
+
FF
@96060
CC
+
FF
@96061
CC
+
FF
@96062
CC
+
FF
@96063
CC
+
FF
@96064
CC
+
FF
@96065
CC
+
FF
@96066
CC
+
FF
@96067
CC
+
FF
@96068
CC
+
FF
@96069
CC
+
FF
@96070
CC
+
FF
@96071
CC
+
FF
@96072
CC
+
FF
@96073
CC
+
FF
@96074
CC
+
FF
@96075
CC
+
FF
@96076
CC
+
FF
@96077
CC
+
FF
@96078
CC
+
FF
@96079
CC
+
FF
@96080
CC
+
FF
@96081
CA
+
FF
@96082
CA
+
FF
@96083
CC
+
FF
@96084
CC
+
FF
@96085
CC
+
FF
@96086
CA
+
FF
@96087
CA
+
FF
@96088
CC
+
FF
@96089
CA
+
FF
@96090
CC
+
FF
@96091
CC
+
FF
@96092
CC
+
FF
@96093
CC
+
FF
@96094
CC
+
FF
@96095
CC
+
FF
@96096
CC
+
FF
@96097
CC
+
FF
@96098
CC
+
FF
@96099
CC
+
FF
@96100
CC
+
FF
@96101
CC
+
FF
@96102
CC
+
FF
@96103
CC
+
FF
@96104
CC
+
FF
@96105
CC
+
FF
@96106
CC
+
FF
@96107
CC
+
FF
@96108
CC
+
FF
@96109
CA
+
FF
@96110
CC
+
FF
@96111
CA
+
FF
@96112
CC
+
FF
@96113
CA
+
FF
@96114
CC
+
FF
@96115
CC
+
FF
@96116
CC
+
FF
@96117
CC
+
FF
@96118
CC
+
FF
@96119
CC
+
FF
@96120
CC
+
FF
@96121
CC
+
FF
@96122
CC
+
FF
@96123
CA
+
FF
@96124
CC
+
FF
@96125
CA
+
FF
@96126
CC
+
FF
@96127
CC
+
FF
@96128
CC
+
FF
@96129
CC
+
FF
@96130
CC
+
FF
@96131
CC
+
FF
@96132
CA
+
FF
@96133
CC
+
FF
@96134
CC
+
FF
@96135
CC
+
FF
@96136
CC
+
FF
@96137
CC
+
FF
@96138
CC
+
FF
@96139
CC
+
FF
@96140
CC
+
FF
@96141
CC
+
FF
@96142
CC
+
FF
@96143
CA
+
FF
@96144
CC
+
FF
@96145
CC
+
FF
@96146
CC
+
FF
@96147
CA
+
FF
@96148
CA
+
FF
@96149
CC
+
FF
@96150
CC
+
FF
@96151
CC
+
FF
@96152
CC
+
FF
@96153
CC
+
FF
@96154
CA
+
FF
@96155
CC
+
FF
@96156
CC
+
FF
@96157
CC
+
FF
@96158
CC
+
FF
@96159
CC
+
FF
@96160
CA
+
FF
@96161
CC
+
FF
@96162
CC
+
FF
@96163
CC
+
FF
@96164
CA
+
FF
@96165
CC
+
FF
@96166
CA
+
FF
@96167
CC
+
FF
@96168
CA
+
FF
@96169
CA
+
FF
@96170
CC
+
FF
@96171
CC
+
FF
@96172
CC
+
FF
@96173
CA
+
FF
@96174
CC
+
FF
@96175
TC
+
FF
@96176
CC
+
FF
@96177
CC
+
FF
@96178
CA
+
FF
@96179
CA
+
FF
@96180
GC
+
FF
@96181
CC
+
FF
@96182
CC
+
FF
@96183
CC
+
FF
@96184
CC
+
FF
@96185
CC
+
FF
@96186
CC
+
FF
@96187
CC
+
FF
@96188
CC
+
FF
@96189
CC
+
FF
@96190
CC
+
FF
@96191
CC
+
FF
@96192
CC
+
FF
@96193
CC
+
FF
@96194
CC
+
FF
@96195
CC
+
FF
@96196
CA
+
FF
@96197
CC
+
FF
@96198
CC
+
FF
@96199
CC
+
FF
@96200
CC
+
FF
@96201
CC
+
FF
@96202
CC
+
FF
@96203
CC
+
FF
@96204
CA
+
FF
@96205
CC
+
FF
@96206
CC
+
FF
@96207
CC
+
FF
@96208
CC
+
FF
@96209
CC
+
FF
@96210
CC
+
FF
@96211
CC
+
FF
@96212
CC
+
FF
@96213
CC
+
FF
@96214
CC
+
FF
@96215
CC
+
FF
@96216
CC
+
FF
@96217
CA
+
FF
@96218
CA
+
FF
@96219
CC
+
FF
@96220
CC
+
FF
@96221
CC
+
FF
@96222
CC
+
FF
@96223
CA
+
FF
@96224
CC
+
FF
@96225
CC
+
FF
@96226
CC
+
FF
@96227
CC
+
FF
@96228
CA
+
FF
@96229
CA
+
FF
@96230
CA
+
FF
@96231
CC
+
FF
@96232
CC
+
FF
@96233
CC
+
FF
@96234
CC
+
FF
@96235
CA
+
FF
@96236
CA
+
FF
@96237
CA
+
FF
@96238
CC
+
FF
@96239
CC
+
FF
@96240
CA
+
FF
@96241
CA
+
FF
@96242
CA
+
FF
@96243
CC
+
FF
@96244
CC
+
FF
@96245
CC
+
FF
@96246
CC
+
FF
@96247
CC
+
FF
@96248
CC
+
FF
@96249
CA
+
FF
@96250
CA
+
FF
@96251
CC
+
FF
@96252
CC
+
FF
@96253
CC
+
FF
@96254
CA
+
FF
@96255
CC
+
FF
@96256
CC
+
FF
@96257
CC
+
FF
@96258
CC
+
FF
@96259
CC
+
FF
@96260
CC
+
FF
@96261
CC
+
FF
@96262
CC
+
FF
@96263
CC
+
FF
@96264
CC
+
FF
@96265
CC
+
FF
@96266
CA
+
FF
@96267
CA
+
FF
@96268
CC
+
FF
@96269
CC
+
FF
@96270
CC
+
FF
@96271
CC
+
FF
@96272
CC
+
FF
@96273
CC
+
FF
@96274
CC
+
FF
@96275
CC
+
FF
@96276
CA
+
FF
@96277
CC
+
FF
@96278
CC
+
FF
@96279
CC
+
FF
@96280
CC
+
FF
@96281
CC
+
FF
@96282
CC
+
FF
@96283
CA
+
FF
@96284
CC
+
FF
@96285
CC
+
FF
@96286
CC
+
FF
@96287
CC
+
FF
@96288
CC
+
FF
@96289
CC
+
FF
@96290
CC
+
FF
@96291
CC
+
FF
@96292
CC
+
FF
@96293
CC
+
FF
@96294
CC
+
FF
@96295
CC
+
FF
@96296
CC
+
FF
@96297
CA
+
FF
@96298
CC
+
FF
@96299
CC
+
FF
@96300
CC
+
FF
@96301
CC
+
FF
@96302
CC
+
FF
@96303
CC
+
FF
@96304
CC
+
FF
@96305
CA
+
FF
@96306
CC
+
FF
@96307
CC
+
FF
@96308
CC
+
FF
@96309
CC
+
FF
@96310
CC
+
FF
@96311
CC
+
FF
@96312
CA
+
FF
@96313
CC
+
FF
@96314
CC
+
FF
@96315
CC
+
FF
@96316
CC
+
FF
@96317
CA
+
FF
@96318
CC
+
FF
@96319
CC
+
FF
@96320
CC
+
FF
@96321
CC
+
FF
@96322
CA
+
FF
@96323
CC
+
FF
@96324
CC
+
FF
@96325
CA
+
FF
@96326
CC
+
FF
@96327
CA
+
FF
@96328
CA
+
FF
@96329
CC
+
FF
@96330
CA
+
FF
@96331
CC
+
FF
@96332
CA
+
FF
@96333
CC
+
FF
@96334
CC
+
FF
@96335
CA
+
FF
@96336
CC
+
FF
@96337
CC
+
FF
@96338
CC
+
FF
@96339
CA
+
FF
@96340
CC
+
FF
@96341
CC
+
FF
@96342
CA
+
FF
@96343
CC
+
FF
@96344
CC
+
FF
@96345
CC
+
FF
@96346
CA
+
FF
@96347
CC
+
FF
@96348
CC
+
FF
@96349
CA
+
FF
@96350
CC
+
FF
@96351
CA
+
FF
@96352
CC
+
FF
@96353
CC
+
FF
@96354
CC
+
FF
@96355
CC
+
FF
@96356
CC
+
FF
@96357
CC
+
FF
@96358
CC
+
FF
@96359
CC
+
FF
@96360
CA
+
FF
@96361
CC
+
FF
@96362
CC
+
FF
@96363
CC
+
FF
@96364
CC
+
FF
@96365
CC
+
FF
@96366
CC
+
FF
@96367
CC
+
FF
@96368
CC
+
FF
@96369
CA
+
FF
@96370
CA
+
FF
@96371
CC
+
FF
@96372
CC
+
FF
@96373
CC
+
FF
@96374
CC
+
FF
@96375
CC
+
FF
@96376
CC
+
FF
@96377
CA
+
FF
@96378
CC
+
FF
@96379
CC
+
FF
@96380
CC
+
FF
@96381
CC
+
FF
@96382
CC
+
FF
@96383
CC
+
FF
@96384
CC
+
FF
@96385
CC
+
FF
@96386
CC
+
FF
@96387
CC
+
FF
@96388
CA
+
FF
@96389
CA
+
FF
@96390
CC
+
FF
@96391
CC
+
FF
@96392
CC
+
FF
@96393
CC
+
FF
@96394
CC
+
FF
@96395
CC
+
FF
@96396
CC
+
FF
@96397
CC
+
FF
@96398
CC
+
FF
@96399
CC
+
FF
@96400
CA
+
FF
@96401
CC
+
FF
@96402
CC
+
FF
@96403
CC
+
FF
@96404
CA
+
FF
@96405
CC
+
FF
@96406
CC
+
FF
@96407
CC
+
FF
@96408
CC
+
FF
@96409
CC
+
FF
@96410
CC
+
FF
@96411
CC
+
FF
@96412
CC
+
FF
@96413
CC
+
FF
@96414
CA
+
FF
@96415
CC
+
FF
@96416
CA
+
FF
@96417
CC
+
FF
@96418
CA
+
FF
@96419
CC
+
FF
@96420
CC
+
FF
@96421
CC
+
FF
@96422
CC
+
FF
@96423
CC
+
FF
@96424
CC
+
FF
@96425
CC
+
FF
@96426
CC
+
FF
@96427
CC
+
FF
@96428
CC
+
FF
@96429
CC
+
FF
@96430
CC
+
FF
@96431
CC
+
FF
@96432
CC
+
FF
@96433
CC
+
FF
@96434
CC
+
FF
@96435
CA
+
FF
@96436
CC
+
FF
@96437
CC
+
FF
@96438
CA
+
FF
@96439
CC
+
FF
@96440
CC
+
FF
@96441
CC
+
FF
@96442
CC
+
FF
@96443
CC
+
FF
@96444
CA
+
FF
@96445
CC
+
FF
@96446
CA
+
FF
@96447
CC
+
FF
@96448
CC
+
FF
@96449
CC
+
FF
@96450
CC
+
FF
@96451
CC
+
FF
@96452
CC
+
FF
@96453
CC
+
FF
@96454
CC
+
FF
@96455
CC
+
FF
@96456
CC
+
FF
@96457
CC
+
FF
@96458
CC
+
FF
@96459
CC
+
FF
@96460
CC
+
FF
@96461
CC
+
FF
@96462
CC
+
FF
@96463
CC
+
FF
@96464
CC
+
FF
@96465
CC
+
FF
@96466
CC
+
FF
@96467
CC
+
FF
@96468
CA
+
FF
@96469
CC
+
FF
@96470
CC
+
FF
@96471
CA
+
FF
@96472
CA
+
FF
@96473
CA
+
FF
@96474
CC
+
FF
@96475
CC
+
FF
@96476
CC
+
FF
@96477
CC
+
FF
@96478
CA
+
FF
@96479
CA
+
FF
@96480
CC
+
FF
@96481
CC
+
FF
@96482
CC
+
FF
@96483
CC
+
FF
@96484
CA
+
FF
@96485
CC
+
FF
@96486
CA
+
FF
@96487
CC
+
FF
@96488
CC
+
FF
@96489
CC
+
FF
@96490
CC
+
FF
@96491
CC
+
FF
@96492
CA
+
FF
@96493
CC
+
FF
@96494
CC
+
FF
@96495
CC
+
FF
@96496
CA
+
FF
@96497
CC
+
FF
@96498
CC
+
FF
@96499
CC
+
FF
@96500
CC
+
FF
@96501
CA
+
FF
@96502
CC
+
FF
@96503
CC
+
FF
@96504
CC
+
FF
@96505
CC
+
FF
@96506
CC
+
FF
@96507
CC
+
FF
@96508
CC
+
FF
@96509
CA
+
FF
@96510
CC
+
FF
@96511
CC
+
FF
@96512
CC
+
FF
@96513
CC
+
FF
@96514
CA
+
FF
@96515
CC
+
FF
@96516
CA
+
FF
@96517
CA
+
FF
@96518
CC
+
FF
@96519
CC
+
FF
@96520
CC
+
FF
@96521
CA
+
FF
@96522
CC
+
FF
@96523
CA
+
FF
@96524
CC
+
FF
@96525
CC
+
FF
@96526
CC
+
FF
@96527
CC
+
FF
@96528
CC
+
FF
@96529
CC
+
FF
@96530
CA
+
FF
@96531
CC
+
FF
@96532
CC
+
FF
@96533
CC
+
FF
@96534
CC
+
FF
@96535
CA
+
FF
@96536
CC
+
FF
@96537
CA
+
FF
@96538
CC
+
FF
@96539
CC
+
FF
@96540
CC
+
FF
@96541
CC
+
FF
@96542
CC
+
FF
@96543
CC
+
FF
@96544
CC
+
FF
@96545
CC
+
FF
@96546
CC
+
FF
@96547
CC
+
FF
@96548
CC
+
FF
@96549
CC
+
FF
@96550
CA
+
FF
@96551
CC
+
FF
@96552
CC
+
FF
@96553
CC
+
FF
@96554
CC
+
FF
@96555
CC
+
FF
@96556
CA
+
FF
@96557
CC
+
FF
@96558
CC
+
FF
@96559
CC
+
FF
@96560
CC
+
FF
@96561
CC
+
FF
@96562
CC
+
FF
@96563
CC
+
FF
@96564
CC
+
FF
@96565
CC
+
FF
@96566
CC
+
FF
@96567
CC
+
FF
@96568
CC
+
FF
@96569
CA
+
FF
@96570
CC
+
FF
@96571
CC
+
FF
@96572
CC
+
FF
@96573
CC
+
FF
@96574
CC
+
FF
@96575
CC
+
FF
@96576
CC
+
FF
@96577
CA
+
FF
@96578
CA
+
FF
@96579
CC
+
FF
@96580
CC
+
FF
@96581
CC
+
FF
@96582
CC
+
FF
@96583
CC
+
FF
@96584
CA
+
FF
@96585
CC
+
FF
@96586
CC
+
FF
@96587
CA
+
FF
@96588
CC
+
FF
@96589
CC
+
FF
@96590
CC
+
FF
@96591
CC
+
FF
@96592
CC
+
FF
@96593
CA
+
FF
@96594
CC
+
FF
@96595
CA
+
FF
@96596
CC
+
FF
@96597
CC
+
FF
@96598
CC
+
FF
@96599
CC
+
FF
@96600
CC
+
FF
@96601
CC
+
FF
@96602
CC
+
FF
@96603
CC
+
FF
@96604
CA
+
FF
@96605
CC
+
FF
@96606
CC
+
FF
@96607
CA
+
FF
@96608
CC
+
FF
@96609
CC
+
FF
@96610
CC
+
FF
@96611
CC
+
FF
@96612
CC
+
FF
@96613
CC
+
FF
@96614
CC
+
FF
@96615
CC
+
FF
@96616
CC
+
FF
@96617
CC
+
FF
@96618
CC
+
FF
@96619
CC
+
FF
@96620
CC
+
FF
@96621
CC
+
FF
@96622
CC
+
FF
@96623
CC
+
FF
@96624
CC
+
FF
@96625
CC
+
FF
@96626
CC
+
FF
@96627
CC
+
FF
@96628
CC
+
FF
@96629
CC
+
FF
@96630
CC
+
FF
@96631
CC
+
FF
@96632
CC
+
FF
@96633
CC
+
FF
@96634
CC
+
FF
@96635
CC
+
FF
@96636
CC
+
FF
@96637
CC
+
FF
@96638
CC
+
FF
@96639
CC
+
FF
@96640
CC
+
FF
@96641
CC
+
FF
@96642
CC
+
FF
@96643
CC
+
FF
@96644
CC
+
FF
@96645
CC
+
FF
@96646
CC
+
FF
@96647
CC
+
FF
@96648
CC
+
FF
@96649
CC
+
FF
@96650
CC
+
FF
@96651
CC
+
FF
@96652
CC
+
FF
@96653
CC
+
FF
@96654
CC
+
FF
@96655
CA
+
FF
@96656
CC
+
FF
@96657
CC
+
FF
@96658
CC
+
FF
@96659
CC
+
FF
@96660
CC
+
FF
@96661
CC
+
FF
@96662
CC
+
FF
@96663
CC
+
FF
@96664
CC
+
FF
@96665
CC
+
FF
@96666
CC
+
FF
@96667
CC
+
FF
@96668
CC
+
FF
@96669
CC
+
FF
@96670
CC
+
FF
@96671
CC
+
FF
@96672
CC
+
FF
@96673
CA
+
FF
@96674
CA
+
FF
@96675
CC
+
FF
@96676
CC
+
FF
@96677
CC
+
FF
@96678
CC
+
FF
@96679
CC
+
FF
@96680
CC
+
FF
@96681
CC
+
FF
@96682
CC
+
FF
@96683
CC
+
FF
@96684
CC
+
FF
@96685
CC
+
FF
@96686
CC
+
FF
@96687
CC
+
FF
@96688
CC
+
FF
@96689
CA
+
FF
@96690
CA
+
FF
@96691
CC
+
FF
@96692
CA
+
FF
@96693
CA
+
FF
@96694
CC
+
FF
@96695
CC
+
FF
@96696
CA
+
FF
@96697
CC
+
FF
@96698
CC
+
FF
@96699
CC
+
FF
@96700
CC
+
FF
@96701
CA
+
FF
@96702
CC
+
FF
@96703
CC
+
FF
@96704
CC
+
FF
@96705
CC
+
FF
@96706
CC
+
FF
@96707
CC
+
FF
@96708
CC
+
FF
@96709
CC
+
FF
@96710
CC
+
FF
@96711
CC
+
FF
@96712
CC
+
FF
@96713
CA
+
FF
@96714
CC
+
FF
@96715
CA
+
FF
@96716
CC
+
FF
@96717
CA
+
FF
@96718
CC
+
FF
@96719
CA
+
FF
@96720
CC
+
FF
@96721
CC
+
FF
@96722
CC
+
FF
@96723
CC
+
FF
@96724
CC
+
FF
@96725
CC
+
FF
@96726
CC
+
FF
@96727
CA
+
FF
@96728
CC
+
FF
@96729
CC
+
FF
@96730
CC
+
FF
@96731
CC
+
FF
@96732
CC
+
FF
@96733
CC
+
FF
@96734
CC
+
FF
@96735
CC
+
FF
@96736
CC
+
FF
@96737
CC
+
FF
@96738
CC
+
FF
@96739
CC
+
FF
@96740
CC
+
FF
@96741
CC
+
FF
@96742
CC
+
FF
@96743
CC
+
FF
@96744
CC
+
FF
@96745
CC
+
FF
@96746
CC
+
FF
@96747
CC
+
FF
@96748
CC
+
FF
@96749
CC
+
FF
@96750
CC
+
FF
@96751
CC
+
FF
@96752
CC
+
FF
@96753
CA
+
FF
@96754
CC
+
FF
@96755
CA
+
FF
@96756
CC
+
FF
@96757
CA
+
FF
@96758
CC
+
FF
@96759
CC
+
FF
@96760
CA
+
FF
@96761
CC
+
FF
@96762
CC
+
FF
@96763
CC
+
FF
@96764
CC
+
FF
@96765
CC
+
FF
@96766
CC
+
FF
@96767
CC
+
FF
@96768
CC
+
FF
@96769
CC
+
FF
@96770
CC
+
FF
@96771
CC
+
FF
@96772
CC
+
FF
@96773
CC
+
FF
@96774
CC
+
FF
@96775
CC
+
FF
@96776
CC
+
FF
@96777
CA
+
FF
@96778
CC
+
FF
@96779
CC
+
FF
@96780
CC
+
FF
@96781
CC
+
FF
@96782
CC
+
FF
@96783
CC
+
FF
@96784
CC
+
FF
@96785
CC
+
FF
@96786
CC
+
FF
@96787
CC
+
FF
@96788
CC
+
FF
@96789
CC
+
FF
@96790
CA
+
FF
@96791
CC
+
FF
@96792
CA
+
FF
@96793
CC
+
FF
@96794
CC
+
FF
@96795
GC
+
FF
@96796
CA
+
FF
@96797
CC
+
FF
@96798
CC
+
FF
@96799
CC
+
FF
@96800
CC
+
FF
@96801
CC
+
FF
@96802
CC
+
FF
@96803
CC
+
FF
@96804
CC
+
FF
@96805
CC
+
FF
@96806
CC
+
FF
@96807
CC
+
FF
@96808
CC
+
FF
@96809
CC
+
FF
@96810
CC
+
FF
@96811
CC
+
FF
@96812
CA
+
FF
@96813
CC
+
FF
@96814
CC
+
FF
@96815
CC
+
FF
@96816
CC
+
FF
@96817
CC
+
FF
@96818
CC
+
FF
@96819
CC
+
FF
@96820
CC
+
FF
@96821
CC
+
FF
@96822
CC
+
FF
@96823
CC
+
FF
@96824
CC
+
FF
@96825
CC
+
FF
@96826
CC
+
FF
@96827
CC
+
FF
@96828
CC
+
FF
@96829
CC
+
FF
@96830
CC
+
FF
@96831
CC
+
FF
@96832
CA
+
FF
@96833
CC
+
FF
@96834
CC
+
FF
@96835
CA
+
FF
@96836
CC
+
FF
@96837
CC
+
FF
@96838
CC
+
FF
@96839
CA
+
FF
@96840
CC
+
FF
@96841
CC
+
FF
@96842
CA
+
FF
@96843
TA
+
FF
@96844
CC
+
FF
@96845
CC
+
FF
@96846
CA
+
FF
@96847
CC
+
FF
@96848
CC
+
FF
@96849
CC
+
FF
@96850
CC
+
FF
@96851
CC
+
FF
@96852
CC
+
FF
@96853
CC
+
FF
@96854
CC
+
FF
@96855
CC
+
FF
@96856
CC
+
FF
@96857
CC
+
FF
@96858
CC
+
FF
@96859
CC
+
FF
@96860
CC
+
FF
@96861
TC
+
FF
@96862
CC
+
FF
@96863
CC
+
FF
@96864
CC
+
FF
@96865
CC
+
FF
@96866
CA
+
FF
@96867
CA
+
FF
@96868
CA
+
FF
@96869
CC
+
FF
@96870
CC
+
FF
@96871
CA
+
FF
@96872
CA
+
FF
@96873
CC
+
FF
@96874
CC
+
FF
@96875
CA
+
FF
@96876
CC
+
FF
@96877
CC
+
FF
@96878
CC
+
FF
@96879
CA
+
FF
@96880
CC
+
FF
@96881
CC
+
FF
@96882
CC
+
FF
@96883
CC
+
FF
@96884
CA
+
FF
@96885
CA
+
FF
@96886
CC
+
FF
@96887
CC
+
FF
@96888
CC
+
FF
@96889
CA
+
FF
@96890
CC
+
FF
@96891
CC
+
FF
@96892
CC
+
FF
@96893
CC
+
FF
@96894
CC
+
FF
@96895
CC
+
FF
@96896
CA
+
FF
@96897
CC
+
FF
@96898
CC
+
FF
@96899
CC
+
FF
@96900
CC
+
FF
@96901
CC
+
FF
@96902
CA
+
FF
@96903
CC
+
FF
@96904
CC
+
FF
@96905
CC
+
FF
@96906
CC
+
FF
@96907
CA
+
FF
@96908
CC
+
FF
@96909
CC
+
FF
@96910
CA
+
FF
@96911
CC
+
FF
@96912
CC
+
FF
@96913
CA
+
FF
@96914
CC
+
FF
@96915
CA
+
FF
@96916
CC
+
FF
@96917
CC
+
FF
@96918
CC
+
FF
@96919
CC
+
FF
@96920
CC
+
FF
@96921
CC
+
FF
@96922
CA
+
FF
@96923
CC
+
FF
@96924
CC
+
FF
@96925
CC
+
FF
@96926
CC
+
FF
@96927
CC
+
FF
@96928
CC
+
FF
@96929
CC
+
FF
@96930
CC
+
FF
@96931
CC
+
FF
@96932
CC
+
FF
@96933
CC
+
FF
@96934
CC
+
FF
@96935
CC
+
FF
@96936
CC
+
FF
@96937
CC
+
FF
@96938
CC
+
FF
@96939
CA
+
FF
@96940
CC
+
FF
@96941
CC
+
FF
@96942
CC
+
FF
@96943
CC
+
FF
@96944
CC
+
FF
@96945
CC
+
FF
@96946
CC
+
FF
@96947
CC
+
FF
@96948
CC
+
FF
@96949
CC
+
FF
@96950
CC
+
FF
@96951
CC
+
FF
@96952
CC
+
FF
@96953
TC
+
FF
@96954
CC
+
FF
@96955
CC
+
FF
@96956
CA
+
FF
@96957
CC
+
FF
@96958
CC
+
FF
@96959
CA
+
FF
@96960
CC
+
FF
@96961
CC
+
FF
@96962
CC
+
FF
@96963
CC
+
FF
@96964
CC
+
FF
@96965
CC
+
FF
@96966
CC
+
FF
@96967
CC
+
FF
@96968
CC
+
FF
@96969
CC
+
FF
@96970
CC
+
FF
@96971
CA
+
FF
@96972
CC
+
FF
@96973
CC
+
FF
@96974
CA
+
FF
@96975
CC
+
FF
@96976
CC
+
FF
@96977
CA
+
FF
@96978
CC
+
FF
@96979
CC
+
FF
@96980
CC
+
FF
@96981
CC
+
FF
@96982
CC
+
FF
@96983
CA
+
FF
@96984
CC
+
FF
@96985
CC
+
FF
@96986
CC
+
FF
@96987
CC
+
FF
@96988
CC
+
FF
@96989
CC
+
FF
@96990
CC
+
FF
@96991
CC
+
FF
@96992
CC
+
FF
@96993
CC
+
FF
@96994
CA
+
FF
@96995
CC
+
FF
@96996
CC
+
FF
@96997
CC
+
FF
@96998
CC
+
FF
@96999
CA
+
FF
@97000
CC
+
FF
@97001
CC
+
FF
@97002
CC
+
FF
@97003
CC
+
FF
@97004
CC
+
FF
@97005
CC
+
FF
@97006
CC
+
FF
@97007
CC
+
FF
@97008
CC
+
FF
@97009
CA
+
FF
@97010
CC
+
FF
@97011
CC
+
FF
@97012
CA
+
FF
@97013
CC
+
FF
@97014
CC
+
FF
@97015
CC
+
FF
@97016
CC
+
FF
@97017
CC
+
FF
@97018
CC
+
FF
@97019
CA
+
FF
@97020
CC
+
FF
@97021
CC
+
FF
@97022
CA
+
FF
@97023
CC
+
FF
@97024
CC
+
FF
@97025
CC
+
FF
@97026
CC
+
FF
@97027
CC
+
FF
@97028
CA
+
FF
@97029
CC
+
FF
@97030
CC
+
FF
@97031
CC
+
FF
@97032
CC
+
FF
@97033
CC
+
FF
@97034
CC
+
FF
@97035
CA
+
FF
@97036
CC
+
FF
@97037
CA
+
FF
@97038
CC
+
FF
@97039
CC
+
FF
@97040
CA
+
FF
@97041
CC
+
FF
@97042
CC
+
FF
@97043
CC
+
FF
@97044
CC
+
FF
@97045
CC
+
FF
@97046
CC
+
FF
@97047
CC
+
FF
@97048
CA
+
FF
@97049
CC
+
FF
@97050
CC
+
FF
@97051
CC
+
FF
@97052
CC
+
FF
@97053
CC
+
FF
@97054
CC
+
FF
@97055
CC
+
FF
@97056
CC
+
FF
@97057
CC
+
FF
@97058
CC
+
FF
@97059
CA
+
FF
@97060
CC
+
FF
@97061
CC
+
FF
@97062
CA
+
FF
@97063
CC
+
FF
@97064
CA
+
FF
@97065
CC
+
FF
@97066
CC
+
FF
@97067
CC
+
FF
@97068
CC
+
FF
@97069
CC
+
FF
@97070
CA
+
FF
@97071
CC
+
FF
@97072
CC
+
FF
@97073
GC
+
FF
@97074
CA
+
FF
@97075
CA
+
FF
@97076
CC
+
FF
@97077
CC
+
FF
@97078
CC
+
FF
@97079
CC
+
FF
@97080
CA
+
FF
@97081
CC
+
FF
@97082
CC
+
FF
@97083
CC
+
FF
@97084
CC
+
FF
@97085
CC
+
FF
@97086
CC
+
FF
@97087
CC
+
FF
@97088
CC
+
FF
@97089
CC
+
FF
@97090
CC
+
FF
@97091
CA
+
FF
@97092
CC
+
FF
@97093
CC
+
FF
@97094
CC
+
FF
@97095
CC
+
FF
@97096
CC
+
FF
@97097
CA
+
FF
@97098
CA
+
FF
@97099
CC
+
FF
@97100
CC
+
FF
@97101
CC
+
FF
@97102
CC
+
FF
@97103
CC
+
FF
@97104
CC
+
FF
@97105
CC
+
FF
@97106
CA
+
FF
@97107
CC
+
FF
@97108
CC
+
FF
@97109
CA
+
FF
@97110
CC
+
FF
@97111
CA
+
FF
@97112
CA
+
FF
@97113
CC
+
FF
@97114
CC
+
FF
@97115
CC
+
FF
@97116
CC
+
FF
@97117
CA
+
FF
@97118
CC
+
FF
@97119
CC
+
FF
@97120
CC
+
FF
@97121
CC
+
FF
@97122
CC
+
FF
@97123
CC
+
FF
@97124
CC
+
FF
@97125
CC
+
FF
@97126
CC
+
FF
@97127
CC
+
FF
@97128
CA
+
FF
@97129
CC
+
FF
@97130
CC
+
FF
@97131
CC
+
FF
@97132
CC
+
FF
@97133
CC
+
FF
@97134
CC
+
FF
@97135
CA
+
FF
@97136
CC
+
FF
@97137
TC
+
FF
@97138
CA
+
FF
@97139
CC
+
FF
@97140
CC
+
FF
@97141
CC
+
FF
@97142
CC
+
FF
@97143
CC
+
FF
@97144
CC
+
FF
@97145
CC
+
FF
@97146
CA
+
FF
@97147
CA
+
FF
@97148
CC
+
FF
@97149
CA
+
FF
@97150
CC
+
FF
@97151
CC
+
FF
@97152
CC
+
FF
@97153
CC
+
FF
@97154
CC
+
FF
@97155
CA
+
FF
@97156
CC
+
FF
@97157
CC
+
FF
@97158
CC
+
FF
@97159
CA
+
FF
@97160
CC
+
FF
@97161
CC
+
FF
@97162
CC
+
FF
@97163
CC
+
FF
@97164
CC
+
FF
@97165
CC
+
FF
@97166
CC
+
FF
@97167
CC
+
FF
@97168
CC
+
FF
@97169
CC
+
FF
@97170
CC
+
FF
@97171
CC
+
FF
@97172
CC
+
FF
@97173
CC
+
FF
@97174
CC
+
FF
@97175
CC
+
FF
@97176
CC
+
FF
@97177
CC
+
FF
@97178
CC
+
FF
@97179
CC
+
FF
@97180
CA
+
FF
@97181
CC
+
FF
@97182
CC
+
FF
@97183
CA
+
FF
@97184
CA
+
FF
@97185
CC
+
FF
@97186
CC
+
FF
@97187
CC
+
FF
@97188
CC
+
FF
@97189
CC
+
FF
@97190
CC
+
FF
@97191
CC
+
FF
@97192
CA
+
FF
@97193
CA
+
FF
@97194
CC
+
FF
@97195
CC
+
FF
@97196
CC
+
FF
@97197
CC
+
FF
@97198
CA
+
FF
@97199
CC
+
FF
@97200
CC
+
FF
@97201
CC
+
FF
@97202
CC
+
FF
@97203
CA
+
FF
@97204
CC
+
FF
@97205
CC
+
FF
@97206
CC
+
FF
@97207
CC
+
FF
@97208
CC
+
FF
@97209
CC
+
FF
@97210
CC
+
FF
@97211
CC
+
FF
@97212
CC
+
FF
@97213
CC
+
FF
@97214
CC
+
FF
@97215
CC
+
FF
@97216
CC
+
FF
@97217
CC
+
FF
@97218
CC
+
FF
@97219
CC
+
FF
@97220
CC
+
FF
@97221
CA
+
FF
@97222
CC
+
FF
@97223
CC
+
FF
@97224
CC
+
FF
@97225
CA
+
FF
@97226
CC
+
FF
@97227
CC
+
FF
@97228
CC
+
FF
@97229
CC
+
FF
@97230
CC
+
FF
@97231
CA
+
FF
@97232
CC
+
FF
@97233
CA
+
FF
@97234
CC
+
FF
@97235
CC
+
FF
@97236
CC
+
FF
@97237
CC
+
FF
@97238
CC
+
FF
@97239
CC
+
FF
@97240
CC
+
FF
@97241
CC
+
FF
@97242
CC
+
FF
@97243
CC
+
FF
@97244
CC
+
FF
@97245
CC
+
FF
@97246
CC
+
FF
@97247
CC
+
FF
@97248
CC
+
FF
@97249
CC
+
FF
@97250
CC
+
FF
@97251
CC
+
FF
@97252
CC
+
FF
@97253
CC
+
FF
@97254
CC
+
FF
@97255
CC
+
FF
@97256
CC
+
FF
@97257
CC
+
FF
@97258
CC
+
FF
@97259
CC
+
FF
@97260
CC
+
FF
@97261
CA
+
FF
@97262
CC
+
FF
@97263
CC
+
FF
@97264
CC
+
FF
@97265
CC
+
FF
@97266
CA
+
FF
@97267
CC
+
FF
@97268
CA
+
FF
@97269
CC
+
FF
@97270
CA
+
FF
@97271
CC
+
FF
@97272
CA
+
FF
@97273
CC
+
FF
@97274
CA
+
FF
@97275
CA
+
FF
@97276
CC
+
FF
@97277
CC
+
FF
@97278
CC
+
FF
@97279
CC
+
FF
@97280
CC
+
FF
@97281
CC
+
FF
@97282
CC
+
FF
@97283
CC
+
FF
@97284
CC
+
FF
@97285
CC
+
FF
@97286
CA
+
FF
@97287
CC
+
FF
@97288
CC
+
FF
@97289
CC
+
FF
@97290
CC
+
FF
@97291
CC
+
FF
@97292
CC
+
FF
@97293
CC
+
FF
@97294
CC
+
FF
@97295
CC
+
FF
@97296
CC
+
FF
@97297
CC
+
FF
@97298
CC
+
FF
@97299
CC
+
FF
@97300
CC
+
FF
@97301
CC
+
FF
@97302
CC
+
FF
@97303
CC
+
FF
@97304
CC
+
FF
@97305
CC
+
FF
@97306
CC
+
FF
@97307
CC
+
FF
@97308
CA
+
FF
@97309
CC
+
FF
@97310
CA
+
FF
@97311
CC
+
FF
@97312
CC
+
FF
@97313
CC
+
FF
@97314
CC
+
FF
@97315
CC
+
FF
@97316
CA
+
FF
@97317
CC
+
FF
@97318
CC
+
FF
@97319
CC
+
FF
@97320
CC
+
FF
@97321
CC
+
FF
@97322
CC
+
FF
@97323
CA
+
FF
@97324
CC
+
FF
@97325
CA
+
FF
@97326
CC
+
FF
@97327
CC
+
FF
@97328
CA
+
FF
@97329
CC
+
FF
@97330
CC
+
FF
@97331
CC
+
FF
@97332
CC
+
FF
@97333
CC
+
FF
@97334
CC
+
FF
@97335
CC
+
FF
@97336
CC
+
FF
@97337
CA
+
FF
@97338
CC
+
FF
@97339
CC
+
FF
@97340
CC
+
FF
@97341
CA
+
FF
@97342
CC
+
FF
@97343
CC
+
FF
@97344
CC
+
FF
@97345
CA
+
FF
@97346
CC
+
FF
@97347
CC
+
FF
@97348
CA
+
FF
@97349
CC
+
FF
@97350
CC
+
FF
@97351
CA
+
FF
@97352
CC
+
FF
@97353
CC
+
FF
@97354
CC
+
FF
@97355
CC
+
FF
@97356
CC
+
FF
@97357
CC
+
FF
@97358
CC
+
FF
@97359
CA
+
FF
@97360
CC
+
FF
@97361
CC
+
FF
@97362
CA
+
FF
@97363
CC
+
FF
@97364
CC
+
FF
@97365
CC
+
FF
@97366
CA
+
FF
@97367
CC
+
FF
@97368
CA
+
FF
@97369
CC
+
FF
@97370
CC
+
FF
@97371
CC
+
FF
@97372
CC
+
FF
@97373
CA
+
FF
@97374
CC
+
FF
@97375
CA
+
FF
@97376
CC
+
FF
@97377
CC
+
FF
@97378
CA
+
FF
@97379
CC
+
FF
@97380
CC
+
FF
@97381
CC
+
FF
@97382
CA
+
FF
@97383
CC
+
FF
@97384
CC
+
FF
@97385
AC
+
FF
@97386
CA
+
FF
@97387
CC
+
FF
@97388
CC
+
FF
@97389
CC
+
FF
@97390
CC
+
FF
@97391
CA
+
FF
@97392
CC
+
FF
@97393
CC
+
FF
@97394
CC
+
FF
@97395
CA
+
FF
@97396
CC
+
FF
@97397
CC
+
FF
@97398
CC
+
FF
@97399
CC
+
FF
@97400
CC
+
FF
@97401
CA
+
FF
@97402
CC
+
FF
@97403
CC
+
FF
@97404
CC
+
FF
@97405
CC
+
FF
@97406
CC
+
FF
@97407
CC
+
FF
@97408
CC
+
FF
@97409
CC
+
FF
@97410
CC
+
FF
@97411
CA
+
FF
@97412
CA
+
FF
@97413
CC
+
FF
@97414
CC
+
FF
@97415
CC
+
FF
@97416
CC
+
FF
@97417
CC
+
FF
@97418
CC
+
FF
@97419
CC
+
FF
@97420
CA
+
FF
@97421
CA
+
FF
@97422
CA
+
FF
@97423
CC
+
FF
@97424
CC
+
FF
@97425
CC
+
FF
@97426
CC
+
FF
@97427
CC
+
FF
@97428
CC
+
FF
@97429
CC
+
FF
@97430
CC
+
FF
@97431
CC
+
FF
@97432
CC
+
FF
@97433
CC
+
FF
@97434
CC
+
FF
@97435
CC
+
FF
@97436
CA
+
FF
@97437
CC
+
FF
@97438
CC
+
FF
@97439
CC
+
FF
@97440
CC
+
FF
@97441
CC
+
FF
@97442
CC
+
FF
@97443
CC
+
FF
@97444
CC
+
FF
@97445
CC
+
FF
@97446
CA
+
FF
@97447
CC
+
FF
@97448
CC
+
FF
@97449
CC
+
FF
@97450
CC
+
FF
@97451
CA
+
FF
@97452
CC
+
FF
@97453
CC
+
FF
@97454
CC
+
FF
@97455
CC
+
FF
@97456
CC
+
FF
@97457
CA
+
FF
@97458
CC
+
FF
@97459
CC
+
FF
@97460
CC
+
FF
@97461
CC
+
FF
@97462
CC
+
FF
@97463
CC
+
FF
@97464
CC
+
FF
@97465
CC
+
FF
@97466
CC
+
FF
@97467
CC
+
FF
@97468
CC
+
FF
@97469
CC
+
FF
@97470
CC
+
FF
@97471
CA
+
FF
@97472
CC
+
FF
@97473
CC
+
FF
@97474
CA
+
FF
@97475
CC
+
FF
@97476
CC
+
FF
@97477
CC
+
FF
@97478
CC
+
FF
@97479
CC
+
FF
@97480
CC
+
FF
@97481
CC
+
FF
@97482
CA
+
FF
@97483
CC
+
FF
@97484
CC
+
FF
@97485
CC
+
FF
@97486
CC
+
FF
@97487
CC
+
FF
@97488
CA
+
FF
@97489
CA
+
FF
@97490
CC
+
FF
@97491
CC
+
FF
@97492
CC
+
FF
@97493
CC
+
FF
@97494
CA
+
FF
@97495
CC
+
FF
@97496
CC
+
FF
@97497
CC
+
FF
@97498
CC
+
FF
@97499
CC
+
FF
@97500
CA
+
FF
@97501
CC
+
FF
@97502
CC
+
FF
@97503
CC
+
FF
@97504
CC
+
FF
@97505
CA
+
FF
@97506
CC
+
FF
@97507
CC
+
FF
@97508
CC
+
FF
@97509
CC
+
FF
@97510
CC
+
FF
@97511
CC
+
FF
@97512
CC
+
FF
@97513
CC
+
FF
@97514
CC
+
FF
@97515
CC
+
FF
@97516
CC
+
FF
@97517
CC
+
FF
@97518
CC
+
FF
@97519
CC
+
FF
@97520
CC
+
FF
@97521
CC
+
FF
@97522
CC
+
FF
@97523
CA
+
FF
@97524
CC
+
FF
@97525
CC
+
FF
@97526
CC
+
FF
@97527
CA
+
FF
@97528
CC
+
FF
@97529
CC
+
FF
@97530
CC
+
FF
@97531
CC
+
FF
@97532
CC
+
FF
@97533
CA
+
FF
@97534
CC
+
FF
@97535
CA
+
FF
@97536
CC
+
FF
@97537
CC
+
FF
@97538
CC
+
FF
@97539
CA
+
FF
@97540
CA
+
FF
@97541
CA
+
FF
@97542
CC
+
FF
@97543
CC
+
FF
@97544
CC
+
FF
@97545
CC
+
FF
@97546
CC
+
FF
@97547
CA
+
FF
@97548
CC
+
FF
@97549
CC
+
FF
@97550
CC
+
FF
@97551
CC
+
FF
@97552
CA
+
FF
@97553
CA
+
FF
@97554
CC
+
FF
@97555
CC
+
FF
@97556
CC
+
FF
@97557
CC
+
FF
@97558
CC
+
FF
@97559
CA
+
FF
@97560
CC
+
FF
@97561
CC
+
FF
@97562
CC
+
FF
@97563
CC
+
FF
@97564
CA
+
FF
@97565
CC
+
FF
@97566
CA
+
FF
@97567
CA
+
FF
@97568
CA
+
FF
@97569
CC
+
FF
@97570
CA
+
FF
@97571
CA
+
FF
@97572
CC
+
FF
@97573
CA
+
FF
@97574
CC
+
FF
@97575
CC
+
FF
@97576
CC
+
FF
@97577
CC
+
FF
@97578
CC
+
FF
@97579
CC
+
FF
@97580
CA
+
FF
@97581
CC
+
FF
@97582
CA
+
FF
@97583
CC
+
FF
@97584
CC
+
FF
@97585
CC
+
FF
@97586
CC
+
FF
@97587
CC
+
FF
@97588
CA
+
FF
@97589
CA
+
FF
@97590
CC
+
FF
@97591
CA
+
FF
@97592
CA
+
FF
@97593
CA
+
FF
@97594
CC
+
FF
@97595
CC
+
FF
@97596
CC
+
FF
@97597
CC
+
FF
@97598
CC
+
FF
@97599
CC
+
FF
@97600
CC
+
FF
@97601
CC
+
FF
@97602
CC
+
FF
@97603
CC
+
FF
@97604
CC
+
FF
@97605
CC
+
FF
@97606
CC
+
FF
@97607
CA
+
FF
@97608
CC
+
FF
@97609
CA
+
FF
@97610
CC
+
FF
@97611
CC
+
FF
@97612
CA
+
FF
@97613
CC
+
FF
@97614
CA
+
FF
@97615
CC
+
FF
@97616
CC
+
FF
@97617
CC
+
FF
@97618
CA
+
FF
@97619
CC
+
FF
@97620
CC
+
FF
@97621
CC
+
FF
@97622
CC
+
FF
@97623
CC
+
FF
@97624
CC
+
FF
@97625
CC
+
FF
@97626
CA
+
FF
@97627
CC
+
FF
@97628
CC
+
FF
@97629
CA
+
FF
@97630
CA
+
FF
@97631
CC
+
FF
@97632
CC
+
FF
@97633
CC
+
FF
@97634
CA
+
FF
@97635
CC
+
FF
@97636
CC
+
FF
@97637
CC
+
FF
@97638
CC
+
FF
@97639
CA
+
FF
@97640
CA
+
FF
@97641
CC
+
FF
@97642
CC
+
FF
@97643
CC
+
FF
@97644
CC
+
FF
@97645
CC
+
FF
@97646
CC
+
FF
@97647
CC
+
FF
@97648
CC
+
FF
@97649
CC
+
FF
@97650
CC
+
FF
@97651
CC
+
FF
@97652
CC
+
FF
@97653
CC
+
FF
@97654
CA
+
FF
@97655
CC
+
FF
@97656
CC
+
FF
@97657
CC
+
FF
@97658
CC
+
FF
@97659
CC
+
FF
@97660
CC
+
FF
@97661
CA
+
FF
@97662
CC
+
FF
@97663
CC
+
FF
@97664
CC
+
FF
@97665
CA
+
FF
@97666
CC
+
FF
@97667
CC
+
FF
@97668
CA
+
FF
@97669
CC
+
FF
@97670
CC
+
FF
@97671
CA
+
FF
@97672
CA
+
FF
@97673
CC
+
FF
@97674
CC
+
FF
@97675
CC
+
FF
@97676
CA
+
FF
@97677
CC
+
FF
@97678
CA
+
FF
@97679
CC
+
FF
@97680
CC
+
FF
@97681
CA
+
FF
@97682
CA
+
FF
@97683
CC
+
FF
@97684
CC
+
FF
@97685
CA
+
FF
@97686
CC
+
FF
@97687
CC
+
FF
@97688
CC
+
FF
@97689
CC
+
FF
@97690
CC
+
FF
@97691
CC
+
FF
@97692
CC
+
FF
@97693
CC
+
FF
@97694
CC
+
FF
@97695
CA
+
FF
@97696
CC
+
FF
@97697
CA
+
FF
@97698
CC
+
FF
@97699
CA
+
FF
@97700
CC
+
FF
@97701
CA
+
FF
@97702
CC
+
FF
@97703
CC
+
FF
@97704
CC
+
FF
@97705
CC
+
FF
@97706
CC
+
FF
@97707
CC
+
FF
@97708
CC
+
FF
@97709
CC
+
FF
@97710
CC
+
FF
@97711
CC
+
FF
@97712
CC
+
FF
@97713
CC
+
FF
@97714
CC
+
FF
@97715
CC
+
FF
@97716
CC
+
FF
@97717
CC
+
FF
@97718
CC
+
FF
@97719
CC
+
FF
@97720
CC
+
FF
@97721
CC
+
FF
@97722
CC
+
FF
@97723
CC
+
FF
@97724
CC
+
FF
@97725
CC
+
FF
@97726
CC
+
FF
@97727
CC
+
FF
@97728
CC
+
FF
@97729
CC
+
FF
@97730
CC
+
FF
@97731
CC
+
FF
@97732
CA
+
FF
@97733
CC
+
FF
@97734
CC
+
FF
@97735
CC
+
FF
@97736
CA
+
FF
@97737
CC
+
FF
@97738
CC
+
FF
@97739
CC
+
FF
@97740
CA
+
FF
@97741
CC
+
FF
@97742
CC
+
FF
@97743
CC
+
FF
@97744
CC
+
FF
@97745
CC
+
FF
@97746
CC
+
FF
@97747
CC
+
FF
@97748
CA
+
FF
@97749
CC
+
FF
@97750
CC
+
FF
@97751
CA
+
FF
@97752
CC
+
FF
@97753
CC
+
FF
@97754
CC
+
FF
@97755
CC
+
FF
@97756
CC
+
FF
@97757
CC
+
FF
@97758
CC
+
FF
@97759
CC
+
FF
@97760
CC
+
FF
@97761
CC
+
FF
@97762
CC
+
FF
@97763
CC
+
FF
@97764
CC
+
FF
@97765
CC
+
FF
@97766
CC
+
FF
@97767
CC
+
FF
@97768
CC
+
FF
@97769
CC
+
FF
@97770
CC
+
FF
@97771
CC
+
FF
@97772
CC
+
FF
@97773
CC
+
FF
@97774
CC
+
FF
@97775
CC
+
FF
@97776
CA
+
FF
@97777
CA
+
FF
@97778
CC
+
FF
@97779
CC
+
FF
@97780
CC
+
FF
@97781
CA
+
FF
@97782
CC
+
FF
@97783
CC
+
FF
@97784
CC
+
FF
@97785
CC
+
FF
@97786
CC
+
FF
@97787
CC
+
FF
@97788
CC
+
FF
@97789
CC
+
FF
@97790
CC
+
FF
@97791
CC
+
FF
@97792
CA
+
FF
@97793
CA
+
FF
@97794
CC
+
FF
@97795
CC
+
FF
@97796
CC
+
FF
@97797
CC
+
FF
@97798
CC
+
FF
@97799
CC
+
FF
@97800
CC
+
FF
@97801
CC
+
FF
@97802
CA
+
FF
@97803
CA
+
FF
@97804
CC
+
FF
@97805
CC
+
FF
@97806
CC
+
FF
@97807
CC
+
FF
@97808
CC
+
FF
@97809
CC
+
FF
@97810
CC
+
FF
@97811
CC
+
FF
@97812
CC
+
FF
@97813
CC
+
FF
@97814
CC
+
FF
@97815
CC
+
FF
@97816
CC
+
FF
@97817
CC
+
FF
@97818
CC
+
FF
@97819
CC
+
FF
@97820
CC
+
FF
@97821
CC
+
FF
@97822
CC
+
FF
@97823
CC
+
FF
@97824
CC
+
FF
@97825
CC
+
FF
@97826
CC
+
FF
@97827
CC
+
FF
@97828
CC
+
FF
@97829
CC
+
FF
@97830
CA
+
FF
@97831
CC
+
FF
@97832
CC
+
FF
@97833
CC
+
FF
@97834
CC
+
FF
@97835
CC
+
FF
@97836
CC
+
FF
@97837
CC
+
FF
@97838
CC
+
FF
@97839
CA
+
FF
@97840
CC
+
FF
@97841
CC
+
FF
@97842
CA
+
FF
@97843
CC
+
FF
@97844
CC
+
FF
@97845
CC
+
FF
@97846
CC
+
FF
@97847
CC
+
FF
@97848
CC
+
FF
@97849
CC
+
FF
@97850
CA
+
FF
@97851
CC
+
FF
@97852
CC
+
FF
@97853
CC
+
FF
@97854
CC
+
FF
@97855
CC
+
FF
@97856
CA
+
FF
@97857
CC
+
FF
@97858
CC
+
FF
@97859
CC
+
FF
@97860
CC
+
FF
@97861
CC
+
FF
@97862
CA
+
FF
@97863
CC
+
FF
@97864
CC
+
FF
@97865
CA
+
FF
@97866
CC
+
FF
@97867
CC
+
FF
@97868
CC
+
FF
@97869
CC
+
FF
@97870
CC
+
FF
@97871
CC
+
FF
@97872
CC
+
FF
@97873
CC
+
FF
@97874
CC
+
FF
@97875
CC
+
FF
@97876
CC
+
FF
@97877
CC
+
FF
@97878
CC
+
FF
@97879
CA
+
FF
@97880
CA
+
FF
@97881
CC
+
FF
@97882
CA
+
FF
@97883
CC
+
FF
@97884
CA
+
FF
@97885
CC
+
FF
@97886
CC
+
FF
@97887
CC
+
FF
@97888
CC
+
FF
@97889
CA
+
FF
@97890
CC
+
FF
@97891
CA
+
FF
@97892
CC
+
FF
@97893
CA
+
FF
@97894
CC
+
FF
@97895
CC
+
FF
@97896
CC
+
FF
@97897
CC
+
FF
@97898
CC
+
FF
@97899
CC
+
FF
@97900
CC
+
FF
@97901
CC
+
FF
@97902
CC
+
FF
@97903
CC
+
FF
@97904
CC
+
FF
@97905
CC
+
FF
@97906
CA
+
FF
@97907
CC
+
FF
@97908
CC
+
FF
@97909
CC
+
FF
@97910
CC
+
FF
@97911
CC
+
FF
@97912
CC
+
FF
@97913
CC
+
FF
@97914
CC
+
FF
@97915
CC
+
FF
@97916
CC
+
FF
@97917
CC
+
FF
@97918
CC
+
FF
@97919
CC
+
FF
@97920
CC
+
FF
@97921
CC
+
FF
@97922
CC
+
FF
@97923
CC
+
FF
@97924
CC
+
FF
@97925
CC
+
FF
@97926
CC
+
FF
@97927
CA
+
FF
@97928
CC
+
FF
@97929
CA
+
FF
@97930
CC
+
FF
@97931
CC
+
FF
@97932
CC
+
FF
@97933
CC
+
FF
@97934
CC
+
FF
@97935
CC
+
FF
@97936
CC
+
FF
@97937
CC
+
FF
@97938
CC
+
FF
@97939
CC
+
FF
@97940
CA
+
FF
@97941
CA
+
FF
@97942
CC
+
FF
@97943
CC
+
FF
@97944
CC
+
FF
@97945
CC
+
FF
@97946
CC
+
FF
@97947
CC
+
FF
@97948
CC
+
FF
@97949
CC
+
FF
@97950
CC
+
FF
@97951
CC
+
FF
@97952
CC
+
FF
@97953
CC
+
FF
@97954
CC
+
FF
@97955
CC
+
FF
@97956
CA
+
FF
@97957
CA
+
FF
@97958
CC
+
FF
@97959
CC
+
FF
@97960
CC
+
FF
@97961
CC
+
FF
@97962
CC
+
FF
@97963
CC
+
FF
@97964
CC
+
FF
@97965
CC
+
FF
@97966
CC
+
FF
@97967
CC
+
FF
@97968
CC
+
FF
@97969
CC
+
FF
@97970
CC
+
FF
@97971
CC
+
FF
@97972
CC
+
FF
@97973
CC
+
FF
@97974
CC
+
FF
@97975
CC
+
FF
@97976
CC
+
FF
@97977
CC
+
FF
@97978
CC
+
FF
@97979
CC
+
FF
@97980
TC
+
FF
@97981
CC
+
FF
@97982
CC
+
FF
@97983
CC
+
FF
@97984
CA
+
FF
@97985
CC
+
FF
@97986
CA
+
FF
@97987
CC
+
FF
@97988
CC
+
FF
@97989
CC
+
FF
@97990
CC
+
FF
@97991
CC
+
FF
@97992
CC
+
FF
@97993
CC
+
FF
@97994
CC
+
FF
@97995
CC
+
FF
@97996
CC
+
FF
@97997
CC
+
FF
@97998
CC
+
FF
@97999
CA
+
FF
@98000
CC
+
FF
@98001
CC
+
FF
@98002
CC
+
FF
@98003
CC
+
FF
@98004
CC
+
FF
@98005
CC
+
FF
@98006
CA
+
FF
@98007
CC
+
FF
@98008
CC
+
FF
@98009
CC
+
FF
@98010
CC
+
FF
@98011
CC
+
FF
@98012
CC
+
FF
@98013
CC
+
FF
@98014
CA
+
FF
@98015
CC
+
FF
@98016
CC
+
FF
@98017
CC
+
FF
@98018
CC
+
FF
@98019
CC
+
FF
@98020
CC
+
FF
@98021
CC
+
FF
@98022
CC
+
FF
@98023
CA
+
FF
@98024
CC
+
FF
@98025
CC
+
FF
@98026
CC
+
FF
@98027
CA
+
FF
@98028
CC
+
FF
@98029
CC
+
FF
@98030
CC
+
FF
@98031
CA
+
FF
@98032
CC
+
FF
@98033
CC
+
FF
@98034
CC
+
FF
@98035
CC
+
FF
@98036
CA
+
FF
@98037
CC
+
FF
@98038
TC
+
FF
@98039
CC
+
FF
@98040
CC
+
FF
@98041
CA
+
FF
@98042
CC
+
FF
@98043
CC
+
FF
@98044
CC
+
FF
@98045
CC
+
FF
@98046
CA
+
FF
@98047
CC
+
FF
@98048
CA
+
FF
@98049
CC
+
FF
@98050
CA
+
FF
@98051
CC
+
FF
@98052
CC
+
FF
@98053
CC
+
FF
@98054
CC
+
FF
@98055
CA
+
FF
@98056
CA
+
FF
@98057
CA
+
FF
@98058
CC
+
FF
@98059
CC
+
FF
@98060
CC
+
FF
@98061
CA
+
FF
@98062
CC
+
FF
@98063
CC
+
FF
@98064
CA
+
FF
@98065
CA
+
FF
@98066
CC
+
FF
@98067
CC
+
FF
@98068
CC
+
FF
@98069
CC
+
FF
@98070
GC
+
FF
@98071
CC
+
FF
@98072
CA
+
FF
@98073
CA
+
FF
@98074
CC
+
FF
@98075
CC
+
FF
@98076
CC
+
FF
@98077
CA
+
FF
@98078
CA
+
FF
@98079
CA
+
FF
@98080
CA
+
FF
@98081
CC
+
FF
@98082
CA
+
FF
@98083
CA
+
FF
@98084
CA
+
FF
@98085
CC
+
FF
@98086
CC
+
FF
@98087
CC
+
FF
@98088
CC
+
FF
@98089
CC
+
FF
@98090
CC
+
FF
@98091
CC
+
FF
@98092
CC
+
FF
@98093
CC
+
FF
@98094
CC
+
FF
@98095
CC
+
FF
@98096
CA
+
FF
@98097
CC
+
FF
@98098
CC
+
FF
@98099
CC
+
FF
@98100
CA
+
FF
@98101
CC
+
FF
@98102
CC
+
FF
@98103
CA
+
FF
@98104
CA
+
FF
@98105
CC
+
FF
@98106
CC
+
FF
@98107
CC
+
FF
@98108
CC
+
FF
@98109
CA
+
FF
@98110
CC
+
FF
@98111
CC
+
FF
@98112
CC
+
FF
@98113
CC
+
FF
@98114
CA
+
FF
@98115
CA
+
FF
@98116
CC
+
FF
@98117
CC
+
FF
@98118
CC
+
FF
@98119
CC
+
FF
@98120
CC
+
FF
@98121
CA
+
FF
@98122
CC
+
FF
@98123
CC
+
FF
@98124
CA
+
FF
@98125
CC
+
FF
@98126
CC
+
FF
@98127
CA
+
FF
@98128
CC
+
FF
@98129
CA
+
FF
@98130
CC
+
FF
@98131
CC
+
FF
@98132
CC
+
FF
@98133
CC
+
FF
@98134
CC
+
FF
@98135
CC
+
FF
@98136
CC
+
FF
@98137
CC
+
FF
@98138
CC
+
FF
@98139
CC
+
FF
@98140
CA
+
FF
@98141
CC
+
FF
@98142
CC
+
FF
@98143
CC
+
FF
@98144
CC
+
FF
@98145
CC
+
FF
@98146
CC
+
FF
@98147
CC
+
FF
@98148
CC
+
FF
@98149
CC
+
FF
@98150
CC
+
FF
@98151
CC
+
FF
@98152
CC
+
FF
@98153
CC
+
FF
@98154
CA
+
FF
@98155
CC
+
FF
@98156
CC
+
FF
@98157
CC
+
FF
@98158
CA
+
FF
@98159
CC
+
FF
@98160
CC
+
FF
@98161
CC
+
FF
@98162
CC
+
FF
@98163
CC
+
FF
@98164
CC
+
FF
@98165
CC
+
FF
@98166
CC
+
FF
@98167
CC
+
FF
@98168
CC
+
FF
@98169
CC
+
FF
@98170
CC
+
FF
@98171
CC
+
FF
@98172
CC
+
FF
@98173
CC
+
FF
@98174
CA
+
FF
@98175
CC
+
FF
@98176
CC
+
FF
@98177
CC
+
FF
@98178
CC
+
FF
@98179
CC
+
FF
@98180
CC
+
FF
@98181
CC
+
FF
@98182
CC
+
FF
@98183
CA
+
FF
@98184
CC
+
FF
@98185
CC
+
FF
@98186
CC
+
FF
@98187
CA
+
FF
@98188
CC
+
FF
@98189
CA
+
FF
@98190
CA
+
FF
@98191
CC
+
FF
@98192
CA
+
FF
@98193
CA
+
FF
@98194
CA
+
FF
@98195
CC
+
FF
@98196
CC
+
FF
@98197
CC
+
FF
@98198
CC
+
FF
@98199
CA
+
FF
@98200
CC
+
FF
@98201
CC
+
FF
@98202
CC
+
FF
@98203
CC
+
FF
@98204
CC
+
FF
@98205
CC
+
FF
@98206
CC
+
FF
@98207
CC
+
FF
@98208
CA
+
FF
@98209
CC
+
FF
@98210
CC
+
FF
@98211
CC
+
FF
@98212
CC
+
FF
@98213
CC
+
FF
@98214
CC
+
FF
@98215
CC
+
FF
@98216
CC
+
FF
@98217
CC
+
FF
@98218
CC
+
FF
@98219
CA
+
FF
@98220
CC
+
FF
@98221
CC
+
FF
@98222
CC
+
FF
@98223
CC
+
FF
@98224
CC
+
FF
@98225
CC
+
FF
@98226
CA
+
FF
@98227
CC
+
FF
@98228
CA
+
FF
@98229
CC
+
FF
@98230
CC
+
FF
@98231
CC
+
FF
@98232
CC
+
FF
@98233
CC
+
FF
@98234
CC
+
FF
@98235
CC
+
FF
@98236
CA
+
FF
@98237
CC
+
FF
@98238
CC
+
FF
@98239
CC
+
FF
@98240
CC
+
FF
@98241
CC
+
FF
@98242
CC
+
FF
@98243
CC
+
FF
@98244
CA
+
FF
@98245
CC
+
FF
@98246
CC
+
FF
@98247
CC
+
FF
@98248
CC
+
FF
@98249
CC
+
FF
@98250
CC
+
FF
@98251
CC
+
FF
@98252
CC
+
FF
@98253
CA
+
FF
@98254
CC
+
FF
@98255
CC
+
FF
@98256
CC
+
FF
@98257
CC
+
FF
@98258
CC
+
FF
@98259
CC
+
FF
@98260
CC
+
FF
@98261
CC
+
FF
@98262
CC
+
FF
@98263
CC
+
FF
@98264
CC
+
FF
@98265
CA
+
FF
@98266
CC
+
FF
@98267
CA
+
FF
@98268
CC
+
FF
@98269
CC
+
FF
@98270
CC
+
FF
@98271
CC
+
FF
@98272
CC
+
FF
@98273
CC
+
FF
@98274
CC
+
FF
@98275
CA
+
FF
@98276
CC
+
FF
@98277
CC
+
FF
@98278
CA
+
FF
@98279
CC
+
FF
@98280
CA
+
FF
@98281
CC
+
FF
@98282
CC
+
FF
@98283
CC
+
FF
@98284
CC
+
FF
@98285
CC
+
FF
@98286
CC
+
FF
@98287
CC
+
FF
@98288
CC
+
FF
@98289
CA
+
FF
@98290
CC
+
FF
@98291
CC
+
FF
@98292
CC
+
FF
@98293
CA
+
FF
@98294
CC
+
FF
@98295
CA
+
FF
@98296
CC
+
FF
@98297
CC
+
FF
@98298
CC
+
FF
@98299
CC
+
FF
@98300
CC
+
FF
@98301
CC
+
FF
@98302
CC
+
FF
@98303
CC
+
FF
@98304
CC
+
FF
@98305
CC
+
FF
@98306
CC
+
FF
@98307
CA
+
FF
@98308
CC
+
FF
@98309
CC
+
FF
@98310
CC
+
FF
@98311
CA
+
FF
@98312
CC
+
FF
@98313
CC
+
FF
@98314
CC
+
FF
@98315
CC
+
FF
@98316
CC
+
FF
@98317
CA
+
FF
@98318
CC
+
FF
@98319
CA
+
FF
@98320
CC
+
FF
@98321
CA
+
FF
@98322
CC
+
FF
@98323
CA
+
FF
@98324
CC
+
FF
@98325
CC
+
FF
@98326
CC
+
FF
@98327
CC
+
FF
@98328
CC
+
FF
@98329
CC
+
FF
@98330
CA
+
FF
@98331
CA
+
FF
@98332
CC
+
FF
@98333
CC
+
FF
@98334
CA
+
FF
@98335
CC
+
FF
@98336
CC
+
FF
@98337
CA
+
FF
@98338
CC
+
FF
@98339
CC
+
FF
@98340
CC
+
FF
@98341
CC
+
FF
@98342
CC
+
FF
@98343
CC
+
FF
@98344
CC
+
FF
@98345
CC
+
FF
@98346
CC
+
FF
@98347
CA
+
FF
@98348
CC
+
FF
@98349
CC
+
FF
@98350
CA
+
FF
@98351
CC
+
FF
@98352
CA
+
FF
@98353
CA
+
FF
@98354
CC
+
FF
@98355
CA
+
FF
@98356
CC
+
FF
@98357
CC
+
FF
@98358
CC
+
FF
@98359
CC
+
FF
@98360
CC
+
FF
@98361
CC
+
FF
@98362
CC
+
FF
@98363
CC
+
FF
@98364
CC
+
FF
@98365
CC
+
FF
@98366
CC
+
FF
@98367
CA
+
FF
@98368
CC
+
FF
@98369
CA
+
FF
@98370
CA
+
FF
@98371
CC
+
FF
@98372
CC
+
FF
@98373
CA
+
FF
@98374
CC
+
FF
@98375
CC
+
FF
@98376
CC
+
FF
@98377
CC
+
FF
@98378
CC
+
FF
@98379
CC
+
FF
@98380
CC
+
FF
@98381
CC
+
FF
@98382
CA
+
FF
@98383
CC
+
FF
@98384
CA
+
FF
@98385
CC
+
FF
@98386
CA
+
FF
@98387
CC
+
FF
@98388
CC
+
FF
@98389
CC
+
FF
@98390
CC
+
FF
@98391
CC
+
FF
@98392
CC
+
FF
@98393
CC
+
FF
@98394
CA
+
FF
@98395
CA
+
FF
@98396
CC
+
FF
@98397
CC
+
FF
@98398
CC
+
FF
@98399
CA
+
FF
@98400
CC
+
FF
@98401
CC
+
FF
@98402
CC
+
FF
@98403
CC
+
FF
@98404
CA
+
FF
@98405
CA
+
FF
@98406
CC
+
FF
@98407
CA
+
FF
@98408
CC
+
FF
@98409
CC
+
FF
@98410
CC
+
FF
@98411
CC
+
FF
@98412
CC
+
FF
@98413
CC
+
FF
@98414
CC
+
FF
@98415
CC
+
FF
@98416
CC
+
FF
@98417
CC
+
FF
@98418
CC
+
FF
@98419
CC
+
FF
@98420
CC
+
FF
@98421
CC
+
FF
@98422
CA
+
FF
@98423
CC
+
FF
@98424
CC
+
FF
@98425
CC
+
FF
@98426
CC
+
FF
@98427
CC
+
FF
@98428
CC
+
FF
@98429
CC
+
FF
@98430
CC
+
FF
@98431
CA
+
FF
@98432
CC
+
FF
@98433
CC
+
FF
@98434
CA
+
FF
@98435
CC
+
FF
@98436
CC
+
FF
@98437
CC
+
FF
@98438
CC
+
FF
@98439
CC
+
FF
@98440
CA
+
FF
@98441
CA
+
FF
@98442
CC
+
FF
@98443
CC
+
FF
@98444
GC
+
FF
@98445
CC
+
FF
@98446
CC
+
FF
@98447
CC
+
FF
@98448
CC
+
FF
@98449
CC
+
FF
@98450
CC
+
FF
@98451
CC
+
FF
@98452
CC
+
FF
@98453
CC
+
FF
@98454
CC
+
FF
@98455
CC
+
FF
@98456
CC
+
FF
@98457
CC
+
FF
@98458
CA
+
FF
@98459
CC
+
FF
@98460
CC
+
FF
@98461
CC
+
FF
@98462
CC
+
FF
@98463
CA
+
FF
@98464
CC
+
FF
@98465
CC
+
FF
@98466
CC
+
FF
@98467
CC
+
FF
@98468
CC
+
FF
@98469
CC
+
FF
@98470
CC
+
FF
@98471
CC
+
FF
@98472
CC
+
FF
@98473
CA
+
FF
@98474
CC
+
FF
@98475
CC
+
FF
@98476
CC
+
FF
@98477
CC
+
FF
@98478
CC
+
FF
@98479
CC
+
FF
@98480
CC
+
FF
@98481
CC
+
FF
@98482
CC
+
FF
@98483
CA
+
FF
@98484
CC
+
FF
@98485
CC
+
FF
@98486
CA
+
FF
@98487
CC
+
FF
@98488
CC
+
FF
@98489
CC
+
FF
@98490
CA
+
FF
@98491
CC
+
FF
@98492
CC
+
FF
@98493
CC
+
FF
@98494
CC
+
FF
@98495
CC
+
FF
@98496
CC
+
FF
@98497
CC
+
FF
@98498
CC
+
FF
@98499
CC
+
FF
@98500
CC
+
FF
@98501
CC
+
FF
@98502
CA
+
FF
@98503
CC
+
FF
@98504
CA
+
FF
@98505
CC
+
FF
@98506
CC
+
FF
@98507
CC
+
FF
@98508
CC
+
FF
@98509
CC
+
FF
@98510
CC
+
FF
@98511
CC
+
FF
@98512
CC
+
FF
@98513
GC
+
FF
@98514
CC
+
FF
@98515
CA
+
FF
@98516
CC
+
FF
@98517
CA
+
FF
@98518
CC
+
FF
@98519
CC
+
FF
@98520
CC
+
FF
@98521
CC
+
FF
@98522
CC
+
FF
@98523
CC
+
FF
@98524
CC
+
FF
@98525
CC
+
FF
@98526
CA
+
FF
@98527
CA
+
FF
@98528
CC
+
FF
@98529
CC
+
FF
@98530
CA
+
FF
@98531
CC
+
FF
@98532
CC
+
FF
@98533
CC
+
FF
@98534
CC
+
FF
@98535
CC
+
FF
@98536
CC
+
FF
@98537
CA
+
FF
@98538
CC
+
FF
@98539
GC
+
FF
@98540
CC
+
FF
@98541
CC
+
FF
@98542
CC
+
FF
@98543
CC
+
FF
@98544
CC
+
FF
@98545
CC
+
FF
@98546
CA
+
FF
@98547
CC
+
FF
@98548
CC
+
FF
@98549
CC
+
FF
@98550
CC
+
FF
@98551
CA
+
FF
@98552
CC
+
FF
@98553
CC
+
FF
@98554
CC
+
FF
@98555
CC
+
FF
@98556
CC
+
FF
@98557
CC
+
FF
@98558
CC
+
FF
@98559
CC
+
FF
@98560
CC
+
FF
@98561
CC
+
FF
@98562
CA
+
FF
@98563
CC
+
FF
@98564
CC
+
FF
@98565
CC
+
FF
@98566
CC
+
FF
@98567
CC
+
FF
@98568
CC
+
FF
@98569
CA
+
FF
@98570
CC
+
FF
@98571
CC
+
FF
@98572
CA
+
FF
@98573
CC
+
FF
@98574
CC
+
FF
@98575
CA
+
FF
@98576
CA
+
FF
@98577
CC
+
FF
@98578
CA
+
FF
@98579
CC
+
FF
@98580
CC
+
FF
@98581
CC
+
FF
@98582
CA
+
FF
@98583
CC
+
FF
@98584
CC
+
FF
@98585
CA
+
FF
@98586
CC
+
FF
@98587
CC
+
FF
@98588
CA
+
FF
@98589
CC
+
FF
@98590
CC
+
FF
@98591
CC
+
FF
@98592
CC
+
FF
@98593
CC
+
FF
@98594
CC
+
FF
@98595
CC
+
FF
@98596
CC
+
FF
@98597
CC
+
FF
@98598
CC
+
FF
@98599
CC
+
FF
@98600
CC
+
FF
@98601
CC
+
FF
@98602
CC
+
FF
@98603
CC
+
FF
@98604
CC
+
FF
@98605
CC
+
FF
@98606
CA
+
FF
@98607
CC
+
FF
@98608
CC
+
FF
@98609
CC
+
FF
@98610
CC
+
FF
@98611
CC
+
FF
@98612
CC
+
FF
@98613
CC
+
FF
@98614
CC
+
FF
@98615
CC
+
FF
@98616
CC
+
FF
@98617
CC
+
FF
@98618
CC
+
FF
@98619
CC
+
FF
@98620
CA
+
FF
@98621
CC
+
FF
@98622
CC
+
FF
@98623
CC
+
FF
@98624
CC
+
FF
@98625
CA
+
FF
@98626
CC
+
FF
@98627
CC
+
FF
@98628
CC
+
FF
@98629
CC
+
FF
@98630
CC
+
FF
@98631
CC
+
FF
@98632
CC
+
FF
@98633
CC
+
FF
@98634
CC
+
FF
@98635
CC
+
FF
@98636
CC
+
FF
@98637
CC
+
FF
@98638
CC
+
FF
@98639
CC
+
FF
@98640
CC
+
FF
@98641
CC
+
FF
@98642
CA
+
FF
@98643
CC
+
FF
@98644
CC
+
FF
@98645
CC
+
FF
@98646
TA
+
FF
@98647
CC
+
FF
@98648
CC
+
FF
@98649
CC
+
FF
@98650
CA
+
FF
@98651
CC
+
FF
@98652
CC
+
FF
@98653
CC
+
FF
@98654
CC
+
FF
@98655
CA
+
FF
@98656
CC
+
FF
@98657
CA
+
FF
@98658
CC
+
FF
@98659
CC
+
FF
@98660
CC
+
FF
@98661
CA
+
FF
@98662
CC
+
FF
@98663
CA
+
FF
@98664
CA
+
FF
@98665
CC
+
FF
@98666
CC
+
FF
@98667
CC
+
FF
@98668
CC
+
FF
@98669
CC
+
FF
@98670
CA
+
FF
@98671
CC
+
FF
@98672
CC
+
FF
@98673
CC
+
FF
@98674
CC
+
FF
@98675
CC
+
FF
@98676
CC
+
FF
@98677
CC
+
FF
@98678
CC
+
FF
@98679
CA
+
FF
@98680
CC
+
FF
@98681
CA
+
FF
@98682
CC
+
FF
@98683
CC
+
FF
@98684
CC
+
FF
@98685
CC
+
FF
@98686
CC
+
FF
@98687
CC
+
FF
@98688
CC
+
FF
@98689
CC
+
FF
@98690
CC
+
FF
@98691
CC
+
FF
@98692
CC
+
FF
@98693
CC
+
FF
@98694
CC
+
FF
@98695
CC
+
FF
@98696
CA
+
FF
@98697
CC
+
FF
@98698
CC
+
FF
@98699
CA
+
FF
@98700
CC
+
FF
@98701
CA
+
FF
@98702
CA
+
FF
@98703
CC
+
FF
@98704
CC
+
FF
@98705
CC
+
FF
@98706
CA
+
FF
@98707
CC
+
FF
@98708
CC
+
FF
@98709
CA
+
FF
@98710
TC
+
FF
@98711
CC
+
FF
@98712
CC
+
FF
@98713
CC
+
FF
@98714
CC
+
FF
@98715
CC
+
FF
@98716
CC
+
FF
@98717
CC
+
FF
@98718
CC
+
FF
@98719
CC
+
FF
@98720
CC
+
FF
@98721
CC
+
FF
@98722
CC
+
FF
@98723
CC
+
FF
@98724
CC
+
FF
@98725
CC
+
FF
@98726
CA
+
FF
@98727
CC
+
FF
@98728
CC
+
FF
@98729
CC
+
FF
@98730
CC
+
FF
@98731
CA
+
FF
@98732
CA
+
FF
@98733
CC
+
FF
@98734
CC
+
FF
@98735
CC
+
FF
@98736
CC
+
FF
@98737
CC
+
FF
@98738
CC
+
FF
@98739
CC
+
FF
@98740
CC
+
FF
@98741
CC
+
FF
@98742
CC
+
FF
@98743
CC
+
FF
@98744
CC
+
FF
@98745
CC
+
FF
@98746
CA
+
FF
@98747
CC
+
FF
@98748
CC
+
FF
@98749
CC
+
FF
@98750
CC
+
FF
@98751
CC
+
FF
@98752
CC
+
FF
@98753
CC
+
FF
@98754
CC
+
FF
@98755
CA
+
FF
@98756
CC
+
FF
@98757
CA
+
FF
@98758
CC
+
FF
@98759
CC
+
FF
@98760
CC
+
FF
@98761
CC
+
FF
@98762
CC
+
FF
@98763
CC
+
FF
@98764
CC
+
FF
@98765
CC
+
FF
@98766
CC
+
FF
@98767
CA
+
FF
@98768
CC
+
FF
@98769
CA
+
FF
@98770
CC
+
FF
@98771
CC
+
FF
@98772
CC
+
FF
@98773
GC
+
FF
@98774
CC
+
FF
@98775
CA
+
FF
@98776
TC
+
FF
@98777
CC
+
FF
@98778
CC
+
FF
@98779
CC
+
FF
@98780
CC
+
FF
@98781
CC
+
FF
@98782
CC
+
FF
@98783
CC
+
FF
@98784
CC
+
FF
@98785
CC
+
FF
@98786
CC
+
FF
@98787
CC
+
FF
@98788
CC
+
FF
@98789
CC
+
FF
@98790
CC
+
FF
@98791
CC
+
FF
@98792
CC
+
FF
@98793
CC
+
FF
@98794
CC
+
FF
@98795
CC
+
FF
@98796
CC
+
FF
@98797
CC
+
FF
@98798
CC
+
FF
@98799
CC
+
FF
@98800
CC
+
FF
@98801
CA
+
FF
@98802
CC
+
FF
@98803
CC
+
FF
@98804
CC
+
FF
@98805
CC
+
FF
@98806
CC
+
FF
@98807
CC
+
FF
@98808
CC
+
FF
@98809
CA
+
FF
@98810
CA
+
FF
@98811
CC
+
FF
@98812
CC
+
FF
@98813
CC
+
FF
@98814
CC
+
FF
@98815
CC
+
FF
@98816
CA
+
FF
@98817
CC
+
FF
@98818
CC
+
FF
@98819
CC
+
FF
@98820
CC
+
FF
@98821
CC
+
FF
@98822
CC
+
FF
@98823
CC
+
FF
@98824
CC
+
FF
@98825
CC
+
FF
@98826
CC
+
FF
@98827
CC
+
FF
@98828
CC
+
FF
@98829
CA
+
FF
@98830
CC
+
FF
@98831
CC
+
FF
@98832
CC
+
FF
@98833
CC
+
FF
@98834
CC
+
FF
@98835
CC
+
FF
@98836
CC
+
FF
@98837
CC
+
FF
@98838
CC
+
FF
@98839
CC
+
FF
@98840
CC
+
FF
@98841
CC
+
FF
@98842
CC
+
FF
@98843
CA
+
FF
@98844
CC
+
FF
@98845
CC
+
FF
@98846
CC
+
FF
@98847
CA
+
FF
@98848
CC
+
FF
@98849
CC
+
FF
@98850
CC
+
FF
@98851
CC
+
FF
@98852
CA
+
FF
@98853
CC
+
FF
@98854
CC
+
FF
@98855
CC
+
FF
@98856
CC
+
FF
@98857
CC
+
FF
@98858
CC
+
FF
@98859
CC
+
FF
@98860
CC
+
FF
@98861
CC
+
FF
@98862
CA
+
FF
@98863
CC
+
FF
@98864
CC
+
FF
@98865
CC
+
FF
@98866
CC
+
FF
@98867
CC
+
FF
@98868
CC
+
FF
@98869
CC
+
FF
@98870
CC
+
FF
@98871
CC
+
FF
@98872
CC
+
FF
@98873
CC
+
FF
@98874
CC
+
FF
@98875
CC
+
FF
@98876
CC
+
FF
@98877
CC
+
FF
@98878
CC
+
FF
@98879
CC
+
FF
@98880
CC
+
FF
@98881
CC
+
FF
@98882
CA
+
FF
@98883
CC
+
FF
@98884
CC
+
FF
@98885
CA
+
FF
@98886
CC
+
FF
@98887
CA
+
FF
@98888
CC
+
FF
@98889
CC
+
FF
@98890
CC
+
FF
@98891
CC
+
FF
@98892
CA
+
FF
@98893
CC
+
FF
@98894
CC
+
FF
@98895
CA
+
FF
@98896
CC
+
FF
@98897
CA
+
FF
@98898
CC
+
FF
@98899
CC
+
FF
@98900
CC
+
FF
@98901
CC
+
FF
@98902
CC
+
FF
@98903
CC
+
FF
@98904
CA
+
FF
@98905
CC
+
FF
@98906
CC
+
FF
@98907
CC
+
FF
@98908
CC
+
FF
@98909
CC
+
FF
@98910
GC
+
FF
@98911
CA
+
FF
@98912
CC
+
FF
@98913
CC
+
FF
@98914
CC
+
FF
@98915
CC
+
FF
@98916
CC
+
FF
@98917
CA
+
FF
@98918
CC
+
FF
@98919
CC
+
FF
@98920
CC
+
FF
@98921
CC
+
FF
@98922
CC
+
FF
@98923
CC
+
FF
@98924
CC
+
FF
@98925
CA
+
FF
@98926
CC
+
FF
@98927
CC
+
FF
@98928
CC
+
FF
@98929
CC
+
FF
@98930
CC
+
FF
@98931
CC
+
FF
@98932
CC
+
FF
@98933
CC
+
FF
@98934
CC
+
FF
@98935
CC
+
FF
@98936
CC
+
FF
@98937
CC
+
FF
@98938
CC
+
FF
@98939
CC
+
FF
@98940
CC
+
FF
@98941
CC
+
FF
@98942
CC
+
FF
@98943
CC
+
FF
@98944
CC
+
FF
@98945
CC
+
FF
@98946
CC
+
FF
@98947
CC
+
FF
@98948
CC
+
FF
@98949
CC
+
FF
@98950
CC
+
FF
@98951
CA
+
FF
@98952
CC
+
FF
@98953
CA
+
FF
@98954
CC
+
FF
@98955
CC
+
FF
@98956
CC
+
FF
@98957
CC
+
FF
@98958
CC
+
FF
@98959
CC
+
FF
@98960
CC
+
FF
@98961
CC
+
FF
@98962
CC
+
FF
@98963
CC
+
FF
@98964
CA
+
FF
@98965
CC
+
FF
@98966
CC
+
FF
@98967
CC
+
FF
@98968
CC
+
FF
@98969
CC
+
FF
@98970
CA
+
FF
@98971
CA
+
FF
@98972
CC
+
FF
@98973
CC
+
FF
@98974
CC
+
FF
@98975
CC
+
FF
@98976
CC
+
FF
@98977
CC
+
FF
@98978
CC
+
FF
@98979
CC
+
FF
@98980
CC
+
FF
@98981
CC
+
FF
@98982
CC
+
FF
@98983
CA
+
FF
@98984
CC
+
FF
@98985
CC
+
FF
@98986
CA
+
FF
@98987
CC
+
FF
@98988
CC
+
FF
@98989
CC
+
FF
@98990
CC
+
FF
@98991
CC
+
FF
@98992
CC
+
FF
@98993
CC
+
FF
@98994
CC
+
FF
@98995
CC
+
FF
@98996
CC
+
FF
@98997
CC
+
FF
@98998
CC
+
FF
@98999
CA
+
FF
@99000
CC
+
FF
@99001
CA
+
FF
@99002
CC
+
FF
@99003
CC
+
FF
@99004
CA
+
FF
@99005
CC
+
FF
@99006
CC
+
FF
@99007
CC
+
FF
@99008
CA
+
FF
@99009
CA
+
FF
@99010
CA
+
FF
@99011
CA
+
FF
@99012
CC
+
FF
@99013
CC
+
FF
@99014
CC
+
FF
@99015
CC
+
FF
@99016
CC
+
FF
@99017
CA
+
FF
@99018
CC
+
FF
@99019
CA
+
FF
@99020
CA
+
FF
@99021
CA
+
FF
@99022
CC
+
FF
@99023
CC
+
FF
@99024
CA
+
FF
@99025
CC
+
FF
@99026
CC
+
FF
@99027
CC
+
FF
@99028
CC
+
FF
@99029
CC
+
FF
@99030
CC
+
FF
@99031
CC
+
FF
@99032
CC
+
FF
@99033
CC
+
FF
@99034
CC
+
FF
@99035
CA
+
FF
@99036
CC
+
FF
@99037
CA
+
FF
@99038
CC
+
FF
@99039
CC
+
FF
@99040
CC
+
FF
@99041
CC
+
FF
@99042
CC
+
FF
@99043
CC
+
FF
@99044
CA
+
FF
@99045
CC
+
FF
@99046
CC
+
FF
@99047
CC
+
FF
@99048
CC
+
FF
@99049
CC
+
FF
@99050
CC
+
FF
@99051
CC
+
FF
@99052
CC
+
FF
@99053
CC
+
FF
@99054
CC
+
FF
@99055
CC
+
FF
@99056
CC
+
FF
@99057
CC
+
FF
@99058
CC
+
FF
@99059
CC
+
FF
@99060
CA
+
FF
@99061
CA
+
FF
@99062
CC
+
FF
@99063
CC
+
FF
@99064
CC
+
FF
@99065
CC
+
FF
@99066
CC
+
FF
@99067
CA
+
FF
@99068
CA
+
FF
@99069
CC
+
FF
@99070
CC
+
FF
@99071
CC
+
FF
@99072
CC
+
FF
@99073
CC
+
FF
@99074
CC
+
FF
@99075
CC
+
FF
@99076
CA
+
FF
@99077
CC
+
FF
@99078
CC
+
FF
@99079
CC
+
FF
@99080
CC
+
FF
@99081
CC
+
FF
@99082
CC
+
FF
@99083
CC
+
FF
@99084
CC
+
FF
@99085
CC
+
FF
@99086
CC
+
FF
@99087
CC
+
FF
@99088
CC
+
FF
@99089
CC
+
FF
@99090
CC
+
FF
@99091
CC
+
FF
@99092
CA
+
FF
@99093
CC
+
FF
@99094
CC
+
FF
@99095
CC
+
FF
@99096
CA
+
FF
@99097
CC
+
FF
@99098
CC
+
FF
@99099
CC
+
FF
@99100
CC
+
FF
@99101
CC
+
FF
@99102
CC
+
FF
@99103
CC
+
FF
@99104
CC
+
FF
@99105
CC
+
FF
@99106
CC
+
FF
@99107
CC
+
FF
@99108
CC
+
FF
@99109
CC
+
FF
@99110
CC
+
FF
@99111
CC
+
FF
@99112
CC
+
FF
@99113
CC
+
FF
@99114
CC
+
FF
@99115
CA
+
FF
@99116
CC
+
FF
@99117
CC
+
FF
@99118
CC
+
FF
@99119
CC
+
FF
@99120
CC
+
FF
@99121
CC
+
FF
@99122
CC
+
FF
@99123
CC
+
FF
@99124
CC
+
FF
@99125
CC
+
FF
@99126
CC
+
FF
@99127
CC
+
FF
@99128
CC
+
FF
@99129
CC
+
FF
@99130
CC
+
FF
@99131
CC
+
FF
@99132
CA
+
FF
@99133
CC
+
FF
@99134
CC
+
FF
@99135
CC
+
FF
@99136
CC
+
FF
@99137
CC
+
FF
@99138
CA
+
FF
@99139
CC
+
FF
@99140
CC
+
FF
@99141
CA
+
FF
@99142
CC
+
FF
@99143
CC
+
FF
@99144
CC
+
FF
@99145
CC
+
FF
@99146
CC
+
FF
@99147
CC
+
FF
@99148
CA
+
FF
@99149
CC
+
FF
@99150
CC
+
FF
@99151
CC
+
FF
@99152
CC
+
FF
@99153
CC
+
FF
@99154
CC
+
FF
@99155
CC
+
FF
@99156
CC
+
FF
@99157
CC
+
FF
@99158
CC
+
FF
@99159
CC
+
FF
@99160
CC
+
FF
@99161
CC
+
FF
@99162
CC
+
FF
@99163
CC
+
FF
@99164
CA
+
FF
@99165
CC
+
FF
@99166
CA
+
FF
@99167
CA
+
FF
@99168
CA
+
FF
@99169
CC
+
FF
@99170
CC
+
FF
@99171
CC
+
FF
@99172
CC
+
FF
@99173
CC
+
FF
@99174
CC
+
FF
@99175
CC
+
FF
@99176
CC
+
FF
@99177
CC
+
FF
@99178
CC
+
FF
@99179
CC
+
FF
@99180
CC
+
FF
@99181
CC
+
FF
@99182
CA
+
FF
@99183
CC
+
FF
@99184
CA
+
FF
@99185
CC
+
FF
@99186
CC
+
FF
@99187
GC
+
FF
@99188
CC
+
FF
@99189
CC
+
FF
@99190
CC
+
FF
@99191
CA
+
FF
@99192
CC
+
FF
@99193
CC
+
FF
@99194
CA
+
FF
@99195
CC
+
FF
@99196
CC
+
FF
@99197
CC
+
FF
@99198
CC
+
FF
@99199
CC
+
FF
@99200
CC
+
FF
@99201
CC
+
FF
@99202
CC
+
FF
@99203
CC
+
FF
@99204
CA
+
FF
@99205
CA
+
FF
@99206
CC
+
FF
@99207
CC
+
FF
@99208
CC
+
FF
@99209
CA
+
FF
@99210
CC
+
FF
@99211
CC
+
FF
@99212
CC
+
FF
@99213
CC
+
FF
@99214
CC
+
FF
@99215
CC
+
FF
@99216
CC
+
FF
@99217
CC
+
FF
@99218
CC
+
FF
@99219
CC
+
FF
@99220
CC
+
FF
@99221
CC
+
FF
@99222
CC
+
FF
@99223
CC
+
FF
@99224
CA
+
FF
@99225
CC
+
FF
@99226
CC
+
FF
@99227
CA
+
FF
@99228
CC
+
FF
@99229
CC
+
FF
@99230
CC
+
FF
@99231
CC
+
FF
@99232
CC
+
FF
@99233
CC
+
FF
@99234
CC
+
FF
@99235
CC
+
FF
@99236
CC
+
FF
@99237
CC
+
FF
@99238
CA
+
FF
@99239
CC
+
FF
@99240
CC
+
FF
@99241
CC
+
FF
@99242
CC
+
FF
@99243
CA
+
FF
@99244
CC
+
FF
@99245
CC
+
FF
@99246
CC
+
FF
@99247
CA
+
FF
@99248
CC
+
FF
@99249
CA
+
FF
@99250
CA
+
FF
@99251
CC
+
FF
@99252
CC
+
FF
@99253
CC
+
FF
@99254
CC
+
FF
@99255
CC
+
FF
@99256
CC
+
FF
@99257
CC
+
FF
@99258
CA
+
FF
@99259
CA
+
FF
@99260
CC
+
FF
@99261
CA
+
FF
@99262
CC
+
FF
@99263
CA
+
FF
@99264
CC
+
FF
@99265
CC
+
FF
@99266
CA
+
FF
@99267
CC
+
FF
@99268
CA
+
FF
@99269
CA
+
FF
@99270
CC
+
FF
@99271
CC
+
FF
@99272
CC
+
FF
@99273
CC
+
FF
@99274
CC
+
FF
@99275
CC
+
FF
@99276
CA
+
FF
@99277
CA
+
FF
@99278
CC
+
FF
@99279
CC
+
FF
@99280
CC
+
FF
@99281
CA
+
FF
@99282
CC
+
FF
@99283
CC
+
FF
@99284
CC
+
FF
@99285
CA
+
FF
@99286
CC
+
FF
@99287
CC
+
FF
@99288
CC
+
FF
@99289
CC
+
FF
@99290
CC
+
FF
@99291
CA
+
FF
@99292
CA
+
FF
@99293
CC
+
FF
@99294
CC
+
FF
@99295
CC
+
FF
@99296
CC
+
FF
@99297
CC
+
FF
@99298
CC
+
FF
@99299
CA
+
FF
@99300
CC
+
FF
@99301
CC
+
FF
@99302
CC
+
FF
@99303
CA
+
FF
@99304
CC
+
FF
@99305
CC
+
FF
@99306
CC
+
FF
@99307
CC
+
FF
@99308
TC
+
FF
@99309
CC
+
FF
@99310
CA
+
FF
@99311
CC
+
FF
@99312
CC
+
FF
@99313
CC
+
FF
@99314
CC
+
FF
@99315
CC
+
FF
@99316
CC
+
FF
@99317
CC
+
FF
@99318
CA
+
FF
@99319
CC
+
FF
@99320
CC
+
FF
@99321
CA
+
FF
@99322
CC
+
FF
@99323
CA
+
FF
@99324
CC
+
FF
@99325
CA
+
FF
@99326
CC
+
FF
@99327
CC
+
FF
@99328
GC
+
FF
@99329
CA
+
FF
@99330
CA
+
FF
@99331
CC
+
FF
@99332
CA
+
FF
@99333
CC
+
FF
@99334
CC
+
FF
@99335
CC
+
FF
@99336
CC
+
FF
@99337
CC
+
FF
@99338
CC
+
FF
@99339
CA
+
FF
@99340
CC
+
FF
@99341
CC
+
FF
@99342
CC
+
FF
@99343
CC
+
FF
@99344
CC
+
FF
@99345
CC
+
FF
@99346
CC
+
FF
@99347
CC
+
FF
@99348
CC
+
FF
@99349
CA
+
FF
@99350
CA
+
FF
@99351
CC
+
FF
@99352
CC
+
FF
@99353
CC
+
FF
@99354
CC
+
FF
@99355
CC
+
FF
@99356
CC
+
FF
@99357
CC
+
FF
@99358
CC
+
FF
@99359
CC
+
FF
@99360
CC
+
FF
@99361
CC
+
FF
@99362
CA
+
FF
@99363
CC
+
FF
@99364
CC
+
FF
@99365
CC
+
FF
@99366
CC
+
FF
@99367
CC
+
FF
@99368
CC
+
FF
@99369
CA
+
FF
@99370
CC
+
FF
@99371
CA
+
FF
@99372
CC
+
FF
@99373
CC
+
FF
@99374
CC
+
FF
@99375
CA
+
FF
@99376
CC
+
FF
@99377
CC
+
FF
@99378
CC
+
FF
@99379
CC
+
FF
@99380
CA
+
FF
@99381
CA
+
FF
@99382
CA
+
FF
@99383
CA
+
FF
@99384
CA
+
FF
@99385
CC
+
FF
@99386
CC
+
FF
@99387
CA
+
FF
@99388
CC
+
FF
@99389
CC
+
FF
@99390
CC
+
FF
@99391
CA
+
FF
@99392
CC
+
FF
@99393
CC
+
FF
@99394
CC
+
FF
@99395
CC
+
FF
@99396
CC
+
FF
@99397
CA
+
FF
@99398
CC
+
FF
@99399
CC
+
FF
@99400
CC
+
FF
@99401
CC
+
FF
@99402
CC
+
FF
@99403
CC
+
FF
@99404
CC
+
FF
@99405
CC
+
FF
@99406
CC
+
FF
@99407
CA
+
FF
@99408
CC
+
FF
@99409
CC
+
FF
@99410
CC
+
FF
@99411
CC
+
FF
@99412
CC
+
FF
@99413
CC
+
FF
@99414
CC
+
FF
@99415
CC
+
FF
@99416
CC
+
FF
@99417
CA
+
FF
@99418
CC
+
FF
@99419
CC
+
FF
@99420
CA
+
FF
@99421
CA
+
FF
@99422
CC
+
FF
@99423
CC
+
FF
@99424
CC
+
FF
@99425
CC
+
FF
@99426
CA
+
FF
@99427
CC
+
FF
@99428
CC
+
FF
@99429
CC
+
FF
@99430
CA
+
FF
@99431
CC
+
FF
@99432
CA
+
FF
@99433
CC
+
FF
@99434
CC
+
FF
@99435
CC
+
FF
@99436
CA
+
FF
@99437
CC
+
FF
@99438
CC
+
FF
@99439
CC
+
FF
@99440
CC
+
FF
@99441
CC
+
FF
@99442
CC
+
FF
@99443
CC
+
FF
@99444
CC
+
FF
@99445
CC
+
FF
@99446
CC
+
FF
@99447
GC
+
FF
@99448
CA
+
FF
@99449
CC
+
FF
@99450
CC
+
FF
@99451
CC
+
FF
@99452
CC
+
FF
@99453
CC
+
FF
@99454
CC
+
FF
@99455
CC
+
FF
@99456
CC
+
FF
@99457
CC
+
FF
@99458
CC
+
FF
@99459
CC
+
FF
@99460
CC
+
FF
@99461
CC
+
FF
@99462
CC
+
FF
@99463
CC
+
FF
@99464
CC
+
FF
@99465
CC
+
FF
@99466
CC
+
FF
@99467
CC
+
FF
@99468
CC
+
FF
@99469
CC
+
FF
@99470
CC
+
FF
@99471
CC
+
FF
@99472
CA
+
FF
@99473
CC
+
FF
@99474
CA
+
FF
@99475
CC
+
FF
@99476
CC
+
FF
@99477
CC
+
FF
@99478
CC
+
FF
@99479
CA
+
FF
@99480
CC
+
FF
@99481
CC
+
FF
@99482
CC
+
FF
@99483
CC
+
FF
@99484
CC
+
FF
@99485
CC
+
FF
@99486
CA
+
FF
@99487
CC
+
FF
@99488
CC
+
FF
@99489
CC
+
FF
@99490
CC
+
FF
@99491
CC
+
FF
@99492
CA
+
FF
@99493
CC
+
FF
@99494
CC
+
FF
@99495
CC
+
FF
@99496
CA
+
FF
@99497
CC
+
FF
@99498
CC
+
FF
@99499
CC
+
FF
@99500
CC
+
FF
@99501
CC
+
FF
@99502
CC
+
FF
@99503
CC
+
FF
@99504
CA
+
FF
@99505
CC
+
FF
@99506
CA
+
FF
@99507
CC
+
FF
@99508
CC
+
FF
@99509
CC
+
FF
@99510
CC
+
FF
@99511
CC
+
FF
@99512
CC
+
FF
@99513
CC
+
FF
@99514
CC
+
FF
@99515
CA
+
FF
@99516
CA
+
FF
@99517
CC
+
FF
@99518
CC
+
FF
@99519
CA
+
FF
@99520
CC
+
FF
@99521
CC
+
FF
@99522
CC
+
FF
@99523
CC
+
FF
@99524
CC
+
FF
@99525
CC
+
FF
@99526
CA
+
FF
@99527
CC
+
FF
@99528
CC
+
FF
@99529
CA
+
FF
@99530
CC
+
FF
@99531
CA
+
FF
@99532
CC
+
FF
@99533
CC
+
FF
@99534
CC
+
FF
@99535
CC
+
FF
@99536
CC
+
FF
@99537
CC
+
FF
@99538
CC
+
FF
@99539
CC
+
FF
@99540
CA
+
FF
@99541
CC
+
FF
@99542
CC
+
FF
@99543
CC
+
FF
@99544
CC
+
FF
@99545
CC
+
FF
@99546
CA
+
FF
@99547
CC
+
FF
@99548
CC
+
FF
@99549
CC
+
FF
@99550
CC
+
FF
@99551
CC
+
FF
@99552
CC
+
FF
@99553
CC
+
FF
@99554
CA
+
FF
@99555
CC
+
FF
@99556
CC
+
FF
@99557
CC
+
FF
@99558
CC
+
FF
@99559
CC
+
FF
@99560
CC
+
FF
@99561
CA
+
FF
@99562
CC
+
FF
@99563
CC
+
FF
@99564
CA
+
FF
@99565
CC
+
FF
@99566
CC
+
FF
@99567
CC
+
FF
@99568
CC
+
FF
@99569
CC
+
FF
@99570
CA
+
FF
@99571
CC
+
FF
@99572
CA
+
FF
@99573
CC
+
FF
@99574
CC
+
FF
@99575
CC
+
FF
@99576
CC
+
FF
@99577
CC
+
FF
@99578
CC
+
FF
@99579
CA
+
FF
@99580
CC
+
FF
@99581
CC
+
FF
@99582
CC
+
FF
@99583
CC
+
FF
@99584
CC
+
FF
@99585
CC
+
FF
@99586
CC
+
FF
@99587
CA
+
FF
@99588
CC
+
FF
@99589
CC
+
FF
@99590
CC
+
FF
@99591
CA
+
FF
@99592
CC
+
FF
@99593
CC
+
FF
@99594
CC
+
FF
@99595
CC
+
FF
@99596
CC
+
FF
@99597
CA
+
FF
@99598
CC
+
FF
@99599
CC
+
FF
@99600
CA
+
FF
@99601
CC
+
FF
@99602
CC
+
FF
@99603
CC
+
FF
@99604
CC
+
FF
@99605
CC
+
FF
@99606
CC
+
FF
@99607
CA
+
FF
@99608
CC
+
FF
@99609
CC
+
FF
@99610
CA
+
FF
@99611
CC
+
FF
@99612
CC
+
FF
@99613
CA
+
FF
@99614
CC
+
FF
@99615
CC
+
FF
@99616
CA
+
FF
@99617
CA
+
FF
@99618
CC
+
FF
@99619
CC
+
FF
@99620
CC
+
FF
@99621
CA
+
FF
@99622
CC
+
FF
@99623
CC
+
FF
@99624
CC
+
FF
@99625
CA
+
FF
@99626
CC
+
FF
@99627
CC
+
FF
@99628
CC
+
FF
@99629
CC
+
FF
@99630
CA
+
FF
@99631
CC
+
FF
@99632
CA
+
FF
@99633
CC
+
FF
@99634
CC
+
FF
@99635
CC
+
FF
@99636
CC
+
FF
@99637
CA
+
FF
@99638
CA
+
FF
@99639
CC
+
FF
@99640
CC
+
FF
@99641
CC
+
FF
@99642
CC
+
FF
@99643
CC
+
FF
@99644
CC
+
FF
@99645
CC
+
FF
@99646
CA
+
FF
@99647
CC
+
FF
@99648
CC
+
FF
@99649
CC
+
FF
@99650
CC
+
FF
@99651
CC
+
FF
@99652
CC
+
FF
@99653
CC
+
FF
@99654
CC
+
FF
@99655
CC
+
FF
@99656
CC
+
FF
@99657
CC
+
FF
@99658
CC
+
FF
@99659
CC
+
FF
@99660
CC
+
FF
@99661
CC
+
FF
@99662
CC
+
FF
@99663
CA
+
FF
@99664
CC
+
FF
@99665
CC
+
FF
@99666
CC
+
FF
@99667
CC
+
FF
@99668
CA
+
FF
@99669
CC
+
FF
@99670
CC
+
FF
@99671
CC
+
FF
@99672
CC
+
FF
@99673
CC
+
FF
@99674
CC
+
FF
@99675
CC
+
FF
@99676
CC
+
FF
@99677
CC
+
FF
@99678
CC
+
FF
@99679
CC
+
FF
@99680
CA
+
FF
@99681
CC
+
FF
@99682
CC
+
FF
@99683
CC
+
FF
@99684
CC
+
FF
@99685
TA
+
FF
@99686
CC
+
FF
@99687
CC
+
FF
@99688
CC
+
FF
@99689
CC
+
FF
@99690
CC
+
FF
@99691
CC
+
FF
@99692
CC
+
FF
@99693
CC
+
FF
@99694
CA
+
FF
@99695
CC
+
FF
@99696
CC
+
FF
@99697
CC
+
FF
@99698
CC
+
FF
@99699
CC
+
FF
@99700
CC
+
FF
@99701
CC
+
FF
@99702
CC
+
FF
@99703
CC
+
FF
@99704
CA
+
FF
@99705
CC
+
FF
@99706
CC
+
FF
@99707
CA
+
FF
@99708
CA
+
FF
@99709
CC
+
FF
@99710
CC
+
FF
@99711
CA
+
FF
@99712
CA
+
FF
@99713
CC
+
FF
@99714
GC
+
FF
@99715
CC
+
FF
@99716
CA
+
FF
@99717
CC
+
FF
@99718
CC
+
FF
@99719
CC
+
FF
@99720
CA
+
FF
@99721
CC
+
FF
@99722
CC
+
FF
@99723
CC
+
FF
@99724
CA
+
FF
@99725
CC
+
FF
@99726
CC
+
FF
@99727
CC
+
FF
@99728
CC
+
FF
@99729
CC
+
FF
@99730
CC
+
FF
@99731
CC
+
FF
@99732
CC
+
FF
@99733
CC
+
FF
@99734
CC
+
FF
@99735
CC
+
FF
@99736
CC
+
FF
@99737
CC
+
FF
@99738
CC
+
FF
@99739
CC
+
FF
@99740
CC
+
FF
@99741
CC
+
FF
@99742
CA
+
FF
@99743
CA
+
FF
@99744
CC
+
FF
@99745
CC
+
FF
@99746
CC
+
FF
@99747
CC
+
FF
@99748
CA
+
FF
@99749
CC
+
FF
@99750
CA
+
FF
@99751
CC
+
FF
@99752
CC
+
FF
@99753
CC
+
FF
@99754
CC
+
FF
@99755
CC
+
FF
@99756
CC
+
FF
@99757
CC
+
FF
@99758
CA
+
FF
@99759
CC
+
FF
@99760
CC
+
FF
@99761
CC
+
FF
@99762
CC
+
FF
@99763
CC
+
FF
@99764
CC
+
FF
@99765
CC
+
FF
@99766
CA
+
FF
@99767
CA
+
FF
@99768
CC
+
FF
@99769
CC
+
FF
@99770
CC
+
FF
@99771
CA
+
FF
@99772
CC
+
FF
@99773
CC
+
FF
@99774
CC
+
FF
@99775
CA
+
FF
@99776
CC
+
FF
@99777
CC
+
FF
@99778
CC
+
FF
@99779
CC
+
FF
@99780
CC
+
FF
@99781
CA
+
FF
@99782
CC
+
FF
@99783
CC
+
FF
@99784
CA
+
FF
@99785
CA
+
FF
@99786
CC
+
FF
@99787
CC
+
FF
@99788
CC
+
FF
@99789
CC
+
FF
@99790
CC
+
FF
@99791
CA
+
FF
@99792
CC
+
FF
@99793
CC
+
FF
@99794
CC
+
FF
@99795
CC
+
FF
@99796
CC
+
FF
@99797
CC
+
FF
@99798
CC
+
FF
@99799
CC
+
FF
@99800
CC
+
FF
@99801
CA
+
FF
@99802
CC
+
FF
@99803
CA
+
FF
@99804
CC
+
FF
@99805
CC
+
FF
@99806
CA
+
FF
@99807
CC
+
FF
@99808
CA
+
FF
@99809
CC
+
FF
@99810
CC
+
FF
@99811
CA
+
FF
@99812
CC
+
FF
@99813
CC
+
FF
@99814
CC
+
FF
@99815
CC
+
FF
@99816
CC
+
FF
@99817
CC
+
FF
@99818
CC
+
FF
@99819
CC
+
FF
@99820
CA
+
FF
@99821
CC
+
FF
@99822
CA
+
FF
@99823
CC
+
FF
@99824
CC
+
FF
@99825
CC
+
FF
@99826
CC
+
FF
@99827
CC
+
FF
@99828
CA
+
FF
@99829
CC
+
FF
@99830
CC
+
FF
@99831
CC
+
FF
@99832
CC
+
FF
@99833
CC
+
FF
@99834
CA
+
FF
@99835
CC
+
FF
@99836
CC
+
FF
@99837
CC
+
FF
@99838
CC
+
FF
@99839
CA
+
FF
@99840
CC
+
FF
@99841
CA
+
FF
@99842
CC
+
FF
@99843
CC
+
FF
@99844
CC
+
FF
@99845
CC
+
FF
@99846
CC
+
FF
@99847
CA
+
FF
@99848
CC
+
FF
@99849
CC
+
FF
@99850
CC
+
FF
@99851
CA
+
FF
@99852
CC
+
FF
@99853
CC
+
FF
@99854
CC
+
FF
@99855
CC
+
FF
@99856
CC
+
FF
@99857
CC
+
FF
@99858
CA
+
FF
@99859
CC
+
FF
@99860
CA
+
FF
@99861
CA
+
FF
@99862
CC
+
FF
@99863
CC
+
FF
@99864
CA
+
FF
@99865
CC
+
FF
@99866
CC
+
FF
@99867
CC
+
FF
@99868
CC
+
FF
@99869
CA
+
FF
@99870
CC
+
FF
@99871
CC
+
FF
@99872
CC
+
FF
@99873
CC
+
FF
@99874
CC
+
FF
@99875
CC
+
FF
@99876
CA
+
FF
@99877
CC
+
FF
@99878
CA
+
FF
@99879
CC
+
FF
@99880
CC
+
FF
@99881
CC
+
FF
@99882
CA
+
FF
@99883
CC
+
FF
@99884
CC
+
FF
@99885
CC
+
FF
@99886
CA
+
FF
@99887
CC
+
FF
@99888
CC
+
FF
@99889
CC
+
FF
@99890
CC
+
FF
@99891
CA
+
FF
@99892
CC
+
FF
@99893
CC
+
FF
@99894
CC
+
FF
@99895
CC
+
FF
@99896
CC
+
FF
@99897
CA
+
FF
@99898
CC
+
FF
@99899
CC
+
FF
@99900
CC
+
FF
@99901
CA
+
FF
@99902
CA
+
FF
@99903
CA
+
FF
@99904
CA
+
FF
@99905
CA
+
FF
@99906
CC
+
FF
@99907
CC
+
FF
@99908
CC
+
FF
@99909
CC
+
FF
@99910
CC
+
FF
@99911
CC
+
FF
@99912
CC
+
FF
@99913
CC
+
FF
@99914
CC
+
FF
@99915
CC
+
FF
@99916
CC
+
FF
@99917
CC
+
FF
@99918
CC
+
FF
@99919
CA
+
FF
@99920
CA
+
FF
@99921
CC
+
FF
@99922
CA
+
FF
@99923
CC
+
FF
@99924
CC
+
FF
@99925
CC
+
FF
@99926
CC
+
FF
@99927
CC
+
FF
@99928
CC
+
FF
@99929
CC
+
FF
@99930
CA
+
FF
@99931
CA
+
FF
@99932
CC
+
FF
@99933
CC
+
FF
@99934
CC
+
FF
@99935
CA
+
FF
@99936
CC
+
FF
@99937
CC
+
FF
@99938
CA
+
FF
@99939
CC
+
FF
@99940
CC
+
FF
@99941
CC
+
FF
@99942
CC
+
FF
@99943
CC
+
FF
@99944
CC
+
FF
@99945
CA
+
FF
@99946
GC
+
FF
@99947
CC
+
FF
@99948
CC
+
FF
@99949
CC
+
FF
@99950
CC
+
FF
@99951
CC
+
FF
@99952
CC
+
FF
@99953
CC
+
FF
@99954
CC
+
FF
@99955
CC
+
FF
@99956
CC
+
FF
@99957
CA
+
FF
@99958
CC
+
FF
@99959
CC
+
FF
@99960
CC
+
FF
@99961
CC
+
FF
@99962
CC
+
FF
@99963
CC
+
FF
@99964
CC
+
FF
@99965
CC
+
FF
@99966
CC
+
FF
@99967
CA
+
FF
@99968
CA
+
FF
@99969
CA
+
FF
@99970
CC
+
FF
@99971
CA
+
FF
@99972
CC
+
FF
@99973
CC
+
FF
@99974
CC
+
FF
@99975
CC
+
FF
@99976
CC
+
FF
@99977
CA
+
FF
@99978
GC
+
FF
@99979
CC
+
FF
@99980
CC
+
FF
@99981
CC
+
FF
@99982
CC
+
FF
@99983
CC
+
FF
@99984
CC
+
FF
@99985
CC
+
FF
@99986
CC
+
FF
@99987
CC
+
FF
@99988
CA
+
FF
@99989
CC
+
FF
@99990
CC
+
FF
@99991
CA
+
FF
@99992
CC
+
FF
@99993
CC
+
FF
@99994
CC
+
FF
@99995
CA
+
FF
@99996
CC
+
FF
@99997
CC
+
FF
@99998
CC
+
FF
@99999
CA
+
FF
```
