## Supplemental code for "Non-identifiability and the Blessings of Misspecification in Models of Molecular Fitness": sequences_r0_c0_kmers_0_suf_3.fastq (part 1 of 2)

```
@0
ACC
+
FFF
@1
ACA
+
FFF
@2
ACA
+
FFF
@3
ACC
+
FFF
@4
ACC
+
FFF
@5
ACC
+
FFF
@6
ACC
+
FFF
@7
ACC
+
FFF
@8
ACC
+
FFF
@9
ACC
+
FFF
@10
ACC
+
FFF
@11
ACC
+
FFF
@12
ACC
+
FFF
@13
ACA
+
FFF
@14
ACC
+
FFF
@15
ACC
+
FFF
@16
ACC
+
FFF
@17
ACA
+
FFF
@18
ACC
+
FFF
@19
ACC
+
FFF
@20
ACC
+
FFF
@21
ACC
+
FFF
@22
ACA
+
FFF
@23
ACC
+
FFF
@24
ACC
+
FFF
@25
ACC
+
FFF
@26
ACA
+
FFF
@27
ACC
+
FFF
@28
ACA
+
FFF
@29
ACC
+
FFF
@30
ACC
+
FFF
@31
ACC
+
FFF
@32
ACC
+
FFF
@33
ACC
+
FFF
@34
ACC
+
FFF
@35
ACA
+
FFF
@36
ACC
+
FFF
@37
ACC
+
FFF
@38
ACA
+
FFF
@39
ACC
+
FFF
@40
ACC
+
FFF
@41
ACC
+
FFF
@42
ACC
+
FFF
@43
ACA
+
FFF
@44
ACC
+
FFF
@45
ACC
+
FFF
@46
ACC
+
FFF
@47
ACC
+
FFF
@48
ACC
+
FFF
@49
ACC
+
FFF
@50
ACC
+
FFF
@51
ACC
+
FFF
@52
ACC
+
FFF
@53
ACC
+
FFF
@54
ACC
+
FFF
@55
ACC
+
FFF
@56
ACC
+
FFF
@57
ACC
+
FFF
@58
ACC
+
FFF
@59
ACC
+
FFF
@60
ACC
+
FFF
@61
ACC
+
FFF
@62
ACC
+
FFF
@63
ACA
+
FFF
@64
ACC
+
FFF
@65
ACC
+
FFF
@66
ACC
+
FFF
@67
ACC
+
FFF
@68
ACA
+
FFF
@69
ACC
+
FFF
@70
ACA
+
FFF
@71
ACC
+
FFF
@72
ACC
+
FFF
@73
ACC
+
FFF
@74
ACC
+
FFF
@75
ACA
+
FFF
@76
ACC
+
FFF
@77
ACC
+
FFF
@78
ACA
+
FFF
@79
ACC
+
FFF
@80
ACC
+
FFF
@81
ACC
+
FFF
@82
ACC
+
FFF
@83
ACC
+
FFF
@84
ACC
+
FFF
@85
ACC
+
FFF
@86
ACA
+
FFF
@87
ACC
+
FFF
@88
ACC
+
FFF
@89
ACC
+
FFF
@90
ACC
+
FFF
@91
ACC
+
FFF
@92
ACC
+
FFF
@93
ACA
+
FFF
@94
ACA
+
FFF
@95
ACC
+
FFF
@96
ACC
+
FFF
@97
ACC
+
FFF
@98
ACC
+
FFF
@99
ACA
+
FFF
@100
ACC
+
FFF
@101
ACC
+
FFF
@102
ACA
+
FFF
@103
ACC
+
FFF
@104
ACC
+
FFF
@105
ACA
+
FFF
@106
ACC
+
FFF
@107
ACC
+
FFF
@108
ACC
+
FFF
@109
ACC
+
FFF
@110
ACC
+
FFF
@111
ACC
+
FFF
@112
ACC
+
FFF
@113
ACC
+
FFF
@114
ACA
+
FFF
@115
ACC
+
FFF
@116
ACC
+
FFF
@117
ACC
+
FFF
@118
ACC
+
FFF
@119
ACA
+
FFF
@120
ACC
+
FFF
@121
ACC
+
FFF
@122
ACC
+
FFF
@123
ACC
+
FFF
@124
ACA
+
FFF
@125
ACC
+
FFF
@126
ACC
+
FFF
@127
ACC
+
FFF
@128
ACC
+
FFF
@129
ACC
+
FFF
@130
ACC
+
FFF
@131
ACC
+
FFF
@132
ACC
+
FFF
@133
ACC
+
FFF
@134
ATA
+
FFF
@135
ACC
+
FFF
@136
ACC
+
FFF
@137
ACC
+
FFF
@138
ACC
+
FFF
@139
ACC
+
FFF
@140
ACC
+
FFF
@141
ACC
+
FFF
@142
ACC
+
FFF
@143
ACC
+
FFF
@144
ACC
+
FFF
@145
AGC
+
FFF
@146
ACC
+
FFF
@147
ACA
+
FFF
@148
ACC
+
FFF
@149
ACC
+
FFF
@150
ACC
+
FFF
@151
ACC
+
FFF
@152
ACC
+
FFF
@153
ACC
+
FFF
@154
ACC
+
FFF
@155
ACC
+
FFF
@156
ACC
+
FFF
@157
ACC
+
FFF
@158
ACA
+
FFF
@159
ACC
+
FFF
@160
ACC
+
FFF
@161
ACC
+
FFF
@162
ACA
+
FFF
@163
ACC
+
FFF
@164
ACC
+
FFF
@165
ACC
+
FFF
@166
ACC
+
FFF
@167
ACC
+
FFF
@168
ACA
+
FFF
@169
ACC
+
FFF
@170
ACC
+
FFF
@171
ACC
+
FFF
@172
ACC
+
FFF
@173
ACA
+
FFF
@174
ACA
+
FFF
@175
ACC
+
FFF
@176
ACC
+
FFF
@177
ACC
+
FFF
@178
ACC
+
FFF
@179
ACC
+
FFF
@180
ACC
+
FFF
@181
ACC
+
FFF
@182
ACC
+
FFF
@183
ACC
+
FFF
@184
ACA
+
FFF
@185
ACC
+
FFF
@186
ACC
+
FFF
@187
ACC
+
FFF
@188
ACC
+
FFF
@189
ACC
+
FFF
@190
ACC
+
FFF
@191
ACC
+
FFF
@192
ACC
+
FFF
@193
ACC
+
FFF
@194
ACC
+
FFF
@195
ACC
+
FFF
@196
ACC
+
FFF
@197
ACC
+
FFF
@198
ACC
+
FFF
@199
ACC
+
FFF
@200
ACC
+
FFF
@201
ACC
+
FFF
@202
ACC
+
FFF
@203
ACC
+
FFF
@204
ACA
+
FFF
@205
ACA
+
FFF
@206
ACC
+
FFF
@207
ACC
+
FFF
@208
ACA
+
FFF
@209
ACC
+
FFF
@210
ACC
+
FFF
@211
ACC
+
FFF
@212
ACC
+
FFF
@213
ACA
+
FFF
@214
ACA
+
FFF
@215
ACA
+
FFF
@216
ACC
+
FFF
@217
ACC
+
FFF
@218
ACA
+
FFF
@219
ACC
+
FFF
@220
ACA
+
FFF
@221
ACC
+
FFF
@222
ACC
+
FFF
@223
ACC
+
FFF
@224
ACC
+
FFF
@225
ACC
+
FFF
@226
ACC
+
FFF
@227
ACC
+
FFF
@228
ACC
+
FFF
@229
ACC
+
FFF
@230
ACA
+
FFF
@231
ACC
+
FFF
@232
ACA
+
FFF
@233
ACC
+
FFF
@234
ACC
+
FFF
@235
ACC
+
FFF
@236
ACC
+
FFF
@237
ACC
+
FFF
@238
ACC
+
FFF
@239
ACC
+
FFF
@240
ACC
+
FFF
@241
ACC
+
FFF
@242
ACA
+
FFF
@243
ACC
+
FFF
@244
ACC
+
FFF
@245
ACC
+
FFF
@246
ACC
+
FFF
@247
ACC
+
FFF
@248
ACA
+
FFF
@249
ACC
+
FFF
@250
ACC
+
FFF
@251
ACC
+
FFF
@252
ACC
+
FFF
@253
ACA
+
FFF
@254
ACC
+
FFF
@255
ACA
+
FFF
@256
ACA
+
FFF
@257
ACC
+
FFF
@258
ACC
+
FFF
@259
ACC
+
FFF
@260
ACC
+
FFF
@261
ACC
+
FFF
@262
ACC
+
FFF
@263
ACC
+
FFF
@264
ACA
+
FFF
@265
ACA
+
FFF
@266
ACC
+
FFF
@267
AGC
+
FFF
@268
ACC
+
FFF
@269
ACC
+
FFF
@270
ACC
+
FFF
@271
ACC
+
FFF
@272
ACC
+
FFF
@273
ACC
+
FFF
@274
ACC
+
FFF
@275
ACC
+
FFF
@276
ACC
+
FFF
@277
ACC
+
FFF
@278
ACC
+
FFF
@279
ACC
+
FFF
@280
ACA
+
FFF
@281
ACC
+
FFF
@282
ACC
+
FFF
@283
ACC
+
FFF
@284
ACC
+
FFF
@285
ACC
+
FFF
@286
ACC
+
FFF
@287
ACC
+
FFF
@288
ACC
+
FFF
@289
ACA
+
FFF
@290
ACC
+
FFF
@291
ACC
+
FFF
@292
ACC
+
FFF
@293
ACC
+
FFF
@294
ACC
+
FFF
@295
ACC
+
FFF
@296
ACC
+
FFF
@297
ACC
+
FFF
@298
ACC
+
FFF
@299
ACC
+
FFF
@300
ACC
+
FFF
@301
ACC
+
FFF
@302
ACC
+
FFF
@303
ACC
+
FFF
@304
ACC
+
FFF
@305
ACA
+
FFF
@306
ACC
+
FFF
@307
ACC
+
FFF
@308
ACC
+
FFF
@309
ACA
+
FFF
@310
ACC
+
FFF
@311
ACC
+
FFF
@312
ACA
+
FFF
@313
ACA
+
FFF
@314
ACC
+
FFF
@315
ACC
+
FFF
@316
ACC
+
FFF
@317
ACC
+
FFF
@318
ACC
+
FFF
@319
ACC
+
FFF
@320
ACC
+
FFF
@321
ACC
+
FFF
@322
ACA
+
FFF
@323
ACC
+
FFF
@324
ACC
+
FFF
@325
ACC
+
FFF
@326
AGC
+
FFF
@327
ACC
+
FFF
@328
ACC
+
FFF
@329
ACC
+
FFF
@330
ACC
+
FFF
@331
ACA
+
FFF
@332
ACA
+
FFF
@333
ACC
+
FFF
@334
ACC
+
FFF
@335
ACC
+
FFF
@336
ACC
+
FFF
@337
ACC
+
FFF
@338
ACC
+
FFF
@339
ATC
+
FFF
@340
ACC
+
FFF
@341
ACA
+
FFF
@342
ACC
+
FFF
@343
ACC
+
FFF
@344
ACC
+
FFF
@345
ACC
+
FFF
@346
ACC
+
FFF
@347
ACC
+
FFF
@348
ACC
+
FFF
@349
ACA
+
FFF
@350
ACA
+
FFF
@351
ACC
+
FFF
@352
ACC
+
FFF
@353
ACC
+
FFF
@354
ACC
+
FFF
@355
ACC
+
FFF
@356
ACA
+
FFF
@357
ACA
+
FFF
@358
ACC
+
FFF
@359
ACA
+
FFF
@360
ACC
+
FFF
@361
ACC
+
FFF
@362
ACC
+
FFF
@363
ACC
+
FFF
@364
ACC
+
FFF
@365
ACC
+
FFF
@366
ACA
+
FFF
@367
ACC
+
FFF
@368
ACA
+
FFF
@369
ACA
+
FFF
@370
ACC
+
FFF
@371
ACC
+
FFF
@372
ACC
+
FFF
@373
ACC
+
FFF
@374
ACC
+
FFF
@375
ACC
+
FFF
@376
ACC
+
FFF
@377
ACA
+
FFF
@378
ACC
+
FFF
@379
ACC
+
FFF
@380
ACC
+
FFF
@381
ACC
+
FFF
@382
ACC
+
FFF
@383
ACC
+
FFF
@384
ACC
+
FFF
@385
ACC
+
FFF
@386
ACC
+
FFF
@387
ACC
+
FFF
@388
ACC
+
FFF
@389
ACC
+
FFF
@390
ACC
+
FFF
@391
ACC
+
FFF
@392
ACC
+
FFF
@393
ACC
+
FFF
@394
ACC
+
FFF
@395
ACC
+
FFF
@396
ACC
+
FFF
@397
ACC
+
FFF
@398
ACC
+
FFF
@399
ACC
+
FFF
@400
ACC
+
FFF
@401
ACC
+
FFF
@402
ACC
+
FFF
@403
ACC
+
FFF
@404
ACC
+
FFF
@405
ACC
+
FFF
@406
ACC
+
FFF
@407
ACC
+
FFF
@408
ACC
+
FFF
@409
ACC
+
FFF
@410
ACC
+
FFF
@411
ACC
+
FFF
@412
ACA
+
FFF
@413
ACA
+
FFF
@414
ACC
+
FFF
@415
ACC
+
FFF
@416
ACC
+
FFF
@417
ACC
+
FFF
@418
ACA
+
FFF
@419
ACC
+
FFF
@420
ACC
+
FFF
@421
ACC
+
FFF
@422
ACA
+
FFF
@423
ACC
+
FFF
@424
ACA
+
FFF
@425
ACC
+
FFF
@426
ACC
+
FFF
@427
ACC
+
FFF
@428
ACC
+
FFF
@429
ACC
+
FFF
@430
ACC
+
FFF
@431
ACA
+
FFF
@432
ACC
+
FFF
@433
ACC
+
FFF
@434
ACC
+
FFF
@435
ACC
+
FFF
@436
ACC
+
FFF
@437
ACC
+
FFF
@438
ACC
+
FFF
@439
ACC
+
FFF
@440
ACC
+
FFF
@441
ACC
+
FFF
@442
ACC
+
FFF
@443
ACC
+
FFF
@444
ACC
+
FFF
@445
ACC
+
FFF
@446
ACC
+
FFF
@447
ACC
+
FFF
@448
ACC
+
FFF
@449
ACC
+
FFF
@450
ACC
+
FFF
@451
ACA
+
FFF
@452
ACC
+
FFF
@453
ACA
+
FFF
@454
ACC
+
FFF
@455
ACC
+
FFF
@456
ACC
+
FFF
@457
ACC
+
FFF
@458
ACC
+
FFF
@459
ACC
+
FFF
@460
ACA
+
FFF
@461
ACA
+
FFF
@462
ACC
+
FFF
@463
ACC
+
FFF
@464
ACC
+
FFF
@465
ACC
+
FFF
@466
ACC
+
FFF
@467
ACC
+
FFF
@468
ACC
+
FFF
@469
ACC
+
FFF
@470
ACC
+
FFF
@471
ACC
+
FFF
@472
ACC
+
FFF
@473
ACC
+
FFF
@474
ACC
+
FFF
@475
ACC
+
FFF
@476
ACC
+
FFF
@477
ACC
+
FFF
@478
ACC
+
FFF
@479
ACC
+
FFF
@480
ACC
+
FFF
@481
ACC
+
FFF
@482
ACC
+
FFF
@483
ACC
+
FFF
@484
ACC
+
FFF
@485
ACC
+
FFF
@486
ACC
+
FFF
@487
ACA
+
FFF
@488
ACA
+
FFF
@489
ACC
+
FFF
@490
ACC
+
FFF
@491
ACC
+
FFF
@492
ACA
+
FFF
@493
ACA
+
FFF
@494
ACC
+
FFF
@495
ACC
+
FFF
@496
ACC
+
FFF
@497
ACC
+
FFF
@498
ACC
+
FFF
@499
ACC
+
FFF
@500
ACC
+
FFF
@501
ACC
+
FFF
@502
ACC
+
FFF
@503
ACC
+
FFF
@504
ACA
+
FFF
@505
ACC
+
FFF
@506
ACC
+
FFF
@507
ACC
+
FFF
@508
ACA
+
FFF
@509
ACC
+
FFF
@510
ACC
+
FFF
@511
ACA
+
FFF
@512
ACC
+
FFF
@513
ACC
+
FFF
@514
ACA
+
FFF
@515
ACC
+
FFF
@516
ACC
+
FFF
@517
ACC
+
FFF
@518
ACC
+
FFF
@519
ACC
+
FFF
@520
ACC
+
FFF
@521
ACA
+
FFF
@522
ACC
+
FFF
@523
ACC
+
FFF
@524
ACC
+
FFF
@525
ACC
+
FFF
@526
ACA
+
FFF
@527
ACC
+
FFF
@528
ACC
+
FFF
@529
ACC
+
FFF
@530
ACC
+
FFF
@531
ACA
+
FFF
@532
ACC
+
FFF
@533
ACC
+
FFF
@534
ACA
+
FFF
@535
ACC
+
FFF
@536
ACC
+
FFF
@537
ACC
+
FFF
@538
ACC
+
FFF
@539
ACA
+
FFF
@540
ACC
+
FFF
@541
ACC
+
FFF
@542
ACC
+
FFF
@543
ACC
+
FFF
@544
ACC
+
FFF
@545
ACC
+
FFF
@546
ACC
+
FFF
@547
ACC
+
FFF
@548
ACA
+
FFF
@549
ACC
+
FFF
@550
ACC
+
FFF
@551
ACC
+
FFF
@552
ACC
+
FFF
@553
ACC
+
FFF
@554
ACC
+
FFF
@555
ACC
+
FFF
@556
ACC
+
FFF
@557
ACC
+
FFF
@558
ACC
+
FFF
@559
ACC
+
FFF
@560
ACC
+
FFF
@561
ACC
+
FFF
@562
ACA
+
FFF
@563
ACC
+
FFF
@564
ACC
+
FFF
@565
ACC
+
FFF
@566
ACA
+
FFF
@567
ACA
+
FFF
@568
ACC
+
FFF
@569
ACC
+
FFF
@570
ACC
+
FFF
@571
ACC
+
FFF
@572
ACC
+
FFF
@573
ACC
+
FFF
@574
ACC
+
FFF
@575
ACC
+
FFF
@576
ACC
+
FFF
@577
ACC
+
FFF
@578
ACC
+
FFF
@579
ACC
+
FFF
@580
ACC
+
FFF
@581
ACA
+
FFF
@582
ACA
+
FFF
@583
ACA
+
FFF
@584
ACC
+
FFF
@585
ACC
+
FFF
@586
ACC
+
FFF
@587
ACC
+
FFF
@588
ACC
+
FFF
@589
ACC
+
FFF
@590
ACC
+
FFF
@591
ACA
+
FFF
@592
ACC
+
FFF
@593
ACC
+
FFF
@594
ACC
+
FFF
@595
ACA
+
FFF
@596
ACC
+
FFF
@597
ACC
+
FFF
@598
ACC
+
FFF
@599
ACC
+
FFF
@600
ACC
+
FFF
@601
ACC
+
FFF
@602
ACC
+
FFF
@603
ACC
+
FFF
@604
ACC
+
FFF
@605
ACC
+
FFF
@606
ACA
+
FFF
@607
ACA
+
FFF
@608
ACA
+
FFF
@609
ACC
+
FFF
@610
ACC
+
FFF
@611
ACC
+
FFF
@612
ACC
+
FFF
@613
ACC
+
FFF
@614
ACC
+
FFF
@615
ACC
+
FFF
@616
ACC
+
FFF
@617
ACC
+
FFF
@618
ACA
+
FFF
@619
ACA
+
FFF
@620
ACA
+
FFF
@621
ACC
+
FFF
@622
ACC
+
FFF
@623
ACA
+
FFF
@624
ACC
+
FFF
@625
ACC
+
FFF
@626
ACC
+
FFF
@627
ACC
+
FFF
@628
ACC
+
FFF
@629
ACC
+
FFF
@630
ACC
+
FFF
@631
ACC
+
FFF
@632
ACC
+
FFF
@633
ACC
+
FFF
@634
ACC
+
FFF
@635
ACC
+
FFF
@636
ACC
+
FFF
@637
ACC
+
FFF
@638
ACC
+
FFF
@639
ACA
+
FFF
@640
ACA
+
FFF
@641
ACC
+
FFF
@642
ACC
+
FFF
@643
ACC
+
FFF
@644
ACC
+
FFF
@645
ACC
+
FFF
@646
ACC
+
FFF
@647
ACA
+
FFF
@648
ACC
+
FFF
@649
ACC
+
FFF
@650
ACC
+
FFF
@651
ACC
+
FFF
@652
ACC
+
FFF
@653
ACC
+
FFF
@654
ACC
+
FFF
@655
ACC
+
FFF
@656
ACC
+
FFF
@657
ACC
+
FFF
@658
ACA
+
FFF
@659
ACC
+
FFF
@660
ACC
+
FFF
@661
ACC
+
FFF
@662
ACC
+
FFF
@663
ACC
+
FFF
@664
ACC
+
FFF
@665
ACC
+
FFF
@666
ACA
+
FFF
@667
ACA
+
FFF
@668
ACA
+
FFF
@669
ACC
+
FFF
@670
ACC
+
FFF
@671
ACC
+
FFF
@672
ACC
+
FFF
@673
ACA
+
FFF
@674
ACC
+
FFF
@675
ACA
+
FFF
@676
ACC
+
FFF
@677
ACA
+
FFF
@678
ACC
+
FFF
@679
ACC
+
FFF
@680
ACC
+
FFF
@681
ACA
+
FFF
@682
ACC
+
FFF
@683
ACC
+
FFF
@684
ACC
+
FFF
@685
ACC
+
FFF
@686
ACA
+
FFF
@687
ACC
+
FFF
@688
ACC
+
FFF
@689
ACA
+
FFF
@690
ACC
+
FFF
@691
ACC
+
FFF
@692
ACA
+
FFF
@693
ACC
+
FFF
@694
ACC
+
FFF
@695
ACA
+
FFF
@696
ACC
+
FFF
@697
ACC
+
FFF
@698
ACC
+
FFF
@699
ACC
+
FFF
@700
ACC
+
FFF
@701
ACC
+
FFF
@702
ACC
+
FFF
@703
ACC
+
FFF
@704
ACA
+
FFF
@705
ACC
+
FFF
@706
ACC
+
FFF
@707
ACC
+
FFF
@708
ACC
+
FFF
@709
ACC
+
FFF
@710
ACC
+
FFF
@711
ACA
+
FFF
@712
ACC
+
FFF
@713
ACC
+
FFF
@714
ACC
+
FFF
@715
ACC
+
FFF
@716
ACA
+
FFF
@717
ACC
+
FFF
@718
ACC
+
FFF
@719
ACC
+
FFF
@720
ACC
+
FFF
@721
ACC
+
FFF
@722
ACC
+
FFF
@723
ACC
+
FFF
@724
ACA
+
FFF
@725
ACC
+
FFF
@726
ACA
+
FFF
@727
ACC
+
FFF
@728
ACC
+
FFF
@729
ACC
+
FFF
@730
ACC
+
FFF
@731
ACC
+
FFF
@732
ACC
+
FFF
@733
ACC
+
FFF
@734
ACC
+
FFF
@735
ACC
+
FFF
@736
ACC
+
FFF
@737
ACC
+
FFF
@738
ACC
+
FFF
@739
ACC
+
FFF
@740
ACC
+
FFF
@741
ACC
+
FFF
@742
ACC
+
FFF
@743
ACC
+
FFF
@744
ACC
+
FFF
@745
ACA
+
FFF
@746
ACC
+
FFF
@747
ACC
+
FFF
@748
ACC
+
FFF
@749
ACC
+
FFF
@750
ACC
+
FFF
@751
ACA
+
FFF
@752
ACC
+
FFF
@753
ACC
+
FFF
@754
ACC
+
FFF
@755
ACA
+
FFF
@756
ATC
+
FFF
@757
ACC
+
FFF
@758
AGC
+
FFF
@759
ACC
+
FFF
@760
ACA
+
FFF
@761
ACA
+
FFF
@762
ACC
+
FFF
@763
ACC
+
FFF
@764
ACC
+
FFF
@765
ACC
+
FFF
@766
ACC
+
FFF
@767
ACC
+
FFF
@768
ACC
+
FFF
@769
ACC
+
FFF
@770
ACC
+
FFF
@771
ACC
+
FFF
@772
ACC
+
FFF
@773
ACA
+
FFF
@774
ACC
+
FFF
@775
ACC
+
FFF
@776
ACC
+
FFF
@777
ACC
+
FFF
@778
ACC
+
FFF
@779
ACC
+
FFF
@780
ACC
+
FFF
@781
ACC
+
FFF
@782
ACC
+
FFF
@783
ACC
+
FFF
@784
ACC
+
FFF
@785
ACC
+
FFF
@786
ACA
+
FFF
@787
ACC
+
FFF
@788
ACC
+
FFF
@789
ACC
+
FFF
@790
ACC
+
FFF
@791
ACC
+
FFF
@792
ACC
+
FFF
@793
ACC
+
FFF
@794
ACA
+
FFF
@795
ACC
+
FFF
@796
ACC
+
FFF
@797
ACC
+
FFF
@798
ACC
+
FFF
@799
ACA
+
FFF
@800
ACC
+
FFF
@801
ACC
+
FFF
@802
ACA
+
FFF
@803
ACC
+
FFF
@804
ACC
+
FFF
@805
ACC
+
FFF
@806
ACC
+
FFF
@807
ACC
+
FFF
@808
ACC
+
FFF
@809
ACC
+
FFF
@810
ACC
+
FFF
@811
ACA
+
FFF
@812
ACC
+
FFF
@813
ACC
+
FFF
@814
ACC
+
FFF
@815
ACC
+
FFF
@816
ACC
+
FFF
@817
ACC
+
FFF
@818
ACA
+
FFF
@819
ACC
+
FFF
@820
ACC
+
FFF
@821
ACC
+
FFF
@822
ACC
+
FFF
@823
ACC
+
FFF
@824
ACC
+
FFF
@825
ACC
+
FFF
@826
ACC
+
FFF
@827
ACC
+
FFF
@828
ACC
+
FFF
@829
ACC
+
FFF
@830
ACC
+
FFF
@831
ACA
+
FFF
@832
ACA
+
FFF
@833
ACC
+
FFF
@834
ACC
+
FFF
@835
ACC
+
FFF
@836
ACA
+
FFF
@837
ACC
+
FFF
@838
ACC
+
FFF
@839
ACA
+
FFF
@840
ACC
+
FFF
@841
ACA
+
FFF
@842
ACA
+
FFF
@843
ACC
+
FFF
@844
ACC
+
FFF
@845
ACC
+
FFF
@846
ACC
+
FFF
@847
ACC
+
FFF
@848
ACC
+
FFF
@849
AGC
+
FFF
@850
ACA
+
FFF
@851
ACC
+
FFF
@852
ACC
+
FFF
@853
ACA
+
FFF
@854
ACC
+
FFF
@855
ACC
+
FFF
@856
ACA
+
FFF
@857
ACC
+
FFF
@858
ACC
+
FFF
@859
ACA
+
FFF
@860
ACA
+
FFF
@861
ACC
+
FFF
@862
ACC
+
FFF
@863
ACA
+
FFF
@864
ACC
+
FFF
@865
ACC
+
FFF
@866
ACC
+
FFF
@867
ACC
+
FFF
@868
ACC
+
FFF
@869
ACA
+
FFF
@870
ACC
+
FFF
@871
ACC
+
FFF
@872
ACC
+
FFF
@873
ACC
+
FFF
@874
ACC
+
FFF
@875
ACC
+
FFF
@876
ACC
+
FFF
@877
ACC
+
FFF
@878
ACA
+
FFF
@879
ACA
+
FFF
@880
ACA
+
FFF
@881
ACC
+
FFF
@882
ACC
+
FFF
@883
ATC
+
FFF
@884
ACA
+
FFF
@885
ACC
+
FFF
@886
ACC
+
FFF
@887
ACC
+
FFF
@888
ACC
+
FFF
@889
ACC
+
FFF
@890
ACC
+
FFF
@891
ACC
+
FFF
@892
ACC
+
FFF
@893
ACC
+
FFF
@894
ACC
+
FFF
@895
ACA
+
FFF
@896
ACC
+
FFF
@897
ACC
+
FFF
@898
ACC
+
FFF
@899
ACA
+
FFF
@900
ACC
+
FFF
@901
ACA
+
FFF
@902
ACC
+
FFF
@903
ACC
+
FFF
@904
ACC
+
FFF
@905
ACC
+
FFF
@906
ACC
+
FFF
@907
ACC
+
FFF
@908
ACA
+
FFF
@909
ACC
+
FFF
@910
ACA
+
FFF
@911
ACC
+
FFF
@912
ACC
+
FFF
@913
ACA
+
FFF
@914
ACC
+
FFF
@915
ACA
+
FFF
@916
ACC
+
FFF
@917
ACC
+
FFF
@918
ACC
+
FFF
@919
ACC
+
FFF
@920
ACA
+
FFF
@921
ACC
+
FFF
@922
ACA
+
FFF
@923
ACC
+
FFF
@924
ACC
+
FFF
@925
ACC
+
FFF
@926
ACC
+
FFF
@927
ACC
+
FFF
@928
ACC
+
FFF
@929
ACC
+
FFF
@930
ACC
+
FFF
@931
ACC
+
FFF
@932
ACA
+
FFF
@933
ACA
+
FFF
@934
ACC
+
FFF
@935
ACC
+
FFF
@936
ACC
+
FFF
@937
ACC
+
FFF
@938
ACC
+
FFF
@939
ACC
+
FFF
@940
ACC
+
FFF
@941
ACC
+
FFF
@942
ACC
+
FFF
@943
ACC
+
FFF
@944
ACA
+
FFF
@945
ACC
+
FFF
@946
ACC
+
FFF
@947
ACC
+
FFF
@948
ACC
+
FFF
@949
ACC
+
FFF
@950
ACC
+
FFF
@951
ACC
+
FFF
@952
ACC
+
FFF
@953
ACC
+
FFF
@954
ACC
+
FFF
@955
ACA
+
FFF
@956
ACC
+
FFF
@957
ACC
+
FFF
@958
ACC
+
FFF
@959
ACC
+
FFF
@960
ACC
+
FFF
@961
ACC
+
FFF
@962
ACC
+
FFF
@963
ACC
+
FFF
@964
ACA
+
FFF
@965
ACC
+
FFF
@966
ACC
+
FFF
@967
ACC
+
FFF
@968
ACC
+
FFF
@969
ACC
+
FFF
@970
ACA
+
FFF
@971
ACC
+
FFF
@972
ACA
+
FFF
@973
ACC
+
FFF
@974
ACC
+
FFF
@975
ACC
+
FFF
@976
ACC
+
FFF
@977
ACC
+
FFF
@978
ACC
+
FFF
@979
ACC
+
FFF
@980
ACA
+
FFF
@981
ACA
+
FFF
@982
ACC
+
FFF
@983
ACC
+
FFF
@984
ACC
+
FFF
@985
ACC
+
FFF
@986
ACC
+
FFF
@987
ACC
+
FFF
@988
ACA
+
FFF
@989
ACC
+
FFF
@990
ATC
+
FFF
@991
ACC
+
FFF
@992
ACA
+
FFF
@993
ACC
+
FFF
@994
ACA
+
FFF
@995
ACC
+
FFF
@996
ACA
+
FFF
@997
ACA
+
FFF
@998
ACA
+
FFF
@999
ACC
+
FFF
@1000
ACA
+
FFF
@1001
ACA
+
FFF
@1002
ACC
+
FFF
@1003
ACA
+
FFF
@1004
ACC
+
FFF
@1005
ACC
+
FFF
@1006
ACC
+
FFF
@1007
ACC
+
FFF
@1008
ACC
+
FFF
@1009
ACC
+
FFF
@1010
ACC
+
FFF
@1011
ACC
+
FFF
@1012
ACC
+
FFF
@1013
ACC
+
FFF
@1014
ACC
+
FFF
@1015
ACC
+
FFF
@1016
ACC
+
FFF
@1017
ACC
+
FFF
@1018
ACC
+
FFF
@1019
ACC
+
FFF
@1020
ACC
+
FFF
@1021
ACC
+
FFF
@1022
ACC
+
FFF
@1023
ACC
+
FFF
@1024
ACC
+
FFF
@1025
ACC
+
FFF
@1026
ACC
+
FFF
@1027
ACC
+
FFF
@1028
ACC
+
FFF
@1029
ACC
+
FFF
@1030
ACA
+
FFF
@1031
ACA
+
FFF
@1032
ACC
+
FFF
@1033
ACC
+
FFF
@1034
ACC
+
FFF
@1035
ACC
+
FFF
@1036
ACC
+
FFF
@1037
ACC
+
FFF
@1038
ACC
+
FFF
@1039
ACA
+
FFF
@1040
ACC
+
FFF
@1041
ACC
+
FFF
@1042
ACC
+
FFF
@1043
ATC
+
FFF
@1044
ACC
+
FFF
@1045
ACC
+
FFF
@1046
ACC
+
FFF
@1047
ACC
+
FFF
@1048
ACA
+
FFF
@1049
ACA
+
FFF
@1050
ACC
+
FFF
@1051
ACC
+
FFF
@1052
ACC
+
FFF
@1053
ACA
+
FFF
@1054
ACA
+
FFF
@1055
ACC
+
FFF
@1056
ACA
+
FFF
@1057
ACC
+
FFF
@1058
ACC
+
FFF
@1059
ACA
+
FFF
@1060
ACA
+
FFF
@1061
ACC
+
FFF
@1062
ACA
+
FFF
@1063
ACC
+
FFF
@1064
ACC
+
FFF
@1065
ATC
+
FFF
@1066
ACC
+
FFF
@1067
ACA
+
FFF
@1068
ACA
+
FFF
@1069
ACC
+
FFF
@1070
ACC
+
FFF
@1071
ACC
+
FFF
@1072
ACC
+
FFF
@1073
ACA
+
FFF
@1074
ACC
+
FFF
@1075
ACC
+
FFF
@1076
ACC
+
FFF
@1077
ACA
+
FFF
@1078
ACC
+
FFF
@1079
ACC
+
FFF
@1080
ACC
+
FFF
@1081
ACA
+
FFF
@1082
ACC
+
FFF
@1083
ACC
+
FFF
@1084
ACC
+
FFF
@1085
ACA
+
FFF
@1086
ACC
+
FFF
@1087
ACC
+
FFF
@1088
AGC
+
FFF
@1089
ACC
+
FFF
@1090
ACC
+
FFF
@1091
ACC
+
FFF
@1092
ACC
+
FFF
@1093
ACC
+
FFF
@1094
ACC
+
FFF
@1095
ACA
+
FFF
@1096
ACC
+
FFF
@1097
ACC
+
FFF
@1098
ACC
+
FFF
@1099
ACC
+
FFF
@1100
ACA
+
FFF
@1101
ACC
+
FFF
@1102
ACC
+
FFF
@1103
ACC
+
FFF
@1104
ACC
+
FFF
@1105
ACA
+
FFF
@1106
ACC
+
FFF
@1107
ACC
+
FFF
@1108
ACA
+
FFF
@1109
ACA
+
FFF
@1110
ACC
+
FFF
@1111
ACC
+
FFF
@1112
ACC
+
FFF
@1113
ACC
+
FFF
@1114
ACA
+
FFF
@1115
ACC
+
FFF
@1116
ACA
+
FFF
@1117
ACC
+
FFF
@1118
ACC
+
FFF
@1119
ACC
+
FFF
@1120
ACC
+
FFF
@1121
ACC
+
FFF
@1122
ACC
+
FFF
@1123
ACC
+
FFF
@1124
ACC
+
FFF
@1125
ACA
+
FFF
@1126
ACC
+
FFF
@1127
ACC
+
FFF
@1128
ACC
+
FFF
@1129
ACC
+
FFF
@1130
ACC
+
FFF
@1131
ACC
+
FFF
@1132
ACC
+
FFF
@1133
ACA
+
FFF
@1134
ACA
+
FFF
@1135
ACC
+
FFF
@1136
ACC
+
FFF
@1137
ACA
+
FFF
@1138
ACA
+
FFF
@1139
ACC
+
FFF
@1140
ACC
+
FFF
@1141
ACC
+
FFF
@1142
ACA
+
FFF
@1143
ACA
+
FFF
@1144
ACC
+
FFF
@1145
ACC
+
FFF
@1146
ACC
+
FFF
@1147
ACC
+
FFF
@1148
ACC
+
FFF
@1149
ACC
+
FFF
@1150
ACC
+
FFF
@1151
ACC
+
FFF
@1152
ACC
+
FFF
@1153
ACA
+
FFF
@1154
ACC
+
FFF
@1155
ACC
+
FFF
@1156
ACC
+
FFF
@1157
ACC
+
FFF
@1158
ACA
+
FFF
@1159
ACC
+
FFF
@1160
ACC
+
FFF
@1161
ACC
+
FFF
@1162
ACC
+
FFF
@1163
ACC
+
FFF
@1164
ACC
+
FFF
@1165
ACA
+
FFF
@1166
ACC
+
FFF
@1167
ACC
+
FFF
@1168
ACC
+
FFF
@1169
ACC
+
FFF
@1170
ACC
+
FFF
@1171
ACC
+
FFF
@1172
ACC
+
FFF
@1173
ACA
+
FFF
@1174
ACC
+
FFF
@1175
ACA
+
FFF
@1176
ACC
+
FFF
@1177
ACC
+
FFF
@1178
ACC
+
FFF
@1179
ACC
+
FFF
@1180
ACC
+
FFF
@1181
ACA
+
FFF
@1182
ACC
+
FFF
@1183
ACC
+
FFF
@1184
ACC
+
FFF
@1185
ACC
+
FFF
@1186
ACC
+
FFF
@1187
ACC
+
FFF
@1188
ACC
+
FFF
@1189
ACC
+
FFF
@1190
ACC
+
FFF
@1191
ACC
+
FFF
@1192
ACC
+
FFF
@1193
ACC
+
FFF
@1194
ACC
+
FFF
@1195
ACC
+
FFF
@1196
ACC
+
FFF
@1197
ACC
+
FFF
@1198
ACC
+
FFF
@1199
ACC
+
FFF
@1200
ACC
+
FFF
@1201
ACC
+
FFF
@1202
ACC
+
FFF
@1203
ACC
+
FFF
@1204
ACC
+
FFF
@1205
ACC
+
FFF
@1206
ACC
+
FFF
@1207
ACC
+
FFF
@1208
ACC
+
FFF
@1209
ACC
+
FFF
@1210
ACC
+
FFF
@1211
ACC
+
FFF
@1212
ACC
+
FFF
@1213
ACC
+
FFF
@1214
ACC
+
FFF
@1215
ACA
+
FFF
@1216
ACC
+
FFF
@1217
ACC
+
FFF
@1218
ACC
+
FFF
@1219
ACC
+
FFF
@1220
ACC
+
FFF
@1221
ACC
+
FFF
@1222
ACA
+
FFF
@1223
ACC
+
FFF
@1224
ACA
+
FFF
@1225
ACA
+
FFF
@1226
ACC
+
FFF
@1227
ACC
+
FFF
@1228
ACC
+
FFF
@1229
ACC
+
FFF
@1230
ACC
+
FFF
@1231
ACC
+
FFF
@1232
ACA
+
FFF
@1233
ACC
+
FFF
@1234
ACA
+
FFF
@1235
ACC
+
FFF
@1236
ACC
+
FFF
@1237
ACA
+
FFF
@1238
ACC
+
FFF
@1239
ACA
+
FFF
@1240
ACC
+
FFF
@1241
ACC
+
FFF
@1242
ACA
+
FFF
@1243
ACC
+
FFF
@1244
ACC
+
FFF
@1245
ACC
+
FFF
@1246
ACC
+
FFF
@1247
ACC
+
FFF
@1248
ACA
+
FFF
@1249
ACC
+
FFF
@1250
ACC
+
FFF
@1251
ACC
+
FFF
@1252
ACC
+
FFF
@1253
ACC
+
FFF
@1254
ACA
+
FFF
@1255
ACC
+
FFF
@1256
ACC
+
FFF
@1257
ACC
+
FFF
@1258
ACC
+
FFF
@1259
ACC
+
FFF
@1260
ACC
+
FFF
@1261
ACC
+
FFF
@1262
ACC
+
FFF
@1263
ACC
+
FFF
@1264
ACC
+
FFF
@1265
ACC
+
FFF
@1266
ACC
+
FFF
@1267
ACC
+
FFF
@1268
ACA
+
FFF
@1269
ACA
+
FFF
@1270
ACC
+
FFF
@1271
ACC
+
FFF
@1272
ACC
+
FFF
@1273
ACC
+
FFF
@1274
ACC
+
FFF
@1275
ACA
+
FFF
@1276
ACA
+
FFF
@1277
ACC
+
FFF
@1278
ACC
+
FFF
@1279
ACC
+
FFF
@1280
ACC
+
FFF
@1281
ACC
+
FFF
@1282
ACC
+
FFF
@1283
ACC
+
FFF
@1284
ACA
+
FFF
@1285
ACA
+
FFF
@1286
ACC
+
FFF
@1287
ACC
+
FFF
@1288
ACC
+
FFF
@1289
ACC
+
FFF
@1290
ACC
+
FFF
@1291
ACC
+
FFF
@1292
ACC
+
FFF
@1293
ACA
+
FFF
@1294
ACC
+
FFF
@1295
ACC
+
FFF
@1296
ACC
+
FFF
@1297
ACC
+
FFF
@1298
ACC
+
FFF
@1299
ACC
+
FFF
@1300
ACC
+
FFF
@1301
ACC
+
FFF
@1302
ACC
+
FFF
@1303
ACA
+
FFF
@1304
ACC
+
FFF
@1305
ACC
+
FFF
@1306
ACC
+
FFF
@1307
ACC
+
FFF
@1308
ACC
+
FFF
@1309
ACC
+
FFF
@1310
ACC
+
FFF
@1311
ACC
+
FFF
@1312
ACC
+
FFF
@1313
ACC
+
FFF
@1314
ACC
+
FFF
@1315
ACC
+
FFF
@1316
ACC
+
FFF
@1317
ACA
+
FFF
@1318
ACC
+
FFF
@1319
ACC
+
FFF
@1320
ACA
+
FFF
@1321
ACC
+
FFF
@1322
ACC
+
FFF
@1323
ACA
+
FFF
@1324
ACA
+
FFF
@1325
ACA
+
FFF
@1326
ACC
+
FFF
@1327
ACC
+
FFF
@1328
ACC
+
FFF
@1329
ACC
+
FFF
@1330
ACC
+
FFF
@1331
ACC
+
FFF
@1332
ACC
+
FFF
@1333
ACC
+
FFF
@1334
ACA
+
FFF
@1335
ACC
+
FFF
@1336
ACC
+
FFF
@1337
ACA
+
FFF
@1338
ACC
+
FFF
@1339
ACC
+
FFF
@1340
ACC
+
FFF
@1341
ACC
+
FFF
@1342
ACC
+
FFF
@1343
ACC
+
FFF
@1344
ACC
+
FFF
@1345
ACC
+
FFF
@1346
ACC
+
FFF
@1347
ACC
+
FFF
@1348
ACC
+
FFF
@1349
ACA
+
FFF
@1350
ACC
+
FFF
@1351
ACC
+
FFF
@1352
ACC
+
FFF
@1353
ACC
+
FFF
@1354
ACC
+
FFF
@1355
ACA
+
FFF
@1356
ACC
+
FFF
@1357
ACA
+
FFF
@1358
ACA
+
FFF
@1359
ACC
+
FFF
@1360
ACC
+
FFF
@1361
ACA
+
FFF
@1362
ACC
+
FFF
@1363
ACC
+
FFF
@1364
ACC
+
FFF
@1365
ACC
+
FFF
@1366
ACC
+
FFF
@1367
ACC
+
FFF
@1368
ACC
+
FFF
@1369
ACC
+
FFF
@1370
ACC
+
FFF
@1371
ACC
+
FFF
@1372
ACC
+
FFF
@1373
ACC
+
FFF
@1374
ACC
+
FFF
@1375
ACC
+
FFF
@1376
ACC
+
FFF
@1377
ACA
+
FFF
@1378
ACC
+
FFF
@1379
ACC
+
FFF
@1380
ACC
+
FFF
@1381
ACC
+
FFF
@1382
ACA
+
FFF
@1383
ACC
+
FFF
@1384
ACC
+
FFF
@1385
ACC
+
FFF
@1386
ACC
+
FFF
@1387
ACA
+
FFF
@1388
ACC
+
FFF
@1389
ACC
+
FFF
@1390
ACC
+
FFF
@1391
ACA
+
FFF
@1392
ACA
+
FFF
@1393
ACA
+
FFF
@1394
ACC
+
FFF
@1395
ACC
+
FFF
@1396
ACA
+
FFF
@1397
ACC
+
FFF
@1398
ACC
+
FFF
@1399
ACC
+
FFF
@1400
ACC
+
FFF
@1401
ACA
+
FFF
@1402
ACC
+
FFF
@1403
ACC
+
FFF
@1404
ACC
+
FFF
@1405
ACC
+
FFF
@1406
ACC
+
FFF
@1407
ACA
+
FFF
@1408
ACC
+
FFF
@1409
ACC
+
FFF
@1410
ACA
+
FFF
@1411
ACC
+
FFF
@1412
ACC
+
FFF
@1413
ACC
+
FFF
@1414
ACC
+
FFF
@1415
ACC
+
FFF
@1416
ACC
+
FFF
@1417
AGC
+
FFF
@1418
ACC
+
FFF
@1419
ACC
+
FFF
@1420
ACC
+
FFF
@1421
ACA
+
FFF
@1422
ACC
+
FFF
@1423
ACC
+
FFF
@1424
ACC
+
FFF
@1425
ACC
+
FFF
@1426
ACC
+
FFF
@1427
ACA
+
FFF
@1428
ACC
+
FFF
@1429
ACC
+
FFF
@1430
ACC
+
FFF
@1431
ACA
+
FFF
@1432
ACC
+
FFF
@1433
ACC
+
FFF
@1434
ACA
+
FFF
@1435
ACA
+
FFF
@1436
ACC
+
FFF
@1437
ACA
+
FFF
@1438
ACC
+
FFF
@1439
ACC
+
FFF
@1440
ACA
+
FFF
@1441
ACC
+
FFF
@1442
ACC
+
FFF
@1443
ACC
+
FFF
@1444
ACC
+
FFF
@1445
ACC
+
FFF
@1446
ACA
+
FFF
@1447
AGC
+
FFF
@1448
ACC
+
FFF
@1449
ACA
+
FFF
@1450
ACC
+
FFF
@1451
ACC
+
FFF
@1452
ACC
+
FFF
@1453
ACC
+
FFF
@1454
ACC
+
FFF
@1455
ACC
+
FFF
@1456
ACA
+
FFF
@1457
ACC
+
FFF
@1458
ACC
+
FFF
@1459
ACC
+
FFF
@1460
ACA
+
FFF
@1461
ACC
+
FFF
@1462
ACC
+
FFF
@1463
ACA
+
FFF
@1464
ACC
+
FFF
@1465
ACC
+
FFF
@1466
ACC
+
FFF
@1467
ACC
+
FFF
@1468
ACA
+
FFF
@1469
ACC
+
FFF
@1470
ACC
+
FFF
@1471
ACC
+
FFF
@1472
ACC
+
FFF
@1473
ACC
+
FFF
@1474
ACC
+
FFF
@1475
ACC
+
FFF
@1476
ACC
+
FFF
@1477
ACA
+
FFF
@1478
ACC
+
FFF
@1479
ACC
+
FFF
@1480
ACC
+
FFF
@1481
ACA
+
FFF
@1482
ACA
+
FFF
@1483
ACC
+
FFF
@1484
ACA
+
FFF
@1485
ACC
+
FFF
@1486
ACA
+
FFF
@1487
ACC
+
FFF
@1488
ACC
+
FFF
@1489
ACC
+
FFF
@1490
ACC
+
FFF
@1491
ACC
+
FFF
@1492
ACC
+
FFF
@1493
ACC
+
FFF
@1494
ACA
+
FFF
@1495
ACC
+
FFF
@1496
ACC
+
FFF
@1497
ACC
+
FFF
@1498
ACC
+
FFF
@1499
ACC
+
FFF
@1500
ACC
+
FFF
@1501
ACC
+
FFF
@1502
ACC
+
FFF
@1503
ACA
+
FFF
@1504
ACC
+
FFF
@1505
ACC
+
FFF
@1506
ACC
+
FFF
@1507
ACC
+
FFF
@1508
ACC
+
FFF
@1509
ACA
+
FFF
@1510
ACC
+
FFF
@1511
ACC
+
FFF
@1512
ACC
+
FFF
@1513
ACC
+
FFF
@1514
ACC
+
FFF
@1515
ACC
+
FFF
@1516
ACC
+
FFF
@1517
ACC
+
FFF
@1518
ACA
+
FFF
@1519
ACC
+
FFF
@1520
ATC
+
FFF
@1521
ACC
+
FFF
@1522
ACA
+
FFF
@1523
ACC
+
FFF
@1524
ACC
+
FFF
@1525
ACC
+
FFF
@1526
ACC
+
FFF
@1527
ACC
+
FFF
@1528
ACC
+
FFF
@1529
ACC
+
FFF
@1530
ACC
+
FFF
@1531
ACC
+
FFF
@1532
ACA
+
FFF
@1533
ACC
+
FFF
@1534
ACC
+
FFF
@1535
ACC
+
FFF
@1536
ACA
+
FFF
@1537
ACC
+
FFF
@1538
ACC
+
FFF
@1539
ACC
+
FFF
@1540
ACC
+
FFF
@1541
ACC
+
FFF
@1542
ACC
+
FFF
@1543
ACC
+
FFF
@1544
ACA
+
FFF
@1545
ACC
+
FFF
@1546
ACC
+
FFF
@1547
ACC
+
FFF
@1548
ACC
+
FFF
@1549
ACA
+
FFF
@1550
ACC
+
FFF
@1551
ACC
+
FFF
@1552
ACA
+
FFF
@1553
ACA
+
FFF
@1554
ACC
+
FFF
@1555
ACC
+
FFF
@1556
ACC
+
FFF
@1557
ACA
+
FFF
@1558
ACC
+
FFF
@1559
ACC
+
FFF
@1560
ACC
+
FFF
@1561
ACC
+
FFF
@1562
ACC
+
FFF
@1563
ACC
+
FFF
@1564
ACC
+
FFF
@1565
ACC
+
FFF
@1566
ACC
+
FFF
@1567
ACA
+
FFF
@1568
ACC
+
FFF
@1569
ACC
+
FFF
@1570
ACA
+
FFF
@1571
ACA
+
FFF
@1572
ACC
+
FFF
@1573
ACC
+
FFF
@1574
ACC
+
FFF
@1575
ACC
+
FFF
@1576
ACC
+
FFF
@1577
ACC
+
FFF
@1578
ACC
+
FFF
@1579
ACC
+
FFF
@1580
ACC
+
FFF
@1581
ACC
+
FFF
@1582
ACC
+
FFF
@1583
ACC
+
FFF
@1584
ACC
+
FFF
@1585
ACC
+
FFF
@1586
ACC
+
FFF
@1587
ACC
+
FFF
@1588
ACC
+
FFF
@1589
ACC
+
FFF
@1590
ACC
+
FFF
@1591
ACC
+
FFF
@1592
ACC
+
FFF
@1593
ACC
+
FFF
@1594
ACC
+
FFF
@1595
ACC
+
FFF
@1596
ACC
+
FFF
@1597
ACC
+
FFF
@1598
ACC
+
FFF
@1599
ATC
+
FFF
@1600
ACC
+
FFF
@1601
ACC
+
FFF
@1602
ACC
+
FFF
@1603
ACC
+
FFF
@1604
ACC
+
FFF
@1605
ACC
+
FFF
@1606
ACC
+
FFF
@1607
ACA
+
FFF
@1608
ACC
+
FFF
@1609
ACC
+
FFF
@1610
ACC
+
FFF
@1611
ACC
+
FFF
@1612
ACC
+
FFF
@1613
ACC
+
FFF
@1614
ACC
+
FFF
@1615
ACC
+
FFF
@1616
ACA
+
FFF
@1617
ACA
+
FFF
@1618
ACC
+
FFF
@1619
ACA
+
FFF
@1620
ACC
+
FFF
@1621
ACC
+
FFF
@1622
ACC
+
FFF
@1623
ACC
+
FFF
@1624
ACC
+
FFF
@1625
ACC
+
FFF
@1626
ACC
+
FFF
@1627
ACC
+
FFF
@1628
ACC
+
FFF
@1629
ACA
+
FFF
@1630
ACA
+
FFF
@1631
ACC
+
FFF
@1632
ACC
+
FFF
@1633
ACC
+
FFF
@1634
ACA
+
FFF
@1635
ACC
+
FFF
@1636
ACA
+
FFF
@1637
ACC
+
FFF
@1638
ACC
+
FFF
@1639
ACC
+
FFF
@1640
ACC
+
FFF
@1641
ACC
+
FFF
@1642
ACC
+
FFF
@1643
ACC
+
FFF
@1644
ACC
+
FFF
@1645
ACC
+
FFF
@1646
ACC
+
FFF
@1647
ACA
+
FFF
@1648
ACC
+
FFF
@1649
ACC
+
FFF
@1650
ACC
+
FFF
@1651
ACC
+
FFF
@1652
ACC
+
FFF
@1653
ACC
+
FFF
@1654
ACC
+
FFF
@1655
ACC
+
FFF
@1656
ACC
+
FFF
@1657
ACC
+
FFF
@1658
ACC
+
FFF
@1659
ACC
+
FFF
@1660
ACC
+
FFF
@1661
ACA
+
FFF
@1662
ACC
+
FFF
@1663
ACC
+
FFF
@1664
ACC
+
FFF
@1665
ACC
+
FFF
@1666
ACC
+
FFF
@1667
ACC
+
FFF
@1668
ACC
+
FFF
@1669
ACC
+
FFF
@1670
ACC
+
FFF
@1671
ACC
+
FFF
@1672
ACC
+
FFF
@1673
ACC
+
FFF
@1674
ACA
+
FFF
@1675
ACC
+
FFF
@1676
ACC
+
FFF
@1677
ACC
+
FFF
@1678
ACC
+
FFF
@1679
ACC
+
FFF
@1680
ACA
+
FFF
@1681
ACC
+
FFF
@1682
ACC
+
FFF
@1683
ACC
+
FFF
@1684
ACC
+
FFF
@1685
ACA
+
FFF
@1686
ACC
+
FFF
@1687
ACA
+
FFF
@1688
ATC
+
FFF
@1689
ACA
+
FFF
@1690
ACC
+
FFF
@1691
ACC
+
FFF
@1692
ACC
+
FFF
@1693
ACC
+
FFF
@1694
ACC
+
FFF
@1695
ACC
+
FFF
@1696
ACC
+
FFF
@1697
ACC
+
FFF
@1698
ACC
+
FFF
@1699
ACC
+
FFF
@1700
ACC
+
FFF
@1701
ACC
+
FFF
@1702
ACC
+
FFF
@1703
ACC
+
FFF
@1704
ACC
+
FFF
@1705
ACC
+
FFF
@1706
ACC
+
FFF
@1707
ACC
+
FFF
@1708
ACC
+
FFF
@1709
ACA
+
FFF
@1710
ACA
+
FFF
@1711
ACC
+
FFF
@1712
ACC
+
FFF
@1713
ACC
+
FFF
@1714
ACC
+
FFF
@1715
ACA
+
FFF
@1716
ACC
+
FFF
@1717
ACC
+
FFF
@1718
ACC
+
FFF
@1719
ACC
+
FFF
@1720
ACC
+
FFF
@1721
ACC
+
FFF
@1722
ACC
+
FFF
@1723
ACC
+
FFF
@1724
ACC
+
FFF
@1725
ACA
+
FFF
@1726
ACC
+
FFF
@1727
ACC
+
FFF
@1728
ACC
+
FFF
@1729
ACA
+
FFF
@1730
ACC
+
FFF
@1731
ACC
+
FFF
@1732
ACC
+
FFF
@1733
ACC
+
FFF
@1734
ACA
+
FFF
@1735
ACC
+
FFF
@1736
ACA
+
FFF
@1737
ACC
+
FFF
@1738
ACC
+
FFF
@1739
ACC
+
FFF
@1740
ACC
+
FFF
@1741
ACC
+
FFF
@1742
ACC
+
FFF
@1743
ACC
+
FFF
@1744
ACC
+
FFF
@1745
ACC
+
FFF
@1746
ACA
+
FFF
@1747
ATC
+
FFF
@1748
ACC
+
FFF
@1749
ACA
+
FFF
@1750
ACC
+
FFF
@1751
ACC
+
FFF
@1752
ACC
+
FFF
@1753
ACA
+
FFF
@1754
ACC
+
FFF
@1755
ACC
+
FFF
@1756
ACC
+
FFF
@1757
ACC
+
FFF
@1758
ACA
+
FFF
@1759
ACC
+
FFF
@1760
ACC
+
FFF
@1761
ACC
+
FFF
@1762
ACC
+
FFF
@1763
ACC
+
FFF
@1764
ACC
+
FFF
@1765
ACC
+
FFF
@1766
ACC
+
FFF
@1767
ACC
+
FFF
@1768
ACC
+
FFF
@1769
ACC
+
FFF
@1770
ACC
+
FFF
@1771
ACC
+
FFF
@1772
ACA
+
FFF
@1773
ACC
+
FFF
@1774
ACC
+
FFF
@1775
ACC
+
FFF
@1776
ACC
+
FFF
@1777
ACA
+
FFF
@1778
ACC
+
FFF
@1779
ACC
+
FFF
@1780
ACC
+
FFF
@1781
ACC
+
FFF
@1782
ACA
+
FFF
@1783
ACC
+
FFF
@1784
ACC
+
FFF
@1785
ACC
+
FFF
@1786
ACC
+
FFF
@1787
ACC
+
FFF
@1788
ACA
+
FFF
@1789
ACC
+
FFF
@1790
ACC
+
FFF
@1791
ACC
+
FFF
@1792
ACC
+
FFF
@1793
ACC
+
FFF
@1794
ACC
+
FFF
@1795
ACC
+
FFF
@1796
ACA
+
FFF
@1797
ACC
+
FFF
@1798
ACA
+
FFF
@1799
ACA
+
FFF
@1800
ACC
+
FFF
@1801
ACC
+
FFF
@1802
ACC
+
FFF
@1803
ACC
+
FFF
@1804
ACC
+
FFF
@1805
ACC
+
FFF
@1806
ACC
+
FFF
@1807
ACC
+
FFF
@1808
ACC
+
FFF
@1809
ACC
+
FFF
@1810
ACC
+
FFF
@1811
ACC
+
FFF
@1812
ACC
+
FFF
@1813
ACC
+
FFF
@1814
ACC
+
FFF
@1815
ACC
+
FFF
@1816
ACC
+
FFF
@1817
ACC
+
FFF
@1818
ACC
+
FFF
@1819
ACC
+
FFF
@1820
ACC
+
FFF
@1821
ACC
+
FFF
@1822
ACC
+
FFF
@1823
ACC
+
FFF
@1824
ACC
+
FFF
@1825
ACC
+
FFF
@1826
ACC
+
FFF
@1827
ACC
+
FFF
@1828
ACC
+
FFF
@1829
ACC
+
FFF
@1830
ACC
+
FFF
@1831
ACC
+
FFF
@1832
ACC
+
FFF
@1833
ACC
+
FFF
@1834
ACC
+
FFF
@1835
ACA
+
FFF
@1836
ACA
+
FFF
@1837
ACC
+
FFF
@1838
ACC
+
FFF
@1839
ACC
+
FFF
@1840
ACC
+
FFF
@1841
ACC
+
FFF
@1842
ACC
+
FFF
@1843
ACC
+
FFF
@1844
ACA
+
FFF
@1845
ACC
+
FFF
@1846
ACC
+
FFF
@1847
ACC
+
FFF
@1848
ACC
+
FFF
@1849
ACC
+
FFF
@1850
ACA
+
FFF
@1851
ACC
+
FFF
@1852
ACC
+
FFF
@1853
ACC
+
FFF
@1854
ACA
+
FFF
@1855
ACC
+
FFF
@1856
ACC
+
FFF
@1857
ACC
+
FFF
@1858
ACC
+
FFF
@1859
ACA
+
FFF
@1860
ACC
+
FFF
@1861
ACC
+
FFF
@1862
ACC
+
FFF
@1863
ACC
+
FFF
@1864
ACC
+
FFF
@1865
ACC
+
FFF
@1866
ACC
+
FFF
@1867
ACA
+
FFF
@1868
ACC
+
FFF
@1869
ACA
+
FFF
@1870
ACC
+
FFF
@1871
ACC
+
FFF
@1872
ACC
+
FFF
@1873
ACC
+
FFF
@1874
ACC
+
FFF
@1875
ACC
+
FFF
@1876
ACC
+
FFF
@1877
ACA
+
FFF
@1878
ACC
+
FFF
@1879
ACC
+
FFF
@1880
ACC
+
FFF
@1881
ACC
+
FFF
@1882
ACC
+
FFF
@1883
ACC
+
FFF
@1884
ACC
+
FFF
@1885
ACC
+
FFF
@1886
ACC
+
FFF
@1887
ACC
+
FFF
@1888
ACC
+
FFF
@1889
ACC
+
FFF
@1890
ACA
+
FFF
@1891
ACC
+
FFF
@1892
ACC
+
FFF
@1893
ACC
+
FFF
@1894
ACC
+
FFF
@1895
ACC
+
FFF
@1896
ACC
+
FFF
@1897
ACC
+
FFF
@1898
ACC
+
FFF
@1899
ACA
+
FFF
@1900
ACC
+
FFF
@1901
ACC
+
FFF
@1902
ACC
+
FFF
@1903
ACC
+
FFF
@1904
ACC
+
FFF
@1905
ACA
+
FFF
@1906
ACA
+
FFF
@1907
ACC
+
FFF
@1908
ACC
+
FFF
@1909
ACC
+
FFF
@1910
ACC
+
FFF
@1911
ACC
+
FFF
@1912
ACA
+
FFF
@1913
ACC
+
FFF
@1914
ACC
+
FFF
@1915
ACC
+
FFF
@1916
ACC
+
FFF
@1917
ACC
+
FFF
@1918
ACC
+
FFF
@1919
ACC
+
FFF
@1920
ACC
+
FFF
@1921
ACC
+
FFF
@1922
ACA
+
FFF
@1923
ACC
+
FFF
@1924
ACC
+
FFF
@1925
ACC
+
FFF
@1926
ACC
+
FFF
@1927
ACC
+
FFF
@1928
ACC
+
FFF
@1929
ACC
+
FFF
@1930
ACC
+
FFF
@1931
ACC
+
FFF
@1932
ACA
+
FFF
@1933
ACC
+
FFF
@1934
ACC
+
FFF
@1935
ACC
+
FFF
@1936
ACC
+
FFF
@1937
ACC
+
FFF
@1938
ACC
+
FFF
@1939
ACC
+
FFF
@1940
AGC
+
FFF
@1941
ACC
+
FFF
@1942
ACC
+
FFF
@1943
ACC
+
FFF
@1944
ACC
+
FFF
@1945
ACC
+
FFF
@1946
ACC
+
FFF
@1947
ACC
+
FFF
@1948
ACC
+
FFF
@1949
ACC
+
FFF
@1950
ACA
+
FFF
@1951
ACC
+
FFF
@1952
ACC
+
FFF
@1953
ACC
+
FFF
@1954
ACC
+
FFF
@1955
ACC
+
FFF
@1956
ACC
+
FFF
@1957
ACC
+
FFF
@1958
ACC
+
FFF
@1959
ACC
+
FFF
@1960
ACC
+
FFF
@1961
ACA
+
FFF
@1962
ACC
+
FFF
@1963
ACC
+
FFF
@1964
ACC
+
FFF
@1965
ACC
+
FFF
@1966
ACC
+
FFF
@1967
ACC
+
FFF
@1968
ACC
+
FFF
@1969
ACC
+
FFF
@1970
ACC
+
FFF
@1971
ACC
+
FFF
@1972
ACA
+
FFF
@1973
ACC
+
FFF
@1974
ACC
+
FFF
@1975
ACA
+
FFF
@1976
ACC
+
FFF
@1977
ACC
+
FFF
@1978
ACA
+
FFF
@1979
ACC
+
FFF
@1980
ACC
+
FFF
@1981
ACC
+
FFF
@1982
ACA
+
FFF
@1983
ACC
+
FFF
@1984
ACC
+
FFF
@1985
ACC
+
FFF
@1986
ACC
+
FFF
@1987
ACC
+
FFF
@1988
ACC
+
FFF
@1989
ACC
+
FFF
@1990
ACA
+
FFF
@1991
ACC
+
FFF
@1992
ACC
+
FFF
@1993
ACC
+
FFF
@1994
ACC
+
FFF
@1995
ACC
+
FFF
@1996
ACC
+
FFF
@1997
ACC
+
FFF
@1998
ACA
+
FFF
@1999
ACA
+
FFF
@2000
ACC
+
FFF
@2001
ACC
+
FFF
@2002
AGC
+
FFF
@2003
ACC
+
FFF
@2004
ACC
+
FFF
@2005
ACC
+
FFF
@2006
ACC
+
FFF
@2007
ACC
+
FFF
@2008
ACC
+
FFF
@2009
ACC
+
FFF
@2010
ACC
+
FFF
@2011
ACA
+
FFF
@2012
ACC
+
FFF
@2013
ACA
+
FFF
@2014
ACC
+
FFF
@2015
ACC
+
FFF
@2016
ACC
+
FFF
@2017
ACC
+
FFF
@2018
ACC
+
FFF
@2019
ACC
+
FFF
@2020
ACC
+
FFF
@2021
ACC
+
FFF
@2022
ACC
+
FFF
@2023
ACC
+
FFF
@2024
ACC
+
FFF
@2025
ACC
+
FFF
@2026
ACC
+
FFF
@2027
ACC
+
FFF
@2028
ACC
+
FFF
@2029
ACC
+
FFF
@2030
ACC
+
FFF
@2031
ACC
+
FFF
@2032
ACC
+
FFF
@2033
ACC
+
FFF
@2034
ACA
+
FFF
@2035
ACC
+
FFF
@2036
ACC
+
FFF
@2037
ACC
+
FFF
@2038
ACC
+
FFF
@2039
ACC
+
FFF
@2040
ACA
+
FFF
@2041
ACC
+
FFF
@2042
ACC
+
FFF
@2043
ACC
+
FFF
@2044
ACC
+
FFF
@2045
ACA
+
FFF
@2046
ACC
+
FFF
@2047
ACA
+
FFF
@2048
ACA
+
FFF
@2049
ACC
+
FFF
@2050
ACC
+
FFF
@2051
ACC
+
FFF
@2052
ACC
+
FFF
@2053
ACC
+
FFF
@2054
ACC
+
FFF
@2055
ACC
+
FFF
@2056
ACA
+
FFF
@2057
ACC
+
FFF
@2058
ACC
+
FFF
@2059
ACC
+
FFF
@2060
ACC
+
FFF
@2061
ACC
+
FFF
@2062
ACC
+
FFF
@2063
ACC
+
FFF
@2064
ACC
+
FFF
@2065
ACC
+
FFF
@2066
ACC
+
FFF
@2067
ACC
+
FFF
@2068
ACC
+
FFF
@2069
ACC
+
FFF
@2070
ACC
+
FFF
@2071
ACC
+
FFF
@2072
ACC
+
FFF
@2073
ACC
+
FFF
@2074
ACC
+
FFF
@2075
ACC
+
FFF
@2076
ACC
+
FFF
@2077
ACA
+
FFF
@2078
ACC
+
FFF
@2079
ACC
+
FFF
@2080
ACC
+
FFF
@2081
ACA
+
FFF
@2082
ACC
+
FFF
@2083
ACC
+
FFF
@2084
ACC
+
FFF
@2085
ACC
+
FFF
@2086
ACC
+
FFF
@2087
ACC
+
FFF
@2088
ACC
+
FFF
@2089
ACC
+
FFF
@2090
ACC
+
FFF
@2091
ACC
+
FFF
@2092
ACC
+
FFF
@2093
ACC
+
FFF
@2094
ACC
+
FFF
@2095
ACC
+
FFF
@2096
ACC
+
FFF
@2097
ACA
+
FFF
@2098
ACC
+
FFF
@2099
ACC
+
FFF
@2100
ACA
+
FFF
@2101
ACC
+
FFF
@2102
ACC
+
FFF
@2103
ACA
+
FFF
@2104
ACC
+
FFF
@2105
ACC
+
FFF
@2106
ACC
+
FFF
@2107
ACC
+
FFF
@2108
ACC
+
FFF
@2109
ACA
+
FFF
@2110
ACC
+
FFF
@2111
ACC
+
FFF
@2112
ACC
+
FFF
@2113
ACA
+
FFF
@2114
ACC
+
FFF
@2115
ACA
+
FFF
@2116
ACC
+
FFF
@2117
ACC
+
FFF
@2118
ATA
+
FFF
@2119
ACC
+
FFF
@2120
ACC
+
FFF
@2121
ACC
+
FFF
@2122
ACC
+
FFF
@2123
ACC
+
FFF
@2124
ACA
+
FFF
@2125
ACC
+
FFF
@2126
ACC
+
FFF
@2127
ACC
+
FFF
@2128
ACC
+
FFF
@2129
ACC
+
FFF
@2130
ACA
+
FFF
@2131
ACC
+
FFF
@2132
ACC
+
FFF
@2133
ACC
+
FFF
@2134
ACC
+
FFF
@2135
ACC
+
FFF
@2136
ACA
+
FFF
@2137
ACC
+
FFF
@2138
ACA
+
FFF
@2139
ACA
+
FFF
@2140
ACA
+
FFF
@2141
ACC
+
FFF
@2142
ACA
+
FFF
@2143
ACC
+
FFF
@2144
ACC
+
FFF
@2145
ACC
+
FFF
@2146
ACC
+
FFF
@2147
ACC
+
FFF
@2148
ACC
+
FFF
@2149
ACA
+
FFF
@2150
ACC
+
FFF
@2151
ACC
+
FFF
@2152
ACC
+
FFF
@2153
ACC
+
FFF
@2154
ACC
+
FFF
@2155
ACC
+
FFF
@2156
ACC
+
FFF
@2157
ACC
+
FFF
@2158
ACC
+
FFF
@2159
ACC
+
FFF
@2160
ACA
+
FFF
@2161
ACC
+
FFF
@2162
ACA
+
FFF
@2163
ACA
+
FFF
@2164
ACC
+
FFF
@2165
ACC
+
FFF
@2166
ACC
+
FFF
@2167
ACC
+
FFF
@2168
ACC
+
FFF
@2169
ACC
+
FFF
@2170
ACC
+
FFF
@2171
ACC
+
FFF
@2172
ACC
+
FFF
@2173
ACC
+
FFF
@2174
ACC
+
FFF
@2175
ACC
+
FFF
@2176
ACA
+
FFF
@2177
ACC
+
FFF
@2178
ACC
+
FFF
@2179
ACC
+
FFF
@2180
ACC
+
FFF
@2181
ACA
+
FFF
@2182
ACC
+
FFF
@2183
ACA
+
FFF
@2184
ACA
+
FFF
@2185
ACC
+
FFF
@2186
ACC
+
FFF
@2187
ACA
+
FFF
@2188
ACC
+
FFF
@2189
ACC
+
FFF
@2190
ACC
+
FFF
@2191
ACC
+
FFF
@2192
ACC
+
FFF
@2193
ACC
+
FFF
@2194
ACC
+
FFF
@2195
ACC
+
FFF
@2196
ACA
+
FFF
@2197
ACC
+
FFF
@2198
ACC
+
FFF
@2199
ACA
+
FFF
@2200
ACA
+
FFF
@2201
ACC
+
FFF
@2202
ACC
+
FFF
@2203
ACC
+
FFF
@2204
ACA
+
FFF
@2205
ACC
+
FFF
@2206
ACC
+
FFF
@2207
ACC
+
FFF
@2208
ACC
+
FFF
@2209
ACA
+
FFF
@2210
ACA
+
FFF
@2211
ACA
+
FFF
@2212
ACC
+
FFF
@2213
ACC
+
FFF
@2214
ACC
+
FFF
@2215
ACC
+
FFF
@2216
ACC
+
FFF
@2217
ACA
+
FFF
@2218
ACA
+
FFF
@2219
ACA
+
FFF
@2220
ACC
+
FFF
@2221
ACC
+
FFF
@2222
ACC
+
FFF
@2223
ACC
+
FFF
@2224
ACC
+
FFF
@2225
ACA
+
FFF
@2226
ACC
+
FFF
@2227
ACC
+
FFF
@2228
ACA
+
FFF
@2229
ACC
+
FFF
@2230
ACC
+
FFF
@2231
ACA
+
FFF
@2232
ACC
+
FFF
@2233
ACC
+
FFF
@2234
ACC
+
FFF
@2235
ACC
+
FFF
@2236
ACC
+
FFF
@2237
ACC
+
FFF
@2238
ACC
+
FFF
@2239
ACC
+
FFF
@2240
ACA
+
FFF
@2241
ACC
+
FFF
@2242
ACC
+
FFF
@2243
ACC
+
FFF
@2244
ACC
+
FFF
@2245
ACC
+
FFF
@2246
ACC
+
FFF
@2247
ACC
+
FFF
@2248
ACC
+
FFF
@2249
ACC
+
FFF
@2250
ACC
+
FFF
@2251
ACC
+
FFF
@2252
ACC
+
FFF
@2253
ACC
+
FFF
@2254
ACC
+
FFF
@2255
ACC
+
FFF
@2256
ACC
+
FFF
@2257
ACC
+
FFF
@2258
ACC
+
FFF
@2259
ACC
+
FFF
@2260
ACC
+
FFF
@2261
ACA
+
FFF
@2262
ACC
+
FFF
@2263
ACC
+
FFF
@2264
ACC
+
FFF
@2265
ACC
+
FFF
@2266
ACC
+
FFF
@2267
ACA
+
FFF
@2268
ATC
+
FFF
@2269
ACC
+
FFF
@2270
ACC
+
FFF
@2271
ACC
+
FFF
@2272
ACC
+
FFF
@2273
ACC
+
FFF
@2274
ACA
+
FFF
@2275
ACC
+
FFF
@2276
ACC
+
FFF
@2277
ACC
+
FFF
@2278
ACC
+
FFF
@2279
ACA
+
FFF
@2280
ACC
+
FFF
@2281
ACC
+
FFF
@2282
ACC
+
FFF
@2283
ACC
+
FFF
@2284
ACC
+
FFF
@2285
ACC
+
FFF
@2286
ACA
+
FFF
@2287
ACC
+
FFF
@2288
ACA
+
FFF
@2289
ACA
+
FFF
@2290
ACC
+
FFF
@2291
ACC
+
FFF
@2292
ACC
+
FFF
@2293
ACA
+
FFF
@2294
ACA
+
FFF
@2295
ACA
+
FFF
@2296
ACA
+
FFF
@2297
ACC
+
FFF
@2298
ACC
+
FFF
@2299
ACC
+
FFF
@2300
ACC
+
FFF
@2301
ACC
+
FFF
@2302
ACC
+
FFF
@2303
ACA
+
FFF
@2304
ACA
+
FFF
@2305
ACC
+
FFF
@2306
ACC
+
FFF
@2307
ACC
+
FFF
@2308
ACC
+
FFF
@2309
ACC
+
FFF
@2310
ACC
+
FFF
@2311
ACA
+
FFF
@2312
ACC
+
FFF
@2313
ACC
+
FFF
@2314
ACC
+
FFF
@2315
ACC
+
FFF
@2316
ACC
+
FFF
@2317
ACC
+
FFF
@2318
ACC
+
FFF
@2319
ACC
+
FFF
@2320
ACC
+
FFF
@2321
ACC
+
FFF
@2322
ACC
+
FFF
@2323
ACC
+
FFF
@2324
ACC
+
FFF
@2325
ACC
+
FFF
@2326
ACC
+
FFF
@2327
ACA
+
FFF
@2328
ACC
+
FFF
@2329
ACC
+
FFF
@2330
ACC
+
FFF
@2331
ACA
+
FFF
@2332
ACC
+
FFF
@2333
ACC
+
FFF
@2334
ACC
+
FFF
@2335
ACC
+
FFF
@2336
ACC
+
FFF
@2337
ACC
+
FFF
@2338
ACC
+
FFF
@2339
ACC
+
FFF
@2340
ACC
+
FFF
@2341
ACC
+
FFF
@2342
ACC
+
FFF
@2343
ACC
+
FFF
@2344
ACA
+
FFF
@2345
ACC
+
FFF
@2346
ACC
+
FFF
@2347
ACC
+
FFF
@2348
ACA
+
FFF
@2349
ACC
+
FFF
@2350
ACC
+
FFF
@2351
ACC
+
FFF
@2352
ACA
+
FFF
@2353
ACC
+
FFF
@2354
ACC
+
FFF
@2355
ACC
+
FFF
@2356
ACC
+
FFF
@2357
ACC
+
FFF
@2358
ACC
+
FFF
@2359
ACC
+
FFF
@2360
ACC
+
FFF
@2361
ACA
+
FFF
@2362
ACC
+
FFF
@2363
ACC
+
FFF
@2364
ACC
+
FFF
@2365
ACA
+
FFF
@2366
ACC
+
FFF
@2367
ACC
+
FFF
@2368
ACC
+
FFF
@2369
ACC
+
FFF
@2370
ACC
+
FFF
@2371
ACC
+
FFF
@2372
ACC
+
FFF
@2373
ACC
+
FFF
@2374
ACC
+
FFF
@2375
ACC
+
FFF
@2376
ACC
+
FFF
@2377
ACC
+
FFF
@2378
ACA
+
FFF
@2379
ACA
+
FFF
@2380
ACC
+
FFF
@2381
ACC
+
FFF
@2382
ACC
+
FFF
@2383
ACC
+
FFF
@2384
ACC
+
FFF
@2385
ACC
+
FFF
@2386
ACC
+
FFF
@2387
ACA
+
FFF
@2388
ACC
+
FFF
@2389
ACC
+
FFF
@2390
ACC
+
FFF
@2391
ACC
+
FFF
@2392
ACC
+
FFF
@2393
ACC
+
FFF
@2394
ACA
+
FFF
@2395
ACC
+
FFF
@2396
ACC
+
FFF
@2397
ACA
+
FFF
@2398
ACA
+
FFF
@2399
ACC
+
FFF
@2400
ACC
+
FFF
@2401
ACC
+
FFF
@2402
ACC
+
FFF
@2403
ACC
+
FFF
@2404
ACC
+
FFF
@2405
ACC
+
FFF
@2406
ACA
+
FFF
@2407
ACC
+
FFF
@2408
ACC
+
FFF
@2409
ACC
+
FFF
@2410
ACC
+
FFF
@2411
ACA
+
FFF
@2412
ACC
+
FFF
@2413
ACC
+
FFF
@2414
ACC
+
FFF
@2415
ACC
+
FFF
@2416
ACC
+
FFF
@2417
ACC
+
FFF
@2418
ACC
+
FFF
@2419
ACC
+
FFF
@2420
ACC
+
FFF
@2421
ACC
+
FFF
@2422
ACC
+
FFF
@2423
ACC
+
FFF
@2424
ACC
+
FFF
@2425
ACC
+
FFF
@2426
ACC
+
FFF
@2427
ACC
+
FFF
@2428
ACA
+
FFF
@2429
ACC
+
FFF
@2430
ACC
+
FFF
@2431
ACC
+
FFF
@2432
ACC
+
FFF
@2433
ACC
+
FFF
@2434
ACC
+
FFF
@2435
ACA
+
FFF
@2436
ACC
+
FFF
@2437
ACA
+
FFF
@2438
ACA
+
FFF
@2439
ACC
+
FFF
@2440
ACC
+
FFF
@2441
ACC
+
FFF
@2442
ACC
+
FFF
@2443
ACC
+
FFF
@2444
ACC
+
FFF
@2445
ACC
+
FFF
@2446
ACC
+
FFF
@2447
ACC
+
FFF
@2448
ACC
+
FFF
@2449
ACC
+
FFF
@2450
ACC
+
FFF
@2451
ACC
+
FFF
@2452
ACC
+
FFF
@2453
ACC
+
FFF
@2454
ACC
+
FFF
@2455
ACA
+
FFF
@2456
ACC
+
FFF
@2457
ACC
+
FFF
@2458
ACA
+
FFF
@2459
ACC
+
FFF
@2460
ACC
+
FFF
@2461
ACC
+
FFF
@2462
ACC
+
FFF
@2463
ACC
+
FFF
@2464
ACC
+
FFF
@2465
ACC
+
FFF
@2466
ACC
+
FFF
@2467
ACC
+
FFF
@2468
ACC
+
FFF
@2469
ACC
+
FFF
@2470
ACC
+
FFF
@2471
ACC
+
FFF
@2472
ACA
+
FFF
@2473
ACC
+
FFF
@2474
ACC
+
FFF
@2475
ACC
+
FFF
@2476
ACC
+
FFF
@2477
ACC
+
FFF
@2478
ACC
+
FFF
@2479
ACC
+
FFF
@2480
ACC
+
FFF
@2481
ACA
+
FFF
@2482
ACC
+
FFF
@2483
ACC
+
FFF
@2484
ACA
+
FFF
@2485
ACC
+
FFF
@2486
ACA
+
FFF
@2487
ACC
+
FFF
@2488
ACC
+
FFF
@2489
ACC
+
FFF
@2490
ACA
+
FFF
@2491
ACC
+
FFF
@2492
ACC
+
FFF
@2493
ACA
+
FFF
@2494
ACC
+
FFF
@2495
ACA
+
FFF
@2496
ACC
+
FFF
@2497
ACA
+
FFF
@2498
ACC
+
FFF
@2499
ACC
+
FFF
@2500
ACC
+
FFF
@2501
ACC
+
FFF
@2502
ACC
+
FFF
@2503
ACC
+
FFF
@2504
ACC
+
FFF
@2505
ACC
+
FFF
@2506
ACC
+
FFF
@2507
ACC
+
FFF
@2508
ACC
+
FFF
@2509
ACC
+
FFF
@2510
ACC
+
FFF
@2511
ACC
+
FFF
@2512
ACC
+
FFF
@2513
ACC
+
FFF
@2514
ACA
+
FFF
@2515
ACC
+
FFF
@2516
ACC
+
FFF
@2517
ACC
+
FFF
@2518
ACC
+
FFF
@2519
ACC
+
FFF
@2520
ACC
+
FFF
@2521
ACC
+
FFF
@2522
ACC
+
FFF
@2523
ACC
+
FFF
@2524
ACA
+
FFF
@2525
ACC
+
FFF
@2526
ACA
+
FFF
@2527
ACC
+
FFF
@2528
ACC
+
FFF
@2529
ACC
+
FFF
@2530
ACC
+
FFF
@2531
ACA
+
FFF
@2532
ACC
+
FFF
@2533
ACC
+
FFF
@2534
ACA
+
FFF
@2535
ACC
+
FFF
@2536
ACC
+
FFF
@2537
ACA
+
FFF
@2538
ACC
+
FFF
@2539
ACA
+
FFF
@2540
ACC
+
FFF
@2541
ACA
+
FFF
@2542
ACC
+
FFF
@2543
ACC
+
FFF
@2544
ACC
+
FFF
@2545
ACC
+
FFF
@2546
ACC
+
FFF
@2547
ACC
+
FFF
@2548
ACC
+
FFF
@2549
ACC
+
FFF
@2550
ACC
+
FFF
@2551
ACA
+
FFF
@2552
ACC
+
FFF
@2553
ACC
+
FFF
@2554
ACC
+
FFF
@2555
ACC
+
FFF
@2556
ACC
+
FFF
@2557
ACC
+
FFF
@2558
ACC
+
FFF
@2559
ACA
+
FFF
@2560
ACC
+
FFF
@2561
ACC
+
FFF
@2562
ACC
+
FFF
@2563
ACA
+
FFF
@2564
ACC
+
FFF
@2565
ACA
+
FFF
@2566
ACC
+
FFF
@2567
ACC
+
FFF
@2568
ACC
+
FFF
@2569
ACC
+
FFF
@2570
ACC
+
FFF
@2571
ACC
+
FFF
@2572
ACC
+
FFF
@2573
ACC
+
FFF
@2574
ACC
+
FFF
@2575
ACA
+
FFF
@2576
ACC
+
FFF
@2577
ACC
+
FFF
@2578
ACC
+
FFF
@2579
ACC
+
FFF
@2580
ACC
+
FFF
@2581
ACC
+
FFF
@2582
ACC
+
FFF
@2583
ACC
+
FFF
@2584
ACC
+
FFF
@2585
ACC
+
FFF
@2586
ACC
+
FFF
@2587
ACC
+
FFF
@2588
ACC
+
FFF
@2589
ACC
+
FFF
@2590
ACC
+
FFF
@2591
ACA
+
FFF
@2592
ACC
+
FFF
@2593
ACC
+
FFF
@2594
ACC
+
FFF
@2595
ACC
+
FFF
@2596
ACC
+
FFF
@2597
ACC
+
FFF
@2598
ACC
+
FFF
@2599
ACC
+
FFF
@2600
ACC
+
FFF
@2601
ACA
+
FFF
@2602
ACC
+
FFF
@2603
ACA
+
FFF
@2604
ACC
+
FFF
@2605
ACC
+
FFF
@2606
ACC
+
FFF
@2607
ACA
+
FFF
@2608
ACC
+
FFF
@2609
ACC
+
FFF
@2610
ACC
+
FFF
@2611
ACC
+
FFF
@2612
ACC
+
FFF
@2613
ACC
+
FFF
@2614
ACC
+
FFF
@2615
ACC
+
FFF
@2616
ACC
+
FFF
@2617
ACC
+
FFF
@2618
ACC
+
FFF
@2619
ACC
+
FFF
@2620
ACC
+
FFF
@2621
ACC
+
FFF
@2622
ACC
+
FFF
@2623
ACC
+
FFF
@2624
ACC
+
FFF
@2625
ACC
+
FFF
@2626
ACC
+
FFF
@2627
ACC
+
FFF
@2628
ACC
+
FFF
@2629
ACC
+
FFF
@2630
ACC
+
FFF
@2631
ACC
+
FFF
@2632
ACC
+
FFF
@2633
ACC
+
FFF
@2634
ACC
+
FFF
@2635
ACC
+
FFF
@2636
ACA
+
FFF
@2637
ACC
+
FFF
@2638
ACC
+
FFF
@2639
ACC
+
FFF
@2640
ACC
+
FFF
@2641
ACC
+
FFF
@2642
ACA
+
FFF
@2643
ACC
+
FFF
@2644
ACC
+
FFF
@2645
ACC
+
FFF
@2646
ACC
+
FFF
@2647
ACC
+
FFF
@2648
AGC
+
FFF
@2649
ACA
+
FFF
@2650
ACC
+
FFF
@2651
ACC
+
FFF
@2652
ACA
+
FFF
@2653
ACC
+
FFF
@2654
ACC
+
FFF
@2655
ACC
+
FFF
@2656
ACC
+
FFF
@2657
ACC
+
FFF
@2658
ACC
+
FFF
@2659
ACC
+
FFF
@2660
ACC
+
FFF
@2661
ACC
+
FFF
@2662
ACC
+
FFF
@2663
ACC
+
FFF
@2664
ACC
+
FFF
@2665
ACC
+
FFF
@2666
ACC
+
FFF
@2667
ACC
+
FFF
@2668
ACC
+
FFF
@2669
ACC
+
FFF
@2670
ACC
+
FFF
@2671
ACC
+
FFF
@2672
ACC
+
FFF
@2673
ACC
+
FFF
@2674
ACA
+
FFF
@2675
ACC
+
FFF
@2676
ACC
+
FFF
@2677
ACC
+
FFF
@2678
ACA
+
FFF
@2679
ACC
+
FFF
@2680
ACC
+
FFF
@2681
ACC
+
FFF
@2682
ACC
+
FFF
@2683
ACA
+
FFF
@2684
ACC
+
FFF
@2685
ACC
+
FFF
@2686
ACC
+
FFF
@2687
ACC
+
FFF
@2688
ACC
+
FFF
@2689
ACA
+
FFF
@2690
ACC
+
FFF
@2691
ACC
+
FFF
@2692
ACC
+
FFF
@2693
ACC
+
FFF
@2694
ACC
+
FFF
@2695
ACA
+
FFF
@2696
ACC
+
FFF
@2697
ACC
+
FFF
@2698
ACC
+
FFF
@2699
ACC
+
FFF
@2700
ACC
+
FFF
@2701
ACC
+
FFF
@2702
ACC
+
FFF
@2703
ACA
+
FFF
@2704
ACC
+
FFF
@2705
ACA
+
FFF
@2706
ACC
+
FFF
@2707
ACA
+
FFF
@2708
ACC
+
FFF
@2709
ACC
+
FFF
@2710
ACC
+
FFF
@2711
ACC
+
FFF
@2712
ACC
+
FFF
@2713
ACC
+
FFF
@2714
ACA
+
FFF
@2715
ACC
+
FFF
@2716
ACC
+
FFF
@2717
ACC
+
FFF
@2718
ACC
+
FFF
@2719
ACC
+
FFF
@2720
ACC
+
FFF
@2721
ACC
+
FFF
@2722
ACC
+
FFF
@2723
ACA
+
FFF
@2724
ACC
+
FFF
@2725
ACC
+
FFF
@2726
ACC
+
FFF
@2727
ACC
+
FFF
@2728
ACC
+
FFF
@2729
ACC
+
FFF
@2730
ACC
+
FFF
@2731
ACC
+
FFF
@2732
ACC
+
FFF
@2733
ACC
+
FFF
@2734
ACC
+
FFF
@2735
ACA
+
FFF
@2736
ACC
+
FFF
@2737
ACC
+
FFF
@2738
ACC
+
FFF
@2739
ACC
+
FFF
@2740
ACC
+
FFF
@2741
ACA
+
FFF
@2742
ACC
+
FFF
@2743
ACC
+
FFF
@2744
ACC
+
FFF
@2745
ACC
+
FFF
@2746
ACC
+
FFF
@2747
ACC
+
FFF
@2748
ACC
+
FFF
@2749
ACC
+
FFF
@2750
ACC
+
FFF
@2751
ACA
+
FFF
@2752
ACC
+
FFF
@2753
ACC
+
FFF
@2754
ACC
+
FFF
@2755
ACA
+
FFF
@2756
ACC
+
FFF
@2757
ACA
+
FFF
@2758
ACC
+
FFF
@2759
ACC
+
FFF
@2760
ACC
+
FFF
@2761
ACA
+
FFF
@2762
ACC
+
FFF
@2763
ACA
+
FFF
@2764
ACA
+
FFF
@2765
ACC
+
FFF
@2766
ACC
+
FFF
@2767
ACA
+
FFF
@2768
ACC
+
FFF
@2769
ACC
+
FFF
@2770
ACA
+
FFF
@2771
ACC
+
FFF
@2772
ACA
+
FFF
@2773
ACC
+
FFF
@2774
ACC
+
FFF
@2775
ACC
+
FFF
@2776
ACC
+
FFF
@2777
ACC
+
FFF
@2778
ACC
+
FFF
@2779
ACC
+
FFF
@2780
ACA
+
FFF
@2781
ACA
+
FFF
@2782
ACC
+
FFF
@2783
ACA
+
FFF
@2784
ACC
+
FFF
@2785
ACC
+
FFF
@2786
ACA
+
FFF
@2787
ACC
+
FFF
@2788
ACC
+
FFF
@2789
ACC
+
FFF
@2790
ACA
+
FFF
@2791
ACA
+
FFF
@2792
ACC
+
FFF
@2793
ACC
+
FFF
@2794
ACA
+
FFF
@2795
ACC
+
FFF
@2796
ACC
+
FFF
@2797
ACC
+
FFF
@2798
ACC
+
FFF
@2799
ACC
+
FFF
@2800
ACA
+
FFF
@2801
ACC
+
FFF
@2802
AGC
+
FFF
@2803
ACC
+
FFF
@2804
ACC
+
FFF
@2805
ACC
+
FFF
@2806
ACA
+
FFF
@2807
ACA
+
FFF
@2808
ACA
+
FFF
@2809
ACA
+
FFF
@2810
ACC
+
FFF
@2811
ACA
+
FFF
@2812
ACC
+
FFF
@2813
AAC
+
FFF
@2814
ACC
+
FFF
@2815
ACC
+
FFF
@2816
ACC
+
FFF
@2817
ACC
+
FFF
@2818
ACC
+
FFF
@2819
ACC
+
FFF
@2820
ACC
+
FFF
@2821
ACC
+
FFF
@2822
ACA
+
FFF
@2823
ACA
+
FFF
@2824
ACC
+
FFF
@2825
ACC
+
FFF
@2826
ACC
+
FFF
@2827
ACC
+
FFF
@2828
ACC
+
FFF
@2829
ACC
+
FFF
@2830
ACC
+
FFF
@2831
ACC
+
FFF
@2832
ACC
+
FFF
@2833
ACC
+
FFF
@2834
ACC
+
FFF
@2835
ACC
+
FFF
@2836
ACC
+
FFF
@2837
ACC
+
FFF
@2838
ACC
+
FFF
@2839
ACA
+
FFF
@2840
ACC
+
FFF
@2841
ACC
+
FFF
@2842
ACA
+
FFF
@2843
ACC
+
FFF
@2844
ACC
+
FFF
@2845
ACC
+
FFF
@2846
ACC
+
FFF
@2847
ACC
+
FFF
@2848
ACC
+
FFF
@2849
ACA
+
FFF
@2850
ACC
+
FFF
@2851
ACA
+
FFF
@2852
ACC
+
FFF
@2853
ACC
+
FFF
@2854
ACC
+
FFF
@2855
ACC
+
FFF
@2856
ACC
+
FFF
@2857
ACC
+
FFF
@2858
ACC
+
FFF
@2859
ACC
+
FFF
@2860
ACC
+
FFF
@2861
ACC
+
FFF
@2862
ACC
+
FFF
@2863
ACC
+
FFF
@2864
ACC
+
FFF
@2865
ACC
+
FFF
@2866
ACA
+
FFF
@2867
ACC
+
FFF
@2868
ACC
+
FFF
@2869
ACC
+
FFF
@2870
ACC
+
FFF
@2871
ACC
+
FFF
@2872
ACC
+
FFF
@2873
ACC
+
FFF
@2874
ACC
+
FFF
@2875
ACA
+
FFF
@2876
ACC
+
FFF
@2877
ACC
+
FFF
@2878
ACC
+
FFF
@2879
ACC
+
FFF
@2880
ACA
+
FFF
@2881
ACC
+
FFF
@2882
ACC
+
FFF
@2883
ACC
+
FFF
@2884
ACC
+
FFF
@2885
ACC
+
FFF
@2886
ACC
+
FFF
@2887
ACC
+
FFF
@2888
ACC
+
FFF
@2889
ACC
+
FFF
@2890
ACC
+
FFF
@2891
ACC
+
FFF
@2892
ACC
+
FFF
@2893
ACA
+
FFF
@2894
ACC
+
FFF
@2895
ACC
+
FFF
@2896
ACC
+
FFF
@2897
ACC
+
FFF
@2898
ACC
+
FFF
@2899
ACC
+
FFF
@2900
ACC
+
FFF
@2901
ACA
+
FFF
@2902
ACC
+
FFF
@2903
ACC
+
FFF
@2904
ACC
+
FFF
@2905
ACC
+
FFF
@2906
ACC
+
FFF
@2907
ACC
+
FFF
@2908
ACC
+
FFF
@2909
ACA
+
FFF
@2910
ACC
+
FFF
@2911
ACC
+
FFF
@2912
ACC
+
FFF
@2913
ACC
+
FFF
@2914
ACC
+
FFF
@2915
ACA
+
FFF
@2916
ACC
+
FFF
@2917
ACC
+
FFF
@2918
ACC
+
FFF
@2919
ACC
+
FFF
@2920
ACC
+
FFF
@2921
ACA
+
FFF
@2922
ACC
+
FFF
@2923
ACC
+
FFF
@2924
ACC
+
FFF
@2925
ACC
+
FFF
@2926
ACC
+
FFF
@2927
ACA
+
FFF
@2928
ACC
+
FFF
@2929
ACC
+
FFF
@2930
ACC
+
FFF
@2931
ACC
+
FFF
@2932
ACC
+
FFF
@2933
ACC
+
FFF
@2934
ACC
+
FFF
@2935
ACC
+
FFF
@2936
ACC
+
FFF
@2937
ACC
+
FFF
@2938
ACC
+
FFF
@2939
ACA
+
FFF
@2940
ACC
+
FFF
@2941
ACC
+
FFF
@2942
ACC
+
FFF
@2943
ACA
+
FFF
@2944
ACC
+
FFF
@2945
ACA
+
FFF
@2946
ACC
+
FFF
@2947
ACC
+
FFF
@2948
ACC
+
FFF
@2949
ACC
+
FFF
@2950
ACC
+
FFF
@2951
ACC
+
FFF
@2952
ACC
+
FFF
@2953
ACC
+
FFF
@2954
ACC
+
FFF
@2955
ACA
+
FFF
@2956
ACC
+
FFF
@2957
ACC
+
FFF
@2958
ACC
+
FFF
@2959
ACC
+
FFF
@2960
ACC
+
FFF
@2961
ACC
+
FFF
@2962
ACC
+
FFF
@2963
ACC
+
FFF
@2964
ACC
+
FFF
@2965
ACC
+
FFF
@2966
ACA
+
FFF
@2967
ACC
+
FFF
@2968
ACC
+
FFF
@2969
ACC
+
FFF
@2970
ACC
+
FFF
@2971
ACC
+
FFF
@2972
ACC
+
FFF
@2973
ACA
+
FFF
@2974
ACA
+
FFF
@2975
ACC
+
FFF
@2976
ACC
+
FFF
@2977
ACC
+
FFF
@2978
ACC
+
FFF
@2979
ACC
+
FFF
@2980
ACC
+
FFF
@2981
ACC
+
FFF
@2982
ACC
+
FFF
@2983
ACC
+
FFF
@2984
ACA
+
FFF
@2985
ACC
+
FFF
@2986
ACC
+
FFF
@2987
ACC
+
FFF
@2988
ACA
+
FFF
@2989
ACC
+
FFF
@2990
ACC
+
FFF
@2991
ACC
+
FFF
@2992
ACA
+
FFF
@2993
ACC
+
FFF
@2994
ACC
+
FFF
@2995
ACA
+
FFF
@2996
ACC
+
FFF
@2997
ACA
+
FFF
@2998
ACC
+
FFF
@2999
ACC
+
FFF
@3000
ACC
+
FFF
@3001
ACC
+
FFF
@3002
ATC
+
FFF
@3003
ACC
+
FFF
@3004
ACC
+
FFF
@3005
ACC
+
FFF
@3006
ACA
+
FFF
@3007
ACC
+
FFF
@3008
ACC
+
FFF
@3009
ACA
+
FFF
@3010
ACC
+
FFF
@3011
ACC
+
FFF
@3012
ACA
+
FFF
@3013
ACA
+
FFF
@3014
ACC
+
FFF
@3015
ACA
+
FFF
@3016
ACC
+
FFF
@3017
ACC
+
FFF
@3018
ACA
+
FFF
@3019
ACC
+
FFF
@3020
ACC
+
FFF
@3021
ACC
+
FFF
@3022
ACA
+
FFF
@3023
ACC
+
FFF
@3024
ACC
+
FFF
@3025
ACC
+
FFF
@3026
ACC
+
FFF
@3027
ACC
+
FFF
@3028
ACA
+
FFF
@3029
ACA
+
FFF
@3030
ACA
+
FFF
@3031
ACC
+
FFF
@3032
ACC
+
FFF
@3033
ACC
+
FFF
@3034
ACC
+
FFF
@3035
ACC
+
FFF
@3036
ACC
+
FFF
@3037
ACC
+
FFF
@3038
ACA
+
FFF
@3039
ACA
+
FFF
@3040
ACA
+
FFF
@3041
ACC
+
FFF
@3042
ACC
+
FFF
@3043
ACA
+
FFF
@3044
ACC
+
FFF
@3045
ACA
+
FFF
@3046
ACC
+
FFF
@3047
ACC
+
FFF
@3048
ACC
+
FFF
@3049
ACC
+
FFF
@3050
ACC
+
FFF
@3051
ACC
+
FFF
@3052
ACC
+
FFF
@3053
ACC
+
FFF
@3054
ACC
+
FFF
@3055
ACC
+
FFF
@3056
ACC
+
FFF
@3057
ACC
+
FFF
@3058
ACC
+
FFF
@3059
ACC
+
FFF
@3060
ACC
+
FFF
@3061
ACC
+
FFF
@3062
ACC
+
FFF
@3063
ACC
+
FFF
@3064
ACC
+
FFF
@3065
ACC
+
FFF
@3066
ACC
+
FFF
@3067
ACC
+
FFF
@3068
ACA
+
FFF
@3069
ACC
+
FFF
@3070
ACC
+
FFF
@3071
ACC
+
FFF
@3072
ACC
+
FFF
@3073
ACC
+
FFF
@3074
ACA
+
FFF
@3075
ACC
+
FFF
@3076
ACA
+
FFF
@3077
ACC
+
FFF
@3078
ACC
+
FFF
@3079
ACA
+
FFF
@3080
ACC
+
FFF
@3081
ACC
+
FFF
@3082
ACC
+
FFF
@3083
ACA
+
FFF
@3084
ACC
+
FFF
@3085
ACC
+
FFF
@3086
ACC
+
FFF
@3087
ACC
+
FFF
@3088
ACC
+
FFF
@3089
ACC
+
FFF
@3090
ACC
+
FFF
@3091
ACC
+
FFF
@3092
ACC
+
FFF
@3093
ACA
+
FFF
@3094
ACC
+
FFF
@3095
ACC
+
FFF
@3096
ACC
+
FFF
@3097
ACC
+
FFF
@3098
ACC
+
FFF
@3099
ACC
+
FFF
@3100
ACC
+
FFF
@3101
ACA
+
FFF
@3102
ACA
+
FFF
@3103
ACA
+
FFF
@3104
ACC
+
FFF
@3105
ACC
+
FFF
@3106
ACC
+
FFF
@3107
ACC
+
FFF
@3108
ACC
+
FFF
@3109
ACC
+
FFF
@3110
ACA
+
FFF
@3111
ACC
+
FFF
@3112
ACC
+
FFF
@3113
ACC
+
FFF
@3114
ACC
+
FFF
@3115
ACA
+
FFF
@3116
ACC
+
FFF
@3117
ACC
+
FFF
@3118
ACC
+
FFF
@3119
ACC
+
FFF
@3120
ACC
+
FFF
@3121
ACC
+
FFF
@3122
ACC
+
FFF
@3123
ACC
+
FFF
@3124
ACC
+
FFF
@3125
ACC
+
FFF
@3126
ACA
+
FFF
@3127
ACC
+
FFF
@3128
ACA
+
FFF
@3129
ACC
+
FFF
@3130
ACC
+
FFF
@3131
ACC
+
FFF
@3132
ACC
+
FFF
@3133
ACC
+
FFF
@3134
ACC
+
FFF
@3135
ACA
+
FFF
@3136
ACA
+
FFF
@3137
ACC
+
FFF
@3138
ACC
+
FFF
@3139
ACC
+
FFF
@3140
ACA
+
FFF
@3141
ATA
+
FFF
@3142
ACC
+
FFF
@3143
ACC
+
FFF
@3144
ACC
+
FFF
@3145
ACC
+
FFF
@3146
ACC
+
FFF
@3147
ACC
+
FFF
@3148
ACC
+
FFF
@3149
ACC
+
FFF
@3150
ACA
+
FFF
@3151
ACC
+
FFF
@3152
ACC
+
FFF
@3153
ACC
+
FFF
@3154
ACC
+
FFF
@3155
ACC
+
FFF
@3156
ACC
+
FFF
@3157
ACA
+
FFF
@3158
ACA
+
FFF
@3159
ACC
+
FFF
@3160
ACC
+
FFF
@3161
ACC
+
FFF
@3162
ACC
+
FFF
@3163
ACC
+
FFF
@3164
ACC
+
FFF
@3165
ACC
+
FFF
@3166
ACC
+
FFF
@3167
ACC
+
FFF
@3168
ACC
+
FFF
@3169
ACC
+
FFF
@3170
ACC
+
FFF
@3171
ACC
+
FFF
@3172
ACC
+
FFF
@3173
ACC
+
FFF
@3174
ACC
+
FFF
@3175
ACC
+
FFF
@3176
ACC
+
FFF
@3177
ACA
+
FFF
@3178
ACC
+
FFF
@3179
ACC
+
FFF
@3180
ACA
+
FFF
@3181
ACC
+
FFF
@3182
ACC
+
FFF
@3183
ACA
+
FFF
@3184
ACC
+
FFF
@3185
ACC
+
FFF
@3186
ACC
+
FFF
@3187
ACC
+
FFF
@3188
ACC
+
FFF
@3189
ACC
+
FFF
@3190
ACA
+
FFF
@3191
ACC
+
FFF
@3192
ACC
+
FFF
@3193
ACC
+
FFF
@3194
ACC
+
FFF
@3195
ACA
+
FFF
@3196
ACC
+
FFF
@3197
ACC
+
FFF
@3198
ACA
+
FFF
@3199
ACC
+
FFF
@3200
ACA
+
FFF
@3201
ACC
+
FFF
@3202
ACC
+
FFF
@3203
ACC
+
FFF
@3204
ACC
+
FFF
@3205
ACA
+
FFF
@3206
ACC
+
FFF
@3207
ACA
+
FFF
@3208
ACC
+
FFF
@3209
ACC
+
FFF
@3210
ACC
+
FFF
@3211
ACC
+
FFF
@3212
ACC
+
FFF
@3213
ACC
+
FFF
@3214
ACC
+
FFF
@3215
ACA
+
FFF
@3216
ACC
+
FFF
@3217
ACC
+
FFF
@3218
ACA
+
FFF
@3219
ACC
+
FFF
@3220
ACC
+
FFF
@3221
ACC
+
FFF
@3222
ACC
+
FFF
@3223
ACC
+
FFF
@3224
ACC
+
FFF
@3225
ACC
+
FFF
@3226
ACA
+
FFF
@3227
ACC
+
FFF
@3228
ACC
+
FFF
@3229
ACC
+
FFF
@3230
ACC
+
FFF
@3231
ACC
+
FFF
@3232
ACC
+
FFF
@3233
ACC
+
FFF
@3234
ACC
+
FFF
@3235
ACC
+
FFF
@3236
ACC
+
FFF
@3237
ACC
+
FFF
@3238
ACA
+
FFF
@3239
ACC
+
FFF
@3240
ACC
+
FFF
@3241
ACC
+
FFF
@3242
ACC
+
FFF
@3243
ACA
+
FFF
@3244
ACC
+
FFF
@3245
ACA
+
FFF
@3246
ACC
+
FFF
@3247
ACC
+
FFF
@3248
ACC
+
FFF
@3249
ACC
+
FFF
@3250
ACC
+
FFF
@3251
ACC
+
FFF
@3252
ACC
+
FFF
@3253
ACA
+
FFF
@3254
ACC
+
FFF
@3255
ACC
+
FFF
@3256
ACA
+
FFF
@3257
ACC
+
FFF
@3258
ACC
+
FFF
@3259
ACC
+
FFF
@3260
ACC
+
FFF
@3261
ACC
+
FFF
@3262
ACC
+
FFF
@3263
ACC
+
FFF
@3264
ACA
+
FFF
@3265
ACC
+
FFF
@3266
ACC
+
FFF
@3267
ACC
+
FFF
@3268
ACA
+
FFF
@3269
ACA
+
FFF
@3270
ACC
+
FFF
@3271
ACC
+
FFF
@3272
ACC
+
FFF
@3273
ACC
+
FFF
@3274
ACC
+
FFF
@3275
ACC
+
FFF
@3276
ACC
+
FFF
@3277
ACC
+
FFF
@3278
ACC
+
FFF
@3279
ACC
+
FFF
@3280
ACC
+
FFF
@3281
ACC
+
FFF
@3282
ACA
+
FFF
@3283
ACA
+
FFF
@3284
ACA
+
FFF
@3285
ACC
+
FFF
@3286
ACC
+
FFF
@3287
ACC
+
FFF
@3288
ACC
+
FFF
@3289
ACA
+
FFF
@3290
ACC
+
FFF
@3291
ACC
+
FFF
@3292
ACC
+
FFF
@3293
ACC
+
FFF
@3294
ACC
+
FFF
@3295
ACC
+
FFF
@3296
ACC
+
FFF
@3297
ACC
+
FFF
@3298
ACC
+
FFF
@3299
ACC
+
FFF
@3300
ACC
+
FFF
@3301
ACC
+
FFF
@3302
ACC
+
FFF
@3303
ACC
+
FFF
@3304
ACC
+
FFF
@3305
ACC
+
FFF
@3306
ACC
+
FFF
@3307
ACC
+
FFF
@3308
ACC
+
FFF
@3309
ACC
+
FFF
@3310
ACA
+
FFF
@3311
ACC
+
FFF
@3312
ACC
+
FFF
@3313
ACC
+
FFF
@3314
ACC
+
FFF
@3315
ACA
+
FFF
@3316
ACC
+
FFF
@3317
ACA
+
FFF
@3318
ACC
+
FFF
@3319
ACC
+
FFF
@3320
ACC
+
FFF
@3321
ACC
+
FFF
@3322
ACC
+
FFF
@3323
ACA
+
FFF
@3324
ACC
+
FFF
@3325
ACC
+
FFF
@3326
ACC
+
FFF
@3327
ACC
+
FFF
@3328
ACC
+
FFF
@3329
ACA
+
FFF
@3330
ACC
+
FFF
@3331
ACA
+
FFF
@3332
ACC
+
FFF
@3333
ACC
+
FFF
@3334
ACC
+
FFF
@3335
ACA
+
FFF
@3336
ACA
+
FFF
@3337
ACC
+
FFF
@3338
ACA
+
FFF
@3339
ACC
+
FFF
@3340
ACC
+
FFF
@3341
ACC
+
FFF
@3342
ACC
+
FFF
@3343
ACC
+
FFF
@3344
ACC
+
FFF
@3345
ACC
+
FFF
@3346
ACC
+
FFF
@3347
ACA
+
FFF
@3348
ACC
+
FFF
@3349
ACC
+
FFF
@3350
ACC
+
FFF
@3351
ACC
+
FFF
@3352
ACC
+
FFF
@3353
ACA
+
FFF
@3354
ACC
+
FFF
@3355
ACC
+
FFF
@3356
ACA
+
FFF
@3357
ACC
+
FFF
@3358
ACC
+
FFF
@3359
ACC
+
FFF
@3360
ACC
+
FFF
@3361
ACA
+
FFF
@3362
ACC
+
FFF
@3363
ACC
+
FFF
@3364
ACC
+
FFF
@3365
ACA
+
FFF
@3366
ACA
+
FFF
@3367
ACC
+
FFF
@3368
ACC
+
FFF
@3369
ACA
+
FFF
@3370
ACC
+
FFF
@3371
ACC
+
FFF
@3372
ACC
+
FFF
@3373
ACC
+
FFF
@3374
ACC
+
FFF
@3375
ACC
+
FFF
@3376
ACA
+
FFF
@3377
ACC
+
FFF
@3378
ACC
+
FFF
@3379
ACC
+
FFF
@3380
ACC
+
FFF
@3381
ACC
+
FFF
@3382
ACC
+
FFF
@3383
ACC
+
FFF
@3384
ACC
+
FFF
@3385
ACC
+
FFF
@3386
ACA
+
FFF
@3387
ACC
+
FFF
@3388
ACA
+
FFF
@3389
ACC
+
FFF
@3390
ACC
+
FFF
@3391
ACC
+
FFF
@3392
ACC
+
FFF
@3393
ACC
+
FFF
@3394
ACA
+
FFF
@3395
ACC
+
FFF
@3396
ACC
+
FFF
@3397
ACC
+
FFF
@3398
ACA
+
FFF
@3399
ACC
+
FFF
@3400
ACC
+
FFF
@3401
ACC
+
FFF
@3402
ACC
+
FFF
@3403
ACC
+
FFF
@3404
ACC
+
FFF
@3405
ACC
+
FFF
@3406
ACA
+
FFF
@3407
ACC
+
FFF
@3408
ACC
+
FFF
@3409
ACC
+
FFF
@3410
ACA
+
FFF
@3411
ACC
+
FFF
@3412
ACA
+
FFF
@3413
ACC
+
FFF
@3414
ACC
+
FFF
@3415
ACC
+
FFF
@3416
ACC
+
FFF
@3417
ACC
+
FFF
@3418
ACC
+
FFF
@3419
ACA
+
FFF
@3420
ACC
+
FFF
@3421
ACC
+
FFF
@3422
ACC
+
FFF
@3423
ACA
+
FFF
@3424
ACA
+
FFF
@3425
ACC
+
FFF
@3426
ACC
+
FFF
@3427
ACC
+
FFF
@3428
ACC
+
FFF
@3429
ACC
+
FFF
@3430
ACC
+
FFF
@3431
ACA
+
FFF
@3432
ACC
+
FFF
@3433
ACA
+
FFF
@3434
ACC
+
FFF
@3435
ACC
+
FFF
@3436
ACC
+
FFF
@3437
ACC
+
FFF
@3438
ACC
+
FFF
@3439
ACC
+
FFF
@3440
ACC
+
FFF
@3441
ACC
+
FFF
@3442
ACA
+
FFF
@3443
ACC
+
FFF
@3444
ACC
+
FFF
@3445
ACC
+
FFF
@3446
ACC
+
FFF
@3447
ACC
+
FFF
@3448
ACC
+
FFF
@3449
ACC
+
FFF
@3450
ACC
+
FFF
@3451
ACA
+
FFF
@3452
ACA
+
FFF
@3453
ACC
+
FFF
@3454
ACC
+
FFF
@3455
ACC
+
FFF
@3456
ACC
+
FFF
@3457
ACC
+
FFF
@3458
ACC
+
FFF
@3459
ACC
+
FFF
@3460
ACC
+
FFF
@3461
ACC
+
FFF
@3462
ACC
+
FFF
@3463
ACC
+
FFF
@3464
ACA
+
FFF
@3465
ACC
+
FFF
@3466
ACA
+
FFF
@3467
ACC
+
FFF
@3468
ACC
+
FFF
@3469
ACA
+
FFF
@3470
ACC
+
FFF
@3471
ACC
+
FFF
@3472
ACC
+
FFF
@3473
ACC
+
FFF
@3474
ACC
+
FFF
@3475
ACC
+
FFF
@3476
ACC
+
FFF
@3477
ACC
+
FFF
@3478
ACC
+
FFF
@3479
ACA
+
FFF
@3480
ACC
+
FFF
@3481
AGC
+
FFF
@3482
ACC
+
FFF
@3483
ACA
+
FFF
@3484
ACC
+
FFF
@3485
ACA
+
FFF
@3486
ACC
+
FFF
@3487
ACC
+
FFF
@3488
ACC
+
FFF
@3489
ACC
+
FFF
@3490
ACC
+
FFF
@3491
ACC
+
FFF
@3492
ACC
+
FFF
@3493
ACC
+
FFF
@3494
ACC
+
FFF
@3495
ACC
+
FFF
@3496
ACA
+
FFF
@3497
ACA
+
FFF
@3498
ACC
+
FFF
@3499
ACC
+
FFF
@3500
ACC
+
FFF
@3501
ACC
+
FFF
@3502
ACC
+
FFF
@3503
ACC
+
FFF
@3504
ACC
+
FFF
@3505
ACC
+
FFF
@3506
ACC
+
FFF
@3507
ACC
+
FFF
@3508
ACC
+
FFF
@3509
ACA
+
FFF
@3510
ACC
+
FFF
@3511
ACA
+
FFF
@3512
ACC
+
FFF
@3513
ACC
+
FFF
@3514
ACC
+
FFF
@3515
ACA
+
FFF
@3516
ACC
+
FFF
@3517
ACC
+
FFF
@3518
ACC
+
FFF
@3519
ACC
+
FFF
@3520
ACC
+
FFF
@3521
ACC
+
FFF
@3522
ACC
+
FFF
@3523
ACC
+
FFF
@3524
ACC
+
FFF
@3525
ACC
+
FFF
@3526
ACC
+
FFF
@3527
ACC
+
FFF
@3528
ACC
+
FFF
@3529
ACC
+
FFF
@3530
ATA
+
FFF
@3531
ACC
+
FFF
@3532
ACA
+
FFF
@3533
ACC
+
FFF
@3534
ACC
+
FFF
@3535
ACC
+
FFF
@3536
ACC
+
FFF
@3537
ACC
+
FFF
@3538
ACC
+
FFF
@3539
ACA
+
FFF
@3540
ACC
+
FFF
@3541
ACC
+
FFF
@3542
ACC
+
FFF
@3543
ACC
+
FFF
@3544
ACA
+
FFF
@3545
ACA
+
FFF
@3546
ACC
+
FFF
@3547
ACC
+
FFF
@3548
ACC
+
FFF
@3549
ACC
+
FFF
@3550
ACC
+
FFF
@3551
ACA
+
FFF
@3552
ACC
+
FFF
@3553
ACA
+
FFF
@3554
ACC
+
FFF
@3555
ACC
+
FFF
@3556
ACC
+
FFF
@3557
ACC
+
FFF
@3558
ACC
+
FFF
@3559
ACA
+
FFF
@3560
ACC
+
FFF
@3561
ACC
+
FFF
@3562
ACC
+
FFF
@3563
ACC
+
FFF
@3564
ACC
+
FFF
@3565
ACC
+
FFF
@3566
ACC
+
FFF
@3567
ACA
+
FFF
@3568
ACC
+
FFF
@3569
ACC
+
FFF
@3570
ACC
+
FFF
@3571
ACC
+
FFF
@3572
ACC
+
FFF
@3573
ACC
+
FFF
@3574
ACC
+
FFF
@3575
ACC
+
FFF
@3576
ACA
+
FFF
@3577
ACC
+
FFF
@3578
ACC
+
FFF
@3579
ACC
+
FFF
@3580
ACC
+
FFF
@3581
ACC
+
FFF
@3582
ACA
+
FFF
@3583
ACC
+
FFF
@3584
ACA
+
FFF
@3585
ACC
+
FFF
@3586
ACC
+
FFF
@3587
ACC
+
FFF
@3588
ACC
+
FFF
@3589
ACC
+
FFF
@3590
ACC
+
FFF
@3591
ACC
+
FFF
@3592
ACC
+
FFF
@3593
ACC
+
FFF
@3594
ACC
+
FFF
@3595
ACC
+
FFF
@3596
ACC
+
FFF
@3597
ACC
+
FFF
@3598
ACC
+
FFF
@3599
ACC
+
FFF
@3600
ACC
+
FFF
@3601
ACA
+
FFF
@3602
ACC
+
FFF
@3603
ACC
+
FFF
@3604
ACA
+
FFF
@3605
ACC
+
FFF
@3606
ACC
+
FFF
@3607
ACC
+
FFF
@3608
ACC
+
FFF
@3609
ACC
+
FFF
@3610
ACC
+
FFF
@3611
ACC
+
FFF
@3612
ACC
+
FFF
@3613
ACC
+
FFF
@3614
ACC
+
FFF
@3615
ACC
+
FFF
@3616
ACC
+
FFF
@3617
ACC
+
FFF
@3618
ACA
+
FFF
@3619
ACC
+
FFF
@3620
ACC
+
FFF
@3621
ACA
+
FFF
@3622
ACC
+
FFF
@3623
ACC
+
FFF
@3624
ACC
+
FFF
@3625
ACC
+
FFF
@3626
ACA
+
FFF
@3627
ACC
+
FFF
@3628
ACC
+
FFF
@3629
ACC
+
FFF
@3630
AGC
+
FFF
@3631
ACC
+
FFF
@3632
ACC
+
FFF
@3633
ACA
+
FFF
@3634
ACA
+
FFF
@3635
ACC
+
FFF
@3636
ACC
+
FFF
@3637
ACC
+
FFF
@3638
ACC
+
FFF
@3639
ACC
+
FFF
@3640
ACC
+
FFF
@3641
ACC
+
FFF
@3642
ACC
+
FFF
@3643
ACC
+
FFF
@3644
ACA
+
FFF
@3645
ACC
+
FFF
@3646
ACC
+
FFF
@3647
ACC
+
FFF
@3648
ACC
+
FFF
@3649
ACA
+
FFF
@3650
ACC
+
FFF
@3651
ACA
+
FFF
@3652
ACC
+
FFF
@3653
ACC
+
FFF
@3654
ACC
+
FFF
@3655
ACC
+
FFF
@3656
ACA
+
FFF
@3657
ACC
+
FFF
@3658
ACC
+
FFF
@3659
ACC
+
FFF
@3660
ACC
+
FFF
@3661
ACC
+
FFF
@3662
ACC
+
FFF
@3663
ACC
+
FFF
@3664
ACC
+
FFF
@3665
ACC
+
FFF
@3666
ACC
+
FFF
@3667
ACC
+
FFF
@3668
ACC
+
FFF
@3669
ACC
+
FFF
@3670
ACC
+
FFF
@3671
ACC
+
FFF
@3672
ACC
+
FFF
@3673
ACC
+
FFF
@3674
ACC
+
FFF
@3675
ACC
+
FFF
@3676
ACA
+
FFF
@3677
ACC
+
FFF
@3678
ACC
+
FFF
@3679
ACC
+
FFF
@3680
ACC
+
FFF
@3681
ACC
+
FFF
@3682
ACC
+
FFF
@3683
ACC
+
FFF
@3684
ACA
+
FFF
@3685
ACC
+
FFF
@3686
ACC
+
FFF
@3687
ACC
+
FFF
@3688
ACC
+
FFF
@3689
ACC
+
FFF
@3690
ACA
+
FFF
@3691
ACC
+
FFF
@3692
ACC
+
FFF
@3693
ACC
+
FFF
@3694
ACC
+
FFF
@3695
ACC
+
FFF
@3696
ACC
+
FFF
@3697
ACC
+
FFF
@3698
ACC
+
FFF
@3699
ACC
+
FFF
@3700
ACC
+
FFF
@3701
ACC
+
FFF
@3702
ACA
+
FFF
@3703
ACC
+
FFF
@3704
ACC
+
FFF
@3705
ACC
+
FFF
@3706
ACC
+
FFF
@3707
ACC
+
FFF
@3708
ACC
+
FFF
@3709
ACC
+
FFF
@3710
ACC
+
FFF
@3711
ACC
+
FFF
@3712
ACA
+
FFF
@3713
ACC
+
FFF
@3714
ACA
+
FFF
@3715
ACC
+
FFF
@3716
ACC
+
FFF
@3717
ACC
+
FFF
@3718
ACC
+
FFF
@3719
ACC
+
FFF
@3720
ACA
+
FFF
@3721
ACC
+
FFF
@3722
ACC
+
FFF
@3723
ACC
+
FFF
@3724
ACC
+
FFF
@3725
ACC
+
FFF
@3726
ACC
+
FFF
@3727
ACA
+
FFF
@3728
ACC
+
FFF
@3729
ACC
+
FFF
@3730
ACC
+
FFF
@3731
ACC
+
FFF
@3732
ACA
+
FFF
@3733
ACC
+
FFF
@3734
ACC
+
FFF
@3735
ACC
+
FFF
@3736
ACC
+
FFF
@3737
ACC
+
FFF
@3738
ACC
+
FFF
@3739
ACC
+
FFF
@3740
ACC
+
FFF
@3741
ACC
+
FFF
@3742
ACC
+
FFF
@3743
ACC
+
FFF
@3744
ACC
+
FFF
@3745
ACC
+
FFF
@3746
ACC
+
FFF
@3747
ACA
+
FFF
@3748
ACC
+
FFF
@3749
ACC
+
FFF
@3750
ACC
+
FFF
@3751
ACA
+
FFF
@3752
ACA
+
FFF
@3753
ACC
+
FFF
@3754
ACC
+
FFF
@3755
ACC
+
FFF
@3756
ACC
+
FFF
@3757
ACC
+
FFF
@3758
ACC
+
FFF
@3759
ACC
+
FFF
@3760
ACC
+
FFF
@3761
ACC
+
FFF
@3762
ACC
+
FFF
@3763
ACC
+
FFF
@3764
ACA
+
FFF
@3765
ACC
+
FFF
@3766
ACC
+
FFF
@3767
ACC
+
FFF
@3768
ACC
+
FFF
@3769
ACC
+
FFF
@3770
ACA
+
FFF
@3771
ACC
+
FFF
@3772
ACC
+
FFF
@3773
ACC
+
FFF
@3774
ACC
+
FFF
@3775
ACC
+
FFF
@3776
ACA
+
FFF
@3777
ACC
+
FFF
@3778
ACA
+
FFF
@3779
ACC
+
FFF
@3780
ACC
+
FFF
@3781
ACC
+
FFF
@3782
ACC
+
FFF
@3783
ACA
+
FFF
@3784
ACC
+
FFF
@3785
ACC
+
FFF
@3786
ACA
+
FFF
@3787
ACC
+
FFF
@3788
ACC
+
FFF
@3789
ACC
+
FFF
@3790
ACC
+
FFF
@3791
ACC
+
FFF
@3792
ACC
+
FFF
@3793
ACC
+
FFF
@3794
ACC
+
FFF
@3795
ACC
+
FFF
@3796
ACC
+
FFF
@3797
ACC
+
FFF
@3798
ACA
+
FFF
@3799
ACC
+
FFF
@3800
ACC
+
FFF
@3801
ACC
+
FFF
@3802
ACA
+
FFF
@3803
ACC
+
FFF
@3804
ACC
+
FFF
@3805
ACC
+
FFF
@3806
ACC
+
FFF
@3807
ACC
+
FFF
@3808
ACC
+
FFF
@3809
ACC
+
FFF
@3810
ACC
+
FFF
@3811
ACC
+
FFF
@3812
ACC
+
FFF
@3813
ACC
+
FFF
@3814
ACA
+
FFF
@3815
ACC
+
FFF
@3816
ACC
+
FFF
@3817
ACA
+
FFF
@3818
ACC
+
FFF
@3819
ACC
+
FFF
@3820
ACC
+
FFF
@3821
ACC
+
FFF
@3822
ACC
+
FFF
@3823
ACC
+
FFF
@3824
ACA
+
FFF
@3825
ACC
+
FFF
@3826
ACC
+
FFF
@3827
ACC
+
FFF
@3828
ACC
+
FFF
@3829
ACC
+
FFF
@3830
ACA
+
FFF
@3831
ACC
+
FFF
@3832
ACA
+
FFF
@3833
ACC
+
FFF
@3834
ACA
+
FFF
@3835
ACC
+
FFF
@3836
ACC
+
FFF
@3837
ACA
+
FFF
@3838
ACA
+
FFF
@3839
ACC
+
FFF
@3840
ACC
+
FFF
@3841
ACC
+
FFF
@3842
ACC
+
FFF
@3843
ACC
+
FFF
@3844
ACC
+
FFF
@3845
ACC
+
FFF
@3846
ACC
+
FFF
@3847
ACA
+
FFF
@3848
ACC
+
FFF
@3849
ACA
+
FFF
@3850
ACC
+
FFF
@3851
ACA
+
FFF
@3852
ACC
+
FFF
@3853
ACC
+
FFF
@3854
ACC
+
FFF
@3855
ACC
+
FFF
@3856
ACC
+
FFF
@3857
ACC
+
FFF
@3858
ACC
+
FFF
@3859
ACC
+
FFF
@3860
ACC
+
FFF
@3861
ACC
+
FFF
@3862
ACC
+
FFF
@3863
ACC
+
FFF
@3864
AGC
+
FFF
@3865
ACC
+
FFF
@3866
ACC
+
FFF
@3867
ACC
+
FFF
@3868
ACC
+
FFF
@3869
ACC
+
FFF
@3870
AGC
+
FFF
@3871
ACC
+
FFF
@3872
ACC
+
FFF
@3873
ACC
+
FFF
@3874
ACC
+
FFF
@3875
ACC
+
FFF
@3876
ACC
+
FFF
@3877
ACC
+
FFF
@3878
ACC
+
FFF
@3879
ACC
+
FFF
@3880
ACC
+
FFF
@3881
ACC
+
FFF
@3882
ACC
+
FFF
@3883
ACC
+
FFF
@3884
ACC
+
FFF
@3885
ACC
+
FFF
@3886
ACA
+
FFF
@3887
ACC
+
FFF
@3888
ACC
+
FFF
@3889
ACC
+
FFF
@3890
ACC
+
FFF
@3891
ACC
+
FFF
@3892
ACA
+
FFF
@3893
ACC
+
FFF
@3894
ACA
+
FFF
@3895
ACC
+
FFF
@3896
ACC
+
FFF
@3897
ACC
+
FFF
@3898
ACC
+
FFF
@3899
ACC
+
FFF
@3900
ACC
+
FFF
@3901
ACC
+
FFF
@3902
ACC
+
FFF
@3903
ACA
+
FFF
@3904
ACA
+
FFF
@3905
ACC
+
FFF
@3906
ACC
+
FFF
@3907
ACC
+
FFF
@3908
ACC
+
FFF
@3909
ACC
+
FFF
@3910
ACC
+
FFF
@3911
ACA
+
FFF
@3912
ACA
+
FFF
@3913
ACC
+
FFF
@3914
ACA
+
FFF
@3915
ACA
+
FFF
@3916
ACC
+
FFF
@3917
ACC
+
FFF
@3918
ACC
+
FFF
@3919
ACC
+
FFF
@3920
ACC
+
FFF
@3921
ACC
+
FFF
@3922
ACA
+
FFF
@3923
ACC
+
FFF
@3924
ACC
+
FFF
@3925
ACA
+
FFF
@3926
ACA
+
FFF
@3927
ACA
+
FFF
@3928
ACA
+
FFF
@3929
ACA
+
FFF
@3930
ACC
+
FFF
@3931
ACC
+
FFF
@3932
ACC
+
FFF
@3933
ACC
+
FFF
@3934
ACC
+
FFF
@3935
ACC
+
FFF
@3936
ACC
+
FFF
@3937
ACC
+
FFF
@3938
ACC
+
FFF
@3939
ACC
+
FFF
@3940
ACC
+
FFF
@3941
ACC
+
FFF
@3942
ACC
+
FFF
@3943
ACC
+
FFF
@3944
ACA
+
FFF
@3945
ACC
+
FFF
@3946
ACC
+
FFF
@3947
ACC
+
FFF
@3948
ACC
+
FFF
@3949
ACC
+
FFF
@3950
ACC
+
FFF
@3951
ACA
+
FFF
@3952
ACC
+
FFF
@3953
ACC
+
FFF
@3954
ACC
+
FFF
@3955
ACA
+
FFF
@3956
ACC
+
FFF
@3957
ACA
+
FFF
@3958
ACC
+
FFF
@3959
ACC
+
FFF
@3960
ACC
+
FFF
@3961
ACA
+
FFF
@3962
ACC
+
FFF
@3963
ACC
+
FFF
@3964
ACC
+
FFF
@3965
ACC
+
FFF
@3966
ACC
+
FFF
@3967
ACC
+
FFF
@3968
ACC
+
FFF
@3969
ACC
+
FFF
@3970
ACC
+
FFF
@3971
ACC
+
FFF
@3972
ACC
+
FFF
@3973
ACA
+
FFF
@3974
ACA
+
FFF
@3975
ACC
+
FFF
@3976
ACA
+
FFF
@3977
ACC
+
FFF
@3978
ACC
+
FFF
@3979
ACA
+
FFF
@3980
ACA
+
FFF
@3981
ACC
+
FFF
@3982
ACC
+
FFF
@3983
ACC
+
FFF
@3984
ACC
+
FFF
@3985
ACC
+
FFF
@3986
ACC
+
FFF
@3987
ACA
+
FFF
@3988
ACC
+
FFF
@3989
ACC
+
FFF
@3990
ACC
+
FFF
@3991
ACA
+
FFF
@3992
ACC
+
FFF
@3993
ACC
+
FFF
@3994
ACC
+
FFF
@3995
ACC
+
FFF
@3996
ACC
+
FFF
@3997
ACA
+
FFF
@3998
ACC
+
FFF
@3999
ACC
+
FFF
@4000
ACC
+
FFF
@4001
ACC
+
FFF
@4002
ACA
+
FFF
@4003
ACC
+
FFF
@4004
ACC
+
FFF
@4005
ACC
+
FFF
@4006
ACC
+
FFF
@4007
ACC
+
FFF
@4008
ACC
+
FFF
@4009
ACC
+
FFF
@4010
ACC
+
FFF
@4011
ACC
+
FFF
@4012
ACA
+
FFF
@4013
ACC
+
FFF
@4014
ACC
+
FFF
@4015
ACA
+
FFF
@4016
ACC
+
FFF
@4017
ACC
+
FFF
@4018
ACC
+
FFF
@4019
ACC
+
FFF
@4020
ACC
+
FFF
@4021
ACC
+
FFF
@4022
ACC
+
FFF
@4023
ACC
+
FFF
@4024
ACC
+
FFF
@4025
ACC
+
FFF
@4026
ACC
+
FFF
@4027
ACC
+
FFF
@4028
ACC
+
FFF
@4029
ACC
+
FFF
@4030
ACC
+
FFF
@4031
ACC
+
FFF
@4032
ACC
+
FFF
@4033
ACC
+
FFF
@4034
AGC
+
FFF
@4035
ACA
+
FFF
@4036
ACC
+
FFF
@4037
ACC
+
FFF
@4038
ACA
+
FFF
@4039
ACA
+
FFF
@4040
ACC
+
FFF
@4041
ACC
+
FFF
@4042
ACA
+
FFF
@4043
ACC
+
FFF
@4044
ACC
+
FFF
@4045
ACC
+
FFF
@4046
ACC
+
FFF
@4047
ACC
+
FFF
@4048
ACC
+
FFF
@4049
ACC
+
FFF
@4050
ACC
+
FFF
@4051
ACC
+
FFF
@4052
ACC
+
FFF
@4053
ACA
+
FFF
@4054
ACA
+
FFF
@4055
ACC
+
FFF
@4056
ACA
+
FFF
@4057
ACA
+
FFF
@4058
ACA
+
FFF
@4059
ACC
+
FFF
@4060
ACC
+
FFF
@4061
ACC
+
FFF
@4062
ACC
+
FFF
@4063
ACC
+
FFF
@4064
ACC
+
FFF
@4065
ACC
+
FFF
@4066
ACC
+
FFF
@4067
ACC
+
FFF
@4068
ACC
+
FFF
@4069
ACC
+
FFF
@4070
ACC
+
FFF
@4071
ACA
+
FFF
@4072
ACC
+
FFF
@4073
ACC
+
FFF
@4074
ACC
+
FFF
@4075
ACC
+
FFF
@4076
ACC
+
FFF
@4077
ACC
+
FFF
@4078
ACC
+
FFF
@4079
ACC
+
FFF
@4080
ACC
+
FFF
@4081
ACC
+
FFF
@4082
ACC
+
FFF
@4083
ACC
+
FFF
@4084
ACC
+
FFF
@4085
ACA
+
FFF
@4086
ACC
+
FFF
@4087
ACC
+
FFF
@4088
ACC
+
FFF
@4089
ACC
+
FFF
@4090
ACC
+
FFF
@4091
ACC
+
FFF
@4092
ACC
+
FFF
@4093
ACA
+
FFF
@4094
ACC
+
FFF
@4095
ACC
+
FFF
@4096
ACC
+
FFF
@4097
ACA
+
FFF
@4098
ACC
+
FFF
@4099
ACC
+
FFF
@4100
ACC
+
FFF
@4101
ACC
+
FFF
@4102
ACC
+
FFF
@4103
ACC
+
FFF
@4104
ACA
+
FFF
@4105
ACC
+
FFF
@4106
ACA
+
FFF
@4107
ACC
+
FFF
@4108
ACC
+
FFF
@4109
ACC
+
FFF
@4110
ACC
+
FFF
@4111
ACC
+
FFF
@4112
ACC
+
FFF
@4113
ACC
+
FFF
@4114
ACC
+
FFF
@4115
ACC
+
FFF
@4116
ACC
+
FFF
@4117
ACC
+
FFF
@4118
ACC
+
FFF
@4119
ACA
+
FFF
@4120
ACC
+
FFF
@4121
ACC
+
FFF
@4122
ACC
+
FFF
@4123
ACC
+
FFF
@4124
ACC
+
FFF
@4125
ACA
+
FFF
@4126
ACC
+
FFF
@4127
ACC
+
FFF
@4128
ACC
+
FFF
@4129
ACA
+
FFF
@4130
ACA
+
FFF
@4131
ACC
+
FFF
@4132
ACC
+
FFF
@4133
ACC
+
FFF
@4134
ACC
+
FFF
@4135
ACC
+
FFF
@4136
ACC
+
FFF
@4137
ACC
+
FFF
@4138
ACC
+
FFF
@4139
ATC
+
FFF
@4140
ACC
+
FFF
@4141
ACC
+
FFF
@4142
ACA
+
FFF
@4143
ACC
+
FFF
@4144
ACC
+
FFF
@4145
ACA
+
FFF
@4146
ACC
+
FFF
@4147
ACC
+
FFF
@4148
ACC
+
FFF
@4149
ACC
+
FFF
@4150
ACC
+
FFF
@4151
ACC
+
FFF
@4152
ACA
+
FFF
@4153
ACA
+
FFF
@4154
ACC
+
FFF
@4155
ACC
+
FFF
@4156
ACC
+
FFF
@4157
ACA
+
FFF
@4158
ACC
+
FFF
@4159
ACC
+
FFF
@4160
ACC
+
FFF
@4161
ACC
+
FFF
@4162
ACC
+
FFF
@4163
ACC
+
FFF
@4164
ACC
+
FFF
@4165
ACC
+
FFF
@4166
ACC
+
FFF
@4167
ACC
+
FFF
@4168
ACC
+
FFF
@4169
ACC
+
FFF
@4170
ACC
+
FFF
@4171
ACC
+
FFF
@4172
ACC
+
FFF
@4173
ACC
+
FFF
@4174
ACC
+
FFF
@4175
ACA
+
FFF
@4176
ACA
+
FFF
@4177
ACC
+
FFF
@4178
ACC
+
FFF
@4179
ACC
+
FFF
@4180
ACC
+
FFF
@4181
ACC
+
FFF
@4182
ACC
+
FFF
@4183
ACC
+
FFF
@4184
ACC
+
FFF
@4185
ACC
+
FFF
@4186
ACC
+
FFF
@4187
ACC
+
FFF
@4188
ACC
+
FFF
@4189
ACC
+
FFF
@4190
ACA
+
FFF
@4191
ACC
+
FFF
@4192
ACC
+
FFF
@4193
ACC
+
FFF
@4194
ACC
+
FFF
@4195
ACC
+
FFF
@4196
ACC
+
FFF
@4197
ACC
+
FFF
@4198
ACA
+
FFF
@4199
ACA
+
FFF
@4200
ACA
+
FFF
@4201
ACC
+
FFF
@4202
ACC
+
FFF
@4203
ACC
+
FFF
@4204
ACA
+
FFF
@4205
ACC
+
FFF
@4206
ACC
+
FFF
@4207
ACC
+
FFF
@4208
ACA
+
FFF
@4209
ACC
+
FFF
@4210
ACC
+
FFF
@4211
ACC
+
FFF
@4212
ACC
+
FFF
@4213
ACA
+
FFF
@4214
ACA
+
FFF
@4215
ACC
+
FFF
@4216
ACA
+
FFF
@4217
ACC
+
FFF
@4218
ACC
+
FFF
@4219
ACA
+
FFF
@4220
ACC
+
FFF
@4221
ACC
+
FFF
@4222
ACC
+
FFF
@4223
ACC
+
FFF
@4224
ACA
+
FFF
@4225
ACA
+
FFF
@4226
ACC
+
FFF
@4227
ACC
+
FFF
@4228
ACC
+
FFF
@4229
ACC
+
FFF
@4230
ACC
+
FFF
@4231
ACC
+
FFF
@4232
ACC
+
FFF
@4233
ACC
+
FFF
@4234
ACC
+
FFF
@4235
ACC
+
FFF
@4236
ACC
+
FFF
@4237
ACA
+
FFF
@4238
ACC
+
FFF
@4239
ACC
+
FFF
@4240
ACA
+
FFF
@4241
ACC
+
FFF
@4242
ACC
+
FFF
@4243
ACC
+
FFF
@4244
ACC
+
FFF
@4245
ACC
+
FFF
@4246
ACC
+
FFF
@4247
ACA
+
FFF
@4248
ACC
+
FFF
@4249
ACC
+
FFF
@4250
ACC
+
FFF
@4251
ACC
+
FFF
@4252
ACA
+
FFF
@4253
ACC
+
FFF
@4254
ACC
+
FFF
@4255
ACC
+
FFF
@4256
ACC
+
FFF
@4257
ACA
+
FFF
@4258
ACC
+
FFF
@4259
ACC
+
FFF
@4260
ACC
+
FFF
@4261
ACC
+
FFF
@4262
ACC
+
FFF
@4263
ACC
+
FFF
@4264
ACC
+
FFF
@4265
ACC
+
FFF
@4266
ACA
+
FFF
@4267
ACC
+
FFF
@4268
ACC
+
FFF
@4269
ACC
+
FFF
@4270
ACC
+
FFF
@4271
ACA
+
FFF
@4272
AGC
+
FFF
@4273
ACC
+
FFF
@4274
ACA
+
FFF
@4275
ACC
+
FFF
@4276
ACC
+
FFF
@4277
ACC
+
FFF
@4278
ACC
+
FFF
@4279
ACA
+
FFF
@4280
ACC
+
FFF
@4281
ACC
+
FFF
@4282
ACC
+
FFF
@4283
ACC
+
FFF
@4284
ACC
+
FFF
@4285
ACC
+
FFF
@4286
ACC
+
FFF
@4287
ACC
+
FFF
@4288
ACC
+
FFF
@4289
ACC
+
FFF
@4290
ACC
+
FFF
@4291
ACC
+
FFF
@4292
ACC
+
FFF
@4293
ACA
+
FFF
@4294
ACC
+
FFF
@4295
ACC
+
FFF
@4296
ACC
+
FFF
@4297
ACA
+
FFF
@4298
ACC
+
FFF
@4299
ACC
+
FFF
@4300
ACC
+
FFF
@4301
ACC
+
FFF
@4302
ACC
+
FFF
@4303
ACC
+
FFF
@4304
ACC
+
FFF
@4305
ACA
+
FFF
@4306
ACC
+
FFF
@4307
ACA
+
FFF
@4308
ACC
+
FFF
@4309
ACC
+
FFF
@4310
ACC
+
FFF
@4311
ACC
+
FFF
@4312
ACC
+
FFF
@4313
ACC
+
FFF
@4314
ACC
+
FFF
@4315
ACA
+
FFF
@4316
ACA
+
FFF
@4317
ACA
+
FFF
@4318
ACC
+
FFF
@4319
ACA
+
FFF
@4320
ACC
+
FFF
@4321
ACC
+
FFF
@4322
ACC
+
FFF
@4323
ACC
+
FFF
@4324
ACC
+
FFF
@4325
ACC
+
FFF
@4326
ACC
+
FFF
@4327
ACC
+
FFF
@4328
ACC
+
FFF
@4329
ACA
+
FFF
@4330
ACC
+
FFF
@4331
ACC
+
FFF
@4332
ACC
+
FFF
@4333
ACC
+
FFF
@4334
ACC
+
FFF
@4335
ACC
+
FFF
@4336
ACC
+
FFF
@4337
ACC
+
FFF
@4338
ACC
+
FFF
@4339
ACC
+
FFF
@4340
ACC
+
FFF
@4341
ACC
+
FFF
@4342
ACC
+
FFF
@4343
ACC
+
FFF
@4344
ACC
+
FFF
@4345
ACA
+
FFF
@4346
ACC
+
FFF
@4347
ACC
+
FFF
@4348
ACC
+
FFF
@4349
ACC
+
FFF
@4350
ACC
+
FFF
@4351
ACC
+
FFF
@4352
ACC
+
FFF
@4353
ACC
+
FFF
@4354
ACC
+
FFF
@4355
ACC
+
FFF
@4356
ACC
+
FFF
@4357
ACC
+
FFF
@4358
ACC
+
FFF
@4359
ACC
+
FFF
@4360
ACC
+
FFF
@4361
ACC
+
FFF
@4362
ACC
+
FFF
@4363
ACC
+
FFF
@4364
ACC
+
FFF
@4365
ACA
+
FFF
@4366
ACC
+
FFF
@4367
ACC
+
FFF
@4368
ACC
+
FFF
@4369
ACA
+
FFF
@4370
ACC
+
FFF
@4371
ACC
+
FFF
@4372
ACC
+
FFF
@4373
ACC
+
FFF
@4374
ACC
+
FFF
@4375
ACA
+
FFF
@4376
ACC
+
FFF
@4377
ACA
+
FFF
@4378
ACC
+
FFF
@4379
ACC
+
FFF
@4380
ACA
+
FFF
@4381
ACC
+
FFF
@4382
ACC
+
FFF
@4383
ACC
+
FFF
@4384
ACA
+
FFF
@4385
ACC
+
FFF
@4386
ACC
+
FFF
@4387
ACC
+
FFF
@4388
ACC
+
FFF
@4389
ACC
+
FFF
@4390
ACC
+
FFF
@4391
ACC
+
FFF
@4392
ACC
+
FFF
@4393
ACC
+
FFF
@4394
ACC
+
FFF
@4395
ACC
+
FFF
@4396
ACA
+
FFF
@4397
ACA
+
FFF
@4398
ACC
+
FFF
@4399
ACC
+
FFF
@4400
ACC
+
FFF
@4401
ACC
+
FFF
@4402
ACC
+
FFF
@4403
ACC
+
FFF
@4404
ACC
+
FFF
@4405
ACC
+
FFF
@4406
ACC
+
FFF
@4407
ACA
+
FFF
@4408
ACC
+
FFF
@4409
ACC
+
FFF
@4410
ACC
+
FFF
@4411
ACC
+
FFF
@4412
ACC
+
FFF
@4413
ACA
+
FFF
@4414
ACC
+
FFF
@4415
ACC
+
FFF
@4416
ACC
+
FFF
@4417
ACC
+
FFF
@4418
ACC
+
FFF
@4419
ACC
+
FFF
@4420
ACC
+
FFF
@4421
ACA
+
FFF
@4422
ACC
+
FFF
@4423
ACC
+
FFF
@4424
ACC
+
FFF
@4425
ACC
+
FFF
@4426
ACA
+
FFF
@4427
ACC
+
FFF
@4428
ACC
+
FFF
@4429
ACA
+
FFF
@4430
ACC
+
FFF
@4431
ACC
+
FFF
@4432
ACC
+
FFF
@4433
ACC
+
FFF
@4434
ACA
+
FFF
@4435
ACC
+
FFF
@4436
ACC
+
FFF
@4437
ACC
+
FFF
@4438
ACC
+
FFF
@4439
ACC
+
FFF
@4440
ACC
+
FFF
@4441
ACC
+
FFF
@4442
ACC
+
FFF
@4443
ACC
+
FFF
@4444
ACC
+
FFF
@4445
ACC
+
FFF
@4446
ACC
+
FFF
@4447
ACA
+
FFF
@4448
ACC
+
FFF
@4449
ACA
+
FFF
@4450
ACC
+
FFF
@4451
ACC
+
FFF
@4452
ACC
+
FFF
@4453
ACA
+
FFF
@4454
ACC
+
FFF
@4455
ACC
+
FFF
@4456
ACC
+
FFF
@4457
ACC
+
FFF
@4458
ACC
+
FFF
@4459
ACC
+
FFF
@4460
ACC
+
FFF
@4461
ACC
+
FFF
@4462
ACC
+
FFF
@4463
ACC
+
FFF
@4464
ACA
+
FFF
@4465
ACC
+
FFF
@4466
ACC
+
FFF
@4467
ACA
+
FFF
@4468
ACC
+
FFF
@4469
ACC
+
FFF
@4470
ACC
+
FFF
@4471
ACC
+
FFF
@4472
ACC
+
FFF
@4473
ACC
+
FFF
@4474
ACC
+
FFF
@4475
ACC
+
FFF
@4476
AGC
+
FFF
@4477
ACA
+
FFF
@4478
ACC
+
FFF
@4479
ACC
+
FFF
@4480
ACC
+
FFF
@4481
ACA
+
FFF
@4482
ACC
+
FFF
@4483
ACC
+
FFF
@4484
ACC
+
FFF
@4485
ACC
+
FFF
@4486
ACA
+
FFF
@4487
ACC
+
FFF
@4488
ACA
+
FFF
@4489
ACC
+
FFF
@4490
ACC
+
FFF
@4491
ACC
+
FFF
@4492
ACA
+
FFF
@4493
ACC
+
FFF
@4494
ACC
+
FFF
@4495
ACC
+
FFF
@4496
ACC
+
FFF
@4497
ACA
+
FFF
@4498
ACC
+
FFF
@4499
ACA
+
FFF
@4500
ACA
+
FFF
@4501
ACC
+
FFF
@4502
ACA
+
FFF
@4503
ACC
+
FFF
@4504
ACC
+
FFF
@4505
ACA
+
FFF
@4506
ACC
+
FFF
@4507
ACC
+
FFF
@4508
ACA
+
FFF
@4509
ACC
+
FFF
@4510
ACC
+
FFF
@4511
ACC
+
FFF
@4512
ACA
+
FFF
@4513
ACA
+
FFF
@4514
ACC
+
FFF
@4515
ACA
+
FFF
@4516
ACA
+
FFF
@4517
ACC
+
FFF
@4518
ACA
+
FFF
@4519
ACC
+
FFF
@4520
ACC
+
FFF
@4521
ACA
+
FFF
@4522
ACC
+
FFF
@4523
ACA
+
FFF
@4524
ACC
+
FFF
@4525
ACC
+
FFF
@4526
ACC
+
FFF
@4527
ACC
+
FFF
@4528
ACC
+
FFF
@4529
ACC
+
FFF
@4530
ACC
+
FFF
@4531
ACC
+
FFF
@4532
ACC
+
FFF
@4533
ACA
+
FFF
@4534
ACC
+
FFF
@4535
ACA
+
FFF
@4536
ACA
+
FFF
@4537
ACC
+
FFF
@4538
ACC
+
FFF
@4539
ACA
+
FFF
@4540
ACC
+
FFF
@4541
ACC
+
FFF
@4542
ACC
+
FFF
@4543
ACC
+
FFF
@4544
ACC
+
FFF
@4545
ACC
+
FFF
@4546
ACC
+
FFF
@4547
ACA
+
FFF
@4548
ACA
+
FFF
@4549
ACC
+
FFF
@4550
ACC
+
FFF
@4551
ACC
+
FFF
@4552
ACC
+
FFF
@4553
ACC
+
FFF
@4554
ACC
+
FFF
@4555
ACC
+
FFF
@4556
ACC
+
FFF
@4557
ACC
+
FFF
@4558
ACC
+
FFF
@4559
ACC
+
FFF
@4560
ACC
+
FFF
@4561
ACA
+
FFF
@4562
ACC
+
FFF
@4563
ACC
+
FFF
@4564
ACC
+
FFF
@4565
ACC
+
FFF
@4566
ACC
+
FFF
@4567
ACC
+
FFF
@4568
ACC
+
FFF
@4569
ACA
+
FFF
@4570
ACC
+
FFF
@4571
ACC
+
FFF
@4572
ACC
+
FFF
@4573
ACC
+
FFF
@4574
ACA
+
FFF
@4575
ACC
+
FFF
@4576
ACC
+
FFF
@4577
ACA
+
FFF
@4578
ACC
+
FFF
@4579
ACC
+
FFF
@4580
ACC
+
FFF
@4581
ACC
+
FFF
@4582
ACA
+
FFF
@4583
ACA
+
FFF
@4584
ACC
+
FFF
@4585
ACC
+
FFF
@4586
ACC
+
FFF
@4587
ACC
+
FFF
@4588
ACC
+
FFF
@4589
ACA
+
FFF
@4590
ACC
+
FFF
@4591
ACC
+
FFF
@4592
ACC
+
FFF
@4593
ACC
+
FFF
@4594
ACC
+
FFF
@4595
ACC
+
FFF
@4596
ACC
+
FFF
@4597
ACC
+
FFF
@4598
ACC
+
FFF
@4599
ACC
+
FFF
@4600
ACC
+
FFF
@4601
ACA
+
FFF
@4602
ACA
+
FFF
@4603
ACC
+
FFF
@4604
ACC
+
FFF
@4605
ACA
+
FFF
@4606
ACC
+
FFF
@4607
ACC
+
FFF
@4608
ACC
+
FFF
@4609
ACC
+
FFF
@4610
ACC
+
FFF
@4611
ACC
+
FFF
@4612
ACC
+
FFF
@4613
ACC
+
FFF
@4614
ACC
+
FFF
@4615
ACC
+
FFF
@4616
ACC
+
FFF
@4617
ACC
+
FFF
@4618
ACA
+
FFF
@4619
ACC
+
FFF
@4620
ACC
+
FFF
@4621
ACC
+
FFF
@4622
ACC
+
FFF
@4623
ACC
+
FFF
@4624
ACC
+
FFF
@4625
ACC
+
FFF
@4626
ACC
+
FFF
@4627
ACC
+
FFF
@4628
ACC
+
FFF
@4629
ACC
+
FFF
@4630
ACC
+
FFF
@4631
ACC
+
FFF
@4632
ACC
+
FFF
@4633
ACC
+
FFF
@4634
ACC
+
FFF
@4635
ACC
+
FFF
@4636
ACC
+
FFF
@4637
ACC
+
FFF
@4638
ACC
+
FFF
@4639
ACC
+
FFF
@4640
ACA
+
FFF
@4641
ACC
+
FFF
@4642
ACC
+
FFF
@4643
ACC
+
FFF
@4644
ACC
+
FFF
@4645
ACA
+
FFF
@4646
ACC
+
FFF
@4647
ACC
+
FFF
@4648
ACA
+
FFF
@4649
ACC
+
FFF
@4650
ACA
+
FFF
@4651
ACC
+
FFF
@4652
ACC
+
FFF
@4653
ACC
+
FFF
@4654
ACC
+
FFF
@4655
ACC
+
FFF
@4656
ACC
+
FFF
@4657
ACC
+
FFF
@4658
ACC
+
FFF
@4659
ACA
+
FFF
@4660
ACC
+
FFF
@4661
ACC
+
FFF
@4662
ACC
+
FFF
@4663
ACC
+
FFF
@4664
ACA
+
FFF
@4665
ACC
+
FFF
@4666
ACC
+
FFF
@4667
ACC
+
FFF
@4668
ACC
+
FFF
@4669
ACC
+
FFF
@4670
ACC
+
FFF
@4671
ACC
+
FFF
@4672
ATC
+
FFF
@4673
ACC
+
FFF
@4674
ACC
+
FFF
@4675
ACC
+
FFF
@4676
ACC
+
FFF
@4677
ACC
+
FFF
@4678
ACC
+
FFF
@4679
ACC
+
FFF
@4680
ACA
+
FFF
@4681
ACA
+
FFF
@4682
ACC
+
FFF
@4683
ACC
+
FFF
@4684
ACC
+
FFF
@4685
ACC
+
FFF
@4686
ACC
+
FFF
@4687
ACC
+
FFF
@4688
ACA
+
FFF
@4689
ACC
+
FFF
@4690
ACA
+
FFF
@4691
ACC
+
FFF
@4692
ACC
+
FFF
@4693
ACC
+
FFF
@4694
ACC
+
FFF
@4695
AGC
+
FFF
@4696
ACC
+
FFF
@4697
ACC
+
FFF
@4698
ACA
+
FFF
@4699
ACC
+
FFF
@4700
ACC
+
FFF
@4701
ACA
+
FFF
@4702
ACC
+
FFF
@4703
ACC
+
FFF
@4704
ACA
+
FFF
@4705
ACC
+
FFF
@4706
ACC
+
FFF
@4707
ACC
+
FFF
@4708
ACC
+
FFF
@4709
ACC
+
FFF
@4710
ACC
+
FFF
@4711
ACC
+
FFF
@4712
ACC
+
FFF
@4713
ACC
+
FFF
@4714
ACC
+
FFF
@4715
ACC
+
FFF
@4716
ACC
+
FFF
@4717
ACA
+
FFF
@4718
ACC
+
FFF
@4719
ACC
+
FFF
@4720
ACC
+
FFF
@4721
ACA
+
FFF
@4722
ACC
+
FFF
@4723
ACC
+
FFF
@4724
ACC
+
FFF
@4725
ACC
+
FFF
@4726
ACC
+
FFF
@4727
ACC
+
FFF
@4728
ACC
+
FFF
@4729
ACC
+
FFF
@4730
ACC
+
FFF
@4731
ACC
+
FFF
@4732
ACC
+
FFF
@4733
ACC
+
FFF
@4734
ACA
+
FFF
@4735
ACC
+
FFF
@4736
ACC
+
FFF
@4737
ACC
+
FFF
@4738
ACC
+
FFF
@4739
ACC
+
FFF
@4740
ACC
+
FFF
@4741
ACC
+
FFF
@4742
ACA
+
FFF
@4743
ACC
+
FFF
@4744
ACC
+
FFF
@4745
ACC
+
FFF
@4746
ACC
+
FFF
@4747
ACA
+
FFF
@4748
ACC
+
FFF
@4749
ACC
+
FFF
@4750
ACC
+
FFF
@4751
ACC
+
FFF
@4752
ACC
+
FFF
@4753
ACC
+
FFF
@4754
ACC
+
FFF
@4755
ACC
+
FFF
@4756
ACC
+
FFF
@4757
ACA
+
FFF
@4758
ACC
+
FFF
@4759
ACC
+
FFF
@4760
ACC
+
FFF
@4761
ACC
+
FFF
@4762
ACC
+
FFF
@4763
ACC
+
FFF
@4764
ACC
+
FFF
@4765
ACC
+
FFF
@4766
ACC
+
FFF
@4767
ACA
+
FFF
@4768
ACC
+
FFF
@4769
ACC
+
FFF
@4770
ACC
+
FFF
@4771
ACA
+
FFF
@4772
ACC
+
FFF
@4773
ACC
+
FFF
@4774
ACC
+
FFF
@4775
ACA
+
FFF
@4776
ACC
+
FFF
@4777
ACC
+
FFF
@4778
ACC
+
FFF
@4779
ACC
+
FFF
@4780
ACC
+
FFF
@4781
ACC
+
FFF
@4782
ACC
+
FFF
@4783
ACC
+
FFF
@4784
ACC
+
FFF
@4785
ACC
+
FFF
@4786
ACC
+
FFF
@4787
ACA
+
FFF
@4788
ACC
+
FFF
@4789
ACC
+
FFF
@4790
ACC
+
FFF
@4791
ACC
+
FFF
@4792
ACC
+
FFF
@4793
ACC
+
FFF
@4794
ACC
+
FFF
@4795
ACC
+
FFF
@4796
ACC
+
FFF
@4797
ACC
+
FFF
@4798
ACA
+
FFF
@4799
ACC
+
FFF
@4800
ACC
+
FFF
@4801
ACC
+
FFF
@4802
ACC
+
FFF
@4803
ACC
+
FFF
@4804
ACC
+
FFF
@4805
ACA
+
FFF
@4806
ACA
+
FFF
@4807
ACA
+
FFF
@4808
ACC
+
FFF
@4809
ACC
+
FFF
@4810
ACC
+
FFF
@4811
ACC
+
FFF
@4812
ACC
+
FFF
@4813
ACC
+
FFF
@4814
ACC
+
FFF
@4815
ACC
+
FFF
@4816
ACC
+
FFF
@4817
ACC
+
FFF
@4818
ACC
+
FFF
@4819
ACC
+
FFF
@4820
ACC
+
FFF
@4821
ACC
+
FFF
@4822
ACC
+
FFF
@4823
ACC
+
FFF
@4824
ACA
+
FFF
@4825
ACC
+
FFF
@4826
ACC
+
FFF
@4827
ACC
+
FFF
@4828
ACC
+
FFF
@4829
ACC
+
FFF
@4830
ACC
+
FFF
@4831
ACC
+
FFF
@4832
ACC
+
FFF
@4833
ACA
+
FFF
@4834
ACC
+
FFF
@4835
ACC
+
FFF
@4836
ACC
+
FFF
@4837
ACA
+
FFF
@4838
ACC
+
FFF
@4839
ACC
+
FFF
@4840
ACC
+
FFF
@4841
ACC
+
FFF
@4842
ACC
+
FFF
@4843
ACC
+
FFF
@4844
ACC
+
FFF
@4845
ACA
+
FFF
@4846
ACC
+
FFF
@4847
ACA
+
FFF
@4848
ACC
+
FFF
@4849
ACA
+
FFF
@4850
ACC
+
FFF
@4851
ACC
+
FFF
@4852
ACC
+
FFF
@4853
ACC
+
FFF
@4854
ACC
+
FFF
@4855
ACC
+
FFF
@4856
ACC
+
FFF
@4857
ACC
+
FFF
@4858
ACC
+
FFF
@4859
ACC
+
FFF
@4860
ACA
+
FFF
@4861
ACA
+
FFF
@4862
ATC
+
FFF
@4863
ACC
+
FFF
@4864
ACC
+
FFF
@4865
ACA
+
FFF
@4866
ACC
+
FFF
@4867
ACC
+
FFF
@4868
ACA
+
FFF
@4869
ACC
+
FFF
@4870
ACA
+
FFF
@4871
ACA
+
FFF
@4872
ACA
+
FFF
@4873
ACC
+
FFF
@4874
ACC
+
FFF
@4875
ACC
+
FFF
@4876
ACC
+
FFF
@4877
ACC
+
FFF
@4878
ACC
+
FFF
@4879
ACA
+
FFF
@4880
ACC
+
FFF
@4881
ACC
+
FFF
@4882
ACC
+
FFF
@4883
ACC
+
FFF
@4884
ACC
+
FFF
@4885
ACC
+
FFF
@4886
ACC
+
FFF
@4887
ACC
+
FFF
@4888
ACA
+
FFF
@4889
ACC
+
FFF
@4890
ACA
+
FFF
@4891
ACC
+
FFF
@4892
ACC
+
FFF
@4893
ACC
+
FFF
@4894
ACC
+
FFF
@4895
ACC
+
FFF
@4896
ACA
+
FFF
@4897
ACC
+
FFF
@4898
ACC
+
FFF
@4899
ACC
+
FFF
@4900
ACC
+
FFF
@4901
ACC
+
FFF
@4902
ACA
+
FFF
@4903
ACA
+
FFF
@4904
ACC
+
FFF
@4905
ACC
+
FFF
@4906
ACC
+
FFF
@4907
ACC
+
FFF
@4908
ACC
+
FFF
@4909
ACC
+
FFF
@4910
ACA
+
FFF
@4911
ACC
+
FFF
@4912
ACC
+
FFF
@4913
ACC
+
FFF
@4914
ACC
+
FFF
@4915
ACC
+
FFF
@4916
ACC
+
FFF
@4917
ACC
+
FFF
@4918
ACC
+
FFF
@4919
ACC
+
FFF
@4920
ACC
+
FFF
@4921
ACC
+
FFF
@4922
ACA
+
FFF
@4923
ACC
+
FFF
@4924
ACC
+
FFF
@4925
ACC
+
FFF
@4926
ACA
+
FFF
@4927
ACC
+
FFF
@4928
ACC
+
FFF
@4929
ACC
+
FFF
@4930
ACC
+
FFF
@4931
ACC
+
FFF
@4932
ACC
+
FFF
@4933
ACC
+
FFF
@4934
ACC
+
FFF
@4935
ACC
+
FFF
@4936
ACC
+
FFF
@4937
ACA
+
FFF
@4938
ACC
+
FFF
@4939
ACA
+
FFF
@4940
ACA
+
FFF
@4941
ACC
+
FFF
@4942
ACC
+
FFF
@4943
ACC
+
FFF
@4944
ACC
+
FFF
@4945
ACC
+
FFF
@4946
ACC
+
FFF
@4947
ATC
+
FFF
@4948
ACC
+
FFF
@4949
ACC
+
FFF
@4950
ACC
+
FFF
@4951
ACC
+
FFF
@4952
ACC
+
FFF
@4953
ACC
+
FFF
@4954
ACC
+
FFF
@4955
ACA
+
FFF
@4956
ACC
+
FFF
@4957
ACC
+
FFF
@4958
ACC
+
FFF
@4959
ACC
+
FFF
@4960
ACC
+
FFF
@4961
ACA
+
FFF
@4962
ACC
+
FFF
@4963
ACC
+
FFF
@4964
ACC
+
FFF
@4965
ACC
+
FFF
@4966
ACC
+
FFF
@4967
ACC
+
FFF
@4968
ACC
+
FFF
@4969
ACC
+
FFF
@4970
ACC
+
FFF
@4971
ACC
+
FFF
@4972
ACC
+
FFF
@4973
ACC
+
FFF
@4974
ACC
+
FFF
@4975
ACA
+
FFF
@4976
ACC
+
FFF
@4977
ACC
+
FFF
@4978
ACC
+
FFF
@4979
ACC
+
FFF
@4980
ACC
+
FFF
@4981
ACC
+
FFF
@4982
ACA
+
FFF
@4983
ACC
+
FFF
@4984
ACC
+
FFF
@4985
ACC
+
FFF
@4986
ACC
+
FFF
@4987
ACC
+
FFF
@4988
ACC
+
FFF
@4989
ACC
+
FFF
@4990
ACC
+
FFF
@4991
ACC
+
FFF
@4992
ACC
+
FFF
@4993
ACA
+
FFF
@4994
ACC
+
FFF
@4995
ACC
+
FFF
@4996
ACC
+
FFF
@4997
ACC
+
FFF
@4998
ACC
+
FFF
@4999
ACC
+
FFF
@5000
ACA
+
FFF
@5001
ACC
+
FFF
@5002
ACC
+
FFF
@5003
ACC
+
FFF
@5004
ACC
+
FFF
@5005
ACC
+
FFF
@5006
ACC
+
FFF
@5007
ACA
+
FFF
@5008
ACA
+
FFF
@5009
ACC
+
FFF
@5010
ACC
+
FFF
@5011
ACC
+
FFF
@5012
ACC
+
FFF
@5013
ACC
+
FFF
@5014
ACA
+
FFF
@5015
ACC
+
FFF
@5016
ACC
+
FFF
@5017
ACC
+
FFF
@5018
ACC
+
FFF
@5019
ACC
+
FFF
@5020
ACC
+
FFF
@5021
ACC
+
FFF
@5022
ACC
+
FFF
@5023
ACC
+
FFF
@5024
ACC
+
FFF
@5025
ACC
+
FFF
@5026
ACA
+
FFF
@5027
ACC
+
FFF
@5028
ACC
+
FFF
@5029
ACC
+
FFF
@5030
ACC
+
FFF
@5031
ACC
+
FFF
@5032
ACA
+
FFF
@5033
ACC
+
FFF
@5034
ACA
+
FFF
@5035
ACA
+
FFF
@5036
ACC
+
FFF
@5037
ACC
+
FFF
@5038
ACC
+
FFF
@5039
ACC
+
FFF
@5040
ACC
+
FFF
@5041
ACC
+
FFF
@5042
ACC
+
FFF
@5043
ACA
+
FFF
@5044
ACC
+
FFF
@5045
ACC
+
FFF
@5046
ACA
+
FFF
@5047
ACC
+
FFF
@5048
ACC
+
FFF
@5049
ACC
+
FFF
@5050
ACC
+
FFF
@5051
ACC
+
FFF
@5052
ACA
+
FFF
@5053
ACC
+
FFF
@5054
ACA
+
FFF
@5055
ACC
+
FFF
@5056
ACC
+
FFF
@5057
ACC
+
FFF
@5058
ACC
+
FFF
@5059
ACC
+
FFF
@5060
ACA
+
FFF
@5061
ACC
+
FFF
@5062
ACA
+
FFF
@5063
ACA
+
FFF
@5064
ACC
+
FFF
@5065
ACC
+
FFF
@5066
ACC
+
FFF
@5067
ACC
+
FFF
@5068
ACC
+
FFF
@5069
ACC
+
FFF
@5070
ACC
+
FFF
@5071
ACA
+
FFF
@5072
ACC
+
FFF
@5073
ACC
+
FFF
@5074
AGC
+
FFF
@5075
ACC
+
FFF
@5076
ACC
+
FFF
@5077
ACC
+
FFF
@5078
ACC
+
FFF
@5079
ACC
+
FFF
@5080
ACC
+
FFF
@5081
ACC
+
FFF
@5082
ACC
+
FFF
@5083
ACC
+
FFF
@5084
ACA
+
FFF
@5085
ACC
+
FFF
@5086
ACC
+
FFF
@5087
ACC
+
FFF
@5088
ACC
+
FFF
@5089
ACA
+
FFF
@5090
ACC
+
FFF
@5091
ACC
+
FFF
@5092
ACC
+
FFF
@5093
ACC
+
FFF
@5094
ACC
+
FFF
@5095
ACA
+
FFF
@5096
ACC
+
FFF
@5097
ACC
+
FFF
@5098
ACA
+
FFF
@5099
ACC
+
FFF
@5100
ACC
+
FFF
@5101
ACC
+
FFF
@5102
ACC
+
FFF
@5103
ACC
+
FFF
@5104
ACC
+
FFF
@5105
ACA
+
FFF
@5106
ACC
+
FFF
@5107
ACC
+
FFF
@5108
ACC
+
FFF
@5109
ACC
+
FFF
@5110
ACC
+
FFF
@5111
ACC
+
FFF
@5112
ACC
+
FFF
@5113
AGC
+
FFF
@5114
ACC
+
FFF
@5115
ACC
+
FFF
@5116
ACC
+
FFF
@5117
ACC
+
FFF
@5118
ACA
+
FFF
@5119
ACC
+
FFF
@5120
ACA
+
FFF
@5121
ACC
+
FFF
@5122
ACC
+
FFF
@5123
ACA
+
FFF
@5124
ACC
+
FFF
@5125
ACA
+
FFF
@5126
ACA
+
FFF
@5127
ACC
+
FFF
@5128
ACC
+
FFF
@5129
ACC
+
FFF
@5130
ACC
+
FFF
@5131
ACC
+
FFF
@5132
ACC
+
FFF
@5133
ACC
+
FFF
@5134
ACC
+
FFF
@5135
ACC
+
FFF
@5136
ACA
+
FFF
@5137
ACC
+
FFF
@5138
ACC
+
FFF
@5139
ACC
+
FFF
@5140
ACC
+
FFF
@5141
ACC
+
FFF
@5142
ACC
+
FFF
@5143
ACC
+
FFF
@5144
ACC
+
FFF
@5145
ACA
+
FFF
@5146
ACC
+
FFF
@5147
ACC
+
FFF
@5148
ACC
+
FFF
@5149
ACC
+
FFF
@5150
ACC
+
FFF
@5151
ACC
+
FFF
@5152
ACA
+
FFF
@5153
ACC
+
FFF
@5154
ACC
+
FFF
@5155
ACA
+
FFF
@5156
ACC
+
FFF
@5157
ACC
+
FFF
@5158
ACC
+
FFF
@5159
AGC
+
FFF
@5160
ACA
+
FFF
@5161
ACC
+
FFF
@5162
ACC
+
FFF
@5163
ACC
+
FFF
@5164
ACC
+
FFF
@5165
ACC
+
FFF
@5166
ACC
+
FFF
@5167
ACC
+
FFF
@5168
ACC
+
FFF
@5169
ACC
+
FFF
@5170
ACC
+
FFF
@5171
ACA
+
FFF
@5172
ACA
+
FFF
@5173
ACC
+
FFF
@5174
ACC
+
FFF
@5175
ACC
+
FFF
@5176
ACC
+
FFF
@5177
ACC
+
FFF
@5178
ACA
+
FFF
@5179
ACC
+
FFF
@5180
ACC
+
FFF
@5181
ACC
+
FFF
@5182
ACC
+
FFF
@5183
ACA
+
FFF
@5184
ACC
+
FFF
@5185
ACC
+
FFF
@5186
ACC
+
FFF
@5187
ACC
+
FFF
@5188
ACA
+
FFF
@5189
ACC
+
FFF
@5190
ACA
+
FFF
@5191
ACC
+
FFF
@5192
ACC
+
FFF
@5193
ACC
+
FFF
@5194
ACC
+
FFF
@5195
ACC
+
FFF
@5196
ACC
+
FFF
@5197
ACC
+
FFF
@5198
ACC
+
FFF
@5199
ACC
+
FFF
@5200
ACC
+
FFF
@5201
ACC
+
FFF
@5202
ACC
+
FFF
@5203
ACC
+
FFF
@5204
ACC
+
FFF
@5205
ACC
+
FFF
@5206
ACC
+
FFF
@5207
ACC
+
FFF
@5208
ACC
+
FFF
@5209
ACC
+
FFF
@5210
ACC
+
FFF
@5211
ACC
+
FFF
@5212
ACA
+
FFF
@5213
ACA
+
FFF
@5214
ACC
+
FFF
@5215
ACC
+
FFF
@5216
ACC
+
FFF
@5217
ACC
+
FFF
@5218
ACC
+
FFF
@5219
ACA
+
FFF
@5220
ACC
+
FFF
@5221
ACC
+
FFF
@5222
ACC
+
FFF
@5223
ACC
+
FFF
@5224
ACA
+
FFF
@5225
ACC
+
FFF
@5226
ACC
+
FFF
@5227
ACC
+
FFF
@5228
ACC
+
FFF
@5229
ACC
+
FFF
@5230
ACA
+
FFF
@5231
ACC
+
FFF
@5232
ACC
+
FFF
@5233
ACC
+
FFF
@5234
ACC
+
FFF
@5235
ACA
+
FFF
@5236
ACC
+
FFF
@5237
ACC
+
FFF
@5238
ACC
+
FFF
@5239
ACC
+
FFF
@5240
ACC
+
FFF
@5241
ACC
+
FFF
@5242
ACC
+
FFF
@5243
ACC
+
FFF
@5244
ACC
+
FFF
@5245
ACA
+
FFF
@5246
ACC
+
FFF
@5247
ACA
+
FFF
@5248
ACC
+
FFF
@5249
ACC
+
FFF
@5250
ACC
+
FFF
@5251
ACA
+
FFF
@5252
ACC
+
FFF
@5253
ACC
+
FFF
@5254
ACC
+
FFF
@5255
ACC
+
FFF
@5256
ACC
+
FFF
@5257
ACC
+
FFF
@5258
ACC
+
FFF
@5259
ACC
+
FFF
@5260
ACA
+
FFF
@5261
ACC
+
FFF
@5262
ACC
+
FFF
@5263
ACC
+
FFF
@5264
ACC
+
FFF
@5265
ACC
+
FFF
@5266
ACC
+
FFF
@5267
ACC
+
FFF
@5268
ACC
+
FFF
@5269
ACC
+
FFF
@5270
ACC
+
FFF
@5271
ACA
+
FFF
@5272
ACC
+
FFF
@5273
ACC
+
FFF
@5274
ACC
+
FFF
@5275
ACC
+
FFF
@5276
ACA
+
FFF
@5277
ACC
+
FFF
@5278
ACC
+
FFF
@5279
ACA
+
FFF
@5280
ACA
+
FFF
@5281
ACC
+
FFF
@5282
ACC
+
FFF
@5283
ACC
+
FFF
@5284
ACA
+
FFF
@5285
ACC
+
FFF
@5286
ACC
+
FFF
@5287
ACC
+
FFF
@5288
ACC
+
FFF
@5289
ACA
+
FFF
@5290
ACC
+
FFF
@5291
ACC
+
FFF
@5292
ACC
+
FFF
@5293
ACC
+
FFF
@5294
ACC
+
FFF
@5295
ACC
+
FFF
@5296
ACC
+
FFF
@5297
ACC
+
FFF
@5298
ACC
+
FFF
@5299
ACA
+
FFF
@5300
ACC
+
FFF
@5301
ACC
+
FFF
@5302
ACC
+
FFF
@5303
ACC
+
FFF
@5304
ACC
+
FFF
@5305
ACC
+
FFF
@5306
ACC
+
FFF
@5307
ACA
+
FFF
@5308
ACC
+
FFF
@5309
ACC
+
FFF
@5310
ACC
+
FFF
@5311
ACC
+
FFF
@5312
ACA
+
FFF
@5313
AGC
+
FFF
@5314
ACC
+
FFF
@5315
ACC
+
FFF
@5316
ACC
+
FFF
@5317
ACC
+
FFF
@5318
ACC
+
FFF
@5319
ACA
+
FFF
@5320
ACC
+
FFF
@5321
ACC
+
FFF
@5322
ACC
+
FFF
@5323
ACC
+
FFF
@5324
ACC
+
FFF
@5325
ACC
+
FFF
@5326
ACC
+
FFF
@5327
ACC
+
FFF
@5328
ACA
+
FFF
@5329
ACA
+
FFF
@5330
ACC
+
FFF
@5331
ACC
+
FFF
@5332
ACC
+
FFF
@5333
ACC
+
FFF
@5334
ACC
+
FFF
@5335
ACC
+
FFF
@5336
ACA
+
FFF
@5337
AGC
+
FFF
@5338
ACC
+
FFF
@5339
ACC
+
FFF
@5340
ACC
+
FFF
@5341
ACA
+
FFF
@5342
ACC
+
FFF
@5343
ACC
+
FFF
@5344
ACC
+
FFF
@5345
ACA
+
FFF
@5346
ACA
+
FFF
@5347
ACC
+
FFF
@5348
ACC
+
FFF
@5349
ACC
+
FFF
@5350
ACC
+
FFF
@5351
ACC
+
FFF
@5352
ACC
+
FFF
@5353
ACC
+
FFF
@5354
ACC
+
FFF
@5355
ACC
+
FFF
@5356
ACC
+
FFF
@5357
ACC
+
FFF
@5358
ACA
+
FFF
@5359
ACC
+
FFF
@5360
ACA
+
FFF
@5361
ACC
+
FFF
@5362
ACC
+
FFF
@5363
ACA
+
FFF
@5364
ACC
+
FFF
@5365
ACC
+
FFF
@5366
ACA
+
FFF
@5367
ACC
+
FFF
@5368
ACC
+
FFF
@5369
ACC
+
FFF
@5370
ACC
+
FFF
@5371
ACC
+
FFF
@5372
ACC
+
FFF
@5373
ACA
+
FFF
@5374
ACC
+
FFF
@5375
ACC
+
FFF
@5376
ACC
+
FFF
@5377
ACC
+
FFF
@5378
ACC
+
FFF
@5379
ACC
+
FFF
@5380
ACC
+
FFF
@5381
ACA
+
FFF
@5382
ACA
+
FFF
@5383
ACC
+
FFF
@5384
ACC
+
FFF
@5385
ACA
+
FFF
@5386
ACC
+
FFF
@5387
ACA
+
FFF
@5388
ACC
+
FFF
@5389
ACC
+
FFF
@5390
ACC
+
FFF
@5391
ACC
+
FFF
@5392
ACC
+
FFF
@5393
ACC
+
FFF
@5394
ACA
+
FFF
@5395
ACC
+
FFF
@5396
ACC
+
FFF
@5397
ACC
+
FFF
@5398
ACC
+
FFF
@5399
ACC
+
FFF
@5400
ACC
+
FFF
@5401
ACC
+
FFF
@5402
ACC
+
FFF
@5403
ACC
+
FFF
@5404
ACC
+
FFF
@5405
ACC
+
FFF
@5406
ACA
+
FFF
@5407
ACA
+
FFF
@5408
ACC
+
FFF
@5409
ACC
+
FFF
@5410
ACA
+
FFF
@5411
ACC
+
FFF
@5412
ACC
+
FFF
@5413
ACC
+
FFF
@5414
ACC
+
FFF
@5415
ACC
+
FFF
@5416
ACC
+
FFF
@5417
ACC
+
FFF
@5418
ACA
+
FFF
@5419
ACC
+
FFF
@5420
ACC
+
FFF
@5421
ACA
+
FFF
@5422
ACC
+
FFF
@5423
ACC
+
FFF
@5424
ACC
+
FFF
@5425
ACC
+
FFF
@5426
ACC
+
FFF
@5427
ACC
+
FFF
@5428
ACA
+
FFF
@5429
ACA
+
FFF
@5430
ACC
+
FFF
@5431
ACC
+
FFF
@5432
ACC
+
FFF
@5433
ACC
+
FFF
@5434
ACA
+
FFF
@5435
ACC
+
FFF
@5436
ACC
+
FFF
@5437
ACC
+
FFF
@5438
ACC
+
FFF
@5439
ACC
+
FFF
@5440
ACC
+
FFF
@5441
ACC
+
FFF
@5442
ACA
+
FFF
@5443
ACC
+
FFF
@5444
ACC
+
FFF
@5445
ACC
+
FFF
@5446
ACC
+
FFF
@5447
ACC
+
FFF
@5448
ACC
+
FFF
@5449
ACC
+
FFF
@5450
ACC
+
FFF
@5451
ACA
+
FFF
@5452
ACC
+
FFF
@5453
ACC
+
FFF
@5454
ACA
+
FFF
@5455
ACC
+
FFF
@5456
ACC
+
FFF
@5457
ACC
+
FFF
@5458
ACC
+
FFF
@5459
ACA
+
FFF
@5460
ACC
+
FFF
@5461
ACA
+
FFF
@5462
ACA
+
FFF
@5463
ACC
+
FFF
@5464
ACC
+
FFF
@5465
ACC
+
FFF
@5466
ACC
+
FFF
@5467
ACC
+
FFF
@5468
ACC
+
FFF
@5469
ACC
+
FFF
@5470
ATC
+
FFF
@5471
ACC
+
FFF
@5472
ACC
+
FFF
@5473
ACC
+
FFF
@5474
ACC
+
FFF
@5475
ACC
+
FFF
@5476
ACC
+
FFF
@5477
ACC
+
FFF
@5478
ACC
+
FFF
@5479
ACA
+
FFF
@5480
ACC
+
FFF
@5481
ACC
+
FFF
@5482
ACC
+
FFF
@5483
ACC
+
FFF
@5484
ACC
+
FFF
@5485
ACA
+
FFF
@5486
ACA
+
FFF
@5487
ACC
+
FFF
@5488
ACC
+
FFF
@5489
ACC
+
FFF
@5490
ACC
+
FFF
@5491
ACC
+
FFF
@5492
ACC
+
FFF
@5493
ACC
+
FFF
@5494
ACC
+
FFF
@5495
ACC
+
FFF
@5496
ACA
+
FFF
@5497
ACC
+
FFF
@5498
ACC
+
FFF
@5499
ACC
+
FFF
@5500
ACC
+
FFF
@5501
ACC
+
FFF
@5502
ACC
+
FFF
@5503
ACC
+
FFF
@5504
ACA
+
FFF
@5505
ACC
+
FFF
@5506
ACC
+
FFF
@5507
ACC
+
FFF
@5508
ACC
+
FFF
@5509
ACC
+
FFF
@5510
ACC
+
FFF
@5511
ACC
+
FFF
@5512
ACC
+
FFF
@5513
ACC
+
FFF
@5514
ACC
+
FFF
@5515
ACC
+
FFF
@5516
ACC
+
FFF
@5517
ACC
+
FFF
@5518
ACC
+
FFF
@5519
ACC
+
FFF
@5520
ACC
+
FFF
@5521
ACC
+
FFF
@5522
ACC
+
FFF
@5523
ACC
+
FFF
@5524
ACA
+
FFF
@5525
ACC
+
FFF
@5526
ACC
+
FFF
@5527
ACC
+
FFF
@5528
ACC
+
FFF
@5529
ACC
+
FFF
@5530
ACC
+
FFF
@5531
ACA
+
FFF
@5532
ACA
+
FFF
@5533
ACC
+
FFF
@5534
ACC
+
FFF
@5535
ACC
+
FFF
@5536
ACC
+
FFF
@5537
ACA
+
FFF
@5538
ACC
+
FFF
@5539
ACC
+
FFF
@5540
ACC
+
FFF
@5541
ACC
+
FFF
@5542
ACC
+
FFF
@5543
ACA
+
FFF
@5544
ACA
+
FFF
@5545
ACC
+
FFF
@5546
ACA
+
FFF
@5547
ACC
+
FFF
@5548
ACC
+
FFF
@5549
ACC
+
FFF
@5550
ACC
+
FFF
@5551
ACA
+
FFF
@5552
ACC
+
FFF
@5553
ACC
+
FFF
@5554
ACC
+
FFF
@5555
ACC
+
FFF
@5556
ACA
+
FFF
@5557
ACC
+
FFF
@5558
ACA
+
FFF
@5559
ACC
+
FFF
@5560
ACC
+
FFF
@5561
ACC
+
FFF
@5562
ACC
+
FFF
@5563
ACC
+
FFF
@5564
ACC
+
FFF
@5565
ACC
+
FFF
@5566
ACC
+
FFF
@5567
ACC
+
FFF
@5568
ACC
+
FFF
@5569
ACC
+
FFF
@5570
ACA
+
FFF
@5571
ACC
+
FFF
@5572
ACC
+
FFF
@5573
ACC
+
FFF
@5574
ACC
+
FFF
@5575
ACC
+
FFF
@5576
ACC
+
FFF
@5577
ACC
+
FFF
@5578
ACC
+
FFF
@5579
ACC
+
FFF
@5580
ACA
+
FFF
@5581
ACC
+
FFF
@5582
ACA
+
FFF
@5583
ACC
+
FFF
@5584
ACC
+
FFF
@5585
ACC
+
FFF
@5586
ACC
+
FFF
@5587
ACC
+
FFF
@5588
ACC
+
FFF
@5589
ACC
+
FFF
@5590
ACC
+
FFF
@5591
ACC
+
FFF
@5592
ACC
+
FFF
@5593
ACA
+
FFF
@5594
ACC
+
FFF
@5595
ACC
+
FFF
@5596
ACC
+
FFF
@5597
ACC
+
FFF
@5598
ACC
+
FFF
@5599
ACC
+
FFF
@5600
ACC
+
FFF
@5601
ACC
+
FFF
@5602
ACA
+
FFF
@5603
ACC
+
FFF
@5604
ACC
+
FFF
@5605
ACA
+
FFF
@5606
ACC
+
FFF
@5607
ACC
+
FFF
@5608
ACC
+
FFF
@5609
ACA
+
FFF
@5610
ACC
+
FFF
@5611
ACC
+
FFF
@5612
ACA
+
FFF
@5613
ACC
+
FFF
@5614
ACC
+
FFF
@5615
ACC
+
FFF
@5616
ACA
+
FFF
@5617
ACC
+
FFF
@5618
ACC
+
FFF
@5619
ACC
+
FFF
@5620
ACC
+
FFF
@5621
ACC
+
FFF
@5622
ACC
+
FFF
@5623
ACC
+
FFF
@5624
ACC
+
FFF
@5625
ACC
+
FFF
@5626
ACC
+
FFF
@5627
ACC
+
FFF
@5628
ACC
+
FFF
@5629
ACC
+
FFF
@5630
ACA
+
FFF
@5631
ACC
+
FFF
@5632
ACC
+
FFF
@5633
ACC
+
FFF
@5634
ACA
+
FFF
@5635
ACC
+
FFF
@5636
ACC
+
FFF
@5637
ACC
+
FFF
@5638
ACC
+
FFF
@5639
ACC
+
FFF
@5640
ACC
+
FFF
@5641
ACC
+
FFF
@5642
ACC
+
FFF
@5643
ACC
+
FFF
@5644
ACC
+
FFF
@5645
ACC
+
FFF
@5646
ACC
+
FFF
@5647
ACC
+
FFF
@5648
ACC
+
FFF
@5649
ACC
+
FFF
@5650
ACC
+
FFF
@5651
ACA
+
FFF
@5652
ACC
+
FFF
@5653
ACC
+
FFF
@5654
ACC
+
FFF
@5655
ACC
+
FFF
@5656
ACC
+
FFF
@5657
ACA
+
FFF
@5658
ACC
+
FFF
@5659
ACC
+
FFF
@5660
ACC
+
FFF
@5661
ACC
+
FFF
@5662
ACC
+
FFF
@5663
ACC
+
FFF
@5664
ACC
+
FFF
@5665
ACC
+
FFF
@5666
ACC
+
FFF
@5667
ACC
+
FFF
@5668
ACC
+
FFF
@5669
ACC
+
FFF
@5670
ACC
+
FFF
@5671
ACA
+
FFF
@5672
ACC
+
FFF
@5673
ACC
+
FFF
@5674
ACC
+
FFF
@5675
ACC
+
FFF
@5676
ACA
+
FFF
@5677
ACC
+
FFF
@5678
ACC
+
FFF
@5679
ACC
+
FFF
@5680
ACA
+
FFF
@5681
ACC
+
FFF
@5682
ACC
+
FFF
@5683
ACC
+
FFF
@5684
ACA
+
FFF
@5685
ACC
+
FFF
@5686
ACC
+
FFF
@5687
AGC
+
FFF
@5688
ACA
+
FFF
@5689
ACC
+
FFF
@5690
ACA
+
FFF
@5691
ACC
+
FFF
@5692
ACC
+
FFF
@5693
ACA
+
FFF
@5694
ACC
+
FFF
@5695
ACC
+
FFF
@5696
ACC
+
FFF
@5697
ACC
+
FFF
@5698
ACC
+
FFF
@5699
ACA
+
FFF
@5700
ACA
+
FFF
@5701
ACA
+
FFF
@5702
ACC
+
FFF
@5703
ACA
+
FFF
@5704
ACC
+
FFF
@5705
ACC
+
FFF
@5706
ACA
+
FFF
@5707
ACC
+
FFF
@5708
ACC
+
FFF
@5709
ACA
+
FFF
@5710
ACC
+
FFF
@5711
ACA
+
FFF
@5712
ACC
+
FFF
@5713
ACC
+
FFF
@5714
ACC
+
FFF
@5715
ACC
+
FFF
@5716
ACC
+
FFF
@5717
ACC
+
FFF
@5718
ACC
+
FFF
@5719
ACC
+
FFF
@5720
ACA
+
FFF
@5721
ACA
+
FFF
@5722
ACC
+
FFF
@5723
ACC
+
FFF
@5724
ACC
+
FFF
@5725
ACC
+
FFF
@5726
ACC
+
FFF
@5727
ACC
+
FFF
@5728
ACA
+
FFF
@5729
ACC
+
FFF
@5730
ACC
+
FFF
@5731
ACC
+
FFF
@5732
ACC
+
FFF
@5733
ACC
+
FFF
@5734
ACC
+
FFF
@5735
ACA
+
FFF
@5736
ACA
+
FFF
@5737
ACC
+
FFF
@5738
ACC
+
FFF
@5739
ACC
+
FFF
@5740
ACC
+
FFF
@5741
ACC
+
FFF
@5742
ACC
+
FFF
@5743
ACC
+
FFF
@5744
ACA
+
FFF
@5745
ACC
+
FFF
@5746
ACA
+
FFF
@5747
ACC
+
FFF
@5748
ACA
+
FFF
@5749
ACC
+
FFF
@5750
ACC
+
FFF
@5751
ACC
+
FFF
@5752
ACC
+
FFF
@5753
ACC
+
FFF
@5754
ACA
+
FFF
@5755
ACC
+
FFF
@5756
ACC
+
FFF
@5757
ACC
+
FFF
@5758
ACC
+
FFF
@5759
ACC
+
FFF
@5760
ACA
+
FFF
@5761
ACC
+
FFF
@5762
ACA
+
FFF
@5763
ACC
+
FFF
@5764
ACC
+
FFF
@5765
ACA
+
FFF
@5766
ACC
+
FFF
@5767
ACA
+
FFF
@5768
ACC
+
FFF
@5769
ACC
+
FFF
@5770
ACC
+
FFF
@5771
ACC
+
FFF
@5772
ACC
+
FFF
@5773
ACC
+
FFF
@5774
ACC
+
FFF
@5775
ACC
+
FFF
@5776
ACC
+
FFF
@5777
ACA
+
FFF
@5778
ACC
+
FFF
@5779
ACA
+
FFF
@5780
ACC
+
FFF
@5781
ACC
+
FFF
@5782
ACC
+
FFF
@5783
ACC
+
FFF
@5784
ACC
+
FFF
@5785
ACC
+
FFF
@5786
ACC
+
FFF
@5787
ACC
+
FFF
@5788
ACC
+
FFF
@5789
ACC
+
FFF
@5790
ACC
+
FFF
@5791
ACA
+
FFF
@5792
ACC
+
FFF
@5793
ACC
+
FFF
@5794
ACA
+
FFF
@5795
ACC
+
FFF
@5796
ACC
+
FFF
@5797
ACC
+
FFF
@5798
ACC
+
FFF
@5799
ACA
+
FFF
@5800
ACA
+
FFF
@5801
ACC
+
FFF
@5802
ACC
+
FFF
@5803
ACC
+
FFF
@5804
ACC
+
FFF
@5805
ACC
+
FFF
@5806
ACC
+
FFF
@5807
ACC
+
FFF
@5808
ACC
+
FFF
@5809
ACC
+
FFF
@5810
ACC
+
FFF
@5811
ACC
+
FFF
@5812
ACC
+
FFF
@5813
ACC
+
FFF
@5814
ACC
+
FFF
@5815
ACC
+
FFF
@5816
ACC
+
FFF
@5817
ACC
+
FFF
@5818
ACC
+
FFF
@5819
ACA
+
FFF
@5820
ACA
+
FFF
@5821
ACA
+
FFF
@5822
ACC
+
FFF
@5823
ACC
+
FFF
@5824
ACC
+
FFF
@5825
ACC
+
FFF
@5826
ACA
+
FFF
@5827
ACC
+
FFF
@5828
ACC
+
FFF
@5829
ACC
+
FFF
@5830
ACC
+
FFF
@5831
ACA
+
FFF
@5832
ACA
+
FFF
@5833
ACA
+
FFF
@5834
ACC
+
FFF
@5835
ACC
+
FFF
@5836
ACC
+
FFF
@5837
ACC
+
FFF
@5838
ACC
+
FFF
@5839
ACC
+
FFF
@5840
ACC
+
FFF
@5841
ACA
+
FFF
@5842
ACC
+
FFF
@5843
ACC
+
FFF
@5844
ACA
+
FFF
@5845
ACA
+
FFF
@5846
ACC
+
FFF
@5847
ACC
+
FFF
@5848
ACA
+
FFF
@5849
ACA
+
FFF
@5850
ACA
+
FFF
@5851
ACA
+
FFF
@5852
ACC
+
FFF
@5853
ACC
+
FFF
@5854
ACC
+
FFF
@5855
ACC
+
FFF
@5856
ACC
+
FFF
@5857
ACC
+
FFF
@5858
ACC
+
FFF
@5859
ACC
+
FFF
@5860
ACC
+
FFF
@5861
ACC
+
FFF
@5862
ACC
+
FFF
@5863
ACA
+
FFF
@5864
ACA
+
FFF
@5865
ACA
+
FFF
@5866
ACC
+
FFF
@5867
ACC
+
FFF
@5868
ACC
+
FFF
@5869
ACC
+
FFF
@5870
ACC
+
FFF
@5871
ACA
+
FFF
@5872
ACC
+
FFF
@5873
ACC
+
FFF
@5874
ACA
+
FFF
@5875
ACA
+
FFF
@5876
ACC
+
FFF
@5877
ACC
+
FFF
@5878
ACC
+
FFF
@5879
ACC
+
FFF
@5880
ACC
+
FFF
@5881
ACC
+
FFF
@5882
ACC
+
FFF
@5883
ACC
+
FFF
@5884
ACC
+
FFF
@5885
ACC
+
FFF
@5886
ACC
+
FFF
@5887
ACC
+
FFF
@5888
ACC
+
FFF
@5889
ACC
+
FFF
@5890
ACA
+
FFF
@5891
ACC
+
FFF
@5892
ACC
+
FFF
@5893
ACC
+
FFF
@5894
ACC
+
FFF
@5895
ACC
+
FFF
@5896
ACC
+
FFF
@5897
ACC
+
FFF
@5898
ACC
+
FFF
@5899
ACC
+
FFF
@5900
ACC
+
FFF
@5901
ACC
+
FFF
@5902
ACC
+
FFF
@5903
ACC
+
FFF
@5904
ACA
+
FFF
@5905
ACC
+
FFF
@5906
ACA
+
FFF
@5907
ACC
+
FFF
@5908
ACC
+
FFF
@5909
ACC
+
FFF
@5910
ACC
+
FFF
@5911
ACA
+
FFF
@5912
ACC
+
FFF
@5913
ACA
+
FFF
@5914
ACC
+
FFF
@5915
ACC
+
FFF
@5916
ACC
+
FFF
@5917
ACC
+
FFF
@5918
ACC
+
FFF
@5919
ACC
+
FFF
@5920
ACC
+
FFF
@5921
ACC
+
FFF
@5922
ACC
+
FFF
@5923
ACC
+
FFF
@5924
ACC
+
FFF
@5925
ACC
+
FFF
@5926
ACC
+
FFF
@5927
ACC
+
FFF
@5928
ACC
+
FFF
@5929
ACC
+
FFF
@5930
ACC
+
FFF
@5931
ACC
+
FFF
@5932
ACC
+
FFF
@5933
ACC
+
FFF
@5934
ACC
+
FFF
@5935
ACC
+
FFF
@5936
ACA
+
FFF
@5937
ACC
+
FFF
@5938
ACA
+
FFF
@5939
ACC
+
FFF
@5940
ACC
+
FFF
@5941
ACC
+
FFF
@5942
ACC
+
FFF
@5943
ACC
+
FFF
@5944
ACA
+
FFF
@5945
ACA
+
FFF
@5946
ACC
+
FFF
@5947
ACC
+
FFF
@5948
ACC
+
FFF
@5949
ACC
+
FFF
@5950
ACA
+
FFF
@5951
ACC
+
FFF
@5952
ACC
+
FFF
@5953
ACA
+
FFF
@5954
ACC
+
FFF
@5955
ACA
+
FFF
@5956
ACC
+
FFF
@5957
ACC
+
FFF
@5958
ACC
+
FFF
@5959
ACC
+
FFF
@5960
ACC
+
FFF
@5961
ACC
+
FFF
@5962
ACC
+
FFF
@5963
ACC
+
FFF
@5964
ACC
+
FFF
@5965
ACC
+
FFF
@5966
ACC
+
FFF
@5967
ACA
+
FFF
@5968
ACC
+
FFF
@5969
ACC
+
FFF
@5970
ACA
+
FFF
@5971
ACC
+
FFF
@5972
ACC
+
FFF
@5973
ACC
+
FFF
@5974
ACC
+
FFF
@5975
ACC
+
FFF
@5976
ACC
+
FFF
@5977
ACC
+
FFF
@5978
ACC
+
FFF
@5979
ACC
+
FFF
@5980
ACC
+
FFF
@5981
ACC
+
FFF
@5982
ACC
+
FFF
@5983
ACC
+
FFF
@5984
ACC
+
FFF
@5985
ACA
+
FFF
@5986
ACC
+
FFF
@5987
ACC
+
FFF
@5988
ACC
+
FFF
@5989
ACC
+
FFF
@5990
ACC
+
FFF
@5991
ACC
+
FFF
@5992
ACC
+
FFF
@5993
ACC
+
FFF
@5994
ACA
+
FFF
@5995
ACC
+
FFF
@5996
ACC
+
FFF
@5997
ACC
+
FFF
@5998
ACC
+
FFF
@5999
ACC
+
FFF
@6000
ACA
+
FFF
@6001
ACC
+
FFF
@6002
ACC
+
FFF
@6003
ACC
+
FFF
@6004
ACC
+
FFF
@6005
ACC
+
FFF
@6006
ACC
+
FFF
@6007
ACA
+
FFF
@6008
ACC
+
FFF
@6009
ACA
+
FFF
@6010
ACC
+
FFF
@6011
ACA
+
FFF
@6012
ACC
+
FFF
@6013
ACC
+
FFF
@6014
ACC
+
FFF
@6015
ACA
+
FFF
@6016
ACC
+
FFF
@6017
ACC
+
FFF
@6018
ACC
+
FFF
@6019
ACC
+
FFF
@6020
ACC
+
FFF
@6021
ACC
+
FFF
@6022
ACC
+
FFF
@6023
ACA
+
FFF
@6024
ACC
+
FFF
@6025
ACC
+
FFF
@6026
ACC
+
FFF
@6027
ACC
+
FFF
@6028
ACC
+
FFF
@6029
ACC
+
FFF
@6030
ACC
+
FFF
@6031
ACA
+
FFF
@6032
ACC
+
FFF
@6033
ACC
+
FFF
@6034
ACC
+
FFF
@6035
ACC
+
FFF
@6036
ACC
+
FFF
@6037
ACC
+
FFF
@6038
ACC
+
FFF
@6039
ACA
+
FFF
@6040
ACC
+
FFF
@6041
ACA
+
FFF
@6042
ACC
+
FFF
@6043
ACA
+
FFF
@6044
ACC
+
FFF
@6045
ACC
+
FFF
@6046
ACC
+
FFF
@6047
ACC
+
FFF
@6048
ACC
+
FFF
@6049
ACC
+
FFF
@6050
ACC
+
FFF
@6051
ACA
+
FFF
@6052
ACC
+
FFF
@6053
ACC
+
FFF
@6054
ACC
+
FFF
@6055
ACA
+
FFF
@6056
ACC
+
FFF
@6057
ACC
+
FFF
@6058
ACC
+
FFF
@6059
ACC
+
FFF
@6060
ACA
+
FFF
@6061
ACC
+
FFF
@6062
ACC
+
FFF
@6063
ACC
+
FFF
@6064
ACC
+
FFF
@6065
ACC
+
FFF
@6066
ACC
+
FFF
@6067
AGC
+
FFF
@6068
ACC
+
FFF
@6069
ACC
+
FFF
@6070
ACC
+
FFF
@6071
ACA
+
FFF
@6072
ACC
+
FFF
@6073
AGC
+
FFF
@6074
ACC
+
FFF
@6075
ACC
+
FFF
@6076
ACC
+
FFF
@6077
ACC
+
FFF
@6078
ACA
+
FFF
@6079
ACC
+
FFF
@6080
ACC
+
FFF
@6081
ACC
+
FFF
@6082
ACC
+
FFF
@6083
ACC
+
FFF
@6084
ACC
+
FFF
@6085
ACA
+
FFF
@6086
ACA
+
FFF
@6087
ACC
+
FFF
@6088
ACC
+
FFF
@6089
ACA
+
FFF
@6090
ACC
+
FFF
@6091
ACC
+
FFF
@6092
ACC
+
FFF
@6093
ACC
+
FFF
@6094
ACC
+
FFF
@6095
ACA
+
FFF
@6096
ACC
+
FFF
@6097
ACC
+
FFF
@6098
ACC
+
FFF
@6099
ACC
+
FFF
@6100
ACC
+
FFF
@6101
ACC
+
FFF
@6102
ACC
+
FFF
@6103
ACC
+
FFF
@6104
ACC
+
FFF
@6105
ACC
+
FFF
@6106
ACC
+
FFF
@6107
ACC
+
FFF
@6108
ATA
+
FFF
@6109
ACC
+
FFF
@6110
ACC
+
FFF
@6111
ACA
+
FFF
@6112
ACC
+
FFF
@6113
ACC
+
FFF
@6114
ACC
+
FFF
@6115
ACA
+
FFF
@6116
ACC
+
FFF
@6117
ACC
+
FFF
@6118
ACC
+
FFF
@6119
ACA
+
FFF
@6120
ACC
+
FFF
@6121
ACC
+
FFF
@6122
ACC
+
FFF
@6123
ACC
+
FFF
@6124
ACC
+
FFF
@6125
ACC
+
FFF
@6126
ACC
+
FFF
@6127
ACC
+
FFF
@6128
ACC
+
FFF
@6129
ACC
+
FFF
@6130
ACC
+
FFF
@6131
ACC
+
FFF
@6132
ACC
+
FFF
@6133
ACC
+
FFF
@6134
ACC
+
FFF
@6135
ACC
+
FFF
@6136
ACC
+
FFF
@6137
ACC
+
FFF
@6138
ACC
+
FFF
@6139
ACC
+
FFF
@6140
ACC
+
FFF
@6141
ACC
+
FFF
@6142
ACC
+
FFF
@6143
ACC
+
FFF
@6144
ACC
+
FFF
@6145
ACC
+
FFF
@6146
ACC
+
FFF
@6147
ACC
+
FFF
@6148
ACC
+
FFF
@6149
ACC
+
FFF
@6150
ACC
+
FFF
@6151
ACC
+
FFF
@6152
ACC
+
FFF
@6153
ACC
+
FFF
@6154
ACA
+
FFF
@6155
ACA
+
FFF
@6156
ACC
+
FFF
@6157
ACC
+
FFF
@6158
ACC
+
FFF
@6159
ACC
+
FFF
@6160
ACC
+
FFF
@6161
ACC
+
FFF
@6162
ACC
+
FFF
@6163
ACC
+
FFF
@6164
ACC
+
FFF
@6165
ACA
+
FFF
@6166
ACA
+
FFF
@6167
ACC
+
FFF
@6168
ACC
+
FFF
@6169
ACA
+
FFF
@6170
ACC
+
FFF
@6171
ACA
+
FFF
@6172
ACC
+
FFF
@6173
ACC
+
FFF
@6174
ACC
+
FFF
@6175
ACC
+
FFF
@6176
ACC
+
FFF
@6177
ACC
+
FFF
@6178
ACA
+
FFF
@6179
ACC
+
FFF
@6180
ACC
+
FFF
@6181
ACC
+
FFF
@6182
ACC
+
FFF
@6183
ACC
+
FFF
@6184
ACC
+
FFF
@6185
ACC
+
FFF
@6186
ACC
+
FFF
@6187
ACC
+
FFF
@6188
ACC
+
FFF
@6189
ACC
+
FFF
@6190
ACA
+
FFF
@6191
ACC
+
FFF
@6192
ACA
+
FFF
@6193
ACA
+
FFF
@6194
ACC
+
FFF
@6195
ACA
+
FFF
@6196
ACC
+
FFF
@6197
ACC
+
FFF
@6198
ACC
+
FFF
@6199
ACC
+
FFF
@6200
ACC
+
FFF
@6201
ACA
+
FFF
@6202
ACA
+
FFF
@6203
ACC
+
FFF
@6204
ACA
+
FFF
@6205
ACC
+
FFF
@6206
ACA
+
FFF
@6207
ACC
+
FFF
@6208
ACC
+
FFF
@6209
ACC
+
FFF
@6210
ACC
+
FFF
@6211
ACC
+
FFF
@6212
ACC
+
FFF
@6213
ACC
+
FFF
@6214
ACC
+
FFF
@6215
ACC
+
FFF
@6216
ACC
+
FFF
@6217
ACC
+
FFF
@6218
ACC
+
FFF
@6219
ACC
+
FFF
@6220
ACA
+
FFF
@6221
ACC
+
FFF
@6222
ACC
+
FFF
@6223
ACC
+
FFF
@6224
ACC
+
FFF
@6225
ACA
+
FFF
@6226
ACC
+
FFF
@6227
ACC
+
FFF
@6228
AGC
+
FFF
@6229
ACA
+
FFF
@6230
ACC
+
FFF
@6231
ACC
+
FFF
@6232
ACC
+
FFF
@6233
ACC
+
FFF
@6234
ACC
+
FFF
@6235
ACC
+
FFF
@6236
ACC
+
FFF
@6237
ACC
+
FFF
@6238
ACC
+
FFF
@6239
ACC
+
FFF
@6240
ACC
+
FFF
@6241
ATC
+
FFF
@6242
ACC
+
FFF
@6243
ACA
+
FFF
@6244
ACC
+
FFF
@6245
ACA
+
FFF
@6246
ATC
+
FFF
@6247
ACA
+
FFF
@6248
ACA
+
FFF
@6249
ACC
+
FFF
@6250
ACC
+
FFF
@6251
ACA
+
FFF
@6252
ACC
+
FFF
@6253
ACC
+
FFF
@6254
ACC
+
FFF
@6255
ACC
+
FFF
@6256
ACC
+
FFF
@6257
ACC
+
FFF
@6258
ACA
+
FFF
@6259
ACC
+
FFF
@6260
ACA
+
FFF
@6261
ACC
+
FFF
@6262
ACA
+
FFF
@6263
ACC
+
FFF
@6264
ACA
+
FFF
@6265
ACC
+
FFF
@6266
ACC
+
FFF
@6267
ACC
+
FFF
@6268
ACC
+
FFF
@6269
ACC
+
FFF
@6270
ACC
+
FFF
@6271
ACC
+
FFF
@6272
ACC
+
FFF
@6273
ACC
+
FFF
@6274
ACA
+
FFF
@6275
ACC
+
FFF
@6276
ACC
+
FFF
@6277
ACC
+
FFF
@6278
ACC
+
FFF
@6279
ACC
+
FFF
@6280
ACC
+
FFF
@6281
ACA
+
FFF
@6282
ACC
+
FFF
@6283
ACC
+
FFF
@6284
ACA
+
FFF
@6285
ACC
+
FFF
@6286
ACC
+
FFF
@6287
ACA
+
FFF
@6288
ACC
+
FFF
@6289
ACA
+
FFF
@6290
ACC
+
FFF
@6291
ACC
+
FFF
@6292
ACC
+
FFF
@6293
ACC
+
FFF
@6294
ACC
+
FFF
@6295
ACC
+
FFF
@6296
ACC
+
FFF
@6297
ACC
+
FFF
@6298
ACA
+
FFF
@6299
ACC
+
FFF
@6300
ACC
+
FFF
@6301
ACC
+
FFF
@6302
ACC
+
FFF
@6303
ACC
+
FFF
@6304
ACC
+
FFF
@6305
ACC
+
FFF
@6306
ACC
+
FFF
@6307
ACC
+
FFF
@6308
ACC
+
FFF
@6309
ACC
+
FFF
@6310
ACA
+
FFF
@6311
ACC
+
FFF
@6312
ACC
+
FFF
@6313
ACA
+
FFF
@6314
ACC
+
FFF
@6315
ACC
+
FFF
@6316
ACA
+
FFF
@6317
ACC
+
FFF
@6318
ACC
+
FFF
@6319
ACA
+
FFF
@6320
ACC
+
FFF
@6321
ACC
+
FFF
@6322
ACC
+
FFF
@6323
ACC
+
FFF
@6324
ACC
+
FFF
@6325
ACC
+
FFF
@6326
ACC
+
FFF
@6327
ACA
+
FFF
@6328
ACC
+
FFF
@6329
ACA
+
FFF
@6330
ACC
+
FFF
@6331
ACA
+
FFF
@6332
ACC
+
FFF
@6333
ACC
+
FFF
@6334
ACC
+
FFF
@6335
ACA
+
FFF
@6336
ATC
+
FFF
@6337
ACC
+
FFF
@6338
ACC
+
FFF
@6339
ACC
+
FFF
@6340
ACA
+
FFF
@6341
ACC
+
FFF
@6342
ACA
+
FFF
@6343
ACA
+
FFF
@6344
ACA
+
FFF
@6345
ACC
+
FFF
@6346
ACC
+
FFF
@6347
ACC
+
FFF
@6348
ACA
+
FFF
@6349
ACC
+
FFF
@6350
ACC
+
FFF
@6351
ACC
+
FFF
@6352
ACC
+
FFF
@6353
ACC
+
FFF
@6354
ACC
+
FFF
@6355
ACC
+
FFF
@6356
ACC
+
FFF
@6357
ACC
+
FFF
@6358
ACC
+
FFF
@6359
ACC
+
FFF
@6360
ACC
+
FFF
@6361
ACA
+
FFF
@6362
ACC
+
FFF
@6363
ACC
+
FFF
@6364
ACC
+
FFF
@6365
ACC
+
FFF
@6366
ACA
+
FFF
@6367
ACC
+
FFF
@6368
ACC
+
FFF
@6369
ACA
+
FFF
@6370
ACC
+
FFF
@6371
ACA
+
FFF
@6372
ACC
+
FFF
@6373
ACC
+
FFF
@6374
AGC
+
FFF
@6375
ACC
+
FFF
@6376
ACA
+
FFF
@6377
ACC
+
FFF
@6378
ACA
+
FFF
@6379
ACC
+
FFF
@6380
ACA
+
FFF
@6381
ACC
+
FFF
@6382
ACA
+
FFF
@6383
ACA
+
FFF
@6384
ACC
+
FFF
@6385
ACC
+
FFF
@6386
ACC
+
FFF
@6387
ACA
+
FFF
@6388
ACC
+
FFF
@6389
ACC
+
FFF
@6390
ACC
+
FFF
@6391
ACC
+
FFF
@6392
ACC
+
FFF
@6393
ACC
+
FFF
@6394
ACC
+
FFF
@6395
ACC
+
FFF
@6396
ACC
+
FFF
@6397
ACC
+
FFF
@6398
ACC
+
FFF
@6399
ACC
+
FFF
@6400
ACC
+
FFF
@6401
ACC
+
FFF
@6402
ACC
+
FFF
@6403
ACC
+
FFF
@6404
ACA
+
FFF
@6405
ACA
+
FFF
@6406
ACC
+
FFF
@6407
ACA
+
FFF
@6408
ACC
+
FFF
@6409
ACC
+
FFF
@6410
ACC
+
FFF
@6411
ACC
+
FFF
@6412
ACC
+
FFF
@6413
ACC
+
FFF
@6414
ACC
+
FFF
@6415
ACC
+
FFF
@6416
ACC
+
FFF
@6417
ACC
+
FFF
@6418
ACC
+
FFF
@6419
ACA
+
FFF
@6420
ACA
+
FFF
@6421
ACA
+
FFF
@6422
ACA
+
FFF
@6423
ACC
+
FFF
@6424
ACC
+
FFF
@6425
ACC
+
FFF
@6426
ACA
+
FFF
@6427
ACC
+
FFF
@6428
ACA
+
FFF
@6429
ACA
+
FFF
@6430
ACC
+
FFF
@6431
ACC
+
FFF
@6432
ACC
+
FFF
@6433
ACC
+
FFF
@6434
ACC
+
FFF
@6435
ACC
+
FFF
@6436
ACA
+
FFF
@6437
ACC
+
FFF
@6438
ACA
+
FFF
@6439
ACC
+
FFF
@6440
ACC
+
FFF
@6441
ACC
+
FFF
@6442
ACC
+
FFF
@6443
ACA
+
FFF
@6444
ACC
+
FFF
@6445
ACC
+
FFF
@6446
ACC
+
FFF
@6447
ACC
+
FFF
@6448
ACC
+
FFF
@6449
ACC
+
FFF
@6450
ACC
+
FFF
@6451
ACC
+
FFF
@6452
ACC
+
FFF
@6453
ACC
+
FFF
@6454
ACC
+
FFF
@6455
ACC
+
FFF
@6456
ACC
+
FFF
@6457
ACC
+
FFF
@6458
ACC
+
FFF
@6459
ACC
+
FFF
@6460
ACC
+
FFF
@6461
ACC
+
FFF
@6462
ACC
+
FFF
@6463
ACA
+
FFF
@6464
ACC
+
FFF
@6465
ACC
+
FFF
@6466
ACC
+
FFF
@6467
ACC
+
FFF
@6468
ACC
+
FFF
@6469
ACA
+
FFF
@6470
ACC
+
FFF
@6471
ACC
+
FFF
@6472
ACC
+
FFF
@6473
ACC
+
FFF
@6474
ACC
+
FFF
@6475
ACC
+
FFF
@6476
ACC
+
FFF
@6477
ACC
+
FFF
@6478
ACC
+
FFF
@6479
ACC
+
FFF
@6480
ACC
+
FFF
@6481
ACC
+
FFF
@6482
ACC
+
FFF
@6483
ACC
+
FFF
@6484
ACC
+
FFF
@6485
ACC
+
FFF
@6486
ACC
+
FFF
@6487
ACC
+
FFF
@6488
ACC
+
FFF
@6489
ACA
+
FFF
@6490
ACC
+
FFF
@6491
ACC
+
FFF
@6492
ACC
+
FFF
@6493
ACC
+
FFF
@6494
ACC
+
FFF
@6495
ACA
+
FFF
@6496
ACC
+
FFF
@6497
ACA
+
FFF
@6498
ACC
+
FFF
@6499
ACC
+
FFF
@6500
ACC
+
FFF
@6501
ACC
+
FFF
@6502
ACC
+
FFF
@6503
ACA
+
FFF
@6504
ACA
+
FFF
@6505
ACC
+
FFF
@6506
ACC
+
FFF
@6507
ACC
+
FFF
@6508
ACC
+
FFF
@6509
ACA
+
FFF
@6510
ACC
+
FFF
@6511
ACA
+
FFF
@6512
ACC
+
FFF
@6513
ACC
+
FFF
@6514
ACA
+
FFF
@6515
ACA
+
FFF
@6516
ACC
+
FFF
@6517
ACC
+
FFF
@6518
ACC
+
FFF
@6519
ACA
+
FFF
@6520
ACC
+
FFF
@6521
ACC
+
FFF
@6522
ACA
+
FFF
@6523
ACC
+
FFF
@6524
ACC
+
FFF
@6525
ACC
+
FFF
@6526
ACC
+
FFF
@6527
ACC
+
FFF
@6528
ACC
+
FFF
@6529
ACC
+
FFF
@6530
ACC
+
FFF
@6531
ACA
+
FFF
@6532
ACC
+
FFF
@6533
ACC
+
FFF
@6534
ACC
+
FFF
@6535
ACC
+
FFF
@6536
ACC
+
FFF
@6537
ACC
+
FFF
@6538
ACC
+
FFF
@6539
ACC
+
FFF
@6540
ACC
+
FFF
@6541
ACC
+
FFF
@6542
ACA
+
FFF
@6543
ACC
+
FFF
@6544
ACA
+
FFF
@6545
ACC
+
FFF
@6546
ACC
+
FFF
@6547
ACC
+
FFF
@6548
ACA
+
FFF
@6549
ACC
+
FFF
@6550
ACC
+
FFF
@6551
ACC
+
FFF
@6552
ACC
+
FFF
@6553
ACC
+
FFF
@6554
ACC
+
FFF
@6555
ACC
+
FFF
@6556
ACC
+
FFF
@6557
ACC
+
FFF
@6558
ACC
+
FFF
@6559
ACC
+
FFF
@6560
ACA
+
FFF
@6561
ACC
+
FFF
@6562
ACC
+
FFF
@6563
ACC
+
FFF
@6564
ACC
+
FFF
@6565
ACC
+
FFF
@6566
ACC
+
FFF
@6567
ACC
+
FFF
@6568
ACC
+
FFF
@6569
ACC
+
FFF
@6570
ACC
+
FFF
@6571
ACC
+
FFF
@6572
ACC
+
FFF
@6573
ACC
+
FFF
@6574
ACC
+
FFF
@6575
ACC
+
FFF
@6576
ACC
+
FFF
@6577
ACC
+
FFF
@6578
ACC
+
FFF
@6579
ACC
+
FFF
@6580
ACA
+
FFF
@6581
ACC
+
FFF
@6582
ACC
+
FFF
@6583
ACC
+
FFF
@6584
ACA
+
FFF
@6585
ACA
+
FFF
@6586
ACC
+
FFF
@6587
ACC
+
FFF
@6588
ACC
+
FFF
@6589
ACC
+
FFF
@6590
ACC
+
FFF
@6591
ACC
+
FFF
@6592
ACC
+
FFF
@6593
ACC
+
FFF
@6594
ACA
+
FFF
@6595
ACA
+
FFF
@6596
ACC
+
FFF
@6597
ACC
+
FFF
@6598
ACC
+
FFF
@6599
ACC
+
FFF
@6600
ACC
+
FFF
@6601
ACC
+
FFF
@6602
ACC
+
FFF
@6603
ACC
+
FFF
@6604
ACC
+
FFF
@6605
ACC
+
FFF
@6606
ACC
+
FFF
@6607
ACC
+
FFF
@6608
ACA
+
FFF
@6609
ACC
+
FFF
@6610
ACA
+
FFF
@6611
ACA
+
FFF
@6612
ACC
+
FFF
@6613
ACC
+
FFF
@6614
ACC
+
FFF
@6615
ACC
+
FFF
@6616
ACC
+
FFF
@6617
ACC
+
FFF
@6618
ACC
+
FFF
@6619
ACC
+
FFF
@6620
ACC
+
FFF
@6621
ACA
+
FFF
@6622
ACC
+
FFF
@6623
ACA
+
FFF
@6624
ACC
+
FFF
@6625
ACA
+
FFF
@6626
ACC
+
FFF
@6627
ACC
+
FFF
@6628
ACC
+
FFF
@6629
ACA
+
FFF
@6630
ACC
+
FFF
@6631
ACC
+
FFF
@6632
ACC
+
FFF
@6633
ACC
+
FFF
@6634
AGC
+
FFF
@6635
ACC
+
FFF
@6636
ACC
+
FFF
@6637
ACA
+
FFF
@6638
ACC
+
FFF
@6639
ACC
+
FFF
@6640
ACA
+
FFF
@6641
ACA
+
FFF
@6642
ACA
+
FFF
@6643
ACC
+
FFF
@6644
ACC
+
FFF
@6645
ACC
+
FFF
@6646
ACC
+
FFF
@6647
ACC
+
FFF
@6648
ACC
+
FFF
@6649
ACC
+
FFF
@6650
ACA
+
FFF
@6651
ACC
+
FFF
@6652
ACC
+
FFF
@6653
ACC
+
FFF
@6654
ACC
+
FFF
@6655
ACC
+
FFF
@6656
ACC
+
FFF
@6657
ACC
+
FFF
@6658
ACC
+
FFF
@6659
ACC
+
FFF
@6660
ACC
+
FFF
@6661
ACC
+
FFF
@6662
ACC
+
FFF
@6663
ACC
+
FFF
@6664
ACC
+
FFF
@6665
ACC
+
FFF
@6666
ACC
+
FFF
@6667
ACC
+
FFF
@6668
ACC
+
FFF
@6669
ACC
+
FFF
@6670
ACC
+
FFF
@6671
ACC
+
FFF
@6672
ACC
+
FFF
@6673
ACC
+
FFF
@6674
ACC
+
FFF
@6675
ACC
+
FFF
@6676
ACC
+
FFF
@6677
ACA
+
FFF
@6678
ACC
+
FFF
@6679
ACC
+
FFF
@6680
ACC
+
FFF
@6681
ACC
+
FFF
@6682
ACC
+
FFF
@6683
ACC
+
FFF
@6684
ACC
+
FFF
@6685
ACC
+
FFF
@6686
ACC
+
FFF
@6687
ACA
+
FFF
@6688
ACA
+
FFF
@6689
ACC
+
FFF
@6690
ACC
+
FFF
@6691
ACA
+
FFF
@6692
ACC
+
FFF
@6693
ACC
+
FFF
@6694
ACC
+
FFF
@6695
ACC
+
FFF
@6696
ACA
+
FFF
@6697
ACC
+
FFF
@6698
ACC
+
FFF
@6699
ACC
+
FFF
@6700
ACC
+
FFF
@6701
ACC
+
FFF
@6702
ACC
+
FFF
@6703
ACC
+
FFF
@6704
ACC
+
FFF
@6705
ACC
+
FFF
@6706
ACC
+
FFF
@6707
ACC
+
FFF
@6708
ACA
+
FFF
@6709
ACC
+
FFF
@6710
ACC
+
FFF
@6711
ACC
+
FFF
@6712
ACC
+
FFF
@6713
ACC
+
FFF
@6714
ACC
+
FFF
@6715
ACC
+
FFF
@6716
ACA
+
FFF
@6717
ACA
+
FFF
@6718
ACC
+
FFF
@6719
ACC
+
FFF
@6720
ACC
+
FFF
@6721
ACA
+
FFF
@6722
ACC
+
FFF
@6723
ACC
+
FFF
@6724
ACC
+
FFF
@6725
ACC
+
FFF
@6726
ACC
+
FFF
@6727
ACC
+
FFF
@6728
ACA
+
FFF
@6729
ACC
+
FFF
@6730
ACC
+
FFF
@6731
ACC
+
FFF
@6732
ACC
+
FFF
@6733
ACC
+
FFF
@6734
ACA
+
FFF
@6735
ACC
+
FFF
@6736
ACC
+
FFF
@6737
ACC
+
FFF
@6738
ACC
+
FFF
@6739
ACC
+
FFF
@6740
ACC
+
FFF
@6741
ACA
+
FFF
@6742
ACA
+
FFF
@6743
ACC
+
FFF
@6744
ACA
+
FFF
@6745
ACC
+
FFF
@6746
ACC
+
FFF
@6747
ACA
+
FFF
@6748
ACC
+
FFF
@6749
ACC
+
FFF
@6750
ACC
+
FFF
@6751
ACC
+
FFF
@6752
ACA
+
FFF
@6753
ACC
+
FFF
@6754
ACC
+
FFF
@6755
ACC
+
FFF
@6756
ACC
+
FFF
@6757
ACC
+
FFF
@6758
ACA
+
FFF
@6759
ACC
+
FFF
@6760
ACC
+
FFF
@6761
ACC
+
FFF
@6762
ACC
+
FFF
@6763
ACC
+
FFF
@6764
ACC
+
FFF
@6765
ACC
+
FFF
@6766
ACC
+
FFF
@6767
ACC
+
FFF
@6768
ACC
+
FFF
@6769
ACC
+
FFF
@6770
ACC
+
FFF
@6771
ACC
+
FFF
@6772
ACC
+
FFF
@6773
ACC
+
FFF
@6774
ACC
+
FFF
@6775
ACA
+
FFF
@6776
ACC
+
FFF
@6777
ACC
+
FFF
@6778
ACC
+
FFF
@6779
ACC
+
FFF
@6780
ACC
+
FFF
@6781
ACC
+
FFF
@6782
ACC
+
FFF
@6783
ACC
+
FFF
@6784
ACA
+
FFF
@6785
ACC
+
FFF
@6786
ACC
+
FFF
@6787
ACC
+
FFF
@6788
ACC
+
FFF
@6789
ACC
+
FFF
@6790
ACC
+
FFF
@6791
ACA
+
FFF
@6792
ACC
+
FFF
@6793
ACC
+
FFF
@6794
ACA
+
FFF
@6795
ACC
+
FFF
@6796
ACC
+
FFF
@6797
ACC
+
FFF
@6798
ACC
+
FFF
@6799
ACC
+
FFF
@6800
ACA
+
FFF
@6801
ACC
+
FFF
@6802
ACC
+
FFF
@6803
ACA
+
FFF
@6804
ACC
+
FFF
@6805
ACC
+
FFF
@6806
ACC
+
FFF
@6807
ACC
+
FFF
@6808
ACC
+
FFF
@6809
ACC
+
FFF
@6810
ACC
+
FFF
@6811
ACA
+
FFF
@6812
ACC
+
FFF
@6813
ACC
+
FFF
@6814
ACC
+
FFF
@6815
ACC
+
FFF
@6816
ACC
+
FFF
@6817
ACA
+
FFF
@6818
ACC
+
FFF
@6819
ACC
+
FFF
@6820
ACA
+
FFF
@6821
ACC
+
FFF
@6822
ACC
+
FFF
@6823
ACA
+
FFF
@6824
ACC
+
FFF
@6825
ACA
+
FFF
@6826
ACC
+
FFF
@6827
ACC
+
FFF
@6828
ACC
+
FFF
@6829
ACC
+
FFF
@6830
ACC
+
FFF
@6831
ACC
+
FFF
@6832
ACC
+
FFF
@6833
ACC
+
FFF
@6834
ACA
+
FFF
@6835
ACC
+
FFF
@6836
ACC
+
FFF
@6837
ACC
+
FFF
@6838
ACC
+
FFF
@6839
ACC
+
FFF
@6840
ACC
+
FFF
@6841
ACA
+
FFF
@6842
ACC
+
FFF
@6843
ACC
+
FFF
@6844
ACC
+
FFF
@6845
ACC
+
FFF
@6846
ACC
+
FFF
@6847
ACC
+
FFF
@6848
ACC
+
FFF
@6849
ACA
+
FFF
@6850
ACC
+
FFF
@6851
ACC
+
FFF
@6852
ACC
+
FFF
@6853
ACC
+
FFF
@6854
ACC
+
FFF
@6855
ACC
+
FFF
@6856
ACC
+
FFF
@6857
ACC
+
FFF
@6858
ACA
+
FFF
@6859
ACC
+
FFF
@6860
ACC
+
FFF
@6861
ACA
+
FFF
@6862
ACC
+
FFF
@6863
ACC
+
FFF
@6864
ACC
+
FFF
@6865
ACC
+
FFF
@6866
ACC
+
FFF
@6867
ACC
+
FFF
@6868
ACC
+
FFF
@6869
ACC
+
FFF
@6870
ACC
+
FFF
@6871
ACC
+
FFF
@6872
ACC
+
FFF
@6873
ACA
+
FFF
@6874
ACC
+
FFF
@6875
ACC
+
FFF
@6876
ACC
+
FFF
@6877
ACA
+
FFF
@6878
ACC
+
FFF
@6879
ACA
+
FFF
@6880
ACC
+
FFF
@6881
ACC
+
FFF
@6882
ACC
+
FFF
@6883
ACA
+
FFF
@6884
ACC
+
FFF
@6885
ACC
+
FFF
@6886
ACC
+
FFF
@6887
ACC
+
FFF
@6888
ACC
+
FFF
@6889
ACA
+
FFF
@6890
ACC
+
FFF
@6891
ACC
+
FFF
@6892
ACC
+
FFF
@6893
ACC
+
FFF
@6894
ACC
+
FFF
@6895
ACA
+
FFF
@6896
ACC
+
FFF
@6897
ACA
+
FFF
@6898
ACC
+
FFF
@6899
ACC
+
FFF
@6900
ACC
+
FFF
@6901
ACC
+
FFF
@6902
ACA
+
FFF
@6903
ACC
+
FFF
@6904
ACA
+
FFF
@6905
ACC
+
FFF
@6906
ACC
+
FFF
@6907
ACC
+
FFF
@6908
ACC
+
FFF
@6909
ACC
+
FFF
@6910
ACC
+
FFF
@6911
ACC
+
FFF
@6912
ACC
+
FFF
@6913
ACA
+
FFF
@6914
ACC
+
FFF
@6915
ACC
+
FFF
@6916
ACA
+
FFF
@6917
ACC
+
FFF
@6918
ACA
+
FFF
@6919
ACC
+
FFF
@6920
ACA
+
FFF
@6921
ACA
+
FFF
@6922
ACC
+
FFF
@6923
ACC
+
FFF
@6924
ACC
+
FFF
@6925
ACC
+
FFF
@6926
ACA
+
FFF
@6927
ACC
+
FFF
@6928
ACA
+
FFF
@6929
ACC
+
FFF
@6930
ACC
+
FFF
@6931
ACC
+
FFF
@6932
ACC
+
FFF
@6933
ACA
+
FFF
@6934
ACC
+
FFF
@6935
ACC
+
FFF
@6936
ACC
+
FFF
@6937
ACC
+
FFF
@6938
ACC
+
FFF
@6939
ACC
+
FFF
@6940
ACC
+
FFF
@6941
ACC
+
FFF
@6942
ACC
+
FFF
@6943
ACA
+
FFF
@6944
ACC
+
FFF
@6945
ACC
+
FFF
@6946
ACA
+
FFF
@6947
ACC
+
FFF
@6948
ACA
+
FFF
@6949
ACC
+
FFF
@6950
ACC
+
FFF
@6951
ACC
+
FFF
@6952
ACC
+
FFF
@6953
ACA
+
FFF
@6954
ATA
+
FFF
@6955
ACC
+
FFF
@6956
ACA
+
FFF
@6957
ACC
+
FFF
@6958
ACC
+
FFF
@6959
ACC
+
FFF
@6960
ACC
+
FFF
@6961
ACC
+
FFF
@6962
ACC
+
FFF
@6963
ACC
+
FFF
@6964
ACC
+
FFF
@6965
ACC
+
FFF
@6966
ACC
+
FFF
@6967
ACC
+
FFF
@6968
ACC
+
FFF
@6969
ACA
+
FFF
@6970
ACC
+
FFF
@6971
ACC
+
FFF
@6972
ACC
+
FFF
@6973
ACC
+
FFF
@6974
ACC
+
FFF
@6975
ACC
+
FFF
@6976
ACC
+
FFF
@6977
ACC
+
FFF
@6978
ACC
+
FFF
@6979
ACC
+
FFF
@6980
ACC
+
FFF
@6981
ACC
+
FFF
@6982
ACC
+
FFF
@6983
ACC
+
FFF
@6984
ACC
+
FFF
@6985
ACC
+
FFF
@6986
ACC
+
FFF
@6987
ACC
+
FFF
@6988
ACC
+
FFF
@6989
ACC
+
FFF
@6990
ACC
+
FFF
@6991
ACC
+
FFF
@6992
ACC
+
FFF
@6993
ACC
+
FFF
@6994
ACC
+
FFF
@6995
ACC
+
FFF
@6996
ACC
+
FFF
@6997
ACA
+
FFF
@6998
ACC
+
FFF
@6999
ACC
+
FFF
@7000
ACC
+
FFF
@7001
ACC
+
FFF
@7002
ACC
+
FFF
@7003
ACC
+
FFF
@7004
ACA
+
FFF
@7005
ACA
+
FFF
@7006
ACC
+
FFF
@7007
ACC
+
FFF
@7008
ACC
+
FFF
@7009
ACC
+
FFF
@7010
ACC
+
FFF
@7011
ACA
+
FFF
@7012
ACC
+
FFF
@7013
ACC
+
FFF
@7014
ACC
+
FFF
@7015
ACC
+
FFF
@7016
ACC
+
FFF
@7017
ACC
+
FFF
@7018
ACC
+
FFF
@7019
ACC
+
FFF
@7020
ACA
+
FFF
@7021
ACA
+
FFF
@7022
ACC
+
FFF
@7023
ACC
+
FFF
@7024
ACC
+
FFF
@7025
ACC
+
FFF
@7026
ACA
+
FFF
@7027
ACC
+
FFF
@7028
ACC
+
FFF
@7029
ACC
+
FFF
@7030
ACA
+
FFF
@7031
ACC
+
FFF
@7032
ACC
+
FFF
@7033
ACA
+
FFF
@7034
ACC
+
FFF
@7035
ACC
+
FFF
@7036
ACC
+
FFF
@7037
ACC
+
FFF
@7038
ACC
+
FFF
@7039
ACC
+
FFF
@7040
ACA
+
FFF
@7041
ACC
+
FFF
@7042
ACA
+
FFF
@7043
ACC
+
FFF
@7044
ACC
+
FFF
@7045
ACC
+
FFF
@7046
ACC
+
FFF
@7047
ACC
+
FFF
@7048
ACC
+
FFF
@7049
ACC
+
FFF
@7050
ACC
+
FFF
@7051
ACC
+
FFF
@7052
ACC
+
FFF
@7053
ACC
+
FFF
@7054
ACA
+
FFF
@7055
ACA
+
FFF
@7056
ACC
+
FFF
@7057
ACC
+
FFF
@7058
ACC
+
FFF
@7059
ACC
+
FFF
@7060
ACC
+
FFF
@7061
ACC
+
FFF
@7062
ACC
+
FFF
@7063
ACC
+
FFF
@7064
ACC
+
FFF
@7065
ACC
+
FFF
@7066
ACC
+
FFF
@7067
ACC
+
FFF
@7068
ACC
+
FFF
@7069
ACC
+
FFF
@7070
ACC
+
FFF
@7071
ACC
+
FFF
@7072
ACC
+
FFF
@7073
ACA
+
FFF
@7074
ACC
+
FFF
@7075
ACC
+
FFF
@7076
ACC
+
FFF
@7077
ACC
+
FFF
@7078
ACA
+
FFF
@7079
ACC
+
FFF
@7080
ACC
+
FFF
@7081
ACC
+
FFF
@7082
ACC
+
FFF
@7083
ACC
+
FFF
@7084
ACC
+
FFF
@7085
ACC
+
FFF
@7086
ACA
+
FFF
@7087
ACC
+
FFF
@7088
ACC
+
FFF
@7089
ACC
+
FFF
@7090
ACA
+
FFF
@7091
ACA
+
FFF
@7092
ACC
+
FFF
@7093
ACC
+
FFF
@7094
ACA
+
FFF
@7095
ACC
+
FFF
@7096
ACC
+
FFF
@7097
ACC
+
FFF
@7098
ACC
+
FFF
@7099
ACC
+
FFF
@7100
ACC
+
FFF
@7101
ACC
+
FFF
@7102
ACC
+
FFF
@7103
ACC
+
FFF
@7104
ACC
+
FFF
@7105
ACC
+
FFF
@7106
ACC
+
FFF
@7107
ACC
+
FFF
@7108
ACC
+
FFF
@7109
ACC
+
FFF
@7110
ACC
+
FFF
@7111
ACC
+
FFF
@7112
ACC
+
FFF
@7113
ACC
+
FFF
@7114
ACC
+
FFF
@7115
ACC
+
FFF
@7116
ACC
+
FFF
@7117
ACC
+
FFF
@7118
ACC
+
FFF
@7119
ACC
+
FFF
@7120
ACC
+
FFF
@7121
ACC
+
FFF
@7122
ACA
+
FFF
@7123
ACC
+
FFF
@7124
ACC
+
FFF
@7125
ACC
+
FFF
@7126
ACC
+
FFF
@7127
ACC
+
FFF
@7128
ACC
+
FFF
@7129
ACC
+
FFF
@7130
ACC
+
FFF
@7131
ACC
+
FFF
@7132
ACC
+
FFF
@7133
ACC
+
FFF
@7134
ACC
+
FFF
@7135
ACA
+
FFF
@7136
ACC
+
FFF
@7137
ACC
+
FFF
@7138
ACC
+
FFF
@7139
ACC
+
FFF
@7140
ACA
+
FFF
@7141
ACC
+
FFF
@7142
ACC
+
FFF
@7143
ACC
+
FFF
@7144
ACC
+
FFF
@7145
ACC
+
FFF
@7146
ACC
+
FFF
@7147
ACC
+
FFF
@7148
ACC
+
FFF
@7149
ACC
+
FFF
@7150
ACC
+
FFF
@7151
ACC
+
FFF
@7152
ACC
+
FFF
@7153
ACC
+
FFF
@7154
ACC
+
FFF
@7155
ACC
+
FFF
@7156
ACA
+
FFF
@7157
ACA
+
FFF
@7158
ACC
+
FFF
@7159
ACC
+
FFF
@7160
ACC
+
FFF
@7161
ACC
+
FFF
@7162
ACC
+
FFF
@7163
ACC
+
FFF
@7164
ACC
+
FFF
@7165
ACC
+
FFF
@7166
ACC
+
FFF
@7167
ACA
+
FFF
@7168
ACC
+
FFF
@7169
ACC
+
FFF
@7170
ACC
+
FFF
@7171
ACC
+
FFF
@7172
ACC
+
FFF
@7173
ACC
+
FFF
@7174
ACC
+
FFF
@7175
ACC
+
FFF
@7176
ACC
+
FFF
@7177
ACC
+
FFF
@7178
ACC
+
FFF
@7179
ACC
+
FFF
@7180
ACC
+
FFF
@7181
ACC
+
FFF
@7182
ACC
+
FFF
@7183
ACC
+
FFF
@7184
ACA
+
FFF
@7185
ACC
+
FFF
@7186
ACC
+
FFF
@7187
ACC
+
FFF
@7188
ACC
+
FFF
@7189
ACC
+
FFF
@7190
ACC
+
FFF
@7191
ACC
+
FFF
@7192
ACC
+
FFF
@7193
ACC
+
FFF
@7194
ACA
+
FFF
@7195
ACA
+
FFF
@7196
ACC
+
FFF
@7197
ACC
+
FFF
@7198
ACC
+
FFF
@7199
ACC
+
FFF
@7200
ACC
+
FFF
@7201
ACA
+
FFF
@7202
ACC
+
FFF
@7203
ACC
+
FFF
@7204
ACC
+
FFF
@7205
ACC
+
FFF
@7206
ACC
+
FFF
@7207
ACC
+
FFF
@7208
ACC
+
FFF
@7209
ACC
+
FFF
@7210
ACA
+
FFF
@7211
ACC
+
FFF
@7212
ACA
+
FFF
@7213
ACC
+
FFF
@7214
ACA
+
FFF
@7215
ACC
+
FFF
@7216
ACC
+
FFF
@7217
ACC
+
FFF
@7218
ACC
+
FFF
@7219
ACA
+
FFF
@7220
ACC
+
FFF
@7221
ACC
+
FFF
@7222
ACC
+
FFF
@7223
ACC
+
FFF
@7224
ACC
+
FFF
@7225
ACC
+
FFF
@7226
ACA
+
FFF
@7227
ACA
+
FFF
@7228
ACC
+
FFF
@7229
ACC
+
FFF
@7230
ACC
+
FFF
@7231
ACC
+
FFF
@7232
ACC
+
FFF
@7233
ACA
+
FFF
@7234
ACC
+
FFF
@7235
ACC
+
FFF
@7236
ACC
+
FFF
@7237
ACC
+
FFF
@7238
ACC
+
FFF
@7239
ACC
+
FFF
@7240
ACA
+
FFF
@7241
ACC
+
FFF
@7242
ACC
+
FFF
@7243
ACC
+
FFF
@7244
ACC
+
FFF
@7245
ACC
+
FFF
@7246
ACC
+
FFF
@7247
ACA
+
FFF
@7248
ACC
+
FFF
@7249
ACA
+
FFF
@7250
ACC
+
FFF
@7251
ACA
+
FFF
@7252
ACA
+
FFF
@7253
ACA
+
FFF
@7254
ACC
+
FFF
@7255
ACC
+
FFF
@7256
ACC
+
FFF
@7257
ACC
+
FFF
@7258
ACC
+
FFF
@7259
ACC
+
FFF
@7260
ACC
+
FFF
@7261
ACC
+
FFF
@7262
ACA
+
FFF
@7263
ACC
+
FFF
@7264
ACC
+
FFF
@7265
ACC
+
FFF
@7266
ACA
+
FFF
@7267
ACC
+
FFF
@7268
ACA
+
FFF
@7269
ACC
+
FFF
@7270
ACC
+
FFF
@7271
ACC
+
FFF
@7272
ACC
+
FFF
@7273
ACC
+
FFF
@7274
ACC
+
FFF
@7275
ACC
+
FFF
@7276
ACC
+
FFF
@7277
ACC
+
FFF
@7278
ACA
+
FFF
@7279
ACA
+
FFF
@7280
ACC
+
FFF
@7281
ACC
+
FFF
@7282
ACC
+
FFF
@7283
ACC
+
FFF
@7284
ACC
+
FFF
@7285
ACC
+
FFF
@7286
ACA
+
FFF
@7287
ACC
+
FFF
@7288
ACC
+
FFF
@7289
ACA
+
FFF
@7290
ACC
+
FFF
@7291
ACC
+
FFF
@7292
ACC
+
FFF
@7293
ACC
+
FFF
@7294
ACC
+
FFF
@7295
ACC
+
FFF
@7296
ACC
+
FFF
@7297
ACC
+
FFF
@7298
ACC
+
FFF
@7299
ACA
+
FFF
@7300
ACC
+
FFF
@7301
ACC
+
FFF
@7302
ACC
+
FFF
@7303
ACA
+
FFF
@7304
ACC
+
FFF
@7305
ACC
+
FFF
@7306
ACC
+
FFF
@7307
ACC
+
FFF
@7308
ACC
+
FFF
@7309
ACC
+
FFF
@7310
ACC
+
FFF
@7311
ACC
+
FFF
@7312
ACC
+
FFF
@7313
ACC
+
FFF
@7314
ACC
+
FFF
@7315
ACA
+
FFF
@7316
ACC
+
FFF
@7317
ACA
+
FFF
@7318
ACC
+
FFF
@7319
ACC
+
FFF
@7320
ACC
+
FFF
@7321
ACC
+
FFF
@7322
ACC
+
FFF
@7323
ACC
+
FFF
@7324
ACA
+
FFF
@7325
ACC
+
FFF
@7326
ACC
+
FFF
@7327
ACA
+
FFF
@7328
ACC
+
FFF
@7329
ACC
+
FFF
@7330
ACC
+
FFF
@7331
ACC
+
FFF
@7332
ACC
+
FFF
@7333
ACC
+
FFF
@7334
ACC
+
FFF
@7335
ACC
+
FFF
@7336
ACC
+
FFF
@7337
ACC
+
FFF
@7338
ACC
+
FFF
@7339
ACA
+
FFF
@7340
ACA
+
FFF
@7341
ACC
+
FFF
@7342
ACA
+
FFF
@7343
ACA
+
FFF
@7344
ACC
+
FFF
@7345
ACC
+
FFF
@7346
ACC
+
FFF
@7347
ACC
+
FFF
@7348
ACC
+
FFF
@7349
ACC
+
FFF
@7350
ACC
+
FFF
@7351
ACC
+
FFF
@7352
ACC
+
FFF
@7353
ACC
+
FFF
@7354
ACC
+
FFF
@7355
ACC
+
FFF
@7356
ACC
+
FFF
@7357
ACA
+
FFF
@7358
ACC
+
FFF
@7359
ACC
+
FFF
@7360
ACC
+
FFF
@7361
ACC
+
FFF
@7362
ACA
+
FFF
@7363
ACC
+
FFF
@7364
ACC
+
FFF
@7365
ACA
+
FFF
@7366
ACC
+
FFF
@7367
ACC
+
FFF
@7368
ACC
+
FFF
@7369
ACC
+
FFF
@7370
ACC
+
FFF
@7371
ACC
+
FFF
@7372
ACC
+
FFF
@7373
ACC
+
FFF
@7374
ACC
+
FFF
@7375
ACC
+
FFF
@7376
ACC
+
FFF
@7377
ACC
+
FFF
@7378
ACC
+
FFF
@7379
ACC
+
FFF
@7380
ACC
+
FFF
@7381
ACA
+
FFF
@7382
ACC
+
FFF
@7383
ACC
+
FFF
@7384
ACC
+
FFF
@7385
ACC
+
FFF
@7386
ACC
+
FFF
@7387
ACC
+
FFF
@7388
ACC
+
FFF
@7389
ACC
+
FFF
@7390
ACC
+
FFF
@7391
ACC
+
FFF
@7392
ACC
+
FFF
@7393
ACC
+
FFF
@7394
ACC
+
FFF
@7395
ACA
+
FFF
@7396
ACC
+
FFF
@7397
ACC
+
FFF
@7398
ACA
+
FFF
@7399
ACC
+
FFF
@7400
ACC
+
FFF
@7401
ACC
+
FFF
@7402
ACC
+
FFF
@7403
ACC
+
FFF
@7404
ACA
+
FFF
@7405
ACC
+
FFF
@7406
ACC
+
FFF
@7407
ACC
+
FFF
@7408
ACA
+
FFF
@7409
ACC
+
FFF
@7410
ACC
+
FFF
@7411
ACC
+
FFF
@7412
ACC
+
FFF
@7413
ACC
+
FFF
@7414
ACC
+
FFF
@7415
ACA
+
FFF
@7416
ACC
+
FFF
@7417
ACC
+
FFF
@7418
ACC
+
FFF
@7419
ACC
+
FFF
@7420
ACC
+
FFF
@7421
ACC
+
FFF
@7422
ACC
+
FFF
@7423
ACC
+
FFF
@7424
ACC
+
FFF
@7425
ACC
+
FFF
@7426
ACC
+
FFF
@7427
ACC
+
FFF
@7428
ACC
+
FFF
@7429
ACC
+
FFF
@7430
ACC
+
FFF
@7431
ACC
+
FFF
@7432
ACC
+
FFF
@7433
ACC
+
FFF
@7434
ACC
+
FFF
@7435
ACC
+
FFF
@7436
ACC
+
FFF
@7437
ACC
+
FFF
@7438
ACC
+
FFF
@7439
ACC
+
FFF
@7440
ACC
+
FFF
@7441
ACC
+
FFF
@7442
ACC
+
FFF
@7443
ACC
+
FFF
@7444
ACC
+
FFF
@7445
ACC
+
FFF
@7446
ACC
+
FFF
@7447
ACC
+
FFF
@7448
ACA
+
FFF
@7449
ACC
+
FFF
@7450
ACC
+
FFF
@7451
ACC
+
FFF
@7452
ACC
+
FFF
@7453
ACC
+
FFF
@7454
ACC
+
FFF
@7455
ACA
+
FFF
@7456
ACC
+
FFF
@7457
ACC
+
FFF
@7458
ACC
+
FFF
@7459
ACC
+
FFF
@7460
ACC
+
FFF
@7461
ACA
+
FFF
@7462
ACA
+
FFF
@7463
ACC
+
FFF
@7464
ACC
+
FFF
@7465
ACC
+
FFF
@7466
ACC
+
FFF
@7467
ACC
+
FFF
@7468
ACC
+
FFF
@7469
ACA
+
FFF
@7470
ACC
+
FFF
@7471
ACA
+
FFF
@7472
ACC
+
FFF
@7473
ACC
+
FFF
@7474
ACC
+
FFF
@7475
ACC
+
FFF
@7476
ACC
+
FFF
@7477
ACA
+
FFF
@7478
ACC
+
FFF
@7479
ACC
+
FFF
@7480
ACC
+
FFF
@7481
ACA
+
FFF
@7482
ACC
+
FFF
@7483
ACC
+
FFF
@7484
ACC
+
FFF
@7485
ACA
+
FFF
@7486
ACC
+
FFF
@7487
ACC
+
FFF
@7488
ACC
+
FFF
@7489
ACC
+
FFF
@7490
ACC
+
FFF
@7491
ACC
+
FFF
@7492
ACC
+
FFF
@7493
ACC
+
FFF
@7494
ACC
+
FFF
@7495
ACC
+
FFF
@7496
ACC
+
FFF
@7497
ACC
+
FFF
@7498
ACC
+
FFF
@7499
ACC
+
FFF
@7500
ACC
+
FFF
@7501
ACC
+
FFF
@7502
ACC
+
FFF
@7503
ACC
+
FFF
@7504
ACC
+
FFF
@7505
ACC
+
FFF
@7506
ACC
+
FFF
@7507
ACC
+
FFF
@7508
ACC
+
FFF
@7509
ACC
+
FFF
@7510
ACC
+
FFF
@7511
ACC
+
FFF
@7512
ACC
+
FFF
@7513
ACC
+
FFF
@7514
ACC
+
FFF
@7515
ACA
+
FFF
@7516
ACC
+
FFF
@7517
ACC
+
FFF
@7518
ACC
+
FFF
@7519
ACC
+
FFF
@7520
ACC
+
FFF
@7521
ACC
+
FFF
@7522
ACC
+
FFF
@7523
ACA
+
FFF
@7524
ACC
+
FFF
@7525
ACC
+
FFF
@7526
ACC
+
FFF
@7527
ACA
+
FFF
@7528
ACC
+
FFF
@7529
ACC
+
FFF
@7530
ACC
+
FFF
@7531
ACC
+
FFF
@7532
ACA
+
FFF
@7533
ACC
+
FFF
@7534
ACC
+
FFF
@7535
ACC
+
FFF
@7536
ACC
+
FFF
@7537
ACC
+
FFF
@7538
ACC
+
FFF
@7539
ACC
+
FFF
@7540
ACC
+
FFF
@7541
ACC
+
FFF
@7542
ACC
+
FFF
@7543
ACA
+
FFF
@7544
ACA
+
FFF
@7545
ACA
+
FFF
@7546
ACC
+
FFF
@7547
ACA
+
FFF
@7548
ACC
+
FFF
@7549
ACC
+
FFF
@7550
ACC
+
FFF
@7551
ACA
+
FFF
@7552
ACC
+
FFF
@7553
ACC
+
FFF
@7554
ACC
+
FFF
@7555
ACA
+
FFF
@7556
ACA
+
FFF
@7557
ACC
+
FFF
@7558
ACC
+
FFF
@7559
ACC
+
FFF
@7560
ACC
+
FFF
@7561
ACC
+
FFF
@7562
ACA
+
FFF
@7563
ACC
+
FFF
@7564
ACA
+
FFF
@7565
ACC
+
FFF
@7566
ACC
+
FFF
@7567
ACC
+
FFF
@7568
ACC
+
FFF
@7569
ACC
+
FFF
@7570
ACC
+
FFF
@7571
ACA
+
FFF
@7572
ACC
+
FFF
@7573
ACA
+
FFF
@7574
ACC
+
FFF
@7575
ACC
+
FFF
@7576
ACA
+
FFF
@7577
ACC
+
FFF
@7578
ACC
+
FFF
@7579
ACC
+
FFF
@7580
ACC
+
FFF
@7581
ACA
+
FFF
@7582
ACC
+
FFF
@7583
ACC
+
FFF
@7584
ACC
+
FFF
@7585
ACC
+
FFF
@7586
ACA
+
FFF
@7587
ACC
+
FFF
@7588
ACA
+
FFF
@7589
ACC
+
FFF
@7590
ACC
+
FFF
@7591
ACC
+
FFF
@7592
ACC
+
FFF
@7593
ACC
+
FFF
@7594
ACC
+
FFF
@7595
ACA
+
FFF
@7596
ACC
+
FFF
@7597
ACC
+
FFF
@7598
ACC
+
FFF
@7599
ACC
+
FFF
@7600
ACC
+
FFF
@7601
ACC
+
FFF
@7602
ACC
+
FFF
@7603
ACC
+
FFF
@7604
ACC
+
FFF
@7605
ACC
+
FFF
@7606
ACC
+
FFF
@7607
ACC
+
FFF
@7608
ACA
+
FFF
@7609
ACC
+
FFF
@7610
ACA
+
FFF
@7611
ACC
+
FFF
@7612
ACC
+
FFF
@7613
ACC
+
FFF
@7614
ACC
+
FFF
@7615
ACC
+
FFF
@7616
ACC
+
FFF
@7617
ACC
+
FFF
@7618
ACC
+
FFF
@7619
ACC
+
FFF
@7620
ACC
+
FFF
@7621
ACC
+
FFF
@7622
ACC
+
FFF
@7623
ACA
+
FFF
@7624
ACC
+
FFF
@7625
ACC
+
FFF
@7626
ACC
+
FFF
@7627
ACA
+
FFF
@7628
ACC
+
FFF
@7629
ACC
+
FFF
@7630
ACC
+
FFF
@7631
ACC
+
FFF
@7632
ACC
+
FFF
@7633
ACC
+
FFF
@7634
ACA
+
FFF
@7635
ACC
+
FFF
@7636
ACC
+
FFF
@7637
ACC
+
FFF
@7638
ACC
+
FFF
@7639
ACC
+
FFF
@7640
ACC
+
FFF
@7641
ACC
+
FFF
@7642
ACC
+
FFF
@7643
ACC
+
FFF
@7644
ACC
+
FFF
@7645
ACC
+
FFF
@7646
ACC
+
FFF
@7647
ACC
+
FFF
@7648
ACC
+
FFF
@7649
ACC
+
FFF
@7650
ACA
+
FFF
@7651
ACC
+
FFF
@7652
ACA
+
FFF
@7653
ACC
+
FFF
@7654
ACC
+
FFF
@7655
ACC
+
FFF
@7656
ACC
+
FFF
@7657
ACC
+
FFF
@7658
ACA
+
FFF
@7659
ACC
+
FFF
@7660
ACC
+
FFF
@7661
ACC
+
FFF
@7662
ACC
+
FFF
@7663
ACC
+
FFF
@7664
ACC
+
FFF
@7665
ACC
+
FFF
@7666
ACC
+
FFF
@7667
ACA
+
FFF
@7668
ACC
+
FFF
@7669
ACC
+
FFF
@7670
ACC
+
FFF
@7671
ACC
+
FFF
@7672
ACC
+
FFF
@7673
ACA
+
FFF
@7674
ACC
+
FFF
@7675
ACC
+
FFF
@7676
ACC
+
FFF
@7677
ACC
+
FFF
@7678
ACC
+
FFF
@7679
ACC
+
FFF
@7680
ACA
+
FFF
@7681
ACC
+
FFF
@7682
ACA
+
FFF
@7683
ACC
+
FFF
@7684
ACC
+
FFF
@7685
ACC
+
FFF
@7686
ACC
+
FFF
@7687
ACC
+
FFF
@7688
ACC
+
FFF
@7689
ACC
+
FFF
@7690
ACC
+
FFF
@7691
ACA
+
FFF
@7692
ACC
+
FFF
@7693
ACC
+
FFF
@7694
ACA
+
FFF
@7695
ACC
+
FFF
@7696
ACC
+
FFF
@7697
ACC
+
FFF
@7698
ACC
+
FFF
@7699
ACC
+
FFF
@7700
ACC
+
FFF
@7701
ACC
+
FFF
@7702
ACC
+
FFF
@7703
ACC
+
FFF
@7704
ACC
+
FFF
@7705
ACC
+
FFF
@7706
ACC
+
FFF
@7707
ACC
+
FFF
@7708
ACC
+
FFF
@7709
ACA
+
FFF
@7710
ACA
+
FFF
@7711
ATC
+
FFF
@7712
ACC
+
FFF
@7713
ACA
+
FFF
@7714
ACC
+
FFF
@7715
ACC
+
FFF
@7716
ACC
+
FFF
@7717
ACC
+
FFF
@7718
ACA
+
FFF
@7719
ACC
+
FFF
@7720
ACA
+
FFF
@7721
ACC
+
FFF
@7722
ACC
+
FFF
@7723
ACC
+
FFF
@7724
ACC
+
FFF
@7725
ACC
+
FFF
@7726
ACC
+
FFF
@7727
ACC
+
FFF
@7728
ACC
+
FFF
@7729
ACC
+
FFF
@7730
ACA
+
FFF
@7731
ACC
+
FFF
@7732
ACC
+
FFF
@7733
ACC
+
FFF
@7734
ACC
+
FFF
@7735
ACC
+
FFF
@7736
ACC
+
FFF
@7737
ACC
+
FFF
@7738
ACC
+
FFF
@7739
ACC
+
FFF
@7740
ACC
+
FFF
@7741
ACC
+
FFF
@7742
ACA
+
FFF
@7743
AAC
+
FFF
@7744
ACC
+
FFF
@7745
ACC
+
FFF
@7746
ACC
+
FFF
@7747
ACC
+
FFF
@7748
ACC
+
FFF
@7749
ACC
+
FFF
@7750
ACA
+
FFF
@7751
ACC
+
FFF
@7752
ACC
+
FFF
@7753
ACC
+
FFF
@7754
ACC
+
FFF
@7755
ACC
+
FFF
@7756
ACC
+
FFF
@7757
ACC
+
FFF
@7758
ACC
+
FFF
@7759
ACC
+
FFF
@7760
ACC
+
FFF
@7761
ACC
+
FFF
@7762
ACC
+
FFF
@7763
ACC
+
FFF
@7764
ACC
+
FFF
@7765
ACA
+
FFF
@7766
ACC
+
FFF
@7767
ACA
+
FFF
@7768
ACC
+
FFF
@7769
ACC
+
FFF
@7770
ACC
+
FFF
@7771
ACC
+
FFF
@7772
ACC
+
FFF
@7773
ACC
+
FFF
@7774
ACA
+
FFF
@7775
ACC
+
FFF
@7776
ACC
+
FFF
@7777
ACC
+
FFF
@7778
ACC
+
FFF
@7779
ACA
+
FFF
@7780
ACC
+
FFF
@7781
ACA
+
FFF
@7782
ACC
+
FFF
@7783
ACC
+
FFF
@7784
ACC
+
FFF
@7785
ACC
+
FFF
@7786
ACC
+
FFF
@7787
ACC
+
FFF
@7788
ACA
+
FFF
@7789
ACC
+
FFF
@7790
ACA
+
FFF
@7791
ACC
+
FFF
@7792
ACC
+
FFF
@7793
ACA
+
FFF
@7794
ACC
+
FFF
@7795
ACC
+
FFF
@7796
ACC
+
FFF
@7797
ACC
+
FFF
@7798
ACA
+
FFF
@7799
ACC
+
FFF
@7800
AGC
+
FFF
@7801
ACC
+
FFF
@7802
ACC
+
FFF
@7803
ACA
+
FFF
@7804
ACC
+
FFF
@7805
ACC
+
FFF
@7806
ACC
+
FFF
@7807
ACC
+
FFF
@7808
ACC
+
FFF
@7809
ACC
+
FFF
@7810
ACC
+
FFF
@7811
ACC
+
FFF
@7812
ACC
+
FFF
@7813
ACC
+
FFF
@7814
ACC
+
FFF
@7815
ACA
+
FFF
@7816
ACC
+
FFF
@7817
ACC
+
FFF
@7818
ACC
+
FFF
@7819
ACC
+
FFF
@7820
ACC
+
FFF
@7821
ACC
+
FFF
@7822
ACA
+
FFF
@7823
ACC
+
FFF
@7824
ACC
+
FFF
@7825
ACC
+
FFF
@7826
ACC
+
FFF
@7827
ACC
+
FFF
@7828
ACC
+
FFF
@7829
ACC
+
FFF
@7830
ACC
+
FFF
@7831
ACC
+
FFF
@7832
ACC
+
FFF
@7833
ACC
+
FFF
@7834
ACA
+
FFF
@7835
ACA
+
FFF
@7836
ACC
+
FFF
@7837
ACA
+
FFF
@7838
ACC
+
FFF
@7839
ACC
+
FFF
@7840
ACC
+
FFF
@7841
ACC
+
FFF
@7842
ACC
+
FFF
@7843
ACC
+
FFF
@7844
ACC
+
FFF
@7845
ACC
+
FFF
@7846
ACA
+
FFF
@7847
ACA
+
FFF
@7848
ACC
+
FFF
@7849
ACC
+
FFF
@7850
ACC
+
FFF
@7851
ACA
+
FFF
@7852
ACC
+
FFF
@7853
ACC
+
FFF
@7854
ACC
+
FFF
@7855
ACC
+
FFF
@7856
ACC
+
FFF
@7857
ACC
+
FFF
@7858
ACA
+
FFF
@7859
ACC
+
FFF
@7860
ACA
+
FFF
@7861
ACC
+
FFF
@7862
ACC
+
FFF
@7863
ACC
+
FFF
@7864
ACC
+
FFF
@7865
ACC
+
FFF
@7866
ACC
+
FFF
@7867
ACA
+
FFF
@7868
ACA
+
FFF
@7869
ACC
+
FFF
@7870
ACC
+
FFF
@7871
ACC
+
FFF
@7872
ACC
+
FFF
@7873
ACA
+
FFF
@7874
ACC
+
FFF
@7875
ACC
+
FFF
@7876
ACA
+
FFF
@7877
ACA
+
FFF
@7878
ACC
+
FFF
@7879
ACC
+
FFF
@7880
ACA
+
FFF
@7881
ACC
+
FFF
@7882
ACC
+
FFF
@7883
ACC
+
FFF
@7884
ACC
+
FFF
@7885
ACC
+
FFF
@7886
ACC
+
FFF
@7887
ACC
+
FFF
@7888
ACC
+
FFF
@7889
ACC
+
FFF
@7890
ACC
+
FFF
@7891
ACC
+
FFF
@7892
ACC
+
FFF
@7893
ACC
+
FFF
@7894
ACC
+
FFF
@7895
ACC
+
FFF
@7896
ACC
+
FFF
@7897
ACC
+
FFF
@7898
ACA
+
FFF
@7899
ACC
+
FFF
@7900
ACC
+
FFF
@7901
ACC
+
FFF
@7902
ACC
+
FFF
@7903
ACC
+
FFF
@7904
ACA
+
FFF
@7905
ACC
+
FFF
@7906
ACC
+
FFF
@7907
ACC
+
FFF
@7908
ACC
+
FFF
@7909
ACC
+
FFF
@7910
ACA
+
FFF
@7911
ACC
+
FFF
@7912
ACC
+
FFF
@7913
ACC
+
FFF
@7914
ACA
+
FFF
@7915
ACC
+
FFF
@7916
ACA
+
FFF
@7917
ACC
+
FFF
@7918
ACC
+
FFF
@7919
ACC
+
FFF
@7920
ACA
+
FFF
@7921
ACA
+
FFF
@7922
ACC
+
FFF
@7923
ACC
+
FFF
@7924
ACA
+
FFF
@7925
ACC
+
FFF
@7926
ACC
+
FFF
@7927
ACC
+
FFF
@7928
ACC
+
FFF
@7929
ACC
+
FFF
@7930
ACC
+
FFF
@7931
ACC
+
FFF
@7932
ACC
+
FFF
@7933
ACC
+
FFF
@7934
ACC
+
FFF
@7935
ACC
+
FFF
@7936
ACC
+
FFF
@7937
ACA
+
FFF
@7938
ACC
+
FFF
@7939
ACC
+
FFF
@7940
ACA
+
FFF
@7941
ACC
+
FFF
@7942
ACA
+
FFF
@7943
ACC
+
FFF
@7944
ACC
+
FFF
@7945
ACC
+
FFF
@7946
ACC
+
FFF
@7947
ACC
+
FFF
@7948
ACC
+
FFF
@7949
ACC
+
FFF
@7950
ACC
+
FFF
@7951
ACC
+
FFF
@7952
ACC
+
FFF
@7953
ACC
+
FFF
@7954
ACC
+
FFF
@7955
ACC
+
FFF
@7956
ACC
+
FFF
@7957
ACC
+
FFF
@7958
ACC
+
FFF
@7959
ACC
+
FFF
@7960
ACC
+
FFF
@7961
ACA
+
FFF
@7962
ACC
+
FFF
@7963
ACC
+
FFF
@7964
ACC
+
FFF
@7965
ACC
+
FFF
@7966
ACC
+
FFF
@7967
ACC
+
FFF
@7968
ACC
+
FFF
@7969
ACA
+
FFF
@7970
ACC
+
FFF
@7971
ACC
+
FFF
@7972
ACA
+
FFF
@7973
ACA
+
FFF
@7974
ACC
+
FFF
@7975
ACA
+
FFF
@7976
ACC
+
FFF
@7977
ACC
+
FFF
@7978
ACC
+
FFF
@7979
ACC
+
FFF
@7980
ACC
+
FFF
@7981
ACC
+
FFF
@7982
ACC
+
FFF
@7983
ACC
+
FFF
@7984
ACC
+
FFF
@7985
ACA
+
FFF
@7986
ACC
+
FFF
@7987
ACC
+
FFF
@7988
ACC
+
FFF
@7989
ACC
+
FFF
@7990
ACC
+
FFF
@7991
ACA
+
FFF
@7992
ACC
+
FFF
@7993
ACC
+
FFF
@7994
ACC
+
FFF
@7995
ACC
+
FFF
@7996
ACC
+
FFF
@7997
ACA
+
FFF
@7998
ACC
+
FFF
@7999
ACC
+
FFF
@8000
ACC
+
FFF
@8001
ACC
+
FFF
@8002
ACA
+
FFF
@8003
ACC
+
FFF
@8004
ACC
+
FFF
@8005
ACC
+
FFF
@8006
ACA
+
FFF
@8007
ACC
+
FFF
@8008
ACC
+
FFF
@8009
ACA
+
FFF
@8010
ACA
+
FFF
@8011
ACC
+
FFF
@8012
ACA
+
FFF
@8013
ACA
+
FFF
@8014
ACC
+
FFF
@8015
ACC
+
FFF
@8016
ACA
+
FFF
@8017
ACC
+
FFF
@8018
ACC
+
FFF
@8019
ACC
+
FFF
@8020
ACC
+
FFF
@8021
ACC
+
FFF
@8022
ACC
+
FFF
@8023
ACC
+
FFF
@8024
ACC
+
FFF
@8025
ACA
+
FFF
@8026
ACC
+
FFF
@8027
ACA
+
FFF
@8028
ACC
+
FFF
@8029
ACC
+
FFF
@8030
ACC
+
FFF
@8031
ACC
+
FFF
@8032
ACC
+
FFF
@8033
ACC
+
FFF
@8034
ACC
+
FFF
@8035
ACC
+
FFF
@8036
ACC
+
FFF
@8037
ACA
+
FFF
@8038
AGC
+
FFF
@8039
ACC
+
FFF
@8040
ACC
+
FFF
@8041
ACC
+
FFF
@8042
ACC
+
FFF
@8043
ACC
+
FFF
@8044
ACC
+
FFF
@8045
ACC
+
FFF
@8046
ACC
+
FFF
@8047
ACA
+
FFF
@8048
ACC
+
FFF
@8049
ACC
+
FFF
@8050
ACC
+
FFF
@8051
ACC
+
FFF
@8052
ACA
+
FFF
@8053
ACC
+
FFF
@8054
ACC
+
FFF
@8055
ACC
+
FFF
@8056
ACC
+
FFF
@8057
ACA
+
FFF
@8058
ACA
+
FFF
@8059
ACC
+
FFF
@8060
ACC
+
FFF
@8061
ACC
+
FFF
@8062
ACA
+
FFF
@8063
ACC
+
FFF
@8064
ACC
+
FFF
@8065
ACC
+
FFF
@8066
ACC
+
FFF
@8067
ACC
+
FFF
@8068
ACA
+
FFF
@8069
ACC
+
FFF
@8070
ACA
+
FFF
@8071
ACC
+
FFF
@8072
ACC
+
FFF
@8073
ACC
+
FFF
@8074
ACC
+
FFF
@8075
ACC
+
FFF
@8076
ACC
+
FFF
@8077
ACC
+
FFF
@8078
ACC
+
FFF
@8079
ACC
+
FFF
@8080
ACC
+
FFF
@8081
ACC
+
FFF
@8082
ACC
+
FFF
@8083
ACA
+
FFF
@8084
ACC
+
FFF
@8085
ACC
+
FFF
@8086
ACC
+
FFF
@8087
ACC
+
FFF
@8088
ACC
+
FFF
@8089
ACC
+
FFF
@8090
ACC
+
FFF
@8091
ACC
+
FFF
@8092
ACC
+
FFF
@8093
ACC
+
FFF
@8094
ACA
+
FFF
@8095
ACC
+
FFF
@8096
ACC
+
FFF
@8097
ACC
+
FFF
@8098
ACC
+
FFF
@8099
ACC
+
FFF
@8100
ACC
+
FFF
@8101
ACC
+
FFF
@8102
ACC
+
FFF
@8103
ACC
+
FFF
@8104
ACC
+
FFF
@8105
ACA
+
FFF
@8106
ACC
+
FFF
@8107
ACC
+
FFF
@8108
ACC
+
FFF
@8109
ACC
+
FFF
@8110
ACC
+
FFF
@8111
ACA
+
FFF
@8112
ACC
+
FFF
@8113
ACC
+
FFF
@8114
ACA
+
FFF
@8115
ACC
+
FFF
@8116
ACC
+
FFF
@8117
ACC
+
FFF
@8118
ACC
+
FFF
@8119
ACC
+
FFF
@8120
ACC
+
FFF
@8121
ACC
+
FFF
@8122
ACC
+
FFF
@8123
ACC
+
FFF
@8124
ACA
+
FFF
@8125
ACC
+
FFF
@8126
ACC
+
FFF
@8127
ACA
+
FFF
@8128
ACC
+
FFF
@8129
ACA
+
FFF
@8130
ACC
+
FFF
@8131
ACC
+
FFF
@8132
ACC
+
FFF
@8133
ACC
+
FFF
@8134
ACC
+
FFF
@8135
ACC
+
FFF
@8136
ACC
+
FFF
@8137
ACC
+
FFF
@8138
ACC
+
FFF
@8139
ACC
+
FFF
@8140
ACC
+
FFF
@8141
ACC
+
FFF
@8142
ACC
+
FFF
@8143
ACC
+
FFF
@8144
ACC
+
FFF
@8145
ACC
+
FFF
@8146
ACC
+
FFF
@8147
ACC
+
FFF
@8148
ACC
+
FFF
@8149
ACC
+
FFF
@8150
ACC
+
FFF
@8151
ACC
+
FFF
@8152
ACC
+
FFF
@8153
ACC
+
FFF
@8154
ACC
+
FFF
@8155
ACC
+
FFF
@8156
ACC
+
FFF
@8157
ACC
+
FFF
@8158
ACC
+
FFF
@8159
ACA
+
FFF
@8160
ACA
+
FFF
@8161
ACC
+
FFF
@8162
ACC
+
FFF
@8163
ACC
+
FFF
@8164
ACA
+
FFF
@8165
ACC
+
FFF
@8166
ACA
+
FFF
@8167
ACC
+
FFF
@8168
ACC
+
FFF
@8169
ACC
+
FFF
@8170
ACC
+
FFF
@8171
ACC
+
FFF
@8172
ACC
+
FFF
@8173
ACA
+
FFF
@8174
ACC
+
FFF
@8175
ACC
+
FFF
@8176
ACC
+
FFF
@8177
ACC
+
FFF
@8178
ACC
+
FFF
@8179
ACC
+
FFF
@8180
ACC
+
FFF
@8181
ACC
+
FFF
@8182
ACC
+
FFF
@8183
ACC
+
FFF
@8184
ACC
+
FFF
@8185
ACC
+
FFF
@8186
ACC
+
FFF
@8187
ACA
+
FFF
@8188
ACC
+
FFF
@8189
ACC
+
FFF
@8190
ACC
+
FFF
@8191
ACC
+
FFF
@8192
ACC
+
FFF
@8193
ACC
+
FFF
@8194
ACC
+
FFF
@8195
ACA
+
FFF
@8196
ACC
+
FFF
@8197
ACC
+
FFF
@8198
ACC
+
FFF
@8199
ACA
+
FFF
@8200
ACC
+
FFF
@8201
ACC
+
FFF
@8202
ACC
+
FFF
@8203
ACA
+
FFF
@8204
ACC
+
FFF
@8205
ACC
+
FFF
@8206
ACC
+
FFF
@8207
ACC
+
FFF
@8208
ACC
+
FFF
@8209
ACA
+
FFF
@8210
ACC
+
FFF
@8211
ACC
+
FFF
@8212
ACC
+
FFF
@8213
ACC
+
FFF
@8214
ACC
+
FFF
@8215
ACC
+
FFF
@8216
ACC
+
FFF
@8217
ACC
+
FFF
@8218
ACC
+
FFF
@8219
ACC
+
FFF
@8220
ACC
+
FFF
@8221
ACC
+
FFF
@8222
ACA
+
FFF
@8223
ACA
+
FFF
@8224
ACC
+
FFF
@8225
ACC
+
FFF
@8226
ACC
+
FFF
@8227
ACC
+
FFF
@8228
ACC
+
FFF
@8229
ACC
+
FFF
@8230
ACC
+
FFF
@8231
ACA
+
FFF
@8232
ACA
+
FFF
@8233
ACA
+
FFF
@8234
ACA
+
FFF
@8235
ACC
+
FFF
@8236
ACC
+
FFF
@8237
ACC
+
FFF
@8238
ACC
+
FFF
@8239
AGC
+
FFF
@8240
ACA
+
FFF
@8241
ACC
+
FFF
@8242
ACC
+
FFF
@8243
ACC
+
FFF
@8244
ACC
+
FFF
@8245
ACC
+
FFF
@8246
ACC
+
FFF
@8247
ACA
+
FFF
@8248
ACC
+
FFF
@8249
ACA
+
FFF
@8250
ACA
+
FFF
@8251
ACC
+
FFF
@8252
ACC
+
FFF
@8253
ACC
+
FFF
@8254
ACC
+
FFF
@8255
ACC
+
FFF
@8256
ACC
+
FFF
@8257
ACC
+
FFF
@8258
ACC
+
FFF
@8259
ACC
+
FFF
@8260
ACC
+
FFF
@8261
ACC
+
FFF
@8262
ACA
+
FFF
@8263
ACC
+
FFF
@8264
ACA
+
FFF
@8265
ACC
+
FFF
@8266
ACA
+
FFF
@8267
ACC
+
FFF
@8268
ACC
+
FFF
@8269
ACA
+
FFF
@8270
ACC
+
FFF
@8271
ACC
+
FFF
@8272
ACC
+
FFF
@8273
ACC
+
FFF
@8274
ACC
+
FFF
@8275
ACC
+
FFF
@8276
ACC
+
FFF
@8277
ACC
+
FFF
@8278
ACC
+
FFF
@8279
ACC
+
FFF
@8280
ACC
+
FFF
@8281
ACC
+
FFF
@8282
ACC
+
FFF
@8283
ACC
+
FFF
@8284
ACC
+
FFF
@8285
ACC
+
FFF
@8286
ACC
+
FFF
@8287
ACC
+
FFF
@8288
ACC
+
FFF
@8289
ACC
+
FFF
@8290
ACC
+
FFF
@8291
ACC
+
FFF
@8292
ACC
+
FFF
@8293
ACC
+
FFF
@8294
ACC
+
FFF
@8295
ACC
+
FFF
@8296
ACC
+
FFF
@8297
ACC
+
FFF
@8298
ACC
+
FFF
@8299
ACC
+
FFF
@8300
ACC
+
FFF
@8301
ACC
+
FFF
@8302
ACC
+
FFF
@8303
ACC
+
FFF
@8304
ACC
+
FFF
@8305
ACC
+
FFF
@8306
ACC
+
FFF
@8307
ACC
+
FFF
@8308
ACC
+
FFF
@8309
ACC
+
FFF
@8310
ACC
+
FFF
@8311
ACC
+
FFF
@8312
ACA
+
FFF
@8313
ACC
+
FFF
@8314
ACC
+
FFF
@8315
ACC
+
FFF
@8316
ACC
+
FFF
@8317
ACA
+
FFF
@8318
ACC
+
FFF
@8319
ACC
+
FFF
@8320
ACC
+
FFF
@8321
ACA
+
FFF
@8322
ACC
+
FFF
@8323
ACC
+
FFF
@8324
ACC
+
FFF
@8325
ACC
+
FFF
@8326
ACC
+
FFF
@8327
ACC
+
FFF
@8328
ACC
+
FFF
@8329
ACC
+
FFF
@8330
ACA
+
FFF
@8331
ACC
+
FFF
@8332
ACC
+
FFF
@8333
ACC
+
FFF
@8334
ACC
+
FFF
@8335
ACC
+
FFF
@8336
ACC
+
FFF
@8337
ACC
+
FFF
@8338
ACA
+
FFF
@8339
ACC
+
FFF
@8340
ACC
+
FFF
@8341
ACC
+
FFF
@8342
ACC
+
FFF
@8343
ACA
+
FFF
@8344
ACC
+
FFF
@8345
ACC
+
FFF
@8346
ACC
+
FFF
@8347
ACC
+
FFF
@8348
ACC
+
FFF
@8349
ACC
+
FFF
@8350
ACC
+
FFF
@8351
ACC
+
FFF
@8352
ACC
+
FFF
@8353
ACC
+
FFF
@8354
ACC
+
FFF
@8355
ACC
+
FFF
@8356
ACC
+
FFF
@8357
ACA
+
FFF
@8358
ACC
+
FFF
@8359
ACC
+
FFF
@8360
ACC
+
FFF
@8361
ACC
+
FFF
@8362
ACA
+
FFF
@8363
ACC
+
FFF
@8364
ACA
+
FFF
@8365
ACC
+
FFF
@8366
ACA
+
FFF
@8367
ACA
+
FFF
@8368
ACC
+
FFF
@8369
ACC
+
FFF
@8370
ACC
+
FFF
@8371
ACC
+
FFF
@8372
ACC
+
FFF
@8373
ACC
+
FFF
@8374
ACC
+
FFF
@8375
ACC
+
FFF
@8376
ACA
+
FFF
@8377
ACC
+
FFF
@8378
ACC
+
FFF
@8379
ACC
+
FFF
@8380
ACC
+
FFF
@8381
ACC
+
FFF
@8382
ACC
+
FFF
@8383
ACC
+
FFF
@8384
ACC
+
FFF
@8385
ACC
+
FFF
@8386
ACC
+
FFF
@8387
ACA
+
FFF
@8388
ACC
+
FFF
@8389
ACA
+
FFF
@8390
ACC
+
FFF
@8391
ACC
+
FFF
@8392
ACC
+
FFF
@8393
ACC
+
FFF
@8394
ACC
+
FFF
@8395
ACC
+
FFF
@8396
ACC
+
FFF
@8397
ACC
+
FFF
@8398
ACC
+
FFF
@8399
ACC
+
FFF
@8400
ACA
+
FFF
@8401
ACC
+
FFF
@8402
ACC
+
FFF
@8403
ACC
+
FFF
@8404
ACA
+
FFF
@8405
ACC
+
FFF
@8406
ACC
+
FFF
@8407
ACC
+
FFF
@8408
ACC
+
FFF
@8409
ACC
+
FFF
@8410
ACC
+
FFF
@8411
ACA
+
FFF
@8412
ACC
+
FFF
@8413
ACC
+
FFF
@8414
ACA
+
FFF
@8415
ACC
+
FFF
@8416
ACC
+
FFF
@8417
ACC
+
FFF
@8418
ACC
+
FFF
@8419
ACC
+
FFF
@8420
ACC
+
FFF
@8421
ACA
+
FFF
@8422
ACC
+
FFF
@8423
ACC
+
FFF
@8424
ACA
+
FFF
@8425
ACA
+
FFF
@8426
ACC
+
FFF
@8427
ACC
+
FFF
@8428
ACC
+
FFF
@8429
ACC
+
FFF
@8430
ACC
+
FFF
@8431
ACC
+
FFF
@8432
ACC
+
FFF
@8433
ACA
+
FFF
@8434
ACC
+
FFF
@8435
ACC
+
FFF
@8436
ACC
+
FFF
@8437
ACC
+
FFF
@8438
ACC
+
FFF
@8439
ACC
+
FFF
@8440
ACC
+
FFF
@8441
ACC
+
FFF
@8442
ACA
+
FFF
@8443
ACC
+
FFF
@8444
ACC
+
FFF
@8445
ACC
+
FFF
@8446
ACC
+
FFF
@8447
ACC
+
FFF
@8448
ACA
+
FFF
@8449
ACC
+
FFF
@8450
ACC
+
FFF
@8451
ACC
+
FFF
@8452
ACC
+
FFF
@8453
ACC
+
FFF
@8454
ACC
+
FFF
@8455
ACC
+
FFF
@8456
ACC
+
FFF
@8457
ACC
+
FFF
@8458
ACC
+
FFF
@8459
ACC
+
FFF
@8460
ACA
+
FFF
@8461
ACC
+
FFF
@8462
ACC
+
FFF
@8463
ACC
+
FFF
@8464
ACC
+
FFF
@8465
ACA
+
FFF
@8466
ACC
+
FFF
@8467
ACA
+
FFF
@8468
ACC
+
FFF
@8469
ACA
+
FFF
@8470
ACC
+
FFF
@8471
ACC
+
FFF
@8472
ACC
+
FFF
@8473
ACC
+
FFF
@8474
ACC
+
FFF
@8475
AGC
+
FFF
@8476
ACC
+
FFF
@8477
ACC
+
FFF
@8478
ACC
+
FFF
@8479
ACC
+
FFF
@8480
ACC
+
FFF
@8481
ACC
+
FFF
@8482
ACC
+
FFF
@8483
ACC
+
FFF
@8484
ACC
+
FFF
@8485
ACC
+
FFF
@8486
ACC
+
FFF
@8487
ACC
+
FFF
@8488
ACA
+
FFF
@8489
ACC
+
FFF
@8490
ACA
+
FFF
@8491
ACC
+
FFF
@8492
ACC
+
FFF
@8493
ACC
+
FFF
@8494
ACC
+
FFF
@8495
ACC
+
FFF
@8496
ACC
+
FFF
@8497
ACC
+
FFF
@8498
ACC
+
FFF
@8499
ACC
+
FFF
@8500
ACC
+
FFF
@8501
ACC
+
FFF
@8502
ACC
+
FFF
@8503
ACC
+
FFF
@8504
ACC
+
FFF
@8505
ACA
+
FFF
@8506
ACC
+
FFF
@8507
ACC
+
FFF
@8508
ACA
+
FFF
@8509
ACC
+
FFF
@8510
ACC
+
FFF
@8511
ACC
+
FFF
@8512
ACC
+
FFF
@8513
ACC
+
FFF
@8514
ACC
+
FFF
@8515
ACC
+
FFF
@8516
ACC
+
FFF
@8517
ACA
+
FFF
@8518
ACA
+
FFF
@8519
ACC
+
FFF
@8520
ACC
+
FFF
@8521
ACC
+
FFF
@8522
ACC
+
FFF
@8523
ACC
+
FFF
@8524
ACC
+
FFF
@8525
ACA
+
FFF
@8526
ATC
+
FFF
@8527
ACA
+
FFF
@8528
ACC
+
FFF
@8529
ACC
+
FFF
@8530
ACA
+
FFF
@8531
ACC
+
FFF
@8532
ACC
+
FFF
@8533
ACC
+
FFF
@8534
ACC
+
FFF
@8535
ACC
+
FFF
@8536
ACC
+
FFF
@8537
ACA
+
FFF
@8538
ACA
+
FFF
@8539
ACC
+
FFF
@8540
ACC
+
FFF
@8541
ACC
+
FFF
@8542
ACC
+
FFF
@8543
ACC
+
FFF
@8544
ACC
+
FFF
@8545
ACC
+
FFF
@8546
ACA
+
FFF
@8547
ACC
+
FFF
@8548
ACA
+
FFF
@8549
ACA
+
FFF
@8550
ACC
+
FFF
@8551
ACC
+
FFF
@8552
ACC
+
FFF
@8553
ACC
+
FFF
@8554
ACC
+
FFF
@8555
ACC
+
FFF
@8556
ACA
+
FFF
@8557
ACA
+
FFF
@8558
ACC
+
FFF
@8559
ACA
+
FFF
@8560
ACA
+
FFF
@8561
ACC
+
FFF
@8562
ACC
+
FFF
@8563
ACC
+
FFF
@8564
ACC
+
FFF
@8565
ACA
+
FFF
@8566
ACC
+
FFF
@8567
ACC
+
FFF
@8568
ACC
+
FFF
@8569
ACC
+
FFF
@8570
ACC
+
FFF
@8571
ACC
+
FFF
@8572
ACC
+
FFF
@8573
ACC
+
FFF
@8574
ACC
+
FFF
@8575
ACC
+
FFF
@8576
ACA
+
FFF
@8577
ACC
+
FFF
@8578
ACC
+
FFF
@8579
ACC
+
FFF
@8580
ACA
+
FFF
@8581
ACC
+
FFF
@8582
ACA
+
FFF
@8583
ACC
+
FFF
@8584
ACC
+
FFF
@8585
ACC
+
FFF
@8586
ACC
+
FFF
@8587
ACC
+
FFF
@8588
ACA
+
FFF
@8589
ACC
+
FFF
@8590
ACC
+
FFF
@8591
ACC
+
FFF
@8592
ACC
+
FFF
@8593
ACC
+
FFF
@8594
ACC
+
FFF
@8595
ACC
+
FFF
@8596
ACC
+
FFF
@8597
ACC
+
FFF
@8598
ACC
+
FFF
@8599
ACC
+
FFF
@8600
ACC
+
FFF
@8601
ACC
+
FFF
@8602
ACA
+
FFF
@8603
ACC
+
FFF
@8604
ACC
+
FFF
@8605
ACC
+
FFF
@8606
ACC
+
FFF
@8607
ACA
+
FFF
@8608
ACC
+
FFF
@8609
ACA
+
FFF
@8610
ACC
+
FFF
@8611
ACC
+
FFF
@8612
ACA
+
FFF
@8613
ACA
+
FFF
@8614
ACC
+
FFF
@8615
ACC
+
FFF
@8616
ACC
+
FFF
@8617
ACC
+
FFF
@8618
ACC
+
FFF
@8619
ACC
+
FFF
@8620
ACC
+
FFF
@8621
ACC
+
FFF
@8622
ACC
+
FFF
@8623
ACC
+
FFF
@8624
ACC
+
FFF
@8625
ACC
+
FFF
@8626
ACC
+
FFF
@8627
ACA
+
FFF
@8628
ACC
+
FFF
@8629
ACC
+
FFF
@8630
ACC
+
FFF
@8631
ACC
+
FFF
@8632
ACC
+
FFF
@8633
ACC
+
FFF
@8634
ACC
+
FFF
@8635
ACC
+
FFF
@8636
ACC
+
FFF
@8637
ACC
+
FFF
@8638
ACC
+
FFF
@8639
ACC
+
FFF
@8640
ACC
+
FFF
@8641
ACC
+
FFF
@8642
ACC
+
FFF
@8643
ACC
+
FFF
@8644
ACA
+
FFF
@8645
ACC
+
FFF
@8646
ACC
+
FFF
@8647
ACC
+
FFF
@8648
ACC
+
FFF
@8649
ACC
+
FFF
@8650
ACC
+
FFF
@8651
ACC
+
FFF
@8652
ACC
+
FFF
@8653
ACC
+
FFF
@8654
ACC
+
FFF
@8655
ACC
+
FFF
@8656
ACC
+
FFF
@8657
ACC
+
FFF
@8658
ACC
+
FFF
@8659
ACC
+
FFF
@8660
ACC
+
FFF
@8661
ACC
+
FFF
@8662
ACC
+
FFF
@8663
ACC
+
FFF
@8664
ACA
+
FFF
@8665
ACC
+
FFF
@8666
ACA
+
FFF
@8667
ACA
+
FFF
@8668
ACC
+
FFF
@8669
ACC
+
FFF
@8670
ACC
+
FFF
@8671
ACC
+
FFF
@8672
ACC
+
FFF
@8673
ACA
+
FFF
@8674
ACC
+
FFF
@8675
ACC
+
FFF
@8676
ACA
+
FFF
@8677
ACC
+
FFF
@8678
ACC
+
FFF
@8679
ACC
+
FFF
@8680
ACC
+
FFF
@8681
ACC
+
FFF
@8682
ACA
+
FFF
@8683
ACC
+
FFF
@8684
ACC
+
FFF
@8685
ACC
+
FFF
@8686
ACC
+
FFF
@8687
ACC
+
FFF
@8688
ACC
+
FFF
@8689
ACA
+
FFF
@8690
ACA
+
FFF
@8691
ACA
+
FFF
@8692
ACC
+
FFF
@8693
ACA
+
FFF
@8694
ACC
+
FFF
@8695
ACC
+
FFF
@8696
ACC
+
FFF
@8697
ACC
+
FFF
@8698
ACC
+
FFF
@8699
ACC
+
FFF
@8700
ACA
+
FFF
@8701
ACC
+
FFF
@8702
ACC
+
FFF
@8703
ACC
+
FFF
@8704
ACC
+
FFF
@8705
ACC
+
FFF
@8706
ACC
+
FFF
@8707
ACC
+
FFF
@8708
ACC
+
FFF
@8709
ACC
+
FFF
@8710
ACC
+
FFF
@8711
ACA
+
FFF
@8712
ACA
+
FFF
@8713
ACA
+
FFF
@8714
ACC
+
FFF
@8715
ACC
+
FFF
@8716
ACA
+
FFF
@8717
ACA
+
FFF
@8718
ACC
+
FFF
@8719
ACC
+
FFF
@8720
ACA
+
FFF
@8721
ACC
+
FFF
@8722
ACA
+
FFF
@8723
ACA
+
FFF
@8724
ACC
+
FFF
@8725
ACA
+
FFF
@8726
ACC
+
FFF
@8727
ACA
+
FFF
@8728
ACA
+
FFF
@8729
ACC
+
FFF
@8730
ACA
+
FFF
@8731
ACA
+
FFF
@8732
ACC
+
FFF
@8733
ACC
+
FFF
@8734
ACA
+
FFF
@8735
ACC
+
FFF
@8736
ACC
+
FFF
@8737
ACC
+
FFF
@8738
ACC
+
FFF
@8739
ACA
+
FFF
@8740
ACC
+
FFF
@8741
ACA
+
FFF
@8742
ACC
+
FFF
@8743
ACC
+
FFF
@8744
ACC
+
FFF
@8745
ACC
+
FFF
@8746
ACA
+
FFF
@8747
ACC
+
FFF
@8748
ACA
+
FFF
@8749
ACA
+
FFF
@8750
ACC
+
FFF
@8751
ACA
+
FFF
@8752
ACC
+
FFF
@8753
ACC
+
FFF
@8754
ACC
+
FFF
@8755
ACC
+
FFF
@8756
ACA
+
FFF
@8757
ACC
+
FFF
@8758
ACA
+
FFF
@8759
ACA
+
FFF
@8760
ACC
+
FFF
@8761
ACC
+
FFF
@8762
ACC
+
FFF
@8763
ACC
+
FFF
@8764
ACC
+
FFF
@8765
ACC
+
FFF
@8766
ACC
+
FFF
@8767
ACA
+
FFF
@8768
ACA
+
FFF
@8769
ACA
+
FFF
@8770
ACC
+
FFF
@8771
ACA
+
FFF
@8772
ACA
+
FFF
@8773
ACC
+
FFF
@8774
ACA
+
FFF
@8775
ACC
+
FFF
@8776
ACA
+
FFF
@8777
ACC
+
FFF
@8778
ACC
+
FFF
@8779
ACC
+
FFF
@8780
ACC
+
FFF
@8781
ACC
+
FFF
@8782
ACC
+
FFF
@8783
ACC
+
FFF
@8784
ACC
+
FFF
@8785
ACC
+
FFF
@8786
ACC
+
FFF
@8787
ACC
+
FFF
@8788
ACA
+
FFF
@8789
ACC
+
FFF
@8790
ACC
+
FFF
@8791
ACC
+
FFF
@8792
ACC
+
FFF
@8793
ACC
+
FFF
@8794
ACA
+
FFF
@8795
ACC
+
FFF
@8796
ACC
+
FFF
@8797
ACC
+
FFF
@8798
ACA
+
FFF
@8799
ACC
+
FFF
@8800
ACC
+
FFF
@8801
ACC
+
FFF
@8802
ACC
+
FFF
@8803
ACC
+
FFF
@8804
ACC
+
FFF
@8805
ACC
+
FFF
@8806
ACC
+
FFF
@8807
ACA
+
FFF
@8808
ACA
+
FFF
@8809
ACC
+
FFF
@8810
ACA
+
FFF
@8811
ACC
+
FFF
@8812
ACA
+
FFF
@8813
ACC
+
FFF
@8814
ACC
+
FFF
@8815
ACC
+
FFF
@8816
ACC
+
FFF
@8817
ACC
+
FFF
@8818
ACC
+
FFF
@8819
ACC
+
FFF
@8820
ACC
+
FFF
@8821
ACC
+
FFF
@8822
ACC
+
FFF
@8823
ACC
+
FFF
@8824
ACC
+
FFF
@8825
ACC
+
FFF
@8826
ACC
+
FFF
@8827
ACC
+
FFF
@8828
ACC
+
FFF
@8829
ACC
+
FFF
@8830
ACC
+
FFF
@8831
ACC
+
FFF
@8832
ACC
+
FFF
@8833
ACC
+
FFF
@8834
ACC
+
FFF
@8835
ACC
+
FFF
@8836
ACC
+
FFF
@8837
ACC
+
FFF
@8838
ACA
+
FFF
@8839
ACC
+
FFF
@8840
ACC
+
FFF
@8841
ACC
+
FFF
@8842
ACC
+
FFF
@8843
ACC
+
FFF
@8844
AGC
+
FFF
@8845
ACC
+
FFF
@8846
ACC
+
FFF
@8847
ACA
+
FFF
@8848
ACC
+
FFF
@8849
ACC
+
FFF
@8850
ACC
+
FFF
@8851
ACC
+
FFF
@8852
ACC
+
FFF
@8853
ACC
+
FFF
@8854
ACC
+
FFF
@8855
ACC
+
FFF
@8856
ACC
+
FFF
@8857
ACC
+
FFF
@8858
ACA
+
FFF
@8859
ACC
+
FFF
@8860
ACC
+
FFF
@8861
ACC
+
FFF
@8862
ACC
+
FFF
@8863
ACC
+
FFF
@8864
ACC
+
FFF
@8865
ACC
+
FFF
@8866
ACC
+
FFF
@8867
ACC
+
FFF
@8868
ACC
+
FFF
@8869
ACC
+
FFF
@8870
ACA
+
FFF
@8871
ACC
+
FFF
@8872
ACC
+
FFF
@8873
ACC
+
FFF
@8874
ACA
+
FFF
@8875
ACC
+
FFF
@8876
ACC
+
FFF
@8877
ACA
+
FFF
@8878
ACC
+
FFF
@8879
ACA
+
FFF
@8880
ACC
+
FFF
@8881
ACA
+
FFF
@8882
ACC
+
FFF
@8883
ACC
+
FFF
@8884
ACC
+
FFF
@8885
ACC
+
FFF
@8886
ACA
+
FFF
@8887
ACC
+
FFF
@8888
ACC
+
FFF
@8889
ACC
+
FFF
@8890
ACC
+
FFF
@8891
ACC
+
FFF
@8892
ACC
+
FFF
@8893
ACA
+
FFF
@8894
ACC
+
FFF
@8895
ACA
+
FFF
@8896
ACC
+
FFF
@8897
ACC
+
FFF
@8898
ACC
+
FFF
@8899
ACC
+
FFF
@8900
ACA
+
FFF
@8901
ACC
+
FFF
@8902
AGC
+
FFF
@8903
ACA
+
FFF
@8904
ACC
+
FFF
@8905
ACC
+
FFF
@8906
ACC
+
FFF
@8907
ACA
+
FFF
@8908
ACC
+
FFF
@8909
ACC
+
FFF
@8910
ACA
+
FFF
@8911
ACC
+
FFF
@8912
ACC
+
FFF
@8913
ACA
+
FFF
@8914
ACC
+
FFF
@8915
ACA
+
FFF
@8916
ACA
+
FFF
@8917
ACC
+
FFF
@8918
ACC
+
FFF
@8919
ACA
+
FFF
@8920
ACC
+
FFF
@8921
ACC
+
FFF
@8922
ACC
+
FFF
@8923
ACC
+
FFF
@8924
ACC
+
FFF
@8925
ACC
+
FFF
@8926
ACC
+
FFF
@8927
ACC
+
FFF
@8928
ACC
+
FFF
@8929
ACC
+
FFF
@8930
ACA
+
FFF
@8931
ACC
+
FFF
@8932
ACC
+
FFF
@8933
ACC
+
FFF
@8934
ACC
+
FFF
@8935
ACA
+
FFF
@8936
ACC
+
FFF
@8937
ACC
+
FFF
@8938
ACA
+
FFF
@8939
ACC
+
FFF
@8940
ACC
+
FFF
@8941
ACC
+
FFF
@8942
ACC
+
FFF
@8943
ACC
+
FFF
@8944
ACA
+
FFF
@8945
ACA
+
FFF
@8946
ACC
+
FFF
@8947
ACC
+
FFF
@8948
ACC
+
FFF
@8949
ACC
+
FFF
@8950
ACA
+
FFF
@8951
ACC
+
FFF
@8952
ACC
+
FFF
@8953
ACC
+
FFF
@8954
ACA
+
FFF
@8955
ACC
+
FFF
@8956
ACA
+
FFF
@8957
ACC
+
FFF
@8958
ACC
+
FFF
@8959
ACC
+
FFF
@8960
ACC
+
FFF
@8961
ACC
+
FFF
@8962
ACC
+
FFF
@8963
ACA
+
FFF
@8964
ACC
+
FFF
@8965
ACC
+
FFF
@8966
ACA
+
FFF
@8967
ACC
+
FFF
@8968
ACC
+
FFF
@8969
ACC
+
FFF
@8970
ACC
+
FFF
@8971
ACA
+
FFF
@8972
ACC
+
FFF
@8973
ACA
+
FFF
@8974
ACA
+
FFF
@8975
ACA
+
FFF
@8976
ACC
+
FFF
@8977
ACC
+
FFF
@8978
ACC
+
FFF
@8979
ACC
+
FFF
@8980
ACC
+
FFF
@8981
ACC
+
FFF
@8982
ACC
+
FFF
@8983
ACC
+
FFF
@8984
ACC
+
FFF
@8985
ACA
+
FFF
@8986
ACC
+
FFF
@8987
ACC
+
FFF
@8988
ACC
+
FFF
@8989
ACC
+
FFF
@8990
ACC
+
FFF
@8991
ACC
+
FFF
@8992
ACC
+
FFF
@8993
ACC
+
FFF
@8994
ACC
+
FFF
@8995
ACC
+
FFF
@8996
ACC
+
FFF
@8997
ACA
+
FFF
@8998
ACA
+
FFF
@8999
ACA
+
FFF
@9000
ACC
+
FFF
@9001
ACC
+
FFF
@9002
ACA
+
FFF
@9003
ACC
+
FFF
@9004
ACC
+
FFF
@9005
ACA
+
FFF
@9006
ACC
+
FFF
@9007
ACC
+
FFF
@9008
ACC
+
FFF
@9009
ACC
+
FFF
@9010
ACC
+
FFF
@9011
ACC
+
FFF
@9012
ACC
+
FFF
@9013
ACC
+
FFF
@9014
ACC
+
FFF
@9015
ACC
+
FFF
@9016
ACC
+
FFF
@9017
ACC
+
FFF
@9018
ACC
+
FFF
@9019
ACC
+
FFF
@9020
ACC
+
FFF
@9021
ACC
+
FFF
@9022
ACC
+
FFF
@9023
ACC
+
FFF
@9024
ACC
+
FFF
@9025
ACC
+
FFF
@9026
ACC
+
FFF
@9027
ACC
+
FFF
@9028
ACC
+
FFF
@9029
ACA
+
FFF
@9030
ACC
+
FFF
@9031
ACC
+
FFF
@9032
ACC
+
FFF
@9033
ACC
+
FFF
@9034
ACC
+
FFF
@9035
ACC
+
FFF
@9036
ACC
+
FFF
@9037
ACC
+
FFF
@9038
ACC
+
FFF
@9039
ACC
+
FFF
@9040
ACC
+
FFF
@9041
ACC
+
FFF
@9042
ACC
+
FFF
@9043
ACC
+
FFF
@9044
ACC
+
FFF
@9045
ACC
+
FFF
@9046
ACC
+
FFF
@9047
ACC
+
FFF
@9048
ACC
+
FFF
@9049
ACC
+
FFF
@9050
ACA
+
FFF
@9051
ACA
+
FFF
@9052
ACC
+
FFF
@9053
ACC
+
FFF
@9054
ACC
+
FFF
@9055
ACC
+
FFF
@9056
ACC
+
FFF
@9057
ACC
+
FFF
@9058
ACC
+
FFF
@9059
ACC
+
FFF
@9060
ACC
+
FFF
@9061
ACC
+
FFF
@9062
ACA
+
FFF
@9063
ACC
+
FFF
@9064
ACC
+
FFF
@9065
ACC
+
FFF
@9066
ACC
+
FFF
@9067
ACC
+
FFF
@9068
ACC
+
FFF
@9069
ACA
+
FFF
@9070
ACC
+
FFF
@9071
ACC
+
FFF
@9072
ACC
+
FFF
@9073
ACC
+
FFF
@9074
ACC
+
FFF
@9075
ACC
+
FFF
@9076
ACC
+
FFF
@9077
ACA
+
FFF
@9078
ACA
+
FFF
@9079
ACC
+
FFF
@9080
ACC
+
FFF
@9081
ACC
+
FFF
@9082
ACC
+
FFF
@9083
ACA
+
FFF
@9084
ACC
+
FFF
@9085
ACC
+
FFF
@9086
ACA
+
FFF
@9087
ACC
+
FFF
@9088
ACC
+
FFF
@9089
ACC
+
FFF
@9090
ACC
+
FFF
@9091
ACC
+
FFF
@9092
ACC
+
FFF
@9093
ACC
+
FFF
@9094
ACC
+
FFF
@9095
ACC
+
FFF
@9096
ACC
+
FFF
@9097
ACC
+
FFF
@9098
ACC
+
FFF
@9099
ACC
+
FFF
@9100
ACC
+
FFF
@9101
ACC
+
FFF
@9102
ACC
+
FFF
@9103
ACC
+
FFF
@9104
ACC
+
FFF
@9105
ACC
+
FFF
@9106
ACC
+
FFF
@9107
ACC
+
FFF
@9108
ACC
+
FFF
@9109
ACC
+
FFF
@9110
ACC
+
FFF
@9111
ACC
+
FFF
@9112
ACC
+
FFF
@9113
ACC
+
FFF
@9114
ACC
+
FFF
@9115
ACC
+
FFF
@9116
ACC
+
FFF
@9117
ACC
+
FFF
@9118
ACC
+
FFF
@9119
ACA
+
FFF
@9120
ACC
+
FFF
@9121
ACC
+
FFF
@9122
ACC
+
FFF
@9123
ACC
+
FFF
@9124
ACC
+
FFF
@9125
ACC
+
FFF
@9126
ACC
+
FFF
@9127
ACA
+
FFF
@9128
ACA
+
FFF
@9129
ACC
+
FFF
@9130
ACC
+
FFF
@9131
ACA
+
FFF
@9132
ACC
+
FFF
@9133
ACA
+
FFF
@9134
ACC
+
FFF
@9135
ACC
+
FFF
@9136
ACC
+
FFF
@9137
ACC
+
FFF
@9138
ACC
+
FFF
@9139
ACC
+
FFF
@9140
ACC
+
FFF
@9141
AGC
+
FFF
@9142
ACC
+
FFF
@9143
ACC
+
FFF
@9144
ACC
+
FFF
@9145
ACA
+
FFF
@9146
ACC
+
FFF
@9147
ACC
+
FFF
@9148
ACC
+
FFF
@9149
ACC
+
FFF
@9150
ACC
+
FFF
@9151
ACC
+
FFF
@9152
ACC
+
FFF
@9153
ACC
+
FFF
@9154
ACC
+
FFF
@9155
ACC
+
FFF
@9156
ACC
+
FFF
@9157
ACC
+
FFF
@9158
ACC
+
FFF
@9159
ACC
+
FFF
@9160
ACC
+
FFF
@9161
ACC
+
FFF
@9162
ACC
+
FFF
@9163
ACA
+
FFF
@9164
ACC
+
FFF
@9165
ACC
+
FFF
@9166
ACC
+
FFF
@9167
ACA
+
FFF
@9168
ACC
+
FFF
@9169
ACC
+
FFF
@9170
ACC
+
FFF
@9171
ACC
+
FFF
@9172
ACA
+
FFF
@9173
ACC
+
FFF
@9174
ACC
+
FFF
@9175
ACC
+
FFF
@9176
ACC
+
FFF
@9177
ACC
+
FFF
@9178
ACC
+
FFF
@9179
ACC
+
FFF
@9180
ACC
+
FFF
@9181
ACC
+
FFF
@9182
ACC
+
FFF
@9183
ACC
+
FFF
@9184
ACA
+
FFF
@9185
ACC
+
FFF
@9186
ACA
+
FFF
@9187
ACC
+
FFF
@9188
ACA
+
FFF
@9189
ACC
+
FFF
@9190
ACC
+
FFF
@9191
ACC
+
FFF
@9192
ACC
+
FFF
@9193
ACC
+
FFF
@9194
ACC
+
FFF
@9195
ACC
+
FFF
@9196
ACC
+
FFF
@9197
ACA
+
FFF
@9198
ACA
+
FFF
@9199
ACC
+
FFF
@9200
ACA
+
FFF
@9201
ACC
+
FFF
@9202
ACC
+
FFF
@9203
ACC
+
FFF
@9204
ACC
+
FFF
@9205
ACC
+
FFF
@9206
ACC
+
FFF
@9207
ACA
+
FFF
@9208
ACA
+
FFF
@9209
ACC
+
FFF
@9210
ACC
+
FFF
@9211
ACA
+
FFF
@9212
ACA
+
FFF
@9213
ACC
+
FFF
@9214
ACC
+
FFF
@9215
ACC
+
FFF
@9216
ACC
+
FFF
@9217
ACC
+
FFF
@9218
ACC
+
FFF
@9219
ATC
+
FFF
@9220
ACC
+
FFF
@9221
ACC
+
FFF
@9222
ACC
+
FFF
@9223
ACC
+
FFF
@9224
ACC
+
FFF
@9225
ACC
+
FFF
@9226
ACC
+
FFF
@9227
ACC
+
FFF
@9228
ACC
+
FFF
@9229
ACC
+
FFF
@9230
ACC
+
FFF
@9231
ACC
+
FFF
@9232
ACC
+
FFF
@9233
ACC
+
FFF
@9234
ACA
+
FFF
@9235
ACC
+
FFF
@9236
ACC
+
FFF
@9237
ACA
+
FFF
@9238
ACC
+
FFF
@9239
ACC
+
FFF
@9240
ACA
+
FFF
@9241
ACC
+
FFF
@9242
ACC
+
FFF
@9243
AGC
+
FFF
@9244
ACA
+
FFF
@9245
ACC
+
FFF
@9246
ACC
+
FFF
@9247
ACC
+
FFF
@9248
ACC
+
FFF
@9249
ACC
+
FFF
@9250
ACC
+
FFF
@9251
ACA
+
FFF
@9252
ACC
+
FFF
@9253
ACC
+
FFF
@9254
ACA
+
FFF
@9255
ACC
+
FFF
@9256
ACC
+
FFF
@9257
ACC
+
FFF
@9258
ACA
+
FFF
@9259
ACC
+
FFF
@9260
ACC
+
FFF
@9261
ACC
+
FFF
@9262
ACC
+
FFF
@9263
ACC
+
FFF
@9264
ACC
+
FFF
@9265
ACA
+
FFF
@9266
ACA
+
FFF
@9267
ACC
+
FFF
@9268
ACC
+
FFF
@9269
ACC
+
FFF
@9270
ACA
+
FFF
@9271
ACA
+
FFF
@9272
ACC
+
FFF
@9273
ACC
+
FFF
@9274
ACC
+
FFF
@9275
ACA
+
FFF
@9276
ACC
+
FFF
@9277
ACC
+
FFF
@9278
ACC
+
FFF
@9279
ACC
+
FFF
@9280
ACC
+
FFF
@9281
ACC
+
FFF
@9282
ACC
+
FFF
@9283
ACC
+
FFF
@9284
ACC
+
FFF
@9285
ACC
+
FFF
@9286
ACC
+
FFF
@9287
ACA
+
FFF
@9288
ACC
+
FFF
@9289
ACC
+
FFF
@9290
ACA
+
FFF
@9291
ACC
+
FFF
@9292
ACC
+
FFF
@9293
ACC
+
FFF
@9294
ACC
+
FFF
@9295
ACC
+
FFF
@9296
ACC
+
FFF
@9297
ACC
+
FFF
@9298
ACC
+
FFF
@9299
ACC
+
FFF
@9300
ACC
+
FFF
@9301
ACC
+
FFF
@9302
ACC
+
FFF
@9303
ACC
+
FFF
@9304
ACC
+
FFF
@9305
ACC
+
FFF
@9306
ACC
+
FFF
@9307
ACC
+
FFF
@9308
ACC
+
FFF
@9309
ACC
+
FFF
@9310
ACC
+
FFF
@9311
ACC
+
FFF
@9312
ACA
+
FFF
@9313
ACC
+
FFF
@9314
ACC
+
FFF
@9315
ACC
+
FFF
@9316
ACC
+
FFF
@9317
ACC
+
FFF
@9318
ACC
+
FFF
@9319
ACA
+
FFF
@9320
ACC
+
FFF
@9321
ACC
+
FFF
@9322
ACC
+
FFF
@9323
ACC
+
FFF
@9324
ACC
+
FFF
@9325
ACA
+
FFF
@9326
ACC
+
FFF
@9327
ACA
+
FFF
@9328
ACC
+
FFF
@9329
ACC
+
FFF
@9330
ACC
+
FFF
@9331
ACC
+
FFF
@9332
ACA
+
FFF
@9333
ACC
+
FFF
@9334
ACA
+
FFF
@9335
ACC
+
FFF
@9336
ACC
+
FFF
@9337
ACC
+
FFF
@9338
ACC
+
FFF
@9339
ACC
+
FFF
@9340
ACC
+
FFF
@9341
ACC
+
FFF
@9342
ACC
+
FFF
@9343
ACA
+
FFF
@9344
ACC
+
FFF
@9345
ACC
+
FFF
@9346
ACA
+
FFF
@9347
ACA
+
FFF
@9348
ACC
+
FFF
@9349
ACA
+
FFF
@9350
ACC
+
FFF
@9351
ACC
+
FFF
@9352
ACA
+
FFF
@9353
ACC
+
FFF
@9354
ACC
+
FFF
@9355
ACC
+
FFF
@9356
ACC
+
FFF
@9357
ACC
+
FFF
@9358
ACC
+
FFF
@9359
ACC
+
FFF
@9360
ACA
+
FFF
@9361
ACC
+
FFF
@9362
ACA
+
FFF
@9363
ACC
+
FFF
@9364
ACC
+
FFF
@9365
ACC
+
FFF
@9366
ACC
+
FFF
@9367
AGC
+
FFF
@9368
ACC
+
FFF
@9369
ACC
+
FFF
@9370
ACC
+
FFF
@9371
ACC
+
FFF
@9372
ACC
+
FFF
@9373
ACC
+
FFF
@9374
ACC
+
FFF
@9375
ACA
+
FFF
@9376
ACC
+
FFF
@9377
ACC
+
FFF
@9378
ACC
+
FFF
@9379
ACA
+
FFF
@9380
ACC
+
FFF
@9381
ACA
+
FFF
@9382
ACC
+
FFF
@9383
ACA
+
FFF
@9384
ACC
+
FFF
@9385
ACC
+
FFF
@9386
ACC
+
FFF
@9387
ACC
+
FFF
@9388
ACC
+
FFF
@9389
ACC
+
FFF
@9390
ACC
+
FFF
@9391
ACC
+
FFF
@9392
ACC
+
FFF
@9393
ACC
+
FFF
@9394
ACC
+
FFF
@9395
ACC
+
FFF
@9396
ACC
+
FFF
@9397
ACC
+
FFF
@9398
ACC
+
FFF
@9399
ACC
+
FFF
@9400
ACC
+
FFF
@9401
ACC
+
FFF
@9402
ACC
+
FFF
@9403
ACA
+
FFF
@9404
ACC
+
FFF
@9405
ACA
+
FFF
@9406
ACC
+
FFF
@9407
ACC
+
FFF
@9408
ACC
+
FFF
@9409
ACC
+
FFF
@9410
ACC
+
FFF
@9411
ACC
+
FFF
@9412
ACC
+
FFF
@9413
ACA
+
FFF
@9414
ACC
+
FFF
@9415
ACC
+
FFF
@9416
ACC
+
FFF
@9417
ACC
+
FFF
@9418
ACA
+
FFF
@9419
ACC
+
FFF
@9420
ACC
+
FFF
@9421
ACA
+
FFF
@9422
ACA
+
FFF
@9423
ACC
+
FFF
@9424
ACC
+
FFF
@9425
ACC
+
FFF
@9426
ACC
+
FFF
@9427
ACC
+
FFF
@9428
ACC
+
FFF
@9429
ACA
+
FFF
@9430
ACC
+
FFF
@9431
ACC
+
FFF
@9432
ACC
+
FFF
@9433
ACA
+
FFF
@9434
ACC
+
FFF
@9435
ACC
+
FFF
@9436
ACC
+
FFF
@9437
ACC
+
FFF
@9438
ACC
+
FFF
@9439
ACC
+
FFF
@9440
ACC
+
FFF
@9441
ACC
+
FFF
@9442
ACA
+
FFF
@9443
ACC
+
FFF
@9444
ACC
+
FFF
@9445
ACC
+
FFF
@9446
ACC
+
FFF
@9447
ACC
+
FFF
@9448
ACC
+
FFF
@9449
ACC
+
FFF
@9450
ACA
+
FFF
@9451
ACA
+
FFF
@9452
ACA
+
FFF
@9453
ACC
+
FFF
@9454
ACC
+
FFF
@9455
ACA
+
FFF
@9456
ACC
+
FFF
@9457
ACC
+
FFF
@9458
ACC
+
FFF
@9459
ACC
+
FFF
@9460
ACC
+
FFF
@9461
ACC
+
FFF
@9462
ACC
+
FFF
@9463
ACA
+
FFF
@9464
ACA
+
FFF
@9465
ACA
+
FFF
@9466
ACC
+
FFF
@9467
ACC
+
FFF
@9468
ACC
+
FFF
@9469
ACC
+
FFF
@9470
ACA
+
FFF
@9471
ACC
+
FFF
@9472
ACC
+
FFF
@9473
ACC
+
FFF
@9474
ACC
+
FFF
@9475
ACC
+
FFF
@9476
AGC
+
FFF
@9477
ACA
+
FFF
@9478
ACC
+
FFF
@9479
ACA
+
FFF
@9480
ACA
+
FFF
@9481
ACA
+
FFF
@9482
ACC
+
FFF
@9483
ACC
+
FFF
@9484
ACC
+
FFF
@9485
ACC
+
FFF
@9486
ACC
+
FFF
@9487
ACC
+
FFF
@9488
ACA
+
FFF
@9489
ACC
+
FFF
@9490
ACA
+
FFF
@9491
ACC
+
FFF
@9492
ACC
+
FFF
@9493
ACC
+
FFF
@9494
ACC
+
FFF
@9495
ACC
+
FFF
@9496
ACC
+
FFF
@9497
ACC
+
FFF
@9498
ACC
+
FFF
@9499
ACC
+
FFF
@9500
ACC
+
FFF
@9501
ACC
+
FFF
@9502
ACC
+
FFF
@9503
ACC
+
FFF
@9504
ACC
+
FFF
@9505
ACA
+
FFF
@9506
ACC
+
FFF
@9507
ACA
+
FFF
@9508
ACC
+
FFF
@9509
ACA
+
FFF
@9510
ACC
+
FFF
@9511
ACC
+
FFF
@9512
ACC
+
FFF
@9513
ACA
+
FFF
@9514
ACC
+
FFF
@9515
ACC
+
FFF
@9516
ACC
+
FFF
@9517
ACC
+
FFF
@9518
ACA
+
FFF
@9519
ACC
+
FFF
@9520
ACA
+
FFF
@9521
ACA
+
FFF
@9522
ACA
+
FFF
@9523
ACA
+
FFF
@9524
ACC
+
FFF
@9525
ACC
+
FFF
@9526
ACC
+
FFF
@9527
ACC
+
FFF
@9528
ACA
+
FFF
@9529
ACC
+
FFF
@9530
ACC
+
FFF
@9531
ACC
+
FFF
@9532
ACC
+
FFF
@9533
ACC
+
FFF
@9534
ACC
+
FFF
@9535
ACC
+
FFF
@9536
ACC
+
FFF
@9537
ACC
+
FFF
@9538
ACA
+
FFF
@9539
ACC
+
FFF
@9540
ACC
+
FFF
@9541
ACC
+
FFF
@9542
ACC
+
FFF
@9543
ACC
+
FFF
@9544
ACC
+
FFF
@9545
ACC
+
FFF
@9546
ACC
+
FFF
@9547
ACC
+
FFF
@9548
ACC
+
FFF
@9549
ACC
+
FFF
@9550
ACC
+
FFF
@9551
ACC
+
FFF
@9552
ACC
+
FFF
@9553
ACC
+
FFF
@9554
ACC
+
FFF
@9555
ACC
+
FFF
@9556
ACA
+
FFF
@9557
ACC
+
FFF
@9558
ACC
+
FFF
@9559
ACC
+
FFF
@9560
ACC
+
FFF
@9561
ACA
+
FFF
@9562
ACA
+
FFF
@9563
ACC
+
FFF
@9564
ACC
+
FFF
@9565
ACC
+
FFF
@9566
ACC
+
FFF
@9567
ACC
+
FFF
@9568
ACC
+
FFF
@9569
ACC
+
FFF
@9570
ACC
+
FFF
@9571
ACC
+
FFF
@9572
ACC
+
FFF
@9573
ACC
+
FFF
@9574
ACC
+
FFF
@9575
ACC
+
FFF
@9576
ACC
+
FFF
@9577
ACA
+
FFF
@9578
ACC
+
FFF
@9579
ACC
+
FFF
@9580
ACA
+
FFF
@9581
ACC
+
FFF
@9582
ACC
+
FFF
@9583
ACC
+
FFF
@9584
ACC
+
FFF
@9585
ACA
+
FFF
@9586
ACC
+
FFF
@9587
ACA
+
FFF
@9588
ACC
+
FFF
@9589
ACC
+
FFF
@9590
ACA
+
FFF
@9591
ACA
+
FFF
@9592
ACA
+
FFF
@9593
ACC
+
FFF
@9594
ACA
+
FFF
@9595
ACC
+
FFF
@9596
ACC
+
FFF
@9597
ACC
+
FFF
@9598
ACC
+
FFF
@9599
ACC
+
FFF
@9600
ACA
+
FFF
@9601
ACA
+
FFF
@9602
ACC
+
FFF
@9603
ACA
+
FFF
@9604
ACC
+
FFF
@9605
ACA
+
FFF
@9606
ACC
+
FFF
@9607
ACC
+
FFF
@9608
ACC
+
FFF
@9609
ACC
+
FFF
@9610
ACA
+
FFF
@9611
ACC
+
FFF
@9612
ACC
+
FFF
@9613
ACC
+
FFF
@9614
ACC
+
FFF
@9615
ACC
+
FFF
@9616
ACC
+
FFF
@9617
ACA
+
FFF
@9618
ACC
+
FFF
@9619
ACC
+
FFF
@9620
ACA
+
FFF
@9621
ACC
+
FFF
@9622
ACC
+
FFF
@9623
ACC
+
FFF
@9624
ACA
+
FFF
@9625
ACC
+
FFF
@9626
ACA
+
FFF
@9627
ACA
+
FFF
@9628
ACC
+
FFF
@9629
ACA
+
FFF
@9630
ACA
+
FFF
@9631
ACC
+
FFF
@9632
ACC
+
FFF
@9633
ACC
+
FFF
@9634
ACC
+
FFF
@9635
ACC
+
FFF
@9636
ACC
+
FFF
@9637
ACC
+
FFF
@9638
ACC
+
FFF
@9639
ACC
+
FFF
@9640
ACC
+
FFF
@9641
ACA
+
FFF
@9642
ACC
+
FFF
@9643
ACA
+
FFF
@9644
ACC
+
FFF
@9645
ACC
+
FFF
@9646
ACC
+
FFF
@9647
ACC
+
FFF
@9648
ACC
+
FFF
@9649
ACC
+
FFF
@9650
ACC
+
FFF
@9651
ACC
+
FFF
@9652
ACC
+
FFF
@9653
ACA
+
FFF
@9654
ACC
+
FFF
@9655
ACA
+
FFF
@9656
ACC
+
FFF
@9657
ACC
+
FFF
@9658
ACC
+
FFF
@9659
ACC
+
FFF
@9660
ACC
+
FFF
@9661
ACC
+
FFF
@9662
ACC
+
FFF
@9663
ACC
+
FFF
@9664
ACC
+
FFF
@9665
ACC
+
FFF
@9666
ACC
+
FFF
@9667
ACA
+
FFF
@9668
ACC
+
FFF
@9669
ACA
+
FFF
@9670
ACC
+
FFF
@9671
ACC
+
FFF
@9672
ACC
+
FFF
@9673
ACC
+
FFF
@9674
ACC
+
FFF
@9675
ACC
+
FFF
@9676
ACC
+
FFF
@9677
ACC
+
FFF
@9678
ACC
+
FFF
@9679
ACA
+
FFF
@9680
ACC
+
FFF
@9681
ACC
+
FFF
@9682
ACC
+
FFF
@9683
ACA
+
FFF
@9684
ACA
+
FFF
@9685
ACC
+
FFF
@9686
ACC
+
FFF
@9687
ACC
+
FFF
@9688
ACC
+
FFF
@9689
ACC
+
FFF
@9690
ACC
+
FFF
@9691
ACC
+
FFF
@9692
ACA
+
FFF
@9693
ACC
+
FFF
@9694
ACC
+
FFF
@9695
ACC
+
FFF
@9696
AAC
+
FFF
@9697
ACC
+
FFF
@9698
ACA
+
FFF
@9699
ACC
+
FFF
@9700
ACC
+
FFF
@9701
ACC
+
FFF
@9702
ACC
+
FFF
@9703
ACC
+
FFF
@9704
ACA
+
FFF
@9705
ACA
+
FFF
@9706
ACA
+
FFF
@9707
ACC
+
FFF
@9708
ACC
+
FFF
@9709
ACC
+
FFF
@9710
ACA
+
FFF
@9711
ACC
+
FFF
@9712
ACC
+
FFF
@9713
ACC
+
FFF
@9714
ACA
+
FFF
@9715
ACC
+
FFF
@9716
ACC
+
FFF
@9717
ACC
+
FFF
@9718
ACC
+
FFF
@9719
ACC
+
FFF
@9720
ACA
+
FFF
@9721
ACC
+
FFF
@9722
ACC
+
FFF
@9723
ACA
+
FFF
@9724
ACC
+
FFF
@9725
ACC
+
FFF
@9726
ACA
+
FFF
@9727
ACC
+
FFF
@9728
ACC
+
FFF
@9729
ACC
+
FFF
@9730
ACC
+
FFF
@9731
ACC
+
FFF
@9732
ACC
+
FFF
@9733
ACC
+
FFF
@9734
ACC
+
FFF
@9735
ACC
+
FFF
@9736
ACC
+
FFF
@9737
ACC
+
FFF
@9738
ACC
+
FFF
@9739
ACA
+
FFF
@9740
ACC
+
FFF
@9741
ACC
+
FFF
@9742
ACC
+
FFF
@9743
ACC
+
FFF
@9744
ACA
+
FFF
@9745
ACC
+
FFF
@9746
ACA
+
FFF
@9747
ACC
+
FFF
@9748
ACC
+
FFF
@9749
ACA
+
FFF
@9750
ACC
+
FFF
@9751
ACC
+
FFF
@9752
ACC
+
FFF
@9753
ACC
+
FFF
@9754
ACA
+
FFF
@9755
ACC
+
FFF
@9756
ACC
+
FFF
@9757
ACC
+
FFF
@9758
ACC
+
FFF
@9759
ACC
+
FFF
@9760
ACC
+
FFF
@9761
ACC
+
FFF
@9762
ACC
+
FFF
@9763
ACC
+
FFF
@9764
ACC
+
FFF
@9765
ACA
+
FFF
@9766
ACC
+
FFF
@9767
ACC
+
FFF
@9768
ACA
+
FFF
@9769
ACC
+
FFF
@9770
ACC
+
FFF
@9771
ACA
+
FFF
@9772
ACC
+
FFF
@9773
ACC
+
FFF
@9774
ACC
+
FFF
@9775
ACC
+
FFF
@9776
ACC
+
FFF
@9777
ACC
+
FFF
@9778
ACC
+
FFF
@9779
ACC
+
FFF
@9780
ACC
+
FFF
@9781
ACA
+
FFF
@9782
ACC
+
FFF
@9783
ACC
+
FFF
@9784
ACA
+
FFF
@9785
ACC
+
FFF
@9786
ACC
+
FFF
@9787
ACC
+
FFF
@9788
ACC
+
FFF
@9789
ACC
+
FFF
@9790
ACC
+
FFF
@9791
ACC
+
FFF
@9792
ACA
+
FFF
@9793
ACC
+
FFF
@9794
ACC
+
FFF
@9795
ACC
+
FFF
@9796
ACA
+
FFF
@9797
ACC
+
FFF
@9798
ACC
+
FFF
@9799
ACA
+
FFF
@9800
ACA
+
FFF
@9801
ACC
+
FFF
@9802
ACA
+
FFF
@9803
ACC
+
FFF
@9804
ACC
+
FFF
@9805
ACC
+
FFF
@9806
ACA
+
FFF
@9807
ACC
+
FFF
@9808
ACC
+
FFF
@9809
ACC
+
FFF
@9810
ACC
+
FFF
@9811
ACC
+
FFF
@9812
ACC
+
FFF
@9813
ACC
+
FFF
@9814
ACC
+
FFF
@9815
ACC
+
FFF
@9816
ACA
+
FFF
@9817
ACC
+
FFF
@9818
ACC
+
FFF
@9819
ACA
+
FFF
@9820
ACC
+
FFF
@9821
ACC
+
FFF
@9822
ACC
+
FFF
@9823
ACC
+
FFF
@9824
ACC
+
FFF
@9825
ACC
+
FFF
@9826
ACC
+
FFF
@9827
ACC
+
FFF
@9828
ACC
+
FFF
@9829
ACC
+
FFF
@9830
ACC
+
FFF
@9831
ACC
+
FFF
@9832
ACC
+
FFF
@9833
ACC
+
FFF
@9834
ACC
+
FFF
@9835
ACC
+
FFF
@9836
ACC
+
FFF
@9837
ACC
+
FFF
@9838
ACC
+
FFF
@9839
ACC
+
FFF
@9840
ACC
+
FFF
@9841
ACC
+
FFF
@9842
ACC
+
FFF
@9843
ACC
+
FFF
@9844
ACA
+
FFF
@9845
ACC
+
FFF
@9846
ACC
+
FFF
@9847
ACC
+
FFF
@9848
ACC
+
FFF
@9849
ACC
+
FFF
@9850
ACC
+
FFF
@9851
ACC
+
FFF
@9852
ACC
+
FFF
@9853
ACA
+
FFF
@9854
ACC
+
FFF
@9855
ACC
+
FFF
@9856
ACA
+
FFF
@9857
ACA
+
FFF
@9858
ACC
+
FFF
@9859
ACC
+
FFF
@9860
ACC
+
FFF
@9861
ACA
+
FFF
@9862
ACC
+
FFF
@9863
ACC
+
FFF
@9864
ACA
+
FFF
@9865
ACC
+
FFF
@9866
ACC
+
FFF
@9867
ACC
+
FFF
@9868
ACA
+
FFF
@9869
ACC
+
FFF
@9870
ATC
+
FFF
@9871
ACC
+
FFF
@9872
ACC
+
FFF
@9873
ACC
+
FFF
@9874
ACC
+
FFF
@9875
ACC
+
FFF
@9876
ACC
+
FFF
@9877
ACC
+
FFF
@9878
ACC
+
FFF
@9879
ACA
+
FFF
@9880
ACC
+
FFF
@9881
ACC
+
FFF
@9882
ACC
+
FFF
@9883
ACC
+
FFF
@9884
ACC
+
FFF
@9885
ACC
+
FFF
@9886
ACC
+
FFF
@9887
ACC
+
FFF
@9888
ACC
+
FFF
@9889
ACC
+
FFF
@9890
ACC
+
FFF
@9891
ACC
+
FFF
@9892
ACC
+
FFF
@9893
ACC
+
FFF
@9894
ACC
+
FFF
@9895
ACC
+
FFF
@9896
ACC
+
FFF
@9897
ACC
+
FFF
@9898
ACC
+
FFF
@9899
ACC
+
FFF
@9900
ACC
+
FFF
@9901
ACC
+
FFF
@9902
ACC
+
FFF
@9903
ACC
+
FFF
@9904
ACA
+
FFF
@9905
ACC
+
FFF
@9906
ACC
+
FFF
@9907
ACC
+
FFF
@9908
ACC
+
FFF
@9909
ACC
+
FFF
@9910
ACC
+
FFF
@9911
ACC
+
FFF
@9912
ACA
+
FFF
@9913
ACA
+
FFF
@9914
ACC
+
FFF
@9915
ACC
+
FFF
@9916
ACC
+
FFF
@9917
ACC
+
FFF
@9918
ACC
+
FFF
@9919
ACC
+
FFF
@9920
ACC
+
FFF
@9921
ACC
+
FFF
@9922
ACC
+
FFF
@9923
ACC
+
FFF
@9924
ACC
+
FFF
@9925
ACC
+
FFF
@9926
ACA
+
FFF
@9927
ACC
+
FFF
@9928
ACC
+
FFF
@9929
ACC
+
FFF
@9930
ACA
+
FFF
@9931
ACC
+
FFF
@9932
ACA
+
FFF
@9933
ACA
+
FFF
@9934
ACA
+
FFF
@9935
ACC
+
FFF
@9936
ACC
+
FFF
@9937
ACC
+
FFF
@9938
ACC
+
FFF
@9939
ACC
+
FFF
@9940
ACC
+
FFF
@9941
ACC
+
FFF
@9942
ACC
+
FFF
@9943
ACC
+
FFF
@9944
ACC
+
FFF
@9945
ACC
+
FFF
@9946
ACC
+
FFF
@9947
ACA
+
FFF
@9948
ACC
+
FFF
@9949
ACA
+
FFF
@9950
ACC
+
FFF
@9951
ACC
+
FFF
@9952
ACA
+
FFF
@9953
ACC
+
FFF
@9954
ACC
+
FFF
@9955
ACC
+
FFF
@9956
ACA
+
FFF
@9957
ACA
+
FFF
@9958
ACC
+
FFF
@9959
ACC
+
FFF
@9960
ACC
+
FFF
@9961
ACC
+
FFF
@9962
ACC
+
FFF
@9963
ACA
+
FFF
@9964
ACC
+
FFF
@9965
ACC
+
FFF
@9966
ACC
+
FFF
@9967
ACC
+
FFF
@9968
ACC
+
FFF
@9969
ACC
+
FFF
@9970
ACA
+
FFF
@9971
ACA
+
FFF
@9972
ACA
+
FFF
@9973
ATC
+
FFF
@9974
ACC
+
FFF
@9975
ACC
+
FFF
@9976
ACC
+
FFF
@9977
ACC
+
FFF
@9978
ACC
+
FFF
@9979
ACA
+
FFF
@9980
ACC
+
FFF
@9981
ACC
+
FFF
@9982
ACC
+
FFF
@9983
ACC
+
FFF
@9984
ACC
+
FFF
@9985
ACC
+
FFF
@9986
ACC
+
FFF
@9987
ACC
+
FFF
@9988
ACA
+
FFF
@9989
ACC
+
FFF
@9990
ACC
+
FFF
@9991
ACC
+
FFF
@9992
ACC
+
FFF
@9993
ACC
+
FFF
@9994
ACC
+
FFF
@9995
ACC
+
FFF
@9996
ACC
+
FFF
@9997
ACC
+
FFF
@9998
ACC
+
FFF
@9999
ACC
+
FFF
@10000
ACC
+
FFF
@10001
ACC
+
FFF
@10002
ACC
+
FFF
@10003
ACC
+
FFF
@10004
ACC
+
FFF
@10005
ACA
+
FFF
@10006
ACC
+
FFF
@10007
ACC
+
FFF
@10008
ACC
+
FFF
@10009
ACC
+
FFF
@10010
ACC
+
FFF
@10011
ACC
+
FFF
@10012
ACC
+
FFF
@10013
ACC
+
FFF
@10014
ACC
+
FFF
@10015
ACC
+
FFF
@10016
ACC
+
FFF
@10017
ACA
+
FFF
@10018
ACC
+
FFF
@10019
ACA
+
FFF
@10020
ACC
+
FFF
@10021
ACA
+
FFF
@10022
ACC
+
FFF
@10023
ACC
+
FFF
@10024
ACC
+
FFF
@10025
ACC
+
FFF
@10026
ACC
+
FFF
@10027
ACC
+
FFF
@10028
ACC
+
FFF
@10029
ACC
+
FFF
@10030
ACC
+
FFF
@10031
ACA
+
FFF
@10032
ACA
+
FFF
@10033
ACC
+
FFF
@10034
ACC
+
FFF
@10035
ACA
+
FFF
@10036
ACC
+
FFF
@10037
ACA
+
FFF
@10038
ACC
+
FFF
@10039
ACC
+
FFF
@10040
ACC
+
FFF
@10041
ACC
+
FFF
@10042
ACA
+
FFF
@10043
ACC
+
FFF
@10044
ACC
+
FFF
@10045
ACC
+
FFF
@10046
ACA
+
FFF
@10047
ACC
+
FFF
@10048
ACC
+
FFF
@10049
ACC
+
FFF
@10050
ACC
+
FFF
@10051
ACC
+
FFF
@10052
ACC
+
FFF
@10053
ACC
+
FFF
@10054
ACC
+
FFF
@10055
ACC
+
FFF
@10056
ACC
+
FFF
@10057
ACC
+
FFF
@10058
ACC
+
FFF
@10059
ACC
+
FFF
@10060
ACC
+
FFF
@10061
ACC
+
FFF
@10062
ACC
+
FFF
@10063
ACC
+
FFF
@10064
ACA
+
FFF
@10065
ACC
+
FFF
@10066
ACC
+
FFF
@10067
ACC
+
FFF
@10068
ACA
+
FFF
@10069
ACC
+
FFF
@10070
ACC
+
FFF
@10071
ACC
+
FFF
@10072
ACA
+
FFF
@10073
ACC
+
FFF
@10074
ACC
+
FFF
@10075
ACC
+
FFF
@10076
ACA
+
FFF
@10077
ACC
+
FFF
@10078
ACC
+
FFF
@10079
ACC
+
FFF
@10080
ACC
+
FFF
@10081
ACC
+
FFF
@10082
ACC
+
FFF
@10083
ACA
+
FFF
@10084
ACC
+
FFF
@10085
ACC
+
FFF
@10086
ACC
+
FFF
@10087
ACC
+
FFF
@10088
ACA
+
FFF
@10089
ACC
+
FFF
@10090
ACC
+
FFF
@10091
ACA
+
FFF
@10092
ACC
+
FFF
@10093
ACC
+
FFF
@10094
ACC
+
FFF
@10095
ACA
+
FFF
@10096
ACC
+
FFF
@10097
ACC
+
FFF
@10098
ACC
+
FFF
@10099
ACC
+
FFF
@10100
ACC
+
FFF
@10101
ACC
+
FFF
@10102
ACC
+
FFF
@10103
ACC
+
FFF
@10104
ACC
+
FFF
@10105
ACC
+
FFF
@10106
AGC
+
FFF
@10107
ACC
+
FFF
@10108
ACC
+
FFF
@10109
ACC
+
FFF
@10110
ACA
+
FFF
@10111
ACC
+
FFF
@10112
ACC
+
FFF
@10113
ACA
+
FFF
@10114
ACC
+
FFF
@10115
ACA
+
FFF
@10116
ACC
+
FFF
@10117
ACC
+
FFF
@10118
ACC
+
FFF
@10119
ACC
+
FFF
@10120
ACC
+
FFF
@10121
ACC
+
FFF
@10122
ACC
+
FFF
@10123
ACC
+
FFF
@10124
ACC
+
FFF
@10125
ACA
+
FFF
@10126
ACC
+
FFF
@10127
ACC
+
FFF
@10128
ACC
+
FFF
@10129
ACC
+
FFF
@10130
ACC
+
FFF
@10131
ACC
+
FFF
@10132
ACC
+
FFF
@10133
ACC
+
FFF
@10134
ACC
+
FFF
@10135
ACC
+
FFF
@10136
ACC
+
FFF
@10137
ACC
+
FFF
@10138
ACC
+
FFF
@10139
ACC
+
FFF
@10140
ACC
+
FFF
@10141
ACC
+
FFF
@10142
ACC
+
FFF
@10143
ACC
+
FFF
@10144
ACA
+
FFF
@10145
ACC
+
FFF
@10146
ACC
+
FFF
@10147
ACC
+
FFF
@10148
ACC
+
FFF
@10149
ACA
+
FFF
@10150
ACC
+
FFF
@10151
ACC
+
FFF
@10152
ACC
+
FFF
@10153
ACA
+
FFF
@10154
ACC
+
FFF
@10155
ACC
+
FFF
@10156
ACC
+
FFF
@10157
ACA
+
FFF
@10158
ACC
+
FFF
@10159
ACC
+
FFF
@10160
ACC
+
FFF
@10161
ACC
+
FFF
@10162
ACC
+
FFF
@10163
ACC
+
FFF
@10164
ACC
+
FFF
@10165
ACC
+
FFF
@10166
ACC
+
FFF
@10167
ACC
+
FFF
@10168
ACC
+
FFF
@10169
ACC
+
FFF
@10170
ACA
+
FFF
@10171
ACC
+
FFF
@10172
ACC
+
FFF
@10173
ACC
+
FFF
@10174
ACC
+
FFF
@10175
ACC
+
FFF
@10176
ACC
+
FFF
@10177
ACC
+
FFF
@10178
ACA
+
FFF
@10179
ACC
+
FFF
@10180
ACC
+
FFF
@10181
ACC
+
FFF
@10182
ACC
+
FFF
@10183
ACC
+
FFF
@10184
ACC
+
FFF
@10185
ACC
+
FFF
@10186
ACC
+
FFF
@10187
ACC
+
FFF
@10188
ACC
+
FFF
@10189
ACA
+
FFF
@10190
ACA
+
FFF
@10191
ACA
+
FFF
@10192
ACC
+
FFF
@10193
ACC
+
FFF
@10194
ACC
+
FFF
@10195
ACC
+
FFF
@10196
ACC
+
FFF
@10197
ACC
+
FFF
@10198
ACC
+
FFF
@10199
ACC
+
FFF
@10200
ACA
+
FFF
@10201
ACC
+
FFF
@10202
ACC
+
FFF
@10203
ACC
+
FFF
@10204
ACC
+
FFF
@10205
ACC
+
FFF
@10206
ACC
+
FFF
@10207
ACC
+
FFF
@10208
ACC
+
FFF
@10209
ACC
+
FFF
@10210
ACC
+
FFF
@10211
ACC
+
FFF
@10212
ACA
+
FFF
@10213
ACC
+
FFF
@10214
ACC
+
FFF
@10215
ACA
+
FFF
@10216
ACC
+
FFF
@10217
ACC
+
FFF
@10218
ACA
+
FFF
@10219
ACC
+
FFF
@10220
ACA
+
FFF
@10221
ACC
+
FFF
@10222
ACC
+
FFF
@10223
ACC
+
FFF
@10224
ACC
+
FFF
@10225
ACA
+
FFF
@10226
ACA
+
FFF
@10227
AGC
+
FFF
@10228
ACC
+
FFF
@10229
ACC
+
FFF
@10230
ACC
+
FFF
@10231
ACC
+
FFF
@10232
ACC
+
FFF
@10233
ACC
+
FFF
@10234
ACC
+
FFF
@10235
ACC
+
FFF
@10236
ACC
+
FFF
@10237
ACC
+
FFF
@10238
ACC
+
FFF
@10239
ACC
+
FFF
@10240
ACC
+
FFF
@10241
ACC
+
FFF
@10242
ACA
+
FFF
@10243
ACC
+
FFF
@10244
ACC
+
FFF
@10245
ACA
+
FFF
@10246
ACC
+
FFF
@10247
ACC
+
FFF
@10248
ACC
+
FFF
@10249
ACC
+
FFF
@10250
ACC
+
FFF
@10251
ACC
+
FFF
@10252
ACC
+
FFF
@10253
ACC
+
FFF
@10254
ACC
+
FFF
@10255
ACA
+
FFF
@10256
ACC
+
FFF
@10257
ACC
+
FFF
@10258
ACC
+
FFF
@10259
ACC
+
FFF
@10260
ACA
+
FFF
@10261
ACC
+
FFF
@10262
ACC
+
FFF
@10263
ACA
+
FFF
@10264
ACC
+
FFF
@10265
ACA
+
FFF
@10266
ACC
+
FFF
@10267
ACC
+
FFF
@10268
ACC
+
FFF
@10269
ACA
+
FFF
@10270
ACC
+
FFF
@10271
ACA
+
FFF
@10272
ACA
+
FFF
@10273
ACC
+
FFF
@10274
ACA
+
FFF
@10275
ACC
+
FFF
@10276
ACC
+
FFF
@10277
ACA
+
FFF
@10278
ACC
+
FFF
@10279
ACC
+
FFF
@10280
ACC
+
FFF
@10281
ACC
+
FFF
@10282
ACC
+
FFF
@10283
ACC
+
FFF
@10284
ACC
+
FFF
@10285
ACA
+
FFF
@10286
ACC
+
FFF
@10287
ACC
+
FFF
@10288
ACC
+
FFF
@10289
ACA
+
FFF
@10290
ACC
+
FFF
@10291
ACC
+
FFF
@10292
ACC
+
FFF
@10293
ACA
+
FFF
@10294
ACC
+
FFF
@10295
ACC
+
FFF
@10296
ACC
+
FFF
@10297
ACC
+
FFF
@10298
ACA
+
FFF
@10299
ACC
+
FFF
@10300
ACC
+
FFF
@10301
ACC
+
FFF
@10302
ACC
+
FFF
@10303
ACC
+
FFF
@10304
ACC
+
FFF
@10305
ACC
+
FFF
@10306
ACC
+
FFF
@10307
ACC
+
FFF
@10308
ACA
+
FFF
@10309
ACC
+
FFF
@10310
ACC
+
FFF
@10311
ACC
+
FFF
@10312
ACC
+
FFF
@10313
ACC
+
FFF
@10314
ACA
+
FFF
@10315
ACC
+
FFF
@10316
ACC
+
FFF
@10317
ACC
+
FFF
@10318
ACC
+
FFF
@10319
ACC
+
FFF
@10320
ACC
+
FFF
@10321
ACA
+
FFF
@10322
ACC
+
FFF
@10323
ACA
+
FFF
@10324
ACA
+
FFF
@10325
ACC
+
FFF
@10326
ACA
+
FFF
@10327
ACA
+
FFF
@10328
ACC
+
FFF
@10329
ACA
+
FFF
@10330
ACC
+
FFF
@10331
ACC
+
FFF
@10332
ACC
+
FFF
@10333
ACC
+
FFF
@10334
ACC
+
FFF
@10335
ACC
+
FFF
@10336
ACA
+
FFF
@10337
ACA
+
FFF
@10338
ACC
+
FFF
@10339
ACC
+
FFF
@10340
ACC
+
FFF
@10341
ACC
+
FFF
@10342
ACC
+
FFF
@10343
ACC
+
FFF
@10344
ACA
+
FFF
@10345
ACC
+
FFF
@10346
ACC
+
FFF
@10347
ACC
+
FFF
@10348
ACA
+
FFF
@10349
ACC
+
FFF
@10350
ACC
+
FFF
@10351
ACC
+
FFF
@10352
ACC
+
FFF
@10353
ACC
+
FFF
@10354
ACC
+
FFF
@10355
ACC
+
FFF
@10356
ACA
+
FFF
@10357
ACC
+
FFF
@10358
ACC
+
FFF
@10359
ACA
+
FFF
@10360
ACC
+
FFF
@10361
ACC
+
FFF
@10362
ACC
+
FFF
@10363
ACA
+
FFF
@10364
ACC
+
FFF
@10365
ACC
+
FFF
@10366
ACC
+
FFF
@10367
ACC
+
FFF
@10368
ACC
+
FFF
@10369
ACA
+
FFF
@10370
ACC
+
FFF
@10371
ACC
+
FFF
@10372
ACC
+
FFF
@10373
ACC
+
FFF
@10374
ACC
+
FFF
@10375
ACC
+
FFF
@10376
ACC
+
FFF
@10377
ACC
+
FFF
@10378
ACC
+
FFF
@10379
ACA
+
FFF
@10380
ACC
+
FFF
@10381
ACC
+
FFF
@10382
ACC
+
FFF
@10383
ACC
+
FFF
@10384
ACC
+
FFF
@10385
ACC
+
FFF
@10386
ACC
+
FFF
@10387
ACA
+
FFF
@10388
ACC
+
FFF
@10389
ACA
+
FFF
@10390
ACC
+
FFF
@10391
ACC
+
FFF
@10392
ACC
+
FFF
@10393
ACC
+
FFF
@10394
ACA
+
FFF
@10395
ACC
+
FFF
@10396
ACC
+
FFF
@10397
ACC
+
FFF
@10398
ACC
+
FFF
@10399
ACC
+
FFF
@10400
ACC
+
FFF
@10401
ACC
+
FFF
@10402
ACC
+
FFF
@10403
ACA
+
FFF
@10404
ACC
+
FFF
@10405
ACC
+
FFF
@10406
ACC
+
FFF
@10407
ACC
+
FFF
@10408
ACA
+
FFF
@10409
ACC
+
FFF
@10410
ACC
+
FFF
@10411
ACC
+
FFF
@10412
ACC
+
FFF
@10413
ACC
+
FFF
@10414
ACA
+
FFF
@10415
ACC
+
FFF
@10416
ACC
+
FFF
@10417
ACC
+
FFF
@10418
ACA
+
FFF
@10419
ACC
+
FFF
@10420
ACC
+
FFF
@10421
ACC
+
FFF
@10422
AGC
+
FFF
@10423
ACC
+
FFF
@10424
ACC
+
FFF
@10425
ACC
+
FFF
@10426
ACC
+
FFF
@10427
ACC
+
FFF
@10428
ACC
+
FFF
@10429
ACC
+
FFF
@10430
ACA
+
FFF
@10431
ACC
+
FFF
@10432
ACC
+
FFF
@10433
ACC
+
FFF
@10434
ACC
+
FFF
@10435
ACA
+
FFF
@10436
ACC
+
FFF
@10437
ACC
+
FFF
@10438
ACC
+
FFF
@10439
ACA
+
FFF
@10440
ACC
+
FFF
@10441
ACC
+
FFF
@10442
ACC
+
FFF
@10443
ACC
+
FFF
@10444
ACC
+
FFF
@10445
ACC
+
FFF
@10446
ACC
+
FFF
@10447
ACC
+
FFF
@10448
ACA
+
FFF
@10449
ACC
+
FFF
@10450
ACC
+
FFF
@10451
ACC
+
FFF
@10452
ACC
+
FFF
@10453
ACC
+
FFF
@10454
ACA
+
FFF
@10455
ACC
+
FFF
@10456
ACC
+
FFF
@10457
ACC
+
FFF
@10458
ACC
+
FFF
@10459
ACA
+
FFF
@10460
ACA
+
FFF
@10461
ACC
+
FFF
@10462
ACC
+
FFF
@10463
ACA
+
FFF
@10464
ACC
+
FFF
@10465
ACC
+
FFF
@10466
ACC
+
FFF
@10467
ACC
+
FFF
@10468
ACC
+
FFF
@10469
ACC
+
FFF
@10470
ACC
+
FFF
@10471
ACC
+
FFF
@10472
ACC
+
FFF
@10473
ACC
+
FFF
@10474
ACC
+
FFF
@10475
ACC
+
FFF
@10476
ACC
+
FFF
@10477
ACC
+
FFF
@10478
ACC
+
FFF
@10479
ACC
+
FFF
@10480
ACA
+
FFF
@10481
ACA
+
FFF
@10482
ACC
+
FFF
@10483
ACC
+
FFF
@10484
ACC
+
FFF
@10485
ACA
+
FFF
@10486
ACC
+
FFF
@10487
ACC
+
FFF
@10488
ACA
+
FFF
@10489
ACC
+
FFF
@10490
ACC
+
FFF
@10491
ACA
+
FFF
@10492
ACC
+
FFF
@10493
ACC
+
FFF
@10494
ACC
+
FFF
@10495
ACC
+
FFF
@10496
ACC
+
FFF
@10497
ACC
+
FFF
@10498
ACC
+
FFF
@10499
ACA
+
FFF
@10500
ACA
+
FFF
@10501
ACC
+
FFF
@10502
ACC
+
FFF
@10503
ACC
+
FFF
@10504
ACC
+
FFF
@10505
ACC
+
FFF
@10506
ACC
+
FFF
@10507
ACA
+
FFF
@10508
ACC
+
FFF
@10509
ACC
+
FFF
@10510
ACC
+
FFF
@10511
ACC
+
FFF
@10512
ACC
+
FFF
@10513
ACC
+
FFF
@10514
ACC
+
FFF
@10515
ACA
+
FFF
@10516
ACC
+
FFF
@10517
ACC
+
FFF
@10518
ACC
+
FFF
@10519
ACC
+
FFF
@10520
ACA
+
FFF
@10521
ACA
+
FFF
@10522
ACC
+
FFF
@10523
ACC
+
FFF
@10524
ACC
+
FFF
@10525
ACC
+
FFF
@10526
ACA
+
FFF
@10527
ACC
+
FFF
@10528
ACC
+
FFF
@10529
ACC
+
FFF
@10530
ACC
+
FFF
@10531
ACC
+
FFF
@10532
ACC
+
FFF
@10533
ACC
+
FFF
@10534
ACC
+
FFF
@10535
AGC
+
FFF
@10536
ACC
+
FFF
@10537
ACC
+
FFF
@10538
ACC
+
FFF
@10539
ACC
+
FFF
@10540
ACC
+
FFF
@10541
ACC
+
FFF
@10542
ACC
+
FFF
@10543
ACC
+
FFF
@10544
ACA
+
FFF
@10545
ACC
+
FFF
@10546
ACC
+
FFF
@10547
ACA
+
FFF
@10548
ACC
+
FFF
@10549
ACC
+
FFF
@10550
ACC
+
FFF
@10551
ACC
+
FFF
@10552
ACC
+
FFF
@10553
ACC
+
FFF
@10554
ACC
+
FFF
@10555
ACA
+
FFF
@10556
ACC
+
FFF
@10557
ACC
+
FFF
@10558
ACC
+
FFF
@10559
ACC
+
FFF
@10560
ACC
+
FFF
@10561
ACC
+
FFF
@10562
ACA
+
FFF
@10563
ACA
+
FFF
@10564
ACC
+
FFF
@10565
ACC
+
FFF
@10566
ACA
+
FFF
@10567
ACC
+
FFF
@10568
ACC
+
FFF
@10569
ACC
+
FFF
@10570
ACC
+
FFF
@10571
ACC
+
FFF
@10572
ACC
+
FFF
@10573
ACC
+
FFF
@10574
ACC
+
FFF
@10575
ACA
+
FFF
@10576
ACC
+
FFF
@10577
ACC
+
FFF
@10578
ACC
+
FFF
@10579
ACC
+
FFF
@10580
ACC
+
FFF
@10581
ACA
+
FFF
@10582
ACC
+
FFF
@10583
ACA
+
FFF
@10584
ACC
+
FFF
@10585
ACC
+
FFF
@10586
ACC
+
FFF
@10587
ACC
+
FFF
@10588
ACC
+
FFF
@10589
ACC
+
FFF
@10590
ACC
+
FFF
@10591
ACC
+
FFF
@10592
ACC
+
FFF
@10593
ACC
+
FFF
@10594
ACC
+
FFF
@10595
ACC
+
FFF
@10596
ACC
+
FFF
@10597
ACC
+
FFF
@10598
ACC
+
FFF
@10599
ACA
+
FFF
@10600
ACC
+
FFF
@10601
ACC
+
FFF
@10602
ACC
+
FFF
@10603
ACC
+
FFF
@10604
ACC
+
FFF
@10605
ACC
+
FFF
@10606
ACC
+
FFF
@10607
ACA
+
FFF
@10608
ACC
+
FFF
@10609
ACA
+
FFF
@10610
ACC
+
FFF
@10611
ACC
+
FFF
@10612
ACC
+
FFF
@10613
ACC
+
FFF
@10614
ACA
+
FFF
@10615
ACC
+
FFF
@10616
ACA
+
FFF
@10617
ACA
+
FFF
@10618
ACC
+
FFF
@10619
ACC
+
FFF
@10620
ACC
+
FFF
@10621
ACC
+
FFF
@10622
ACC
+
FFF
@10623
ACC
+
FFF
@10624
ACA
+
FFF
@10625
ACC
+
FFF
@10626
ACC
+
FFF
@10627
ACC
+
FFF
@10628
ACC
+
FFF
@10629
ACC
+
FFF
@10630
ACC
+
FFF
@10631
ACC
+
FFF
@10632
ACC
+
FFF
@10633
ACC
+
FFF
@10634
ACC
+
FFF
@10635
ACC
+
FFF
@10636
ACC
+
FFF
@10637
ACC
+
FFF
@10638
ACC
+
FFF
@10639
ACC
+
FFF
@10640
ACC
+
FFF
@10641
ACC
+
FFF
@10642
ACC
+
FFF
@10643
ACC
+
FFF
@10644
ACC
+
FFF
@10645
ACC
+
FFF
@10646
ACC
+
FFF
@10647
ACA
+
FFF
@10648
ACA
+
FFF
@10649
ACC
+
FFF
@10650
ACC
+
FFF
@10651
ACC
+
FFF
@10652
ACC
+
FFF
@10653
ACC
+
FFF
@10654
ACC
+
FFF
@10655
ACC
+
FFF
@10656
ACC
+
FFF
@10657
ACA
+
FFF
@10658
ACC
+
FFF
@10659
ACC
+
FFF
@10660
ACC
+
FFF
@10661
ACC
+
FFF
@10662
ACC
+
FFF
@10663
ACC
+
FFF
@10664
ACC
+
FFF
@10665
ACA
+
FFF
@10666
ACC
+
FFF
@10667
ACA
+
FFF
@10668
ACA
+
FFF
@10669
ACC
+
FFF
@10670
ACC
+
FFF
@10671
ACC
+
FFF
@10672
ACC
+
FFF
@10673
ACC
+
FFF
@10674
ACC
+
FFF
@10675
ACA
+
FFF
@10676
ACC
+
FFF
@10677
ACC
+
FFF
@10678
ACC
+
FFF
@10679
ACC
+
FFF
@10680
ACA
+
FFF
@10681
ACA
+
FFF
@10682
ACC
+
FFF
@10683
ACC
+
FFF
@10684
ACC
+
FFF
@10685
ACC
+
FFF
@10686
ACC
+
FFF
@10687
ACC
+
FFF
@10688
ACC
+
FFF
@10689
ACC
+
FFF
@10690
ACA
+
FFF
@10691
ACA
+
FFF
@10692
ACC
+
FFF
@10693
ACC
+
FFF
@10694
ACA
+
FFF
@10695
ACC
+
FFF
@10696
ACC
+
FFF
@10697
ACC
+
FFF
@10698
ACC
+
FFF
@10699
ACC
+
FFF
@10700
ACC
+
FFF
@10701
ACC
+
FFF
@10702
ACC
+
FFF
@10703
ACC
+
FFF
@10704
ACC
+
FFF
@10705
ACC
+
FFF
@10706
ACC
+
FFF
@10707
ACC
+
FFF
@10708
ACC
+
FFF
@10709
ACC
+
FFF
@10710
ACC
+
FFF
@10711
ACC
+
FFF
@10712
ACA
+
FFF
@10713
ACA
+
FFF
@10714
ACC
+
FFF
@10715
ACC
+
FFF
@10716
ACC
+
FFF
@10717
ACC
+
FFF
@10718
ACC
+
FFF
@10719
ACA
+
FFF
@10720
ACC
+
FFF
@10721
ACC
+
FFF
@10722
ACC
+
FFF
@10723
ACC
+
FFF
@10724
ACC
+
FFF
@10725
ACC
+
FFF
@10726
ACA
+
FFF
@10727
ATC
+
FFF
@10728
ACC
+
FFF
@10729
ACC
+
FFF
@10730
ACC
+
FFF
@10731
ACC
+
FFF
@10732
ACC
+
FFF
@10733
ACC
+
FFF
@10734
ACC
+
FFF
@10735
ACC
+
FFF
@10736
ACC
+
FFF
@10737
ACC
+
FFF
@10738
ACC
+
FFF
@10739
ACC
+
FFF
@10740
ACC
+
FFF
@10741
ACC
+
FFF
@10742
ACA
+
FFF
@10743
ACA
+
FFF
@10744
ACC
+
FFF
@10745
ACC
+
FFF
@10746
ACC
+
FFF
@10747
ACC
+
FFF
@10748
ACC
+
FFF
@10749
ACC
+
FFF
@10750
ACC
+
FFF
@10751
ACC
+
FFF
@10752
ACC
+
FFF
@10753
ACA
+
FFF
@10754
ACC
+
FFF
@10755
ACA
+
FFF
@10756
ACC
+
FFF
@10757
ACA
+
FFF
@10758
ACC
+
FFF
@10759
ACC
+
FFF
@10760
ACC
+
FFF
@10761
ACC
+
FFF
@10762
ACC
+
FFF
@10763
ACC
+
FFF
@10764
ACC
+
FFF
@10765
ACC
+
FFF
@10766
ACC
+
FFF
@10767
ACC
+
FFF
@10768
ACC
+
FFF
@10769
ACC
+
FFF
@10770
ACC
+
FFF
@10771
ACC
+
FFF
@10772
ACC
+
FFF
@10773
ACC
+
FFF
@10774
ACC
+
FFF
@10775
ACA
+
FFF
@10776
ACC
+
FFF
@10777
ACC
+
FFF
@10778
ACC
+
FFF
@10779
ACA
+
FFF
@10780
ACC
+
FFF
@10781
ACC
+
FFF
@10782
ACA
+
FFF
@10783
ACC
+
FFF
@10784
ACA
+
FFF
@10785
ACA
+
FFF
@10786
ACC
+
FFF
@10787
ACC
+
FFF
@10788
ACC
+
FFF
@10789
ACC
+
FFF
@10790
ACC
+
FFF
@10791
ACC
+
FFF
@10792
ACA
+
FFF
@10793
ACC
+
FFF
@10794
ACC
+
FFF
@10795
ACC
+
FFF
@10796
ACC
+
FFF
@10797
ACA
+
FFF
@10798
ACC
+
FFF
@10799
ACC
+
FFF
@10800
ACC
+
FFF
@10801
ACC
+
FFF
@10802
ACC
+
FFF
@10803
ACA
+
FFF
@10804
ACC
+
FFF
@10805
ACC
+
FFF
@10806
ACA
+
FFF
@10807
ACA
+
FFF
@10808
ACC
+
FFF
@10809
ACC
+
FFF
@10810
ACC
+
FFF
@10811
ACA
+
FFF
@10812
ACC
+
FFF
@10813
ACC
+
FFF
@10814
ACC
+
FFF
@10815
ACA
+
FFF
@10816
ACC
+
FFF
@10817
ACA
+
FFF
@10818
ACC
+
FFF
@10819
ACA
+
FFF
@10820
ACC
+
FFF
@10821
ACC
+
FFF
@10822
ACC
+
FFF
@10823
ACC
+
FFF
@10824
ACC
+
FFF
@10825
ACA
+
FFF
@10826
ACC
+
FFF
@10827
ACA
+
FFF
@10828
ACC
+
FFF
@10829
ACC
+
FFF
@10830
ACC
+
FFF
@10831
ACC
+
FFF
@10832
ACC
+
FFF
@10833
ACA
+
FFF
@10834
ACC
+
FFF
@10835
ACC
+
FFF
@10836
ACA
+
FFF
@10837
ACC
+
FFF
@10838
ACC
+
FFF
@10839
ACA
+
FFF
@10840
ATC
+
FFF
@10841
ACC
+
FFF
@10842
ACC
+
FFF
@10843
ACC
+
FFF
@10844
ACC
+
FFF
@10845
ACC
+
FFF
@10846
ACC
+
FFF
@10847
ACA
+
FFF
@10848
ACC
+
FFF
@10849
ACC
+
FFF
@10850
ACA
+
FFF
@10851
ACC
+
FFF
@10852
ACC
+
FFF
@10853
ACC
+
FFF
@10854
ACA
+
FFF
@10855
ACC
+
FFF
@10856
ACC
+
FFF
@10857
ACC
+
FFF
@10858
ACC
+
FFF
@10859
ACC
+
FFF
@10860
ACA
+
FFF
@10861
ACC
+
FFF
@10862
ACC
+
FFF
@10863
ACA
+
FFF
@10864
ACC
+
FFF
@10865
ACC
+
FFF
@10866
ACA
+
FFF
@10867
ACC
+
FFF
@10868
ACC
+
FFF
@10869
ACC
+
FFF
@10870
ACC
+
FFF
@10871
ACC
+
FFF
@10872
ACC
+
FFF
@10873
ACC
+
FFF
@10874
ACC
+
FFF
@10875
ACC
+
FFF
@10876
ACA
+
FFF
@10877
ACC
+
FFF
@10878
ACC
+
FFF
@10879
ACC
+
FFF
@10880
ACA
+
FFF
@10881
ACC
+
FFF
@10882
ACC
+
FFF
@10883
ACC
+
FFF
@10884
ACC
+
FFF
@10885
ACA
+
FFF
@10886
ACC
+
FFF
@10887
ACC
+
FFF
@10888
ACC
+
FFF
@10889
ACA
+
FFF
@10890
ACC
+
FFF
@10891
ACA
+
FFF
@10892
ACC
+
FFF
@10893
ACC
+
FFF
@10894
ACC
+
FFF
@10895
ACC
+
FFF
@10896
ACC
+
FFF
@10897
ACC
+
FFF
@10898
ACC
+
FFF
@10899
ACC
+
FFF
@10900
ACC
+
FFF
@10901
ACA
+
FFF
@10902
ACC
+
FFF
@10903
ACC
+
FFF
@10904
ACC
+
FFF
@10905
ACA
+
FFF
@10906
ACC
+
FFF
@10907
ACC
+
FFF
@10908
ACC
+
FFF
@10909
ACC
+
FFF
@10910
ACC
+
FFF
@10911
ACC
+
FFF
@10912
ACA
+
FFF
@10913
ACC
+
FFF
@10914
ACC
+
FFF
@10915
ACA
+
FFF
@10916
ACC
+
FFF
@10917
ACC
+
FFF
@10918
ACC
+
FFF
@10919
ACC
+
FFF
@10920
ACC
+
FFF
@10921
ACC
+
FFF
@10922
ACC
+
FFF
@10923
ACC
+
FFF
@10924
ACC
+
FFF
@10925
ACC
+
FFF
@10926
ACC
+
FFF
@10927
ACC
+
FFF
@10928
ACC
+
FFF
@10929
ACC
+
FFF
@10930
ACA
+
FFF
@10931
ACA
+
FFF
@10932
ACC
+
FFF
@10933
ACC
+
FFF
@10934
ACC
+
FFF
@10935
ACC
+
FFF
@10936
ACA
+
FFF
@10937
ACC
+
FFF
@10938
ACA
+
FFF
@10939
ACA
+
FFF
@10940
ACC
+
FFF
@10941
ACC
+
FFF
@10942
ACC
+
FFF
@10943
ACC
+
FFF
@10944
ACC
+
FFF
@10945
ACC
+
FFF
@10946
ACC
+
FFF
@10947
ACC
+
FFF
@10948
ACA
+
FFF
@10949
ACA
+
FFF
@10950
ACA
+
FFF
@10951
ACC
+
FFF
@10952
ACC
+
FFF
@10953
ACC
+
FFF
@10954
ACC
+
FFF
@10955
ACC
+
FFF
@10956
ACC
+
FFF
@10957
ACC
+
FFF
@10958
ACA
+
FFF
@10959
ACC
+
FFF
@10960
ACC
+
FFF
@10961
ACC
+
FFF
@10962
ACA
+
FFF
@10963
ACC
+
FFF
@10964
ACC
+
FFF
@10965
ACC
+
FFF
@10966
ACA
+
FFF
@10967
ACC
+
FFF
@10968
ACA
+
FFF
@10969
ACA
+
FFF
@10970
ACC
+
FFF
@10971
ACC
+
FFF
@10972
ACC
+
FFF
@10973
ACC
+
FFF
@10974
ACC
+
FFF
@10975
ACA
+
FFF
@10976
ACC
+
FFF
@10977
ACC
+
FFF
@10978
ACC
+
FFF
@10979
ACC
+
FFF
@10980
ACC
+
FFF
@10981
ACA
+
FFF
@10982
ACC
+
FFF
@10983
ACA
+
FFF
@10984
ACC
+
FFF
@10985
ACC
+
FFF
@10986
ACC
+
FFF
@10987
ACC
+
FFF
@10988
ACC
+
FFF
@10989
ACC
+
FFF
@10990
ACC
+
FFF
@10991
ACC
+
FFF
@10992
ACC
+
FFF
@10993
ACC
+
FFF
@10994
ACC
+
FFF
@10995
ACC
+
FFF
@10996
ACC
+
FFF
@10997
ACC
+
FFF
@10998
ACA
+
FFF
@10999
ACC
+
FFF
@11000
ACC
+
FFF
@11001
ACC
+
FFF
@11002
ACC
+
FFF
@11003
AGC
+
FFF
@11004
ACC
+
FFF
@11005
ACC
+
FFF
@11006
ACC
+
FFF
@11007
ACC
+
FFF
@11008
ACC
+
FFF
@11009
ACC
+
FFF
@11010
ACA
+
FFF
@11011
ACC
+
FFF
@11012
ACC
+
FFF
@11013
ACC
+
FFF
@11014
ACC
+
FFF
@11015
ACC
+
FFF
@11016
ACC
+
FFF
@11017
ACC
+
FFF
@11018
ACA
+
FFF
@11019
ACC
+
FFF
@11020
ACC
+
FFF
@11021
ACC
+
FFF
@11022
ACC
+
FFF
@11023
ACC
+
FFF
@11024
ACC
+
FFF
@11025
ACA
+
FFF
@11026
ACC
+
FFF
@11027
ACC
+
FFF
@11028
ACA
+
FFF
@11029
ACC
+
FFF
@11030
ATC
+
FFF
@11031
ACC
+
FFF
@11032
ACC
+
FFF
@11033
ACC
+
FFF
@11034
ACC
+
FFF
@11035
ACC
+
FFF
@11036
ACC
+
FFF
@11037
ACC
+
FFF
@11038
ACC
+
FFF
@11039
ACC
+
FFF
@11040
ACA
+
FFF
@11041
ACA
+
FFF
@11042
ACC
+
FFF
@11043
ACA
+
FFF
@11044
ACC
+
FFF
@11045
ACC
+
FFF
@11046
ACC
+
FFF
@11047
ACC
+
FFF
@11048
ACC
+
FFF
@11049
ACC
+
FFF
@11050
ACA
+
FFF
@11051
ACA
+
FFF
@11052
ACC
+
FFF
@11053
ACC
+
FFF
@11054
ACC
+
FFF
@11055
ACC
+
FFF
@11056
ACC
+
FFF
@11057
ACC
+
FFF
@11058
ACC
+
FFF
@11059
ACC
+
FFF
@11060
ACC
+
FFF
@11061
ACC
+
FFF
@11062
ACC
+
FFF
@11063
ACA
+
FFF
@11064
ACC
+
FFF
@11065
ACC
+
FFF
@11066
ACA
+
FFF
@11067
ACA
+
FFF
@11068
ACC
+
FFF
@11069
ACA
+
FFF
@11070
ACC
+
FFF
@11071
ACC
+
FFF
@11072
ACC
+
FFF
@11073
ACC
+
FFF
@11074
ACA
+
FFF
@11075
ACC
+
FFF
@11076
ACC
+
FFF
@11077
ACA
+
FFF
@11078
ACC
+
FFF
@11079
ACC
+
FFF
@11080
ACC
+
FFF
@11081
ACC
+
FFF
@11082
ACC
+
FFF
@11083
ACC
+
FFF
@11084
ACA
+
FFF
@11085
ACA
+
FFF
@11086
ACA
+
FFF
@11087
ACC
+
FFF
@11088
ACC
+
FFF
@11089
ACA
+
FFF
@11090
ACC
+
FFF
@11091
ACC
+
FFF
@11092
ACC
+
FFF
@11093
ACC
+
FFF
@11094
ACC
+
FFF
@11095
ACC
+
FFF
@11096
ACC
+
FFF
@11097
ACC
+
FFF
@11098
ACC
+
FFF
@11099
ACC
+
FFF
@11100
ACC
+
FFF
@11101
ACC
+
FFF
@11102
ACC
+
FFF
@11103
ACC
+
FFF
@11104
ACA
+
FFF
@11105
ACC
+
FFF
@11106
ACC
+
FFF
@11107
ACC
+
FFF
@11108
ACC
+
FFF
@11109
ACC
+
FFF
@11110
ACC
+
FFF
@11111
ACA
+
FFF
@11112
ACC
+
FFF
@11113
ACA
+
FFF
@11114
ACC
+
FFF
@11115
ACA
+
FFF
@11116
ACC
+
FFF
@11117
ACC
+
FFF
@11118
ACC
+
FFF
@11119
ACC
+
FFF
@11120
ACC
+
FFF
@11121
ACC
+
FFF
@11122
ACC
+
FFF
@11123
ACC
+
FFF
@11124
ACA
+
FFF
@11125
ACC
+
FFF
@11126
ACC
+
FFF
@11127
ACC
+
FFF
@11128
ACC
+
FFF
@11129
ACC
+
FFF
@11130
ACA
+
FFF
@11131
ACC
+
FFF
@11132
ACA
+
FFF
@11133
ACC
+
FFF
@11134
ACC
+
FFF
@11135
ACC
+
FFF
@11136
ACA
+
FFF
@11137
ACC
+
FFF
@11138
ACC
+
FFF
@11139
ACC
+
FFF
@11140
ACC
+
FFF
@11141
ACC
+
FFF
@11142
ACC
+
FFF
@11143
ACA
+
FFF
@11144
ACC
+
FFF
@11145
ACC
+
FFF
@11146
ACC
+
FFF
@11147
ACC
+
FFF
@11148
ACA
+
FFF
@11149
ACC
+
FFF
@11150
ACC
+
FFF
@11151
ACA
+
FFF
@11152
ACC
+
FFF
@11153
ACC
+
FFF
@11154
ACC
+
FFF
@11155
ACC
+
FFF
@11156
ACC
+
FFF
@11157
ACA
+
FFF
@11158
ACC
+
FFF
@11159
ACA
+
FFF
@11160
ACC
+
FFF
@11161
ACC
+
FFF
@11162
ACC
+
FFF
@11163
ACC
+
FFF
@11164
ACC
+
FFF
@11165
ACC
+
FFF
@11166
ACC
+
FFF
@11167
ACC
+
FFF
@11168
ACC
+
FFF
@11169
ACA
+
FFF
@11170
ACC
+
FFF
@11171
ACC
+
FFF
@11172
ACA
+
FFF
@11173
ACC
+
FFF
@11174
ACC
+
FFF
@11175
ACC
+
FFF
@11176
ACC
+
FFF
@11177
ACA
+
FFF
@11178
ACC
+
FFF
@11179
ACC
+
FFF
@11180
ACA
+
FFF
@11181
ACC
+
FFF
@11182
ACC
+
FFF
@11183
ACC
+
FFF
@11184
ACA
+
FFF
@11185
ACC
+
FFF
@11186
ACC
+
FFF
@11187
ACC
+
FFF
@11188
ACC
+
FFF
@11189
ACA
+
FFF
@11190
ACA
+
FFF
@11191
ACC
+
FFF
@11192
ACC
+
FFF
@11193
ACA
+
FFF
@11194
ACA
+
FFF
@11195
ACC
+
FFF
@11196
ACC
+
FFF
@11197
ACC
+
FFF
@11198
ACC
+
FFF
@11199
ACA
+
FFF
@11200
ACC
+
FFF
@11201
ACA
+
FFF
@11202
ACC
+
FFF
@11203
ACC
+
FFF
@11204
ACA
+
FFF
@11205
ACC
+
FFF
@11206
ATA
+
FFF
@11207
ACC
+
FFF
@11208
ACA
+
FFF
@11209
ACA
+
FFF
@11210
ACC
+
FFF
@11211
ACC
+
FFF
@11212
ACC
+
FFF
@11213
ACC
+
FFF
@11214
ACA
+
FFF
@11215
ACC
+
FFF
@11216
ACC
+
FFF
@11217
ACC
+
FFF
@11218
ACA
+
FFF
@11219
ACC
+
FFF
@11220
ACA
+
FFF
@11221
ACC
+
FFF
@11222
ACC
+
FFF
@11223
ACC
+
FFF
@11224
ACC
+
FFF
@11225
ACC
+
FFF
@11226
ACC
+
FFF
@11227
ACC
+
FFF
@11228
ACC
+
FFF
@11229
ACC
+
FFF
@11230
ACC
+
FFF
@11231
ACC
+
FFF
@11232
ACC
+
FFF
@11233
ACC
+
FFF
@11234
ACC
+
FFF
@11235
ACC
+
FFF
@11236
ACC
+
FFF
@11237
ACC
+
FFF
@11238
ACC
+
FFF
@11239
ACC
+
FFF
@11240
ACC
+
FFF
@11241
ACC
+
FFF
@11242
ACA
+
FFF
@11243
ACC
+
FFF
@11244
ACA
+
FFF
@11245
ACC
+
FFF
@11246
ACC
+
FFF
@11247
ACA
+
FFF
@11248
ACA
+
FFF
@11249
ACC
+
FFF
@11250
ACA
+
FFF
@11251
ACC
+
FFF
@11252
ACC
+
FFF
@11253
ACC
+
FFF
@11254
ACC
+
FFF
@11255
ACC
+
FFF
@11256
ACC
+
FFF
@11257
ACA
+
FFF
@11258
ACA
+
FFF
@11259
ACC
+
FFF
@11260
ACA
+
FFF
@11261
ACC
+
FFF
@11262
ACC
+
FFF
@11263
ACC
+
FFF
@11264
ACA
+
FFF
@11265
ACC
+
FFF
@11266
ACC
+
FFF
@11267
ACC
+
FFF
@11268
ACA
+
FFF
@11269
ACC
+
FFF
@11270
ACA
+
FFF
@11271
ACA
+
FFF
@11272
ACC
+
FFF
@11273
ACA
+
FFF
@11274
ACC
+
FFF
@11275
ACC
+
FFF
@11276
ACA
+
FFF
@11277
ACA
+
FFF
@11278
ACC
+
FFF
@11279
ACC
+
FFF
@11280
ACC
+
FFF
@11281
ACC
+
FFF
@11282
ACC
+
FFF
@11283
ACC
+
FFF
@11284
ACC
+
FFF
@11285
ACA
+
FFF
@11286
ACA
+
FFF
@11287
ACA
+
FFF
@11288
ACC
+
FFF
@11289
ACA
+
FFF
@11290
ACC
+
FFF
@11291
ACC
+
FFF
@11292
ACC
+
FFF
@11293
ACA
+
FFF
@11294
ACC
+
FFF
@11295
ACC
+
FFF
@11296
ACC
+
FFF
@11297
ACC
+
FFF
@11298
ACC
+
FFF
@11299
ACC
+
FFF
@11300
ACC
+
FFF
@11301
ACA
+
FFF
@11302
ACC
+
FFF
@11303
ACA
+
FFF
@11304
ACC
+
FFF
@11305
ACC
+
FFF
@11306
ACC
+
FFF
@11307
AGC
+
FFF
@11308
ACC
+
FFF
@11309
ACC
+
FFF
@11310
ACC
+
FFF
@11311
ACA
+
FFF
@11312
ACC
+
FFF
@11313
ACC
+
FFF
@11314
ACA
+
FFF
@11315
ACC
+
FFF
@11316
ACC
+
FFF
@11317
ACC
+
FFF
@11318
ACC
+
FFF
@11319
ACC
+
FFF
@11320
ACC
+
FFF
@11321
ACC
+
FFF
@11322
ACA
+
FFF
@11323
ACC
+
FFF
@11324
ACC
+
FFF
@11325
ACA
+
FFF
@11326
ACC
+
FFF
@11327
ACC
+
FFF
@11328
ACA
+
FFF
@11329
ACC
+
FFF
@11330
ACC
+
FFF
@11331
ACC
+
FFF
@11332
ACC
+
FFF
@11333
ACC
+
FFF
@11334
ACC
+
FFF
@11335
ACC
+
FFF
@11336
ACC
+
FFF
@11337
ACC
+
FFF
@11338
ACC
+
FFF
@11339
ACC
+
FFF
@11340
ACC
+
FFF
@11341
ACC
+
FFF
@11342
ACC
+
FFF
@11343
ACA
+
FFF
@11344
ACC
+
FFF
@11345
ACC
+
FFF
@11346
ACA
+
FFF
@11347
ACC
+
FFF
@11348
AGC
+
FFF
@11349
ACC
+
FFF
@11350
ACC
+
FFF
@11351
ACA
+
FFF
@11352
ACC
+
FFF
@11353
ACC
+
FFF
@11354
ACC
+
FFF
@11355
ACA
+
FFF
@11356
ACC
+
FFF
@11357
ACA
+
FFF
@11358
ACC
+
FFF
@11359
ACC
+
FFF
@11360
ACC
+
FFF
@11361
ACC
+
FFF
@11362
ACC
+
FFF
@11363
ACC
+
FFF
@11364
ACC
+
FFF
@11365
ACA
+
FFF
@11366
ACC
+
FFF
@11367
ACC
+
FFF
@11368
ACC
+
FFF
@11369
ACC
+
FFF
@11370
ACA
+
FFF
@11371
ACC
+
FFF
@11372
ACC
+
FFF
@11373
ACC
+
FFF
@11374
ACC
+
FFF
@11375
ACC
+
FFF
@11376
ACC
+
FFF
@11377
ACC
+
FFF
@11378
ACC
+
FFF
@11379
ACC
+
FFF
@11380
ACC
+
FFF
@11381
ACC
+
FFF
@11382
ACC
+
FFF
@11383
ACC
+
FFF
@11384
ACA
+
FFF
@11385
ACC
+
FFF
@11386
ACC
+
FFF
@11387
ACA
+
FFF
@11388
ACC
+
FFF
@11389
ACC
+
FFF
@11390
ACC
+
FFF
@11391
ACC
+
FFF
@11392
ACC
+
FFF
@11393
ACC
+
FFF
@11394
ACA
+
FFF
@11395
ACC
+
FFF
@11396
ACC
+
FFF
@11397
ACC
+
FFF
@11398
ACC
+
FFF
@11399
ACC
+
FFF
@11400
ACC
+
FFF
@11401
ACC
+
FFF
@11402
ACC
+
FFF
@11403
ACA
+
FFF
@11404
ACC
+
FFF
@11405
ACC
+
FFF
@11406
ACC
+
FFF
@11407
ACC
+
FFF
@11408
ACC
+
FFF
@11409
ACC
+
FFF
@11410
ACC
+
FFF
@11411
ACC
+
FFF
@11412
ACC
+
FFF
@11413
ACC
+
FFF
@11414
ACC
+
FFF
@11415
ACC
+
FFF
@11416
ACC
+
FFF
@11417
ACC
+
FFF
@11418
ACC
+
FFF
@11419
ACC
+
FFF
@11420
ACC
+
FFF
@11421
ACC
+
FFF
@11422
ACC
+
FFF
@11423
ACC
+
FFF
@11424
ACA
+
FFF
@11425
AGC
+
FFF
@11426
ACC
+
FFF
@11427
ACC
+
FFF
@11428
ACC
+
FFF
@11429
ACC
+
FFF
@11430
ACC
+
FFF
@11431
ACC
+
FFF
@11432
ACA
+
FFF
@11433
ACC
+
FFF
@11434
ACC
+
FFF
@11435
ACC
+
FFF
@11436
ACA
+
FFF
@11437
ACC
+
FFF
@11438
ACC
+
FFF
@11439
ACC
+
FFF
@11440
ACC
+
FFF
@11441
ACC
+
FFF
@11442
ACC
+
FFF
@11443
ACA
+
FFF
@11444
ACC
+
FFF
@11445
ACC
+
FFF
@11446
ACC
+
FFF
@11447
ACC
+
FFF
@11448
ACC
+
FFF
@11449
ACC
+
FFF
@11450
ACA
+
FFF
@11451
ACC
+
FFF
@11452
ACC
+
FFF
@11453
ACA
+
FFF
@11454
ACC
+
FFF
@11455
ACC
+
FFF
@11456
ACA
+
FFF
@11457
ACC
+
FFF
@11458
ACC
+
FFF
@11459
ACC
+
FFF
@11460
ACC
+
FFF
@11461
ACA
+
FFF
@11462
ACC
+
FFF
@11463
ACC
+
FFF
@11464
ACC
+
FFF
@11465
ACC
+
FFF
@11466
ACC
+
FFF
@11467
ACC
+
FFF
@11468
ACC
+
FFF
@11469
ACC
+
FFF
@11470
ACC
+
FFF
@11471
ACC
+
FFF
@11472
ACC
+
FFF
@11473
ACC
+
FFF
@11474
ACA
+
FFF
@11475
ACA
+
FFF
@11476
ACC
+
FFF
@11477
ACC
+
FFF
@11478
ACA
+
FFF
@11479
ACA
+
FFF
@11480
ACC
+
FFF
@11481
ACC
+
FFF
@11482
ACC
+
FFF
@11483
ACC
+
FFF
@11484
ACC
+
FFF
@11485
ACC
+
FFF
@11486
ACC
+
FFF
@11487
ACC
+
FFF
@11488
ACA
+
FFF
@11489
ACC
+
FFF
@11490
ACC
+
FFF
@11491
ACA
+
FFF
@11492
ACC
+
FFF
@11493
ACC
+
FFF
@11494
ACC
+
FFF
@11495
ACC
+
FFF
@11496
AGC
+
FFF
@11497
ACC
+
FFF
@11498
ACC
+
FFF
@11499
ACC
+
FFF
@11500
ACC
+
FFF
@11501
ACC
+
FFF
@11502
ACC
+
FFF
@11503
ACC
+
FFF
@11504
ACC
+
FFF
@11505
ACC
+
FFF
@11506
ACA
+
FFF
@11507
ACC
+
FFF
@11508
ACA
+
FFF
@11509
ACA
+
FFF
@11510
ACA
+
FFF
@11511
ACC
+
FFF
@11512
ACC
+
FFF
@11513
ACC
+
FFF
@11514
ACC
+
FFF
@11515
ACA
+
FFF
@11516
ACA
+
FFF
@11517
ACC
+
FFF
@11518
ACA
+
FFF
@11519
ACC
+
FFF
@11520
ACC
+
FFF
@11521
ACC
+
FFF
@11522
ACC
+
FFF
@11523
ACC
+
FFF
@11524
ACC
+
FFF
@11525
ACC
+
FFF
@11526
ACC
+
FFF
@11527
ACC
+
FFF
@11528
ACC
+
FFF
@11529
ACC
+
FFF
@11530
ACA
+
FFF
@11531
ACC
+
FFF
@11532
ACA
+
FFF
@11533
ACC
+
FFF
@11534
ACA
+
FFF
@11535
ACC
+
FFF
@11536
ACC
+
FFF
@11537
ACC
+
FFF
@11538
ACC
+
FFF
@11539
ACC
+
FFF
@11540
ACA
+
FFF
@11541
ACC
+
FFF
@11542
ACC
+
FFF
@11543
ACC
+
FFF
@11544
ACA
+
FFF
@11545
ACC
+
FFF
@11546
ACA
+
FFF
@11547
ACC
+
FFF
@11548
ACA
+
FFF
@11549
ACC
+
FFF
@11550
ACC
+
FFF
@11551
ACA
+
FFF
@11552
ACC
+
FFF
@11553
ACC
+
FFF
@11554
ACC
+
FFF
@11555
ACC
+
FFF
@11556
ACC
+
FFF
@11557
ACC
+
FFF
@11558
ACA
+
FFF
@11559
ACC
+
FFF
@11560
ACA
+
FFF
@11561
ACC
+
FFF
@11562
ACC
+
FFF
@11563
ACC
+
FFF
@11564
ACC
+
FFF
@11565
ACC
+
FFF
@11566
ACC
+
FFF
@11567
ACC
+
FFF
@11568
ACC
+
FFF
@11569
ACC
+
FFF
@11570
ACC
+
FFF
@11571
ACC
+
FFF
@11572
ACC
+
FFF
@11573
ACC
+
FFF
@11574
ACA
+
FFF
@11575
ACA
+
FFF
@11576
ACC
+
FFF
@11577
ACC
+
FFF
@11578
ACA
+
FFF
@11579
ACC
+
FFF
@11580
ACC
+
FFF
@11581
ACC
+
FFF
@11582
ACA
+
FFF
@11583
ACC
+
FFF
@11584
ACC
+
FFF
@11585
ACC
+
FFF
@11586
ACC
+
FFF
@11587
ACC
+
FFF
@11588
ACC
+
FFF
@11589
ACC
+
FFF
@11590
ACA
+
FFF
@11591
ACC
+
FFF
@11592
ACA
+
FFF
@11593
ACC
+
FFF
@11594
ACC
+
FFF
@11595
ACC
+
FFF
@11596
ACC
+
FFF
@11597
ACC
+
FFF
@11598
ACC
+
FFF
@11599
ACC
+
FFF
@11600
ACC
+
FFF
@11601
ACA
+
FFF
@11602
ACC
+
FFF
@11603
ACC
+
FFF
@11604
ACA
+
FFF
@11605
ACC
+
FFF
@11606
ACC
+
FFF
@11607
ACA
+
FFF
@11608
ACA
+
FFF
@11609
ACC
+
FFF
@11610
ACC
+
FFF
@11611
ACC
+
FFF
@11612
ACA
+
FFF
@11613
ACC
+
FFF
@11614
ACA
+
FFF
@11615
ACA
+
FFF
@11616
ACA
+
FFF
@11617
ACC
+
FFF
@11618
ACC
+
FFF
@11619
ACC
+
FFF
@11620
ACA
+
FFF
@11621
ACC
+
FFF
@11622
ACC
+
FFF
@11623
ACC
+
FFF
@11624
ACC
+
FFF
@11625
ACC
+
FFF
@11626
AGC
+
FFF
@11627
ACC
+
FFF
@11628
ACC
+
FFF
@11629
ACA
+
FFF
@11630
ACC
+
FFF
@11631
ACC
+
FFF
@11632
ACC
+
FFF
@11633
ACC
+
FFF
@11634
ACA
+
FFF
@11635
ACC
+
FFF
@11636
ACC
+
FFF
@11637
ACC
+
FFF
@11638
ACC
+
FFF
@11639
ACC
+
FFF
@11640
ACC
+
FFF
@11641
ACA
+
FFF
@11642
ACC
+
FFF
@11643
ACC
+
FFF
@11644
ACA
+
FFF
@11645
ACC
+
FFF
@11646
ACC
+
FFF
@11647
ACC
+
FFF
@11648
ACC
+
FFF
@11649
ACC
+
FFF
@11650
ACA
+
FFF
@11651
ACA
+
FFF
@11652
ACC
+
FFF
@11653
ACC
+
FFF
@11654
ACC
+
FFF
@11655
ACC
+
FFF
@11656
ACC
+
FFF
@11657
ACA
+
FFF
@11658
ACC
+
FFF
@11659
ACC
+
FFF
@11660
ACC
+
FFF
@11661
ACA
+
FFF
@11662
ACC
+
FFF
@11663
ACC
+
FFF
@11664
ACC
+
FFF
@11665
ACC
+
FFF
@11666
ACC
+
FFF
@11667
ACC
+
FFF
@11668
ACC
+
FFF
@11669
ACC
+
FFF
@11670
ACC
+
FFF
@11671
ACC
+
FFF
@11672
ACA
+
FFF
@11673
ACC
+
FFF
@11674
ACC
+
FFF
@11675
ACC
+
FFF
@11676
ACC
+
FFF
@11677
ACC
+
FFF
@11678
ACC
+
FFF
@11679
ACC
+
FFF
@11680
ACC
+
FFF
@11681
ACC
+
FFF
@11682
ACC
+
FFF
@11683
ACC
+
FFF
@11684
ACC
+
FFF
@11685
ACA
+
FFF
@11686
ACC
+
FFF
@11687
ACC
+
FFF
@11688
ACC
+
FFF
@11689
ACC
+
FFF
@11690
ACC
+
FFF
@11691
ACC
+
FFF
@11692
ACC
+
FFF
@11693
ACA
+
FFF
@11694
ACC
+
FFF
@11695
ACC
+
FFF
@11696
ACA
+
FFF
@11697
ACC
+
FFF
@11698
ACC
+
FFF
@11699
ACC
+
FFF
@11700
ACC
+
FFF
@11701
ACA
+
FFF
@11702
ACA
+
FFF
@11703
ACC
+
FFF
@11704
ACC
+
FFF
@11705
ACC
+
FFF
@11706
ACC
+
FFF
@11707
ACC
+
FFF
@11708
ACA
+
FFF
@11709
ACC
+
FFF
@11710
ACC
+
FFF
@11711
ACC
+
FFF
@11712
ACC
+
FFF
@11713
ACC
+
FFF
@11714
ACC
+
FFF
@11715
ACC
+
FFF
@11716
ACA
+
FFF
@11717
ACC
+
FFF
@11718
ACC
+
FFF
@11719
ACA
+
FFF
@11720
ACC
+
FFF
@11721
ACC
+
FFF
@11722
ACC
+
FFF
@11723
ACA
+
FFF
@11724
ACC
+
FFF
@11725
ACC
+
FFF
@11726
ACC
+
FFF
@11727
ACC
+
FFF
@11728
ACC
+
FFF
@11729
ACC
+
FFF
@11730
ACA
+
FFF
@11731
ACA
+
FFF
@11732
ACC
+
FFF
@11733
ACC
+
FFF
@11734
ACC
+
FFF
@11735
ACC
+
FFF
@11736
ACC
+
FFF
@11737
ACC
+
FFF
@11738
ATC
+
FFF
@11739
ACA
+
FFF
@11740
ACC
+
FFF
@11741
ACA
+
FFF
@11742
ACC
+
FFF
@11743
ACA
+
FFF
@11744
ACC
+
FFF
@11745
ACC
+
FFF
@11746
ACC
+
FFF
@11747
ACC
+
FFF
@11748
ACA
+
FFF
@11749
ACC
+
FFF
@11750
ACC
+
FFF
@11751
ACC
+
FFF
@11752
ACC
+
FFF
@11753
ACC
+
FFF
@11754
ACA
+
FFF
@11755
ACC
+
FFF
@11756
ACA
+
FFF
@11757
ACC
+
FFF
@11758
ACC
+
FFF
@11759
ACA
+
FFF
@11760
ACC
+
FFF
@11761
ACC
+
FFF
@11762
ACC
+
FFF
@11763
ACC
+
FFF
@11764
ACC
+
FFF
@11765
ACC
+
FFF
@11766
ACC
+
FFF
@11767
ACA
+
FFF
@11768
ACC
+
FFF
@11769
ACC
+
FFF
@11770
ACA
+
FFF
@11771
ACA
+
FFF
@11772
ACC
+
FFF
@11773
ACC
+
FFF
@11774
ACC
+
FFF
@11775
ATA
+
FFF
@11776
ACC
+
FFF
@11777
ACC
+
FFF
@11778
ACC
+
FFF
@11779
ACC
+
FFF
@11780
ACC
+
FFF
@11781
ACA
+
FFF
@11782
ACC
+
FFF
@11783
ACC
+
FFF
@11784
ACC
+
FFF
@11785
ACC
+
FFF
@11786
ACC
+
FFF
@11787
ACC
+
FFF
@11788
ACC
+
FFF
@11789
ACC
+
FFF
@11790
ACC
+
FFF
@11791
ACA
+
FFF
@11792
ACC
+
FFF
@11793
ACC
+
FFF
@11794
ACC
+
FFF
@11795
ACC
+
FFF
@11796
ACC
+
FFF
@11797
ACA
+
FFF
@11798
ACC
+
FFF
@11799
ACA
+
FFF
@11800
ACC
+
FFF
@11801
ACC
+
FFF
@11802
ACC
+
FFF
@11803
ACA
+
FFF
@11804
ACA
+
FFF
@11805
ACC
+
FFF
@11806
ACC
+
FFF
@11807
ACA
+
FFF
@11808
ACC
+
FFF
@11809
ACC
+
FFF
@11810
ACC
+
FFF
@11811
ACC
+
FFF
@11812
ACC
+
FFF
@11813
ACC
+
FFF
@11814
ACC
+
FFF
@11815
ACC
+
FFF
@11816
ACC
+
FFF
@11817
ACC
+
FFF
@11818
ACC
+
FFF
@11819
ACC
+
FFF
@11820
ACC
+
FFF
@11821
ACC
+
FFF
@11822
ACC
+
FFF
@11823
ACA
+
FFF
@11824
ACC
+
FFF
@11825
ACA
+
FFF
@11826
ACC
+
FFF
@11827
ACC
+
FFF
@11828
ACC
+
FFF
@11829
ACC
+
FFF
@11830
ACC
+
FFF
@11831
ACC
+
FFF
@11832
ACC
+
FFF
@11833
ACC
+
FFF
@11834
ACA
+
FFF
@11835
ACC
+
FFF
@11836
ACA
+
FFF
@11837
ACC
+
FFF
@11838
ACC
+
FFF
@11839
ACC
+
FFF
@11840
ACC
+
FFF
@11841
ACC
+
FFF
@11842
ACC
+
FFF
@11843
ACC
+
FFF
@11844
ACC
+
FFF
@11845
ACC
+
FFF
@11846
ACC
+
FFF
@11847
ACC
+
FFF
@11848
ACA
+
FFF
@11849
ACC
+
FFF
@11850
ACC
+
FFF
@11851
ACA
+
FFF
@11852
ACC
+
FFF
@11853
ACA
+
FFF
@11854
ACC
+
FFF
@11855
ACC
+
FFF
@11856
ACC
+
FFF
@11857
ACC
+
FFF
@11858
ACC
+
FFF
@11859
ACA
+
FFF
@11860
ACC
+
FFF
@11861
ACA
+
FFF
@11862
ACC
+
FFF
@11863
ACC
+
FFF
@11864
ACC
+
FFF
@11865
ACC
+
FFF
@11866
ACC
+
FFF
@11867
ACA
+
FFF
@11868
ACA
+
FFF
@11869
ACC
+
FFF
@11870
ACC
+
FFF
@11871
ACC
+
FFF
@11872
ACC
+
FFF
@11873
ACC
+
FFF
@11874
ACC
+
FFF
@11875
ACC
+
FFF
@11876
ACC
+
FFF
@11877
ACC
+
FFF
@11878
ACC
+
FFF
@11879
ACC
+
FFF
@11880
ACC
+
FFF
@11881
ACA
+
FFF
@11882
ACC
+
FFF
@11883
ACC
+
FFF
@11884
ACC
+
FFF
@11885
ACC
+
FFF
@11886
ACA
+
FFF
@11887
ACC
+
FFF
@11888
ACC
+
FFF
@11889
ACC
+
FFF
@11890
ACC
+
FFF
@11891
ACA
+
FFF
@11892
ACC
+
FFF
@11893
ACC
+
FFF
@11894
ACC
+
FFF
@11895
ACC
+
FFF
@11896
ACC
+
FFF
@11897
ACA
+
FFF
@11898
ACC
+
FFF
@11899
ACC
+
FFF
@11900
ACA
+
FFF
@11901
ACC
+
FFF
@11902
ACC
+
FFF
@11903
ACC
+
FFF
@11904
ACC
+
FFF
@11905
ACC
+
FFF
@11906
ACC
+
FFF
@11907
ACC
+
FFF
@11908
ACC
+
FFF
@11909
ACC
+
FFF
@11910
ACC
+
FFF
@11911
ACC
+
FFF
@11912
ACC
+
FFF
@11913
ACA
+
FFF
@11914
ACC
+
FFF
@11915
ACC
+
FFF
@11916
ACC
+
FFF
@11917
ACC
+
FFF
@11918
ACC
+
FFF
@11919
ACC
+
FFF
@11920
ACC
+
FFF
@11921
ACA
+
FFF
@11922
ACC
+
FFF
@11923
ACC
+
FFF
@11924
ACC
+
FFF
@11925
ACC
+
FFF
@11926
ACC
+
FFF
@11927
ACC
+
FFF
@11928
ACA
+
FFF
@11929
ACC
+
FFF
@11930
ACC
+
FFF
@11931
ACA
+
FFF
@11932
ACC
+
FFF
@11933
ACC
+
FFF
@11934
ACA
+
FFF
@11935
ACC
+
FFF
@11936
ACC
+
FFF
@11937
ACC
+
FFF
@11938
ACC
+
FFF
@11939
ACA
+
FFF
@11940
ACC
+
FFF
@11941
ACC
+
FFF
@11942
ACC
+
FFF
@11943
ACC
+
FFF
@11944
ACC
+
FFF
@11945
ACA
+
FFF
@11946
ACC
+
FFF
@11947
ACC
+
FFF
@11948
ACA
+
FFF
@11949
ACC
+
FFF
@11950
ACC
+
FFF
@11951
ACC
+
FFF
@11952
ACC
+
FFF
@11953
ACC
+
FFF
@11954
ACA
+
FFF
@11955
ACC
+
FFF
@11956
ACC
+
FFF
@11957
ACC
+
FFF
@11958
ACC
+
FFF
@11959
ACC
+
FFF
@11960
ACA
+
FFF
@11961
ACC
+
FFF
@11962
ACA
+
FFF
@11963
ACC
+
FFF
@11964
ACC
+
FFF
@11965
ACC
+
FFF
@11966
ACA
+
FFF
@11967
ACC
+
FFF
@11968
ACC
+
FFF
@11969
ACC
+
FFF
@11970
ACC
+
FFF
@11971
ACC
+
FFF
@11972
ACC
+
FFF
@11973
ACC
+
FFF
@11974
ACA
+
FFF
@11975
ACC
+
FFF
@11976
ACC
+
FFF
@11977
ACC
+
FFF
@11978
ACC
+
FFF
@11979
ACC
+
FFF
@11980
ACA
+
FFF
@11981
ACC
+
FFF
@11982
ACC
+
FFF
@11983
ACC
+
FFF
@11984
ACC
+
FFF
@11985
ACC
+
FFF
@11986
ACC
+
FFF
@11987
ACA
+
FFF
@11988
ACC
+
FFF
@11989
ACC
+
FFF
@11990
ACA
+
FFF
@11991
ACC
+
FFF
@11992
ACC
+
FFF
@11993
ACC
+
FFF
@11994
ACC
+
FFF
@11995
ACC
+
FFF
@11996
ACC
+
FFF
@11997
ACC
+
FFF
@11998
ACC
+
FFF
@11999
ACC
+
FFF
@12000
ACC
+
FFF
@12001
ACC
+
FFF
@12002
ACA
+
FFF
@12003
ACC
+
FFF
@12004
ACC
+
FFF
@12005
ACA
+
FFF
@12006
ACC
+
FFF
@12007
ACA
+
FFF
@12008
ACC
+
FFF
@12009
ACC
+
FFF
@12010
ACC
+
FFF
@12011
ACA
+
FFF
@12012
ACC
+
FFF
@12013
ACA
+
FFF
@12014
ACC
+
FFF
@12015
ACC
+
FFF
@12016
ACA
+
FFF
@12017
ACC
+
FFF
@12018
ACA
+
FFF
@12019
ACC
+
FFF
@12020
ACC
+
FFF
@12021
ACC
+
FFF
@12022
ACC
+
FFF
@12023
ACC
+
FFF
@12024
ACC
+
FFF
@12025
ACC
+
FFF
@12026
ACC
+
FFF
@12027
ACC
+
FFF
@12028
ACC
+
FFF
@12029
ACC
+
FFF
@12030
ACC
+
FFF
@12031
ACC
+
FFF
@12032
ACC
+
FFF
@12033
ACC
+
FFF
@12034
ACC
+
FFF
@12035
ACC
+
FFF
@12036
ACC
+
FFF
@12037
ACC
+
FFF
@12038
ACC
+
FFF
@12039
ACC
+
FFF
@12040
ACC
+
FFF
@12041
ACC
+
FFF
@12042
ACC
+
FFF
@12043
ACC
+
FFF
@12044
ACC
+
FFF
@12045
ACC
+
FFF
@12046
ACC
+
FFF
@12047
ACC
+
FFF
@12048
ACC
+
FFF
@12049
ACC
+
FFF
@12050
ACC
+
FFF
@12051
ACC
+
FFF
@12052
ACC
+
FFF
@12053
ACC
+
FFF
@12054
ACC
+
FFF
@12055
ACC
+
FFF
@12056
ACC
+
FFF
@12057
ACC
+
FFF
@12058
ACC
+
FFF
@12059
ACC
+
FFF
@12060
ACC
+
FFF
@12061
ACC
+
FFF
@12062
ACC
+
FFF
@12063
ACC
+
FFF
@12064
ACC
+
FFF
@12065
ACC
+
FFF
@12066
ACC
+
FFF
@12067
ACA
+
FFF
@12068
ACC
+
FFF
@12069
ACC
+
FFF
@12070
ACC
+
FFF
@12071
ACC
+
FFF
@12072
ACC
+
FFF
@12073
ACC
+
FFF
@12074
ACA
+
FFF
@12075
ACC
+
FFF
@12076
ACC
+
FFF
@12077
ACC
+
FFF
@12078
ACC
+
FFF
@12079
ACC
+
FFF
@12080
ACC
+
FFF
@12081
ACC
+
FFF
@12082
ACA
+
FFF
@12083
ACC
+
FFF
@12084
ACA
+
FFF
@12085
ACC
+
FFF
@12086
ACC
+
FFF
@12087
ACC
+
FFF
@12088
ACC
+
FFF
@12089
ACC
+
FFF
@12090
ACA
+
FFF
@12091
ACC
+
FFF
@12092
ACC
+
FFF
@12093
ACC
+
FFF
@12094
ACA
+
FFF
@12095
ACC
+
FFF
@12096
ACC
+
FFF
@12097
ACC
+
FFF
@12098
ACC
+
FFF
@12099
ACC
+
FFF
@12100
ACC
+
FFF
@12101
ACC
+
FFF
@12102
ACC
+
FFF
@12103
ACC
+
FFF
@12104
ACC
+
FFF
@12105
ACC
+
FFF
@12106
ACA
+
FFF
@12107
ACC
+
FFF
@12108
ACC
+
FFF
@12109
ACA
+
FFF
@12110
ACC
+
FFF
@12111
ACC
+
FFF
@12112
ACC
+
FFF
@12113
ACC
+
FFF
@12114
ACC
+
FFF
@12115
ACA
+
FFF
@12116
ACC
+
FFF
@12117
ACC
+
FFF
@12118
ACC
+
FFF
@12119
ACC
+
FFF
@12120
ACA
+
FFF
@12121
ACA
+
FFF
@12122
ACA
+
FFF
@12123
ACC
+
FFF
@12124
ACC
+
FFF
@12125
ACC
+
FFF
@12126
ACC
+
FFF
@12127
ACA
+
FFF
@12128
ACC
+
FFF
@12129
ACC
+
FFF
@12130
ACC
+
FFF
@12131
ACC
+
FFF
@12132
ACA
+
FFF
@12133
ACC
+
FFF
@12134
ACC
+
FFF
@12135
ACC
+
FFF
@12136
ACC
+
FFF
@12137
ACC
+
FFF
@12138
ACA
+
FFF
@12139
ACA
+
FFF
@12140
ACC
+
FFF
@12141
ACC
+
FFF
@12142
ACA
+
FFF
@12143
ACC
+
FFF
@12144
ACA
+
FFF
@12145
ACC
+
FFF
@12146
ACC
+
FFF
@12147
ACA
+
FFF
@12148
ACC
+
FFF
@12149
ACC
+
FFF
@12150
ACC
+
FFF
@12151
ACA
+
FFF
@12152
ATC
+
FFF
@12153
ACC
+
FFF
@12154
ACC
+
FFF
@12155
ACC
+
FFF
@12156
ACC
+
FFF
@12157
ACC
+
FFF
@12158
ACC
+
FFF
@12159
ACA
+
FFF
@12160
ACC
+
FFF
@12161
ACC
+
FFF
@12162
ACC
+
FFF
@12163
ACC
+
FFF
@12164
ACC
+
FFF
@12165
ACC
+
FFF
@12166
ACC
+
FFF
@12167
ACC
+
FFF
@12168
ACC
+
FFF
@12169
ACC
+
FFF
@12170
ACC
+
FFF
@12171
ACC
+
FFF
@12172
ACC
+
FFF
@12173
ACA
+
FFF
@12174
ACC
+
FFF
@12175
ACC
+
FFF
@12176
ACC
+
FFF
@12177
ACC
+
FFF
@12178
ACA
+
FFF
@12179
ACC
+
FFF
@12180
ACC
+
FFF
@12181
ACC
+
FFF
@12182
ACC
+
FFF
@12183
ACA
+
FFF
@12184
ACC
+
FFF
@12185
ACC
+
FFF
@12186
ACC
+
FFF
@12187
ACC
+
FFF
@12188
ACC
+
FFF
@12189
ACA
+
FFF
@12190
ACC
+
FFF
@12191
ACC
+
FFF
@12192
ACC
+
FFF
@12193
ACC
+
FFF
@12194
ACC
+
FFF
@12195
AGC
+
FFF
@12196
ACA
+
FFF
@12197
ACC
+
FFF
@12198
ACC
+
FFF
@12199
ACC
+
FFF
@12200
ACC
+
FFF
@12201
ACC
+
FFF
@12202
ACA
+
FFF
@12203
ACC
+
FFF
@12204
ACC
+
FFF
@12205
ACC
+
FFF
@12206
ACC
+
FFF
@12207
ACC
+
FFF
@12208
ACC
+
FFF
@12209
ACC
+
FFF
@12210
ACC
+
FFF
@12211
ACC
+
FFF
@12212
ACC
+
FFF
@12213
ACC
+
FFF
@12214
ACC
+
FFF
@12215
ACC
+
FFF
@12216
ACC
+
FFF
@12217
ACC
+
FFF
@12218
ACC
+
FFF
@12219
ACC
+
FFF
@12220
ACC
+
FFF
@12221
ACC
+
FFF
@12222
ACC
+
FFF
@12223
ACC
+
FFF
@12224
ACC
+
FFF
@12225
ACC
+
FFF
@12226
ACC
+
FFF
@12227
ACA
+
FFF
@12228
ACC
+
FFF
@12229
ACA
+
FFF
@12230
ACC
+
FFF
@12231
ACC
+
FFF
@12232
ACC
+
FFF
@12233
ACA
+
FFF
@12234
ACC
+
FFF
@12235
ACC
+
FFF
@12236
ACC
+
FFF
@12237
ACC
+
FFF
@12238
ACC
+
FFF
@12239
ACC
+
FFF
@12240
ACC
+
FFF
@12241
ACC
+
FFF
@12242
ACC
+
FFF
@12243
ACC
+
FFF
@12244
ACA
+
FFF
@12245
ACC
+
FFF
@12246
ACC
+
FFF
@12247
ACC
+
FFF
@12248
ACC
+
FFF
@12249
ACC
+
FFF
@12250
ACC
+
FFF
@12251
ACC
+
FFF
@12252
ACC
+
FFF
@12253
ACC
+
FFF
@12254
ACC
+
FFF
@12255
ACC
+
FFF
@12256
ACC
+
FFF
@12257
ACC
+
FFF
@12258
ACC
+
FFF
@12259
ACC
+
FFF
@12260
ACC
+
FFF
@12261
ACC
+
FFF
@12262
ACC
+
FFF
@12263
ACC
+
FFF
@12264
ACC
+
FFF
@12265
ACC
+
FFF
@12266
ACC
+
FFF
@12267
ACC
+
FFF
@12268
ACC
+
FFF
@12269
ACC
+
FFF
@12270
ACC
+
FFF
@12271
ACC
+
FFF
@12272
ACA
+
FFF
@12273
ACC
+
FFF
@12274
ACC
+
FFF
@12275
ACC
+
FFF
@12276
ACA
+
FFF
@12277
ACC
+
FFF
@12278
ACC
+
FFF
@12279
ACC
+
FFF
@12280
ACC
+
FFF
@12281
ACC
+
FFF
@12282
ACC
+
FFF
@12283
ACA
+
FFF
@12284
ACA
+
FFF
@12285
ACC
+
FFF
@12286
ACC
+
FFF
@12287
ACC
+
FFF
@12288
ACC
+
FFF
@12289
ACC
+
FFF
@12290
ACA
+
FFF
@12291
ACC
+
FFF
@12292
ACC
+
FFF
@12293
ACC
+
FFF
@12294
ACC
+
FFF
@12295
ACC
+
FFF
@12296
ACC
+
FFF
@12297
ACA
+
FFF
@12298
ACA
+
FFF
@12299
ACC
+
FFF
@12300
ACA
+
FFF
@12301
ACC
+
FFF
@12302
ACC
+
FFF
@12303
ACA
+
FFF
@12304
ACC
+
FFF
@12305
ACC
+
FFF
@12306
ACA
+
FFF
@12307
ACC
+
FFF
@12308
ACC
+
FFF
@12309
ACC
+
FFF
@12310
ACC
+
FFF
@12311
ACC
+
FFF
@12312
ACA
+
FFF
@12313
ACC
+
FFF
@12314
ACC
+
FFF
@12315
ACC
+
FFF
@12316
ACA
+
FFF
@12317
ACC
+
FFF
@12318
ACC
+
FFF
@12319
ACC
+
FFF
@12320
ACC
+
FFF
@12321
ACC
+
FFF
@12322
ACC
+
FFF
@12323
ACC
+
FFF
@12324
ACC
+
FFF
@12325
ACC
+
FFF
@12326
ACC
+
FFF
@12327
ACC
+
FFF
@12328
ACC
+
FFF
@12329
ACC
+
FFF
@12330
ACA
+
FFF
@12331
ACC
+
FFF
@12332
ACC
+
FFF
@12333
ACA
+
FFF
@12334
ACC
+
FFF
@12335
ACC
+
FFF
@12336
ACC
+
FFF
@12337
ACC
+
FFF
@12338
ACC
+
FFF
@12339
ACC
+
FFF
@12340
ACC
+
FFF
@12341
ACC
+
FFF
@12342
ACC
+
FFF
@12343
ACC
+
FFF
@12344
ACC
+
FFF
@12345
ACA
+
FFF
@12346
ACC
+
FFF
@12347
ACA
+
FFF
@12348
ACC
+
FFF
@12349
ACC
+
FFF
@12350
ACC
+
FFF
@12351
ACA
+
FFF
@12352
ACC
+
FFF
@12353
ACA
+
FFF
@12354
ACC
+
FFF
@12355
ACA
+
FFF
@12356
ACC
+
FFF
@12357
ACC
+
FFF
@12358
ACC
+
FFF
@12359
ACC
+
FFF
@12360
ACC
+
FFF
@12361
ACA
+
FFF
@12362
ACC
+
FFF
@12363
ACC
+
FFF
@12364
ACC
+
FFF
@12365
ACC
+
FFF
@12366
ACC
+
FFF
@12367
ACC
+
FFF
@12368
ACC
+
FFF
@12369
ACC
+
FFF
@12370
ACC
+
FFF
@12371
ACC
+
FFF
@12372
ACC
+
FFF
@12373
ACC
+
FFF
@12374
ACA
+
FFF
@12375
ACC
+
FFF
@12376
ACC
+
FFF
@12377
ACC
+
FFF
@12378
ACC
+
FFF
@12379
ACC
+
FFF
@12380
ACC
+
FFF
@12381
ACC
+
FFF
@12382
ACC
+
FFF
@12383
ACC
+
FFF
@12384
ACC
+
FFF
@12385
ACC
+
FFF
@12386
ACC
+
FFF
@12387
ACC
+
FFF
@12388
ACC
+
FFF
@12389
ACC
+
FFF
@12390
ACC
+
FFF
@12391
ACA
+
FFF
@12392
ACA
+
FFF
@12393
ACC
+
FFF
@12394
ACA
+
FFF
@12395
ACC
+
FFF
@12396
ACC
+
FFF
@12397
ACC
+
FFF
@12398
ACC
+
FFF
@12399
ACC
+
FFF
@12400
ACC
+
FFF
@12401
ACC
+
FFF
@12402
ACC
+
FFF
@12403
ACC
+
FFF
@12404
ACC
+
FFF
@12405
ACC
+
FFF
@12406
ACC
+
FFF
@12407
ACC
+
FFF
@12408
ACC
+
FFF
@12409
ACC
+
FFF
@12410
ACC
+
FFF
@12411
ACC
+
FFF
@12412
ACC
+
FFF
@12413
ACC
+
FFF
@12414
ACC
+
FFF
@12415
ACC
+
FFF
@12416
ACA
+
FFF
@12417
ACC
+
FFF
@12418
ACC
+
FFF
@12419
ACC
+
FFF
@12420
ACC
+
FFF
@12421
ACC
+
FFF
@12422
ACC
+
FFF
@12423
ACC
+
FFF
@12424
ACC
+
FFF
@12425
ACC
+
FFF
@12426
ACC
+
FFF
@12427
ACA
+
FFF
@12428
ACC
+
FFF
@12429
ACC
+
FFF
@12430
ACC
+
FFF
@12431
ACA
+
FFF
@12432
ACC
+
FFF
@12433
ACC
+
FFF
@12434
ACC
+
FFF
@12435
ACC
+
FFF
@12436
ACC
+
FFF
@12437
ACC
+
FFF
@12438
ACC
+
FFF
@12439
ACC
+
FFF
@12440
ACC
+
FFF
@12441
ACA
+
FFF
@12442
ACC
+
FFF
@12443
ACC
+
FFF
@12444
ACC
+
FFF
@12445
ACC
+
FFF
@12446
ACC
+
FFF
@12447
ACC
+
FFF
@12448
ACC
+
FFF
@12449
ACA
+
FFF
@12450
ACC
+
FFF
@12451
ACC
+
FFF
@12452
ACA
+
FFF
@12453
ACC
+
FFF
@12454
ACC
+
FFF
@12455
ACC
+
FFF
@12456
ACC
+
FFF
@12457
ACA
+
FFF
@12458
ATC
+
FFF
@12459
ACC
+
FFF
@12460
ACC
+
FFF
@12461
ACC
+
FFF
@12462
ACC
+
FFF
@12463
ACC
+
FFF
@12464
ACC
+
FFF
@12465
ACC
+
FFF
@12466
ACC
+
FFF
@12467
ACC
+
FFF
@12468
ACA
+
FFF
@12469
ACC
+
FFF
@12470
ACC
+
FFF
@12471
ACC
+
FFF
@12472
ACA
+
FFF
@12473
ACA
+
FFF
@12474
ACC
+
FFF
@12475
ACC
+
FFF
@12476
ACA
+
FFF
@12477
ACC
+
FFF
@12478
ACC
+
FFF
@12479
ACA
+
FFF
@12480
ACC
+
FFF
@12481
ACC
+
FFF
@12482
ACC
+
FFF
@12483
ACC
+
FFF
@12484
ACC
+
FFF
@12485
ACC
+
FFF
@12486
ACC
+
FFF
@12487
ACA
+
FFF
@12488
ACC
+
FFF
@12489
ACC
+
FFF
@12490
ACC
+
FFF
@12491
ACC
+
FFF
@12492
ACC
+
FFF
@12493
ACC
+
FFF
@12494
ACC
+
FFF
@12495
ACA
+
FFF
@12496
ACA
+
FFF
@12497
ACC
+
FFF
@12498
ACC
+
FFF
@12499
ACC
+
FFF
@12500
ACC
+
FFF
@12501
ACC
+
FFF
@12502
ACC
+
FFF
@12503
ACC
+
FFF
@12504
ACC
+
FFF
@12505
ACC
+
FFF
@12506
ACC
+
FFF
@12507
ACC
+
FFF
@12508
ACC
+
FFF
@12509
ACC
+
FFF
@12510
ACA
+
FFF
@12511
ACC
+
FFF
@12512
ACC
+
FFF
@12513
ACC
+
FFF
@12514
ACC
+
FFF
@12515
ACC
+
FFF
@12516
ACC
+
FFF
@12517
ACA
+
FFF
@12518
ACC
+
FFF
@12519
ACC
+
FFF
@12520
ACC
+
FFF
@12521
ACA
+
FFF
@12522
ACC
+
FFF
@12523
ACC
+
FFF
@12524
ACC
+
FFF
@12525
ATC
+
FFF
@12526
ACC
+
FFF
@12527
ACC
+
FFF
@12528
ACC
+
FFF
@12529
ACC
+
FFF
@12530
ACC
+
FFF
@12531
ACC
+
FFF
@12532
ACC
+
FFF
@12533
ACC
+
FFF
@12534
ACC
+
FFF
@12535
ACC
+
FFF
@12536
ACA
+
FFF
@12537
ACC
+
FFF
@12538
ACC
+
FFF
@12539
ACC
+
FFF
@12540
ACC
+
FFF
@12541
ACA
+
FFF
@12542
ACC
+
FFF
@12543
ACC
+
FFF
@12544
ACC
+
FFF
@12545
ACC
+
FFF
@12546
ACC
+
FFF
@12547
ACA
+
FFF
@12548
ACA
+
FFF
@12549
ACC
+
FFF
@12550
ACC
+
FFF
@12551
ACC
+
FFF
@12552
ACC
+
FFF
@12553
ACC
+
FFF
@12554
ACA
+
FFF
@12555
ACC
+
FFF
@12556
ACC
+
FFF
@12557
ACA
+
FFF
@12558
ACA
+
FFF
@12559
ACC
+
FFF
@12560
ACC
+
FFF
@12561
ACC
+
FFF
@12562
ACC
+
FFF
@12563
ACC
+
FFF
@12564
ACC
+
FFF
@12565
ACC
+
FFF
@12566
ACC
+
FFF
@12567
ACC
+
FFF
@12568
ACA
+
FFF
@12569
ACC
+
FFF
@12570
ACC
+
FFF
@12571
ACA
+
FFF
@12572
ACC
+
FFF
@12573
ACC
+
FFF
@12574
ACC
+
FFF
@12575
ACC
+
FFF
@12576
ACC
+
FFF
@12577
ACC
+
FFF
@12578
ACC
+
FFF
@12579
ACA
+
FFF
@12580
ACC
+
FFF
@12581
ACC
+
FFF
@12582
ACC
+
FFF
@12583
ACC
+
FFF
@12584
ACC
+
FFF
@12585
ACC
+
FFF
@12586
ACC
+
FFF
@12587
ACC
+
FFF
@12588
ACC
+
FFF
@12589
ACC
+
FFF
@12590
ACC
+
FFF
@12591
ACC
+
FFF
@12592
ACC
+
FFF
@12593
ACC
+
FFF
@12594
ACC
+
FFF
@12595
ACC
+
FFF
@12596
ACC
+
FFF
@12597
ACA
+
FFF
@12598
ACA
+
FFF
@12599
ACC
+
FFF
@12600
ACA
+
FFF
@12601
ACC
+
FFF
@12602
ACC
+
FFF
@12603
ACC
+
FFF
@12604
ACC
+
FFF
@12605
ACC
+
FFF
@12606
ACC
+
FFF
@12607
ACC
+
FFF
@12608
ACC
+
FFF
@12609
ACA
+
FFF
@12610
ACC
+
FFF
@12611
ACA
+
FFF
@12612
ACC
+
FFF
@12613
ACA
+
FFF
@12614
ACC
+
FFF
@12615
ACC
+
FFF
@12616
ACC
+
FFF
@12617
ACC
+
FFF
@12618
ACC
+
FFF
@12619
ACC
+
FFF
@12620
ACC
+
FFF
@12621
ACC
+
FFF
@12622
ACC
+
FFF
@12623
ACC
+
FFF
@12624
ACA
+
FFF
@12625
ACA
+
FFF
@12626
AGC
+
FFF
@12627
ACC
+
FFF
@12628
ACC
+
FFF
@12629
ACC
+
FFF
@12630
ACC
+
FFF
@12631
ACC
+
FFF
@12632
ACC
+
FFF
@12633
ACC
+
FFF
@12634
ACC
+
FFF
@12635
ACC
+
FFF
@12636
ACC
+
FFF
@12637
ACC
+
FFF
@12638
ACC
+
FFF
@12639
ACC
+
FFF
@12640
ACC
+
FFF
@12641
ACC
+
FFF
@12642
ACC
+
FFF
@12643
ACC
+
FFF
@12644
ACC
+
FFF
@12645
ACA
+
FFF
@12646
ACC
+
FFF
@12647
ACC
+
FFF
@12648
ACA
+
FFF
@12649
ACC
+
FFF
@12650
ACC
+
FFF
@12651
ACC
+
FFF
@12652
ACC
+
FFF
@12653
ACA
+
FFF
@12654
ACC
+
FFF
@12655
ACA
+
FFF
@12656
ACC
+
FFF
@12657
ACC
+
FFF
@12658
ACC
+
FFF
@12659
ACC
+
FFF
@12660
ACA
+
FFF
@12661
ACC
+
FFF
@12662
ACA
+
FFF
@12663
ACC
+
FFF
@12664
ACC
+
FFF
@12665
ACA
+
FFF
@12666
ACA
+
FFF
@12667
ACC
+
FFF
@12668
ACA
+
FFF
@12669
ACC
+
FFF
@12670
ACC
+
FFF
@12671
ACC
+
FFF
@12672
ACC
+
FFF
@12673
ACC
+
FFF
@12674
ACC
+
FFF
@12675
ACC
+
FFF
@12676
ACC
+
FFF
@12677
ACC
+
FFF
@12678
ACC
+
FFF
@12679
ACC
+
FFF
@12680
ACC
+
FFF
@12681
ACA
+
FFF
@12682
ACC
+
FFF
@12683
ACC
+
FFF
@12684
ACC
+
FFF
@12685
ACC
+
FFF
@12686
ACC
+
FFF
@12687
ACC
+
FFF
@12688
ACC
+
FFF
@12689
ACC
+
FFF
@12690
ACC
+
FFF
@12691
ACC
+
FFF
@12692
ACA
+
FFF
@12693
ACA
+
FFF
@12694
ACA
+
FFF
@12695
ACC
+
FFF
@12696
ACC
+
FFF
@12697
ACA
+
FFF
@12698
ACC
+
FFF
@12699
ACA
+
FFF
@12700
ACC
+
FFF
@12701
ATC
+
FFF
@12702
ACC
+
FFF
@12703
ACC
+
FFF
@12704
ACA
+
FFF
@12705
ACA
+
FFF
@12706
ACA
+
FFF
@12707
ACA
+
FFF
@12708
ACC
+
FFF
@12709
ACC
+
FFF
@12710
ACC
+
FFF
@12711
ACA
+
FFF
@12712
ACC
+
FFF
@12713
ACC
+
FFF
@12714
ACC
+
FFF
@12715
ACC
+
FFF
@12716
ACA
+
FFF
@12717
ACA
+
FFF
@12718
ACA
+
FFF
@12719
ACA
+
FFF
@12720
ACC
+
FFF
@12721
ACC
+
FFF
@12722
ACC
+
FFF
@12723
ACC
+
FFF
@12724
ACA
+
FFF
@12725
ACC
+
FFF
@12726
ACC
+
FFF
@12727
AGC
+
FFF
@12728
ACC
+
FFF
@12729
ACC
+
FFF
@12730
ACA
+
FFF
@12731
ACC
+
FFF
@12732
ACC
+
FFF
@12733
ACC
+
FFF
@12734
ACC
+
FFF
@12735
ACC
+
FFF
@12736
ACC
+
FFF
@12737
ACC
+
FFF
@12738
ACA
+
FFF
@12739
ACC
+
FFF
@12740
ACC
+
FFF
@12741
ACC
+
FFF
@12742
ACA
+
FFF
@12743
ACC
+
FFF
@12744
ACA
+
FFF
@12745
ACA
+
FFF
@12746
ACC
+
FFF
@12747
ACC
+
FFF
@12748
ACC
+
FFF
@12749
ACC
+
FFF
@12750
ACC
+
FFF
@12751
ACC
+
FFF
@12752
ACC
+
FFF
@12753
ACC
+
FFF
@12754
ACC
+
FFF
@12755
ACC
+
FFF
@12756
ACC
+
FFF
@12757
ACC
+
FFF
@12758
ACA
+
FFF
@12759
ACC
+
FFF
@12760
ACA
+
FFF
@12761
ACA
+
FFF
@12762
ACC
+
FFF
@12763
ACC
+
FFF
@12764
ACC
+
FFF
@12765
ACA
+
FFF
@12766
ACC
+
FFF
@12767
ACC
+
FFF
@12768
ACC
+
FFF
@12769
ACC
+
FFF
@12770
ACA
+
FFF
@12771
ACA
+
FFF
@12772
ACC
+
FFF
@12773
ACC
+
FFF
@12774
ACC
+
FFF
@12775
ACC
+
FFF
@12776
ACC
+
FFF
@12777
ACC
+
FFF
@12778
ACC
+
FFF
@12779
ACC
+
FFF
@12780
ACC
+
FFF
@12781
ACA
+
FFF
@12782
ACC
+
FFF
@12783
ACC
+
FFF
@12784
ACA
+
FFF
@12785
ACC
+
FFF
@12786
ACC
+
FFF
@12787
ACA
+
FFF
@12788
ACC
+
FFF
@12789
ACC
+
FFF
@12790
ACC
+
FFF
@12791
ACC
+
FFF
@12792
ACC
+
FFF
@12793
ACC
+
FFF
@12794
ACC
+
FFF
@12795
ACC
+
FFF
@12796
ACC
+
FFF
@12797
ACC
+
FFF
@12798
ACA
+
FFF
@12799
ACC
+
FFF
@12800
ACC
+
FFF
@12801
ACA
+
FFF
@12802
ACC
+
FFF
@12803
ACC
+
FFF
@12804
ACA
+
FFF
@12805
ACA
+
FFF
@12806
ACC
+
FFF
@12807
ACC
+
FFF
@12808
ACA
+
FFF
@12809
ACC
+
FFF
@12810
ACC
+
FFF
@12811
ACC
+
FFF
@12812
ACA
+
FFF
@12813
ACC
+
FFF
@12814
ACC
+
FFF
@12815
ACC
+
FFF
@12816
ACA
+
FFF
@12817
ACC
+
FFF
@12818
ACA
+
FFF
@12819
ACC
+
FFF
@12820
ACC
+
FFF
@12821
ACC
+
FFF
@12822
ACC
+
FFF
@12823
ACC
+
FFF
@12824
ACC
+
FFF
@12825
ACC
+
FFF
@12826
ACC
+
FFF
@12827
ACC
+
FFF
@12828
ACC
+
FFF
@12829
ACC
+
FFF
@12830
ACC
+
FFF
@12831
ACC
+
FFF
@12832
ACC
+
FFF
@12833
ACC
+
FFF
@12834
ACA
+
FFF
@12835
ACC
+
FFF
@12836
ACC
+
FFF
@12837
ACA
+
FFF
@12838
ACC
+
FFF
@12839
ACC
+
FFF
@12840
ACC
+
FFF
@12841
ACC
+
FFF
@12842
ACC
+
FFF
@12843
ACA
+
FFF
@12844
ACC
+
FFF
@12845
ACC
+
FFF
@12846
ACC
+
FFF
@12847
ACC
+
FFF
@12848
ACC
+
FFF
@12849
ACA
+
FFF
@12850
ACC
+
FFF
@12851
ACA
+
FFF
@12852
ACC
+
FFF
@12853
ACC
+
FFF
@12854
ACC
+
FFF
@12855
ACC
+
FFF
@12856
ACA
+
FFF
@12857
ACC
+
FFF
@12858
ACC
+
FFF
@12859
ACA
+
FFF
@12860
ACC
+
FFF
@12861
ACC
+
FFF
@12862
ACC
+
FFF
@12863
ACC
+
FFF
@12864
ACA
+
FFF
@12865
ACC
+
FFF
@12866
ACC
+
FFF
@12867
ACA
+
FFF
@12868
ACA
+
FFF
@12869
ACC
+
FFF
@12870
ACC
+
FFF
@12871
ACA
+
FFF
@12872
ACC
+
FFF
@12873
ACC
+
FFF
@12874
ACC
+
FFF
@12875
ACC
+
FFF
@12876
ACA
+
FFF
@12877
ACC
+
FFF
@12878
ACC
+
FFF
@12879
ACC
+
FFF
@12880
ACC
+
FFF
@12881
ACC
+
FFF
@12882
ACC
+
FFF
@12883
ACC
+
FFF
@12884
ACC
+
FFF
@12885
ACC
+
FFF
@12886
ACC
+
FFF
@12887
ACC
+
FFF
@12888
ACA
+
FFF
@12889
ACC
+
FFF
@12890
ACC
+
FFF
@12891
ACC
+
FFF
@12892
ACC
+
FFF
@12893
ACC
+
FFF
@12894
ACC
+
FFF
@12895
ACC
+
FFF
@12896
ACC
+
FFF
@12897
ACC
+
FFF
@12898
ACC
+
FFF
@12899
ACC
+
FFF
@12900
ACC
+
FFF
@12901
ACC
+
FFF
@12902
ACA
+
FFF
@12903
ACC
+
FFF
@12904
ACA
+
FFF
@12905
ACC
+
FFF
@12906
ACC
+
FFF
@12907
ACA
+
FFF
@12908
ACC
+
FFF
@12909
ACC
+
FFF
@12910
ACC
+
FFF
@12911
ACC
+
FFF
@12912
ACC
+
FFF
@12913
ACC
+
FFF
@12914
ACC
+
FFF
@12915
ACC
+
FFF
@12916
ACC
+
FFF
@12917
ACC
+
FFF
@12918
ACC
+
FFF
@12919
ACC
+
FFF
@12920
ACC
+
FFF
@12921
ACC
+
FFF
@12922
ACC
+
FFF
@12923
ACC
+
FFF
@12924
ACC
+
FFF
@12925
ACC
+
FFF
@12926
ACC
+
FFF
@12927
ACC
+
FFF
@12928
ACA
+
FFF
@12929
ACC
+
FFF
@12930
ACC
+
FFF
@12931
ACC
+
FFF
@12932
ACC
+
FFF
@12933
ACA
+
FFF
@12934
ACC
+
FFF
@12935
ACC
+
FFF
@12936
ACC
+
FFF
@12937
ACC
+
FFF
@12938
ACC
+
FFF
@12939
ACA
+
FFF
@12940
ACA
+
FFF
@12941
ACA
+
FFF
@12942
ACC
+
FFF
@12943
ACA
+
FFF
@12944
ACC
+
FFF
@12945
ACA
+
FFF
@12946
ACA
+
FFF
@12947
ACC
+
FFF
@12948
ACA
+
FFF
@12949
ACA
+
FFF
@12950
ACC
+
FFF
@12951
ACC
+
FFF
@12952
ACA
+
FFF
@12953
ACC
+
FFF
@12954
ACC
+
FFF
@12955
ACC
+
FFF
@12956
ACC
+
FFF
@12957
ACC
+
FFF
@12958
ACA
+
FFF
@12959
ACC
+
FFF
@12960
ACC
+
FFF
@12961
ACC
+
FFF
@12962
ACC
+
FFF
@12963
ACA
+
FFF
@12964
ACC
+
FFF
@12965
ACA
+
FFF
@12966
ACA
+
FFF
@12967
ACC
+
FFF
@12968
ACC
+
FFF
@12969
ACA
+
FFF
@12970
ACC
+
FFF
@12971
ACC
+
FFF
@12972
ACA
+
FFF
@12973
ACC
+
FFF
@12974
ACC
+
FFF
@12975
ACC
+
FFF
@12976
ACA
+
FFF
@12977
ACC
+
FFF
@12978
ACA
+
FFF
@12979
ACC
+
FFF
@12980
ACC
+
FFF
@12981
ACC
+
FFF
@12982
ACA
+
FFF
@12983
ACC
+
FFF
@12984
ACC
+
FFF
@12985
ACC
+
FFF
@12986
ACC
+
FFF
@12987
ACC
+
FFF
@12988
ACC
+
FFF
@12989
ACC
+
FFF
@12990
ACC
+
FFF
@12991
ACC
+
FFF
@12992
ACA
+
FFF
@12993
ACC
+
FFF
@12994
ACC
+
FFF
@12995
ACC
+
FFF
@12996
ACC
+
FFF
@12997
ACC
+
FFF
@12998
ACC
+
FFF
@12999
ACA
+
FFF
@13000
ACC
+
FFF
@13001
ACC
+
FFF
@13002
ACC
+
FFF
@13003
ACC
+
FFF
@13004
ACC
+
FFF
@13005
ACC
+
FFF
@13006
ACC
+
FFF
@13007
ACA
+
FFF
@13008
ACC
+
FFF
@13009
ACC
+
FFF
@13010
ACC
+
FFF
@13011
ACA
+
FFF
@13012
ACA
+
FFF
@13013
ACC
+
FFF
@13014
ACC
+
FFF
@13015
ACC
+
FFF
@13016
ACC
+
FFF
@13017
ACC
+
FFF
@13018
ACC
+
FFF
@13019
ACC
+
FFF
@13020
ACC
+
FFF
@13021
ACC
+
FFF
@13022
ACA
+
FFF
@13023
ACC
+
FFF
@13024
ACC
+
FFF
@13025
ACC
+
FFF
@13026
ACC
+
FFF
@13027
ACA
+
FFF
@13028
ACC
+
FFF
@13029
ACC
+
FFF
@13030
ACC
+
FFF
@13031
ACC
+
FFF
@13032
ACC
+
FFF
@13033
ACA
+
FFF
@13034
ACC
+
FFF
@13035
ACC
+
FFF
@13036
ACC
+
FFF
@13037
ACC
+
FFF
@13038
ACC
+
FFF
@13039
ACC
+
FFF
@13040
ACA
+
FFF
@13041
ACC
+
FFF
@13042
ACA
+
FFF
@13043
ACC
+
FFF
@13044
ACA
+
FFF
@13045
ACC
+
FFF
@13046
ACA
+
FFF
@13047
ACC
+
FFF
@13048
ACC
+
FFF
@13049
ACC
+
FFF
@13050
ACA
+
FFF
@13051
ACA
+
FFF
@13052
ACC
+
FFF
@13053
ACC
+
FFF
@13054
ACC
+
FFF
@13055
ACA
+
FFF
@13056
ACC
+
FFF
@13057
ACC
+
FFF
@13058
ACC
+
FFF
@13059
ACA
+
FFF
@13060
ACA
+
FFF
@13061
ACC
+
FFF
@13062
ACC
+
FFF
@13063
ACC
+
FFF
@13064
ACA
+
FFF
@13065
ACC
+
FFF
@13066
ACC
+
FFF
@13067
ACC
+
FFF
@13068
ACC
+
FFF
@13069
ACC
+
FFF
@13070
ACC
+
FFF
@13071
ACC
+
FFF
@13072
ACC
+
FFF
@13073
ACC
+
FFF
@13074
ACA
+
FFF
@13075
ACC
+
FFF
@13076
ACA
+
FFF
@13077
ACC
+
FFF
@13078
ACC
+
FFF
@13079
ACC
+
FFF
@13080
ACC
+
FFF
@13081
ACA
+
FFF
@13082
ACC
+
FFF
@13083
ACC
+
FFF
@13084
ACC
+
FFF
@13085
ACC
+
FFF
@13086
ACC
+
FFF
@13087
ACC
+
FFF
@13088
ACC
+
FFF
@13089
ACC
+
FFF
@13090
ACA
+
FFF
@13091
ACC
+
FFF
@13092
ACC
+
FFF
@13093
ACC
+
FFF
@13094
ACC
+
FFF
@13095
ACC
+
FFF
@13096
ACC
+
FFF
@13097
ACA
+
FFF
@13098
ACC
+
FFF
@13099
ACA
+
FFF
@13100
ACA
+
FFF
@13101
ACC
+
FFF
@13102
ATC
+
FFF
@13103
ACC
+
FFF
@13104
ACC
+
FFF
@13105
ACA
+
FFF
@13106
ACC
+
FFF
@13107
ACC
+
FFF
@13108
ACC
+
FFF
@13109
ACC
+
FFF
@13110
ACC
+
FFF
@13111
ACA
+
FFF
@13112
ACC
+
FFF
@13113
ACC
+
FFF
@13114
ACC
+
FFF
@13115
ACA
+
FFF
@13116
ACC
+
FFF
@13117
ACC
+
FFF
@13118
ACC
+
FFF
@13119
ACA
+
FFF
@13120
ACA
+
FFF
@13121
ACA
+
FFF
@13122
ACA
+
FFF
@13123
ACC
+
FFF
@13124
ACC
+
FFF
@13125
ACC
+
FFF
@13126
ACC
+
FFF
@13127
ACC
+
FFF
@13128
ACC
+
FFF
@13129
ACC
+
FFF
@13130
ACA
+
FFF
@13131
ACC
+
FFF
@13132
ACC
+
FFF
@13133
ACC
+
FFF
@13134
ACC
+
FFF
@13135
ACC
+
FFF
@13136
ACA
+
FFF
@13137
ACC
+
FFF
@13138
ACC
+
FFF
@13139
ACC
+
FFF
@13140
ACC
+
FFF
@13141
ACC
+
FFF
@13142
ACC
+
FFF
@13143
ACC
+
FFF
@13144
ACC
+
FFF
@13145
ACC
+
FFF
@13146
ACC
+
FFF
@13147
ACC
+
FFF
@13148
ACA
+
FFF
@13149
ACC
+
FFF
@13150
ACC
+
FFF
@13151
ACC
+
FFF
@13152
ACC
+
FFF
@13153
ACC
+
FFF
@13154
ACA
+
FFF
@13155
ACC
+
FFF
@13156
ACA
+
FFF
@13157
AGC
+
FFF
@13158
ACC
+
FFF
@13159
ACC
+
FFF
@13160
ACC
+
FFF
@13161
ACC
+
FFF
@13162
ACC
+
FFF
@13163
ACC
+
FFF
@13164
ACC
+
FFF
@13165
ACC
+
FFF
@13166
ACC
+
FFF
@13167
ACC
+
FFF
@13168
ACC
+
FFF
@13169
ACA
+
FFF
@13170
ACC
+
FFF
@13171
ACC
+
FFF
@13172
ACC
+
FFF
@13173
ACA
+
FFF
@13174
ACA
+
FFF
@13175
ACA
+
FFF
@13176
ACC
+
FFF
@13177
ACC
+
FFF
@13178
ACA
+
FFF
@13179
ACC
+
FFF
@13180
ACC
+
FFF
@13181
ACC
+
FFF
@13182
ACA
+
FFF
@13183
ACC
+
FFF
@13184
ACA
+
FFF
@13185
ACC
+
FFF
@13186
ACC
+
FFF
@13187
ACC
+
FFF
@13188
ACC
+
FFF
@13189
ACC
+
FFF
@13190
ACC
+
FFF
@13191
ACC
+
FFF
@13192
ACC
+
FFF
@13193
ACC
+
FFF
@13194
ACC
+
FFF
@13195
ACC
+
FFF
@13196
ACC
+
FFF
@13197
ACA
+
FFF
@13198
ACC
+
FFF
@13199
ACC
+
FFF
@13200
ACA
+
FFF
@13201
ACC
+
FFF
@13202
ACC
+
FFF
@13203
ACC
+
FFF
@13204
ACC
+
FFF
@13205
ACC
+
FFF
@13206
ACC
+
FFF
@13207
ACC
+
FFF
@13208
ACC
+
FFF
@13209
ACC
+
FFF
@13210
ACC
+
FFF
@13211
ACA
+
FFF
@13212
ACA
+
FFF
@13213
ACC
+
FFF
@13214
ACC
+
FFF
@13215
ACC
+
FFF
@13216
ACC
+
FFF
@13217
ACC
+
FFF
@13218
ACC
+
FFF
@13219
ACC
+
FFF
@13220
ACC
+
FFF
@13221
ACC
+
FFF
@13222
ACC
+
FFF
@13223
ACC
+
FFF
@13224
ACC
+
FFF
@13225
ACA
+
FFF
@13226
ACC
+
FFF
@13227
ACC
+
FFF
@13228
ACC
+
FFF
@13229
ACC
+
FFF
@13230
ACC
+
FFF
@13231
ACC
+
FFF
@13232
ACC
+
FFF
@13233
ACC
+
FFF
@13234
ACA
+
FFF
@13235
ACC
+
FFF
@13236
ATC
+
FFF
@13237
ACC
+
FFF
@13238
ACC
+
FFF
@13239
ACC
+
FFF
@13240
ACC
+
FFF
@13241
ACC
+
FFF
@13242
ACA
+
FFF
@13243
ACA
+
FFF
@13244
ACC
+
FFF
@13245
ACC
+
FFF
@13246
ACC
+
FFF
@13247
ACC
+
FFF
@13248
ACC
+
FFF
@13249
ACC
+
FFF
@13250
ACC
+
FFF
@13251
ACC
+
FFF
@13252
ACA
+
FFF
@13253
ACC
+
FFF
@13254
ACC
+
FFF
@13255
ACC
+
FFF
@13256
ACC
+
FFF
@13257
ACC
+
FFF
@13258
ACC
+
FFF
@13259
ACC
+
FFF
@13260
ACC
+
FFF
@13261
ACC
+
FFF
@13262
ACC
+
FFF
@13263
ACC
+
FFF
@13264
ACC
+
FFF
@13265
ACC
+
FFF
@13266
ACC
+
FFF
@13267
ACA
+
FFF
@13268
ACC
+
FFF
@13269
ACC
+
FFF
@13270
ACC
+
FFF
@13271
ACC
+
FFF
@13272
ACC
+
FFF
@13273
ACC
+
FFF
@13274
ACC
+
FFF
@13275
ACC
+
FFF
@13276
ACA
+
FFF
@13277
ACC
+
FFF
@13278
ACC
+
FFF
@13279
ACC
+
FFF
@13280
ACC
+
FFF
@13281
ACC
+
FFF
@13282
ACC
+
FFF
@13283
ACA
+
FFF
@13284
ACC
+
FFF
@13285
ACC
+
FFF
@13286
ACC
+
FFF
@13287
ACA
+
FFF
@13288
ACC
+
FFF
@13289
ACC
+
FFF
@13290
ACA
+
FFF
@13291
ACC
+
FFF
@13292
ACC
+
FFF
@13293
ACC
+
FFF
@13294
ACA
+
FFF
@13295
ACC
+
FFF
@13296
ACC
+
FFF
@13297
ACC
+
FFF
@13298
ACC
+
FFF
@13299
AGC
+
FFF
@13300
ACA
+
FFF
@13301
ACC
+
FFF
@13302
ACC
+
FFF
@13303
ACC
+
FFF
@13304
ACC
+
FFF
@13305
ACC
+
FFF
@13306
ACC
+
FFF
@13307
ACA
+
FFF
@13308
ACC
+
FFF
@13309
ACC
+
FFF
@13310
ACC
+
FFF
@13311
ACC
+
FFF
@13312
ACA
+
FFF
@13313
ACC
+
FFF
@13314
ACC
+
FFF
@13315
ACA
+
FFF
@13316
ACC
+
FFF
@13317
ACC
+
FFF
@13318
ACA
+
FFF
@13319
ACC
+
FFF
@13320
ACC
+
FFF
@13321
ACC
+
FFF
@13322
ACC
+
FFF
@13323
ACC
+
FFF
@13324
ACC
+
FFF
@13325
ACC
+
FFF
@13326
ACC
+
FFF
@13327
ACC
+
FFF
@13328
ACA
+
FFF
@13329
ACC
+
FFF
@13330
ACC
+
FFF
@13331
ACC
+
FFF
@13332
ACA
+
FFF
@13333
ACC
+
FFF
@13334
ACA
+
FFF
@13335
ACA
+
FFF
@13336
ACA
+
FFF
@13337
ACA
+
FFF
@13338
ACA
+
FFF
@13339
ACC
+
FFF
@13340
ACC
+
FFF
@13341
ACC
+
FFF
@13342
ACC
+
FFF
@13343
ACC
+
FFF
@13344
ACC
+
FFF
@13345
ACC
+
FFF
@13346
ACC
+
FFF
@13347
ACC
+
FFF
@13348
ACC
+
FFF
@13349
ACC
+
FFF
@13350
ACA
+
FFF
@13351
ACC
+
FFF
@13352
ACC
+
FFF
@13353
ACC
+
FFF
@13354
ACC
+
FFF
@13355
ACC
+
FFF
@13356
ACC
+
FFF
@13357
ACC
+
FFF
@13358
ACC
+
FFF
@13359
ACC
+
FFF
@13360
ACA
+
FFF
@13361
ACC
+
FFF
@13362
ACC
+
FFF
@13363
ACC
+
FFF
@13364
ACC
+
FFF
@13365
ACC
+
FFF
@13366
ACC
+
FFF
@13367
ACC
+
FFF
@13368
ACC
+
FFF
@13369
ACA
+
FFF
@13370
ACC
+
FFF
@13371
ACA
+
FFF
@13372
ACC
+
FFF
@13373
ACC
+
FFF
@13374
ACC
+
FFF
@13375
ACC
+
FFF
@13376
ACC
+
FFF
@13377
ACC
+
FFF
@13378
ACC
+
FFF
@13379
ACC
+
FFF
@13380
ACC
+
FFF
@13381
ACC
+
FFF
@13382
ACC
+
FFF
@13383
ACC
+
FFF
@13384
ACC
+
FFF
@13385
ACC
+
FFF
@13386
ACC
+
FFF
@13387
ACC
+
FFF
@13388
ACC
+
FFF
@13389
ACC
+
FFF
@13390
ACC
+
FFF
@13391
ACA
+
FFF
@13392
ACC
+
FFF
@13393
ACC
+
FFF
@13394
ACA
+
FFF
@13395
ACA
+
FFF
@13396
ACC
+
FFF
@13397
ACC
+
FFF
@13398
ACA
+
FFF
@13399
ACC
+
FFF
@13400
ACA
+
FFF
@13401
ACC
+
FFF
@13402
ACC
+
FFF
@13403
ACC
+
FFF
@13404
ACC
+
FFF
@13405
ACC
+
FFF
@13406
ACC
+
FFF
@13407
ACA
+
FFF
@13408
ACC
+
FFF
@13409
ACC
+
FFF
@13410
ACC
+
FFF
@13411
ACC
+
FFF
@13412
ACA
+
FFF
@13413
ACA
+
FFF
@13414
ACC
+
FFF
@13415
ACC
+
FFF
@13416
ACC
+
FFF
@13417
ACA
+
FFF
@13418
ACC
+
FFF
@13419
ACC
+
FFF
@13420
ACC
+
FFF
@13421
ACC
+
FFF
@13422
ACC
+
FFF
@13423
ACC
+
FFF
@13424
ACA
+
FFF
@13425
ACC
+
FFF
@13426
ACC
+
FFF
@13427
ACC
+
FFF
@13428
ACC
+
FFF
@13429
ACA
+
FFF
@13430
ACC
+
FFF
@13431
ACA
+
FFF
@13432
ACC
+
FFF
@13433
ACC
+
FFF
@13434
ACA
+
FFF
@13435
ACA
+
FFF
@13436
ACC
+
FFF
@13437
ACC
+
FFF
@13438
ACA
+
FFF
@13439
ACC
+
FFF
@13440
ACC
+
FFF
@13441
ACC
+
FFF
@13442
ACC
+
FFF
@13443
ACC
+
FFF
@13444
ACC
+
FFF
@13445
ACC
+
FFF
@13446
ACC
+
FFF
@13447
ACC
+
FFF
@13448
ACC
+
FFF
@13449
ACC
+
FFF
@13450
ACC
+
FFF
@13451
ACC
+
FFF
@13452
ACC
+
FFF
@13453
ACA
+
FFF
@13454
ACC
+
FFF
@13455
ACC
+
FFF
@13456
ACC
+
FFF
@13457
ACC
+
FFF
@13458
ACC
+
FFF
@13459
ACC
+
FFF
@13460
ACC
+
FFF
@13461
ACC
+
FFF
@13462
ACC
+
FFF
@13463
ACC
+
FFF
@13464
ACC
+
FFF
@13465
ATA
+
FFF
@13466
ACC
+
FFF
@13467
ACC
+
FFF
@13468
ACC
+
FFF
@13469
ACC
+
FFF
@13470
ACA
+
FFF
@13471
ACC
+
FFF
@13472
ACC
+
FFF
@13473
ACC
+
FFF
@13474
ACC
+
FFF
@13475
ACA
+
FFF
@13476
ACC
+
FFF
@13477
ACC
+
FFF
@13478
ACC
+
FFF
@13479
ACC
+
FFF
@13480
ACC
+
FFF
@13481
ACC
+
FFF
@13482
ACA
+
FFF
@13483
ACC
+
FFF
@13484
ACA
+
FFF
@13485
ACC
+
FFF
@13486
ACA
+
FFF
@13487
ACC
+
FFF
@13488
ACC
+
FFF
@13489
ACC
+
FFF
@13490
ACC
+
FFF
@13491
ACC
+
FFF
@13492
ACC
+
FFF
@13493
ACC
+
FFF
@13494
ACC
+
FFF
@13495
ACC
+
FFF
@13496
ACC
+
FFF
@13497
ACC
+
FFF
@13498
ACC
+
FFF
@13499
ACC
+
FFF
@13500
ACC
+
FFF
@13501
ACC
+
FFF
@13502
ACC
+
FFF
@13503
ACC
+
FFF
@13504
ACC
+
FFF
@13505
AGC
+
FFF
@13506
ACC
+
FFF
@13507
ACC
+
FFF
@13508
ACA
+
FFF
@13509
ACA
+
FFF
@13510
ACC
+
FFF
@13511
ACC
+
FFF
@13512
ACC
+
FFF
@13513
ACC
+
FFF
@13514
ACC
+
FFF
@13515
ACC
+
FFF
@13516
ACA
+
FFF
@13517
ACC
+
FFF
@13518
ACC
+
FFF
@13519
ACC
+
FFF
@13520
ACC
+
FFF
@13521
ACA
+
FFF
@13522
ACC
+
FFF
@13523
ACC
+
FFF
@13524
ACC
+
FFF
@13525
ACA
+
FFF
@13526
ACC
+
FFF
@13527
ACC
+
FFF
@13528
ACA
+
FFF
@13529
ACC
+
FFF
@13530
ACC
+
FFF
@13531
ACC
+
FFF
@13532
ACC
+
FFF
@13533
ACC
+
FFF
@13534
ACC
+
FFF
@13535
ACC
+
FFF
@13536
ACC
+
FFF
@13537
ACC
+
FFF
@13538
ACC
+
FFF
@13539
ACC
+
FFF
@13540
ACC
+
FFF
@13541
ACC
+
FFF
@13542
ACC
+
FFF
@13543
ACA
+
FFF
@13544
ACC
+
FFF
@13545
ACA
+
FFF
@13546
ACA
+
FFF
@13547
ACC
+
FFF
@13548
ACA
+
FFF
@13549
ACA
+
FFF
@13550
ACC
+
FFF
@13551
ACA
+
FFF
@13552
ACC
+
FFF
@13553
ACA
+
FFF
@13554
ACC
+
FFF
@13555
ACC
+
FFF
@13556
ACA
+
FFF
@13557
ACC
+
FFF
@13558
ACA
+
FFF
@13559
ACC
+
FFF
@13560
ACC
+
FFF
@13561
ACC
+
FFF
@13562
ACC
+
FFF
@13563
ACA
+
FFF
@13564
ACA
+
FFF
@13565
ACC
+
FFF
@13566
ACC
+
FFF
@13567
ACC
+
FFF
@13568
ACA
+
FFF
@13569
ACC
+
FFF
@13570
ACC
+
FFF
@13571
ACC
+
FFF
@13572
ACC
+
FFF
@13573
ACC
+
FFF
@13574
ACC
+
FFF
@13575
ACC
+
FFF
@13576
ACC
+
FFF
@13577
ACC
+
FFF
@13578
ACC
+
FFF
@13579
ACC
+
FFF
@13580
ACC
+
FFF
@13581
ACC
+
FFF
@13582
ACC
+
FFF
@13583
ACA
+
FFF
@13584
ACC
+
FFF
@13585
ACC
+
FFF
@13586
ACC
+
FFF
@13587
ACA
+
FFF
@13588
ACC
+
FFF
@13589
ACA
+
FFF
@13590
ACC
+
FFF
@13591
ACC
+
FFF
@13592
ACC
+
FFF
@13593
ACA
+
FFF
@13594
ACC
+
FFF
@13595
ACC
+
FFF
@13596
ACC
+
FFF
@13597
ACC
+
FFF
@13598
ACC
+
FFF
@13599
ACC
+
FFF
@13600
ACC
+
FFF
@13601
ACC
+
FFF
@13602
ACC
+
FFF
@13603
ACA
+
FFF
@13604
ACC
+
FFF
@13605
ACC
+
FFF
@13606
ACC
+
FFF
@13607
ACA
+
FFF
@13608
ACC
+
FFF
@13609
ACC
+
FFF
@13610
ACC
+
FFF
@13611
ACC
+
FFF
@13612
ACC
+
FFF
@13613
ACC
+
FFF
@13614
ACC
+
FFF
@13615
ACC
+
FFF
@13616
ACC
+
FFF
@13617
ACC
+
FFF
@13618
ACC
+
FFF
@13619
ACA
+
FFF
@13620
ACC
+
FFF
@13621
ACC
+
FFF
@13622
ACC
+
FFF
@13623
ACC
+
FFF
@13624
ACA
+
FFF
@13625
ACC
+
FFF
@13626
ACC
+
FFF
@13627
ACA
+
FFF
@13628
ACC
+
FFF
@13629
ACA
+
FFF
@13630
ACC
+
FFF
@13631
ACC
+
FFF
@13632
ACC
+
FFF
@13633
ACC
+
FFF
@13634
ACC
+
FFF
@13635
ACC
+
FFF
@13636
ACC
+
FFF
@13637
ACC
+
FFF
@13638
ACC
+
FFF
@13639
ACA
+
FFF
@13640
ACC
+
FFF
@13641
ACC
+
FFF
@13642
ACC
+
FFF
@13643
ACC
+
FFF
@13644
ACC
+
FFF
@13645
ACC
+
FFF
@13646
ACC
+
FFF
@13647
ACA
+
FFF
@13648
ACC
+
FFF
@13649
ACC
+
FFF
@13650
ACC
+
FFF
@13651
ACA
+
FFF
@13652
ACC
+
FFF
@13653
ACC
+
FFF
@13654
ACC
+
FFF
@13655
ACC
+
FFF
@13656
ACC
+
FFF
@13657
ACC
+
FFF
@13658
ACC
+
FFF
@13659
ACC
+
FFF
@13660
ACC
+
FFF
@13661
ACC
+
FFF
@13662
ACC
+
FFF
@13663
ACC
+
FFF
@13664
ACC
+
FFF
@13665
ACC
+
FFF
@13666
ACC
+
FFF
@13667
ACC
+
FFF
@13668
ACC
+
FFF
@13669
ACC
+
FFF
@13670
ACA
+
FFF
@13671
ACC
+
FFF
@13672
ACC
+
FFF
@13673
ACC
+
FFF
@13674
ACC
+
FFF
@13675
ACC
+
FFF
@13676
ACC
+
FFF
@13677
ACA
+
FFF
@13678
ACC
+
FFF
@13679
ACC
+
FFF
@13680
ACC
+
FFF
@13681
ACC
+
FFF
@13682
ACC
+
FFF
@13683
ACC
+
FFF
@13684
ACC
+
FFF
@13685
ACA
+
FFF
@13686
ACA
+
FFF
@13687
ACC
+
FFF
@13688
ACC
+
FFF
@13689
ACC
+
FFF
@13690
ACC
+
FFF
@13691
ACC
+
FFF
@13692
ACC
+
FFF
@13693
ACC
+
FFF
@13694
ACC
+
FFF
@13695
ACC
+
FFF
@13696
ACC
+
FFF
@13697
ACC
+
FFF
@13698
ACC
+
FFF
@13699
ACC
+
FFF
@13700
ACC
+
FFF
@13701
ACC
+
FFF
@13702
ACC
+
FFF
@13703
ACC
+
FFF
@13704
ACC
+
FFF
@13705
ACC
+
FFF
@13706
ACC
+
FFF
@13707
ACC
+
FFF
@13708
ACA
+
FFF
@13709
ACC
+
FFF
@13710
ACC
+
FFF
@13711
ACC
+
FFF
@13712
ACA
+
FFF
@13713
ACC
+
FFF
@13714
ACA
+
FFF
@13715
ACA
+
FFF
@13716
ACC
+
FFF
@13717
ACC
+
FFF
@13718
ACC
+
FFF
@13719
ACA
+
FFF
@13720
ACC
+
FFF
@13721
ACC
+
FFF
@13722
ACC
+
FFF
@13723
ACC
+
FFF
@13724
ACC
+
FFF
@13725
ACA
+
FFF
@13726
ACC
+
FFF
@13727
ACC
+
FFF
@13728
ACC
+
FFF
@13729
ACA
+
FFF
@13730
ACC
+
FFF
@13731
ACC
+
FFF
@13732
AGC
+
FFF
@13733
ACC
+
FFF
@13734
ACC
+
FFF
@13735
ACC
+
FFF
@13736
ACC
+
FFF
@13737
ACC
+
FFF
@13738
ACA
+
FFF
@13739
AGC
+
FFF
@13740
ACC
+
FFF
@13741
ACC
+
FFF
@13742
ACC
+
FFF
@13743
ACA
+
FFF
@13744
ACC
+
FFF
@13745
ACA
+
FFF
@13746
ACA
+
FFF
@13747
ACC
+
FFF
@13748
ACC
+
FFF
@13749
ACC
+
FFF
@13750
ACA
+
FFF
@13751
ACC
+
FFF
@13752
ACC
+
FFF
@13753
ACA
+
FFF
@13754
ACC
+
FFF
@13755
ACC
+
FFF
@13756
ACC
+
FFF
@13757
ACC
+
FFF
@13758
ACC
+
FFF
@13759
ACA
+
FFF
@13760
ACC
+
FFF
@13761
ACA
+
FFF
@13762
ACC
+
FFF
@13763
ACA
+
FFF
@13764
ACA
+
FFF
@13765
ACC
+
FFF
@13766
ACA
+
FFF
@13767
ACA
+
FFF
@13768
ACC
+
FFF
@13769
ACC
+
FFF
@13770
ACC
+
FFF
@13771
ACC
+
FFF
@13772
ACC
+
FFF
@13773
ACC
+
FFF
@13774
ACC
+
FFF
@13775
ACC
+
FFF
@13776
ACC
+
FFF
@13777
ACC
+
FFF
@13778
ACC
+
FFF
@13779
ACA
+
FFF
@13780
ACC
+
FFF
@13781
ACC
+
FFF
@13782
ACC
+
FFF
@13783
ACC
+
FFF
@13784
ACA
+
FFF
@13785
ACC
+
FFF
@13786
ACC
+
FFF
@13787
ACC
+
FFF
@13788
ACA
+
FFF
@13789
ACA
+
FFF
@13790
ACC
+
FFF
@13791
ACC
+
FFF
@13792
ACA
+
FFF
@13793
ACC
+
FFF
@13794
ACA
+
FFF
@13795
ACC
+
FFF
@13796
ATC
+
FFF
@13797
AGC
+
FFF
@13798
ACC
+
FFF
@13799
ACC
+
FFF
@13800
ACC
+
FFF
@13801
ACC
+
FFF
@13802
ACC
+
FFF
@13803
ACA
+
FFF
@13804
ACC
+
FFF
@13805
ACC
+
FFF
@13806
ATC
+
FFF
@13807
ACA
+
FFF
@13808
ACA
+
FFF
@13809
ACC
+
FFF
@13810
ACC
+
FFF
@13811
ACC
+
FFF
@13812
ACA
+
FFF
@13813
ACC
+
FFF
@13814
ACC
+
FFF
@13815
ATC
+
FFF
@13816
ACC
+
FFF
@13817
ACC
+
FFF
@13818
ACC
+
FFF
@13819
ACC
+
FFF
@13820
ACC
+
FFF
@13821
ACC
+
FFF
@13822
ACC
+
FFF
@13823
ACC
+
FFF
@13824
ACC
+
FFF
@13825
ACC
+
FFF
@13826
ACC
+
FFF
@13827
ACC
+
FFF
@13828
ACC
+
FFF
@13829
ACC
+
FFF
@13830
ACC
+
FFF
@13831
ACC
+
FFF
@13832
ACC
+
FFF
@13833
ACC
+
FFF
@13834
AGC
+
FFF
@13835
ACC
+
FFF
@13836
ACC
+
FFF
@13837
ACC
+
FFF
@13838
ACC
+
FFF
@13839
ACA
+
FFF
@13840
ACC
+
FFF
@13841
ACC
+
FFF
@13842
ACC
+
FFF
@13843
ACC
+
FFF
@13844
ACC
+
FFF
@13845
ACC
+
FFF
@13846
ACC
+
FFF
@13847
ACC
+
FFF
@13848
ACA
+
FFF
@13849
ACC
+
FFF
@13850
ACA
+
FFF
@13851
ACC
+
FFF
@13852
ACC
+
FFF
@13853
ACC
+
FFF
@13854
ACC
+
FFF
@13855
ACC
+
FFF
@13856
ACC
+
FFF
@13857
ACC
+
FFF
@13858
ACA
+
FFF
@13859
ACC
+
FFF
@13860
ACC
+
FFF
@13861
ACC
+
FFF
@13862
ACC
+
FFF
@13863
ACC
+
FFF
@13864
ACA
+
FFF
@13865
ACC
+
FFF
@13866
ACC
+
FFF
@13867
ACC
+
FFF
@13868
ACC
+
FFF
@13869
ACA
+
FFF
@13870
ACA
+
FFF
@13871
ACC
+
FFF
@13872
ACA
+
FFF
@13873
ACC
+
FFF
@13874
ACC
+
FFF
@13875
ACC
+
FFF
@13876
ACC
+
FFF
@13877
ACC
+
FFF
@13878
ACC
+
FFF
@13879
ACC
+
FFF
@13880
ACC
+
FFF
@13881
ACA
+
FFF
@13882
ACC
+
FFF
@13883
ACC
+
FFF
@13884
ACC
+
FFF
@13885
ACC
+
FFF
@13886
ACC
+
FFF
@13887
ACC
+
FFF
@13888
ACC
+
FFF
@13889
ACC
+
FFF
@13890
ACC
+
FFF
@13891
ATC
+
FFF
@13892
ACC
+
FFF
@13893
ACC
+
FFF
@13894
ACC
+
FFF
@13895
ACC
+
FFF
@13896
ACC
+
FFF
@13897
ACC
+
FFF
@13898
ACA
+
FFF
@13899
ACC
+
FFF
@13900
ACC
+
FFF
@13901
ACC
+
FFF
@13902
ACC
+
FFF
@13903
ACC
+
FFF
@13904
ACC
+
FFF
@13905
ACC
+
FFF
@13906
ACC
+
FFF
@13907
ACA
+
FFF
@13908
ACA
+
FFF
@13909
ACC
+
FFF
@13910
ACC
+
FFF
@13911
ACA
+
FFF
@13912
ACC
+
FFF
@13913
ACA
+
FFF
@13914
ACC
+
FFF
@13915
ACC
+
FFF
@13916
ACC
+
FFF
@13917
ACC
+
FFF
@13918
ACC
+
FFF
@13919
ACA
+
FFF
@13920
ACC
+
FFF
@13921
ACA
+
FFF
@13922
ACC
+
FFF
@13923
ACC
+
FFF
@13924
ACA
+
FFF
@13925
ACC
+
FFF
@13926
ACC
+
FFF
@13927
ACC
+
FFF
@13928
ACC
+
FFF
@13929
ACA
+
FFF
@13930
ATC
+
FFF
@13931
ACC
+
FFF
@13932
ACA
+
FFF
@13933
ACC
+
FFF
@13934
ACA
+
FFF
@13935
ACC
+
FFF
@13936
ACC
+
FFF
@13937
ACC
+
FFF
@13938
ACC
+
FFF
@13939
ACC
+
FFF
@13940
ACC
+
FFF
@13941
ACC
+
FFF
@13942
ACC
+
FFF
@13943
ACC
+
FFF
@13944
ACC
+
FFF
@13945
ACC
+
FFF
@13946
ACC
+
FFF
@13947
ACA
+
FFF
@13948
ACC
+
FFF
@13949
ACA
+
FFF
@13950
ACC
+
FFF
@13951
ACC
+
FFF
@13952
ACC
+
FFF
@13953
ACC
+
FFF
@13954
ACC
+
FFF
@13955
ACC
+
FFF
@13956
ACC
+
FFF
@13957
ACC
+
FFF
@13958
ACC
+
FFF
@13959
ACC
+
FFF
@13960
ACC
+
FFF
@13961
ACC
+
FFF
@13962
ACA
+
FFF
@13963
ACA
+
FFF
@13964
ACC
+
FFF
@13965
ACC
+
FFF
@13966
ACC
+
FFF
@13967
ACC
+
FFF
@13968
ACA
+
FFF
@13969
ACC
+
FFF
@13970
ACA
+
FFF
@13971
ACC
+
FFF
@13972
ACC
+
FFF
@13973
ACC
+
FFF
@13974
ACC
+
FFF
@13975
ACC
+
FFF
@13976
ACA
+
FFF
@13977
ACA
+
FFF
@13978
ACC
+
FFF
@13979
ACC
+
FFF
@13980
ACC
+
FFF
@13981
ACC
+
FFF
@13982
ACC
+
FFF
@13983
ACC
+
FFF
@13984
ACC
+
FFF
@13985
ACC
+
FFF
@13986
ACC
+
FFF
@13987
ACC
+
FFF
@13988
ACC
+
FFF
@13989
ACC
+
FFF
@13990
ACC
+
FFF
@13991
ACC
+
FFF
@13992
ACA
+
FFF
@13993
ACC
+
FFF
@13994
ACA
+
FFF
@13995
ACC
+
FFF
@13996
ACC
+
FFF
@13997
ACA
+
FFF
@13998
ACC
+
FFF
@13999
ACC
+
FFF
@14000
ACC
+
FFF
@14001
ACC
+
FFF
@14002
ACA
+
FFF
@14003
ACA
+
FFF
@14004
ACA
+
FFF
@14005
ACC
+
FFF
@14006
ACA
+
FFF
@14007
ACA
+
FFF
@14008
ACC
+
FFF
@14009
ACC
+
FFF
@14010
ACC
+
FFF
@14011
ACC
+
FFF
@14012
ACC
+
FFF
@14013
ACC
+
FFF
@14014
ACA
+
FFF
@14015
ACC
+
FFF
@14016
ACC
+
FFF
@14017
ACC
+
FFF
@14018
ACC
+
FFF
@14019
ACC
+
FFF
@14020
ACC
+
FFF
@14021
ACC
+
FFF
@14022
ACC
+
FFF
@14023
ACC
+
FFF
@14024
ACC
+
FFF
@14025
ACC
+
FFF
@14026
ACC
+
FFF
@14027
ACC
+
FFF
@14028
ACA
+
FFF
@14029
ACC
+
FFF
@14030
ACC
+
FFF
@14031
ACC
+
FFF
@14032
ACC
+
FFF
@14033
ACC
+
FFF
@14034
ACC
+
FFF
@14035
ACA
+
FFF
@14036
ACC
+
FFF
@14037
ACC
+
FFF
@14038
ACC
+
FFF
@14039
ACC
+
FFF
@14040
ACC
+
FFF
@14041
ACC
+
FFF
@14042
ACC
+
FFF
@14043
ACA
+
FFF
@14044
ACC
+
FFF
@14045
ACC
+
FFF
@14046
ACC
+
FFF
@14047
ACC
+
FFF
@14048
ACC
+
FFF
@14049
ACC
+
FFF
@14050
ACC
+
FFF
@14051
ACC
+
FFF
@14052
ACA
+
FFF
@14053
ACC
+
FFF
@14054
ACC
+
FFF
@14055
ACC
+
FFF
@14056
ACC
+
FFF
@14057
ACC
+
FFF
@14058
ACC
+
FFF
@14059
ACA
+
FFF
@14060
ACC
+
FFF
@14061
ACC
+
FFF
@14062
ACA
+
FFF
@14063
ACC
+
FFF
@14064
ACC
+
FFF
@14065
ACC
+
FFF
@14066
ACA
+
FFF
@14067
ACC
+
FFF
@14068
ACA
+
FFF
@14069
ACA
+
FFF
@14070
ACC
+
FFF
@14071
ACA
+
FFF
@14072
ACA
+
FFF
@14073
ACC
+
FFF
@14074
ACC
+
FFF
@14075
ACC
+
FFF
@14076
ACC
+
FFF
@14077
ACC
+
FFF
@14078
ACC
+
FFF
@14079
ACC
+
FFF
@14080
ACC
+
FFF
@14081
ACA
+
FFF
@14082
ACC
+
FFF
@14083
ACC
+
FFF
@14084
ACC
+
FFF
@14085
ACC
+
FFF
@14086
ACC
+
FFF
@14087
ACA
+
FFF
@14088
ACC
+
FFF
@14089
ACC
+
FFF
@14090
ACC
+
FFF
@14091
ACA
+
FFF
@14092
ACC
+
FFF
@14093
ACC
+
FFF
@14094
ACC
+
FFF
@14095
ACC
+
FFF
@14096
ACA
+
FFF
@14097
ACC
+
FFF
@14098
ACC
+
FFF
@14099
ACC
+
FFF
@14100
ACC
+
FFF
@14101
ACA
+
FFF
@14102
ACA
+
FFF
@14103
ACC
+
FFF
@14104
ACC
+
FFF
@14105
ACC
+
FFF
@14106
ACC
+
FFF
@14107
ACC
+
FFF
@14108
ACA
+
FFF
@14109
ACC
+
FFF
@14110
ACC
+
FFF
@14111
ATC
+
FFF
@14112
ACC
+
FFF
@14113
ACC
+
FFF
@14114
ACC
+
FFF
@14115
ACC
+
FFF
@14116
ACC
+
FFF
@14117
ACC
+
FFF
@14118
ACC
+
FFF
@14119
ACC
+
FFF
@14120
ACC
+
FFF
@14121
ACC
+
FFF
@14122
ACA
+
FFF
@14123
ACC
+
FFF
@14124
ACA
+
FFF
@14125
ACC
+
FFF
@14126
ACC
+
FFF
@14127
ACC
+
FFF
@14128
ACC
+
FFF
@14129
ACC
+
FFF
@14130
ACA
+
FFF
@14131
ACC
+
FFF
@14132
ACA
+
FFF
@14133
ACC
+
FFF
@14134
ACC
+
FFF
@14135
ACC
+
FFF
@14136
ACC
+
FFF
@14137
ACC
+
FFF
@14138
ACC
+
FFF
@14139
ACC
+
FFF
@14140
ACC
+
FFF
@14141
ACC
+
FFF
@14142
ACC
+
FFF
@14143
ACC
+
FFF
@14144
ACC
+
FFF
@14145
ACC
+
FFF
@14146
ACA
+
FFF
@14147
ACA
+
FFF
@14148
ACC
+
FFF
@14149
ACC
+
FFF
@14150
ACA
+
FFF
@14151
ACC
+
FFF
@14152
ACC
+
FFF
@14153
ACC
+
FFF
@14154
ACC
+
FFF
@14155
ACC
+
FFF
@14156
ACC
+
FFF
@14157
ACA
+
FFF
@14158
ACA
+
FFF
@14159
ACC
+
FFF
@14160
ACA
+
FFF
@14161
ACC
+
FFF
@14162
ACC
+
FFF
@14163
ACC
+
FFF
@14164
ACC
+
FFF
@14165
ACA
+
FFF
@14166
ACC
+
FFF
@14167
ACC
+
FFF
@14168
ACC
+
FFF
@14169
ACC
+
FFF
@14170
ACC
+
FFF
@14171
ACC
+
FFF
@14172
ACC
+
FFF
@14173
ACC
+
FFF
@14174
ACC
+
FFF
@14175
ACC
+
FFF
@14176
ACA
+
FFF
@14177
ACC
+
FFF
@14178
ACA
+
FFF
@14179
ACC
+
FFF
@14180
ACA
+
FFF
@14181
ACC
+
FFF
@14182
ACC
+
FFF
@14183
ACC
+
FFF
@14184
ACA
+
FFF
@14185
ACC
+
FFF
@14186
ACC
+
FFF
@14187
ACC
+
FFF
@14188
ACC
+
FFF
@14189
ACC
+
FFF
@14190
ACA
+
FFF
@14191
ACA
+
FFF
@14192
ACC
+
FFF
@14193
ACC
+
FFF
@14194
ACC
+
FFF
@14195
ACC
+
FFF
@14196
ACC
+
FFF
@14197
ACC
+
FFF
@14198
ACC
+
FFF
@14199
ACC
+
FFF
@14200
ACC
+
FFF
@14201
ACA
+
FFF
@14202
ACC
+
FFF
@14203
ACC
+
FFF
@14204
ACC
+
FFF
@14205
ACC
+
FFF
@14206
ACC
+
FFF
@14207
ACC
+
FFF
@14208
ACC
+
FFF
@14209
ACC
+
FFF
@14210
ACC
+
FFF
@14211
ACC
+
FFF
@14212
ACC
+
FFF
@14213
ACC
+
FFF
@14214
ACA
+
FFF
@14215
ACC
+
FFF
@14216
ACC
+
FFF
@14217
ACC
+
FFF
@14218
ACC
+
FFF
@14219
ACC
+
FFF
@14220
ACC
+
FFF
@14221
ACC
+
FFF
@14222
ACC
+
FFF
@14223
ACA
+
FFF
@14224
ACC
+
FFF
@14225
ACA
+
FFF
@14226
ACC
+
FFF
@14227
ACC
+
FFF
@14228
ACC
+
FFF
@14229
ACA
+
FFF
@14230
ACA
+
FFF
@14231
ACA
+
FFF
@14232
ACC
+
FFF
@14233
ATC
+
FFF
@14234
ACA
+
FFF
@14235
ACC
+
FFF
@14236
ACC
+
FFF
@14237
ACC
+
FFF
@14238
ACC
+
FFF
@14239
ACC
+
FFF
@14240
ACC
+
FFF
@14241
ACC
+
FFF
@14242
ACC
+
FFF
@14243
ACC
+
FFF
@14244
ACC
+
FFF
@14245
ACC
+
FFF
@14246
ACC
+
FFF
@14247
ACC
+
FFF
@14248
ACA
+
FFF
@14249
ACA
+
FFF
@14250
ACA
+
FFF
@14251
ACC
+
FFF
@14252
ACC
+
FFF
@14253
ACC
+
FFF
@14254
ACA
+
FFF
@14255
ACC
+
FFF
@14256
ACC
+
FFF
@14257
ACC
+
FFF
@14258
ACA
+
FFF
@14259
ACC
+
FFF
@14260
ACC
+
FFF
@14261
ACC
+
FFF
@14262
ACC
+
FFF
@14263
ACC
+
FFF
@14264
ACA
+
FFF
@14265
ACA
+
FFF
@14266
ACC
+
FFF
@14267
ACA
+
FFF
@14268
ACC
+
FFF
@14269
ACC
+
FFF
@14270
ACA
+
FFF
@14271
ACC
+
FFF
@14272
ACC
+
FFF
@14273
ACC
+
FFF
@14274
ACC
+
FFF
@14275
ACC
+
FFF
@14276
ACC
+
FFF
@14277
ACA
+
FFF
@14278
ACC
+
FFF
@14279
ACA
+
FFF
@14280
ACC
+
FFF
@14281
ACC
+
FFF
@14282
ACC
+
FFF
@14283
ACA
+
FFF
@14284
ACC
+
FFF
@14285
ACC
+
FFF
@14286
ACA
+
FFF
@14287
ACC
+
FFF
@14288
ACC
+
FFF
@14289
ACC
+
FFF
@14290
ACC
+
FFF
@14291
ACC
+
FFF
@14292
ACC
+
FFF
@14293
ACC
+
FFF
@14294
ACA
+
FFF
@14295
ACA
+
FFF
@14296
ACA
+
FFF
@14297
ACA
+
FFF
@14298
ACA
+
FFF
@14299
ACC
+
FFF
@14300
ACC
+
FFF
@14301
ACC
+
FFF
@14302
ACC
+
FFF
@14303
ACA
+
FFF
@14304
ACC
+
FFF
@14305
ACA
+
FFF
@14306
ACC
+
FFF
@14307
ACC
+
FFF
@14308
ACA
+
FFF
@14309
ACC
+
FFF
@14310
ACC
+
FFF
@14311
ACC
+
FFF
@14312
ACC
+
FFF
@14313
ACC
+
FFF
@14314
ACA
+
FFF
@14315
ACC
+
FFF
@14316
ACC
+
FFF
@14317
ACC
+
FFF
@14318
ACC
+
FFF
@14319
ACC
+
FFF
@14320
ACC
+
FFF
@14321
ACA
+
FFF
@14322
ACC
+
FFF
@14323
ACC
+
FFF
@14324
ACA
+
FFF
@14325
ACC
+
FFF
@14326
ACC
+
FFF
@14327
ACC
+
FFF
@14328
ACC
+
FFF
@14329
ACC
+
FFF
@14330
ACC
+
FFF
@14331
ACC
+
FFF
@14332
ACC
+
FFF
@14333
ACC
+
FFF
@14334
ACC
+
FFF
@14335
ACC
+
FFF
@14336
ACA
+
FFF
@14337
ACC
+
FFF
@14338
ACC
+
FFF
@14339
ACC
+
FFF
@14340
ACC
+
FFF
@14341
ACC
+
FFF
@14342
ACC
+
FFF
@14343
ACA
+
FFF
@14344
ACC
+
FFF
@14345
ACC
+
FFF
@14346
ACA
+
FFF
@14347
ACC
+
FFF
@14348
ACC
+
FFF
@14349
ACC
+
FFF
@14350
ACC
+
FFF
@14351
ACC
+
FFF
@14352
ACC
+
FFF
@14353
ACC
+
FFF
@14354
ACA
+
FFF
@14355
ACC
+
FFF
@14356
ACC
+
FFF
@14357
ACC
+
FFF
@14358
ACC
+
FFF
@14359
ACC
+
FFF
@14360
ACC
+
FFF
@14361
ACA
+
FFF
@14362
ACA
+
FFF
@14363
ACC
+
FFF
@14364
ACA
+
FFF
@14365
ACC
+
FFF
@14366
ACC
+
FFF
@14367
ACC
+
FFF
@14368
ACC
+
FFF
@14369
ACC
+
FFF
@14370
ACC
+
FFF
@14371
ACA
+
FFF
@14372
ACC
+
FFF
@14373
ACC
+
FFF
@14374
ACC
+
FFF
@14375
ACC
+
FFF
@14376
ACC
+
FFF
@14377
ACC
+
FFF
@14378
ACC
+
FFF
@14379
ACC
+
FFF
@14380
ACC
+
FFF
@14381
ACC
+
FFF
@14382
ACC
+
FFF
@14383
ACA
+
FFF
@14384
ACC
+
FFF
@14385
ACC
+
FFF
@14386
ACC
+
FFF
@14387
ACC
+
FFF
@14388
ACC
+
FFF
@14389
ACC
+
FFF
@14390
ACC
+
FFF
@14391
ACC
+
FFF
@14392
ACC
+
FFF
@14393
ACC
+
FFF
@14394
ACA
+
FFF
@14395
ACC
+
FFF
@14396
ACC
+
FFF
@14397
ACC
+
FFF
@14398
ACC
+
FFF
@14399
ACA
+
FFF
@14400
ACC
+
FFF
@14401
ACC
+
FFF
@14402
ACC
+
FFF
@14403
ACC
+
FFF
@14404
ACC
+
FFF
@14405
ACC
+
FFF
@14406
ACC
+
FFF
@14407
ACC
+
FFF
@14408
ACC
+
FFF
@14409
ACC
+
FFF
@14410
ACC
+
FFF
@14411
ACC
+
FFF
@14412
ACA
+
FFF
@14413
ACC
+
FFF
@14414
ACC
+
FFF
@14415
ACC
+
FFF
@14416
ACC
+
FFF
@14417
ACC
+
FFF
@14418
ACA
+
FFF
@14419
ACC
+
FFF
@14420
ACA
+
FFF
@14421
ACC
+
FFF
@14422
ACC
+
FFF
@14423
ACC
+
FFF
@14424
ACC
+
FFF
@14425
ACC
+
FFF
@14426
ACC
+
FFF
@14427
ACC
+
FFF
@14428
ACA
+
FFF
@14429
ACC
+
FFF
@14430
ACC
+
FFF
@14431
ACC
+
FFF
@14432
ACC
+
FFF
@14433
ACC
+
FFF
@14434
ACC
+
FFF
@14435
ACC
+
FFF
@14436
ACC
+
FFF
@14437
ACC
+
FFF
@14438
ACC
+
FFF
@14439
ACC
+
FFF
@14440
ACA
+
FFF
@14441
ACC
+
FFF
@14442
ACC
+
FFF
@14443
ACC
+
FFF
@14444
ACC
+
FFF
@14445
ACC
+
FFF
@14446
ACC
+
FFF
@14447
ACC
+
FFF
@14448
ACA
+
FFF
@14449
ACA
+
FFF
@14450
ACC
+
FFF
@14451
ACA
+
FFF
@14452
ACC
+
FFF
@14453
ACA
+
FFF
@14454
ACC
+
FFF
@14455
ACC
+
FFF
@14456
ACC
+
FFF
@14457
ACC
+
FFF
@14458
ACC
+
FFF
@14459
ACC
+
FFF
@14460
ACC
+
FFF
@14461
ACA
+
FFF
@14462
ACC
+
FFF
@14463
ACC
+
FFF
@14464
ACC
+
FFF
@14465
ACC
+
FFF
@14466
ACC
+
FFF
@14467
ACA
+
FFF
@14468
ACC
+
FFF
@14469
ACA
+
FFF
@14470
ACC
+
FFF
@14471
ACC
+
FFF
@14472
ACC
+
FFF
@14473
ACC
+
FFF
@14474
ACC
+
FFF
@14475
ACC
+
FFF
@14476
ACC
+
FFF
@14477
ACA
+
FFF
@14478
ACA
+
FFF
@14479
ACC
+
FFF
@14480
ATC
+
FFF
@14481
ACC
+
FFF
@14482
ACC
+
FFF
@14483
ACC
+
FFF
@14484
ACA
+
FFF
@14485
ACA
+
FFF
@14486
ACC
+
FFF
@14487
ACA
+
FFF
@14488
ACC
+
FFF
@14489
ACC
+
FFF
@14490
ACC
+
FFF
@14491
ACA
+
FFF
@14492
ACC
+
FFF
@14493
ACC
+
FFF
@14494
ACC
+
FFF
@14495
ACC
+
FFF
@14496
ACC
+
FFF
@14497
ACC
+
FFF
@14498
ACC
+
FFF
@14499
ACC
+
FFF
@14500
ACC
+
FFF
@14501
ACA
+
FFF
@14502
ACC
+
FFF
@14503
ACC
+
FFF
@14504
ACC
+
FFF
@14505
ACC
+
FFF
@14506
ACC
+
FFF
@14507
ACC
+
FFF
@14508
ACC
+
FFF
@14509
ACC
+
FFF
@14510
ACC
+
FFF
@14511
ACC
+
FFF
@14512
ACC
+
FFF
@14513
ATC
+
FFF
@14514
ACC
+
FFF
@14515
ACC
+
FFF
@14516
ACC
+
FFF
@14517
ACC
+
FFF
@14518
ACC
+
FFF
@14519
ACC
+
FFF
@14520
ACA
+
FFF
@14521
ACC
+
FFF
@14522
ACC
+
FFF
@14523
ACC
+
FFF
@14524
ACC
+
FFF
@14525
ACA
+
FFF
@14526
ACA
+
FFF
@14527
ACA
+
FFF
@14528
ACC
+
FFF
@14529
ACC
+
FFF
@14530
ACC
+
FFF
@14531
ACC
+
FFF
@14532
ACC
+
FFF
@14533
ACC
+
FFF
@14534
ACC
+
FFF
@14535
ACC
+
FFF
@14536
ACC
+
FFF
@14537
ACC
+
FFF
@14538
ACC
+
FFF
@14539
ACA
+
FFF
@14540
ACC
+
FFF
@14541
ACA
+
FFF
@14542
ACC
+
FFF
@14543
ACC
+
FFF
@14544
ACA
+
FFF
@14545
ACC
+
FFF
@14546
ACC
+
FFF
@14547
ACA
+
FFF
@14548
ACC
+
FFF
@14549
ACA
+
FFF
@14550
ACC
+
FFF
@14551
ACA
+
FFF
@14552
ACC
+
FFF
@14553
ACA
+
FFF
@14554
ACC
+
FFF
@14555
ACC
+
FFF
@14556
ACC
+
FFF
@14557
ACC
+
FFF
@14558
ACA
+
FFF
@14559
ACC
+
FFF
@14560
ACC
+
FFF
@14561
ACC
+
FFF
@14562
ACC
+
FFF
@14563
ACC
+
FFF
@14564
ACC
+
FFF
@14565
ACC
+
FFF
@14566
ACC
+
FFF
@14567
ACA
+
FFF
@14568
ACC
+
FFF
@14569
ACC
+
FFF
@14570
ACC
+
FFF
@14571
ACA
+
FFF
@14572
ACC
+
FFF
@14573
ACC
+
FFF
@14574
ACA
+
FFF
@14575
ACA
+
FFF
@14576
ACC
+
FFF
@14577
ACC
+
FFF
@14578
ACC
+
FFF
@14579
ACC
+
FFF
@14580
ACC
+
FFF
@14581
ACC
+
FFF
@14582
ACA
+
FFF
@14583
ACC
+
FFF
@14584
ACA
+
FFF
@14585
ACC
+
FFF
@14586
ATC
+
FFF
@14587
ACC
+
FFF
@14588
ACC
+
FFF
@14589
ACC
+
FFF
@14590
ACC
+
FFF
@14591
ACC
+
FFF
@14592
ACC
+
FFF
@14593
ACC
+
FFF
@14594
ACA
+
FFF
@14595
ACC
+
FFF
@14596
ACC
+
FFF
@14597
ACC
+
FFF
@14598
ACC
+
FFF
@14599
ACC
+
FFF
@14600
ACC
+
FFF
@14601
ACC
+
FFF
@14602
ACC
+
FFF
@14603
ACC
+
FFF
@14604
ACA
+
FFF
@14605
ACC
+
FFF
@14606
ACC
+
FFF
@14607
ACC
+
FFF
@14608
ACC
+
FFF
@14609
ACC
+
FFF
@14610
ACC
+
FFF
@14611
ACC
+
FFF
@14612
ACC
+
FFF
@14613
ACC
+
FFF
@14614
ACC
+
FFF
@14615
ACC
+
FFF
@14616
ACA
+
FFF
@14617
ACC
+
FFF
@14618
ACC
+
FFF
@14619
ACA
+
FFF
@14620
ACC
+
FFF
@14621
ACC
+
FFF
@14622
ACA
+
FFF
@14623
ACC
+
FFF
@14624
ACC
+
FFF
@14625
ACC
+
FFF
@14626
ACC
+
FFF
@14627
ACC
+
FFF
@14628
ACC
+
FFF
@14629
ACA
+
FFF
@14630
ACC
+
FFF
@14631
ACC
+
FFF
@14632
ACC
+
FFF
@14633
ACC
+
FFF
@14634
ACC
+
FFF
@14635
ACC
+
FFF
@14636
ACC
+
FFF
@14637
ACC
+
FFF
@14638
ACC
+
FFF
@14639
ACC
+
FFF
@14640
ACA
+
FFF
@14641
ACC
+
FFF
@14642
ATC
+
FFF
@14643
ACC
+
FFF
@14644
ACC
+
FFF
@14645
ACC
+
FFF
@14646
ACC
+
FFF
@14647
ACA
+
FFF
@14648
ACC
+
FFF
@14649
ACC
+
FFF
@14650
ACC
+
FFF
@14651
ACC
+
FFF
@14652
ACC
+
FFF
@14653
ACC
+
FFF
@14654
ACA
+
FFF
@14655
ACC
+
FFF
@14656
ACC
+
FFF
@14657
ACC
+
FFF
@14658
ACC
+
FFF
@14659
ACC
+
FFF
@14660
ACC
+
FFF
@14661
ACC
+
FFF
@14662
ACA
+
FFF
@14663
ACC
+
FFF
@14664
ACC
+
FFF
@14665
ACC
+
FFF
@14666
ACC
+
FFF
@14667
ACC
+
FFF
@14668
ACA
+
FFF
@14669
ACC
+
FFF
@14670
ACC
+
FFF
@14671
ACC
+
FFF
@14672
ACC
+
FFF
@14673
ACC
+
FFF
@14674
ACC
+
FFF
@14675
ACC
+
FFF
@14676
ACC
+
FFF
@14677
ACA
+
FFF
@14678
ACA
+
FFF
@14679
ACC
+
FFF
@14680
ACA
+
FFF
@14681
ACC
+
FFF
@14682
ACC
+
FFF
@14683
ACA
+
FFF
@14684
ACC
+
FFF
@14685
ACC
+
FFF
@14686
ACC
+
FFF
@14687
ACC
+
FFF
@14688
ACC
+
FFF
@14689
ACC
+
FFF
@14690
ACC
+
FFF
@14691
ACC
+
FFF
@14692
ACC
+
FFF
@14693
ACC
+
FFF
@14694
ACC
+
FFF
@14695
ACC
+
FFF
@14696
ACC
+
FFF
@14697
ACC
+
FFF
@14698
ACC
+
FFF
@14699
ACC
+
FFF
@14700
ACA
+
FFF
@14701
ACC
+
FFF
@14702
ACA
+
FFF
@14703
ACC
+
FFF
@14704
ACC
+
FFF
@14705
ACA
+
FFF
@14706
ACC
+
FFF
@14707
ACC
+
FFF
@14708
ACA
+
FFF
@14709
ACC
+
FFF
@14710
ACA
+
FFF
@14711
ACA
+
FFF
@14712
ACC
+
FFF
@14713
ACC
+
FFF
@14714
ACC
+
FFF
@14715
ACC
+
FFF
@14716
ACC
+
FFF
@14717
ACC
+
FFF
@14718
ACC
+
FFF
@14719
ACC
+
FFF
@14720
ACC
+
FFF
@14721
ACC
+
FFF
@14722
ACC
+
FFF
@14723
ACC
+
FFF
@14724
ACA
+
FFF
@14725
ACC
+
FFF
@14726
ACC
+
FFF
@14727
ACC
+
FFF
@14728
ACA
+
FFF
@14729
ACC
+
FFF
@14730
ACC
+
FFF
@14731
ACA
+
FFF
@14732
ACA
+
FFF
@14733
ACC
+
FFF
@14734
ACC
+
FFF
@14735
ACC
+
FFF
@14736
ACA
+
FFF
@14737
ACC
+
FFF
@14738
ACC
+
FFF
@14739
ACC
+
FFF
@14740
ACC
+
FFF
@14741
ACC
+
FFF
@14742
ACC
+
FFF
@14743
ACC
+
FFF
@14744
ACC
+
FFF
@14745
ACC
+
FFF
@14746
ACC
+
FFF
@14747
ACA
+
FFF
@14748
ACC
+
FFF
@14749
ACC
+
FFF
@14750
ACC
+
FFF
@14751
ACC
+
FFF
@14752
ACC
+
FFF
@14753
ACC
+
FFF
@14754
ACA
+
FFF
@14755
ACC
+
FFF
@14756
ACC
+
FFF
@14757
ACC
+
FFF
@14758
ACA
+
FFF
@14759
ACA
+
FFF
@14760
ACC
+
FFF
@14761
ACC
+
FFF
@14762
ACC
+
FFF
@14763
ACC
+
FFF
@14764
ACC
+
FFF
@14765
ACC
+
FFF
@14766
ACC
+
FFF
@14767
ACC
+
FFF
@14768
ACC
+
FFF
@14769
ACA
+
FFF
@14770
ACC
+
FFF
@14771
ACA
+
FFF
@14772
ACC
+
FFF
@14773
ACC
+
FFF
@14774
ACC
+
FFF
@14775
ACC
+
FFF
@14776
ACC
+
FFF
@14777
ACC
+
FFF
@14778
ACC
+
FFF
@14779
ACC
+
FFF
@14780
ACA
+
FFF
@14781
ACA
+
FFF
@14782
ACC
+
FFF
@14783
ACC
+
FFF
@14784
ATC
+
FFF
@14785
ACA
+
FFF
@14786
ACC
+
FFF
@14787
ACC
+
FFF
@14788
ACC
+
FFF
@14789
ACC
+
FFF
@14790
ACA
+
FFF
@14791
ACA
+
FFF
@14792
ACC
+
FFF
@14793
ACC
+
FFF
@14794
ACC
+
FFF
@14795
ACC
+
FFF
@14796
ACC
+
FFF
@14797
ACA
+
FFF
@14798
ACC
+
FFF
@14799
ACC
+
FFF
@14800
ACA
+
FFF
@14801
ACA
+
FFF
@14802
ACC
+
FFF
@14803
ACC
+
FFF
@14804
ACC
+
FFF
@14805
ACC
+
FFF
@14806
ACC
+
FFF
@14807
ACC
+
FFF
@14808
ACC
+
FFF
@14809
ACC
+
FFF
@14810
ACC
+
FFF
@14811
ACC
+
FFF
@14812
ACC
+
FFF
@14813
ACA
+
FFF
@14814
ACC
+
FFF
@14815
ACC
+
FFF
@14816
ACC
+
FFF
@14817
ACC
+
FFF
@14818
ACC
+
FFF
@14819
ACA
+
FFF
@14820
ACC
+
FFF
@14821
ACC
+
FFF
@14822
ACC
+
FFF
@14823
ACA
+
FFF
@14824
ACC
+
FFF
@14825
ACC
+
FFF
@14826
ACC
+
FFF
@14827
ACC
+
FFF
@14828
ACC
+
FFF
@14829
ACC
+
FFF
@14830
ACC
+
FFF
@14831
ACA
+
FFF
@14832
ACA
+
FFF
@14833
ACC
+
FFF
@14834
ACC
+
FFF
@14835
ACC
+
FFF
@14836
ACC
+
FFF
@14837
ACA
+
FFF
@14838
ACA
+
FFF
@14839
ACA
+
FFF
@14840
ACC
+
FFF
@14841
ACA
+
FFF
@14842
ACC
+
FFF
@14843
ACA
+
FFF
@14844
ACC
+
FFF
@14845
ACC
+
FFF
@14846
ACA
+
FFF
@14847
ACC
+
FFF
@14848
ACC
+
FFF
@14849
ACC
+
FFF
@14850
ACC
+
FFF
@14851
ACC
+
FFF
@14852
ACC
+
FFF
@14853
ACC
+
FFF
@14854
ACC
+
FFF
@14855
ACC
+
FFF
@14856
ACC
+
FFF
@14857
ACC
+
FFF
@14858
ACC
+
FFF
@14859
ACC
+
FFF
@14860
ACC
+
FFF
@14861
ACC
+
FFF
@14862
ACC
+
FFF
@14863
ACC
+
FFF
@14864
ACA
+
FFF
@14865
ACA
+
FFF
@14866
ACC
+
FFF
@14867
ACC
+
FFF
@14868
ACC
+
FFF
@14869
ACC
+
FFF
@14870
ACA
+
FFF
@14871
ACC
+
FFF
@14872
ACC
+
FFF
@14873
ACC
+
FFF
@14874
ACC
+
FFF
@14875
ACC
+
FFF
@14876
ACC
+
FFF
@14877
ACC
+
FFF
@14878
ACC
+
FFF
@14879
ACC
+
FFF
@14880
ACC
+
FFF
@14881
ACC
+
FFF
@14882
ACC
+
FFF
@14883
ACC
+
FFF
@14884
ACC
+
FFF
@14885
ACC
+
FFF
@14886
ACC
+
FFF
@14887
ACC
+
FFF
@14888
ACC
+
FFF
@14889
ACA
+
FFF
@14890
ACC
+
FFF
@14891
ACC
+
FFF
@14892
ACC
+
FFF
@14893
ACC
+
FFF
@14894
ACA
+
FFF
@14895
ACC
+
FFF
@14896
ACC
+
FFF
@14897
ACC
+
FFF
@14898
ACA
+
FFF
@14899
ACC
+
FFF
@14900
ACC
+
FFF
@14901
ACC
+
FFF
@14902
ACC
+
FFF
@14903
ACC
+
FFF
@14904
ACC
+
FFF
@14905
ACC
+
FFF
@14906
ACC
+
FFF
@14907
ACC
+
FFF
@14908
ACA
+
FFF
@14909
ACA
+
FFF
@14910
ACC
+
FFF
@14911
ACA
+
FFF
@14912
ACA
+
FFF
@14913
ACA
+
FFF
@14914
ACC
+
FFF
@14915
ACA
+
FFF
@14916
ACC
+
FFF
@14917
ACC
+
FFF
@14918
ACC
+
FFF
@14919
ACC
+
FFF
@14920
ACC
+
FFF
@14921
ACC
+
FFF
@14922
ACC
+
FFF
@14923
ACC
+
FFF
@14924
ACC
+
FFF
@14925
ACC
+
FFF
@14926
ACC
+
FFF
@14927
ACA
+
FFF
@14928
ACC
+
FFF
@14929
ACC
+
FFF
@14930
ACA
+
FFF
@14931
ACC
+
FFF
@14932
ACA
+
FFF
@14933
ACC
+
FFF
@14934
ACC
+
FFF
@14935
ACA
+
FFF
@14936
ACC
+
FFF
@14937
ACC
+
FFF
@14938
ACA
+
FFF
@14939
ACC
+
FFF
@14940
ACC
+
FFF
@14941
ACC
+
FFF
@14942
ACC
+
FFF
@14943
ACC
+
FFF
@14944
ACC
+
FFF
@14945
ACC
+
FFF
@14946
ACC
+
FFF
@14947
ACA
+
FFF
@14948
ACC
+
FFF
@14949
ACC
+
FFF
@14950
ACA
+
FFF
@14951
ACA
+
FFF
@14952
ACA
+
FFF
@14953
ACA
+
FFF
@14954
ACC
+
FFF
@14955
ACC
+
FFF
@14956
ACC
+
FFF
@14957
ACC
+
FFF
@14958
ACC
+
FFF
@14959
ACC
+
FFF
@14960
ACA
+
FFF
@14961
ACC
+
FFF
@14962
ACC
+
FFF
@14963
ACC
+
FFF
@14964
ACC
+
FFF
@14965
ACA
+
FFF
@14966
ACC
+
FFF
@14967
ACA
+
FFF
@14968
ACC
+
FFF
@14969
ACC
+
FFF
@14970
ACC
+
FFF
@14971
ACC
+
FFF
@14972
ACC
+
FFF
@14973
ACC
+
FFF
@14974
ACC
+
FFF
@14975
ACC
+
FFF
@14976
ACC
+
FFF
@14977
ACC
+
FFF
@14978
ACA
+
FFF
@14979
ACC
+
FFF
@14980
ACC
+
FFF
@14981
ACC
+
FFF
@14982
ACC
+
FFF
@14983
ACC
+
FFF
@14984
ACC
+
FFF
@14985
ACC
+
FFF
@14986
ACA
+
FFF
@14987
ACC
+
FFF
@14988
ACC
+
FFF
@14989
AGC
+
FFF
@14990
ACA
+
FFF
@14991
ACC
+
FFF
@14992
ACC
+
FFF
@14993
ACC
+
FFF
@14994
ACA
+
FFF
@14995
ACC
+
FFF
@14996
ACC
+
FFF
@14997
ACC
+
FFF
@14998
ACC
+
FFF
@14999
ACA
+
FFF
@15000
ACC
+
FFF
@15001
ACC
+
FFF
@15002
ACC
+
FFF
@15003
ACC
+
FFF
@15004
ACC
+
FFF
@15005
ACC
+
FFF
@15006
ACC
+
FFF
@15007
ACC
+
FFF
@15008
ACA
+
FFF
@15009
ACC
+
FFF
@15010
ACC
+
FFF
@15011
ACA
+
FFF
@15012
ACC
+
FFF
@15013
ACC
+
FFF
@15014
ACC
+
FFF
@15015
ACC
+
FFF
@15016
ACC
+
FFF
@15017
ACC
+
FFF
@15018
ACA
+
FFF
@15019
ACC
+
FFF
@15020
ACA
+
FFF
@15021
ACC
+
FFF
@15022
ACA
+
FFF
@15023
AGC
+
FFF
@15024
ACC
+
FFF
@15025
ACC
+
FFF
@15026
ACA
+
FFF
@15027
ACC
+
FFF
@15028
ACC
+
FFF
@15029
ACC
+
FFF
@15030
ACC
+
FFF
@15031
ACC
+
FFF
@15032
ACA
+
FFF
@15033
ACC
+
FFF
@15034
ACC
+
FFF
@15035
ACC
+
FFF
@15036
ACC
+
FFF
@15037
ACC
+
FFF
@15038
ACC
+
FFF
@15039
ACA
+
FFF
@15040
ACC
+
FFF
@15041
ACC
+
FFF
@15042
ACC
+
FFF
@15043
ACC
+
FFF
@15044
ACC
+
FFF
@15045
ACC
+
FFF
@15046
ACC
+
FFF
@15047
ACC
+
FFF
@15048
ACC
+
FFF
@15049
ACC
+
FFF
@15050
ACC
+
FFF
@15051
ACA
+
FFF
@15052
ACC
+
FFF
@15053
ACC
+
FFF
@15054
ACC
+
FFF
@15055
ACC
+
FFF
@15056
ACC
+
FFF
@15057
ACC
+
FFF
@15058
ACA
+
FFF
@15059
ACC
+
FFF
@15060
ACC
+
FFF
@15061
ACC
+
FFF
@15062
ACC
+
FFF
@15063
ACC
+
FFF
@15064
ACC
+
FFF
@15065
ACC
+
FFF
@15066
ACA
+
FFF
@15067
ACC
+
FFF
@15068
ACC
+
FFF
@15069
ACC
+
FFF
@15070
ACC
+
FFF
@15071
ACC
+
FFF
@15072
ACC
+
FFF
@15073
ACC
+
FFF
@15074
ACC
+
FFF
@15075
ACC
+
FFF
@15076
ACC
+
FFF
@15077
ACA
+
FFF
@15078
ACC
+
FFF
@15079
ACC
+
FFF
@15080
ACC
+
FFF
@15081
ACC
+
FFF
@15082
ACC
+
FFF
@15083
ACC
+
FFF
@15084
ACC
+
FFF
@15085
ACC
+
FFF
@15086
ACC
+
FFF
@15087
ACA
+
FFF
@15088
ACC
+
FFF
@15089
ACA
+
FFF
@15090
ACC
+
FFF
@15091
ACC
+
FFF
@15092
ACA
+
FFF
@15093
ACC
+
FFF
@15094
ACA
+
FFF
@15095
ACA
+
FFF
@15096
ACC
+
FFF
@15097
ACA
+
FFF
@15098
ACA
+
FFF
@15099
ACC
+
FFF
@15100
ACC
+
FFF
@15101
ACC
+
FFF
@15102
ACA
+
FFF
@15103
ACC
+
FFF
@15104
ACC
+
FFF
@15105
ACA
+
FFF
@15106
ACC
+
FFF
@15107
ACC
+
FFF
@15108
ACC
+
FFF
@15109
ACA
+
FFF
@15110
ACC
+
FFF
@15111
ACC
+
FFF
@15112
ACC
+
FFF
@15113
ACC
+
FFF
@15114
ACC
+
FFF
@15115
ACC
+
FFF
@15116
ACC
+
FFF
@15117
ACA
+
FFF
@15118
ACC
+
FFF
@15119
ACC
+
FFF
@15120
ACC
+
FFF
@15121
ACC
+
FFF
@15122
ACA
+
FFF
@15123
ACC
+
FFF
@15124
ACC
+
FFF
@15125
ACC
+
FFF
@15126
ACC
+
FFF
@15127
ACC
+
FFF
@15128
ACC
+
FFF
@15129
ACA
+
FFF
@15130
ACC
+
FFF
@15131
ACC
+
FFF
@15132
ACC
+
FFF
@15133
ACC
+
FFF
@15134
ACC
+
FFF
@15135
ACA
+
FFF
@15136
ACA
+
FFF
@15137
ACC
+
FFF
@15138
ACC
+
FFF
@15139
ACC
+
FFF
@15140
ACC
+
FFF
@15141
ACC
+
FFF
@15142
ACC
+
FFF
@15143
ACC
+
FFF
@15144
ACC
+
FFF
@15145
ACC
+
FFF
@15146
ACC
+
FFF
@15147
ACC
+
FFF
@15148
ACC
+
FFF
@15149
ACA
+
FFF
@15150
ACC
+
FFF
@15151
ACC
+
FFF
@15152
ACA
+
FFF
@15153
ACC
+
FFF
@15154
ACA
+
FFF
@15155
ACC
+
FFF
@15156
ACC
+
FFF
@15157
ACC
+
FFF
@15158
ACC
+
FFF
@15159
ACC
+
FFF
@15160
ACC
+
FFF
@15161
ACC
+
FFF
@15162
ACC
+
FFF
@15163
ACC
+
FFF
@15164
ACC
+
FFF
@15165
ACC
+
FFF
@15166
ACC
+
FFF
@15167
ACC
+
FFF
@15168
ACC
+
FFF
@15169
ACC
+
FFF
@15170
ACC
+
FFF
@15171
ACC
+
FFF
@15172
ACC
+
FFF
@15173
ACC
+
FFF
@15174
ACA
+
FFF
@15175
ACC
+
FFF
@15176
ACC
+
FFF
@15177
ACC
+
FFF
@15178
ACA
+
FFF
@15179
ACA
+
FFF
@15180
ACC
+
FFF
@15181
ACC
+
FFF
@15182
ACC
+
FFF
@15183
ACC
+
FFF
@15184
ACC
+
FFF
@15185
ACC
+
FFF
@15186
ACC
+
FFF
@15187
ACC
+
FFF
@15188
ACA
+
FFF
@15189
ACA
+
FFF
@15190
ACC
+
FFF
@15191
ACA
+
FFF
@15192
ACC
+
FFF
@15193
ACC
+
FFF
@15194
ACC
+
FFF
@15195
ACC
+
FFF
@15196
ACC
+
FFF
@15197
ACA
+
FFF
@15198
ACC
+
FFF
@15199
ACC
+
FFF
@15200
ACC
+
FFF
@15201
ACC
+
FFF
@15202
ACA
+
FFF
@15203
ACC
+
FFF
@15204
ACC
+
FFF
@15205
ACC
+
FFF
@15206
ACC
+
FFF
@15207
ACC
+
FFF
@15208
ACC
+
FFF
@15209
ACC
+
FFF
@15210
ACC
+
FFF
@15211
ACC
+
FFF
@15212
ACC
+
FFF
@15213
ACC
+
FFF
@15214
ACC
+
FFF
@15215
ACC
+
FFF
@15216
ACC
+
FFF
@15217
ACC
+
FFF
@15218
ACC
+
FFF
@15219
ACC
+
FFF
@15220
ACC
+
FFF
@15221
ACC
+
FFF
@15222
ACC
+
FFF
@15223
ACC
+
FFF
@15224
ACA
+
FFF
@15225
ACA
+
FFF
@15226
ACC
+
FFF
@15227
ACC
+
FFF
@15228
ACA
+
FFF
@15229
ACC
+
FFF
@15230
ACA
+
FFF
@15231
ACC
+
FFF
@15232
ACA
+
FFF
@15233
ACA
+
FFF
@15234
ACC
+
FFF
@15235
ACC
+
FFF
@15236
ACA
+
FFF
@15237
ACC
+
FFF
@15238
ACC
+
FFF
@15239
ACA
+
FFF
@15240
ACA
+
FFF
@15241
ACC
+
FFF
@15242
ACC
+
FFF
@15243
AGC
+
FFF
@15244
ACC
+
FFF
@15245
ACC
+
FFF
@15246
ACC
+
FFF
@15247
ACC
+
FFF
@15248
ACC
+
FFF
@15249
ACC
+
FFF
@15250
ACC
+
FFF
@15251
ACC
+
FFF
@15252
ACA
+
FFF
@15253
ACC
+
FFF
@15254
ACC
+
FFF
@15255
ACC
+
FFF
@15256
ACC
+
FFF
@15257
ACC
+
FFF
@15258
ACC
+
FFF
@15259
ACC
+
FFF
@15260
ACC
+
FFF
@15261
ACC
+
FFF
@15262
ACC
+
FFF
@15263
ACC
+
FFF
@15264
ACA
+
FFF
@15265
ACC
+
FFF
@15266
ACC
+
FFF
@15267
ACC
+
FFF
@15268
ACC
+
FFF
@15269
ACA
+
FFF
@15270
ACC
+
FFF
@15271
ACA
+
FFF
@15272
ACA
+
FFF
@15273
ACC
+
FFF
@15274
ACC
+
FFF
@15275
ACA
+
FFF
@15276
ACC
+
FFF
@15277
ACC
+
FFF
@15278
ACC
+
FFF
@15279
ACA
+
FFF
@15280
ACC
+
FFF
@15281
ACC
+
FFF
@15282
ACC
+
FFF
@15283
ACC
+
FFF
@15284
ACC
+
FFF
@15285
ACC
+
FFF
@15286
ACC
+
FFF
@15287
ACC
+
FFF
@15288
ACC
+
FFF
@15289
ACC
+
FFF
@15290
ACC
+
FFF
@15291
ACC
+
FFF
@15292
ACC
+
FFF
@15293
ACA
+
FFF
@15294
ACC
+
FFF
@15295
ACA
+
FFF
@15296
ACC
+
FFF
@15297
ACC
+
FFF
@15298
ACC
+
FFF
@15299
ACC
+
FFF
@15300
ACC
+
FFF
@15301
ACC
+
FFF
@15302
ACA
+
FFF
@15303
ACC
+
FFF
@15304
ACC
+
FFF
@15305
ACC
+
FFF
@15306
ACC
+
FFF
@15307
ACC
+
FFF
@15308
ACA
+
FFF
@15309
ACC
+
FFF
@15310
ACA
+
FFF
@15311
ACC
+
FFF
@15312
ACC
+
FFF
@15313
ACC
+
FFF
@15314
ACC
+
FFF
@15315
ACC
+
FFF
@15316
ACC
+
FFF
@15317
AGC
+
FFF
@15318
ACC
+
FFF
@15319
ACC
+
FFF
@15320
ACC
+
FFF
@15321
ACC
+
FFF
@15322
ACA
+
FFF
@15323
ACC
+
FFF
@15324
ACC
+
FFF
@15325
ACA
+
FFF
@15326
ACC
+
FFF
@15327
ACA
+
FFF
@15328
ACC
+
FFF
@15329
ACC
+
FFF
@15330
ACC
+
FFF
@15331
ACC
+
FFF
@15332
ACC
+
FFF
@15333
ACC
+
FFF
@15334
ACC
+
FFF
@15335
ACC
+
FFF
@15336
ACC
+
FFF
@15337
ACC
+
FFF
@15338
ACC
+
FFF
@15339
ACC
+
FFF
@15340
ACC
+
FFF
@15341
ACC
+
FFF
@15342
ACC
+
FFF
@15343
ACC
+
FFF
@15344
ACA
+
FFF
@15345
ACC
+
FFF
@15346
ACC
+
FFF
@15347
ACC
+
FFF
@15348
ACC
+
FFF
@15349
ACC
+
FFF
@15350
ACC
+
FFF
@15351
ACC
+
FFF
@15352
ACC
+
FFF
@15353
ACA
+
FFF
@15354
ACC
+
FFF
@15355
ACC
+
FFF
@15356
ACA
+
FFF
@15357
ACA
+
FFF
@15358
ACA
+
FFF
@15359
ACC
+
FFF
@15360
ACC
+
FFF
@15361
ACC
+
FFF
@15362
ACC
+
FFF
@15363
ACC
+
FFF
@15364
ACC
+
FFF
@15365
ACC
+
FFF
@15366
ACC
+
FFF
@15367
ACA
+
FFF
@15368
ACC
+
FFF
@15369
ACC
+
FFF
@15370
ACA
+
FFF
@15371
ACC
+
FFF
@15372
ACC
+
FFF
@15373
ATA
+
FFF
@15374
ACC
+
FFF
@15375
ACC
+
FFF
@15376
ACA
+
FFF
@15377
ACC
+
FFF
@15378
ACC
+
FFF
@15379
ACA
+
FFF
@15380
ACC
+
FFF
@15381
ACC
+
FFF
@15382
ACC
+
FFF
@15383
ACC
+
FFF
@15384
ACC
+
FFF
@15385
ACC
+
FFF
@15386
ACC
+
FFF
@15387
ACC
+
FFF
@15388
ACC
+
FFF
@15389
ACC
+
FFF
@15390
ACC
+
FFF
@15391
ACC
+
FFF
@15392
ACC
+
FFF
@15393
ACC
+
FFF
@15394
ACC
+
FFF
@15395
ACC
+
FFF
@15396
ACC
+
FFF
@15397
ACC
+
FFF
@15398
ACC
+
FFF
@15399
ACA
+
FFF
@15400
ACC
+
FFF
@15401
ACC
+
FFF
@15402
ACC
+
FFF
@15403
ACC
+
FFF
@15404
ACC
+
FFF
@15405
ACC
+
FFF
@15406
ACC
+
FFF
@15407
ACC
+
FFF
@15408
ACC
+
FFF
@15409
ACA
+
FFF
@15410
ACC
+
FFF
@15411
ACC
+
FFF
@15412
ACA
+
FFF
@15413
ACC
+
FFF
@15414
ACC
+
FFF
@15415
ACC
+
FFF
@15416
ACC
+
FFF
@15417
ACC
+
FFF
@15418
ACC
+
FFF
@15419
ACA
+
FFF
@15420
ACC
+
FFF
@15421
ACC
+
FFF
@15422
ACC
+
FFF
@15423
ACA
+
FFF
@15424
ACC
+
FFF
@15425
ACA
+
FFF
@15426
ACC
+
FFF
@15427
ACC
+
FFF
@15428
ACA
+
FFF
@15429
ACC
+
FFF
@15430
ACA
+
FFF
@15431
ACC
+
FFF
@15432
ACA
+
FFF
@15433
ACC
+
FFF
@15434
ACA
+
FFF
@15435
ACC
+
FFF
@15436
ACA
+
FFF
@15437
ACC
+
FFF
@15438
ACA
+
FFF
@15439
ACC
+
FFF
@15440
ACC
+
FFF
@15441
ACC
+
FFF
@15442
ACA
+
FFF
@15443
ACC
+
FFF
@15444
ACC
+
FFF
@15445
ACC
+
FFF
@15446
ACA
+
FFF
@15447
ACC
+
FFF
@15448
ACC
+
FFF
@15449
ACC
+
FFF
@15450
ACA
+
FFF
@15451
ACC
+
FFF
@15452
ACC
+
FFF
@15453
ACC
+
FFF
@15454
ACC
+
FFF
@15455
ACA
+
FFF
@15456
ACC
+
FFF
@15457
ACC
+
FFF
@15458
ACC
+
FFF
@15459
ACC
+
FFF
@15460
ACC
+
FFF
@15461
ACC
+
FFF
@15462
ACC
+
FFF
@15463
ACC
+
FFF
@15464
ACC
+
FFF
@15465
ACC
+
FFF
@15466
ACC
+
FFF
@15467
ACC
+
FFF
@15468
ACC
+
FFF
@15469
ACC
+
FFF
@15470
ACC
+
FFF
@15471
ACC
+
FFF
@15472
ACC
+
FFF
@15473
ACA
+
FFF
@15474
ACA
+
FFF
@15475
ACC
+
FFF
@15476
ACC
+
FFF
@15477
ACC
+
FFF
@15478
ACC
+
FFF
@15479
ACC
+
FFF
@15480
ACC
+
FFF
@15481
ACA
+
FFF
@15482
ACC
+
FFF
@15483
ACC
+
FFF
@15484
ACC
+
FFF
@15485
ACC
+
FFF
@15486
ACC
+
FFF
@15487
ACC
+
FFF
@15488
ACC
+
FFF
@15489
ACC
+
FFF
@15490
ACC
+
FFF
@15491
ACC
+
FFF
@15492
ACC
+
FFF
@15493
ACC
+
FFF
@15494
ACC
+
FFF
@15495
ACC
+
FFF
@15496
ACC
+
FFF
@15497
ACC
+
FFF
@15498
ATC
+
FFF
@15499
ACC
+
FFF
@15500
ACC
+
FFF
@15501
ACC
+
FFF
@15502
ACC
+
FFF
@15503
ACC
+
FFF
@15504
ACC
+
FFF
@15505
ACC
+
FFF
@15506
ACC
+
FFF
@15507
ACC
+
FFF
@15508
ACC
+
FFF
@15509
ACC
+
FFF
@15510
ACC
+
FFF
@15511
ACC
+
FFF
@15512
ACA
+
FFF
@15513
ACC
+
FFF
@15514
ACC
+
FFF
@15515
ACA
+
FFF
@15516
ACC
+
FFF
@15517
ACC
+
FFF
@15518
ACC
+
FFF
@15519
ACC
+
FFF
@15520
ACC
+
FFF
@15521
ACC
+
FFF
@15522
ACC
+
FFF
@15523
ACC
+
FFF
@15524
ACC
+
FFF
@15525
ACA
+
FFF
@15526
ACC
+
FFF
@15527
ACC
+
FFF
@15528
ACC
+
FFF
@15529
ACC
+
FFF
@15530
ACC
+
FFF
@15531
ACC
+
FFF
@15532
ACC
+
FFF
@15533
ACC
+
FFF
@15534
ACC
+
FFF
@15535
ACA
+
FFF
@15536
ACC
+
FFF
@15537
ACC
+
FFF
@15538
ACC
+
FFF
@15539
ACC
+
FFF
@15540
ACC
+
FFF
@15541
ACC
+
FFF
@15542
ACC
+
FFF
@15543
ACC
+
FFF
@15544
ACC
+
FFF
@15545
ACC
+
FFF
@15546
ACA
+
FFF
@15547
ACA
+
FFF
@15548
ACC
+
FFF
@15549
ACC
+
FFF
@15550
ACC
+
FFF
@15551
ACC
+
FFF
@15552
ACC
+
FFF
@15553
ACC
+
FFF
@15554
ACC
+
FFF
@15555
ACC
+
FFF
@15556
ACC
+
FFF
@15557
ACC
+
FFF
@15558
ACC
+
FFF
@15559
ACC
+
FFF
@15560
ACA
+
FFF
@15561
ACC
+
FFF
@15562
ACA
+
FFF
@15563
ACA
+
FFF
@15564
ACC
+
FFF
@15565
ACC
+
FFF
@15566
ACC
+
FFF
@15567
ACA
+
FFF
@15568
ACA
+
FFF
@15569
ACA
+
FFF
@15570
ACC
+
FFF
@15571
ACC
+
FFF
@15572
ACA
+
FFF
@15573
ACC
+
FFF
@15574
AGC
+
FFF
@15575
ACC
+
FFF
@15576
ACA
+
FFF
@15577
ACC
+
FFF
@15578
ACC
+
FFF
@15579
ACC
+
FFF
@15580
ACC
+
FFF
@15581
ACC
+
FFF
@15582
ACC
+
FFF
@15583
ACC
+
FFF
@15584
ACC
+
FFF
@15585
ACC
+
FFF
@15586
ACC
+
FFF
@15587
ACC
+
FFF
@15588
ACA
+
FFF
@15589
ACC
+
FFF
@15590
ACC
+
FFF
@15591
ACA
+
FFF
@15592
ACC
+
FFF
@15593
ACA
+
FFF
@15594
ACC
+
FFF
@15595
ACA
+
FFF
@15596
ACC
+
FFF
@15597
ACA
+
FFF
@15598
ACC
+
FFF
@15599
ACC
+
FFF
@15600
ACC
+
FFF
@15601
ACC
+
FFF
@15602
ACC
+
FFF
@15603
ACC
+
FFF
@15604
ACC
+
FFF
@15605
ACC
+
FFF
@15606
ACC
+
FFF
@15607
ACC
+
FFF
@15608
ACC
+
FFF
@15609
ACC
+
FFF
@15610
ACC
+
FFF
@15611
ACC
+
FFF
@15612
ACC
+
FFF
@15613
ACA
+
FFF
@15614
ACC
+
FFF
@15615
ACC
+
FFF
@15616
ACA
+
FFF
@15617
ACC
+
FFF
@15618
ACC
+
FFF
@15619
ACC
+
FFF
@15620
ACC
+
FFF
@15621
ACC
+
FFF
@15622
ACA
+
FFF
@15623
ACC
+
FFF
@15624
ACC
+
FFF
@15625
ACC
+
FFF
@15626
ACC
+
FFF
@15627
ACC
+
FFF
@15628
ACA
+
FFF
@15629
ACC
+
FFF
@15630
ACC
+
FFF
@15631
ACC
+
FFF
@15632
ACA
+
FFF
@15633
ACC
+
FFF
@15634
ACA
+
FFF
@15635
ACC
+
FFF
@15636
ACC
+
FFF
@15637
ACC
+
FFF
@15638
ACC
+
FFF
@15639
ACC
+
FFF
@15640
ACA
+
FFF
@15641
ACC
+
FFF
@15642
ACA
+
FFF
@15643
ACA
+
FFF
@15644
ACC
+
FFF
@15645
ACA
+
FFF
@15646
ACC
+
FFF
@15647
ACC
+
FFF
@15648
ACC
+
FFF
@15649
ACC
+
FFF
@15650
ACC
+
FFF
@15651
ACC
+
FFF
@15652
ACC
+
FFF
@15653
ACC
+
FFF
@15654
ACA
+
FFF
@15655
ACA
+
FFF
@15656
ACC
+
FFF
@15657
ACC
+
FFF
@15658
ATA
+
FFF
@15659
ACC
+
FFF
@15660
ACC
+
FFF
@15661
ACC
+
FFF
@15662
ACC
+
FFF
@15663
ACC
+
FFF
@15664
ACC
+
FFF
@15665
ACC
+
FFF
@15666
ACC
+
FFF
@15667
ACC
+
FFF
@15668
ACA
+
FFF
@15669
ACA
+
FFF
@15670
ACC
+
FFF
@15671
ACC
+
FFF
@15672
ACC
+
FFF
@15673
ACC
+
FFF
@15674
ACC
+
FFF
@15675
ACC
+
FFF
@15676
ACA
+
FFF
@15677
ACC
+
FFF
@15678
ACC
+
FFF
@15679
ACC
+
FFF
@15680
ACC
+
FFF
@15681
ACA
+
FFF
@15682
ACC
+
FFF
@15683
ACC
+
FFF
@15684
ACA
+
FFF
@15685
ACC
+
FFF
@15686
ACC
+
FFF
@15687
ACA
+
FFF
@15688
ACA
+
FFF
@15689
ACC
+
FFF
@15690
ACC
+
FFF
@15691
ACA
+
FFF
@15692
ACC
+
FFF
@15693
ACC
+
FFF
@15694
ACA
+
FFF
@15695
ACA
+
FFF
@15696
ACA
+
FFF
@15697
ACC
+
FFF
@15698
ACC
+
FFF
@15699
ACC
+
FFF
@15700
ACC
+
FFF
@15701
ACC
+
FFF
@15702
ACA
+
FFF
@15703
ACC
+
FFF
@15704
ACA
+
FFF
@15705
ACA
+
FFF
@15706
ACC
+
FFF
@15707
ACC
+
FFF
@15708
ACC
+
FFF
@15709
ACC
+
FFF
@15710
ACA
+
FFF
@15711
ACC
+
FFF
@15712
ACC
+
FFF
@15713
ACC
+
FFF
@15714
ACC
+
FFF
@15715
ACC
+
FFF
@15716
ACC
+
FFF
@15717
ACC
+
FFF
@15718
ACA
+
FFF
@15719
ACC
+
FFF
@15720
ACA
+
FFF
@15721
ACC
+
FFF
@15722
ACC
+
FFF
@15723
ACC
+
FFF
@15724
ACA
+
FFF
@15725
ACC
+
FFF
@15726
ACC
+
FFF
@15727
ACC
+
FFF
@15728
ACC
+
FFF
@15729
ACC
+
FFF
@15730
ACC
+
FFF
@15731
ACC
+
FFF
@15732
ACC
+
FFF
@15733
ACC
+
FFF
@15734
ACC
+
FFF
@15735
ACC
+
FFF
@15736
ACC
+
FFF
@15737
ACC
+
FFF
@15738
ACC
+
FFF
@15739
ACC
+
FFF
@15740
ACA
+
FFF
@15741
ACA
+
FFF
@15742
ACC
+
FFF
@15743
ACC
+
FFF
@15744
ACC
+
FFF
@15745
ACC
+
FFF
@15746
ACC
+
FFF
@15747
ACC
+
FFF
@15748
ACC
+
FFF
@15749
ACC
+
FFF
@15750
ACA
+
FFF
@15751
ACC
+
FFF
@15752
ACC
+
FFF
@15753
ACC
+
FFF
@15754
ACA
+
FFF
@15755
ACC
+
FFF
@15756
ACA
+
FFF
@15757
ACC
+
FFF
@15758
ACC
+
FFF
@15759
ACA
+
FFF
@15760
ACC
+
FFF
@15761
ACC
+
FFF
@15762
ACA
+
FFF
@15763
ACC
+
FFF
@15764
ACC
+
FFF
@15765
ACA
+
FFF
@15766
ACA
+
FFF
@15767
ACC
+
FFF
@15768
ACC
+
FFF
@15769
ACC
+
FFF
@15770
ACA
+
FFF
@15771
ACA
+
FFF
@15772
ACC
+
FFF
@15773
ACC
+
FFF
@15774
ACA
+
FFF
@15775
ACC
+
FFF
@15776
ACC
+
FFF
@15777
ACC
+
FFF
@15778
ACA
+
FFF
@15779
ACA
+
FFF
@15780
ACA
+
FFF
@15781
ACC
+
FFF
@15782
ACC
+
FFF
@15783
ACC
+
FFF
@15784
ACC
+
FFF
@15785
ACC
+
FFF
@15786
ACC
+
FFF
@15787
ACA
+
FFF
@15788
ACC
+
FFF
@15789
ACC
+
FFF
@15790
ACC
+
FFF
@15791
ACC
+
FFF
@15792
ACC
+
FFF
@15793
ACC
+
FFF
@15794
ACC
+
FFF
@15795
ACC
+
FFF
@15796
ACA
+
FFF
@15797
ACC
+
FFF
@15798
ACA
+
FFF
@15799
ACC
+
FFF
@15800
ACC
+
FFF
@15801
ACC
+
FFF
@15802
ACC
+
FFF
@15803
ACC
+
FFF
@15804
ACC
+
FFF
@15805
ACC
+
FFF
@15806
ACC
+
FFF
@15807
ACC
+
FFF
@15808
ACC
+
FFF
@15809
ACC
+
FFF
@15810
ACC
+
FFF
@15811
ACC
+
FFF
@15812
ACC
+
FFF
@15813
ACC
+
FFF
@15814
ACC
+
FFF
@15815
ACC
+
FFF
@15816
ACA
+
FFF
@15817
ACC
+
FFF
@15818
ACC
+
FFF
@15819
ACC
+
FFF
@15820
ACC
+
FFF
@15821
ACC
+
FFF
@15822
ACC
+
FFF
@15823
ACA
+
FFF
@15824
ACC
+
FFF
@15825
ACC
+
FFF
@15826
ACC
+
FFF
@15827
ACC
+
FFF
@15828
ACC
+
FFF
@15829
ACC
+
FFF
@15830
ACC
+
FFF
@15831
ACC
+
FFF
@15832
ACC
+
FFF
@15833
ACA
+
FFF
@15834
ACC
+
FFF
@15835
ACA
+
FFF
@15836
ACC
+
FFF
@15837
ACA
+
FFF
@15838
ACC
+
FFF
@15839
ACC
+
FFF
@15840
ACC
+
FFF
@15841
ACC
+
FFF
@15842
ACC
+
FFF
@15843
ACC
+
FFF
@15844
ACA
+
FFF
@15845
ACC
+
FFF
@15846
ACA
+
FFF
@15847
ACC
+
FFF
@15848
ACC
+
FFF
@15849
ACC
+
FFF
@15850
ACC
+
FFF
@15851
ACC
+
FFF
@15852
ACC
+
FFF
@15853
ACC
+
FFF
@15854
ACA
+
FFF
@15855
ACC
+
FFF
@15856
ACC
+
FFF
@15857
ACC
+
FFF
@15858
ACA
+
FFF
@15859
ACC
+
FFF
@15860
ACC
+
FFF
@15861
ACC
+
FFF
@15862
ACC
+
FFF
@15863
ACC
+
FFF
@15864
ACC
+
FFF
@15865
ACC
+
FFF
@15866
ACC
+
FFF
@15867
ACC
+
FFF
@15868
ACC
+
FFF
@15869
ACC
+
FFF
@15870
ACC
+
FFF
@15871
ACC
+
FFF
@15872
ACC
+
FFF
@15873
ACA
+
FFF
@15874
ACC
+
FFF
@15875
ACA
+
FFF
@15876
ACC
+
FFF
@15877
ACC
+
FFF
@15878
ACC
+
FFF
@15879
ACC
+
FFF
@15880
ACC
+
FFF
@15881
ACA
+
FFF
@15882
ACC
+
FFF
@15883
ACC
+
FFF
@15884
ACC
+
FFF
@15885
ACC
+
FFF
@15886
ACC
+
FFF
@15887
ACA
+
FFF
@15888
ACC
+
FFF
@15889
ACC
+
FFF
@15890
ACC
+
FFF
@15891
ACC
+
FFF
@15892
ACC
+
FFF
@15893
ACC
+
FFF
@15894
ACC
+
FFF
@15895
ACA
+
FFF
@15896
ACC
+
FFF
@15897
ACC
+
FFF
@15898
ACA
+
FFF
@15899
ACC
+
FFF
@15900
ACC
+
FFF
@15901
ACC
+
FFF
@15902
ACC
+
FFF
@15903
ACC
+
FFF
@15904
ACC
+
FFF
@15905
ACC
+
FFF
@15906
ACC
+
FFF
@15907
ACC
+
FFF
@15908
ACA
+
FFF
@15909
ACC
+
FFF
@15910
ACC
+
FFF
@15911
ACC
+
FFF
@15912
ACC
+
FFF
@15913
ACC
+
FFF
@15914
ACC
+
FFF
@15915
ACC
+
FFF
@15916
ACC
+
FFF
@15917
ACC
+
FFF
@15918
ACC
+
FFF
@15919
ACC
+
FFF
@15920
ACA
+
FFF
@15921
ACC
+
FFF
@15922
ACA
+
FFF
@15923
ACC
+
FFF
@15924
ACC
+
FFF
@15925
ACC
+
FFF
@15926
ACC
+
FFF
@15927
ACC
+
FFF
@15928
ACC
+
FFF
@15929
ACC
+
FFF
@15930
ACC
+
FFF
@15931
ACC
+
FFF
@15932
ACA
+
FFF
@15933
ACA
+
FFF
@15934
ACC
+
FFF
@15935
ACC
+
FFF
@15936
ACC
+
FFF
@15937
ACC
+
FFF
@15938
ACC
+
FFF
@15939
ACC
+
FFF
@15940
ACA
+
FFF
@15941
ACC
+
FFF
@15942
ACC
+
FFF
@15943
ACC
+
FFF
@15944
ACC
+
FFF
@15945
ACC
+
FFF
@15946
ACC
+
FFF
@15947
ACC
+
FFF
@15948
ACC
+
FFF
@15949
ACC
+
FFF
@15950
ACC
+
FFF
@15951
ACC
+
FFF
@15952
ACC
+
FFF
@15953
ACC
+
FFF
@15954
ACC
+
FFF
@15955
ACC
+
FFF
@15956
ACC
+
FFF
@15957
ACA
+
FFF
@15958
ACC
+
FFF
@15959
ACC
+
FFF
@15960
ACC
+
FFF
@15961
ACA
+
FFF
@15962
ACC
+
FFF
@15963
ACC
+
FFF
@15964
ACC
+
FFF
@15965
ACA
+
FFF
@15966
ACC
+
FFF
@15967
ACC
+
FFF
@15968
ACC
+
FFF
@15969
ACC
+
FFF
@15970
ACA
+
FFF
@15971
ACC
+
FFF
@15972
ACC
+
FFF
@15973
ACC
+
FFF
@15974
ACC
+
FFF
@15975
ACC
+
FFF
@15976
ACC
+
FFF
@15977
ACC
+
FFF
@15978
ACA
+
FFF
@15979
ACC
+
FFF
@15980
ACC
+
FFF
@15981
ACC
+
FFF
@15982
ACC
+
FFF
@15983
ACC
+
FFF
@15984
ACC
+
FFF
@15985
ACC
+
FFF
@15986
ACC
+
FFF
@15987
ACC
+
FFF
@15988
ACC
+
FFF
@15989
ACC
+
FFF
@15990
ACC
+
FFF
@15991
ACC
+
FFF
@15992
ACC
+
FFF
@15993
ACC
+
FFF
@15994
ACC
+
FFF
@15995
ACC
+
FFF
@15996
ACC
+
FFF
@15997
ACA
+
FFF
@15998
ACC
+
FFF
@15999
ACC
+
FFF
@16000
ACC
+
FFF
@16001
ACA
+
FFF
@16002
ACC
+
FFF
@16003
ACC
+
FFF
@16004
ACA
+
FFF
@16005
ACC
+
FFF
@16006
ACC
+
FFF
@16007
ACC
+
FFF
@16008
ACC
+
FFF
@16009
ACC
+
FFF
@16010
ACC
+
FFF
@16011
ACA
+
FFF
@16012
ACA
+
FFF
@16013
ACC
+
FFF
@16014
ACC
+
FFF
@16015
ACC
+
FFF
@16016
ACC
+
FFF
@16017
ACC
+
FFF
@16018
ACC
+
FFF
@16019
ACC
+
FFF
@16020
ACC
+
FFF
@16021
ACC
+
FFF
@16022
ACC
+
FFF
@16023
ACC
+
FFF
@16024
ACC
+
FFF
@16025
ACC
+
FFF
@16026
ACA
+
FFF
@16027
ACC
+
FFF
@16028
ACC
+
FFF
@16029
ACC
+
FFF
@16030
ACC
+
FFF
@16031
ACA
+
FFF
@16032
ACA
+
FFF
@16033
ACC
+
FFF
@16034
ACC
+
FFF
@16035
ACC
+
FFF
@16036
ACC
+
FFF
@16037
ATA
+
FFF
@16038
ACC
+
FFF
@16039
ACC
+
FFF
@16040
ACC
+
FFF
@16041
ACC
+
FFF
@16042
ACC
+
FFF
@16043
ACC
+
FFF
@16044
ACC
+
FFF
@16045
ACC
+
FFF
@16046
ACC
+
FFF
@16047
ACC
+
FFF
@16048
ACA
+
FFF
@16049
ACC
+
FFF
@16050
ACC
+
FFF
@16051
ACC
+
FFF
@16052
ACC
+
FFF
@16053
ACC
+
FFF
@16054
ACA
+
FFF
@16055
ACC
+
FFF
@16056
ACC
+
FFF
@16057
ACA
+
FFF
@16058
ACC
+
FFF
@16059
ACC
+
FFF
@16060
ACA
+
FFF
@16061
ACC
+
FFF
@16062
ACC
+
FFF
@16063
ACA
+
FFF
@16064
ACC
+
FFF
@16065
ACC
+
FFF
@16066
ACC
+
FFF
@16067
ACA
+
FFF
@16068
ACC
+
FFF
@16069
ACC
+
FFF
@16070
ACC
+
FFF
@16071
ACC
+
FFF
@16072
ACC
+
FFF
@16073
ACC
+
FFF
@16074
ACC
+
FFF
@16075
ACC
+
FFF
@16076
ACC
+
FFF
@16077
ACC
+
FFF
@16078
ACA
+
FFF
@16079
ACC
+
FFF
@16080
ACC
+
FFF
@16081
ACC
+
FFF
@16082
ACC
+
FFF
@16083
ACC
+
FFF
@16084
ACC
+
FFF
@16085
ACC
+
FFF
@16086
ACC
+
FFF
@16087
ACC
+
FFF
@16088
ACA
+
FFF
@16089
ACC
+
FFF
@16090
ACA
+
FFF
@16091
ACA
+
FFF
@16092
ACC
+
FFF
@16093
ACC
+
FFF
@16094
ACC
+
FFF
@16095
ACC
+
FFF
@16096
ACC
+
FFF
@16097
ACC
+
FFF
@16098
ACC
+
FFF
@16099
ACC
+
FFF
@16100
ACC
+
FFF
@16101
ACC
+
FFF
@16102
ACC
+
FFF
@16103
ACC
+
FFF
@16104
ACC
+
FFF
@16105
ACC
+
FFF
@16106
ACC
+
FFF
@16107
ACC
+
FFF
@16108
ACC
+
FFF
@16109
ACC
+
FFF
@16110
ACC
+
FFF
@16111
ACC
+
FFF
@16112
ACC
+
FFF
@16113
ACA
+
FFF
@16114
ACC
+
FFF
@16115
ACA
+
FFF
@16116
ACC
+
FFF
@16117
ACC
+
FFF
@16118
ACC
+
FFF
@16119
ACC
+
FFF
@16120
ACC
+
FFF
@16121
ACC
+
FFF
@16122
ACC
+
FFF
@16123
ACC
+
FFF
@16124
ACC
+
FFF
@16125
ACC
+
FFF
@16126
ACA
+
FFF
@16127
ACC
+
FFF
@16128
ACC
+
FFF
@16129
ACA
+
FFF
@16130
ACC
+
FFF
@16131
ACA
+
FFF
@16132
ACC
+
FFF
@16133
ACC
+
FFF
@16134
ACC
+
FFF
@16135
ACC
+
FFF
@16136
ACC
+
FFF
@16137
ACC
+
FFF
@16138
ACA
+
FFF
@16139
ACC
+
FFF
@16140
ACC
+
FFF
@16141
ACA
+
FFF
@16142
ACC
+
FFF
@16143
ACA
+
FFF
@16144
ACC
+
FFF
@16145
ACC
+
FFF
@16146
ACC
+
FFF
@16147
ACC
+
FFF
@16148
ACA
+
FFF
@16149
ACC
+
FFF
@16150
ACC
+
FFF
@16151
ACC
+
FFF
@16152
ACC
+
FFF
@16153
ACC
+
FFF
@16154
ACC
+
FFF
@16155
ACC
+
FFF
@16156
ACC
+
FFF
@16157
ACC
+
FFF
@16158
ACC
+
FFF
@16159
ACC
+
FFF
@16160
ACC
+
FFF
@16161
ACC
+
FFF
@16162
ACC
+
FFF
@16163
ACC
+
FFF
@16164
ACA
+
FFF
@16165
ACA
+
FFF
@16166
ACC
+
FFF
@16167
ACC
+
FFF
@16168
ACC
+
FFF
@16169
ACC
+
FFF
@16170
ACC
+
FFF
@16171
ACC
+
FFF
@16172
ACC
+
FFF
@16173
ACC
+
FFF
@16174
ACA
+
FFF
@16175
ACC
+
FFF
@16176
ACC
+
FFF
@16177
ACC
+
FFF
@16178
ACC
+
FFF
@16179
ACA
+
FFF
@16180
ACC
+
FFF
@16181
ACC
+
FFF
@16182
ACC
+
FFF
@16183
ACC
+
FFF
@16184
ACA
+
FFF
@16185
ACC
+
FFF
@16186
ACC
+
FFF
@16187
ACA
+
FFF
@16188
ACC
+
FFF
@16189
ACA
+
FFF
@16190
ACC
+
FFF
@16191
ACA
+
FFF
@16192
ACA
+
FFF
@16193
ACA
+
FFF
@16194
ACA
+
FFF
@16195
ACC
+
FFF
@16196
ACC
+
FFF
@16197
ACC
+
FFF
@16198
ACC
+
FFF
@16199
ACC
+
FFF
@16200
ACA
+
FFF
@16201
ACC
+
FFF
@16202
ACC
+
FFF
@16203
ACA
+
FFF
@16204
ACA
+
FFF
@16205
ACC
+
FFF
@16206
ACC
+
FFF
@16207
ACC
+
FFF
@16208
ACC
+
FFF
@16209
ACA
+
FFF
@16210
ACC
+
FFF
@16211
ACC
+
FFF
@16212
ACC
+
FFF
@16213
ACC
+
FFF
@16214
ACC
+
FFF
@16215
ACC
+
FFF
@16216
ACC
+
FFF
@16217
ACA
+
FFF
@16218
ACC
+
FFF
@16219
ACC
+
FFF
@16220
ACC
+
FFF
@16221
ACC
+
FFF
@16222
ACA
+
FFF
@16223
ACC
+
FFF
@16224
ACC
+
FFF
@16225
ACC
+
FFF
@16226
ACC
+
FFF
@16227
ACC
+
FFF
@16228
ACA
+
FFF
@16229
ACC
+
FFF
@16230
ACC
+
FFF
@16231
ACC
+
FFF
@16232
ACC
+
FFF
@16233
ACC
+
FFF
@16234
ACC
+
FFF
@16235
ACC
+
FFF
@16236
ACC
+
FFF
@16237
ACA
+
FFF
@16238
ACC
+
FFF
@16239
ACC
+
FFF
@16240
ACC
+
FFF
@16241
ACC
+
FFF
@16242
ACA
+
FFF
@16243
ACA
+
FFF
@16244
ACC
+
FFF
@16245
ACC
+
FFF
@16246
ACC
+
FFF
@16247
ACA
+
FFF
@16248
ACC
+
FFF
@16249
ACA
+
FFF
@16250
ACC
+
FFF
@16251
ACC
+
FFF
@16252
ACC
+
FFF
@16253
ACA
+
FFF
@16254
ACC
+
FFF
@16255
ACC
+
FFF
@16256
ACC
+
FFF
@16257
ACC
+
FFF
@16258
ACA
+
FFF
@16259
ACC
+
FFF
@16260
ACC
+
FFF
@16261
ACA
+
FFF
@16262
ACA
+
FFF
@16263
ACC
+
FFF
@16264
ACC
+
FFF
@16265
ACC
+
FFF
@16266
ACC
+
FFF
@16267
ACC
+
FFF
@16268
ACC
+
FFF
@16269
ACC
+
FFF
@16270
ACC
+
FFF
@16271
ACC
+
FFF
@16272
ACA
+
FFF
@16273
ACC
+
FFF
@16274
ACA
+
FFF
@16275
ACC
+
FFF
@16276
ACC
+
FFF
@16277
ACC
+
FFF
@16278
ACC
+
FFF
@16279
ACC
+
FFF
@16280
ACC
+
FFF
@16281
ACC
+
FFF
@16282
ACA
+
FFF
@16283
ACA
+
FFF
@16284
ACA
+
FFF
@16285
ACA
+
FFF
@16286
ACC
+
FFF
@16287
ACC
+
FFF
@16288
ACC
+
FFF
@16289
ACC
+
FFF
@16290
ACC
+
FFF
@16291
ACA
+
FFF
@16292
ACA
+
FFF
@16293
ACA
+
FFF
@16294
ACA
+
FFF
@16295
ACA
+
FFF
@16296
ACA
+
FFF
@16297
ACC
+
FFF
@16298
ACC
+
FFF
@16299
ACA
+
FFF
@16300
ACC
+
FFF
@16301
ACC
+
FFF
@16302
ACC
+
FFF
@16303
ACC
+
FFF
@16304
ACC
+
FFF
@16305
ACA
+
FFF
@16306
ACC
+
FFF
@16307
ATC
+
FFF
@16308
ACC
+
FFF
@16309
ACC
+
FFF
@16310
ACC
+
FFF
@16311
ACC
+
FFF
@16312
ACC
+
FFF
@16313
ACC
+
FFF
@16314
ACA
+
FFF
@16315
ACC
+
FFF
@16316
ACC
+
FFF
@16317
ACC
+
FFF
@16318
ACC
+
FFF
@16319
ACC
+
FFF
@16320
ACC
+
FFF
@16321
ACC
+
FFF
@16322
ACC
+
FFF
@16323
ACC
+
FFF
@16324
ACC
+
FFF
@16325
ACC
+
FFF
@16326
ACC
+
FFF
@16327
ACC
+
FFF
@16328
ACC
+
FFF
@16329
ACC
+
FFF
@16330
ACA
+
FFF
@16331
ACC
+
FFF
@16332
ACA
+
FFF
@16333
ACC
+
FFF
@16334
ACC
+
FFF
@16335
ACC
+
FFF
@16336
ATC
+
FFF
@16337
ACC
+
FFF
@16338
ACC
+
FFF
@16339
ACC
+
FFF
@16340
ACC
+
FFF
@16341
ACC
+
FFF
@16342
ACC
+
FFF
@16343
ACC
+
FFF
@16344
ACC
+
FFF
@16345
ACC
+
FFF
@16346
ACC
+
FFF
@16347
ACC
+
FFF
@16348
ACC
+
FFF
@16349
ACC
+
FFF
@16350
ACC
+
FFF
@16351
ACC
+
FFF
@16352
ACC
+
FFF
@16353
ACA
+
FFF
@16354
ACC
+
FFF
@16355
ACC
+
FFF
@16356
ACC
+
FFF
@16357
ACC
+
FFF
@16358
AGC
+
FFF
@16359
ACA
+
FFF
@16360
ACC
+
FFF
@16361
ACC
+
FFF
@16362
ACC
+
FFF
@16363
ACC
+
FFF
@16364
ACC
+
FFF
@16365
ACC
+
FFF
@16366
ACC
+
FFF
@16367
ACC
+
FFF
@16368
ACC
+
FFF
@16369
ACC
+
FFF
@16370
ACC
+
FFF
@16371
ACC
+
FFF
@16372
ACC
+
FFF
@16373
ACC
+
FFF
@16374
ACC
+
FFF
@16375
ACC
+
FFF
@16376
ACC
+
FFF
@16377
ACC
+
FFF
@16378
ACC
+
FFF
@16379
ACC
+
FFF
@16380
ACC
+
FFF
@16381
ACC
+
FFF
@16382
ACA
+
FFF
@16383
ACA
+
FFF
@16384
ACC
+
FFF
@16385
ACA
+
FFF
@16386
ACC
+
FFF
@16387
ACC
+
FFF
@16388
ACC
+
FFF
@16389
ACC
+
FFF
@16390
ACC
+
FFF
@16391
ACC
+
FFF
@16392
ACC
+
FFF
@16393
ACC
+
FFF
@16394
ACC
+
FFF
@16395
ACC
+
FFF
@16396
ACC
+
FFF
@16397
ACA
+
FFF
@16398
ACC
+
FFF
@16399
ACC
+
FFF
@16400
ACC
+
FFF
@16401
ACC
+
FFF
@16402
ACA
+
FFF
@16403
ACC
+
FFF
@16404
ACC
+
FFF
@16405
ACC
+
FFF
@16406
ACC
+
FFF
@16407
ACC
+
FFF
@16408
ACC
+
FFF
@16409
ACC
+
FFF
@16410
ACA
+
FFF
@16411
ACC
+
FFF
@16412
ACC
+
FFF
@16413
ACC
+
FFF
@16414
ACC
+
FFF
@16415
ACC
+
FFF
@16416
ACC
+
FFF
@16417
ACC
+
FFF
@16418
ACC
+
FFF
@16419
ACC
+
FFF
@16420
ACC
+
FFF
@16421
ACC
+
FFF
@16422
ACA
+
FFF
@16423
ACC
+
FFF
@16424
ACC
+
FFF
@16425
ACC
+
FFF
@16426
ACC
+
FFF
@16427
ACC
+
FFF
@16428
ACC
+
FFF
@16429
ACC
+
FFF
@16430
ACC
+
FFF
@16431
ACC
+
FFF
@16432
ACA
+
FFF
@16433
ACC
+
FFF
@16434
ACC
+
FFF
@16435
ACC
+
FFF
@16436
ACC
+
FFF
@16437
ACC
+
FFF
@16438
ACC
+
FFF
@16439
ACC
+
FFF
@16440
ACC
+
FFF
@16441
ACC
+
FFF
@16442
ACC
+
FFF
@16443
ACC
+
FFF
@16444
ACA
+
FFF
@16445
ACC
+
FFF
@16446
ACC
+
FFF
@16447
ACC
+
FFF
@16448
ACC
+
FFF
@16449
ACC
+
FFF
@16450
ACC
+
FFF
@16451
ACC
+
FFF
@16452
ACC
+
FFF
@16453
ACC
+
FFF
@16454
ACC
+
FFF
@16455
ACC
+
FFF
@16456
ACC
+
FFF
@16457
ACC
+
FFF
@16458
ACC
+
FFF
@16459
ACC
+
FFF
@16460
ACC
+
FFF
@16461
ACC
+
FFF
@16462
ACC
+
FFF
@16463
ACC
+
FFF
@16464
ACC
+
FFF
@16465
ACC
+
FFF
@16466
ACA
+
FFF
@16467
ACC
+
FFF
@16468
ACC
+
FFF
@16469
ACC
+
FFF
@16470
ACC
+
FFF
@16471
ACC
+
FFF
@16472
ACC
+
FFF
@16473
ACC
+
FFF
@16474
ACC
+
FFF
@16475
ACC
+
FFF
@16476
ACC
+
FFF
@16477
ACC
+
FFF
@16478
ACC
+
FFF
@16479
ACC
+
FFF
@16480
ACC
+
FFF
@16481
ACC
+
FFF
@16482
ACC
+
FFF
@16483
ACC
+
FFF
@16484
ACA
+
FFF
@16485
ACC
+
FFF
@16486
ACC
+
FFF
@16487
ACC
+
FFF
@16488
ACC
+
FFF
@16489
ACC
+
FFF
@16490
ACC
+
FFF
@16491
ACA
+
FFF
@16492
ACC
+
FFF
@16493
ACA
+
FFF
@16494
ACC
+
FFF
@16495
ACA
+
FFF
@16496
ACC
+
FFF
@16497
ACC
+
FFF
@16498
ACA
+
FFF
@16499
ACC
+
FFF
@16500
ACC
+
FFF
@16501
ACC
+
FFF
@16502
ACA
+
FFF
@16503
ACC
+
FFF
@16504
ACC
+
FFF
@16505
ACC
+
FFF
@16506
ACC
+
FFF
@16507
ACC
+
FFF
@16508
ACC
+
FFF
@16509
ACC
+
FFF
@16510
ACC
+
FFF
@16511
ACC
+
FFF
@16512
ACC
+
FFF
@16513
ACC
+
FFF
@16514
ACC
+
FFF
@16515
ACC
+
FFF
@16516
ACC
+
FFF
@16517
ACC
+
FFF
@16518
ACC
+
FFF
@16519
ACC
+
FFF
@16520
ACC
+
FFF
@16521
ACC
+
FFF
@16522
ACC
+
FFF
@16523
ACC
+
FFF
@16524
ACC
+
FFF
@16525
ACC
+
FFF
@16526
ACC
+
FFF
@16527
ACC
+
FFF
@16528
ACA
+
FFF
@16529
ACC
+
FFF
@16530
ACC
+
FFF
@16531
ACA
+
FFF
@16532
ACC
+
FFF
@16533
ACC
+
FFF
@16534
ACC
+
FFF
@16535
ACC
+
FFF
@16536
ACC
+
FFF
@16537
ACC
+
FFF
@16538
ACC
+
FFF
@16539
ACA
+
FFF
@16540
ACC
+
FFF
@16541
ACC
+
FFF
@16542
ACC
+
FFF
@16543
ACC
+
FFF
@16544
ACC
+
FFF
@16545
ATC
+
FFF
@16546
ACA
+
FFF
@16547
ACC
+
FFF
@16548
ACC
+
FFF
@16549
ACC
+
FFF
@16550
ACC
+
FFF
@16551
ACC
+
FFF
@16552
ACC
+
FFF
@16553
ACA
+
FFF
@16554
ACC
+
FFF
@16555
ACC
+
FFF
@16556
ACC
+
FFF
@16557
ACC
+
FFF
@16558
ACC
+
FFF
@16559
ACC
+
FFF
@16560
ACC
+
FFF
@16561
ACC
+
FFF
@16562
ACA
+
FFF
@16563
ACC
+
FFF
@16564
ACC
+
FFF
@16565
ACC
+
FFF
@16566
ACC
+
FFF
@16567
ACC
+
FFF
@16568
ACA
+
FFF
@16569
ACA
+
FFF
@16570
ACC
+
FFF
@16571
ACA
+
FFF
@16572
ACA
+
FFF
@16573
ACC
+
FFF
@16574
ACC
+
FFF
@16575
ACC
+
FFF
@16576
ACC
+
FFF
@16577
ACC
+
FFF
@16578
ACA
+
FFF
@16579
ACC
+
FFF
@16580
ACC
+
FFF
@16581
ACA
+
FFF
@16582
ACC
+
FFF
@16583
ACA
+
FFF
@16584
ACC
+
FFF
@16585
ACC
+
FFF
@16586
ACC
+
FFF
@16587
ACC
+
FFF
@16588
ACA
+
FFF
@16589
ACA
+
FFF
@16590
ACA
+
FFF
@16591
ACA
+
FFF
@16592
ACC
+
FFF
@16593
ACC
+
FFF
@16594
ACC
+
FFF
@16595
ACC
+
FFF
@16596
ACA
+
FFF
@16597
ACC
+
FFF
@16598
ACC
+
FFF
@16599
ACA
+
FFF
@16600
ACC
+
FFF
@16601
ACC
+
FFF
@16602
ACA
+
FFF
@16603
ACC
+
FFF
@16604
ACC
+
FFF
@16605
ACC
+
FFF
@16606
ACC
+
FFF
@16607
ACC
+
FFF
@16608
ACC
+
FFF
@16609
ACC
+
FFF
@16610
ACC
+
FFF
@16611
ACC
+
FFF
@16612
ACC
+
FFF
@16613
ACC
+
FFF
@16614
ACA
+
FFF
@16615
ACC
+
FFF
@16616
ACC
+
FFF
@16617
ACC
+
FFF
@16618
ACC
+
FFF
@16619
ACC
+
FFF
@16620
ACA
+
FFF
@16621
ACC
+
FFF
@16622
ACC
+
FFF
@16623
ACC
+
FFF
@16624
ACA
+
FFF
@16625
ACC
+
FFF
@16626
ACC
+
FFF
@16627
ACC
+
FFF
@16628
AGC
+
FFF
@16629
ACC
+
FFF
@16630
ACC
+
FFF
@16631
ACA
+
FFF
@16632
ACC
+
FFF
@16633
ACC
+
FFF
@16634
ACC
+
FFF
@16635
ACA
+
FFF
@16636
ACC
+
FFF
@16637
ACC
+
FFF
@16638
ACC
+
FFF
@16639
ACC
+
FFF
@16640
ACC
+
FFF
@16641
ACC
+
FFF
@16642
ACA
+
FFF
@16643
ACC
+
FFF
@16644
ACC
+
FFF
@16645
ACC
+
FFF
@16646
ACA
+
FFF
@16647
ACC
+
FFF
@16648
ACC
+
FFF
@16649
ACC
+
FFF
@16650
ACC
+
FFF
@16651
ACA
+
FFF
@16652
ACC
+
FFF
@16653
ACC
+
FFF
@16654
ACC
+
FFF
@16655
ACC
+
FFF
@16656
ACC
+
FFF
@16657
ACC
+
FFF
@16658
ACC
+
FFF
@16659
ACC
+
FFF
@16660
ACA
+
FFF
@16661
ACC
+
FFF
@16662
ACC
+
FFF
@16663
ACC
+
FFF
@16664
ACC
+
FFF
@16665
ACC
+
FFF
@16666
ACA
+
FFF
@16667
ACC
+
FFF
@16668
AGC
+
FFF
@16669
ACC
+
FFF
@16670
ACC
+
FFF
@16671
ACA
+
FFF
@16672
ACA
+
FFF
@16673
ACC
+
FFF
@16674
ACA
+
FFF
@16675
ACC
+
FFF
@16676
ACC
+
FFF
@16677
ACC
+
FFF
@16678
ACC
+
FFF
@16679
ACC
+
FFF
@16680
ACC
+
FFF
@16681
ACC
+
FFF
@16682
ACA
+
FFF
@16683
ACC
+
FFF
@16684
ACC
+
FFF
@16685
ACC
+
FFF
@16686
ACC
+
FFF
@16687
ACC
+
FFF
@16688
ACC
+
FFF
@16689
ACC
+
FFF
@16690
ACA
+
FFF
@16691
ACC
+
FFF
@16692
ACC
+
FFF
@16693
ACA
+
FFF
@16694
ACC
+
FFF
@16695
ACC
+
FFF
@16696
ACC
+
FFF
@16697
ACC
+
FFF
@16698
ACC
+
FFF
@16699
ACC
+
FFF
@16700
ACC
+
FFF
@16701
ACC
+
FFF
@16702
ACC
+
FFF
@16703
ACC
+
FFF
@16704
ACC
+
FFF
@16705
ACA
+
FFF
@16706
ACC
+
FFF
@16707
ACC
+
FFF
@16708
ACC
+
FFF
@16709
ACC
+
FFF
@16710
ACA
+
FFF
@16711
ACA
+
FFF
@16712
ACC
+
FFF
@16713
ACA
+
FFF
@16714
ACC
+
FFF
@16715
ACC
+
FFF
@16716
ACC
+
FFF
@16717
ACA
+
FFF
@16718
ACC
+
FFF
@16719
ACC
+
FFF
@16720
ACA
+
FFF
@16721
ACC
+
FFF
@16722
ACC
+
FFF
@16723
ACC
+
FFF
@16724
ACC
+
FFF
@16725
ACC
+
FFF
@16726
ACC
+
FFF
@16727
ACC
+
FFF
@16728
ACC
+
FFF
@16729
ACC
+
FFF
@16730
ACC
+
FFF
@16731
ACC
+
FFF
@16732
ACC
+
FFF
@16733
ACA
+
FFF
@16734
ACC
+
FFF
@16735
AGC
+
FFF
@16736
ACC
+
FFF
@16737
ACC
+
FFF
@16738
ACC
+
FFF
@16739
ACC
+
FFF
@16740
ACC
+
FFF
@16741
ACC
+
FFF
@16742
ACC
+
FFF
@16743
ACA
+
FFF
@16744
ACC
+
FFF
@16745
ACC
+
FFF
@16746
ACC
+
FFF
@16747
ACA
+
FFF
@16748
ACC
+
FFF
@16749
ACC
+
FFF
@16750
ACA
+
FFF
@16751
ACC
+
FFF
@16752
ACC
+
FFF
@16753
ACC
+
FFF
@16754
ACC
+
FFF
@16755
ACC
+
FFF
@16756
ACA
+
FFF
@16757
ACC
+
FFF
@16758
ACC
+
FFF
@16759
ACC
+
FFF
@16760
ACC
+
FFF
@16761
ACC
+
FFF
@16762
ACA
+
FFF
@16763
ACC
+
FFF
@16764
ACC
+
FFF
@16765
ACC
+
FFF
@16766
ACC
+
FFF
@16767
ACA
+
FFF
@16768
ACC
+
FFF
@16769
ACC
+
FFF
@16770
ACA
+
FFF
@16771
ACC
+
FFF
@16772
ACC
+
FFF
@16773
ACC
+
FFF
@16774
ACC
+
FFF
@16775
ACC
+
FFF
@16776
ACC
+
FFF
@16777
ACA
+
FFF
@16778
AGC
+
FFF
@16779
ACC
+
FFF
@16780
ACC
+
FFF
@16781
ACC
+
FFF
@16782
ACA
+
FFF
@16783
ACC
+
FFF
@16784
ACC
+
FFF
@16785
ACA
+
FFF
@16786
ACC
+
FFF
@16787
ACA
+
FFF
@16788
ACC
+
FFF
@16789
ACC
+
FFF
@16790
ACC
+
FFF
@16791
ACC
+
FFF
@16792
ACC
+
FFF
@16793
ACC
+
FFF
@16794
ACC
+
FFF
@16795
ACA
+
FFF
@16796
ACC
+
FFF
@16797
ACC
+
FFF
@16798
ACC
+
FFF
@16799
ACC
+
FFF
@16800
ACC
+
FFF
@16801
ACC
+
FFF
@16802
ACA
+
FFF
@16803
ACC
+
FFF
@16804
ACC
+
FFF
@16805
ACA
+
FFF
@16806
ACC
+
FFF
@16807
ACC
+
FFF
@16808
ACC
+
FFF
@16809
ACC
+
FFF
@16810
ACC
+
FFF
@16811
ACC
+
FFF
@16812
ACC
+
FFF
@16813
ACC
+
FFF
@16814
ACA
+
FFF
@16815
ACC
+
FFF
@16816
ACC
+
FFF
@16817
ACC
+
FFF
@16818
ACC
+
FFF
@16819
ACC
+
FFF
@16820
ACC
+
FFF
@16821
ACC
+
FFF
@16822
ACC
+
FFF
@16823
ACC
+
FFF
@16824
ACC
+
FFF
@16825
ACC
+
FFF
@16826
ACC
+
FFF
@16827
ACC
+
FFF
@16828
ACC
+
FFF
@16829
ACC
+
FFF
@16830
ACC
+
FFF
@16831
ACC
+
FFF
@16832
ACC
+
FFF
@16833
ACC
+
FFF
@16834
ACC
+
FFF
@16835
ACC
+
FFF
@16836
ACC
+
FFF
@16837
ACC
+
FFF
@16838
ACC
+
FFF
@16839
ACC
+
FFF
@16840
ACA
+
FFF
@16841
ACC
+
FFF
@16842
ACA
+
FFF
@16843
ACC
+
FFF
@16844
ACC
+
FFF
@16845
ACC
+
FFF
@16846
ACC
+
FFF
@16847
ACC
+
FFF
@16848
ACA
+
FFF
@16849
ACC
+
FFF
@16850
ACC
+
FFF
@16851
ACC
+
FFF
@16852
ACC
+
FFF
@16853
ACC
+
FFF
@16854
ACA
+
FFF
@16855
ACC
+
FFF
@16856
ACC
+
FFF
@16857
ACC
+
FFF
@16858
ACC
+
FFF
@16859
AGC
+
FFF
@16860
ACC
+
FFF
@16861
ACC
+
FFF
@16862
ACC
+
FFF
@16863
ACC
+
FFF
@16864
ACC
+
FFF
@16865
ACC
+
FFF
@16866
ACC
+
FFF
@16867
ACC
+
FFF
@16868
ACC
+
FFF
@16869
ACC
+
FFF
@16870
ACA
+
FFF
@16871
ACA
+
FFF
@16872
ACC
+
FFF
@16873
ACC
+
FFF
@16874
ACC
+
FFF
@16875
ACC
+
FFF
@16876
ACA
+
FFF
@16877
ACC
+
FFF
@16878
ACC
+
FFF
@16879
ACA
+
FFF
@16880
ACC
+
FFF
@16881
ACC
+
FFF
@16882
ACC
+
FFF
@16883
ACA
+
FFF
@16884
ACC
+
FFF
@16885
ACC
+
FFF
@16886
ACA
+
FFF
@16887
ACC
+
FFF
@16888
ACA
+
FFF
@16889
ACC
+
FFF
@16890
ACA
+
FFF
@16891
ACC
+
FFF
@16892
ACC
+
FFF
@16893
ACC
+
FFF
@16894
ACC
+
FFF
@16895
ACC
+
FFF
@16896
ACC
+
FFF
@16897
ACC
+
FFF
@16898
ACA
+
FFF
@16899
ACC
+
FFF
@16900
ACC
+
FFF
@16901
ACC
+
FFF
@16902
ACC
+
FFF
@16903
ACC
+
FFF
@16904
ACC
+
FFF
@16905
ACC
+
FFF
@16906
ACA
+
FFF
@16907
ACC
+
FFF
@16908
ACC
+
FFF
@16909
ACC
+
FFF
@16910
ACC
+
FFF
@16911
ACC
+
FFF
@16912
ACA
+
FFF
@16913
ACC
+
FFF
@16914
ACC
+
FFF
@16915
ACA
+
FFF
@16916
ACC
+
FFF
@16917
ACC
+
FFF
@16918
ACA
+
FFF
@16919
ACC
+
FFF
@16920
ACC
+
FFF
@16921
ACA
+
FFF
@16922
ACA
+
FFF
@16923
ACC
+
FFF
@16924
ACC
+
FFF
@16925
ACC
+
FFF
@16926
ACC
+
FFF
@16927
ACC
+
FFF
@16928
ACC
+
FFF
@16929
ACC
+
FFF
@16930
ACC
+
FFF
@16931
ACC
+
FFF
@16932
ACC
+
FFF
@16933
ACC
+
FFF
@16934
ACC
+
FFF
@16935
ACC
+
FFF
@16936
ACC
+
FFF
@16937
ACC
+
FFF
@16938
ACC
+
FFF
@16939
ACC
+
FFF
@16940
ACC
+
FFF
@16941
ACC
+
FFF
@16942
ACC
+
FFF
@16943
ACC
+
FFF
@16944
ACC
+
FFF
@16945
ACC
+
FFF
@16946
ACC
+
FFF
@16947
ACC
+
FFF
@16948
ACC
+
FFF
@16949
ACC
+
FFF
@16950
ACC
+
FFF
@16951
ACC
+
FFF
@16952
ACA
+
FFF
@16953
ACC
+
FFF
@16954
ACC
+
FFF
@16955
ACC
+
FFF
@16956
ACC
+
FFF
@16957
ACC
+
FFF
@16958
ACC
+
FFF
@16959
ACC
+
FFF
@16960
ACC
+
FFF
@16961
ACC
+
FFF
@16962
ACC
+
FFF
@16963
ACC
+
FFF
@16964
ACC
+
FFF
@16965
ACC
+
FFF
@16966
ACC
+
FFF
@16967
ACC
+
FFF
@16968
ACC
+
FFF
@16969
ACC
+
FFF
@16970
ACC
+
FFF
@16971
ACC
+
FFF
@16972
ACA
+
FFF
@16973
ACC
+
FFF
@16974
ACA
+
FFF
@16975
ACA
+
FFF
@16976
ACC
+
FFF
@16977
ACC
+
FFF
@16978
ACC
+
FFF
@16979
ACC
+
FFF
@16980
ACC
+
FFF
@16981
ACA
+
FFF
@16982
ACC
+
FFF
@16983
ACC
+
FFF
@16984
ACC
+
FFF
@16985
ACC
+
FFF
@16986
ACC
+
FFF
@16987
ACC
+
FFF
@16988
ACC
+
FFF
@16989
ACC
+
FFF
@16990
ACC
+
FFF
@16991
ACC
+
FFF
@16992
ACC
+
FFF
@16993
ACA
+
FFF
@16994
ACC
+
FFF
@16995
ACC
+
FFF
@16996
ACC
+
FFF
@16997
ACC
+
FFF
@16998
ACC
+
FFF
@16999
ACC
+
FFF
@17000
ACC
+
FFF
@17001
ACC
+
FFF
@17002
ACC
+
FFF
@17003
ACC
+
FFF
@17004
ACC
+
FFF
@17005
ACC
+
FFF
@17006
ACC
+
FFF
@17007
ACA
+
FFF
@17008
ACC
+
FFF
@17009
ACC
+
FFF
@17010
ACC
+
FFF
@17011
ACA
+
FFF
@17012
ACC
+
FFF
@17013
ACA
+
FFF
@17014
ACC
+
FFF
@17015
ACC
+
FFF
@17016
ACC
+
FFF
@17017
ACC
+
FFF
@17018
ACC
+
FFF
@17019
ACC
+
FFF
@17020
ACC
+
FFF
@17021
ACC
+
FFF
@17022
ACC
+
FFF
@17023
ACC
+
FFF
@17024
ACC
+
FFF
@17025
ACC
+
FFF
@17026
ACA
+
FFF
@17027
ACC
+
FFF
@17028
ACC
+
FFF
@17029
ACC
+
FFF
@17030
ACC
+
FFF
@17031
ACC
+
FFF
@17032
ACC
+
FFF
@17033
ACC
+
FFF
@17034
ACC
+
FFF
@17035
ACC
+
FFF
@17036
ACC
+
FFF
@17037
ACC
+
FFF
@17038
ACC
+
FFF
@17039
ACC
+
FFF
@17040
ACC
+
FFF
@17041
ACC
+
FFF
@17042
ACC
+
FFF
@17043
ACC
+
FFF
@17044
ACC
+
FFF
@17045
ACC
+
FFF
@17046
ACC
+
FFF
@17047
ACC
+
FFF
@17048
ACC
+
FFF
@17049
ACC
+
FFF
@17050
ACA
+
FFF
@17051
ACC
+
FFF
@17052
ACC
+
FFF
@17053
ACC
+
FFF
@17054
ACA
+
FFF
@17055
ACC
+
FFF
@17056
ACC
+
FFF
@17057
ACC
+
FFF
@17058
ACC
+
FFF
@17059
ACC
+
FFF
@17060
ACC
+
FFF
@17061
ACC
+
FFF
@17062
ACC
+
FFF
@17063
ACC
+
FFF
@17064
ACC
+
FFF
@17065
ACC
+
FFF
@17066
ACC
+
FFF
@17067
ACC
+
FFF
@17068
ACC
+
FFF
@17069
ACC
+
FFF
@17070
ACC
+
FFF
@17071
ACC
+
FFF
@17072
ACC
+
FFF
@17073
ACC
+
FFF
@17074
ACA
+
FFF
@17075
ACC
+
FFF
@17076
ACC
+
FFF
@17077
ACC
+
FFF
@17078
ACA
+
FFF
@17079
ACC
+
FFF
@17080
ACC
+
FFF
@17081
ACC
+
FFF
@17082
ACC
+
FFF
@17083
ACA
+
FFF
@17084
ACC
+
FFF
@17085
ACA
+
FFF
@17086
ACC
+
FFF
@17087
ACC
+
FFF
@17088
ACC
+
FFF
@17089
ACC
+
FFF
@17090
ACA
+
FFF
@17091
ACC
+
FFF
@17092
ACC
+
FFF
@17093
ACC
+
FFF
@17094
ACC
+
FFF
@17095
ACC
+
FFF
@17096
ACC
+
FFF
@17097
ACC
+
FFF
@17098
ACC
+
FFF
@17099
ACC
+
FFF
@17100
ACC
+
FFF
@17101
ACC
+
FFF
@17102
ACA
+
FFF
@17103
ACC
+
FFF
@17104
ACC
+
FFF
@17105
ACC
+
FFF
@17106
ACA
+
FFF
@17107
ACC
+
FFF
@17108
ACC
+
FFF
@17109
ACC
+
FFF
@17110
ACC
+
FFF
@17111
ACC
+
FFF
@17112
ACA
+
FFF
@17113
ACC
+
FFF
@17114
ACC
+
FFF
@17115
ACC
+
FFF
@17116
ACC
+
FFF
@17117
ACC
+
FFF
@17118
ACC
+
FFF
@17119
ACA
+
FFF
@17120
ACC
+
FFF
@17121
ACA
+
FFF
@17122
ACC
+
FFF
@17123
ACC
+
FFF
@17124
ACA
+
FFF
@17125
ACC
+
FFF
@17126
ACC
+
FFF
@17127
ACC
+
FFF
@17128
ACC
+
FFF
@17129
ACC
+
FFF
@17130
ACC
+
FFF
@17131
ACC
+
FFF
@17132
ACC
+
FFF
@17133
ACC
+
FFF
@17134
ACC
+
FFF
@17135
ACC
+
FFF
@17136
ACA
+
FFF
@17137
ACC
+
FFF
@17138
ACC
+
FFF
@17139
ACC
+
FFF
@17140
ACC
+
FFF
@17141
ACC
+
FFF
@17142
ACA
+
FFF
@17143
ACC
+
FFF
@17144
ACC
+
FFF
@17145
ACC
+
FFF
@17146
ACC
+
FFF
@17147
ACA
+
FFF
@17148
ACC
+
FFF
@17149
ACC
+
FFF
@17150
ACC
+
FFF
@17151
ACC
+
FFF
@17152
ACC
+
FFF
@17153
ACC
+
FFF
@17154
ACC
+
FFF
@17155
ACC
+
FFF
@17156
ACC
+
FFF
@17157
ACC
+
FFF
@17158
ACC
+
FFF
@17159
ACC
+
FFF
@17160
ACC
+
FFF
@17161
ACC
+
FFF
@17162
ACC
+
FFF
@17163
ACA
+
FFF
@17164
ACA
+
FFF
@17165
ACC
+
FFF
@17166
ACC
+
FFF
@17167
ACC
+
FFF
@17168
ACC
+
FFF
@17169
ACC
+
FFF
@17170
ACA
+
FFF
@17171
ACC
+
FFF
@17172
ACC
+
FFF
@17173
ACC
+
FFF
@17174
ACC
+
FFF
@17175
ACC
+
FFF
@17176
ACC
+
FFF
@17177
ACC
+
FFF
@17178
ACA
+
FFF
@17179
ACC
+
FFF
@17180
ACC
+
FFF
@17181
ACC
+
FFF
@17182
ACA
+
FFF
@17183
ACC
+
FFF
@17184
ACC
+
FFF
@17185
ACC
+
FFF
@17186
ACC
+
FFF
@17187
ACA
+
FFF
@17188
ACC
+
FFF
@17189
ACA
+
FFF
@17190
ACC
+
FFF
@17191
ACC
+
FFF
@17192
ACC
+
FFF
@17193
ACC
+
FFF
@17194
ACC
+
FFF
@17195
ACA
+
FFF
@17196
ACC
+
FFF
@17197
ACC
+
FFF
@17198
ACC
+
FFF
@17199
ACC
+
FFF
@17200
ACC
+
FFF
@17201
ACC
+
FFF
@17202
ACC
+
FFF
@17203
ACC
+
FFF
@17204
ACC
+
FFF
@17205
ACC
+
FFF
@17206
ACC
+
FFF
@17207
ACC
+
FFF
@17208
ACC
+
FFF
@17209
ACC
+
FFF
@17210
ACC
+
FFF
@17211
ACC
+
FFF
@17212
ACC
+
FFF
@17213
ACC
+
FFF
@17214
ACC
+
FFF
@17215
ACC
+
FFF
@17216
ACA
+
FFF
@17217
ACC
+
FFF
@17218
ACC
+
FFF
@17219
ACC
+
FFF
@17220
ACC
+
FFF
@17221
ACA
+
FFF
@17222
ACC
+
FFF
@17223
ACC
+
FFF
@17224
ACC
+
FFF
@17225
ACA
+
FFF
@17226
ACC
+
FFF
@17227
ACC
+
FFF
@17228
ACC
+
FFF
@17229
ACA
+
FFF
@17230
ACC
+
FFF
@17231
ACC
+
FFF
@17232
ACA
+
FFF
@17233
ACC
+
FFF
@17234
ACC
+
FFF
@17235
ACA
+
FFF
@17236
ACA
+
FFF
@17237
ACA
+
FFF
@17238
ACC
+
FFF
@17239
ACC
+
FFF
@17240
ACC
+
FFF
@17241
ACA
+
FFF
@17242
ACC
+
FFF
@17243
ACA
+
FFF
@17244
ACC
+
FFF
@17245
ACC
+
FFF
@17246
ACC
+
FFF
@17247
ACA
+
FFF
@17248
ACC
+
FFF
@17249
ACC
+
FFF
@17250
ACC
+
FFF
@17251
ACC
+
FFF
@17252
ACC
+
FFF
@17253
ACC
+
FFF
@17254
ACC
+
FFF
@17255
ACC
+
FFF
@17256
ACC
+
FFF
@17257
ACC
+
FFF
@17258
ACC
+
FFF
@17259
ACC
+
FFF
@17260
ACC
+
FFF
@17261
ACC
+
FFF
@17262
ACC
+
FFF
@17263
ACC
+
FFF
@17264
ACC
+
FFF
@17265
ACC
+
FFF
@17266
ACC
+
FFF
@17267
ACA
+
FFF
@17268
ACC
+
FFF
@17269
ACC
+
FFF
@17270
ACC
+
FFF
@17271
ACA
+
FFF
@17272
ACA
+
FFF
@17273
ACC
+
FFF
@17274
ACC
+
FFF
@17275
ACC
+
FFF
@17276
ACC
+
FFF
@17277
ACC
+
FFF
@17278
ACC
+
FFF
@17279
ACC
+
FFF
@17280
ACC
+
FFF
@17281
ACC
+
FFF
@17282
ACC
+
FFF
@17283
ACC
+
FFF
@17284
ACC
+
FFF
@17285
ACA
+
FFF
@17286
ACC
+
FFF
@17287
ACC
+
FFF
@17288
ACC
+
FFF
@17289
ACA
+
FFF
@17290
ACA
+
FFF
@17291
ACC
+
FFF
@17292
ACC
+
FFF
@17293
ACA
+
FFF
@17294
ACC
+
FFF
@17295
ACC
+
FFF
@17296
ACC
+
FFF
@17297
ACC
+
FFF
@17298
ACC
+
FFF
@17299
ACC
+
FFF
@17300
ACC
+
FFF
@17301
ACC
+
FFF
@17302
ACC
+
FFF
@17303
ACA
+
FFF
@17304
ACA
+
FFF
@17305
ACA
+
FFF
@17306
ACC
+
FFF
@17307
ACA
+
FFF
@17308
ACA
+
FFF
@17309
ACA
+
FFF
@17310
ACC
+
FFF
@17311
ACC
+
FFF
@17312
ACC
+
FFF
@17313
ACC
+
FFF
@17314
ACC
+
FFF
@17315
ACC
+
FFF
@17316
ACC
+
FFF
@17317
ACC
+
FFF
@17318
ACC
+
FFF
@17319
ACC
+
FFF
@17320
ACC
+
FFF
@17321
ACC
+
FFF
@17322
ACC
+
FFF
@17323
ACA
+
FFF
@17324
ACC
+
FFF
@17325
ACC
+
FFF
@17326
AGC
+
FFF
@17327
ACC
+
FFF
@17328
ACA
+
FFF
@17329
ACC
+
FFF
@17330
ACC
+
FFF
@17331
ACC
+
FFF
@17332
ACC
+
FFF
@17333
ACA
+
FFF
@17334
ACC
+
FFF
@17335
ACC
+
FFF
@17336
ACC
+
FFF
@17337
ACC
+
FFF
@17338
ACC
+
FFF
@17339
ACC
+
FFF
@17340
ACA
+
FFF
@17341
ACC
+
FFF
@17342
ACC
+
FFF
@17343
ACC
+
FFF
@17344
ACC
+
FFF
@17345
ACC
+
FFF
@17346
ACC
+
FFF
@17347
ACC
+
FFF
@17348
ACA
+
FFF
@17349
ACC
+
FFF
@17350
ACC
+
FFF
@17351
ACA
+
FFF
@17352
ACC
+
FFF
@17353
ACC
+
FFF
@17354
ACC
+
FFF
@17355
ACC
+
FFF
@17356
ACA
+
FFF
@17357
ACC
+
FFF
@17358
ACA
+
FFF
@17359
ACC
+
FFF
@17360
ACC
+
FFF
@17361
ACC
+
FFF
@17362
ACC
+
FFF
@17363
ACC
+
FFF
@17364
ACC
+
FFF
@17365
ACC
+
FFF
@17366
ACC
+
FFF
@17367
ACC
+
FFF
@17368
ACC
+
FFF
@17369
ACC
+
FFF
@17370
ACC
+
FFF
@17371
ACA
+
FFF
@17372
ACC
+
FFF
@17373
ACC
+
FFF
@17374
ACC
+
FFF
@17375
ACA
+
FFF
@17376
ACC
+
FFF
@17377
ACA
+
FFF
@17378
ACA
+
FFF
@17379
ACA
+
FFF
@17380
ACC
+
FFF
@17381
ACC
+
FFF
@17382
ACC
+
FFF
@17383
ACC
+
FFF
@17384
ACC
+
FFF
@17385
ACC
+
FFF
@17386
ACC
+
FFF
@17387
ACC
+
FFF
@17388
ACC
+
FFF
@17389
ACC
+
FFF
@17390
ACC
+
FFF
@17391
ACC
+
FFF
@17392
ACC
+
FFF
@17393
ACC
+
FFF
@17394
ACC
+
FFF
@17395
ACC
+
FFF
@17396
ACC
+
FFF
@17397
ACC
+
FFF
@17398
ACC
+
FFF
@17399
ACC
+
FFF
@17400
ACC
+
FFF
@17401
ACA
+
FFF
@17402
ACC
+
FFF
@17403
ACC
+
FFF
@17404
ACC
+
FFF
@17405
ACC
+
FFF
@17406
ACC
+
FFF
@17407
ACC
+
FFF
@17408
ACC
+
FFF
@17409
ACC
+
FFF
@17410
AGC
+
FFF
@17411
ACA
+
FFF
@17412
ACA
+
FFF
@17413
ACC
+
FFF
@17414
ACA
+
FFF
@17415
ACC
+
FFF
@17416
ACC
+
FFF
@17417
ACA
+
FFF
@17418
ACA
+
FFF
@17419
ACA
+
FFF
@17420
ACC
+
FFF
@17421
ACC
+
FFF
@17422
ACC
+
FFF
@17423
ACC
+
FFF
@17424
ACC
+
FFF
@17425
ACC
+
FFF
@17426
ACC
+
FFF
@17427
ACC
+
FFF
@17428
ACA
+
FFF
@17429
ACC
+
FFF
@17430
ACC
+
FFF
@17431
ACC
+
FFF
@17432
ACC
+
FFF
@17433
ACC
+
FFF
@17434
ACA
+
FFF
@17435
ACC
+
FFF
@17436
ACC
+
FFF
@17437
ACC
+
FFF
@17438
ACC
+
FFF
@17439
ACC
+
FFF
@17440
ACC
+
FFF
@17441
ACC
+
FFF
@17442
ACA
+
FFF
@17443
ACC
+
FFF
@17444
AGC
+
FFF
@17445
ACC
+
FFF
@17446
ACC
+
FFF
@17447
ACA
+
FFF
@17448
ACC
+
FFF
@17449
ACC
+
FFF
@17450
ACC
+
FFF
@17451
ACC
+
FFF
@17452
ACC
+
FFF
@17453
ACA
+
FFF
@17454
ACC
+
FFF
@17455
ACC
+
FFF
@17456
ACA
+
FFF
@17457
ACC
+
FFF
@17458
ACC
+
FFF
@17459
ACA
+
FFF
@17460
ACC
+
FFF
@17461
ACC
+
FFF
@17462
ACA
+
FFF
@17463
ACC
+
FFF
@17464
ACC
+
FFF
@17465
ACC
+
FFF
@17466
ACC
+
FFF
@17467
ACC
+
FFF
@17468
ACC
+
FFF
@17469
ACC
+
FFF
@17470
ACC
+
FFF
@17471
ACA
+
FFF
@17472
ACA
+
FFF
@17473
ACA
+
FFF
@17474
ACC
+
FFF
@17475
ACC
+
FFF
@17476
ACC
+
FFF
@17477
ACA
+
FFF
@17478
ACC
+
FFF
@17479
ACA
+
FFF
@17480
ACC
+
FFF
@17481
ACC
+
FFF
@17482
ACA
+
FFF
@17483
ACC
+
FFF
@17484
ACC
+
FFF
@17485
ACA
+
FFF
@17486
ACC
+
FFF
@17487
ACC
+
FFF
@17488
ACC
+
FFF
@17489
ACC
+
FFF
@17490
ACC
+
FFF
@17491
ACC
+
FFF
@17492
ACC
+
FFF
@17493
ACA
+
FFF
@17494
ACA
+
FFF
@17495
ACC
+
FFF
@17496
ACA
+
FFF
@17497
ACC
+
FFF
@17498
ACC
+
FFF
@17499
ACC
+
FFF
@17500
ACC
+
FFF
@17501
ACC
+
FFF
@17502
ACA
+
FFF
@17503
ACA
+
FFF
@17504
ACC
+
FFF
@17505
ACC
+
FFF
@17506
ACC
+
FFF
@17507
ACC
+
FFF
@17508
ACC
+
FFF
@17509
ACC
+
FFF
@17510
ACC
+
FFF
@17511
ACC
+
FFF
@17512
ACC
+
FFF
@17513
ACC
+
FFF
@17514
ACC
+
FFF
@17515
ACA
+
FFF
@17516
ACC
+
FFF
@17517
ACC
+
FFF
@17518
ACC
+
FFF
@17519
ACC
+
FFF
@17520
ACC
+
FFF
@17521
ACC
+
FFF
@17522
ACC
+
FFF
@17523
ACC
+
FFF
@17524
ACC
+
FFF
@17525
ACC
+
FFF
@17526
ACC
+
FFF
@17527
ACA
+
FFF
@17528
ACC
+
FFF
@17529
ACC
+
FFF
@17530
ACC
+
FFF
@17531
ACC
+
FFF
@17532
ACC
+
FFF
@17533
ACC
+
FFF
@17534
ACC
+
FFF
@17535
ACA
+
FFF
@17536
ACC
+
FFF
@17537
ACC
+
FFF
@17538
ACC
+
FFF
@17539
ACC
+
FFF
@17540
ACC
+
FFF
@17541
ACC
+
FFF
@17542
ACC
+
FFF
@17543
ACC
+
FFF
@17544
ACC
+
FFF
@17545
ACC
+
FFF
@17546
ACC
+
FFF
@17547
ACC
+
FFF
@17548
ACC
+
FFF
@17549
ACA
+
FFF
@17550
ACC
+
FFF
@17551
ACC
+
FFF
@17552
ACC
+
FFF
@17553
ACC
+
FFF
@17554
ACC
+
FFF
@17555
ACC
+
FFF
@17556
ACA
+
FFF
@17557
ACC
+
FFF
@17558
ACC
+
FFF
@17559
ACC
+
FFF
@17560
ACC
+
FFF
@17561
ACC
+
FFF
@17562
ACC
+
FFF
@17563
ACA
+
FFF
@17564
ACC
+
FFF
@17565
ACC
+
FFF
@17566
ACC
+
FFF
@17567
ACC
+
FFF
@17568
ACC
+
FFF
@17569
ACA
+
FFF
@17570
ACC
+
FFF
@17571
ACC
+
FFF
@17572
ACC
+
FFF
@17573
ACC
+
FFF
@17574
ACC
+
FFF
@17575
ACC
+
FFF
@17576
ACC
+
FFF
@17577
ACC
+
FFF
@17578
ACC
+
FFF
@17579
ACC
+
FFF
@17580
ACA
+
FFF
@17581
ACC
+
FFF
@17582
ACC
+
FFF
@17583
ACC
+
FFF
@17584
ACC
+
FFF
@17585
ACC
+
FFF
@17586
ACC
+
FFF
@17587
ACC
+
FFF
@17588
ACC
+
FFF
@17589
ACC
+
FFF
@17590
ACC
+
FFF
@17591
ACC
+
FFF
@17592
ACC
+
FFF
@17593
ACC
+
FFF
@17594
ACC
+
FFF
@17595
ACC
+
FFF
@17596
ACC
+
FFF
@17597
ACC
+
FFF
@17598
ACC
+
FFF
@17599
ACA
+
FFF
@17600
ACC
+
FFF
@17601
ACC
+
FFF
@17602
ACC
+
FFF
@17603
ACC
+
FFF
@17604
ACC
+
FFF
@17605
ACC
+
FFF
@17606
ACC
+
FFF
@17607
ACC
+
FFF
@17608
ACC
+
FFF
@17609
ACC
+
FFF
@17610
ACC
+
FFF
@17611
ACC
+
FFF
@17612
ACC
+
FFF
@17613
ACA
+
FFF
@17614
ACC
+
FFF
@17615
ACC
+
FFF
@17616
ACC
+
FFF
@17617
ACA
+
FFF
@17618
AGC
+
FFF
@17619
ACC
+
FFF
@17620
ACA
+
FFF
@17621
ACC
+
FFF
@17622
ACC
+
FFF
@17623
ACA
+
FFF
@17624
ACC
+
FFF
@17625
ACC
+
FFF
@17626
ACC
+
FFF
@17627
ACC
+
FFF
@17628
ACC
+
FFF
@17629
ACC
+
FFF
@17630
ACC
+
FFF
@17631
ACC
+
FFF
@17632
ACA
+
FFF
@17633
ACC
+
FFF
@17634
ACC
+
FFF
@17635
ACA
+
FFF
@17636
ACC
+
FFF
@17637
ACA
+
FFF
@17638
ACC
+
FFF
@17639
ACC
+
FFF
@17640
ACA
+
FFF
@17641
ACC
+
FFF
@17642
ACC
+
FFF
@17643
ACC
+
FFF
@17644
ACC
+
FFF
@17645
ACC
+
FFF
@17646
ACC
+
FFF
@17647
AAC
+
FFF
@17648
ACC
+
FFF
@17649
ACC
+
FFF
@17650
ACC
+
FFF
@17651
ACA
+
FFF
@17652
ACC
+
FFF
@17653
ACC
+
FFF
@17654
ACC
+
FFF
@17655
ACC
+
FFF
@17656
ACC
+
FFF
@17657
AGC
+
FFF
@17658
ACC
+
FFF
@17659
ACC
+
FFF
@17660
ACC
+
FFF
@17661
ACC
+
FFF
@17662
ACC
+
FFF
@17663
ACC
+
FFF
@17664
ACC
+
FFF
@17665
ACC
+
FFF
@17666
ACC
+
FFF
@17667
ACC
+
FFF
@17668
ACC
+
FFF
@17669
ACC
+
FFF
@17670
ACC
+
FFF
@17671
ACC
+
FFF
@17672
ACC
+
FFF
@17673
ACC
+
FFF
@17674
ACC
+
FFF
@17675
ACC
+
FFF
@17676
ACC
+
FFF
@17677
ACC
+
FFF
@17678
ACC
+
FFF
@17679
ACA
+
FFF
@17680
ACC
+
FFF
@17681
ACC
+
FFF
@17682
ACA
+
FFF
@17683
ACC
+
FFF
@17684
ACA
+
FFF
@17685
ACC
+
FFF
@17686
ACC
+
FFF
@17687
ACC
+
FFF
@17688
ACC
+
FFF
@17689
ACC
+
FFF
@17690
ACC
+
FFF
@17691
ACA
+
FFF
@17692
ACA
+
FFF
@17693
ACA
+
FFF
@17694
ACC
+
FFF
@17695
ACC
+
FFF
@17696
ACC
+
FFF
@17697
ACA
+
FFF
@17698
ACC
+
FFF
@17699
ACA
+
FFF
@17700
ACC
+
FFF
@17701
ACC
+
FFF
@17702
ACC
+
FFF
@17703
ACC
+
FFF
@17704
ACC
+
FFF
@17705
ACC
+
FFF
@17706
ACC
+
FFF
@17707
ACC
+
FFF
@17708
ACC
+
FFF
@17709
ACC
+
FFF
@17710
ACC
+
FFF
@17711
ACC
+
FFF
@17712
ACC
+
FFF
@17713
ACC
+
FFF
@17714
ACC
+
FFF
@17715
ACC
+
FFF
@17716
ACC
+
FFF
@17717
ACC
+
FFF
@17718
ACA
+
FFF
@17719
ACC
+
FFF
@17720
ACC
+
FFF
@17721
ACC
+
FFF
@17722
ACC
+
FFF
@17723
ACC
+
FFF
@17724
ACA
+
FFF
@17725
ACC
+
FFF
@17726
ACC
+
FFF
@17727
ACC
+
FFF
@17728
ACC
+
FFF
@17729
ACC
+
FFF
@17730
ACC
+
FFF
@17731
ACC
+
FFF
@17732
ACC
+
FFF
@17733
ACC
+
FFF
@17734
ACC
+
FFF
@17735
ACC
+
FFF
@17736
ACC
+
FFF
@17737
ACC
+
FFF
@17738
ACA
+
FFF
@17739
ACC
+
FFF
@17740
ACC
+
FFF
@17741
ACC
+
FFF
@17742
ACC
+
FFF
@17743
ACC
+
FFF
@17744
ACC
+
FFF
@17745
ACC
+
FFF
@17746
ACC
+
FFF
@17747
ACC
+
FFF
@17748
ACC
+
FFF
@17749
ACC
+
FFF
@17750
ACC
+
FFF
@17751
ACC
+
FFF
@17752
ACC
+
FFF
@17753
ACC
+
FFF
@17754
ACC
+
FFF
@17755
ACA
+
FFF
@17756
ACC
+
FFF
@17757
ACC
+
FFF
@17758
ACC
+
FFF
@17759
ACC
+
FFF
@17760
ACC
+
FFF
@17761
ACC
+
FFF
@17762
ACC
+
FFF
@17763
ACA
+
FFF
@17764
ACC
+
FFF
@17765
ACC
+
FFF
@17766
ACC
+
FFF
@17767
ACA
+
FFF
@17768
ACC
+
FFF
@17769
ACA
+
FFF
@17770
ACC
+
FFF
@17771
ACA
+
FFF
@17772
ACC
+
FFF
@17773
ACC
+
FFF
@17774
ACC
+
FFF
@17775
AGC
+
FFF
@17776
ACC
+
FFF
@17777
ACA
+
FFF
@17778
ACC
+
FFF
@17779
ACC
+
FFF
@17780
ACC
+
FFF
@17781
ACC
+
FFF
@17782
ACC
+
FFF
@17783
ACA
+
FFF
@17784
ACA
+
FFF
@17785
ACA
+
FFF
@17786
ACA
+
FFF
@17787
ACC
+
FFF
@17788
ACC
+
FFF
@17789
ACC
+
FFF
@17790
ACA
+
FFF
@17791
ACC
+
FFF
@17792
ACC
+
FFF
@17793
ACC
+
FFF
@17794
ACC
+
FFF
@17795
ACC
+
FFF
@17796
ACC
+
FFF
@17797
ACC
+
FFF
@17798
ACC
+
FFF
@17799
ACC
+
FFF
@17800
ACC
+
FFF
@17801
ACC
+
FFF
@17802
ACC
+
FFF
@17803
ACA
+
FFF
@17804
ACC
+
FFF
@17805
ACC
+
FFF
@17806
ACC
+
FFF
@17807
ACC
+
FFF
@17808
ACA
+
FFF
@17809
ACA
+
FFF
@17810
ACC
+
FFF
@17811
ACC
+
FFF
@17812
ACC
+
FFF
@17813
ACC
+
FFF
@17814
ACC
+
FFF
@17815
ACC
+
FFF
@17816
ACC
+
FFF
@17817
ACA
+
FFF
@17818
ACC
+
FFF
@17819
ACC
+
FFF
@17820
ACC
+
FFF
@17821
ACC
+
FFF
@17822
ACA
+
FFF
@17823
ACC
+
FFF
@17824
ACC
+
FFF
@17825
ACC
+
FFF
@17826
ACC
+
FFF
@17827
ACA
+
FFF
@17828
ACC
+
FFF
@17829
ACC
+
FFF
@17830
ACC
+
FFF
@17831
ACC
+
FFF
@17832
ACA
+
FFF
@17833
ACA
+
FFF
@17834
ACC
+
FFF
@17835
ACC
+
FFF
@17836
ACC
+
FFF
@17837
ACA
+
FFF
@17838
ACC
+
FFF
@17839
ACA
+
FFF
@17840
ACC
+
FFF
@17841
ACC
+
FFF
@17842
ACC
+
FFF
@17843
ACC
+
FFF
@17844
ACA
+
FFF
@17845
ACA
+
FFF
@17846
ACC
+
FFF
@17847
ACC
+
FFF
@17848
ACC
+
FFF
@17849
ACA
+
FFF
@17850
ACC
+
FFF
@17851
ACC
+
FFF
@17852
ACC
+
FFF
@17853
ACC
+
FFF
@17854
ACC
+
FFF
@17855
ACC
+
FFF
@17856
ACC
+
FFF
@17857
ACC
+
FFF
@17858
ACC
+
FFF
@17859
ACC
+
FFF
@17860
ACC
+
FFF
@17861
ACC
+
FFF
@17862
ACC
+
FFF
@17863
ACC
+
FFF
@17864
ACC
+
FFF
@17865
ACC
+
FFF
@17866
ACA
+
FFF
@17867
ACC
+
FFF
@17868
ACC
+
FFF
@17869
ACC
+
FFF
@17870
ACA
+
FFF
@17871
ACC
+
FFF
@17872
ACC
+
FFF
@17873
ACA
+
FFF
@17874
ACC
+
FFF
@17875
ACC
+
FFF
@17876
ACC
+
FFF
@17877
ACC
+
FFF
@17878
ACC
+
FFF
@17879
ACC
+
FFF
@17880
ACA
+
FFF
@17881
ACC
+
FFF
@17882
ACC
+
FFF
@17883
ACC
+
FFF
@17884
ACC
+
FFF
@17885
ACC
+
FFF
@17886
ACC
+
FFF
@17887
ACC
+
FFF
@17888
ACC
+
FFF
@17889
ACC
+
FFF
@17890
ACC
+
FFF
@17891
ACC
+
FFF
@17892
ACC
+
FFF
@17893
ACC
+
FFF
@17894
ACC
+
FFF
@17895
ACA
+
FFF
@17896
ACC
+
FFF
@17897
ACA
+
FFF
@17898
ACA
+
FFF
@17899
ACC
+
FFF
@17900
ACA
+
FFF
@17901
ACC
+
FFF
@17902
ACC
+
FFF
@17903
ACC
+
FFF
@17904
ACC
+
FFF
@17905
ACC
+
FFF
@17906
ACA
+
FFF
@17907
ACC
+
FFF
@17908
ACC
+
FFF
@17909
ACC
+
FFF
@17910
ACC
+
FFF
@17911
ACC
+
FFF
@17912
ACC
+
FFF
@17913
ACC
+
FFF
@17914
ACC
+
FFF
@17915
ACC
+
FFF
@17916
ACC
+
FFF
@17917
ACC
+
FFF
@17918
ACC
+
FFF
@17919
ACC
+
FFF
@17920
ACC
+
FFF
@17921
ACC
+
FFF
@17922
ACC
+
FFF
@17923
ACC
+
FFF
@17924
ACC
+
FFF
@17925
ACC
+
FFF
@17926
ACC
+
FFF
@17927
ACC
+
FFF
@17928
ACC
+
FFF
@17929
ACC
+
FFF
@17930
ACC
+
FFF
@17931
ACC
+
FFF
@17932
ACA
+
FFF
@17933
ACC
+
FFF
@17934
ACA
+
FFF
@17935
ACC
+
FFF
@17936
ACC
+
FFF
@17937
ACC
+
FFF
@17938
ACC
+
FFF
@17939
ACA
+
FFF
@17940
ACC
+
FFF
@17941
ACC
+
FFF
@17942
ACC
+
FFF
@17943
ACC
+
FFF
@17944
ACC
+
FFF
@17945
ACC
+
FFF
@17946
ACC
+
FFF
@17947
ACC
+
FFF
@17948
ACC
+
FFF
@17949
ACC
+
FFF
@17950
ACC
+
FFF
@17951
ACC
+
FFF
@17952
ACC
+
FFF
@17953
ACC
+
FFF
@17954
ACC
+
FFF
@17955
ACA
+
FFF
@17956
ACA
+
FFF
@17957
ACC
+
FFF
@17958
ACA
+
FFF
@17959
ACC
+
FFF
@17960
ACA
+
FFF
@17961
ACA
+
FFF
@17962
ACC
+
FFF
@17963
ACC
+
FFF
@17964
ACC
+
FFF
@17965
ACC
+
FFF
@17966
ACC
+
FFF
@17967
ACC
+
FFF
@17968
ACC
+
FFF
@17969
ACA
+
FFF
@17970
ACC
+
FFF
@17971
ACC
+
FFF
@17972
ACA
+
FFF
@17973
ACA
+
FFF
@17974
ACC
+
FFF
@17975
ACC
+
FFF
@17976
ACC
+
FFF
@17977
ACC
+
FFF
@17978
ACA
+
FFF
@17979
ACA
+
FFF
@17980
ACC
+
FFF
@17981
ACC
+
FFF
@17982
ACC
+
FFF
@17983
ACC
+
FFF
@17984
ACC
+
FFF
@17985
ACA
+
FFF
@17986
ACC
+
FFF
@17987
ACC
+
FFF
@17988
ACC
+
FFF
@17989
ACC
+
FFF
@17990
ACA
+
FFF
@17991
ACC
+
FFF
@17992
ACA
+
FFF
@17993
ACC
+
FFF
@17994
ACA
+
FFF
@17995
ACA
+
FFF
@17996
ACC
+
FFF
@17997
ACC
+
FFF
@17998
ACC
+
FFF
@17999
ACC
+
FFF
@18000
ACC
+
FFF
@18001
ACC
+
FFF
@18002
ACC
+
FFF
@18003
ACC
+
FFF
@18004
ACA
+
FFF
@18005
ACC
+
FFF
@18006
ACC
+
FFF
@18007
ACC
+
FFF
@18008
ACC
+
FFF
@18009
ACC
+
FFF
@18010
ACC
+
FFF
@18011
ACC
+
FFF
@18012
ACC
+
FFF
@18013
ACC
+
FFF
@18014
ACC
+
FFF
@18015
ACC
+
FFF
@18016
ACC
+
FFF
@18017
ACC
+
FFF
@18018
ACC
+
FFF
@18019
ACC
+
FFF
@18020
ACA
+
FFF
@18021
ACC
+
FFF
@18022
ACC
+
FFF
@18023
ACC
+
FFF
@18024
ACC
+
FFF
@18025
ACA
+
FFF
@18026
ACC
+
FFF
@18027
ACC
+
FFF
@18028
ACC
+
FFF
@18029
ACC
+
FFF
@18030
ACC
+
FFF
@18031
ACA
+
FFF
@18032
ACC
+
FFF
@18033
ACC
+
FFF
@18034
ACC
+
FFF
@18035
ACC
+
FFF
@18036
ACC
+
FFF
@18037
ACA
+
FFF
@18038
ACA
+
FFF
@18039
ACC
+
FFF
@18040
ACC
+
FFF
@18041
ACC
+
FFF
@18042
ACA
+
FFF
@18043
ACC
+
FFF
@18044
ACC
+
FFF
@18045
ACA
+
FFF
@18046
ACC
+
FFF
@18047
ACC
+
FFF
@18048
ACA
+
FFF
@18049
ACC
+
FFF
@18050
ACC
+
FFF
@18051
ACC
+
FFF
@18052
ACC
+
FFF
@18053
ACA
+
FFF
@18054
ACC
+
FFF
@18055
ACA
+
FFF
@18056
ACA
+
FFF
@18057
ACC
+
FFF
@18058
ACC
+
FFF
@18059
ACC
+
FFF
@18060
ACC
+
FFF
@18061
ACC
+
FFF
@18062
ACC
+
FFF
@18063
ACC
+
FFF
@18064
ACC
+
FFF
@18065
ACC
+
FFF
@18066
ACC
+
FFF
@18067
ACC
+
FFF
@18068
ACC
+
FFF
@18069
ACC
+
FFF
@18070
ACC
+
FFF
@18071
ACA
+
FFF
@18072
ACC
+
FFF
@18073
ACC
+
FFF
@18074
ACC
+
FFF
@18075
ACA
+
FFF
@18076
ACC
+
FFF
@18077
ACC
+
FFF
@18078
ACC
+
FFF
@18079
ACC
+
FFF
@18080
ACC
+
FFF
@18081
ACC
+
FFF
@18082
ACC
+
FFF
@18083
ACC
+
FFF
@18084
ACC
+
FFF
@18085
ACA
+
FFF
@18086
ACC
+
FFF
@18087
ACC
+
FFF
@18088
ACC
+
FFF
@18089
ACC
+
FFF
@18090
ACC
+
FFF
@18091
ACC
+
FFF
@18092
ACC
+
FFF
@18093
ACC
+
FFF
@18094
ACC
+
FFF
@18095
ACC
+
FFF
@18096
ACC
+
FFF
@18097
ACC
+
FFF
@18098
ACC
+
FFF
@18099
ACC
+
FFF
@18100
ACC
+
FFF
@18101
ACC
+
FFF
@18102
ACC
+
FFF
@18103
ACC
+
FFF
@18104
ACC
+
FFF
@18105
ACC
+
FFF
@18106
ACC
+
FFF
@18107
ACC
+
FFF
@18108
ACC
+
FFF
@18109
ACC
+
FFF
@18110
ACC
+
FFF
@18111
ACC
+
FFF
@18112
ACC
+
FFF
@18113
ACC
+
FFF
@18114
ACC
+
FFF
@18115
ACC
+
FFF
@18116
ACC
+
FFF
@18117
ACC
+
FFF
@18118
ACC
+
FFF
@18119
ACC
+
FFF
@18120
ACC
+
FFF
@18121
ACC
+
FFF
@18122
ACC
+
FFF
@18123
ACA
+
FFF
@18124
ACC
+
FFF
@18125
ACC
+
FFF
@18126
ACC
+
FFF
@18127
ACA
+
FFF
@18128
ACC
+
FFF
@18129
ACC
+
FFF
@18130
ACC
+
FFF
@18131
ACC
+
FFF
@18132
ACC
+
FFF
@18133
ACC
+
FFF
@18134
ACC
+
FFF
@18135
ACC
+
FFF
@18136
ACC
+
FFF
@18137
ACC
+
FFF
@18138
ACC
+
FFF
@18139
ACC
+
FFF
@18140
ACC
+
FFF
@18141
ACC
+
FFF
@18142
ACC
+
FFF
@18143
ACA
+
FFF
@18144
ACA
+
FFF
@18145
ACC
+
FFF
@18146
ACC
+
FFF
@18147
ACC
+
FFF
@18148
ACC
+
FFF
@18149
ACC
+
FFF
@18150
ACA
+
FFF
@18151
ACC
+
FFF
@18152
ACA
+
FFF
@18153
ACC
+
FFF
@18154
ACC
+
FFF
@18155
ACA
+
FFF
@18156
ACC
+
FFF
@18157
ACC
+
FFF
@18158
ACC
+
FFF
@18159
ACC
+
FFF
@18160
ACC
+
FFF
@18161
ACA
+
FFF
@18162
ACC
+
FFF
@18163
ACC
+
FFF
@18164
ACC
+
FFF
@18165
ACC
+
FFF
@18166
ACC
+
FFF
@18167
ACC
+
FFF
@18168
ACC
+
FFF
@18169
ATC
+
FFF
@18170
ACA
+
FFF
@18171
ACC
+
FFF
@18172
ACA
+
FFF
@18173
ACC
+
FFF
@18174
ACC
+
FFF
@18175
ACC
+
FFF
@18176
ACC
+
FFF
@18177
ACC
+
FFF
@18178
ACC
+
FFF
@18179
ACC
+
FFF
@18180
ACC
+
FFF
@18181
ACC
+
FFF
@18182
ACA
+
FFF
@18183
ACC
+
FFF
@18184
ACC
+
FFF
@18185
ACC
+
FFF
@18186
ACC
+
FFF
@18187
ACC
+
FFF
@18188
ACC
+
FFF
@18189
ACC
+
FFF
@18190
ACC
+
FFF
@18191
ACA
+
FFF
@18192
ACC
+
FFF
@18193
ACC
+
FFF
@18194
ACC
+
FFF
@18195
ACC
+
FFF
@18196
ACA
+
FFF
@18197
ACC
+
FFF
@18198
ACC
+
FFF
@18199
ACC
+
FFF
@18200
ACC
+
FFF
@18201
ACC
+
FFF
@18202
ACC
+
FFF
@18203
ACC
+
FFF
@18204
ACC
+
FFF
@18205
ACC
+
FFF
@18206
ACA
+
FFF
@18207
ACC
+
FFF
@18208
ACC
+
FFF
@18209
ACA
+
FFF
@18210
ACC
+
FFF
@18211
ACC
+
FFF
@18212
ACC
+
FFF
@18213
ACC
+
FFF
@18214
ACC
+
FFF
@18215
ACC
+
FFF
@18216
ACA
+
FFF
@18217
ACC
+
FFF
@18218
ACC
+
FFF
@18219
ACA
+
FFF
@18220
ACC
+
FFF
@18221
ACC
+
FFF
@18222
ACC
+
FFF
@18223
ACC
+
FFF
@18224
ACA
+
FFF
@18225
ACC
+
FFF
@18226
ACC
+
FFF
@18227
ACC
+
FFF
@18228
ACC
+
FFF
@18229
ACC
+
FFF
@18230
ACA
+
FFF
@18231
ACC
+
FFF
@18232
ACC
+
FFF
@18233
ACC
+
FFF
@18234
ACC
+
FFF
@18235
ACC
+
FFF
@18236
ACA
+
FFF
@18237
ACC
+
FFF
@18238
ACC
+
FFF
@18239
ACC
+
FFF
@18240
ACC
+
FFF
@18241
ACC
+
FFF
@18242
ACC
+
FFF
@18243
ACC
+
FFF
@18244
ACC
+
FFF
@18245
ACC
+
FFF
@18246
ACC
+
FFF
@18247
ACC
+
FFF
@18248
ACC
+
FFF
@18249
ACC
+
FFF
@18250
ACC
+
FFF
@18251
ACC
+
FFF
@18252
ACC
+
FFF
@18253
ACC
+
FFF
@18254
ACC
+
FFF
@18255
ACA
+
FFF
@18256
ACC
+
FFF
@18257
ACC
+
FFF
@18258
ACC
+
FFF
@18259
ACA
+
FFF
@18260
ACC
+
FFF
@18261
ACC
+
FFF
@18262
ACC
+
FFF
@18263
ACC
+
FFF
@18264
ACC
+
FFF
@18265
ACC
+
FFF
@18266
ACC
+
FFF
@18267
ACA
+
FFF
@18268
ACC
+
FFF
@18269
ACC
+
FFF
@18270
ACA
+
FFF
@18271
ACC
+
FFF
@18272
ACC
+
FFF
@18273
ACC
+
FFF
@18274
ACC
+
FFF
@18275
ACC
+
FFF
@18276
ACC
+
FFF
@18277
ACC
+
FFF
@18278
ACA
+
FFF
@18279
ACC
+
FFF
@18280
ACC
+
FFF
@18281
ACC
+
FFF
@18282
ACC
+
FFF
@18283
ACC
+
FFF
@18284
ACC
+
FFF
@18285
ACC
+
FFF
@18286
ACC
+
FFF
@18287
ACC
+
FFF
@18288
ACC
+
FFF
@18289
ACC
+
FFF
@18290
ACA
+
FFF
@18291
ACC
+
FFF
@18292
ACC
+
FFF
@18293
ACC
+
FFF
@18294
ACC
+
FFF
@18295
ACC
+
FFF
@18296
ACC
+
FFF
@18297
ACC
+
FFF
@18298
ACC
+
FFF
@18299
ACA
+
FFF
@18300
ACC
+
FFF
@18301
ACC
+
FFF
@18302
ACC
+
FFF
@18303
AGC
+
FFF
@18304
ACC
+
FFF
@18305
ACC
+
FFF
@18306
ACC
+
FFF
@18307
ACC
+
FFF
@18308
ACC
+
FFF
@18309
ACC
+
FFF
@18310
ACC
+
FFF
@18311
ACA
+
FFF
@18312
ACC
+
FFF
@18313
ACC
+
FFF
@18314
ACC
+
FFF
@18315
ACC
+
FFF
@18316
ACC
+
FFF
@18317
ACC
+
FFF
@18318
ACC
+
FFF
@18319
ACC
+
FFF
@18320
ACC
+
FFF
@18321
ACC
+
FFF
@18322
ACC
+
FFF
@18323
ACC
+
FFF
@18324
ACC
+
FFF
@18325
ACC
+
FFF
@18326
ACC
+
FFF
@18327
ACC
+
FFF
@18328
ACA
+
FFF
@18329
ACC
+
FFF
@18330
ACA
+
FFF
@18331
ACC
+
FFF
@18332
ACC
+
FFF
@18333
ACC
+
FFF
@18334
ACC
+
FFF
@18335
ACC
+
FFF
@18336
ACC
+
FFF
@18337
ACC
+
FFF
@18338
ACC
+
FFF
@18339
ACC
+
FFF
@18340
ACC
+
FFF
@18341
ACA
+
FFF
@18342
ACC
+
FFF
@18343
ACA
+
FFF
@18344
ACC
+
FFF
@18345
ACC
+
FFF
@18346
ACC
+
FFF
@18347
ACA
+
FFF
@18348
ACC
+
FFF
@18349
ACC
+
FFF
@18350
ACC
+
FFF
@18351
ACC
+
FFF
@18352
ACA
+
FFF
@18353
ACC
+
FFF
@18354
ACC
+
FFF
@18355
ACC
+
FFF
@18356
ACC
+
FFF
@18357
ACC
+
FFF
@18358
ACA
+
FFF
@18359
ACC
+
FFF
@18360
ACC
+
FFF
@18361
ACC
+
FFF
@18362
ACC
+
FFF
@18363
ACC
+
FFF
@18364
ACC
+
FFF
@18365
AGC
+
FFF
@18366
ACC
+
FFF
@18367
ACC
+
FFF
@18368
ACA
+
FFF
@18369
ACC
+
FFF
@18370
ACC
+
FFF
@18371
ACC
+
FFF
@18372
ACC
+
FFF
@18373
ACC
+
FFF
@18374
ACC
+
FFF
@18375
ACC
+
FFF
@18376
ACA
+
FFF
@18377
ACA
+
FFF
@18378
ACC
+
FFF
@18379
ACC
+
FFF
@18380
ACC
+
FFF
@18381
ACC
+
FFF
@18382
ACA
+
FFF
@18383
ACA
+
FFF
@18384
ACC
+
FFF
@18385
ACC
+
FFF
@18386
ACC
+
FFF
@18387
ACC
+
FFF
@18388
ACA
+
FFF
@18389
ACA
+
FFF
@18390
ACC
+
FFF
@18391
ACA
+
FFF
@18392
ACC
+
FFF
@18393
ACC
+
FFF
@18394
ACC
+
FFF
@18395
ACC
+
FFF
@18396
ACC
+
FFF
@18397
ACC
+
FFF
@18398
ACC
+
FFF
@18399
ACC
+
FFF
@18400
ACC
+
FFF
@18401
ACA
+
FFF
@18402
ACC
+
FFF
@18403
ACA
+
FFF
@18404
ACC
+
FFF
@18405
ACC
+
FFF
@18406
ACC
+
FFF
@18407
ACC
+
FFF
@18408
ACC
+
FFF
@18409
ACA
+
FFF
@18410
ACC
+
FFF
@18411
ACA
+
FFF
@18412
ACC
+
FFF
@18413
ACC
+
FFF
@18414
ACC
+
FFF
@18415
ACC
+
FFF
@18416
ACC
+
FFF
@18417
ACC
+
FFF
@18418
ACC
+
FFF
@18419
ACC
+
FFF
@18420
ACC
+
FFF
@18421
ACC
+
FFF
@18422
ACC
+
FFF
@18423
ACC
+
FFF
@18424
ACC
+
FFF
@18425
ACC
+
FFF
@18426
ACC
+
FFF
@18427
ACC
+
FFF
@18428
ACC
+
FFF
@18429
ACC
+
FFF
@18430
ACA
+
FFF
@18431
ACC
+
FFF
@18432
ACC
+
FFF
@18433
ACC
+
FFF
@18434
ACC
+
FFF
@18435
ACC
+
FFF
@18436
ACC
+
FFF
@18437
ACC
+
FFF
@18438
ACC
+
FFF
@18439
ACC
+
FFF
@18440
ACC
+
FFF
@18441
ACC
+
FFF
@18442
ACA
+
FFF
@18443
ATC
+
FFF
@18444
ACC
+
FFF
@18445
ACC
+
FFF
@18446
ACA
+
FFF
@18447
ACC
+
FFF
@18448
ACC
+
FFF
@18449
ACC
+
FFF
@18450
ACC
+
FFF
@18451
ACC
+
FFF
@18452
ACC
+
FFF
@18453
ACC
+
FFF
@18454
ACC
+
FFF
@18455
ACA
+
FFF
@18456
ACA
+
FFF
@18457
ACC
+
FFF
@18458
ACA
+
FFF
@18459
ACC
+
FFF
@18460
ACA
+
FFF
@18461
ACC
+
FFF
@18462
ACC
+
FFF
@18463
ACC
+
FFF
@18464
ACC
+
FFF
@18465
ACC
+
FFF
@18466
ACC
+
FFF
@18467
ACA
+
FFF
@18468
ACC
+
FFF
@18469
ACC
+
FFF
@18470
ACC
+
FFF
@18471
ACA
+
FFF
@18472
ACC
+
FFF
@18473
ACC
+
FFF
@18474
ACC
+
FFF
@18475
ACC
+
FFF
@18476
ACC
+
FFF
@18477
ACC
+
FFF
@18478
ACC
+
FFF
@18479
ACC
+
FFF
@18480
ACA
+
FFF
@18481
ACC
+
FFF
@18482
ACA
+
FFF
@18483
ACA
+
FFF
@18484
ACC
+
FFF
@18485
ACA
+
FFF
@18486
ACC
+
FFF
@18487
ACC
+
FFF
@18488
ACC
+
FFF
@18489
ACC
+
FFF
@18490
ACC
+
FFF
@18491
ACC
+
FFF
@18492
ACC
+
FFF
@18493
ACC
+
FFF
@18494
ACC
+
FFF
@18495
ACA
+
FFF
@18496
ACC
+
FFF
@18497
ACC
+
FFF
@18498
ACC
+
FFF
@18499
ACC
+
FFF
@18500
ACC
+
FFF
@18501
ACC
+
FFF
@18502
ACC
+
FFF
@18503
ACA
+
FFF
@18504
ACC
+
FFF
@18505
ACC
+
FFF
@18506
ACC
+
FFF
@18507
ACC
+
FFF
@18508
ACC
+
FFF
@18509
ACC
+
FFF
@18510
ACC
+
FFF
@18511
ACA
+
FFF
@18512
ATC
+
FFF
@18513
ACC
+
FFF
@18514
ACC
+
FFF
@18515
ACC
+
FFF
@18516
ACC
+
FFF
@18517
ACC
+
FFF
@18518
ACC
+
FFF
@18519
ACC
+
FFF
@18520
ACA
+
FFF
@18521
ACC
+
FFF
@18522
ACC
+
FFF
@18523
ACC
+
FFF
@18524
ACC
+
FFF
@18525
ACC
+
FFF
@18526
ACC
+
FFF
@18527
ACC
+
FFF
@18528
ACA
+
FFF
@18529
ACC
+
FFF
@18530
ACC
+
FFF
@18531
ACC
+
FFF
@18532
ACC
+
FFF
@18533
ACC
+
FFF
@18534
ACC
+
FFF
@18535
ACC
+
FFF
@18536
ACA
+
FFF
@18537
ACC
+
FFF
@18538
ACC
+
FFF
@18539
ACC
+
FFF
@18540
ACC
+
FFF
@18541
ACC
+
FFF
@18542
ACC
+
FFF
@18543
ACA
+
FFF
@18544
ACA
+
FFF
@18545
ACC
+
FFF
@18546
ACC
+
FFF
@18547
ACC
+
FFF
@18548
ACA
+
FFF
@18549
ACA
+
FFF
@18550
ACC
+
FFF
@18551
ACC
+
FFF
@18552
ACC
+
FFF
@18553
ACC
+
FFF
@18554
ACC
+
FFF
@18555
ACC
+
FFF
@18556
ACC
+
FFF
@18557
ACA
+
FFF
@18558
ACC
+
FFF
@18559
ACC
+
FFF
@18560
ACC
+
FFF
@18561
ACC
+
FFF
@18562
ACC
+
FFF
@18563
ACA
+
FFF
@18564
ACC
+
FFF
@18565
ACC
+
FFF
@18566
ACC
+
FFF
@18567
ACC
+
FFF
@18568
ACC
+
FFF
@18569
ACA
+
FFF
@18570
ACC
+
FFF
@18571
ACC
+
FFF
@18572
ACC
+
FFF
@18573
ACA
+
FFF
@18574
ACC
+
FFF
@18575
ACC
+
FFF
@18576
ACA
+
FFF
@18577
ACC
+
FFF
@18578
ACC
+
FFF
@18579
ACC
+
FFF
@18580
ACC
+
FFF
@18581
ACC
+
FFF
@18582
ACC
+
FFF
@18583
ACC
+
FFF
@18584
ACC
+
FFF
@18585
ACC
+
FFF
@18586
ACC
+
FFF
@18587
ACC
+
FFF
@18588
ACC
+
FFF
@18589
ACA
+
FFF
@18590
ACC
+
FFF
@18591
ACA
+
FFF
@18592
ACC
+
FFF
@18593
ACA
+
FFF
@18594
ACC
+
FFF
@18595
ACC
+
FFF
@18596
ACC
+
FFF
@18597
ACC
+
FFF
@18598
ACC
+
FFF
@18599
ACC
+
FFF
@18600
ACC
+
FFF
@18601
ACC
+
FFF
@18602
ACC
+
FFF
@18603
ACC
+
FFF
@18604
ACC
+
FFF
@18605
ACC
+
FFF
@18606
ACC
+
FFF
@18607
ACC
+
FFF
@18608
ACC
+
FFF
@18609
ACC
+
FFF
@18610
ACC
+
FFF
@18611
ACC
+
FFF
@18612
ACC
+
FFF
@18613
ACC
+
FFF
@18614
ACC
+
FFF
@18615
ACC
+
FFF
@18616
ACC
+
FFF
@18617
ACC
+
FFF
@18618
ACC
+
FFF
@18619
ACC
+
FFF
@18620
ACC
+
FFF
@18621
ACC
+
FFF
@18622
ACC
+
FFF
@18623
ACA
+
FFF
@18624
ACC
+
FFF
@18625
ACC
+
FFF
@18626
ACC
+
FFF
@18627
ACC
+
FFF
@18628
ACC
+
FFF
@18629
ACC
+
FFF
@18630
ACC
+
FFF
@18631
ACC
+
FFF
@18632
ACC
+
FFF
@18633
ACA
+
FFF
@18634
ACC
+
FFF
@18635
ACC
+
FFF
@18636
ACC
+
FFF
@18637
ACC
+
FFF
@18638
ACC
+
FFF
@18639
ACC
+
FFF
@18640
ACC
+
FFF
@18641
ACC
+
FFF
@18642
ACA
+
FFF
@18643
ACC
+
FFF
@18644
ACC
+
FFF
@18645
ACA
+
FFF
@18646
ACC
+
FFF
@18647
ACC
+
FFF
@18648
ACA
+
FFF
@18649
ACC
+
FFF
@18650
ACC
+
FFF
@18651
ACC
+
FFF
@18652
ACC
+
FFF
@18653
ACC
+
FFF
@18654
ACC
+
FFF
@18655
ACC
+
FFF
@18656
ACC
+
FFF
@18657
ACC
+
FFF
@18658
ACC
+
FFF
@18659
ACC
+
FFF
@18660
ACC
+
FFF
@18661
ACC
+
FFF
@18662
ACA
+
FFF
@18663
ACC
+
FFF
@18664
ACC
+
FFF
@18665
ACC
+
FFF
@18666
ACA
+
FFF
@18667
ACC
+
FFF
@18668
ACC
+
FFF
@18669
ACA
+
FFF
@18670
ACC
+
FFF
@18671
ACC
+
FFF
@18672
ACC
+
FFF
@18673
ACC
+
FFF
@18674
ACC
+
FFF
@18675
ACC
+
FFF
@18676
ACC
+
FFF
@18677
ACA
+
FFF
@18678
ACC
+
FFF
@18679
ACC
+
FFF
@18680
ACC
+
FFF
@18681
ACC
+
FFF
@18682
ACC
+
FFF
@18683
ACC
+
FFF
@18684
ACC
+
FFF
@18685
ACA
+
FFF
@18686
ACC
+
FFF
@18687
ACC
+
FFF
@18688
ACC
+
FFF
@18689
ACC
+
FFF
@18690
ACC
+
FFF
@18691
ACC
+
FFF
@18692
ACA
+
FFF
@18693
ACC
+
FFF
@18694
ACC
+
FFF
@18695
ACC
+
FFF
@18696
ACC
+
FFF
@18697
ACA
+
FFF
@18698
ACC
+
FFF
@18699
ACA
+
FFF
@18700
ACC
+
FFF
@18701
ACC
+
FFF
@18702
ACC
+
FFF
@18703
ACC
+
FFF
@18704
ACC
+
FFF
@18705
ACC
+
FFF
@18706
ACC
+
FFF
@18707
ACC
+
FFF
@18708
ACC
+
FFF
@18709
ACC
+
FFF
@18710
ACC
+
FFF
@18711
ACA
+
FFF
@18712
ACC
+
FFF
@18713
ACC
+
FFF
@18714
ACC
+
FFF
@18715
ACA
+
FFF
@18716
ACC
+
FFF
@18717
ACC
+
FFF
@18718
ACC
+
FFF
@18719
ACC
+
FFF
@18720
ACC
+
FFF
@18721
ACC
+
FFF
@18722
ACC
+
FFF
@18723
ACC
+
FFF
@18724
ACA
+
FFF
@18725
ACC
+
FFF
@18726
ACC
+
FFF
@18727
ACC
+
FFF
@18728
ACC
+
FFF
@18729
ACC
+
FFF
@18730
ACA
+
FFF
@18731
ACA
+
FFF
@18732
ACC
+
FFF
@18733
ACC
+
FFF
@18734
ACA
+
FFF
@18735
ACC
+
FFF
@18736
ACA
+
FFF
@18737
ACC
+
FFF
@18738
ACA
+
FFF
@18739
ACC
+
FFF
@18740
ACC
+
FFF
@18741
ACC
+
FFF
@18742
ACC
+
FFF
@18743
ACC
+
FFF
@18744
ACA
+
FFF
@18745
ACC
+
FFF
@18746
ACC
+
FFF
@18747
ACC
+
FFF
@18748
ACC
+
FFF
@18749
ACC
+
FFF
@18750
ACC
+
FFF
@18751
ACC
+
FFF
@18752
ACC
+
FFF
@18753
ACC
+
FFF
@18754
ACC
+
FFF
@18755
ACA
+
FFF
@18756
ACA
+
FFF
@18757
ACA
+
FFF
@18758
ACC
+
FFF
@18759
ACC
+
FFF
@18760
ACC
+
FFF
@18761
ACC
+
FFF
@18762
ACC
+
FFF
@18763
ACC
+
FFF
@18764
ACA
+
FFF
@18765
ACC
+
FFF
@18766
ACC
+
FFF
@18767
ACC
+
FFF
@18768
ACC
+
FFF
@18769
ACA
+
FFF
@18770
ACC
+
FFF
@18771
ACC
+
FFF
@18772
ACA
+
FFF
@18773
ACA
+
FFF
@18774
ACA
+
FFF
@18775
ACA
+
FFF
@18776
ACC
+
FFF
@18777
ACC
+
FFF
@18778
ACC
+
FFF
@18779
ATC
+
FFF
@18780
ACC
+
FFF
@18781
ACC
+
FFF
@18782
ACC
+
FFF
@18783
ACC
+
FFF
@18784
ACA
+
FFF
@18785
ACC
+
FFF
@18786
ACC
+
FFF
@18787
ACC
+
FFF
@18788
ACC
+
FFF
@18789
ACC
+
FFF
@18790
ACC
+
FFF
@18791
ACA
+
FFF
@18792
ACC
+
FFF
@18793
ACA
+
FFF
@18794
ACC
+
FFF
@18795
ATC
+
FFF
@18796
ACC
+
FFF
@18797
ACC
+
FFF
@18798
ACC
+
FFF
@18799
ACC
+
FFF
@18800
ACC
+
FFF
@18801
ACC
+
FFF
@18802
ACC
+
FFF
@18803
ACC
+
FFF
@18804
ACC
+
FFF
@18805
ACC
+
FFF
@18806
ACC
+
FFF
@18807
ACC
+
FFF
@18808
ACA
+
FFF
@18809
ACA
+
FFF
@18810
ACA
+
FFF
@18811
ACC
+
FFF
@18812
ACC
+
FFF
@18813
ACA
+
FFF
@18814
ACC
+
FFF
@18815
ACC
+
FFF
@18816
ACC
+
FFF
@18817
ACC
+
FFF
@18818
ACC
+
FFF
@18819
ACC
+
FFF
@18820
ACC
+
FFF
@18821
ACC
+
FFF
@18822
ACA
+
FFF
@18823
ACC
+
FFF
@18824
ACC
+
FFF
@18825
ACC
+
FFF
@18826
ACC
+
FFF
@18827
ACA
+
FFF
@18828
ACC
+
FFF
@18829
ACC
+
FFF
@18830
ACC
+
FFF
@18831
ACA
+
FFF
@18832
ACC
+
FFF
@18833
ACC
+
FFF
@18834
ACA
+
FFF
@18835
ACC
+
FFF
@18836
ACC
+
FFF
@18837
ACC
+
FFF
@18838
ACC
+
FFF
@18839
ACC
+
FFF
@18840
ACC
+
FFF
@18841
ACC
+
FFF
@18842
ACC
+
FFF
@18843
ACA
+
FFF
@18844
ACC
+
FFF
@18845
ACC
+
FFF
@18846
ACC
+
FFF
@18847
ACC
+
FFF
@18848
ACA
+
FFF
@18849
ACC
+
FFF
@18850
ACC
+
FFF
@18851
ACC
+
FFF
@18852
ACC
+
FFF
@18853
ACC
+
FFF
@18854
ACC
+
FFF
@18855
ACC
+
FFF
@18856
ACC
+
FFF
@18857
ACC
+
FFF
@18858
ACC
+
FFF
@18859
ACC
+
FFF
@18860
ACC
+
FFF
@18861
ACC
+
FFF
@18862
ACC
+
FFF
@18863
ACC
+
FFF
@18864
ACC
+
FFF
@18865
ACC
+
FFF
@18866
ACC
+
FFF
@18867
ACA
+
FFF
@18868
ACC
+
FFF
@18869
ACA
+
FFF
@18870
ACC
+
FFF
@18871
ACC
+
FFF
@18872
ACC
+
FFF
@18873
ACC
+
FFF
@18874
ACC
+
FFF
@18875
ACA
+
FFF
@18876
ACC
+
FFF
@18877
ACC
+
FFF
@18878
ACC
+
FFF
@18879
ACC
+
FFF
@18880
ACC
+
FFF
@18881
ACA
+
FFF
@18882
ACC
+
FFF
@18883
ACC
+
FFF
@18884
ACC
+
FFF
@18885
ACC
+
FFF
@18886
ACC
+
FFF
@18887
ACC
+
FFF
@18888
ATC
+
FFF
@18889
ACA
+
FFF
@18890
ACC
+
FFF
@18891
ACC
+
FFF
@18892
ACA
+
FFF
@18893
ACC
+
FFF
@18894
ACC
+
FFF
@18895
ACC
+
FFF
@18896
ACA
+
FFF
@18897
ACC
+
FFF
@18898
ACC
+
FFF
@18899
ACA
+
FFF
@18900
ACC
+
FFF
@18901
AGC
+
FFF
@18902
ACC
+
FFF
@18903
ACC
+
FFF
@18904
ACC
+
FFF
@18905
ACC
+
FFF
@18906
ACC
+
FFF
@18907
ACC
+
FFF
@18908
ACC
+
FFF
@18909
ACA
+
FFF
@18910
ACC
+
FFF
@18911
ACC
+
FFF
@18912
ACC
+
FFF
@18913
ACA
+
FFF
@18914
ACC
+
FFF
@18915
ACC
+
FFF
@18916
ACC
+
FFF
@18917
ACC
+
FFF
@18918
ACC
+
FFF
@18919
ACA
+
FFF
@18920
ACC
+
FFF
@18921
ACC
+
FFF
@18922
ACA
+
FFF
@18923
ACC
+
FFF
@18924
ACC
+
FFF
@18925
ACC
+
FFF
@18926
ACC
+
FFF
@18927
ACC
+
FFF
@18928
ACA
+
FFF
@18929
ACC
+
FFF
@18930
ACC
+
FFF
@18931
ACC
+
FFF
@18932
ACC
+
FFF
@18933
ACC
+
FFF
@18934
ACC
+
FFF
@18935
ACC
+
FFF
@18936
ACA
+
FFF
@18937
ACC
+
FFF
@18938
ACC
+
FFF
@18939
ACC
+
FFF
@18940
ACC
+
FFF
@18941
ACC
+
FFF
@18942
ACC
+
FFF
@18943
ACC
+
FFF
@18944
ACA
+
FFF
@18945
ACC
+
FFF
@18946
ACC
+
FFF
@18947
ACC
+
FFF
@18948
ACC
+
FFF
@18949
ACA
+
FFF
@18950
ACC
+
FFF
@18951
ACC
+
FFF
@18952
ACC
+
FFF
@18953
ACC
+
FFF
@18954
ACC
+
FFF
@18955
ACC
+
FFF
@18956
ACC
+
FFF
@18957
ACC
+
FFF
@18958
ACC
+
FFF
@18959
ACA
+
FFF
@18960
ACC
+
FFF
@18961
ACA
+
FFF
@18962
ACC
+
FFF
@18963
ACC
+
FFF
@18964
ACC
+
FFF
@18965
ACC
+
FFF
@18966
ACC
+
FFF
@18967
ACC
+
FFF
@18968
ACC
+
FFF
@18969
ACC
+
FFF
@18970
ACC
+
FFF
@18971
ACC
+
FFF
@18972
ACC
+
FFF
@18973
ACC
+
FFF
@18974
ACC
+
FFF
@18975
ACA
+
FFF
@18976
ACC
+
FFF
@18977
ACC
+
FFF
@18978
ACC
+
FFF
@18979
ACA
+
FFF
@18980
ACC
+
FFF
@18981
ACC
+
FFF
@18982
ACC
+
FFF
@18983
ACC
+
FFF
@18984
ACC
+
FFF
@18985
ACA
+
FFF
@18986
ACC
+
FFF
@18987
ACA
+
FFF
@18988
ACC
+
FFF
@18989
ACC
+
FFF
@18990
ACC
+
FFF
@18991
ACC
+
FFF
@18992
ACA
+
FFF
@18993
ACC
+
FFF
@18994
ACA
+
FFF
@18995
ACC
+
FFF
@18996
ACA
+
FFF
@18997
ACC
+
FFF
@18998
ACC
+
FFF
@18999
ACC
+
FFF
@19000
ACC
+
FFF
@19001
ACC
+
FFF
@19002
ACC
+
FFF
@19003
ACC
+
FFF
@19004
ACC
+
FFF
@19005
ACC
+
FFF
@19006
ACC
+
FFF
@19007
ACA
+
FFF
@19008
ACC
+
FFF
@19009
ACA
+
FFF
@19010
ACC
+
FFF
@19011
ACA
+
FFF
@19012
ACC
+
FFF
@19013
ACC
+
FFF
@19014
ACC
+
FFF
@19015
ACC
+
FFF
@19016
ACC
+
FFF
@19017
ACC
+
FFF
@19018
ACA
+
FFF
@19019
ACA
+
FFF
@19020
ACC
+
FFF
@19021
ACC
+
FFF
@19022
ACA
+
FFF
@19023
ACC
+
FFF
@19024
ACC
+
FFF
@19025
ACC
+
FFF
@19026
ACC
+
FFF
@19027
ACC
+
FFF
@19028
ACA
+
FFF
@19029
ACC
+
FFF
@19030
ACA
+
FFF
@19031
ACC
+
FFF
@19032
ACC
+
FFF
@19033
ACC
+
FFF
@19034
ACC
+
FFF
@19035
ACC
+
FFF
@19036
ACC
+
FFF
@19037
ACA
+
FFF
@19038
ACC
+
FFF
@19039
ACA
+
FFF
@19040
ACC
+
FFF
@19041
ACC
+
FFF
@19042
ACC
+
FFF
@19043
ACA
+
FFF
@19044
ACC
+
FFF
@19045
ACC
+
FFF
@19046
ACC
+
FFF
@19047
ACC
+
FFF
@19048
ACC
+
FFF
@19049
AGC
+
FFF
@19050
ACC
+
FFF
@19051
ACC
+
FFF
@19052
ACC
+
FFF
@19053
ACC
+
FFF
@19054
ACC
+
FFF
@19055
ACA
+
FFF
@19056
ACC
+
FFF
@19057
ACA
+
FFF
@19058
ACC
+
FFF
@19059
ACC
+
FFF
@19060
ACA
+
FFF
@19061
ACC
+
FFF
@19062
ACC
+
FFF
@19063
ACC
+
FFF
@19064
ACC
+
FFF
@19065
ACC
+
FFF
@19066
ACA
+
FFF
@19067
ACC
+
FFF
@19068
ACC
+
FFF
@19069
ACC
+
FFF
@19070
ACC
+
FFF
@19071
ACC
+
FFF
@19072
ACC
+
FFF
@19073
ACA
+
FFF
@19074
ACC
+
FFF
@19075
ACC
+
FFF
@19076
ACA
+
FFF
@19077
ACC
+
FFF
@19078
ACA
+
FFF
@19079
ACC
+
FFF
@19080
ACA
+
FFF
@19081
ACC
+
FFF
@19082
ACA
+
FFF
@19083
ACC
+
FFF
@19084
ACC
+
FFF
@19085
ACC
+
FFF
@19086
ACC
+
FFF
@19087
ACC
+
FFF
@19088
ACC
+
FFF
@19089
ACC
+
FFF
@19090
ACA
+
FFF
@19091
ACC
+
FFF
@19092
ACC
+
FFF
@19093
ACA
+
FFF
@19094
ACC
+
FFF
@19095
ACC
+
FFF
@19096
ACC
+
FFF
@19097
ACC
+
FFF
@19098
ACC
+
FFF
@19099
ACC
+
FFF
@19100
ACC
+
FFF
@19101
ACA
+
FFF
@19102
ACC
+
FFF
@19103
ACA
+
FFF
@19104
ACC
+
FFF
@19105
ACA
+
FFF
@19106
ACC
+
FFF
@19107
ACC
+
FFF
@19108
ACC
+
FFF
@19109
ACC
+
FFF
@19110
ACC
+
FFF
@19111
ACA
+
FFF
@19112
ACA
+
FFF
@19113
ACA
+
FFF
@19114
ACC
+
FFF
@19115
ACC
+
FFF
@19116
ACC
+
FFF
@19117
ACC
+
FFF
@19118
ACC
+
FFF
@19119
ACA
+
FFF
@19120
ACA
+
FFF
@19121
ACC
+
FFF
@19122
ACA
+
FFF
@19123
ACC
+
FFF
@19124
ACC
+
FFF
@19125
ACC
+
FFF
@19126
ACC
+
FFF
@19127
ACC
+
FFF
@19128
ACC
+
FFF
@19129
ACC
+
FFF
@19130
ACC
+
FFF
@19131
ACC
+
FFF
@19132
ACC
+
FFF
@19133
ACC
+
FFF
@19134
ACC
+
FFF
@19135
ACC
+
FFF
@19136
ACC
+
FFF
@19137
ACA
+
FFF
@19138
ACA
+
FFF
@19139
ACA
+
FFF
@19140
ACC
+
FFF
@19141
ACC
+
FFF
@19142
ACC
+
FFF
@19143
ACC
+
FFF
@19144
ACC
+
FFF
@19145
ACC
+
FFF
@19146
ACC
+
FFF
@19147
ACC
+
FFF
@19148
ACC
+
FFF
@19149
ACC
+
FFF
@19150
ACC
+
FFF
@19151
ACC
+
FFF
@19152
ACC
+
FFF
@19153
ACA
+
FFF
@19154
ACC
+
FFF
@19155
ACC
+
FFF
@19156
ACA
+
FFF
@19157
ACC
+
FFF
@19158
ACC
+
FFF
@19159
ACC
+
FFF
@19160
ACC
+
FFF
@19161
ACC
+
FFF
@19162
ACA
+
FFF
@19163
ACC
+
FFF
@19164
ACC
+
FFF
@19165
ACC
+
FFF
@19166
ACA
+
FFF
@19167
ACC
+
FFF
@19168
ACA
+
FFF
@19169
ACC
+
FFF
@19170
ACC
+
FFF
@19171
ACC
+
FFF
@19172
ACC
+
FFF
@19173
ACC
+
FFF
@19174
ACC
+
FFF
@19175
ACC
+
FFF
@19176
ACC
+
FFF
@19177
ACC
+
FFF
@19178
ACA
+
FFF
@19179
ACC
+
FFF
@19180
ACC
+
FFF
@19181
ACC
+
FFF
@19182
ACC
+
FFF
@19183
ACA
+
FFF
@19184
ACC
+
FFF
@19185
ACC
+
FFF
@19186
ACC
+
FFF
@19187
ACC
+
FFF
@19188
ACC
+
FFF
@19189
ACC
+
FFF
@19190
ACC
+
FFF
@19191
ACC
+
FFF
@19192
ACC
+
FFF
@19193
ACC
+
FFF
@19194
ACA
+
FFF
@19195
ACC
+
FFF
@19196
ACC
+
FFF
@19197
ACC
+
FFF
@19198
ACC
+
FFF
@19199
ACC
+
FFF
@19200
ACC
+
FFF
@19201
ACA
+
FFF
@19202
ACC
+
FFF
@19203
ACC
+
FFF
@19204
ACA
+
FFF
@19205
ACC
+
FFF
@19206
ACC
+
FFF
@19207
ACC
+
FFF
@19208
ACC
+
FFF
@19209
ACC
+
FFF
@19210
ACC
+
FFF
@19211
ACC
+
FFF
@19212
ACA
+
FFF
@19213
ACC
+
FFF
@19214
ACC
+
FFF
@19215
ACC
+
FFF
@19216
ACA
+
FFF
@19217
ACA
+
FFF
@19218
ACC
+
FFF
@19219
ACA
+
FFF
@19220
ACC
+
FFF
@19221
ACA
+
FFF
@19222
ACC
+
FFF
@19223
ACC
+
FFF
@19224
ACC
+
FFF
@19225
ACC
+
FFF
@19226
ACC
+
FFF
@19227
ACC
+
FFF
@19228
ACC
+
FFF
@19229
ACC
+
FFF
@19230
ACC
+
FFF
@19231
ACC
+
FFF
@19232
ACC
+
FFF
@19233
ACC
+
FFF
@19234
ACC
+
FFF
@19235
ACC
+
FFF
@19236
ACA
+
FFF
@19237
ACA
+
FFF
@19238
ACC
+
FFF
@19239
ACC
+
FFF
@19240
ACC
+
FFF
@19241
ACC
+
FFF
@19242
ACA
+
FFF
@19243
ACC
+
FFF
@19244
ACC
+
FFF
@19245
ACC
+
FFF
@19246
ACC
+
FFF
@19247
ACC
+
FFF
@19248
ACC
+
FFF
@19249
ACA
+
FFF
@19250
ACC
+
FFF
@19251
ACC
+
FFF
@19252
ACA
+
FFF
@19253
ACC
+
FFF
@19254
ACC
+
FFF
@19255
ACC
+
FFF
@19256
ACA
+
FFF
@19257
ACC
+
FFF
@19258
ACC
+
FFF
@19259
ACC
+
FFF
@19260
ACC
+
FFF
@19261
ACC
+
FFF
@19262
ACC
+
FFF
@19263
ACC
+
FFF
@19264
ACC
+
FFF
@19265
ACC
+
FFF
@19266
ACC
+
FFF
@19267
ACC
+
FFF
@19268
ACC
+
FFF
@19269
ACC
+
FFF
@19270
ACA
+
FFF
@19271
ACC
+
FFF
@19272
ACC
+
FFF
@19273
ACA
+
FFF
@19274
ACC
+
FFF
@19275
ACC
+
FFF
@19276
ACC
+
FFF
@19277
ACC
+
FFF
@19278
ACC
+
FFF
@19279
ACC
+
FFF
@19280
ACC
+
FFF
@19281
ACC
+
FFF
@19282
ACC
+
FFF
@19283
ATC
+
FFF
@19284
ACC
+
FFF
@19285
ACC
+
FFF
@19286
ACA
+
FFF
@19287
ACA
+
FFF
@19288
ACC
+
FFF
@19289
ACC
+
FFF
@19290
ACC
+
FFF
@19291
ACA
+
FFF
@19292
ACA
+
FFF
@19293
ACC
+
FFF
@19294
ACC
+
FFF
@19295
ACC
+
FFF
@19296
ACC
+
FFF
@19297
ACA
+
FFF
@19298
ACC
+
FFF
@19299
ACC
+
FFF
@19300
ACC
+
FFF
@19301
ACC
+
FFF
@19302
ACC
+
FFF
@19303
ACC
+
FFF
@19304
ACC
+
FFF
@19305
ACC
+
FFF
@19306
ACA
+
FFF
@19307
ACC
+
FFF
@19308
ACC
+
FFF
@19309
ACA
+
FFF
@19310
ACC
+
FFF
@19311
ACC
+
FFF
@19312
ACA
+
FFF
@19313
ACA
+
FFF
@19314
ACC
+
FFF
@19315
ACC
+
FFF
@19316
ACC
+
FFF
@19317
ACC
+
FFF
@19318
ACC
+
FFF
@19319
ACC
+
FFF
@19320
ACC
+
FFF
@19321
ACC
+
FFF
@19322
ACC
+
FFF
@19323
ACC
+
FFF
@19324
ACC
+
FFF
@19325
ACC
+
FFF
@19326
ACC
+
FFF
@19327
ACC
+
FFF
@19328
ACC
+
FFF
@19329
ACA
+
FFF
@19330
ACC
+
FFF
@19331
ACC
+
FFF
@19332
ACC
+
FFF
@19333
ACC
+
FFF
@19334
ACC
+
FFF
@19335
ACC
+
FFF
@19336
ACC
+
FFF
@19337
ACC
+
FFF
@19338
ACC
+
FFF
@19339
ACA
+
FFF
@19340
ACC
+
FFF
@19341
ACC
+
FFF
@19342
ACC
+
FFF
@19343
ACC
+
FFF
@19344
ACC
+
FFF
@19345
ACC
+
FFF
@19346
ACC
+
FFF
@19347
ACC
+
FFF
@19348
ACC
+
FFF
@19349
ACA
+
FFF
@19350
ACC
+
FFF
@19351
ACC
+
FFF
@19352
ACC
+
FFF
@19353
ACC
+
FFF
@19354
ACA
+
FFF
@19355
ACC
+
FFF
@19356
ACC
+
FFF
@19357
ACC
+
FFF
@19358
ACC
+
FFF
@19359
ACC
+
FFF
@19360
ACA
+
FFF
@19361
ACA
+
FFF
@19362
ACC
+
FFF
@19363
ACC
+
FFF
@19364
ACA
+
FFF
@19365
ACA
+
FFF
@19366
ACC
+
FFF
@19367
ACA
+
FFF
@19368
ACC
+
FFF
@19369
ACC
+
FFF
@19370
ACC
+
FFF
@19371
ACC
+
FFF
@19372
ACC
+
FFF
@19373
ACC
+
FFF
@19374
ACA
+
FFF
@19375
ACC
+
FFF
@19376
ACC
+
FFF
@19377
ACC
+
FFF
@19378
ACC
+
FFF
@19379
ACC
+
FFF
@19380
ACC
+
FFF
@19381
ACC
+
FFF
@19382
ACC
+
FFF
@19383
ACC
+
FFF
@19384
ACC
+
FFF
@19385
ACA
+
FFF
@19386
ACC
+
FFF
@19387
ACC
+
FFF
@19388
ACA
+
FFF
@19389
ACC
+
FFF
@19390
ACC
+
FFF
@19391
ACC
+
FFF
@19392
ACC
+
FFF
@19393
ACC
+
FFF
@19394
ACC
+
FFF
@19395
ACC
+
FFF
@19396
ACC
+
FFF
@19397
ACC
+
FFF
@19398
ACC
+
FFF
@19399
ACA
+
FFF
@19400
ACC
+
FFF
@19401
ACC
+
FFF
@19402
ACC
+
FFF
@19403
ACC
+
FFF
@19404
ACC
+
FFF
@19405
ACC
+
FFF
@19406
ACC
+
FFF
@19407
ACA
+
FFF
@19408
ACA
+
FFF
@19409
ACC
+
FFF
@19410
ACC
+
FFF
@19411
ACC
+
FFF
@19412
ACA
+
FFF
@19413
ACC
+
FFF
@19414
ACC
+
FFF
@19415
ACC
+
FFF
@19416
ACA
+
FFF
@19417
ACC
+
FFF
@19418
ACC
+
FFF
@19419
ACC
+
FFF
@19420
ACA
+
FFF
@19421
ACC
+
FFF
@19422
ACC
+
FFF
@19423
ACC
+
FFF
@19424
ACA
+
FFF
@19425
ACC
+
FFF
@19426
ACA
+
FFF
@19427
ACC
+
FFF
@19428
ACC
+
FFF
@19429
ACC
+
FFF
@19430
ACA
+
FFF
@19431
ACC
+
FFF
@19432
ACC
+
FFF
@19433
ACC
+
FFF
@19434
ACC
+
FFF
@19435
ACC
+
FFF
@19436
ACC
+
FFF
@19437
ACC
+
FFF
@19438
ACC
+
FFF
@19439
ACA
+
FFF
@19440
ACC
+
FFF
@19441
ACA
+
FFF
@19442
ACC
+
FFF
@19443
ACC
+
FFF
@19444
ACC
+
FFF
@19445
ACC
+
FFF
@19446
ACC
+
FFF
@19447
ACC
+
FFF
@19448
ACC
+
FFF
@19449
ACC
+
FFF
@19450
ACA
+
FFF
@19451
ACA
+
FFF
@19452
ACC
+
FFF
@19453
ACC
+
FFF
@19454
ACC
+
FFF
@19455
ACC
+
FFF
@19456
ACC
+
FFF
@19457
ACC
+
FFF
@19458
ACC
+
FFF
@19459
ACC
+
FFF
@19460
ACC
+
FFF
@19461
ACC
+
FFF
@19462
ACC
+
FFF
@19463
ACC
+
FFF
@19464
ACC
+
FFF
@19465
ACC
+
FFF
@19466
ACC
+
FFF
@19467
ACC
+
FFF
@19468
ACC
+
FFF
@19469
ACC
+
FFF
@19470
ACC
+
FFF
@19471
ACC
+
FFF
@19472
ACC
+
FFF
@19473
ACC
+
FFF
@19474
ACC
+
FFF
@19475
ACC
+
FFF
@19476
ACC
+
FFF
@19477
ACC
+
FFF
@19478
ACC
+
FFF
@19479
ACC
+
FFF
@19480
ACC
+
FFF
@19481
ACA
+
FFF
@19482
ACC
+
FFF
@19483
ACC
+
FFF
@19484
ACC
+
FFF
@19485
ACC
+
FFF
@19486
ACC
+
FFF
@19487
ACA
+
FFF
@19488
ACC
+
FFF
@19489
ACA
+
FFF
@19490
ACC
+
FFF
@19491
ACC
+
FFF
@19492
ACC
+
FFF
@19493
ACC
+
FFF
@19494
ACC
+
FFF
@19495
ACC
+
FFF
@19496
ACC
+
FFF
@19497
ACA
+
FFF
@19498
ACA
+
FFF
@19499
ACC
+
FFF
@19500
ACC
+
FFF
@19501
ACC
+
FFF
@19502
ACC
+
FFF
@19503
ACA
+
FFF
@19504
ACC
+
FFF
@19505
ACC
+
FFF
@19506
ACC
+
FFF
@19507
ACC
+
FFF
@19508
ACC
+
FFF
@19509
ACC
+
FFF
@19510
ACA
+
FFF
@19511
ACC
+
FFF
@19512
ACC
+
FFF
@19513
ACC
+
FFF
@19514
ACA
+
FFF
@19515
ACC
+
FFF
@19516
ACC
+
FFF
@19517
ACC
+
FFF
@19518
ACC
+
FFF
@19519
ACC
+
FFF
@19520
ACC
+
FFF
@19521
ACC
+
FFF
@19522
ACA
+
FFF
@19523
ACC
+
FFF
@19524
ACC
+
FFF
@19525
ACC
+
FFF
@19526
ACC
+
FFF
@19527
ACA
+
FFF
@19528
ACA
+
FFF
@19529
ACC
+
FFF
@19530
ACC
+
FFF
@19531
ACC
+
FFF
@19532
ACC
+
FFF
@19533
ACC
+
FFF
@19534
ACC
+
FFF
@19535
ACC
+
FFF
@19536
ACC
+
FFF
@19537
ACC
+
FFF
@19538
ATC
+
FFF
@19539
ACC
+
FFF
@19540
ACC
+
FFF
@19541
ACC
+
FFF
@19542
ACC
+
FFF
@19543
ACC
+
FFF
@19544
ACC
+
FFF
@19545
ACC
+
FFF
@19546
ACC
+
FFF
@19547
ACA
+
FFF
@19548
ACC
+
FFF
@19549
ACC
+
FFF
@19550
AAC
+
FFF
@19551
ACC
+
FFF
@19552
ACC
+
FFF
@19553
ACC
+
FFF
@19554
ACC
+
FFF
@19555
ACA
+
FFF
@19556
ACA
+
FFF
@19557
ACC
+
FFF
@19558
ACC
+
FFF
@19559
ACC
+
FFF
@19560
ACC
+
FFF
@19561
ACC
+
FFF
@19562
ACC
+
FFF
@19563
ACC
+
FFF
@19564
ACC
+
FFF
@19565
ACC
+
FFF
@19566
ACC
+
FFF
@19567
ACC
+
FFF
@19568
ACC
+
FFF
@19569
ACA
+
FFF
@19570
ACA
+
FFF
@19571
ACC
+
FFF
@19572
ACC
+
FFF
@19573
ACC
+
FFF
@19574
ACA
+
FFF
@19575
ACA
+
FFF
@19576
ACC
+
FFF
@19577
ACC
+
FFF
@19578
ACA
+
FFF
@19579
ACC
+
FFF
@19580
ACC
+
FFF
@19581
ACC
+
FFF
@19582
ACA
+
FFF
@19583
ACC
+
FFF
@19584
ACC
+
FFF
@19585
ACC
+
FFF
@19586
ACC
+
FFF
@19587
ACC
+
FFF
@19588
ACA
+
FFF
@19589
ACA
+
FFF
@19590
ACC
+
FFF
@19591
ACC
+
FFF
@19592
ACC
+
FFF
@19593
ACC
+
FFF
@19594
ACC
+
FFF
@19595
ACA
+
FFF
@19596
ACC
+
FFF
@19597
ACC
+
FFF
@19598
ACA
+
FFF
@19599
ACC
+
FFF
@19600
ACA
+
FFF
@19601
ACA
+
FFF
@19602
ACC
+
FFF
@19603
ACC
+
FFF
@19604
ACC
+
FFF
@19605
ACC
+
FFF
@19606
ACC
+
FFF
@19607
ACC
+
FFF
@19608
ACC
+
FFF
@19609
ACA
+
FFF
@19610
ACC
+
FFF
@19611
ACC
+
FFF
@19612
ACC
+
FFF
@19613
ACC
+
FFF
@19614
ACC
+
FFF
@19615
ACC
+
FFF
@19616
ACC
+
FFF
@19617
ACC
+
FFF
@19618
ACC
+
FFF
@19619
ACC
+
FFF
@19620
ACC
+
FFF
@19621
ACC
+
FFF
@19622
ACC
+
FFF
@19623
ACC
+
FFF
@19624
ACC
+
FFF
@19625
ACC
+
FFF
@19626
ACC
+
FFF
@19627
ACA
+
FFF
@19628
ACC
+
FFF
@19629
ACC
+
FFF
@19630
ACC
+
FFF
@19631
ACC
+
FFF
@19632
ACC
+
FFF
@19633
ACC
+
FFF
@19634
ACC
+
FFF
@19635
ACC
+
FFF
@19636
ACC
+
FFF
@19637
ACC
+
FFF
@19638
ACC
+
FFF
@19639
ACC
+
FFF
@19640
ACA
+
FFF
@19641
ACC
+
FFF
@19642
ACC
+
FFF
@19643
ACC
+
FFF
@19644
ACA
+
FFF
@19645
ACC
+
FFF
@19646
ACC
+
FFF
@19647
ACA
+
FFF
@19648
ACC
+
FFF
@19649
ACC
+
FFF
@19650
ACC
+
FFF
@19651
ACC
+
FFF
@19652
ACC
+
FFF
@19653
ACA
+
FFF
@19654
ACA
+
FFF
@19655
ACC
+
FFF
@19656
ACC
+
FFF
@19657
ACC
+
FFF
@19658
ACC
+
FFF
@19659
ACC
+
FFF
@19660
ACC
+
FFF
@19661
ACC
+
FFF
@19662
ACC
+
FFF
@19663
ACC
+
FFF
@19664
AGC
+
FFF
@19665
ACC
+
FFF
@19666
ACC
+
FFF
@19667
ACC
+
FFF
@19668
ACC
+
FFF
@19669
ACC
+
FFF
@19670
ACC
+
FFF
@19671
ACC
+
FFF
@19672
ACC
+
FFF
@19673
ACC
+
FFF
@19674
ACA
+
FFF
@19675
ACC
+
FFF
@19676
ACA
+
FFF
@19677
ACC
+
FFF
@19678
ACC
+
FFF
@19679
ACC
+
FFF
@19680
ACC
+
FFF
@19681
ACC
+
FFF
@19682
ACC
+
FFF
@19683
ACC
+
FFF
@19684
ACA
+
FFF
@19685
ACC
+
FFF
@19686
ACC
+
FFF
@19687
ACC
+
FFF
@19688
ACA
+
FFF
@19689
ACC
+
FFF
@19690
ACC
+
FFF
@19691
ACA
+
FFF
@19692
ACC
+
FFF
@19693
ACC
+
FFF
@19694
ACC
+
FFF
@19695
ACA
+
FFF
@19696
ACC
+
FFF
@19697
ACC
+
FFF
@19698
ACC
+
FFF
@19699
ACC
+
FFF
@19700
ACC
+
FFF
@19701
ACC
+
FFF
@19702
ACC
+
FFF
@19703
ACA
+
FFF
@19704
ACA
+
FFF
@19705
ACC
+
FFF
@19706
ACC
+
FFF
@19707
ACA
+
FFF
@19708
ACA
+
FFF
@19709
ACC
+
FFF
@19710
ACC
+
FFF
@19711
ATC
+
FFF
@19712
ACC
+
FFF
@19713
ACA
+
FFF
@19714
ACC
+
FFF
@19715
ACC
+
FFF
@19716
ACC
+
FFF
@19717
ACC
+
FFF
@19718
ACA
+
FFF
@19719
ACA
+
FFF
@19720
ACC
+
FFF
@19721
ACC
+
FFF
@19722
ACA
+
FFF
@19723
ACA
+
FFF
@19724
ACC
+
FFF
@19725
ACC
+
FFF
@19726
ACC
+
FFF
@19727
ACC
+
FFF
@19728
ACC
+
FFF
@19729
ACC
+
FFF
@19730
ACC
+
FFF
@19731
ACC
+
FFF
@19732
ACC
+
FFF
@19733
ACC
+
FFF
@19734
ACA
+
FFF
@19735
ACC
+
FFF
@19736
ACC
+
FFF
@19737
ACC
+
FFF
@19738
ACC
+
FFF
@19739
ACC
+
FFF
@19740
ACC
+
FFF
@19741
ACC
+
FFF
@19742
ACC
+
FFF
@19743
ACC
+
FFF
@19744
ACC
+
FFF
@19745
ACA
+
FFF
@19746
ACC
+
FFF
@19747
ACC
+
FFF
@19748
ACC
+
FFF
@19749
ACC
+
FFF
@19750
ACA
+
FFF
@19751
ACC
+
FFF
@19752
ACC
+
FFF
@19753
ACC
+
FFF
@19754
ACC
+
FFF
@19755
ACA
+
FFF
@19756
ACC
+
FFF
@19757
ACA
+
FFF
@19758
ACC
+
FFF
@19759
ACC
+
FFF
@19760
ACC
+
FFF
@19761
ACC
+
FFF
@19762
ACC
+
FFF
@19763
ACC
+
FFF
@19764
ACC
+
FFF
@19765
ACC
+
FFF
@19766
ACA
+
FFF
@19767
ACC
+
FFF
@19768
ACC
+
FFF
@19769
ACC
+
FFF
@19770
ACC
+
FFF
@19771
ACA
+
FFF
@19772
ACC
+
FFF
@19773
ACC
+
FFF
@19774
ACC
+
FFF
@19775
ACC
+
FFF
@19776
ACC
+
FFF
@19777
ACC
+
FFF
@19778
ACC
+
FFF
@19779
ACC
+
FFF
@19780
ACA
+
FFF
@19781
ACA
+
FFF
@19782
ACC
+
FFF
@19783
ACC
+
FFF
@19784
ACA
+
FFF
@19785
ACC
+
FFF
@19786
ACC
+
FFF
@19787
ACC
+
FFF
@19788
ACC
+
FFF
@19789
ACA
+
FFF
@19790
ACC
+
FFF
@19791
ACA
+
FFF
@19792
ACC
+
FFF
@19793
ACC
+
FFF
@19794
ACC
+
FFF
@19795
ACA
+
FFF
@19796
ACC
+
FFF
@19797
ACC
+
FFF
@19798
ACC
+
FFF
@19799
ACC
+
FFF
@19800
ACC
+
FFF
@19801
ACC
+
FFF
@19802
ACA
+
FFF
@19803
ACC
+
FFF
@19804
ACC
+
FFF
@19805
ACC
+
FFF
@19806
ACC
+
FFF
@19807
ACC
+
FFF
@19808
ACC
+
FFF
@19809
ACC
+
FFF
@19810
ACC
+
FFF
@19811
ACC
+
FFF
@19812
ACC
+
FFF
@19813
ACC
+
FFF
@19814
ACC
+
FFF
@19815
ACC
+
FFF
@19816
ACC
+
FFF
@19817
ACC
+
FFF
@19818
ACC
+
FFF
@19819
ACC
+
FFF
@19820
ACC
+
FFF
@19821
ACC
+
FFF
@19822
ATC
+
FFF
@19823
ACC
+
FFF
@19824
ACA
+
FFF
@19825
ACC
+
FFF
@19826
ACC
+
FFF
@19827
ACC
+
FFF
@19828
ACA
+
FFF
@19829
ACC
+
FFF
@19830
ACC
+
FFF
@19831
ACA
+
FFF
@19832
ACC
+
FFF
@19833
ACC
+
FFF
@19834
ACA
+
FFF
@19835
ACA
+
FFF
@19836
ACC
+
FFF
@19837
ACA
+
FFF
@19838
ACA
+
FFF
@19839
ACC
+
FFF
@19840
ACA
+
FFF
@19841
ACA
+
FFF
@19842
ACC
+
FFF
@19843
ACC
+
FFF
@19844
ACC
+
FFF
@19845
ACC
+
FFF
@19846
ACC
+
FFF
@19847
ACA
+
FFF
@19848
ACC
+
FFF
@19849
ACC
+
FFF
@19850
ACC
+
FFF
@19851
ACC
+
FFF
@19852
ACC
+
FFF
@19853
ACA
+
FFF
@19854
ACC
+
FFF
@19855
ACC
+
FFF
@19856
ACC
+
FFF
@19857
ACC
+
FFF
@19858
ACC
+
FFF
@19859
ACC
+
FFF
@19860
ACA
+
FFF
@19861
ACC
+
FFF
@19862
ACC
+
FFF
@19863
ACC
+
FFF
@19864
ACC
+
FFF
@19865
ACC
+
FFF
@19866
ACC
+
FFF
@19867
ACC
+
FFF
@19868
ACA
+
FFF
@19869
ACC
+
FFF
@19870
ACC
+
FFF
@19871
ACC
+
FFF
@19872
ACC
+
FFF
@19873
ACC
+
FFF
@19874
ACC
+
FFF
@19875
ACC
+
FFF
@19876
ACC
+
FFF
@19877
ACC
+
FFF
@19878
ACC
+
FFF
@19879
ACC
+
FFF
@19880
ACC
+
FFF
@19881
ACA
+
FFF
@19882
ACC
+
FFF
@19883
ACC
+
FFF
@19884
ACA
+
FFF
@19885
ACA
+
FFF
@19886
ACA
+
FFF
@19887
ACC
+
FFF
@19888
ACC
+
FFF
@19889
ACC
+
FFF
@19890
ACC
+
FFF
@19891
ACC
+
FFF
@19892
ACA
+
FFF
@19893
ACC
+
FFF
@19894
ACC
+
FFF
@19895
ACC
+
FFF
@19896
ACC
+
FFF
@19897
ACC
+
FFF
@19898
ACC
+
FFF
@19899
ACC
+
FFF
@19900
ACA
+
FFF
@19901
ACC
+
FFF
@19902
ACC
+
FFF
@19903
ACC
+
FFF
@19904
ACC
+
FFF
@19905
ACC
+
FFF
@19906
ACA
+
FFF
@19907
ACA
+
FFF
@19908
ACC
+
FFF
@19909
ACC
+
FFF
@19910
ACC
+
FFF
@19911
ACC
+
FFF
@19912
ACC
+
FFF
@19913
ACC
+
FFF
@19914
ACC
+
FFF
@19915
ACC
+
FFF
@19916
ACC
+
FFF
@19917
ACC
+
FFF
@19918
ACC
+
FFF
@19919
ACC
+
FFF
@19920
ACA
+
FFF
@19921
ACC
+
FFF
@19922
ACA
+
FFF
@19923
ACC
+
FFF
@19924
ACC
+
FFF
@19925
ACC
+
FFF
@19926
ACC
+
FFF
@19927
ACC
+
FFF
@19928
ACA
+
FFF
@19929
ACC
+
FFF
@19930
ACA
+
FFF
@19931
ACC
+
FFF
@19932
ACC
+
FFF
@19933
ACC
+
FFF
@19934
ACC
+
FFF
@19935
ACC
+
FFF
@19936
ACC
+
FFF
@19937
ACC
+
FFF
@19938
ACA
+
FFF
@19939
ACC
+
FFF
@19940
ACC
+
FFF
@19941
ACC
+
FFF
@19942
ACC
+
FFF
@19943
ACC
+
FFF
@19944
ACC
+
FFF
@19945
ACA
+
FFF
@19946
ACC
+
FFF
@19947
ACA
+
FFF
@19948
ACA
+
FFF
@19949
ACC
+
FFF
@19950
ACC
+
FFF
@19951
ACC
+
FFF
@19952
ACC
+
FFF
@19953
ACC
+
FFF
@19954
ACC
+
FFF
@19955
ACC
+
FFF
@19956
ATC
+
FFF
@19957
ACC
+
FFF
@19958
ACC
+
FFF
@19959
ACC
+
FFF
@19960
ACC
+
FFF
@19961
ACC
+
FFF
@19962
ACC
+
FFF
@19963
ACC
+
FFF
@19964
ACC
+
FFF
@19965
ACC
+
FFF
@19966
ACA
+
FFF
@19967
ACC
+
FFF
@19968
ACC
+
FFF
@19969
ACC
+
FFF
@19970
ACC
+
FFF
@19971
ACC
+
FFF
@19972
ACC
+
FFF
@19973
ACC
+
FFF
@19974
ACC
+
FFF
@19975
ACA
+
FFF
@19976
ACA
+
FFF
@19977
ACC
+
FFF
@19978
ACC
+
FFF
@19979
ACC
+
FFF
@19980
ATC
+
FFF
@19981
ACA
+
FFF
@19982
ACC
+
FFF
@19983
ACC
+
FFF
@19984
ACC
+
FFF
@19985
ACC
+
FFF
@19986
ACA
+
FFF
@19987
ACC
+
FFF
@19988
ACA
+
FFF
@19989
ACC
+
FFF
@19990
ACC
+
FFF
@19991
ACA
+
FFF
@19992
ACC
+
FFF
@19993
ACC
+
FFF
@19994
ACA
+
FFF
@19995
ACC
+
FFF
@19996
ACC
+
FFF
@19997
ACC
+
FFF
@19998
ACC
+
FFF
@19999
ACC
+
FFF
@20000
ACC
+
FFF
@20001
ACC
+
FFF
@20002
ACC
+
FFF
@20003
ACC
+
FFF
@20004
ACC
+
FFF
@20005
ACA
+
FFF
@20006
ACC
+
FFF
@20007
ACC
+
FFF
@20008
ACC
+
FFF
@20009
ACC
+
FFF
@20010
ACC
+
FFF
@20011
ACA
+
FFF
@20012
ACC
+
FFF
@20013
ACC
+
FFF
@20014
ACC
+
FFF
@20015
ACC
+
FFF
@20016
ACC
+
FFF
@20017
ACC
+
FFF
@20018
ACC
+
FFF
@20019
ACC
+
FFF
@20020
ACA
+
FFF
@20021
ACA
+
FFF
@20022
ACC
+
FFF
@20023
ACA
+
FFF
@20024
ACC
+
FFF
@20025
ACC
+
FFF
@20026
ACC
+
FFF
@20027
ACA
+
FFF
@20028
ACC
+
FFF
@20029
ACC
+
FFF
@20030
ACC
+
FFF
@20031
ACC
+
FFF
@20032
ACC
+
FFF
@20033
ACC
+
FFF
@20034
ACC
+
FFF
@20035
ACC
+
FFF
@20036
ACA
+
FFF
@20037
ACC
+
FFF
@20038
ACC
+
FFF
@20039
ACC
+
FFF
@20040
ACC
+
FFF
@20041
ACC
+
FFF
@20042
ACC
+
FFF
@20043
ACC
+
FFF
@20044
ACC
+
FFF
@20045
ACC
+
FFF
@20046
ACC
+
FFF
@20047
ACC
+
FFF
@20048
ACC
+
FFF
@20049
ACC
+
FFF
@20050
ACC
+
FFF
@20051
ACC
+
FFF
@20052
ACA
+
FFF
@20053
ACC
+
FFF
@20054
ACC
+
FFF
@20055
ACC
+
FFF
@20056
ACA
+
FFF
@20057
ACC
+
FFF
@20058
ACA
+
FFF
@20059
ACC
+
FFF
@20060
ACC
+
FFF
@20061
ACC
+
FFF
@20062
ACA
+
FFF
@20063
ACC
+
FFF
@20064
AGC
+
FFF
@20065
ACC
+
FFF
@20066
ACC
+
FFF
@20067
ACC
+
FFF
@20068
ACC
+
FFF
@20069
ACC
+
FFF
@20070
ACA
+
FFF
@20071
ACA
+
FFF
@20072
ACC
+
FFF
@20073
ACC
+
FFF
@20074
ACC
+
FFF
@20075
ACC
+
FFF
@20076
ACC
+
FFF
@20077
ACC
+
FFF
@20078
ACC
+
FFF
@20079
ACC
+
FFF
@20080
ACA
+
FFF
@20081
ACA
+
FFF
@20082
ACC
+
FFF
@20083
ACC
+
FFF
@20084
ACA
+
FFF
@20085
ACC
+
FFF
@20086
ACC
+
FFF
@20087
ACC
+
FFF
@20088
ACC
+
FFF
@20089
ACC
+
FFF
@20090
ACA
+
FFF
@20091
ACC
+
FFF
@20092
ACA
+
FFF
@20093
ACC
+
FFF
@20094
ACC
+
FFF
@20095
ACA
+
FFF
@20096
ACA
+
FFF
@20097
ACC
+
FFF
@20098
ACC
+
FFF
@20099
ACC
+
FFF
@20100
ACC
+
FFF
@20101
ACC
+
FFF
@20102
ACA
+
FFF
@20103
ACC
+
FFF
@20104
ACC
+
FFF
@20105
ACA
+
FFF
@20106
ACC
+
FFF
@20107
ACA
+
FFF
@20108
ACC
+
FFF
@20109
ACC
+
FFF
@20110
ACC
+
FFF
@20111
ACC
+
FFF
@20112
ACC
+
FFF
@20113
ACC
+
FFF
@20114
ACC
+
FFF
@20115
ACA
+
FFF
@20116
ACC
+
FFF
@20117
ACC
+
FFF
@20118
ACC
+
FFF
@20119
ACC
+
FFF
@20120
ACC
+
FFF
@20121
ACC
+
FFF
@20122
ACC
+
FFF
@20123
ACC
+
FFF
@20124
ACC
+
FFF
@20125
ACC
+
FFF
@20126
ACC
+
FFF
@20127
ACC
+
FFF
@20128
ACC
+
FFF
@20129
ACC
+
FFF
@20130
ACA
+
FFF
@20131
ACA
+
FFF
@20132
ACC
+
FFF
@20133
ACA
+
FFF
@20134
ACC
+
FFF
@20135
ACC
+
FFF
@20136
ACC
+
FFF
@20137
ACC
+
FFF
@20138
ACC
+
FFF
@20139
ACC
+
FFF
@20140
ACC
+
FFF
@20141
ACC
+
FFF
@20142
ACC
+
FFF
@20143
ACC
+
FFF
@20144
ACC
+
FFF
@20145
ACC
+
FFF
@20146
ACC
+
FFF
@20147
ACC
+
FFF
@20148
ACC
+
FFF
@20149
ACC
+
FFF
@20150
ACC
+
FFF
@20151
ACC
+
FFF
@20152
ACA
+
FFF
@20153
ACA
+
FFF
@20154
ACC
+
FFF
@20155
ACC
+
FFF
@20156
ACC
+
FFF
@20157
ACC
+
FFF
@20158
ACA
+
FFF
@20159
ACC
+
FFF
@20160
ACC
+
FFF
@20161
ACC
+
FFF
@20162
ACC
+
FFF
@20163
ACC
+
FFF
@20164
ACC
+
FFF
@20165
ACC
+
FFF
@20166
ACA
+
FFF
@20167
ACC
+
FFF
@20168
ACA
+
FFF
@20169
ACC
+
FFF
@20170
ACC
+
FFF
@20171
ACA
+
FFF
@20172
ACC
+
FFF
@20173
ACC
+
FFF
@20174
ACC
+
FFF
@20175
ACC
+
FFF
@20176
ACC
+
FFF
@20177
ACC
+
FFF
@20178
ACC
+
FFF
@20179
ACC
+
FFF
@20180
ACC
+
FFF
@20181
ACC
+
FFF
@20182
ACA
+
FFF
@20183
ACC
+
FFF
@20184
ACC
+
FFF
@20185
ACC
+
FFF
@20186
ACC
+
FFF
@20187
ACC
+
FFF
@20188
ACC
+
FFF
@20189
ACC
+
FFF
@20190
ACC
+
FFF
@20191
ACC
+
FFF
@20192
ACC
+
FFF
@20193
ACC
+
FFF
@20194
ACC
+
FFF
@20195
ACC
+
FFF
@20196
ACA
+
FFF
@20197
ACA
+
FFF
@20198
ACC
+
FFF
@20199
ATC
+
FFF
@20200
ACC
+
FFF
@20201
ACC
+
FFF
@20202
ACA
+
FFF
@20203
ACC
+
FFF
@20204
ACC
+
FFF
@20205
ACC
+
FFF
@20206
ACA
+
FFF
@20207
ACC
+
FFF
@20208
ACC
+
FFF
@20209
ACC
+
FFF
@20210
ACC
+
FFF
@20211
ACC
+
FFF
@20212
ACC
+
FFF
@20213
ACA
+
FFF
@20214
ACC
+
FFF
@20215
ACC
+
FFF
@20216
ACC
+
FFF
@20217
ACC
+
FFF
@20218
ACC
+
FFF
@20219
ACC
+
FFF
@20220
ACC
+
FFF
@20221
ACC
+
FFF
@20222
ACA
+
FFF
@20223
ACC
+
FFF
@20224
ACC
+
FFF
@20225
ACA
+
FFF
@20226
ACC
+
FFF
@20227
ACC
+
FFF
@20228
ACC
+
FFF
@20229
ACC
+
FFF
@20230
ACC
+
FFF
@20231
ACC
+
FFF
@20232
ACC
+
FFF
@20233
ACC
+
FFF
@20234
ACC
+
FFF
@20235
ACC
+
FFF
@20236
ACC
+
FFF
@20237
ACC
+
FFF
@20238
ACC
+
FFF
@20239
ACC
+
FFF
@20240
ACC
+
FFF
@20241
ACC
+
FFF
@20242
ACA
+
FFF
@20243
ACC
+
FFF
@20244
ACC
+
FFF
@20245
ACC
+
FFF
@20246
ACC
+
FFF
@20247
ACC
+
FFF
@20248
ACA
+
FFF
@20249
ACC
+
FFF
@20250
ACA
+
FFF
@20251
ACC
+
FFF
@20252
ACC
+
FFF
@20253
ACC
+
FFF
@20254
ACC
+
FFF
@20255
ACA
+
FFF
@20256
ACC
+
FFF
@20257
ACC
+
FFF
@20258
ACC
+
FFF
@20259
ACA
+
FFF
@20260
ACC
+
FFF
@20261
ACC
+
FFF
@20262
ACC
+
FFF
@20263
ACC
+
FFF
@20264
ACA
+
FFF
@20265
ACC
+
FFF
@20266
ACC
+
FFF
@20267
ACA
+
FFF
@20268
ACC
+
FFF
@20269
ACC
+
FFF
@20270
ACA
+
FFF
@20271
ACC
+
FFF
@20272
ACC
+
FFF
@20273
ACC
+
FFF
@20274
ACA
+
FFF
@20275
ACC
+
FFF
@20276
ACC
+
FFF
@20277
ACC
+
FFF
@20278
ACA
+
FFF
@20279
ACC
+
FFF
@20280
ACC
+
FFF
@20281
ACA
+
FFF
@20282
ACC
+
FFF
@20283
ACC
+
FFF
@20284
ACC
+
FFF
@20285
ACC
+
FFF
@20286
ACA
+
FFF
@20287
ACC
+
FFF
@20288
ACA
+
FFF
@20289
ACA
+
FFF
@20290
ACC
+
FFF
@20291
ACC
+
FFF
@20292
ACC
+
FFF
@20293
ACC
+
FFF
@20294
ACA
+
FFF
@20295
ACA
+
FFF
@20296
ACC
+
FFF
@20297
ACC
+
FFF
@20298
ACC
+
FFF
@20299
ACA
+
FFF
@20300
ACC
+
FFF
@20301
ACC
+
FFF
@20302
ACA
+
FFF
@20303
ACC
+
FFF
@20304
ACC
+
FFF
@20305
ACC
+
FFF
@20306
ACC
+
FFF
@20307
ACC
+
FFF
@20308
ACA
+
FFF
@20309
ACC
+
FFF
@20310
ACC
+
FFF
@20311
ACC
+
FFF
@20312
ACC
+
FFF
@20313
ACA
+
FFF
@20314
ACA
+
FFF
@20315
ACC
+
FFF
@20316
ACC
+
FFF
@20317
ACC
+
FFF
@20318
ACC
+
FFF
@20319
ACC
+
FFF
@20320
ACC
+
FFF
@20321
ACC
+
FFF
@20322
ACA
+
FFF
@20323
ACC
+
FFF
@20324
ACC
+
FFF
@20325
ACA
+
FFF
@20326
ACC
+
FFF
@20327
ACC
+
FFF
@20328
ACC
+
FFF
@20329
ACC
+
FFF
@20330
ACC
+
FFF
@20331
ACA
+
FFF
@20332
ACA
+
FFF
@20333
ACC
+
FFF
@20334
ACC
+
FFF
@20335
ACC
+
FFF
@20336
ACC
+
FFF
@20337
ACA
+
FFF
@20338
ACA
+
FFF
@20339
ACC
+
FFF
@20340
ACC
+
FFF
@20341
ACC
+
FFF
@20342
ACC
+
FFF
@20343
ACC
+
FFF
@20344
ACC
+
FFF
@20345
ACA
+
FFF
@20346
ACC
+
FFF
@20347
ACC
+
FFF
@20348
ACC
+
FFF
@20349
ACC
+
FFF
@20350
ACC
+
FFF
@20351
ACC
+
FFF
@20352
ACC
+
FFF
@20353
ACC
+
FFF
@20354
ACC
+
FFF
@20355
ACC
+
FFF
@20356
ACC
+
FFF
@20357
ACC
+
FFF
@20358
ACA
+
FFF
@20359
ACA
+
FFF
@20360
ACC
+
FFF
@20361
ACC
+
FFF
@20362
ACC
+
FFF
@20363
ACA
+
FFF
@20364
ACC
+
FFF
@20365
ACC
+
FFF
@20366
ACA
+
FFF
@20367
ACC
+
FFF
@20368
ACC
+
FFF
@20369
ACC
+
FFF
@20370
ACC
+
FFF
@20371
ACC
+
FFF
@20372
ACA
+
FFF
@20373
ACC
+
FFF
@20374
ACC
+
FFF
@20375
ACC
+
FFF
@20376
ACC
+
FFF
@20377
ACC
+
FFF
@20378
ACC
+
FFF
@20379
ACC
+
FFF
@20380
ACC
+
FFF
@20381
ACA
+
FFF
@20382
ACA
+
FFF
@20383
ACC
+
FFF
@20384
ACC
+
FFF
@20385
ACC
+
FFF
@20386
ACC
+
FFF
@20387
ACC
+
FFF
@20388
ACC
+
FFF
@20389
ACA
+
FFF
@20390
ACA
+
FFF
@20391
ACC
+
FFF
@20392
ACC
+
FFF
@20393
ACA
+
FFF
@20394
ACC
+
FFF
@20395
ACC
+
FFF
@20396
ACC
+
FFF
@20397
ACC
+
FFF
@20398
ACA
+
FFF
@20399
ACC
+
FFF
@20400
ACC
+
FFF
@20401
ACC
+
FFF
@20402
ACC
+
FFF
@20403
ACC
+
FFF
@20404
ACC
+
FFF
@20405
ACC
+
FFF
@20406
ACC
+
FFF
@20407
ACC
+
FFF
@20408
ACC
+
FFF
@20409
ACC
+
FFF
@20410
ACC
+
FFF
@20411
ACC
+
FFF
@20412
ACC
+
FFF
@20413
ACC
+
FFF
@20414
ACC
+
FFF
@20415
ACC
+
FFF
@20416
ACC
+
FFF
@20417
ACC
+
FFF
@20418
ACC
+
FFF
@20419
ACC
+
FFF
@20420
ACC
+
FFF
@20421
ACC
+
FFF
@20422
ACA
+
FFF
@20423
ACC
+
FFF
@20424
ACC
+
FFF
@20425
ACC
+
FFF
@20426
ACA
+
FFF
@20427
ACC
+
FFF
@20428
ACC
+
FFF
@20429
ACC
+
FFF
@20430
ACC
+
FFF
@20431
ACC
+
FFF
@20432
ACC
+
FFF
@20433
ACA
+
FFF
@20434
ACA
+
FFF
@20435
ACC
+
FFF
@20436
ACC
+
FFF
@20437
ACC
+
FFF
@20438
ACC
+
FFF
@20439
ACC
+
FFF
@20440
ACC
+
FFF
@20441
ACC
+
FFF
@20442
ACC
+
FFF
@20443
ACC
+
FFF
@20444
ACC
+
FFF
@20445
ACA
+
FFF
@20446
ACC
+
FFF
@20447
ACC
+
FFF
@20448
ACC
+
FFF
@20449
ACC
+
FFF
@20450
ACC
+
FFF
@20451
ACC
+
FFF
@20452
ACA
+
FFF
@20453
ACA
+
FFF
@20454
ACC
+
FFF
@20455
ACC
+
FFF
@20456
ACC
+
FFF
@20457
ACC
+
FFF
@20458
ACC
+
FFF
@20459
ACA
+
FFF
@20460
ACC
+
FFF
@20461
ACA
+
FFF
@20462
ACC
+
FFF
@20463
ACC
+
FFF
@20464
ACA
+
FFF
@20465
ACC
+
FFF
@20466
ACA
+
FFF
@20467
ACA
+
FFF
@20468
ACC
+
FFF
@20469
ACC
+
FFF
@20470
ACA
+
FFF
@20471
ACC
+
FFF
@20472
ACC
+
FFF
@20473
ACC
+
FFF
@20474
ACC
+
FFF
@20475
ACC
+
FFF
@20476
ACA
+
FFF
@20477
ACC
+
FFF
@20478
ACA
+
FFF
@20479
ACC
+
FFF
@20480
ACC
+
FFF
@20481
ACC
+
FFF
@20482
ACC
+
FFF
@20483
ACC
+
FFF
@20484
ACC
+
FFF
@20485
ACC
+
FFF
@20486
ACC
+
FFF
@20487
ACC
+
FFF
@20488
ACC
+
FFF
@20489
ACC
+
FFF
@20490
ACC
+
FFF
@20491
ACC
+
FFF
@20492
ACA
+
FFF
@20493
ACC
+
FFF
@20494
ACA
+
FFF
@20495
ACC
+
FFF
@20496
ACC
+
FFF
@20497
ACA
+
FFF
@20498
ACC
+
FFF
@20499
ACC
+
FFF
@20500
ACC
+
FFF
@20501
ACC
+
FFF
@20502
ACA
+
FFF
@20503
ACC
+
FFF
@20504
ACC
+
FFF
@20505
ACC
+
FFF
@20506
ACC
+
FFF
@20507
ACC
+
FFF
@20508
ACC
+
FFF
@20509
ACC
+
FFF
@20510
ACC
+
FFF
@20511
ACC
+
FFF
@20512
ACC
+
FFF
@20513
ACC
+
FFF
@20514
ACA
+
FFF
@20515
ACC
+
FFF
@20516
ACC
+
FFF
@20517
ACC
+
FFF
@20518
ACC
+
FFF
@20519
ACC
+
FFF
@20520
ACC
+
FFF
@20521
ACC
+
FFF
@20522
ACC
+
FFF
@20523
ACC
+
FFF
@20524
ACC
+
FFF
@20525
ACC
+
FFF
@20526
ACC
+
FFF
@20527
ACC
+
FFF
@20528
ACC
+
FFF
@20529
ACC
+
FFF
@20530
ACC
+
FFF
@20531
ACC
+
FFF
@20532
ACC
+
FFF
@20533
ACC
+
FFF
@20534
ACC
+
FFF
@20535
ACC
+
FFF
@20536
ACC
+
FFF
@20537
ACC
+
FFF
@20538
ACC
+
FFF
@20539
ACC
+
FFF
@20540
ACC
+
FFF
@20541
ACA
+
FFF
@20542
ACC
+
FFF
@20543
ACC
+
FFF
@20544
ACC
+
FFF
@20545
ACC
+
FFF
@20546
ACC
+
FFF
@20547
ACA
+
FFF
@20548
ACA
+
FFF
@20549
ACC
+
FFF
@20550
ACC
+
FFF
@20551
ACC
+
FFF
@20552
ACA
+
FFF
@20553
ACC
+
FFF
@20554
ACA
+
FFF
@20555
ACC
+
FFF
@20556
ACC
+
FFF
@20557
ACC
+
FFF
@20558
ACA
+
FFF
@20559
ACC
+
FFF
@20560
ACC
+
FFF
@20561
ACC
+
FFF
@20562
ACC
+
FFF
@20563
ACC
+
FFF
@20564
ACA
+
FFF
@20565
ACC
+
FFF
@20566
ACC
+
FFF
@20567
ACC
+
FFF
@20568
ACC
+
FFF
@20569
ACC
+
FFF
@20570
ACC
+
FFF
@20571
ACA
+
FFF
@20572
ACC
+
FFF
@20573
ACC
+
FFF
@20574
ACC
+
FFF
@20575
ACC
+
FFF
@20576
ACA
+
FFF
@20577
ACC
+
FFF
@20578
ACC
+
FFF
@20579
ACC
+
FFF
@20580
ACC
+
FFF
@20581
ACA
+
FFF
@20582
ACC
+
FFF
@20583
ACA
+
FFF
@20584
ACC
+
FFF
@20585
ACA
+
FFF
@20586
ACC
+
FFF
@20587
ACA
+
FFF
@20588
ACC
+
FFF
@20589
ACC
+
FFF
@20590
ACC
+
FFF
@20591
ACC
+
FFF
@20592
ACC
+
FFF
@20593
ACC
+
FFF
@20594
ACC
+
FFF
@20595
ACC
+
FFF
@20596
ACC
+
FFF
@20597
ACC
+
FFF
@20598
ACC
+
FFF
@20599
ACC
+
FFF
@20600
ACC
+
FFF
@20601
ACC
+
FFF
@20602
ACC
+
FFF
@20603
ACC
+
FFF
@20604
ACA
+
FFF
@20605
ACA
+
FFF
@20606
ACC
+
FFF
@20607
ACC
+
FFF
@20608
ACC
+
FFF
@20609
ACC
+
FFF
@20610
ACC
+
FFF
@20611
ACC
+
FFF
@20612
ACC
+
FFF
@20613
ACC
+
FFF
@20614
ACA
+
FFF
@20615
ACA
+
FFF
@20616
ACC
+
FFF
@20617
ACC
+
FFF
@20618
ACC
+
FFF
@20619
ACC
+
FFF
@20620
ACC
+
FFF
@20621
ACC
+
FFF
@20622
ACC
+
FFF
@20623
ACC
+
FFF
@20624
ACC
+
FFF
@20625
ACC
+
FFF
@20626
ACC
+
FFF
@20627
ACC
+
FFF
@20628
ACC
+
FFF
@20629
ACC
+
FFF
@20630
ACA
+
FFF
@20631
ACC
+
FFF
@20632
ACA
+
FFF
@20633
ACC
+
FFF
@20634
ACC
+
FFF
@20635
ACC
+
FFF
@20636
ACC
+
FFF
@20637
ACC
+
FFF
@20638
ACC
+
FFF
@20639
ACC
+
FFF
@20640
ACC
+
FFF
@20641
ACC
+
FFF
@20642
ACC
+
FFF
@20643
ACA
+
FFF
@20644
ACC
+
FFF
@20645
ACC
+
FFF
@20646
ACA
+
FFF
@20647
ACC
+
FFF
@20648
ACA
+
FFF
@20649
ACC
+
FFF
@20650
ACC
+
FFF
@20651
ACC
+
FFF
@20652
ACC
+
FFF
@20653
ACC
+
FFF
@20654
ACC
+
FFF
@20655
ACC
+
FFF
@20656
ACC
+
FFF
@20657
ACC
+
FFF
@20658
ACC
+
FFF
@20659
ACC
+
FFF
@20660
ACC
+
FFF
@20661
ACC
+
FFF
@20662
ACC
+
FFF
@20663
ACC
+
FFF
@20664
ACC
+
FFF
@20665
ACA
+
FFF
@20666
ACC
+
FFF
@20667
ACC
+
FFF
@20668
ACC
+
FFF
@20669
ACA
+
FFF
@20670
ACA
+
FFF
@20671
ACC
+
FFF
@20672
ACC
+
FFF
@20673
ACC
+
FFF
@20674
ACC
+
FFF
@20675
ACC
+
FFF
@20676
ACC
+
FFF
@20677
ACC
+
FFF
@20678
ACC
+
FFF
@20679
ACA
+
FFF
@20680
ACA
+
FFF
@20681
ACC
+
FFF
@20682
ACC
+
FFF
@20683
ACC
+
FFF
@20684
ACC
+
FFF
@20685
ACC
+
FFF
@20686
ACA
+
FFF
@20687
ACA
+
FFF
@20688
ACC
+
FFF
@20689
ACC
+
FFF
@20690
ACC
+
FFF
@20691
ACC
+
FFF
@20692
ACC
+
FFF
@20693
ACC
+
FFF
@20694
ACC
+
FFF
@20695
ACC
+
FFF
@20696
ACA
+
FFF
@20697
ACC
+
FFF
@20698
ACC
+
FFF
@20699
ACC
+
FFF
@20700
ACC
+
FFF
@20701
ACC
+
FFF
@20702
ACC
+
FFF
@20703
ACC
+
FFF
@20704
ACC
+
FFF
@20705
ACC
+
FFF
@20706
ACC
+
FFF
@20707
ACC
+
FFF
@20708
ACC
+
FFF
@20709
ACA
+
FFF
@20710
ACC
+
FFF
@20711
ACC
+
FFF
@20712
ACA
+
FFF
@20713
ACC
+
FFF
@20714
ACC
+
FFF
@20715
ACC
+
FFF
@20716
ACC
+
FFF
@20717
ACC
+
FFF
@20718
ACC
+
FFF
@20719
ACC
+
FFF
@20720
ACC
+
FFF
@20721
ACA
+
FFF
@20722
ACA
+
FFF
@20723
ACC
+
FFF
@20724
ACC
+
FFF
@20725
ACC
+
FFF
@20726
ACA
+
FFF
@20727
ACC
+
FFF
@20728
ACC
+
FFF
@20729
ACC
+
FFF
@20730
ACA
+
FFF
@20731
ACC
+
FFF
@20732
ACC
+
FFF
@20733
ACC
+
FFF
@20734
ACA
+
FFF
@20735
ACC
+
FFF
@20736
ACC
+
FFF
@20737
ACC
+
FFF
@20738
ACC
+
FFF
@20739
ACA
+
FFF
@20740
ACC
+
FFF
@20741
ACC
+
FFF
@20742
ACC
+
FFF
@20743
ACC
+
FFF
@20744
ACC
+
FFF
@20745
ACC
+
FFF
@20746
ACC
+
FFF
@20747
ACC
+
FFF
@20748
ACC
+
FFF
@20749
ACA
+
FFF
@20750
ACC
+
FFF
@20751
ACC
+
FFF
@20752
ACC
+
FFF
@20753
ACC
+
FFF
@20754
ACC
+
FFF
@20755
ACA
+
FFF
@20756
ACC
+
FFF
@20757
ACC
+
FFF
@20758
ACA
+
FFF
@20759
ACC
+
FFF
@20760
ACC
+
FFF
@20761
ACC
+
FFF
@20762
ACC
+
FFF
@20763
ACC
+
FFF
@20764
ACC
+
FFF
@20765
ACC
+
FFF
@20766
ACC
+
FFF
@20767
ACA
+
FFF
@20768
ACC
+
FFF
@20769
ACC
+
FFF
@20770
ACC
+
FFF
@20771
ACC
+
FFF
@20772
ACC
+
FFF
@20773
ACC
+
FFF
@20774
ACC
+
FFF
@20775
ACC
+
FFF
@20776
ACA
+
FFF
@20777
ACC
+
FFF
@20778
ACC
+
FFF
@20779
ACC
+
FFF
@20780
ACA
+
FFF
@20781
ACC
+
FFF
@20782
ACC
+
FFF
@20783
ACC
+
FFF
@20784
ACA
+
FFF
@20785
ACC
+
FFF
@20786
ACA
+
FFF
@20787
ACA
+
FFF
@20788
ACC
+
FFF
@20789
ACA
+
FFF
@20790
ACC
+
FFF
@20791
ACC
+
FFF
@20792
ACC
+
FFF
@20793
ACC
+
FFF
@20794
ACA
+
FFF
@20795
ACA
+
FFF
@20796
ACC
+
FFF
@20797
ACC
+
FFF
@20798
ACA
+
FFF
@20799
ACC
+
FFF
@20800
ACC
+
FFF
@20801
ACC
+
FFF
@20802
ACC
+
FFF
@20803
ACC
+
FFF
@20804
ACC
+
FFF
@20805
ACA
+
FFF
@20806
ACC
+
FFF
@20807
ACA
+
FFF
@20808
ACC
+
FFF
@20809
ACA
+
FFF
@20810
ACC
+
FFF
@20811
ACC
+
FFF
@20812
ACC
+
FFF
@20813
ACC
+
FFF
@20814
ACC
+
FFF
@20815
ACC
+
FFF
@20816
ACC
+
FFF
@20817
ACC
+
FFF
@20818
ACC
+
FFF
@20819
ACA
+
FFF
@20820
ATC
+
FFF
@20821
ACA
+
FFF
@20822
ACA
+
FFF
@20823
ACC
+
FFF
@20824
ACC
+
FFF
@20825
ACC
+
FFF
@20826
ACC
+
FFF
@20827
ACC
+
FFF
@20828
ACC
+
FFF
@20829
ACA
+
FFF
@20830
ACC
+
FFF
@20831
ACC
+
FFF
@20832
AGC
+
FFF
@20833
ACC
+
FFF
@20834
ACC
+
FFF
@20835
ACA
+
FFF
@20836
ACC
+
FFF
@20837
ACC
+
FFF
@20838
ACA
+
FFF
@20839
ACC
+
FFF
@20840
ACC
+
FFF
@20841
ACC
+
FFF
@20842
ACC
+
FFF
@20843
ACC
+
FFF
@20844
ACA
+
FFF
@20845
ACC
+
FFF
@20846
ACC
+
FFF
@20847
ACC
+
FFF
@20848
ACA
+
FFF
@20849
ACC
+
FFF
@20850
ACC
+
FFF
@20851
ACC
+
FFF
@20852
ACA
+
FFF
@20853
ACC
+
FFF
@20854
ACA
+
FFF
@20855
ACC
+
FFF
@20856
ACC
+
FFF
@20857
ACC
+
FFF
@20858
ACC
+
FFF
@20859
ACC
+
FFF
@20860
ACA
+
FFF
@20861
ACC
+
FFF
@20862
ACC
+
FFF
@20863
ACC
+
FFF
@20864
ACC
+
FFF
@20865
ACC
+
FFF
@20866
ACC
+
FFF
@20867
ACC
+
FFF
@20868
ACC
+
FFF
@20869
ACC
+
FFF
@20870
ACA
+
FFF
@20871
ACC
+
FFF
@20872
ACC
+
FFF
@20873
ACC
+
FFF
@20874
ACC
+
FFF
@20875
ACC
+
FFF
@20876
ACC
+
FFF
@20877
ACC
+
FFF
@20878
ACC
+
FFF
@20879
ACC
+
FFF
@20880
ACC
+
FFF
@20881
ACC
+
FFF
@20882
ACC
+
FFF
@20883
ACC
+
FFF
@20884
ACC
+
FFF
@20885
ACC
+
FFF
@20886
ACC
+
FFF
@20887
ACA
+
FFF
@20888
ACC
+
FFF
@20889
ACC
+
FFF
@20890
ACC
+
FFF
@20891
ACC
+
FFF
@20892
ACC
+
FFF
@20893
ACA
+
FFF
@20894
ACA
+
FFF
@20895
ACC
+
FFF
@20896
ACC
+
FFF
@20897
ACC
+
FFF
@20898
ACC
+
FFF
@20899
ACA
+
FFF
@20900
ACC
+
FFF
@20901
ACA
+
FFF
@20902
ACC
+
FFF
@20903
ACA
+
FFF
@20904
ACC
+
FFF
@20905
ACC
+
FFF
@20906
ACC
+
FFF
@20907
ACC
+
FFF
@20908
ACC
+
FFF
@20909
ACC
+
FFF
@20910
ACC
+
FFF
@20911
ACC
+
FFF
@20912
ACA
+
FFF
@20913
ACC
+
FFF
@20914
ACC
+
FFF
@20915
ACC
+
FFF
@20916
ACC
+
FFF
@20917
ACC
+
FFF
@20918
ACC
+
FFF
@20919
ACA
+
FFF
@20920
ACC
+
FFF
@20921
ACC
+
FFF
@20922
ACC
+
FFF
@20923
ACC
+
FFF
@20924
ACC
+
FFF
@20925
ACC
+
FFF
@20926
ACC
+
FFF
@20927
ACC
+
FFF
@20928
ACC
+
FFF
@20929
ACC
+
FFF
@20930
ACC
+
FFF
@20931
ACA
+
FFF
@20932
ACC
+
FFF
@20933
ACC
+
FFF
@20934
ACC
+
FFF
@20935
ACC
+
FFF
@20936
ACC
+
FFF
@20937
ACC
+
FFF
@20938
ACC
+
FFF
@20939
ACC
+
FFF
@20940
ACC
+
FFF
@20941
ACC
+
FFF
@20942
ACC
+
FFF
@20943
ACA
+
FFF
@20944
ACA
+
FFF
@20945
ACC
+
FFF
@20946
ACC
+
FFF
@20947
ACC
+
FFF
@20948
ACC
+
FFF
@20949
ACC
+
FFF
@20950
ACC
+
FFF
@20951
ACC
+
FFF
@20952
ACC
+
FFF
@20953
ACA
+
FFF
@20954
ACC
+
FFF
@20955
ACC
+
FFF
@20956
ACC
+
FFF
@20957
ACC
+
FFF
@20958
ACC
+
FFF
@20959
ACA
+
FFF
@20960
ACC
+
FFF
@20961
ACC
+
FFF
@20962
ACC
+
FFF
@20963
ACC
+
FFF
@20964
ACA
+
FFF
@20965
ACC
+
FFF
@20966
ACC
+
FFF
@20967
ACA
+
FFF
@20968
ACC
+
FFF
@20969
ACC
+
FFF
@20970
ACA
+
FFF
@20971
ACC
+
FFF
@20972
ACC
+
FFF
@20973
ACA
+
FFF
@20974
ACC
+
FFF
@20975
ACC
+
FFF
@20976
ACC
+
FFF
@20977
ACC
+
FFF
@20978
ACC
+
FFF
@20979
ACC
+
FFF
@20980
ACC
+
FFF
@20981
ACC
+
FFF
@20982
ACC
+
FFF
@20983
ACC
+
FFF
@20984
ACC
+
FFF
@20985
ACC
+
FFF
@20986
AGC
+
FFF
@20987
ACC
+
FFF
@20988
ACC
+
FFF
@20989
ACC
+
FFF
@20990
ACC
+
FFF
@20991
ACC
+
FFF
@20992
ACC
+
FFF
@20993
ACA
+
FFF
@20994
ACC
+
FFF
@20995
ACC
+
FFF
@20996
ACC
+
FFF
@20997
ACC
+
FFF
@20998
ACC
+
FFF
@20999
ACA
+
FFF
@21000
ACA
+
FFF
@21001
ACC
+
FFF
@21002
ACC
+
FFF
@21003
ACC
+
FFF
@21004
ACC
+
FFF
@21005
ACC
+
FFF
@21006
ACC
+
FFF
@21007
ACC
+
FFF
@21008
ACC
+
FFF
@21009
ACC
+
FFF
@21010
ACC
+
FFF
@21011
ACC
+
FFF
@21012
ACC
+
FFF
@21013
ACC
+
FFF
@21014
ACC
+
FFF
@21015
ACA
+
FFF
@21016
ACC
+
FFF
@21017
ACC
+
FFF
@21018
ACC
+
FFF
@21019
ACC
+
FFF
@21020
ACC
+
FFF
@21021
ACC
+
FFF
@21022
ACA
+
FFF
@21023
ACC
+
FFF
@21024
ACC
+
FFF
@21025
ACC
+
FFF
@21026
ACC
+
FFF
@21027
ACA
+
FFF
@21028
ACC
+
FFF
@21029
ACC
+
FFF
@21030
ACC
+
FFF
@21031
ACC
+
FFF
@21032
ACC
+
FFF
@21033
ACC
+
FFF
@21034
ACC
+
FFF
@21035
ACC
+
FFF
@21036
ACC
+
FFF
@21037
ACA
+
FFF
@21038
ACC
+
FFF
@21039
ACA
+
FFF
@21040
ACA
+
FFF
@21041
ACC
+
FFF
@21042
ACC
+
FFF
@21043
ACA
+
FFF
@21044
ACC
+
FFF
@21045
ACC
+
FFF
@21046
ACC
+
FFF
@21047
ACC
+
FFF
@21048
ACC
+
FFF
@21049
ACC
+
FFF
@21050
ACC
+
FFF
@21051
ACC
+
FFF
@21052
ACC
+
FFF
@21053
ACC
+
FFF
@21054
ACC
+
FFF
@21055
ACC
+
FFF
@21056
ACC
+
FFF
@21057
ACA
+
FFF
@21058
ACC
+
FFF
@21059
ACC
+
FFF
@21060
ACC
+
FFF
@21061
ACA
+
FFF
@21062
ACC
+
FFF
@21063
ACC
+
FFF
@21064
ACC
+
FFF
@21065
ACC
+
FFF
@21066
ACC
+
FFF
@21067
ACC
+
FFF
@21068
ACC
+
FFF
@21069
ACC
+
FFF
@21070
ACA
+
FFF
@21071
ACA
+
FFF
@21072
ACC
+
FFF
@21073
ACC
+
FFF
@21074
ACA
+
FFF
@21075
ACA
+
FFF
@21076
ACC
+
FFF
@21077
ACC
+
FFF
@21078
ACC
+
FFF
@21079
ACC
+
FFF
@21080
ACC
+
FFF
@21081
ACA
+
FFF
@21082
ACC
+
FFF
@21083
ACC
+
FFF
@21084
ACC
+
FFF
@21085
ACC
+
FFF
@21086
ACC
+
FFF
@21087
ACC
+
FFF
@21088
ACC
+
FFF
@21089
ACC
+
FFF
@21090
ACC
+
FFF
@21091
ACC
+
FFF
@21092
ACC
+
FFF
@21093
ACC
+
FFF
@21094
ACC
+
FFF
@21095
ACC
+
FFF
@21096
ACC
+
FFF
@21097
ACC
+
FFF
@21098
ACC
+
FFF
@21099
ACC
+
FFF
@21100
ACC
+
FFF
@21101
ACC
+
FFF
@21102
ACA
+
FFF
@21103
ACC
+
FFF
@21104
ACC
+
FFF
@21105
ACA
+
FFF
@21106
ACA
+
FFF
@21107
ACC
+
FFF
@21108
ACC
+
FFF
@21109
ACC
+
FFF
@21110
ACA
+
FFF
@21111
ACC
+
FFF
@21112
ACC
+
FFF
@21113
ACA
+
FFF
@21114
ACC
+
FFF
@21115
ACC
+
FFF
@21116
ACC
+
FFF
@21117
ACC
+
FFF
@21118
ACC
+
FFF
@21119
ACC
+
FFF
@21120
ACC
+
FFF
@21121
ACC
+
FFF
@21122
ACC
+
FFF
@21123
ACA
+
FFF
@21124
ACC
+
FFF
@21125
ACA
+
FFF
@21126
ACC
+
FFF
@21127
ACC
+
FFF
@21128
ACC
+
FFF
@21129
ACC
+
FFF
@21130
ACC
+
FFF
@21131
ACC
+
FFF
@21132
ACA
+
FFF
@21133
ACC
+
FFF
@21134
ACC
+
FFF
@21135
ACC
+
FFF
@21136
ACC
+
FFF
@21137
ACC
+
FFF
@21138
ACC
+
FFF
@21139
ACC
+
FFF
@21140
ACA
+
FFF
@21141
ACC
+
FFF
@21142
ACC
+
FFF
@21143
ACC
+
FFF
@21144
ACC
+
FFF
@21145
ACC
+
FFF
@21146
ACC
+
FFF
@21147
ACC
+
FFF
@21148
ACC
+
FFF
@21149
ACA
+
FFF
@21150
ACC
+
FFF
@21151
ACC
+
FFF
@21152
ACC
+
FFF
@21153
ACC
+
FFF
@21154
ACC
+
FFF
@21155
ACC
+
FFF
@21156
ACC
+
FFF
@21157
ACC
+
FFF
@21158
ACC
+
FFF
@21159
ACC
+
FFF
@21160
ACA
+
FFF
@21161
ACC
+
FFF
@21162
ACC
+
FFF
@21163
ACC
+
FFF
@21164
ACA
+
FFF
@21165
ACC
+
FFF
@21166
ACC
+
FFF
@21167
ACC
+
FFF
@21168
ACC
+
FFF
@21169
ACC
+
FFF
@21170
ACC
+
FFF
@21171
ACC
+
FFF
@21172
ACC
+
FFF
@21173
ACC
+
FFF
@21174
ACC
+
FFF
@21175
ACC
+
FFF
@21176
ACC
+
FFF
@21177
ACC
+
FFF
@21178
ACC
+
FFF
@21179
ACC
+
FFF
@21180
ACC
+
FFF
@21181
ACA
+
FFF
@21182
ACC
+
FFF
@21183
AGC
+
FFF
@21184
ACC
+
FFF
@21185
ACC
+
FFF
@21186
ACA
+
FFF
@21187
ACC
+
FFF
@21188
ACC
+
FFF
@21189
ACA
+
FFF
@21190
ACC
+
FFF
@21191
ACC
+
FFF
@21192
ACC
+
FFF
@21193
ACC
+
FFF
@21194
ACA
+
FFF
@21195
ACC
+
FFF
@21196
ACC
+
FFF
@21197
ACC
+
FFF
@21198
ACC
+
FFF
@21199
ACC
+
FFF
@21200
ACC
+
FFF
@21201
ACC
+
FFF
@21202
ACC
+
FFF
@21203
ACC
+
FFF
@21204
ACC
+
FFF
@21205
ACC
+
FFF
@21206
ACA
+
FFF
@21207
ACC
+
FFF
@21208
ACC
+
FFF
@21209
ACC
+
FFF
@21210
ACC
+
FFF
@21211
ACC
+
FFF
@21212
ACC
+
FFF
@21213
ACA
+
FFF
@21214
ACC
+
FFF
@21215
ACC
+
FFF
@21216
ACC
+
FFF
@21217
ACC
+
FFF
@21218
ACC
+
FFF
@21219
ACC
+
FFF
@21220
ACC
+
FFF
@21221
ACC
+
FFF
@21222
ACC
+
FFF
@21223
ACC
+
FFF
@21224
ACC
+
FFF
@21225
ACC
+
FFF
@21226
ACC
+
FFF
@21227
ACA
+
FFF
@21228
ACC
+
FFF
@21229
ACC
+
FFF
@21230
ACC
+
FFF
@21231
ACC
+
FFF
@21232
ACA
+
FFF
@21233
ACC
+
FFF
@21234
ACA
+
FFF
@21235
ACC
+
FFF
@21236
ACC
+
FFF
@21237
ACC
+
FFF
@21238
ACC
+
FFF
@21239
ACC
+
FFF
@21240
ACC
+
FFF
@21241
ACC
+
FFF
@21242
ACC
+
FFF
@21243
ACC
+
FFF
@21244
ACC
+
FFF
@21245
ACC
+
FFF
@21246
ACC
+
FFF
@21247
ACA
+
FFF
@21248
ACC
+
FFF
@21249
ACC
+
FFF
@21250
ACC
+
FFF
@21251
ACC
+
FFF
@21252
ACA
+
FFF
@21253
ACC
+
FFF
@21254
ACC
+
FFF
@21255
ACC
+
FFF
@21256
ACC
+
FFF
@21257
ACC
+
FFF
@21258
ACC
+
FFF
@21259
ACC
+
FFF
@21260
ACC
+
FFF
@21261
ACC
+
FFF
@21262
ACC
+
FFF
@21263
ACC
+
FFF
@21264
ACC
+
FFF
@21265
ACC
+
FFF
@21266
ACA
+
FFF
@21267
ACA
+
FFF
@21268
ACC
+
FFF
@21269
ACC
+
FFF
@21270
ACC
+
FFF
@21271
ACA
+
FFF
@21272
ACC
+
FFF
@21273
ACA
+
FFF
@21274
ACC
+
FFF
@21275
ACC
+
FFF
@21276
ACC
+
FFF
@21277
ACC
+
FFF
@21278
ACA
+
FFF
@21279
ACC
+
FFF
@21280
ACC
+
FFF
@21281
ACC
+
FFF
@21282
ACC
+
FFF
@21283
ACC
+
FFF
@21284
ACC
+
FFF
@21285
ACC
+
FFF
@21286
ACC
+
FFF
@21287
ACA
+
FFF
@21288
ACC
+
FFF
@21289
ACC
+
FFF
@21290
ACC
+
FFF
@21291
ACC
+
FFF
@21292
ACC
+
FFF
@21293
ACC
+
FFF
@21294
ACC
+
FFF
@21295
ACA
+
FFF
@21296
ACA
+
FFF
@21297
ACC
+
FFF
@21298
ACC
+
FFF
@21299
ACC
+
FFF
@21300
ACC
+
FFF
@21301
ACC
+
FFF
@21302
ACC
+
FFF
@21303
ACC
+
FFF
@21304
ACC
+
FFF
@21305
ACC
+
FFF
@21306
ACC
+
FFF
@21307
ACA
+
FFF
@21308
ACC
+
FFF
@21309
ACC
+
FFF
@21310
ACC
+
FFF
@21311
ACC
+
FFF
@21312
ACC
+
FFF
@21313
ACC
+
FFF
@21314
ACC
+
FFF
@21315
ACC
+
FFF
@21316
ACC
+
FFF
@21317
ACA
+
FFF
@21318
ACC
+
FFF
@21319
ACC
+
FFF
@21320
ACC
+
FFF
@21321
ACC
+
FFF
@21322
ACC
+
FFF
@21323
ACC
+
FFF
@21324
ACC
+
FFF
@21325
ACC
+
FFF
@21326
ACC
+
FFF
@21327
ACC
+
FFF
@21328
ACC
+
FFF
@21329
ACC
+
FFF
@21330
ACC
+
FFF
@21331
ACC
+
FFF
@21332
ACC
+
FFF
@21333
ACC
+
FFF
@21334
ACC
+
FFF
@21335
ACC
+
FFF
@21336
ACA
+
FFF
@21337
ACC
+
FFF
@21338
ACA
+
FFF
@21339
ACC
+
FFF
@21340
ACC
+
FFF
@21341
ACC
+
FFF
@21342
ACC
+
FFF
@21343
ACC
+
FFF
@21344
ACC
+
FFF
@21345
ACC
+
FFF
@21346
ACA
+
FFF
@21347
ACC
+
FFF
@21348
ACA
+
FFF
@21349
ACC
+
FFF
@21350
ACC
+
FFF
@21351
ACC
+
FFF
@21352
ACC
+
FFF
@21353
ACC
+
FFF
@21354
ACC
+
FFF
@21355
ACA
+
FFF
@21356
ACC
+
FFF
@21357
ACC
+
FFF
@21358
ACC
+
FFF
@21359
ACA
+
FFF
@21360
ACC
+
FFF
@21361
ACA
+
FFF
@21362
ACC
+
FFF
@21363
ACC
+
FFF
@21364
ACC
+
FFF
@21365
ACC
+
FFF
@21366
ACC
+
FFF
@21367
ACC
+
FFF
@21368
ACC
+
FFF
@21369
ACC
+
FFF
@21370
ACC
+
FFF
@21371
ACC
+
FFF
@21372
ACC
+
FFF
@21373
ACC
+
FFF
@21374
ACC
+
FFF
@21375
ACA
+
FFF
@21376
ACC
+
FFF
@21377
ACC
+
FFF
@21378
ACA
+
FFF
@21379
ACC
+
FFF
@21380
ACC
+
FFF
@21381
ACC
+
FFF
@21382
ACC
+
FFF
@21383
ACC
+
FFF
@21384
ACC
+
FFF
@21385
ACC
+
FFF
@21386
ACC
+
FFF
@21387
ACA
+
FFF
@21388
ACC
+
FFF
@21389
ACC
+
FFF
@21390
ACC
+
FFF
@21391
ACC
+
FFF
@21392
ACC
+
FFF
@21393
ACC
+
FFF
@21394
ACA
+
FFF
@21395
ACA
+
FFF
@21396
ACC
+
FFF
@21397
ACC
+
FFF
@21398
ACC
+
FFF
@21399
ACC
+
FFF
@21400
ACC
+
FFF
@21401
ACC
+
FFF
@21402
ACC
+
FFF
@21403
ACC
+
FFF
@21404
ACC
+
FFF
@21405
ACC
+
FFF
@21406
ACC
+
FFF
@21407
ACC
+
FFF
@21408
ACC
+
FFF
@21409
ACC
+
FFF
@21410
ACA
+
FFF
@21411
ACC
+
FFF
@21412
ACC
+
FFF
@21413
ACC
+
FFF
@21414
ACC
+
FFF
@21415
ACC
+
FFF
@21416
ACA
+
FFF
@21417
ACC
+
FFF
@21418
ACA
+
FFF
@21419
ACA
+
FFF
@21420
ACC
+
FFF
@21421
ACC
+
FFF
@21422
ACC
+
FFF
@21423
ACC
+
FFF
@21424
ACC
+
FFF
@21425
ACC
+
FFF
@21426
ACC
+
FFF
@21427
ACC
+
FFF
@21428
ACC
+
FFF
@21429
ACC
+
FFF
@21430
ACC
+
FFF
@21431
ACC
+
FFF
@21432
ACC
+
FFF
@21433
ACA
+
FFF
@21434
ACC
+
FFF
@21435
ACA
+
FFF
@21436
ACC
+
FFF
@21437
ACC
+
FFF
@21438
ACC
+
FFF
@21439
ACC
+
FFF
@21440
ACC
+
FFF
@21441
ACA
+
FFF
@21442
ACC
+
FFF
@21443
ACC
+
FFF
@21444
ACC
+
FFF
@21445
ACA
+
FFF
@21446
ACA
+
FFF
@21447
ACA
+
FFF
@21448
ACA
+
FFF
@21449
ACC
+
FFF
@21450
ACC
+
FFF
@21451
ACC
+
FFF
@21452
ACC
+
FFF
@21453
ACA
+
FFF
@21454
ACC
+
FFF
@21455
ACC
+
FFF
@21456
ACC
+
FFF
@21457
ACA
+
FFF
@21458
ACA
+
FFF
@21459
ACC
+
FFF
@21460
ACC
+
FFF
@21461
AGC
+
FFF
@21462
ACC
+
FFF
@21463
ACC
+
FFF
@21464
ACC
+
FFF
@21465
ACA
+
FFF
@21466
ACC
+
FFF
@21467
ACC
+
FFF
@21468
ACC
+
FFF
@21469
ACC
+
FFF
@21470
ACA
+
FFF
@21471
ACC
+
FFF
@21472
ACC
+
FFF
@21473
ACC
+
FFF
@21474
ACC
+
FFF
@21475
ACA
+
FFF
@21476
ACC
+
FFF
@21477
ACC
+
FFF
@21478
ACC
+
FFF
@21479
ACC
+
FFF
@21480
ACC
+
FFF
@21481
ACC
+
FFF
@21482
ACC
+
FFF
@21483
ACC
+
FFF
@21484
ACC
+
FFF
@21485
ACC
+
FFF
@21486
ACC
+
FFF
@21487
ACC
+
FFF
@21488
ACA
+
FFF
@21489
ACA
+
FFF
@21490
ACA
+
FFF
@21491
ACC
+
FFF
@21492
ACC
+
FFF
@21493
ACA
+
FFF
@21494
ACC
+
FFF
@21495
ACC
+
FFF
@21496
ACC
+
FFF
@21497
ACC
+
FFF
@21498
ACC
+
FFF
@21499
ACA
+
FFF
@21500
ACC
+
FFF
@21501
ACA
+
FFF
@21502
ACC
+
FFF
@21503
ACC
+
FFF
@21504
ACC
+
FFF
@21505
ACC
+
FFF
@21506
ACC
+
FFF
@21507
ACC
+
FFF
@21508
ACC
+
FFF
@21509
ACA
+
FFF
@21510
ACC
+
FFF
@21511
ACC
+
FFF
@21512
ACC
+
FFF
@21513
ACC
+
FFF
@21514
ACC
+
FFF
@21515
ACC
+
FFF
@21516
ACC
+
FFF
@21517
ACC
+
FFF
@21518
ATC
+
FFF
@21519
ACC
+
FFF
@21520
ACA
+
FFF
@21521
ACC
+
FFF
@21522
ACC
+
FFF
@21523
ACA
+
FFF
@21524
ACC
+
FFF
@21525
ACC
+
FFF
@21526
ACC
+
FFF
@21527
ACC
+
FFF
@21528
ACC
+
FFF
@21529
ACC
+
FFF
@21530
ACC
+
FFF
@21531
ACA
+
FFF
@21532
ACA
+
FFF
@21533
ACC
+
FFF
@21534
ACC
+
FFF
@21535
ACC
+
FFF
@21536
ACC
+
FFF
@21537
ACC
+
FFF
@21538
ACC
+
FFF
@21539
ACC
+
FFF
@21540
ACC
+
FFF
@21541
ACC
+
FFF
@21542
ACC
+
FFF
@21543
ACC
+
FFF
@21544
ACC
+
FFF
@21545
ACA
+
FFF
@21546
ACC
+
FFF
@21547
ACC
+
FFF
@21548
ACC
+
FFF
@21549
ACC
+
FFF
@21550
ACC
+
FFF
@21551
ACC
+
FFF
@21552
ACC
+
FFF
@21553
ACC
+
FFF
@21554
ACC
+
FFF
@21555
ACC
+
FFF
@21556
ACC
+
FFF
@21557
ACC
+
FFF
@21558
ACA
+
FFF
@21559
ACC
+
FFF
@21560
ACC
+
FFF
@21561
ACC
+
FFF
@21562
ACC
+
FFF
@21563
ACC
+
FFF
@21564
ACA
+
FFF
@21565
ACA
+
FFF
@21566
ACC
+
FFF
@21567
ACC
+
FFF
@21568
ACC
+
FFF
@21569
ACC
+
FFF
@21570
ACC
+
FFF
@21571
ACC
+
FFF
@21572
ACC
+
FFF
@21573
ACC
+
FFF
@21574
ACC
+
FFF
@21575
ACC
+
FFF
@21576
ACC
+
FFF
@21577
ACC
+
FFF
@21578
ACC
+
FFF
@21579
ACA
+
FFF
@21580
ACC
+
FFF
@21581
ACC
+
FFF
@21582
ACC
+
FFF
@21583
ACC
+
FFF
@21584
ACA
+
FFF
@21585
ATC
+
FFF
@21586
ACC
+
FFF
@21587
ACC
+
FFF
@21588
ACC
+
FFF
@21589
ACC
+
FFF
@21590
ACC
+
FFF
@21591
ACC
+
FFF
@21592
ACC
+
FFF
@21593
ACC
+
FFF
@21594
ACC
+
FFF
@21595
ACC
+
FFF
@21596
ACC
+
FFF
@21597
ACC
+
FFF
@21598
ACC
+
FFF
@21599
ACC
+
FFF
@21600
ACC
+
FFF
@21601
ACA
+
FFF
@21602
ACC
+
FFF
@21603
ACC
+
FFF
@21604
ACA
+
FFF
@21605
ACC
+
FFF
@21606
ACC
+
FFF
@21607
ACC
+
FFF
@21608
ACC
+
FFF
@21609
ACC
+
FFF
@21610
ACC
+
FFF
@21611
ACA
+
FFF
@21612
ACC
+
FFF
@21613
ACC
+
FFF
@21614
ACC
+
FFF
@21615
ACC
+
FFF
@21616
ACC
+
FFF
@21617
ACA
+
FFF
@21618
ACA
+
FFF
@21619
ACC
+
FFF
@21620
ACA
+
FFF
@21621
ACC
+
FFF
@21622
ACC
+
FFF
@21623
ACC
+
FFF
@21624
ACC
+
FFF
@21625
ACC
+
FFF
@21626
ACC
+
FFF
@21627
ACC
+
FFF
@21628
ACC
+
FFF
@21629
ACC
+
FFF
@21630
ACC
+
FFF
@21631
ACC
+
FFF
@21632
ACA
+
FFF
@21633
ACC
+
FFF
@21634
ACC
+
FFF
@21635
ACC
+
FFF
@21636
ACC
+
FFF
@21637
ACC
+
FFF
@21638
ACC
+
FFF
@21639
ACC
+
FFF
@21640
ACC
+
FFF
@21641
ACC
+
FFF
@21642
ACA
+
FFF
@21643
ACC
+
FFF
@21644
ACC
+
FFF
@21645
ACC
+
FFF
@21646
ACC
+
FFF
@21647
ACC
+
FFF
@21648
ACC
+
FFF
@21649
ACA
+
FFF
@21650
ACA
+
FFF
@21651
ACC
+
FFF
@21652
ACC
+
FFF
@21653
ACC
+
FFF
@21654
ACC
+
FFF
@21655
ACC
+
FFF
@21656
ACC
+
FFF
@21657
ACC
+
FFF
@21658
ACC
+
FFF
@21659
ACA
+
FFF
@21660
ACA
+
FFF
@21661
ACC
+
FFF
@21662
ACC
+
FFF
@21663
ACC
+
FFF
@21664
ACA
+
FFF
@21665
ACA
+
FFF
@21666
ACC
+
FFF
@21667
ACA
+
FFF
@21668
ACC
+
FFF
@21669
ACC
+
FFF
@21670
ACC
+
FFF
@21671
ACC
+
FFF
@21672
ACC
+
FFF
@21673
ACC
+
FFF
@21674
ACC
+
FFF
@21675
ACC
+
FFF
@21676
ACC
+
FFF
@21677
ACC
+
FFF
@21678
ACC
+
FFF
@21679
ACA
+
FFF
@21680
ACC
+
FFF
@21681
ACC
+
FFF
@21682
ACC
+
FFF
@21683
ACC
+
FFF
@21684
ACC
+
FFF
@21685
ACC
+
FFF
@21686
ACC
+
FFF
@21687
ACC
+
FFF
@21688
ACC
+
FFF
@21689
ACA
+
FFF
@21690
ACC
+
FFF
@21691
ACC
+
FFF
@21692
ACC
+
FFF
@21693
ACC
+
FFF
@21694
ACC
+
FFF
@21695
ACC
+
FFF
@21696
ACC
+
FFF
@21697
ACC
+
FFF
@21698
ACC
+
FFF
@21699
ACA
+
FFF
@21700
ACC
+
FFF
@21701
ACC
+
FFF
@21702
ACC
+
FFF
@21703
ACC
+
FFF
@21704
ACC
+
FFF
@21705
ACA
+
FFF
@21706
ACC
+
FFF
@21707
ACA
+
FFF
@21708
ACC
+
FFF
@21709
ACA
+
FFF
@21710
ACC
+
FFF
@21711
ACC
+
FFF
@21712
ACC
+
FFF
@21713
ACC
+
FFF
@21714
ACC
+
FFF
@21715
ACC
+
FFF
@21716
ACC
+
FFF
@21717
ACC
+
FFF
@21718
ACC
+
FFF
@21719
ACC
+
FFF
@21720
ACA
+
FFF
@21721
ACC
+
FFF
@21722
ACC
+
FFF
@21723
ACA
+
FFF
@21724
ACC
+
FFF
@21725
ACA
+
FFF
@21726
ACC
+
FFF
@21727
ACC
+
FFF
@21728
ACC
+
FFF
@21729
ACC
+
FFF
@21730
ACC
+
FFF
@21731
ACC
+
FFF
@21732
ACC
+
FFF
@21733
ACC
+
FFF
@21734
ACC
+
FFF
@21735
ACC
+
FFF
@21736
ACA
+
FFF
@21737
ACC
+
FFF
@21738
ACA
+
FFF
@21739
ACA
+
FFF
@21740
ACC
+
FFF
@21741
ACC
+
FFF
@21742
ACC
+
FFF
@21743
ACC
+
FFF
@21744
ACC
+
FFF
@21745
ACA
+
FFF
@21746
ACC
+
FFF
@21747
ACC
+
FFF
@21748
ACC
+
FFF
@21749
ACA
+
FFF
@21750
ACC
+
FFF
@21751
ACA
+
FFF
@21752
ACC
+
FFF
@21753
ACC
+
FFF
@21754
ACC
+
FFF
@21755
ACA
+
FFF
@21756
ACA
+
FFF
@21757
ACC
+
FFF
@21758
ACA
+
FFF
@21759
ACC
+
FFF
@21760
ACC
+
FFF
@21761
ACC
+
FFF
@21762
ACC
+
FFF
@21763
ACC
+
FFF
@21764
ACC
+
FFF
@21765
ACC
+
FFF
@21766
ACA
+
FFF
@21767
ACC
+
FFF
@21768
ACC
+
FFF
@21769
ACC
+
FFF
@21770
ACC
+
FFF
@21771
ACC
+
FFF
@21772
ACC
+
FFF
@21773
ACC
+
FFF
@21774
ACC
+
FFF
@21775
ACC
+
FFF
@21776
ACC
+
FFF
@21777
ACC
+
FFF
@21778
ACC
+
FFF
@21779
ACC
+
FFF
@21780
ACC
+
FFF
@21781
ACC
+
FFF
@21782
ACC
+
FFF
@21783
ACC
+
FFF
@21784
ACA
+
FFF
@21785
ACA
+
FFF
@21786
ACC
+
FFF
@21787
ACA
+
FFF
@21788
ACC
+
FFF
@21789
ACA
+
FFF
@21790
ACC
+
FFF
@21791
ACC
+
FFF
@21792
ACC
+
FFF
@21793
ACC
+
FFF
@21794
ACC
+
FFF
@21795
ACC
+
FFF
@21796
ACC
+
FFF
@21797
ACC
+
FFF
@21798
ACC
+
FFF
@21799
ACC
+
FFF
@21800
ACC
+
FFF
@21801
ACC
+
FFF
@21802
ACC
+
FFF
@21803
ACA
+
FFF
@21804
ACC
+
FFF
@21805
ACC
+
FFF
@21806
ACC
+
FFF
@21807
ACC
+
FFF
@21808
ACC
+
FFF
@21809
ACC
+
FFF
@21810
ACA
+
FFF
@21811
ACC
+
FFF
@21812
ACC
+
FFF
@21813
ACC
+
FFF
@21814
ACC
+
FFF
@21815
ACA
+
FFF
@21816
ACC
+
FFF
@21817
ACC
+
FFF
@21818
ACC
+
FFF
@21819
ACC
+
FFF
@21820
ACC
+
FFF
@21821
ACC
+
FFF
@21822
ACC
+
FFF
@21823
ACC
+
FFF
@21824
ACC
+
FFF
@21825
ACA
+
FFF
@21826
ACA
+
FFF
@21827
ACC
+
FFF
@21828
ACC
+
FFF
@21829
ACA
+
FFF
@21830
ACC
+
FFF
@21831
ACC
+
FFF
@21832
ACC
+
FFF
@21833
ACC
+
FFF
@21834
ACC
+
FFF
@21835
ACC
+
FFF
@21836
ACC
+
FFF
@21837
ACC
+
FFF
@21838
ACA
+
FFF
@21839
ACC
+
FFF
@21840
ACC
+
FFF
@21841
ACC
+
FFF
@21842
ACC
+
FFF
@21843
ACA
+
FFF
@21844
ACC
+
FFF
@21845
ACC
+
FFF
@21846
ACC
+
FFF
@21847
ACC
+
FFF
@21848
ACC
+
FFF
@21849
ACC
+
FFF
@21850
ACC
+
FFF
@21851
ACC
+
FFF
@21852
ACA
+
FFF
@21853
ACC
+
FFF
@21854
ACC
+
FFF
@21855
ACC
+
FFF
@21856
ACC
+
FFF
@21857
ACC
+
FFF
@21858
ACC
+
FFF
@21859
ACA
+
FFF
@21860
ACC
+
FFF
@21861
ACC
+
FFF
@21862
ACC
+
FFF
@21863
ACC
+
FFF
@21864
ACC
+
FFF
@21865
ACA
+
FFF
@21866
ACC
+
FFF
@21867
ACA
+
FFF
@21868
ACA
+
FFF
@21869
ACC
+
FFF
@21870
ACC
+
FFF
@21871
ACC
+
FFF
@21872
ACC
+
FFF
@21873
ACA
+
FFF
@21874
ACC
+
FFF
@21875
ACC
+
FFF
@21876
ACA
+
FFF
@21877
ACC
+
FFF
@21878
ACC
+
FFF
@21879
ACC
+
FFF
@21880
ACC
+
FFF
@21881
ACC
+
FFF
@21882
ACC
+
FFF
@21883
ACC
+
FFF
@21884
ACC
+
FFF
@21885
ACA
+
FFF
@21886
ACC
+
FFF
@21887
ACA
+
FFF
@21888
ACA
+
FFF
@21889
AGC
+
FFF
@21890
ACC
+
FFF
@21891
ACA
+
FFF
@21892
ACA
+
FFF
@21893
ACC
+
FFF
@21894
ACC
+
FFF
@21895
ACC
+
FFF
@21896
ACC
+
FFF
@21897
ACA
+
FFF
@21898
ACC
+
FFF
@21899
ACC
+
FFF
@21900
ACC
+
FFF
@21901
ACC
+
FFF
@21902
ACC
+
FFF
@21903
ACC
+
FFF
@21904
ACC
+
FFF
@21905
ACC
+
FFF
@21906
ACC
+
FFF
@21907
ACC
+
FFF
@21908
ACC
+
FFF
@21909
ACC
+
FFF
@21910
ACC
+
FFF
@21911
ACC
+
FFF
@21912
ACC
+
FFF
@21913
ACC
+
FFF
@21914
ACC
+
FFF
@21915
ACA
+
FFF
@21916
ACC
+
FFF
@21917
ACC
+
FFF
@21918
ACC
+
FFF
@21919
ACC
+
FFF
@21920
ACC
+
FFF
@21921
ACC
+
FFF
@21922
ACC
+
FFF
@21923
ACC
+
FFF
@21924
ACC
+
FFF
@21925
ACC
+
FFF
@21926
ACC
+
FFF
@21927
ACC
+
FFF
@21928
ACC
+
FFF
@21929
ACA
+
FFF
@21930
ACC
+
FFF
@21931
ACC
+
FFF
@21932
ACA
+
FFF
@21933
ACC
+
FFF
@21934
ACC
+
FFF
@21935
ACC
+
FFF
@21936
ACC
+
FFF
@21937
ACC
+
FFF
@21938
ACA
+
FFF
@21939
ACC
+
FFF
@21940
ACC
+
FFF
@21941
ACC
+
FFF
@21942
ACC
+
FFF
@21943
ACC
+
FFF
@21944
ACC
+
FFF
@21945
ACA
+
FFF
@21946
ACC
+
FFF
@21947
ACC
+
FFF
@21948
ACC
+
FFF
@21949
ACC
+
FFF
@21950
ACC
+
FFF
@21951
ACC
+
FFF
@21952
ACC
+
FFF
@21953
ACC
+
FFF
@21954
ACC
+
FFF
@21955
ACA
+
FFF
@21956
ACC
+
FFF
@21957
ACC
+
FFF
@21958
ACC
+
FFF
@21959
ACC
+
FFF
@21960
ACC
+
FFF
@21961
ACC
+
FFF
@21962
ACC
+
FFF
@21963
ACA
+
FFF
@21964
ACC
+
FFF
@21965
ACC
+
FFF
@21966
ACC
+
FFF
@21967
ACC
+
FFF
@21968
ACC
+
FFF
@21969
ACC
+
FFF
@21970
ACC
+
FFF
@21971
ACA
+
FFF
@21972
ACC
+
FFF
@21973
ACC
+
FFF
@21974
ACC
+
FFF
@21975
ACC
+
FFF
@21976
ACC
+
FFF
@21977
ACC
+
FFF
@21978
ACC
+
FFF
@21979
ACC
+
FFF
@21980
ACC
+
FFF
@21981
ACC
+
FFF
@21982
ACC
+
FFF
@21983
ACC
+
FFF
@21984
ACC
+
FFF
@21985
ACA
+
FFF
@21986
ACC
+
FFF
@21987
ACC
+
FFF
@21988
ACA
+
FFF
@21989
ACA
+
FFF
@21990
ACC
+
FFF
@21991
ACC
+
FFF
@21992
ACA
+
FFF
@21993
ACC
+
FFF
@21994
ACC
+
FFF
@21995
ACC
+
FFF
@21996
ACC
+
FFF
@21997
ACC
+
FFF
@21998
ACC
+
FFF
@21999
ACC
+
FFF
@22000
ACA
+
FFF
@22001
ACC
+
FFF
@22002
ACA
+
FFF
@22003
ACC
+
FFF
@22004
ACC
+
FFF
@22005
ACC
+
FFF
@22006
ACC
+
FFF
@22007
ACC
+
FFF
@22008
ACC
+
FFF
@22009
ACC
+
FFF
@22010
ACC
+
FFF
@22011
ACA
+
FFF
@22012
ACA
+
FFF
@22013
ACC
+
FFF
@22014
ACA
+
FFF
@22015
ACC
+
FFF
@22016
ACC
+
FFF
@22017
ACA
+
FFF
@22018
ACC
+
FFF
@22019
ACC
+
FFF
@22020
ACC
+
FFF
@22021
ACC
+
FFF
@22022
ACC
+
FFF
@22023
ACC
+
FFF
@22024
ACC
+
FFF
@22025
ACA
+
FFF
@22026
ACC
+
FFF
@22027
ACC
+
FFF
@22028
ACC
+
FFF
@22029
ACC
+
FFF
@22030
ACA
+
FFF
@22031
ACC
+
FFF
@22032
ACC
+
FFF
@22033
ACC
+
FFF
@22034
ACC
+
FFF
@22035
ACC
+
FFF
@22036
ACC
+
FFF
@22037
ACC
+
FFF
@22038
ACC
+
FFF
@22039
ACC
+
FFF
@22040
ACC
+
FFF
@22041
ACC
+
FFF
@22042
ACA
+
FFF
@22043
ACC
+
FFF
@22044
ACC
+
FFF
@22045
ACC
+
FFF
@22046
ACC
+
FFF
@22047
ACA
+
FFF
@22048
ACC
+
FFF
@22049
ACC
+
FFF
@22050
ACC
+
FFF
@22051
ACA
+
FFF
@22052
ACC
+
FFF
@22053
ACC
+
FFF
@22054
ACC
+
FFF
@22055
ACC
+
FFF
@22056
ACC
+
FFF
@22057
ACA
+
FFF
@22058
ACC
+
FFF
@22059
ACC
+
FFF
@22060
ACA
+
FFF
@22061
ACC
+
FFF
@22062
ACC
+
FFF
@22063
ACC
+
FFF
@22064
ACC
+
FFF
@22065
ACC
+
FFF
@22066
ACC
+
FFF
@22067
ACC
+
FFF
@22068
ACC
+
FFF
@22069
ACC
+
FFF
@22070
ACC
+
FFF
@22071
ACC
+
FFF
@22072
ACA
+
FFF
@22073
ACC
+
FFF
@22074
ACC
+
FFF
@22075
ACA
+
FFF
@22076
ACC
+
FFF
@22077
ACC
+
FFF
@22078
ACA
+
FFF
@22079
ACC
+
FFF
@22080
ACC
+
FFF
@22081
ACC
+
FFF
@22082
ACC
+
FFF
@22083
ACC
+
FFF
@22084
ACC
+
FFF
@22085
ACC
+
FFF
@22086
ACC
+
FFF
@22087
ACC
+
FFF
@22088
ACC
+
FFF
@22089
ACA
+
FFF
@22090
ACC
+
FFF
@22091
ACC
+
FFF
@22092
ACC
+
FFF
@22093
ACC
+
FFF
@22094
ACC
+
FFF
@22095
ACC
+
FFF
@22096
ACA
+
FFF
@22097
ACC
+
FFF
@22098
ACC
+
FFF
@22099
ACC
+
FFF
@22100
ACC
+
FFF
@22101
ACC
+
FFF
@22102
ACC
+
FFF
@22103
ACC
+
FFF
@22104
ACC
+
FFF
@22105
ACA
+
FFF
@22106
ACC
+
FFF
@22107
ACC
+
FFF
@22108
ACC
+
FFF
@22109
ACC
+
FFF
@22110
ACC
+
FFF
@22111
ACC
+
FFF
@22112
ACC
+
FFF
@22113
ACA
+
FFF
@22114
ACC
+
FFF
@22115
ACC
+
FFF
@22116
ACC
+
FFF
@22117
ACA
+
FFF
@22118
ACC
+
FFF
@22119
ACC
+
FFF
@22120
ACC
+
FFF
@22121
ACC
+
FFF
@22122
ACC
+
FFF
@22123
ACC
+
FFF
@22124
ACC
+
FFF
@22125
ACA
+
FFF
@22126
ACC
+
FFF
@22127
ACA
+
FFF
@22128
ACC
+
FFF
@22129
ACC
+
FFF
@22130
ACA
+
FFF
@22131
ACA
+
FFF
@22132
ACC
+
FFF
@22133
ACA
+
FFF
@22134
ACC
+
FFF
@22135
ACC
+
FFF
@22136
ACC
+
FFF
@22137
ACC
+
FFF
@22138
ACC
+
FFF
@22139
ACC
+
FFF
@22140
ACC
+
FFF
@22141
ACC
+
FFF
@22142
ACC
+
FFF
@22143
ACC
+
FFF
@22144
ACA
+
FFF
@22145
ACC
+
FFF
@22146
ACC
+
FFF
@22147
ACA
+
FFF
@22148
ACC
+
FFF
@22149
ACC
+
FFF
@22150
ACC
+
FFF
@22151
ACA
+
FFF
@22152
ACC
+
FFF
@22153
ACC
+
FFF
@22154
ACC
+
FFF
@22155
ACC
+
FFF
@22156
ACC
+
FFF
@22157
ACC
+
FFF
@22158
ACA
+
FFF
@22159
ACC
+
FFF
@22160
ACA
+
FFF
@22161
ACC
+
FFF
@22162
ACC
+
FFF
@22163
ACA
+
FFF
@22164
ACC
+
FFF
@22165
ACC
+
FFF
@22166
ACC
+
FFF
@22167
ACC
+
FFF
@22168
ACC
+
FFF
@22169
ACC
+
FFF
@22170
ACA
+
FFF
@22171
ACA
+
FFF
@22172
ACC
+
FFF
@22173
ACC
+
FFF
@22174
ACC
+
FFF
@22175
ACC
+
FFF
@22176
ACC
+
FFF
@22177
ACC
+
FFF
@22178
ACC
+
FFF
@22179
ACC
+
FFF
@22180
ACA
+
FFF
@22181
ACC
+
FFF
@22182
ACC
+
FFF
@22183
ACA
+
FFF
@22184
ACC
+
FFF
@22185
ACC
+
FFF
@22186
ACC
+
FFF
@22187
ACC
+
FFF
@22188
ACC
+
FFF
@22189
ACA
+
FFF
@22190
ACC
+
FFF
@22191
ACC
+
FFF
@22192
ACC
+
FFF
@22193
ACC
+
FFF
@22194
ACA
+
FFF
@22195
ACC
+
FFF
@22196
ACC
+
FFF
@22197
ACC
+
FFF
@22198
ACC
+
FFF
@22199
ACA
+
FFF
@22200
ACA
+
FFF
@22201
ACC
+
FFF
@22202
ACC
+
FFF
@22203
ACA
+
FFF
@22204
ACC
+
FFF
@22205
ACC
+
FFF
@22206
ACC
+
FFF
@22207
ACC
+
FFF
@22208
ACC
+
FFF
@22209
ACC
+
FFF
@22210
ACC
+
FFF
@22211
ACC
+
FFF
@22212
ACA
+
FFF
@22213
ACA
+
FFF
@22214
ACC
+
FFF
@22215
ACC
+
FFF
@22216
ACC
+
FFF
@22217
ACC
+
FFF
@22218
ACC
+
FFF
@22219
ACA
+
FFF
@22220
ACC
+
FFF
@22221
ACA
+
FFF
@22222
ACC
+
FFF
@22223
ACC
+
FFF
@22224
ACC
+
FFF
@22225
ACA
+
FFF
@22226
ACA
+
FFF
@22227
ACC
+
FFF
@22228
ACC
+
FFF
@22229
ACC
+
FFF
@22230
ACC
+
FFF
@22231
ACC
+
FFF
@22232
ACC
+
FFF
@22233
ACC
+
FFF
@22234
ACC
+
FFF
@22235
ACA
+
FFF
@22236
ACC
+
FFF
@22237
ACC
+
FFF
@22238
ACC
+
FFF
@22239
ACA
+
FFF
@22240
ACA
+
FFF
@22241
ACC
+
FFF
@22242
ACA
+
FFF
@22243
ACC
+
FFF
@22244
ACC
+
FFF
@22245
ACC
+
FFF
@22246
ACA
+
FFF
@22247
ACC
+
FFF
@22248
ACC
+
FFF
@22249
ACC
+
FFF
@22250
ACC
+
FFF
@22251
ACA
+
FFF
@22252
ACA
+
FFF
@22253
ACC
+
FFF
@22254
ACC
+
FFF
@22255
ACC
+
FFF
@22256
ACC
+
FFF
@22257
ACC
+
FFF
@22258
ACA
+
FFF
@22259
ACC
+
FFF
@22260
ACC
+
FFF
@22261
ACC
+
FFF
@22262
ACC
+
FFF
@22263
ACC
+
FFF
@22264
ACA
+
FFF
@22265
ACC
+
FFF
@22266
ACC
+
FFF
@22267
ACC
+
FFF
@22268
ACC
+
FFF
@22269
ACC
+
FFF
@22270
ACC
+
FFF
@22271
ACC
+
FFF
@22272
ACC
+
FFF
@22273
ACA
+
FFF
@22274
ACC
+
FFF
@22275
ACC
+
FFF
@22276
ACC
+
FFF
@22277
ACC
+
FFF
@22278
ACC
+
FFF
@22279
ACC
+
FFF
@22280
ACC
+
FFF
@22281
ACC
+
FFF
@22282
ACC
+
FFF
@22283
ACC
+
FFF
@22284
ACC
+
FFF
@22285
ACC
+
FFF
@22286
ACC
+
FFF
@22287
ACC
+
FFF
@22288
ACC
+
FFF
@22289
ACC
+
FFF
@22290
ACA
+
FFF
@22291
ACC
+
FFF
@22292
ACC
+
FFF
@22293
ACC
+
FFF
@22294
ACC
+
FFF
@22295
ACC
+
FFF
@22296
ACA
+
FFF
@22297
ACC
+
FFF
@22298
ACC
+
FFF
@22299
ACC
+
FFF
@22300
ACC
+
FFF
@22301
ACC
+
FFF
@22302
ACC
+
FFF
@22303
ACC
+
FFF
@22304
ACC
+
FFF
@22305
ACC
+
FFF
@22306
ACA
+
FFF
@22307
ACC
+
FFF
@22308
ACC
+
FFF
@22309
ACC
+
FFF
@22310
ACC
+
FFF
@22311
ACA
+
FFF
@22312
ACA
+
FFF
@22313
ACC
+
FFF
@22314
ACC
+
FFF
@22315
ACA
+
FFF
@22316
ACA
+
FFF
@22317
ACA
+
FFF
@22318
ACC
+
FFF
@22319
ACC
+
FFF
@22320
ACC
+
FFF
@22321
ACC
+
FFF
@22322
ACC
+
FFF
@22323
ACC
+
FFF
@22324
ACA
+
FFF
@22325
ACA
+
FFF
@22326
ACC
+
FFF
@22327
ACC
+
FFF
@22328
ACC
+
FFF
@22329
ACA
+
FFF
@22330
ACC
+
FFF
@22331
ACC
+
FFF
@22332
ACC
+
FFF
@22333
ACC
+
FFF
@22334
ACC
+
FFF
@22335
ACC
+
FFF
@22336
ACC
+
FFF
@22337
ACC
+
FFF
@22338
ACC
+
FFF
@22339
ACC
+
FFF
@22340
ACC
+
FFF
@22341
ACC
+
FFF
@22342
ACC
+
FFF
@22343
ACA
+
FFF
@22344
ACC
+
FFF
@22345
ACC
+
FFF
@22346
ACC
+
FFF
@22347
ACC
+
FFF
@22348
ACC
+
FFF
@22349
ACC
+
FFF
@22350
ACC
+
FFF
@22351
ACC
+
FFF
@22352
ACC
+
FFF
@22353
ACA
+
FFF
@22354
ACC
+
FFF
@22355
AGC
+
FFF
@22356
ACC
+
FFF
@22357
ACC
+
FFF
@22358
ACC
+
FFF
@22359
ACC
+
FFF
@22360
ACC
+
FFF
@22361
ACC
+
FFF
@22362
ACC
+
FFF
@22363
ACC
+
FFF
@22364
ACC
+
FFF
@22365
ACA
+
FFF
@22366
ACC
+
FFF
@22367
ACA
+
FFF
@22368
ACC
+
FFF
@22369
ACC
+
FFF
@22370
ACC
+
FFF
@22371
ACC
+
FFF
@22372
ACC
+
FFF
@22373
ACA
+
FFF
@22374
ACC
+
FFF
@22375
ACC
+
FFF
@22376
ACC
+
FFF
@22377
ACC
+
FFF
@22378
ACC
+
FFF
@22379
ACC
+
FFF
@22380
ACC
+
FFF
@22381
ACC
+
FFF
@22382
ACC
+
FFF
@22383
ACC
+
FFF
@22384
ACA
+
FFF
@22385
ACA
+
FFF
@22386
ACC
+
FFF
@22387
ACC
+
FFF
@22388
ACC
+
FFF
@22389
ACC
+
FFF
@22390
ACC
+
FFF
@22391
ACC
+
FFF
@22392
ACC
+
FFF
@22393
ACA
+
FFF
@22394
ACC
+
FFF
@22395
ACC
+
FFF
@22396
ACA
+
FFF
@22397
ACC
+
FFF
@22398
ACC
+
FFF
@22399
ACC
+
FFF
@22400
ACA
+
FFF
@22401
ACC
+
FFF
@22402
ACC
+
FFF
@22403
ACC
+
FFF
@22404
ACC
+
FFF
@22405
ACC
+
FFF
@22406
ACC
+
FFF
@22407
ACC
+
FFF
@22408
ACC
+
FFF
@22409
ACC
+
FFF
@22410
ACC
+
FFF
@22411
ACC
+
FFF
@22412
ACC
+
FFF
@22413
ACA
+
FFF
@22414
ACA
+
FFF
@22415
ACC
+
FFF
@22416
ACA
+
FFF
@22417
ACC
+
FFF
@22418
ACC
+
FFF
@22419
ACC
+
FFF
@22420
ACC
+
FFF
@22421
ACA
+
FFF
@22422
ACC
+
FFF
@22423
ACA
+
FFF
@22424
ACC
+
FFF
@22425
ACC
+
FFF
@22426
ACC
+
FFF
@22427
ACC
+
FFF
@22428
ACC
+
FFF
@22429
ACC
+
FFF
@22430
ACC
+
FFF
@22431
ACC
+
FFF
@22432
ACC
+
FFF
@22433
ACC
+
FFF
@22434
ACC
+
FFF
@22435
ACA
+
FFF
@22436
ACC
+
FFF
@22437
ACC
+
FFF
@22438
ACC
+
FFF
@22439
ACC
+
FFF
@22440
ACC
+
FFF
@22441
ACC
+
FFF
@22442
ACA
+
FFF
@22443
ACC
+
FFF
@22444
ACC
+
FFF
@22445
ACA
+
FFF
@22446
ACA
+
FFF
@22447
ACC
+
FFF
@22448
ACC
+
FFF
@22449
AAC
+
FFF
@22450
ACC
+
FFF
@22451
ACC
+
FFF
@22452
ACC
+
FFF
@22453
ACC
+
FFF
@22454
ACC
+
FFF
@22455
ACC
+
FFF
@22456
ACC
+
FFF
@22457
ACC
+
FFF
@22458
ACC
+
FFF
@22459
ACC
+
FFF
@22460
ACC
+
FFF
@22461
ACC
+
FFF
@22462
ACC
+
FFF
@22463
ACC
+
FFF
@22464
ACC
+
FFF
@22465
ACC
+
FFF
@22466
ACC
+
FFF
@22467
ACC
+
FFF
@22468
ACC
+
FFF
@22469
ACC
+
FFF
@22470
ACC
+
FFF
@22471
ACC
+
FFF
@22472
ACC
+
FFF
@22473
ACA
+
FFF
@22474
ACC
+
FFF
@22475
ACC
+
FFF
@22476
ACC
+
FFF
@22477
ACC
+
FFF
@22478
ACA
+
FFF
@22479
ACC
+
FFF
@22480
ACC
+
FFF
@22481
ACA
+
FFF
@22482
ACC
+
FFF
@22483
ACC
+
FFF
@22484
ACC
+
FFF
@22485
ACA
+
FFF
@22486
ACC
+
FFF
@22487
ACC
+
FFF
@22488
ACA
+
FFF
@22489
ACC
+
FFF
@22490
ACC
+
FFF
@22491
ACC
+
FFF
@22492
ACA
+
FFF
@22493
ACA
+
FFF
@22494
ACC
+
FFF
@22495
ACA
+
FFF
@22496
ACC
+
FFF
@22497
ACA
+
FFF
@22498
ACC
+
FFF
@22499
ACA
+
FFF
@22500
ACC
+
FFF
@22501
ACC
+
FFF
@22502
ACC
+
FFF
@22503
ACC
+
FFF
@22504
ACC
+
FFF
@22505
ACC
+
FFF
@22506
ACC
+
FFF
@22507
ACA
+
FFF
@22508
ACA
+
FFF
@22509
ACC
+
FFF
@22510
ACC
+
FFF
@22511
ACC
+
FFF
@22512
ACC
+
FFF
@22513
ACC
+
FFF
@22514
ACA
+
FFF
@22515
ACC
+
FFF
@22516
ACC
+
FFF
@22517
ACA
+
FFF
@22518
ACA
+
FFF
@22519
ACC
+
FFF
@22520
ACC
+
FFF
@22521
ACC
+
FFF
@22522
ACC
+
FFF
@22523
ACA
+
FFF
@22524
ACC
+
FFF
@22525
ACA
+
FFF
@22526
ACC
+
FFF
@22527
ACC
+
FFF
@22528
ACC
+
FFF
@22529
ACC
+
FFF
@22530
ACC
+
FFF
@22531
ACA
+
FFF
@22532
ACC
+
FFF
@22533
ACC
+
FFF
@22534
ACC
+
FFF
@22535
ACC
+
FFF
@22536
ACC
+
FFF
@22537
ACC
+
FFF
@22538
ACC
+
FFF
@22539
ACC
+
FFF
@22540
ACA
+
FFF
@22541
AGC
+
FFF
@22542
ACC
+
FFF
@22543
ACC
+
FFF
@22544
ACC
+
FFF
@22545
ACA
+
FFF
@22546
ACC
+
FFF
@22547
ACC
+
FFF
@22548
ACA
+
FFF
@22549
ACC
+
FFF
@22550
ACC
+
FFF
@22551
ACC
+
FFF
@22552
ACC
+
FFF
@22553
ACC
+
FFF
@22554
ACC
+
FFF
@22555
ACC
+
FFF
@22556
ACC
+
FFF
@22557
ACC
+
FFF
@22558
ACC
+
FFF
@22559
ACC
+
FFF
@22560
ACC
+
FFF
@22561
ACC
+
FFF
@22562
ACC
+
FFF
@22563
ACC
+
FFF
@22564
ACC
+
FFF
@22565
ACC
+
FFF
@22566
ACC
+
FFF
@22567
ACC
+
FFF
@22568
ACC
+
FFF
@22569
ACC
+
FFF
@22570
ACC
+
FFF
@22571
ACA
+
FFF
@22572
ACC
+
FFF
@22573
ACC
+
FFF
@22574
ACC
+
FFF
@22575
ACA
+
FFF
@22576
ACC
+
FFF
@22577
ACC
+
FFF
@22578
ACC
+
FFF
@22579
ACC
+
FFF
@22580
ACA
+
FFF
@22581
ACC
+
FFF
@22582
ACC
+
FFF
@22583
ACC
+
FFF
@22584
ACC
+
FFF
@22585
ACC
+
FFF
@22586
ACC
+
FFF
@22587
ACC
+
FFF
@22588
ACC
+
FFF
@22589
ACC
+
FFF
@22590
ACC
+
FFF
@22591
ACC
+
FFF
@22592
ACC
+
FFF
@22593
ACC
+
FFF
@22594
ACC
+
FFF
@22595
ACC
+
FFF
@22596
ACC
+
FFF
@22597
ACC
+
FFF
@22598
ACC
+
FFF
@22599
ACC
+
FFF
@22600
ACC
+
FFF
@22601
ACC
+
FFF
@22602
ACC
+
FFF
@22603
ACC
+
FFF
@22604
ACC
+
FFF
@22605
ACC
+
FFF
@22606
ACC
+
FFF
@22607
ACC
+
FFF
@22608
ACC
+
FFF
@22609
ACC
+
FFF
@22610
ACC
+
FFF
@22611
ACC
+
FFF
@22612
ACC
+
FFF
@22613
ACC
+
FFF
@22614
ACC
+
FFF
@22615
ACC
+
FFF
@22616
ACC
+
FFF
@22617
ACC
+
FFF
@22618
ACA
+
FFF
@22619
ACC
+
FFF
@22620
ACC
+
FFF
@22621
ACC
+
FFF
@22622
ACC
+
FFF
@22623
ACC
+
FFF
@22624
ACC
+
FFF
@22625
ACC
+
FFF
@22626
ACC
+
FFF
@22627
ACA
+
FFF
@22628
ACC
+
FFF
@22629
ACC
+
FFF
@22630
ACA
+
FFF
@22631
ACC
+
FFF
@22632
ACC
+
FFF
@22633
ACC
+
FFF
@22634
ACC
+
FFF
@22635
ACC
+
FFF
@22636
ACC
+
FFF
@22637
ACC
+
FFF
@22638
ACA
+
FFF
@22639
ACC
+
FFF
@22640
ACC
+
FFF
@22641
ACC
+
FFF
@22642
ACA
+
FFF
@22643
ACC
+
FFF
@22644
ACC
+
FFF
@22645
ACC
+
FFF
@22646
ACC
+
FFF
@22647
ACC
+
FFF
@22648
ACC
+
FFF
@22649
ACC
+
FFF
@22650
ACC
+
FFF
@22651
ACC
+
FFF
@22652
ACC
+
FFF
@22653
ACC
+
FFF
@22654
ACC
+
FFF
@22655
ACA
+
FFF
@22656
ACC
+
FFF
@22657
ACC
+
FFF
@22658
ACC
+
FFF
@22659
ACC
+
FFF
@22660
ACC
+
FFF
@22661
ACA
+
FFF
@22662
ACC
+
FFF
@22663
ACA
+
FFF
@22664
ACC
+
FFF
@22665
ACA
+
FFF
@22666
ACC
+
FFF
@22667
ACC
+
FFF
@22668
ACA
+
FFF
@22669
ACC
+
FFF
@22670
ACC
+
FFF
@22671
ACC
+
FFF
@22672
ACC
+
FFF
@22673
ACC
+
FFF
@22674
ACC
+
FFF
@22675
ACC
+
FFF
@22676
ACC
+
FFF
@22677
ACC
+
FFF
@22678
ACC
+
FFF
@22679
ACC
+
FFF
@22680
ACC
+
FFF
@22681
ACC
+
FFF
@22682
ACC
+
FFF
@22683
ACA
+
FFF
@22684
ACC
+
FFF
@22685
ACC
+
FFF
@22686
ACC
+
FFF
@22687
ACA
+
FFF
@22688
ACC
+
FFF
@22689
ACA
+
FFF
@22690
ACC
+
FFF
@22691
ACC
+
FFF
@22692
ACA
+
FFF
@22693
ACC
+
FFF
@22694
ACC
+
FFF
@22695
ACC
+
FFF
@22696
ACC
+
FFF
@22697
ACA
+
FFF
@22698
ACA
+
FFF
@22699
ACC
+
FFF
@22700
ACC
+
FFF
@22701
ACC
+
FFF
@22702
ACC
+
FFF
@22703
ACC
+
FFF
@22704
ACC
+
FFF
@22705
ACC
+
FFF
@22706
ACC
+
FFF
@22707
ACC
+
FFF
@22708
ACA
+
FFF
@22709
ACC
+
FFF
@22710
ACA
+
FFF
@22711
ACA
+
FFF
@22712
ACC
+
FFF
@22713
ACC
+
FFF
@22714
ACC
+
FFF
@22715
ACA
+
FFF
@22716
ACC
+
FFF
@22717
ACA
+
FFF
@22718
ACC
+
FFF
@22719
ACC
+
FFF
@22720
ACC
+
FFF
@22721
ACC
+
FFF
@22722
ACC
+
FFF
@22723
ACC
+
FFF
@22724
ACC
+
FFF
@22725
ACC
+
FFF
@22726
ACA
+
FFF
@22727
ACC
+
FFF
@22728
ACC
+
FFF
@22729
ACC
+
FFF
@22730
ACC
+
FFF
@22731
ACC
+
FFF
@22732
ACA
+
FFF
@22733
ACA
+
FFF
@22734
ACC
+
FFF
@22735
ACA
+
FFF
@22736
ACC
+
FFF
@22737
ACA
+
FFF
@22738
ATC
+
FFF
@22739
ACC
+
FFF
@22740
ACA
+
FFF
@22741
ACC
+
FFF
@22742
ACC
+
FFF
@22743
ACA
+
FFF
@22744
ACA
+
FFF
@22745
AGC
+
FFF
@22746
ACC
+
FFF
@22747
ACC
+
FFF
@22748
ACC
+
FFF
@22749
ACC
+
FFF
@22750
ACC
+
FFF
@22751
ACC
+
FFF
@22752
ACC
+
FFF
@22753
ACC
+
FFF
@22754
ACC
+
FFF
@22755
ACC
+
FFF
@22756
ACA
+
FFF
@22757
ACC
+
FFF
@22758
ACC
+
FFF
@22759
ACC
+
FFF
@22760
ACC
+
FFF
@22761
ACA
+
FFF
@22762
ACC
+
FFF
@22763
ACA
+
FFF
@22764
ACC
+
FFF
@22765
ACC
+
FFF
@22766
ACA
+
FFF
@22767
ACC
+
FFF
@22768
ACC
+
FFF
@22769
ACC
+
FFF
@22770
ACC
+
FFF
@22771
ACC
+
FFF
@22772
ACC
+
FFF
@22773
ACC
+
FFF
@22774
ACC
+
FFF
@22775
ACC
+
FFF
@22776
ACC
+
FFF
@22777
ACC
+
FFF
@22778
ACA
+
FFF
@22779
ACC
+
FFF
@22780
ACC
+
FFF
@22781
ACC
+
FFF
@22782
ACC
+
FFF
@22783
ACC
+
FFF
@22784
ACC
+
FFF
@22785
ACC
+
FFF
@22786
ACC
+
FFF
@22787
ACC
+
FFF
@22788
ACC
+
FFF
@22789
ACC
+
FFF
@22790
ACC
+
FFF
@22791
ACC
+
FFF
@22792
ACA
+
FFF
@22793
ACC
+
FFF
@22794
ACC
+
FFF
@22795
ACC
+
FFF
@22796
ACC
+
FFF
@22797
ACC
+
FFF
@22798
ACC
+
FFF
@22799
ACC
+
FFF
@22800
ACC
+
FFF
@22801
ACC
+
FFF
@22802
ACC
+
FFF
@22803
ACC
+
FFF
@22804
ACC
+
FFF
@22805
ACC
+
FFF
@22806
ACC
+
FFF
@22807
ACC
+
FFF
@22808
ACC
+
FFF
@22809
ACA
+
FFF
@22810
ACC
+
FFF
@22811
ACC
+
FFF
@22812
ACC
+
FFF
@22813
ACC
+
FFF
@22814
ACC
+
FFF
@22815
ACC
+
FFF
@22816
ACC
+
FFF
@22817
ACC
+
FFF
@22818
ACC
+
FFF
@22819
ACC
+
FFF
@22820
ACA
+
FFF
@22821
ACC
+
FFF
@22822
ACC
+
FFF
@22823
ACC
+
FFF
@22824
ACC
+
FFF
@22825
ACC
+
FFF
@22826
AGC
+
FFF
@22827
ACC
+
FFF
@22828
ACC
+
FFF
@22829
ACA
+
FFF
@22830
ACC
+
FFF
@22831
ACC
+
FFF
@22832
ACC
+
FFF
@22833
ACC
+
FFF
@22834
ACC
+
FFF
@22835
ACC
+
FFF
@22836
ACC
+
FFF
@22837
ACA
+
FFF
@22838
ACC
+
FFF
@22839
ACA
+
FFF
@22840
ACA
+
FFF
@22841
ACC
+
FFF
@22842
ACC
+
FFF
@22843
ACA
+
FFF
@22844
ACC
+
FFF
@22845
ACC
+
FFF
@22846
ACC
+
FFF
@22847
ACC
+
FFF
@22848
ACC
+
FFF
@22849
ACA
+
FFF
@22850
ACC
+
FFF
@22851
ACC
+
FFF
@22852
ACC
+
FFF
@22853
ACC
+
FFF
@22854
ACC
+
FFF
@22855
ACC
+
FFF
@22856
ACC
+
FFF
@22857
ACC
+
FFF
@22858
ACC
+
FFF
@22859
ACA
+
FFF
@22860
ACA
+
FFF
@22861
ACC
+
FFF
@22862
ACC
+
FFF
@22863
ACC
+
FFF
@22864
ACC
+
FFF
@22865
ACC
+
FFF
@22866
ACC
+
FFF
@22867
ACC
+
FFF
@22868
ACA
+
FFF
@22869
ACC
+
FFF
@22870
ACC
+
FFF
@22871
ACA
+
FFF
@22872
ACC
+
FFF
@22873
ACC
+
FFF
@22874
ACA
+
FFF
@22875
ACC
+
FFF
@22876
ACC
+
FFF
@22877
ACC
+
FFF
@22878
ACC
+
FFF
@22879
ACC
+
FFF
@22880
ACC
+
FFF
@22881
ACC
+
FFF
@22882
ACA
+
FFF
@22883
ACC
+
FFF
@22884
ACC
+
FFF
@22885
ACC
+
FFF
@22886
ACC
+
FFF
@22887
ACC
+
FFF
@22888
ACC
+
FFF
@22889
ACC
+
FFF
@22890
ACA
+
FFF
@22891
ACC
+
FFF
@22892
ACC
+
FFF
@22893
ACC
+
FFF
@22894
ACC
+
FFF
@22895
ACC
+
FFF
@22896
ACA
+
FFF
@22897
ACC
+
FFF
@22898
ACA
+
FFF
@22899
ACC
+
FFF
@22900
ACA
+
FFF
@22901
ACC
+
FFF
@22902
ACA
+
FFF
@22903
ACC
+
FFF
@22904
ACC
+
FFF
@22905
ACA
+
FFF
@22906
ACC
+
FFF
@22907
ACC
+
FFF
@22908
ACC
+
FFF
@22909
ACC
+
FFF
@22910
ACC
+
FFF
@22911
ACC
+
FFF
@22912
ACA
+
FFF
@22913
ACC
+
FFF
@22914
ACA
+
FFF
@22915
ACC
+
FFF
@22916
ACC
+
FFF
@22917
ACC
+
FFF
@22918
ACC
+
FFF
@22919
ACA
+
FFF
@22920
ACC
+
FFF
@22921
ACA
+
FFF
@22922
ACC
+
FFF
@22923
ACC
+
FFF
@22924
ACC
+
FFF
@22925
ACC
+
FFF
@22926
ACC
+
FFF
@22927
ACC
+
FFF
@22928
ACC
+
FFF
@22929
ACC
+
FFF
@22930
ACC
+
FFF
@22931
ACC
+
FFF
@22932
ACC
+
FFF
@22933
ACC
+
FFF
@22934
ACC
+
FFF
@22935
ACC
+
FFF
@22936
ACC
+
FFF
@22937
ACC
+
FFF
@22938
ACC
+
FFF
@22939
ACC
+
FFF
@22940
ACC
+
FFF
@22941
ACA
+
FFF
@22942
ACC
+
FFF
@22943
ACC
+
FFF
@22944
ACC
+
FFF
@22945
ACC
+
FFF
@22946
ACC
+
FFF
@22947
ACC
+
FFF
@22948
ACC
+
FFF
@22949
ACC
+
FFF
@22950
ACC
+
FFF
@22951
ACC
+
FFF
@22952
ACC
+
FFF
@22953
ACC
+
FFF
@22954
ACC
+
FFF
@22955
ACA
+
FFF
@22956
ACC
+
FFF
@22957
ACC
+
FFF
@22958
ACA
+
FFF
@22959
ACC
+
FFF
@22960
ACC
+
FFF
@22961
ACC
+
FFF
@22962
ACC
+
FFF
@22963
ACA
+
FFF
@22964
ACC
+
FFF
@22965
ACC
+
FFF
@22966
ACC
+
FFF
@22967
ACC
+
FFF
@22968
ACA
+
FFF
@22969
ACC
+
FFF
@22970
ACA
+
FFF
@22971
ACC
+
FFF
@22972
ACC
+
FFF
@22973
ACC
+
FFF
@22974
ACA
+
FFF
@22975
ACC
+
FFF
@22976
ACC
+
FFF
@22977
ACC
+
FFF
@22978
ACC
+
FFF
@22979
ACA
+
FFF
@22980
ACC
+
FFF
@22981
ACC
+
FFF
@22982
ACC
+
FFF
@22983
ACC
+
FFF
@22984
ACA
+
FFF
@22985
ACA
+
FFF
@22986
ACC
+
FFF
@22987
ACC
+
FFF
@22988
ACC
+
FFF
@22989
ACC
+
FFF
@22990
ACC
+
FFF
@22991
ACC
+
FFF
@22992
ACC
+
FFF
@22993
ACC
+
FFF
@22994
ACA
+
FFF
@22995
ACC
+
FFF
@22996
ACC
+
FFF
@22997
ACA
+
FFF
@22998
ACC
+
FFF
@22999
ACA
+
FFF
@23000
ACA
+
FFF
@23001
ACC
+
FFF
@23002
ACC
+
FFF
@23003
ACC
+
FFF
@23004
ACC
+
FFF
@23005
ACC
+
FFF
@23006
ACC
+
FFF
@23007
ACC
+
FFF
@23008
ACC
+
FFF
@23009
ACC
+
FFF
@23010
ACC
+
FFF
@23011
ACA
+
FFF
@23012
ACC
+
FFF
@23013
ACA
+
FFF
@23014
ACC
+
FFF
@23015
ACC
+
FFF
@23016
ACC
+
FFF
@23017
ACA
+
FFF
@23018
ACC
+
FFF
@23019
ACA
+
FFF
@23020
ACC
+
FFF
@23021
ACC
+
FFF
@23022
ACC
+
FFF
@23023
ACC
+
FFF
@23024
ACC
+
FFF
@23025
ACA
+
FFF
@23026
AGC
+
FFF
@23027
ACC
+
FFF
@23028
ACC
+
FFF
@23029
ACA
+
FFF
@23030
ACA
+
FFF
@23031
ACC
+
FFF
@23032
ACC
+
FFF
@23033
ACC
+
FFF
@23034
ACC
+
FFF
@23035
ACC
+
FFF
@23036
ACC
+
FFF
@23037
ACC
+
FFF
@23038
ACA
+
FFF
@23039
ACC
+
FFF
@23040
ACC
+
FFF
@23041
ACC
+
FFF
@23042
ACC
+
FFF
@23043
ACC
+
FFF
@23044
ACC
+
FFF
@23045
ACC
+
FFF
@23046
ACC
+
FFF
@23047
ACC
+
FFF
@23048
ACA
+
FFF
@23049
ACC
+
FFF
@23050
ACC
+
FFF
@23051
ACC
+
FFF
@23052
ACC
+
FFF
@23053
ACC
+
FFF
@23054
ACC
+
FFF
@23055
ACC
+
FFF
@23056
ACC
+
FFF
@23057
ACC
+
FFF
@23058
ACC
+
FFF
@23059
ACC
+
FFF
@23060
ACC
+
FFF
@23061
ACA
+
FFF
@23062
ACC
+
FFF
@23063
ACC
+
FFF
@23064
ACC
+
FFF
@23065
ACC
+
FFF
@23066
ACC
+
FFF
@23067
ACC
+
FFF
@23068
ACC
+
FFF
@23069
ACC
+
FFF
@23070
ACC
+
FFF
@23071
ACC
+
FFF
@23072
ACC
+
FFF
@23073
ACC
+
FFF
@23074
ACC
+
FFF
@23075
ACC
+
FFF
@23076
ACA
+
FFF
@23077
ACA
+
FFF
@23078
ACC
+
FFF
@23079
ACC
+
FFF
@23080
ACC
+
FFF
@23081
ACC
+
FFF
@23082
ACA
+
FFF
@23083
ACA
+
FFF
@23084
ACC
+
FFF
@23085
ACC
+
FFF
@23086
ACC
+
FFF
@23087
ACA
+
FFF
@23088
ACC
+
FFF
@23089
ACC
+
FFF
@23090
ACC
+
FFF
@23091
ACC
+
FFF
@23092
ACC
+
FFF
@23093
ACC
+
FFF
@23094
ACC
+
FFF
@23095
ACC
+
FFF
@23096
ACA
+
FFF
@23097
ACC
+
FFF
@23098
ACC
+
FFF
@23099
ACC
+
FFF
@23100
ACA
+
FFF
@23101
ACC
+
FFF
@23102
ACC
+
FFF
@23103
ACC
+
FFF
@23104
ACC
+
FFF
@23105
ACC
+
FFF
@23106
ACC
+
FFF
@23107
ACA
+
FFF
@23108
ACC
+
FFF
@23109
ACC
+
FFF
@23110
ACC
+
FFF
@23111
ACC
+
FFF
@23112
ACC
+
FFF
@23113
ACA
+
FFF
@23114
ACC
+
FFF
@23115
ACC
+
FFF
@23116
ACC
+
FFF
@23117
ACC
+
FFF
@23118
ACC
+
FFF
@23119
ACA
+
FFF
@23120
ACC
+
FFF
@23121
ACC
+
FFF
@23122
ACC
+
FFF
@23123
ACA
+
FFF
@23124
ACC
+
FFF
@23125
ACC
+
FFF
@23126
ACC
+
FFF
@23127
ACC
+
FFF
@23128
ACC
+
FFF
@23129
ACC
+
FFF
@23130
ACA
+
FFF
@23131
ACA
+
FFF
@23132
ACC
+
FFF
@23133
ACA
+
FFF
@23134
ACC
+
FFF
@23135
ACC
+
FFF
@23136
ACA
+
FFF
@23137
ACC
+
FFF
@23138
ACC
+
FFF
@23139
ACA
+
FFF
@23140
ACC
+
FFF
@23141
ACC
+
FFF
@23142
ACA
+
FFF
@23143
ACA
+
FFF
@23144
ACC
+
FFF
@23145
ACC
+
FFF
@23146
ACC
+
FFF
@23147
ACC
+
FFF
@23148
ACA
+
FFF
@23149
ACC
+
FFF
@23150
ACC
+
FFF
@23151
ACC
+
FFF
@23152
ACC
+
FFF
@23153
ACC
+
FFF
@23154
ACC
+
FFF
@23155
ACA
+
FFF
@23156
ACC
+
FFF
@23157
ACA
+
FFF
@23158
ACC
+
FFF
@23159
ACC
+
FFF
@23160
ACC
+
FFF
@23161
ACC
+
FFF
@23162
ACA
+
FFF
@23163
ACC
+
FFF
@23164
ACC
+
FFF
@23165
ACA
+
FFF
@23166
ACC
+
FFF
@23167
ACC
+
FFF
@23168
ACC
+
FFF
@23169
ACA
+
FFF
@23170
ACC
+
FFF
@23171
ACC
+
FFF
@23172
ACC
+
FFF
@23173
ACC
+
FFF
@23174
ACC
+
FFF
@23175
ACC
+
FFF
@23176
ACA
+
FFF
@23177
ACC
+
FFF
@23178
ACC
+
FFF
@23179
ACC
+
FFF
@23180
ACC
+
FFF
@23181
ACC
+
FFF
@23182
ACC
+
FFF
@23183
ACC
+
FFF
@23184
ACC
+
FFF
@23185
ACC
+
FFF
@23186
AGC
+
FFF
@23187
ACC
+
FFF
@23188
ACC
+
FFF
@23189
ACC
+
FFF
@23190
ACC
+
FFF
@23191
ACC
+
FFF
@23192
ACC
+
FFF
@23193
ACC
+
FFF
@23194
ACC
+
FFF
@23195
ACC
+
FFF
@23196
ACC
+
FFF
@23197
ACC
+
FFF
@23198
ACC
+
FFF
@23199
ACA
+
FFF
@23200
ACC
+
FFF
@23201
ACC
+
FFF
@23202
ACA
+
FFF
@23203
ACC
+
FFF
@23204
ACC
+
FFF
@23205
ACC
+
FFF
@23206
ACA
+
FFF
@23207
ACC
+
FFF
@23208
ACC
+
FFF
@23209
ACA
+
FFF
@23210
ACC
+
FFF
@23211
ACC
+
FFF
@23212
ACC
+
FFF
@23213
ACC
+
FFF
@23214
ACC
+
FFF
@23215
ACC
+
FFF
@23216
ACC
+
FFF
@23217
ACC
+
FFF
@23218
ACC
+
FFF
@23219
ACC
+
FFF
@23220
ACC
+
FFF
@23221
ACC
+
FFF
@23222
ACC
+
FFF
@23223
ACC
+
FFF
@23224
ACC
+
FFF
@23225
ACC
+
FFF
@23226
ACC
+
FFF
@23227
ACC
+
FFF
@23228
ACC
+
FFF
@23229
ACC
+
FFF
@23230
ACC
+
FFF
@23231
ACC
+
FFF
@23232
ACC
+
FFF
@23233
ACC
+
FFF
@23234
ACC
+
FFF
@23235
ACC
+
FFF
@23236
ACA
+
FFF
@23237
ACA
+
FFF
@23238
ACC
+
FFF
@23239
ACC
+
FFF
@23240
ACC
+
FFF
@23241
ACC
+
FFF
@23242
ACC
+
FFF
@23243
ACC
+
FFF
@23244
ACC
+
FFF
@23245
ACC
+
FFF
@23246
ACC
+
FFF
@23247
ACC
+
FFF
@23248
ACC
+
FFF
@23249
ACC
+
FFF
@23250
ACC
+
FFF
@23251
ACC
+
FFF
@23252
ACA
+
FFF
@23253
ACC
+
FFF
@23254
ACC
+
FFF
@23255
ACC
+
FFF
@23256
ACC
+
FFF
@23257
ACA
+
FFF
@23258
ACA
+
FFF
@23259
ACC
+
FFF
@23260
ACA
+
FFF
@23261
ACC
+
FFF
@23262
ACC
+
FFF
@23263
ACC
+
FFF
@23264
ACC
+
FFF
@23265
ACC
+
FFF
@23266
ACC
+
FFF
@23267
ACA
+
FFF
@23268
ACC
+
FFF
@23269
ACA
+
FFF
@23270
ACC
+
FFF
@23271
ACA
+
FFF
@23272
ACA
+
FFF
@23273
ACA
+
FFF
@23274
ACC
+
FFF
@23275
ACC
+
FFF
@23276
ACC
+
FFF
@23277
ACC
+
FFF
@23278
ACC
+
FFF
@23279
ACA
+
FFF
@23280
ACC
+
FFF
@23281
ACA
+
FFF
@23282
ACC
+
FFF
@23283
ACC
+
FFF
@23284
ACC
+
FFF
@23285
ACC
+
FFF
@23286
ACA
+
FFF
@23287
ACC
+
FFF
@23288
ACC
+
FFF
@23289
ACA
+
FFF
@23290
ACC
+
FFF
@23291
ACC
+
FFF
@23292
ACC
+
FFF
@23293
ACC
+
FFF
@23294
ACC
+
FFF
@23295
ACC
+
FFF
@23296
ACA
+
FFF
@23297
ACC
+
FFF
@23298
ACC
+
FFF
@23299
ACC
+
FFF
@23300
ACC
+
FFF
@23301
ACA
+
FFF
@23302
ACC
+
FFF
@23303
ACC
+
FFF
@23304
ACC
+
FFF
@23305
ACC
+
FFF
@23306
ACC
+
FFF
@23307
ACA
+
FFF
@23308
ACC
+
FFF
@23309
ACC
+
FFF
@23310
ACA
+
FFF
@23311
ACA
+
FFF
@23312
ACA
+
FFF
@23313
ACA
+
FFF
@23314
ACA
+
FFF
@23315
ACC
+
FFF
@23316
ACA
+
FFF
@23317
ACC
+
FFF
@23318
ACC
+
FFF
@23319
ACA
+
FFF
@23320
ACC
+
FFF
@23321
ACC
+
FFF
@23322
ACC
+
FFF
@23323
ACA
+
FFF
@23324
ACC
+
FFF
@23325
ACC
+
FFF
@23326
ACC
+
FFF
@23327
ACC
+
FFF
@23328
ACC
+
FFF
@23329
ACC
+
FFF
@23330
ACA
+
FFF
@23331
ACC
+
FFF
@23332
ACC
+
FFF
@23333
ACC
+
FFF
@23334
ACC
+
FFF
@23335
ACA
+
FFF
@23336
ACC
+
FFF
@23337
ACA
+
FFF
@23338
ACC
+
FFF
@23339
ACC
+
FFF
@23340
ACC
+
FFF
@23341
ACC
+
FFF
@23342
ACC
+
FFF
@23343
ACC
+
FFF
@23344
ACC
+
FFF
@23345
ACA
+
FFF
@23346
ACA
+
FFF
@23347
ACC
+
FFF
@23348
ACC
+
FFF
@23349
ACC
+
FFF
@23350
ACC
+
FFF
@23351
ACC
+
FFF
@23352
ACC
+
FFF
@23353
ACC
+
FFF
@23354
ACA
+
FFF
@23355
ACA
+
FFF
@23356
ACC
+
FFF
@23357
ACC
+
FFF
@23358
ACC
+
FFF
@23359
ACC
+
FFF
@23360
ACC
+
FFF
@23361
ACC
+
FFF
@23362
ACA
+
FFF
@23363
ACC
+
FFF
@23364
ACC
+
FFF
@23365
ACC
+
FFF
@23366
ACC
+
FFF
@23367
ACA
+
FFF
@23368
ACC
+
FFF
@23369
ACC
+
FFF
@23370
ACC
+
FFF
@23371
ACC
+
FFF
@23372
ACC
+
FFF
@23373
ACA
+
FFF
@23374
ACC
+
FFF
@23375
ACC
+
FFF
@23376
ACC
+
FFF
@23377
ACC
+
FFF
@23378
ACC
+
FFF
@23379
ACC
+
FFF
@23380
ACC
+
FFF
@23381
ACC
+
FFF
@23382
ACC
+
FFF
@23383
ACC
+
FFF
@23384
ACC
+
FFF
@23385
ACC
+
FFF
@23386
ACC
+
FFF
@23387
ACC
+
FFF
@23388
ACC
+
FFF
@23389
ACC
+
FFF
@23390
ACC
+
FFF
@23391
ACA
+
FFF
@23392
ACA
+
FFF
@23393
ACC
+
FFF
@23394
ACC
+
FFF
@23395
ACC
+
FFF
@23396
ACC
+
FFF
@23397
ACC
+
FFF
@23398
ACC
+
FFF
@23399
ACC
+
FFF
@23400
ACC
+
FFF
@23401
ACC
+
FFF
@23402
ACC
+
FFF
@23403
ACC
+
FFF
@23404
ACC
+
FFF
@23405
ACA
+
FFF
@23406
ACC
+
FFF
@23407
ACC
+
FFF
@23408
ACC
+
FFF
@23409
ACC
+
FFF
@23410
ACC
+
FFF
@23411
ACA
+
FFF
@23412
ACC
+
FFF
@23413
ACC
+
FFF
@23414
AGC
+
FFF
@23415
ACC
+
FFF
@23416
ACC
+
FFF
@23417
ACC
+
FFF
@23418
ACC
+
FFF
@23419
ACC
+
FFF
@23420
ACC
+
FFF
@23421
ACC
+
FFF
@23422
ACC
+
FFF
@23423
ACC
+
FFF
@23424
ACC
+
FFF
@23425
ACC
+
FFF
@23426
ACC
+
FFF
@23427
ACC
+
FFF
@23428
ACA
+
FFF
@23429
ACC
+
FFF
@23430
ACC
+
FFF
@23431
ACC
+
FFF
@23432
ACC
+
FFF
@23433
ACA
+
FFF
@23434
ACC
+
FFF
@23435
ACC
+
FFF
@23436
ACA
+
FFF
@23437
ACC
+
FFF
@23438
ACC
+
FFF
@23439
ACC
+
FFF
@23440
ACC
+
FFF
@23441
ACC
+
FFF
@23442
ACC
+
FFF
@23443
ACC
+
FFF
@23444
ACC
+
FFF
@23445
ACC
+
FFF
@23446
ACC
+
FFF
@23447
ACC
+
FFF
@23448
ACC
+
FFF
@23449
ACA
+
FFF
@23450
ACC
+
FFF
@23451
ACA
+
FFF
@23452
ACC
+
FFF
@23453
ACC
+
FFF
@23454
ACC
+
FFF
@23455
ACC
+
FFF
@23456
ACC
+
FFF
@23457
ACC
+
FFF
@23458
ACC
+
FFF
@23459
ACC
+
FFF
@23460
ACC
+
FFF
@23461
ACC
+
FFF
@23462
ACC
+
FFF
@23463
ACC
+
FFF
@23464
ACA
+
FFF
@23465
ACC
+
FFF
@23466
ACC
+
FFF
@23467
ACC
+
FFF
@23468
ACC
+
FFF
@23469
ACC
+
FFF
@23470
ACC
+
FFF
@23471
ACC
+
FFF
@23472
ACA
+
FFF
@23473
ACC
+
FFF
@23474
ACC
+
FFF
@23475
ACC
+
FFF
@23476
ACC
+
FFF
@23477
ACC
+
FFF
@23478
ACC
+
FFF
@23479
ACC
+
FFF
@23480
ACC
+
FFF
@23481
ACC
+
FFF
@23482
ACC
+
FFF
@23483
ACA
+
FFF
@23484
ACC
+
FFF
@23485
ACC
+
FFF
@23486
ACC
+
FFF
@23487
ACC
+
FFF
@23488
ACC
+
FFF
@23489
ACC
+
FFF
@23490
ACC
+
FFF
@23491
ACC
+
FFF
@23492
ACC
+
FFF
@23493
ACA
+
FFF
@23494
ACC
+
FFF
@23495
ACC
+
FFF
@23496
ACC
+
FFF
@23497
ACC
+
FFF
@23498
ACA
+
FFF
@23499
ACC
+
FFF
@23500
ACC
+
FFF
@23501
ACC
+
FFF
@23502
ACC
+
FFF
@23503
ACC
+
FFF
@23504
ACC
+
FFF
@23505
ACC
+
FFF
@23506
ACC
+
FFF
@23507
ATC
+
FFF
@23508
ACC
+
FFF
@23509
ACC
+
FFF
@23510
ACC
+
FFF
@23511
ACC
+
FFF
@23512
ACC
+
FFF
@23513
ACC
+
FFF
@23514
ACC
+
FFF
@23515
ACC
+
FFF
@23516
ACC
+
FFF
@23517
ACC
+
FFF
@23518
ACC
+
FFF
@23519
ACC
+
FFF
@23520
ACC
+
FFF
@23521
ACC
+
FFF
@23522
ACC
+
FFF
@23523
ACC
+
FFF
@23524
ACC
+
FFF
@23525
ACC
+
FFF
@23526
ACC
+
FFF
@23527
ACC
+
FFF
@23528
ACA
+
FFF
@23529
ACC
+
FFF
@23530
ACC
+
FFF
@23531
ACA
+
FFF
@23532
ACC
+
FFF
@23533
ACC
+
FFF
@23534
ACC
+
FFF
@23535
ACC
+
FFF
@23536
ACC
+
FFF
@23537
ACC
+
FFF
@23538
ACC
+
FFF
@23539
ACA
+
FFF
@23540
ACC
+
FFF
@23541
ACA
+
FFF
@23542
ACC
+
FFF
@23543
ACA
+
FFF
@23544
ACC
+
FFF
@23545
ACC
+
FFF
@23546
ACA
+
FFF
@23547
ACA
+
FFF
@23548
ACC
+
FFF
@23549
ACC
+
FFF
@23550
ACC
+
FFF
@23551
ACC
+
FFF
@23552
ACC
+
FFF
@23553
ACC
+
FFF
@23554
ACC
+
FFF
@23555
ACC
+
FFF
@23556
ACC
+
FFF
@23557
ACC
+
FFF
@23558
ACC
+
FFF
@23559
ACC
+
FFF
@23560
ACC
+
FFF
@23561
ACC
+
FFF
@23562
ACC
+
FFF
@23563
ACC
+
FFF
@23564
ACC
+
FFF
@23565
ACC
+
FFF
@23566
ACC
+
FFF
@23567
ACC
+
FFF
@23568
ACC
+
FFF
@23569
ACA
+
FFF
@23570
ACC
+
FFF
@23571
ACC
+
FFF
@23572
ACA
+
FFF
@23573
ACC
+
FFF
@23574
ACC
+
FFF
@23575
ACC
+
FFF
@23576
ACC
+
FFF
@23577
ACC
+
FFF
@23578
ACC
+
FFF
@23579
ACC
+
FFF
@23580
ACC
+
FFF
@23581
ACA
+
FFF
@23582
ACC
+
FFF
@23583
AGC
+
FFF
@23584
ACC
+
FFF
@23585
ACC
+
FFF
@23586
ACC
+
FFF
@23587
ACC
+
FFF
@23588
ACA
+
FFF
@23589
ACC
+
FFF
@23590
ACC
+
FFF
@23591
ACC
+
FFF
@23592
ACC
+
FFF
@23593
ACA
+
FFF
@23594
ACC
+
FFF
@23595
ACA
+
FFF
@23596
ACC
+
FFF
@23597
ACC
+
FFF
@23598
ACA
+
FFF
@23599
ACC
+
FFF
@23600
ACC
+
FFF
@23601
ACC
+
FFF
@23602
ACC
+
FFF
@23603
ACA
+
FFF
@23604
ACC
+
FFF
@23605
ACC
+
FFF
@23606
ACC
+
FFF
@23607
ACC
+
FFF
@23608
ACC
+
FFF
@23609
ACC
+
FFF
@23610
ACC
+
FFF
@23611
ACC
+
FFF
@23612
ACC
+
FFF
@23613
ACC
+
FFF
@23614
ACA
+
FFF
@23615
ACC
+
FFF
@23616
ACC
+
FFF
@23617
ACC
+
FFF
@23618
ACC
+
FFF
@23619
ACA
+
FFF
@23620
ACA
+
FFF
@23621
ACC
+
FFF
@23622
ACC
+
FFF
@23623
ACC
+
FFF
@23624
ACC
+
FFF
@23625
ACC
+
FFF
@23626
ACC
+
FFF
@23627
ACA
+
FFF
@23628
ACC
+
FFF
@23629
ACA
+
FFF
@23630
ACC
+
FFF
@23631
ACC
+
FFF
@23632
ACA
+
FFF
@23633
ACC
+
FFF
@23634
ACC
+
FFF
@23635
ACC
+
FFF
@23636
ACC
+
FFF
@23637
ACC
+
FFF
@23638
ACC
+
FFF
@23639
ACC
+
FFF
@23640
ACC
+
FFF
@23641
ACA
+
FFF
@23642
ACC
+
FFF
@23643
ATC
+
FFF
@23644
ACC
+
FFF
@23645
ACC
+
FFF
@23646
ACA
+
FFF
@23647
ACC
+
FFF
@23648
ACC
+
FFF
@23649
ACA
+
FFF
@23650
ACC
+
FFF
@23651
ACC
+
FFF
@23652
ACC
+
FFF
@23653
ACC
+
FFF
@23654
ACC
+
FFF
@23655
ACC
+
FFF
@23656
ACC
+
FFF
@23657
ACC
+
FFF
@23658
ACC
+
FFF
@23659
ACC
+
FFF
@23660
ACC
+
FFF
@23661
ACA
+
FFF
@23662
ACC
+
FFF
@23663
ACC
+
FFF
@23664
ACC
+
FFF
@23665
ACC
+
FFF
@23666
ACA
+
FFF
@23667
ACC
+
FFF
@23668
ACC
+
FFF
@23669
ACA
+
FFF
@23670
ACA
+
FFF
@23671
ACA
+
FFF
@23672
ACC
+
FFF
@23673
ACC
+
FFF
@23674
ACC
+
FFF
@23675
ACC
+
FFF
@23676
ACC
+
FFF
@23677
ACC
+
FFF
@23678
ACC
+
FFF
@23679
ACC
+
FFF
@23680
ACA
+
FFF
@23681
ACC
+
FFF
@23682
ACC
+
FFF
@23683
ACC
+
FFF
@23684
ACA
+
FFF
@23685
ACC
+
FFF
@23686
ACC
+
FFF
@23687
ACC
+
FFF
@23688
ACA
+
FFF
@23689
ACC
+
FFF
@23690
ACC
+
FFF
@23691
ACC
+
FFF
@23692
ACC
+
FFF
@23693
ACC
+
FFF
@23694
ACC
+
FFF
@23695
ACC
+
FFF
@23696
ACA
+
FFF
@23697
ACC
+
FFF
@23698
ACC
+
FFF
@23699
ACC
+
FFF
@23700
ACC
+
FFF
@23701
ACC
+
FFF
@23702
ACC
+
FFF
@23703
ACC
+
FFF
@23704
ACA
+
FFF
@23705
ACC
+
FFF
@23706
ACC
+
FFF
@23707
ACC
+
FFF
@23708
ACC
+
FFF
@23709
ACA
+
FFF
@23710
ACC
+
FFF
@23711
ACA
+
FFF
@23712
ACC
+
FFF
@23713
ACC
+
FFF
@23714
ACC
+
FFF
@23715
ACA
+
FFF
@23716
ACC
+
FFF
@23717
ACC
+
FFF
@23718
ACA
+
FFF
@23719
ACC
+
FFF
@23720
ACC
+
FFF
@23721
ACC
+
FFF
@23722
ACC
+
FFF
@23723
ACC
+
FFF
@23724
ACC
+
FFF
@23725
ACC
+
FFF
@23726
ACC
+
FFF
@23727
ACC
+
FFF
@23728
ACC
+
FFF
@23729
ACC
+
FFF
@23730
ACC
+
FFF
@23731
ACC
+
FFF
@23732
ACC
+
FFF
@23733
ACC
+
FFF
@23734
ACC
+
FFF
@23735
ACC
+
FFF
@23736
ACC
+
FFF
@23737
ACC
+
FFF
@23738
ACC
+
FFF
@23739
ACC
+
FFF
@23740
ACC
+
FFF
@23741
ACC
+
FFF
@23742
ACC
+
FFF
@23743
ACC
+
FFF
@23744
ACC
+
FFF
@23745
ACC
+
FFF
@23746
ACC
+
FFF
@23747
ACC
+
FFF
@23748
ACC
+
FFF
@23749
ACC
+
FFF
@23750
ACC
+
FFF
@23751
ACC
+
FFF
@23752
ACA
+
FFF
@23753
ACA
+
FFF
@23754
ACC
+
FFF
@23755
ACA
+
FFF
@23756
ACC
+
FFF
@23757
ACC
+
FFF
@23758
ACA
+
FFF
@23759
ACA
+
FFF
@23760
ACC
+
FFF
@23761
ACC
+
FFF
@23762
ACC
+
FFF
@23763
ACC
+
FFF
@23764
ACC
+
FFF
@23765
ACC
+
FFF
@23766
ACA
+
FFF
@23767
ACC
+
FFF
@23768
ACA
+
FFF
@23769
ACC
+
FFF
@23770
ACC
+
FFF
@23771
ACC
+
FFF
@23772
ACC
+
FFF
@23773
ACC
+
FFF
@23774
ACC
+
FFF
@23775
ACC
+
FFF
@23776
ACA
+
FFF
@23777
ACC
+
FFF
@23778
ACA
+
FFF
@23779
ACA
+
FFF
@23780
ACC
+
FFF
@23781
ACC
+
FFF
@23782
ACA
+
FFF
@23783
ACC
+
FFF
@23784
ACC
+
FFF
@23785
ACC
+
FFF
@23786
ACC
+
FFF
@23787
ACC
+
FFF
@23788
ACC
+
FFF
@23789
ACC
+
FFF
@23790
ACC
+
FFF
@23791
ACA
+
FFF
@23792
ACC
+
FFF
@23793
ACA
+
FFF
@23794
ACC
+
FFF
@23795
ACC
+
FFF
@23796
ACC
+
FFF
@23797
ACA
+
FFF
@23798
ACC
+
FFF
@23799
ACC
+
FFF
@23800
ACC
+
FFF
@23801
ACC
+
FFF
@23802
ACA
+
FFF
@23803
ACC
+
FFF
@23804
ACC
+
FFF
@23805
ACA
+
FFF
@23806
ACC
+
FFF
@23807
ACC
+
FFF
@23808
ACA
+
FFF
@23809
ACC
+
FFF
@23810
ACC
+
FFF
@23811
ACC
+
FFF
@23812
ACC
+
FFF
@23813
ACC
+
FFF
@23814
ACC
+
FFF
@23815
ACC
+
FFF
@23816
ACC
+
FFF
@23817
ACC
+
FFF
@23818
ACC
+
FFF
@23819
ACA
+
FFF
@23820
ACC
+
FFF
@23821
ACC
+
FFF
@23822
ACC
+
FFF
@23823
ACC
+
FFF
@23824
ACC
+
FFF
@23825
ACC
+
FFF
@23826
ACC
+
FFF
@23827
ACC
+
FFF
@23828
ACC
+
FFF
@23829
ACC
+
FFF
@23830
ACC
+
FFF
@23831
ACC
+
FFF
@23832
ATC
+
FFF
@23833
ACC
+
FFF
@23834
ACC
+
FFF
@23835
ACC
+
FFF
@23836
ACC
+
FFF
@23837
ACC
+
FFF
@23838
ACC
+
FFF
@23839
ACA
+
FFF
@23840
ACC
+
FFF
@23841
ACC
+
FFF
@23842
ACC
+
FFF
@23843
ACC
+
FFF
@23844
ACC
+
FFF
@23845
ACC
+
FFF
@23846
ACC
+
FFF
@23847
ACC
+
FFF
@23848
ACC
+
FFF
@23849
ACC
+
FFF
@23850
ACC
+
FFF
@23851
ACC
+
FFF
@23852
ACC
+
FFF
@23853
ACA
+
FFF
@23854
ACC
+
FFF
@23855
ACC
+
FFF
@23856
ACC
+
FFF
@23857
ACC
+
FFF
@23858
ACA
+
FFF
@23859
ACA
+
FFF
@23860
ACA
+
FFF
@23861
ACA
+
FFF
@23862
ACC
+
FFF
@23863
ACC
+
FFF
@23864
ACC
+
FFF
@23865
ACC
+
FFF
@23866
ACA
+
FFF
@23867
ACC
+
FFF
@23868
ACC
+
FFF
@23869
ACC
+
FFF
@23870
ACA
+
FFF
@23871
ACC
+
FFF
@23872
ACC
+
FFF
@23873
ACA
+
FFF
@23874
ACC
+
FFF
@23875
ACC
+
FFF
@23876
ACA
+
FFF
@23877
ACA
+
FFF
@23878
ACC
+
FFF
@23879
ACC
+
FFF
@23880
ACC
+
FFF
@23881
ACA
+
FFF
@23882
ACC
+
FFF
@23883
ACC
+
FFF
@23884
ACC
+
FFF
@23885
ACC
+
FFF
@23886
ACC
+
FFF
@23887
ACC
+
FFF
@23888
ACC
+
FFF
@23889
ACC
+
FFF
@23890
ACA
+
FFF
@23891
ACA
+
FFF
@23892
ACC
+
FFF
@23893
ACC
+
FFF
@23894
ACC
+
FFF
@23895
ACC
+
FFF
@23896
ACC
+
FFF
@23897
ACC
+
FFF
@23898
ACC
+
FFF
@23899
ACC
+
FFF
@23900
ACC
+
FFF
@23901
ACA
+
FFF
@23902
ACC
+
FFF
@23903
ACC
+
FFF
@23904
ACC
+
FFF
@23905
ACC
+
FFF
@23906
ACC
+
FFF
@23907
ACC
+
FFF
@23908
ACA
+
FFF
@23909
ACC
+
FFF
@23910
ACC
+
FFF
@23911
ACA
+
FFF
@23912
ACC
+
FFF
@23913
ACC
+
FFF
@23914
ACC
+
FFF
@23915
ACC
+
FFF
@23916
ACC
+
FFF
@23917
ACC
+
FFF
@23918
ACC
+
FFF
@23919
ACC
+
FFF
@23920
ACC
+
FFF
@23921
ACC
+
FFF
@23922
ACA
+
FFF
@23923
ACC
+
FFF
@23924
ACC
+
FFF
@23925
ACC
+
FFF
@23926
ACC
+
FFF
@23927
ACC
+
FFF
@23928
ACC
+
FFF
@23929
ACA
+
FFF
@23930
ACC
+
FFF
@23931
ACC
+
FFF
@23932
ACC
+
FFF
@23933
ACA
+
FFF
@23934
ACC
+
FFF
@23935
AGC
+
FFF
@23936
ACA
+
FFF
@23937
ACC
+
FFF
@23938
ACC
+
FFF
@23939
ACC
+
FFF
@23940
ACA
+
FFF
@23941
ACC
+
FFF
@23942
ACC
+
FFF
@23943
ACC
+
FFF
@23944
ACC
+
FFF
@23945
ACA
+
FFF
@23946
ACC
+
FFF
@23947
ACC
+
FFF
@23948
ACA
+
FFF
@23949
ACC
+
FFF
@23950
ACC
+
FFF
@23951
ACC
+
FFF
@23952
ACC
+
FFF
@23953
ACC
+
FFF
@23954
ACC
+
FFF
@23955
ACC
+
FFF
@23956
ACA
+
FFF
@23957
ACA
+
FFF
@23958
ACC
+
FFF
@23959
ACC
+
FFF
@23960
ACC
+
FFF
@23961
ACA
+
FFF
@23962
ACA
+
FFF
@23963
ACC
+
FFF
@23964
ACA
+
FFF
@23965
ACC
+
FFF
@23966
ACC
+
FFF
@23967
ACC
+
FFF
@23968
ACA
+
FFF
@23969
ACC
+
FFF
@23970
ACC
+
FFF
@23971
ACC
+
FFF
@23972
ACC
+
FFF
@23973
ACA
+
FFF
@23974
ACA
+
FFF
@23975
ACC
+
FFF
@23976
ACA
+
FFF
@23977
ACC
+
FFF
@23978
ACC
+
FFF
@23979
ACC
+
FFF
@23980
ACC
+
FFF
@23981
ACC
+
FFF
@23982
ACC
+
FFF
@23983
ACC
+
FFF
@23984
ACC
+
FFF
@23985
ACA
+
FFF
@23986
ACA
+
FFF
@23987
ACC
+
FFF
@23988
ACC
+
FFF
@23989
ACC
+
FFF
@23990
ACC
+
FFF
@23991
ACC
+
FFF
@23992
ACC
+
FFF
@23993
ACA
+
FFF
@23994
ACC
+
FFF
@23995
ACC
+
FFF
@23996
ACC
+
FFF
@23997
ACC
+
FFF
@23998
ACC
+
FFF
@23999
ACC
+
FFF
@24000
ACC
+
FFF
@24001
ACC
+
FFF
@24002
ACC
+
FFF
@24003
ACC
+
FFF
@24004
ACC
+
FFF
@24005
ACC
+
FFF
@24006
ACC
+
FFF
@24007
ACC
+
FFF
@24008
ACC
+
FFF
@24009
ACA
+
FFF
@24010
ACC
+
FFF
@24011
ACC
+
FFF
@24012
ACC
+
FFF
@24013
ACA
+
FFF
@24014
ACC
+
FFF
@24015
ACC
+
FFF
@24016
ACA
+
FFF
@24017
ACC
+
FFF
@24018
ACA
+
FFF
@24019
ACA
+
FFF
@24020
ACC
+
FFF
@24021
ACC
+
FFF
@24022
ACC
+
FFF
@24023
ACC
+
FFF
@24024
ACC
+
FFF
@24025
ACC
+
FFF
@24026
ACC
+
FFF
@24027
ACC
+
FFF
@24028
ACC
+
FFF
@24029
ACC
+
FFF
@24030
ACA
+
FFF
@24031
ACC
+
FFF
@24032
ACC
+
FFF
@24033
ACC
+
FFF
@24034
ACC
+
FFF
@24035
ACC
+
FFF
@24036
ACC
+
FFF
@24037
ACA
+
FFF
@24038
ACC
+
FFF
@24039
ACA
+
FFF
@24040
ACC
+
FFF
@24041
ACC
+
FFF
@24042
ACC
+
FFF
@24043
ACC
+
FFF
@24044
ACC
+
FFF
@24045
ACC
+
FFF
@24046
ACC
+
FFF
@24047
ACC
+
FFF
@24048
ACC
+
FFF
@24049
ACC
+
FFF
@24050
ACC
+
FFF
@24051
ACA
+
FFF
@24052
ACC
+
FFF
@24053
ACC
+
FFF
@24054
ACC
+
FFF
@24055
ACC
+
FFF
@24056
ACC
+
FFF
@24057
ACC
+
FFF
@24058
ACC
+
FFF
@24059
ACC
+
FFF
@24060
ACC
+
FFF
@24061
ACA
+
FFF
@24062
ACA
+
FFF
@24063
ACC
+
FFF
@24064
ACC
+
FFF
@24065
ACC
+
FFF
@24066
ACA
+
FFF
@24067
ACC
+
FFF
@24068
ACC
+
FFF
@24069
ACC
+
FFF
@24070
ACC
+
FFF
@24071
ACC
+
FFF
@24072
ACC
+
FFF
@24073
ACC
+
FFF
@24074
ACC
+
FFF
@24075
ACC
+
FFF
@24076
ACC
+
FFF
@24077
ACC
+
FFF
@24078
ACC
+
FFF
@24079
ACC
+
FFF
@24080
ACC
+
FFF
@24081
ACC
+
FFF
@24082
ACA
+
FFF
@24083
ACC
+
FFF
@24084
ACC
+
FFF
@24085
ACC
+
FFF
@24086
ACC
+
FFF
@24087
ACC
+
FFF
@24088
ACC
+
FFF
@24089
ACC
+
FFF
@24090
ACC
+
FFF
@24091
ACC
+
FFF
@24092
ACA
+
FFF
@24093
ACC
+
FFF
@24094
ACC
+
FFF
@24095
ACC
+
FFF
@24096
ATC
+
FFF
@24097
ACC
+
FFF
@24098
ACC
+
FFF
@24099
ACC
+
FFF
@24100
ACC
+
FFF
@24101
ACA
+
FFF
@24102
ACA
+
FFF
@24103
ACC
+
FFF
@24104
ACC
+
FFF
@24105
ACA
+
FFF
@24106
ACC
+
FFF
@24107
ACC
+
FFF
@24108
ACC
+
FFF
@24109
ACC
+
FFF
@24110
ACC
+
FFF
@24111
ACC
+
FFF
@24112
ACC
+
FFF
@24113
ACC
+
FFF
@24114
ACA
+
FFF
@24115
ACA
+
FFF
@24116
ACA
+
FFF
@24117
ACA
+
FFF
@24118
ACC
+
FFF
@24119
ACC
+
FFF
@24120
ACA
+
FFF
@24121
ACC
+
FFF
@24122
ACC
+
FFF
@24123
ACC
+
FFF
@24124
ACC
+
FFF
@24125
ACC
+
FFF
@24126
ACC
+
FFF
@24127
ACC
+
FFF
@24128
ACC
+
FFF
@24129
ACA
+
FFF
@24130
ACC
+
FFF
@24131
ACC
+
FFF
@24132
ACC
+
FFF
@24133
ACC
+
FFF
@24134
ACA
+
FFF
@24135
ACA
+
FFF
@24136
ACC
+
FFF
@24137
ACA
+
FFF
@24138
ACA
+
FFF
@24139
ACC
+
FFF
@24140
ACC
+
FFF
@24141
ACC
+
FFF
@24142
ACC
+
FFF
@24143
ACA
+
FFF
@24144
ACC
+
FFF
@24145
ACC
+
FFF
@24146
ACA
+
FFF
@24147
ACC
+
FFF
@24148
ACC
+
FFF
@24149
ACC
+
FFF
@24150
ACC
+
FFF
@24151
ACC
+
FFF
@24152
ACC
+
FFF
@24153
ACC
+
FFF
@24154
ACC
+
FFF
@24155
ACC
+
FFF
@24156
ACA
+
FFF
@24157
ACC
+
FFF
@24158
ACC
+
FFF
@24159
ACC
+
FFF
@24160
ACC
+
FFF
@24161
ACC
+
FFF
@24162
ACC
+
FFF
@24163
ACC
+
FFF
@24164
ACA
+
FFF
@24165
ACC
+
FFF
@24166
ACC
+
FFF
@24167
ACC
+
FFF
@24168
ACC
+
FFF
@24169
ACC
+
FFF
@24170
ACC
+
FFF
@24171
ACA
+
FFF
@24172
ACC
+
FFF
@24173
ACA
+
FFF
@24174
ACC
+
FFF
@24175
ACC
+
FFF
@24176
ACC
+
FFF
@24177
ACC
+
FFF
@24178
ACC
+
FFF
@24179
ACC
+
FFF
@24180
ACA
+
FFF
@24181
ACC
+
FFF
@24182
ACA
+
FFF
@24183
ACC
+
FFF
@24184
ACA
+
FFF
@24185
ACC
+
FFF
@24186
ACC
+
FFF
@24187
ACC
+
FFF
@24188
ACC
+
FFF
@24189
ACC
+
FFF
@24190
ACC
+
FFF
@24191
ACC
+
FFF
@24192
ACC
+
FFF
@24193
ACC
+
FFF
@24194
ACC
+
FFF
@24195
ACC
+
FFF
@24196
ACC
+
FFF
@24197
ACA
+
FFF
@24198
ACC
+
FFF
@24199
ACC
+
FFF
@24200
ACA
+
FFF
@24201
ACC
+
FFF
@24202
ACC
+
FFF
@24203
ACC
+
FFF
@24204
ACC
+
FFF
@24205
ACC
+
FFF
@24206
ACC
+
FFF
@24207
ACC
+
FFF
@24208
ACC
+
FFF
@24209
ACC
+
FFF
@24210
ACC
+
FFF
@24211
ACC
+
FFF
@24212
ACC
+
FFF
@24213
ACC
+
FFF
@24214
ACC
+
FFF
@24215
ACC
+
FFF
@24216
ACC
+
FFF
@24217
ACC
+
FFF
@24218
ACC
+
FFF
@24219
ACC
+
FFF
@24220
ACC
+
FFF
@24221
ACA
+
FFF
@24222
ACC
+
FFF
@24223
ACC
+
FFF
@24224
ACA
+
FFF
@24225
ACC
+
FFF
@24226
ACA
+
FFF
@24227
ACC
+
FFF
@24228
ACC
+
FFF
@24229
ACC
+
FFF
@24230
ACC
+
FFF
@24231
ACC
+
FFF
@24232
ACC
+
FFF
@24233
ACC
+
FFF
@24234
ACC
+
FFF
@24235
ACC
+
FFF
@24236
ACC
+
FFF
@24237
ACC
+
FFF
@24238
ACC
+
FFF
@24239
ACC
+
FFF
@24240
ACC
+
FFF
@24241
ACC
+
FFF
@24242
ACC
+
FFF
@24243
ACC
+
FFF
@24244
ACC
+
FFF
@24245
ACC
+
FFF
@24246
ACC
+
FFF
@24247
ACC
+
FFF
@24248
ACC
+
FFF
@24249
ACC
+
FFF
@24250
ACC
+
FFF
@24251
ACC
+
FFF
@24252
ACC
+
FFF
@24253
ACC
+
FFF
@24254
ACA
+
FFF
@24255
ACC
+
FFF
@24256
ACC
+
FFF
@24257
ACC
+
FFF
@24258
ACA
+
FFF
@24259
ACC
+
FFF
@24260
ACC
+
FFF
@24261
ACC
+
FFF
@24262
ACC
+
FFF
@24263
ACC
+
FFF
@24264
ACA
+
FFF
@24265
ACC
+
FFF
@24266
ACC
+
FFF
@24267
ACC
+
FFF
@24268
ACC
+
FFF
@24269
ACA
+
FFF
@24270
ACA
+
FFF
@24271
ACC
+
FFF
@24272
ACC
+
FFF
@24273
ACC
+
FFF
@24274
ACC
+
FFF
@24275
ACC
+
FFF
@24276
ACC
+
FFF
@24277
ACA
+
FFF
@24278
ACA
+
FFF
@24279
ACC
+
FFF
@24280
ACA
+
FFF
@24281
ACC
+
FFF
@24282
ACC
+
FFF
@24283
ACA
+
FFF
@24284
ACC
+
FFF
@24285
ACC
+
FFF
@24286
ACC
+
FFF
@24287
ACC
+
FFF
@24288
ACC
+
FFF
@24289
ACA
+
FFF
@24290
ACC
+
FFF
@24291
ACA
+
FFF
@24292
ACC
+
FFF
@24293
ACC
+
FFF
@24294
ACC
+
FFF
@24295
ACC
+
FFF
@24296
ACC
+
FFF
@24297
ACC
+
FFF
@24298
ATC
+
FFF
@24299
ACC
+
FFF
@24300
ACC
+
FFF
@24301
ACC
+
FFF
@24302
ACC
+
FFF
@24303
ACC
+
FFF
@24304
ACC
+
FFF
@24305
ACC
+
FFF
@24306
ACC
+
FFF
@24307
ACC
+
FFF
@24308
ACC
+
FFF
@24309
ACA
+
FFF
@24310
ACC
+
FFF
@24311
ACC
+
FFF
@24312
ACC
+
FFF
@24313
ACA
+
FFF
@24314
ACC
+
FFF
@24315
ACC
+
FFF
@24316
ACC
+
FFF
@24317
ACC
+
FFF
@24318
ACA
+
FFF
@24319
ACC
+
FFF
@24320
ACC
+
FFF
@24321
ACC
+
FFF
@24322
ACC
+
FFF
@24323
ACC
+
FFF
@24324
ACC
+
FFF
@24325
ACC
+
FFF
@24326
ACC
+
FFF
@24327
ACC
+
FFF
@24328
ACC
+
FFF
@24329
ACA
+
FFF
@24330
ACC
+
FFF
@24331
ACC
+
FFF
@24332
ACC
+
FFF
@24333
ACC
+
FFF
@24334
ACC
+
FFF
@24335
ACC
+
FFF
@24336
ACC
+
FFF
@24337
ACC
+
FFF
@24338
ACC
+
FFF
@24339
ACC
+
FFF
@24340
ACA
+
FFF
@24341
ACC
+
FFF
@24342
ACC
+
FFF
@24343
ACC
+
FFF
@24344
ACC
+
FFF
@24345
ACC
+
FFF
@24346
ACC
+
FFF
@24347
ACA
+
FFF
@24348
ACC
+
FFF
@24349
ACC
+
FFF
@24350
ACC
+
FFF
@24351
ACC
+
FFF
@24352
ACC
+
FFF
@24353
ACC
+
FFF
@24354
ACC
+
FFF
@24355
ATC
+
FFF
@24356
ACC
+
FFF
@24357
ACC
+
FFF
@24358
ACA
+
FFF
@24359
ACC
+
FFF
@24360
ACC
+
FFF
@24361
ACC
+
FFF
@24362
ACC
+
FFF
@24363
ACC
+
FFF
@24364
ACC
+
FFF
@24365
ACC
+
FFF
@24366
ACC
+
FFF
@24367
ACA
+
FFF
@24368
ACC
+
FFF
@24369
ACA
+
FFF
@24370
ACC
+
FFF
@24371
ACA
+
FFF
@24372
ACC
+
FFF
@24373
ACC
+
FFF
@24374
ACC
+
FFF
@24375
ACA
+
FFF
@24376
ACC
+
FFF
@24377
ACC
+
FFF
@24378
ACC
+
FFF
@24379
ACC
+
FFF
@24380
ACA
+
FFF
@24381
ACC
+
FFF
@24382
ACC
+
FFF
@24383
ACC
+
FFF
@24384
ACC
+
FFF
@24385
ACC
+
FFF
@24386
ACC
+
FFF
@24387
ACC
+
FFF
@24388
ACC
+
FFF
@24389
ACC
+
FFF
@24390
ACA
+
FFF
@24391
ACC
+
FFF
@24392
ACC
+
FFF
@24393
ACC
+
FFF
@24394
ACC
+
FFF
@24395
ACC
+
FFF
@24396
ACC
+
FFF
@24397
ACC
+
FFF
@24398
ACC
+
FFF
@24399
ACC
+
FFF
@24400
ACC
+
FFF
@24401
ACC
+
FFF
@24402
ACC
+
FFF
@24403
ACC
+
FFF
@24404
ACC
+
FFF
@24405
ACC
+
FFF
@24406
ACC
+
FFF
@24407
ACC
+
FFF
@24408
ACC
+
FFF
@24409
ACC
+
FFF
@24410
ACA
+
FFF
@24411
ACC
+
FFF
@24412
ACA
+
FFF
@24413
ACC
+
FFF
@24414
ACA
+
FFF
@24415
ACC
+
FFF
@24416
ACC
+
FFF
@24417
ACC
+
FFF
@24418
ACC
+
FFF
@24419
ACC
+
FFF
@24420
ACC
+
FFF
@24421
ACC
+
FFF
@24422
ACC
+
FFF
@24423
ACC
+
FFF
@24424
ACC
+
FFF
@24425
ACA
+
FFF
@24426
ACA
+
FFF
@24427
ACC
+
FFF
@24428
ACC
+
FFF
@24429
ACA
+
FFF
@24430
ACC
+
FFF
@24431
ACC
+
FFF
@24432
ACC
+
FFF
@24433
ACC
+
FFF
@24434
ACA
+
FFF
@24435
ACC
+
FFF
@24436
ACC
+
FFF
@24437
ACC
+
FFF
@24438
ACC
+
FFF
@24439
ACC
+
FFF
@24440
ACC
+
FFF
@24441
ACC
+
FFF
@24442
ACC
+
FFF
@24443
ACA
+
FFF
@24444
ACC
+
FFF
@24445
ACC
+
FFF
@24446
ACC
+
FFF
@24447
ACA
+
FFF
@24448
ACA
+
FFF
@24449
ACC
+
FFF
@24450
ACC
+
FFF
@24451
ACC
+
FFF
@24452
ACC
+
FFF
@24453
ACC
+
FFF
@24454
ACC
+
FFF
@24455
ACC
+
FFF
@24456
ACC
+
FFF
@24457
ACC
+
FFF
@24458
ACC
+
FFF
@24459
ACC
+
FFF
@24460
ACC
+
FFF
@24461
ACC
+
FFF
@24462
ACC
+
FFF
@24463
ACC
+
FFF
@24464
ACA
+
FFF
@24465
ACA
+
FFF
@24466
ACC
+
FFF
@24467
ACC
+
FFF
@24468
ACC
+
FFF
@24469
ACC
+
FFF
@24470
ACC
+
FFF
@24471
ACC
+
FFF
@24472
ACC
+
FFF
@24473
ACC
+
FFF
@24474
ACC
+
FFF
@24475
ACC
+
FFF
@24476
ACC
+
FFF
@24477
ACC
+
FFF
@24478
ACC
+
FFF
@24479
ACC
+
FFF
@24480
ACC
+
FFF
@24481
ACA
+
FFF
@24482
ACC
+
FFF
@24483
ACA
+
FFF
@24484
ACC
+
FFF
@24485
ACC
+
FFF
@24486
ACC
+
FFF
@24487
ACC
+
FFF
@24488
ACC
+
FFF
@24489
ACC
+
FFF
@24490
ACC
+
FFF
@24491
ACC
+
FFF
@24492
ACC
+
FFF
@24493
ACC
+
FFF
@24494
ACC
+
FFF
@24495
ACC
+
FFF
@24496
ACC
+
FFF
@24497
ACA
+
FFF
@24498
ACC
+
FFF
@24499
ACA
+
FFF
@24500
ACC
+
FFF
@24501
ACC
+
FFF
@24502
ACA
+
FFF
@24503
ACA
+
FFF
@24504
ACC
+
FFF
@24505
ACC
+
FFF
@24506
ACC
+
FFF
@24507
ACA
+
FFF
@24508
ACC
+
FFF
@24509
ACC
+
FFF
@24510
ACC
+
FFF
@24511
ACC
+
FFF
@24512
ACC
+
FFF
@24513
ACC
+
FFF
@24514
ACC
+
FFF
@24515
ACC
+
FFF
@24516
ACC
+
FFF
@24517
ACC
+
FFF
@24518
ACC
+
FFF
@24519
ACA
+
FFF
@24520
ACA
+
FFF
@24521
ACC
+
FFF
@24522
ACC
+
FFF
@24523
ACC
+
FFF
@24524
ACC
+
FFF
@24525
ACA
+
FFF
@24526
ACA
+
FFF
@24527
ACC
+
FFF
@24528
ACC
+
FFF
@24529
ACC
+
FFF
@24530
ACC
+
FFF
@24531
ACC
+
FFF
@24532
ACC
+
FFF
@24533
ACC
+
FFF
@24534
AAC
+
FFF
@24535
ACC
+
FFF
@24536
ACA
+
FFF
@24537
ACA
+
FFF
@24538
ACC
+
FFF
@24539
ACA
+
FFF
@24540
ACA
+
FFF
@24541
ACC
+
FFF
@24542
ACC
+
FFF
@24543
ACA
+
FFF
@24544
ACA
+
FFF
@24545
ACC
+
FFF
@24546
ACC
+
FFF
@24547
ACC
+
FFF
@24548
ACC
+
FFF
@24549
ACC
+
FFF
@24550
ACA
+
FFF
@24551
ACC
+
FFF
@24552
ACC
+
FFF
@24553
ACC
+
FFF
@24554
ACC
+
FFF
@24555
ACA
+
FFF
@24556
ACC
+
FFF
@24557
ACC
+
FFF
@24558
ACA
+
FFF
@24559
ACC
+
FFF
@24560
ACC
+
FFF
@24561
ACA
+
FFF
@24562
ACC
+
FFF
@24563
ACC
+
FFF
@24564
ACC
+
FFF
@24565
ACC
+
FFF
@24566
ACC
+
FFF
@24567
ACC
+
FFF
@24568
ACC
+
FFF
@24569
ACC
+
FFF
@24570
ACA
+
FFF
@24571
ACC
+
FFF
@24572
ACA
+
FFF
@24573
ACA
+
FFF
@24574
ACC
+
FFF
@24575
ACC
+
FFF
@24576
ACC
+
FFF
@24577
ACC
+
FFF
@24578
ACC
+
FFF
@24579
ACC
+
FFF
@24580
ACA
+
FFF
@24581
ACC
+
FFF
@24582
ACC
+
FFF
@24583
ACC
+
FFF
@24584
ACC
+
FFF
@24585
ACC
+
FFF
@24586
ACC
+
FFF
@24587
ACC
+
FFF
@24588
ACC
+
FFF
@24589
ACC
+
FFF
@24590
ACC
+
FFF
@24591
ACC
+
FFF
@24592
ACC
+
FFF
@24593
ACC
+
FFF
@24594
ACC
+
FFF
@24595
ACC
+
FFF
@24596
ACC
+
FFF
@24597
ACC
+
FFF
@24598
ACC
+
FFF
@24599
ACC
+
FFF
@24600
ACC
+
FFF
@24601
ACC
+
FFF
@24602
ACC
+
FFF
@24603
ACC
+
FFF
@24604
ACC
+
FFF
@24605
ACC
+
FFF
@24606
ACC
+
FFF
@24607
ACC
+
FFF
@24608
ACA
+
FFF
@24609
ACC
+
FFF
@24610
ACA
+
FFF
@24611
ACC
+
FFF
@24612
ACC
+
FFF
@24613
ACA
+
FFF
@24614
ACC
+
FFF
@24615
ACC
+
FFF
@24616
ACC
+
FFF
@24617
ACC
+
FFF
@24618
ACC
+
FFF
@24619
ACC
+
FFF
@24620
ACC
+
FFF
@24621
ACC
+
FFF
@24622
ACC
+
FFF
@24623
ACC
+
FFF
@24624
ACA
+
FFF
@24625
ACC
+
FFF
@24626
ACC
+
FFF
@24627
ACC
+
FFF
@24628
ACC
+
FFF
@24629
ACC
+
FFF
@24630
ACC
+
FFF
@24631
ACC
+
FFF
@24632
ACC
+
FFF
@24633
ACC
+
FFF
@24634
ACA
+
FFF
@24635
ACC
+
FFF
@24636
ACC
+
FFF
@24637
ACC
+
FFF
@24638
ACC
+
FFF
@24639
ACC
+
FFF
@24640
ACC
+
FFF
@24641
ACA
+
FFF
@24642
ACC
+
FFF
@24643
ACC
+
FFF
@24644
ACC
+
FFF
@24645
ACC
+
FFF
@24646
ACC
+
FFF
@24647
ACC
+
FFF
@24648
ACC
+
FFF
@24649
ACC
+
FFF
@24650
ACA
+
FFF
@24651
ACC
+
FFF
@24652
ACA
+
FFF
@24653
ACC
+
FFF
@24654
ACC
+
FFF
@24655
ACC
+
FFF
@24656
ACC
+
FFF
@24657
ACC
+
FFF
@24658
ACC
+
FFF
@24659
ACA
+
FFF
@24660
ACC
+
FFF
@24661
ACC
+
FFF
@24662
ACC
+
FFF
@24663
ACC
+
FFF
@24664
ACC
+
FFF
@24665
ACC
+
FFF
@24666
ACC
+
FFF
@24667
ACC
+
FFF
@24668
ACC
+
FFF
@24669
ACC
+
FFF
@24670
ACC
+
FFF
@24671
ACC
+
FFF
@24672
ACC
+
FFF
@24673
ACC
+
FFF
@24674
ACC
+
FFF
@24675
ACC
+
FFF
@24676
ACC
+
FFF
@24677
ACC
+
FFF
@24678
ACA
+
FFF
@24679
ACA
+
FFF
@24680
ACC
+
FFF
@24681
ACC
+
FFF
@24682
ACC
+
FFF
@24683
ACC
+
FFF
@24684
ACC
+
FFF
@24685
ACC
+
FFF
@24686
ACC
+
FFF
@24687
ACC
+
FFF
@24688
ACA
+
FFF
@24689
ACC
+
FFF
@24690
ACC
+
FFF
@24691
ACC
+
FFF
@24692
ACC
+
FFF
@24693
ACC
+
FFF
@24694
ACA
+
FFF
@24695
ACC
+
FFF
@24696
ACC
+
FFF
@24697
ACC
+
FFF
@24698
ACC
+
FFF
@24699
ACC
+
FFF
@24700
ACC
+
FFF
@24701
ACA
+
FFF
@24702
ACC
+
FFF
@24703
ACC
+
FFF
@24704
AGC
+
FFF
@24705
ACC
+
FFF
@24706
ACC
+
FFF
@24707
ACC
+
FFF
@24708
ACC
+
FFF
@24709
ACC
+
FFF
@24710
ACC
+
FFF
@24711
ACA
+
FFF
@24712
ACA
+
FFF
@24713
ACA
+
FFF
@24714
ACC
+
FFF
@24715
ACC
+
FFF
@24716
ACC
+
FFF
@24717
ACC
+
FFF
@24718
ACA
+
FFF
@24719
ACC
+
FFF
@24720
ACC
+
FFF
@24721
ACC
+
FFF
@24722
ACC
+
FFF
@24723
ACC
+
FFF
@24724
ACC
+
FFF
@24725
ACC
+
FFF
@24726
ACC
+
FFF
@24727
ACC
+
FFF
@24728
ATA
+
FFF
@24729
ACC
+
FFF
@24730
ACC
+
FFF
@24731
ACC
+
FFF
@24732
ACC
+
FFF
@24733
ACC
+
FFF
@24734
ACC
+
FFF
@24735
ACA
+
FFF
@24736
ACC
+
FFF
@24737
ACC
+
FFF
@24738
ACC
+
FFF
@24739
ACC
+
FFF
@24740
ACC
+
FFF
@24741
ACC
+
FFF
@24742
ACA
+
FFF
@24743
ACC
+
FFF
@24744
ACC
+
FFF
@24745
ACC
+
FFF
@24746
ACC
+
FFF
@24747
ACA
+
FFF
@24748
ACC
+
FFF
@24749
ACC
+
FFF
@24750
ACA
+
FFF
@24751
ACC
+
FFF
@24752
ACC
+
FFF
@24753
ACC
+
FFF
@24754
ACC
+
FFF
@24755
ACC
+
FFF
@24756
ACA
+
FFF
@24757
ACC
+
FFF
@24758
ACC
+
FFF
@24759
ACC
+
FFF
@24760
ACA
+
FFF
@24761
ACA
+
FFF
@24762
ACC
+
FFF
@24763
ACC
+
FFF
@24764
ACC
+
FFF
@24765
ACC
+
FFF
@24766
ACC
+
FFF
@24767
ACC
+
FFF
@24768
ACA
+
FFF
@24769
ACC
+
FFF
@24770
ACC
+
FFF
@24771
ACC
+
FFF
@24772
ACC
+
FFF
@24773
ATC
+
FFF
@24774
ACA
+
FFF
@24775
ACC
+
FFF
@24776
ACC
+
FFF
@24777
ACC
+
FFF
@24778
ACC
+
FFF
@24779
ACA
+
FFF
@24780
ACA
+
FFF
@24781
ACC
+
FFF
@24782
ACC
+
FFF
@24783
ACC
+
FFF
@24784
ACC
+
FFF
@24785
ACC
+
FFF
@24786
ACC
+
FFF
@24787
ACA
+
FFF
@24788
ACA
+
FFF
@24789
ACA
+
FFF
@24790
ACC
+
FFF
@24791
ACC
+
FFF
@24792
ACA
+
FFF
@24793
ACC
+
FFF
@24794
ACC
+
FFF
@24795
ACC
+
FFF
@24796
ACA
+
FFF
@24797
ACC
+
FFF
@24798
ACC
+
FFF
@24799
ACC
+
FFF
@24800
ACC
+
FFF
@24801
ACC
+
FFF
@24802
ACC
+
FFF
@24803
ACC
+
FFF
@24804
ACC
+
FFF
@24805
ACC
+
FFF
@24806
ACC
+
FFF
@24807
ACC
+
FFF
@24808
ACC
+
FFF
@24809
ACA
+
FFF
@24810
ACC
+
FFF
@24811
ACC
+
FFF
@24812
ACC
+
FFF
@24813
ACA
+
FFF
@24814
ACC
+
FFF
@24815
ACC
+
FFF
@24816
ACC
+
FFF
@24817
ACA
+
FFF
@24818
ACC
+
FFF
@24819
ACC
+
FFF
@24820
ACC
+
FFF
@24821
ACC
+
FFF
@24822
ACC
+
FFF
@24823
ACC
+
FFF
@24824
ACC
+
FFF
@24825
ACC
+
FFF
@24826
ACC
+
FFF
@24827
ACC
+
FFF
@24828
ACC
+
FFF
@24829
ACC
+
FFF
@24830
ACC
+
FFF
@24831
ACC
+
FFF
@24832
ACC
+
FFF
@24833
ACC
+
FFF
@24834
ACA
+
FFF
@24835
ACA
+
FFF
@24836
ACC
+
FFF
@24837
ACC
+
FFF
@24838
ACC
+
FFF
@24839
ACC
+
FFF
@24840
ATC
+
FFF
@24841
ACC
+
FFF
@24842
ACC
+
FFF
@24843
ACC
+
FFF
@24844
ACC
+
FFF
@24845
ACC
+
FFF
@24846
ACC
+
FFF
@24847
ACC
+
FFF
@24848
ACC
+
FFF
@24849
ACC
+
FFF
@24850
ACC
+
FFF
@24851
ACC
+
FFF
@24852
ACC
+
FFF
@24853
ACC
+
FFF
@24854
ACC
+
FFF
@24855
ACC
+
FFF
@24856
ACA
+
FFF
@24857
ACC
+
FFF
@24858
ACC
+
FFF
@24859
ACC
+
FFF
@24860
ACC
+
FFF
@24861
ACC
+
FFF
@24862
ACC
+
FFF
@24863
ACC
+
FFF
@24864
ACC
+
FFF
@24865
ACC
+
FFF
@24866
ACC
+
FFF
@24867
ACC
+
FFF
@24868
ACC
+
FFF
@24869
ACC
+
FFF
@24870
ACC
+
FFF
@24871
ACC
+
FFF
@24872
ACA
+
FFF
@24873
ACC
+
FFF
@24874
ACC
+
FFF
@24875
ACC
+
FFF
@24876
ACC
+
FFF
@24877
ACC
+
FFF
@24878
ACC
+
FFF
@24879
ACC
+
FFF
@24880
ACC
+
FFF
@24881
ACC
+
FFF
@24882
ACA
+
FFF
@24883
ACC
+
FFF
@24884
ACC
+
FFF
@24885
ACC
+
FFF
@24886
ACC
+
FFF
@24887
ACC
+
FFF
@24888
ACC
+
FFF
@24889
ACC
+
FFF
@24890
ACC
+
FFF
@24891
ACC
+
FFF
@24892
ACA
+
FFF
@24893
ACC
+
FFF
@24894
ACC
+
FFF
@24895
ACC
+
FFF
@24896
ACC
+
FFF
@24897
ACC
+
FFF
@24898
ACA
+
FFF
@24899
ACC
+
FFF
@24900
ACC
+
FFF
@24901
ACC
+
FFF
@24902
ACC
+
FFF
@24903
ACC
+
FFF
@24904
ACC
+
FFF
@24905
ACC
+
FFF
@24906
ACC
+
FFF
@24907
ACC
+
FFF
@24908
ACC
+
FFF
@24909
ACC
+
FFF
@24910
ACA
+
FFF
@24911
ACA
+
FFF
@24912
ACC
+
FFF
@24913
ACA
+
FFF
@24914
ACC
+
FFF
@24915
ACC
+
FFF
@24916
ACC
+
FFF
@24917
ACC
+
FFF
@24918
ACA
+
FFF
@24919
ACC
+
FFF
@24920
ACC
+
FFF
@24921
ACC
+
FFF
@24922
ACC
+
FFF
@24923
ACA
+
FFF
@24924
ACC
+
FFF
@24925
ATC
+
FFF
@24926
ACC
+
FFF
@24927
ACC
+
FFF
@24928
ACC
+
FFF
@24929
ACC
+
FFF
@24930
ACC
+
FFF
@24931
ACC
+
FFF
@24932
ACC
+
FFF
@24933
ACC
+
FFF
@24934
ACC
+
FFF
@24935
ACC
+
FFF
@24936
ACC
+
FFF
@24937
ACA
+
FFF
@24938
ACA
+
FFF
@24939
ACC
+
FFF
@24940
ACC
+
FFF
@24941
ACC
+
FFF
@24942
ACC
+
FFF
@24943
ACC
+
FFF
@24944
ACC
+
FFF
@24945
ACC
+
FFF
@24946
ACC
+
FFF
@24947
ACC
+
FFF
@24948
ACC
+
FFF
@24949
ACA
+
FFF
@24950
ACC
+
FFF
@24951
ACC
+
FFF
@24952
ACA
+
FFF
@24953
ACC
+
FFF
@24954
ACC
+
FFF
@24955
ACC
+
FFF
@24956
ACC
+
FFF
@24957
ACC
+
FFF
@24958
ACC
+
FFF
@24959
ACC
+
FFF
@24960
ACC
+
FFF
@24961
ACC
+
FFF
@24962
ACC
+
FFF
@24963
ACC
+
FFF
@24964
ACC
+
FFF
@24965
ACC
+
FFF
@24966
ACC
+
FFF
@24967
ACA
+
FFF
@24968
ACC
+
FFF
@24969
ACC
+
FFF
@24970
ACA
+
FFF
@24971
ACC
+
FFF
@24972
ACC
+
FFF
@24973
ACC
+
FFF
@24974
ACC
+
FFF
@24975
ACC
+
FFF
@24976
ACC
+
FFF
@24977
ACC
+
FFF
@24978
ACC
+
FFF
@24979
ACA
+
FFF
@24980
ACC
+
FFF
@24981
ACC
+
FFF
@24982
ACA
+
FFF
@24983
ACC
+
FFF
@24984
ACC
+
FFF
@24985
ACC
+
FFF
@24986
ACC
+
FFF
@24987
ACC
+
FFF
@24988
ACC
+
FFF
@24989
ACC
+
FFF
@24990
ACC
+
FFF
@24991
ACC
+
FFF
@24992
ACC
+
FFF
@24993
ACC
+
FFF
@24994
ACC
+
FFF
@24995
ACA
+
FFF
@24996
ACC
+
FFF
@24997
ACC
+
FFF
@24998
ACC
+
FFF
@24999
ACC
+
FFF
@25000
ACC
+
FFF
@25001
ACC
+
FFF
@25002
ACC
+
FFF
@25003
ACC
+
FFF
@25004
ACC
+
FFF
@25005
ACA
+
FFF
@25006
ACC
+
FFF
@25007
ACA
+
FFF
@25008
ACC
+
FFF
@25009
ACC
+
FFF
@25010
ACC
+
FFF
@25011
ACC
+
FFF
@25012
ACC
+
FFF
@25013
ACC
+
FFF
@25014
ACC
+
FFF
@25015
ACC
+
FFF
@25016
ACC
+
FFF
@25017
ACC
+
FFF
@25018
ACC
+
FFF
@25019
ACC
+
FFF
@25020
ACC
+
FFF
@25021
ACC
+
FFF
@25022
ACC
+
FFF
@25023
ACC
+
FFF
@25024
ACC
+
FFF
@25025
ACC
+
FFF
@25026
ACC
+
FFF
@25027
ACC
+
FFF
@25028
ACC
+
FFF
@25029
ACC
+
FFF
@25030
ACC
+
FFF
@25031
ACC
+
FFF
@25032
ACC
+
FFF
@25033
ACC
+
FFF
@25034
ACA
+
FFF
@25035
ACC
+
FFF
@25036
ACC
+
FFF
@25037
ACC
+
FFF
@25038
ACC
+
FFF
@25039
ACC
+
FFF
@25040
ACC
+
FFF
@25041
ACC
+
FFF
@25042
ACC
+
FFF
@25043
ACC
+
FFF
@25044
ACC
+
FFF
@25045
ACC
+
FFF
@25046
ACC
+
FFF
@25047
ACC
+
FFF
@25048
ACC
+
FFF
@25049
ACC
+
FFF
@25050
ACC
+
FFF
@25051
ACA
+
FFF
@25052
ACC
+
FFF
@25053
ACC
+
FFF
@25054
ACC
+
FFF
@25055
ACC
+
FFF
@25056
ACC
+
FFF
@25057
ACC
+
FFF
@25058
ACA
+
FFF
@25059
ACC
+
FFF
@25060
ACC
+
FFF
@25061
ACC
+
FFF
@25062
ACC
+
FFF
@25063
ACC
+
FFF
@25064
ACC
+
FFF
@25065
ACA
+
FFF
@25066
ACC
+
FFF
@25067
ACC
+
FFF
@25068
ACC
+
FFF
@25069
ACC
+
FFF
@25070
ACC
+
FFF
@25071
ACC
+
FFF
@25072
ACC
+
FFF
@25073
ACC
+
FFF
@25074
ACC
+
FFF
@25075
ACC
+
FFF
@25076
ACC
+
FFF
@25077
ACC
+
FFF
@25078
ACC
+
FFF
@25079
ACC
+
FFF
@25080
ACC
+
FFF
@25081
ACC
+
FFF
@25082
ACA
+
FFF
@25083
ACC
+
FFF
@25084
ACC
+
FFF
@25085
ACC
+
FFF
@25086
ACC
+
FFF
@25087
ACC
+
FFF
@25088
ACC
+
FFF
@25089
ACC
+
FFF
@25090
AGC
+
FFF
@25091
ACC
+
FFF
@25092
ACC
+
FFF
@25093
ACC
+
FFF
@25094
ACC
+
FFF
@25095
ATA
+
FFF
@25096
ACC
+
FFF
@25097
ACC
+
FFF
@25098
ACC
+
FFF
@25099
ACA
+
FFF
@25100
ACC
+
FFF
@25101
ACC
+
FFF
@25102
ACC
+
FFF
@25103
ACC
+
FFF
@25104
ACC
+
FFF
@25105
ACC
+
FFF
@25106
ACC
+
FFF
@25107
ACC
+
FFF
@25108
ACC
+
FFF
@25109
ACA
+
FFF
@25110
ACC
+
FFF
@25111
ACC
+
FFF
@25112
ACC
+
FFF
@25113
ACC
+
FFF
@25114
ACC
+
FFF
@25115
ACC
+
FFF
@25116
ACC
+
FFF
@25117
ACC
+
FFF
@25118
ACC
+
FFF
@25119
ACC
+
FFF
@25120
ACC
+
FFF
@25121
ACA
+
FFF
@25122
ACC
+
FFF
@25123
ACA
+
FFF
@25124
ACC
+
FFF
@25125
ACA
+
FFF
@25126
ACC
+
FFF
@25127
ACA
+
FFF
@25128
ACC
+
FFF
@25129
ACC
+
FFF
@25130
ACC
+
FFF
@25131
ACA
+
FFF
@25132
ACA
+
FFF
@25133
ACC
+
FFF
@25134
ACA
+
FFF
@25135
ACC
+
FFF
@25136
ACC
+
FFF
@25137
ACC
+
FFF
@25138
ACC
+
FFF
@25139
ACC
+
FFF
@25140
ACC
+
FFF
@25141
ACC
+
FFF
@25142
ACC
+
FFF
@25143
ACA
+
FFF
@25144
ACC
+
FFF
@25145
ACC
+
FFF
@25146
ACA
+
FFF
@25147
ACC
+
FFF
@25148
ACC
+
FFF
@25149
ACA
+
FFF
@25150
ACA
+
FFF
@25151
ACC
+
FFF
@25152
ACC
+
FFF
@25153
ACC
+
FFF
@25154
ACC
+
FFF
@25155
ACA
+
FFF
@25156
ACA
+
FFF
@25157
ACC
+
FFF
@25158
ACA
+
FFF
@25159
ACC
+
FFF
@25160
ACC
+
FFF
@25161
ACC
+
FFF
@25162
ACC
+
FFF
@25163
ACC
+
FFF
@25164
ACC
+
FFF
@25165
ACA
+
FFF
@25166
ACC
+
FFF
@25167
ACC
+
FFF
@25168
ACC
+
FFF
@25169
ACC
+
FFF
@25170
ACC
+
FFF
@25171
ACA
+
FFF
@25172
ACC
+
FFF
@25173
ACC
+
FFF
@25174
ACC
+
FFF
@25175
ACC
+
FFF
@25176
ACC
+
FFF
@25177
ACC
+
FFF
@25178
ACC
+
FFF
@25179
ACC
+
FFF
@25180
ACC
+
FFF
@25181
ACC
+
FFF
@25182
ACC
+
FFF
@25183
ACC
+
FFF
@25184
ACC
+
FFF
@25185
ACC
+
FFF
@25186
ACC
+
FFF
@25187
ACC
+
FFF
@25188
ACC
+
FFF
@25189
ACC
+
FFF
@25190
ACC
+
FFF
@25191
ACC
+
FFF
@25192
ACC
+
FFF
@25193
ACC
+
FFF
@25194
ACA
+
FFF
@25195
ACC
+
FFF
@25196
ACC
+
FFF
@25197
ACC
+
FFF
@25198
ACC
+
FFF
@25199
ACC
+
FFF
@25200
ACC
+
FFF
@25201
ACC
+
FFF
@25202
ACC
+
FFF
@25203
ACA
+
FFF
@25204
ACA
+
FFF
@25205
ACC
+
FFF
@25206
ACA
+
FFF
@25207
ACC
+
FFF
@25208
ACC
+
FFF
@25209
ACC
+
FFF
@25210
ACC
+
FFF
@25211
ACC
+
FFF
@25212
ACC
+
FFF
@25213
ACA
+
FFF
@25214
ACC
+
FFF
@25215
ACA
+
FFF
@25216
ACC
+
FFF
@25217
ACA
+
FFF
@25218
ACC
+
FFF
@25219
ACC
+
FFF
@25220
ACC
+
FFF
@25221
ACA
+
FFF
@25222
ACA
+
FFF
@25223
ACC
+
FFF
@25224
ACC
+
FFF
@25225
ACC
+
FFF
@25226
ACC
+
FFF
@25227
ACC
+
FFF
@25228
ACA
+
FFF
@25229
ACC
+
FFF
@25230
ACC
+
FFF
@25231
ACC
+
FFF
@25232
ACA
+
FFF
@25233
ACC
+
FFF
@25234
ACC
+
FFF
@25235
ACC
+
FFF
@25236
ACC
+
FFF
@25237
ACA
+
FFF
@25238
ACA
+
FFF
@25239
ACC
+
FFF
@25240
ACC
+
FFF
@25241
ACC
+
FFF
@25242
ACC
+
FFF
@25243
ACC
+
FFF
@25244
ACC
+
FFF
@25245
ACA
+
FFF
@25246
ACC
+
FFF
@25247
ACC
+
FFF
@25248
ACA
+
FFF
@25249
ACC
+
FFF
@25250
ACC
+
FFF
@25251
ACA
+
FFF
@25252
ACC
+
FFF
@25253
ACA
+
FFF
@25254
ACC
+
FFF
@25255
ACC
+
FFF
@25256
ACC
+
FFF
@25257
ACC
+
FFF
@25258
ACA
+
FFF
@25259
ACC
+
FFF
@25260
ACC
+
FFF
@25261
ACC
+
FFF
@25262
ACC
+
FFF
@25263
ACC
+
FFF
@25264
ACC
+
FFF
@25265
ACC
+
FFF
@25266
ACA
+
FFF
@25267
ACA
+
FFF
@25268
ACC
+
FFF
@25269
ACC
+
FFF
@25270
ACC
+
FFF
@25271
ACC
+
FFF
@25272
ACC
+
FFF
@25273
ACC
+
FFF
@25274
ACC
+
FFF
@25275
ACC
+
FFF
@25276
ACA
+
FFF
@25277
ACC
+
FFF
@25278
ACC
+
FFF
@25279
ACC
+
FFF
@25280
ACC
+
FFF
@25281
ACC
+
FFF
@25282
ACA
+
FFF
@25283
ACA
+
FFF
@25284
ACC
+
FFF
@25285
ACA
+
FFF
@25286
ACC
+
FFF
@25287
ACA
+
FFF
@25288
ACC
+
FFF
@25289
ACC
+
FFF
@25290
ACC
+
FFF
@25291
ACA
+
FFF
@25292
ACC
+
FFF
@25293
ACC
+
FFF
@25294
ACC
+
FFF
@25295
ACC
+
FFF
@25296
ACC
+
FFF
@25297
ACC
+
FFF
@25298
ACC
+
FFF
@25299
ACC
+
FFF
@25300
ACC
+
FFF
@25301
ACC
+
FFF
@25302
ACC
+
FFF
@25303
ACC
+
FFF
@25304
ACC
+
FFF
@25305
ACC
+
FFF
@25306
ACC
+
FFF
@25307
ACC
+
FFF
@25308
ACC
+
FFF
@25309
ACC
+
FFF
@25310
ACC
+
FFF
@25311
ACA
+
FFF
@25312
ACC
+
FFF
@25313
ACC
+
FFF
@25314
ACC
+
FFF
@25315
ACC
+
FFF
@25316
ACC
+
FFF
@25317
ACC
+
FFF
@25318
ACC
+
FFF
@25319
ACC
+
FFF
@25320
ACC
+
FFF
@25321
ACA
+
FFF
@25322
ACA
+
FFF
@25323
ACC
+
FFF
@25324
ACC
+
FFF
@25325
ACC
+
FFF
@25326
ACC
+
FFF
@25327
ACC
+
FFF
@25328
ACC
+
FFF
@25329
ACC
+
FFF
@25330
ACC
+
FFF
@25331
ACC
+
FFF
@25332
ACC
+
FFF
@25333
ACA
+
FFF
@25334
ACC
+
FFF
@25335
ACA
+
FFF
@25336
ACC
+
FFF
@25337
ACC
+
FFF
@25338
ACC
+
FFF
@25339
ACA
+
FFF
@25340
ACC
+
FFF
@25341
ACC
+
FFF
@25342
ACC
+
FFF
@25343
ACC
+
FFF
@25344
ACC
+
FFF
@25345
ACC
+
FFF
@25346
ACA
+
FFF
@25347
ACC
+
FFF
@25348
ACC
+
FFF
@25349
ACC
+
FFF
@25350
ACC
+
FFF
@25351
ACC
+
FFF
@25352
ACC
+
FFF
@25353
ACC
+
FFF
@25354
ACC
+
FFF
@25355
ACC
+
FFF
@25356
ACC
+
FFF
@25357
ACC
+
FFF
@25358
ACA
+
FFF
@25359
ACC
+
FFF
@25360
ACC
+
FFF
@25361
ACC
+
FFF
@25362
ACC
+
FFF
@25363
ACC
+
FFF
@25364
ACC
+
FFF
@25365
ACC
+
FFF
@25366
ACC
+
FFF
@25367
ACC
+
FFF
@25368
ACC
+
FFF
@25369
ACC
+
FFF
@25370
ACC
+
FFF
@25371
ACC
+
FFF
@25372
ACC
+
FFF
@25373
ACC
+
FFF
@25374
ACC
+
FFF
@25375
ACC
+
FFF
@25376
AGC
+
FFF
@25377
ACC
+
FFF
@25378
ACC
+
FFF
@25379
ACC
+
FFF
@25380
ACC
+
FFF
@25381
ACC
+
FFF
@25382
ACC
+
FFF
@25383
ACC
+
FFF
@25384
ACC
+
FFF
@25385
ACC
+
FFF
@25386
ACC
+
FFF
@25387
ACC
+
FFF
@25388
ACA
+
FFF
@25389
ACA
+
FFF
@25390
ACC
+
FFF
@25391
ACC
+
FFF
@25392
ACC
+
FFF
@25393
ACA
+
FFF
@25394
ACC
+
FFF
@25395
ACC
+
FFF
@25396
ACC
+
FFF
@25397
ACC
+
FFF
@25398
ACC
+
FFF
@25399
ACC
+
FFF
@25400
ACC
+
FFF
@25401
ACC
+
FFF
@25402
ACA
+
FFF
@25403
ACC
+
FFF
@25404
ACC
+
FFF
@25405
ACA
+
FFF
@25406
ACC
+
FFF
@25407
ACC
+
FFF
@25408
ACA
+
FFF
@25409
ACC
+
FFF
@25410
ACA
+
FFF
@25411
ACC
+
FFF
@25412
ACC
+
FFF
@25413
ACC
+
FFF
@25414
ACC
+
FFF
@25415
ACC
+
FFF
@25416
AGC
+
FFF
@25417
ACC
+
FFF
@25418
ACC
+
FFF
@25419
ACC
+
FFF
@25420
ACA
+
FFF
@25421
ACC
+
FFF
@25422
ACC
+
FFF
@25423
ACC
+
FFF
@25424
ACA
+
FFF
@25425
ACC
+
FFF
@25426
ACC
+
FFF
@25427
ACC
+
FFF
@25428
ACC
+
FFF
@25429
ACC
+
FFF
@25430
ACC
+
FFF
@25431
ACC
+
FFF
@25432
ACA
+
FFF
@25433
ACC
+
FFF
@25434
ACC
+
FFF
@25435
ACC
+
FFF
@25436
ACC
+
FFF
@25437
ACA
+
FFF
@25438
ACC
+
FFF
@25439
ACC
+
FFF
@25440
ACC
+
FFF
@25441
ACC
+
FFF
@25442
ACC
+
FFF
@25443
ACC
+
FFF
@25444
ACC
+
FFF
@25445
ACC
+
FFF
@25446
ACC
+
FFF
@25447
ACC
+
FFF
@25448
ACA
+
FFF
@25449
ACC
+
FFF
@25450
ACC
+
FFF
@25451
ACA
+
FFF
@25452
ACC
+
FFF
@25453
ACC
+
FFF
@25454
ACC
+
FFF
@25455
ACC
+
FFF
@25456
ACC
+
FFF
@25457
ATC
+
FFF
@25458
ACC
+
FFF
@25459
ACC
+
FFF
@25460
ACC
+
FFF
@25461
ACC
+
FFF
@25462
ACC
+
FFF
@25463
ACC
+
FFF
@25464
ACC
+
FFF
@25465
ACC
+
FFF
@25466
ACC
+
FFF
@25467
ACC
+
FFF
@25468
ACC
+
FFF
@25469
ACC
+
FFF
@25470
ACA
+
FFF
@25471
ACC
+
FFF
@25472
ACC
+
FFF
@25473
ACC
+
FFF
@25474
ACC
+
FFF
@25475
ACC
+
FFF
@25476
ACC
+
FFF
@25477
ACC
+
FFF
@25478
ACC
+
FFF
@25479
ACC
+
FFF
@25480
ACA
+
FFF
@25481
ACC
+
FFF
@25482
ACC
+
FFF
@25483
ACA
+
FFF
@25484
ACC
+
FFF
@25485
ACC
+
FFF
@25486
ACC
+
FFF
@25487
ACA
+
FFF
@25488
ACC
+
FFF
@25489
ACC
+
FFF
@25490
ACC
+
FFF
@25491
ACC
+
FFF
@25492
ACC
+
FFF
@25493
ACC
+
FFF
@25494
ACC
+
FFF
@25495
ACC
+
FFF
@25496
ACC
+
FFF
@25497
ACC
+
FFF
@25498
ACC
+
FFF
@25499
ACC
+
FFF
@25500
ACA
+
FFF
@25501
ACC
+
FFF
@25502
ACA
+
FFF
@25503
ACC
+
FFF
@25504
ACC
+
FFF
@25505
ACC
+
FFF
@25506
ACC
+
FFF
@25507
ACA
+
FFF
@25508
ACC
+
FFF
@25509
ACC
+
FFF
@25510
ACC
+
FFF
@25511
ACC
+
FFF
@25512
ACC
+
FFF
@25513
ACC
+
FFF
@25514
ACC
+
FFF
@25515
ACC
+
FFF
@25516
ACC
+
FFF
@25517
ACC
+
FFF
@25518
ACC
+
FFF
@25519
ACC
+
FFF
@25520
ACC
+
FFF
@25521
ACC
+
FFF
@25522
ACA
+
FFF
@25523
ACC
+
FFF
@25524
ACC
+
FFF
@25525
ACC
+
FFF
@25526
ACA
+
FFF
@25527
ACC
+
FFF
@25528
ACA
+
FFF
@25529
ACC
+
FFF
@25530
ACA
+
FFF
@25531
ACC
+
FFF
@25532
ACC
+
FFF
@25533
ACA
+
FFF
@25534
ACC
+
FFF
@25535
ACA
+
FFF
@25536
ACC
+
FFF
@25537
ACC
+
FFF
@25538
ACC
+
FFF
@25539
ACC
+
FFF
@25540
ACC
+
FFF
@25541
ACC
+
FFF
@25542
ACC
+
FFF
@25543
ACC
+
FFF
@25544
ACA
+
FFF
@25545
ACC
+
FFF
@25546
ACC
+
FFF
@25547
ACC
+
FFF
@25548
ACC
+
FFF
@25549
ACC
+
FFF
@25550
ACC
+
FFF
@25551
ACC
+
FFF
@25552
ACC
+
FFF
@25553
ACC
+
FFF
@25554
ACC
+
FFF
@25555
AGC
+
FFF
@25556
ACC
+
FFF
@25557
ACC
+
FFF
@25558
ACC
+
FFF
@25559
ACC
+
FFF
@25560
ACC
+
FFF
@25561
ACC
+
FFF
@25562
ACC
+
FFF
@25563
ACC
+
FFF
@25564
ACC
+
FFF
@25565
ACC
+
FFF
@25566
ACC
+
FFF
@25567
ACC
+
FFF
@25568
ACC
+
FFF
@25569
ACC
+
FFF
@25570
ACA
+
FFF
@25571
ACC
+
FFF
@25572
ACC
+
FFF
@25573
ACC
+
FFF
@25574
ACC
+
FFF
@25575
ACA
+
FFF
@25576
ACC
+
FFF
@25577
ACA
+
FFF
@25578
ACC
+
FFF
@25579
ACC
+
FFF
@25580
ACC
+
FFF
@25581
ACC
+
FFF
@25582
ACA
+
FFF
@25583
ACC
+
FFF
@25584
ACA
+
FFF
@25585
ACC
+
FFF
@25586
ACC
+
FFF
@25587
ACC
+
FFF
@25588
ACC
+
FFF
@25589
ACC
+
FFF
@25590
ACC
+
FFF
@25591
ACC
+
FFF
@25592
ACC
+
FFF
@25593
ACC
+
FFF
@25594
ACC
+
FFF
@25595
ACA
+
FFF
@25596
ACC
+
FFF
@25597
ACC
+
FFF
@25598
ACC
+
FFF
@25599
ACC
+
FFF
@25600
ACC
+
FFF
@25601
ACA
+
FFF
@25602
ACC
+
FFF
@25603
ACA
+
FFF
@25604
ACC
+
FFF
@25605
ACC
+
FFF
@25606
ACA
+
FFF
@25607
ACA
+
FFF
@25608
ACA
+
FFF
@25609
ACC
+
FFF
@25610
ACC
+
FFF
@25611
ACC
+
FFF
@25612
ACC
+
FFF
@25613
ACA
+
FFF
@25614
ACC
+
FFF
@25615
ACA
+
FFF
@25616
ACC
+
FFF
@25617
ACC
+
FFF
@25618
ACC
+
FFF
@25619
ACC
+
FFF
@25620
ACA
+
FFF
@25621
ACC
+
FFF
@25622
ACA
+
FFF
@25623
ACC
+
FFF
@25624
ACC
+
FFF
@25625
ACC
+
FFF
@25626
ACC
+
FFF
@25627
AGC
+
FFF
@25628
ACC
+
FFF
@25629
ACC
+
FFF
@25630
ACC
+
FFF
@25631
ACC
+
FFF
@25632
ACA
+
FFF
@25633
ACA
+
FFF
@25634
ACC
+
FFF
@25635
ACC
+
FFF
@25636
ACC
+
FFF
@25637
ACC
+
FFF
@25638
ACC
+
FFF
@25639
ACC
+
FFF
@25640
ACC
+
FFF
@25641
ACC
+
FFF
@25642
ACC
+
FFF
@25643
ACC
+
FFF
@25644
ACC
+
FFF
@25645
ACC
+
FFF
@25646
ACC
+
FFF
@25647
ACC
+
FFF
@25648
ACC
+
FFF
@25649
ACC
+
FFF
@25650
ACC
+
FFF
@25651
ACC
+
FFF
@25652
ACC
+
FFF
@25653
ACA
+
FFF
@25654
ACC
+
FFF
@25655
ACC
+
FFF
@25656
ACC
+
FFF
@25657
ACC
+
FFF
@25658
ACC
+
FFF
@25659
ACC
+
FFF
@25660
ACC
+
FFF
@25661
ACC
+
FFF
@25662
ACA
+
FFF
@25663
ACC
+
FFF
@25664
ACC
+
FFF
@25665
ACC
+
FFF
@25666
ACC
+
FFF
@25667
ACC
+
FFF
@25668
ACC
+
FFF
@25669
ACC
+
FFF
@25670
ACC
+
FFF
@25671
ACC
+
FFF
@25672
ACC
+
FFF
@25673
ACC
+
FFF
@25674
ACC
+
FFF
@25675
ACC
+
FFF
@25676
ACC
+
FFF
@25677
ACC
+
FFF
@25678
ACC
+
FFF
@25679
ACC
+
FFF
@25680
ACC
+
FFF
@25681
ACC
+
FFF
@25682
ACC
+
FFF
@25683
ACC
+
FFF
@25684
ACA
+
FFF
@25685
ACC
+
FFF
@25686
ACC
+
FFF
@25687
ACC
+
FFF
@25688
ACA
+
FFF
@25689
ACC
+
FFF
@25690
ACC
+
FFF
@25691
ACC
+
FFF
@25692
ACC
+
FFF
@25693
ACC
+
FFF
@25694
ACC
+
FFF
@25695
ACC
+
FFF
@25696
ACC
+
FFF
@25697
ACC
+
FFF
@25698
ACC
+
FFF
@25699
ACC
+
FFF
@25700
ACC
+
FFF
@25701
ACA
+
FFF
@25702
ACC
+
FFF
@25703
ACC
+
FFF
@25704
ACC
+
FFF
@25705
ACC
+
FFF
@25706
ACC
+
FFF
@25707
ACA
+
FFF
@25708
ACC
+
FFF
@25709
ACC
+
FFF
@25710
ACA
+
FFF
@25711
ACC
+
FFF
@25712
ACC
+
FFF
@25713
ACC
+
FFF
@25714
ACC
+
FFF
@25715
ACC
+
FFF
@25716
ACC
+
FFF
@25717
ACA
+
FFF
@25718
ACC
+
FFF
@25719
ACC
+
FFF
@25720
ACC
+
FFF
@25721
ACC
+
FFF
@25722
ACC
+
FFF
@25723
ACA
+
FFF
@25724
ACC
+
FFF
@25725
ACA
+
FFF
@25726
ACC
+
FFF
@25727
ACA
+
FFF
@25728
ACA
+
FFF
@25729
ACC
+
FFF
@25730
ACC
+
FFF
@25731
ACC
+
FFF
@25732
ACC
+
FFF
@25733
ACC
+
FFF
@25734
ACA
+
FFF
@25735
ACC
+
FFF
@25736
ACC
+
FFF
@25737
ACC
+
FFF
@25738
ACC
+
FFF
@25739
ACC
+
FFF
@25740
ACC
+
FFF
@25741
ACA
+
FFF
@25742
ACC
+
FFF
@25743
ACA
+
FFF
@25744
ACC
+
FFF
@25745
ACC
+
FFF
@25746
ACC
+
FFF
@25747
ACC
+
FFF
@25748
ACA
+
FFF
@25749
ACC
+
FFF
@25750
ACC
+
FFF
@25751
ACC
+
FFF
@25752
ACA
+
FFF
@25753
ACC
+
FFF
@25754
ACA
+
FFF
@25755
ACC
+
FFF
@25756
ACA
+
FFF
@25757
ACC
+
FFF
@25758
ACA
+
FFF
@25759
ACA
+
FFF
@25760
ACC
+
FFF
@25761
ACC
+
FFF
@25762
ACA
+
FFF
@25763
ACA
+
FFF
@25764
ACC
+
FFF
@25765
ACC
+
FFF
@25766
ACC
+
FFF
@25767
ACC
+
FFF
@25768
ACC
+
FFF
@25769
ACA
+
FFF
@25770
ACC
+
FFF
@25771
ACC
+
FFF
@25772
ACC
+
FFF
@25773
ACC
+
FFF
@25774
ACC
+
FFF
@25775
ACC
+
FFF
@25776
ACC
+
FFF
@25777
ACA
+
FFF
@25778
ACC
+
FFF
@25779
ACC
+
FFF
@25780
ACC
+
FFF
@25781
ACC
+
FFF
@25782
ACC
+
FFF
@25783
ACC
+
FFF
@25784
ACC
+
FFF
@25785
ACC
+
FFF
@25786
ACC
+
FFF
@25787
ACC
+
FFF
@25788
ACC
+
FFF
@25789
ACC
+
FFF
@25790
ACC
+
FFF
@25791
ACC
+
FFF
@25792
ACC
+
FFF
@25793
ACC
+
FFF
@25794
ACA
+
FFF
@25795
ACC
+
FFF
@25796
ACC
+
FFF
@25797
ACC
+
FFF
@25798
ACA
+
FFF
@25799
ACC
+
FFF
@25800
ACC
+
FFF
@25801
ACC
+
FFF
@25802
ACC
+
FFF
@25803
ACC
+
FFF
@25804
ACC
+
FFF
@25805
ACC
+
FFF
@25806
ACC
+
FFF
@25807
ACA
+
FFF
@25808
ACC
+
FFF
@25809
ACC
+
FFF
@25810
ACC
+
FFF
@25811
ACA
+
FFF
@25812
ACA
+
FFF
@25813
ACC
+
FFF
@25814
ACC
+
FFF
@25815
ACC
+
FFF
@25816
ACC
+
FFF
@25817
ACC
+
FFF
@25818
ACC
+
FFF
@25819
ACC
+
FFF
@25820
ACC
+
FFF
@25821
ACC
+
FFF
@25822
ACC
+
FFF
@25823
ACC
+
FFF
@25824
ACC
+
FFF
@25825
ACA
+
FFF
@25826
ACC
+
FFF
@25827
ACC
+
FFF
@25828
ACC
+
FFF
@25829
ACC
+
FFF
@25830
ACC
+
FFF
@25831
ACC
+
FFF
@25832
ACC
+
FFF
@25833
ACC
+
FFF
@25834
ACC
+
FFF
@25835
ACC
+
FFF
@25836
ACA
+
FFF
@25837
ACC
+
FFF
@25838
ACC
+
FFF
@25839
ACC
+
FFF
@25840
ACC
+
FFF
@25841
ACC
+
FFF
@25842
ACC
+
FFF
@25843
ACC
+
FFF
@25844
ACA
+
FFF
@25845
ACC
+
FFF
@25846
ACC
+
FFF
@25847
ACC
+
FFF
@25848
ACC
+
FFF
@25849
ACC
+
FFF
@25850
ACC
+
FFF
@25851
ACC
+
FFF
@25852
ACA
+
FFF
@25853
ACC
+
FFF
@25854
ACC
+
FFF
@25855
ACA
+
FFF
@25856
ACC
+
FFF
@25857
ACC
+
FFF
@25858
ACA
+
FFF
@25859
ACC
+
FFF
@25860
ACC
+
FFF
@25861
ACC
+
FFF
@25862
ACC
+
FFF
@25863
ACA
+
FFF
@25864
AGC
+
FFF
@25865
ACA
+
FFF
@25866
ACC
+
FFF
@25867
ACC
+
FFF
@25868
ACA
+
FFF
@25869
ACC
+
FFF
@25870
ACC
+
FFF
@25871
ACC
+
FFF
@25872
ACC
+
FFF
@25873
ACC
+
FFF
@25874
ACC
+
FFF
@25875
ACC
+
FFF
@25876
ACC
+
FFF
@25877
ACC
+
FFF
@25878
ACA
+
FFF
@25879
ACA
+
FFF
@25880
ACC
+
FFF
@25881
ACC
+
FFF
@25882
ACC
+
FFF
@25883
ACC
+
FFF
@25884
ACC
+
FFF
@25885
ACC
+
FFF
@25886
ACC
+
FFF
@25887
ACC
+
FFF
@25888
ACC
+
FFF
@25889
ACC
+
FFF
@25890
ACC
+
FFF
@25891
ACC
+
FFF
@25892
ACA
+
FFF
@25893
ACC
+
FFF
@25894
ACC
+
FFF
@25895
ACC
+
FFF
@25896
ACA
+
FFF
@25897
ACC
+
FFF
@25898
ACC
+
FFF
@25899
ACC
+
FFF
@25900
ACC
+
FFF
@25901
ACC
+
FFF
@25902
ACC
+
FFF
@25903
ACC
+
FFF
@25904
ACC
+
FFF
@25905
ACC
+
FFF
@25906
ACC
+
FFF
@25907
ACC
+
FFF
@25908
ACC
+
FFF
@25909
ACC
+
FFF
@25910
ACC
+
FFF
@25911
ACC
+
FFF
@25912
ACC
+
FFF
@25913
ACA
+
FFF
@25914
ACC
+
FFF
@25915
ACA
+
FFF
@25916
ACC
+
FFF
@25917
ACC
+
FFF
@25918
ACC
+
FFF
@25919
ACC
+
FFF
@25920
ACC
+
FFF
@25921
ACC
+
FFF
@25922
ACC
+
FFF
@25923
ACA
+
FFF
@25924
ACC
+
FFF
@25925
ACC
+
FFF
@25926
ACC
+
FFF
@25927
ACC
+
FFF
@25928
ATC
+
FFF
@25929
ACC
+
FFF
@25930
ACA
+
FFF
@25931
ACC
+
FFF
@25932
ACA
+
FFF
@25933
ACC
+
FFF
@25934
ACC
+
FFF
@25935
ACC
+
FFF
@25936
ACC
+
FFF
@25937
ACC
+
FFF
@25938
ACC
+
FFF
@25939
ACC
+
FFF
@25940
ACC
+
FFF
@25941
ACC
+
FFF
@25942
ACC
+
FFF
@25943
ACC
+
FFF
@25944
ACC
+
FFF
@25945
ACC
+
FFF
@25946
ACC
+
FFF
@25947
ACC
+
FFF
@25948
ACC
+
FFF
@25949
ACC
+
FFF
@25950
ACC
+
FFF
@25951
ACC
+
FFF
@25952
ACC
+
FFF
@25953
ACA
+
FFF
@25954
ACC
+
FFF
@25955
ACC
+
FFF
@25956
ACA
+
FFF
@25957
ACA
+
FFF
@25958
ACC
+
FFF
@25959
ACC
+
FFF
@25960
ACA
+
FFF
@25961
ACC
+
FFF
@25962
ACC
+
FFF
@25963
ACC
+
FFF
@25964
ACC
+
FFF
@25965
ACC
+
FFF
@25966
ACC
+
FFF
@25967
ACA
+
FFF
@25968
ACC
+
FFF
@25969
ACC
+
FFF
@25970
ACC
+
FFF
@25971
ACC
+
FFF
@25972
ACC
+
FFF
@25973
ACC
+
FFF
@25974
ACC
+
FFF
@25975
ACA
+
FFF
@25976
ACC
+
FFF
@25977
ACC
+
FFF
@25978
ACC
+
FFF
@25979
ACA
+
FFF
@25980
ACC
+
FFF
@25981
ACA
+
FFF
@25982
ACC
+
FFF
@25983
ACC
+
FFF
@25984
ACA
+
FFF
@25985
ACC
+
FFF
@25986
ACA
+
FFF
@25987
ACC
+
FFF
@25988
ACC
+
FFF
@25989
ACC
+
FFF
@25990
ACC
+
FFF
@25991
ACC
+
FFF
@25992
ACC
+
FFF
@25993
ACC
+
FFF
@25994
ACC
+
FFF
@25995
ACC
+
FFF
@25996
ACC
+
FFF
@25997
ACC
+
FFF
@25998
ACC
+
FFF
@25999
ACC
+
FFF
@26000
ACC
+
FFF
@26001
ACC
+
FFF
@26002
ACC
+
FFF
@26003
ACC
+
FFF
@26004
ACC
+
FFF
@26005
ACC
+
FFF
@26006
ACC
+
FFF
@26007
ACC
+
FFF
@26008
ACC
+
FFF
@26009
ACC
+
FFF
@26010
ACA
+
FFF
@26011
ACC
+
FFF
@26012
ACC
+
FFF
@26013
ACC
+
FFF
@26014
ACC
+
FFF
@26015
ACC
+
FFF
@26016
ACC
+
FFF
@26017
ACC
+
FFF
@26018
ACC
+
FFF
@26019
ACA
+
FFF
@26020
ACC
+
FFF
@26021
ACA
+
FFF
@26022
ACC
+
FFF
@26023
ACC
+
FFF
@26024
ACC
+
FFF
@26025
ACC
+
FFF
@26026
ACA
+
FFF
@26027
ACC
+
FFF
@26028
ACC
+
FFF
@26029
ACC
+
FFF
@26030
ACC
+
FFF
@26031
ACC
+
FFF
@26032
ACC
+
FFF
@26033
ACC
+
FFF
@26034
ACC
+
FFF
@26035
ACC
+
FFF
@26036
ACA
+
FFF
@26037
ACC
+
FFF
@26038
ACC
+
FFF
@26039
ACC
+
FFF
@26040
ACA
+
FFF
@26041
ACC
+
FFF
@26042
ACC
+
FFF
@26043
ACC
+
FFF
@26044
ACA
+
FFF
@26045
ACC
+
FFF
@26046
ACA
+
FFF
@26047
ACA
+
FFF
@26048
ACA
+
FFF
@26049
ACC
+
FFF
@26050
ACC
+
FFF
@26051
ACC
+
FFF
@26052
ACC
+
FFF
@26053
ACC
+
FFF
@26054
ACC
+
FFF
@26055
ACC
+
FFF
@26056
ACC
+
FFF
@26057
ACA
+
FFF
@26058
ACC
+
FFF
@26059
ACC
+
FFF
@26060
ACC
+
FFF
@26061
ACC
+
FFF
@26062
ACC
+
FFF
@26063
ACC
+
FFF
@26064
ACC
+
FFF
@26065
ACA
+
FFF
@26066
ACA
+
FFF
@26067
ACC
+
FFF
@26068
ACA
+
FFF
@26069
ACC
+
FFF
@26070
ACC
+
FFF
@26071
ACA
+
FFF
@26072
ACC
+
FFF
@26073
ACC
+
FFF
@26074
ACC
+
FFF
@26075
ACC
+
FFF
@26076
ACC
+
FFF
@26077
ACC
+
FFF
@26078
ACC
+
FFF
@26079
ACC
+
FFF
@26080
ACA
+
FFF
@26081
ACC
+
FFF
@26082
ACC
+
FFF
@26083
ACC
+
FFF
@26084
ACC
+
FFF
@26085
ACC
+
FFF
@26086
ACA
+
FFF
@26087
ACC
+
FFF
@26088
ACC
+
FFF
@26089
ACC
+
FFF
@26090
ACC
+
FFF
@26091
ACC
+
FFF
@26092
ACC
+
FFF
@26093
ACC
+
FFF
@26094
ACA
+
FFF
@26095
ACA
+
FFF
@26096
ACC
+
FFF
@26097
ACC
+
FFF
@26098
ACA
+
FFF
@26099
ACC
+
FFF
@26100
ACC
+
FFF
@26101
ACC
+
FFF
@26102
ACC
+
FFF
@26103
ACC
+
FFF
@26104
ACC
+
FFF
@26105
ACC
+
FFF
@26106
ACC
+
FFF
@26107
ACC
+
FFF
@26108
ACC
+
FFF
@26109
ACC
+
FFF
@26110
ACC
+
FFF
@26111
ACC
+
FFF
@26112
ACC
+
FFF
@26113
ACC
+
FFF
@26114
ACC
+
FFF
@26115
ACC
+
FFF
@26116
ACC
+
FFF
@26117
ACC
+
FFF
@26118
ACC
+
FFF
@26119
ACA
+
FFF
@26120
ACC
+
FFF
@26121
ACC
+
FFF
@26122
ACC
+
FFF
@26123
ACC
+
FFF
@26124
ACA
+
FFF
@26125
ACC
+
FFF
@26126
ACC
+
FFF
@26127
ACC
+
FFF
@26128
ACA
+
FFF
@26129
ACC
+
FFF
@26130
ACA
+
FFF
@26131
ACA
+
FFF
@26132
ACC
+
FFF
@26133
ACC
+
FFF
@26134
ACC
+
FFF
@26135
ACC
+
FFF
@26136
ACC
+
FFF
@26137
ACA
+
FFF
@26138
ACC
+
FFF
@26139
ACC
+
FFF
@26140
ACC
+
FFF
@26141
ACA
+
FFF
@26142
ACC
+
FFF
@26143
ACC
+
FFF
@26144
ACC
+
FFF
@26145
ACC
+
FFF
@26146
ACC
+
FFF
@26147
ACC
+
FFF
@26148
ACA
+
FFF
@26149
ACC
+
FFF
@26150
ACC
+
FFF
@26151
ACC
+
FFF
@26152
ACC
+
FFF
@26153
ACC
+
FFF
@26154
ACA
+
FFF
@26155
ACC
+
FFF
@26156
ACC
+
FFF
@26157
ACC
+
FFF
@26158
ACC
+
FFF
@26159
ACC
+
FFF
@26160
ACC
+
FFF
@26161
ACC
+
FFF
@26162
ACC
+
FFF
@26163
ACC
+
FFF
@26164
ACC
+
FFF
@26165
ACC
+
FFF
@26166
ACC
+
FFF
@26167
ACC
+
FFF
@26168
ACC
+
FFF
@26169
ACC
+
FFF
@26170
ACC
+
FFF
@26171
ACA
+
FFF
@26172
ACA
+
FFF
@26173
ACC
+
FFF
@26174
ACC
+
FFF
@26175
ACC
+
FFF
@26176
ACC
+
FFF
@26177
ACC
+
FFF
@26178
ACC
+
FFF
@26179
ACC
+
FFF
@26180
ACC
+
FFF
@26181
ACC
+
FFF
@26182
ACA
+
FFF
@26183
ACC
+
FFF
@26184
ACC
+
FFF
@26185
ACC
+
FFF
@26186
ACC
+
FFF
@26187
ACC
+
FFF
@26188
ACA
+
FFF
@26189
ACC
+
FFF
@26190
ACC
+
FFF
@26191
ACC
+
FFF
@26192
ACC
+
FFF
@26193
ACC
+
FFF
@26194
ACC
+
FFF
@26195
ACC
+
FFF
@26196
ACC
+
FFF
@26197
ACC
+
FFF
@26198
ACC
+
FFF
@26199
ACC
+
FFF
@26200
ACC
+
FFF
@26201
ACC
+
FFF
@26202
ACC
+
FFF
@26203
ACC
+
FFF
@26204
ACC
+
FFF
@26205
ACC
+
FFF
@26206
ACC
+
FFF
@26207
ACA
+
FFF
@26208
ACA
+
FFF
@26209
ACC
+
FFF
@26210
ACC
+
FFF
@26211
ACC
+
FFF
@26212
ACA
+
FFF
@26213
ACC
+
FFF
@26214
ACA
+
FFF
@26215
ACC
+
FFF
@26216
ACC
+
FFF
@26217
ACC
+
FFF
@26218
ACC
+
FFF
@26219
ACC
+
FFF
@26220
ACC
+
FFF
@26221
ACA
+
FFF
@26222
ACC
+
FFF
@26223
ACC
+
FFF
@26224
ACC
+
FFF
@26225
ACC
+
FFF
@26226
ACC
+
FFF
@26227
ACC
+
FFF
@26228
ACC
+
FFF
@26229
ACC
+
FFF
@26230
ACC
+
FFF
@26231
ACC
+
FFF
@26232
ACC
+
FFF
@26233
ACC
+
FFF
@26234
ACA
+
FFF
@26235
ACC
+
FFF
@26236
ACC
+
FFF
@26237
ACC
+
FFF
@26238
ACC
+
FFF
@26239
ACC
+
FFF
@26240
ACC
+
FFF
@26241
ACC
+
FFF
@26242
ACC
+
FFF
@26243
ACA
+
FFF
@26244
ACC
+
FFF
@26245
ACC
+
FFF
@26246
ACA
+
FFF
@26247
ACC
+
FFF
@26248
ACC
+
FFF
@26249
ACC
+
FFF
@26250
ACC
+
FFF
@26251
ACC
+
FFF
@26252
ACA
+
FFF
@26253
ACC
+
FFF
@26254
ACC
+
FFF
@26255
ACC
+
FFF
@26256
ACC
+
FFF
@26257
ACC
+
FFF
@26258
ACA
+
FFF
@26259
ACC
+
FFF
@26260
ACC
+
FFF
@26261
ACC
+
FFF
@26262
ACC
+
FFF
@26263
ACC
+
FFF
@26264
ACC
+
FFF
@26265
ACC
+
FFF
@26266
ACC
+
FFF
@26267
ACC
+
FFF
@26268
ACC
+
FFF
@26269
ACC
+
FFF
@26270
ACC
+
FFF
@26271
ACC
+
FFF
@26272
ACC
+
FFF
@26273
ACC
+
FFF
@26274
ACC
+
FFF
@26275
ACC
+
FFF
@26276
ACC
+
FFF
@26277
ACC
+
FFF
@26278
ACC
+
FFF
@26279
ACA
+
FFF
@26280
ACA
+
FFF
@26281
ACC
+
FFF
@26282
ACC
+
FFF
@26283
ACC
+
FFF
@26284
ACC
+
FFF
@26285
ACA
+
FFF
@26286
ACA
+
FFF
@26287
ACC
+
FFF
@26288
ACC
+
FFF
@26289
ACC
+
FFF
@26290
ACA
+
FFF
@26291
ACC
+
FFF
@26292
ACC
+
FFF
@26293
ACC
+
FFF
@26294
ACA
+
FFF
@26295
ACA
+
FFF
@26296
ACC
+
FFF
@26297
ACC
+
FFF
@26298
ACC
+
FFF
@26299
ACA
+
FFF
@26300
ACC
+
FFF
@26301
ACC
+
FFF
@26302
ACC
+
FFF
@26303
ACC
+
FFF
@26304
ACC
+
FFF
@26305
ACC
+
FFF
@26306
ACC
+
FFF
@26307
ACC
+
FFF
@26308
ACC
+
FFF
@26309
ACA
+
FFF
@26310
ACC
+
FFF
@26311
ACC
+
FFF
@26312
ACC
+
FFF
@26313
ACC
+
FFF
@26314
ACC
+
FFF
@26315
ACA
+
FFF
@26316
ACA
+
FFF
@26317
ACC
+
FFF
@26318
ACC
+
FFF
@26319
ACC
+
FFF
@26320
ACC
+
FFF
@26321
ACC
+
FFF
@26322
ACC
+
FFF
@26323
ACC
+
FFF
@26324
ACC
+
FFF
@26325
ACC
+
FFF
@26326
ACC
+
FFF
@26327
ACC
+
FFF
@26328
ACC
+
FFF
@26329
ACC
+
FFF
@26330
ACC
+
FFF
@26331
ACC
+
FFF
@26332
ACC
+
FFF
@26333
ACC
+
FFF
@26334
ACC
+
FFF
@26335
ACC
+
FFF
@26336
ACC
+
FFF
@26337
ACC
+
FFF
@26338
ACA
+
FFF
@26339
ACC
+
FFF
@26340
ACC
+
FFF
@26341
ACC
+
FFF
@26342
ACC
+
FFF
@26343
ACC
+
FFF
@26344
ACC
+
FFF
@26345
ACC
+
FFF
@26346
ACC
+
FFF
@26347
ACA
+
FFF
@26348
ACC
+
FFF
@26349
ACC
+
FFF
@26350
ACC
+
FFF
@26351
ACC
+
FFF
@26352
ACC
+
FFF
@26353
ACC
+
FFF
@26354
ACA
+
FFF
@26355
ACC
+
FFF
@26356
ACA
+
FFF
@26357
ACC
+
FFF
@26358
ACC
+
FFF
@26359
ACC
+
FFF
@26360
ACA
+
FFF
@26361
ACA
+
FFF
@26362
ACA
+
FFF
@26363
ACC
+
FFF
@26364
ACC
+
FFF
@26365
ACC
+
FFF
@26366
ACC
+
FFF
@26367
ACA
+
FFF
@26368
ACA
+
FFF
@26369
ACA
+
FFF
@26370
ACC
+
FFF
@26371
ACC
+
FFF
@26372
ACC
+
FFF
@26373
ACC
+
FFF
@26374
ACC
+
FFF
@26375
ACC
+
FFF
@26376
ACC
+
FFF
@26377
ACC
+
FFF
@26378
ACA
+
FFF
@26379
ACA
+
FFF
@26380
ACC
+
FFF
@26381
ACC
+
FFF
@26382
ACC
+
FFF
@26383
ACC
+
FFF
@26384
ACC
+
FFF
@26385
ATC
+
FFF
@26386
ACC
+
FFF
@26387
ACA
+
FFF
@26388
ACC
+
FFF
@26389
ACC
+
FFF
@26390
ACC
+
FFF
@26391
ACC
+
FFF
@26392
ACC
+
FFF
@26393
ACC
+
FFF
@26394
ACC
+
FFF
@26395
ACA
+
FFF
@26396
ACC
+
FFF
@26397
ACC
+
FFF
@26398
ACA
+
FFF
@26399
ACC
+
FFF
@26400
ACC
+
FFF
@26401
ACA
+
FFF
@26402
ACC
+
FFF
@26403
ACC
+
FFF
@26404
ACC
+
FFF
@26405
ACC
+
FFF
@26406
ACA
+
FFF
@26407
ACC
+
FFF
@26408
ACA
+
FFF
@26409
ACC
+
FFF
@26410
ACC
+
FFF
@26411
ACC
+
FFF
@26412
ACA
+
FFF
@26413
ACC
+
FFF
@26414
ACC
+
FFF
@26415
ACC
+
FFF
@26416
ACA
+
FFF
@26417
ACA
+
FFF
@26418
ACC
+
FFF
@26419
ACC
+
FFF
@26420
ACC
+
FFF
@26421
ACC
+
FFF
@26422
ACA
+
FFF
@26423
ACA
+
FFF
@26424
ACC
+
FFF
@26425
ACC
+
FFF
@26426
ACC
+
FFF
@26427
ACA
+
FFF
@26428
ACC
+
FFF
@26429
ACC
+
FFF
@26430
ACC
+
FFF
@26431
ACC
+
FFF
@26432
ACC
+
FFF
@26433
ACC
+
FFF
@26434
ACC
+
FFF
@26435
ACA
+
FFF
@26436
ACA
+
FFF
@26437
ACC
+
FFF
@26438
ACC
+
FFF
@26439
ACC
+
FFF
@26440
ACC
+
FFF
@26441
ACA
+
FFF
@26442
ACC
+
FFF
@26443
ACC
+
FFF
@26444
ACC
+
FFF
@26445
ACC
+
FFF
@26446
ACC
+
FFF
@26447
ACC
+
FFF
@26448
ACC
+
FFF
@26449
ACA
+
FFF
@26450
ACC
+
FFF
@26451
ACC
+
FFF
@26452
ACA
+
FFF
@26453
ACC
+
FFF
@26454
ACC
+
FFF
@26455
ACC
+
FFF
@26456
ACC
+
FFF
@26457
ACC
+
FFF
@26458
ACC
+
FFF
@26459
ACC
+
FFF
@26460
ACC
+
FFF
@26461
ACC
+
FFF
@26462
ACC
+
FFF
@26463
ACA
+
FFF
@26464
ACC
+
FFF
@26465
ACA
+
FFF
@26466
ACC
+
FFF
@26467
ACC
+
FFF
@26468
ACA
+
FFF
@26469
ACC
+
FFF
@26470
ACA
+
FFF
@26471
ACA
+
FFF
@26472
ACA
+
FFF
@26473
ACC
+
FFF
@26474
ACC
+
FFF
@26475
ACC
+
FFF
@26476
ACC
+
FFF
@26477
ACC
+
FFF
@26478
ACA
+
FFF
@26479
ACC
+
FFF
@26480
ACC
+
FFF
@26481
ACC
+
FFF
@26482
ACC
+
FFF
@26483
ACA
+
FFF
@26484
ACC
+
FFF
@26485
ACA
+
FFF
@26486
ACC
+
FFF
@26487
ACC
+
FFF
@26488
ATC
+
FFF
@26489
ACA
+
FFF
@26490
ACA
+
FFF
@26491
ACC
+
FFF
@26492
ACC
+
FFF
@26493
ACC
+
FFF
@26494
ACA
+
FFF
@26495
ACA
+
FFF
@26496
ACC
+
FFF
@26497
ACC
+
FFF
@26498
ACC
+
FFF
@26499
ACA
+
FFF
@26500
ACA
+
FFF
@26501
ACC
+
FFF
@26502
ACC
+
FFF
@26503
ACA
+
FFF
@26504
ACA
+
FFF
@26505
ACC
+
FFF
@26506
ACA
+
FFF
@26507
ACA
+
FFF
@26508
ACC
+
FFF
@26509
ACA
+
FFF
@26510
ACA
+
FFF
@26511
ACC
+
FFF
@26512
ACC
+
FFF
@26513
ACC
+
FFF
@26514
ACC
+
FFF
@26515
ACA
+
FFF
@26516
ACC
+
FFF
@26517
ACC
+
FFF
@26518
ACC
+
FFF
@26519
ACC
+
FFF
@26520
ACC
+
FFF
@26521
ACA
+
FFF
@26522
ACC
+
FFF
@26523
ACC
+
FFF
@26524
ACC
+
FFF
@26525
ACC
+
FFF
@26526
ACC
+
FFF
@26527
ACA
+
FFF
@26528
ACC
+
FFF
@26529
ACC
+
FFF
@26530
ACA
+
FFF
@26531
ACC
+
FFF
@26532
ACC
+
FFF
@26533
ACC
+
FFF
@26534
ACC
+
FFF
@26535
ACC
+
FFF
@26536
ACC
+
FFF
@26537
ACA
+
FFF
@26538
ACC
+
FFF
@26539
ACC
+
FFF
@26540
ACC
+
FFF
@26541
ACA
+
FFF
@26542
ACC
+
FFF
@26543
ACC
+
FFF
@26544
ACC
+
FFF
@26545
ACA
+
FFF
@26546
ACA
+
FFF
@26547
ACC
+
FFF
@26548
ACC
+
FFF
@26549
ACC
+
FFF
@26550
ACC
+
FFF
@26551
ACC
+
FFF
@26552
ACA
+
FFF
@26553
ACA
+
FFF
@26554
ACA
+
FFF
@26555
ACC
+
FFF
@26556
ACC
+
FFF
@26557
ACC
+
FFF
@26558
ACC
+
FFF
@26559
AGC
+
FFF
@26560
ACC
+
FFF
@26561
ACC
+
FFF
@26562
ACC
+
FFF
@26563
ACC
+
FFF
@26564
ACC
+
FFF
@26565
ACC
+
FFF
@26566
ACA
+
FFF
@26567
ACC
+
FFF
@26568
ACC
+
FFF
@26569
ACC
+
FFF
@26570
ACC
+
FFF
@26571
ACA
+
FFF
@26572
ACA
+
FFF
@26573
ACC
+
FFF
@26574
ACC
+
FFF
@26575
ACC
+
FFF
@26576
ACC
+
FFF
@26577
ACC
+
FFF
@26578
ACC
+
FFF
@26579
ACA
+
FFF
@26580
ACC
+
FFF
@26581
ACC
+
FFF
@26582
ACC
+
FFF
@26583
ACC
+
FFF
@26584
ACC
+
FFF
@26585
ACC
+
FFF
@26586
ACA
+
FFF
@26587
ACA
+
FFF
@26588
ACC
+
FFF
@26589
ACC
+
FFF
@26590
ACC
+
FFF
@26591
ACC
+
FFF
@26592
ACC
+
FFF
@26593
ACC
+
FFF
@26594
ACC
+
FFF
@26595
ACC
+
FFF
@26596
ACC
+
FFF
@26597
ACC
+
FFF
@26598
ACC
+
FFF
@26599
ACC
+
FFF
@26600
ACC
+
FFF
@26601
ACA
+
FFF
@26602
ACC
+
FFF
@26603
ACA
+
FFF
@26604
ACC
+
FFF
@26605
ACA
+
FFF
@26606
ACC
+
FFF
@26607
ACA
+
FFF
@26608
ACC
+
FFF
@26609
ACC
+
FFF
@26610
ACC
+
FFF
@26611
ACC
+
FFF
@26612
ACC
+
FFF
@26613
ACC
+
FFF
@26614
ACC
+
FFF
@26615
ACC
+
FFF
@26616
ACC
+
FFF
@26617
ACC
+
FFF
@26618
ACC
+
FFF
@26619
ACC
+
FFF
@26620
ACA
+
FFF
@26621
ACC
+
FFF
@26622
ACC
+
FFF
@26623
ACC
+
FFF
@26624
ACC
+
FFF
@26625
ACC
+
FFF
@26626
ACC
+
FFF
@26627
ACA
+
FFF
@26628
ACC
+
FFF
@26629
ACC
+
FFF
@26630
ACC
+
FFF
@26631
ACC
+
FFF
@26632
ACC
+
FFF
@26633
ACC
+
FFF
@26634
ACC
+
FFF
@26635
ACC
+
FFF
@26636
ACC
+
FFF
@26637
ACC
+
FFF
@26638
ACC
+
FFF
@26639
ACC
+
FFF
@26640
ACC
+
FFF
@26641
ACA
+
FFF
@26642
ACC
+
FFF
@26643
ACC
+
FFF
@26644
ACC
+
FFF
@26645
ACA
+
FFF
@26646
ACA
+
FFF
@26647
ACC
+
FFF
@26648
ACC
+
FFF
@26649
ACC
+
FFF
@26650
ACA
+
FFF
@26651
ACA
+
FFF
@26652
ACC
+
FFF
@26653
ACC
+
FFF
@26654
ACC
+
FFF
@26655
ACC
+
FFF
@26656
ACC
+
FFF
@26657
ACC
+
FFF
@26658
ACA
+
FFF
@26659
ACC
+
FFF
@26660
ACC
+
FFF
@26661
ACC
+
FFF
@26662
ACC
+
FFF
@26663
ACA
+
FFF
@26664
ACC
+
FFF
@26665
ACC
+
FFF
@26666
ACC
+
FFF
@26667
ACC
+
FFF
@26668
ACC
+
FFF
@26669
ACC
+
FFF
@26670
ACC
+
FFF
@26671
ACC
+
FFF
@26672
ACC
+
FFF
@26673
ACC
+
FFF
@26674
ACC
+
FFF
@26675
ACC
+
FFF
@26676
ACC
+
FFF
@26677
ACC
+
FFF
@26678
ACC
+
FFF
@26679
ACA
+
FFF
@26680
ACC
+
FFF
@26681
ACC
+
FFF
@26682
ACC
+
FFF
@26683
ACA
+
FFF
@26684
ACC
+
FFF
@26685
ACC
+
FFF
@26686
ACA
+
FFF
@26687
ACA
+
FFF
@26688
ACC
+
FFF
@26689
ACA
+
FFF
@26690
ACA
+
FFF
@26691
ACA
+
FFF
@26692
ACC
+
FFF
@26693
ACC
+
FFF
@26694
ACA
+
FFF
@26695
ACC
+
FFF
@26696
ACC
+
FFF
@26697
ACC
+
FFF
@26698
ACC
+
FFF
@26699
ACC
+
FFF
@26700
ACC
+
FFF
@26701
ACC
+
FFF
@26702
ACC
+
FFF
@26703
ACC
+
FFF
@26704
ACC
+
FFF
@26705
ACC
+
FFF
@26706
ACC
+
FFF
@26707
ACC
+
FFF
@26708
ACC
+
FFF
@26709
ACC
+
FFF
@26710
ACA
+
FFF
@26711
ACC
+
FFF
@26712
ACC
+
FFF
@26713
ACC
+
FFF
@26714
ACC
+
FFF
@26715
ACC
+
FFF
@26716
ACC
+
FFF
@26717
ACC
+
FFF
@26718
ACC
+
FFF
@26719
ACC
+
FFF
@26720
ACC
+
FFF
@26721
ATC
+
FFF
@26722
ACC
+
FFF
@26723
AGC
+
FFF
@26724
ACC
+
FFF
@26725
ACA
+
FFF
@26726
ACC
+
FFF
@26727
ACC
+
FFF
@26728
ACC
+
FFF
@26729
ACA
+
FFF
@26730
ACC
+
FFF
@26731
ACC
+
FFF
@26732
ACA
+
FFF
@26733
ACC
+
FFF
@26734
ACC
+
FFF
@26735
ACC
+
FFF
@26736
ACA
+
FFF
@26737
ACC
+
FFF
@26738
ACC
+
FFF
@26739
ACC
+
FFF
@26740
ACA
+
FFF
@26741
ACC
+
FFF
@26742
ACC
+
FFF
@26743
ACC
+
FFF
@26744
ACC
+
FFF
@26745
ACC
+
FFF
@26746
ACC
+
FFF
@26747
ACC
+
FFF
@26748
ACC
+
FFF
@26749
ACC
+
FFF
@26750
ACC
+
FFF
@26751
ACC
+
FFF
@26752
ACC
+
FFF
@26753
ACC
+
FFF
@26754
ACC
+
FFF
@26755
ACC
+
FFF
@26756
ACC
+
FFF
@26757
ACC
+
FFF
@26758
ACC
+
FFF
@26759
ACC
+
FFF
@26760
ACA
+
FFF
@26761
ACC
+
FFF
@26762
ACC
+
FFF
@26763
ACC
+
FFF
@26764
ACC
+
FFF
@26765
ACC
+
FFF
@26766
ACC
+
FFF
@26767
ACC
+
FFF
@26768
ACC
+
FFF
@26769
ACC
+
FFF
@26770
ACC
+
FFF
@26771
ACC
+
FFF
@26772
ACC
+
FFF
@26773
ACC
+
FFF
@26774
ACC
+
FFF
@26775
ACC
+
FFF
@26776
ACC
+
FFF
@26777
ACC
+
FFF
@26778
ACC
+
FFF
@26779
ACC
+
FFF
@26780
ACC
+
FFF
@26781
ACA
+
FFF
@26782
ACC
+
FFF
@26783
ACA
+
FFF
@26784
ACA
+
FFF
@26785
ACC
+
FFF
@26786
ACC
+
FFF
@26787
ACC
+
FFF
@26788
ACC
+
FFF
@26789
ACC
+
FFF
@26790
ACC
+
FFF
@26791
ACC
+
FFF
@26792
ACC
+
FFF
@26793
ACC
+
FFF
@26794
ACC
+
FFF
@26795
ACC
+
FFF
@26796
ACC
+
FFF
@26797
ACC
+
FFF
@26798
ACC
+
FFF
@26799
ACC
+
FFF
@26800
ACC
+
FFF
@26801
ACC
+
FFF
@26802
ACC
+
FFF
@26803
ACA
+
FFF
@26804
AGC
+
FFF
@26805
ACC
+
FFF
@26806
ACC
+
FFF
@26807
ACC
+
FFF
@26808
ACC
+
FFF
@26809
ACC
+
FFF
@26810
ACA
+
FFF
@26811
ACA
+
FFF
@26812
ACC
+
FFF
@26813
ACC
+
FFF
@26814
ACC
+
FFF
@26815
ACA
+
FFF
@26816
ACC
+
FFF
@26817
ACC
+
FFF
@26818
ACA
+
FFF
@26819
ACC
+
FFF
@26820
ACC
+
FFF
@26821
ACC
+
FFF
@26822
ACC
+
FFF
@26823
ACA
+
FFF
@26824
ACC
+
FFF
@26825
ACC
+
FFF
@26826
ACC
+
FFF
@26827
ACC
+
FFF
@26828
ACC
+
FFF
@26829
ACC
+
FFF
@26830
ACC
+
FFF
@26831
ACC
+
FFF
@26832
ACC
+
FFF
@26833
ACA
+
FFF
@26834
ACC
+
FFF
@26835
ACA
+
FFF
@26836
ACA
+
FFF
@26837
ACC
+
FFF
@26838
ACC
+
FFF
@26839
ACC
+
FFF
@26840
ACC
+
FFF
@26841
ACC
+
FFF
@26842
ACC
+
FFF
@26843
ACC
+
FFF
@26844
ACA
+
FFF
@26845
ACA
+
FFF
@26846
ACC
+
FFF
@26847
ACC
+
FFF
@26848
ACC
+
FFF
@26849
ACC
+
FFF
@26850
ACC
+
FFF
@26851
ACC
+
FFF
@26852
ACC
+
FFF
@26853
ACC
+
FFF
@26854
ACC
+
FFF
@26855
ACC
+
FFF
@26856
ACC
+
FFF
@26857
ACC
+
FFF
@26858
ACC
+
FFF
@26859
ACC
+
FFF
@26860
ACC
+
FFF
@26861
ACA
+
FFF
@26862
ACC
+
FFF
@26863
ACC
+
FFF
@26864
ACC
+
FFF
@26865
ACC
+
FFF
@26866
ACC
+
FFF
@26867
ACC
+
FFF
@26868
ACC
+
FFF
@26869
ACC
+
FFF
@26870
ACC
+
FFF
@26871
ACC
+
FFF
@26872
ACC
+
FFF
@26873
ACC
+
FFF
@26874
ACC
+
FFF
@26875
ACC
+
FFF
@26876
ACC
+
FFF
@26877
ACA
+
FFF
@26878
ACC
+
FFF
@26879
ACC
+
FFF
@26880
ACC
+
FFF
@26881
ACC
+
FFF
@26882
ACC
+
FFF
@26883
ACC
+
FFF
@26884
ACC
+
FFF
@26885
ACA
+
FFF
@26886
ACC
+
FFF
@26887
ACC
+
FFF
@26888
ACC
+
FFF
@26889
ACA
+
FFF
@26890
ACC
+
FFF
@26891
ACC
+
FFF
@26892
ACC
+
FFF
@26893
ACC
+
FFF
@26894
ACA
+
FFF
@26895
ACC
+
FFF
@26896
ACA
+
FFF
@26897
ACC
+
FFF
@26898
ACC
+
FFF
@26899
ACC
+
FFF
@26900
ACC
+
FFF
@26901
ACA
+
FFF
@26902
ACA
+
FFF
@26903
ACC
+
FFF
@26904
ACC
+
FFF
@26905
ACC
+
FFF
@26906
ACC
+
FFF
@26907
ACC
+
FFF
@26908
ACC
+
FFF
@26909
ACC
+
FFF
@26910
ACC
+
FFF
@26911
ACC
+
FFF
@26912
ACC
+
FFF
@26913
ACA
+
FFF
@26914
ACA
+
FFF
@26915
ACC
+
FFF
@26916
ACC
+
FFF
@26917
ACC
+
FFF
@26918
ACA
+
FFF
@26919
ACC
+
FFF
@26920
ACC
+
FFF
@26921
ACC
+
FFF
@26922
ACC
+
FFF
@26923
ACC
+
FFF
@26924
ACC
+
FFF
@26925
ACC
+
FFF
@26926
ACA
+
FFF
@26927
ACC
+
FFF
@26928
ACC
+
FFF
@26929
ACC
+
FFF
@26930
ACC
+
FFF
@26931
ACC
+
FFF
@26932
ACC
+
FFF
@26933
ACC
+
FFF
@26934
ACC
+
FFF
@26935
ACC
+
FFF
@26936
ACC
+
FFF
@26937
ACA
+
FFF
@26938
ACC
+
FFF
@26939
ACC
+
FFF
@26940
ACA
+
FFF
@26941
ACC
+
FFF
@26942
ACC
+
FFF
@26943
ACC
+
FFF
@26944
ATC
+
FFF
@26945
ACC
+
FFF
@26946
ACA
+
FFF
@26947
ACC
+
FFF
@26948
ACA
+
FFF
@26949
ACA
+
FFF
@26950
ACC
+
FFF
@26951
ACA
+
FFF
@26952
ACC
+
FFF
@26953
ACA
+
FFF
@26954
ACC
+
FFF
@26955
ACC
+
FFF
@26956
ACC
+
FFF
@26957
ACC
+
FFF
@26958
ACC
+
FFF
@26959
ACC
+
FFF
@26960
ACC
+
FFF
@26961
ACA
+
FFF
@26962
ACC
+
FFF
@26963
ACA
+
FFF
@26964
ACC
+
FFF
@26965
ACC
+
FFF
@26966
ACC
+
FFF
@26967
ACC
+
FFF
@26968
ACA
+
FFF
@26969
ACC
+
FFF
@26970
ACC
+
FFF
@26971
ACC
+
FFF
@26972
ACA
+
FFF
@26973
ACC
+
FFF
@26974
ACC
+
FFF
@26975
ACC
+
FFF
@26976
ACC
+
FFF
@26977
ACC
+
FFF
@26978
ACC
+
FFF
@26979
ACC
+
FFF
@26980
ACC
+
FFF
@26981
ACA
+
FFF
@26982
ACC
+
FFF
@26983
ACC
+
FFF
@26984
ACC
+
FFF
@26985
ACC
+
FFF
@26986
ACC
+
FFF
@26987
ACC
+
FFF
@26988
ACC
+
FFF
@26989
ACC
+
FFF
@26990
ACC
+
FFF
@26991
ACC
+
FFF
@26992
ACC
+
FFF
@26993
ACC
+
FFF
@26994
ACC
+
FFF
@26995
ACA
+
FFF
@26996
ACC
+
FFF
@26997
ACC
+
FFF
@26998
ACC
+
FFF
@26999
ACA
+
FFF
@27000
ACC
+
FFF
@27001
ACC
+
FFF
@27002
ACA
+
FFF
@27003
ACC
+
FFF
@27004
ACC
+
FFF
@27005
ACC
+
FFF
@27006
ACC
+
FFF
@27007
ACC
+
FFF
@27008
ACC
+
FFF
@27009
ACC
+
FFF
@27010
ACC
+
FFF
@27011
ACC
+
FFF
@27012
ACC
+
FFF
@27013
ACC
+
FFF
@27014
ACC
+
FFF
@27015
ACC
+
FFF
@27016
ACC
+
FFF
@27017
ACA
+
FFF
@27018
ACA
+
FFF
@27019
ACC
+
FFF
@27020
ACC
+
FFF
@27021
ACC
+
FFF
@27022
ACC
+
FFF
@27023
ACC
+
FFF
@27024
ACC
+
FFF
@27025
ACC
+
FFF
@27026
ACC
+
FFF
@27027
ACA
+
FFF
@27028
ACC
+
FFF
@27029
ACC
+
FFF
@27030
ACC
+
FFF
@27031
ACC
+
FFF
@27032
ACC
+
FFF
@27033
ACC
+
FFF
@27034
ACC
+
FFF
@27035
ACC
+
FFF
@27036
ACC
+
FFF
@27037
ACC
+
FFF
@27038
ACC
+
FFF
@27039
ACC
+
FFF
@27040
ACC
+
FFF
@27041
ACC
+
FFF
@27042
ACC
+
FFF
@27043
ACA
+
FFF
@27044
ACC
+
FFF
@27045
ACC
+
FFF
@27046
AGC
+
FFF
@27047
ACC
+
FFF
@27048
ACC
+
FFF
@27049
ACC
+
FFF
@27050
ACC
+
FFF
@27051
ACC
+
FFF
@27052
ACA
+
FFF
@27053
ACC
+
FFF
@27054
ACC
+
FFF
@27055
ACC
+
FFF
@27056
ACC
+
FFF
@27057
ACC
+
FFF
@27058
ACA
+
FFF
@27059
ACC
+
FFF
@27060
ACC
+
FFF
@27061
ACC
+
FFF
@27062
ACA
+
FFF
@27063
ACC
+
FFF
@27064
ACC
+
FFF
@27065
ACA
+
FFF
@27066
ACC
+
FFF
@27067
ACC
+
FFF
@27068
ACC
+
FFF
@27069
ACC
+
FFF
@27070
ACC
+
FFF
@27071
ACC
+
FFF
@27072
ACC
+
FFF
@27073
ACC
+
FFF
@27074
ACC
+
FFF
@27075
ACC
+
FFF
@27076
ACC
+
FFF
@27077
ACA
+
FFF
@27078
ACC
+
FFF
@27079
ACC
+
FFF
@27080
ACC
+
FFF
@27081
ACC
+
FFF
@27082
ACA
+
FFF
@27083
ACC
+
FFF
@27084
ACC
+
FFF
@27085
ACC
+
FFF
@27086
ACC
+
FFF
@27087
ACC
+
FFF
@27088
ACA
+
FFF
@27089
ACC
+
FFF
@27090
ACC
+
FFF
@27091
ACC
+
FFF
@27092
ACA
+
FFF
@27093
ACC
+
FFF
@27094
ACC
+
FFF
@27095
ACC
+
FFF
@27096
ACC
+
FFF
@27097
ACA
+
FFF
@27098
ACC
+
FFF
@27099
ACC
+
FFF
@27100
ACC
+
FFF
@27101
ACC
+
FFF
@27102
ACC
+
FFF
@27103
ACA
+
FFF
@27104
ACC
+
FFF
@27105
ACC
+
FFF
@27106
ACC
+
FFF
@27107
ACC
+
FFF
@27108
ACC
+
FFF
@27109
ACC
+
FFF
@27110
ACC
+
FFF
@27111
ACC
+
FFF
@27112
ACC
+
FFF
@27113
ACC
+
FFF
@27114
ACC
+
FFF
@27115
ACA
+
FFF
@27116
ACC
+
FFF
@27117
ACC
+
FFF
@27118
ACC
+
FFF
@27119
ACC
+
FFF
@27120
ACC
+
FFF
@27121
ACC
+
FFF
@27122
ACA
+
FFF
@27123
ACC
+
FFF
@27124
ACC
+
FFF
@27125
ACC
+
FFF
@27126
ACA
+
FFF
@27127
ACC
+
FFF
@27128
ACC
+
FFF
@27129
ACC
+
FFF
@27130
ACC
+
FFF
@27131
ACC
+
FFF
@27132
ACC
+
FFF
@27133
ACC
+
FFF
@27134
ACA
+
FFF
@27135
ACC
+
FFF
@27136
ACC
+
FFF
@27137
ACC
+
FFF
@27138
ACC
+
FFF
@27139
ACC
+
FFF
@27140
ACC
+
FFF
@27141
ACC
+
FFF
@27142
ACA
+
FFF
@27143
ACC
+
FFF
@27144
ACA
+
FFF
@27145
ACA
+
FFF
@27146
ACC
+
FFF
@27147
ACC
+
FFF
@27148
ACC
+
FFF
@27149
ACA
+
FFF
@27150
ACC
+
FFF
@27151
ACC
+
FFF
@27152
ACA
+
FFF
@27153
ACC
+
FFF
@27154
ACA
+
FFF
@27155
ACC
+
FFF
@27156
ACA
+
FFF
@27157
ACC
+
FFF
@27158
ACC
+
FFF
@27159
ACA
+
FFF
@27160
ACC
+
FFF
@27161
ACC
+
FFF
@27162
ACC
+
FFF
@27163
ACC
+
FFF
@27164
ACC
+
FFF
@27165
ACC
+
FFF
@27166
ACA
+
FFF
@27167
ACC
+
FFF
@27168
ACC
+
FFF
@27169
ACC
+
FFF
@27170
ACA
+
FFF
@27171
ACA
+
FFF
@27172
ACC
+
FFF
@27173
ACC
+
FFF
@27174
ACC
+
FFF
@27175
ACC
+
FFF
@27176
ACC
+
FFF
@27177
ACC
+
FFF
@27178
ACC
+
FFF
@27179
ACC
+
FFF
@27180
ACC
+
FFF
@27181
ACC
+
FFF
@27182
ACC
+
FFF
@27183
ACC
+
FFF
@27184
ACC
+
FFF
@27185
ACA
+
FFF
@27186
ACA
+
FFF
@27187
ACC
+
FFF
@27188
ACA
+
FFF
@27189
ACC
+
FFF
@27190
ACA
+
FFF
@27191
ACC
+
FFF
@27192
ACC
+
FFF
@27193
ACA
+
FFF
@27194
ACC
+
FFF
@27195
ACC
+
FFF
@27196
ACC
+
FFF
@27197
ACC
+
FFF
@27198
ACC
+
FFF
@27199
ACC
+
FFF
@27200
ACC
+
FFF
@27201
ACC
+
FFF
@27202
ACC
+
FFF
@27203
ACC
+
FFF
@27204
ACC
+
FFF
@27205
ACA
+
FFF
@27206
ACC
+
FFF
@27207
ACA
+
FFF
@27208
ACC
+
FFF
@27209
ACC
+
FFF
@27210
ACC
+
FFF
@27211
ACA
+
FFF
@27212
ACC
+
FFF
@27213
ACC
+
FFF
@27214
ACA
+
FFF
@27215
ACC
+
FFF
@27216
ACC
+
FFF
@27217
ACC
+
FFF
@27218
ACC
+
FFF
@27219
ACC
+
FFF
@27220
ACC
+
FFF
@27221
ACC
+
FFF
@27222
ACC
+
FFF
@27223
ACC
+
FFF
@27224
ACC
+
FFF
@27225
ACC
+
FFF
@27226
ACC
+
FFF
@27227
ACC
+
FFF
@27228
ACC
+
FFF
@27229
ACC
+
FFF
@27230
ACC
+
FFF
@27231
ACC
+
FFF
@27232
ACC
+
FFF
@27233
ACC
+
FFF
@27234
ACA
+
FFF
@27235
ACC
+
FFF
@27236
ACC
+
FFF
@27237
ACA
+
FFF
@27238
ACC
+
FFF
@27239
ACC
+
FFF
@27240
ACC
+
FFF
@27241
ACC
+
FFF
@27242
ACC
+
FFF
@27243
ACC
+
FFF
@27244
ACC
+
FFF
@27245
ACC
+
FFF
@27246
ACC
+
FFF
@27247
ACA
+
FFF
@27248
ACA
+
FFF
@27249
ACA
+
FFF
@27250
ACC
+
FFF
@27251
ACA
+
FFF
@27252
ACC
+
FFF
@27253
ACC
+
FFF
@27254
ACC
+
FFF
@27255
ACC
+
FFF
@27256
ACA
+
FFF
@27257
ACA
+
FFF
@27258
ACC
+
FFF
@27259
ACC
+
FFF
@27260
ACC
+
FFF
@27261
ACC
+
FFF
@27262
ACC
+
FFF
@27263
ACC
+
FFF
@27264
ACC
+
FFF
@27265
ACC
+
FFF
@27266
ACC
+
FFF
@27267
ACC
+
FFF
@27268
ACC
+
FFF
@27269
ACA
+
FFF
@27270
ACC
+
FFF
@27271
ACC
+
FFF
@27272
ACC
+
FFF
@27273
ACA
+
FFF
@27274
ACC
+
FFF
@27275
ACC
+
FFF
@27276
ACA
+
FFF
@27277
ACC
+
FFF
@27278
ACC
+
FFF
@27279
ACC
+
FFF
@27280
ACA
+
FFF
@27281
ACC
+
FFF
@27282
ACC
+
FFF
@27283
ACC
+
FFF
@27284
ACA
+
FFF
@27285
ACA
+
FFF
@27286
ACC
+
FFF
@27287
ACC
+
FFF
@27288
ACA
+
FFF
@27289
ACC
+
FFF
@27290
ACC
+
FFF
@27291
ACC
+
FFF
@27292
ACA
+
FFF
@27293
ACA
+
FFF
@27294
ACC
+
FFF
@27295
ACC
+
FFF
@27296
ACC
+
FFF
@27297
ACA
+
FFF
@27298
ACC
+
FFF
@27299
ACC
+
FFF
@27300
ACC
+
FFF
@27301
ACC
+
FFF
@27302
ACC
+
FFF
@27303
ACA
+
FFF
@27304
ACA
+
FFF
@27305
ACC
+
FFF
@27306
ACC
+
FFF
@27307
ACC
+
FFF
@27308
ACC
+
FFF
@27309
ACC
+
FFF
@27310
ACC
+
FFF
@27311
ACC
+
FFF
@27312
ACA
+
FFF
@27313
ACC
+
FFF
@27314
ACA
+
FFF
@27315
ACC
+
FFF
@27316
ACA
+
FFF
@27317
ACA
+
FFF
@27318
ACC
+
FFF
@27319
ACC
+
FFF
@27320
ACC
+
FFF
@27321
ACC
+
FFF
@27322
ACC
+
FFF
@27323
ACC
+
FFF
@27324
ACC
+
FFF
@27325
ACA
+
FFF
@27326
ACC
+
FFF
@27327
ACC
+
FFF
@27328
ACC
+
FFF
@27329
ACC
+
FFF
@27330
ACC
+
FFF
@27331
ACC
+
FFF
@27332
ACC
+
FFF
@27333
ACC
+
FFF
@27334
ACC
+
FFF
@27335
ACC
+
FFF
@27336
ACC
+
FFF
@27337
ACC
+
FFF
@27338
ACC
+
FFF
@27339
ACC
+
FFF
@27340
ACA
+
FFF
@27341
ACC
+
FFF
@27342
ACA
+
FFF
@27343
ACC
+
FFF
@27344
ACC
+
FFF
@27345
ACC
+
FFF
@27346
ACC
+
FFF
@27347
ACC
+
FFF
@27348
ACC
+
FFF
@27349
ACC
+
FFF
@27350
ACC
+
FFF
@27351
ACC
+
FFF
@27352
ACC
+
FFF
@27353
ACC
+
FFF
@27354
ACC
+
FFF
@27355
ACA
+
FFF
@27356
ACC
+
FFF
@27357
ACC
+
FFF
@27358
ACC
+
FFF
@27359
ACC
+
FFF
@27360
ACC
+
FFF
@27361
ACC
+
FFF
@27362
ACC
+
FFF
@27363
ACC
+
FFF
@27364
ACC
+
FFF
@27365
ACC
+
FFF
@27366
ACA
+
FFF
@27367
ACC
+
FFF
@27368
ACC
+
FFF
@27369
ACC
+
FFF
@27370
ACC
+
FFF
@27371
ACC
+
FFF
@27372
ACC
+
FFF
@27373
ACC
+
FFF
@27374
ACC
+
FFF
@27375
ACC
+
FFF
@27376
ACC
+
FFF
@27377
ACC
+
FFF
@27378
ACC
+
FFF
@27379
ACC
+
FFF
@27380
ACC
+
FFF
@27381
ACC
+
FFF
@27382
ACC
+
FFF
@27383
ACC
+
FFF
@27384
ACA
+
FFF
@27385
ACC
+
FFF
@27386
ACC
+
FFF
@27387
ACC
+
FFF
@27388
ACC
+
FFF
@27389
ACC
+
FFF
@27390
ACA
+
FFF
@27391
ACC
+
FFF
@27392
ACA
+
FFF
@27393
ACC
+
FFF
@27394
ACC
+
FFF
@27395
ACC
+
FFF
@27396
ACC
+
FFF
@27397
ACC
+
FFF
@27398
ACC
+
FFF
@27399
ACA
+
FFF
@27400
ACA
+
FFF
@27401
ACC
+
FFF
@27402
ACC
+
FFF
@27403
ACC
+
FFF
@27404
ACC
+
FFF
@27405
ACC
+
FFF
@27406
ACC
+
FFF
@27407
ACA
+
FFF
@27408
ACC
+
FFF
@27409
ACC
+
FFF
@27410
ACC
+
FFF
@27411
ACC
+
FFF
@27412
ACC
+
FFF
@27413
ACC
+
FFF
@27414
ACA
+
FFF
@27415
ACA
+
FFF
@27416
ACC
+
FFF
@27417
ATA
+
FFF
@27418
ACC
+
FFF
@27419
ACA
+
FFF
@27420
ACC
+
FFF
@27421
ACC
+
FFF
@27422
ACC
+
FFF
@27423
ACC
+
FFF
@27424
ACC
+
FFF
@27425
ACC
+
FFF
@27426
ACC
+
FFF
@27427
ACC
+
FFF
@27428
ACC
+
FFF
@27429
ACC
+
FFF
@27430
ACC
+
FFF
@27431
ACC
+
FFF
@27432
ACC
+
FFF
@27433
ACC
+
FFF
@27434
ACC
+
FFF
@27435
ACA
+
FFF
@27436
ACC
+
FFF
@27437
ACC
+
FFF
@27438
ACC
+
FFF
@27439
ACC
+
FFF
@27440
ACA
+
FFF
@27441
ACC
+
FFF
@27442
ACC
+
FFF
@27443
ACC
+
FFF
@27444
ACC
+
FFF
@27445
ACC
+
FFF
@27446
ACC
+
FFF
@27447
ACC
+
FFF
@27448
ACA
+
FFF
@27449
ACA
+
FFF
@27450
ACA
+
FFF
@27451
ACC
+
FFF
@27452
ACC
+
FFF
@27453
ACC
+
FFF
@27454
ACC
+
FFF
@27455
ACC
+
FFF
@27456
ACC
+
FFF
@27457
ACC
+
FFF
@27458
ACC
+
FFF
@27459
ACC
+
FFF
@27460
ACC
+
FFF
@27461
ACC
+
FFF
@27462
ACC
+
FFF
@27463
ACC
+
FFF
@27464
ACC
+
FFF
@27465
ACC
+
FFF
@27466
ACC
+
FFF
@27467
ACC
+
FFF
@27468
ACC
+
FFF
@27469
ACC
+
FFF
@27470
ACC
+
FFF
@27471
ACC
+
FFF
@27472
ACA
+
FFF
@27473
ACC
+
FFF
@27474
ACC
+
FFF
@27475
ACA
+
FFF
@27476
ACA
+
FFF
@27477
ACC
+
FFF
@27478
ACC
+
FFF
@27479
ACC
+
FFF
@27480
ACA
+
FFF
@27481
ACC
+
FFF
@27482
ACA
+
FFF
@27483
ACA
+
FFF
@27484
ACC
+
FFF
@27485
ACC
+
FFF
@27486
ACC
+
FFF
@27487
ACC
+
FFF
@27488
ACC
+
FFF
@27489
ACC
+
FFF
@27490
ACC
+
FFF
@27491
ACC
+
FFF
@27492
ACC
+
FFF
@27493
ACC
+
FFF
@27494
ACA
+
FFF
@27495
ACA
+
FFF
@27496
ACA
+
FFF
@27497
ACC
+
FFF
@27498
ACC
+
FFF
@27499
ACC
+
FFF
@27500
ACA
+
FFF
@27501
ACC
+
FFF
@27502
ACC
+
FFF
@27503
ACC
+
FFF
@27504
ACC
+
FFF
@27505
ACC
+
FFF
@27506
ACC
+
FFF
@27507
ACA
+
FFF
@27508
ACC
+
FFF
@27509
ACC
+
FFF
@27510
ACA
+
FFF
@27511
ACC
+
FFF
@27512
ACC
+
FFF
@27513
ACC
+
FFF
@27514
ACC
+
FFF
@27515
ACC
+
FFF
@27516
ACC
+
FFF
@27517
ACC
+
FFF
@27518
ACC
+
FFF
@27519
ACC
+
FFF
@27520
ACC
+
FFF
@27521
ACC
+
FFF
@27522
ACC
+
FFF
@27523
ACC
+
FFF
@27524
ACC
+
FFF
@27525
ACC
+
FFF
@27526
ACC
+
FFF
@27527
ACC
+
FFF
@27528
ACC
+
FFF
@27529
ACA
+
FFF
@27530
ACA
+
FFF
@27531
ACA
+
FFF
@27532
ACC
+
FFF
@27533
ACC
+
FFF
@27534
ACC
+
FFF
@27535
ACC
+
FFF
@27536
ACC
+
FFF
@27537
ACC
+
FFF
@27538
ACC
+
FFF
@27539
ACA
+
FFF
@27540
ACA
+
FFF
@27541
ACA
+
FFF
@27542
ACC
+
FFF
@27543
ACA
+
FFF
@27544
ACC
+
FFF
@27545
ACC
+
FFF
@27546
ACA
+
FFF
@27547
ACC
+
FFF
@27548
ACC
+
FFF
@27549
ACC
+
FFF
@27550
ACC
+
FFF
@27551
ACC
+
FFF
@27552
ACC
+
FFF
@27553
ACC
+
FFF
@27554
ACC
+
FFF
@27555
ACC
+
FFF
@27556
ACC
+
FFF
@27557
ACC
+
FFF
@27558
ATA
+
FFF
@27559
ACC
+
FFF
@27560
ACC
+
FFF
@27561
ACC
+
FFF
@27562
ACA
+
FFF
@27563
ACA
+
FFF
@27564
ACA
+
FFF
@27565
ACC
+
FFF
@27566
ACA
+
FFF
@27567
ACA
+
FFF
@27568
ACA
+
FFF
@27569
ACC
+
FFF
@27570
ACC
+
FFF
@27571
ACC
+
FFF
@27572
ACC
+
FFF
@27573
ACC
+
FFF
@27574
ACC
+
FFF
@27575
ACA
+
FFF
@27576
ACC
+
FFF
@27577
ACC
+
FFF
@27578
ACC
+
FFF
@27579
ACC
+
FFF
@27580
ACC
+
FFF
@27581
ACC
+
FFF
@27582
ACC
+
FFF
@27583
ACC
+
FFF
@27584
ACC
+
FFF
@27585
ACC
+
FFF
@27586
ACC
+
FFF
@27587
ACA
+
FFF
@27588
ACC
+
FFF
@27589
ACC
+
FFF
@27590
ACC
+
FFF
@27591
ACC
+
FFF
@27592
ACC
+
FFF
@27593
ACA
+
FFF
@27594
ACC
+
FFF
@27595
ACC
+
FFF
@27596
ACC
+
FFF
@27597
ACC
+
FFF
@27598
ACC
+
FFF
@27599
ACC
+
FFF
@27600
ACC
+
FFF
@27601
ACC
+
FFF
@27602
ACA
+
FFF
@27603
ACC
+
FFF
@27604
ACC
+
FFF
@27605
ACC
+
FFF
@27606
ACC
+
FFF
@27607
ACC
+
FFF
@27608
ACC
+
FFF
@27609
ACA
+
FFF
@27610
ACA
+
FFF
@27611
ACC
+
FFF
@27612
ACA
+
FFF
@27613
ACC
+
FFF
@27614
ACA
+
FFF
@27615
ACA
+
FFF
@27616
ACA
+
FFF
@27617
ACC
+
FFF
@27618
ACC
+
FFF
@27619
ACC
+
FFF
@27620
ACC
+
FFF
@27621
ACC
+
FFF
@27622
ACA
+
FFF
@27623
ACC
+
FFF
@27624
ACC
+
FFF
@27625
ACA
+
FFF
@27626
ACA
+
FFF
@27627
ACC
+
FFF
@27628
ACC
+
FFF
@27629
ACC
+
FFF
@27630
ACC
+
FFF
@27631
ACC
+
FFF
@27632
ACC
+
FFF
@27633
ACC
+
FFF
@27634
ACC
+
FFF
@27635
ACC
+
FFF
@27636
ACC
+
FFF
@27637
ACC
+
FFF
@27638
ACC
+
FFF
@27639
ACA
+
FFF
@27640
ACA
+
FFF
@27641
ACC
+
FFF
@27642
ACC
+
FFF
@27643
ACA
+
FFF
@27644
ACC
+
FFF
@27645
ACC
+
FFF
@27646
ACC
+
FFF
@27647
ACC
+
FFF
@27648
ACC
+
FFF
@27649
ACC
+
FFF
@27650
ACC
+
FFF
@27651
ACC
+
FFF
@27652
ACA
+
FFF
@27653
ACA
+
FFF
@27654
ACC
+
FFF
@27655
ACC
+
FFF
@27656
ACC
+
FFF
@27657
ACA
+
FFF
@27658
ACC
+
FFF
@27659
ACC
+
FFF
@27660
ACC
+
FFF
@27661
ACC
+
FFF
@27662
ACA
+
FFF
@27663
ACC
+
FFF
@27664
ACC
+
FFF
@27665
ACC
+
FFF
@27666
ACC
+
FFF
@27667
ACA
+
FFF
@27668
ACC
+
FFF
@27669
ACC
+
FFF
@27670
ACA
+
FFF
@27671
AGC
+
FFF
@27672
ACC
+
FFF
@27673
ACC
+
FFF
@27674
ACC
+
FFF
@27675
ACC
+
FFF
@27676
ACC
+
FFF
@27677
ACC
+
FFF
@27678
ACC
+
FFF
@27679
ACA
+
FFF
@27680
ACC
+
FFF
@27681
ACA
+
FFF
@27682
ACC
+
FFF
@27683
ACA
+
FFF
@27684
ACC
+
FFF
@27685
ACC
+
FFF
@27686
ACC
+
FFF
@27687
ACC
+
FFF
@27688
ACC
+
FFF
@27689
ACC
+
FFF
@27690
ACC
+
FFF
@27691
ACC
+
FFF
@27692
ACA
+
FFF
@27693
ACA
+
FFF
@27694
ACC
+
FFF
@27695
ACC
+
FFF
@27696
ACC
+
FFF
@27697
ACA
+
FFF
@27698
ACC
+
FFF
@27699
ACA
+
FFF
@27700
ACC
+
FFF
@27701
ACC
+
FFF
@27702
ACC
+
FFF
@27703
ACC
+
FFF
@27704
ACC
+
FFF
@27705
ACC
+
FFF
@27706
ACC
+
FFF
@27707
ACC
+
FFF
@27708
ACC
+
FFF
@27709
ACC
+
FFF
@27710
ACC
+
FFF
@27711
ACC
+
FFF
@27712
ACA
+
FFF
@27713
ACC
+
FFF
@27714
ACC
+
FFF
@27715
ACC
+
FFF
@27716
ACC
+
FFF
@27717
ACC
+
FFF
@27718
ACC
+
FFF
@27719
ACA
+
FFF
@27720
ACA
+
FFF
@27721
ACC
+
FFF
@27722
ACC
+
FFF
@27723
ACC
+
FFF
@27724
ACC
+
FFF
@27725
ACA
+
FFF
@27726
ACC
+
FFF
@27727
ACC
+
FFF
@27728
ACC
+
FFF
@27729
ACC
+
FFF
@27730
ACC
+
FFF
@27731
ACC
+
FFF
@27732
ACC
+
FFF
@27733
ACC
+
FFF
@27734
ACC
+
FFF
@27735
ACA
+
FFF
@27736
ACC
+
FFF
@27737
ACC
+
FFF
@27738
ACC
+
FFF
@27739
ACC
+
FFF
@27740
ACC
+
FFF
@27741
ACC
+
FFF
@27742
ACC
+
FFF
@27743
ACC
+
FFF
@27744
ACC
+
FFF
@27745
ACC
+
FFF
@27746
ACC
+
FFF
@27747
ACC
+
FFF
@27748
ACC
+
FFF
@27749
ACC
+
FFF
@27750
ACC
+
FFF
@27751
ACC
+
FFF
@27752
ACA
+
FFF
@27753
ACA
+
FFF
@27754
ACC
+
FFF
@27755
ACC
+
FFF
@27756
ACC
+
FFF
@27757
ACC
+
FFF
@27758
ACC
+
FFF
@27759
ACC
+
FFF
@27760
ACC
+
FFF
@27761
ACC
+
FFF
@27762
ACA
+
FFF
@27763
ACC
+
FFF
@27764
ACC
+
FFF
@27765
ACC
+
FFF
@27766
ACA
+
FFF
@27767
ACC
+
FFF
@27768
ACC
+
FFF
@27769
ACC
+
FFF
@27770
ACC
+
FFF
@27771
ACC
+
FFF
@27772
ACA
+
FFF
@27773
ACA
+
FFF
@27774
ACC
+
FFF
@27775
ACC
+
FFF
@27776
ACC
+
FFF
@27777
ACC
+
FFF
@27778
ACC
+
FFF
@27779
ACC
+
FFF
@27780
ACA
+
FFF
@27781
ACC
+
FFF
@27782
ACC
+
FFF
@27783
ACC
+
FFF
@27784
ACC
+
FFF
@27785
ACC
+
FFF
@27786
ACC
+
FFF
@27787
ACC
+
FFF
@27788
ACC
+
FFF
@27789
ACA
+
FFF
@27790
ACC
+
FFF
@27791
ACC
+
FFF
@27792
ACC
+
FFF
@27793
ACC
+
FFF
@27794
ACC
+
FFF
@27795
ACC
+
FFF
@27796
ACC
+
FFF
@27797
ACC
+
FFF
@27798
ACC
+
FFF
@27799
ACC
+
FFF
@27800
ACC
+
FFF
@27801
ACA
+
FFF
@27802
ACC
+
FFF
@27803
ACC
+
FFF
@27804
ACC
+
FFF
@27805
ACA
+
FFF
@27806
ACC
+
FFF
@27807
ACC
+
FFF
@27808
ACA
+
FFF
@27809
ACC
+
FFF
@27810
ACC
+
FFF
@27811
ACC
+
FFF
@27812
ACC
+
FFF
@27813
ACC
+
FFF
@27814
ACC
+
FFF
@27815
ACC
+
FFF
@27816
ACC
+
FFF
@27817
ACC
+
FFF
@27818
ACC
+
FFF
@27819
ACA
+
FFF
@27820
ACC
+
FFF
@27821
ACC
+
FFF
@27822
ACC
+
FFF
@27823
ACA
+
FFF
@27824
ACC
+
FFF
@27825
ACC
+
FFF
@27826
ACC
+
FFF
@27827
ACA
+
FFF
@27828
ACC
+
FFF
@27829
ACC
+
FFF
@27830
ACC
+
FFF
@27831
ACC
+
FFF
@27832
ACC
+
FFF
@27833
ACC
+
FFF
@27834
ACC
+
FFF
@27835
ACC
+
FFF
@27836
ACC
+
FFF
@27837
ACC
+
FFF
@27838
ACA
+
FFF
@27839
ACC
+
FFF
@27840
ACC
+
FFF
@27841
ACC
+
FFF
@27842
ACC
+
FFF
@27843
ACC
+
FFF
@27844
ACA
+
FFF
@27845
ACC
+
FFF
@27846
ACC
+
FFF
@27847
ACC
+
FFF
@27848
ACA
+
FFF
@27849
ACC
+
FFF
@27850
ACC
+
FFF
@27851
ACC
+
FFF
@27852
ACC
+
FFF
@27853
ACA
+
FFF
@27854
ACC
+
FFF
@27855
ACC
+
FFF
@27856
ACC
+
FFF
@27857
ACC
+
FFF
@27858
ACC
+
FFF
@27859
ACC
+
FFF
@27860
ACC
+
FFF
@27861
ACC
+
FFF
@27862
ACC
+
FFF
@27863
ACC
+
FFF
@27864
ACC
+
FFF
@27865
ACC
+
FFF
@27866
ACC
+
FFF
@27867
ACC
+
FFF
@27868
ACC
+
FFF
@27869
ACC
+
FFF
@27870
ACA
+
FFF
@27871
ACC
+
FFF
@27872
ACC
+
FFF
@27873
ACC
+
FFF
@27874
ACC
+
FFF
@27875
ACA
+
FFF
@27876
ACA
+
FFF
@27877
ACC
+
FFF
@27878
ACC
+
FFF
@27879
ACC
+
FFF
@27880
ACC
+
FFF
@27881
ACC
+
FFF
@27882
ACC
+
FFF
@27883
ACC
+
FFF
@27884
ACA
+
FFF
@27885
ACC
+
FFF
@27886
ACC
+
FFF
@27887
ACC
+
FFF
@27888
ACA
+
FFF
@27889
ACC
+
FFF
@27890
ACC
+
FFF
@27891
ACC
+
FFF
@27892
ACC
+
FFF
@27893
ATA
+
FFF
@27894
ACC
+
FFF
@27895
ACA
+
FFF
@27896
ACA
+
FFF
@27897
ACC
+
FFF
@27898
ACC
+
FFF
@27899
ACC
+
FFF
@27900
ACC
+
FFF
@27901
ACC
+
FFF
@27902
ACC
+
FFF
@27903
ACA
+
FFF
@27904
ACC
+
FFF
@27905
ACC
+
FFF
@27906
ACC
+
FFF
@27907
ACC
+
FFF
@27908
ACA
+
FFF
@27909
ACA
+
FFF
@27910
ACC
+
FFF
@27911
ACC
+
FFF
@27912
ACC
+
FFF
@27913
ACC
+
FFF
@27914
ACC
+
FFF
@27915
ACC
+
FFF
@27916
ACC
+
FFF
@27917
ACC
+
FFF
@27918
ACA
+
FFF
@27919
ACC
+
FFF
@27920
ACC
+
FFF
@27921
ACC
+
FFF
@27922
ACC
+
FFF
@27923
ACC
+
FFF
@27924
ACC
+
FFF
@27925
ACC
+
FFF
@27926
ACA
+
FFF
@27927
ACC
+
FFF
@27928
ACC
+
FFF
@27929
ACC
+
FFF
@27930
ACC
+
FFF
@27931
ACC
+
FFF
@27932
ACC
+
FFF
@27933
ACC
+
FFF
@27934
ACC
+
FFF
@27935
ACC
+
FFF
@27936
ACC
+
FFF
@27937
ACC
+
FFF
@27938
ACC
+
FFF
@27939
ACC
+
FFF
@27940
ACC
+
FFF
@27941
AGC
+
FFF
@27942
ACC
+
FFF
@27943
ACC
+
FFF
@27944
ACC
+
FFF
@27945
ACC
+
FFF
@27946
ACC
+
FFF
@27947
ACC
+
FFF
@27948
ACC
+
FFF
@27949
ACC
+
FFF
@27950
ACA
+
FFF
@27951
ACC
+
FFF
@27952
ACC
+
FFF
@27953
ACC
+
FFF
@27954
ACC
+
FFF
@27955
ACC
+
FFF
@27956
ACC
+
FFF
@27957
ACC
+
FFF
@27958
ACC
+
FFF
@27959
ACC
+
FFF
@27960
ACC
+
FFF
@27961
ACC
+
FFF
@27962
ACC
+
FFF
@27963
ACC
+
FFF
@27964
ACC
+
FFF
@27965
ACC
+
FFF
@27966
ACC
+
FFF
@27967
ACA
+
FFF
@27968
ACC
+
FFF
@27969
ACC
+
FFF
@27970
ACC
+
FFF
@27971
ACC
+
FFF
@27972
ACC
+
FFF
@27973
ACC
+
FFF
@27974
ACA
+
FFF
@27975
ACC
+
FFF
@27976
ACC
+
FFF
@27977
ACA
+
FFF
@27978
ACC
+
FFF
@27979
ACC
+
FFF
@27980
ACC
+
FFF
@27981
ACC
+
FFF
@27982
ACC
+
FFF
@27983
ACA
+
FFF
@27984
ACC
+
FFF
@27985
AGC
+
FFF
@27986
ACC
+
FFF
@27987
ACC
+
FFF
@27988
ACC
+
FFF
@27989
ACC
+
FFF
@27990
ACC
+
FFF
@27991
ACC
+
FFF
@27992
ACC
+
FFF
@27993
ACC
+
FFF
@27994
AGC
+
FFF
@27995
ACC
+
FFF
@27996
ACA
+
FFF
@27997
ACC
+
FFF
@27998
ACA
+
FFF
@27999
ACA
+
FFF
@28000
ACC
+
FFF
@28001
ACC
+
FFF
@28002
ACC
+
FFF
@28003
ACC
+
FFF
@28004
ACC
+
FFF
@28005
ACA
+
FFF
@28006
ACC
+
FFF
@28007
ACC
+
FFF
@28008
ACC
+
FFF
@28009
ACC
+
FFF
@28010
ACA
+
FFF
@28011
ACC
+
FFF
@28012
ACC
+
FFF
@28013
ACC
+
FFF
@28014
ACC
+
FFF
@28015
ACC
+
FFF
@28016
ACA
+
FFF
@28017
ACC
+
FFF
@28018
ACC
+
FFF
@28019
ACC
+
FFF
@28020
ACA
+
FFF
@28021
ACC
+
FFF
@28022
ACC
+
FFF
@28023
ACC
+
FFF
@28024
ACC
+
FFF
@28025
ACC
+
FFF
@28026
ACC
+
FFF
@28027
ACC
+
FFF
@28028
ACC
+
FFF
@28029
ACC
+
FFF
@28030
ACC
+
FFF
@28031
ACC
+
FFF
@28032
ACC
+
FFF
@28033
ACC
+
FFF
@28034
ACC
+
FFF
@28035
ACC
+
FFF
@28036
ACC
+
FFF
@28037
ACC
+
FFF
@28038
ACC
+
FFF
@28039
ACC
+
FFF
@28040
ACC
+
FFF
@28041
ACC
+
FFF
@28042
ACC
+
FFF
@28043
ACC
+
FFF
@28044
ACC
+
FFF
@28045
ACC
+
FFF
@28046
ACC
+
FFF
@28047
ACC
+
FFF
@28048
ACC
+
FFF
@28049
ACA
+
FFF
@28050
ACA
+
FFF
@28051
ACC
+
FFF
@28052
ACA
+
FFF
@28053
ACC
+
FFF
@28054
ACC
+
FFF
@28055
ACC
+
FFF
@28056
ACC
+
FFF
@28057
ACC
+
FFF
@28058
ACA
+
FFF
@28059
ACC
+
FFF
@28060
ACC
+
FFF
@28061
ACC
+
FFF
@28062
ACA
+
FFF
@28063
ACC
+
FFF
@28064
ACC
+
FFF
@28065
ACA
+
FFF
@28066
ACC
+
FFF
@28067
ACC
+
FFF
@28068
ACC
+
FFF
@28069
ACC
+
FFF
@28070
ACC
+
FFF
@28071
ACC
+
FFF
@28072
ACC
+
FFF
@28073
ACC
+
FFF
@28074
ACC
+
FFF
@28075
ACA
+
FFF
@28076
ACA
+
FFF
@28077
ACC
+
FFF
@28078
ACA
+
FFF
@28079
ACC
+
FFF
@28080
ACC
+
FFF
@28081
ACA
+
FFF
@28082
ACA
+
FFF
@28083
ACC
+
FFF
@28084
ACC
+
FFF
@28085
ACC
+
FFF
@28086
ACC
+
FFF
@28087
ACC
+
FFF
@28088
ACC
+
FFF
@28089
ACA
+
FFF
@28090
ACC
+
FFF
@28091
ACC
+
FFF
@28092
ACA
+
FFF
@28093
ACC
+
FFF
@28094
ACC
+
FFF
@28095
ACC
+
FFF
@28096
ACC
+
FFF
@28097
ACC
+
FFF
@28098
ACC
+
FFF
@28099
ACC
+
FFF
@28100
ACC
+
FFF
@28101
ACC
+
FFF
@28102
ACC
+
FFF
@28103
ACC
+
FFF
@28104
ACC
+
FFF
@28105
ACC
+
FFF
@28106
ACC
+
FFF
@28107
ACC
+
FFF
@28108
ACC
+
FFF
@28109
ACC
+
FFF
@28110
ACC
+
FFF
@28111
ACC
+
FFF
@28112
ACC
+
FFF
@28113
ACC
+
FFF
@28114
ACC
+
FFF
@28115
ACC
+
FFF
@28116
ACC
+
FFF
@28117
ACC
+
FFF
@28118
ACC
+
FFF
@28119
ACA
+
FFF
@28120
ACC
+
FFF
@28121
ACA
+
FFF
@28122
ACC
+
FFF
@28123
ACA
+
FFF
@28124
ACC
+
FFF
@28125
ACC
+
FFF
@28126
ACC
+
FFF
@28127
ACC
+
FFF
@28128
ACC
+
FFF
@28129
ACC
+
FFF
@28130
ACC
+
FFF
@28131
ACC
+
FFF
@28132
ACC
+
FFF
@28133
ACC
+
FFF
@28134
ACC
+
FFF
@28135
ACC
+
FFF
@28136
ACC
+
FFF
@28137
ACA
+
FFF
@28138
ACA
+
FFF
@28139
ACC
+
FFF
@28140
ACC
+
FFF
@28141
ACC
+
FFF
@28142
ACC
+
FFF
@28143
ACC
+
FFF
@28144
ACC
+
FFF
@28145
ACA
+
FFF
@28146
ACA
+
FFF
@28147
ACC
+
FFF
@28148
ACC
+
FFF
@28149
ACC
+
FFF
@28150
ACA
+
FFF
@28151
ACC
+
FFF
@28152
ACA
+
FFF
@28153
ATC
+
FFF
@28154
ACC
+
FFF
@28155
ACC
+
FFF
@28156
ACC
+
FFF
@28157
ACC
+
FFF
@28158
ACC
+
FFF
@28159
ACC
+
FFF
@28160
ACC
+
FFF
@28161
ACA
+
FFF
@28162
ACC
+
FFF
@28163
ACA
+
FFF
@28164
ACC
+
FFF
@28165
ACC
+
FFF
@28166
ACC
+
FFF
@28167
ACC
+
FFF
@28168
ACA
+
FFF
@28169
ACC
+
FFF
@28170
ACA
+
FFF
@28171
ACC
+
FFF
@28172
ACA
+
FFF
@28173
ACC
+
FFF
@28174
ACC
+
FFF
@28175
ACC
+
FFF
@28176
ACC
+
FFF
@28177
ACC
+
FFF
@28178
ACC
+
FFF
@28179
ACC
+
FFF
@28180
ACC
+
FFF
@28181
ACC
+
FFF
@28182
ACC
+
FFF
@28183
ACC
+
FFF
@28184
ACC
+
FFF
@28185
ACC
+
FFF
@28186
ACC
+
FFF
@28187
ACC
+
FFF
@28188
ACC
+
FFF
@28189
ACC
+
FFF
@28190
ACC
+
FFF
@28191
ACC
+
FFF
@28192
ACC
+
FFF
@28193
ACC
+
FFF
@28194
ACC
+
FFF
@28195
ACC
+
FFF
@28196
ACA
+
FFF
@28197
ACC
+
FFF
@28198
ACC
+
FFF
@28199
ACA
+
FFF
@28200
ACC
+
FFF
@28201
ACA
+
FFF
@28202
ACC
+
FFF
@28203
ACC
+
FFF
@28204
ACC
+
FFF
@28205
ACC
+
FFF
@28206
ACC
+
FFF
@28207
ACA
+
FFF
@28208
ACC
+
FFF
@28209
ACA
+
FFF
@28210
ACC
+
FFF
@28211
ACA
+
FFF
@28212
ACC
+
FFF
@28213
AGC
+
FFF
@28214
ACC
+
FFF
@28215
ACC
+
FFF
@28216
ACC
+
FFF
@28217
ACC
+
FFF
@28218
ACA
+
FFF
@28219
ACC
+
FFF
@28220
ACA
+
FFF
@28221
ACC
+
FFF
@28222
ACC
+
FFF
@28223
ACC
+
FFF
@28224
ACC
+
FFF
@28225
ACC
+
FFF
@28226
ACC
+
FFF
@28227
ACA
+
FFF
@28228
ACA
+
FFF
@28229
ACC
+
FFF
@28230
ACC
+
FFF
@28231
ACC
+
FFF
@28232
ACA
+
FFF
@28233
ACA
+
FFF
@28234
ACC
+
FFF
@28235
ACC
+
FFF
@28236
ACA
+
FFF
@28237
ACC
+
FFF
@28238
ACC
+
FFF
@28239
ACA
+
FFF
@28240
ACA
+
FFF
@28241
ACA
+
FFF
@28242
ACC
+
FFF
@28243
ACC
+
FFF
@28244
ACC
+
FFF
@28245
ACC
+
FFF
@28246
ACA
+
FFF
@28247
ACC
+
FFF
@28248
ACC
+
FFF
@28249
ACC
+
FFF
@28250
ACC
+
FFF
@28251
ACC
+
FFF
@28252
ACC
+
FFF
@28253
ACC
+
FFF
@28254
ACA
+
FFF
@28255
ACA
+
FFF
@28256
ACC
+
FFF
@28257
ACA
+
FFF
@28258
ACC
+
FFF
@28259
ACC
+
FFF
@28260
ACC
+
FFF
@28261
ACC
+
FFF
@28262
ACC
+
FFF
@28263
ACC
+
FFF
@28264
ACC
+
FFF
@28265
ACC
+
FFF
@28266
ACC
+
FFF
@28267
ACC
+
FFF
@28268
ACC
+
FFF
@28269
ACC
+
FFF
@28270
ACC
+
FFF
@28271
ACC
+
FFF
@28272
ACC
+
FFF
@28273
ACC
+
FFF
@28274
ACC
+
FFF
@28275
ACC
+
FFF
@28276
ACC
+
FFF
@28277
ACC
+
FFF
@28278
ACC
+
FFF
@28279
ACC
+
FFF
@28280
ACC
+
FFF
@28281
ACC
+
FFF
@28282
ACC
+
FFF
@28283
ACC
+
FFF
@28284
ACC
+
FFF
@28285
ACA
+
FFF
@28286
ACC
+
FFF
@28287
ACC
+
FFF
@28288
ACC
+
FFF
@28289
ACC
+
FFF
@28290
ACA
+
FFF
@28291
ACC
+
FFF
@28292
ACA
+
FFF
@28293
ACC
+
FFF
@28294
ACC
+
FFF
@28295
ACC
+
FFF
@28296
ACC
+
FFF
@28297
ACC
+
FFF
@28298
ACC
+
FFF
@28299
ACC
+
FFF
@28300
ACC
+
FFF
@28301
ACC
+
FFF
@28302
ACC
+
FFF
@28303
ACC
+
FFF
@28304
ACC
+
FFF
@28305
ACC
+
FFF
@28306
ACC
+
FFF
@28307
ACC
+
FFF
@28308
ACC
+
FFF
@28309
ACC
+
FFF
@28310
ACC
+
FFF
@28311
ACA
+
FFF
@28312
ACA
+
FFF
@28313
ACC
+
FFF
@28314
ACC
+
FFF
@28315
ACC
+
FFF
@28316
ACC
+
FFF
@28317
ACC
+
FFF
@28318
ACC
+
FFF
@28319
ACC
+
FFF
@28320
ACC
+
FFF
@28321
ACA
+
FFF
@28322
ACC
+
FFF
@28323
ACC
+
FFF
@28324
ACA
+
FFF
@28325
ACC
+
FFF
@28326
ACC
+
FFF
@28327
ACA
+
FFF
@28328
ACC
+
FFF
@28329
ACC
+
FFF
@28330
ACC
+
FFF
@28331
ACC
+
FFF
@28332
ACC
+
FFF
@28333
ACC
+
FFF
@28334
ACC
+
FFF
@28335
ACC
+
FFF
@28336
ACC
+
FFF
@28337
ACA
+
FFF
@28338
ACA
+
FFF
@28339
ACC
+
FFF
@28340
ACC
+
FFF
@28341
ACA
+
FFF
@28342
ACC
+
FFF
@28343
ACC
+
FFF
@28344
ACC
+
FFF
@28345
ACA
+
FFF
@28346
ACA
+
FFF
@28347
ACC
+
FFF
@28348
ACC
+
FFF
@28349
ACC
+
FFF
@28350
ACC
+
FFF
@28351
ACA
+
FFF
@28352
ACC
+
FFF
@28353
ACC
+
FFF
@28354
ACA
+
FFF
@28355
ACC
+
FFF
@28356
ACA
+
FFF
@28357
ACC
+
FFF
@28358
ACC
+
FFF
@28359
ACC
+
FFF
@28360
ACC
+
FFF
@28361
ACA
+
FFF
@28362
ACA
+
FFF
@28363
ACA
+
FFF
@28364
ACC
+
FFF
@28365
ACC
+
FFF
@28366
ACC
+
FFF
@28367
ACC
+
FFF
@28368
ACC
+
FFF
@28369
ACC
+
FFF
@28370
ACC
+
FFF
@28371
ACA
+
FFF
@28372
ACA
+
FFF
@28373
ACC
+
FFF
@28374
ACC
+
FFF
@28375
ACC
+
FFF
@28376
ACC
+
FFF
@28377
ACC
+
FFF
@28378
ACA
+
FFF
@28379
ACA
+
FFF
@28380
ACC
+
FFF
@28381
ACC
+
FFF
@28382
ACC
+
FFF
@28383
ACA
+
FFF
@28384
ACC
+
FFF
@28385
ACC
+
FFF
@28386
ACC
+
FFF
@28387
ACC
+
FFF
@28388
ACC
+
FFF
@28389
ACA
+
FFF
@28390
ACC
+
FFF
@28391
ACC
+
FFF
@28392
ACA
+
FFF
@28393
ACA
+
FFF
@28394
ACC
+
FFF
@28395
ACC
+
FFF
@28396
ACA
+
FFF
@28397
ACC
+
FFF
@28398
ACC
+
FFF
@28399
ACC
+
FFF
@28400
ACC
+
FFF
@28401
ACC
+
FFF
@28402
ACC
+
FFF
@28403
ACC
+
FFF
@28404
ACC
+
FFF
@28405
ACA
+
FFF
@28406
ACC
+
FFF
@28407
ACC
+
FFF
@28408
ACC
+
FFF
@28409
ACC
+
FFF
@28410
ACC
+
FFF
@28411
ACC
+
FFF
@28412
ACC
+
FFF
@28413
ACC
+
FFF
@28414
ACC
+
FFF
@28415
ACC
+
FFF
@28416
ACC
+
FFF
@28417
ACC
+
FFF
@28418
ACC
+
FFF
@28419
ACC
+
FFF
@28420
ACC
+
FFF
@28421
ACC
+
FFF
@28422
ACC
+
FFF
@28423
ACC
+
FFF
@28424
ATC
+
FFF
@28425
ACC
+
FFF
@28426
ACC
+
FFF
@28427
ACC
+
FFF
@28428
ACA
+
FFF
@28429
ACC
+
FFF
@28430
ACC
+
FFF
@28431
ACC
+
FFF
@28432
ACC
+
FFF
@28433
ACC
+
FFF
@28434
ACC
+
FFF
@28435
ACC
+
FFF
@28436
ACC
+
FFF
@28437
ACC
+
FFF
@28438
ACC
+
FFF
@28439
ACC
+
FFF
@28440
ACC
+
FFF
@28441
ACC
+
FFF
@28442
ACC
+
FFF
@28443
ACC
+
FFF
@28444
ACC
+
FFF
@28445
ACC
+
FFF
@28446
ACC
+
FFF
@28447
ACC
+
FFF
@28448
ACC
+
FFF
@28449
ACA
+
FFF
@28450
ACA
+
FFF
@28451
ACC
+
FFF
@28452
ACC
+
FFF
@28453
ACC
+
FFF
@28454
ACC
+
FFF
@28455
ACA
+
FFF
@28456
ACC
+
FFF
@28457
ACC
+
FFF
@28458
ACC
+
FFF
@28459
ACC
+
FFF
@28460
ACC
+
FFF
@28461
ACC
+
FFF
@28462
ACC
+
FFF
@28463
ACC
+
FFF
@28464
ACA
+
FFF
@28465
ACC
+
FFF
@28466
ACC
+
FFF
@28467
ACC
+
FFF
@28468
ACC
+
FFF
@28469
ACA
+
FFF
@28470
ACC
+
FFF
@28471
ACA
+
FFF
@28472
ACC
+
FFF
@28473
ACC
+
FFF
@28474
ACC
+
FFF
@28475
ACC
+
FFF
@28476
ACC
+
FFF
@28477
ACC
+
FFF
@28478
ACC
+
FFF
@28479
ACC
+
FFF
@28480
ACC
+
FFF
@28481
ACC
+
FFF
@28482
ACC
+
FFF
@28483
ACC
+
FFF
@28484
ACA
+
FFF
@28485
ACC
+
FFF
@28486
ACC
+
FFF
@28487
ACC
+
FFF
@28488
ACC
+
FFF
@28489
ACA
+
FFF
@28490
ACC
+
FFF
@28491
ACC
+
FFF
@28492
ACC
+
FFF
@28493
ACA
+
FFF
@28494
ACC
+
FFF
@28495
ACA
+
FFF
@28496
ACC
+
FFF
@28497
ACA
+
FFF
@28498
ACC
+
FFF
@28499
ACC
+
FFF
@28500
ACC
+
FFF
@28501
ACA
+
FFF
@28502
ACC
+
FFF
@28503
ACC
+
FFF
@28504
ACA
+
FFF
@28505
ACA
+
FFF
@28506
ACC
+
FFF
@28507
ACC
+
FFF
@28508
ACC
+
FFF
@28509
ACC
+
FFF
@28510
ACA
+
FFF
@28511
ACC
+
FFF
@28512
ACC
+
FFF
@28513
ACC
+
FFF
@28514
ACC
+
FFF
@28515
ACC
+
FFF
@28516
ACA
+
FFF
@28517
ACC
+
FFF
@28518
ACC
+
FFF
@28519
ACA
+
FFF
@28520
ACC
+
FFF
@28521
ACA
+
FFF
@28522
ACC
+
FFF
@28523
ACC
+
FFF
@28524
ACC
+
FFF
@28525
ACC
+
FFF
@28526
ACC
+
FFF
@28527
ACC
+
FFF
@28528
ACC
+
FFF
@28529
ACC
+
FFF
@28530
ACC
+
FFF
@28531
ACC
+
FFF
@28532
ACC
+
FFF
@28533
ACC
+
FFF
@28534
ACC
+
FFF
@28535
ACC
+
FFF
@28536
ACC
+
FFF
@28537
ACC
+
FFF
@28538
ACC
+
FFF
@28539
ACC
+
FFF
@28540
ACC
+
FFF
@28541
ACA
+
FFF
@28542
ACC
+
FFF
@28543
ACC
+
FFF
@28544
ACC
+
FFF
@28545
ACC
+
FFF
@28546
ACC
+
FFF
@28547
ACC
+
FFF
@28548
ACC
+
FFF
@28549
ACC
+
FFF
@28550
ACC
+
FFF
@28551
ACC
+
FFF
@28552
ACC
+
FFF
@28553
ACC
+
FFF
@28554
ACC
+
FFF
@28555
ACC
+
FFF
@28556
ACA
+
FFF
@28557
ACC
+
FFF
@28558
ACC
+
FFF
@28559
ACC
+
FFF
@28560
ACC
+
FFF
@28561
ACC
+
FFF
@28562
ACC
+
FFF
@28563
ACC
+
FFF
@28564
ACC
+
FFF
@28565
ACC
+
FFF
@28566
ACC
+
FFF
@28567
ACC
+
FFF
@28568
ACC
+
FFF
@28569
ACC
+
FFF
@28570
ACC
+
FFF
@28571
ACC
+
FFF
@28572
ACA
+
FFF
@28573
ACC
+
FFF
@28574
ACC
+
FFF
@28575
ACC
+
FFF
@28576
ACC
+
FFF
@28577
ACC
+
FFF
@28578
ACC
+
FFF
@28579
ACC
+
FFF
@28580
ACC
+
FFF
@28581
ACC
+
FFF
@28582
ACC
+
FFF
@28583
ACA
+
FFF
@28584
AGC
+
FFF
@28585
ACC
+
FFF
@28586
ACC
+
FFF
@28587
ACC
+
FFF
@28588
ACC
+
FFF
@28589
ACC
+
FFF
@28590
ACC
+
FFF
@28591
ACC
+
FFF
@28592
ACA
+
FFF
@28593
ACC
+
FFF
@28594
ACA
+
FFF
@28595
ACC
+
FFF
@28596
ACA
+
FFF
@28597
ACC
+
FFF
@28598
ACC
+
FFF
@28599
ACC
+
FFF
@28600
ACC
+
FFF
@28601
ACA
+
FFF
@28602
ACC
+
FFF
@28603
ACC
+
FFF
@28604
ACC
+
FFF
@28605
ACC
+
FFF
@28606
ACA
+
FFF
@28607
ACA
+
FFF
@28608
ACC
+
FFF
@28609
ACC
+
FFF
@28610
ACC
+
FFF
@28611
ACC
+
FFF
@28612
ACC
+
FFF
@28613
ACC
+
FFF
@28614
ACC
+
FFF
@28615
ACC
+
FFF
@28616
ACC
+
FFF
@28617
ACC
+
FFF
@28618
ACC
+
FFF
@28619
ACC
+
FFF
@28620
ACA
+
FFF
@28621
ACC
+
FFF
@28622
ACC
+
FFF
@28623
ACA
+
FFF
@28624
ACC
+
FFF
@28625
ACC
+
FFF
@28626
ACC
+
FFF
@28627
ACC
+
FFF
@28628
ACC
+
FFF
@28629
ACC
+
FFF
@28630
ACC
+
FFF
@28631
ACC
+
FFF
@28632
ACC
+
FFF
@28633
ACC
+
FFF
@28634
ACA
+
FFF
@28635
ACC
+
FFF
@28636
ACC
+
FFF
@28637
ACC
+
FFF
@28638
ACC
+
FFF
@28639
ACC
+
FFF
@28640
ACC
+
FFF
@28641
ACC
+
FFF
@28642
ACC
+
FFF
@28643
ACC
+
FFF
@28644
ACC
+
FFF
@28645
ACC
+
FFF
@28646
ACC
+
FFF
@28647
ACC
+
FFF
@28648
ACC
+
FFF
@28649
ACC
+
FFF
@28650
ACC
+
FFF
@28651
ACC
+
FFF
@28652
ACC
+
FFF
@28653
ACC
+
FFF
@28654
ACA
+
FFF
@28655
ACC
+
FFF
@28656
ACC
+
FFF
@28657
ACA
+
FFF
@28658
ACC
+
FFF
@28659
ACC
+
FFF
@28660
ACC
+
FFF
@28661
ACC
+
FFF
@28662
ACA
+
FFF
@28663
ACC
+
FFF
@28664
ACC
+
FFF
@28665
ACC
+
FFF
@28666
ACC
+
FFF
@28667
ACC
+
FFF
@28668
ACA
+
FFF
@28669
ACC
+
FFF
@28670
ACC
+
FFF
@28671
ACA
+
FFF
@28672
ACC
+
FFF
@28673
ACC
+
FFF
@28674
ACC
+
FFF
@28675
ACA
+
FFF
@28676
ACC
+
FFF
@28677
ACC
+
FFF
@28678
ACC
+
FFF
@28679
ACC
+
FFF
@28680
ACC
+
FFF
@28681
ACA
+
FFF
@28682
ACA
+
FFF
@28683
ACC
+
FFF
@28684
ACC
+
FFF
@28685
ACC
+
FFF
@28686
ACC
+
FFF
@28687
ACA
+
FFF
@28688
ACC
+
FFF
@28689
ACC
+
FFF
@28690
ACC
+
FFF
@28691
ACA
+
FFF
@28692
ACC
+
FFF
@28693
ACC
+
FFF
@28694
ACC
+
FFF
@28695
ACC
+
FFF
@28696
ACC
+
FFF
@28697
ACA
+
FFF
@28698
ACC
+
FFF
@28699
ACC
+
FFF
@28700
ACC
+
FFF
@28701
ACC
+
FFF
@28702
ACC
+
FFF
@28703
ACC
+
FFF
@28704
ACC
+
FFF
@28705
ACA
+
FFF
@28706
ACA
+
FFF
@28707
ACA
+
FFF
@28708
ACC
+
FFF
@28709
ACC
+
FFF
@28710
ACC
+
FFF
@28711
ACC
+
FFF
@28712
ACC
+
FFF
@28713
ACC
+
FFF
@28714
ACC
+
FFF
@28715
ACA
+
FFF
@28716
ACC
+
FFF
@28717
ACC
+
FFF
@28718
ACC
+
FFF
@28719
ACC
+
FFF
@28720
ACC
+
FFF
@28721
ACC
+
FFF
@28722
ACA
+
FFF
@28723
ACC
+
FFF
@28724
ACC
+
FFF
@28725
ACC
+
FFF
@28726
ACC
+
FFF
@28727
ACA
+
FFF
@28728
ACC
+
FFF
@28729
ACC
+
FFF
@28730
ACC
+
FFF
@28731
ACA
+
FFF
@28732
ACC
+
FFF
@28733
ACC
+
FFF
@28734
ACC
+
FFF
@28735
ACC
+
FFF
@28736
ACC
+
FFF
@28737
ACC
+
FFF
@28738
ACC
+
FFF
@28739
ACC
+
FFF
@28740
ACC
+
FFF
@28741
ACC
+
FFF
@28742
ACC
+
FFF
@28743
ACC
+
FFF
@28744
ACC
+
FFF
@28745
ACC
+
FFF
@28746
ACC
+
FFF
@28747
ACC
+
FFF
@28748
ACC
+
FFF
@28749
ACC
+
FFF
@28750
ACC
+
FFF
@28751
ACC
+
FFF
@28752
ACC
+
FFF
@28753
ACC
+
FFF
@28754
ACC
+
FFF
@28755
ACC
+
FFF
@28756
ACC
+
FFF
@28757
ACC
+
FFF
@28758
ACC
+
FFF
@28759
ACC
+
FFF
@28760
ACC
+
FFF
@28761
ACA
+
FFF
@28762
ACC
+
FFF
@28763
ACA
+
FFF
@28764
ACC
+
FFF
@28765
ACC
+
FFF
@28766
ACC
+
FFF
@28767
ACA
+
FFF
@28768
ACC
+
FFF
@28769
ACC
+
FFF
@28770
ACC
+
FFF
@28771
ACC
+
FFF
@28772
ACC
+
FFF
@28773
ACC
+
FFF
@28774
ACC
+
FFF
@28775
ACC
+
FFF
@28776
ACA
+
FFF
@28777
ACA
+
FFF
@28778
ACC
+
FFF
@28779
ACC
+
FFF
@28780
ACC
+
FFF
@28781
ACC
+
FFF
@28782
ACC
+
FFF
@28783
ACC
+
FFF
@28784
ACC
+
FFF
@28785
ACC
+
FFF
@28786
ACC
+
FFF
@28787
ACC
+
FFF
@28788
ACA
+
FFF
@28789
ACC
+
FFF
@28790
ACC
+
FFF
@28791
ACC
+
FFF
@28792
ACC
+
FFF
@28793
ACC
+
FFF
@28794
ACC
+
FFF
@28795
ACC
+
FFF
@28796
ACC
+
FFF
@28797
ACA
+
FFF
@28798
ACC
+
FFF
@28799
ACC
+
FFF
@28800
ACA
+
FFF
@28801
ACC
+
FFF
@28802
ACC
+
FFF
@28803
ACC
+
FFF
@28804
ACC
+
FFF
@28805
ACC
+
FFF
@28806
ACC
+
FFF
@28807
ACC
+
FFF
@28808
ACC
+
FFF
@28809
ACC
+
FFF
@28810
ACC
+
FFF
@28811
ACC
+
FFF
@28812
ACC
+
FFF
@28813
ACC
+
FFF
@28814
ACA
+
FFF
@28815
ACC
+
FFF
@28816
ACC
+
FFF
@28817
ACC
+
FFF
@28818
ACA
+
FFF
@28819
ACC
+
FFF
@28820
ACC
+
FFF
@28821
ACC
+
FFF
@28822
ACC
+
FFF
@28823
ACC
+
FFF
@28824
ACC
+
FFF
@28825
ACC
+
FFF
@28826
ACC
+
FFF
@28827
ACC
+
FFF
@28828
ACC
+
FFF
@28829
ACC
+
FFF
@28830
ACC
+
FFF
@28831
ACC
+
FFF
@28832
ACC
+
FFF
@28833
ACC
+
FFF
@28834
ACC
+
FFF
@28835
ACC
+
FFF
@28836
ACC
+
FFF
@28837
ACC
+
FFF
@28838
ACC
+
FFF
@28839
ACC
+
FFF
@28840
ACA
+
FFF
@28841
ACA
+
FFF
@28842
ACC
+
FFF
@28843
ACC
+
FFF
@28844
ACC
+
FFF
@28845
ACC
+
FFF
@28846
ACC
+
FFF
@28847
ACA
+
FFF
@28848
ACC
+
FFF
@28849
ACC
+
FFF
@28850
ACC
+
FFF
@28851
ACC
+
FFF
@28852
ACC
+
FFF
@28853
ACC
+
FFF
@28854
ACC
+
FFF
@28855
ACC
+
FFF
@28856
ACC
+
FFF
@28857
ACC
+
FFF
@28858
ACA
+
FFF
@28859
ACC
+
FFF
@28860
ACC
+
FFF
@28861
ACC
+
FFF
@28862
ACC
+
FFF
@28863
ACA
+
FFF
@28864
ACC
+
FFF
@28865
ACC
+
FFF
@28866
ACC
+
FFF
@28867
ACC
+
FFF
@28868
ACC
+
FFF
@28869
ACA
+
FFF
@28870
ACC
+
FFF
@28871
ACC
+
FFF
@28872
ACC
+
FFF
@28873
ACC
+
FFF
@28874
ACA
+
FFF
@28875
ACC
+
FFF
@28876
ACC
+
FFF
@28877
ACC
+
FFF
@28878
ACC
+
FFF
@28879
ACA
+
FFF
@28880
ACC
+
FFF
@28881
ACC
+
FFF
@28882
ACC
+
FFF
@28883
ACC
+
FFF
@28884
ACC
+
FFF
@28885
ACC
+
FFF
@28886
ACC
+
FFF
@28887
ACC
+
FFF
@28888
ACC
+
FFF
@28889
ACC
+
FFF
@28890
ACC
+
FFF
@28891
ACC
+
FFF
@28892
ACC
+
FFF
@28893
ACC
+
FFF
@28894
ACC
+
FFF
@28895
ACC
+
FFF
@28896
ACC
+
FFF
@28897
ACC
+
FFF
@28898
ACC
+
FFF
@28899
ACC
+
FFF
@28900
ACC
+
FFF
@28901
ACC
+
FFF
@28902
ACA
+
FFF
@28903
ACC
+
FFF
@28904
ACC
+
FFF
@28905
ACC
+
FFF
@28906
ACC
+
FFF
@28907
ACC
+
FFF
@28908
ACC
+
FFF
@28909
ACC
+
FFF
@28910
ACC
+
FFF
@28911
ACC
+
FFF
@28912
ACC
+
FFF
@28913
ACC
+
FFF
@28914
ACC
+
FFF
@28915
ACC
+
FFF
@28916
ACA
+
FFF
@28917
ACC
+
FFF
@28918
ACC
+
FFF
@28919
ACC
+
FFF
@28920
ACC
+
FFF
@28921
ACC
+
FFF
@28922
ACC
+
FFF
@28923
ACC
+
FFF
@28924
ACA
+
FFF
@28925
ACC
+
FFF
@28926
ACC
+
FFF
@28927
ACC
+
FFF
@28928
ACC
+
FFF
@28929
ACC
+
FFF
@28930
ACC
+
FFF
@28931
ACC
+
FFF
@28932
ACC
+
FFF
@28933
ACC
+
FFF
@28934
ACC
+
FFF
@28935
ACC
+
FFF
@28936
ACC
+
FFF
@28937
ACC
+
FFF
@28938
ACC
+
FFF
@28939
ACC
+
FFF
@28940
ACC
+
FFF
@28941
ACC
+
FFF
@28942
ACC
+
FFF
@28943
ACA
+
FFF
@28944
ACC
+
FFF
@28945
ACC
+
FFF
@28946
ACC
+
FFF
@28947
ACC
+
FFF
@28948
ACC
+
FFF
@28949
ACC
+
FFF
@28950
ACC
+
FFF
@28951
ACC
+
FFF
@28952
ACC
+
FFF
@28953
ACA
+
FFF
@28954
ACC
+
FFF
@28955
ACC
+
FFF
@28956
ACC
+
FFF
@28957
ACC
+
FFF
@28958
ACC
+
FFF
@28959
ACC
+
FFF
@28960
ACC
+
FFF
@28961
ACC
+
FFF
@28962
ACC
+
FFF
@28963
ACC
+
FFF
@28964
ACC
+
FFF
@28965
ACA
+
FFF
@28966
ACC
+
FFF
@28967
ACC
+
FFF
@28968
ACC
+
FFF
@28969
ACA
+
FFF
@28970
ACC
+
FFF
@28971
ACC
+
FFF
@28972
ACC
+
FFF
@28973
ACC
+
FFF
@28974
ACC
+
FFF
@28975
ACC
+
FFF
@28976
ACC
+
FFF
@28977
ACC
+
FFF
@28978
ACC
+
FFF
@28979
ACC
+
FFF
@28980
AGC
+
FFF
@28981
ACC
+
FFF
@28982
ACC
+
FFF
@28983
ACC
+
FFF
@28984
ACC
+
FFF
@28985
ACC
+
FFF
@28986
ACC
+
FFF
@28987
ACC
+
FFF
@28988
ACC
+
FFF
@28989
ACA
+
FFF
@28990
ACC
+
FFF
@28991
ACC
+
FFF
@28992
ACC
+
FFF
@28993
ACC
+
FFF
@28994
ACC
+
FFF
@28995
ACC
+
FFF
@28996
ACA
+
FFF
@28997
ACC
+
FFF
@28998
ACC
+
FFF
@28999
ACA
+
FFF
@29000
ACC
+
FFF
@29001
ACA
+
FFF
@29002
ACC
+
FFF
@29003
ACC
+
FFF
@29004
ACC
+
FFF
@29005
ACC
+
FFF
@29006
ACC
+
FFF
@29007
ACC
+
FFF
@29008
ACC
+
FFF
@29009
ACC
+
FFF
@29010
ACC
+
FFF
@29011
ACC
+
FFF
@29012
ACC
+
FFF
@29013
ACA
+
FFF
@29014
ACC
+
FFF
@29015
ACC
+
FFF
@29016
ACC
+
FFF
@29017
ACC
+
FFF
@29018
ACC
+
FFF
@29019
ACC
+
FFF
@29020
ACC
+
FFF
@29021
ACC
+
FFF
@29022
ACC
+
FFF
@29023
ACC
+
FFF
@29024
ACC
+
FFF
@29025
ACC
+
FFF
@29026
ACC
+
FFF
@29027
ACC
+
FFF
@29028
ACC
+
FFF
@29029
ACC
+
FFF
@29030
ACC
+
FFF
@29031
ACC
+
FFF
@29032
ACC
+
FFF
@29033
ACC
+
FFF
@29034
ACC
+
FFF
@29035
ACC
+
FFF
@29036
ACC
+
FFF
@29037
ACC
+
FFF
@29038
ACC
+
FFF
@29039
ACC
+
FFF
@29040
ACC
+
FFF
@29041
ACC
+
FFF
@29042
ACC
+
FFF
@29043
ACC
+
FFF
@29044
ACC
+
FFF
@29045
ACC
+
FFF
@29046
ACC
+
FFF
@29047
ACC
+
FFF
@29048
ACC
+
FFF
@29049
ACA
+
FFF
@29050
ACC
+
FFF
@29051
ACA
+
FFF
@29052
ACC
+
FFF
@29053
ACC
+
FFF
@29054
ACC
+
FFF
@29055
ACC
+
FFF
@29056
ACC
+
FFF
@29057
ACC
+
FFF
@29058
ACC
+
FFF
@29059
ACC
+
FFF
@29060
ACC
+
FFF
@29061
ACC
+
FFF
@29062
ACA
+
FFF
@29063
ACC
+
FFF
@29064
ACC
+
FFF
@29065
ACA
+
FFF
@29066
ACC
+
FFF
@29067
ACC
+
FFF
@29068
ACC
+
FFF
@29069
ACC
+
FFF
@29070
ACC
+
FFF
@29071
ACA
+
FFF
@29072
ACC
+
FFF
@29073
ACC
+
FFF
@29074
ACA
+
FFF
@29075
ACC
+
FFF
@29076
ACA
+
FFF
@29077
ACC
+
FFF
@29078
ACC
+
FFF
@29079
ACC
+
FFF
@29080
ACC
+
FFF
@29081
ACC
+
FFF
@29082
ACC
+
FFF
@29083
ACC
+
FFF
@29084
ACC
+
FFF
@29085
ACC
+
FFF
@29086
ACC
+
FFF
@29087
ACA
+
FFF
@29088
ACA
+
FFF
@29089
ACC
+
FFF
@29090
ACC
+
FFF
@29091
ACC
+
FFF
@29092
ACC
+
FFF
@29093
ACC
+
FFF
@29094
ACC
+
FFF
@29095
ACC
+
FFF
@29096
ACA
+
FFF
@29097
ACC
+
FFF
@29098
ACA
+
FFF
@29099
ACA
+
FFF
@29100
ACC
+
FFF
@29101
ACC
+
FFF
@29102
ACC
+
FFF
@29103
ACC
+
FFF
@29104
ACC
+
FFF
@29105
ACC
+
FFF
@29106
ACC
+
FFF
@29107
ACC
+
FFF
@29108
ACC
+
FFF
@29109
ACC
+
FFF
@29110
ACA
+
FFF
@29111
ACC
+
FFF
@29112
ACC
+
FFF
@29113
ACC
+
FFF
@29114
ACA
+
FFF
@29115
ACC
+
FFF
@29116
ACC
+
FFF
@29117
ACC
+
FFF
@29118
ACC
+
FFF
@29119
ACC
+
FFF
@29120
ACC
+
FFF
@29121
ACA
+
FFF
@29122
ACC
+
FFF
@29123
ACC
+
FFF
@29124
ACC
+
FFF
@29125
ACC
+
FFF
@29126
ACC
+
FFF
@29127
ACC
+
FFF
@29128
ACC
+
FFF
@29129
ACA
+
FFF
@29130
ACC
+
FFF
@29131
ACA
+
FFF
@29132
ACC
+
FFF
@29133
ACC
+
FFF
@29134
ACA
+
FFF
@29135
ACA
+
FFF
@29136
ACC
+
FFF
@29137
ACC
+
FFF
@29138
ACC
+
FFF
@29139
ACC
+
FFF
@29140
ACA
+
FFF
@29141
ACC
+
FFF
@29142
ACC
+
FFF
@29143
ACC
+
FFF
@29144
ACA
+
FFF
@29145
ACC
+
FFF
@29146
ACC
+
FFF
@29147
ACC
+
FFF
@29148
AGC
+
FFF
@29149
ACA
+
FFF
@29150
ACC
+
FFF
@29151
ACA
+
FFF
@29152
ACA
+
FFF
@29153
ACC
+
FFF
@29154
ACC
+
FFF
@29155
ACA
+
FFF
@29156
ACA
+
FFF
@29157
ACA
+
FFF
@29158
ACA
+
FFF
@29159
ACC
+
FFF
@29160
ACC
+
FFF
@29161
ACC
+
FFF
@29162
ACC
+
FFF
@29163
ACA
+
FFF
@29164
ACC
+
FFF
@29165
ACC
+
FFF
@29166
ACC
+
FFF
@29167
ACC
+
FFF
@29168
ACC
+
FFF
@29169
ACC
+
FFF
@29170
ACC
+
FFF
@29171
ACC
+
FFF
@29172
ACC
+
FFF
@29173
ACC
+
FFF
@29174
ACC
+
FFF
@29175
ACC
+
FFF
@29176
ACA
+
FFF
@29177
ACC
+
FFF
@29178
ACC
+
FFF
@29179
ACC
+
FFF
@29180
ACC
+
FFF
@29181
ACC
+
FFF
@29182
ACA
+
FFF
@29183
ACA
+
FFF
@29184
ACA
+
FFF
@29185
ACC
+
FFF
@29186
ACC
+
FFF
@29187
ACA
+
FFF
@29188
ACC
+
FFF
@29189
ACA
+
FFF
@29190
ACC
+
FFF
@29191
ACC
+
FFF
@29192
ACC
+
FFF
@29193
ACC
+
FFF
@29194
ACC
+
FFF
@29195
ACC
+
FFF
@29196
ACC
+
FFF
@29197
ACA
+
FFF
@29198
ACC
+
FFF
@29199
ACC
+
FFF
@29200
ACC
+
FFF
@29201
ACC
+
FFF
@29202
ACC
+
FFF
@29203
ACC
+
FFF
@29204
ACC
+
FFF
@29205
ACA
+
FFF
@29206
ACC
+
FFF
@29207
ACA
+
FFF
@29208
ACC
+
FFF
@29209
ACC
+
FFF
@29210
ACC
+
FFF
@29211
ACC
+
FFF
@29212
ACC
+
FFF
@29213
ACC
+
FFF
@29214
ACC
+
FFF
@29215
ACC
+
FFF
@29216
ACC
+
FFF
@29217
ACA
+
FFF
@29218
ACC
+
FFF
@29219
ACC
+
FFF
@29220
ACC
+
FFF
@29221
ACA
+
FFF
@29222
ACC
+
FFF
@29223
ACA
+
FFF
@29224
ACC
+
FFF
@29225
ACC
+
FFF
@29226
ACC
+
FFF
@29227
ACC
+
FFF
@29228
ACC
+
FFF
@29229
ACC
+
FFF
@29230
ACC
+
FFF
@29231
ACC
+
FFF
@29232
ACC
+
FFF
@29233
ACC
+
FFF
@29234
ACC
+
FFF
@29235
ACC
+
FFF
@29236
ACC
+
FFF
@29237
ACC
+
FFF
@29238
ACC
+
FFF
@29239
ACC
+
FFF
@29240
ACC
+
FFF
@29241
ACC
+
FFF
@29242
ACC
+
FFF
@29243
ACC
+
FFF
@29244
ACA
+
FFF
@29245
ACC
+
FFF
@29246
ACC
+
FFF
@29247
ACC
+
FFF
@29248
ACC
+
FFF
@29249
ACC
+
FFF
@29250
ACC
+
FFF
@29251
ACC
+
FFF
@29252
ACA
+
FFF
@29253
ACC
+
FFF
@29254
ACC
+
FFF
@29255
ACC
+
FFF
@29256
ACC
+
FFF
@29257
ACC
+
FFF
@29258
ACA
+
FFF
@29259
ACC
+
FFF
@29260
ACC
+
FFF
@29261
ACA
+
FFF
@29262
ACC
+
FFF
@29263
ACC
+
FFF
@29264
ACC
+
FFF
@29265
ACC
+
FFF
@29266
ACA
+
FFF
@29267
ACC
+
FFF
@29268
ACA
+
FFF
@29269
ACC
+
FFF
@29270
ACC
+
FFF
@29271
ACC
+
FFF
@29272
ACC
+
FFF
@29273
ACC
+
FFF
@29274
ACC
+
FFF
@29275
ACC
+
FFF
@29276
ACC
+
FFF
@29277
ACC
+
FFF
@29278
ACA
+
FFF
@29279
ACA
+
FFF
@29280
ACC
+
FFF
@29281
ACC
+
FFF
@29282
ACC
+
FFF
@29283
ACC
+
FFF
@29284
ACA
+
FFF
@29285
ACC
+
FFF
@29286
ACA
+
FFF
@29287
ACC
+
FFF
@29288
ACC
+
FFF
@29289
ACC
+
FFF
@29290
ACC
+
FFF
@29291
ACA
+
FFF
@29292
ACC
+
FFF
@29293
ACC
+
FFF
@29294
ACC
+
FFF
@29295
ACC
+
FFF
@29296
ACC
+
FFF
@29297
ACC
+
FFF
@29298
ACC
+
FFF
@29299
ACC
+
FFF
@29300
ACC
+
FFF
@29301
ACC
+
FFF
@29302
ACC
+
FFF
@29303
ACC
+
FFF
@29304
ACC
+
FFF
@29305
ACC
+
FFF
@29306
ACC
+
FFF
@29307
ACC
+
FFF
@29308
ACC
+
FFF
@29309
ACC
+
FFF
@29310
ACA
+
FFF
@29311
ACC
+
FFF
@29312
ACC
+
FFF
@29313
ACC
+
FFF
@29314
ACC
+
FFF
@29315
ACC
+
FFF
@29316
ACA
+
FFF
@29317
ACA
+
FFF
@29318
ACC
+
FFF
@29319
ACC
+
FFF
@29320
ACC
+
FFF
@29321
ACC
+
FFF
@29322
ACC
+
FFF
@29323
ACC
+
FFF
@29324
ACC
+
FFF
@29325
ACA
+
FFF
@29326
ACC
+
FFF
@29327
ACA
+
FFF
@29328
ACC
+
FFF
@29329
ACC
+
FFF
@29330
ACA
+
FFF
@29331
ACC
+
FFF
@29332
ACC
+
FFF
@29333
ACA
+
FFF
@29334
ACC
+
FFF
@29335
ACA
+
FFF
@29336
ACC
+
FFF
@29337
ACC
+
FFF
@29338
ACC
+
FFF
@29339
ACC
+
FFF
@29340
ACC
+
FFF
@29341
ACA
+
FFF
@29342
ACA
+
FFF
@29343
ACC
+
FFF
@29344
ACC
+
FFF
@29345
ACC
+
FFF
@29346
ACA
+
FFF
@29347
ACC
+
FFF
@29348
ACC
+
FFF
@29349
ACC
+
FFF
@29350
ACC
+
FFF
@29351
ACC
+
FFF
@29352
ACC
+
FFF
@29353
ACC
+
FFF
@29354
ACC
+
FFF
@29355
ACC
+
FFF
@29356
ACC
+
FFF
@29357
ACC
+
FFF
@29358
ACC
+
FFF
@29359
ACC
+
FFF
@29360
ACC
+
FFF
@29361
ACC
+
FFF
@29362
ACA
+
FFF
@29363
ACC
+
FFF
@29364
ACC
+
FFF
@29365
ACA
+
FFF
@29366
ACC
+
FFF
@29367
ACC
+
FFF
@29368
ACC
+
FFF
@29369
ACA
+
FFF
@29370
ACC
+
FFF
@29371
ACC
+
FFF
@29372
ACC
+
FFF
@29373
ACC
+
FFF
@29374
ACA
+
FFF
@29375
ACC
+
FFF
@29376
ACC
+
FFF
@29377
ACC
+
FFF
@29378
ACC
+
FFF
@29379
ACC
+
FFF
@29380
ACC
+
FFF
@29381
ACC
+
FFF
@29382
ACC
+
FFF
@29383
ACA
+
FFF
@29384
ACC
+
FFF
@29385
ACC
+
FFF
@29386
ACC
+
FFF
@29387
ACC
+
FFF
@29388
ACA
+
FFF
@29389
ACC
+
FFF
@29390
ACC
+
FFF
@29391
ACC
+
FFF
@29392
ACC
+
FFF
@29393
ACC
+
FFF
@29394
ACA
+
FFF
@29395
ACC
+
FFF
@29396
ACC
+
FFF
@29397
ACC
+
FFF
@29398
ACC
+
FFF
@29399
ACC
+
FFF
@29400
ACC
+
FFF
@29401
ACC
+
FFF
@29402
ACC
+
FFF
@29403
ACC
+
FFF
@29404
ACC
+
FFF
@29405
ACA
+
FFF
@29406
ACC
+
FFF
@29407
ACA
+
FFF
@29408
ACC
+
FFF
@29409
ACC
+
FFF
@29410
ACC
+
FFF
@29411
ACC
+
FFF
@29412
ACA
+
FFF
@29413
ACC
+
FFF
@29414
ACC
+
FFF
@29415
ACC
+
FFF
@29416
ACC
+
FFF
@29417
ACC
+
FFF
@29418
ACC
+
FFF
@29419
ACC
+
FFF
@29420
ACC
+
FFF
@29421
ACC
+
FFF
@29422
ACA
+
FFF
@29423
ACC
+
FFF
@29424
ACC
+
FFF
@29425
ACA
+
FFF
@29426
ACC
+
FFF
@29427
ACA
+
FFF
@29428
ACA
+
FFF
@29429
ACC
+
FFF
@29430
ACA
+
FFF
@29431
ACC
+
FFF
@29432
ACC
+
FFF
@29433
ACA
+
FFF
@29434
ACC
+
FFF
@29435
ACC
+
FFF
@29436
ACA
+
FFF
@29437
ACC
+
FFF
@29438
ACC
+
FFF
@29439
ACC
+
FFF
@29440
ACC
+
FFF
@29441
ACC
+
FFF
@29442
ACA
+
FFF
@29443
ACC
+
FFF
@29444
ACA
+
FFF
@29445
ACA
+
FFF
@29446
ACC
+
FFF
@29447
ACC
+
FFF
@29448
ACA
+
FFF
@29449
ACA
+
FFF
@29450
ACC
+
FFF
@29451
ACC
+
FFF
@29452
ACC
+
FFF
@29453
ACC
+
FFF
@29454
ACC
+
FFF
@29455
ACC
+
FFF
@29456
ACC
+
FFF
@29457
ACC
+
FFF
@29458
ACC
+
FFF
@29459
ACA
+
FFF
@29460
ACA
+
FFF
@29461
ACC
+
FFF
@29462
ACA
+
FFF
@29463
ACC
+
FFF
@29464
ACC
+
FFF
@29465
ACC
+
FFF
@29466
ACC
+
FFF
@29467
ACC
+
FFF
@29468
ACA
+
FFF
@29469
ACC
+
FFF
@29470
ACC
+
FFF
@29471
ACA
+
FFF
@29472
ACC
+
FFF
@29473
ACC
+
FFF
@29474
ACA
+
FFF
@29475
ACC
+
FFF
@29476
ACC
+
FFF
@29477
ACC
+
FFF
@29478
ACC
+
FFF
@29479
ACC
+
FFF
@29480
ACA
+
FFF
@29481
ACC
+
FFF
@29482
ACC
+
FFF
@29483
ACA
+
FFF
@29484
ACC
+
FFF
@29485
ACC
+
FFF
@29486
ACC
+
FFF
@29487
ACC
+
FFF
@29488
ACA
+
FFF
@29489
ACA
+
FFF
@29490
ACC
+
FFF
@29491
ACC
+
FFF
@29492
ACC
+
FFF
@29493
ACC
+
FFF
@29494
ACC
+
FFF
@29495
ACC
+
FFF
@29496
ACA
+
FFF
@29497
ACC
+
FFF
@29498
ACA
+
FFF
@29499
ACC
+
FFF
@29500
ACC
+
FFF
@29501
ACC
+
FFF
@29502
ACC
+
FFF
@29503
ACC
+
FFF
@29504
ACC
+
FFF
@29505
ACC
+
FFF
@29506
ACC
+
FFF
@29507
ACC
+
FFF
@29508
ACC
+
FFF
@29509
ACC
+
FFF
@29510
ACC
+
FFF
@29511
ACC
+
FFF
@29512
ACA
+
FFF
@29513
ACC
+
FFF
@29514
ACC
+
FFF
@29515
ACC
+
FFF
@29516
ACC
+
FFF
@29517
ACC
+
FFF
@29518
ACC
+
FFF
@29519
ACC
+
FFF
@29520
ACA
+
FFF
@29521
ACC
+
FFF
@29522
ACC
+
FFF
@29523
ACC
+
FFF
@29524
ACA
+
FFF
@29525
ACC
+
FFF
@29526
ACC
+
FFF
@29527
ACC
+
FFF
@29528
ACA
+
FFF
@29529
ACC
+
FFF
@29530
ACC
+
FFF
@29531
ACA
+
FFF
@29532
ACA
+
FFF
@29533
ATC
+
FFF
@29534
ACC
+
FFF
@29535
ACC
+
FFF
@29536
ACC
+
FFF
@29537
ACC
+
FFF
@29538
ACC
+
FFF
@29539
ACC
+
FFF
@29540
ACC
+
FFF
@29541
ACA
+
FFF
@29542
ACC
+
FFF
@29543
ACC
+
FFF
@29544
ACC
+
FFF
@29545
ACC
+
FFF
@29546
ACA
+
FFF
@29547
ACC
+
FFF
@29548
ACA
+
FFF
@29549
ACC
+
FFF
@29550
ACC
+
FFF
@29551
ACC
+
FFF
@29552
ACC
+
FFF
@29553
ACC
+
FFF
@29554
ACC
+
FFF
@29555
ACC
+
FFF
@29556
ACC
+
FFF
@29557
ACA
+
FFF
@29558
ACC
+
FFF
@29559
ACA
+
FFF
@29560
ACC
+
FFF
@29561
ACC
+
FFF
@29562
ACC
+
FFF
@29563
ACC
+
FFF
@29564
ACC
+
FFF
@29565
ACC
+
FFF
@29566
ACA
+
FFF
@29567
ACC
+
FFF
@29568
ACC
+
FFF
@29569
ACA
+
FFF
@29570
ACC
+
FFF
@29571
ACC
+
FFF
@29572
ACC
+
FFF
@29573
ACC
+
FFF
@29574
ACC
+
FFF
@29575
ACC
+
FFF
@29576
ACC
+
FFF
@29577
ACC
+
FFF
@29578
ACA
+
FFF
@29579
ACA
+
FFF
@29580
ACC
+
FFF
@29581
ACC
+
FFF
@29582
ACC
+
FFF
@29583
ACC
+
FFF
@29584
ACC
+
FFF
@29585
ACC
+
FFF
@29586
ACC
+
FFF
@29587
ACC
+
FFF
@29588
ACC
+
FFF
@29589
ACC
+
FFF
@29590
ACC
+
FFF
@29591
ACC
+
FFF
@29592
ACC
+
FFF
@29593
ACC
+
FFF
@29594
ACC
+
FFF
@29595
ACC
+
FFF
@29596
ACA
+
FFF
@29597
AGC
+
FFF
@29598
ACC
+
FFF
@29599
ACC
+
FFF
@29600
ACC
+
FFF
@29601
ACC
+
FFF
@29602
ACA
+
FFF
@29603
ACC
+
FFF
@29604
ACC
+
FFF
@29605
ACC
+
FFF
@29606
ACC
+
FFF
@29607
ACC
+
FFF
@29608
ACC
+
FFF
@29609
ACC
+
FFF
@29610
ACA
+
FFF
@29611
ACC
+
FFF
@29612
ACA
+
FFF
@29613
ACC
+
FFF
@29614
ACA
+
FFF
@29615
ACC
+
FFF
@29616
ACC
+
FFF
@29617
ACC
+
FFF
@29618
ACC
+
FFF
@29619
ACC
+
FFF
@29620
ACC
+
FFF
@29621
ACC
+
FFF
@29622
ACC
+
FFF
@29623
ACC
+
FFF
@29624
ACA
+
FFF
@29625
ACC
+
FFF
@29626
ACC
+
FFF
@29627
ACC
+
FFF
@29628
ATC
+
FFF
@29629
ACC
+
FFF
@29630
ACC
+
FFF
@29631
ACC
+
FFF
@29632
ACA
+
FFF
@29633
ACC
+
FFF
@29634
ACC
+
FFF
@29635
ACC
+
FFF
@29636
ACC
+
FFF
@29637
ACC
+
FFF
@29638
ACA
+
FFF
@29639
ACC
+
FFF
@29640
ACC
+
FFF
@29641
ACC
+
FFF
@29642
ACC
+
FFF
@29643
ACC
+
FFF
@29644
ACC
+
FFF
@29645
ACC
+
FFF
@29646
ACC
+
FFF
@29647
ACC
+
FFF
@29648
ACC
+
FFF
@29649
ACC
+
FFF
@29650
ACC
+
FFF
@29651
ACC
+
FFF
@29652
ACC
+
FFF
@29653
ACC
+
FFF
@29654
ACC
+
FFF
@29655
ACC
+
FFF
@29656
ACC
+
FFF
@29657
ACC
+
FFF
@29658
ACA
+
FFF
@29659
ACC
+
FFF
@29660
ACC
+
FFF
@29661
ACA
+
FFF
@29662
ACA
+
FFF
@29663
ACC
+
FFF
@29664
ACC
+
FFF
@29665
ACC
+
FFF
@29666
ACA
+
FFF
@29667
ACC
+
FFF
@29668
ACC
+
FFF
@29669
ACC
+
FFF
@29670
ACA
+
FFF
@29671
ACA
+
FFF
@29672
ACA
+
FFF
@29673
ACA
+
FFF
@29674
ACC
+
FFF
@29675
ACC
+
FFF
@29676
ACC
+
FFF
@29677
ACC
+
FFF
@29678
ACC
+
FFF
@29679
ACA
+
FFF
@29680
ACC
+
FFF
@29681
ACC
+
FFF
@29682
ACA
+
FFF
@29683
ACC
+
FFF
@29684
ACC
+
FFF
@29685
ACC
+
FFF
@29686
ACC
+
FFF
@29687
ACA
+
FFF
@29688
ACC
+
FFF
@29689
ACC
+
FFF
@29690
ACC
+
FFF
@29691
ACC
+
FFF
@29692
ACC
+
FFF
@29693
ACC
+
FFF
@29694
ACC
+
FFF
@29695
ACC
+
FFF
@29696
ACC
+
FFF
@29697
ACC
+
FFF
@29698
ACC
+
FFF
@29699
ACC
+
FFF
@29700
ACC
+
FFF
@29701
ACC
+
FFF
@29702
ACA
+
FFF
@29703
ACC
+
FFF
@29704
ACC
+
FFF
@29705
ACC
+
FFF
@29706
ACC
+
FFF
@29707
ACC
+
FFF
@29708
ACC
+
FFF
@29709
ACC
+
FFF
@29710
ACC
+
FFF
@29711
ACA
+
FFF
@29712
ACA
+
FFF
@29713
ACC
+
FFF
@29714
ACC
+
FFF
@29715
ACC
+
FFF
@29716
ATC
+
FFF
@29717
ACC
+
FFF
@29718
ACC
+
FFF
@29719
ACA
+
FFF
@29720
ACC
+
FFF
@29721
ACA
+
FFF
@29722
ACC
+
FFF
@29723
ACA
+
FFF
@29724
ACC
+
FFF
@29725
ACC
+
FFF
@29726
ACC
+
FFF
@29727
ACA
+
FFF
@29728
ACC
+
FFF
@29729
ACC
+
FFF
@29730
ACA
+
FFF
@29731
ACA
+
FFF
@29732
ACC
+
FFF
@29733
ACC
+
FFF
@29734
ACC
+
FFF
@29735
ACC
+
FFF
@29736
ACC
+
FFF
@29737
ACC
+
FFF
@29738
ACC
+
FFF
@29739
ACC
+
FFF
@29740
ACC
+
FFF
@29741
ACA
+
FFF
@29742
ACC
+
FFF
@29743
ACC
+
FFF
@29744
ACC
+
FFF
@29745
ACC
+
FFF
@29746
ACA
+
FFF
@29747
ACA
+
FFF
@29748
ACC
+
FFF
@29749
ACC
+
FFF
@29750
ACC
+
FFF
@29751
ACC
+
FFF
@29752
ACC
+
FFF
@29753
ACC
+
FFF
@29754
ACC
+
FFF
@29755
ACC
+
FFF
@29756
ACA
+
FFF
@29757
ACC
+
FFF
@29758
AGC
+
FFF
@29759
ACC
+
FFF
@29760
ACC
+
FFF
@29761
ACA
+
FFF
@29762
ACC
+
FFF
@29763
ACC
+
FFF
@29764
ACC
+
FFF
@29765
ACC
+
FFF
@29766
ACA
+
FFF
@29767
ACA
+
FFF
@29768
ACC
+
FFF
@29769
ACC
+
FFF
@29770
ACC
+
FFF
@29771
ACC
+
FFF
@29772
ACC
+
FFF
@29773
ACC
+
FFF
@29774
ACC
+
FFF
@29775
ACC
+
FFF
@29776
ACA
+
FFF
@29777
ACC
+
FFF
@29778
ACC
+
FFF
@29779
ACC
+
FFF
@29780
ACC
+
FFF
@29781
ACC
+
FFF
@29782
ACC
+
FFF
@29783
ACA
+
FFF
@29784
ACC
+
FFF
@29785
ACC
+
FFF
@29786
ACC
+
FFF
@29787
ACC
+
FFF
@29788
ACC
+
FFF
@29789
ACC
+
FFF
@29790
ACC
+
FFF
@29791
ACC
+
FFF
@29792
ACC
+
FFF
@29793
ACC
+
FFF
@29794
ACC
+
FFF
@29795
ACC
+
FFF
@29796
ACC
+
FFF
@29797
ACC
+
FFF
@29798
ACC
+
FFF
@29799
ACC
+
FFF
@29800
ACC
+
FFF
@29801
ACC
+
FFF
@29802
ACC
+
FFF
@29803
ACC
+
FFF
@29804
ACC
+
FFF
@29805
ACC
+
FFF
@29806
ACC
+
FFF
@29807
ACC
+
FFF
@29808
ACC
+
FFF
@29809
ACC
+
FFF
@29810
ACC
+
FFF
@29811
ACC
+
FFF
@29812
ACC
+
FFF
@29813
ACC
+
FFF
@29814
ACA
+
FFF
@29815
ACC
+
FFF
@29816
ACC
+
FFF
@29817
ACC
+
FFF
@29818
ACC
+
FFF
@29819
ACC
+
FFF
@29820
ACC
+
FFF
@29821
ACC
+
FFF
@29822
ACC
+
FFF
@29823
ACC
+
FFF
@29824
ACC
+
FFF
@29825
ACC
+
FFF
@29826
ACC
+
FFF
@29827
ACC
+
FFF
@29828
ACC
+
FFF
@29829
ACC
+
FFF
@29830
ACC
+
FFF
@29831
ACC
+
FFF
@29832
ACA
+
FFF
@29833
ACC
+
FFF
@29834
ACC
+
FFF
@29835
ACA
+
FFF
@29836
ACC
+
FFF
@29837
ACC
+
FFF
@29838
ACC
+
FFF
@29839
ACC
+
FFF
@29840
ACA
+
FFF
@29841
ACA
+
FFF
@29842
ACA
+
FFF
@29843
ACC
+
FFF
@29844
ACC
+
FFF
@29845
ACC
+
FFF
@29846
ACC
+
FFF
@29847
ACC
+
FFF
@29848
ACA
+
FFF
@29849
ACC
+
FFF
@29850
ACA
+
FFF
@29851
ACA
+
FFF
@29852
ACC
+
FFF
@29853
ACC
+
FFF
@29854
ACC
+
FFF
@29855
ACC
+
FFF
@29856
ACA
+
FFF
@29857
ACA
+
FFF
@29858
ACC
+
FFF
@29859
ACC
+
FFF
@29860
ACC
+
FFF
@29861
ACC
+
FFF
@29862
ACC
+
FFF
@29863
ACC
+
FFF
@29864
ACC
+
FFF
@29865
ACC
+
FFF
@29866
ACC
+
FFF
@29867
ACC
+
FFF
@29868
ACC
+
FFF
@29869
ACC
+
FFF
@29870
ACC
+
FFF
@29871
ACC
+
FFF
@29872
ACC
+
FFF
@29873
ACC
+
FFF
@29874
ACC
+
FFF
@29875
ACA
+
FFF
@29876
ACC
+
FFF
@29877
ACC
+
FFF
@29878
ACA
+
FFF
@29879
ACC
+
FFF
@29880
ACC
+
FFF
@29881
ACC
+
FFF
@29882
ATC
+
FFF
@29883
ACC
+
FFF
@29884
ACC
+
FFF
@29885
ACC
+
FFF
@29886
ACC
+
FFF
@29887
ACC
+
FFF
@29888
ACA
+
FFF
@29889
ACC
+
FFF
@29890
ACC
+
FFF
@29891
ACC
+
FFF
@29892
ACC
+
FFF
@29893
ACC
+
FFF
@29894
ACC
+
FFF
@29895
ACC
+
FFF
@29896
ACA
+
FFF
@29897
ACA
+
FFF
@29898
ACC
+
FFF
@29899
ACC
+
FFF
@29900
ACC
+
FFF
@29901
ACC
+
FFF
@29902
ACA
+
FFF
@29903
ACC
+
FFF
@29904
ACC
+
FFF
@29905
AGC
+
FFF
@29906
ACC
+
FFF
@29907
ACC
+
FFF
@29908
ACC
+
FFF
@29909
ACC
+
FFF
@29910
ACC
+
FFF
@29911
ACA
+
FFF
@29912
ACC
+
FFF
@29913
ACC
+
FFF
@29914
ACC
+
FFF
@29915
ACA
+
FFF
@29916
ACC
+
FFF
@29917
ACC
+
FFF
@29918
ACA
+
FFF
@29919
ACC
+
FFF
@29920
ACA
+
FFF
@29921
ACA
+
FFF
@29922
ACC
+
FFF
@29923
ACC
+
FFF
@29924
ACC
+
FFF
@29925
ACC
+
FFF
@29926
ACC
+
FFF
@29927
ACC
+
FFF
@29928
ACC
+
FFF
@29929
ACC
+
FFF
@29930
ACA
+
FFF
@29931
ACA
+
FFF
@29932
ACC
+
FFF
@29933
ACA
+
FFF
@29934
ATC
+
FFF
@29935
ACC
+
FFF
@29936
ACC
+
FFF
@29937
ACC
+
FFF
@29938
ACA
+
FFF
@29939
ACC
+
FFF
@29940
ACC
+
FFF
@29941
ACC
+
FFF
@29942
ACC
+
FFF
@29943
ACC
+
FFF
@29944
ACC
+
FFF
@29945
ACC
+
FFF
@29946
ACC
+
FFF
@29947
ACC
+
FFF
@29948
ACC
+
FFF
@29949
ACC
+
FFF
@29950
ACA
+
FFF
@29951
ACC
+
FFF
@29952
ACC
+
FFF
@29953
ACA
+
FFF
@29954
ACA
+
FFF
@29955
ACC
+
FFF
@29956
ACC
+
FFF
@29957
ACA
+
FFF
@29958
ACC
+
FFF
@29959
ACC
+
FFF
@29960
ACC
+
FFF
@29961
ACC
+
FFF
@29962
ACC
+
FFF
@29963
ACC
+
FFF
@29964
ACC
+
FFF
@29965
ACA
+
FFF
@29966
ACC
+
FFF
@29967
ACC
+
FFF
@29968
ACC
+
FFF
@29969
ACC
+
FFF
@29970
ACC
+
FFF
@29971
ACC
+
FFF
@29972
ACA
+
FFF
@29973
ACC
+
FFF
@29974
ACC
+
FFF
@29975
ACC
+
FFF
@29976
ACC
+
FFF
@29977
ACC
+
FFF
@29978
ACC
+
FFF
@29979
ACC
+
FFF
@29980
ACC
+
FFF
@29981
ACC
+
FFF
@29982
ACC
+
FFF
@29983
ACC
+
FFF
@29984
ACC
+
FFF
@29985
ACC
+
FFF
@29986
ACC
+
FFF
@29987
ACA
+
FFF
@29988
ACC
+
FFF
@29989
ACC
+
FFF
@29990
ACC
+
FFF
@29991
ACA
+
FFF
@29992
ACA
+
FFF
@29993
ACC
+
FFF
@29994
ACC
+
FFF
@29995
ACC
+
FFF
@29996
ACC
+
FFF
@29997
ACC
+
FFF
@29998
ACC
+
FFF
@29999
ACC
+
FFF
@30000
ACC
+
FFF
@30001
ACC
+
FFF
@30002
ACC
+
FFF
@30003
ACC
+
FFF
@30004
ACC
+
FFF
@30005
ACA
+
FFF
@30006
ACC
+
FFF
@30007
ACC
+
FFF
@30008
ACC
+
FFF
@30009
ACA
+
FFF
@30010
ACC
+
FFF
@30011
ACC
+
FFF
@30012
ACA
+
FFF
@30013
ACC
+
FFF
@30014
ACC
+
FFF
@30015
ACC
+
FFF
@30016
ACC
+
FFF
@30017
ACC
+
FFF
@30018
ACC
+
FFF
@30019
ACC
+
FFF
@30020
ACA
+
FFF
@30021
ACC
+
FFF
@30022
ACC
+
FFF
@30023
ACC
+
FFF
@30024
ACC
+
FFF
@30025
ACC
+
FFF
@30026
ACA
+
FFF
@30027
ACC
+
FFF
@30028
ACA
+
FFF
@30029
ACC
+
FFF
@30030
ACC
+
FFF
@30031
ACC
+
FFF
@30032
ACC
+
FFF
@30033
ACC
+
FFF
@30034
ACC
+
FFF
@30035
ACC
+
FFF
@30036
ACC
+
FFF
@30037
ACC
+
FFF
@30038
ACC
+
FFF
@30039
ACC
+
FFF
@30040
ACC
+
FFF
@30041
ACC
+
FFF
@30042
ACC
+
FFF
@30043
ACC
+
FFF
@30044
ACC
+
FFF
@30045
ACC
+
FFF
@30046
ACC
+
FFF
@30047
ACC
+
FFF
@30048
ACA
+
FFF
@30049
ACA
+
FFF
@30050
ACC
+
FFF
@30051
ACA
+
FFF
@30052
ACC
+
FFF
@30053
ACC
+
FFF
@30054
ACC
+
FFF
@30055
ACC
+
FFF
@30056
ACC
+
FFF
@30057
ACA
+
FFF
@30058
ACC
+
FFF
@30059
ACC
+
FFF
@30060
ACC
+
FFF
@30061
ACC
+
FFF
@30062
ACC
+
FFF
@30063
ACC
+
FFF
@30064
ACC
+
FFF
@30065
ACC
+
FFF
@30066
ACA
+
FFF
@30067
ACC
+
FFF
@30068
ACC
+
FFF
@30069
ACC
+
FFF
@30070
ACC
+
FFF
@30071
ACC
+
FFF
@30072
ACC
+
FFF
@30073
ACA
+
FFF
@30074
ACA
+
FFF
@30075
ACC
+
FFF
@30076
ACC
+
FFF
@30077
ACC
+
FFF
@30078
ACA
+
FFF
@30079
ACC
+
FFF
@30080
ACA
+
FFF
@30081
ACA
+
FFF
@30082
ACC
+
FFF
@30083
ACC
+
FFF
@30084
ACC
+
FFF
@30085
ACA
+
FFF
@30086
ACC
+
FFF
@30087
ACC
+
FFF
@30088
ACA
+
FFF
@30089
AGC
+
FFF
@30090
ACC
+
FFF
@30091
ACC
+
FFF
@30092
ACC
+
FFF
@30093
ACA
+
FFF
@30094
ACC
+
FFF
@30095
ACA
+
FFF
@30096
ACC
+
FFF
@30097
ACC
+
FFF
@30098
ACC
+
FFF
@30099
ACC
+
FFF
@30100
ACA
+
FFF
@30101
ACC
+
FFF
@30102
ACC
+
FFF
@30103
ACC
+
FFF
@30104
ACC
+
FFF
@30105
ACC
+
FFF
@30106
ACC
+
FFF
@30107
ACA
+
FFF
@30108
ACC
+
FFF
@30109
ACC
+
FFF
@30110
ACC
+
FFF
@30111
ACC
+
FFF
@30112
ACC
+
FFF
@30113
ACA
+
FFF
@30114
ACA
+
FFF
@30115
ACC
+
FFF
@30116
ACC
+
FFF
@30117
ACC
+
FFF
@30118
ACC
+
FFF
@30119
ACC
+
FFF
@30120
ACC
+
FFF
@30121
ACC
+
FFF
@30122
ACA
+
FFF
@30123
ACA
+
FFF
@30124
ACA
+
FFF
@30125
ACC
+
FFF
@30126
ACC
+
FFF
@30127
ACC
+
FFF
@30128
ACC
+
FFF
@30129
ACA
+
FFF
@30130
ACC
+
FFF
@30131
ACC
+
FFF
@30132
ACA
+
FFF
@30133
ACA
+
FFF
@30134
ACC
+
FFF
@30135
ACC
+
FFF
@30136
ACC
+
FFF
@30137
ACC
+
FFF
@30138
ACC
+
FFF
@30139
ACC
+
FFF
@30140
ACC
+
FFF
@30141
ACC
+
FFF
@30142
ACA
+
FFF
@30143
ACC
+
FFF
@30144
ACC
+
FFF
@30145
ACC
+
FFF
@30146
ACA
+
FFF
@30147
ACC
+
FFF
@30148
ACC
+
FFF
@30149
ACC
+
FFF
@30150
ACC
+
FFF
@30151
ACC
+
FFF
@30152
ACC
+
FFF
@30153
ACC
+
FFF
@30154
ACC
+
FFF
@30155
ACC
+
FFF
@30156
ACA
+
FFF
@30157
ACC
+
FFF
@30158
ACA
+
FFF
@30159
ACC
+
FFF
@30160
ACC
+
FFF
@30161
ACC
+
FFF
@30162
ACC
+
FFF
@30163
ACC
+
FFF
@30164
ACC
+
FFF
@30165
ACA
+
FFF
@30166
ACC
+
FFF
@30167
ACA
+
FFF
@30168
ACA
+
FFF
@30169
ACC
+
FFF
@30170
ACC
+
FFF
@30171
ACA
+
FFF
@30172
ACC
+
FFF
@30173
ACC
+
FFF
@30174
ACC
+
FFF
@30175
ACA
+
FFF
@30176
ACC
+
FFF
@30177
ACC
+
FFF
@30178
ACC
+
FFF
@30179
ACC
+
FFF
@30180
ACA
+
FFF
@30181
ACC
+
FFF
@30182
ACC
+
FFF
@30183
ACC
+
FFF
@30184
ACC
+
FFF
@30185
ACC
+
FFF
@30186
ACC
+
FFF
@30187
ACC
+
FFF
@30188
ACC
+
FFF
@30189
ACC
+
FFF
@30190
ACC
+
FFF
@30191
ACC
+
FFF
@30192
ACC
+
FFF
@30193
ACC
+
FFF
@30194
ACA
+
FFF
@30195
ACC
+
FFF
@30196
ACA
+
FFF
@30197
ACA
+
FFF
@30198
ACC
+
FFF
@30199
ACC
+
FFF
@30200
ACA
+
FFF
@30201
ACC
+
FFF
@30202
ACA
+
FFF
@30203
ACA
+
FFF
@30204
ACC
+
FFF
@30205
ACC
+
FFF
@30206
ACC
+
FFF
@30207
ACC
+
FFF
@30208
ACC
+
FFF
@30209
ACC
+
FFF
@30210
ACA
+
FFF
@30211
ACC
+
FFF
@30212
ACC
+
FFF
@30213
ACC
+
FFF
@30214
ACA
+
FFF
@30215
ACC
+
FFF
@30216
ACC
+
FFF
@30217
ACC
+
FFF
@30218
ACC
+
FFF
@30219
ACC
+
FFF
@30220
ACC
+
FFF
@30221
ACA
+
FFF
@30222
ACC
+
FFF
@30223
ACC
+
FFF
@30224
ACC
+
FFF
@30225
ACC
+
FFF
@30226
ACA
+
FFF
@30227
ACC
+
FFF
@30228
ACA
+
FFF
@30229
ACC
+
FFF
@30230
ACA
+
FFF
@30231
ACA
+
FFF
@30232
ACC
+
FFF
@30233
ACC
+
FFF
@30234
ACC
+
FFF
@30235
ACC
+
FFF
@30236
ACC
+
FFF
@30237
ACC
+
FFF
@30238
ACC
+
FFF
@30239
ACC
+
FFF
@30240
ACC
+
FFF
@30241
ACC
+
FFF
@30242
ACC
+
FFF
@30243
ACC
+
FFF
@30244
ACC
+
FFF
@30245
ACC
+
FFF
@30246
ACC
+
FFF
@30247
ACC
+
FFF
@30248
ACC
+
FFF
@30249
ACC
+
FFF
@30250
ACC
+
FFF
@30251
ACC
+
FFF
@30252
ACC
+
FFF
@30253
ACA
+
FFF
@30254
ACC
+
FFF
@30255
ACA
+
FFF
@30256
ACA
+
FFF
@30257
ACA
+
FFF
@30258
ACC
+
FFF
@30259
ACC
+
FFF
@30260
ACA
+
FFF
@30261
ACC
+
FFF
@30262
ACA
+
FFF
@30263
ACC
+
FFF
@30264
ACA
+
FFF
@30265
ACC
+
FFF
@30266
ACC
+
FFF
@30267
ACC
+
FFF
@30268
ACC
+
FFF
@30269
ACC
+
FFF
@30270
ACC
+
FFF
@30271
ACC
+
FFF
@30272
ACC
+
FFF
@30273
ACA
+
FFF
@30274
ACC
+
FFF
@30275
ACC
+
FFF
@30276
ACC
+
FFF
@30277
ACC
+
FFF
@30278
ACC
+
FFF
@30279
ACC
+
FFF
@30280
ACC
+
FFF
@30281
ACC
+
FFF
@30282
ACC
+
FFF
@30283
ACC
+
FFF
@30284
ACC
+
FFF
@30285
ACC
+
FFF
@30286
ACC
+
FFF
@30287
ACC
+
FFF
@30288
ACC
+
FFF
@30289
ACC
+
FFF
@30290
ACC
+
FFF
@30291
ACC
+
FFF
@30292
ACC
+
FFF
@30293
ACC
+
FFF
@30294
ACC
+
FFF
@30295
ACC
+
FFF
@30296
ACA
+
FFF
@30297
ACC
+
FFF
@30298
ACC
+
FFF
@30299
ACA
+
FFF
@30300
ACC
+
FFF
@30301
ACC
+
FFF
@30302
ACC
+
FFF
@30303
ACC
+
FFF
@30304
ACC
+
FFF
@30305
ACC
+
FFF
@30306
ACC
+
FFF
@30307
ACC
+
FFF
@30308
ACA
+
FFF
@30309
ACC
+
FFF
@30310
ACA
+
FFF
@30311
ACC
+
FFF
@30312
ACC
+
FFF
@30313
ACC
+
FFF
@30314
ACA
+
FFF
@30315
ACC
+
FFF
@30316
ACC
+
FFF
@30317
ACC
+
FFF
@30318
ACA
+
FFF
@30319
ACC
+
FFF
@30320
ACC
+
FFF
@30321
ACA
+
FFF
@30322
ACC
+
FFF
@30323
ACC
+
FFF
@30324
ACC
+
FFF
@30325
ACC
+
FFF
@30326
ACC
+
FFF
@30327
ACC
+
FFF
@30328
ACC
+
FFF
@30329
ACC
+
FFF
@30330
ACC
+
FFF
@30331
ACC
+
FFF
@30332
ACC
+
FFF
@30333
ACC
+
FFF
@30334
ACC
+
FFF
@30335
ACC
+
FFF
@30336
ACC
+
FFF
@30337
ACC
+
FFF
@30338
ACC
+
FFF
@30339
ACC
+
FFF
@30340
ACA
+
FFF
@30341
ACC
+
FFF
@30342
ACC
+
FFF
@30343
ACA
+
FFF
@30344
ACC
+
FFF
@30345
ACA
+
FFF
@30346
ACC
+
FFF
@30347
ACC
+
FFF
@30348
ACC
+
FFF
@30349
ACC
+
FFF
@30350
ACC
+
FFF
@30351
ACC
+
FFF
@30352
ACC
+
FFF
@30353
ACC
+
FFF
@30354
ACA
+
FFF
@30355
ACC
+
FFF
@30356
ACC
+
FFF
@30357
ACC
+
FFF
@30358
ACC
+
FFF
@30359
ACC
+
FFF
@30360
ACA
+
FFF
@30361
ACC
+
FFF
@30362
ACC
+
FFF
@30363
ACC
+
FFF
@30364
ACC
+
FFF
@30365
ACA
+
FFF
@30366
ACC
+
FFF
@30367
ACA
+
FFF
@30368
ACC
+
FFF
@30369
ACC
+
FFF
@30370
ACC
+
FFF
@30371
ACC
+
FFF
@30372
ACC
+
FFF
@30373
ACC
+
FFF
@30374
ACC
+
FFF
@30375
ACC
+
FFF
@30376
ACA
+
FFF
@30377
ACC
+
FFF
@30378
ACC
+
FFF
@30379
ACC
+
FFF
@30380
ACC
+
FFF
@30381
ACC
+
FFF
@30382
ACC
+
FFF
@30383
ACA
+
FFF
@30384
ACC
+
FFF
@30385
ACC
+
FFF
@30386
ACC
+
FFF
@30387
ACC
+
FFF
@30388
ACC
+
FFF
@30389
ACC
+
FFF
@30390
ACC
+
FFF
@30391
ACC
+
FFF
@30392
ACC
+
FFF
@30393
ACC
+
FFF
@30394
ACC
+
FFF
@30395
ACC
+
FFF
@30396
ACC
+
FFF
@30397
ACC
+
FFF
@30398
ACC
+
FFF
@30399
ACC
+
FFF
@30400
ACC
+
FFF
@30401
ACC
+
FFF
@30402
ACC
+
FFF
@30403
ACC
+
FFF
@30404
ACC
+
FFF
@30405
ACC
+
FFF
@30406
ACC
+
FFF
@30407
ACC
+
FFF
@30408
ACC
+
FFF
@30409
ACC
+
FFF
@30410
ACC
+
FFF
@30411
ACA
+
FFF
@30412
ACC
+
FFF
@30413
ACC
+
FFF
@30414
ACC
+
FFF
@30415
ACC
+
FFF
@30416
ACC
+
FFF
@30417
ACC
+
FFF
@30418
ACC
+
FFF
@30419
ACA
+
FFF
@30420
ACA
+
FFF
@30421
ACC
+
FFF
@30422
ACC
+
FFF
@30423
ACC
+
FFF
@30424
ACA
+
FFF
@30425
ACC
+
FFF
@30426
ACC
+
FFF
@30427
ACC
+
FFF
@30428
ACC
+
FFF
@30429
ATC
+
FFF
@30430
ACC
+
FFF
@30431
ACC
+
FFF
@30432
ACC
+
FFF
@30433
ACA
+
FFF
@30434
ACC
+
FFF
@30435
ACC
+
FFF
@30436
ACC
+
FFF
@30437
ACC
+
FFF
@30438
ACC
+
FFF
@30439
ACC
+
FFF
@30440
ACA
+
FFF
@30441
ACC
+
FFF
@30442
ACA
+
FFF
@30443
ACC
+
FFF
@30444
ACC
+
FFF
@30445
ACC
+
FFF
@30446
ACC
+
FFF
@30447
ACA
+
FFF
@30448
ACC
+
FFF
@30449
ACC
+
FFF
@30450
ACC
+
FFF
@30451
ACA
+
FFF
@30452
ACC
+
FFF
@30453
ACA
+
FFF
@30454
ACA
+
FFF
@30455
ACC
+
FFF
@30456
ACC
+
FFF
@30457
ACC
+
FFF
@30458
ACC
+
FFF
@30459
ACC
+
FFF
@30460
ACC
+
FFF
@30461
ACC
+
FFF
@30462
ACA
+
FFF
@30463
ACC
+
FFF
@30464
ACC
+
FFF
@30465
ACC
+
FFF
@30466
ACC
+
FFF
@30467
ACA
+
FFF
@30468
ACC
+
FFF
@30469
ACC
+
FFF
@30470
ACC
+
FFF
@30471
ACC
+
FFF
@30472
ACC
+
FFF
@30473
ACC
+
FFF
@30474
ACC
+
FFF
@30475
ACC
+
FFF
@30476
ACC
+
FFF
@30477
ACC
+
FFF
@30478
ACC
+
FFF
@30479
ACC
+
FFF
@30480
ACC
+
FFF
@30481
ACC
+
FFF
@30482
ACA
+
FFF
@30483
ACC
+
FFF
@30484
ACA
+
FFF
@30485
ACC
+
FFF
@30486
ACC
+
FFF
@30487
ACA
+
FFF
@30488
ACC
+
FFF
@30489
ACA
+
FFF
@30490
ACC
+
FFF
@30491
ACC
+
FFF
@30492
ACC
+
FFF
@30493
ACC
+
FFF
@30494
ACC
+
FFF
@30495
ACC
+
FFF
@30496
ACC
+
FFF
@30497
ACC
+
FFF
@30498
ACC
+
FFF
@30499
ACC
+
FFF
@30500
ACC
+
FFF
@30501
ACC
+
FFF
@30502
ACA
+
FFF
@30503
ACC
+
FFF
@30504
ACC
+
FFF
@30505
ACC
+
FFF
@30506
ACC
+
FFF
@30507
ACC
+
FFF
@30508
ACC
+
FFF
@30509
ACC
+
FFF
@30510
ACA
+
FFF
@30511
ACC
+
FFF
@30512
ACC
+
FFF
@30513
ACA
+
FFF
@30514
ACC
+
FFF
@30515
ACC
+
FFF
@30516
ACC
+
FFF
@30517
ACC
+
FFF
@30518
ACC
+
FFF
@30519
ACC
+
FFF
@30520
ACC
+
FFF
@30521
ACC
+
FFF
@30522
ACC
+
FFF
@30523
ACC
+
FFF
@30524
ACC
+
FFF
@30525
ACC
+
FFF
@30526
ACC
+
FFF
@30527
ACC
+
FFF
@30528
ACA
+
FFF
@30529
ACC
+
FFF
@30530
ACC
+
FFF
@30531
ACC
+
FFF
@30532
ACC
+
FFF
@30533
ACC
+
FFF
@30534
ACA
+
FFF
@30535
ACC
+
FFF
@30536
ACC
+
FFF
@30537
ACC
+
FFF
@30538
ACC
+
FFF
@30539
ACC
+
FFF
@30540
ACC
+
FFF
@30541
ACA
+
FFF
@30542
ACC
+
FFF
@30543
ACA
+
FFF
@30544
ACC
+
FFF
@30545
ACC
+
FFF
@30546
ACA
+
FFF
@30547
ACA
+
FFF
@30548
ACC
+
FFF
@30549
ACC
+
FFF
@30550
ACA
+
FFF
@30551
ACC
+
FFF
@30552
ACC
+
FFF
@30553
ACC
+
FFF
@30554
ACC
+
FFF
@30555
ACC
+
FFF
@30556
ACC
+
FFF
@30557
ACA
+
FFF
@30558
ACA
+
FFF
@30559
ACC
+
FFF
@30560
ACC
+
FFF
@30561
ACC
+
FFF
@30562
ATC
+
FFF
@30563
ACC
+
FFF
@30564
ACC
+
FFF
@30565
ACC
+
FFF
@30566
ACC
+
FFF
@30567
ACC
+
FFF
@30568
ACC
+
FFF
@30569
ACA
+
FFF
@30570
ACA
+
FFF
@30571
ACC
+
FFF
@30572
ACA
+
FFF
@30573
ACC
+
FFF
@30574
ACA
+
FFF
@30575
ACC
+
FFF
@30576
ACA
+
FFF
@30577
ACC
+
FFF
@30578
ACC
+
FFF
@30579
ACC
+
FFF
@30580
ACA
+
FFF
@30581
ACC
+
FFF
@30582
ACC
+
FFF
@30583
ACC
+
FFF
@30584
ACC
+
FFF
@30585
ACA
+
FFF
@30586
ACA
+
FFF
@30587
ACC
+
FFF
@30588
ACC
+
FFF
@30589
ACC
+
FFF
@30590
ACC
+
FFF
@30591
ACC
+
FFF
@30592
ACC
+
FFF
@30593
ACA
+
FFF
@30594
ACC
+
FFF
@30595
ACC
+
FFF
@30596
ACC
+
FFF
@30597
ACC
+
FFF
@30598
ACC
+
FFF
@30599
ACC
+
FFF
@30600
ACC
+
FFF
@30601
ACC
+
FFF
@30602
ACA
+
FFF
@30603
ACC
+
FFF
@30604
ACC
+
FFF
@30605
ACC
+
FFF
@30606
ACC
+
FFF
@30607
ACA
+
FFF
@30608
ACA
+
FFF
@30609
ACA
+
FFF
@30610
ACC
+
FFF
@30611
ACC
+
FFF
@30612
ACA
+
FFF
@30613
ACC
+
FFF
@30614
ACA
+
FFF
@30615
ACC
+
FFF
@30616
ACC
+
FFF
@30617
ATC
+
FFF
@30618
ACA
+
FFF
@30619
ACA
+
FFF
@30620
ACC
+
FFF
@30621
ACC
+
FFF
@30622
ACC
+
FFF
@30623
ACC
+
FFF
@30624
ACC
+
FFF
@30625
ACA
+
FFF
@30626
ACC
+
FFF
@30627
ACC
+
FFF
@30628
ACC
+
FFF
@30629
ACC
+
FFF
@30630
ACC
+
FFF
@30631
ACC
+
FFF
@30632
ACC
+
FFF
@30633
ACC
+
FFF
@30634
ACA
+
FFF
@30635
ACC
+
FFF
@30636
ACC
+
FFF
@30637
ACC
+
FFF
@30638
ACC
+
FFF
@30639
ACC
+
FFF
@30640
ACC
+
FFF
@30641
ACC
+
FFF
@30642
ACA
+
FFF
@30643
ACC
+
FFF
@30644
ACC
+
FFF
@30645
ACA
+
FFF
@30646
ACA
+
FFF
@30647
ACC
+
FFF
@30648
ACA
+
FFF
@30649
ACC
+
FFF
@30650
ACC
+
FFF
@30651
ACC
+
FFF
@30652
ACC
+
FFF
@30653
ACC
+
FFF
@30654
ACC
+
FFF
@30655
ACC
+
FFF
@30656
ACC
+
FFF
@30657
ACC
+
FFF
@30658
ACC
+
FFF
@30659
ACA
+
FFF
@30660
ACC
+
FFF
@30661
ACC
+
FFF
@30662
ACC
+
FFF
@30663
ACA
+
FFF
@30664
ACC
+
FFF
@30665
ACC
+
FFF
@30666
ACC
+
FFF
@30667
ACC
+
FFF
@30668
ACC
+
FFF
@30669
ACC
+
FFF
@30670
ACC
+
FFF
@30671
ACC
+
FFF
@30672
ACC
+
FFF
@30673
ACC
+
FFF
@30674
ACC
+
FFF
@30675
ACC
+
FFF
@30676
ACC
+
FFF
@30677
ACC
+
FFF
@30678
ACC
+
FFF
@30679
ACC
+
FFF
@30680
ACC
+
FFF
@30681
ACC
+
FFF
@30682
ACC
+
FFF
@30683
ACC
+
FFF
@30684
ACC
+
FFF
@30685
ACC
+
FFF
@30686
ACA
+
FFF
@30687
ACC
+
FFF
@30688
ACC
+
FFF
@30689
ACC
+
FFF
@30690
ACC
+
FFF
@30691
ACC
+
FFF
@30692
ACC
+
FFF
@30693
ACC
+
FFF
@30694
ACC
+
FFF
@30695
ACC
+
FFF
@30696
ACC
+
FFF
@30697
ACC
+
FFF
@30698
ACC
+
FFF
@30699
ACA
+
FFF
@30700
ACC
+
FFF
@30701
ACC
+
FFF
@30702
ACC
+
FFF
@30703
ACA
+
FFF
@30704
ACC
+
FFF
@30705
ACC
+
FFF
@30706
ACC
+
FFF
@30707
ACC
+
FFF
@30708
ACC
+
FFF
@30709
ACC
+
FFF
@30710
ACA
+
FFF
@30711
ACC
+
FFF
@30712
ACC
+
FFF
@30713
ACC
+
FFF
@30714
ACC
+
FFF
@30715
ACC
+
FFF
@30716
ACC
+
FFF
@30717
ACC
+
FFF
@30718
ACC
+
FFF
@30719
ACC
+
FFF
@30720
ACC
+
FFF
@30721
ACC
+
FFF
@30722
ACA
+
FFF
@30723
ACC
+
FFF
@30724
ACC
+
FFF
@30725
ACC
+
FFF
@30726
ACC
+
FFF
@30727
ACC
+
FFF
@30728
ACC
+
FFF
@30729
ACC
+
FFF
@30730
ACC
+
FFF
@30731
ACC
+
FFF
@30732
ACC
+
FFF
@30733
ACC
+
FFF
@30734
ACC
+
FFF
@30735
ACC
+
FFF
@30736
ACA
+
FFF
@30737
ACC
+
FFF
@30738
ACC
+
FFF
@30739
ACC
+
FFF
@30740
ACC
+
FFF
@30741
ACC
+
FFF
@30742
ACC
+
FFF
@30743
ACC
+
FFF
@30744
ACA
+
FFF
@30745
ACA
+
FFF
@30746
ACC
+
FFF
@30747
ACA
+
FFF
@30748
ACC
+
FFF
@30749
ACA
+
FFF
@30750
ACA
+
FFF
@30751
ACC
+
FFF
@30752
ACA
+
FFF
@30753
ACA
+
FFF
@30754
ACC
+
FFF
@30755
ACC
+
FFF
@30756
ACC
+
FFF
@30757
ACC
+
FFF
@30758
ACC
+
FFF
@30759
ACC
+
FFF
@30760
ACC
+
FFF
@30761
ACC
+
FFF
@30762
ACC
+
FFF
@30763
ACC
+
FFF
@30764
ACC
+
FFF
@30765
ACC
+
FFF
@30766
ACC
+
FFF
@30767
ACC
+
FFF
@30768
ACC
+
FFF
@30769
ACC
+
FFF
@30770
ACC
+
FFF
@30771
ACC
+
FFF
@30772
ACC
+
FFF
@30773
ACA
+
FFF
@30774
ACC
+
FFF
@30775
ACC
+
FFF
@30776
ACC
+
FFF
@30777
ACC
+
FFF
@30778
ACC
+
FFF
@30779
ACA
+
FFF
@30780
ACC
+
FFF
@30781
ACC
+
FFF
@30782
ACC
+
FFF
@30783
ACC
+
FFF
@30784
ACC
+
FFF
@30785
ACA
+
FFF
@30786
ACC
+
FFF
@30787
ACC
+
FFF
@30788
ACC
+
FFF
@30789
ACC
+
FFF
@30790
ACC
+
FFF
@30791
ACC
+
FFF
@30792
ACC
+
FFF
@30793
ACC
+
FFF
@30794
ACC
+
FFF
@30795
ACA
+
FFF
@30796
ACA
+
FFF
@30797
ACC
+
FFF
@30798
ACC
+
FFF
@30799
ACA
+
FFF
@30800
ACC
+
FFF
@30801
ACA
+
FFF
@30802
ACC
+
FFF
@30803
ACC
+
FFF
@30804
ACC
+
FFF
@30805
ACC
+
FFF
@30806
ACA
+
FFF
@30807
ACC
+
FFF
@30808
ACA
+
FFF
@30809
ACC
+
FFF
@30810
ACC
+
FFF
@30811
ACA
+
FFF
@30812
ACC
+
FFF
@30813
ACC
+
FFF
@30814
ACC
+
FFF
@30815
ACC
+
FFF
@30816
ACC
+
FFF
@30817
ACC
+
FFF
@30818
ACA
+
FFF
@30819
ACC
+
FFF
@30820
ACC
+
FFF
@30821
ACC
+
FFF
@30822
ACC
+
FFF
@30823
ACA
+
FFF
@30824
ACA
+
FFF
@30825
ACC
+
FFF
@30826
ACC
+
FFF
@30827
ACC
+
FFF
@30828
ACA
+
FFF
@30829
ACC
+
FFF
@30830
ACC
+
FFF
@30831
ACC
+
FFF
@30832
ACC
+
FFF
@30833
ACA
+
FFF
@30834
ACC
+
FFF
@30835
ACC
+
FFF
@30836
ACC
+
FFF
@30837
ACC
+
FFF
@30838
ACC
+
FFF
@30839
ACC
+
FFF
@30840
ACA
+
FFF
@30841
ACC
+
FFF
@30842
ACC
+
FFF
@30843
ACC
+
FFF
@30844
ACC
+
FFF
@30845
ACC
+
FFF
@30846
ACC
+
FFF
@30847
ACC
+
FFF
@30848
ACC
+
FFF
@30849
ACC
+
FFF
@30850
ACC
+
FFF
@30851
ACC
+
FFF
@30852
ACC
+
FFF
@30853
ACA
+
FFF
@30854
ACC
+
FFF
@30855
ACC
+
FFF
@30856
ACA
+
FFF
@30857
ACA
+
FFF
@30858
ACC
+
FFF
@30859
ACC
+
FFF
@30860
ACC
+
FFF
@30861
ACC
+
FFF
@30862
ACC
+
FFF
@30863
ACC
+
FFF
@30864
ACC
+
FFF
@30865
ACA
+
FFF
@30866
ACC
+
FFF
@30867
ACC
+
FFF
@30868
ACA
+
FFF
@30869
ACC
+
FFF
@30870
ACC
+
FFF
@30871
ACC
+
FFF
@30872
ACC
+
FFF
@30873
ACC
+
FFF
@30874
ACC
+
FFF
@30875
ACC
+
FFF
@30876
ACC
+
FFF
@30877
ACC
+
FFF
@30878
ACA
+
FFF
@30879
ACA
+
FFF
@30880
ACC
+
FFF
@30881
ACC
+
FFF
@30882
ATC
+
FFF
@30883
ACC
+
FFF
@30884
ACC
+
FFF
@30885
ACC
+
FFF
@30886
ACC
+
FFF
@30887
ACC
+
FFF
@30888
ACC
+
FFF
@30889
ACC
+
FFF
@30890
ACC
+
FFF
@30891
ACC
+
FFF
@30892
ACC
+
FFF
@30893
ACA
+
FFF
@30894
ACC
+
FFF
@30895
ACC
+
FFF
@30896
ACA
+
FFF
@30897
ACA
+
FFF
@30898
ACA
+
FFF
@30899
ACC
+
FFF
@30900
ACC
+
FFF
@30901
ACC
+
FFF
@30902
ACC
+
FFF
@30903
ACA
+
FFF
@30904
ACC
+
FFF
@30905
ACA
+
FFF
@30906
ACC
+
FFF
@30907
ACC
+
FFF
@30908
ACC
+
FFF
@30909
ACC
+
FFF
@30910
ACC
+
FFF
@30911
ACA
+
FFF
@30912
ATC
+
FFF
@30913
ACC
+
FFF
@30914
ACA
+
FFF
@30915
ACC
+
FFF
@30916
ACA
+
FFF
@30917
ACC
+
FFF
@30918
ACC
+
FFF
@30919
ACC
+
FFF
@30920
ACC
+
FFF
@30921
ACC
+
FFF
@30922
ACC
+
FFF
@30923
ACC
+
FFF
@30924
ACC
+
FFF
@30925
ACC
+
FFF
@30926
ACC
+
FFF
@30927
ACC
+
FFF
@30928
ACC
+
FFF
@30929
ACC
+
FFF
@30930
AGC
+
FFF
@30931
ACA
+
FFF
@30932
ACC
+
FFF
@30933
ACC
+
FFF
@30934
ACC
+
FFF
@30935
ACC
+
FFF
@30936
ACC
+
FFF
@30937
ACC
+
FFF
@30938
ACC
+
FFF
@30939
ACA
+
FFF
@30940
ACC
+
FFF
@30941
ACC
+
FFF
@30942
ACC
+
FFF
@30943
ACC
+
FFF
@30944
ACC
+
FFF
@30945
ACC
+
FFF
@30946
ACC
+
FFF
@30947
ACC
+
FFF
@30948
ACA
+
FFF
@30949
ACC
+
FFF
@30950
ACC
+
FFF
@30951
ACC
+
FFF
@30952
ACC
+
FFF
@30953
ACC
+
FFF
@30954
ACA
+
FFF
@30955
ACC
+
FFF
@30956
ACC
+
FFF
@30957
ACC
+
FFF
@30958
ACC
+
FFF
@30959
ACC
+
FFF
@30960
ACC
+
FFF
@30961
ACC
+
FFF
@30962
ACC
+
FFF
@30963
ACC
+
FFF
@30964
ACC
+
FFF
@30965
ACA
+
FFF
@30966
ACC
+
FFF
@30967
ACC
+
FFF
@30968
ACC
+
FFF
@30969
ACC
+
FFF
@30970
ACC
+
FFF
@30971
ACC
+
FFF
@30972
ACC
+
FFF
@30973
ACC
+
FFF
@30974
ACC
+
FFF
@30975
ACC
+
FFF
@30976
ACC
+
FFF
@30977
ACC
+
FFF
@30978
ACC
+
FFF
@30979
ACC
+
FFF
@30980
ACC
+
FFF
@30981
ACC
+
FFF
@30982
ACC
+
FFF
@30983
ACC
+
FFF
@30984
ACA
+
FFF
@30985
ACC
+
FFF
@30986
ACC
+
FFF
@30987
ACA
+
FFF
@30988
ACC
+
FFF
@30989
ACC
+
FFF
@30990
ACA
+
FFF
@30991
ACC
+
FFF
@30992
ACC
+
FFF
@30993
ACC
+
FFF
@30994
ACC
+
FFF
@30995
ACC
+
FFF
@30996
ACC
+
FFF
@30997
ACC
+
FFF
@30998
ACA
+
FFF
@30999
ACA
+
FFF
@31000
ACC
+
FFF
@31001
ACC
+
FFF
@31002
ACC
+
FFF
@31003
ACC
+
FFF
@31004
ACA
+
FFF
@31005
ACA
+
FFF
@31006
ACA
+
FFF
@31007
ACC
+
FFF
@31008
ACC
+
FFF
@31009
ACC
+
FFF
@31010
ACC
+
FFF
@31011
ACC
+
FFF
@31012
ACC
+
FFF
@31013
ACC
+
FFF
@31014
ACC
+
FFF
@31015
ACA
+
FFF
@31016
ACA
+
FFF
@31017
ACC
+
FFF
@31018
ACC
+
FFF
@31019
ACC
+
FFF
@31020
ACC
+
FFF
@31021
ACA
+
FFF
@31022
ACC
+
FFF
@31023
ACC
+
FFF
@31024
ACA
+
FFF
@31025
ACC
+
FFF
@31026
ACC
+
FFF
@31027
ACC
+
FFF
@31028
ACC
+
FFF
@31029
ACC
+
FFF
@31030
ACA
+
FFF
@31031
ACC
+
FFF
@31032
ACC
+
FFF
@31033
ACC
+
FFF
@31034
ACC
+
FFF
@31035
ACC
+
FFF
@31036
ACC
+
FFF
@31037
ACC
+
FFF
@31038
ACA
+
FFF
@31039
ACC
+
FFF
@31040
ACA
+
FFF
@31041
ACA
+
FFF
@31042
ACC
+
FFF
@31043
ACC
+
FFF
@31044
ACC
+
FFF
@31045
ACA
+
FFF
@31046
ACC
+
FFF
@31047
ACA
+
FFF
@31048
ACC
+
FFF
@31049
ACC
+
FFF
@31050
ACC
+
FFF
@31051
ACC
+
FFF
@31052
ACA
+
FFF
@31053
ACC
+
FFF
@31054
ACC
+
FFF
@31055
ACC
+
FFF
@31056
ACA
+
FFF
@31057
ACC
+
FFF
@31058
ACC
+
FFF
@31059
ACC
+
FFF
@31060
ACC
+
FFF
@31061
ACC
+
FFF
@31062
ACC
+
FFF
@31063
ACC
+
FFF
@31064
ACC
+
FFF
@31065
ACC
+
FFF
@31066
ACC
+
FFF
@31067
ACC
+
FFF
@31068
ACA
+
FFF
@31069
ACC
+
FFF
@31070
ACC
+
FFF
@31071
ACC
+
FFF
@31072
ACC
+
FFF
@31073
ACC
+
FFF
@31074
ACC
+
FFF
@31075
ACC
+
FFF
@31076
ACC
+
FFF
@31077
ACC
+
FFF
@31078
ACC
+
FFF
@31079
ACC
+
FFF
@31080
ACA
+
FFF
@31081
ACC
+
FFF
@31082
ACC
+
FFF
@31083
ACA
+
FFF
@31084
ACC
+
FFF
@31085
ACC
+
FFF
@31086
ACC
+
FFF
@31087
ACC
+
FFF
@31088
ACA
+
FFF
@31089
ACA
+
FFF
@31090
ACC
+
FFF
@31091
ACC
+
FFF
@31092
ACA
+
FFF
@31093
ACC
+
FFF
@31094
ACC
+
FFF
@31095
ACA
+
FFF
@31096
ACC
+
FFF
@31097
ACC
+
FFF
@31098
ACC
+
FFF
@31099
ACA
+
FFF
@31100
ACC
+
FFF
@31101
ACC
+
FFF
@31102
ACA
+
FFF
@31103
ACC
+
FFF
@31104
ACC
+
FFF
@31105
ACC
+
FFF
@31106
ACC
+
FFF
@31107
ACA
+
FFF
@31108
ACC
+
FFF
@31109
ACC
+
FFF
@31110
ACA
+
FFF
@31111
ACC
+
FFF
@31112
ACA
+
FFF
@31113
ACC
+
FFF
@31114
ACC
+
FFF
@31115
ACC
+
FFF
@31116
ACC
+
FFF
@31117
ACC
+
FFF
@31118
ACA
+
FFF
@31119
ACC
+
FFF
@31120
ACA
+
FFF
@31121
ACC
+
FFF
@31122
ACC
+
FFF
@31123
ACA
+
FFF
@31124
ACC
+
FFF
@31125
ACC
+
FFF
@31126
ACC
+
FFF
@31127
ACC
+
FFF
@31128
ACC
+
FFF
@31129
ACC
+
FFF
@31130
ACC
+
FFF
@31131
ACC
+
FFF
@31132
ACC
+
FFF
@31133
ACC
+
FFF
@31134
ACC
+
FFF
@31135
ACA
+
FFF
@31136
ACC
+
FFF
@31137
ACC
+
FFF
@31138
ACA
+
FFF
@31139
ACC
+
FFF
@31140
ACC
+
FFF
@31141
ACC
+
FFF
@31142
ACA
+
FFF
@31143
ACC
+
FFF
@31144
ACC
+
FFF
@31145
ACC
+
FFF
@31146
ACC
+
FFF
@31147
ACC
+
FFF
@31148
ACA
+
FFF
@31149
ACC
+
FFF
@31150
ACC
+
FFF
@31151
ACC
+
FFF
@31152
ACC
+
FFF
@31153
ACA
+
FFF
@31154
ACA
+
FFF
@31155
ACC
+
FFF
@31156
ACA
+
FFF
@31157
ACC
+
FFF
@31158
ACC
+
FFF
@31159
ACC
+
FFF
@31160
ACC
+
FFF
@31161
ACC
+
FFF
@31162
ACA
+
FFF
@31163
ACC
+
FFF
@31164
ACC
+
FFF
@31165
ACA
+
FFF
@31166
ACC
+
FFF
@31167
ACC
+
FFF
@31168
ACC
+
FFF
@31169
ACC
+
FFF
@31170
ACC
+
FFF
@31171
ACC
+
FFF
@31172
ACC
+
FFF
@31173
ACC
+
FFF
@31174
ACC
+
FFF
@31175
ACC
+
FFF
@31176
ACC
+
FFF
@31177
ACC
+
FFF
@31178
ACC
+
FFF
@31179
ACC
+
FFF
@31180
ACC
+
FFF
@31181
ACC
+
FFF
@31182
ACC
+
FFF
@31183
ACC
+
FFF
@31184
ACC
+
FFF
@31185
ACC
+
FFF
@31186
ACC
+
FFF
@31187
ACC
+
FFF
@31188
ACC
+
FFF
@31189
ACC
+
FFF
@31190
ACC
+
FFF
@31191
ACC
+
FFF
@31192
ACC
+
FFF
@31193
ACC
+
FFF
@31194
ACC
+
FFF
@31195
ACA
+
FFF
@31196
ACC
+
FFF
@31197
ACC
+
FFF
@31198
ACC
+
FFF
@31199
ACA
+
FFF
@31200
ACC
+
FFF
@31201
ACA
+
FFF
@31202
ACC
+
FFF
@31203
ACC
+
FFF
@31204
ACC
+
FFF
@31205
ACC
+
FFF
@31206
ACC
+
FFF
@31207
ACC
+
FFF
@31208
ACC
+
FFF
@31209
ACC
+
FFF
@31210
ACC
+
FFF
@31211
ACC
+
FFF
@31212
ACC
+
FFF
@31213
ACC
+
FFF
@31214
ACA
+
FFF
@31215
ACC
+
FFF
@31216
ACC
+
FFF
@31217
ACC
+
FFF
@31218
ACC
+
FFF
@31219
ACC
+
FFF
@31220
ACC
+
FFF
@31221
ATC
+
FFF
@31222
ACA
+
FFF
@31223
ACC
+
FFF
@31224
ACC
+
FFF
@31225
ACC
+
FFF
@31226
ATC
+
FFF
@31227
ACC
+
FFF
@31228
ACC
+
FFF
@31229
ACC
+
FFF
@31230
ACC
+
FFF
@31231
ACC
+
FFF
@31232
ACC
+
FFF
@31233
ACA
+
FFF
@31234
ACC
+
FFF
@31235
ACC
+
FFF
@31236
ACC
+
FFF
@31237
ACC
+
FFF
@31238
ACC
+
FFF
@31239
ACA
+
FFF
@31240
ACC
+
FFF
@31241
ACC
+
FFF
@31242
ACC
+
FFF
@31243
ACC
+
FFF
@31244
ACC
+
FFF
@31245
ACC
+
FFF
@31246
ACC
+
FFF
@31247
ACC
+
FFF
@31248
ACC
+
FFF
@31249
ACA
+
FFF
@31250
ACC
+
FFF
@31251
ATC
+
FFF
@31252
ACC
+
FFF
@31253
ACC
+
FFF
@31254
ACA
+
FFF
@31255
ACC
+
FFF
@31256
ACC
+
FFF
@31257
ACC
+
FFF
@31258
ACA
+
FFF
@31259
ACC
+
FFF
@31260
ACC
+
FFF
@31261
ACC
+
FFF
@31262
ACC
+
FFF
@31263
ACC
+
FFF
@31264
ACC
+
FFF
@31265
ACC
+
FFF
@31266
ACC
+
FFF
@31267
ACC
+
FFF
@31268
ACC
+
FFF
@31269
ACC
+
FFF
@31270
ACC
+
FFF
@31271
ACC
+
FFF
@31272
ACC
+
FFF
@31273
ACC
+
FFF
@31274
ACC
+
FFF
@31275
ACA
+
FFF
@31276
ACC
+
FFF
@31277
ACA
+
FFF
@31278
ACA
+
FFF
@31279
ACC
+
FFF
@31280
ACC
+
FFF
@31281
ACC
+
FFF
@31282
ACC
+
FFF
@31283
ACC
+
FFF
@31284
ACC
+
FFF
@31285
ACC
+
FFF
@31286
ACC
+
FFF
@31287
ACC
+
FFF
@31288
ACA
+
FFF
@31289
ACC
+
FFF
@31290
ACC
+
FFF
@31291
ACA
+
FFF
@31292
ACC
+
FFF
@31293
ACC
+
FFF
@31294
ACC
+
FFF
@31295
ACC
+
FFF
@31296
ACC
+
FFF
@31297
ACC
+
FFF
@31298
ACC
+
FFF
@31299
ACC
+
FFF
@31300
ACC
+
FFF
@31301
ACA
+
FFF
@31302
ACA
+
FFF
@31303
ACA
+
FFF
@31304
ACC
+
FFF
@31305
ACC
+
FFF
@31306
ACC
+
FFF
@31307
ACC
+
FFF
@31308
ACA
+
FFF
@31309
ACC
+
FFF
@31310
ACC
+
FFF
@31311
ACC
+
FFF
@31312
ACC
+
FFF
@31313
ACC
+
FFF
@31314
ACA
+
FFF
@31315
ACC
+
FFF
@31316
ACC
+
FFF
@31317
ACC
+
FFF
@31318
ACC
+
FFF
@31319
ACC
+
FFF
@31320
ACA
+
FFF
@31321
ACC
+
FFF
@31322
ACC
+
FFF
@31323
ACC
+
FFF
@31324
ACC
+
FFF
@31325
ACC
+
FFF
@31326
ACC
+
FFF
@31327
ACC
+
FFF
@31328
ACC
+
FFF
@31329
ACC
+
FFF
@31330
ACC
+
FFF
@31331
ACC
+
FFF
@31332
ACA
+
FFF
@31333
ACC
+
FFF
@31334
ACC
+
FFF
@31335
ACC
+
FFF
@31336
ACC
+
FFF
@31337
ACC
+
FFF
@31338
ACC
+
FFF
@31339
ACC
+
FFF
@31340
ACC
+
FFF
@31341
ACC
+
FFF
@31342
ACC
+
FFF
@31343
ACC
+
FFF
@31344
ACC
+
FFF
@31345
ACC
+
FFF
@31346
ACC
+
FFF
@31347
ACC
+
FFF
@31348
ACC
+
FFF
@31349
ACC
+
FFF
@31350
ACC
+
FFF
@31351
ACC
+
FFF
@31352
ACA
+
FFF
@31353
ACC
+
FFF
@31354
ACC
+
FFF
@31355
ACC
+
FFF
@31356
ACC
+
FFF
@31357
ACC
+
FFF
@31358
ACC
+
FFF
@31359
ACC
+
FFF
@31360
ACA
+
FFF
@31361
ACC
+
FFF
@31362
ACA
+
FFF
@31363
ACC
+
FFF
@31364
ACC
+
FFF
@31365
ACC
+
FFF
@31366
ACC
+
FFF
@31367
ACC
+
FFF
@31368
ACA
+
FFF
@31369
ACC
+
FFF
@31370
ACC
+
FFF
@31371
ACC
+
FFF
@31372
ACA
+
FFF
@31373
ACC
+
FFF
@31374
ACC
+
FFF
@31375
ACC
+
FFF
@31376
ACC
+
FFF
@31377
ACA
+
FFF
@31378
ACC
+
FFF
@31379
ACC
+
FFF
@31380
ACA
+
FFF
@31381
ACA
+
FFF
@31382
ACC
+
FFF
@31383
ACA
+
FFF
@31384
ACC
+
FFF
@31385
ACC
+
FFF
@31386
ACC
+
FFF
@31387
ACC
+
FFF
@31388
ACC
+
FFF
@31389
ACC
+
FFF
@31390
ACC
+
FFF
@31391
ACC
+
FFF
@31392
ATC
+
FFF
@31393
ACA
+
FFF
@31394
ACC
+
FFF
@31395
ACA
+
FFF
@31396
ACC
+
FFF
@31397
ACC
+
FFF
@31398
ACC
+
FFF
@31399
ACA
+
FFF
@31400
ACC
+
FFF
@31401
ACA
+
FFF
@31402
ACC
+
FFF
@31403
ACC
+
FFF
@31404
ACC
+
FFF
@31405
ACC
+
FFF
@31406
ACC
+
FFF
@31407
ACC
+
FFF
@31408
ACC
+
FFF
@31409
ACC
+
FFF
@31410
ACC
+
FFF
@31411
ACC
+
FFF
@31412
ACC
+
FFF
@31413
ACC
+
FFF
@31414
ACC
+
FFF
@31415
ACC
+
FFF
@31416
ACC
+
FFF
@31417
ACA
+
FFF
@31418
ACC
+
FFF
@31419
ACC
+
FFF
@31420
ACC
+
FFF
@31421
ACC
+
FFF
@31422
ACC
+
FFF
@31423
ACC
+
FFF
@31424
ACC
+
FFF
@31425
ACC
+
FFF
@31426
ACC
+
FFF
@31427
ACC
+
FFF
@31428
ACA
+
FFF
@31429
ACC
+
FFF
@31430
ACC
+
FFF
@31431
ACA
+
FFF
@31432
ACC
+
FFF
@31433
ACC
+
FFF
@31434
ACC
+
FFF
@31435
ACC
+
FFF
@31436
ACC
+
FFF
@31437
ACC
+
FFF
@31438
ACC
+
FFF
@31439
ACC
+
FFF
@31440
ACC
+
FFF
@31441
ACA
+
FFF
@31442
ACC
+
FFF
@31443
ACA
+
FFF
@31444
ACC
+
FFF
@31445
ACC
+
FFF
@31446
ACA
+
FFF
@31447
ACC
+
FFF
@31448
ACC
+
FFF
@31449
ACC
+
FFF
@31450
ACC
+
FFF
@31451
ACC
+
FFF
@31452
ACC
+
FFF
@31453
ACA
+
FFF
@31454
ACC
+
FFF
@31455
ACC
+
FFF
@31456
ACA
+
FFF
@31457
ACC
+
FFF
@31458
ACC
+
FFF
@31459
ACC
+
FFF
@31460
AGC
+
FFF
@31461
ACC
+
FFF
@31462
ACC
+
FFF
@31463
ACC
+
FFF
@31464
ACC
+
FFF
@31465
ACC
+
FFF
@31466
ACC
+
FFF
@31467
ACC
+
FFF
@31468
ACC
+
FFF
@31469
ACC
+
FFF
@31470
ACA
+
FFF
@31471
ACA
+
FFF
@31472
ACC
+
FFF
@31473
ACC
+
FFF
@31474
ACC
+
FFF
@31475
ACC
+
FFF
@31476
ACC
+
FFF
@31477
ACC
+
FFF
@31478
ACC
+
FFF
@31479
ACC
+
FFF
@31480
ACC
+
FFF
@31481
ACA
+
FFF
@31482
ACC
+
FFF
@31483
ACC
+
FFF
@31484
ACA
+
FFF
@31485
ACC
+
FFF
@31486
ACC
+
FFF
@31487
ACC
+
FFF
@31488
ACA
+
FFF
@31489
ACC
+
FFF
@31490
ACC
+
FFF
@31491
ACA
+
FFF
@31492
ACC
+
FFF
@31493
ACC
+
FFF
@31494
ACC
+
FFF
@31495
ACC
+
FFF
@31496
ACC
+
FFF
@31497
ACC
+
FFF
@31498
ACC
+
FFF
@31499
ACC
+
FFF
@31500
ACC
+
FFF
@31501
ACC
+
FFF
@31502
ACC
+
FFF
@31503
ACC
+
FFF
@31504
ACC
+
FFF
@31505
ACC
+
FFF
@31506
AGC
+
FFF
@31507
ACC
+
FFF
@31508
ACC
+
FFF
@31509
ACC
+
FFF
@31510
ACC
+
FFF
@31511
ACC
+
FFF
@31512
ACC
+
FFF
@31513
ACC
+
FFF
@31514
ACC
+
FFF
@31515
ACC
+
FFF
@31516
ACC
+
FFF
@31517
ACA
+
FFF
@31518
ACC
+
FFF
@31519
ACC
+
FFF
@31520
ACC
+
FFF
@31521
ACA
+
FFF
@31522
ACC
+
FFF
@31523
ACA
+
FFF
@31524
ACC
+
FFF
@31525
ACA
+
FFF
@31526
ACC
+
FFF
@31527
ACC
+
FFF
@31528
ACA
+
FFF
@31529
ACC
+
FFF
@31530
ACC
+
FFF
@31531
ACC
+
FFF
@31532
ACC
+
FFF
@31533
ACC
+
FFF
@31534
ACC
+
FFF
@31535
ACC
+
FFF
@31536
ACC
+
FFF
@31537
ACA
+
FFF
@31538
ACC
+
FFF
@31539
ACC
+
FFF
@31540
ACC
+
FFF
@31541
ACC
+
FFF
@31542
ACC
+
FFF
@31543
ACA
+
FFF
@31544
ACC
+
FFF
@31545
ACC
+
FFF
@31546
ACC
+
FFF
@31547
ACA
+
FFF
@31548
ACC
+
FFF
@31549
ACC
+
FFF
@31550
ACA
+
FFF
@31551
ACC
+
FFF
@31552
ACC
+
FFF
@31553
ACA
+
FFF
@31554
ACC
+
FFF
@31555
ACC
+
FFF
@31556
ACA
+
FFF
@31557
ACC
+
FFF
@31558
ACC
+
FFF
@31559
ACA
+
FFF
@31560
ACC
+
FFF
@31561
ACC
+
FFF
@31562
ACC
+
FFF
@31563
ACC
+
FFF
@31564
ACC
+
FFF
@31565
ACC
+
FFF
@31566
ACA
+
FFF
@31567
ACC
+
FFF
@31568
ACC
+
FFF
@31569
ACC
+
FFF
@31570
ACC
+
FFF
@31571
ACC
+
FFF
@31572
ACC
+
FFF
@31573
ACA
+
FFF
@31574
ACC
+
FFF
@31575
ACC
+
FFF
@31576
ACC
+
FFF
@31577
ACC
+
FFF
@31578
ACA
+
FFF
@31579
ACA
+
FFF
@31580
ACC
+
FFF
@31581
ATC
+
FFF
@31582
ACC
+
FFF
@31583
ACC
+
FFF
@31584
ACC
+
FFF
@31585
ACC
+
FFF
@31586
ACC
+
FFF
@31587
ACA
+
FFF
@31588
ACC
+
FFF
@31589
ACC
+
FFF
@31590
ACC
+
FFF
@31591
ACC
+
FFF
@31592
ACC
+
FFF
@31593
ACC
+
FFF
@31594
ACC
+
FFF
@31595
ACA
+
FFF
@31596
ACC
+
FFF
@31597
ACC
+
FFF
@31598
ACC
+
FFF
@31599
ACC
+
FFF
@31600
ACC
+
FFF
@31601
ACC
+
FFF
@31602
ACC
+
FFF
@31603
ACC
+
FFF
@31604
ACC
+
FFF
@31605
ACC
+
FFF
@31606
ACC
+
FFF
@31607
ACC
+
FFF
@31608
ACC
+
FFF
@31609
ACC
+
FFF
@31610
ACC
+
FFF
@31611
ACA
+
FFF
@31612
ACC
+
FFF
@31613
ACC
+
FFF
@31614
ACC
+
FFF
@31615
ACC
+
FFF
@31616
ACC
+
FFF
@31617
ACC
+
FFF
@31618
ACC
+
FFF
@31619
ACC
+
FFF
@31620
ACC
+
FFF
@31621
ACC
+
FFF
@31622
ACC
+
FFF
@31623
ACA
+
FFF
@31624
ACA
+
FFF
@31625
ACC
+
FFF
@31626
ACC
+
FFF
@31627
ACA
+
FFF
@31628
ACC
+
FFF
@31629
ACC
+
FFF
@31630
ACA
+
FFF
@31631
ACC
+
FFF
@31632
ACC
+
FFF
@31633
ACC
+
FFF
@31634
ACC
+
FFF
@31635
ACA
+
FFF
@31636
ACC
+
FFF
@31637
ACC
+
FFF
@31638
ACC
+
FFF
@31639
ACA
+
FFF
@31640
ACC
+
FFF
@31641
ACC
+
FFF
@31642
ACC
+
FFF
@31643
ACA
+
FFF
@31644
ACC
+
FFF
@31645
ACC
+
FFF
@31646
ACA
+
FFF
@31647
ACC
+
FFF
@31648
ACA
+
FFF
@31649
ACC
+
FFF
@31650
ACC
+
FFF
@31651
ACC
+
FFF
@31652
ACA
+
FFF
@31653
ACC
+
FFF
@31654
ACA
+
FFF
@31655
ACC
+
FFF
@31656
ACC
+
FFF
@31657
ACC
+
FFF
@31658
ACC
+
FFF
@31659
ACA
+
FFF
@31660
ACC
+
FFF
@31661
ACC
+
FFF
@31662
ACC
+
FFF
@31663
ACA
+
FFF
@31664
ACA
+
FFF
@31665
ACC
+
FFF
@31666
ACC
+
FFF
@31667
ACC
+
FFF
@31668
ACA
+
FFF
@31669
ACC
+
FFF
@31670
ACC
+
FFF
@31671
ACC
+
FFF
@31672
ACC
+
FFF
@31673
ACC
+
FFF
@31674
ACC
+
FFF
@31675
ACC
+
FFF
@31676
ACC
+
FFF
@31677
ACA
+
FFF
@31678
ACC
+
FFF
@31679
ACC
+
FFF
@31680
ACC
+
FFF
@31681
ACA
+
FFF
@31682
ACC
+
FFF
@31683
ACC
+
FFF
@31684
ACC
+
FFF
@31685
ACC
+
FFF
@31686
ACC
+
FFF
@31687
ACC
+
FFF
@31688
ACC
+
FFF
@31689
ACC
+
FFF
@31690
ACA
+
FFF
@31691
ACC
+
FFF
@31692
ACA
+
FFF
@31693
ACC
+
FFF
@31694
ACC
+
FFF
@31695
ACC
+
FFF
@31696
ACC
+
FFF
@31697
ACC
+
FFF
@31698
ACC
+
FFF
@31699
ACC
+
FFF
@31700
ACC
+
FFF
@31701
ACC
+
FFF
@31702
ACC
+
FFF
@31703
ACA
+
FFF
@31704
ACC
+
FFF
@31705
ACC
+
FFF
@31706
ACC
+
FFF
@31707
ACC
+
FFF
@31708
ACC
+
FFF
@31709
ACC
+
FFF
@31710
ACA
+
FFF
@31711
ACC
+
FFF
@31712
ACA
+
FFF
@31713
ACC
+
FFF
@31714
ACC
+
FFF
@31715
ACC
+
FFF
@31716
ACC
+
FFF
@31717
ACC
+
FFF
@31718
ACC
+
FFF
@31719
ACA
+
FFF
@31720
ACC
+
FFF
@31721
ACC
+
FFF
@31722
ACC
+
FFF
@31723
ACC
+
FFF
@31724
ACA
+
FFF
@31725
ACA
+
FFF
@31726
ACC
+
FFF
@31727
ACC
+
FFF
@31728
ACC
+
FFF
@31729
ACC
+
FFF
@31730
ACC
+
FFF
@31731
ACA
+
FFF
@31732
ACC
+
FFF
@31733
ACC
+
FFF
@31734
ACC
+
FFF
@31735
ACA
+
FFF
@31736
ACC
+
FFF
@31737
ACC
+
FFF
@31738
ACC
+
FFF
@31739
ACC
+
FFF
@31740
ACC
+
FFF
@31741
ACC
+
FFF
@31742
ACA
+
FFF
@31743
ACC
+
FFF
@31744
ACC
+
FFF
@31745
ACC
+
FFF
@31746
ACC
+
FFF
@31747
ACC
+
FFF
@31748
ACC
+
FFF
@31749
ACC
+
FFF
@31750
ACC
+
FFF
@31751
ACC
+
FFF
@31752
ACA
+
FFF
@31753
ACC
+
FFF
@31754
ACA
+
FFF
@31755
ACA
+
FFF
@31756
ACC
+
FFF
@31757
ACC
+
FFF
@31758
ACC
+
FFF
@31759
ACA
+
FFF
@31760
ACC
+
FFF
@31761
ACC
+
FFF
@31762
ACC
+
FFF
@31763
ACC
+
FFF
@31764
ACA
+
FFF
@31765
ACA
+
FFF
@31766
ACC
+
FFF
@31767
ACC
+
FFF
@31768
ACC
+
FFF
@31769
ACC
+
FFF
@31770
ACC
+
FFF
@31771
ACC
+
FFF
@31772
ACC
+
FFF
@31773
ACC
+
FFF
@31774
ACC
+
FFF
@31775
ACC
+
FFF
@31776
ACC
+
FFF
@31777
ACC
+
FFF
@31778
ACA
+
FFF
@31779
ACC
+
FFF
@31780
ACC
+
FFF
@31781
ACC
+
FFF
@31782
ACC
+
FFF
@31783
ACC
+
FFF
@31784
ACC
+
FFF
@31785
ACC
+
FFF
@31786
ACC
+
FFF
@31787
ACC
+
FFF
@31788
ACC
+
FFF
@31789
ACC
+
FFF
@31790
ACC
+
FFF
@31791
ACC
+
FFF
@31792
ACC
+
FFF
@31793
ACC
+
FFF
@31794
ACC
+
FFF
@31795
ACC
+
FFF
@31796
ACC
+
FFF
@31797
ACC
+
FFF
@31798
ACC
+
FFF
@31799
ACC
+
FFF
@31800
ACA
+
FFF
@31801
ACC
+
FFF
@31802
ACC
+
FFF
@31803
ACC
+
FFF
@31804
ACC
+
FFF
@31805
ACC
+
FFF
@31806
ACC
+
FFF
@31807
ACC
+
FFF
@31808
ACC
+
FFF
@31809
ACC
+
FFF
@31810
ACC
+
FFF
@31811
ACC
+
FFF
@31812
ACC
+
FFF
@31813
ACA
+
FFF
@31814
ACC
+
FFF
@31815
ACC
+
FFF
@31816
ACC
+
FFF
@31817
ACC
+
FFF
@31818
ACC
+
FFF
@31819
ACC
+
FFF
@31820
ACC
+
FFF
@31821
ACC
+
FFF
@31822
ACC
+
FFF
@31823
ACC
+
FFF
@31824
ACC
+
FFF
@31825
ACC
+
FFF
@31826
ACA
+
FFF
@31827
ACC
+
FFF
@31828
ACA
+
FFF
@31829
ACC
+
FFF
@31830
ACC
+
FFF
@31831
ACC
+
FFF
@31832
ACC
+
FFF
@31833
ACC
+
FFF
@31834
ACC
+
FFF
@31835
ACC
+
FFF
@31836
ACC
+
FFF
@31837
ACC
+
FFF
@31838
ACC
+
FFF
@31839
ACA
+
FFF
@31840
ACC
+
FFF
@31841
ACA
+
FFF
@31842
ACC
+
FFF
@31843
ACC
+
FFF
@31844
ACA
+
FFF
@31845
ACA
+
FFF
@31846
ACC
+
FFF
@31847
ACC
+
FFF
@31848
ACC
+
FFF
@31849
ACC
+
FFF
@31850
ACA
+
FFF
@31851
ACA
+
FFF
@31852
ACC
+
FFF
@31853
ACC
+
FFF
@31854
ACC
+
FFF
@31855
ACC
+
FFF
@31856
ACC
+
FFF
@31857
ACC
+
FFF
@31858
ACC
+
FFF
@31859
ACA
+
FFF
@31860
ACC
+
FFF
@31861
ACC
+
FFF
@31862
ACC
+
FFF
@31863
ACA
+
FFF
@31864
ACC
+
FFF
@31865
ACC
+
FFF
@31866
ACA
+
FFF
@31867
ACC
+
FFF
@31868
ACC
+
FFF
@31869
ACC
+
FFF
@31870
ACA
+
FFF
@31871
ACC
+
FFF
@31872
ACC
+
FFF
@31873
ACA
+
FFF
@31874
ACC
+
FFF
@31875
ACC
+
FFF
@31876
ACA
+
FFF
@31877
ACC
+
FFF
@31878
ACC
+
FFF
@31879
ACC
+
FFF
@31880
ACC
+
FFF
@31881
ACC
+
FFF
@31882
ACC
+
FFF
@31883
ACA
+
FFF
@31884
ACC
+
FFF
@31885
ACC
+
FFF
@31886
ACC
+
FFF
@31887
ACC
+
FFF
@31888
ACC
+
FFF
@31889
ACC
+
FFF
@31890
ACC
+
FFF
@31891
ACC
+
FFF
@31892
ACC
+
FFF
@31893
ACC
+
FFF
@31894
ACC
+
FFF
@31895
ACC
+
FFF
@31896
ACC
+
FFF
@31897
ACC
+
FFF
@31898
ACC
+
FFF
@31899
ACC
+
FFF
@31900
ACC
+
FFF
@31901
ACC
+
FFF
@31902
ACA
+
FFF
@31903
ACC
+
FFF
@31904
ACC
+
FFF
@31905
ACC
+
FFF
@31906
ACC
+
FFF
@31907
ACC
+
FFF
@31908
ACC
+
FFF
@31909
ACC
+
FFF
@31910
ACA
+
FFF
@31911
ACC
+
FFF
@31912
ACC
+
FFF
@31913
ACC
+
FFF
@31914
ACA
+
FFF
@31915
ACC
+
FFF
@31916
ACC
+
FFF
@31917
ACC
+
FFF
@31918
ACC
+
FFF
@31919
ACC
+
FFF
@31920
ACC
+
FFF
@31921
ACC
+
FFF
@31922
ACC
+
FFF
@31923
ACC
+
FFF
@31924
ACC
+
FFF
@31925
ACC
+
FFF
@31926
ACC
+
FFF
@31927
ACC
+
FFF
@31928
ACA
+
FFF
@31929
ACC
+
FFF
@31930
ACA
+
FFF
@31931
ACC
+
FFF
@31932
ACC
+
FFF
@31933
ACC
+
FFF
@31934
ACA
+
FFF
@31935
ACA
+
FFF
@31936
ACC
+
FFF
@31937
ACC
+
FFF
@31938
ACC
+
FFF
@31939
ACC
+
FFF
@31940
ACC
+
FFF
@31941
ACC
+
FFF
@31942
ACC
+
FFF
@31943
ACC
+
FFF
@31944
ACC
+
FFF
@31945
ACC
+
FFF
@31946
ACA
+
FFF
@31947
ACA
+
FFF
@31948
ACC
+
FFF
@31949
ACC
+
FFF
@31950
ACA
+
FFF
@31951
ACA
+
FFF
@31952
ACC
+
FFF
@31953
ACA
+
FFF
@31954
ACA
+
FFF
@31955
ACC
+
FFF
@31956
ACA
+
FFF
@31957
ACC
+
FFF
@31958
ACC
+
FFF
@31959
ACC
+
FFF
@31960
ACA
+
FFF
@31961
ACC
+
FFF
@31962
ACC
+
FFF
@31963
ACC
+
FFF
@31964
ACC
+
FFF
@31965
ACA
+
FFF
@31966
ACC
+
FFF
@31967
ACC
+
FFF
@31968
ACC
+
FFF
@31969
ACC
+
FFF
@31970
ACC
+
FFF
@31971
ACC
+
FFF
@31972
ACC
+
FFF
@31973
ACC
+
FFF
@31974
ACC
+
FFF
@31975
ACA
+
FFF
@31976
ACC
+
FFF
@31977
ACC
+
FFF
@31978
ACC
+
FFF
@31979
ACC
+
FFF
@31980
ACC
+
FFF
@31981
ACC
+
FFF
@31982
ACA
+
FFF
@31983
ACC
+
FFF
@31984
ACC
+
FFF
@31985
ACC
+
FFF
@31986
ACC
+
FFF
@31987
ACC
+
FFF
@31988
ATC
+
FFF
@31989
ACC
+
FFF
@31990
ACC
+
FFF
@31991
ACC
+
FFF
@31992
ACA
+
FFF
@31993
ACA
+
FFF
@31994
ACA
+
FFF
@31995
ACC
+
FFF
@31996
ACC
+
FFF
@31997
ACC
+
FFF
@31998
ACC
+
FFF
@31999
ACC
+
FFF
@32000
ACC
+
FFF
@32001
ACC
+
FFF
@32002
ACA
+
FFF
@32003
ACC
+
FFF
@32004
ACC
+
FFF
@32005
ACC
+
FFF
@32006
ACC
+
FFF
@32007
ACC
+
FFF
@32008
ACC
+
FFF
@32009
ACC
+
FFF
@32010
ACC
+
FFF
@32011
ACC
+
FFF
@32012
ACC
+
FFF
@32013
ACC
+
FFF
@32014
ACC
+
FFF
@32015
ACC
+
FFF
@32016
ACA
+
FFF
@32017
ACC
+
FFF
@32018
ACC
+
FFF
@32019
ACC
+
FFF
@32020
ACC
+
FFF
@32021
ACC
+
FFF
@32022
ACC
+
FFF
@32023
ACC
+
FFF
@32024
ACC
+
FFF
@32025
ACC
+
FFF
@32026
ACA
+
FFF
@32027
ACC
+
FFF
@32028
ACC
+
FFF
@32029
ACC
+
FFF
@32030
ACC
+
FFF
@32031
ACA
+
FFF
@32032
ACC
+
FFF
@32033
ACC
+
FFF
@32034
ACA
+
FFF
@32035
ACC
+
FFF
@32036
ACA
+
FFF
@32037
ACC
+
FFF
@32038
ACA
+
FFF
@32039
ACA
+
FFF
@32040
ACC
+
FFF
@32041
ACC
+
FFF
@32042
ACA
+
FFF
@32043
ACC
+
FFF
@32044
ACC
+
FFF
@32045
ACA
+
FFF
@32046
ACC
+
FFF
@32047
ACC
+
FFF
@32048
ACC
+
FFF
@32049
ACC
+
FFF
@32050
ACC
+
FFF
@32051
ACC
+
FFF
@32052
ACC
+
FFF
@32053
ACA
+
FFF
@32054
ACC
+
FFF
@32055
ACC
+
FFF
@32056
ACC
+
FFF
@32057
ACC
+
FFF
@32058
ACC
+
FFF
@32059
ACC
+
FFF
@32060
ACC
+
FFF
@32061
ACC
+
FFF
@32062
ACC
+
FFF
@32063
ACC
+
FFF
@32064
ACA
+
FFF
@32065
ACC
+
FFF
@32066
ACC
+
FFF
@32067
ACC
+
FFF
@32068
ACC
+
FFF
@32069
ACC
+
FFF
@32070
ACA
+
FFF
@32071
ACC
+
FFF
@32072
ACC
+
FFF
@32073
ACC
+
FFF
@32074
ACC
+
FFF
@32075
ACC
+
FFF
@32076
ACA
+
FFF
@32077
ACC
+
FFF
@32078
ACC
+
FFF
@32079
ACC
+
FFF
@32080
ACC
+
FFF
@32081
ACC
+
FFF
@32082
ACC
+
FFF
@32083
ACC
+
FFF
@32084
ACC
+
FFF
@32085
ACC
+
FFF
@32086
ACC
+
FFF
@32087
ACC
+
FFF
@32088
ACC
+
FFF
@32089
ACC
+
FFF
@32090
ACC
+
FFF
@32091
ACC
+
FFF
@32092
ACC
+
FFF
@32093
ACC
+
FFF
@32094
ACC
+
FFF
@32095
ACC
+
FFF
@32096
ACC
+
FFF
@32097
ACC
+
FFF
@32098
ACC
+
FFF
@32099
ATC
+
FFF
@32100
ACC
+
FFF
@32101
ACA
+
FFF
@32102
ACC
+
FFF
@32103
ACC
+
FFF
@32104
ACC
+
FFF
@32105
ACC
+
FFF
@32106
ACC
+
FFF
@32107
ACC
+
FFF
@32108
ACC
+
FFF
@32109
ACC
+
FFF
@32110
ACC
+
FFF
@32111
ACC
+
FFF
@32112
ACC
+
FFF
@32113
ACC
+
FFF
@32114
ACC
+
FFF
@32115
ACC
+
FFF
@32116
ACC
+
FFF
@32117
ACC
+
FFF
@32118
ACC
+
FFF
@32119
ACC
+
FFF
@32120
ACC
+
FFF
@32121
ACC
+
FFF
@32122
ACC
+
FFF
@32123
ACA
+
FFF
@32124
ACC
+
FFF
@32125
ACC
+
FFF
@32126
ACC
+
FFF
@32127
ACC
+
FFF
@32128
ACA
+
FFF
@32129
ACC
+
FFF
@32130
ACC
+
FFF
@32131
ACC
+
FFF
@32132
ACA
+
FFF
@32133
ACC
+
FFF
@32134
ACC
+
FFF
@32135
ACC
+
FFF
@32136
ACC
+
FFF
@32137
ACC
+
FFF
@32138
ACC
+
FFF
@32139
ACC
+
FFF
@32140
ACC
+
FFF
@32141
ACC
+
FFF
@32142
ACA
+
FFF
@32143
ACC
+
FFF
@32144
ACC
+
FFF
@32145
ACC
+
FFF
@32146
ACC
+
FFF
@32147
ACC
+
FFF
@32148
ACA
+
FFF
@32149
ACA
+
FFF
@32150
ACC
+
FFF
@32151
ACC
+
FFF
@32152
ACC
+
FFF
@32153
ACC
+
FFF
@32154
ACC
+
FFF
@32155
ACC
+
FFF
@32156
ACC
+
FFF
@32157
ACA
+
FFF
@32158
ACC
+
FFF
@32159
ACC
+
FFF
@32160
ACA
+
FFF
@32161
ACC
+
FFF
@32162
ACA
+
FFF
@32163
ACC
+
FFF
@32164
ACC
+
FFF
@32165
ACA
+
FFF
@32166
ACC
+
FFF
@32167
ACC
+
FFF
@32168
ACC
+
FFF
@32169
ACA
+
FFF
@32170
ACA
+
FFF
@32171
ACC
+
FFF
@32172
ACA
+
FFF
@32173
ACC
+
FFF
@32174
ACC
+
FFF
@32175
ACC
+
FFF
@32176
ACC
+
FFF
@32177
ACC
+
FFF
@32178
ACC
+
FFF
@32179
ATC
+
FFF
@32180
ACA
+
FFF
@32181
ACC
+
FFF
@32182
ACC
+
FFF
@32183
ACC
+
FFF
@32184
ACC
+
FFF
@32185
ACC
+
FFF
@32186
ACA
+
FFF
@32187
ACC
+
FFF
@32188
ACC
+
FFF
@32189
ACA
+
FFF
@32190
ACC
+
FFF
@32191
ACC
+
FFF
@32192
ACA
+
FFF
@32193
ACC
+
FFF
@32194
ACA
+
FFF
@32195
ACC
+
FFF
@32196
ACC
+
FFF
@32197
ACA
+
FFF
@32198
ACC
+
FFF
@32199
ACC
+
FFF
@32200
ACC
+
FFF
@32201
ACA
+
FFF
@32202
ACA
+
FFF
@32203
ACC
+
FFF
@32204
ACC
+
FFF
@32205
ACC
+
FFF
@32206
ACC
+
FFF
@32207
ACA
+
FFF
@32208
ACC
+
FFF
@32209
ACA
+
FFF
@32210
ACC
+
FFF
@32211
ACC
+
FFF
@32212
ACC
+
FFF
@32213
ACC
+
FFF
@32214
ACC
+
FFF
@32215
ACC
+
FFF
@32216
ACC
+
FFF
@32217
ACC
+
FFF
@32218
ACC
+
FFF
@32219
ACA
+
FFF
@32220
ACC
+
FFF
@32221
ACC
+
FFF
@32222
ACC
+
FFF
@32223
ACC
+
FFF
@32224
ACC
+
FFF
@32225
ACA
+
FFF
@32226
ACC
+
FFF
@32227
ACC
+
FFF
@32228
ACC
+
FFF
@32229
ACA
+
FFF
@32230
ACC
+
FFF
@32231
ACC
+
FFF
@32232
ACC
+
FFF
@32233
ACC
+
FFF
@32234
ACC
+
FFF
@32235
ACC
+
FFF
@32236
ACA
+
FFF
@32237
ACC
+
FFF
@32238
ACC
+
FFF
@32239
ACC
+
FFF
@32240
ACC
+
FFF
@32241
ACC
+
FFF
@32242
ACC
+
FFF
@32243
ACC
+
FFF
@32244
ACC
+
FFF
@32245
ACC
+
FFF
@32246
ACC
+
FFF
@32247
ACC
+
FFF
@32248
ACC
+
FFF
@32249
ACC
+
FFF
@32250
ACC
+
FFF
@32251
ACC
+
FFF
@32252
ACA
+
FFF
@32253
ACC
+
FFF
@32254
ACC
+
FFF
@32255
ACC
+
FFF
@32256
ACC
+
FFF
@32257
ACC
+
FFF
@32258
ACA
+
FFF
@32259
ACA
+
FFF
@32260
ACC
+
FFF
@32261
ACC
+
FFF
@32262
ACC
+
FFF
@32263
ACC
+
FFF
@32264
ACC
+
FFF
@32265
ACC
+
FFF
@32266
ACC
+
FFF
@32267
ACC
+
FFF
@32268
ACC
+
FFF
@32269
ACA
+
FFF
@32270
ACC
+
FFF
@32271
ACC
+
FFF
@32272
ACC
+
FFF
@32273
ACC
+
FFF
@32274
ACA
+
FFF
@32275
ACC
+
FFF
@32276
ACC
+
FFF
@32277
ACC
+
FFF
@32278
ACC
+
FFF
@32279
ACC
+
FFF
@32280
ACC
+
FFF
@32281
ACC
+
FFF
@32282
ACC
+
FFF
@32283
ATC
+
FFF
@32284
ACC
+
FFF
@32285
ACC
+
FFF
@32286
ACC
+
FFF
@32287
ACC
+
FFF
@32288
ACC
+
FFF
@32289
ACA
+
FFF
@32290
ACA
+
FFF
@32291
ACC
+
FFF
@32292
ACC
+
FFF
@32293
ACC
+
FFF
@32294
ACA
+
FFF
@32295
ACC
+
FFF
@32296
ACA
+
FFF
@32297
ACC
+
FFF
@32298
ACC
+
FFF
@32299
ACC
+
FFF
@32300
ACC
+
FFF
@32301
ACC
+
FFF
@32302
ACC
+
FFF
@32303
ACC
+
FFF
@32304
ACA
+
FFF
@32305
ACC
+
FFF
@32306
ACC
+
FFF
@32307
ACC
+
FFF
@32308
ACC
+
FFF
@32309
ACC
+
FFF
@32310
ACC
+
FFF
@32311
ACC
+
FFF
@32312
ACC
+
FFF
@32313
ACA
+
FFF
@32314
ACA
+
FFF
@32315
ACC
+
FFF
@32316
ACC
+
FFF
@32317
ACC
+
FFF
@32318
ACC
+
FFF
@32319
ACC
+
FFF
@32320
ACC
+
FFF
@32321
ACC
+
FFF
@32322
ACC
+
FFF
@32323
ACC
+
FFF
@32324
ACC
+
FFF
@32325
ACC
+
FFF
@32326
ACC
+
FFF
@32327
ACA
+
FFF
@32328
ACA
+
FFF
@32329
ACC
+
FFF
@32330
ACC
+
FFF
@32331
ACA
+
FFF
@32332
ACC
+
FFF
@32333
ACC
+
FFF
@32334
ACC
+
FFF
@32335
ACC
+
FFF
@32336
ACA
+
FFF
@32337
ACC
+
FFF
@32338
ACA
+
FFF
@32339
ACA
+
FFF
@32340
ACA
+
FFF
@32341
ACC
+
FFF
@32342
ACA
+
FFF
@32343
ACC
+
FFF
@32344
ACC
+
FFF
@32345
ACC
+
FFF
@32346
ACA
+
FFF
@32347
ACC
+
FFF
@32348
ACC
+
FFF
@32349
ACC
+
FFF
@32350
ACC
+
FFF
@32351
ACC
+
FFF
@32352
ACC
+
FFF
@32353
ACC
+
FFF
@32354
ACC
+
FFF
@32355
ACA
+
FFF
@32356
ACA
+
FFF
@32357
ACC
+
FFF
@32358
ACC
+
FFF
@32359
ACA
+
FFF
@32360
ACC
+
FFF
@32361
ACC
+
FFF
@32362
ACC
+
FFF
@32363
ACC
+
FFF
@32364
ACA
+
FFF
@32365
ACA
+
FFF
@32366
ACC
+
FFF
@32367
ACC
+
FFF
@32368
ACA
+
FFF
@32369
ACC
+
FFF
@32370
ACC
+
FFF
@32371
ACC
+
FFF
@32372
ACC
+
FFF
@32373
ACC
+
FFF
@32374
ACA
+
FFF
@32375
ACC
+
FFF
@32376
ACC
+
FFF
@32377
ACC
+
FFF
@32378
ACC
+
FFF
@32379
ACC
+
FFF
@32380
ACC
+
FFF
@32381
ACC
+
FFF
@32382
ACA
+
FFF
@32383
ACC
+
FFF
@32384
ACC
+
FFF
@32385
ACC
+
FFF
@32386
ACA
+
FFF
@32387
ACC
+
FFF
@32388
ACC
+
FFF
@32389
ACA
+
FFF
@32390
ACC
+
FFF
@32391
ACA
+
FFF
@32392
ACC
+
FFF
@32393
ACA
+
FFF
@32394
ACC
+
FFF
@32395
ACC
+
FFF
@32396
ACC
+
FFF
@32397
ACC
+
FFF
@32398
ACA
+
FFF
@32399
ACC
+
FFF
@32400
ACC
+
FFF
@32401
ACC
+
FFF
@32402
ACC
+
FFF
@32403
ACA
+
FFF
@32404
ACC
+
FFF
@32405
ACA
+
FFF
@32406
ACA
+
FFF
@32407
ACC
+
FFF
@32408
ACC
+
FFF
@32409
ACC
+
FFF
@32410
ACC
+
FFF
@32411
ACC
+
FFF
@32412
ACA
+
FFF
@32413
ACC
+
FFF
@32414
ACC
+
FFF
@32415
ACC
+
FFF
@32416
ACC
+
FFF
@32417
ACC
+
FFF
@32418
ACC
+
FFF
@32419
ACA
+
FFF
@32420
ACC
+
FFF
@32421
ACA
+
FFF
@32422
ATC
+
FFF
@32423
ACC
+
FFF
@32424
ACC
+
FFF
@32425
ACC
+
FFF
@32426
ACC
+
FFF
@32427
ACC
+
FFF
@32428
ACC
+
FFF
@32429
ACC
+
FFF
@32430
ACC
+
FFF
@32431
ACC
+
FFF
@32432
ACC
+
FFF
@32433
ACC
+
FFF
@32434
ACC
+
FFF
@32435
ACC
+
FFF
@32436
ACC
+
FFF
@32437
ACC
+
FFF
@32438
ACC
+
FFF
@32439
ACC
+
FFF
@32440
ACC
+
FFF
@32441
ACC
+
FFF
@32442
ACC
+
FFF
@32443
ACC
+
FFF
@32444
ACC
+
FFF
@32445
ACA
+
FFF
@32446
ACC
+
FFF
@32447
ACC
+
FFF
@32448
ACA
+
FFF
@32449
ACC
+
FFF
@32450
ACC
+
FFF
@32451
ACC
+
FFF
@32452
ACC
+
FFF
@32453
ACC
+
FFF
@32454
ACC
+
FFF
@32455
ACC
+
FFF
@32456
ACC
+
FFF
@32457
ACA
+
FFF
@32458
ACC
+
FFF
@32459
ACC
+
FFF
@32460
ACC
+
FFF
@32461
ACC
+
FFF
@32462
ACC
+
FFF
@32463
ACA
+
FFF
@32464
ACC
+
FFF
@32465
ACC
+
FFF
@32466
ACC
+
FFF
@32467
ACC
+
FFF
@32468
ACC
+
FFF
@32469
ACC
+
FFF
@32470
ACC
+
FFF
@32471
ACC
+
FFF
@32472
ACC
+
FFF
@32473
ACC
+
FFF
@32474
ACC
+
FFF
@32475
ACC
+
FFF
@32476
ACC
+
FFF
@32477
ACA
+
FFF
@32478
ACC
+
FFF
@32479
ACC
+
FFF
@32480
ACC
+
FFF
@32481
ACC
+
FFF
@32482
ACC
+
FFF
@32483
ACC
+
FFF
@32484
ACC
+
FFF
@32485
ACC
+
FFF
@32486
ACA
+
FFF
@32487
ACC
+
FFF
@32488
ACC
+
FFF
@32489
ACC
+
FFF
@32490
ACA
+
FFF
@32491
ACC
+
FFF
@32492
ACC
+
FFF
@32493
ACC
+
FFF
@32494
ACC
+
FFF
@32495
ACC
+
FFF
@32496
ACA
+
FFF
@32497
ACC
+
FFF
@32498
ACC
+
FFF
@32499
ACC
+
FFF
@32500
ACC
+
FFF
@32501
ACC
+
FFF
@32502
ACC
+
FFF
@32503
ACC
+
FFF
@32504
ACC
+
FFF
@32505
ACC
+
FFF
@32506
ACC
+
FFF
@32507
ACA
+
FFF
@32508
ACC
+
FFF
@32509
ACA
+
FFF
@32510
ACC
+
FFF
@32511
ACC
+
FFF
@32512
ACC
+
FFF
@32513
ACC
+
FFF
@32514
ACC
+
FFF
@32515
ACA
+
FFF
@32516
ACC
+
FFF
@32517
ACC
+
FFF
@32518
ACC
+
FFF
@32519
ACC
+
FFF
@32520
ACC
+
FFF
@32521
ACC
+
FFF
@32522
ACA
+
FFF
@32523
ACC
+
FFF
@32524
ACA
+
FFF
@32525
ACC
+
FFF
@32526
ACC
+
FFF
@32527
ACC
+
FFF
@32528
ACC
+
FFF
@32529
ACC
+
FFF
@32530
ACC
+
FFF
@32531
ACC
+
FFF
@32532
ACC
+
FFF
@32533
ACC
+
FFF
@32534
ACC
+
FFF
@32535
ACC
+
FFF
@32536
ACC
+
FFF
@32537
ACA
+
FFF
@32538
ACC
+
FFF
@32539
ACC
+
FFF
@32540
ACC
+
FFF
@32541
ACA
+
FFF
@32542
ATC
+
FFF
@32543
ACC
+
FFF
@32544
ACC
+
FFF
@32545
ACC
+
FFF
@32546
ACC
+
FFF
@32547
ACA
+
FFF
@32548
ACC
+
FFF
@32549
ACC
+
FFF
@32550
ACC
+
FFF
@32551
ACC
+
FFF
@32552
ACC
+
FFF
@32553
ACC
+
FFF
@32554
ACC
+
FFF
@32555
ACC
+
FFF
@32556
ACC
+
FFF
@32557
ACA
+
FFF
@32558
ACC
+
FFF
@32559
ACC
+
FFF
@32560
ACC
+
FFF
@32561
ACA
+
FFF
@32562
ACA
+
FFF
@32563
ACC
+
FFF
@32564
ACC
+
FFF
@32565
ACC
+
FFF
@32566
ACC
+
FFF
@32567
ACC
+
FFF
@32568
ACC
+
FFF
@32569
ACC
+
FFF
@32570
ACC
+
FFF
@32571
ACC
+
FFF
@32572
ACC
+
FFF
@32573
ACC
+
FFF
@32574
ACA
+
FFF
@32575
ACC
+
FFF
@32576
ACA
+
FFF
@32577
ACC
+
FFF
@32578
ACC
+
FFF
@32579
ACC
+
FFF
@32580
ACC
+
FFF
@32581
ACC
+
FFF
@32582
ACC
+
FFF
@32583
ACC
+
FFF
@32584
ACA
+
FFF
@32585
ACC
+
FFF
@32586
ACC
+
FFF
@32587
ACC
+
FFF
@32588
ACA
+
FFF
@32589
ACC
+
FFF
@32590
ACC
+
FFF
@32591
ACC
+
FFF
@32592
ACC
+
FFF
@32593
ACA
+
FFF
@32594
ACC
+
FFF
@32595
ACC
+
FFF
@32596
ACC
+
FFF
@32597
ACC
+
FFF
@32598
ACC
+
FFF
@32599
ACA
+
FFF
@32600
ACC
+
FFF
@32601
ACC
+
FFF
@32602
ACA
+
FFF
@32603
ACC
+
FFF
@32604
ACA
+
FFF
@32605
ACC
+
FFF
@32606
ACC
+
FFF
@32607
ACC
+
FFF
@32608
ACA
+
FFF
@32609
ACA
+
FFF
@32610
ACA
+
FFF
@32611
ACC
+
FFF
@32612
ACA
+
FFF
@32613
ACC
+
FFF
@32614
ACC
+
FFF
@32615
ACC
+
FFF
@32616
ACC
+
FFF
@32617
ACC
+
FFF
@32618
ACC
+
FFF
@32619
ACC
+
FFF
@32620
ACA
+
FFF
@32621
ACC
+
FFF
@32622
ACC
+
FFF
@32623
ACA
+
FFF
@32624
ACC
+
FFF
@32625
ACC
+
FFF
@32626
ACC
+
FFF
@32627
ACC
+
FFF
@32628
ACC
+
FFF
@32629
ACC
+
FFF
@32630
ACA
+
FFF
@32631
ACC
+
FFF
@32632
ACA
+
FFF
@32633
ACC
+
FFF
@32634
ACC
+
FFF
@32635
ACC
+
FFF
@32636
ACA
+
FFF
@32637
ACC
+
FFF
@32638
ACC
+
FFF
@32639
ACC
+
FFF
@32640
ACC
+
FFF
@32641
ACC
+
FFF
@32642
ACC
+
FFF
@32643
ACC
+
FFF
@32644
ACC
+
FFF
@32645
ACC
+
FFF
@32646
ACC
+
FFF
@32647
ACC
+
FFF
@32648
ACC
+
FFF
@32649
ACC
+
FFF
@32650
ACC
+
FFF
@32651
ACC
+
FFF
@32652
ACC
+
FFF
@32653
ACC
+
FFF
@32654
ACA
+
FFF
@32655
ACA
+
FFF
@32656
ACC
+
FFF
@32657
ACC
+
FFF
@32658
ACC
+
FFF
@32659
ACA
+
FFF
@32660
ACC
+
FFF
@32661
ACC
+
FFF
@32662
ACC
+
FFF
@32663
ACC
+
FFF
@32664
ACC
+
FFF
@32665
ACC
+
FFF
@32666
AGC
+
FFF
@32667
ACC
+
FFF
@32668
ACC
+
FFF
@32669
ACC
+
FFF
@32670
ACC
+
FFF
@32671
ACC
+
FFF
@32672
ACA
+
FFF
@32673
ACC
+
FFF
@32674
ACC
+
FFF
@32675
ACC
+
FFF
@32676
ACC
+
FFF
@32677
ACC
+
FFF
@32678
ACC
+
FFF
@32679
ACA
+
FFF
@32680
ACC
+
FFF
@32681
ACA
+
FFF
@32682
ACC
+
FFF
@32683
ACC
+
FFF
@32684
ACC
+
FFF
@32685
ACC
+
FFF
@32686
ACC
+
FFF
@32687
ACC
+
FFF
@32688
ACC
+
FFF
@32689
ACC
+
FFF
@32690
ACA
+
FFF
@32691
ACA
+
FFF
@32692
ACA
+
FFF
@32693
ACC
+
FFF
@32694
ACC
+
FFF
@32695
ACC
+
FFF
@32696
ACC
+
FFF
@32697
ACA
+
FFF
@32698
ACA
+
FFF
@32699
ACC
+
FFF
@32700
ACC
+
FFF
@32701
ACC
+
FFF
@32702
ACA
+
FFF
@32703
ACC
+
FFF
@32704
ACC
+
FFF
@32705
ACC
+
FFF
@32706
ACC
+
FFF
@32707
ACC
+
FFF
@32708
ACC
+
FFF
@32709
ACC
+
FFF
@32710
ACC
+
FFF
@32711
ACC
+
FFF
@32712
ACC
+
FFF
@32713
ACC
+
FFF
@32714
ACA
+
FFF
@32715
ACA
+
FFF
@32716
ACC
+
FFF
@32717
ACC
+
FFF
@32718
ACC
+
FFF
@32719
ACC
+
FFF
@32720
ACC
+
FFF
@32721
ACC
+
FFF
@32722
ACA
+
FFF
@32723
ACC
+
FFF
@32724
ACC
+
FFF
@32725
ACA
+
FFF
@32726
ACA
+
FFF
@32727
ACC
+
FFF
@32728
ACC
+
FFF
@32729
ACC
+
FFF
@32730
ACA
+
FFF
@32731
ACC
+
FFF
@32732
ACC
+
FFF
@32733
ACA
+
FFF
@32734
ACC
+
FFF
@32735
ACC
+
FFF
@32736
ACC
+
FFF
@32737
ACC
+
FFF
@32738
ACC
+
FFF
@32739
ACC
+
FFF
@32740
ACC
+
FFF
@32741
ACA
+
FFF
@32742
ACC
+
FFF
@32743
ACC
+
FFF
@32744
ACC
+
FFF
@32745
ACC
+
FFF
@32746
ACC
+
FFF
@32747
ACA
+
FFF
@32748
ACC
+
FFF
@32749
ACC
+
FFF
@32750
ACA
+
FFF
@32751
ACA
+
FFF
@32752
ACC
+
FFF
@32753
ACC
+
FFF
@32754
ACA
+
FFF
@32755
ACC
+
FFF
@32756
ACC
+
FFF
@32757
ACC
+
FFF
@32758
ACC
+
FFF
@32759
ACC
+
FFF
@32760
ACA
+
FFF
@32761
ACA
+
FFF
@32762
ACC
+
FFF
@32763
ACC
+
FFF
@32764
ACC
+
FFF
@32765
ACC
+
FFF
@32766
ACC
+
FFF
@32767
ACC
+
FFF
@32768
ACC
+
FFF
@32769
ACC
+
FFF
@32770
ACC
+
FFF
@32771
ACC
+
FFF
@32772
ACC
+
FFF
@32773
ACC
+
FFF
@32774
ACC
+
FFF
@32775
ACC
+
FFF
@32776
ACC
+
FFF
@32777
ACC
+
FFF
@32778
ACA
+
FFF
@32779
ACC
+
FFF
@32780
ACC
+
FFF
@32781
ACA
+
FFF
@32782
ACC
+
FFF
@32783
ACC
+
FFF
@32784
ACC
+
FFF
@32785
ACA
+
FFF
@32786
ACA
+
FFF
@32787
ACA
+
FFF
@32788
ACC
+
FFF
@32789
ACC
+
FFF
@32790
ACC
+
FFF
@32791
ACC
+
FFF
@32792
ACC
+
FFF
@32793
ACC
+
FFF
@32794
ACC
+
FFF
@32795
ACC
+
FFF
@32796
ACA
+
FFF
@32797
ACC
+
FFF
@32798
ACC
+
FFF
@32799
ACC
+
FFF
@32800
ACC
+
FFF
@32801
ACC
+
FFF
@32802
ACC
+
FFF
@32803
ACC
+
FFF
@32804
ACC
+
FFF
@32805
ACC
+
FFF
@32806
ACA
+
FFF
@32807
ACC
+
FFF
@32808
ACC
+
FFF
@32809
ACA
+
FFF
@32810
ACC
+
FFF
@32811
ACC
+
FFF
@32812
ACC
+
FFF
@32813
ACC
+
FFF
@32814
ACA
+
FFF
@32815
ACC
+
FFF
@32816
ACC
+
FFF
@32817
ACC
+
FFF
@32818
ACC
+
FFF
@32819
ACC
+
FFF
@32820
ACC
+
FFF
@32821
ACA
+
FFF
@32822
ACA
+
FFF
@32823
ACA
+
FFF
@32824
ACC
+
FFF
@32825
ATC
+
FFF
@32826
ACC
+
FFF
@32827
ACC
+
FFF
@32828
ACC
+
FFF
@32829
ACC
+
FFF
@32830
ACC
+
FFF
@32831
ACC
+
FFF
@32832
ACA
+
FFF
@32833
ACC
+
FFF
@32834
ACA
+
FFF
@32835
ACC
+
FFF
@32836
ACC
+
FFF
@32837
ACC
+
FFF
@32838
ACC
+
FFF
@32839
ACC
+
FFF
@32840
ACC
+
FFF
@32841
ACC
+
FFF
@32842
ACC
+
FFF
@32843
ACC
+
FFF
@32844
ACC
+
FFF
@32845
ACA
+
FFF
@32846
ACC
+
FFF
@32847
ACC
+
FFF
@32848
ACC
+
FFF
@32849
ACC
+
FFF
@32850
ACC
+
FFF
@32851
ACC
+
FFF
@32852
ACC
+
FFF
@32853
ACC
+
FFF
@32854
ACC
+
FFF
@32855
ACC
+
FFF
@32856
ACC
+
FFF
@32857
ACC
+
FFF
@32858
ACC
+
FFF
@32859
ACA
+
FFF
@32860
ACC
+
FFF
@32861
ACA
+
FFF
@32862
ACC
+
FFF
@32863
ACC
+
FFF
@32864
ACC
+
FFF
@32865
ACC
+
FFF
@32866
ACC
+
FFF
@32867
ACC
+
FFF
@32868
ACC
+
FFF
@32869
ACA
+
FFF
@32870
ACC
+
FFF
@32871
ACC
+
FFF
@32872
ACC
+
FFF
@32873
ACC
+
FFF
@32874
ACA
+
FFF
@32875
ACC
+
FFF
@32876
ACA
+
FFF
@32877
ACC
+
FFF
@32878
ACC
+
FFF
@32879
ACC
+
FFF
@32880
ACC
+
FFF
@32881
ACC
+
FFF
@32882
ACC
+
FFF
@32883
ACA
+
FFF
@32884
ACC
+
FFF
@32885
ACC
+
FFF
@32886
ACC
+
FFF
@32887
ACC
+
FFF
@32888
ACC
+
FFF
@32889
ACC
+
FFF
@32890
ACA
+
FFF
@32891
ACC
+
FFF
@32892
ACC
+
FFF
@32893
ACC
+
FFF
@32894
ACA
+
FFF
@32895
ACC
+
FFF
@32896
ACC
+
FFF
@32897
ACC
+
FFF
@32898
ACC
+
FFF
@32899
ACC
+
FFF
@32900
ACC
+
FFF
@32901
ACC
+
FFF
@32902
ACC
+
FFF
@32903
ACC
+
FFF
@32904
ACA
+
FFF
@32905
ACC
+
FFF
@32906
ACC
+
FFF
@32907
ACA
+
FFF
@32908
ACC
+
FFF
@32909
ACC
+
FFF
@32910
ACC
+
FFF
@32911
ACA
+
FFF
@32912
ACC
+
FFF
@32913
ACC
+
FFF
@32914
ACA
+
FFF
@32915
ACC
+
FFF
@32916
ACA
+
FFF
@32917
ACC
+
FFF
@32918
ACC
+
FFF
@32919
ACC
+
FFF
@32920
ACA
+
FFF
@32921
ACC
+
FFF
@32922
ACC
+
FFF
@32923
ACC
+
FFF
@32924
ACC
+
FFF
@32925
ACC
+
FFF
@32926
ACA
+
FFF
@32927
ACC
+
FFF
@32928
ACA
+
FFF
@32929
ACC
+
FFF
@32930
ACC
+
FFF
@32931
ACC
+
FFF
@32932
ACC
+
FFF
@32933
ACC
+
FFF
@32934
ACC
+
FFF
@32935
ACC
+
FFF
@32936
ACA
+
FFF
@32937
ACA
+
FFF
@32938
ACC
+
FFF
@32939
ACC
+
FFF
@32940
ACC
+
FFF
@32941
ACA
+
FFF
@32942
ACC
+
FFF
@32943
ACC
+
FFF
@32944
ACC
+
FFF
@32945
ACC
+
FFF
@32946
ACC
+
FFF
@32947
ACC
+
FFF
@32948
ACC
+
FFF
@32949
ACC
+
FFF
@32950
ACC
+
FFF
@32951
ACC
+
FFF
@32952
ACC
+
FFF
@32953
ACC
+
FFF
@32954
ACA
+
FFF
@32955
ACA
+
FFF
@32956
ACC
+
FFF
@32957
ACC
+
FFF
@32958
ACC
+
FFF
@32959
ACC
+
FFF
@32960
ACC
+
FFF
@32961
ACC
+
FFF
@32962
ACC
+
FFF
@32963
ACA
+
FFF
@32964
ACC
+
FFF
@32965
ACC
+
FFF
@32966
ACC
+
FFF
@32967
ACC
+
FFF
@32968
ACC
+
FFF
@32969
ACC
+
FFF
@32970
ACC
+
FFF
@32971
ACC
+
FFF
@32972
ACC
+
FFF
@32973
ACC
+
FFF
@32974
ACC
+
FFF
@32975
ACC
+
FFF
@32976
ACC
+
FFF
@32977
ACC
+
FFF
@32978
ACC
+
FFF
@32979
ACC
+
FFF
@32980
ACC
+
FFF
@32981
ACC
+
FFF
@32982
ACC
+
FFF
@32983
ACC
+
FFF
@32984
ACC
+
FFF
@32985
ACC
+
FFF
@32986
ACA
+
FFF
@32987
ACC
+
FFF
@32988
ACC
+
FFF
@32989
ACC
+
FFF
@32990
ACA
+
FFF
@32991
ACC
+
FFF
@32992
ACC
+
FFF
@32993
ACC
+
FFF
@32994
ACC
+
FFF
@32995
ACC
+
FFF
@32996
ACC
+
FFF
@32997
AGC
+
FFF
@32998
ACC
+
FFF
@32999
ACC
+
FFF
@33000
ACC
+
FFF
@33001
ACC
+
FFF
@33002
ACC
+
FFF
@33003
ACC
+
FFF
@33004
ACC
+
FFF
@33005
ACC
+
FFF
@33006
ACA
+
FFF
@33007
ATC
+
FFF
@33008
ACC
+
FFF
@33009
ACC
+
FFF
@33010
ACC
+
FFF
@33011
ACA
+
FFF
@33012
ACC
+
FFF
@33013
ACA
+
FFF
@33014
ACC
+
FFF
@33015
ACC
+
FFF
@33016
ACA
+
FFF
@33017
ACC
+
FFF
@33018
ACA
+
FFF
@33019
ACC
+
FFF
@33020
ACC
+
FFF
@33021
ACC
+
FFF
@33022
ACC
+
FFF
@33023
ACC
+
FFF
@33024
ACC
+
FFF
@33025
ACC
+
FFF
@33026
ACC
+
FFF
@33027
ACC
+
FFF
@33028
ACC
+
FFF
@33029
ACC
+
FFF
@33030
ACC
+
FFF
@33031
ACC
+
FFF
@33032
ACC
+
FFF
@33033
ACC
+
FFF
@33034
ACC
+
FFF
@33035
ACC
+
FFF
@33036
ACC
+
FFF
@33037
AGC
+
FFF
@33038
ACA
+
FFF
@33039
ACC
+
FFF
@33040
ACC
+
FFF
@33041
ACC
+
FFF
@33042
ACC
+
FFF
@33043
ACC
+
FFF
@33044
ACC
+
FFF
@33045
ACC
+
FFF
@33046
ACC
+
FFF
@33047
ACC
+
FFF
@33048
ACA
+
FFF
@33049
ACC
+
FFF
@33050
ACC
+
FFF
@33051
ACC
+
FFF
@33052
ACC
+
FFF
@33053
ACC
+
FFF
@33054
ACC
+
FFF
@33055
ACC
+
FFF
@33056
ACC
+
FFF
@33057
ACA
+
FFF
@33058
ACC
+
FFF
@33059
ACC
+
FFF
@33060
ACC
+
FFF
@33061
ACC
+
FFF
@33062
ACC
+
FFF
@33063
ACA
+
FFF
@33064
ACC
+
FFF
@33065
ACC
+
FFF
@33066
ACC
+
FFF
@33067
ACC
+
FFF
@33068
ACA
+
FFF
@33069
ACC
+
FFF
@33070
ACC
+
FFF
@33071
ACC
+
FFF
@33072
ACC
+
FFF
@33073
ACC
+
FFF
@33074
ACC
+
FFF
@33075
ACC
+
FFF
@33076
ACC
+
FFF
@33077
ACC
+
FFF
@33078
ACC
+
FFF
@33079
ACC
+
FFF
@33080
ACC
+
FFF
@33081
ACC
+
FFF
@33082
ACC
+
FFF
@33083
ACC
+
FFF
@33084
ACC
+
FFF
@33085
ACC
+
FFF
@33086
ACC
+
FFF
@33087
ACC
+
FFF
@33088
ACC
+
FFF
@33089
ACC
+
FFF
@33090
ACC
+
FFF
@33091
ACC
+
FFF
@33092
ACC
+
FFF
@33093
ACC
+
FFF
@33094
ACC
+
FFF
@33095
ACC
+
FFF
@33096
ACC
+
FFF
@33097
ACC
+
FFF
@33098
ACC
+
FFF
@33099
ACA
+
FFF
@33100
ACC
+
FFF
@33101
ACA
+
FFF
@33102
ACC
+
FFF
@33103
ACC
+
FFF
@33104
ACC
+
FFF
@33105
ACC
+
FFF
@33106
ACC
+
FFF
@33107
ACC
+
FFF
@33108
ACC
+
FFF
@33109
ACC
+
FFF
@33110
ACC
+
FFF
@33111
ACA
+
FFF
@33112
ACC
+
FFF
@33113
ACC
+
FFF
@33114
ACA
+
FFF
@33115
ACC
+
FFF
@33116
ACC
+
FFF
@33117
ACC
+
FFF
@33118
ACC
+
FFF
@33119
ACC
+
FFF
@33120
ACC
+
FFF
@33121
ACA
+
FFF
@33122
ACC
+
FFF
@33123
ACA
+
FFF
@33124
ACC
+
FFF
@33125
ACC
+
FFF
@33126
ACA
+
FFF
@33127
ACA
+
FFF
@33128
ACC
+
FFF
@33129
ACC
+
FFF
@33130
ACC
+
FFF
@33131
ACC
+
FFF
@33132
ACC
+
FFF
@33133
ACC
+
FFF
@33134
ACC
+
FFF
@33135
ACA
+
FFF
@33136
ACC
+
FFF
@33137
ACC
+
FFF
@33138
ACC
+
FFF
@33139
ACA
+
FFF
@33140
ACC
+
FFF
@33141
ACC
+
FFF
@33142
ACC
+
FFF
@33143
ACC
+
FFF
@33144
ACA
+
FFF
@33145
ACA
+
FFF
@33146
ACC
+
FFF
@33147
ACC
+
FFF
@33148
ACC
+
FFF
@33149
ACC
+
FFF
@33150
ACC
+
FFF
@33151
ACC
+
FFF
@33152
ACC
+
FFF
@33153
ACC
+
FFF
@33154
ACC
+
FFF
@33155
ACC
+
FFF
@33156
ACC
+
FFF
@33157
ACA
+
FFF
@33158
ACC
+
FFF
@33159
ACC
+
FFF
@33160
ACC
+
FFF
@33161
ACC
+
FFF
@33162
ACC
+
FFF
@33163
ACC
+
FFF
@33164
ACA
+
FFF
@33165
ACC
+
FFF
@33166
ACC
+
FFF
@33167
ACC
+
FFF
@33168
ACC
+
FFF
@33169
ACC
+
FFF
@33170
ACC
+
FFF
@33171
ACC
+
FFF
@33172
ACC
+
FFF
@33173
ACC
+
FFF
@33174
ACC
+
FFF
@33175
ACC
+
FFF
@33176
ACA
+
FFF
@33177
ACC
+
FFF
@33178
ACC
+
FFF
@33179
ACC
+
FFF
@33180
ACA
+
FFF
@33181
ACC
+
FFF
@33182
ACC
+
FFF
@33183
ACC
+
FFF
@33184
ACA
+
FFF
@33185
ACC
+
FFF
@33186
ACA
+
FFF
@33187
ACA
+
FFF
@33188
ACA
+
FFF
@33189
ACC
+
FFF
@33190
ACA
+
FFF
@33191
ACC
+
FFF
@33192
ACC
+
FFF
@33193
ACC
+
FFF
@33194
ACC
+
FFF
@33195
ACC
+
FFF
@33196
ACC
+
FFF
@33197
ACC
+
FFF
@33198
ACC
+
FFF
@33199
ACC
+
FFF
@33200
ACC
+
FFF
@33201
ACC
+
FFF
@33202
ACC
+
FFF
@33203
ACC
+
FFF
@33204
ACA
+
FFF
@33205
ACC
+
FFF
@33206
ACA
+
FFF
@33207
ACC
+
FFF
@33208
ACC
+
FFF
@33209
ACC
+
FFF
@33210
ACA
+
FFF
@33211
ACA
+
FFF
@33212
ACC
+
FFF
@33213
ACC
+
FFF
@33214
ACA
+
FFF
@33215
ACC
+
FFF
@33216
ACC
+
FFF
@33217
ACC
+
FFF
@33218
ACC
+
FFF
@33219
ACC
+
FFF
@33220
ACC
+
FFF
@33221
ACA
+
FFF
@33222
ACC
+
FFF
@33223
ACC
+
FFF
@33224
ACA
+
FFF
@33225
ACC
+
FFF
@33226
ACA
+
FFF
@33227
ACC
+
FFF
@33228
ACC
+
FFF
@33229
ACC
+
FFF
@33230
ACC
+
FFF
@33231
ACA
+
FFF
@33232
ACC
+
FFF
@33233
ACC
+
FFF
@33234
ACC
+
FFF
@33235
ACC
+
FFF
@33236
ACA
+
FFF
@33237
ACC
+
FFF
@33238
ACC
+
FFF
@33239
ACC
+
FFF
@33240
ACC
+
FFF
@33241
ACC
+
FFF
@33242
ACC
+
FFF
@33243
ACC
+
FFF
@33244
ACC
+
FFF
@33245
ACC
+
FFF
@33246
ACC
+
FFF
@33247
ACA
+
FFF
@33248
ACC
+
FFF
@33249
ACC
+
FFF
@33250
ACC
+
FFF
@33251
ACC
+
FFF
@33252
ACC
+
FFF
@33253
ACA
+
FFF
@33254
ACC
+
FFF
@33255
ACA
+
FFF
@33256
ACC
+
FFF
@33257
ACC
+
FFF
@33258
ACC
+
FFF
@33259
ACA
+
FFF
@33260
ACC
+
FFF
@33261
ACC
+
FFF
@33262
ACC
+
FFF
@33263
ACC
+
FFF
@33264
ACA
+
FFF
@33265
ACC
+
FFF
@33266
ACC
+
FFF
@33267
ACC
+
FFF
@33268
ACC
+
FFF
@33269
ACC
+
FFF
@33270
ACC
+
FFF
@33271
ACC
+
FFF
@33272
ACC
+
FFF
@33273
ACC
+
FFF
@33274
ACA
+
FFF
@33275
ACA
+
FFF
@33276
ACC
+
FFF
@33277
ACA
+
FFF
@33278
ACC
+
FFF
@33279
ACA
+
FFF
@33280
ACA
+
FFF
@33281
ACC
+
FFF
@33282
ACC
+
FFF
@33283
ACC
+
FFF
@33284
ACC
+
FFF
@33285
ACC
+
FFF
@33286
ACA
+
FFF
@33287
ACC
+
FFF
@33288
ACC
+
FFF
@33289
ACA
+
FFF
@33290
ACC
+
FFF
@33291
ACC
+
FFF
@33292
ACC
+
FFF
@33293
ACC
+
FFF
@33294
ACA
+
FFF
@33295
ACC
+
FFF
@33296
ACC
+
FFF
@33297
ACC
+
FFF
@33298
ACC
+
FFF
@33299
ACC
+
FFF
@33300
ACC
+
FFF
@33301
ACC
+
FFF
@33302
ACC
+
FFF
@33303
ACC
+
FFF
@33304
ACC
+
FFF
@33305
ACC
+
FFF
@33306
ACC
+
FFF
@33307
ACC
+
FFF
@33308
ACC
+
FFF
@33309
ACC
+
FFF
@33310
ACA
+
FFF
@33311
ACC
+
FFF
@33312
ACC
+
FFF
@33313
ACC
+
FFF
@33314
ACA
+
FFF
@33315
ACC
+
FFF
@33316
ACA
+
FFF
@33317
ACC
+
FFF
@33318
ACC
+
FFF
@33319
ACC
+
FFF
@33320
ACC
+
FFF
@33321
ACC
+
FFF
@33322
ACC
+
FFF
@33323
ACC
+
FFF
@33324
ACC
+
FFF
@33325
ACC
+
FFF
@33326
ACA
+
FFF
@33327
ACC
+
FFF
@33328
ACC
+
FFF
@33329
ACC
+
FFF
@33330
ACC
+
FFF
@33331
ACC
+
FFF
@33332
ACA
+
FFF
@33333
ACA
+
FFF
@33334
ACC
+
FFF
@33335
ACC
+
FFF
@33336
ACC
+
FFF
@33337
ACC
+
FFF
@33338
ACC
+
FFF
@33339
ACC
+
FFF
@33340
ACC
+
FFF
@33341
ACC
+
FFF
@33342
ACC
+
FFF
@33343
ACC
+
FFF
@33344
ACC
+
FFF
@33345
ACC
+
FFF
@33346
ACA
+
FFF
@33347
ACC
+
FFF
@33348
ACA
+
FFF
@33349
ACC
+
FFF
@33350
ACC
+
FFF
@33351
ACC
+
FFF
@33352
ACC
+
FFF
@33353
ACC
+
FFF
@33354
ACC
+
FFF
@33355
ACC
+
FFF
@33356
ACC
+
FFF
@33357
ACC
+
FFF
@33358
ACC
+
FFF
@33359
ACA
+
FFF
@33360
ACC
+
FFF
@33361
ACC
+
FFF
@33362
ACC
+
FFF
@33363
ACC
+
FFF
@33364
ACC
+
FFF
@33365
ACC
+
FFF
@33366
ACC
+
FFF
@33367
ACA
+
FFF
@33368
ACC
+
FFF
@33369
ACC
+
FFF
@33370
ACA
+
FFF
@33371
ACC
+
FFF
@33372
ACC
+
FFF
@33373
ACC
+
FFF
@33374
ACC
+
FFF
@33375
ACC
+
FFF
@33376
ACA
+
FFF
@33377
AGC
+
FFF
@33378
ACC
+
FFF
@33379
ACC
+
FFF
@33380
ACC
+
FFF
@33381
ACC
+
FFF
@33382
ACC
+
FFF
@33383
ACC
+
FFF
@33384
ACC
+
FFF
@33385
ACC
+
FFF
@33386
ACC
+
FFF
@33387
ACC
+
FFF
@33388
ACC
+
FFF
@33389
ACC
+
FFF
@33390
ACC
+
FFF
@33391
ACC
+
FFF
@33392
ACC
+
FFF
@33393
ACC
+
FFF
@33394
ACC
+
FFF
@33395
ACC
+
FFF
@33396
ACC
+
FFF
@33397
ACC
+
FFF
@33398
ACA
+
FFF
@33399
ACC
+
FFF
@33400
ACA
+
FFF
@33401
ACC
+
FFF
@33402
ACC
+
FFF
@33403
ACC
+
FFF
@33404
ACA
+
FFF
@33405
ACC
+
FFF
@33406
ACA
+
FFF
@33407
ACC
+
FFF
@33408
ACC
+
FFF
@33409
ACC
+
FFF
@33410
ACC
+
FFF
@33411
ACC
+
FFF
@33412
ACC
+
FFF
@33413
ACC
+
FFF
@33414
ACC
+
FFF
@33415
ACA
+
FFF
@33416
ACC
+
FFF
@33417
ACC
+
FFF
@33418
ACA
+
FFF
@33419
ACC
+
FFF
@33420
ACC
+
FFF
@33421
ACC
+
FFF
@33422
ACA
+
FFF
@33423
ACC
+
FFF
@33424
ACA
+
FFF
@33425
ACC
+
FFF
@33426
ACC
+
FFF
@33427
ACC
+
FFF
@33428
ACC
+
FFF
@33429
ACC
+
FFF
@33430
ACC
+
FFF
@33431
ACA
+
FFF
@33432
ACA
+
FFF
@33433
ACA
+
FFF
@33434
ACC
+
FFF
@33435
ACA
+
FFF
@33436
ACC
+
FFF
@33437
ACA
+
FFF
@33438
ACC
+
FFF
@33439
ACC
+
FFF
@33440
ACC
+
FFF
@33441
ACC
+
FFF
@33442
ACC
+
FFF
@33443
ACC
+
FFF
@33444
ACC
+
FFF
@33445
ACC
+
FFF
@33446
ACC
+
FFF
@33447
ACC
+
FFF
@33448
ACC
+
FFF
@33449
ACC
+
FFF
@33450
ACA
+
FFF
@33451
ACC
+
FFF
@33452
ACC
+
FFF
@33453
ACC
+
FFF
@33454
ACC
+
FFF
@33455
ACC
+
FFF
@33456
ACC
+
FFF
@33457
ACC
+
FFF
@33458
ACA
+
FFF
@33459
ACC
+
FFF
@33460
ACC
+
FFF
@33461
ACC
+
FFF
@33462
ACC
+
FFF
@33463
ACA
+
FFF
@33464
ACA
+
FFF
@33465
ACA
+
FFF
@33466
ACC
+
FFF
@33467
ACC
+
FFF
@33468
ACC
+
FFF
@33469
ACC
+
FFF
@33470
ACC
+
FFF
@33471
ACC
+
FFF
@33472
ACA
+
FFF
@33473
ACC
+
FFF
@33474
ACC
+
FFF
@33475
ACA
+
FFF
@33476
ACC
+
FFF
@33477
ACC
+
FFF
@33478
ACA
+
FFF
@33479
ACC
+
FFF
@33480
ACC
+
FFF
@33481
ACA
+
FFF
@33482
ACC
+
FFF
@33483
ACC
+
FFF
@33484
ACC
+
FFF
@33485
ACC
+
FFF
@33486
ATC
+
FFF
@33487
ACA
+
FFF
@33488
ACC
+
FFF
@33489
ACC
+
FFF
@33490
ACC
+
FFF
@33491
ACC
+
FFF
@33492
ACC
+
FFF
@33493
ACC
+
FFF
@33494
ACC
+
FFF
@33495
ACC
+
FFF
@33496
ACA
+
FFF
@33497
ACA
+
FFF
@33498
ACA
+
FFF
@33499
ACC
+
FFF
@33500
ACC
+
FFF
@33501
ACA
+
FFF
@33502
ACA
+
FFF
@33503
ACC
+
FFF
@33504
ACC
+
FFF
@33505
ACC
+
FFF
@33506
ACC
+
FFF
@33507
ACC
+
FFF
@33508
ACC
+
FFF
@33509
ACA
+
FFF
@33510
ACC
+
FFF
@33511
ACC
+
FFF
@33512
ACC
+
FFF
@33513
ACA
+
FFF
@33514
ACA
+
FFF
@33515
ACC
+
FFF
@33516
ACA
+
FFF
@33517
ACA
+
FFF
@33518
ACC
+
FFF
@33519
ACC
+
FFF
@33520
ACC
+
FFF
@33521
ACC
+
FFF
@33522
ACC
+
FFF
@33523
ACC
+
FFF
@33524
ACC
+
FFF
@33525
ACC
+
FFF
@33526
ACC
+
FFF
@33527
ACC
+
FFF
@33528
ACC
+
FFF
@33529
ACC
+
FFF
@33530
ACC
+
FFF
@33531
ACA
+
FFF
@33532
ACC
+
FFF
@33533
ACC
+
FFF
@33534
ACA
+
FFF
@33535
ACC
+
FFF
@33536
ACC
+
FFF
@33537
ACC
+
FFF
@33538
ACC
+
FFF
@33539
ACC
+
FFF
@33540
ACA
+
FFF
@33541
ACC
+
FFF
@33542
ACC
+
FFF
@33543
ACC
+
FFF
@33544
ACC
+
FFF
@33545
ACC
+
FFF
@33546
ACA
+
FFF
@33547
ACA
+
FFF
@33548
ACC
+
FFF
@33549
ACC
+
FFF
@33550
ACC
+
FFF
@33551
ACA
+
FFF
@33552
ACC
+
FFF
@33553
ACC
+
FFF
@33554
ACA
+
FFF
@33555
ACC
+
FFF
@33556
ACC
+
FFF
@33557
ACC
+
FFF
@33558
ACC
+
FFF
@33559
ACC
+
FFF
@33560
ACC
+
FFF
@33561
ACC
+
FFF
@33562
ACA
+
FFF
@33563
ACC
+
FFF
@33564
ACC
+
FFF
@33565
ATA
+
FFF
@33566
ACA
+
FFF
@33567
ACC
+
FFF
@33568
ACC
+
FFF
@33569
ACC
+
FFF
@33570
ACC
+
FFF
@33571
ACA
+
FFF
@33572
ACC
+
FFF
@33573
ACC
+
FFF
@33574
ACC
+
FFF
@33575
ACC
+
FFF
@33576
ACC
+
FFF
@33577
ACC
+
FFF
@33578
ACA
+
FFF
@33579
ACC
+
FFF
@33580
ACC
+
FFF
@33581
ACA
+
FFF
@33582
ACC
+
FFF
@33583
ACC
+
FFF
@33584
ACC
+
FFF
@33585
ACC
+
FFF
@33586
ACC
+
FFF
@33587
ACA
+
FFF
@33588
ACA
+
FFF
@33589
ACC
+
FFF
@33590
ACC
+
FFF
@33591
ACA
+
FFF
@33592
ACC
+
FFF
@33593
ACC
+
FFF
@33594
ACC
+
FFF
@33595
ACC
+
FFF
@33596
ACC
+
FFF
@33597
ACA
+
FFF
@33598
ACC
+
FFF
@33599
ACC
+
FFF
@33600
ACA
+
FFF
@33601
ACC
+
FFF
@33602
ACC
+
FFF
@33603
ACA
+
FFF
@33604
ACC
+
FFF
@33605
ACC
+
FFF
@33606
ACA
+
FFF
@33607
ACC
+
FFF
@33608
ACC
+
FFF
@33609
ACC
+
FFF
@33610
ACC
+
FFF
@33611
ACC
+
FFF
@33612
ACC
+
FFF
@33613
ACC
+
FFF
@33614
ACC
+
FFF
@33615
ACC
+
FFF
@33616
ACA
+
FFF
@33617
ACC
+
FFF
@33618
ACA
+
FFF
@33619
ACA
+
FFF
@33620
ACA
+
FFF
@33621
ACC
+
FFF
@33622
ACC
+
FFF
@33623
ACC
+
FFF
@33624
ACC
+
FFF
@33625
ACA
+
FFF
@33626
ACC
+
FFF
@33627
ACC
+
FFF
@33628
ACA
+
FFF
@33629
ACC
+
FFF
@33630
ACC
+
FFF
@33631
ACC
+
FFF
@33632
AGC
+
FFF
@33633
ACC
+
FFF
@33634
ACC
+
FFF
@33635
ACC
+
FFF
@33636
ACC
+
FFF
@33637
ACA
+
FFF
@33638
AGC
+
FFF
@33639
ACC
+
FFF
@33640
ACC
+
FFF
@33641
ACC
+
FFF
@33642
ACC
+
FFF
@33643
ATC
+
FFF
@33644
ACC
+
FFF
@33645
ACC
+
FFF
@33646
ACA
+
FFF
@33647
ACC
+
FFF
@33648
ACA
+
FFF
@33649
ACC
+
FFF
@33650
ACC
+
FFF
@33651
ACC
+
FFF
@33652
ACC
+
FFF
@33653
ACA
+
FFF
@33654
ACC
+
FFF
@33655
ACC
+
FFF
@33656
AGC
+
FFF
@33657
ACC
+
FFF
@33658
ACC
+
FFF
@33659
ACC
+
FFF
@33660
ACC
+
FFF
@33661
ACC
+
FFF
@33662
ACA
+
FFF
@33663
ACA
+
FFF
@33664
ACC
+
FFF
@33665
ACA
+
FFF
@33666
ACC
+
FFF
@33667
ACA
+
FFF
@33668
ACC
+
FFF
@33669
ACC
+
FFF
@33670
ACC
+
FFF
@33671
ACC
+
FFF
@33672
ACC
+
FFF
@33673
ACC
+
FFF
@33674
ACA
+
FFF
@33675
ACC
+
FFF
@33676
ACC
+
FFF
@33677
ACC
+
FFF
@33678
ACC
+
FFF
@33679
ACC
+
FFF
@33680
ACC
+
FFF
@33681
ACA
+
FFF
@33682
ACC
+
FFF
@33683
ACC
+
FFF
@33684
ACC
+
FFF
@33685
ACC
+
FFF
@33686
ACC
+
FFF
@33687
ACC
+
FFF
@33688
ACC
+
FFF
@33689
ACC
+
FFF
@33690
ACA
+
FFF
@33691
ACC
+
FFF
@33692
ACC
+
FFF
@33693
ACC
+
FFF
@33694
ACC
+
FFF
@33695
ACA
+
FFF
@33696
ACC
+
FFF
@33697
ACC
+
FFF
@33698
ACC
+
FFF
@33699
ACC
+
FFF
@33700
ACA
+
FFF
@33701
ACC
+
FFF
@33702
ACC
+
FFF
@33703
ACC
+
FFF
@33704
ACA
+
FFF
@33705
ACC
+
FFF
@33706
ACC
+
FFF
@33707
ACC
+
FFF
@33708
ACA
+
FFF
@33709
ACC
+
FFF
@33710
ACC
+
FFF
@33711
ACC
+
FFF
@33712
ACC
+
FFF
@33713
ACC
+
FFF
@33714
ACC
+
FFF
@33715
ACC
+
FFF
@33716
ACC
+
FFF
@33717
ACC
+
FFF
@33718
ACC
+
FFF
@33719
ACC
+
FFF
@33720
ACA
+
FFF
@33721
ACC
+
FFF
@33722
ACA
+
FFF
@33723
ACC
+
FFF
@33724
ACC
+
FFF
@33725
ACC
+
FFF
@33726
ACC
+
FFF
@33727
ATC
+
FFF
@33728
ACC
+
FFF
@33729
ACC
+
FFF
@33730
ACA
+
FFF
@33731
ACC
+
FFF
@33732
ACC
+
FFF
@33733
ACC
+
FFF
@33734
ACA
+
FFF
@33735
ACA
+
FFF
@33736
ACC
+
FFF
@33737
ACC
+
FFF
@33738
ACA
+
FFF
@33739
ACC
+
FFF
@33740
ACC
+
FFF
@33741
ACC
+
FFF
@33742
ACC
+
FFF
@33743
ACA
+
FFF
@33744
ACC
+
FFF
@33745
ACC
+
FFF
@33746
ACC
+
FFF
@33747
ACA
+
FFF
@33748
ACC
+
FFF
@33749
ACA
+
FFF
@33750
ACC
+
FFF
@33751
ACC
+
FFF
@33752
ACC
+
FFF
@33753
ACC
+
FFF
@33754
ACC
+
FFF
@33755
ACC
+
FFF
@33756
ACA
+
FFF
@33757
ACC
+
FFF
@33758
ACC
+
FFF
@33759
ACA
+
FFF
@33760
ACC
+
FFF
@33761
ACC
+
FFF
@33762
ACC
+
FFF
@33763
ACC
+
FFF
@33764
ACC
+
FFF
@33765
ACC
+
FFF
@33766
ACC
+
FFF
@33767
ACC
+
FFF
@33768
ACC
+
FFF
@33769
ACC
+
FFF
@33770
ACC
+
FFF
@33771
ACC
+
FFF
@33772
ACC
+
FFF
@33773
ACA
+
FFF
@33774
ACC
+
FFF
@33775
ACC
+
FFF
@33776
ACC
+
FFF
@33777
ACC
+
FFF
@33778
ACC
+
FFF
@33779
ACC
+
FFF
@33780
ACA
+
FFF
@33781
ACC
+
FFF
@33782
ACC
+
FFF
@33783
ACC
+
FFF
@33784
ACC
+
FFF
@33785
ACA
+
FFF
@33786
ACC
+
FFF
@33787
ACC
+
FFF
@33788
ACC
+
FFF
@33789
ACA
+
FFF
@33790
ACC
+
FFF
@33791
ACC
+
FFF
@33792
ACC
+
FFF
@33793
ACC
+
FFF
@33794
ACC
+
FFF
@33795
ACC
+
FFF
@33796
ACA
+
FFF
@33797
ACC
+
FFF
@33798
ACC
+
FFF
@33799
ACC
+
FFF
@33800
ACA
+
FFF
@33801
ACC
+
FFF
@33802
ACC
+
FFF
@33803
ACC
+
FFF
@33804
ACA
+
FFF
@33805
ACC
+
FFF
@33806
ACC
+
FFF
@33807
ACC
+
FFF
@33808
ACC
+
FFF
@33809
ACC
+
FFF
@33810
ACC
+
FFF
@33811
ACA
+
FFF
@33812
ACC
+
FFF
@33813
ACC
+
FFF
@33814
ACC
+
FFF
@33815
ACC
+
FFF
@33816
ACC
+
FFF
@33817
ACC
+
FFF
@33818
ACC
+
FFF
@33819
ACA
+
FFF
@33820
ACC
+
FFF
@33821
ACA
+
FFF
@33822
ACC
+
FFF
@33823
ACA
+
FFF
@33824
ACC
+
FFF
@33825
ACC
+
FFF
@33826
ACC
+
FFF
@33827
ACC
+
FFF
@33828
ACC
+
FFF
@33829
ACC
+
FFF
@33830
ACC
+
FFF
@33831
ACC
+
FFF
@33832
ACC
+
FFF
@33833
ACC
+
FFF
@33834
ACC
+
FFF
@33835
ACA
+
FFF
@33836
ACC
+
FFF
@33837
ACC
+
FFF
@33838
ACC
+
FFF
@33839
ACC
+
FFF
@33840
ACA
+
FFF
@33841
ACA
+
FFF
@33842
ACC
+
FFF
@33843
ACC
+
FFF
@33844
ACC
+
FFF
@33845
ACA
+
FFF
@33846
ACC
+
FFF
@33847
ACC
+
FFF
@33848
ACA
+
FFF
@33849
ACA
+
FFF
@33850
ACC
+
FFF
@33851
ACA
+
FFF
@33852
ACC
+
FFF
@33853
ACC
+
FFF
@33854
ACC
+
FFF
@33855
ACA
+
FFF
@33856
ACC
+
FFF
@33857
ACC
+
FFF
@33858
ACC
+
FFF
@33859
ACC
+
FFF
@33860
ACC
+
FFF
@33861
ACC
+
FFF
@33862
ACC
+
FFF
@33863
ACC
+
FFF
@33864
ACC
+
FFF
@33865
ACC
+
FFF
@33866
ACC
+
FFF
@33867
ACC
+
FFF
@33868
ACC
+
FFF
@33869
ACC
+
FFF
@33870
ACC
+
FFF
@33871
ACA
+
FFF
@33872
ACC
+
FFF
@33873
ACC
+
FFF
@33874
ACC
+
FFF
@33875
ACC
+
FFF
@33876
ACC
+
FFF
@33877
ACC
+
FFF
@33878
ACA
+
FFF
@33879
ACC
+
FFF
@33880
ACC
+
FFF
@33881
ACC
+
FFF
@33882
ACC
+
FFF
@33883
ACC
+
FFF
@33884
ACA
+
FFF
@33885
ACC
+
FFF
@33886
ACC
+
FFF
@33887
ACC
+
FFF
@33888
ACC
+
FFF
@33889
ACA
+
FFF
@33890
ACA
+
FFF
@33891
ACC
+
FFF
@33892
ACC
+
FFF
@33893
ACC
+
FFF
@33894
ACC
+
FFF
@33895
ACC
+
FFF
@33896
ACC
+
FFF
@33897
ACC
+
FFF
@33898
ACC
+
FFF
@33899
ACC
+
FFF
@33900
ACC
+
FFF
@33901
ACC
+
FFF
@33902
ACC
+
FFF
@33903
ACC
+
FFF
@33904
ACC
+
FFF
@33905
ACC
+
FFF
@33906
ACC
+
FFF
@33907
ACC
+
FFF
@33908
ACA
+
FFF
@33909
ACA
+
FFF
@33910
ACC
+
FFF
@33911
ACC
+
FFF
@33912
ACC
+
FFF
@33913
ACC
+
FFF
@33914
ACC
+
FFF
@33915
ACC
+
FFF
@33916
ACC
+
FFF
@33917
ACC
+
FFF
@33918
ACC
+
FFF
@33919
ACA
+
FFF
@33920
ACC
+
FFF
@33921
ACC
+
FFF
@33922
ACA
+
FFF
@33923
ACC
+
FFF
@33924
ACC
+
FFF
@33925
ACC
+
FFF
@33926
ACC
+
FFF
@33927
ACA
+
FFF
@33928
ACA
+
FFF
@33929
ACC
+
FFF
@33930
ACC
+
FFF
@33931
ACC
+
FFF
@33932
ACC
+
FFF
@33933
ACC
+
FFF
@33934
ACC
+
FFF
@33935
ACC
+
FFF
@33936
ACC
+
FFF
@33937
ACC
+
FFF
@33938
ACC
+
FFF
@33939
ACC
+
FFF
@33940
ACA
+
FFF
@33941
ACC
+
FFF
@33942
ACC
+
FFF
@33943
ACC
+
FFF
@33944
ACC
+
FFF
@33945
ACC
+
FFF
@33946
ACC
+
FFF
@33947
ACC
+
FFF
@33948
ACA
+
FFF
@33949
ACC
+
FFF
@33950
ACC
+
FFF
@33951
ACC
+
FFF
@33952
ACA
+
FFF
@33953
ACA
+
FFF
@33954
ACC
+
FFF
@33955
ACA
+
FFF
@33956
ACC
+
FFF
@33957
ACA
+
FFF
@33958
ACC
+
FFF
@33959
ACA
+
FFF
@33960
ACA
+
FFF
@33961
ACC
+
FFF
@33962
ACC
+
FFF
@33963
ACC
+
FFF
@33964
ACC
+
FFF
@33965
ACA
+
FFF
@33966
ACC
+
FFF
@33967
ACC
+
FFF
@33968
ACC
+
FFF
@33969
ACC
+
FFF
@33970
ACC
+
FFF
@33971
ACC
+
FFF
@33972
ACC
+
FFF
@33973
ACC
+
FFF
@33974
ACC
+
FFF
@33975
ACC
+
FFF
@33976
ACC
+
FFF
@33977
ACC
+
FFF
@33978
ACC
+
FFF
@33979
ACC
+
FFF
@33980
ACC
+
FFF
@33981
ACC
+
FFF
@33982
ACC
+
FFF
@33983
ACA
+
FFF
@33984
ACC
+
FFF
@33985
ACC
+
FFF
@33986
ACC
+
FFF
@33987
ACC
+
FFF
@33988
ACC
+
FFF
@33989
ACC
+
FFF
@33990
ATC
+
FFF
@33991
ACC
+
FFF
@33992
ACC
+
FFF
@33993
ACC
+
FFF
@33994
ACC
+
FFF
@33995
ACC
+
FFF
@33996
ACC
+
FFF
@33997
ACC
+
FFF
@33998
ACC
+
FFF
@33999
ACC
+
FFF
@34000
ACC
+
FFF
@34001
ACC
+
FFF
@34002
ACC
+
FFF
@34003
ACA
+
FFF
@34004
ACC
+
FFF
@34005
ACC
+
FFF
@34006
ACC
+
FFF
@34007
ACC
+
FFF
@34008
ACA
+
FFF
@34009
ACC
+
FFF
@34010
ACA
+
FFF
@34011
ACC
+
FFF
@34012
ACC
+
FFF
@34013
ACC
+
FFF
@34014
ACC
+
FFF
@34015
ACC
+
FFF
@34016
ACC
+
FFF
@34017
ACC
+
FFF
@34018
ACC
+
FFF
@34019
ACA
+
FFF
@34020
ACC
+
FFF
@34021
ACA
+
FFF
@34022
ACC
+
FFF
@34023
ACA
+
FFF
@34024
ACC
+
FFF
@34025
ACC
+
FFF
@34026
ACA
+
FFF
@34027
ACC
+
FFF
@34028
ACC
+
FFF
@34029
ACA
+
FFF
@34030
ACC
+
FFF
@34031
ACA
+
FFF
@34032
ACA
+
FFF
@34033
ACC
+
FFF
@34034
ACC
+
FFF
@34035
ACC
+
FFF
@34036
ACC
+
FFF
@34037
ACC
+
FFF
@34038
ACC
+
FFF
@34039
ACC
+
FFF
@34040
ACC
+
FFF
@34041
ACC
+
FFF
@34042
ACC
+
FFF
@34043
ACC
+
FFF
@34044
ACA
+
FFF
@34045
ACA
+
FFF
@34046
ACC
+
FFF
@34047
ACC
+
FFF
@34048
ACC
+
FFF
@34049
ACA
+
FFF
@34050
ACC
+
FFF
@34051
ACC
+
FFF
@34052
ACA
+
FFF
@34053
ACC
+
FFF
@34054
ACC
+
FFF
@34055
ACC
+
FFF
@34056
ACC
+
FFF
@34057
ACC
+
FFF
@34058
ACC
+
FFF
@34059
ACC
+
FFF
@34060
ACC
+
FFF
@34061
ACC
+
FFF
@34062
ACC
+
FFF
@34063
ACC
+
FFF
@34064
ACC
+
FFF
@34065
ACC
+
FFF
@34066
ACA
+
FFF
@34067
ACC
+
FFF
@34068
ACC
+
FFF
@34069
ACC
+
FFF
@34070
ACC
+
FFF
@34071
ACC
+
FFF
@34072
ACC
+
FFF
@34073
ACA
+
FFF
@34074
ACC
+
FFF
@34075
ACC
+
FFF
@34076
ACC
+
FFF
@34077
ACC
+
FFF
@34078
ACC
+
FFF
@34079
ACC
+
FFF
@34080
ACC
+
FFF
@34081
ACC
+
FFF
@34082
ACA
+
FFF
@34083
ACC
+
FFF
@34084
ACC
+
FFF
@34085
ACC
+
FFF
@34086
ACC
+
FFF
@34087
ACC
+
FFF
@34088
ACC
+
FFF
@34089
ACC
+
FFF
@34090
ACC
+
FFF
@34091
ACC
+
FFF
@34092
ACC
+
FFF
@34093
ACA
+
FFF
@34094
ACA
+
FFF
@34095
ACC
+
FFF
@34096
ACC
+
FFF
@34097
ACC
+
FFF
@34098
ACC
+
FFF
@34099
ACC
+
FFF
@34100
ACC
+
FFF
@34101
ACC
+
FFF
@34102
ACC
+
FFF
@34103
ACA
+
FFF
@34104
ACC
+
FFF
@34105
ACC
+
FFF
@34106
ACC
+
FFF
@34107
ACC
+
FFF
@34108
ACC
+
FFF
@34109
ACC
+
FFF
@34110
ACA
+
FFF
@34111
ACC
+
FFF
@34112
ACC
+
FFF
@34113
ACC
+
FFF
@34114
ACA
+
FFF
@34115
ACC
+
FFF
@34116
ACC
+
FFF
@34117
ACA
+
FFF
@34118
ACC
+
FFF
@34119
ACA
+
FFF
@34120
ACA
+
FFF
@34121
ACA
+
FFF
@34122
ACC
+
FFF
@34123
ACC
+
FFF
@34124
ACC
+
FFF
@34125
ACC
+
FFF
@34126
ACC
+
FFF
@34127
ACC
+
FFF
@34128
ACC
+
FFF
@34129
ACC
+
FFF
@34130
ACC
+
FFF
@34131
ACC
+
FFF
@34132
ACC
+
FFF
@34133
ACA
+
FFF
@34134
ACC
+
FFF
@34135
ACC
+
FFF
@34136
ACA
+
FFF
@34137
ACC
+
FFF
@34138
ACC
+
FFF
@34139
ACC
+
FFF
@34140
ACC
+
FFF
@34141
ACC
+
FFF
@34142
ACC
+
FFF
@34143
ACC
+
FFF
@34144
ACA
+
FFF
@34145
ACC
+
FFF
@34146
ACC
+
FFF
@34147
ACC
+
FFF
@34148
ACC
+
FFF
@34149
ACA
+
FFF
@34150
ACC
+
FFF
@34151
ACA
+
FFF
@34152
ACC
+
FFF
@34153
ACC
+
FFF
@34154
ACC
+
FFF
@34155
ACC
+
FFF
@34156
ACC
+
FFF
@34157
ACC
+
FFF
@34158
ACC
+
FFF
@34159
ACC
+
FFF
@34160
ACC
+
FFF
@34161
ACC
+
FFF
@34162
ACC
+
FFF
@34163
ACC
+
FFF
@34164
ACC
+
FFF
@34165
ACC
+
FFF
@34166
ACC
+
FFF
@34167
ACA
+
FFF
@34168
ACC
+
FFF
@34169
ACC
+
FFF
@34170
ACA
+
FFF
@34171
ACC
+
FFF
@34172
ACC
+
FFF
@34173
ACC
+
FFF
@34174
ACA
+
FFF
@34175
ACC
+
FFF
@34176
ACA
+
FFF
@34177
ACC
+
FFF
@34178
ACC
+
FFF
@34179
ACA
+
FFF
@34180
ACC
+
FFF
@34181
ACA
+
FFF
@34182
ACC
+
FFF
@34183
ACC
+
FFF
@34184
ACC
+
FFF
@34185
ACC
+
FFF
@34186
ACC
+
FFF
@34187
ACA
+
FFF
@34188
ACC
+
FFF
@34189
ACC
+
FFF
@34190
ACC
+
FFF
@34191
ACC
+
FFF
@34192
ACC
+
FFF
@34193
ACC
+
FFF
@34194
ACC
+
FFF
@34195
ACC
+
FFF
@34196
ACC
+
FFF
@34197
ACA
+
FFF
@34198
ACC
+
FFF
@34199
ACC
+
FFF
@34200
ACC
+
FFF
@34201
ACC
+
FFF
@34202
ACC
+
FFF
@34203
ACC
+
FFF
@34204
ACA
+
FFF
@34205
ACC
+
FFF
@34206
ACC
+
FFF
@34207
ACC
+
FFF
@34208
ACC
+
FFF
@34209
AGC
+
FFF
@34210
ACC
+
FFF
@34211
ACC
+
FFF
@34212
ACC
+
FFF
@34213
ACC
+
FFF
@34214
ACA
+
FFF
@34215
ACA
+
FFF
@34216
ACC
+
FFF
@34217
ACC
+
FFF
@34218
ACA
+
FFF
@34219
ACC
+
FFF
@34220
ACC
+
FFF
@34221
ACC
+
FFF
@34222
ACC
+
FFF
@34223
ACC
+
FFF
@34224
ACC
+
FFF
@34225
ACC
+
FFF
@34226
ATC
+
FFF
@34227
ACC
+
FFF
@34228
ACC
+
FFF
@34229
ACC
+
FFF
@34230
ACC
+
FFF
@34231
ACC
+
FFF
@34232
ACC
+
FFF
@34233
ACC
+
FFF
@34234
ACC
+
FFF
@34235
ACC
+
FFF
@34236
ACC
+
FFF
@34237
ACA
+
FFF
@34238
ACA
+
FFF
@34239
ACC
+
FFF
@34240
ACC
+
FFF
@34241
ACC
+
FFF
@34242
ACC
+
FFF
@34243
ACC
+
FFF
@34244
ACC
+
FFF
@34245
ACC
+
FFF
@34246
ACC
+
FFF
@34247
ACC
+
FFF
@34248
ACC
+
FFF
@34249
ACC
+
FFF
@34250
AGC
+
FFF
@34251
ACC
+
FFF
@34252
ACC
+
FFF
@34253
ACC
+
FFF
@34254
ACC
+
FFF
@34255
ACC
+
FFF
@34256
ACC
+
FFF
@34257
ACA
+
FFF
@34258
ACC
+
FFF
@34259
ACC
+
FFF
@34260
ACC
+
FFF
@34261
ACC
+
FFF
@34262
ACC
+
FFF
@34263
ACC
+
FFF
@34264
ACC
+
FFF
@34265
ACA
+
FFF
@34266
ACA
+
FFF
@34267
ACC
+
FFF
@34268
ACC
+
FFF
@34269
ACC
+
FFF
@34270
ACA
+
FFF
@34271
ACC
+
FFF
@34272
ACC
+
FFF
@34273
ACC
+
FFF
@34274
ACC
+
FFF
@34275
ACC
+
FFF
@34276
ACC
+
FFF
@34277
ACC
+
FFF
@34278
ACC
+
FFF
@34279
ACA
+
FFF
@34280
ACC
+
FFF
@34281
ACA
+
FFF
@34282
ACC
+
FFF
@34283
ACC
+
FFF
@34284
ACC
+
FFF
@34285
ACA
+
FFF
@34286
ACC
+
FFF
@34287
ACC
+
FFF
@34288
ACC
+
FFF
@34289
ACA
+
FFF
@34290
ACC
+
FFF
@34291
ACC
+
FFF
@34292
ACC
+
FFF
@34293
ACC
+
FFF
@34294
ACC
+
FFF
@34295
ACA
+
FFF
@34296
ACC
+
FFF
@34297
ACC
+
FFF
@34298
ACC
+
FFF
@34299
ACC
+
FFF
@34300
ACA
+
FFF
@34301
ACC
+
FFF
@34302
ACC
+
FFF
@34303
ACC
+
FFF
@34304
ACC
+
FFF
@34305
ACC
+
FFF
@34306
ACC
+
FFF
@34307
ACC
+
FFF
@34308
ACA
+
FFF
@34309
ACC
+
FFF
@34310
ACC
+
FFF
@34311
ACC
+
FFF
@34312
ACC
+
FFF
@34313
ACC
+
FFF
@34314
ACA
+
FFF
@34315
ACC
+
FFF
@34316
ACC
+
FFF
@34317
ACA
+
FFF
@34318
ACC
+
FFF
@34319
ACC
+
FFF
@34320
ACC
+
FFF
@34321
ACC
+
FFF
@34322
ACC
+
FFF
@34323
ACA
+
FFF
@34324
ACC
+
FFF
@34325
ACC
+
FFF
@34326
ACA
+
FFF
@34327
ACC
+
FFF
@34328
ACC
+
FFF
@34329
ACC
+
FFF
@34330
ACC
+
FFF
@34331
ACC
+
FFF
@34332
ACC
+
FFF
@34333
ACC
+
FFF
@34334
ACC
+
FFF
@34335
ACC
+
FFF
@34336
ACC
+
FFF
@34337
ACC
+
FFF
@34338
ACC
+
FFF
@34339
ACC
+
FFF
@34340
ACC
+
FFF
@34341
ACC
+
FFF
@34342
ACC
+
FFF
@34343
ACA
+
FFF
@34344
ACA
+
FFF
@34345
ACA
+
FFF
@34346
ACC
+
FFF
@34347
ACC
+
FFF
@34348
ACC
+
FFF
@34349
ACC
+
FFF
@34350
ACC
+
FFF
@34351
ACA
+
FFF
@34352
ACC
+
FFF
@34353
ACC
+
FFF
@34354
ACC
+
FFF
@34355
ACA
+
FFF
@34356
ACC
+
FFF
@34357
ACC
+
FFF
@34358
ACC
+
FFF
@34359
ACC
+
FFF
@34360
ACC
+
FFF
@34361
ACA
+
FFF
@34362
ACC
+
FFF
@34363
ACC
+
FFF
@34364
ACC
+
FFF
@34365
ACA
+
FFF
@34366
ACC
+
FFF
@34367
ACC
+
FFF
@34368
ACA
+
FFF
@34369
ACC
+
FFF
@34370
ACA
+
FFF
@34371
ACA
+
FFF
@34372
ACC
+
FFF
@34373
ACC
+
FFF
@34374
ACC
+
FFF
@34375
ACC
+
FFF
@34376
ACC
+
FFF
@34377
ACC
+
FFF
@34378
ACA
+
FFF
@34379
ACA
+
FFF
@34380
ACC
+
FFF
@34381
ACC
+
FFF
@34382
ACC
+
FFF
@34383
ACC
+
FFF
@34384
ACC
+
FFF
@34385
ACC
+
FFF
@34386
ACC
+
FFF
@34387
ACA
+
FFF
@34388
ACC
+
FFF
@34389
ACC
+
FFF
@34390
ACA
+
FFF
@34391
ACC
+
FFF
@34392
ACC
+
FFF
@34393
ACC
+
FFF
@34394
ACC
+
FFF
@34395
ACA
+
FFF
@34396
ACC
+
FFF
@34397
ACA
+
FFF
@34398
ACC
+
FFF
@34399
ACC
+
FFF
@34400
ACC
+
FFF
@34401
ACC
+
FFF
@34402
ACA
+
FFF
@34403
ACC
+
FFF
@34404
ACA
+
FFF
@34405
ACC
+
FFF
@34406
ACC
+
FFF
@34407
ACC
+
FFF
@34408
ACC
+
FFF
@34409
ACC
+
FFF
@34410
ACC
+
FFF
@34411
ACC
+
FFF
@34412
ACC
+
FFF
@34413
ACA
+
FFF
@34414
ACC
+
FFF
@34415
ACC
+
FFF
@34416
ACC
+
FFF
@34417
ACC
+
FFF
@34418
ACC
+
FFF
@34419
ACC
+
FFF
@34420
ACC
+
FFF
@34421
ACC
+
FFF
@34422
ACC
+
FFF
@34423
ACC
+
FFF
@34424
ACC
+
FFF
@34425
ACC
+
FFF
@34426
ACC
+
FFF
@34427
ACC
+
FFF
@34428
ACA
+
FFF
@34429
ACC
+
FFF
@34430
ACC
+
FFF
@34431
ACC
+
FFF
@34432
ACC
+
FFF
@34433
ACC
+
FFF
@34434
ACC
+
FFF
@34435
ACC
+
FFF
@34436
ACC
+
FFF
@34437
ACC
+
FFF
@34438
ACC
+
FFF
@34439
ACC
+
FFF
@34440
ACC
+
FFF
@34441
ACC
+
FFF
@34442
ACC
+
FFF
@34443
ACC
+
FFF
@34444
ACA
+
FFF
@34445
ACC
+
FFF
@34446
ACC
+
FFF
@34447
ACA
+
FFF
@34448
ACC
+
FFF
@34449
ACA
+
FFF
@34450
ACC
+
FFF
@34451
ACC
+
FFF
@34452
ACC
+
FFF
@34453
ACC
+
FFF
@34454
ACC
+
FFF
@34455
ACA
+
FFF
@34456
ACA
+
FFF
@34457
ACC
+
FFF
@34458
ACC
+
FFF
@34459
ACC
+
FFF
@34460
ACC
+
FFF
@34461
ACC
+
FFF
@34462
ACA
+
FFF
@34463
ACC
+
FFF
@34464
ACA
+
FFF
@34465
ACC
+
FFF
@34466
ACC
+
FFF
@34467
ACC
+
FFF
@34468
ACC
+
FFF
@34469
ACC
+
FFF
@34470
ACA
+
FFF
@34471
ACC
+
FFF
@34472
ACC
+
FFF
@34473
ACC
+
FFF
@34474
ACC
+
FFF
@34475
ACC
+
FFF
@34476
ACC
+
FFF
@34477
ACC
+
FFF
@34478
ACC
+
FFF
@34479
ACC
+
FFF
@34480
ACA
+
FFF
@34481
ACC
+
FFF
@34482
ACC
+
FFF
@34483
ACC
+
FFF
@34484
ACA
+
FFF
@34485
ACA
+
FFF
@34486
ACC
+
FFF
@34487
ACA
+
FFF
@34488
ACC
+
FFF
@34489
ACC
+
FFF
@34490
ACA
+
FFF
@34491
ACC
+
FFF
@34492
ACC
+
FFF
@34493
ACC
+
FFF
@34494
ACC
+
FFF
@34495
ACC
+
FFF
@34496
ACC
+
FFF
@34497
ACC
+
FFF
@34498
ACC
+
FFF
@34499
ACC
+
FFF
@34500
ACC
+
FFF
@34501
ACC
+
FFF
@34502
ACC
+
FFF
@34503
ACC
+
FFF
@34504
ACC
+
FFF
@34505
ACC
+
FFF
@34506
ACC
+
FFF
@34507
ACC
+
FFF
@34508
ACC
+
FFF
@34509
ACC
+
FFF
@34510
ACC
+
FFF
@34511
ACC
+
FFF
@34512
ACA
+
FFF
@34513
ACC
+
FFF
@34514
ACC
+
FFF
@34515
ACC
+
FFF
@34516
ACC
+
FFF
@34517
ACA
+
FFF
@34518
ACC
+
FFF
@34519
ACC
+
FFF
@34520
ACA
+
FFF
@34521
ACC
+
FFF
@34522
ACC
+
FFF
@34523
ACC
+
FFF
@34524
ACC
+
FFF
@34525
ACC
+
FFF
@34526
ACC
+
FFF
@34527
ACA
+
FFF
@34528
ACC
+
FFF
@34529
ACC
+
FFF
@34530
ACC
+
FFF
@34531
ACC
+
FFF
@34532
ACC
+
FFF
@34533
ACC
+
FFF
@34534
ACC
+
FFF
@34535
ACC
+
FFF
@34536
ACA
+
FFF
@34537
ACC
+
FFF
@34538
ACC
+
FFF
@34539
ACC
+
FFF
@34540
ACC
+
FFF
@34541
ACC
+
FFF
@34542
ACC
+
FFF
@34543
ACC
+
FFF
@34544
ACC
+
FFF
@34545
ACC
+
FFF
@34546
ACC
+
FFF
@34547
ACC
+
FFF
@34548
ACC
+
FFF
@34549
ACC
+
FFF
@34550
ACC
+
FFF
@34551
ACC
+
FFF
@34552
ACC
+
FFF
@34553
ACC
+
FFF
@34554
ACA
+
FFF
@34555
ACA
+
FFF
@34556
ACA
+
FFF
@34557
ACC
+
FFF
@34558
ACC
+
FFF
@34559
ACC
+
FFF
@34560
ACC
+
FFF
@34561
ACC
+
FFF
@34562
ACC
+
FFF
@34563
ACC
+
FFF
@34564
ACC
+
FFF
@34565
ACC
+
FFF
@34566
ACC
+
FFF
@34567
ACC
+
FFF
@34568
ACA
+
FFF
@34569
ACA
+
FFF
@34570
ACC
+
FFF
@34571
ACC
+
FFF
@34572
ACC
+
FFF
@34573
ACA
+
FFF
@34574
ACC
+
FFF
@34575
ACC
+
FFF
@34576
ACC
+
FFF
@34577
ACC
+
FFF
@34578
ACC
+
FFF
@34579
ACC
+
FFF
@34580
ACC
+
FFF
@34581
ACA
+
FFF
@34582
ACC
+
FFF
@34583
ACC
+
FFF
@34584
ACC
+
FFF
@34585
ACC
+
FFF
@34586
ACC
+
FFF
@34587
ACC
+
FFF
@34588
ACC
+
FFF
@34589
ACC
+
FFF
@34590
ACC
+
FFF
@34591
ACC
+
FFF
@34592
ACC
+
FFF
@34593
ACC
+
FFF
@34594
ACC
+
FFF
@34595
ACA
+
FFF
@34596
ACC
+
FFF
@34597
ACC
+
FFF
@34598
ACC
+
FFF
@34599
ACC
+
FFF
@34600
ACA
+
FFF
@34601
ACA
+
FFF
@34602
ACC
+
FFF
@34603
ACC
+
FFF
@34604
ACC
+
FFF
@34605
ACC
+
FFF
@34606
ACC
+
FFF
@34607
ACC
+
FFF
@34608
ACC
+
FFF
@34609
ACC
+
FFF
@34610
ACC
+
FFF
@34611
ACC
+
FFF
@34612
ACC
+
FFF
@34613
ACC
+
FFF
@34614
ACC
+
FFF
@34615
ATC
+
FFF
@34616
ACC
+
FFF
@34617
ACC
+
FFF
@34618
ACC
+
FFF
@34619
ACC
+
FFF
@34620
ACC
+
FFF
@34621
ACC
+
FFF
@34622
ACC
+
FFF
@34623
ACC
+
FFF
@34624
ACC
+
FFF
@34625
ACA
+
FFF
@34626
ACC
+
FFF
@34627
ACC
+
FFF
@34628
ACC
+
FFF
@34629
ACC
+
FFF
@34630
ACC
+
FFF
@34631
ACC
+
FFF
@34632
ACC
+
FFF
@34633
ACA
+
FFF
@34634
ACA
+
FFF
@34635
ACC
+
FFF
@34636
ACC
+
FFF
@34637
ACC
+
FFF
@34638
ACA
+
FFF
@34639
ACC
+
FFF
@34640
ACA
+
FFF
@34641
ACC
+
FFF
@34642
ACC
+
FFF
@34643
ACC
+
FFF
@34644
ACA
+
FFF
@34645
ACC
+
FFF
@34646
ACA
+
FFF
@34647
ACA
+
FFF
@34648
ACC
+
FFF
@34649
ACA
+
FFF
@34650
ACC
+
FFF
@34651
ATC
+
FFF
@34652
ACA
+
FFF
@34653
ACC
+
FFF
@34654
ACC
+
FFF
@34655
ACC
+
FFF
@34656
ACC
+
FFF
@34657
ACC
+
FFF
@34658
ACC
+
FFF
@34659
ACC
+
FFF
@34660
ACC
+
FFF
@34661
ACA
+
FFF
@34662
ACC
+
FFF
@34663
ACC
+
FFF
@34664
ACC
+
FFF
@34665
ACC
+
FFF
@34666
ACA
+
FFF
@34667
ACA
+
FFF
@34668
ACC
+
FFF
@34669
ACC
+
FFF
@34670
ACC
+
FFF
@34671
ACC
+
FFF
@34672
ACC
+
FFF
@34673
ACC
+
FFF
@34674
ACA
+
FFF
@34675
ACC
+
FFF
@34676
ACC
+
FFF
@34677
ACC
+
FFF
@34678
ACA
+
FFF
@34679
ACC
+
FFF
@34680
ACC
+
FFF
@34681
ACC
+
FFF
@34682
ACC
+
FFF
@34683
ACC
+
FFF
@34684
ACC
+
FFF
@34685
AAC
+
FFF
@34686
ACA
+
FFF
@34687
ACC
+
FFF
@34688
ACC
+
FFF
@34689
ACC
+
FFF
@34690
ACC
+
FFF
@34691
ACC
+
FFF
@34692
ACC
+
FFF
@34693
ACA
+
FFF
@34694
ACC
+
FFF
@34695
ACC
+
FFF
@34696
ACC
+
FFF
@34697
ACA
+
FFF
@34698
ACC
+
FFF
@34699
ACC
+
FFF
@34700
ACA
+
FFF
@34701
ACC
+
FFF
@34702
ACC
+
FFF
@34703
ACC
+
FFF
@34704
ACC
+
FFF
@34705
ACC
+
FFF
@34706
ACC
+
FFF
@34707
ACC
+
FFF
@34708
ACC
+
FFF
@34709
ACC
+
FFF
@34710
ACC
+
FFF
@34711
ACC
+
FFF
@34712
ACC
+
FFF
@34713
ACC
+
FFF
@34714
ACC
+
FFF
@34715
ACC
+
FFF
@34716
ACC
+
FFF
@34717
ACC
+
FFF
@34718
ACC
+
FFF
@34719
ACC
+
FFF
@34720
ACC
+
FFF
@34721
ACC
+
FFF
@34722
ACC
+
FFF
@34723
ACC
+
FFF
@34724
ACC
+
FFF
@34725
ACC
+
FFF
@34726
ACC
+
FFF
@34727
ACC
+
FFF
@34728
ACC
+
FFF
@34729
ACC
+
FFF
@34730
ACC
+
FFF
@34731
ACC
+
FFF
@34732
ACC
+
FFF
@34733
ACC
+
FFF
@34734
ACC
+
FFF
@34735
ACC
+
FFF
@34736
ACC
+
FFF
@34737
ACC
+
FFF
@34738
ACC
+
FFF
@34739
ACC
+
FFF
@34740
ACA
+
FFF
@34741
ACC
+
FFF
@34742
ACC
+
FFF
@34743
ACA
+
FFF
@34744
ACA
+
FFF
@34745
ACC
+
FFF
@34746
ACC
+
FFF
@34747
ACA
+
FFF
@34748
ACC
+
FFF
@34749
ACC
+
FFF
@34750
ACC
+
FFF
@34751
ACC
+
FFF
@34752
ACC
+
FFF
@34753
ACC
+
FFF
@34754
ACC
+
FFF
@34755
ACC
+
FFF
@34756
ACC
+
FFF
@34757
ACC
+
FFF
@34758
ACC
+
FFF
@34759
ACA
+
FFF
@34760
ACC
+
FFF
@34761
ACC
+
FFF
@34762
ACC
+
FFF
@34763
ACC
+
FFF
@34764
ACA
+
FFF
@34765
ACC
+
FFF
@34766
ACA
+
FFF
@34767
ACC
+
FFF
@34768
ACA
+
FFF
@34769
ACC
+
FFF
@34770
ACC
+
FFF
@34771
ACA
+
FFF
@34772
ACC
+
FFF
@34773
ACC
+
FFF
@34774
ACC
+
FFF
@34775
ACC
+
FFF
@34776
ACC
+
FFF
@34777
ACC
+
FFF
@34778
ACA
+
FFF
@34779
ACC
+
FFF
@34780
ACC
+
FFF
@34781
ACA
+
FFF
@34782
ACC
+
FFF
@34783
ACC
+
FFF
@34784
ACC
+
FFF
@34785
ACC
+
FFF
@34786
ACC
+
FFF
@34787
ACC
+
FFF
@34788
ACC
+
FFF
@34789
ACC
+
FFF
@34790
ACC
+
FFF
@34791
ACC
+
FFF
@34792
ACC
+
FFF
@34793
ACC
+
FFF
@34794
ACC
+
FFF
@34795
ACA
+
FFF
@34796
ACC
+
FFF
@34797
ACC
+
FFF
@34798
ACC
+
FFF
@34799
ACA
+
FFF
@34800
ACA
+
FFF
@34801
ACC
+
FFF
@34802
ACC
+
FFF
@34803
ACA
+
FFF
@34804
ACC
+
FFF
@34805
ACC
+
FFF
@34806
ACC
+
FFF
@34807
ACC
+
FFF
@34808
ACC
+
FFF
@34809
ACC
+
FFF
@34810
ACC
+
FFF
@34811
ACC
+
FFF
@34812
ACC
+
FFF
@34813
ACC
+
FFF
@34814
ACC
+
FFF
@34815
ACC
+
FFF
@34816
ACC
+
FFF
@34817
ACC
+
FFF
@34818
ACA
+
FFF
@34819
ACA
+
FFF
@34820
ACC
+
FFF
@34821
ACC
+
FFF
@34822
ACC
+
FFF
@34823
ACC
+
FFF
@34824
ACC
+
FFF
@34825
ACC
+
FFF
@34826
ACC
+
FFF
@34827
ACC
+
FFF
@34828
ACC
+
FFF
@34829
ACC
+
FFF
@34830
ACC
+
FFF
@34831
ACC
+
FFF
@34832
ACA
+
FFF
@34833
ACC
+
FFF
@34834
ACC
+
FFF
@34835
ACC
+
FFF
@34836
ACA
+
FFF
@34837
ACC
+
FFF
@34838
ACC
+
FFF
@34839
ACC
+
FFF
@34840
ACC
+
FFF
@34841
ACC
+
FFF
@34842
ACC
+
FFF
@34843
ACC
+
FFF
@34844
ACA
+
FFF
@34845
ACC
+
FFF
@34846
ACC
+
FFF
@34847
ACC
+
FFF
@34848
ACC
+
FFF
@34849
ACC
+
FFF
@34850
ACC
+
FFF
@34851
ACC
+
FFF
@34852
ACC
+
FFF
@34853
ACC
+
FFF
@34854
ACC
+
FFF
@34855
ACC
+
FFF
@34856
ACC
+
FFF
@34857
ACC
+
FFF
@34858
ACC
+
FFF
@34859
ACC
+
FFF
@34860
ACC
+
FFF
@34861
ACC
+
FFF
@34862
ACC
+
FFF
@34863
ACC
+
FFF
@34864
ACA
+
FFF
@34865
ACC
+
FFF
@34866
ACC
+
FFF
@34867
ACC
+
FFF
@34868
ACA
+
FFF
@34869
ACC
+
FFF
@34870
ACC
+
FFF
@34871
ACA
+
FFF
@34872
ACA
+
FFF
@34873
ACA
+
FFF
@34874
ACA
+
FFF
@34875
ACC
+
FFF
@34876
ACC
+
FFF
@34877
ACC
+
FFF
@34878
ACC
+
FFF
@34879
ACC
+
FFF
@34880
ACA
+
FFF
@34881
ACA
+
FFF
@34882
ACC
+
FFF
@34883
ACC
+
FFF
@34884
ACC
+
FFF
@34885
ACC
+
FFF
@34886
ACC
+
FFF
@34887
ACC
+
FFF
@34888
ACC
+
FFF
@34889
ACA
+
FFF
@34890
ACC
+
FFF
@34891
ACC
+
FFF
@34892
ACA
+
FFF
@34893
ACC
+
FFF
@34894
ACC
+
FFF
@34895
ACC
+
FFF
@34896
ACC
+
FFF
@34897
ACC
+
FFF
@34898
ACC
+
FFF
@34899
ACC
+
FFF
@34900
ACA
+
FFF
@34901
ACC
+
FFF
@34902
ACC
+
FFF
@34903
ACC
+
FFF
@34904
ACC
+
FFF
@34905
ACC
+
FFF
@34906
ACA
+
FFF
@34907
ACC
+
FFF
@34908
ACC
+
FFF
@34909
ACC
+
FFF
@34910
ACC
+
FFF
@34911
ACC
+
FFF
@34912
ACC
+
FFF
@34913
ACA
+
FFF
@34914
ACA
+
FFF
@34915
ACC
+
FFF
@34916
ACC
+
FFF
@34917
ACC
+
FFF
@34918
ACC
+
FFF
@34919
ACC
+
FFF
@34920
ACC
+
FFF
@34921
ACA
+
FFF
@34922
ACC
+
FFF
@34923
ACC
+
FFF
@34924
ACC
+
FFF
@34925
ACC
+
FFF
@34926
ATC
+
FFF
@34927
ACC
+
FFF
@34928
ACC
+
FFF
@34929
ACA
+
FFF
@34930
ACA
+
FFF
@34931
ACC
+
FFF
@34932
ACC
+
FFF
@34933
ACC
+
FFF
@34934
ACC
+
FFF
@34935
ACC
+
FFF
@34936
ACC
+
FFF
@34937
ACC
+
FFF
@34938
ACC
+
FFF
@34939
ACA
+
FFF
@34940
ACC
+
FFF
@34941
ACC
+
FFF
@34942
ACC
+
FFF
@34943
ACC
+
FFF
@34944
ACC
+
FFF
@34945
ACC
+
FFF
@34946
ACC
+
FFF
@34947
ACC
+
FFF
@34948
ACC
+
FFF
@34949
ACA
+
FFF
@34950
ACC
+
FFF
@34951
ACC
+
FFF
@34952
ACA
+
FFF
@34953
ACC
+
FFF
@34954
ACC
+
FFF
@34955
ACC
+
FFF
@34956
ACA
+
FFF
@34957
ACC
+
FFF
@34958
ACC
+
FFF
@34959
ACC
+
FFF
@34960
ACA
+
FFF
@34961
ACC
+
FFF
@34962
ACC
+
FFF
@34963
ACC
+
FFF
@34964
ACA
+
FFF
@34965
ACC
+
FFF
@34966
ACC
+
FFF
@34967
ACC
+
FFF
@34968
ACC
+
FFF
@34969
ACC
+
FFF
@34970
ACC
+
FFF
@34971
ACC
+
FFF
@34972
ACC
+
FFF
@34973
ACA
+
FFF
@34974
ACC
+
FFF
@34975
ACC
+
FFF
@34976
ACC
+
FFF
@34977
ACC
+
FFF
@34978
ACC
+
FFF
@34979
ACA
+
FFF
@34980
ACC
+
FFF
@34981
ACC
+
FFF
@34982
ACC
+
FFF
@34983
ACC
+
FFF
@34984
ACA
+
FFF
@34985
ACA
+
FFF
@34986
ACC
+
FFF
@34987
ACC
+
FFF
@34988
ACC
+
FFF
@34989
ACC
+
FFF
@34990
ACC
+
FFF
@34991
ACA
+
FFF
@34992
ACC
+
FFF
@34993
ACA
+
FFF
@34994
ACC
+
FFF
@34995
ACC
+
FFF
@34996
ACC
+
FFF
@34997
ACC
+
FFF
@34998
ACC
+
FFF
@34999
ACC
+
FFF
@35000
ACC
+
FFF
@35001
ACC
+
FFF
@35002
ACC
+
FFF
@35003
ACC
+
FFF
@35004
ACC
+
FFF
@35005
ACC
+
FFF
@35006
ACC
+
FFF
@35007
ACC
+
FFF
@35008
ACA
+
FFF
@35009
ACC
+
FFF
@35010
ACC
+
FFF
@35011
ACC
+
FFF
@35012
ACC
+
FFF
@35013
ACA
+
FFF
@35014
ACC
+
FFF
@35015
ACC
+
FFF
@35016
ACC
+
FFF
@35017
ACA
+
FFF
@35018
AAC
+
FFF
@35019
ACC
+
FFF
@35020
ACC
+
FFF
@35021
ACC
+
FFF
@35022
ACC
+
FFF
@35023
ACC
+
FFF
@35024
ACC
+
FFF
@35025
ACA
+
FFF
@35026
ACC
+
FFF
@35027
ACC
+
FFF
@35028
ACC
+
FFF
@35029
ACC
+
FFF
@35030
ACC
+
FFF
@35031
ACC
+
FFF
@35032
ACA
+
FFF
@35033
ACC
+
FFF
@35034
ACA
+
FFF
@35035
ACC
+
FFF
@35036
ACC
+
FFF
@35037
ACC
+
FFF
@35038
ACA
+
FFF
@35039
ACC
+
FFF
@35040
ACC
+
FFF
@35041
ACC
+
FFF
@35042
ACC
+
FFF
@35043
ACC
+
FFF
@35044
ACC
+
FFF
@35045
ACC
+
FFF
@35046
ACC
+
FFF
@35047
ACC
+
FFF
@35048
ACC
+
FFF
@35049
ACC
+
FFF
@35050
ACC
+
FFF
@35051
ACC
+
FFF
@35052
ACC
+
FFF
@35053
ACA
+
FFF
@35054
ACA
+
FFF
@35055
ACC
+
FFF
@35056
ACA
+
FFF
@35057
ACC
+
FFF
@35058
AGC
+
FFF
@35059
ACC
+
FFF
@35060
ACC
+
FFF
@35061
ACA
+
FFF
@35062
ACC
+
FFF
@35063
ACC
+
FFF
@35064
ACC
+
FFF
@35065
ACA
+
FFF
@35066
ACC
+
FFF
@35067
ACA
+
FFF
@35068
ACC
+
FFF
@35069
ACC
+
FFF
@35070
ACA
+
FFF
@35071
ACC
+
FFF
@35072
ACC
+
FFF
@35073
ACC
+
FFF
@35074
ACC
+
FFF
@35075
ACC
+
FFF
@35076
ACC
+
FFF
@35077
ACC
+
FFF
@35078
ACC
+
FFF
@35079
ACC
+
FFF
@35080
ACC
+
FFF
@35081
ACC
+
FFF
@35082
ACC
+
FFF
@35083
ACC
+
FFF
@35084
ACC
+
FFF
@35085
ACC
+
FFF
@35086
ACC
+
FFF
@35087
ACA
+
FFF
@35088
ACC
+
FFF
@35089
ACC
+
FFF
@35090
ACC
+
FFF
@35091
ACA
+
FFF
@35092
ACC
+
FFF
@35093
ACC
+
FFF
@35094
ACC
+
FFF
@35095
ACA
+
FFF
@35096
ACC
+
FFF
@35097
ACC
+
FFF
@35098
ACC
+
FFF
@35099
ACA
+
FFF
@35100
ACC
+
FFF
@35101
ACC
+
FFF
@35102
ACC
+
FFF
@35103
ACC
+
FFF
@35104
ACC
+
FFF
@35105
ACC
+
FFF
@35106
ACC
+
FFF
@35107
ACC
+
FFF
@35108
ACC
+
FFF
@35109
ACC
+
FFF
@35110
ACC
+
FFF
@35111
ACC
+
FFF
@35112
ACC
+
FFF
@35113
ACC
+
FFF
@35114
ACC
+
FFF
@35115
ACA
+
FFF
@35116
ACC
+
FFF
@35117
ACC
+
FFF
@35118
ACC
+
FFF
@35119
ACC
+
FFF
@35120
ACC
+
FFF
@35121
ACC
+
FFF
@35122
ACC
+
FFF
@35123
ACC
+
FFF
@35124
ACC
+
FFF
@35125
ACC
+
FFF
@35126
ACC
+
FFF
@35127
ACC
+
FFF
@35128
ACC
+
FFF
@35129
ACA
+
FFF
@35130
ACA
+
FFF
@35131
ACA
+
FFF
@35132
ACC
+
FFF
@35133
ACA
+
FFF
@35134
ACC
+
FFF
@35135
ACC
+
FFF
@35136
ACC
+
FFF
@35137
ACC
+
FFF
@35138
ACC
+
FFF
@35139
ACC
+
FFF
@35140
ACC
+
FFF
@35141
ACC
+
FFF
@35142
ACC
+
FFF
@35143
ACC
+
FFF
@35144
ACC
+
FFF
@35145
ACA
+
FFF
@35146
ACC
+
FFF
@35147
ACC
+
FFF
@35148
ACC
+
FFF
@35149
ACC
+
FFF
@35150
ACA
+
FFF
@35151
ACC
+
FFF
@35152
ACC
+
FFF
@35153
ACC
+
FFF
@35154
ACC
+
FFF
@35155
ACC
+
FFF
@35156
ACC
+
FFF
@35157
ACC
+
FFF
@35158
ACC
+
FFF
@35159
ACC
+
FFF
@35160
ACC
+
FFF
@35161
ACC
+
FFF
@35162
ACC
+
FFF
@35163
ACC
+
FFF
@35164
ACC
+
FFF
@35165
ACA
+
FFF
@35166
ACC
+
FFF
@35167
ACC
+
FFF
@35168
ACA
+
FFF
@35169
ACC
+
FFF
@35170
ACC
+
FFF
@35171
ACC
+
FFF
@35172
ACA
+
FFF
@35173
ACC
+
FFF
@35174
ACC
+
FFF
@35175
ACC
+
FFF
@35176
ACC
+
FFF
@35177
ACC
+
FFF
@35178
ACC
+
FFF
@35179
ACC
+
FFF
@35180
ACC
+
FFF
@35181
ACC
+
FFF
@35182
ACC
+
FFF
@35183
ACC
+
FFF
@35184
ACC
+
FFF
@35185
ACC
+
FFF
@35186
ACC
+
FFF
@35187
ACC
+
FFF
@35188
ACC
+
FFF
@35189
ACC
+
FFF
@35190
ACC
+
FFF
@35191
ACC
+
FFF
@35192
ACC
+
FFF
@35193
ACC
+
FFF
@35194
ACC
+
FFF
@35195
ACC
+
FFF
@35196
ACC
+
FFF
@35197
ACA
+
FFF
@35198
ACC
+
FFF
@35199
ACC
+
FFF
@35200
ACC
+
FFF
@35201
ACA
+
FFF
@35202
ACA
+
FFF
@35203
ACC
+
FFF
@35204
ACC
+
FFF
@35205
ACC
+
FFF
@35206
ACC
+
FFF
@35207
ACC
+
FFF
@35208
ACC
+
FFF
@35209
ACC
+
FFF
@35210
ACC
+
FFF
@35211
ACC
+
FFF
@35212
ACC
+
FFF
@35213
ACC
+
FFF
@35214
ACC
+
FFF
@35215
ACC
+
FFF
@35216
ACC
+
FFF
@35217
ACC
+
FFF
@35218
ACC
+
FFF
@35219
ACA
+
FFF
@35220
ACC
+
FFF
@35221
ACC
+
FFF
@35222
AGC
+
FFF
@35223
ACC
+
FFF
@35224
ACC
+
FFF
@35225
ACC
+
FFF
@35226
ACC
+
FFF
@35227
ACC
+
FFF
@35228
ACC
+
FFF
@35229
ACA
+
FFF
@35230
ACC
+
FFF
@35231
ACA
+
FFF
@35232
ACC
+
FFF
@35233
ACC
+
FFF
@35234
ACA
+
FFF
@35235
ACC
+
FFF
@35236
ACC
+
FFF
@35237
ACC
+
FFF
@35238
ACA
+
FFF
@35239
ACC
+
FFF
@35240
ACC
+
FFF
@35241
ACC
+
FFF
@35242
ACC
+
FFF
@35243
ACC
+
FFF
@35244
ACC
+
FFF
@35245
ACA
+
FFF
@35246
ACC
+
FFF
@35247
ACC
+
FFF
@35248
ACC
+
FFF
@35249
ACC
+
FFF
@35250
ACA
+
FFF
@35251
ACC
+
FFF
@35252
ACA
+
FFF
@35253
ACC
+
FFF
@35254
ACC
+
FFF
@35255
ACC
+
FFF
@35256
ACC
+
FFF
@35257
ACC
+
FFF
@35258
ACC
+
FFF
@35259
ACC
+
FFF
@35260
ACC
+
FFF
@35261
ACC
+
FFF
@35262
ACC
+
FFF
@35263
ACC
+
FFF
@35264
ACC
+
FFF
@35265
ACC
+
FFF
@35266
ACC
+
FFF
@35267
ACC
+
FFF
@35268
ACC
+
FFF
@35269
ACA
+
FFF
@35270
ACC
+
FFF
@35271
ACC
+
FFF
@35272
ACA
+
FFF
@35273
ACA
+
FFF
@35274
ACC
+
FFF
@35275
ACA
+
FFF
@35276
ACC
+
FFF
@35277
ACC
+
FFF
@35278
ACC
+
FFF
@35279
ACC
+
FFF
@35280
ACC
+
FFF
@35281
ACC
+
FFF
@35282
ACC
+
FFF
@35283
ACC
+
FFF
@35284
ACC
+
FFF
@35285
ACC
+
FFF
@35286
ACC
+
FFF
@35287
ACC
+
FFF
@35288
ACC
+
FFF
@35289
ACC
+
FFF
@35290
ACC
+
FFF
@35291
ACC
+
FFF
@35292
ACC
+
FFF
@35293
ACC
+
FFF
@35294
ACC
+
FFF
@35295
ACC
+
FFF
@35296
ACC
+
FFF
@35297
ACC
+
FFF
@35298
ACA
+
FFF
@35299
ATA
+
FFF
@35300
ACC
+
FFF
@35301
ACC
+
FFF
@35302
ACC
+
FFF
@35303
ACC
+
FFF
@35304
ACC
+
FFF
@35305
ACA
+
FFF
@35306
ACC
+
FFF
@35307
ACC
+
FFF
@35308
ACC
+
FFF
@35309
ACC
+
FFF
@35310
ACC
+
FFF
@35311
ACC
+
FFF
@35312
ACC
+
FFF
@35313
ACA
+
FFF
@35314
ACC
+
FFF
@35315
ACA
+
FFF
@35316
ACC
+
FFF
@35317
ACC
+
FFF
@35318
ACC
+
FFF
@35319
ACC
+
FFF
@35320
ACC
+
FFF
@35321
ACC
+
FFF
@35322
ACA
+
FFF
@35323
ACC
+
FFF
@35324
ACC
+
FFF
@35325
ACC
+
FFF
@35326
ACC
+
FFF
@35327
ACC
+
FFF
@35328
ACC
+
FFF
@35329
ACC
+
FFF
@35330
ACC
+
FFF
@35331
ACC
+
FFF
@35332
ACA
+
FFF
@35333
ACC
+
FFF
@35334
ACA
+
FFF
@35335
ACC
+
FFF
@35336
ACC
+
FFF
@35337
ACC
+
FFF
@35338
ACC
+
FFF
@35339
ACA
+
FFF
@35340
ACC
+
FFF
@35341
ACC
+
FFF
@35342
ACA
+
FFF
@35343
ACC
+
FFF
@35344
ACA
+
FFF
@35345
ACA
+
FFF
@35346
ACA
+
FFF
@35347
ACC
+
FFF
@35348
ACC
+
FFF
@35349
ACC
+
FFF
@35350
ACA
+
FFF
@35351
ACC
+
FFF
@35352
ACC
+
FFF
@35353
ACC
+
FFF
@35354
ACC
+
FFF
@35355
ACC
+
FFF
@35356
ACA
+
FFF
@35357
ACC
+
FFF
@35358
ACC
+
FFF
@35359
ACC
+
FFF
@35360
ACA
+
FFF
@35361
ACC
+
FFF
@35362
ACC
+
FFF
@35363
ACC
+
FFF
@35364
ACC
+
FFF
@35365
ACC
+
FFF
@35366
ACC
+
FFF
@35367
ACC
+
FFF
@35368
ACC
+
FFF
@35369
ACC
+
FFF
@35370
ACC
+
FFF
@35371
ACC
+
FFF
@35372
ACC
+
FFF
@35373
ACA
+
FFF
@35374
ACA
+
FFF
@35375
ACA
+
FFF
@35376
ACC
+
FFF
@35377
ACC
+
FFF
@35378
ACA
+
FFF
@35379
ACC
+
FFF
@35380
ACA
+
FFF
@35381
ACC
+
FFF
@35382
ACC
+
FFF
@35383
ACA
+
FFF
@35384
ACA
+
FFF
@35385
ACC
+
FFF
@35386
ACC
+
FFF
@35387
ACC
+
FFF
@35388
ACC
+
FFF
@35389
ACC
+
FFF
@35390
ACC
+
FFF
@35391
ACC
+
FFF
@35392
ACC
+
FFF
@35393
ACC
+
FFF
@35394
ACC
+
FFF
@35395
ACC
+
FFF
@35396
ACC
+
FFF
@35397
ACC
+
FFF
@35398
ACA
+
FFF
@35399
ACA
+
FFF
@35400
ACA
+
FFF
@35401
ACC
+
FFF
@35402
ACC
+
FFF
@35403
ACC
+
FFF
@35404
ACC
+
FFF
@35405
ACC
+
FFF
@35406
ACC
+
FFF
@35407
ACC
+
FFF
@35408
ACC
+
FFF
@35409
ACA
+
FFF
@35410
ACC
+
FFF
@35411
ACC
+
FFF
@35412
ACC
+
FFF
@35413
ACC
+
FFF
@35414
ACC
+
FFF
@35415
ACC
+
FFF
@35416
ACC
+
FFF
@35417
ACC
+
FFF
@35418
ACC
+
FFF
@35419
ACC
+
FFF
@35420
ACC
+
FFF
@35421
ACC
+
FFF
@35422
ACC
+
FFF
@35423
ACC
+
FFF
@35424
ACC
+
FFF
@35425
ACA
+
FFF
@35426
ACC
+
FFF
@35427
ACC
+
FFF
@35428
ACC
+
FFF
@35429
ACC
+
FFF
@35430
ACC
+
FFF
@35431
ACC
+
FFF
@35432
ACC
+
FFF
@35433
ACC
+
FFF
@35434
ACC
+
FFF
@35435
ACC
+
FFF
@35436
ACA
+
FFF
@35437
ACA
+
FFF
@35438
ACA
+
FFF
@35439
ACC
+
FFF
@35440
ACC
+
FFF
@35441
ACC
+
FFF
@35442
ACC
+
FFF
@35443
ACC
+
FFF
@35444
ACC
+
FFF
@35445
ACC
+
FFF
@35446
ACC
+
FFF
@35447
ACC
+
FFF
@35448
ACC
+
FFF
@35449
ACC
+
FFF
@35450
ACC
+
FFF
@35451
ACC
+
FFF
@35452
ACC
+
FFF
@35453
ACC
+
FFF
@35454
ACC
+
FFF
@35455
ACC
+
FFF
@35456
ACC
+
FFF
@35457
ACC
+
FFF
@35458
ACA
+
FFF
@35459
ACC
+
FFF
@35460
ACC
+
FFF
@35461
ACC
+
FFF
@35462
ACC
+
FFF
@35463
ACA
+
FFF
@35464
ACC
+
FFF
@35465
ACA
+
FFF
@35466
ACC
+
FFF
@35467
ACC
+
FFF
@35468
ACC
+
FFF
@35469
ACC
+
FFF
@35470
ACC
+
FFF
@35471
ACC
+
FFF
@35472
ACC
+
FFF
@35473
ACC
+
FFF
@35474
ACA
+
FFF
@35475
ACC
+
FFF
@35476
ACC
+
FFF
@35477
ACC
+
FFF
@35478
ACC
+
FFF
@35479
ACA
+
FFF
@35480
ACC
+
FFF
@35481
ACC
+
FFF
@35482
AGC
+
FFF
@35483
ACC
+
FFF
@35484
ACC
+
FFF
@35485
ACC
+
FFF
@35486
ACC
+
FFF
@35487
ACC
+
FFF
@35488
ACA
+
FFF
@35489
ACC
+
FFF
@35490
ACA
+
FFF
@35491
ACC
+
FFF
@35492
ACC
+
FFF
@35493
ACC
+
FFF
@35494
ACA
+
FFF
@35495
ACA
+
FFF
@35496
ACA
+
FFF
@35497
ACC
+
FFF
@35498
ACC
+
FFF
@35499
ACC
+
FFF
@35500
ACA
+
FFF
@35501
ACC
+
FFF
@35502
ACC
+
FFF
@35503
ACA
+
FFF
@35504
ACC
+
FFF
@35505
ACC
+
FFF
@35506
ACC
+
FFF
@35507
ACC
+
FFF
@35508
ACC
+
FFF
@35509
ACC
+
FFF
@35510
ACC
+
FFF
@35511
ACC
+
FFF
@35512
ACC
+
FFF
@35513
ACC
+
FFF
@35514
ACA
+
FFF
@35515
ACC
+
FFF
@35516
ACC
+
FFF
@35517
ACC
+
FFF
@35518
ACC
+
FFF
@35519
ACC
+
FFF
@35520
ACC
+
FFF
@35521
ACC
+
FFF
@35522
ACA
+
FFF
@35523
ACA
+
FFF
@35524
ACC
+
FFF
@35525
ACA
+
FFF
@35526
ACA
+
FFF
@35527
ACC
+
FFF
@35528
ACC
+
FFF
@35529
ACC
+
FFF
@35530
ACA
+
FFF
@35531
ACC
+
FFF
@35532
ACC
+
FFF
@35533
ACC
+
FFF
@35534
ACC
+
FFF
@35535
ACC
+
FFF
@35536
ACC
+
FFF
@35537
ACA
+
FFF
@35538
ACC
+
FFF
@35539
ACC
+
FFF
@35540
ACC
+
FFF
@35541
ACA
+
FFF
@35542
ACC
+
FFF
@35543
ACC
+
FFF
@35544
ACC
+
FFF
@35545
ACC
+
FFF
@35546
ACC
+
FFF
@35547
ACC
+
FFF
@35548
ACC
+
FFF
@35549
ACC
+
FFF
@35550
ACC
+
FFF
@35551
ACC
+
FFF
@35552
ACC
+
FFF
@35553
ACC
+
FFF
@35554
ACC
+
FFF
@35555
ACC
+
FFF
@35556
ACC
+
FFF
@35557
ACC
+
FFF
@35558
ACA
+
FFF
@35559
ACC
+
FFF
@35560
ACC
+
FFF
@35561
ACC
+
FFF
@35562
ACC
+
FFF
@35563
ACC
+
FFF
@35564
ACA
+
FFF
@35565
ACC
+
FFF
@35566
ACC
+
FFF
@35567
ACC
+
FFF
@35568
ACC
+
FFF
@35569
ACA
+
FFF
@35570
ACC
+
FFF
@35571
ACC
+
FFF
@35572
ACC
+
FFF
@35573
ACC
+
FFF
@35574
ACC
+
FFF
@35575
ACA
+
FFF
@35576
ACA
+
FFF
@35577
ACC
+
FFF
@35578
ACC
+
FFF
@35579
ACC
+
FFF
@35580
ACC
+
FFF
@35581
ACC
+
FFF
@35582
ACC
+
FFF
@35583
ACC
+
FFF
@35584
ACC
+
FFF
@35585
ACC
+
FFF
@35586
ACC
+
FFF
@35587
ACC
+
FFF
@35588
ACC
+
FFF
@35589
ACC
+
FFF
@35590
ACC
+
FFF
@35591
ACC
+
FFF
@35592
ACC
+
FFF
@35593
ACC
+
FFF
@35594
ACC
+
FFF
@35595
ACC
+
FFF
@35596
ACC
+
FFF
@35597
ACC
+
FFF
@35598
ACC
+
FFF
@35599
ACC
+
FFF
@35600
ACA
+
FFF
@35601
ACC
+
FFF
@35602
ACC
+
FFF
@35603
ACC
+
FFF
@35604
ACC
+
FFF
@35605
ACC
+
FFF
@35606
ACC
+
FFF
@35607
ACC
+
FFF
@35608
ACC
+
FFF
@35609
ACC
+
FFF
@35610
ACC
+
FFF
@35611
ACC
+
FFF
@35612
ACC
+
FFF
@35613
ACC
+
FFF
@35614
ACC
+
FFF
@35615
ACC
+
FFF
@35616
ACA
+
FFF
@35617
ACC
+
FFF
@35618
ACA
+
FFF
@35619
ACC
+
FFF
@35620
ACC
+
FFF
@35621
ACC
+
FFF
@35622
ACA
+
FFF
@35623
ACA
+
FFF
@35624
ACC
+
FFF
@35625
ACC
+
FFF
@35626
ACC
+
FFF
@35627
ACC
+
FFF
@35628
ACC
+
FFF
@35629
ACC
+
FFF
@35630
ACC
+
FFF
@35631
ACC
+
FFF
@35632
ACC
+
FFF
@35633
ACC
+
FFF
@35634
ACA
+
FFF
@35635
ACC
+
FFF
@35636
ACA
+
FFF
@35637
ACC
+
FFF
@35638
ACC
+
FFF
@35639
ACC
+
FFF
@35640
ACC
+
FFF
@35641
ACA
+
FFF
@35642
ACC
+
FFF
@35643
ACC
+
FFF
@35644
ACC
+
FFF
@35645
ACA
+
FFF
@35646
ACC
+
FFF
@35647
ACC
+
FFF
@35648
ACC
+
FFF
@35649
ACC
+
FFF
@35650
ACC
+
FFF
@35651
ACA
+
FFF
@35652
ACC
+
FFF
@35653
ACC
+
FFF
@35654
ACA
+
FFF
@35655
ACA
+
FFF
@35656
ACC
+
FFF
@35657
ACC
+
FFF
@35658
ACA
+
FFF
@35659
ACC
+
FFF
@35660
ACA
+
FFF
@35661
ACA
+
FFF
@35662
ACC
+
FFF
@35663
ACC
+
FFF
@35664
ACC
+
FFF
@35665
ACA
+
FFF
@35666
ACA
+
FFF
@35667
ACC
+
FFF
@35668
ACC
+
FFF
@35669
ACC
+
FFF
@35670
ATC
+
FFF
@35671
ACC
+
FFF
@35672
ACC
+
FFF
@35673
ACC
+
FFF
@35674
ACC
+
FFF
@35675
ACC
+
FFF
@35676
ACC
+
FFF
@35677
ACC
+
FFF
@35678
ACC
+
FFF
@35679
ACC
+
FFF
@35680
ACC
+
FFF
@35681
ACA
+
FFF
@35682
ACC
+
FFF
@35683
ACC
+
FFF
@35684
ACA
+
FFF
@35685
ACC
+
FFF
@35686
ACC
+
FFF
@35687
ACC
+
FFF
@35688
ACC
+
FFF
@35689
ACA
+
FFF
@35690
ACA
+
FFF
@35691
ACA
+
FFF
@35692
ACC
+
FFF
@35693
ACC
+
FFF
@35694
ACC
+
FFF
@35695
ACC
+
FFF
@35696
ACC
+
FFF
@35697
ACC
+
FFF
@35698
ACC
+
FFF
@35699
ACC
+
FFF
@35700
ACC
+
FFF
@35701
ACC
+
FFF
@35702
ACC
+
FFF
@35703
ACC
+
FFF
@35704
ACC
+
FFF
@35705
ACC
+
FFF
@35706
ACC
+
FFF
@35707
ACC
+
FFF
@35708
ACC
+
FFF
@35709
ACA
+
FFF
@35710
ACC
+
FFF
@35711
ACA
+
FFF
@35712
ACC
+
FFF
@35713
ACC
+
FFF
@35714
ACC
+
FFF
@35715
ACC
+
FFF
@35716
ACC
+
FFF
@35717
ACC
+
FFF
@35718
ACC
+
FFF
@35719
ACA
+
FFF
@35720
ACC
+
FFF
@35721
ACC
+
FFF
@35722
ACC
+
FFF
@35723
ACA
+
FFF
@35724
ACC
+
FFF
@35725
ACC
+
FFF
@35726
ACC
+
FFF
@35727
ACC
+
FFF
@35728
ACC
+
FFF
@35729
ACC
+
FFF
@35730
ACC
+
FFF
@35731
ACC
+
FFF
@35732
ACC
+
FFF
@35733
ACC
+
FFF
@35734
ACC
+
FFF
@35735
ACC
+
FFF
@35736
ACC
+
FFF
@35737
ACC
+
FFF
@35738
ACA
+
FFF
@35739
ACC
+
FFF
@35740
ACA
+
FFF
@35741
ACC
+
FFF
@35742
ACC
+
FFF
@35743
ACC
+
FFF
@35744
ACC
+
FFF
@35745
ACA
+
FFF
@35746
ACC
+
FFF
@35747
ACC
+
FFF
@35748
ACC
+
FFF
@35749
ACC
+
FFF
@35750
ACC
+
FFF
@35751
ACC
+
FFF
@35752
ACA
+
FFF
@35753
ACC
+
FFF
@35754
ACA
+
FFF
@35755
ACA
+
FFF
@35756
ACC
+
FFF
@35757
ACA
+
FFF
@35758
ACC
+
FFF
@35759
ACC
+
FFF
@35760
ACC
+
FFF
@35761
ACC
+
FFF
@35762
ACC
+
FFF
@35763
ACC
+
FFF
@35764
ACA
+
FFF
@35765
ACA
+
FFF
@35766
ACC
+
FFF
@35767
ACC
+
FFF
@35768
ACA
+
FFF
@35769
ACC
+
FFF
@35770
ACC
+
FFF
@35771
ACA
+
FFF
@35772
ACC
+
FFF
@35773
ACC
+
FFF
@35774
ACA
+
FFF
@35775
ACC
+
FFF
@35776
ACC
+
FFF
@35777
ACC
+
FFF
@35778
ACC
+
FFF
@35779
ACA
+
FFF
@35780
ACC
+
FFF
@35781
ACC
+
FFF
@35782
ACC
+
FFF
@35783
ACC
+
FFF
@35784
ACC
+
FFF
@35785
ACC
+
FFF
@35786
ACA
+
FFF
@35787
ACC
+
FFF
@35788
ACC
+
FFF
@35789
ACC
+
FFF
@35790
ACC
+
FFF
@35791
ACC
+
FFF
@35792
ACC
+
FFF
@35793
ACC
+
FFF
@35794
ACC
+
FFF
@35795
ACA
+
FFF
@35796
ACC
+
FFF
@35797
ACA
+
FFF
@35798
ACC
+
FFF
@35799
ACC
+
FFF
@35800
ACA
+
FFF
@35801
ACC
+
FFF
@35802
ACA
+
FFF
@35803
ACC
+
FFF
@35804
ACC
+
FFF
@35805
ACA
+
FFF
@35806
ACA
+
FFF
@35807
ACA
+
FFF
@35808
ACC
+
FFF
@35809
ACA
+
FFF
@35810
ACC
+
FFF
@35811
ACC
+
FFF
@35812
ACC
+
FFF
@35813
ACC
+
FFF
@35814
ACC
+
FFF
@35815
ACC
+
FFF
@35816
ACC
+
FFF
@35817
ACC
+
FFF
@35818
ACC
+
FFF
@35819
ACC
+
FFF
@35820
ACC
+
FFF
@35821
ACC
+
FFF
@35822
ACC
+
FFF
@35823
ACA
+
FFF
@35824
ACC
+
FFF
@35825
ACC
+
FFF
@35826
ACC
+
FFF
@35827
ACC
+
FFF
@35828
ACC
+
FFF
@35829
ACC
+
FFF
@35830
ACC
+
FFF
@35831
ACA
+
FFF
@35832
ACC
+
FFF
@35833
ACC
+
FFF
@35834
ACC
+
FFF
@35835
ACC
+
FFF
@35836
ACC
+
FFF
@35837
ACC
+
FFF
@35838
ACC
+
FFF
@35839
ACC
+
FFF
@35840
ACC
+
FFF
@35841
ACC
+
FFF
@35842
ACC
+
FFF
@35843
ACC
+
FFF
@35844
ACC
+
FFF
@35845
ACC
+
FFF
@35846
ACC
+
FFF
@35847
ACA
+
FFF
@35848
ACC
+
FFF
@35849
ACA
+
FFF
@35850
ACC
+
FFF
@35851
ACC
+
FFF
@35852
ACC
+
FFF
@35853
ACC
+
FFF
@35854
ACC
+
FFF
@35855
ACC
+
FFF
@35856
ACC
+
FFF
@35857
ACC
+
FFF
@35858
ACC
+
FFF
@35859
ACC
+
FFF
@35860
ACC
+
FFF
@35861
ACA
+
FFF
@35862
ACA
+
FFF
@35863
ACC
+
FFF
@35864
ACC
+
FFF
@35865
ACC
+
FFF
@35866
ACA
+
FFF
@35867
ACC
+
FFF
@35868
ACC
+
FFF
@35869
ACC
+
FFF
@35870
ACC
+
FFF
@35871
ACC
+
FFF
@35872
ACC
+
FFF
@35873
ACC
+
FFF
@35874
ACA
+
FFF
@35875
ACA
+
FFF
@35876
ACC
+
FFF
@35877
ACC
+
FFF
@35878
ACC
+
FFF
@35879
ACC
+
FFF
@35880
ACC
+
FFF
@35881
ACC
+
FFF
@35882
ACC
+
FFF
@35883
ACC
+
FFF
@35884
ACC
+
FFF
@35885
ACC
+
FFF
@35886
ACC
+
FFF
@35887
ACC
+
FFF
@35888
ACC
+
FFF
@35889
ACC
+
FFF
@35890
ACC
+
FFF
@35891
ACC
+
FFF
@35892
ACC
+
FFF
@35893
ACC
+
FFF
@35894
ACC
+
FFF
@35895
ACC
+
FFF
@35896
ACC
+
FFF
@35897
ACC
+
FFF
@35898
ACC
+
FFF
@35899
ACC
+
FFF
@35900
ACC
+
FFF
@35901
ACC
+
FFF
@35902
ACA
+
FFF
@35903
ACC
+
FFF
@35904
ACA
+
FFF
@35905
ACC
+
FFF
@35906
ACC
+
FFF
@35907
ACC
+
FFF
@35908
ACA
+
FFF
@35909
ACC
+
FFF
@35910
ACC
+
FFF
@35911
ACC
+
FFF
@35912
ACC
+
FFF
@35913
ACC
+
FFF
@35914
ACA
+
FFF
@35915
ACA
+
FFF
@35916
ACC
+
FFF
@35917
ACC
+
FFF
@35918
ACC
+
FFF
@35919
ACC
+
FFF
@35920
ACC
+
FFF
@35921
ACA
+
FFF
@35922
ACC
+
FFF
@35923
ACC
+
FFF
@35924
ACC
+
FFF
@35925
ACA
+
FFF
@35926
ACC
+
FFF
@35927
ACC
+
FFF
@35928
ACA
+
FFF
@35929
ACC
+
FFF
@35930
ACC
+
FFF
@35931
ACA
+
FFF
@35932
ACA
+
FFF
@35933
ACC
+
FFF
@35934
ACC
+
FFF
@35935
ACC
+
FFF
@35936
ACC
+
FFF
@35937
ACC
+
FFF
@35938
ACC
+
FFF
@35939
ACC
+
FFF
@35940
ACC
+
FFF
@35941
ACC
+
FFF
@35942
ACA
+
FFF
@35943
ACC
+
FFF
@35944
ACC
+
FFF
@35945
ACC
+
FFF
@35946
ACC
+
FFF
@35947
ACC
+
FFF
@35948
ACA
+
FFF
@35949
ACA
+
FFF
@35950
ACC
+
FFF
@35951
ACC
+
FFF
@35952
ACC
+
FFF
@35953
ACC
+
FFF
@35954
ACC
+
FFF
@35955
ACC
+
FFF
@35956
ACC
+
FFF
@35957
ACC
+
FFF
@35958
ACC
+
FFF
@35959
ACC
+
FFF
@35960
ACC
+
FFF
@35961
ACC
+
FFF
@35962
ACC
+
FFF
@35963
ACC
+
FFF
@35964
ACC
+
FFF
@35965
ACC
+
FFF
@35966
ACC
+
FFF
@35967
ACC
+
FFF
@35968
ACC
+
FFF
@35969
ACC
+
FFF
@35970
ACA
+
FFF
@35971
ACC
+
FFF
@35972
ACA
+
FFF
@35973
ACA
+
FFF
@35974
ACC
+
FFF
@35975
ACC
+
FFF
@35976
ACC
+
FFF
@35977
ACA
+
FFF
@35978
ACC
+
FFF
@35979
ACC
+
FFF
@35980
ACC
+
FFF
@35981
ACC
+
FFF
@35982
ACC
+
FFF
@35983
ACC
+
FFF
@35984
ACC
+
FFF
@35985
ACC
+
FFF
@35986
ACC
+
FFF
@35987
ACA
+
FFF
@35988
ACA
+
FFF
@35989
ACC
+
FFF
@35990
ACC
+
FFF
@35991
ACC
+
FFF
@35992
ACC
+
FFF
@35993
ACC
+
FFF
@35994
ACC
+
FFF
@35995
ACA
+
FFF
@35996
ACC
+
FFF
@35997
ACA
+
FFF
@35998
ACC
+
FFF
@35999
ACC
+
FFF
@36000
ACC
+
FFF
@36001
ACC
+
FFF
@36002
ACC
+
FFF
@36003
ACC
+
FFF
@36004
ACC
+
FFF
@36005
ACC
+
FFF
@36006
ACC
+
FFF
@36007
ACC
+
FFF
@36008
ACC
+
FFF
@36009
ACC
+
FFF
@36010
ACC
+
FFF
@36011
ACC
+
FFF
@36012
ACC
+
FFF
@36013
ACC
+
FFF
@36014
ACC
+
FFF
@36015
ACC
+
FFF
@36016
ACA
+
FFF
@36017
ACC
+
FFF
@36018
ACC
+
FFF
@36019
ACC
+
FFF
@36020
ACC
+
FFF
@36021
ACC
+
FFF
@36022
ACC
+
FFF
@36023
ACC
+
FFF
@36024
ACC
+
FFF
@36025
ACC
+
FFF
@36026
AGC
+
FFF
@36027
ATC
+
FFF
@36028
ACC
+
FFF
@36029
ACC
+
FFF
@36030
ACC
+
FFF
@36031
ACA
+
FFF
@36032
ACC
+
FFF
@36033
ACC
+
FFF
@36034
ACC
+
FFF
@36035
ACC
+
FFF
@36036
ACA
+
FFF
@36037
ACC
+
FFF
@36038
ACC
+
FFF
@36039
ACA
+
FFF
@36040
ACC
+
FFF
@36041
ACA
+
FFF
@36042
ACA
+
FFF
@36043
ACC
+
FFF
@36044
ACC
+
FFF
@36045
ACA
+
FFF
@36046
ACC
+
FFF
@36047
ACC
+
FFF
@36048
ACC
+
FFF
@36049
ACC
+
FFF
@36050
ACC
+
FFF
@36051
ACC
+
FFF
@36052
ACA
+
FFF
@36053
ACC
+
FFF
@36054
ACC
+
FFF
@36055
ACC
+
FFF
@36056
ACC
+
FFF
@36057
ACC
+
FFF
@36058
ACC
+
FFF
@36059
ACA
+
FFF
@36060
ACC
+
FFF
@36061
ACC
+
FFF
@36062
ACC
+
FFF
@36063
ACA
+
FFF
@36064
ACA
+
FFF
@36065
ACC
+
FFF
@36066
ACC
+
FFF
@36067
ACA
+
FFF
@36068
ACC
+
FFF
@36069
ACC
+
FFF
@36070
ACC
+
FFF
@36071
ACC
+
FFF
@36072
ACC
+
FFF
@36073
ACA
+
FFF
@36074
ACC
+
FFF
@36075
ACC
+
FFF
@36076
ACC
+
FFF
@36077
ACA
+
FFF
@36078
ACA
+
FFF
@36079
ACC
+
FFF
@36080
ACC
+
FFF
@36081
ACC
+
FFF
@36082
ACC
+
FFF
@36083
ACA
+
FFF
@36084
ACA
+
FFF
@36085
ACC
+
FFF
@36086
ACC
+
FFF
@36087
ACC
+
FFF
@36088
ACA
+
FFF
@36089
ACC
+
FFF
@36090
ACC
+
FFF
@36091
ACC
+
FFF
@36092
ACC
+
FFF
@36093
ACC
+
FFF
@36094
ACA
+
FFF
@36095
ACC
+
FFF
@36096
ACA
+
FFF
@36097
ACC
+
FFF
@36098
ACA
+
FFF
@36099
ACA
+
FFF
@36100
ACC
+
FFF
@36101
ACC
+
FFF
@36102
ACC
+
FFF
@36103
ACA
+
FFF
@36104
ACC
+
FFF
@36105
ACC
+
FFF
@36106
ACC
+
FFF
@36107
ACC
+
FFF
@36108
ACC
+
FFF
@36109
ACC
+
FFF
@36110
ACC
+
FFF
@36111
ACC
+
FFF
@36112
ACC
+
FFF
@36113
ACA
+
FFF
@36114
ACC
+
FFF
@36115
ACC
+
FFF
@36116
ACC
+
FFF
@36117
ACC
+
FFF
@36118
ACC
+
FFF
@36119
ACC
+
FFF
@36120
ACC
+
FFF
@36121
ACC
+
FFF
@36122
ACC
+
FFF
@36123
ACC
+
FFF
@36124
ACC
+
FFF
@36125
ACA
+
FFF
@36126
ACC
+
FFF
@36127
ACA
+
FFF
@36128
ACC
+
FFF
@36129
ACC
+
FFF
@36130
ACC
+
FFF
@36131
ACA
+
FFF
@36132
ACA
+
FFF
@36133
ACC
+
FFF
@36134
ACA
+
FFF
@36135
ACC
+
FFF
@36136
ACC
+
FFF
@36137
ACC
+
FFF
@36138
ACC
+
FFF
@36139
ACC
+
FFF
@36140
ACC
+
FFF
@36141
ACC
+
FFF
@36142
ACC
+
FFF
@36143
ACC
+
FFF
@36144
ACA
+
FFF
@36145
ACA
+
FFF
@36146
ACA
+
FFF
@36147
ACC
+
FFF
@36148
ACC
+
FFF
@36149
ACC
+
FFF
@36150
ACA
+
FFF
@36151
ACC
+
FFF
@36152
ACC
+
FFF
@36153
ACC
+
FFF
@36154
ACC
+
FFF
@36155
ACC
+
FFF
@36156
ACA
+
FFF
@36157
ACA
+
FFF
@36158
ACA
+
FFF
@36159
ACC
+
FFF
@36160
ACC
+
FFF
@36161
ACC
+
FFF
@36162
ACC
+
FFF
@36163
ACC
+
FFF
@36164
ACC
+
FFF
@36165
ACA
+
FFF
@36166
ACA
+
FFF
@36167
ACC
+
FFF
@36168
ACC
+
FFF
@36169
ACC
+
FFF
@36170
ACC
+
FFF
@36171
ACC
+
FFF
@36172
ACC
+
FFF
@36173
ACA
+
FFF
@36174
ACC
+
FFF
@36175
ACA
+
FFF
@36176
ACC
+
FFF
@36177
ACC
+
FFF
@36178
ACC
+
FFF
@36179
ACC
+
FFF
@36180
ACC
+
FFF
@36181
ACC
+
FFF
@36182
ACC
+
FFF
@36183
ACC
+
FFF
@36184
ACC
+
FFF
@36185
ACC
+
FFF
@36186
ACA
+
FFF
@36187
ACC
+
FFF
@36188
ACC
+
FFF
@36189
ACC
+
FFF
@36190
ACC
+
FFF
@36191
ACC
+
FFF
@36192
ACA
+
FFF
@36193
ACC
+
FFF
@36194
ACA
+
FFF
@36195
ACA
+
FFF
@36196
ACC
+
FFF
@36197
ACC
+
FFF
@36198
ACC
+
FFF
@36199
ACC
+
FFF
@36200
ACC
+
FFF
@36201
ACC
+
FFF
@36202
ACC
+
FFF
@36203
ACC
+
FFF
@36204
ACC
+
FFF
@36205
ACC
+
FFF
@36206
ACA
+
FFF
@36207
ACC
+
FFF
@36208
ACC
+
FFF
@36209
ACC
+
FFF
@36210
ACC
+
FFF
@36211
ACC
+
FFF
@36212
ACA
+
FFF
@36213
ACA
+
FFF
@36214
ACC
+
FFF
@36215
ACC
+
FFF
@36216
ACC
+
FFF
@36217
ACA
+
FFF
@36218
ACC
+
FFF
@36219
ACC
+
FFF
@36220
ACA
+
FFF
@36221
ACC
+
FFF
@36222
ACC
+
FFF
@36223
ACC
+
FFF
@36224
ACC
+
FFF
@36225
ACA
+
FFF
@36226
ACC
+
FFF
@36227
ACC
+
FFF
@36228
ACC
+
FFF
@36229
ACC
+
FFF
@36230
ACC
+
FFF
@36231
ACC
+
FFF
@36232
ACC
+
FFF
@36233
ACC
+
FFF
@36234
ACC
+
FFF
@36235
ACC
+
FFF
@36236
ACA
+
FFF
@36237
ACC
+
FFF
@36238
ACC
+
FFF
@36239
ACC
+
FFF
@36240
ACC
+
FFF
@36241
ACC
+
FFF
@36242
ACC
+
FFF
@36243
ACC
+
FFF
@36244
ACC
+
FFF
@36245
ACC
+
FFF
@36246
ACA
+
FFF
@36247
ACC
+
FFF
@36248
ACC
+
FFF
@36249
ACC
+
FFF
@36250
ACC
+
FFF
@36251
ACA
+
FFF
@36252
ACC
+
FFF
@36253
ACA
+
FFF
@36254
ACC
+
FFF
@36255
ACC
+
FFF
@36256
ACC
+
FFF
@36257
ACC
+
FFF
@36258
ACC
+
FFF
@36259
ACC
+
FFF
@36260
ACC
+
FFF
@36261
ACA
+
FFF
@36262
ACC
+
FFF
@36263
ACC
+
FFF
@36264
ACA
+
FFF
@36265
ACC
+
FFF
@36266
ACA
+
FFF
@36267
ACC
+
FFF
@36268
ACC
+
FFF
@36269
ACC
+
FFF
@36270
ACC
+
FFF
@36271
ACC
+
FFF
@36272
ACA
+
FFF
@36273
ACC
+
FFF
@36274
ACC
+
FFF
@36275
ACC
+
FFF
@36276
ACA
+
FFF
@36277
ACC
+
FFF
@36278
ACC
+
FFF
@36279
ACA
+
FFF
@36280
ACC
+
FFF
@36281
ACC
+
FFF
@36282
ACC
+
FFF
@36283
ACC
+
FFF
@36284
ACC
+
FFF
@36285
ACC
+
FFF
@36286
ACC
+
FFF
@36287
ACA
+
FFF
@36288
ACC
+
FFF
@36289
ACC
+
FFF
@36290
ACC
+
FFF
@36291
ACC
+
FFF
@36292
ACA
+
FFF
@36293
ACC
+
FFF
@36294
ACC
+
FFF
@36295
ACC
+
FFF
@36296
ACC
+
FFF
@36297
ACA
+
FFF
@36298
ACC
+
FFF
@36299
ACC
+
FFF
@36300
ACA
+
FFF
@36301
ACC
+
FFF
@36302
ACC
+
FFF
@36303
ACC
+
FFF
@36304
ACC
+
FFF
@36305
ACC
+
FFF
@36306
ACC
+
FFF
@36307
ACC
+
FFF
@36308
ACC
+
FFF
@36309
ACC
+
FFF
@36310
ACC
+
FFF
@36311
ACC
+
FFF
@36312
ACC
+
FFF
@36313
ACC
+
FFF
@36314
ACC
+
FFF
@36315
ACC
+
FFF
@36316
ACC
+
FFF
@36317
ACC
+
FFF
@36318
ACC
+
FFF
@36319
ACC
+
FFF
@36320
ACC
+
FFF
@36321
ACA
+
FFF
@36322
ACC
+
FFF
@36323
ACC
+
FFF
@36324
ACC
+
FFF
@36325
ACC
+
FFF
@36326
ACC
+
FFF
@36327
ACC
+
FFF
@36328
ACC
+
FFF
@36329
ACC
+
FFF
@36330
ACA
+
FFF
@36331
ACC
+
FFF
@36332
ACC
+
FFF
@36333
ACC
+
FFF
@36334
ACC
+
FFF
@36335
ACC
+
FFF
@36336
ACA
+
FFF
@36337
ACC
+
FFF
@36338
ACA
+
FFF
@36339
ACC
+
FFF
@36340
ACC
+
FFF
@36341
ACA
+
FFF
@36342
ACC
+
FFF
@36343
ACC
+
FFF
@36344
ACC
+
FFF
@36345
ACC
+
FFF
@36346
ACA
+
FFF
@36347
ACC
+
FFF
@36348
ACC
+
FFF
@36349
ACC
+
FFF
@36350
ACC
+
FFF
@36351
ACC
+
FFF
@36352
ACA
+
FFF
@36353
ACC
+
FFF
@36354
ACC
+
FFF
@36355
ACC
+
FFF
@36356
ACC
+
FFF
@36357
ACC
+
FFF
@36358
ACA
+
FFF
@36359
ACC
+
FFF
@36360
ACC
+
FFF
@36361
ACC
+
FFF
@36362
ACC
+
FFF
@36363
ACC
+
FFF
@36364
ACC
+
FFF
@36365
ACC
+
FFF
@36366
ACC
+
FFF
@36367
ACC
+
FFF
@36368
ACC
+
FFF
@36369
ACC
+
FFF
@36370
ACC
+
FFF
@36371
ACC
+
FFF
@36372
ACC
+
FFF
@36373
ACC
+
FFF
@36374
ACC
+
FFF
@36375
ACC
+
FFF
@36376
ACA
+
FFF
@36377
ACC
+
FFF
@36378
ACC
+
FFF
@36379
ACC
+
FFF
@36380
ACC
+
FFF
@36381
ACC
+
FFF
@36382
ACC
+
FFF
@36383
ACA
+
FFF
@36384
ACC
+
FFF
@36385
ACC
+
FFF
@36386
ACC
+
FFF
@36387
ACC
+
FFF
@36388
ACC
+
FFF
@36389
ACA
+
FFF
@36390
ACC
+
FFF
@36391
ACC
+
FFF
@36392
ACC
+
FFF
@36393
ACC
+
FFF
@36394
ACC
+
FFF
@36395
ACC
+
FFF
@36396
ACC
+
FFF
@36397
ACA
+
FFF
@36398
ACC
+
FFF
@36399
ACC
+
FFF
@36400
ACC
+
FFF
@36401
ACA
+
FFF
@36402
ACC
+
FFF
@36403
ACC
+
FFF
@36404
ACA
+
FFF
@36405
ACC
+
FFF
@36406
ACC
+
FFF
@36407
ACC
+
FFF
@36408
ACC
+
FFF
@36409
ACA
+
FFF
@36410
ACC
+
FFF
@36411
ACA
+
FFF
@36412
ACA
+
FFF
@36413
ACC
+
FFF
@36414
ACC
+
FFF
@36415
ACC
+
FFF
@36416
ACC
+
FFF
@36417
ACC
+
FFF
@36418
ACC
+
FFF
@36419
ACC
+
FFF
@36420
ACC
+
FFF
@36421
ACC
+
FFF
@36422
ACC
+
FFF
@36423
ACA
+
FFF
@36424
ACC
+
FFF
@36425
ACC
+
FFF
@36426
ACA
+
FFF
@36427
ACC
+
FFF
@36428
ACC
+
FFF
@36429
ACC
+
FFF
@36430
ACC
+
FFF
@36431
ACA
+
FFF
@36432
ACC
+
FFF
@36433
ACC
+
FFF
@36434
ACC
+
FFF
@36435
ACC
+
FFF
@36436
ACC
+
FFF
@36437
ACC
+
FFF
@36438
ACC
+
FFF
@36439
ACC
+
FFF
@36440
ACC
+
FFF
@36441
ACC
+
FFF
@36442
ACC
+
FFF
@36443
ACC
+
FFF
@36444
AGC
+
FFF
@36445
ACC
+
FFF
@36446
ACC
+
FFF
@36447
ACC
+
FFF
@36448
ACA
+
FFF
@36449
ACC
+
FFF
@36450
ACC
+
FFF
@36451
ACC
+
FFF
@36452
ACC
+
FFF
@36453
ACC
+
FFF
@36454
ACC
+
FFF
@36455
ACC
+
FFF
@36456
ACC
+
FFF
@36457
ACC
+
FFF
@36458
ACC
+
FFF
@36459
ACC
+
FFF
@36460
ACA
+
FFF
@36461
ACC
+
FFF
@36462
ACC
+
FFF
@36463
ACC
+
FFF
@36464
ACA
+
FFF
@36465
ACC
+
FFF
@36466
ACA
+
FFF
@36467
ACA
+
FFF
@36468
ACC
+
FFF
@36469
ACA
+
FFF
@36470
ACC
+
FFF
@36471
ACC
+
FFF
@36472
ACC
+
FFF
@36473
ACC
+
FFF
@36474
ACC
+
FFF
@36475
ACC
+
FFF
@36476
ACC
+
FFF
@36477
ACC
+
FFF
@36478
ACC
+
FFF
@36479
ACC
+
FFF
@36480
ACC
+
FFF
@36481
ACC
+
FFF
@36482
ACC
+
FFF
@36483
ACC
+
FFF
@36484
ACC
+
FFF
@36485
ACC
+
FFF
@36486
ACC
+
FFF
@36487
ACC
+
FFF
@36488
ACA
+
FFF
@36489
ACC
+
FFF
@36490
ACC
+
FFF
@36491
ACC
+
FFF
@36492
ACC
+
FFF
@36493
ACC
+
FFF
@36494
ACC
+
FFF
@36495
ACC
+
FFF
@36496
ACC
+
FFF
@36497
ACC
+
FFF
@36498
ACC
+
FFF
@36499
ACC
+
FFF
@36500
ACC
+
FFF
@36501
ACC
+
FFF
@36502
ACC
+
FFF
@36503
ACA
+
FFF
@36504
ACC
+
FFF
@36505
ACC
+
FFF
@36506
ACA
+
FFF
@36507
ACC
+
FFF
@36508
ACC
+
FFF
@36509
ACC
+
FFF
@36510
ACC
+
FFF
@36511
ACC
+
FFF
@36512
ACC
+
FFF
@36513
ACC
+
FFF
@36514
ACC
+
FFF
@36515
ACC
+
FFF
@36516
ACC
+
FFF
@36517
ACC
+
FFF
@36518
ACC
+
FFF
@36519
ACC
+
FFF
@36520
ACA
+
FFF
@36521
ACA
+
FFF
@36522
ACC
+
FFF
@36523
ACC
+
FFF
@36524
ACC
+
FFF
@36525
ACC
+
FFF
@36526
ACC
+
FFF
@36527
ACC
+
FFF
@36528
ACC
+
FFF
@36529
ACC
+
FFF
@36530
ACA
+
FFF
@36531
ACC
+
FFF
@36532
ACC
+
FFF
@36533
ACC
+
FFF
@36534
ACC
+
FFF
@36535
ACC
+
FFF
@36536
ACC
+
FFF
@36537
ACC
+
FFF
@36538
ACC
+
FFF
@36539
ACC
+
FFF
@36540
ACA
+
FFF
@36541
ACC
+
FFF
@36542
ACC
+
FFF
@36543
ACC
+
FFF
@36544
AGC
+
FFF
@36545
ACC
+
FFF
@36546
ACC
+
FFF
@36547
ACC
+
FFF
@36548
ACC
+
FFF
@36549
ACC
+
FFF
@36550
ACC
+
FFF
@36551
ACC
+
FFF
@36552
ACC
+
FFF
@36553
ACC
+
FFF
@36554
ACC
+
FFF
@36555
ACC
+
FFF
@36556
ACC
+
FFF
@36557
ACC
+
FFF
@36558
ACC
+
FFF
@36559
ACA
+
FFF
@36560
ACC
+
FFF
@36561
ACC
+
FFF
@36562
ACC
+
FFF
@36563
ACC
+
FFF
@36564
ACC
+
FFF
@36565
ACC
+
FFF
@36566
ACC
+
FFF
@36567
ACC
+
FFF
@36568
ACC
+
FFF
@36569
ACC
+
FFF
@36570
ACC
+
FFF
@36571
ACC
+
FFF
@36572
ACC
+
FFF
@36573
ACC
+
FFF
@36574
ACC
+
FFF
@36575
ACC
+
FFF
@36576
ACC
+
FFF
@36577
ACA
+
FFF
@36578
ACC
+
FFF
@36579
ACC
+
FFF
@36580
ACC
+
FFF
@36581
ACC
+
FFF
@36582
ACA
+
FFF
@36583
ACC
+
FFF
@36584
ACC
+
FFF
@36585
ACC
+
FFF
@36586
ACC
+
FFF
@36587
ACC
+
FFF
@36588
ACC
+
FFF
@36589
ACC
+
FFF
@36590
ACA
+
FFF
@36591
ACC
+
FFF
@36592
ACA
+
FFF
@36593
ACC
+
FFF
@36594
ACC
+
FFF
@36595
ACC
+
FFF
@36596
ACC
+
FFF
@36597
ACC
+
FFF
@36598
ACC
+
FFF
@36599
ACC
+
FFF
@36600
ACC
+
FFF
@36601
ACC
+
FFF
@36602
ACC
+
FFF
@36603
ACC
+
FFF
@36604
ACC
+
FFF
@36605
ACC
+
FFF
@36606
ACC
+
FFF
@36607
ACC
+
FFF
@36608
ACC
+
FFF
@36609
ACC
+
FFF
@36610
ACC
+
FFF
@36611
ACC
+
FFF
@36612
ACC
+
FFF
@36613
ACC
+
FFF
@36614
ACC
+
FFF
@36615
ACC
+
FFF
@36616
ACA
+
FFF
@36617
ACC
+
FFF
@36618
ACA
+
FFF
@36619
ACC
+
FFF
@36620
ACC
+
FFF
@36621
ACC
+
FFF
@36622
ACC
+
FFF
@36623
ACC
+
FFF
@36624
ACA
+
FFF
@36625
ACC
+
FFF
@36626
ACC
+
FFF
@36627
ACC
+
FFF
@36628
ACC
+
FFF
@36629
ACC
+
FFF
@36630
ACA
+
FFF
@36631
ACC
+
FFF
@36632
ACC
+
FFF
@36633
ACC
+
FFF
@36634
ACA
+
FFF
@36635
ACC
+
FFF
@36636
ACC
+
FFF
@36637
ACC
+
FFF
@36638
ACC
+
FFF
@36639
ACC
+
FFF
@36640
ACC
+
FFF
@36641
ACA
+
FFF
@36642
ACC
+
FFF
@36643
ACC
+
FFF
@36644
ACC
+
FFF
@36645
ACA
+
FFF
@36646
ACC
+
FFF
@36647
ACC
+
FFF
@36648
ACC
+
FFF
@36649
ACC
+
FFF
@36650
ACC
+
FFF
@36651
ACC
+
FFF
@36652
ACC
+
FFF
@36653
ACC
+
FFF
@36654
ACC
+
FFF
@36655
ACC
+
FFF
@36656
ACC
+
FFF
@36657
ACA
+
FFF
@36658
ACC
+
FFF
@36659
ACC
+
FFF
@36660
ACC
+
FFF
@36661
ACC
+
FFF
@36662
ACC
+
FFF
@36663
ACC
+
FFF
@36664
ACC
+
FFF
@36665
ACA
+
FFF
@36666
ACC
+
FFF
@36667
ACC
+
FFF
@36668
ACA
+
FFF
@36669
ACC
+
FFF
@36670
ACC
+
FFF
@36671
ACC
+
FFF
@36672
ACC
+
FFF
@36673
ACC
+
FFF
@36674
ACC
+
FFF
@36675
ACC
+
FFF
@36676
ACC
+
FFF
@36677
ACC
+
FFF
@36678
ACC
+
FFF
@36679
ACC
+
FFF
@36680
ACC
+
FFF
@36681
ACC
+
FFF
@36682
ACC
+
FFF
@36683
ACA
+
FFF
@36684
ACC
+
FFF
@36685
ACC
+
FFF
@36686
ACA
+
FFF
@36687
ACC
+
FFF
@36688
ACC
+
FFF
@36689
ACC
+
FFF
@36690
ACC
+
FFF
@36691
ACC
+
FFF
@36692
ACC
+
FFF
@36693
ACC
+
FFF
@36694
ACC
+
FFF
@36695
ACC
+
FFF
@36696
ACC
+
FFF
@36697
ACC
+
FFF
@36698
ACC
+
FFF
@36699
ACC
+
FFF
@36700
ACA
+
FFF
@36701
ACC
+
FFF
@36702
ACA
+
FFF
@36703
ACC
+
FFF
@36704
ACC
+
FFF
@36705
ACC
+
FFF
@36706
ACC
+
FFF
@36707
ACC
+
FFF
@36708
ACC
+
FFF
@36709
ACC
+
FFF
@36710
ACC
+
FFF
@36711
ACC
+
FFF
@36712
ACC
+
FFF
@36713
ACC
+
FFF
@36714
ACC
+
FFF
@36715
ACC
+
FFF
@36716
ACA
+
FFF
@36717
ACC
+
FFF
@36718
ACC
+
FFF
@36719
ACC
+
FFF
@36720
ACC
+
FFF
@36721
ACC
+
FFF
@36722
ACA
+
FFF
@36723
ACC
+
FFF
@36724
ACC
+
FFF
@36725
ACC
+
FFF
@36726
ACA
+
FFF
@36727
ACC
+
FFF
@36728
ACC
+
FFF
@36729
ACC
+
FFF
@36730
ACC
+
FFF
@36731
ACC
+
FFF
@36732
ACA
+
FFF
@36733
ACC
+
FFF
@36734
ACC
+
FFF
@36735
ACC
+
FFF
@36736
ACA
+
FFF
@36737
ACA
+
FFF
@36738
ACC
+
FFF
@36739
ACC
+
FFF
@36740
ACC
+
FFF
@36741
ATC
+
FFF
@36742
ACA
+
FFF
@36743
ACA
+
FFF
@36744
ACA
+
FFF
@36745
ACC
+
FFF
@36746
ACC
+
FFF
@36747
ACC
+
FFF
@36748
ACC
+
FFF
@36749
ACC
+
FFF
@36750
ACC
+
FFF
@36751
ACA
+
FFF
@36752
ACC
+
FFF
@36753
ACA
+
FFF
@36754
ATC
+
FFF
@36755
ACC
+
FFF
@36756
AGC
+
FFF
@36757
ACC
+
FFF
@36758
ACC
+
FFF
@36759
ACC
+
FFF
@36760
ACC
+
FFF
@36761
ACC
+
FFF
@36762
ACC
+
FFF
@36763
ACA
+
FFF
@36764
ACA
+
FFF
@36765
ACC
+
FFF
@36766
ACC
+
FFF
@36767
ACC
+
FFF
@36768
ACA
+
FFF
@36769
ACC
+
FFF
@36770
ACC
+
FFF
@36771
ACC
+
FFF
@36772
ACC
+
FFF
@36773
ACC
+
FFF
@36774
ACA
+
FFF
@36775
ACC
+
FFF
@36776
ACC
+
FFF
@36777
ACC
+
FFF
@36778
ACA
+
FFF
@36779
ACC
+
FFF
@36780
ACC
+
FFF
@36781
ACC
+
FFF
@36782
ACC
+
FFF
@36783
ACC
+
FFF
@36784
ACC
+
FFF
@36785
ACC
+
FFF
@36786
ACC
+
FFF
@36787
ACC
+
FFF
@36788
ACC
+
FFF
@36789
ACA
+
FFF
@36790
ACC
+
FFF
@36791
ACC
+
FFF
@36792
ACA
+
FFF
@36793
ACC
+
FFF
@36794
ACC
+
FFF
@36795
ACC
+
FFF
@36796
ACA
+
FFF
@36797
ACC
+
FFF
@36798
ACC
+
FFF
@36799
ACA
+
FFF
@36800
ACC
+
FFF
@36801
ACC
+
FFF
@36802
ACC
+
FFF
@36803
ACC
+
FFF
@36804
ACC
+
FFF
@36805
ACC
+
FFF
@36806
ACC
+
FFF
@36807
ACC
+
FFF
@36808
ACC
+
FFF
@36809
ACA
+
FFF
@36810
ACC
+
FFF
@36811
ACC
+
FFF
@36812
ACC
+
FFF
@36813
ACC
+
FFF
@36814
ACC
+
FFF
@36815
ACC
+
FFF
@36816
ACC
+
FFF
@36817
ACC
+
FFF
@36818
ACC
+
FFF
@36819
ATC
+
FFF
@36820
ACC
+
FFF
@36821
ACC
+
FFF
@36822
ACC
+
FFF
@36823
ACC
+
FFF
@36824
ACA
+
FFF
@36825
ACC
+
FFF
@36826
ACC
+
FFF
@36827
ACC
+
FFF
@36828
ACC
+
FFF
@36829
ACC
+
FFF
@36830
ACC
+
FFF
@36831
ACC
+
FFF
@36832
ACC
+
FFF
@36833
ACA
+
FFF
@36834
ACC
+
FFF
@36835
ACC
+
FFF
@36836
ACC
+
FFF
@36837
ACA
+
FFF
@36838
ACC
+
FFF
@36839
ACA
+
FFF
@36840
ACA
+
FFF
@36841
ACA
+
FFF
@36842
ACC
+
FFF
@36843
ACC
+
FFF
@36844
ACC
+
FFF
@36845
ACC
+
FFF
@36846
ACC
+
FFF
@36847
ACC
+
FFF
@36848
ACA
+
FFF
@36849
ACC
+
FFF
@36850
ACA
+
FFF
@36851
ACA
+
FFF
@36852
ACC
+
FFF
@36853
ACC
+
FFF
@36854
ACC
+
FFF
@36855
ACC
+
FFF
@36856
ACC
+
FFF
@36857
ACC
+
FFF
@36858
ACC
+
FFF
@36859
ACC
+
FFF
@36860
ACA
+
FFF
@36861
ACC
+
FFF
@36862
ACC
+
FFF
@36863
ACC
+
FFF
@36864
ACC
+
FFF
@36865
ACC
+
FFF
@36866
ACA
+
FFF
@36867
ACA
+
FFF
@36868
ACC
+
FFF
@36869
ACC
+
FFF
@36870
ACC
+
FFF
@36871
ACC
+
FFF
@36872
ACA
+
FFF
@36873
ACC
+
FFF
@36874
ACC
+
FFF
@36875
ACC
+
FFF
@36876
ACC
+
FFF
@36877
ACC
+
FFF
@36878
ACC
+
FFF
@36879
ACC
+
FFF
@36880
ACC
+
FFF
@36881
ACC
+
FFF
@36882
ACA
+
FFF
@36883
ACC
+
FFF
@36884
ACA
+
FFF
@36885
ACC
+
FFF
@36886
ACA
+
FFF
@36887
ACC
+
FFF
@36888
ACC
+
FFF
@36889
ACC
+
FFF
@36890
ACC
+
FFF
@36891
ACC
+
FFF
@36892
ACA
+
FFF
@36893
ACC
+
FFF
@36894
ACC
+
FFF
@36895
ACC
+
FFF
@36896
ACC
+
FFF
@36897
ACC
+
FFF
@36898
ACA
+
FFF
@36899
ACC
+
FFF
@36900
ACC
+
FFF
@36901
ACC
+
FFF
@36902
ACC
+
FFF
@36903
ACA
+
FFF
@36904
ACC
+
FFF
@36905
ACC
+
FFF
@36906
ACC
+
FFF
@36907
ACC
+
FFF
@36908
ACC
+
FFF
@36909
ACC
+
FFF
@36910
ACC
+
FFF
@36911
ACC
+
FFF
@36912
ACC
+
FFF
@36913
ACA
+
FFF
@36914
ACA
+
FFF
@36915
ACC
+
FFF
@36916
ACC
+
FFF
@36917
ACC
+
FFF
@36918
ACC
+
FFF
@36919
ACC
+
FFF
@36920
ACC
+
FFF
@36921
ACA
+
FFF
@36922
ACC
+
FFF
@36923
ACC
+
FFF
@36924
ACC
+
FFF
@36925
ACC
+
FFF
@36926
ACC
+
FFF
@36927
ACC
+
FFF
@36928
ACC
+
FFF
@36929
ACC
+
FFF
@36930
ACC
+
FFF
@36931
ACC
+
FFF
@36932
ACA
+
FFF
@36933
ACC
+
FFF
@36934
ACC
+
FFF
@36935
ACC
+
FFF
@36936
ACC
+
FFF
@36937
ACC
+
FFF
@36938
ACA
+
FFF
@36939
ACC
+
FFF
@36940
ACC
+
FFF
@36941
ACC
+
FFF
@36942
ACC
+
FFF
@36943
ACC
+
FFF
@36944
ACA
+
FFF
@36945
ACC
+
FFF
@36946
ACC
+
FFF
@36947
ACC
+
FFF
@36948
ACC
+
FFF
@36949
ACC
+
FFF
@36950
ACC
+
FFF
@36951
ACC
+
FFF
@36952
ACC
+
FFF
@36953
ACA
+
FFF
@36954
ACC
+
FFF
@36955
ACC
+
FFF
@36956
ACC
+
FFF
@36957
ACC
+
FFF
@36958
ACA
+
FFF
@36959
ACC
+
FFF
@36960
ACC
+
FFF
@36961
ACC
+
FFF
@36962
ACC
+
FFF
@36963
ACC
+
FFF
@36964
ACC
+
FFF
@36965
ACC
+
FFF
@36966
ACC
+
FFF
@36967
ACA
+
FFF
@36968
ACA
+
FFF
@36969
ACC
+
FFF
@36970
ACC
+
FFF
@36971
ACC
+
FFF
@36972
ACC
+
FFF
@36973
ACC
+
FFF
@36974
ACA
+
FFF
@36975
ACC
+
FFF
@36976
ACA
+
FFF
@36977
ACC
+
FFF
@36978
ACC
+
FFF
@36979
ACC
+
FFF
@36980
ACC
+
FFF
@36981
ACC
+
FFF
@36982
ACC
+
FFF
@36983
ACC
+
FFF
@36984
ACC
+
FFF
@36985
ACC
+
FFF
@36986
ACC
+
FFF
@36987
ACC
+
FFF
@36988
ACC
+
FFF
@36989
ACC
+
FFF
@36990
ACC
+
FFF
@36991
ACA
+
FFF
@36992
ACC
+
FFF
@36993
ACC
+
FFF
@36994
ACC
+
FFF
@36995
ACA
+
FFF
@36996
ACC
+
FFF
@36997
ACC
+
FFF
@36998
ACC
+
FFF
@36999
ACA
+
FFF
@37000
ACC
+
FFF
@37001
ACC
+
FFF
@37002
ACC
+
FFF
@37003
ACC
+
FFF
@37004
ACC
+
FFF
@37005
ACC
+
FFF
@37006
ACC
+
FFF
@37007
ACC
+
FFF
@37008
ACA
+
FFF
@37009
ACC
+
FFF
@37010
ACC
+
FFF
@37011
ACC
+
FFF
@37012
ACC
+
FFF
@37013
ACA
+
FFF
@37014
ACC
+
FFF
@37015
ACA
+
FFF
@37016
ACC
+
FFF
@37017
ACC
+
FFF
@37018
ACA
+
FFF
@37019
ACC
+
FFF
@37020
ACC
+
FFF
@37021
ACA
+
FFF
@37022
ACC
+
FFF
@37023
ACC
+
FFF
@37024
ACC
+
FFF
@37025
ACC
+
FFF
@37026
ACA
+
FFF
@37027
ACC
+
FFF
@37028
ACC
+
FFF
@37029
ACC
+
FFF
@37030
ACC
+
FFF
@37031
ACA
+
FFF
@37032
ACC
+
FFF
@37033
ACC
+
FFF
@37034
ACC
+
FFF
@37035
ACC
+
FFF
@37036
ACC
+
FFF
@37037
ACC
+
FFF
@37038
ACC
+
FFF
@37039
ACC
+
FFF
@37040
ACC
+
FFF
@37041
ACC
+
FFF
@37042
ACC
+
FFF
@37043
ACC
+
FFF
@37044
ACC
+
FFF
@37045
ACC
+
FFF
@37046
ACC
+
FFF
@37047
ACC
+
FFF
@37048
ACC
+
FFF
@37049
ACC
+
FFF
@37050
ACC
+
FFF
@37051
ATC
+
FFF
@37052
ACC
+
FFF
@37053
ACC
+
FFF
@37054
ATA
+
FFF
@37055
ACC
+
FFF
@37056
ACC
+
FFF
@37057
ACC
+
FFF
@37058
ACC
+
FFF
@37059
ACA
+
FFF
@37060
ACA
+
FFF
@37061
ACC
+
FFF
@37062
ACA
+
FFF
@37063
ACC
+
FFF
@37064
ACC
+
FFF
@37065
ACC
+
FFF
@37066
AGC
+
FFF
@37067
ACA
+
FFF
@37068
ACC
+
FFF
@37069
ACA
+
FFF
@37070
ACA
+
FFF
@37071
ACC
+
FFF
@37072
ACC
+
FFF
@37073
ACC
+
FFF
@37074
ACC
+
FFF
@37075
ACC
+
FFF
@37076
ACC
+
FFF
@37077
ACC
+
FFF
@37078
ACC
+
FFF
@37079
ACC
+
FFF
@37080
ACA
+
FFF
@37081
ACC
+
FFF
@37082
ACC
+
FFF
@37083
ACC
+
FFF
@37084
ACC
+
FFF
@37085
ACA
+
FFF
@37086
ACC
+
FFF
@37087
ACA
+
FFF
@37088
ACC
+
FFF
@37089
ACC
+
FFF
@37090
ACA
+
FFF
@37091
ACC
+
FFF
@37092
ACC
+
FFF
@37093
ACC
+
FFF
@37094
ACC
+
FFF
@37095
ACC
+
FFF
@37096
ACC
+
FFF
@37097
ACC
+
FFF
@37098
ACC
+
FFF
@37099
ACC
+
FFF
@37100
ACC
+
FFF
@37101
ACC
+
FFF
@37102
ACC
+
FFF
@37103
ACC
+
FFF
@37104
ACC
+
FFF
@37105
ACC
+
FFF
@37106
ACC
+
FFF
@37107
ACA
+
FFF
@37108
ACC
+
FFF
@37109
ACA
+
FFF
@37110
ACC
+
FFF
@37111
ACC
+
FFF
@37112
ACC
+
FFF
@37113
ACC
+
FFF
@37114
ACC
+
FFF
@37115
ACC
+
FFF
@37116
ACC
+
FFF
@37117
ACA
+
FFF
@37118
ACC
+
FFF
@37119
ACA
+
FFF
@37120
ACA
+
FFF
@37121
ACC
+
FFF
@37122
ACC
+
FFF
@37123
ACA
+
FFF
@37124
ACC
+
FFF
@37125
ACC
+
FFF
@37126
ACC
+
FFF
@37127
ACC
+
FFF
@37128
ACC
+
FFF
@37129
ACC
+
FFF
@37130
ACA
+
FFF
@37131
ACC
+
FFF
@37132
ACC
+
FFF
@37133
ACC
+
FFF
@37134
ACC
+
FFF
@37135
ACC
+
FFF
@37136
ACC
+
FFF
@37137
ACC
+
FFF
@37138
ACC
+
FFF
@37139
ACC
+
FFF
@37140
ACC
+
FFF
@37141
ACC
+
FFF
@37142
ACC
+
FFF
@37143
ACC
+
FFF
@37144
ACC
+
FFF
@37145
ACC
+
FFF
@37146
ACC
+
FFF
@37147
ACC
+
FFF
@37148
ACC
+
FFF
@37149
ACC
+
FFF
@37150
ACC
+
FFF
@37151
ACC
+
FFF
@37152
ACC
+
FFF
@37153
ACC
+
FFF
@37154
ACC
+
FFF
@37155
ACC
+
FFF
@37156
ACC
+
FFF
@37157
ACA
+
FFF
@37158
ACC
+
FFF
@37159
ACC
+
FFF
@37160
ACC
+
FFF
@37161
ACC
+
FFF
@37162
ACA
+
FFF
@37163
ACC
+
FFF
@37164
ACC
+
FFF
@37165
ACC
+
FFF
@37166
ACC
+
FFF
@37167
ACC
+
FFF
@37168
ACC
+
FFF
@37169
ACC
+
FFF
@37170
ACC
+
FFF
@37171
ACA
+
FFF
@37172
ACA
+
FFF
@37173
ACC
+
FFF
@37174
ACA
+
FFF
@37175
ACC
+
FFF
@37176
ACC
+
FFF
@37177
ACA
+
FFF
@37178
ACA
+
FFF
@37179
ACC
+
FFF
@37180
ACC
+
FFF
@37181
ACC
+
FFF
@37182
ACC
+
FFF
@37183
ACC
+
FFF
@37184
ACC
+
FFF
@37185
ACA
+
FFF
@37186
ACC
+
FFF
@37187
ACA
+
FFF
@37188
ACA
+
FFF
@37189
ACC
+
FFF
@37190
ACC
+
FFF
@37191
ACC
+
FFF
@37192
ACC
+
FFF
@37193
ACC
+
FFF
@37194
ACC
+
FFF
@37195
ACC
+
FFF
@37196
ACC
+
FFF
@37197
ACC
+
FFF
@37198
ACC
+
FFF
@37199
ACC
+
FFF
@37200
ACC
+
FFF
@37201
ACC
+
FFF
@37202
ACC
+
FFF
@37203
ACC
+
FFF
@37204
ACC
+
FFF
@37205
ACC
+
FFF
@37206
ACC
+
FFF
@37207
ACC
+
FFF
@37208
ACC
+
FFF
@37209
ACC
+
FFF
@37210
ACC
+
FFF
@37211
ACC
+
FFF
@37212
ACC
+
FFF
@37213
ACA
+
FFF
@37214
ACC
+
FFF
@37215
ACC
+
FFF
@37216
ACC
+
FFF
@37217
ACC
+
FFF
@37218
ACC
+
FFF
@37219
ACC
+
FFF
@37220
ACC
+
FFF
@37221
ACC
+
FFF
@37222
ACA
+
FFF
@37223
ACC
+
FFF
@37224
ACC
+
FFF
@37225
ACC
+
FFF
@37226
ACC
+
FFF
@37227
ACC
+
FFF
@37228
ACA
+
FFF
@37229
ACC
+
FFF
@37230
ACC
+
FFF
@37231
ACC
+
FFF
@37232
ACA
+
FFF
@37233
ACC
+
FFF
@37234
ACC
+
FFF
@37235
ACA
+
FFF
@37236
ACC
+
FFF
@37237
ACC
+
FFF
@37238
ACA
+
FFF
@37239
ACC
+
FFF
@37240
ATC
+
FFF
@37241
ACC
+
FFF
@37242
ACC
+
FFF
@37243
ACC
+
FFF
@37244
ACC
+
FFF
@37245
ACA
+
FFF
@37246
ACC
+
FFF
@37247
ACC
+
FFF
@37248
ACC
+
FFF
@37249
ACC
+
FFF
@37250
ACC
+
FFF
@37251
AGC
+
FFF
@37252
ACC
+
FFF
@37253
ACC
+
FFF
@37254
ACC
+
FFF
@37255
ACC
+
FFF
@37256
ACA
+
FFF
@37257
ACC
+
FFF
@37258
ACC
+
FFF
@37259
ACC
+
FFF
@37260
ACC
+
FFF
@37261
ACC
+
FFF
@37262
ACC
+
FFF
@37263
ACC
+
FFF
@37264
ACC
+
FFF
@37265
ACC
+
FFF
@37266
ACA
+
FFF
@37267
ACA
+
FFF
@37268
ACC
+
FFF
@37269
ACC
+
FFF
@37270
ACC
+
FFF
@37271
ACC
+
FFF
@37272
AGC
+
FFF
@37273
ACC
+
FFF
@37274
ACC
+
FFF
@37275
ACC
+
FFF
@37276
ACA
+
FFF
@37277
ACC
+
FFF
@37278
ACC
+
FFF
@37279
ACC
+
FFF
@37280
ACC
+
FFF
@37281
ACA
+
FFF
@37282
ACC
+
FFF
@37283
ACA
+
FFF
@37284
ACC
+
FFF
@37285
ACC
+
FFF
@37286
ACA
+
FFF
@37287
ACC
+
FFF
@37288
ACC
+
FFF
@37289
ACC
+
FFF
@37290
ACC
+
FFF
@37291
ATC
+
FFF
@37292
ACC
+
FFF
@37293
ACC
+
FFF
@37294
ACA
+
FFF
@37295
ACC
+
FFF
@37296
ACC
+
FFF
@37297
ACC
+
FFF
@37298
ACC
+
FFF
@37299
ACC
+
FFF
@37300
ACC
+
FFF
@37301
ACC
+
FFF
@37302
ACC
+
FFF
@37303
ACA
+
FFF
@37304
ACC
+
FFF
@37305
ACC
+
FFF
@37306
ACC
+
FFF
@37307
ACC
+
FFF
@37308
ACC
+
FFF
@37309
ACC
+
FFF
@37310
ACC
+
FFF
@37311
ACC
+
FFF
@37312
ACC
+
FFF
@37313
ACA
+
FFF
@37314
ACA
+
FFF
@37315
ACA
+
FFF
@37316
ACC
+
FFF
@37317
ACC
+
FFF
@37318
ACC
+
FFF
@37319
ACC
+
FFF
@37320
ACC
+
FFF
@37321
ACC
+
FFF
@37322
ACC
+
FFF
@37323
ACC
+
FFF
@37324
ACC
+
FFF
@37325
ACC
+
FFF
@37326
ACC
+
FFF
@37327
ACC
+
FFF
@37328
ACC
+
FFF
@37329
ACC
+
FFF
@37330
ACC
+
FFF
@37331
ACA
+
FFF
@37332
ACC
+
FFF
@37333
ACC
+
FFF
@37334
ACA
+
FFF
@37335
ACC
+
FFF
@37336
ACC
+
FFF
@37337
ACC
+
FFF
@37338
ACC
+
FFF
@37339
ACA
+
FFF
@37340
ACC
+
FFF
@37341
ACC
+
FFF
@37342
ACC
+
FFF
@37343
ACC
+
FFF
@37344
ACC
+
FFF
@37345
ACC
+
FFF
@37346
ACA
+
FFF
@37347
ACA
+
FFF
@37348
ACC
+
FFF
@37349
ACC
+
FFF
@37350
ACC
+
FFF
@37351
ACC
+
FFF
@37352
ACC
+
FFF
@37353
ACC
+
FFF
@37354
ACA
+
FFF
@37355
ACC
+
FFF
@37356
ACC
+
FFF
@37357
ACC
+
FFF
@37358
ACA
+
FFF
@37359
ACC
+
FFF
@37360
ACC
+
FFF
@37361
ACC
+
FFF
@37362
ACA
+
FFF
@37363
ACC
+
FFF
@37364
ACC
+
FFF
@37365
ACC
+
FFF
@37366
ACC
+
FFF
@37367
ACC
+
FFF
@37368
ACC
+
FFF
@37369
ACC
+
FFF
@37370
ACA
+
FFF
@37371
ACC
+
FFF
@37372
ACA
+
FFF
@37373
ACC
+
FFF
@37374
ACC
+
FFF
@37375
ACC
+
FFF
@37376
ACC
+
FFF
@37377
ACC
+
FFF
@37378
ACC
+
FFF
@37379
ACC
+
FFF
@37380
ACA
+
FFF
@37381
ACC
+
FFF
@37382
ACC
+
FFF
@37383
ACC
+
FFF
@37384
ACA
+
FFF
@37385
ACC
+
FFF
@37386
ACC
+
FFF
@37387
ACC
+
FFF
@37388
ACC
+
FFF
@37389
ACA
+
FFF
@37390
ACC
+
FFF
@37391
ACC
+
FFF
@37392
ACC
+
FFF
@37393
ACC
+
FFF
@37394
ACC
+
FFF
@37395
ACC
+
FFF
@37396
ACA
+
FFF
@37397
ACC
+
FFF
@37398
ACA
+
FFF
@37399
ACC
+
FFF
@37400
ACC
+
FFF
@37401
ACC
+
FFF
@37402
ACA
+
FFF
@37403
ACC
+
FFF
@37404
ACC
+
FFF
@37405
ACC
+
FFF
@37406
ACC
+
FFF
@37407
ACA
+
FFF
@37408
ACA
+
FFF
@37409
ACC
+
FFF
@37410
ACC
+
FFF
@37411
ACC
+
FFF
@37412
ACC
+
FFF
@37413
ACC
+
FFF
@37414
ACC
+
FFF
@37415
ACC
+
FFF
@37416
ACC
+
FFF
@37417
ACC
+
FFF
@37418
ACC
+
FFF
@37419
ACC
+
FFF
@37420
ACA
+
FFF
@37421
ACC
+
FFF
@37422
ACA
+
FFF
@37423
ACC
+
FFF
@37424
ACC
+
FFF
@37425
ACC
+
FFF
@37426
ACC
+
FFF
@37427
ACA
+
FFF
@37428
ACC
+
FFF
@37429
ACC
+
FFF
@37430
ACA
+
FFF
@37431
ACC
+
FFF
@37432
ACC
+
FFF
@37433
ACC
+
FFF
@37434
ACC
+
FFF
@37435
ACC
+
FFF
@37436
ACC
+
FFF
@37437
ACC
+
FFF
@37438
ACC
+
FFF
@37439
ACA
+
FFF
@37440
ACC
+
FFF
@37441
ACC
+
FFF
@37442
ACC
+
FFF
@37443
ACA
+
FFF
@37444
ACC
+
FFF
@37445
ACC
+
FFF
@37446
ACA
+
FFF
@37447
ACC
+
FFF
@37448
ACA
+
FFF
@37449
ACC
+
FFF
@37450
ACC
+
FFF
@37451
ACC
+
FFF
@37452
ACA
+
FFF
@37453
ACC
+
FFF
@37454
ACC
+
FFF
@37455
ACC
+
FFF
@37456
ACA
+
FFF
@37457
ACC
+
FFF
@37458
ACC
+
FFF
@37459
ACC
+
FFF
@37460
ACC
+
FFF
@37461
ACC
+
FFF
@37462
ACC
+
FFF
@37463
ACC
+
FFF
@37464
ACC
+
FFF
@37465
ACA
+
FFF
@37466
ACA
+
FFF
@37467
ACC
+
FFF
@37468
ACA
+
FFF
@37469
ACC
+
FFF
@37470
ACC
+
FFF
@37471
ACC
+
FFF
@37472
ACC
+
FFF
@37473
ACC
+
FFF
@37474
ACC
+
FFF
@37475
ACC
+
FFF
@37476
ACA
+
FFF
@37477
ACC
+
FFF
@37478
ACC
+
FFF
@37479
ACA
+
FFF
@37480
ACA
+
FFF
@37481
ACC
+
FFF
@37482
ACC
+
FFF
@37483
AGC
+
FFF
@37484
ACC
+
FFF
@37485
ACC
+
FFF
@37486
ACC
+
FFF
@37487
ACC
+
FFF
@37488
ACC
+
FFF
@37489
ACC
+
FFF
@37490
ACC
+
FFF
@37491
ACC
+
FFF
@37492
ACC
+
FFF
@37493
ACC
+
FFF
@37494
ACC
+
FFF
@37495
ACC
+
FFF
@37496
ACC
+
FFF
@37497
ACC
+
FFF
@37498
ACC
+
FFF
@37499
ACC
+
FFF
@37500
ACC
+
FFF
@37501
ACC
+
FFF
@37502
ACC
+
FFF
@37503
ACC
+
FFF
@37504
ACA
+
FFF
@37505
ACC
+
FFF
@37506
ACC
+
FFF
@37507
ACC
+
FFF
@37508
ACA
+
FFF
@37509
ACC
+
FFF
@37510
ACC
+
FFF
@37511
ACC
+
FFF
@37512
ACC
+
FFF
@37513
ACC
+
FFF
@37514
ACA
+
FFF
@37515
ACC
+
FFF
@37516
ACA
+
FFF
@37517
ACC
+
FFF
@37518
ACC
+
FFF
@37519
ACC
+
FFF
@37520
ACA
+
FFF
@37521
ACC
+
FFF
@37522
ACA
+
FFF
@37523
ACC
+
FFF
@37524
ACC
+
FFF
@37525
ACC
+
FFF
@37526
ACC
+
FFF
@37527
ACC
+
FFF
@37528
ACC
+
FFF
@37529
ACC
+
FFF
@37530
ACC
+
FFF
@37531
ACA
+
FFF
@37532
ACC
+
FFF
@37533
ACA
+
FFF
@37534
ACC
+
FFF
@37535
ACC
+
FFF
@37536
ACC
+
FFF
@37537
ACC
+
FFF
@37538
ACC
+
FFF
@37539
ACC
+
FFF
@37540
ACC
+
FFF
@37541
ACC
+
FFF
@37542
ACC
+
FFF
@37543
ACA
+
FFF
@37544
ACA
+
FFF
@37545
ACC
+
FFF
@37546
ACC
+
FFF
@37547
ACC
+
FFF
@37548
ACA
+
FFF
@37549
ACC
+
FFF
@37550
ACC
+
FFF
@37551
ACC
+
FFF
@37552
ACC
+
FFF
@37553
ACC
+
FFF
@37554
ACA
+
FFF
@37555
ACA
+
FFF
@37556
ACC
+
FFF
@37557
ACC
+
FFF
@37558
ACC
+
FFF
@37559
ACA
+
FFF
@37560
ACC
+
FFF
@37561
ACC
+
FFF
@37562
ACC
+
FFF
@37563
ACC
+
FFF
@37564
ACC
+
FFF
@37565
ACC
+
FFF
@37566
ACC
+
FFF
@37567
ACC
+
FFF
@37568
ACC
+
FFF
@37569
ACC
+
FFF
@37570
ACA
+
FFF
@37571
ACC
+
FFF
@37572
ACC
+
FFF
@37573
ACC
+
FFF
@37574
ACC
+
FFF
@37575
ACC
+
FFF
@37576
ACC
+
FFF
@37577
ACC
+
FFF
@37578
ACC
+
FFF
@37579
ACA
+
FFF
@37580
ACC
+
FFF
@37581
ACC
+
FFF
@37582
ACC
+
FFF
@37583
ACC
+
FFF
@37584
ACC
+
FFF
@37585
ACA
+
FFF
@37586
ACC
+
FFF
@37587
ACC
+
FFF
@37588
ACC
+
FFF
@37589
ACA
+
FFF
@37590
ACC
+
FFF
@37591
ACC
+
FFF
@37592
ACA
+
FFF
@37593
ACC
+
FFF
@37594
ACC
+
FFF
@37595
ACA
+
FFF
@37596
ACC
+
FFF
@37597
ACC
+
FFF
@37598
ACC
+
FFF
@37599
ACC
+
FFF
@37600
ACA
+
FFF
@37601
ACC
+
FFF
@37602
ACC
+
FFF
@37603
ACC
+
FFF
@37604
ACC
+
FFF
@37605
ACC
+
FFF
@37606
ACC
+
FFF
@37607
ACC
+
FFF
@37608
ACC
+
FFF
@37609
ACC
+
FFF
@37610
ACA
+
FFF
@37611
ACA
+
FFF
@37612
ACC
+
FFF
@37613
ACC
+
FFF
@37614
ACA
+
FFF
@37615
ACA
+
FFF
@37616
ACA
+
FFF
@37617
ACC
+
FFF
@37618
ACC
+
FFF
@37619
ACA
+
FFF
@37620
ACC
+
FFF
@37621
ACC
+
FFF
@37622
ACA
+
FFF
@37623
ACC
+
FFF
@37624
ACC
+
FFF
@37625
ACC
+
FFF
@37626
ACA
+
FFF
@37627
ACC
+
FFF
@37628
ACC
+
FFF
@37629
AGC
+
FFF
@37630
ACC
+
FFF
@37631
ACC
+
FFF
@37632
ACC
+
FFF
@37633
ACC
+
FFF
@37634
ACC
+
FFF
@37635
ACC
+
FFF
@37636
ACC
+
FFF
@37637
ACC
+
FFF
@37638
ACC
+
FFF
@37639
ACC
+
FFF
@37640
ACC
+
FFF
@37641
ACC
+
FFF
@37642
ACC
+
FFF
@37643
ACC
+
FFF
@37644
ACC
+
FFF
@37645
ACC
+
FFF
@37646
ACC
+
FFF
@37647
ACC
+
FFF
@37648
ACC
+
FFF
@37649
ACC
+
FFF
@37650
ACC
+
FFF
@37651
ACA
+
FFF
@37652
ACC
+
FFF
@37653
ACC
+
FFF
@37654
ACC
+
FFF
@37655
ACA
+
FFF
@37656
ACA
+
FFF
@37657
ACA
+
FFF
@37658
ACC
+
FFF
@37659
ACC
+
FFF
@37660
ACC
+
FFF
@37661
ACC
+
FFF
@37662
ACA
+
FFF
@37663
ACC
+
FFF
@37664
ACA
+
FFF
@37665
ACC
+
FFF
@37666
ACC
+
FFF
@37667
ACC
+
FFF
@37668
ACC
+
FFF
@37669
ACC
+
FFF
@37670
ACC
+
FFF
@37671
ACC
+
FFF
@37672
ACC
+
FFF
@37673
ACC
+
FFF
@37674
ACA
+
FFF
@37675
ACC
+
FFF
@37676
ACC
+
FFF
@37677
ACA
+
FFF
@37678
ACC
+
FFF
@37679
ACC
+
FFF
@37680
ACC
+
FFF
@37681
ACC
+
FFF
@37682
ACC
+
FFF
@37683
ACC
+
FFF
@37684
ACC
+
FFF
@37685
ACC
+
FFF
@37686
ACC
+
FFF
@37687
ACC
+
FFF
@37688
ACC
+
FFF
@37689
ACC
+
FFF
@37690
ACC
+
FFF
@37691
ACA
+
FFF
@37692
ACA
+
FFF
@37693
ACC
+
FFF
@37694
ACC
+
FFF
@37695
ACC
+
FFF
@37696
ACC
+
FFF
@37697
ACA
+
FFF
@37698
ACC
+
FFF
@37699
ACC
+
FFF
@37700
ACC
+
FFF
@37701
ACC
+
FFF
@37702
ACC
+
FFF
@37703
ACC
+
FFF
@37704
ACC
+
FFF
@37705
ACA
+
FFF
@37706
ACC
+
FFF
@37707
ACA
+
FFF
@37708
ACC
+
FFF
@37709
ACC
+
FFF
@37710
ACC
+
FFF
@37711
ACC
+
FFF
@37712
ACC
+
FFF
@37713
ATC
+
FFF
@37714
ACC
+
FFF
@37715
ACC
+
FFF
@37716
ACA
+
FFF
@37717
ACC
+
FFF
@37718
ACC
+
FFF
@37719
ACC
+
FFF
@37720
ACC
+
FFF
@37721
ACC
+
FFF
@37722
ACC
+
FFF
@37723
ACC
+
FFF
@37724
ACA
+
FFF
@37725
ACA
+
FFF
@37726
ACC
+
FFF
@37727
ACC
+
FFF
@37728
ACA
+
FFF
@37729
ACC
+
FFF
@37730
ACC
+
FFF
@37731
ACA
+
FFF
@37732
ACC
+
FFF
@37733
ACC
+
FFF
@37734
ACC
+
FFF
@37735
ACC
+
FFF
@37736
ACC
+
FFF
@37737
ACC
+
FFF
@37738
ACC
+
FFF
@37739
ACC
+
FFF
@37740
ACC
+
FFF
@37741
ACC
+
FFF
@37742
ACA
+
FFF
@37743
ACC
+
FFF
@37744
ACC
+
FFF
@37745
ACC
+
FFF
@37746
ACC
+
FFF
@37747
ACA
+
FFF
@37748
ACA
+
FFF
@37749
ACC
+
FFF
@37750
ACC
+
FFF
@37751
ACA
+
FFF
@37752
ACA
+
FFF
@37753
ACA
+
FFF
@37754
ACC
+
FFF
@37755
ACC
+
FFF
@37756
ACC
+
FFF
@37757
ACC
+
FFF
@37758
ACC
+
FFF
@37759
ACC
+
FFF
@37760
ACC
+
FFF
@37761
ACC
+
FFF
@37762
ACC
+
FFF
@37763
ACC
+
FFF
@37764
ACC
+
FFF
@37765
ACC
+
FFF
@37766
ACC
+
FFF
@37767
ACC
+
FFF
@37768
ACC
+
FFF
@37769
ACC
+
FFF
@37770
ACC
+
FFF
@37771
ACC
+
FFF
@37772
ACA
+
FFF
@37773
ACC
+
FFF
@37774
ACC
+
FFF
@37775
ACC
+
FFF
@37776
ACC
+
FFF
@37777
ACC
+
FFF
@37778
ACA
+
FFF
@37779
ACC
+
FFF
@37780
ACC
+
FFF
@37781
ACC
+
FFF
@37782
ACC
+
FFF
@37783
ACA
+
FFF
@37784
ACC
+
FFF
@37785
ACC
+
FFF
@37786
ATC
+
FFF
@37787
ACC
+
FFF
@37788
ACA
+
FFF
@37789
ACA
+
FFF
@37790
ACA
+
FFF
@37791
ACC
+
FFF
@37792
ACC
+
FFF
@37793
ACC
+
FFF
@37794
ACC
+
FFF
@37795
ACC
+
FFF
@37796
ACC
+
FFF
@37797
ACC
+
FFF
@37798
ACC
+
FFF
@37799
ACC
+
FFF
@37800
ACA
+
FFF
@37801
ACC
+
FFF
@37802
ACA
+
FFF
@37803
ACC
+
FFF
@37804
ACA
+
FFF
@37805
ACC
+
FFF
@37806
ACC
+
FFF
@37807
ACC
+
FFF
@37808
ACC
+
FFF
@37809
ACC
+
FFF
@37810
ACC
+
FFF
@37811
ACC
+
FFF
@37812
ACC
+
FFF
@37813
ACC
+
FFF
@37814
ACC
+
FFF
@37815
ACC
+
FFF
@37816
ACC
+
FFF
@37817
ACA
+
FFF
@37818
ACC
+
FFF
@37819
ACC
+
FFF
@37820
ACC
+
FFF
@37821
ACA
+
FFF
@37822
ACC
+
FFF
@37823
ACC
+
FFF
@37824
ACC
+
FFF
@37825
ACC
+
FFF
@37826
ACC
+
FFF
@37827
ACC
+
FFF
@37828
ACC
+
FFF
@37829
ACC
+
FFF
@37830
ACC
+
FFF
@37831
ACC
+
FFF
@37832
ACC
+
FFF
@37833
ACA
+
FFF
@37834
ACC
+
FFF
@37835
ACC
+
FFF
@37836
ACC
+
FFF
@37837
ACC
+
FFF
@37838
ACC
+
FFF
@37839
ACC
+
FFF
@37840
ACC
+
FFF
@37841
ACA
+
FFF
@37842
ACC
+
FFF
@37843
ACC
+
FFF
@37844
ACC
+
FFF
@37845
ACC
+
FFF
@37846
ACA
+
FFF
@37847
ACC
+
FFF
@37848
ACC
+
FFF
@37849
ACA
+
FFF
@37850
ACC
+
FFF
@37851
ACC
+
FFF
@37852
ACA
+
FFF
@37853
ACC
+
FFF
@37854
ACC
+
FFF
@37855
ACC
+
FFF
@37856
ACC
+
FFF
@37857
ACC
+
FFF
@37858
ACC
+
FFF
@37859
ACC
+
FFF
@37860
ACC
+
FFF
@37861
ACC
+
FFF
@37862
ACC
+
FFF
@37863
ACC
+
FFF
@37864
ACC
+
FFF
@37865
ACC
+
FFF
@37866
ACC
+
FFF
@37867
ACC
+
FFF
@37868
ACC
+
FFF
@37869
ACC
+
FFF
@37870
ACA
+
FFF
@37871
ACC
+
FFF
@37872
ACC
+
FFF
@37873
ACA
+
FFF
@37874
ACC
+
FFF
@37875
ACC
+
FFF
@37876
ACC
+
FFF
@37877
ACC
+
FFF
@37878
ACC
+
FFF
@37879
ACC
+
FFF
@37880
ACC
+
FFF
@37881
ACC
+
FFF
@37882
ACC
+
FFF
@37883
ACC
+
FFF
@37884
ACC
+
FFF
@37885
ACC
+
FFF
@37886
ACC
+
FFF
@37887
ACC
+
FFF
@37888
ACC
+
FFF
@37889
ACC
+
FFF
@37890
ACA
+
FFF
@37891
ACC
+
FFF
@37892
ACC
+
FFF
@37893
ACC
+
FFF
@37894
ACC
+
FFF
@37895
ACA
+
FFF
@37896
ACC
+
FFF
@37897
ACC
+
FFF
@37898
ACC
+
FFF
@37899
ACC
+
FFF
@37900
ACC
+
FFF
@37901
ACC
+
FFF
@37902
ACC
+
FFF
@37903
ACC
+
FFF
@37904
ACA
+
FFF
@37905
ACC
+
FFF
@37906
ACC
+
FFF
@37907
ACA
+
FFF
@37908
ACC
+
FFF
@37909
ACA
+
FFF
@37910
ACC
+
FFF
@37911
ACC
+
FFF
@37912
ACC
+
FFF
@37913
ACC
+
FFF
@37914
ACC
+
FFF
@37915
ACA
+
FFF
@37916
ACC
+
FFF
@37917
ACC
+
FFF
@37918
ACC
+
FFF
@37919
ACC
+
FFF
@37920
ACC
+
FFF
@37921
ACC
+
FFF
@37922
ACA
+
FFF
@37923
ACA
+
FFF
@37924
ACC
+
FFF
@37925
ACC
+
FFF
@37926
ACC
+
FFF
@37927
ACA
+
FFF
@37928
ACC
+
FFF
@37929
ACC
+
FFF
@37930
ACA
+
FFF
@37931
ACC
+
FFF
@37932
ACC
+
FFF
@37933
ACC
+
FFF
@37934
ACC
+
FFF
@37935
ACC
+
FFF
@37936
ACC
+
FFF
@37937
ACA
+
FFF
@37938
ACC
+
FFF
@37939
ACC
+
FFF
@37940
ACC
+
FFF
@37941
ACA
+
FFF
@37942
ACC
+
FFF
@37943
ACA
+
FFF
@37944
ACC
+
FFF
@37945
ACC
+
FFF
@37946
ACC
+
FFF
@37947
ACA
+
FFF
@37948
ACA
+
FFF
@37949
ACA
+
FFF
@37950
ACC
+
FFF
@37951
ACC
+
FFF
@37952
ACC
+
FFF
@37953
ACC
+
FFF
@37954
ACC
+
FFF
@37955
ACC
+
FFF
@37956
ACA
+
FFF
@37957
ACC
+
FFF
@37958
ACC
+
FFF
@37959
ACA
+
FFF
@37960
ACC
+
FFF
@37961
ACC
+
FFF
@37962
ACC
+
FFF
@37963
ACC
+
FFF
@37964
ACC
+
FFF
@37965
ACA
+
FFF
@37966
ACC
+
FFF
@37967
ACC
+
FFF
@37968
ACC
+
FFF
@37969
ACC
+
FFF
@37970
ACC
+
FFF
@37971
ACC
+
FFF
@37972
ACC
+
FFF
@37973
ACC
+
FFF
@37974
ACC
+
FFF
@37975
ACC
+
FFF
@37976
ACC
+
FFF
@37977
ACA
+
FFF
@37978
ACC
+
FFF
@37979
ACC
+
FFF
@37980
ACC
+
FFF
@37981
ACC
+
FFF
@37982
ACC
+
FFF
@37983
ACC
+
FFF
@37984
ACC
+
FFF
@37985
ACC
+
FFF
@37986
ACC
+
FFF
@37987
ACC
+
FFF
@37988
ACA
+
FFF
@37989
ACC
+
FFF
@37990
ACC
+
FFF
@37991
ACC
+
FFF
@37992
ACA
+
FFF
@37993
ACA
+
FFF
@37994
ACA
+
FFF
@37995
ACC
+
FFF
@37996
ACC
+
FFF
@37997
ACC
+
FFF
@37998
ACC
+
FFF
@37999
ACC
+
FFF
@38000
ACC
+
FFF
@38001
ACA
+
FFF
@38002
ACC
+
FFF
@38003
ACC
+
FFF
@38004
ACA
+
FFF
@38005
ACC
+
FFF
@38006
ACC
+
FFF
@38007
ACC
+
FFF
@38008
ACC
+
FFF
@38009
ACC
+
FFF
@38010
ACA
+
FFF
@38011
ACC
+
FFF
@38012
ACA
+
FFF
@38013
ACA
+
FFF
@38014
ACC
+
FFF
@38015
ACA
+
FFF
@38016
ACC
+
FFF
@38017
ACC
+
FFF
@38018
ACC
+
FFF
@38019
ACC
+
FFF
@38020
ACC
+
FFF
@38021
ACA
+
FFF
@38022
ACA
+
FFF
@38023
ACC
+
FFF
@38024
ACC
+
FFF
@38025
ACC
+
FFF
@38026
ACC
+
FFF
@38027
ACC
+
FFF
@38028
ACC
+
FFF
@38029
ACA
+
FFF
@38030
ACC
+
FFF
@38031
ACC
+
FFF
@38032
ACC
+
FFF
@38033
ACC
+
FFF
@38034
ACC
+
FFF
@38035
ACC
+
FFF
@38036
ACC
+
FFF
@38037
ACC
+
FFF
@38038
ACC
+
FFF
@38039
ACC
+
FFF
@38040
ACC
+
FFF
@38041
ACC
+
FFF
@38042
ACC
+
FFF
@38043
ACC
+
FFF
@38044
ACC
+
FFF
@38045
ACC
+
FFF
@38046
ACC
+
FFF
@38047
ACC
+
FFF
@38048
ACC
+
FFF
@38049
ACC
+
FFF
@38050
ACC
+
FFF
@38051
ACC
+
FFF
@38052
ACC
+
FFF
@38053
ACC
+
FFF
@38054
ACC
+
FFF
@38055
ACC
+
FFF
@38056
ACC
+
FFF
@38057
ACC
+
FFF
@38058
ACA
+
FFF
@38059
ACC
+
FFF
@38060
ACC
+
FFF
@38061
ACC
+
FFF
@38062
ACC
+
FFF
@38063
ACC
+
FFF
@38064
ACC
+
FFF
@38065
ACC
+
FFF
@38066
ACC
+
FFF
@38067
ACC
+
FFF
@38068
ACC
+
FFF
@38069
ACC
+
FFF
@38070
ACA
+
FFF
@38071
ACA
+
FFF
@38072
ACC
+
FFF
@38073
ACC
+
FFF
@38074
ACC
+
FFF
@38075
ACC
+
FFF
@38076
ACC
+
FFF
@38077
ACC
+
FFF
@38078
ACC
+
FFF
@38079
ACC
+
FFF
@38080
ACC
+
FFF
@38081
ACC
+
FFF
@38082
ACC
+
FFF
@38083
ACC
+
FFF
@38084
ACC
+
FFF
@38085
ACA
+
FFF
@38086
ACC
+
FFF
@38087
ACC
+
FFF
@38088
ACC
+
FFF
@38089
ACA
+
FFF
@38090
ACA
+
FFF
@38091
ACA
+
FFF
@38092
ACC
+
FFF
@38093
ACC
+
FFF
@38094
ACA
+
FFF
@38095
ACC
+
FFF
@38096
ACC
+
FFF
@38097
ACC
+
FFF
@38098
ACC
+
FFF
@38099
ACC
+
FFF
@38100
ACC
+
FFF
@38101
ACC
+
FFF
@38102
ACA
+
FFF
@38103
ACC
+
FFF
@38104
ACC
+
FFF
@38105
ACA
+
FFF
@38106
ACC
+
FFF
@38107
ACC
+
FFF
@38108
ACC
+
FFF
@38109
ACC
+
FFF
@38110
ACA
+
FFF
@38111
ACA
+
FFF
@38112
ACC
+
FFF
@38113
ACC
+
FFF
@38114
ACA
+
FFF
@38115
ACC
+
FFF
@38116
ACC
+
FFF
@38117
ACC
+
FFF
@38118
ACC
+
FFF
@38119
ACC
+
FFF
@38120
ACC
+
FFF
@38121
ACA
+
FFF
@38122
ACC
+
FFF
@38123
ACA
+
FFF
@38124
ACC
+
FFF
@38125
ACC
+
FFF
@38126
ACA
+
FFF
@38127
ACC
+
FFF
@38128
ACC
+
FFF
@38129
ACC
+
FFF
@38130
ACA
+
FFF
@38131
ACC
+
FFF
@38132
ACC
+
FFF
@38133
ACC
+
FFF
@38134
ACC
+
FFF
@38135
ACA
+
FFF
@38136
ACC
+
FFF
@38137
ACC
+
FFF
@38138
ACA
+
FFF
@38139
ACC
+
FFF
@38140
ACC
+
FFF
@38141
ACA
+
FFF
@38142
ACC
+
FFF
@38143
ACC
+
FFF
@38144
ACA
+
FFF
@38145
AGC
+
FFF
@38146
ACC
+
FFF
@38147
ACC
+
FFF
@38148
ACC
+
FFF
@38149
ACC
+
FFF
@38150
ACC
+
FFF
@38151
ACC
+
FFF
@38152
ACC
+
FFF
@38153
ACC
+
FFF
@38154
ACC
+
FFF
@38155
ACA
+
FFF
@38156
ACA
+
FFF
@38157
ACA
+
FFF
@38158
ACC
+
FFF
@38159
ACC
+
FFF
@38160
ACC
+
FFF
@38161
ACC
+
FFF
@38162
ACC
+
FFF
@38163
ACA
+
FFF
@38164
ACC
+
FFF
@38165
ACC
+
FFF
@38166
ACC
+
FFF
@38167
ACA
+
FFF
@38168
ACC
+
FFF
@38169
ACA
+
FFF
@38170
ACC
+
FFF
@38171
ACC
+
FFF
@38172
ACC
+
FFF
@38173
ACC
+
FFF
@38174
ACC
+
FFF
@38175
ACA
+
FFF
@38176
ACC
+
FFF
@38177
ACC
+
FFF
@38178
ACC
+
FFF
@38179
ACC
+
FFF
@38180
ACC
+
FFF
@38181
ACC
+
FFF
@38182
ACC
+
FFF
@38183
ACC
+
FFF
@38184
ACC
+
FFF
@38185
ACA
+
FFF
@38186
ACC
+
FFF
@38187
ACA
+
FFF
@38188
ACC
+
FFF
@38189
ACA
+
FFF
@38190
ACC
+
FFF
@38191
ACC
+
FFF
@38192
ACC
+
FFF
@38193
ACC
+
FFF
@38194
ACC
+
FFF
@38195
ACC
+
FFF
@38196
ACC
+
FFF
@38197
ACC
+
FFF
@38198
ACC
+
FFF
@38199
ACA
+
FFF
@38200
ACC
+
FFF
@38201
ACC
+
FFF
@38202
ACC
+
FFF
@38203
ACC
+
FFF
@38204
ACC
+
FFF
@38205
ACC
+
FFF
@38206
ACA
+
FFF
@38207
ACC
+
FFF
@38208
ACC
+
FFF
@38209
ACC
+
FFF
@38210
ACC
+
FFF
@38211
ACC
+
FFF
@38212
ACC
+
FFF
@38213
ACC
+
FFF
@38214
ACC
+
FFF
@38215
ACC
+
FFF
@38216
ACA
+
FFF
@38217
ACC
+
FFF
@38218
ACC
+
FFF
@38219
ACC
+
FFF
@38220
ACC
+
FFF
@38221
ACC
+
FFF
@38222
ACC
+
FFF
@38223
ACC
+
FFF
@38224
ACA
+
FFF
@38225
ACA
+
FFF
@38226
ACA
+
FFF
@38227
ACC
+
FFF
@38228
ACC
+
FFF
@38229
ACC
+
FFF
@38230
ACC
+
FFF
@38231
ACC
+
FFF
@38232
ACC
+
FFF
@38233
ACC
+
FFF
@38234
ACC
+
FFF
@38235
ACC
+
FFF
@38236
ACC
+
FFF
@38237
ACC
+
FFF
@38238
ACC
+
FFF
@38239
ACC
+
FFF
@38240
ACC
+
FFF
@38241
ACC
+
FFF
@38242
ACC
+
FFF
@38243
ACA
+
FFF
@38244
ACC
+
FFF
@38245
ACC
+
FFF
@38246
ACC
+
FFF
@38247
ACA
+
FFF
@38248
ACC
+
FFF
@38249
ACC
+
FFF
@38250
ACC
+
FFF
@38251
ACC
+
FFF
@38252
ACC
+
FFF
@38253
ACC
+
FFF
@38254
ACC
+
FFF
@38255
ACC
+
FFF
@38256
ACA
+
FFF
@38257
ACA
+
FFF
@38258
ACC
+
FFF
@38259
ACC
+
FFF
@38260
ACC
+
FFF
@38261
ACC
+
FFF
@38262
ACC
+
FFF
@38263
ACC
+
FFF
@38264
ACC
+
FFF
@38265
ACA
+
FFF
@38266
ACC
+
FFF
@38267
ACA
+
FFF
@38268
ACC
+
FFF
@38269
ACC
+
FFF
@38270
ACC
+
FFF
@38271
ATA
+
FFF
@38272
ACC
+
FFF
@38273
ACC
+
FFF
@38274
ACA
+
FFF
@38275
ACC
+
FFF
@38276
ACC
+
FFF
@38277
ACC
+
FFF
@38278
ACC
+
FFF
@38279
ACC
+
FFF
@38280
ACC
+
FFF
@38281
ACC
+
FFF
@38282
ACC
+
FFF
@38283
ACC
+
FFF
@38284
AGC
+
FFF
@38285
ACC
+
FFF
@38286
ACC
+
FFF
@38287
ACC
+
FFF
@38288
ACC
+
FFF
@38289
ACC
+
FFF
@38290
ACA
+
FFF
@38291
ACC
+
FFF
@38292
ACC
+
FFF
@38293
ACA
+
FFF
@38294
ACC
+
FFF
@38295
ACC
+
FFF
@38296
ACC
+
FFF
@38297
ACC
+
FFF
@38298
ACC
+
FFF
@38299
ACC
+
FFF
@38300
ACC
+
FFF
@38301
ACC
+
FFF
@38302
ACC
+
FFF
@38303
ACC
+
FFF
@38304
ACC
+
FFF
@38305
ACC
+
FFF
@38306
ACC
+
FFF
@38307
ACA
+
FFF
@38308
ACC
+
FFF
@38309
ACC
+
FFF
@38310
ACC
+
FFF
@38311
ACC
+
FFF
@38312
ACC
+
FFF
@38313
ACC
+
FFF
@38314
ACC
+
FFF
@38315
ACC
+
FFF
@38316
ACC
+
FFF
@38317
ACC
+
FFF
@38318
ACC
+
FFF
@38319
ACC
+
FFF
@38320
ACC
+
FFF
@38321
ACC
+
FFF
@38322
ACC
+
FFF
@38323
ACC
+
FFF
@38324
ACC
+
FFF
@38325
ACC
+
FFF
@38326
ACC
+
FFF
@38327
ACC
+
FFF
@38328
ACC
+
FFF
@38329
ACC
+
FFF
@38330
ACC
+
FFF
@38331
ACA
+
FFF
@38332
ACC
+
FFF
@38333
ACC
+
FFF
@38334
ACC
+
FFF
@38335
ACC
+
FFF
@38336
ACC
+
FFF
@38337
ACA
+
FFF
@38338
ACC
+
FFF
@38339
ACC
+
FFF
@38340
ACC
+
FFF
@38341
ACA
+
FFF
@38342
ACC
+
FFF
@38343
ACC
+
FFF
@38344
ACC
+
FFF
@38345
ACC
+
FFF
@38346
ACC
+
FFF
@38347
ACC
+
FFF
@38348
ACA
+
FFF
@38349
ACC
+
FFF
@38350
ACC
+
FFF
@38351
ACC
+
FFF
@38352
ACA
+
FFF
@38353
ACC
+
FFF
@38354
ACC
+
FFF
@38355
ACC
+
FFF
@38356
ACC
+
FFF
@38357
ACC
+
FFF
@38358
ACC
+
FFF
@38359
ACC
+
FFF
@38360
ACC
+
FFF
@38361
ACC
+
FFF
@38362
ACC
+
FFF
@38363
ACC
+
FFF
@38364
ACC
+
FFF
@38365
ACC
+
FFF
@38366
ACA
+
FFF
@38367
ACC
+
FFF
@38368
ACC
+
FFF
@38369
ACC
+
FFF
@38370
ACC
+
FFF
@38371
ACC
+
FFF
@38372
ACA
+
FFF
@38373
ACC
+
FFF
@38374
ACC
+
FFF
@38375
ACC
+
FFF
@38376
ACA
+
FFF
@38377
ACA
+
FFF
@38378
ACC
+
FFF
@38379
ACC
+
FFF
@38380
ACA
+
FFF
@38381
ACA
+
FFF
@38382
ACC
+
FFF
@38383
ACA
+
FFF
@38384
ACC
+
FFF
@38385
ACC
+
FFF
@38386
ACC
+
FFF
@38387
ACC
+
FFF
@38388
ACC
+
FFF
@38389
ACC
+
FFF
@38390
ACC
+
FFF
@38391
ACC
+
FFF
@38392
ACC
+
FFF
@38393
ACC
+
FFF
@38394
ACC
+
FFF
@38395
ACC
+
FFF
@38396
ACC
+
FFF
@38397
ACC
+
FFF
@38398
ACC
+
FFF
@38399
ACC
+
FFF
@38400
ACA
+
FFF
@38401
ACC
+
FFF
@38402
ACC
+
FFF
@38403
ACC
+
FFF
@38404
ACC
+
FFF
@38405
ACC
+
FFF
@38406
ACC
+
FFF
@38407
ACC
+
FFF
@38408
ACC
+
FFF
@38409
ACC
+
FFF
@38410
ACC
+
FFF
@38411
ACC
+
FFF
@38412
ACC
+
FFF
@38413
ACC
+
FFF
@38414
ACC
+
FFF
@38415
ACC
+
FFF
@38416
ACC
+
FFF
@38417
ACC
+
FFF
@38418
ACC
+
FFF
@38419
ACA
+
FFF
@38420
ACC
+
FFF
@38421
ACC
+
FFF
@38422
ACC
+
FFF
@38423
ACC
+
FFF
@38424
ACC
+
FFF
@38425
ACC
+
FFF
@38426
ACA
+
FFF
@38427
ACC
+
FFF
@38428
ACC
+
FFF
@38429
ACA
+
FFF
@38430
ACA
+
FFF
@38431
ACC
+
FFF
@38432
ACC
+
FFF
@38433
ACC
+
FFF
@38434
ACC
+
FFF
@38435
ACC
+
FFF
@38436
ACA
+
FFF
@38437
ACC
+
FFF
@38438
ACC
+
FFF
@38439
ACC
+
FFF
@38440
ACC
+
FFF
@38441
ACC
+
FFF
@38442
ACC
+
FFF
@38443
ACC
+
FFF
@38444
ACA
+
FFF
@38445
ACC
+
FFF
@38446
ACA
+
FFF
@38447
ACC
+
FFF
@38448
ACC
+
FFF
@38449
ACA
+
FFF
@38450
ACC
+
FFF
@38451
ACC
+
FFF
@38452
ACC
+
FFF
@38453
ACC
+
FFF
@38454
ACC
+
FFF
@38455
ACC
+
FFF
@38456
ACC
+
FFF
@38457
ACC
+
FFF
@38458
ACC
+
FFF
@38459
ACC
+
FFF
@38460
ACC
+
FFF
@38461
ACC
+
FFF
@38462
ACC
+
FFF
@38463
ACC
+
FFF
@38464
ACC
+
FFF
@38465
ACC
+
FFF
@38466
ACC
+
FFF
@38467
ACA
+
FFF
@38468
ACC
+
FFF
@38469
ACC
+
FFF
@38470
ACC
+
FFF
@38471
ACC
+
FFF
@38472
ACC
+
FFF
@38473
ACC
+
FFF
@38474
ACC
+
FFF
@38475
ACC
+
FFF
@38476
ACC
+
FFF
@38477
ACA
+
FFF
@38478
ACC
+
FFF
@38479
ACC
+
FFF
@38480
ACC
+
FFF
@38481
ACA
+
FFF
@38482
ACC
+
FFF
@38483
ACC
+
FFF
@38484
ATC
+
FFF
@38485
ACC
+
FFF
@38486
ACC
+
FFF
@38487
ACC
+
FFF
@38488
ACC
+
FFF
@38489
ACC
+
FFF
@38490
ACC
+
FFF
@38491
ACC
+
FFF
@38492
ACC
+
FFF
@38493
ACA
+
FFF
@38494
ACC
+
FFF
@38495
ACC
+
FFF
@38496
ACC
+
FFF
@38497
ACC
+
FFF
@38498
ACC
+
FFF
@38499
ACC
+
FFF
@38500
ACC
+
FFF
@38501
ACC
+
FFF
@38502
ACC
+
FFF
@38503
ACC
+
FFF
@38504
ACC
+
FFF
@38505
ACC
+
FFF
@38506
ACC
+
FFF
@38507
ACA
+
FFF
@38508
ACA
+
FFF
@38509
ACC
+
FFF
@38510
ACC
+
FFF
@38511
ACC
+
FFF
@38512
ACC
+
FFF
@38513
ACA
+
FFF
@38514
ACA
+
FFF
@38515
ACC
+
FFF
@38516
ACC
+
FFF
@38517
ACC
+
FFF
@38518
ACC
+
FFF
@38519
ACC
+
FFF
@38520
ACC
+
FFF
@38521
ATA
+
FFF
@38522
ACC
+
FFF
@38523
ACA
+
FFF
@38524
ACC
+
FFF
@38525
ACC
+
FFF
@38526
ACC
+
FFF
@38527
ACC
+
FFF
@38528
ACA
+
FFF
@38529
ACC
+
FFF
@38530
ACA
+
FFF
@38531
ACC
+
FFF
@38532
ACC
+
FFF
@38533
ACC
+
FFF
@38534
ACA
+
FFF
@38535
ACC
+
FFF
@38536
ACC
+
FFF
@38537
ACA
+
FFF
@38538
ACC
+
FFF
@38539
ACC
+
FFF
@38540
ACC
+
FFF
@38541
ACC
+
FFF
@38542
ACC
+
FFF
@38543
ACA
+
FFF
@38544
ACC
+
FFF
@38545
ACC
+
FFF
@38546
ACC
+
FFF
@38547
ACC
+
FFF
@38548
ACC
+
FFF
@38549
ACC
+
FFF
@38550
ACC
+
FFF
@38551
ACC
+
FFF
@38552
ACA
+
FFF
@38553
ACA
+
FFF
@38554
ACC
+
FFF
@38555
ACC
+
FFF
@38556
ACA
+
FFF
@38557
ACC
+
FFF
@38558
ACA
+
FFF
@38559
ACA
+
FFF
@38560
ACC
+
FFF
@38561
ACA
+
FFF
@38562
ACC
+
FFF
@38563
ACC
+
FFF
@38564
ACC
+
FFF
@38565
ACC
+
FFF
@38566
ACC
+
FFF
@38567
ACC
+
FFF
@38568
ACA
+
FFF
@38569
ACC
+
FFF
@38570
ACC
+
FFF
@38571
ACC
+
FFF
@38572
ACC
+
FFF
@38573
ACA
+
FFF
@38574
ACC
+
FFF
@38575
ACC
+
FFF
@38576
ACC
+
FFF
@38577
ACC
+
FFF
@38578
ACC
+
FFF
@38579
ACC
+
FFF
@38580
ACA
+
FFF
@38581
ACC
+
FFF
@38582
ACC
+
FFF
@38583
ACC
+
FFF
@38584
ACC
+
FFF
@38585
ACC
+
FFF
@38586
ACC
+
FFF
@38587
ACC
+
FFF
@38588
ACA
+
FFF
@38589
ACC
+
FFF
@38590
ACC
+
FFF
@38591
ACC
+
FFF
@38592
ACC
+
FFF
@38593
ACC
+
FFF
@38594
ACC
+
FFF
@38595
ACC
+
FFF
@38596
ACC
+
FFF
@38597
ACC
+
FFF
@38598
ACC
+
FFF
@38599
ACC
+
FFF
@38600
ACC
+
FFF
@38601
ACA
+
FFF
@38602
ACC
+
FFF
@38603
ACC
+
FFF
@38604
ACA
+
FFF
@38605
ACC
+
FFF
@38606
ACA
+
FFF
@38607
ACC
+
FFF
@38608
ACC
+
FFF
@38609
ACC
+
FFF
@38610
ACC
+
FFF
@38611
ACA
+
FFF
@38612
ACC
+
FFF
@38613
ACC
+
FFF
@38614
ACA
+
FFF
@38615
ACC
+
FFF
@38616
ACC
+
FFF
@38617
ACA
+
FFF
@38618
ACC
+
FFF
@38619
ACC
+
FFF
@38620
ACA
+
FFF
@38621
ACC
+
FFF
@38622
ACC
+
FFF
@38623
ACC
+
FFF
@38624
ACA
+
FFF
@38625
ACA
+
FFF
@38626
ACC
+
FFF
@38627
ACC
+
FFF
@38628
ACC
+
FFF
@38629
ACA
+
FFF
@38630
ACC
+
FFF
@38631
ACC
+
FFF
@38632
ACC
+
FFF
@38633
ACC
+
FFF
@38634
ACC
+
FFF
@38635
ACA
+
FFF
@38636
ACA
+
FFF
@38637
ACA
+
FFF
@38638
ACC
+
FFF
@38639
ACC
+
FFF
@38640
ACC
+
FFF
@38641
ACC
+
FFF
@38642
ACA
+
FFF
@38643
ACC
+
FFF
@38644
ACC
+
FFF
@38645
ACC
+
FFF
@38646
ACC
+
FFF
@38647
ACC
+
FFF
@38648
ACA
+
FFF
@38649
ACC
+
FFF
@38650
ACC
+
FFF
@38651
ACC
+
FFF
@38652
ACA
+
FFF
@38653
ACA
+
FFF
@38654
ACC
+
FFF
@38655
ACC
+
FFF
@38656
ACC
+
FFF
@38657
ACC
+
FFF
@38658
ACC
+
FFF
@38659
ACA
+
FFF
@38660
ACC
+
FFF
@38661
ACC
+
FFF
@38662
ACC
+
FFF
@38663
ACC
+
FFF
@38664
ACC
+
FFF
@38665
ACC
+
FFF
@38666
ACC
+
FFF
@38667
ACC
+
FFF
@38668
ACA
+
FFF
@38669
ACC
+
FFF
@38670
ACA
+
FFF
@38671
ACC
+
FFF
@38672
ACC
+
FFF
@38673
ACC
+
FFF
@38674
ACA
+
FFF
@38675
ACC
+
FFF
@38676
ACC
+
FFF
@38677
ACC
+
FFF
@38678
ACA
+
FFF
@38679
ACC
+
FFF
@38680
ACC
+
FFF
@38681
ACC
+
FFF
@38682
ACC
+
FFF
@38683
ACC
+
FFF
@38684
ACC
+
FFF
@38685
ACC
+
FFF
@38686
ACC
+
FFF
@38687
ACC
+
FFF
@38688
ACA
+
FFF
@38689
ACC
+
FFF
@38690
ACC
+
FFF
@38691
ACC
+
FFF
@38692
ACC
+
FFF
@38693
ACC
+
FFF
@38694
ACA
+
FFF
@38695
ACC
+
FFF
@38696
ACC
+
FFF
@38697
ACC
+
FFF
@38698
ACC
+
FFF
@38699
ACC
+
FFF
@38700
ACA
+
FFF
@38701
ACC
+
FFF
@38702
ACC
+
FFF
@38703
ACA
+
FFF
@38704
ACC
+
FFF
@38705
ACC
+
FFF
@38706
ACC
+
FFF
@38707
ACC
+
FFF
@38708
ACC
+
FFF
@38709
ACC
+
FFF
@38710
ACC
+
FFF
@38711
ACC
+
FFF
@38712
ACC
+
FFF
@38713
ACC
+
FFF
@38714
ACC
+
FFF
@38715
ACC
+
FFF
@38716
ACA
+
FFF
@38717
ACA
+
FFF
@38718
ACC
+
FFF
@38719
ACC
+
FFF
@38720
ACC
+
FFF
@38721
ACC
+
FFF
@38722
ACA
+
FFF
@38723
ACC
+
FFF
@38724
ACC
+
FFF
@38725
ACC
+
FFF
@38726
ACC
+
FFF
@38727
ACC
+
FFF
@38728
ACC
+
FFF
@38729
ACC
+
FFF
@38730
ACA
+
FFF
@38731
ACC
+
FFF
@38732
ACC
+
FFF
@38733
ACA
+
FFF
@38734
ACC
+
FFF
@38735
ACC
+
FFF
@38736
ACC
+
FFF
@38737
ACC
+
FFF
@38738
ACA
+
FFF
@38739
ACC
+
FFF
@38740
ACA
+
FFF
@38741
ACC
+
FFF
@38742
ACC
+
FFF
@38743
ACC
+
FFF
@38744
ACC
+
FFF
@38745
ACC
+
FFF
@38746
ACC
+
FFF
@38747
ACC
+
FFF
@38748
ACC
+
FFF
@38749
ACC
+
FFF
@38750
ACC
+
FFF
@38751
ACC
+
FFF
@38752
ACC
+
FFF
@38753
ACC
+
FFF
@38754
ACC
+
FFF
@38755
ACC
+
FFF
@38756
ACC
+
FFF
@38757
ACC
+
FFF
@38758
ACC
+
FFF
@38759
ACC
+
FFF
@38760
ACC
+
FFF
@38761
ACA
+
FFF
@38762
ACC
+
FFF
@38763
ACA
+
FFF
@38764
ACC
+
FFF
@38765
ACC
+
FFF
@38766
ACC
+
FFF
@38767
ACC
+
FFF
@38768
ACC
+
FFF
@38769
ACC
+
FFF
@38770
AGC
+
FFF
@38771
ACC
+
FFF
@38772
ACC
+
FFF
@38773
ACA
+
FFF
@38774
ACC
+
FFF
@38775
ACC
+
FFF
@38776
ACA
+
FFF
@38777
ACC
+
FFF
@38778
ACC
+
FFF
@38779
ACA
+
FFF
@38780
ACC
+
FFF
@38781
ACC
+
FFF
@38782
ACC
+
FFF
@38783
ACA
+
FFF
@38784
ACA
+
FFF
@38785
ACA
+
FFF
@38786
ACC
+
FFF
@38787
ACC
+
FFF
@38788
ACC
+
FFF
@38789
ACC
+
FFF
@38790
ACC
+
FFF
@38791
ACC
+
FFF
@38792
ACC
+
FFF
@38793
ACC
+
FFF
@38794
ACA
+
FFF
@38795
ACC
+
FFF
@38796
ACC
+
FFF
@38797
ACC
+
FFF
@38798
ACC
+
FFF
@38799
ACC
+
FFF
@38800
ACA
+
FFF
@38801
ACC
+
FFF
@38802
ACC
+
FFF
@38803
ACA
+
FFF
@38804
ACC
+
FFF
@38805
ACC
+
FFF
@38806
ACC
+
FFF
@38807
ACC
+
FFF
@38808
ACA
+
FFF
@38809
ACC
+
FFF
@38810
ACA
+
FFF
@38811
ACC
+
FFF
@38812
ACC
+
FFF
@38813
ACC
+
FFF
@38814
ACC
+
FFF
@38815
ACC
+
FFF
@38816
ACC
+
FFF
@38817
ACC
+
FFF
@38818
ACC
+
FFF
@38819
ACC
+
FFF
@38820
ACC
+
FFF
@38821
ACC
+
FFF
@38822
ACC
+
FFF
@38823
ACA
+
FFF
@38824
ACC
+
FFF
@38825
ACC
+
FFF
@38826
ACC
+
FFF
@38827
ACC
+
FFF
@38828
ACC
+
FFF
@38829
ACA
+
FFF
@38830
ACC
+
FFF
@38831
ACC
+
FFF
@38832
ACC
+
FFF
@38833
ACC
+
FFF
@38834
ACC
+
FFF
@38835
ACA
+
FFF
@38836
AGC
+
FFF
@38837
ACC
+
FFF
@38838
ACC
+
FFF
@38839
ACC
+
FFF
@38840
ACC
+
FFF
@38841
ACC
+
FFF
@38842
ACC
+
FFF
@38843
ACA
+
FFF
@38844
ACA
+
FFF
@38845
ACC
+
FFF
@38846
ACC
+
FFF
@38847
ACC
+
FFF
@38848
ACC
+
FFF
@38849
ACC
+
FFF
@38850
ACC
+
FFF
@38851
ACC
+
FFF
@38852
ACC
+
FFF
@38853
ACC
+
FFF
@38854
ACC
+
FFF
@38855
ACC
+
FFF
@38856
ACC
+
FFF
@38857
ACC
+
FFF
@38858
ACC
+
FFF
@38859
ACC
+
FFF
@38860
ACA
+
FFF
@38861
ACC
+
FFF
@38862
ACC
+
FFF
@38863
ACA
+
FFF
@38864
ACC
+
FFF
@38865
ACC
+
FFF
@38866
ACC
+
FFF
@38867
ACA
+
FFF
@38868
ACC
+
FFF
@38869
ACC
+
FFF
@38870
ACC
+
FFF
@38871
ACA
+
FFF
@38872
ACC
+
FFF
@38873
ACA
+
FFF
@38874
ACC
+
FFF
@38875
ACC
+
FFF
@38876
ACC
+
FFF
@38877
ACC
+
FFF
@38878
ACC
+
FFF
@38879
ACC
+
FFF
@38880
ACC
+
FFF
@38881
ACC
+
FFF
@38882
ACC
+
FFF
@38883
ACA
+
FFF
@38884
ACC
+
FFF
@38885
ACC
+
FFF
@38886
ACC
+
FFF
@38887
ACC
+
FFF
@38888
ACC
+
FFF
@38889
ACA
+
FFF
@38890
ACC
+
FFF
@38891
ACC
+
FFF
@38892
ACC
+
FFF
@38893
ACC
+
FFF
@38894
ACA
+
FFF
@38895
ACA
+
FFF
@38896
ACC
+
FFF
@38897
ACC
+
FFF
@38898
ACC
+
FFF
@38899
ACC
+
FFF
@38900
ACA
+
FFF
@38901
ACC
+
FFF
@38902
ACC
+
FFF
@38903
ACA
+
FFF
@38904
ACA
+
FFF
@38905
ACC
+
FFF
@38906
ACC
+
FFF
@38907
ACC
+
FFF
@38908
ACC
+
FFF
@38909
ACC
+
FFF
@38910
ACC
+
FFF
@38911
ACC
+
FFF
@38912
ACC
+
FFF
@38913
ACC
+
FFF
@38914
ACC
+
FFF
@38915
ACC
+
FFF
@38916
ACC
+
FFF
@38917
ACC
+
FFF
@38918
ACC
+
FFF
@38919
ACC
+
FFF
@38920
ACC
+
FFF
@38921
ACC
+
FFF
@38922
ACC
+
FFF
@38923
ACC
+
FFF
@38924
ACA
+
FFF
@38925
ACC
+
FFF
@38926
ACC
+
FFF
@38927
ACC
+
FFF
@38928
ACC
+
FFF
@38929
ACC
+
FFF
@38930
ACC
+
FFF
@38931
ACC
+
FFF
@38932
ACC
+
FFF
@38933
ACC
+
FFF
@38934
ACA
+
FFF
@38935
ACC
+
FFF
@38936
ACC
+
FFF
@38937
ACC
+
FFF
@38938
ACC
+
FFF
@38939
ACC
+
FFF
@38940
ACC
+
FFF
@38941
ACC
+
FFF
@38942
ACA
+
FFF
@38943
ACC
+
FFF
@38944
ACA
+
FFF
@38945
ACC
+
FFF
@38946
ACC
+
FFF
@38947
ACC
+
FFF
@38948
ACC
+
FFF
@38949
ACC
+
FFF
@38950
ACC
+
FFF
@38951
ACC
+
FFF
@38952
ACC
+
FFF
@38953
ACC
+
FFF
@38954
ACC
+
FFF
@38955
ACA
+
FFF
@38956
ACC
+
FFF
@38957
ACC
+
FFF
@38958
ACC
+
FFF
@38959
ACC
+
FFF
@38960
ACC
+
FFF
@38961
ACA
+
FFF
@38962
ACC
+
FFF
@38963
ACC
+
FFF
@38964
ACA
+
FFF
@38965
ACC
+
FFF
@38966
ACA
+
FFF
@38967
ACC
+
FFF
@38968
ACA
+
FFF
@38969
ACC
+
FFF
@38970
ACC
+
FFF
@38971
ACC
+
FFF
@38972
ACC
+
FFF
@38973
ACC
+
FFF
@38974
ACC
+
FFF
@38975
ACC
+
FFF
@38976
ACA
+
FFF
@38977
ACC
+
FFF
@38978
ACC
+
FFF
@38979
ACC
+
FFF
@38980
ACA
+
FFF
@38981
ACC
+
FFF
@38982
ACA
+
FFF
@38983
ACC
+
FFF
@38984
ACA
+
FFF
@38985
ACC
+
FFF
@38986
ACA
+
FFF
@38987
ACC
+
FFF
@38988
ACC
+
FFF
@38989
ACA
+
FFF
@38990
ACC
+
FFF
@38991
ACC
+
FFF
@38992
ACC
+
FFF
@38993
ACC
+
FFF
@38994
ACC
+
FFF
@38995
ACC
+
FFF
@38996
ACC
+
FFF
@38997
ACC
+
FFF
@38998
ACC
+
FFF
@38999
ACC
+
FFF
@39000
ACC
+
FFF
@39001
ACC
+
FFF
@39002
ACC
+
FFF
@39003
ACC
+
FFF
@39004
ACC
+
FFF
@39005
ACC
+
FFF
@39006
ACC
+
FFF
@39007
ACC
+
FFF
@39008
ACC
+
FFF
@39009
ACC
+
FFF
@39010
ACC
+
FFF
@39011
ACC
+
FFF
@39012
ACC
+
FFF
@39013
ACC
+
FFF
@39014
ACC
+
FFF
@39015
ACC
+
FFF
@39016
ACC
+
FFF
@39017
ACC
+
FFF
@39018
ACC
+
FFF
@39019
ACC
+
FFF
@39020
ACC
+
FFF
@39021
ACC
+
FFF
@39022
ACC
+
FFF
@39023
ACC
+
FFF
@39024
ACC
+
FFF
@39025
ACC
+
FFF
@39026
ACC
+
FFF
@39027
ACC
+
FFF
@39028
ACC
+
FFF
@39029
ACC
+
FFF
@39030
ACA
+
FFF
@39031
ACC
+
FFF
@39032
ACC
+
FFF
@39033
ACC
+
FFF
@39034
ACC
+
FFF
@39035
ACC
+
FFF
@39036
ACC
+
FFF
@39037
ACC
+
FFF
@39038
ACA
+
FFF
@39039
ACC
+
FFF
@39040
ACC
+
FFF
@39041
ACA
+
FFF
@39042
ACA
+
FFF
@39043
ACC
+
FFF
@39044
ACC
+
FFF
@39045
ACC
+
FFF
@39046
ACC
+
FFF
@39047
ACC
+
FFF
@39048
ACC
+
FFF
@39049
ACC
+
FFF
@39050
ACC
+
FFF
@39051
ACC
+
FFF
@39052
ACC
+
FFF
@39053
ACC
+
FFF
@39054
ACC
+
FFF
@39055
ACC
+
FFF
@39056
ACC
+
FFF
@39057
ACC
+
FFF
@39058
ACC
+
FFF
@39059
ACC
+
FFF
@39060
ACC
+
FFF
@39061
ACC
+
FFF
@39062
ACA
+
FFF
@39063
ACC
+
FFF
@39064
ACC
+
FFF
@39065
ACC
+
FFF
@39066
ACA
+
FFF
@39067
ACA
+
FFF
@39068
ACA
+
FFF
@39069
ACA
+
FFF
@39070
ACC
+
FFF
@39071
ACC
+
FFF
@39072
ACC
+
FFF
@39073
ACC
+
FFF
@39074
ACC
+
FFF
@39075
ACC
+
FFF
@39076
ACC
+
FFF
@39077
ACA
+
FFF
@39078
ACC
+
FFF
@39079
ACA
+
FFF
@39080
ACC
+
FFF
@39081
ACC
+
FFF
@39082
ACC
+
FFF
@39083
ACC
+
FFF
@39084
ACC
+
FFF
@39085
ACC
+
FFF
@39086
ACC
+
FFF
@39087
ACC
+
FFF
@39088
ACA
+
FFF
@39089
ACC
+
FFF
@39090
ACC
+
FFF
@39091
ACC
+
FFF
@39092
ACC
+
FFF
@39093
ACC
+
FFF
@39094
ACC
+
FFF
@39095
ACC
+
FFF
@39096
ACC
+
FFF
@39097
ACC
+
FFF
@39098
ACC
+
FFF
@39099
ACC
+
FFF
@39100
ACC
+
FFF
@39101
ACC
+
FFF
@39102
ACC
+
FFF
@39103
ACC
+
FFF
@39104
ACC
+
FFF
@39105
ACC
+
FFF
@39106
ACC
+
FFF
@39107
ACC
+
FFF
@39108
ACA
+
FFF
@39109
ACA
+
FFF
@39110
ACC
+
FFF
@39111
ACC
+
FFF
@39112
ACC
+
FFF
@39113
ACC
+
FFF
@39114
ACC
+
FFF
@39115
ACC
+
FFF
@39116
ACC
+
FFF
@39117
ACC
+
FFF
@39118
ACC
+
FFF
@39119
ACA
+
FFF
@39120
ACC
+
FFF
@39121
ACC
+
FFF
@39122
ACC
+
FFF
@39123
ACA
+
FFF
@39124
ACA
+
FFF
@39125
ACC
+
FFF
@39126
ACA
+
FFF
@39127
ACC
+
FFF
@39128
ACA
+
FFF
@39129
ACC
+
FFF
@39130
ACC
+
FFF
@39131
ACA
+
FFF
@39132
ACC
+
FFF
@39133
ACC
+
FFF
@39134
ACC
+
FFF
@39135
ACC
+
FFF
@39136
ACC
+
FFF
@39137
ACC
+
FFF
@39138
ACC
+
FFF
@39139
ACC
+
FFF
@39140
ACC
+
FFF
@39141
ACC
+
FFF
@39142
ACC
+
FFF
@39143
ACA
+
FFF
@39144
ACC
+
FFF
@39145
ACC
+
FFF
@39146
ACC
+
FFF
@39147
ACC
+
FFF
@39148
ACA
+
FFF
@39149
ACC
+
FFF
@39150
ACA
+
FFF
@39151
ACC
+
FFF
@39152
ACC
+
FFF
@39153
ACA
+
FFF
@39154
ACA
+
FFF
@39155
ACA
+
FFF
@39156
ACC
+
FFF
@39157
ACC
+
FFF
@39158
ACC
+
FFF
@39159
ACC
+
FFF
@39160
ACA
+
FFF
@39161
ACC
+
FFF
@39162
ACC
+
FFF
@39163
ACC
+
FFF
@39164
ACC
+
FFF
@39165
ACA
+
FFF
@39166
ACC
+
FFF
@39167
ACC
+
FFF
@39168
ACC
+
FFF
@39169
ACA
+
FFF
@39170
ACC
+
FFF
@39171
ACC
+
FFF
@39172
ACC
+
FFF
@39173
ACA
+
FFF
@39174
ACC
+
FFF
@39175
ACC
+
FFF
@39176
ACC
+
FFF
@39177
ACC
+
FFF
@39178
ACC
+
FFF
@39179
ACC
+
FFF
@39180
ACA
+
FFF
@39181
ACA
+
FFF
@39182
ACA
+
FFF
@39183
ACC
+
FFF
@39184
ACC
+
FFF
@39185
ACC
+
FFF
@39186
ACA
+
FFF
@39187
ACC
+
FFF
@39188
ACC
+
FFF
@39189
ACC
+
FFF
@39190
ACC
+
FFF
@39191
ACC
+
FFF
@39192
ACC
+
FFF
@39193
ACC
+
FFF
@39194
ACC
+
FFF
@39195
ACC
+
FFF
@39196
ACC
+
FFF
@39197
ACA
+
FFF
@39198
ACC
+
FFF
@39199
ACC
+
FFF
@39200
ACC
+
FFF
@39201
ACC
+
FFF
@39202
ACC
+
FFF
@39203
ACA
+
FFF
@39204
ACC
+
FFF
@39205
ACC
+
FFF
@39206
ACC
+
FFF
@39207
ACC
+
FFF
@39208
ACA
+
FFF
@39209
ACA
+
FFF
@39210
ACC
+
FFF
@39211
ACC
+
FFF
@39212
ACC
+
FFF
@39213
ACC
+
FFF
@39214
ACC
+
FFF
@39215
ACC
+
FFF
@39216
ACC
+
FFF
@39217
ACC
+
FFF
@39218
ACC
+
FFF
@39219
ACC
+
FFF
@39220
ACC
+
FFF
@39221
ACC
+
FFF
@39222
ACC
+
FFF
@39223
ACA
+
FFF
@39224
ACA
+
FFF
@39225
ACC
+
FFF
@39226
ACC
+
FFF
@39227
ACC
+
FFF
@39228
ACC
+
FFF
@39229
ACC
+
FFF
@39230
ACC
+
FFF
@39231
ACC
+
FFF
@39232
ACC
+
FFF
@39233
ACC
+
FFF
@39234
ACA
+
FFF
@39235
ACC
+
FFF
@39236
ACC
+
FFF
@39237
ACC
+
FFF
@39238
ACC
+
FFF
@39239
ACC
+
FFF
@39240
ACA
+
FFF
@39241
ACC
+
FFF
@39242
ACC
+
FFF
@39243
ACC
+
FFF
@39244
ACC
+
FFF
@39245
ACC
+
FFF
@39246
ACC
+
FFF
@39247
ACA
+
FFF
@39248
ACA
+
FFF
@39249
ACC
+
FFF
@39250
ACC
+
FFF
@39251
ACC
+
FFF
@39252
ACC
+
FFF
@39253
ACC
+
FFF
@39254
ACC
+
FFF
@39255
ACC
+
FFF
@39256
ACC
+
FFF
@39257
ACC
+
FFF
@39258
ACC
+
FFF
@39259
ACA
+
FFF
@39260
ACC
+
FFF
@39261
ACC
+
FFF
@39262
ACC
+
FFF
@39263
ACC
+
FFF
@39264
ACA
+
FFF
@39265
ACA
+
FFF
@39266
ACC
+
FFF
@39267
ACC
+
FFF
@39268
ACC
+
FFF
@39269
ACC
+
FFF
@39270
ACC
+
FFF
@39271
ACA
+
FFF
@39272
ACC
+
FFF
@39273
ACC
+
FFF
@39274
ACC
+
FFF
@39275
ACC
+
FFF
@39276
ACC
+
FFF
@39277
ACC
+
FFF
@39278
ACC
+
FFF
@39279
ACC
+
FFF
@39280
ACC
+
FFF
@39281
ACC
+
FFF
@39282
ACC
+
FFF
@39283
ACC
+
FFF
@39284
ACA
+
FFF
@39285
ACC
+
FFF
@39286
ACC
+
FFF
@39287
ACA
+
FFF
@39288
ACC
+
FFF
@39289
ACC
+
FFF
@39290
ACA
+
FFF
@39291
ACC
+
FFF
@39292
ACC
+
FFF
@39293
ACC
+
FFF
@39294
ACC
+
FFF
@39295
ACC
+
FFF
@39296
ACC
+
FFF
@39297
ACC
+
FFF
@39298
ACC
+
FFF
@39299
ACC
+
FFF
@39300
ACC
+
FFF
@39301
ACC
+
FFF
@39302
ACC
+
FFF
@39303
ACC
+
FFF
@39304
ACC
+
FFF
@39305
ACC
+
FFF
@39306
ACC
+
FFF
@39307
ACC
+
FFF
@39308
ACC
+
FFF
@39309
ACC
+
FFF
@39310
ACA
+
FFF
@39311
ACA
+
FFF
@39312
ACC
+
FFF
@39313
ACC
+
FFF
@39314
ACC
+
FFF
@39315
ACC
+
FFF
@39316
ACC
+
FFF
@39317
ATA
+
FFF
@39318
ACC
+
FFF
@39319
ACA
+
FFF
@39320
ACC
+
FFF
@39321
ACC
+
FFF
@39322
ACC
+
FFF
@39323
ACC
+
FFF
@39324
ACC
+
FFF
@39325
ACC
+
FFF
@39326
ACC
+
FFF
@39327
ACC
+
FFF
@39328
ACA
+
FFF
@39329
ACC
+
FFF
@39330
ACC
+
FFF
@39331
ACC
+
FFF
@39332
ACC
+
FFF
@39333
ACC
+
FFF
@39334
ACC
+
FFF
@39335
ACC
+
FFF
@39336
ACC
+
FFF
@39337
ACC
+
FFF
@39338
ACC
+
FFF
@39339
ACC
+
FFF
@39340
ACC
+
FFF
@39341
ACC
+
FFF
@39342
ACC
+
FFF
@39343
ACC
+
FFF
@39344
ACC
+
FFF
@39345
ACC
+
FFF
@39346
ACC
+
FFF
@39347
ACC
+
FFF
@39348
ACC
+
FFF
@39349
ACC
+
FFF
@39350
ACC
+
FFF
@39351
ACC
+
FFF
@39352
ACC
+
FFF
@39353
ACA
+
FFF
@39354
ACA
+
FFF
@39355
ACA
+
FFF
@39356
ACC
+
FFF
@39357
ACA
+
FFF
@39358
ACC
+
FFF
@39359
ACC
+
FFF
@39360
ACA
+
FFF
@39361
ACC
+
FFF
@39362
ACC
+
FFF
@39363
ACC
+
FFF
@39364
ACC
+
FFF
@39365
ACA
+
FFF
@39366
ACC
+
FFF
@39367
ACC
+
FFF
@39368
ACC
+
FFF
@39369
ACC
+
FFF
@39370
ACC
+
FFF
@39371
ACC
+
FFF
@39372
ACC
+
FFF
@39373
ACC
+
FFF
@39374
ACC
+
FFF
@39375
ACC
+
FFF
@39376
ACC
+
FFF
@39377
ACC
+
FFF
@39378
ACC
+
FFF
@39379
ACC
+
FFF
@39380
ACC
+
FFF
@39381
ACC
+
FFF
@39382
ACC
+
FFF
@39383
ACC
+
FFF
@39384
ACC
+
FFF
@39385
ACC
+
FFF
@39386
ACA
+
FFF
@39387
ACC
+
FFF
@39388
ACC
+
FFF
@39389
ACC
+
FFF
@39390
ACC
+
FFF
@39391
ACC
+
FFF
@39392
ACC
+
FFF
@39393
ACC
+
FFF
@39394
ACC
+
FFF
@39395
ACC
+
FFF
@39396
ACC
+
FFF
@39397
ACC
+
FFF
@39398
ACC
+
FFF
@39399
ACC
+
FFF
@39400
ACC
+
FFF
@39401
ACC
+
FFF
@39402
ACC
+
FFF
@39403
ACC
+
FFF
@39404
ACC
+
FFF
@39405
ACC
+
FFF
@39406
ACC
+
FFF
@39407
ACC
+
FFF
@39408
ACC
+
FFF
@39409
ACC
+
FFF
@39410
ACA
+
FFF
@39411
ACC
+
FFF
@39412
ACC
+
FFF
@39413
ACC
+
FFF
@39414
ACA
+
FFF
@39415
ACC
+
FFF
@39416
ACC
+
FFF
@39417
ACA
+
FFF
@39418
ACC
+
FFF
@39419
ACC
+
FFF
@39420
ACC
+
FFF
@39421
ACC
+
FFF
@39422
ACA
+
FFF
@39423
ACC
+
FFF
@39424
ACC
+
FFF
@39425
ACC
+
FFF
@39426
ACC
+
FFF
@39427
ACA
+
FFF
@39428
ACC
+
FFF
@39429
ACC
+
FFF
@39430
ACC
+
FFF
@39431
ACC
+
FFF
@39432
ACA
+
FFF
@39433
ACC
+
FFF
@39434
ACC
+
FFF
@39435
ACC
+
FFF
@39436
ACC
+
FFF
@39437
ACC
+
FFF
@39438
ACC
+
FFF
@39439
ACC
+
FFF
@39440
ACC
+
FFF
@39441
ACC
+
FFF
@39442
ACC
+
FFF
@39443
ACC
+
FFF
@39444
ACC
+
FFF
@39445
ACC
+
FFF
@39446
ACA
+
FFF
@39447
ACA
+
FFF
@39448
ACC
+
FFF
@39449
ACC
+
FFF
@39450
ACC
+
FFF
@39451
ACC
+
FFF
@39452
ACC
+
FFF
@39453
ACC
+
FFF
@39454
ACA
+
FFF
@39455
ACC
+
FFF
@39456
ACC
+
FFF
@39457
ACC
+
FFF
@39458
ACC
+
FFF
@39459
ACA
+
FFF
@39460
ACC
+
FFF
@39461
ACC
+
FFF
@39462
ACC
+
FFF
@39463
ACA
+
FFF
@39464
ACC
+
FFF
@39465
ACC
+
FFF
@39466
ACC
+
FFF
@39467
ACC
+
FFF
@39468
ACC
+
FFF
@39469
ACC
+
FFF
@39470
ACC
+
FFF
@39471
ACC
+
FFF
@39472
ACC
+
FFF
@39473
ACA
+
FFF
@39474
ACC
+
FFF
@39475
ACA
+
FFF
@39476
ACC
+
FFF
@39477
ACC
+
FFF
@39478
ACC
+
FFF
@39479
ACC
+
FFF
@39480
ACC
+
FFF
@39481
ACC
+
FFF
@39482
ACA
+
FFF
@39483
ACC
+
FFF
@39484
ACC
+
FFF
@39485
ACC
+
FFF
@39486
ACA
+
FFF
@39487
ACC
+
FFF
@39488
ACC
+
FFF
@39489
ACC
+
FFF
@39490
ACA
+
FFF
@39491
ACC
+
FFF
@39492
ACC
+
FFF
@39493
ACC
+
FFF
@39494
ACC
+
FFF
@39495
ACA
+
FFF
@39496
ACC
+
FFF
@39497
ACC
+
FFF
@39498
ACC
+
FFF
@39499
ACA
+
FFF
@39500
ACA
+
FFF
@39501
ACC
+
FFF
@39502
ACA
+
FFF
@39503
ACA
+
FFF
@39504
ACC
+
FFF
@39505
ACC
+
FFF
@39506
ACC
+
FFF
@39507
ACC
+
FFF
@39508
ACC
+
FFF
@39509
ACC
+
FFF
@39510
ACC
+
FFF
@39511
ACC
+
FFF
@39512
ACC
+
FFF
@39513
ACC
+
FFF
@39514
ACC
+
FFF
@39515
ACC
+
FFF
@39516
ACC
+
FFF
@39517
ACC
+
FFF
@39518
ACC
+
FFF
@39519
ACC
+
FFF
@39520
ACC
+
FFF
@39521
ACC
+
FFF
@39522
ACC
+
FFF
@39523
ACC
+
FFF
@39524
ACC
+
FFF
@39525
ACC
+
FFF
@39526
ACC
+
FFF
@39527
ACC
+
FFF
@39528
ACC
+
FFF
@39529
ACC
+
FFF
@39530
ACC
+
FFF
@39531
ACC
+
FFF
@39532
ACC
+
FFF
@39533
ACC
+
FFF
@39534
ACC
+
FFF
@39535
ACC
+
FFF
@39536
ACC
+
FFF
@39537
ACC
+
FFF
@39538
ACA
+
FFF
@39539
ACA
+
FFF
@39540
ACC
+
FFF
@39541
ACC
+
FFF
@39542
ACA
+
FFF
@39543
ACC
+
FFF
@39544
ACC
+
FFF
@39545
ACC
+
FFF
@39546
ACC
+
FFF
@39547
ACC
+
FFF
@39548
ACC
+
FFF
@39549
ACC
+
FFF
@39550
ACA
+
FFF
@39551
ACC
+
FFF
@39552
ACC
+
FFF
@39553
ACC
+
FFF
@39554
ACC
+
FFF
@39555
ACC
+
FFF
@39556
ACC
+
FFF
@39557
ACC
+
FFF
@39558
ACC
+
FFF
@39559
ACC
+
FFF
@39560
ACC
+
FFF
@39561
ACA
+
FFF
@39562
ACC
+
FFF
@39563
ACC
+
FFF
@39564
ACA
+
FFF
@39565
ACC
+
FFF
@39566
ACC
+
FFF
@39567
ACC
+
FFF
@39568
ACC
+
FFF
@39569
ACC
+
FFF
@39570
ACA
+
FFF
@39571
ACA
+
FFF
@39572
ACC
+
FFF
@39573
ACA
+
FFF
@39574
ACC
+
FFF
@39575
ACC
+
FFF
@39576
ACA
+
FFF
@39577
ACC
+
FFF
@39578
ACC
+
FFF
@39579
ACC
+
FFF
@39580
ACC
+
FFF
@39581
ACC
+
FFF
@39582
ACC
+
FFF
@39583
ACC
+
FFF
@39584
ACC
+
FFF
@39585
ACC
+
FFF
@39586
ACC
+
FFF
@39587
ACC
+
FFF
@39588
ACC
+
FFF
@39589
ACA
+
FFF
@39590
ACC
+
FFF
@39591
ACC
+
FFF
@39592
ACC
+
FFF
@39593
ACC
+
FFF
@39594
ACC
+
FFF
@39595
ACA
+
FFF
@39596
ACC
+
FFF
@39597
ACC
+
FFF
@39598
ACC
+
FFF
@39599
ACC
+
FFF
@39600
ACC
+
FFF
@39601
ACC
+
FFF
@39602
ACC
+
FFF
@39603
ACC
+
FFF
@39604
ACC
+
FFF
@39605
ACC
+
FFF
@39606
ACA
+
FFF
@39607
ACC
+
FFF
@39608
ACC
+
FFF
@39609
ACC
+
FFF
@39610
ACA
+
FFF
@39611
ACC
+
FFF
@39612
ACC
+
FFF
@39613
ACC
+
FFF
@39614
ACC
+
FFF
@39615
ACC
+
FFF
@39616
ACA
+
FFF
@39617
ACC
+
FFF
@39618
ACA
+
FFF
@39619
ACA
+
FFF
@39620
ACC
+
FFF
@39621
ACC
+
FFF
@39622
ACC
+
FFF
@39623
ACA
+
FFF
@39624
ACA
+
FFF
@39625
ACC
+
FFF
@39626
ACC
+
FFF
@39627
ACC
+
FFF
@39628
ACC
+
FFF
@39629
ACC
+
FFF
@39630
ACC
+
FFF
@39631
ACC
+
FFF
@39632
ACC
+
FFF
@39633
ACC
+
FFF
@39634
ACC
+
FFF
@39635
ACC
+
FFF
@39636
ACC
+
FFF
@39637
ACA
+
FFF
@39638
ACC
+
FFF
@39639
ACA
+
FFF
@39640
ACC
+
FFF
@39641
ACC
+
FFF
@39642
ACC
+
FFF
@39643
ATC
+
FFF
@39644
ACC
+
FFF
@39645
ACC
+
FFF
@39646
ACA
+
FFF
@39647
ACC
+
FFF
@39648
ACC
+
FFF
@39649
ACC
+
FFF
@39650
ACA
+
FFF
@39651
ACA
+
FFF
@39652
ACC
+
FFF
@39653
ACC
+
FFF
@39654
ACC
+
FFF
@39655
ACC
+
FFF
@39656
ACC
+
FFF
@39657
ACA
+
FFF
@39658
ACC
+
FFF
@39659
ACC
+
FFF
@39660
ACC
+
FFF
@39661
ACC
+
FFF
@39662
ACC
+
FFF
@39663
ACC
+
FFF
@39664
ACA
+
FFF
@39665
ACC
+
FFF
@39666
ACC
+
FFF
@39667
ACC
+
FFF
@39668
ACC
+
FFF
@39669
ACC
+
FFF
@39670
ACA
+
FFF
@39671
ACC
+
FFF
@39672
ACC
+
FFF
@39673
ACC
+
FFF
@39674
ACC
+
FFF
@39675
ACC
+
FFF
@39676
ACC
+
FFF
@39677
ACC
+
FFF
@39678
ACC
+
FFF
@39679
ACA
+
FFF
@39680
ACC
+
FFF
@39681
ACA
+
FFF
@39682
ACA
+
FFF
@39683
ACA
+
FFF
@39684
ACC
+
FFF
@39685
ACC
+
FFF
@39686
ACA
+
FFF
@39687
AGC
+
FFF
@39688
ACA
+
FFF
@39689
ACC
+
FFF
@39690
ACC
+
FFF
@39691
ACC
+
FFF
@39692
ACC
+
FFF
@39693
ACC
+
FFF
@39694
ACC
+
FFF
@39695
ACA
+
FFF
@39696
ACC
+
FFF
@39697
ACC
+
FFF
@39698
ACC
+
FFF
@39699
ACA
+
FFF
@39700
ACC
+
FFF
@39701
ATC
+
FFF
@39702
ACA
+
FFF
@39703
ACA
+
FFF
@39704
ACC
+
FFF
@39705
ACC
+
FFF
@39706
ACC
+
FFF
@39707
ACC
+
FFF
@39708
ACC
+
FFF
@39709
ACC
+
FFF
@39710
ACA
+
FFF
@39711
ACC
+
FFF
@39712
ACC
+
FFF
@39713
ACC
+
FFF
@39714
ACC
+
FFF
@39715
ACC
+
FFF
@39716
ACC
+
FFF
@39717
ACC
+
FFF
@39718
ACC
+
FFF
@39719
ACC
+
FFF
@39720
ACC
+
FFF
@39721
ACC
+
FFF
@39722
ACA
+
FFF
@39723
ACC
+
FFF
@39724
ACC
+
FFF
@39725
ACC
+
FFF
@39726
ACC
+
FFF
@39727
ACA
+
FFF
@39728
ACC
+
FFF
@39729
ACC
+
FFF
@39730
ACC
+
FFF
@39731
ACC
+
FFF
@39732
ACC
+
FFF
@39733
ACC
+
FFF
@39734
ACC
+
FFF
@39735
ACA
+
FFF
@39736
ACC
+
FFF
@39737
ACC
+
FFF
@39738
ACC
+
FFF
@39739
ACA
+
FFF
@39740
ACC
+
FFF
@39741
ACC
+
FFF
@39742
ACC
+
FFF
@39743
ACC
+
FFF
@39744
ACC
+
FFF
@39745
ACC
+
FFF
@39746
ACC
+
FFF
@39747
ACC
+
FFF
@39748
ACA
+
FFF
@39749
ACC
+
FFF
@39750
ACC
+
FFF
@39751
ACC
+
FFF
@39752
ACC
+
FFF
@39753
ACC
+
FFF
@39754
ACC
+
FFF
@39755
ACC
+
FFF
@39756
ACC
+
FFF
@39757
ACA
+
FFF
@39758
ACC
+
FFF
@39759
ACC
+
FFF
@39760
ACC
+
FFF
@39761
ACC
+
FFF
@39762
ACC
+
FFF
@39763
ACC
+
FFF
@39764
ACC
+
FFF
@39765
ACC
+
FFF
@39766
ACC
+
FFF
@39767
ACC
+
FFF
@39768
ACA
+
FFF
@39769
ACC
+
FFF
@39770
ACA
+
FFF
@39771
ACC
+
FFF
@39772
ACC
+
FFF
@39773
ACA
+
FFF
@39774
ACC
+
FFF
@39775
ACC
+
FFF
@39776
ACC
+
FFF
@39777
ACA
+
FFF
@39778
ACC
+
FFF
@39779
ACC
+
FFF
@39780
ACC
+
FFF
@39781
ACC
+
FFF
@39782
ACC
+
FFF
@39783
ACC
+
FFF
@39784
ACC
+
FFF
@39785
ACC
+
FFF
@39786
ACC
+
FFF
@39787
ACC
+
FFF
@39788
ACA
+
FFF
@39789
ACC
+
FFF
@39790
ACA
+
FFF
@39791
ACC
+
FFF
@39792
ACC
+
FFF
@39793
ACC
+
FFF
@39794
ACC
+
FFF
@39795
ACA
+
FFF
@39796
ACC
+
FFF
@39797
ACC
+
FFF
@39798
ACA
+
FFF
@39799
ACC
+
FFF
@39800
ACA
+
FFF
@39801
ACC
+
FFF
@39802
ACC
+
FFF
@39803
ACC
+
FFF
@39804
ACC
+
FFF
@39805
ACC
+
FFF
@39806
ACC
+
FFF
@39807
ACC
+
FFF
@39808
ACC
+
FFF
@39809
ACC
+
FFF
@39810
ACC
+
FFF
@39811
ACC
+
FFF
@39812
ACC
+
FFF
@39813
ACA
+
FFF
@39814
ACC
+
FFF
@39815
ACC
+
FFF
@39816
ACC
+
FFF
@39817
ACC
+
FFF
@39818
ACC
+
FFF
@39819
ACC
+
FFF
@39820
ACC
+
FFF
@39821
ACC
+
FFF
@39822
ACC
+
FFF
@39823
ACC
+
FFF
@39824
ACC
+
FFF
@39825
ACC
+
FFF
@39826
ACC
+
FFF
@39827
ACC
+
FFF
@39828
ACA
+
FFF
@39829
ACC
+
FFF
@39830
ACA
+
FFF
@39831
ACC
+
FFF
@39832
ACC
+
FFF
@39833
ACA
+
FFF
@39834
ACA
+
FFF
@39835
ACA
+
FFF
@39836
ACA
+
FFF
@39837
ACA
+
FFF
@39838
ACC
+
FFF
@39839
ACC
+
FFF
@39840
ACC
+
FFF
@39841
ACA
+
FFF
@39842
ACC
+
FFF
@39843
ACC
+
FFF
@39844
ACC
+
FFF
@39845
ACC
+
FFF
@39846
ACC
+
FFF
@39847
ACC
+
FFF
@39848
ACC
+
FFF
@39849
ACC
+
FFF
@39850
ACC
+
FFF
@39851
ACA
+
FFF
@39852
ACC
+
FFF
@39853
ACC
+
FFF
@39854
ACC
+
FFF
@39855
ACC
+
FFF
@39856
ACC
+
FFF
@39857
ACC
+
FFF
@39858
ACA
+
FFF
@39859
ACC
+
FFF
@39860
ACC
+
FFF
@39861
ACC
+
FFF
@39862
ACC
+
FFF
@39863
ACC
+
FFF
@39864
ACC
+
FFF
@39865
ACA
+
FFF
@39866
ACC
+
FFF
@39867
ACC
+
FFF
@39868
ACC
+
FFF
@39869
ACC
+
FFF
@39870
ACC
+
FFF
@39871
ACA
+
FFF
@39872
ACC
+
FFF
@39873
ACC
+
FFF
@39874
ACC
+
FFF
@39875
ACC
+
FFF
@39876
ACA
+
FFF
@39877
ACA
+
FFF
@39878
ACC
+
FFF
@39879
ACC
+
FFF
@39880
ACC
+
FFF
@39881
ACC
+
FFF
@39882
ACC
+
FFF
@39883
ACC
+
FFF
@39884
ACA
+
FFF
@39885
ACC
+
FFF
@39886
ACC
+
FFF
@39887
ACC
+
FFF
@39888
ACC
+
FFF
@39889
ACC
+
FFF
@39890
ACA
+
FFF
@39891
ACC
+
FFF
@39892
ACC
+
FFF
@39893
ACC
+
FFF
@39894
ACC
+
FFF
@39895
ACC
+
FFF
@39896
ACC
+
FFF
@39897
ACC
+
FFF
@39898
ACC
+
FFF
@39899
ACC
+
FFF
@39900
ACA
+
FFF
@39901
ACA
+
FFF
@39902
ACC
+
FFF
@39903
ACC
+
FFF
@39904
ACA
+
FFF
@39905
ACC
+
FFF
@39906
ACC
+
FFF
@39907
ACC
+
FFF
@39908
ACC
+
FFF
@39909
ACC
+
FFF
@39910
ACC
+
FFF
@39911
ATC
+
FFF
@39912
ACC
+
FFF
@39913
ACC
+
FFF
@39914
ACC
+
FFF
@39915
ACC
+
FFF
@39916
ACC
+
FFF
@39917
ACC
+
FFF
@39918
ACC
+
FFF
@39919
ACA
+
FFF
@39920
ACC
+
FFF
@39921
ACC
+
FFF
@39922
ACC
+
FFF
@39923
ACA
+
FFF
@39924
ACC
+
FFF
@39925
ACA
+
FFF
@39926
ACC
+
FFF
@39927
ACC
+
FFF
@39928
ACA
+
FFF
@39929
ACC
+
FFF
@39930
ACA
+
FFF
@39931
ACC
+
FFF
@39932
ACC
+
FFF
@39933
ACC
+
FFF
@39934
ACC
+
FFF
@39935
ACC
+
FFF
@39936
ACC
+
FFF
@39937
ACC
+
FFF
@39938
ACA
+
FFF
@39939
ACC
+
FFF
@39940
ACC
+
FFF
@39941
ACC
+
FFF
@39942
ACC
+
FFF
@39943
ACA
+
FFF
@39944
ACC
+
FFF
@39945
ACC
+
FFF
@39946
ACC
+
FFF
@39947
ACC
+
FFF
@39948
ACC
+
FFF
@39949
ACC
+
FFF
@39950
ACC
+
FFF
@39951
ACC
+
FFF
@39952
ACA
+
FFF
@39953
ACC
+
FFF
@39954
ACC
+
FFF
@39955
ACC
+
FFF
@39956
ACC
+
FFF
@39957
ACC
+
FFF
@39958
ACC
+
FFF
@39959
ACA
+
FFF
@39960
ACC
+
FFF
@39961
ACC
+
FFF
@39962
ACC
+
FFF
@39963
ACC
+
FFF
@39964
ACC
+
FFF
@39965
ACC
+
FFF
@39966
ACC
+
FFF
@39967
ACC
+
FFF
@39968
ACA
+
FFF
@39969
ACC
+
FFF
@39970
ACC
+
FFF
@39971
ACC
+
FFF
@39972
ACC
+
FFF
@39973
ACC
+
FFF
@39974
ACC
+
FFF
@39975
ACC
+
FFF
@39976
ACC
+
FFF
@39977
ACC
+
FFF
@39978
ACA
+
FFF
@39979
ACC
+
FFF
@39980
ACC
+
FFF
@39981
ACC
+
FFF
@39982
ACC
+
FFF
@39983
ACC
+
FFF
@39984
ACC
+
FFF
@39985
ACC
+
FFF
@39986
ACC
+
FFF
@39987
ACC
+
FFF
@39988
ACC
+
FFF
@39989
ACC
+
FFF
@39990
ACC
+
FFF
@39991
ACC
+
FFF
@39992
ACA
+
FFF
@39993
ACC
+
FFF
@39994
ACA
+
FFF
@39995
ACC
+
FFF
@39996
ACC
+
FFF
@39997
ACA
+
FFF
@39998
ACC
+
FFF
@39999
ACC
+
FFF
@40000
ACC
+
FFF
@40001
ACA
+
FFF
@40002
ACC
+
FFF
@40003
ACC
+
FFF
@40004
ACC
+
FFF
@40005
ACC
+
FFF
@40006
ACC
+
FFF
@40007
ACC
+
FFF
@40008
ACC
+
FFF
@40009
ACC
+
FFF
@40010
ACC
+
FFF
@40011
ACC
+
FFF
@40012
ACA
+
FFF
@40013
ACA
+
FFF
@40014
ACC
+
FFF
@40015
ACA
+
FFF
@40016
ACC
+
FFF
@40017
ACA
+
FFF
@40018
ACA
+
FFF
@40019
ACC
+
FFF
@40020
ACA
+
FFF
@40021
ACC
+
FFF
@40022
ACC
+
FFF
@40023
ACC
+
FFF
@40024
ACC
+
FFF
@40025
ACC
+
FFF
@40026
ACC
+
FFF
@40027
ACA
+
FFF
@40028
ACC
+
FFF
@40029
ACC
+
FFF
@40030
ACC
+
FFF
@40031
ACC
+
FFF
@40032
ACC
+
FFF
@40033
AGC
+
FFF
@40034
ACA
+
FFF
@40035
ACC
+
FFF
@40036
ACC
+
FFF
@40037
ACC
+
FFF
@40038
ACC
+
FFF
@40039
ACC
+
FFF
@40040
ACA
+
FFF
@40041
ACC
+
FFF
@40042
ACC
+
FFF
@40043
ACC
+
FFF
@40044
ACC
+
FFF
@40045
ACC
+
FFF
@40046
ACC
+
FFF
@40047
ACC
+
FFF
@40048
ACC
+
FFF
@40049
ACC
+
FFF
@40050
ACC
+
FFF
@40051
ACC
+
FFF
@40052
ACC
+
FFF
@40053
ACC
+
FFF
@40054
ACC
+
FFF
@40055
ACC
+
FFF
@40056
ACC
+
FFF
@40057
ACC
+
FFF
@40058
ACC
+
FFF
@40059
ACC
+
FFF
@40060
ACC
+
FFF
@40061
ACC
+
FFF
@40062
ACC
+
FFF
@40063
ACA
+
FFF
@40064
ACC
+
FFF
@40065
ACC
+
FFF
@40066
ACC
+
FFF
@40067
ACC
+
FFF
@40068
ACC
+
FFF
@40069
ACC
+
FFF
@40070
ACA
+
FFF
@40071
ACC
+
FFF
@40072
ACC
+
FFF
@40073
ACC
+
FFF
@40074
ACC
+
FFF
@40075
ACC
+
FFF
@40076
ACA
+
FFF
@40077
ACC
+
FFF
@40078
ACC
+
FFF
@40079
ACC
+
FFF
@40080
ACC
+
FFF
@40081
ACC
+
FFF
@40082
ACA
+
FFF
@40083
ACC
+
FFF
@40084
ACC
+
FFF
@40085
ACC
+
FFF
@40086
ACC
+
FFF
@40087
ACA
+
FFF
@40088
ACC
+
FFF
@40089
ACC
+
FFF
@40090
ACC
+
FFF
@40091
ACC
+
FFF
@40092
ACA
+
FFF
@40093
ACC
+
FFF
@40094
ACC
+
FFF
@40095
ACA
+
FFF
@40096
ACC
+
FFF
@40097
ACC
+
FFF
@40098
ACC
+
FFF
@40099
ACC
+
FFF
@40100
ACA
+
FFF
@40101
ACC
+
FFF
@40102
ACC
+
FFF
@40103
ACC
+
FFF
@40104
ACC
+
FFF
@40105
ACC
+
FFF
@40106
ACC
+
FFF
@40107
ACC
+
FFF
@40108
ACA
+
FFF
@40109
ACC
+
FFF
@40110
ACC
+
FFF
@40111
ACC
+
FFF
@40112
ACC
+
FFF
@40113
ACA
+
FFF
@40114
ACC
+
FFF
@40115
ACC
+
FFF
@40116
ACC
+
FFF
@40117
ACA
+
FFF
@40118
ACC
+
FFF
@40119
ACC
+
FFF
@40120
ACC
+
FFF
@40121
ACC
+
FFF
@40122
ACC
+
FFF
@40123
ACC
+
FFF
@40124
ACC
+
FFF
@40125
ACC
+
FFF
@40126
ACC
+
FFF
@40127
ACC
+
FFF
@40128
ACC
+
FFF
@40129
ACC
+
FFF
@40130
ACC
+
FFF
@40131
ACC
+
FFF
@40132
ACC
+
FFF
@40133
ACC
+
FFF
@40134
ACC
+
FFF
@40135
ACC
+
FFF
@40136
ACC
+
FFF
@40137
ACC
+
FFF
@40138
ACC
+
FFF
@40139
ACC
+
FFF
@40140
ACC
+
FFF
@40141
ACC
+
FFF
@40142
ACC
+
FFF
@40143
ACC
+
FFF
@40144
ACC
+
FFF
@40145
ACC
+
FFF
@40146
ACC
+
FFF
@40147
ACA
+
FFF
@40148
ACC
+
FFF
@40149
ACC
+
FFF
@40150
ACA
+
FFF
@40151
ACC
+
FFF
@40152
ACC
+
FFF
@40153
ACC
+
FFF
@40154
ACC
+
FFF
@40155
ACC
+
FFF
@40156
ACC
+
FFF
@40157
ACC
+
FFF
@40158
ACC
+
FFF
@40159
ACC
+
FFF
@40160
ACA
+
FFF
@40161
ACC
+
FFF
@40162
ACC
+
FFF
@40163
ACC
+
FFF
@40164
ACC
+
FFF
@40165
ACA
+
FFF
@40166
ACC
+
FFF
@40167
ACA
+
FFF
@40168
ACC
+
FFF
@40169
ACC
+
FFF
@40170
ACA
+
FFF
@40171
ACC
+
FFF
@40172
ACA
+
FFF
@40173
ACC
+
FFF
@40174
ACC
+
FFF
@40175
ACA
+
FFF
@40176
ACA
+
FFF
@40177
ACC
+
FFF
@40178
ACA
+
FFF
@40179
ACC
+
FFF
@40180
ACA
+
FFF
@40181
ACC
+
FFF
@40182
ACC
+
FFF
@40183
ATC
+
FFF
@40184
ACC
+
FFF
@40185
ACA
+
FFF
@40186
ACC
+
FFF
@40187
ACC
+
FFF
@40188
ACC
+
FFF
@40189
ACC
+
FFF
@40190
ACC
+
FFF
@40191
ACC
+
FFF
@40192
ACC
+
FFF
@40193
ACC
+
FFF
@40194
ACC
+
FFF
@40195
ACC
+
FFF
@40196
ACC
+
FFF
@40197
ACC
+
FFF
@40198
ACC
+
FFF
@40199
ACC
+
FFF
@40200
ACC
+
FFF
@40201
ACC
+
FFF
@40202
ACC
+
FFF
@40203
ACC
+
FFF
@40204
ACC
+
FFF
@40205
ACC
+
FFF
@40206
ACC
+
FFF
@40207
ACC
+
FFF
@40208
ACC
+
FFF
@40209
ACC
+
FFF
@40210
ACA
+
FFF
@40211
ACC
+
FFF
@40212
ACC
+
FFF
@40213
ACA
+
FFF
@40214
ACA
+
FFF
@40215
ACC
+
FFF
@40216
ACC
+
FFF
@40217
ACC
+
FFF
@40218
ACA
+
FFF
@40219
ACA
+
FFF
@40220
ACC
+
FFF
@40221
ACC
+
FFF
@40222
ACC
+
FFF
@40223
ACC
+
FFF
@40224
ACC
+
FFF
@40225
ACC
+
FFF
@40226
ACA
+
FFF
@40227
ACC
+
FFF
@40228
ACC
+
FFF
@40229
ACC
+
FFF
@40230
ACA
+
FFF
@40231
ACC
+
FFF
@40232
ACC
+
FFF
@40233
ACC
+
FFF
@40234
ACC
+
FFF
@40235
ACA
+
FFF
@40236
ACC
+
FFF
@40237
ACC
+
FFF
@40238
ACA
+
FFF
@40239
ACC
+
FFF
@40240
ACC
+
FFF
@40241
ACC
+
FFF
@40242
ACC
+
FFF
@40243
AGC
+
FFF
@40244
ACC
+
FFF
@40245
ACA
+
FFF
@40246
ACC
+
FFF
@40247
ACC
+
FFF
@40248
ACC
+
FFF
@40249
ACC
+
FFF
@40250
ACC
+
FFF
@40251
ACA
+
FFF
@40252
ACC
+
FFF
@40253
ACC
+
FFF
@40254
ACC
+
FFF
@40255
ACC
+
FFF
@40256
ACC
+
FFF
@40257
ACC
+
FFF
@40258
ACC
+
FFF
@40259
ACC
+
FFF
@40260
ACC
+
FFF
@40261
ACC
+
FFF
@40262
ACC
+
FFF
@40263
ACC
+
FFF
@40264
ACC
+
FFF
@40265
ACC
+
FFF
@40266
ACC
+
FFF
@40267
ACC
+
FFF
@40268
ACC
+
FFF
@40269
ACC
+
FFF
@40270
ACC
+
FFF
@40271
ACC
+
FFF
@40272
ACC
+
FFF
@40273
ACC
+
FFF
@40274
ACC
+
FFF
@40275
ACA
+
FFF
@40276
ACC
+
FFF
@40277
ACC
+
FFF
@40278
ACA
+
FFF
@40279
ACC
+
FFF
@40280
ACC
+
FFF
@40281
ACC
+
FFF
@40282
ACC
+
FFF
@40283
ACC
+
FFF
@40284
ACC
+
FFF
@40285
ACC
+
FFF
@40286
ACC
+
FFF
@40287
ACC
+
FFF
@40288
ACC
+
FFF
@40289
ACC
+
FFF
@40290
ACC
+
FFF
@40291
ACA
+
FFF
@40292
ACC
+
FFF
@40293
ACA
+
FFF
@40294
ACC
+
FFF
@40295
ACC
+
FFF
@40296
ACC
+
FFF
@40297
ACC
+
FFF
@40298
ACC
+
FFF
@40299
ACC
+
FFF
@40300
ACC
+
FFF
@40301
ACC
+
FFF
@40302
ACA
+
FFF
@40303
ACC
+
FFF
@40304
ACA
+
FFF
@40305
ACC
+
FFF
@40306
ACC
+
FFF
@40307
ACC
+
FFF
@40308
ACC
+
FFF
@40309
ACC
+
FFF
@40310
ACC
+
FFF
@40311
ACC
+
FFF
@40312
ACC
+
FFF
@40313
ACC
+
FFF
@40314
ATC
+
FFF
@40315
ACC
+
FFF
@40316
ACC
+
FFF
@40317
ACC
+
FFF
@40318
ACC
+
FFF
@40319
ACC
+
FFF
@40320
ACA
+
FFF
@40321
ACC
+
FFF
@40322
ACC
+
FFF
@40323
ACA
+
FFF
@40324
ACC
+
FFF
@40325
ACA
+
FFF
@40326
ACC
+
FFF
@40327
ACC
+
FFF
@40328
ACA
+
FFF
@40329
ACA
+
FFF
@40330
ACC
+
FFF
@40331
ACC
+
FFF
@40332
ACA
+
FFF
@40333
ACC
+
FFF
@40334
ACC
+
FFF
@40335
ACC
+
FFF
@40336
ACC
+
FFF
@40337
ACC
+
FFF
@40338
ACC
+
FFF
@40339
ACA
+
FFF
@40340
ACC
+
FFF
@40341
ACC
+
FFF
@40342
ACC
+
FFF
@40343
ACC
+
FFF
@40344
ACC
+
FFF
@40345
ACC
+
FFF
@40346
ACC
+
FFF
@40347
ACC
+
FFF
@40348
ACC
+
FFF
@40349
ACC
+
FFF
@40350
ACC
+
FFF
@40351
ACC
+
FFF
@40352
ACC
+
FFF
@40353
ACC
+
FFF
@40354
ACA
+
FFF
@40355
ACC
+
FFF
@40356
ACA
+
FFF
@40357
ACA
+
FFF
@40358
ACC
+
FFF
@40359
ACC
+
FFF
@40360
ACA
+
FFF
@40361
ACA
+
FFF
@40362
ATC
+
FFF
@40363
ACC
+
FFF
@40364
ACA
+
FFF
@40365
ACC
+
FFF
@40366
ACC
+
FFF
@40367
ACC
+
FFF
@40368
ACC
+
FFF
@40369
ACC
+
FFF
@40370
ACA
+
FFF
@40371
ACC
+
FFF
@40372
ACA
+
FFF
@40373
ACA
+
FFF
@40374
ACC
+
FFF
@40375
ACC
+
FFF
@40376
ACC
+
FFF
@40377
ACA
+
FFF
@40378
ACC
+
FFF
@40379
ACC
+
FFF
@40380
ACC
+
FFF
@40381
ACA
+
FFF
@40382
ACA
+
FFF
@40383
ACA
+
FFF
@40384
ACC
+
FFF
@40385
ACC
+
FFF
@40386
ACC
+
FFF
@40387
ACC
+
FFF
@40388
ACC
+
FFF
@40389
ACC
+
FFF
@40390
ACC
+
FFF
@40391
ACC
+
FFF
@40392
ACC
+
FFF
@40393
ACC
+
FFF
@40394
ACC
+
FFF
@40395
ACC
+
FFF
@40396
ACC
+
FFF
@40397
ACC
+
FFF
@40398
ACC
+
FFF
@40399
ACC
+
FFF
@40400
ACA
+
FFF
@40401
ACC
+
FFF
@40402
ACC
+
FFF
@40403
ACC
+
FFF
@40404
ACC
+
FFF
@40405
ACC
+
FFF
@40406
ACC
+
FFF
@40407
ACC
+
FFF
@40408
ACC
+
FFF
@40409
ACC
+
FFF
@40410
ACC
+
FFF
@40411
ACC
+
FFF
@40412
ACC
+
FFF
@40413
ACC
+
FFF
@40414
ACC
+
FFF
@40415
ACC
+
FFF
@40416
ACC
+
FFF
@40417
ACC
+
FFF
@40418
ACC
+
FFF
@40419
ACC
+
FFF
@40420
ACA
+
FFF
@40421
ACC
+
FFF
@40422
ACC
+
FFF
@40423
ACC
+
FFF
@40424
ACC
+
FFF
@40425
ACC
+
FFF
@40426
ACC
+
FFF
@40427
ACA
+
FFF
@40428
ACC
+
FFF
@40429
ACC
+
FFF
@40430
ACC
+
FFF
@40431
ACC
+
FFF
@40432
ACC
+
FFF
@40433
ACA
+
FFF
@40434
ACC
+
FFF
@40435
ACC
+
FFF
@40436
ACC
+
FFF
@40437
ACC
+
FFF
@40438
ACC
+
FFF
@40439
ACA
+
FFF
@40440
ACC
+
FFF
@40441
ACC
+
FFF
@40442
ACC
+
FFF
@40443
ACC
+
FFF
@40444
ACC
+
FFF
@40445
ACA
+
FFF
@40446
ACC
+
FFF
@40447
ACC
+
FFF
@40448
ACC
+
FFF
@40449
ACC
+
FFF
@40450
ACC
+
FFF
@40451
ACC
+
FFF
@40452
ACA
+
FFF
@40453
ACA
+
FFF
@40454
ACC
+
FFF
@40455
ACC
+
FFF
@40456
ACA
+
FFF
@40457
ACA
+
FFF
@40458
ACC
+
FFF
@40459
ACC
+
FFF
@40460
ACC
+
FFF
@40461
ACA
+
FFF
@40462
ACC
+
FFF
@40463
ACA
+
FFF
@40464
ACC
+
FFF
@40465
ACC
+
FFF
@40466
ACC
+
FFF
@40467
ACC
+
FFF
@40468
ACC
+
FFF
@40469
ACC
+
FFF
@40470
ACC
+
FFF
@40471
ACC
+
FFF
@40472
ACA
+
FFF
@40473
ACC
+
FFF
@40474
ACC
+
FFF
@40475
ACC
+
FFF
@40476
ACC
+
FFF
@40477
ACC
+
FFF
@40478
ACC
+
FFF
@40479
ACC
+
FFF
@40480
ACC
+
FFF
@40481
ACC
+
FFF
@40482
ACC
+
FFF
@40483
ACC
+
FFF
@40484
ACC
+
FFF
@40485
ACC
+
FFF
@40486
ACC
+
FFF
@40487
ACC
+
FFF
@40488
ACC
+
FFF
@40489
ACC
+
FFF
@40490
ACC
+
FFF
@40491
ACC
+
FFF
@40492
ACC
+
FFF
@40493
ACC
+
FFF
@40494
ACC
+
FFF
@40495
ACA
+
FFF
@40496
ACC
+
FFF
@40497
ACC
+
FFF
@40498
ACC
+
FFF
@40499
ACC
+
FFF
@40500
ACA
+
FFF
@40501
ACC
+
FFF
@40502
ACC
+
FFF
@40503
ACC
+
FFF
@40504
ACC
+
FFF
@40505
ACC
+
FFF
@40506
ACA
+
FFF
@40507
ACC
+
FFF
@40508
ACA
+
FFF
@40509
ACC
+
FFF
@40510
ACC
+
FFF
@40511
ACC
+
FFF
@40512
ACC
+
FFF
@40513
ACA
+
FFF
@40514
ACC
+
FFF
@40515
ACA
+
FFF
@40516
ACC
+
FFF
@40517
ACC
+
FFF
@40518
ACC
+
FFF
@40519
ACC
+
FFF
@40520
ACA
+
FFF
@40521
ACC
+
FFF
@40522
ACA
+
FFF
@40523
ACC
+
FFF
@40524
ACC
+
FFF
@40525
ACC
+
FFF
@40526
ACC
+
FFF
@40527
ACC
+
FFF
@40528
ACA
+
FFF
@40529
ACC
+
FFF
@40530
ACA
+
FFF
@40531
ACC
+
FFF
@40532
ACC
+
FFF
@40533
ACA
+
FFF
@40534
ACC
+
FFF
@40535
ACA
+
FFF
@40536
ACC
+
FFF
@40537
ACA
+
FFF
@40538
ACC
+
FFF
@40539
ACC
+
FFF
@40540
ACC
+
FFF
@40541
ACC
+
FFF
@40542
ACC
+
FFF
@40543
ACC
+
FFF
@40544
ACC
+
FFF
@40545
ACC
+
FFF
@40546
ACA
+
FFF
@40547
ACA
+
FFF
@40548
ACC
+
FFF
@40549
ACC
+
FFF
@40550
ACC
+
FFF
@40551
ACA
+
FFF
@40552
ACC
+
FFF
@40553
ACC
+
FFF
@40554
ACC
+
FFF
@40555
ACA
+
FFF
@40556
ACC
+
FFF
@40557
ACC
+
FFF
@40558
ACC
+
FFF
@40559
ACC
+
FFF
@40560
ACA
+
FFF
@40561
ACC
+
FFF
@40562
ACC
+
FFF
@40563
ACC
+
FFF
@40564
ACA
+
FFF
@40565
ACC
+
FFF
@40566
ACC
+
FFF
@40567
ACC
+
FFF
@40568
ACC
+
FFF
@40569
ACC
+
FFF
@40570
ACC
+
FFF
@40571
ACC
+
FFF
@40572
ACC
+
FFF
@40573
ACC
+
FFF
@40574
ACC
+
FFF
@40575
ACC
+
FFF
@40576
ACC
+
FFF
@40577
ACC
+
FFF
@40578
ACC
+
FFF
@40579
ACC
+
FFF
@40580
ACC
+
FFF
@40581
ACA
+
FFF
@40582
ACC
+
FFF
@40583
ACC
+
FFF
@40584
ACC
+
FFF
@40585
ACC
+
FFF
@40586
ACC
+
FFF
@40587
ACC
+
FFF
@40588
ACC
+
FFF
@40589
ACC
+
FFF
@40590
ACC
+
FFF
@40591
ACC
+
FFF
@40592
ACA
+
FFF
@40593
ACC
+
FFF
@40594
ACC
+
FFF
@40595
ACC
+
FFF
@40596
ACC
+
FFF
@40597
ACC
+
FFF
@40598
ACC
+
FFF
@40599
ACC
+
FFF
@40600
ACC
+
FFF
@40601
ACC
+
FFF
@40602
ACC
+
FFF
@40603
ACC
+
FFF
@40604
ACA
+
FFF
@40605
ACC
+
FFF
@40606
ACC
+
FFF
@40607
ACC
+
FFF
@40608
ACC
+
FFF
@40609
ACA
+
FFF
@40610
ACC
+
FFF
@40611
ACC
+
FFF
@40612
ACA
+
FFF
@40613
ACC
+
FFF
@40614
ACA
+
FFF
@40615
ACC
+
FFF
@40616
ACC
+
FFF
@40617
ACC
+
FFF
@40618
ACA
+
FFF
@40619
ACC
+
FFF
@40620
ACC
+
FFF
@40621
ACC
+
FFF
@40622
ACC
+
FFF
@40623
ACC
+
FFF
@40624
ACC
+
FFF
@40625
ACC
+
FFF
@40626
ACC
+
FFF
@40627
ACC
+
FFF
@40628
ACC
+
FFF
@40629
ACA
+
FFF
@40630
ACC
+
FFF
@40631
ACA
+
FFF
@40632
ACC
+
FFF
@40633
ACC
+
FFF
@40634
ACA
+
FFF
@40635
ACC
+
FFF
@40636
ACC
+
FFF
@40637
ACA
+
FFF
@40638
ACC
+
FFF
@40639
ACC
+
FFF
@40640
ACC
+
FFF
@40641
ACA
+
FFF
@40642
ACC
+
FFF
@40643
ACC
+
FFF
@40644
ACA
+
FFF
@40645
ACC
+
FFF
@40646
ACC
+
FFF
@40647
ACC
+
FFF
@40648
ACC
+
FFF
@40649
ACC
+
FFF
@40650
ACA
+
FFF
@40651
ACC
+
FFF
@40652
ACC
+
FFF
@40653
ACC
+
FFF
@40654
ACA
+
FFF
@40655
ACC
+
FFF
@40656
ACC
+
FFF
@40657
ACC
+
FFF
@40658
ACA
+
FFF
@40659
ACC
+
FFF
@40660
ACA
+
FFF
@40661
ACC
+
FFF
@40662
ACC
+
FFF
@40663
ACC
+
FFF
@40664
ACC
+
FFF
@40665
ACC
+
FFF
@40666
ACC
+
FFF
@40667
ACC
+
FFF
@40668
ACC
+
FFF
@40669
ACC
+
FFF
@40670
AGC
+
FFF
@40671
ACC
+
FFF
@40672
ACA
+
FFF
@40673
ACA
+
FFF
@40674
ACC
+
FFF
@40675
ACC
+
FFF
@40676
ACC
+
FFF
@40677
ACC
+
FFF
@40678
ACC
+
FFF
@40679
ACC
+
FFF
@40680
ACC
+
FFF
@40681
ACC
+
FFF
@40682
ACC
+
FFF
@40683
ACC
+
FFF
@40684
ACC
+
FFF
@40685
ACC
+
FFF
@40686
ACC
+
FFF
@40687
ACA
+
FFF
@40688
ACC
+
FFF
@40689
ACC
+
FFF
@40690
ACC
+
FFF
@40691
ACA
+
FFF
@40692
ACC
+
FFF
@40693
ACA
+
FFF
@40694
ACA
+
FFF
@40695
ACC
+
FFF
@40696
ACA
+
FFF
@40697
ACC
+
FFF
@40698
ACC
+
FFF
@40699
ACC
+
FFF
@40700
ACC
+
FFF
@40701
ACA
+
FFF
@40702
ACC
+
FFF
@40703
ACC
+
FFF
@40704
ACA
+
FFF
@40705
ACC
+
FFF
@40706
ACC
+
FFF
@40707
ACC
+
FFF
@40708
ACC
+
FFF
@40709
ACC
+
FFF
@40710
ACC
+
FFF
@40711
ACC
+
FFF
@40712
ACC
+
FFF
@40713
ACC
+
FFF
@40714
ACC
+
FFF
@40715
ACC
+
FFF
@40716
ACC
+
FFF
@40717
ACA
+
FFF
@40718
ACC
+
FFF
@40719
ACC
+
FFF
@40720
ACC
+
FFF
@40721
ACC
+
FFF
@40722
ACC
+
FFF
@40723
ACC
+
FFF
@40724
ACC
+
FFF
@40725
ACC
+
FFF
@40726
ACC
+
FFF
@40727
ACC
+
FFF
@40728
ACC
+
FFF
@40729
ACC
+
FFF
@40730
ACC
+
FFF
@40731
ACA
+
FFF
@40732
ACC
+
FFF
@40733
ACC
+
FFF
@40734
ACA
+
FFF
@40735
ACC
+
FFF
@40736
ACC
+
FFF
@40737
ACC
+
FFF
@40738
ACA
+
FFF
@40739
ACC
+
FFF
@40740
ACC
+
FFF
@40741
ACC
+
FFF
@40742
ACC
+
FFF
@40743
ACC
+
FFF
@40744
ACA
+
FFF
@40745
ACC
+
FFF
@40746
ACC
+
FFF
@40747
ACC
+
FFF
@40748
ACA
+
FFF
@40749
ACC
+
FFF
@40750
ACC
+
FFF
@40751
ACC
+
FFF
@40752
ACC
+
FFF
@40753
ACA
+
FFF
@40754
ACC
+
FFF
@40755
ACA
+
FFF
@40756
ACC
+
FFF
@40757
ACA
+
FFF
@40758
ACC
+
FFF
@40759
ACC
+
FFF
@40760
ACA
+
FFF
@40761
ACC
+
FFF
@40762
ACC
+
FFF
@40763
ACC
+
FFF
@40764
ACC
+
FFF
@40765
ACC
+
FFF
@40766
ACC
+
FFF
@40767
ACC
+
FFF
@40768
ACC
+
FFF
@40769
ACC
+
FFF
@40770
ACC
+
FFF
@40771
ACC
+
FFF
@40772
ACC
+
FFF
@40773
ACC
+
FFF
@40774
ACC
+
FFF
@40775
ACA
+
FFF
@40776
ACC
+
FFF
@40777
ACA
+
FFF
@40778
ACC
+
FFF
@40779
ACC
+
FFF
@40780
ACC
+
FFF
@40781
ACA
+
FFF
@40782
ACC
+
FFF
@40783
AGC
+
FFF
@40784
ACC
+
FFF
@40785
ACC
+
FFF
@40786
ACC
+
FFF
@40787
ACC
+
FFF
@40788
ACC
+
FFF
@40789
ACC
+
FFF
@40790
ACC
+
FFF
@40791
ACC
+
FFF
@40792
ACC
+
FFF
@40793
ACC
+
FFF
@40794
ACC
+
FFF
@40795
ACC
+
FFF
@40796
ACC
+
FFF
@40797
ACC
+
FFF
@40798
ACC
+
FFF
@40799
ACC
+
FFF
@40800
ACC
+
FFF
@40801
ACA
+
FFF
@40802
ACC
+
FFF
@40803
ACC
+
FFF
@40804
ACC
+
FFF
@40805
ACA
+
FFF
@40806
ACC
+
FFF
@40807
ACC
+
FFF
@40808
ACC
+
FFF
@40809
ACA
+
FFF
@40810
ACA
+
FFF
@40811
ACC
+
FFF
@40812
ACC
+
FFF
@40813
ACC
+
FFF
@40814
ACC
+
FFF
@40815
ACC
+
FFF
@40816
ACC
+
FFF
@40817
ACC
+
FFF
@40818
ACC
+
FFF
@40819
ACC
+
FFF
@40820
ACC
+
FFF
@40821
ACA
+
FFF
@40822
ACC
+
FFF
@40823
ACC
+
FFF
@40824
ACC
+
FFF
@40825
ACC
+
FFF
@40826
ACA
+
FFF
@40827
ACA
+
FFF
@40828
ACC
+
FFF
@40829
ACC
+
FFF
@40830
ACC
+
FFF
@40831
ACC
+
FFF
@40832
ACC
+
FFF
@40833
ACC
+
FFF
@40834
ACC
+
FFF
@40835
ACA
+
FFF
@40836
ACC
+
FFF
@40837
ACC
+
FFF
@40838
ACA
+
FFF
@40839
ACA
+
FFF
@40840
ACC
+
FFF
@40841
ACC
+
FFF
@40842
ACC
+
FFF
@40843
ACC
+
FFF
@40844
ACC
+
FFF
@40845
ACA
+
FFF
@40846
ACC
+
FFF
@40847
ACC
+
FFF
@40848
ACC
+
FFF
@40849
ACC
+
FFF
@40850
ACC
+
FFF
@40851
ACC
+
FFF
@40852
ACC
+
FFF
@40853
ACA
+
FFF
@40854
ACC
+
FFF
@40855
ACC
+
FFF
@40856
ACC
+
FFF
@40857
ACC
+
FFF
@40858
ACA
+
FFF
@40859
ACC
+
FFF
@40860
ACA
+
FFF
@40861
ACC
+
FFF
@40862
ACA
+
FFF
@40863
ACC
+
FFF
@40864
ACC
+
FFF
@40865
ACC
+
FFF
@40866
ACC
+
FFF
@40867
ACC
+
FFF
@40868
ACC
+
FFF
@40869
ACC
+
FFF
@40870
ACC
+
FFF
@40871
ACC
+
FFF
@40872
ACC
+
FFF
@40873
ACC
+
FFF
@40874
ACC
+
FFF
@40875
ACC
+
FFF
@40876
ACC
+
FFF
@40877
ACA
+
FFF
@40878
ACC
+
FFF
@40879
ACC
+
FFF
@40880
ACC
+
FFF
@40881
ACC
+
FFF
@40882
ACC
+
FFF
@40883
ACC
+
FFF
@40884
ACA
+
FFF
@40885
ACC
+
FFF
@40886
ACC
+
FFF
@40887
ACC
+
FFF
@40888
ACC
+
FFF
@40889
ACC
+
FFF
@40890
ACC
+
FFF
@40891
ACC
+
FFF
@40892
AGC
+
FFF
@40893
ACC
+
FFF
@40894
ACC
+
FFF
@40895
ACC
+
FFF
@40896
ACA
+
FFF
@40897
ACA
+
FFF
@40898
ACC
+
FFF
@40899
ACC
+
FFF
@40900
ACA
+
FFF
@40901
ACC
+
FFF
@40902
ACC
+
FFF
@40903
ACA
+
FFF
@40904
ACC
+
FFF
@40905
ACC
+
FFF
@40906
ACC
+
FFF
@40907
ACC
+
FFF
@40908
ACC
+
FFF
@40909
ACA
+
FFF
@40910
ACC
+
FFF
@40911
ACC
+
FFF
@40912
ACA
+
FFF
@40913
ACC
+
FFF
@40914
ACC
+
FFF
@40915
ACC
+
FFF
@40916
ACC
+
FFF
@40917
ACC
+
FFF
@40918
ACA
+
FFF
@40919
ACA
+
FFF
@40920
ACC
+
FFF
@40921
ACC
+
FFF
@40922
ACC
+
FFF
@40923
ACC
+
FFF
@40924
ACC
+
FFF
@40925
ACC
+
FFF
@40926
ACC
+
FFF
@40927
ACC
+
FFF
@40928
ACA
+
FFF
@40929
ACC
+
FFF
@40930
ACC
+
FFF
@40931
ACC
+
FFF
@40932
ACC
+
FFF
@40933
ACC
+
FFF
@40934
ACC
+
FFF
@40935
ACC
+
FFF
@40936
ACA
+
FFF
@40937
ACC
+
FFF
@40938
ACC
+
FFF
@40939
ACA
+
FFF
@40940
ACC
+
FFF
@40941
ACA
+
FFF
@40942
ACA
+
FFF
@40943
ACC
+
FFF
@40944
ACC
+
FFF
@40945
ACC
+
FFF
@40946
ACC
+
FFF
@40947
ACC
+
FFF
@40948
ACC
+
FFF
@40949
ACC
+
FFF
@40950
ACC
+
FFF
@40951
ACC
+
FFF
@40952
ACC
+
FFF
@40953
ACC
+
FFF
@40954
ACC
+
FFF
@40955
ACC
+
FFF
@40956
ACC
+
FFF
@40957
ACC
+
FFF
@40958
ACC
+
FFF
@40959
ACC
+
FFF
@40960
ACA
+
FFF
@40961
ACA
+
FFF
@40962
ACC
+
FFF
@40963
ACC
+
FFF
@40964
ACC
+
FFF
@40965
ACC
+
FFF
@40966
ACC
+
FFF
@40967
ACC
+
FFF
@40968
ACC
+
FFF
@40969
ACC
+
FFF
@40970
ACC
+
FFF
@40971
ACC
+
FFF
@40972
ACC
+
FFF
@40973
ACC
+
FFF
@40974
ACC
+
FFF
@40975
ACC
+
FFF
@40976
ACA
+
FFF
@40977
ACC
+
FFF
@40978
ACC
+
FFF
@40979
ACC
+
FFF
@40980
ACA
+
FFF
@40981
ACC
+
FFF
@40982
ACC
+
FFF
@40983
ACC
+
FFF
@40984
ACC
+
FFF
@40985
ACC
+
FFF
@40986
ACC
+
FFF
@40987
ACC
+
FFF
@40988
ACC
+
FFF
@40989
ACC
+
FFF
@40990
ACC
+
FFF
@40991
ACA
+
FFF
@40992
ACC
+
FFF
@40993
ACC
+
FFF
@40994
ACC
+
FFF
@40995
ACC
+
FFF
@40996
ACC
+
FFF
@40997
ACC
+
FFF
@40998
ACA
+
FFF
@40999
ACA
+
FFF
@41000
ACC
+
FFF
@41001
ACC
+
FFF
@41002
ACA
+
FFF
@41003
ACC
+
FFF
@41004
ACC
+
FFF
@41005
ACC
+
FFF
@41006
ACC
+
FFF
@41007
ACC
+
FFF
@41008
ACC
+
FFF
@41009
ACC
+
FFF
@41010
ACC
+
FFF
@41011
ACC
+
FFF
@41012
ACA
+
FFF
@41013
ACC
+
FFF
@41014
ACC
+
FFF
@41015
ACC
+
FFF
@41016
ACC
+
FFF
@41017
ACC
+
FFF
@41018
ACC
+
FFF
@41019
ACC
+
FFF
@41020
ACC
+
FFF
@41021
ACC
+
FFF
@41022
ACC
+
FFF
@41023
ACC
+
FFF
@41024
ACC
+
FFF
@41025
ACC
+
FFF
@41026
ACC
+
FFF
@41027
ACC
+
FFF
@41028
ACC
+
FFF
@41029
ACC
+
FFF
@41030
ACC
+
FFF
@41031
ACC
+
FFF
@41032
ACA
+
FFF
@41033
ACC
+
FFF
@41034
ACA
+
FFF
@41035
ACC
+
FFF
@41036
ACC
+
FFF
@41037
ACC
+
FFF
@41038
ACC
+
FFF
@41039
ACC
+
FFF
@41040
ACC
+
FFF
@41041
ACC
+
FFF
@41042
ACC
+
FFF
@41043
ACC
+
FFF
@41044
ACC
+
FFF
@41045
ACA
+
FFF
@41046
ACC
+
FFF
@41047
ACC
+
FFF
@41048
ACC
+
FFF
@41049
ACC
+
FFF
@41050
ACC
+
FFF
@41051
ACC
+
FFF
@41052
ACC
+
FFF
@41053
ACC
+
FFF
@41054
ACC
+
FFF
@41055
ACC
+
FFF
@41056
ACA
+
FFF
@41057
ACC
+
FFF
@41058
ACC
+
FFF
@41059
ACA
+
FFF
@41060
ACC
+
FFF
@41061
ACC
+
FFF
@41062
ACC
+
FFF
@41063
ACC
+
FFF
@41064
ACC
+
FFF
@41065
ACC
+
FFF
@41066
ACC
+
FFF
@41067
ACA
+
FFF
@41068
ACC
+
FFF
@41069
ACC
+
FFF
@41070
ACC
+
FFF
@41071
ACC
+
FFF
@41072
ACC
+
FFF
@41073
ACC
+
FFF
@41074
ACC
+
FFF
@41075
ACC
+
FFF
@41076
ACC
+
FFF
@41077
ACC
+
FFF
@41078
ACC
+
FFF
@41079
ACC
+
FFF
@41080
ACC
+
FFF
@41081
ACC
+
FFF
@41082
ACC
+
FFF
@41083
ACC
+
FFF
@41084
ACA
+
FFF
@41085
ACC
+
FFF
@41086
ACC
+
FFF
@41087
ACA
+
FFF
@41088
ACC
+
FFF
@41089
ACC
+
FFF
@41090
ACA
+
FFF
@41091
ACC
+
FFF
@41092
ACC
+
FFF
@41093
ACC
+
FFF
@41094
ACC
+
FFF
@41095
ACC
+
FFF
@41096
ACC
+
FFF
@41097
ACC
+
FFF
@41098
ACC
+
FFF
@41099
ACC
+
FFF
@41100
ACC
+
FFF
@41101
ACC
+
FFF
@41102
ACA
+
FFF
@41103
ACC
+
FFF
@41104
ACA
+
FFF
@41105
ACC
+
FFF
@41106
ACC
+
FFF
@41107
ACC
+
FFF
@41108
ACA
+
FFF
@41109
ACC
+
FFF
@41110
ACC
+
FFF
@41111
ACA
+
FFF
@41112
ACC
+
FFF
@41113
ACC
+
FFF
@41114
ACC
+
FFF
@41115
ACC
+
FFF
@41116
ACA
+
FFF
@41117
ACA
+
FFF
@41118
ACA
+
FFF
@41119
ACC
+
FFF
@41120
ACC
+
FFF
@41121
ACC
+
FFF
@41122
ACC
+
FFF
@41123
ACC
+
FFF
@41124
ACC
+
FFF
@41125
ACC
+
FFF
@41126
ACC
+
FFF
@41127
ACC
+
FFF
@41128
ACC
+
FFF
@41129
ACC
+
FFF
@41130
ACA
+
FFF
@41131
ACC
+
FFF
@41132
ACA
+
FFF
@41133
ACC
+
FFF
@41134
ACA
+
FFF
@41135
ACC
+
FFF
@41136
ACC
+
FFF
@41137
ACC
+
FFF
@41138
ACC
+
FFF
@41139
ACA
+
FFF
@41140
ACC
+
FFF
@41141
ACC
+
FFF
@41142
ACC
+
FFF
@41143
ACC
+
FFF
@41144
ACC
+
FFF
@41145
ACC
+
FFF
@41146
ACC
+
FFF
@41147
ACA
+
FFF
@41148
ACC
+
FFF
@41149
ACC
+
FFF
@41150
ACC
+
FFF
@41151
ACA
+
FFF
@41152
ACC
+
FFF
@41153
ACC
+
FFF
@41154
ACA
+
FFF
@41155
ACC
+
FFF
@41156
ACC
+
FFF
@41157
ACC
+
FFF
@41158
ACC
+
FFF
@41159
ACC
+
FFF
@41160
ACC
+
FFF
@41161
ACA
+
FFF
@41162
ACC
+
FFF
@41163
ACC
+
FFF
@41164
ACC
+
FFF
@41165
ACC
+
FFF
@41166
ATC
+
FFF
@41167
ACC
+
FFF
@41168
ACC
+
FFF
@41169
ACA
+
FFF
@41170
ACA
+
FFF
@41171
ACC
+
FFF
@41172
ACA
+
FFF
@41173
ACC
+
FFF
@41174
ACC
+
FFF
@41175
ACC
+
FFF
@41176
ACC
+
FFF
@41177
ACA
+
FFF
@41178
ACC
+
FFF
@41179
ACC
+
FFF
@41180
ACC
+
FFF
@41181
ACC
+
FFF
@41182
ACC
+
FFF
@41183
ACC
+
FFF
@41184
ACC
+
FFF
@41185
ACC
+
FFF
@41186
ACC
+
FFF
@41187
ACC
+
FFF
@41188
ACC
+
FFF
@41189
ACC
+
FFF
@41190
ACC
+
FFF
@41191
ACC
+
FFF
@41192
ACC
+
FFF
@41193
ACC
+
FFF
@41194
ACC
+
FFF
@41195
ACA
+
FFF
@41196
ACC
+
FFF
@41197
ACC
+
FFF
@41198
ACC
+
FFF
@41199
ACC
+
FFF
@41200
ACC
+
FFF
@41201
ACC
+
FFF
@41202
ACC
+
FFF
@41203
ACC
+
FFF
@41204
ACA
+
FFF
@41205
ACC
+
FFF
@41206
ACA
+
FFF
@41207
ACC
+
FFF
@41208
ACC
+
FFF
@41209
ACC
+
FFF
@41210
ACA
+
FFF
@41211
ACA
+
FFF
@41212
ACC
+
FFF
@41213
ACC
+
FFF
@41214
ACC
+
FFF
@41215
ACC
+
FFF
@41216
ACA
+
FFF
@41217
ACC
+
FFF
@41218
ACC
+
FFF
@41219
ACC
+
FFF
@41220
ACC
+
FFF
@41221
ACC
+
FFF
@41222
ACC
+
FFF
@41223
ACC
+
FFF
@41224
ACC
+
FFF
@41225
ACC
+
FFF
@41226
ACC
+
FFF
@41227
ACC
+
FFF
@41228
ACC
+
FFF
@41229
ACC
+
FFF
@41230
ACC
+
FFF
@41231
ACC
+
FFF
@41232
ACC
+
FFF
@41233
ACA
+
FFF
@41234
ACC
+
FFF
@41235
ACC
+
FFF
@41236
ACC
+
FFF
@41237
ACC
+
FFF
@41238
ACC
+
FFF
@41239
ACC
+
FFF
@41240
ACC
+
FFF
@41241
ACC
+
FFF
@41242
ACC
+
FFF
@41243
ACC
+
FFF
@41244
ACC
+
FFF
@41245
ACC
+
FFF
@41246
ACC
+
FFF
@41247
ACC
+
FFF
@41248
ACC
+
FFF
@41249
ACC
+
FFF
@41250
ACC
+
FFF
@41251
ACA
+
FFF
@41252
ACC
+
FFF
@41253
ACC
+
FFF
@41254
ACA
+
FFF
@41255
ACA
+
FFF
@41256
ACC
+
FFF
@41257
ACC
+
FFF
@41258
ACC
+
FFF
@41259
ACC
+
FFF
@41260
ACC
+
FFF
@41261
ACC
+
FFF
@41262
ACC
+
FFF
@41263
ACC
+
FFF
@41264
ACC
+
FFF
@41265
ACC
+
FFF
@41266
ACA
+
FFF
@41267
ACA
+
FFF
@41268
ACC
+
FFF
@41269
ACC
+
FFF
@41270
ACC
+
FFF
@41271
ACC
+
FFF
@41272
ACC
+
FFF
@41273
ACC
+
FFF
@41274
ACC
+
FFF
@41275
ACC
+
FFF
@41276
ACC
+
FFF
@41277
ACC
+
FFF
@41278
ACA
+
FFF
@41279
ACA
+
FFF
@41280
ACA
+
FFF
@41281
ACC
+
FFF
@41282
ACA
+
FFF
@41283
ACC
+
FFF
@41284
ACC
+
FFF
@41285
ACC
+
FFF
@41286
ACC
+
FFF
@41287
ACC
+
FFF
@41288
ACC
+
FFF
@41289
ACC
+
FFF
@41290
ACC
+
FFF
@41291
ACC
+
FFF
@41292
ACC
+
FFF
@41293
ACC
+
FFF
@41294
ACC
+
FFF
@41295
ACC
+
FFF
@41296
ACA
+
FFF
@41297
ACC
+
FFF
@41298
ACC
+
FFF
@41299
ACC
+
FFF
@41300
ACC
+
FFF
@41301
ACC
+
FFF
@41302
ACC
+
FFF
@41303
ACA
+
FFF
@41304
ACC
+
FFF
@41305
ACC
+
FFF
@41306
ACC
+
FFF
@41307
ACC
+
FFF
@41308
ACC
+
FFF
@41309
ACC
+
FFF
@41310
ACC
+
FFF
@41311
ACC
+
FFF
@41312
ACC
+
FFF
@41313
ACC
+
FFF
@41314
ACC
+
FFF
@41315
ACC
+
FFF
@41316
ACC
+
FFF
@41317
ACC
+
FFF
@41318
ACA
+
FFF
@41319
ACC
+
FFF
@41320
ACA
+
FFF
@41321
ACC
+
FFF
@41322
ACC
+
FFF
@41323
ACC
+
FFF
@41324
ACC
+
FFF
@41325
ACC
+
FFF
@41326
ACC
+
FFF
@41327
ACC
+
FFF
@41328
ACA
+
FFF
@41329
ACC
+
FFF
@41330
ACC
+
FFF
@41331
ACC
+
FFF
@41332
ACC
+
FFF
@41333
ACC
+
FFF
@41334
ACC
+
FFF
@41335
ACA
+
FFF
@41336
ACC
+
FFF
@41337
ACC
+
FFF
@41338
ACC
+
FFF
@41339
ACC
+
FFF
@41340
ACC
+
FFF
@41341
ACC
+
FFF
@41342
ACC
+
FFF
@41343
ACC
+
FFF
@41344
ACC
+
FFF
@41345
ACC
+
FFF
@41346
ACC
+
FFF
@41347
ACC
+
FFF
@41348
ACC
+
FFF
@41349
ACC
+
FFF
@41350
ACC
+
FFF
@41351
ACC
+
FFF
@41352
ACC
+
FFF
@41353
ACC
+
FFF
@41354
ACC
+
FFF
@41355
ACC
+
FFF
@41356
ACC
+
FFF
@41357
ACC
+
FFF
@41358
ACC
+
FFF
@41359
ACC
+
FFF
@41360
ACC
+
FFF
@41361
ACC
+
FFF
@41362
ACC
+
FFF
@41363
ACC
+
FFF
@41364
ACC
+
FFF
@41365
ACC
+
FFF
@41366
ACC
+
FFF
@41367
ACC
+
FFF
@41368
ACC
+
FFF
@41369
ACC
+
FFF
@41370
ACA
+
FFF
@41371
ACC
+
FFF
@41372
ACA
+
FFF
@41373
ACC
+
FFF
@41374
ACC
+
FFF
@41375
ACC
+
FFF
@41376
ACC
+
FFF
@41377
ACC
+
FFF
@41378
ACC
+
FFF
@41379
ACC
+
FFF
@41380
ACA
+
FFF
@41381
ACC
+
FFF
@41382
ACC
+
FFF
@41383
ACC
+
FFF
@41384
ACA
+
FFF
@41385
ACC
+
FFF
@41386
ACC
+
FFF
@41387
ACC
+
FFF
@41388
ACC
+
FFF
@41389
ACC
+
FFF
@41390
ACC
+
FFF
@41391
ACC
+
FFF
@41392
ACA
+
FFF
@41393
ACC
+
FFF
@41394
ACA
+
FFF
@41395
ACA
+
FFF
@41396
ACC
+
FFF
@41397
ACA
+
FFF
@41398
ACA
+
FFF
@41399
ACC
+
FFF
@41400
ACC
+
FFF
@41401
ACC
+
FFF
@41402
ACA
+
FFF
@41403
ACC
+
FFF
@41404
ACC
+
FFF
@41405
ACC
+
FFF
@41406
ACC
+
FFF
@41407
ACA
+
FFF
@41408
ACC
+
FFF
@41409
ACC
+
FFF
@41410
ACC
+
FFF
@41411
ACC
+
FFF
@41412
ACC
+
FFF
@41413
ACC
+
FFF
@41414
ACC
+
FFF
@41415
ACC
+
FFF
@41416
ACC
+
FFF
@41417
ACC
+
FFF
@41418
ACC
+
FFF
@41419
ACC
+
FFF
@41420
ACC
+
FFF
@41421
ACC
+
FFF
@41422
ACC
+
FFF
@41423
ACC
+
FFF
@41424
ACA
+
FFF
@41425
ACC
+
FFF
@41426
ACC
+
FFF
@41427
ACC
+
FFF
@41428
ACC
+
FFF
@41429
ACC
+
FFF
@41430
ACC
+
FFF
@41431
ACC
+
FFF
@41432
ACA
+
FFF
@41433
ACA
+
FFF
@41434
ACA
+
FFF
@41435
ACC
+
FFF
@41436
ACA
+
FFF
@41437
ATC
+
FFF
@41438
ACC
+
FFF
@41439
ACC
+
FFF
@41440
ACA
+
FFF
@41441
ACA
+
FFF
@41442
ACC
+
FFF
@41443
ACC
+
FFF
@41444
ACC
+
FFF
@41445
ACC
+
FFF
@41446
ACC
+
FFF
@41447
ACC
+
FFF
@41448
ACC
+
FFF
@41449
ACC
+
FFF
@41450
ACC
+
FFF
@41451
ACC
+
FFF
@41452
ACC
+
FFF
@41453
ACA
+
FFF
@41454
ACC
+
FFF
@41455
ACC
+
FFF
@41456
ACC
+
FFF
@41457
ACA
+
FFF
@41458
ACC
+
FFF
@41459
ACC
+
FFF
@41460
ACC
+
FFF
@41461
ACC
+
FFF
@41462
AGC
+
FFF
@41463
ACC
+
FFF
@41464
ACC
+
FFF
@41465
ACC
+
FFF
@41466
ACA
+
FFF
@41467
ACC
+
FFF
@41468
ACC
+
FFF
@41469
ACC
+
FFF
@41470
ACA
+
FFF
@41471
ACC
+
FFF
@41472
ACA
+
FFF
@41473
ACA
+
FFF
@41474
ACC
+
FFF
@41475
ACC
+
FFF
@41476
ACC
+
FFF
@41477
ACC
+
FFF
@41478
ACC
+
FFF
@41479
ACC
+
FFF
@41480
ACC
+
FFF
@41481
ACC
+
FFF
@41482
ACC
+
FFF
@41483
ACA
+
FFF
@41484
ACC
+
FFF
@41485
ACC
+
FFF
@41486
ACA
+
FFF
@41487
ACC
+
FFF
@41488
ACC
+
FFF
@41489
ACC
+
FFF
@41490
ACC
+
FFF
@41491
ACA
+
FFF
@41492
ACC
+
FFF
@41493
ACC
+
FFF
@41494
ACC
+
FFF
@41495
ACC
+
FFF
@41496
ACA
+
FFF
@41497
ACC
+
FFF
@41498
ACA
+
FFF
@41499
ACA
+
FFF
@41500
ACC
+
FFF
@41501
ACC
+
FFF
@41502
ACC
+
FFF
@41503
ACC
+
FFF
@41504
ACC
+
FFF
@41505
ACC
+
FFF
@41506
ACC
+
FFF
@41507
ACC
+
FFF
@41508
ACC
+
FFF
@41509
ACC
+
FFF
@41510
ACC
+
FFF
@41511
ACC
+
FFF
@41512
ACC
+
FFF
@41513
ACC
+
FFF
@41514
ACC
+
FFF
@41515
ACA
+
FFF
@41516
ACA
+
FFF
@41517
ACA
+
FFF
@41518
ACC
+
FFF
@41519
ACC
+
FFF
@41520
ACA
+
FFF
@41521
ACA
+
FFF
@41522
ACC
+
FFF
@41523
ACC
+
FFF
@41524
ACC
+
FFF
@41525
ACA
+
FFF
@41526
ACC
+
FFF
@41527
ACC
+
FFF
@41528
ACC
+
FFF
@41529
ACA
+
FFF
@41530
ACC
+
FFF
@41531
ACC
+
FFF
@41532
ACC
+
FFF
@41533
ACC
+
FFF
@41534
ACA
+
FFF
@41535
ACC
+
FFF
@41536
ACC
+
FFF
@41537
ACC
+
FFF
@41538
ACC
+
FFF
@41539
ACA
+
FFF
@41540
ACC
+
FFF
@41541
ACA
+
FFF
@41542
ACA
+
FFF
@41543
ACC
+
FFF
@41544
ACC
+
FFF
@41545
ACC
+
FFF
@41546
ACA
+
FFF
@41547
ACC
+
FFF
@41548
ACC
+
FFF
@41549
ACC
+
FFF
@41550
ACC
+
FFF
@41551
ACC
+
FFF
@41552
ACC
+
FFF
@41553
ACA
+
FFF
@41554
ACA
+
FFF
@41555
ACC
+
FFF
@41556
ACC
+
FFF
@41557
ACC
+
FFF
@41558
ACC
+
FFF
@41559
ACA
+
FFF
@41560
ACC
+
FFF
@41561
ACC
+
FFF
@41562
ACC
+
FFF
@41563
ACC
+
FFF
@41564
ACC
+
FFF
@41565
ACC
+
FFF
@41566
ACC
+
FFF
@41567
ACC
+
FFF
@41568
ACC
+
FFF
@41569
ACC
+
FFF
@41570
ACC
+
FFF
@41571
ACC
+
FFF
@41572
ACC
+
FFF
@41573
ACC
+
FFF
@41574
ACC
+
FFF
@41575
ACC
+
FFF
@41576
ACC
+
FFF
@41577
ACA
+
FFF
@41578
ACC
+
FFF
@41579
ACC
+
FFF
@41580
ACC
+
FFF
@41581
ACC
+
FFF
@41582
ACC
+
FFF
@41583
ACC
+
FFF
@41584
ACC
+
FFF
@41585
ACA
+
FFF
@41586
ACC
+
FFF
@41587
ACC
+
FFF
@41588
ACA
+
FFF
@41589
ACC
+
FFF
@41590
ACC
+
FFF
@41591
ACA
+
FFF
@41592
ACC
+
FFF
@41593
ACC
+
FFF
@41594
ACC
+
FFF
@41595
ACC
+
FFF
@41596
ACC
+
FFF
@41597
ACC
+
FFF
@41598
ACC
+
FFF
@41599
ACC
+
FFF
@41600
ACC
+
FFF
@41601
ACC
+
FFF
@41602
ACA
+
FFF
@41603
ACC
+
FFF
@41604
ACC
+
FFF
@41605
ACA
+
FFF
@41606
ACC
+
FFF
@41607
ACA
+
FFF
@41608
AGC
+
FFF
@41609
ACA
+
FFF
@41610
ACA
+
FFF
@41611
ACC
+
FFF
@41612
ACC
+
FFF
@41613
ACC
+
FFF
@41614
ACA
+
FFF
@41615
ACC
+
FFF
@41616
ACC
+
FFF
@41617
ACC
+
FFF
@41618
ACA
+
FFF
@41619
ACC
+
FFF
@41620
ACC
+
FFF
@41621
ACC
+
FFF
@41622
ACC
+
FFF
@41623
ACA
+
FFF
@41624
ACA
+
FFF
@41625
ACA
+
FFF
@41626
ACC
+
FFF
@41627
ACC
+
FFF
@41628
ACC
+
FFF
@41629
ACA
+
FFF
@41630
ACC
+
FFF
@41631
ACC
+
FFF
@41632
ACC
+
FFF
@41633
ACC
+
FFF
@41634
ACA
+
FFF
@41635
ACC
+
FFF
@41636
ACC
+
FFF
@41637
ACC
+
FFF
@41638
ACC
+
FFF
@41639
ACC
+
FFF
@41640
ACC
+
FFF
@41641
ACA
+
FFF
@41642
ACC
+
FFF
@41643
ACC
+
FFF
@41644
ACC
+
FFF
@41645
ACC
+
FFF
@41646
ACC
+
FFF
@41647
ACC
+
FFF
@41648
ACC
+
FFF
@41649
ACC
+
FFF
@41650
ACA
+
FFF
@41651
ACA
+
FFF
@41652
ACC
+
FFF
@41653
ACC
+
FFF
@41654
ACC
+
FFF
@41655
ACC
+
FFF
@41656
ACC
+
FFF
@41657
ACC
+
FFF
@41658
ACC
+
FFF
@41659
ACC
+
FFF
@41660
ACC
+
FFF
@41661
ACC
+
FFF
@41662
ACC
+
FFF
@41663
ACC
+
FFF
@41664
ACC
+
FFF
@41665
ACC
+
FFF
@41666
ACC
+
FFF
@41667
ACC
+
FFF
@41668
ACC
+
FFF
@41669
ACA
+
FFF
@41670
ACC
+
FFF
@41671
ACC
+
FFF
@41672
ACC
+
FFF
@41673
ACA
+
FFF
@41674
ACC
+
FFF
@41675
ACC
+
FFF
@41676
ACC
+
FFF
@41677
ACC
+
FFF
@41678
ACC
+
FFF
@41679
ACC
+
FFF
@41680
ACA
+
FFF
@41681
ACC
+
FFF
@41682
ACA
+
FFF
@41683
ACC
+
FFF
@41684
ACC
+
FFF
@41685
ACC
+
FFF
@41686
ACC
+
FFF
@41687
ACC
+
FFF
@41688
ACC
+
FFF
@41689
ACC
+
FFF
@41690
ACA
+
FFF
@41691
AGC
+
FFF
@41692
ACC
+
FFF
@41693
ACC
+
FFF
@41694
ACC
+
FFF
@41695
ACC
+
FFF
@41696
ACC
+
FFF
@41697
ACA
+
FFF
@41698
ACC
+
FFF
@41699
ACC
+
FFF
@41700
ACC
+
FFF
@41701
ACC
+
FFF
@41702
ACC
+
FFF
@41703
ACA
+
FFF
@41704
ACC
+
FFF
@41705
ACC
+
FFF
@41706
ACA
+
FFF
@41707
ACC
+
FFF
@41708
ACA
+
FFF
@41709
ACC
+
FFF
@41710
ACC
+
FFF
@41711
ACC
+
FFF
@41712
ACC
+
FFF
@41713
ACC
+
FFF
@41714
ACC
+
FFF
@41715
ACC
+
FFF
@41716
ACC
+
FFF
@41717
ACC
+
FFF
@41718
ACC
+
FFF
@41719
ACA
+
FFF
@41720
ACC
+
FFF
@41721
ACC
+
FFF
@41722
ACC
+
FFF
@41723
ACC
+
FFF
@41724
ACC
+
FFF
@41725
ACC
+
FFF
@41726
ACC
+
FFF
@41727
ACC
+
FFF
@41728
ACC
+
FFF
@41729
ACC
+
FFF
@41730
ACC
+
FFF
@41731
ACC
+
FFF
@41732
ACC
+
FFF
@41733
ACC
+
FFF
@41734
ACC
+
FFF
@41735
ACC
+
FFF
@41736
ACC
+
FFF
@41737
ACC
+
FFF
@41738
ACC
+
FFF
@41739
ACC
+
FFF
@41740
ACC
+
FFF
@41741
ACC
+
FFF
@41742
ACC
+
FFF
@41743
ACA
+
FFF
@41744
ACC
+
FFF
@41745
ACC
+
FFF
@41746
ACC
+
FFF
@41747
ACC
+
FFF
@41748
ACC
+
FFF
@41749
ACC
+
FFF
@41750
ACC
+
FFF
@41751
ACC
+
FFF
@41752
ACA
+
FFF
@41753
ACA
+
FFF
@41754
ACC
+
FFF
@41755
ACA
+
FFF
@41756
ACC
+
FFF
@41757
ACC
+
FFF
@41758
ACC
+
FFF
@41759
ACC
+
FFF
@41760
ACC
+
FFF
@41761
ACC
+
FFF
@41762
ACC
+
FFF
@41763
ACC
+
FFF
@41764
ACC
+
FFF
@41765
ACC
+
FFF
@41766
ACC
+
FFF
@41767
ACC
+
FFF
@41768
ACA
+
FFF
@41769
ACA
+
FFF
@41770
ACC
+
FFF
@41771
ACA
+
FFF
@41772
ACC
+
FFF
@41773
ACC
+
FFF
@41774
ACC
+
FFF
@41775
ACA
+
FFF
@41776
ACC
+
FFF
@41777
ACC
+
FFF
@41778
ACA
+
FFF
@41779
ACC
+
FFF
@41780
ACC
+
FFF
@41781
ACC
+
FFF
@41782
ACC
+
FFF
@41783
ACC
+
FFF
@41784
ACC
+
FFF
@41785
ACC
+
FFF
@41786
ACC
+
FFF
@41787
ACA
+
FFF
@41788
ACC
+
FFF
@41789
ACC
+
FFF
@41790
ACC
+
FFF
@41791
ACC
+
FFF
@41792
ACC
+
FFF
@41793
ACA
+
FFF
@41794
ATA
+
FFF
@41795
ACC
+
FFF
@41796
ACC
+
FFF
@41797
ACC
+
FFF
@41798
ACC
+
FFF
@41799
ACC
+
FFF
@41800
ACC
+
FFF
@41801
ACC
+
FFF
@41802
ACC
+
FFF
@41803
ACC
+
FFF
@41804
ACC
+
FFF
@41805
ACC
+
FFF
@41806
ACC
+
FFF
@41807
ACC
+
FFF
@41808
ACC
+
FFF
@41809
ACC
+
FFF
@41810
ACC
+
FFF
@41811
ACC
+
FFF
@41812
ACC
+
FFF
@41813
ACA
+
FFF
@41814
ACC
+
FFF
@41815
ACC
+
FFF
@41816
ACA
+
FFF
@41817
ACC
+
FFF
@41818
ACC
+
FFF
@41819
ACC
+
FFF
@41820
ACC
+
FFF
@41821
ACC
+
FFF
@41822
ACA
+
FFF
@41823
ACA
+
FFF
@41824
ACC
+
FFF
@41825
ACC
+
FFF
@41826
ACA
+
FFF
@41827
ACA
+
FFF
@41828
ACC
+
FFF
@41829
ACA
+
FFF
@41830
ACC
+
FFF
@41831
ACC
+
FFF
@41832
ACC
+
FFF
@41833
ACC
+
FFF
@41834
ACC
+
FFF
@41835
ACC
+
FFF
@41836
ACC
+
FFF
@41837
ACA
+
FFF
@41838
ACC
+
FFF
@41839
ACC
+
FFF
@41840
ACC
+
FFF
@41841
ACC
+
FFF
@41842
ACC
+
FFF
@41843
ACC
+
FFF
@41844
ACC
+
FFF
@41845
ACC
+
FFF
@41846
ACC
+
FFF
@41847
ACC
+
FFF
@41848
ACC
+
FFF
@41849
AGC
+
FFF
@41850
ACC
+
FFF
@41851
ACA
+
FFF
@41852
ACC
+
FFF
@41853
ACC
+
FFF
@41854
ACC
+
FFF
@41855
ACC
+
FFF
@41856
ACC
+
FFF
@41857
ACC
+
FFF
@41858
ACC
+
FFF
@41859
ATC
+
FFF
@41860
ACC
+
FFF
@41861
ACC
+
FFF
@41862
ACC
+
FFF
@41863
ACC
+
FFF
@41864
ACA
+
FFF
@41865
ACC
+
FFF
@41866
ACC
+
FFF
@41867
ACC
+
FFF
@41868
ACC
+
FFF
@41869
ACC
+
FFF
@41870
ACC
+
FFF
@41871
ACA
+
FFF
@41872
ACC
+
FFF
@41873
ACA
+
FFF
@41874
AGC
+
FFF
@41875
ACA
+
FFF
@41876
ACC
+
FFF
@41877
ACC
+
FFF
@41878
ACC
+
FFF
@41879
ACC
+
FFF
@41880
ACC
+
FFF
@41881
ATC
+
FFF
@41882
ACC
+
FFF
@41883
ACA
+
FFF
@41884
ACC
+
FFF
@41885
ACA
+
FFF
@41886
ACC
+
FFF
@41887
ACC
+
FFF
@41888
ACC
+
FFF
@41889
ACA
+
FFF
@41890
ACC
+
FFF
@41891
ACC
+
FFF
@41892
ACC
+
FFF
@41893
ACC
+
FFF
@41894
ACA
+
FFF
@41895
ACC
+
FFF
@41896
ACC
+
FFF
@41897
ACC
+
FFF
@41898
ACC
+
FFF
@41899
ACC
+
FFF
@41900
ACC
+
FFF
@41901
ACA
+
FFF
@41902
ACC
+
FFF
@41903
ACA
+
FFF
@41904
ACA
+
FFF
@41905
ACA
+
FFF
@41906
ACA
+
FFF
@41907
ACC
+
FFF
@41908
ACC
+
FFF
@41909
ACC
+
FFF
@41910
ACC
+
FFF
@41911
ACC
+
FFF
@41912
ACC
+
FFF
@41913
ACC
+
FFF
@41914
ACC
+
FFF
@41915
ACC
+
FFF
@41916
ACC
+
FFF
@41917
ACC
+
FFF
@41918
ACC
+
FFF
@41919
ACC
+
FFF
@41920
ACA
+
FFF
@41921
ACC
+
FFF
@41922
ACC
+
FFF
@41923
ACC
+
FFF
@41924
ACA
+
FFF
@41925
ACC
+
FFF
@41926
ACC
+
FFF
@41927
ACA
+
FFF
@41928
ATC
+
FFF
@41929
ACC
+
FFF
@41930
ACC
+
FFF
@41931
ACC
+
FFF
@41932
ACC
+
FFF
@41933
ACC
+
FFF
@41934
ACC
+
FFF
@41935
ACC
+
FFF
@41936
ACC
+
FFF
@41937
ACA
+
FFF
@41938
ACC
+
FFF
@41939
ACA
+
FFF
@41940
ACC
+
FFF
@41941
ACC
+
FFF
@41942
ACC
+
FFF
@41943
ACC
+
FFF
@41944
ACA
+
FFF
@41945
ACC
+
FFF
@41946
ACC
+
FFF
@41947
ACC
+
FFF
@41948
ACC
+
FFF
@41949
ACC
+
FFF
@41950
ACC
+
FFF
@41951
ACC
+
FFF
@41952
ACC
+
FFF
@41953
ACC
+
FFF
@41954
ACC
+
FFF
@41955
ACC
+
FFF
@41956
ACC
+
FFF
@41957
ACC
+
FFF
@41958
ATC
+
FFF
@41959
ACC
+
FFF
@41960
ACA
+
FFF
@41961
ACC
+
FFF
@41962
ACC
+
FFF
@41963
ACC
+
FFF
@41964
ACC
+
FFF
@41965
ACA
+
FFF
@41966
ACC
+
FFF
@41967
ACC
+
FFF
@41968
ACC
+
FFF
@41969
ACC
+
FFF
@41970
ACC
+
FFF
@41971
ACC
+
FFF
@41972
ACC
+
FFF
@41973
ACC
+
FFF
@41974
ACC
+
FFF
@41975
ACC
+
FFF
@41976
ACC
+
FFF
@41977
ACC
+
FFF
@41978
ACA
+
FFF
@41979
ACC
+
FFF
@41980
ACC
+
FFF
@41981
ACC
+
FFF
@41982
ACC
+
FFF
@41983
ACC
+
FFF
@41984
ACC
+
FFF
@41985
ACC
+
FFF
@41986
ACA
+
FFF
@41987
ACC
+
FFF
@41988
ACC
+
FFF
@41989
ACC
+
FFF
@41990
ACA
+
FFF
@41991
ACC
+
FFF
@41992
ACC
+
FFF
@41993
ACA
+
FFF
@41994
ACC
+
FFF
@41995
ACA
+
FFF
@41996
ACC
+
FFF
@41997
ACC
+
FFF
@41998
ACC
+
FFF
@41999
ACC
+
FFF
@42000
ACC
+
FFF
@42001
ACC
+
FFF
@42002
ACA
+
FFF
@42003
ACC
+
FFF
@42004
ACC
+
FFF
@42005
ACC
+
FFF
@42006
ACC
+
FFF
@42007
ACC
+
FFF
@42008
ACC
+
FFF
@42009
ACC
+
FFF
@42010
ACA
+
FFF
@42011
ACC
+
FFF
@42012
ACC
+
FFF
@42013
ACC
+
FFF
@42014
ACC
+
FFF
@42015
ACC
+
FFF
@42016
ACC
+
FFF
@42017
ACC
+
FFF
@42018
ACC
+
FFF
@42019
ACC
+
FFF
@42020
ACC
+
FFF
@42021
ACC
+
FFF
@42022
ACC
+
FFF
@42023
ACC
+
FFF
@42024
ACC
+
FFF
@42025
ACA
+
FFF
@42026
ACC
+
FFF
@42027
ACC
+
FFF
@42028
ACC
+
FFF
@42029
ACC
+
FFF
@42030
ACC
+
FFF
@42031
ACC
+
FFF
@42032
ACC
+
FFF
@42033
ACC
+
FFF
@42034
ACC
+
FFF
@42035
ACC
+
FFF
@42036
ACC
+
FFF
@42037
ACC
+
FFF
@42038
ACC
+
FFF
@42039
ACC
+
FFF
@42040
ACC
+
FFF
@42041
ACC
+
FFF
@42042
ACC
+
FFF
@42043
ACC
+
FFF
@42044
ACC
+
FFF
@42045
ACC
+
FFF
@42046
ACC
+
FFF
@42047
ACC
+
FFF
@42048
ACC
+
FFF
@42049
ACA
+
FFF
@42050
ACA
+
FFF
@42051
ACC
+
FFF
@42052
ACA
+
FFF
@42053
ACC
+
FFF
@42054
ACC
+
FFF
@42055
ACC
+
FFF
@42056
ACC
+
FFF
@42057
ACC
+
FFF
@42058
ACC
+
FFF
@42059
ACA
+
FFF
@42060
ACC
+
FFF
@42061
ACA
+
FFF
@42062
ACA
+
FFF
@42063
ACC
+
FFF
@42064
ACC
+
FFF
@42065
ACC
+
FFF
@42066
ACA
+
FFF
@42067
ACC
+
FFF
@42068
ACA
+
FFF
@42069
ACC
+
FFF
@42070
ACC
+
FFF
@42071
ACC
+
FFF
@42072
ACA
+
FFF
@42073
ACC
+
FFF
@42074
ACC
+
FFF
@42075
ACA
+
FFF
@42076
ACC
+
FFF
@42077
ACC
+
FFF
@42078
ACC
+
FFF
@42079
ACC
+
FFF
@42080
ACC
+
FFF
@42081
ACC
+
FFF
@42082
ACC
+
FFF
@42083
ACC
+
FFF
@42084
ACC
+
FFF
@42085
ACC
+
FFF
@42086
ACA
+
FFF
@42087
ACC
+
FFF
@42088
ACC
+
FFF
@42089
ACA
+
FFF
@42090
ACC
+
FFF
@42091
ACC
+
FFF
@42092
ACC
+
FFF
@42093
ACC
+
FFF
@42094
ACC
+
FFF
@42095
ACC
+
FFF
@42096
ACC
+
FFF
@42097
ACC
+
FFF
@42098
ATC
+
FFF
@42099
ACC
+
FFF
@42100
ACC
+
FFF
@42101
ACC
+
FFF
@42102
ACA
+
FFF
@42103
ACC
+
FFF
@42104
ACA
+
FFF
@42105
ACC
+
FFF
@42106
ACA
+
FFF
@42107
ACC
+
FFF
@42108
ACC
+
FFF
@42109
ACC
+
FFF
@42110
ACC
+
FFF
@42111
ACC
+
FFF
@42112
ACC
+
FFF
@42113
ACA
+
FFF
@42114
ACC
+
FFF
@42115
ACA
+
FFF
@42116
ACC
+
FFF
@42117
ACC
+
FFF
@42118
ACA
+
FFF
@42119
ACC
+
FFF
@42120
ACC
+
FFF
@42121
ACC
+
FFF
@42122
ACA
+
FFF
@42123
ACC
+
FFF
@42124
ACC
+
FFF
@42125
ACA
+
FFF
@42126
ACA
+
FFF
@42127
ACC
+
FFF
@42128
ACC
+
FFF
@42129
ACA
+
FFF
@42130
ACC
+
FFF
@42131
ACC
+
FFF
@42132
ACC
+
FFF
@42133
ACC
+
FFF
@42134
ACA
+
FFF
@42135
ACC
+
FFF
@42136
ACC
+
FFF
@42137
ACC
+
FFF
@42138
ACC
+
FFF
@42139
ACC
+
FFF
@42140
ACC
+
FFF
@42141
ACC
+
FFF
@42142
ACA
+
FFF
@42143
ACC
+
FFF
@42144
ACA
+
FFF
@42145
ACA
+
FFF
@42146
ACC
+
FFF
@42147
ACC
+
FFF
@42148
ACC
+
FFF
@42149
ACC
+
FFF
@42150
ACC
+
FFF
@42151
ACC
+
FFF
@42152
ACA
+
FFF
@42153
ACC
+
FFF
@42154
ACA
+
FFF
@42155
ACA
+
FFF
@42156
ACC
+
FFF
@42157
ACC
+
FFF
@42158
ACA
+
FFF
@42159
ACC
+
FFF
@42160
ACC
+
FFF
@42161
ACC
+
FFF
@42162
ACC
+
FFF
@42163
ACC
+
FFF
@42164
ACC
+
FFF
@42165
ACC
+
FFF
@42166
ACC
+
FFF
@42167
ACC
+
FFF
@42168
ACC
+
FFF
@42169
ACC
+
FFF
@42170
ACC
+
FFF
@42171
ACA
+
FFF
@42172
ACA
+
FFF
@42173
ACA
+
FFF
@42174
ACC
+
FFF
@42175
ACC
+
FFF
@42176
ACC
+
FFF
@42177
ACC
+
FFF
@42178
ACC
+
FFF
@42179
ACC
+
FFF
@42180
ACC
+
FFF
@42181
ACC
+
FFF
@42182
ACC
+
FFF
@42183
ACA
+
FFF
@42184
ACA
+
FFF
@42185
ACC
+
FFF
@42186
ACC
+
FFF
@42187
ACA
+
FFF
@42188
ACC
+
FFF
@42189
ACC
+
FFF
@42190
ACA
+
FFF
@42191
ACC
+
FFF
@42192
ACC
+
FFF
@42193
ACC
+
FFF
@42194
ACA
+
FFF
@42195
ACC
+
FFF
@42196
ACC
+
FFF
@42197
ACA
+
FFF
@42198
ACC
+
FFF
@42199
ACC
+
FFF
@42200
ACC
+
FFF
@42201
ACC
+
FFF
@42202
ACC
+
FFF
@42203
ACA
+
FFF
@42204
ACA
+
FFF
@42205
ACC
+
FFF
@42206
ACC
+
FFF
@42207
ACC
+
FFF
@42208
ACC
+
FFF
@42209
ACC
+
FFF
@42210
ACA
+
FFF
@42211
ACC
+
FFF
@42212
AGC
+
FFF
@42213
ACA
+
FFF
@42214
ACC
+
FFF
@42215
ACC
+
FFF
@42216
ACC
+
FFF
@42217
ATA
+
FFF
@42218
ACC
+
FFF
@42219
ACC
+
FFF
@42220
ACC
+
FFF
@42221
ACC
+
FFF
@42222
ACC
+
FFF
@42223
ACC
+
FFF
@42224
ACC
+
FFF
@42225
ACC
+
FFF
@42226
ACC
+
FFF
@42227
ACC
+
FFF
@42228
ACC
+
FFF
@42229
ACC
+
FFF
@42230
ACC
+
FFF
@42231
ACC
+
FFF
@42232
ACC
+
FFF
@42233
ACC
+
FFF
@42234
ACA
+
FFF
@42235
ACC
+
FFF
@42236
ACC
+
FFF
@42237
ACC
+
FFF
@42238
ACC
+
FFF
@42239
ACC
+
FFF
@42240
ACC
+
FFF
@42241
ACC
+
FFF
@42242
ACC
+
FFF
@42243
ACC
+
FFF
@42244
ACC
+
FFF
@42245
ACC
+
FFF
@42246
ACC
+
FFF
@42247
ACC
+
FFF
@42248
ACC
+
FFF
@42249
ACC
+
FFF
@42250
ACC
+
FFF
@42251
ACC
+
FFF
@42252
ACA
+
FFF
@42253
ACC
+
FFF
@42254
ACA
+
FFF
@42255
ACC
+
FFF
@42256
ACC
+
FFF
@42257
ACC
+
FFF
@42258
ACC
+
FFF
@42259
ACC
+
FFF
@42260
ACC
+
FFF
@42261
ACC
+
FFF
@42262
ACC
+
FFF
@42263
ACC
+
FFF
@42264
ACA
+
FFF
@42265
ACC
+
FFF
@42266
ACA
+
FFF
@42267
ACC
+
FFF
@42268
ACC
+
FFF
@42269
ACC
+
FFF
@42270
ACA
+
FFF
@42271
ACC
+
FFF
@42272
ACC
+
FFF
@42273
ACC
+
FFF
@42274
ACC
+
FFF
@42275
ACC
+
FFF
@42276
ACC
+
FFF
@42277
ACC
+
FFF
@42278
ACC
+
FFF
@42279
ACA
+
FFF
@42280
ACC
+
FFF
@42281
ACC
+
FFF
@42282
ACC
+
FFF
@42283
ACC
+
FFF
@42284
ACC
+
FFF
@42285
ACC
+
FFF
@42286
ACC
+
FFF
@42287
ACA
+
FFF
@42288
ACC
+
FFF
@42289
ACC
+
FFF
@42290
ACA
+
FFF
@42291
ACC
+
FFF
@42292
ACC
+
FFF
@42293
ACC
+
FFF
@42294
ACC
+
FFF
@42295
ACA
+
FFF
@42296
ACA
+
FFF
@42297
ACC
+
FFF
@42298
ACC
+
FFF
@42299
ACC
+
FFF
@42300
ACC
+
FFF
@42301
ACC
+
FFF
@42302
ACC
+
FFF
@42303
ACC
+
FFF
@42304
ACA
+
FFF
@42305
ACC
+
FFF
@42306
ACC
+
FFF
@42307
ACC
+
FFF
@42308
ACC
+
FFF
@42309
ACC
+
FFF
@42310
ACC
+
FFF
@42311
ACA
+
FFF
@42312
ACC
+
FFF
@42313
ACC
+
FFF
@42314
ACC
+
FFF
@42315
ACC
+
FFF
@42316
ACC
+
FFF
@42317
ACC
+
FFF
@42318
ACC
+
FFF
@42319
ACC
+
FFF
@42320
ACA
+
FFF
@42321
ACC
+
FFF
@42322
ACA
+
FFF
@42323
ACC
+
FFF
@42324
ACC
+
FFF
@42325
ACC
+
FFF
@42326
ACC
+
FFF
@42327
ACC
+
FFF
@42328
ACC
+
FFF
@42329
ACA
+
FFF
@42330
ACC
+
FFF
@42331
ACC
+
FFF
@42332
ACA
+
FFF
@42333
ACC
+
FFF
@42334
ACA
+
FFF
@42335
ACC
+
FFF
@42336
ACC
+
FFF
@42337
ACA
+
FFF
@42338
ACC
+
FFF
@42339
ACA
+
FFF
@42340
ACC
+
FFF
@42341
ACC
+
FFF
@42342
ACC
+
FFF
@42343
ACA
+
FFF
@42344
ACA
+
FFF
@42345
ACC
+
FFF
@42346
ACC
+
FFF
@42347
ACC
+
FFF
@42348
ACC
+
FFF
@42349
ACA
+
FFF
@42350
ACA
+
FFF
@42351
ACC
+
FFF
@42352
ACC
+
FFF
@42353
ACC
+
FFF
@42354
ACC
+
FFF
@42355
ACA
+
FFF
@42356
ACA
+
FFF
@42357
ACC
+
FFF
@42358
ACC
+
FFF
@42359
ACC
+
FFF
@42360
ACC
+
FFF
@42361
ACC
+
FFF
@42362
ACC
+
FFF
@42363
ACA
+
FFF
@42364
ACA
+
FFF
@42365
ACA
+
FFF
@42366
ACC
+
FFF
@42367
ACC
+
FFF
@42368
ACC
+
FFF
@42369
ACC
+
FFF
@42370
ACC
+
FFF
@42371
ACC
+
FFF
@42372
ACC
+
FFF
@42373
ACC
+
FFF
@42374
ACC
+
FFF
@42375
ACC
+
FFF
@42376
ACC
+
FFF
@42377
ACC
+
FFF
@42378
ACC
+
FFF
@42379
ACC
+
FFF
@42380
ACA
+
FFF
@42381
ACC
+
FFF
@42382
ACC
+
FFF
@42383
ACC
+
FFF
@42384
ACC
+
FFF
@42385
ACC
+
FFF
@42386
ACC
+
FFF
@42387
ACC
+
FFF
@42388
ACC
+
FFF
@42389
ACC
+
FFF
@42390
ACC
+
FFF
@42391
ACC
+
FFF
@42392
ACA
+
FFF
@42393
ACC
+
FFF
@42394
ACA
+
FFF
@42395
ACC
+
FFF
@42396
ACA
+
FFF
@42397
ACA
+
FFF
@42398
ACC
+
FFF
@42399
ACC
+
FFF
@42400
ACC
+
FFF
@42401
ACA
+
FFF
@42402
ACC
+
FFF
@42403
ACC
+
FFF
@42404
ACC
+
FFF
@42405
ACC
+
FFF
@42406
ACA
+
FFF
@42407
ACC
+
FFF
@42408
ACC
+
FFF
@42409
ACC
+
FFF
@42410
ACC
+
FFF
@42411
ACC
+
FFF
@42412
ACC
+
FFF
@42413
ACC
+
FFF
@42414
ACC
+
FFF
@42415
ACA
+
FFF
@42416
ACC
+
FFF
@42417
ACC
+
FFF
@42418
ACC
+
FFF
@42419
ACC
+
FFF
@42420
ACA
+
FFF
@42421
ACC
+
FFF
@42422
ACC
+
FFF
@42423
ACA
+
FFF
@42424
ACC
+
FFF
@42425
ACA
+
FFF
@42426
ACC
+
FFF
@42427
ACC
+
FFF
@42428
ACC
+
FFF
@42429
ACA
+
FFF
@42430
ACC
+
FFF
@42431
ACC
+
FFF
@42432
ACA
+
FFF
@42433
ACC
+
FFF
@42434
ACA
+
FFF
@42435
ACC
+
FFF
@42436
ACA
+
FFF
@42437
ACC
+
FFF
@42438
ACC
+
FFF
@42439
ACC
+
FFF
@42440
ACA
+
FFF
@42441
ACC
+
FFF
@42442
ACC
+
FFF
@42443
ACA
+
FFF
@42444
ACC
+
FFF
@42445
ACC
+
FFF
@42446
ACA
+
FFF
@42447
ACC
+
FFF
@42448
ACA
+
FFF
@42449
ACC
+
FFF
@42450
ACC
+
FFF
@42451
ACC
+
FFF
@42452
ACA
+
FFF
@42453
ACA
+
FFF
@42454
ACC
+
FFF
@42455
ACC
+
FFF
@42456
ACC
+
FFF
@42457
ACC
+
FFF
@42458
ACC
+
FFF
@42459
ACC
+
FFF
@42460
ACC
+
FFF
@42461
ACC
+
FFF
@42462
ACC
+
FFF
@42463
ACA
+
FFF
@42464
ACC
+
FFF
@42465
ACC
+
FFF
@42466
ACC
+
FFF
@42467
ACC
+
FFF
@42468
ACC
+
FFF
@42469
ACC
+
FFF
@42470
ACC
+
FFF
@42471
ACC
+
FFF
@42472
ACC
+
FFF
@42473
ACC
+
FFF
@42474
ACC
+
FFF
@42475
ACC
+
FFF
@42476
ACC
+
FFF
@42477
ACC
+
FFF
@42478
ACC
+
FFF
@42479
ACC
+
FFF
@42480
ACC
+
FFF
@42481
ACC
+
FFF
@42482
ACA
+
FFF
@42483
ACC
+
FFF
@42484
ACC
+
FFF
@42485
ACC
+
FFF
@42486
ACC
+
FFF
@42487
ACC
+
FFF
@42488
ACC
+
FFF
@42489
ACC
+
FFF
@42490
ACA
+
FFF
@42491
ACC
+
FFF
@42492
ACC
+
FFF
@42493
ACC
+
FFF
@42494
ACC
+
FFF
@42495
ACC
+
FFF
@42496
ACC
+
FFF
@42497
ACC
+
FFF
@42498
ACC
+
FFF
@42499
ACC
+
FFF
@42500
ACC
+
FFF
@42501
ACC
+
FFF
@42502
ACC
+
FFF
@42503
ACC
+
FFF
@42504
ACC
+
FFF
@42505
ACC
+
FFF
@42506
ACC
+
FFF
@42507
ACC
+
FFF
@42508
ACC
+
FFF
@42509
ACC
+
FFF
@42510
ACC
+
FFF
@42511
ACC
+
FFF
@42512
ACC
+
FFF
@42513
ACC
+
FFF
@42514
ACC
+
FFF
@42515
ACA
+
FFF
@42516
ACC
+
FFF
@42517
ACC
+
FFF
@42518
ACC
+
FFF
@42519
ACC
+
FFF
@42520
ACC
+
FFF
@42521
ACC
+
FFF
@42522
ACC
+
FFF
@42523
ACC
+
FFF
@42524
ACC
+
FFF
@42525
ACC
+
FFF
@42526
ACA
+
FFF
@42527
ACC
+
FFF
@42528
ACC
+
FFF
@42529
ACC
+
FFF
@42530
ACC
+
FFF
@42531
ACC
+
FFF
@42532
ACC
+
FFF
@42533
ACC
+
FFF
@42534
ACC
+
FFF
@42535
ACC
+
FFF
@42536
ACC
+
FFF
@42537
ACC
+
FFF
@42538
ACC
+
FFF
@42539
ACC
+
FFF
@42540
ACC
+
FFF
@42541
ACC
+
FFF
@42542
ACC
+
FFF
@42543
ACC
+
FFF
@42544
ACC
+
FFF
@42545
ACC
+
FFF
@42546
ACC
+
FFF
@42547
ACC
+
FFF
@42548
ACC
+
FFF
@42549
ACC
+
FFF
@42550
ACC
+
FFF
@42551
ACC
+
FFF
@42552
ACC
+
FFF
@42553
ACC
+
FFF
@42554
ACC
+
FFF
@42555
ACC
+
FFF
@42556
ACC
+
FFF
@42557
ACC
+
FFF
@42558
ACC
+
FFF
@42559
ACA
+
FFF
@42560
ACC
+
FFF
@42561
ACC
+
FFF
@42562
ACC
+
FFF
@42563
ACC
+
FFF
@42564
ACC
+
FFF
@42565
ACC
+
FFF
@42566
ACC
+
FFF
@42567
ACC
+
FFF
@42568
ACC
+
FFF
@42569
ACA
+
FFF
@42570
ACC
+
FFF
@42571
ACC
+
FFF
@42572
ACC
+
FFF
@42573
ACA
+
FFF
@42574
ACC
+
FFF
@42575
ACC
+
FFF
@42576
ACC
+
FFF
@42577
ACC
+
FFF
@42578
ACC
+
FFF
@42579
ACC
+
FFF
@42580
ACC
+
FFF
@42581
ACC
+
FFF
@42582
ACA
+
FFF
@42583
ACC
+
FFF
@42584
ACC
+
FFF
@42585
ACC
+
FFF
@42586
ACA
+
FFF
@42587
ACC
+
FFF
@42588
ACC
+
FFF
@42589
ACC
+
FFF
@42590
ACC
+
FFF
@42591
ACA
+
FFF
@42592
ACA
+
FFF
@42593
ACC
+
FFF
@42594
ACC
+
FFF
@42595
ACC
+
FFF
@42596
ACA
+
FFF
@42597
ACC
+
FFF
@42598
ACA
+
FFF
@42599
ACC
+
FFF
@42600
ACC
+
FFF
@42601
ACC
+
FFF
@42602
ACC
+
FFF
@42603
ACA
+
FFF
@42604
ACC
+
FFF
@42605
ACC
+
FFF
@42606
ACC
+
FFF
@42607
ACA
+
FFF
@42608
ACC
+
FFF
@42609
ACA
+
FFF
@42610
ACA
+
FFF
@42611
ACA
+
FFF
@42612
ACA
+
FFF
@42613
ACC
+
FFF
@42614
ACC
+
FFF
@42615
ACA
+
FFF
@42616
ACC
+
FFF
@42617
ACA
+
FFF
@42618
ATC
+
FFF
@42619
ACA
+
FFF
@42620
ACC
+
FFF
@42621
ACA
+
FFF
@42622
ACC
+
FFF
@42623
ACC
+
FFF
@42624
ACC
+
FFF
@42625
ACC
+
FFF
@42626
ACA
+
FFF
@42627
ACC
+
FFF
@42628
ACA
+
FFF
@42629
ACC
+
FFF
@42630
ACC
+
FFF
@42631
ACC
+
FFF
@42632
ACA
+
FFF
@42633
ACC
+
FFF
@42634
ACC
+
FFF
@42635
ACC
+
FFF
@42636
ACC
+
FFF
@42637
ACC
+
FFF
@42638
ACC
+
FFF
@42639
ACA
+
FFF
@42640
ACC
+
FFF
@42641
ACC
+
FFF
@42642
ACC
+
FFF
@42643
ACC
+
FFF
@42644
ACA
+
FFF
@42645
ACC
+
FFF
@42646
ACA
+
FFF
@42647
ACC
+
FFF
@42648
ACC
+
FFF
@42649
ACC
+
FFF
@42650
ACC
+
FFF
@42651
ACC
+
FFF
@42652
ACA
+
FFF
@42653
ACA
+
FFF
@42654
ACC
+
FFF
@42655
ACC
+
FFF
@42656
ACC
+
FFF
@42657
ACC
+
FFF
@42658
ACC
+
FFF
@42659
ACA
+
FFF
@42660
ACC
+
FFF
@42661
ACC
+
FFF
@42662
ACC
+
FFF
@42663
ACC
+
FFF
@42664
ACA
+
FFF
@42665
ACC
+
FFF
@42666
ACA
+
FFF
@42667
ACC
+
FFF
@42668
ACA
+
FFF
@42669
ACC
+
FFF
@42670
ACC
+
FFF
@42671
ACC
+
FFF
@42672
ACC
+
FFF
@42673
ACC
+
FFF
@42674
ACC
+
FFF
@42675
ACC
+
FFF
@42676
ACC
+
FFF
@42677
ACC
+
FFF
@42678
ACC
+
FFF
@42679
ACC
+
FFF
@42680
ACC
+
FFF
@42681
ACA
+
FFF
@42682
ACC
+
FFF
@42683
ACC
+
FFF
@42684
ACC
+
FFF
@42685
ACA
+
FFF
@42686
ACC
+
FFF
@42687
ACC
+
FFF
@42688
ACC
+
FFF
@42689
ACC
+
FFF
@42690
ACC
+
FFF
@42691
ACC
+
FFF
@42692
ACA
+
FFF
@42693
ACC
+
FFF
@42694
ACC
+
FFF
@42695
ACA
+
FFF
@42696
ACC
+
FFF
@42697
ACA
+
FFF
@42698
ACC
+
FFF
@42699
ACC
+
FFF
@42700
ACA
+
FFF
@42701
ACC
+
FFF
@42702
ACC
+
FFF
@42703
ACA
+
FFF
@42704
ACC
+
FFF
@42705
ACC
+
FFF
@42706
ACC
+
FFF
@42707
ACC
+
FFF
@42708
ACC
+
FFF
@42709
ACC
+
FFF
@42710
ACC
+
FFF
@42711
ACC
+
FFF
@42712
ACC
+
FFF
@42713
ACC
+
FFF
@42714
ACC
+
FFF
@42715
ACC
+
FFF
@42716
ACC
+
FFF
@42717
ACC
+
FFF
@42718
ACC
+
FFF
@42719
ACC
+
FFF
@42720
ACC
+
FFF
@42721
ACC
+
FFF
@42722
ACC
+
FFF
@42723
ACC
+
FFF
@42724
ACC
+
FFF
@42725
ACC
+
FFF
@42726
ACC
+
FFF
@42727
ACC
+
FFF
@42728
ACC
+
FFF
@42729
ACC
+
FFF
@42730
ACC
+
FFF
@42731
ACC
+
FFF
@42732
ACC
+
FFF
@42733
ACA
+
FFF
@42734
ACC
+
FFF
@42735
ACC
+
FFF
@42736
ACC
+
FFF
@42737
AGC
+
FFF
@42738
ACC
+
FFF
@42739
ACC
+
FFF
@42740
ACC
+
FFF
@42741
ACC
+
FFF
@42742
ACC
+
FFF
@42743
ACC
+
FFF
@42744
ACC
+
FFF
@42745
ACC
+
FFF
@42746
ACA
+
FFF
@42747
ACC
+
FFF
@42748
ACC
+
FFF
@42749
ACC
+
FFF
@42750
ACC
+
FFF
@42751
ACC
+
FFF
@42752
ACC
+
FFF
@42753
ACC
+
FFF
@42754
ACA
+
FFF
@42755
ACC
+
FFF
@42756
ACC
+
FFF
@42757
ACC
+
FFF
@42758
ACA
+
FFF
@42759
ACC
+
FFF
@42760
ACC
+
FFF
@42761
ACC
+
FFF
@42762
ACC
+
FFF
@42763
ACC
+
FFF
@42764
ACC
+
FFF
@42765
ACC
+
FFF
@42766
ACC
+
FFF
@42767
ACC
+
FFF
@42768
ACC
+
FFF
@42769
ACC
+
FFF
@42770
ACC
+
FFF
@42771
ACC
+
FFF
@42772
ACA
+
FFF
@42773
ACC
+
FFF
@42774
ACC
+
FFF
@42775
ACC
+
FFF
@42776
ACC
+
FFF
@42777
ACA
+
FFF
@42778
ACC
+
FFF
@42779
ACC
+
FFF
@42780
ACC
+
FFF
@42781
ACC
+
FFF
@42782
ACC
+
FFF
@42783
ACC
+
FFF
@42784
ACC
+
FFF
@42785
ACC
+
FFF
@42786
ACC
+
FFF
@42787
ACC
+
FFF
@42788
ACC
+
FFF
@42789
ACA
+
FFF
@42790
ACC
+
FFF
@42791
ACA
+
FFF
@42792
ACC
+
FFF
@42793
ACA
+
FFF
@42794
ACC
+
FFF
@42795
ACC
+
FFF
@42796
ACC
+
FFF
@42797
ACC
+
FFF
@42798
ACC
+
FFF
@42799
ACA
+
FFF
@42800
ACC
+
FFF
@42801
ACA
+
FFF
@42802
ACC
+
FFF
@42803
ACC
+
FFF
@42804
ACC
+
FFF
@42805
ACC
+
FFF
@42806
ACA
+
FFF
@42807
ACA
+
FFF
@42808
ACC
+
FFF
@42809
ACC
+
FFF
@42810
ACC
+
FFF
@42811
ACC
+
FFF
@42812
ACC
+
FFF
@42813
ACA
+
FFF
@42814
ACC
+
FFF
@42815
ACC
+
FFF
@42816
ACC
+
FFF
@42817
ACC
+
FFF
@42818
ACC
+
FFF
@42819
ACA
+
FFF
@42820
ACA
+
FFF
@42821
ACA
+
FFF
@42822
ACA
+
FFF
@42823
ACC
+
FFF
@42824
ACC
+
FFF
@42825
ACC
+
FFF
@42826
ACC
+
FFF
@42827
ACC
+
FFF
@42828
ACC
+
FFF
@42829
ATC
+
FFF
@42830
ACC
+
FFF
@42831
ACC
+
FFF
@42832
ACC
+
FFF
@42833
ACC
+
FFF
@42834
ACC
+
FFF
@42835
ACC
+
FFF
@42836
ACC
+
FFF
@42837
ACC
+
FFF
@42838
ACC
+
FFF
@42839
ACA
+
FFF
@42840
ACC
+
FFF
@42841
ACC
+
FFF
@42842
ACC
+
FFF
@42843
ACC
+
FFF
@42844
ACA
+
FFF
@42845
ACC
+
FFF
@42846
ACC
+
FFF
@42847
ACA
+
FFF
@42848
ACA
+
FFF
@42849
ACC
+
FFF
@42850
ACC
+
FFF
@42851
ACC
+
FFF
@42852
ACA
+
FFF
@42853
ACC
+
FFF
@42854
ACC
+
FFF
@42855
ACA
+
FFF
@42856
ACC
+
FFF
@42857
ACC
+
FFF
@42858
ACC
+
FFF
@42859
ACC
+
FFF
@42860
ACC
+
FFF
@42861
ACC
+
FFF
@42862
ACC
+
FFF
@42863
ACC
+
FFF
@42864
ACC
+
FFF
@42865
ACC
+
FFF
@42866
ACC
+
FFF
@42867
ACC
+
FFF
@42868
ACC
+
FFF
@42869
ACC
+
FFF
@42870
ACC
+
FFF
@42871
ACC
+
FFF
@42872
ACA
+
FFF
@42873
ACC
+
FFF
@42874
ACC
+
FFF
@42875
ACC
+
FFF
@42876
ACC
+
FFF
@42877
ACC
+
FFF
@42878
ACC
+
FFF
@42879
ACC
+
FFF
@42880
ACC
+
FFF
@42881
ACC
+
FFF
@42882
ACC
+
FFF
@42883
ACA
+
FFF
@42884
ACC
+
FFF
@42885
ACC
+
FFF
@42886
ACA
+
FFF
@42887
ACC
+
FFF
@42888
ACC
+
FFF
@42889
ACA
+
FFF
@42890
ACC
+
FFF
@42891
ACC
+
FFF
@42892
ACC
+
FFF
@42893
ACC
+
FFF
@42894
ACC
+
FFF
@42895
ACC
+
FFF
@42896
ACC
+
FFF
@42897
ACA
+
FFF
@42898
ACC
+
FFF
@42899
ACC
+
FFF
@42900
ACC
+
FFF
@42901
ACC
+
FFF
@42902
ACC
+
FFF
@42903
ACC
+
FFF
@42904
ACA
+
FFF
@42905
ACA
+
FFF
@42906
ACC
+
FFF
@42907
ACC
+
FFF
@42908
ACA
+
FFF
@42909
ACC
+
FFF
@42910
ACC
+
FFF
@42911
ACC
+
FFF
@42912
ACC
+
FFF
@42913
ACA
+
FFF
@42914
ACC
+
FFF
@42915
ACC
+
FFF
@42916
ACC
+
FFF
@42917
ACC
+
FFF
@42918
ACC
+
FFF
@42919
ACC
+
FFF
@42920
ACC
+
FFF
@42921
ACC
+
FFF
@42922
ACC
+
FFF
@42923
ACC
+
FFF
@42924
ACC
+
FFF
@42925
ACC
+
FFF
@42926
ACC
+
FFF
@42927
ACC
+
FFF
@42928
ACC
+
FFF
@42929
ACC
+
FFF
@42930
ACC
+
FFF
@42931
ACA
+
FFF
@42932
ACC
+
FFF
@42933
ACC
+
FFF
@42934
ACA
+
FFF
@42935
ACC
+
FFF
@42936
ACA
+
FFF
@42937
ACC
+
FFF
@42938
ACC
+
FFF
@42939
ACC
+
FFF
@42940
ACC
+
FFF
@42941
ACC
+
FFF
@42942
ACC
+
FFF
@42943
ACC
+
FFF
@42944
ACC
+
FFF
@42945
ACC
+
FFF
@42946
ACA
+
FFF
@42947
ACA
+
FFF
@42948
ACA
+
FFF
@42949
ACC
+
FFF
@42950
ACC
+
FFF
@42951
ACC
+
FFF
@42952
ACC
+
FFF
@42953
ACC
+
FFF
@42954
ACC
+
FFF
@42955
ACC
+
FFF
@42956
ACC
+
FFF
@42957
ACC
+
FFF
@42958
ACC
+
FFF
@42959
ACC
+
FFF
@42960
ACA
+
FFF
@42961
ACA
+
FFF
@42962
ACC
+
FFF
@42963
ACC
+
FFF
@42964
ACC
+
FFF
@42965
ACC
+
FFF
@42966
ACC
+
FFF
@42967
ACC
+
FFF
@42968
ACC
+
FFF
@42969
ACC
+
FFF
@42970
ACC
+
FFF
@42971
ACC
+
FFF
@42972
ACA
+
FFF
@42973
ACC
+
FFF
@42974
ACC
+
FFF
@42975
ACC
+
FFF
@42976
ACC
+
FFF
@42977
ACA
+
FFF
@42978
ACC
+
FFF
@42979
ACC
+
FFF
@42980
ACA
+
FFF
@42981
ACC
+
FFF
@42982
ACC
+
FFF
@42983
ACC
+
FFF
@42984
ACC
+
FFF
@42985
ACC
+
FFF
@42986
ACA
+
FFF
@42987
ACC
+
FFF
@42988
ACC
+
FFF
@42989
ACC
+
FFF
@42990
ACC
+
FFF
@42991
ACC
+
FFF
@42992
ACA
+
FFF
@42993
ACC
+
FFF
@42994
ACC
+
FFF
@42995
ACC
+
FFF
@42996
ACA
+
FFF
@42997
ACC
+
FFF
@42998
ACC
+
FFF
@42999
ACC
+
FFF
@43000
ACC
+
FFF
@43001
ACC
+
FFF
@43002
ACC
+
FFF
@43003
ACC
+
FFF
@43004
ACC
+
FFF
@43005
ACC
+
FFF
@43006
ACC
+
FFF
@43007
ACA
+
FFF
@43008
ACC
+
FFF
@43009
ACC
+
FFF
@43010
ACC
+
FFF
@43011
ACC
+
FFF
@43012
ACC
+
FFF
@43013
ACA
+
FFF
@43014
ACC
+
FFF
@43015
ACC
+
FFF
@43016
ACC
+
FFF
@43017
ACA
+
FFF
@43018
ACC
+
FFF
@43019
ACC
+
FFF
@43020
ACA
+
FFF
@43021
ACC
+
FFF
@43022
ACC
+
FFF
@43023
ACA
+
FFF
@43024
ACC
+
FFF
@43025
ACA
+
FFF
@43026
ACC
+
FFF
@43027
ACC
+
FFF
@43028
ACA
+
FFF
@43029
ACA
+
FFF
@43030
ACC
+
FFF
@43031
ACC
+
FFF
@43032
ACC
+
FFF
@43033
ACC
+
FFF
@43034
ACC
+
FFF
@43035
ACC
+
FFF
@43036
ACA
+
FFF
@43037
ACC
+
FFF
@43038
ACC
+
FFF
@43039
ACC
+
FFF
@43040
ACC
+
FFF
@43041
ACA
+
FFF
@43042
ACC
+
FFF
@43043
ACC
+
FFF
@43044
ACC
+
FFF
@43045
ACA
+
FFF
@43046
ACC
+
FFF
@43047
ACC
+
FFF
@43048
ACA
+
FFF
@43049
ACC
+
FFF
@43050
ACC
+
FFF
@43051
ACA
+
FFF
@43052
ACC
+
FFF
@43053
ACA
+
FFF
@43054
ACC
+
FFF
@43055
ACC
+
FFF
@43056
ACC
+
FFF
@43057
ACC
+
FFF
@43058
ACC
+
FFF
@43059
ACC
+
FFF
@43060
ACC
+
FFF
@43061
AGC
+
FFF
@43062
ACC
+
FFF
@43063
ACC
+
FFF
@43064
ACA
+
FFF
@43065
ACC
+
FFF
@43066
ACC
+
FFF
@43067
ACA
+
FFF
@43068
ACC
+
FFF
@43069
ACC
+
FFF
@43070
ACA
+
FFF
@43071
ACC
+
FFF
@43072
ACC
+
FFF
@43073
ACC
+
FFF
@43074
ACA
+
FFF
@43075
ACC
+
FFF
@43076
ACC
+
FFF
@43077
ACC
+
FFF
@43078
ACC
+
FFF
@43079
ACC
+
FFF
@43080
ACC
+
FFF
@43081
ACC
+
FFF
@43082
ACC
+
FFF
@43083
ACC
+
FFF
@43084
ACC
+
FFF
@43085
ACC
+
FFF
@43086
ACC
+
FFF
@43087
ACC
+
FFF
@43088
ACC
+
FFF
@43089
ACC
+
FFF
@43090
ACC
+
FFF
@43091
ACC
+
FFF
@43092
ACC
+
FFF
@43093
ACC
+
FFF
@43094
ACC
+
FFF
@43095
ACA
+
FFF
@43096
ACC
+
FFF
@43097
ACC
+
FFF
@43098
ACC
+
FFF
@43099
ACC
+
FFF
@43100
ACC
+
FFF
@43101
ACC
+
FFF
@43102
ACC
+
FFF
@43103
ACC
+
FFF
@43104
ACC
+
FFF
@43105
ACC
+
FFF
@43106
ACC
+
FFF
@43107
ACC
+
FFF
@43108
ACC
+
FFF
@43109
ACC
+
FFF
@43110
ACC
+
FFF
@43111
ACC
+
FFF
@43112
ACC
+
FFF
@43113
ACC
+
FFF
@43114
ACC
+
FFF
@43115
ACC
+
FFF
@43116
ACC
+
FFF
@43117
ACC
+
FFF
@43118
ACC
+
FFF
@43119
ACC
+
FFF
@43120
ACC
+
FFF
@43121
ACC
+
FFF
@43122
ACC
+
FFF
@43123
ACC
+
FFF
@43124
ACC
+
FFF
@43125
ACA
+
FFF
@43126
ACC
+
FFF
@43127
ACC
+
FFF
@43128
ACA
+
FFF
@43129
ACC
+
FFF
@43130
ACC
+
FFF
@43131
ACC
+
FFF
@43132
ACA
+
FFF
@43133
ACA
+
FFF
@43134
ACC
+
FFF
@43135
ACC
+
FFF
@43136
ACC
+
FFF
@43137
ACA
+
FFF
@43138
ACC
+
FFF
@43139
ACA
+
FFF
@43140
ACC
+
FFF
@43141
ACC
+
FFF
@43142
ACC
+
FFF
@43143
ACC
+
FFF
@43144
ACC
+
FFF
@43145
ACC
+
FFF
@43146
ACC
+
FFF
@43147
ACA
+
FFF
@43148
ACC
+
FFF
@43149
ACC
+
FFF
@43150
ACC
+
FFF
@43151
ACC
+
FFF
@43152
ACC
+
FFF
@43153
ACC
+
FFF
@43154
ACC
+
FFF
@43155
ACC
+
FFF
@43156
ACC
+
FFF
@43157
ACC
+
FFF
@43158
ACC
+
FFF
@43159
ACC
+
FFF
@43160
ACC
+
FFF
@43161
ACC
+
FFF
@43162
ACC
+
FFF
@43163
ACC
+
FFF
@43164
ACC
+
FFF
@43165
ACA
+
FFF
@43166
ACC
+
FFF
@43167
ACC
+
FFF
@43168
ACC
+
FFF
@43169
ACC
+
FFF
@43170
ACC
+
FFF
@43171
ACA
+
FFF
@43172
ACC
+
FFF
@43173
ACA
+
FFF
@43174
ACC
+
FFF
@43175
ACC
+
FFF
@43176
ACC
+
FFF
@43177
ACC
+
FFF
@43178
ACA
+
FFF
@43179
ACC
+
FFF
@43180
ACC
+
FFF
@43181
ACA
+
FFF
@43182
ACC
+
FFF
@43183
ACC
+
FFF
@43184
ACC
+
FFF
@43185
ACC
+
FFF
@43186
ACC
+
FFF
@43187
ACC
+
FFF
@43188
ACC
+
FFF
@43189
ACC
+
FFF
@43190
ACC
+
FFF
@43191
ACC
+
FFF
@43192
ACA
+
FFF
@43193
ACC
+
FFF
@43194
ACC
+
FFF
@43195
ACC
+
FFF
@43196
ACC
+
FFF
@43197
ACC
+
FFF
@43198
ACC
+
FFF
@43199
ACC
+
FFF
@43200
ACC
+
FFF
@43201
ACC
+
FFF
@43202
ACC
+
FFF
@43203
ACC
+
FFF
@43204
ACC
+
FFF
@43205
ACC
+
FFF
@43206
ACA
+
FFF
@43207
ACC
+
FFF
@43208
ACC
+
FFF
@43209
ACC
+
FFF
@43210
ACC
+
FFF
@43211
ACC
+
FFF
@43212
ACC
+
FFF
@43213
ACC
+
FFF
@43214
ACC
+
FFF
@43215
ACC
+
FFF
@43216
ACC
+
FFF
@43217
ACC
+
FFF
@43218
ACC
+
FFF
@43219
ACC
+
FFF
@43220
ACC
+
FFF
@43221
ACC
+
FFF
@43222
AAC
+
FFF
@43223
ACC
+
FFF
@43224
ACA
+
FFF
@43225
ACC
+
FFF
@43226
ACA
+
FFF
@43227
ACA
+
FFF
@43228
ACC
+
FFF
@43229
ACC
+
FFF
@43230
ACC
+
FFF
@43231
ACC
+
FFF
@43232
AGC
+
FFF
@43233
ACC
+
FFF
@43234
ACC
+
FFF
@43235
ACA
+
FFF
@43236
ACC
+
FFF
@43237
ACC
+
FFF
@43238
ACC
+
FFF
@43239
ACC
+
FFF
@43240
ACC
+
FFF
@43241
ACC
+
FFF
@43242
ACC
+
FFF
@43243
ACC
+
FFF
@43244
ACC
+
FFF
@43245
ACC
+
FFF
@43246
ACC
+
FFF
@43247
ACA
+
FFF
@43248
ACC
+
FFF
@43249
ACC
+
FFF
@43250
ACC
+
FFF
@43251
ACC
+
FFF
@43252
ACA
+
FFF
@43253
ACC
+
FFF
@43254
ACC
+
FFF
@43255
ACC
+
FFF
@43256
ACA
+
FFF
@43257
ACA
+
FFF
@43258
ACC
+
FFF
@43259
ACC
+
FFF
@43260
ACC
+
FFF
@43261
ACA
+
FFF
@43262
ACC
+
FFF
@43263
ACC
+
FFF
@43264
ACC
+
FFF
@43265
ACC
+
FFF
@43266
ACC
+
FFF
@43267
ACC
+
FFF
@43268
ACA
+
FFF
@43269
ACC
+
FFF
@43270
ACC
+
FFF
@43271
ACA
+
FFF
@43272
ACC
+
FFF
@43273
ACC
+
FFF
@43274
AGC
+
FFF
@43275
ACC
+
FFF
@43276
ACC
+
FFF
@43277
ACC
+
FFF
@43278
ACC
+
FFF
@43279
ACC
+
FFF
@43280
ACC
+
FFF
@43281
ACA
+
FFF
@43282
ACA
+
FFF
@43283
ACC
+
FFF
@43284
ACC
+
FFF
@43285
ACA
+
FFF
@43286
ACC
+
FFF
@43287
ACC
+
FFF
@43288
ACC
+
FFF
@43289
ACC
+
FFF
@43290
ACA
+
FFF
@43291
ACC
+
FFF
@43292
ACC
+
FFF
@43293
ACC
+
FFF
@43294
ACC
+
FFF
@43295
ACC
+
FFF
@43296
ACA
+
FFF
@43297
ACC
+
FFF
@43298
ACC
+
FFF
@43299
ACC
+
FFF
@43300
ACC
+
FFF
@43301
ACA
+
FFF
@43302
ACC
+
FFF
@43303
ACC
+
FFF
@43304
ACC
+
FFF
@43305
ACC
+
FFF
@43306
ACC
+
FFF
@43307
ACA
+
FFF
@43308
ACC
+
FFF
@43309
ACC
+
FFF
@43310
ACC
+
FFF
@43311
ACC
+
FFF
@43312
ACC
+
FFF
@43313
ACC
+
FFF
@43314
ACA
+
FFF
@43315
ACA
+
FFF
@43316
ACC
+
FFF
@43317
ACC
+
FFF
@43318
ACC
+
FFF
@43319
ACC
+
FFF
@43320
ACA
+
FFF
@43321
ACC
+
FFF
@43322
ACC
+
FFF
@43323
ACC
+
FFF
@43324
ACC
+
FFF
@43325
ACC
+
FFF
@43326
ACA
+
FFF
@43327
ACC
+
FFF
@43328
ACC
+
FFF
@43329
ACA
+
FFF
@43330
ACC
+
FFF
@43331
ACC
+
FFF
@43332
ACA
+
FFF
@43333
ACA
+
FFF
@43334
ACC
+
FFF
@43335
ACC
+
FFF
@43336
ACC
+
FFF
@43337
ACC
+
FFF
@43338
ACC
+
FFF
@43339
AGC
+
FFF
@43340
ACC
+
FFF
@43341
ACC
+
FFF
@43342
ACC
+
FFF
@43343
ACC
+
FFF
@43344
ACC
+
FFF
@43345
ACC
+
FFF
@43346
ACC
+
FFF
@43347
ACC
+
FFF
@43348
ACC
+
FFF
@43349
ACC
+
FFF
@43350
ACC
+
FFF
@43351
ACC
+
FFF
@43352
ACC
+
FFF
@43353
ACA
+
FFF
@43354
ACC
+
FFF
@43355
ACC
+
FFF
@43356
ACC
+
FFF
@43357
ACC
+
FFF
@43358
ACA
+
FFF
@43359
ACC
+
FFF
@43360
ACC
+
FFF
@43361
ACA
+
FFF
@43362
ACC
+
FFF
@43363
ACC
+
FFF
@43364
ACC
+
FFF
@43365
ACC
+
FFF
@43366
ACC
+
FFF
@43367
ACC
+
FFF
@43368
ACC
+
FFF
@43369
ACC
+
FFF
@43370
ACC
+
FFF
@43371
ACC
+
FFF
@43372
ACC
+
FFF
@43373
ACC
+
FFF
@43374
ACC
+
FFF
@43375
ACC
+
FFF
@43376
ACA
+
FFF
@43377
ACC
+
FFF
@43378
ACC
+
FFF
@43379
ACC
+
FFF
@43380
ACC
+
FFF
@43381
ACA
+
FFF
@43382
ACA
+
FFF
@43383
ACC
+
FFF
@43384
ACC
+
FFF
@43385
ACA
+
FFF
@43386
ACC
+
FFF
@43387
ACC
+
FFF
@43388
ACC
+
FFF
@43389
ACC
+
FFF
@43390
ACC
+
FFF
@43391
ACC
+
FFF
@43392
ACC
+
FFF
@43393
ACC
+
FFF
@43394
ACC
+
FFF
@43395
ACC
+
FFF
@43396
ACC
+
FFF
@43397
ACC
+
FFF
@43398
ACA
+
FFF
@43399
ACC
+
FFF
@43400
ACC
+
FFF
@43401
ACC
+
FFF
@43402
ACC
+
FFF
@43403
ACC
+
FFF
@43404
ACA
+
FFF
@43405
ACC
+
FFF
@43406
ACA
+
FFF
@43407
ACC
+
FFF
@43408
ACC
+
FFF
@43409
ACC
+
FFF
@43410
ACC
+
FFF
@43411
ACA
+
FFF
@43412
ACC
+
FFF
@43413
ACC
+
FFF
@43414
ACC
+
FFF
@43415
ACC
+
FFF
@43416
ACC
+
FFF
@43417
ACC
+
FFF
@43418
ACC
+
FFF
@43419
ACA
+
FFF
@43420
ACC
+
FFF
@43421
ACA
+
FFF
@43422
ACC
+
FFF
@43423
ACC
+
FFF
@43424
ACC
+
FFF
@43425
ACC
+
FFF
@43426
ACC
+
FFF
@43427
ACC
+
FFF
@43428
ACC
+
FFF
@43429
ACC
+
FFF
@43430
ACA
+
FFF
@43431
ACC
+
FFF
@43432
ACA
+
FFF
@43433
ACC
+
FFF
@43434
ACC
+
FFF
@43435
ACC
+
FFF
@43436
ACC
+
FFF
@43437
ACA
+
FFF
@43438
ACC
+
FFF
@43439
ACC
+
FFF
@43440
ACC
+
FFF
@43441
ACC
+
FFF
@43442
ACC
+
FFF
@43443
ACC
+
FFF
@43444
ACC
+
FFF
@43445
ACC
+
FFF
@43446
ACC
+
FFF
@43447
ACA
+
FFF
@43448
ACC
+
FFF
@43449
ACC
+
FFF
@43450
ACC
+
FFF
@43451
ACC
+
FFF
@43452
ACC
+
FFF
@43453
ACC
+
FFF
@43454
ACC
+
FFF
@43455
ACC
+
FFF
@43456
ACC
+
FFF
@43457
ACA
+
FFF
@43458
ACC
+
FFF
@43459
ACC
+
FFF
@43460
ACC
+
FFF
@43461
ACC
+
FFF
@43462
ACA
+
FFF
@43463
ACC
+
FFF
@43464
ACC
+
FFF
@43465
ACC
+
FFF
@43466
ACA
+
FFF
@43467
ACC
+
FFF
@43468
ACA
+
FFF
@43469
ACC
+
FFF
@43470
ACC
+
FFF
@43471
ACC
+
FFF
@43472
ACC
+
FFF
@43473
ACC
+
FFF
@43474
ACC
+
FFF
@43475
ACC
+
FFF
@43476
ACA
+
FFF
@43477
ACC
+
FFF
@43478
ACC
+
FFF
@43479
ACA
+
FFF
@43480
ACC
+
FFF
@43481
ACC
+
FFF
@43482
ACC
+
FFF
@43483
ACC
+
FFF
@43484
ACC
+
FFF
@43485
ACC
+
FFF
@43486
ACC
+
FFF
@43487
ACC
+
FFF
@43488
ACC
+
FFF
@43489
ACA
+
FFF
@43490
ACC
+
FFF
@43491
ACC
+
FFF
@43492
ACC
+
FFF
@43493
ACC
+
FFF
@43494
ACC
+
FFF
@43495
AGC
+
FFF
@43496
ACC
+
FFF
@43497
ACC
+
FFF
@43498
ACC
+
FFF
@43499
ACC
+
FFF
@43500
ACC
+
FFF
@43501
ACC
+
FFF
@43502
ACC
+
FFF
@43503
ACC
+
FFF
@43504
ACC
+
FFF
@43505
ACC
+
FFF
@43506
ACC
+
FFF
@43507
ACC
+
FFF
@43508
ACA
+
FFF
@43509
ACC
+
FFF
@43510
ACA
+
FFF
@43511
ACC
+
FFF
@43512
ACA
+
FFF
@43513
ACA
+
FFF
@43514
ACC
+
FFF
@43515
ACC
+
FFF
@43516
ACC
+
FFF
@43517
ACC
+
FFF
@43518
ACC
+
FFF
@43519
ACC
+
FFF
@43520
ACC
+
FFF
@43521
ACC
+
FFF
@43522
ACC
+
FFF
@43523
ACC
+
FFF
@43524
ACC
+
FFF
@43525
ACC
+
FFF
@43526
ACA
+
FFF
@43527
ACC
+
FFF
@43528
ACC
+
FFF
@43529
ACC
+
FFF
@43530
ACC
+
FFF
@43531
ACC
+
FFF
@43532
ACA
+
FFF
@43533
ACC
+
FFF
@43534
ACC
+
FFF
@43535
ACA
+
FFF
@43536
ACC
+
FFF
@43537
ACC
+
FFF
@43538
ACC
+
FFF
@43539
ACC
+
FFF
@43540
ACC
+
FFF
@43541
ACC
+
FFF
@43542
ACC
+
FFF
@43543
ACC
+
FFF
@43544
ACC
+
FFF
@43545
ACC
+
FFF
@43546
ACA
+
FFF
@43547
ACC
+
FFF
@43548
ACA
+
FFF
@43549
ACC
+
FFF
@43550
ACC
+
FFF
@43551
ACA
+
FFF
@43552
ACC
+
FFF
@43553
ACC
+
FFF
@43554
ACC
+
FFF
@43555
ACC
+
FFF
@43556
ACC
+
FFF
@43557
ACA
+
FFF
@43558
ACC
+
FFF
@43559
ACC
+
FFF
@43560
ACC
+
FFF
@43561
ACC
+
FFF
@43562
ACC
+
FFF
@43563
ACA
+
FFF
@43564
ACC
+
FFF
@43565
ACC
+
FFF
@43566
ACA
+
FFF
@43567
ACC
+
FFF
@43568
ACA
+
FFF
@43569
ACC
+
FFF
@43570
ACC
+
FFF
@43571
ACC
+
FFF
@43572
ACA
+
FFF
@43573
ACC
+
FFF
@43574
ACA
+
FFF
@43575
ACA
+
FFF
@43576
ACC
+
FFF
@43577
ACC
+
FFF
@43578
ACA
+
FFF
@43579
ACC
+
FFF
@43580
ACC
+
FFF
@43581
ACC
+
FFF
@43582
ACC
+
FFF
@43583
ACC
+
FFF
@43584
ACC
+
FFF
@43585
ACC
+
FFF
@43586
ACC
+
FFF
@43587
ACC
+
FFF
@43588
ACC
+
FFF
@43589
ACA
+
FFF
@43590
ACA
+
FFF
@43591
ACC
+
FFF
@43592
ACC
+
FFF
@43593
ACC
+
FFF
@43594
ACC
+
FFF
@43595
ACC
+
FFF
@43596
ACC
+
FFF
@43597
ACC
+
FFF
@43598
ACC
+
FFF
@43599
ACC
+
FFF
@43600
ACC
+
FFF
@43601
ACC
+
FFF
@43602
ACC
+
FFF
@43603
ACA
+
FFF
@43604
ACC
+
FFF
@43605
ACC
+
FFF
@43606
ACC
+
FFF
@43607
ACC
+
FFF
@43608
ACC
+
FFF
@43609
ACC
+
FFF
@43610
ACC
+
FFF
@43611
ACC
+
FFF
@43612
ACC
+
FFF
@43613
ACC
+
FFF
@43614
ACC
+
FFF
@43615
ACC
+
FFF
@43616
ACC
+
FFF
@43617
ACC
+
FFF
@43618
ACC
+
FFF
@43619
ACA
+
FFF
@43620
ACC
+
FFF
@43621
ACC
+
FFF
@43622
ACC
+
FFF
@43623
ACC
+
FFF
@43624
ACC
+
FFF
@43625
ACC
+
FFF
@43626
ACA
+
FFF
@43627
ACC
+
FFF
@43628
ACC
+
FFF
@43629
ACC
+
FFF
@43630
ACC
+
FFF
@43631
ACC
+
FFF
@43632
ACC
+
FFF
@43633
ACC
+
FFF
@43634
ACC
+
FFF
@43635
ACC
+
FFF
@43636
ACC
+
FFF
@43637
ACC
+
FFF
@43638
ACC
+
FFF
@43639
ACC
+
FFF
@43640
ACC
+
FFF
@43641
AGC
+
FFF
@43642
ACC
+
FFF
@43643
ACC
+
FFF
@43644
ACA
+
FFF
@43645
ACC
+
FFF
@43646
ACA
+
FFF
@43647
ACC
+
FFF
@43648
ACC
+
FFF
@43649
ACC
+
FFF
@43650
ACC
+
FFF
@43651
ACC
+
FFF
@43652
ACC
+
FFF
@43653
ACC
+
FFF
@43654
ACC
+
FFF
@43655
ACC
+
FFF
@43656
ACC
+
FFF
@43657
ACC
+
FFF
@43658
ACA
+
FFF
@43659
ACC
+
FFF
@43660
ACC
+
FFF
@43661
ACC
+
FFF
@43662
ACC
+
FFF
@43663
ACA
+
FFF
@43664
ACA
+
FFF
@43665
ACC
+
FFF
@43666
ACC
+
FFF
@43667
ACC
+
FFF
@43668
ACA
+
FFF
@43669
ACC
+
FFF
@43670
ACC
+
FFF
@43671
ACA
+
FFF
@43672
ACA
+
FFF
@43673
ACC
+
FFF
@43674
ACC
+
FFF
@43675
ACC
+
FFF
@43676
ACC
+
FFF
@43677
ACC
+
FFF
@43678
ACC
+
FFF
@43679
ACC
+
FFF
@43680
ACC
+
FFF
@43681
ACA
+
FFF
@43682
ACA
+
FFF
@43683
ACC
+
FFF
@43684
ACC
+
FFF
@43685
ACC
+
FFF
@43686
ACA
+
FFF
@43687
ACC
+
FFF
@43688
ACC
+
FFF
@43689
ACC
+
FFF
@43690
ACC
+
FFF
@43691
ACA
+
FFF
@43692
ACC
+
FFF
@43693
ACA
+
FFF
@43694
ACC
+
FFF
@43695
ACC
+
FFF
@43696
ACA
+
FFF
@43697
ACC
+
FFF
@43698
ACA
+
FFF
@43699
ACA
+
FFF
@43700
ACC
+
FFF
@43701
ACC
+
FFF
@43702
ACC
+
FFF
@43703
ACC
+
FFF
@43704
ACC
+
FFF
@43705
ACC
+
FFF
@43706
ACC
+
FFF
@43707
ACC
+
FFF
@43708
ACC
+
FFF
@43709
ACC
+
FFF
@43710
ACC
+
FFF
@43711
ACA
+
FFF
@43712
ACA
+
FFF
@43713
ACA
+
FFF
@43714
ACC
+
FFF
@43715
ACC
+
FFF
@43716
ACC
+
FFF
@43717
ACA
+
FFF
@43718
ACC
+
FFF
@43719
ACC
+
FFF
@43720
ACC
+
FFF
@43721
ACC
+
FFF
@43722
ACC
+
FFF
@43723
ACA
+
FFF
@43724
ACC
+
FFF
@43725
ACC
+
FFF
@43726
ACC
+
FFF
@43727
ACC
+
FFF
@43728
ACC
+
FFF
@43729
ACC
+
FFF
@43730
ACC
+
FFF
@43731
ACA
+
FFF
@43732
ACC
+
FFF
@43733
ACC
+
FFF
@43734
ACC
+
FFF
@43735
ACC
+
FFF
@43736
ACC
+
FFF
@43737
ACA
+
FFF
@43738
ACC
+
FFF
@43739
ACC
+
FFF
@43740
ACC
+
FFF
@43741
ACC
+
FFF
@43742
ACC
+
FFF
@43743
ACC
+
FFF
@43744
ACA
+
FFF
@43745
ACC
+
FFF
@43746
ACA
+
FFF
@43747
ACC
+
FFF
@43748
ACC
+
FFF
@43749
ACC
+
FFF
@43750
ACC
+
FFF
@43751
ACC
+
FFF
@43752
ACC
+
FFF
@43753
ACC
+
FFF
@43754
ACC
+
FFF
@43755
ACC
+
FFF
@43756
ACC
+
FFF
@43757
ACC
+
FFF
@43758
ACC
+
FFF
@43759
ACA
+
FFF
@43760
ACC
+
FFF
@43761
ACC
+
FFF
@43762
ACC
+
FFF
@43763
ACC
+
FFF
@43764
ACC
+
FFF
@43765
ACA
+
FFF
@43766
ACA
+
FFF
@43767
ACA
+
FFF
@43768
ACC
+
FFF
@43769
ACC
+
FFF
@43770
ACC
+
FFF
@43771
ACC
+
FFF
@43772
ACA
+
FFF
@43773
ACA
+
FFF
@43774
ACA
+
FFF
@43775
ACC
+
FFF
@43776
ACC
+
FFF
@43777
ACC
+
FFF
@43778
ACC
+
FFF
@43779
ACC
+
FFF
@43780
ACC
+
FFF
@43781
ACC
+
FFF
@43782
ACC
+
FFF
@43783
ACC
+
FFF
@43784
ACA
+
FFF
@43785
ACC
+
FFF
@43786
ACC
+
FFF
@43787
ACA
+
FFF
@43788
ACC
+
FFF
@43789
ACC
+
FFF
@43790
ACC
+
FFF
@43791
ACC
+
FFF
@43792
ACA
+
FFF
@43793
ACC
+
FFF
@43794
ACA
+
FFF
@43795
ACC
+
FFF
@43796
ACC
+
FFF
@43797
ACC
+
FFF
@43798
ACC
+
FFF
@43799
ACC
+
FFF
@43800
ACC
+
FFF
@43801
ACC
+
FFF
@43802
AGC
+
FFF
@43803
ACC
+
FFF
@43804
ACC
+
FFF
@43805
ACC
+
FFF
@43806
ACC
+
FFF
@43807
ACA
+
FFF
@43808
ACC
+
FFF
@43809
ACC
+
FFF
@43810
ACC
+
FFF
@43811
ACC
+
FFF
@43812
ACC
+
FFF
@43813
ATC
+
FFF
@43814
ACC
+
FFF
@43815
ACC
+
FFF
@43816
ACC
+
FFF
@43817
ACC
+
FFF
@43818
ACC
+
FFF
@43819
ACC
+
FFF
@43820
ACC
+
FFF
@43821
ACC
+
FFF
@43822
ACC
+
FFF
@43823
ACC
+
FFF
@43824
ACC
+
FFF
@43825
ACC
+
FFF
@43826
ACC
+
FFF
@43827
ACC
+
FFF
@43828
ACC
+
FFF
@43829
ACC
+
FFF
@43830
ACC
+
FFF
@43831
ACC
+
FFF
@43832
ACC
+
FFF
@43833
ACC
+
FFF
@43834
ACC
+
FFF
@43835
ACC
+
FFF
@43836
ACC
+
FFF
@43837
ACC
+
FFF
@43838
ACA
+
FFF
@43839
ACC
+
FFF
@43840
ACA
+
FFF
@43841
ACC
+
FFF
@43842
ACA
+
FFF
@43843
ACC
+
FFF
@43844
ACC
+
FFF
@43845
ACC
+
FFF
@43846
ACC
+
FFF
@43847
ACC
+
FFF
@43848
ACC
+
FFF
@43849
ACC
+
FFF
@43850
ACC
+
FFF
@43851
ACC
+
FFF
@43852
ACC
+
FFF
@43853
ACC
+
FFF
@43854
ACC
+
FFF
@43855
ACC
+
FFF
@43856
ACC
+
FFF
@43857
ACC
+
FFF
@43858
ACC
+
FFF
@43859
ACC
+
FFF
@43860
ACC
+
FFF
@43861
ACC
+
FFF
@43862
ACC
+
FFF
@43863
ACC
+
FFF
@43864
ACC
+
FFF
@43865
ACA
+
FFF
@43866
ACC
+
FFF
@43867
ACC
+
FFF
@43868
ACA
+
FFF
@43869
ACA
+
FFF
@43870
ACC
+
FFF
@43871
ATA
+
FFF
@43872
ACC
+
FFF
@43873
ACC
+
FFF
@43874
ACA
+
FFF
@43875
ACC
+
FFF
@43876
ACC
+
FFF
@43877
ACC
+
FFF
@43878
ACC
+
FFF
@43879
ACC
+
FFF
@43880
ACC
+
FFF
@43881
ACC
+
FFF
@43882
ACC
+
FFF
@43883
ACC
+
FFF
@43884
ACC
+
FFF
@43885
ACA
+
FFF
@43886
ACC
+
FFF
@43887
ACA
+
FFF
@43888
ACC
+
FFF
@43889
ACC
+
FFF
@43890
ACC
+
FFF
@43891
ACC
+
FFF
@43892
ACC
+
FFF
@43893
ACC
+
FFF
@43894
ACC
+
FFF
@43895
ACA
+
FFF
@43896
ACC
+
FFF
@43897
ACC
+
FFF
@43898
ACA
+
FFF
@43899
ACC
+
FFF
@43900
ACA
+
FFF
@43901
ACC
+
FFF
@43902
ACC
+
FFF
@43903
ACA
+
FFF
@43904
ACC
+
FFF
@43905
ACA
+
FFF
@43906
ACC
+
FFF
@43907
ACA
+
FFF
@43908
ACA
+
FFF
@43909
ACC
+
FFF
@43910
ACC
+
FFF
@43911
ACA
+
FFF
@43912
ACA
+
FFF
@43913
ACC
+
FFF
@43914
ACA
+
FFF
@43915
ACC
+
FFF
@43916
ACC
+
FFF
@43917
ACC
+
FFF
@43918
ACC
+
FFF
@43919
AGC
+
FFF
@43920
ACA
+
FFF
@43921
ACC
+
FFF
@43922
ACC
+
FFF
@43923
ACC
+
FFF
@43924
ACC
+
FFF
@43925
ACC
+
FFF
@43926
ACA
+
FFF
@43927
ACC
+
FFF
@43928
ACC
+
FFF
@43929
ACA
+
FFF
@43930
ACC
+
FFF
@43931
ACC
+
FFF
@43932
ACA
+
FFF
@43933
ACC
+
FFF
@43934
ACC
+
FFF
@43935
ACC
+
FFF
@43936
ACC
+
FFF
@43937
ACA
+
FFF
@43938
ACC
+
FFF
@43939
ACC
+
FFF
@43940
ACC
+
FFF
@43941
ACC
+
FFF
@43942
ACC
+
FFF
@43943
ACC
+
FFF
@43944
ACC
+
FFF
@43945
ACC
+
FFF
@43946
ACC
+
FFF
@43947
ACC
+
FFF
@43948
ACA
+
FFF
@43949
ACC
+
FFF
@43950
ACC
+
FFF
@43951
ACC
+
FFF
@43952
ACC
+
FFF
@43953
ACC
+
FFF
@43954
ACC
+
FFF
@43955
ACC
+
FFF
@43956
ACC
+
FFF
@43957
ACC
+
FFF
@43958
ACA
+
FFF
@43959
ACA
+
FFF
@43960
ACC
+
FFF
@43961
ACC
+
FFF
@43962
ACC
+
FFF
@43963
ACC
+
FFF
@43964
ACC
+
FFF
@43965
ACC
+
FFF
@43966
ACA
+
FFF
@43967
ACC
+
FFF
@43968
ACC
+
FFF
@43969
ACA
+
FFF
@43970
ACC
+
FFF
@43971
ACC
+
FFF
@43972
ACC
+
FFF
@43973
ACC
+
FFF
@43974
ACC
+
FFF
@43975
ACC
+
FFF
@43976
ACA
+
FFF
@43977
ACA
+
FFF
@43978
ACC
+
FFF
@43979
ACA
+
FFF
@43980
ACC
+
FFF
@43981
ACC
+
FFF
@43982
ACA
+
FFF
@43983
ACA
+
FFF
@43984
ACC
+
FFF
@43985
ACC
+
FFF
@43986
ACC
+
FFF
@43987
ACC
+
FFF
@43988
ACC
+
FFF
@43989
ACC
+
FFF
@43990
ACC
+
FFF
@43991
ACC
+
FFF
@43992
ACC
+
FFF
@43993
ACC
+
FFF
@43994
ACA
+
FFF
@43995
ACC
+
FFF
@43996
ACC
+
FFF
@43997
ACC
+
FFF
@43998
ACC
+
FFF
@43999
ACC
+
FFF
@44000
ACA
+
FFF
@44001
ACC
+
FFF
@44002
ACC
+
FFF
@44003
ACC
+
FFF
@44004
ACC
+
FFF
@44005
ACC
+
FFF
@44006
ACC
+
FFF
@44007
ACC
+
FFF
@44008
ACC
+
FFF
@44009
ACC
+
FFF
@44010
ACA
+
FFF
@44011
ACC
+
FFF
@44012
ACC
+
FFF
@44013
ACC
+
FFF
@44014
ACC
+
FFF
@44015
ACC
+
FFF
@44016
ACC
+
FFF
@44017
ACC
+
FFF
@44018
ACC
+
FFF
@44019
ACC
+
FFF
@44020
ACC
+
FFF
@44021
ACA
+
FFF
@44022
ACC
+
FFF
@44023
ACA
+
FFF
@44024
ACC
+
FFF
@44025
ACC
+
FFF
@44026
ACC
+
FFF
@44027
ACC
+
FFF
@44028
ACC
+
FFF
@44029
ACC
+
FFF
@44030
ATC
+
FFF
@44031
ACC
+
FFF
@44032
ACC
+
FFF
@44033
ACC
+
FFF
@44034
ACC
+
FFF
@44035
ACC
+
FFF
@44036
ACC
+
FFF
@44037
ACA
+
FFF
@44038
ACC
+
FFF
@44039
ACA
+
FFF
@44040
ACC
+
FFF
@44041
ACC
+
FFF
@44042
ACC
+
FFF
@44043
ACC
+
FFF
@44044
ACA
+
FFF
@44045
ACC
+
FFF
@44046
ACC
+
FFF
@44047
ACA
+
FFF
@44048
ACA
+
FFF
@44049
ACC
+
FFF
@44050
ACC
+
FFF
@44051
ACC
+
FFF
@44052
ACC
+
FFF
@44053
ACA
+
FFF
@44054
ACC
+
FFF
@44055
ACC
+
FFF
@44056
ACA
+
FFF
@44057
ACC
+
FFF
@44058
ACC
+
FFF
@44059
ACC
+
FFF
@44060
ACA
+
FFF
@44061
ACA
+
FFF
@44062
ACC
+
FFF
@44063
ACC
+
FFF
@44064
ACC
+
FFF
@44065
ACC
+
FFF
@44066
ACC
+
FFF
@44067
ACC
+
FFF
@44068
ACC
+
FFF
@44069
ACC
+
FFF
@44070
ACC
+
FFF
@44071
ACC
+
FFF
@44072
ACC
+
FFF
@44073
ACC
+
FFF
@44074
ACC
+
FFF
@44075
ACC
+
FFF
@44076
ACC
+
FFF
@44077
ACC
+
FFF
@44078
ACC
+
FFF
@44079
ACC
+
FFF
@44080
ACC
+
FFF
@44081
ACC
+
FFF
@44082
ACC
+
FFF
@44083
ACA
+
FFF
@44084
ACC
+
FFF
@44085
ACC
+
FFF
@44086
ACC
+
FFF
@44087
ACA
+
FFF
@44088
ACC
+
FFF
@44089
ACC
+
FFF
@44090
ACC
+
FFF
@44091
ACC
+
FFF
@44092
ACC
+
FFF
@44093
ACA
+
FFF
@44094
ACC
+
FFF
@44095
ACC
+
FFF
@44096
ACA
+
FFF
@44097
ACC
+
FFF
@44098
ACC
+
FFF
@44099
ACC
+
FFF
@44100
ACA
+
FFF
@44101
ACC
+
FFF
@44102
ACC
+
FFF
@44103
ACC
+
FFF
@44104
ACC
+
FFF
@44105
ACC
+
FFF
@44106
ACC
+
FFF
@44107
ACA
+
FFF
@44108
ACC
+
FFF
@44109
ACA
+
FFF
@44110
ACC
+
FFF
@44111
ACC
+
FFF
@44112
ACA
+
FFF
@44113
ACC
+
FFF
@44114
ACA
+
FFF
@44115
ACC
+
FFF
@44116
ACC
+
FFF
@44117
ACA
+
FFF
@44118
ACC
+
FFF
@44119
ACC
+
FFF
@44120
ACC
+
FFF
@44121
ACA
+
FFF
@44122
ACC
+
FFF
@44123
ACC
+
FFF
@44124
ACC
+
FFF
@44125
ACC
+
FFF
@44126
AGC
+
FFF
@44127
ACC
+
FFF
@44128
ACC
+
FFF
@44129
ACC
+
FFF
@44130
ACC
+
FFF
@44131
ACC
+
FFF
@44132
ACC
+
FFF
@44133
ATC
+
FFF
@44134
ACC
+
FFF
@44135
ACA
+
FFF
@44136
ACC
+
FFF
@44137
ACC
+
FFF
@44138
ACC
+
FFF
@44139
ACA
+
FFF
@44140
ACA
+
FFF
@44141
ACC
+
FFF
@44142
ACC
+
FFF
@44143
ACC
+
FFF
@44144
ACC
+
FFF
@44145
ACA
+
FFF
@44146
ACC
+
FFF
@44147
ACA
+
FFF
@44148
ACC
+
FFF
@44149
ACC
+
FFF
@44150
ACC
+
FFF
@44151
ACA
+
FFF
@44152
ACC
+
FFF
@44153
ACC
+
FFF
@44154
ACC
+
FFF
@44155
ACC
+
FFF
@44156
ACC
+
FFF
@44157
ACA
+
FFF
@44158
ACC
+
FFF
@44159
ACA
+
FFF
@44160
ACC
+
FFF
@44161
ACC
+
FFF
@44162
ACC
+
FFF
@44163
ACC
+
FFF
@44164
ACC
+
FFF
@44165
ACA
+
FFF
@44166
ACC
+
FFF
@44167
ACC
+
FFF
@44168
ACC
+
FFF
@44169
ACC
+
FFF
@44170
ACC
+
FFF
@44171
ACC
+
FFF
@44172
ACC
+
FFF
@44173
ACC
+
FFF
@44174
ACA
+
FFF
@44175
ACC
+
FFF
@44176
ACC
+
FFF
@44177
ACC
+
FFF
@44178
ACC
+
FFF
@44179
ACC
+
FFF
@44180
ACC
+
FFF
@44181
ACC
+
FFF
@44182
ACC
+
FFF
@44183
ACC
+
FFF
@44184
ACC
+
FFF
@44185
ACC
+
FFF
@44186
ACC
+
FFF
@44187
ACC
+
FFF
@44188
ACC
+
FFF
@44189
ACA
+
FFF
@44190
ACC
+
FFF
@44191
ACC
+
FFF
@44192
ACC
+
FFF
@44193
ACC
+
FFF
@44194
ACC
+
FFF
@44195
ACC
+
FFF
@44196
ACA
+
FFF
@44197
ACC
+
FFF
@44198
ACA
+
FFF
@44199
ACC
+
FFF
@44200
ACA
+
FFF
@44201
ACC
+
FFF
@44202
ACC
+
FFF
@44203
ACC
+
FFF
@44204
ACC
+
FFF
@44205
ACA
+
FFF
@44206
ACC
+
FFF
@44207
ACC
+
FFF
@44208
ACC
+
FFF
@44209
ACA
+
FFF
@44210
ACC
+
FFF
@44211
ACC
+
FFF
@44212
ACC
+
FFF
@44213
ACC
+
FFF
@44214
ACC
+
FFF
@44215
ACC
+
FFF
@44216
ACC
+
FFF
@44217
ACC
+
FFF
@44218
ACC
+
FFF
@44219
ACC
+
FFF
@44220
ACC
+
FFF
@44221
ACC
+
FFF
@44222
ACC
+
FFF
@44223
ACC
+
FFF
@44224
ACA
+
FFF
@44225
ACC
+
FFF
@44226
ACC
+
FFF
@44227
ACC
+
FFF
@44228
ACC
+
FFF
@44229
ACC
+
FFF
@44230
ACC
+
FFF
@44231
ACA
+
FFF
@44232
ACC
+
FFF
@44233
ACC
+
FFF
@44234
ACA
+
FFF
@44235
ACC
+
FFF
@44236
ACA
+
FFF
@44237
ACC
+
FFF
@44238
ACC
+
FFF
@44239
ACC
+
FFF
@44240
ACC
+
FFF
@44241
ACC
+
FFF
@44242
ACC
+
FFF
@44243
ACC
+
FFF
@44244
ACC
+
FFF
@44245
ACC
+
FFF
@44246
ACC
+
FFF
@44247
ACC
+
FFF
@44248
ACC
+
FFF
@44249
ACA
+
FFF
@44250
ACC
+
FFF
@44251
ACC
+
FFF
@44252
ACC
+
FFF
@44253
ACC
+
FFF
@44254
ACC
+
FFF
@44255
ACC
+
FFF
@44256
ACA
+
FFF
@44257
ACC
+
FFF
@44258
ACC
+
FFF
@44259
ACC
+
FFF
@44260
ACC
+
FFF
@44261
ACC
+
FFF
@44262
ACC
+
FFF
@44263
ACC
+
FFF
@44264
ACC
+
FFF
@44265
ACC
+
FFF
@44266
ACC
+
FFF
@44267
ACC
+
FFF
@44268
ACC
+
FFF
@44269
ACC
+
FFF
@44270
ACC
+
FFF
@44271
ACC
+
FFF
@44272
ACA
+
FFF
@44273
ACA
+
FFF
@44274
ACA
+
FFF
@44275
ACC
+
FFF
@44276
ACC
+
FFF
@44277
ACA
+
FFF
@44278
ACC
+
FFF
@44279
ACC
+
FFF
@44280
ACC
+
FFF
@44281
ACC
+
FFF
@44282
ACC
+
FFF
@44283
ACA
+
FFF
@44284
ACC
+
FFF
@44285
ACC
+
FFF
@44286
ACA
+
FFF
@44287
ACC
+
FFF
@44288
ACA
+
FFF
@44289
ACC
+
FFF
@44290
ACC
+
FFF
@44291
ACC
+
FFF
@44292
ACC
+
FFF
@44293
ACC
+
FFF
@44294
ACC
+
FFF
@44295
ACA
+
FFF
@44296
ACC
+
FFF
@44297
ACC
+
FFF
@44298
ACC
+
FFF
@44299
ACA
+
FFF
@44300
ACC
+
FFF
@44301
ACC
+
FFF
@44302
ACA
+
FFF
@44303
ACC
+
FFF
@44304
ACC
+
FFF
@44305
ACC
+
FFF
@44306
ACC
+
FFF
@44307
ACC
+
FFF
@44308
ACC
+
FFF
@44309
ACA
+
FFF
@44310
ACC
+
FFF
@44311
ACC
+
FFF
@44312
ACC
+
FFF
@44313
ACA
+
FFF
@44314
ACC
+
FFF
@44315
ACC
+
FFF
@44316
ACC
+
FFF
@44317
ACC
+
FFF
@44318
ACC
+
FFF
@44319
ACC
+
FFF
@44320
ACC
+
FFF
@44321
ACC
+
FFF
@44322
ACC
+
FFF
@44323
ACC
+
FFF
@44324
ACC
+
FFF
@44325
ACC
+
FFF
@44326
ACA
+
FFF
@44327
ACC
+
FFF
@44328
ACC
+
FFF
@44329
ACC
+
FFF
@44330
ACC
+
FFF
@44331
ACC
+
FFF
@44332
ACA
+
FFF
@44333
ACC
+
FFF
@44334
ACC
+
FFF
@44335
ACA
+
FFF
@44336
ACA
+
FFF
@44337
ACC
+
FFF
@44338
ACC
+
FFF
@44339
ACC
+
FFF
@44340
ACA
+
FFF
@44341
ACA
+
FFF
@44342
ACC
+
FFF
@44343
ACC
+
FFF
@44344
ACC
+
FFF
@44345
ACC
+
FFF
@44346
ACC
+
FFF
@44347
ACC
+
FFF
@44348
ACA
+
FFF
@44349
ACC
+
FFF
@44350
ACC
+
FFF
@44351
ACC
+
FFF
@44352
ACC
+
FFF
@44353
ACC
+
FFF
@44354
ACC
+
FFF
@44355
ACA
+
FFF
@44356
ATC
+
FFF
@44357
ACC
+
FFF
@44358
ACC
+
FFF
@44359
ACC
+
FFF
@44360
ACC
+
FFF
@44361
ACA
+
FFF
@44362
ACC
+
FFF
@44363
ACC
+
FFF
@44364
ACC
+
FFF
@44365
ACC
+
FFF
@44366
ACC
+
FFF
@44367
ACA
+
FFF
@44368
ACC
+
FFF
@44369
ACC
+
FFF
@44370
ACC
+
FFF
@44371
ACA
+
FFF
@44372
ACA
+
FFF
@44373
ACC
+
FFF
@44374
ACC
+
FFF
@44375
ACA
+
FFF
@44376
ACC
+
FFF
@44377
ACC
+
FFF
@44378
ACC
+
FFF
@44379
ACA
+
FFF
@44380
ACC
+
FFF
@44381
ACC
+
FFF
@44382
ACC
+
FFF
@44383
ACC
+
FFF
@44384
ACC
+
FFF
@44385
ACC
+
FFF
@44386
ACC
+
FFF
@44387
ACC
+
FFF
@44388
ACC
+
FFF
@44389
ACC
+
FFF
@44390
ACC
+
FFF
@44391
ACC
+
FFF
@44392
ACA
+
FFF
@44393
ACC
+
FFF
@44394
ACC
+
FFF
@44395
ACA
+
FFF
@44396
ACC
+
FFF
@44397
ACC
+
FFF
@44398
ACC
+
FFF
@44399
ACC
+
FFF
@44400
ACC
+
FFF
@44401
ACA
+
FFF
@44402
ACC
+
FFF
@44403
ACC
+
FFF
@44404
ACC
+
FFF
@44405
ACC
+
FFF
@44406
ACC
+
FFF
@44407
ACC
+
FFF
@44408
ACC
+
FFF
@44409
ACC
+
FFF
@44410
ACA
+
FFF
@44411
ACC
+
FFF
@44412
ACC
+
FFF
@44413
ACC
+
FFF
@44414
ACC
+
FFF
@44415
ACC
+
FFF
@44416
ACA
+
FFF
@44417
ACC
+
FFF
@44418
ACC
+
FFF
@44419
ACA
+
FFF
@44420
ACA
+
FFF
@44421
ACC
+
FFF
@44422
ACC
+
FFF
@44423
ACC
+
FFF
@44424
ACC
+
FFF
@44425
ACC
+
FFF
@44426
ACC
+
FFF
@44427
ACC
+
FFF
@44428
ACC
+
FFF
@44429
ACC
+
FFF
@44430
ACC
+
FFF
@44431
ACC
+
FFF
@44432
ACC
+
FFF
@44433
ACC
+
FFF
@44434
ACA
+
FFF
@44435
ACC
+
FFF
@44436
ACC
+
FFF
@44437
ACA
+
FFF
@44438
ACA
+
FFF
@44439
ACC
+
FFF
@44440
ACC
+
FFF
@44441
ACC
+
FFF
@44442
ACC
+
FFF
@44443
ACC
+
FFF
@44444
ACC
+
FFF
@44445
ACC
+
FFF
@44446
ACA
+
FFF
@44447
ACC
+
FFF
@44448
ACC
+
FFF
@44449
ACC
+
FFF
@44450
ACA
+
FFF
@44451
ACC
+
FFF
@44452
ACC
+
FFF
@44453
ACC
+
FFF
@44454
ACC
+
FFF
@44455
ACC
+
FFF
@44456
ACC
+
FFF
@44457
ACC
+
FFF
@44458
ACC
+
FFF
@44459
ACC
+
FFF
@44460
ACC
+
FFF
@44461
ACC
+
FFF
@44462
ACC
+
FFF
@44463
ACC
+
FFF
@44464
ACC
+
FFF
@44465
ACC
+
FFF
@44466
ACC
+
FFF
@44467
ACC
+
FFF
@44468
ACA
+
FFF
@44469
ACA
+
FFF
@44470
ACC
+
FFF
@44471
ACC
+
FFF
@44472
ACA
+
FFF
@44473
ACA
+
FFF
@44474
ACC
+
FFF
@44475
ACA
+
FFF
@44476
ACC
+
FFF
@44477
ACC
+
FFF
@44478
ACC
+
FFF
@44479
ACC
+
FFF
@44480
ACC
+
FFF
@44481
ACC
+
FFF
@44482
ACC
+
FFF
@44483
ACC
+
FFF
@44484
ACC
+
FFF
@44485
ACA
+
FFF
@44486
ACC
+
FFF
@44487
ACC
+
FFF
@44488
ACC
+
FFF
@44489
ACC
+
FFF
@44490
ACC
+
FFF
@44491
ACA
+
FFF
@44492
ACC
+
FFF
@44493
ACA
+
FFF
@44494
ACC
+
FFF
@44495
ACC
+
FFF
@44496
ACC
+
FFF
@44497
ACC
+
FFF
@44498
ACC
+
FFF
@44499
ACA
+
FFF
@44500
ACC
+
FFF
@44501
ACC
+
FFF
@44502
ACC
+
FFF
@44503
ACC
+
FFF
@44504
ACC
+
FFF
@44505
ACC
+
FFF
@44506
ACC
+
FFF
@44507
ACC
+
FFF
@44508
ACC
+
FFF
@44509
ACC
+
FFF
@44510
ACC
+
FFF
@44511
ACC
+
FFF
@44512
ACC
+
FFF
@44513
ACA
+
FFF
@44514
ACC
+
FFF
@44515
ACC
+
FFF
@44516
ACC
+
FFF
@44517
ACC
+
FFF
@44518
ACC
+
FFF
@44519
ACC
+
FFF
@44520
ACC
+
FFF
@44521
ACA
+
FFF
@44522
ACC
+
FFF
@44523
ACC
+
FFF
@44524
ACC
+
FFF
@44525
ACC
+
FFF
@44526
ACC
+
FFF
@44527
ACC
+
FFF
@44528
ACC
+
FFF
@44529
ACC
+
FFF
@44530
ACC
+
FFF
@44531
ACC
+
FFF
@44532
ACC
+
FFF
@44533
ACC
+
FFF
@44534
ACA
+
FFF
@44535
ACA
+
FFF
@44536
ACC
+
FFF
@44537
ACC
+
FFF
@44538
ACC
+
FFF
@44539
ACA
+
FFF
@44540
ACC
+
FFF
@44541
ACA
+
FFF
@44542
ACC
+
FFF
@44543
ACC
+
FFF
@44544
ACC
+
FFF
@44545
ACC
+
FFF
@44546
ACA
+
FFF
@44547
ACC
+
FFF
@44548
ACC
+
FFF
@44549
ACC
+
FFF
@44550
ACC
+
FFF
@44551
ACC
+
FFF
@44552
ACC
+
FFF
@44553
ACC
+
FFF
@44554
ACC
+
FFF
@44555
ACC
+
FFF
@44556
ACA
+
FFF
@44557
ACC
+
FFF
@44558
ACC
+
FFF
@44559
ACC
+
FFF
@44560
ACC
+
FFF
@44561
ACA
+
FFF
@44562
ACC
+
FFF
@44563
ACC
+
FFF
@44564
ACC
+
FFF
@44565
ACC
+
FFF
@44566
ACC
+
FFF
@44567
ACA
+
FFF
@44568
ACC
+
FFF
@44569
ACC
+
FFF
@44570
ACC
+
FFF
@44571
ACC
+
FFF
@44572
ACC
+
FFF
@44573
ACC
+
FFF
@44574
ACC
+
FFF
@44575
ACC
+
FFF
@44576
ACA
+
FFF
@44577
AGC
+
FFF
@44578
ACC
+
FFF
@44579
ACC
+
FFF
@44580
ACC
+
FFF
@44581
ACC
+
FFF
@44582
ACA
+
FFF
@44583
AGC
+
FFF
@44584
ACC
+
FFF
@44585
ACC
+
FFF
@44586
ACC
+
FFF
@44587
ACC
+
FFF
@44588
ACC
+
FFF
@44589
ACC
+
FFF
@44590
ACC
+
FFF
@44591
ACC
+
FFF
@44592
ACA
+
FFF
@44593
ACA
+
FFF
@44594
ACC
+
FFF
@44595
ACC
+
FFF
@44596
ACC
+
FFF
@44597
ACC
+
FFF
@44598
ACA
+
FFF
@44599
ACC
+
FFF
@44600
ACC
+
FFF
@44601
ACC
+
FFF
@44602
ACC
+
FFF
@44603
ACC
+
FFF
@44604
ACC
+
FFF
@44605
ACC
+
FFF
@44606
ACC
+
FFF
@44607
ACC
+
FFF
@44608
ACC
+
FFF
@44609
ACA
+
FFF
@44610
ACC
+
FFF
@44611
ACC
+
FFF
@44612
ACC
+
FFF
@44613
AGC
+
FFF
@44614
ACC
+
FFF
@44615
ACC
+
FFF
@44616
ACC
+
FFF
@44617
ACC
+
FFF
@44618
ACA
+
FFF
@44619
ACC
+
FFF
@44620
ACC
+
FFF
@44621
ACC
+
FFF
@44622
ACC
+
FFF
@44623
ACC
+
FFF
@44624
ACC
+
FFF
@44625
ACC
+
FFF
@44626
ACC
+
FFF
@44627
ACC
+
FFF
@44628
ACC
+
FFF
@44629
ACA
+
FFF
@44630
ATA
+
FFF
@44631
ACC
+
FFF
@44632
ACC
+
FFF
@44633
ACC
+
FFF
@44634
ACC
+
FFF
@44635
ACC
+
FFF
@44636
ACC
+
FFF
@44637
ACC
+
FFF
@44638
ACC
+
FFF
@44639
ACC
+
FFF
@44640
ACC
+
FFF
@44641
ACC
+
FFF
@44642
ACC
+
FFF
@44643
ACC
+
FFF
@44644
ACC
+
FFF
@44645
ACA
+
FFF
@44646
ACC
+
FFF
@44647
ACC
+
FFF
@44648
ACC
+
FFF
@44649
ACA
+
FFF
@44650
ACA
+
FFF
@44651
ACC
+
FFF
@44652
ACA
+
FFF
@44653
ACC
+
FFF
@44654
ACC
+
FFF
@44655
ACC
+
FFF
@44656
ACC
+
FFF
@44657
ACC
+
FFF
@44658
ACC
+
FFF
@44659
ACC
+
FFF
@44660
ACC
+
FFF
@44661
ACC
+
FFF
@44662
ACC
+
FFF
@44663
ACC
+
FFF
@44664
ACC
+
FFF
@44665
ACC
+
FFF
@44666
ACC
+
FFF
@44667
ACC
+
FFF
@44668
ACA
+
FFF
@44669
ACC
+
FFF
@44670
ACC
+
FFF
@44671
ACA
+
FFF
@44672
ACC
+
FFF
@44673
ACC
+
FFF
@44674
ACC
+
FFF
@44675
ACA
+
FFF
@44676
ACC
+
FFF
@44677
ACA
+
FFF
@44678
ACC
+
FFF
@44679
ACC
+
FFF
@44680
ACC
+
FFF
@44681
ACC
+
FFF
@44682
ACC
+
FFF
@44683
ACA
+
FFF
@44684
ACC
+
FFF
@44685
ACA
+
FFF
@44686
ACC
+
FFF
@44687
ACA
+
FFF
@44688
ACC
+
FFF
@44689
ACC
+
FFF
@44690
ACC
+
FFF
@44691
ACC
+
FFF
@44692
ACC
+
FFF
@44693
ACC
+
FFF
@44694
ACC
+
FFF
@44695
ACC
+
FFF
@44696
ACC
+
FFF
@44697
ACC
+
FFF
@44698
ACC
+
FFF
@44699
ACC
+
FFF
@44700
ACC
+
FFF
@44701
ACC
+
FFF
@44702
ACC
+
FFF
@44703
ACC
+
FFF
@44704
ACC
+
FFF
@44705
ACC
+
FFF
@44706
ACC
+
FFF
@44707
ACC
+
FFF
@44708
ACC
+
FFF
@44709
ACC
+
FFF
@44710
ACA
+
FFF
@44711
ACC
+
FFF
@44712
ACC
+
FFF
@44713
ACC
+
FFF
@44714
ACC
+
FFF
@44715
ACC
+
FFF
@44716
ACC
+
FFF
@44717
ACC
+
FFF
@44718
ACC
+
FFF
@44719
ACC
+
FFF
@44720
ACC
+
FFF
@44721
ACC
+
FFF
@44722
ACC
+
FFF
@44723
ACC
+
FFF
@44724
ACC
+
FFF
@44725
ACC
+
FFF
@44726
ACC
+
FFF
@44727
ACA
+
FFF
@44728
ACC
+
FFF
@44729
ACA
+
FFF
@44730
ACC
+
FFF
@44731
ACC
+
FFF
@44732
ACC
+
FFF
@44733
ACC
+
FFF
@44734
ACA
+
FFF
@44735
ACC
+
FFF
@44736
ACC
+
FFF
@44737
ACC
+
FFF
@44738
ACC
+
FFF
@44739
ACC
+
FFF
@44740
ACC
+
FFF
@44741
ACC
+
FFF
@44742
ACC
+
FFF
@44743
ACC
+
FFF
@44744
ACC
+
FFF
@44745
ACC
+
FFF
@44746
ACC
+
FFF
@44747
ACC
+
FFF
@44748
ACC
+
FFF
@44749
ACA
+
FFF
@44750
ACC
+
FFF
@44751
ACC
+
FFF
@44752
ACC
+
FFF
@44753
ACC
+
FFF
@44754
ACC
+
FFF
@44755
ACC
+
FFF
@44756
ACC
+
FFF
@44757
ACC
+
FFF
@44758
ACA
+
FFF
@44759
ACC
+
FFF
@44760
ACC
+
FFF
@44761
ACA
+
FFF
@44762
ACC
+
FFF
@44763
ACC
+
FFF
@44764
ACC
+
FFF
@44765
ACC
+
FFF
@44766
ACA
+
FFF
@44767
ACA
+
FFF
@44768
ACA
+
FFF
@44769
ACC
+
FFF
@44770
ACC
+
FFF
@44771
ACC
+
FFF
@44772
ACC
+
FFF
@44773
ACC
+
FFF
@44774
ACC
+
FFF
@44775
ACC
+
FFF
@44776
ACC
+
FFF
@44777
ACC
+
FFF
@44778
ACC
+
FFF
@44779
ACA
+
FFF
@44780
ACC
+
FFF
@44781
ACA
+
FFF
@44782
ACC
+
FFF
@44783
ACC
+
FFF
@44784
ACC
+
FFF
@44785
ACC
+
FFF
@44786
ACC
+
FFF
@44787
ACA
+
FFF
@44788
ACA
+
FFF
@44789
ACC
+
FFF
@44790
ACC
+
FFF
@44791
ACA
+
FFF
@44792
ACC
+
FFF
@44793
ACC
+
FFF
@44794
ACC
+
FFF
@44795
ACC
+
FFF
@44796
ACC
+
FFF
@44797
ACC
+
FFF
@44798
ACC
+
FFF
@44799
ACA
+
FFF
@44800
ACC
+
FFF
@44801
ACC
+
FFF
@44802
ACC
+
FFF
@44803
ACC
+
FFF
@44804
ACC
+
FFF
@44805
ACA
+
FFF
@44806
ACC
+
FFF
@44807
ACC
+
FFF
@44808
ACC
+
FFF
@44809
ACC
+
FFF
@44810
ACC
+
FFF
@44811
ACA
+
FFF
@44812
ACC
+
FFF
@44813
ACC
+
FFF
@44814
ACC
+
FFF
@44815
ACC
+
FFF
@44816
ACC
+
FFF
@44817
ACC
+
FFF
@44818
ACC
+
FFF
@44819
ACA
+
FFF
@44820
ACC
+
FFF
@44821
ACC
+
FFF
@44822
ACC
+
FFF
@44823
ACC
+
FFF
@44824
ACC
+
FFF
@44825
ACC
+
FFF
@44826
ACC
+
FFF
@44827
ACA
+
FFF
@44828
ACC
+
FFF
@44829
ACC
+
FFF
@44830
ACC
+
FFF
@44831
ACC
+
FFF
@44832
ACA
+
FFF
@44833
ACC
+
FFF
@44834
ACC
+
FFF
@44835
ACC
+
FFF
@44836
ATC
+
FFF
@44837
ACA
+
FFF
@44838
ACC
+
FFF
@44839
ACC
+
FFF
@44840
ACC
+
FFF
@44841
ACC
+
FFF
@44842
ACC
+
FFF
@44843
ACC
+
FFF
@44844
ACC
+
FFF
@44845
ACC
+
FFF
@44846
ACC
+
FFF
@44847
ACC
+
FFF
@44848
ACA
+
FFF
@44849
ACC
+
FFF
@44850
ACC
+
FFF
@44851
ACA
+
FFF
@44852
ACC
+
FFF
@44853
ACC
+
FFF
@44854
ACA
+
FFF
@44855
ACC
+
FFF
@44856
ACC
+
FFF
@44857
ACA
+
FFF
@44858
ACC
+
FFF
@44859
ACA
+
FFF
@44860
ACC
+
FFF
@44861
ACC
+
FFF
@44862
ACC
+
FFF
@44863
ACC
+
FFF
@44864
ACA
+
FFF
@44865
ACC
+
FFF
@44866
ACC
+
FFF
@44867
ACC
+
FFF
@44868
ACC
+
FFF
@44869
ACC
+
FFF
@44870
ACC
+
FFF
@44871
ACC
+
FFF
@44872
ACA
+
FFF
@44873
ACC
+
FFF
@44874
ACC
+
FFF
@44875
ACC
+
FFF
@44876
ACC
+
FFF
@44877
ACC
+
FFF
@44878
ACC
+
FFF
@44879
ACC
+
FFF
@44880
ACC
+
FFF
@44881
ACA
+
FFF
@44882
ACC
+
FFF
@44883
ACA
+
FFF
@44884
ACC
+
FFF
@44885
ACC
+
FFF
@44886
ACC
+
FFF
@44887
ACA
+
FFF
@44888
ACC
+
FFF
@44889
ACC
+
FFF
@44890
ACC
+
FFF
@44891
ACC
+
FFF
@44892
ACC
+
FFF
@44893
ACC
+
FFF
@44894
ACC
+
FFF
@44895
ACC
+
FFF
@44896
ACC
+
FFF
@44897
ACC
+
FFF
@44898
ACA
+
FFF
@44899
ACC
+
FFF
@44900
ACC
+
FFF
@44901
ACC
+
FFF
@44902
ACA
+
FFF
@44903
ACC
+
FFF
@44904
ACA
+
FFF
@44905
ACC
+
FFF
@44906
ACC
+
FFF
@44907
ACC
+
FFF
@44908
ACA
+
FFF
@44909
ACC
+
FFF
@44910
ACC
+
FFF
@44911
ACA
+
FFF
@44912
ACC
+
FFF
@44913
ACC
+
FFF
@44914
ACC
+
FFF
@44915
ACC
+
FFF
@44916
ACC
+
FFF
@44917
ACC
+
FFF
@44918
ACC
+
FFF
@44919
ACC
+
FFF
@44920
ACC
+
FFF
@44921
ACC
+
FFF
@44922
ACA
+
FFF
@44923
ACC
+
FFF
@44924
ACA
+
FFF
@44925
ACC
+
FFF
@44926
ACC
+
FFF
@44927
ACC
+
FFF
@44928
ACC
+
FFF
@44929
ACA
+
FFF
@44930
ACC
+
FFF
@44931
ACC
+
FFF
@44932
ACC
+
FFF
@44933
ACA
+
FFF
@44934
ACC
+
FFF
@44935
ACA
+
FFF
@44936
ACA
+
FFF
@44937
ACC
+
FFF
@44938
ACC
+
FFF
@44939
ACC
+
FFF
@44940
ACC
+
FFF
@44941
ACC
+
FFF
@44942
ACC
+
FFF
@44943
ACA
+
FFF
@44944
ACC
+
FFF
@44945
ACC
+
FFF
@44946
ACC
+
FFF
@44947
ACC
+
FFF
@44948
ACC
+
FFF
@44949
ACC
+
FFF
@44950
ACC
+
FFF
@44951
ACC
+
FFF
@44952
ACC
+
FFF
@44953
ACC
+
FFF
@44954
ACC
+
FFF
@44955
ACC
+
FFF
@44956
ACC
+
FFF
@44957
ACC
+
FFF
@44958
ACC
+
FFF
@44959
ACC
+
FFF
@44960
ACA
+
FFF
@44961
ACA
+
FFF
@44962
ACC
+
FFF
@44963
ACC
+
FFF
@44964
ACC
+
FFF
@44965
ACC
+
FFF
@44966
ACC
+
FFF
@44967
ACC
+
FFF
@44968
ACC
+
FFF
@44969
ACC
+
FFF
@44970
ACC
+
FFF
@44971
ACC
+
FFF
@44972
ACC
+
FFF
@44973
ACC
+
FFF
@44974
ACC
+
FFF
@44975
ACC
+
FFF
@44976
ACC
+
FFF
@44977
ACC
+
FFF
@44978
ACC
+
FFF
@44979
ACC
+
FFF
@44980
ACC
+
FFF
@44981
ACC
+
FFF
@44982
ACC
+
FFF
@44983
ACC
+
FFF
@44984
ACC
+
FFF
@44985
ACC
+
FFF
@44986
ACC
+
FFF
@44987
ACC
+
FFF
@44988
ACC
+
FFF
@44989
ACC
+
FFF
@44990
ACC
+
FFF
@44991
ACC
+
FFF
@44992
ACC
+
FFF
@44993
ACC
+
FFF
@44994
ACC
+
FFF
@44995
ACC
+
FFF
@44996
ACC
+
FFF
@44997
ACC
+
FFF
@44998
ACC
+
FFF
@44999
ACA
+
FFF
@45000
ACC
+
FFF
@45001
ACA
+
FFF
@45002
ACC
+
FFF
@45003
ACA
+
FFF
@45004
ACC
+
FFF
@45005
ACC
+
FFF
@45006
ACA
+
FFF
@45007
ACC
+
FFF
@45008
ACC
+
FFF
@45009
ACC
+
FFF
@45010
ACA
+
FFF
@45011
ACA
+
FFF
@45012
ACA
+
FFF
@45013
ACC
+
FFF
@45014
ACA
+
FFF
@45015
ACC
+
FFF
@45016
ACC
+
FFF
@45017
ACC
+
FFF
@45018
ACC
+
FFF
@45019
ACA
+
FFF
@45020
ACC
+
FFF
@45021
ACC
+
FFF
@45022
ACA
+
FFF
@45023
ACA
+
FFF
@45024
ACC
+
FFF
@45025
ACC
+
FFF
@45026
ACC
+
FFF
@45027
ACC
+
FFF
@45028
ACC
+
FFF
@45029
ACC
+
FFF
@45030
ACC
+
FFF
@45031
ACC
+
FFF
@45032
ACC
+
FFF
@45033
ACC
+
FFF
@45034
ACC
+
FFF
@45035
ACC
+
FFF
@45036
ACC
+
FFF
@45037
ACC
+
FFF
@45038
ACC
+
FFF
@45039
ACC
+
FFF
@45040
ACC
+
FFF
@45041
ACA
+
FFF
@45042
ACC
+
FFF
@45043
ACA
+
FFF
@45044
ACC
+
FFF
@45045
ACC
+
FFF
@45046
ACC
+
FFF
@45047
ACA
+
FFF
@45048
ACA
+
FFF
@45049
ACC
+
FFF
@45050
ACA
+
FFF
@45051
ACC
+
FFF
@45052
ACC
+
FFF
@45053
ACC
+
FFF
@45054
ACA
+
FFF
@45055
ACC
+
FFF
@45056
ACA
+
FFF
@45057
ACC
+
FFF
@45058
ACC
+
FFF
@45059
ACC
+
FFF
@45060
ACC
+
FFF
@45061
ACC
+
FFF
@45062
ACC
+
FFF
@45063
ACA
+
FFF
@45064
ACC
+
FFF
@45065
ACA
+
FFF
@45066
ACA
+
FFF
@45067
ACC
+
FFF
@45068
ACC
+
FFF
@45069
ACC
+
FFF
@45070
ACC
+
FFF
@45071
ACC
+
FFF
@45072
ACC
+
FFF
@45073
ACC
+
FFF
@45074
ACC
+
FFF
@45075
ACC
+
FFF
@45076
ACA
+
FFF
@45077
ACC
+
FFF
@45078
ACC
+
FFF
@45079
ACA
+
FFF
@45080
ACC
+
FFF
@45081
ACC
+
FFF
@45082
ACC
+
FFF
@45083
ACC
+
FFF
@45084
ACC
+
FFF
@45085
ACC
+
FFF
@45086
ACC
+
FFF
@45087
ACC
+
FFF
@45088
ACC
+
FFF
@45089
ACC
+
FFF
@45090
ACC
+
FFF
@45091
ACC
+
FFF
@45092
ACC
+
FFF
@45093
ACA
+
FFF
@45094
ACC
+
FFF
@45095
ACC
+
FFF
@45096
ACC
+
FFF
@45097
ACC
+
FFF
@45098
ACC
+
FFF
@45099
ACC
+
FFF
@45100
ACC
+
FFF
@45101
ACC
+
FFF
@45102
ACA
+
FFF
@45103
ACC
+
FFF
@45104
ACC
+
FFF
@45105
ACC
+
FFF
@45106
ACC
+
FFF
@45107
ACC
+
FFF
@45108
ACC
+
FFF
@45109
ACC
+
FFF
@45110
ACC
+
FFF
@45111
ACC
+
FFF
@45112
ACA
+
FFF
@45113
ACC
+
FFF
@45114
ACC
+
FFF
@45115
ACC
+
FFF
@45116
ACC
+
FFF
@45117
ACC
+
FFF
@45118
ACC
+
FFF
@45119
ACC
+
FFF
@45120
ACC
+
FFF
@45121
ACC
+
FFF
@45122
ACC
+
FFF
@45123
ACC
+
FFF
@45124
ACA
+
FFF
@45125
ACC
+
FFF
@45126
ACA
+
FFF
@45127
ACC
+
FFF
@45128
ACA
+
FFF
@45129
ACC
+
FFF
@45130
ACC
+
FFF
@45131
ACC
+
FFF
@45132
ACA
+
FFF
@45133
ACC
+
FFF
@45134
ACC
+
FFF
@45135
ACC
+
FFF
@45136
ACC
+
FFF
@45137
ACA
+
FFF
@45138
ACC
+
FFF
@45139
ACA
+
FFF
@45140
ACC
+
FFF
@45141
ACC
+
FFF
@45142
ACC
+
FFF
@45143
ACC
+
FFF
@45144
ACC
+
FFF
@45145
ACA
+
FFF
@45146
ACC
+
FFF
@45147
ACC
+
FFF
@45148
ACC
+
FFF
@45149
ACC
+
FFF
@45150
ACC
+
FFF
@45151
ACC
+
FFF
@45152
ACC
+
FFF
@45153
ACC
+
FFF
@45154
ACC
+
FFF
@45155
ACA
+
FFF
@45156
ACC
+
FFF
@45157
ACC
+
FFF
@45158
ACC
+
FFF
@45159
ACC
+
FFF
@45160
ACC
+
FFF
@45161
ACC
+
FFF
@45162
ACA
+
FFF
@45163
ACA
+
FFF
@45164
ACC
+
FFF
@45165
ACC
+
FFF
@45166
ACC
+
FFF
@45167
ACC
+
FFF
@45168
ACC
+
FFF
@45169
ACC
+
FFF
@45170
ACC
+
FFF
@45171
ACC
+
FFF
@45172
ACC
+
FFF
@45173
ACA
+
FFF
@45174
ACC
+
FFF
@45175
ACC
+
FFF
@45176
ACC
+
FFF
@45177
ACC
+
FFF
@45178
ACC
+
FFF
@45179
ACC
+
FFF
@45180
ACC
+
FFF
@45181
ACC
+
FFF
@45182
ACA
+
FFF
@45183
ACC
+
FFF
@45184
ACC
+
FFF
@45185
ACA
+
FFF
@45186
ACC
+
FFF
@45187
ACA
+
FFF
@45188
ACC
+
FFF
@45189
ACC
+
FFF
@45190
ACC
+
FFF
@45191
ACC
+
FFF
@45192
ACC
+
FFF
@45193
ACC
+
FFF
@45194
ACC
+
FFF
@45195
ACC
+
FFF
@45196
ACC
+
FFF
@45197
ACC
+
FFF
@45198
ACC
+
FFF
@45199
ACA
+
FFF
@45200
ACA
+
FFF
@45201
ACA
+
FFF
@45202
ACA
+
FFF
@45203
ACC
+
FFF
@45204
ACC
+
FFF
@45205
ACC
+
FFF
@45206
ACC
+
FFF
@45207
ACC
+
FFF
@45208
ACC
+
FFF
@45209
ACC
+
FFF
@45210
AGC
+
FFF
@45211
ACC
+
FFF
@45212
ACC
+
FFF
@45213
ACC
+
FFF
@45214
ACC
+
FFF
@45215
ACA
+
FFF
@45216
ACC
+
FFF
@45217
ACC
+
FFF
@45218
ACA
+
FFF
@45219
ACC
+
FFF
@45220
ACC
+
FFF
@45221
ACA
+
FFF
@45222
ACC
+
FFF
@45223
ACC
+
FFF
@45224
ACC
+
FFF
@45225
ACC
+
FFF
@45226
ACC
+
FFF
@45227
ACC
+
FFF
@45228
ACC
+
FFF
@45229
ACC
+
FFF
@45230
ACC
+
FFF
@45231
ACC
+
FFF
@45232
ACC
+
FFF
@45233
ACC
+
FFF
@45234
ACC
+
FFF
@45235
ACA
+
FFF
@45236
ACC
+
FFF
@45237
ACA
+
FFF
@45238
ACC
+
FFF
@45239
ACC
+
FFF
@45240
ACC
+
FFF
@45241
ACC
+
FFF
@45242
ACC
+
FFF
@45243
ACA
+
FFF
@45244
ACC
+
FFF
@45245
ACC
+
FFF
@45246
ACA
+
FFF
@45247
ACA
+
FFF
@45248
ACA
+
FFF
@45249
ACC
+
FFF
@45250
ACA
+
FFF
@45251
ACC
+
FFF
@45252
ACC
+
FFF
@45253
ACC
+
FFF
@45254
ACA
+
FFF
@45255
ACC
+
FFF
@45256
ACC
+
FFF
@45257
ACC
+
FFF
@45258
ACC
+
FFF
@45259
ACC
+
FFF
@45260
ACC
+
FFF
@45261
ACA
+
FFF
@45262
ACC
+
FFF
@45263
ACC
+
FFF
@45264
ACC
+
FFF
@45265
ACC
+
FFF
@45266
ACC
+
FFF
@45267
ACC
+
FFF
@45268
ACC
+
FFF
@45269
ACC
+
FFF
@45270
ACC
+
FFF
@45271
ACC
+
FFF
@45272
ACC
+
FFF
@45273
ACC
+
FFF
@45274
ACC
+
FFF
@45275
ACC
+
FFF
@45276
ACC
+
FFF
@45277
ACC
+
FFF
@45278
ACC
+
FFF
@45279
ACC
+
FFF
@45280
ACA
+
FFF
@45281
ACC
+
FFF
@45282
ACC
+
FFF
@45283
ACC
+
FFF
@45284
ACC
+
FFF
@45285
ACC
+
FFF
@45286
ACC
+
FFF
@45287
ACC
+
FFF
@45288
ACC
+
FFF
@45289
ACC
+
FFF
@45290
ACC
+
FFF
@45291
ACC
+
FFF
@45292
ACC
+
FFF
@45293
ACC
+
FFF
@45294
ACC
+
FFF
@45295
ACC
+
FFF
@45296
ACC
+
FFF
@45297
ACC
+
FFF
@45298
ACA
+
FFF
@45299
ACA
+
FFF
@45300
ACC
+
FFF
@45301
ACC
+
FFF
@45302
ACA
+
FFF
@45303
ACA
+
FFF
@45304
ACC
+
FFF
@45305
ACC
+
FFF
@45306
ACC
+
FFF
@45307
ACC
+
FFF
@45308
ACC
+
FFF
@45309
ACC
+
FFF
@45310
ACC
+
FFF
@45311
ACC
+
FFF
@45312
ACC
+
FFF
@45313
ACA
+
FFF
@45314
ACC
+
FFF
@45315
ACC
+
FFF
@45316
ACC
+
FFF
@45317
ACC
+
FFF
@45318
ACC
+
FFF
@45319
ACA
+
FFF
@45320
ACC
+
FFF
@45321
ACC
+
FFF
@45322
ACC
+
FFF
@45323
ACC
+
FFF
@45324
ACC
+
FFF
@45325
ACA
+
FFF
@45326
ACC
+
FFF
@45327
ACC
+
FFF
@45328
ACC
+
FFF
@45329
ACC
+
FFF
@45330
ACC
+
FFF
@45331
ACA
+
FFF
@45332
ACC
+
FFF
@45333
ACC
+
FFF
@45334
ACC
+
FFF
@45335
ACA
+
FFF
@45336
ACC
+
FFF
@45337
ACC
+
FFF
@45338
ACC
+
FFF
@45339
ACC
+
FFF
@45340
ACA
+
FFF
@45341
ACA
+
FFF
@45342
ACC
+
FFF
@45343
ACA
+
FFF
@45344
ACA
+
FFF
@45345
ACC
+
FFF
@45346
ACC
+
FFF
@45347
ACA
+
FFF
@45348
ACA
+
FFF
@45349
ACC
+
FFF
@45350
ACA
+
FFF
@45351
ACC
+
FFF
@45352
ACA
+
FFF
@45353
ACC
+
FFF
@45354
ACC
+
FFF
@45355
ACC
+
FFF
@45356
ACA
+
FFF
@45357
ACC
+
FFF
@45358
ACC
+
FFF
@45359
ACC
+
FFF
@45360
ACC
+
FFF
@45361
ACC
+
FFF
@45362
ACC
+
FFF
@45363
ACC
+
FFF
@45364
ACC
+
FFF
@45365
ACA
+
FFF
@45366
ACC
+
FFF
@45367
ACC
+
FFF
@45368
ACC
+
FFF
@45369
ACC
+
FFF
@45370
ACC
+
FFF
@45371
ACA
+
FFF
@45372
ACC
+
FFF
@45373
ACC
+
FFF
@45374
ACC
+
FFF
@45375
ACA
+
FFF
@45376
ACC
+
FFF
@45377
ACC
+
FFF
@45378
ACC
+
FFF
@45379
ACC
+
FFF
@45380
ACA
+
FFF
@45381
ACC
+
FFF
@45382
ACC
+
FFF
@45383
ACA
+
FFF
@45384
ACC
+
FFF
@45385
ACC
+
FFF
@45386
ACC
+
FFF
@45387
ACC
+
FFF
@45388
ACC
+
FFF
@45389
ACA
+
FFF
@45390
ACC
+
FFF
@45391
ACC
+
FFF
@45392
ACA
+
FFF
@45393
ACC
+
FFF
@45394
ACC
+
FFF
@45395
ACA
+
FFF
@45396
ACC
+
FFF
@45397
ACC
+
FFF
@45398
ACA
+
FFF
@45399
ACA
+
FFF
@45400
ACC
+
FFF
@45401
ACC
+
FFF
@45402
ACA
+
FFF
@45403
ACA
+
FFF
@45404
ACC
+
FFF
@45405
ACC
+
FFF
@45406
ACC
+
FFF
@45407
ACC
+
FFF
@45408
ACC
+
FFF
@45409
ACC
+
FFF
@45410
ACC
+
FFF
@45411
ACC
+
FFF
@45412
ACC
+
FFF
@45413
ACA
+
FFF
@45414
ACC
+
FFF
@45415
ACC
+
FFF
@45416
ACC
+
FFF
@45417
ACC
+
FFF
@45418
ACC
+
FFF
@45419
ACA
+
FFF
@45420
ACA
+
FFF
@45421
ACC
+
FFF
@45422
ACC
+
FFF
@45423
ACC
+
FFF
@45424
ACC
+
FFF
@45425
ACC
+
FFF
@45426
ACC
+
FFF
@45427
ACC
+
FFF
@45428
ACC
+
FFF
@45429
ACC
+
FFF
@45430
ACC
+
FFF
@45431
ACC
+
FFF
@45432
ACC
+
FFF
@45433
ACC
+
FFF
@45434
ACA
+
FFF
@45435
ACC
+
FFF
@45436
ACC
+
FFF
@45437
ACC
+
FFF
@45438
ACC
+
FFF
@45439
ACC
+
FFF
@45440
ACA
+
FFF
@45441
ACC
+
FFF
@45442
ACA
+
FFF
@45443
ACC
+
FFF
@45444
ACC
+
FFF
@45445
ACC
+
FFF
@45446
ACA
+
FFF
@45447
ACC
+
FFF
@45448
ACC
+
FFF
@45449
ACC
+
FFF
@45450
ACC
+
FFF
@45451
ACC
+
FFF
@45452
ACC
+
FFF
@45453
ACC
+
FFF
@45454
ACC
+
FFF
@45455
ACC
+
FFF
@45456
ACC
+
FFF
@45457
ACA
+
FFF
@45458
ACC
+
FFF
@45459
ACA
+
FFF
@45460
ACC
+
FFF
@45461
ACC
+
FFF
@45462
ACC
+
FFF
@45463
ACA
+
FFF
@45464
ACC
+
FFF
@45465
ACC
+
FFF
@45466
ACC
+
FFF
@45467
ACC
+
FFF
@45468
ACC
+
FFF
@45469
ACC
+
FFF
@45470
ACC
+
FFF
@45471
ACC
+
FFF
@45472
ACC
+
FFF
@45473
ACC
+
FFF
@45474
ACC
+
FFF
@45475
ACC
+
FFF
@45476
ACC
+
FFF
@45477
ACC
+
FFF
@45478
ACC
+
FFF
@45479
ACC
+
FFF
@45480
ACC
+
FFF
@45481
ACC
+
FFF
@45482
ACA
+
FFF
@45483
ACC
+
FFF
@45484
ACC
+
FFF
@45485
ACC
+
FFF
@45486
ACC
+
FFF
@45487
ACC
+
FFF
@45488
ACC
+
FFF
@45489
ACC
+
FFF
@45490
ACC
+
FFF
@45491
ACC
+
FFF
@45492
ACC
+
FFF
@45493
ACC
+
FFF
@45494
ACC
+
FFF
@45495
ACC
+
FFF
@45496
ACC
+
FFF
@45497
ACA
+
FFF
@45498
ACA
+
FFF
@45499
ACC
+
FFF
@45500
ACC
+
FFF
@45501
ACC
+
FFF
@45502
ACA
+
FFF
@45503
ACA
+
FFF
@45504
ACC
+
FFF
@45505
ACC
+
FFF
@45506
ACC
+
FFF
@45507
ACC
+
FFF
@45508
ACC
+
FFF
@45509
ACC
+
FFF
@45510
ACC
+
FFF
@45511
ACA
+
FFF
@45512
ACA
+
FFF
@45513
ACC
+
FFF
@45514
ACC
+
FFF
@45515
ACC
+
FFF
@45516
ACA
+
FFF
@45517
ACC
+
FFF
@45518
ACC
+
FFF
@45519
ACA
+
FFF
@45520
ACC
+
FFF
@45521
ACC
+
FFF
@45522
ACC
+
FFF
@45523
ACC
+
FFF
@45524
ACA
+
FFF
@45525
ACA
+
FFF
@45526
ACC
+
FFF
@45527
ACC
+
FFF
@45528
ACC
+
FFF
@45529
ACA
+
FFF
@45530
ACA
+
FFF
@45531
ACA
+
FFF
@45532
ACC
+
FFF
@45533
ACC
+
FFF
@45534
ACC
+
FFF
@45535
ACC
+
FFF
@45536
ACC
+
FFF
@45537
ACC
+
FFF
@45538
ACC
+
FFF
@45539
ACC
+
FFF
@45540
ACC
+
FFF
@45541
ACC
+
FFF
@45542
ACC
+
FFF
@45543
ACC
+
FFF
@45544
ACC
+
FFF
@45545
ACC
+
FFF
@45546
ACC
+
FFF
@45547
ACC
+
FFF
@45548
ACC
+
FFF
@45549
ACC
+
FFF
@45550
ACA
+
FFF
@45551
ACC
+
FFF
@45552
ACC
+
FFF
@45553
ACC
+
FFF
@45554
ACA
+
FFF
@45555
ACA
+
FFF
@45556
ACC
+
FFF
@45557
ACC
+
FFF
@45558
ACC
+
FFF
@45559
ACC
+
FFF
@45560
ACC
+
FFF
@45561
ACC
+
FFF
@45562
ACC
+
FFF
@45563
ACC
+
FFF
@45564
ACC
+
FFF
@45565
ACC
+
FFF
@45566
ACC
+
FFF
@45567
ACC
+
FFF
@45568
ACC
+
FFF
@45569
ACA
+
FFF
@45570
ACC
+
FFF
@45571
ACC
+
FFF
@45572
ACC
+
FFF
@45573
ACC
+
FFF
@45574
ACC
+
FFF
@45575
ACA
+
FFF
@45576
ACC
+
FFF
@45577
ACC
+
FFF
@45578
ACA
+
FFF
@45579
ACA
+
FFF
@45580
ACC
+
FFF
@45581
ACC
+
FFF
@45582
ACC
+
FFF
@45583
ACC
+
FFF
@45584
ACC
+
FFF
@45585
ACC
+
FFF
@45586
ACA
+
FFF
@45587
ACA
+
FFF
@45588
ACC
+
FFF
@45589
ACC
+
FFF
@45590
ACC
+
FFF
@45591
ACA
+
FFF
@45592
ACC
+
FFF
@45593
ACC
+
FFF
@45594
ACC
+
FFF
@45595
ACC
+
FFF
@45596
ACA
+
FFF
@45597
ACC
+
FFF
@45598
ACC
+
FFF
@45599
ACC
+
FFF
@45600
ACA
+
FFF
@45601
ACC
+
FFF
@45602
ACC
+
FFF
@45603
ACC
+
FFF
@45604
ACC
+
FFF
@45605
ACC
+
FFF
@45606
ATA
+
FFF
@45607
ACC
+
FFF
@45608
ACA
+
FFF
@45609
ACA
+
FFF
@45610
ACC
+
FFF
@45611
ACC
+
FFF
@45612
ACC
+
FFF
@45613
ACC
+
FFF
@45614
ACC
+
FFF
@45615
ACC
+
FFF
@45616
ACC
+
FFF
@45617
ACC
+
FFF
@45618
ACC
+
FFF
@45619
ACC
+
FFF
@45620
ACC
+
FFF
@45621
ACC
+
FFF
@45622
ACC
+
FFF
@45623
ACC
+
FFF
@45624
ACC
+
FFF
@45625
ACC
+
FFF
@45626
ACC
+
FFF
@45627
ACC
+
FFF
@45628
ACC
+
FFF
@45629
ACC
+
FFF
@45630
ACC
+
FFF
@45631
ACC
+
FFF
@45632
ACC
+
FFF
@45633
ACC
+
FFF
@45634
ACC
+
FFF
@45635
ACC
+
FFF
@45636
ACC
+
FFF
@45637
ACA
+
FFF
@45638
ACA
+
FFF
@45639
ACC
+
FFF
@45640
ACC
+
FFF
@45641
ACC
+
FFF
@45642
ACC
+
FFF
@45643
ACC
+
FFF
@45644
ACC
+
FFF
@45645
ACA
+
FFF
@45646
ACC
+
FFF
@45647
ACC
+
FFF
@45648
ACC
+
FFF
@45649
ACC
+
FFF
@45650
ACC
+
FFF
@45651
ACA
+
FFF
@45652
ACC
+
FFF
@45653
ACA
+
FFF
@45654
ACC
+
FFF
@45655
ACA
+
FFF
@45656
ACC
+
FFF
@45657
ACC
+
FFF
@45658
ACC
+
FFF
@45659
ACA
+
FFF
@45660
ACC
+
FFF
@45661
ACC
+
FFF
@45662
ACC
+
FFF
@45663
ACA
+
FFF
@45664
ACC
+
FFF
@45665
ACA
+
FFF
@45666
ACA
+
FFF
@45667
ACC
+
FFF
@45668
ACC
+
FFF
@45669
ACC
+
FFF
@45670
ACA
+
FFF
@45671
ACC
+
FFF
@45672
ACC
+
FFF
@45673
ACA
+
FFF
@45674
ACC
+
FFF
@45675
ACC
+
FFF
@45676
ACC
+
FFF
@45677
ACC
+
FFF
@45678
ACC
+
FFF
@45679
ACC
+
FFF
@45680
ACA
+
FFF
@45681
ACC
+
FFF
@45682
ACC
+
FFF
@45683
ACC
+
FFF
@45684
ACC
+
FFF
@45685
ACC
+
FFF
@45686
ACA
+
FFF
@45687
ACC
+
FFF
@45688
ACC
+
FFF
@45689
ACC
+
FFF
@45690
ACC
+
FFF
@45691
ACC
+
FFF
@45692
ACC
+
FFF
@45693
ACC
+
FFF
@45694
ACC
+
FFF
@45695
ACC
+
FFF
@45696
ACC
+
FFF
@45697
ACC
+
FFF
@45698
ACC
+
FFF
@45699
ACC
+
FFF
@45700
ACA
+
FFF
@45701
ACA
+
FFF
@45702
ACC
+
FFF
@45703
ACC
+
FFF
@45704
ACC
+
FFF
@45705
ACC
+
FFF
@45706
ACC
+
FFF
@45707
ACC
+
FFF
@45708
ACC
+
FFF
@45709
ACA
+
FFF
@45710
ACC
+
FFF
@45711
ACA
+
FFF
@45712
ACA
+
FFF
@45713
ACC
+
FFF
@45714
ACC
+
FFF
@45715
ACC
+
FFF
@45716
ACC
+
FFF
@45717
ACC
+
FFF
@45718
ACC
+
FFF
@45719
ACC
+
FFF
@45720
ACC
+
FFF
@45721
ACC
+
FFF
@45722
ACC
+
FFF
@45723
ACC
+
FFF
@45724
ACC
+
FFF
@45725
ACC
+
FFF
@45726
ACC
+
FFF
@45727
ACA
+
FFF
@45728
ACC
+
FFF
@45729
ACA
+
FFF
@45730
ACC
+
FFF
@45731
ACC
+
FFF
@45732
ACC
+
FFF
@45733
ACC
+
FFF
@45734
ACC
+
FFF
@45735
ACC
+
FFF
@45736
ACC
+
FFF
@45737
ACC
+
FFF
@45738
ACC
+
FFF
@45739
ACC
+
FFF
@45740
ACC
+
FFF
@45741
ACC
+
FFF
@45742
ACC
+
FFF
@45743
ACC
+
FFF
@45744
ACA
+
FFF
@45745
ACC
+
FFF
@45746
ACA
+
FFF
@45747
ACA
+
FFF
@45748
ACC
+
FFF
@45749
ACC
+
FFF
@45750
ACC
+
FFF
@45751
ACC
+
FFF
@45752
ACC
+
FFF
@45753
ACC
+
FFF
@45754
ACC
+
FFF
@45755
ACC
+
FFF
@45756
ACC
+
FFF
@45757
ACC
+
FFF
@45758
ACC
+
FFF
@45759
ACC
+
FFF
@45760
ACA
+
FFF
@45761
ACC
+
FFF
@45762
ACC
+
FFF
@45763
ACC
+
FFF
@45764
ACA
+
FFF
@45765
ACC
+
FFF
@45766
ACC
+
FFF
@45767
ACC
+
FFF
@45768
ACC
+
FFF
@45769
ACC
+
FFF
@45770
ACC
+
FFF
@45771
ACC
+
FFF
@45772
ACC
+
FFF
@45773
ACC
+
FFF
@45774
ACC
+
FFF
@45775
ACC
+
FFF
@45776
ACC
+
FFF
@45777
ACC
+
FFF
@45778
ACA
+
FFF
@45779
ACC
+
FFF
@45780
ACC
+
FFF
@45781
ACC
+
FFF
@45782
ACC
+
FFF
@45783
ACC
+
FFF
@45784
ACA
+
FFF
@45785
ACC
+
FFF
@45786
ACC
+
FFF
@45787
ACA
+
FFF
@45788
ACC
+
FFF
@45789
ACC
+
FFF
@45790
ACC
+
FFF
@45791
ACC
+
FFF
@45792
ACC
+
FFF
@45793
ACC
+
FFF
@45794
ACC
+
FFF
@45795
ACC
+
FFF
@45796
ACC
+
FFF
@45797
ACC
+
FFF
@45798
ACC
+
FFF
@45799
ACA
+
FFF
@45800
ACC
+
FFF
@45801
ACC
+
FFF
@45802
ACC
+
FFF
@45803
ACA
+
FFF
@45804
ACC
+
FFF
@45805
ACC
+
FFF
@45806
ACC
+
FFF
@45807
ACC
+
FFF
@45808
ACA
+
FFF
@45809
ACC
+
FFF
@45810
ACC
+
FFF
@45811
ACC
+
FFF
@45812
ACC
+
FFF
@45813
ACA
+
FFF
@45814
ACC
+
FFF
@45815
ACC
+
FFF
@45816
ACC
+
FFF
@45817
ACC
+
FFF
@45818
ACC
+
FFF
@45819
ACC
+
FFF
@45820
ACC
+
FFF
@45821
ACC
+
FFF
@45822
ACC
+
FFF
@45823
ACC
+
FFF
@45824
ACA
+
FFF
@45825
ACC
+
FFF
@45826
ACC
+
FFF
@45827
ACC
+
FFF
@45828
ACA
+
FFF
@45829
ACC
+
FFF
@45830
ACA
+
FFF
@45831
ACC
+
FFF
@45832
ACA
+
FFF
@45833
ACC
+
FFF
@45834
ACA
+
FFF
@45835
ACC
+
FFF
@45836
ACA
+
FFF
@45837
ACC
+
FFF
@45838
ACC
+
FFF
@45839
ACC
+
FFF
@45840
ACC
+
FFF
@45841
ACC
+
FFF
@45842
ACC
+
FFF
@45843
ACC
+
FFF
@45844
ACC
+
FFF
@45845
ACC
+
FFF
@45846
ACC
+
FFF
@45847
ACC
+
FFF
@45848
ACC
+
FFF
@45849
ACC
+
FFF
@45850
ACC
+
FFF
@45851
ACC
+
FFF
@45852
ACA
+
FFF
@45853
ACC
+
FFF
@45854
ACC
+
FFF
@45855
ACC
+
FFF
@45856
ACC
+
FFF
@45857
ACA
+
FFF
@45858
ACC
+
FFF
@45859
ACC
+
FFF
@45860
ACC
+
FFF
@45861
ACA
+
FFF
@45862
ACA
+
FFF
@45863
ACC
+
FFF
@45864
ACC
+
FFF
@45865
ACC
+
FFF
@45866
ACC
+
FFF
@45867
ACC
+
FFF
@45868
ACC
+
FFF
@45869
ACC
+
FFF
@45870
ACC
+
FFF
@45871
ACC
+
FFF
@45872
ACC
+
FFF
@45873
ACC
+
FFF
@45874
ACC
+
FFF
@45875
ACC
+
FFF
@45876
ACC
+
FFF
@45877
ACC
+
FFF
@45878
ACC
+
FFF
@45879
ACC
+
FFF
@45880
ACA
+
FFF
@45881
ACC
+
FFF
@45882
ACA
+
FFF
@45883
ACA
+
FFF
@45884
ACC
+
FFF
@45885
ACC
+
FFF
@45886
ACC
+
FFF
@45887
AGC
+
FFF
@45888
ACC
+
FFF
@45889
ACC
+
FFF
@45890
ACC
+
FFF
@45891
ACC
+
FFF
@45892
ACC
+
FFF
@45893
ACC
+
FFF
@45894
ACC
+
FFF
@45895
ACC
+
FFF
@45896
ACC
+
FFF
@45897
ACC
+
FFF
@45898
ACA
+
FFF
@45899
ACC
+
FFF
@45900
ACC
+
FFF
@45901
ACC
+
FFF
@45902
ACC
+
FFF
@45903
ACC
+
FFF
@45904
ACC
+
FFF
@45905
ACC
+
FFF
@45906
ACC
+
FFF
@45907
ACC
+
FFF
@45908
ACC
+
FFF
@45909
ACC
+
FFF
@45910
ACC
+
FFF
@45911
ACC
+
FFF
@45912
ACC
+
FFF
@45913
ACC
+
FFF
@45914
ACC
+
FFF
@45915
ACC
+
FFF
@45916
ACC
+
FFF
@45917
ACC
+
FFF
@45918
ACA
+
FFF
@45919
ACC
+
FFF
@45920
ACC
+
FFF
@45921
ACC
+
FFF
@45922
ACA
+
FFF
@45923
ACC
+
FFF
@45924
ACA
+
FFF
@45925
ACA
+
FFF
@45926
ACC
+
FFF
@45927
ACC
+
FFF
@45928
ACC
+
FFF
@45929
ACC
+
FFF
@45930
ACC
+
FFF
@45931
ACC
+
FFF
@45932
ACC
+
FFF
@45933
ACC
+
FFF
@45934
ACC
+
FFF
@45935
ACA
+
FFF
@45936
ACC
+
FFF
@45937
ACA
+
FFF
@45938
ACC
+
FFF
@45939
ACC
+
FFF
@45940
ACA
+
FFF
@45941
ACC
+
FFF
@45942
ACC
+
FFF
@45943
ACC
+
FFF
@45944
ACA
+
FFF
@45945
ACA
+
FFF
@45946
ACC
+
FFF
@45947
ACC
+
FFF
@45948
ACC
+
FFF
@45949
ACC
+
FFF
@45950
ACC
+
FFF
@45951
ACC
+
FFF
@45952
ACC
+
FFF
@45953
ACC
+
FFF
@45954
ACC
+
FFF
@45955
ACA
+
FFF
@45956
ACC
+
FFF
@45957
ACC
+
FFF
@45958
ACC
+
FFF
@45959
ACC
+
FFF
@45960
ACC
+
FFF
@45961
ACC
+
FFF
@45962
ACC
+
FFF
@45963
ACC
+
FFF
@45964
AGC
+
FFF
@45965
ACC
+
FFF
@45966
ACC
+
FFF
@45967
ACC
+
FFF
@45968
ACC
+
FFF
@45969
ACC
+
FFF
@45970
ACC
+
FFF
@45971
ACC
+
FFF
@45972
ACC
+
FFF
@45973
ACA
+
FFF
@45974
ACC
+
FFF
@45975
ACC
+
FFF
@45976
ACC
+
FFF
@45977
ACC
+
FFF
@45978
ACC
+
FFF
@45979
ACA
+
FFF
@45980
ACC
+
FFF
@45981
ACC
+
FFF
@45982
ACC
+
FFF
@45983
ACC
+
FFF
@45984
ACC
+
FFF
@45985
ACC
+
FFF
@45986
ACA
+
FFF
@45987
ACA
+
FFF
@45988
ACC
+
FFF
@45989
ACC
+
FFF
@45990
ACC
+
FFF
@45991
ACC
+
FFF
@45992
ACA
+
FFF
@45993
ACC
+
FFF
@45994
ACC
+
FFF
@45995
ACC
+
FFF
@45996
ACC
+
FFF
@45997
ACC
+
FFF
@45998
ACC
+
FFF
@45999
ACC
+
FFF
@46000
ACC
+
FFF
@46001
ACC
+
FFF
@46002
ACC
+
FFF
@46003
ACA
+
FFF
@46004
ACA
+
FFF
@46005
ACC
+
FFF
@46006
ACC
+
FFF
@46007
ACC
+
FFF
@46008
ACC
+
FFF
@46009
ACA
+
FFF
@46010
ACA
+
FFF
@46011
ACC
+
FFF
@46012
ACC
+
FFF
@46013
ACA
+
FFF
@46014
ACC
+
FFF
@46015
ACC
+
FFF
@46016
ACC
+
FFF
@46017
ACC
+
FFF
@46018
ACC
+
FFF
@46019
ACA
+
FFF
@46020
ACC
+
FFF
@46021
ACC
+
FFF
@46022
ACA
+
FFF
@46023
ACC
+
FFF
@46024
ACC
+
FFF
@46025
ACC
+
FFF
@46026
ACA
+
FFF
@46027
ACC
+
FFF
@46028
ACA
+
FFF
@46029
ACA
+
FFF
@46030
ACA
+
FFF
@46031
ACC
+
FFF
@46032
ACC
+
FFF
@46033
ACA
+
FFF
@46034
ACC
+
FFF
@46035
ACC
+
FFF
@46036
ACC
+
FFF
@46037
ACC
+
FFF
@46038
ACC
+
FFF
@46039
ACC
+
FFF
@46040
ACC
+
FFF
@46041
ACC
+
FFF
@46042
ACC
+
FFF
@46043
ACA
+
FFF
@46044
ACC
+
FFF
@46045
ACC
+
FFF
@46046
ACC
+
FFF
@46047
ACC
+
FFF
@46048
ACC
+
FFF
@46049
ACC
+
FFF
@46050
ACC
+
FFF
@46051
ACC
+
FFF
@46052
ACC
+
FFF
@46053
ACC
+
FFF
@46054
ACA
+
FFF
@46055
ACA
+
FFF
@46056
ACC
+
FFF
@46057
ACC
+
FFF
@46058
ACC
+
FFF
@46059
ACC
+
FFF
@46060
ACA
+
FFF
@46061
ACC
+
FFF
@46062
ACC
+
FFF
@46063
AGC
+
FFF
@46064
ACA
+
FFF
@46065
ACA
+
FFF
@46066
ACC
+
FFF
@46067
ACC
+
FFF
@46068
ACA
+
FFF
@46069
ACC
+
FFF
@46070
ACC
+
FFF
@46071
ACC
+
FFF
@46072
ACC
+
FFF
@46073
ACC
+
FFF
@46074
AGC
+
FFF
@46075
ACC
+
FFF
@46076
ACC
+
FFF
@46077
ACC
+
FFF
@46078
ACC
+
FFF
@46079
ACC
+
FFF
@46080
ACC
+
FFF
@46081
ACC
+
FFF
@46082
ACC
+
FFF
@46083
ACC
+
FFF
@46084
ACC
+
FFF
@46085
ACC
+
FFF
@46086
ACC
+
FFF
@46087
ACA
+
FFF
@46088
ACA
+
FFF
@46089
ACC
+
FFF
@46090
ACC
+
FFF
@46091
ACC
+
FFF
@46092
ACC
+
FFF
@46093
ACC
+
FFF
@46094
ACC
+
FFF
@46095
ACC
+
FFF
@46096
ACA
+
FFF
@46097
ACC
+
FFF
@46098
ACC
+
FFF
@46099
ACC
+
FFF
@46100
ACA
+
FFF
@46101
ACA
+
FFF
@46102
ACC
+
FFF
@46103
ACC
+
FFF
@46104
ACC
+
FFF
@46105
ACA
+
FFF
@46106
ACC
+
FFF
@46107
ACC
+
FFF
@46108
ACC
+
FFF
@46109
ACC
+
FFF
@46110
ACC
+
FFF
@46111
ACC
+
FFF
@46112
ACC
+
FFF
@46113
ACC
+
FFF
@46114
ACC
+
FFF
@46115
ACA
+
FFF
@46116
ACC
+
FFF
@46117
ACC
+
FFF
@46118
ACA
+
FFF
@46119
ACC
+
FFF
@46120
ACC
+
FFF
@46121
ACC
+
FFF
@46122
ACC
+
FFF
@46123
ACC
+
FFF
@46124
ACC
+
FFF
@46125
ACC
+
FFF
@46126
ACC
+
FFF
@46127
ACC
+
FFF
@46128
ACC
+
FFF
@46129
ACC
+
FFF
@46130
ACC
+
FFF
@46131
ACA
+
FFF
@46132
ACC
+
FFF
@46133
ACC
+
FFF
@46134
ACC
+
FFF
@46135
ACC
+
FFF
@46136
ACC
+
FFF
@46137
ACA
+
FFF
@46138
ACC
+
FFF
@46139
ACC
+
FFF
@46140
ACC
+
FFF
@46141
ACC
+
FFF
@46142
ACC
+
FFF
@46143
ACC
+
FFF
@46144
ACC
+
FFF
@46145
ACC
+
FFF
@46146
ACC
+
FFF
@46147
ACA
+
FFF
@46148
ACA
+
FFF
@46149
ACA
+
FFF
@46150
ACC
+
FFF
@46151
ACA
+
FFF
@46152
ACA
+
FFF
@46153
ACC
+
FFF
@46154
ACC
+
FFF
@46155
ACC
+
FFF
@46156
ACC
+
FFF
@46157
ACA
+
FFF
@46158
ACC
+
FFF
@46159
ACC
+
FFF
@46160
ACC
+
FFF
@46161
ACC
+
FFF
@46162
ACC
+
FFF
@46163
ACA
+
FFF
@46164
ACA
+
FFF
@46165
ACC
+
FFF
@46166
ACC
+
FFF
@46167
ACC
+
FFF
@46168
ACC
+
FFF
@46169
ACC
+
FFF
@46170
ACC
+
FFF
@46171
ACC
+
FFF
@46172
ACC
+
FFF
@46173
ATA
+
FFF
@46174
ACA
+
FFF
@46175
ACC
+
FFF
@46176
ACC
+
FFF
@46177
ACC
+
FFF
@46178
ACC
+
FFF
@46179
ACC
+
FFF
@46180
ACA
+
FFF
@46181
ACC
+
FFF
@46182
ACC
+
FFF
@46183
ACC
+
FFF
@46184
ACC
+
FFF
@46185
ACC
+
FFF
@46186
ACC
+
FFF
@46187
ACC
+
FFF
@46188
ACA
+
FFF
@46189
ACC
+
FFF
@46190
ACC
+
FFF
@46191
ACC
+
FFF
@46192
ACC
+
FFF
@46193
ACC
+
FFF
@46194
AGC
+
FFF
@46195
ACA
+
FFF
@46196
ACC
+
FFF
@46197
ACC
+
FFF
@46198
ACC
+
FFF
@46199
ACA
+
FFF
@46200
ACC
+
FFF
@46201
ACC
+
FFF
@46202
ACC
+
FFF
@46203
ACA
+
FFF
@46204
ACA
+
FFF
@46205
ACC
+
FFF
@46206
ACC
+
FFF
@46207
ACC
+
FFF
@46208
ACC
+
FFF
@46209
ACA
+
FFF
@46210
ACA
+
FFF
@46211
ACC
+
FFF
@46212
ACC
+
FFF
@46213
ACC
+
FFF
@46214
ACC
+
FFF
@46215
ACC
+
FFF
@46216
ACC
+
FFF
@46217
ACC
+
FFF
@46218
ACC
+
FFF
@46219
ACA
+
FFF
@46220
ACC
+
FFF
@46221
ACC
+
FFF
@46222
ACC
+
FFF
@46223
ACA
+
FFF
@46224
ACC
+
FFF
@46225
ACA
+
FFF
@46226
ACC
+
FFF
@46227
ACA
+
FFF
@46228
ACA
+
FFF
@46229
ACC
+
FFF
@46230
ACC
+
FFF
@46231
ACA
+
FFF
@46232
ACC
+
FFF
@46233
ACC
+
FFF
@46234
ACC
+
FFF
@46235
ACA
+
FFF
@46236
ACA
+
FFF
@46237
ACC
+
FFF
@46238
ACC
+
FFF
@46239
ACA
+
FFF
@46240
ACC
+
FFF
@46241
ACC
+
FFF
@46242
ACC
+
FFF
@46243
ACA
+
FFF
@46244
ACC
+
FFF
@46245
ACC
+
FFF
@46246
ACC
+
FFF
@46247
ACC
+
FFF
@46248
ACA
+
FFF
@46249
ACC
+
FFF
@46250
ACC
+
FFF
@46251
ACC
+
FFF
@46252
ACC
+
FFF
@46253
ACC
+
FFF
@46254
ACC
+
FFF
@46255
ACC
+
FFF
@46256
ACC
+
FFF
@46257
ACC
+
FFF
@46258
ACC
+
FFF
@46259
ACC
+
FFF
@46260
ACC
+
FFF
@46261
ACC
+
FFF
@46262
ACC
+
FFF
@46263
ACC
+
FFF
@46264
ACC
+
FFF
@46265
ACC
+
FFF
@46266
ACC
+
FFF
@46267
ACA
+
FFF
@46268
ACC
+
FFF
@46269
ACC
+
FFF
@46270
ACC
+
FFF
@46271
ACA
+
FFF
@46272
ACC
+
FFF
@46273
ACA
+
FFF
@46274
ACC
+
FFF
@46275
ACC
+
FFF
@46276
ACC
+
FFF
@46277
ACC
+
FFF
@46278
ACC
+
FFF
@46279
ACC
+
FFF
@46280
ACA
+
FFF
@46281
ACC
+
FFF
@46282
ACC
+
FFF
@46283
ACA
+
FFF
@46284
ACC
+
FFF
@46285
ACC
+
FFF
@46286
ACC
+
FFF
@46287
ACC
+
FFF
@46288
ACA
+
FFF
@46289
ACC
+
FFF
@46290
ACC
+
FFF
@46291
ACC
+
FFF
@46292
ACA
+
FFF
@46293
ACC
+
FFF
@46294
ACC
+
FFF
@46295
ACC
+
FFF
@46296
ACC
+
FFF
@46297
ACA
+
FFF
@46298
ACC
+
FFF
@46299
ACA
+
FFF
@46300
ACC
+
FFF
@46301
ACA
+
FFF
@46302
ACA
+
FFF
@46303
ACA
+
FFF
@46304
ACC
+
FFF
@46305
ACA
+
FFF
@46306
ACC
+
FFF
@46307
ACC
+
FFF
@46308
ACC
+
FFF
@46309
ACC
+
FFF
@46310
ACC
+
FFF
@46311
ACA
+
FFF
@46312
ACC
+
FFF
@46313
ACC
+
FFF
@46314
ACC
+
FFF
@46315
ACA
+
FFF
@46316
ACC
+
FFF
@46317
ACC
+
FFF
@46318
ACC
+
FFF
@46319
ACC
+
FFF
@46320
ACA
+
FFF
@46321
AGC
+
FFF
@46322
ACC
+
FFF
@46323
AGC
+
FFF
@46324
ACC
+
FFF
@46325
ACC
+
FFF
@46326
ACA
+
FFF
@46327
ACC
+
FFF
@46328
ACC
+
FFF
@46329
ACA
+
FFF
@46330
ACC
+
FFF
@46331
ACC
+
FFF
@46332
ACC
+
FFF
@46333
ACC
+
FFF
@46334
ACC
+
FFF
@46335
ACC
+
FFF
@46336
ACC
+
FFF
@46337
ACA
+
FFF
@46338
ACC
+
FFF
@46339
ACC
+
FFF
@46340
ACC
+
FFF
@46341
ACC
+
FFF
@46342
ACA
+
FFF
@46343
ACC
+
FFF
@46344
ACC
+
FFF
@46345
ACC
+
FFF
@46346
ACC
+
FFF
@46347
ACA
+
FFF
@46348
ACA
+
FFF
@46349
ACC
+
FFF
@46350
ACA
+
FFF
@46351
ACA
+
FFF
@46352
ACC
+
FFF
@46353
ACC
+
FFF
@46354
ACC
+
FFF
@46355
ACC
+
FFF
@46356
ACC
+
FFF
@46357
ACA
+
FFF
@46358
ACC
+
FFF
@46359
ACC
+
FFF
@46360
ACC
+
FFF
@46361
ACA
+
FFF
@46362
ACA
+
FFF
@46363
ACC
+
FFF
@46364
ACC
+
FFF
@46365
ACC
+
FFF
@46366
ACC
+
FFF
@46367
ACC
+
FFF
@46368
ACC
+
FFF
@46369
ACC
+
FFF
@46370
ACC
+
FFF
@46371
ACC
+
FFF
@46372
ACC
+
FFF
@46373
ACC
+
FFF
@46374
ACC
+
FFF
@46375
ACA
+
FFF
@46376
ACC
+
FFF
@46377
ACC
+
FFF
@46378
ACC
+
FFF
@46379
ACC
+
FFF
@46380
ACC
+
FFF
@46381
ACC
+
FFF
@46382
ACA
+
FFF
@46383
ACC
+
FFF
@46384
ACC
+
FFF
@46385
ACC
+
FFF
@46386
ACC
+
FFF
@46387
ACC
+
FFF
@46388
ACA
+
FFF
@46389
ACC
+
FFF
@46390
ACC
+
FFF
@46391
ACC
+
FFF
@46392
ACC
+
FFF
@46393
ACC
+
FFF
@46394
ACC
+
FFF
@46395
ACC
+
FFF
@46396
ACC
+
FFF
@46397
ACC
+
FFF
@46398
ACC
+
FFF
@46399
ACC
+
FFF
@46400
ACC
+
FFF
@46401
ACC
+
FFF
@46402
ACC
+
FFF
@46403
ACC
+
FFF
@46404
ACC
+
FFF
@46405
ACC
+
FFF
@46406
ACA
+
FFF
@46407
ACC
+
FFF
@46408
ACC
+
FFF
@46409
ACC
+
FFF
@46410
ACC
+
FFF
@46411
ACC
+
FFF
@46412
ACC
+
FFF
@46413
ACC
+
FFF
@46414
ACC
+
FFF
@46415
ACA
+
FFF
@46416
ACA
+
FFF
@46417
ACA
+
FFF
@46418
ACA
+
FFF
@46419
ACC
+
FFF
@46420
ACC
+
FFF
@46421
ACC
+
FFF
@46422
ACC
+
FFF
@46423
ACC
+
FFF
@46424
ACC
+
FFF
@46425
ACC
+
FFF
@46426
ACC
+
FFF
@46427
ACC
+
FFF
@46428
ACC
+
FFF
@46429
ACC
+
FFF
@46430
ACC
+
FFF
@46431
ACC
+
FFF
@46432
ACC
+
FFF
@46433
ACA
+
FFF
@46434
ACA
+
FFF
@46435
ACC
+
FFF
@46436
ACC
+
FFF
@46437
ACA
+
FFF
@46438
ACC
+
FFF
@46439
ACC
+
FFF
@46440
ACC
+
FFF
@46441
ACC
+
FFF
@46442
ACC
+
FFF
@46443
ACC
+
FFF
@46444
ACC
+
FFF
@46445
ACC
+
FFF
@46446
ACC
+
FFF
@46447
ACC
+
FFF
@46448
ACC
+
FFF
@46449
ACC
+
FFF
@46450
ACA
+
FFF
@46451
ACC
+
FFF
@46452
ACC
+
FFF
@46453
ACC
+
FFF
@46454
ACC
+
FFF
@46455
ACC
+
FFF
@46456
ACC
+
FFF
@46457
ACA
+
FFF
@46458
ACA
+
FFF
@46459
ACC
+
FFF
@46460
ACC
+
FFF
@46461
ACC
+
FFF
@46462
ACA
+
FFF
@46463
ACA
+
FFF
@46464
ACC
+
FFF
@46465
ACC
+
FFF
@46466
ACC
+
FFF
@46467
ACC
+
FFF
@46468
ACC
+
FFF
@46469
ACC
+
FFF
@46470
ACC
+
FFF
@46471
ACC
+
FFF
@46472
ACC
+
FFF
@46473
AGC
+
FFF
@46474
ACA
+
FFF
@46475
ACC
+
FFF
@46476
ACC
+
FFF
@46477
ACA
+
FFF
@46478
ACC
+
FFF
@46479
ACA
+
FFF
@46480
ACC
+
FFF
@46481
ACC
+
FFF
@46482
ACC
+
FFF
@46483
ACC
+
FFF
@46484
ACC
+
FFF
@46485
ACA
+
FFF
@46486
ACC
+
FFF
@46487
ACC
+
FFF
@46488
ACC
+
FFF
@46489
ACC
+
FFF
@46490
ACC
+
FFF
@46491
ACC
+
FFF
@46492
ACA
+
FFF
@46493
ACC
+
FFF
@46494
ACC
+
FFF
@46495
ACC
+
FFF
@46496
ACC
+
FFF
@46497
ACC
+
FFF
@46498
ACA
+
FFF
@46499
ACA
+
FFF
@46500
ACC
+
FFF
@46501
ACC
+
FFF
@46502
ACC
+
FFF
@46503
ACA
+
FFF
@46504
ACC
+
FFF
@46505
ACC
+
FFF
@46506
ACC
+
FFF
@46507
ACC
+
FFF
@46508
ACC
+
FFF
@46509
ACC
+
FFF
@46510
ACA
+
FFF
@46511
ATC
+
FFF
@46512
ACC
+
FFF
@46513
ACC
+
FFF
@46514
ACC
+
FFF
@46515
ACC
+
FFF
@46516
ACC
+
FFF
@46517
ACC
+
FFF
@46518
ACA
+
FFF
@46519
ACC
+
FFF
@46520
ACA
+
FFF
@46521
ACC
+
FFF
@46522
ACC
+
FFF
@46523
ACA
+
FFF
@46524
ACC
+
FFF
@46525
ACC
+
FFF
@46526
ACC
+
FFF
@46527
ACA
+
FFF
@46528
AGC
+
FFF
@46529
ACC
+
FFF
@46530
ACC
+
FFF
@46531
ACC
+
FFF
@46532
ACC
+
FFF
@46533
ACC
+
FFF
@46534
ACC
+
FFF
@46535
ACC
+
FFF
@46536
ACC
+
FFF
@46537
ACC
+
FFF
@46538
ACC
+
FFF
@46539
ACA
+
FFF
@46540
ACC
+
FFF
@46541
ACC
+
FFF
@46542
ACA
+
FFF
@46543
ACC
+
FFF
@46544
ACA
+
FFF
@46545
ACA
+
FFF
@46546
AGC
+
FFF
@46547
ACC
+
FFF
@46548
ACC
+
FFF
@46549
ACA
+
FFF
@46550
ACC
+
FFF
@46551
ACA
+
FFF
@46552
ACC
+
FFF
@46553
ACC
+
FFF
@46554
ACA
+
FFF
@46555
ACC
+
FFF
@46556
ACC
+
FFF
@46557
ACC
+
FFF
@46558
ACC
+
FFF
@46559
ACC
+
FFF
@46560
ACC
+
FFF
@46561
ACC
+
FFF
@46562
ACC
+
FFF
@46563
ACC
+
FFF
@46564
ACC
+
FFF
@46565
ACA
+
FFF
@46566
ACC
+
FFF
@46567
ACC
+
FFF
@46568
ACA
+
FFF
@46569
ACC
+
FFF
@46570
ACC
+
FFF
@46571
ACC
+
FFF
@46572
ACC
+
FFF
@46573
ACA
+
FFF
@46574
ACC
+
FFF
@46575
ACA
+
FFF
@46576
ACA
+
FFF
@46577
ACC
+
FFF
@46578
ACC
+
FFF
@46579
ACA
+
FFF
@46580
ACC
+
FFF
@46581
ACC
+
FFF
@46582
ACC
+
FFF
@46583
ACC
+
FFF
@46584
ACC
+
FFF
@46585
ACA
+
FFF
@46586
ACC
+
FFF
@46587
ACC
+
FFF
@46588
ACC
+
FFF
@46589
ACA
+
FFF
@46590
ACC
+
FFF
@46591
ACC
+
FFF
@46592
ACC
+
FFF
@46593
ACC
+
FFF
@46594
ACC
+
FFF
@46595
ACC
+
FFF
@46596
ACA
+
FFF
@46597
ACC
+
FFF
@46598
ACA
+
FFF
@46599
ACC
+
FFF
@46600
ACC
+
FFF
@46601
ACC
+
FFF
@46602
ACA
+
FFF
@46603
ACC
+
FFF
@46604
ACC
+
FFF
@46605
ACC
+
FFF
@46606
ACC
+
FFF
@46607
ACA
+
FFF
@46608
ACA
+
FFF
@46609
ACA
+
FFF
@46610
ACC
+
FFF
@46611
ACA
+
FFF
@46612
ACA
+
FFF
@46613
ACC
+
FFF
@46614
ACA
+
FFF
@46615
ACA
+
FFF
@46616
ACC
+
FFF
@46617
ACC
+
FFF
@46618
ACC
+
FFF
@46619
ACC
+
FFF
@46620
ACC
+
FFF
@46621
ACC
+
FFF
@46622
ACC
+
FFF
@46623
ACC
+
FFF
@46624
ACC
+
FFF
@46625
ACC
+
FFF
@46626
ACC
+
FFF
@46627
ACC
+
FFF
@46628
ACC
+
FFF
@46629
ACC
+
FFF
@46630
ACC
+
FFF
@46631
ACC
+
FFF
@46632
ACA
+
FFF
@46633
ACC
+
FFF
@46634
ACA
+
FFF
@46635
ACC
+
FFF
@46636
ACC
+
FFF
@46637
ACC
+
FFF
@46638
ACC
+
FFF
@46639
ACC
+
FFF
@46640
ACC
+
FFF
@46641
ACC
+
FFF
@46642
ACC
+
FFF
@46643
ACC
+
FFF
@46644
ACC
+
FFF
@46645
ACC
+
FFF
@46646
ACC
+
FFF
@46647
ACC
+
FFF
@46648
ACC
+
FFF
@46649
ACC
+
FFF
@46650
ACA
+
FFF
@46651
ACC
+
FFF
@46652
ACC
+
FFF
@46653
ACA
+
FFF
@46654
ACA
+
FFF
@46655
ACC
+
FFF
@46656
ACC
+
FFF
@46657
ACC
+
FFF
@46658
ACC
+
FFF
@46659
ACA
+
FFF
@46660
ACC
+
FFF
@46661
ACC
+
FFF
@46662
ACA
+
FFF
@46663
ACC
+
FFF
@46664
ACC
+
FFF
@46665
ACA
+
FFF
@46666
ACC
+
FFF
@46667
ACC
+
FFF
@46668
ACA
+
FFF
@46669
ACC
+
FFF
@46670
ACC
+
FFF
@46671
ACC
+
FFF
@46672
ACC
+
FFF
@46673
ACC
+
FFF
@46674
ACC
+
FFF
@46675
ACC
+
FFF
@46676
ACC
+
FFF
@46677
ACC
+
FFF
@46678
ACA
+
FFF
@46679
ACC
+
FFF
@46680
ACC
+
FFF
@46681
ACC
+
FFF
@46682
ACC
+
FFF
@46683
ACA
+
FFF
@46684
ACC
+
FFF
@46685
ACC
+
FFF
@46686
ACA
+
FFF
@46687
ACC
+
FFF
@46688
ACC
+
FFF
@46689
ACA
+
FFF
@46690
ACC
+
FFF
@46691
ACC
+
FFF
@46692
ACC
+
FFF
@46693
ACC
+
FFF
@46694
ACC
+
FFF
@46695
ACC
+
FFF
@46696
ACC
+
FFF
@46697
ACA
+
FFF
@46698
ACC
+
FFF
@46699
ACC
+
FFF
@46700
ACC
+
FFF
@46701
ACA
+
FFF
@46702
ACC
+
FFF
@46703
ACC
+
FFF
@46704
ACC
+
FFF
@46705
ACA
+
FFF
@46706
ACC
+
FFF
@46707
ACC
+
FFF
@46708
ACC
+
FFF
@46709
ACC
+
FFF
@46710
AGC
+
FFF
@46711
ACC
+
FFF
@46712
ACC
+
FFF
@46713
ACC
+
FFF
@46714
ACA
+
FFF
@46715
ACC
+
FFF
@46716
ACC
+
FFF
@46717
ACC
+
FFF
@46718
ACA
+
FFF
@46719
ACA
+
FFF
@46720
AGC
+
FFF
@46721
ACC
+
FFF
@46722
ACC
+
FFF
@46723
ACC
+
FFF
@46724
ACC
+
FFF
@46725
ACC
+
FFF
@46726
ACC
+
FFF
@46727
ACC
+
FFF
@46728
ACA
+
FFF
@46729
ACC
+
FFF
@46730
ACA
+
FFF
@46731
ACC
+
FFF
@46732
ACC
+
FFF
@46733
ACA
+
FFF
@46734
ACC
+
FFF
@46735
ACC
+
FFF
@46736
ACC
+
FFF
@46737
ACC
+
FFF
@46738
ACC
+
FFF
@46739
ACA
+
FFF
@46740
ACC
+
FFF
@46741
ACC
+
FFF
@46742
ACC
+
FFF
@46743
ACC
+
FFF
@46744
ACC
+
FFF
@46745
ACC
+
FFF
@46746
ACC
+
FFF
@46747
ACA
+
FFF
@46748
ACA
+
FFF
@46749
ACC
+
FFF
@46750
ACC
+
FFF
@46751
ACA
+
FFF
@46752
ACC
+
FFF
@46753
ACC
+
FFF
@46754
ACC
+
FFF
@46755
ACC
+
FFF
@46756
ACA
+
FFF
@46757
ACC
+
FFF
@46758
ACC
+
FFF
@46759
ACA
+
FFF
@46760
ACC
+
FFF
@46761
ACC
+
FFF
@46762
ACC
+
FFF
@46763
ACC
+
FFF
@46764
ACC
+
FFF
@46765
ACC
+
FFF
@46766
ACA
+
FFF
@46767
ACC
+
FFF
@46768
ACC
+
FFF
@46769
ACA
+
FFF
@46770
ACC
+
FFF
@46771
ACA
+
FFF
@46772
ACC
+
FFF
@46773
ACC
+
FFF
@46774
ACC
+
FFF
@46775
ACC
+
FFF
@46776
ACC
+
FFF
@46777
ACC
+
FFF
@46778
ACC
+
FFF
@46779
ACC
+
FFF
@46780
ACC
+
FFF
@46781
ACC
+
FFF
@46782
ACA
+
FFF
@46783
ACC
+
FFF
@46784
ACC
+
FFF
@46785
ACA
+
FFF
@46786
ACC
+
FFF
@46787
ACC
+
FFF
@46788
ACC
+
FFF
@46789
ACC
+
FFF
@46790
ACC
+
FFF
@46791
ACC
+
FFF
@46792
ACC
+
FFF
@46793
ACC
+
FFF
@46794
ACC
+
FFF
@46795
ACC
+
FFF
@46796
ACA
+
FFF
@46797
ACC
+
FFF
@46798
ACA
+
FFF
@46799
ACC
+
FFF
@46800
ACC
+
FFF
@46801
ACC
+
FFF
@46802
ACC
+
FFF
@46803
ACC
+
FFF
@46804
ACC
+
FFF
@46805
ACC
+
FFF
@46806
ACA
+
FFF
@46807
ACC
+
FFF
@46808
ACC
+
FFF
@46809
ACA
+
FFF
@46810
ACA
+
FFF
@46811
ACC
+
FFF
@46812
ACC
+
FFF
@46813
ACC
+
FFF
@46814
ACC
+
FFF
@46815
ACC
+
FFF
@46816
ACC
+
FFF
@46817
ACC
+
FFF
@46818
ACC
+
FFF
@46819
ACA
+
FFF
@46820
ACC
+
FFF
@46821
ACC
+
FFF
@46822
ACC
+
FFF
@46823
ACC
+
FFF
@46824
ACC
+
FFF
@46825
ACC
+
FFF
@46826
ACA
+
FFF
@46827
ACC
+
FFF
@46828
ACC
+
FFF
@46829
ACC
+
FFF
@46830
ACC
+
FFF
@46831
ACA
+
FFF
@46832
ACC
+
FFF
@46833
ACA
+
FFF
@46834
ACC
+
FFF
@46835
ACC
+
FFF
@46836
ACA
+
FFF
@46837
ACC
+
FFF
@46838
ACC
+
FFF
@46839
ACC
+
FFF
@46840
ACC
+
FFF
@46841
ACA
+
FFF
@46842
ACC
+
FFF
@46843
ACC
+
FFF
@46844
ACC
+
FFF
@46845
ACA
+
FFF
@46846
ACC
+
FFF
@46847
ACC
+
FFF
@46848
ACA
+
FFF
@46849
ACC
+
FFF
@46850
ACC
+
FFF
@46851
ACC
+
FFF
@46852
ACA
+
FFF
@46853
ACC
+
FFF
@46854
ACC
+
FFF
@46855
ACC
+
FFF
@46856
ACC
+
FFF
@46857
ACA
+
FFF
@46858
ACC
+
FFF
@46859
ACC
+
FFF
@46860
ACC
+
FFF
@46861
ACA
+
FFF
@46862
ACC
+
FFF
@46863
ACA
+
FFF
@46864
ACA
+
FFF
@46865
ACC
+
FFF
@46866
ACA
+
FFF
@46867
ACA
+
FFF
@46868
ACC
+
FFF
@46869
ACA
+
FFF
@46870
ACC
+
FFF
@46871
ACC
+
FFF
@46872
ACC
+
FFF
@46873
ACA
+
FFF
@46874
ACC
+
FFF
@46875
ACA
+
FFF
@46876
ACC
+
FFF
@46877
ACC
+
FFF
@46878
ACC
+
FFF
@46879
ACC
+
FFF
@46880
ACC
+
FFF
@46881
ACC
+
FFF
@46882
ACC
+
FFF
@46883
ACC
+
FFF
@46884
ACA
+
FFF
@46885
ACA
+
FFF
@46886
ACC
+
FFF
@46887
ACC
+
FFF
@46888
ACC
+
FFF
@46889
ACC
+
FFF
@46890
ACC
+
FFF
@46891
ACC
+
FFF
@46892
ACC
+
FFF
@46893
ACA
+
FFF
@46894
ACC
+
FFF
@46895
ACC
+
FFF
@46896
ACC
+
FFF
@46897
ACC
+
FFF
@46898
ACC
+
FFF
@46899
ACC
+
FFF
@46900
ACC
+
FFF
@46901
ACC
+
FFF
@46902
ACC
+
FFF
@46903
ACC
+
FFF
@46904
ACC
+
FFF
@46905
ACC
+
FFF
@46906
ACC
+
FFF
@46907
ACA
+
FFF
@46908
ACA
+
FFF
@46909
ACC
+
FFF
@46910
ACA
+
FFF
@46911
ACC
+
FFF
@46912
ACC
+
FFF
@46913
ACC
+
FFF
@46914
ACA
+
FFF
@46915
ACC
+
FFF
@46916
ACC
+
FFF
@46917
ACC
+
FFF
@46918
ACC
+
FFF
@46919
ACC
+
FFF
@46920
ACC
+
FFF
@46921
ACC
+
FFF
@46922
ACC
+
FFF
@46923
ACC
+
FFF
@46924
ACC
+
FFF
@46925
ACC
+
FFF
@46926
ACA
+
FFF
@46927
ACA
+
FFF
@46928
ACA
+
FFF
@46929
ACC
+
FFF
@46930
ACC
+
FFF
@46931
ACC
+
FFF
@46932
ACC
+
FFF
@46933
ACC
+
FFF
@46934
ACC
+
FFF
@46935
ACC
+
FFF
@46936
ACC
+
FFF
@46937
ACC
+
FFF
@46938
ACC
+
FFF
@46939
ACC
+
FFF
@46940
ACC
+
FFF
@46941
ACC
+
FFF
@46942
AGC
+
FFF
@46943
ACA
+
FFF
@46944
ACC
+
FFF
@46945
ACC
+
FFF
@46946
ACC
+
FFF
@46947
ACC
+
FFF
@46948
ACC
+
FFF
@46949
ACC
+
FFF
@46950
ACC
+
FFF
@46951
ACA
+
FFF
@46952
ACA
+
FFF
@46953
ACC
+
FFF
@46954
ACC
+
FFF
@46955
ACC
+
FFF
@46956
ACA
+
FFF
@46957
ACC
+
FFF
@46958
ACC
+
FFF
@46959
ACA
+
FFF
@46960
ACC
+
FFF
@46961
ACC
+
FFF
@46962
ACC
+
FFF
@46963
ACA
+
FFF
@46964
ACC
+
FFF
@46965
ACC
+
FFF
@46966
ACC
+
FFF
@46967
ACC
+
FFF
@46968
ACC
+
FFF
@46969
ACC
+
FFF
@46970
ACA
+
FFF
@46971
ACC
+
FFF
@46972
ACC
+
FFF
@46973
ACC
+
FFF
@46974
ACC
+
FFF
@46975
ACC
+
FFF
@46976
ACC
+
FFF
@46977
ACC
+
FFF
@46978
ACC
+
FFF
@46979
ACA
+
FFF
@46980
ACC
+
FFF
@46981
ACC
+
FFF
@46982
ACC
+
FFF
@46983
ACC
+
FFF
@46984
ACC
+
FFF
@46985
ACA
+
FFF
@46986
ACC
+
FFF
@46987
ACC
+
FFF
@46988
ACC
+
FFF
@46989
ACA
+
FFF
@46990
ACC
+
FFF
@46991
ACC
+
FFF
@46992
ACC
+
FFF
@46993
ACC
+
FFF
@46994
ACA
+
FFF
@46995
ACC
+
FFF
@46996
ACA
+
FFF
@46997
ACA
+
FFF
@46998
ACA
+
FFF
@46999
ACC
+
FFF
@47000
ACA
+
FFF
@47001
ACC
+
FFF
@47002
ACA
+
FFF
@47003
ACC
+
FFF
@47004
ACC
+
FFF
@47005
ACC
+
FFF
@47006
ACC
+
FFF
@47007
ACC
+
FFF
@47008
ACA
+
FFF
@47009
ACC
+
FFF
@47010
ACA
+
FFF
@47011
ACC
+
FFF
@47012
ACC
+
FFF
@47013
ACC
+
FFF
@47014
ACA
+
FFF
@47015
ACC
+
FFF
@47016
ACC
+
FFF
@47017
ACC
+
FFF
@47018
ACC
+
FFF
@47019
ACC
+
FFF
@47020
ACC
+
FFF
@47021
ACC
+
FFF
@47022
ACC
+
FFF
@47023
ACC
+
FFF
@47024
ACC
+
FFF
@47025
ACC
+
FFF
@47026
ACC
+
FFF
@47027
ACC
+
FFF
@47028
ACC
+
FFF
@47029
ACC
+
FFF
@47030
ACC
+
FFF
@47031
ACC
+
FFF
@47032
ACA
+
FFF
@47033
ACC
+
FFF
@47034
ACC
+
FFF
@47035
ACC
+
FFF
@47036
ACC
+
FFF
@47037
ACC
+
FFF
@47038
ACC
+
FFF
@47039
ACC
+
FFF
@47040
ACC
+
FFF
@47041
ACA
+
FFF
@47042
ACA
+
FFF
@47043
ACC
+
FFF
@47044
ACC
+
FFF
@47045
ACC
+
FFF
@47046
ACA
+
FFF
@47047
ACA
+
FFF
@47048
ACC
+
FFF
@47049
ACC
+
FFF
@47050
ACC
+
FFF
@47051
ACC
+
FFF
@47052
ACC
+
FFF
@47053
ACC
+
FFF
@47054
ACC
+
FFF
@47055
ACC
+
FFF
@47056
ACC
+
FFF
@47057
ACC
+
FFF
@47058
ACC
+
FFF
@47059
ACC
+
FFF
@47060
ACC
+
FFF
@47061
ACC
+
FFF
@47062
ACA
+
FFF
@47063
ACA
+
FFF
@47064
ACC
+
FFF
@47065
ACC
+
FFF
@47066
ACC
+
FFF
@47067
ACC
+
FFF
@47068
ACC
+
FFF
@47069
ACC
+
FFF
@47070
ACA
+
FFF
@47071
ACC
+
FFF
@47072
ACC
+
FFF
@47073
ACC
+
FFF
@47074
ACC
+
FFF
@47075
ACC
+
FFF
@47076
ACC
+
FFF
@47077
ACC
+
FFF
@47078
ACC
+
FFF
@47079
ACC
+
FFF
@47080
ACC
+
FFF
@47081
ACC
+
FFF
@47082
ACC
+
FFF
@47083
ACC
+
FFF
@47084
ACA
+
FFF
@47085
ACC
+
FFF
@47086
ACC
+
FFF
@47087
ACC
+
FFF
@47088
ACC
+
FFF
@47089
ACC
+
FFF
@47090
ACA
+
FFF
@47091
ACC
+
FFF
@47092
ACA
+
FFF
@47093
ACA
+
FFF
@47094
ACC
+
FFF
@47095
ACC
+
FFF
@47096
ACC
+
FFF
@47097
ACC
+
FFF
@47098
ACC
+
FFF
@47099
ACA
+
FFF
@47100
ACC
+
FFF
@47101
ACC
+
FFF
@47102
ACC
+
FFF
@47103
ACC
+
FFF
@47104
ACC
+
FFF
@47105
ACC
+
FFF
@47106
ACC
+
FFF
@47107
ACC
+
FFF
@47108
ACA
+
FFF
@47109
ACA
+
FFF
@47110
ACC
+
FFF
@47111
ACC
+
FFF
@47112
ACC
+
FFF
@47113
ACC
+
FFF
@47114
ACC
+
FFF
@47115
ACC
+
FFF
@47116
ACC
+
FFF
@47117
ACC
+
FFF
@47118
ACC
+
FFF
@47119
ACC
+
FFF
@47120
ACC
+
FFF
@47121
ACC
+
FFF
@47122
ACC
+
FFF
@47123
ACC
+
FFF
@47124
ACC
+
FFF
@47125
ACC
+
FFF
@47126
ACA
+
FFF
@47127
ACC
+
FFF
@47128
ACC
+
FFF
@47129
ACC
+
FFF
@47130
ACA
+
FFF
@47131
ACC
+
FFF
@47132
ACC
+
FFF
@47133
ACA
+
FFF
@47134
ACC
+
FFF
@47135
ACC
+
FFF
@47136
ACA
+
FFF
@47137
ACC
+
FFF
@47138
ACA
+
FFF
@47139
ACC
+
FFF
@47140
ACA
+
FFF
@47141
ACC
+
FFF
@47142
ACC
+
FFF
@47143
ACC
+
FFF
@47144
ACC
+
FFF
@47145
ACC
+
FFF
@47146
ACC
+
FFF
@47147
ACC
+
FFF
@47148
ACA
+
FFF
@47149
ACC
+
FFF
@47150
ACC
+
FFF
@47151
ACC
+
FFF
@47152
ACC
+
FFF
@47153
ACC
+
FFF
@47154
ACC
+
FFF
@47155
ACC
+
FFF
@47156
ACC
+
FFF
@47157
ACC
+
FFF
@47158
ACC
+
FFF
@47159
ACC
+
FFF
@47160
ACC
+
FFF
@47161
ACC
+
FFF
@47162
ACC
+
FFF
@47163
ACC
+
FFF
@47164
ACC
+
FFF
@47165
ACC
+
FFF
@47166
ACA
+
FFF
@47167
ACC
+
FFF
@47168
ACC
+
FFF
@47169
ACC
+
FFF
@47170
ACC
+
FFF
@47171
ACC
+
FFF
@47172
ACC
+
FFF
@47173
ACC
+
FFF
@47174
ACC
+
FFF
@47175
ACC
+
FFF
@47176
ACA
+
FFF
@47177
ACC
+
FFF
@47178
ACC
+
FFF
@47179
ACC
+
FFF
@47180
ACC
+
FFF
@47181
ACC
+
FFF
@47182
ACC
+
FFF
@47183
ACC
+
FFF
@47184
ACC
+
FFF
@47185
ACC
+
FFF
@47186
ACC
+
FFF
@47187
ACC
+
FFF
@47188
ACC
+
FFF
@47189
ACC
+
FFF
@47190
ACA
+
FFF
@47191
ACA
+
FFF
@47192
ACA
+
FFF
@47193
ACC
+
FFF
@47194
ACC
+
FFF
@47195
ACC
+
FFF
@47196
ACC
+
FFF
@47197
ACA
+
FFF
@47198
ACC
+
FFF
@47199
ACA
+
FFF
@47200
ACC
+
FFF
@47201
ACC
+
FFF
@47202
ACA
+
FFF
@47203
ACC
+
FFF
@47204
ACA
+
FFF
@47205
ACA
+
FFF
@47206
ACC
+
FFF
@47207
ACC
+
FFF
@47208
ACC
+
FFF
@47209
ACC
+
FFF
@47210
ACC
+
FFF
@47211
ACC
+
FFF
@47212
ACC
+
FFF
@47213
ACC
+
FFF
@47214
ACC
+
FFF
@47215
ACC
+
FFF
@47216
ACA
+
FFF
@47217
ACC
+
FFF
@47218
ACC
+
FFF
@47219
ACC
+
FFF
@47220
ACC
+
FFF
@47221
ACC
+
FFF
@47222
ACC
+
FFF
@47223
ACC
+
FFF
@47224
ACC
+
FFF
@47225
ACC
+
FFF
@47226
ACC
+
FFF
@47227
ACC
+
FFF
@47228
ACC
+
FFF
@47229
ACC
+
FFF
@47230
ACC
+
FFF
@47231
ACC
+
FFF
@47232
ACC
+
FFF
@47233
ACC
+
FFF
@47234
ACC
+
FFF
@47235
ACC
+
FFF
@47236
ACC
+
FFF
@47237
ACC
+
FFF
@47238
ACC
+
FFF
@47239
ACA
+
FFF
@47240
ACC
+
FFF
@47241
ACC
+
FFF
@47242
ACC
+
FFF
@47243
ACA
+
FFF
@47244
ACC
+
FFF
@47245
ACC
+
FFF
@47246
ACC
+
FFF
@47247
ACC
+
FFF
@47248
ACC
+
FFF
@47249
ACC
+
FFF
@47250
ACC
+
FFF
@47251
ACC
+
FFF
@47252
ACC
+
FFF
@47253
ACC
+
FFF
@47254
ACA
+
FFF
@47255
ACA
+
FFF
@47256
ACC
+
FFF
@47257
ACA
+
FFF
@47258
ACC
+
FFF
@47259
ACC
+
FFF
@47260
ACC
+
FFF
@47261
ACC
+
FFF
@47262
ACA
+
FFF
@47263
ACC
+
FFF
@47264
ACC
+
FFF
@47265
ACC
+
FFF
@47266
ACC
+
FFF
@47267
ACA
+
FFF
@47268
ACA
+
FFF
@47269
ACA
+
FFF
@47270
ACC
+
FFF
@47271
ACC
+
FFF
@47272
ACC
+
FFF
@47273
ACC
+
FFF
@47274
ACA
+
FFF
@47275
ACC
+
FFF
@47276
ACC
+
FFF
@47277
ACC
+
FFF
@47278
ACC
+
FFF
@47279
ACC
+
FFF
@47280
ACC
+
FFF
@47281
ACC
+
FFF
@47282
ACC
+
FFF
@47283
ACC
+
FFF
@47284
ACC
+
FFF
@47285
ACC
+
FFF
@47286
ACA
+
FFF
@47287
ACC
+
FFF
@47288
ACC
+
FFF
@47289
ACC
+
FFF
@47290
ACC
+
FFF
@47291
ACA
+
FFF
@47292
ACC
+
FFF
@47293
ACC
+
FFF
@47294
ACC
+
FFF
@47295
ACC
+
FFF
@47296
ACC
+
FFF
@47297
ACC
+
FFF
@47298
ACC
+
FFF
@47299
ACC
+
FFF
@47300
ACC
+
FFF
@47301
ACC
+
FFF
@47302
ACC
+
FFF
@47303
ACC
+
FFF
@47304
ACC
+
FFF
@47305
ACC
+
FFF
@47306
ACC
+
FFF
@47307
ACC
+
FFF
@47308
ACC
+
FFF
@47309
ACC
+
FFF
@47310
ACC
+
FFF
@47311
ACC
+
FFF
@47312
ACC
+
FFF
@47313
ACC
+
FFF
@47314
ACC
+
FFF
@47315
ACC
+
FFF
@47316
ACC
+
FFF
@47317
ACC
+
FFF
@47318
ACC
+
FFF
@47319
ACA
+
FFF
@47320
ACC
+
FFF
@47321
ACC
+
FFF
@47322
ACC
+
FFF
@47323
ACC
+
FFF
@47324
ACC
+
FFF
@47325
ACA
+
FFF
@47326
ACC
+
FFF
@47327
ACC
+
FFF
@47328
ACA
+
FFF
@47329
ACC
+
FFF
@47330
ACA
+
FFF
@47331
ACC
+
FFF
@47332
ACA
+
FFF
@47333
ACC
+
FFF
@47334
ACC
+
FFF
@47335
ACC
+
FFF
@47336
ACC
+
FFF
@47337
ACA
+
FFF
@47338
ACC
+
FFF
@47339
ACC
+
FFF
@47340
ACA
+
FFF
@47341
ACC
+
FFF
@47342
ACC
+
FFF
@47343
ACA
+
FFF
@47344
ACC
+
FFF
@47345
AGC
+
FFF
@47346
ACC
+
FFF
@47347
ACC
+
FFF
@47348
ACC
+
FFF
@47349
ACA
+
FFF
@47350
ACC
+
FFF
@47351
ACA
+
FFF
@47352
ACC
+
FFF
@47353
ACA
+
FFF
@47354
ACC
+
FFF
@47355
ACC
+
FFF
@47356
ACC
+
FFF
@47357
ACC
+
FFF
@47358
ACC
+
FFF
@47359
ACC
+
FFF
@47360
ACC
+
FFF
@47361
ACC
+
FFF
@47362
ACC
+
FFF
@47363
ACC
+
FFF
@47364
ACA
+
FFF
@47365
ACC
+
FFF
@47366
ACA
+
FFF
@47367
ACA
+
FFF
@47368
ACC
+
FFF
@47369
ACC
+
FFF
@47370
ACC
+
FFF
@47371
ACC
+
FFF
@47372
ACC
+
FFF
@47373
ACC
+
FFF
@47374
ACA
+
FFF
@47375
ACC
+
FFF
@47376
ACC
+
FFF
@47377
ACC
+
FFF
@47378
ACC
+
FFF
@47379
ACC
+
FFF
@47380
ACC
+
FFF
@47381
ACC
+
FFF
@47382
ACC
+
FFF
@47383
ACC
+
FFF
@47384
ACC
+
FFF
@47385
ACC
+
FFF
@47386
ACC
+
FFF
@47387
ACA
+
FFF
@47388
ACC
+
FFF
@47389
ACC
+
FFF
@47390
ACC
+
FFF
@47391
ACC
+
FFF
@47392
ACC
+
FFF
@47393
ACA
+
FFF
@47394
ACC
+
FFF
@47395
ACC
+
FFF
@47396
ACC
+
FFF
@47397
ACA
+
FFF
@47398
ACC
+
FFF
@47399
ACA
+
FFF
@47400
ACC
+
FFF
@47401
ACC
+
FFF
@47402
ACA
+
FFF
@47403
ACC
+
FFF
@47404
ACA
+
FFF
@47405
ACA
+
FFF
@47406
ACC
+
FFF
@47407
ACC
+
FFF
@47408
ACC
+
FFF
@47409
ACC
+
FFF
@47410
ACC
+
FFF
@47411
ACC
+
FFF
@47412
ACC
+
FFF
@47413
ACC
+
FFF
@47414
ACA
+
FFF
@47415
ACA
+
FFF
@47416
ACC
+
FFF
@47417
ACC
+
FFF
@47418
ACC
+
FFF
@47419
ACC
+
FFF
@47420
ACA
+
FFF
@47421
ACA
+
FFF
@47422
ACC
+
FFF
@47423
ACA
+
FFF
@47424
ACA
+
FFF
@47425
ACC
+
FFF
@47426
ACC
+
FFF
@47427
ACC
+
FFF
@47428
ACA
+
FFF
@47429
ACC
+
FFF
@47430
ACC
+
FFF
@47431
ACC
+
FFF
@47432
ACC
+
FFF
@47433
ACC
+
FFF
@47434
ACC
+
FFF
@47435
ACC
+
FFF
@47436
ACC
+
FFF
@47437
ACC
+
FFF
@47438
ACA
+
FFF
@47439
ACC
+
FFF
@47440
ACC
+
FFF
@47441
ACA
+
FFF
@47442
ACA
+
FFF
@47443
ACC
+
FFF
@47444
ACC
+
FFF
@47445
ACA
+
FFF
@47446
ACC
+
FFF
@47447
ACC
+
FFF
@47448
ACC
+
FFF
@47449
ACC
+
FFF
@47450
ACC
+
FFF
@47451
ACC
+
FFF
@47452
ACC
+
FFF
@47453
ACC
+
FFF
@47454
ACC
+
FFF
@47455
ACC
+
FFF
@47456
ACA
+
FFF
@47457
ACC
+
FFF
@47458
ACC
+
FFF
@47459
ACC
+
FFF
@47460
ACA
+
FFF
@47461
ACC
+
FFF
@47462
ACC
+
FFF
@47463
ACC
+
FFF
@47464
ACC
+
FFF
@47465
ACC
+
FFF
@47466
ACC
+
FFF
@47467
ACC
+
FFF
@47468
ACC
+
FFF
@47469
ACA
+
FFF
@47470
ACC
+
FFF
@47471
ACC
+
FFF
@47472
ACA
+
FFF
@47473
ACC
+
FFF
@47474
ACC
+
FFF
@47475
ACC
+
FFF
@47476
ACC
+
FFF
@47477
ACC
+
FFF
@47478
ACC
+
FFF
@47479
ACC
+
FFF
@47480
ACA
+
FFF
@47481
ACA
+
FFF
@47482
ACC
+
FFF
@47483
ACC
+
FFF
@47484
ACC
+
FFF
@47485
ACC
+
FFF
@47486
ACA
+
FFF
@47487
ACC
+
FFF
@47488
ACC
+
FFF
@47489
ACC
+
FFF
@47490
ACC
+
FFF
@47491
ACA
+
FFF
@47492
ACC
+
FFF
@47493
ACC
+
FFF
@47494
ACC
+
FFF
@47495
ACA
+
FFF
@47496
ACC
+
FFF
@47497
ACC
+
FFF
@47498
ACC
+
FFF
@47499
ACA
+
FFF
@47500
ACC
+
FFF
@47501
ACC
+
FFF
@47502
ACC
+
FFF
@47503
ACC
+
FFF
@47504
ACC
+
FFF
@47505
ACC
+
FFF
@47506
ACA
+
FFF
@47507
ACC
+
FFF
@47508
ACC
+
FFF
@47509
ACC
+
FFF
@47510
ACA
+
FFF
@47511
ACC
+
FFF
@47512
ACC
+
FFF
@47513
ACC
+
FFF
@47514
ACC
+
FFF
@47515
ACC
+
FFF
@47516
ACC
+
FFF
@47517
ACC
+
FFF
@47518
ACC
+
FFF
@47519
ACC
+
FFF
@47520
ACC
+
FFF
@47521
ACC
+
FFF
@47522
ACA
+
FFF
@47523
ACC
+
FFF
@47524
ACC
+
FFF
@47525
ACC
+
FFF
@47526
ACC
+
FFF
@47527
ACC
+
FFF
@47528
ACA
+
FFF
@47529
ACC
+
FFF
@47530
ACC
+
FFF
@47531
ACC
+
FFF
@47532
ACC
+
FFF
@47533
ACC
+
FFF
@47534
ACC
+
FFF
@47535
ACC
+
FFF
@47536
ACC
+
FFF
@47537
ACC
+
FFF
@47538
ACC
+
FFF
@47539
ACC
+
FFF
@47540
ACA
+
FFF
@47541
ACC
+
FFF
@47542
ACC
+
FFF
@47543
ACC
+
FFF
@47544
ACC
+
FFF
@47545
ACC
+
FFF
@47546
ACA
+
FFF
@47547
ACC
+
FFF
@47548
ACA
+
FFF
@47549
ACC
+
FFF
@47550
ACC
+
FFF
@47551
ACC
+
FFF
@47552
ACC
+
FFF
@47553
ACC
+
FFF
@47554
ACC
+
FFF
@47555
ACC
+
FFF
@47556
AGC
+
FFF
@47557
ACC
+
FFF
@47558
ACA
+
FFF
@47559
ACC
+
FFF
@47560
ACA
+
FFF
@47561
ACC
+
FFF
@47562
ACA
+
FFF
@47563
ACA
+
FFF
@47564
ACC
+
FFF
@47565
ACC
+
FFF
@47566
ACC
+
FFF
@47567
ACA
+
FFF
@47568
ACC
+
FFF
@47569
ACC
+
FFF
@47570
ACC
+
FFF
@47571
ACC
+
FFF
@47572
ACC
+
FFF
@47573
ACC
+
FFF
@47574
ACC
+
FFF
@47575
ACC
+
FFF
@47576
ACC
+
FFF
@47577
ACC
+
FFF
@47578
ACC
+
FFF
@47579
ACC
+
FFF
@47580
ACC
+
FFF
@47581
ACC
+
FFF
@47582
ACC
+
FFF
@47583
ACC
+
FFF
@47584
ACC
+
FFF
@47585
ACC
+
FFF
@47586
ACA
+
FFF
@47587
ACA
+
FFF
@47588
ACA
+
FFF
@47589
ACC
+
FFF
@47590
ACC
+
FFF
@47591
ACC
+
FFF
@47592
ACA
+
FFF
@47593
ACC
+
FFF
@47594
ACC
+
FFF
@47595
ACC
+
FFF
@47596
ACC
+
FFF
@47597
ACC
+
FFF
@47598
ACC
+
FFF
@47599
ACC
+
FFF
@47600
ACC
+
FFF
@47601
ACC
+
FFF
@47602
ACC
+
FFF
@47603
ACA
+
FFF
@47604
ACC
+
FFF
@47605
ACC
+
FFF
@47606
ACC
+
FFF
@47607
ACC
+
FFF
@47608
ACC
+
FFF
@47609
ACA
+
FFF
@47610
ACC
+
FFF
@47611
ACC
+
FFF
@47612
ACC
+
FFF
@47613
ACC
+
FFF
@47614
ACC
+
FFF
@47615
ACC
+
FFF
@47616
ACC
+
FFF
@47617
ACC
+
FFF
@47618
ACC
+
FFF
@47619
ACC
+
FFF
@47620
ACC
+
FFF
@47621
ACC
+
FFF
@47622
ACC
+
FFF
@47623
ACC
+
FFF
@47624
ACC
+
FFF
@47625
ACC
+
FFF
@47626
ACC
+
FFF
@47627
ACA
+
FFF
@47628
ACC
+
FFF
@47629
ACA
+
FFF
@47630
ACC
+
FFF
@47631
ACC
+
FFF
@47632
ACC
+
FFF
@47633
ACC
+
FFF
@47634
ACC
+
FFF
@47635
ACC
+
FFF
@47636
ACA
+
FFF
@47637
ACC
+
FFF
@47638
ACC
+
FFF
@47639
ACC
+
FFF
@47640
ACC
+
FFF
@47641
ACC
+
FFF
@47642
ACC
+
FFF
@47643
ACC
+
FFF
@47644
ACC
+
FFF
@47645
ACA
+
FFF
@47646
ACC
+
FFF
@47647
ACC
+
FFF
@47648
ACC
+
FFF
@47649
ACC
+
FFF
@47650
ACC
+
FFF
@47651
ACA
+
FFF
@47652
ACC
+
FFF
@47653
ACC
+
FFF
@47654
ACC
+
FFF
@47655
ACC
+
FFF
@47656
ACC
+
FFF
@47657
ACC
+
FFF
@47658
ACC
+
FFF
@47659
ACC
+
FFF
@47660
ACC
+
FFF
@47661
ACC
+
FFF
@47662
ACC
+
FFF
@47663
ACC
+
FFF
@47664
ACC
+
FFF
@47665
ACC
+
FFF
@47666
ACC
+
FFF
@47667
ACC
+
FFF
@47668
ACC
+
FFF
@47669
ACC
+
FFF
@47670
ACC
+
FFF
@47671
ACC
+
FFF
@47672
ACC
+
FFF
@47673
ACA
+
FFF
@47674
ACC
+
FFF
@47675
ACC
+
FFF
@47676
ACC
+
FFF
@47677
ACC
+
FFF
@47678
ACC
+
FFF
@47679
ACC
+
FFF
@47680
ACC
+
FFF
@47681
ACC
+
FFF
@47682
ACC
+
FFF
@47683
ACC
+
FFF
@47684
ACC
+
FFF
@47685
ACA
+
FFF
@47686
ACC
+
FFF
@47687
ACC
+
FFF
@47688
ACC
+
FFF
@47689
ACC
+
FFF
@47690
ACC
+
FFF
@47691
ACC
+
FFF
@47692
ACC
+
FFF
@47693
ACC
+
FFF
@47694
ACC
+
FFF
@47695
ACC
+
FFF
@47696
ACC
+
FFF
@47697
ACC
+
FFF
@47698
ACC
+
FFF
@47699
ACC
+
FFF
@47700
ACA
+
FFF
@47701
ACC
+
FFF
@47702
ACC
+
FFF
@47703
ACC
+
FFF
@47704
ACC
+
FFF
@47705
ACC
+
FFF
@47706
ACC
+
FFF
@47707
ACC
+
FFF
@47708
ACA
+
FFF
@47709
ACC
+
FFF
@47710
ACC
+
FFF
@47711
ACC
+
FFF
@47712
ACC
+
FFF
@47713
ACC
+
FFF
@47714
ACC
+
FFF
@47715
ACC
+
FFF
@47716
ACC
+
FFF
@47717
ACC
+
FFF
@47718
ACC
+
FFF
@47719
ACC
+
FFF
@47720
AGC
+
FFF
@47721
ACA
+
FFF
@47722
ACC
+
FFF
@47723
ACC
+
FFF
@47724
ACC
+
FFF
@47725
ACC
+
FFF
@47726
ACC
+
FFF
@47727
ACC
+
FFF
@47728
ACC
+
FFF
@47729
ACA
+
FFF
@47730
ACC
+
FFF
@47731
ACC
+
FFF
@47732
ACC
+
FFF
@47733
ACC
+
FFF
@47734
ACC
+
FFF
@47735
ACC
+
FFF
@47736
ACC
+
FFF
@47737
ACC
+
FFF
@47738
ACC
+
FFF
@47739
ACC
+
FFF
@47740
ACC
+
FFF
@47741
ACC
+
FFF
@47742
ACC
+
FFF
@47743
ACC
+
FFF
@47744
ACC
+
FFF
@47745
ACC
+
FFF
@47746
ACC
+
FFF
@47747
ACC
+
FFF
@47748
ACC
+
FFF
@47749
ACC
+
FFF
@47750
ACC
+
FFF
@47751
ACA
+
FFF
@47752
ACA
+
FFF
@47753
ACA
+
FFF
@47754
ACA
+
FFF
@47755
ACC
+
FFF
@47756
ACC
+
FFF
@47757
ACA
+
FFF
@47758
ACC
+
FFF
@47759
ACA
+
FFF
@47760
ACC
+
FFF
@47761
ACC
+
FFF
@47762
ACC
+
FFF
@47763
ACC
+
FFF
@47764
ACC
+
FFF
@47765
ACA
+
FFF
@47766
ACC
+
FFF
@47767
ACA
+
FFF
@47768
ACA
+
FFF
@47769
ACC
+
FFF
@47770
ACC
+
FFF
@47771
ACA
+
FFF
@47772
ACA
+
FFF
@47773
ACC
+
FFF
@47774
ACC
+
FFF
@47775
ACC
+
FFF
@47776
ACA
+
FFF
@47777
ACA
+
FFF
@47778
ACC
+
FFF
@47779
ACC
+
FFF
@47780
ACC
+
FFF
@47781
ACC
+
FFF
@47782
ACA
+
FFF
@47783
ACC
+
FFF
@47784
ACC
+
FFF
@47785
ACA
+
FFF
@47786
ACC
+
FFF
@47787
ACC
+
FFF
@47788
ACC
+
FFF
@47789
ACC
+
FFF
@47790
ACC
+
FFF
@47791
ACC
+
FFF
@47792
ACC
+
FFF
@47793
ACC
+
FFF
@47794
ACC
+
FFF
@47795
ACC
+
FFF
@47796
ACC
+
FFF
@47797
ACC
+
FFF
@47798
ACC
+
FFF
@47799
ACA
+
FFF
@47800
ACC
+
FFF
@47801
ACC
+
FFF
@47802
ACC
+
FFF
@47803
ACC
+
FFF
@47804
ACC
+
FFF
@47805
ACC
+
FFF
@47806
ACC
+
FFF
@47807
ACA
+
FFF
@47808
ACC
+
FFF
@47809
ACC
+
FFF
@47810
ACC
+
FFF
@47811
ACC
+
FFF
@47812
ACC
+
FFF
@47813
ACC
+
FFF
@47814
ACC
+
FFF
@47815
ACA
+
FFF
@47816
ACC
+
FFF
@47817
ACA
+
FFF
@47818
ACC
+
FFF
@47819
ACC
+
FFF
@47820
ACC
+
FFF
@47821
ACC
+
FFF
@47822
ACC
+
FFF
@47823
ACC
+
FFF
@47824
ACC
+
FFF
@47825
ACA
+
FFF
@47826
ACC
+
FFF
@47827
ACC
+
FFF
@47828
ACC
+
FFF
@47829
ACC
+
FFF
@47830
ACC
+
FFF
@47831
ACC
+
FFF
@47832
ACC
+
FFF
@47833
ACA
+
FFF
@47834
ACC
+
FFF
@47835
ACC
+
FFF
@47836
ACA
+
FFF
@47837
ACA
+
FFF
@47838
ACC
+
FFF
@47839
ACA
+
FFF
@47840
ACC
+
FFF
@47841
ACC
+
FFF
@47842
ACC
+
FFF
@47843
ACC
+
FFF
@47844
ACC
+
FFF
@47845
ACC
+
FFF
@47846
ACC
+
FFF
@47847
ACC
+
FFF
@47848
ACC
+
FFF
@47849
ACC
+
FFF
@47850
ACC
+
FFF
@47851
ACA
+
FFF
@47852
ACC
+
FFF
@47853
ACC
+
FFF
@47854
ACC
+
FFF
@47855
ACC
+
FFF
@47856
ACC
+
FFF
@47857
ACC
+
FFF
@47858
ACC
+
FFF
@47859
ACC
+
FFF
@47860
ACA
+
FFF
@47861
ACC
+
FFF
@47862
ACC
+
FFF
@47863
ACC
+
FFF
@47864
ACA
+
FFF
@47865
ACA
+
FFF
@47866
ACC
+
FFF
@47867
ACC
+
FFF
@47868
ACC
+
FFF
@47869
ACA
+
FFF
@47870
ACC
+
FFF
@47871
ACC
+
FFF
@47872
ACC
+
FFF
@47873
ACC
+
FFF
@47874
ACC
+
FFF
@47875
ACC
+
FFF
@47876
ACC
+
FFF
@47877
ACC
+
FFF
@47878
ACC
+
FFF
@47879
ACA
+
FFF
@47880
ACC
+
FFF
@47881
ACC
+
FFF
@47882
ACC
+
FFF
@47883
ACC
+
FFF
@47884
ACC
+
FFF
@47885
ACC
+
FFF
@47886
ACA
+
FFF
@47887
ACA
+
FFF
@47888
ACA
+
FFF
@47889
ACC
+
FFF
@47890
ACC
+
FFF
@47891
ACC
+
FFF
@47892
ACC
+
FFF
@47893
ACC
+
FFF
@47894
ACA
+
FFF
@47895
ACC
+
FFF
@47896
ACC
+
FFF
@47897
ACC
+
FFF
@47898
ACA
+
FFF
@47899
ACC
+
FFF
@47900
ACC
+
FFF
@47901
ACC
+
FFF
@47902
ACC
+
FFF
@47903
ACC
+
FFF
@47904
ACC
+
FFF
@47905
ACC
+
FFF
@47906
ACC
+
FFF
@47907
ACC
+
FFF
@47908
ACC
+
FFF
@47909
ACC
+
FFF
@47910
ACC
+
FFF
@47911
ACC
+
FFF
@47912
ACC
+
FFF
@47913
ACC
+
FFF
@47914
ACC
+
FFF
@47915
ACC
+
FFF
@47916
ACC
+
FFF
@47917
ACC
+
FFF
@47918
ACC
+
FFF
@47919
ACA
+
FFF
@47920
ACC
+
FFF
@47921
ACC
+
FFF
@47922
ATC
+
FFF
@47923
ACC
+
FFF
@47924
ACC
+
FFF
@47925
ACA
+
FFF
@47926
ACA
+
FFF
@47927
ACC
+
FFF
@47928
ACC
+
FFF
@47929
ACC
+
FFF
@47930
ACC
+
FFF
@47931
ACC
+
FFF
@47932
ACC
+
FFF
@47933
ACC
+
FFF
@47934
ACC
+
FFF
@47935
ACC
+
FFF
@47936
ACC
+
FFF
@47937
ACC
+
FFF
@47938
ACA
+
FFF
@47939
ACC
+
FFF
@47940
ACC
+
FFF
@47941
ACA
+
FFF
@47942
ACC
+
FFF
@47943
ACC
+
FFF
@47944
ACC
+
FFF
@47945
ACC
+
FFF
@47946
ACC
+
FFF
@47947
ACC
+
FFF
@47948
ACC
+
FFF
@47949
ACC
+
FFF
@47950
ACC
+
FFF
@47951
ACC
+
FFF
@47952
ACC
+
FFF
@47953
ACC
+
FFF
@47954
AAC
+
FFF
@47955
ACC
+
FFF
@47956
ACA
+
FFF
@47957
ACC
+
FFF
@47958
ACA
+
FFF
@47959
ACC
+
FFF
@47960
ACC
+
FFF
@47961
ACC
+
FFF
@47962
ACC
+
FFF
@47963
ACC
+
FFF
@47964
ACC
+
FFF
@47965
ACC
+
FFF
@47966
ACC
+
FFF
@47967
ACC
+
FFF
@47968
ACA
+
FFF
@47969
ACA
+
FFF
@47970
ACA
+
FFF
@47971
ACC
+
FFF
@47972
ACC
+
FFF
@47973
ACA
+
FFF
@47974
ACC
+
FFF
@47975
ACC
+
FFF
@47976
ACC
+
FFF
@47977
ACC
+
FFF
@47978
ACC
+
FFF
@47979
ACC
+
FFF
@47980
ACC
+
FFF
@47981
ACA
+
FFF
@47982
ACA
+
FFF
@47983
ACC
+
FFF
@47984
ACC
+
FFF
@47985
ACC
+
FFF
@47986
ACC
+
FFF
@47987
ACC
+
FFF
@47988
ACC
+
FFF
@47989
ACA
+
FFF
@47990
ACC
+
FFF
@47991
ACA
+
FFF
@47992
ACC
+
FFF
@47993
ACC
+
FFF
@47994
ACC
+
FFF
@47995
ACC
+
FFF
@47996
ACC
+
FFF
@47997
ACC
+
FFF
@47998
ACA
+
FFF
@47999
ACC
+
FFF
@48000
ACC
+
FFF
@48001
ACC
+
FFF
@48002
ACC
+
FFF
@48003
ACC
+
FFF
@48004
ACC
+
FFF
@48005
ACC
+
FFF
@48006
ACC
+
FFF
@48007
ACC
+
FFF
@48008
ACC
+
FFF
@48009
ACC
+
FFF
@48010
ACC
+
FFF
@48011
ACA
+
FFF
@48012
ACC
+
FFF
@48013
ACC
+
FFF
@48014
ACA
+
FFF
@48015
ACC
+
FFF
@48016
ACA
+
FFF
@48017
ACC
+
FFF
@48018
ACC
+
FFF
@48019
ACC
+
FFF
@48020
ACC
+
FFF
@48021
ACC
+
FFF
@48022
ACA
+
FFF
@48023
ACC
+
FFF
@48024
ACC
+
FFF
@48025
ACC
+
FFF
@48026
ACA
+
FFF
@48027
ACA
+
FFF
@48028
ACC
+
FFF
@48029
ACC
+
FFF
@48030
ACA
+
FFF
@48031
ACC
+
FFF
@48032
ACC
+
FFF
@48033
ACC
+
FFF
@48034
ACC
+
FFF
@48035
ACA
+
FFF
@48036
ACC
+
FFF
@48037
ACC
+
FFF
@48038
ACC
+
FFF
@48039
ACA
+
FFF
@48040
ACC
+
FFF
@48041
ACC
+
FFF
@48042
ACA
+
FFF
@48043
ACC
+
FFF
@48044
ACC
+
FFF
@48045
ACC
+
FFF
@48046
ACC
+
FFF
@48047
ACC
+
FFF
@48048
ACC
+
FFF
@48049
ACC
+
FFF
@48050
ACC
+
FFF
@48051
ACC
+
FFF
@48052
ACC
+
FFF
@48053
ACC
+
FFF
@48054
ACC
+
FFF
@48055
ACC
+
FFF
@48056
ACC
+
FFF
@48057
ACC
+
FFF
@48058
ACC
+
FFF
@48059
ACC
+
FFF
@48060
ACC
+
FFF
@48061
ACC
+
FFF
@48062
ACA
+
FFF
@48063
ACC
+
FFF
@48064
ACA
+
FFF
@48065
ACC
+
FFF
@48066
ACC
+
FFF
@48067
ACC
+
FFF
@48068
ACC
+
FFF
@48069
ACA
+
FFF
@48070
ACC
+
FFF
@48071
ACC
+
FFF
@48072
ACC
+
FFF
@48073
ACC
+
FFF
@48074
ACA
+
FFF
@48075
ACC
+
FFF
@48076
ACC
+
FFF
@48077
ACA
+
FFF
@48078
ACC
+
FFF
@48079
ACA
+
FFF
@48080
ACC
+
FFF
@48081
ACC
+
FFF
@48082
ACC
+
FFF
@48083
ACC
+
FFF
@48084
ACC
+
FFF
@48085
ACC
+
FFF
@48086
ACC
+
FFF
@48087
ACC
+
FFF
@48088
ACC
+
FFF
@48089
ACC
+
FFF
@48090
ACC
+
FFF
@48091
ACC
+
FFF
@48092
ACC
+
FFF
@48093
ACC
+
FFF
@48094
ACC
+
FFF
@48095
ACC
+
FFF
@48096
ACC
+
FFF
@48097
ACC
+
FFF
@48098
ACA
+
FFF
@48099
ACC
+
FFF
@48100
ACC
+
FFF
@48101
ACA
+
FFF
@48102
ACC
+
FFF
@48103
ACA
+
FFF
@48104
ACA
+
FFF
@48105
ACA
+
FFF
@48106
ACC
+
FFF
@48107
ACC
+
FFF
@48108
ACC
+
FFF
@48109
ACA
+
FFF
@48110
ACC
+
FFF
@48111
ACC
+
FFF
@48112
ACC
+
FFF
@48113
ACA
+
FFF
@48114
ACA
+
FFF
@48115
ACC
+
FFF
@48116
ACC
+
FFF
@48117
ACC
+
FFF
@48118
ACC
+
FFF
@48119
ACC
+
FFF
@48120
ACC
+
FFF
@48121
ACC
+
FFF
@48122
ACC
+
FFF
@48123
ACC
+
FFF
@48124
ACC
+
FFF
@48125
ACC
+
FFF
@48126
ACC
+
FFF
@48127
ACA
+
FFF
@48128
ACC
+
FFF
@48129
ACA
+
FFF
@48130
ACC
+
FFF
@48131
ACC
+
FFF
@48132
ACA
+
FFF
@48133
ACC
+
FFF
@48134
ACC
+
FFF
@48135
ACC
+
FFF
@48136
ACC
+
FFF
@48137
ACC
+
FFF
@48138
ACC
+
FFF
@48139
ACC
+
FFF
@48140
ACC
+
FFF
@48141
ACC
+
FFF
@48142
ACC
+
FFF
@48143
ACC
+
FFF
@48144
ACC
+
FFF
@48145
ACC
+
FFF
@48146
ACC
+
FFF
@48147
ACC
+
FFF
@48148
ACC
+
FFF
@48149
ACC
+
FFF
@48150
ACC
+
FFF
@48151
ACC
+
FFF
@48152
ACC
+
FFF
@48153
ACC
+
FFF
@48154
ACC
+
FFF
@48155
ACA
+
FFF
@48156
ACC
+
FFF
@48157
ACC
+
FFF
@48158
ACA
+
FFF
@48159
ACC
+
FFF
@48160
ACC
+
FFF
@48161
ACC
+
FFF
@48162
ACC
+
FFF
@48163
ACC
+
FFF
@48164
ACC
+
FFF
@48165
ACC
+
FFF
@48166
ACA
+
FFF
@48167
ACC
+
FFF
@48168
ACC
+
FFF
@48169
ACC
+
FFF
@48170
ACA
+
FFF
@48171
ACA
+
FFF
@48172
ACC
+
FFF
@48173
ACC
+
FFF
@48174
ACA
+
FFF
@48175
ACC
+
FFF
@48176
ACA
+
FFF
@48177
ACC
+
FFF
@48178
ACC
+
FFF
@48179
ACA
+
FFF
@48180
ACC
+
FFF
@48181
ACC
+
FFF
@48182
ACC
+
FFF
@48183
ATA
+
FFF
@48184
ACA
+
FFF
@48185
ACC
+
FFF
@48186
ACA
+
FFF
@48187
ACC
+
FFF
@48188
ACC
+
FFF
@48189
ACC
+
FFF
@48190
ACC
+
FFF
@48191
ACC
+
FFF
@48192
ACC
+
FFF
@48193
ACC
+
FFF
@48194
ACA
+
FFF
@48195
ACA
+
FFF
@48196
ACC
+
FFF
@48197
ACC
+
FFF
@48198
AGC
+
FFF
@48199
ACA
+
FFF
@48200
ACC
+
FFF
@48201
ACA
+
FFF
@48202
ACC
+
FFF
@48203
ACC
+
FFF
@48204
ACC
+
FFF
@48205
ACC
+
FFF
@48206
ACC
+
FFF
@48207
ACA
+
FFF
@48208
ACC
+
FFF
@48209
ACC
+
FFF
@48210
ACC
+
FFF
@48211
ACC
+
FFF
@48212
ACC
+
FFF
@48213
ACC
+
FFF
@48214
ACC
+
FFF
@48215
ACC
+
FFF
@48216
ACC
+
FFF
@48217
ATA
+
FFF
@48218
ACC
+
FFF
@48219
ACC
+
FFF
@48220
ACC
+
FFF
@48221
ACC
+
FFF
@48222
ACC
+
FFF
@48223
ACC
+
FFF
@48224
ACC
+
FFF
@48225
ACC
+
FFF
@48226
ACC
+
FFF
@48227
ACC
+
FFF
@48228
ACC
+
FFF
@48229
ACC
+
FFF
@48230
ACC
+
FFF
@48231
ACC
+
FFF
@48232
ACC
+
FFF
@48233
ACC
+
FFF
@48234
ACC
+
FFF
@48235
ACC
+
FFF
@48236
ACA
+
FFF
@48237
ACC
+
FFF
@48238
ACC
+
FFF
@48239
ACC
+
FFF
@48240
ACC
+
FFF
@48241
ACC
+
FFF
@48242
ACC
+
FFF
@48243
ACC
+
FFF
@48244
ACC
+
FFF
@48245
ACC
+
FFF
@48246
ACC
+
FFF
@48247
ACA
+
FFF
@48248
ACC
+
FFF
@48249
ACA
+
FFF
@48250
ACC
+
FFF
@48251
ACC
+
FFF
@48252
ACC
+
FFF
@48253
ACC
+
FFF
@48254
ACC
+
FFF
@48255
ACC
+
FFF
@48256
ACC
+
FFF
@48257
ACA
+
FFF
@48258
ACC
+
FFF
@48259
ACC
+
FFF
@48260
ACA
+
FFF
@48261
ACC
+
FFF
@48262
ACC
+
FFF
@48263
ACC
+
FFF
@48264
ACC
+
FFF
@48265
ACC
+
FFF
@48266
ACC
+
FFF
@48267
ACC
+
FFF
@48268
ACC
+
FFF
@48269
ACC
+
FFF
@48270
ACA
+
FFF
@48271
ACC
+
FFF
@48272
ACC
+
FFF
@48273
ACC
+
FFF
@48274
ACC
+
FFF
@48275
ACC
+
FFF
@48276
ACC
+
FFF
@48277
ACC
+
FFF
@48278
ACC
+
FFF
@48279
ACC
+
FFF
@48280
ACC
+
FFF
@48281
ACA
+
FFF
@48282
ACC
+
FFF
@48283
ACA
+
FFF
@48284
ACC
+
FFF
@48285
ACC
+
FFF
@48286
ACC
+
FFF
@48287
ACA
+
FFF
@48288
ACC
+
FFF
@48289
ACC
+
FFF
@48290
ACA
+
FFF
@48291
ACC
+
FFF
@48292
ACC
+
FFF
@48293
ACC
+
FFF
@48294
ACC
+
FFF
@48295
ACC
+
FFF
@48296
ACA
+
FFF
@48297
ACA
+
FFF
@48298
ACA
+
FFF
@48299
ACC
+
FFF
@48300
ACC
+
FFF
@48301
ACC
+
FFF
@48302
ACC
+
FFF
@48303
ACC
+
FFF
@48304
ACC
+
FFF
@48305
ACA
+
FFF
@48306
ACC
+
FFF
@48307
ACC
+
FFF
@48308
ACA
+
FFF
@48309
ACC
+
FFF
@48310
ACC
+
FFF
@48311
ACC
+
FFF
@48312
ACC
+
FFF
@48313
ACC
+
FFF
@48314
ACC
+
FFF
@48315
ACC
+
FFF
@48316
ACC
+
FFF
@48317
ACC
+
FFF
@48318
ACA
+
FFF
@48319
ACC
+
FFF
@48320
ACC
+
FFF
@48321
ACC
+
FFF
@48322
ACC
+
FFF
@48323
ACC
+
FFF
@48324
ACC
+
FFF
@48325
ACA
+
FFF
@48326
ACA
+
FFF
@48327
ACC
+
FFF
@48328
ACC
+
FFF
@48329
ACC
+
FFF
@48330
ACC
+
FFF
@48331
ACA
+
FFF
@48332
ACC
+
FFF
@48333
ACC
+
FFF
@48334
ACA
+
FFF
@48335
ACC
+
FFF
@48336
ACC
+
FFF
@48337
ACC
+
FFF
@48338
ACC
+
FFF
@48339
ACC
+
FFF
@48340
ACC
+
FFF
@48341
ACC
+
FFF
@48342
ACC
+
FFF
@48343
ACC
+
FFF
@48344
ACC
+
FFF
@48345
ACC
+
FFF
@48346
ACA
+
FFF
@48347
ACC
+
FFF
@48348
ACC
+
FFF
@48349
ACA
+
FFF
@48350
ACC
+
FFF
@48351
ACC
+
FFF
@48352
ACC
+
FFF
@48353
ACC
+
FFF
@48354
ACC
+
FFF
@48355
ACC
+
FFF
@48356
ACC
+
FFF
@48357
ACA
+
FFF
@48358
ACA
+
FFF
@48359
ACC
+
FFF
@48360
ACC
+
FFF
@48361
ACC
+
FFF
@48362
ACC
+
FFF
@48363
ACC
+
FFF
@48364
ACC
+
FFF
@48365
ACC
+
FFF
@48366
ACC
+
FFF
@48367
ACC
+
FFF
@48368
ACA
+
FFF
@48369
ACC
+
FFF
@48370
ACC
+
FFF
@48371
ACC
+
FFF
@48372
ACC
+
FFF
@48373
ACC
+
FFF
@48374
ACC
+
FFF
@48375
ACC
+
FFF
@48376
AGC
+
FFF
@48377
ACC
+
FFF
@48378
ACC
+
FFF
@48379
ACC
+
FFF
@48380
ACA
+
FFF
@48381
ACC
+
FFF
@48382
ACC
+
FFF
@48383
ACC
+
FFF
@48384
ACC
+
FFF
@48385
ACC
+
FFF
@48386
ACC
+
FFF
@48387
ACC
+
FFF
@48388
ACA
+
FFF
@48389
ACC
+
FFF
@48390
ACC
+
FFF
@48391
ACA
+
FFF
@48392
ACC
+
FFF
@48393
ACC
+
FFF
@48394
ACC
+
FFF
@48395
ACC
+
FFF
@48396
ACC
+
FFF
@48397
ACC
+
FFF
@48398
ACC
+
FFF
@48399
ACC
+
FFF
@48400
ACC
+
FFF
@48401
ACC
+
FFF
@48402
ACC
+
FFF
@48403
ACA
+
FFF
@48404
ACC
+
FFF
@48405
ACC
+
FFF
@48406
ACC
+
FFF
@48407
ACC
+
FFF
@48408
ACC
+
FFF
@48409
ACC
+
FFF
@48410
ACA
+
FFF
@48411
ACA
+
FFF
@48412
ACC
+
FFF
@48413
ACC
+
FFF
@48414
ACC
+
FFF
@48415
ACC
+
FFF
@48416
ACC
+
FFF
@48417
ACC
+
FFF
@48418
ACC
+
FFF
@48419
ACC
+
FFF
@48420
ACC
+
FFF
@48421
ACC
+
FFF
@48422
ACC
+
FFF
@48423
ACC
+
FFF
@48424
ACC
+
FFF
@48425
ACC
+
FFF
@48426
ACC
+
FFF
@48427
ACC
+
FFF
@48428
ACA
+
FFF
@48429
ACC
+
FFF
@48430
ACC
+
FFF
@48431
ACC
+
FFF
@48432
ACC
+
FFF
@48433
ACC
+
FFF
@48434
ACA
+
FFF
@48435
ACC
+
FFF
@48436
ACA
+
FFF
@48437
ACA
+
FFF
@48438
ACA
+
FFF
@48439
ACA
+
FFF
@48440
ACC
+
FFF
@48441
ACC
+
FFF
@48442
ACC
+
FFF
@48443
ACC
+
FFF
@48444
ACC
+
FFF
@48445
ACC
+
FFF
@48446
ACC
+
FFF
@48447
ACC
+
FFF
@48448
ACA
+
FFF
@48449
ACC
+
FFF
@48450
ACC
+
FFF
@48451
ACC
+
FFF
@48452
ACC
+
FFF
@48453
ACA
+
FFF
@48454
ACC
+
FFF
@48455
ACC
+
FFF
@48456
ACC
+
FFF
@48457
ACC
+
FFF
@48458
ACC
+
FFF
@48459
ACA
+
FFF
@48460
ACC
+
FFF
@48461
ACC
+
FFF
@48462
ACC
+
FFF
@48463
ACC
+
FFF
@48464
ACC
+
FFF
@48465
ACC
+
FFF
@48466
ACC
+
FFF
@48467
ACC
+
FFF
@48468
ACC
+
FFF
@48469
ACC
+
FFF
@48470
ACC
+
FFF
@48471
ACC
+
FFF
@48472
ACA
+
FFF
@48473
ACA
+
FFF
@48474
ACC
+
FFF
@48475
ACC
+
FFF
@48476
ACA
+
FFF
@48477
ATA
+
FFF
@48478
ACA
+
FFF
@48479
ACC
+
FFF
@48480
ACC
+
FFF
@48481
ACC
+
FFF
@48482
ACC
+
FFF
@48483
ACC
+
FFF
@48484
ACC
+
FFF
@48485
ACC
+
FFF
@48486
ACC
+
FFF
@48487
ACC
+
FFF
@48488
ACC
+
FFF
@48489
ACA
+
FFF
@48490
ACC
+
FFF
@48491
ACC
+
FFF
@48492
ACC
+
FFF
@48493
ACA
+
FFF
@48494
ACC
+
FFF
@48495
ACC
+
FFF
@48496
AGC
+
FFF
@48497
ACC
+
FFF
@48498
ACC
+
FFF
@48499
ACA
+
FFF
@48500
ACA
+
FFF
@48501
ACC
+
FFF
@48502
ACA
+
FFF
@48503
ACC
+
FFF
@48504
ACC
+
FFF
@48505
ACC
+
FFF
@48506
ACC
+
FFF
@48507
ACC
+
FFF
@48508
ACC
+
FFF
@48509
ACC
+
FFF
@48510
ACC
+
FFF
@48511
ACC
+
FFF
@48512
ACA
+
FFF
@48513
ACC
+
FFF
@48514
ACC
+
FFF
@48515
ACA
+
FFF
@48516
ACA
+
FFF
@48517
ACC
+
FFF
@48518
ACC
+
FFF
@48519
ACC
+
FFF
@48520
ACC
+
FFF
@48521
ACC
+
FFF
@48522
ACC
+
FFF
@48523
ACC
+
FFF
@48524
ACC
+
FFF
@48525
ACC
+
FFF
@48526
ACC
+
FFF
@48527
ACC
+
FFF
@48528
ACC
+
FFF
@48529
ACC
+
FFF
@48530
ACA
+
FFF
@48531
ACC
+
FFF
@48532
ACA
+
FFF
@48533
ACC
+
FFF
@48534
ACC
+
FFF
@48535
ACC
+
FFF
@48536
ACA
+
FFF
@48537
ACC
+
FFF
@48538
ACC
+
FFF
@48539
ACC
+
FFF
@48540
ACC
+
FFF
@48541
ACC
+
FFF
@48542
ACA
+
FFF
@48543
ACC
+
FFF
@48544
ACC
+
FFF
@48545
ACC
+
FFF
@48546
ACA
+
FFF
@48547
ACC
+
FFF
@48548
ACC
+
FFF
@48549
ACC
+
FFF
@48550
ACC
+
FFF
@48551
ACA
+
FFF
@48552
ACC
+
FFF
@48553
ACC
+
FFF
@48554
ACC
+
FFF
@48555
ACC
+
FFF
@48556
ACC
+
FFF
@48557
ACC
+
FFF
@48558
ACC
+
FFF
@48559
ACC
+
FFF
@48560
ACC
+
FFF
@48561
ACC
+
FFF
@48562
ACC
+
FFF
@48563
ACC
+
FFF
@48564
ACC
+
FFF
@48565
ACC
+
FFF
@48566
ACC
+
FFF
@48567
ACC
+
FFF
@48568
ACC
+
FFF
@48569
ACC
+
FFF
@48570
ACC
+
FFF
@48571
ACC
+
FFF
@48572
ACA
+
FFF
@48573
ACC
+
FFF
@48574
ACA
+
FFF
@48575
ACA
+
FFF
@48576
ACA
+
FFF
@48577
ACC
+
FFF
@48578
ACC
+
FFF
@48579
ACC
+
FFF
@48580
ACC
+
FFF
@48581
ACC
+
FFF
@48582
ACC
+
FFF
@48583
ACC
+
FFF
@48584
ACC
+
FFF
@48585
ACC
+
FFF
@48586
ACC
+
FFF
@48587
ACC
+
FFF
@48588
ACC
+
FFF
@48589
ACA
+
FFF
@48590
ACC
+
FFF
@48591
ACC
+
FFF
@48592
ACC
+
FFF
@48593
ACC
+
FFF
@48594
ACC
+
FFF
@48595
ACC
+
FFF
@48596
ACC
+
FFF
@48597
ACC
+
FFF
@48598
ACC
+
FFF
@48599
ACC
+
FFF
@48600
ACC
+
FFF
@48601
ACA
+
FFF
@48602
ACC
+
FFF
@48603
ACA
+
FFF
@48604
ACC
+
FFF
@48605
ACA
+
FFF
@48606
ACC
+
FFF
@48607
ACA
+
FFF
@48608
ACC
+
FFF
@48609
ACA
+
FFF
@48610
ACC
+
FFF
@48611
ACC
+
FFF
@48612
ACC
+
FFF
@48613
ACC
+
FFF
@48614
ACC
+
FFF
@48615
ACA
+
FFF
@48616
ACA
+
FFF
@48617
ACC
+
FFF
@48618
ACC
+
FFF
@48619
ACC
+
FFF
@48620
ACC
+
FFF
@48621
ACA
+
FFF
@48622
ACC
+
FFF
@48623
ACC
+
FFF
@48624
ACC
+
FFF
@48625
ACA
+
FFF
@48626
ACA
+
FFF
@48627
ACC
+
FFF
@48628
ACC
+
FFF
@48629
ACC
+
FFF
@48630
ACC
+
FFF
@48631
ACC
+
FFF
@48632
ACC
+
FFF
@48633
ACA
+
FFF
@48634
ACC
+
FFF
@48635
ACC
+
FFF
@48636
ACC
+
FFF
@48637
ACC
+
FFF
@48638
ACC
+
FFF
@48639
ACA
+
FFF
@48640
ACC
+
FFF
@48641
ACC
+
FFF
@48642
ACA
+
FFF
@48643
ACC
+
FFF
@48644
ACC
+
FFF
@48645
ACC
+
FFF
@48646
ACC
+
FFF
@48647
ACC
+
FFF
@48648
ACC
+
FFF
@48649
ACC
+
FFF
@48650
ACC
+
FFF
@48651
ACA
+
FFF
@48652
ACC
+
FFF
@48653
ACC
+
FFF
@48654
ACC
+
FFF
@48655
ACA
+
FFF
@48656
ACC
+
FFF
@48657
ACA
+
FFF
@48658
AGC
+
FFF
@48659
ACC
+
FFF
@48660
ACC
+
FFF
@48661
ACC
+
FFF
@48662
ACC
+
FFF
@48663
ACC
+
FFF
@48664
ACC
+
FFF
@48665
ACC
+
FFF
@48666
ACC
+
FFF
@48667
ACC
+
FFF
@48668
ACC
+
FFF
@48669
ACC
+
FFF
@48670
ACC
+
FFF
@48671
ACC
+
FFF
@48672
ACC
+
FFF
@48673
ACC
+
FFF
@48674
ACA
+
FFF
@48675
ACA
+
FFF
@48676
ACC
+
FFF
@48677
ACC
+
FFF
@48678
ACC
+
FFF
@48679
ACC
+
FFF
@48680
ACC
+
FFF
@48681
ACC
+
FFF
@48682
ACC
+
FFF
@48683
ACC
+
FFF
@48684
ACC
+
FFF
@48685
ACC
+
FFF
@48686
ACC
+
FFF
@48687
ACC
+
FFF
@48688
ACA
+
FFF
@48689
ACC
+
FFF
@48690
ACC
+
FFF
@48691
ACC
+
FFF
@48692
ACA
+
FFF
@48693
ACC
+
FFF
@48694
ACC
+
FFF
@48695
ACC
+
FFF
@48696
ACC
+
FFF
@48697
ACA
+
FFF
@48698
ACC
+
FFF
@48699
ACC
+
FFF
@48700
ACA
+
FFF
@48701
ACC
+
FFF
@48702
ACC
+
FFF
@48703
ACC
+
FFF
@48704
ACC
+
FFF
@48705
ACC
+
FFF
@48706
ACC
+
FFF
@48707
ACC
+
FFF
@48708
ACC
+
FFF
@48709
ACC
+
FFF
@48710
ACC
+
FFF
@48711
ACA
+
FFF
@48712
ACC
+
FFF
@48713
ACC
+
FFF
@48714
ACC
+
FFF
@48715
ACC
+
FFF
@48716
ACC
+
FFF
@48717
ACC
+
FFF
@48718
ACA
+
FFF
@48719
ACC
+
FFF
@48720
ACC
+
FFF
@48721
ACC
+
FFF
@48722
ACC
+
FFF
@48723
ACC
+
FFF
@48724
ACC
+
FFF
@48725
ACC
+
FFF
@48726
ACC
+
FFF
@48727
ACC
+
FFF
@48728
ACC
+
FFF
@48729
ACC
+
FFF
@48730
ACC
+
FFF
@48731
ACC
+
FFF
@48732
ACC
+
FFF
@48733
ACC
+
FFF
@48734
ACC
+
FFF
@48735
ACC
+
FFF
@48736
ACC
+
FFF
@48737
ACC
+
FFF
@48738
ACC
+
FFF
@48739
ACC
+
FFF
@48740
ACC
+
FFF
@48741
ACC
+
FFF
@48742
ACA
+
FFF
@48743
ACC
+
FFF
@48744
ACC
+
FFF
@48745
ACC
+
FFF
@48746
ACC
+
FFF
@48747
ACC
+
FFF
@48748
ACC
+
FFF
@48749
ACC
+
FFF
@48750
ACC
+
FFF
@48751
ACC
+
FFF
@48752
ACA
+
FFF
@48753
ACC
+
FFF
@48754
ACC
+
FFF
@48755
ACC
+
FFF
@48756
ACA
+
FFF
@48757
ACC
+
FFF
@48758
ACC
+
FFF
@48759
ACC
+
FFF
@48760
ACC
+
FFF
@48761
ACA
+
FFF
@48762
ACC
+
FFF
@48763
ACC
+
FFF
@48764
ACC
+
FFF
@48765
ACC
+
FFF
@48766
ACC
+
FFF
@48767
ACC
+
FFF
@48768
ACC
+
FFF
@48769
ACC
+
FFF
@48770
ACC
+
FFF
@48771
ACC
+
FFF
@48772
ACC
+
FFF
@48773
ACC
+
FFF
@48774
ACC
+
FFF
@48775
ACC
+
FFF
@48776
ACC
+
FFF
@48777
ACC
+
FFF
@48778
ACC
+
FFF
@48779
ACC
+
FFF
@48780
ACC
+
FFF
@48781
ACC
+
FFF
@48782
ACA
+
FFF
@48783
ACC
+
FFF
@48784
ACC
+
FFF
@48785
ACC
+
FFF
@48786
ACC
+
FFF
@48787
ACC
+
FFF
@48788
ACC
+
FFF
@48789
ACA
+
FFF
@48790
ACC
+
FFF
@48791
ACA
+
FFF
@48792
ACA
+
FFF
@48793
ACC
+
FFF
@48794
ACC
+
FFF
@48795
ACC
+
FFF
@48796
ACC
+
FFF
@48797
ACC
+
FFF
@48798
ACC
+
FFF
@48799
ACC
+
FFF
@48800
ACC
+
FFF
@48801
ACC
+
FFF
@48802
ACC
+
FFF
@48803
ACA
+
FFF
@48804
ACC
+
FFF
@48805
ACC
+
FFF
@48806
ACC
+
FFF
@48807
ACC
+
FFF
@48808
ACC
+
FFF
@48809
ACC
+
FFF
@48810
ACA
+
FFF
@48811
ACC
+
FFF
@48812
ACC
+
FFF
@48813
ACC
+
FFF
@48814
ACC
+
FFF
@48815
ACA
+
FFF
@48816
ACC
+
FFF
@48817
ACC
+
FFF
@48818
ACA
+
FFF
@48819
ACA
+
FFF
@48820
ACC
+
FFF
@48821
ACC
+
FFF
@48822
ACC
+
FFF
@48823
ACC
+
FFF
@48824
ACC
+
FFF
@48825
ACA
+
FFF
@48826
ACC
+
FFF
@48827
ACC
+
FFF
@48828
ACA
+
FFF
@48829
ACC
+
FFF
@48830
ACC
+
FFF
@48831
ACC
+
FFF
@48832
ACC
+
FFF
@48833
ACA
+
FFF
@48834
ACC
+
FFF
@48835
ACC
+
FFF
@48836
ACC
+
FFF
@48837
ACC
+
FFF
@48838
ACC
+
FFF
@48839
ACC
+
FFF
@48840
ACC
+
FFF
@48841
ACC
+
FFF
@48842
ACC
+
FFF
@48843
ACC
+
FFF
@48844
ACC
+
FFF
@48845
ACC
+
FFF
@48846
ACC
+
FFF
@48847
ACA
+
FFF
@48848
ACC
+
FFF
@48849
ACA
+
FFF
@48850
ACC
+
FFF
@48851
ACC
+
FFF
@48852
ACC
+
FFF
@48853
ACC
+
FFF
@48854
ACC
+
FFF
@48855
ACC
+
FFF
@48856
ACC
+
FFF
@48857
ACC
+
FFF
@48858
ACC
+
FFF
@48859
ACC
+
FFF
@48860
ACC
+
FFF
@48861
ACC
+
FFF
@48862
ACC
+
FFF
@48863
ACC
+
FFF
@48864
ACC
+
FFF
@48865
ACC
+
FFF
@48866
ACC
+
FFF
@48867
ACC
+
FFF
@48868
ACC
+
FFF
@48869
ACC
+
FFF
@48870
ACC
+
FFF
@48871
ACC
+
FFF
@48872
ACC
+
FFF
@48873
ACC
+
FFF
@48874
ACA
+
FFF
@48875
ACC
+
FFF
@48876
ACC
+
FFF
@48877
ACC
+
FFF
@48878
ACC
+
FFF
@48879
ACC
+
FFF
@48880
ACC
+
FFF
@48881
ACC
+
FFF
@48882
ACC
+
FFF
@48883
ACC
+
FFF
@48884
ACC
+
FFF
@48885
ACC
+
FFF
@48886
ACC
+
FFF
@48887
ACC
+
FFF
@48888
ACC
+
FFF
@48889
ACC
+
FFF
@48890
ACC
+
FFF
@48891
ACC
+
FFF
@48892
ACC
+
FFF
@48893
ACC
+
FFF
@48894
ACC
+
FFF
@48895
ACA
+
FFF
@48896
ACC
+
FFF
@48897
ACC
+
FFF
@48898
ACC
+
FFF
@48899
ACC
+
FFF
@48900
ACC
+
FFF
@48901
ACA
+
FFF
@48902
ACC
+
FFF
@48903
ACC
+
FFF
@48904
ACA
+
FFF
@48905
ACA
+
FFF
@48906
ACA
+
FFF
@48907
ACC
+
FFF
@48908
ACC
+
FFF
@48909
ACC
+
FFF
@48910
ACC
+
FFF
@48911
ACC
+
FFF
@48912
ACA
+
FFF
@48913
ACC
+
FFF
@48914
ACC
+
FFF
@48915
ACA
+
FFF
@48916
ACA
+
FFF
@48917
ACC
+
FFF
@48918
ACA
+
FFF
@48919
ACA
+
FFF
@48920
ACA
+
FFF
@48921
ACC
+
FFF
@48922
ACA
+
FFF
@48923
ACA
+
FFF
@48924
ACC
+
FFF
@48925
ACC
+
FFF
@48926
ACC
+
FFF
@48927
ACC
+
FFF
@48928
ACC
+
FFF
@48929
ACC
+
FFF
@48930
ACA
+
FFF
@48931
ACC
+
FFF
@48932
ACC
+
FFF
@48933
ACC
+
FFF
@48934
ACC
+
FFF
@48935
ACC
+
FFF
@48936
ACC
+
FFF
@48937
ACC
+
FFF
@48938
ACC
+
FFF
@48939
ACC
+
FFF
@48940
ACC
+
FFF
@48941
ACA
+
FFF
@48942
ACC
+
FFF
@48943
ACC
+
FFF
@48944
ACC
+
FFF
@48945
ACC
+
FFF
@48946
ACC
+
FFF
@48947
ACC
+
FFF
@48948
ACC
+
FFF
@48949
ACC
+
FFF
@48950
ACC
+
FFF
@48951
ACC
+
FFF
@48952
ACC
+
FFF
@48953
ACC
+
FFF
@48954
ACC
+
FFF
@48955
ACC
+
FFF
@48956
ACC
+
FFF
@48957
ACC
+
FFF
@48958
ACC
+
FFF
@48959
ACA
+
FFF
@48960
ACC
+
FFF
@48961
ACC
+
FFF
@48962
ACC
+
FFF
@48963
ACA
+
FFF
@48964
ACC
+
FFF
@48965
ACC
+
FFF
@48966
ACA
+
FFF
@48967
ACC
+
FFF
@48968
ACC
+
FFF
@48969
ACC
+
FFF
@48970
ACC
+
FFF
@48971
ACA
+
FFF
@48972
ACA
+
FFF
@48973
ACC
+
FFF
@48974
ACA
+
FFF
@48975
ACC
+
FFF
@48976
ACC
+
FFF
@48977
ACC
+
FFF
@48978
ACA
+
FFF
@48979
ACC
+
FFF
@48980
ACC
+
FFF
@48981
ACC
+
FFF
@48982
ACC
+
FFF
@48983
ACC
+
FFF
@48984
AGC
+
FFF
@48985
ACC
+
FFF
@48986
ACC
+
FFF
@48987
ACC
+
FFF
@48988
ACC
+
FFF
@48989
ACC
+
FFF
@48990
ACC
+
FFF
@48991
ACC
+
FFF
@48992
ACC
+
FFF
@48993
ACC
+
FFF
@48994
ACC
+
FFF
@48995
ACC
+
FFF
@48996
ACC
+
FFF
@48997
ACC
+
FFF
@48998
ACC
+
FFF
@48999
ACA
+
FFF
@49000
ACC
+
FFF
@49001
ACA
+
FFF
@49002
ACC
+
FFF
@49003
ACC
+
FFF
@49004
ACC
+
FFF
@49005
ACC
+
FFF
@49006
ACC
+
FFF
@49007
ACC
+
FFF
@49008
ACC
+
FFF
@49009
ACA
+
FFF
@49010
ACC
+
FFF
@49011
ACC
+
FFF
@49012
ACC
+
FFF
@49013
ACC
+
FFF
@49014
ACC
+
FFF
@49015
ACA
+
FFF
@49016
ACC
+
FFF
@49017
ACC
+
FFF
@49018
ACC
+
FFF
@49019
ACC
+
FFF
@49020
ACC
+
FFF
@49021
ACC
+
FFF
@49022
ACC
+
FFF
@49023
ACC
+
FFF
@49024
ACA
+
FFF
@49025
ACC
+
FFF
@49026
ACC
+
FFF
@49027
ACC
+
FFF
@49028
ACC
+
FFF
@49029
ACC
+
FFF
@49030
ACC
+
FFF
@49031
ACC
+
FFF
@49032
ACA
+
FFF
@49033
ACC
+
FFF
@49034
ACC
+
FFF
@49035
ACC
+
FFF
@49036
ACC
+
FFF
@49037
ACC
+
FFF
@49038
ACC
+
FFF
@49039
ACA
+
FFF
@49040
ACC
+
FFF
@49041
ACC
+
FFF
@49042
ACC
+
FFF
@49043
ACC
+
FFF
@49044
ACC
+
FFF
@49045
ACC
+
FFF
@49046
ACA
+
FFF
@49047
ACA
+
FFF
@49048
ACC
+
FFF
@49049
ACC
+
FFF
@49050
ACC
+
FFF
@49051
ACA
+
FFF
@49052
ACC
+
FFF
@49053
ACC
+
FFF
@49054
ACA
+
FFF
@49055
ACC
+
FFF
@49056
ACC
+
FFF
@49057
ACA
+
FFF
@49058
ACA
+
FFF
@49059
ACC
+
FFF
@49060
ACC
+
FFF
@49061
ACC
+
FFF
@49062
ACA
+
FFF
@49063
ACC
+
FFF
@49064
ACC
+
FFF
@49065
ACC
+
FFF
@49066
ACC
+
FFF
@49067
ACA
+
FFF
@49068
ACC
+
FFF
@49069
ACA
+
FFF
@49070
ACC
+
FFF
@49071
ACC
+
FFF
@49072
ACC
+
FFF
@49073
ACC
+
FFF
@49074
ACC
+
FFF
@49075
ACC
+
FFF
@49076
ACA
+
FFF
@49077
ACC
+
FFF
@49078
ACC
+
FFF
@49079
ACC
+
FFF
@49080
ACC
+
FFF
@49081
ACC
+
FFF
@49082
ACC
+
FFF
@49083
ACA
+
FFF
@49084
ACC
+
FFF
@49085
ACC
+
FFF
@49086
ACC
+
FFF
@49087
ACC
+
FFF
@49088
ACC
+
FFF
@49089
ACC
+
FFF
@49090
ACC
+
FFF
@49091
ACC
+
FFF
@49092
ACC
+
FFF
@49093
ACC
+
FFF
@49094
ACC
+
FFF
@49095
ACC
+
FFF
@49096
ACC
+
FFF
@49097
ACC
+
FFF
@49098
ACC
+
FFF
@49099
ACA
+
FFF
@49100
ACC
+
FFF
@49101
ACC
+
FFF
@49102
ACC
+
FFF
@49103
ACC
+
FFF
@49104
ACC
+
FFF
@49105
ACA
+
FFF
@49106
ACC
+
FFF
@49107
ACC
+
FFF
@49108
ACC
+
FFF
@49109
ACC
+
FFF
@49110
ACC
+
FFF
@49111
ACC
+
FFF
@49112
ACC
+
FFF
@49113
ACC
+
FFF
@49114
ACA
+
FFF
@49115
ACC
+
FFF
@49116
ACC
+
FFF
@49117
ACC
+
FFF
@49118
ACC
+
FFF
@49119
ACC
+
FFF
@49120
ACC
+
FFF
@49121
ACC
+
FFF
@49122
AGC
+
FFF
@49123
ACC
+
FFF
@49124
ACC
+
FFF
@49125
ACA
+
FFF
@49126
ACC
+
FFF
@49127
ACC
+
FFF
@49128
ACC
+
FFF
@49129
ACC
+
FFF
@49130
ACC
+
FFF
@49131
ACC
+
FFF
@49132
ACC
+
FFF
@49133
ACC
+
FFF
@49134
ACC
+
FFF
@49135
ACC
+
FFF
@49136
ACC
+
FFF
@49137
ACC
+
FFF
@49138
ACC
+
FFF
@49139
ACC
+
FFF
@49140
ACC
+
FFF
@49141
ACC
+
FFF
@49142
ACC
+
FFF
@49143
ACC
+
FFF
@49144
ACC
+
FFF
@49145
ACA
+
FFF
@49146
ACA
+
FFF
@49147
ACC
+
FFF
@49148
ACC
+
FFF
@49149
ACC
+
FFF
@49150
ACC
+
FFF
@49151
ACC
+
FFF
@49152
ACC
+
FFF
@49153
ACC
+
FFF
@49154
ACC
+
FFF
@49155
ACC
+
FFF
@49156
ACC
+
FFF
@49157
ACC
+
FFF
@49158
ACC
+
FFF
@49159
ACC
+
FFF
@49160
ACA
+
FFF
@49161
ACC
+
FFF
@49162
ACA
+
FFF
@49163
ACC
+
FFF
@49164
ACC
+
FFF
@49165
ACC
+
FFF
@49166
ACA
+
FFF
@49167
ACC
+
FFF
@49168
ACC
+
FFF
@49169
ACA
+
FFF
@49170
ACC
+
FFF
@49171
ACC
+
FFF
@49172
ACC
+
FFF
@49173
ACC
+
FFF
@49174
ACC
+
FFF
@49175
ACC
+
FFF
@49176
ACC
+
FFF
@49177
ACC
+
FFF
@49178
ACC
+
FFF
@49179
ACA
+
FFF
@49180
ACC
+
FFF
@49181
ACC
+
FFF
@49182
ACC
+
FFF
@49183
ACC
+
FFF
@49184
ACC
+
FFF
@49185
ACC
+
FFF
@49186
ACC
+
FFF
@49187
ACC
+
FFF
@49188
ACA
+
FFF
@49189
ACC
+
FFF
@49190
ACC
+
FFF
@49191
ACC
+
FFF
@49192
ACA
+
FFF
@49193
ACC
+
FFF
@49194
ACC
+
FFF
@49195
ACC
+
FFF
@49196
ACC
+
FFF
@49197
ACC
+
FFF
@49198
ACC
+
FFF
@49199
ACC
+
FFF
@49200
ACA
+
FFF
@49201
ACC
+
FFF
@49202
ACC
+
FFF
@49203
ACC
+
FFF
@49204
ACC
+
FFF
@49205
ACC
+
FFF
@49206
ACA
+
FFF
@49207
ACC
+
FFF
@49208
ACC
+
FFF
@49209
ACC
+
FFF
@49210
ACA
+
FFF
@49211
ACA
+
FFF
@49212
ACC
+
FFF
@49213
ACC
+
FFF
@49214
ACC
+
FFF
@49215
ACC
+
FFF
@49216
ACC
+
FFF
@49217
ACC
+
FFF
@49218
ACC
+
FFF
@49219
AGC
+
FFF
@49220
ACA
+
FFF
@49221
ACA
+
FFF
@49222
ACC
+
FFF
@49223
ACC
+
FFF
@49224
ACC
+
FFF
@49225
ACA
+
FFF
@49226
ACC
+
FFF
@49227
ACC
+
FFF
@49228
ACC
+
FFF
@49229
ACC
+
FFF
@49230
ACC
+
FFF
@49231
ACA
+
FFF
@49232
ACC
+
FFF
@49233
ACC
+
FFF
@49234
ACC
+
FFF
@49235
ACC
+
FFF
@49236
ACC
+
FFF
@49237
ACC
+
FFF
@49238
ACC
+
FFF
@49239
ACC
+
FFF
@49240
ACC
+
FFF
@49241
ACC
+
FFF
@49242
ACC
+
FFF
@49243
ACC
+
FFF
@49244
ACA
+
FFF
@49245
ACC
+
FFF
@49246
ACC
+
FFF
@49247
ACC
+
FFF
@49248
ACC
+
FFF
@49249
ACC
+
FFF
@49250
ACC
+
FFF
@49251
ACA
+
FFF
@49252
ACC
+
FFF
@49253
ACC
+
FFF
@49254
ACC
+
FFF
@49255
ACC
+
FFF
@49256
ACC
+
FFF
@49257
ACC
+
FFF
@49258
ACC
+
FFF
@49259
ACA
+
FFF
@49260
ACC
+
FFF
@49261
ACA
+
FFF
@49262
ACC
+
FFF
@49263
ACC
+
FFF
@49264
ACC
+
FFF
@49265
ACC
+
FFF
@49266
ACC
+
FFF
@49267
ACC
+
FFF
@49268
ACC
+
FFF
@49269
ACA
+
FFF
@49270
ACA
+
FFF
@49271
ACA
+
FFF
@49272
ACC
+
FFF
@49273
ACA
+
FFF
@49274
ACC
+
FFF
@49275
ACA
+
FFF
@49276
ACC
+
FFF
@49277
ACC
+
FFF
@49278
ACA
+
FFF
@49279
ACC
+
FFF
@49280
ATC
+
FFF
@49281
ACC
+
FFF
@49282
ACC
+
FFF
@49283
ACC
+
FFF
@49284
ACC
+
FFF
@49285
ACC
+
FFF
@49286
ACC
+
FFF
@49287
ACC
+
FFF
@49288
ACC
+
FFF
@49289
ACA
+
FFF
@49290
ACC
+
FFF
@49291
AGC
+
FFF
@49292
ACC
+
FFF
@49293
ACC
+
FFF
@49294
ACC
+
FFF
@49295
ACC
+
FFF
@49296
ACC
+
FFF
@49297
ACC
+
FFF
@49298
ACC
+
FFF
@49299
ACC
+
FFF
@49300
ACC
+
FFF
@49301
ACC
+
FFF
@49302
ACA
+
FFF
@49303
ACC
+
FFF
@49304
ACA
+
FFF
@49305
ACC
+
FFF
@49306
ACC
+
FFF
@49307
ACC
+
FFF
@49308
ACC
+
FFF
@49309
ACC
+
FFF
@49310
ACC
+
FFF
@49311
ACC
+
FFF
@49312
ACC
+
FFF
@49313
ACC
+
FFF
@49314
ACC
+
FFF
@49315
ACC
+
FFF
@49316
ACC
+
FFF
@49317
ACC
+
FFF
@49318
ACC
+
FFF
@49319
ACC
+
FFF
@49320
ACC
+
FFF
@49321
ACC
+
FFF
@49322
ACC
+
FFF
@49323
ACC
+
FFF
@49324
ACC
+
FFF
@49325
ACC
+
FFF
@49326
ACC
+
FFF
@49327
ACC
+
FFF
@49328
ACC
+
FFF
@49329
ACC
+
FFF
@49330
ACC
+
FFF
@49331
ACC
+
FFF
@49332
ACC
+
FFF
@49333
ACC
+
FFF
@49334
ACC
+
FFF
@49335
ACC
+
FFF
@49336
ACC
+
FFF
@49337
ACC
+
FFF
@49338
ACC
+
FFF
@49339
ACC
+
FFF
@49340
ACC
+
FFF
@49341
ACC
+
FFF
@49342
ACC
+
FFF
@49343
ACC
+
FFF
@49344
ACC
+
FFF
@49345
ACC
+
FFF
@49346
ACA
+
FFF
@49347
ACC
+
FFF
@49348
ACC
+
FFF
@49349
ACC
+
FFF
@49350
ACC
+
FFF
@49351
ACC
+
FFF
@49352
ACC
+
FFF
@49353
ACC
+
FFF
@49354
ACC
+
FFF
@49355
ACA
+
FFF
@49356
ACA
+
FFF
@49357
ACC
+
FFF
@49358
ACC
+
FFF
@49359
ACC
+
FFF
@49360
ACC
+
FFF
@49361
ACC
+
FFF
@49362
ACC
+
FFF
@49363
ACC
+
FFF
@49364
ACA
+
FFF
@49365
ACC
+
FFF
@49366
ACC
+
FFF
@49367
ACC
+
FFF
@49368
ACC
+
FFF
@49369
ACC
+
FFF
@49370
ACC
+
FFF
@49371
ACC
+
FFF
@49372
ACC
+
FFF
@49373
ACC
+
FFF
@49374
ACA
+
FFF
@49375
ACC
+
FFF
@49376
ACC
+
FFF
@49377
ACC
+
FFF
@49378
ACC
+
FFF
@49379
ACC
+
FFF
@49380
ACC
+
FFF
@49381
ACC
+
FFF
@49382
ACA
+
FFF
@49383
ACC
+
FFF
@49384
ACA
+
FFF
@49385
ACC
+
FFF
@49386
ACC
+
FFF
@49387
ACC
+
FFF
@49388
ACA
+
FFF
@49389
ACC
+
FFF
@49390
ACC
+
FFF
@49391
ACC
+
FFF
@49392
ACC
+
FFF
@49393
ACA
+
FFF
@49394
ACC
+
FFF
@49395
ACA
+
FFF
@49396
ACC
+
FFF
@49397
ACC
+
FFF
@49398
ACC
+
FFF
@49399
ACC
+
FFF
@49400
ACC
+
FFF
@49401
ACC
+
FFF
@49402
ACA
+
FFF
@49403
ACA
+
FFF
@49404
ACA
+
FFF
@49405
ACC
+
FFF
@49406
ACC
+
FFF
@49407
ACC
+
FFF
@49408
ACC
+
FFF
@49409
ACC
+
FFF
@49410
ACA
+
FFF
@49411
ACC
+
FFF
@49412
ACC
+
FFF
@49413
ACC
+
FFF
@49414
ACC
+
FFF
@49415
ACC
+
FFF
@49416
ACC
+
FFF
@49417
ACC
+
FFF
@49418
ATC
+
FFF
@49419
ACA
+
FFF
@49420
ACC
+
FFF
@49421
ACA
+
FFF
@49422
ACA
+
FFF
@49423
ACC
+
FFF
@49424
ACC
+
FFF
@49425
ACC
+
FFF
@49426
ACC
+
FFF
@49427
ACC
+
FFF
@49428
ACA
+
FFF
@49429
ACC
+
FFF
@49430
AGC
+
FFF
@49431
ACC
+
FFF
@49432
ACC
+
FFF
@49433
ACC
+
FFF
@49434
ACC
+
FFF
@49435
ACC
+
FFF
@49436
ACC
+
FFF
@49437
ACC
+
FFF
@49438
ACC
+
FFF
@49439
ACC
+
FFF
@49440
ACC
+
FFF
@49441
ACA
+
FFF
@49442
ACC
+
FFF
@49443
ACC
+
FFF
@49444
ACC
+
FFF
@49445
ACC
+
FFF
@49446
ACC
+
FFF
@49447
ACC
+
FFF
@49448
ACC
+
FFF
@49449
ACC
+
FFF
@49450
ACC
+
FFF
@49451
ACA
+
FFF
@49452
ACC
+
FFF
@49453
ACC
+
FFF
@49454
ACC
+
FFF
@49455
ACC
+
FFF
@49456
ACC
+
FFF
@49457
ACA
+
FFF
@49458
ACC
+
FFF
@49459
ACC
+
FFF
@49460
ACA
+
FFF
@49461
ACA
+
FFF
@49462
ACC
+
FFF
@49463
ACA
+
FFF
@49464
ACC
+
FFF
@49465
ACC
+
FFF
@49466
ACC
+
FFF
@49467
ACC
+
FFF
@49468
ACA
+
FFF
@49469
ACC
+
FFF
@49470
ACC
+
FFF
@49471
ACA
+
FFF
@49472
ACC
+
FFF
@49473
ACC
+
FFF
@49474
ACC
+
FFF
@49475
ACC
+
FFF
@49476
ACC
+
FFF
@49477
ACA
+
FFF
@49478
ACA
+
FFF
@49479
ACC
+
FFF
@49480
ACC
+
FFF
@49481
ACC
+
FFF
@49482
ACC
+
FFF
@49483
ACC
+
FFF
@49484
ACA
+
FFF
@49485
ACC
+
FFF
@49486
ATC
+
FFF
@49487
ACC
+
FFF
@49488
ACC
+
FFF
@49489
ACA
+
FFF
@49490
ACC
+
FFF
@49491
ACA
+
FFF
@49492
ACC
+
FFF
@49493
ACC
+
FFF
@49494
ACA
+
FFF
@49495
ACA
+
FFF
@49496
ACC
+
FFF
@49497
ACC
+
FFF
@49498
ACC
+
FFF
@49499
ACC
+
FFF
@49500
ACA
+
FFF
@49501
ACC
+
FFF
@49502
ACC
+
FFF
@49503
ACC
+
FFF
@49504
ACA
+
FFF
@49505
ACC
+
FFF
@49506
ACC
+
FFF
@49507
ACC
+
FFF
@49508
ACA
+
FFF
@49509
ACC
+
FFF
@49510
ACC
+
FFF
@49511
ACC
+
FFF
@49512
ACC
+
FFF
@49513
ACC
+
FFF
@49514
ACC
+
FFF
@49515
ACC
+
FFF
@49516
ACA
+
FFF
@49517
ACC
+
FFF
@49518
ACC
+
FFF
@49519
ACC
+
FFF
@49520
ACC
+
FFF
@49521
ACC
+
FFF
@49522
ACA
+
FFF
@49523
ACC
+
FFF
@49524
ACC
+
FFF
@49525
ACC
+
FFF
@49526
ACC
+
FFF
@49527
ACC
+
FFF
@49528
ACC
+
FFF
@49529
ACC
+
FFF
@49530
ACC
+
FFF
@49531
ACC
+
FFF
@49532
ACC
+
FFF
@49533
ACA
+
FFF
@49534
ACC
+
FFF
@49535
ACC
+
FFF
@49536
ACC
+
FFF
@49537
ACC
+
FFF
@49538
ACC
+
FFF
@49539
ACC
+
FFF
@49540
ACC
+
FFF
@49541
ACC
+
FFF
@49542
ACA
+
FFF
@49543
ACC
+
FFF
@49544
ACC
+
FFF
@49545
ACC
+
FFF
@49546
ACC
+
FFF
@49547
ACC
+
FFF
@49548
ACC
+
FFF
@49549
ACC
+
FFF
@49550
ACC
+
FFF
@49551
ACC
+
FFF
@49552
ACA
+
FFF
@49553
ACC
+
FFF
@49554
ACC
+
FFF
@49555
ACC
+
FFF
@49556
ACA
+
FFF
@49557
ACC
+
FFF
@49558
ACC
+
FFF
@49559
ACC
+
FFF
@49560
ACC
+
FFF
@49561
ACC
+
FFF
@49562
ACA
+
FFF
@49563
ACC
+
FFF
@49564
ACC
+
FFF
@49565
ACC
+
FFF
@49566
ACC
+
FFF
@49567
ACC
+
FFF
@49568
ACC
+
FFF
@49569
AGC
+
FFF
@49570
ACC
+
FFF
@49571
ACC
+
FFF
@49572
ACC
+
FFF
@49573
ACC
+
FFF
@49574
ACC
+
FFF
@49575
ACC
+
FFF
@49576
ACA
+
FFF
@49577
ACC
+
FFF
@49578
ACC
+
FFF
@49579
ACC
+
FFF
@49580
ACC
+
FFF
@49581
ACC
+
FFF
@49582
ACC
+
FFF
@49583
ACC
+
FFF
@49584
ACA
+
FFF
@49585
ACC
+
FFF
@49586
ACC
+
FFF
@49587
ACC
+
FFF
@49588
ACC
+
FFF
@49589
ACC
+
FFF
@49590
ACC
+
FFF
@49591
ACC
+
FFF
@49592
ACC
+
FFF
@49593
ACC
+
FFF
@49594
ACC
+
FFF
@49595
ACC
+
FFF
@49596
ACC
+
FFF
@49597
AGC
+
FFF
@49598
ACC
+
FFF
@49599
ACA
+
FFF
@49600
ACC
+
FFF
@49601
ACC
+
FFF
@49602
ACA
+
FFF
@49603
ACC
+
FFF
@49604
ACC
+
FFF
@49605
ACC
+
FFF
@49606
ACA
+
FFF
@49607
ACA
+
FFF
@49608
ACA
+
FFF
@49609
ACC
+
FFF
@49610
ACC
+
FFF
@49611
ACC
+
FFF
@49612
ACC
+
FFF
@49613
ACA
+
FFF
@49614
ACC
+
FFF
@49615
ACC
+
FFF
@49616
ACA
+
FFF
@49617
ACA
+
FFF
@49618
ACC
+
FFF
@49619
ACC
+
FFF
@49620
ACC
+
FFF
@49621
ACC
+
FFF
@49622
ACA
+
FFF
@49623
ACC
+
FFF
@49624
ACA
+
FFF
@49625
ACC
+
FFF
@49626
ACC
+
FFF
@49627
ACC
+
FFF
@49628
ACC
+
FFF
@49629
ACC
+
FFF
@49630
ACC
+
FFF
@49631
ACC
+
FFF
@49632
ACC
+
FFF
@49633
ACC
+
FFF
@49634
ACC
+
FFF
@49635
ACC
+
FFF
@49636
ACC
+
FFF
@49637
ACC
+
FFF
@49638
ACC
+
FFF
@49639
ACA
+
FFF
@49640
ACA
+
FFF
@49641
ACC
+
FFF
@49642
ACC
+
FFF
@49643
ACC
+
FFF
@49644
ACC
+
FFF
@49645
ACA
+
FFF
@49646
ACA
+
FFF
@49647
ACC
+
FFF
@49648
ACC
+
FFF
@49649
ACC
+
FFF
@49650
ACC
+
FFF
@49651
ACC
+
FFF
@49652
ACC
+
FFF
@49653
ACC
+
FFF
@49654
ACC
+
FFF
@49655
ACC
+
FFF
@49656
ACC
+
FFF
@49657
ACC
+
FFF
@49658
ACC
+
FFF
@49659
ACC
+
FFF
@49660
ACC
+
FFF
@49661
ACC
+
FFF
@49662
ACC
+
FFF
@49663
ACA
+
FFF
@49664
ACC
+
FFF
@49665
AGC
+
FFF
@49666
ACA
+
FFF
@49667
ACA
+
FFF
@49668
ACA
+
FFF
@49669
ACC
+
FFF
@49670
ACA
+
FFF
@49671
ACC
+
FFF
@49672
ACC
+
FFF
@49673
ACC
+
FFF
@49674
ACC
+
FFF
@49675
ACC
+
FFF
@49676
ACC
+
FFF
@49677
ACC
+
FFF
@49678
ACC
+
FFF
@49679
ACA
+
FFF
@49680
ACC
+
FFF
@49681
ACA
+
FFF
@49682
ACC
+
FFF
@49683
ACC
+
FFF
@49684
ACC
+
FFF
@49685
ACC
+
FFF
@49686
ACC
+
FFF
@49687
ACC
+
FFF
@49688
ACC
+
FFF
@49689
ACA
+
FFF
@49690
ACC
+
FFF
@49691
ACC
+
FFF
@49692
ACC
+
FFF
@49693
ACC
+
FFF
@49694
ACC
+
FFF
@49695
ACC
+
FFF
@49696
ACC
+
FFF
@49697
ACC
+
FFF
@49698
ACC
+
FFF
@49699
ACC
+
FFF
@49700
ACC
+
FFF
@49701
ACC
+
FFF
@49702
ACC
+
FFF
@49703
ACC
+
FFF
@49704
ACC
+
FFF
@49705
ACC
+
FFF
@49706
ACC
+
FFF
@49707
ACC
+
FFF
@49708
ACC
+
FFF
@49709
ACC
+
FFF
@49710
ACC
+
FFF
@49711
ACC
+
FFF
@49712
ACC
+
FFF
@49713
ACC
+
FFF
@49714
ACC
+
FFF
@49715
ACC
+
FFF
@49716
ACC
+
FFF
@49717
ACC
+
FFF
@49718
ACC
+
FFF
@49719
ACC
+
FFF
@49720
ACA
+
FFF
@49721
ACC
+
FFF
@49722
ACC
+
FFF
@49723
ACC
+
FFF
@49724
ACC
+
FFF
@49725
ACC
+
FFF
@49726
ACA
+
FFF
@49727
ACC
+
FFF
@49728
ACC
+
FFF
@49729
ACC
+
FFF
@49730
ACC
+
FFF
@49731
ACC
+
FFF
@49732
ACC
+
FFF
@49733
ACC
+
FFF
@49734
ACC
+
FFF
@49735
ACC
+
FFF
@49736
ACC
+
FFF
@49737
ACC
+
FFF
@49738
ACC
+
FFF
@49739
ACC
+
FFF
@49740
ACC
+
FFF
@49741
ACA
+
FFF
@49742
ACC
+
FFF
@49743
ACC
+
FFF
@49744
ACC
+
FFF
@49745
ACC
+
FFF
@49746
ACC
+
FFF
@49747
ACA
+
FFF
@49748
ACA
+
FFF
@49749
ACC
+
FFF
@49750
ACC
+
FFF
@49751
ACC
+
FFF
@49752
ACC
+
FFF
@49753
ACC
+
FFF
@49754
ACA
+
FFF
@49755
ACA
+
FFF
@49756
ACC
+
FFF
@49757
ACC
+
FFF
@49758
ACC
+
FFF
@49759
ACC
+
FFF
@49760
ACA
+
FFF
@49761
ACC
+
FFF
@49762
ACC
+
FFF
@49763
ACC
+
FFF
@49764
ACC
+
FFF
@49765
ACC
+
FFF
@49766
ACC
+
FFF
@49767
ACC
+
FFF
@49768
ACC
+
FFF
@49769
ACC
+
FFF
@49770
ACA
+
FFF
@49771
ACC
+
FFF
@49772
ACC
+
FFF
@49773
ACC
+
FFF
@49774
ACC
+
FFF
@49775
ACC
+
FFF
@49776
ACC
+
FFF
@49777
ACC
+
FFF
@49778
ACA
+
FFF
@49779
ACC
+
FFF
@49780
ACA
+
FFF
@49781
ACC
+
FFF
@49782
ACC
+
FFF
@49783
ACA
+
FFF
@49784
ACC
+
FFF
@49785
ACA
+
FFF
@49786
ACC
+
FFF
@49787
ACA
+
FFF
@49788
ACA
+
FFF
@49789
ACA
+
FFF
@49790
ACC
+
FFF
@49791
ACC
+
FFF
@49792
ACC
+
FFF
@49793
ACC
+
FFF
@49794
ACC
+
FFF
@49795
ACC
+
FFF
@49796
ACC
+
FFF
@49797
ACC
+
FFF
@49798
ACC
+
FFF
@49799
ACA
+
FFF
@49800
ACC
+
FFF
@49801
ACC
+
FFF
@49802
ACC
+
FFF
@49803
ACC
+
FFF
@49804
ACC
+
FFF
@49805
ACC
+
FFF
@49806
ACC
+
FFF
@49807
ACA
+
FFF
@49808
ACC
+
FFF
@49809
ACC
+
FFF
@49810
ACC
+
FFF
@49811
ACC
+
FFF
@49812
ACC
+
FFF
@49813
ACC
+
FFF
@49814
ACC
+
FFF
@49815
ACC
+
FFF
@49816
ACA
+
FFF
@49817
ACC
+
FFF
@49818
ACA
+
FFF
@49819
ACC
+
FFF
@49820
ACC
+
FFF
@49821
ACC
+
FFF
@49822
ACA
+
FFF
@49823
ACA
+
FFF
@49824
ACC
+
FFF
@49825
ACC
+
FFF
@49826
ACA
+
FFF
@49827
ACA
+
FFF
@49828
AGC
+
FFF
@49829
ACA
+
FFF
@49830
ACC
+
FFF
@49831
ACC
+
FFF
@49832
ACA
+
FFF
@49833
ACC
+
FFF
@49834
ACC
+
FFF
@49835
ACC
+
FFF
@49836
ACC
+
FFF
@49837
ACC
+
FFF
@49838
ACC
+
FFF
@49839
ACC
+
FFF
@49840
ACC
+
FFF
@49841
ACC
+
FFF
@49842
ACA
+
FFF
@49843
ACC
+
FFF
@49844
ACC
+
FFF
@49845
ACC
+
FFF
@49846
ACC
+
FFF
@49847
ACA
+
FFF
@49848
ACC
+
FFF
@49849
ACC
+
FFF
@49850
ACA
+
FFF
@49851
ACC
+
FFF
@49852
ACC
+
FFF
@49853
ACC
+
FFF
@49854
ACC
+
FFF
@49855
ACC
+
FFF
@49856
ACC
+
FFF
@49857
ACC
+
FFF
@49858
ACC
+
FFF
@49859
ACA
+
FFF
@49860
ACA
+
FFF
@49861
ACC
+
FFF
@49862
ACC
+
FFF
@49863
ACC
+
FFF
@49864
ACC
+
FFF
@49865
ACC
+
FFF
@49866
ACC
+
FFF
@49867
ACC
+
FFF
@49868
ACC
+
FFF
@49869
ACC
+
FFF
@49870
ACC
+
FFF
@49871
ACC
+
FFF
@49872
ACC
+
FFF
@49873
ACC
+
FFF
@49874
ACC
+
FFF
@49875
ACC
+
FFF
@49876
ACC
+
FFF
@49877
ACC
+
FFF
@49878
ACC
+
FFF
@49879
ACC
+
FFF
@49880
ACC
+
FFF
@49881
ACC
+
FFF
@49882
ACC
+
FFF
@49883
ACC
+
FFF
@49884
ACC
+
FFF
@49885
ACA
+
FFF
@49886
ACA
+
FFF
@49887
ACC
+
FFF
@49888
ACC
+
FFF
@49889
ACC
+
FFF
@49890
ACC
+
FFF
@49891
ACC
+
FFF
@49892
ACC
+
FFF
@49893
ACA
+
FFF
@49894
ACC
+
FFF
@49895
ACA
+
FFF
@49896
ACC
+
FFF
@49897
ACC
+
FFF
@49898
ACC
+
FFF
@49899
ACA
+
FFF
@49900
ACC
+
FFF
@49901
ACA
+
FFF
@49902
ACC
+
FFF
@49903
ACC
+
FFF
@49904
ACC
+
FFF
@49905
ACC
+
FFF
@49906
ACC
+
FFF
@49907
ACC
+
FFF
@49908
ACC
+
FFF
@49909
ACA
+
FFF
@49910
ACC
+
FFF
@49911
ACC
+
FFF
@49912
ACC
+
FFF
@49913
ACC
+
FFF
@49914
ACC
+
FFF
@49915
ACC
+
FFF
@49916
ACC
+
FFF
@49917
ACC
+
FFF
@49918
ACC
+
FFF
@49919
ACC
+
FFF
@49920
ACC
+
FFF
@49921
ACC
+
FFF
@49922
ACA
+
FFF
@49923
ACC
+
FFF
@49924
ACA
+
FFF
@49925
ACC
+
FFF
@49926
ACA
+
FFF
@49927
ACC
+
FFF
@49928
ACC
+
FFF
@49929
ACC
+
FFF
@49930
ACC
+
FFF
@49931
ACC
+
FFF
@49932
ACC
+
FFF
@49933
ACC
+
FFF
@49934
ACC
+
FFF
@49935
ACC
+
FFF
@49936
ACC
+
FFF
@49937
ACC
+
FFF
@49938
ACC
+
FFF
@49939
ACC
+
FFF
@49940
ACC
+
FFF
@49941
ACA
+
FFF
@49942
ACC
+
FFF
@49943
ACC
+
FFF
@49944
ACC
+
FFF
@49945
ACC
+
FFF
@49946
ACC
+
FFF
@49947
ACC
+
FFF
@49948
ACC
+
FFF
@49949
ACC
+
FFF
@49950
ACC
+
FFF
@49951
ACC
+
FFF
@49952
ACC
+
FFF
@49953
ACC
+
FFF
@49954
ACC
+
FFF
@49955
ACC
+
FFF
@49956
ACC
+
FFF
@49957
ACC
+
FFF
@49958
ACC
+
FFF
@49959
ACC
+
FFF
@49960
ACC
+
FFF
@49961
ACC
+
FFF
@49962
ACC
+
FFF
@49963
ACC
+
FFF
@49964
ACC
+
FFF
@49965
ACA
+
FFF
@49966
ACC
+
FFF
@49967
ACC
+
FFF
@49968
AGC
+
FFF
@49969
ACC
+
FFF
@49970
ACC
+
FFF
@49971
ACC
+
FFF
@49972
ACC
+
FFF
@49973
ACC
+
FFF
@49974
ACC
+
FFF
@49975
ACC
+
FFF
@49976
ACA
+
FFF
@49977
ACC
+
FFF
@49978
ACC
+
FFF
@49979
ACA
+
FFF
@49980
ACC
+
FFF
@49981
ACC
+
FFF
@49982
ACC
+
FFF
@49983
ACC
+
FFF
@49984
ACC
+
FFF
@49985
ACC
+
FFF
@49986
ACC
+
FFF
@49987
ACC
+
FFF
@49988
ACC
+
FFF
@49989
ACC
+
FFF
@49990
ACC
+
FFF
@49991
ACA
+
FFF
@49992
ACC
+
FFF
@49993
ACC
+
FFF
@49994
ACA
+
FFF
@49995
ACC
+
FFF
@49996
ACC
+
FFF
@49997
ACC
+
FFF
@49998
ACC
+
FFF
@49999
ACC
+
FFF
@50000
ACC
+
FFF
@50001
ACC
+
FFF
@50002
ACC
+
FFF
@50003
ACC
+
FFF
@50004
ACA
+
FFF
@50005
ACC
+
FFF
@50006
ACC
+
FFF
@50007
ACC
+
FFF
@50008
ACA
+
FFF
@50009
ACC
+
FFF
@50010
ACC
+
FFF
@50011
ACC
+
FFF
@50012
ACC
+
FFF
@50013
ACC
+
FFF
@50014
ACC
+
FFF
@50015
ACC
+
FFF
@50016
ACA
+
FFF
@50017
ACA
+
FFF
@50018
ACC
+
FFF
@50019
ACA
+
FFF
@50020
ACA
+
FFF
@50021
ACC
+
FFF
@50022
ACA
+
FFF
@50023
ACC
+
FFF
@50024
ACC
+
FFF
@50025
ACC
+
FFF
@50026
ACC
+
FFF
@50027
ACC
+
FFF
@50028
ACC
+
FFF
@50029
ACC
+
FFF
@50030
ACC
+
FFF
@50031
ACC
+
FFF
@50032
ACC
+
FFF
@50033
ACC
+
FFF
@50034
ACC
+
FFF
@50035
ACA
+
FFF
@50036
ACC
+
FFF
@50037
ACC
+
FFF
@50038
ACA
+
FFF
@50039
ACC
+
FFF
@50040
ACC
+
FFF
@50041
ACC
+
FFF
@50042
ACC
+
FFF
@50043
ACA
+
FFF
@50044
ACC
+
FFF
@50045
ACC
+
FFF
@50046
ACC
+
FFF
@50047
ACC
+
FFF
@50048
ACC
+
FFF
@50049
ACC
+
FFF
@50050
ACC
+
FFF
@50051
ACC
+
FFF
@50052
ACC
+
FFF
@50053
ACC
+
FFF
@50054
ACA
+
FFF
@50055
ACC
+
FFF
@50056
ACC
+
FFF
@50057
ACC
+
FFF
@50058
ACC
+
FFF
@50059
ACC
+
FFF
@50060
ACC
+
FFF
@50061
ACC
+
FFF
@50062
ACA
+
FFF
@50063
ACC
+
FFF
@50064
ACC
+
FFF
@50065
ACC
+
FFF
@50066
ACC
+
FFF
@50067
ACC
+
FFF
@50068
ACC
+
FFF
@50069
ACC
+
FFF
@50070
ACC
+
FFF
@50071
ACA
+
FFF
@50072
ACC
+
FFF
@50073
ACC
+
FFF
@50074
ACC
+
FFF
@50075
ACC
+
FFF
@50076
ACC
+
FFF
@50077
ACA
+
FFF
@50078
ACC
+
FFF
@50079
ACA
+
FFF
@50080
ACC
+
FFF
@50081
ACA
+
FFF
@50082
ACA
+
FFF
@50083
ACC
+
FFF
@50084
ACC
+
FFF
@50085
ACC
+
FFF
@50086
ACA
+
FFF
@50087
ACC
+
FFF
@50088
ACC
+
FFF
@50089
ACA
+
FFF
@50090
ACC
+
FFF
@50091
ACA
+
FFF
@50092
ACA
+
FFF
@50093
ACC
+
FFF
@50094
AGC
+
FFF
@50095
ACC
+
FFF
@50096
ACC
+
FFF
@50097
ACC
+
FFF
@50098
ACA
+
FFF
@50099
ACC
+
FFF
@50100
ACC
+
FFF
@50101
ACC
+
FFF
@50102
ACC
+
FFF
@50103
ACA
+
FFF
@50104
ACC
+
FFF
@50105
ACC
+
FFF
@50106
ACC
+
FFF
@50107
ACA
+
FFF
@50108
ACC
+
FFF
@50109
ACA
+
FFF
@50110
ACC
+
FFF
@50111
ACC
+
FFF
@50112
ACA
+
FFF
@50113
ACC
+
FFF
@50114
ACA
+
FFF
@50115
ACC
+
FFF
@50116
ACC
+
FFF
@50117
ACC
+
FFF
@50118
ACC
+
FFF
@50119
ACC
+
FFF
@50120
ACC
+
FFF
@50121
ACC
+
FFF
@50122
ACC
+
FFF
@50123
ACC
+
FFF
@50124
ACC
+
FFF
@50125
ACC
+
FFF
@50126
ACC
+
FFF
@50127
ACC
+
FFF
@50128
ACC
+
FFF
@50129
ACC
+
FFF
@50130
ACC
+
FFF
@50131
ACC
+
FFF
@50132
ACA
+
FFF
@50133
ACC
+
FFF
@50134
ACC
+
FFF
@50135
ACC
+
FFF
@50136
ACC
+
FFF
@50137
ACC
+
FFF
@50138
ACC
+
FFF
@50139
ACC
+
FFF
@50140
ACC
+
FFF
@50141
ACC
+
FFF
@50142
ACC
+
FFF
@50143
ACA
+
FFF
@50144
ACC
+
FFF
@50145
ACC
+
FFF
@50146
ACC
+
FFF
@50147
ACA
+
FFF
@50148
ACC
+
FFF
@50149
ACC
+
FFF
@50150
ACC
+
FFF
@50151
ACC
+
FFF
@50152
ACC
+
FFF
@50153
ACC
+
FFF
@50154
ACC
+
FFF
@50155
ACC
+
FFF
@50156
ACC
+
FFF
@50157
ACC
+
FFF
@50158
ACC
+
FFF
@50159
ACC
+
FFF
@50160
ACC
+
FFF
@50161
ACA
+
FFF
@50162
ACC
+
FFF
@50163
ACC
+
FFF
@50164
ACC
+
FFF
@50165
ACC
+
FFF
@50166
ACC
+
FFF
@50167
ACC
+
FFF
@50168
ACC
+
FFF
@50169
ACC
+
FFF
@50170
ACA
+
FFF
@50171
ACC
+
FFF
@50172
ACC
+
FFF
@50173
ACA
+
FFF
@50174
ACC
+
FFF
@50175
ACC
+
FFF
@50176
ACA
+
FFF
@50177
ACC
+
FFF
@50178
ACC
+
FFF
@50179
ACA
+
FFF
@50180
ACC
+
FFF
@50181
ACA
+
FFF
@50182
ACC
+
FFF
@50183
ACC
+
FFF
@50184
ACA
+
FFF
@50185
ACC
+
FFF
@50186
ACC
+
FFF
@50187
ACC
+
FFF
@50188
ACA
+
FFF
@50189
ACC
+
FFF
@50190
ACC
+
FFF
@50191
ACC
+
FFF
@50192
ACC
+
FFF
@50193
ACC
+
FFF
@50194
ACC
+
FFF
@50195
ACC
+
FFF
@50196
ACC
+
FFF
@50197
ACC
+
FFF
@50198
ACC
+
FFF
@50199
ACC
+
FFF
@50200
ACC
+
FFF
@50201
ACC
+
FFF
@50202
ACC
+
FFF
@50203
ACC
+
FFF
@50204
ACA
+
FFF
@50205
ACC
+
FFF
@50206
ACC
+
FFF
@50207
ACC
+
FFF
@50208
ACC
+
FFF
@50209
ACC
+
FFF
@50210
ACA
+
FFF
@50211
ACA
+
FFF
@50212
ACC
+
FFF
@50213
ACC
+
FFF
@50214
ACC
+
FFF
@50215
ACC
+
FFF
@50216
ACA
+
FFF
@50217
ACC
+
FFF
@50218
ACC
+
FFF
@50219
ACC
+
FFF
@50220
ACC
+
FFF
@50221
ACC
+
FFF
@50222
ACC
+
FFF
@50223
ACC
+
FFF
@50224
AGC
+
FFF
@50225
ACC
+
FFF
@50226
ACC
+
FFF
@50227
ACA
+
FFF
@50228
ACC
+
FFF
@50229
ACC
+
FFF
@50230
ACA
+
FFF
@50231
ACA
+
FFF
@50232
ACC
+
FFF
@50233
ACC
+
FFF
@50234
ACC
+
FFF
@50235
ACA
+
FFF
@50236
ACC
+
FFF
@50237
ACC
+
FFF
@50238
ACC
+
FFF
@50239
ACC
+
FFF
@50240
ACC
+
FFF
@50241
ACC
+
FFF
@50242
ACC
+
FFF
@50243
ACC
+
FFF
@50244
ACC
+
FFF
@50245
ACC
+
FFF
@50246
ACC
+
FFF
@50247
ACC
+
FFF
@50248
ACC
+
FFF
@50249
ACC
+
FFF
@50250
ACC
+
FFF
@50251
ACC
+
FFF
@50252
ACC
+
FFF
@50253
ACC
+
FFF
@50254
ACC
+
FFF
@50255
ACC
+
FFF
@50256
ACC
+
FFF
@50257
ACA
+
FFF
@50258
ACC
+
FFF
@50259
ACC
+
FFF
@50260
ACC
+
FFF
@50261
ACC
+
FFF
@50262
ACC
+
FFF
@50263
ACC
+
FFF
@50264
ACC
+
FFF
@50265
ACC
+
FFF
@50266
ACC
+
FFF
@50267
ACC
+
FFF
@50268
ACC
+
FFF
@50269
ACC
+
FFF
@50270
ACC
+
FFF
@50271
ACC
+
FFF
@50272
ATC
+
FFF
@50273
ACC
+
FFF
@50274
ACA
+
FFF
@50275
ACA
+
FFF
@50276
ACC
+
FFF
@50277
ACC
+
FFF
@50278
ACC
+
FFF
@50279
ACC
+
FFF
@50280
ACA
+
FFF
@50281
ACC
+
FFF
@50282
ACC
+
FFF
@50283
ACC
+
FFF
@50284
ACC
+
FFF
@50285
ACC
+
FFF
@50286
ACC
+
FFF
@50287
ACC
+
FFF
@50288
ACC
+
FFF
@50289
ACA
+
FFF
@50290
ACC
+
FFF
@50291
ACC
+
FFF
@50292
ACC
+
FFF
@50293
ACC
+
FFF
@50294
ACC
+
FFF
@50295
ACC
+
FFF
@50296
ACC
+
FFF
@50297
ACC
+
FFF
@50298
ACC
+
FFF
@50299
ACC
+
FFF
@50300
ACC
+
FFF
@50301
ACC
+
FFF
@50302
ACC
+
FFF
@50303
ACC
+
FFF
@50304
ACC
+
FFF
@50305
ACC
+
FFF
@50306
ACC
+
FFF
@50307
ACC
+
FFF
@50308
ACC
+
FFF
@50309
ACC
+
FFF
@50310
ACC
+
FFF
@50311
ACC
+
FFF
@50312
ACC
+
FFF
@50313
ACC
+
FFF
@50314
ACA
+
FFF
@50315
ACC
+
FFF
@50316
ACC
+
FFF
@50317
ACC
+
FFF
@50318
ACC
+
FFF
@50319
ACA
+
FFF
@50320
ACC
+
FFF
@50321
ACC
+
FFF
@50322
ACC
+
FFF
@50323
ACC
+
FFF
@50324
ACC
+
FFF
@50325
ACC
+
FFF
@50326
ACC
+
FFF
@50327
ACA
+
FFF
@50328
ACC
+
FFF
@50329
ACC
+
FFF
@50330
ACC
+
FFF
@50331
ACC
+
FFF
@50332
ACC
+
FFF
@50333
ACC
+
FFF
@50334
ACC
+
FFF
@50335
ACC
+
FFF
@50336
ACC
+
FFF
@50337
ACC
+
FFF
@50338
ACC
+
FFF
@50339
ACC
+
FFF
@50340
ACA
+
FFF
@50341
ACA
+
FFF
@50342
ACC
+
FFF
@50343
ACC
+
FFF
@50344
ACA
+
FFF
@50345
ACC
+
FFF
@50346
ACA
+
FFF
@50347
ACC
+
FFF
@50348
ACC
+
FFF
@50349
ACC
+
FFF
@50350
ACA
+
FFF
@50351
ACC
+
FFF
@50352
ACC
+
FFF
@50353
ACC
+
FFF
@50354
ACC
+
FFF
@50355
ACC
+
FFF
@50356
ACA
+
FFF
@50357
ACC
+
FFF
@50358
ACC
+
FFF
@50359
ACC
+
FFF
@50360
ACC
+
FFF
@50361
ACC
+
FFF
@50362
ACC
+
FFF
@50363
ACC
+
FFF
@50364
ACC
+
FFF
@50365
ACC
+
FFF
@50366
ACC
+
FFF
@50367
ACC
+
FFF
@50368
ACC
+
FFF
@50369
ACC
+
FFF
@50370
ACA
+
FFF
@50371
ACC
+
FFF
@50372
ACC
+
FFF
@50373
ACA
+
FFF
@50374
ACC
+
FFF
@50375
ACC
+
FFF
@50376
ACC
+
FFF
@50377
ACC
+
FFF
@50378
ACC
+
FFF
@50379
ACC
+
FFF
@50380
ACC
+
FFF
@50381
ACA
+
FFF
@50382
ACC
+
FFF
@50383
ACA
+
FFF
@50384
ACC
+
FFF
@50385
ACC
+
FFF
@50386
ACC
+
FFF
@50387
ACC
+
FFF
@50388
ACC
+
FFF
@50389
ACC
+
FFF
@50390
ACC
+
FFF
@50391
ACA
+
FFF
@50392
ACC
+
FFF
@50393
ACA
+
FFF
@50394
ACC
+
FFF
@50395
ACC
+
FFF
@50396
ACC
+
FFF
@50397
ACC
+
FFF
@50398
ACC
+
FFF
@50399
ACC
+
FFF
@50400
ACA
+
FFF
@50401
ACC
+
FFF
@50402
ACC
+
FFF
@50403
ACC
+
FFF
@50404
ACC
+
FFF
@50405
ACC
+
FFF
@50406
ACC
+
FFF
@50407
ACA
+
FFF
@50408
ATC
+
FFF
@50409
ACC
+
FFF
@50410
ACC
+
FFF
@50411
ACA
+
FFF
@50412
ACC
+
FFF
@50413
ACC
+
FFF
@50414
ACC
+
FFF
@50415
ACA
+
FFF
@50416
ACC
+
FFF
@50417
ACC
+
FFF
@50418
ACC
+
FFF
@50419
ACC
+
FFF
@50420
ACC
+
FFF
@50421
ACC
+
FFF
@50422
ACC
+
FFF
@50423
ACC
+
FFF
@50424
ACC
+
FFF
@50425
ACC
+
FFF
@50426
ATC
+
FFF
@50427
ACC
+
FFF
@50428
ACC
+
FFF
@50429
ACC
+
FFF
@50430
ACA
+
FFF
@50431
ACC
+
FFF
@50432
ACC
+
FFF
@50433
ACA
+
FFF
@50434
ACC
+
FFF
@50435
ACC
+
FFF
@50436
ACC
+
FFF
@50437
ACC
+
FFF
@50438
ACC
+
FFF
@50439
ACC
+
FFF
@50440
ACC
+
FFF
@50441
ACC
+
FFF
@50442
ACC
+
FFF
@50443
ACC
+
FFF
@50444
ACA
+
FFF
@50445
ACC
+
FFF
@50446
ACC
+
FFF
@50447
ACC
+
FFF
@50448
ACC
+
FFF
@50449
ACC
+
FFF
@50450
ACC
+
FFF
@50451
ACC
+
FFF
@50452
ACC
+
FFF
@50453
ACC
+
FFF
@50454
ACC
+
FFF
@50455
ACC
+
FFF
@50456
ACC
+
FFF
@50457
ACC
+
FFF
@50458
ACC
+
FFF
@50459
ACA
+
FFF
@50460
ACC
+
FFF
@50461
ACA
+
FFF
@50462
ACA
+
FFF
@50463
ACC
+
FFF
@50464
ACC
+
FFF
@50465
ACC
+
FFF
@50466
ACC
+
FFF
@50467
ACA
+
FFF
@50468
ACC
+
FFF
@50469
ACA
+
FFF
@50470
ACC
+
FFF
@50471
ACC
+
FFF
@50472
ACC
+
FFF
@50473
ACC
+
FFF
@50474
ACC
+
FFF
@50475
ACC
+
FFF
@50476
ACC
+
FFF
@50477
ACC
+
FFF
@50478
ACA
+
FFF
@50479
ACC
+
FFF
@50480
ACC
+
FFF
@50481
ACA
+
FFF
@50482
ACC
+
FFF
@50483
ACC
+
FFF
@50484
ACA
+
FFF
@50485
ACC
+
FFF
@50486
ACC
+
FFF
@50487
ACA
+
FFF
@50488
ACA
+
FFF
@50489
ACC
+
FFF
@50490
ACC
+
FFF
@50491
ACC
+
FFF
@50492
ACC
+
FFF
@50493
ACC
+
FFF
@50494
ACC
+
FFF
@50495
ACA
+
FFF
@50496
ACA
+
FFF
@50497
ACA
+
FFF
@50498
ACC
+
FFF
@50499
ACC
+
FFF
@50500
ACC
+
FFF
@50501
ACA
+
FFF
@50502
ACC
+
FFF
@50503
ACA
+
FFF
@50504
ACC
+
FFF
@50505
ACC
+
FFF
@50506
ACC
+
FFF
@50507
ACC
+
FFF
@50508
ACC
+
FFF
@50509
ACC
+
FFF
@50510
ACC
+
FFF
@50511
ACC
+
FFF
@50512
ACC
+
FFF
@50513
ACC
+
FFF
@50514
ACC
+
FFF
@50515
ACC
+
FFF
@50516
ACC
+
FFF
@50517
ACC
+
FFF
@50518
ACC
+
FFF
@50519
ACC
+
FFF
@50520
ACC
+
FFF
@50521
ACC
+
FFF
@50522
ACC
+
FFF
@50523
ACA
+
FFF
@50524
ACC
+
FFF
@50525
ACC
+
FFF
@50526
ACA
+
FFF
@50527
ACC
+
FFF
@50528
ACC
+
FFF
@50529
ACC
+
FFF
@50530
ACA
+
FFF
@50531
ACC
+
FFF
@50532
ACC
+
FFF
@50533
ACA
+
FFF
@50534
ACC
+
FFF
@50535
ACC
+
FFF
@50536
ACC
+
FFF
@50537
ACC
+
FFF
@50538
ACC
+
FFF
@50539
ACC
+
FFF
@50540
ACC
+
FFF
@50541
ACC
+
FFF
@50542
ACA
+
FFF
@50543
ACC
+
FFF
@50544
ACC
+
FFF
@50545
ACC
+
FFF
@50546
ACC
+
FFF
@50547
ACC
+
FFF
@50548
ACC
+
FFF
@50549
ACC
+
FFF
@50550
ACC
+
FFF
@50551
ACC
+
FFF
@50552
ACC
+
FFF
@50553
ACC
+
FFF
@50554
ACA
+
FFF
@50555
ACC
+
FFF
@50556
ACA
+
FFF
@50557
ACC
+
FFF
@50558
ACC
+
FFF
@50559
ACC
+
FFF
@50560
ACA
+
FFF
@50561
ACA
+
FFF
@50562
ACA
+
FFF
@50563
ACC
+
FFF
@50564
ACC
+
FFF
@50565
ACC
+
FFF
@50566
ACC
+
FFF
@50567
ACC
+
FFF
@50568
ACC
+
FFF
@50569
ACC
+
FFF
@50570
ACC
+
FFF
@50571
ACA
+
FFF
@50572
ACC
+
FFF
@50573
ACC
+
FFF
@50574
ACA
+
FFF
@50575
ACC
+
FFF
@50576
ACC
+
FFF
@50577
ACA
+
FFF
@50578
ACA
+
FFF
@50579
ACC
+
FFF
@50580
ACC
+
FFF
@50581
ACC
+
FFF
@50582
ACA
+
FFF
@50583
ACC
+
FFF
@50584
ACC
+
FFF
@50585
ACC
+
FFF
@50586
ACC
+
FFF
@50587
ACC
+
FFF
@50588
ACC
+
FFF
@50589
ACC
+
FFF
@50590
ACC
+
FFF
@50591
ACC
+
FFF
@50592
ACC
+
FFF
@50593
ACA
+
FFF
@50594
ACC
+
FFF
@50595
ACC
+
FFF
@50596
ACC
+
FFF
@50597
ACC
+
FFF
@50598
ACC
+
FFF
@50599
ACC
+
FFF
@50600
ACC
+
FFF
@50601
ACC
+
FFF
@50602
ACA
+
FFF
@50603
ACC
+
FFF
@50604
ACC
+
FFF
@50605
ACA
+
FFF
@50606
ACC
+
FFF
@50607
ACC
+
FFF
@50608
ACA
+
FFF
@50609
ACC
+
FFF
@50610
ACC
+
FFF
@50611
ACC
+
FFF
@50612
ACC
+
FFF
@50613
ACC
+
FFF
@50614
ACC
+
FFF
@50615
ACA
+
FFF
@50616
ACC
+
FFF
@50617
ACC
+
FFF
@50618
ACC
+
FFF
@50619
ACC
+
FFF
@50620
ACC
+
FFF
@50621
ACC
+
FFF
@50622
ACC
+
FFF
@50623
ACA
+
FFF
@50624
ACA
+
FFF
@50625
AGC
+
FFF
@50626
ACC
+
FFF
@50627
ACC
+
FFF
@50628
ACC
+
FFF
@50629
ACC
+
FFF
@50630
ACC
+
FFF
@50631
ACC
+
FFF
@50632
ACC
+
FFF
@50633
ACC
+
FFF
@50634
ACC
+
FFF
@50635
AGC
+
FFF
@50636
ACA
+
FFF
@50637
ACC
+
FFF
@50638
ACC
+
FFF
@50639
ACC
+
FFF
@50640
ACC
+
FFF
@50641
ACC
+
FFF
@50642
ACC
+
FFF
@50643
ACA
+
FFF
@50644
ACC
+
FFF
@50645
ACC
+
FFF
@50646
ACC
+
FFF
@50647
ACC
+
FFF
@50648
ACC
+
FFF
@50649
ACC
+
FFF
@50650
ACC
+
FFF
@50651
ACC
+
FFF
@50652
ACC
+
FFF
@50653
ACC
+
FFF
@50654
ACC
+
FFF
@50655
ACC
+
FFF
@50656
ACC
+
FFF
@50657
ACC
+
FFF
@50658
ACC
+
FFF
@50659
ACC
+
FFF
@50660
ACC
+
FFF
@50661
ACC
+
FFF
@50662
ACA
+
FFF
@50663
ACA
+
FFF
@50664
ACC
+
FFF
@50665
ACC
+
FFF
@50666
ACC
+
FFF
@50667
ACA
+
FFF
@50668
ACC
+
FFF
@50669
ACC
+
FFF
@50670
ACC
+
FFF
@50671
ACC
+
FFF
@50672
ACC
+
FFF
@50673
ACC
+
FFF
@50674
ACC
+
FFF
@50675
ACC
+
FFF
@50676
ACC
+
FFF
@50677
ACC
+
FFF
@50678
ACC
+
FFF
@50679
ACC
+
FFF
@50680
ACA
+
FFF
@50681
ACA
+
FFF
@50682
ACC
+
FFF
@50683
ACC
+
FFF
@50684
ACC
+
FFF
@50685
ACC
+
FFF
@50686
ACA
+
FFF
@50687
ACC
+
FFF
@50688
ACC
+
FFF
@50689
ACC
+
FFF
@50690
ACC
+
FFF
@50691
ACC
+
FFF
@50692
ACC
+
FFF
@50693
ACC
+
FFF
@50694
ACC
+
FFF
@50695
ACC
+
FFF
@50696
ACC
+
FFF
@50697
ACC
+
FFF
@50698
ACC
+
FFF
@50699
ACA
+
FFF
@50700
ACC
+
FFF
@50701
ACC
+
FFF
@50702
ACC
+
FFF
@50703
ACC
+
FFF
@50704
ACC
+
FFF
@50705
ACC
+
FFF
@50706
ACC
+
FFF
@50707
ACC
+
FFF
@50708
ACC
+
FFF
@50709
ACC
+
FFF
@50710
ACA
+
FFF
@50711
ACC
+
FFF
@50712
ACC
+
FFF
@50713
ACC
+
FFF
@50714
ACC
+
FFF
@50715
ACC
+
FFF
@50716
ACC
+
FFF
@50717
ACC
+
FFF
@50718
ACA
+
FFF
@50719
ACC
+
FFF
@50720
ACC
+
FFF
@50721
ACC
+
FFF
@50722
ACC
+
FFF
@50723
ACC
+
FFF
@50724
ACA
+
FFF
@50725
ACC
+
FFF
@50726
ACC
+
FFF
@50727
ACA
+
FFF
@50728
ACA
+
FFF
@50729
ACC
+
FFF
@50730
ACC
+
FFF
@50731
ACC
+
FFF
@50732
ACC
+
FFF
@50733
ACC
+
FFF
@50734
ACC
+
FFF
@50735
ACC
+
FFF
@50736
ACC
+
FFF
@50737
ACA
+
FFF
@50738
ACC
+
FFF
@50739
ACC
+
FFF
@50740
ACC
+
FFF
@50741
ACC
+
FFF
@50742
ACA
+
FFF
@50743
ACC
+
FFF
@50744
ACC
+
FFF
@50745
ACC
+
FFF
@50746
ACC
+
FFF
@50747
ACC
+
FFF
@50748
ACC
+
FFF
@50749
ACC
+
FFF
@50750
ACC
+
FFF
@50751
ACC
+
FFF
@50752
ACA
+
FFF
@50753
ACC
+
FFF
@50754
ACC
+
FFF
@50755
ACC
+
FFF
@50756
ACC
+
FFF
@50757
ACC
+
FFF
@50758
ACC
+
FFF
@50759
ACC
+
FFF
@50760
ACC
+
FFF
@50761
ACC
+
FFF
@50762
ACC
+
FFF
@50763
ACA
+
FFF
@50764
ACC
+
FFF
@50765
ACC
+
FFF
@50766
ACC
+
FFF
@50767
ACC
+
FFF
@50768
ACA
+
FFF
@50769
ACC
+
FFF
@50770
ACC
+
FFF
@50771
ACC
+
FFF
@50772
ACC
+
FFF
@50773
ACC
+
FFF
@50774
ACC
+
FFF
@50775
ACC
+
FFF
@50776
ACC
+
FFF
@50777
ACC
+
FFF
@50778
ACC
+
FFF
@50779
ACC
+
FFF
@50780
ACC
+
FFF
@50781
ACC
+
FFF
@50782
ACA
+
FFF
@50783
ACC
+
FFF
@50784
ACC
+
FFF
@50785
ACC
+
FFF
@50786
ACC
+
FFF
@50787
ACC
+
FFF
@50788
ACC
+
FFF
@50789
ACC
+
FFF
@50790
ACC
+
FFF
@50791
ACC
+
FFF
@50792
ACC
+
FFF
@50793
ACA
+
FFF
@50794
ACC
+
FFF
@50795
ACC
+
FFF
@50796
ACC
+
FFF
@50797
ACC
+
FFF
@50798
ACC
+
FFF
@50799
ACC
+
FFF
@50800
ACC
+
FFF
@50801
ACC
+
FFF
@50802
ACA
+
FFF
@50803
ACA
+
FFF
@50804
ACC
+
FFF
@50805
ACC
+
FFF
@50806
ACC
+
FFF
@50807
ACC
+
FFF
@50808
ACC
+
FFF
@50809
ACC
+
FFF
@50810
ACC
+
FFF
@50811
ACC
+
FFF
@50812
ACC
+
FFF
@50813
ACA
+
FFF
@50814
ACC
+
FFF
@50815
ACC
+
FFF
@50816
ACC
+
FFF
@50817
ACC
+
FFF
@50818
ACC
+
FFF
@50819
ACC
+
FFF
@50820
ACC
+
FFF
@50821
ACC
+
FFF
@50822
ACC
+
FFF
@50823
ACC
+
FFF
@50824
ACC
+
FFF
@50825
ACA
+
FFF
@50826
ACA
+
FFF
@50827
ACC
+
FFF
@50828
ACC
+
FFF
@50829
ACC
+
FFF
@50830
ACC
+
FFF
@50831
ACC
+
FFF
@50832
ACC
+
FFF
@50833
ACC
+
FFF
@50834
ACC
+
FFF
@50835
ACC
+
FFF
@50836
ACC
+
FFF
@50837
ACC
+
FFF
@50838
ACC
+
FFF
@50839
ACC
+
FFF
@50840
ACA
+
FFF
@50841
AGC
+
FFF
@50842
ACA
+
FFF
@50843
ACC
+
FFF
@50844
ACC
+
FFF
@50845
ACC
+
FFF
@50846
ACC
+
FFF
@50847
ACC
+
FFF
@50848
ACC
+
FFF
@50849
ACC
+
FFF
@50850
ACC
+
FFF
@50851
ACC
+
FFF
@50852
ACC
+
FFF
@50853
ACC
+
FFF
@50854
ACC
+
FFF
@50855
ACC
+
FFF
@50856
ACC
+
FFF
@50857
ACC
+
FFF
@50858
ACC
+
FFF
@50859
ACC
+
FFF
@50860
ACC
+
FFF
@50861
ACC
+
FFF
@50862
ACC
+
FFF
@50863
ACC
+
FFF
@50864
ACC
+
FFF
@50865
ACC
+
FFF
@50866
ACC
+
FFF
@50867
ACC
+
FFF
@50868
ACC
+
FFF
@50869
ACC
+
FFF
@50870
ACC
+
FFF
@50871
ACA
+
FFF
@50872
ACC
+
FFF
@50873
ACA
+
FFF
@50874
ACA
+
FFF
@50875
ACC
+
FFF
@50876
ACC
+
FFF
@50877
ACC
+
FFF
@50878
ACC
+
FFF
@50879
ACC
+
FFF
@50880
ACA
+
FFF
@50881
ACA
+
FFF
@50882
ACC
+
FFF
@50883
ACA
+
FFF
@50884
ACC
+
FFF
@50885
ACC
+
FFF
@50886
ACC
+
FFF
@50887
ACC
+
FFF
@50888
ACC
+
FFF
@50889
ACC
+
FFF
@50890
ACC
+
FFF
@50891
ACC
+
FFF
@50892
ACC
+
FFF
@50893
ACC
+
FFF
@50894
ACC
+
FFF
@50895
ACC
+
FFF
@50896
ACC
+
FFF
@50897
ACC
+
FFF
@50898
ACC
+
FFF
@50899
ACC
+
FFF
@50900
ACC
+
FFF
@50901
ACC
+
FFF
@50902
ACC
+
FFF
@50903
ACC
+
FFF
@50904
ACC
+
FFF
@50905
ACC
+
FFF
@50906
ACC
+
FFF
@50907
ACC
+
FFF
@50908
ACC
+
FFF
@50909
ACC
+
FFF
@50910
ACA
+
FFF
@50911
ACC
+
FFF
@50912
ACC
+
FFF
@50913
ACC
+
FFF
@50914
ACC
+
FFF
@50915
ACC
+
FFF
@50916
ACC
+
FFF
@50917
ACC
+
FFF
@50918
ACC
+
FFF
@50919
ACC
+
FFF
@50920
ACC
+
FFF
@50921
ACC
+
FFF
@50922
ACC
+
FFF
@50923
ACC
+
FFF
@50924
ACC
+
FFF
@50925
ACC
+
FFF
@50926
ACC
+
FFF
@50927
ACC
+
FFF
@50928
ACC
+
FFF
@50929
ACC
+
FFF
@50930
ACA
+
FFF
@50931
ACC
+
FFF
@50932
ACC
+
FFF
@50933
ACC
+
FFF
@50934
ACC
+
FFF
@50935
ACA
+
FFF
@50936
ACA
+
FFF
@50937
ACA
+
FFF
@50938
ACC
+
FFF
@50939
ACC
+
FFF
@50940
ACC
+
FFF
@50941
ACC
+
FFF
@50942
ACC
+
FFF
@50943
ACC
+
FFF
@50944
ACC
+
FFF
@50945
ACA
+
FFF
@50946
ACA
+
FFF
@50947
ACC
+
FFF
@50948
ACA
+
FFF
@50949
ACC
+
FFF
@50950
ACA
+
FFF
@50951
ACC
+
FFF
@50952
ACC
+
FFF
@50953
ACC
+
FFF
@50954
ACC
+
FFF
@50955
ACC
+
FFF
@50956
ACA
+
FFF
@50957
ACC
+
FFF
@50958
ACC
+
FFF
@50959
ACC
+
FFF
@50960
ACA
+
FFF
@50961
ACC
+
FFF
@50962
ACC
+
FFF
@50963
ACC
+
FFF
@50964
ACC
+
FFF
@50965
ACC
+
FFF
@50966
ACC
+
FFF
@50967
ACC
+
FFF
@50968
ACC
+
FFF
@50969
ACA
+
FFF
@50970
ACC
+
FFF
@50971
ACC
+
FFF
@50972
ACC
+
FFF
@50973
ACC
+
FFF
@50974
ACC
+
FFF
@50975
ACA
+
FFF
@50976
ACA
+
FFF
@50977
ACC
+
FFF
@50978
ACC
+
FFF
@50979
ACA
+
FFF
@50980
ACC
+
FFF
@50981
ACC
+
FFF
@50982
ACC
+
FFF
@50983
ACC
+
FFF
@50984
ACC
+
FFF
@50985
ACC
+
FFF
@50986
ACC
+
FFF
@50987
ACC
+
FFF
@50988
ACA
+
FFF
@50989
ACA
+
FFF
@50990
ACC
+
FFF
@50991
ACC
+
FFF
@50992
ACA
+
FFF
@50993
ACA
+
FFF
@50994
ACC
+
FFF
@50995
ACC
+
FFF
@50996
ACA
+
FFF
@50997
ACC
+
FFF
@50998
ACC
+
FFF
@50999
ACC
+
FFF
@51000
ACC
+
FFF
@51001
ACA
+
FFF
@51002
ACC
+
FFF
@51003
ACC
+
FFF
@51004
ACA
+
FFF
@51005
ACC
+
FFF
@51006
ACC
+
FFF
@51007
ACC
+
FFF
@51008
ACC
+
FFF
@51009
ACC
+
FFF
@51010
ACC
+
FFF
@51011
ACC
+
FFF
@51012
ACC
+
FFF
@51013
ACA
+
FFF
@51014
ACA
+
FFF
@51015
ACC
+
FFF
@51016
ACC
+
FFF
@51017
ACA
+
FFF
@51018
ACC
+
FFF
@51019
ACA
+
FFF
@51020
ACC
+
FFF
@51021
ACC
+
FFF
@51022
ACC
+
FFF
@51023
ACC
+
FFF
@51024
ACA
+
FFF
@51025
ACC
+
FFF
@51026
ACC
+
FFF
@51027
ACC
+
FFF
@51028
ACA
+
FFF
@51029
ACC
+
FFF
@51030
ACC
+
FFF
@51031
ACC
+
FFF
@51032
ACC
+
FFF
@51033
ACA
+
FFF
@51034
ACA
+
FFF
@51035
ACC
+
FFF
@51036
ACC
+
FFF
@51037
ACC
+
FFF
@51038
ACC
+
FFF
@51039
ACC
+
FFF
@51040
ACA
+
FFF
@51041
ACC
+
FFF
@51042
ACC
+
FFF
@51043
ACC
+
FFF
@51044
ACC
+
FFF
@51045
ACC
+
FFF
@51046
ACC
+
FFF
@51047
ACC
+
FFF
@51048
ACC
+
FFF
@51049
ACA
+
FFF
@51050
ACC
+
FFF
@51051
ACC
+
FFF
@51052
ACC
+
FFF
@51053
ACC
+
FFF
@51054
ACA
+
FFF
@51055
ACC
+
FFF
@51056
ACC
+
FFF
@51057
ACC
+
FFF
@51058
ACC
+
FFF
@51059
ACA
+
FFF
@51060
ACC
+
FFF
@51061
ACC
+
FFF
@51062
ACC
+
FFF
@51063
ACC
+
FFF
@51064
ACC
+
FFF
@51065
ACC
+
FFF
@51066
ACC
+
FFF
@51067
ACC
+
FFF
@51068
ACC
+
FFF
@51069
ACC
+
FFF
@51070
ACC
+
FFF
@51071
ACC
+
FFF
@51072
ACA
+
FFF
@51073
ACC
+
FFF
@51074
ACC
+
FFF
@51075
ACA
+
FFF
@51076
ACC
+
FFF
@51077
ACA
+
FFF
@51078
ACC
+
FFF
@51079
ACC
+
FFF
@51080
ACC
+
FFF
@51081
ACC
+
FFF
@51082
ACC
+
FFF
@51083
ACC
+
FFF
@51084
ACC
+
FFF
@51085
ACC
+
FFF
@51086
ACC
+
FFF
@51087
ACC
+
FFF
@51088
ACC
+
FFF
@51089
ACC
+
FFF
@51090
ACC
+
FFF
@51091
ACA
+
FFF
@51092
ACC
+
FFF
@51093
ACC
+
FFF
@51094
ACC
+
FFF
@51095
ACC
+
FFF
@51096
ACC
+
FFF
@51097
ACC
+
FFF
@51098
ACC
+
FFF
@51099
ACC
+
FFF
@51100
ACC
+
FFF
@51101
ACC
+
FFF
@51102
ACA
+
FFF
@51103
ACC
+
FFF
@51104
ACC
+
FFF
@51105
ACC
+
FFF
@51106
ACC
+
FFF
@51107
ACA
+
FFF
@51108
ACC
+
FFF
@51109
ACC
+
FFF
@51110
ACC
+
FFF
@51111
ACC
+
FFF
@51112
ACC
+
FFF
@51113
ACA
+
FFF
@51114
ACA
+
FFF
@51115
ACC
+
FFF
@51116
ACC
+
FFF
@51117
ACC
+
FFF
@51118
ACA
+
FFF
@51119
ACC
+
FFF
@51120
ACC
+
FFF
@51121
ACA
+
FFF
@51122
ACC
+
FFF
@51123
ACC
+
FFF
@51124
ACA
+
FFF
@51125
ACA
+
FFF
@51126
ACC
+
FFF
@51127
ACC
+
FFF
@51128
ACC
+
FFF
@51129
ACC
+
FFF
@51130
ACC
+
FFF
@51131
ACC
+
FFF
@51132
ACC
+
FFF
@51133
ACC
+
FFF
@51134
ACA
+
FFF
@51135
ACC
+
FFF
@51136
ACC
+
FFF
@51137
ACC
+
FFF
@51138
ACA
+
FFF
@51139
ACC
+
FFF
@51140
ACC
+
FFF
@51141
ACA
+
FFF
@51142
ACA
+
FFF
@51143
ACC
+
FFF
@51144
ACA
+
FFF
@51145
ACC
+
FFF
@51146
ACC
+
FFF
@51147
ACA
+
FFF
@51148
ACC
+
FFF
@51149
ATC
+
FFF
@51150
ACC
+
FFF
@51151
ACC
+
FFF
@51152
ACC
+
FFF
@51153
ACC
+
FFF
@51154
ACC
+
FFF
@51155
ACC
+
FFF
@51156
ACC
+
FFF
@51157
ACA
+
FFF
@51158
ACC
+
FFF
@51159
ACC
+
FFF
@51160
ACC
+
FFF
@51161
ACC
+
FFF
@51162
ACC
+
FFF
@51163
ACC
+
FFF
@51164
ACC
+
FFF
@51165
ACC
+
FFF
@51166
ACC
+
FFF
@51167
ACA
+
FFF
@51168
ACC
+
FFF
@51169
ACC
+
FFF
@51170
ACA
+
FFF
@51171
ACC
+
FFF
@51172
ACC
+
FFF
@51173
ACC
+
FFF
@51174
ACC
+
FFF
@51175
ACC
+
FFF
@51176
ACA
+
FFF
@51177
ACC
+
FFF
@51178
ACC
+
FFF
@51179
ACC
+
FFF
@51180
ACC
+
FFF
@51181
ACC
+
FFF
@51182
ACC
+
FFF
@51183
ACC
+
FFF
@51184
ACC
+
FFF
@51185
ACC
+
FFF
@51186
ACC
+
FFF
@51187
ACC
+
FFF
@51188
ACC
+
FFF
@51189
ACA
+
FFF
@51190
ACC
+
FFF
@51191
ACC
+
FFF
@51192
ACC
+
FFF
@51193
AGC
+
FFF
@51194
AGC
+
FFF
@51195
ACC
+
FFF
@51196
ACC
+
FFF
@51197
ACC
+
FFF
@51198
ACA
+
FFF
@51199
ACC
+
FFF
@51200
ACC
+
FFF
@51201
ACA
+
FFF
@51202
ACA
+
FFF
@51203
ACC
+
FFF
@51204
ACC
+
FFF
@51205
ACC
+
FFF
@51206
ACC
+
FFF
@51207
ACC
+
FFF
@51208
ACC
+
FFF
@51209
ACC
+
FFF
@51210
ACC
+
FFF
@51211
ACC
+
FFF
@51212
ACC
+
FFF
@51213
ACC
+
FFF
@51214
ACC
+
FFF
@51215
ACC
+
FFF
@51216
ACC
+
FFF
@51217
ACC
+
FFF
@51218
ACC
+
FFF
@51219
ACC
+
FFF
@51220
ACA
+
FFF
@51221
ACC
+
FFF
@51222
ACC
+
FFF
@51223
ACC
+
FFF
@51224
ACA
+
FFF
@51225
ACC
+
FFF
@51226
ACC
+
FFF
@51227
ACC
+
FFF
@51228
ACA
+
FFF
@51229
ACC
+
FFF
@51230
ACA
+
FFF
@51231
ACC
+
FFF
@51232
ACC
+
FFF
@51233
ACC
+
FFF
@51234
ACC
+
FFF
@51235
ACC
+
FFF
@51236
ACC
+
FFF
@51237
ACA
+
FFF
@51238
ACC
+
FFF
@51239
ACC
+
FFF
@51240
ACC
+
FFF
@51241
ACC
+
FFF
@51242
ACC
+
FFF
@51243
ACC
+
FFF
@51244
ACC
+
FFF
@51245
ACC
+
FFF
@51246
ACC
+
FFF
@51247
ACA
+
FFF
@51248
ACC
+
FFF
@51249
ACC
+
FFF
@51250
ACC
+
FFF
@51251
ACA
+
FFF
@51252
ACC
+
FFF
@51253
ACC
+
FFF
@51254
ACC
+
FFF
@51255
ACC
+
FFF
@51256
ACC
+
FFF
@51257
ACC
+
FFF
@51258
ACC
+
FFF
@51259
ACC
+
FFF
@51260
ACA
+
FFF
@51261
ACC
+
FFF
@51262
ACA
+
FFF
@51263
ACC
+
FFF
@51264
ACA
+
FFF
@51265
ACC
+
FFF
@51266
ACA
+
FFF
@51267
ACC
+
FFF
@51268
ACC
+
FFF
@51269
ACC
+
FFF
@51270
ACC
+
FFF
@51271
ACC
+
FFF
@51272
ACC
+
FFF
@51273
ACC
+
FFF
@51274
ACC
+
FFF
@51275
ACC
+
FFF
@51276
ACC
+
FFF
@51277
ACC
+
FFF
@51278
ACC
+
FFF
@51279
ACC
+
FFF
@51280
ACC
+
FFF
@51281
ACC
+
FFF
@51282
ACA
+
FFF
@51283
ACC
+
FFF
@51284
ACC
+
FFF
@51285
ACC
+
FFF
@51286
ACC
+
FFF
@51287
ACC
+
FFF
@51288
ACC
+
FFF
@51289
ACA
+
FFF
@51290
ACC
+
FFF
@51291
ACC
+
FFF
@51292
ACC
+
FFF
@51293
ACC
+
FFF
@51294
ACA
+
FFF
@51295
ACC
+
FFF
@51296
ACA
+
FFF
@51297
ACC
+
FFF
@51298
ACC
+
FFF
@51299
ACC
+
FFF
@51300
ACC
+
FFF
@51301
ACA
+
FFF
@51302
ACA
+
FFF
@51303
ACC
+
FFF
@51304
ACC
+
FFF
@51305
ACC
+
FFF
@51306
ACC
+
FFF
@51307
ACA
+
FFF
@51308
ACC
+
FFF
@51309
ACC
+
FFF
@51310
ACC
+
FFF
@51311
ACC
+
FFF
@51312
ACC
+
FFF
@51313
ACC
+
FFF
@51314
ACC
+
FFF
@51315
ACA
+
FFF
@51316
ACC
+
FFF
@51317
ACC
+
FFF
@51318
ACC
+
FFF
@51319
ACC
+
FFF
@51320
ACC
+
FFF
@51321
ACC
+
FFF
@51322
ACC
+
FFF
@51323
ACA
+
FFF
@51324
ACC
+
FFF
@51325
ACC
+
FFF
@51326
ACC
+
FFF
@51327
ACA
+
FFF
@51328
ACA
+
FFF
@51329
ACC
+
FFF
@51330
ACC
+
FFF
@51331
ACC
+
FFF
@51332
ACC
+
FFF
@51333
ACC
+
FFF
@51334
ACC
+
FFF
@51335
ACC
+
FFF
@51336
ACC
+
FFF
@51337
ACC
+
FFF
@51338
ACA
+
FFF
@51339
ACC
+
FFF
@51340
ACC
+
FFF
@51341
ACC
+
FFF
@51342
ACC
+
FFF
@51343
ACC
+
FFF
@51344
ACC
+
FFF
@51345
ACC
+
FFF
@51346
ACA
+
FFF
@51347
ACC
+
FFF
@51348
ACC
+
FFF
@51349
ACC
+
FFF
@51350
ACC
+
FFF
@51351
ACC
+
FFF
@51352
ACC
+
FFF
@51353
ACC
+
FFF
@51354
ACC
+
FFF
@51355
ACC
+
FFF
@51356
ACC
+
FFF
@51357
ACA
+
FFF
@51358
ACC
+
FFF
@51359
ACC
+
FFF
@51360
ACC
+
FFF
@51361
ACA
+
FFF
@51362
ACC
+
FFF
@51363
ACA
+
FFF
@51364
ACC
+
FFF
@51365
ACA
+
FFF
@51366
ACC
+
FFF
@51367
ACC
+
FFF
@51368
ACC
+
FFF
@51369
ATC
+
FFF
@51370
ACC
+
FFF
@51371
ACC
+
FFF
@51372
ACA
+
FFF
@51373
ACA
+
FFF
@51374
ACC
+
FFF
@51375
ACA
+
FFF
@51376
ACC
+
FFF
@51377
ACA
+
FFF
@51378
ACC
+
FFF
@51379
ACC
+
FFF
@51380
ACC
+
FFF
@51381
ACC
+
FFF
@51382
ACC
+
FFF
@51383
ACA
+
FFF
@51384
ACC
+
FFF
@51385
ACC
+
FFF
@51386
ACA
+
FFF
@51387
ACC
+
FFF
@51388
ACC
+
FFF
@51389
ACC
+
FFF
@51390
ACC
+
FFF
@51391
ACC
+
FFF
@51392
ACC
+
FFF
@51393
ACC
+
FFF
@51394
ACA
+
FFF
@51395
ACC
+
FFF
@51396
ACC
+
FFF
@51397
ACC
+
FFF
@51398
ACC
+
FFF
@51399
ACA
+
FFF
@51400
ACA
+
FFF
@51401
ACC
+
FFF
@51402
ACC
+
FFF
@51403
ACC
+
FFF
@51404
ACC
+
FFF
@51405
ACA
+
FFF
@51406
ACC
+
FFF
@51407
ACC
+
FFF
@51408
ACC
+
FFF
@51409
ACC
+
FFF
@51410
ACC
+
FFF
@51411
ACA
+
FFF
@51412
ACC
+
FFF
@51413
AGC
+
FFF
@51414
ACC
+
FFF
@51415
ACC
+
FFF
@51416
ACA
+
FFF
@51417
ACC
+
FFF
@51418
ACC
+
FFF
@51419
ACC
+
FFF
@51420
ACC
+
FFF
@51421
ACC
+
FFF
@51422
ACC
+
FFF
@51423
ACA
+
FFF
@51424
ACC
+
FFF
@51425
ACC
+
FFF
@51426
ACC
+
FFF
@51427
ACC
+
FFF
@51428
ACC
+
FFF
@51429
ACA
+
FFF
@51430
ACC
+
FFF
@51431
ACC
+
FFF
@51432
ACC
+
FFF
@51433
ACC
+
FFF
@51434
ACC
+
FFF
@51435
ACC
+
FFF
@51436
ACC
+
FFF
@51437
ACC
+
FFF
@51438
ACC
+
FFF
@51439
ACC
+
FFF
@51440
ACC
+
FFF
@51441
ACC
+
FFF
@51442
ACC
+
FFF
@51443
ACC
+
FFF
@51444
ACC
+
FFF
@51445
ACC
+
FFF
@51446
ACC
+
FFF
@51447
ACC
+
FFF
@51448
ACA
+
FFF
@51449
ACA
+
FFF
@51450
ACC
+
FFF
@51451
ACC
+
FFF
@51452
ACC
+
FFF
@51453
ACC
+
FFF
@51454
ACC
+
FFF
@51455
ACC
+
FFF
@51456
ACC
+
FFF
@51457
ACC
+
FFF
@51458
ACC
+
FFF
@51459
ACC
+
FFF
@51460
ACC
+
FFF
@51461
ACC
+
FFF
@51462
ACC
+
FFF
@51463
ACC
+
FFF
@51464
ACC
+
FFF
@51465
ACC
+
FFF
@51466
ACC
+
FFF
@51467
ACC
+
FFF
@51468
ACC
+
FFF
@51469
ACC
+
FFF
@51470
ACA
+
FFF
@51471
ACA
+
FFF
@51472
ACC
+
FFF
@51473
ACC
+
FFF
@51474
ACC
+
FFF
@51475
ACC
+
FFF
@51476
ACC
+
FFF
@51477
ACC
+
FFF
@51478
ACC
+
FFF
@51479
ACC
+
FFF
@51480
ACC
+
FFF
@51481
ACC
+
FFF
@51482
ACC
+
FFF
@51483
ACC
+
FFF
@51484
ACA
+
FFF
@51485
ACA
+
FFF
@51486
ACC
+
FFF
@51487
ACC
+
FFF
@51488
AGC
+
FFF
@51489
ACC
+
FFF
@51490
ACC
+
FFF
@51491
ACC
+
FFF
@51492
ACC
+
FFF
@51493
ACC
+
FFF
@51494
ACC
+
FFF
@51495
ACC
+
FFF
@51496
ACC
+
FFF
@51497
ACC
+
FFF
@51498
ACA
+
FFF
@51499
ACC
+
FFF
@51500
ACC
+
FFF
@51501
ACC
+
FFF
@51502
ACC
+
FFF
@51503
ACC
+
FFF
@51504
ACA
+
FFF
@51505
ACC
+
FFF
@51506
ACC
+
FFF
@51507
ACC
+
FFF
@51508
ACC
+
FFF
@51509
ACC
+
FFF
@51510
ACC
+
FFF
@51511
ACC
+
FFF
@51512
ACC
+
FFF
@51513
ACC
+
FFF
@51514
ACA
+
FFF
@51515
ACC
+
FFF
@51516
ACA
+
FFF
@51517
ACC
+
FFF
@51518
ACC
+
FFF
@51519
ACC
+
FFF
@51520
ACC
+
FFF
@51521
ACA
+
FFF
@51522
ACC
+
FFF
@51523
ACC
+
FFF
@51524
ACC
+
FFF
@51525
ACC
+
FFF
@51526
ACC
+
FFF
@51527
ACC
+
FFF
@51528
ACC
+
FFF
@51529
ACA
+
FFF
@51530
ACC
+
FFF
@51531
ACC
+
FFF
@51532
ACC
+
FFF
@51533
ACC
+
FFF
@51534
ACC
+
FFF
@51535
ACC
+
FFF
@51536
ACA
+
FFF
@51537
ACC
+
FFF
@51538
ACC
+
FFF
@51539
ACC
+
FFF
@51540
ACC
+
FFF
@51541
ACC
+
FFF
@51542
ACC
+
FFF
@51543
ACA
+
FFF
@51544
ACC
+
FFF
@51545
ACC
+
FFF
@51546
ACC
+
FFF
@51547
ACC
+
FFF
@51548
ACC
+
FFF
@51549
ACC
+
FFF
@51550
ACC
+
FFF
@51551
ACA
+
FFF
@51552
ACC
+
FFF
@51553
ACC
+
FFF
@51554
ACA
+
FFF
@51555
ACA
+
FFF
@51556
ACC
+
FFF
@51557
ACC
+
FFF
@51558
ACC
+
FFF
@51559
ACC
+
FFF
@51560
ACC
+
FFF
@51561
ACC
+
FFF
@51562
ACA
+
FFF
@51563
ACC
+
FFF
@51564
ACC
+
FFF
@51565
ACC
+
FFF
@51566
ACC
+
FFF
@51567
ACC
+
FFF
@51568
ACC
+
FFF
@51569
ACC
+
FFF
@51570
ACA
+
FFF
@51571
ACC
+
FFF
@51572
ACC
+
FFF
@51573
ACC
+
FFF
@51574
ACC
+
FFF
@51575
ACC
+
FFF
@51576
ACC
+
FFF
@51577
ACC
+
FFF
@51578
ACC
+
FFF
@51579
ACC
+
FFF
@51580
ACC
+
FFF
@51581
ACC
+
FFF
@51582
ACA
+
FFF
@51583
ACC
+
FFF
@51584
ACC
+
FFF
@51585
ACC
+
FFF
@51586
ACA
+
FFF
@51587
ACC
+
FFF
@51588
ACC
+
FFF
@51589
ACC
+
FFF
@51590
ACC
+
FFF
@51591
ACC
+
FFF
@51592
ACC
+
FFF
@51593
ACA
+
FFF
@51594
ACC
+
FFF
@51595
ACC
+
FFF
@51596
ACC
+
FFF
@51597
ACA
+
FFF
@51598
ACC
+
FFF
@51599
ACA
+
FFF
@51600
ACC
+
FFF
@51601
ACC
+
FFF
@51602
ACC
+
FFF
@51603
ACC
+
FFF
@51604
ACC
+
FFF
@51605
ACC
+
FFF
@51606
ACC
+
FFF
@51607
ACC
+
FFF
@51608
ACC
+
FFF
@51609
ACC
+
FFF
@51610
ACC
+
FFF
@51611
ACA
+
FFF
@51612
ACC
+
FFF
@51613
ACC
+
FFF
@51614
ACC
+
FFF
@51615
ACC
+
FFF
@51616
ACA
+
FFF
@51617
ACC
+
FFF
@51618
ACC
+
FFF
@51619
ACC
+
FFF
@51620
ACC
+
FFF
@51621
ACA
+
FFF
@51622
ACC
+
FFF
@51623
ACC
+
FFF
@51624
ACC
+
FFF
@51625
ACC
+
FFF
@51626
ACA
+
FFF
@51627
ACC
+
FFF
@51628
ACA
+
FFF
@51629
ACC
+
FFF
@51630
ACA
+
FFF
@51631
ACC
+
FFF
@51632
ACC
+
FFF
@51633
ACC
+
FFF
@51634
ACC
+
FFF
@51635
ACC
+
FFF
@51636
ACC
+
FFF
@51637
ACC
+
FFF
@51638
ACC
+
FFF
@51639
ACC
+
FFF
@51640
ACC
+
FFF
@51641
ACC
+
FFF
@51642
ACC
+
FFF
@51643
ACC
+
FFF
@51644
ACC
+
FFF
@51645
ACC
+
FFF
@51646
ACC
+
FFF
@51647
ACC
+
FFF
@51648
ACC
+
FFF
@51649
ACC
+
FFF
@51650
ACC
+
FFF
@51651
ACC
+
FFF
@51652
ATC
+
FFF
@51653
ACC
+
FFF
@51654
ACC
+
FFF
@51655
ACC
+
FFF
@51656
ACC
+
FFF
@51657
ACC
+
FFF
@51658
ACC
+
FFF
@51659
ACA
+
FFF
@51660
ACC
+
FFF
@51661
ACC
+
FFF
@51662
ACC
+
FFF
@51663
ACC
+
FFF
@51664
ACC
+
FFF
@51665
ACC
+
FFF
@51666
ACC
+
FFF
@51667
ACC
+
FFF
@51668
ACC
+
FFF
@51669
ACC
+
FFF
@51670
ACC
+
FFF
@51671
ACC
+
FFF
@51672
ACC
+
FFF
@51673
ACC
+
FFF
@51674
ACC
+
FFF
@51675
ACC
+
FFF
@51676
ACC
+
FFF
@51677
ACC
+
FFF
@51678
ACC
+
FFF
@51679
ACC
+
FFF
@51680
ACC
+
FFF
@51681
ACC
+
FFF
@51682
ACC
+
FFF
@51683
ATA
+
FFF
@51684
ACC
+
FFF
@51685
ACC
+
FFF
@51686
ACC
+
FFF
@51687
ACC
+
FFF
@51688
ACC
+
FFF
@51689
ACC
+
FFF
@51690
ACC
+
FFF
@51691
ACC
+
FFF
@51692
ACC
+
FFF
@51693
ACC
+
FFF
@51694
ACC
+
FFF
@51695
ACC
+
FFF
@51696
ACC
+
FFF
@51697
ACC
+
FFF
@51698
ACC
+
FFF
@51699
ACC
+
FFF
@51700
ACA
+
FFF
@51701
ACC
+
FFF
@51702
ACA
+
FFF
@51703
ACC
+
FFF
@51704
ACC
+
FFF
@51705
ACA
+
FFF
@51706
ACC
+
FFF
@51707
ACA
+
FFF
@51708
ACC
+
FFF
@51709
ACC
+
FFF
@51710
ACC
+
FFF
@51711
ACC
+
FFF
@51712
ACC
+
FFF
@51713
ACC
+
FFF
@51714
ACC
+
FFF
@51715
ACA
+
FFF
@51716
ACA
+
FFF
@51717
ACC
+
FFF
@51718
ACC
+
FFF
@51719
ACC
+
FFF
@51720
ACC
+
FFF
@51721
ACA
+
FFF
@51722
ACC
+
FFF
@51723
ACC
+
FFF
@51724
ACC
+
FFF
@51725
ACC
+
FFF
@51726
ACC
+
FFF
@51727
ACA
+
FFF
@51728
ACA
+
FFF
@51729
ACA
+
FFF
@51730
ACC
+
FFF
@51731
ACC
+
FFF
@51732
ACC
+
FFF
@51733
ACC
+
FFF
@51734
ACC
+
FFF
@51735
ACC
+
FFF
@51736
ACC
+
FFF
@51737
ACC
+
FFF
@51738
ACC
+
FFF
@51739
ACC
+
FFF
@51740
ACC
+
FFF
@51741
ACA
+
FFF
@51742
ACC
+
FFF
@51743
ACC
+
FFF
@51744
ACA
+
FFF
@51745
ACC
+
FFF
@51746
ACC
+
FFF
@51747
ACC
+
FFF
@51748
ACC
+
FFF
@51749
ACC
+
FFF
@51750
ACC
+
FFF
@51751
ACC
+
FFF
@51752
ACA
+
FFF
@51753
ACC
+
FFF
@51754
ACC
+
FFF
@51755
ACC
+
FFF
@51756
ACC
+
FFF
@51757
ACA
+
FFF
@51758
ACC
+
FFF
@51759
ACC
+
FFF
@51760
ACC
+
FFF
@51761
ACC
+
FFF
@51762
ACA
+
FFF
@51763
ACA
+
FFF
@51764
ACC
+
FFF
@51765
ACC
+
FFF
@51766
ACC
+
FFF
@51767
ACC
+
FFF
@51768
ACA
+
FFF
@51769
ACC
+
FFF
@51770
ACC
+
FFF
@51771
ACC
+
FFF
@51772
ACC
+
FFF
@51773
ACC
+
FFF
@51774
ACC
+
FFF
@51775
ACC
+
FFF
@51776
ACC
+
FFF
@51777
ACC
+
FFF
@51778
ACC
+
FFF
@51779
ACC
+
FFF
@51780
ACC
+
FFF
@51781
ACC
+
FFF
@51782
ACC
+
FFF
@51783
ACC
+
FFF
@51784
ACC
+
FFF
@51785
ACA
+
FFF
@51786
ACC
+
FFF
@51787
ACC
+
FFF
@51788
ACC
+
FFF
@51789
ACC
+
FFF
@51790
ACC
+
FFF
@51791
ACC
+
FFF
@51792
ACC
+
FFF
@51793
ACC
+
FFF
@51794
ACC
+
FFF
@51795
ACC
+
FFF
@51796
ACC
+
FFF
@51797
ACC
+
FFF
@51798
ACC
+
FFF
@51799
ACA
+
FFF
@51800
ACA
+
FFF
@51801
ACC
+
FFF
@51802
ACC
+
FFF
@51803
ACC
+
FFF
@51804
ACA
+
FFF
@51805
ACC
+
FFF
@51806
ACC
+
FFF
@51807
ACC
+
FFF
@51808
ACC
+
FFF
@51809
ACC
+
FFF
@51810
ACA
+
FFF
@51811
ACC
+
FFF
@51812
ACC
+
FFF
@51813
ACC
+
FFF
@51814
ACC
+
FFF
@51815
ACC
+
FFF
@51816
ACC
+
FFF
@51817
ACC
+
FFF
@51818
ACC
+
FFF
@51819
ACC
+
FFF
@51820
ACC
+
FFF
@51821
ACA
+
FFF
@51822
ACC
+
FFF
@51823
ACA
+
FFF
@51824
ACC
+
FFF
@51825
ACC
+
FFF
@51826
ACC
+
FFF
@51827
ACC
+
FFF
@51828
ACC
+
FFF
@51829
ACC
+
FFF
@51830
ACC
+
FFF
@51831
ACC
+
FFF
@51832
ACA
+
FFF
@51833
ACA
+
FFF
@51834
ACC
+
FFF
@51835
ACC
+
FFF
@51836
ACC
+
FFF
@51837
ACC
+
FFF
@51838
ACC
+
FFF
@51839
ACA
+
FFF
@51840
ACC
+
FFF
@51841
ACC
+
FFF
@51842
ACC
+
FFF
@51843
ACC
+
FFF
@51844
ACC
+
FFF
@51845
ACC
+
FFF
@51846
ACC
+
FFF
@51847
ACC
+
FFF
@51848
ACC
+
FFF
@51849
ACA
+
FFF
@51850
ACC
+
FFF
@51851
ACA
+
FFF
@51852
ACC
+
FFF
@51853
ACC
+
FFF
@51854
ACC
+
FFF
@51855
ACC
+
FFF
@51856
ACC
+
FFF
@51857
ACA
+
FFF
@51858
ACA
+
FFF
@51859
ACC
+
FFF
@51860
ACC
+
FFF
@51861
ACC
+
FFF
@51862
ACC
+
FFF
@51863
ACC
+
FFF
@51864
ACC
+
FFF
@51865
ACA
+
FFF
@51866
ACC
+
FFF
@51867
ACA
+
FFF
@51868
ACA
+
FFF
@51869
ACC
+
FFF
@51870
ACC
+
FFF
@51871
ACC
+
FFF
@51872
ACC
+
FFF
@51873
ACC
+
FFF
@51874
ACC
+
FFF
@51875
ACC
+
FFF
@51876
ACC
+
FFF
@51877
ACC
+
FFF
@51878
ACC
+
FFF
@51879
ACC
+
FFF
@51880
ACC
+
FFF
@51881
ACC
+
FFF
@51882
ACA
+
FFF
@51883
ACC
+
FFF
@51884
ACA
+
FFF
@51885
ACA
+
FFF
@51886
ACA
+
FFF
@51887
ACA
+
FFF
@51888
ACC
+
FFF
@51889
ACC
+
FFF
@51890
ACC
+
FFF
@51891
ACC
+
FFF
@51892
ACA
+
FFF
@51893
ACC
+
FFF
@51894
ACC
+
FFF
@51895
ACA
+
FFF
@51896
ACC
+
FFF
@51897
ACC
+
FFF
@51898
ACC
+
FFF
@51899
ACA
+
FFF
@51900
ACA
+
FFF
@51901
ACC
+
FFF
@51902
ACC
+
FFF
@51903
ACC
+
FFF
@51904
ACA
+
FFF
@51905
ACC
+
FFF
@51906
ACC
+
FFF
@51907
ACC
+
FFF
@51908
ACC
+
FFF
@51909
ACC
+
FFF
@51910
ACC
+
FFF
@51911
ACC
+
FFF
@51912
ACC
+
FFF
@51913
ACC
+
FFF
@51914
ACC
+
FFF
@51915
ACC
+
FFF
@51916
ACC
+
FFF
@51917
ACA
+
FFF
@51918
ACC
+
FFF
@51919
ACC
+
FFF
@51920
ACA
+
FFF
@51921
ACC
+
FFF
@51922
ACA
+
FFF
@51923
ACC
+
FFF
@51924
ACC
+
FFF
@51925
ACC
+
FFF
@51926
ACC
+
FFF
@51927
ACC
+
FFF
@51928
ACC
+
FFF
@51929
ACC
+
FFF
@51930
ACC
+
FFF
@51931
ACC
+
FFF
@51932
ACC
+
FFF
@51933
ACC
+
FFF
@51934
ACC
+
FFF
@51935
ACC
+
FFF
@51936
ACC
+
FFF
@51937
ACA
+
FFF
@51938
ACC
+
FFF
@51939
ACA
+
FFF
@51940
ACC
+
FFF
@51941
ACC
+
FFF
@51942
ACA
+
FFF
@51943
ACA
+
FFF
@51944
ACC
+
FFF
@51945
ACC
+
FFF
@51946
ACC
+
FFF
@51947
ACC
+
FFF
@51948
ACA
+
FFF
@51949
ACC
+
FFF
@51950
ACC
+
FFF
@51951
ACC
+
FFF
@51952
ACC
+
FFF
@51953
ACC
+
FFF
@51954
ACA
+
FFF
@51955
ACC
+
FFF
@51956
ACC
+
FFF
@51957
ACC
+
FFF
@51958
ACC
+
FFF
@51959
ACC
+
FFF
@51960
ACC
+
FFF
@51961
ACA
+
FFF
@51962
ACC
+
FFF
@51963
ACC
+
FFF
@51964
ACC
+
FFF
@51965
ACA
+
FFF
@51966
ACA
+
FFF
@51967
ACC
+
FFF
@51968
ACC
+
FFF
@51969
ACC
+
FFF
@51970
ACA
+
FFF
@51971
ACC
+
FFF
@51972
ACC
+
FFF
@51973
ACA
+
FFF
@51974
ACA
+
FFF
@51975
ACC
+
FFF
@51976
ACC
+
FFF
@51977
ACC
+
FFF
@51978
ACC
+
FFF
@51979
ACC
+
FFF
@51980
ACC
+
FFF
@51981
ACC
+
FFF
@51982
ACC
+
FFF
@51983
ACA
+
FFF
@51984
ACC
+
FFF
@51985
ACA
+
FFF
@51986
ACA
+
FFF
@51987
ACC
+
FFF
@51988
ACC
+
FFF
@51989
ACC
+
FFF
@51990
ACA
+
FFF
@51991
ACC
+
FFF
@51992
ACC
+
FFF
@51993
ACC
+
FFF
@51994
ACC
+
FFF
@51995
ACC
+
FFF
@51996
ACC
+
FFF
@51997
ACC
+
FFF
@51998
ACC
+
FFF
@51999
ACC
+
FFF
@52000
ACC
+
FFF
@52001
ACC
+
FFF
@52002
ACA
+
FFF
@52003
ACC
+
FFF
@52004
ACA
+
FFF
@52005
ACC
+
FFF
@52006
ACC
+
FFF
@52007
ACC
+
FFF
@52008
ACA
+
FFF
@52009
ACC
+
FFF
@52010
ACC
+
FFF
@52011
ACC
+
FFF
@52012
ACC
+
FFF
@52013
ACC
+
FFF
@52014
ACC
+
FFF
@52015
ACC
+
FFF
@52016
ACC
+
FFF
@52017
ACA
+
FFF
@52018
ACC
+
FFF
@52019
ACC
+
FFF
@52020
ACC
+
FFF
@52021
ACC
+
FFF
@52022
ACC
+
FFF
@52023
ACC
+
FFF
@52024
ACC
+
FFF
@52025
ACC
+
FFF
@52026
ACA
+
FFF
@52027
ACC
+
FFF
@52028
ACC
+
FFF
@52029
ACA
+
FFF
@52030
ACA
+
FFF
@52031
ACA
+
FFF
@52032
ACC
+
FFF
@52033
ACC
+
FFF
@52034
ACC
+
FFF
@52035
ACA
+
FFF
@52036
ACC
+
FFF
@52037
ACA
+
FFF
@52038
ACC
+
FFF
@52039
ACA
+
FFF
@52040
ACA
+
FFF
@52041
ACC
+
FFF
@52042
ACC
+
FFF
@52043
ACC
+
FFF
@52044
ACC
+
FFF
@52045
ACC
+
FFF
@52046
ACC
+
FFF
@52047
ACC
+
FFF
@52048
ACC
+
FFF
@52049
ACC
+
FFF
@52050
ACC
+
FFF
@52051
ACC
+
FFF
@52052
ACC
+
FFF
@52053
ACC
+
FFF
@52054
ACC
+
FFF
@52055
ACC
+
FFF
@52056
ACC
+
FFF
@52057
ACC
+
FFF
@52058
ACC
+
FFF
@52059
ACA
+
FFF
@52060
ACC
+
FFF
@52061
ACC
+
FFF
@52062
ACC
+
FFF
@52063
ACC
+
FFF
@52064
ACC
+
FFF
@52065
ACC
+
FFF
@52066
ACC
+
FFF
@52067
ACC
+
FFF
@52068
ACC
+
FFF
@52069
ACC
+
FFF
@52070
ACC
+
FFF
@52071
ACC
+
FFF
@52072
ACC
+
FFF
@52073
ACC
+
FFF
@52074
ACA
+
FFF
@52075
ACA
+
FFF
@52076
ACC
+
FFF
@52077
ACC
+
FFF
@52078
ACC
+
FFF
@52079
ACC
+
FFF
@52080
ACC
+
FFF
@52081
ACC
+
FFF
@52082
ACC
+
FFF
@52083
ACA
+
FFF
@52084
ACC
+
FFF
@52085
ACA
+
FFF
@52086
ACA
+
FFF
@52087
ACC
+
FFF
@52088
ACC
+
FFF
@52089
ACC
+
FFF
@52090
ACC
+
FFF
@52091
ACC
+
FFF
@52092
ACC
+
FFF
@52093
ACA
+
FFF
@52094
ACC
+
FFF
@52095
ACC
+
FFF
@52096
ACC
+
FFF
@52097
ACC
+
FFF
@52098
ACC
+
FFF
@52099
ACC
+
FFF
@52100
ACC
+
FFF
@52101
ACC
+
FFF
@52102
ACC
+
FFF
@52103
ACA
+
FFF
@52104
ACC
+
FFF
@52105
ACA
+
FFF
@52106
ACC
+
FFF
@52107
ACA
+
FFF
@52108
ACC
+
FFF
@52109
ACC
+
FFF
@52110
ACA
+
FFF
@52111
ACA
+
FFF
@52112
ACC
+
FFF
@52113
ACC
+
FFF
@52114
ACC
+
FFF
@52115
ACC
+
FFF
@52116
ACA
+
FFF
@52117
ACC
+
FFF
@52118
ACC
+
FFF
@52119
ACC
+
FFF
@52120
ACC
+
FFF
@52121
ACC
+
FFF
@52122
ACC
+
FFF
@52123
ACC
+
FFF
@52124
ACA
+
FFF
@52125
ACC
+
FFF
@52126
ACC
+
FFF
@52127
ACC
+
FFF
@52128
ACC
+
FFF
@52129
ACC
+
FFF
@52130
ACC
+
FFF
@52131
ACC
+
FFF
@52132
ACA
+
FFF
@52133
ACC
+
FFF
@52134
ACC
+
FFF
@52135
ACC
+
FFF
@52136
ACC
+
FFF
@52137
ACC
+
FFF
@52138
ACC
+
FFF
@52139
ACC
+
FFF
@52140
ACC
+
FFF
@52141
ACC
+
FFF
@52142
ACC
+
FFF
@52143
ACC
+
FFF
@52144
ACC
+
FFF
@52145
ACC
+
FFF
@52146
ACC
+
FFF
@52147
ACC
+
FFF
@52148
ACA
+
FFF
@52149
ACA
+
FFF
@52150
ACC
+
FFF
@52151
ACC
+
FFF
@52152
ACC
+
FFF
@52153
ACC
+
FFF
@52154
ACC
+
FFF
@52155
ACC
+
FFF
@52156
ACC
+
FFF
@52157
ACC
+
FFF
@52158
ACC
+
FFF
@52159
ACC
+
FFF
@52160
ACC
+
FFF
@52161
ACC
+
FFF
@52162
ACC
+
FFF
@52163
ACC
+
FFF
@52164
ACC
+
FFF
@52165
ACC
+
FFF
@52166
ACC
+
FFF
@52167
ACC
+
FFF
@52168
ACA
+
FFF
@52169
AGC
+
FFF
@52170
ACC
+
FFF
@52171
ACA
+
FFF
@52172
ACA
+
FFF
@52173
ACC
+
FFF
@52174
ACC
+
FFF
@52175
ACC
+
FFF
@52176
ACA
+
FFF
@52177
ACA
+
FFF
@52178
ACC
+
FFF
@52179
ACC
+
FFF
@52180
ACC
+
FFF
@52181
ACC
+
FFF
@52182
ACA
+
FFF
@52183
ACC
+
FFF
@52184
ACC
+
FFF
@52185
ACC
+
FFF
@52186
ACC
+
FFF
@52187
ACC
+
FFF
@52188
ACA
+
FFF
@52189
ACC
+
FFF
@52190
ACC
+
FFF
@52191
ACC
+
FFF
@52192
ACA
+
FFF
@52193
ACC
+
FFF
@52194
ACC
+
FFF
@52195
ACA
+
FFF
@52196
ACC
+
FFF
@52197
ACA
+
FFF
@52198
ACC
+
FFF
@52199
ACC
+
FFF
@52200
ACC
+
FFF
@52201
ACC
+
FFF
@52202
ACC
+
FFF
@52203
ACA
+
FFF
@52204
ACA
+
FFF
@52205
ACC
+
FFF
@52206
ACC
+
FFF
@52207
ACC
+
FFF
@52208
AGC
+
FFF
@52209
ACC
+
FFF
@52210
ACC
+
FFF
@52211
ACC
+
FFF
@52212
ACC
+
FFF
@52213
ACA
+
FFF
@52214
ACA
+
FFF
@52215
ACC
+
FFF
@52216
ACC
+
FFF
@52217
ACC
+
FFF
@52218
ACC
+
FFF
@52219
ACC
+
FFF
@52220
ACC
+
FFF
@52221
ACA
+
FFF
@52222
ACC
+
FFF
@52223
ACA
+
FFF
@52224
ACA
+
FFF
@52225
ACC
+
FFF
@52226
ACA
+
FFF
@52227
ACC
+
FFF
@52228
ACC
+
FFF
@52229
ACC
+
FFF
@52230
ACC
+
FFF
@52231
ACC
+
FFF
@52232
ACA
+
FFF
@52233
ACA
+
FFF
@52234
ACA
+
FFF
@52235
ACA
+
FFF
@52236
ACC
+
FFF
@52237
ACC
+
FFF
@52238
ACC
+
FFF
@52239
ACA
+
FFF
@52240
ACA
+
FFF
@52241
ACA
+
FFF
@52242
ACC
+
FFF
@52243
ACC
+
FFF
@52244
ACC
+
FFF
@52245
ACC
+
FFF
@52246
ACC
+
FFF
@52247
ACC
+
FFF
@52248
ACC
+
FFF
@52249
ACC
+
FFF
@52250
ACC
+
FFF
@52251
ACC
+
FFF
@52252
ACC
+
FFF
@52253
ACC
+
FFF
@52254
ACC
+
FFF
@52255
ACA
+
FFF
@52256
ACC
+
FFF
@52257
ACC
+
FFF
@52258
ACC
+
FFF
@52259
ACC
+
FFF
@52260
ACC
+
FFF
@52261
ACC
+
FFF
@52262
ACC
+
FFF
@52263
ACC
+
FFF
@52264
ACC
+
FFF
@52265
ACC
+
FFF
@52266
ACC
+
FFF
@52267
ACC
+
FFF
@52268
ACC
+
FFF
@52269
ACC
+
FFF
@52270
ACC
+
FFF
@52271
ACA
+
FFF
@52272
ACA
+
FFF
@52273
ACC
+
FFF
@52274
ACC
+
FFF
@52275
ACC
+
FFF
@52276
ACC
+
FFF
@52277
ACC
+
FFF
@52278
ACC
+
FFF
@52279
ACC
+
FFF
@52280
ACC
+
FFF
@52281
ACC
+
FFF
@52282
ACC
+
FFF
@52283
ACA
+
FFF
@52284
ACC
+
FFF
@52285
ACC
+
FFF
@52286
ACC
+
FFF
@52287
ACA
+
FFF
@52288
ACC
+
FFF
@52289
ACC
+
FFF
@52290
ACC
+
FFF
@52291
ACC
+
FFF
@52292
ACA
+
FFF
@52293
ACC
+
FFF
@52294
ACC
+
FFF
@52295
ACC
+
FFF
@52296
ACC
+
FFF
@52297
ACC
+
FFF
@52298
ACC
+
FFF
@52299
ACC
+
FFF
@52300
ACC
+
FFF
@52301
ACC
+
FFF
@52302
AGC
+
FFF
@52303
ACC
+
FFF
@52304
ACC
+
FFF
@52305
ACC
+
FFF
@52306
ACC
+
FFF
@52307
ACA
+
FFF
@52308
ACC
+
FFF
@52309
ACC
+
FFF
@52310
ACA
+
FFF
@52311
ACC
+
FFF
@52312
ACC
+
FFF
@52313
ACA
+
FFF
@52314
ACC
+
FFF
@52315
ACC
+
FFF
@52316
ACC
+
FFF
@52317
ACC
+
FFF
@52318
ACC
+
FFF
@52319
ACC
+
FFF
@52320
ACC
+
FFF
@52321
ACC
+
FFF
@52322
ACC
+
FFF
@52323
ACC
+
FFF
@52324
ACC
+
FFF
@52325
ACC
+
FFF
@52326
ACC
+
FFF
@52327
ACC
+
FFF
@52328
ACC
+
FFF
@52329
ACC
+
FFF
@52330
ACC
+
FFF
@52331
ACC
+
FFF
@52332
ACC
+
FFF
@52333
ACC
+
FFF
@52334
ACC
+
FFF
@52335
ACC
+
FFF
@52336
ACC
+
FFF
@52337
ACC
+
FFF
@52338
ACC
+
FFF
@52339
ACC
+
FFF
@52340
ACC
+
FFF
@52341
ACC
+
FFF
@52342
ACC
+
FFF
@52343
ACA
+
FFF
@52344
ACC
+
FFF
@52345
AGC
+
FFF
@52346
ACA
+
FFF
@52347
ACA
+
FFF
@52348
ACC
+
FFF
@52349
ACA
+
FFF
@52350
ACC
+
FFF
@52351
ACA
+
FFF
@52352
ACC
+
FFF
@52353
ACC
+
FFF
@52354
ACC
+
FFF
@52355
ACA
+
FFF
@52356
ACC
+
FFF
@52357
ACC
+
FFF
@52358
ACC
+
FFF
@52359
ACC
+
FFF
@52360
ACC
+
FFF
@52361
ACA
+
FFF
@52362
ACA
+
FFF
@52363
ACC
+
FFF
@52364
ACC
+
FFF
@52365
ACC
+
FFF
@52366
ACC
+
FFF
@52367
ACC
+
FFF
@52368
ACC
+
FFF
@52369
ACC
+
FFF
@52370
ACC
+
FFF
@52371
ACA
+
FFF
@52372
ACA
+
FFF
@52373
ACC
+
FFF
@52374
ACC
+
FFF
@52375
ACC
+
FFF
@52376
ACA
+
FFF
@52377
ACC
+
FFF
@52378
ACC
+
FFF
@52379
ACC
+
FFF
@52380
ACC
+
FFF
@52381
ACC
+
FFF
@52382
ACC
+
FFF
@52383
ACA
+
FFF
@52384
ACC
+
FFF
@52385
ACC
+
FFF
@52386
ACC
+
FFF
@52387
ACC
+
FFF
@52388
ACC
+
FFF
@52389
ACA
+
FFF
@52390
ACA
+
FFF
@52391
ACA
+
FFF
@52392
ACC
+
FFF
@52393
ACC
+
FFF
@52394
ACA
+
FFF
@52395
ACC
+
FFF
@52396
ACC
+
FFF
@52397
ACA
+
FFF
@52398
ACC
+
FFF
@52399
ACA
+
FFF
@52400
ACC
+
FFF
@52401
ACC
+
FFF
@52402
ACC
+
FFF
@52403
ACA
+
FFF
@52404
ACC
+
FFF
@52405
ACC
+
FFF
@52406
ACC
+
FFF
@52407
ACC
+
FFF
@52408
ACC
+
FFF
@52409
ACC
+
FFF
@52410
ACC
+
FFF
@52411
ACC
+
FFF
@52412
AGC
+
FFF
@52413
ACC
+
FFF
@52414
ACC
+
FFF
@52415
ACC
+
FFF
@52416
ACC
+
FFF
@52417
ACA
+
FFF
@52418
ACC
+
FFF
@52419
ACA
+
FFF
@52420
ACC
+
FFF
@52421
ACC
+
FFF
@52422
ACA
+
FFF
@52423
ACC
+
FFF
@52424
ACC
+
FFF
@52425
ACC
+
FFF
@52426
ACC
+
FFF
@52427
ACA
+
FFF
@52428
ACC
+
FFF
@52429
ACC
+
FFF
@52430
ACC
+
FFF
@52431
ACC
+
FFF
@52432
ACC
+
FFF
@52433
ACC
+
FFF
@52434
ACC
+
FFF
@52435
ACC
+
FFF
@52436
ACC
+
FFF
@52437
ACA
+
FFF
@52438
ACC
+
FFF
@52439
ACA
+
FFF
@52440
ACC
+
FFF
@52441
ACC
+
FFF
@52442
ACA
+
FFF
@52443
ACC
+
FFF
@52444
AGC
+
FFF
@52445
ACC
+
FFF
@52446
ACC
+
FFF
@52447
ACC
+
FFF
@52448
ACC
+
FFF
@52449
ACC
+
FFF
@52450
ACA
+
FFF
@52451
ACA
+
FFF
@52452
ACC
+
FFF
@52453
ACC
+
FFF
@52454
ACC
+
FFF
@52455
ACC
+
FFF
@52456
ACA
+
FFF
@52457
ACC
+
FFF
@52458
ACA
+
FFF
@52459
ACC
+
FFF
@52460
ACC
+
FFF
@52461
ACC
+
FFF
@52462
ACC
+
FFF
@52463
ACC
+
FFF
@52464
ACC
+
FFF
@52465
ACC
+
FFF
@52466
ACC
+
FFF
@52467
ACC
+
FFF
@52468
ACC
+
FFF
@52469
ACC
+
FFF
@52470
ACC
+
FFF
@52471
ACC
+
FFF
@52472
ACA
+
FFF
@52473
ACC
+
FFF
@52474
ACC
+
FFF
@52475
ACC
+
FFF
@52476
ACC
+
FFF
@52477
ACC
+
FFF
@52478
ACA
+
FFF
@52479
ACC
+
FFF
@52480
ACC
+
FFF
@52481
ACC
+
FFF
@52482
ACC
+
FFF
@52483
ACC
+
FFF
@52484
ACC
+
FFF
@52485
ACC
+
FFF
@52486
ACC
+
FFF
@52487
ACC
+
FFF
@52488
ACC
+
FFF
@52489
ACC
+
FFF
@52490
ACC
+
FFF
@52491
ACC
+
FFF
@52492
ACC
+
FFF
@52493
ACC
+
FFF
@52494
ACC
+
FFF
@52495
ACC
+
FFF
@52496
ACC
+
FFF
@52497
ACC
+
FFF
@52498
ACC
+
FFF
@52499
ACC
+
FFF
@52500
ACA
+
FFF
@52501
ACC
+
FFF
@52502
ACC
+
FFF
@52503
ACC
+
FFF
@52504
ACC
+
FFF
@52505
ACC
+
FFF
@52506
ACC
+
FFF
@52507
ACA
+
FFF
@52508
ACC
+
FFF
@52509
ACC
+
FFF
@52510
ACC
+
FFF
@52511
ACA
+
FFF
@52512
ACC
+
FFF
@52513
ACC
+
FFF
@52514
ACA
+
FFF
@52515
ACC
+
FFF
@52516
ACC
+
FFF
@52517
ACA
+
FFF
@52518
ACC
+
FFF
@52519
ACC
+
FFF
@52520
ACC
+
FFF
@52521
ACC
+
FFF
@52522
ACC
+
FFF
@52523
ACC
+
FFF
@52524
ACC
+
FFF
@52525
ACC
+
FFF
@52526
ACC
+
FFF
@52527
AGC
+
FFF
@52528
ACC
+
FFF
@52529
ACA
+
FFF
@52530
ACC
+
FFF
@52531
ACA
+
FFF
@52532
AGC
+
FFF
@52533
ACA
+
FFF
@52534
ACC
+
FFF
@52535
ACC
+
FFF
@52536
ACC
+
FFF
@52537
ACC
+
FFF
@52538
ACC
+
FFF
@52539
ACC
+
FFF
@52540
ACC
+
FFF
@52541
ACC
+
FFF
@52542
ACC
+
FFF
@52543
ACC
+
FFF
@52544
ACC
+
FFF
@52545
ACC
+
FFF
@52546
ACC
+
FFF
@52547
ACC
+
FFF
@52548
ACC
+
FFF
@52549
ACC
+
FFF
@52550
ACC
+
FFF
@52551
ACC
+
FFF
@52552
AGC
+
FFF
@52553
ACC
+
FFF
@52554
ACC
+
FFF
@52555
ACC
+
FFF
@52556
ACC
+
FFF
@52557
ACC
+
FFF
@52558
ACC
+
FFF
@52559
ACA
+
FFF
@52560
ACC
+
FFF
@52561
ACA
+
FFF
@52562
ACA
+
FFF
@52563
ACC
+
FFF
@52564
ACC
+
FFF
@52565
ACC
+
FFF
@52566
ACC
+
FFF
@52567
ACA
+
FFF
@52568
ACC
+
FFF
@52569
ACC
+
FFF
@52570
ACC
+
FFF
@52571
ACC
+
FFF
@52572
ACC
+
FFF
@52573
ACC
+
FFF
@52574
ACC
+
FFF
@52575
ACC
+
FFF
@52576
ACC
+
FFF
@52577
ACC
+
FFF
@52578
ACC
+
FFF
@52579
ACC
+
FFF
@52580
ACC
+
FFF
@52581
ACC
+
FFF
@52582
ACC
+
FFF
@52583
ACC
+
FFF
@52584
ACC
+
FFF
@52585
ACA
+
FFF
@52586
ACC
+
FFF
@52587
ACC
+
FFF
@52588
ACC
+
FFF
@52589
ACC
+
FFF
@52590
ACA
+
FFF
@52591
ACA
+
FFF
@52592
ACC
+
FFF
@52593
ACC
+
FFF
@52594
ACC
+
FFF
@52595
ACC
+
FFF
@52596
ACC
+
FFF
@52597
ACC
+
FFF
@52598
ACC
+
FFF
@52599
ACC
+
FFF
@52600
ACC
+
FFF
@52601
ACC
+
FFF
@52602
ACC
+
FFF
@52603
ACC
+
FFF
@52604
ACC
+
FFF
@52605
ACC
+
FFF
@52606
ACC
+
FFF
@52607
ACA
+
FFF
@52608
ACC
+
FFF
@52609
ACA
+
FFF
@52610
ACA
+
FFF
@52611
AGC
+
FFF
@52612
ACC
+
FFF
@52613
ACC
+
FFF
@52614
ACC
+
FFF
@52615
ACC
+
FFF
@52616
ACC
+
FFF
@52617
ACA
+
FFF
@52618
ACA
+
FFF
@52619
ACA
+
FFF
@52620
ACC
+
FFF
@52621
ACA
+
FFF
@52622
ACC
+
FFF
@52623
ACC
+
FFF
@52624
ACA
+
FFF
@52625
ACC
+
FFF
@52626
ACC
+
FFF
@52627
ACC
+
FFF
@52628
ACC
+
FFF
@52629
ACA
+
FFF
@52630
ACC
+
FFF
@52631
ACC
+
FFF
@52632
ACC
+
FFF
@52633
ACC
+
FFF
@52634
ACC
+
FFF
@52635
ACC
+
FFF
@52636
ACC
+
FFF
@52637
ACC
+
FFF
@52638
ACC
+
FFF
@52639
ACC
+
FFF
@52640
ACC
+
FFF
@52641
ACC
+
FFF
@52642
ACA
+
FFF
@52643
ACC
+
FFF
@52644
ACC
+
FFF
@52645
ACA
+
FFF
@52646
AGC
+
FFF
@52647
ACC
+
FFF
@52648
ACC
+
FFF
@52649
ACC
+
FFF
@52650
ACC
+
FFF
@52651
ACC
+
FFF
@52652
ACC
+
FFF
@52653
ACC
+
FFF
@52654
ACC
+
FFF
@52655
ACC
+
FFF
@52656
ACA
+
FFF
@52657
ACC
+
FFF
@52658
ACC
+
FFF
@52659
ACC
+
FFF
@52660
ACC
+
FFF
@52661
ACC
+
FFF
@52662
ACC
+
FFF
@52663
ACC
+
FFF
@52664
ACC
+
FFF
@52665
ACC
+
FFF
@52666
ACC
+
FFF
@52667
ACC
+
FFF
@52668
ACC
+
FFF
@52669
ACC
+
FFF
@52670
ACC
+
FFF
@52671
ACC
+
FFF
@52672
ACC
+
FFF
@52673
ACC
+
FFF
@52674
ACC
+
FFF
@52675
ACA
+
FFF
@52676
ACC
+
FFF
@52677
ACC
+
FFF
@52678
ACC
+
FFF
@52679
ACC
+
FFF
@52680
ACC
+
FFF
@52681
ACC
+
FFF
@52682
ACA
+
FFF
@52683
ACC
+
FFF
@52684
ACC
+
FFF
@52685
ACA
+
FFF
@52686
ACC
+
FFF
@52687
ACC
+
FFF
@52688
ACC
+
FFF
@52689
ACC
+
FFF
@52690
ACC
+
FFF
@52691
ACC
+
FFF
@52692
ACC
+
FFF
@52693
ACA
+
FFF
@52694
ACA
+
FFF
@52695
ACC
+
FFF
@52696
ACC
+
FFF
@52697
ACC
+
FFF
@52698
ACC
+
FFF
@52699
ACA
+
FFF
@52700
ACC
+
FFF
@52701
ACC
+
FFF
@52702
ACC
+
FFF
@52703
ACC
+
FFF
@52704
ACC
+
FFF
@52705
ACA
+
FFF
@52706
ACC
+
FFF
@52707
ACC
+
FFF
@52708
ACC
+
FFF
@52709
ACA
+
FFF
@52710
ACC
+
FFF
@52711
ACC
+
FFF
@52712
ACC
+
FFF
@52713
ACC
+
FFF
@52714
ACA
+
FFF
@52715
ACC
+
FFF
@52716
ACC
+
FFF
@52717
ACC
+
FFF
@52718
ACC
+
FFF
@52719
ACC
+
FFF
@52720
ACC
+
FFF
@52721
ACA
+
FFF
@52722
ACC
+
FFF
@52723
ACC
+
FFF
@52724
ACC
+
FFF
@52725
ACC
+
FFF
@52726
ACC
+
FFF
@52727
ACA
+
FFF
@52728
ACA
+
FFF
@52729
ACC
+
FFF
@52730
ACC
+
FFF
@52731
ACC
+
FFF
@52732
ACC
+
FFF
@52733
ACC
+
FFF
@52734
ACC
+
FFF
@52735
ACC
+
FFF
@52736
ACC
+
FFF
@52737
ACC
+
FFF
@52738
ACC
+
FFF
@52739
ACC
+
FFF
@52740
ACC
+
FFF
@52741
ACC
+
FFF
@52742
ACA
+
FFF
@52743
ACC
+
FFF
@52744
ACC
+
FFF
@52745
ACA
+
FFF
@52746
ACC
+
FFF
@52747
ACC
+
FFF
@52748
ACC
+
FFF
@52749
ACC
+
FFF
@52750
ACC
+
FFF
@52751
ACA
+
FFF
@52752
ACC
+
FFF
@52753
ACC
+
FFF
@52754
ACC
+
FFF
@52755
ACC
+
FFF
@52756
ACA
+
FFF
@52757
ACA
+
FFF
@52758
ACA
+
FFF
@52759
ACC
+
FFF
@52760
ACC
+
FFF
@52761
ACC
+
FFF
@52762
ACC
+
FFF
@52763
ACC
+
FFF
@52764
ACC
+
FFF
@52765
ACC
+
FFF
@52766
ACC
+
FFF
@52767
ACC
+
FFF
@52768
ACC
+
FFF
@52769
ACC
+
FFF
@52770
ACA
+
FFF
@52771
ACC
+
FFF
@52772
ACA
+
FFF
@52773
ACC
+
FFF
@52774
ACA
+
FFF
@52775
ACA
+
FFF
@52776
ACC
+
FFF
@52777
ACC
+
FFF
@52778
ACC
+
FFF
@52779
ACC
+
FFF
@52780
ACC
+
FFF
@52781
ACA
+
FFF
@52782
ACC
+
FFF
@52783
ACC
+
FFF
@52784
ACC
+
FFF
@52785
ACC
+
FFF
@52786
ACC
+
FFF
@52787
ACC
+
FFF
@52788
ACC
+
FFF
@52789
ACC
+
FFF
@52790
ACA
+
FFF
@52791
ACC
+
FFF
@52792
ACC
+
FFF
@52793
ACC
+
FFF
@52794
ACC
+
FFF
@52795
ACC
+
FFF
@52796
ACC
+
FFF
@52797
ACA
+
FFF
@52798
ACC
+
FFF
@52799
ACC
+
FFF
@52800
ACC
+
FFF
@52801
ACA
+
FFF
@52802
ACC
+
FFF
@52803
ACC
+
FFF
@52804
ACC
+
FFF
@52805
ACC
+
FFF
@52806
ACC
+
FFF
@52807
ACC
+
FFF
@52808
ACC
+
FFF
@52809
ACC
+
FFF
@52810
ACC
+
FFF
@52811
ACC
+
FFF
@52812
ACC
+
FFF
@52813
ACC
+
FFF
@52814
ACA
+
FFF
@52815
ACC
+
FFF
@52816
ACC
+
FFF
@52817
ACC
+
FFF
@52818
ACC
+
FFF
@52819
ACA
+
FFF
@52820
ACC
+
FFF
@52821
ACC
+
FFF
@52822
ACA
+
FFF
@52823
ACC
+
FFF
@52824
ACC
+
FFF
@52825
ACC
+
FFF
@52826
ACC
+
FFF
@52827
ACC
+
FFF
@52828
ACC
+
FFF
@52829
ATC
+
FFF
@52830
ACA
+
FFF
@52831
ACC
+
FFF
@52832
ACA
+
FFF
@52833
ACC
+
FFF
@52834
ACC
+
FFF
@52835
ACC
+
FFF
@52836
ACC
+
FFF
@52837
ACC
+
FFF
@52838
ACA
+
FFF
@52839
ACC
+
FFF
@52840
ACC
+
FFF
@52841
ACC
+
FFF
@52842
ACA
+
FFF
@52843
ACC
+
FFF
@52844
ACC
+
FFF
@52845
ACC
+
FFF
@52846
ACC
+
FFF
@52847
ACC
+
FFF
@52848
ACC
+
FFF
@52849
ACC
+
FFF
@52850
ACC
+
FFF
@52851
ACC
+
FFF
@52852
ACC
+
FFF
@52853
ACA
+
FFF
@52854
ACC
+
FFF
@52855
ACC
+
FFF
@52856
ACA
+
FFF
@52857
ACA
+
FFF
@52858
ACC
+
FFF
@52859
ACC
+
FFF
@52860
ACC
+
FFF
@52861
ACC
+
FFF
@52862
ACC
+
FFF
@52863
ACC
+
FFF
@52864
ACC
+
FFF
@52865
ACC
+
FFF
@52866
ACC
+
FFF
@52867
ACC
+
FFF
@52868
ACC
+
FFF
@52869
ACC
+
FFF
@52870
ACC
+
FFF
@52871
ACC
+
FFF
@52872
ACC
+
FFF
@52873
ACC
+
FFF
@52874
ACC
+
FFF
@52875
ACC
+
FFF
@52876
ACC
+
FFF
@52877
ACC
+
FFF
@52878
ACA
+
FFF
@52879
ACC
+
FFF
@52880
ACA
+
FFF
@52881
ACC
+
FFF
@52882
ACA
+
FFF
@52883
ACC
+
FFF
@52884
ACA
+
FFF
@52885
ACC
+
FFF
@52886
ACC
+
FFF
@52887
ACA
+
FFF
@52888
ACC
+
FFF
@52889
ACA
+
FFF
@52890
ACC
+
FFF
@52891
ACA
+
FFF
@52892
ACC
+
FFF
@52893
ACC
+
FFF
@52894
ACC
+
FFF
@52895
ACC
+
FFF
@52896
ACC
+
FFF
@52897
ACA
+
FFF
@52898
ACA
+
FFF
@52899
ACC
+
FFF
@52900
ACC
+
FFF
@52901
ACC
+
FFF
@52902
ACC
+
FFF
@52903
ACA
+
FFF
@52904
ACC
+
FFF
@52905
ACA
+
FFF
@52906
ACA
+
FFF
@52907
ACA
+
FFF
@52908
ACC
+
FFF
@52909
ACC
+
FFF
@52910
ACA
+
FFF
@52911
ACA
+
FFF
@52912
ACC
+
FFF
@52913
ACC
+
FFF
@52914
ACC
+
FFF
@52915
ACC
+
FFF
@52916
ACC
+
FFF
@52917
ACC
+
FFF
@52918
ACA
+
FFF
@52919
ACC
+
FFF
@52920
ACC
+
FFF
@52921
ACC
+
FFF
@52922
ACC
+
FFF
@52923
ACC
+
FFF
@52924
ACC
+
FFF
@52925
ACC
+
FFF
@52926
ACC
+
FFF
@52927
ACC
+
FFF
@52928
ACC
+
FFF
@52929
ACC
+
FFF
@52930
ACC
+
FFF
@52931
ACC
+
FFF
@52932
ACC
+
FFF
@52933
ACA
+
FFF
@52934
ACC
+
FFF
@52935
ACC
+
FFF
@52936
ACC
+
FFF
@52937
ACA
+
FFF
@52938
ACA
+
FFF
@52939
ACC
+
FFF
@52940
ACC
+
FFF
@52941
ACC
+
FFF
@52942
ACC
+
FFF
@52943
ACA
+
FFF
@52944
ACC
+
FFF
@52945
ACC
+
FFF
@52946
ACC
+
FFF
@52947
ACA
+
FFF
@52948
ACC
+
FFF
@52949
ACA
+
FFF
@52950
ACC
+
FFF
@52951
ACA
+
FFF
@52952
ACC
+
FFF
@52953
ACC
+
FFF
@52954
ACC
+
FFF
@52955
ACC
+
FFF
@52956
ACA
+
FFF
@52957
ACC
+
FFF
@52958
ACC
+
FFF
@52959
ACC
+
FFF
@52960
ACC
+
FFF
@52961
ACA
+
FFF
@52962
ACC
+
FFF
@52963
ACC
+
FFF
@52964
ACC
+
FFF
@52965
ACC
+
FFF
@52966
ACA
+
FFF
@52967
ACC
+
FFF
@52968
ACC
+
FFF
@52969
ACA
+
FFF
@52970
ACC
+
FFF
@52971
ACC
+
FFF
@52972
ACC
+
FFF
@52973
ACC
+
FFF
@52974
ACC
+
FFF
@52975
ACC
+
FFF
@52976
ACC
+
FFF
@52977
ACC
+
FFF
@52978
ACC
+
FFF
@52979
ACA
+
FFF
@52980
ACC
+
FFF
@52981
ACC
+
FFF
@52982
ACC
+
FFF
@52983
ACC
+
FFF
@52984
ACC
+
FFF
@52985
ACC
+
FFF
@52986
ACC
+
FFF
@52987
ACC
+
FFF
@52988
ACC
+
FFF
@52989
ACC
+
FFF
@52990
ACC
+
FFF
@52991
ACA
+
FFF
@52992
ACC
+
FFF
@52993
ACC
+
FFF
@52994
ACC
+
FFF
@52995
ACC
+
FFF
@52996
ACC
+
FFF
@52997
ACC
+
FFF
@52998
ACC
+
FFF
@52999
ACC
+
FFF
@53000
ACC
+
FFF
@53001
ACC
+
FFF
@53002
ACC
+
FFF
@53003
ACA
+
FFF
@53004
ACC
+
FFF
@53005
ACC
+
FFF
@53006
ACC
+
FFF
@53007
ACC
+
FFF
@53008
ACA
+
FFF
@53009
ACC
+
FFF
@53010
ACC
+
FFF
@53011
ACC
+
FFF
@53012
ACC
+
FFF
@53013
ACC
+
FFF
@53014
ACC
+
FFF
@53015
ACC
+
FFF
@53016
ACC
+
FFF
@53017
ACC
+
FFF
@53018
ACC
+
FFF
@53019
ACC
+
FFF
@53020
ACA
+
FFF
@53021
ACC
+
FFF
@53022
ACC
+
FFF
@53023
ACA
+
FFF
@53024
ACC
+
FFF
@53025
ACC
+
FFF
@53026
ACC
+
FFF
@53027
ACC
+
FFF
@53028
ACC
+
FFF
@53029
ACC
+
FFF
@53030
ACC
+
FFF
@53031
ACC
+
FFF
@53032
ACC
+
FFF
@53033
ACC
+
FFF
@53034
ACC
+
FFF
@53035
ACC
+
FFF
@53036
ACC
+
FFF
@53037
ACC
+
FFF
@53038
ACC
+
FFF
@53039
ACC
+
FFF
@53040
ACC
+
FFF
@53041
ACC
+
FFF
@53042
ACA
+
FFF
@53043
ACC
+
FFF
@53044
ACC
+
FFF
@53045
ACA
+
FFF
@53046
ACC
+
FFF
@53047
ACC
+
FFF
@53048
ACC
+
FFF
@53049
ACC
+
FFF
@53050
ACA
+
FFF
@53051
ACC
+
FFF
@53052
ACC
+
FFF
@53053
ACC
+
FFF
@53054
ACA
+
FFF
@53055
ACC
+
FFF
@53056
ACC
+
FFF
@53057
ACC
+
FFF
@53058
ACC
+
FFF
@53059
ACA
+
FFF
@53060
ACC
+
FFF
@53061
ACC
+
FFF
@53062
ACC
+
FFF
@53063
ACC
+
FFF
@53064
ACA
+
FFF
@53065
ACC
+
FFF
@53066
ACC
+
FFF
@53067
ACA
+
FFF
@53068
ACC
+
FFF
@53069
ACC
+
FFF
@53070
ACC
+
FFF
@53071
ACC
+
FFF
@53072
ACC
+
FFF
@53073
ACC
+
FFF
@53074
ACC
+
FFF
@53075
ACC
+
FFF
@53076
ACC
+
FFF
@53077
ACC
+
FFF
@53078
ACC
+
FFF
@53079
ACC
+
FFF
@53080
ACA
+
FFF
@53081
ACC
+
FFF
@53082
ACC
+
FFF
@53083
ACA
+
FFF
@53084
ACC
+
FFF
@53085
ACC
+
FFF
@53086
ACA
+
FFF
@53087
ACC
+
FFF
@53088
ACA
+
FFF
@53089
ACA
+
FFF
@53090
ACC
+
FFF
@53091
ACC
+
FFF
@53092
ACC
+
FFF
@53093
ACC
+
FFF
@53094
ACA
+
FFF
@53095
ACC
+
FFF
@53096
ACC
+
FFF
@53097
ACC
+
FFF
@53098
ACC
+
FFF
@53099
ACC
+
FFF
@53100
ACA
+
FFF
@53101
ACC
+
FFF
@53102
ACC
+
FFF
@53103
ACC
+
FFF
@53104
ACC
+
FFF
@53105
ACC
+
FFF
@53106
ACC
+
FFF
@53107
ACC
+
FFF
@53108
ACC
+
FFF
@53109
ACC
+
FFF
@53110
ACC
+
FFF
@53111
ACA
+
FFF
@53112
ACC
+
FFF
@53113
ACC
+
FFF
@53114
ACC
+
FFF
@53115
ACC
+
FFF
@53116
ACC
+
FFF
@53117
ACC
+
FFF
@53118
ACC
+
FFF
@53119
ACC
+
FFF
@53120
ACC
+
FFF
@53121
ACA
+
FFF
@53122
ACC
+
FFF
@53123
ACC
+
FFF
@53124
ACC
+
FFF
@53125
ACC
+
FFF
@53126
ACC
+
FFF
@53127
ACC
+
FFF
@53128
ACC
+
FFF
@53129
ACC
+
FFF
@53130
ACC
+
FFF
@53131
ACC
+
FFF
@53132
ACC
+
FFF
@53133
ACC
+
FFF
@53134
ACC
+
FFF
@53135
ACC
+
FFF
@53136
ACC
+
FFF
@53137
ACC
+
FFF
@53138
ACC
+
FFF
@53139
ACC
+
FFF
@53140
ACC
+
FFF
@53141
ACC
+
FFF
@53142
ACA
+
FFF
@53143
ACC
+
FFF
@53144
ACC
+
FFF
@53145
ACC
+
FFF
@53146
ACC
+
FFF
@53147
ACC
+
FFF
@53148
ACC
+
FFF
@53149
ACC
+
FFF
@53150
ACC
+
FFF
@53151
ACC
+
FFF
@53152
ACC
+
FFF
@53153
ACC
+
FFF
@53154
ACC
+
FFF
@53155
ACC
+
FFF
@53156
ACC
+
FFF
@53157
ACC
+
FFF
@53158
ACA
+
FFF
@53159
ACC
+
FFF
@53160
ACC
+
FFF
@53161
ACC
+
FFF
@53162
ACA
+
FFF
@53163
ACC
+
FFF
@53164
ACC
+
FFF
@53165
ACA
+
FFF
@53166
ACC
+
FFF
@53167
ACC
+
FFF
@53168
ACC
+
FFF
@53169
ACA
+
FFF
@53170
ACC
+
FFF
@53171
ACC
+
FFF
@53172
ACA
+
FFF
@53173
ACC
+
FFF
@53174
ACC
+
FFF
@53175
ACC
+
FFF
@53176
ACC
+
FFF
@53177
ACC
+
FFF
@53178
ACC
+
FFF
@53179
ACA
+
FFF
@53180
ACC
+
FFF
@53181
ACC
+
FFF
@53182
ACC
+
FFF
@53183
ACC
+
FFF
@53184
ACC
+
FFF
@53185
ACC
+
FFF
@53186
ACA
+
FFF
@53187
ACC
+
FFF
@53188
ACC
+
FFF
@53189
ACC
+
FFF
@53190
ACC
+
FFF
@53191
ACC
+
FFF
@53192
ACC
+
FFF
@53193
ACC
+
FFF
@53194
ACA
+
FFF
@53195
ACC
+
FFF
@53196
ACC
+
FFF
@53197
ACC
+
FFF
@53198
ACC
+
FFF
@53199
ACC
+
FFF
@53200
ACC
+
FFF
@53201
ACA
+
FFF
@53202
ACA
+
FFF
@53203
ACC
+
FFF
@53204
ACC
+
FFF
@53205
ACC
+
FFF
@53206
ACC
+
FFF
@53207
ACC
+
FFF
@53208
ACC
+
FFF
@53209
ACC
+
FFF
@53210
ACC
+
FFF
@53211
ACC
+
FFF
@53212
ACC
+
FFF
@53213
ACA
+
FFF
@53214
ACC
+
FFF
@53215
ACC
+
FFF
@53216
ACA
+
FFF
@53217
ACC
+
FFF
@53218
ACA
+
FFF
@53219
ACC
+
FFF
@53220
ACC
+
FFF
@53221
ACA
+
FFF
@53222
ACA
+
FFF
@53223
ACA
+
FFF
@53224
ACC
+
FFF
@53225
ACA
+
FFF
@53226
ACC
+
FFF
@53227
ACC
+
FFF
@53228
ACC
+
FFF
@53229
ACC
+
FFF
@53230
ACC
+
FFF
@53231
ACC
+
FFF
@53232
ACC
+
FFF
@53233
ACC
+
FFF
@53234
ACA
+
FFF
@53235
ACC
+
FFF
@53236
ACC
+
FFF
@53237
ACC
+
FFF
@53238
ACC
+
FFF
@53239
ACC
+
FFF
@53240
ACC
+
FFF
@53241
ACC
+
FFF
@53242
ACA
+
FFF
@53243
ACC
+
FFF
@53244
ACC
+
FFF
@53245
ACC
+
FFF
@53246
ACC
+
FFF
@53247
ACC
+
FFF
@53248
ACC
+
FFF
@53249
ACC
+
FFF
@53250
ACC
+
FFF
@53251
ACC
+
FFF
@53252
ACC
+
FFF
@53253
ACC
+
FFF
@53254
ACC
+
FFF
@53255
ACC
+
FFF
@53256
ACA
+
FFF
@53257
ACC
+
FFF
@53258
ACC
+
FFF
@53259
ACC
+
FFF
@53260
ACC
+
FFF
@53261
ACC
+
FFF
@53262
ACC
+
FFF
@53263
ACC
+
FFF
@53264
ACC
+
FFF
@53265
ACC
+
FFF
@53266
ACC
+
FFF
@53267
ACC
+
FFF
@53268
ACC
+
FFF
@53269
ACC
+
FFF
@53270
ACC
+
FFF
@53271
ACC
+
FFF
@53272
ACC
+
FFF
@53273
ACC
+
FFF
@53274
ACC
+
FFF
@53275
ACC
+
FFF
@53276
ACC
+
FFF
@53277
ACC
+
FFF
@53278
ACC
+
FFF
@53279
ACA
+
FFF
@53280
ACC
+
FFF
@53281
ACC
+
FFF
@53282
ACC
+
FFF
@53283
ACC
+
FFF
@53284
ACC
+
FFF
@53285
ACC
+
FFF
@53286
ACC
+
FFF
@53287
ACC
+
FFF
@53288
ACA
+
FFF
@53289
ACC
+
FFF
@53290
ACC
+
FFF
@53291
ACA
+
FFF
@53292
ACC
+
FFF
@53293
ACC
+
FFF
@53294
ACC
+
FFF
@53295
ACC
+
FFF
@53296
ACC
+
FFF
@53297
ACC
+
FFF
@53298
ACC
+
FFF
@53299
ACC
+
FFF
@53300
ACC
+
FFF
@53301
ACC
+
FFF
@53302
ACC
+
FFF
@53303
ACC
+
FFF
@53304
ACC
+
FFF
@53305
ATC
+
FFF
@53306
ACC
+
FFF
@53307
ACA
+
FFF
@53308
ACC
+
FFF
@53309
ACC
+
FFF
@53310
ACA
+
FFF
@53311
ACC
+
FFF
@53312
ACA
+
FFF
@53313
ACC
+
FFF
@53314
ACC
+
FFF
@53315
ACC
+
FFF
@53316
ACC
+
FFF
@53317
ACC
+
FFF
@53318
ACC
+
FFF
@53319
ACC
+
FFF
@53320
ACA
+
FFF
@53321
ACA
+
FFF
@53322
ACA
+
FFF
@53323
ACA
+
FFF
@53324
ACC
+
FFF
@53325
ACC
+
FFF
@53326
ACC
+
FFF
@53327
ACC
+
FFF
@53328
ACC
+
FFF
@53329
ACA
+
FFF
@53330
ACC
+
FFF
@53331
ACC
+
FFF
@53332
ACC
+
FFF
@53333
ACC
+
FFF
@53334
ACA
+
FFF
@53335
ACA
+
FFF
@53336
ACC
+
FFF
@53337
ACC
+
FFF
@53338
ACC
+
FFF
@53339
ACA
+
FFF
@53340
ACC
+
FFF
@53341
ACC
+
FFF
@53342
ACC
+
FFF
@53343
ACC
+
FFF
@53344
ACC
+
FFF
@53345
ACA
+
FFF
@53346
ACA
+
FFF
@53347
ACA
+
FFF
@53348
ACC
+
FFF
@53349
ACC
+
FFF
@53350
ACC
+
FFF
@53351
ACC
+
FFF
@53352
ACC
+
FFF
@53353
ACC
+
FFF
@53354
ACA
+
FFF
@53355
ACC
+
FFF
@53356
ACC
+
FFF
@53357
ACC
+
FFF
@53358
ACC
+
FFF
@53359
ACC
+
FFF
@53360
ACC
+
FFF
@53361
ACC
+
FFF
@53362
ACA
+
FFF
@53363
ACC
+
FFF
@53364
ACC
+
FFF
@53365
ACC
+
FFF
@53366
ACC
+
FFF
@53367
ACC
+
FFF
@53368
ACC
+
FFF
@53369
ACC
+
FFF
@53370
ACC
+
FFF
@53371
ACC
+
FFF
@53372
ACC
+
FFF
@53373
ACA
+
FFF
@53374
ACA
+
FFF
@53375
ACC
+
FFF
@53376
ACC
+
FFF
@53377
ACC
+
FFF
@53378
ACC
+
FFF
@53379
ACA
+
FFF
@53380
ACC
+
FFF
@53381
ACC
+
FFF
@53382
ACC
+
FFF
@53383
ACC
+
FFF
@53384
ACC
+
FFF
@53385
ACA
+
FFF
@53386
ACC
+
FFF
@53387
ACC
+
FFF
@53388
ACC
+
FFF
@53389
ACC
+
FFF
@53390
ACC
+
FFF
@53391
ACC
+
FFF
@53392
ACC
+
FFF
@53393
ACC
+
FFF
@53394
ACC
+
FFF
@53395
ACC
+
FFF
@53396
ACC
+
FFF
@53397
ACC
+
FFF
@53398
ACC
+
FFF
@53399
ACC
+
FFF
@53400
ACC
+
FFF
@53401
ACC
+
FFF
@53402
ACC
+
FFF
@53403
ACC
+
FFF
@53404
ACC
+
FFF
@53405
ACC
+
FFF
@53406
ACC
+
FFF
@53407
ACC
+
FFF
@53408
ACC
+
FFF
@53409
ACC
+
FFF
@53410
ACC
+
FFF
@53411
ACC
+
FFF
@53412
ACC
+
FFF
@53413
ACC
+
FFF
@53414
ACC
+
FFF
@53415
ACC
+
FFF
@53416
ACA
+
FFF
@53417
ACA
+
FFF
@53418
ATC
+
FFF
@53419
ACC
+
FFF
@53420
ACC
+
FFF
@53421
ACC
+
FFF
@53422
ACC
+
FFF
@53423
ACA
+
FFF
@53424
ACA
+
FFF
@53425
ACC
+
FFF
@53426
ACC
+
FFF
@53427
ACC
+
FFF
@53428
ACC
+
FFF
@53429
ACC
+
FFF
@53430
ACC
+
FFF
@53431
ACC
+
FFF
@53432
ACC
+
FFF
@53433
ACC
+
FFF
@53434
ACA
+
FFF
@53435
ACC
+
FFF
@53436
ACC
+
FFF
@53437
ACC
+
FFF
@53438
ACC
+
FFF
@53439
ACC
+
FFF
@53440
ACA
+
FFF
@53441
ACC
+
FFF
@53442
ACC
+
FFF
@53443
ACC
+
FFF
@53444
ACC
+
FFF
@53445
ACC
+
FFF
@53446
ACC
+
FFF
@53447
ACC
+
FFF
@53448
ACC
+
FFF
@53449
ACC
+
FFF
@53450
ACC
+
FFF
@53451
ACC
+
FFF
@53452
ACC
+
FFF
@53453
ACC
+
FFF
@53454
ACC
+
FFF
@53455
ACC
+
FFF
@53456
ACC
+
FFF
@53457
ACC
+
FFF
@53458
ACC
+
FFF
@53459
ACC
+
FFF
@53460
ACC
+
FFF
@53461
ACC
+
FFF
@53462
ACC
+
FFF
@53463
ACC
+
FFF
@53464
ACC
+
FFF
@53465
ACC
+
FFF
@53466
ACC
+
FFF
@53467
ACC
+
FFF
@53468
ACC
+
FFF
@53469
ACC
+
FFF
@53470
ACC
+
FFF
@53471
ACC
+
FFF
@53472
ACC
+
FFF
@53473
ACA
+
FFF
@53474
ACC
+
FFF
@53475
ACC
+
FFF
@53476
ACC
+
FFF
@53477
ACC
+
FFF
@53478
ACC
+
FFF
@53479
ACC
+
FFF
@53480
ACC
+
FFF
@53481
ACC
+
FFF
@53482
ACA
+
FFF
@53483
ACC
+
FFF
@53484
ACC
+
FFF
@53485
ACC
+
FFF
@53486
ACC
+
FFF
@53487
ACC
+
FFF
@53488
ACA
+
FFF
@53489
ACC
+
FFF
@53490
ACA
+
FFF
@53491
ACC
+
FFF
@53492
ACC
+
FFF
@53493
ACC
+
FFF
@53494
ACC
+
FFF
@53495
ACC
+
FFF
@53496
ACA
+
FFF
@53497
ACC
+
FFF
@53498
ACA
+
FFF
@53499
ACC
+
FFF
@53500
ACA
+
FFF
@53501
ACA
+
FFF
@53502
ACC
+
FFF
@53503
ACA
+
FFF
@53504
ACA
+
FFF
@53505
ACC
+
FFF
@53506
ACC
+
FFF
@53507
ACC
+
FFF
@53508
ACC
+
FFF
@53509
ACC
+
FFF
@53510
ACC
+
FFF
@53511
AGC
+
FFF
@53512
ACC
+
FFF
@53513
ACC
+
FFF
@53514
ACC
+
FFF
@53515
ACC
+
FFF
@53516
ACC
+
FFF
@53517
ACC
+
FFF
@53518
ACC
+
FFF
@53519
ACA
+
FFF
@53520
ACC
+
FFF
@53521
ACA
+
FFF
@53522
ACC
+
FFF
@53523
ACC
+
FFF
@53524
ACA
+
FFF
@53525
ACC
+
FFF
@53526
ACC
+
FFF
@53527
ACC
+
FFF
@53528
ACC
+
FFF
@53529
ACC
+
FFF
@53530
ACC
+
FFF
@53531
ACC
+
FFF
@53532
ACC
+
FFF
@53533
ACC
+
FFF
@53534
ACC
+
FFF
@53535
ACC
+
FFF
@53536
ACC
+
FFF
@53537
ACC
+
FFF
@53538
ACC
+
FFF
@53539
ACC
+
FFF
@53540
ACC
+
FFF
@53541
ACC
+
FFF
@53542
ACC
+
FFF
@53543
ACA
+
FFF
@53544
ACA
+
FFF
@53545
ACC
+
FFF
@53546
ACC
+
FFF
@53547
ACC
+
FFF
@53548
ACC
+
FFF
@53549
ACC
+
FFF
@53550
ACC
+
FFF
@53551
ACC
+
FFF
@53552
ACC
+
FFF
@53553
ACC
+
FFF
@53554
ACC
+
FFF
@53555
ACC
+
FFF
@53556
ACC
+
FFF
@53557
ACC
+
FFF
@53558
ACC
+
FFF
@53559
ACA
+
FFF
@53560
ACC
+
FFF
@53561
ACC
+
FFF
@53562
ACC
+
FFF
@53563
ACC
+
FFF
@53564
ACC
+
FFF
@53565
ACC
+
FFF
@53566
ACA
+
FFF
@53567
ACA
+
FFF
@53568
ACA
+
FFF
@53569
ACC
+
FFF
@53570
ACC
+
FFF
@53571
ACC
+
FFF
@53572
ACC
+
FFF
@53573
ACA
+
FFF
@53574
ACC
+
FFF
@53575
ACC
+
FFF
@53576
ACC
+
FFF
@53577
ACC
+
FFF
@53578
ACC
+
FFF
@53579
ACA
+
FFF
@53580
ACC
+
FFF
@53581
ACC
+
FFF
@53582
ACC
+
FFF
@53583
ACC
+
FFF
@53584
ACC
+
FFF
@53585
ACC
+
FFF
@53586
ACC
+
FFF
@53587
ACC
+
FFF
@53588
ACC
+
FFF
@53589
ACC
+
FFF
@53590
ACC
+
FFF
@53591
ACC
+
FFF
@53592
ACC
+
FFF
@53593
ACC
+
FFF
@53594
ACA
+
FFF
@53595
ACC
+
FFF
@53596
ACC
+
FFF
@53597
ACA
+
FFF
@53598
ACC
+
FFF
@53599
ACC
+
FFF
@53600
ACC
+
FFF
@53601
ACC
+
FFF
@53602
ACA
+
FFF
@53603
ACC
+
FFF
@53604
ACA
+
FFF
@53605
ACC
+
FFF
@53606
ACC
+
FFF
@53607
ACC
+
FFF
@53608
ACC
+
FFF
@53609
ACC
+
FFF
@53610
ACC
+
FFF
@53611
ACC
+
FFF
@53612
ACC
+
FFF
@53613
ACA
+
FFF
@53614
ACC
+
FFF
@53615
ACC
+
FFF
@53616
ACA
+
FFF
@53617
ACC
+
FFF
@53618
ACC
+
FFF
@53619
ACC
+
FFF
@53620
ACC
+
FFF
@53621
ACC
+
FFF
@53622
ACC
+
FFF
@53623
ACC
+
FFF
@53624
ACC
+
FFF
@53625
ACC
+
FFF
@53626
ACC
+
FFF
@53627
ACC
+
FFF
@53628
ACC
+
FFF
@53629
ACC
+
FFF
@53630
ACC
+
FFF
@53631
ACC
+
FFF
@53632
ACC
+
FFF
@53633
ACC
+
FFF
@53634
ACC
+
FFF
@53635
ACC
+
FFF
@53636
ACC
+
FFF
@53637
ACC
+
FFF
@53638
ACC
+
FFF
@53639
ACC
+
FFF
@53640
ACC
+
FFF
@53641
ACC
+
FFF
@53642
ACC
+
FFF
@53643
ACC
+
FFF
@53644
ACC
+
FFF
@53645
ACC
+
FFF
@53646
ACC
+
FFF
@53647
ACC
+
FFF
@53648
ACA
+
FFF
@53649
ACC
+
FFF
@53650
ACC
+
FFF
@53651
ACC
+
FFF
@53652
ACC
+
FFF
@53653
ACC
+
FFF
@53654
ACC
+
FFF
@53655
ACC
+
FFF
@53656
ACC
+
FFF
@53657
ACA
+
FFF
@53658
ACC
+
FFF
@53659
ACC
+
FFF
@53660
ACC
+
FFF
@53661
ACC
+
FFF
@53662
ACC
+
FFF
@53663
ACC
+
FFF
@53664
ACC
+
FFF
@53665
ACC
+
FFF
@53666
ACA
+
FFF
@53667
ACC
+
FFF
@53668
ACC
+
FFF
@53669
ACC
+
FFF
@53670
ACC
+
FFF
@53671
ACC
+
FFF
@53672
ACC
+
FFF
@53673
ACA
+
FFF
@53674
ACC
+
FFF
@53675
ACC
+
FFF
@53676
ACA
+
FFF
@53677
ACC
+
FFF
@53678
ACC
+
FFF
@53679
ACC
+
FFF
@53680
ACC
+
FFF
@53681
ACC
+
FFF
@53682
ACC
+
FFF
@53683
ACC
+
FFF
@53684
ACC
+
FFF
@53685
ACC
+
FFF
@53686
ACC
+
FFF
@53687
ACC
+
FFF
@53688
ACC
+
FFF
@53689
ACC
+
FFF
@53690
ACC
+
FFF
@53691
ACC
+
FFF
@53692
ACC
+
FFF
@53693
ACC
+
FFF
@53694
ACC
+
FFF
@53695
ACC
+
FFF
@53696
ACA
+
FFF
@53697
ACA
+
FFF
@53698
ACA
+
FFF
@53699
ACC
+
FFF
@53700
ACC
+
FFF
@53701
ACC
+
FFF
@53702
ACC
+
FFF
@53703
ACC
+
FFF
@53704
ACC
+
FFF
@53705
ACC
+
FFF
@53706
ACC
+
FFF
@53707
ACC
+
FFF
@53708
ACC
+
FFF
@53709
ACC
+
FFF
@53710
ACA
+
FFF
@53711
ACC
+
FFF
@53712
ACC
+
FFF
@53713
ACC
+
FFF
@53714
ACC
+
FFF
@53715
ACC
+
FFF
@53716
ACC
+
FFF
@53717
ACA
+
FFF
@53718
ACA
+
FFF
@53719
ACA
+
FFF
@53720
ACC
+
FFF
@53721
ACC
+
FFF
@53722
ACC
+
FFF
@53723
ACC
+
FFF
@53724
ACA
+
FFF
@53725
ACC
+
FFF
@53726
ACC
+
FFF
@53727
ACC
+
FFF
@53728
ACC
+
FFF
@53729
ACC
+
FFF
@53730
ACC
+
FFF
@53731
ACA
+
FFF
@53732
ACC
+
FFF
@53733
ACC
+
FFF
@53734
ACC
+
FFF
@53735
ACA
+
FFF
@53736
ACC
+
FFF
@53737
ACC
+
FFF
@53738
ACC
+
FFF
@53739
ACC
+
FFF
@53740
ACC
+
FFF
@53741
ACC
+
FFF
@53742
ACC
+
FFF
@53743
ACC
+
FFF
@53744
ACC
+
FFF
@53745
ACC
+
FFF
@53746
ACC
+
FFF
@53747
ACC
+
FFF
@53748
ACC
+
FFF
@53749
ACC
+
FFF
@53750
ACA
+
FFF
@53751
ACC
+
FFF
@53752
ACC
+
FFF
@53753
ACC
+
FFF
@53754
ACC
+
FFF
@53755
ACC
+
FFF
@53756
ACC
+
FFF
@53757
ACC
+
FFF
@53758
ACC
+
FFF
@53759
ACC
+
FFF
@53760
ACA
+
FFF
@53761
ACC
+
FFF
@53762
ACC
+
FFF
@53763
ACC
+
FFF
@53764
ACC
+
FFF
@53765
ACC
+
FFF
@53766
ACC
+
FFF
@53767
ACC
+
FFF
@53768
ACC
+
FFF
@53769
ACC
+
FFF
@53770
ACC
+
FFF
@53771
ACC
+
FFF
@53772
ACC
+
FFF
@53773
ACC
+
FFF
@53774
ACA
+
FFF
@53775
ACC
+
FFF
@53776
ATC
+
FFF
@53777
ACC
+
FFF
@53778
ACC
+
FFF
@53779
ACC
+
FFF
@53780
ACA
+
FFF
@53781
ACC
+
FFF
@53782
ACA
+
FFF
@53783
ACC
+
FFF
@53784
ATC
+
FFF
@53785
ACA
+
FFF
@53786
ACC
+
FFF
@53787
ACC
+
FFF
@53788
ACC
+
FFF
@53789
ACC
+
FFF
@53790
ACC
+
FFF
@53791
ACC
+
FFF
@53792
ACC
+
FFF
@53793
ACC
+
FFF
@53794
ACC
+
FFF
@53795
ACC
+
FFF
@53796
ACC
+
FFF
@53797
ACC
+
FFF
@53798
ACC
+
FFF
@53799
ACC
+
FFF
@53800
ACC
+
FFF
@53801
AGC
+
FFF
@53802
ACC
+
FFF
@53803
ACC
+
FFF
@53804
ACC
+
FFF
@53805
ACC
+
FFF
@53806
ACC
+
FFF
@53807
ACC
+
FFF
@53808
ACC
+
FFF
@53809
ACC
+
FFF
@53810
ACC
+
FFF
@53811
ACC
+
FFF
@53812
ACC
+
FFF
@53813
ACA
+
FFF
@53814
ACC
+
FFF
@53815
ACC
+
FFF
@53816
ACC
+
FFF
@53817
ACA
+
FFF
@53818
ACC
+
FFF
@53819
ACC
+
FFF
@53820
ACC
+
FFF
@53821
ACC
+
FFF
@53822
ACA
+
FFF
@53823
ACC
+
FFF
@53824
ACC
+
FFF
@53825
ACC
+
FFF
@53826
ACC
+
FFF
@53827
ACC
+
FFF
@53828
ACC
+
FFF
@53829
ACC
+
FFF
@53830
ACC
+
FFF
@53831
ACC
+
FFF
@53832
ACC
+
FFF
@53833
ACC
+
FFF
@53834
ACC
+
FFF
@53835
ACC
+
FFF
@53836
ACC
+
FFF
@53837
ACC
+
FFF
@53838
ACC
+
FFF
@53839
ACC
+
FFF
@53840
ACC
+
FFF
@53841
ACA
+
FFF
@53842
ACC
+
FFF
@53843
ACC
+
FFF
@53844
ACC
+
FFF
@53845
ACA
+
FFF
@53846
ACC
+
FFF
@53847
ACC
+
FFF
@53848
ACA
+
FFF
@53849
ACA
+
FFF
@53850
ACC
+
FFF
@53851
ACC
+
FFF
@53852
ACC
+
FFF
@53853
ACC
+
FFF
@53854
ACC
+
FFF
@53855
ACC
+
FFF
@53856
ACC
+
FFF
@53857
ACC
+
FFF
@53858
ACC
+
FFF
@53859
ACC
+
FFF
@53860
ACC
+
FFF
@53861
ACC
+
FFF
@53862
ACC
+
FFF
@53863
ACC
+
FFF
@53864
ACA
+
FFF
@53865
ACA
+
FFF
@53866
ACC
+
FFF
@53867
ACC
+
FFF
@53868
ACA
+
FFF
@53869
ACC
+
FFF
@53870
ACC
+
FFF
@53871
ACA
+
FFF
@53872
ACC
+
FFF
@53873
ACC
+
FFF
@53874
ACA
+
FFF
@53875
ACC
+
FFF
@53876
ACA
+
FFF
@53877
ACC
+
FFF
@53878
ACC
+
FFF
@53879
ACC
+
FFF
@53880
ACA
+
FFF
@53881
ACC
+
FFF
@53882
ACC
+
FFF
@53883
ACC
+
FFF
@53884
ACA
+
FFF
@53885
ACC
+
FFF
@53886
ACC
+
FFF
@53887
ACC
+
FFF
@53888
ACC
+
FFF
@53889
ACC
+
FFF
@53890
ACC
+
FFF
@53891
ACC
+
FFF
@53892
ACC
+
FFF
@53893
ACA
+
FFF
@53894
ACC
+
FFF
@53895
ACC
+
FFF
@53896
ACC
+
FFF
@53897
ACC
+
FFF
@53898
ACC
+
FFF
@53899
ACA
+
FFF
@53900
ACC
+
FFF
@53901
ACA
+
FFF
@53902
ACC
+
FFF
@53903
ACC
+
FFF
@53904
ACC
+
FFF
@53905
ACC
+
FFF
@53906
ACC
+
FFF
@53907
ACC
+
FFF
@53908
ACC
+
FFF
@53909
ACC
+
FFF
@53910
ACC
+
FFF
@53911
ACC
+
FFF
@53912
ACC
+
FFF
@53913
ACC
+
FFF
@53914
ACC
+
FFF
@53915
ACC
+
FFF
@53916
ACC
+
FFF
@53917
ACA
+
FFF
@53918
ACC
+
FFF
@53919
ACC
+
FFF
@53920
ACC
+
FFF
@53921
ACC
+
FFF
@53922
ACC
+
FFF
@53923
ACC
+
FFF
@53924
ACA
+
FFF
@53925
ACC
+
FFF
@53926
ACC
+
FFF
@53927
ACA
+
FFF
@53928
ACC
+
FFF
@53929
ACC
+
FFF
@53930
ACC
+
FFF
@53931
ACA
+
FFF
@53932
ACC
+
FFF
@53933
ACC
+
FFF
@53934
ACC
+
FFF
@53935
ACC
+
FFF
@53936
ACC
+
FFF
@53937
ACC
+
FFF
@53938
ACA
+
FFF
@53939
ACC
+
FFF
@53940
ACC
+
FFF
@53941
ACA
+
FFF
@53942
ACC
+
FFF
@53943
ACC
+
FFF
@53944
ACC
+
FFF
@53945
ACC
+
FFF
@53946
ACC
+
FFF
@53947
ACC
+
FFF
@53948
ACC
+
FFF
@53949
ACC
+
FFF
@53950
ACC
+
FFF
@53951
ACC
+
FFF
@53952
ACA
+
FFF
@53953
ACC
+
FFF
@53954
ACC
+
FFF
@53955
ACC
+
FFF
@53956
ACC
+
FFF
@53957
ACC
+
FFF
@53958
ACC
+
FFF
@53959
ACC
+
FFF
@53960
ACA
+
FFF
@53961
ACC
+
FFF
@53962
ACC
+
FFF
@53963
ACA
+
FFF
@53964
ACC
+
FFF
@53965
ACC
+
FFF
@53966
ACC
+
FFF
@53967
ACC
+
FFF
@53968
ACA
+
FFF
@53969
ACC
+
FFF
@53970
ACC
+
FFF
@53971
ACA
+
FFF
@53972
ACC
+
FFF
@53973
ACC
+
FFF
@53974
ACC
+
FFF
@53975
ACC
+
FFF
@53976
ACC
+
FFF
@53977
ACC
+
FFF
@53978
ACC
+
FFF
@53979
ACA
+
FFF
@53980
ACC
+
FFF
@53981
ACC
+
FFF
@53982
ACC
+
FFF
@53983
ACC
+
FFF
@53984
ACA
+
FFF
@53985
ACA
+
FFF
@53986
ACC
+
FFF
@53987
ACA
+
FFF
@53988
ACC
+
FFF
@53989
ACC
+
FFF
@53990
ACA
+
FFF
@53991
ACC
+
FFF
@53992
ACC
+
FFF
@53993
ACC
+
FFF
@53994
ACC
+
FFF
@53995
ACC
+
FFF
@53996
ACC
+
FFF
@53997
ACC
+
FFF
@53998
ACC
+
FFF
@53999
ACC
+
FFF
@54000
ACC
+
FFF
@54001
ACC
+
FFF
@54002
ACA
+
FFF
@54003
ACC
+
FFF
@54004
ACC
+
FFF
@54005
ACC
+
FFF
@54006
ACC
+
FFF
@54007
ACC
+
FFF
@54008
ACC
+
FFF
@54009
ACC
+
FFF
@54010
ACC
+
FFF
@54011
ACC
+
FFF
@54012
ACC
+
FFF
@54013
ACC
+
FFF
@54014
ACA
+
FFF
@54015
ACC
+
FFF
@54016
ACC
+
FFF
@54017
ACC
+
FFF
@54018
ACA
+
FFF
@54019
ACC
+
FFF
@54020
ACA
+
FFF
@54021
ACC
+
FFF
@54022
ACC
+
FFF
@54023
ACC
+
FFF
@54024
ACC
+
FFF
@54025
ACC
+
FFF
@54026
ACC
+
FFF
@54027
ACA
+
FFF
@54028
ACC
+
FFF
@54029
ACC
+
FFF
@54030
ACA
+
FFF
@54031
ACC
+
FFF
@54032
ACC
+
FFF
@54033
ACA
+
FFF
@54034
ACC
+
FFF
@54035
ACC
+
FFF
@54036
ACA
+
FFF
@54037
ACA
+
FFF
@54038
ACC
+
FFF
@54039
ACA
+
FFF
@54040
ACA
+
FFF
@54041
ACC
+
FFF
@54042
ACC
+
FFF
@54043
ACC
+
FFF
@54044
ACA
+
FFF
@54045
ACC
+
FFF
@54046
ACC
+
FFF
@54047
ACC
+
FFF
@54048
ACC
+
FFF
@54049
ACC
+
FFF
@54050
ACC
+
FFF
@54051
ACC
+
FFF
@54052
ACC
+
FFF
@54053
ACC
+
FFF
@54054
ACC
+
FFF
@54055
ACC
+
FFF
@54056
ACC
+
FFF
@54057
ACC
+
FFF
@54058
ACC
+
FFF
@54059
ACC
+
FFF
@54060
ACC
+
FFF
@54061
ACC
+
FFF
@54062
ACC
+
FFF
@54063
ACC
+
FFF
@54064
ACC
+
FFF
@54065
ACC
+
FFF
@54066
ACC
+
FFF
@54067
ACA
+
FFF
@54068
ACC
+
FFF
@54069
ACC
+
FFF
@54070
ACA
+
FFF
@54071
ACC
+
FFF
@54072
ACC
+
FFF
@54073
ACC
+
FFF
@54074
ACC
+
FFF
@54075
ACC
+
FFF
@54076
ACA
+
FFF
@54077
ACC
+
FFF
@54078
ACC
+
FFF
@54079
ACC
+
FFF
@54080
ACC
+
FFF
@54081
ACC
+
FFF
@54082
ACC
+
FFF
@54083
ACC
+
FFF
@54084
ACC
+
FFF
@54085
ACC
+
FFF
@54086
ACC
+
FFF
@54087
ACA
+
FFF
@54088
ACC
+
FFF
@54089
ACC
+
FFF
@54090
ACC
+
FFF
@54091
ACC
+
FFF
@54092
ACC
+
FFF
@54093
ACA
+
FFF
@54094
ACC
+
FFF
@54095
ACC
+
FFF
@54096
ACA
+
FFF
@54097
ACA
+
FFF
@54098
ACC
+
FFF
@54099
ACC
+
FFF
@54100
ACC
+
FFF
@54101
ACA
+
FFF
@54102
ACC
+
FFF
@54103
ACA
+
FFF
@54104
ACC
+
FFF
@54105
ACC
+
FFF
@54106
ACA
+
FFF
@54107
ACC
+
FFF
@54108
ACC
+
FFF
@54109
ACA
+
FFF
@54110
ACC
+
FFF
@54111
ACC
+
FFF
@54112
ACC
+
FFF
@54113
ACC
+
FFF
@54114
ACC
+
FFF
@54115
ACC
+
FFF
@54116
ACC
+
FFF
@54117
ACC
+
FFF
@54118
ACC
+
FFF
@54119
ACA
+
FFF
@54120
ACA
+
FFF
@54121
ACC
+
FFF
@54122
ACC
+
FFF
@54123
ACC
+
FFF
@54124
ACC
+
FFF
@54125
ACC
+
FFF
@54126
ACC
+
FFF
@54127
ACC
+
FFF
@54128
ACC
+
FFF
@54129
ACC
+
FFF
@54130
ACC
+
FFF
@54131
ACC
+
FFF
@54132
ACC
+
FFF
@54133
ACC
+
FFF
@54134
ACC
+
FFF
@54135
ACC
+
FFF
@54136
ACC
+
FFF
@54137
ACC
+
FFF
@54138
ACA
+
FFF
@54139
ACC
+
FFF
@54140
ACC
+
FFF
@54141
ACC
+
FFF
@54142
ACA
+
FFF
@54143
ACC
+
FFF
@54144
ACC
+
FFF
@54145
ACC
+
FFF
@54146
ACA
+
FFF
@54147
ACC
+
FFF
@54148
ACC
+
FFF
@54149
ACC
+
FFF
@54150
ACC
+
FFF
@54151
ACC
+
FFF
@54152
ACC
+
FFF
@54153
ACC
+
FFF
@54154
ACC
+
FFF
@54155
ACC
+
FFF
@54156
ACC
+
FFF
@54157
ACC
+
FFF
@54158
ACC
+
FFF
@54159
ACC
+
FFF
@54160
ACC
+
FFF
@54161
ACA
+
FFF
@54162
ACC
+
FFF
@54163
ACC
+
FFF
@54164
ACC
+
FFF
@54165
ACC
+
FFF
@54166
ACC
+
FFF
@54167
ACC
+
FFF
@54168
ACC
+
FFF
@54169
ACC
+
FFF
@54170
ACC
+
FFF
@54171
ACA
+
FFF
@54172
ACA
+
FFF
@54173
ACA
+
FFF
@54174
ACC
+
FFF
@54175
ACA
+
FFF
@54176
ACC
+
FFF
@54177
ACC
+
FFF
@54178
ACC
+
FFF
@54179
ACC
+
FFF
@54180
ACC
+
FFF
@54181
ACA
+
FFF
@54182
ACC
+
FFF
@54183
ACA
+
FFF
@54184
ACC
+
FFF
@54185
ACA
+
FFF
@54186
ACC
+
FFF
@54187
ACC
+
FFF
@54188
ACC
+
FFF
@54189
ACC
+
FFF
@54190
ACC
+
FFF
@54191
ACC
+
FFF
@54192
ACC
+
FFF
@54193
ACA
+
FFF
@54194
ACC
+
FFF
@54195
ACC
+
FFF
@54196
ACC
+
FFF
@54197
ACC
+
FFF
@54198
ACA
+
FFF
@54199
ACC
+
FFF
@54200
ACC
+
FFF
@54201
ACC
+
FFF
@54202
ACC
+
FFF
@54203
ACA
+
FFF
@54204
ACC
+
FFF
@54205
ACC
+
FFF
@54206
ACC
+
FFF
@54207
ACA
+
FFF
@54208
ACA
+
FFF
@54209
ACC
+
FFF
@54210
ACC
+
FFF
@54211
ACC
+
FFF
@54212
ACC
+
FFF
@54213
ACC
+
FFF
@54214
ACC
+
FFF
@54215
ACC
+
FFF
@54216
ACA
+
FFF
@54217
ACC
+
FFF
@54218
ACC
+
FFF
@54219
ACC
+
FFF
@54220
ACC
+
FFF
@54221
ACC
+
FFF
@54222
ACA
+
FFF
@54223
ACC
+
FFF
@54224
ACC
+
FFF
@54225
ACC
+
FFF
@54226
ACC
+
FFF
@54227
ACC
+
FFF
@54228
ACC
+
FFF
@54229
ACC
+
FFF
@54230
ACA
+
FFF
@54231
ACC
+
FFF
@54232
ACC
+
FFF
@54233
ACC
+
FFF
@54234
ACC
+
FFF
@54235
ACA
+
FFF
@54236
ACC
+
FFF
@54237
ACC
+
FFF
@54238
ACC
+
FFF
@54239
ACC
+
FFF
@54240
ACC
+
FFF
@54241
ACC
+
FFF
@54242
ACC
+
FFF
@54243
ACC
+
FFF
@54244
ACC
+
FFF
@54245
ACC
+
FFF
@54246
ACC
+
FFF
@54247
ACA
+
FFF
@54248
ACC
+
FFF
@54249
ACC
+
FFF
@54250
ACC
+
FFF
@54251
ACC
+
FFF
@54252
ACC
+
FFF
@54253
ACC
+
FFF
@54254
ACC
+
FFF
@54255
ACC
+
FFF
@54256
ACA
+
FFF
@54257
ACA
+
FFF
@54258
ACC
+
FFF
@54259
ACC
+
FFF
@54260
ACC
+
FFF
@54261
ACC
+
FFF
@54262
ACC
+
FFF
@54263
ACC
+
FFF
@54264
ACA
+
FFF
@54265
ACC
+
FFF
@54266
ACC
+
FFF
@54267
ACC
+
FFF
@54268
ACC
+
FFF
@54269
ACC
+
FFF
@54270
ACA
+
FFF
@54271
ACC
+
FFF
@54272
ACC
+
FFF
@54273
ACC
+
FFF
@54274
ACC
+
FFF
@54275
ACC
+
FFF
@54276
ACC
+
FFF
@54277
ACA
+
FFF
@54278
ACC
+
FFF
@54279
ACC
+
FFF
@54280
ACC
+
FFF
@54281
ACC
+
FFF
@54282
ACC
+
FFF
@54283
ACC
+
FFF
@54284
ACC
+
FFF
@54285
ACC
+
FFF
@54286
ACC
+
FFF
@54287
ACC
+
FFF
@54288
ACC
+
FFF
@54289
ACC
+
FFF
@54290
ACC
+
FFF
@54291
ACC
+
FFF
@54292
ACA
+
FFF
@54293
ACC
+
FFF
@54294
ACC
+
FFF
@54295
ACC
+
FFF
@54296
ACC
+
FFF
@54297
ACA
+
FFF
@54298
ACC
+
FFF
@54299
ACC
+
FFF
@54300
ACC
+
FFF
@54301
ACC
+
FFF
@54302
ACC
+
FFF
@54303
ACC
+
FFF
@54304
ACA
+
FFF
@54305
ACA
+
FFF
@54306
ACC
+
FFF
@54307
ACC
+
FFF
@54308
ACC
+
FFF
@54309
ACC
+
FFF
@54310
ACC
+
FFF
@54311
ACC
+
FFF
@54312
ACC
+
FFF
@54313
ACC
+
FFF
@54314
ACC
+
FFF
@54315
ACC
+
FFF
@54316
ACC
+
FFF
@54317
ACA
+
FFF
@54318
ACC
+
FFF
@54319
ACA
+
FFF
@54320
ACC
+
FFF
@54321
ACC
+
FFF
@54322
ACA
+
FFF
@54323
ACC
+
FFF
@54324
ACC
+
FFF
@54325
ACA
+
FFF
@54326
ACC
+
FFF
@54327
ACC
+
FFF
@54328
ACC
+
FFF
@54329
ACC
+
FFF
@54330
ACC
+
FFF
@54331
ACA
+
FFF
@54332
ACC
+
FFF
@54333
ACC
+
FFF
@54334
ACA
+
FFF
@54335
ACA
+
FFF
@54336
ACC
+
FFF
@54337
ACC
+
FFF
@54338
ACA
+
FFF
@54339
ACC
+
FFF
@54340
ACC
+
FFF
@54341
ACC
+
FFF
@54342
ACC
+
FFF
@54343
ACC
+
FFF
@54344
ACC
+
FFF
@54345
ACC
+
FFF
@54346
ACC
+
FFF
@54347
ACC
+
FFF
@54348
ACC
+
FFF
@54349
ACC
+
FFF
@54350
ACC
+
FFF
@54351
ACA
+
FFF
@54352
ACC
+
FFF
@54353
ACC
+
FFF
@54354
ACC
+
FFF
@54355
ACC
+
FFF
@54356
ACC
+
FFF
@54357
ACC
+
FFF
@54358
ACC
+
FFF
@54359
ACC
+
FFF
@54360
ACC
+
FFF
@54361
ACC
+
FFF
@54362
ACC
+
FFF
@54363
ACC
+
FFF
@54364
ACC
+
FFF
@54365
ACC
+
FFF
@54366
ACA
+
FFF
@54367
ACC
+
FFF
@54368
ACC
+
FFF
@54369
ACC
+
FFF
@54370
ACA
+
FFF
@54371
ACC
+
FFF
@54372
ACC
+
FFF
@54373
ACC
+
FFF
@54374
ACC
+
FFF
@54375
ACC
+
FFF
@54376
ACC
+
FFF
@54377
ACC
+
FFF
@54378
ACC
+
FFF
@54379
ACC
+
FFF
@54380
ACC
+
FFF
@54381
ACC
+
FFF
@54382
ACA
+
FFF
@54383
ACA
+
FFF
@54384
ACC
+
FFF
@54385
ACC
+
FFF
@54386
ACC
+
FFF
@54387
ACC
+
FFF
@54388
ACA
+
FFF
@54389
ACC
+
FFF
@54390
ACC
+
FFF
@54391
ACC
+
FFF
@54392
ACC
+
FFF
@54393
ACA
+
FFF
@54394
ACC
+
FFF
@54395
ACC
+
FFF
@54396
ACC
+
FFF
@54397
ACC
+
FFF
@54398
ACC
+
FFF
@54399
ACC
+
FFF
@54400
ACC
+
FFF
@54401
ACC
+
FFF
@54402
ACC
+
FFF
@54403
ACA
+
FFF
@54404
ACC
+
FFF
@54405
ACC
+
FFF
@54406
ACC
+
FFF
@54407
ACC
+
FFF
@54408
ACC
+
FFF
@54409
ACC
+
FFF
@54410
ACC
+
FFF
@54411
ACC
+
FFF
@54412
ACC
+
FFF
@54413
ACC
+
FFF
@54414
ACC
+
FFF
@54415
ACC
+
FFF
@54416
ACC
+
FFF
@54417
ACC
+
FFF
@54418
ACC
+
FFF
@54419
ACA
+
FFF
@54420
ACA
+
FFF
@54421
ACC
+
FFF
@54422
ACC
+
FFF
@54423
ACC
+
FFF
@54424
ACC
+
FFF
@54425
ACC
+
FFF
@54426
ACC
+
FFF
@54427
ACC
+
FFF
@54428
ACC
+
FFF
@54429
ACC
+
FFF
@54430
ACC
+
FFF
@54431
ACC
+
FFF
@54432
ACC
+
FFF
@54433
ACC
+
FFF
@54434
ACC
+
FFF
@54435
ACC
+
FFF
@54436
ACA
+
FFF
@54437
ACC
+
FFF
@54438
ACC
+
FFF
@54439
ACC
+
FFF
@54440
ACA
+
FFF
@54441
ACC
+
FFF
@54442
ACC
+
FFF
@54443
ACC
+
FFF
@54444
ACA
+
FFF
@54445
ACC
+
FFF
@54446
ACA
+
FFF
@54447
ACC
+
FFF
@54448
ACC
+
FFF
@54449
ACC
+
FFF
@54450
ACC
+
FFF
@54451
ACC
+
FFF
@54452
ACC
+
FFF
@54453
ACC
+
FFF
@54454
ACC
+
FFF
@54455
ACC
+
FFF
@54456
ACA
+
FFF
@54457
ACC
+
FFF
@54458
ACC
+
FFF
@54459
ACC
+
FFF
@54460
ACA
+
FFF
@54461
ACC
+
FFF
@54462
ACC
+
FFF
@54463
ACC
+
FFF
@54464
ACC
+
FFF
@54465
ACC
+
FFF
@54466
ACC
+
FFF
@54467
ACC
+
FFF
@54468
ACC
+
FFF
@54469
ACC
+
FFF
@54470
ACC
+
FFF
@54471
ACC
+
FFF
@54472
ACC
+
FFF
@54473
ACC
+
FFF
@54474
ACC
+
FFF
@54475
ACC
+
FFF
@54476
ACC
+
FFF
@54477
ACC
+
FFF
@54478
ACC
+
FFF
@54479
ACC
+
FFF
@54480
ACA
+
FFF
@54481
ACC
+
FFF
@54482
ACC
+
FFF
@54483
ACC
+
FFF
@54484
ACC
+
FFF
@54485
ACC
+
FFF
@54486
ACC
+
FFF
@54487
ACA
+
FFF
@54488
ACC
+
FFF
@54489
ACC
+
FFF
@54490
ACC
+
FFF
@54491
ACC
+
FFF
@54492
ACC
+
FFF
@54493
ACC
+
FFF
@54494
ACC
+
FFF
@54495
ACC
+
FFF
@54496
ACC
+
FFF
@54497
ACC
+
FFF
@54498
ACC
+
FFF
@54499
ACC
+
FFF
@54500
ACA
+
FFF
@54501
ACC
+
FFF
@54502
ACA
+
FFF
@54503
ACC
+
FFF
@54504
ACC
+
FFF
@54505
ACC
+
FFF
@54506
ACC
+
FFF
@54507
ACC
+
FFF
@54508
ACC
+
FFF
@54509
ACC
+
FFF
@54510
ACC
+
FFF
@54511
ACC
+
FFF
@54512
ACC
+
FFF
@54513
ACA
+
FFF
@54514
ACC
+
FFF
@54515
ACC
+
FFF
@54516
ACC
+
FFF
@54517
ACC
+
FFF
@54518
ACC
+
FFF
@54519
ACA
+
FFF
@54520
ACC
+
FFF
@54521
ACA
+
FFF
@54522
ACC
+
FFF
@54523
ACC
+
FFF
@54524
ACC
+
FFF
@54525
ACC
+
FFF
@54526
ACC
+
FFF
@54527
ACA
+
FFF
@54528
ACC
+
FFF
@54529
ACC
+
FFF
@54530
ACC
+
FFF
@54531
ACC
+
FFF
@54532
ACC
+
FFF
@54533
ACC
+
FFF
@54534
ACC
+
FFF
@54535
ACA
+
FFF
@54536
ACA
+
FFF
@54537
ACC
+
FFF
@54538
ACC
+
FFF
@54539
ACC
+
FFF
@54540
ACC
+
FFF
@54541
ACC
+
FFF
@54542
ACC
+
FFF
@54543
ACC
+
FFF
@54544
ACC
+
FFF
@54545
ACC
+
FFF
@54546
ACC
+
FFF
@54547
ACC
+
FFF
@54548
ACA
+
FFF
@54549
ACC
+
FFF
@54550
ACC
+
FFF
@54551
ACC
+
FFF
@54552
ACA
+
FFF
@54553
ACC
+
FFF
@54554
ACC
+
FFF
@54555
ACA
+
FFF
@54556
ACA
+
FFF
@54557
ACC
+
FFF
@54558
ACC
+
FFF
@54559
ACC
+
FFF
@54560
ACC
+
FFF
@54561
ACC
+
FFF
@54562
ACC
+
FFF
@54563
ACC
+
FFF
@54564
ACC
+
FFF
@54565
ACC
+
FFF
@54566
ACC
+
FFF
@54567
ACC
+
FFF
@54568
ACC
+
FFF
@54569
ACC
+
FFF
@54570
ACA
+
FFF
@54571
ACC
+
FFF
@54572
ACC
+
FFF
@54573
ACC
+
FFF
@54574
ACA
+
FFF
@54575
ACC
+
FFF
@54576
ACC
+
FFF
@54577
ACC
+
FFF
@54578
ACC
+
FFF
@54579
ACC
+
FFF
@54580
ACC
+
FFF
@54581
ACC
+
FFF
@54582
ACC
+
FFF
@54583
ACA
+
FFF
@54584
ACC
+
FFF
@54585
ACC
+
FFF
@54586
ACC
+
FFF
@54587
ACC
+
FFF
@54588
ACC
+
FFF
@54589
ACC
+
FFF
@54590
ACC
+
FFF
@54591
ACC
+
FFF
@54592
ACC
+
FFF
@54593
ACC
+
FFF
@54594
ACC
+
FFF
@54595
ACC
+
FFF
@54596
ACC
+
FFF
@54597
ACC
+
FFF
@54598
ACC
+
FFF
@54599
ACC
+
FFF
@54600
ACA
+
FFF
@54601
ACC
+
FFF
@54602
ACC
+
FFF
@54603
ACC
+
FFF
@54604
ACC
+
FFF
@54605
ACC
+
FFF
@54606
ACA
+
FFF
@54607
ACA
+
FFF
@54608
ACA
+
FFF
@54609
ACC
+
FFF
@54610
ACA
+
FFF
@54611
ACC
+
FFF
@54612
AGC
+
FFF
@54613
ACC
+
FFF
@54614
ACC
+
FFF
@54615
ACC
+
FFF
@54616
ACC
+
FFF
@54617
ACC
+
FFF
@54618
ACC
+
FFF
@54619
ACA
+
FFF
@54620
ACC
+
FFF
@54621
ACC
+
FFF
@54622
ACC
+
FFF
@54623
ACA
+
FFF
@54624
ACC
+
FFF
@54625
ACA
+
FFF
@54626
ACC
+
FFF
@54627
ACC
+
FFF
@54628
ACC
+
FFF
@54629
ACC
+
FFF
@54630
ACC
+
FFF
@54631
ACC
+
FFF
@54632
ACC
+
FFF
@54633
ACC
+
FFF
@54634
ACC
+
FFF
@54635
ACC
+
FFF
@54636
ACC
+
FFF
@54637
ACC
+
FFF
@54638
ACC
+
FFF
@54639
ACC
+
FFF
@54640
ACA
+
FFF
@54641
ACC
+
FFF
@54642
ACC
+
FFF
@54643
ACC
+
FFF
@54644
ACA
+
FFF
@54645
ACC
+
FFF
@54646
ACA
+
FFF
@54647
ACA
+
FFF
@54648
ACC
+
FFF
@54649
ACC
+
FFF
@54650
AGC
+
FFF
@54651
ACC
+
FFF
@54652
ACC
+
FFF
@54653
ACA
+
FFF
@54654
ACC
+
FFF
@54655
ACC
+
FFF
@54656
ACC
+
FFF
@54657
ACC
+
FFF
@54658
ACC
+
FFF
@54659
ACC
+
FFF
@54660
ACC
+
FFF
@54661
ACC
+
FFF
@54662
ACC
+
FFF
@54663
ACC
+
FFF
@54664
ACC
+
FFF
@54665
ACC
+
FFF
@54666
ACC
+
FFF
@54667
ACA
+
FFF
@54668
ACA
+
FFF
@54669
ACC
+
FFF
@54670
ACA
+
FFF
@54671
ACC
+
FFF
@54672
ACA
+
FFF
@54673
ACC
+
FFF
@54674
ACC
+
FFF
@54675
ACC
+
FFF
@54676
ACC
+
FFF
@54677
ACC
+
FFF
@54678
ACA
+
FFF
@54679
ACC
+
FFF
@54680
ACC
+
FFF
@54681
ACC
+
FFF
@54682
ACC
+
FFF
@54683
ACC
+
FFF
@54684
ACA
+
FFF
@54685
ACC
+
FFF
@54686
ACC
+
FFF
@54687
ACC
+
FFF
@54688
ACC
+
FFF
@54689
ACC
+
FFF
@54690
ACA
+
FFF
@54691
ACA
+
FFF
@54692
ACC
+
FFF
@54693
ACC
+
FFF
@54694
ACC
+
FFF
@54695
ACC
+
FFF
@54696
ACA
+
FFF
@54697
ACC
+
FFF
@54698
ACC
+
FFF
@54699
ACC
+
FFF
@54700
ACC
+
FFF
@54701
ACC
+
FFF
@54702
ACC
+
FFF
@54703
ACA
+
FFF
@54704
ACA
+
FFF
@54705
ACC
+
FFF
@54706
ACC
+
FFF
@54707
ACA
+
FFF
@54708
ACA
+
FFF
@54709
ACA
+
FFF
@54710
ACC
+
FFF
@54711
ACC
+
FFF
@54712
ACC
+
FFF
@54713
ACC
+
FFF
@54714
ACC
+
FFF
@54715
ACC
+
FFF
@54716
ACC
+
FFF
@54717
ACC
+
FFF
@54718
ACC
+
FFF
@54719
ACC
+
FFF
@54720
ACC
+
FFF
@54721
ACC
+
FFF
@54722
ACC
+
FFF
@54723
ACC
+
FFF
@54724
ACC
+
FFF
@54725
ACC
+
FFF
@54726
ACC
+
FFF
@54727
ACC
+
FFF
@54728
ACC
+
FFF
@54729
ACC
+
FFF
@54730
ACC
+
FFF
@54731
ACC
+
FFF
@54732
ACC
+
FFF
@54733
ACC
+
FFF
@54734
ACC
+
FFF
@54735
ACC
+
FFF
@54736
ACC
+
FFF
@54737
ACC
+
FFF
@54738
ACC
+
FFF
@54739
ACC
+
FFF
@54740
ACA
+
FFF
@54741
ACC
+
FFF
@54742
ACC
+
FFF
@54743
ACC
+
FFF
@54744
ACC
+
FFF
@54745
ACC
+
FFF
@54746
ACC
+
FFF
@54747
ACC
+
FFF
@54748
ACC
+
FFF
@54749
ACC
+
FFF
@54750
ACC
+
FFF
@54751
ACC
+
FFF
@54752
ACC
+
FFF
@54753
ACC
+
FFF
@54754
ACC
+
FFF
@54755
ACC
+
FFF
@54756
ACA
+
FFF
@54757
ACC
+
FFF
@54758
ACC
+
FFF
@54759
ACA
+
FFF
@54760
ACC
+
FFF
@54761
ACA
+
FFF
@54762
ACC
+
FFF
@54763
ACC
+
FFF
@54764
ACC
+
FFF
@54765
ACC
+
FFF
@54766
ACA
+
FFF
@54767
ACA
+
FFF
@54768
ACC
+
FFF
@54769
ACC
+
FFF
@54770
ACC
+
FFF
@54771
ACA
+
FFF
@54772
ACC
+
FFF
@54773
ACC
+
FFF
@54774
ACC
+
FFF
@54775
ACC
+
FFF
@54776
ACC
+
FFF
@54777
ACC
+
FFF
@54778
ACC
+
FFF
@54779
ACC
+
FFF
@54780
ACC
+
FFF
@54781
ACC
+
FFF
@54782
ACC
+
FFF
@54783
ACC
+
FFF
@54784
ACA
+
FFF
@54785
ACC
+
FFF
@54786
ACC
+
FFF
@54787
ACC
+
FFF
@54788
ACC
+
FFF
@54789
ACA
+
FFF
@54790
ACA
+
FFF
@54791
ACA
+
FFF
@54792
ACC
+
FFF
@54793
ACC
+
FFF
@54794
ACC
+
FFF
@54795
ACA
+
FFF
@54796
ACC
+
FFF
@54797
ACC
+
FFF
@54798
ACC
+
FFF
@54799
ACC
+
FFF
@54800
ACC
+
FFF
@54801
ACA
+
FFF
@54802
ACC
+
FFF
@54803
ACA
+
FFF
@54804
ACC
+
FFF
@54805
ACA
+
FFF
@54806
ACC
+
FFF
@54807
ACC
+
FFF
@54808
ACC
+
FFF
@54809
ACC
+
FFF
@54810
ACC
+
FFF
@54811
ACC
+
FFF
@54812
ACC
+
FFF
@54813
ACC
+
FFF
@54814
ACC
+
FFF
@54815
ACC
+
FFF
@54816
ACC
+
FFF
@54817
ACC
+
FFF
@54818
ACC
+
FFF
@54819
ACC
+
FFF
@54820
ACC
+
FFF
@54821
ACC
+
FFF
@54822
ACC
+
FFF
@54823
ACC
+
FFF
@54824
ACA
+
FFF
@54825
ACC
+
FFF
@54826
ACC
+
FFF
@54827
ACA
+
FFF
@54828
ACA
+
FFF
@54829
ACC
+
FFF
@54830
ACC
+
FFF
@54831
ACC
+
FFF
@54832
ACC
+
FFF
@54833
ACC
+
FFF
@54834
ACC
+
FFF
@54835
ACC
+
FFF
@54836
ACC
+
FFF
@54837
ACC
+
FFF
@54838
ACA
+
FFF
@54839
ACA
+
FFF
@54840
ACC
+
FFF
@54841
ACC
+
FFF
@54842
ACC
+
FFF
@54843
ACC
+
FFF
@54844
ACC
+
FFF
@54845
ACC
+
FFF
@54846
ACC
+
FFF
@54847
ACC
+
FFF
@54848
ACC
+
FFF
@54849
ACC
+
FFF
@54850
ACC
+
FFF
@54851
ACA
+
FFF
@54852
ACC
+
FFF
@54853
ACC
+
FFF
@54854
ACC
+
FFF
@54855
ACC
+
FFF
@54856
ACC
+
FFF
@54857
ACC
+
FFF
@54858
ACC
+
FFF
@54859
ACC
+
FFF
@54860
ACC
+
FFF
@54861
ACC
+
FFF
@54862
ACC
+
FFF
@54863
ACC
+
FFF
@54864
ACA
+
FFF
@54865
ACC
+
FFF
@54866
ACC
+
FFF
@54867
ACC
+
FFF
@54868
ACC
+
FFF
@54869
ACC
+
FFF
@54870
ACC
+
FFF
@54871
ACC
+
FFF
@54872
ACC
+
FFF
@54873
ACC
+
FFF
@54874
ACC
+
FFF
@54875
ACC
+
FFF
@54876
ACA
+
FFF
@54877
ACC
+
FFF
@54878
ACC
+
FFF
@54879
ACA
+
FFF
@54880
ACC
+
FFF
@54881
ACC
+
FFF
@54882
ACC
+
FFF
@54883
ACC
+
FFF
@54884
ACC
+
FFF
@54885
ACC
+
FFF
@54886
ACA
+
FFF
@54887
ACC
+
FFF
@54888
AGC
+
FFF
@54889
ACC
+
FFF
@54890
ACC
+
FFF
@54891
ACC
+
FFF
@54892
ACC
+
FFF
@54893
ACC
+
FFF
@54894
ACC
+
FFF
@54895
ACC
+
FFF
@54896
ACC
+
FFF
@54897
ACA
+
FFF
@54898
ACA
+
FFF
@54899
ACA
+
FFF
@54900
ACC
+
FFF
@54901
ACC
+
FFF
@54902
ACC
+
FFF
@54903
ACC
+
FFF
@54904
ACC
+
FFF
@54905
ACC
+
FFF
@54906
ACC
+
FFF
@54907
ACC
+
FFF
@54908
ACA
+
FFF
@54909
ACC
+
FFF
@54910
ACC
+
FFF
@54911
ACC
+
FFF
@54912
ACC
+
FFF
@54913
ACC
+
FFF
@54914
ACC
+
FFF
@54915
ACC
+
FFF
@54916
ACA
+
FFF
@54917
ACC
+
FFF
@54918
ACC
+
FFF
@54919
ACC
+
FFF
@54920
ACC
+
FFF
@54921
ACC
+
FFF
@54922
ACC
+
FFF
@54923
ACC
+
FFF
@54924
ACC
+
FFF
@54925
ACC
+
FFF
@54926
ACC
+
FFF
@54927
ACC
+
FFF
@54928
ACC
+
FFF
@54929
ACC
+
FFF
@54930
ACC
+
FFF
@54931
ACC
+
FFF
@54932
ACC
+
FFF
@54933
ACA
+
FFF
@54934
ACC
+
FFF
@54935
ACC
+
FFF
@54936
ACA
+
FFF
@54937
ACC
+
FFF
@54938
ACC
+
FFF
@54939
ACC
+
FFF
@54940
ACC
+
FFF
@54941
ACC
+
FFF
@54942
ACA
+
FFF
@54943
ACC
+
FFF
@54944
ACC
+
FFF
@54945
ACA
+
FFF
@54946
ACC
+
FFF
@54947
ACC
+
FFF
@54948
ACC
+
FFF
@54949
ACC
+
FFF
@54950
ACC
+
FFF
@54951
ACA
+
FFF
@54952
ACC
+
FFF
@54953
ACC
+
FFF
@54954
ACC
+
FFF
@54955
ACA
+
FFF
@54956
ACC
+
FFF
@54957
ACC
+
FFF
@54958
ACC
+
FFF
@54959
ACA
+
FFF
@54960
ACA
+
FFF
@54961
ACC
+
FFF
@54962
ACC
+
FFF
@54963
ACC
+
FFF
@54964
ACA
+
FFF
@54965
ACA
+
FFF
@54966
ACC
+
FFF
@54967
ACC
+
FFF
@54968
ACC
+
FFF
@54969
ACC
+
FFF
@54970
ACC
+
FFF
@54971
ACC
+
FFF
@54972
ACC
+
FFF
@54973
ACA
+
FFF
@54974
ACC
+
FFF
@54975
ACC
+
FFF
@54976
ACA
+
FFF
@54977
ACC
+
FFF
@54978
ACC
+
FFF
@54979
ACC
+
FFF
@54980
ACA
+
FFF
@54981
ACC
+
FFF
@54982
ACC
+
FFF
@54983
ACC
+
FFF
@54984
ACC
+
FFF
@54985
ACC
+
FFF
@54986
ACC
+
FFF
@54987
ACC
+
FFF
@54988
ACC
+
FFF
@54989
ACC
+
FFF
@54990
ACC
+
FFF
@54991
ACA
+
FFF
@54992
ACA
+
FFF
@54993
ACC
+
FFF
@54994
AGC
+
FFF
@54995
ACC
+
FFF
@54996
ACA
+
FFF
@54997
ACC
+
FFF
@54998
ACA
+
FFF
@54999
ACC
+
FFF
@55000
ACC
+
FFF
@55001
AGC
+
FFF
@55002
ACC
+
FFF
@55003
ACC
+
FFF
@55004
ACC
+
FFF
@55005
ACC
+
FFF
@55006
ACA
+
FFF
@55007
ACC
+
FFF
@55008
ACC
+
FFF
@55009
ACC
+
FFF
@55010
ACC
+
FFF
@55011
ACC
+
FFF
@55012
ACC
+
FFF
@55013
ACC
+
FFF
@55014
ACC
+
FFF
@55015
ACC
+
FFF
@55016
ACC
+
FFF
@55017
ACA
+
FFF
@55018
ACA
+
FFF
@55019
ACC
+
FFF
@55020
ACA
+
FFF
@55021
ACC
+
FFF
@55022
ACC
+
FFF
@55023
ACC
+
FFF
@55024
ACC
+
FFF
@55025
ACC
+
FFF
@55026
ACC
+
FFF
@55027
ACC
+
FFF
@55028
ACC
+
FFF
@55029
ACC
+
FFF
@55030
ACA
+
FFF
@55031
ACA
+
FFF
@55032
ACC
+
FFF
@55033
ACC
+
FFF
@55034
ACC
+
FFF
@55035
ACC
+
FFF
@55036
ACC
+
FFF
@55037
ACC
+
FFF
@55038
ACA
+
FFF
@55039
ACC
+
FFF
@55040
ACC
+
FFF
@55041
ACC
+
FFF
@55042
ACC
+
FFF
@55043
ACC
+
FFF
@55044
ACC
+
FFF
@55045
ACC
+
FFF
@55046
ACC
+
FFF
@55047
ACC
+
FFF
@55048
ACC
+
FFF
@55049
ACC
+
FFF
@55050
AGC
+
FFF
@55051
ACC
+
FFF
@55052
ACC
+
FFF
@55053
ACC
+
FFF
@55054
ACC
+
FFF
@55055
ACC
+
FFF
@55056
ACC
+
FFF
@55057
ACC
+
FFF
@55058
ACC
+
FFF
@55059
ACA
+
FFF
@55060
ACC
+
FFF
@55061
ACA
+
FFF
@55062
ACC
+
FFF
@55063
ACC
+
FFF
@55064
ACC
+
FFF
@55065
ACC
+
FFF
@55066
ACC
+
FFF
@55067
ACC
+
FFF
@55068
ACC
+
FFF
@55069
ACC
+
FFF
@55070
ACC
+
FFF
@55071
ACC
+
FFF
@55072
ACC
+
FFF
@55073
ACA
+
FFF
@55074
ACC
+
FFF
@55075
ACA
+
FFF
@55076
ACA
+
FFF
@55077
ACC
+
FFF
@55078
ACC
+
FFF
@55079
ACC
+
FFF
@55080
ACC
+
FFF
@55081
ACC
+
FFF
@55082
ACC
+
FFF
@55083
ACC
+
FFF
@55084
ACC
+
FFF
@55085
ACC
+
FFF
@55086
ACC
+
FFF
@55087
ACC
+
FFF
@55088
ACC
+
FFF
@55089
ACC
+
FFF
@55090
ACC
+
FFF
@55091
ACC
+
FFF
@55092
ACC
+
FFF
@55093
ATC
+
FFF
@55094
ACC
+
FFF
@55095
ACC
+
FFF
@55096
ACC
+
FFF
@55097
ACC
+
FFF
@55098
ACC
+
FFF
@55099
ACC
+
FFF
@55100
ACA
+
FFF
@55101
ACC
+
FFF
@55102
ACC
+
FFF
@55103
ACC
+
FFF
@55104
ACC
+
FFF
@55105
ACC
+
FFF
@55106
ACC
+
FFF
@55107
ACC
+
FFF
@55108
ACC
+
FFF
@55109
ACC
+
FFF
@55110
ACA
+
FFF
@55111
ACC
+
FFF
@55112
ACC
+
FFF
@55113
ACC
+
FFF
@55114
ACC
+
FFF
@55115
ACC
+
FFF
@55116
ACA
+
FFF
@55117
ACA
+
FFF
@55118
ACC
+
FFF
@55119
ACC
+
FFF
@55120
ACC
+
FFF
@55121
ACC
+
FFF
@55122
ACC
+
FFF
@55123
ACC
+
FFF
@55124
ACA
+
FFF
@55125
ACC
+
FFF
@55126
ACC
+
FFF
@55127
ACC
+
FFF
@55128
ACA
+
FFF
@55129
ACC
+
FFF
@55130
ACA
+
FFF
@55131
ACC
+
FFF
@55132
ACC
+
FFF
@55133
ACA
+
FFF
@55134
ACA
+
FFF
@55135
ACC
+
FFF
@55136
ACC
+
FFF
@55137
ACC
+
FFF
@55138
ACC
+
FFF
@55139
ACC
+
FFF
@55140
ACC
+
FFF
@55141
ACA
+
FFF
@55142
ACC
+
FFF
@55143
ACC
+
FFF
@55144
ACC
+
FFF
@55145
ACC
+
FFF
@55146
ACC
+
FFF
@55147
ACC
+
FFF
@55148
ACC
+
FFF
@55149
ACC
+
FFF
@55150
ACC
+
FFF
@55151
ACA
+
FFF
@55152
ACC
+
FFF
@55153
ACA
+
FFF
@55154
ACC
+
FFF
@55155
ACC
+
FFF
@55156
ACC
+
FFF
@55157
ACA
+
FFF
@55158
ACC
+
FFF
@55159
ACC
+
FFF
@55160
ACC
+
FFF
@55161
ACA
+
FFF
@55162
ACC
+
FFF
@55163
ACC
+
FFF
@55164
ACA
+
FFF
@55165
ACC
+
FFF
@55166
ACC
+
FFF
@55167
ACC
+
FFF
@55168
ACC
+
FFF
@55169
ACA
+
FFF
@55170
ACC
+
FFF
@55171
ACC
+
FFF
@55172
ACC
+
FFF
@55173
ACC
+
FFF
@55174
ACC
+
FFF
@55175
ACC
+
FFF
@55176
ACC
+
FFF
@55177
ACC
+
FFF
@55178
ACC
+
FFF
@55179
ACC
+
FFF
@55180
ACC
+
FFF
@55181
ACC
+
FFF
@55182
ACC
+
FFF
@55183
ACC
+
FFF
@55184
ACA
+
FFF
@55185
ACC
+
FFF
@55186
ATC
+
FFF
@55187
ACC
+
FFF
@55188
ACA
+
FFF
@55189
ACC
+
FFF
@55190
ACC
+
FFF
@55191
ACC
+
FFF
@55192
ACC
+
FFF
@55193
ACC
+
FFF
@55194
ACA
+
FFF
@55195
ACC
+
FFF
@55196
ACC
+
FFF
@55197
ACC
+
FFF
@55198
ACC
+
FFF
@55199
ACC
+
FFF
@55200
ACC
+
FFF
@55201
ACC
+
FFF
@55202
ACC
+
FFF
@55203
ACC
+
FFF
@55204
ACC
+
FFF
@55205
ACC
+
FFF
@55206
ACC
+
FFF
@55207
ACC
+
FFF
@55208
ACC
+
FFF
@55209
ACC
+
FFF
@55210
ACC
+
FFF
@55211
ACC
+
FFF
@55212
ACC
+
FFF
@55213
ACC
+
FFF
@55214
ACC
+
FFF
@55215
ACC
+
FFF
@55216
ACC
+
FFF
@55217
ACC
+
FFF
@55218
ACA
+
FFF
@55219
ACC
+
FFF
@55220
ACC
+
FFF
@55221
ACA
+
FFF
@55222
ACC
+
FFF
@55223
ACC
+
FFF
@55224
ACC
+
FFF
@55225
ACC
+
FFF
@55226
ACC
+
FFF
@55227
ACC
+
FFF
@55228
ACC
+
FFF
@55229
ACC
+
FFF
@55230
ACC
+
FFF
@55231
ACC
+
FFF
@55232
ACC
+
FFF
@55233
ACC
+
FFF
@55234
ACC
+
FFF
@55235
ACC
+
FFF
@55236
ACC
+
FFF
@55237
ACC
+
FFF
@55238
ACC
+
FFF
@55239
ACC
+
FFF
@55240
ACC
+
FFF
@55241
ACC
+
FFF
@55242
ACC
+
FFF
@55243
ACC
+
FFF
@55244
ACC
+
FFF
@55245
ACC
+
FFF
@55246
ACC
+
FFF
@55247
ACC
+
FFF
@55248
ACC
+
FFF
@55249
ACC
+
FFF
@55250
ACA
+
FFF
@55251
ACC
+
FFF
@55252
ACC
+
FFF
@55253
ACC
+
FFF
@55254
ACC
+
FFF
@55255
ACC
+
FFF
@55256
ACC
+
FFF
@55257
ACC
+
FFF
@55258
ACA
+
FFF
@55259
ACC
+
FFF
@55260
ACC
+
FFF
@55261
ACC
+
FFF
@55262
ACC
+
FFF
@55263
ACC
+
FFF
@55264
ACC
+
FFF
@55265
ACC
+
FFF
@55266
ACC
+
FFF
@55267
ACC
+
FFF
@55268
ACC
+
FFF
@55269
ACC
+
FFF
@55270
ACC
+
FFF
@55271
ACC
+
FFF
@55272
ACC
+
FFF
@55273
ACC
+
FFF
@55274
ACC
+
FFF
@55275
ACC
+
FFF
@55276
ACC
+
FFF
@55277
ACC
+
FFF
@55278
ACC
+
FFF
@55279
ACC
+
FFF
@55280
ACC
+
FFF
@55281
ACA
+
FFF
@55282
ACC
+
FFF
@55283
ACC
+
FFF
@55284
ACC
+
FFF
@55285
ACA
+
FFF
@55286
ACA
+
FFF
@55287
ACC
+
FFF
@55288
ACA
+
FFF
@55289
ACC
+
FFF
@55290
ACC
+
FFF
@55291
ACC
+
FFF
@55292
ACC
+
FFF
@55293
ACC
+
FFF
@55294
ACC
+
FFF
@55295
ACC
+
FFF
@55296
ACC
+
FFF
@55297
ACA
+
FFF
@55298
ACC
+
FFF
@55299
ACC
+
FFF
@55300
ACC
+
FFF
@55301
ACC
+
FFF
@55302
ACC
+
FFF
@55303
ACA
+
FFF
@55304
ACC
+
FFF
@55305
ACC
+
FFF
@55306
ACC
+
FFF
@55307
ACC
+
FFF
@55308
ACC
+
FFF
@55309
ACC
+
FFF
@55310
ACC
+
FFF
@55311
ACC
+
FFF
@55312
ACC
+
FFF
@55313
ACA
+
FFF
@55314
ACA
+
FFF
@55315
ACC
+
FFF
@55316
ACA
+
FFF
@55317
ACC
+
FFF
@55318
ACC
+
FFF
@55319
ACC
+
FFF
@55320
ACC
+
FFF
@55321
ACC
+
FFF
@55322
ACA
+
FFF
@55323
ACA
+
FFF
@55324
ACC
+
FFF
@55325
ACA
+
FFF
@55326
ACC
+
FFF
@55327
ACC
+
FFF
@55328
ACC
+
FFF
@55329
ACC
+
FFF
@55330
ACA
+
FFF
@55331
ACC
+
FFF
@55332
ACC
+
FFF
@55333
ACA
+
FFF
@55334
ACC
+
FFF
@55335
ATC
+
FFF
@55336
ACC
+
FFF
@55337
ACC
+
FFF
@55338
ACC
+
FFF
@55339
ACC
+
FFF
@55340
ACC
+
FFF
@55341
ACC
+
FFF
@55342
ACC
+
FFF
@55343
ACC
+
FFF
@55344
ACC
+
FFF
@55345
ACC
+
FFF
@55346
ACC
+
FFF
@55347
ACC
+
FFF
@55348
ACC
+
FFF
@55349
ACC
+
FFF
@55350
ACC
+
FFF
@55351
ACC
+
FFF
@55352
ACA
+
FFF
@55353
ACC
+
FFF
@55354
ACA
+
FFF
@55355
ACC
+
FFF
@55356
ACA
+
FFF
@55357
ACA
+
FFF
@55358
ACA
+
FFF
@55359
ACC
+
FFF
@55360
ACA
+
FFF
@55361
ACC
+
FFF
@55362
ACC
+
FFF
@55363
ACC
+
FFF
@55364
ACA
+
FFF
@55365
ACC
+
FFF
@55366
ACA
+
FFF
@55367
ACA
+
FFF
@55368
ACC
+
FFF
@55369
ACC
+
FFF
@55370
ACC
+
FFF
@55371
ACC
+
FFF
@55372
ACC
+
FFF
@55373
ACC
+
FFF
@55374
ACC
+
FFF
@55375
ACA
+
FFF
@55376
ACA
+
FFF
@55377
ACC
+
FFF
@55378
ACA
+
FFF
@55379
ACC
+
FFF
@55380
ACC
+
FFF
@55381
ACC
+
FFF
@55382
ACA
+
FFF
@55383
ACC
+
FFF
@55384
ACC
+
FFF
@55385
ACC
+
FFF
@55386
ACC
+
FFF
@55387
ACC
+
FFF
@55388
ACC
+
FFF
@55389
ACA
+
FFF
@55390
ACC
+
FFF
@55391
ACC
+
FFF
@55392
ACC
+
FFF
@55393
ACC
+
FFF
@55394
ACA
+
FFF
@55395
ACC
+
FFF
@55396
ACC
+
FFF
@55397
ACA
+
FFF
@55398
ACC
+
FFF
@55399
ACC
+
FFF
@55400
ACC
+
FFF
@55401
ACC
+
FFF
@55402
ACC
+
FFF
@55403
ACA
+
FFF
@55404
ACC
+
FFF
@55405
ACC
+
FFF
@55406
ACC
+
FFF
@55407
ACC
+
FFF
@55408
ACC
+
FFF
@55409
ACC
+
FFF
@55410
ACA
+
FFF
@55411
ACC
+
FFF
@55412
ACC
+
FFF
@55413
ACC
+
FFF
@55414
ACC
+
FFF
@55415
ACC
+
FFF
@55416
ACC
+
FFF
@55417
ACC
+
FFF
@55418
ACC
+
FFF
@55419
ACC
+
FFF
@55420
ACC
+
FFF
@55421
ACC
+
FFF
@55422
ACC
+
FFF
@55423
ACA
+
FFF
@55424
ACC
+
FFF
@55425
ACC
+
FFF
@55426
ACC
+
FFF
@55427
ACC
+
FFF
@55428
ACC
+
FFF
@55429
ACC
+
FFF
@55430
ACC
+
FFF
@55431
ACC
+
FFF
@55432
ACC
+
FFF
@55433
ACC
+
FFF
@55434
ACA
+
FFF
@55435
ACC
+
FFF
@55436
ACC
+
FFF
@55437
ACA
+
FFF
@55438
ACC
+
FFF
@55439
ACC
+
FFF
@55440
ACA
+
FFF
@55441
ACC
+
FFF
@55442
ACC
+
FFF
@55443
ACC
+
FFF
@55444
ACA
+
FFF
@55445
ACC
+
FFF
@55446
ACC
+
FFF
@55447
ACA
+
FFF
@55448
ACC
+
FFF
@55449
ACC
+
FFF
@55450
ACC
+
FFF
@55451
ACC
+
FFF
@55452
ACA
+
FFF
@55453
ACA
+
FFF
@55454
ACC
+
FFF
@55455
ACC
+
FFF
@55456
ACC
+
FFF
@55457
ACA
+
FFF
@55458
ACA
+
FFF
@55459
ACA
+
FFF
@55460
ACC
+
FFF
@55461
ACC
+
FFF
@55462
ACC
+
FFF
@55463
ACA
+
FFF
@55464
ACC
+
FFF
@55465
ACC
+
FFF
@55466
ACC
+
FFF
@55467
ACC
+
FFF
@55468
ACA
+
FFF
@55469
ACC
+
FFF
@55470
ACC
+
FFF
@55471
ACC
+
FFF
@55472
ACC
+
FFF
@55473
ACC
+
FFF
@55474
ACC
+
FFF
@55475
ACC
+
FFF
@55476
ACC
+
FFF
@55477
ACC
+
FFF
@55478
ACA
+
FFF
@55479
ACC
+
FFF
@55480
ACC
+
FFF
@55481
ACC
+
FFF
@55482
ACC
+
FFF
@55483
ACC
+
FFF
@55484
ACC
+
FFF
@55485
ACC
+
FFF
@55486
ACC
+
FFF
@55487
ACC
+
FFF
@55488
ACC
+
FFF
@55489
ACA
+
FFF
@55490
ACC
+
FFF
@55491
ACC
+
FFF
@55492
ACC
+
FFF
@55493
ACC
+
FFF
@55494
ACC
+
FFF
@55495
ACC
+
FFF
@55496
ACC
+
FFF
@55497
ACC
+
FFF
@55498
ACC
+
FFF
@55499
ACC
+
FFF
@55500
ACC
+
FFF
@55501
ACC
+
FFF
@55502
ACC
+
FFF
@55503
ACA
+
FFF
@55504
ACC
+
FFF
@55505
ACC
+
FFF
@55506
ACC
+
FFF
@55507
ACC
+
FFF
@55508
ACA
+
FFF
@55509
ACC
+
FFF
@55510
ACC
+
FFF
@55511
ACC
+
FFF
@55512
ACC
+
FFF
@55513
ACC
+
FFF
@55514
ACA
+
FFF
@55515
ACC
+
FFF
@55516
ACC
+
FFF
@55517
ACA
+
FFF
@55518
ACC
+
FFF
@55519
ACC
+
FFF
@55520
ACC
+
FFF
@55521
ACC
+
FFF
@55522
ACC
+
FFF
@55523
ACC
+
FFF
@55524
ACC
+
FFF
@55525
ACC
+
FFF
@55526
ACC
+
FFF
@55527
ACA
+
FFF
@55528
ACA
+
FFF
@55529
ACC
+
FFF
@55530
ACC
+
FFF
@55531
ACC
+
FFF
@55532
ACA
+
FFF
@55533
ACA
+
FFF
@55534
ACC
+
FFF
@55535
ACC
+
FFF
@55536
ACC
+
FFF
@55537
ACC
+
FFF
@55538
ACC
+
FFF
@55539
ACC
+
FFF
@55540
ACC
+
FFF
@55541
ACC
+
FFF
@55542
ACC
+
FFF
@55543
ACA
+
FFF
@55544
ACC
+
FFF
@55545
ACC
+
FFF
@55546
ACA
+
FFF
@55547
ACC
+
FFF
@55548
ACC
+
FFF
@55549
ACC
+
FFF
@55550
ACC
+
FFF
@55551
ACC
+
FFF
@55552
ACC
+
FFF
@55553
ACC
+
FFF
@55554
ACC
+
FFF
@55555
ACC
+
FFF
@55556
ATA
+
FFF
@55557
ACC
+
FFF
@55558
ACC
+
FFF
@55559
ACC
+
FFF
@55560
ACC
+
FFF
@55561
ACC
+
FFF
@55562
ACC
+
FFF
@55563
ACA
+
FFF
@55564
ACC
+
FFF
@55565
ACC
+
FFF
@55566
ACC
+
FFF
@55567
ACC
+
FFF
@55568
ACC
+
FFF
@55569
ACC
+
FFF
@55570
ACC
+
FFF
@55571
ACC
+
FFF
@55572
ACC
+
FFF
@55573
ACC
+
FFF
@55574
ACC
+
FFF
@55575
ACC
+
FFF
@55576
ACC
+
FFF
@55577
ACA
+
FFF
@55578
ACC
+
FFF
@55579
ACC
+
FFF
@55580
ACC
+
FFF
@55581
ACC
+
FFF
@55582
ACC
+
FFF
@55583
ACC
+
FFF
@55584
ACC
+
FFF
@55585
ACC
+
FFF
@55586
ACA
+
FFF
@55587
ACC
+
FFF
@55588
ACC
+
FFF
@55589
ACC
+
FFF
@55590
ACC
+
FFF
@55591
ACC
+
FFF
@55592
ACA
+
FFF
@55593
ACC
+
FFF
@55594
ACC
+
FFF
@55595
ACC
+
FFF
@55596
ACC
+
FFF
@55597
ACC
+
FFF
@55598
ACC
+
FFF
@55599
ACA
+
FFF
@55600
ACA
+
FFF
@55601
ACA
+
FFF
@55602
ACC
+
FFF
@55603
ACC
+
FFF
@55604
ACC
+
FFF
@55605
ACA
+
FFF
@55606
ACC
+
FFF
@55607
ACC
+
FFF
@55608
ACC
+
FFF
@55609
ACC
+
FFF
@55610
ACC
+
FFF
@55611
ACC
+
FFF
@55612
ACC
+
FFF
@55613
ACA
+
FFF
@55614
ACC
+
FFF
@55615
ACC
+
FFF
@55616
ACC
+
FFF
@55617
ACC
+
FFF
@55618
ACA
+
FFF
@55619
ACC
+
FFF
@55620
ACC
+
FFF
@55621
ACC
+
FFF
@55622
ACC
+
FFF
@55623
ACC
+
FFF
@55624
ACA
+
FFF
@55625
ACC
+
FFF
@55626
ACC
+
FFF
@55627
ACC
+
FFF
@55628
ACC
+
FFF
@55629
ACA
+
FFF
@55630
ACC
+
FFF
@55631
ACC
+
FFF
@55632
ACC
+
FFF
@55633
ACC
+
FFF
@55634
ACC
+
FFF
@55635
ACC
+
FFF
@55636
ACC
+
FFF
@55637
ACC
+
FFF
@55638
ACC
+
FFF
@55639
ACC
+
FFF
@55640
ACC
+
FFF
@55641
ACC
+
FFF
@55642
ACC
+
FFF
@55643
ACC
+
FFF
@55644
ACC
+
FFF
@55645
ACA
+
FFF
@55646
ACC
+
FFF
@55647
ACC
+
FFF
@55648
ACC
+
FFF
@55649
ACA
+
FFF
@55650
ACA
+
FFF
@55651
ACA
+
FFF
@55652
ACC
+
FFF
@55653
ACA
+
FFF
@55654
ACA
+
FFF
@55655
ACA
+
FFF
@55656
ACA
+
FFF
@55657
ACC
+
FFF
@55658
ACA
+
FFF
@55659
ACC
+
FFF
@55660
ACC
+
FFF
@55661
ACC
+
FFF
@55662
ACC
+
FFF
@55663
ACC
+
FFF
@55664
ACC
+
FFF
@55665
ACC
+
FFF
@55666
ACC
+
FFF
@55667
ACC
+
FFF
@55668
ACC
+
FFF
@55669
ACC
+
FFF
@55670
ACC
+
FFF
@55671
ACC
+
FFF
@55672
ACC
+
FFF
@55673
ACA
+
FFF
@55674
ACC
+
FFF
@55675
ACA
+
FFF
@55676
ACC
+
FFF
@55677
ACC
+
FFF
@55678
ACC
+
FFF
@55679
ACC
+
FFF
@55680
ACC
+
FFF
@55681
ACC
+
FFF
@55682
ACC
+
FFF
@55683
ACA
+
FFF
@55684
ACC
+
FFF
@55685
ACC
+
FFF
@55686
ACC
+
FFF
@55687
ACC
+
FFF
@55688
ACC
+
FFF
@55689
ACC
+
FFF
@55690
ACC
+
FFF
@55691
ACC
+
FFF
@55692
ACC
+
FFF
@55693
ACC
+
FFF
@55694
ACC
+
FFF
@55695
ACC
+
FFF
@55696
ACA
+
FFF
@55697
ACC
+
FFF
@55698
ACC
+
FFF
@55699
ACC
+
FFF
@55700
ACC
+
FFF
@55701
ACC
+
FFF
@55702
ACC
+
FFF
@55703
ACC
+
FFF
@55704
ACC
+
FFF
@55705
ACC
+
FFF
@55706
ACC
+
FFF
@55707
ACC
+
FFF
@55708
ACC
+
FFF
@55709
ACC
+
FFF
@55710
ACC
+
FFF
@55711
ACC
+
FFF
@55712
ACC
+
FFF
@55713
ACC
+
FFF
@55714
ACA
+
FFF
@55715
ACC
+
FFF
@55716
ACA
+
FFF
@55717
ACC
+
FFF
@55718
ACC
+
FFF
@55719
ACC
+
FFF
@55720
ACC
+
FFF
@55721
ACC
+
FFF
@55722
ACC
+
FFF
@55723
ACC
+
FFF
@55724
ACC
+
FFF
@55725
ACC
+
FFF
@55726
ACC
+
FFF
@55727
ACC
+
FFF
@55728
ACC
+
FFF
@55729
ACC
+
FFF
@55730
ACC
+
FFF
@55731
ACA
+
FFF
@55732
ACC
+
FFF
@55733
ACA
+
FFF
@55734
ACC
+
FFF
@55735
ACC
+
FFF
@55736
ACC
+
FFF
@55737
ACA
+
FFF
@55738
ACC
+
FFF
@55739
ACC
+
FFF
@55740
ACC
+
FFF
@55741
ACC
+
FFF
@55742
ACC
+
FFF
@55743
ACC
+
FFF
@55744
ACC
+
FFF
@55745
ACC
+
FFF
@55746
ACC
+
FFF
@55747
ACC
+
FFF
@55748
ACC
+
FFF
@55749
ACC
+
FFF
@55750
ACC
+
FFF
@55751
ACC
+
FFF
@55752
ACA
+
FFF
@55753
ACC
+
FFF
@55754
ACA
+
FFF
@55755
ACA
+
FFF
@55756
ACC
+
FFF
@55757
ACC
+
FFF
@55758
ACC
+
FFF
@55759
ACC
+
FFF
@55760
ACC
+
FFF
@55761
ACC
+
FFF
@55762
ACC
+
FFF
@55763
ACA
+
FFF
@55764
ACC
+
FFF
@55765
ACC
+
FFF
@55766
ACC
+
FFF
@55767
ACC
+
FFF
@55768
ACC
+
FFF
@55769
ACC
+
FFF
@55770
ACC
+
FFF
@55771
ACC
+
FFF
@55772
ACA
+
FFF
@55773
ACA
+
FFF
@55774
ACC
+
FFF
@55775
ACA
+
FFF
@55776
ACA
+
FFF
@55777
ACC
+
FFF
@55778
ACC
+
FFF
@55779
ACC
+
FFF
@55780
ACC
+
FFF
@55781
ACC
+
FFF
@55782
ACC
+
FFF
@55783
ACC
+
FFF
@55784
ACC
+
FFF
@55785
ACA
+
FFF
@55786
ACC
+
FFF
@55787
ACC
+
FFF
@55788
ACA
+
FFF
@55789
ACC
+
FFF
@55790
ACC
+
FFF
@55791
ACC
+
FFF
@55792
ACC
+
FFF
@55793
ACA
+
FFF
@55794
ACC
+
FFF
@55795
ACC
+
FFF
@55796
ACA
+
FFF
@55797
ACA
+
FFF
@55798
ACC
+
FFF
@55799
ACC
+
FFF
@55800
ACC
+
FFF
@55801
ACC
+
FFF
@55802
ACA
+
FFF
@55803
ACC
+
FFF
@55804
ACC
+
FFF
@55805
ACC
+
FFF
@55806
ACC
+
FFF
@55807
ACC
+
FFF
@55808
ACC
+
FFF
@55809
ACC
+
FFF
@55810
ACC
+
FFF
@55811
ACC
+
FFF
@55812
ACC
+
FFF
@55813
ACA
+
FFF
@55814
ACC
+
FFF
@55815
ACA
+
FFF
@55816
ACC
+
FFF
@55817
ACC
+
FFF
@55818
ACC
+
FFF
@55819
ACA
+
FFF
@55820
ACC
+
FFF
@55821
ACA
+
FFF
@55822
ACC
+
FFF
@55823
ACC
+
FFF
@55824
ACA
+
FFF
@55825
ACC
+
FFF
@55826
ACC
+
FFF
@55827
ACC
+
FFF
@55828
ACC
+
FFF
@55829
ACC
+
FFF
@55830
ACC
+
FFF
@55831
ACC
+
FFF
@55832
ACC
+
FFF
@55833
ACC
+
FFF
@55834
ACC
+
FFF
@55835
ACC
+
FFF
@55836
ACC
+
FFF
@55837
ACC
+
FFF
@55838
ACC
+
FFF
@55839
ACC
+
FFF
@55840
ACA
+
FFF
@55841
ACC
+
FFF
@55842
ACC
+
FFF
@55843
ACC
+
FFF
@55844
ATC
+
FFF
@55845
ACC
+
FFF
@55846
ACA
+
FFF
@55847
ACC
+
FFF
@55848
ACC
+
FFF
@55849
ACC
+
FFF
@55850
ACC
+
FFF
@55851
ACC
+
FFF
@55852
ACC
+
FFF
@55853
ACC
+
FFF
@55854
ACC
+
FFF
@55855
ACC
+
FFF
@55856
ACC
+
FFF
@55857
ACC
+
FFF
@55858
ACA
+
FFF
@55859
ACC
+
FFF
@55860
ACA
+
FFF
@55861
ACC
+
FFF
@55862
ACC
+
FFF
@55863
ACA
+
FFF
@55864
ACC
+
FFF
@55865
ACC
+
FFF
@55866
ACC
+
FFF
@55867
ACA
+
FFF
@55868
ACC
+
FFF
@55869
ACC
+
FFF
@55870
ACA
+
FFF
@55871
ACC
+
FFF
@55872
ACA
+
FFF
@55873
ACC
+
FFF
@55874
ACA
+
FFF
@55875
ACC
+
FFF
@55876
ACC
+
FFF
@55877
ACC
+
FFF
@55878
ACC
+
FFF
@55879
ACC
+
FFF
@55880
ACC
+
FFF
@55881
ACC
+
FFF
@55882
ACC
+
FFF
@55883
ACC
+
FFF
@55884
ACC
+
FFF
@55885
ACC
+
FFF
@55886
ACC
+
FFF
@55887
ACC
+
FFF
@55888
ACC
+
FFF
@55889
ACC
+
FFF
@55890
ACA
+
FFF
@55891
ACC
+
FFF
@55892
ACC
+
FFF
@55893
ACC
+
FFF
@55894
ACA
+
FFF
@55895
ACC
+
FFF
@55896
ACC
+
FFF
@55897
ACC
+
FFF
@55898
ACA
+
FFF
@55899
ACC
+
FFF
@55900
ACA
+
FFF
@55901
ACC
+
FFF
@55902
ACC
+
FFF
@55903
ACC
+
FFF
@55904
ACC
+
FFF
@55905
ACC
+
FFF
@55906
ACC
+
FFF
@55907
ACC
+
FFF
@55908
ACC
+
FFF
@55909
ACC
+
FFF
@55910
ACC
+
FFF
@55911
ACC
+
FFF
@55912
ACC
+
FFF
@55913
ACA
+
FFF
@55914
ACC
+
FFF
@55915
ACC
+
FFF
@55916
ACC
+
FFF
@55917
ACA
+
FFF
@55918
ACC
+
FFF
@55919
ACC
+
FFF
@55920
ACC
+
FFF
@55921
AGC
+
FFF
@55922
ACC
+
FFF
@55923
ACC
+
FFF
@55924
ACC
+
FFF
@55925
ACA
+
FFF
@55926
ACA
+
FFF
@55927
ACA
+
FFF
@55928
ACA
+
FFF
@55929
ACA
+
FFF
@55930
ACC
+
FFF
@55931
ACC
+
FFF
@55932
ACA
+
FFF
@55933
ACC
+
FFF
@55934
ACC
+
FFF
@55935
ACC
+
FFF
@55936
ACC
+
FFF
@55937
ACC
+
FFF
@55938
ACC
+
FFF
@55939
ACA
+
FFF
@55940
ACC
+
FFF
@55941
ACC
+
FFF
@55942
ACC
+
FFF
@55943
ACC
+
FFF
@55944
ACA
+
FFF
@55945
ACC
+
FFF
@55946
ACC
+
FFF
@55947
ACC
+
FFF
@55948
ACC
+
FFF
@55949
ACC
+
FFF
@55950
ACC
+
FFF
@55951
ACA
+
FFF
@55952
ACC
+
FFF
@55953
ACC
+
FFF
@55954
ACC
+
FFF
@55955
ACC
+
FFF
@55956
ACC
+
FFF
@55957
ACC
+
FFF
@55958
ACC
+
FFF
@55959
ACA
+
FFF
@55960
ACC
+
FFF
@55961
ACA
+
FFF
@55962
ACC
+
FFF
@55963
ACC
+
FFF
@55964
ACC
+
FFF
@55965
ACA
+
FFF
@55966
ACA
+
FFF
@55967
ACC
+
FFF
@55968
ACC
+
FFF
@55969
ACA
+
FFF
@55970
ACA
+
FFF
@55971
ACC
+
FFF
@55972
ACC
+
FFF
@55973
ACC
+
FFF
@55974
ACA
+
FFF
@55975
ACA
+
FFF
@55976
ACC
+
FFF
@55977
AGC
+
FFF
@55978
ACC
+
FFF
@55979
ACC
+
FFF
@55980
ACC
+
FFF
@55981
ACC
+
FFF
@55982
ACC
+
FFF
@55983
ACA
+
FFF
@55984
ACC
+
FFF
@55985
ACC
+
FFF
@55986
ACA
+
FFF
@55987
ACC
+
FFF
@55988
ACC
+
FFF
@55989
ACC
+
FFF
@55990
ACC
+
FFF
@55991
ACA
+
FFF
@55992
ACC
+
FFF
@55993
ACC
+
FFF
@55994
ACC
+
FFF
@55995
ACC
+
FFF
@55996
ACC
+
FFF
@55997
ACC
+
FFF
@55998
ACA
+
FFF
@55999
ACA
+
FFF
@56000
ACC
+
FFF
@56001
ACA
+
FFF
@56002
ACC
+
FFF
@56003
ACC
+
FFF
@56004
AGC
+
FFF
@56005
ACC
+
FFF
@56006
ACC
+
FFF
@56007
ACC
+
FFF
@56008
ACC
+
FFF
@56009
ACA
+
FFF
@56010
ACC
+
FFF
@56011
ACC
+
FFF
@56012
ACC
+
FFF
@56013
ACC
+
FFF
@56014
ACC
+
FFF
@56015
ACC
+
FFF
@56016
ACC
+
FFF
@56017
ACA
+
FFF
@56018
ACA
+
FFF
@56019
ACA
+
FFF
@56020
ACC
+
FFF
@56021
ACA
+
FFF
@56022
ACC
+
FFF
@56023
ACC
+
FFF
@56024
ACC
+
FFF
@56025
ACC
+
FFF
@56026
ACC
+
FFF
@56027
ACC
+
FFF
@56028
ACC
+
FFF
@56029
ACC
+
FFF
@56030
ACC
+
FFF
@56031
ACA
+
FFF
@56032
ACC
+
FFF
@56033
ACC
+
FFF
@56034
ACC
+
FFF
@56035
ACC
+
FFF
@56036
ACA
+
FFF
@56037
ACC
+
FFF
@56038
ACC
+
FFF
@56039
ACC
+
FFF
@56040
ACC
+
FFF
@56041
ACC
+
FFF
@56042
ACC
+
FFF
@56043
ACC
+
FFF
@56044
ACC
+
FFF
@56045
ACA
+
FFF
@56046
ACC
+
FFF
@56047
ACC
+
FFF
@56048
ACC
+
FFF
@56049
ACA
+
FFF
@56050
ACC
+
FFF
@56051
ACC
+
FFF
@56052
ACC
+
FFF
@56053
ACC
+
FFF
@56054
ACA
+
FFF
@56055
ACA
+
FFF
@56056
ACC
+
FFF
@56057
ACC
+
FFF
@56058
ACA
+
FFF
@56059
ACA
+
FFF
@56060
ACC
+
FFF
@56061
ACC
+
FFF
@56062
ACC
+
FFF
@56063
ACA
+
FFF
@56064
ACA
+
FFF
@56065
ACC
+
FFF
@56066
ACC
+
FFF
@56067
ACC
+
FFF
@56068
ACC
+
FFF
@56069
ACC
+
FFF
@56070
ACC
+
FFF
@56071
ACC
+
FFF
@56072
ACC
+
FFF
@56073
ACC
+
FFF
@56074
ACC
+
FFF
@56075
ACC
+
FFF
@56076
ACA
+
FFF
@56077
ACC
+
FFF
@56078
ACC
+
FFF
@56079
ACA
+
FFF
@56080
ACC
+
FFF
@56081
ACC
+
FFF
@56082
ACC
+
FFF
@56083
ACC
+
FFF
@56084
ACA
+
FFF
@56085
ACA
+
FFF
@56086
ACC
+
FFF
@56087
ACC
+
FFF
@56088
ACA
+
FFF
@56089
ACC
+
FFF
@56090
ACC
+
FFF
@56091
ACC
+
FFF
@56092
ACA
+
FFF
@56093
ACC
+
FFF
@56094
ACA
+
FFF
@56095
ACC
+
FFF
@56096
ACC
+
FFF
@56097
ACA
+
FFF
@56098
ACC
+
FFF
@56099
ACC
+
FFF
@56100
ACC
+
FFF
@56101
ACA
+
FFF
@56102
ACA
+
FFF
@56103
ACC
+
FFF
@56104
ACC
+
FFF
@56105
ACC
+
FFF
@56106
ACC
+
FFF
@56107
ACC
+
FFF
@56108
ACC
+
FFF
@56109
ACC
+
FFF
@56110
ACC
+
FFF
@56111
ACC
+
FFF
@56112
ACC
+
FFF
@56113
ACC
+
FFF
@56114
ACA
+
FFF
@56115
ACA
+
FFF
@56116
ACA
+
FFF
@56117
ACC
+
FFF
@56118
ACC
+
FFF
@56119
ACA
+
FFF
@56120
ACA
+
FFF
@56121
ACA
+
FFF
@56122
ACC
+
FFF
@56123
ACA
+
FFF
@56124
ACC
+
FFF
@56125
ACC
+
FFF
@56126
ACC
+
FFF
@56127
ACC
+
FFF
@56128
ACC
+
FFF
@56129
ACA
+
FFF
@56130
ACC
+
FFF
@56131
ACC
+
FFF
@56132
ACC
+
FFF
@56133
ACC
+
FFF
@56134
ACC
+
FFF
@56135
ACA
+
FFF
@56136
ACC
+
FFF
@56137
ACA
+
FFF
@56138
ACC
+
FFF
@56139
ACC
+
FFF
@56140
ACC
+
FFF
@56141
ACC
+
FFF
@56142
ACC
+
FFF
@56143
ACC
+
FFF
@56144
ACC
+
FFF
@56145
ACC
+
FFF
@56146
ACC
+
FFF
@56147
ACC
+
FFF
@56148
ACC
+
FFF
@56149
ACC
+
FFF
@56150
ACC
+
FFF
@56151
ACC
+
FFF
@56152
ACC
+
FFF
@56153
ACA
+
FFF
@56154
ACC
+
FFF
@56155
ACA
+
FFF
@56156
ACC
+
FFF
@56157
ACA
+
FFF
@56158
ACC
+
FFF
@56159
ACC
+
FFF
@56160
ACC
+
FFF
@56161
ACC
+
FFF
@56162
ACA
+
FFF
@56163
ACC
+
FFF
@56164
ACA
+
FFF
@56165
ACC
+
FFF
@56166
ACA
+
FFF
@56167
ACC
+
FFF
@56168
ACC
+
FFF
@56169
ACA
+
FFF
@56170
ACC
+
FFF
@56171
ACC
+
FFF
@56172
ACC
+
FFF
@56173
ACA
+
FFF
@56174
ACC
+
FFF
@56175
ACC
+
FFF
@56176
ACC
+
FFF
@56177
ACA
+
FFF
@56178
ACC
+
FFF
@56179
ACC
+
FFF
@56180
ACC
+
FFF
@56181
ACC
+
FFF
@56182
ACC
+
FFF
@56183
ACC
+
FFF
@56184
ACC
+
FFF
@56185
ACA
+
FFF
@56186
ACA
+
FFF
@56187
ACC
+
FFF
@56188
ACC
+
FFF
@56189
ACC
+
FFF
@56190
ACC
+
FFF
@56191
ACC
+
FFF
@56192
ACC
+
FFF
@56193
ACC
+
FFF
@56194
ACA
+
FFF
@56195
ACC
+
FFF
@56196
ACC
+
FFF
@56197
ACC
+
FFF
@56198
ACA
+
FFF
@56199
ACC
+
FFF
@56200
ACC
+
FFF
@56201
ACA
+
FFF
@56202
ACC
+
FFF
@56203
ACC
+
FFF
@56204
ACA
+
FFF
@56205
ACC
+
FFF
@56206
ACA
+
FFF
@56207
ACC
+
FFF
@56208
ACC
+
FFF
@56209
ACC
+
FFF
@56210
ACC
+
FFF
@56211
ACC
+
FFF
@56212
ACC
+
FFF
@56213
ACC
+
FFF
@56214
ACC
+
FFF
@56215
ACC
+
FFF
@56216
ACC
+
FFF
@56217
ACC
+
FFF
@56218
ACC
+
FFF
@56219
ACC
+
FFF
@56220
ACC
+
FFF
@56221
ACC
+
FFF
@56222
ACC
+
FFF
@56223
ACC
+
FFF
@56224
ACC
+
FFF
@56225
ACC
+
FFF
@56226
ACC
+
FFF
@56227
ACC
+
FFF
@56228
ACC
+
FFF
@56229
ACA
+
FFF
@56230
ACC
+
FFF
@56231
ACC
+
FFF
@56232
ACC
+
FFF
@56233
ACC
+
FFF
@56234
ACC
+
FFF
@56235
ACC
+
FFF
@56236
ACA
+
FFF
@56237
ATC
+
FFF
@56238
ACC
+
FFF
@56239
ACC
+
FFF
@56240
ACA
+
FFF
@56241
ACC
+
FFF
@56242
ACC
+
FFF
@56243
ACA
+
FFF
@56244
ACC
+
FFF
@56245
ACC
+
FFF
@56246
ACC
+
FFF
@56247
ACA
+
FFF
@56248
ACC
+
FFF
@56249
ACC
+
FFF
@56250
ACC
+
FFF
@56251
ACC
+
FFF
@56252
ACC
+
FFF
@56253
ACC
+
FFF
@56254
ACC
+
FFF
@56255
ACC
+
FFF
@56256
ACC
+
FFF
@56257
ACC
+
FFF
@56258
ACC
+
FFF
@56259
ACC
+
FFF
@56260
ACC
+
FFF
@56261
ACC
+
FFF
@56262
ACA
+
FFF
@56263
ACC
+
FFF
@56264
ACC
+
FFF
@56265
ACA
+
FFF
@56266
ACA
+
FFF
@56267
ACC
+
FFF
@56268
ACC
+
FFF
@56269
ACC
+
FFF
@56270
ACC
+
FFF
@56271
ACC
+
FFF
@56272
ACC
+
FFF
@56273
ACC
+
FFF
@56274
ACC
+
FFF
@56275
ACC
+
FFF
@56276
ACC
+
FFF
@56277
ACC
+
FFF
@56278
ACA
+
FFF
@56279
ACA
+
FFF
@56280
ACA
+
FFF
@56281
ACA
+
FFF
@56282
ACC
+
FFF
@56283
ACC
+
FFF
@56284
ACC
+
FFF
@56285
ACC
+
FFF
@56286
ACA
+
FFF
@56287
ACA
+
FFF
@56288
ACA
+
FFF
@56289
ACC
+
FFF
@56290
ACA
+
FFF
@56291
ACC
+
FFF
@56292
ACC
+
FFF
@56293
ACC
+
FFF
@56294
ACC
+
FFF
@56295
ACC
+
FFF
@56296
ACA
+
FFF
@56297
ACC
+
FFF
@56298
ACC
+
FFF
@56299
ACC
+
FFF
@56300
ACC
+
FFF
@56301
ACC
+
FFF
@56302
ACC
+
FFF
@56303
ACC
+
FFF
@56304
ACC
+
FFF
@56305
ACC
+
FFF
@56306
ACC
+
FFF
@56307
ACC
+
FFF
@56308
ACA
+
FFF
@56309
ACC
+
FFF
@56310
ACC
+
FFF
@56311
ACC
+
FFF
@56312
ACC
+
FFF
@56313
ACC
+
FFF
@56314
ACC
+
FFF
@56315
ACC
+
FFF
@56316
ACC
+
FFF
@56317
ACA
+
FFF
@56318
ACC
+
FFF
@56319
ACA
+
FFF
@56320
ACA
+
FFF
@56321
ACC
+
FFF
@56322
ACC
+
FFF
@56323
ACA
+
FFF
@56324
ACC
+
FFF
@56325
ACC
+
FFF
@56326
ACC
+
FFF
@56327
ACC
+
FFF
@56328
ACC
+
FFF
@56329
ACC
+
FFF
@56330
ACC
+
FFF
@56331
ACC
+
FFF
@56332
ACC
+
FFF
@56333
ACC
+
FFF
@56334
ACC
+
FFF
@56335
ACA
+
FFF
@56336
ACC
+
FFF
@56337
ACA
+
FFF
@56338
ACC
+
FFF
@56339
ACA
+
FFF
@56340
ACC
+
FFF
@56341
ACC
+
FFF
@56342
ACC
+
FFF
@56343
ACC
+
FFF
@56344
ACA
+
FFF
@56345
ACC
+
FFF
@56346
ACA
+
FFF
@56347
ACC
+
FFF
@56348
ACC
+
FFF
@56349
ACC
+
FFF
@56350
ACA
+
FFF
@56351
ACC
+
FFF
@56352
ACC
+
FFF
@56353
ACC
+
FFF
@56354
ACC
+
FFF
@56355
ACA
+
FFF
@56356
ACC
+
FFF
@56357
ACA
+
FFF
@56358
ACC
+
FFF
@56359
ACC
+
FFF
@56360
ACC
+
FFF
@56361
ACC
+
FFF
@56362
ACA
+
FFF
@56363
ACC
+
FFF
@56364
ACC
+
FFF
@56365
ACA
+
FFF
@56366
ACC
+
FFF
@56367
ACC
+
FFF
@56368
ACC
+
FFF
@56369
ACA
+
FFF
@56370
ACC
+
FFF
@56371
ACC
+
FFF
@56372
ACC
+
FFF
@56373
ACC
+
FFF
@56374
ACC
+
FFF
@56375
ACC
+
FFF
@56376
ACA
+
FFF
@56377
ACC
+
FFF
@56378
ACC
+
FFF
@56379
ACC
+
FFF
@56380
ACA
+
FFF
@56381
ACC
+
FFF
@56382
ACC
+
FFF
@56383
ACA
+
FFF
@56384
ACC
+
FFF
@56385
ACA
+
FFF
@56386
ACC
+
FFF
@56387
ACC
+
FFF
@56388
ACC
+
FFF
@56389
ACC
+
FFF
@56390
ACC
+
FFF
@56391
ACC
+
FFF
@56392
ACC
+
FFF
@56393
ACC
+
FFF
@56394
ACC
+
FFF
@56395
ACC
+
FFF
@56396
ACC
+
FFF
@56397
ACC
+
FFF
@56398
ACC
+
FFF
@56399
ACC
+
FFF
@56400
ACC
+
FFF
@56401
ACC
+
FFF
@56402
ACC
+
FFF
@56403
ACC
+
FFF
@56404
ACA
+
FFF
@56405
ACC
+
FFF
@56406
ACC
+
FFF
@56407
ACC
+
FFF
@56408
ACC
+
FFF
@56409
ACC
+
FFF
@56410
ACC
+
FFF
@56411
ACC
+
FFF
@56412
ACC
+
FFF
@56413
ACC
+
FFF
@56414
ACC
+
FFF
@56415
ACA
+
FFF
@56416
ACA
+
FFF
@56417
ACC
+
FFF
@56418
ACC
+
FFF
@56419
ACA
+
FFF
@56420
ACC
+
FFF
@56421
ACC
+
FFF
@56422
ACA
+
FFF
@56423
ACA
+
FFF
@56424
ACC
+
FFF
@56425
ACC
+
FFF
@56426
ACC
+
FFF
@56427
ACC
+
FFF
@56428
ACC
+
FFF
@56429
ACA
+
FFF
@56430
ACC
+
FFF
@56431
ACC
+
FFF
@56432
ACC
+
FFF
@56433
ACA
+
FFF
@56434
ACC
+
FFF
@56435
ACC
+
FFF
@56436
ACC
+
FFF
@56437
ACC
+
FFF
@56438
ACA
+
FFF
@56439
ACC
+
FFF
@56440
ACC
+
FFF
@56441
ACA
+
FFF
@56442
ACC
+
FFF
@56443
ACC
+
FFF
@56444
ACC
+
FFF
@56445
ACC
+
FFF
@56446
ACC
+
FFF
@56447
ACC
+
FFF
@56448
ACC
+
FFF
@56449
ACC
+
FFF
@56450
ACA
+
FFF
@56451
ACC
+
FFF
@56452
ACC
+
FFF
@56453
ACC
+
FFF
@56454
ACA
+
FFF
@56455
ACC
+
FFF
@56456
ACA
+
FFF
@56457
ACC
+
FFF
@56458
ACA
+
FFF
@56459
ACC
+
FFF
@56460
ACC
+
FFF
@56461
ACC
+
FFF
@56462
ACC
+
FFF
@56463
ACC
+
FFF
@56464
ACC
+
FFF
@56465
ACC
+
FFF
@56466
ACC
+
FFF
@56467
ACA
+
FFF
@56468
ACC
+
FFF
@56469
ACC
+
FFF
@56470
ACC
+
FFF
@56471
ACC
+
FFF
@56472
ACC
+
FFF
@56473
ACC
+
FFF
@56474
ACC
+
FFF
@56475
ACA
+
FFF
@56476
ACC
+
FFF
@56477
ACA
+
FFF
@56478
ACC
+
FFF
@56479
ACC
+
FFF
@56480
ACC
+
FFF
@56481
ACA
+
FFF
@56482
ACC
+
FFF
@56483
ACC
+
FFF
@56484
ACC
+
FFF
@56485
ACC
+
FFF
@56486
ACC
+
FFF
@56487
ACA
+
FFF
@56488
ACC
+
FFF
@56489
ACC
+
FFF
@56490
ACC
+
FFF
@56491
ACC
+
FFF
@56492
ACC
+
FFF
@56493
ACC
+
FFF
@56494
ACC
+
FFF
@56495
ACC
+
FFF
@56496
ACC
+
FFF
@56497
ACC
+
FFF
@56498
ACC
+
FFF
@56499
ACA
+
FFF
@56500
ACC
+
FFF
@56501
ACC
+
FFF
@56502
ACC
+
FFF
@56503
ACA
+
FFF
@56504
ACC
+
FFF
@56505
ACC
+
FFF
@56506
ACC
+
FFF
@56507
ACA
+
FFF
@56508
ACC
+
FFF
@56509
ACC
+
FFF
@56510
ACC
+
FFF
@56511
ACC
+
FFF
@56512
ACC
+
FFF
@56513
ACC
+
FFF
@56514
ACA
+
FFF
@56515
ACC
+
FFF
@56516
ACC
+
FFF
@56517
ACC
+
FFF
@56518
ACA
+
FFF
@56519
ACC
+
FFF
@56520
ACC
+
FFF
@56521
ACC
+
FFF
@56522
ACC
+
FFF
@56523
ACC
+
FFF
@56524
ACC
+
FFF
@56525
ACC
+
FFF
@56526
ACC
+
FFF
@56527
ACC
+
FFF
@56528
ACC
+
FFF
@56529
ACA
+
FFF
@56530
ACC
+
FFF
@56531
ACC
+
FFF
@56532
ACC
+
FFF
@56533
ACC
+
FFF
@56534
ACC
+
FFF
@56535
ACC
+
FFF
@56536
ACC
+
FFF
@56537
ACC
+
FFF
@56538
ACC
+
FFF
@56539
ACC
+
FFF
@56540
ACC
+
FFF
@56541
ACC
+
FFF
@56542
ACA
+
FFF
@56543
ACC
+
FFF
@56544
ACA
+
FFF
@56545
ACA
+
FFF
@56546
ACC
+
FFF
@56547
ACC
+
FFF
@56548
ACC
+
FFF
@56549
ACA
+
FFF
@56550
ACC
+
FFF
@56551
ACC
+
FFF
@56552
ACC
+
FFF
@56553
ACC
+
FFF
@56554
ACC
+
FFF
@56555
ACC
+
FFF
@56556
ACC
+
FFF
@56557
ACC
+
FFF
@56558
ACC
+
FFF
@56559
ACC
+
FFF
@56560
ACC
+
FFF
@56561
ACA
+
FFF
@56562
ACA
+
FFF
@56563
ACC
+
FFF
@56564
ACC
+
FFF
@56565
ACC
+
FFF
@56566
ACC
+
FFF
@56567
ACC
+
FFF
@56568
ACC
+
FFF
@56569
ACC
+
FFF
@56570
ACC
+
FFF
@56571
ACC
+
FFF
@56572
ACC
+
FFF
@56573
ACA
+
FFF
@56574
ACC
+
FFF
@56575
ACC
+
FFF
@56576
ACA
+
FFF
@56577
ACC
+
FFF
@56578
ACC
+
FFF
@56579
ACC
+
FFF
@56580
ACA
+
FFF
@56581
ACC
+
FFF
@56582
ACC
+
FFF
@56583
ACC
+
FFF
@56584
ACC
+
FFF
@56585
ACC
+
FFF
@56586
ACC
+
FFF
@56587
ACC
+
FFF
@56588
ACA
+
FFF
@56589
ACC
+
FFF
@56590
ACC
+
FFF
@56591
ACC
+
FFF
@56592
ACC
+
FFF
@56593
ACC
+
FFF
@56594
ACC
+
FFF
@56595
ACC
+
FFF
@56596
ACC
+
FFF
@56597
ACC
+
FFF
@56598
ACA
+
FFF
@56599
ACC
+
FFF
@56600
ACC
+
FFF
@56601
ACC
+
FFF
@56602
ACC
+
FFF
@56603
ACC
+
FFF
@56604
ACA
+
FFF
@56605
ACC
+
FFF
@56606
ACC
+
FFF
@56607
ACC
+
FFF
@56608
ACC
+
FFF
@56609
ACC
+
FFF
@56610
ACC
+
FFF
@56611
ACC
+
FFF
@56612
ACA
+
FFF
@56613
ACC
+
FFF
@56614
ACC
+
FFF
@56615
ACC
+
FFF
@56616
ACC
+
FFF
@56617
ACC
+
FFF
@56618
ACA
+
FFF
@56619
ACC
+
FFF
@56620
ACA
+
FFF
@56621
ACC
+
FFF
@56622
ACC
+
FFF
@56623
ACC
+
FFF
@56624
ACC
+
FFF
@56625
ACC
+
FFF
@56626
ACA
+
FFF
@56627
ACC
+
FFF
@56628
ACA
+
FFF
@56629
ACA
+
FFF
@56630
ACC
+
FFF
@56631
ACC
+
FFF
@56632
ACC
+
FFF
@56633
ACC
+
FFF
@56634
ACC
+
FFF
@56635
ACC
+
FFF
@56636
ACC
+
FFF
@56637
ACA
+
FFF
@56638
ACC
+
FFF
@56639
ACA
+
FFF
@56640
ACC
+
FFF
@56641
ACA
+
FFF
@56642
ACC
+
FFF
@56643
ACC
+
FFF
@56644
ACC
+
FFF
@56645
ACC
+
FFF
@56646
ACA
+
FFF
@56647
ACC
+
FFF
@56648
ACA
+
FFF
@56649
ACC
+
FFF
@56650
ACC
+
FFF
@56651
ACA
+
FFF
@56652
ACC
+
FFF
@56653
ACA
+
FFF
@56654
ACC
+
FFF
@56655
ACC
+
FFF
@56656
ACA
+
FFF
@56657
ACA
+
FFF
@56658
ACA
+
FFF
@56659
ACC
+
FFF
@56660
ACC
+
FFF
@56661
ACA
+
FFF
@56662
ACC
+
FFF
@56663
ACA
+
FFF
@56664
ACA
+
FFF
@56665
ACC
+
FFF
@56666
ACC
+
FFF
@56667
ACC
+
FFF
@56668
ACC
+
FFF
@56669
ACC
+
FFF
@56670
ACC
+
FFF
@56671
ACC
+
FFF
@56672
ACC
+
FFF
@56673
ACC
+
FFF
@56674
ACC
+
FFF
@56675
ACC
+
FFF
@56676
ACC
+
FFF
@56677
ACC
+
FFF
@56678
ACC
+
FFF
@56679
ACC
+
FFF
@56680
ACC
+
FFF
@56681
ACC
+
FFF
@56682
ACC
+
FFF
@56683
ACC
+
FFF
@56684
ACC
+
FFF
@56685
ACC
+
FFF
@56686
ACC
+
FFF
@56687
ACC
+
FFF
@56688
ACC
+
FFF
@56689
ACA
+
FFF
@56690
ACA
+
FFF
@56691
ACC
+
FFF
@56692
ACA
+
FFF
@56693
ACC
+
FFF
@56694
ACC
+
FFF
@56695
ACC
+
FFF
@56696
ACC
+
FFF
@56697
ACC
+
FFF
@56698
ACC
+
FFF
@56699
ACC
+
FFF
@56700
ACC
+
FFF
@56701
ACC
+
FFF
@56702
ATC
+
FFF
@56703
ACC
+
FFF
@56704
ACC
+
FFF
@56705
ACC
+
FFF
@56706
ACC
+
FFF
@56707
ACA
+
FFF
@56708
ACC
+
FFF
@56709
ACC
+
FFF
@56710
ACC
+
FFF
@56711
ACA
+
FFF
@56712
ACA
+
FFF
@56713
ACC
+
FFF
@56714
ACC
+
FFF
@56715
ACC
+
FFF
@56716
ACC
+
FFF
@56717
ACC
+
FFF
@56718
ACC
+
FFF
@56719
ACC
+
FFF
@56720
ACA
+
FFF
@56721
ACC
+
FFF
@56722
ACC
+
FFF
@56723
ACC
+
FFF
@56724
ACC
+
FFF
@56725
ACC
+
FFF
@56726
ACC
+
FFF
@56727
ACC
+
FFF
@56728
ACC
+
FFF
@56729
ACC
+
FFF
@56730
ACC
+
FFF
@56731
ACC
+
FFF
@56732
ACA
+
FFF
@56733
ACC
+
FFF
@56734
ACC
+
FFF
@56735
ACC
+
FFF
@56736
ACC
+
FFF
@56737
ACA
+
FFF
@56738
ACC
+
FFF
@56739
ACC
+
FFF
@56740
ACC
+
FFF
@56741
ACC
+
FFF
@56742
ACC
+
FFF
@56743
ACA
+
FFF
@56744
ACA
+
FFF
@56745
ACC
+
FFF
@56746
ACC
+
FFF
@56747
ACC
+
FFF
@56748
ACA
+
FFF
@56749
ACC
+
FFF
@56750
ACC
+
FFF
@56751
ACC
+
FFF
@56752
ACC
+
FFF
@56753
ACA
+
FFF
@56754
ACC
+
FFF
@56755
ACC
+
FFF
@56756
ACC
+
FFF
@56757
ACC
+
FFF
@56758
ACC
+
FFF
@56759
ACC
+
FFF
@56760
ACC
+
FFF
@56761
ACC
+
FFF
@56762
ACC
+
FFF
@56763
ACC
+
FFF
@56764
ACC
+
FFF
@56765
ACC
+
FFF
@56766
ACC
+
FFF
@56767
ACA
+
FFF
@56768
ACC
+
FFF
@56769
ACC
+
FFF
@56770
ACC
+
FFF
@56771
ACC
+
FFF
@56772
ACC
+
FFF
@56773
ACC
+
FFF
@56774
ACC
+
FFF
@56775
ACA
+
FFF
@56776
ACC
+
FFF
@56777
ACC
+
FFF
@56778
ACC
+
FFF
@56779
ACC
+
FFF
@56780
ACC
+
FFF
@56781
ACC
+
FFF
@56782
ACC
+
FFF
@56783
ACC
+
FFF
@56784
ACA
+
FFF
@56785
ACC
+
FFF
@56786
ACC
+
FFF
@56787
ACC
+
FFF
@56788
ACC
+
FFF
@56789
ACC
+
FFF
@56790
ACC
+
FFF
@56791
ACA
+
FFF
@56792
ACC
+
FFF
@56793
ACC
+
FFF
@56794
ACC
+
FFF
@56795
ACC
+
FFF
@56796
ACC
+
FFF
@56797
ACC
+
FFF
@56798
ACC
+
FFF
@56799
ACC
+
FFF
@56800
ACC
+
FFF
@56801
ACC
+
FFF
@56802
ACC
+
FFF
@56803
ACC
+
FFF
@56804
ACC
+
FFF
@56805
ACC
+
FFF
@56806
ACC
+
FFF
@56807
ACC
+
FFF
@56808
ACA
+
FFF
@56809
ACC
+
FFF
@56810
ACA
+
FFF
@56811
ACC
+
FFF
@56812
ACC
+
FFF
@56813
ACC
+
FFF
@56814
ACA
+
FFF
@56815
ACC
+
FFF
@56816
ACC
+
FFF
@56817
ACA
+
FFF
@56818
ACC
+
FFF
@56819
ACA
+
FFF
@56820
ACC
+
FFF
@56821
ACC
+
FFF
@56822
ACC
+
FFF
@56823
ACC
+
FFF
@56824
ACC
+
FFF
@56825
ACC
+
FFF
@56826
ACC
+
FFF
@56827
ACA
+
FFF
@56828
ACA
+
FFF
@56829
ACC
+
FFF
@56830
ACA
+
FFF
@56831
ACA
+
FFF
@56832
ACC
+
FFF
@56833
ACC
+
FFF
@56834
ACA
+
FFF
@56835
ACA
+
FFF
@56836
ACA
+
FFF
@56837
ACC
+
FFF
@56838
ACA
+
FFF
@56839
ACC
+
FFF
@56840
ACA
+
FFF
@56841
ACA
+
FFF
@56842
ACC
+
FFF
@56843
ACC
+
FFF
@56844
ACC
+
FFF
@56845
ACC
+
FFF
@56846
ACC
+
FFF
@56847
ACC
+
FFF
@56848
ACC
+
FFF
@56849
ACC
+
FFF
@56850
ACC
+
FFF
@56851
ACC
+
FFF
@56852
ACA
+
FFF
@56853
ACC
+
FFF
@56854
ACC
+
FFF
@56855
ACC
+
FFF
@56856
ACC
+
FFF
@56857
ACC
+
FFF
@56858
ACC
+
FFF
@56859
ACC
+
FFF
@56860
ACC
+
FFF
@56861
ACC
+
FFF
@56862
ACC
+
FFF
@56863
ACC
+
FFF
@56864
ACC
+
FFF
@56865
ACC
+
FFF
@56866
ACC
+
FFF
@56867
ACC
+
FFF
@56868
ACA
+
FFF
@56869
ACC
+
FFF
@56870
ACC
+
FFF
@56871
ACA
+
FFF
@56872
ACC
+
FFF
@56873
ACC
+
FFF
@56874
ACC
+
FFF
@56875
ACC
+
FFF
@56876
ACC
+
FFF
@56877
ACA
+
FFF
@56878
ACA
+
FFF
@56879
ACC
+
FFF
@56880
ACC
+
FFF
@56881
ACA
+
FFF
@56882
ACC
+
FFF
@56883
ACC
+
FFF
@56884
ACA
+
FFF
@56885
ACC
+
FFF
@56886
ACC
+
FFF
@56887
ACC
+
FFF
@56888
ACC
+
FFF
@56889
ACC
+
FFF
@56890
ACC
+
FFF
@56891
ACA
+
FFF
@56892
ACA
+
FFF
@56893
ACA
+
FFF
@56894
ACC
+
FFF
@56895
ACC
+
FFF
@56896
ACC
+
FFF
@56897
ATC
+
FFF
@56898
ACC
+
FFF
@56899
ACC
+
FFF
@56900
ACC
+
FFF
@56901
ACA
+
FFF
@56902
ACA
+
FFF
@56903
ACC
+
FFF
@56904
ACC
+
FFF
@56905
ACC
+
FFF
@56906
ACA
+
FFF
@56907
ACA
+
FFF
@56908
ACC
+
FFF
@56909
ACC
+
FFF
@56910
ACC
+
FFF
@56911
ACC
+
FFF
@56912
ACC
+
FFF
@56913
ACC
+
FFF
@56914
ACA
+
FFF
@56915
ACC
+
FFF
@56916
ACC
+
FFF
@56917
ACC
+
FFF
@56918
ACC
+
FFF
@56919
ACC
+
FFF
@56920
ACC
+
FFF
@56921
ACC
+
FFF
@56922
ACC
+
FFF
@56923
ACC
+
FFF
@56924
ACC
+
FFF
@56925
ACC
+
FFF
@56926
ACC
+
FFF
@56927
ACA
+
FFF
@56928
ACC
+
FFF
@56929
ACC
+
FFF
@56930
ACC
+
FFF
@56931
ACA
+
FFF
@56932
ACC
+
FFF
@56933
ACA
+
FFF
@56934
ACC
+
FFF
@56935
ACC
+
FFF
@56936
ACA
+
FFF
@56937
ACA
+
FFF
@56938
ACC
+
FFF
@56939
ACA
+
FFF
@56940
ACC
+
FFF
@56941
ACC
+
FFF
@56942
ACC
+
FFF
@56943
ACA
+
FFF
@56944
ACA
+
FFF
@56945
ACC
+
FFF
@56946
ACC
+
FFF
@56947
ACC
+
FFF
@56948
ACC
+
FFF
@56949
ACA
+
FFF
@56950
ATC
+
FFF
@56951
ACC
+
FFF
@56952
ACC
+
FFF
@56953
ACC
+
FFF
@56954
ACC
+
FFF
@56955
ACC
+
FFF
@56956
ACC
+
FFF
@56957
ACC
+
FFF
@56958
ACC
+
FFF
@56959
ACC
+
FFF
@56960
ACC
+
FFF
@56961
ACC
+
FFF
@56962
ACC
+
FFF
@56963
ACC
+
FFF
@56964
ACC
+
FFF
@56965
ACC
+
FFF
@56966
ACA
+
FFF
@56967
ACC
+
FFF
@56968
ACC
+
FFF
@56969
ACA
+
FFF
@56970
ACC
+
FFF
@56971
ACC
+
FFF
@56972
ACC
+
FFF
@56973
ACC
+
FFF
@56974
ACC
+
FFF
@56975
ACC
+
FFF
@56976
ACC
+
FFF
@56977
ACC
+
FFF
@56978
ACC
+
FFF
@56979
ACA
+
FFF
@56980
ACC
+
FFF
@56981
ACC
+
FFF
@56982
ACC
+
FFF
@56983
ACC
+
FFF
@56984
ACC
+
FFF
@56985
ACC
+
FFF
@56986
ACC
+
FFF
@56987
ACC
+
FFF
@56988
ACC
+
FFF
@56989
ACC
+
FFF
@56990
ACC
+
FFF
@56991
ACC
+
FFF
@56992
ACC
+
FFF
@56993
ACC
+
FFF
@56994
ACC
+
FFF
@56995
ACC
+
FFF
@56996
ACC
+
FFF
@56997
ACC
+
FFF
@56998
ACC
+
FFF
@56999
ACC
+
FFF
@57000
ACC
+
FFF
@57001
ACC
+
FFF
@57002
ACC
+
FFF
@57003
ACA
+
FFF
@57004
ACA
+
FFF
@57005
ACC
+
FFF
@57006
ACC
+
FFF
@57007
ACC
+
FFF
@57008
ACC
+
FFF
@57009
ACC
+
FFF
@57010
ACC
+
FFF
@57011
ACC
+
FFF
@57012
ACA
+
FFF
@57013
ACC
+
FFF
@57014
ACC
+
FFF
@57015
ACC
+
FFF
@57016
ACC
+
FFF
@57017
ACC
+
FFF
@57018
ACC
+
FFF
@57019
ACC
+
FFF
@57020
ACC
+
FFF
@57021
ACC
+
FFF
@57022
ACA
+
FFF
@57023
ACC
+
FFF
@57024
ACC
+
FFF
@57025
ACC
+
FFF
@57026
ACC
+
FFF
@57027
ACA
+
FFF
@57028
ACC
+
FFF
@57029
ACC
+
FFF
@57030
ACC
+
FFF
@57031
ACC
+
FFF
@57032
ACA
+
FFF
@57033
ACC
+
FFF
@57034
ACC
+
FFF
@57035
ACC
+
FFF
@57036
ACC
+
FFF
@57037
ACC
+
FFF
@57038
ACC
+
FFF
@57039
ACC
+
FFF
@57040
ACC
+
FFF
@57041
ACA
+
FFF
@57042
ACC
+
FFF
@57043
ACC
+
FFF
@57044
ACC
+
FFF
@57045
ACC
+
FFF
@57046
ACC
+
FFF
@57047
ACC
+
FFF
@57048
ACC
+
FFF
@57049
ACC
+
FFF
@57050
ACC
+
FFF
@57051
ACA
+
FFF
@57052
ACA
+
FFF
@57053
ACA
+
FFF
@57054
ACC
+
FFF
@57055
ACC
+
FFF
@57056
ACA
+
FFF
@57057
ACC
+
FFF
@57058
ACC
+
FFF
@57059
ACC
+
FFF
@57060
ACA
+
FFF
@57061
ACA
+
FFF
@57062
ACA
+
FFF
@57063
ACC
+
FFF
@57064
ACC
+
FFF
@57065
ACC
+
FFF
@57066
ACA
+
FFF
@57067
ACC
+
FFF
@57068
ACC
+
FFF
@57069
ACC
+
FFF
@57070
ACC
+
FFF
@57071
ACC
+
FFF
@57072
ACC
+
FFF
@57073
ACC
+
FFF
@57074
ACC
+
FFF
@57075
ACC
+
FFF
@57076
ACC
+
FFF
@57077
ACC
+
FFF
@57078
ACC
+
FFF
@57079
ACA
+
FFF
@57080
ACC
+
FFF
@57081
ACC
+
FFF
@57082
ACC
+
FFF
@57083
ACC
+
FFF
@57084
ACC
+
FFF
@57085
ACC
+
FFF
@57086
ACC
+
FFF
@57087
ACA
+
FFF
@57088
ACA
+
FFF
@57089
ACC
+
FFF
@57090
ACC
+
FFF
@57091
ACC
+
FFF
@57092
ACC
+
FFF
@57093
ACC
+
FFF
@57094
ACC
+
FFF
@57095
ACC
+
FFF
@57096
ACC
+
FFF
@57097
ACC
+
FFF
@57098
ACC
+
FFF
@57099
ACC
+
FFF
@57100
ACC
+
FFF
@57101
ACC
+
FFF
@57102
ACC
+
FFF
@57103
ACC
+
FFF
@57104
ACC
+
FFF
@57105
ACC
+
FFF
@57106
ACC
+
FFF
@57107
ACC
+
FFF
@57108
ACC
+
FFF
@57109
ACC
+
FFF
@57110
ACC
+
FFF
@57111
ACC
+
FFF
@57112
ACC
+
FFF
@57113
ACC
+
FFF
@57114
ACC
+
FFF
@57115
ACC
+
FFF
@57116
ACC
+
FFF
@57117
ACC
+
FFF
@57118
ACC
+
FFF
@57119
ACC
+
FFF
@57120
ACC
+
FFF
@57121
ACC
+
FFF
@57122
ACC
+
FFF
@57123
ACA
+
FFF
@57124
ACC
+
FFF
@57125
ACA
+
FFF
@57126
ACC
+
FFF
@57127
ACC
+
FFF
@57128
ACC
+
FFF
@57129
ACC
+
FFF
@57130
ACC
+
FFF
@57131
ACC
+
FFF
@57132
ACC
+
FFF
@57133
ACC
+
FFF
@57134
ACC
+
FFF
@57135
ACC
+
FFF
@57136
ACA
+
FFF
@57137
ACA
+
FFF
@57138
ACC
+
FFF
@57139
ACC
+
FFF
@57140
ACC
+
FFF
@57141
ACC
+
FFF
@57142
ACC
+
FFF
@57143
ACC
+
FFF
@57144
ACC
+
FFF
@57145
ACA
+
FFF
@57146
ACC
+
FFF
@57147
ACC
+
FFF
@57148
ACC
+
FFF
@57149
ACA
+
FFF
@57150
ACC
+
FFF
@57151
ACC
+
FFF
@57152
ACC
+
FFF
@57153
ACC
+
FFF
@57154
ACC
+
FFF
@57155
ACC
+
FFF
@57156
ACC
+
FFF
@57157
ACA
+
FFF
@57158
ACC
+
FFF
@57159
ACC
+
FFF
@57160
ACC
+
FFF
@57161
ACC
+
FFF
@57162
ACC
+
FFF
@57163
ACC
+
FFF
@57164
ACC
+
FFF
@57165
ACC
+
FFF
@57166
ACC
+
FFF
@57167
ACC
+
FFF
@57168
ACC
+
FFF
@57169
ACC
+
FFF
@57170
ACC
+
FFF
@57171
ACC
+
FFF
@57172
ACC
+
FFF
@57173
ACC
+
FFF
@57174
ACC
+
FFF
@57175
ACC
+
FFF
@57176
ACC
+
FFF
@57177
ACC
+
FFF
@57178
ACC
+
FFF
@57179
ACC
+
FFF
@57180
ACC
+
FFF
@57181
ACA
+
FFF
@57182
ACC
+
FFF
@57183
ACC
+
FFF
@57184
ACC
+
FFF
@57185
ACC
+
FFF
@57186
ACC
+
FFF
@57187
ACC
+
FFF
@57188
ACC
+
FFF
@57189
ACC
+
FFF
@57190
ACC
+
FFF
@57191
ACC
+
FFF
@57192
ACC
+
FFF
@57193
ACC
+
FFF
@57194
ACC
+
FFF
@57195
ACC
+
FFF
@57196
ACC
+
FFF
@57197
ACC
+
FFF
@57198
ACC
+
FFF
@57199
ACC
+
FFF
@57200
ACC
+
FFF
@57201
ACC
+
FFF
@57202
ACA
+
FFF
@57203
ACC
+
FFF
@57204
ACC
+
FFF
@57205
ACC
+
FFF
@57206
ACC
+
FFF
@57207
ACC
+
FFF
@57208
ACC
+
FFF
@57209
ACC
+
FFF
@57210
ACC
+
FFF
@57211
ACC
+
FFF
@57212
ACA
+
FFF
@57213
ACA
+
FFF
@57214
ACA
+
FFF
@57215
ACC
+
FFF
@57216
ACC
+
FFF
@57217
ACC
+
FFF
@57218
ACC
+
FFF
@57219
ACC
+
FFF
@57220
ACC
+
FFF
@57221
ACC
+
FFF
@57222
ACC
+
FFF
@57223
ACC
+
FFF
@57224
ACC
+
FFF
@57225
ACC
+
FFF
@57226
ACC
+
FFF
@57227
ACC
+
FFF
@57228
ACA
+
FFF
@57229
ACC
+
FFF
@57230
ACC
+
FFF
@57231
ACC
+
FFF
@57232
ACC
+
FFF
@57233
ACC
+
FFF
@57234
ACC
+
FFF
@57235
ACC
+
FFF
@57236
ACC
+
FFF
@57237
ACC
+
FFF
@57238
ACC
+
FFF
@57239
ACC
+
FFF
@57240
ACC
+
FFF
@57241
ACC
+
FFF
@57242
ACC
+
FFF
@57243
ACC
+
FFF
@57244
ACC
+
FFF
@57245
ACC
+
FFF
@57246
ACA
+
FFF
@57247
ACC
+
FFF
@57248
ACC
+
FFF
@57249
ACC
+
FFF
@57250
ACC
+
FFF
@57251
ACC
+
FFF
@57252
ACC
+
FFF
@57253
ACA
+
FFF
@57254
ACC
+
FFF
@57255
ACC
+
FFF
@57256
ACC
+
FFF
@57257
ACC
+
FFF
@57258
ACC
+
FFF
@57259
ACC
+
FFF
@57260
ACC
+
FFF
@57261
ACC
+
FFF
@57262
ACC
+
FFF
@57263
ACC
+
FFF
@57264
ACC
+
FFF
@57265
ACC
+
FFF
@57266
ACC
+
FFF
@57267
ACA
+
FFF
@57268
ACC
+
FFF
@57269
ACC
+
FFF
@57270
ACC
+
FFF
@57271
ACC
+
FFF
@57272
ACC
+
FFF
@57273
ACC
+
FFF
@57274
ACC
+
FFF
@57275
ACC
+
FFF
@57276
ACC
+
FFF
@57277
ACC
+
FFF
@57278
ACC
+
FFF
@57279
ACC
+
FFF
@57280
ACC
+
FFF
@57281
ACA
+
FFF
@57282
ACA
+
FFF
@57283
ACC
+
FFF
@57284
ACC
+
FFF
@57285
ACC
+
FFF
@57286
ACC
+
FFF
@57287
ACC
+
FFF
@57288
ACC
+
FFF
@57289
ACC
+
FFF
@57290
ACC
+
FFF
@57291
ACA
+
FFF
@57292
ACC
+
FFF
@57293
ACC
+
FFF
@57294
ACC
+
FFF
@57295
ACC
+
FFF
@57296
ACC
+
FFF
@57297
ACC
+
FFF
@57298
ACC
+
FFF
@57299
ACC
+
FFF
@57300
ACC
+
FFF
@57301
ACC
+
FFF
@57302
ACC
+
FFF
@57303
ACC
+
FFF
@57304
ACC
+
FFF
@57305
ACA
+
FFF
@57306
ACC
+
FFF
@57307
ACC
+
FFF
@57308
ACC
+
FFF
@57309
ACA
+
FFF
@57310
ACC
+
FFF
@57311
ACC
+
FFF
@57312
ACC
+
FFF
@57313
ACC
+
FFF
@57314
ACC
+
FFF
@57315
ACC
+
FFF
@57316
ACC
+
FFF
@57317
ACC
+
FFF
@57318
ACC
+
FFF
@57319
ACA
+
FFF
@57320
ACC
+
FFF
@57321
ATC
+
FFF
@57322
ACC
+
FFF
@57323
ACC
+
FFF
@57324
ACC
+
FFF
@57325
ACA
+
FFF
@57326
ACC
+
FFF
@57327
ACA
+
FFF
@57328
ACC
+
FFF
@57329
ACC
+
FFF
@57330
ACA
+
FFF
@57331
ACC
+
FFF
@57332
ACA
+
FFF
@57333
ACC
+
FFF
@57334
ACC
+
FFF
@57335
ACC
+
FFF
@57336
ACC
+
FFF
@57337
ACC
+
FFF
@57338
ACA
+
FFF
@57339
ACC
+
FFF
@57340
ACC
+
FFF
@57341
ACC
+
FFF
@57342
ACC
+
FFF
@57343
ACC
+
FFF
@57344
ACC
+
FFF
@57345
ACC
+
FFF
@57346
ACC
+
FFF
@57347
ACA
+
FFF
@57348
ACC
+
FFF
@57349
ACC
+
FFF
@57350
ACC
+
FFF
@57351
ACC
+
FFF
@57352
ACC
+
FFF
@57353
ACA
+
FFF
@57354
ACC
+
FFF
@57355
ACC
+
FFF
@57356
ACC
+
FFF
@57357
ACC
+
FFF
@57358
ACC
+
FFF
@57359
ACA
+
FFF
@57360
ACC
+
FFF
@57361
ACC
+
FFF
@57362
ACC
+
FFF
@57363
ACC
+
FFF
@57364
ACC
+
FFF
@57365
ACC
+
FFF
@57366
ACA
+
FFF
@57367
ACC
+
FFF
@57368
ACA
+
FFF
@57369
ACA
+
FFF
@57370
ACA
+
FFF
@57371
ACC
+
FFF
@57372
ACC
+
FFF
@57373
ACA
+
FFF
@57374
ACC
+
FFF
@57375
ACA
+
FFF
@57376
ACA
+
FFF
@57377
ACC
+
FFF
@57378
ACC
+
FFF
@57379
ACC
+
FFF
@57380
ACC
+
FFF
@57381
ACC
+
FFF
@57382
ACC
+
FFF
@57383
ACC
+
FFF
@57384
ACC
+
FFF
@57385
ACC
+
FFF
@57386
ACC
+
FFF
@57387
ACC
+
FFF
@57388
ACC
+
FFF
@57389
ACC
+
FFF
@57390
ACC
+
FFF
@57391
ACA
+
FFF
@57392
ACC
+
FFF
@57393
ACA
+
FFF
@57394
ACC
+
FFF
@57395
ACA
+
FFF
@57396
ACC
+
FFF
@57397
ACC
+
FFF
@57398
ACC
+
FFF
@57399
ACC
+
FFF
@57400
ACC
+
FFF
@57401
ACA
+
FFF
@57402
ACC
+
FFF
@57403
ACC
+
FFF
@57404
ACC
+
FFF
@57405
ACC
+
FFF
@57406
ACA
+
FFF
@57407
ACC
+
FFF
@57408
ACA
+
FFF
@57409
ACC
+
FFF
@57410
ACC
+
FFF
@57411
ACC
+
FFF
@57412
ACA
+
FFF
@57413
ACC
+
FFF
@57414
ACC
+
FFF
@57415
ACC
+
FFF
@57416
ACC
+
FFF
@57417
ACC
+
FFF
@57418
ACC
+
FFF
@57419
ACC
+
FFF
@57420
ACA
+
FFF
@57421
ACC
+
FFF
@57422
ACC
+
FFF
@57423
ACA
+
FFF
@57424
ACC
+
FFF
@57425
ACA
+
FFF
@57426
ACC
+
FFF
@57427
ACC
+
FFF
@57428
ACC
+
FFF
@57429
ACC
+
FFF
@57430
ACA
+
FFF
@57431
ACA
+
FFF
@57432
ACA
+
FFF
@57433
ACC
+
FFF
@57434
ACC
+
FFF
@57435
ACC
+
FFF
@57436
ACC
+
FFF
@57437
ACA
+
FFF
@57438
ACC
+
FFF
@57439
ACC
+
FFF
@57440
ACC
+
FFF
@57441
ACC
+
FFF
@57442
ACC
+
FFF
@57443
ACC
+
FFF
@57444
ACC
+
FFF
@57445
ACC
+
FFF
@57446
ACA
+
FFF
@57447
ACC
+
FFF
@57448
ACA
+
FFF
@57449
ACC
+
FFF
@57450
ACC
+
FFF
@57451
ACA
+
FFF
@57452
ACC
+
FFF
@57453
ACA
+
FFF
@57454
ACC
+
FFF
@57455
ACC
+
FFF
@57456
ACA
+
FFF
@57457
ACC
+
FFF
@57458
ACC
+
FFF
@57459
ACC
+
FFF
@57460
ACC
+
FFF
@57461
ACC
+
FFF
@57462
ACC
+
FFF
@57463
ACC
+
FFF
@57464
ACC
+
FFF
@57465
ACC
+
FFF
@57466
ACC
+
FFF
@57467
ACC
+
FFF
@57468
ACC
+
FFF
@57469
ACC
+
FFF
@57470
ACC
+
FFF
@57471
ACA
+
FFF
@57472
ACC
+
FFF
@57473
ACA
+
FFF
@57474
ACC
+
FFF
@57475
ACC
+
FFF
@57476
ACC
+
FFF
@57477
ACC
+
FFF
@57478
ACC
+
FFF
@57479
ACC
+
FFF
@57480
ACC
+
FFF
@57481
ACC
+
FFF
@57482
ACC
+
FFF
@57483
ACC
+
FFF
@57484
ACA
+
FFF
@57485
ACC
+
FFF
@57486
ACC
+
FFF
@57487
ACC
+
FFF
@57488
ACC
+
FFF
@57489
ACC
+
FFF
@57490
ACC
+
FFF
@57491
AGC
+
FFF
@57492
ACC
+
FFF
@57493
ACC
+
FFF
@57494
ACA
+
FFF
@57495
ACC
+
FFF
@57496
ACC
+
FFF
@57497
ACC
+
FFF
@57498
ACC
+
FFF
@57499
ACC
+
FFF
@57500
ACC
+
FFF
@57501
ACC
+
FFF
@57502
ACC
+
FFF
@57503
ACC
+
FFF
@57504
ACC
+
FFF
@57505
ACC
+
FFF
@57506
ACC
+
FFF
@57507
AGC
+
FFF
@57508
ACC
+
FFF
@57509
ACC
+
FFF
@57510
ACC
+
FFF
@57511
ACC
+
FFF
@57512
ACC
+
FFF
@57513
ACC
+
FFF
@57514
ACC
+
FFF
@57515
ACC
+
FFF
@57516
ACA
+
FFF
@57517
ACC
+
FFF
@57518
ACC
+
FFF
@57519
ACC
+
FFF
@57520
ACC
+
FFF
@57521
ACC
+
FFF
@57522
ACC
+
FFF
@57523
ACA
+
FFF
@57524
ACC
+
FFF
@57525
ACC
+
FFF
@57526
ACA
+
FFF
@57527
ACA
+
FFF
@57528
ACC
+
FFF
@57529
ACC
+
FFF
@57530
ACC
+
FFF
@57531
ACC
+
FFF
@57532
ACC
+
FFF
@57533
ACC
+
FFF
@57534
ACC
+
FFF
@57535
ACC
+
FFF
@57536
ACC
+
FFF
@57537
ACC
+
FFF
@57538
ACC
+
FFF
@57539
ACC
+
FFF
@57540
ACC
+
FFF
@57541
ACC
+
FFF
@57542
ACC
+
FFF
@57543
ACC
+
FFF
@57544
ACC
+
FFF
@57545
ACC
+
FFF
@57546
ATC
+
FFF
@57547
ACC
+
FFF
@57548
ACC
+
FFF
@57549
ACC
+
FFF
@57550
ACC
+
FFF
@57551
ACA
+
FFF
@57552
ACC
+
FFF
@57553
ACC
+
FFF
@57554
ACC
+
FFF
@57555
ACC
+
FFF
@57556
ACC
+
FFF
@57557
ACC
+
FFF
@57558
ACC
+
FFF
@57559
ACC
+
FFF
@57560
ACC
+
FFF
@57561
ACC
+
FFF
@57562
ACC
+
FFF
@57563
ACA
+
FFF
@57564
ACC
+
FFF
@57565
ACC
+
FFF
@57566
ACC
+
FFF
@57567
ACC
+
FFF
@57568
ACA
+
FFF
@57569
ACC
+
FFF
@57570
ACA
+
FFF
@57571
ACC
+
FFF
@57572
ACA
+
FFF
@57573
ACC
+
FFF
@57574
ACA
+
FFF
@57575
ACC
+
FFF
@57576
ACC
+
FFF
@57577
ACC
+
FFF
@57578
ACC
+
FFF
@57579
ACC
+
FFF
@57580
ACA
+
FFF
@57581
ACC
+
FFF
@57582
ACC
+
FFF
@57583
ACC
+
FFF
@57584
ACC
+
FFF
@57585
ACA
+
FFF
@57586
ACC
+
FFF
@57587
ACC
+
FFF
@57588
ACC
+
FFF
@57589
ACA
+
FFF
@57590
ACC
+
FFF
@57591
ACC
+
FFF
@57592
ACC
+
FFF
@57593
ACA
+
FFF
@57594
ACC
+
FFF
@57595
ACC
+
FFF
@57596
ACC
+
FFF
@57597
ACC
+
FFF
@57598
ACC
+
FFF
@57599
ACC
+
FFF
@57600
ACC
+
FFF
@57601
ACA
+
FFF
@57602
ACC
+
FFF
@57603
ACC
+
FFF
@57604
ACC
+
FFF
@57605
ACC
+
FFF
@57606
ACA
+
FFF
@57607
ACC
+
FFF
@57608
ACC
+
FFF
@57609
ACC
+
FFF
@57610
ACC
+
FFF
@57611
ACA
+
FFF
@57612
ACC
+
FFF
@57613
ACC
+
FFF
@57614
ACC
+
FFF
@57615
ACC
+
FFF
@57616
ACC
+
FFF
@57617
ACC
+
FFF
@57618
ACC
+
FFF
@57619
ACC
+
FFF
@57620
ACC
+
FFF
@57621
ACC
+
FFF
@57622
ACC
+
FFF
@57623
ACC
+
FFF
@57624
ACC
+
FFF
@57625
ACC
+
FFF
@57626
ACC
+
FFF
@57627
ACA
+
FFF
@57628
ACC
+
FFF
@57629
ACA
+
FFF
@57630
ACC
+
FFF
@57631
ACC
+
FFF
@57632
ACA
+
FFF
@57633
ACC
+
FFF
@57634
ACA
+
FFF
@57635
ACC
+
FFF
@57636
ACA
+
FFF
@57637
ACA
+
FFF
@57638
ACC
+
FFF
@57639
ACC
+
FFF
@57640
ACC
+
FFF
@57641
ACC
+
FFF
@57642
ACA
+
FFF
@57643
ACC
+
FFF
@57644
ACA
+
FFF
@57645
ACC
+
FFF
@57646
ACA
+
FFF
@57647
ACA
+
FFF
@57648
ACA
+
FFF
@57649
ACC
+
FFF
@57650
ACC
+
FFF
@57651
ACA
+
FFF
@57652
ACC
+
FFF
@57653
ACC
+
FFF
@57654
ACC
+
FFF
@57655
ACC
+
FFF
@57656
ACC
+
FFF
@57657
ACC
+
FFF
@57658
ACA
+
FFF
@57659
ACC
+
FFF
@57660
ACC
+
FFF
@57661
ACC
+
FFF
@57662
ACC
+
FFF
@57663
ACA
+
FFF
@57664
ACC
+
FFF
@57665
ACC
+
FFF
@57666
ACC
+
FFF
@57667
ACC
+
FFF
@57668
ACA
+
FFF
@57669
ACC
+
FFF
@57670
ACA
+
FFF
@57671
ACC
+
FFF
@57672
ACC
+
FFF
@57673
ACC
+
FFF
@57674
ACA
+
FFF
@57675
ACC
+
FFF
@57676
ACC
+
FFF
@57677
ACC
+
FFF
@57678
ACC
+
FFF
@57679
ACC
+
FFF
@57680
ACC
+
FFF
@57681
ACC
+
FFF
@57682
ACC
+
FFF
@57683
ACC
+
FFF
@57684
ACA
+
FFF
@57685
ACA
+
FFF
@57686
ACA
+
FFF
@57687
ACC
+
FFF
@57688
ACC
+
FFF
@57689
ACC
+
FFF
@57690
ACA
+
FFF
@57691
ACA
+
FFF
@57692
ACA
+
FFF
@57693
ACC
+
FFF
@57694
ACC
+
FFF
@57695
ACA
+
FFF
@57696
ACC
+
FFF
@57697
ACC
+
FFF
@57698
ACC
+
FFF
@57699
ACA
+
FFF
@57700
ACC
+
FFF
@57701
ACA
+
FFF
@57702
ACC
+
FFF
@57703
ACA
+
FFF
@57704
ACC
+
FFF
@57705
ACC
+
FFF
@57706
ACC
+
FFF
@57707
ACC
+
FFF
@57708
ACC
+
FFF
@57709
ACA
+
FFF
@57710
ACC
+
FFF
@57711
ACC
+
FFF
@57712
ACC
+
FFF
@57713
ACA
+
FFF
@57714
ACC
+
FFF
@57715
ACC
+
FFF
@57716
ACA
+
FFF
@57717
ACA
+
FFF
@57718
ACA
+
FFF
@57719
ACC
+
FFF
@57720
ACA
+
FFF
@57721
ACC
+
FFF
@57722
AGC
+
FFF
@57723
ACC
+
FFF
@57724
ACA
+
FFF
@57725
ACC
+
FFF
@57726
ACC
+
FFF
@57727
ACC
+
FFF
@57728
ACC
+
FFF
@57729
ACC
+
FFF
@57730
ACC
+
FFF
@57731
ACC
+
FFF
@57732
ACA
+
FFF
@57733
ACC
+
FFF
@57734
ACC
+
FFF
@57735
ACC
+
FFF
@57736
ACC
+
FFF
@57737
ACC
+
FFF
@57738
ACC
+
FFF
@57739
ACC
+
FFF
@57740
ACA
+
FFF
@57741
ACC
+
FFF
@57742
ACC
+
FFF
@57743
ACC
+
FFF
@57744
ACC
+
FFF
@57745
ACC
+
FFF
@57746
ACC
+
FFF
@57747
ATC
+
FFF
@57748
ACC
+
FFF
@57749
ACC
+
FFF
@57750
ACA
+
FFF
@57751
ACC
+
FFF
@57752
ACC
+
FFF
@57753
ACC
+
FFF
@57754
ACC
+
FFF
@57755
ACC
+
FFF
@57756
ACC
+
FFF
@57757
ACC
+
FFF
@57758
ACC
+
FFF
@57759
ACC
+
FFF
@57760
ACC
+
FFF
@57761
ACC
+
FFF
@57762
ACC
+
FFF
@57763
ACC
+
FFF
@57764
ACA
+
FFF
@57765
ACC
+
FFF
@57766
ACC
+
FFF
@57767
ACC
+
FFF
@57768
ACC
+
FFF
@57769
ACC
+
FFF
@57770
ACA
+
FFF
@57771
ACC
+
FFF
@57772
ACC
+
FFF
@57773
ACA
+
FFF
@57774
ACC
+
FFF
@57775
ACC
+
FFF
@57776
ACC
+
FFF
@57777
ACA
+
FFF
@57778
ACC
+
FFF
@57779
ACC
+
FFF
@57780
ACC
+
FFF
@57781
ACC
+
FFF
@57782
ACA
+
FFF
@57783
ACC
+
FFF
@57784
ACC
+
FFF
@57785
ACC
+
FFF
@57786
ACC
+
FFF
@57787
ACC
+
FFF
@57788
ACC
+
FFF
@57789
ACC
+
FFF
@57790
ACC
+
FFF
@57791
ACA
+
FFF
@57792
ACC
+
FFF
@57793
ACC
+
FFF
@57794
ACC
+
FFF
@57795
ACC
+
FFF
@57796
ACC
+
FFF
@57797
ACC
+
FFF
@57798
ACC
+
FFF
@57799
ACC
+
FFF
@57800
ACC
+
FFF
@57801
ACC
+
FFF
@57802
ACC
+
FFF
@57803
ACC
+
FFF
@57804
ACC
+
FFF
@57805
ACC
+
FFF
@57806
ACC
+
FFF
@57807
ACC
+
FFF
@57808
ACC
+
FFF
@57809
ACA
+
FFF
@57810
ACC
+
FFF
@57811
ACC
+
FFF
@57812
ACC
+
FFF
@57813
ACC
+
FFF
@57814
ACA
+
FFF
@57815
ACC
+
FFF
@57816
ACC
+
FFF
@57817
ACC
+
FFF
@57818
ACC
+
FFF
@57819
ACC
+
FFF
@57820
ACC
+
FFF
@57821
ACC
+
FFF
@57822
ACC
+
FFF
@57823
ACC
+
FFF
@57824
ACC
+
FFF
@57825
ACC
+
FFF
@57826
ACC
+
FFF
@57827
ACC
+
FFF
@57828
ACC
+
FFF
@57829
ACC
+
FFF
@57830
ACA
+
FFF
@57831
ACC
+
FFF
@57832
ATC
+
FFF
@57833
ACC
+
FFF
@57834
ACA
+
FFF
@57835
ACC
+
FFF
@57836
ACA
+
FFF
@57837
ACC
+
FFF
@57838
ACC
+
FFF
@57839
ACC
+
FFF
@57840
ACC
+
FFF
@57841
ACA
+
FFF
@57842
ACA
+
FFF
@57843
ACC
+
FFF
@57844
ACC
+
FFF
@57845
ATC
+
FFF
@57846
ACA
+
FFF
@57847
AGC
+
FFF
@57848
ACC
+
FFF
@57849
ACC
+
FFF
@57850
ACC
+
FFF
@57851
ACC
+
FFF
@57852
ACA
+
FFF
@57853
ACA
+
FFF
@57854
ACA
+
FFF
@57855
ACC
+
FFF
@57856
ACC
+
FFF
@57857
ACC
+
FFF
@57858
ACC
+
FFF
@57859
ACA
+
FFF
@57860
ACC
+
FFF
@57861
ACC
+
FFF
@57862
ACC
+
FFF
@57863
ACC
+
FFF
@57864
ACA
+
FFF
@57865
ACC
+
FFF
@57866
ACC
+
FFF
@57867
ACC
+
FFF
@57868
ACC
+
FFF
@57869
ACC
+
FFF
@57870
ACC
+
FFF
@57871
ACC
+
FFF
@57872
ACC
+
FFF
@57873
ACC
+
FFF
@57874
ACC
+
FFF
@57875
ACC
+
FFF
@57876
ACC
+
FFF
@57877
ACC
+
FFF
@57878
ACC
+
FFF
@57879
ACC
+
FFF
@57880
ACC
+
FFF
@57881
ACC
+
FFF
@57882
ACC
+
FFF
@57883
ACC
+
FFF
@57884
ACC
+
FFF
@57885
ACC
+
FFF
@57886
ACA
+
FFF
@57887
ACC
+
FFF
@57888
ACC
+
FFF
@57889
ACC
+
FFF
@57890
ACA
+
FFF
@57891
ACC
+
FFF
@57892
ACC
+
FFF
@57893
ACC
+
FFF
@57894
ACC
+
FFF
@57895
ACA
+
FFF
@57896
ACC
+
FFF
@57897
ACC
+
FFF
@57898
ACC
+
FFF
@57899
ACA
+
FFF
@57900
ACC
+
FFF
@57901
ACC
+
FFF
@57902
ACC
+
FFF
@57903
ACC
+
FFF
@57904
ACC
+
FFF
@57905
ACC
+
FFF
@57906
ACC
+
FFF
@57907
ACC
+
FFF
@57908
ACA
+
FFF
@57909
ACC
+
FFF
@57910
ACC
+
FFF
@57911
ACC
+
FFF
@57912
ACC
+
FFF
@57913
ACC
+
FFF
@57914
ACC
+
FFF
@57915
ACC
+
FFF
@57916
ACC
+
FFF
@57917
ACC
+
FFF
@57918
ACC
+
FFF
@57919
ACA
+
FFF
@57920
ACC
+
FFF
@57921
ACC
+
FFF
@57922
ACA
+
FFF
@57923
ACC
+
FFF
@57924
ACC
+
FFF
@57925
ACC
+
FFF
@57926
ATC
+
FFF
@57927
ACC
+
FFF
@57928
ACC
+
FFF
@57929
ACC
+
FFF
@57930
ACC
+
FFF
@57931
ACC
+
FFF
@57932
ACC
+
FFF
@57933
ACC
+
FFF
@57934
ACC
+
FFF
@57935
ACC
+
FFF
@57936
ACC
+
FFF
@57937
ACA
+
FFF
@57938
ACA
+
FFF
@57939
ACC
+
FFF
@57940
ACA
+
FFF
@57941
ACC
+
FFF
@57942
ACC
+
FFF
@57943
ACC
+
FFF
@57944
ACC
+
FFF
@57945
ACC
+
FFF
@57946
ACC
+
FFF
@57947
ACC
+
FFF
@57948
ACC
+
FFF
@57949
ACA
+
FFF
@57950
ACC
+
FFF
@57951
ACA
+
FFF
@57952
ACC
+
FFF
@57953
ACC
+
FFF
@57954
ACC
+
FFF
@57955
ACC
+
FFF
@57956
ACC
+
FFF
@57957
ACC
+
FFF
@57958
ACC
+
FFF
@57959
ACC
+
FFF
@57960
ACC
+
FFF
@57961
AGC
+
FFF
@57962
ACC
+
FFF
@57963
ACC
+
FFF
@57964
ACC
+
FFF
@57965
ACC
+
FFF
@57966
ACA
+
FFF
@57967
ACC
+
FFF
@57968
ACC
+
FFF
@57969
ACA
+
FFF
@57970
ACC
+
FFF
@57971
ACA
+
FFF
@57972
ACC
+
FFF
@57973
ACC
+
FFF
@57974
ACA
+
FFF
@57975
ACA
+
FFF
@57976
ACC
+
FFF
@57977
ACA
+
FFF
@57978
ACC
+
FFF
@57979
ACC
+
FFF
@57980
ACC
+
FFF
@57981
ACC
+
FFF
@57982
ACA
+
FFF
@57983
ACC
+
FFF
@57984
ACC
+
FFF
@57985
ACC
+
FFF
@57986
ACC
+
FFF
@57987
ACC
+
FFF
@57988
ACC
+
FFF
@57989
ACC
+
FFF
@57990
ACC
+
FFF
@57991
ACC
+
FFF
@57992
ACC
+
FFF
@57993
ACA
+
FFF
@57994
ACC
+
FFF
@57995
ACC
+
FFF
@57996
ACA
+
FFF
@57997
ACC
+
FFF
@57998
ACC
+
FFF
@57999
ACC
+
FFF
@58000
ACC
+
FFF
@58001
ACA
+
FFF
@58002
ACA
+
FFF
@58003
ACC
+
FFF
@58004
ACA
+
FFF
@58005
ACC
+
FFF
@58006
ACC
+
FFF
@58007
ACC
+
FFF
@58008
ACC
+
FFF
@58009
ACC
+
FFF
@58010
ACC
+
FFF
@58011
ACC
+
FFF
@58012
ACC
+
FFF
@58013
ACC
+
FFF
@58014
ACC
+
FFF
@58015
ACC
+
FFF
@58016
ACA
+
FFF
@58017
AGC
+
FFF
@58018
ACC
+
FFF
@58019
ACC
+
FFF
@58020
ACA
+
FFF
@58021
ACC
+
FFF
@58022
ACC
+
FFF
@58023
ACC
+
FFF
@58024
ACA
+
FFF
@58025
ACC
+
FFF
@58026
ACC
+
FFF
@58027
ACA
+
FFF
@58028
ACC
+
FFF
@58029
ACC
+
FFF
@58030
ACC
+
FFF
@58031
ACC
+
FFF
@58032
ACC
+
FFF
@58033
ACA
+
FFF
@58034
ACC
+
FFF
@58035
ACC
+
FFF
@58036
ACC
+
FFF
@58037
ACC
+
FFF
@58038
ACA
+
FFF
@58039
ACC
+
FFF
@58040
ACC
+
FFF
@58041
ACC
+
FFF
@58042
ACC
+
FFF
@58043
ACC
+
FFF
@58044
ACC
+
FFF
@58045
ACA
+
FFF
@58046
ACC
+
FFF
@58047
ACC
+
FFF
@58048
ACC
+
FFF
@58049
ACC
+
FFF
@58050
ACC
+
FFF
@58051
ACC
+
FFF
@58052
ACC
+
FFF
@58053
ACC
+
FFF
@58054
ACC
+
FFF
@58055
ACC
+
FFF
@58056
ACA
+
FFF
@58057
ACC
+
FFF
@58058
AGC
+
FFF
@58059
ACC
+
FFF
@58060
ACC
+
FFF
@58061
ACC
+
FFF
@58062
ACC
+
FFF
@58063
ACC
+
FFF
@58064
ACA
+
FFF
@58065
ACC
+
FFF
@58066
ACC
+
FFF
@58067
ACC
+
FFF
@58068
ACC
+
FFF
@58069
ACC
+
FFF
@58070
ACC
+
FFF
@58071
ACC
+
FFF
@58072
ACC
+
FFF
@58073
ACA
+
FFF
@58074
ACC
+
FFF
@58075
ACA
+
FFF
@58076
ACC
+
FFF
@58077
ACA
+
FFF
@58078
ACC
+
FFF
@58079
ACA
+
FFF
@58080
ACC
+
FFF
@58081
ACA
+
FFF
@58082
ACC
+
FFF
@58083
ACC
+
FFF
@58084
ACC
+
FFF
@58085
ACC
+
FFF
@58086
ACC
+
FFF
@58087
ACC
+
FFF
@58088
ACC
+
FFF
@58089
ACC
+
FFF
@58090
ACC
+
FFF
@58091
ACC
+
FFF
@58092
ACC
+
FFF
@58093
ACC
+
FFF
@58094
ACC
+
FFF
@58095
ACC
+
FFF
@58096
ACC
+
FFF
@58097
ACC
+
FFF
@58098
ACA
+
FFF
@58099
ACC
+
FFF
@58100
ACC
+
FFF
@58101
ACC
+
FFF
@58102
ACC
+
FFF
@58103
ACC
+
FFF
@58104
ACC
+
FFF
@58105
ACA
+
FFF
@58106
ACC
+
FFF
@58107
ACC
+
FFF
@58108
ACC
+
FFF
@58109
ACC
+
FFF
@58110
ACC
+
FFF
@58111
ACC
+
FFF
@58112
ACC
+
FFF
@58113
ACC
+
FFF
@58114
ACC
+
FFF
@58115
ACC
+
FFF
@58116
ACA
+
FFF
@58117
ACC
+
FFF
@58118
ACC
+
FFF
@58119
ACC
+
FFF
@58120
ACC
+
FFF
@58121
ACC
+
FFF
@58122
ACA
+
FFF
@58123
ACC
+
FFF
@58124
ACC
+
FFF
@58125
ACC
+
FFF
@58126
ACC
+
FFF
@58127
ACC
+
FFF
@58128
ACC
+
FFF
@58129
ACA
+
FFF
@58130
ACC
+
FFF
@58131
ACC
+
FFF
@58132
ACC
+
FFF
@58133
ACC
+
FFF
@58134
ACC
+
FFF
@58135
ACC
+
FFF
@58136
ACC
+
FFF
@58137
ACC
+
FFF
@58138
ACC
+
FFF
@58139
ACC
+
FFF
@58140
ACC
+
FFF
@58141
ACC
+
FFF
@58142
ACC
+
FFF
@58143
ACA
+
FFF
@58144
ACA
+
FFF
@58145
ACC
+
FFF
@58146
ACA
+
FFF
@58147
ACC
+
FFF
@58148
ACC
+
FFF
@58149
ACA
+
FFF
@58150
ACC
+
FFF
@58151
ACC
+
FFF
@58152
ACA
+
FFF
@58153
ACC
+
FFF
@58154
ACC
+
FFF
@58155
ACA
+
FFF
@58156
ACC
+
FFF
@58157
ACC
+
FFF
@58158
ACC
+
FFF
@58159
ACC
+
FFF
@58160
ACC
+
FFF
@58161
ACC
+
FFF
@58162
ACC
+
FFF
@58163
ACC
+
FFF
@58164
ACC
+
FFF
@58165
ACC
+
FFF
@58166
ACA
+
FFF
@58167
ACC
+
FFF
@58168
ACA
+
FFF
@58169
ACC
+
FFF
@58170
ACC
+
FFF
@58171
ACC
+
FFF
@58172
ACC
+
FFF
@58173
ACC
+
FFF
@58174
ACC
+
FFF
@58175
ACC
+
FFF
@58176
ACC
+
FFF
@58177
ACC
+
FFF
@58178
ACC
+
FFF
@58179
ACA
+
FFF
@58180
ACC
+
FFF
@58181
ACA
+
FFF
@58182
ACC
+
FFF
@58183
ACC
+
FFF
@58184
ACC
+
FFF
@58185
ACC
+
FFF
@58186
ACC
+
FFF
@58187
ACA
+
FFF
@58188
ACC
+
FFF
@58189
ACC
+
FFF
@58190
ACC
+
FFF
@58191
ACC
+
FFF
@58192
ACC
+
FFF
@58193
ACC
+
FFF
@58194
ACC
+
FFF
@58195
ACC
+
FFF
@58196
ACC
+
FFF
@58197
ACC
+
FFF
@58198
ACC
+
FFF
@58199
ACC
+
FFF
@58200
ACC
+
FFF
@58201
ACC
+
FFF
@58202
ACA
+
FFF
@58203
ACC
+
FFF
@58204
ACA
+
FFF
@58205
ACA
+
FFF
@58206
ACC
+
FFF
@58207
ACC
+
FFF
@58208
ACC
+
FFF
@58209
ACC
+
FFF
@58210
ACA
+
FFF
@58211
ACC
+
FFF
@58212
ACC
+
FFF
@58213
ACC
+
FFF
@58214
ACC
+
FFF
@58215
ACC
+
FFF
@58216
ACC
+
FFF
@58217
ACC
+
FFF
@58218
ACC
+
FFF
@58219
ACC
+
FFF
@58220
ACC
+
FFF
@58221
ACC
+
FFF
@58222
ACA
+
FFF
@58223
ACC
+
FFF
@58224
ACC
+
FFF
@58225
ACA
+
FFF
@58226
ACC
+
FFF
@58227
ACC
+
FFF
@58228
ACC
+
FFF
@58229
ACC
+
FFF
@58230
ACC
+
FFF
@58231
ACC
+
FFF
@58232
ACC
+
FFF
@58233
ACC
+
FFF
@58234
ACC
+
FFF
@58235
ACC
+
FFF
@58236
ACC
+
FFF
@58237
ACC
+
FFF
@58238
ACA
+
FFF
@58239
ACC
+
FFF
@58240
ACC
+
FFF
@58241
ACC
+
FFF
@58242
ACC
+
FFF
@58243
ACA
+
FFF
@58244
ACC
+
FFF
@58245
ACC
+
FFF
@58246
ACC
+
FFF
@58247
ACC
+
FFF
@58248
ACA
+
FFF
@58249
ACC
+
FFF
@58250
ACC
+
FFF
@58251
ACC
+
FFF
@58252
ACC
+
FFF
@58253
ACC
+
FFF
@58254
ACC
+
FFF
@58255
ACC
+
FFF
@58256
ACC
+
FFF
@58257
ACC
+
FFF
@58258
ACC
+
FFF
@58259
ACC
+
FFF
@58260
ACC
+
FFF
@58261
ACC
+
FFF
@58262
ACC
+
FFF
@58263
ACC
+
FFF
@58264
ACC
+
FFF
@58265
ACC
+
FFF
@58266
ATC
+
FFF
@58267
ACC
+
FFF
@58268
ACA
+
FFF
@58269
ACA
+
FFF
@58270
ACC
+
FFF
@58271
ACC
+
FFF
@58272
ACA
+
FFF
@58273
ACC
+
FFF
@58274
ACC
+
FFF
@58275
ACC
+
FFF
@58276
ACC
+
FFF
@58277
ACC
+
FFF
@58278
ACC
+
FFF
@58279
ACC
+
FFF
@58280
ACC
+
FFF
@58281
ACA
+
FFF
@58282
ACA
+
FFF
@58283
ACC
+
FFF
@58284
ACC
+
FFF
@58285
ACA
+
FFF
@58286
ACC
+
FFF
@58287
ACC
+
FFF
@58288
ACC
+
FFF
@58289
ACC
+
FFF
@58290
ACC
+
FFF
@58291
ACC
+
FFF
@58292
ACA
+
FFF
@58293
ACC
+
FFF
@58294
ACC
+
FFF
@58295
ACC
+
FFF
@58296
ACC
+
FFF
@58297
ACC
+
FFF
@58298
ACC
+
FFF
@58299
ACA
+
FFF
@58300
ACC
+
FFF
@58301
ACC
+
FFF
@58302
ACC
+
FFF
@58303
ACC
+
FFF
@58304
ACC
+
FFF
@58305
ACA
+
FFF
@58306
ACA
+
FFF
@58307
ACC
+
FFF
@58308
ACC
+
FFF
@58309
ACA
+
FFF
@58310
ACC
+
FFF
@58311
ACA
+
FFF
@58312
ACC
+
FFF
@58313
ACA
+
FFF
@58314
ACC
+
FFF
@58315
ACC
+
FFF
@58316
ACA
+
FFF
@58317
ACC
+
FFF
@58318
ACC
+
FFF
@58319
ACC
+
FFF
@58320
ACC
+
FFF
@58321
ACC
+
FFF
@58322
ACC
+
FFF
@58323
ACC
+
FFF
@58324
ACC
+
FFF
@58325
ACC
+
FFF
@58326
ACC
+
FFF
@58327
ACC
+
FFF
@58328
ACC
+
FFF
@58329
ACC
+
FFF
@58330
ACA
+
FFF
@58331
ACC
+
FFF
@58332
ACC
+
FFF
@58333
ACA
+
FFF
@58334
ACC
+
FFF
@58335
ACA
+
FFF
@58336
ACC
+
FFF
@58337
ACC
+
FFF
@58338
ACC
+
FFF
@58339
ACC
+
FFF
@58340
ACC
+
FFF
@58341
ACA
+
FFF
@58342
ACA
+
FFF
@58343
ACC
+
FFF
@58344
ACC
+
FFF
@58345
ACC
+
FFF
@58346
ACA
+
FFF
@58347
ACC
+
FFF
@58348
ACC
+
FFF
@58349
ACC
+
FFF
@58350
ACC
+
FFF
@58351
ACC
+
FFF
@58352
ACA
+
FFF
@58353
ACC
+
FFF
@58354
ACC
+
FFF
@58355
ACC
+
FFF
@58356
ACA
+
FFF
@58357
ACC
+
FFF
@58358
ACC
+
FFF
@58359
ACC
+
FFF
@58360
ACC
+
FFF
@58361
ACC
+
FFF
@58362
ACC
+
FFF
@58363
ACC
+
FFF
@58364
ACC
+
FFF
@58365
ACC
+
FFF
@58366
ACC
+
FFF
@58367
ACC
+
FFF
@58368
ACC
+
FFF
@58369
ACC
+
FFF
@58370
ACC
+
FFF
@58371
ACC
+
FFF
@58372
ACC
+
FFF
@58373
ACC
+
FFF
@58374
ACC
+
FFF
@58375
ACC
+
FFF
@58376
ACA
+
FFF
@58377
ACC
+
FFF
@58378
ACC
+
FFF
@58379
ACC
+
FFF
@58380
ACC
+
FFF
@58381
ACC
+
FFF
@58382
ACC
+
FFF
@58383
ACC
+
FFF
@58384
ACC
+
FFF
@58385
ACC
+
FFF
@58386
ACC
+
FFF
@58387
ACC
+
FFF
@58388
ACC
+
FFF
@58389
ACA
+
FFF
@58390
ACA
+
FFF
@58391
ACC
+
FFF
@58392
ACC
+
FFF
@58393
ACC
+
FFF
@58394
ACC
+
FFF
@58395
ACA
+
FFF
@58396
ACC
+
FFF
@58397
ACC
+
FFF
@58398
ACA
+
FFF
@58399
ACC
+
FFF
@58400
ACA
+
FFF
@58401
ACC
+
FFF
@58402
ACA
+
FFF
@58403
ACA
+
FFF
@58404
ACA
+
FFF
@58405
ATC
+
FFF
@58406
ACC
+
FFF
@58407
ACC
+
FFF
@58408
ACC
+
FFF
@58409
ACC
+
FFF
@58410
ACC
+
FFF
@58411
ACA
+
FFF
@58412
ACA
+
FFF
@58413
ACC
+
FFF
@58414
ACC
+
FFF
@58415
ACC
+
FFF
@58416
ACC
+
FFF
@58417
ACC
+
FFF
@58418
ACC
+
FFF
@58419
ACC
+
FFF
@58420
ACC
+
FFF
@58421
ACC
+
FFF
@58422
ACC
+
FFF
@58423
ACC
+
FFF
@58424
ACC
+
FFF
@58425
ACC
+
FFF
@58426
ACC
+
FFF
@58427
ACC
+
FFF
@58428
ACC
+
FFF
@58429
ACC
+
FFF
@58430
ACA
+
FFF
@58431
ACC
+
FFF
@58432
ACC
+
FFF
@58433
ACC
+
FFF
@58434
ACC
+
FFF
@58435
ACC
+
FFF
@58436
ACC
+
FFF
@58437
ACC
+
FFF
@58438
ACC
+
FFF
@58439
ACC
+
FFF
@58440
ACC
+
FFF
@58441
ACA
+
FFF
@58442
ACC
+
FFF
@58443
ACC
+
FFF
@58444
ACC
+
FFF
@58445
ACC
+
FFF
@58446
ACA
+
FFF
@58447
ACC
+
FFF
@58448
ACC
+
FFF
@58449
ACA
+
FFF
@58450
ACC
+
FFF
@58451
ACC
+
FFF
@58452
ACC
+
FFF
@58453
ACC
+
FFF
@58454
ACC
+
FFF
@58455
ACC
+
FFF
@58456
ACC
+
FFF
@58457
ACC
+
FFF
@58458
ACC
+
FFF
@58459
ACC
+
FFF
@58460
ACC
+
FFF
@58461
ACC
+
FFF
@58462
ACC
+
FFF
@58463
ACC
+
FFF
@58464
ACC
+
FFF
@58465
ACA
+
FFF
@58466
ACC
+
FFF
@58467
ACA
+
FFF
@58468
ACC
+
FFF
@58469
ACC
+
FFF
@58470
ACC
+
FFF
@58471
ACC
+
FFF
@58472
ACC
+
FFF
@58473
ACC
+
FFF
@58474
ACC
+
FFF
@58475
ACC
+
FFF
@58476
ACC
+
FFF
@58477
ACA
+
FFF
@58478
ACA
+
FFF
@58479
ACC
+
FFF
@58480
ACC
+
FFF
@58481
ACC
+
FFF
@58482
ACC
+
FFF
@58483
ACC
+
FFF
@58484
ACA
+
FFF
@58485
ACC
+
FFF
@58486
ACC
+
FFF
@58487
ACA
+
FFF
@58488
ACA
+
FFF
@58489
ACC
+
FFF
@58490
ACC
+
FFF
@58491
ACC
+
FFF
@58492
ACC
+
FFF
@58493
ACA
+
FFF
@58494
ACA
+
FFF
@58495
ACC
+
FFF
@58496
ACC
+
FFF
@58497
ACC
+
FFF
@58498
ACC
+
FFF
@58499
ACA
+
FFF
@58500
ACC
+
FFF
@58501
ACC
+
FFF
@58502
ACC
+
FFF
@58503
ACC
+
FFF
@58504
ACC
+
FFF
@58505
ACC
+
FFF
@58506
ACA
+
FFF
@58507
ACC
+
FFF
@58508
ACC
+
FFF
@58509
ACC
+
FFF
@58510
ACC
+
FFF
@58511
ACC
+
FFF
@58512
ACC
+
FFF
@58513
ACC
+
FFF
@58514
ACA
+
FFF
@58515
ACA
+
FFF
@58516
ACC
+
FFF
@58517
ACC
+
FFF
@58518
ACC
+
FFF
@58519
ACC
+
FFF
@58520
ACC
+
FFF
@58521
ACC
+
FFF
@58522
ACA
+
FFF
@58523
ACA
+
FFF
@58524
ACC
+
FFF
@58525
ACC
+
FFF
@58526
ACC
+
FFF
@58527
ACC
+
FFF
@58528
ACA
+
FFF
@58529
ACC
+
FFF
@58530
ACA
+
FFF
@58531
ACA
+
FFF
@58532
ACC
+
FFF
@58533
ACA
+
FFF
@58534
ACC
+
FFF
@58535
ACA
+
FFF
@58536
ACC
+
FFF
@58537
ACC
+
FFF
@58538
ACC
+
FFF
@58539
ACC
+
FFF
@58540
ACA
+
FFF
@58541
ACC
+
FFF
@58542
ACC
+
FFF
@58543
ACC
+
FFF
@58544
ACC
+
FFF
@58545
ACC
+
FFF
@58546
ACC
+
FFF
@58547
ACC
+
FFF
@58548
ACC
+
FFF
@58549
ACC
+
FFF
@58550
ACC
+
FFF
@58551
ACC
+
FFF
@58552
ACC
+
FFF
@58553
ACC
+
FFF
@58554
ACA
+
FFF
@58555
ACC
+
FFF
@58556
ACA
+
FFF
@58557
ACA
+
FFF
@58558
ACA
+
FFF
@58559
ACA
+
FFF
@58560
ACC
+
FFF
@58561
ACC
+
FFF
@58562
ACC
+
FFF
@58563
ACC
+
FFF
@58564
ACA
+
FFF
@58565
ACC
+
FFF
@58566
ACA
+
FFF
@58567
ACA
+
FFF
@58568
ACC
+
FFF
@58569
ACC
+
FFF
@58570
ACC
+
FFF
@58571
ACC
+
FFF
@58572
ACC
+
FFF
@58573
ACA
+
FFF
@58574
ACC
+
FFF
@58575
ACC
+
FFF
@58576
ACC
+
FFF
@58577
ACC
+
FFF
@58578
ACC
+
FFF
@58579
ACA
+
FFF
@58580
ACC
+
FFF
@58581
ACC
+
FFF
@58582
ACC
+
FFF
@58583
ACC
+
FFF
@58584
ACC
+
FFF
@58585
ACC
+
FFF
@58586
ACC
+
FFF
@58587
ACC
+
FFF
@58588
ACC
+
FFF
@58589
ACC
+
FFF
@58590
ACC
+
FFF
@58591
ACA
+
FFF
@58592
ACC
+
FFF
@58593
ACC
+
FFF
@58594
ACC
+
FFF
@58595
ACC
+
FFF
@58596
ACC
+
FFF
@58597
ACA
+
FFF
@58598
ACC
+
FFF
@58599
ACC
+
FFF
@58600
ACC
+
FFF
@58601
ACC
+
FFF
@58602
ACC
+
FFF
@58603
ACC
+
FFF
@58604
ACC
+
FFF
@58605
ACC
+
FFF
@58606
ACC
+
FFF
@58607
ACC
+
FFF
@58608
ACC
+
FFF
@58609
ACC
+
FFF
@58610
ACC
+
FFF
@58611
ACA
+
FFF
@58612
ACC
+
FFF
@58613
ACC
+
FFF
@58614
ACC
+
FFF
@58615
ACC
+
FFF
@58616
ACA
+
FFF
@58617
ACC
+
FFF
@58618
ACC
+
FFF
@58619
ACC
+
FFF
@58620
ACC
+
FFF
@58621
ACC
+
FFF
@58622
ACC
+
FFF
@58623
ACC
+
FFF
@58624
ACC
+
FFF
@58625
ACC
+
FFF
@58626
ACC
+
FFF
@58627
AGC
+
FFF
@58628
ACC
+
FFF
@58629
ACA
+
FFF
@58630
ACC
+
FFF
@58631
ACC
+
FFF
@58632
ACC
+
FFF
@58633
ACC
+
FFF
@58634
ACC
+
FFF
@58635
ACC
+
FFF
@58636
ACC
+
FFF
@58637
ACC
+
FFF
@58638
ACC
+
FFF
@58639
ACC
+
FFF
@58640
ACC
+
FFF
@58641
ACC
+
FFF
@58642
ACC
+
FFF
@58643
ACC
+
FFF
@58644
ACC
+
FFF
@58645
ACC
+
FFF
@58646
ACC
+
FFF
@58647
ACC
+
FFF
@58648
ACC
+
FFF
@58649
ACA
+
FFF
@58650
ACC
+
FFF
@58651
ACA
+
FFF
@58652
ACC
+
FFF
@58653
ACA
+
FFF
@58654
ACC
+
FFF
@58655
ACA
+
FFF
@58656
ACC
+
FFF
@58657
ACC
+
FFF
@58658
ACC
+
FFF
@58659
ACC
+
FFF
@58660
ACC
+
FFF
@58661
ACC
+
FFF
@58662
ACC
+
FFF
@58663
ACC
+
FFF
@58664
ACA
+
FFF
@58665
ACC
+
FFF
@58666
ACC
+
FFF
@58667
ACC
+
FFF
@58668
ACC
+
FFF
@58669
ACC
+
FFF
@58670
ACC
+
FFF
@58671
ACC
+
FFF
@58672
ACA
+
FFF
@58673
ACC
+
FFF
@58674
ACC
+
FFF
@58675
ACC
+
FFF
@58676
ACC
+
FFF
@58677
ACA
+
FFF
@58678
ACA
+
FFF
@58679
ACC
+
FFF
@58680
ACC
+
FFF
@58681
ACC
+
FFF
@58682
ACC
+
FFF
@58683
ACA
+
FFF
@58684
ACC
+
FFF
@58685
ACC
+
FFF
@58686
ACC
+
FFF
@58687
ACC
+
FFF
@58688
ACC
+
FFF
@58689
ACC
+
FFF
@58690
ACC
+
FFF
@58691
ACC
+
FFF
@58692
ACA
+
FFF
@58693
ACA
+
FFF
@58694
ACC
+
FFF
@58695
ACA
+
FFF
@58696
ACC
+
FFF
@58697
ACC
+
FFF
@58698
ACC
+
FFF
@58699
ACC
+
FFF
@58700
ACC
+
FFF
@58701
ACA
+
FFF
@58702
ACC
+
FFF
@58703
ACC
+
FFF
@58704
ACC
+
FFF
@58705
ACC
+
FFF
@58706
ACA
+
FFF
@58707
ACC
+
FFF
@58708
ACC
+
FFF
@58709
ACC
+
FFF
@58710
ACC
+
FFF
@58711
ACC
+
FFF
@58712
ACC
+
FFF
@58713
ACC
+
FFF
@58714
ACC
+
FFF
@58715
ACC
+
FFF
@58716
ATC
+
FFF
@58717
ACC
+
FFF
@58718
ACC
+
FFF
@58719
ACC
+
FFF
@58720
ACA
+
FFF
@58721
ACC
+
FFF
@58722
ACC
+
FFF
@58723
ACC
+
FFF
@58724
ACC
+
FFF
@58725
ACC
+
FFF
@58726
ACA
+
FFF
@58727
ACC
+
FFF
@58728
ACC
+
FFF
@58729
ACC
+
FFF
@58730
ACA
+
FFF
@58731
ACC
+
FFF
@58732
ACA
+
FFF
@58733
ACC
+
FFF
@58734
ACC
+
FFF
@58735
ACC
+
FFF
@58736
ACC
+
FFF
@58737
ACC
+
FFF
@58738
ACC
+
FFF
@58739
ACC
+
FFF
@58740
ACC
+
FFF
@58741
ACC
+
FFF
@58742
ACC
+
FFF
@58743
ACC
+
FFF
@58744
ACC
+
FFF
@58745
ACC
+
FFF
@58746
ACC
+
FFF
@58747
ACC
+
FFF
@58748
ACC
+
FFF
@58749
ACC
+
FFF
@58750
ACC
+
FFF
@58751
ACC
+
FFF
@58752
ACA
+
FFF
@58753
ACC
+
FFF
@58754
ACC
+
FFF
@58755
ACC
+
FFF
@58756
ACC
+
FFF
@58757
ACC
+
FFF
@58758
ACC
+
FFF
@58759
ACC
+
FFF
@58760
ACC
+
FFF
@58761
ACC
+
FFF
@58762
ACC
+
FFF
@58763
ACC
+
FFF
@58764
ACA
+
FFF
@58765
ACC
+
FFF
@58766
ACC
+
FFF
@58767
ACC
+
FFF
@58768
ACC
+
FFF
@58769
ACC
+
FFF
@58770
ACC
+
FFF
@58771
ACC
+
FFF
@58772
ACC
+
FFF
@58773
ACC
+
FFF
@58774
ACC
+
FFF
@58775
ACA
+
FFF
@58776
ACC
+
FFF
@58777
ACC
+
FFF
@58778
ACC
+
FFF
@58779
ACC
+
FFF
@58780
ACC
+
FFF
@58781
ACA
+
FFF
@58782
ACC
+
FFF
@58783
ACC
+
FFF
@58784
ACC
+
FFF
@58785
ACC
+
FFF
@58786
ACC
+
FFF
@58787
ACC
+
FFF
@58788
ACC
+
FFF
@58789
ACC
+
FFF
@58790
ACC
+
FFF
@58791
ACA
+
FFF
@58792
ACA
+
FFF
@58793
ACC
+
FFF
@58794
ACC
+
FFF
@58795
ACA
+
FFF
@58796
ACC
+
FFF
@58797
ACC
+
FFF
@58798
ACC
+
FFF
@58799
ACC
+
FFF
@58800
ACC
+
FFF
@58801
ACC
+
FFF
@58802
ACA
+
FFF
@58803
ACC
+
FFF
@58804
ACC
+
FFF
@58805
ACA
+
FFF
@58806
ACC
+
FFF
@58807
ACC
+
FFF
@58808
ACC
+
FFF
@58809
ACA
+
FFF
@58810
ACC
+
FFF
@58811
ACC
+
FFF
@58812
ACC
+
FFF
@58813
ACC
+
FFF
@58814
ACA
+
FFF
@58815
ACC
+
FFF
@58816
ACC
+
FFF
@58817
ACA
+
FFF
@58818
ACC
+
FFF
@58819
ACC
+
FFF
@58820
ACA
+
FFF
@58821
ACC
+
FFF
@58822
ACC
+
FFF
@58823
ACC
+
FFF
@58824
ACC
+
FFF
@58825
ACC
+
FFF
@58826
ACA
+
FFF
@58827
ACC
+
FFF
@58828
ACC
+
FFF
@58829
ACA
+
FFF
@58830
ACC
+
FFF
@58831
ACC
+
FFF
@58832
ACC
+
FFF
@58833
ACC
+
FFF
@58834
ACC
+
FFF
@58835
ACC
+
FFF
@58836
ACC
+
FFF
@58837
ACC
+
FFF
@58838
ACC
+
FFF
@58839
ACA
+
FFF
@58840
ACC
+
FFF
@58841
ACC
+
FFF
@58842
ACC
+
FFF
@58843
ACC
+
FFF
@58844
ACC
+
FFF
@58845
ACC
+
FFF
@58846
ACC
+
FFF
@58847
ACC
+
FFF
@58848
ACC
+
FFF
@58849
ACC
+
FFF
@58850
ACC
+
FFF
@58851
ACC
+
FFF
@58852
ACC
+
FFF
@58853
ACC
+
FFF
@58854
ACC
+
FFF
@58855
ACC
+
FFF
@58856
ACC
+
FFF
@58857
ACA
+
FFF
@58858
ACC
+
FFF
@58859
ACC
+
FFF
@58860
ACC
+
FFF
@58861
ACC
+
FFF
@58862
ACC
+
FFF
@58863
ACC
+
FFF
@58864
ACC
+
FFF
@58865
ACA
+
FFF
@58866
ACC
+
FFF
@58867
ACC
+
FFF
@58868
ACC
+
FFF
@58869
ACA
+
FFF
@58870
ACC
+
FFF
@58871
ACC
+
FFF
@58872
ACC
+
FFF
@58873
ACC
+
FFF
@58874
ACC
+
FFF
@58875
ACC
+
FFF
@58876
ACC
+
FFF
@58877
ACC
+
FFF
@58878
ACC
+
FFF
@58879
ACC
+
FFF
@58880
ACC
+
FFF
@58881
ACC
+
FFF
@58882
ACC
+
FFF
@58883
ACA
+
FFF
@58884
ACC
+
FFF
@58885
ACC
+
FFF
@58886
ACA
+
FFF
@58887
ACA
+
FFF
@58888
ACC
+
FFF
@58889
ACC
+
FFF
@58890
ACC
+
FFF
@58891
ACC
+
FFF
@58892
ACC
+
FFF
@58893
ACC
+
FFF
@58894
ACC
+
FFF
@58895
ACC
+
FFF
@58896
ACC
+
FFF
@58897
ACC
+
FFF
@58898
ACC
+
FFF
@58899
ACC
+
FFF
@58900
ACC
+
FFF
@58901
ACC
+
FFF
@58902
ACC
+
FFF
@58903
ACC
+
FFF
@58904
ACC
+
FFF
@58905
ACC
+
FFF
@58906
ACA
+
FFF
@58907
ACC
+
FFF
@58908
ACC
+
FFF
@58909
ACC
+
FFF
@58910
ACC
+
FFF
@58911
ACC
+
FFF
@58912
ACC
+
FFF
@58913
ACC
+
FFF
@58914
ACC
+
FFF
@58915
ACC
+
FFF
@58916
ACC
+
FFF
@58917
ACC
+
FFF
@58918
ACC
+
FFF
@58919
AGC
+
FFF
@58920
ACC
+
FFF
@58921
ACC
+
FFF
@58922
ACC
+
FFF
@58923
ACA
+
FFF
@58924
ACA
+
FFF
@58925
ACC
+
FFF
@58926
ACC
+
FFF
@58927
ACA
+
FFF
@58928
ACC
+
FFF
@58929
ACC
+
FFF
@58930
ACC
+
FFF
@58931
ACA
+
FFF
@58932
ACC
+
FFF
@58933
ACC
+
FFF
@58934
ACC
+
FFF
@58935
ACC
+
FFF
@58936
ACC
+
FFF
@58937
ACC
+
FFF
@58938
ACC
+
FFF
@58939
ACC
+
FFF
@58940
ACC
+
FFF
@58941
ACC
+
FFF
@58942
ACC
+
FFF
@58943
ACC
+
FFF
@58944
ACC
+
FFF
@58945
ACC
+
FFF
@58946
ACC
+
FFF
@58947
ACA
+
FFF
@58948
ACC
+
FFF
@58949
ACC
+
FFF
@58950
ACC
+
FFF
@58951
ACC
+
FFF
@58952
ACC
+
FFF
@58953
ACC
+
FFF
@58954
ACC
+
FFF
@58955
ACC
+
FFF
@58956
ACA
+
FFF
@58957
ACC
+
FFF
@58958
ACA
+
FFF
@58959
ACC
+
FFF
@58960
ACC
+
FFF
@58961
ACC
+
FFF
@58962
ACC
+
FFF
@58963
ACC
+
FFF
@58964
ACC
+
FFF
@58965
ACC
+
FFF
@58966
ACA
+
FFF
@58967
ACC
+
FFF
@58968
ACA
+
FFF
@58969
ACA
+
FFF
@58970
ACC
+
FFF
@58971
ACC
+
FFF
@58972
ACC
+
FFF
@58973
ACC
+
FFF
@58974
ACC
+
FFF
@58975
ACC
+
FFF
@58976
ACC
+
FFF
@58977
ACA
+
FFF
@58978
ACA
+
FFF
@58979
ACC
+
FFF
@58980
ACC
+
FFF
@58981
ACC
+
FFF
@58982
ACC
+
FFF
@58983
ACC
+
FFF
@58984
ACC
+
FFF
@58985
ACC
+
FFF
@58986
ACC
+
FFF
@58987
ACC
+
FFF
@58988
ACC
+
FFF
@58989
ACC
+
FFF
@58990
ACC
+
FFF
@58991
ACA
+
FFF
@58992
ACC
+
FFF
@58993
ACA
+
FFF
@58994
ACC
+
FFF
@58995
ACC
+
FFF
@58996
ACA
+
FFF
@58997
ACC
+
FFF
@58998
ACC
+
FFF
@58999
ACC
+
FFF
@59000
ACC
+
FFF
@59001
ACC
+
FFF
@59002
ACC
+
FFF
@59003
ACC
+
FFF
@59004
ACC
+
FFF
@59005
ACC
+
FFF
@59006
ACC
+
FFF
@59007
ACC
+
FFF
@59008
ACC
+
FFF
@59009
ACC
+
FFF
@59010
ACC
+
FFF
@59011
ACA
+
FFF
@59012
ACC
+
FFF
@59013
ACC
+
FFF
@59014
ACC
+
FFF
@59015
ACC
+
FFF
@59016
ACC
+
FFF
@59017
ACC
+
FFF
@59018
AGC
+
FFF
@59019
ACC
+
FFF
@59020
ACA
+
FFF
@59021
ACC
+
FFF
@59022
ACC
+
FFF
@59023
ACA
+
FFF
@59024
ACC
+
FFF
@59025
ACC
+
FFF
@59026
ACC
+
FFF
@59027
ACC
+
FFF
@59028
ACC
+
FFF
@59029
ACA
+
FFF
@59030
ACC
+
FFF
@59031
ACC
+
FFF
@59032
ACC
+
FFF
@59033
ACA
+
FFF
@59034
ACC
+
FFF
@59035
ACC
+
FFF
@59036
ACC
+
FFF
@59037
ACC
+
FFF
@59038
ACC
+
FFF
@59039
ACA
+
FFF
@59040
ACC
+
FFF
@59041
ACC
+
FFF
@59042
ACA
+
FFF
@59043
ACC
+
FFF
@59044
ACC
+
FFF
@59045
ACC
+
FFF
@59046
ACC
+
FFF
@59047
ACC
+
FFF
@59048
ACC
+
FFF
@59049
ACC
+
FFF
@59050
ACC
+
FFF
@59051
ACC
+
FFF
@59052
ACC
+
FFF
@59053
ACC
+
FFF
@59054
ACC
+
FFF
@59055
ACC
+
FFF
@59056
ACA
+
FFF
@59057
ACA
+
FFF
@59058
ACA
+
FFF
@59059
ACC
+
FFF
@59060
ACC
+
FFF
@59061
ACC
+
FFF
@59062
ACC
+
FFF
@59063
ACC
+
FFF
@59064
ACC
+
FFF
@59065
ACC
+
FFF
@59066
ACC
+
FFF
@59067
ACC
+
FFF
@59068
ACA
+
FFF
@59069
ACC
+
FFF
@59070
ACC
+
FFF
@59071
ACC
+
FFF
@59072
ACC
+
FFF
@59073
ACC
+
FFF
@59074
ACC
+
FFF
@59075
ACC
+
FFF
@59076
ACC
+
FFF
@59077
ACC
+
FFF
@59078
ACC
+
FFF
@59079
ACC
+
FFF
@59080
ACA
+
FFF
@59081
ACC
+
FFF
@59082
ACC
+
FFF
@59083
ACC
+
FFF
@59084
ACC
+
FFF
@59085
ACC
+
FFF
@59086
ACC
+
FFF
@59087
ACC
+
FFF
@59088
ACC
+
FFF
@59089
ACC
+
FFF
@59090
ACC
+
FFF
@59091
ACC
+
FFF
@59092
ACA
+
FFF
@59093
ACA
+
FFF
@59094
ACC
+
FFF
@59095
ACA
+
FFF
@59096
ACC
+
FFF
@59097
ACC
+
FFF
@59098
ACA
+
FFF
@59099
ACC
+
FFF
@59100
ACA
+
FFF
@59101
ACC
+
FFF
@59102
ACC
+
FFF
@59103
ACC
+
FFF
@59104
ACC
+
FFF
@59105
ACC
+
FFF
@59106
ACC
+
FFF
@59107
ACC
+
FFF
@59108
ACA
+
FFF
@59109
ACA
+
FFF
@59110
ACC
+
FFF
@59111
ACC
+
FFF
@59112
ACC
+
FFF
@59113
ACA
+
FFF
@59114
ACC
+
FFF
@59115
ACC
+
FFF
@59116
ACC
+
FFF
@59117
ACC
+
FFF
@59118
ACC
+
FFF
@59119
ACC
+
FFF
@59120
ACC
+
FFF
@59121
ACC
+
FFF
@59122
ACC
+
FFF
@59123
ACA
+
FFF
@59124
ACC
+
FFF
@59125
ACC
+
FFF
@59126
ACC
+
FFF
@59127
ACC
+
FFF
@59128
ACC
+
FFF
@59129
ACC
+
FFF
@59130
ACC
+
FFF
@59131
ACC
+
FFF
@59132
ACC
+
FFF
@59133
AGC
+
FFF
@59134
ACC
+
FFF
@59135
ACC
+
FFF
@59136
ACA
+
FFF
@59137
ACC
+
FFF
@59138
ACC
+
FFF
@59139
ACC
+
FFF
@59140
ACC
+
FFF
@59141
ACC
+
FFF
@59142
ACC
+
FFF
@59143
ACC
+
FFF
@59144
ACC
+
FFF
@59145
ACC
+
FFF
@59146
ACC
+
FFF
@59147
ACC
+
FFF
@59148
ACA
+
FFF
@59149
ACC
+
FFF
@59150
ACA
+
FFF
@59151
ACC
+
FFF
@59152
ACC
+
FFF
@59153
ACA
+
FFF
@59154
ACC
+
FFF
@59155
ACC
+
FFF
@59156
ACC
+
FFF
@59157
ACC
+
FFF
@59158
ACA
+
FFF
@59159
ACC
+
FFF
@59160
ACA
+
FFF
@59161
ACC
+
FFF
@59162
ACC
+
FFF
@59163
ACC
+
FFF
@59164
ACC
+
FFF
@59165
ACA
+
FFF
@59166
ACC
+
FFF
@59167
ACC
+
FFF
@59168
ACC
+
FFF
@59169
ACC
+
FFF
@59170
ACC
+
FFF
@59171
ACC
+
FFF
@59172
ACC
+
FFF
@59173
ACC
+
FFF
@59174
ACC
+
FFF
@59175
ACA
+
FFF
@59176
ACA
+
FFF
@59177
ACC
+
FFF
@59178
ACC
+
FFF
@59179
ACA
+
FFF
@59180
ACC
+
FFF
@59181
ACC
+
FFF
@59182
ACC
+
FFF
@59183
ACC
+
FFF
@59184
ACC
+
FFF
@59185
ACC
+
FFF
@59186
ACC
+
FFF
@59187
ACC
+
FFF
@59188
ACA
+
FFF
@59189
ACC
+
FFF
@59190
ACC
+
FFF
@59191
ACC
+
FFF
@59192
ACC
+
FFF
@59193
ACA
+
FFF
@59194
ACC
+
FFF
@59195
ACC
+
FFF
@59196
ACC
+
FFF
@59197
ACC
+
FFF
@59198
ACC
+
FFF
@59199
ACC
+
FFF
@59200
ACC
+
FFF
@59201
ACC
+
FFF
@59202
ACC
+
FFF
@59203
ACC
+
FFF
@59204
ACC
+
FFF
@59205
ACA
+
FFF
@59206
ACC
+
FFF
@59207
ACC
+
FFF
@59208
ACC
+
FFF
@59209
ACC
+
FFF
@59210
ACC
+
FFF
@59211
ACC
+
FFF
@59212
ACC
+
FFF
@59213
ACC
+
FFF
@59214
ACC
+
FFF
@59215
ACC
+
FFF
@59216
ACC
+
FFF
@59217
ACC
+
FFF
@59218
ACC
+
FFF
@59219
ACC
+
FFF
@59220
ACC
+
FFF
@59221
ACC
+
FFF
@59222
ACC
+
FFF
@59223
ACC
+
FFF
@59224
ACC
+
FFF
@59225
ACC
+
FFF
@59226
ACC
+
FFF
@59227
ACA
+
FFF
@59228
ACC
+
FFF
@59229
ACC
+
FFF
@59230
ACC
+
FFF
@59231
ACC
+
FFF
@59232
ACC
+
FFF
@59233
ACC
+
FFF
@59234
ACC
+
FFF
@59235
ACA
+
FFF
@59236
ACC
+
FFF
@59237
ACC
+
FFF
@59238
ACC
+
FFF
@59239
ACC
+
FFF
@59240
ACA
+
FFF
@59241
ACC
+
FFF
@59242
ACC
+
FFF
@59243
ACC
+
FFF
@59244
ACC
+
FFF
@59245
ACC
+
FFF
@59246
ACA
+
FFF
@59247
ACC
+
FFF
@59248
ACC
+
FFF
@59249
ACC
+
FFF
@59250
ACA
+
FFF
@59251
ACA
+
FFF
@59252
ACC
+
FFF
@59253
ACC
+
FFF
@59254
ACC
+
FFF
@59255
ACC
+
FFF
@59256
ACC
+
FFF
@59257
ACA
+
FFF
@59258
ACA
+
FFF
@59259
ACC
+
FFF
@59260
ACC
+
FFF
@59261
ACC
+
FFF
@59262
ACC
+
FFF
@59263
ACA
+
FFF
@59264
ACA
+
FFF
@59265
ACC
+
FFF
@59266
ACC
+
FFF
@59267
ACC
+
FFF
@59268
ACC
+
FFF
@59269
ACC
+
FFF
@59270
ACA
+
FFF
@59271
ACC
+
FFF
@59272
ACA
+
FFF
@59273
ACC
+
FFF
@59274
ACC
+
FFF
@59275
ACC
+
FFF
@59276
ACA
+
FFF
@59277
ACC
+
FFF
@59278
ACC
+
FFF
@59279
ACC
+
FFF
@59280
ACA
+
FFF
@59281
ACC
+
FFF
@59282
ACC
+
FFF
@59283
ACC
+
FFF
@59284
ACC
+
FFF
@59285
ACC
+
FFF
@59286
ACC
+
FFF
@59287
ACC
+
FFF
@59288
ACC
+
FFF
@59289
ACC
+
FFF
@59290
ACC
+
FFF
@59291
ACC
+
FFF
@59292
ACC
+
FFF
@59293
ACA
+
FFF
@59294
ACC
+
FFF
@59295
ACA
+
FFF
@59296
ACC
+
FFF
@59297
ACC
+
FFF
@59298
ACC
+
FFF
@59299
ACC
+
FFF
@59300
ACC
+
FFF
@59301
ACC
+
FFF
@59302
ACC
+
FFF
@59303
ACC
+
FFF
@59304
ACC
+
FFF
@59305
ACC
+
FFF
@59306
ACC
+
FFF
@59307
ACC
+
FFF
@59308
ACC
+
FFF
@59309
ACC
+
FFF
@59310
ACC
+
FFF
@59311
ACC
+
FFF
@59312
ACC
+
FFF
@59313
ACC
+
FFF
@59314
ACC
+
FFF
@59315
ACA
+
FFF
@59316
ACC
+
FFF
@59317
ACC
+
FFF
@59318
ACC
+
FFF
@59319
ACC
+
FFF
@59320
ACC
+
FFF
@59321
ACC
+
FFF
@59322
ACC
+
FFF
@59323
ACA
+
FFF
@59324
ACC
+
FFF
@59325
ACC
+
FFF
@59326
ACC
+
FFF
@59327
AGC
+
FFF
@59328
ACC
+
FFF
@59329
ACA
+
FFF
@59330
ACC
+
FFF
@59331
ACC
+
FFF
@59332
ACA
+
FFF
@59333
AGC
+
FFF
@59334
ACA
+
FFF
@59335
ACA
+
FFF
@59336
ACC
+
FFF
@59337
ACC
+
FFF
@59338
ACC
+
FFF
@59339
ACC
+
FFF
@59340
ACC
+
FFF
@59341
ACC
+
FFF
@59342
ACC
+
FFF
@59343
ACC
+
FFF
@59344
ACA
+
FFF
@59345
ACC
+
FFF
@59346
ACC
+
FFF
@59347
AGC
+
FFF
@59348
ACA
+
FFF
@59349
ACC
+
FFF
@59350
ACC
+
FFF
@59351
ACC
+
FFF
@59352
ACC
+
FFF
@59353
ACA
+
FFF
@59354
ACC
+
FFF
@59355
ACC
+
FFF
@59356
ACA
+
FFF
@59357
ACC
+
FFF
@59358
ACC
+
FFF
@59359
ACC
+
FFF
@59360
ACA
+
FFF
@59361
ACC
+
FFF
@59362
ACC
+
FFF
@59363
ACC
+
FFF
@59364
ACC
+
FFF
@59365
ACC
+
FFF
@59366
ACC
+
FFF
@59367
ACC
+
FFF
@59368
ACA
+
FFF
@59369
ACC
+
FFF
@59370
ACC
+
FFF
@59371
ACC
+
FFF
@59372
ACC
+
FFF
@59373
ACC
+
FFF
@59374
ACA
+
FFF
@59375
ACC
+
FFF
@59376
ACC
+
FFF
@59377
ACC
+
FFF
@59378
ACA
+
FFF
@59379
ACA
+
FFF
@59380
ACA
+
FFF
@59381
ACC
+
FFF
@59382
ACC
+
FFF
@59383
ACA
+
FFF
@59384
ACC
+
FFF
@59385
ACC
+
FFF
@59386
ACC
+
FFF
@59387
ACC
+
FFF
@59388
ACC
+
FFF
@59389
ACC
+
FFF
@59390
ACC
+
FFF
@59391
ACC
+
FFF
@59392
ACC
+
FFF
@59393
ACC
+
FFF
@59394
ACC
+
FFF
@59395
ACC
+
FFF
@59396
ACC
+
FFF
@59397
ACC
+
FFF
@59398
ACC
+
FFF
@59399
ACC
+
FFF
@59400
ACC
+
FFF
@59401
ACA
+
FFF
@59402
ACC
+
FFF
@59403
ACC
+
FFF
@59404
ACC
+
FFF
@59405
ACC
+
FFF
@59406
ACA
+
FFF
@59407
ACA
+
FFF
@59408
ACA
+
FFF
@59409
ACC
+
FFF
@59410
ACC
+
FFF
@59411
ACC
+
FFF
@59412
ACA
+
FFF
@59413
ACC
+
FFF
@59414
ACC
+
FFF
@59415
ACC
+
FFF
@59416
ACC
+
FFF
@59417
ACC
+
FFF
@59418
ACC
+
FFF
@59419
ACC
+
FFF
@59420
ACC
+
FFF
@59421
ACC
+
FFF
@59422
ACA
+
FFF
@59423
ACC
+
FFF
@59424
ACC
+
FFF
@59425
ACC
+
FFF
@59426
ACC
+
FFF
@59427
ACC
+
FFF
@59428
ACC
+
FFF
@59429
ACC
+
FFF
@59430
ACC
+
FFF
@59431
ACC
+
FFF
@59432
ACC
+
FFF
@59433
ACC
+
FFF
@59434
ACC
+
FFF
@59435
ACA
+
FFF
@59436
ACA
+
FFF
@59437
ACA
+
FFF
@59438
ACA
+
FFF
@59439
ACC
+
FFF
@59440
ACC
+
FFF
@59441
ACA
+
FFF
@59442
ACC
+
FFF
@59443
ACC
+
FFF
@59444
ACC
+
FFF
@59445
ACA
+
FFF
@59446
ACC
+
FFF
@59447
ACC
+
FFF
@59448
ACC
+
FFF
@59449
ACC
+
FFF
@59450
ACC
+
FFF
@59451
ACC
+
FFF
@59452
ACC
+
FFF
@59453
ACC
+
FFF
@59454
ACC
+
FFF
@59455
ACC
+
FFF
@59456
ACC
+
FFF
@59457
ACC
+
FFF
@59458
ACC
+
FFF
@59459
ACC
+
FFF
@59460
ACC
+
FFF
@59461
ACC
+
FFF
@59462
ACC
+
FFF
@59463
ACC
+
FFF
@59464
ACC
+
FFF
@59465
ACA
+
FFF
@59466
ACC
+
FFF
@59467
ACC
+
FFF
@59468
ACA
+
FFF
@59469
ACC
+
FFF
@59470
ACC
+
FFF
@59471
ACA
+
FFF
@59472
ACC
+
FFF
@59473
ACC
+
FFF
@59474
ACC
+
FFF
@59475
ACA
+
FFF
@59476
ACC
+
FFF
```
