## Supplemental code for "Non-identifiability and the Blessings of Misspecification in Models of Molecular Fitness": sequences_r0_c0_kmers_0_suf_3.fastq (part 2 of 2)

```
@59477
ACC
+
FFF
@59478
ACC
+
FFF
@59479
ACC
+
FFF
@59480
ACC
+
FFF
@59481
ACC
+
FFF
@59482
ACC
+
FFF
@59483
ACC
+
FFF
@59484
ACA
+
FFF
@59485
ACC
+
FFF
@59486
ACC
+
FFF
@59487
ACA
+
FFF
@59488
ACC
+
FFF
@59489
ACC
+
FFF
@59490
ACC
+
FFF
@59491
ACC
+
FFF
@59492
ACC
+
FFF
@59493
ACC
+
FFF
@59494
ACC
+
FFF
@59495
ACC
+
FFF
@59496
ACA
+
FFF
@59497
ACC
+
FFF
@59498
ACA
+
FFF
@59499
ACA
+
FFF
@59500
ACC
+
FFF
@59501
ACC
+
FFF
@59502
ACC
+
FFF
@59503
ACC
+
FFF
@59504
ACC
+
FFF
@59505
ACC
+
FFF
@59506
ACC
+
FFF
@59507
ACC
+
FFF
@59508
ACC
+
FFF
@59509
ACA
+
FFF
@59510
ACC
+
FFF
@59511
ACC
+
FFF
@59512
ACC
+
FFF
@59513
ACA
+
FFF
@59514
ACC
+
FFF
@59515
ACC
+
FFF
@59516
ACC
+
FFF
@59517
ACC
+
FFF
@59518
ACC
+
FFF
@59519
ACA
+
FFF
@59520
ACC
+
FFF
@59521
ACC
+
FFF
@59522
ACC
+
FFF
@59523
ACA
+
FFF
@59524
ACC
+
FFF
@59525
ACA
+
FFF
@59526
ACC
+
FFF
@59527
ACC
+
FFF
@59528
ACC
+
FFF
@59529
ACC
+
FFF
@59530
ACC
+
FFF
@59531
ACC
+
FFF
@59532
ACC
+
FFF
@59533
ACC
+
FFF
@59534
ACA
+
FFF
@59535
ACC
+
FFF
@59536
ACC
+
FFF
@59537
ACC
+
FFF
@59538
ACC
+
FFF
@59539
ACC
+
FFF
@59540
ACC
+
FFF
@59541
ACC
+
FFF
@59542
ACC
+
FFF
@59543
ACC
+
FFF
@59544
ACC
+
FFF
@59545
ACC
+
FFF
@59546
ACC
+
FFF
@59547
ACC
+
FFF
@59548
ACC
+
FFF
@59549
ACC
+
FFF
@59550
ACC
+
FFF
@59551
ACC
+
FFF
@59552
ACC
+
FFF
@59553
ACC
+
FFF
@59554
ACC
+
FFF
@59555
ACC
+
FFF
@59556
ACC
+
FFF
@59557
ACC
+
FFF
@59558
ACC
+
FFF
@59559
ACC
+
FFF
@59560
ACC
+
FFF
@59561
ACC
+
FFF
@59562
ACC
+
FFF
@59563
ACA
+
FFF
@59564
ACC
+
FFF
@59565
ACC
+
FFF
@59566
ACA
+
FFF
@59567
ACA
+
FFF
@59568
ACC
+
FFF
@59569
ACC
+
FFF
@59570
ACC
+
FFF
@59571
ACC
+
FFF
@59572
ACC
+
FFF
@59573
ACC
+
FFF
@59574
ACC
+
FFF
@59575
ACC
+
FFF
@59576
ACC
+
FFF
@59577
ACC
+
FFF
@59578
ACC
+
FFF
@59579
ACC
+
FFF
@59580
ACC
+
FFF
@59581
ACC
+
FFF
@59582
ACC
+
FFF
@59583
ACA
+
FFF
@59584
ACC
+
FFF
@59585
ACC
+
FFF
@59586
ACC
+
FFF
@59587
ACA
+
FFF
@59588
ACA
+
FFF
@59589
ACC
+
FFF
@59590
ACC
+
FFF
@59591
ACC
+
FFF
@59592
ACA
+
FFF
@59593
ACC
+
FFF
@59594
ACA
+
FFF
@59595
ACC
+
FFF
@59596
ACC
+
FFF
@59597
ACC
+
FFF
@59598
ACC
+
FFF
@59599
ACC
+
FFF
@59600
ACC
+
FFF
@59601
ACC
+
FFF
@59602
ACA
+
FFF
@59603
ACC
+
FFF
@59604
ACA
+
FFF
@59605
ACC
+
FFF
@59606
ACC
+
FFF
@59607
ACC
+
FFF
@59608
ACC
+
FFF
@59609
ACA
+
FFF
@59610
AGC
+
FFF
@59611
ACC
+
FFF
@59612
ACC
+
FFF
@59613
ACC
+
FFF
@59614
ACA
+
FFF
@59615
ACA
+
FFF
@59616
ACC
+
FFF
@59617
ACC
+
FFF
@59618
ACA
+
FFF
@59619
ACC
+
FFF
@59620
ACA
+
FFF
@59621
ACC
+
FFF
@59622
ACC
+
FFF
@59623
ACC
+
FFF
@59624
ACC
+
FFF
@59625
ACC
+
FFF
@59626
ACC
+
FFF
@59627
ACC
+
FFF
@59628
ACC
+
FFF
@59629
ACC
+
FFF
@59630
ACA
+
FFF
@59631
ACC
+
FFF
@59632
ACC
+
FFF
@59633
ACC
+
FFF
@59634
ACC
+
FFF
@59635
ACC
+
FFF
@59636
ACA
+
FFF
@59637
ACA
+
FFF
@59638
ACC
+
FFF
@59639
ACC
+
FFF
@59640
ACC
+
FFF
@59641
ACC
+
FFF
@59642
ACC
+
FFF
@59643
ACC
+
FFF
@59644
ACC
+
FFF
@59645
ACC
+
FFF
@59646
ACC
+
FFF
@59647
ACC
+
FFF
@59648
ACC
+
FFF
@59649
ACC
+
FFF
@59650
ACC
+
FFF
@59651
ACC
+
FFF
@59652
ACC
+
FFF
@59653
ACC
+
FFF
@59654
ACC
+
FFF
@59655
ACC
+
FFF
@59656
ACC
+
FFF
@59657
ACC
+
FFF
@59658
ACC
+
FFF
@59659
ACC
+
FFF
@59660
ACC
+
FFF
@59661
ACC
+
FFF
@59662
ACC
+
FFF
@59663
ACC
+
FFF
@59664
ACC
+
FFF
@59665
ACC
+
FFF
@59666
ACC
+
FFF
@59667
ACC
+
FFF
@59668
ACC
+
FFF
@59669
ACC
+
FFF
@59670
ACA
+
FFF
@59671
ACC
+
FFF
@59672
ACC
+
FFF
@59673
ACC
+
FFF
@59674
ACC
+
FFF
@59675
ACC
+
FFF
@59676
ACA
+
FFF
@59677
ACA
+
FFF
@59678
ACC
+
FFF
@59679
ACC
+
FFF
@59680
ACC
+
FFF
@59681
ACC
+
FFF
@59682
ACA
+
FFF
@59683
ACC
+
FFF
@59684
ACC
+
FFF
@59685
ACC
+
FFF
@59686
ACC
+
FFF
@59687
ACC
+
FFF
@59688
ACA
+
FFF
@59689
ACA
+
FFF
@59690
ACA
+
FFF
@59691
ACA
+
FFF
@59692
ACC
+
FFF
@59693
ACC
+
FFF
@59694
ACC
+
FFF
@59695
ACA
+
FFF
@59696
ACA
+
FFF
@59697
ACA
+
FFF
@59698
ACC
+
FFF
@59699
ACC
+
FFF
@59700
ACC
+
FFF
@59701
ACC
+
FFF
@59702
ACC
+
FFF
@59703
ACC
+
FFF
@59704
ACC
+
FFF
@59705
ACC
+
FFF
@59706
ACC
+
FFF
@59707
ACA
+
FFF
@59708
ACC
+
FFF
@59709
ACC
+
FFF
@59710
ACC
+
FFF
@59711
ACC
+
FFF
@59712
ACC
+
FFF
@59713
ACC
+
FFF
@59714
ACC
+
FFF
@59715
ACC
+
FFF
@59716
ACA
+
FFF
@59717
ACC
+
FFF
@59718
ACC
+
FFF
@59719
ACC
+
FFF
@59720
ACC
+
FFF
@59721
ACC
+
FFF
@59722
ACC
+
FFF
@59723
ACC
+
FFF
@59724
ACC
+
FFF
@59725
ACC
+
FFF
@59726
ACC
+
FFF
@59727
ACA
+
FFF
@59728
ACC
+
FFF
@59729
ACC
+
FFF
@59730
ACC
+
FFF
@59731
ACC
+
FFF
@59732
ACC
+
FFF
@59733
ACA
+
FFF
@59734
ACA
+
FFF
@59735
ACC
+
FFF
@59736
ACC
+
FFF
@59737
ACA
+
FFF
@59738
ACC
+
FFF
@59739
ACC
+
FFF
@59740
ACA
+
FFF
@59741
ACC
+
FFF
@59742
ACC
+
FFF
@59743
ACC
+
FFF
@59744
ACA
+
FFF
@59745
ACC
+
FFF
@59746
ACC
+
FFF
@59747
ACA
+
FFF
@59748
ACC
+
FFF
@59749
ACC
+
FFF
@59750
ACC
+
FFF
@59751
ACC
+
FFF
@59752
ACC
+
FFF
@59753
ACA
+
FFF
@59754
ACC
+
FFF
@59755
ACC
+
FFF
@59756
ACC
+
FFF
@59757
ACA
+
FFF
@59758
ACC
+
FFF
@59759
ACC
+
FFF
@59760
ACC
+
FFF
@59761
ACC
+
FFF
@59762
ACC
+
FFF
@59763
ACA
+
FFF
@59764
ACC
+
FFF
@59765
ACC
+
FFF
@59766
ACC
+
FFF
@59767
ACC
+
FFF
@59768
ACA
+
FFF
@59769
ACC
+
FFF
@59770
ACA
+
FFF
@59771
ACC
+
FFF
@59772
ACC
+
FFF
@59773
ACA
+
FFF
@59774
ACC
+
FFF
@59775
ACC
+
FFF
@59776
ACC
+
FFF
@59777
ACC
+
FFF
@59778
ACC
+
FFF
@59779
ACA
+
FFF
@59780
ACC
+
FFF
@59781
ACC
+
FFF
@59782
ACC
+
FFF
@59783
ACC
+
FFF
@59784
ACC
+
FFF
@59785
ACC
+
FFF
@59786
ACA
+
FFF
@59787
ACC
+
FFF
@59788
ACC
+
FFF
@59789
ACC
+
FFF
@59790
ACA
+
FFF
@59791
ACC
+
FFF
@59792
ACA
+
FFF
@59793
ACC
+
FFF
@59794
ACC
+
FFF
@59795
ACC
+
FFF
@59796
ACC
+
FFF
@59797
ACC
+
FFF
@59798
ACC
+
FFF
@59799
ACC
+
FFF
@59800
ACC
+
FFF
@59801
ACA
+
FFF
@59802
ACC
+
FFF
@59803
ACC
+
FFF
@59804
ACC
+
FFF
@59805
ACC
+
FFF
@59806
ACA
+
FFF
@59807
ACC
+
FFF
@59808
ACC
+
FFF
@59809
ACC
+
FFF
@59810
ACC
+
FFF
@59811
ACC
+
FFF
@59812
ACC
+
FFF
@59813
ACC
+
FFF
@59814
ACC
+
FFF
@59815
ACA
+
FFF
@59816
ACA
+
FFF
@59817
ACC
+
FFF
@59818
ACA
+
FFF
@59819
ACC
+
FFF
@59820
ACC
+
FFF
@59821
ACC
+
FFF
@59822
ACA
+
FFF
@59823
ACC
+
FFF
@59824
ACC
+
FFF
@59825
ACC
+
FFF
@59826
ACC
+
FFF
@59827
ACC
+
FFF
@59828
ACC
+
FFF
@59829
ACC
+
FFF
@59830
ACC
+
FFF
@59831
ACA
+
FFF
@59832
ACC
+
FFF
@59833
ACC
+
FFF
@59834
ACC
+
FFF
@59835
ACC
+
FFF
@59836
ACC
+
FFF
@59837
ACC
+
FFF
@59838
ACC
+
FFF
@59839
ACC
+
FFF
@59840
ACC
+
FFF
@59841
ACC
+
FFF
@59842
ACA
+
FFF
@59843
ACC
+
FFF
@59844
ACC
+
FFF
@59845
ACC
+
FFF
@59846
ACA
+
FFF
@59847
ACA
+
FFF
@59848
ACA
+
FFF
@59849
ACA
+
FFF
@59850
ACC
+
FFF
@59851
ACC
+
FFF
@59852
ACC
+
FFF
@59853
ACC
+
FFF
@59854
ACC
+
FFF
@59855
ACA
+
FFF
@59856
ACC
+
FFF
@59857
ACC
+
FFF
@59858
ACA
+
FFF
@59859
ACC
+
FFF
@59860
ACC
+
FFF
@59861
ACA
+
FFF
@59862
AGC
+
FFF
@59863
ACA
+
FFF
@59864
ACC
+
FFF
@59865
ACA
+
FFF
@59866
ACC
+
FFF
@59867
ACC
+
FFF
@59868
ACC
+
FFF
@59869
ACC
+
FFF
@59870
ACC
+
FFF
@59871
ACC
+
FFF
@59872
ACC
+
FFF
@59873
ACA
+
FFF
@59874
ACC
+
FFF
@59875
ACC
+
FFF
@59876
ACC
+
FFF
@59877
ACC
+
FFF
@59878
ACC
+
FFF
@59879
ACC
+
FFF
@59880
ACC
+
FFF
@59881
ACC
+
FFF
@59882
ACC
+
FFF
@59883
ACC
+
FFF
@59884
ACC
+
FFF
@59885
ACC
+
FFF
@59886
ACC
+
FFF
@59887
ACC
+
FFF
@59888
ACC
+
FFF
@59889
ACC
+
FFF
@59890
ACC
+
FFF
@59891
ACC
+
FFF
@59892
ACC
+
FFF
@59893
ACC
+
FFF
@59894
ACC
+
FFF
@59895
ACC
+
FFF
@59896
ACA
+
FFF
@59897
ACC
+
FFF
@59898
ACC
+
FFF
@59899
ACC
+
FFF
@59900
ACC
+
FFF
@59901
ACC
+
FFF
@59902
ACC
+
FFF
@59903
ACC
+
FFF
@59904
ACC
+
FFF
@59905
ACC
+
FFF
@59906
ACC
+
FFF
@59907
ACC
+
FFF
@59908
ACA
+
FFF
@59909
ACC
+
FFF
@59910
ACC
+
FFF
@59911
ACA
+
FFF
@59912
ACC
+
FFF
@59913
ACA
+
FFF
@59914
ACC
+
FFF
@59915
ACC
+
FFF
@59916
ACC
+
FFF
@59917
ACC
+
FFF
@59918
ACA
+
FFF
@59919
ACC
+
FFF
@59920
ACC
+
FFF
@59921
ACC
+
FFF
@59922
ACC
+
FFF
@59923
ACC
+
FFF
@59924
ACC
+
FFF
@59925
ACC
+
FFF
@59926
ACC
+
FFF
@59927
ACC
+
FFF
@59928
ACC
+
FFF
@59929
ACC
+
FFF
@59930
ACA
+
FFF
@59931
ACC
+
FFF
@59932
ACC
+
FFF
@59933
ACC
+
FFF
@59934
ACC
+
FFF
@59935
ACA
+
FFF
@59936
ATC
+
FFF
@59937
ACC
+
FFF
@59938
ACC
+
FFF
@59939
ACC
+
FFF
@59940
ACC
+
FFF
@59941
ACC
+
FFF
@59942
ACC
+
FFF
@59943
ACC
+
FFF
@59944
ACC
+
FFF
@59945
ACA
+
FFF
@59946
ACC
+
FFF
@59947
ACC
+
FFF
@59948
ACA
+
FFF
@59949
ACA
+
FFF
@59950
ACA
+
FFF
@59951
ACC
+
FFF
@59952
ACC
+
FFF
@59953
ACC
+
FFF
@59954
ACC
+
FFF
@59955
ACC
+
FFF
@59956
ACA
+
FFF
@59957
ACA
+
FFF
@59958
ACC
+
FFF
@59959
ACC
+
FFF
@59960
ACA
+
FFF
@59961
ACA
+
FFF
@59962
ACC
+
FFF
@59963
ACA
+
FFF
@59964
ACC
+
FFF
@59965
ACC
+
FFF
@59966
ACC
+
FFF
@59967
ACA
+
FFF
@59968
ACA
+
FFF
@59969
ACC
+
FFF
@59970
ACA
+
FFF
@59971
ACC
+
FFF
@59972
ACA
+
FFF
@59973
ACC
+
FFF
@59974
ACC
+
FFF
@59975
ACA
+
FFF
@59976
ACC
+
FFF
@59977
ACC
+
FFF
@59978
ACC
+
FFF
@59979
ACA
+
FFF
@59980
ACC
+
FFF
@59981
ACC
+
FFF
@59982
ACC
+
FFF
@59983
ACA
+
FFF
@59984
ACC
+
FFF
@59985
ACC
+
FFF
@59986
ACA
+
FFF
@59987
ACA
+
FFF
@59988
ACC
+
FFF
@59989
ACA
+
FFF
@59990
ACC
+
FFF
@59991
ACC
+
FFF
@59992
ACC
+
FFF
@59993
ACC
+
FFF
@59994
ACC
+
FFF
@59995
ACA
+
FFF
@59996
ACA
+
FFF
@59997
ACC
+
FFF
@59998
ACC
+
FFF
@59999
ACC
+
FFF
@60000
ACA
+
FFF
@60001
ACC
+
FFF
@60002
ACC
+
FFF
@60003
ACC
+
FFF
@60004
ACC
+
FFF
@60005
ACC
+
FFF
@60006
ACC
+
FFF
@60007
ACC
+
FFF
@60008
ACC
+
FFF
@60009
ACC
+
FFF
@60010
ACA
+
FFF
@60011
ACA
+
FFF
@60012
ACC
+
FFF
@60013
ACC
+
FFF
@60014
ACC
+
FFF
@60015
ACC
+
FFF
@60016
ACC
+
FFF
@60017
ACA
+
FFF
@60018
ACC
+
FFF
@60019
ACC
+
FFF
@60020
ACC
+
FFF
@60021
ACC
+
FFF
@60022
ACC
+
FFF
@60023
ACC
+
FFF
@60024
ACA
+
FFF
@60025
ACC
+
FFF
@60026
ACC
+
FFF
@60027
ACC
+
FFF
@60028
ACC
+
FFF
@60029
ACC
+
FFF
@60030
ACC
+
FFF
@60031
ACC
+
FFF
@60032
ACC
+
FFF
@60033
ACC
+
FFF
@60034
ACC
+
FFF
@60035
ACC
+
FFF
@60036
ACC
+
FFF
@60037
ACC
+
FFF
@60038
ACA
+
FFF
@60039
ACC
+
FFF
@60040
ACC
+
FFF
@60041
ACC
+
FFF
@60042
ACC
+
FFF
@60043
ACA
+
FFF
@60044
ACC
+
FFF
@60045
ACC
+
FFF
@60046
ACC
+
FFF
@60047
ACC
+
FFF
@60048
ACA
+
FFF
@60049
ACC
+
FFF
@60050
ACC
+
FFF
@60051
ACC
+
FFF
@60052
ACC
+
FFF
@60053
ACC
+
FFF
@60054
ACC
+
FFF
@60055
ACC
+
FFF
@60056
ACC
+
FFF
@60057
ACC
+
FFF
@60058
ACA
+
FFF
@60059
ACC
+
FFF
@60060
ACC
+
FFF
@60061
ACC
+
FFF
@60062
ACC
+
FFF
@60063
ACC
+
FFF
@60064
ACC
+
FFF
@60065
ACC
+
FFF
@60066
ACC
+
FFF
@60067
ACC
+
FFF
@60068
ACC
+
FFF
@60069
ACC
+
FFF
@60070
ACC
+
FFF
@60071
ACC
+
FFF
@60072
ACC
+
FFF
@60073
ACC
+
FFF
@60074
ACC
+
FFF
@60075
ACC
+
FFF
@60076
ACC
+
FFF
@60077
ACC
+
FFF
@60078
ACC
+
FFF
@60079
ACC
+
FFF
@60080
ACC
+
FFF
@60081
ACC
+
FFF
@60082
ACC
+
FFF
@60083
ACC
+
FFF
@60084
ACC
+
FFF
@60085
ACC
+
FFF
@60086
ACA
+
FFF
@60087
ACC
+
FFF
@60088
ACC
+
FFF
@60089
ACC
+
FFF
@60090
ACC
+
FFF
@60091
ACC
+
FFF
@60092
ACC
+
FFF
@60093
ACA
+
FFF
@60094
ACC
+
FFF
@60095
ACA
+
FFF
@60096
ACC
+
FFF
@60097
ACC
+
FFF
@60098
ACC
+
FFF
@60099
ACC
+
FFF
@60100
ACC
+
FFF
@60101
ACC
+
FFF
@60102
ACC
+
FFF
@60103
ACA
+
FFF
@60104
ACA
+
FFF
@60105
ACC
+
FFF
@60106
ACC
+
FFF
@60107
ACC
+
FFF
@60108
ACC
+
FFF
@60109
ACC
+
FFF
@60110
ACA
+
FFF
@60111
ACC
+
FFF
@60112
ACA
+
FFF
@60113
ACC
+
FFF
@60114
ACC
+
FFF
@60115
ACC
+
FFF
@60116
ACC
+
FFF
@60117
ACC
+
FFF
@60118
ACC
+
FFF
@60119
ACC
+
FFF
@60120
ACC
+
FFF
@60121
ACC
+
FFF
@60122
ACC
+
FFF
@60123
ACA
+
FFF
@60124
ACC
+
FFF
@60125
ACC
+
FFF
@60126
ACC
+
FFF
@60127
ACC
+
FFF
@60128
ACC
+
FFF
@60129
ACC
+
FFF
@60130
ACA
+
FFF
@60131
ACC
+
FFF
@60132
ACC
+
FFF
@60133
ACA
+
FFF
@60134
ACC
+
FFF
@60135
ACC
+
FFF
@60136
ACC
+
FFF
@60137
ACA
+
FFF
@60138
ACA
+
FFF
@60139
ACC
+
FFF
@60140
ACC
+
FFF
@60141
ACC
+
FFF
@60142
ACA
+
FFF
@60143
ACA
+
FFF
@60144
ACC
+
FFF
@60145
ACC
+
FFF
@60146
ACC
+
FFF
@60147
ACA
+
FFF
@60148
ACC
+
FFF
@60149
ACA
+
FFF
@60150
ACC
+
FFF
@60151
ACA
+
FFF
@60152
ACC
+
FFF
@60153
ACC
+
FFF
@60154
ACC
+
FFF
@60155
ACA
+
FFF
@60156
ACC
+
FFF
@60157
ACC
+
FFF
@60158
ACC
+
FFF
@60159
ACA
+
FFF
@60160
ACC
+
FFF
@60161
ACC
+
FFF
@60162
ACC
+
FFF
@60163
ACC
+
FFF
@60164
ACC
+
FFF
@60165
ACC
+
FFF
@60166
ACC
+
FFF
@60167
ACC
+
FFF
@60168
ACC
+
FFF
@60169
ACC
+
FFF
@60170
ACA
+
FFF
@60171
ACC
+
FFF
@60172
ACA
+
FFF
@60173
ACC
+
FFF
@60174
ACC
+
FFF
@60175
ACC
+
FFF
@60176
ACC
+
FFF
@60177
ACC
+
FFF
@60178
ACA
+
FFF
@60179
ACC
+
FFF
@60180
ACC
+
FFF
@60181
ACC
+
FFF
@60182
ACC
+
FFF
@60183
ACC
+
FFF
@60184
ACC
+
FFF
@60185
ACA
+
FFF
@60186
ACC
+
FFF
@60187
ACC
+
FFF
@60188
ACC
+
FFF
@60189
ACC
+
FFF
@60190
ACC
+
FFF
@60191
ACC
+
FFF
@60192
ACC
+
FFF
@60193
ACC
+
FFF
@60194
ACA
+
FFF
@60195
AGC
+
FFF
@60196
ACC
+
FFF
@60197
ACA
+
FFF
@60198
ACC
+
FFF
@60199
ACC
+
FFF
@60200
ACC
+
FFF
@60201
ACC
+
FFF
@60202
ACC
+
FFF
@60203
ACC
+
FFF
@60204
ACC
+
FFF
@60205
ACA
+
FFF
@60206
ACC
+
FFF
@60207
ACC
+
FFF
@60208
ACA
+
FFF
@60209
ACC
+
FFF
@60210
ACC
+
FFF
@60211
ACC
+
FFF
@60212
ACC
+
FFF
@60213
ACA
+
FFF
@60214
ACC
+
FFF
@60215
ACA
+
FFF
@60216
ACC
+
FFF
@60217
ACA
+
FFF
@60218
ACC
+
FFF
@60219
ACC
+
FFF
@60220
ACC
+
FFF
@60221
ACC
+
FFF
@60222
ACC
+
FFF
@60223
ACC
+
FFF
@60224
ACC
+
FFF
@60225
ACC
+
FFF
@60226
ACC
+
FFF
@60227
ACC
+
FFF
@60228
ACC
+
FFF
@60229
ACC
+
FFF
@60230
ACC
+
FFF
@60231
ACC
+
FFF
@60232
ACC
+
FFF
@60233
ACA
+
FFF
@60234
ACA
+
FFF
@60235
ACC
+
FFF
@60236
ACC
+
FFF
@60237
ACC
+
FFF
@60238
ACA
+
FFF
@60239
ACC
+
FFF
@60240
ACC
+
FFF
@60241
ACC
+
FFF
@60242
ACC
+
FFF
@60243
ACC
+
FFF
@60244
ACA
+
FFF
@60245
ACC
+
FFF
@60246
ACC
+
FFF
@60247
ACC
+
FFF
@60248
ACC
+
FFF
@60249
ACC
+
FFF
@60250
ACC
+
FFF
@60251
ACA
+
FFF
@60252
ACA
+
FFF
@60253
ACC
+
FFF
@60254
ACC
+
FFF
@60255
ACA
+
FFF
@60256
ACC
+
FFF
@60257
ACC
+
FFF
@60258
ACC
+
FFF
@60259
ACC
+
FFF
@60260
ACC
+
FFF
@60261
ACC
+
FFF
@60262
ACC
+
FFF
@60263
ACC
+
FFF
@60264
ACC
+
FFF
@60265
ACC
+
FFF
@60266
ACC
+
FFF
@60267
ACC
+
FFF
@60268
ACC
+
FFF
@60269
ACA
+
FFF
@60270
ACC
+
FFF
@60271
ACC
+
FFF
@60272
ACA
+
FFF
@60273
ACC
+
FFF
@60274
ACC
+
FFF
@60275
ACA
+
FFF
@60276
ACC
+
FFF
@60277
ACC
+
FFF
@60278
ACC
+
FFF
@60279
ACC
+
FFF
@60280
ACC
+
FFF
@60281
ACC
+
FFF
@60282
ACC
+
FFF
@60283
ACC
+
FFF
@60284
ACC
+
FFF
@60285
ACC
+
FFF
@60286
ACC
+
FFF
@60287
ACC
+
FFF
@60288
ACC
+
FFF
@60289
ACC
+
FFF
@60290
ACC
+
FFF
@60291
ACC
+
FFF
@60292
ACC
+
FFF
@60293
ACC
+
FFF
@60294
ACC
+
FFF
@60295
ACC
+
FFF
@60296
ACA
+
FFF
@60297
ACC
+
FFF
@60298
ACC
+
FFF
@60299
ACA
+
FFF
@60300
ACC
+
FFF
@60301
ACC
+
FFF
@60302
ACC
+
FFF
@60303
ACA
+
FFF
@60304
ACC
+
FFF
@60305
ACC
+
FFF
@60306
ACA
+
FFF
@60307
ACC
+
FFF
@60308
ACC
+
FFF
@60309
ACC
+
FFF
@60310
ACC
+
FFF
@60311
ACC
+
FFF
@60312
ACC
+
FFF
@60313
ACC
+
FFF
@60314
ACC
+
FFF
@60315
ACA
+
FFF
@60316
ACC
+
FFF
@60317
ACC
+
FFF
@60318
ACC
+
FFF
@60319
ACC
+
FFF
@60320
ACC
+
FFF
@60321
ACC
+
FFF
@60322
ACC
+
FFF
@60323
ACC
+
FFF
@60324
ACC
+
FFF
@60325
ACC
+
FFF
@60326
ACC
+
FFF
@60327
ACC
+
FFF
@60328
ACA
+
FFF
@60329
ACC
+
FFF
@60330
ACC
+
FFF
@60331
ACC
+
FFF
@60332
ACC
+
FFF
@60333
ACC
+
FFF
@60334
ACC
+
FFF
@60335
ACC
+
FFF
@60336
ACC
+
FFF
@60337
ACA
+
FFF
@60338
ACC
+
FFF
@60339
ACC
+
FFF
@60340
ACC
+
FFF
@60341
ACA
+
FFF
@60342
ACC
+
FFF
@60343
ACC
+
FFF
@60344
ACA
+
FFF
@60345
ACC
+
FFF
@60346
ACC
+
FFF
@60347
ACC
+
FFF
@60348
ACC
+
FFF
@60349
ACC
+
FFF
@60350
ACC
+
FFF
@60351
ACC
+
FFF
@60352
ACA
+
FFF
@60353
ACC
+
FFF
@60354
ACC
+
FFF
@60355
ACC
+
FFF
@60356
ACC
+
FFF
@60357
ACC
+
FFF
@60358
ACC
+
FFF
@60359
ACC
+
FFF
@60360
ACC
+
FFF
@60361
ACC
+
FFF
@60362
ACC
+
FFF
@60363
ACC
+
FFF
@60364
ACC
+
FFF
@60365
ACC
+
FFF
@60366
ACC
+
FFF
@60367
ACC
+
FFF
@60368
ACC
+
FFF
@60369
ACC
+
FFF
@60370
ACC
+
FFF
@60371
ACC
+
FFF
@60372
ACC
+
FFF
@60373
ACA
+
FFF
@60374
ACC
+
FFF
@60375
ACC
+
FFF
@60376
ACA
+
FFF
@60377
ACC
+
FFF
@60378
ACA
+
FFF
@60379
ACC
+
FFF
@60380
ACC
+
FFF
@60381
ACC
+
FFF
@60382
ACC
+
FFF
@60383
ACC
+
FFF
@60384
ACC
+
FFF
@60385
ACC
+
FFF
@60386
ACC
+
FFF
@60387
ACC
+
FFF
@60388
ACC
+
FFF
@60389
ACC
+
FFF
@60390
ACC
+
FFF
@60391
ACC
+
FFF
@60392
ACC
+
FFF
@60393
ACC
+
FFF
@60394
ACC
+
FFF
@60395
ACA
+
FFF
@60396
ACC
+
FFF
@60397
ACC
+
FFF
@60398
ACC
+
FFF
@60399
ACC
+
FFF
@60400
ACC
+
FFF
@60401
ACC
+
FFF
@60402
ACC
+
FFF
@60403
ACC
+
FFF
@60404
ACC
+
FFF
@60405
ACC
+
FFF
@60406
ACC
+
FFF
@60407
ACC
+
FFF
@60408
ACC
+
FFF
@60409
ACC
+
FFF
@60410
ACC
+
FFF
@60411
ACC
+
FFF
@60412
ACC
+
FFF
@60413
ACC
+
FFF
@60414
ACC
+
FFF
@60415
ACC
+
FFF
@60416
ACC
+
FFF
@60417
ACC
+
FFF
@60418
ACC
+
FFF
@60419
ACC
+
FFF
@60420
ACC
+
FFF
@60421
ACA
+
FFF
@60422
ACC
+
FFF
@60423
ACA
+
FFF
@60424
ACC
+
FFF
@60425
ACC
+
FFF
@60426
ACC
+
FFF
@60427
ACC
+
FFF
@60428
ACC
+
FFF
@60429
ACC
+
FFF
@60430
ACC
+
FFF
@60431
ACC
+
FFF
@60432
ACC
+
FFF
@60433
ACC
+
FFF
@60434
ACC
+
FFF
@60435
ACC
+
FFF
@60436
ACC
+
FFF
@60437
ACC
+
FFF
@60438
ACC
+
FFF
@60439
ACC
+
FFF
@60440
ACC
+
FFF
@60441
ACC
+
FFF
@60442
ACC
+
FFF
@60443
ACA
+
FFF
@60444
ACC
+
FFF
@60445
ACC
+
FFF
@60446
ACC
+
FFF
@60447
ACC
+
FFF
@60448
ACC
+
FFF
@60449
ACC
+
FFF
@60450
ACC
+
FFF
@60451
ACC
+
FFF
@60452
ACA
+
FFF
@60453
ACC
+
FFF
@60454
ACA
+
FFF
@60455
ACC
+
FFF
@60456
ACA
+
FFF
@60457
ACA
+
FFF
@60458
ACC
+
FFF
@60459
ACA
+
FFF
@60460
ACC
+
FFF
@60461
ACA
+
FFF
@60462
ACC
+
FFF
@60463
ACC
+
FFF
@60464
ACC
+
FFF
@60465
ACC
+
FFF
@60466
ACC
+
FFF
@60467
ACC
+
FFF
@60468
ACC
+
FFF
@60469
ACA
+
FFF
@60470
ACC
+
FFF
@60471
ACC
+
FFF
@60472
ACC
+
FFF
@60473
ACC
+
FFF
@60474
ACC
+
FFF
@60475
ACC
+
FFF
@60476
ACC
+
FFF
@60477
ACC
+
FFF
@60478
ACA
+
FFF
@60479
ACC
+
FFF
@60480
ACC
+
FFF
@60481
ACC
+
FFF
@60482
ACA
+
FFF
@60483
ACC
+
FFF
@60484
ACC
+
FFF
@60485
ACC
+
FFF
@60486
ACC
+
FFF
@60487
ACC
+
FFF
@60488
ACA
+
FFF
@60489
ACC
+
FFF
@60490
ACC
+
FFF
@60491
ACC
+
FFF
@60492
ACA
+
FFF
@60493
ACC
+
FFF
@60494
ACC
+
FFF
@60495
ACC
+
FFF
@60496
ACC
+
FFF
@60497
ACC
+
FFF
@60498
ACC
+
FFF
@60499
ACC
+
FFF
@60500
ACC
+
FFF
@60501
ACC
+
FFF
@60502
ACC
+
FFF
@60503
ACC
+
FFF
@60504
ACC
+
FFF
@60505
ACC
+
FFF
@60506
ACC
+
FFF
@60507
ACC
+
FFF
@60508
ACC
+
FFF
@60509
ACC
+
FFF
@60510
ACC
+
FFF
@60511
ACC
+
FFF
@60512
ACA
+
FFF
@60513
ACA
+
FFF
@60514
ACC
+
FFF
@60515
ACC
+
FFF
@60516
ACC
+
FFF
@60517
ACC
+
FFF
@60518
ACC
+
FFF
@60519
ACC
+
FFF
@60520
ACC
+
FFF
@60521
ACC
+
FFF
@60522
ACA
+
FFF
@60523
ACC
+
FFF
@60524
ACC
+
FFF
@60525
ACC
+
FFF
@60526
ACA
+
FFF
@60527
ACC
+
FFF
@60528
ACC
+
FFF
@60529
ACC
+
FFF
@60530
ACA
+
FFF
@60531
ACC
+
FFF
@60532
ACC
+
FFF
@60533
ACC
+
FFF
@60534
ACC
+
FFF
@60535
ACA
+
FFF
@60536
ACC
+
FFF
@60537
ACC
+
FFF
@60538
ACA
+
FFF
@60539
ACC
+
FFF
@60540
ACC
+
FFF
@60541
ACC
+
FFF
@60542
ACA
+
FFF
@60543
ACA
+
FFF
@60544
ACC
+
FFF
@60545
ACC
+
FFF
@60546
ACC
+
FFF
@60547
ACC
+
FFF
@60548
ACA
+
FFF
@60549
ACC
+
FFF
@60550
ACC
+
FFF
@60551
ACC
+
FFF
@60552
ACC
+
FFF
@60553
ACC
+
FFF
@60554
ACA
+
FFF
@60555
ACC
+
FFF
@60556
ACA
+
FFF
@60557
ACC
+
FFF
@60558
ACC
+
FFF
@60559
ACA
+
FFF
@60560
ACC
+
FFF
@60561
ACC
+
FFF
@60562
ACC
+
FFF
@60563
ACC
+
FFF
@60564
ACC
+
FFF
@60565
ACA
+
FFF
@60566
ACC
+
FFF
@60567
ACC
+
FFF
@60568
ACC
+
FFF
@60569
ACC
+
FFF
@60570
ACC
+
FFF
@60571
ACA
+
FFF
@60572
ACC
+
FFF
@60573
ACC
+
FFF
@60574
ACC
+
FFF
@60575
ACC
+
FFF
@60576
ACC
+
FFF
@60577
ACC
+
FFF
@60578
ACC
+
FFF
@60579
ACA
+
FFF
@60580
ACC
+
FFF
@60581
ACA
+
FFF
@60582
ACA
+
FFF
@60583
ACC
+
FFF
@60584
ACA
+
FFF
@60585
ACC
+
FFF
@60586
ACC
+
FFF
@60587
ACC
+
FFF
@60588
ACC
+
FFF
@60589
ACC
+
FFF
@60590
ACC
+
FFF
@60591
ACC
+
FFF
@60592
ACA
+
FFF
@60593
ACC
+
FFF
@60594
ACC
+
FFF
@60595
ACC
+
FFF
@60596
ACC
+
FFF
@60597
ACC
+
FFF
@60598
ACC
+
FFF
@60599
ACC
+
FFF
@60600
ACC
+
FFF
@60601
ACC
+
FFF
@60602
ACC
+
FFF
@60603
ACC
+
FFF
@60604
ACC
+
FFF
@60605
ACC
+
FFF
@60606
ACA
+
FFF
@60607
ACC
+
FFF
@60608
ACC
+
FFF
@60609
ACC
+
FFF
@60610
ACC
+
FFF
@60611
ACC
+
FFF
@60612
ACC
+
FFF
@60613
ACC
+
FFF
@60614
ACC
+
FFF
@60615
ACC
+
FFF
@60616
ACA
+
FFF
@60617
ACC
+
FFF
@60618
ACC
+
FFF
@60619
ACC
+
FFF
@60620
ACC
+
FFF
@60621
ACC
+
FFF
@60622
ACC
+
FFF
@60623
ACC
+
FFF
@60624
ACC
+
FFF
@60625
ACA
+
FFF
@60626
ACC
+
FFF
@60627
ACC
+
FFF
@60628
ACC
+
FFF
@60629
ACA
+
FFF
@60630
ACC
+
FFF
@60631
ACC
+
FFF
@60632
ACC
+
FFF
@60633
ACC
+
FFF
@60634
ACC
+
FFF
@60635
ACC
+
FFF
@60636
ACC
+
FFF
@60637
ACC
+
FFF
@60638
ACC
+
FFF
@60639
ACC
+
FFF
@60640
ACC
+
FFF
@60641
ACC
+
FFF
@60642
ACC
+
FFF
@60643
ACC
+
FFF
@60644
ACC
+
FFF
@60645
ACC
+
FFF
@60646
ACA
+
FFF
@60647
ACC
+
FFF
@60648
ACC
+
FFF
@60649
ACC
+
FFF
@60650
ACC
+
FFF
@60651
ACC
+
FFF
@60652
ACC
+
FFF
@60653
ACC
+
FFF
@60654
ACA
+
FFF
@60655
ACC
+
FFF
@60656
ACC
+
FFF
@60657
ACC
+
FFF
@60658
ACC
+
FFF
@60659
ACC
+
FFF
@60660
ACC
+
FFF
@60661
ACA
+
FFF
@60662
ACA
+
FFF
@60663
ACA
+
FFF
@60664
ACC
+
FFF
@60665
ACC
+
FFF
@60666
ACC
+
FFF
@60667
ACC
+
FFF
@60668
ACC
+
FFF
@60669
ACC
+
FFF
@60670
ACC
+
FFF
@60671
ACC
+
FFF
@60672
ACC
+
FFF
@60673
ACC
+
FFF
@60674
ACC
+
FFF
@60675
ACA
+
FFF
@60676
ACC
+
FFF
@60677
ACC
+
FFF
@60678
ACC
+
FFF
@60679
ACC
+
FFF
@60680
ACC
+
FFF
@60681
ACA
+
FFF
@60682
ACC
+
FFF
@60683
ACC
+
FFF
@60684
ACC
+
FFF
@60685
ACA
+
FFF
@60686
ACA
+
FFF
@60687
ACC
+
FFF
@60688
ACA
+
FFF
@60689
ACA
+
FFF
@60690
ACC
+
FFF
@60691
ACC
+
FFF
@60692
ACC
+
FFF
@60693
ACC
+
FFF
@60694
ACC
+
FFF
@60695
ACC
+
FFF
@60696
ACC
+
FFF
@60697
ACC
+
FFF
@60698
ACC
+
FFF
@60699
ACC
+
FFF
@60700
ACC
+
FFF
@60701
ACC
+
FFF
@60702
ACC
+
FFF
@60703
ACC
+
FFF
@60704
ACA
+
FFF
@60705
ACC
+
FFF
@60706
ACC
+
FFF
@60707
ACA
+
FFF
@60708
ACA
+
FFF
@60709
ACC
+
FFF
@60710
ACC
+
FFF
@60711
ACA
+
FFF
@60712
ACC
+
FFF
@60713
ACA
+
FFF
@60714
ACA
+
FFF
@60715
ACC
+
FFF
@60716
ACC
+
FFF
@60717
ACC
+
FFF
@60718
ACC
+
FFF
@60719
ACC
+
FFF
@60720
ACA
+
FFF
@60721
ACC
+
FFF
@60722
ACC
+
FFF
@60723
ACC
+
FFF
@60724
ACC
+
FFF
@60725
ACC
+
FFF
@60726
ACC
+
FFF
@60727
ACC
+
FFF
@60728
ACC
+
FFF
@60729
ACC
+
FFF
@60730
ACC
+
FFF
@60731
ACC
+
FFF
@60732
ACA
+
FFF
@60733
ACC
+
FFF
@60734
ACC
+
FFF
@60735
ACC
+
FFF
@60736
ACC
+
FFF
@60737
ACC
+
FFF
@60738
ACC
+
FFF
@60739
ACC
+
FFF
@60740
ACA
+
FFF
@60741
ACC
+
FFF
@60742
ACC
+
FFF
@60743
ACC
+
FFF
@60744
ACC
+
FFF
@60745
ACA
+
FFF
@60746
ACC
+
FFF
@60747
ACC
+
FFF
@60748
ACC
+
FFF
@60749
ACC
+
FFF
@60750
ACC
+
FFF
@60751
ACA
+
FFF
@60752
ACC
+
FFF
@60753
ACC
+
FFF
@60754
ACC
+
FFF
@60755
ACC
+
FFF
@60756
ACA
+
FFF
@60757
ACC
+
FFF
@60758
ACC
+
FFF
@60759
ACC
+
FFF
@60760
ACC
+
FFF
@60761
ACC
+
FFF
@60762
ACC
+
FFF
@60763
ACA
+
FFF
@60764
ACA
+
FFF
@60765
ACC
+
FFF
@60766
ACC
+
FFF
@60767
ACC
+
FFF
@60768
ACC
+
FFF
@60769
ACC
+
FFF
@60770
ACC
+
FFF
@60771
ACC
+
FFF
@60772
ACC
+
FFF
@60773
ACC
+
FFF
@60774
ACA
+
FFF
@60775
ACC
+
FFF
@60776
ACC
+
FFF
@60777
ACC
+
FFF
@60778
ACC
+
FFF
@60779
ACC
+
FFF
@60780
ACC
+
FFF
@60781
ACC
+
FFF
@60782
ACC
+
FFF
@60783
ACC
+
FFF
@60784
ACC
+
FFF
@60785
ACC
+
FFF
@60786
ACC
+
FFF
@60787
ACA
+
FFF
@60788
ACC
+
FFF
@60789
ACC
+
FFF
@60790
ACC
+
FFF
@60791
ACC
+
FFF
@60792
ACC
+
FFF
@60793
ACA
+
FFF
@60794
ACC
+
FFF
@60795
ACC
+
FFF
@60796
ACC
+
FFF
@60797
ACC
+
FFF
@60798
ACC
+
FFF
@60799
ATA
+
FFF
@60800
ACA
+
FFF
@60801
ACC
+
FFF
@60802
ACC
+
FFF
@60803
ACC
+
FFF
@60804
ACC
+
FFF
@60805
ACC
+
FFF
@60806
ACC
+
FFF
@60807
ACC
+
FFF
@60808
ACC
+
FFF
@60809
ACA
+
FFF
@60810
ACC
+
FFF
@60811
ACC
+
FFF
@60812
ACC
+
FFF
@60813
ACA
+
FFF
@60814
ACC
+
FFF
@60815
ACC
+
FFF
@60816
ACC
+
FFF
@60817
ACC
+
FFF
@60818
ACC
+
FFF
@60819
ACA
+
FFF
@60820
ACC
+
FFF
@60821
ACC
+
FFF
@60822
ACA
+
FFF
@60823
ACA
+
FFF
@60824
ACC
+
FFF
@60825
ACC
+
FFF
@60826
ACA
+
FFF
@60827
ACC
+
FFF
@60828
ACC
+
FFF
@60829
ACC
+
FFF
@60830
ACC
+
FFF
@60831
ACC
+
FFF
@60832
ACC
+
FFF
@60833
ACC
+
FFF
@60834
ACC
+
FFF
@60835
ACC
+
FFF
@60836
ACC
+
FFF
@60837
ACC
+
FFF
@60838
ACC
+
FFF
@60839
ACC
+
FFF
@60840
ACC
+
FFF
@60841
ACC
+
FFF
@60842
ACC
+
FFF
@60843
ACC
+
FFF
@60844
ACC
+
FFF
@60845
ACC
+
FFF
@60846
ACC
+
FFF
@60847
ACC
+
FFF
@60848
ACC
+
FFF
@60849
ACC
+
FFF
@60850
ACC
+
FFF
@60851
ACC
+
FFF
@60852
ACA
+
FFF
@60853
ACC
+
FFF
@60854
ACC
+
FFF
@60855
ACC
+
FFF
@60856
ACC
+
FFF
@60857
ACA
+
FFF
@60858
ACA
+
FFF
@60859
ACC
+
FFF
@60860
ACC
+
FFF
@60861
ACA
+
FFF
@60862
ACC
+
FFF
@60863
ACC
+
FFF
@60864
ACC
+
FFF
@60865
ACA
+
FFF
@60866
ACC
+
FFF
@60867
ACC
+
FFF
@60868
ACC
+
FFF
@60869
ACC
+
FFF
@60870
ACA
+
FFF
@60871
ACC
+
FFF
@60872
ACC
+
FFF
@60873
ACC
+
FFF
@60874
ACC
+
FFF
@60875
ACC
+
FFF
@60876
ACC
+
FFF
@60877
ACC
+
FFF
@60878
ACC
+
FFF
@60879
ACC
+
FFF
@60880
ACC
+
FFF
@60881
ACC
+
FFF
@60882
ACC
+
FFF
@60883
ACC
+
FFF
@60884
ACC
+
FFF
@60885
ACC
+
FFF
@60886
ACC
+
FFF
@60887
ACA
+
FFF
@60888
ACC
+
FFF
@60889
ACC
+
FFF
@60890
ACC
+
FFF
@60891
ACC
+
FFF
@60892
ACC
+
FFF
@60893
ACC
+
FFF
@60894
ACC
+
FFF
@60895
ACC
+
FFF
@60896
ACC
+
FFF
@60897
ACC
+
FFF
@60898
ACC
+
FFF
@60899
ACC
+
FFF
@60900
ACC
+
FFF
@60901
ACC
+
FFF
@60902
ACC
+
FFF
@60903
ACC
+
FFF
@60904
ACC
+
FFF
@60905
ACC
+
FFF
@60906
ACA
+
FFF
@60907
ACC
+
FFF
@60908
ACC
+
FFF
@60909
ACA
+
FFF
@60910
ACC
+
FFF
@60911
ACC
+
FFF
@60912
AGC
+
FFF
@60913
ACC
+
FFF
@60914
ACC
+
FFF
@60915
ACC
+
FFF
@60916
ACA
+
FFF
@60917
ACC
+
FFF
@60918
ACC
+
FFF
@60919
ACC
+
FFF
@60920
ACC
+
FFF
@60921
ACC
+
FFF
@60922
ACC
+
FFF
@60923
ACA
+
FFF
@60924
ACC
+
FFF
@60925
ACC
+
FFF
@60926
ACA
+
FFF
@60927
ACC
+
FFF
@60928
ACC
+
FFF
@60929
ACC
+
FFF
@60930
ACA
+
FFF
@60931
ACC
+
FFF
@60932
ACA
+
FFF
@60933
ACC
+
FFF
@60934
ACA
+
FFF
@60935
ACC
+
FFF
@60936
ACC
+
FFF
@60937
ACC
+
FFF
@60938
ACC
+
FFF
@60939
ACC
+
FFF
@60940
ACC
+
FFF
@60941
ACC
+
FFF
@60942
ACC
+
FFF
@60943
ACC
+
FFF
@60944
ACC
+
FFF
@60945
ACC
+
FFF
@60946
ACC
+
FFF
@60947
ACC
+
FFF
@60948
ACC
+
FFF
@60949
ACC
+
FFF
@60950
ACC
+
FFF
@60951
ACA
+
FFF
@60952
ACC
+
FFF
@60953
ACC
+
FFF
@60954
ACC
+
FFF
@60955
ACC
+
FFF
@60956
ACC
+
FFF
@60957
ACC
+
FFF
@60958
ACC
+
FFF
@60959
ACC
+
FFF
@60960
ACA
+
FFF
@60961
ACA
+
FFF
@60962
ACC
+
FFF
@60963
ACC
+
FFF
@60964
ACC
+
FFF
@60965
ACC
+
FFF
@60966
ACC
+
FFF
@60967
ACC
+
FFF
@60968
ACC
+
FFF
@60969
ACC
+
FFF
@60970
AGC
+
FFF
@60971
ACA
+
FFF
@60972
ACC
+
FFF
@60973
AGC
+
FFF
@60974
ACA
+
FFF
@60975
ACC
+
FFF
@60976
ACC
+
FFF
@60977
ACC
+
FFF
@60978
ACC
+
FFF
@60979
ACC
+
FFF
@60980
ACA
+
FFF
@60981
ACC
+
FFF
@60982
ACC
+
FFF
@60983
ACC
+
FFF
@60984
ACC
+
FFF
@60985
ACC
+
FFF
@60986
ACC
+
FFF
@60987
ACA
+
FFF
@60988
ACA
+
FFF
@60989
ACC
+
FFF
@60990
ACA
+
FFF
@60991
ACC
+
FFF
@60992
ACA
+
FFF
@60993
ACC
+
FFF
@60994
ACC
+
FFF
@60995
ACC
+
FFF
@60996
ACC
+
FFF
@60997
ACC
+
FFF
@60998
ACC
+
FFF
@60999
ACC
+
FFF
@61000
ACC
+
FFF
@61001
ACC
+
FFF
@61002
ACC
+
FFF
@61003
ACC
+
FFF
@61004
ACC
+
FFF
@61005
ACA
+
FFF
@61006
ACC
+
FFF
@61007
ACC
+
FFF
@61008
ACA
+
FFF
@61009
ACC
+
FFF
@61010
ACC
+
FFF
@61011
ACA
+
FFF
@61012
ACC
+
FFF
@61013
ACC
+
FFF
@61014
ACC
+
FFF
@61015
ACC
+
FFF
@61016
ACC
+
FFF
@61017
ACC
+
FFF
@61018
ACA
+
FFF
@61019
ACC
+
FFF
@61020
ACC
+
FFF
@61021
ACA
+
FFF
@61022
ACC
+
FFF
@61023
ACC
+
FFF
@61024
ACC
+
FFF
@61025
ACC
+
FFF
@61026
ACC
+
FFF
@61027
ACC
+
FFF
@61028
ACC
+
FFF
@61029
ACC
+
FFF
@61030
ACC
+
FFF
@61031
ACC
+
FFF
@61032
ACC
+
FFF
@61033
ACC
+
FFF
@61034
ACA
+
FFF
@61035
ACC
+
FFF
@61036
ACC
+
FFF
@61037
ACC
+
FFF
@61038
ACC
+
FFF
@61039
ACC
+
FFF
@61040
ACA
+
FFF
@61041
ACC
+
FFF
@61042
ACC
+
FFF
@61043
ACA
+
FFF
@61044
ACC
+
FFF
@61045
ACC
+
FFF
@61046
ACC
+
FFF
@61047
ACA
+
FFF
@61048
ACC
+
FFF
@61049
ACC
+
FFF
@61050
ACC
+
FFF
@61051
ACC
+
FFF
@61052
ACC
+
FFF
@61053
ACA
+
FFF
@61054
ACA
+
FFF
@61055
ACA
+
FFF
@61056
ACC
+
FFF
@61057
ACC
+
FFF
@61058
ACC
+
FFF
@61059
ACC
+
FFF
@61060
ACC
+
FFF
@61061
ACC
+
FFF
@61062
ACA
+
FFF
@61063
ACC
+
FFF
@61064
ACC
+
FFF
@61065
ACC
+
FFF
@61066
ACA
+
FFF
@61067
ACC
+
FFF
@61068
ACC
+
FFF
@61069
ACC
+
FFF
@61070
ACC
+
FFF
@61071
ACC
+
FFF
@61072
ACC
+
FFF
@61073
ACA
+
FFF
@61074
ACC
+
FFF
@61075
ACC
+
FFF
@61076
ACC
+
FFF
@61077
ACC
+
FFF
@61078
ACC
+
FFF
@61079
ACC
+
FFF
@61080
ACC
+
FFF
@61081
ACA
+
FFF
@61082
ACC
+
FFF
@61083
ACC
+
FFF
@61084
ACC
+
FFF
@61085
ACC
+
FFF
@61086
ACA
+
FFF
@61087
ACC
+
FFF
@61088
ACC
+
FFF
@61089
ACC
+
FFF
@61090
ACC
+
FFF
@61091
ACC
+
FFF
@61092
ACC
+
FFF
@61093
ACC
+
FFF
@61094
ACC
+
FFF
@61095
ACC
+
FFF
@61096
ACC
+
FFF
@61097
ACC
+
FFF
@61098
ACC
+
FFF
@61099
ACC
+
FFF
@61100
ACC
+
FFF
@61101
ACC
+
FFF
@61102
ACC
+
FFF
@61103
ACC
+
FFF
@61104
ACC
+
FFF
@61105
ACC
+
FFF
@61106
ACC
+
FFF
@61107
ACC
+
FFF
@61108
ACC
+
FFF
@61109
ACC
+
FFF
@61110
ACA
+
FFF
@61111
ACC
+
FFF
@61112
ACA
+
FFF
@61113
ACC
+
FFF
@61114
ACC
+
FFF
@61115
ACA
+
FFF
@61116
ACA
+
FFF
@61117
ACC
+
FFF
@61118
ACC
+
FFF
@61119
ACC
+
FFF
@61120
ACA
+
FFF
@61121
ACA
+
FFF
@61122
ACC
+
FFF
@61123
ACC
+
FFF
@61124
ACC
+
FFF
@61125
ACC
+
FFF
@61126
ACC
+
FFF
@61127
ACA
+
FFF
@61128
ACC
+
FFF
@61129
ACC
+
FFF
@61130
AGC
+
FFF
@61131
ACC
+
FFF
@61132
ACC
+
FFF
@61133
ACA
+
FFF
@61134
ACC
+
FFF
@61135
ACC
+
FFF
@61136
ACC
+
FFF
@61137
ACA
+
FFF
@61138
ACA
+
FFF
@61139
ACA
+
FFF
@61140
ACC
+
FFF
@61141
ACC
+
FFF
@61142
ACC
+
FFF
@61143
ACC
+
FFF
@61144
ACC
+
FFF
@61145
ACC
+
FFF
@61146
ACC
+
FFF
@61147
ACC
+
FFF
@61148
ACC
+
FFF
@61149
ACC
+
FFF
@61150
ACA
+
FFF
@61151
ACC
+
FFF
@61152
ACA
+
FFF
@61153
ACC
+
FFF
@61154
ACC
+
FFF
@61155
ACC
+
FFF
@61156
ACC
+
FFF
@61157
ACC
+
FFF
@61158
ACC
+
FFF
@61159
ACC
+
FFF
@61160
ACC
+
FFF
@61161
ACC
+
FFF
@61162
ACC
+
FFF
@61163
ACC
+
FFF
@61164
ACA
+
FFF
@61165
ACC
+
FFF
@61166
ACC
+
FFF
@61167
ACC
+
FFF
@61168
ACC
+
FFF
@61169
ACC
+
FFF
@61170
ACC
+
FFF
@61171
ACC
+
FFF
@61172
ACA
+
FFF
@61173
ACA
+
FFF
@61174
ACA
+
FFF
@61175
ACC
+
FFF
@61176
ACC
+
FFF
@61177
ACC
+
FFF
@61178
ACC
+
FFF
@61179
ACC
+
FFF
@61180
ACC
+
FFF
@61181
ACC
+
FFF
@61182
ACC
+
FFF
@61183
ACC
+
FFF
@61184
ACA
+
FFF
@61185
ACC
+
FFF
@61186
ACC
+
FFF
@61187
ACC
+
FFF
@61188
ACC
+
FFF
@61189
ACC
+
FFF
@61190
ACC
+
FFF
@61191
ACC
+
FFF
@61192
ACC
+
FFF
@61193
ACC
+
FFF
@61194
ACC
+
FFF
@61195
ACC
+
FFF
@61196
ACA
+
FFF
@61197
ACC
+
FFF
@61198
ACA
+
FFF
@61199
ACC
+
FFF
@61200
ACC
+
FFF
@61201
ACC
+
FFF
@61202
ACC
+
FFF
@61203
ACC
+
FFF
@61204
ACC
+
FFF
@61205
ACC
+
FFF
@61206
ACA
+
FFF
@61207
ACC
+
FFF
@61208
ACA
+
FFF
@61209
ACC
+
FFF
@61210
ACC
+
FFF
@61211
ACC
+
FFF
@61212
ACC
+
FFF
@61213
ACA
+
FFF
@61214
ACC
+
FFF
@61215
ACC
+
FFF
@61216
ACA
+
FFF
@61217
ACC
+
FFF
@61218
ACC
+
FFF
@61219
ACA
+
FFF
@61220
ACC
+
FFF
@61221
ACA
+
FFF
@61222
ACA
+
FFF
@61223
ACC
+
FFF
@61224
ACC
+
FFF
@61225
ACC
+
FFF
@61226
ACA
+
FFF
@61227
ACC
+
FFF
@61228
ACC
+
FFF
@61229
ACC
+
FFF
@61230
ACC
+
FFF
@61231
ACA
+
FFF
@61232
ACC
+
FFF
@61233
ACC
+
FFF
@61234
ACC
+
FFF
@61235
ACC
+
FFF
@61236
ACC
+
FFF
@61237
ACC
+
FFF
@61238
ACC
+
FFF
@61239
ACC
+
FFF
@61240
ACA
+
FFF
@61241
ACA
+
FFF
@61242
ACC
+
FFF
@61243
ACA
+
FFF
@61244
ACC
+
FFF
@61245
ACC
+
FFF
@61246
ACC
+
FFF
@61247
ACC
+
FFF
@61248
ACC
+
FFF
@61249
ACC
+
FFF
@61250
ACC
+
FFF
@61251
ACC
+
FFF
@61252
ACC
+
FFF
@61253
ACC
+
FFF
@61254
ACA
+
FFF
@61255
ACC
+
FFF
@61256
ACC
+
FFF
@61257
ACC
+
FFF
@61258
ACC
+
FFF
@61259
ACC
+
FFF
@61260
ACA
+
FFF
@61261
ACC
+
FFF
@61262
ACC
+
FFF
@61263
ACC
+
FFF
@61264
ACC
+
FFF
@61265
ATC
+
FFF
@61266
ACA
+
FFF
@61267
ACC
+
FFF
@61268
ACC
+
FFF
@61269
ACA
+
FFF
@61270
ACC
+
FFF
@61271
ACC
+
FFF
@61272
ACC
+
FFF
@61273
ACC
+
FFF
@61274
ACC
+
FFF
@61275
ACC
+
FFF
@61276
ACC
+
FFF
@61277
ACC
+
FFF
@61278
ACA
+
FFF
@61279
ACC
+
FFF
@61280
ACC
+
FFF
@61281
ACC
+
FFF
@61282
ACC
+
FFF
@61283
ACC
+
FFF
@61284
ACC
+
FFF
@61285
ACC
+
FFF
@61286
ACC
+
FFF
@61287
ACC
+
FFF
@61288
ACC
+
FFF
@61289
ACC
+
FFF
@61290
ACA
+
FFF
@61291
ACC
+
FFF
@61292
ACC
+
FFF
@61293
ACC
+
FFF
@61294
ACC
+
FFF
@61295
ACC
+
FFF
@61296
ACC
+
FFF
@61297
ACC
+
FFF
@61298
ACC
+
FFF
@61299
ACC
+
FFF
@61300
ACC
+
FFF
@61301
ACC
+
FFF
@61302
ACA
+
FFF
@61303
ACC
+
FFF
@61304
ACC
+
FFF
@61305
ACC
+
FFF
@61306
ACA
+
FFF
@61307
ACA
+
FFF
@61308
ACC
+
FFF
@61309
ACC
+
FFF
@61310
AGC
+
FFF
@61311
ACC
+
FFF
@61312
ACC
+
FFF
@61313
ACC
+
FFF
@61314
ACC
+
FFF
@61315
ACC
+
FFF
@61316
ACC
+
FFF
@61317
ACA
+
FFF
@61318
ACC
+
FFF
@61319
ACA
+
FFF
@61320
ACC
+
FFF
@61321
ACC
+
FFF
@61322
ACA
+
FFF
@61323
ACC
+
FFF
@61324
ACC
+
FFF
@61325
ACA
+
FFF
@61326
ACC
+
FFF
@61327
ACA
+
FFF
@61328
ACA
+
FFF
@61329
ACC
+
FFF
@61330
ACC
+
FFF
@61331
ACC
+
FFF
@61332
ACA
+
FFF
@61333
ACC
+
FFF
@61334
ACC
+
FFF
@61335
ACC
+
FFF
@61336
ACC
+
FFF
@61337
ACC
+
FFF
@61338
ACC
+
FFF
@61339
ACA
+
FFF
@61340
ACC
+
FFF
@61341
ACC
+
FFF
@61342
ACC
+
FFF
@61343
ACC
+
FFF
@61344
ACC
+
FFF
@61345
ACC
+
FFF
@61346
ACC
+
FFF
@61347
ACC
+
FFF
@61348
ACA
+
FFF
@61349
ACC
+
FFF
@61350
ACC
+
FFF
@61351
ACC
+
FFF
@61352
ACC
+
FFF
@61353
ACA
+
FFF
@61354
ACC
+
FFF
@61355
ACC
+
FFF
@61356
ACC
+
FFF
@61357
ACC
+
FFF
@61358
ACC
+
FFF
@61359
ACC
+
FFF
@61360
ACC
+
FFF
@61361
ACC
+
FFF
@61362
ACC
+
FFF
@61363
ACA
+
FFF
@61364
ACC
+
FFF
@61365
ACC
+
FFF
@61366
ACC
+
FFF
@61367
ACC
+
FFF
@61368
ACC
+
FFF
@61369
ACA
+
FFF
@61370
ACC
+
FFF
@61371
ACA
+
FFF
@61372
ACC
+
FFF
@61373
ACC
+
FFF
@61374
ACC
+
FFF
@61375
ACC
+
FFF
@61376
ACC
+
FFF
@61377
ACC
+
FFF
@61378
ACC
+
FFF
@61379
ACC
+
FFF
@61380
ACA
+
FFF
@61381
ACA
+
FFF
@61382
ACA
+
FFF
@61383
ACC
+
FFF
@61384
AGC
+
FFF
@61385
ACC
+
FFF
@61386
ACA
+
FFF
@61387
ACA
+
FFF
@61388
ACA
+
FFF
@61389
ACC
+
FFF
@61390
ACC
+
FFF
@61391
ACC
+
FFF
@61392
ACC
+
FFF
@61393
ACC
+
FFF
@61394
ACC
+
FFF
@61395
ACC
+
FFF
@61396
ACC
+
FFF
@61397
ACC
+
FFF
@61398
ACC
+
FFF
@61399
ACC
+
FFF
@61400
ACC
+
FFF
@61401
ACC
+
FFF
@61402
ACC
+
FFF
@61403
ACC
+
FFF
@61404
ACC
+
FFF
@61405
ACC
+
FFF
@61406
ACA
+
FFF
@61407
ACA
+
FFF
@61408
ACA
+
FFF
@61409
ACA
+
FFF
@61410
ACC
+
FFF
@61411
ACA
+
FFF
@61412
ACC
+
FFF
@61413
ACC
+
FFF
@61414
ACC
+
FFF
@61415
ACA
+
FFF
@61416
ACC
+
FFF
@61417
ACC
+
FFF
@61418
ACC
+
FFF
@61419
ACC
+
FFF
@61420
ACC
+
FFF
@61421
ACC
+
FFF
@61422
ACC
+
FFF
@61423
ACC
+
FFF
@61424
ACA
+
FFF
@61425
ACC
+
FFF
@61426
ACC
+
FFF
@61427
ACA
+
FFF
@61428
ACC
+
FFF
@61429
ACC
+
FFF
@61430
ACC
+
FFF
@61431
ACC
+
FFF
@61432
ACC
+
FFF
@61433
ACA
+
FFF
@61434
ATC
+
FFF
@61435
ACC
+
FFF
@61436
ACC
+
FFF
@61437
ACC
+
FFF
@61438
ACA
+
FFF
@61439
ACA
+
FFF
@61440
ACC
+
FFF
@61441
ACC
+
FFF
@61442
ACC
+
FFF
@61443
ACC
+
FFF
@61444
ACC
+
FFF
@61445
ACC
+
FFF
@61446
ACC
+
FFF
@61447
ACC
+
FFF
@61448
ACC
+
FFF
@61449
ACC
+
FFF
@61450
ACC
+
FFF
@61451
ACC
+
FFF
@61452
ACA
+
FFF
@61453
ACC
+
FFF
@61454
ACC
+
FFF
@61455
ACC
+
FFF
@61456
ACA
+
FFF
@61457
ACC
+
FFF
@61458
ACC
+
FFF
@61459
ACC
+
FFF
@61460
ACC
+
FFF
@61461
ACC
+
FFF
@61462
ACA
+
FFF
@61463
ACC
+
FFF
@61464
ACC
+
FFF
@61465
ACC
+
FFF
@61466
ACC
+
FFF
@61467
ACC
+
FFF
@61468
ACC
+
FFF
@61469
ACC
+
FFF
@61470
ACC
+
FFF
@61471
ACC
+
FFF
@61472
ACC
+
FFF
@61473
ACA
+
FFF
@61474
ACC
+
FFF
@61475
ACC
+
FFF
@61476
ACC
+
FFF
@61477
ACA
+
FFF
@61478
ACC
+
FFF
@61479
ACC
+
FFF
@61480
ACC
+
FFF
@61481
ACA
+
FFF
@61482
ACC
+
FFF
@61483
ACC
+
FFF
@61484
ACA
+
FFF
@61485
ACC
+
FFF
@61486
ACC
+
FFF
@61487
ACA
+
FFF
@61488
ACC
+
FFF
@61489
ACC
+
FFF
@61490
ACC
+
FFF
@61491
ACC
+
FFF
@61492
ACA
+
FFF
@61493
ATC
+
FFF
@61494
ACA
+
FFF
@61495
ACC
+
FFF
@61496
ACC
+
FFF
@61497
ACC
+
FFF
@61498
ACC
+
FFF
@61499
ACC
+
FFF
@61500
ACA
+
FFF
@61501
ACC
+
FFF
@61502
ACC
+
FFF
@61503
ACC
+
FFF
@61504
ACC
+
FFF
@61505
ACC
+
FFF
@61506
ACC
+
FFF
@61507
ACC
+
FFF
@61508
ACC
+
FFF
@61509
ACC
+
FFF
@61510
ACA
+
FFF
@61511
ACC
+
FFF
@61512
ACC
+
FFF
@61513
ACA
+
FFF
@61514
ACC
+
FFF
@61515
ACC
+
FFF
@61516
ACA
+
FFF
@61517
ACC
+
FFF
@61518
ACC
+
FFF
@61519
ACA
+
FFF
@61520
ACC
+
FFF
@61521
ATC
+
FFF
@61522
ACC
+
FFF
@61523
ACC
+
FFF
@61524
ACC
+
FFF
@61525
ACC
+
FFF
@61526
ACC
+
FFF
@61527
ACC
+
FFF
@61528
ACC
+
FFF
@61529
ACC
+
FFF
@61530
ACC
+
FFF
@61531
ACC
+
FFF
@61532
ACC
+
FFF
@61533
ACA
+
FFF
@61534
ACC
+
FFF
@61535
ACC
+
FFF
@61536
ACC
+
FFF
@61537
ACC
+
FFF
@61538
ACA
+
FFF
@61539
ACC
+
FFF
@61540
ACC
+
FFF
@61541
ACC
+
FFF
@61542
ACC
+
FFF
@61543
ACC
+
FFF
@61544
ACC
+
FFF
@61545
ACC
+
FFF
@61546
ACA
+
FFF
@61547
ACC
+
FFF
@61548
ACC
+
FFF
@61549
ACC
+
FFF
@61550
ACC
+
FFF
@61551
ACC
+
FFF
@61552
ACC
+
FFF
@61553
ACC
+
FFF
@61554
ACA
+
FFF
@61555
ACC
+
FFF
@61556
ACC
+
FFF
@61557
ACC
+
FFF
@61558
ACC
+
FFF
@61559
ACC
+
FFF
@61560
ACC
+
FFF
@61561
ACC
+
FFF
@61562
ACC
+
FFF
@61563
ACC
+
FFF
@61564
ACC
+
FFF
@61565
ACC
+
FFF
@61566
ACC
+
FFF
@61567
ACC
+
FFF
@61568
ACC
+
FFF
@61569
ACC
+
FFF
@61570
ACC
+
FFF
@61571
ACC
+
FFF
@61572
ACA
+
FFF
@61573
ACC
+
FFF
@61574
ACC
+
FFF
@61575
ACA
+
FFF
@61576
ACC
+
FFF
@61577
ACC
+
FFF
@61578
ACA
+
FFF
@61579
ACC
+
FFF
@61580
ACC
+
FFF
@61581
ACC
+
FFF
@61582
ACC
+
FFF
@61583
ACC
+
FFF
@61584
ACC
+
FFF
@61585
ACC
+
FFF
@61586
ACC
+
FFF
@61587
ACC
+
FFF
@61588
ACC
+
FFF
@61589
ACC
+
FFF
@61590
ACC
+
FFF
@61591
ACA
+
FFF
@61592
ACA
+
FFF
@61593
ACC
+
FFF
@61594
ACC
+
FFF
@61595
ACA
+
FFF
@61596
ACC
+
FFF
@61597
ACC
+
FFF
@61598
ACC
+
FFF
@61599
ACC
+
FFF
@61600
ACC
+
FFF
@61601
ACC
+
FFF
@61602
ACC
+
FFF
@61603
ACC
+
FFF
@61604
ACC
+
FFF
@61605
ACA
+
FFF
@61606
ACC
+
FFF
@61607
ACC
+
FFF
@61608
ACC
+
FFF
@61609
ACC
+
FFF
@61610
ACC
+
FFF
@61611
ACC
+
FFF
@61612
ACC
+
FFF
@61613
ACC
+
FFF
@61614
ACC
+
FFF
@61615
ACC
+
FFF
@61616
ACA
+
FFF
@61617
ACC
+
FFF
@61618
ACC
+
FFF
@61619
ACC
+
FFF
@61620
ACC
+
FFF
@61621
ACC
+
FFF
@61622
ACC
+
FFF
@61623
ACA
+
FFF
@61624
ACC
+
FFF
@61625
ACC
+
FFF
@61626
ACC
+
FFF
@61627
ACC
+
FFF
@61628
ACC
+
FFF
@61629
ACC
+
FFF
@61630
ACC
+
FFF
@61631
ACC
+
FFF
@61632
ACC
+
FFF
@61633
ACC
+
FFF
@61634
ACA
+
FFF
@61635
AGC
+
FFF
@61636
ACC
+
FFF
@61637
ACC
+
FFF
@61638
ACC
+
FFF
@61639
ACC
+
FFF
@61640
ACA
+
FFF
@61641
ACC
+
FFF
@61642
ACC
+
FFF
@61643
ACC
+
FFF
@61644
ACC
+
FFF
@61645
ACC
+
FFF
@61646
ACC
+
FFF
@61647
ACC
+
FFF
@61648
ACC
+
FFF
@61649
ACA
+
FFF
@61650
ACC
+
FFF
@61651
ACC
+
FFF
@61652
ACC
+
FFF
@61653
ACC
+
FFF
@61654
ACC
+
FFF
@61655
ACC
+
FFF
@61656
ACA
+
FFF
@61657
ACC
+
FFF
@61658
ACC
+
FFF
@61659
ACA
+
FFF
@61660
ACC
+
FFF
@61661
ACC
+
FFF
@61662
ACC
+
FFF
@61663
ACC
+
FFF
@61664
ACA
+
FFF
@61665
ACC
+
FFF
@61666
ACC
+
FFF
@61667
ACC
+
FFF
@61668
ACC
+
FFF
@61669
ACA
+
FFF
@61670
ACC
+
FFF
@61671
ACC
+
FFF
@61672
ACC
+
FFF
@61673
ACC
+
FFF
@61674
ACA
+
FFF
@61675
ACC
+
FFF
@61676
ACC
+
FFF
@61677
ACC
+
FFF
@61678
ACC
+
FFF
@61679
ACC
+
FFF
@61680
ACC
+
FFF
@61681
ACC
+
FFF
@61682
ACA
+
FFF
@61683
ACC
+
FFF
@61684
ACC
+
FFF
@61685
ACC
+
FFF
@61686
ACA
+
FFF
@61687
ACC
+
FFF
@61688
ACA
+
FFF
@61689
ACC
+
FFF
@61690
ACC
+
FFF
@61691
ACC
+
FFF
@61692
ACC
+
FFF
@61693
ACC
+
FFF
@61694
ACC
+
FFF
@61695
ACC
+
FFF
@61696
ACC
+
FFF
@61697
ACA
+
FFF
@61698
ACC
+
FFF
@61699
ACC
+
FFF
@61700
ACA
+
FFF
@61701
ACC
+
FFF
@61702
ACC
+
FFF
@61703
ACA
+
FFF
@61704
ACC
+
FFF
@61705
ACA
+
FFF
@61706
ACA
+
FFF
@61707
ACC
+
FFF
@61708
ACA
+
FFF
@61709
ACA
+
FFF
@61710
ACC
+
FFF
@61711
ACC
+
FFF
@61712
ACC
+
FFF
@61713
ACC
+
FFF
@61714
ACC
+
FFF
@61715
ACC
+
FFF
@61716
ACC
+
FFF
@61717
ACC
+
FFF
@61718
ACC
+
FFF
@61719
AGC
+
FFF
@61720
ACC
+
FFF
@61721
ACC
+
FFF
@61722
ACC
+
FFF
@61723
ACC
+
FFF
@61724
ACC
+
FFF
@61725
ACC
+
FFF
@61726
ACA
+
FFF
@61727
ACC
+
FFF
@61728
ACA
+
FFF
@61729
ACC
+
FFF
@61730
ACC
+
FFF
@61731
ACC
+
FFF
@61732
ACC
+
FFF
@61733
ACC
+
FFF
@61734
ACC
+
FFF
@61735
ACC
+
FFF
@61736
ACC
+
FFF
@61737
ACC
+
FFF
@61738
ACC
+
FFF
@61739
ACC
+
FFF
@61740
ACC
+
FFF
@61741
ACA
+
FFF
@61742
ACA
+
FFF
@61743
ACC
+
FFF
@61744
ACC
+
FFF
@61745
ACC
+
FFF
@61746
ACC
+
FFF
@61747
ACC
+
FFF
@61748
ACC
+
FFF
@61749
ACC
+
FFF
@61750
ACA
+
FFF
@61751
ACC
+
FFF
@61752
ACC
+
FFF
@61753
ACC
+
FFF
@61754
ACA
+
FFF
@61755
ACC
+
FFF
@61756
ACC
+
FFF
@61757
ACC
+
FFF
@61758
ACC
+
FFF
@61759
ACA
+
FFF
@61760
ACC
+
FFF
@61761
ACC
+
FFF
@61762
ACC
+
FFF
@61763
ACC
+
FFF
@61764
ACC
+
FFF
@61765
ACC
+
FFF
@61766
ACC
+
FFF
@61767
ACA
+
FFF
@61768
ACA
+
FFF
@61769
ACC
+
FFF
@61770
ACC
+
FFF
@61771
ACC
+
FFF
@61772
ACC
+
FFF
@61773
ACC
+
FFF
@61774
ACC
+
FFF
@61775
ACC
+
FFF
@61776
ACC
+
FFF
@61777
ACA
+
FFF
@61778
ACC
+
FFF
@61779
ACC
+
FFF
@61780
ACC
+
FFF
@61781
ACC
+
FFF
@61782
ACC
+
FFF
@61783
ACC
+
FFF
@61784
ACC
+
FFF
@61785
ACC
+
FFF
@61786
ACC
+
FFF
@61787
ACC
+
FFF
@61788
ACC
+
FFF
@61789
ACA
+
FFF
@61790
ACC
+
FFF
@61791
ACC
+
FFF
@61792
ACC
+
FFF
@61793
ACC
+
FFF
@61794
ACC
+
FFF
@61795
ACC
+
FFF
@61796
ACC
+
FFF
@61797
ACC
+
FFF
@61798
ACC
+
FFF
@61799
ACC
+
FFF
@61800
ACC
+
FFF
@61801
ACA
+
FFF
@61802
ACC
+
FFF
@61803
ACC
+
FFF
@61804
ACC
+
FFF
@61805
ACC
+
FFF
@61806
ACC
+
FFF
@61807
ACC
+
FFF
@61808
ACC
+
FFF
@61809
ACC
+
FFF
@61810
ACC
+
FFF
@61811
ACC
+
FFF
@61812
ACC
+
FFF
@61813
ACC
+
FFF
@61814
ACC
+
FFF
@61815
ACA
+
FFF
@61816
ACA
+
FFF
@61817
ACC
+
FFF
@61818
ACC
+
FFF
@61819
ACC
+
FFF
@61820
ACC
+
FFF
@61821
ACC
+
FFF
@61822
ACA
+
FFF
@61823
ACC
+
FFF
@61824
ACC
+
FFF
@61825
ACC
+
FFF
@61826
ACC
+
FFF
@61827
ACC
+
FFF
@61828
ACC
+
FFF
@61829
ACC
+
FFF
@61830
ACC
+
FFF
@61831
ACC
+
FFF
@61832
ACC
+
FFF
@61833
ACC
+
FFF
@61834
ACC
+
FFF
@61835
ACC
+
FFF
@61836
ACC
+
FFF
@61837
ACA
+
FFF
@61838
ACC
+
FFF
@61839
ACC
+
FFF
@61840
ACC
+
FFF
@61841
ACC
+
FFF
@61842
ACC
+
FFF
@61843
ACC
+
FFF
@61844
ACC
+
FFF
@61845
ACC
+
FFF
@61846
ACA
+
FFF
@61847
ACC
+
FFF
@61848
ACC
+
FFF
@61849
ACA
+
FFF
@61850
ACC
+
FFF
@61851
ACC
+
FFF
@61852
ACC
+
FFF
@61853
ACA
+
FFF
@61854
ACC
+
FFF
@61855
ACC
+
FFF
@61856
ACC
+
FFF
@61857
ACC
+
FFF
@61858
ACC
+
FFF
@61859
ACC
+
FFF
@61860
ACC
+
FFF
@61861
ACC
+
FFF
@61862
ACC
+
FFF
@61863
ACC
+
FFF
@61864
ACC
+
FFF
@61865
ACA
+
FFF
@61866
ACC
+
FFF
@61867
ACC
+
FFF
@61868
ACC
+
FFF
@61869
ACA
+
FFF
@61870
ACC
+
FFF
@61871
ATC
+
FFF
@61872
ACC
+
FFF
@61873
ACC
+
FFF
@61874
ACC
+
FFF
@61875
ACC
+
FFF
@61876
ACC
+
FFF
@61877
ACC
+
FFF
@61878
ACC
+
FFF
@61879
ACC
+
FFF
@61880
ACA
+
FFF
@61881
ACA
+
FFF
@61882
ACC
+
FFF
@61883
ACC
+
FFF
@61884
ACC
+
FFF
@61885
ACC
+
FFF
@61886
ACC
+
FFF
@61887
ACC
+
FFF
@61888
ACA
+
FFF
@61889
ACC
+
FFF
@61890
ACA
+
FFF
@61891
ACC
+
FFF
@61892
ACC
+
FFF
@61893
ACC
+
FFF
@61894
ACC
+
FFF
@61895
ACC
+
FFF
@61896
ACA
+
FFF
@61897
ACC
+
FFF
@61898
ACA
+
FFF
@61899
ACC
+
FFF
@61900
ACC
+
FFF
@61901
ACC
+
FFF
@61902
ACA
+
FFF
@61903
ACC
+
FFF
@61904
ACC
+
FFF
@61905
ACC
+
FFF
@61906
ACC
+
FFF
@61907
ATC
+
FFF
@61908
ACC
+
FFF
@61909
ACC
+
FFF
@61910
ACA
+
FFF
@61911
ACC
+
FFF
@61912
ACC
+
FFF
@61913
ACA
+
FFF
@61914
ACC
+
FFF
@61915
ACC
+
FFF
@61916
ACA
+
FFF
@61917
ACC
+
FFF
@61918
ACC
+
FFF
@61919
ACC
+
FFF
@61920
ACC
+
FFF
@61921
ATA
+
FFF
@61922
ACC
+
FFF
@61923
ACC
+
FFF
@61924
ACC
+
FFF
@61925
ACC
+
FFF
@61926
ACC
+
FFF
@61927
ACC
+
FFF
@61928
ACC
+
FFF
@61929
ACA
+
FFF
@61930
ACC
+
FFF
@61931
ACA
+
FFF
@61932
ACC
+
FFF
@61933
ACC
+
FFF
@61934
ACA
+
FFF
@61935
ACC
+
FFF
@61936
ACC
+
FFF
@61937
ACA
+
FFF
@61938
ACC
+
FFF
@61939
ACC
+
FFF
@61940
ACC
+
FFF
@61941
ACC
+
FFF
@61942
ACC
+
FFF
@61943
ACC
+
FFF
@61944
ACC
+
FFF
@61945
ACC
+
FFF
@61946
ACC
+
FFF
@61947
ACC
+
FFF
@61948
ACC
+
FFF
@61949
ACC
+
FFF
@61950
ACC
+
FFF
@61951
ACC
+
FFF
@61952
ACC
+
FFF
@61953
ACC
+
FFF
@61954
ACC
+
FFF
@61955
ACC
+
FFF
@61956
ACC
+
FFF
@61957
ACA
+
FFF
@61958
ACC
+
FFF
@61959
ACC
+
FFF
@61960
ACC
+
FFF
@61961
ACC
+
FFF
@61962
ACC
+
FFF
@61963
ACA
+
FFF
@61964
ACC
+
FFF
@61965
ACA
+
FFF
@61966
ACC
+
FFF
@61967
ACC
+
FFF
@61968
ACC
+
FFF
@61969
ACA
+
FFF
@61970
ACC
+
FFF
@61971
ACC
+
FFF
@61972
ACC
+
FFF
@61973
ACC
+
FFF
@61974
ACA
+
FFF
@61975
ACC
+
FFF
@61976
ACC
+
FFF
@61977
ACA
+
FFF
@61978
ACA
+
FFF
@61979
ACC
+
FFF
@61980
ACC
+
FFF
@61981
ACC
+
FFF
@61982
ACC
+
FFF
@61983
ACC
+
FFF
@61984
ACC
+
FFF
@61985
ACA
+
FFF
@61986
ACC
+
FFF
@61987
ACA
+
FFF
@61988
ACC
+
FFF
@61989
ACC
+
FFF
@61990
ACC
+
FFF
@61991
ACC
+
FFF
@61992
ACA
+
FFF
@61993
ACC
+
FFF
@61994
ACC
+
FFF
@61995
ACC
+
FFF
@61996
ACC
+
FFF
@61997
ACC
+
FFF
@61998
ACA
+
FFF
@61999
ACC
+
FFF
@62000
ACC
+
FFF
@62001
ACA
+
FFF
@62002
ACC
+
FFF
@62003
ATC
+
FFF
@62004
ACC
+
FFF
@62005
ACC
+
FFF
@62006
ACC
+
FFF
@62007
ACC
+
FFF
@62008
ACA
+
FFF
@62009
ACC
+
FFF
@62010
ACC
+
FFF
@62011
ACC
+
FFF
@62012
ACC
+
FFF
@62013
ACC
+
FFF
@62014
ACC
+
FFF
@62015
ACC
+
FFF
@62016
ACC
+
FFF
@62017
ACC
+
FFF
@62018
ACA
+
FFF
@62019
ACA
+
FFF
@62020
ACC
+
FFF
@62021
ACC
+
FFF
@62022
ACC
+
FFF
@62023
ACA
+
FFF
@62024
ACC
+
FFF
@62025
ACC
+
FFF
@62026
ACC
+
FFF
@62027
ACC
+
FFF
@62028
ACA
+
FFF
@62029
ACC
+
FFF
@62030
ACC
+
FFF
@62031
ACC
+
FFF
@62032
ACC
+
FFF
@62033
ACC
+
FFF
@62034
ACC
+
FFF
@62035
ACC
+
FFF
@62036
ACC
+
FFF
@62037
ACA
+
FFF
@62038
ACC
+
FFF
@62039
ACC
+
FFF
@62040
ACC
+
FFF
@62041
ACA
+
FFF
@62042
ACC
+
FFF
@62043
ACC
+
FFF
@62044
ACC
+
FFF
@62045
ACC
+
FFF
@62046
ACC
+
FFF
@62047
ACA
+
FFF
@62048
ACC
+
FFF
@62049
ACC
+
FFF
@62050
ACC
+
FFF
@62051
ACA
+
FFF
@62052
ACC
+
FFF
@62053
ACA
+
FFF
@62054
ACC
+
FFF
@62055
ACA
+
FFF
@62056
ACC
+
FFF
@62057
ACC
+
FFF
@62058
ACC
+
FFF
@62059
ACC
+
FFF
@62060
ACC
+
FFF
@62061
ACC
+
FFF
@62062
ACC
+
FFF
@62063
ACC
+
FFF
@62064
ACC
+
FFF
@62065
ACC
+
FFF
@62066
ACC
+
FFF
@62067
ACC
+
FFF
@62068
ACC
+
FFF
@62069
ACC
+
FFF
@62070
ACC
+
FFF
@62071
ACC
+
FFF
@62072
ACC
+
FFF
@62073
ACC
+
FFF
@62074
ACC
+
FFF
@62075
ACC
+
FFF
@62076
ACC
+
FFF
@62077
ACC
+
FFF
@62078
ACC
+
FFF
@62079
ACC
+
FFF
@62080
ACC
+
FFF
@62081
ACA
+
FFF
@62082
ACC
+
FFF
@62083
ACC
+
FFF
@62084
ACC
+
FFF
@62085
ACC
+
FFF
@62086
ACC
+
FFF
@62087
ACC
+
FFF
@62088
ACC
+
FFF
@62089
ACC
+
FFF
@62090
ACC
+
FFF
@62091
ACC
+
FFF
@62092
ACC
+
FFF
@62093
ACA
+
FFF
@62094
ACA
+
FFF
@62095
ACC
+
FFF
@62096
ACA
+
FFF
@62097
ACC
+
FFF
@62098
ACC
+
FFF
@62099
ACC
+
FFF
@62100
ACA
+
FFF
@62101
ACC
+
FFF
@62102
ACC
+
FFF
@62103
ACC
+
FFF
@62104
ACC
+
FFF
@62105
ACC
+
FFF
@62106
ACC
+
FFF
@62107
ACC
+
FFF
@62108
ACC
+
FFF
@62109
ACC
+
FFF
@62110
ACA
+
FFF
@62111
ACC
+
FFF
@62112
ACC
+
FFF
@62113
ACC
+
FFF
@62114
ACC
+
FFF
@62115
ACC
+
FFF
@62116
ACC
+
FFF
@62117
ACC
+
FFF
@62118
ACC
+
FFF
@62119
ACC
+
FFF
@62120
ACC
+
FFF
@62121
ACC
+
FFF
@62122
ACC
+
FFF
@62123
ACC
+
FFF
@62124
ACC
+
FFF
@62125
ACA
+
FFF
@62126
ACC
+
FFF
@62127
ACC
+
FFF
@62128
ATC
+
FFF
@62129
ACC
+
FFF
@62130
ACC
+
FFF
@62131
ACC
+
FFF
@62132
ACC
+
FFF
@62133
ACC
+
FFF
@62134
ACC
+
FFF
@62135
ACC
+
FFF
@62136
ACA
+
FFF
@62137
ACA
+
FFF
@62138
ACC
+
FFF
@62139
ACC
+
FFF
@62140
ACC
+
FFF
@62141
ACC
+
FFF
@62142
ACA
+
FFF
@62143
ACC
+
FFF
@62144
ACC
+
FFF
@62145
ACA
+
FFF
@62146
ACC
+
FFF
@62147
ACC
+
FFF
@62148
ACC
+
FFF
@62149
ACC
+
FFF
@62150
ACC
+
FFF
@62151
ACC
+
FFF
@62152
ACC
+
FFF
@62153
ACC
+
FFF
@62154
ACC
+
FFF
@62155
ACC
+
FFF
@62156
ACC
+
FFF
@62157
ACC
+
FFF
@62158
ACC
+
FFF
@62159
ACC
+
FFF
@62160
ACA
+
FFF
@62161
ACC
+
FFF
@62162
ACC
+
FFF
@62163
ACC
+
FFF
@62164
ACC
+
FFF
@62165
ACC
+
FFF
@62166
ACC
+
FFF
@62167
ACC
+
FFF
@62168
ACA
+
FFF
@62169
ACC
+
FFF
@62170
ACC
+
FFF
@62171
ACC
+
FFF
@62172
ACC
+
FFF
@62173
ACA
+
FFF
@62174
ACA
+
FFF
@62175
ACA
+
FFF
@62176
ACC
+
FFF
@62177
ACC
+
FFF
@62178
ACA
+
FFF
@62179
ACC
+
FFF
@62180
ACC
+
FFF
@62181
ACA
+
FFF
@62182
ACC
+
FFF
@62183
ACC
+
FFF
@62184
ACC
+
FFF
@62185
ACC
+
FFF
@62186
ACC
+
FFF
@62187
ACC
+
FFF
@62188
ACC
+
FFF
@62189
ACC
+
FFF
@62190
ACC
+
FFF
@62191
ACC
+
FFF
@62192
ACC
+
FFF
@62193
ACC
+
FFF
@62194
ACC
+
FFF
@62195
ACA
+
FFF
@62196
ACC
+
FFF
@62197
ACC
+
FFF
@62198
ACC
+
FFF
@62199
ACC
+
FFF
@62200
ACC
+
FFF
@62201
ACA
+
FFF
@62202
ACC
+
FFF
@62203
AGC
+
FFF
@62204
ACC
+
FFF
@62205
ACC
+
FFF
@62206
ACC
+
FFF
@62207
ACC
+
FFF
@62208
ACC
+
FFF
@62209
ACC
+
FFF
@62210
ACA
+
FFF
@62211
ACA
+
FFF
@62212
ACC
+
FFF
@62213
ACA
+
FFF
@62214
ACC
+
FFF
@62215
ACC
+
FFF
@62216
ACC
+
FFF
@62217
ACC
+
FFF
@62218
ACC
+
FFF
@62219
ACC
+
FFF
@62220
ACC
+
FFF
@62221
ACC
+
FFF
@62222
ACA
+
FFF
@62223
ACC
+
FFF
@62224
ACC
+
FFF
@62225
ACC
+
FFF
@62226
ACC
+
FFF
@62227
ACC
+
FFF
@62228
ACC
+
FFF
@62229
ACC
+
FFF
@62230
ACC
+
FFF
@62231
ACC
+
FFF
@62232
ACA
+
FFF
@62233
ACC
+
FFF
@62234
ACC
+
FFF
@62235
ACC
+
FFF
@62236
AGC
+
FFF
@62237
ACC
+
FFF
@62238
ACC
+
FFF
@62239
ACC
+
FFF
@62240
ACC
+
FFF
@62241
ACC
+
FFF
@62242
ACC
+
FFF
@62243
ACC
+
FFF
@62244
ACC
+
FFF
@62245
ACC
+
FFF
@62246
ACA
+
FFF
@62247
ACC
+
FFF
@62248
ACC
+
FFF
@62249
ACC
+
FFF
@62250
ACC
+
FFF
@62251
ACC
+
FFF
@62252
ACC
+
FFF
@62253
ACC
+
FFF
@62254
ACC
+
FFF
@62255
ACC
+
FFF
@62256
ACA
+
FFF
@62257
ACC
+
FFF
@62258
ACC
+
FFF
@62259
ACC
+
FFF
@62260
ACC
+
FFF
@62261
ACC
+
FFF
@62262
ACC
+
FFF
@62263
ACC
+
FFF
@62264
ACC
+
FFF
@62265
ACC
+
FFF
@62266
ACC
+
FFF
@62267
ACC
+
FFF
@62268
ACC
+
FFF
@62269
ACC
+
FFF
@62270
ACC
+
FFF
@62271
ACC
+
FFF
@62272
ACA
+
FFF
@62273
ACC
+
FFF
@62274
ACC
+
FFF
@62275
ACC
+
FFF
@62276
ACA
+
FFF
@62277
ACC
+
FFF
@62278
ACC
+
FFF
@62279
ACC
+
FFF
@62280
ACC
+
FFF
@62281
ACC
+
FFF
@62282
ACC
+
FFF
@62283
ACA
+
FFF
@62284
ACA
+
FFF
@62285
ACC
+
FFF
@62286
ACC
+
FFF
@62287
ACA
+
FFF
@62288
ACA
+
FFF
@62289
ACA
+
FFF
@62290
ACC
+
FFF
@62291
ACC
+
FFF
@62292
ACC
+
FFF
@62293
ACC
+
FFF
@62294
AAC
+
FFF
@62295
ACC
+
FFF
@62296
ACC
+
FFF
@62297
ACC
+
FFF
@62298
ACC
+
FFF
@62299
ACC
+
FFF
@62300
ACA
+
FFF
@62301
ACC
+
FFF
@62302
ACC
+
FFF
@62303
ACC
+
FFF
@62304
ACA
+
FFF
@62305
ACC
+
FFF
@62306
ACC
+
FFF
@62307
ACC
+
FFF
@62308
ACC
+
FFF
@62309
ACC
+
FFF
@62310
ACC
+
FFF
@62311
ACC
+
FFF
@62312
ACC
+
FFF
@62313
ACC
+
FFF
@62314
ACC
+
FFF
@62315
ACC
+
FFF
@62316
ACC
+
FFF
@62317
ACC
+
FFF
@62318
ACC
+
FFF
@62319
ACC
+
FFF
@62320
ACC
+
FFF
@62321
ACC
+
FFF
@62322
ACA
+
FFF
@62323
ACC
+
FFF
@62324
ACA
+
FFF
@62325
ACC
+
FFF
@62326
ACC
+
FFF
@62327
ACC
+
FFF
@62328
ACC
+
FFF
@62329
ACC
+
FFF
@62330
ACC
+
FFF
@62331
ACC
+
FFF
@62332
ACA
+
FFF
@62333
ACC
+
FFF
@62334
ACC
+
FFF
@62335
ACA
+
FFF
@62336
ACC
+
FFF
@62337
ACA
+
FFF
@62338
ACC
+
FFF
@62339
ACC
+
FFF
@62340
ACC
+
FFF
@62341
ACC
+
FFF
@62342
ACC
+
FFF
@62343
ACC
+
FFF
@62344
ACC
+
FFF
@62345
ACC
+
FFF
@62346
ACC
+
FFF
@62347
ACC
+
FFF
@62348
ACC
+
FFF
@62349
ACC
+
FFF
@62350
ACC
+
FFF
@62351
ACC
+
FFF
@62352
ACC
+
FFF
@62353
ACA
+
FFF
@62354
ACC
+
FFF
@62355
ACC
+
FFF
@62356
ACC
+
FFF
@62357
ACC
+
FFF
@62358
ACC
+
FFF
@62359
ACC
+
FFF
@62360
ACC
+
FFF
@62361
ACA
+
FFF
@62362
ACC
+
FFF
@62363
ACC
+
FFF
@62364
ACA
+
FFF
@62365
ACC
+
FFF
@62366
ACC
+
FFF
@62367
ACC
+
FFF
@62368
ACC
+
FFF
@62369
ACC
+
FFF
@62370
ACC
+
FFF
@62371
ACC
+
FFF
@62372
ACA
+
FFF
@62373
ACC
+
FFF
@62374
ACC
+
FFF
@62375
ACC
+
FFF
@62376
ACC
+
FFF
@62377
ATC
+
FFF
@62378
ACC
+
FFF
@62379
ACC
+
FFF
@62380
ACA
+
FFF
@62381
ACC
+
FFF
@62382
ACC
+
FFF
@62383
ACC
+
FFF
@62384
ACA
+
FFF
@62385
ACC
+
FFF
@62386
ACC
+
FFF
@62387
ACC
+
FFF
@62388
ACC
+
FFF
@62389
ACC
+
FFF
@62390
ACA
+
FFF
@62391
ACC
+
FFF
@62392
ACC
+
FFF
@62393
ACC
+
FFF
@62394
ACC
+
FFF
@62395
ACC
+
FFF
@62396
ACA
+
FFF
@62397
ACC
+
FFF
@62398
ACC
+
FFF
@62399
ACC
+
FFF
@62400
ACC
+
FFF
@62401
ACA
+
FFF
@62402
ACC
+
FFF
@62403
ACA
+
FFF
@62404
ACC
+
FFF
@62405
ACC
+
FFF
@62406
ACC
+
FFF
@62407
ACC
+
FFF
@62408
ACC
+
FFF
@62409
ACC
+
FFF
@62410
ACC
+
FFF
@62411
ACC
+
FFF
@62412
ACC
+
FFF
@62413
ACC
+
FFF
@62414
ACC
+
FFF
@62415
ACC
+
FFF
@62416
ACC
+
FFF
@62417
ACA
+
FFF
@62418
ACC
+
FFF
@62419
ACA
+
FFF
@62420
ACC
+
FFF
@62421
ACC
+
FFF
@62422
ACC
+
FFF
@62423
ACC
+
FFF
@62424
ACC
+
FFF
@62425
ACC
+
FFF
@62426
ACA
+
FFF
@62427
ACA
+
FFF
@62428
ACA
+
FFF
@62429
ACC
+
FFF
@62430
ACC
+
FFF
@62431
ACC
+
FFF
@62432
ACC
+
FFF
@62433
ACC
+
FFF
@62434
ACC
+
FFF
@62435
ACC
+
FFF
@62436
ACC
+
FFF
@62437
ACC
+
FFF
@62438
ACC
+
FFF
@62439
ACC
+
FFF
@62440
ACC
+
FFF
@62441
ACC
+
FFF
@62442
ACC
+
FFF
@62443
ACC
+
FFF
@62444
ACC
+
FFF
@62445
ACC
+
FFF
@62446
ACC
+
FFF
@62447
ACC
+
FFF
@62448
ACC
+
FFF
@62449
ACC
+
FFF
@62450
ACA
+
FFF
@62451
ACC
+
FFF
@62452
ACC
+
FFF
@62453
ACC
+
FFF
@62454
ACC
+
FFF
@62455
ACC
+
FFF
@62456
ACC
+
FFF
@62457
ACC
+
FFF
@62458
ACC
+
FFF
@62459
ACC
+
FFF
@62460
ACA
+
FFF
@62461
ACC
+
FFF
@62462
ACC
+
FFF
@62463
ACC
+
FFF
@62464
ACC
+
FFF
@62465
ACC
+
FFF
@62466
ACC
+
FFF
@62467
ACC
+
FFF
@62468
ACC
+
FFF
@62469
ACC
+
FFF
@62470
ACC
+
FFF
@62471
ACA
+
FFF
@62472
ACA
+
FFF
@62473
ACC
+
FFF
@62474
ACC
+
FFF
@62475
ACA
+
FFF
@62476
ACC
+
FFF
@62477
ACC
+
FFF
@62478
ACA
+
FFF
@62479
ACC
+
FFF
@62480
ACC
+
FFF
@62481
ACC
+
FFF
@62482
ACA
+
FFF
@62483
ACC
+
FFF
@62484
ACA
+
FFF
@62485
ACC
+
FFF
@62486
ACA
+
FFF
@62487
ACC
+
FFF
@62488
ACC
+
FFF
@62489
ACC
+
FFF
@62490
ACC
+
FFF
@62491
ACC
+
FFF
@62492
ACC
+
FFF
@62493
ACC
+
FFF
@62494
ACC
+
FFF
@62495
ACC
+
FFF
@62496
ACC
+
FFF
@62497
ACC
+
FFF
@62498
ACC
+
FFF
@62499
ACC
+
FFF
@62500
ACC
+
FFF
@62501
ACC
+
FFF
@62502
ACA
+
FFF
@62503
ACC
+
FFF
@62504
ACC
+
FFF
@62505
ACA
+
FFF
@62506
ACC
+
FFF
@62507
ACC
+
FFF
@62508
AGC
+
FFF
@62509
ACC
+
FFF
@62510
ACA
+
FFF
@62511
ACA
+
FFF
@62512
ACC
+
FFF
@62513
ACC
+
FFF
@62514
ACC
+
FFF
@62515
ACC
+
FFF
@62516
ACA
+
FFF
@62517
ACC
+
FFF
@62518
ACA
+
FFF
@62519
ACC
+
FFF
@62520
ACC
+
FFF
@62521
ACC
+
FFF
@62522
ACA
+
FFF
@62523
ACC
+
FFF
@62524
ACC
+
FFF
@62525
ACC
+
FFF
@62526
ACC
+
FFF
@62527
ACA
+
FFF
@62528
ACA
+
FFF
@62529
ACC
+
FFF
@62530
ACC
+
FFF
@62531
ACC
+
FFF
@62532
ACC
+
FFF
@62533
ACC
+
FFF
@62534
ACC
+
FFF
@62535
ACC
+
FFF
@62536
ACC
+
FFF
@62537
ACC
+
FFF
@62538
ACA
+
FFF
@62539
ACC
+
FFF
@62540
ACC
+
FFF
@62541
ACC
+
FFF
@62542
ACC
+
FFF
@62543
ACC
+
FFF
@62544
ACC
+
FFF
@62545
ACC
+
FFF
@62546
ACA
+
FFF
@62547
ACC
+
FFF
@62548
ACC
+
FFF
@62549
ACA
+
FFF
@62550
ACA
+
FFF
@62551
ACC
+
FFF
@62552
ACC
+
FFF
@62553
ACA
+
FFF
@62554
ACC
+
FFF
@62555
ACC
+
FFF
@62556
ACC
+
FFF
@62557
ACC
+
FFF
@62558
ACC
+
FFF
@62559
ACC
+
FFF
@62560
ACC
+
FFF
@62561
ACA
+
FFF
@62562
ACC
+
FFF
@62563
ACC
+
FFF
@62564
ACC
+
FFF
@62565
ACC
+
FFF
@62566
ACA
+
FFF
@62567
ACC
+
FFF
@62568
ACC
+
FFF
@62569
ACC
+
FFF
@62570
ACC
+
FFF
@62571
ACC
+
FFF
@62572
ACA
+
FFF
@62573
ACC
+
FFF
@62574
ACA
+
FFF
@62575
ACA
+
FFF
@62576
ACA
+
FFF
@62577
ACC
+
FFF
@62578
ACC
+
FFF
@62579
ACC
+
FFF
@62580
ACC
+
FFF
@62581
ACC
+
FFF
@62582
ACC
+
FFF
@62583
ACC
+
FFF
@62584
ACC
+
FFF
@62585
ACC
+
FFF
@62586
ACA
+
FFF
@62587
ACC
+
FFF
@62588
ACC
+
FFF
@62589
ACC
+
FFF
@62590
ACC
+
FFF
@62591
ACC
+
FFF
@62592
ACA
+
FFF
@62593
ACC
+
FFF
@62594
ACC
+
FFF
@62595
ACC
+
FFF
@62596
ACA
+
FFF
@62597
ACC
+
FFF
@62598
ACC
+
FFF
@62599
ACC
+
FFF
@62600
ACC
+
FFF
@62601
ACC
+
FFF
@62602
ACA
+
FFF
@62603
ACC
+
FFF
@62604
ACC
+
FFF
@62605
ACC
+
FFF
@62606
ACC
+
FFF
@62607
ACC
+
FFF
@62608
ACC
+
FFF
@62609
ACC
+
FFF
@62610
ACC
+
FFF
@62611
ACC
+
FFF
@62612
ACC
+
FFF
@62613
ACC
+
FFF
@62614
ACC
+
FFF
@62615
ACC
+
FFF
@62616
ACA
+
FFF
@62617
ACC
+
FFF
@62618
ACC
+
FFF
@62619
ACC
+
FFF
@62620
ACC
+
FFF
@62621
ACC
+
FFF
@62622
ACC
+
FFF
@62623
ACC
+
FFF
@62624
ACA
+
FFF
@62625
ACC
+
FFF
@62626
ACC
+
FFF
@62627
ACC
+
FFF
@62628
ACC
+
FFF
@62629
ACC
+
FFF
@62630
ACC
+
FFF
@62631
ACA
+
FFF
@62632
ACC
+
FFF
@62633
ACC
+
FFF
@62634
ACC
+
FFF
@62635
ACC
+
FFF
@62636
ACC
+
FFF
@62637
ACA
+
FFF
@62638
ACC
+
FFF
@62639
ACC
+
FFF
@62640
ACC
+
FFF
@62641
ACC
+
FFF
@62642
ACC
+
FFF
@62643
ACC
+
FFF
@62644
ACC
+
FFF
@62645
ACC
+
FFF
@62646
ACC
+
FFF
@62647
ACC
+
FFF
@62648
ACC
+
FFF
@62649
ACC
+
FFF
@62650
ACC
+
FFF
@62651
ACC
+
FFF
@62652
ACC
+
FFF
@62653
ACA
+
FFF
@62654
ACC
+
FFF
@62655
ACC
+
FFF
@62656
ACC
+
FFF
@62657
ACC
+
FFF
@62658
ACA
+
FFF
@62659
ACC
+
FFF
@62660
ACC
+
FFF
@62661
ACA
+
FFF
@62662
ACC
+
FFF
@62663
ACC
+
FFF
@62664
ACC
+
FFF
@62665
ACC
+
FFF
@62666
ACC
+
FFF
@62667
ACC
+
FFF
@62668
ACC
+
FFF
@62669
ACC
+
FFF
@62670
ACC
+
FFF
@62671
ACC
+
FFF
@62672
ACC
+
FFF
@62673
ACC
+
FFF
@62674
AGC
+
FFF
@62675
ACC
+
FFF
@62676
ACC
+
FFF
@62677
ACC
+
FFF
@62678
ACC
+
FFF
@62679
ACC
+
FFF
@62680
ACC
+
FFF
@62681
ACC
+
FFF
@62682
ACC
+
FFF
@62683
ACC
+
FFF
@62684
ACC
+
FFF
@62685
ACC
+
FFF
@62686
ACA
+
FFF
@62687
ACC
+
FFF
@62688
ACA
+
FFF
@62689
ACC
+
FFF
@62690
ACC
+
FFF
@62691
ACA
+
FFF
@62692
ACC
+
FFF
@62693
ACA
+
FFF
@62694
ACC
+
FFF
@62695
ACA
+
FFF
@62696
ACA
+
FFF
@62697
ACC
+
FFF
@62698
ACC
+
FFF
@62699
ACC
+
FFF
@62700
ACC
+
FFF
@62701
ACC
+
FFF
@62702
ACA
+
FFF
@62703
ACC
+
FFF
@62704
ACC
+
FFF
@62705
ACA
+
FFF
@62706
ACC
+
FFF
@62707
ACC
+
FFF
@62708
ACC
+
FFF
@62709
ACC
+
FFF
@62710
ACC
+
FFF
@62711
ACC
+
FFF
@62712
ACC
+
FFF
@62713
ACC
+
FFF
@62714
ATC
+
FFF
@62715
ACC
+
FFF
@62716
ACC
+
FFF
@62717
ACA
+
FFF
@62718
ACC
+
FFF
@62719
ACC
+
FFF
@62720
ACC
+
FFF
@62721
ACA
+
FFF
@62722
ACC
+
FFF
@62723
ACC
+
FFF
@62724
ACA
+
FFF
@62725
ACC
+
FFF
@62726
ACC
+
FFF
@62727
ACC
+
FFF
@62728
ACC
+
FFF
@62729
ACC
+
FFF
@62730
ACC
+
FFF
@62731
ACC
+
FFF
@62732
ACC
+
FFF
@62733
ACC
+
FFF
@62734
ACC
+
FFF
@62735
ACC
+
FFF
@62736
ACC
+
FFF
@62737
ACC
+
FFF
@62738
ACC
+
FFF
@62739
ACC
+
FFF
@62740
ACC
+
FFF
@62741
ACA
+
FFF
@62742
ACC
+
FFF
@62743
ACA
+
FFF
@62744
ACC
+
FFF
@62745
ACC
+
FFF
@62746
ACC
+
FFF
@62747
ACC
+
FFF
@62748
ACC
+
FFF
@62749
ACA
+
FFF
@62750
ACC
+
FFF
@62751
ACC
+
FFF
@62752
ACC
+
FFF
@62753
ACC
+
FFF
@62754
ACC
+
FFF
@62755
ACC
+
FFF
@62756
ACC
+
FFF
@62757
ACC
+
FFF
@62758
ACC
+
FFF
@62759
ACC
+
FFF
@62760
ACC
+
FFF
@62761
ACA
+
FFF
@62762
ACC
+
FFF
@62763
ACC
+
FFF
@62764
ACC
+
FFF
@62765
ACC
+
FFF
@62766
ACC
+
FFF
@62767
ACC
+
FFF
@62768
ACC
+
FFF
@62769
ACA
+
FFF
@62770
ACC
+
FFF
@62771
ACC
+
FFF
@62772
ACC
+
FFF
@62773
ACC
+
FFF
@62774
ACA
+
FFF
@62775
ACA
+
FFF
@62776
ACC
+
FFF
@62777
ACC
+
FFF
@62778
ACA
+
FFF
@62779
ACC
+
FFF
@62780
ACC
+
FFF
@62781
ACC
+
FFF
@62782
ACC
+
FFF
@62783
ACA
+
FFF
@62784
ACC
+
FFF
@62785
ACC
+
FFF
@62786
ACC
+
FFF
@62787
ACA
+
FFF
@62788
ACA
+
FFF
@62789
ACA
+
FFF
@62790
ACC
+
FFF
@62791
ACC
+
FFF
@62792
ACC
+
FFF
@62793
ACC
+
FFF
@62794
ACA
+
FFF
@62795
ACA
+
FFF
@62796
ACC
+
FFF
@62797
ACA
+
FFF
@62798
ACC
+
FFF
@62799
ACA
+
FFF
@62800
ACC
+
FFF
@62801
ACC
+
FFF
@62802
ACC
+
FFF
@62803
ACC
+
FFF
@62804
ACC
+
FFF
@62805
ACC
+
FFF
@62806
ACA
+
FFF
@62807
ACC
+
FFF
@62808
ACC
+
FFF
@62809
ACC
+
FFF
@62810
ACC
+
FFF
@62811
ACC
+
FFF
@62812
ACC
+
FFF
@62813
ACC
+
FFF
@62814
ACA
+
FFF
@62815
ACC
+
FFF
@62816
ACC
+
FFF
@62817
ACC
+
FFF
@62818
ACC
+
FFF
@62819
ACC
+
FFF
@62820
ACC
+
FFF
@62821
ACC
+
FFF
@62822
ACA
+
FFF
@62823
ACC
+
FFF
@62824
ACA
+
FFF
@62825
ACC
+
FFF
@62826
ACC
+
FFF
@62827
ACC
+
FFF
@62828
ACA
+
FFF
@62829
ACC
+
FFF
@62830
ACC
+
FFF
@62831
ACC
+
FFF
@62832
ACC
+
FFF
@62833
ACC
+
FFF
@62834
ACC
+
FFF
@62835
ACA
+
FFF
@62836
ACC
+
FFF
@62837
ACC
+
FFF
@62838
ACC
+
FFF
@62839
ACA
+
FFF
@62840
ACA
+
FFF
@62841
ACC
+
FFF
@62842
ACA
+
FFF
@62843
ACC
+
FFF
@62844
ACC
+
FFF
@62845
ACA
+
FFF
@62846
ACC
+
FFF
@62847
ACC
+
FFF
@62848
ACC
+
FFF
@62849
ACC
+
FFF
@62850
ACC
+
FFF
@62851
ACC
+
FFF
@62852
ACC
+
FFF
@62853
ACC
+
FFF
@62854
ACC
+
FFF
@62855
ACC
+
FFF
@62856
ACC
+
FFF
@62857
ACC
+
FFF
@62858
ACC
+
FFF
@62859
ACC
+
FFF
@62860
ACC
+
FFF
@62861
ACC
+
FFF
@62862
ACC
+
FFF
@62863
ACC
+
FFF
@62864
ACC
+
FFF
@62865
ACC
+
FFF
@62866
ACC
+
FFF
@62867
ACC
+
FFF
@62868
ACC
+
FFF
@62869
ACA
+
FFF
@62870
ACC
+
FFF
@62871
ACA
+
FFF
@62872
ACC
+
FFF
@62873
ACC
+
FFF
@62874
ACC
+
FFF
@62875
ACC
+
FFF
@62876
ACC
+
FFF
@62877
ACC
+
FFF
@62878
ACC
+
FFF
@62879
ACC
+
FFF
@62880
ACC
+
FFF
@62881
ACC
+
FFF
@62882
ACC
+
FFF
@62883
ACA
+
FFF
@62884
ACC
+
FFF
@62885
ACC
+
FFF
@62886
ACC
+
FFF
@62887
ACC
+
FFF
@62888
ACA
+
FFF
@62889
ACC
+
FFF
@62890
ACC
+
FFF
@62891
ACA
+
FFF
@62892
ACC
+
FFF
@62893
ACC
+
FFF
@62894
ACC
+
FFF
@62895
ACC
+
FFF
@62896
ACC
+
FFF
@62897
ACA
+
FFF
@62898
ACC
+
FFF
@62899
ACC
+
FFF
@62900
ACA
+
FFF
@62901
ACC
+
FFF
@62902
ACC
+
FFF
@62903
ACC
+
FFF
@62904
ACC
+
FFF
@62905
ACC
+
FFF
@62906
ACC
+
FFF
@62907
ACA
+
FFF
@62908
ACA
+
FFF
@62909
ACC
+
FFF
@62910
ACC
+
FFF
@62911
ACA
+
FFF
@62912
ACC
+
FFF
@62913
ACC
+
FFF
@62914
ACC
+
FFF
@62915
ACC
+
FFF
@62916
ACA
+
FFF
@62917
ACC
+
FFF
@62918
ACC
+
FFF
@62919
ACC
+
FFF
@62920
ACC
+
FFF
@62921
ACC
+
FFF
@62922
ACC
+
FFF
@62923
ACC
+
FFF
@62924
ACC
+
FFF
@62925
ACA
+
FFF
@62926
ACA
+
FFF
@62927
ACC
+
FFF
@62928
ACC
+
FFF
@62929
ACC
+
FFF
@62930
ACA
+
FFF
@62931
ACA
+
FFF
@62932
ACC
+
FFF
@62933
ACC
+
FFF
@62934
ACA
+
FFF
@62935
ACC
+
FFF
@62936
ACC
+
FFF
@62937
ACA
+
FFF
@62938
ACC
+
FFF
@62939
ACC
+
FFF
@62940
ACC
+
FFF
@62941
ACC
+
FFF
@62942
ACC
+
FFF
@62943
ACC
+
FFF
@62944
ACC
+
FFF
@62945
ACA
+
FFF
@62946
ACC
+
FFF
@62947
ACC
+
FFF
@62948
ACA
+
FFF
@62949
ACA
+
FFF
@62950
ACC
+
FFF
@62951
ACC
+
FFF
@62952
ACC
+
FFF
@62953
ACC
+
FFF
@62954
ACA
+
FFF
@62955
ACC
+
FFF
@62956
ACC
+
FFF
@62957
ACC
+
FFF
@62958
ACC
+
FFF
@62959
ACC
+
FFF
@62960
ACC
+
FFF
@62961
ACA
+
FFF
@62962
ACA
+
FFF
@62963
ACC
+
FFF
@62964
ACC
+
FFF
@62965
ACC
+
FFF
@62966
ACC
+
FFF
@62967
ACC
+
FFF
@62968
ACC
+
FFF
@62969
ACA
+
FFF
@62970
ACC
+
FFF
@62971
ACC
+
FFF
@62972
ACC
+
FFF
@62973
ACC
+
FFF
@62974
ACC
+
FFF
@62975
ACC
+
FFF
@62976
ACC
+
FFF
@62977
ACA
+
FFF
@62978
ACC
+
FFF
@62979
ACC
+
FFF
@62980
ACA
+
FFF
@62981
ACC
+
FFF
@62982
ACC
+
FFF
@62983
ACC
+
FFF
@62984
ACC
+
FFF
@62985
ACA
+
FFF
@62986
ACC
+
FFF
@62987
ACC
+
FFF
@62988
ACC
+
FFF
@62989
ACC
+
FFF
@62990
ACC
+
FFF
@62991
ACC
+
FFF
@62992
ACA
+
FFF
@62993
AGC
+
FFF
@62994
ACC
+
FFF
@62995
ACC
+
FFF
@62996
ACC
+
FFF
@62997
ACC
+
FFF
@62998
ACC
+
FFF
@62999
ACC
+
FFF
@63000
ACC
+
FFF
@63001
ACC
+
FFF
@63002
ACC
+
FFF
@63003
ACC
+
FFF
@63004
ACA
+
FFF
@63005
ACC
+
FFF
@63006
ACC
+
FFF
@63007
ACA
+
FFF
@63008
ACC
+
FFF
@63009
ACC
+
FFF
@63010
ACC
+
FFF
@63011
ACC
+
FFF
@63012
ACA
+
FFF
@63013
ACC
+
FFF
@63014
ACC
+
FFF
@63015
ACC
+
FFF
@63016
ACC
+
FFF
@63017
ACC
+
FFF
@63018
ACA
+
FFF
@63019
ACC
+
FFF
@63020
ACC
+
FFF
@63021
ACC
+
FFF
@63022
ACA
+
FFF
@63023
ACC
+
FFF
@63024
ACC
+
FFF
@63025
ACC
+
FFF
@63026
ACC
+
FFF
@63027
ACC
+
FFF
@63028
ACA
+
FFF
@63029
ACC
+
FFF
@63030
ACA
+
FFF
@63031
ACC
+
FFF
@63032
ACA
+
FFF
@63033
ACC
+
FFF
@63034
ACC
+
FFF
@63035
ACC
+
FFF
@63036
ACC
+
FFF
@63037
ACC
+
FFF
@63038
ACC
+
FFF
@63039
ACC
+
FFF
@63040
ACC
+
FFF
@63041
ACC
+
FFF
@63042
ACC
+
FFF
@63043
ACC
+
FFF
@63044
ACC
+
FFF
@63045
ACA
+
FFF
@63046
ACA
+
FFF
@63047
ACC
+
FFF
@63048
ACC
+
FFF
@63049
ACC
+
FFF
@63050
ACC
+
FFF
@63051
ACC
+
FFF
@63052
ACC
+
FFF
@63053
ACC
+
FFF
@63054
ACC
+
FFF
@63055
ACC
+
FFF
@63056
ACA
+
FFF
@63057
ACA
+
FFF
@63058
ACC
+
FFF
@63059
ACC
+
FFF
@63060
ACC
+
FFF
@63061
ACA
+
FFF
@63062
ACC
+
FFF
@63063
ACC
+
FFF
@63064
ACC
+
FFF
@63065
ACC
+
FFF
@63066
ACC
+
FFF
@63067
ACA
+
FFF
@63068
ACC
+
FFF
@63069
ACC
+
FFF
@63070
ACC
+
FFF
@63071
ACC
+
FFF
@63072
ACC
+
FFF
@63073
ACC
+
FFF
@63074
ACC
+
FFF
@63075
ACC
+
FFF
@63076
ACC
+
FFF
@63077
ACC
+
FFF
@63078
AGC
+
FFF
@63079
ACC
+
FFF
@63080
ACC
+
FFF
@63081
ACC
+
FFF
@63082
ACC
+
FFF
@63083
ACC
+
FFF
@63084
ACC
+
FFF
@63085
ACA
+
FFF
@63086
ACC
+
FFF
@63087
ACC
+
FFF
@63088
ACC
+
FFF
@63089
ACC
+
FFF
@63090
ACC
+
FFF
@63091
ACC
+
FFF
@63092
ACA
+
FFF
@63093
ACA
+
FFF
@63094
ACC
+
FFF
@63095
ACC
+
FFF
@63096
ACC
+
FFF
@63097
ACC
+
FFF
@63098
ACC
+
FFF
@63099
ACC
+
FFF
@63100
ACC
+
FFF
@63101
ACC
+
FFF
@63102
ACC
+
FFF
@63103
ACC
+
FFF
@63104
ACA
+
FFF
@63105
ACC
+
FFF
@63106
ACC
+
FFF
@63107
ACC
+
FFF
@63108
ACA
+
FFF
@63109
ACC
+
FFF
@63110
ACC
+
FFF
@63111
ACC
+
FFF
@63112
ACC
+
FFF
@63113
ACC
+
FFF
@63114
ACC
+
FFF
@63115
ACC
+
FFF
@63116
ACC
+
FFF
@63117
ACC
+
FFF
@63118
ACC
+
FFF
@63119
ACC
+
FFF
@63120
ACA
+
FFF
@63121
ACC
+
FFF
@63122
ACC
+
FFF
@63123
ACC
+
FFF
@63124
ACA
+
FFF
@63125
ACC
+
FFF
@63126
ACA
+
FFF
@63127
ACC
+
FFF
@63128
ACC
+
FFF
@63129
ACA
+
FFF
@63130
ACC
+
FFF
@63131
ACA
+
FFF
@63132
ACC
+
FFF
@63133
ACC
+
FFF
@63134
ACC
+
FFF
@63135
ACC
+
FFF
@63136
ACA
+
FFF
@63137
ACC
+
FFF
@63138
ACC
+
FFF
@63139
ACC
+
FFF
@63140
ACC
+
FFF
@63141
ACC
+
FFF
@63142
ACC
+
FFF
@63143
ACC
+
FFF
@63144
ACC
+
FFF
@63145
ACC
+
FFF
@63146
ACC
+
FFF
@63147
ACC
+
FFF
@63148
ACC
+
FFF
@63149
ACC
+
FFF
@63150
ACC
+
FFF
@63151
ACA
+
FFF
@63152
ACA
+
FFF
@63153
ACC
+
FFF
@63154
ACC
+
FFF
@63155
ACC
+
FFF
@63156
ACC
+
FFF
@63157
ACC
+
FFF
@63158
ACC
+
FFF
@63159
ACC
+
FFF
@63160
ACC
+
FFF
@63161
ACC
+
FFF
@63162
ACA
+
FFF
@63163
ACC
+
FFF
@63164
ACC
+
FFF
@63165
ACC
+
FFF
@63166
ACC
+
FFF
@63167
ACC
+
FFF
@63168
ACC
+
FFF
@63169
ACC
+
FFF
@63170
ACC
+
FFF
@63171
ACC
+
FFF
@63172
ACC
+
FFF
@63173
ACC
+
FFF
@63174
ACC
+
FFF
@63175
ACC
+
FFF
@63176
ACC
+
FFF
@63177
ACA
+
FFF
@63178
ACC
+
FFF
@63179
ACC
+
FFF
@63180
ACC
+
FFF
@63181
ACC
+
FFF
@63182
ACA
+
FFF
@63183
ACA
+
FFF
@63184
ACC
+
FFF
@63185
ACC
+
FFF
@63186
ACC
+
FFF
@63187
ACC
+
FFF
@63188
ACC
+
FFF
@63189
ACC
+
FFF
@63190
ACC
+
FFF
@63191
ACC
+
FFF
@63192
ACC
+
FFF
@63193
ACC
+
FFF
@63194
ACC
+
FFF
@63195
ACA
+
FFF
@63196
ACA
+
FFF
@63197
ACC
+
FFF
@63198
ACC
+
FFF
@63199
ACC
+
FFF
@63200
ACA
+
FFF
@63201
ACC
+
FFF
@63202
ACC
+
FFF
@63203
ACA
+
FFF
@63204
ACC
+
FFF
@63205
ACC
+
FFF
@63206
ACC
+
FFF
@63207
ACC
+
FFF
@63208
ACA
+
FFF
@63209
ACC
+
FFF
@63210
ACA
+
FFF
@63211
ACC
+
FFF
@63212
ACC
+
FFF
@63213
ACC
+
FFF
@63214
ACC
+
FFF
@63215
ACA
+
FFF
@63216
ACC
+
FFF
@63217
ACA
+
FFF
@63218
ACC
+
FFF
@63219
ACC
+
FFF
@63220
ACC
+
FFF
@63221
ACC
+
FFF
@63222
ACC
+
FFF
@63223
ACC
+
FFF
@63224
ACC
+
FFF
@63225
ACC
+
FFF
@63226
ACC
+
FFF
@63227
ACC
+
FFF
@63228
ACA
+
FFF
@63229
ACC
+
FFF
@63230
ACA
+
FFF
@63231
ACC
+
FFF
@63232
ACC
+
FFF
@63233
ACC
+
FFF
@63234
ACC
+
FFF
@63235
ACC
+
FFF
@63236
ACA
+
FFF
@63237
ACC
+
FFF
@63238
ACC
+
FFF
@63239
ACC
+
FFF
@63240
ACC
+
FFF
@63241
ACC
+
FFF
@63242
ACA
+
FFF
@63243
ACC
+
FFF
@63244
ACA
+
FFF
@63245
ACC
+
FFF
@63246
ACC
+
FFF
@63247
ACA
+
FFF
@63248
ACC
+
FFF
@63249
ACC
+
FFF
@63250
ACC
+
FFF
@63251
ACC
+
FFF
@63252
ACC
+
FFF
@63253
ACC
+
FFF
@63254
ACC
+
FFF
@63255
ACA
+
FFF
@63256
ACC
+
FFF
@63257
ACC
+
FFF
@63258
ACC
+
FFF
@63259
ACC
+
FFF
@63260
ACC
+
FFF
@63261
ACC
+
FFF
@63262
ACC
+
FFF
@63263
ACC
+
FFF
@63264
ACC
+
FFF
@63265
ACC
+
FFF
@63266
ACC
+
FFF
@63267
ACC
+
FFF
@63268
ACC
+
FFF
@63269
ACC
+
FFF
@63270
ACC
+
FFF
@63271
ACC
+
FFF
@63272
ACC
+
FFF
@63273
ACC
+
FFF
@63274
ACC
+
FFF
@63275
ACC
+
FFF
@63276
ACC
+
FFF
@63277
ACC
+
FFF
@63278
ACC
+
FFF
@63279
ACA
+
FFF
@63280
ACC
+
FFF
@63281
ACC
+
FFF
@63282
ATC
+
FFF
@63283
ACC
+
FFF
@63284
ACC
+
FFF
@63285
ACC
+
FFF
@63286
ACC
+
FFF
@63287
ACC
+
FFF
@63288
ACC
+
FFF
@63289
ACA
+
FFF
@63290
AGC
+
FFF
@63291
ACA
+
FFF
@63292
ACC
+
FFF
@63293
ACA
+
FFF
@63294
ACC
+
FFF
@63295
ACC
+
FFF
@63296
ACC
+
FFF
@63297
ACA
+
FFF
@63298
ACC
+
FFF
@63299
ACC
+
FFF
@63300
ACA
+
FFF
@63301
ACC
+
FFF
@63302
ACC
+
FFF
@63303
ACC
+
FFF
@63304
ACC
+
FFF
@63305
ACC
+
FFF
@63306
ACC
+
FFF
@63307
ACC
+
FFF
@63308
ACC
+
FFF
@63309
ACC
+
FFF
@63310
ACC
+
FFF
@63311
ACA
+
FFF
@63312
ACC
+
FFF
@63313
ACA
+
FFF
@63314
ACA
+
FFF
@63315
ACC
+
FFF
@63316
ACC
+
FFF
@63317
ACC
+
FFF
@63318
ACC
+
FFF
@63319
ACA
+
FFF
@63320
ACC
+
FFF
@63321
ACC
+
FFF
@63322
ACC
+
FFF
@63323
ACC
+
FFF
@63324
ACC
+
FFF
@63325
ACC
+
FFF
@63326
ACA
+
FFF
@63327
ACC
+
FFF
@63328
ACC
+
FFF
@63329
ACC
+
FFF
@63330
ACC
+
FFF
@63331
ACA
+
FFF
@63332
ACC
+
FFF
@63333
ACC
+
FFF
@63334
ACC
+
FFF
@63335
ACC
+
FFF
@63336
ACC
+
FFF
@63337
ACA
+
FFF
@63338
ACC
+
FFF
@63339
ACA
+
FFF
@63340
ACC
+
FFF
@63341
ACC
+
FFF
@63342
ACC
+
FFF
@63343
ACC
+
FFF
@63344
ACC
+
FFF
@63345
ACC
+
FFF
@63346
ACC
+
FFF
@63347
ACC
+
FFF
@63348
ACA
+
FFF
@63349
ACA
+
FFF
@63350
ACC
+
FFF
@63351
ACC
+
FFF
@63352
ACC
+
FFF
@63353
ACC
+
FFF
@63354
ACC
+
FFF
@63355
ACA
+
FFF
@63356
ACC
+
FFF
@63357
ACC
+
FFF
@63358
ACC
+
FFF
@63359
ACC
+
FFF
@63360
ACC
+
FFF
@63361
ACC
+
FFF
@63362
ACC
+
FFF
@63363
ACA
+
FFF
@63364
ACC
+
FFF
@63365
ACC
+
FFF
@63366
ACC
+
FFF
@63367
ACC
+
FFF
@63368
ACC
+
FFF
@63369
ACC
+
FFF
@63370
ACC
+
FFF
@63371
ACC
+
FFF
@63372
ACC
+
FFF
@63373
ACA
+
FFF
@63374
ACC
+
FFF
@63375
ACC
+
FFF
@63376
ACC
+
FFF
@63377
ACC
+
FFF
@63378
ACA
+
FFF
@63379
ACC
+
FFF
@63380
ACC
+
FFF
@63381
ACA
+
FFF
@63382
ACC
+
FFF
@63383
ACC
+
FFF
@63384
ACC
+
FFF
@63385
ACC
+
FFF
@63386
ACC
+
FFF
@63387
ACC
+
FFF
@63388
ACC
+
FFF
@63389
ACC
+
FFF
@63390
ACC
+
FFF
@63391
ACC
+
FFF
@63392
ACC
+
FFF
@63393
ACC
+
FFF
@63394
ACC
+
FFF
@63395
ACC
+
FFF
@63396
ACC
+
FFF
@63397
ACA
+
FFF
@63398
ACC
+
FFF
@63399
ACC
+
FFF
@63400
ACC
+
FFF
@63401
ACC
+
FFF
@63402
ACA
+
FFF
@63403
ACC
+
FFF
@63404
ACA
+
FFF
@63405
ACC
+
FFF
@63406
ACC
+
FFF
@63407
ACC
+
FFF
@63408
ACC
+
FFF
@63409
ACC
+
FFF
@63410
ACC
+
FFF
@63411
ACC
+
FFF
@63412
ACA
+
FFF
@63413
ACC
+
FFF
@63414
ACC
+
FFF
@63415
ACC
+
FFF
@63416
ACC
+
FFF
@63417
ACC
+
FFF
@63418
ACC
+
FFF
@63419
ACC
+
FFF
@63420
ACC
+
FFF
@63421
ACC
+
FFF
@63422
ACC
+
FFF
@63423
ACC
+
FFF
@63424
ACC
+
FFF
@63425
ACC
+
FFF
@63426
ACC
+
FFF
@63427
ACC
+
FFF
@63428
ACC
+
FFF
@63429
ACC
+
FFF
@63430
ACC
+
FFF
@63431
ACC
+
FFF
@63432
ACC
+
FFF
@63433
ACC
+
FFF
@63434
ACC
+
FFF
@63435
ACC
+
FFF
@63436
ACC
+
FFF
@63437
ACA
+
FFF
@63438
ACC
+
FFF
@63439
ACC
+
FFF
@63440
ACC
+
FFF
@63441
ACC
+
FFF
@63442
ACC
+
FFF
@63443
ACC
+
FFF
@63444
ACC
+
FFF
@63445
ACA
+
FFF
@63446
ACA
+
FFF
@63447
ACC
+
FFF
@63448
ACC
+
FFF
@63449
ACC
+
FFF
@63450
ACC
+
FFF
@63451
ACA
+
FFF
@63452
ACC
+
FFF
@63453
ACC
+
FFF
@63454
ACA
+
FFF
@63455
ACC
+
FFF
@63456
ACA
+
FFF
@63457
ACC
+
FFF
@63458
ACC
+
FFF
@63459
ACA
+
FFF
@63460
ACC
+
FFF
@63461
ACC
+
FFF
@63462
ACA
+
FFF
@63463
ACC
+
FFF
@63464
ACC
+
FFF
@63465
ACC
+
FFF
@63466
ACC
+
FFF
@63467
ACC
+
FFF
@63468
ACC
+
FFF
@63469
ACC
+
FFF
@63470
ACC
+
FFF
@63471
ACC
+
FFF
@63472
ACC
+
FFF
@63473
ACA
+
FFF
@63474
ACC
+
FFF
@63475
ACC
+
FFF
@63476
ACC
+
FFF
@63477
ACC
+
FFF
@63478
ACC
+
FFF
@63479
ACC
+
FFF
@63480
ACA
+
FFF
@63481
ACC
+
FFF
@63482
ACC
+
FFF
@63483
ACC
+
FFF
@63484
ACC
+
FFF
@63485
ACC
+
FFF
@63486
ACA
+
FFF
@63487
ACC
+
FFF
@63488
ACC
+
FFF
@63489
ACC
+
FFF
@63490
ACC
+
FFF
@63491
ACA
+
FFF
@63492
ACA
+
FFF
@63493
ACC
+
FFF
@63494
ACC
+
FFF
@63495
ACC
+
FFF
@63496
ACC
+
FFF
@63497
ACC
+
FFF
@63498
ACC
+
FFF
@63499
ACC
+
FFF
@63500
ACC
+
FFF
@63501
ACC
+
FFF
@63502
ACC
+
FFF
@63503
ACC
+
FFF
@63504
ACC
+
FFF
@63505
ACC
+
FFF
@63506
ACA
+
FFF
@63507
ACC
+
FFF
@63508
ACA
+
FFF
@63509
ACC
+
FFF
@63510
ACC
+
FFF
@63511
ACC
+
FFF
@63512
ACC
+
FFF
@63513
ACA
+
FFF
@63514
ACC
+
FFF
@63515
ACC
+
FFF
@63516
ACA
+
FFF
@63517
ACC
+
FFF
@63518
ACC
+
FFF
@63519
ACA
+
FFF
@63520
ACC
+
FFF
@63521
ACC
+
FFF
@63522
ACC
+
FFF
@63523
ACC
+
FFF
@63524
ACC
+
FFF
@63525
ACC
+
FFF
@63526
ACC
+
FFF
@63527
ACC
+
FFF
@63528
ACC
+
FFF
@63529
ACA
+
FFF
@63530
ACC
+
FFF
@63531
ACC
+
FFF
@63532
ACC
+
FFF
@63533
ACC
+
FFF
@63534
ACC
+
FFF
@63535
ACA
+
FFF
@63536
ACC
+
FFF
@63537
ACC
+
FFF
@63538
ACA
+
FFF
@63539
ACC
+
FFF
@63540
ATA
+
FFF
@63541
ACC
+
FFF
@63542
ACC
+
FFF
@63543
ACC
+
FFF
@63544
ACC
+
FFF
@63545
ACC
+
FFF
@63546
ACC
+
FFF
@63547
ACC
+
FFF
@63548
ACC
+
FFF
@63549
ACC
+
FFF
@63550
ACA
+
FFF
@63551
ACC
+
FFF
@63552
ACC
+
FFF
@63553
ACC
+
FFF
@63554
ACC
+
FFF
@63555
ACC
+
FFF
@63556
ACC
+
FFF
@63557
ACC
+
FFF
@63558
ACC
+
FFF
@63559
ACC
+
FFF
@63560
ACC
+
FFF
@63561
ACC
+
FFF
@63562
ACC
+
FFF
@63563
ACC
+
FFF
@63564
ACA
+
FFF
@63565
ACC
+
FFF
@63566
ACC
+
FFF
@63567
ACC
+
FFF
@63568
ACC
+
FFF
@63569
ACC
+
FFF
@63570
ACC
+
FFF
@63571
ACC
+
FFF
@63572
ACC
+
FFF
@63573
ACC
+
FFF
@63574
ACC
+
FFF
@63575
ACC
+
FFF
@63576
ACC
+
FFF
@63577
ACC
+
FFF
@63578
ACA
+
FFF
@63579
ACC
+
FFF
@63580
ACC
+
FFF
@63581
ACC
+
FFF
@63582
ACC
+
FFF
@63583
ACC
+
FFF
@63584
ACA
+
FFF
@63585
ACC
+
FFF
@63586
ACC
+
FFF
@63587
ACC
+
FFF
@63588
ACA
+
FFF
@63589
ACA
+
FFF
@63590
ACA
+
FFF
@63591
ACA
+
FFF
@63592
ACA
+
FFF
@63593
ACC
+
FFF
@63594
ACC
+
FFF
@63595
ACC
+
FFF
@63596
ACC
+
FFF
@63597
ACC
+
FFF
@63598
ACC
+
FFF
@63599
ACC
+
FFF
@63600
ACC
+
FFF
@63601
ACC
+
FFF
@63602
ACC
+
FFF
@63603
ACC
+
FFF
@63604
ACC
+
FFF
@63605
ACC
+
FFF
@63606
ACC
+
FFF
@63607
ACC
+
FFF
@63608
ACC
+
FFF
@63609
ACC
+
FFF
@63610
ACC
+
FFF
@63611
ACC
+
FFF
@63612
ACC
+
FFF
@63613
ACA
+
FFF
@63614
ACC
+
FFF
@63615
ACA
+
FFF
@63616
ACA
+
FFF
@63617
ACC
+
FFF
@63618
ACC
+
FFF
@63619
ACC
+
FFF
@63620
ACC
+
FFF
@63621
ACC
+
FFF
@63622
ACC
+
FFF
@63623
ACC
+
FFF
@63624
ACC
+
FFF
@63625
ACC
+
FFF
@63626
ACC
+
FFF
@63627
ACC
+
FFF
@63628
ACC
+
FFF
@63629
ACC
+
FFF
@63630
AGC
+
FFF
@63631
ACC
+
FFF
@63632
ACC
+
FFF
@63633
ACC
+
FFF
@63634
ACC
+
FFF
@63635
ACC
+
FFF
@63636
ACC
+
FFF
@63637
ACC
+
FFF
@63638
ACC
+
FFF
@63639
ACC
+
FFF
@63640
ACC
+
FFF
@63641
ACC
+
FFF
@63642
ACA
+
FFF
@63643
ACA
+
FFF
@63644
ACC
+
FFF
@63645
ACC
+
FFF
@63646
ACC
+
FFF
@63647
ACA
+
FFF
@63648
ACC
+
FFF
@63649
ACC
+
FFF
@63650
ACA
+
FFF
@63651
ACC
+
FFF
@63652
ACC
+
FFF
@63653
ACC
+
FFF
@63654
ACC
+
FFF
@63655
ACC
+
FFF
@63656
ACC
+
FFF
@63657
ACC
+
FFF
@63658
ACC
+
FFF
@63659
ACC
+
FFF
@63660
ACC
+
FFF
@63661
ACC
+
FFF
@63662
ACC
+
FFF
@63663
ACC
+
FFF
@63664
ACC
+
FFF
@63665
ACC
+
FFF
@63666
ACC
+
FFF
@63667
ACA
+
FFF
@63668
ACC
+
FFF
@63669
ACC
+
FFF
@63670
ACC
+
FFF
@63671
ACC
+
FFF
@63672
ACC
+
FFF
@63673
ACC
+
FFF
@63674
ACA
+
FFF
@63675
ACC
+
FFF
@63676
ACC
+
FFF
@63677
ACC
+
FFF
@63678
ACC
+
FFF
@63679
ACC
+
FFF
@63680
ACC
+
FFF
@63681
ACC
+
FFF
@63682
ACC
+
FFF
@63683
ACA
+
FFF
@63684
ACA
+
FFF
@63685
ACC
+
FFF
@63686
ACC
+
FFF
@63687
ACC
+
FFF
@63688
ACC
+
FFF
@63689
ACC
+
FFF
@63690
ACC
+
FFF
@63691
ACC
+
FFF
@63692
ACC
+
FFF
@63693
ACC
+
FFF
@63694
ACC
+
FFF
@63695
ACC
+
FFF
@63696
ACC
+
FFF
@63697
ACC
+
FFF
@63698
ACC
+
FFF
@63699
ACC
+
FFF
@63700
ACC
+
FFF
@63701
ACC
+
FFF
@63702
ACC
+
FFF
@63703
ACC
+
FFF
@63704
ACA
+
FFF
@63705
ACC
+
FFF
@63706
ACC
+
FFF
@63707
ACC
+
FFF
@63708
ACC
+
FFF
@63709
ACC
+
FFF
@63710
ACC
+
FFF
@63711
ACA
+
FFF
@63712
ACA
+
FFF
@63713
ACA
+
FFF
@63714
ACC
+
FFF
@63715
ACC
+
FFF
@63716
ACC
+
FFF
@63717
ACC
+
FFF
@63718
ACC
+
FFF
@63719
ACC
+
FFF
@63720
ACC
+
FFF
@63721
ACC
+
FFF
@63722
ACC
+
FFF
@63723
ACA
+
FFF
@63724
ACC
+
FFF
@63725
ACC
+
FFF
@63726
ACC
+
FFF
@63727
ACC
+
FFF
@63728
ACC
+
FFF
@63729
ACC
+
FFF
@63730
ACC
+
FFF
@63731
ACC
+
FFF
@63732
ACC
+
FFF
@63733
ACC
+
FFF
@63734
ACC
+
FFF
@63735
ACC
+
FFF
@63736
AGC
+
FFF
@63737
ACC
+
FFF
@63738
ACC
+
FFF
@63739
ACC
+
FFF
@63740
ACA
+
FFF
@63741
ACC
+
FFF
@63742
ACC
+
FFF
@63743
ACC
+
FFF
@63744
ACC
+
FFF
@63745
ACC
+
FFF
@63746
ACC
+
FFF
@63747
ACC
+
FFF
@63748
ACC
+
FFF
@63749
ACC
+
FFF
@63750
ACA
+
FFF
@63751
ACC
+
FFF
@63752
ACC
+
FFF
@63753
ACC
+
FFF
@63754
ACC
+
FFF
@63755
ACC
+
FFF
@63756
ACC
+
FFF
@63757
ACC
+
FFF
@63758
ACC
+
FFF
@63759
ACC
+
FFF
@63760
ACA
+
FFF
@63761
ACC
+
FFF
@63762
ACC
+
FFF
@63763
ACC
+
FFF
@63764
ACC
+
FFF
@63765
ACC
+
FFF
@63766
ACC
+
FFF
@63767
ACA
+
FFF
@63768
ACC
+
FFF
@63769
ATC
+
FFF
@63770
ACC
+
FFF
@63771
ACC
+
FFF
@63772
ACC
+
FFF
@63773
ACC
+
FFF
@63774
ACC
+
FFF
@63775
ACC
+
FFF
@63776
ACC
+
FFF
@63777
ACC
+
FFF
@63778
ACC
+
FFF
@63779
ACC
+
FFF
@63780
ACA
+
FFF
@63781
ACA
+
FFF
@63782
ACC
+
FFF
@63783
ACC
+
FFF
@63784
ACC
+
FFF
@63785
ACC
+
FFF
@63786
ACC
+
FFF
@63787
ACC
+
FFF
@63788
ACC
+
FFF
@63789
ACC
+
FFF
@63790
ACA
+
FFF
@63791
ACA
+
FFF
@63792
ACA
+
FFF
@63793
ACC
+
FFF
@63794
ACC
+
FFF
@63795
ACC
+
FFF
@63796
ACC
+
FFF
@63797
ACC
+
FFF
@63798
ACC
+
FFF
@63799
ACC
+
FFF
@63800
ACC
+
FFF
@63801
ACC
+
FFF
@63802
ACC
+
FFF
@63803
ACC
+
FFF
@63804
ACC
+
FFF
@63805
ACC
+
FFF
@63806
ACC
+
FFF
@63807
ACC
+
FFF
@63808
ACC
+
FFF
@63809
ACA
+
FFF
@63810
ACC
+
FFF
@63811
ACC
+
FFF
@63812
ACC
+
FFF
@63813
ACC
+
FFF
@63814
ACC
+
FFF
@63815
ACC
+
FFF
@63816
ACC
+
FFF
@63817
ACC
+
FFF
@63818
ACC
+
FFF
@63819
ACA
+
FFF
@63820
ACC
+
FFF
@63821
ACC
+
FFF
@63822
ACA
+
FFF
@63823
ACC
+
FFF
@63824
ACA
+
FFF
@63825
ACC
+
FFF
@63826
ACA
+
FFF
@63827
ACC
+
FFF
@63828
ACC
+
FFF
@63829
ACC
+
FFF
@63830
ACA
+
FFF
@63831
ACA
+
FFF
@63832
ACC
+
FFF
@63833
ACC
+
FFF
@63834
ACC
+
FFF
@63835
ACC
+
FFF
@63836
ACC
+
FFF
@63837
ACC
+
FFF
@63838
ACC
+
FFF
@63839
ACC
+
FFF
@63840
ACC
+
FFF
@63841
ACC
+
FFF
@63842
ACC
+
FFF
@63843
ACC
+
FFF
@63844
ACA
+
FFF
@63845
ACC
+
FFF
@63846
ACC
+
FFF
@63847
ACC
+
FFF
@63848
ACA
+
FFF
@63849
ACC
+
FFF
@63850
ACC
+
FFF
@63851
ACC
+
FFF
@63852
ACA
+
FFF
@63853
ACC
+
FFF
@63854
ACC
+
FFF
@63855
ACC
+
FFF
@63856
ACC
+
FFF
@63857
ACC
+
FFF
@63858
ACC
+
FFF
@63859
ACC
+
FFF
@63860
ACC
+
FFF
@63861
ACC
+
FFF
@63862
ACC
+
FFF
@63863
ACA
+
FFF
@63864
ACC
+
FFF
@63865
ACC
+
FFF
@63866
ACC
+
FFF
@63867
ACC
+
FFF
@63868
ACC
+
FFF
@63869
ACC
+
FFF
@63870
ACC
+
FFF
@63871
ACC
+
FFF
@63872
ACC
+
FFF
@63873
ACC
+
FFF
@63874
ACC
+
FFF
@63875
ACC
+
FFF
@63876
ACC
+
FFF
@63877
ACA
+
FFF
@63878
ACC
+
FFF
@63879
ACC
+
FFF
@63880
ACC
+
FFF
@63881
ACC
+
FFF
@63882
ACC
+
FFF
@63883
ACC
+
FFF
@63884
ACC
+
FFF
@63885
ACC
+
FFF
@63886
ACC
+
FFF
@63887
ACC
+
FFF
@63888
ACC
+
FFF
@63889
ACC
+
FFF
@63890
ACC
+
FFF
@63891
ACC
+
FFF
@63892
ACC
+
FFF
@63893
ACC
+
FFF
@63894
ACC
+
FFF
@63895
ACC
+
FFF
@63896
ACA
+
FFF
@63897
ACC
+
FFF
@63898
ACC
+
FFF
@63899
ACC
+
FFF
@63900
ACC
+
FFF
@63901
ACA
+
FFF
@63902
ACC
+
FFF
@63903
ACC
+
FFF
@63904
ACC
+
FFF
@63905
ACC
+
FFF
@63906
ACC
+
FFF
@63907
ACC
+
FFF
@63908
ACC
+
FFF
@63909
ACC
+
FFF
@63910
ACA
+
FFF
@63911
ACA
+
FFF
@63912
ACC
+
FFF
@63913
ACC
+
FFF
@63914
ACC
+
FFF
@63915
ACC
+
FFF
@63916
ACA
+
FFF
@63917
ACC
+
FFF
@63918
ACC
+
FFF
@63919
ACC
+
FFF
@63920
ACC
+
FFF
@63921
ACC
+
FFF
@63922
ACC
+
FFF
@63923
ACC
+
FFF
@63924
ACA
+
FFF
@63925
ACC
+
FFF
@63926
ACA
+
FFF
@63927
ACA
+
FFF
@63928
ACC
+
FFF
@63929
ACC
+
FFF
@63930
ACC
+
FFF
@63931
ACC
+
FFF
@63932
ACC
+
FFF
@63933
ACC
+
FFF
@63934
ACC
+
FFF
@63935
ACC
+
FFF
@63936
ACA
+
FFF
@63937
ACC
+
FFF
@63938
ACC
+
FFF
@63939
ACC
+
FFF
@63940
ACA
+
FFF
@63941
ACA
+
FFF
@63942
ACA
+
FFF
@63943
ACC
+
FFF
@63944
ACC
+
FFF
@63945
ACC
+
FFF
@63946
ACC
+
FFF
@63947
ACC
+
FFF
@63948
ACC
+
FFF
@63949
ACC
+
FFF
@63950
ACC
+
FFF
@63951
ACC
+
FFF
@63952
ACC
+
FFF
@63953
ACC
+
FFF
@63954
ACC
+
FFF
@63955
ACA
+
FFF
@63956
ACC
+
FFF
@63957
ACC
+
FFF
@63958
ACC
+
FFF
@63959
ACC
+
FFF
@63960
ACC
+
FFF
@63961
ACC
+
FFF
@63962
ACC
+
FFF
@63963
ACC
+
FFF
@63964
ACC
+
FFF
@63965
ACC
+
FFF
@63966
ACC
+
FFF
@63967
ACC
+
FFF
@63968
ACC
+
FFF
@63969
ACC
+
FFF
@63970
ACC
+
FFF
@63971
ACC
+
FFF
@63972
ACC
+
FFF
@63973
ACC
+
FFF
@63974
ACC
+
FFF
@63975
ACC
+
FFF
@63976
ACC
+
FFF
@63977
ACC
+
FFF
@63978
ACA
+
FFF
@63979
ACC
+
FFF
@63980
ACC
+
FFF
@63981
ACA
+
FFF
@63982
ACA
+
FFF
@63983
ACC
+
FFF
@63984
ACC
+
FFF
@63985
ACC
+
FFF
@63986
ACC
+
FFF
@63987
ACC
+
FFF
@63988
ACC
+
FFF
@63989
ACC
+
FFF
@63990
ACC
+
FFF
@63991
ACC
+
FFF
@63992
ACA
+
FFF
@63993
ACC
+
FFF
@63994
ACC
+
FFF
@63995
ACC
+
FFF
@63996
ACC
+
FFF
@63997
ACC
+
FFF
@63998
ACC
+
FFF
@63999
ACC
+
FFF
@64000
ACC
+
FFF
@64001
ACC
+
FFF
@64002
ACA
+
FFF
@64003
ACC
+
FFF
@64004
ACA
+
FFF
@64005
ACC
+
FFF
@64006
ACC
+
FFF
@64007
ACA
+
FFF
@64008
ACC
+
FFF
@64009
ACC
+
FFF
@64010
ACC
+
FFF
@64011
ACC
+
FFF
@64012
ACC
+
FFF
@64013
ACC
+
FFF
@64014
ACC
+
FFF
@64015
ACC
+
FFF
@64016
ACC
+
FFF
@64017
ACC
+
FFF
@64018
ACC
+
FFF
@64019
ACC
+
FFF
@64020
ACC
+
FFF
@64021
ACC
+
FFF
@64022
ACC
+
FFF
@64023
ACC
+
FFF
@64024
ACC
+
FFF
@64025
ACC
+
FFF
@64026
ACC
+
FFF
@64027
ACC
+
FFF
@64028
ACC
+
FFF
@64029
ACC
+
FFF
@64030
ACC
+
FFF
@64031
ACC
+
FFF
@64032
ACC
+
FFF
@64033
ACC
+
FFF
@64034
ACC
+
FFF
@64035
ACC
+
FFF
@64036
ACC
+
FFF
@64037
ACA
+
FFF
@64038
ACC
+
FFF
@64039
ACC
+
FFF
@64040
ACC
+
FFF
@64041
ACA
+
FFF
@64042
ACA
+
FFF
@64043
ACC
+
FFF
@64044
ACC
+
FFF
@64045
ACC
+
FFF
@64046
ACC
+
FFF
@64047
ACC
+
FFF
@64048
ACC
+
FFF
@64049
ACC
+
FFF
@64050
ACC
+
FFF
@64051
ACC
+
FFF
@64052
ACC
+
FFF
@64053
ACC
+
FFF
@64054
ACC
+
FFF
@64055
ACA
+
FFF
@64056
ACC
+
FFF
@64057
ACC
+
FFF
@64058
ACC
+
FFF
@64059
ACC
+
FFF
@64060
ACC
+
FFF
@64061
ACC
+
FFF
@64062
ACC
+
FFF
@64063
ACC
+
FFF
@64064
ACC
+
FFF
@64065
ACC
+
FFF
@64066
ACC
+
FFF
@64067
ACC
+
FFF
@64068
ACA
+
FFF
@64069
ACC
+
FFF
@64070
ACC
+
FFF
@64071
ACC
+
FFF
@64072
ACA
+
FFF
@64073
ACC
+
FFF
@64074
ACC
+
FFF
@64075
ACC
+
FFF
@64076
ACC
+
FFF
@64077
ACC
+
FFF
@64078
ACC
+
FFF
@64079
ACA
+
FFF
@64080
ACA
+
FFF
@64081
ACA
+
FFF
@64082
ACC
+
FFF
@64083
ACC
+
FFF
@64084
ACC
+
FFF
@64085
ACC
+
FFF
@64086
ACC
+
FFF
@64087
ACC
+
FFF
@64088
ACC
+
FFF
@64089
ACC
+
FFF
@64090
ACC
+
FFF
@64091
ACC
+
FFF
@64092
ACC
+
FFF
@64093
ACC
+
FFF
@64094
ACA
+
FFF
@64095
ACC
+
FFF
@64096
ACC
+
FFF
@64097
ACC
+
FFF
@64098
ACA
+
FFF
@64099
ACC
+
FFF
@64100
ACC
+
FFF
@64101
ACC
+
FFF
@64102
ACA
+
FFF
@64103
ACC
+
FFF
@64104
ACC
+
FFF
@64105
ACA
+
FFF
@64106
ACC
+
FFF
@64107
ACC
+
FFF
@64108
ACC
+
FFF
@64109
ACC
+
FFF
@64110
ACC
+
FFF
@64111
ACC
+
FFF
@64112
ACA
+
FFF
@64113
ACC
+
FFF
@64114
ACA
+
FFF
@64115
ACC
+
FFF
@64116
ACC
+
FFF
@64117
ACC
+
FFF
@64118
ACC
+
FFF
@64119
ACC
+
FFF
@64120
ACC
+
FFF
@64121
ACC
+
FFF
@64122
ACC
+
FFF
@64123
ACC
+
FFF
@64124
ACC
+
FFF
@64125
ACA
+
FFF
@64126
ACC
+
FFF
@64127
ACC
+
FFF
@64128
ACC
+
FFF
@64129
ACC
+
FFF
@64130
ACC
+
FFF
@64131
ACC
+
FFF
@64132
ACC
+
FFF
@64133
ACC
+
FFF
@64134
ACA
+
FFF
@64135
ACC
+
FFF
@64136
ACC
+
FFF
@64137
ACC
+
FFF
@64138
ACC
+
FFF
@64139
ACC
+
FFF
@64140
ACC
+
FFF
@64141
ACA
+
FFF
@64142
ACC
+
FFF
@64143
ACC
+
FFF
@64144
ACA
+
FFF
@64145
ACC
+
FFF
@64146
ACA
+
FFF
@64147
ACC
+
FFF
@64148
ACC
+
FFF
@64149
ACC
+
FFF
@64150
ACC
+
FFF
@64151
ACC
+
FFF
@64152
ACC
+
FFF
@64153
ACC
+
FFF
@64154
ACC
+
FFF
@64155
ACC
+
FFF
@64156
ACC
+
FFF
@64157
ACC
+
FFF
@64158
ACC
+
FFF
@64159
ACA
+
FFF
@64160
AGC
+
FFF
@64161
ACC
+
FFF
@64162
AGC
+
FFF
@64163
ACA
+
FFF
@64164
ACC
+
FFF
@64165
ACC
+
FFF
@64166
ACC
+
FFF
@64167
ACC
+
FFF
@64168
ACA
+
FFF
@64169
ACA
+
FFF
@64170
ACC
+
FFF
@64171
ACC
+
FFF
@64172
ACC
+
FFF
@64173
ACC
+
FFF
@64174
ACC
+
FFF
@64175
ACC
+
FFF
@64176
ACC
+
FFF
@64177
ACA
+
FFF
@64178
ACA
+
FFF
@64179
ACC
+
FFF
@64180
ACA
+
FFF
@64181
ACC
+
FFF
@64182
ACC
+
FFF
@64183
ACC
+
FFF
@64184
ACC
+
FFF
@64185
ACA
+
FFF
@64186
ACC
+
FFF
@64187
ACC
+
FFF
@64188
ACC
+
FFF
@64189
ACC
+
FFF
@64190
ACC
+
FFF
@64191
ACC
+
FFF
@64192
ACC
+
FFF
@64193
ACC
+
FFF
@64194
ACA
+
FFF
@64195
ACC
+
FFF
@64196
ACC
+
FFF
@64197
ACC
+
FFF
@64198
ACC
+
FFF
@64199
ACC
+
FFF
@64200
ACC
+
FFF
@64201
ACA
+
FFF
@64202
ACC
+
FFF
@64203
ACC
+
FFF
@64204
ACA
+
FFF
@64205
ACC
+
FFF
@64206
ACC
+
FFF
@64207
ACC
+
FFF
@64208
ACC
+
FFF
@64209
ACC
+
FFF
@64210
ACC
+
FFF
@64211
ACA
+
FFF
@64212
ACC
+
FFF
@64213
ACA
+
FFF
@64214
ACC
+
FFF
@64215
ACC
+
FFF
@64216
ACC
+
FFF
@64217
ACC
+
FFF
@64218
ACC
+
FFF
@64219
ACA
+
FFF
@64220
ACC
+
FFF
@64221
ACC
+
FFF
@64222
ACC
+
FFF
@64223
ACC
+
FFF
@64224
ACC
+
FFF
@64225
ACC
+
FFF
@64226
ACC
+
FFF
@64227
ACC
+
FFF
@64228
ACC
+
FFF
@64229
ACC
+
FFF
@64230
ACC
+
FFF
@64231
ACC
+
FFF
@64232
ACC
+
FFF
@64233
ACC
+
FFF
@64234
ACC
+
FFF
@64235
ACC
+
FFF
@64236
ACC
+
FFF
@64237
ACC
+
FFF
@64238
ACC
+
FFF
@64239
ACC
+
FFF
@64240
ACC
+
FFF
@64241
ACC
+
FFF
@64242
ACC
+
FFF
@64243
ACA
+
FFF
@64244
ACC
+
FFF
@64245
ACA
+
FFF
@64246
ACC
+
FFF
@64247
ACC
+
FFF
@64248
ACA
+
FFF
@64249
ACC
+
FFF
@64250
ACC
+
FFF
@64251
ACC
+
FFF
@64252
ACC
+
FFF
@64253
ACA
+
FFF
@64254
ACA
+
FFF
@64255
ACC
+
FFF
@64256
ACC
+
FFF
@64257
ACC
+
FFF
@64258
ACC
+
FFF
@64259
ACC
+
FFF
@64260
ACC
+
FFF
@64261
ACA
+
FFF
@64262
ACC
+
FFF
@64263
ACC
+
FFF
@64264
ACC
+
FFF
@64265
ACC
+
FFF
@64266
ACC
+
FFF
@64267
ACC
+
FFF
@64268
ACC
+
FFF
@64269
ACA
+
FFF
@64270
ACC
+
FFF
@64271
ACC
+
FFF
@64272
ACC
+
FFF
@64273
ACC
+
FFF
@64274
ACC
+
FFF
@64275
ACC
+
FFF
@64276
ACC
+
FFF
@64277
ACC
+
FFF
@64278
ACC
+
FFF
@64279
ACC
+
FFF
@64280
ACC
+
FFF
@64281
ACC
+
FFF
@64282
ACC
+
FFF
@64283
ACC
+
FFF
@64284
ACA
+
FFF
@64285
ACA
+
FFF
@64286
ACC
+
FFF
@64287
ACC
+
FFF
@64288
ACC
+
FFF
@64289
ACC
+
FFF
@64290
ACA
+
FFF
@64291
ACC
+
FFF
@64292
ACC
+
FFF
@64293
ACC
+
FFF
@64294
ACC
+
FFF
@64295
ACC
+
FFF
@64296
ACA
+
FFF
@64297
ACA
+
FFF
@64298
ACC
+
FFF
@64299
ACC
+
FFF
@64300
ACC
+
FFF
@64301
ACC
+
FFF
@64302
ACC
+
FFF
@64303
ACC
+
FFF
@64304
ACC
+
FFF
@64305
ACC
+
FFF
@64306
ACC
+
FFF
@64307
ACC
+
FFF
@64308
ACC
+
FFF
@64309
ACC
+
FFF
@64310
ACC
+
FFF
@64311
ACC
+
FFF
@64312
ACC
+
FFF
@64313
ACC
+
FFF
@64314
ACC
+
FFF
@64315
ACC
+
FFF
@64316
ACC
+
FFF
@64317
ACC
+
FFF
@64318
ACC
+
FFF
@64319
ACC
+
FFF
@64320
ACA
+
FFF
@64321
ACA
+
FFF
@64322
ACC
+
FFF
@64323
ACC
+
FFF
@64324
ACC
+
FFF
@64325
ACC
+
FFF
@64326
ACC
+
FFF
@64327
ACC
+
FFF
@64328
ACC
+
FFF
@64329
ACC
+
FFF
@64330
ACC
+
FFF
@64331
ACC
+
FFF
@64332
ACC
+
FFF
@64333
ACC
+
FFF
@64334
ACA
+
FFF
@64335
ACC
+
FFF
@64336
ACC
+
FFF
@64337
ACC
+
FFF
@64338
ACC
+
FFF
@64339
ACC
+
FFF
@64340
ACC
+
FFF
@64341
ACC
+
FFF
@64342
ACC
+
FFF
@64343
ACC
+
FFF
@64344
ACA
+
FFF
@64345
ACC
+
FFF
@64346
ACA
+
FFF
@64347
ACA
+
FFF
@64348
ACA
+
FFF
@64349
ACC
+
FFF
@64350
ACC
+
FFF
@64351
ACC
+
FFF
@64352
ACC
+
FFF
@64353
ACC
+
FFF
@64354
ACC
+
FFF
@64355
ACA
+
FFF
@64356
ACC
+
FFF
@64357
ACC
+
FFF
@64358
ACC
+
FFF
@64359
ACC
+
FFF
@64360
ACA
+
FFF
@64361
ACC
+
FFF
@64362
ACC
+
FFF
@64363
ACC
+
FFF
@64364
ACC
+
FFF
@64365
ACC
+
FFF
@64366
ACC
+
FFF
@64367
ACC
+
FFF
@64368
ACC
+
FFF
@64369
ACC
+
FFF
@64370
ACC
+
FFF
@64371
ACC
+
FFF
@64372
ACC
+
FFF
@64373
ACC
+
FFF
@64374
ACC
+
FFF
@64375
ACC
+
FFF
@64376
ACC
+
FFF
@64377
ACA
+
FFF
@64378
ACC
+
FFF
@64379
ACC
+
FFF
@64380
ACC
+
FFF
@64381
ACC
+
FFF
@64382
ACC
+
FFF
@64383
ACC
+
FFF
@64384
ACA
+
FFF
@64385
ACA
+
FFF
@64386
ACA
+
FFF
@64387
ACC
+
FFF
@64388
ACA
+
FFF
@64389
ACC
+
FFF
@64390
ACA
+
FFF
@64391
ACC
+
FFF
@64392
ACC
+
FFF
@64393
ACC
+
FFF
@64394
ACC
+
FFF
@64395
ACC
+
FFF
@64396
ACC
+
FFF
@64397
ACC
+
FFF
@64398
ACA
+
FFF
@64399
ACC
+
FFF
@64400
ACA
+
FFF
@64401
ACC
+
FFF
@64402
ACC
+
FFF
@64403
ACC
+
FFF
@64404
ACC
+
FFF
@64405
ACC
+
FFF
@64406
ACC
+
FFF
@64407
ACC
+
FFF
@64408
ACC
+
FFF
@64409
ACA
+
FFF
@64410
ACC
+
FFF
@64411
ACC
+
FFF
@64412
ACA
+
FFF
@64413
ACC
+
FFF
@64414
ACC
+
FFF
@64415
ACC
+
FFF
@64416
ACC
+
FFF
@64417
ACC
+
FFF
@64418
ACA
+
FFF
@64419
ACC
+
FFF
@64420
ACC
+
FFF
@64421
ACC
+
FFF
@64422
ACA
+
FFF
@64423
ACC
+
FFF
@64424
ACC
+
FFF
@64425
ACC
+
FFF
@64426
ACC
+
FFF
@64427
ACC
+
FFF
@64428
ACA
+
FFF
@64429
ACC
+
FFF
@64430
ACC
+
FFF
@64431
ACA
+
FFF
@64432
ACC
+
FFF
@64433
ACA
+
FFF
@64434
ACC
+
FFF
@64435
ACC
+
FFF
@64436
ACC
+
FFF
@64437
ACC
+
FFF
@64438
ACA
+
FFF
@64439
ACC
+
FFF
@64440
ACA
+
FFF
@64441
ACA
+
FFF
@64442
ACC
+
FFF
@64443
ACC
+
FFF
@64444
ACA
+
FFF
@64445
ACC
+
FFF
@64446
ACC
+
FFF
@64447
ACC
+
FFF
@64448
ACA
+
FFF
@64449
ACC
+
FFF
@64450
ACA
+
FFF
@64451
ACC
+
FFF
@64452
ACC
+
FFF
@64453
ACC
+
FFF
@64454
ACA
+
FFF
@64455
ACC
+
FFF
@64456
ACC
+
FFF
@64457
ACC
+
FFF
@64458
ACC
+
FFF
@64459
ACC
+
FFF
@64460
ACC
+
FFF
@64461
ACC
+
FFF
@64462
ACC
+
FFF
@64463
ACA
+
FFF
@64464
ACC
+
FFF
@64465
ACC
+
FFF
@64466
ACC
+
FFF
@64467
ACC
+
FFF
@64468
ACC
+
FFF
@64469
ACC
+
FFF
@64470
ACA
+
FFF
@64471
ACA
+
FFF
@64472
ATC
+
FFF
@64473
ACC
+
FFF
@64474
ACC
+
FFF
@64475
ACC
+
FFF
@64476
ACC
+
FFF
@64477
ACC
+
FFF
@64478
ACA
+
FFF
@64479
ACA
+
FFF
@64480
ACC
+
FFF
@64481
ACC
+
FFF
@64482
ACA
+
FFF
@64483
ACC
+
FFF
@64484
ACC
+
FFF
@64485
ACC
+
FFF
@64486
ACC
+
FFF
@64487
ACA
+
FFF
@64488
ACA
+
FFF
@64489
ACC
+
FFF
@64490
ACC
+
FFF
@64491
ACC
+
FFF
@64492
ACC
+
FFF
@64493
ACC
+
FFF
@64494
ACC
+
FFF
@64495
ACC
+
FFF
@64496
ACA
+
FFF
@64497
ACC
+
FFF
@64498
ACA
+
FFF
@64499
ACC
+
FFF
@64500
ACC
+
FFF
@64501
ACC
+
FFF
@64502
ACC
+
FFF
@64503
ACC
+
FFF
@64504
ACC
+
FFF
@64505
ACC
+
FFF
@64506
ACC
+
FFF
@64507
ACC
+
FFF
@64508
ACC
+
FFF
@64509
ACC
+
FFF
@64510
ACC
+
FFF
@64511
ACA
+
FFF
@64512
ACC
+
FFF
@64513
ACC
+
FFF
@64514
ACA
+
FFF
@64515
ACC
+
FFF
@64516
ACC
+
FFF
@64517
ACC
+
FFF
@64518
ACC
+
FFF
@64519
ACA
+
FFF
@64520
ACC
+
FFF
@64521
ACC
+
FFF
@64522
ACC
+
FFF
@64523
ACA
+
FFF
@64524
ACC
+
FFF
@64525
ACC
+
FFF
@64526
ACA
+
FFF
@64527
ACC
+
FFF
@64528
ACC
+
FFF
@64529
ACC
+
FFF
@64530
ACC
+
FFF
@64531
ATC
+
FFF
@64532
ACC
+
FFF
@64533
ACC
+
FFF
@64534
ACA
+
FFF
@64535
ACC
+
FFF
@64536
ACC
+
FFF
@64537
ACC
+
FFF
@64538
ACC
+
FFF
@64539
ACC
+
FFF
@64540
ACC
+
FFF
@64541
ACC
+
FFF
@64542
ACC
+
FFF
@64543
ACC
+
FFF
@64544
ACA
+
FFF
@64545
ACC
+
FFF
@64546
ACA
+
FFF
@64547
ACC
+
FFF
@64548
ACC
+
FFF
@64549
ACC
+
FFF
@64550
ACC
+
FFF
@64551
ACC
+
FFF
@64552
ACC
+
FFF
@64553
ACC
+
FFF
@64554
ACC
+
FFF
@64555
ACC
+
FFF
@64556
ACC
+
FFF
@64557
ACC
+
FFF
@64558
ACA
+
FFF
@64559
ACA
+
FFF
@64560
ACC
+
FFF
@64561
ACC
+
FFF
@64562
ACC
+
FFF
@64563
ACA
+
FFF
@64564
ACA
+
FFF
@64565
ACC
+
FFF
@64566
ACC
+
FFF
@64567
ACC
+
FFF
@64568
ACC
+
FFF
@64569
ACC
+
FFF
@64570
ACC
+
FFF
@64571
ACC
+
FFF
@64572
ACA
+
FFF
@64573
ACC
+
FFF
@64574
ACC
+
FFF
@64575
ACC
+
FFF
@64576
ACA
+
FFF
@64577
ACC
+
FFF
@64578
ACC
+
FFF
@64579
ACC
+
FFF
@64580
ACC
+
FFF
@64581
ACA
+
FFF
@64582
ACC
+
FFF
@64583
ACC
+
FFF
@64584
ACC
+
FFF
@64585
ACC
+
FFF
@64586
ACC
+
FFF
@64587
ACA
+
FFF
@64588
ACC
+
FFF
@64589
ACC
+
FFF
@64590
ACA
+
FFF
@64591
ACA
+
FFF
@64592
ACC
+
FFF
@64593
ACC
+
FFF
@64594
ACA
+
FFF
@64595
ACC
+
FFF
@64596
ACC
+
FFF
@64597
ACC
+
FFF
@64598
ACC
+
FFF
@64599
ACC
+
FFF
@64600
ACC
+
FFF
@64601
ACC
+
FFF
@64602
ACC
+
FFF
@64603
ATA
+
FFF
@64604
ACC
+
FFF
@64605
ACA
+
FFF
@64606
ACC
+
FFF
@64607
ACC
+
FFF
@64608
ACC
+
FFF
@64609
ACC
+
FFF
@64610
ACC
+
FFF
@64611
ACC
+
FFF
@64612
ACC
+
FFF
@64613
ACA
+
FFF
@64614
ACC
+
FFF
@64615
ACC
+
FFF
@64616
ACC
+
FFF
@64617
ACC
+
FFF
@64618
ACC
+
FFF
@64619
ACC
+
FFF
@64620
ACC
+
FFF
@64621
ACC
+
FFF
@64622
ACC
+
FFF
@64623
ACC
+
FFF
@64624
ACC
+
FFF
@64625
ACC
+
FFF
@64626
ACC
+
FFF
@64627
ACC
+
FFF
@64628
ACC
+
FFF
@64629
ACC
+
FFF
@64630
ACC
+
FFF
@64631
ACC
+
FFF
@64632
ACA
+
FFF
@64633
ACC
+
FFF
@64634
ACC
+
FFF
@64635
ACC
+
FFF
@64636
ACC
+
FFF
@64637
ACC
+
FFF
@64638
ACC
+
FFF
@64639
ACC
+
FFF
@64640
ACC
+
FFF
@64641
ACC
+
FFF
@64642
ACC
+
FFF
@64643
ACC
+
FFF
@64644
ACC
+
FFF
@64645
ACC
+
FFF
@64646
ACC
+
FFF
@64647
ACC
+
FFF
@64648
ACC
+
FFF
@64649
ACC
+
FFF
@64650
ACC
+
FFF
@64651
ACA
+
FFF
@64652
ACA
+
FFF
@64653
ACC
+
FFF
@64654
ACA
+
FFF
@64655
ACC
+
FFF
@64656
ACA
+
FFF
@64657
ACA
+
FFF
@64658
ACC
+
FFF
@64659
ACC
+
FFF
@64660
ACC
+
FFF
@64661
ACC
+
FFF
@64662
ACA
+
FFF
@64663
ACC
+
FFF
@64664
ACC
+
FFF
@64665
ACC
+
FFF
@64666
ACA
+
FFF
@64667
ACC
+
FFF
@64668
ACA
+
FFF
@64669
ACC
+
FFF
@64670
ACC
+
FFF
@64671
ACC
+
FFF
@64672
ACC
+
FFF
@64673
ACC
+
FFF
@64674
ACC
+
FFF
@64675
ACC
+
FFF
@64676
ACC
+
FFF
@64677
ACC
+
FFF
@64678
ATC
+
FFF
@64679
ACC
+
FFF
@64680
ACA
+
FFF
@64681
ACC
+
FFF
@64682
ATC
+
FFF
@64683
ACA
+
FFF
@64684
ACA
+
FFF
@64685
ACC
+
FFF
@64686
ACA
+
FFF
@64687
ACC
+
FFF
@64688
ACC
+
FFF
@64689
ACC
+
FFF
@64690
ACC
+
FFF
@64691
ACC
+
FFF
@64692
ACC
+
FFF
@64693
ACC
+
FFF
@64694
ACC
+
FFF
@64695
ACC
+
FFF
@64696
ACA
+
FFF
@64697
ACC
+
FFF
@64698
ACC
+
FFF
@64699
ACC
+
FFF
@64700
ACA
+
FFF
@64701
ACC
+
FFF
@64702
ACC
+
FFF
@64703
ACC
+
FFF
@64704
ACC
+
FFF
@64705
ACC
+
FFF
@64706
ACC
+
FFF
@64707
ACC
+
FFF
@64708
ACA
+
FFF
@64709
ACC
+
FFF
@64710
ACC
+
FFF
@64711
ACC
+
FFF
@64712
ACC
+
FFF
@64713
ACC
+
FFF
@64714
ACC
+
FFF
@64715
ACA
+
FFF
@64716
ACC
+
FFF
@64717
ACC
+
FFF
@64718
ACC
+
FFF
@64719
ACC
+
FFF
@64720
ACC
+
FFF
@64721
ACC
+
FFF
@64722
ACC
+
FFF
@64723
ACC
+
FFF
@64724
ACC
+
FFF
@64725
ACC
+
FFF
@64726
ACC
+
FFF
@64727
ACA
+
FFF
@64728
ACA
+
FFF
@64729
ACC
+
FFF
@64730
ACC
+
FFF
@64731
ACC
+
FFF
@64732
ACC
+
FFF
@64733
ACC
+
FFF
@64734
ACC
+
FFF
@64735
ACC
+
FFF
@64736
ACC
+
FFF
@64737
ACC
+
FFF
@64738
ACC
+
FFF
@64739
ACA
+
FFF
@64740
ACC
+
FFF
@64741
ACA
+
FFF
@64742
ACC
+
FFF
@64743
ACC
+
FFF
@64744
ACC
+
FFF
@64745
ACC
+
FFF
@64746
ACC
+
FFF
@64747
ACC
+
FFF
@64748
ACA
+
FFF
@64749
ACC
+
FFF
@64750
ACC
+
FFF
@64751
ACC
+
FFF
@64752
ACC
+
FFF
@64753
ACA
+
FFF
@64754
ACC
+
FFF
@64755
ACC
+
FFF
@64756
ACA
+
FFF
@64757
ACC
+
FFF
@64758
ACC
+
FFF
@64759
ACA
+
FFF
@64760
ACC
+
FFF
@64761
ACC
+
FFF
@64762
ACA
+
FFF
@64763
ACC
+
FFF
@64764
ACC
+
FFF
@64765
ACC
+
FFF
@64766
ACC
+
FFF
@64767
ACC
+
FFF
@64768
ACC
+
FFF
@64769
ACC
+
FFF
@64770
ACC
+
FFF
@64771
ACA
+
FFF
@64772
ACC
+
FFF
@64773
ACC
+
FFF
@64774
ACC
+
FFF
@64775
ACC
+
FFF
@64776
ACC
+
FFF
@64777
ACC
+
FFF
@64778
ACC
+
FFF
@64779
ACC
+
FFF
@64780
ACC
+
FFF
@64781
ACC
+
FFF
@64782
ACC
+
FFF
@64783
ACC
+
FFF
@64784
ACC
+
FFF
@64785
ACC
+
FFF
@64786
ACC
+
FFF
@64787
ACC
+
FFF
@64788
ACC
+
FFF
@64789
ACC
+
FFF
@64790
ACC
+
FFF
@64791
ACC
+
FFF
@64792
ACC
+
FFF
@64793
ACC
+
FFF
@64794
ACC
+
FFF
@64795
ACC
+
FFF
@64796
ACC
+
FFF
@64797
ACC
+
FFF
@64798
ACA
+
FFF
@64799
ACC
+
FFF
@64800
ACC
+
FFF
@64801
ACA
+
FFF
@64802
ACC
+
FFF
@64803
ACC
+
FFF
@64804
ACC
+
FFF
@64805
ACC
+
FFF
@64806
ACC
+
FFF
@64807
ACC
+
FFF
@64808
ACC
+
FFF
@64809
ACC
+
FFF
@64810
ACC
+
FFF
@64811
ACA
+
FFF
@64812
ACC
+
FFF
@64813
ACC
+
FFF
@64814
ACC
+
FFF
@64815
ACC
+
FFF
@64816
ACC
+
FFF
@64817
ACC
+
FFF
@64818
ACA
+
FFF
@64819
ACC
+
FFF
@64820
ATA
+
FFF
@64821
ACC
+
FFF
@64822
ACC
+
FFF
@64823
ACC
+
FFF
@64824
ACA
+
FFF
@64825
ACA
+
FFF
@64826
ACC
+
FFF
@64827
ACC
+
FFF
@64828
ACC
+
FFF
@64829
ACC
+
FFF
@64830
ACC
+
FFF
@64831
ACC
+
FFF
@64832
ACC
+
FFF
@64833
ACC
+
FFF
@64834
ACC
+
FFF
@64835
ACC
+
FFF
@64836
ACC
+
FFF
@64837
ACA
+
FFF
@64838
ACC
+
FFF
@64839
ACC
+
FFF
@64840
ACC
+
FFF
@64841
ACC
+
FFF
@64842
ACC
+
FFF
@64843
ACC
+
FFF
@64844
ACA
+
FFF
@64845
ACC
+
FFF
@64846
ACC
+
FFF
@64847
ACC
+
FFF
@64848
ACA
+
FFF
@64849
ACA
+
FFF
@64850
ACC
+
FFF
@64851
ACC
+
FFF
@64852
ACA
+
FFF
@64853
ACC
+
FFF
@64854
ACA
+
FFF
@64855
ACC
+
FFF
@64856
ACA
+
FFF
@64857
ACC
+
FFF
@64858
ACA
+
FFF
@64859
ACC
+
FFF
@64860
ACC
+
FFF
@64861
ACC
+
FFF
@64862
ACC
+
FFF
@64863
ACC
+
FFF
@64864
ACA
+
FFF
@64865
ACC
+
FFF
@64866
ACC
+
FFF
@64867
ACA
+
FFF
@64868
ACC
+
FFF
@64869
ACC
+
FFF
@64870
ACC
+
FFF
@64871
ACC
+
FFF
@64872
ACC
+
FFF
@64873
ACC
+
FFF
@64874
ACC
+
FFF
@64875
ACA
+
FFF
@64876
ACC
+
FFF
@64877
ACC
+
FFF
@64878
ACA
+
FFF
@64879
ACA
+
FFF
@64880
ACC
+
FFF
@64881
ACC
+
FFF
@64882
ACC
+
FFF
@64883
ACC
+
FFF
@64884
ACC
+
FFF
@64885
ACC
+
FFF
@64886
ACC
+
FFF
@64887
ACC
+
FFF
@64888
ACA
+
FFF
@64889
ACC
+
FFF
@64890
ACC
+
FFF
@64891
ACC
+
FFF
@64892
ACC
+
FFF
@64893
ACC
+
FFF
@64894
ACA
+
FFF
@64895
ACC
+
FFF
@64896
ACC
+
FFF
@64897
ACC
+
FFF
@64898
ACC
+
FFF
@64899
ACC
+
FFF
@64900
ACC
+
FFF
@64901
ACA
+
FFF
@64902
ACC
+
FFF
@64903
ACA
+
FFF
@64904
ACC
+
FFF
@64905
ACC
+
FFF
@64906
ACC
+
FFF
@64907
ACC
+
FFF
@64908
ACC
+
FFF
@64909
ACC
+
FFF
@64910
ACA
+
FFF
@64911
ACC
+
FFF
@64912
ACC
+
FFF
@64913
ACC
+
FFF
@64914
ACC
+
FFF
@64915
ACA
+
FFF
@64916
ACC
+
FFF
@64917
ACA
+
FFF
@64918
ACC
+
FFF
@64919
ACC
+
FFF
@64920
ACC
+
FFF
@64921
ACC
+
FFF
@64922
ACC
+
FFF
@64923
ACA
+
FFF
@64924
ACA
+
FFF
@64925
ACC
+
FFF
@64926
ACC
+
FFF
@64927
ACC
+
FFF
@64928
ACC
+
FFF
@64929
ACC
+
FFF
@64930
ACC
+
FFF
@64931
ACA
+
FFF
@64932
ACC
+
FFF
@64933
ACA
+
FFF
@64934
ACC
+
FFF
@64935
ACA
+
FFF
@64936
ACA
+
FFF
@64937
ACC
+
FFF
@64938
ACC
+
FFF
@64939
ACC
+
FFF
@64940
ACC
+
FFF
@64941
ACC
+
FFF
@64942
ACA
+
FFF
@64943
ACA
+
FFF
@64944
ACC
+
FFF
@64945
ACC
+
FFF
@64946
ACC
+
FFF
@64947
ACC
+
FFF
@64948
ACC
+
FFF
@64949
ACC
+
FFF
@64950
ACC
+
FFF
@64951
ACC
+
FFF
@64952
ACC
+
FFF
@64953
ACC
+
FFF
@64954
ACC
+
FFF
@64955
ACC
+
FFF
@64956
ACA
+
FFF
@64957
ACC
+
FFF
@64958
ACC
+
FFF
@64959
ACA
+
FFF
@64960
ACC
+
FFF
@64961
ACC
+
FFF
@64962
ACC
+
FFF
@64963
ACC
+
FFF
@64964
ACC
+
FFF
@64965
ACC
+
FFF
@64966
ACA
+
FFF
@64967
ACA
+
FFF
@64968
ACA
+
FFF
@64969
ACC
+
FFF
@64970
ACC
+
FFF
@64971
ACC
+
FFF
@64972
ACC
+
FFF
@64973
ACA
+
FFF
@64974
ACC
+
FFF
@64975
ACC
+
FFF
@64976
ACC
+
FFF
@64977
ACA
+
FFF
@64978
ACC
+
FFF
@64979
ACC
+
FFF
@64980
ACC
+
FFF
@64981
ACC
+
FFF
@64982
ACC
+
FFF
@64983
ACC
+
FFF
@64984
ACC
+
FFF
@64985
ACC
+
FFF
@64986
ACA
+
FFF
@64987
ACC
+
FFF
@64988
ACC
+
FFF
@64989
ACA
+
FFF
@64990
ACC
+
FFF
@64991
ACC
+
FFF
@64992
ACC
+
FFF
@64993
ACC
+
FFF
@64994
ACC
+
FFF
@64995
ACA
+
FFF
@64996
ACC
+
FFF
@64997
ACC
+
FFF
@64998
ATA
+
FFF
@64999
ACC
+
FFF
@65000
ACC
+
FFF
@65001
ACC
+
FFF
@65002
ACC
+
FFF
@65003
ACC
+
FFF
@65004
ACC
+
FFF
@65005
ACC
+
FFF
@65006
ACC
+
FFF
@65007
ACC
+
FFF
@65008
ACC
+
FFF
@65009
ACC
+
FFF
@65010
ACC
+
FFF
@65011
ACC
+
FFF
@65012
ACC
+
FFF
@65013
ACC
+
FFF
@65014
ACC
+
FFF
@65015
ACC
+
FFF
@65016
ACC
+
FFF
@65017
ACC
+
FFF
@65018
ACC
+
FFF
@65019
ACA
+
FFF
@65020
ACC
+
FFF
@65021
ACC
+
FFF
@65022
ACC
+
FFF
@65023
ACC
+
FFF
@65024
ACC
+
FFF
@65025
ACC
+
FFF
@65026
ACC
+
FFF
@65027
ACA
+
FFF
@65028
ACC
+
FFF
@65029
ACC
+
FFF
@65030
ACC
+
FFF
@65031
ACC
+
FFF
@65032
ACC
+
FFF
@65033
ACC
+
FFF
@65034
ACC
+
FFF
@65035
ACC
+
FFF
@65036
AGC
+
FFF
@65037
ACA
+
FFF
@65038
ACC
+
FFF
@65039
ACC
+
FFF
@65040
ACC
+
FFF
@65041
ACC
+
FFF
@65042
ACC
+
FFF
@65043
ACC
+
FFF
@65044
ACC
+
FFF
@65045
ACC
+
FFF
@65046
ACC
+
FFF
@65047
ACC
+
FFF
@65048
ACC
+
FFF
@65049
ACC
+
FFF
@65050
ACC
+
FFF
@65051
ACC
+
FFF
@65052
ACC
+
FFF
@65053
ACC
+
FFF
@65054
ACC
+
FFF
@65055
ACC
+
FFF
@65056
ACC
+
FFF
@65057
ACC
+
FFF
@65058
ACC
+
FFF
@65059
ACC
+
FFF
@65060
ACC
+
FFF
@65061
ACC
+
FFF
@65062
ACC
+
FFF
@65063
ACC
+
FFF
@65064
ACC
+
FFF
@65065
ACC
+
FFF
@65066
ACC
+
FFF
@65067
ACC
+
FFF
@65068
ACC
+
FFF
@65069
ACC
+
FFF
@65070
ACC
+
FFF
@65071
ACC
+
FFF
@65072
AGC
+
FFF
@65073
ACA
+
FFF
@65074
ACC
+
FFF
@65075
ACC
+
FFF
@65076
ACC
+
FFF
@65077
ACC
+
FFF
@65078
ACC
+
FFF
@65079
ACC
+
FFF
@65080
ACA
+
FFF
@65081
ACC
+
FFF
@65082
ACC
+
FFF
@65083
ACC
+
FFF
@65084
ACC
+
FFF
@65085
ACC
+
FFF
@65086
ACC
+
FFF
@65087
ACA
+
FFF
@65088
ACC
+
FFF
@65089
ACC
+
FFF
@65090
ACC
+
FFF
@65091
ACC
+
FFF
@65092
ACC
+
FFF
@65093
ACA
+
FFF
@65094
ACA
+
FFF
@65095
ACC
+
FFF
@65096
ACC
+
FFF
@65097
AGC
+
FFF
@65098
ACC
+
FFF
@65099
ACC
+
FFF
@65100
ACC
+
FFF
@65101
ACA
+
FFF
@65102
ACC
+
FFF
@65103
ACC
+
FFF
@65104
ACC
+
FFF
@65105
ACC
+
FFF
@65106
ACA
+
FFF
@65107
ACC
+
FFF
@65108
ACC
+
FFF
@65109
ACA
+
FFF
@65110
ACC
+
FFF
@65111
ACC
+
FFF
@65112
ACC
+
FFF
@65113
ACC
+
FFF
@65114
ACC
+
FFF
@65115
ACC
+
FFF
@65116
ACA
+
FFF
@65117
ACC
+
FFF
@65118
ACC
+
FFF
@65119
ACC
+
FFF
@65120
ACC
+
FFF
@65121
ACC
+
FFF
@65122
ACC
+
FFF
@65123
ACA
+
FFF
@65124
ACC
+
FFF
@65125
ACC
+
FFF
@65126
ACC
+
FFF
@65127
ACC
+
FFF
@65128
ACC
+
FFF
@65129
ACC
+
FFF
@65130
ACC
+
FFF
@65131
ACC
+
FFF
@65132
ACC
+
FFF
@65133
ACC
+
FFF
@65134
ACA
+
FFF
@65135
ACC
+
FFF
@65136
ACA
+
FFF
@65137
ACC
+
FFF
@65138
ACC
+
FFF
@65139
ACC
+
FFF
@65140
ACA
+
FFF
@65141
ACC
+
FFF
@65142
ACC
+
FFF
@65143
ACA
+
FFF
@65144
ACC
+
FFF
@65145
ACC
+
FFF
@65146
ACC
+
FFF
@65147
ACC
+
FFF
@65148
ACC
+
FFF
@65149
ACC
+
FFF
@65150
ACC
+
FFF
@65151
ACC
+
FFF
@65152
ACC
+
FFF
@65153
ACC
+
FFF
@65154
ACC
+
FFF
@65155
ACC
+
FFF
@65156
ACC
+
FFF
@65157
ACC
+
FFF
@65158
ACC
+
FFF
@65159
ACC
+
FFF
@65160
ACC
+
FFF
@65161
ACC
+
FFF
@65162
ACC
+
FFF
@65163
ACA
+
FFF
@65164
ACA
+
FFF
@65165
ACC
+
FFF
@65166
ACC
+
FFF
@65167
ACC
+
FFF
@65168
ACC
+
FFF
@65169
ACC
+
FFF
@65170
ACC
+
FFF
@65171
ACC
+
FFF
@65172
ACC
+
FFF
@65173
ACC
+
FFF
@65174
ACC
+
FFF
@65175
ACC
+
FFF
@65176
ACC
+
FFF
@65177
ACC
+
FFF
@65178
ACC
+
FFF
@65179
ACC
+
FFF
@65180
ACC
+
FFF
@65181
ACC
+
FFF
@65182
ACC
+
FFF
@65183
ACC
+
FFF
@65184
ACC
+
FFF
@65185
ACC
+
FFF
@65186
ACC
+
FFF
@65187
ACC
+
FFF
@65188
ACC
+
FFF
@65189
ACA
+
FFF
@65190
ACC
+
FFF
@65191
ACC
+
FFF
@65192
ACC
+
FFF
@65193
ACC
+
FFF
@65194
ACC
+
FFF
@65195
ACA
+
FFF
@65196
ACC
+
FFF
@65197
ACC
+
FFF
@65198
ACC
+
FFF
@65199
ACC
+
FFF
@65200
ACC
+
FFF
@65201
ACC
+
FFF
@65202
ACC
+
FFF
@65203
ACC
+
FFF
@65204
ACA
+
FFF
@65205
ACC
+
FFF
@65206
ACC
+
FFF
@65207
ACC
+
FFF
@65208
ACC
+
FFF
@65209
ACA
+
FFF
@65210
ACA
+
FFF
@65211
ACC
+
FFF
@65212
ACC
+
FFF
@65213
ACC
+
FFF
@65214
ACC
+
FFF
@65215
ACC
+
FFF
@65216
ACC
+
FFF
@65217
ACC
+
FFF
@65218
ACC
+
FFF
@65219
ACC
+
FFF
@65220
ACA
+
FFF
@65221
ACC
+
FFF
@65222
ACA
+
FFF
@65223
ACC
+
FFF
@65224
ACC
+
FFF
@65225
ACC
+
FFF
@65226
ACC
+
FFF
@65227
ACC
+
FFF
@65228
ACA
+
FFF
@65229
ACA
+
FFF
@65230
ACA
+
FFF
@65231
ACC
+
FFF
@65232
ACA
+
FFF
@65233
ACA
+
FFF
@65234
ACC
+
FFF
@65235
ACC
+
FFF
@65236
ACC
+
FFF
@65237
ACC
+
FFF
@65238
ACC
+
FFF
@65239
ACC
+
FFF
@65240
ACC
+
FFF
@65241
ACC
+
FFF
@65242
ACC
+
FFF
@65243
ACA
+
FFF
@65244
ACC
+
FFF
@65245
ACC
+
FFF
@65246
ACC
+
FFF
@65247
ACC
+
FFF
@65248
ACA
+
FFF
@65249
ACA
+
FFF
@65250
ACC
+
FFF
@65251
ACC
+
FFF
@65252
ACC
+
FFF
@65253
ACC
+
FFF
@65254
ACC
+
FFF
@65255
ACA
+
FFF
@65256
ACC
+
FFF
@65257
ACC
+
FFF
@65258
ACC
+
FFF
@65259
ACC
+
FFF
@65260
ACC
+
FFF
@65261
ACC
+
FFF
@65262
ACC
+
FFF
@65263
ACC
+
FFF
@65264
ACC
+
FFF
@65265
ACC
+
FFF
@65266
ACC
+
FFF
@65267
ACC
+
FFF
@65268
ACC
+
FFF
@65269
ACA
+
FFF
@65270
ACC
+
FFF
@65271
ACA
+
FFF
@65272
ACC
+
FFF
@65273
ACC
+
FFF
@65274
ACC
+
FFF
@65275
ACC
+
FFF
@65276
ACC
+
FFF
@65277
ACC
+
FFF
@65278
ACC
+
FFF
@65279
ACC
+
FFF
@65280
ACC
+
FFF
@65281
ACC
+
FFF
@65282
ACC
+
FFF
@65283
ACA
+
FFF
@65284
ACC
+
FFF
@65285
ACC
+
FFF
@65286
ACC
+
FFF
@65287
ACC
+
FFF
@65288
ACC
+
FFF
@65289
ACA
+
FFF
@65290
ACC
+
FFF
@65291
ACC
+
FFF
@65292
ACC
+
FFF
@65293
ACA
+
FFF
@65294
ACC
+
FFF
@65295
ACA
+
FFF
@65296
ACC
+
FFF
@65297
ACC
+
FFF
@65298
ACC
+
FFF
@65299
ACC
+
FFF
@65300
ACC
+
FFF
@65301
ACC
+
FFF
@65302
ACC
+
FFF
@65303
ACC
+
FFF
@65304
ACA
+
FFF
@65305
ACA
+
FFF
@65306
ACC
+
FFF
@65307
ACC
+
FFF
@65308
ACC
+
FFF
@65309
ACC
+
FFF
@65310
ACC
+
FFF
@65311
ACC
+
FFF
@65312
ACC
+
FFF
@65313
ACC
+
FFF
@65314
ACC
+
FFF
@65315
ACC
+
FFF
@65316
ACA
+
FFF
@65317
ACA
+
FFF
@65318
ACC
+
FFF
@65319
ACC
+
FFF
@65320
ACC
+
FFF
@65321
ACA
+
FFF
@65322
ACA
+
FFF
@65323
ACC
+
FFF
@65324
ACA
+
FFF
@65325
ACC
+
FFF
@65326
ACC
+
FFF
@65327
ACC
+
FFF
@65328
ACC
+
FFF
@65329
ACC
+
FFF
@65330
ACC
+
FFF
@65331
ACC
+
FFF
@65332
ACC
+
FFF
@65333
ACC
+
FFF
@65334
ACC
+
FFF
@65335
ACC
+
FFF
@65336
ACC
+
FFF
@65337
ACA
+
FFF
@65338
ACC
+
FFF
@65339
ACA
+
FFF
@65340
ACA
+
FFF
@65341
ACC
+
FFF
@65342
ACC
+
FFF
@65343
ACA
+
FFF
@65344
ACC
+
FFF
@65345
ACA
+
FFF
@65346
ACA
+
FFF
@65347
ACC
+
FFF
@65348
ACC
+
FFF
@65349
ACA
+
FFF
@65350
ACC
+
FFF
@65351
ACC
+
FFF
@65352
ACC
+
FFF
@65353
ACC
+
FFF
@65354
ACC
+
FFF
@65355
ACC
+
FFF
@65356
ACC
+
FFF
@65357
ACC
+
FFF
@65358
ACC
+
FFF
@65359
ACC
+
FFF
@65360
ACC
+
FFF
@65361
ACC
+
FFF
@65362
ACC
+
FFF
@65363
ACC
+
FFF
@65364
ACC
+
FFF
@65365
ACC
+
FFF
@65366
ACA
+
FFF
@65367
ACC
+
FFF
@65368
ACC
+
FFF
@65369
ACC
+
FFF
@65370
ACC
+
FFF
@65371
ACC
+
FFF
@65372
ACC
+
FFF
@65373
ACC
+
FFF
@65374
ACC
+
FFF
@65375
ACC
+
FFF
@65376
ACC
+
FFF
@65377
ACC
+
FFF
@65378
ACC
+
FFF
@65379
ACC
+
FFF
@65380
ACC
+
FFF
@65381
ACC
+
FFF
@65382
ACC
+
FFF
@65383
ACC
+
FFF
@65384
ACC
+
FFF
@65385
ACC
+
FFF
@65386
ACC
+
FFF
@65387
ACC
+
FFF
@65388
ACC
+
FFF
@65389
ATC
+
FFF
@65390
ACC
+
FFF
@65391
ACA
+
FFF
@65392
ACC
+
FFF
@65393
ACC
+
FFF
@65394
ACC
+
FFF
@65395
ACC
+
FFF
@65396
ACC
+
FFF
@65397
ACC
+
FFF
@65398
ACC
+
FFF
@65399
ACC
+
FFF
@65400
ACC
+
FFF
@65401
ACC
+
FFF
@65402
ACA
+
FFF
@65403
ACC
+
FFF
@65404
ACC
+
FFF
@65405
ACA
+
FFF
@65406
ACC
+
FFF
@65407
ACC
+
FFF
@65408
ACC
+
FFF
@65409
ACC
+
FFF
@65410
ACC
+
FFF
@65411
ACC
+
FFF
@65412
ACC
+
FFF
@65413
ACC
+
FFF
@65414
ACC
+
FFF
@65415
ACA
+
FFF
@65416
ACC
+
FFF
@65417
ACA
+
FFF
@65418
ACC
+
FFF
@65419
ACC
+
FFF
@65420
ACC
+
FFF
@65421
ACC
+
FFF
@65422
ACC
+
FFF
@65423
ACC
+
FFF
@65424
ACC
+
FFF
@65425
ACA
+
FFF
@65426
ACA
+
FFF
@65427
ACC
+
FFF
@65428
ACC
+
FFF
@65429
ACC
+
FFF
@65430
ACC
+
FFF
@65431
ACC
+
FFF
@65432
ACC
+
FFF
@65433
ACC
+
FFF
@65434
ACC
+
FFF
@65435
ACC
+
FFF
@65436
ACC
+
FFF
@65437
ACA
+
FFF
@65438
ACC
+
FFF
@65439
ACC
+
FFF
@65440
ACC
+
FFF
@65441
ACC
+
FFF
@65442
ACC
+
FFF
@65443
ACC
+
FFF
@65444
ACC
+
FFF
@65445
ACC
+
FFF
@65446
ACC
+
FFF
@65447
ACC
+
FFF
@65448
ACC
+
FFF
@65449
ACC
+
FFF
@65450
ACA
+
FFF
@65451
ACC
+
FFF
@65452
ACC
+
FFF
@65453
ACC
+
FFF
@65454
ACC
+
FFF
@65455
ACC
+
FFF
@65456
ACC
+
FFF
@65457
ACC
+
FFF
@65458
ACC
+
FFF
@65459
ACC
+
FFF
@65460
ACC
+
FFF
@65461
ACC
+
FFF
@65462
AAC
+
FFF
@65463
ACC
+
FFF
@65464
ACC
+
FFF
@65465
ACC
+
FFF
@65466
ACC
+
FFF
@65467
ACC
+
FFF
@65468
ACA
+
FFF
@65469
ACC
+
FFF
@65470
ACC
+
FFF
@65471
ACC
+
FFF
@65472
ACC
+
FFF
@65473
ACC
+
FFF
@65474
ACC
+
FFF
@65475
ACC
+
FFF
@65476
ACA
+
FFF
@65477
ACC
+
FFF
@65478
ACC
+
FFF
@65479
ACC
+
FFF
@65480
ACC
+
FFF
@65481
ACC
+
FFF
@65482
ACC
+
FFF
@65483
ACC
+
FFF
@65484
ACC
+
FFF
@65485
ACC
+
FFF
@65486
ACC
+
FFF
@65487
ACC
+
FFF
@65488
ACC
+
FFF
@65489
ACC
+
FFF
@65490
ACA
+
FFF
@65491
ACA
+
FFF
@65492
ACA
+
FFF
@65493
ACC
+
FFF
@65494
ACC
+
FFF
@65495
ACC
+
FFF
@65496
ACC
+
FFF
@65497
ACC
+
FFF
@65498
ACC
+
FFF
@65499
ACC
+
FFF
@65500
ACC
+
FFF
@65501
ACC
+
FFF
@65502
ACA
+
FFF
@65503
ACC
+
FFF
@65504
ACA
+
FFF
@65505
ACC
+
FFF
@65506
ACC
+
FFF
@65507
ACC
+
FFF
@65508
ACC
+
FFF
@65509
ACC
+
FFF
@65510
ACC
+
FFF
@65511
ACC
+
FFF
@65512
ACA
+
FFF
@65513
ACC
+
FFF
@65514
ACC
+
FFF
@65515
ACC
+
FFF
@65516
ACA
+
FFF
@65517
ACC
+
FFF
@65518
ACC
+
FFF
@65519
ACA
+
FFF
@65520
ACC
+
FFF
@65521
ACC
+
FFF
@65522
ACC
+
FFF
@65523
ACC
+
FFF
@65524
ACC
+
FFF
@65525
ACC
+
FFF
@65526
ACC
+
FFF
@65527
ACC
+
FFF
@65528
ACC
+
FFF
@65529
ACA
+
FFF
@65530
ACC
+
FFF
@65531
ACC
+
FFF
@65532
ACA
+
FFF
@65533
ACC
+
FFF
@65534
ACC
+
FFF
@65535
ACA
+
FFF
@65536
ACA
+
FFF
@65537
ACC
+
FFF
@65538
ACC
+
FFF
@65539
ACA
+
FFF
@65540
ACC
+
FFF
@65541
ACC
+
FFF
@65542
ACC
+
FFF
@65543
ACC
+
FFF
@65544
ACC
+
FFF
@65545
ACC
+
FFF
@65546
ACA
+
FFF
@65547
ACC
+
FFF
@65548
ACC
+
FFF
@65549
ACC
+
FFF
@65550
ACA
+
FFF
@65551
ACC
+
FFF
@65552
ACA
+
FFF
@65553
ACA
+
FFF
@65554
ACA
+
FFF
@65555
ACC
+
FFF
@65556
ACC
+
FFF
@65557
ACA
+
FFF
@65558
ACC
+
FFF
@65559
ACC
+
FFF
@65560
ACC
+
FFF
@65561
ACC
+
FFF
@65562
ACC
+
FFF
@65563
ACC
+
FFF
@65564
ACC
+
FFF
@65565
ACC
+
FFF
@65566
ACA
+
FFF
@65567
ACC
+
FFF
@65568
ACC
+
FFF
@65569
ACC
+
FFF
@65570
ACC
+
FFF
@65571
ACA
+
FFF
@65572
ACA
+
FFF
@65573
ACA
+
FFF
@65574
ACC
+
FFF
@65575
ACC
+
FFF
@65576
ACC
+
FFF
@65577
ACA
+
FFF
@65578
ACA
+
FFF
@65579
ACC
+
FFF
@65580
ACC
+
FFF
@65581
ACC
+
FFF
@65582
ACC
+
FFF
@65583
ACA
+
FFF
@65584
ACC
+
FFF
@65585
ACC
+
FFF
@65586
ACC
+
FFF
@65587
ACA
+
FFF
@65588
ACC
+
FFF
@65589
ACC
+
FFF
@65590
ACC
+
FFF
@65591
ACC
+
FFF
@65592
ACC
+
FFF
@65593
ACC
+
FFF
@65594
ACA
+
FFF
@65595
ACC
+
FFF
@65596
ACC
+
FFF
@65597
ACC
+
FFF
@65598
ACA
+
FFF
@65599
ACC
+
FFF
@65600
ACC
+
FFF
@65601
ACA
+
FFF
@65602
ACC
+
FFF
@65603
ACC
+
FFF
@65604
ACC
+
FFF
@65605
ACC
+
FFF
@65606
ACC
+
FFF
@65607
ACC
+
FFF
@65608
ACC
+
FFF
@65609
ACA
+
FFF
@65610
ACC
+
FFF
@65611
ACC
+
FFF
@65612
ACC
+
FFF
@65613
ACC
+
FFF
@65614
ACC
+
FFF
@65615
ACC
+
FFF
@65616
ACC
+
FFF
@65617
ACC
+
FFF
@65618
ACC
+
FFF
@65619
ACC
+
FFF
@65620
ACC
+
FFF
@65621
ACC
+
FFF
@65622
ACC
+
FFF
@65623
ACC
+
FFF
@65624
ACC
+
FFF
@65625
ACA
+
FFF
@65626
ACC
+
FFF
@65627
ACA
+
FFF
@65628
ACC
+
FFF
@65629
ACC
+
FFF
@65630
ACA
+
FFF
@65631
ACC
+
FFF
@65632
ACC
+
FFF
@65633
ACC
+
FFF
@65634
ACC
+
FFF
@65635
ACC
+
FFF
@65636
ACC
+
FFF
@65637
ACC
+
FFF
@65638
ACC
+
FFF
@65639
ACC
+
FFF
@65640
ACC
+
FFF
@65641
ACA
+
FFF
@65642
ACC
+
FFF
@65643
ACC
+
FFF
@65644
ACC
+
FFF
@65645
ACC
+
FFF
@65646
ACC
+
FFF
@65647
ACC
+
FFF
@65648
ACC
+
FFF
@65649
ACA
+
FFF
@65650
ACA
+
FFF
@65651
ACC
+
FFF
@65652
ACC
+
FFF
@65653
ACC
+
FFF
@65654
ACC
+
FFF
@65655
ACC
+
FFF
@65656
ACA
+
FFF
@65657
ACC
+
FFF
@65658
ACC
+
FFF
@65659
ACC
+
FFF
@65660
ACC
+
FFF
@65661
ACC
+
FFF
@65662
ACC
+
FFF
@65663
ACC
+
FFF
@65664
ACC
+
FFF
@65665
ACC
+
FFF
@65666
ACA
+
FFF
@65667
ACC
+
FFF
@65668
ACC
+
FFF
@65669
ACC
+
FFF
@65670
ACC
+
FFF
@65671
ACC
+
FFF
@65672
ACC
+
FFF
@65673
ACA
+
FFF
@65674
ACC
+
FFF
@65675
ACC
+
FFF
@65676
ACA
+
FFF
@65677
ACC
+
FFF
@65678
ACA
+
FFF
@65679
ACC
+
FFF
@65680
ACC
+
FFF
@65681
ACC
+
FFF
@65682
ACC
+
FFF
@65683
ACC
+
FFF
@65684
ACA
+
FFF
@65685
ACA
+
FFF
@65686
ACA
+
FFF
@65687
ACA
+
FFF
@65688
ACC
+
FFF
@65689
ACC
+
FFF
@65690
ACA
+
FFF
@65691
ACC
+
FFF
@65692
ACC
+
FFF
@65693
ACC
+
FFF
@65694
ACC
+
FFF
@65695
ACC
+
FFF
@65696
ACC
+
FFF
@65697
ACA
+
FFF
@65698
ACA
+
FFF
@65699
ACC
+
FFF
@65700
ACC
+
FFF
@65701
ACC
+
FFF
@65702
ACA
+
FFF
@65703
ACC
+
FFF
@65704
ACC
+
FFF
@65705
ACC
+
FFF
@65706
ACA
+
FFF
@65707
ACA
+
FFF
@65708
ACC
+
FFF
@65709
ACC
+
FFF
@65710
ACC
+
FFF
@65711
ACA
+
FFF
@65712
ACC
+
FFF
@65713
ACC
+
FFF
@65714
ACC
+
FFF
@65715
ACA
+
FFF
@65716
ACC
+
FFF
@65717
ACC
+
FFF
@65718
ACC
+
FFF
@65719
ACC
+
FFF
@65720
ACA
+
FFF
@65721
ACC
+
FFF
@65722
ACC
+
FFF
@65723
ACA
+
FFF
@65724
ACC
+
FFF
@65725
ACC
+
FFF
@65726
ACC
+
FFF
@65727
ACC
+
FFF
@65728
ACC
+
FFF
@65729
ACC
+
FFF
@65730
ACC
+
FFF
@65731
ACC
+
FFF
@65732
ACC
+
FFF
@65733
ACC
+
FFF
@65734
ACC
+
FFF
@65735
ACC
+
FFF
@65736
ACC
+
FFF
@65737
ACC
+
FFF
@65738
ACC
+
FFF
@65739
ACC
+
FFF
@65740
ACC
+
FFF
@65741
ACC
+
FFF
@65742
ACC
+
FFF
@65743
ACC
+
FFF
@65744
ACC
+
FFF
@65745
ACC
+
FFF
@65746
ACC
+
FFF
@65747
ACA
+
FFF
@65748
ACA
+
FFF
@65749
ACC
+
FFF
@65750
ACC
+
FFF
@65751
ACC
+
FFF
@65752
ACC
+
FFF
@65753
ACC
+
FFF
@65754
ACC
+
FFF
@65755
ACA
+
FFF
@65756
ACC
+
FFF
@65757
ACC
+
FFF
@65758
ACA
+
FFF
@65759
ACC
+
FFF
@65760
ACC
+
FFF
@65761
ACC
+
FFF
@65762
ACC
+
FFF
@65763
ACC
+
FFF
@65764
ACC
+
FFF
@65765
ACA
+
FFF
@65766
ACC
+
FFF
@65767
ACC
+
FFF
@65768
ACC
+
FFF
@65769
ACC
+
FFF
@65770
ACC
+
FFF
@65771
ACC
+
FFF
@65772
ACA
+
FFF
@65773
ACA
+
FFF
@65774
ACC
+
FFF
@65775
ACC
+
FFF
@65776
ACA
+
FFF
@65777
ACC
+
FFF
@65778
ACC
+
FFF
@65779
ACC
+
FFF
@65780
ACC
+
FFF
@65781
ACC
+
FFF
@65782
ACA
+
FFF
@65783
ACC
+
FFF
@65784
ACC
+
FFF
@65785
ACC
+
FFF
@65786
ACC
+
FFF
@65787
ACA
+
FFF
@65788
ACA
+
FFF
@65789
ACC
+
FFF
@65790
ACC
+
FFF
@65791
ACA
+
FFF
@65792
ACC
+
FFF
@65793
ACA
+
FFF
@65794
ACA
+
FFF
@65795
ACC
+
FFF
@65796
ACC
+
FFF
@65797
ACC
+
FFF
@65798
ACC
+
FFF
@65799
ACC
+
FFF
@65800
ACC
+
FFF
@65801
ACC
+
FFF
@65802
ACA
+
FFF
@65803
ACC
+
FFF
@65804
ACA
+
FFF
@65805
ACC
+
FFF
@65806
ACC
+
FFF
@65807
ACC
+
FFF
@65808
ACC
+
FFF
@65809
ACA
+
FFF
@65810
ACC
+
FFF
@65811
ACC
+
FFF
@65812
ACC
+
FFF
@65813
ACC
+
FFF
@65814
ACA
+
FFF
@65815
ACC
+
FFF
@65816
ACA
+
FFF
@65817
ACC
+
FFF
@65818
ACA
+
FFF
@65819
ACC
+
FFF
@65820
ACA
+
FFF
@65821
ACC
+
FFF
@65822
ACC
+
FFF
@65823
ACA
+
FFF
@65824
ACC
+
FFF
@65825
ACC
+
FFF
@65826
ACA
+
FFF
@65827
ACC
+
FFF
@65828
ACC
+
FFF
@65829
ACC
+
FFF
@65830
ACC
+
FFF
@65831
ACC
+
FFF
@65832
ACC
+
FFF
@65833
ACC
+
FFF
@65834
ACA
+
FFF
@65835
ACC
+
FFF
@65836
ACA
+
FFF
@65837
ACC
+
FFF
@65838
ACC
+
FFF
@65839
ACC
+
FFF
@65840
ACC
+
FFF
@65841
ACC
+
FFF
@65842
ACA
+
FFF
@65843
ACA
+
FFF
@65844
ACA
+
FFF
@65845
ACC
+
FFF
@65846
ACC
+
FFF
@65847
ACC
+
FFF
@65848
ACC
+
FFF
@65849
ACC
+
FFF
@65850
ACC
+
FFF
@65851
ACA
+
FFF
@65852
ACC
+
FFF
@65853
ACC
+
FFF
@65854
ACC
+
FFF
@65855
ACC
+
FFF
@65856
ACC
+
FFF
@65857
ACC
+
FFF
@65858
ACC
+
FFF
@65859
ACC
+
FFF
@65860
ACC
+
FFF
@65861
ACC
+
FFF
@65862
ACC
+
FFF
@65863
ACC
+
FFF
@65864
ACC
+
FFF
@65865
ACC
+
FFF
@65866
ACC
+
FFF
@65867
ACC
+
FFF
@65868
ACA
+
FFF
@65869
ACC
+
FFF
@65870
ACC
+
FFF
@65871
ACC
+
FFF
@65872
ACC
+
FFF
@65873
ACC
+
FFF
@65874
ACC
+
FFF
@65875
ACA
+
FFF
@65876
ACC
+
FFF
@65877
ACA
+
FFF
@65878
ACC
+
FFF
@65879
ACC
+
FFF
@65880
ACC
+
FFF
@65881
ACA
+
FFF
@65882
ACA
+
FFF
@65883
ACC
+
FFF
@65884
ACA
+
FFF
@65885
ACC
+
FFF
@65886
ACC
+
FFF
@65887
ACC
+
FFF
@65888
ACC
+
FFF
@65889
ACC
+
FFF
@65890
ACA
+
FFF
@65891
ACC
+
FFF
@65892
ACC
+
FFF
@65893
ACC
+
FFF
@65894
ACA
+
FFF
@65895
ACC
+
FFF
@65896
ACC
+
FFF
@65897
ACC
+
FFF
@65898
ACC
+
FFF
@65899
ACA
+
FFF
@65900
ACA
+
FFF
@65901
ACA
+
FFF
@65902
ACC
+
FFF
@65903
ACC
+
FFF
@65904
ACC
+
FFF
@65905
ACC
+
FFF
@65906
ACC
+
FFF
@65907
ACC
+
FFF
@65908
ACC
+
FFF
@65909
ACA
+
FFF
@65910
ACC
+
FFF
@65911
ACC
+
FFF
@65912
ACC
+
FFF
@65913
ACC
+
FFF
@65914
ACC
+
FFF
@65915
ACC
+
FFF
@65916
ACC
+
FFF
@65917
ACC
+
FFF
@65918
ACA
+
FFF
@65919
ACC
+
FFF
@65920
ACA
+
FFF
@65921
ACC
+
FFF
@65922
ACA
+
FFF
@65923
ACC
+
FFF
@65924
ACC
+
FFF
@65925
ACC
+
FFF
@65926
ACC
+
FFF
@65927
ACC
+
FFF
@65928
ACC
+
FFF
@65929
ACA
+
FFF
@65930
ACC
+
FFF
@65931
ACA
+
FFF
@65932
ACC
+
FFF
@65933
ACA
+
FFF
@65934
ACC
+
FFF
@65935
ACA
+
FFF
@65936
ACC
+
FFF
@65937
ACC
+
FFF
@65938
ACC
+
FFF
@65939
ACC
+
FFF
@65940
ACC
+
FFF
@65941
ACC
+
FFF
@65942
ACC
+
FFF
@65943
ACC
+
FFF
@65944
ACC
+
FFF
@65945
ACC
+
FFF
@65946
ACC
+
FFF
@65947
ACA
+
FFF
@65948
ACC
+
FFF
@65949
ACC
+
FFF
@65950
ACC
+
FFF
@65951
ACC
+
FFF
@65952
ACC
+
FFF
@65953
ACA
+
FFF
@65954
ACA
+
FFF
@65955
ACC
+
FFF
@65956
ACC
+
FFF
@65957
ACC
+
FFF
@65958
ACC
+
FFF
@65959
ACA
+
FFF
@65960
ACC
+
FFF
@65961
ACC
+
FFF
@65962
ACC
+
FFF
@65963
ACA
+
FFF
@65964
ACC
+
FFF
@65965
ACA
+
FFF
@65966
ACC
+
FFF
@65967
ACC
+
FFF
@65968
ACC
+
FFF
@65969
ACC
+
FFF
@65970
ACC
+
FFF
@65971
ACC
+
FFF
@65972
ACA
+
FFF
@65973
ACC
+
FFF
@65974
ACC
+
FFF
@65975
ACC
+
FFF
@65976
ACA
+
FFF
@65977
ACC
+
FFF
@65978
ACC
+
FFF
@65979
ACC
+
FFF
@65980
ACC
+
FFF
@65981
ACC
+
FFF
@65982
ACC
+
FFF
@65983
ACC
+
FFF
@65984
ACC
+
FFF
@65985
ACC
+
FFF
@65986
ACA
+
FFF
@65987
ACC
+
FFF
@65988
ACC
+
FFF
@65989
ACC
+
FFF
@65990
ACC
+
FFF
@65991
ACA
+
FFF
@65992
ACC
+
FFF
@65993
ACC
+
FFF
@65994
ACC
+
FFF
@65995
ACA
+
FFF
@65996
ACC
+
FFF
@65997
ACC
+
FFF
@65998
ACC
+
FFF
@65999
ACC
+
FFF
@66000
ACC
+
FFF
@66001
ACC
+
FFF
@66002
ACC
+
FFF
@66003
ACC
+
FFF
@66004
ACC
+
FFF
@66005
ACC
+
FFF
@66006
ACA
+
FFF
@66007
ACC
+
FFF
@66008
ACA
+
FFF
@66009
ACC
+
FFF
@66010
ACC
+
FFF
@66011
ACC
+
FFF
@66012
ACA
+
FFF
@66013
ACC
+
FFF
@66014
ACC
+
FFF
@66015
ACC
+
FFF
@66016
ACC
+
FFF
@66017
ACC
+
FFF
@66018
ACC
+
FFF
@66019
ACC
+
FFF
@66020
ACC
+
FFF
@66021
ACA
+
FFF
@66022
ACC
+
FFF
@66023
ACC
+
FFF
@66024
ACC
+
FFF
@66025
ACC
+
FFF
@66026
ACA
+
FFF
@66027
ACC
+
FFF
@66028
ACA
+
FFF
@66029
ACC
+
FFF
@66030
ACC
+
FFF
@66031
ACA
+
FFF
@66032
ACA
+
FFF
@66033
ACC
+
FFF
@66034
ACA
+
FFF
@66035
ACC
+
FFF
@66036
ATC
+
FFF
@66037
ACC
+
FFF
@66038
ACA
+
FFF
@66039
ACC
+
FFF
@66040
ACC
+
FFF
@66041
ACC
+
FFF
@66042
ACA
+
FFF
@66043
ACC
+
FFF
@66044
ACA
+
FFF
@66045
ACC
+
FFF
@66046
ACA
+
FFF
@66047
ACC
+
FFF
@66048
ACC
+
FFF
@66049
ACC
+
FFF
@66050
ACC
+
FFF
@66051
ACC
+
FFF
@66052
ACC
+
FFF
@66053
ACA
+
FFF
@66054
ACC
+
FFF
@66055
ACC
+
FFF
@66056
ACC
+
FFF
@66057
ACC
+
FFF
@66058
ACC
+
FFF
@66059
ACC
+
FFF
@66060
ACC
+
FFF
@66061
ACC
+
FFF
@66062
ACC
+
FFF
@66063
ACC
+
FFF
@66064
ACC
+
FFF
@66065
ACC
+
FFF
@66066
ACC
+
FFF
@66067
ACA
+
FFF
@66068
ACC
+
FFF
@66069
ACC
+
FFF
@66070
ACC
+
FFF
@66071
ACC
+
FFF
@66072
ACC
+
FFF
@66073
ACC
+
FFF
@66074
ACA
+
FFF
@66075
ACC
+
FFF
@66076
ACC
+
FFF
@66077
ACC
+
FFF
@66078
ACA
+
FFF
@66079
ACC
+
FFF
@66080
ACA
+
FFF
@66081
ACC
+
FFF
@66082
ACC
+
FFF
@66083
ACC
+
FFF
@66084
ACC
+
FFF
@66085
ACA
+
FFF
@66086
ACC
+
FFF
@66087
ACC
+
FFF
@66088
ACC
+
FFF
@66089
ACA
+
FFF
@66090
ACC
+
FFF
@66091
ACC
+
FFF
@66092
ACC
+
FFF
@66093
ACC
+
FFF
@66094
ACC
+
FFF
@66095
ACC
+
FFF
@66096
ACC
+
FFF
@66097
ACC
+
FFF
@66098
ACC
+
FFF
@66099
ACC
+
FFF
@66100
ACC
+
FFF
@66101
ACC
+
FFF
@66102
ACC
+
FFF
@66103
ACC
+
FFF
@66104
ACC
+
FFF
@66105
ACC
+
FFF
@66106
ACC
+
FFF
@66107
ACC
+
FFF
@66108
ACC
+
FFF
@66109
ACC
+
FFF
@66110
ACA
+
FFF
@66111
ACC
+
FFF
@66112
ACC
+
FFF
@66113
ACC
+
FFF
@66114
ACC
+
FFF
@66115
ACC
+
FFF
@66116
ACC
+
FFF
@66117
ACC
+
FFF
@66118
ACA
+
FFF
@66119
ACC
+
FFF
@66120
ACC
+
FFF
@66121
ACC
+
FFF
@66122
ACC
+
FFF
@66123
ACC
+
FFF
@66124
ACC
+
FFF
@66125
ACC
+
FFF
@66126
ACC
+
FFF
@66127
ACA
+
FFF
@66128
ACC
+
FFF
@66129
ACC
+
FFF
@66130
ACC
+
FFF
@66131
ACC
+
FFF
@66132
ACA
+
FFF
@66133
ACC
+
FFF
@66134
ACC
+
FFF
@66135
ACC
+
FFF
@66136
ACC
+
FFF
@66137
ACC
+
FFF
@66138
ACC
+
FFF
@66139
ACC
+
FFF
@66140
ACA
+
FFF
@66141
ACC
+
FFF
@66142
ACC
+
FFF
@66143
ACC
+
FFF
@66144
ACA
+
FFF
@66145
ACC
+
FFF
@66146
ACC
+
FFF
@66147
ACC
+
FFF
@66148
ACC
+
FFF
@66149
ACA
+
FFF
@66150
ACC
+
FFF
@66151
ACA
+
FFF
@66152
ACC
+
FFF
@66153
ATC
+
FFF
@66154
ACA
+
FFF
@66155
ACC
+
FFF
@66156
ACC
+
FFF
@66157
ACC
+
FFF
@66158
ACC
+
FFF
@66159
ACA
+
FFF
@66160
ACA
+
FFF
@66161
ACC
+
FFF
@66162
ACC
+
FFF
@66163
ACC
+
FFF
@66164
ACC
+
FFF
@66165
ACC
+
FFF
@66166
ACC
+
FFF
@66167
ACC
+
FFF
@66168
ACC
+
FFF
@66169
ACC
+
FFF
@66170
ACC
+
FFF
@66171
ACC
+
FFF
@66172
ACC
+
FFF
@66173
ACC
+
FFF
@66174
ACA
+
FFF
@66175
ACC
+
FFF
@66176
ACC
+
FFF
@66177
ACC
+
FFF
@66178
ACC
+
FFF
@66179
ACC
+
FFF
@66180
ACC
+
FFF
@66181
ACC
+
FFF
@66182
ACA
+
FFF
@66183
ACC
+
FFF
@66184
ACC
+
FFF
@66185
ACA
+
FFF
@66186
ACC
+
FFF
@66187
ACC
+
FFF
@66188
ACC
+
FFF
@66189
ACC
+
FFF
@66190
ACC
+
FFF
@66191
ACC
+
FFF
@66192
ACA
+
FFF
@66193
ACC
+
FFF
@66194
ACC
+
FFF
@66195
ACA
+
FFF
@66196
ACC
+
FFF
@66197
ACC
+
FFF
@66198
ACC
+
FFF
@66199
ACA
+
FFF
@66200
ACC
+
FFF
@66201
ACC
+
FFF
@66202
ACA
+
FFF
@66203
ACC
+
FFF
@66204
ACC
+
FFF
@66205
ACC
+
FFF
@66206
ACC
+
FFF
@66207
ACC
+
FFF
@66208
ACC
+
FFF
@66209
ACC
+
FFF
@66210
ACC
+
FFF
@66211
ACC
+
FFF
@66212
ACC
+
FFF
@66213
ACA
+
FFF
@66214
ACA
+
FFF
@66215
ACC
+
FFF
@66216
ACC
+
FFF
@66217
ACC
+
FFF
@66218
ACC
+
FFF
@66219
ACC
+
FFF
@66220
ACC
+
FFF
@66221
ACC
+
FFF
@66222
ACC
+
FFF
@66223
ACC
+
FFF
@66224
ACC
+
FFF
@66225
ACC
+
FFF
@66226
ACC
+
FFF
@66227
ACC
+
FFF
@66228
ACA
+
FFF
@66229
ACC
+
FFF
@66230
ACC
+
FFF
@66231
ACA
+
FFF
@66232
ACC
+
FFF
@66233
ACC
+
FFF
@66234
ACC
+
FFF
@66235
ACC
+
FFF
@66236
ACC
+
FFF
@66237
ACC
+
FFF
@66238
ACC
+
FFF
@66239
ACC
+
FFF
@66240
ACC
+
FFF
@66241
ACC
+
FFF
@66242
ACC
+
FFF
@66243
ACC
+
FFF
@66244
ACA
+
FFF
@66245
ACA
+
FFF
@66246
ACC
+
FFF
@66247
ACC
+
FFF
@66248
ACA
+
FFF
@66249
ACC
+
FFF
@66250
ACC
+
FFF
@66251
ACC
+
FFF
@66252
ACC
+
FFF
@66253
ACC
+
FFF
@66254
ACA
+
FFF
@66255
ACC
+
FFF
@66256
ACA
+
FFF
@66257
ACC
+
FFF
@66258
ACC
+
FFF
@66259
ACA
+
FFF
@66260
ACC
+
FFF
@66261
ACC
+
FFF
@66262
ACA
+
FFF
@66263
ACC
+
FFF
@66264
ACA
+
FFF
@66265
ACC
+
FFF
@66266
ACC
+
FFF
@66267
ACC
+
FFF
@66268
ACC
+
FFF
@66269
ACC
+
FFF
@66270
AGC
+
FFF
@66271
ACA
+
FFF
@66272
ACC
+
FFF
@66273
ACC
+
FFF
@66274
ACC
+
FFF
@66275
ACC
+
FFF
@66276
ACC
+
FFF
@66277
ACC
+
FFF
@66278
ACC
+
FFF
@66279
ACC
+
FFF
@66280
ACC
+
FFF
@66281
ACC
+
FFF
@66282
ACC
+
FFF
@66283
ACC
+
FFF
@66284
ACC
+
FFF
@66285
ACC
+
FFF
@66286
ACC
+
FFF
@66287
ACC
+
FFF
@66288
ACC
+
FFF
@66289
ACA
+
FFF
@66290
ACC
+
FFF
@66291
ACC
+
FFF
@66292
ACC
+
FFF
@66293
ACC
+
FFF
@66294
ACA
+
FFF
@66295
ACC
+
FFF
@66296
ACA
+
FFF
@66297
ACC
+
FFF
@66298
ACC
+
FFF
@66299
ACC
+
FFF
@66300
ACC
+
FFF
@66301
ACA
+
FFF
@66302
ACC
+
FFF
@66303
ACC
+
FFF
@66304
ACC
+
FFF
@66305
ACC
+
FFF
@66306
ACA
+
FFF
@66307
ACC
+
FFF
@66308
ACA
+
FFF
@66309
ACC
+
FFF
@66310
ACC
+
FFF
@66311
ACC
+
FFF
@66312
ACA
+
FFF
@66313
ACC
+
FFF
@66314
ACC
+
FFF
@66315
ACC
+
FFF
@66316
ACC
+
FFF
@66317
ACC
+
FFF
@66318
ACC
+
FFF
@66319
ACC
+
FFF
@66320
ACC
+
FFF
@66321
ACA
+
FFF
@66322
ACC
+
FFF
@66323
ACC
+
FFF
@66324
ACA
+
FFF
@66325
ACA
+
FFF
@66326
ACC
+
FFF
@66327
ACC
+
FFF
@66328
ACC
+
FFF
@66329
ACA
+
FFF
@66330
ACC
+
FFF
@66331
ACC
+
FFF
@66332
ACC
+
FFF
@66333
ACC
+
FFF
@66334
ACC
+
FFF
@66335
ACC
+
FFF
@66336
ACC
+
FFF
@66337
ACC
+
FFF
@66338
ACC
+
FFF
@66339
ACC
+
FFF
@66340
ACC
+
FFF
@66341
ACC
+
FFF
@66342
ACA
+
FFF
@66343
ACC
+
FFF
@66344
ACC
+
FFF
@66345
ACC
+
FFF
@66346
ACC
+
FFF
@66347
ACC
+
FFF
@66348
ACC
+
FFF
@66349
ACC
+
FFF
@66350
ACC
+
FFF
@66351
ACC
+
FFF
@66352
ACC
+
FFF
@66353
ACA
+
FFF
@66354
ACC
+
FFF
@66355
ACA
+
FFF
@66356
ACC
+
FFF
@66357
ACC
+
FFF
@66358
ACC
+
FFF
@66359
ACA
+
FFF
@66360
ACC
+
FFF
@66361
ACC
+
FFF
@66362
ACC
+
FFF
@66363
ACC
+
FFF
@66364
ACC
+
FFF
@66365
ACC
+
FFF
@66366
ACC
+
FFF
@66367
ACA
+
FFF
@66368
ACC
+
FFF
@66369
ACC
+
FFF
@66370
ACC
+
FFF
@66371
ACA
+
FFF
@66372
ACC
+
FFF
@66373
ACC
+
FFF
@66374
ACC
+
FFF
@66375
ACC
+
FFF
@66376
ACC
+
FFF
@66377
ACC
+
FFF
@66378
ACA
+
FFF
@66379
ACA
+
FFF
@66380
ACC
+
FFF
@66381
ACC
+
FFF
@66382
ACC
+
FFF
@66383
ACC
+
FFF
@66384
ACC
+
FFF
@66385
ACC
+
FFF
@66386
ACC
+
FFF
@66387
ACC
+
FFF
@66388
ACC
+
FFF
@66389
ACC
+
FFF
@66390
ACA
+
FFF
@66391
ACC
+
FFF
@66392
ACC
+
FFF
@66393
ACC
+
FFF
@66394
ACC
+
FFF
@66395
ACC
+
FFF
@66396
ACC
+
FFF
@66397
ACA
+
FFF
@66398
ACC
+
FFF
@66399
ACA
+
FFF
@66400
ACC
+
FFF
@66401
ACC
+
FFF
@66402
ACC
+
FFF
@66403
ACC
+
FFF
@66404
ACC
+
FFF
@66405
ACA
+
FFF
@66406
ACC
+
FFF
@66407
ACA
+
FFF
@66408
ACC
+
FFF
@66409
ACC
+
FFF
@66410
ACC
+
FFF
@66411
ACA
+
FFF
@66412
ACC
+
FFF
@66413
ACC
+
FFF
@66414
ACC
+
FFF
@66415
ACC
+
FFF
@66416
ACC
+
FFF
@66417
ACC
+
FFF
@66418
ACC
+
FFF
@66419
ACC
+
FFF
@66420
ACC
+
FFF
@66421
ACA
+
FFF
@66422
ACA
+
FFF
@66423
ACC
+
FFF
@66424
ACC
+
FFF
@66425
ACC
+
FFF
@66426
ACC
+
FFF
@66427
ACC
+
FFF
@66428
ACC
+
FFF
@66429
ACC
+
FFF
@66430
ACA
+
FFF
@66431
ACC
+
FFF
@66432
ACA
+
FFF
@66433
ACC
+
FFF
@66434
ACC
+
FFF
@66435
ACC
+
FFF
@66436
ACC
+
FFF
@66437
AGC
+
FFF
@66438
ACC
+
FFF
@66439
ACC
+
FFF
@66440
ACC
+
FFF
@66441
ACC
+
FFF
@66442
ACA
+
FFF
@66443
ACA
+
FFF
@66444
ACC
+
FFF
@66445
ACC
+
FFF
@66446
ACC
+
FFF
@66447
ACC
+
FFF
@66448
ACA
+
FFF
@66449
ACC
+
FFF
@66450
ACC
+
FFF
@66451
ACC
+
FFF
@66452
ACC
+
FFF
@66453
ACC
+
FFF
@66454
ACA
+
FFF
@66455
ACA
+
FFF
@66456
ACC
+
FFF
@66457
ACC
+
FFF
@66458
ACC
+
FFF
@66459
ACC
+
FFF
@66460
ACC
+
FFF
@66461
ACC
+
FFF
@66462
ACC
+
FFF
@66463
ACA
+
FFF
@66464
ACC
+
FFF
@66465
ACC
+
FFF
@66466
ACC
+
FFF
@66467
ACC
+
FFF
@66468
ACC
+
FFF
@66469
ACC
+
FFF
@66470
ACC
+
FFF
@66471
ATC
+
FFF
@66472
ACC
+
FFF
@66473
ACC
+
FFF
@66474
ACC
+
FFF
@66475
ACC
+
FFF
@66476
ACA
+
FFF
@66477
ACC
+
FFF
@66478
ACC
+
FFF
@66479
ACA
+
FFF
@66480
ACC
+
FFF
@66481
ACC
+
FFF
@66482
ACC
+
FFF
@66483
ACC
+
FFF
@66484
ACC
+
FFF
@66485
ACC
+
FFF
@66486
ACC
+
FFF
@66487
ACC
+
FFF
@66488
ACC
+
FFF
@66489
ACC
+
FFF
@66490
ACC
+
FFF
@66491
ACC
+
FFF
@66492
ACC
+
FFF
@66493
ACC
+
FFF
@66494
ACC
+
FFF
@66495
ACC
+
FFF
@66496
ACC
+
FFF
@66497
ACC
+
FFF
@66498
ACC
+
FFF
@66499
ACC
+
FFF
@66500
ACC
+
FFF
@66501
ACA
+
FFF
@66502
ACC
+
FFF
@66503
ACC
+
FFF
@66504
ACA
+
FFF
@66505
ACC
+
FFF
@66506
ACC
+
FFF
@66507
ACA
+
FFF
@66508
ACC
+
FFF
@66509
ACC
+
FFF
@66510
ACC
+
FFF
@66511
ACC
+
FFF
@66512
ACC
+
FFF
@66513
ACC
+
FFF
@66514
ACC
+
FFF
@66515
ACC
+
FFF
@66516
ACC
+
FFF
@66517
ACC
+
FFF
@66518
ACC
+
FFF
@66519
ACC
+
FFF
@66520
ACA
+
FFF
@66521
ACA
+
FFF
@66522
ACC
+
FFF
@66523
ACC
+
FFF
@66524
ACA
+
FFF
@66525
ACC
+
FFF
@66526
ACC
+
FFF
@66527
ACC
+
FFF
@66528
ACC
+
FFF
@66529
ACC
+
FFF
@66530
ACC
+
FFF
@66531
ACC
+
FFF
@66532
ACC
+
FFF
@66533
ACC
+
FFF
@66534
ACC
+
FFF
@66535
ACC
+
FFF
@66536
ACA
+
FFF
@66537
ACC
+
FFF
@66538
ACC
+
FFF
@66539
ACC
+
FFF
@66540
ACA
+
FFF
@66541
ACA
+
FFF
@66542
ACC
+
FFF
@66543
ACC
+
FFF
@66544
ACC
+
FFF
@66545
ACA
+
FFF
@66546
ACC
+
FFF
@66547
ACA
+
FFF
@66548
ACC
+
FFF
@66549
ACC
+
FFF
@66550
ACC
+
FFF
@66551
ACC
+
FFF
@66552
ACC
+
FFF
@66553
ACA
+
FFF
@66554
ACC
+
FFF
@66555
ACA
+
FFF
@66556
ACC
+
FFF
@66557
ACC
+
FFF
@66558
ACC
+
FFF
@66559
ACC
+
FFF
@66560
ACA
+
FFF
@66561
ACC
+
FFF
@66562
ACC
+
FFF
@66563
ACC
+
FFF
@66564
ACC
+
FFF
@66565
ACC
+
FFF
@66566
ACC
+
FFF
@66567
ACC
+
FFF
@66568
ACC
+
FFF
@66569
AGC
+
FFF
@66570
ACC
+
FFF
@66571
ACC
+
FFF
@66572
ACC
+
FFF
@66573
ACC
+
FFF
@66574
ACC
+
FFF
@66575
ACC
+
FFF
@66576
ACA
+
FFF
@66577
ACC
+
FFF
@66578
ACA
+
FFF
@66579
ACA
+
FFF
@66580
ACA
+
FFF
@66581
ACC
+
FFF
@66582
ACC
+
FFF
@66583
ACC
+
FFF
@66584
ACC
+
FFF
@66585
ACC
+
FFF
@66586
ACC
+
FFF
@66587
ACC
+
FFF
@66588
ACC
+
FFF
@66589
ACC
+
FFF
@66590
ACC
+
FFF
@66591
ACC
+
FFF
@66592
ACA
+
FFF
@66593
ACC
+
FFF
@66594
ACC
+
FFF
@66595
ACC
+
FFF
@66596
ACC
+
FFF
@66597
ACC
+
FFF
@66598
ACA
+
FFF
@66599
ACC
+
FFF
@66600
ACC
+
FFF
@66601
ACA
+
FFF
@66602
ACC
+
FFF
@66603
ACC
+
FFF
@66604
ACA
+
FFF
@66605
ACC
+
FFF
@66606
ACC
+
FFF
@66607
ACC
+
FFF
@66608
ACC
+
FFF
@66609
ACC
+
FFF
@66610
ACC
+
FFF
@66611
ACC
+
FFF
@66612
ACC
+
FFF
@66613
ACC
+
FFF
@66614
ACA
+
FFF
@66615
ACC
+
FFF
@66616
ACC
+
FFF
@66617
ACC
+
FFF
@66618
ACC
+
FFF
@66619
ACC
+
FFF
@66620
ACC
+
FFF
@66621
ACC
+
FFF
@66622
ACC
+
FFF
@66623
ACC
+
FFF
@66624
ACC
+
FFF
@66625
ACC
+
FFF
@66626
ACC
+
FFF
@66627
ACC
+
FFF
@66628
ACC
+
FFF
@66629
ACC
+
FFF
@66630
ACA
+
FFF
@66631
ACA
+
FFF
@66632
ACA
+
FFF
@66633
ACC
+
FFF
@66634
ACC
+
FFF
@66635
ACC
+
FFF
@66636
AGC
+
FFF
@66637
ACC
+
FFF
@66638
ACA
+
FFF
@66639
ACA
+
FFF
@66640
ACC
+
FFF
@66641
ACC
+
FFF
@66642
ACC
+
FFF
@66643
ACC
+
FFF
@66644
ACC
+
FFF
@66645
ACC
+
FFF
@66646
ACC
+
FFF
@66647
ACC
+
FFF
@66648
ACA
+
FFF
@66649
ACC
+
FFF
@66650
ACC
+
FFF
@66651
ACC
+
FFF
@66652
ACC
+
FFF
@66653
ACC
+
FFF
@66654
ACC
+
FFF
@66655
ACC
+
FFF
@66656
ACC
+
FFF
@66657
ACC
+
FFF
@66658
ACC
+
FFF
@66659
ACC
+
FFF
@66660
ACC
+
FFF
@66661
ACC
+
FFF
@66662
ACC
+
FFF
@66663
ACC
+
FFF
@66664
ACC
+
FFF
@66665
ACC
+
FFF
@66666
ACC
+
FFF
@66667
ACA
+
FFF
@66668
ACC
+
FFF
@66669
ACA
+
FFF
@66670
ACC
+
FFF
@66671
ACC
+
FFF
@66672
ACC
+
FFF
@66673
ACC
+
FFF
@66674
ACA
+
FFF
@66675
ACA
+
FFF
@66676
ACC
+
FFF
@66677
ACA
+
FFF
@66678
ACC
+
FFF
@66679
ACC
+
FFF
@66680
ACC
+
FFF
@66681
ACC
+
FFF
@66682
ACC
+
FFF
@66683
ACC
+
FFF
@66684
ACC
+
FFF
@66685
ACC
+
FFF
@66686
ACC
+
FFF
@66687
ACA
+
FFF
@66688
ACC
+
FFF
@66689
ACC
+
FFF
@66690
ACC
+
FFF
@66691
ACC
+
FFF
@66692
ACC
+
FFF
@66693
ACC
+
FFF
@66694
ACC
+
FFF
@66695
ACC
+
FFF
@66696
ACC
+
FFF
@66697
ACC
+
FFF
@66698
ACC
+
FFF
@66699
ACC
+
FFF
@66700
ACC
+
FFF
@66701
ACC
+
FFF
@66702
ACC
+
FFF
@66703
ACC
+
FFF
@66704
ACA
+
FFF
@66705
ACC
+
FFF
@66706
ACC
+
FFF
@66707
ACC
+
FFF
@66708
ACC
+
FFF
@66709
ACA
+
FFF
@66710
ACC
+
FFF
@66711
ACC
+
FFF
@66712
ACC
+
FFF
@66713
ACC
+
FFF
@66714
ACC
+
FFF
@66715
ACC
+
FFF
@66716
ACC
+
FFF
@66717
ACC
+
FFF
@66718
ACC
+
FFF
@66719
ACC
+
FFF
@66720
ACC
+
FFF
@66721
AGC
+
FFF
@66722
ACC
+
FFF
@66723
ACC
+
FFF
@66724
ACC
+
FFF
@66725
ACC
+
FFF
@66726
ACC
+
FFF
@66727
ACC
+
FFF
@66728
ACC
+
FFF
@66729
ACC
+
FFF
@66730
ACC
+
FFF
@66731
ACC
+
FFF
@66732
ACA
+
FFF
@66733
ACA
+
FFF
@66734
ACC
+
FFF
@66735
ACC
+
FFF
@66736
ACC
+
FFF
@66737
ACA
+
FFF
@66738
ACA
+
FFF
@66739
ACC
+
FFF
@66740
ACC
+
FFF
@66741
ACC
+
FFF
@66742
ACC
+
FFF
@66743
ACC
+
FFF
@66744
ACC
+
FFF
@66745
ACA
+
FFF
@66746
ACC
+
FFF
@66747
ACC
+
FFF
@66748
ACA
+
FFF
@66749
ACC
+
FFF
@66750
ACC
+
FFF
@66751
ACC
+
FFF
@66752
ACC
+
FFF
@66753
ACC
+
FFF
@66754
ACC
+
FFF
@66755
ACC
+
FFF
@66756
ACC
+
FFF
@66757
ACC
+
FFF
@66758
ACA
+
FFF
@66759
ACC
+
FFF
@66760
ACC
+
FFF
@66761
ACC
+
FFF
@66762
ACC
+
FFF
@66763
ACA
+
FFF
@66764
ACA
+
FFF
@66765
ACC
+
FFF
@66766
ACC
+
FFF
@66767
ACC
+
FFF
@66768
ACC
+
FFF
@66769
ACC
+
FFF
@66770
ACC
+
FFF
@66771
ACC
+
FFF
@66772
ACC
+
FFF
@66773
ACA
+
FFF
@66774
ACC
+
FFF
@66775
ACC
+
FFF
@66776
ACA
+
FFF
@66777
ACC
+
FFF
@66778
ACC
+
FFF
@66779
ACC
+
FFF
@66780
ACC
+
FFF
@66781
ACC
+
FFF
@66782
ACA
+
FFF
@66783
ACC
+
FFF
@66784
ACC
+
FFF
@66785
ACC
+
FFF
@66786
ACC
+
FFF
@66787
ACC
+
FFF
@66788
ACC
+
FFF
@66789
ACC
+
FFF
@66790
ACC
+
FFF
@66791
ACC
+
FFF
@66792
ACC
+
FFF
@66793
ACC
+
FFF
@66794
ACC
+
FFF
@66795
ACC
+
FFF
@66796
ACC
+
FFF
@66797
ACC
+
FFF
@66798
ACC
+
FFF
@66799
ACC
+
FFF
@66800
ACA
+
FFF
@66801
ACA
+
FFF
@66802
ACC
+
FFF
@66803
ACC
+
FFF
@66804
ACC
+
FFF
@66805
ACC
+
FFF
@66806
ACC
+
FFF
@66807
ACA
+
FFF
@66808
ACC
+
FFF
@66809
ACA
+
FFF
@66810
ACA
+
FFF
@66811
ACC
+
FFF
@66812
ACC
+
FFF
@66813
ACC
+
FFF
@66814
ACA
+
FFF
@66815
ACC
+
FFF
@66816
ACC
+
FFF
@66817
ACC
+
FFF
@66818
ACC
+
FFF
@66819
ACC
+
FFF
@66820
ACC
+
FFF
@66821
ACC
+
FFF
@66822
ACA
+
FFF
@66823
ACC
+
FFF
@66824
ACC
+
FFF
@66825
ACC
+
FFF
@66826
ACC
+
FFF
@66827
ACC
+
FFF
@66828
ACC
+
FFF
@66829
ACC
+
FFF
@66830
ACC
+
FFF
@66831
ACC
+
FFF
@66832
ACC
+
FFF
@66833
ACC
+
FFF
@66834
ACC
+
FFF
@66835
ACC
+
FFF
@66836
ACC
+
FFF
@66837
ACC
+
FFF
@66838
ACC
+
FFF
@66839
ACC
+
FFF
@66840
ACC
+
FFF
@66841
ACC
+
FFF
@66842
ACC
+
FFF
@66843
ACC
+
FFF
@66844
ACC
+
FFF
@66845
ACC
+
FFF
@66846
ACC
+
FFF
@66847
ACA
+
FFF
@66848
ACC
+
FFF
@66849
ACC
+
FFF
@66850
ACA
+
FFF
@66851
ACA
+
FFF
@66852
ACC
+
FFF
@66853
ACC
+
FFF
@66854
ACC
+
FFF
@66855
ACA
+
FFF
@66856
ACA
+
FFF
@66857
ACC
+
FFF
@66858
ACC
+
FFF
@66859
ACA
+
FFF
@66860
AGC
+
FFF
@66861
ACA
+
FFF
@66862
ACC
+
FFF
@66863
ACC
+
FFF
@66864
ACC
+
FFF
@66865
ACC
+
FFF
@66866
ACC
+
FFF
@66867
ACC
+
FFF
@66868
ACC
+
FFF
@66869
ACA
+
FFF
@66870
ACC
+
FFF
@66871
ACC
+
FFF
@66872
ACA
+
FFF
@66873
ACC
+
FFF
@66874
ACC
+
FFF
@66875
ACC
+
FFF
@66876
ACC
+
FFF
@66877
ACC
+
FFF
@66878
ACC
+
FFF
@66879
ACA
+
FFF
@66880
ACC
+
FFF
@66881
ACC
+
FFF
@66882
ACA
+
FFF
@66883
ACA
+
FFF
@66884
ACA
+
FFF
@66885
ACC
+
FFF
@66886
ACC
+
FFF
@66887
ACC
+
FFF
@66888
ACC
+
FFF
@66889
ACC
+
FFF
@66890
ACC
+
FFF
@66891
ACC
+
FFF
@66892
ACC
+
FFF
@66893
ACC
+
FFF
@66894
ACC
+
FFF
@66895
ACC
+
FFF
@66896
ACC
+
FFF
@66897
ACC
+
FFF
@66898
ACC
+
FFF
@66899
ACC
+
FFF
@66900
ACC
+
FFF
@66901
ACA
+
FFF
@66902
ACC
+
FFF
@66903
ACA
+
FFF
@66904
ACC
+
FFF
@66905
ACC
+
FFF
@66906
ACC
+
FFF
@66907
ACC
+
FFF
@66908
ACC
+
FFF
@66909
ACA
+
FFF
@66910
ACC
+
FFF
@66911
ACC
+
FFF
@66912
ACC
+
FFF
@66913
ACC
+
FFF
@66914
ACC
+
FFF
@66915
ACC
+
FFF
@66916
ACC
+
FFF
@66917
ACC
+
FFF
@66918
ACA
+
FFF
@66919
ACC
+
FFF
@66920
ACC
+
FFF
@66921
ACC
+
FFF
@66922
ACC
+
FFF
@66923
ACA
+
FFF
@66924
ACC
+
FFF
@66925
ACC
+
FFF
@66926
ACC
+
FFF
@66927
ACC
+
FFF
@66928
ACC
+
FFF
@66929
ACA
+
FFF
@66930
ACC
+
FFF
@66931
ACA
+
FFF
@66932
ACA
+
FFF
@66933
ACC
+
FFF
@66934
ACC
+
FFF
@66935
ACC
+
FFF
@66936
ACC
+
FFF
@66937
ACC
+
FFF
@66938
ACC
+
FFF
@66939
ACA
+
FFF
@66940
ACC
+
FFF
@66941
ACC
+
FFF
@66942
ACC
+
FFF
@66943
ACC
+
FFF
@66944
ACC
+
FFF
@66945
ACC
+
FFF
@66946
ACC
+
FFF
@66947
ACC
+
FFF
@66948
ACC
+
FFF
@66949
ACC
+
FFF
@66950
ACC
+
FFF
@66951
ACC
+
FFF
@66952
ACA
+
FFF
@66953
ACC
+
FFF
@66954
ACC
+
FFF
@66955
ACC
+
FFF
@66956
ACC
+
FFF
@66957
ACC
+
FFF
@66958
ACC
+
FFF
@66959
ACC
+
FFF
@66960
ACC
+
FFF
@66961
ACC
+
FFF
@66962
ACA
+
FFF
@66963
ACC
+
FFF
@66964
ACC
+
FFF
@66965
ACC
+
FFF
@66966
ACC
+
FFF
@66967
ACC
+
FFF
@66968
ACC
+
FFF
@66969
ACC
+
FFF
@66970
ACC
+
FFF
@66971
ACC
+
FFF
@66972
ACC
+
FFF
@66973
ACC
+
FFF
@66974
ACA
+
FFF
@66975
ACC
+
FFF
@66976
ACC
+
FFF
@66977
ACC
+
FFF
@66978
ACA
+
FFF
@66979
ACC
+
FFF
@66980
ACC
+
FFF
@66981
ACC
+
FFF
@66982
ACC
+
FFF
@66983
ACA
+
FFF
@66984
ACA
+
FFF
@66985
ACC
+
FFF
@66986
ACC
+
FFF
@66987
ACC
+
FFF
@66988
ACC
+
FFF
@66989
ACA
+
FFF
@66990
ACC
+
FFF
@66991
ACC
+
FFF
@66992
ACC
+
FFF
@66993
ACC
+
FFF
@66994
ACC
+
FFF
@66995
ACC
+
FFF
@66996
ACC
+
FFF
@66997
ACC
+
FFF
@66998
ACC
+
FFF
@66999
ACC
+
FFF
@67000
ACC
+
FFF
@67001
ACC
+
FFF
@67002
ACC
+
FFF
@67003
ACC
+
FFF
@67004
ACC
+
FFF
@67005
ACC
+
FFF
@67006
ACC
+
FFF
@67007
ACC
+
FFF
@67008
ACC
+
FFF
@67009
ACC
+
FFF
@67010
ACC
+
FFF
@67011
ACA
+
FFF
@67012
ACC
+
FFF
@67013
ACC
+
FFF
@67014
ACC
+
FFF
@67015
ACC
+
FFF
@67016
ACC
+
FFF
@67017
ACC
+
FFF
@67018
ACC
+
FFF
@67019
ACC
+
FFF
@67020
ACC
+
FFF
@67021
ACC
+
FFF
@67022
ACC
+
FFF
@67023
ACC
+
FFF
@67024
ACC
+
FFF
@67025
ACC
+
FFF
@67026
ACC
+
FFF
@67027
ACA
+
FFF
@67028
ACC
+
FFF
@67029
ACC
+
FFF
@67030
ACC
+
FFF
@67031
ACA
+
FFF
@67032
ACC
+
FFF
@67033
ACC
+
FFF
@67034
ACC
+
FFF
@67035
ACC
+
FFF
@67036
ACC
+
FFF
@67037
ACA
+
FFF
@67038
ACC
+
FFF
@67039
ACC
+
FFF
@67040
ACC
+
FFF
@67041
ACC
+
FFF
@67042
ACC
+
FFF
@67043
ACA
+
FFF
@67044
ACC
+
FFF
@67045
ACC
+
FFF
@67046
ACC
+
FFF
@67047
ACC
+
FFF
@67048
ACA
+
FFF
@67049
ACA
+
FFF
@67050
ACC
+
FFF
@67051
ACC
+
FFF
@67052
ACC
+
FFF
@67053
ACA
+
FFF
@67054
ACC
+
FFF
@67055
ACC
+
FFF
@67056
ACC
+
FFF
@67057
ACC
+
FFF
@67058
ACC
+
FFF
@67059
ACC
+
FFF
@67060
ACC
+
FFF
@67061
ACC
+
FFF
@67062
ACC
+
FFF
@67063
ACC
+
FFF
@67064
ACC
+
FFF
@67065
ACC
+
FFF
@67066
ACC
+
FFF
@67067
ACC
+
FFF
@67068
ACC
+
FFF
@67069
ACC
+
FFF
@67070
ACC
+
FFF
@67071
ACC
+
FFF
@67072
ACC
+
FFF
@67073
ACC
+
FFF
@67074
ACC
+
FFF
@67075
ACC
+
FFF
@67076
ACC
+
FFF
@67077
ACC
+
FFF
@67078
ACA
+
FFF
@67079
ACC
+
FFF
@67080
ACC
+
FFF
@67081
ACA
+
FFF
@67082
ACC
+
FFF
@67083
ACC
+
FFF
@67084
ACC
+
FFF
@67085
ACC
+
FFF
@67086
ACC
+
FFF
@67087
ACC
+
FFF
@67088
ACC
+
FFF
@67089
ACC
+
FFF
@67090
ACC
+
FFF
@67091
ACC
+
FFF
@67092
ACC
+
FFF
@67093
ACC
+
FFF
@67094
ACC
+
FFF
@67095
ACC
+
FFF
@67096
ACA
+
FFF
@67097
ATC
+
FFF
@67098
ACC
+
FFF
@67099
ATC
+
FFF
@67100
ACC
+
FFF
@67101
ACC
+
FFF
@67102
ACC
+
FFF
@67103
ACA
+
FFF
@67104
ACC
+
FFF
@67105
ACC
+
FFF
@67106
ACC
+
FFF
@67107
ACA
+
FFF
@67108
ACC
+
FFF
@67109
ACC
+
FFF
@67110
ACC
+
FFF
@67111
ACC
+
FFF
@67112
ACC
+
FFF
@67113
ACC
+
FFF
@67114
ACA
+
FFF
@67115
ACC
+
FFF
@67116
ACA
+
FFF
@67117
ACC
+
FFF
@67118
ACC
+
FFF
@67119
ACC
+
FFF
@67120
ACC
+
FFF
@67121
ACC
+
FFF
@67122
ACA
+
FFF
@67123
ACC
+
FFF
@67124
ACC
+
FFF
@67125
ACA
+
FFF
@67126
ACC
+
FFF
@67127
ACC
+
FFF
@67128
ACA
+
FFF
@67129
ACC
+
FFF
@67130
ACC
+
FFF
@67131
ACC
+
FFF
@67132
ACC
+
FFF
@67133
ACC
+
FFF
@67134
ACC
+
FFF
@67135
ACC
+
FFF
@67136
ACC
+
FFF
@67137
ACC
+
FFF
@67138
ACC
+
FFF
@67139
ACC
+
FFF
@67140
ACC
+
FFF
@67141
ACC
+
FFF
@67142
ACA
+
FFF
@67143
ACC
+
FFF
@67144
ACC
+
FFF
@67145
ACA
+
FFF
@67146
ACC
+
FFF
@67147
ACC
+
FFF
@67148
ACC
+
FFF
@67149
ACC
+
FFF
@67150
ACC
+
FFF
@67151
ATC
+
FFF
@67152
ACC
+
FFF
@67153
ACA
+
FFF
@67154
ACA
+
FFF
@67155
ACC
+
FFF
@67156
ACC
+
FFF
@67157
ACC
+
FFF
@67158
ACA
+
FFF
@67159
ACC
+
FFF
@67160
ACC
+
FFF
@67161
ACA
+
FFF
@67162
ACA
+
FFF
@67163
ACC
+
FFF
@67164
ACC
+
FFF
@67165
ACC
+
FFF
@67166
ACC
+
FFF
@67167
ACC
+
FFF
@67168
ACC
+
FFF
@67169
ACC
+
FFF
@67170
ACC
+
FFF
@67171
ACC
+
FFF
@67172
ACC
+
FFF
@67173
ACC
+
FFF
@67174
ACC
+
FFF
@67175
ACC
+
FFF
@67176
ACC
+
FFF
@67177
ACC
+
FFF
@67178
ACA
+
FFF
@67179
ACC
+
FFF
@67180
ACC
+
FFF
@67181
ACC
+
FFF
@67182
ACC
+
FFF
@67183
ACC
+
FFF
@67184
ACC
+
FFF
@67185
ACC
+
FFF
@67186
ACA
+
FFF
@67187
ACC
+
FFF
@67188
ACC
+
FFF
@67189
ACC
+
FFF
@67190
ACC
+
FFF
@67191
ACC
+
FFF
@67192
ACC
+
FFF
@67193
ACC
+
FFF
@67194
ACC
+
FFF
@67195
ACC
+
FFF
@67196
ACC
+
FFF
@67197
ACC
+
FFF
@67198
ACC
+
FFF
@67199
ACC
+
FFF
@67200
ACA
+
FFF
@67201
ACA
+
FFF
@67202
ACA
+
FFF
@67203
ACC
+
FFF
@67204
ACC
+
FFF
@67205
ACA
+
FFF
@67206
ACC
+
FFF
@67207
ACC
+
FFF
@67208
ACC
+
FFF
@67209
ACC
+
FFF
@67210
ACC
+
FFF
@67211
ACC
+
FFF
@67212
ACC
+
FFF
@67213
ACA
+
FFF
@67214
ACC
+
FFF
@67215
ACA
+
FFF
@67216
ACA
+
FFF
@67217
ACC
+
FFF
@67218
ACC
+
FFF
@67219
ACA
+
FFF
@67220
ACC
+
FFF
@67221
ACC
+
FFF
@67222
ACC
+
FFF
@67223
ACC
+
FFF
@67224
ACC
+
FFF
@67225
ACC
+
FFF
@67226
ACC
+
FFF
@67227
ACC
+
FFF
@67228
ACA
+
FFF
@67229
ACA
+
FFF
@67230
ACC
+
FFF
@67231
ACC
+
FFF
@67232
ACC
+
FFF
@67233
ACC
+
FFF
@67234
ATC
+
FFF
@67235
ACC
+
FFF
@67236
ACC
+
FFF
@67237
ACC
+
FFF
@67238
ACC
+
FFF
@67239
ATC
+
FFF
@67240
ACC
+
FFF
@67241
ACC
+
FFF
@67242
ACA
+
FFF
@67243
ACC
+
FFF
@67244
ACC
+
FFF
@67245
ACA
+
FFF
@67246
ACC
+
FFF
@67247
ACC
+
FFF
@67248
ACC
+
FFF
@67249
ACC
+
FFF
@67250
ACC
+
FFF
@67251
ACC
+
FFF
@67252
ACC
+
FFF
@67253
ACC
+
FFF
@67254
ACC
+
FFF
@67255
ACC
+
FFF
@67256
ACA
+
FFF
@67257
ACC
+
FFF
@67258
ACC
+
FFF
@67259
ACC
+
FFF
@67260
ACA
+
FFF
@67261
ACA
+
FFF
@67262
ACC
+
FFF
@67263
ACC
+
FFF
@67264
ACC
+
FFF
@67265
ACC
+
FFF
@67266
ACC
+
FFF
@67267
ACC
+
FFF
@67268
ACC
+
FFF
@67269
ACC
+
FFF
@67270
ACA
+
FFF
@67271
ACC
+
FFF
@67272
ACC
+
FFF
@67273
ATA
+
FFF
@67274
ACC
+
FFF
@67275
ACC
+
FFF
@67276
ACC
+
FFF
@67277
ACC
+
FFF
@67278
ACC
+
FFF
@67279
ACC
+
FFF
@67280
ACA
+
FFF
@67281
ACC
+
FFF
@67282
ACA
+
FFF
@67283
ACC
+
FFF
@67284
ACC
+
FFF
@67285
ACC
+
FFF
@67286
ACA
+
FFF
@67287
ACA
+
FFF
@67288
ACC
+
FFF
@67289
ACC
+
FFF
@67290
ACC
+
FFF
@67291
ACC
+
FFF
@67292
ACC
+
FFF
@67293
ACC
+
FFF
@67294
ACC
+
FFF
@67295
ACC
+
FFF
@67296
ACC
+
FFF
@67297
ACA
+
FFF
@67298
ACC
+
FFF
@67299
ACA
+
FFF
@67300
ACA
+
FFF
@67301
ACC
+
FFF
@67302
ACA
+
FFF
@67303
ACC
+
FFF
@67304
ACC
+
FFF
@67305
ACC
+
FFF
@67306
ACC
+
FFF
@67307
ACC
+
FFF
@67308
ACC
+
FFF
@67309
ACC
+
FFF
@67310
ACC
+
FFF
@67311
ACA
+
FFF
@67312
ACC
+
FFF
@67313
ACC
+
FFF
@67314
ACC
+
FFF
@67315
ACC
+
FFF
@67316
ACC
+
FFF
@67317
ACC
+
FFF
@67318
ACC
+
FFF
@67319
ACC
+
FFF
@67320
ACC
+
FFF
@67321
ACC
+
FFF
@67322
ACC
+
FFF
@67323
ACC
+
FFF
@67324
ACC
+
FFF
@67325
ACC
+
FFF
@67326
ACC
+
FFF
@67327
ACC
+
FFF
@67328
ACC
+
FFF
@67329
ACC
+
FFF
@67330
ACC
+
FFF
@67331
ACC
+
FFF
@67332
ACA
+
FFF
@67333
ACC
+
FFF
@67334
ACC
+
FFF
@67335
ACC
+
FFF
@67336
ACC
+
FFF
@67337
ACC
+
FFF
@67338
ACC
+
FFF
@67339
ACA
+
FFF
@67340
ACC
+
FFF
@67341
ACA
+
FFF
@67342
ACC
+
FFF
@67343
ACC
+
FFF
@67344
ACC
+
FFF
@67345
ACA
+
FFF
@67346
ACA
+
FFF
@67347
ACC
+
FFF
@67348
ACC
+
FFF
@67349
ACC
+
FFF
@67350
ACA
+
FFF
@67351
ACC
+
FFF
@67352
ACC
+
FFF
@67353
ACC
+
FFF
@67354
ACC
+
FFF
@67355
ACC
+
FFF
@67356
ATA
+
FFF
@67357
ACC
+
FFF
@67358
ACC
+
FFF
@67359
ACC
+
FFF
@67360
ACC
+
FFF
@67361
ACA
+
FFF
@67362
ACC
+
FFF
@67363
ACC
+
FFF
@67364
ACC
+
FFF
@67365
ACC
+
FFF
@67366
ACC
+
FFF
@67367
ACC
+
FFF
@67368
ACC
+
FFF
@67369
ACC
+
FFF
@67370
ACA
+
FFF
@67371
ACA
+
FFF
@67372
ACC
+
FFF
@67373
ACC
+
FFF
@67374
ACC
+
FFF
@67375
ACC
+
FFF
@67376
ACA
+
FFF
@67377
ACC
+
FFF
@67378
ACC
+
FFF
@67379
ACA
+
FFF
@67380
ACC
+
FFF
@67381
ACC
+
FFF
@67382
ACC
+
FFF
@67383
ACC
+
FFF
@67384
ACC
+
FFF
@67385
ACC
+
FFF
@67386
ACC
+
FFF
@67387
ACA
+
FFF
@67388
ACC
+
FFF
@67389
ACC
+
FFF
@67390
ACC
+
FFF
@67391
ACC
+
FFF
@67392
ACC
+
FFF
@67393
ACC
+
FFF
@67394
ACC
+
FFF
@67395
ACC
+
FFF
@67396
ACC
+
FFF
@67397
ACC
+
FFF
@67398
ACC
+
FFF
@67399
ACC
+
FFF
@67400
ACC
+
FFF
@67401
ACC
+
FFF
@67402
ACC
+
FFF
@67403
ACC
+
FFF
@67404
ACC
+
FFF
@67405
ACA
+
FFF
@67406
ACA
+
FFF
@67407
ACC
+
FFF
@67408
ACC
+
FFF
@67409
ACC
+
FFF
@67410
AGC
+
FFF
@67411
ACC
+
FFF
@67412
ACA
+
FFF
@67413
ACC
+
FFF
@67414
AAC
+
FFF
@67415
ACC
+
FFF
@67416
ACC
+
FFF
@67417
ACC
+
FFF
@67418
ACC
+
FFF
@67419
ACC
+
FFF
@67420
ACC
+
FFF
@67421
ACC
+
FFF
@67422
ACC
+
FFF
@67423
ACC
+
FFF
@67424
ACA
+
FFF
@67425
ACC
+
FFF
@67426
ACC
+
FFF
@67427
ACC
+
FFF
@67428
ACC
+
FFF
@67429
ACA
+
FFF
@67430
ACC
+
FFF
@67431
ACC
+
FFF
@67432
ACA
+
FFF
@67433
ACC
+
FFF
@67434
ACC
+
FFF
@67435
ACC
+
FFF
@67436
ACA
+
FFF
@67437
ACA
+
FFF
@67438
ACC
+
FFF
@67439
ACC
+
FFF
@67440
ACC
+
FFF
@67441
ACC
+
FFF
@67442
ACC
+
FFF
@67443
ACC
+
FFF
@67444
ACC
+
FFF
@67445
ACC
+
FFF
@67446
ACA
+
FFF
@67447
ACC
+
FFF
@67448
ACC
+
FFF
@67449
ACC
+
FFF
@67450
ACC
+
FFF
@67451
ACC
+
FFF
@67452
ACA
+
FFF
@67453
ACC
+
FFF
@67454
ACA
+
FFF
@67455
ACC
+
FFF
@67456
ACC
+
FFF
@67457
ACA
+
FFF
@67458
ACC
+
FFF
@67459
ACA
+
FFF
@67460
ACC
+
FFF
@67461
ACC
+
FFF
@67462
ACC
+
FFF
@67463
ACA
+
FFF
@67464
ACC
+
FFF
@67465
ACC
+
FFF
@67466
ACC
+
FFF
@67467
ACA
+
FFF
@67468
ACC
+
FFF
@67469
ACA
+
FFF
@67470
ACC
+
FFF
@67471
ACA
+
FFF
@67472
ACC
+
FFF
@67473
ACC
+
FFF
@67474
ACC
+
FFF
@67475
ACA
+
FFF
@67476
ACC
+
FFF
@67477
ACC
+
FFF
@67478
ACC
+
FFF
@67479
ACC
+
FFF
@67480
ACC
+
FFF
@67481
ACC
+
FFF
@67482
ACC
+
FFF
@67483
ACC
+
FFF
@67484
ACC
+
FFF
@67485
ACC
+
FFF
@67486
ACC
+
FFF
@67487
ACC
+
FFF
@67488
ACC
+
FFF
@67489
ACC
+
FFF
@67490
ACA
+
FFF
@67491
ACC
+
FFF
@67492
ACC
+
FFF
@67493
ACC
+
FFF
@67494
ACC
+
FFF
@67495
ACC
+
FFF
@67496
ACC
+
FFF
@67497
ACC
+
FFF
@67498
ACA
+
FFF
@67499
ACC
+
FFF
@67500
ACC
+
FFF
@67501
ACC
+
FFF
@67502
ACC
+
FFF
@67503
ACC
+
FFF
@67504
ACA
+
FFF
@67505
ACA
+
FFF
@67506
ACC
+
FFF
@67507
ACC
+
FFF
@67508
ACC
+
FFF
@67509
ACC
+
FFF
@67510
ACC
+
FFF
@67511
ACC
+
FFF
@67512
ACA
+
FFF
@67513
ACC
+
FFF
@67514
ACC
+
FFF
@67515
ACC
+
FFF
@67516
ACC
+
FFF
@67517
ACC
+
FFF
@67518
ACC
+
FFF
@67519
ATC
+
FFF
@67520
ACA
+
FFF
@67521
ACA
+
FFF
@67522
ACC
+
FFF
@67523
ACA
+
FFF
@67524
ACC
+
FFF
@67525
ACC
+
FFF
@67526
ACC
+
FFF
@67527
ACC
+
FFF
@67528
ACC
+
FFF
@67529
ACC
+
FFF
@67530
ACC
+
FFF
@67531
ACC
+
FFF
@67532
ACC
+
FFF
@67533
ACA
+
FFF
@67534
ACC
+
FFF
@67535
ACC
+
FFF
@67536
ACA
+
FFF
@67537
ACC
+
FFF
@67538
ACC
+
FFF
@67539
ACC
+
FFF
@67540
ACC
+
FFF
@67541
ACC
+
FFF
@67542
ACC
+
FFF
@67543
ACC
+
FFF
@67544
ACC
+
FFF
@67545
ACC
+
FFF
@67546
ACC
+
FFF
@67547
ACC
+
FFF
@67548
ACC
+
FFF
@67549
ACC
+
FFF
@67550
ACC
+
FFF
@67551
ACC
+
FFF
@67552
ACC
+
FFF
@67553
ACC
+
FFF
@67554
ACC
+
FFF
@67555
ACC
+
FFF
@67556
ACC
+
FFF
@67557
ACC
+
FFF
@67558
ACC
+
FFF
@67559
ACC
+
FFF
@67560
ACC
+
FFF
@67561
ACA
+
FFF
@67562
ACC
+
FFF
@67563
ACC
+
FFF
@67564
ACC
+
FFF
@67565
ACC
+
FFF
@67566
ACA
+
FFF
@67567
ACC
+
FFF
@67568
ACC
+
FFF
@67569
ACC
+
FFF
@67570
ACC
+
FFF
@67571
ACC
+
FFF
@67572
ACC
+
FFF
@67573
ACC
+
FFF
@67574
ACC
+
FFF
@67575
ACC
+
FFF
@67576
ACC
+
FFF
@67577
ACA
+
FFF
@67578
ACC
+
FFF
@67579
ACA
+
FFF
@67580
ACC
+
FFF
@67581
ACA
+
FFF
@67582
ACC
+
FFF
@67583
ACC
+
FFF
@67584
ACC
+
FFF
@67585
ACC
+
FFF
@67586
ACC
+
FFF
@67587
ACA
+
FFF
@67588
ACC
+
FFF
@67589
ACC
+
FFF
@67590
ACC
+
FFF
@67591
ACC
+
FFF
@67592
ACC
+
FFF
@67593
ACC
+
FFF
@67594
ACA
+
FFF
@67595
ACC
+
FFF
@67596
ACC
+
FFF
@67597
ACC
+
FFF
@67598
ACC
+
FFF
@67599
ACC
+
FFF
@67600
ACC
+
FFF
@67601
ACC
+
FFF
@67602
ACA
+
FFF
@67603
ACC
+
FFF
@67604
ACA
+
FFF
@67605
ACC
+
FFF
@67606
ACC
+
FFF
@67607
ACC
+
FFF
@67608
ACC
+
FFF
@67609
ACC
+
FFF
@67610
ACA
+
FFF
@67611
ACC
+
FFF
@67612
ACA
+
FFF
@67613
ACC
+
FFF
@67614
ACC
+
FFF
@67615
ACA
+
FFF
@67616
ACA
+
FFF
@67617
ACC
+
FFF
@67618
ACC
+
FFF
@67619
ACC
+
FFF
@67620
ACC
+
FFF
@67621
ACC
+
FFF
@67622
ACC
+
FFF
@67623
ACC
+
FFF
@67624
ACC
+
FFF
@67625
ACC
+
FFF
@67626
ACC
+
FFF
@67627
ACC
+
FFF
@67628
ACC
+
FFF
@67629
ACC
+
FFF
@67630
ACC
+
FFF
@67631
ACC
+
FFF
@67632
ACC
+
FFF
@67633
ACC
+
FFF
@67634
ACC
+
FFF
@67635
ACC
+
FFF
@67636
ACC
+
FFF
@67637
ACC
+
FFF
@67638
ACC
+
FFF
@67639
ACA
+
FFF
@67640
ACC
+
FFF
@67641
ACC
+
FFF
@67642
ACA
+
FFF
@67643
ACC
+
FFF
@67644
ACC
+
FFF
@67645
ACC
+
FFF
@67646
ACC
+
FFF
@67647
ACC
+
FFF
@67648
ACC
+
FFF
@67649
ACA
+
FFF
@67650
ACC
+
FFF
@67651
ACC
+
FFF
@67652
ACC
+
FFF
@67653
ACA
+
FFF
@67654
ACC
+
FFF
@67655
ACC
+
FFF
@67656
ACC
+
FFF
@67657
ACC
+
FFF
@67658
ACC
+
FFF
@67659
ACC
+
FFF
@67660
ACA
+
FFF
@67661
ACC
+
FFF
@67662
ACC
+
FFF
@67663
ACC
+
FFF
@67664
ACC
+
FFF
@67665
ACC
+
FFF
@67666
ACA
+
FFF
@67667
ACC
+
FFF
@67668
ACA
+
FFF
@67669
ACC
+
FFF
@67670
ACC
+
FFF
@67671
ACC
+
FFF
@67672
ACC
+
FFF
@67673
ACC
+
FFF
@67674
ACC
+
FFF
@67675
ACC
+
FFF
@67676
ACA
+
FFF
@67677
ACC
+
FFF
@67678
ACA
+
FFF
@67679
ACC
+
FFF
@67680
ACC
+
FFF
@67681
ACC
+
FFF
@67682
ACC
+
FFF
@67683
ACA
+
FFF
@67684
ACC
+
FFF
@67685
ACC
+
FFF
@67686
ACC
+
FFF
@67687
ACA
+
FFF
@67688
ACC
+
FFF
@67689
ACC
+
FFF
@67690
ACC
+
FFF
@67691
ACA
+
FFF
@67692
ACC
+
FFF
@67693
ACC
+
FFF
@67694
ACC
+
FFF
@67695
ACC
+
FFF
@67696
ACC
+
FFF
@67697
ACC
+
FFF
@67698
ACC
+
FFF
@67699
ACA
+
FFF
@67700
ACA
+
FFF
@67701
ACC
+
FFF
@67702
ACC
+
FFF
@67703
ACC
+
FFF
@67704
ACC
+
FFF
@67705
ACA
+
FFF
@67706
ACC
+
FFF
@67707
ACA
+
FFF
@67708
ACC
+
FFF
@67709
ACC
+
FFF
@67710
ACC
+
FFF
@67711
ACC
+
FFF
@67712
ACC
+
FFF
@67713
ACC
+
FFF
@67714
ACA
+
FFF
@67715
ACC
+
FFF
@67716
ACC
+
FFF
@67717
ACC
+
FFF
@67718
ACC
+
FFF
@67719
ACC
+
FFF
@67720
ACC
+
FFF
@67721
ACC
+
FFF
@67722
ACC
+
FFF
@67723
ACC
+
FFF
@67724
ACC
+
FFF
@67725
ACC
+
FFF
@67726
ACC
+
FFF
@67727
ACC
+
FFF
@67728
ACC
+
FFF
@67729
ACC
+
FFF
@67730
ACC
+
FFF
@67731
ACC
+
FFF
@67732
ACC
+
FFF
@67733
ACC
+
FFF
@67734
ACC
+
FFF
@67735
ACC
+
FFF
@67736
ACC
+
FFF
@67737
ACC
+
FFF
@67738
ACC
+
FFF
@67739
ACA
+
FFF
@67740
ACC
+
FFF
@67741
ACC
+
FFF
@67742
ACC
+
FFF
@67743
ACC
+
FFF
@67744
ACC
+
FFF
@67745
ACC
+
FFF
@67746
ACC
+
FFF
@67747
ACC
+
FFF
@67748
ACC
+
FFF
@67749
ACC
+
FFF
@67750
ACC
+
FFF
@67751
ACC
+
FFF
@67752
ACC
+
FFF
@67753
ACC
+
FFF
@67754
ACC
+
FFF
@67755
ACC
+
FFF
@67756
ACC
+
FFF
@67757
ACA
+
FFF
@67758
ACC
+
FFF
@67759
ACC
+
FFF
@67760
ACC
+
FFF
@67761
ACA
+
FFF
@67762
ACA
+
FFF
@67763
ACC
+
FFF
@67764
ACC
+
FFF
@67765
ACA
+
FFF
@67766
ACC
+
FFF
@67767
ACA
+
FFF
@67768
ACC
+
FFF
@67769
ACC
+
FFF
@67770
ACC
+
FFF
@67771
ACA
+
FFF
@67772
ACC
+
FFF
@67773
ACC
+
FFF
@67774
ACC
+
FFF
@67775
ACC
+
FFF
@67776
ACC
+
FFF
@67777
ACC
+
FFF
@67778
ACC
+
FFF
@67779
ACA
+
FFF
@67780
ACC
+
FFF
@67781
ACC
+
FFF
@67782
ACC
+
FFF
@67783
ACC
+
FFF
@67784
ACA
+
FFF
@67785
ACC
+
FFF
@67786
ACC
+
FFF
@67787
ACC
+
FFF
@67788
ACC
+
FFF
@67789
ACC
+
FFF
@67790
ACC
+
FFF
@67791
ACC
+
FFF
@67792
ACC
+
FFF
@67793
ACC
+
FFF
@67794
ACC
+
FFF
@67795
ACC
+
FFF
@67796
ACC
+
FFF
@67797
ACC
+
FFF
@67798
ACC
+
FFF
@67799
ACC
+
FFF
@67800
ACC
+
FFF
@67801
ACC
+
FFF
@67802
ACA
+
FFF
@67803
ACC
+
FFF
@67804
ACC
+
FFF
@67805
ACC
+
FFF
@67806
ACC
+
FFF
@67807
ACA
+
FFF
@67808
ACA
+
FFF
@67809
ACC
+
FFF
@67810
ACC
+
FFF
@67811
ACC
+
FFF
@67812
ACC
+
FFF
@67813
ACC
+
FFF
@67814
ACA
+
FFF
@67815
ACC
+
FFF
@67816
ACC
+
FFF
@67817
ACC
+
FFF
@67818
ACC
+
FFF
@67819
ACC
+
FFF
@67820
ACC
+
FFF
@67821
ACC
+
FFF
@67822
ACC
+
FFF
@67823
ACC
+
FFF
@67824
ACC
+
FFF
@67825
ACC
+
FFF
@67826
ACC
+
FFF
@67827
ACC
+
FFF
@67828
ACC
+
FFF
@67829
ACC
+
FFF
@67830
ACC
+
FFF
@67831
ACC
+
FFF
@67832
ACC
+
FFF
@67833
ACC
+
FFF
@67834
ACC
+
FFF
@67835
ACC
+
FFF
@67836
ACC
+
FFF
@67837
ACC
+
FFF
@67838
ACC
+
FFF
@67839
ACC
+
FFF
@67840
ACC
+
FFF
@67841
ACC
+
FFF
@67842
ACC
+
FFF
@67843
ACC
+
FFF
@67844
ACC
+
FFF
@67845
ACC
+
FFF
@67846
ACC
+
FFF
@67847
ACC
+
FFF
@67848
ACC
+
FFF
@67849
ATA
+
FFF
@67850
ACC
+
FFF
@67851
ACC
+
FFF
@67852
ACA
+
FFF
@67853
ACA
+
FFF
@67854
ACC
+
FFF
@67855
ACA
+
FFF
@67856
ACC
+
FFF
@67857
ACA
+
FFF
@67858
ACA
+
FFF
@67859
ACC
+
FFF
@67860
ACC
+
FFF
@67861
ACC
+
FFF
@67862
ACC
+
FFF
@67863
ACA
+
FFF
@67864
ACC
+
FFF
@67865
ACC
+
FFF
@67866
ACC
+
FFF
@67867
ACC
+
FFF
@67868
ACC
+
FFF
@67869
ACC
+
FFF
@67870
ACC
+
FFF
@67871
ACA
+
FFF
@67872
ACC
+
FFF
@67873
ACC
+
FFF
@67874
ACA
+
FFF
@67875
ACC
+
FFF
@67876
ACC
+
FFF
@67877
ACC
+
FFF
@67878
ACC
+
FFF
@67879
ACC
+
FFF
@67880
ACC
+
FFF
@67881
ACC
+
FFF
@67882
ACC
+
FFF
@67883
ACA
+
FFF
@67884
ACC
+
FFF
@67885
ACC
+
FFF
@67886
ACC
+
FFF
@67887
ACA
+
FFF
@67888
ACC
+
FFF
@67889
ACC
+
FFF
@67890
ACC
+
FFF
@67891
ACA
+
FFF
@67892
ACA
+
FFF
@67893
ACC
+
FFF
@67894
ACC
+
FFF
@67895
ACA
+
FFF
@67896
ACC
+
FFF
@67897
ACA
+
FFF
@67898
ACC
+
FFF
@67899
ACA
+
FFF
@67900
ACC
+
FFF
@67901
ACC
+
FFF
@67902
ACA
+
FFF
@67903
ACA
+
FFF
@67904
ACC
+
FFF
@67905
ACA
+
FFF
@67906
ACC
+
FFF
@67907
ACA
+
FFF
@67908
ACC
+
FFF
@67909
ACC
+
FFF
@67910
ACC
+
FFF
@67911
ACC
+
FFF
@67912
ACC
+
FFF
@67913
ACC
+
FFF
@67914
ACA
+
FFF
@67915
ACC
+
FFF
@67916
ACC
+
FFF
@67917
ACC
+
FFF
@67918
ACC
+
FFF
@67919
ACA
+
FFF
@67920
ACA
+
FFF
@67921
ACC
+
FFF
@67922
ACC
+
FFF
@67923
ACC
+
FFF
@67924
ACC
+
FFF
@67925
ACC
+
FFF
@67926
ACA
+
FFF
@67927
ACC
+
FFF
@67928
ACC
+
FFF
@67929
ACC
+
FFF
@67930
ACC
+
FFF
@67931
ACC
+
FFF
@67932
ACC
+
FFF
@67933
ACC
+
FFF
@67934
ACC
+
FFF
@67935
ACC
+
FFF
@67936
ACC
+
FFF
@67937
ACC
+
FFF
@67938
ACA
+
FFF
@67939
ACC
+
FFF
@67940
ACC
+
FFF
@67941
ACC
+
FFF
@67942
ACC
+
FFF
@67943
ACC
+
FFF
@67944
ACC
+
FFF
@67945
ACC
+
FFF
@67946
ACC
+
FFF
@67947
ACC
+
FFF
@67948
ACA
+
FFF
@67949
ACC
+
FFF
@67950
ACC
+
FFF
@67951
ACA
+
FFF
@67952
ACA
+
FFF
@67953
ACC
+
FFF
@67954
ACC
+
FFF
@67955
ACC
+
FFF
@67956
ACC
+
FFF
@67957
ACC
+
FFF
@67958
ACC
+
FFF
@67959
ACA
+
FFF
@67960
ACA
+
FFF
@67961
ACC
+
FFF
@67962
ACC
+
FFF
@67963
ACC
+
FFF
@67964
ACC
+
FFF
@67965
ACC
+
FFF
@67966
ACC
+
FFF
@67967
ACC
+
FFF
@67968
ACC
+
FFF
@67969
ACC
+
FFF
@67970
ACC
+
FFF
@67971
ACC
+
FFF
@67972
ACC
+
FFF
@67973
ACC
+
FFF
@67974
ACC
+
FFF
@67975
ACC
+
FFF
@67976
ACC
+
FFF
@67977
ACC
+
FFF
@67978
ACC
+
FFF
@67979
ACC
+
FFF
@67980
ACC
+
FFF
@67981
ACC
+
FFF
@67982
ACA
+
FFF
@67983
ACC
+
FFF
@67984
ACA
+
FFF
@67985
ACC
+
FFF
@67986
AGC
+
FFF
@67987
ACC
+
FFF
@67988
ACC
+
FFF
@67989
ACC
+
FFF
@67990
ACA
+
FFF
@67991
ACC
+
FFF
@67992
ACC
+
FFF
@67993
ACC
+
FFF
@67994
ACC
+
FFF
@67995
ACC
+
FFF
@67996
ACC
+
FFF
@67997
ACC
+
FFF
@67998
ACC
+
FFF
@67999
ACA
+
FFF
@68000
ACC
+
FFF
@68001
ACC
+
FFF
@68002
ACC
+
FFF
@68003
ACC
+
FFF
@68004
ACC
+
FFF
@68005
ACC
+
FFF
@68006
ACC
+
FFF
@68007
ACA
+
FFF
@68008
ACA
+
FFF
@68009
ACC
+
FFF
@68010
ACC
+
FFF
@68011
ACC
+
FFF
@68012
ACC
+
FFF
@68013
ACC
+
FFF
@68014
ACC
+
FFF
@68015
ACC
+
FFF
@68016
ACA
+
FFF
@68017
ACA
+
FFF
@68018
ACC
+
FFF
@68019
ACC
+
FFF
@68020
ACC
+
FFF
@68021
ACA
+
FFF
@68022
ACC
+
FFF
@68023
ACC
+
FFF
@68024
ACC
+
FFF
@68025
ACC
+
FFF
@68026
ACC
+
FFF
@68027
ACC
+
FFF
@68028
ACC
+
FFF
@68029
ACC
+
FFF
@68030
ACC
+
FFF
@68031
ACC
+
FFF
@68032
ACC
+
FFF
@68033
ACC
+
FFF
@68034
ACC
+
FFF
@68035
ACC
+
FFF
@68036
ACC
+
FFF
@68037
ACA
+
FFF
@68038
ACC
+
FFF
@68039
ACC
+
FFF
@68040
ACC
+
FFF
@68041
ACC
+
FFF
@68042
ACC
+
FFF
@68043
ACC
+
FFF
@68044
ACC
+
FFF
@68045
ACC
+
FFF
@68046
ACC
+
FFF
@68047
ACC
+
FFF
@68048
ACC
+
FFF
@68049
ACC
+
FFF
@68050
ACC
+
FFF
@68051
ACA
+
FFF
@68052
ACC
+
FFF
@68053
ACC
+
FFF
@68054
ACA
+
FFF
@68055
ACC
+
FFF
@68056
ACC
+
FFF
@68057
ACC
+
FFF
@68058
ACC
+
FFF
@68059
ACC
+
FFF
@68060
ACC
+
FFF
@68061
ACC
+
FFF
@68062
ACA
+
FFF
@68063
ACC
+
FFF
@68064
ACC
+
FFF
@68065
ACC
+
FFF
@68066
ACC
+
FFF
@68067
ACC
+
FFF
@68068
ACA
+
FFF
@68069
ACC
+
FFF
@68070
ACC
+
FFF
@68071
ACA
+
FFF
@68072
ACC
+
FFF
@68073
ACC
+
FFF
@68074
ACC
+
FFF
@68075
ACC
+
FFF
@68076
ACC
+
FFF
@68077
ACA
+
FFF
@68078
ACC
+
FFF
@68079
ACC
+
FFF
@68080
ACC
+
FFF
@68081
ACC
+
FFF
@68082
ACA
+
FFF
@68083
ACC
+
FFF
@68084
ACC
+
FFF
@68085
ACC
+
FFF
@68086
ACA
+
FFF
@68087
ACC
+
FFF
@68088
ACC
+
FFF
@68089
ACC
+
FFF
@68090
ACC
+
FFF
@68091
ACA
+
FFF
@68092
ACC
+
FFF
@68093
ACC
+
FFF
@68094
ACC
+
FFF
@68095
ACA
+
FFF
@68096
ACC
+
FFF
@68097
ACC
+
FFF
@68098
ACC
+
FFF
@68099
ATC
+
FFF
@68100
ACC
+
FFF
@68101
AGC
+
FFF
@68102
ACC
+
FFF
@68103
ACA
+
FFF
@68104
ACC
+
FFF
@68105
ACA
+
FFF
@68106
ATA
+
FFF
@68107
ACC
+
FFF
@68108
ACC
+
FFF
@68109
ACC
+
FFF
@68110
ACC
+
FFF
@68111
ACC
+
FFF
@68112
ACC
+
FFF
@68113
ACC
+
FFF
@68114
ACC
+
FFF
@68115
ACC
+
FFF
@68116
ACC
+
FFF
@68117
ACC
+
FFF
@68118
ACA
+
FFF
@68119
ACC
+
FFF
@68120
ACC
+
FFF
@68121
ACC
+
FFF
@68122
ACC
+
FFF
@68123
ACC
+
FFF
@68124
ACC
+
FFF
@68125
ACC
+
FFF
@68126
ACC
+
FFF
@68127
ACC
+
FFF
@68128
ACA
+
FFF
@68129
ACC
+
FFF
@68130
ACC
+
FFF
@68131
ACC
+
FFF
@68132
ACC
+
FFF
@68133
ACC
+
FFF
@68134
ACA
+
FFF
@68135
ACA
+
FFF
@68136
ACC
+
FFF
@68137
ACC
+
FFF
@68138
ACC
+
FFF
@68139
ACC
+
FFF
@68140
ACC
+
FFF
@68141
ACC
+
FFF
@68142
ACC
+
FFF
@68143
ACC
+
FFF
@68144
ACC
+
FFF
@68145
ACC
+
FFF
@68146
ACC
+
FFF
@68147
ACC
+
FFF
@68148
ACC
+
FFF
@68149
ACC
+
FFF
@68150
ACC
+
FFF
@68151
ACC
+
FFF
@68152
ACC
+
FFF
@68153
ACC
+
FFF
@68154
ACC
+
FFF
@68155
ACC
+
FFF
@68156
ACC
+
FFF
@68157
ACC
+
FFF
@68158
ACA
+
FFF
@68159
ACC
+
FFF
@68160
ACC
+
FFF
@68161
ACC
+
FFF
@68162
ACC
+
FFF
@68163
ACC
+
FFF
@68164
ACC
+
FFF
@68165
ACC
+
FFF
@68166
ACC
+
FFF
@68167
ACC
+
FFF
@68168
ACC
+
FFF
@68169
ACC
+
FFF
@68170
ACC
+
FFF
@68171
ACA
+
FFF
@68172
ACA
+
FFF
@68173
ACC
+
FFF
@68174
ACC
+
FFF
@68175
ACC
+
FFF
@68176
ACC
+
FFF
@68177
ACC
+
FFF
@68178
ACC
+
FFF
@68179
ACC
+
FFF
@68180
ACA
+
FFF
@68181
ACC
+
FFF
@68182
ACC
+
FFF
@68183
ACA
+
FFF
@68184
ACC
+
FFF
@68185
ACC
+
FFF
@68186
ACC
+
FFF
@68187
ACC
+
FFF
@68188
ACC
+
FFF
@68189
ACC
+
FFF
@68190
ACC
+
FFF
@68191
ACA
+
FFF
@68192
ACC
+
FFF
@68193
ACC
+
FFF
@68194
ACA
+
FFF
@68195
ACA
+
FFF
@68196
ACA
+
FFF
@68197
ACC
+
FFF
@68198
ACC
+
FFF
@68199
ACC
+
FFF
@68200
ACC
+
FFF
@68201
ACC
+
FFF
@68202
ACA
+
FFF
@68203
ACA
+
FFF
@68204
ACC
+
FFF
@68205
ACC
+
FFF
@68206
ACC
+
FFF
@68207
ACC
+
FFF
@68208
ACC
+
FFF
@68209
ACC
+
FFF
@68210
ACA
+
FFF
@68211
ACC
+
FFF
@68212
ACC
+
FFF
@68213
ACC
+
FFF
@68214
ACC
+
FFF
@68215
ACC
+
FFF
@68216
ACC
+
FFF
@68217
ACC
+
FFF
@68218
ACC
+
FFF
@68219
ACC
+
FFF
@68220
ACC
+
FFF
@68221
ACA
+
FFF
@68222
ACC
+
FFF
@68223
ACA
+
FFF
@68224
ACC
+
FFF
@68225
ACC
+
FFF
@68226
ACC
+
FFF
@68227
ACC
+
FFF
@68228
ACA
+
FFF
@68229
ACC
+
FFF
@68230
ACC
+
FFF
@68231
ACA
+
FFF
@68232
ACA
+
FFF
@68233
ACC
+
FFF
@68234
ACC
+
FFF
@68235
ACA
+
FFF
@68236
ACC
+
FFF
@68237
ACC
+
FFF
@68238
ACC
+
FFF
@68239
ACC
+
FFF
@68240
ACA
+
FFF
@68241
ACC
+
FFF
@68242
ACC
+
FFF
@68243
ACC
+
FFF
@68244
ACC
+
FFF
@68245
ACC
+
FFF
@68246
ACC
+
FFF
@68247
ACA
+
FFF
@68248
ACA
+
FFF
@68249
ACC
+
FFF
@68250
ACC
+
FFF
@68251
ACC
+
FFF
@68252
ACC
+
FFF
@68253
ACC
+
FFF
@68254
ACA
+
FFF
@68255
ACC
+
FFF
@68256
ACC
+
FFF
@68257
ACC
+
FFF
@68258
ACC
+
FFF
@68259
ACC
+
FFF
@68260
ACA
+
FFF
@68261
ACC
+
FFF
@68262
ACC
+
FFF
@68263
ACA
+
FFF
@68264
ACC
+
FFF
@68265
ACC
+
FFF
@68266
ACC
+
FFF
@68267
ACC
+
FFF
@68268
ACC
+
FFF
@68269
ACC
+
FFF
@68270
ACC
+
FFF
@68271
ACC
+
FFF
@68272
ACC
+
FFF
@68273
ACC
+
FFF
@68274
ACC
+
FFF
@68275
ACC
+
FFF
@68276
ACC
+
FFF
@68277
ACC
+
FFF
@68278
ACC
+
FFF
@68279
ACC
+
FFF
@68280
ACC
+
FFF
@68281
ACC
+
FFF
@68282
ACC
+
FFF
@68283
ACA
+
FFF
@68284
ACC
+
FFF
@68285
ACC
+
FFF
@68286
ACC
+
FFF
@68287
ACC
+
FFF
@68288
ACC
+
FFF
@68289
ACC
+
FFF
@68290
ACC
+
FFF
@68291
ACC
+
FFF
@68292
ACC
+
FFF
@68293
ACC
+
FFF
@68294
ACC
+
FFF
@68295
ACC
+
FFF
@68296
ACC
+
FFF
@68297
ACC
+
FFF
@68298
ACA
+
FFF
@68299
ACC
+
FFF
@68300
ACC
+
FFF
@68301
ACC
+
FFF
@68302
ACC
+
FFF
@68303
ACC
+
FFF
@68304
ACC
+
FFF
@68305
ACC
+
FFF
@68306
ACA
+
FFF
@68307
ACC
+
FFF
@68308
ACA
+
FFF
@68309
ACC
+
FFF
@68310
ACC
+
FFF
@68311
ACC
+
FFF
@68312
ACC
+
FFF
@68313
ACA
+
FFF
@68314
ACA
+
FFF
@68315
ACA
+
FFF
@68316
ACC
+
FFF
@68317
ACC
+
FFF
@68318
ACC
+
FFF
@68319
ACC
+
FFF
@68320
ACC
+
FFF
@68321
ACC
+
FFF
@68322
ACC
+
FFF
@68323
ACC
+
FFF
@68324
ACC
+
FFF
@68325
ACA
+
FFF
@68326
ACA
+
FFF
@68327
ACA
+
FFF
@68328
ACA
+
FFF
@68329
ACC
+
FFF
@68330
ACC
+
FFF
@68331
ACC
+
FFF
@68332
ACC
+
FFF
@68333
ACA
+
FFF
@68334
ACC
+
FFF
@68335
ACC
+
FFF
@68336
ACC
+
FFF
@68337
ACC
+
FFF
@68338
ACC
+
FFF
@68339
ACC
+
FFF
@68340
ACC
+
FFF
@68341
ACC
+
FFF
@68342
ACC
+
FFF
@68343
AGC
+
FFF
@68344
ACC
+
FFF
@68345
ACC
+
FFF
@68346
ACC
+
FFF
@68347
ACC
+
FFF
@68348
ATC
+
FFF
@68349
ACC
+
FFF
@68350
ACC
+
FFF
@68351
ACC
+
FFF
@68352
ACC
+
FFF
@68353
ACC
+
FFF
@68354
ACA
+
FFF
@68355
ACC
+
FFF
@68356
ACC
+
FFF
@68357
ACA
+
FFF
@68358
ACC
+
FFF
@68359
ACC
+
FFF
@68360
ACC
+
FFF
@68361
ACC
+
FFF
@68362
ACC
+
FFF
@68363
ACC
+
FFF
@68364
ACC
+
FFF
@68365
ACC
+
FFF
@68366
ACC
+
FFF
@68367
ACC
+
FFF
@68368
ACC
+
FFF
@68369
ACC
+
FFF
@68370
ACC
+
FFF
@68371
ACC
+
FFF
@68372
ACC
+
FFF
@68373
ACC
+
FFF
@68374
ACA
+
FFF
@68375
ACC
+
FFF
@68376
ACC
+
FFF
@68377
ACC
+
FFF
@68378
ACC
+
FFF
@68379
ACC
+
FFF
@68380
ACC
+
FFF
@68381
ACC
+
FFF
@68382
ACC
+
FFF
@68383
ACA
+
FFF
@68384
ACA
+
FFF
@68385
ACC
+
FFF
@68386
ACC
+
FFF
@68387
ACA
+
FFF
@68388
ACC
+
FFF
@68389
ACC
+
FFF
@68390
ACC
+
FFF
@68391
ACC
+
FFF
@68392
ACC
+
FFF
@68393
ACC
+
FFF
@68394
ACC
+
FFF
@68395
ACC
+
FFF
@68396
ACC
+
FFF
@68397
ACC
+
FFF
@68398
ACC
+
FFF
@68399
ACC
+
FFF
@68400
ACC
+
FFF
@68401
ACC
+
FFF
@68402
ACC
+
FFF
@68403
ACC
+
FFF
@68404
ACC
+
FFF
@68405
ACC
+
FFF
@68406
ACA
+
FFF
@68407
ACC
+
FFF
@68408
ACA
+
FFF
@68409
ACC
+
FFF
@68410
ACC
+
FFF
@68411
ACC
+
FFF
@68412
ACC
+
FFF
@68413
ACA
+
FFF
@68414
ACC
+
FFF
@68415
ACC
+
FFF
@68416
ACC
+
FFF
@68417
ACC
+
FFF
@68418
ACA
+
FFF
@68419
ACC
+
FFF
@68420
ACA
+
FFF
@68421
ACC
+
FFF
@68422
ACC
+
FFF
@68423
ACC
+
FFF
@68424
ACA
+
FFF
@68425
ACC
+
FFF
@68426
ACC
+
FFF
@68427
ACC
+
FFF
@68428
ACC
+
FFF
@68429
ACC
+
FFF
@68430
ACC
+
FFF
@68431
ACC
+
FFF
@68432
ACA
+
FFF
@68433
ACC
+
FFF
@68434
ACC
+
FFF
@68435
ACC
+
FFF
@68436
ACC
+
FFF
@68437
ACC
+
FFF
@68438
ACA
+
FFF
@68439
ACC
+
FFF
@68440
ACC
+
FFF
@68441
ACC
+
FFF
@68442
ACC
+
FFF
@68443
ACC
+
FFF
@68444
ACC
+
FFF
@68445
ACA
+
FFF
@68446
ACC
+
FFF
@68447
ACC
+
FFF
@68448
ACC
+
FFF
@68449
ACC
+
FFF
@68450
ACC
+
FFF
@68451
ACC
+
FFF
@68452
ACC
+
FFF
@68453
ACA
+
FFF
@68454
ACC
+
FFF
@68455
ACC
+
FFF
@68456
ACC
+
FFF
@68457
ACC
+
FFF
@68458
ACC
+
FFF
@68459
ACA
+
FFF
@68460
ACC
+
FFF
@68461
ACC
+
FFF
@68462
ACA
+
FFF
@68463
ACC
+
FFF
@68464
ACC
+
FFF
@68465
ACC
+
FFF
@68466
ACC
+
FFF
@68467
ACC
+
FFF
@68468
ACA
+
FFF
@68469
ACC
+
FFF
@68470
ACC
+
FFF
@68471
ACC
+
FFF
@68472
ACC
+
FFF
@68473
ACC
+
FFF
@68474
ACA
+
FFF
@68475
ACC
+
FFF
@68476
ACA
+
FFF
@68477
ACC
+
FFF
@68478
ACC
+
FFF
@68479
ACC
+
FFF
@68480
ACC
+
FFF
@68481
ACC
+
FFF
@68482
ACC
+
FFF
@68483
ACC
+
FFF
@68484
ACC
+
FFF
@68485
ACC
+
FFF
@68486
ACC
+
FFF
@68487
ACC
+
FFF
@68488
ACC
+
FFF
@68489
ACA
+
FFF
@68490
ACC
+
FFF
@68491
ACC
+
FFF
@68492
ACC
+
FFF
@68493
ACC
+
FFF
@68494
ACC
+
FFF
@68495
ACC
+
FFF
@68496
ACA
+
FFF
@68497
ACC
+
FFF
@68498
ACC
+
FFF
@68499
ACC
+
FFF
@68500
ACC
+
FFF
@68501
ACC
+
FFF
@68502
ACC
+
FFF
@68503
ACA
+
FFF
@68504
ACC
+
FFF
@68505
ACC
+
FFF
@68506
ACA
+
FFF
@68507
ACC
+
FFF
@68508
ACC
+
FFF
@68509
ACA
+
FFF
@68510
ACA
+
FFF
@68511
ACC
+
FFF
@68512
ACC
+
FFF
@68513
ACC
+
FFF
@68514
ACC
+
FFF
@68515
ACA
+
FFF
@68516
ACC
+
FFF
@68517
ACC
+
FFF
@68518
ACC
+
FFF
@68519
ACC
+
FFF
@68520
ACA
+
FFF
@68521
ACC
+
FFF
@68522
ACC
+
FFF
@68523
ACC
+
FFF
@68524
ACC
+
FFF
@68525
ACA
+
FFF
@68526
ACA
+
FFF
@68527
ACC
+
FFF
@68528
ACC
+
FFF
@68529
ACC
+
FFF
@68530
ACC
+
FFF
@68531
ACA
+
FFF
@68532
ACC
+
FFF
@68533
ACA
+
FFF
@68534
ACC
+
FFF
@68535
ACA
+
FFF
@68536
ACC
+
FFF
@68537
ACC
+
FFF
@68538
ACC
+
FFF
@68539
ACC
+
FFF
@68540
ACC
+
FFF
@68541
ACC
+
FFF
@68542
ACC
+
FFF
@68543
ACC
+
FFF
@68544
ACC
+
FFF
@68545
ACC
+
FFF
@68546
ACC
+
FFF
@68547
ACC
+
FFF
@68548
ACC
+
FFF
@68549
ACA
+
FFF
@68550
ACC
+
FFF
@68551
ACC
+
FFF
@68552
ACA
+
FFF
@68553
ACC
+
FFF
@68554
ACC
+
FFF
@68555
ACC
+
FFF
@68556
ACC
+
FFF
@68557
ACC
+
FFF
@68558
ACC
+
FFF
@68559
ACC
+
FFF
@68560
ACA
+
FFF
@68561
ACC
+
FFF
@68562
ACC
+
FFF
@68563
ACC
+
FFF
@68564
ACA
+
FFF
@68565
ACA
+
FFF
@68566
ACC
+
FFF
@68567
ACC
+
FFF
@68568
ACC
+
FFF
@68569
ACC
+
FFF
@68570
ACC
+
FFF
@68571
ACC
+
FFF
@68572
ACC
+
FFF
@68573
ACC
+
FFF
@68574
ACC
+
FFF
@68575
ACC
+
FFF
@68576
ACC
+
FFF
@68577
ACA
+
FFF
@68578
ACC
+
FFF
@68579
ACA
+
FFF
@68580
ACC
+
FFF
@68581
ACC
+
FFF
@68582
ACC
+
FFF
@68583
ACC
+
FFF
@68584
ACC
+
FFF
@68585
ACA
+
FFF
@68586
ACC
+
FFF
@68587
ACC
+
FFF
@68588
ACC
+
FFF
@68589
ACA
+
FFF
@68590
ACC
+
FFF
@68591
ACC
+
FFF
@68592
ACC
+
FFF
@68593
ACA
+
FFF
@68594
ACC
+
FFF
@68595
ACC
+
FFF
@68596
ACC
+
FFF
@68597
ACC
+
FFF
@68598
ACC
+
FFF
@68599
ACA
+
FFF
@68600
ACC
+
FFF
@68601
ACA
+
FFF
@68602
ACC
+
FFF
@68603
ACC
+
FFF
@68604
ACC
+
FFF
@68605
ACC
+
FFF
@68606
ACC
+
FFF
@68607
ACC
+
FFF
@68608
ACC
+
FFF
@68609
ACC
+
FFF
@68610
ACC
+
FFF
@68611
ACC
+
FFF
@68612
ACC
+
FFF
@68613
ACC
+
FFF
@68614
ACC
+
FFF
@68615
ACC
+
FFF
@68616
ACC
+
FFF
@68617
ACA
+
FFF
@68618
ACC
+
FFF
@68619
ACC
+
FFF
@68620
ACC
+
FFF
@68621
ACC
+
FFF
@68622
ACC
+
FFF
@68623
ACC
+
FFF
@68624
ACC
+
FFF
@68625
ACC
+
FFF
@68626
ACC
+
FFF
@68627
ACC
+
FFF
@68628
ACC
+
FFF
@68629
ACC
+
FFF
@68630
ACA
+
FFF
@68631
ACC
+
FFF
@68632
ACA
+
FFF
@68633
AGC
+
FFF
@68634
ACC
+
FFF
@68635
ACC
+
FFF
@68636
ACC
+
FFF
@68637
ACC
+
FFF
@68638
ACC
+
FFF
@68639
ACC
+
FFF
@68640
ACC
+
FFF
@68641
ACC
+
FFF
@68642
ACC
+
FFF
@68643
ACC
+
FFF
@68644
ACC
+
FFF
@68645
ACC
+
FFF
@68646
ACC
+
FFF
@68647
ACA
+
FFF
@68648
ACC
+
FFF
@68649
ACC
+
FFF
@68650
ACC
+
FFF
@68651
ACC
+
FFF
@68652
ACC
+
FFF
@68653
ACA
+
FFF
@68654
ACC
+
FFF
@68655
ACC
+
FFF
@68656
ACC
+
FFF
@68657
ACC
+
FFF
@68658
ACC
+
FFF
@68659
ACC
+
FFF
@68660
ACC
+
FFF
@68661
ACC
+
FFF
@68662
ACA
+
FFF
@68663
ACC
+
FFF
@68664
ACC
+
FFF
@68665
ACC
+
FFF
@68666
ATA
+
FFF
@68667
ACA
+
FFF
@68668
ACA
+
FFF
@68669
ACC
+
FFF
@68670
ACC
+
FFF
@68671
ACC
+
FFF
@68672
ACC
+
FFF
@68673
ACC
+
FFF
@68674
ACC
+
FFF
@68675
ACC
+
FFF
@68676
ACC
+
FFF
@68677
ACC
+
FFF
@68678
ACC
+
FFF
@68679
ACC
+
FFF
@68680
ACC
+
FFF
@68681
ACC
+
FFF
@68682
ACC
+
FFF
@68683
ACC
+
FFF
@68684
ACC
+
FFF
@68685
ACA
+
FFF
@68686
ACC
+
FFF
@68687
ACC
+
FFF
@68688
ACC
+
FFF
@68689
ACC
+
FFF
@68690
ACC
+
FFF
@68691
ACC
+
FFF
@68692
ACC
+
FFF
@68693
ACA
+
FFF
@68694
ACC
+
FFF
@68695
ACC
+
FFF
@68696
ACC
+
FFF
@68697
ACC
+
FFF
@68698
ACC
+
FFF
@68699
ACC
+
FFF
@68700
ACC
+
FFF
@68701
ACC
+
FFF
@68702
ACA
+
FFF
@68703
ACC
+
FFF
@68704
ACA
+
FFF
@68705
ACC
+
FFF
@68706
ACA
+
FFF
@68707
ACC
+
FFF
@68708
ACC
+
FFF
@68709
ACA
+
FFF
@68710
ACC
+
FFF
@68711
ACC
+
FFF
@68712
ACA
+
FFF
@68713
ACC
+
FFF
@68714
ACC
+
FFF
@68715
ACC
+
FFF
@68716
ACC
+
FFF
@68717
ACA
+
FFF
@68718
ACC
+
FFF
@68719
ACC
+
FFF
@68720
ACC
+
FFF
@68721
ACC
+
FFF
@68722
ACC
+
FFF
@68723
ACC
+
FFF
@68724
ACC
+
FFF
@68725
ACC
+
FFF
@68726
ACC
+
FFF
@68727
ACC
+
FFF
@68728
ACA
+
FFF
@68729
ACC
+
FFF
@68730
ACC
+
FFF
@68731
ACC
+
FFF
@68732
ACA
+
FFF
@68733
ACC
+
FFF
@68734
ACC
+
FFF
@68735
ACC
+
FFF
@68736
ACC
+
FFF
@68737
ACC
+
FFF
@68738
ACC
+
FFF
@68739
ACC
+
FFF
@68740
ACA
+
FFF
@68741
ACA
+
FFF
@68742
ACA
+
FFF
@68743
ACC
+
FFF
@68744
ACC
+
FFF
@68745
ACC
+
FFF
@68746
ACC
+
FFF
@68747
ACC
+
FFF
@68748
ACC
+
FFF
@68749
ACC
+
FFF
@68750
ACC
+
FFF
@68751
ACC
+
FFF
@68752
ACC
+
FFF
@68753
ACC
+
FFF
@68754
ACC
+
FFF
@68755
ACC
+
FFF
@68756
ACC
+
FFF
@68757
ACC
+
FFF
@68758
ACA
+
FFF
@68759
ACC
+
FFF
@68760
ACC
+
FFF
@68761
ACC
+
FFF
@68762
ACC
+
FFF
@68763
ACC
+
FFF
@68764
ACC
+
FFF
@68765
ACC
+
FFF
@68766
ACA
+
FFF
@68767
ACC
+
FFF
@68768
ACC
+
FFF
@68769
ACC
+
FFF
@68770
ACC
+
FFF
@68771
ACC
+
FFF
@68772
ACC
+
FFF
@68773
ACC
+
FFF
@68774
ACC
+
FFF
@68775
ACC
+
FFF
@68776
ACC
+
FFF
@68777
ACC
+
FFF
@68778
ACC
+
FFF
@68779
ACA
+
FFF
@68780
ACA
+
FFF
@68781
ACC
+
FFF
@68782
ACC
+
FFF
@68783
ACC
+
FFF
@68784
ACC
+
FFF
@68785
ACC
+
FFF
@68786
ACA
+
FFF
@68787
ACC
+
FFF
@68788
ACC
+
FFF
@68789
ACC
+
FFF
@68790
ACC
+
FFF
@68791
ACA
+
FFF
@68792
ACC
+
FFF
@68793
ACC
+
FFF
@68794
ACC
+
FFF
@68795
ACC
+
FFF
@68796
ACC
+
FFF
@68797
ACC
+
FFF
@68798
ACC
+
FFF
@68799
ACC
+
FFF
@68800
ACC
+
FFF
@68801
ACC
+
FFF
@68802
ACC
+
FFF
@68803
ACC
+
FFF
@68804
ACC
+
FFF
@68805
ACC
+
FFF
@68806
ACC
+
FFF
@68807
ACC
+
FFF
@68808
ACC
+
FFF
@68809
ACC
+
FFF
@68810
ACC
+
FFF
@68811
ACC
+
FFF
@68812
ACC
+
FFF
@68813
ACC
+
FFF
@68814
ACC
+
FFF
@68815
ACC
+
FFF
@68816
ACC
+
FFF
@68817
ACA
+
FFF
@68818
ACC
+
FFF
@68819
ACC
+
FFF
@68820
ACC
+
FFF
@68821
ACC
+
FFF
@68822
ACA
+
FFF
@68823
ACC
+
FFF
@68824
ACC
+
FFF
@68825
ACC
+
FFF
@68826
ACC
+
FFF
@68827
ACC
+
FFF
@68828
ACC
+
FFF
@68829
ACC
+
FFF
@68830
ACC
+
FFF
@68831
ACC
+
FFF
@68832
ACA
+
FFF
@68833
ACA
+
FFF
@68834
ACC
+
FFF
@68835
ACC
+
FFF
@68836
ACA
+
FFF
@68837
ACC
+
FFF
@68838
ACC
+
FFF
@68839
ACC
+
FFF
@68840
ACC
+
FFF
@68841
ACC
+
FFF
@68842
ACC
+
FFF
@68843
ACC
+
FFF
@68844
ACC
+
FFF
@68845
ACC
+
FFF
@68846
ACC
+
FFF
@68847
ACC
+
FFF
@68848
ACC
+
FFF
@68849
ACC
+
FFF
@68850
ACC
+
FFF
@68851
ACA
+
FFF
@68852
ATC
+
FFF
@68853
ACC
+
FFF
@68854
ACC
+
FFF
@68855
ACA
+
FFF
@68856
ACA
+
FFF
@68857
ACC
+
FFF
@68858
ACC
+
FFF
@68859
ACC
+
FFF
@68860
ACA
+
FFF
@68861
ACC
+
FFF
@68862
ACC
+
FFF
@68863
ACA
+
FFF
@68864
ACC
+
FFF
@68865
ACC
+
FFF
@68866
ACC
+
FFF
@68867
ACC
+
FFF
@68868
ACC
+
FFF
@68869
ACC
+
FFF
@68870
ACC
+
FFF
@68871
ACC
+
FFF
@68872
ACC
+
FFF
@68873
ACC
+
FFF
@68874
ACA
+
FFF
@68875
ACA
+
FFF
@68876
ACC
+
FFF
@68877
ACC
+
FFF
@68878
ATC
+
FFF
@68879
ACA
+
FFF
@68880
ACA
+
FFF
@68881
ACC
+
FFF
@68882
ACC
+
FFF
@68883
ACC
+
FFF
@68884
ACC
+
FFF
@68885
ACA
+
FFF
@68886
ACC
+
FFF
@68887
ACC
+
FFF
@68888
ACC
+
FFF
@68889
ATC
+
FFF
@68890
ACC
+
FFF
@68891
ACC
+
FFF
@68892
ACC
+
FFF
@68893
ACC
+
FFF
@68894
ACC
+
FFF
@68895
ACC
+
FFF
@68896
ACC
+
FFF
@68897
ACC
+
FFF
@68898
ACC
+
FFF
@68899
ACC
+
FFF
@68900
ACC
+
FFF
@68901
ACC
+
FFF
@68902
ACC
+
FFF
@68903
ACC
+
FFF
@68904
ACC
+
FFF
@68905
ACC
+
FFF
@68906
ACC
+
FFF
@68907
ACA
+
FFF
@68908
ACC
+
FFF
@68909
ACC
+
FFF
@68910
ACC
+
FFF
@68911
ACA
+
FFF
@68912
ACC
+
FFF
@68913
ACC
+
FFF
@68914
ACC
+
FFF
@68915
ACC
+
FFF
@68916
ACC
+
FFF
@68917
ACC
+
FFF
@68918
ACC
+
FFF
@68919
ACC
+
FFF
@68920
ACC
+
FFF
@68921
ACC
+
FFF
@68922
ACA
+
FFF
@68923
ACC
+
FFF
@68924
ACC
+
FFF
@68925
ACC
+
FFF
@68926
ACC
+
FFF
@68927
ACC
+
FFF
@68928
ACC
+
FFF
@68929
ACC
+
FFF
@68930
ACC
+
FFF
@68931
ACC
+
FFF
@68932
ACC
+
FFF
@68933
ACC
+
FFF
@68934
ACC
+
FFF
@68935
ACC
+
FFF
@68936
ACC
+
FFF
@68937
ACC
+
FFF
@68938
ACC
+
FFF
@68939
ACC
+
FFF
@68940
ACC
+
FFF
@68941
ACC
+
FFF
@68942
ACC
+
FFF
@68943
ACC
+
FFF
@68944
ACC
+
FFF
@68945
ACA
+
FFF
@68946
ACC
+
FFF
@68947
ACC
+
FFF
@68948
ACC
+
FFF
@68949
ACC
+
FFF
@68950
ACC
+
FFF
@68951
ACC
+
FFF
@68952
ACC
+
FFF
@68953
ACC
+
FFF
@68954
ACA
+
FFF
@68955
ACC
+
FFF
@68956
ACC
+
FFF
@68957
ACC
+
FFF
@68958
ACC
+
FFF
@68959
ACA
+
FFF
@68960
ACA
+
FFF
@68961
ACC
+
FFF
@68962
ACC
+
FFF
@68963
ACC
+
FFF
@68964
ACC
+
FFF
@68965
ACC
+
FFF
@68966
ACC
+
FFF
@68967
ACC
+
FFF
@68968
ACC
+
FFF
@68969
ACA
+
FFF
@68970
ACC
+
FFF
@68971
ACC
+
FFF
@68972
ACC
+
FFF
@68973
ACC
+
FFF
@68974
ACA
+
FFF
@68975
ACC
+
FFF
@68976
ACC
+
FFF
@68977
ACC
+
FFF
@68978
ACC
+
FFF
@68979
ACC
+
FFF
@68980
ACC
+
FFF
@68981
ACC
+
FFF
@68982
ACC
+
FFF
@68983
ACC
+
FFF
@68984
ACC
+
FFF
@68985
ACC
+
FFF
@68986
ACC
+
FFF
@68987
ACC
+
FFF
@68988
ACC
+
FFF
@68989
ACC
+
FFF
@68990
ACC
+
FFF
@68991
ACC
+
FFF
@68992
ACC
+
FFF
@68993
ACC
+
FFF
@68994
ACC
+
FFF
@68995
ACC
+
FFF
@68996
ACC
+
FFF
@68997
ACC
+
FFF
@68998
ACC
+
FFF
@68999
ACC
+
FFF
@69000
ACC
+
FFF
@69001
ACC
+
FFF
@69002
ACA
+
FFF
@69003
ACA
+
FFF
@69004
ACA
+
FFF
@69005
ACC
+
FFF
@69006
ACC
+
FFF
@69007
ACA
+
FFF
@69008
ACC
+
FFF
@69009
ACC
+
FFF
@69010
ACC
+
FFF
@69011
ACC
+
FFF
@69012
ACC
+
FFF
@69013
ACC
+
FFF
@69014
ACC
+
FFF
@69015
ACA
+
FFF
@69016
ACC
+
FFF
@69017
ACC
+
FFF
@69018
ACC
+
FFF
@69019
ACA
+
FFF
@69020
ACC
+
FFF
@69021
ACA
+
FFF
@69022
ACC
+
FFF
@69023
ACC
+
FFF
@69024
ACC
+
FFF
@69025
ACC
+
FFF
@69026
ACC
+
FFF
@69027
ACC
+
FFF
@69028
ACC
+
FFF
@69029
ACC
+
FFF
@69030
ACC
+
FFF
@69031
ACC
+
FFF
@69032
ACC
+
FFF
@69033
ACC
+
FFF
@69034
ACA
+
FFF
@69035
ACC
+
FFF
@69036
ACC
+
FFF
@69037
ACC
+
FFF
@69038
ACC
+
FFF
@69039
ACC
+
FFF
@69040
ACC
+
FFF
@69041
ACA
+
FFF
@69042
ACC
+
FFF
@69043
ACC
+
FFF
@69044
ACC
+
FFF
@69045
ACC
+
FFF
@69046
ACC
+
FFF
@69047
ACC
+
FFF
@69048
ACC
+
FFF
@69049
ACC
+
FFF
@69050
ACC
+
FFF
@69051
ACC
+
FFF
@69052
ACA
+
FFF
@69053
ACC
+
FFF
@69054
ACC
+
FFF
@69055
ACC
+
FFF
@69056
ACC
+
FFF
@69057
ACC
+
FFF
@69058
ACA
+
FFF
@69059
ACC
+
FFF
@69060
ACC
+
FFF
@69061
ACA
+
FFF
@69062
ACA
+
FFF
@69063
ACC
+
FFF
@69064
ACC
+
FFF
@69065
ACA
+
FFF
@69066
ACC
+
FFF
@69067
ACA
+
FFF
@69068
ACC
+
FFF
@69069
ACA
+
FFF
@69070
ACC
+
FFF
@69071
ACC
+
FFF
@69072
ACA
+
FFF
@69073
ACC
+
FFF
@69074
ACC
+
FFF
@69075
ACA
+
FFF
@69076
ACA
+
FFF
@69077
ACA
+
FFF
@69078
ACC
+
FFF
@69079
ACC
+
FFF
@69080
ACC
+
FFF
@69081
ACC
+
FFF
@69082
ACA
+
FFF
@69083
ACC
+
FFF
@69084
ACC
+
FFF
@69085
ACA
+
FFF
@69086
ACC
+
FFF
@69087
ACC
+
FFF
@69088
ACC
+
FFF
@69089
ACC
+
FFF
@69090
ACC
+
FFF
@69091
ACC
+
FFF
@69092
ACA
+
FFF
@69093
ACC
+
FFF
@69094
ACC
+
FFF
@69095
ACC
+
FFF
@69096
ACC
+
FFF
@69097
ACC
+
FFF
@69098
ACC
+
FFF
@69099
ACA
+
FFF
@69100
ACC
+
FFF
@69101
ACC
+
FFF
@69102
ACA
+
FFF
@69103
ACC
+
FFF
@69104
ACC
+
FFF
@69105
ACC
+
FFF
@69106
ACC
+
FFF
@69107
ACC
+
FFF
@69108
ACC
+
FFF
@69109
ACC
+
FFF
@69110
ACC
+
FFF
@69111
ACC
+
FFF
@69112
ACC
+
FFF
@69113
ACC
+
FFF
@69114
ACC
+
FFF
@69115
ACA
+
FFF
@69116
ACC
+
FFF
@69117
ACA
+
FFF
@69118
ACC
+
FFF
@69119
ACC
+
FFF
@69120
ACC
+
FFF
@69121
ACC
+
FFF
@69122
ACC
+
FFF
@69123
ACC
+
FFF
@69124
ACA
+
FFF
@69125
ACC
+
FFF
@69126
ACA
+
FFF
@69127
ACC
+
FFF
@69128
ACC
+
FFF
@69129
ACC
+
FFF
@69130
ACC
+
FFF
@69131
ACC
+
FFF
@69132
ACC
+
FFF
@69133
ACC
+
FFF
@69134
ACC
+
FFF
@69135
ACC
+
FFF
@69136
ACC
+
FFF
@69137
ACA
+
FFF
@69138
ACC
+
FFF
@69139
ACC
+
FFF
@69140
ACC
+
FFF
@69141
ACC
+
FFF
@69142
AGC
+
FFF
@69143
ACC
+
FFF
@69144
ACC
+
FFF
@69145
ACC
+
FFF
@69146
ACC
+
FFF
@69147
ACC
+
FFF
@69148
ACC
+
FFF
@69149
ACC
+
FFF
@69150
ACC
+
FFF
@69151
ACA
+
FFF
@69152
ACC
+
FFF
@69153
ACC
+
FFF
@69154
ACC
+
FFF
@69155
ACC
+
FFF
@69156
ACC
+
FFF
@69157
ACC
+
FFF
@69158
ACC
+
FFF
@69159
ACC
+
FFF
@69160
ACC
+
FFF
@69161
ACC
+
FFF
@69162
ACC
+
FFF
@69163
ACC
+
FFF
@69164
ACC
+
FFF
@69165
ACC
+
FFF
@69166
ACC
+
FFF
@69167
ACC
+
FFF
@69168
ACC
+
FFF
@69169
ACC
+
FFF
@69170
ACA
+
FFF
@69171
ACC
+
FFF
@69172
ACA
+
FFF
@69173
ACA
+
FFF
@69174
ACC
+
FFF
@69175
ACC
+
FFF
@69176
ACC
+
FFF
@69177
AGC
+
FFF
@69178
ACA
+
FFF
@69179
ACC
+
FFF
@69180
ACC
+
FFF
@69181
ACC
+
FFF
@69182
ACC
+
FFF
@69183
ACC
+
FFF
@69184
ACC
+
FFF
@69185
ACA
+
FFF
@69186
ACC
+
FFF
@69187
ACC
+
FFF
@69188
ACC
+
FFF
@69189
ACC
+
FFF
@69190
ACC
+
FFF
@69191
ACC
+
FFF
@69192
ACC
+
FFF
@69193
ACA
+
FFF
@69194
ACC
+
FFF
@69195
ACC
+
FFF
@69196
ACC
+
FFF
@69197
ACC
+
FFF
@69198
ACC
+
FFF
@69199
ACC
+
FFF
@69200
ACC
+
FFF
@69201
ACC
+
FFF
@69202
ACC
+
FFF
@69203
ACC
+
FFF
@69204
ACC
+
FFF
@69205
ACC
+
FFF
@69206
ACA
+
FFF
@69207
ACA
+
FFF
@69208
ACA
+
FFF
@69209
ACC
+
FFF
@69210
ACC
+
FFF
@69211
ACC
+
FFF
@69212
ACC
+
FFF
@69213
ACC
+
FFF
@69214
ACC
+
FFF
@69215
ACA
+
FFF
@69216
ACC
+
FFF
@69217
ACC
+
FFF
@69218
ACC
+
FFF
@69219
ACC
+
FFF
@69220
ACA
+
FFF
@69221
ACC
+
FFF
@69222
ACC
+
FFF
@69223
ACC
+
FFF
@69224
ACC
+
FFF
@69225
ACC
+
FFF
@69226
ACC
+
FFF
@69227
ACC
+
FFF
@69228
ACA
+
FFF
@69229
ACC
+
FFF
@69230
ACA
+
FFF
@69231
ACC
+
FFF
@69232
ACC
+
FFF
@69233
ACC
+
FFF
@69234
ACC
+
FFF
@69235
ACA
+
FFF
@69236
ACA
+
FFF
@69237
ACC
+
FFF
@69238
ACC
+
FFF
@69239
ACC
+
FFF
@69240
ACC
+
FFF
@69241
ACA
+
FFF
@69242
ACC
+
FFF
@69243
ACA
+
FFF
@69244
ACC
+
FFF
@69245
ACA
+
FFF
@69246
ACC
+
FFF
@69247
ACC
+
FFF
@69248
ACC
+
FFF
@69249
ACA
+
FFF
@69250
ACC
+
FFF
@69251
ACC
+
FFF
@69252
ACA
+
FFF
@69253
ACC
+
FFF
@69254
ACC
+
FFF
@69255
ACC
+
FFF
@69256
ACA
+
FFF
@69257
ACC
+
FFF
@69258
ACC
+
FFF
@69259
ACC
+
FFF
@69260
ACC
+
FFF
@69261
ACC
+
FFF
@69262
ACC
+
FFF
@69263
ACC
+
FFF
@69264
ACC
+
FFF
@69265
ACC
+
FFF
@69266
ACA
+
FFF
@69267
ACC
+
FFF
@69268
ACC
+
FFF
@69269
ACA
+
FFF
@69270
ACC
+
FFF
@69271
ACC
+
FFF
@69272
ACA
+
FFF
@69273
ACC
+
FFF
@69274
ACC
+
FFF
@69275
ACA
+
FFF
@69276
ACC
+
FFF
@69277
ACC
+
FFF
@69278
ACC
+
FFF
@69279
ACC
+
FFF
@69280
ACC
+
FFF
@69281
ACC
+
FFF
@69282
ACC
+
FFF
@69283
ACC
+
FFF
@69284
ACA
+
FFF
@69285
ACC
+
FFF
@69286
ACC
+
FFF
@69287
ACC
+
FFF
@69288
ACC
+
FFF
@69289
ACA
+
FFF
@69290
ACC
+
FFF
@69291
ACC
+
FFF
@69292
ACC
+
FFF
@69293
ACC
+
FFF
@69294
ACA
+
FFF
@69295
ACC
+
FFF
@69296
ACC
+
FFF
@69297
ACC
+
FFF
@69298
ACC
+
FFF
@69299
ACA
+
FFF
@69300
ACA
+
FFF
@69301
ACC
+
FFF
@69302
ACC
+
FFF
@69303
ACA
+
FFF
@69304
ACA
+
FFF
@69305
ACC
+
FFF
@69306
ACA
+
FFF
@69307
ACC
+
FFF
@69308
ACC
+
FFF
@69309
ACA
+
FFF
@69310
ACC
+
FFF
@69311
ACC
+
FFF
@69312
ACC
+
FFF
@69313
ACC
+
FFF
@69314
ACC
+
FFF
@69315
ACC
+
FFF
@69316
ACC
+
FFF
@69317
ACC
+
FFF
@69318
ACC
+
FFF
@69319
ACC
+
FFF
@69320
ACC
+
FFF
@69321
ACA
+
FFF
@69322
ACC
+
FFF
@69323
ACC
+
FFF
@69324
ACC
+
FFF
@69325
ACC
+
FFF
@69326
ACC
+
FFF
@69327
ACA
+
FFF
@69328
ACC
+
FFF
@69329
ACC
+
FFF
@69330
ACC
+
FFF
@69331
ACC
+
FFF
@69332
ACC
+
FFF
@69333
ACC
+
FFF
@69334
ACC
+
FFF
@69335
ACC
+
FFF
@69336
ACA
+
FFF
@69337
ACA
+
FFF
@69338
ACC
+
FFF
@69339
ACA
+
FFF
@69340
ACC
+
FFF
@69341
ACC
+
FFF
@69342
ACC
+
FFF
@69343
ACC
+
FFF
@69344
ACC
+
FFF
@69345
ACC
+
FFF
@69346
ACC
+
FFF
@69347
ACA
+
FFF
@69348
ACC
+
FFF
@69349
ACA
+
FFF
@69350
ACC
+
FFF
@69351
ACC
+
FFF
@69352
ACC
+
FFF
@69353
ACA
+
FFF
@69354
ACC
+
FFF
@69355
ACC
+
FFF
@69356
ACC
+
FFF
@69357
ACC
+
FFF
@69358
ACA
+
FFF
@69359
ACC
+
FFF
@69360
ACA
+
FFF
@69361
ACC
+
FFF
@69362
ACC
+
FFF
@69363
ACC
+
FFF
@69364
ACC
+
FFF
@69365
ACC
+
FFF
@69366
ACC
+
FFF
@69367
ACC
+
FFF
@69368
ACC
+
FFF
@69369
ACC
+
FFF
@69370
ACC
+
FFF
@69371
ACC
+
FFF
@69372
ACC
+
FFF
@69373
ACC
+
FFF
@69374
ACC
+
FFF
@69375
ACC
+
FFF
@69376
ACC
+
FFF
@69377
ACC
+
FFF
@69378
ACC
+
FFF
@69379
ACC
+
FFF
@69380
ACC
+
FFF
@69381
ACC
+
FFF
@69382
ACC
+
FFF
@69383
ACA
+
FFF
@69384
ACC
+
FFF
@69385
ACC
+
FFF
@69386
ACC
+
FFF
@69387
ACC
+
FFF
@69388
ACC
+
FFF
@69389
ACC
+
FFF
@69390
ACC
+
FFF
@69391
ACC
+
FFF
@69392
ACC
+
FFF
@69393
ACC
+
FFF
@69394
ACC
+
FFF
@69395
ACA
+
FFF
@69396
ACC
+
FFF
@69397
ACC
+
FFF
@69398
ACC
+
FFF
@69399
ACC
+
FFF
@69400
ACC
+
FFF
@69401
ACC
+
FFF
@69402
ACC
+
FFF
@69403
ACC
+
FFF
@69404
ACA
+
FFF
@69405
ACC
+
FFF
@69406
ACA
+
FFF
@69407
ACC
+
FFF
@69408
ACA
+
FFF
@69409
ACC
+
FFF
@69410
ACC
+
FFF
@69411
ACC
+
FFF
@69412
ACC
+
FFF
@69413
ACC
+
FFF
@69414
ACC
+
FFF
@69415
ACC
+
FFF
@69416
ACC
+
FFF
@69417
ACC
+
FFF
@69418
ACC
+
FFF
@69419
ACC
+
FFF
@69420
ACC
+
FFF
@69421
ACC
+
FFF
@69422
ACC
+
FFF
@69423
ACA
+
FFF
@69424
ACA
+
FFF
@69425
ACC
+
FFF
@69426
ACC
+
FFF
@69427
ACC
+
FFF
@69428
ACC
+
FFF
@69429
ACC
+
FFF
@69430
ACC
+
FFF
@69431
ACC
+
FFF
@69432
ACC
+
FFF
@69433
ACC
+
FFF
@69434
ACC
+
FFF
@69435
ACA
+
FFF
@69436
ACC
+
FFF
@69437
ACC
+
FFF
@69438
ACC
+
FFF
@69439
ACC
+
FFF
@69440
ACC
+
FFF
@69441
ACC
+
FFF
@69442
ACC
+
FFF
@69443
ACC
+
FFF
@69444
ACC
+
FFF
@69445
ACC
+
FFF
@69446
ACA
+
FFF
@69447
ACA
+
FFF
@69448
ACC
+
FFF
@69449
ACC
+
FFF
@69450
ACC
+
FFF
@69451
ACC
+
FFF
@69452
ACC
+
FFF
@69453
ACC
+
FFF
@69454
ACC
+
FFF
@69455
ACC
+
FFF
@69456
ACC
+
FFF
@69457
ACC
+
FFF
@69458
ACC
+
FFF
@69459
ACC
+
FFF
@69460
ACC
+
FFF
@69461
ACC
+
FFF
@69462
ACC
+
FFF
@69463
ACC
+
FFF
@69464
ACC
+
FFF
@69465
ACC
+
FFF
@69466
ACC
+
FFF
@69467
ACC
+
FFF
@69468
ACC
+
FFF
@69469
ACC
+
FFF
@69470
ACC
+
FFF
@69471
ACC
+
FFF
@69472
ACC
+
FFF
@69473
ACC
+
FFF
@69474
ACA
+
FFF
@69475
ACC
+
FFF
@69476
ACC
+
FFF
@69477
ACC
+
FFF
@69478
ACC
+
FFF
@69479
ACC
+
FFF
@69480
ACC
+
FFF
@69481
ACC
+
FFF
@69482
ACA
+
FFF
@69483
ACC
+
FFF
@69484
ACA
+
FFF
@69485
ACC
+
FFF
@69486
ACC
+
FFF
@69487
ACC
+
FFF
@69488
ACC
+
FFF
@69489
ACC
+
FFF
@69490
ACA
+
FFF
@69491
ACA
+
FFF
@69492
ACC
+
FFF
@69493
ACC
+
FFF
@69494
ACC
+
FFF
@69495
ACC
+
FFF
@69496
ACC
+
FFF
@69497
ACC
+
FFF
@69498
ACC
+
FFF
@69499
ACC
+
FFF
@69500
ACC
+
FFF
@69501
ACC
+
FFF
@69502
ACC
+
FFF
@69503
ACA
+
FFF
@69504
ACC
+
FFF
@69505
ACA
+
FFF
@69506
ACC
+
FFF
@69507
ACC
+
FFF
@69508
ACC
+
FFF
@69509
ACA
+
FFF
@69510
ACC
+
FFF
@69511
ACA
+
FFF
@69512
ACC
+
FFF
@69513
ACC
+
FFF
@69514
ACC
+
FFF
@69515
ACC
+
FFF
@69516
ACA
+
FFF
@69517
ACC
+
FFF
@69518
ACA
+
FFF
@69519
ACC
+
FFF
@69520
ACC
+
FFF
@69521
ACA
+
FFF
@69522
ACC
+
FFF
@69523
ACA
+
FFF
@69524
ACC
+
FFF
@69525
ACC
+
FFF
@69526
ACC
+
FFF
@69527
ACA
+
FFF
@69528
ACC
+
FFF
@69529
ACC
+
FFF
@69530
ACC
+
FFF
@69531
ACC
+
FFF
@69532
ACC
+
FFF
@69533
ACC
+
FFF
@69534
ACA
+
FFF
@69535
ACA
+
FFF
@69536
ACC
+
FFF
@69537
ACC
+
FFF
@69538
ACA
+
FFF
@69539
ACC
+
FFF
@69540
ACC
+
FFF
@69541
ACC
+
FFF
@69542
ACC
+
FFF
@69543
ACC
+
FFF
@69544
ACC
+
FFF
@69545
ACC
+
FFF
@69546
ACC
+
FFF
@69547
ACA
+
FFF
@69548
ACA
+
FFF
@69549
ACC
+
FFF
@69550
ACC
+
FFF
@69551
ACC
+
FFF
@69552
ACC
+
FFF
@69553
ACC
+
FFF
@69554
ACC
+
FFF
@69555
ACC
+
FFF
@69556
ACA
+
FFF
@69557
ACA
+
FFF
@69558
ACA
+
FFF
@69559
ACC
+
FFF
@69560
ACC
+
FFF
@69561
ACC
+
FFF
@69562
ACA
+
FFF
@69563
ACC
+
FFF
@69564
ACC
+
FFF
@69565
ACC
+
FFF
@69566
ACC
+
FFF
@69567
ACC
+
FFF
@69568
ACC
+
FFF
@69569
ACC
+
FFF
@69570
ACC
+
FFF
@69571
ACC
+
FFF
@69572
ACC
+
FFF
@69573
ACC
+
FFF
@69574
ACC
+
FFF
@69575
ACA
+
FFF
@69576
ACC
+
FFF
@69577
ACA
+
FFF
@69578
ACC
+
FFF
@69579
ACC
+
FFF
@69580
ACC
+
FFF
@69581
ACC
+
FFF
@69582
ACC
+
FFF
@69583
ACC
+
FFF
@69584
ACC
+
FFF
@69585
ACC
+
FFF
@69586
ACC
+
FFF
@69587
ACA
+
FFF
@69588
ACC
+
FFF
@69589
ACC
+
FFF
@69590
ACC
+
FFF
@69591
ACC
+
FFF
@69592
ACA
+
FFF
@69593
ACC
+
FFF
@69594
ACC
+
FFF
@69595
ACC
+
FFF
@69596
ACC
+
FFF
@69597
AGC
+
FFF
@69598
ACC
+
FFF
@69599
ACC
+
FFF
@69600
ACC
+
FFF
@69601
ACC
+
FFF
@69602
ACC
+
FFF
@69603
ACA
+
FFF
@69604
ACC
+
FFF
@69605
ACC
+
FFF
@69606
ACC
+
FFF
@69607
ACC
+
FFF
@69608
ACC
+
FFF
@69609
ACA
+
FFF
@69610
ACC
+
FFF
@69611
ACC
+
FFF
@69612
ACC
+
FFF
@69613
ACC
+
FFF
@69614
ACA
+
FFF
@69615
ACC
+
FFF
@69616
ACC
+
FFF
@69617
ACC
+
FFF
@69618
ACC
+
FFF
@69619
ACC
+
FFF
@69620
ACA
+
FFF
@69621
ACC
+
FFF
@69622
ACC
+
FFF
@69623
ACC
+
FFF
@69624
ACC
+
FFF
@69625
ACC
+
FFF
@69626
ACC
+
FFF
@69627
ACC
+
FFF
@69628
ACA
+
FFF
@69629
ACC
+
FFF
@69630
ACC
+
FFF
@69631
ACC
+
FFF
@69632
ACC
+
FFF
@69633
ACA
+
FFF
@69634
ACC
+
FFF
@69635
ACC
+
FFF
@69636
ACC
+
FFF
@69637
ACC
+
FFF
@69638
ACC
+
FFF
@69639
ACA
+
FFF
@69640
ACA
+
FFF
@69641
ACC
+
FFF
@69642
ACA
+
FFF
@69643
ACA
+
FFF
@69644
ACC
+
FFF
@69645
ACC
+
FFF
@69646
ACC
+
FFF
@69647
ACC
+
FFF
@69648
ACC
+
FFF
@69649
ACA
+
FFF
@69650
ACC
+
FFF
@69651
ACC
+
FFF
@69652
ACC
+
FFF
@69653
ACC
+
FFF
@69654
ACC
+
FFF
@69655
ACC
+
FFF
@69656
ACA
+
FFF
@69657
ACC
+
FFF
@69658
ACC
+
FFF
@69659
ACC
+
FFF
@69660
ACC
+
FFF
@69661
ACC
+
FFF
@69662
ACC
+
FFF
@69663
ACC
+
FFF
@69664
ACC
+
FFF
@69665
ACC
+
FFF
@69666
ACC
+
FFF
@69667
ACC
+
FFF
@69668
ACC
+
FFF
@69669
ACC
+
FFF
@69670
ACC
+
FFF
@69671
ACA
+
FFF
@69672
ACC
+
FFF
@69673
ACA
+
FFF
@69674
ACC
+
FFF
@69675
ACC
+
FFF
@69676
ACC
+
FFF
@69677
ACC
+
FFF
@69678
ACC
+
FFF
@69679
ACA
+
FFF
@69680
ACC
+
FFF
@69681
ACC
+
FFF
@69682
ACC
+
FFF
@69683
ACA
+
FFF
@69684
ACC
+
FFF
@69685
ACC
+
FFF
@69686
ACC
+
FFF
@69687
ACC
+
FFF
@69688
ACC
+
FFF
@69689
ACC
+
FFF
@69690
ACC
+
FFF
@69691
ACC
+
FFF
@69692
ACC
+
FFF
@69693
ACC
+
FFF
@69694
ACA
+
FFF
@69695
ACC
+
FFF
@69696
ACA
+
FFF
@69697
ACC
+
FFF
@69698
ACC
+
FFF
@69699
ACC
+
FFF
@69700
ACC
+
FFF
@69701
ACC
+
FFF
@69702
ACA
+
FFF
@69703
ACC
+
FFF
@69704
ACC
+
FFF
@69705
ACC
+
FFF
@69706
ACC
+
FFF
@69707
ACC
+
FFF
@69708
ACA
+
FFF
@69709
ACC
+
FFF
@69710
ACC
+
FFF
@69711
ACC
+
FFF
@69712
ACC
+
FFF
@69713
ACC
+
FFF
@69714
ACC
+
FFF
@69715
ACA
+
FFF
@69716
ACC
+
FFF
@69717
ACC
+
FFF
@69718
ACC
+
FFF
@69719
ACC
+
FFF
@69720
ACC
+
FFF
@69721
ACC
+
FFF
@69722
ACC
+
FFF
@69723
ACC
+
FFF
@69724
ACC
+
FFF
@69725
ACC
+
FFF
@69726
ACA
+
FFF
@69727
ACA
+
FFF
@69728
ACC
+
FFF
@69729
ACC
+
FFF
@69730
ACC
+
FFF
@69731
ACC
+
FFF
@69732
ACC
+
FFF
@69733
ACA
+
FFF
@69734
ACC
+
FFF
@69735
ACC
+
FFF
@69736
ACC
+
FFF
@69737
ACC
+
FFF
@69738
ACC
+
FFF
@69739
ACA
+
FFF
@69740
ACC
+
FFF
@69741
ACC
+
FFF
@69742
ACC
+
FFF
@69743
ACA
+
FFF
@69744
AGC
+
FFF
@69745
ACC
+
FFF
@69746
ACC
+
FFF
@69747
ACC
+
FFF
@69748
ACA
+
FFF
@69749
ACC
+
FFF
@69750
ACC
+
FFF
@69751
ACC
+
FFF
@69752
ACC
+
FFF
@69753
ACC
+
FFF
@69754
ACC
+
FFF
@69755
ACC
+
FFF
@69756
ACC
+
FFF
@69757
ACC
+
FFF
@69758
ACC
+
FFF
@69759
ACC
+
FFF
@69760
ACC
+
FFF
@69761
ACC
+
FFF
@69762
ACC
+
FFF
@69763
ACA
+
FFF
@69764
ACC
+
FFF
@69765
ACC
+
FFF
@69766
ACC
+
FFF
@69767
ACC
+
FFF
@69768
ACC
+
FFF
@69769
ACC
+
FFF
@69770
ACC
+
FFF
@69771
ACC
+
FFF
@69772
ACC
+
FFF
@69773
ACC
+
FFF
@69774
ACC
+
FFF
@69775
ACC
+
FFF
@69776
ACA
+
FFF
@69777
ACA
+
FFF
@69778
ACC
+
FFF
@69779
AGC
+
FFF
@69780
ACC
+
FFF
@69781
ACC
+
FFF
@69782
ACC
+
FFF
@69783
ACA
+
FFF
@69784
ACC
+
FFF
@69785
ACA
+
FFF
@69786
ACC
+
FFF
@69787
ACC
+
FFF
@69788
ACC
+
FFF
@69789
ACC
+
FFF
@69790
ACA
+
FFF
@69791
ACC
+
FFF
@69792
ACC
+
FFF
@69793
ACC
+
FFF
@69794
ACC
+
FFF
@69795
ACC
+
FFF
@69796
ACC
+
FFF
@69797
ACC
+
FFF
@69798
ACC
+
FFF
@69799
ACC
+
FFF
@69800
ACC
+
FFF
@69801
ACA
+
FFF
@69802
ACC
+
FFF
@69803
ACC
+
FFF
@69804
ACC
+
FFF
@69805
ACA
+
FFF
@69806
ACA
+
FFF
@69807
ACC
+
FFF
@69808
ACC
+
FFF
@69809
ACC
+
FFF
@69810
ACC
+
FFF
@69811
ACC
+
FFF
@69812
ACC
+
FFF
@69813
ACC
+
FFF
@69814
ACC
+
FFF
@69815
ACC
+
FFF
@69816
ACC
+
FFF
@69817
ACA
+
FFF
@69818
ACA
+
FFF
@69819
ACC
+
FFF
@69820
ACC
+
FFF
@69821
ACC
+
FFF
@69822
ACC
+
FFF
@69823
ACC
+
FFF
@69824
ACC
+
FFF
@69825
ACC
+
FFF
@69826
ACC
+
FFF
@69827
ACC
+
FFF
@69828
ACC
+
FFF
@69829
ACA
+
FFF
@69830
ACC
+
FFF
@69831
ACC
+
FFF
@69832
ACC
+
FFF
@69833
ACA
+
FFF
@69834
ACC
+
FFF
@69835
ACC
+
FFF
@69836
ACC
+
FFF
@69837
ACA
+
FFF
@69838
ACC
+
FFF
@69839
ACC
+
FFF
@69840
ACC
+
FFF
@69841
ACC
+
FFF
@69842
ACC
+
FFF
@69843
ACA
+
FFF
@69844
ACC
+
FFF
@69845
ACC
+
FFF
@69846
ACC
+
FFF
@69847
ACC
+
FFF
@69848
ACC
+
FFF
@69849
ACC
+
FFF
@69850
ACC
+
FFF
@69851
ACC
+
FFF
@69852
ACC
+
FFF
@69853
ACC
+
FFF
@69854
ACC
+
FFF
@69855
ACC
+
FFF
@69856
ACC
+
FFF
@69857
ACC
+
FFF
@69858
ACA
+
FFF
@69859
ACC
+
FFF
@69860
ACC
+
FFF
@69861
ACC
+
FFF
@69862
ACA
+
FFF
@69863
ACA
+
FFF
@69864
ACC
+
FFF
@69865
ACC
+
FFF
@69866
ACA
+
FFF
@69867
ACA
+
FFF
@69868
ACC
+
FFF
@69869
ACC
+
FFF
@69870
ACC
+
FFF
@69871
ATC
+
FFF
@69872
ACC
+
FFF
@69873
ACC
+
FFF
@69874
ACC
+
FFF
@69875
ACA
+
FFF
@69876
ACA
+
FFF
@69877
ACC
+
FFF
@69878
ACA
+
FFF
@69879
ACC
+
FFF
@69880
ACC
+
FFF
@69881
ACC
+
FFF
@69882
ACC
+
FFF
@69883
ACC
+
FFF
@69884
ACA
+
FFF
@69885
ACC
+
FFF
@69886
ACC
+
FFF
@69887
ACC
+
FFF
@69888
ACC
+
FFF
@69889
ACA
+
FFF
@69890
ACA
+
FFF
@69891
ACC
+
FFF
@69892
ACC
+
FFF
@69893
ACC
+
FFF
@69894
ACC
+
FFF
@69895
ACC
+
FFF
@69896
ACC
+
FFF
@69897
ACC
+
FFF
@69898
ACC
+
FFF
@69899
ACC
+
FFF
@69900
ACC
+
FFF
@69901
ACC
+
FFF
@69902
ACC
+
FFF
@69903
ACC
+
FFF
@69904
ACC
+
FFF
@69905
ACC
+
FFF
@69906
ACC
+
FFF
@69907
ACA
+
FFF
@69908
ACC
+
FFF
@69909
ACC
+
FFF
@69910
ACC
+
FFF
@69911
ACC
+
FFF
@69912
ACC
+
FFF
@69913
ACC
+
FFF
@69914
ACC
+
FFF
@69915
ACC
+
FFF
@69916
ACC
+
FFF
@69917
ACC
+
FFF
@69918
ACC
+
FFF
@69919
ACC
+
FFF
@69920
ACC
+
FFF
@69921
ACA
+
FFF
@69922
ACC
+
FFF
@69923
ACC
+
FFF
@69924
ACC
+
FFF
@69925
ACC
+
FFF
@69926
ACC
+
FFF
@69927
ACC
+
FFF
@69928
ACA
+
FFF
@69929
ACA
+
FFF
@69930
ACC
+
FFF
@69931
ACC
+
FFF
@69932
ACC
+
FFF
@69933
ACC
+
FFF
@69934
ACC
+
FFF
@69935
ACC
+
FFF
@69936
ACA
+
FFF
@69937
ACC
+
FFF
@69938
ACA
+
FFF
@69939
ACA
+
FFF
@69940
ACC
+
FFF
@69941
ACC
+
FFF
@69942
ACA
+
FFF
@69943
ACC
+
FFF
@69944
ACC
+
FFF
@69945
ACC
+
FFF
@69946
ACC
+
FFF
@69947
ACC
+
FFF
@69948
ACA
+
FFF
@69949
ACC
+
FFF
@69950
ACA
+
FFF
@69951
ACA
+
FFF
@69952
ACA
+
FFF
@69953
ATC
+
FFF
@69954
ACA
+
FFF
@69955
ACC
+
FFF
@69956
ACC
+
FFF
@69957
ACC
+
FFF
@69958
ACA
+
FFF
@69959
ACC
+
FFF
@69960
ACC
+
FFF
@69961
ACC
+
FFF
@69962
ACC
+
FFF
@69963
ACC
+
FFF
@69964
ACC
+
FFF
@69965
ACC
+
FFF
@69966
ACC
+
FFF
@69967
ACC
+
FFF
@69968
ACC
+
FFF
@69969
ACA
+
FFF
@69970
ACC
+
FFF
@69971
ACC
+
FFF
@69972
ACC
+
FFF
@69973
ACA
+
FFF
@69974
ACC
+
FFF
@69975
ACC
+
FFF
@69976
ACA
+
FFF
@69977
ACC
+
FFF
@69978
ACC
+
FFF
@69979
ACC
+
FFF
@69980
ACC
+
FFF
@69981
ACC
+
FFF
@69982
ACC
+
FFF
@69983
ACC
+
FFF
@69984
ACA
+
FFF
@69985
ACA
+
FFF
@69986
ACA
+
FFF
@69987
ACC
+
FFF
@69988
ACA
+
FFF
@69989
ACC
+
FFF
@69990
ACC
+
FFF
@69991
ACC
+
FFF
@69992
ACC
+
FFF
@69993
ACC
+
FFF
@69994
ACC
+
FFF
@69995
ACC
+
FFF
@69996
ACA
+
FFF
@69997
ACC
+
FFF
@69998
ACC
+
FFF
@69999
ACC
+
FFF
@70000
ACC
+
FFF
@70001
ACC
+
FFF
@70002
ACC
+
FFF
@70003
ACC
+
FFF
@70004
ACC
+
FFF
@70005
ACC
+
FFF
@70006
ACC
+
FFF
@70007
ACC
+
FFF
@70008
ACC
+
FFF
@70009
ACC
+
FFF
@70010
ACC
+
FFF
@70011
ACC
+
FFF
@70012
ACC
+
FFF
@70013
ACC
+
FFF
@70014
ACC
+
FFF
@70015
ACC
+
FFF
@70016
ACC
+
FFF
@70017
ACA
+
FFF
@70018
ACC
+
FFF
@70019
ACC
+
FFF
@70020
ACC
+
FFF
@70021
ACC
+
FFF
@70022
ACA
+
FFF
@70023
ACC
+
FFF
@70024
ACC
+
FFF
@70025
ACA
+
FFF
@70026
ACC
+
FFF
@70027
ACC
+
FFF
@70028
ACC
+
FFF
@70029
ACC
+
FFF
@70030
ACC
+
FFF
@70031
ACC
+
FFF
@70032
ACC
+
FFF
@70033
ACA
+
FFF
@70034
ACC
+
FFF
@70035
ACC
+
FFF
@70036
ACC
+
FFF
@70037
ACC
+
FFF
@70038
ACC
+
FFF
@70039
ACC
+
FFF
@70040
ACA
+
FFF
@70041
ACA
+
FFF
@70042
ACC
+
FFF
@70043
ACC
+
FFF
@70044
ACC
+
FFF
@70045
ACC
+
FFF
@70046
ACA
+
FFF
@70047
ACC
+
FFF
@70048
ACC
+
FFF
@70049
ACC
+
FFF
@70050
ACC
+
FFF
@70051
ACC
+
FFF
@70052
ACC
+
FFF
@70053
ACC
+
FFF
@70054
ACC
+
FFF
@70055
ACC
+
FFF
@70056
ACA
+
FFF
@70057
ACC
+
FFF
@70058
ACC
+
FFF
@70059
ACA
+
FFF
@70060
ACC
+
FFF
@70061
ACC
+
FFF
@70062
ACC
+
FFF
@70063
ACC
+
FFF
@70064
ACC
+
FFF
@70065
ACC
+
FFF
@70066
ACC
+
FFF
@70067
ACC
+
FFF
@70068
ACC
+
FFF
@70069
ACA
+
FFF
@70070
ACC
+
FFF
@70071
ACC
+
FFF
@70072
ACC
+
FFF
@70073
ACC
+
FFF
@70074
ACC
+
FFF
@70075
ACC
+
FFF
@70076
ACC
+
FFF
@70077
ACC
+
FFF
@70078
ACA
+
FFF
@70079
ACC
+
FFF
@70080
ACA
+
FFF
@70081
ACC
+
FFF
@70082
ACC
+
FFF
@70083
ACC
+
FFF
@70084
ACC
+
FFF
@70085
ACC
+
FFF
@70086
ACC
+
FFF
@70087
ACC
+
FFF
@70088
ACC
+
FFF
@70089
ACC
+
FFF
@70090
ACA
+
FFF
@70091
ACC
+
FFF
@70092
ACC
+
FFF
@70093
ACC
+
FFF
@70094
ACC
+
FFF
@70095
ACC
+
FFF
@70096
ACC
+
FFF
@70097
ACC
+
FFF
@70098
ACC
+
FFF
@70099
ACC
+
FFF
@70100
ACC
+
FFF
@70101
ACC
+
FFF
@70102
ACC
+
FFF
@70103
ACC
+
FFF
@70104
ACC
+
FFF
@70105
ACC
+
FFF
@70106
ACC
+
FFF
@70107
ACC
+
FFF
@70108
ACC
+
FFF
@70109
ACC
+
FFF
@70110
ACC
+
FFF
@70111
ACA
+
FFF
@70112
ACC
+
FFF
@70113
ACC
+
FFF
@70114
ACC
+
FFF
@70115
ACC
+
FFF
@70116
ACC
+
FFF
@70117
ACC
+
FFF
@70118
ACA
+
FFF
@70119
ACC
+
FFF
@70120
ACC
+
FFF
@70121
ACC
+
FFF
@70122
ACC
+
FFF
@70123
ACA
+
FFF
@70124
ACA
+
FFF
@70125
ACC
+
FFF
@70126
ACC
+
FFF
@70127
ACC
+
FFF
@70128
ACA
+
FFF
@70129
ACC
+
FFF
@70130
ACC
+
FFF
@70131
ACC
+
FFF
@70132
ACA
+
FFF
@70133
ACC
+
FFF
@70134
ACC
+
FFF
@70135
ACC
+
FFF
@70136
ACC
+
FFF
@70137
ACC
+
FFF
@70138
ACC
+
FFF
@70139
ACA
+
FFF
@70140
ACC
+
FFF
@70141
ACC
+
FFF
@70142
ACC
+
FFF
@70143
ACC
+
FFF
@70144
ACC
+
FFF
@70145
ACC
+
FFF
@70146
ACC
+
FFF
@70147
ACC
+
FFF
@70148
ACC
+
FFF
@70149
ACC
+
FFF
@70150
ACC
+
FFF
@70151
ACC
+
FFF
@70152
ACC
+
FFF
@70153
ACC
+
FFF
@70154
ACC
+
FFF
@70155
ACC
+
FFF
@70156
ACC
+
FFF
@70157
ACA
+
FFF
@70158
ACC
+
FFF
@70159
ACC
+
FFF
@70160
ACC
+
FFF
@70161
ACC
+
FFF
@70162
ACC
+
FFF
@70163
ACC
+
FFF
@70164
ACA
+
FFF
@70165
ACA
+
FFF
@70166
ACC
+
FFF
@70167
ACC
+
FFF
@70168
ACC
+
FFF
@70169
ACC
+
FFF
@70170
ACC
+
FFF
@70171
ACC
+
FFF
@70172
ACA
+
FFF
@70173
ACC
+
FFF
@70174
ACC
+
FFF
@70175
ACC
+
FFF
@70176
ACC
+
FFF
@70177
ACA
+
FFF
@70178
ACC
+
FFF
@70179
ACC
+
FFF
@70180
ACA
+
FFF
@70181
ACC
+
FFF
@70182
ACC
+
FFF
@70183
ACC
+
FFF
@70184
ACC
+
FFF
@70185
ACC
+
FFF
@70186
ACC
+
FFF
@70187
ACA
+
FFF
@70188
ACA
+
FFF
@70189
ACC
+
FFF
@70190
ACC
+
FFF
@70191
ACC
+
FFF
@70192
ACC
+
FFF
@70193
ACC
+
FFF
@70194
ACC
+
FFF
@70195
ACC
+
FFF
@70196
ACC
+
FFF
@70197
ACC
+
FFF
@70198
ACC
+
FFF
@70199
ACC
+
FFF
@70200
ACA
+
FFF
@70201
ACC
+
FFF
@70202
ACA
+
FFF
@70203
ACC
+
FFF
@70204
ACC
+
FFF
@70205
ACC
+
FFF
@70206
ACC
+
FFF
@70207
ACC
+
FFF
@70208
ACC
+
FFF
@70209
ACC
+
FFF
@70210
ACC
+
FFF
@70211
ACC
+
FFF
@70212
ACC
+
FFF
@70213
ACC
+
FFF
@70214
ACC
+
FFF
@70215
ACC
+
FFF
@70216
ACC
+
FFF
@70217
ACC
+
FFF
@70218
ACC
+
FFF
@70219
ACC
+
FFF
@70220
ACC
+
FFF
@70221
ACC
+
FFF
@70222
ACC
+
FFF
@70223
ACC
+
FFF
@70224
ACC
+
FFF
@70225
ACC
+
FFF
@70226
ACC
+
FFF
@70227
ACC
+
FFF
@70228
ACC
+
FFF
@70229
ACC
+
FFF
@70230
ACC
+
FFF
@70231
ACC
+
FFF
@70232
ACC
+
FFF
@70233
ACA
+
FFF
@70234
ACC
+
FFF
@70235
ACC
+
FFF
@70236
ACC
+
FFF
@70237
ACC
+
FFF
@70238
ACC
+
FFF
@70239
ACC
+
FFF
@70240
ACC
+
FFF
@70241
ACC
+
FFF
@70242
ACC
+
FFF
@70243
ACC
+
FFF
@70244
ACC
+
FFF
@70245
ACC
+
FFF
@70246
ACC
+
FFF
@70247
ACC
+
FFF
@70248
ACC
+
FFF
@70249
ACC
+
FFF
@70250
ACC
+
FFF
@70251
ACC
+
FFF
@70252
ACA
+
FFF
@70253
ACC
+
FFF
@70254
ACC
+
FFF
@70255
ACC
+
FFF
@70256
ACC
+
FFF
@70257
ACC
+
FFF
@70258
ACC
+
FFF
@70259
ACA
+
FFF
@70260
ACC
+
FFF
@70261
ACC
+
FFF
@70262
ACC
+
FFF
@70263
ACC
+
FFF
@70264
ACC
+
FFF
@70265
ACA
+
FFF
@70266
ACC
+
FFF
@70267
ACA
+
FFF
@70268
ACC
+
FFF
@70269
ACC
+
FFF
@70270
ACC
+
FFF
@70271
ACC
+
FFF
@70272
ACA
+
FFF
@70273
ACC
+
FFF
@70274
ACC
+
FFF
@70275
ACC
+
FFF
@70276
ACC
+
FFF
@70277
ACA
+
FFF
@70278
ACC
+
FFF
@70279
ACC
+
FFF
@70280
ACC
+
FFF
@70281
ACC
+
FFF
@70282
ACC
+
FFF
@70283
ACA
+
FFF
@70284
ACC
+
FFF
@70285
ACC
+
FFF
@70286
ACC
+
FFF
@70287
ACC
+
FFF
@70288
ACC
+
FFF
@70289
ACC
+
FFF
@70290
ACC
+
FFF
@70291
ACC
+
FFF
@70292
ACC
+
FFF
@70293
ACC
+
FFF
@70294
ACC
+
FFF
@70295
ACC
+
FFF
@70296
ACA
+
FFF
@70297
ACC
+
FFF
@70298
ACC
+
FFF
@70299
ACC
+
FFF
@70300
ACC
+
FFF
@70301
ACC
+
FFF
@70302
ACC
+
FFF
@70303
ACC
+
FFF
@70304
ACC
+
FFF
@70305
ACC
+
FFF
@70306
ACC
+
FFF
@70307
ACC
+
FFF
@70308
ACC
+
FFF
@70309
ACC
+
FFF
@70310
ACC
+
FFF
@70311
ACC
+
FFF
@70312
ACC
+
FFF
@70313
ACA
+
FFF
@70314
ACC
+
FFF
@70315
ACC
+
FFF
@70316
ACC
+
FFF
@70317
ACA
+
FFF
@70318
ACC
+
FFF
@70319
ACC
+
FFF
@70320
ACC
+
FFF
@70321
ACC
+
FFF
@70322
ACC
+
FFF
@70323
ACC
+
FFF
@70324
ACC
+
FFF
@70325
ACC
+
FFF
@70326
ACC
+
FFF
@70327
ACC
+
FFF
@70328
ACC
+
FFF
@70329
ACC
+
FFF
@70330
ACA
+
FFF
@70331
ACC
+
FFF
@70332
ACC
+
FFF
@70333
ACC
+
FFF
@70334
ACC
+
FFF
@70335
ACA
+
FFF
@70336
ACA
+
FFF
@70337
ACC
+
FFF
@70338
ACC
+
FFF
@70339
ACA
+
FFF
@70340
ACC
+
FFF
@70341
ACC
+
FFF
@70342
ACC
+
FFF
@70343
ACA
+
FFF
@70344
ACA
+
FFF
@70345
ACC
+
FFF
@70346
ACC
+
FFF
@70347
ACA
+
FFF
@70348
ACC
+
FFF
@70349
ACC
+
FFF
@70350
ACC
+
FFF
@70351
ACC
+
FFF
@70352
ACC
+
FFF
@70353
ACA
+
FFF
@70354
ACC
+
FFF
@70355
ACA
+
FFF
@70356
ACC
+
FFF
@70357
ACC
+
FFF
@70358
ACC
+
FFF
@70359
ACC
+
FFF
@70360
ACC
+
FFF
@70361
ACC
+
FFF
@70362
ACA
+
FFF
@70363
ACC
+
FFF
@70364
ACC
+
FFF
@70365
ACC
+
FFF
@70366
ACC
+
FFF
@70367
ACC
+
FFF
@70368
ACC
+
FFF
@70369
ACC
+
FFF
@70370
ACC
+
FFF
@70371
ATA
+
FFF
@70372
ACA
+
FFF
@70373
ACC
+
FFF
@70374
ACC
+
FFF
@70375
ACC
+
FFF
@70376
ACC
+
FFF
@70377
ACC
+
FFF
@70378
ACC
+
FFF
@70379
ACC
+
FFF
@70380
ACC
+
FFF
@70381
ACC
+
FFF
@70382
ACC
+
FFF
@70383
ACC
+
FFF
@70384
ACC
+
FFF
@70385
ACA
+
FFF
@70386
ACC
+
FFF
@70387
ACC
+
FFF
@70388
ACC
+
FFF
@70389
ACC
+
FFF
@70390
ACC
+
FFF
@70391
ACC
+
FFF
@70392
ACC
+
FFF
@70393
ACA
+
FFF
@70394
ACC
+
FFF
@70395
ACC
+
FFF
@70396
ACC
+
FFF
@70397
ACC
+
FFF
@70398
ACC
+
FFF
@70399
ACC
+
FFF
@70400
ACC
+
FFF
@70401
ACC
+
FFF
@70402
ACC
+
FFF
@70403
ACC
+
FFF
@70404
ACA
+
FFF
@70405
ACC
+
FFF
@70406
ACC
+
FFF
@70407
ACC
+
FFF
@70408
ATC
+
FFF
@70409
ACC
+
FFF
@70410
ACC
+
FFF
@70411
ACC
+
FFF
@70412
ACC
+
FFF
@70413
ACC
+
FFF
@70414
ACA
+
FFF
@70415
ACC
+
FFF
@70416
ACC
+
FFF
@70417
ACC
+
FFF
@70418
ACC
+
FFF
@70419
ACC
+
FFF
@70420
ACC
+
FFF
@70421
ACA
+
FFF
@70422
ACC
+
FFF
@70423
ACC
+
FFF
@70424
ACC
+
FFF
@70425
ACC
+
FFF
@70426
ACC
+
FFF
@70427
ACC
+
FFF
@70428
ACA
+
FFF
@70429
ACC
+
FFF
@70430
ACA
+
FFF
@70431
ACC
+
FFF
@70432
ACC
+
FFF
@70433
ACA
+
FFF
@70434
ACC
+
FFF
@70435
ACC
+
FFF
@70436
ACC
+
FFF
@70437
ACC
+
FFF
@70438
ACC
+
FFF
@70439
ACC
+
FFF
@70440
ACA
+
FFF
@70441
ACA
+
FFF
@70442
ACC
+
FFF
@70443
ACC
+
FFF
@70444
ACC
+
FFF
@70445
ACC
+
FFF
@70446
ACC
+
FFF
@70447
ACC
+
FFF
@70448
ACA
+
FFF
@70449
ACA
+
FFF
@70450
ACC
+
FFF
@70451
ACA
+
FFF
@70452
ACC
+
FFF
@70453
ACC
+
FFF
@70454
ACC
+
FFF
@70455
ACC
+
FFF
@70456
ACC
+
FFF
@70457
ACC
+
FFF
@70458
ACC
+
FFF
@70459
ACC
+
FFF
@70460
ACC
+
FFF
@70461
ACA
+
FFF
@70462
ACC
+
FFF
@70463
ACC
+
FFF
@70464
ACC
+
FFF
@70465
ACC
+
FFF
@70466
ACA
+
FFF
@70467
ACC
+
FFF
@70468
ACA
+
FFF
@70469
ACA
+
FFF
@70470
ACC
+
FFF
@70471
ACC
+
FFF
@70472
ACC
+
FFF
@70473
ACC
+
FFF
@70474
ACC
+
FFF
@70475
ACC
+
FFF
@70476
ACC
+
FFF
@70477
ACC
+
FFF
@70478
ACC
+
FFF
@70479
ACC
+
FFF
@70480
ACA
+
FFF
@70481
ACC
+
FFF
@70482
ACC
+
FFF
@70483
ACC
+
FFF
@70484
ACC
+
FFF
@70485
ACC
+
FFF
@70486
ACA
+
FFF
@70487
ACC
+
FFF
@70488
ACC
+
FFF
@70489
ACC
+
FFF
@70490
ACC
+
FFF
@70491
ACC
+
FFF
@70492
ACC
+
FFF
@70493
ACC
+
FFF
@70494
ACC
+
FFF
@70495
ACC
+
FFF
@70496
ACC
+
FFF
@70497
ACC
+
FFF
@70498
ACC
+
FFF
@70499
ACC
+
FFF
@70500
ACC
+
FFF
@70501
ACC
+
FFF
@70502
ACC
+
FFF
@70503
ACC
+
FFF
@70504
ACC
+
FFF
@70505
ACC
+
FFF
@70506
ACC
+
FFF
@70507
ACC
+
FFF
@70508
ACA
+
FFF
@70509
ACC
+
FFF
@70510
ACC
+
FFF
@70511
ACC
+
FFF
@70512
ACC
+
FFF
@70513
ACC
+
FFF
@70514
ACA
+
FFF
@70515
ACC
+
FFF
@70516
ACA
+
FFF
@70517
ACC
+
FFF
@70518
ACC
+
FFF
@70519
ACC
+
FFF
@70520
ACC
+
FFF
@70521
ACC
+
FFF
@70522
ACC
+
FFF
@70523
ACC
+
FFF
@70524
ACC
+
FFF
@70525
ACC
+
FFF
@70526
ACC
+
FFF
@70527
ACC
+
FFF
@70528
ACC
+
FFF
@70529
ACC
+
FFF
@70530
ACC
+
FFF
@70531
ACC
+
FFF
@70532
ACC
+
FFF
@70533
ACC
+
FFF
@70534
ACA
+
FFF
@70535
ACC
+
FFF
@70536
ACC
+
FFF
@70537
ACC
+
FFF
@70538
ACA
+
FFF
@70539
ACC
+
FFF
@70540
ACC
+
FFF
@70541
ACC
+
FFF
@70542
ACA
+
FFF
@70543
ACC
+
FFF
@70544
ACC
+
FFF
@70545
ACC
+
FFF
@70546
ACC
+
FFF
@70547
ACC
+
FFF
@70548
ACC
+
FFF
@70549
ACC
+
FFF
@70550
ACC
+
FFF
@70551
ACC
+
FFF
@70552
ACC
+
FFF
@70553
ACC
+
FFF
@70554
ACC
+
FFF
@70555
ACC
+
FFF
@70556
ACC
+
FFF
@70557
ACA
+
FFF
@70558
ACC
+
FFF
@70559
ACA
+
FFF
@70560
ACA
+
FFF
@70561
ACC
+
FFF
@70562
ACC
+
FFF
@70563
ACC
+
FFF
@70564
ACC
+
FFF
@70565
ACC
+
FFF
@70566
ACA
+
FFF
@70567
ACC
+
FFF
@70568
ACA
+
FFF
@70569
ACC
+
FFF
@70570
ACC
+
FFF
@70571
ACC
+
FFF
@70572
ACC
+
FFF
@70573
ACC
+
FFF
@70574
ACC
+
FFF
@70575
ACC
+
FFF
@70576
ACC
+
FFF
@70577
ACC
+
FFF
@70578
ACC
+
FFF
@70579
ACA
+
FFF
@70580
ACC
+
FFF
@70581
ACC
+
FFF
@70582
ACC
+
FFF
@70583
ACC
+
FFF
@70584
ACC
+
FFF
@70585
ACC
+
FFF
@70586
ACC
+
FFF
@70587
ACC
+
FFF
@70588
ACC
+
FFF
@70589
ACA
+
FFF
@70590
ACC
+
FFF
@70591
ACA
+
FFF
@70592
ACA
+
FFF
@70593
ACC
+
FFF
@70594
ACC
+
FFF
@70595
ACC
+
FFF
@70596
ACC
+
FFF
@70597
ACC
+
FFF
@70598
ACC
+
FFF
@70599
ACC
+
FFF
@70600
ACC
+
FFF
@70601
ACC
+
FFF
@70602
ACA
+
FFF
@70603
ACA
+
FFF
@70604
ACC
+
FFF
@70605
ACC
+
FFF
@70606
ACC
+
FFF
@70607
ACC
+
FFF
@70608
ACA
+
FFF
@70609
ACC
+
FFF
@70610
ACC
+
FFF
@70611
ACC
+
FFF
@70612
ACC
+
FFF
@70613
ACC
+
FFF
@70614
ACC
+
FFF
@70615
ACC
+
FFF
@70616
ACC
+
FFF
@70617
ACA
+
FFF
@70618
ACC
+
FFF
@70619
ACC
+
FFF
@70620
ACC
+
FFF
@70621
ACA
+
FFF
@70622
ACC
+
FFF
@70623
ACA
+
FFF
@70624
ACC
+
FFF
@70625
ACC
+
FFF
@70626
ACC
+
FFF
@70627
ACC
+
FFF
@70628
ACC
+
FFF
@70629
ACC
+
FFF
@70630
ACC
+
FFF
@70631
ACC
+
FFF
@70632
ACC
+
FFF
@70633
ACC
+
FFF
@70634
ACC
+
FFF
@70635
ACC
+
FFF
@70636
ACC
+
FFF
@70637
ACC
+
FFF
@70638
ACC
+
FFF
@70639
ACC
+
FFF
@70640
ACC
+
FFF
@70641
ACC
+
FFF
@70642
ACC
+
FFF
@70643
ACA
+
FFF
@70644
ACA
+
FFF
@70645
ACC
+
FFF
@70646
ACC
+
FFF
@70647
ACA
+
FFF
@70648
ACC
+
FFF
@70649
ACC
+
FFF
@70650
ACC
+
FFF
@70651
ACC
+
FFF
@70652
ACC
+
FFF
@70653
ACC
+
FFF
@70654
ACA
+
FFF
@70655
ACC
+
FFF
@70656
ACA
+
FFF
@70657
ACC
+
FFF
@70658
ACC
+
FFF
@70659
ACC
+
FFF
@70660
ACC
+
FFF
@70661
AGC
+
FFF
@70662
ACC
+
FFF
@70663
ACC
+
FFF
@70664
ACC
+
FFF
@70665
ACC
+
FFF
@70666
ACC
+
FFF
@70667
ACC
+
FFF
@70668
ACC
+
FFF
@70669
ACC
+
FFF
@70670
ACC
+
FFF
@70671
ACA
+
FFF
@70672
ACA
+
FFF
@70673
ACC
+
FFF
@70674
ACC
+
FFF
@70675
ACC
+
FFF
@70676
ACC
+
FFF
@70677
ACC
+
FFF
@70678
ACC
+
FFF
@70679
ACC
+
FFF
@70680
ACA
+
FFF
@70681
ACC
+
FFF
@70682
ACC
+
FFF
@70683
ACC
+
FFF
@70684
ACC
+
FFF
@70685
ACC
+
FFF
@70686
ACC
+
FFF
@70687
ACC
+
FFF
@70688
ACA
+
FFF
@70689
ACC
+
FFF
@70690
ACC
+
FFF
@70691
ACC
+
FFF
@70692
ACC
+
FFF
@70693
ACC
+
FFF
@70694
ACC
+
FFF
@70695
ACA
+
FFF
@70696
ACC
+
FFF
@70697
ACC
+
FFF
@70698
ACC
+
FFF
@70699
ACC
+
FFF
@70700
ACC
+
FFF
@70701
ACC
+
FFF
@70702
ACA
+
FFF
@70703
ACC
+
FFF
@70704
ACC
+
FFF
@70705
ACC
+
FFF
@70706
ACA
+
FFF
@70707
ACC
+
FFF
@70708
ACC
+
FFF
@70709
ACC
+
FFF
@70710
ACC
+
FFF
@70711
ACC
+
FFF
@70712
ACA
+
FFF
@70713
ACC
+
FFF
@70714
ACC
+
FFF
@70715
ACA
+
FFF
@70716
ACA
+
FFF
@70717
ACC
+
FFF
@70718
ACA
+
FFF
@70719
ACA
+
FFF
@70720
ACC
+
FFF
@70721
ACC
+
FFF
@70722
ACC
+
FFF
@70723
ACC
+
FFF
@70724
ACC
+
FFF
@70725
ACC
+
FFF
@70726
ACC
+
FFF
@70727
ACC
+
FFF
@70728
ACC
+
FFF
@70729
ACC
+
FFF
@70730
ACC
+
FFF
@70731
ACC
+
FFF
@70732
ACC
+
FFF
@70733
ACC
+
FFF
@70734
ACC
+
FFF
@70735
ACC
+
FFF
@70736
ACC
+
FFF
@70737
ACC
+
FFF
@70738
ACC
+
FFF
@70739
ACC
+
FFF
@70740
ACC
+
FFF
@70741
ACC
+
FFF
@70742
ACC
+
FFF
@70743
ACC
+
FFF
@70744
ACA
+
FFF
@70745
ACC
+
FFF
@70746
ACA
+
FFF
@70747
ACA
+
FFF
@70748
ACA
+
FFF
@70749
ACC
+
FFF
@70750
ACA
+
FFF
@70751
ACC
+
FFF
@70752
ACC
+
FFF
@70753
ACC
+
FFF
@70754
ACC
+
FFF
@70755
ACC
+
FFF
@70756
ACA
+
FFF
@70757
ACC
+
FFF
@70758
ACA
+
FFF
@70759
ACC
+
FFF
@70760
ACC
+
FFF
@70761
ACA
+
FFF
@70762
ACC
+
FFF
@70763
ACC
+
FFF
@70764
ACC
+
FFF
@70765
ACC
+
FFF
@70766
ACC
+
FFF
@70767
ACC
+
FFF
@70768
ACC
+
FFF
@70769
ACC
+
FFF
@70770
ACC
+
FFF
@70771
ACC
+
FFF
@70772
ACA
+
FFF
@70773
ACC
+
FFF
@70774
ACA
+
FFF
@70775
ACC
+
FFF
@70776
ACC
+
FFF
@70777
ACC
+
FFF
@70778
ACC
+
FFF
@70779
ACC
+
FFF
@70780
ACC
+
FFF
@70781
ACC
+
FFF
@70782
ACC
+
FFF
@70783
ACC
+
FFF
@70784
ACC
+
FFF
@70785
ACC
+
FFF
@70786
ACC
+
FFF
@70787
ACC
+
FFF
@70788
ACC
+
FFF
@70789
ACA
+
FFF
@70790
ACC
+
FFF
@70791
ACC
+
FFF
@70792
ACC
+
FFF
@70793
ACC
+
FFF
@70794
ACC
+
FFF
@70795
ACC
+
FFF
@70796
ACC
+
FFF
@70797
ACC
+
FFF
@70798
ACC
+
FFF
@70799
ACC
+
FFF
@70800
ACA
+
FFF
@70801
ACC
+
FFF
@70802
ACC
+
FFF
@70803
ACC
+
FFF
@70804
ACA
+
FFF
@70805
ACC
+
FFF
@70806
ACC
+
FFF
@70807
ACC
+
FFF
@70808
ACA
+
FFF
@70809
ACC
+
FFF
@70810
ACC
+
FFF
@70811
ACC
+
FFF
@70812
ACC
+
FFF
@70813
ACC
+
FFF
@70814
ACC
+
FFF
@70815
ACC
+
FFF
@70816
ACA
+
FFF
@70817
ACC
+
FFF
@70818
ACC
+
FFF
@70819
ACC
+
FFF
@70820
ACC
+
FFF
@70821
ACC
+
FFF
@70822
ACA
+
FFF
@70823
ACC
+
FFF
@70824
ACC
+
FFF
@70825
ACC
+
FFF
@70826
ACC
+
FFF
@70827
ACC
+
FFF
@70828
ACC
+
FFF
@70829
ACA
+
FFF
@70830
ACC
+
FFF
@70831
ACC
+
FFF
@70832
ACA
+
FFF
@70833
ACC
+
FFF
@70834
ACC
+
FFF
@70835
ACC
+
FFF
@70836
ACC
+
FFF
@70837
ACC
+
FFF
@70838
ACC
+
FFF
@70839
ACC
+
FFF
@70840
ACA
+
FFF
@70841
ACC
+
FFF
@70842
ACC
+
FFF
@70843
ACC
+
FFF
@70844
ACA
+
FFF
@70845
ACA
+
FFF
@70846
ACA
+
FFF
@70847
ACC
+
FFF
@70848
ACC
+
FFF
@70849
ACC
+
FFF
@70850
ACC
+
FFF
@70851
ACC
+
FFF
@70852
ACC
+
FFF
@70853
ACC
+
FFF
@70854
ACC
+
FFF
@70855
ACC
+
FFF
@70856
ACC
+
FFF
@70857
ACC
+
FFF
@70858
ACC
+
FFF
@70859
ACC
+
FFF
@70860
ACA
+
FFF
@70861
ACC
+
FFF
@70862
ACC
+
FFF
@70863
ACC
+
FFF
@70864
ACA
+
FFF
@70865
ACC
+
FFF
@70866
ACC
+
FFF
@70867
ACC
+
FFF
@70868
ACC
+
FFF
@70869
ACC
+
FFF
@70870
ACC
+
FFF
@70871
ACC
+
FFF
@70872
ACC
+
FFF
@70873
ACC
+
FFF
@70874
ACA
+
FFF
@70875
ACC
+
FFF
@70876
ACC
+
FFF
@70877
ACC
+
FFF
@70878
ACC
+
FFF
@70879
ACC
+
FFF
@70880
ACC
+
FFF
@70881
ACC
+
FFF
@70882
ACC
+
FFF
@70883
ACC
+
FFF
@70884
ACC
+
FFF
@70885
ACC
+
FFF
@70886
ACC
+
FFF
@70887
ACC
+
FFF
@70888
ACC
+
FFF
@70889
ACC
+
FFF
@70890
ACC
+
FFF
@70891
ACA
+
FFF
@70892
ACC
+
FFF
@70893
ACC
+
FFF
@70894
ACC
+
FFF
@70895
ACC
+
FFF
@70896
ACC
+
FFF
@70897
ACC
+
FFF
@70898
ACC
+
FFF
@70899
ACC
+
FFF
@70900
ACC
+
FFF
@70901
ACA
+
FFF
@70902
ACC
+
FFF
@70903
ACC
+
FFF
@70904
ACC
+
FFF
@70905
ACA
+
FFF
@70906
ACC
+
FFF
@70907
ACC
+
FFF
@70908
ACC
+
FFF
@70909
ACA
+
FFF
@70910
ACC
+
FFF
@70911
ACC
+
FFF
@70912
ACC
+
FFF
@70913
ACC
+
FFF
@70914
ACC
+
FFF
@70915
ACC
+
FFF
@70916
ACA
+
FFF
@70917
ACC
+
FFF
@70918
ACC
+
FFF
@70919
ACC
+
FFF
@70920
ACC
+
FFF
@70921
ACC
+
FFF
@70922
ACA
+
FFF
@70923
ACC
+
FFF
@70924
ACA
+
FFF
@70925
ACC
+
FFF
@70926
ACC
+
FFF
@70927
ACC
+
FFF
@70928
ACC
+
FFF
@70929
ACC
+
FFF
@70930
ACC
+
FFF
@70931
ACC
+
FFF
@70932
ACC
+
FFF
@70933
ACC
+
FFF
@70934
ACA
+
FFF
@70935
ACC
+
FFF
@70936
ACC
+
FFF
@70937
ACC
+
FFF
@70938
ACC
+
FFF
@70939
ACC
+
FFF
@70940
ACC
+
FFF
@70941
ACC
+
FFF
@70942
ACC
+
FFF
@70943
ACA
+
FFF
@70944
ACC
+
FFF
@70945
ACC
+
FFF
@70946
ACA
+
FFF
@70947
ACC
+
FFF
@70948
ACC
+
FFF
@70949
ACA
+
FFF
@70950
ACC
+
FFF
@70951
ACC
+
FFF
@70952
ACC
+
FFF
@70953
ACC
+
FFF
@70954
ACC
+
FFF
@70955
ACC
+
FFF
@70956
ACC
+
FFF
@70957
ACC
+
FFF
@70958
ACC
+
FFF
@70959
ACA
+
FFF
@70960
ACC
+
FFF
@70961
ACC
+
FFF
@70962
ACC
+
FFF
@70963
ACC
+
FFF
@70964
ACC
+
FFF
@70965
ACC
+
FFF
@70966
ACC
+
FFF
@70967
ACC
+
FFF
@70968
ACC
+
FFF
@70969
ACC
+
FFF
@70970
ACC
+
FFF
@70971
ACA
+
FFF
@70972
ACC
+
FFF
@70973
ACA
+
FFF
@70974
ACC
+
FFF
@70975
ACA
+
FFF
@70976
ACA
+
FFF
@70977
ACC
+
FFF
@70978
ACC
+
FFF
@70979
ACC
+
FFF
@70980
ACA
+
FFF
@70981
ACC
+
FFF
@70982
ACA
+
FFF
@70983
ACC
+
FFF
@70984
ACC
+
FFF
@70985
ACC
+
FFF
@70986
ACC
+
FFF
@70987
ACC
+
FFF
@70988
ACA
+
FFF
@70989
ACC
+
FFF
@70990
ACC
+
FFF
@70991
ACA
+
FFF
@70992
ACC
+
FFF
@70993
ACC
+
FFF
@70994
ACC
+
FFF
@70995
ACC
+
FFF
@70996
ACC
+
FFF
@70997
ACC
+
FFF
@70998
ACC
+
FFF
@70999
ACC
+
FFF
@71000
ACA
+
FFF
@71001
ACC
+
FFF
@71002
ACC
+
FFF
@71003
ACA
+
FFF
@71004
ACC
+
FFF
@71005
ACC
+
FFF
@71006
ACC
+
FFF
@71007
ACC
+
FFF
@71008
ACC
+
FFF
@71009
ACC
+
FFF
@71010
ACC
+
FFF
@71011
ACC
+
FFF
@71012
ACC
+
FFF
@71013
ACC
+
FFF
@71014
ACA
+
FFF
@71015
ACC
+
FFF
@71016
ACC
+
FFF
@71017
ACC
+
FFF
@71018
ACC
+
FFF
@71019
ACC
+
FFF
@71020
ACC
+
FFF
@71021
ACC
+
FFF
@71022
ACC
+
FFF
@71023
ACC
+
FFF
@71024
ACC
+
FFF
@71025
ACC
+
FFF
@71026
ACC
+
FFF
@71027
ACC
+
FFF
@71028
ACC
+
FFF
@71029
ACA
+
FFF
@71030
ACC
+
FFF
@71031
ACA
+
FFF
@71032
ACC
+
FFF
@71033
ACC
+
FFF
@71034
ACC
+
FFF
@71035
ACA
+
FFF
@71036
ACC
+
FFF
@71037
ACC
+
FFF
@71038
ACC
+
FFF
@71039
ACC
+
FFF
@71040
ACC
+
FFF
@71041
ACC
+
FFF
@71042
ACC
+
FFF
@71043
ACC
+
FFF
@71044
ACC
+
FFF
@71045
ACC
+
FFF
@71046
ACC
+
FFF
@71047
ACC
+
FFF
@71048
ACA
+
FFF
@71049
ACA
+
FFF
@71050
ACC
+
FFF
@71051
ACC
+
FFF
@71052
ACC
+
FFF
@71053
ACC
+
FFF
@71054
ACC
+
FFF
@71055
ACC
+
FFF
@71056
ACC
+
FFF
@71057
ACC
+
FFF
@71058
ACC
+
FFF
@71059
ACC
+
FFF
@71060
ACC
+
FFF
@71061
ACC
+
FFF
@71062
ACC
+
FFF
@71063
ACC
+
FFF
@71064
ACA
+
FFF
@71065
ACC
+
FFF
@71066
ACC
+
FFF
@71067
ACA
+
FFF
@71068
ACC
+
FFF
@71069
ACC
+
FFF
@71070
ACC
+
FFF
@71071
ACC
+
FFF
@71072
ACA
+
FFF
@71073
ACC
+
FFF
@71074
ACC
+
FFF
@71075
ACC
+
FFF
@71076
ACC
+
FFF
@71077
ACC
+
FFF
@71078
ACC
+
FFF
@71079
ACA
+
FFF
@71080
ACC
+
FFF
@71081
ACC
+
FFF
@71082
ACC
+
FFF
@71083
ACC
+
FFF
@71084
ACA
+
FFF
@71085
ACC
+
FFF
@71086
ACC
+
FFF
@71087
ACC
+
FFF
@71088
ACA
+
FFF
@71089
ACC
+
FFF
@71090
ACA
+
FFF
@71091
ACA
+
FFF
@71092
ACC
+
FFF
@71093
ACC
+
FFF
@71094
ACC
+
FFF
@71095
ACC
+
FFF
@71096
ACC
+
FFF
@71097
ACC
+
FFF
@71098
ACC
+
FFF
@71099
ACC
+
FFF
@71100
ACA
+
FFF
@71101
ACA
+
FFF
@71102
ACC
+
FFF
@71103
ACC
+
FFF
@71104
ACC
+
FFF
@71105
ACC
+
FFF
@71106
ACC
+
FFF
@71107
ACC
+
FFF
@71108
ACC
+
FFF
@71109
ACC
+
FFF
@71110
ACC
+
FFF
@71111
ACC
+
FFF
@71112
ACA
+
FFF
@71113
ACC
+
FFF
@71114
ACC
+
FFF
@71115
ACC
+
FFF
@71116
ACC
+
FFF
@71117
ACC
+
FFF
@71118
ACC
+
FFF
@71119
ACC
+
FFF
@71120
ACA
+
FFF
@71121
ACA
+
FFF
@71122
ACC
+
FFF
@71123
ACC
+
FFF
@71124
ACC
+
FFF
@71125
ACA
+
FFF
@71126
ACC
+
FFF
@71127
ACC
+
FFF
@71128
ACC
+
FFF
@71129
ACC
+
FFF
@71130
ACA
+
FFF
@71131
ACC
+
FFF
@71132
ACC
+
FFF
@71133
ACC
+
FFF
@71134
ACC
+
FFF
@71135
ACC
+
FFF
@71136
ACC
+
FFF
@71137
ACC
+
FFF
@71138
ACA
+
FFF
@71139
ACC
+
FFF
@71140
ACC
+
FFF
@71141
ACC
+
FFF
@71142
ACA
+
FFF
@71143
ACC
+
FFF
@71144
ACC
+
FFF
@71145
ACC
+
FFF
@71146
ACC
+
FFF
@71147
ACC
+
FFF
@71148
ACC
+
FFF
@71149
ACA
+
FFF
@71150
ACC
+
FFF
@71151
ACC
+
FFF
@71152
ACA
+
FFF
@71153
ACC
+
FFF
@71154
ACA
+
FFF
@71155
ACC
+
FFF
@71156
ACC
+
FFF
@71157
ACC
+
FFF
@71158
ACC
+
FFF
@71159
ACC
+
FFF
@71160
ACA
+
FFF
@71161
ACC
+
FFF
@71162
ACC
+
FFF
@71163
ACC
+
FFF
@71164
ACC
+
FFF
@71165
ACC
+
FFF
@71166
ACC
+
FFF
@71167
ACC
+
FFF
@71168
ACA
+
FFF
@71169
ACC
+
FFF
@71170
ACC
+
FFF
@71171
ACC
+
FFF
@71172
ACA
+
FFF
@71173
ACA
+
FFF
@71174
ACC
+
FFF
@71175
ACC
+
FFF
@71176
AGC
+
FFF
@71177
ACC
+
FFF
@71178
ACC
+
FFF
@71179
ACC
+
FFF
@71180
ACA
+
FFF
@71181
ACC
+
FFF
@71182
ACA
+
FFF
@71183
ACC
+
FFF
@71184
ACC
+
FFF
@71185
ATC
+
FFF
@71186
ACC
+
FFF
@71187
ACA
+
FFF
@71188
ACC
+
FFF
@71189
ACC
+
FFF
@71190
ACA
+
FFF
@71191
ACA
+
FFF
@71192
ACA
+
FFF
@71193
ACC
+
FFF
@71194
ACC
+
FFF
@71195
AGC
+
FFF
@71196
ACC
+
FFF
@71197
ACA
+
FFF
@71198
ACC
+
FFF
@71199
ACA
+
FFF
@71200
ACC
+
FFF
@71201
ACC
+
FFF
@71202
ACA
+
FFF
@71203
ACA
+
FFF
@71204
ACC
+
FFF
@71205
ACC
+
FFF
@71206
ACC
+
FFF
@71207
ACC
+
FFF
@71208
ACC
+
FFF
@71209
ACC
+
FFF
@71210
ACC
+
FFF
@71211
ACC
+
FFF
@71212
ACC
+
FFF
@71213
ACC
+
FFF
@71214
ACC
+
FFF
@71215
ACC
+
FFF
@71216
ACC
+
FFF
@71217
ACC
+
FFF
@71218
ACA
+
FFF
@71219
ACC
+
FFF
@71220
ACC
+
FFF
@71221
ACC
+
FFF
@71222
ACA
+
FFF
@71223
ACC
+
FFF
@71224
ACC
+
FFF
@71225
ACC
+
FFF
@71226
ACC
+
FFF
@71227
ACC
+
FFF
@71228
ACC
+
FFF
@71229
ACC
+
FFF
@71230
ACC
+
FFF
@71231
ACC
+
FFF
@71232
ACC
+
FFF
@71233
ACA
+
FFF
@71234
ACC
+
FFF
@71235
ACC
+
FFF
@71236
ACC
+
FFF
@71237
ACA
+
FFF
@71238
ACC
+
FFF
@71239
ACC
+
FFF
@71240
ACC
+
FFF
@71241
ACA
+
FFF
@71242
ACA
+
FFF
@71243
ACC
+
FFF
@71244
ACC
+
FFF
@71245
ACC
+
FFF
@71246
ACC
+
FFF
@71247
ACC
+
FFF
@71248
ACC
+
FFF
@71249
ACC
+
FFF
@71250
ACC
+
FFF
@71251
ACC
+
FFF
@71252
ACC
+
FFF
@71253
ACA
+
FFF
@71254
ACC
+
FFF
@71255
ACC
+
FFF
@71256
ACC
+
FFF
@71257
ACC
+
FFF
@71258
ACC
+
FFF
@71259
ACC
+
FFF
@71260
ACC
+
FFF
@71261
ACC
+
FFF
@71262
ACC
+
FFF
@71263
ACC
+
FFF
@71264
ACC
+
FFF
@71265
ACC
+
FFF
@71266
ACC
+
FFF
@71267
ACC
+
FFF
@71268
AGC
+
FFF
@71269
ACC
+
FFF
@71270
ACA
+
FFF
@71271
ACC
+
FFF
@71272
ACC
+
FFF
@71273
ACC
+
FFF
@71274
ACC
+
FFF
@71275
ACA
+
FFF
@71276
ATC
+
FFF
@71277
ACC
+
FFF
@71278
ACA
+
FFF
@71279
ACC
+
FFF
@71280
ACC
+
FFF
@71281
ACA
+
FFF
@71282
ACC
+
FFF
@71283
ACC
+
FFF
@71284
ACC
+
FFF
@71285
ACC
+
FFF
@71286
ACC
+
FFF
@71287
ACC
+
FFF
@71288
ACC
+
FFF
@71289
ACA
+
FFF
@71290
ACC
+
FFF
@71291
ACA
+
FFF
@71292
ACC
+
FFF
@71293
ACA
+
FFF
@71294
ACC
+
FFF
@71295
ACA
+
FFF
@71296
ACC
+
FFF
@71297
ACA
+
FFF
@71298
ACC
+
FFF
@71299
ACC
+
FFF
@71300
ACC
+
FFF
@71301
ACC
+
FFF
@71302
ACC
+
FFF
@71303
ACC
+
FFF
@71304
ACC
+
FFF
@71305
ACA
+
FFF
@71306
ACC
+
FFF
@71307
ACC
+
FFF
@71308
ACC
+
FFF
@71309
ACA
+
FFF
@71310
ACA
+
FFF
@71311
ACC
+
FFF
@71312
ACC
+
FFF
@71313
ACC
+
FFF
@71314
ACA
+
FFF
@71315
ACA
+
FFF
@71316
ACC
+
FFF
@71317
ACC
+
FFF
@71318
ACC
+
FFF
@71319
ACC
+
FFF
@71320
ACA
+
FFF
@71321
ACC
+
FFF
@71322
ACC
+
FFF
@71323
ACC
+
FFF
@71324
ACC
+
FFF
@71325
ACC
+
FFF
@71326
ACC
+
FFF
@71327
ACC
+
FFF
@71328
ACC
+
FFF
@71329
ACC
+
FFF
@71330
ACC
+
FFF
@71331
ACA
+
FFF
@71332
ACC
+
FFF
@71333
ACA
+
FFF
@71334
ACC
+
FFF
@71335
ACC
+
FFF
@71336
ACC
+
FFF
@71337
ACC
+
FFF
@71338
ACC
+
FFF
@71339
ACC
+
FFF
@71340
ACC
+
FFF
@71341
ACC
+
FFF
@71342
ACC
+
FFF
@71343
ACC
+
FFF
@71344
ACC
+
FFF
@71345
ACC
+
FFF
@71346
ACC
+
FFF
@71347
ACC
+
FFF
@71348
ACC
+
FFF
@71349
ACC
+
FFF
@71350
ACA
+
FFF
@71351
ACC
+
FFF
@71352
ACC
+
FFF
@71353
ACC
+
FFF
@71354
ACC
+
FFF
@71355
ACC
+
FFF
@71356
ACC
+
FFF
@71357
ACC
+
FFF
@71358
ACC
+
FFF
@71359
ACC
+
FFF
@71360
ACC
+
FFF
@71361
ACA
+
FFF
@71362
ACC
+
FFF
@71363
ACC
+
FFF
@71364
ACC
+
FFF
@71365
ACC
+
FFF
@71366
ACC
+
FFF
@71367
ACC
+
FFF
@71368
ACC
+
FFF
@71369
ACC
+
FFF
@71370
ACC
+
FFF
@71371
ACC
+
FFF
@71372
ACC
+
FFF
@71373
ACA
+
FFF
@71374
ACC
+
FFF
@71375
ACC
+
FFF
@71376
ACC
+
FFF
@71377
ACA
+
FFF
@71378
ACC
+
FFF
@71379
ACC
+
FFF
@71380
ACC
+
FFF
@71381
ACC
+
FFF
@71382
ACC
+
FFF
@71383
ACC
+
FFF
@71384
ACC
+
FFF
@71385
ACC
+
FFF
@71386
ACC
+
FFF
@71387
ACC
+
FFF
@71388
ACC
+
FFF
@71389
ACC
+
FFF
@71390
ACA
+
FFF
@71391
ACC
+
FFF
@71392
ACC
+
FFF
@71393
ACC
+
FFF
@71394
ACA
+
FFF
@71395
ACC
+
FFF
@71396
ACC
+
FFF
@71397
ACC
+
FFF
@71398
ACA
+
FFF
@71399
ACC
+
FFF
@71400
ACA
+
FFF
@71401
ACC
+
FFF
@71402
ACC
+
FFF
@71403
ACC
+
FFF
@71404
ACC
+
FFF
@71405
ACA
+
FFF
@71406
ACC
+
FFF
@71407
ACC
+
FFF
@71408
ACC
+
FFF
@71409
ACC
+
FFF
@71410
ACC
+
FFF
@71411
ACC
+
FFF
@71412
ACC
+
FFF
@71413
ACC
+
FFF
@71414
ACC
+
FFF
@71415
ACC
+
FFF
@71416
ACC
+
FFF
@71417
ACA
+
FFF
@71418
ACC
+
FFF
@71419
ACC
+
FFF
@71420
ACC
+
FFF
@71421
ACA
+
FFF
@71422
ACC
+
FFF
@71423
ACC
+
FFF
@71424
ACC
+
FFF
@71425
ACC
+
FFF
@71426
ACC
+
FFF
@71427
ACC
+
FFF
@71428
ACC
+
FFF
@71429
ACC
+
FFF
@71430
ACA
+
FFF
@71431
ACC
+
FFF
@71432
ACC
+
FFF
@71433
ACA
+
FFF
@71434
ACC
+
FFF
@71435
ACC
+
FFF
@71436
ACC
+
FFF
@71437
ACC
+
FFF
@71438
ACA
+
FFF
@71439
ACC
+
FFF
@71440
ACC
+
FFF
@71441
ACC
+
FFF
@71442
ACC
+
FFF
@71443
ACA
+
FFF
@71444
ACC
+
FFF
@71445
ACC
+
FFF
@71446
ACC
+
FFF
@71447
ACC
+
FFF
@71448
ACC
+
FFF
@71449
ACC
+
FFF
@71450
ACA
+
FFF
@71451
ACC
+
FFF
@71452
ACC
+
FFF
@71453
ACC
+
FFF
@71454
ACC
+
FFF
@71455
ACA
+
FFF
@71456
ACA
+
FFF
@71457
ACC
+
FFF
@71458
ACC
+
FFF
@71459
ACC
+
FFF
@71460
ACC
+
FFF
@71461
ACC
+
FFF
@71462
ACC
+
FFF
@71463
ACC
+
FFF
@71464
ACC
+
FFF
@71465
ACC
+
FFF
@71466
ACA
+
FFF
@71467
ACC
+
FFF
@71468
ACC
+
FFF
@71469
ACA
+
FFF
@71470
ACC
+
FFF
@71471
ACC
+
FFF
@71472
ACA
+
FFF
@71473
ACC
+
FFF
@71474
ACC
+
FFF
@71475
ACC
+
FFF
@71476
ACC
+
FFF
@71477
ACC
+
FFF
@71478
ACC
+
FFF
@71479
ACA
+
FFF
@71480
ACA
+
FFF
@71481
ACC
+
FFF
@71482
ACC
+
FFF
@71483
ACC
+
FFF
@71484
ACC
+
FFF
@71485
ACC
+
FFF
@71486
ACC
+
FFF
@71487
ACC
+
FFF
@71488
ACC
+
FFF
@71489
ACC
+
FFF
@71490
ACC
+
FFF
@71491
ACC
+
FFF
@71492
ACC
+
FFF
@71493
ACC
+
FFF
@71494
ACC
+
FFF
@71495
ACC
+
FFF
@71496
ACC
+
FFF
@71497
ACC
+
FFF
@71498
ACC
+
FFF
@71499
ACC
+
FFF
@71500
ACC
+
FFF
@71501
ACA
+
FFF
@71502
ACC
+
FFF
@71503
ACC
+
FFF
@71504
ACC
+
FFF
@71505
ACC
+
FFF
@71506
ACA
+
FFF
@71507
ACC
+
FFF
@71508
ACC
+
FFF
@71509
ACA
+
FFF
@71510
ACC
+
FFF
@71511
ACC
+
FFF
@71512
ACC
+
FFF
@71513
ACC
+
FFF
@71514
ACC
+
FFF
@71515
ACC
+
FFF
@71516
ACC
+
FFF
@71517
ACC
+
FFF
@71518
ACC
+
FFF
@71519
ACC
+
FFF
@71520
ACC
+
FFF
@71521
ACC
+
FFF
@71522
ACA
+
FFF
@71523
ACC
+
FFF
@71524
ACC
+
FFF
@71525
ACC
+
FFF
@71526
ACC
+
FFF
@71527
ACA
+
FFF
@71528
ACA
+
FFF
@71529
ACA
+
FFF
@71530
ACC
+
FFF
@71531
ACC
+
FFF
@71532
ACC
+
FFF
@71533
ACC
+
FFF
@71534
ACC
+
FFF
@71535
ACA
+
FFF
@71536
ACC
+
FFF
@71537
ACC
+
FFF
@71538
ACC
+
FFF
@71539
ACC
+
FFF
@71540
ACC
+
FFF
@71541
ACC
+
FFF
@71542
ACC
+
FFF
@71543
ACC
+
FFF
@71544
ACC
+
FFF
@71545
ACA
+
FFF
@71546
ACC
+
FFF
@71547
ACC
+
FFF
@71548
ACC
+
FFF
@71549
ACC
+
FFF
@71550
ACC
+
FFF
@71551
ACC
+
FFF
@71552
ACC
+
FFF
@71553
ACA
+
FFF
@71554
ACC
+
FFF
@71555
ACC
+
FFF
@71556
ACC
+
FFF
@71557
ACC
+
FFF
@71558
ACA
+
FFF
@71559
ACA
+
FFF
@71560
ACC
+
FFF
@71561
ACA
+
FFF
@71562
ACC
+
FFF
@71563
ACC
+
FFF
@71564
ACC
+
FFF
@71565
ACA
+
FFF
@71566
ACC
+
FFF
@71567
ACA
+
FFF
@71568
ACC
+
FFF
@71569
ACC
+
FFF
@71570
ACC
+
FFF
@71571
ACC
+
FFF
@71572
ACC
+
FFF
@71573
ACC
+
FFF
@71574
ACC
+
FFF
@71575
ACC
+
FFF
@71576
ACC
+
FFF
@71577
ACC
+
FFF
@71578
ACC
+
FFF
@71579
ACC
+
FFF
@71580
ACC
+
FFF
@71581
ACA
+
FFF
@71582
ACA
+
FFF
@71583
ACC
+
FFF
@71584
ACC
+
FFF
@71585
ACA
+
FFF
@71586
ACC
+
FFF
@71587
ACA
+
FFF
@71588
ACA
+
FFF
@71589
ACC
+
FFF
@71590
ACC
+
FFF
@71591
ACC
+
FFF
@71592
ACC
+
FFF
@71593
ACC
+
FFF
@71594
ACC
+
FFF
@71595
ACC
+
FFF
@71596
ACC
+
FFF
@71597
ACC
+
FFF
@71598
ACA
+
FFF
@71599
ACC
+
FFF
@71600
ACC
+
FFF
@71601
ACC
+
FFF
@71602
ACC
+
FFF
@71603
ACC
+
FFF
@71604
ACC
+
FFF
@71605
ACC
+
FFF
@71606
ACC
+
FFF
@71607
ACC
+
FFF
@71608
ACC
+
FFF
@71609
ACA
+
FFF
@71610
ACC
+
FFF
@71611
ACA
+
FFF
@71612
ACA
+
FFF
@71613
ACC
+
FFF
@71614
ACA
+
FFF
@71615
ACC
+
FFF
@71616
ACC
+
FFF
@71617
ACC
+
FFF
@71618
ACA
+
FFF
@71619
ACA
+
FFF
@71620
ACA
+
FFF
@71621
ACC
+
FFF
@71622
ACC
+
FFF
@71623
ACC
+
FFF
@71624
ACC
+
FFF
@71625
ACC
+
FFF
@71626
ACC
+
FFF
@71627
ACC
+
FFF
@71628
ACA
+
FFF
@71629
ACC
+
FFF
@71630
ACC
+
FFF
@71631
ACC
+
FFF
@71632
ACC
+
FFF
@71633
ACC
+
FFF
@71634
ACC
+
FFF
@71635
ACC
+
FFF
@71636
ACC
+
FFF
@71637
ACA
+
FFF
@71638
ACA
+
FFF
@71639
ACA
+
FFF
@71640
ACC
+
FFF
@71641
ATC
+
FFF
@71642
ACA
+
FFF
@71643
ACC
+
FFF
@71644
ACA
+
FFF
@71645
ACC
+
FFF
@71646
ACA
+
FFF
@71647
ACA
+
FFF
@71648
ACC
+
FFF
@71649
ACC
+
FFF
@71650
ACA
+
FFF
@71651
ACC
+
FFF
@71652
ACC
+
FFF
@71653
ACA
+
FFF
@71654
ACC
+
FFF
@71655
ACC
+
FFF
@71656
ACC
+
FFF
@71657
ACC
+
FFF
@71658
ACC
+
FFF
@71659
ACC
+
FFF
@71660
ACC
+
FFF
@71661
ACC
+
FFF
@71662
ACC
+
FFF
@71663
ACA
+
FFF
@71664
ACA
+
FFF
@71665
ACC
+
FFF
@71666
ACC
+
FFF
@71667
ACC
+
FFF
@71668
ACC
+
FFF
@71669
ACC
+
FFF
@71670
ACA
+
FFF
@71671
ACC
+
FFF
@71672
ACA
+
FFF
@71673
ACC
+
FFF
@71674
ACC
+
FFF
@71675
ACC
+
FFF
@71676
ACC
+
FFF
@71677
ACC
+
FFF
@71678
ACA
+
FFF
@71679
ACC
+
FFF
@71680
ACC
+
FFF
@71681
ACC
+
FFF
@71682
ACC
+
FFF
@71683
ACA
+
FFF
@71684
ACC
+
FFF
@71685
ACC
+
FFF
@71686
ACC
+
FFF
@71687
ACA
+
FFF
@71688
ACC
+
FFF
@71689
ACC
+
FFF
@71690
ACC
+
FFF
@71691
ACA
+
FFF
@71692
ACC
+
FFF
@71693
ACC
+
FFF
@71694
ACC
+
FFF
@71695
ACC
+
FFF
@71696
ACC
+
FFF
@71697
ACC
+
FFF
@71698
ACC
+
FFF
@71699
ACC
+
FFF
@71700
ACA
+
FFF
@71701
ACC
+
FFF
@71702
ACC
+
FFF
@71703
ACC
+
FFF
@71704
ACC
+
FFF
@71705
ACC
+
FFF
@71706
ACC
+
FFF
@71707
ACC
+
FFF
@71708
ACA
+
FFF
@71709
ACC
+
FFF
@71710
ACC
+
FFF
@71711
ACC
+
FFF
@71712
ACC
+
FFF
@71713
ACC
+
FFF
@71714
ACC
+
FFF
@71715
ACC
+
FFF
@71716
ACC
+
FFF
@71717
ACA
+
FFF
@71718
ACC
+
FFF
@71719
ACC
+
FFF
@71720
ACC
+
FFF
@71721
ACC
+
FFF
@71722
ACC
+
FFF
@71723
ACC
+
FFF
@71724
ACC
+
FFF
@71725
ACC
+
FFF
@71726
ACC
+
FFF
@71727
ACA
+
FFF
@71728
ACC
+
FFF
@71729
ACA
+
FFF
@71730
ACC
+
FFF
@71731
ACC
+
FFF
@71732
ACA
+
FFF
@71733
ACC
+
FFF
@71734
ACC
+
FFF
@71735
ACC
+
FFF
@71736
ACC
+
FFF
@71737
ACC
+
FFF
@71738
ACC
+
FFF
@71739
ACC
+
FFF
@71740
ACC
+
FFF
@71741
ACC
+
FFF
@71742
ACC
+
FFF
@71743
ACC
+
FFF
@71744
ACC
+
FFF
@71745
ACC
+
FFF
@71746
ACC
+
FFF
@71747
ACA
+
FFF
@71748
ACA
+
FFF
@71749
ACC
+
FFF
@71750
ACC
+
FFF
@71751
ACC
+
FFF
@71752
ACC
+
FFF
@71753
ACA
+
FFF
@71754
ACC
+
FFF
@71755
ACC
+
FFF
@71756
ACC
+
FFF
@71757
ACC
+
FFF
@71758
ACA
+
FFF
@71759
ACC
+
FFF
@71760
ACC
+
FFF
@71761
ACC
+
FFF
@71762
ACC
+
FFF
@71763
ACC
+
FFF
@71764
ACC
+
FFF
@71765
ACA
+
FFF
@71766
ACC
+
FFF
@71767
ACC
+
FFF
@71768
ACC
+
FFF
@71769
ACC
+
FFF
@71770
ACC
+
FFF
@71771
ACC
+
FFF
@71772
ACC
+
FFF
@71773
ACA
+
FFF
@71774
ACC
+
FFF
@71775
ACA
+
FFF
@71776
ACC
+
FFF
@71777
ACA
+
FFF
@71778
ACC
+
FFF
@71779
ACA
+
FFF
@71780
ACC
+
FFF
@71781
ACC
+
FFF
@71782
ACC
+
FFF
@71783
ACC
+
FFF
@71784
ACC
+
FFF
@71785
ACC
+
FFF
@71786
ACC
+
FFF
@71787
ACC
+
FFF
@71788
ACC
+
FFF
@71789
ACC
+
FFF
@71790
ACC
+
FFF
@71791
ACA
+
FFF
@71792
ACA
+
FFF
@71793
ACC
+
FFF
@71794
ACC
+
FFF
@71795
ACC
+
FFF
@71796
ACC
+
FFF
@71797
ACC
+
FFF
@71798
ACC
+
FFF
@71799
ACA
+
FFF
@71800
ACA
+
FFF
@71801
ACA
+
FFF
@71802
ACA
+
FFF
@71803
ACC
+
FFF
@71804
ACC
+
FFF
@71805
ACA
+
FFF
@71806
ACC
+
FFF
@71807
ACC
+
FFF
@71808
ACC
+
FFF
@71809
ACC
+
FFF
@71810
ACC
+
FFF
@71811
ACC
+
FFF
@71812
ACC
+
FFF
@71813
ACC
+
FFF
@71814
ACC
+
FFF
@71815
ACC
+
FFF
@71816
ACA
+
FFF
@71817
ACA
+
FFF
@71818
ACC
+
FFF
@71819
ACC
+
FFF
@71820
ACC
+
FFF
@71821
ACC
+
FFF
@71822
ACC
+
FFF
@71823
ACA
+
FFF
@71824
ACC
+
FFF
@71825
ACC
+
FFF
@71826
ACA
+
FFF
@71827
ACC
+
FFF
@71828
ACC
+
FFF
@71829
ACC
+
FFF
@71830
ACA
+
FFF
@71831
ACC
+
FFF
@71832
ACC
+
FFF
@71833
ACC
+
FFF
@71834
ACC
+
FFF
@71835
ACC
+
FFF
@71836
ACC
+
FFF
@71837
ACC
+
FFF
@71838
ACC
+
FFF
@71839
ACC
+
FFF
@71840
ACC
+
FFF
@71841
ACC
+
FFF
@71842
ACC
+
FFF
@71843
ACC
+
FFF
@71844
ACC
+
FFF
@71845
ACA
+
FFF
@71846
ACC
+
FFF
@71847
ACC
+
FFF
@71848
ACC
+
FFF
@71849
ACC
+
FFF
@71850
ACC
+
FFF
@71851
ACC
+
FFF
@71852
ACA
+
FFF
@71853
ACC
+
FFF
@71854
ACA
+
FFF
@71855
ACC
+
FFF
@71856
ACC
+
FFF
@71857
ACC
+
FFF
@71858
ACC
+
FFF
@71859
ACC
+
FFF
@71860
ACA
+
FFF
@71861
ACC
+
FFF
@71862
ACC
+
FFF
@71863
ACC
+
FFF
@71864
ACC
+
FFF
@71865
ACC
+
FFF
@71866
ACC
+
FFF
@71867
ACC
+
FFF
@71868
ACC
+
FFF
@71869
ACC
+
FFF
@71870
ACC
+
FFF
@71871
ACC
+
FFF
@71872
ACC
+
FFF
@71873
ACC
+
FFF
@71874
ACA
+
FFF
@71875
ACC
+
FFF
@71876
ACC
+
FFF
@71877
ACC
+
FFF
@71878
AGC
+
FFF
@71879
ACC
+
FFF
@71880
ACC
+
FFF
@71881
ACA
+
FFF
@71882
ACC
+
FFF
@71883
ACC
+
FFF
@71884
ACC
+
FFF
@71885
ACA
+
FFF
@71886
ACC
+
FFF
@71887
ACA
+
FFF
@71888
ACC
+
FFF
@71889
ACC
+
FFF
@71890
ACC
+
FFF
@71891
ACC
+
FFF
@71892
ACA
+
FFF
@71893
ACC
+
FFF
@71894
ACC
+
FFF
@71895
ACC
+
FFF
@71896
ACC
+
FFF
@71897
ACC
+
FFF
@71898
ACA
+
FFF
@71899
ACC
+
FFF
@71900
ACC
+
FFF
@71901
ACC
+
FFF
@71902
ACC
+
FFF
@71903
ACC
+
FFF
@71904
ACC
+
FFF
@71905
ACA
+
FFF
@71906
ACC
+
FFF
@71907
ACC
+
FFF
@71908
ACC
+
FFF
@71909
ACC
+
FFF
@71910
ACC
+
FFF
@71911
ACC
+
FFF
@71912
ACC
+
FFF
@71913
ACC
+
FFF
@71914
ACC
+
FFF
@71915
ACC
+
FFF
@71916
ACC
+
FFF
@71917
ACC
+
FFF
@71918
ACC
+
FFF
@71919
ACC
+
FFF
@71920
ACC
+
FFF
@71921
ACC
+
FFF
@71922
ACC
+
FFF
@71923
ACA
+
FFF
@71924
ACC
+
FFF
@71925
ACC
+
FFF
@71926
ACC
+
FFF
@71927
ACC
+
FFF
@71928
ACC
+
FFF
@71929
ACC
+
FFF
@71930
ACC
+
FFF
@71931
ACA
+
FFF
@71932
ACC
+
FFF
@71933
ACC
+
FFF
@71934
ACC
+
FFF
@71935
ACC
+
FFF
@71936
ACC
+
FFF
@71937
ACC
+
FFF
@71938
ACC
+
FFF
@71939
ACC
+
FFF
@71940
ACC
+
FFF
@71941
ACC
+
FFF
@71942
ACC
+
FFF
@71943
ACC
+
FFF
@71944
ACC
+
FFF
@71945
ACC
+
FFF
@71946
ACC
+
FFF
@71947
ACC
+
FFF
@71948
ACC
+
FFF
@71949
ACC
+
FFF
@71950
ACC
+
FFF
@71951
ACC
+
FFF
@71952
ACC
+
FFF
@71953
ACC
+
FFF
@71954
ACC
+
FFF
@71955
ACC
+
FFF
@71956
ACC
+
FFF
@71957
ACC
+
FFF
@71958
ACC
+
FFF
@71959
ACC
+
FFF
@71960
ACC
+
FFF
@71961
ACA
+
FFF
@71962
ACC
+
FFF
@71963
ACC
+
FFF
@71964
ACC
+
FFF
@71965
ACC
+
FFF
@71966
ACC
+
FFF
@71967
ACC
+
FFF
@71968
ACC
+
FFF
@71969
ACC
+
FFF
@71970
ACC
+
FFF
@71971
ACC
+
FFF
@71972
ACC
+
FFF
@71973
ACC
+
FFF
@71974
ACC
+
FFF
@71975
ACC
+
FFF
@71976
ACC
+
FFF
@71977
ACC
+
FFF
@71978
ACA
+
FFF
@71979
ACC
+
FFF
@71980
ACC
+
FFF
@71981
ACC
+
FFF
@71982
ACC
+
FFF
@71983
ACA
+
FFF
@71984
ACC
+
FFF
@71985
ACC
+
FFF
@71986
ACC
+
FFF
@71987
ACC
+
FFF
@71988
ACC
+
FFF
@71989
ACA
+
FFF
@71990
ACC
+
FFF
@71991
ACC
+
FFF
@71992
ACC
+
FFF
@71993
ACA
+
FFF
@71994
ACC
+
FFF
@71995
ACC
+
FFF
@71996
ACC
+
FFF
@71997
ACC
+
FFF
@71998
ACA
+
FFF
@71999
ACC
+
FFF
@72000
ACC
+
FFF
@72001
ACC
+
FFF
@72002
ACC
+
FFF
@72003
ACC
+
FFF
@72004
ACC
+
FFF
@72005
ACC
+
FFF
@72006
ACC
+
FFF
@72007
ACC
+
FFF
@72008
ACC
+
FFF
@72009
ACA
+
FFF
@72010
ACC
+
FFF
@72011
ACC
+
FFF
@72012
ACC
+
FFF
@72013
ACA
+
FFF
@72014
ACC
+
FFF
@72015
ACC
+
FFF
@72016
ACA
+
FFF
@72017
ACC
+
FFF
@72018
ACC
+
FFF
@72019
ACC
+
FFF
@72020
ACC
+
FFF
@72021
ACC
+
FFF
@72022
ACC
+
FFF
@72023
ACC
+
FFF
@72024
ACA
+
FFF
@72025
ACC
+
FFF
@72026
ACC
+
FFF
@72027
ACC
+
FFF
@72028
ACC
+
FFF
@72029
ACC
+
FFF
@72030
ACA
+
FFF
@72031
ACC
+
FFF
@72032
ACC
+
FFF
@72033
ACC
+
FFF
@72034
ACC
+
FFF
@72035
ACC
+
FFF
@72036
ACC
+
FFF
@72037
ACC
+
FFF
@72038
ACC
+
FFF
@72039
ACC
+
FFF
@72040
ACC
+
FFF
@72041
ACC
+
FFF
@72042
ACC
+
FFF
@72043
ACC
+
FFF
@72044
ACC
+
FFF
@72045
ACC
+
FFF
@72046
ACA
+
FFF
@72047
ACA
+
FFF
@72048
ACC
+
FFF
@72049
ACC
+
FFF
@72050
ACC
+
FFF
@72051
ACC
+
FFF
@72052
ACC
+
FFF
@72053
ACC
+
FFF
@72054
ACC
+
FFF
@72055
ACC
+
FFF
@72056
ACA
+
FFF
@72057
ACC
+
FFF
@72058
ACA
+
FFF
@72059
ACC
+
FFF
@72060
ACA
+
FFF
@72061
ACC
+
FFF
@72062
ACC
+
FFF
@72063
ACA
+
FFF
@72064
ACC
+
FFF
@72065
ACC
+
FFF
@72066
ACC
+
FFF
@72067
ACC
+
FFF
@72068
ACC
+
FFF
@72069
ACC
+
FFF
@72070
ACC
+
FFF
@72071
ACC
+
FFF
@72072
ACA
+
FFF
@72073
ACA
+
FFF
@72074
ACA
+
FFF
@72075
ACA
+
FFF
@72076
ACC
+
FFF
@72077
ACA
+
FFF
@72078
ACC
+
FFF
@72079
ACA
+
FFF
@72080
ACC
+
FFF
@72081
ACC
+
FFF
@72082
ACC
+
FFF
@72083
ACC
+
FFF
@72084
ACC
+
FFF
@72085
ACC
+
FFF
@72086
ACA
+
FFF
@72087
ACC
+
FFF
@72088
ACA
+
FFF
@72089
ACC
+
FFF
@72090
ACC
+
FFF
@72091
ACC
+
FFF
@72092
ACC
+
FFF
@72093
ACC
+
FFF
@72094
ACC
+
FFF
@72095
ACC
+
FFF
@72096
ACC
+
FFF
@72097
ACC
+
FFF
@72098
ACC
+
FFF
@72099
ACC
+
FFF
@72100
ACA
+
FFF
@72101
ACC
+
FFF
@72102
ACA
+
FFF
@72103
ACC
+
FFF
@72104
ACA
+
FFF
@72105
ACC
+
FFF
@72106
ACC
+
FFF
@72107
ACC
+
FFF
@72108
ACA
+
FFF
@72109
ACA
+
FFF
@72110
ACC
+
FFF
@72111
ACC
+
FFF
@72112
ACC
+
FFF
@72113
ACC
+
FFF
@72114
ACC
+
FFF
@72115
ACC
+
FFF
@72116
ACC
+
FFF
@72117
ACC
+
FFF
@72118
ACC
+
FFF
@72119
ACC
+
FFF
@72120
ACC
+
FFF
@72121
ACC
+
FFF
@72122
ACC
+
FFF
@72123
ACA
+
FFF
@72124
ACC
+
FFF
@72125
ACA
+
FFF
@72126
ACC
+
FFF
@72127
ACC
+
FFF
@72128
ACC
+
FFF
@72129
ACC
+
FFF
@72130
ACC
+
FFF
@72131
ACC
+
FFF
@72132
ACC
+
FFF
@72133
ACC
+
FFF
@72134
ACC
+
FFF
@72135
ACC
+
FFF
@72136
ACA
+
FFF
@72137
ACC
+
FFF
@72138
ACC
+
FFF
@72139
ACC
+
FFF
@72140
ACC
+
FFF
@72141
ACC
+
FFF
@72142
ACC
+
FFF
@72143
ACC
+
FFF
@72144
ACC
+
FFF
@72145
ACC
+
FFF
@72146
ACC
+
FFF
@72147
ACC
+
FFF
@72148
ACC
+
FFF
@72149
ACC
+
FFF
@72150
ACC
+
FFF
@72151
ACA
+
FFF
@72152
ACC
+
FFF
@72153
ACA
+
FFF
@72154
ACC
+
FFF
@72155
ACC
+
FFF
@72156
ACA
+
FFF
@72157
ACC
+
FFF
@72158
ACC
+
FFF
@72159
ACC
+
FFF
@72160
ACC
+
FFF
@72161
ACA
+
FFF
@72162
ACA
+
FFF
@72163
ACC
+
FFF
@72164
ACC
+
FFF
@72165
ACC
+
FFF
@72166
ACC
+
FFF
@72167
ACC
+
FFF
@72168
ACC
+
FFF
@72169
ACC
+
FFF
@72170
ACC
+
FFF
@72171
ACC
+
FFF
@72172
ACA
+
FFF
@72173
ACC
+
FFF
@72174
ACA
+
FFF
@72175
ACA
+
FFF
@72176
ACC
+
FFF
@72177
ACC
+
FFF
@72178
ACC
+
FFF
@72179
ACA
+
FFF
@72180
ACC
+
FFF
@72181
ACC
+
FFF
@72182
ACC
+
FFF
@72183
ACC
+
FFF
@72184
ACC
+
FFF
@72185
ACC
+
FFF
@72186
ACC
+
FFF
@72187
ACC
+
FFF
@72188
ACC
+
FFF
@72189
ACC
+
FFF
@72190
ACC
+
FFF
@72191
ACC
+
FFF
@72192
ACC
+
FFF
@72193
ACC
+
FFF
@72194
ACC
+
FFF
@72195
ACC
+
FFF
@72196
ACA
+
FFF
@72197
ACA
+
FFF
@72198
ACC
+
FFF
@72199
ACC
+
FFF
@72200
ACC
+
FFF
@72201
ACC
+
FFF
@72202
ACC
+
FFF
@72203
ACA
+
FFF
@72204
ACA
+
FFF
@72205
ACC
+
FFF
@72206
ACC
+
FFF
@72207
ACC
+
FFF
@72208
ACC
+
FFF
@72209
ACC
+
FFF
@72210
ACC
+
FFF
@72211
ACC
+
FFF
@72212
ACC
+
FFF
@72213
ACC
+
FFF
@72214
ACC
+
FFF
@72215
ACC
+
FFF
@72216
ACC
+
FFF
@72217
ACC
+
FFF
@72218
ACC
+
FFF
@72219
ACC
+
FFF
@72220
ACC
+
FFF
@72221
ACC
+
FFF
@72222
ACA
+
FFF
@72223
ACC
+
FFF
@72224
ACC
+
FFF
@72225
ACC
+
FFF
@72226
ACC
+
FFF
@72227
ACA
+
FFF
@72228
ACC
+
FFF
@72229
ACC
+
FFF
@72230
ACC
+
FFF
@72231
ACC
+
FFF
@72232
ACA
+
FFF
@72233
ACC
+
FFF
@72234
ACA
+
FFF
@72235
ACC
+
FFF
@72236
ACC
+
FFF
@72237
ACC
+
FFF
@72238
ACC
+
FFF
@72239
ACC
+
FFF
@72240
ACC
+
FFF
@72241
ACC
+
FFF
@72242
ACC
+
FFF
@72243
ACC
+
FFF
@72244
ACC
+
FFF
@72245
ACC
+
FFF
@72246
ACC
+
FFF
@72247
ACA
+
FFF
@72248
ACC
+
FFF
@72249
ACA
+
FFF
@72250
ACC
+
FFF
@72251
ACC
+
FFF
@72252
ACC
+
FFF
@72253
ACC
+
FFF
@72254
ACC
+
FFF
@72255
ACC
+
FFF
@72256
ACC
+
FFF
@72257
ACC
+
FFF
@72258
ACC
+
FFF
@72259
ACC
+
FFF
@72260
ACC
+
FFF
@72261
ATA
+
FFF
@72262
ACC
+
FFF
@72263
ACC
+
FFF
@72264
ACC
+
FFF
@72265
ACC
+
FFF
@72266
ACC
+
FFF
@72267
ACC
+
FFF
@72268
ACA
+
FFF
@72269
ACC
+
FFF
@72270
ACC
+
FFF
@72271
ACC
+
FFF
@72272
ACC
+
FFF
@72273
ACA
+
FFF
@72274
ACA
+
FFF
@72275
ACC
+
FFF
@72276
ACC
+
FFF
@72277
ACC
+
FFF
@72278
ACA
+
FFF
@72279
ACA
+
FFF
@72280
ACA
+
FFF
@72281
ACC
+
FFF
@72282
ACA
+
FFF
@72283
ACC
+
FFF
@72284
ACC
+
FFF
@72285
ACC
+
FFF
@72286
ACC
+
FFF
@72287
ACC
+
FFF
@72288
ACC
+
FFF
@72289
ACC
+
FFF
@72290
ACC
+
FFF
@72291
ACC
+
FFF
@72292
ACA
+
FFF
@72293
ACC
+
FFF
@72294
ACC
+
FFF
@72295
ACC
+
FFF
@72296
ACC
+
FFF
@72297
ACC
+
FFF
@72298
ACC
+
FFF
@72299
ACC
+
FFF
@72300
ACC
+
FFF
@72301
ACC
+
FFF
@72302
ACC
+
FFF
@72303
ACA
+
FFF
@72304
ACC
+
FFF
@72305
ACC
+
FFF
@72306
ACA
+
FFF
@72307
ACC
+
FFF
@72308
ACC
+
FFF
@72309
ACC
+
FFF
@72310
ACC
+
FFF
@72311
ACC
+
FFF
@72312
ACA
+
FFF
@72313
ACC
+
FFF
@72314
ACC
+
FFF
@72315
ACC
+
FFF
@72316
ACC
+
FFF
@72317
ACC
+
FFF
@72318
ACC
+
FFF
@72319
ACC
+
FFF
@72320
ACC
+
FFF
@72321
ACA
+
FFF
@72322
ACC
+
FFF
@72323
ACC
+
FFF
@72324
ACC
+
FFF
@72325
ACC
+
FFF
@72326
ACA
+
FFF
@72327
ACC
+
FFF
@72328
ACA
+
FFF
@72329
ACC
+
FFF
@72330
ACC
+
FFF
@72331
ACC
+
FFF
@72332
ACC
+
FFF
@72333
ACC
+
FFF
@72334
ACC
+
FFF
@72335
ATC
+
FFF
@72336
ACC
+
FFF
@72337
ACC
+
FFF
@72338
ACC
+
FFF
@72339
ACA
+
FFF
@72340
ACA
+
FFF
@72341
ACC
+
FFF
@72342
ACC
+
FFF
@72343
ACC
+
FFF
@72344
ACC
+
FFF
@72345
ACC
+
FFF
@72346
ACC
+
FFF
@72347
ACC
+
FFF
@72348
ACC
+
FFF
@72349
ACC
+
FFF
@72350
ACA
+
FFF
@72351
ACA
+
FFF
@72352
ACC
+
FFF
@72353
ACC
+
FFF
@72354
ACC
+
FFF
@72355
ACC
+
FFF
@72356
ACA
+
FFF
@72357
ACC
+
FFF
@72358
ACA
+
FFF
@72359
ACC
+
FFF
@72360
ACC
+
FFF
@72361
ACC
+
FFF
@72362
ACC
+
FFF
@72363
ACC
+
FFF
@72364
ACC
+
FFF
@72365
ACC
+
FFF
@72366
ACC
+
FFF
@72367
ACA
+
FFF
@72368
ACC
+
FFF
@72369
ACC
+
FFF
@72370
ACC
+
FFF
@72371
ACC
+
FFF
@72372
ACC
+
FFF
@72373
ACC
+
FFF
@72374
ACC
+
FFF
@72375
ACC
+
FFF
@72376
ACC
+
FFF
@72377
ACC
+
FFF
@72378
ACC
+
FFF
@72379
ACA
+
FFF
@72380
ACC
+
FFF
@72381
ACC
+
FFF
@72382
ACC
+
FFF
@72383
ACC
+
FFF
@72384
ACC
+
FFF
@72385
ACC
+
FFF
@72386
ACC
+
FFF
@72387
ACC
+
FFF
@72388
ACC
+
FFF
@72389
ACC
+
FFF
@72390
ACC
+
FFF
@72391
ACC
+
FFF
@72392
ACC
+
FFF
@72393
ACC
+
FFF
@72394
ACC
+
FFF
@72395
ACC
+
FFF
@72396
ACC
+
FFF
@72397
ACC
+
FFF
@72398
ACC
+
FFF
@72399
ACA
+
FFF
@72400
ACC
+
FFF
@72401
ACC
+
FFF
@72402
ACA
+
FFF
@72403
ACA
+
FFF
@72404
ACC
+
FFF
@72405
ACC
+
FFF
@72406
ACC
+
FFF
@72407
ACA
+
FFF
@72408
ACC
+
FFF
@72409
ACC
+
FFF
@72410
ACA
+
FFF
@72411
ACA
+
FFF
@72412
ACC
+
FFF
@72413
ACC
+
FFF
@72414
ACC
+
FFF
@72415
ACC
+
FFF
@72416
ACC
+
FFF
@72417
ACA
+
FFF
@72418
ACC
+
FFF
@72419
ACC
+
FFF
@72420
ACC
+
FFF
@72421
ACC
+
FFF
@72422
ACC
+
FFF
@72423
ACC
+
FFF
@72424
ACC
+
FFF
@72425
ACC
+
FFF
@72426
ACC
+
FFF
@72427
ACC
+
FFF
@72428
ACA
+
FFF
@72429
ACA
+
FFF
@72430
ACC
+
FFF
@72431
ACC
+
FFF
@72432
ACC
+
FFF
@72433
ACC
+
FFF
@72434
ACC
+
FFF
@72435
ACC
+
FFF
@72436
ACC
+
FFF
@72437
ACC
+
FFF
@72438
ACC
+
FFF
@72439
ACA
+
FFF
@72440
ACA
+
FFF
@72441
ACA
+
FFF
@72442
ACC
+
FFF
@72443
ACA
+
FFF
@72444
ACC
+
FFF
@72445
ACC
+
FFF
@72446
ACC
+
FFF
@72447
ACA
+
FFF
@72448
ACA
+
FFF
@72449
ACC
+
FFF
@72450
ACA
+
FFF
@72451
ACC
+
FFF
@72452
ACC
+
FFF
@72453
ACC
+
FFF
@72454
ACC
+
FFF
@72455
ACC
+
FFF
@72456
ACA
+
FFF
@72457
ACC
+
FFF
@72458
ACA
+
FFF
@72459
ACC
+
FFF
@72460
ACC
+
FFF
@72461
ACC
+
FFF
@72462
ACC
+
FFF
@72463
ATC
+
FFF
@72464
ACC
+
FFF
@72465
ACC
+
FFF
@72466
ACC
+
FFF
@72467
ACC
+
FFF
@72468
ACC
+
FFF
@72469
ACC
+
FFF
@72470
ACA
+
FFF
@72471
ACA
+
FFF
@72472
ACC
+
FFF
@72473
ACC
+
FFF
@72474
ACC
+
FFF
@72475
ACC
+
FFF
@72476
ACC
+
FFF
@72477
ACC
+
FFF
@72478
ACC
+
FFF
@72479
ACC
+
FFF
@72480
ACC
+
FFF
@72481
AGC
+
FFF
@72482
ACC
+
FFF
@72483
ACC
+
FFF
@72484
ACA
+
FFF
@72485
ACC
+
FFF
@72486
ACC
+
FFF
@72487
ACA
+
FFF
@72488
ACC
+
FFF
@72489
ACC
+
FFF
@72490
ACC
+
FFF
@72491
ACC
+
FFF
@72492
ACC
+
FFF
@72493
ACC
+
FFF
@72494
ACC
+
FFF
@72495
ACC
+
FFF
@72496
ACC
+
FFF
@72497
ACC
+
FFF
@72498
ACC
+
FFF
@72499
ACC
+
FFF
@72500
ACC
+
FFF
@72501
ACC
+
FFF
@72502
ACA
+
FFF
@72503
ACC
+
FFF
@72504
ACC
+
FFF
@72505
ACC
+
FFF
@72506
ACC
+
FFF
@72507
ACC
+
FFF
@72508
ACC
+
FFF
@72509
ACC
+
FFF
@72510
ACC
+
FFF
@72511
ACA
+
FFF
@72512
ACC
+
FFF
@72513
ACC
+
FFF
@72514
ACC
+
FFF
@72515
ACC
+
FFF
@72516
ACC
+
FFF
@72517
ACC
+
FFF
@72518
ACA
+
FFF
@72519
ACC
+
FFF
@72520
ACC
+
FFF
@72521
ACC
+
FFF
@72522
ACC
+
FFF
@72523
ACC
+
FFF
@72524
ACC
+
FFF
@72525
ACC
+
FFF
@72526
ACC
+
FFF
@72527
ACC
+
FFF
@72528
ACC
+
FFF
@72529
ACC
+
FFF
@72530
ACC
+
FFF
@72531
ACC
+
FFF
@72532
ACC
+
FFF
@72533
ACA
+
FFF
@72534
ACC
+
FFF
@72535
ACC
+
FFF
@72536
ACC
+
FFF
@72537
ACC
+
FFF
@72538
ACC
+
FFF
@72539
ACC
+
FFF
@72540
ACA
+
FFF
@72541
ACC
+
FFF
@72542
ACC
+
FFF
@72543
ACC
+
FFF
@72544
ACC
+
FFF
@72545
ACA
+
FFF
@72546
ACA
+
FFF
@72547
ACC
+
FFF
@72548
ACC
+
FFF
@72549
ACA
+
FFF
@72550
ACC
+
FFF
@72551
ACC
+
FFF
@72552
ACC
+
FFF
@72553
ACC
+
FFF
@72554
ACC
+
FFF
@72555
ACC
+
FFF
@72556
ACC
+
FFF
@72557
ACA
+
FFF
@72558
ACC
+
FFF
@72559
ACC
+
FFF
@72560
ACC
+
FFF
@72561
ACC
+
FFF
@72562
ACC
+
FFF
@72563
ACC
+
FFF
@72564
ACA
+
FFF
@72565
ACC
+
FFF
@72566
ACA
+
FFF
@72567
ACC
+
FFF
@72568
ACC
+
FFF
@72569
ACC
+
FFF
@72570
ACC
+
FFF
@72571
ACC
+
FFF
@72572
ACC
+
FFF
@72573
ACC
+
FFF
@72574
ACC
+
FFF
@72575
ACC
+
FFF
@72576
ACC
+
FFF
@72577
ACA
+
FFF
@72578
ACC
+
FFF
@72579
ACC
+
FFF
@72580
ACC
+
FFF
@72581
ACC
+
FFF
@72582
ACC
+
FFF
@72583
ACC
+
FFF
@72584
ACC
+
FFF
@72585
ACC
+
FFF
@72586
ACC
+
FFF
@72587
ACC
+
FFF
@72588
ACC
+
FFF
@72589
ACA
+
FFF
@72590
ACA
+
FFF
@72591
ACC
+
FFF
@72592
ACC
+
FFF
@72593
ACA
+
FFF
@72594
ACC
+
FFF
@72595
ACC
+
FFF
@72596
ACC
+
FFF
@72597
ACC
+
FFF
@72598
ACC
+
FFF
@72599
ACC
+
FFF
@72600
ACC
+
FFF
@72601
ACC
+
FFF
@72602
ACC
+
FFF
@72603
ACC
+
FFF
@72604
ACC
+
FFF
@72605
ACA
+
FFF
@72606
ACC
+
FFF
@72607
ACC
+
FFF
@72608
ACC
+
FFF
@72609
ACC
+
FFF
@72610
ACA
+
FFF
@72611
ACC
+
FFF
@72612
ACA
+
FFF
@72613
ACA
+
FFF
@72614
ACA
+
FFF
@72615
ACC
+
FFF
@72616
ACC
+
FFF
@72617
ACC
+
FFF
@72618
ACA
+
FFF
@72619
ACC
+
FFF
@72620
ACC
+
FFF
@72621
ACC
+
FFF
@72622
ACC
+
FFF
@72623
ACC
+
FFF
@72624
ACC
+
FFF
@72625
ACA
+
FFF
@72626
ACC
+
FFF
@72627
ACC
+
FFF
@72628
ACA
+
FFF
@72629
ACC
+
FFF
@72630
ACC
+
FFF
@72631
ACC
+
FFF
@72632
ACC
+
FFF
@72633
ACC
+
FFF
@72634
ACC
+
FFF
@72635
ACA
+
FFF
@72636
ACC
+
FFF
@72637
ACA
+
FFF
@72638
ACC
+
FFF
@72639
ACC
+
FFF
@72640
ACC
+
FFF
@72641
ACC
+
FFF
@72642
ACA
+
FFF
@72643
ACC
+
FFF
@72644
ACC
+
FFF
@72645
ACC
+
FFF
@72646
ACC
+
FFF
@72647
ACC
+
FFF
@72648
ACC
+
FFF
@72649
ACC
+
FFF
@72650
ACC
+
FFF
@72651
ACA
+
FFF
@72652
ACC
+
FFF
@72653
ACC
+
FFF
@72654
ACC
+
FFF
@72655
AGC
+
FFF
@72656
ACC
+
FFF
@72657
ACA
+
FFF
@72658
ACC
+
FFF
@72659
ACC
+
FFF
@72660
ACC
+
FFF
@72661
ACA
+
FFF
@72662
ACC
+
FFF
@72663
ACC
+
FFF
@72664
ACC
+
FFF
@72665
ACC
+
FFF
@72666
ACC
+
FFF
@72667
ACC
+
FFF
@72668
ACC
+
FFF
@72669
ACA
+
FFF
@72670
ACC
+
FFF
@72671
ACC
+
FFF
@72672
ACC
+
FFF
@72673
ACC
+
FFF
@72674
ACC
+
FFF
@72675
ACA
+
FFF
@72676
ACC
+
FFF
@72677
ACC
+
FFF
@72678
ACA
+
FFF
@72679
ACC
+
FFF
@72680
ACA
+
FFF
@72681
ACC
+
FFF
@72682
ACC
+
FFF
@72683
ACC
+
FFF
@72684
ACA
+
FFF
@72685
ACC
+
FFF
@72686
ACC
+
FFF
@72687
ACC
+
FFF
@72688
ACC
+
FFF
@72689
ACC
+
FFF
@72690
ACC
+
FFF
@72691
ACA
+
FFF
@72692
ACC
+
FFF
@72693
ACC
+
FFF
@72694
ACC
+
FFF
@72695
ACC
+
FFF
@72696
ACA
+
FFF
@72697
ACC
+
FFF
@72698
ACA
+
FFF
@72699
ACA
+
FFF
@72700
ACA
+
FFF
@72701
ACA
+
FFF
@72702
ACC
+
FFF
@72703
ACC
+
FFF
@72704
ACA
+
FFF
@72705
ACC
+
FFF
@72706
ACC
+
FFF
@72707
ACC
+
FFF
@72708
ACC
+
FFF
@72709
ACC
+
FFF
@72710
ACC
+
FFF
@72711
ACA
+
FFF
@72712
ACA
+
FFF
@72713
ACC
+
FFF
@72714
ACC
+
FFF
@72715
ACC
+
FFF
@72716
ACC
+
FFF
@72717
ACC
+
FFF
@72718
ACC
+
FFF
@72719
ACC
+
FFF
@72720
ACC
+
FFF
@72721
ACC
+
FFF
@72722
ACC
+
FFF
@72723
ACC
+
FFF
@72724
ACC
+
FFF
@72725
ACC
+
FFF
@72726
ACC
+
FFF
@72727
ACC
+
FFF
@72728
ACC
+
FFF
@72729
ACC
+
FFF
@72730
ACC
+
FFF
@72731
ACA
+
FFF
@72732
ACC
+
FFF
@72733
ACC
+
FFF
@72734
ACC
+
FFF
@72735
ACC
+
FFF
@72736
ACC
+
FFF
@72737
ACC
+
FFF
@72738
ACC
+
FFF
@72739
ACC
+
FFF
@72740
ACC
+
FFF
@72741
ACC
+
FFF
@72742
ACC
+
FFF
@72743
ACC
+
FFF
@72744
ACC
+
FFF
@72745
ACA
+
FFF
@72746
ACC
+
FFF
@72747
ACA
+
FFF
@72748
ACC
+
FFF
@72749
ACC
+
FFF
@72750
ACA
+
FFF
@72751
ACC
+
FFF
@72752
ACC
+
FFF
@72753
ACC
+
FFF
@72754
ACC
+
FFF
@72755
ACA
+
FFF
@72756
ACC
+
FFF
@72757
ACC
+
FFF
@72758
ACC
+
FFF
@72759
ACC
+
FFF
@72760
ACC
+
FFF
@72761
ACC
+
FFF
@72762
ACC
+
FFF
@72763
ACC
+
FFF
@72764
ACA
+
FFF
@72765
ACC
+
FFF
@72766
ACC
+
FFF
@72767
ACA
+
FFF
@72768
ACC
+
FFF
@72769
ACA
+
FFF
@72770
ACA
+
FFF
@72771
ACC
+
FFF
@72772
ACC
+
FFF
@72773
ACC
+
FFF
@72774
ACC
+
FFF
@72775
ACA
+
FFF
@72776
ACA
+
FFF
@72777
ACC
+
FFF
@72778
ACC
+
FFF
@72779
ACC
+
FFF
@72780
ACC
+
FFF
@72781
ACC
+
FFF
@72782
ACC
+
FFF
@72783
ACC
+
FFF
@72784
ACC
+
FFF
@72785
ACC
+
FFF
@72786
ACC
+
FFF
@72787
ACC
+
FFF
@72788
ACC
+
FFF
@72789
ACC
+
FFF
@72790
ACC
+
FFF
@72791
ACC
+
FFF
@72792
ACA
+
FFF
@72793
ACC
+
FFF
@72794
ACA
+
FFF
@72795
ACC
+
FFF
@72796
ACC
+
FFF
@72797
ACC
+
FFF
@72798
ACC
+
FFF
@72799
ACC
+
FFF
@72800
ACC
+
FFF
@72801
ACC
+
FFF
@72802
ACC
+
FFF
@72803
ACC
+
FFF
@72804
ACC
+
FFF
@72805
ACC
+
FFF
@72806
ACC
+
FFF
@72807
ACC
+
FFF
@72808
ACC
+
FFF
@72809
ACC
+
FFF
@72810
ACC
+
FFF
@72811
ACC
+
FFF
@72812
ACC
+
FFF
@72813
ACA
+
FFF
@72814
ACC
+
FFF
@72815
ACC
+
FFF
@72816
ACA
+
FFF
@72817
ACC
+
FFF
@72818
ACA
+
FFF
@72819
ACC
+
FFF
@72820
ACA
+
FFF
@72821
ACC
+
FFF
@72822
ACA
+
FFF
@72823
ACA
+
FFF
@72824
ACA
+
FFF
@72825
ACC
+
FFF
@72826
ACC
+
FFF
@72827
ACC
+
FFF
@72828
ACC
+
FFF
@72829
AGC
+
FFF
@72830
ACA
+
FFF
@72831
ACC
+
FFF
@72832
ACC
+
FFF
@72833
ACC
+
FFF
@72834
ACC
+
FFF
@72835
ACA
+
FFF
@72836
ACC
+
FFF
@72837
ACC
+
FFF
@72838
ACC
+
FFF
@72839
ACC
+
FFF
@72840
ACC
+
FFF
@72841
ACC
+
FFF
@72842
ACC
+
FFF
@72843
ACC
+
FFF
@72844
ACC
+
FFF
@72845
ACC
+
FFF
@72846
ACC
+
FFF
@72847
ACC
+
FFF
@72848
ACC
+
FFF
@72849
ACC
+
FFF
@72850
ACC
+
FFF
@72851
ACC
+
FFF
@72852
ACC
+
FFF
@72853
ACC
+
FFF
@72854
ACA
+
FFF
@72855
ACC
+
FFF
@72856
ACC
+
FFF
@72857
ACC
+
FFF
@72858
ACA
+
FFF
@72859
ACC
+
FFF
@72860
ACC
+
FFF
@72861
ACC
+
FFF
@72862
ACC
+
FFF
@72863
ACA
+
FFF
@72864
ACC
+
FFF
@72865
ACC
+
FFF
@72866
ACC
+
FFF
@72867
ACC
+
FFF
@72868
ACC
+
FFF
@72869
ACC
+
FFF
@72870
ACC
+
FFF
@72871
ACC
+
FFF
@72872
ACC
+
FFF
@72873
ACC
+
FFF
@72874
ACA
+
FFF
@72875
ACC
+
FFF
@72876
ACC
+
FFF
@72877
ACC
+
FFF
@72878
ACA
+
FFF
@72879
ACC
+
FFF
@72880
ACC
+
FFF
@72881
ACC
+
FFF
@72882
ACC
+
FFF
@72883
ACC
+
FFF
@72884
ACC
+
FFF
@72885
ACA
+
FFF
@72886
ACC
+
FFF
@72887
ACC
+
FFF
@72888
ACC
+
FFF
@72889
ACC
+
FFF
@72890
ACA
+
FFF
@72891
ACC
+
FFF
@72892
ACC
+
FFF
@72893
ACC
+
FFF
@72894
ACC
+
FFF
@72895
ACC
+
FFF
@72896
ACC
+
FFF
@72897
ACC
+
FFF
@72898
ACC
+
FFF
@72899
ACC
+
FFF
@72900
ACC
+
FFF
@72901
ACC
+
FFF
@72902
ACC
+
FFF
@72903
ACC
+
FFF
@72904
ACA
+
FFF
@72905
ACA
+
FFF
@72906
ACC
+
FFF
@72907
ACC
+
FFF
@72908
ACC
+
FFF
@72909
ACA
+
FFF
@72910
ACC
+
FFF
@72911
ACC
+
FFF
@72912
ACA
+
FFF
@72913
ACC
+
FFF
@72914
ACC
+
FFF
@72915
ACC
+
FFF
@72916
ACC
+
FFF
@72917
ACC
+
FFF
@72918
ACC
+
FFF
@72919
ACC
+
FFF
@72920
ACA
+
FFF
@72921
ACC
+
FFF
@72922
ACA
+
FFF
@72923
ACC
+
FFF
@72924
ACC
+
FFF
@72925
ACC
+
FFF
@72926
ACC
+
FFF
@72927
ACC
+
FFF
@72928
ACC
+
FFF
@72929
ACC
+
FFF
@72930
ACC
+
FFF
@72931
ACC
+
FFF
@72932
ACC
+
FFF
@72933
ACC
+
FFF
@72934
ACC
+
FFF
@72935
ACC
+
FFF
@72936
ACC
+
FFF
@72937
ACC
+
FFF
@72938
ACC
+
FFF
@72939
ACC
+
FFF
@72940
ACC
+
FFF
@72941
ACC
+
FFF
@72942
ACC
+
FFF
@72943
ACC
+
FFF
@72944
ACC
+
FFF
@72945
ACC
+
FFF
@72946
ACA
+
FFF
@72947
ACC
+
FFF
@72948
ACC
+
FFF
@72949
ACC
+
FFF
@72950
ACC
+
FFF
@72951
ACC
+
FFF
@72952
ACC
+
FFF
@72953
ACA
+
FFF
@72954
ACC
+
FFF
@72955
ACC
+
FFF
@72956
ACC
+
FFF
@72957
ACC
+
FFF
@72958
ACC
+
FFF
@72959
ACC
+
FFF
@72960
ACA
+
FFF
@72961
ACC
+
FFF
@72962
ACA
+
FFF
@72963
ACA
+
FFF
@72964
ACC
+
FFF
@72965
ACC
+
FFF
@72966
ACC
+
FFF
@72967
ACC
+
FFF
@72968
ACC
+
FFF
@72969
ACC
+
FFF
@72970
ACC
+
FFF
@72971
ACC
+
FFF
@72972
ACC
+
FFF
@72973
ACC
+
FFF
@72974
ACA
+
FFF
@72975
ACA
+
FFF
@72976
ACC
+
FFF
@72977
ACC
+
FFF
@72978
ACC
+
FFF
@72979
ACA
+
FFF
@72980
ACC
+
FFF
@72981
ACC
+
FFF
@72982
ACC
+
FFF
@72983
ACC
+
FFF
@72984
ACC
+
FFF
@72985
ACC
+
FFF
@72986
ACC
+
FFF
@72987
AGC
+
FFF
@72988
ACA
+
FFF
@72989
ACC
+
FFF
@72990
ACC
+
FFF
@72991
ACC
+
FFF
@72992
ACC
+
FFF
@72993
ACC
+
FFF
@72994
ACC
+
FFF
@72995
ACC
+
FFF
@72996
ACC
+
FFF
@72997
ACC
+
FFF
@72998
ACA
+
FFF
@72999
ACC
+
FFF
@73000
ACC
+
FFF
@73001
ACC
+
FFF
@73002
ACC
+
FFF
@73003
ACC
+
FFF
@73004
ACC
+
FFF
@73005
ACC
+
FFF
@73006
ACC
+
FFF
@73007
ACC
+
FFF
@73008
ACC
+
FFF
@73009
ACC
+
FFF
@73010
ACC
+
FFF
@73011
ACC
+
FFF
@73012
ACA
+
FFF
@73013
ACC
+
FFF
@73014
ACA
+
FFF
@73015
ACC
+
FFF
@73016
ACC
+
FFF
@73017
ACC
+
FFF
@73018
ACA
+
FFF
@73019
ACC
+
FFF
@73020
ACA
+
FFF
@73021
ACC
+
FFF
@73022
ACC
+
FFF
@73023
ACC
+
FFF
@73024
ACC
+
FFF
@73025
ACC
+
FFF
@73026
ACA
+
FFF
@73027
ACC
+
FFF
@73028
ACA
+
FFF
@73029
ACC
+
FFF
@73030
ACC
+
FFF
@73031
ACC
+
FFF
@73032
ACC
+
FFF
@73033
ACC
+
FFF
@73034
ACC
+
FFF
@73035
ACC
+
FFF
@73036
ACC
+
FFF
@73037
ACC
+
FFF
@73038
ACC
+
FFF
@73039
ACC
+
FFF
@73040
ACC
+
FFF
@73041
ACC
+
FFF
@73042
ACC
+
FFF
@73043
ACC
+
FFF
@73044
ACA
+
FFF
@73045
ACC
+
FFF
@73046
ACC
+
FFF
@73047
ACC
+
FFF
@73048
ACC
+
FFF
@73049
ACC
+
FFF
@73050
ACC
+
FFF
@73051
ACC
+
FFF
@73052
ACA
+
FFF
@73053
ACC
+
FFF
@73054
ACC
+
FFF
@73055
ACC
+
FFF
@73056
ACC
+
FFF
@73057
ACC
+
FFF
@73058
ACC
+
FFF
@73059
ACC
+
FFF
@73060
ACC
+
FFF
@73061
ACC
+
FFF
@73062
ACC
+
FFF
@73063
ACC
+
FFF
@73064
ACC
+
FFF
@73065
ACC
+
FFF
@73066
ACC
+
FFF
@73067
ACC
+
FFF
@73068
ACC
+
FFF
@73069
ACC
+
FFF
@73070
ACC
+
FFF
@73071
ACA
+
FFF
@73072
ACC
+
FFF
@73073
ACC
+
FFF
@73074
ACC
+
FFF
@73075
ACC
+
FFF
@73076
ACC
+
FFF
@73077
ACC
+
FFF
@73078
ACC
+
FFF
@73079
ACC
+
FFF
@73080
ACC
+
FFF
@73081
ACC
+
FFF
@73082
ACC
+
FFF
@73083
ACA
+
FFF
@73084
ACC
+
FFF
@73085
ACC
+
FFF
@73086
ACC
+
FFF
@73087
ACC
+
FFF
@73088
ACC
+
FFF
@73089
ACC
+
FFF
@73090
ACC
+
FFF
@73091
ACC
+
FFF
@73092
ACC
+
FFF
@73093
ACC
+
FFF
@73094
ACC
+
FFF
@73095
ACC
+
FFF
@73096
ACA
+
FFF
@73097
ACC
+
FFF
@73098
ACC
+
FFF
@73099
ACC
+
FFF
@73100
ACC
+
FFF
@73101
ACC
+
FFF
@73102
ACA
+
FFF
@73103
ACA
+
FFF
@73104
ACC
+
FFF
@73105
ACC
+
FFF
@73106
ACC
+
FFF
@73107
ACA
+
FFF
@73108
ACC
+
FFF
@73109
ACA
+
FFF
@73110
ACC
+
FFF
@73111
ACC
+
FFF
@73112
ACC
+
FFF
@73113
ACC
+
FFF
@73114
ACC
+
FFF
@73115
ACA
+
FFF
@73116
ACC
+
FFF
@73117
ACC
+
FFF
@73118
ACA
+
FFF
@73119
ACC
+
FFF
@73120
ACC
+
FFF
@73121
ACA
+
FFF
@73122
ACA
+
FFF
@73123
ACA
+
FFF
@73124
ACA
+
FFF
@73125
ACC
+
FFF
@73126
ACC
+
FFF
@73127
ACA
+
FFF
@73128
ACC
+
FFF
@73129
ACC
+
FFF
@73130
ACC
+
FFF
@73131
ACC
+
FFF
@73132
ACC
+
FFF
@73133
ACA
+
FFF
@73134
ACC
+
FFF
@73135
ACC
+
FFF
@73136
ACC
+
FFF
@73137
ACA
+
FFF
@73138
ACC
+
FFF
@73139
ACC
+
FFF
@73140
ACA
+
FFF
@73141
ACA
+
FFF
@73142
ACC
+
FFF
@73143
ACC
+
FFF
@73144
ACC
+
FFF
@73145
ACC
+
FFF
@73146
ACC
+
FFF
@73147
ACC
+
FFF
@73148
ACA
+
FFF
@73149
ACC
+
FFF
@73150
ACC
+
FFF
@73151
ACA
+
FFF
@73152
ACC
+
FFF
@73153
ACC
+
FFF
@73154
ACC
+
FFF
@73155
ACC
+
FFF
@73156
ACC
+
FFF
@73157
ACA
+
FFF
@73158
ACC
+
FFF
@73159
ACC
+
FFF
@73160
ACA
+
FFF
@73161
ACC
+
FFF
@73162
ACC
+
FFF
@73163
ACC
+
FFF
@73164
ACA
+
FFF
@73165
ACC
+
FFF
@73166
ACA
+
FFF
@73167
ACA
+
FFF
@73168
ACC
+
FFF
@73169
ACC
+
FFF
@73170
ACC
+
FFF
@73171
ACA
+
FFF
@73172
ACC
+
FFF
@73173
ACC
+
FFF
@73174
ACC
+
FFF
@73175
ACC
+
FFF
@73176
ACC
+
FFF
@73177
ACC
+
FFF
@73178
ACC
+
FFF
@73179
ACC
+
FFF
@73180
ACA
+
FFF
@73181
ACC
+
FFF
@73182
ACC
+
FFF
@73183
ACC
+
FFF
@73184
ACA
+
FFF
@73185
ACC
+
FFF
@73186
ACC
+
FFF
@73187
ACC
+
FFF
@73188
ACC
+
FFF
@73189
ACC
+
FFF
@73190
ACC
+
FFF
@73191
ACA
+
FFF
@73192
ACA
+
FFF
@73193
ACC
+
FFF
@73194
ACC
+
FFF
@73195
ACC
+
FFF
@73196
ACC
+
FFF
@73197
ACC
+
FFF
@73198
ACC
+
FFF
@73199
ACA
+
FFF
@73200
ACC
+
FFF
@73201
ACC
+
FFF
@73202
ACC
+
FFF
@73203
ACC
+
FFF
@73204
ACA
+
FFF
@73205
ACA
+
FFF
@73206
ACC
+
FFF
@73207
ACA
+
FFF
@73208
ACC
+
FFF
@73209
ACC
+
FFF
@73210
ACC
+
FFF
@73211
ACC
+
FFF
@73212
ACC
+
FFF
@73213
ACC
+
FFF
@73214
ACC
+
FFF
@73215
ACC
+
FFF
@73216
ACC
+
FFF
@73217
ACC
+
FFF
@73218
ACC
+
FFF
@73219
ACC
+
FFF
@73220
ACC
+
FFF
@73221
ACC
+
FFF
@73222
ACC
+
FFF
@73223
ACC
+
FFF
@73224
ACC
+
FFF
@73225
ACC
+
FFF
@73226
ACC
+
FFF
@73227
ACC
+
FFF
@73228
ACC
+
FFF
@73229
ACC
+
FFF
@73230
ACC
+
FFF
@73231
ACC
+
FFF
@73232
ACC
+
FFF
@73233
ACC
+
FFF
@73234
ACC
+
FFF
@73235
ACC
+
FFF
@73236
ACC
+
FFF
@73237
ACC
+
FFF
@73238
ACC
+
FFF
@73239
ACC
+
FFF
@73240
ACC
+
FFF
@73241
ACC
+
FFF
@73242
ACA
+
FFF
@73243
ACC
+
FFF
@73244
ACC
+
FFF
@73245
ACC
+
FFF
@73246
ACC
+
FFF
@73247
ACC
+
FFF
@73248
ACC
+
FFF
@73249
ACC
+
FFF
@73250
ACC
+
FFF
@73251
ACC
+
FFF
@73252
ACC
+
FFF
@73253
ACA
+
FFF
@73254
ACC
+
FFF
@73255
ACA
+
FFF
@73256
ACC
+
FFF
@73257
ACC
+
FFF
@73258
ACC
+
FFF
@73259
ACC
+
FFF
@73260
ACC
+
FFF
@73261
ACC
+
FFF
@73262
ACC
+
FFF
@73263
ACC
+
FFF
@73264
ACC
+
FFF
@73265
ACC
+
FFF
@73266
ACC
+
FFF
@73267
ACC
+
FFF
@73268
ACC
+
FFF
@73269
ACC
+
FFF
@73270
ACC
+
FFF
@73271
ACC
+
FFF
@73272
ACC
+
FFF
@73273
ACC
+
FFF
@73274
ACC
+
FFF
@73275
ACC
+
FFF
@73276
ACC
+
FFF
@73277
ACC
+
FFF
@73278
ACA
+
FFF
@73279
ACC
+
FFF
@73280
ACC
+
FFF
@73281
ACA
+
FFF
@73282
ACC
+
FFF
@73283
ACC
+
FFF
@73284
ACC
+
FFF
@73285
ACC
+
FFF
@73286
ACC
+
FFF
@73287
ACC
+
FFF
@73288
ACA
+
FFF
@73289
ACC
+
FFF
@73290
ACA
+
FFF
@73291
ACC
+
FFF
@73292
ACC
+
FFF
@73293
ACC
+
FFF
@73294
ACC
+
FFF
@73295
ACC
+
FFF
@73296
ACC
+
FFF
@73297
ACC
+
FFF
@73298
ACA
+
FFF
@73299
ACC
+
FFF
@73300
ACC
+
FFF
@73301
ACC
+
FFF
@73302
ACC
+
FFF
@73303
ACC
+
FFF
@73304
ACA
+
FFF
@73305
ACC
+
FFF
@73306
ACC
+
FFF
@73307
ACC
+
FFF
@73308
ACA
+
FFF
@73309
ACC
+
FFF
@73310
ACC
+
FFF
@73311
ACC
+
FFF
@73312
ACC
+
FFF
@73313
ACA
+
FFF
@73314
ACC
+
FFF
@73315
ACC
+
FFF
@73316
ACC
+
FFF
@73317
ACC
+
FFF
@73318
ACC
+
FFF
@73319
ACC
+
FFF
@73320
ACC
+
FFF
@73321
ACC
+
FFF
@73322
ACC
+
FFF
@73323
ACC
+
FFF
@73324
ACC
+
FFF
@73325
ACC
+
FFF
@73326
ACA
+
FFF
@73327
ACC
+
FFF
@73328
ACC
+
FFF
@73329
ACC
+
FFF
@73330
ACC
+
FFF
@73331
ACC
+
FFF
@73332
ACC
+
FFF
@73333
ACC
+
FFF
@73334
ACC
+
FFF
@73335
ACC
+
FFF
@73336
ACA
+
FFF
@73337
ACC
+
FFF
@73338
ACA
+
FFF
@73339
ACC
+
FFF
@73340
ACC
+
FFF
@73341
ACC
+
FFF
@73342
ACC
+
FFF
@73343
ACC
+
FFF
@73344
ACA
+
FFF
@73345
ACC
+
FFF
@73346
ACC
+
FFF
@73347
ACA
+
FFF
@73348
ACA
+
FFF
@73349
ACC
+
FFF
@73350
ACA
+
FFF
@73351
ACC
+
FFF
@73352
ACC
+
FFF
@73353
ACC
+
FFF
@73354
ACC
+
FFF
@73355
ACA
+
FFF
@73356
ACC
+
FFF
@73357
ACC
+
FFF
@73358
ACA
+
FFF
@73359
ACC
+
FFF
@73360
ACA
+
FFF
@73361
ACC
+
FFF
@73362
ACA
+
FFF
@73363
ACC
+
FFF
@73364
ACC
+
FFF
@73365
ACC
+
FFF
@73366
ACC
+
FFF
@73367
ACA
+
FFF
@73368
ACC
+
FFF
@73369
ACC
+
FFF
@73370
ACC
+
FFF
@73371
ACC
+
FFF
@73372
ACC
+
FFF
@73373
ACC
+
FFF
@73374
ACC
+
FFF
@73375
ACC
+
FFF
@73376
ACC
+
FFF
@73377
ACC
+
FFF
@73378
ACA
+
FFF
@73379
ACC
+
FFF
@73380
ACC
+
FFF
@73381
ACC
+
FFF
@73382
ACC
+
FFF
@73383
ACC
+
FFF
@73384
ACC
+
FFF
@73385
ACC
+
FFF
@73386
ACC
+
FFF
@73387
ACC
+
FFF
@73388
ACC
+
FFF
@73389
ACC
+
FFF
@73390
ACC
+
FFF
@73391
ACC
+
FFF
@73392
ACA
+
FFF
@73393
ACC
+
FFF
@73394
ACC
+
FFF
@73395
ACC
+
FFF
@73396
ACA
+
FFF
@73397
ACA
+
FFF
@73398
ACC
+
FFF
@73399
ACC
+
FFF
@73400
ACC
+
FFF
@73401
ACC
+
FFF
@73402
ACA
+
FFF
@73403
ACC
+
FFF
@73404
ACC
+
FFF
@73405
ACC
+
FFF
@73406
ACC
+
FFF
@73407
ACC
+
FFF
@73408
ACC
+
FFF
@73409
ACC
+
FFF
@73410
ACC
+
FFF
@73411
ACC
+
FFF
@73412
ACA
+
FFF
@73413
ACC
+
FFF
@73414
ACC
+
FFF
@73415
ACC
+
FFF
@73416
ACC
+
FFF
@73417
ACC
+
FFF
@73418
ACC
+
FFF
@73419
ACC
+
FFF
@73420
ACC
+
FFF
@73421
ACC
+
FFF
@73422
ACC
+
FFF
@73423
ACA
+
FFF
@73424
ACC
+
FFF
@73425
ACC
+
FFF
@73426
ACC
+
FFF
@73427
ACC
+
FFF
@73428
ACC
+
FFF
@73429
ACC
+
FFF
@73430
ACC
+
FFF
@73431
ACA
+
FFF
@73432
ACC
+
FFF
@73433
ACC
+
FFF
@73434
ACC
+
FFF
@73435
ACC
+
FFF
@73436
ACA
+
FFF
@73437
ACC
+
FFF
@73438
ACC
+
FFF
@73439
ACA
+
FFF
@73440
ACC
+
FFF
@73441
ACC
+
FFF
@73442
ACC
+
FFF
@73443
ACC
+
FFF
@73444
ACC
+
FFF
@73445
ACC
+
FFF
@73446
ACA
+
FFF
@73447
ACC
+
FFF
@73448
ACA
+
FFF
@73449
ACC
+
FFF
@73450
ACC
+
FFF
@73451
ACA
+
FFF
@73452
ACC
+
FFF
@73453
ACC
+
FFF
@73454
ACC
+
FFF
@73455
ACC
+
FFF
@73456
ACC
+
FFF
@73457
ACC
+
FFF
@73458
ACC
+
FFF
@73459
ACC
+
FFF
@73460
ACC
+
FFF
@73461
ACC
+
FFF
@73462
ACC
+
FFF
@73463
ACC
+
FFF
@73464
ACC
+
FFF
@73465
ACC
+
FFF
@73466
ACA
+
FFF
@73467
ACC
+
FFF
@73468
ACC
+
FFF
@73469
ACC
+
FFF
@73470
ACC
+
FFF
@73471
ACC
+
FFF
@73472
ACC
+
FFF
@73473
ACC
+
FFF
@73474
ACC
+
FFF
@73475
ACA
+
FFF
@73476
ACA
+
FFF
@73477
ACC
+
FFF
@73478
ACC
+
FFF
@73479
ACC
+
FFF
@73480
ACC
+
FFF
@73481
ATC
+
FFF
@73482
ACC
+
FFF
@73483
ACC
+
FFF
@73484
ACC
+
FFF
@73485
ACA
+
FFF
@73486
ACA
+
FFF
@73487
ACA
+
FFF
@73488
ACC
+
FFF
@73489
ACC
+
FFF
@73490
ACC
+
FFF
@73491
ACC
+
FFF
@73492
ACC
+
FFF
@73493
ACC
+
FFF
@73494
ACC
+
FFF
@73495
ACC
+
FFF
@73496
ACC
+
FFF
@73497
ACA
+
FFF
@73498
ACA
+
FFF
@73499
ACC
+
FFF
@73500
ACC
+
FFF
@73501
ACC
+
FFF
@73502
ACA
+
FFF
@73503
ACA
+
FFF
@73504
ACC
+
FFF
@73505
ACC
+
FFF
@73506
ACA
+
FFF
@73507
ACA
+
FFF
@73508
ACC
+
FFF
@73509
ACC
+
FFF
@73510
ACC
+
FFF
@73511
ACC
+
FFF
@73512
ACC
+
FFF
@73513
ACC
+
FFF
@73514
ACC
+
FFF
@73515
ACC
+
FFF
@73516
ACC
+
FFF
@73517
ACA
+
FFF
@73518
ACC
+
FFF
@73519
ACC
+
FFF
@73520
ACA
+
FFF
@73521
ACC
+
FFF
@73522
ACC
+
FFF
@73523
ACA
+
FFF
@73524
ACC
+
FFF
@73525
ACC
+
FFF
@73526
ACC
+
FFF
@73527
ACC
+
FFF
@73528
ACC
+
FFF
@73529
ACC
+
FFF
@73530
ACA
+
FFF
@73531
ACC
+
FFF
@73532
ACC
+
FFF
@73533
ACA
+
FFF
@73534
ACC
+
FFF
@73535
ACC
+
FFF
@73536
ACC
+
FFF
@73537
ACC
+
FFF
@73538
ACC
+
FFF
@73539
ACA
+
FFF
@73540
ACC
+
FFF
@73541
ACC
+
FFF
@73542
ACC
+
FFF
@73543
ACC
+
FFF
@73544
ACC
+
FFF
@73545
ACC
+
FFF
@73546
ACC
+
FFF
@73547
ACC
+
FFF
@73548
ACC
+
FFF
@73549
ACC
+
FFF
@73550
ACC
+
FFF
@73551
ACA
+
FFF
@73552
ACC
+
FFF
@73553
ACC
+
FFF
@73554
ACC
+
FFF
@73555
ACC
+
FFF
@73556
ACC
+
FFF
@73557
ACC
+
FFF
@73558
ACC
+
FFF
@73559
ACC
+
FFF
@73560
ACC
+
FFF
@73561
ACC
+
FFF
@73562
ACC
+
FFF
@73563
ACC
+
FFF
@73564
ACC
+
FFF
@73565
ACC
+
FFF
@73566
ACC
+
FFF
@73567
ACC
+
FFF
@73568
ACC
+
FFF
@73569
ACC
+
FFF
@73570
AGC
+
FFF
@73571
ACC
+
FFF
@73572
ACC
+
FFF
@73573
ACC
+
FFF
@73574
ACC
+
FFF
@73575
ACC
+
FFF
@73576
ACC
+
FFF
@73577
ACC
+
FFF
@73578
ACA
+
FFF
@73579
ACA
+
FFF
@73580
ACA
+
FFF
@73581
ACA
+
FFF
@73582
ACC
+
FFF
@73583
ACA
+
FFF
@73584
ACC
+
FFF
@73585
ACC
+
FFF
@73586
ACC
+
FFF
@73587
ACC
+
FFF
@73588
ACC
+
FFF
@73589
ACC
+
FFF
@73590
ACC
+
FFF
@73591
ACA
+
FFF
@73592
ACC
+
FFF
@73593
ACC
+
FFF
@73594
ACC
+
FFF
@73595
ACA
+
FFF
@73596
ACC
+
FFF
@73597
ACC
+
FFF
@73598
ACA
+
FFF
@73599
ACC
+
FFF
@73600
ACC
+
FFF
@73601
ACA
+
FFF
@73602
ACC
+
FFF
@73603
ACC
+
FFF
@73604
ACC
+
FFF
@73605
ACC
+
FFF
@73606
ACC
+
FFF
@73607
ACC
+
FFF
@73608
ACC
+
FFF
@73609
ACA
+
FFF
@73610
ACC
+
FFF
@73611
ACC
+
FFF
@73612
ACA
+
FFF
@73613
ACC
+
FFF
@73614
ACC
+
FFF
@73615
ACC
+
FFF
@73616
ACC
+
FFF
@73617
ACC
+
FFF
@73618
ACC
+
FFF
@73619
ACC
+
FFF
@73620
ACC
+
FFF
@73621
ACC
+
FFF
@73622
ACC
+
FFF
@73623
ACC
+
FFF
@73624
ACC
+
FFF
@73625
ACA
+
FFF
@73626
ACC
+
FFF
@73627
ACC
+
FFF
@73628
ACC
+
FFF
@73629
ACA
+
FFF
@73630
ACC
+
FFF
@73631
ACA
+
FFF
@73632
ACC
+
FFF
@73633
ACC
+
FFF
@73634
ACC
+
FFF
@73635
ACC
+
FFF
@73636
ACA
+
FFF
@73637
ACA
+
FFF
@73638
ACC
+
FFF
@73639
ACC
+
FFF
@73640
ACC
+
FFF
@73641
ACC
+
FFF
@73642
ACC
+
FFF
@73643
ACA
+
FFF
@73644
ACC
+
FFF
@73645
ACC
+
FFF
@73646
ACC
+
FFF
@73647
ACC
+
FFF
@73648
ACA
+
FFF
@73649
ACA
+
FFF
@73650
ACC
+
FFF
@73651
ACC
+
FFF
@73652
ACC
+
FFF
@73653
ACC
+
FFF
@73654
ACC
+
FFF
@73655
ACC
+
FFF
@73656
ACC
+
FFF
@73657
ACC
+
FFF
@73658
ACC
+
FFF
@73659
ACC
+
FFF
@73660
ACC
+
FFF
@73661
ACC
+
FFF
@73662
ACC
+
FFF
@73663
ACA
+
FFF
@73664
ACC
+
FFF
@73665
ACC
+
FFF
@73666
ACC
+
FFF
@73667
ACC
+
FFF
@73668
ACC
+
FFF
@73669
ACC
+
FFF
@73670
ACC
+
FFF
@73671
ACC
+
FFF
@73672
ACA
+
FFF
@73673
ACA
+
FFF
@73674
ACC
+
FFF
@73675
ACC
+
FFF
@73676
ACA
+
FFF
@73677
ACC
+
FFF
@73678
ACC
+
FFF
@73679
ACC
+
FFF
@73680
ACA
+
FFF
@73681
ACC
+
FFF
@73682
ACA
+
FFF
@73683
ACC
+
FFF
@73684
ACC
+
FFF
@73685
ACC
+
FFF
@73686
ACC
+
FFF
@73687
ACC
+
FFF
@73688
ACC
+
FFF
@73689
ACC
+
FFF
@73690
ACC
+
FFF
@73691
ACC
+
FFF
@73692
ACC
+
FFF
@73693
ACA
+
FFF
@73694
ACC
+
FFF
@73695
ACC
+
FFF
@73696
ACA
+
FFF
@73697
ACC
+
FFF
@73698
ACA
+
FFF
@73699
ACC
+
FFF
@73700
ACC
+
FFF
@73701
ACC
+
FFF
@73702
ACC
+
FFF
@73703
ACC
+
FFF
@73704
ACA
+
FFF
@73705
ACC
+
FFF
@73706
ACC
+
FFF
@73707
ACC
+
FFF
@73708
ACC
+
FFF
@73709
ACC
+
FFF
@73710
ACC
+
FFF
@73711
ACA
+
FFF
@73712
ACC
+
FFF
@73713
ACC
+
FFF
@73714
ACC
+
FFF
@73715
ACC
+
FFF
@73716
ACC
+
FFF
@73717
ACC
+
FFF
@73718
ACC
+
FFF
@73719
ACC
+
FFF
@73720
ACC
+
FFF
@73721
ACC
+
FFF
@73722
ACC
+
FFF
@73723
ACC
+
FFF
@73724
ACC
+
FFF
@73725
ACC
+
FFF
@73726
ACC
+
FFF
@73727
ACA
+
FFF
@73728
ACC
+
FFF
@73729
ACC
+
FFF
@73730
ACC
+
FFF
@73731
ACC
+
FFF
@73732
ACC
+
FFF
@73733
ACC
+
FFF
@73734
ACC
+
FFF
@73735
ACC
+
FFF
@73736
ACC
+
FFF
@73737
ACA
+
FFF
@73738
ACC
+
FFF
@73739
ACC
+
FFF
@73740
ACA
+
FFF
@73741
ACC
+
FFF
@73742
ACC
+
FFF
@73743
ACC
+
FFF
@73744
ACC
+
FFF
@73745
ACC
+
FFF
@73746
ACA
+
FFF
@73747
ACC
+
FFF
@73748
ACA
+
FFF
@73749
ACC
+
FFF
@73750
ACA
+
FFF
@73751
ACA
+
FFF
@73752
ACC
+
FFF
@73753
ACC
+
FFF
@73754
ACC
+
FFF
@73755
ACC
+
FFF
@73756
ACC
+
FFF
@73757
ACC
+
FFF
@73758
ACC
+
FFF
@73759
ACC
+
FFF
@73760
ACC
+
FFF
@73761
ACA
+
FFF
@73762
ACC
+
FFF
@73763
ACA
+
FFF
@73764
ACC
+
FFF
@73765
ACC
+
FFF
@73766
ACC
+
FFF
@73767
ACC
+
FFF
@73768
ACC
+
FFF
@73769
ACC
+
FFF
@73770
ACC
+
FFF
@73771
ACC
+
FFF
@73772
ACC
+
FFF
@73773
ACC
+
FFF
@73774
ACC
+
FFF
@73775
ACC
+
FFF
@73776
ACC
+
FFF
@73777
ACA
+
FFF
@73778
ACC
+
FFF
@73779
ACC
+
FFF
@73780
ACC
+
FFF
@73781
ACC
+
FFF
@73782
ACC
+
FFF
@73783
ACC
+
FFF
@73784
ACC
+
FFF
@73785
ACC
+
FFF
@73786
ACC
+
FFF
@73787
ACC
+
FFF
@73788
ACC
+
FFF
@73789
ACC
+
FFF
@73790
ACC
+
FFF
@73791
ACC
+
FFF
@73792
ACC
+
FFF
@73793
ACA
+
FFF
@73794
ACC
+
FFF
@73795
ACC
+
FFF
@73796
ACC
+
FFF
@73797
ACC
+
FFF
@73798
ACC
+
FFF
@73799
ACC
+
FFF
@73800
ACC
+
FFF
@73801
ACC
+
FFF
@73802
ACC
+
FFF
@73803
ACA
+
FFF
@73804
ACC
+
FFF
@73805
ACA
+
FFF
@73806
ACC
+
FFF
@73807
ACA
+
FFF
@73808
ACC
+
FFF
@73809
ACC
+
FFF
@73810
ACC
+
FFF
@73811
ACC
+
FFF
@73812
ACA
+
FFF
@73813
ACC
+
FFF
@73814
ACC
+
FFF
@73815
ACC
+
FFF
@73816
ACA
+
FFF
@73817
ACC
+
FFF
@73818
ACC
+
FFF
@73819
ACC
+
FFF
@73820
ACC
+
FFF
@73821
ACC
+
FFF
@73822
ACC
+
FFF
@73823
ACC
+
FFF
@73824
ACC
+
FFF
@73825
ACC
+
FFF
@73826
ACA
+
FFF
@73827
ACC
+
FFF
@73828
ACC
+
FFF
@73829
ACA
+
FFF
@73830
ACC
+
FFF
@73831
ACC
+
FFF
@73832
ACC
+
FFF
@73833
ACA
+
FFF
@73834
ACC
+
FFF
@73835
ACA
+
FFF
@73836
ACC
+
FFF
@73837
ACC
+
FFF
@73838
ACC
+
FFF
@73839
ACC
+
FFF
@73840
ACC
+
FFF
@73841
ACC
+
FFF
@73842
ACC
+
FFF
@73843
ACC
+
FFF
@73844
ACC
+
FFF
@73845
ACC
+
FFF
@73846
ACC
+
FFF
@73847
ACC
+
FFF
@73848
ACC
+
FFF
@73849
ACC
+
FFF
@73850
ACC
+
FFF
@73851
ACC
+
FFF
@73852
ACC
+
FFF
@73853
ACA
+
FFF
@73854
ACC
+
FFF
@73855
ACC
+
FFF
@73856
ACC
+
FFF
@73857
ACA
+
FFF
@73858
ACC
+
FFF
@73859
ACA
+
FFF
@73860
ACC
+
FFF
@73861
ACA
+
FFF
@73862
ACC
+
FFF
@73863
ACA
+
FFF
@73864
ACC
+
FFF
@73865
ACC
+
FFF
@73866
ACA
+
FFF
@73867
ACC
+
FFF
@73868
ACA
+
FFF
@73869
ACC
+
FFF
@73870
ACC
+
FFF
@73871
ACC
+
FFF
@73872
ACA
+
FFF
@73873
ACC
+
FFF
@73874
ACC
+
FFF
@73875
ACC
+
FFF
@73876
ACC
+
FFF
@73877
ACC
+
FFF
@73878
ACC
+
FFF
@73879
ACA
+
FFF
@73880
ACA
+
FFF
@73881
ACC
+
FFF
@73882
ACC
+
FFF
@73883
ACC
+
FFF
@73884
ACC
+
FFF
@73885
ACC
+
FFF
@73886
ACC
+
FFF
@73887
ACC
+
FFF
@73888
ACC
+
FFF
@73889
ACC
+
FFF
@73890
ACC
+
FFF
@73891
ACA
+
FFF
@73892
ACC
+
FFF
@73893
ACC
+
FFF
@73894
ACC
+
FFF
@73895
ACC
+
FFF
@73896
ACA
+
FFF
@73897
ACA
+
FFF
@73898
ACA
+
FFF
@73899
ACC
+
FFF
@73900
ACC
+
FFF
@73901
ACC
+
FFF
@73902
ACC
+
FFF
@73903
ACA
+
FFF
@73904
ACC
+
FFF
@73905
ACC
+
FFF
@73906
ACA
+
FFF
@73907
ACC
+
FFF
@73908
ACC
+
FFF
@73909
ACC
+
FFF
@73910
ACC
+
FFF
@73911
ACC
+
FFF
@73912
ATC
+
FFF
@73913
ACC
+
FFF
@73914
ACC
+
FFF
@73915
ACC
+
FFF
@73916
ACC
+
FFF
@73917
ACC
+
FFF
@73918
ACC
+
FFF
@73919
ACC
+
FFF
@73920
ACC
+
FFF
@73921
ACC
+
FFF
@73922
ACC
+
FFF
@73923
ACC
+
FFF
@73924
ACC
+
FFF
@73925
ACA
+
FFF
@73926
ACA
+
FFF
@73927
ACC
+
FFF
@73928
ACC
+
FFF
@73929
ACC
+
FFF
@73930
ACC
+
FFF
@73931
ACA
+
FFF
@73932
ACC
+
FFF
@73933
ACA
+
FFF
@73934
ACC
+
FFF
@73935
ACC
+
FFF
@73936
ACC
+
FFF
@73937
ACA
+
FFF
@73938
ACC
+
FFF
@73939
ACC
+
FFF
@73940
ACC
+
FFF
@73941
ACC
+
FFF
@73942
ACC
+
FFF
@73943
ACC
+
FFF
@73944
ACC
+
FFF
@73945
ACC
+
FFF
@73946
ACC
+
FFF
@73947
ACC
+
FFF
@73948
ACC
+
FFF
@73949
ACC
+
FFF
@73950
ACC
+
FFF
@73951
ACC
+
FFF
@73952
ACC
+
FFF
@73953
ACC
+
FFF
@73954
ACA
+
FFF
@73955
ACC
+
FFF
@73956
ACC
+
FFF
@73957
ACC
+
FFF
@73958
ACC
+
FFF
@73959
ACC
+
FFF
@73960
ACC
+
FFF
@73961
ACA
+
FFF
@73962
ACC
+
FFF
@73963
ACC
+
FFF
@73964
ACA
+
FFF
@73965
ACC
+
FFF
@73966
ACA
+
FFF
@73967
ACC
+
FFF
@73968
ACC
+
FFF
@73969
ACC
+
FFF
@73970
ACC
+
FFF
@73971
ACC
+
FFF
@73972
ACC
+
FFF
@73973
ACA
+
FFF
@73974
ACC
+
FFF
@73975
ACC
+
FFF
@73976
ACC
+
FFF
@73977
ACC
+
FFF
@73978
ACC
+
FFF
@73979
ACA
+
FFF
@73980
ACC
+
FFF
@73981
ACC
+
FFF
@73982
ACC
+
FFF
@73983
ACC
+
FFF
@73984
ACC
+
FFF
@73985
ACC
+
FFF
@73986
ACC
+
FFF
@73987
ACC
+
FFF
@73988
ACC
+
FFF
@73989
ACC
+
FFF
@73990
ACA
+
FFF
@73991
ACA
+
FFF
@73992
ACC
+
FFF
@73993
ACA
+
FFF
@73994
ACC
+
FFF
@73995
ACC
+
FFF
@73996
ACC
+
FFF
@73997
ACC
+
FFF
@73998
ACC
+
FFF
@73999
ACC
+
FFF
@74000
ACA
+
FFF
@74001
ACC
+
FFF
@74002
ACA
+
FFF
@74003
ACA
+
FFF
@74004
ACC
+
FFF
@74005
ACC
+
FFF
@74006
ACC
+
FFF
@74007
ACC
+
FFF
@74008
ACA
+
FFF
@74009
ACC
+
FFF
@74010
ACC
+
FFF
@74011
ACC
+
FFF
@74012
ACC
+
FFF
@74013
ACC
+
FFF
@74014
ACC
+
FFF
@74015
ACC
+
FFF
@74016
ACC
+
FFF
@74017
ACC
+
FFF
@74018
ACC
+
FFF
@74019
ACC
+
FFF
@74020
ACC
+
FFF
@74021
ACC
+
FFF
@74022
ACC
+
FFF
@74023
ACC
+
FFF
@74024
ACC
+
FFF
@74025
ACC
+
FFF
@74026
ACC
+
FFF
@74027
ACC
+
FFF
@74028
ACC
+
FFF
@74029
ACC
+
FFF
@74030
ACC
+
FFF
@74031
ACC
+
FFF
@74032
ACC
+
FFF
@74033
ACC
+
FFF
@74034
ACC
+
FFF
@74035
ACC
+
FFF
@74036
ACA
+
FFF
@74037
ACC
+
FFF
@74038
ACC
+
FFF
@74039
ACC
+
FFF
@74040
ACA
+
FFF
@74041
ACC
+
FFF
@74042
ACC
+
FFF
@74043
ACA
+
FFF
@74044
ACC
+
FFF
@74045
ACC
+
FFF
@74046
ACC
+
FFF
@74047
ACC
+
FFF
@74048
ACA
+
FFF
@74049
ACC
+
FFF
@74050
ACC
+
FFF
@74051
ACC
+
FFF
@74052
ACC
+
FFF
@74053
AGC
+
FFF
@74054
ACC
+
FFF
@74055
ACC
+
FFF
@74056
ACC
+
FFF
@74057
ACC
+
FFF
@74058
ACA
+
FFF
@74059
ACC
+
FFF
@74060
ACC
+
FFF
@74061
ACC
+
FFF
@74062
ACA
+
FFF
@74063
ACC
+
FFF
@74064
ACA
+
FFF
@74065
ATC
+
FFF
@74066
ACC
+
FFF
@74067
ACC
+
FFF
@74068
ACA
+
FFF
@74069
ACC
+
FFF
@74070
ACC
+
FFF
@74071
ACC
+
FFF
@74072
ACC
+
FFF
@74073
ACC
+
FFF
@74074
ACC
+
FFF
@74075
ACC
+
FFF
@74076
ACC
+
FFF
@74077
ACC
+
FFF
@74078
ACC
+
FFF
@74079
ACC
+
FFF
@74080
ACC
+
FFF
@74081
ACC
+
FFF
@74082
ACA
+
FFF
@74083
ACC
+
FFF
@74084
ACC
+
FFF
@74085
ACC
+
FFF
@74086
ACC
+
FFF
@74087
ACC
+
FFF
@74088
ACC
+
FFF
@74089
ACC
+
FFF
@74090
ACC
+
FFF
@74091
ACC
+
FFF
@74092
ACA
+
FFF
@74093
ACC
+
FFF
@74094
ACC
+
FFF
@74095
ACC
+
FFF
@74096
ACC
+
FFF
@74097
ACA
+
FFF
@74098
ACA
+
FFF
@74099
ACC
+
FFF
@74100
ACA
+
FFF
@74101
ACA
+
FFF
@74102
ACC
+
FFF
@74103
ACC
+
FFF
@74104
ACC
+
FFF
@74105
ACA
+
FFF
@74106
ACC
+
FFF
@74107
ACC
+
FFF
@74108
ACC
+
FFF
@74109
ACC
+
FFF
@74110
ACC
+
FFF
@74111
ACC
+
FFF
@74112
ACC
+
FFF
@74113
ACC
+
FFF
@74114
ACA
+
FFF
@74115
ACC
+
FFF
@74116
ACC
+
FFF
@74117
ACC
+
FFF
@74118
ACC
+
FFF
@74119
ACC
+
FFF
@74120
ACC
+
FFF
@74121
ACC
+
FFF
@74122
ACC
+
FFF
@74123
ACA
+
FFF
@74124
ACC
+
FFF
@74125
ACC
+
FFF
@74126
ACC
+
FFF
@74127
ACC
+
FFF
@74128
ACC
+
FFF
@74129
ACC
+
FFF
@74130
ACC
+
FFF
@74131
ACA
+
FFF
@74132
ACC
+
FFF
@74133
ACA
+
FFF
@74134
ACC
+
FFF
@74135
ACC
+
FFF
@74136
ACC
+
FFF
@74137
ACC
+
FFF
@74138
ACC
+
FFF
@74139
ACA
+
FFF
@74140
ACA
+
FFF
@74141
ACC
+
FFF
@74142
ACC
+
FFF
@74143
ACA
+
FFF
@74144
ACA
+
FFF
@74145
ACC
+
FFF
@74146
ACC
+
FFF
@74147
ACC
+
FFF
@74148
ACC
+
FFF
@74149
ACC
+
FFF
@74150
ACC
+
FFF
@74151
ACA
+
FFF
@74152
ACA
+
FFF
@74153
ATC
+
FFF
@74154
ACC
+
FFF
@74155
ACA
+
FFF
@74156
ACC
+
FFF
@74157
ACC
+
FFF
@74158
ACC
+
FFF
@74159
ACC
+
FFF
@74160
ACC
+
FFF
@74161
ACC
+
FFF
@74162
ACA
+
FFF
@74163
ACC
+
FFF
@74164
ACC
+
FFF
@74165
ACC
+
FFF
@74166
ACC
+
FFF
@74167
ACC
+
FFF
@74168
ACC
+
FFF
@74169
ACC
+
FFF
@74170
ACC
+
FFF
@74171
ACA
+
FFF
@74172
ACC
+
FFF
@74173
ACC
+
FFF
@74174
ACC
+
FFF
@74175
ACC
+
FFF
@74176
ACC
+
FFF
@74177
ACC
+
FFF
@74178
ACC
+
FFF
@74179
ACC
+
FFF
@74180
ACA
+
FFF
@74181
ACC
+
FFF
@74182
ACA
+
FFF
@74183
ACC
+
FFF
@74184
ACC
+
FFF
@74185
ACC
+
FFF
@74186
ACC
+
FFF
@74187
ACA
+
FFF
@74188
ACC
+
FFF
@74189
ACA
+
FFF
@74190
ACC
+
FFF
@74191
ACA
+
FFF
@74192
ACC
+
FFF
@74193
ACC
+
FFF
@74194
ACC
+
FFF
@74195
ACA
+
FFF
@74196
ACC
+
FFF
@74197
ACC
+
FFF
@74198
ACC
+
FFF
@74199
ACC
+
FFF
@74200
ACC
+
FFF
@74201
ACC
+
FFF
@74202
ACC
+
FFF
@74203
ACA
+
FFF
@74204
ACC
+
FFF
@74205
ACC
+
FFF
@74206
ACC
+
FFF
@74207
ACC
+
FFF
@74208
ACC
+
FFF
@74209
ACC
+
FFF
@74210
ACC
+
FFF
@74211
ACC
+
FFF
@74212
ACC
+
FFF
@74213
ACC
+
FFF
@74214
ACC
+
FFF
@74215
ACC
+
FFF
@74216
ACC
+
FFF
@74217
ACA
+
FFF
@74218
ACC
+
FFF
@74219
ACC
+
FFF
@74220
ACA
+
FFF
@74221
ACA
+
FFF
@74222
ACC
+
FFF
@74223
ACC
+
FFF
@74224
ACC
+
FFF
@74225
ACA
+
FFF
@74226
ACC
+
FFF
@74227
ACC
+
FFF
@74228
ACC
+
FFF
@74229
ACC
+
FFF
@74230
ACC
+
FFF
@74231
ACC
+
FFF
@74232
ACA
+
FFF
@74233
ACC
+
FFF
@74234
ACC
+
FFF
@74235
ACC
+
FFF
@74236
ACC
+
FFF
@74237
ACA
+
FFF
@74238
ACC
+
FFF
@74239
ACC
+
FFF
@74240
ACC
+
FFF
@74241
ACC
+
FFF
@74242
ACC
+
FFF
@74243
ACC
+
FFF
@74244
ACA
+
FFF
@74245
ACC
+
FFF
@74246
ACA
+
FFF
@74247
ACC
+
FFF
@74248
ACC
+
FFF
@74249
ACC
+
FFF
@74250
ACC
+
FFF
@74251
ACA
+
FFF
@74252
ACC
+
FFF
@74253
ACC
+
FFF
@74254
ACC
+
FFF
@74255
ACC
+
FFF
@74256
ACA
+
FFF
@74257
ACA
+
FFF
@74258
ACC
+
FFF
@74259
ACC
+
FFF
@74260
ACC
+
FFF
@74261
ACC
+
FFF
@74262
ACC
+
FFF
@74263
ACC
+
FFF
@74264
ACC
+
FFF
@74265
ACC
+
FFF
@74266
ACC
+
FFF
@74267
ACC
+
FFF
@74268
ACC
+
FFF
@74269
ACC
+
FFF
@74270
ACC
+
FFF
@74271
ACC
+
FFF
@74272
ACC
+
FFF
@74273
ACC
+
FFF
@74274
ACA
+
FFF
@74275
ACC
+
FFF
@74276
ACC
+
FFF
@74277
ACC
+
FFF
@74278
ACC
+
FFF
@74279
ACA
+
FFF
@74280
ACC
+
FFF
@74281
ACC
+
FFF
@74282
ACC
+
FFF
@74283
ACA
+
FFF
@74284
ACC
+
FFF
@74285
ACA
+
FFF
@74286
ACC
+
FFF
@74287
ACC
+
FFF
@74288
ACC
+
FFF
@74289
ACC
+
FFF
@74290
ACC
+
FFF
@74291
ACC
+
FFF
@74292
ACA
+
FFF
@74293
ACC
+
FFF
@74294
ACC
+
FFF
@74295
ACC
+
FFF
@74296
ACC
+
FFF
@74297
ACA
+
FFF
@74298
ACC
+
FFF
@74299
ACC
+
FFF
@74300
ACC
+
FFF
@74301
ACC
+
FFF
@74302
ACA
+
FFF
@74303
ACA
+
FFF
@74304
ACA
+
FFF
@74305
ACC
+
FFF
@74306
ACC
+
FFF
@74307
ACC
+
FFF
@74308
ACC
+
FFF
@74309
ACC
+
FFF
@74310
ACA
+
FFF
@74311
ACA
+
FFF
@74312
ACC
+
FFF
@74313
ACC
+
FFF
@74314
ACC
+
FFF
@74315
ACC
+
FFF
@74316
ACC
+
FFF
@74317
ACC
+
FFF
@74318
ACC
+
FFF
@74319
ACA
+
FFF
@74320
ACC
+
FFF
@74321
ACC
+
FFF
@74322
ACC
+
FFF
@74323
ACC
+
FFF
@74324
ACC
+
FFF
@74325
ACC
+
FFF
@74326
ACC
+
FFF
@74327
ACA
+
FFF
@74328
ACC
+
FFF
@74329
ACC
+
FFF
@74330
ACA
+
FFF
@74331
ACC
+
FFF
@74332
ACA
+
FFF
@74333
ACC
+
FFF
@74334
ACC
+
FFF
@74335
ACA
+
FFF
@74336
ACA
+
FFF
@74337
ACC
+
FFF
@74338
ACC
+
FFF
@74339
ACA
+
FFF
@74340
ACC
+
FFF
@74341
ACC
+
FFF
@74342
ACA
+
FFF
@74343
ACC
+
FFF
@74344
ACC
+
FFF
@74345
ACC
+
FFF
@74346
ACC
+
FFF
@74347
ACC
+
FFF
@74348
ACA
+
FFF
@74349
ACC
+
FFF
@74350
ACA
+
FFF
@74351
ACC
+
FFF
@74352
ACC
+
FFF
@74353
ACA
+
FFF
@74354
ACA
+
FFF
@74355
ACC
+
FFF
@74356
ACC
+
FFF
@74357
ACA
+
FFF
@74358
ACC
+
FFF
@74359
ACA
+
FFF
@74360
ACC
+
FFF
@74361
ACC
+
FFF
@74362
ACC
+
FFF
@74363
ACC
+
FFF
@74364
ACC
+
FFF
@74365
ACA
+
FFF
@74366
ACC
+
FFF
@74367
ACC
+
FFF
@74368
ACC
+
FFF
@74369
ACC
+
FFF
@74370
ACC
+
FFF
@74371
ACC
+
FFF
@74372
ACC
+
FFF
@74373
ACC
+
FFF
@74374
ACC
+
FFF
@74375
ACC
+
FFF
@74376
ACA
+
FFF
@74377
ACC
+
FFF
@74378
ACC
+
FFF
@74379
ACC
+
FFF
@74380
ACC
+
FFF
@74381
ACC
+
FFF
@74382
ACC
+
FFF
@74383
ACC
+
FFF
@74384
ACC
+
FFF
@74385
ACC
+
FFF
@74386
ACC
+
FFF
@74387
ACC
+
FFF
@74388
ACC
+
FFF
@74389
ACC
+
FFF
@74390
ACC
+
FFF
@74391
ACC
+
FFF
@74392
ACC
+
FFF
@74393
ACC
+
FFF
@74394
ACC
+
FFF
@74395
ACC
+
FFF
@74396
ACC
+
FFF
@74397
ACC
+
FFF
@74398
ACA
+
FFF
@74399
ACA
+
FFF
@74400
ACA
+
FFF
@74401
ACC
+
FFF
@74402
ACC
+
FFF
@74403
ACC
+
FFF
@74404
ACC
+
FFF
@74405
ACC
+
FFF
@74406
ACC
+
FFF
@74407
ACC
+
FFF
@74408
ACC
+
FFF
@74409
ACC
+
FFF
@74410
ACC
+
FFF
@74411
ACC
+
FFF
@74412
ACC
+
FFF
@74413
ACC
+
FFF
@74414
ACC
+
FFF
@74415
ACC
+
FFF
@74416
ACC
+
FFF
@74417
ACC
+
FFF
@74418
ACC
+
FFF
@74419
ACC
+
FFF
@74420
ACC
+
FFF
@74421
ACA
+
FFF
@74422
ACC
+
FFF
@74423
ACC
+
FFF
@74424
ACC
+
FFF
@74425
ACC
+
FFF
@74426
ACC
+
FFF
@74427
ACC
+
FFF
@74428
ACC
+
FFF
@74429
ACC
+
FFF
@74430
ACC
+
FFF
@74431
ACC
+
FFF
@74432
ACC
+
FFF
@74433
ACC
+
FFF
@74434
ACC
+
FFF
@74435
ACA
+
FFF
@74436
ACC
+
FFF
@74437
ACC
+
FFF
@74438
ACC
+
FFF
@74439
ACC
+
FFF
@74440
ACA
+
FFF
@74441
ACC
+
FFF
@74442
ACA
+
FFF
@74443
ACC
+
FFF
@74444
ACC
+
FFF
@74445
ACC
+
FFF
@74446
ACC
+
FFF
@74447
ACC
+
FFF
@74448
ACA
+
FFF
@74449
ACC
+
FFF
@74450
ACA
+
FFF
@74451
ACC
+
FFF
@74452
ACC
+
FFF
@74453
ACC
+
FFF
@74454
ACA
+
FFF
@74455
ACC
+
FFF
@74456
ACC
+
FFF
@74457
ACC
+
FFF
@74458
ACC
+
FFF
@74459
ACC
+
FFF
@74460
ACC
+
FFF
@74461
ACA
+
FFF
@74462
ACC
+
FFF
@74463
ACC
+
FFF
@74464
ACC
+
FFF
@74465
ACC
+
FFF
@74466
ACC
+
FFF
@74467
ACC
+
FFF
@74468
ACC
+
FFF
@74469
ACC
+
FFF
@74470
ACC
+
FFF
@74471
ACC
+
FFF
@74472
ACC
+
FFF
@74473
ACC
+
FFF
@74474
ACC
+
FFF
@74475
ACC
+
FFF
@74476
ACA
+
FFF
@74477
ACC
+
FFF
@74478
ACC
+
FFF
@74479
ACA
+
FFF
@74480
ACC
+
FFF
@74481
ACA
+
FFF
@74482
ACC
+
FFF
@74483
ACC
+
FFF
@74484
ACC
+
FFF
@74485
ACC
+
FFF
@74486
ACC
+
FFF
@74487
ACC
+
FFF
@74488
ACC
+
FFF
@74489
ACC
+
FFF
@74490
ACC
+
FFF
@74491
ACC
+
FFF
@74492
ACC
+
FFF
@74493
ACA
+
FFF
@74494
ACC
+
FFF
@74495
ACC
+
FFF
@74496
ACA
+
FFF
@74497
ACC
+
FFF
@74498
ACC
+
FFF
@74499
ACC
+
FFF
@74500
ACC
+
FFF
@74501
ACC
+
FFF
@74502
ACC
+
FFF
@74503
ACC
+
FFF
@74504
ACC
+
FFF
@74505
ACC
+
FFF
@74506
ACC
+
FFF
@74507
ACC
+
FFF
@74508
ACC
+
FFF
@74509
ACC
+
FFF
@74510
ACC
+
FFF
@74511
ACC
+
FFF
@74512
ACA
+
FFF
@74513
ACC
+
FFF
@74514
ACA
+
FFF
@74515
ACA
+
FFF
@74516
ACC
+
FFF
@74517
ACC
+
FFF
@74518
ACC
+
FFF
@74519
ACA
+
FFF
@74520
ACC
+
FFF
@74521
ACA
+
FFF
@74522
ACC
+
FFF
@74523
ACA
+
FFF
@74524
ACC
+
FFF
@74525
ACC
+
FFF
@74526
ACC
+
FFF
@74527
ACC
+
FFF
@74528
ACC
+
FFF
@74529
ACC
+
FFF
@74530
ACC
+
FFF
@74531
ACC
+
FFF
@74532
ACC
+
FFF
@74533
ACA
+
FFF
@74534
ACC
+
FFF
@74535
ACC
+
FFF
@74536
ACC
+
FFF
@74537
ACC
+
FFF
@74538
ACC
+
FFF
@74539
ACC
+
FFF
@74540
ACC
+
FFF
@74541
ACC
+
FFF
@74542
ACA
+
FFF
@74543
ACC
+
FFF
@74544
ACC
+
FFF
@74545
ACC
+
FFF
@74546
ACC
+
FFF
@74547
ACA
+
FFF
@74548
ACC
+
FFF
@74549
ACC
+
FFF
@74550
ACC
+
FFF
@74551
ACC
+
FFF
@74552
ACC
+
FFF
@74553
ACA
+
FFF
@74554
ACC
+
FFF
@74555
ACC
+
FFF
@74556
ACA
+
FFF
@74557
ACC
+
FFF
@74558
ACC
+
FFF
@74559
ACC
+
FFF
@74560
ACC
+
FFF
@74561
ACC
+
FFF
@74562
ACC
+
FFF
@74563
ACC
+
FFF
@74564
ACC
+
FFF
@74565
ACC
+
FFF
@74566
ACC
+
FFF
@74567
ACC
+
FFF
@74568
ACC
+
FFF
@74569
ACC
+
FFF
@74570
ACA
+
FFF
@74571
ACC
+
FFF
@74572
ACC
+
FFF
@74573
ACC
+
FFF
@74574
ACC
+
FFF
@74575
ACC
+
FFF
@74576
ACC
+
FFF
@74577
ACC
+
FFF
@74578
ACC
+
FFF
@74579
ACC
+
FFF
@74580
ACC
+
FFF
@74581
ACC
+
FFF
@74582
ACA
+
FFF
@74583
ACA
+
FFF
@74584
ACC
+
FFF
@74585
ACA
+
FFF
@74586
ACA
+
FFF
@74587
ACC
+
FFF
@74588
ACC
+
FFF
@74589
ACC
+
FFF
@74590
ACA
+
FFF
@74591
ACC
+
FFF
@74592
ACC
+
FFF
@74593
ACC
+
FFF
@74594
ACC
+
FFF
@74595
ACC
+
FFF
@74596
ACC
+
FFF
@74597
ACC
+
FFF
@74598
ACC
+
FFF
@74599
ACC
+
FFF
@74600
ACC
+
FFF
@74601
ACA
+
FFF
@74602
ACA
+
FFF
@74603
ACC
+
FFF
@74604
ACC
+
FFF
@74605
ACC
+
FFF
@74606
ACC
+
FFF
@74607
ACC
+
FFF
@74608
ACC
+
FFF
@74609
ACC
+
FFF
@74610
ACC
+
FFF
@74611
ACA
+
FFF
@74612
ACC
+
FFF
@74613
ACC
+
FFF
@74614
ACC
+
FFF
@74615
ACC
+
FFF
@74616
ACA
+
FFF
@74617
ACC
+
FFF
@74618
ACC
+
FFF
@74619
ACC
+
FFF
@74620
ACC
+
FFF
@74621
ACC
+
FFF
@74622
ACA
+
FFF
@74623
ACC
+
FFF
@74624
ACC
+
FFF
@74625
ACC
+
FFF
@74626
ACC
+
FFF
@74627
ACA
+
FFF
@74628
ACC
+
FFF
@74629
ACC
+
FFF
@74630
ACA
+
FFF
@74631
ACC
+
FFF
@74632
ACC
+
FFF
@74633
ACC
+
FFF
@74634
ACC
+
FFF
@74635
ACC
+
FFF
@74636
ACC
+
FFF
@74637
ACC
+
FFF
@74638
ACC
+
FFF
@74639
ACC
+
FFF
@74640
ACC
+
FFF
@74641
ACC
+
FFF
@74642
ACA
+
FFF
@74643
ACC
+
FFF
@74644
ACC
+
FFF
@74645
ACC
+
FFF
@74646
ACC
+
FFF
@74647
ACC
+
FFF
@74648
ACC
+
FFF
@74649
ACC
+
FFF
@74650
ACA
+
FFF
@74651
ACC
+
FFF
@74652
ACA
+
FFF
@74653
ACC
+
FFF
@74654
ACC
+
FFF
@74655
ACC
+
FFF
@74656
ACC
+
FFF
@74657
ACA
+
FFF
@74658
ACC
+
FFF
@74659
ACC
+
FFF
@74660
ACA
+
FFF
@74661
ACC
+
FFF
@74662
ACC
+
FFF
@74663
ACA
+
FFF
@74664
ACC
+
FFF
@74665
ACC
+
FFF
@74666
ACC
+
FFF
@74667
ACC
+
FFF
@74668
ACC
+
FFF
@74669
ACC
+
FFF
@74670
ACC
+
FFF
@74671
ACC
+
FFF
@74672
ACC
+
FFF
@74673
ACC
+
FFF
@74674
ACC
+
FFF
@74675
ACC
+
FFF
@74676
ACC
+
FFF
@74677
ACC
+
FFF
@74678
ACC
+
FFF
@74679
ACC
+
FFF
@74680
ACC
+
FFF
@74681
ACC
+
FFF
@74682
ACC
+
FFF
@74683
ACC
+
FFF
@74684
ACC
+
FFF
@74685
ACC
+
FFF
@74686
ACA
+
FFF
@74687
ATC
+
FFF
@74688
ACA
+
FFF
@74689
ACC
+
FFF
@74690
ACC
+
FFF
@74691
ACC
+
FFF
@74692
ACA
+
FFF
@74693
ACC
+
FFF
@74694
ACC
+
FFF
@74695
ACA
+
FFF
@74696
ACC
+
FFF
@74697
ACC
+
FFF
@74698
ACC
+
FFF
@74699
ACC
+
FFF
@74700
ACA
+
FFF
@74701
ACA
+
FFF
@74702
ACC
+
FFF
@74703
ACC
+
FFF
@74704
ACC
+
FFF
@74705
ACA
+
FFF
@74706
ACC
+
FFF
@74707
ACC
+
FFF
@74708
ACC
+
FFF
@74709
ACC
+
FFF
@74710
ACC
+
FFF
@74711
ACC
+
FFF
@74712
ACA
+
FFF
@74713
ACC
+
FFF
@74714
ACA
+
FFF
@74715
ACC
+
FFF
@74716
ACA
+
FFF
@74717
ACC
+
FFF
@74718
ACC
+
FFF
@74719
ACC
+
FFF
@74720
ACC
+
FFF
@74721
ACA
+
FFF
@74722
ACC
+
FFF
@74723
ACA
+
FFF
@74724
ACC
+
FFF
@74725
ACC
+
FFF
@74726
ACA
+
FFF
@74727
ACC
+
FFF
@74728
ACC
+
FFF
@74729
ACC
+
FFF
@74730
ACC
+
FFF
@74731
ACA
+
FFF
@74732
ACA
+
FFF
@74733
ACC
+
FFF
@74734
ACC
+
FFF
@74735
ACC
+
FFF
@74736
ACC
+
FFF
@74737
ACC
+
FFF
@74738
ACC
+
FFF
@74739
ACC
+
FFF
@74740
ACC
+
FFF
@74741
ACC
+
FFF
@74742
ACC
+
FFF
@74743
ACC
+
FFF
@74744
ACC
+
FFF
@74745
ACC
+
FFF
@74746
ACC
+
FFF
@74747
ACC
+
FFF
@74748
ACC
+
FFF
@74749
ACC
+
FFF
@74750
ACC
+
FFF
@74751
ACC
+
FFF
@74752
ACC
+
FFF
@74753
ACC
+
FFF
@74754
ACA
+
FFF
@74755
ACC
+
FFF
@74756
ACC
+
FFF
@74757
ACC
+
FFF
@74758
ACC
+
FFF
@74759
ACC
+
FFF
@74760
ACC
+
FFF
@74761
ACC
+
FFF
@74762
ACC
+
FFF
@74763
ACC
+
FFF
@74764
ACC
+
FFF
@74765
ACC
+
FFF
@74766
ACC
+
FFF
@74767
ACA
+
FFF
@74768
ACC
+
FFF
@74769
ACC
+
FFF
@74770
ACC
+
FFF
@74771
ACA
+
FFF
@74772
ACC
+
FFF
@74773
ACA
+
FFF
@74774
ACA
+
FFF
@74775
ACC
+
FFF
@74776
ACC
+
FFF
@74777
ACC
+
FFF
@74778
ACC
+
FFF
@74779
ACC
+
FFF
@74780
ACC
+
FFF
@74781
ACC
+
FFF
@74782
ACC
+
FFF
@74783
ACC
+
FFF
@74784
ACA
+
FFF
@74785
ACC
+
FFF
@74786
ACC
+
FFF
@74787
ACC
+
FFF
@74788
ACC
+
FFF
@74789
ACC
+
FFF
@74790
ACC
+
FFF
@74791
ACA
+
FFF
@74792
ACC
+
FFF
@74793
ACC
+
FFF
@74794
ACC
+
FFF
@74795
ACA
+
FFF
@74796
ACA
+
FFF
@74797
ACC
+
FFF
@74798
ACC
+
FFF
@74799
ACC
+
FFF
@74800
ACC
+
FFF
@74801
ACA
+
FFF
@74802
ACC
+
FFF
@74803
ACC
+
FFF
@74804
ACC
+
FFF
@74805
ACC
+
FFF
@74806
ACC
+
FFF
@74807
ACA
+
FFF
@74808
ACC
+
FFF
@74809
ACA
+
FFF
@74810
ACA
+
FFF
@74811
ACC
+
FFF
@74812
ACA
+
FFF
@74813
ACC
+
FFF
@74814
ACC
+
FFF
@74815
ACC
+
FFF
@74816
ACC
+
FFF
@74817
ACC
+
FFF
@74818
ACC
+
FFF
@74819
ACC
+
FFF
@74820
ACC
+
FFF
@74821
ACA
+
FFF
@74822
ACC
+
FFF
@74823
ACC
+
FFF
@74824
ACC
+
FFF
@74825
ACC
+
FFF
@74826
ACC
+
FFF
@74827
ACC
+
FFF
@74828
ACC
+
FFF
@74829
ACC
+
FFF
@74830
ACC
+
FFF
@74831
ACC
+
FFF
@74832
ACC
+
FFF
@74833
ACC
+
FFF
@74834
ACC
+
FFF
@74835
ACC
+
FFF
@74836
ACC
+
FFF
@74837
ACC
+
FFF
@74838
ACC
+
FFF
@74839
ACC
+
FFF
@74840
ACC
+
FFF
@74841
ACC
+
FFF
@74842
ACC
+
FFF
@74843
ACC
+
FFF
@74844
ACC
+
FFF
@74845
AGC
+
FFF
@74846
ACC
+
FFF
@74847
ACC
+
FFF
@74848
ACC
+
FFF
@74849
ACC
+
FFF
@74850
ACC
+
FFF
@74851
ACC
+
FFF
@74852
ACC
+
FFF
@74853
ACC
+
FFF
@74854
ACC
+
FFF
@74855
ACC
+
FFF
@74856
ACC
+
FFF
@74857
ACC
+
FFF
@74858
ACC
+
FFF
@74859
ACC
+
FFF
@74860
ACC
+
FFF
@74861
ACC
+
FFF
@74862
ACC
+
FFF
@74863
ACC
+
FFF
@74864
ACC
+
FFF
@74865
ACC
+
FFF
@74866
ACA
+
FFF
@74867
ACC
+
FFF
@74868
ACC
+
FFF
@74869
ACC
+
FFF
@74870
ACA
+
FFF
@74871
ACC
+
FFF
@74872
ACC
+
FFF
@74873
ACC
+
FFF
@74874
ACA
+
FFF
@74875
ACC
+
FFF
@74876
ACC
+
FFF
@74877
ACC
+
FFF
@74878
ACC
+
FFF
@74879
ACA
+
FFF
@74880
ACC
+
FFF
@74881
ACC
+
FFF
@74882
ACC
+
FFF
@74883
ACA
+
FFF
@74884
ACC
+
FFF
@74885
ACC
+
FFF
@74886
ACC
+
FFF
@74887
ACA
+
FFF
@74888
ACC
+
FFF
@74889
ACC
+
FFF
@74890
ACC
+
FFF
@74891
ACA
+
FFF
@74892
ACC
+
FFF
@74893
ACC
+
FFF
@74894
ACC
+
FFF
@74895
ACC
+
FFF
@74896
ACC
+
FFF
@74897
ACC
+
FFF
@74898
ACC
+
FFF
@74899
ACC
+
FFF
@74900
ACC
+
FFF
@74901
ACC
+
FFF
@74902
ACC
+
FFF
@74903
ACC
+
FFF
@74904
ACC
+
FFF
@74905
ACC
+
FFF
@74906
ACA
+
FFF
@74907
ACC
+
FFF
@74908
ACC
+
FFF
@74909
ACC
+
FFF
@74910
ACC
+
FFF
@74911
ACC
+
FFF
@74912
ACC
+
FFF
@74913
ACA
+
FFF
@74914
ACC
+
FFF
@74915
ACC
+
FFF
@74916
ACC
+
FFF
@74917
ACC
+
FFF
@74918
ACC
+
FFF
@74919
ACC
+
FFF
@74920
ACA
+
FFF
@74921
ACA
+
FFF
@74922
ACC
+
FFF
@74923
ACC
+
FFF
@74924
ACC
+
FFF
@74925
ACC
+
FFF
@74926
ACC
+
FFF
@74927
ACC
+
FFF
@74928
ACC
+
FFF
@74929
ACC
+
FFF
@74930
ACC
+
FFF
@74931
ACC
+
FFF
@74932
ACA
+
FFF
@74933
ACA
+
FFF
@74934
ACC
+
FFF
@74935
ACC
+
FFF
@74936
ACC
+
FFF
@74937
ACC
+
FFF
@74938
ACC
+
FFF
@74939
ACC
+
FFF
@74940
ACA
+
FFF
@74941
ACC
+
FFF
@74942
ACC
+
FFF
@74943
ACC
+
FFF
@74944
ACC
+
FFF
@74945
ACC
+
FFF
@74946
ACC
+
FFF
@74947
ACC
+
FFF
@74948
ACC
+
FFF
@74949
ACC
+
FFF
@74950
ACC
+
FFF
@74951
ACC
+
FFF
@74952
ACC
+
FFF
@74953
ACC
+
FFF
@74954
ACA
+
FFF
@74955
ACC
+
FFF
@74956
ACA
+
FFF
@74957
ACC
+
FFF
@74958
ACC
+
FFF
@74959
ACC
+
FFF
@74960
ACC
+
FFF
@74961
ACC
+
FFF
@74962
ACC
+
FFF
@74963
ACC
+
FFF
@74964
ACC
+
FFF
@74965
ACC
+
FFF
@74966
ACC
+
FFF
@74967
ACC
+
FFF
@74968
ACA
+
FFF
@74969
ACA
+
FFF
@74970
ACC
+
FFF
@74971
ACA
+
FFF
@74972
ACC
+
FFF
@74973
ACC
+
FFF
@74974
ACA
+
FFF
@74975
ACC
+
FFF
@74976
ACC
+
FFF
@74977
ACA
+
FFF
@74978
ACC
+
FFF
@74979
ACC
+
FFF
@74980
ACA
+
FFF
@74981
ACC
+
FFF
@74982
ACC
+
FFF
@74983
ACC
+
FFF
@74984
ACA
+
FFF
@74985
ACC
+
FFF
@74986
ACC
+
FFF
@74987
ACC
+
FFF
@74988
ACC
+
FFF
@74989
ACC
+
FFF
@74990
ACA
+
FFF
@74991
ACC
+
FFF
@74992
ACC
+
FFF
@74993
ACA
+
FFF
@74994
ACC
+
FFF
@74995
ACC
+
FFF
@74996
ACA
+
FFF
@74997
ACC
+
FFF
@74998
ACA
+
FFF
@74999
ACC
+
FFF
@75000
ACC
+
FFF
@75001
ACC
+
FFF
@75002
ACC
+
FFF
@75003
ACC
+
FFF
@75004
ACC
+
FFF
@75005
ACC
+
FFF
@75006
ACC
+
FFF
@75007
ACC
+
FFF
@75008
ACC
+
FFF
@75009
ACC
+
FFF
@75010
ACC
+
FFF
@75011
ACC
+
FFF
@75012
ACC
+
FFF
@75013
ACC
+
FFF
@75014
ACC
+
FFF
@75015
ACC
+
FFF
@75016
ATC
+
FFF
@75017
ACC
+
FFF
@75018
ACC
+
FFF
@75019
ACC
+
FFF
@75020
ACC
+
FFF
@75021
ACC
+
FFF
@75022
ACC
+
FFF
@75023
ACA
+
FFF
@75024
ACC
+
FFF
@75025
ACC
+
FFF
@75026
ACC
+
FFF
@75027
ACA
+
FFF
@75028
ACC
+
FFF
@75029
ACC
+
FFF
@75030
ACC
+
FFF
@75031
ACC
+
FFF
@75032
ACC
+
FFF
@75033
ACC
+
FFF
@75034
ACC
+
FFF
@75035
ACC
+
FFF
@75036
ACC
+
FFF
@75037
ACA
+
FFF
@75038
ACA
+
FFF
@75039
ACC
+
FFF
@75040
ACA
+
FFF
@75041
ACC
+
FFF
@75042
ACC
+
FFF
@75043
ACC
+
FFF
@75044
ACC
+
FFF
@75045
ACC
+
FFF
@75046
ACC
+
FFF
@75047
ACC
+
FFF
@75048
ACC
+
FFF
@75049
ACC
+
FFF
@75050
ACC
+
FFF
@75051
ACC
+
FFF
@75052
ACC
+
FFF
@75053
ACA
+
FFF
@75054
ACC
+
FFF
@75055
ACC
+
FFF
@75056
ATC
+
FFF
@75057
ACC
+
FFF
@75058
ACC
+
FFF
@75059
ACC
+
FFF
@75060
ACC
+
FFF
@75061
ACC
+
FFF
@75062
ACC
+
FFF
@75063
ACC
+
FFF
@75064
ACC
+
FFF
@75065
ACA
+
FFF
@75066
ACA
+
FFF
@75067
ACC
+
FFF
@75068
ACA
+
FFF
@75069
ACC
+
FFF
@75070
ACC
+
FFF
@75071
ACC
+
FFF
@75072
ACC
+
FFF
@75073
ACA
+
FFF
@75074
ACC
+
FFF
@75075
ACC
+
FFF
@75076
ACC
+
FFF
@75077
ACC
+
FFF
@75078
ACA
+
FFF
@75079
ACC
+
FFF
@75080
ACC
+
FFF
@75081
ACA
+
FFF
@75082
ACC
+
FFF
@75083
ACA
+
FFF
@75084
ACC
+
FFF
@75085
ACC
+
FFF
@75086
ACC
+
FFF
@75087
ACC
+
FFF
@75088
ACC
+
FFF
@75089
ACA
+
FFF
@75090
ACC
+
FFF
@75091
ACC
+
FFF
@75092
ACC
+
FFF
@75093
ACC
+
FFF
@75094
ACA
+
FFF
@75095
ACC
+
FFF
@75096
ACC
+
FFF
@75097
ACA
+
FFF
@75098
ACC
+
FFF
@75099
ACC
+
FFF
@75100
ACA
+
FFF
@75101
ACA
+
FFF
@75102
ACC
+
FFF
@75103
ACC
+
FFF
@75104
ACC
+
FFF
@75105
ACC
+
FFF
@75106
ACA
+
FFF
@75107
ACC
+
FFF
@75108
ACC
+
FFF
@75109
ACC
+
FFF
@75110
ACC
+
FFF
@75111
ACC
+
FFF
@75112
ACC
+
FFF
@75113
ACC
+
FFF
@75114
ACC
+
FFF
@75115
ACC
+
FFF
@75116
ACC
+
FFF
@75117
ACC
+
FFF
@75118
ACA
+
FFF
@75119
ACC
+
FFF
@75120
ACC
+
FFF
@75121
ACC
+
FFF
@75122
ACC
+
FFF
@75123
ACC
+
FFF
@75124
ACC
+
FFF
@75125
ACA
+
FFF
@75126
ACC
+
FFF
@75127
ACA
+
FFF
@75128
ACC
+
FFF
@75129
ACC
+
FFF
@75130
ACC
+
FFF
@75131
ACA
+
FFF
@75132
ACC
+
FFF
@75133
ACC
+
FFF
@75134
ACC
+
FFF
@75135
ACC
+
FFF
@75136
ACC
+
FFF
@75137
ACC
+
FFF
@75138
ACC
+
FFF
@75139
ACC
+
FFF
@75140
ACC
+
FFF
@75141
ACC
+
FFF
@75142
ACC
+
FFF
@75143
ACA
+
FFF
@75144
ACC
+
FFF
@75145
ACC
+
FFF
@75146
ACC
+
FFF
@75147
ACA
+
FFF
@75148
ACC
+
FFF
@75149
ACC
+
FFF
@75150
ACC
+
FFF
@75151
ACC
+
FFF
@75152
ACC
+
FFF
@75153
ACC
+
FFF
@75154
ACC
+
FFF
@75155
ACA
+
FFF
@75156
ACC
+
FFF
@75157
ACC
+
FFF
@75158
ACC
+
FFF
@75159
ACA
+
FFF
@75160
ACC
+
FFF
@75161
ACC
+
FFF
@75162
ACC
+
FFF
@75163
ACC
+
FFF
@75164
ACC
+
FFF
@75165
ACC
+
FFF
@75166
ACC
+
FFF
@75167
ACC
+
FFF
@75168
ACA
+
FFF
@75169
ACC
+
FFF
@75170
ACC
+
FFF
@75171
ACC
+
FFF
@75172
ACC
+
FFF
@75173
ACC
+
FFF
@75174
ACC
+
FFF
@75175
ACC
+
FFF
@75176
ACC
+
FFF
@75177
ACC
+
FFF
@75178
ACC
+
FFF
@75179
ACC
+
FFF
@75180
ACC
+
FFF
@75181
ACC
+
FFF
@75182
ACC
+
FFF
@75183
ACC
+
FFF
@75184
ACC
+
FFF
@75185
ACA
+
FFF
@75186
ACC
+
FFF
@75187
ACC
+
FFF
@75188
ACA
+
FFF
@75189
ACC
+
FFF
@75190
ACA
+
FFF
@75191
ACC
+
FFF
@75192
ACC
+
FFF
@75193
ACC
+
FFF
@75194
ACC
+
FFF
@75195
ACC
+
FFF
@75196
ACC
+
FFF
@75197
ACC
+
FFF
@75198
ACC
+
FFF
@75199
ACC
+
FFF
@75200
ACC
+
FFF
@75201
ACA
+
FFF
@75202
ACC
+
FFF
@75203
ACC
+
FFF
@75204
ACC
+
FFF
@75205
ACC
+
FFF
@75206
ACC
+
FFF
@75207
ACA
+
FFF
@75208
ACC
+
FFF
@75209
ACC
+
FFF
@75210
ACA
+
FFF
@75211
ACC
+
FFF
@75212
ACC
+
FFF
@75213
ACC
+
FFF
@75214
ACC
+
FFF
@75215
ACC
+
FFF
@75216
ACC
+
FFF
@75217
ACC
+
FFF
@75218
ACC
+
FFF
@75219
ACA
+
FFF
@75220
ACC
+
FFF
@75221
ACC
+
FFF
@75222
ACA
+
FFF
@75223
ACC
+
FFF
@75224
ACC
+
FFF
@75225
ACC
+
FFF
@75226
ACC
+
FFF
@75227
ACC
+
FFF
@75228
ACC
+
FFF
@75229
ACC
+
FFF
@75230
ACC
+
FFF
@75231
ACC
+
FFF
@75232
ACC
+
FFF
@75233
ACC
+
FFF
@75234
ACC
+
FFF
@75235
ACA
+
FFF
@75236
ACC
+
FFF
@75237
ACC
+
FFF
@75238
ACC
+
FFF
@75239
ACA
+
FFF
@75240
ACC
+
FFF
@75241
ACC
+
FFF
@75242
ACC
+
FFF
@75243
ACC
+
FFF
@75244
ACA
+
FFF
@75245
ACC
+
FFF
@75246
ACC
+
FFF
@75247
ACC
+
FFF
@75248
ACC
+
FFF
@75249
ACC
+
FFF
@75250
ACC
+
FFF
@75251
ATC
+
FFF
@75252
ACC
+
FFF
@75253
ACC
+
FFF
@75254
ACC
+
FFF
@75255
ACC
+
FFF
@75256
ACC
+
FFF
@75257
ACC
+
FFF
@75258
ACC
+
FFF
@75259
ACC
+
FFF
@75260
ACC
+
FFF
@75261
ACC
+
FFF
@75262
ACC
+
FFF
@75263
ACC
+
FFF
@75264
ACC
+
FFF
@75265
ACC
+
FFF
@75266
ACC
+
FFF
@75267
ACC
+
FFF
@75268
ACC
+
FFF
@75269
ACC
+
FFF
@75270
ACA
+
FFF
@75271
ACC
+
FFF
@75272
ACC
+
FFF
@75273
ACC
+
FFF
@75274
ACC
+
FFF
@75275
ACC
+
FFF
@75276
ACA
+
FFF
@75277
ACC
+
FFF
@75278
ACA
+
FFF
@75279
ACA
+
FFF
@75280
ACC
+
FFF
@75281
ACC
+
FFF
@75282
ACA
+
FFF
@75283
ACC
+
FFF
@75284
ACC
+
FFF
@75285
ACA
+
FFF
@75286
ACC
+
FFF
@75287
ACC
+
FFF
@75288
ACC
+
FFF
@75289
ACC
+
FFF
@75290
ACC
+
FFF
@75291
ACC
+
FFF
@75292
ACC
+
FFF
@75293
ACC
+
FFF
@75294
ACC
+
FFF
@75295
ACC
+
FFF
@75296
ACA
+
FFF
@75297
ACC
+
FFF
@75298
ACC
+
FFF
@75299
ACC
+
FFF
@75300
ACC
+
FFF
@75301
ACC
+
FFF
@75302
ACC
+
FFF
@75303
ACC
+
FFF
@75304
ACC
+
FFF
@75305
ACC
+
FFF
@75306
ACC
+
FFF
@75307
ACC
+
FFF
@75308
ACC
+
FFF
@75309
ACC
+
FFF
@75310
ACC
+
FFF
@75311
ACC
+
FFF
@75312
ACC
+
FFF
@75313
ACC
+
FFF
@75314
ACC
+
FFF
@75315
ACC
+
FFF
@75316
ACC
+
FFF
@75317
ACC
+
FFF
@75318
ACC
+
FFF
@75319
ACC
+
FFF
@75320
ACA
+
FFF
@75321
ACC
+
FFF
@75322
ACC
+
FFF
@75323
ACA
+
FFF
@75324
ACC
+
FFF
@75325
ACC
+
FFF
@75326
ACC
+
FFF
@75327
ACC
+
FFF
@75328
ACC
+
FFF
@75329
ACC
+
FFF
@75330
ACA
+
FFF
@75331
ACC
+
FFF
@75332
ACC
+
FFF
@75333
ACC
+
FFF
@75334
ACC
+
FFF
@75335
ACC
+
FFF
@75336
ACC
+
FFF
@75337
ACC
+
FFF
@75338
ACC
+
FFF
@75339
ACC
+
FFF
@75340
ACC
+
FFF
@75341
ACC
+
FFF
@75342
ACC
+
FFF
@75343
ACA
+
FFF
@75344
ACC
+
FFF
@75345
ACC
+
FFF
@75346
ACC
+
FFF
@75347
ACC
+
FFF
@75348
ACC
+
FFF
@75349
ACC
+
FFF
@75350
ACC
+
FFF
@75351
ACC
+
FFF
@75352
ACC
+
FFF
@75353
ACC
+
FFF
@75354
ACC
+
FFF
@75355
ACA
+
FFF
@75356
ACC
+
FFF
@75357
ACC
+
FFF
@75358
ACC
+
FFF
@75359
ACA
+
FFF
@75360
ACC
+
FFF
@75361
ACC
+
FFF
@75362
ACA
+
FFF
@75363
ACC
+
FFF
@75364
ACC
+
FFF
@75365
ACA
+
FFF
@75366
ACC
+
FFF
@75367
ACC
+
FFF
@75368
ACC
+
FFF
@75369
ACC
+
FFF
@75370
ACC
+
FFF
@75371
ACA
+
FFF
@75372
ACC
+
FFF
@75373
ACC
+
FFF
@75374
ACC
+
FFF
@75375
ACC
+
FFF
@75376
ACA
+
FFF
@75377
ACC
+
FFF
@75378
ACC
+
FFF
@75379
ACA
+
FFF
@75380
ACC
+
FFF
@75381
ACC
+
FFF
@75382
ACC
+
FFF
@75383
ACC
+
FFF
@75384
ACC
+
FFF
@75385
ACC
+
FFF
@75386
ACC
+
FFF
@75387
ACC
+
FFF
@75388
ACC
+
FFF
@75389
ACC
+
FFF
@75390
ACC
+
FFF
@75391
ACC
+
FFF
@75392
ACC
+
FFF
@75393
ACC
+
FFF
@75394
ACC
+
FFF
@75395
ACC
+
FFF
@75396
ACC
+
FFF
@75397
ACC
+
FFF
@75398
ACC
+
FFF
@75399
ACC
+
FFF
@75400
ACC
+
FFF
@75401
ACC
+
FFF
@75402
ACA
+
FFF
@75403
ACC
+
FFF
@75404
ACC
+
FFF
@75405
ACC
+
FFF
@75406
ACC
+
FFF
@75407
ACC
+
FFF
@75408
ACC
+
FFF
@75409
ACC
+
FFF
@75410
ACC
+
FFF
@75411
ACC
+
FFF
@75412
ACC
+
FFF
@75413
ACA
+
FFF
@75414
ACC
+
FFF
@75415
ACC
+
FFF
@75416
ACC
+
FFF
@75417
ACC
+
FFF
@75418
ACC
+
FFF
@75419
ACC
+
FFF
@75420
ACC
+
FFF
@75421
ACC
+
FFF
@75422
ACC
+
FFF
@75423
ACC
+
FFF
@75424
ACC
+
FFF
@75425
ACC
+
FFF
@75426
ACC
+
FFF
@75427
ACC
+
FFF
@75428
ACA
+
FFF
@75429
ACC
+
FFF
@75430
ACC
+
FFF
@75431
ACC
+
FFF
@75432
ACC
+
FFF
@75433
ACC
+
FFF
@75434
ACC
+
FFF
@75435
ACC
+
FFF
@75436
ACC
+
FFF
@75437
ACC
+
FFF
@75438
ACA
+
FFF
@75439
ACC
+
FFF
@75440
ACA
+
FFF
@75441
ACA
+
FFF
@75442
ACC
+
FFF
@75443
ACA
+
FFF
@75444
ACC
+
FFF
@75445
ATC
+
FFF
@75446
ACC
+
FFF
@75447
ACC
+
FFF
@75448
ACC
+
FFF
@75449
ACC
+
FFF
@75450
ACC
+
FFF
@75451
ACC
+
FFF
@75452
ACC
+
FFF
@75453
ACC
+
FFF
@75454
ACC
+
FFF
@75455
ACC
+
FFF
@75456
ACA
+
FFF
@75457
ACC
+
FFF
@75458
ACC
+
FFF
@75459
ACC
+
FFF
@75460
ACC
+
FFF
@75461
ACC
+
FFF
@75462
ACC
+
FFF
@75463
ACC
+
FFF
@75464
ACC
+
FFF
@75465
ACC
+
FFF
@75466
ACA
+
FFF
@75467
ACC
+
FFF
@75468
ACC
+
FFF
@75469
ACC
+
FFF
@75470
ACA
+
FFF
@75471
ACC
+
FFF
@75472
ACC
+
FFF
@75473
ACA
+
FFF
@75474
ACC
+
FFF
@75475
ACC
+
FFF
@75476
ACC
+
FFF
@75477
ACC
+
FFF
@75478
ACC
+
FFF
@75479
ACC
+
FFF
@75480
ACC
+
FFF
@75481
ACA
+
FFF
@75482
ACA
+
FFF
@75483
ACC
+
FFF
@75484
ACC
+
FFF
@75485
ACC
+
FFF
@75486
ACA
+
FFF
@75487
ACA
+
FFF
@75488
ACA
+
FFF
@75489
ACC
+
FFF
@75490
ACC
+
FFF
@75491
ACC
+
FFF
@75492
ACC
+
FFF
@75493
ACC
+
FFF
@75494
ACC
+
FFF
@75495
ACC
+
FFF
@75496
ACC
+
FFF
@75497
ACC
+
FFF
@75498
ACA
+
FFF
@75499
ACA
+
FFF
@75500
ACC
+
FFF
@75501
ACA
+
FFF
@75502
ACC
+
FFF
@75503
ACC
+
FFF
@75504
ACC
+
FFF
@75505
ACC
+
FFF
@75506
ACC
+
FFF
@75507
ACC
+
FFF
@75508
ACC
+
FFF
@75509
ACC
+
FFF
@75510
ACC
+
FFF
@75511
ACA
+
FFF
@75512
ACC
+
FFF
@75513
ACC
+
FFF
@75514
ACC
+
FFF
@75515
ACC
+
FFF
@75516
ACC
+
FFF
@75517
ACC
+
FFF
@75518
ACC
+
FFF
@75519
ACC
+
FFF
@75520
ACC
+
FFF
@75521
ACC
+
FFF
@75522
ACC
+
FFF
@75523
ACC
+
FFF
@75524
ACC
+
FFF
@75525
ACC
+
FFF
@75526
ACC
+
FFF
@75527
ACC
+
FFF
@75528
ACA
+
FFF
@75529
ACC
+
FFF
@75530
ACC
+
FFF
@75531
ACA
+
FFF
@75532
ACC
+
FFF
@75533
ACC
+
FFF
@75534
ACC
+
FFF
@75535
ACC
+
FFF
@75536
ACC
+
FFF
@75537
ACC
+
FFF
@75538
ACC
+
FFF
@75539
ACC
+
FFF
@75540
ACC
+
FFF
@75541
ACC
+
FFF
@75542
ACC
+
FFF
@75543
ACC
+
FFF
@75544
ACC
+
FFF
@75545
ACC
+
FFF
@75546
ACA
+
FFF
@75547
ACC
+
FFF
@75548
ACC
+
FFF
@75549
ACC
+
FFF
@75550
ACC
+
FFF
@75551
ACC
+
FFF
@75552
ACA
+
FFF
@75553
ACC
+
FFF
@75554
ACC
+
FFF
@75555
ACC
+
FFF
@75556
ACC
+
FFF
@75557
ACC
+
FFF
@75558
ACC
+
FFF
@75559
ACC
+
FFF
@75560
ACA
+
FFF
@75561
ACC
+
FFF
@75562
ACC
+
FFF
@75563
ACA
+
FFF
@75564
ACA
+
FFF
@75565
ACC
+
FFF
@75566
ACA
+
FFF
@75567
ACC
+
FFF
@75568
ACA
+
FFF
@75569
ACC
+
FFF
@75570
ACC
+
FFF
@75571
ACA
+
FFF
@75572
ACC
+
FFF
@75573
ACC
+
FFF
@75574
ACC
+
FFF
@75575
ACC
+
FFF
@75576
ACA
+
FFF
@75577
ACA
+
FFF
@75578
ACC
+
FFF
@75579
ACC
+
FFF
@75580
ACC
+
FFF
@75581
ACC
+
FFF
@75582
ACC
+
FFF
@75583
ACC
+
FFF
@75584
ACA
+
FFF
@75585
ACC
+
FFF
@75586
ACC
+
FFF
@75587
ACA
+
FFF
@75588
ACC
+
FFF
@75589
ACC
+
FFF
@75590
ACC
+
FFF
@75591
ACC
+
FFF
@75592
ACC
+
FFF
@75593
ACC
+
FFF
@75594
ACC
+
FFF
@75595
ACC
+
FFF
@75596
ACC
+
FFF
@75597
ACC
+
FFF
@75598
ACC
+
FFF
@75599
ACA
+
FFF
@75600
ACC
+
FFF
@75601
ACC
+
FFF
@75602
ACC
+
FFF
@75603
ACA
+
FFF
@75604
ACC
+
FFF
@75605
ACC
+
FFF
@75606
ACC
+
FFF
@75607
ACC
+
FFF
@75608
ACC
+
FFF
@75609
ACC
+
FFF
@75610
ACC
+
FFF
@75611
ACC
+
FFF
@75612
ACC
+
FFF
@75613
ACC
+
FFF
@75614
ACC
+
FFF
@75615
ACC
+
FFF
@75616
ACC
+
FFF
@75617
ACC
+
FFF
@75618
ACA
+
FFF
@75619
ACC
+
FFF
@75620
ACC
+
FFF
@75621
ACC
+
FFF
@75622
ACC
+
FFF
@75623
ACC
+
FFF
@75624
ACA
+
FFF
@75625
ACC
+
FFF
@75626
ACC
+
FFF
@75627
ACC
+
FFF
@75628
ACC
+
FFF
@75629
ACC
+
FFF
@75630
ACC
+
FFF
@75631
ACC
+
FFF
@75632
ACC
+
FFF
@75633
ACC
+
FFF
@75634
ACC
+
FFF
@75635
ACC
+
FFF
@75636
ACC
+
FFF
@75637
ACC
+
FFF
@75638
ACC
+
FFF
@75639
ACC
+
FFF
@75640
ACC
+
FFF
@75641
ACC
+
FFF
@75642
ACC
+
FFF
@75643
ACA
+
FFF
@75644
ACC
+
FFF
@75645
ACC
+
FFF
@75646
ACC
+
FFF
@75647
ACC
+
FFF
@75648
ACC
+
FFF
@75649
ACC
+
FFF
@75650
ACA
+
FFF
@75651
ACC
+
FFF
@75652
ACC
+
FFF
@75653
ACA
+
FFF
@75654
ACC
+
FFF
@75655
ACC
+
FFF
@75656
ACC
+
FFF
@75657
ACC
+
FFF
@75658
ACC
+
FFF
@75659
ACC
+
FFF
@75660
ACC
+
FFF
@75661
ACC
+
FFF
@75662
ACC
+
FFF
@75663
ACC
+
FFF
@75664
ACC
+
FFF
@75665
ACC
+
FFF
@75666
ACC
+
FFF
@75667
ACC
+
FFF
@75668
ACC
+
FFF
@75669
ACC
+
FFF
@75670
ACC
+
FFF
@75671
ACC
+
FFF
@75672
ACC
+
FFF
@75673
ACC
+
FFF
@75674
ACC
+
FFF
@75675
ACC
+
FFF
@75676
ACC
+
FFF
@75677
ACC
+
FFF
@75678
ACC
+
FFF
@75679
ACC
+
FFF
@75680
ACC
+
FFF
@75681
ACC
+
FFF
@75682
ACC
+
FFF
@75683
ACC
+
FFF
@75684
ACC
+
FFF
@75685
ACC
+
FFF
@75686
ACC
+
FFF
@75687
ACC
+
FFF
@75688
ACC
+
FFF
@75689
ACC
+
FFF
@75690
ACC
+
FFF
@75691
ACC
+
FFF
@75692
ACC
+
FFF
@75693
ACC
+
FFF
@75694
ACC
+
FFF
@75695
ACC
+
FFF
@75696
ACA
+
FFF
@75697
ACC
+
FFF
@75698
ACC
+
FFF
@75699
ACA
+
FFF
@75700
ACC
+
FFF
@75701
ACC
+
FFF
@75702
ACC
+
FFF
@75703
ACA
+
FFF
@75704
ACC
+
FFF
@75705
ACC
+
FFF
@75706
ACC
+
FFF
@75707
ACC
+
FFF
@75708
ACA
+
FFF
@75709
ACC
+
FFF
@75710
ACC
+
FFF
@75711
ACC
+
FFF
@75712
ACC
+
FFF
@75713
ACC
+
FFF
@75714
ACC
+
FFF
@75715
ACC
+
FFF
@75716
ACC
+
FFF
@75717
ACC
+
FFF
@75718
ACC
+
FFF
@75719
ACC
+
FFF
@75720
ACC
+
FFF
@75721
ACC
+
FFF
@75722
ACC
+
FFF
@75723
ACC
+
FFF
@75724
ACA
+
FFF
@75725
ACC
+
FFF
@75726
ACC
+
FFF
@75727
ACC
+
FFF
@75728
ACA
+
FFF
@75729
ACC
+
FFF
@75730
ACC
+
FFF
@75731
ACC
+
FFF
@75732
ACC
+
FFF
@75733
ACC
+
FFF
@75734
ACC
+
FFF
@75735
ACC
+
FFF
@75736
ACC
+
FFF
@75737
ACA
+
FFF
@75738
ACC
+
FFF
@75739
ACC
+
FFF
@75740
ACC
+
FFF
@75741
ACC
+
FFF
@75742
ACC
+
FFF
@75743
ACC
+
FFF
@75744
ACC
+
FFF
@75745
ACC
+
FFF
@75746
ACC
+
FFF
@75747
ACC
+
FFF
@75748
ACC
+
FFF
@75749
ACC
+
FFF
@75750
ACC
+
FFF
@75751
ACC
+
FFF
@75752
ACC
+
FFF
@75753
ACA
+
FFF
@75754
ACC
+
FFF
@75755
ACC
+
FFF
@75756
ACC
+
FFF
@75757
ACC
+
FFF
@75758
ACC
+
FFF
@75759
ACA
+
FFF
@75760
ACC
+
FFF
@75761
ACC
+
FFF
@75762
ACC
+
FFF
@75763
ACC
+
FFF
@75764
ACC
+
FFF
@75765
ACC
+
FFF
@75766
ACC
+
FFF
@75767
ACA
+
FFF
@75768
ACC
+
FFF
@75769
ACC
+
FFF
@75770
ACC
+
FFF
@75771
ACC
+
FFF
@75772
ACC
+
FFF
@75773
ACC
+
FFF
@75774
ACC
+
FFF
@75775
ACC
+
FFF
@75776
ACC
+
FFF
@75777
ACC
+
FFF
@75778
ACA
+
FFF
@75779
ACC
+
FFF
@75780
ACA
+
FFF
@75781
ACC
+
FFF
@75782
ACC
+
FFF
@75783
ACA
+
FFF
@75784
ACC
+
FFF
@75785
ACC
+
FFF
@75786
ACC
+
FFF
@75787
ATC
+
FFF
@75788
ACA
+
FFF
@75789
ACC
+
FFF
@75790
ACC
+
FFF
@75791
ACA
+
FFF
@75792
ACC
+
FFF
@75793
ACA
+
FFF
@75794
ACC
+
FFF
@75795
AGC
+
FFF
@75796
ACC
+
FFF
@75797
ACC
+
FFF
@75798
ACA
+
FFF
@75799
ACA
+
FFF
@75800
ACC
+
FFF
@75801
ACC
+
FFF
@75802
ACA
+
FFF
@75803
ACC
+
FFF
@75804
ACC
+
FFF
@75805
ACC
+
FFF
@75806
ACC
+
FFF
@75807
ACA
+
FFF
@75808
ACC
+
FFF
@75809
ACC
+
FFF
@75810
ACC
+
FFF
@75811
ACC
+
FFF
@75812
ACA
+
FFF
@75813
ACA
+
FFF
@75814
ACC
+
FFF
@75815
ACC
+
FFF
@75816
ACC
+
FFF
@75817
ACC
+
FFF
@75818
ACC
+
FFF
@75819
ACA
+
FFF
@75820
ACC
+
FFF
@75821
ACC
+
FFF
@75822
ACA
+
FFF
@75823
ACC
+
FFF
@75824
ACC
+
FFF
@75825
ACC
+
FFF
@75826
ACC
+
FFF
@75827
ACC
+
FFF
@75828
ACC
+
FFF
@75829
ACA
+
FFF
@75830
ACC
+
FFF
@75831
ACC
+
FFF
@75832
ACC
+
FFF
@75833
ACC
+
FFF
@75834
ACC
+
FFF
@75835
ACA
+
FFF
@75836
ACC
+
FFF
@75837
ACA
+
FFF
@75838
ACC
+
FFF
@75839
ACC
+
FFF
@75840
ACC
+
FFF
@75841
ACC
+
FFF
@75842
ACC
+
FFF
@75843
ACC
+
FFF
@75844
ACC
+
FFF
@75845
ACC
+
FFF
@75846
ACC
+
FFF
@75847
ACC
+
FFF
@75848
ACC
+
FFF
@75849
ACC
+
FFF
@75850
ACA
+
FFF
@75851
ACA
+
FFF
@75852
ACC
+
FFF
@75853
ACC
+
FFF
@75854
ACA
+
FFF
@75855
ACC
+
FFF
@75856
ACA
+
FFF
@75857
ACC
+
FFF
@75858
ACC
+
FFF
@75859
ACC
+
FFF
@75860
ACC
+
FFF
@75861
ACC
+
FFF
@75862
ACC
+
FFF
@75863
ACC
+
FFF
@75864
ACC
+
FFF
@75865
ACC
+
FFF
@75866
ACC
+
FFF
@75867
ACC
+
FFF
@75868
ACC
+
FFF
@75869
ACA
+
FFF
@75870
ACC
+
FFF
@75871
ACA
+
FFF
@75872
ACC
+
FFF
@75873
ACC
+
FFF
@75874
ACC
+
FFF
@75875
ACC
+
FFF
@75876
ACC
+
FFF
@75877
ACC
+
FFF
@75878
ACC
+
FFF
@75879
ACC
+
FFF
@75880
ACC
+
FFF
@75881
ACC
+
FFF
@75882
ACC
+
FFF
@75883
ACA
+
FFF
@75884
ACC
+
FFF
@75885
ACC
+
FFF
@75886
ACC
+
FFF
@75887
ACA
+
FFF
@75888
ACA
+
FFF
@75889
ACC
+
FFF
@75890
ACC
+
FFF
@75891
ACC
+
FFF
@75892
ACC
+
FFF
@75893
ACC
+
FFF
@75894
ACA
+
FFF
@75895
ACC
+
FFF
@75896
ACA
+
FFF
@75897
ACA
+
FFF
@75898
ACA
+
FFF
@75899
ACC
+
FFF
@75900
ACA
+
FFF
@75901
ACA
+
FFF
@75902
ACC
+
FFF
@75903
ACC
+
FFF
@75904
ACC
+
FFF
@75905
ACC
+
FFF
@75906
ACC
+
FFF
@75907
ACC
+
FFF
@75908
ACC
+
FFF
@75909
ACC
+
FFF
@75910
ACC
+
FFF
@75911
ACC
+
FFF
@75912
ACC
+
FFF
@75913
ACC
+
FFF
@75914
ACC
+
FFF
@75915
ACC
+
FFF
@75916
ACA
+
FFF
@75917
ACA
+
FFF
@75918
ACC
+
FFF
@75919
ACC
+
FFF
@75920
ACC
+
FFF
@75921
ACA
+
FFF
@75922
ACC
+
FFF
@75923
ACC
+
FFF
@75924
ACC
+
FFF
@75925
ACC
+
FFF
@75926
ACC
+
FFF
@75927
ACC
+
FFF
@75928
ACC
+
FFF
@75929
ACC
+
FFF
@75930
ACC
+
FFF
@75931
ACC
+
FFF
@75932
ACC
+
FFF
@75933
ACC
+
FFF
@75934
ACC
+
FFF
@75935
ACC
+
FFF
@75936
ACC
+
FFF
@75937
ACC
+
FFF
@75938
ACA
+
FFF
@75939
ACC
+
FFF
@75940
ACA
+
FFF
@75941
ACC
+
FFF
@75942
ACC
+
FFF
@75943
ACC
+
FFF
@75944
ACC
+
FFF
@75945
ACC
+
FFF
@75946
ACC
+
FFF
@75947
ACC
+
FFF
@75948
ACC
+
FFF
@75949
ACC
+
FFF
@75950
ACA
+
FFF
@75951
ACC
+
FFF
@75952
ACC
+
FFF
@75953
ACA
+
FFF
@75954
ACC
+
FFF
@75955
ACC
+
FFF
@75956
ACC
+
FFF
@75957
ACC
+
FFF
@75958
ACC
+
FFF
@75959
ACA
+
FFF
@75960
ACC
+
FFF
@75961
ACC
+
FFF
@75962
ACC
+
FFF
@75963
ACA
+
FFF
@75964
ACA
+
FFF
@75965
ACC
+
FFF
@75966
ACC
+
FFF
@75967
ACC
+
FFF
@75968
ACC
+
FFF
@75969
ACA
+
FFF
@75970
ACC
+
FFF
@75971
ACC
+
FFF
@75972
ACC
+
FFF
@75973
ACC
+
FFF
@75974
ACC
+
FFF
@75975
ACC
+
FFF
@75976
ACC
+
FFF
@75977
ACC
+
FFF
@75978
ACC
+
FFF
@75979
ACC
+
FFF
@75980
ACC
+
FFF
@75981
ACC
+
FFF
@75982
ACC
+
FFF
@75983
ACC
+
FFF
@75984
ACC
+
FFF
@75985
ACC
+
FFF
@75986
ACC
+
FFF
@75987
ACC
+
FFF
@75988
ACC
+
FFF
@75989
ACA
+
FFF
@75990
ACA
+
FFF
@75991
ACC
+
FFF
@75992
ACC
+
FFF
@75993
ACA
+
FFF
@75994
ACC
+
FFF
@75995
ACC
+
FFF
@75996
ACC
+
FFF
@75997
ACC
+
FFF
@75998
ACC
+
FFF
@75999
ACC
+
FFF
@76000
ACC
+
FFF
@76001
ACC
+
FFF
@76002
ACA
+
FFF
@76003
ACC
+
FFF
@76004
ACC
+
FFF
@76005
ACA
+
FFF
@76006
ACC
+
FFF
@76007
ACA
+
FFF
@76008
ACC
+
FFF
@76009
ACC
+
FFF
@76010
ACC
+
FFF
@76011
ACC
+
FFF
@76012
ACC
+
FFF
@76013
ACC
+
FFF
@76014
ACC
+
FFF
@76015
ACA
+
FFF
@76016
ACC
+
FFF
@76017
ACC
+
FFF
@76018
ACC
+
FFF
@76019
ACC
+
FFF
@76020
ACC
+
FFF
@76021
ACC
+
FFF
@76022
ACC
+
FFF
@76023
ACC
+
FFF
@76024
ACC
+
FFF
@76025
ACC
+
FFF
@76026
ACA
+
FFF
@76027
ACC
+
FFF
@76028
ACC
+
FFF
@76029
ACC
+
FFF
@76030
ACC
+
FFF
@76031
ACA
+
FFF
@76032
ACC
+
FFF
@76033
ACC
+
FFF
@76034
ACC
+
FFF
@76035
ACC
+
FFF
@76036
ACC
+
FFF
@76037
ACC
+
FFF
@76038
ACC
+
FFF
@76039
ACC
+
FFF
@76040
ACC
+
FFF
@76041
ACC
+
FFF
@76042
ACA
+
FFF
@76043
ACC
+
FFF
@76044
ACA
+
FFF
@76045
ACC
+
FFF
@76046
ACA
+
FFF
@76047
ACC
+
FFF
@76048
ACA
+
FFF
@76049
ACA
+
FFF
@76050
ACC
+
FFF
@76051
ACC
+
FFF
@76052
AGC
+
FFF
@76053
ACC
+
FFF
@76054
ACC
+
FFF
@76055
ACC
+
FFF
@76056
ACC
+
FFF
@76057
ACC
+
FFF
@76058
ACC
+
FFF
@76059
ACC
+
FFF
@76060
ACC
+
FFF
@76061
ACC
+
FFF
@76062
ACC
+
FFF
@76063
ACA
+
FFF
@76064
ACC
+
FFF
@76065
ACC
+
FFF
@76066
ACC
+
FFF
@76067
ACA
+
FFF
@76068
ACC
+
FFF
@76069
ACC
+
FFF
@76070
ACC
+
FFF
@76071
ACA
+
FFF
@76072
ACC
+
FFF
@76073
ACC
+
FFF
@76074
ACC
+
FFF
@76075
ACA
+
FFF
@76076
ACA
+
FFF
@76077
ACC
+
FFF
@76078
ACC
+
FFF
@76079
ACC
+
FFF
@76080
ACC
+
FFF
@76081
ACC
+
FFF
@76082
ACC
+
FFF
@76083
ACC
+
FFF
@76084
ACA
+
FFF
@76085
ACC
+
FFF
@76086
ACC
+
FFF
@76087
ACC
+
FFF
@76088
ACC
+
FFF
@76089
ACC
+
FFF
@76090
ACC
+
FFF
@76091
ACC
+
FFF
@76092
ACC
+
FFF
@76093
ACC
+
FFF
@76094
ACC
+
FFF
@76095
ACC
+
FFF
@76096
ACC
+
FFF
@76097
ACA
+
FFF
@76098
ACC
+
FFF
@76099
ACC
+
FFF
@76100
ACA
+
FFF
@76101
ACC
+
FFF
@76102
ACC
+
FFF
@76103
ACA
+
FFF
@76104
ACC
+
FFF
@76105
ACC
+
FFF
@76106
ACC
+
FFF
@76107
ACA
+
FFF
@76108
ACC
+
FFF
@76109
ACC
+
FFF
@76110
ACC
+
FFF
@76111
ACA
+
FFF
@76112
ACC
+
FFF
@76113
ACC
+
FFF
@76114
ACC
+
FFF
@76115
ACC
+
FFF
@76116
ACA
+
FFF
@76117
ACC
+
FFF
@76118
ACA
+
FFF
@76119
ACA
+
FFF
@76120
ACC
+
FFF
@76121
ACC
+
FFF
@76122
ACC
+
FFF
@76123
ACC
+
FFF
@76124
ACC
+
FFF
@76125
ACC
+
FFF
@76126
ACC
+
FFF
@76127
ACC
+
FFF
@76128
ACC
+
FFF
@76129
ACC
+
FFF
@76130
ACC
+
FFF
@76131
ACC
+
FFF
@76132
ACC
+
FFF
@76133
ACA
+
FFF
@76134
ACC
+
FFF
@76135
ACC
+
FFF
@76136
ACC
+
FFF
@76137
ACC
+
FFF
@76138
ACC
+
FFF
@76139
ACC
+
FFF
@76140
ACC
+
FFF
@76141
ACC
+
FFF
@76142
ACC
+
FFF
@76143
ACC
+
FFF
@76144
ACC
+
FFF
@76145
ACC
+
FFF
@76146
ACA
+
FFF
@76147
ACA
+
FFF
@76148
ACC
+
FFF
@76149
ACC
+
FFF
@76150
ACC
+
FFF
@76151
ACC
+
FFF
@76152
ACC
+
FFF
@76153
ACC
+
FFF
@76154
ACC
+
FFF
@76155
ACC
+
FFF
@76156
ACC
+
FFF
@76157
ACC
+
FFF
@76158
ACC
+
FFF
@76159
ACC
+
FFF
@76160
ACA
+
FFF
@76161
ACC
+
FFF
@76162
ACC
+
FFF
@76163
ACC
+
FFF
@76164
ACC
+
FFF
@76165
ACC
+
FFF
@76166
ACA
+
FFF
@76167
ACC
+
FFF
@76168
ACC
+
FFF
@76169
ACC
+
FFF
@76170
ACC
+
FFF
@76171
ACC
+
FFF
@76172
ACA
+
FFF
@76173
ACC
+
FFF
@76174
ACC
+
FFF
@76175
ACC
+
FFF
@76176
ACC
+
FFF
@76177
ACC
+
FFF
@76178
ACC
+
FFF
@76179
ACC
+
FFF
@76180
ACC
+
FFF
@76181
ACC
+
FFF
@76182
ACA
+
FFF
@76183
ACC
+
FFF
@76184
ACA
+
FFF
@76185
ACA
+
FFF
@76186
ACC
+
FFF
@76187
ACC
+
FFF
@76188
ACC
+
FFF
@76189
ACC
+
FFF
@76190
ACA
+
FFF
@76191
ACA
+
FFF
@76192
ACA
+
FFF
@76193
ACC
+
FFF
@76194
ACC
+
FFF
@76195
ACC
+
FFF
@76196
ACC
+
FFF
@76197
ACC
+
FFF
@76198
ACC
+
FFF
@76199
ACA
+
FFF
@76200
ACC
+
FFF
@76201
ACC
+
FFF
@76202
ACC
+
FFF
@76203
ACC
+
FFF
@76204
ACC
+
FFF
@76205
ATC
+
FFF
@76206
ACC
+
FFF
@76207
ACA
+
FFF
@76208
ACC
+
FFF
@76209
ACC
+
FFF
@76210
ACC
+
FFF
@76211
ACC
+
FFF
@76212
ACC
+
FFF
@76213
ACC
+
FFF
@76214
ACA
+
FFF
@76215
ACC
+
FFF
@76216
ACC
+
FFF
@76217
ACC
+
FFF
@76218
ACC
+
FFF
@76219
ACC
+
FFF
@76220
ACA
+
FFF
@76221
ACC
+
FFF
@76222
ACC
+
FFF
@76223
ACC
+
FFF
@76224
ACA
+
FFF
@76225
ACC
+
FFF
@76226
ACC
+
FFF
@76227
ACC
+
FFF
@76228
ACC
+
FFF
@76229
ACC
+
FFF
@76230
ACC
+
FFF
@76231
ACC
+
FFF
@76232
ACC
+
FFF
@76233
ACC
+
FFF
@76234
ACC
+
FFF
@76235
ACC
+
FFF
@76236
ACC
+
FFF
@76237
ACC
+
FFF
@76238
ACC
+
FFF
@76239
ACC
+
FFF
@76240
ACC
+
FFF
@76241
ACC
+
FFF
@76242
ACC
+
FFF
@76243
ACC
+
FFF
@76244
ACC
+
FFF
@76245
ACC
+
FFF
@76246
ACC
+
FFF
@76247
ACC
+
FFF
@76248
ACC
+
FFF
@76249
ACC
+
FFF
@76250
ACC
+
FFF
@76251
ACA
+
FFF
@76252
ACC
+
FFF
@76253
ACC
+
FFF
@76254
ACC
+
FFF
@76255
ACC
+
FFF
@76256
ACC
+
FFF
@76257
ACA
+
FFF
@76258
ACC
+
FFF
@76259
ACC
+
FFF
@76260
ACC
+
FFF
@76261
ACC
+
FFF
@76262
ACC
+
FFF
@76263
ACC
+
FFF
@76264
ACC
+
FFF
@76265
ACC
+
FFF
@76266
ACA
+
FFF
@76267
ACC
+
FFF
@76268
ACA
+
FFF
@76269
ACC
+
FFF
@76270
ACC
+
FFF
@76271
ACC
+
FFF
@76272
ACA
+
FFF
@76273
ACC
+
FFF
@76274
ACA
+
FFF
@76275
ACA
+
FFF
@76276
ACC
+
FFF
@76277
ACC
+
FFF
@76278
ACC
+
FFF
@76279
ACC
+
FFF
@76280
ATC
+
FFF
@76281
ACA
+
FFF
@76282
ACC
+
FFF
@76283
ACC
+
FFF
@76284
ACC
+
FFF
@76285
ACC
+
FFF
@76286
ACC
+
FFF
@76287
ACC
+
FFF
@76288
ACC
+
FFF
@76289
ACA
+
FFF
@76290
ACC
+
FFF
@76291
ACC
+
FFF
@76292
ACC
+
FFF
@76293
ACC
+
FFF
@76294
ACC
+
FFF
@76295
ACC
+
FFF
@76296
ACA
+
FFF
@76297
ACC
+
FFF
@76298
ACC
+
FFF
@76299
ACC
+
FFF
@76300
ACC
+
FFF
@76301
ACC
+
FFF
@76302
ACC
+
FFF
@76303
ACA
+
FFF
@76304
ACC
+
FFF
@76305
ACC
+
FFF
@76306
ACC
+
FFF
@76307
ACC
+
FFF
@76308
ACC
+
FFF
@76309
ACA
+
FFF
@76310
ACC
+
FFF
@76311
ACA
+
FFF
@76312
ACA
+
FFF
@76313
ACC
+
FFF
@76314
ACC
+
FFF
@76315
ACC
+
FFF
@76316
ACA
+
FFF
@76317
ACC
+
FFF
@76318
ACA
+
FFF
@76319
ACA
+
FFF
@76320
ACC
+
FFF
@76321
ACC
+
FFF
@76322
ACA
+
FFF
@76323
ACC
+
FFF
@76324
ACA
+
FFF
@76325
ACC
+
FFF
@76326
ACA
+
FFF
@76327
ACC
+
FFF
@76328
ACC
+
FFF
@76329
ACC
+
FFF
@76330
ACC
+
FFF
@76331
ACC
+
FFF
@76332
ACC
+
FFF
@76333
ACA
+
FFF
@76334
ACC
+
FFF
@76335
ACC
+
FFF
@76336
ACC
+
FFF
@76337
ACC
+
FFF
@76338
ACC
+
FFF
@76339
ACC
+
FFF
@76340
ACC
+
FFF
@76341
ACC
+
FFF
@76342
ACC
+
FFF
@76343
ACC
+
FFF
@76344
ACC
+
FFF
@76345
ACC
+
FFF
@76346
ACC
+
FFF
@76347
ACC
+
FFF
@76348
ACC
+
FFF
@76349
ACC
+
FFF
@76350
ACC
+
FFF
@76351
ACC
+
FFF
@76352
ACC
+
FFF
@76353
ACC
+
FFF
@76354
ACC
+
FFF
@76355
ACA
+
FFF
@76356
ACC
+
FFF
@76357
ACC
+
FFF
@76358
ACC
+
FFF
@76359
ACC
+
FFF
@76360
ACC
+
FFF
@76361
ACC
+
FFF
@76362
ACC
+
FFF
@76363
ACC
+
FFF
@76364
ACC
+
FFF
@76365
ACC
+
FFF
@76366
ACA
+
FFF
@76367
ACC
+
FFF
@76368
ACC
+
FFF
@76369
ACC
+
FFF
@76370
ACC
+
FFF
@76371
ACC
+
FFF
@76372
ACC
+
FFF
@76373
ACC
+
FFF
@76374
ACC
+
FFF
@76375
ACC
+
FFF
@76376
ACC
+
FFF
@76377
ACC
+
FFF
@76378
ACC
+
FFF
@76379
ACC
+
FFF
@76380
ACC
+
FFF
@76381
ACC
+
FFF
@76382
ACC
+
FFF
@76383
ACC
+
FFF
@76384
ACA
+
FFF
@76385
ACC
+
FFF
@76386
ACC
+
FFF
@76387
ACC
+
FFF
@76388
ACC
+
FFF
@76389
ACC
+
FFF
@76390
ACC
+
FFF
@76391
ACC
+
FFF
@76392
ACC
+
FFF
@76393
ACC
+
FFF
@76394
ATC
+
FFF
@76395
ACC
+
FFF
@76396
ACC
+
FFF
@76397
ACC
+
FFF
@76398
ACC
+
FFF
@76399
ACA
+
FFF
@76400
ACC
+
FFF
@76401
ACC
+
FFF
@76402
ACC
+
FFF
@76403
ACC
+
FFF
@76404
ACC
+
FFF
@76405
ACC
+
FFF
@76406
ACA
+
FFF
@76407
ACC
+
FFF
@76408
ACA
+
FFF
@76409
ACC
+
FFF
@76410
ACC
+
FFF
@76411
ACA
+
FFF
@76412
ACC
+
FFF
@76413
ACC
+
FFF
@76414
ACC
+
FFF
@76415
ACC
+
FFF
@76416
ACC
+
FFF
@76417
ACC
+
FFF
@76418
ACC
+
FFF
@76419
ACC
+
FFF
@76420
AGC
+
FFF
@76421
ACC
+
FFF
@76422
ACC
+
FFF
@76423
ACC
+
FFF
@76424
ACC
+
FFF
@76425
ACA
+
FFF
@76426
ACC
+
FFF
@76427
ACC
+
FFF
@76428
ACC
+
FFF
@76429
ACC
+
FFF
@76430
ACC
+
FFF
@76431
ACC
+
FFF
@76432
ACC
+
FFF
@76433
ACC
+
FFF
@76434
ACC
+
FFF
@76435
ACC
+
FFF
@76436
ACC
+
FFF
@76437
ACC
+
FFF
@76438
ACC
+
FFF
@76439
ACC
+
FFF
@76440
ACC
+
FFF
@76441
ACC
+
FFF
@76442
ACC
+
FFF
@76443
ACA
+
FFF
@76444
ACA
+
FFF
@76445
ACA
+
FFF
@76446
ACC
+
FFF
@76447
ACC
+
FFF
@76448
ACC
+
FFF
@76449
ACA
+
FFF
@76450
ACC
+
FFF
@76451
ACC
+
FFF
@76452
ACC
+
FFF
@76453
ACC
+
FFF
@76454
ACC
+
FFF
@76455
ACC
+
FFF
@76456
ACC
+
FFF
@76457
ACC
+
FFF
@76458
ACC
+
FFF
@76459
ACC
+
FFF
@76460
ACC
+
FFF
@76461
ACA
+
FFF
@76462
ACC
+
FFF
@76463
ACC
+
FFF
@76464
ACC
+
FFF
@76465
ACA
+
FFF
@76466
ACC
+
FFF
@76467
ACC
+
FFF
@76468
ACC
+
FFF
@76469
ACC
+
FFF
@76470
ACC
+
FFF
@76471
ACC
+
FFF
@76472
ACC
+
FFF
@76473
ACC
+
FFF
@76474
ACC
+
FFF
@76475
ACC
+
FFF
@76476
ACC
+
FFF
@76477
ACC
+
FFF
@76478
ACC
+
FFF
@76479
ACC
+
FFF
@76480
ACC
+
FFF
@76481
ACC
+
FFF
@76482
ACC
+
FFF
@76483
ACC
+
FFF
@76484
ACC
+
FFF
@76485
AGC
+
FFF
@76486
ACA
+
FFF
@76487
ACC
+
FFF
@76488
ACA
+
FFF
@76489
ACC
+
FFF
@76490
ACC
+
FFF
@76491
ACC
+
FFF
@76492
ACC
+
FFF
@76493
ACA
+
FFF
@76494
ACC
+
FFF
@76495
ACC
+
FFF
@76496
ACA
+
FFF
@76497
ACC
+
FFF
@76498
ACC
+
FFF
@76499
ACC
+
FFF
@76500
ACA
+
FFF
@76501
ACC
+
FFF
@76502
ACC
+
FFF
@76503
ACC
+
FFF
@76504
ACA
+
FFF
@76505
ACC
+
FFF
@76506
ACC
+
FFF
@76507
ACC
+
FFF
@76508
ACC
+
FFF
@76509
ACC
+
FFF
@76510
ACC
+
FFF
@76511
ACC
+
FFF
@76512
ACC
+
FFF
@76513
ACC
+
FFF
@76514
ACC
+
FFF
@76515
ACC
+
FFF
@76516
ACC
+
FFF
@76517
ACC
+
FFF
@76518
ACC
+
FFF
@76519
ACA
+
FFF
@76520
ACC
+
FFF
@76521
ACA
+
FFF
@76522
ACA
+
FFF
@76523
ACC
+
FFF
@76524
ACC
+
FFF
@76525
ACC
+
FFF
@76526
ACA
+
FFF
@76527
ACC
+
FFF
@76528
ACC
+
FFF
@76529
ACC
+
FFF
@76530
ACC
+
FFF
@76531
ACA
+
FFF
@76532
ACC
+
FFF
@76533
ACC
+
FFF
@76534
ACC
+
FFF
@76535
ACC
+
FFF
@76536
ACC
+
FFF
@76537
ACC
+
FFF
@76538
ACC
+
FFF
@76539
ACC
+
FFF
@76540
ACC
+
FFF
@76541
ACC
+
FFF
@76542
ACC
+
FFF
@76543
ACA
+
FFF
@76544
ACC
+
FFF
@76545
ACC
+
FFF
@76546
ACC
+
FFF
@76547
ACA
+
FFF
@76548
ACC
+
FFF
@76549
ACC
+
FFF
@76550
ACC
+
FFF
@76551
ACC
+
FFF
@76552
ACC
+
FFF
@76553
ACC
+
FFF
@76554
ACC
+
FFF
@76555
ACC
+
FFF
@76556
ACC
+
FFF
@76557
AGC
+
FFF
@76558
ACC
+
FFF
@76559
ACC
+
FFF
@76560
ACA
+
FFF
@76561
ACC
+
FFF
@76562
ACA
+
FFF
@76563
ACC
+
FFF
@76564
ACA
+
FFF
@76565
ACA
+
FFF
@76566
ACA
+
FFF
@76567
ACC
+
FFF
@76568
ACC
+
FFF
@76569
ACC
+
FFF
@76570
ACA
+
FFF
@76571
ACC
+
FFF
@76572
ACC
+
FFF
@76573
ACC
+
FFF
@76574
ACA
+
FFF
@76575
ACA
+
FFF
@76576
ACC
+
FFF
@76577
ACC
+
FFF
@76578
ACC
+
FFF
@76579
ACC
+
FFF
@76580
ACC
+
FFF
@76581
ACA
+
FFF
@76582
ACC
+
FFF
@76583
ACC
+
FFF
@76584
ACA
+
FFF
@76585
ACC
+
FFF
@76586
ACC
+
FFF
@76587
ACC
+
FFF
@76588
ACC
+
FFF
@76589
ACC
+
FFF
@76590
ACC
+
FFF
@76591
ACC
+
FFF
@76592
ACC
+
FFF
@76593
ACA
+
FFF
@76594
ACC
+
FFF
@76595
ACC
+
FFF
@76596
ACC
+
FFF
@76597
ACA
+
FFF
@76598
ACC
+
FFF
@76599
ACC
+
FFF
@76600
ACC
+
FFF
@76601
ACC
+
FFF
@76602
ACC
+
FFF
@76603
ACC
+
FFF
@76604
ACC
+
FFF
@76605
ACC
+
FFF
@76606
ACC
+
FFF
@76607
ACC
+
FFF
@76608
ACC
+
FFF
@76609
ACA
+
FFF
@76610
ACA
+
FFF
@76611
ACC
+
FFF
@76612
ACC
+
FFF
@76613
ACC
+
FFF
@76614
ACC
+
FFF
@76615
ACC
+
FFF
@76616
ACC
+
FFF
@76617
ACA
+
FFF
@76618
ACC
+
FFF
@76619
ACA
+
FFF
@76620
ACC
+
FFF
@76621
ACC
+
FFF
@76622
ACC
+
FFF
@76623
ACC
+
FFF
@76624
ACA
+
FFF
@76625
ACA
+
FFF
@76626
ACC
+
FFF
@76627
ACC
+
FFF
@76628
ACC
+
FFF
@76629
ACC
+
FFF
@76630
ACC
+
FFF
@76631
ACC
+
FFF
@76632
ACC
+
FFF
@76633
ATC
+
FFF
@76634
ACC
+
FFF
@76635
ACC
+
FFF
@76636
ACC
+
FFF
@76637
ACC
+
FFF
@76638
ACA
+
FFF
@76639
ACA
+
FFF
@76640
ACA
+
FFF
@76641
ACC
+
FFF
@76642
ACC
+
FFF
@76643
ACA
+
FFF
@76644
ACC
+
FFF
@76645
ACC
+
FFF
@76646
ACC
+
FFF
@76647
ACC
+
FFF
@76648
ACC
+
FFF
@76649
ACC
+
FFF
@76650
ACC
+
FFF
@76651
ACC
+
FFF
@76652
ACC
+
FFF
@76653
ACC
+
FFF
@76654
ACC
+
FFF
@76655
ACC
+
FFF
@76656
ACC
+
FFF
@76657
ACC
+
FFF
@76658
ACC
+
FFF
@76659
ACA
+
FFF
@76660
ACC
+
FFF
@76661
ACC
+
FFF
@76662
ACC
+
FFF
@76663
ACC
+
FFF
@76664
ACC
+
FFF
@76665
ACC
+
FFF
@76666
ACA
+
FFF
@76667
ACA
+
FFF
@76668
ACC
+
FFF
@76669
ACC
+
FFF
@76670
ACC
+
FFF
@76671
ACC
+
FFF
@76672
ACC
+
FFF
@76673
ACC
+
FFF
@76674
ACA
+
FFF
@76675
ACA
+
FFF
@76676
ACC
+
FFF
@76677
ACA
+
FFF
@76678
ACC
+
FFF
@76679
ACC
+
FFF
@76680
ACA
+
FFF
@76681
ACC
+
FFF
@76682
ACC
+
FFF
@76683
ACC
+
FFF
@76684
ACC
+
FFF
@76685
ACC
+
FFF
@76686
ACC
+
FFF
@76687
ACA
+
FFF
@76688
ACC
+
FFF
@76689
ACA
+
FFF
@76690
ACC
+
FFF
@76691
ACC
+
FFF
@76692
ACA
+
FFF
@76693
ACA
+
FFF
@76694
ACC
+
FFF
@76695
ACC
+
FFF
@76696
ACC
+
FFF
@76697
ACC
+
FFF
@76698
ACA
+
FFF
@76699
ACC
+
FFF
@76700
ACA
+
FFF
@76701
ACC
+
FFF
@76702
ACC
+
FFF
@76703
ACA
+
FFF
@76704
ACC
+
FFF
@76705
ACC
+
FFF
@76706
ACA
+
FFF
@76707
ACC
+
FFF
@76708
ACC
+
FFF
@76709
ACA
+
FFF
@76710
ACC
+
FFF
@76711
ACC
+
FFF
@76712
ACC
+
FFF
@76713
ACA
+
FFF
@76714
ACC
+
FFF
@76715
ACC
+
FFF
@76716
ACC
+
FFF
@76717
ACC
+
FFF
@76718
ACC
+
FFF
@76719
ACC
+
FFF
@76720
ACC
+
FFF
@76721
ACC
+
FFF
@76722
ACC
+
FFF
@76723
ACA
+
FFF
@76724
ACA
+
FFF
@76725
ACC
+
FFF
@76726
ACC
+
FFF
@76727
ACA
+
FFF
@76728
ACA
+
FFF
@76729
ACC
+
FFF
@76730
ACC
+
FFF
@76731
ACC
+
FFF
@76732
ACA
+
FFF
@76733
ACC
+
FFF
@76734
ACA
+
FFF
@76735
ACC
+
FFF
@76736
ACC
+
FFF
@76737
ACC
+
FFF
@76738
ACC
+
FFF
@76739
ACC
+
FFF
@76740
ACC
+
FFF
@76741
ACC
+
FFF
@76742
ACC
+
FFF
@76743
ACC
+
FFF
@76744
ACC
+
FFF
@76745
ACC
+
FFF
@76746
ACA
+
FFF
@76747
ACC
+
FFF
@76748
ACC
+
FFF
@76749
ACC
+
FFF
@76750
ACC
+
FFF
@76751
ACC
+
FFF
@76752
ACA
+
FFF
@76753
ACC
+
FFF
@76754
ACA
+
FFF
@76755
ACC
+
FFF
@76756
ACA
+
FFF
@76757
ACC
+
FFF
@76758
ACC
+
FFF
@76759
ACA
+
FFF
@76760
ACC
+
FFF
@76761
ACC
+
FFF
@76762
ACC
+
FFF
@76763
ACC
+
FFF
@76764
ACC
+
FFF
@76765
ACC
+
FFF
@76766
ACA
+
FFF
@76767
ACC
+
FFF
@76768
ACA
+
FFF
@76769
ACC
+
FFF
@76770
ACC
+
FFF
@76771
ACC
+
FFF
@76772
ACC
+
FFF
@76773
ACC
+
FFF
@76774
ACC
+
FFF
@76775
ACA
+
FFF
@76776
ACC
+
FFF
@76777
ACC
+
FFF
@76778
ACA
+
FFF
@76779
ACA
+
FFF
@76780
ACC
+
FFF
@76781
ACA
+
FFF
@76782
ACC
+
FFF
@76783
ACC
+
FFF
@76784
ACC
+
FFF
@76785
ACC
+
FFF
@76786
ACC
+
FFF
@76787
ACC
+
FFF
@76788
ACC
+
FFF
@76789
ACA
+
FFF
@76790
ATC
+
FFF
@76791
ACC
+
FFF
@76792
ACC
+
FFF
@76793
ACC
+
FFF
@76794
ACC
+
FFF
@76795
ACC
+
FFF
@76796
ACC
+
FFF
@76797
ACC
+
FFF
@76798
ACC
+
FFF
@76799
ACC
+
FFF
@76800
ACC
+
FFF
@76801
ACC
+
FFF
@76802
ACC
+
FFF
@76803
ACA
+
FFF
@76804
ACC
+
FFF
@76805
ACC
+
FFF
@76806
ACC
+
FFF
@76807
ACC
+
FFF
@76808
ACC
+
FFF
@76809
ACC
+
FFF
@76810
ACC
+
FFF
@76811
ACC
+
FFF
@76812
ACC
+
FFF
@76813
ACC
+
FFF
@76814
ACA
+
FFF
@76815
ACC
+
FFF
@76816
ACC
+
FFF
@76817
ACC
+
FFF
@76818
ACC
+
FFF
@76819
ACC
+
FFF
@76820
ACC
+
FFF
@76821
ACC
+
FFF
@76822
ACC
+
FFF
@76823
ACC
+
FFF
@76824
ACA
+
FFF
@76825
ACC
+
FFF
@76826
ACA
+
FFF
@76827
ACC
+
FFF
@76828
ACC
+
FFF
@76829
ACC
+
FFF
@76830
ACC
+
FFF
@76831
ACC
+
FFF
@76832
ACA
+
FFF
@76833
ACC
+
FFF
@76834
ACC
+
FFF
@76835
ACC
+
FFF
@76836
ACA
+
FFF
@76837
ACC
+
FFF
@76838
ACA
+
FFF
@76839
ACC
+
FFF
@76840
ACC
+
FFF
@76841
ACC
+
FFF
@76842
ACC
+
FFF
@76843
ACC
+
FFF
@76844
ACC
+
FFF
@76845
ACC
+
FFF
@76846
ACC
+
FFF
@76847
ACC
+
FFF
@76848
ACC
+
FFF
@76849
ACC
+
FFF
@76850
ACC
+
FFF
@76851
ACC
+
FFF
@76852
ACC
+
FFF
@76853
ACA
+
FFF
@76854
ACA
+
FFF
@76855
ACC
+
FFF
@76856
ACC
+
FFF
@76857
ACC
+
FFF
@76858
ACC
+
FFF
@76859
ACA
+
FFF
@76860
ACC
+
FFF
@76861
ACC
+
FFF
@76862
ACC
+
FFF
@76863
ACC
+
FFF
@76864
ACC
+
FFF
@76865
ACC
+
FFF
@76866
ACC
+
FFF
@76867
ACC
+
FFF
@76868
ACA
+
FFF
@76869
ACC
+
FFF
@76870
ACC
+
FFF
@76871
ACC
+
FFF
@76872
ACC
+
FFF
@76873
ACC
+
FFF
@76874
ACC
+
FFF
@76875
ACC
+
FFF
@76876
ACC
+
FFF
@76877
ACC
+
FFF
@76878
ACA
+
FFF
@76879
ACA
+
FFF
@76880
ACC
+
FFF
@76881
ACC
+
FFF
@76882
ACC
+
FFF
@76883
ACC
+
FFF
@76884
ACA
+
FFF
@76885
ACA
+
FFF
@76886
ACC
+
FFF
@76887
ACC
+
FFF
@76888
ACA
+
FFF
@76889
ACC
+
FFF
@76890
ACC
+
FFF
@76891
ACC
+
FFF
@76892
ACC
+
FFF
@76893
ACA
+
FFF
@76894
ACC
+
FFF
@76895
ACC
+
FFF
@76896
ACC
+
FFF
@76897
ACC
+
FFF
@76898
ACC
+
FFF
@76899
ACA
+
FFF
@76900
ACC
+
FFF
@76901
ACC
+
FFF
@76902
ACC
+
FFF
@76903
ACA
+
FFF
@76904
ACC
+
FFF
@76905
ACC
+
FFF
@76906
ACC
+
FFF
@76907
ACC
+
FFF
@76908
ACC
+
FFF
@76909
ACC
+
FFF
@76910
ACC
+
FFF
@76911
ACC
+
FFF
@76912
ACC
+
FFF
@76913
AGC
+
FFF
@76914
ACC
+
FFF
@76915
ACC
+
FFF
@76916
ACC
+
FFF
@76917
ACC
+
FFF
@76918
AGC
+
FFF
@76919
ACC
+
FFF
@76920
ACC
+
FFF
@76921
ACC
+
FFF
@76922
ACC
+
FFF
@76923
ACC
+
FFF
@76924
ACC
+
FFF
@76925
ACC
+
FFF
@76926
ACA
+
FFF
@76927
ACC
+
FFF
@76928
ACC
+
FFF
@76929
ACC
+
FFF
@76930
ACC
+
FFF
@76931
ACC
+
FFF
@76932
ACA
+
FFF
@76933
ACC
+
FFF
@76934
ACC
+
FFF
@76935
ACC
+
FFF
@76936
ACC
+
FFF
@76937
ACA
+
FFF
@76938
ACC
+
FFF
@76939
ACC
+
FFF
@76940
ACC
+
FFF
@76941
ACA
+
FFF
@76942
ACC
+
FFF
@76943
ACC
+
FFF
@76944
ACC
+
FFF
@76945
ACC
+
FFF
@76946
ACC
+
FFF
@76947
ACC
+
FFF
@76948
ACC
+
FFF
@76949
ACC
+
FFF
@76950
ACC
+
FFF
@76951
ACC
+
FFF
@76952
ACC
+
FFF
@76953
ACC
+
FFF
@76954
ACC
+
FFF
@76955
ACC
+
FFF
@76956
ACC
+
FFF
@76957
ACC
+
FFF
@76958
ACC
+
FFF
@76959
ACC
+
FFF
@76960
ACC
+
FFF
@76961
ACC
+
FFF
@76962
ACA
+
FFF
@76963
ACC
+
FFF
@76964
ACC
+
FFF
@76965
ACA
+
FFF
@76966
ACC
+
FFF
@76967
ACC
+
FFF
@76968
ACC
+
FFF
@76969
ACC
+
FFF
@76970
ACC
+
FFF
@76971
ACA
+
FFF
@76972
ACC
+
FFF
@76973
ACC
+
FFF
@76974
ACC
+
FFF
@76975
ACC
+
FFF
@76976
ACC
+
FFF
@76977
ACC
+
FFF
@76978
ACA
+
FFF
@76979
ACC
+
FFF
@76980
ACA
+
FFF
@76981
ACC
+
FFF
@76982
ACC
+
FFF
@76983
ACC
+
FFF
@76984
ACC
+
FFF
@76985
ACC
+
FFF
@76986
ACC
+
FFF
@76987
ACA
+
FFF
@76988
ACC
+
FFF
@76989
ACC
+
FFF
@76990
ACA
+
FFF
@76991
ACC
+
FFF
@76992
ACC
+
FFF
@76993
ACC
+
FFF
@76994
ACC
+
FFF
@76995
ACC
+
FFF
@76996
ACC
+
FFF
@76997
ACC
+
FFF
@76998
ACC
+
FFF
@76999
ACA
+
FFF
@77000
ACC
+
FFF
@77001
ACC
+
FFF
@77002
ACA
+
FFF
@77003
ACC
+
FFF
@77004
ACA
+
FFF
@77005
ACC
+
FFF
@77006
ACC
+
FFF
@77007
ACC
+
FFF
@77008
ACC
+
FFF
@77009
ACA
+
FFF
@77010
ACA
+
FFF
@77011
ACC
+
FFF
@77012
ACC
+
FFF
@77013
ACA
+
FFF
@77014
ACA
+
FFF
@77015
ACC
+
FFF
@77016
ACC
+
FFF
@77017
ACC
+
FFF
@77018
ACC
+
FFF
@77019
ACC
+
FFF
@77020
ACC
+
FFF
@77021
ACA
+
FFF
@77022
ACC
+
FFF
@77023
ACC
+
FFF
@77024
ACC
+
FFF
@77025
ACC
+
FFF
@77026
ACC
+
FFF
@77027
ACA
+
FFF
@77028
ACA
+
FFF
@77029
ACC
+
FFF
@77030
ACC
+
FFF
@77031
ACA
+
FFF
@77032
ACA
+
FFF
@77033
ACC
+
FFF
@77034
ACC
+
FFF
@77035
ACC
+
FFF
@77036
ACC
+
FFF
@77037
ACC
+
FFF
@77038
ACC
+
FFF
@77039
ACC
+
FFF
@77040
ACA
+
FFF
@77041
ACC
+
FFF
@77042
ACC
+
FFF
@77043
ACA
+
FFF
@77044
ACC
+
FFF
@77045
ACC
+
FFF
@77046
ACC
+
FFF
@77047
ACC
+
FFF
@77048
ACC
+
FFF
@77049
ACC
+
FFF
@77050
ACA
+
FFF
@77051
ACC
+
FFF
@77052
ACC
+
FFF
@77053
ACA
+
FFF
@77054
ACC
+
FFF
@77055
ACA
+
FFF
@77056
ACC
+
FFF
@77057
ACC
+
FFF
@77058
ACC
+
FFF
@77059
ACC
+
FFF
@77060
ACC
+
FFF
@77061
ACC
+
FFF
@77062
ATA
+
FFF
@77063
ACA
+
FFF
@77064
ACC
+
FFF
@77065
ACC
+
FFF
@77066
ACC
+
FFF
@77067
ACC
+
FFF
@77068
ACC
+
FFF
@77069
ACA
+
FFF
@77070
ACC
+
FFF
@77071
ACA
+
FFF
@77072
ACC
+
FFF
@77073
ACC
+
FFF
@77074
ACC
+
FFF
@77075
ACC
+
FFF
@77076
ACC
+
FFF
@77077
ACC
+
FFF
@77078
ACC
+
FFF
@77079
ACC
+
FFF
@77080
ACA
+
FFF
@77081
ACC
+
FFF
@77082
ACA
+
FFF
@77083
ACC
+
FFF
@77084
ACA
+
FFF
@77085
ACC
+
FFF
@77086
ACA
+
FFF
@77087
ACC
+
FFF
@77088
ACC
+
FFF
@77089
ACC
+
FFF
@77090
ACC
+
FFF
@77091
ACA
+
FFF
@77092
ACC
+
FFF
@77093
ACC
+
FFF
@77094
ACC
+
FFF
@77095
ACC
+
FFF
@77096
ACC
+
FFF
@77097
ACC
+
FFF
@77098
ACC
+
FFF
@77099
ACC
+
FFF
@77100
ACA
+
FFF
@77101
ACC
+
FFF
@77102
ACC
+
FFF
@77103
ACC
+
FFF
@77104
ACC
+
FFF
@77105
ACA
+
FFF
@77106
ACC
+
FFF
@77107
ACC
+
FFF
@77108
ACA
+
FFF
@77109
ACC
+
FFF
@77110
ACC
+
FFF
@77111
ACC
+
FFF
@77112
AGC
+
FFF
@77113
ACC
+
FFF
@77114
ACC
+
FFF
@77115
ACC
+
FFF
@77116
ACC
+
FFF
@77117
ACC
+
FFF
@77118
ACC
+
FFF
@77119
ACC
+
FFF
@77120
ACC
+
FFF
@77121
ACC
+
FFF
@77122
ACC
+
FFF
@77123
ACC
+
FFF
@77124
ACA
+
FFF
@77125
ACA
+
FFF
@77126
ACC
+
FFF
@77127
ACC
+
FFF
@77128
ACC
+
FFF
@77129
ACA
+
FFF
@77130
ACC
+
FFF
@77131
ACA
+
FFF
@77132
ACC
+
FFF
@77133
ACC
+
FFF
@77134
ACC
+
FFF
@77135
ACC
+
FFF
@77136
ACA
+
FFF
@77137
ACC
+
FFF
@77138
ACC
+
FFF
@77139
ACC
+
FFF
@77140
ACC
+
FFF
@77141
ACA
+
FFF
@77142
ACC
+
FFF
@77143
ACC
+
FFF
@77144
ACC
+
FFF
@77145
ACC
+
FFF
@77146
ACC
+
FFF
@77147
ACC
+
FFF
@77148
ACC
+
FFF
@77149
ACC
+
FFF
@77150
ACC
+
FFF
@77151
ACC
+
FFF
@77152
ACA
+
FFF
@77153
ACC
+
FFF
@77154
ACA
+
FFF
@77155
ACC
+
FFF
@77156
ACC
+
FFF
@77157
ACC
+
FFF
@77158
ACC
+
FFF
@77159
ACA
+
FFF
@77160
ACC
+
FFF
@77161
ACC
+
FFF
@77162
ACA
+
FFF
@77163
ACC
+
FFF
@77164
ACC
+
FFF
@77165
ACC
+
FFF
@77166
ACC
+
FFF
@77167
ACC
+
FFF
@77168
ACC
+
FFF
@77169
ACA
+
FFF
@77170
ACA
+
FFF
@77171
ACC
+
FFF
@77172
ACA
+
FFF
@77173
ACC
+
FFF
@77174
ACC
+
FFF
@77175
ATC
+
FFF
@77176
ACC
+
FFF
@77177
ACC
+
FFF
@77178
ACC
+
FFF
@77179
ACC
+
FFF
@77180
ACA
+
FFF
@77181
ACC
+
FFF
@77182
ACA
+
FFF
@77183
ACC
+
FFF
@77184
ACC
+
FFF
@77185
ACC
+
FFF
@77186
ACC
+
FFF
@77187
ACC
+
FFF
@77188
ACC
+
FFF
@77189
ACC
+
FFF
@77190
ACC
+
FFF
@77191
ACC
+
FFF
@77192
ACC
+
FFF
@77193
ACC
+
FFF
@77194
ACA
+
FFF
@77195
ACA
+
FFF
@77196
ACC
+
FFF
@77197
ACC
+
FFF
@77198
ACC
+
FFF
@77199
ACC
+
FFF
@77200
ACC
+
FFF
@77201
ACC
+
FFF
@77202
ACC
+
FFF
@77203
ACC
+
FFF
@77204
ACC
+
FFF
@77205
ACA
+
FFF
@77206
ACC
+
FFF
@77207
ACA
+
FFF
@77208
ACC
+
FFF
@77209
ACC
+
FFF
@77210
ACC
+
FFF
@77211
ACC
+
FFF
@77212
ACC
+
FFF
@77213
ACC
+
FFF
@77214
ACC
+
FFF
@77215
ACC
+
FFF
@77216
ACC
+
FFF
@77217
ACA
+
FFF
@77218
ACC
+
FFF
@77219
ACC
+
FFF
@77220
ACC
+
FFF
@77221
ACC
+
FFF
@77222
ACC
+
FFF
@77223
ACC
+
FFF
@77224
ACC
+
FFF
@77225
ACC
+
FFF
@77226
ACC
+
FFF
@77227
ACA
+
FFF
@77228
ACA
+
FFF
@77229
ACC
+
FFF
@77230
ACC
+
FFF
@77231
ACC
+
FFF
@77232
ACC
+
FFF
@77233
ACC
+
FFF
@77234
ACC
+
FFF
@77235
ACC
+
FFF
@77236
ACC
+
FFF
@77237
ACC
+
FFF
@77238
ACC
+
FFF
@77239
ACC
+
FFF
@77240
ACC
+
FFF
@77241
ACC
+
FFF
@77242
ACC
+
FFF
@77243
ACC
+
FFF
@77244
ACC
+
FFF
@77245
ACC
+
FFF
@77246
ACC
+
FFF
@77247
ACC
+
FFF
@77248
ACC
+
FFF
@77249
ACC
+
FFF
@77250
ACC
+
FFF
@77251
ACA
+
FFF
@77252
ACC
+
FFF
@77253
ACC
+
FFF
@77254
ACC
+
FFF
@77255
ACA
+
FFF
@77256
ACC
+
FFF
@77257
ACA
+
FFF
@77258
ACC
+
FFF
@77259
ACA
+
FFF
@77260
ACC
+
FFF
@77261
ACC
+
FFF
@77262
ACC
+
FFF
@77263
ACC
+
FFF
@77264
ACC
+
FFF
@77265
ACC
+
FFF
@77266
ACC
+
FFF
@77267
ACC
+
FFF
@77268
ACC
+
FFF
@77269
ACC
+
FFF
@77270
ACC
+
FFF
@77271
ACA
+
FFF
@77272
ACA
+
FFF
@77273
ACA
+
FFF
@77274
ACC
+
FFF
@77275
ACC
+
FFF
@77276
ACC
+
FFF
@77277
ACC
+
FFF
@77278
ACC
+
FFF
@77279
ACC
+
FFF
@77280
ACA
+
FFF
@77281
ACC
+
FFF
@77282
ACC
+
FFF
@77283
ACA
+
FFF
@77284
ATC
+
FFF
@77285
ACC
+
FFF
@77286
ACC
+
FFF
@77287
ACA
+
FFF
@77288
ACC
+
FFF
@77289
ACC
+
FFF
@77290
ACA
+
FFF
@77291
ACC
+
FFF
@77292
ACC
+
FFF
@77293
ACA
+
FFF
@77294
ACC
+
FFF
@77295
ACC
+
FFF
@77296
ACC
+
FFF
@77297
ACC
+
FFF
@77298
ACC
+
FFF
@77299
ACA
+
FFF
@77300
ACC
+
FFF
@77301
ACC
+
FFF
@77302
ACC
+
FFF
@77303
ACC
+
FFF
@77304
ACC
+
FFF
@77305
ACC
+
FFF
@77306
ACC
+
FFF
@77307
ACA
+
FFF
@77308
ACC
+
FFF
@77309
ACC
+
FFF
@77310
ACA
+
FFF
@77311
ACC
+
FFF
@77312
ACC
+
FFF
@77313
ACC
+
FFF
@77314
ACC
+
FFF
@77315
ACA
+
FFF
@77316
ACC
+
FFF
@77317
ACC
+
FFF
@77318
ACC
+
FFF
@77319
ACC
+
FFF
@77320
ACC
+
FFF
@77321
ACA
+
FFF
@77322
ACC
+
FFF
@77323
ACC
+
FFF
@77324
ACC
+
FFF
@77325
ACC
+
FFF
@77326
ACC
+
FFF
@77327
ACC
+
FFF
@77328
ACC
+
FFF
@77329
ACC
+
FFF
@77330
ACC
+
FFF
@77331
ACA
+
FFF
@77332
ACC
+
FFF
@77333
ACC
+
FFF
@77334
ACC
+
FFF
@77335
ACA
+
FFF
@77336
ACC
+
FFF
@77337
ACC
+
FFF
@77338
ACA
+
FFF
@77339
ACC
+
FFF
@77340
ACC
+
FFF
@77341
ACC
+
FFF
@77342
ACC
+
FFF
@77343
ACC
+
FFF
@77344
ACC
+
FFF
@77345
ACC
+
FFF
@77346
ACC
+
FFF
@77347
ACC
+
FFF
@77348
ACC
+
FFF
@77349
ACA
+
FFF
@77350
ACC
+
FFF
@77351
ACC
+
FFF
@77352
ACC
+
FFF
@77353
ACC
+
FFF
@77354
ACC
+
FFF
@77355
ACC
+
FFF
@77356
ACC
+
FFF
@77357
ACC
+
FFF
@77358
ACC
+
FFF
@77359
ACC
+
FFF
@77360
ACC
+
FFF
@77361
ACC
+
FFF
@77362
ACC
+
FFF
@77363
ACC
+
FFF
@77364
ACA
+
FFF
@77365
AGC
+
FFF
@77366
ACA
+
FFF
@77367
ACC
+
FFF
@77368
ACC
+
FFF
@77369
ACA
+
FFF
@77370
ACC
+
FFF
@77371
ACC
+
FFF
@77372
ACC
+
FFF
@77373
ACA
+
FFF
@77374
ACC
+
FFF
@77375
ACC
+
FFF
@77376
ACC
+
FFF
@77377
ACC
+
FFF
@77378
ACC
+
FFF
@77379
ACC
+
FFF
@77380
ACC
+
FFF
@77381
ACC
+
FFF
@77382
ACC
+
FFF
@77383
ACC
+
FFF
@77384
ACC
+
FFF
@77385
ACC
+
FFF
@77386
ACC
+
FFF
@77387
ACC
+
FFF
@77388
ACC
+
FFF
@77389
ACC
+
FFF
@77390
ACC
+
FFF
@77391
ACA
+
FFF
@77392
ACC
+
FFF
@77393
ACC
+
FFF
@77394
ACC
+
FFF
@77395
ACA
+
FFF
@77396
ACC
+
FFF
@77397
ACC
+
FFF
@77398
ACC
+
FFF
@77399
ACC
+
FFF
@77400
ACA
+
FFF
@77401
ACC
+
FFF
@77402
ACA
+
FFF
@77403
ACA
+
FFF
@77404
ACA
+
FFF
@77405
ACC
+
FFF
@77406
ACC
+
FFF
@77407
ACC
+
FFF
@77408
ACC
+
FFF
@77409
ACC
+
FFF
@77410
ACA
+
FFF
@77411
ACC
+
FFF
@77412
ACC
+
FFF
@77413
ACC
+
FFF
@77414
ACC
+
FFF
@77415
ACC
+
FFF
@77416
ACC
+
FFF
@77417
ACC
+
FFF
@77418
ACC
+
FFF
@77419
ACC
+
FFF
@77420
ACC
+
FFF
@77421
ACC
+
FFF
@77422
ACA
+
FFF
@77423
ACC
+
FFF
@77424
ACC
+
FFF
@77425
ACC
+
FFF
@77426
ACC
+
FFF
@77427
ACC
+
FFF
@77428
ACA
+
FFF
@77429
ACA
+
FFF
@77430
ACC
+
FFF
@77431
ACC
+
FFF
@77432
ACC
+
FFF
@77433
ACC
+
FFF
@77434
ACC
+
FFF
@77435
ACC
+
FFF
@77436
ACC
+
FFF
@77437
ACC
+
FFF
@77438
ACC
+
FFF
@77439
ACC
+
FFF
@77440
ACC
+
FFF
@77441
ACC
+
FFF
@77442
ACC
+
FFF
@77443
ACC
+
FFF
@77444
ACC
+
FFF
@77445
ACC
+
FFF
@77446
ACC
+
FFF
@77447
ACC
+
FFF
@77448
ACC
+
FFF
@77449
ACC
+
FFF
@77450
ACC
+
FFF
@77451
ACC
+
FFF
@77452
ACC
+
FFF
@77453
ACC
+
FFF
@77454
ACC
+
FFF
@77455
ACC
+
FFF
@77456
ACC
+
FFF
@77457
ACC
+
FFF
@77458
ACA
+
FFF
@77459
AGC
+
FFF
@77460
ACC
+
FFF
@77461
ACC
+
FFF
@77462
ACC
+
FFF
@77463
ACC
+
FFF
@77464
ACC
+
FFF
@77465
ACC
+
FFF
@77466
ACC
+
FFF
@77467
ACC
+
FFF
@77468
ACC
+
FFF
@77469
ACC
+
FFF
@77470
ACC
+
FFF
@77471
ACC
+
FFF
@77472
ACC
+
FFF
@77473
ACA
+
FFF
@77474
ACC
+
FFF
@77475
ACC
+
FFF
@77476
ACC
+
FFF
@77477
ACC
+
FFF
@77478
ACC
+
FFF
@77479
ACC
+
FFF
@77480
ACA
+
FFF
@77481
ACA
+
FFF
@77482
ACC
+
FFF
@77483
ACC
+
FFF
@77484
ACC
+
FFF
@77485
ACA
+
FFF
@77486
ACC
+
FFF
@77487
ACC
+
FFF
@77488
ACA
+
FFF
@77489
ACA
+
FFF
@77490
ACC
+
FFF
@77491
ACC
+
FFF
@77492
ACA
+
FFF
@77493
ACC
+
FFF
@77494
ACC
+
FFF
@77495
ACC
+
FFF
@77496
ACC
+
FFF
@77497
ACC
+
FFF
@77498
ACC
+
FFF
@77499
ACC
+
FFF
@77500
ACC
+
FFF
@77501
ACC
+
FFF
@77502
ACC
+
FFF
@77503
ACC
+
FFF
@77504
ACC
+
FFF
@77505
ACC
+
FFF
@77506
ACC
+
FFF
@77507
ACC
+
FFF
@77508
ACC
+
FFF
@77509
ACA
+
FFF
@77510
ACC
+
FFF
@77511
ACC
+
FFF
@77512
ACA
+
FFF
@77513
ACC
+
FFF
@77514
ACC
+
FFF
@77515
ACC
+
FFF
@77516
ACC
+
FFF
@77517
ACC
+
FFF
@77518
ATC
+
FFF
@77519
ACC
+
FFF
@77520
ACC
+
FFF
@77521
ACC
+
FFF
@77522
ACC
+
FFF
@77523
ACC
+
FFF
@77524
ATC
+
FFF
@77525
ACC
+
FFF
@77526
ACC
+
FFF
@77527
ACC
+
FFF
@77528
ACA
+
FFF
@77529
ACC
+
FFF
@77530
ACA
+
FFF
@77531
ACC
+
FFF
@77532
ACC
+
FFF
@77533
ACC
+
FFF
@77534
ACC
+
FFF
@77535
ACC
+
FFF
@77536
ACC
+
FFF
@77537
ACA
+
FFF
@77538
ACC
+
FFF
@77539
ACA
+
FFF
@77540
ACC
+
FFF
@77541
ACC
+
FFF
@77542
ACC
+
FFF
@77543
ACA
+
FFF
@77544
ACA
+
FFF
@77545
ACC
+
FFF
@77546
ACC
+
FFF
@77547
ACC
+
FFF
@77548
ACA
+
FFF
@77549
ACC
+
FFF
@77550
ACC
+
FFF
@77551
ACC
+
FFF
@77552
ACC
+
FFF
@77553
ACC
+
FFF
@77554
ACC
+
FFF
@77555
ACA
+
FFF
@77556
ACC
+
FFF
@77557
ACC
+
FFF
@77558
ACC
+
FFF
@77559
ACA
+
FFF
@77560
ACC
+
FFF
@77561
ACC
+
FFF
@77562
ACA
+
FFF
@77563
ACC
+
FFF
@77564
ACC
+
FFF
@77565
AGC
+
FFF
@77566
ACC
+
FFF
@77567
ACC
+
FFF
@77568
ACC
+
FFF
@77569
ACC
+
FFF
@77570
ACC
+
FFF
@77571
ACC
+
FFF
@77572
ACC
+
FFF
@77573
ACC
+
FFF
@77574
ACC
+
FFF
@77575
ACC
+
FFF
@77576
ACC
+
FFF
@77577
ACC
+
FFF
@77578
ACC
+
FFF
@77579
ACA
+
FFF
@77580
ACA
+
FFF
@77581
ACC
+
FFF
@77582
ACC
+
FFF
@77583
ACC
+
FFF
@77584
ACC
+
FFF
@77585
ACC
+
FFF
@77586
ACC
+
FFF
@77587
ACC
+
FFF
@77588
ACC
+
FFF
@77589
ACC
+
FFF
@77590
ACC
+
FFF
@77591
ACC
+
FFF
@77592
ACC
+
FFF
@77593
ACC
+
FFF
@77594
ACC
+
FFF
@77595
ACC
+
FFF
@77596
ACC
+
FFF
@77597
ACC
+
FFF
@77598
ACA
+
FFF
@77599
ACC
+
FFF
@77600
ACC
+
FFF
@77601
ACC
+
FFF
@77602
ACA
+
FFF
@77603
ACC
+
FFF
@77604
ACC
+
FFF
@77605
ACA
+
FFF
@77606
ACA
+
FFF
@77607
ACC
+
FFF
@77608
ACC
+
FFF
@77609
ACC
+
FFF
@77610
ACC
+
FFF
@77611
ACA
+
FFF
@77612
ACC
+
FFF
@77613
ACA
+
FFF
@77614
ACA
+
FFF
@77615
ACC
+
FFF
@77616
ACC
+
FFF
@77617
ACA
+
FFF
@77618
ACA
+
FFF
@77619
ACC
+
FFF
@77620
ACC
+
FFF
@77621
ACC
+
FFF
@77622
ACA
+
FFF
@77623
ACC
+
FFF
@77624
ACC
+
FFF
@77625
ACC
+
FFF
@77626
ACC
+
FFF
@77627
ACC
+
FFF
@77628
ACC
+
FFF
@77629
ACC
+
FFF
@77630
ACC
+
FFF
@77631
ACC
+
FFF
@77632
ACA
+
FFF
@77633
ACC
+
FFF
@77634
ACC
+
FFF
@77635
ACC
+
FFF
@77636
ACA
+
FFF
@77637
ACA
+
FFF
@77638
ACC
+
FFF
@77639
ACC
+
FFF
@77640
ACC
+
FFF
@77641
ACC
+
FFF
@77642
ACC
+
FFF
@77643
ACC
+
FFF
@77644
ACC
+
FFF
@77645
ACC
+
FFF
@77646
ACC
+
FFF
@77647
ACC
+
FFF
@77648
ACC
+
FFF
@77649
ACC
+
FFF
@77650
ACC
+
FFF
@77651
ACC
+
FFF
@77652
ACC
+
FFF
@77653
ACC
+
FFF
@77654
ACA
+
FFF
@77655
ACC
+
FFF
@77656
ACC
+
FFF
@77657
ACC
+
FFF
@77658
ACC
+
FFF
@77659
ACC
+
FFF
@77660
ACC
+
FFF
@77661
ACC
+
FFF
@77662
ACA
+
FFF
@77663
ACC
+
FFF
@77664
ACC
+
FFF
@77665
ACC
+
FFF
@77666
ACC
+
FFF
@77667
ACC
+
FFF
@77668
ACA
+
FFF
@77669
ACC
+
FFF
@77670
ACC
+
FFF
@77671
ACC
+
FFF
@77672
ACC
+
FFF
@77673
ACC
+
FFF
@77674
ACA
+
FFF
@77675
ACC
+
FFF
@77676
ACC
+
FFF
@77677
ACC
+
FFF
@77678
ACC
+
FFF
@77679
ACC
+
FFF
@77680
ACC
+
FFF
@77681
ACC
+
FFF
@77682
ACA
+
FFF
@77683
ACC
+
FFF
@77684
ACC
+
FFF
@77685
ACC
+
FFF
@77686
ACC
+
FFF
@77687
ACC
+
FFF
@77688
ACC
+
FFF
@77689
ACC
+
FFF
@77690
ACC
+
FFF
@77691
ACC
+
FFF
@77692
ACC
+
FFF
@77693
ACC
+
FFF
@77694
ACC
+
FFF
@77695
ACA
+
FFF
@77696
ACC
+
FFF
@77697
ACC
+
FFF
@77698
ACC
+
FFF
@77699
ATA
+
FFF
@77700
ACC
+
FFF
@77701
ACC
+
FFF
@77702
ACC
+
FFF
@77703
ACC
+
FFF
@77704
ACC
+
FFF
@77705
ACC
+
FFF
@77706
ACC
+
FFF
@77707
ACC
+
FFF
@77708
ACA
+
FFF
@77709
ACC
+
FFF
@77710
ACC
+
FFF
@77711
ACC
+
FFF
@77712
ACC
+
FFF
@77713
ACC
+
FFF
@77714
ACC
+
FFF
@77715
ACC
+
FFF
@77716
ACC
+
FFF
@77717
ACC
+
FFF
@77718
ACC
+
FFF
@77719
ACA
+
FFF
@77720
ACA
+
FFF
@77721
ACC
+
FFF
@77722
ACC
+
FFF
@77723
ACA
+
FFF
@77724
ACA
+
FFF
@77725
ACC
+
FFF
@77726
ACC
+
FFF
@77727
ACC
+
FFF
@77728
ACA
+
FFF
@77729
ACC
+
FFF
@77730
ACA
+
FFF
@77731
ACA
+
FFF
@77732
ACC
+
FFF
@77733
ACC
+
FFF
@77734
ACC
+
FFF
@77735
ACA
+
FFF
@77736
ACA
+
FFF
@77737
ACC
+
FFF
@77738
ACC
+
FFF
@77739
ACC
+
FFF
@77740
ACC
+
FFF
@77741
ACC
+
FFF
@77742
ACC
+
FFF
@77743
ACC
+
FFF
@77744
ACC
+
FFF
@77745
ACC
+
FFF
@77746
ACC
+
FFF
@77747
ACC
+
FFF
@77748
ACC
+
FFF
@77749
ACC
+
FFF
@77750
ACC
+
FFF
@77751
ACC
+
FFF
@77752
ACC
+
FFF
@77753
ACA
+
FFF
@77754
ACC
+
FFF
@77755
ACC
+
FFF
@77756
ACC
+
FFF
@77757
ACA
+
FFF
@77758
ACC
+
FFF
@77759
ACC
+
FFF
@77760
ACC
+
FFF
@77761
ACC
+
FFF
@77762
ACC
+
FFF
@77763
ACA
+
FFF
@77764
ACC
+
FFF
@77765
ACC
+
FFF
@77766
ACC
+
FFF
@77767
ACC
+
FFF
@77768
ACC
+
FFF
@77769
ACC
+
FFF
@77770
ACC
+
FFF
@77771
ACC
+
FFF
@77772
ACA
+
FFF
@77773
ACC
+
FFF
@77774
ACC
+
FFF
@77775
ACC
+
FFF
@77776
ACC
+
FFF
@77777
ACC
+
FFF
@77778
ACA
+
FFF
@77779
ACC
+
FFF
@77780
ACC
+
FFF
@77781
ACC
+
FFF
@77782
ACC
+
FFF
@77783
ACC
+
FFF
@77784
ACC
+
FFF
@77785
ACC
+
FFF
@77786
ACC
+
FFF
@77787
ACA
+
FFF
@77788
ACC
+
FFF
@77789
ACA
+
FFF
@77790
ACC
+
FFF
@77791
ACC
+
FFF
@77792
ACC
+
FFF
@77793
ACC
+
FFF
@77794
ACC
+
FFF
@77795
ACC
+
FFF
@77796
ACC
+
FFF
@77797
ACC
+
FFF
@77798
ACC
+
FFF
@77799
AGC
+
FFF
@77800
ACC
+
FFF
@77801
ACC
+
FFF
@77802
ACC
+
FFF
@77803
ACC
+
FFF
@77804
ACC
+
FFF
@77805
ACA
+
FFF
@77806
ACC
+
FFF
@77807
ACC
+
FFF
@77808
ACC
+
FFF
@77809
ACC
+
FFF
@77810
ACC
+
FFF
@77811
ACC
+
FFF
@77812
ACC
+
FFF
@77813
ACC
+
FFF
@77814
ACA
+
FFF
@77815
ACC
+
FFF
@77816
ACC
+
FFF
@77817
ACC
+
FFF
@77818
ACC
+
FFF
@77819
ACC
+
FFF
@77820
ACC
+
FFF
@77821
ACA
+
FFF
@77822
ACC
+
FFF
@77823
ACC
+
FFF
@77824
ACC
+
FFF
@77825
ACC
+
FFF
@77826
ACC
+
FFF
@77827
ACA
+
FFF
@77828
ACC
+
FFF
@77829
ACC
+
FFF
@77830
ACC
+
FFF
@77831
ACA
+
FFF
@77832
ACC
+
FFF
@77833
ACC
+
FFF
@77834
ACC
+
FFF
@77835
ACA
+
FFF
@77836
ACC
+
FFF
@77837
ACC
+
FFF
@77838
ACA
+
FFF
@77839
ACC
+
FFF
@77840
ACC
+
FFF
@77841
ACC
+
FFF
@77842
ACC
+
FFF
@77843
ACC
+
FFF
@77844
ACC
+
FFF
@77845
ACA
+
FFF
@77846
ACC
+
FFF
@77847
ACC
+
FFF
@77848
ACC
+
FFF
@77849
ACC
+
FFF
@77850
ACC
+
FFF
@77851
ACA
+
FFF
@77852
ACC
+
FFF
@77853
ACC
+
FFF
@77854
ACC
+
FFF
@77855
ACC
+
FFF
@77856
ACC
+
FFF
@77857
ACC
+
FFF
@77858
ACA
+
FFF
@77859
ACA
+
FFF
@77860
ACC
+
FFF
@77861
ACC
+
FFF
@77862
ACC
+
FFF
@77863
ACC
+
FFF
@77864
ACC
+
FFF
@77865
ACC
+
FFF
@77866
ACC
+
FFF
@77867
ACC
+
FFF
@77868
ACC
+
FFF
@77869
ACA
+
FFF
@77870
ACC
+
FFF
@77871
ACC
+
FFF
@77872
ACC
+
FFF
@77873
ACC
+
FFF
@77874
ACC
+
FFF
@77875
ACA
+
FFF
@77876
ACC
+
FFF
@77877
ACC
+
FFF
@77878
ACC
+
FFF
@77879
ACC
+
FFF
@77880
ACC
+
FFF
@77881
ACC
+
FFF
@77882
ACC
+
FFF
@77883
ACC
+
FFF
@77884
ACC
+
FFF
@77885
ACC
+
FFF
@77886
ACC
+
FFF
@77887
ACA
+
FFF
@77888
ACC
+
FFF
@77889
ACC
+
FFF
@77890
ACA
+
FFF
@77891
ACA
+
FFF
@77892
ACA
+
FFF
@77893
ACC
+
FFF
@77894
ACA
+
FFF
@77895
ACC
+
FFF
@77896
ACC
+
FFF
@77897
ACC
+
FFF
@77898
ACC
+
FFF
@77899
ACC
+
FFF
@77900
ACC
+
FFF
@77901
ACC
+
FFF
@77902
ACC
+
FFF
@77903
ACA
+
FFF
@77904
ACA
+
FFF
@77905
ACC
+
FFF
@77906
ACA
+
FFF
@77907
ACC
+
FFF
@77908
ACA
+
FFF
@77909
ACC
+
FFF
@77910
ACA
+
FFF
@77911
ACC
+
FFF
@77912
ACA
+
FFF
@77913
ACC
+
FFF
@77914
ACC
+
FFF
@77915
ACC
+
FFF
@77916
ACC
+
FFF
@77917
ACC
+
FFF
@77918
ACC
+
FFF
@77919
ACC
+
FFF
@77920
ACC
+
FFF
@77921
ACA
+
FFF
@77922
ATC
+
FFF
@77923
ACA
+
FFF
@77924
ACC
+
FFF
@77925
ACC
+
FFF
@77926
ACC
+
FFF
@77927
ACA
+
FFF
@77928
ACC
+
FFF
@77929
ACA
+
FFF
@77930
ACA
+
FFF
@77931
ACC
+
FFF
@77932
ACA
+
FFF
@77933
ACC
+
FFF
@77934
ACC
+
FFF
@77935
ACC
+
FFF
@77936
ACC
+
FFF
@77937
ACC
+
FFF
@77938
ACA
+
FFF
@77939
ACC
+
FFF
@77940
ACA
+
FFF
@77941
ACC
+
FFF
@77942
AGC
+
FFF
@77943
ACA
+
FFF
@77944
ACC
+
FFF
@77945
ACC
+
FFF
@77946
ACC
+
FFF
@77947
ACC
+
FFF
@77948
ACC
+
FFF
@77949
ACA
+
FFF
@77950
ACC
+
FFF
@77951
ACC
+
FFF
@77952
ACC
+
FFF
@77953
ACC
+
FFF
@77954
ACC
+
FFF
@77955
ACC
+
FFF
@77956
ACC
+
FFF
@77957
ACC
+
FFF
@77958
ACC
+
FFF
@77959
ACC
+
FFF
@77960
ACC
+
FFF
@77961
ACC
+
FFF
@77962
ACC
+
FFF
@77963
ACC
+
FFF
@77964
ACC
+
FFF
@77965
ACC
+
FFF
@77966
ACC
+
FFF
@77967
ACA
+
FFF
@77968
ACA
+
FFF
@77969
ACC
+
FFF
@77970
ACC
+
FFF
@77971
ACA
+
FFF
@77972
ACC
+
FFF
@77973
ACC
+
FFF
@77974
ACC
+
FFF
@77975
ACC
+
FFF
@77976
ACC
+
FFF
@77977
ACA
+
FFF
@77978
ACC
+
FFF
@77979
ACC
+
FFF
@77980
ACC
+
FFF
@77981
ACC
+
FFF
@77982
ACA
+
FFF
@77983
ACC
+
FFF
@77984
ACC
+
FFF
@77985
ACC
+
FFF
@77986
ACC
+
FFF
@77987
ACA
+
FFF
@77988
ACC
+
FFF
@77989
ACA
+
FFF
@77990
ACC
+
FFF
@77991
ACC
+
FFF
@77992
ACC
+
FFF
@77993
ACC
+
FFF
@77994
ACA
+
FFF
@77995
ACC
+
FFF
@77996
ACC
+
FFF
@77997
ACC
+
FFF
@77998
ACC
+
FFF
@77999
ACC
+
FFF
@78000
ACC
+
FFF
@78001
ACC
+
FFF
@78002
ACA
+
FFF
@78003
ACC
+
FFF
@78004
ACC
+
FFF
@78005
ACC
+
FFF
@78006
ACC
+
FFF
@78007
ACC
+
FFF
@78008
ACA
+
FFF
@78009
ACC
+
FFF
@78010
ACC
+
FFF
@78011
ACC
+
FFF
@78012
ACC
+
FFF
@78013
ACC
+
FFF
@78014
ACC
+
FFF
@78015
ACA
+
FFF
@78016
ACC
+
FFF
@78017
ACC
+
FFF
@78018
ACC
+
FFF
@78019
ACC
+
FFF
@78020
ACC
+
FFF
@78021
ACC
+
FFF
@78022
ACC
+
FFF
@78023
ACC
+
FFF
@78024
ACC
+
FFF
@78025
ACC
+
FFF
@78026
ACC
+
FFF
@78027
ACC
+
FFF
@78028
ACC
+
FFF
@78029
ACC
+
FFF
@78030
ACC
+
FFF
@78031
ACA
+
FFF
@78032
ACC
+
FFF
@78033
AGC
+
FFF
@78034
ACC
+
FFF
@78035
ACC
+
FFF
@78036
ACC
+
FFF
@78037
ACA
+
FFF
@78038
ACA
+
FFF
@78039
ACC
+
FFF
@78040
ACC
+
FFF
@78041
ACC
+
FFF
@78042
ACC
+
FFF
@78043
ACA
+
FFF
@78044
ACC
+
FFF
@78045
ACC
+
FFF
@78046
ACC
+
FFF
@78047
ACA
+
FFF
@78048
ACC
+
FFF
@78049
ACA
+
FFF
@78050
ACC
+
FFF
@78051
ACC
+
FFF
@78052
ACA
+
FFF
@78053
ACC
+
FFF
@78054
ACC
+
FFF
@78055
ACC
+
FFF
@78056
ACC
+
FFF
@78057
ACC
+
FFF
@78058
ACC
+
FFF
@78059
ACC
+
FFF
@78060
ACC
+
FFF
@78061
ACC
+
FFF
@78062
ACC
+
FFF
@78063
ACC
+
FFF
@78064
ACA
+
FFF
@78065
ACA
+
FFF
@78066
ACA
+
FFF
@78067
ACC
+
FFF
@78068
ACA
+
FFF
@78069
ACC
+
FFF
@78070
ACC
+
FFF
@78071
ACC
+
FFF
@78072
ACC
+
FFF
@78073
ACC
+
FFF
@78074
ACA
+
FFF
@78075
ACC
+
FFF
@78076
ACC
+
FFF
@78077
ACC
+
FFF
@78078
ACC
+
FFF
@78079
ACA
+
FFF
@78080
ACA
+
FFF
@78081
ACC
+
FFF
@78082
ACC
+
FFF
@78083
ACC
+
FFF
@78084
ACC
+
FFF
@78085
ACC
+
FFF
@78086
ACC
+
FFF
@78087
ACC
+
FFF
@78088
ACC
+
FFF
@78089
ACC
+
FFF
@78090
ACC
+
FFF
@78091
ACC
+
FFF
@78092
ACC
+
FFF
@78093
ACC
+
FFF
@78094
ACC
+
FFF
@78095
ACC
+
FFF
@78096
ATC
+
FFF
@78097
ACA
+
FFF
@78098
ACC
+
FFF
@78099
ACC
+
FFF
@78100
ACC
+
FFF
@78101
ACC
+
FFF
@78102
ACC
+
FFF
@78103
ACC
+
FFF
@78104
ACC
+
FFF
@78105
ACA
+
FFF
@78106
ACC
+
FFF
@78107
ACA
+
FFF
@78108
ACC
+
FFF
@78109
ACC
+
FFF
@78110
ACA
+
FFF
@78111
ACC
+
FFF
@78112
ACC
+
FFF
@78113
ACC
+
FFF
@78114
ACC
+
FFF
@78115
ACA
+
FFF
@78116
ACC
+
FFF
@78117
ACC
+
FFF
@78118
ACC
+
FFF
@78119
ACA
+
FFF
@78120
ACC
+
FFF
@78121
ACC
+
FFF
@78122
ACC
+
FFF
@78123
ACA
+
FFF
@78124
ACC
+
FFF
@78125
ACC
+
FFF
@78126
ACC
+
FFF
@78127
ACC
+
FFF
@78128
ACC
+
FFF
@78129
ACC
+
FFF
@78130
ACC
+
FFF
@78131
ACC
+
FFF
@78132
ACC
+
FFF
@78133
ACC
+
FFF
@78134
ACC
+
FFF
@78135
ACC
+
FFF
@78136
ACC
+
FFF
@78137
ACC
+
FFF
@78138
ACC
+
FFF
@78139
ACA
+
FFF
@78140
ACA
+
FFF
@78141
ACC
+
FFF
@78142
ACC
+
FFF
@78143
ACC
+
FFF
@78144
ACC
+
FFF
@78145
ACC
+
FFF
@78146
ACC
+
FFF
@78147
ACC
+
FFF
@78148
ACC
+
FFF
@78149
ACC
+
FFF
@78150
ACA
+
FFF
@78151
ACC
+
FFF
@78152
ACC
+
FFF
@78153
ACA
+
FFF
@78154
ACA
+
FFF
@78155
ACC
+
FFF
@78156
ACC
+
FFF
@78157
ACA
+
FFF
@78158
ACC
+
FFF
@78159
ACC
+
FFF
@78160
ACC
+
FFF
@78161
ACC
+
FFF
@78162
ACC
+
FFF
@78163
ACC
+
FFF
@78164
ACA
+
FFF
@78165
ACC
+
FFF
@78166
ACC
+
FFF
@78167
ACC
+
FFF
@78168
ACC
+
FFF
@78169
ACC
+
FFF
@78170
ACC
+
FFF
@78171
ACC
+
FFF
@78172
ACC
+
FFF
@78173
ACA
+
FFF
@78174
ACC
+
FFF
@78175
ACC
+
FFF
@78176
ACC
+
FFF
@78177
ACC
+
FFF
@78178
ACC
+
FFF
@78179
ACA
+
FFF
@78180
ACA
+
FFF
@78181
ACC
+
FFF
@78182
ACA
+
FFF
@78183
ACC
+
FFF
@78184
ACC
+
FFF
@78185
ACC
+
FFF
@78186
ACC
+
FFF
@78187
ACC
+
FFF
@78188
ACA
+
FFF
@78189
ACC
+
FFF
@78190
ACC
+
FFF
@78191
ACA
+
FFF
@78192
ACC
+
FFF
@78193
ACC
+
FFF
@78194
ACC
+
FFF
@78195
ACC
+
FFF
@78196
ACC
+
FFF
@78197
ACC
+
FFF
@78198
ACC
+
FFF
@78199
ACC
+
FFF
@78200
ACC
+
FFF
@78201
ACC
+
FFF
@78202
ACC
+
FFF
@78203
ACA
+
FFF
@78204
ACC
+
FFF
@78205
ACA
+
FFF
@78206
ACA
+
FFF
@78207
ACC
+
FFF
@78208
ACC
+
FFF
@78209
ACC
+
FFF
@78210
ACA
+
FFF
@78211
ACC
+
FFF
@78212
ACC
+
FFF
@78213
ACC
+
FFF
@78214
ACC
+
FFF
@78215
ACC
+
FFF
@78216
ACC
+
FFF
@78217
ACC
+
FFF
@78218
ACC
+
FFF
@78219
ACC
+
FFF
@78220
ACC
+
FFF
@78221
ACC
+
FFF
@78222
ACC
+
FFF
@78223
ACC
+
FFF
@78224
ACC
+
FFF
@78225
ACA
+
FFF
@78226
ACA
+
FFF
@78227
ACC
+
FFF
@78228
ACC
+
FFF
@78229
ACC
+
FFF
@78230
ACC
+
FFF
@78231
ACC
+
FFF
@78232
ACC
+
FFF
@78233
ACC
+
FFF
@78234
ACC
+
FFF
@78235
ACC
+
FFF
@78236
ACC
+
FFF
@78237
ACC
+
FFF
@78238
ACC
+
FFF
@78239
ACC
+
FFF
@78240
ACC
+
FFF
@78241
ACA
+
FFF
@78242
ACC
+
FFF
@78243
ACC
+
FFF
@78244
ACA
+
FFF
@78245
ACC
+
FFF
@78246
ACC
+
FFF
@78247
ACC
+
FFF
@78248
ACC
+
FFF
@78249
ACA
+
FFF
@78250
ACC
+
FFF
@78251
ACC
+
FFF
@78252
ACC
+
FFF
@78253
ACA
+
FFF
@78254
ACC
+
FFF
@78255
AGC
+
FFF
@78256
ACC
+
FFF
@78257
ACA
+
FFF
@78258
ACC
+
FFF
@78259
ACC
+
FFF
@78260
ACC
+
FFF
@78261
ACC
+
FFF
@78262
ACC
+
FFF
@78263
ACC
+
FFF
@78264
ACC
+
FFF
@78265
ACC
+
FFF
@78266
ACC
+
FFF
@78267
ACC
+
FFF
@78268
ACC
+
FFF
@78269
ACA
+
FFF
@78270
ACC
+
FFF
@78271
ACC
+
FFF
@78272
ACC
+
FFF
@78273
ACC
+
FFF
@78274
ACC
+
FFF
@78275
ACC
+
FFF
@78276
ACC
+
FFF
@78277
ACC
+
FFF
@78278
ACC
+
FFF
@78279
ACC
+
FFF
@78280
ACA
+
FFF
@78281
ACC
+
FFF
@78282
ACC
+
FFF
@78283
ACC
+
FFF
@78284
ACC
+
FFF
@78285
ACC
+
FFF
@78286
ACC
+
FFF
@78287
ACC
+
FFF
@78288
ACC
+
FFF
@78289
ACC
+
FFF
@78290
ACC
+
FFF
@78291
ACC
+
FFF
@78292
ACC
+
FFF
@78293
ACC
+
FFF
@78294
ACC
+
FFF
@78295
ACC
+
FFF
@78296
ACC
+
FFF
@78297
ACC
+
FFF
@78298
ACC
+
FFF
@78299
ACC
+
FFF
@78300
ACC
+
FFF
@78301
ACC
+
FFF
@78302
ACC
+
FFF
@78303
ACC
+
FFF
@78304
ACC
+
FFF
@78305
ACC
+
FFF
@78306
ACA
+
FFF
@78307
ACC
+
FFF
@78308
ACC
+
FFF
@78309
ACC
+
FFF
@78310
ACC
+
FFF
@78311
ACA
+
FFF
@78312
ACC
+
FFF
@78313
ACA
+
FFF
@78314
ACC
+
FFF
@78315
ACC
+
FFF
@78316
ACC
+
FFF
@78317
ACC
+
FFF
@78318
ACC
+
FFF
@78319
ACC
+
FFF
@78320
ACC
+
FFF
@78321
AGC
+
FFF
@78322
ACA
+
FFF
@78323
ACC
+
FFF
@78324
ACA
+
FFF
@78325
ACC
+
FFF
@78326
ACA
+
FFF
@78327
ACC
+
FFF
@78328
ACC
+
FFF
@78329
ACC
+
FFF
@78330
ACC
+
FFF
@78331
ACC
+
FFF
@78332
ACC
+
FFF
@78333
ACC
+
FFF
@78334
ACC
+
FFF
@78335
ACC
+
FFF
@78336
ACC
+
FFF
@78337
ACC
+
FFF
@78338
ACC
+
FFF
@78339
ACC
+
FFF
@78340
ACC
+
FFF
@78341
ACC
+
FFF
@78342
ACA
+
FFF
@78343
ACC
+
FFF
@78344
ACC
+
FFF
@78345
ACA
+
FFF
@78346
ACA
+
FFF
@78347
ACC
+
FFF
@78348
ACC
+
FFF
@78349
ACC
+
FFF
@78350
ACA
+
FFF
@78351
ACC
+
FFF
@78352
ACC
+
FFF
@78353
ACA
+
FFF
@78354
ACC
+
FFF
@78355
ACC
+
FFF
@78356
ACC
+
FFF
@78357
ACC
+
FFF
@78358
ACC
+
FFF
@78359
ACC
+
FFF
@78360
ACC
+
FFF
@78361
ACC
+
FFF
@78362
ACC
+
FFF
@78363
ACC
+
FFF
@78364
ACC
+
FFF
@78365
ACA
+
FFF
@78366
ACC
+
FFF
@78367
ACC
+
FFF
@78368
ACA
+
FFF
@78369
ACA
+
FFF
@78370
ACA
+
FFF
@78371
ACC
+
FFF
@78372
ACA
+
FFF
@78373
ACC
+
FFF
@78374
ACC
+
FFF
@78375
ACC
+
FFF
@78376
ACC
+
FFF
@78377
ACC
+
FFF
@78378
ACC
+
FFF
@78379
ACA
+
FFF
@78380
ACC
+
FFF
@78381
ACA
+
FFF
@78382
ACC
+
FFF
@78383
ACC
+
FFF
@78384
ACC
+
FFF
@78385
ACC
+
FFF
@78386
ACC
+
FFF
@78387
ACC
+
FFF
@78388
ACC
+
FFF
@78389
ACA
+
FFF
@78390
ACC
+
FFF
@78391
ACC
+
FFF
@78392
ACC
+
FFF
@78393
ACC
+
FFF
@78394
ACC
+
FFF
@78395
ACC
+
FFF
@78396
ACC
+
FFF
@78397
ACC
+
FFF
@78398
ACC
+
FFF
@78399
ACC
+
FFF
@78400
ACC
+
FFF
@78401
ACC
+
FFF
@78402
ACC
+
FFF
@78403
ACA
+
FFF
@78404
ACC
+
FFF
@78405
ACA
+
FFF
@78406
ACC
+
FFF
@78407
ACA
+
FFF
@78408
ACC
+
FFF
@78409
ACC
+
FFF
@78410
ACC
+
FFF
@78411
ACA
+
FFF
@78412
ACC
+
FFF
@78413
ACC
+
FFF
@78414
ACA
+
FFF
@78415
ACC
+
FFF
@78416
ACA
+
FFF
@78417
ACA
+
FFF
@78418
ACC
+
FFF
@78419
ACC
+
FFF
@78420
ACC
+
FFF
@78421
ACC
+
FFF
@78422
ACC
+
FFF
@78423
ACC
+
FFF
@78424
ACC
+
FFF
@78425
ACA
+
FFF
@78426
ACA
+
FFF
@78427
ACC
+
FFF
@78428
ACC
+
FFF
@78429
ACA
+
FFF
@78430
ACC
+
FFF
@78431
ACC
+
FFF
@78432
ACC
+
FFF
@78433
ACC
+
FFF
@78434
ACC
+
FFF
@78435
ACC
+
FFF
@78436
ACC
+
FFF
@78437
ACC
+
FFF
@78438
ACA
+
FFF
@78439
ACA
+
FFF
@78440
ACA
+
FFF
@78441
ACC
+
FFF
@78442
ACA
+
FFF
@78443
ACC
+
FFF
@78444
ACC
+
FFF
@78445
ACC
+
FFF
@78446
ACC
+
FFF
@78447
ACC
+
FFF
@78448
ACC
+
FFF
@78449
ACC
+
FFF
@78450
ACC
+
FFF
@78451
ACC
+
FFF
@78452
ACC
+
FFF
@78453
ACC
+
FFF
@78454
ACA
+
FFF
@78455
ACC
+
FFF
@78456
ACA
+
FFF
@78457
ACC
+
FFF
@78458
ACC
+
FFF
@78459
ACC
+
FFF
@78460
ACC
+
FFF
@78461
ACC
+
FFF
@78462
ACC
+
FFF
@78463
ACC
+
FFF
@78464
ACC
+
FFF
@78465
ACC
+
FFF
@78466
ACC
+
FFF
@78467
ACA
+
FFF
@78468
ACC
+
FFF
@78469
ACC
+
FFF
@78470
ACC
+
FFF
@78471
ACC
+
FFF
@78472
ACC
+
FFF
@78473
ACC
+
FFF
@78474
ACC
+
FFF
@78475
ACC
+
FFF
@78476
ACC
+
FFF
@78477
ACC
+
FFF
@78478
ACA
+
FFF
@78479
ACC
+
FFF
@78480
ACC
+
FFF
@78481
ACC
+
FFF
@78482
ACC
+
FFF
@78483
ACC
+
FFF
@78484
ACA
+
FFF
@78485
ACA
+
FFF
@78486
ACA
+
FFF
@78487
ACC
+
FFF
@78488
ACA
+
FFF
@78489
ACA
+
FFF
@78490
ACA
+
FFF
@78491
ACA
+
FFF
@78492
ACC
+
FFF
@78493
ACC
+
FFF
@78494
ACC
+
FFF
@78495
ACC
+
FFF
@78496
ACC
+
FFF
@78497
ACC
+
FFF
@78498
ACA
+
FFF
@78499
ACC
+
FFF
@78500
ACC
+
FFF
@78501
ACC
+
FFF
@78502
ACC
+
FFF
@78503
ACC
+
FFF
@78504
ACA
+
FFF
@78505
ACC
+
FFF
@78506
ACC
+
FFF
@78507
ACC
+
FFF
@78508
ACC
+
FFF
@78509
ACC
+
FFF
@78510
ACC
+
FFF
@78511
ACC
+
FFF
@78512
ACC
+
FFF
@78513
ACC
+
FFF
@78514
ACC
+
FFF
@78515
ACC
+
FFF
@78516
ACC
+
FFF
@78517
ACC
+
FFF
@78518
ACC
+
FFF
@78519
ACA
+
FFF
@78520
ACA
+
FFF
@78521
ACC
+
FFF
@78522
ACC
+
FFF
@78523
ACC
+
FFF
@78524
ACC
+
FFF
@78525
ACC
+
FFF
@78526
ACA
+
FFF
@78527
ACC
+
FFF
@78528
ACA
+
FFF
@78529
ACA
+
FFF
@78530
ACA
+
FFF
@78531
ACC
+
FFF
@78532
ACC
+
FFF
@78533
ACC
+
FFF
@78534
ACC
+
FFF
@78535
ACC
+
FFF
@78536
ACC
+
FFF
@78537
ACC
+
FFF
@78538
ACC
+
FFF
@78539
ACC
+
FFF
@78540
ACA
+
FFF
@78541
ACC
+
FFF
@78542
ACC
+
FFF
@78543
ACC
+
FFF
@78544
ACA
+
FFF
@78545
ACC
+
FFF
@78546
ACC
+
FFF
@78547
ACC
+
FFF
@78548
ACC
+
FFF
@78549
ACC
+
FFF
@78550
ACA
+
FFF
@78551
ACC
+
FFF
@78552
ACA
+
FFF
@78553
ACC
+
FFF
@78554
ACC
+
FFF
@78555
ACC
+
FFF
@78556
ACC
+
FFF
@78557
ACC
+
FFF
@78558
ACC
+
FFF
@78559
ACC
+
FFF
@78560
ACA
+
FFF
@78561
ACA
+
FFF
@78562
ACC
+
FFF
@78563
ACC
+
FFF
@78564
ACC
+
FFF
@78565
ACA
+
FFF
@78566
ACC
+
FFF
@78567
ACA
+
FFF
@78568
ACC
+
FFF
@78569
ACC
+
FFF
@78570
ACC
+
FFF
@78571
ACC
+
FFF
@78572
ACC
+
FFF
@78573
ACC
+
FFF
@78574
ACC
+
FFF
@78575
ACC
+
FFF
@78576
ACC
+
FFF
@78577
ACC
+
FFF
@78578
ACA
+
FFF
@78579
ACC
+
FFF
@78580
ACC
+
FFF
@78581
ACC
+
FFF
@78582
ACA
+
FFF
@78583
ACC
+
FFF
@78584
ACC
+
FFF
@78585
ACC
+
FFF
@78586
ACC
+
FFF
@78587
ACC
+
FFF
@78588
ACC
+
FFF
@78589
ACC
+
FFF
@78590
ACA
+
FFF
@78591
ACC
+
FFF
@78592
ACC
+
FFF
@78593
ACC
+
FFF
@78594
ACC
+
FFF
@78595
ACC
+
FFF
@78596
ACC
+
FFF
@78597
ATC
+
FFF
@78598
ACC
+
FFF
@78599
ACC
+
FFF
@78600
ACC
+
FFF
@78601
ACC
+
FFF
@78602
ACC
+
FFF
@78603
ACC
+
FFF
@78604
ACC
+
FFF
@78605
ACC
+
FFF
@78606
ACC
+
FFF
@78607
ACC
+
FFF
@78608
ACA
+
FFF
@78609
ACC
+
FFF
@78610
ACA
+
FFF
@78611
ACC
+
FFF
@78612
ACC
+
FFF
@78613
ACA
+
FFF
@78614
ACC
+
FFF
@78615
ACC
+
FFF
@78616
ACC
+
FFF
@78617
ACA
+
FFF
@78618
ACC
+
FFF
@78619
ACC
+
FFF
@78620
ACC
+
FFF
@78621
ACC
+
FFF
@78622
ACC
+
FFF
@78623
ACC
+
FFF
@78624
ACC
+
FFF
@78625
ACC
+
FFF
@78626
ACC
+
FFF
@78627
ACC
+
FFF
@78628
ACC
+
FFF
@78629
ACC
+
FFF
@78630
ACC
+
FFF
@78631
ACA
+
FFF
@78632
ACC
+
FFF
@78633
ACC
+
FFF
@78634
ACC
+
FFF
@78635
ACC
+
FFF
@78636
ACC
+
FFF
@78637
ACC
+
FFF
@78638
ACC
+
FFF
@78639
ACC
+
FFF
@78640
ACC
+
FFF
@78641
ACC
+
FFF
@78642
ACA
+
FFF
@78643
ACC
+
FFF
@78644
ACC
+
FFF
@78645
ACA
+
FFF
@78646
ACC
+
FFF
@78647
ACC
+
FFF
@78648
AGC
+
FFF
@78649
ACC
+
FFF
@78650
ACC
+
FFF
@78651
ACC
+
FFF
@78652
ACC
+
FFF
@78653
ACA
+
FFF
@78654
ACC
+
FFF
@78655
ACC
+
FFF
@78656
ACA
+
FFF
@78657
ACC
+
FFF
@78658
ACC
+
FFF
@78659
ACC
+
FFF
@78660
ACA
+
FFF
@78661
ACC
+
FFF
@78662
ACC
+
FFF
@78663
ACA
+
FFF
@78664
ACA
+
FFF
@78665
ACC
+
FFF
@78666
ACC
+
FFF
@78667
ACC
+
FFF
@78668
ACC
+
FFF
@78669
ACC
+
FFF
@78670
ACC
+
FFF
@78671
ACC
+
FFF
@78672
ACC
+
FFF
@78673
ACC
+
FFF
@78674
ACC
+
FFF
@78675
ACC
+
FFF
@78676
ACC
+
FFF
@78677
ACA
+
FFF
@78678
ACC
+
FFF
@78679
ACC
+
FFF
@78680
ACA
+
FFF
@78681
ACC
+
FFF
@78682
ACC
+
FFF
@78683
ACC
+
FFF
@78684
ACC
+
FFF
@78685
ACC
+
FFF
@78686
ACA
+
FFF
@78687
ACA
+
FFF
@78688
ACC
+
FFF
@78689
ACC
+
FFF
@78690
ACA
+
FFF
@78691
ACC
+
FFF
@78692
ACC
+
FFF
@78693
ACC
+
FFF
@78694
ACA
+
FFF
@78695
ACC
+
FFF
@78696
ACA
+
FFF
@78697
ACC
+
FFF
@78698
ACA
+
FFF
@78699
ACC
+
FFF
@78700
ACC
+
FFF
@78701
ACC
+
FFF
@78702
ACA
+
FFF
@78703
ACC
+
FFF
@78704
ACC
+
FFF
@78705
ACA
+
FFF
@78706
ACC
+
FFF
@78707
ACC
+
FFF
@78708
ACC
+
FFF
@78709
ACC
+
FFF
@78710
ACC
+
FFF
@78711
ACC
+
FFF
@78712
ACA
+
FFF
@78713
ACC
+
FFF
@78714
ACA
+
FFF
@78715
ACC
+
FFF
@78716
ACA
+
FFF
@78717
ACA
+
FFF
@78718
ACC
+
FFF
@78719
ACC
+
FFF
@78720
ACC
+
FFF
@78721
ACC
+
FFF
@78722
ACC
+
FFF
@78723
ACC
+
FFF
@78724
ACA
+
FFF
@78725
ACC
+
FFF
@78726
ACC
+
FFF
@78727
ACC
+
FFF
@78728
ACA
+
FFF
@78729
ACC
+
FFF
@78730
ACC
+
FFF
@78731
ACC
+
FFF
@78732
ACC
+
FFF
@78733
ACC
+
FFF
@78734
ACA
+
FFF
@78735
AGC
+
FFF
@78736
ACC
+
FFF
@78737
ACC
+
FFF
@78738
ACC
+
FFF
@78739
ACC
+
FFF
@78740
ACC
+
FFF
@78741
ACA
+
FFF
@78742
ACC
+
FFF
@78743
ACC
+
FFF
@78744
ACA
+
FFF
@78745
ACA
+
FFF
@78746
ACA
+
FFF
@78747
ACA
+
FFF
@78748
ACC
+
FFF
@78749
ACA
+
FFF
@78750
ACA
+
FFF
@78751
ACC
+
FFF
@78752
ACC
+
FFF
@78753
ACC
+
FFF
@78754
ACA
+
FFF
@78755
ACC
+
FFF
@78756
ACA
+
FFF
@78757
ACC
+
FFF
@78758
ACC
+
FFF
@78759
ACC
+
FFF
@78760
ACC
+
FFF
@78761
ACC
+
FFF
@78762
ACC
+
FFF
@78763
ACC
+
FFF
@78764
ACC
+
FFF
@78765
ACC
+
FFF
@78766
ACC
+
FFF
@78767
ACC
+
FFF
@78768
ACC
+
FFF
@78769
ACA
+
FFF
@78770
ACC
+
FFF
@78771
ACC
+
FFF
@78772
ACC
+
FFF
@78773
ACC
+
FFF
@78774
ACC
+
FFF
@78775
ACC
+
FFF
@78776
ACC
+
FFF
@78777
ACC
+
FFF
@78778
ACC
+
FFF
@78779
ACA
+
FFF
@78780
ACC
+
FFF
@78781
ACC
+
FFF
@78782
ACA
+
FFF
@78783
ACC
+
FFF
@78784
ACC
+
FFF
@78785
ACC
+
FFF
@78786
ACC
+
FFF
@78787
ACC
+
FFF
@78788
ACC
+
FFF
@78789
ACC
+
FFF
@78790
ACA
+
FFF
@78791
ACC
+
FFF
@78792
ACC
+
FFF
@78793
ACC
+
FFF
@78794
ACA
+
FFF
@78795
ACC
+
FFF
@78796
ACC
+
FFF
@78797
ACC
+
FFF
@78798
ACA
+
FFF
@78799
ACC
+
FFF
@78800
ACC
+
FFF
@78801
ACC
+
FFF
@78802
ACC
+
FFF
@78803
ACC
+
FFF
@78804
ACC
+
FFF
@78805
ACC
+
FFF
@78806
ACC
+
FFF
@78807
ACC
+
FFF
@78808
ACC
+
FFF
@78809
ACC
+
FFF
@78810
ACC
+
FFF
@78811
ACC
+
FFF
@78812
ACC
+
FFF
@78813
ACC
+
FFF
@78814
ACC
+
FFF
@78815
ACA
+
FFF
@78816
ACC
+
FFF
@78817
ACC
+
FFF
@78818
ACA
+
FFF
@78819
ACC
+
FFF
@78820
ACC
+
FFF
@78821
ACC
+
FFF
@78822
ACC
+
FFF
@78823
ACC
+
FFF
@78824
ACA
+
FFF
@78825
ACC
+
FFF
@78826
ACC
+
FFF
@78827
ACC
+
FFF
@78828
ACC
+
FFF
@78829
ACC
+
FFF
@78830
ACC
+
FFF
@78831
ACC
+
FFF
@78832
ACC
+
FFF
@78833
ACC
+
FFF
@78834
ACC
+
FFF
@78835
ACA
+
FFF
@78836
AGC
+
FFF
@78837
ACC
+
FFF
@78838
ACC
+
FFF
@78839
ACC
+
FFF
@78840
ACC
+
FFF
@78841
ACC
+
FFF
@78842
ACC
+
FFF
@78843
ACA
+
FFF
@78844
ACC
+
FFF
@78845
ACC
+
FFF
@78846
ACC
+
FFF
@78847
ACC
+
FFF
@78848
ACC
+
FFF
@78849
ACA
+
FFF
@78850
ACA
+
FFF
@78851
ACC
+
FFF
@78852
AGC
+
FFF
@78853
ACC
+
FFF
@78854
ACC
+
FFF
@78855
ACC
+
FFF
@78856
ACC
+
FFF
@78857
ACC
+
FFF
@78858
ACC
+
FFF
@78859
ACA
+
FFF
@78860
ACA
+
FFF
@78861
ACC
+
FFF
@78862
ACC
+
FFF
@78863
ACC
+
FFF
@78864
ACC
+
FFF
@78865
ACC
+
FFF
@78866
ACC
+
FFF
@78867
ACC
+
FFF
@78868
ACA
+
FFF
@78869
ACC
+
FFF
@78870
ACC
+
FFF
@78871
ACC
+
FFF
@78872
ACC
+
FFF
@78873
ACC
+
FFF
@78874
ACC
+
FFF
@78875
ACC
+
FFF
@78876
ACC
+
FFF
@78877
ACA
+
FFF
@78878
ACC
+
FFF
@78879
ACC
+
FFF
@78880
ACC
+
FFF
@78881
ACC
+
FFF
@78882
ACC
+
FFF
@78883
ACC
+
FFF
@78884
ACC
+
FFF
@78885
ACA
+
FFF
@78886
ACC
+
FFF
@78887
ACC
+
FFF
@78888
ACC
+
FFF
@78889
ACC
+
FFF
@78890
ACC
+
FFF
@78891
ACC
+
FFF
@78892
ACC
+
FFF
@78893
ACC
+
FFF
@78894
ACA
+
FFF
@78895
ACC
+
FFF
@78896
ACC
+
FFF
@78897
ACC
+
FFF
@78898
ACC
+
FFF
@78899
ACC
+
FFF
@78900
ACA
+
FFF
@78901
ACC
+
FFF
@78902
ACC
+
FFF
@78903
AGC
+
FFF
@78904
ACC
+
FFF
@78905
ACA
+
FFF
@78906
ACC
+
FFF
@78907
ACC
+
FFF
@78908
ACC
+
FFF
@78909
ACC
+
FFF
@78910
ACA
+
FFF
@78911
ACC
+
FFF
@78912
ACC
+
FFF
@78913
ACC
+
FFF
@78914
ACC
+
FFF
@78915
ACC
+
FFF
@78916
ACC
+
FFF
@78917
ACA
+
FFF
@78918
ACC
+
FFF
@78919
ACC
+
FFF
@78920
ACC
+
FFF
@78921
ACA
+
FFF
@78922
ACC
+
FFF
@78923
ACC
+
FFF
@78924
ACC
+
FFF
@78925
ACC
+
FFF
@78926
ACC
+
FFF
@78927
ACC
+
FFF
@78928
ACC
+
FFF
@78929
ACA
+
FFF
@78930
ACC
+
FFF
@78931
ACC
+
FFF
@78932
ACC
+
FFF
@78933
ACC
+
FFF
@78934
ACC
+
FFF
@78935
ACA
+
FFF
@78936
ACC
+
FFF
@78937
ACA
+
FFF
@78938
ACC
+
FFF
@78939
ACC
+
FFF
@78940
ACC
+
FFF
@78941
ACA
+
FFF
@78942
ACC
+
FFF
@78943
ACC
+
FFF
@78944
ACA
+
FFF
@78945
ACC
+
FFF
@78946
ACA
+
FFF
@78947
ACC
+
FFF
@78948
ACC
+
FFF
@78949
ACA
+
FFF
@78950
ACC
+
FFF
@78951
ACC
+
FFF
@78952
ACC
+
FFF
@78953
ACC
+
FFF
@78954
ACA
+
FFF
@78955
ACA
+
FFF
@78956
ACC
+
FFF
@78957
ACC
+
FFF
@78958
ACC
+
FFF
@78959
ACC
+
FFF
@78960
ACC
+
FFF
@78961
ACC
+
FFF
@78962
ACC
+
FFF
@78963
ACC
+
FFF
@78964
ACC
+
FFF
@78965
ACC
+
FFF
@78966
ACC
+
FFF
@78967
ACC
+
FFF
@78968
ACC
+
FFF
@78969
ACC
+
FFF
@78970
ACC
+
FFF
@78971
ACC
+
FFF
@78972
ACC
+
FFF
@78973
ACC
+
FFF
@78974
ACC
+
FFF
@78975
ACC
+
FFF
@78976
ACC
+
FFF
@78977
ACC
+
FFF
@78978
ACA
+
FFF
@78979
ACA
+
FFF
@78980
ACC
+
FFF
@78981
ACC
+
FFF
@78982
ACA
+
FFF
@78983
ACC
+
FFF
@78984
ACC
+
FFF
@78985
ACC
+
FFF
@78986
ACC
+
FFF
@78987
ACC
+
FFF
@78988
ACC
+
FFF
@78989
ACC
+
FFF
@78990
ACC
+
FFF
@78991
ACC
+
FFF
@78992
ACC
+
FFF
@78993
ACC
+
FFF
@78994
ACC
+
FFF
@78995
ACC
+
FFF
@78996
ACC
+
FFF
@78997
ACC
+
FFF
@78998
ACA
+
FFF
@78999
ACC
+
FFF
@79000
ACC
+
FFF
@79001
ACC
+
FFF
@79002
ACA
+
FFF
@79003
ACC
+
FFF
@79004
ACC
+
FFF
@79005
ACA
+
FFF
@79006
ACC
+
FFF
@79007
ACA
+
FFF
@79008
ACC
+
FFF
@79009
ACA
+
FFF
@79010
ACA
+
FFF
@79011
ACC
+
FFF
@79012
ACC
+
FFF
@79013
ACC
+
FFF
@79014
ACC
+
FFF
@79015
ACA
+
FFF
@79016
ACA
+
FFF
@79017
ACC
+
FFF
@79018
ACA
+
FFF
@79019
ACC
+
FFF
@79020
ACC
+
FFF
@79021
ACC
+
FFF
@79022
ACC
+
FFF
@79023
ACC
+
FFF
@79024
ACC
+
FFF
@79025
ACC
+
FFF
@79026
ACC
+
FFF
@79027
ACC
+
FFF
@79028
ACC
+
FFF
@79029
ACC
+
FFF
@79030
ACC
+
FFF
@79031
ACA
+
FFF
@79032
ACC
+
FFF
@79033
ACC
+
FFF
@79034
ACC
+
FFF
@79035
ACA
+
FFF
@79036
ACC
+
FFF
@79037
ACC
+
FFF
@79038
ACA
+
FFF
@79039
ACA
+
FFF
@79040
ACC
+
FFF
@79041
ACC
+
FFF
@79042
ACA
+
FFF
@79043
ACA
+
FFF
@79044
ACC
+
FFF
@79045
ACC
+
FFF
@79046
ACC
+
FFF
@79047
ACC
+
FFF
@79048
ACA
+
FFF
@79049
ACC
+
FFF
@79050
ACA
+
FFF
@79051
ACC
+
FFF
@79052
ACC
+
FFF
@79053
ACC
+
FFF
@79054
ACA
+
FFF
@79055
ACC
+
FFF
@79056
ACC
+
FFF
@79057
ACC
+
FFF
@79058
ACC
+
FFF
@79059
ACC
+
FFF
@79060
ACC
+
FFF
@79061
ACC
+
FFF
@79062
ACA
+
FFF
@79063
ACC
+
FFF
@79064
ACC
+
FFF
@79065
ACC
+
FFF
@79066
ACA
+
FFF
@79067
ACC
+
FFF
@79068
ACC
+
FFF
@79069
ACA
+
FFF
@79070
ACC
+
FFF
@79071
ACC
+
FFF
@79072
ACA
+
FFF
@79073
ACC
+
FFF
@79074
ACC
+
FFF
@79075
ACC
+
FFF
@79076
ACC
+
FFF
@79077
ACC
+
FFF
@79078
ACC
+
FFF
@79079
ACC
+
FFF
@79080
ACC
+
FFF
@79081
ACC
+
FFF
@79082
ACC
+
FFF
@79083
ACC
+
FFF
@79084
ACC
+
FFF
@79085
ACC
+
FFF
@79086
ACC
+
FFF
@79087
ACA
+
FFF
@79088
ACC
+
FFF
@79089
ACC
+
FFF
@79090
ACC
+
FFF
@79091
ACC
+
FFF
@79092
ACC
+
FFF
@79093
ACC
+
FFF
@79094
ACC
+
FFF
@79095
ACC
+
FFF
@79096
ACC
+
FFF
@79097
ACC
+
FFF
@79098
ACC
+
FFF
@79099
ACC
+
FFF
@79100
ACC
+
FFF
@79101
ACC
+
FFF
@79102
ACC
+
FFF
@79103
ACA
+
FFF
@79104
ACC
+
FFF
@79105
ACC
+
FFF
@79106
ACA
+
FFF
@79107
ACA
+
FFF
@79108
ACA
+
FFF
@79109
ACC
+
FFF
@79110
ACA
+
FFF
@79111
ACA
+
FFF
@79112
ACC
+
FFF
@79113
ACC
+
FFF
@79114
ACC
+
FFF
@79115
ACC
+
FFF
@79116
ACC
+
FFF
@79117
ACC
+
FFF
@79118
ACC
+
FFF
@79119
ACA
+
FFF
@79120
ACC
+
FFF
@79121
ACC
+
FFF
@79122
ACA
+
FFF
@79123
ACC
+
FFF
@79124
ACA
+
FFF
@79125
ACC
+
FFF
@79126
ACC
+
FFF
@79127
ACC
+
FFF
@79128
ACC
+
FFF
@79129
ACC
+
FFF
@79130
ACC
+
FFF
@79131
ACC
+
FFF
@79132
ACC
+
FFF
@79133
ACC
+
FFF
@79134
ACA
+
FFF
@79135
ACC
+
FFF
@79136
ACC
+
FFF
@79137
ACC
+
FFF
@79138
ACC
+
FFF
@79139
ACC
+
FFF
@79140
ACC
+
FFF
@79141
ACC
+
FFF
@79142
ACC
+
FFF
@79143
ACA
+
FFF
@79144
ACC
+
FFF
@79145
ACC
+
FFF
@79146
ACC
+
FFF
@79147
ACC
+
FFF
@79148
ACC
+
FFF
@79149
ACC
+
FFF
@79150
ACA
+
FFF
@79151
ACC
+
FFF
@79152
ACC
+
FFF
@79153
ACA
+
FFF
@79154
ACC
+
FFF
@79155
ACC
+
FFF
@79156
ACC
+
FFF
@79157
ACC
+
FFF
@79158
ACC
+
FFF
@79159
ACC
+
FFF
@79160
ACC
+
FFF
@79161
ACC
+
FFF
@79162
ACC
+
FFF
@79163
ACC
+
FFF
@79164
ACC
+
FFF
@79165
ACC
+
FFF
@79166
ACC
+
FFF
@79167
ACC
+
FFF
@79168
ACC
+
FFF
@79169
ACC
+
FFF
@79170
ACA
+
FFF
@79171
ACC
+
FFF
@79172
ACC
+
FFF
@79173
ACC
+
FFF
@79174
ACC
+
FFF
@79175
ACA
+
FFF
@79176
ACC
+
FFF
@79177
ACC
+
FFF
@79178
ACC
+
FFF
@79179
ACC
+
FFF
@79180
ACC
+
FFF
@79181
ACC
+
FFF
@79182
ACC
+
FFF
@79183
ACA
+
FFF
@79184
ACC
+
FFF
@79185
ACC
+
FFF
@79186
ACC
+
FFF
@79187
ACC
+
FFF
@79188
ACA
+
FFF
@79189
ACA
+
FFF
@79190
ACC
+
FFF
@79191
ACC
+
FFF
@79192
ACC
+
FFF
@79193
ACA
+
FFF
@79194
ACA
+
FFF
@79195
ACC
+
FFF
@79196
ACC
+
FFF
@79197
ACC
+
FFF
@79198
ACC
+
FFF
@79199
ACA
+
FFF
@79200
ACC
+
FFF
@79201
ACC
+
FFF
@79202
ACC
+
FFF
@79203
ACC
+
FFF
@79204
ACC
+
FFF
@79205
ACC
+
FFF
@79206
ACC
+
FFF
@79207
ACC
+
FFF
@79208
ACC
+
FFF
@79209
ACC
+
FFF
@79210
ACC
+
FFF
@79211
ACC
+
FFF
@79212
ACC
+
FFF
@79213
ACC
+
FFF
@79214
ACC
+
FFF
@79215
ACA
+
FFF
@79216
ACC
+
FFF
@79217
ACC
+
FFF
@79218
ACC
+
FFF
@79219
ACC
+
FFF
@79220
ACC
+
FFF
@79221
ACA
+
FFF
@79222
ACC
+
FFF
@79223
ACC
+
FFF
@79224
ACC
+
FFF
@79225
ACC
+
FFF
@79226
ACC
+
FFF
@79227
ACC
+
FFF
@79228
ACC
+
FFF
@79229
ACC
+
FFF
@79230
ACC
+
FFF
@79231
ACC
+
FFF
@79232
ACC
+
FFF
@79233
ACC
+
FFF
@79234
ACA
+
FFF
@79235
ACC
+
FFF
@79236
ACA
+
FFF
@79237
ACA
+
FFF
@79238
ACC
+
FFF
@79239
ACC
+
FFF
@79240
ACC
+
FFF
@79241
ACC
+
FFF
@79242
ACC
+
FFF
@79243
ACA
+
FFF
@79244
ACC
+
FFF
@79245
ACA
+
FFF
@79246
ACC
+
FFF
@79247
ACC
+
FFF
@79248
ACC
+
FFF
@79249
ACC
+
FFF
@79250
ACC
+
FFF
@79251
ACC
+
FFF
@79252
ACC
+
FFF
@79253
ACA
+
FFF
@79254
ACC
+
FFF
@79255
ACC
+
FFF
@79256
ACA
+
FFF
@79257
ACA
+
FFF
@79258
ACC
+
FFF
@79259
ACC
+
FFF
@79260
ACC
+
FFF
@79261
ACC
+
FFF
@79262
ACC
+
FFF
@79263
ACA
+
FFF
@79264
ACC
+
FFF
@79265
ACC
+
FFF
@79266
ACC
+
FFF
@79267
ACC
+
FFF
@79268
ACC
+
FFF
@79269
ACC
+
FFF
@79270
ACC
+
FFF
@79271
ACC
+
FFF
@79272
ACC
+
FFF
@79273
ACA
+
FFF
@79274
ACA
+
FFF
@79275
ACC
+
FFF
@79276
ACC
+
FFF
@79277
ACA
+
FFF
@79278
ACC
+
FFF
@79279
ACC
+
FFF
@79280
ACC
+
FFF
@79281
ACC
+
FFF
@79282
ACC
+
FFF
@79283
ACC
+
FFF
@79284
ACC
+
FFF
@79285
ACC
+
FFF
@79286
ACC
+
FFF
@79287
ACC
+
FFF
@79288
ACA
+
FFF
@79289
ACC
+
FFF
@79290
ACC
+
FFF
@79291
ACC
+
FFF
@79292
ACC
+
FFF
@79293
ACC
+
FFF
@79294
ACC
+
FFF
@79295
ACC
+
FFF
@79296
ACC
+
FFF
@79297
ACC
+
FFF
@79298
ACC
+
FFF
@79299
ACC
+
FFF
@79300
ACC
+
FFF
@79301
ACC
+
FFF
@79302
ACC
+
FFF
@79303
ACC
+
FFF
@79304
ACC
+
FFF
@79305
ACC
+
FFF
@79306
ACC
+
FFF
@79307
ACC
+
FFF
@79308
ACC
+
FFF
@79309
ACC
+
FFF
@79310
ACC
+
FFF
@79311
ACC
+
FFF
@79312
ACC
+
FFF
@79313
ACC
+
FFF
@79314
ACC
+
FFF
@79315
ACC
+
FFF
@79316
ACA
+
FFF
@79317
ACC
+
FFF
@79318
ACA
+
FFF
@79319
ACA
+
FFF
@79320
ACC
+
FFF
@79321
ACA
+
FFF
@79322
ACA
+
FFF
@79323
ACC
+
FFF
@79324
ACC
+
FFF
@79325
ACC
+
FFF
@79326
ACC
+
FFF
@79327
ACC
+
FFF
@79328
ACC
+
FFF
@79329
ACC
+
FFF
@79330
ACC
+
FFF
@79331
ACC
+
FFF
@79332
ACC
+
FFF
@79333
ACC
+
FFF
@79334
ACC
+
FFF
@79335
ACC
+
FFF
@79336
ACC
+
FFF
@79337
ACC
+
FFF
@79338
ACC
+
FFF
@79339
ACC
+
FFF
@79340
ACC
+
FFF
@79341
ACC
+
FFF
@79342
ACC
+
FFF
@79343
ACA
+
FFF
@79344
ACC
+
FFF
@79345
ACC
+
FFF
@79346
ACC
+
FFF
@79347
ACA
+
FFF
@79348
ACC
+
FFF
@79349
ACC
+
FFF
@79350
ACC
+
FFF
@79351
ACC
+
FFF
@79352
ACC
+
FFF
@79353
ACC
+
FFF
@79354
ACC
+
FFF
@79355
ACC
+
FFF
@79356
ACC
+
FFF
@79357
ACC
+
FFF
@79358
ACC
+
FFF
@79359
ACC
+
FFF
@79360
ACC
+
FFF
@79361
ACC
+
FFF
@79362
ACC
+
FFF
@79363
ACC
+
FFF
@79364
ACC
+
FFF
@79365
ACA
+
FFF
@79366
ACC
+
FFF
@79367
ACC
+
FFF
@79368
ACC
+
FFF
@79369
ACC
+
FFF
@79370
ACC
+
FFF
@79371
ACC
+
FFF
@79372
ACC
+
FFF
@79373
ACA
+
FFF
@79374
ACC
+
FFF
@79375
ACC
+
FFF
@79376
ACC
+
FFF
@79377
ACC
+
FFF
@79378
ACC
+
FFF
@79379
ACC
+
FFF
@79380
ACC
+
FFF
@79381
ACC
+
FFF
@79382
ACC
+
FFF
@79383
ACC
+
FFF
@79384
ACC
+
FFF
@79385
ACA
+
FFF
@79386
ACC
+
FFF
@79387
ACC
+
FFF
@79388
ACC
+
FFF
@79389
ACC
+
FFF
@79390
ACC
+
FFF
@79391
ACC
+
FFF
@79392
ACC
+
FFF
@79393
ACC
+
FFF
@79394
ACA
+
FFF
@79395
ACC
+
FFF
@79396
ACC
+
FFF
@79397
ACC
+
FFF
@79398
ACA
+
FFF
@79399
ACC
+
FFF
@79400
ACA
+
FFF
@79401
ACA
+
FFF
@79402
ACC
+
FFF
@79403
ACA
+
FFF
@79404
ACC
+
FFF
@79405
ACC
+
FFF
@79406
ACC
+
FFF
@79407
ACC
+
FFF
@79408
ACC
+
FFF
@79409
ACA
+
FFF
@79410
ACC
+
FFF
@79411
ACA
+
FFF
@79412
ACC
+
FFF
@79413
ACC
+
FFF
@79414
ACC
+
FFF
@79415
ACC
+
FFF
@79416
ACC
+
FFF
@79417
ACA
+
FFF
@79418
ACC
+
FFF
@79419
ACC
+
FFF
@79420
ACC
+
FFF
@79421
ACC
+
FFF
@79422
ACC
+
FFF
@79423
ACC
+
FFF
@79424
ACC
+
FFF
@79425
ACC
+
FFF
@79426
ACC
+
FFF
@79427
ACC
+
FFF
@79428
ACC
+
FFF
@79429
ACC
+
FFF
@79430
ACC
+
FFF
@79431
ACC
+
FFF
@79432
ACC
+
FFF
@79433
ACC
+
FFF
@79434
ACC
+
FFF
@79435
ACC
+
FFF
@79436
ACC
+
FFF
@79437
ACC
+
FFF
@79438
ACC
+
FFF
@79439
ACC
+
FFF
@79440
ACC
+
FFF
@79441
ACC
+
FFF
@79442
ACC
+
FFF
@79443
ACC
+
FFF
@79444
ACC
+
FFF
@79445
ACC
+
FFF
@79446
ACC
+
FFF
@79447
ACC
+
FFF
@79448
ACC
+
FFF
@79449
ACC
+
FFF
@79450
AGC
+
FFF
@79451
ACC
+
FFF
@79452
ACC
+
FFF
@79453
ACC
+
FFF
@79454
ACC
+
FFF
@79455
ACA
+
FFF
@79456
ACC
+
FFF
@79457
ACC
+
FFF
@79458
ACA
+
FFF
@79459
ACC
+
FFF
@79460
ACA
+
FFF
@79461
ACC
+
FFF
@79462
ACC
+
FFF
@79463
ACC
+
FFF
@79464
ACC
+
FFF
@79465
ACC
+
FFF
@79466
ACC
+
FFF
@79467
ACC
+
FFF
@79468
ACC
+
FFF
@79469
ACC
+
FFF
@79470
ACC
+
FFF
@79471
ACA
+
FFF
@79472
ACC
+
FFF
@79473
ACC
+
FFF
@79474
ACC
+
FFF
@79475
ACC
+
FFF
@79476
ACA
+
FFF
@79477
ACC
+
FFF
@79478
ACA
+
FFF
@79479
ACC
+
FFF
@79480
ACC
+
FFF
@79481
ACC
+
FFF
@79482
ACC
+
FFF
@79483
ACC
+
FFF
@79484
ACC
+
FFF
@79485
ACC
+
FFF
@79486
ACC
+
FFF
@79487
ACC
+
FFF
@79488
ACA
+
FFF
@79489
ACC
+
FFF
@79490
ACC
+
FFF
@79491
ACC
+
FFF
@79492
ACC
+
FFF
@79493
ACC
+
FFF
@79494
ACC
+
FFF
@79495
ACC
+
FFF
@79496
ACA
+
FFF
@79497
ACC
+
FFF
@79498
AGC
+
FFF
@79499
ACC
+
FFF
@79500
ACC
+
FFF
@79501
ACC
+
FFF
@79502
ACC
+
FFF
@79503
ACC
+
FFF
@79504
ACC
+
FFF
@79505
ACC
+
FFF
@79506
ACC
+
FFF
@79507
ACA
+
FFF
@79508
ACC
+
FFF
@79509
ACC
+
FFF
@79510
ACC
+
FFF
@79511
ACC
+
FFF
@79512
ACC
+
FFF
@79513
ACA
+
FFF
@79514
ACC
+
FFF
@79515
ACC
+
FFF
@79516
ACC
+
FFF
@79517
ACC
+
FFF
@79518
ACA
+
FFF
@79519
ACC
+
FFF
@79520
ACC
+
FFF
@79521
ACC
+
FFF
@79522
ACC
+
FFF
@79523
ACC
+
FFF
@79524
ACC
+
FFF
@79525
ACA
+
FFF
@79526
ACC
+
FFF
@79527
ACC
+
FFF
@79528
ACC
+
FFF
@79529
ACC
+
FFF
@79530
ACC
+
FFF
@79531
ACC
+
FFF
@79532
ACC
+
FFF
@79533
ACC
+
FFF
@79534
ACC
+
FFF
@79535
ACA
+
FFF
@79536
ACC
+
FFF
@79537
ACC
+
FFF
@79538
ACC
+
FFF
@79539
ACC
+
FFF
@79540
ACC
+
FFF
@79541
ACC
+
FFF
@79542
ACC
+
FFF
@79543
ACC
+
FFF
@79544
ACC
+
FFF
@79545
ACC
+
FFF
@79546
ACC
+
FFF
@79547
ACC
+
FFF
@79548
ACC
+
FFF
@79549
ACC
+
FFF
@79550
ACC
+
FFF
@79551
ACC
+
FFF
@79552
ACC
+
FFF
@79553
ACC
+
FFF
@79554
ACA
+
FFF
@79555
ACC
+
FFF
@79556
ACC
+
FFF
@79557
ACC
+
FFF
@79558
ACC
+
FFF
@79559
ACC
+
FFF
@79560
ACC
+
FFF
@79561
ACC
+
FFF
@79562
ACC
+
FFF
@79563
ACA
+
FFF
@79564
ACA
+
FFF
@79565
ACC
+
FFF
@79566
ACC
+
FFF
@79567
ACC
+
FFF
@79568
ACC
+
FFF
@79569
ACC
+
FFF
@79570
ACC
+
FFF
@79571
ACC
+
FFF
@79572
ACA
+
FFF
@79573
ACA
+
FFF
@79574
ACC
+
FFF
@79575
ACC
+
FFF
@79576
ACC
+
FFF
@79577
ACC
+
FFF
@79578
ACC
+
FFF
@79579
ACC
+
FFF
@79580
ACA
+
FFF
@79581
ACC
+
FFF
@79582
ACC
+
FFF
@79583
ATC
+
FFF
@79584
ACC
+
FFF
@79585
ACA
+
FFF
@79586
ACC
+
FFF
@79587
ACC
+
FFF
@79588
ACA
+
FFF
@79589
ACC
+
FFF
@79590
ACC
+
FFF
@79591
ACC
+
FFF
@79592
ACC
+
FFF
@79593
ACC
+
FFF
@79594
ACA
+
FFF
@79595
ACC
+
FFF
@79596
ACC
+
FFF
@79597
ACC
+
FFF
@79598
ACC
+
FFF
@79599
ACC
+
FFF
@79600
ACC
+
FFF
@79601
ACA
+
FFF
@79602
ACC
+
FFF
@79603
ACC
+
FFF
@79604
ACC
+
FFF
@79605
ACC
+
FFF
@79606
ACC
+
FFF
@79607
ACC
+
FFF
@79608
ACC
+
FFF
@79609
ACC
+
FFF
@79610
ACC
+
FFF
@79611
ACC
+
FFF
@79612
ACC
+
FFF
@79613
ACC
+
FFF
@79614
ACC
+
FFF
@79615
ACC
+
FFF
@79616
ACC
+
FFF
@79617
ACC
+
FFF
@79618
ACC
+
FFF
@79619
ACA
+
FFF
@79620
ACC
+
FFF
@79621
ACC
+
FFF
@79622
ACC
+
FFF
@79623
ACC
+
FFF
@79624
ACC
+
FFF
@79625
ACC
+
FFF
@79626
ACA
+
FFF
@79627
ACC
+
FFF
@79628
ACC
+
FFF
@79629
ACC
+
FFF
@79630
ACC
+
FFF
@79631
ACC
+
FFF
@79632
ACC
+
FFF
@79633
ACC
+
FFF
@79634
ACC
+
FFF
@79635
ACC
+
FFF
@79636
ACC
+
FFF
@79637
ACC
+
FFF
@79638
ACC
+
FFF
@79639
ACC
+
FFF
@79640
ACC
+
FFF
@79641
ACC
+
FFF
@79642
ACC
+
FFF
@79643
ACA
+
FFF
@79644
ACC
+
FFF
@79645
ACC
+
FFF
@79646
ACC
+
FFF
@79647
ACC
+
FFF
@79648
ACC
+
FFF
@79649
ACC
+
FFF
@79650
ACC
+
FFF
@79651
ACC
+
FFF
@79652
ACC
+
FFF
@79653
ACA
+
FFF
@79654
ACC
+
FFF
@79655
ACC
+
FFF
@79656
ACC
+
FFF
@79657
ACC
+
FFF
@79658
ACC
+
FFF
@79659
ACC
+
FFF
@79660
ACC
+
FFF
@79661
ACC
+
FFF
@79662
ACC
+
FFF
@79663
ACC
+
FFF
@79664
ACA
+
FFF
@79665
ACC
+
FFF
@79666
ACC
+
FFF
@79667
ACC
+
FFF
@79668
ACC
+
FFF
@79669
ACA
+
FFF
@79670
ACA
+
FFF
@79671
ACC
+
FFF
@79672
ACC
+
FFF
@79673
ACC
+
FFF
@79674
ACC
+
FFF
@79675
ACA
+
FFF
@79676
ACC
+
FFF
@79677
ACA
+
FFF
@79678
ACC
+
FFF
@79679
ACC
+
FFF
@79680
ACC
+
FFF
@79681
ACC
+
FFF
@79682
ACC
+
FFF
@79683
ACA
+
FFF
@79684
ACC
+
FFF
@79685
ACA
+
FFF
@79686
ACC
+
FFF
@79687
ACA
+
FFF
@79688
ACC
+
FFF
@79689
ACC
+
FFF
@79690
ACC
+
FFF
@79691
ACA
+
FFF
@79692
ACC
+
FFF
@79693
ACC
+
FFF
@79694
ACC
+
FFF
@79695
ACA
+
FFF
@79696
ACC
+
FFF
@79697
ACC
+
FFF
@79698
ACC
+
FFF
@79699
ACC
+
FFF
@79700
ACC
+
FFF
@79701
ACC
+
FFF
@79702
ACC
+
FFF
@79703
ACC
+
FFF
@79704
ACC
+
FFF
@79705
ACC
+
FFF
@79706
ACC
+
FFF
@79707
ACC
+
FFF
@79708
ACC
+
FFF
@79709
ACC
+
FFF
@79710
ACC
+
FFF
@79711
ACC
+
FFF
@79712
ACC
+
FFF
@79713
ACC
+
FFF
@79714
ACC
+
FFF
@79715
ACC
+
FFF
@79716
ACC
+
FFF
@79717
ACC
+
FFF
@79718
ACC
+
FFF
@79719
ACA
+
FFF
@79720
ACC
+
FFF
@79721
ACA
+
FFF
@79722
ACC
+
FFF
@79723
ACA
+
FFF
@79724
ACA
+
FFF
@79725
ACC
+
FFF
@79726
ACC
+
FFF
@79727
ACC
+
FFF
@79728
ACC
+
FFF
@79729
ACA
+
FFF
@79730
ACC
+
FFF
@79731
ACA
+
FFF
@79732
ACC
+
FFF
@79733
ACA
+
FFF
@79734
ACC
+
FFF
@79735
ACA
+
FFF
@79736
ACC
+
FFF
@79737
ACC
+
FFF
@79738
ACC
+
FFF
@79739
ACC
+
FFF
@79740
ACC
+
FFF
@79741
ACC
+
FFF
@79742
ACC
+
FFF
@79743
ACC
+
FFF
@79744
ACC
+
FFF
@79745
ACC
+
FFF
@79746
ACC
+
FFF
@79747
ACC
+
FFF
@79748
ACC
+
FFF
@79749
ACC
+
FFF
@79750
ACA
+
FFF
@79751
ACC
+
FFF
@79752
ACC
+
FFF
@79753
ACA
+
FFF
@79754
ACA
+
FFF
@79755
ACC
+
FFF
@79756
ACC
+
FFF
@79757
ACC
+
FFF
@79758
ACC
+
FFF
@79759
ACC
+
FFF
@79760
ACC
+
FFF
@79761
ACC
+
FFF
@79762
ACA
+
FFF
@79763
ACC
+
FFF
@79764
ACC
+
FFF
@79765
ACC
+
FFF
@79766
ACC
+
FFF
@79767
ACC
+
FFF
@79768
ACA
+
FFF
@79769
ACC
+
FFF
@79770
ACC
+
FFF
@79771
ACA
+
FFF
@79772
ACC
+
FFF
@79773
ACC
+
FFF
@79774
ACC
+
FFF
@79775
ACA
+
FFF
@79776
ACC
+
FFF
@79777
ACC
+
FFF
@79778
ACC
+
FFF
@79779
ACC
+
FFF
@79780
ACC
+
FFF
@79781
ACC
+
FFF
@79782
ACA
+
FFF
@79783
ACC
+
FFF
@79784
ACC
+
FFF
@79785
ACC
+
FFF
@79786
ACC
+
FFF
@79787
ACC
+
FFF
@79788
ACA
+
FFF
@79789
ACC
+
FFF
@79790
ACC
+
FFF
@79791
ACA
+
FFF
@79792
ACC
+
FFF
@79793
ACC
+
FFF
@79794
ACC
+
FFF
@79795
ACC
+
FFF
@79796
ACC
+
FFF
@79797
ACA
+
FFF
@79798
ACA
+
FFF
@79799
ACC
+
FFF
@79800
ACC
+
FFF
@79801
ACA
+
FFF
@79802
ACC
+
FFF
@79803
ACC
+
FFF
@79804
ACC
+
FFF
@79805
ACC
+
FFF
@79806
ACC
+
FFF
@79807
ACC
+
FFF
@79808
ACC
+
FFF
@79809
ACC
+
FFF
@79810
ACC
+
FFF
@79811
ACA
+
FFF
@79812
ACC
+
FFF
@79813
ACC
+
FFF
@79814
ACC
+
FFF
@79815
ACC
+
FFF
@79816
ACC
+
FFF
@79817
ACC
+
FFF
@79818
ACC
+
FFF
@79819
ACA
+
FFF
@79820
ACA
+
FFF
@79821
ACC
+
FFF
@79822
ACC
+
FFF
@79823
ACC
+
FFF
@79824
ACC
+
FFF
@79825
ACC
+
FFF
@79826
ACC
+
FFF
@79827
ACA
+
FFF
@79828
ACC
+
FFF
@79829
ACC
+
FFF
@79830
ACC
+
FFF
@79831
ACC
+
FFF
@79832
ACC
+
FFF
@79833
ACA
+
FFF
@79834
ACC
+
FFF
@79835
ACC
+
FFF
@79836
ACC
+
FFF
@79837
ACC
+
FFF
@79838
ACC
+
FFF
@79839
ACA
+
FFF
@79840
ACA
+
FFF
@79841
ACC
+
FFF
@79842
ACC
+
FFF
@79843
ACA
+
FFF
@79844
ACA
+
FFF
@79845
ACC
+
FFF
@79846
ACA
+
FFF
@79847
ACC
+
FFF
@79848
ACC
+
FFF
@79849
ACC
+
FFF
@79850
ACC
+
FFF
@79851
ACA
+
FFF
@79852
ACC
+
FFF
@79853
ACC
+
FFF
@79854
ACC
+
FFF
@79855
ACA
+
FFF
@79856
ACA
+
FFF
@79857
ACA
+
FFF
@79858
ACA
+
FFF
@79859
ACA
+
FFF
@79860
ACC
+
FFF
@79861
ACA
+
FFF
@79862
ACA
+
FFF
@79863
ACC
+
FFF
@79864
ACA
+
FFF
@79865
ACC
+
FFF
@79866
ACC
+
FFF
@79867
ACC
+
FFF
@79868
ACC
+
FFF
@79869
ACA
+
FFF
@79870
ACA
+
FFF
@79871
ACC
+
FFF
@79872
ACC
+
FFF
@79873
ACC
+
FFF
@79874
ACC
+
FFF
@79875
ACC
+
FFF
@79876
ACA
+
FFF
@79877
ACC
+
FFF
@79878
ACC
+
FFF
@79879
ACC
+
FFF
@79880
ACC
+
FFF
@79881
ACA
+
FFF
@79882
ACC
+
FFF
@79883
ACC
+
FFF
@79884
ACC
+
FFF
@79885
ACC
+
FFF
@79886
ACC
+
FFF
@79887
ACC
+
FFF
@79888
ACC
+
FFF
@79889
ACC
+
FFF
@79890
ACC
+
FFF
@79891
ACC
+
FFF
@79892
ACA
+
FFF
@79893
ACC
+
FFF
@79894
ACC
+
FFF
@79895
ACC
+
FFF
@79896
ACC
+
FFF
@79897
ACA
+
FFF
@79898
ACC
+
FFF
@79899
ACC
+
FFF
@79900
ACC
+
FFF
@79901
ACA
+
FFF
@79902
ACA
+
FFF
@79903
ACC
+
FFF
@79904
ACC
+
FFF
@79905
ACC
+
FFF
@79906
ACC
+
FFF
@79907
ACC
+
FFF
@79908
ACC
+
FFF
@79909
ACC
+
FFF
@79910
ACC
+
FFF
@79911
ACC
+
FFF
@79912
ACC
+
FFF
@79913
ACA
+
FFF
@79914
ACC
+
FFF
@79915
ACC
+
FFF
@79916
ACC
+
FFF
@79917
AGC
+
FFF
@79918
ACC
+
FFF
@79919
ACC
+
FFF
@79920
ACC
+
FFF
@79921
ACC
+
FFF
@79922
ACC
+
FFF
@79923
ACA
+
FFF
@79924
ACC
+
FFF
@79925
ACC
+
FFF
@79926
ACC
+
FFF
@79927
ACC
+
FFF
@79928
ACA
+
FFF
@79929
ACC
+
FFF
@79930
ACA
+
FFF
@79931
ACC
+
FFF
@79932
ACC
+
FFF
@79933
ACC
+
FFF
@79934
ACA
+
FFF
@79935
ACC
+
FFF
@79936
ACC
+
FFF
@79937
ACC
+
FFF
@79938
ACC
+
FFF
@79939
ACC
+
FFF
@79940
ACC
+
FFF
@79941
ACC
+
FFF
@79942
ACC
+
FFF
@79943
ACC
+
FFF
@79944
ACC
+
FFF
@79945
ACC
+
FFF
@79946
ACC
+
FFF
@79947
ACC
+
FFF
@79948
ACC
+
FFF
@79949
ACC
+
FFF
@79950
ACA
+
FFF
@79951
ACC
+
FFF
@79952
ACC
+
FFF
@79953
ACC
+
FFF
@79954
ACC
+
FFF
@79955
ACC
+
FFF
@79956
ACC
+
FFF
@79957
ACC
+
FFF
@79958
ACC
+
FFF
@79959
ACC
+
FFF
@79960
ACC
+
FFF
@79961
ACA
+
FFF
@79962
ACC
+
FFF
@79963
ACA
+
FFF
@79964
ACA
+
FFF
@79965
ACA
+
FFF
@79966
ACC
+
FFF
@79967
ACA
+
FFF
@79968
ACA
+
FFF
@79969
ACC
+
FFF
@79970
ACA
+
FFF
@79971
ACC
+
FFF
@79972
ACC
+
FFF
@79973
ACC
+
FFF
@79974
ACC
+
FFF
@79975
ACC
+
FFF
@79976
ACA
+
FFF
@79977
ACC
+
FFF
@79978
ACC
+
FFF
@79979
ACC
+
FFF
@79980
ACA
+
FFF
@79981
ACC
+
FFF
@79982
ACC
+
FFF
@79983
ACC
+
FFF
@79984
AGC
+
FFF
@79985
ACC
+
FFF
@79986
ACC
+
FFF
@79987
ACC
+
FFF
@79988
ACC
+
FFF
@79989
ACC
+
FFF
@79990
ACC
+
FFF
@79991
AGC
+
FFF
@79992
ACC
+
FFF
@79993
ACC
+
FFF
@79994
ACC
+
FFF
@79995
ACC
+
FFF
@79996
ACA
+
FFF
@79997
ACA
+
FFF
@79998
ACC
+
FFF
@79999
ACA
+
FFF
@80000
ACC
+
FFF
@80001
ACC
+
FFF
@80002
ACC
+
FFF
@80003
ACC
+
FFF
@80004
ACC
+
FFF
@80005
ACC
+
FFF
@80006
ACC
+
FFF
@80007
ACC
+
FFF
@80008
ACC
+
FFF
@80009
ACA
+
FFF
@80010
ACC
+
FFF
@80011
ACC
+
FFF
@80012
ACC
+
FFF
@80013
ACC
+
FFF
@80014
ACC
+
FFF
@80015
ACC
+
FFF
@80016
ACC
+
FFF
@80017
ACC
+
FFF
@80018
ACA
+
FFF
@80019
ACC
+
FFF
@80020
ACC
+
FFF
@80021
ACC
+
FFF
@80022
ACC
+
FFF
@80023
ACC
+
FFF
@80024
ACC
+
FFF
@80025
ACA
+
FFF
@80026
ACC
+
FFF
@80027
ACC
+
FFF
@80028
ACA
+
FFF
@80029
ACA
+
FFF
@80030
ACC
+
FFF
@80031
ACC
+
FFF
@80032
ACC
+
FFF
@80033
ACA
+
FFF
@80034
ACC
+
FFF
@80035
ACC
+
FFF
@80036
ACC
+
FFF
@80037
ACC
+
FFF
@80038
ACA
+
FFF
@80039
ACC
+
FFF
@80040
ACC
+
FFF
@80041
ACC
+
FFF
@80042
ACC
+
FFF
@80043
ACA
+
FFF
@80044
ACC
+
FFF
@80045
ACC
+
FFF
@80046
ACC
+
FFF
@80047
ACC
+
FFF
@80048
ACC
+
FFF
@80049
ACC
+
FFF
@80050
ACC
+
FFF
@80051
ACC
+
FFF
@80052
ACC
+
FFF
@80053
ACA
+
FFF
@80054
ACC
+
FFF
@80055
ACC
+
FFF
@80056
ACC
+
FFF
@80057
ACA
+
FFF
@80058
ACC
+
FFF
@80059
ACC
+
FFF
@80060
ACC
+
FFF
@80061
ACC
+
FFF
@80062
ACC
+
FFF
@80063
ACA
+
FFF
@80064
ACC
+
FFF
@80065
ACC
+
FFF
@80066
ACC
+
FFF
@80067
ACC
+
FFF
@80068
ACC
+
FFF
@80069
ACA
+
FFF
@80070
ACA
+
FFF
@80071
ACC
+
FFF
@80072
ACC
+
FFF
@80073
ACC
+
FFF
@80074
ACA
+
FFF
@80075
ACC
+
FFF
@80076
ACC
+
FFF
@80077
ACC
+
FFF
@80078
ACC
+
FFF
@80079
ACC
+
FFF
@80080
ACC
+
FFF
@80081
ACC
+
FFF
@80082
ACC
+
FFF
@80083
ACC
+
FFF
@80084
ACC
+
FFF
@80085
ACA
+
FFF
@80086
ACC
+
FFF
@80087
ACA
+
FFF
@80088
ACC
+
FFF
@80089
ACC
+
FFF
@80090
ACC
+
FFF
@80091
ACC
+
FFF
@80092
ACC
+
FFF
@80093
ACC
+
FFF
@80094
ACA
+
FFF
@80095
ACC
+
FFF
@80096
ACC
+
FFF
@80097
ACC
+
FFF
@80098
ACC
+
FFF
@80099
ACC
+
FFF
@80100
ACA
+
FFF
@80101
ACC
+
FFF
@80102
ACC
+
FFF
@80103
ACC
+
FFF
@80104
ACC
+
FFF
@80105
ACC
+
FFF
@80106
ACA
+
FFF
@80107
ACC
+
FFF
@80108
ACC
+
FFF
@80109
ACC
+
FFF
@80110
ACC
+
FFF
@80111
ACC
+
FFF
@80112
ACC
+
FFF
@80113
ACC
+
FFF
@80114
ACC
+
FFF
@80115
ACC
+
FFF
@80116
ACC
+
FFF
@80117
AGC
+
FFF
@80118
ACA
+
FFF
@80119
ACC
+
FFF
@80120
ACC
+
FFF
@80121
ACC
+
FFF
@80122
ACC
+
FFF
@80123
ACC
+
FFF
@80124
ACC
+
FFF
@80125
ACC
+
FFF
@80126
ACC
+
FFF
@80127
ACC
+
FFF
@80128
ACC
+
FFF
@80129
ACC
+
FFF
@80130
ACC
+
FFF
@80131
ACC
+
FFF
@80132
ACC
+
FFF
@80133
ACC
+
FFF
@80134
ACC
+
FFF
@80135
ACC
+
FFF
@80136
ACC
+
FFF
@80137
ACC
+
FFF
@80138
ACC
+
FFF
@80139
ACC
+
FFF
@80140
ACA
+
FFF
@80141
ACC
+
FFF
@80142
ACC
+
FFF
@80143
ACA
+
FFF
@80144
ACA
+
FFF
@80145
ACA
+
FFF
@80146
ACA
+
FFF
@80147
ACC
+
FFF
@80148
ACC
+
FFF
@80149
ACC
+
FFF
@80150
ACA
+
FFF
@80151
ACC
+
FFF
@80152
ACC
+
FFF
@80153
ACC
+
FFF
@80154
ACA
+
FFF
@80155
ACC
+
FFF
@80156
ACC
+
FFF
@80157
ACC
+
FFF
@80158
ACC
+
FFF
@80159
ACC
+
FFF
@80160
ACA
+
FFF
@80161
ACC
+
FFF
@80162
ACC
+
FFF
@80163
ACA
+
FFF
@80164
ACC
+
FFF
@80165
ACC
+
FFF
@80166
ACC
+
FFF
@80167
ACC
+
FFF
@80168
ACC
+
FFF
@80169
ACC
+
FFF
@80170
ACC
+
FFF
@80171
ACC
+
FFF
@80172
ACA
+
FFF
@80173
ACC
+
FFF
@80174
ACC
+
FFF
@80175
ACC
+
FFF
@80176
ACA
+
FFF
@80177
ACC
+
FFF
@80178
ACC
+
FFF
@80179
ACC
+
FFF
@80180
ACC
+
FFF
@80181
ACC
+
FFF
@80182
ACC
+
FFF
@80183
ACC
+
FFF
@80184
ACC
+
FFF
@80185
ACC
+
FFF
@80186
ACA
+
FFF
@80187
ACC
+
FFF
@80188
ACC
+
FFF
@80189
ACC
+
FFF
@80190
ACC
+
FFF
@80191
ACC
+
FFF
@80192
ACC
+
FFF
@80193
ACC
+
FFF
@80194
ACC
+
FFF
@80195
ACA
+
FFF
@80196
ACC
+
FFF
@80197
ACC
+
FFF
@80198
ACC
+
FFF
@80199
ACC
+
FFF
@80200
ACC
+
FFF
@80201
ACC
+
FFF
@80202
ACC
+
FFF
@80203
ACC
+
FFF
@80204
ACC
+
FFF
@80205
ACA
+
FFF
@80206
ACC
+
FFF
@80207
ACC
+
FFF
@80208
ACC
+
FFF
@80209
ACA
+
FFF
@80210
ACC
+
FFF
@80211
ACC
+
FFF
@80212
ACC
+
FFF
@80213
ACC
+
FFF
@80214
ACC
+
FFF
@80215
ACC
+
FFF
@80216
ACC
+
FFF
@80217
ACC
+
FFF
@80218
ACC
+
FFF
@80219
ACC
+
FFF
@80220
ACA
+
FFF
@80221
ACC
+
FFF
@80222
ACA
+
FFF
@80223
ACA
+
FFF
@80224
ACC
+
FFF
@80225
ACC
+
FFF
@80226
ACC
+
FFF
@80227
ACC
+
FFF
@80228
ACC
+
FFF
@80229
ACC
+
FFF
@80230
ACC
+
FFF
@80231
ACC
+
FFF
@80232
ACC
+
FFF
@80233
ACC
+
FFF
@80234
ACC
+
FFF
@80235
ACC
+
FFF
@80236
ACA
+
FFF
@80237
ACA
+
FFF
@80238
ACC
+
FFF
@80239
ACC
+
FFF
@80240
ACC
+
FFF
@80241
ACC
+
FFF
@80242
ACA
+
FFF
@80243
ACC
+
FFF
@80244
ACC
+
FFF
@80245
ACC
+
FFF
@80246
ACC
+
FFF
@80247
ACC
+
FFF
@80248
ACC
+
FFF
@80249
ACC
+
FFF
@80250
ACC
+
FFF
@80251
ACC
+
FFF
@80252
ACA
+
FFF
@80253
ACC
+
FFF
@80254
ACC
+
FFF
@80255
ACA
+
FFF
@80256
ACC
+
FFF
@80257
ACC
+
FFF
@80258
ACC
+
FFF
@80259
ACC
+
FFF
@80260
ACC
+
FFF
@80261
ACC
+
FFF
@80262
ACC
+
FFF
@80263
ACC
+
FFF
@80264
ACC
+
FFF
@80265
ACA
+
FFF
@80266
ACC
+
FFF
@80267
ACA
+
FFF
@80268
ACA
+
FFF
@80269
ACC
+
FFF
@80270
ACC
+
FFF
@80271
ACA
+
FFF
@80272
ACC
+
FFF
@80273
ACC
+
FFF
@80274
ACC
+
FFF
@80275
ACC
+
FFF
@80276
ACA
+
FFF
@80277
ACC
+
FFF
@80278
ACC
+
FFF
@80279
ACC
+
FFF
@80280
ACC
+
FFF
@80281
ACC
+
FFF
@80282
ACC
+
FFF
@80283
ACC
+
FFF
@80284
ACA
+
FFF
@80285
ACC
+
FFF
@80286
ACC
+
FFF
@80287
ACC
+
FFF
@80288
ACC
+
FFF
@80289
ACC
+
FFF
@80290
ACA
+
FFF
@80291
ACC
+
FFF
@80292
ACC
+
FFF
@80293
ACC
+
FFF
@80294
ACC
+
FFF
@80295
ACC
+
FFF
@80296
ACC
+
FFF
@80297
ACA
+
FFF
@80298
ACC
+
FFF
@80299
ACC
+
FFF
@80300
ACC
+
FFF
@80301
ACC
+
FFF
@80302
ACC
+
FFF
@80303
ACC
+
FFF
@80304
ACC
+
FFF
@80305
ACC
+
FFF
@80306
ACC
+
FFF
@80307
ACA
+
FFF
@80308
ACC
+
FFF
@80309
ACC
+
FFF
@80310
ACC
+
FFF
@80311
ACC
+
FFF
@80312
ACA
+
FFF
@80313
ACC
+
FFF
@80314
ACC
+
FFF
@80315
AGC
+
FFF
@80316
ACC
+
FFF
@80317
ACC
+
FFF
@80318
ACC
+
FFF
@80319
ACC
+
FFF
@80320
ACA
+
FFF
@80321
ACC
+
FFF
@80322
ACC
+
FFF
@80323
ACC
+
FFF
@80324
ACC
+
FFF
@80325
ACC
+
FFF
@80326
ACC
+
FFF
@80327
ACC
+
FFF
@80328
ACC
+
FFF
@80329
ACC
+
FFF
@80330
ACC
+
FFF
@80331
ACA
+
FFF
@80332
ACC
+
FFF
@80333
ACC
+
FFF
@80334
ACC
+
FFF
@80335
ACC
+
FFF
@80336
ACC
+
FFF
@80337
ACC
+
FFF
@80338
ACC
+
FFF
@80339
ACC
+
FFF
@80340
ACC
+
FFF
@80341
ACC
+
FFF
@80342
ACC
+
FFF
@80343
ACA
+
FFF
@80344
ACC
+
FFF
@80345
ACC
+
FFF
@80346
ACC
+
FFF
@80347
ACA
+
FFF
@80348
ACC
+
FFF
@80349
ACC
+
FFF
@80350
ACC
+
FFF
@80351
ACC
+
FFF
@80352
ATC
+
FFF
@80353
ACC
+
FFF
@80354
ACC
+
FFF
@80355
ACC
+
FFF
@80356
ACA
+
FFF
@80357
ACC
+
FFF
@80358
ACA
+
FFF
@80359
ACC
+
FFF
@80360
ACC
+
FFF
@80361
ACC
+
FFF
@80362
ACA
+
FFF
@80363
ACC
+
FFF
@80364
ACC
+
FFF
@80365
ACC
+
FFF
@80366
ACA
+
FFF
@80367
ACA
+
FFF
@80368
ACC
+
FFF
@80369
ACC
+
FFF
@80370
ACC
+
FFF
@80371
ACC
+
FFF
@80372
ACC
+
FFF
@80373
ACC
+
FFF
@80374
ACC
+
FFF
@80375
ACC
+
FFF
@80376
ACA
+
FFF
@80377
ACC
+
FFF
@80378
ACC
+
FFF
@80379
ACC
+
FFF
@80380
ACC
+
FFF
@80381
ACC
+
FFF
@80382
ACC
+
FFF
@80383
ACC
+
FFF
@80384
ACC
+
FFF
@80385
ACC
+
FFF
@80386
ACC
+
FFF
@80387
ACC
+
FFF
@80388
ACC
+
FFF
@80389
ACC
+
FFF
@80390
ACC
+
FFF
@80391
ACC
+
FFF
@80392
ACA
+
FFF
@80393
ACC
+
FFF
@80394
ACC
+
FFF
@80395
ACC
+
FFF
@80396
ACC
+
FFF
@80397
ACC
+
FFF
@80398
ACC
+
FFF
@80399
ACC
+
FFF
@80400
ACC
+
FFF
@80401
ACC
+
FFF
@80402
ACA
+
FFF
@80403
ACC
+
FFF
@80404
ACC
+
FFF
@80405
ACC
+
FFF
@80406
ACA
+
FFF
@80407
ACA
+
FFF
@80408
ACC
+
FFF
@80409
ACA
+
FFF
@80410
ACC
+
FFF
@80411
ACC
+
FFF
@80412
ACC
+
FFF
@80413
ACA
+
FFF
@80414
ACC
+
FFF
@80415
ACC
+
FFF
@80416
ACC
+
FFF
@80417
ACC
+
FFF
@80418
ACC
+
FFF
@80419
ACC
+
FFF
@80420
ACC
+
FFF
@80421
ACC
+
FFF
@80422
ACA
+
FFF
@80423
ACA
+
FFF
@80424
ACA
+
FFF
@80425
ACC
+
FFF
@80426
ACA
+
FFF
@80427
ACA
+
FFF
@80428
ACC
+
FFF
@80429
ACA
+
FFF
@80430
ACC
+
FFF
@80431
AGC
+
FFF
@80432
ACC
+
FFF
@80433
ACC
+
FFF
@80434
ACC
+
FFF
@80435
ACC
+
FFF
@80436
ACC
+
FFF
@80437
ACC
+
FFF
@80438
ACC
+
FFF
@80439
ACC
+
FFF
@80440
ACA
+
FFF
@80441
ACA
+
FFF
@80442
ACC
+
FFF
@80443
ACA
+
FFF
@80444
ACC
+
FFF
@80445
ACA
+
FFF
@80446
ACC
+
FFF
@80447
ACA
+
FFF
@80448
ACC
+
FFF
@80449
ACC
+
FFF
@80450
ACC
+
FFF
@80451
ACC
+
FFF
@80452
ACC
+
FFF
@80453
ACA
+
FFF
@80454
ACC
+
FFF
@80455
ACC
+
FFF
@80456
ACC
+
FFF
@80457
ACA
+
FFF
@80458
ACC
+
FFF
@80459
ACC
+
FFF
@80460
ACC
+
FFF
@80461
ACC
+
FFF
@80462
ACC
+
FFF
@80463
ACC
+
FFF
@80464
ACC
+
FFF
@80465
ACC
+
FFF
@80466
ACC
+
FFF
@80467
ACC
+
FFF
@80468
ACC
+
FFF
@80469
ACC
+
FFF
@80470
ACC
+
FFF
@80471
ACA
+
FFF
@80472
ACC
+
FFF
@80473
ACC
+
FFF
@80474
ACA
+
FFF
@80475
ACC
+
FFF
@80476
ACC
+
FFF
@80477
ACC
+
FFF
@80478
ACA
+
FFF
@80479
ACA
+
FFF
@80480
ACC
+
FFF
@80481
ACC
+
FFF
@80482
ACC
+
FFF
@80483
ACC
+
FFF
@80484
ACC
+
FFF
@80485
ACC
+
FFF
@80486
ACC
+
FFF
@80487
ACA
+
FFF
@80488
ACC
+
FFF
@80489
ACC
+
FFF
@80490
ACC
+
FFF
@80491
ACC
+
FFF
@80492
ACA
+
FFF
@80493
ACA
+
FFF
@80494
ACC
+
FFF
@80495
ACA
+
FFF
@80496
ACC
+
FFF
@80497
ACC
+
FFF
@80498
ACA
+
FFF
@80499
ACC
+
FFF
@80500
ACC
+
FFF
@80501
ACC
+
FFF
@80502
ACC
+
FFF
@80503
ACA
+
FFF
@80504
ACC
+
FFF
@80505
ACC
+
FFF
@80506
ACC
+
FFF
@80507
ACC
+
FFF
@80508
ACA
+
FFF
@80509
ACC
+
FFF
@80510
ACC
+
FFF
@80511
ACC
+
FFF
@80512
ACC
+
FFF
@80513
ACA
+
FFF
@80514
ACC
+
FFF
@80515
ACC
+
FFF
@80516
ACC
+
FFF
@80517
ACC
+
FFF
@80518
ACC
+
FFF
@80519
ACC
+
FFF
@80520
ACC
+
FFF
@80521
ACC
+
FFF
@80522
ACC
+
FFF
@80523
ACC
+
FFF
@80524
ACC
+
FFF
@80525
ACC
+
FFF
@80526
ACC
+
FFF
@80527
ACC
+
FFF
@80528
ACC
+
FFF
@80529
ACC
+
FFF
@80530
ACC
+
FFF
@80531
ACC
+
FFF
@80532
ACC
+
FFF
@80533
ACA
+
FFF
@80534
ACA
+
FFF
@80535
ACC
+
FFF
@80536
ACC
+
FFF
@80537
ACA
+
FFF
@80538
ACC
+
FFF
@80539
ACA
+
FFF
@80540
ACC
+
FFF
@80541
ACC
+
FFF
@80542
ACA
+
FFF
@80543
ACC
+
FFF
@80544
ACC
+
FFF
@80545
ACA
+
FFF
@80546
ACA
+
FFF
@80547
ACC
+
FFF
@80548
ACC
+
FFF
@80549
ACC
+
FFF
@80550
ACC
+
FFF
@80551
ACC
+
FFF
@80552
ACC
+
FFF
@80553
ACC
+
FFF
@80554
ACA
+
FFF
@80555
ACC
+
FFF
@80556
ACC
+
FFF
@80557
ACA
+
FFF
@80558
ACC
+
FFF
@80559
ACC
+
FFF
@80560
ACC
+
FFF
@80561
ACA
+
FFF
@80562
ACA
+
FFF
@80563
ACC
+
FFF
@80564
ACA
+
FFF
@80565
ACC
+
FFF
@80566
ACC
+
FFF
@80567
ACA
+
FFF
@80568
ACC
+
FFF
@80569
ACC
+
FFF
@80570
ACC
+
FFF
@80571
ACC
+
FFF
@80572
ACA
+
FFF
@80573
ACC
+
FFF
@80574
ACC
+
FFF
@80575
ACC
+
FFF
@80576
ACC
+
FFF
@80577
ACC
+
FFF
@80578
ACC
+
FFF
@80579
ACA
+
FFF
@80580
ACC
+
FFF
@80581
ACA
+
FFF
@80582
ACC
+
FFF
@80583
ACC
+
FFF
@80584
ACC
+
FFF
@80585
ACC
+
FFF
@80586
ACA
+
FFF
@80587
ACA
+
FFF
@80588
ACC
+
FFF
@80589
ACC
+
FFF
@80590
ACA
+
FFF
@80591
ACC
+
FFF
@80592
ACC
+
FFF
@80593
ACC
+
FFF
@80594
ACC
+
FFF
@80595
ACC
+
FFF
@80596
ACC
+
FFF
@80597
ACC
+
FFF
@80598
ACA
+
FFF
@80599
ACC
+
FFF
@80600
ACA
+
FFF
@80601
ACC
+
FFF
@80602
ACC
+
FFF
@80603
ACC
+
FFF
@80604
ACC
+
FFF
@80605
ACA
+
FFF
@80606
ACC
+
FFF
@80607
ACC
+
FFF
@80608
ACC
+
FFF
@80609
ACC
+
FFF
@80610
ACC
+
FFF
@80611
ACC
+
FFF
@80612
ACC
+
FFF
@80613
ACA
+
FFF
@80614
ACC
+
FFF
@80615
ACA
+
FFF
@80616
ACC
+
FFF
@80617
ACC
+
FFF
@80618
ACA
+
FFF
@80619
ACC
+
FFF
@80620
ACC
+
FFF
@80621
ACC
+
FFF
@80622
ACC
+
FFF
@80623
ACC
+
FFF
@80624
ACC
+
FFF
@80625
ACC
+
FFF
@80626
ACC
+
FFF
@80627
ACC
+
FFF
@80628
ACC
+
FFF
@80629
ACC
+
FFF
@80630
ACA
+
FFF
@80631
ACC
+
FFF
@80632
ACC
+
FFF
@80633
ACC
+
FFF
@80634
ACC
+
FFF
@80635
ACC
+
FFF
@80636
ACC
+
FFF
@80637
ACA
+
FFF
@80638
ACC
+
FFF
@80639
ACC
+
FFF
@80640
ACC
+
FFF
@80641
ACA
+
FFF
@80642
ACC
+
FFF
@80643
ACC
+
FFF
@80644
ACC
+
FFF
@80645
ACA
+
FFF
@80646
ACA
+
FFF
@80647
ACC
+
FFF
@80648
ACC
+
FFF
@80649
ACC
+
FFF
@80650
ACA
+
FFF
@80651
ACC
+
FFF
@80652
ACC
+
FFF
@80653
ACC
+
FFF
@80654
ACC
+
FFF
@80655
ACC
+
FFF
@80656
ACC
+
FFF
@80657
ACA
+
FFF
@80658
ACA
+
FFF
@80659
ACC
+
FFF
@80660
ACC
+
FFF
@80661
ACA
+
FFF
@80662
ACC
+
FFF
@80663
ACC
+
FFF
@80664
ACA
+
FFF
@80665
ACC
+
FFF
@80666
ACA
+
FFF
@80667
ACC
+
FFF
@80668
ACC
+
FFF
@80669
ACC
+
FFF
@80670
ACC
+
FFF
@80671
ACC
+
FFF
@80672
ACC
+
FFF
@80673
ACA
+
FFF
@80674
ACC
+
FFF
@80675
ACC
+
FFF
@80676
ACC
+
FFF
@80677
ACC
+
FFF
@80678
ACC
+
FFF
@80679
ACC
+
FFF
@80680
ACC
+
FFF
@80681
ACC
+
FFF
@80682
ACC
+
FFF
@80683
ACC
+
FFF
@80684
ACC
+
FFF
@80685
ACA
+
FFF
@80686
ACC
+
FFF
@80687
ACC
+
FFF
@80688
ACC
+
FFF
@80689
ACC
+
FFF
@80690
ACC
+
FFF
@80691
ACC
+
FFF
@80692
ACC
+
FFF
@80693
ACA
+
FFF
@80694
ACA
+
FFF
@80695
ACA
+
FFF
@80696
ACA
+
FFF
@80697
ACC
+
FFF
@80698
ACC
+
FFF
@80699
ACA
+
FFF
@80700
ACC
+
FFF
@80701
ACC
+
FFF
@80702
ACC
+
FFF
@80703
ACC
+
FFF
@80704
ACC
+
FFF
@80705
ACC
+
FFF
@80706
ACC
+
FFF
@80707
ACC
+
FFF
@80708
ACC
+
FFF
@80709
AGC
+
FFF
@80710
ACC
+
FFF
@80711
ACC
+
FFF
@80712
ACC
+
FFF
@80713
ACC
+
FFF
@80714
ACC
+
FFF
@80715
ACC
+
FFF
@80716
ACA
+
FFF
@80717
ACC
+
FFF
@80718
ACC
+
FFF
@80719
ACC
+
FFF
@80720
ACC
+
FFF
@80721
ACC
+
FFF
@80722
ACC
+
FFF
@80723
ACC
+
FFF
@80724
ACC
+
FFF
@80725
ACC
+
FFF
@80726
ACC
+
FFF
@80727
ACA
+
FFF
@80728
ACC
+
FFF
@80729
ACC
+
FFF
@80730
ACC
+
FFF
@80731
ACA
+
FFF
@80732
ACC
+
FFF
@80733
ACC
+
FFF
@80734
ACA
+
FFF
@80735
ACC
+
FFF
@80736
ACC
+
FFF
@80737
ACC
+
FFF
@80738
ACA
+
FFF
@80739
ACC
+
FFF
@80740
ACC
+
FFF
@80741
ACA
+
FFF
@80742
ACA
+
FFF
@80743
ACC
+
FFF
@80744
ACC
+
FFF
@80745
ACC
+
FFF
@80746
ACC
+
FFF
@80747
ACC
+
FFF
@80748
ACA
+
FFF
@80749
ACC
+
FFF
@80750
ACC
+
FFF
@80751
ACC
+
FFF
@80752
ACA
+
FFF
@80753
ACA
+
FFF
@80754
ACC
+
FFF
@80755
ACC
+
FFF
@80756
ACA
+
FFF
@80757
ACC
+
FFF
@80758
ACC
+
FFF
@80759
ACC
+
FFF
@80760
ACC
+
FFF
@80761
ACC
+
FFF
@80762
ACC
+
FFF
@80763
ACC
+
FFF
@80764
ACC
+
FFF
@80765
ACA
+
FFF
@80766
ACC
+
FFF
@80767
ACC
+
FFF
@80768
ACC
+
FFF
@80769
ACC
+
FFF
@80770
ACC
+
FFF
@80771
ACA
+
FFF
@80772
ACC
+
FFF
@80773
ACC
+
FFF
@80774
ACC
+
FFF
@80775
ACC
+
FFF
@80776
ACC
+
FFF
@80777
ACC
+
FFF
@80778
ACC
+
FFF
@80779
ACC
+
FFF
@80780
ACC
+
FFF
@80781
ACA
+
FFF
@80782
ACC
+
FFF
@80783
ACC
+
FFF
@80784
ACA
+
FFF
@80785
ACC
+
FFF
@80786
ACC
+
FFF
@80787
ACC
+
FFF
@80788
ACC
+
FFF
@80789
ACC
+
FFF
@80790
ACC
+
FFF
@80791
ACC
+
FFF
@80792
ACC
+
FFF
@80793
ACC
+
FFF
@80794
ACC
+
FFF
@80795
ACC
+
FFF
@80796
ACA
+
FFF
@80797
ACC
+
FFF
@80798
ACC
+
FFF
@80799
ACC
+
FFF
@80800
ACC
+
FFF
@80801
ACC
+
FFF
@80802
ACC
+
FFF
@80803
ACC
+
FFF
@80804
ACC
+
FFF
@80805
ACA
+
FFF
@80806
ACC
+
FFF
@80807
ACC
+
FFF
@80808
ACC
+
FFF
@80809
ACA
+
FFF
@80810
ACA
+
FFF
@80811
ACC
+
FFF
@80812
ACA
+
FFF
@80813
ACA
+
FFF
@80814
ACC
+
FFF
@80815
ACC
+
FFF
@80816
ACC
+
FFF
@80817
ACC
+
FFF
@80818
ACA
+
FFF
@80819
ACA
+
FFF
@80820
ACC
+
FFF
@80821
ACC
+
FFF
@80822
ACC
+
FFF
@80823
ACC
+
FFF
@80824
ACC
+
FFF
@80825
ACA
+
FFF
@80826
ACC
+
FFF
@80827
ACC
+
FFF
@80828
ACC
+
FFF
@80829
ACC
+
FFF
@80830
ACC
+
FFF
@80831
ACC
+
FFF
@80832
ACA
+
FFF
@80833
ACC
+
FFF
@80834
ACA
+
FFF
@80835
ATC
+
FFF
@80836
ACC
+
FFF
@80837
ACC
+
FFF
@80838
ACC
+
FFF
@80839
ACC
+
FFF
@80840
ACC
+
FFF
@80841
ACC
+
FFF
@80842
ACC
+
FFF
@80843
ACC
+
FFF
@80844
ACC
+
FFF
@80845
ACC
+
FFF
@80846
ACC
+
FFF
@80847
ACA
+
FFF
@80848
ACC
+
FFF
@80849
ACC
+
FFF
@80850
ACA
+
FFF
@80851
ACA
+
FFF
@80852
ACC
+
FFF
@80853
ACC
+
FFF
@80854
ACC
+
FFF
@80855
ACC
+
FFF
@80856
ACC
+
FFF
@80857
ACC
+
FFF
@80858
ACC
+
FFF
@80859
ACC
+
FFF
@80860
ACA
+
FFF
@80861
ACC
+
FFF
@80862
ACC
+
FFF
@80863
ACA
+
FFF
@80864
ACA
+
FFF
@80865
ACC
+
FFF
@80866
ACC
+
FFF
@80867
ACC
+
FFF
@80868
ACC
+
FFF
@80869
ACC
+
FFF
@80870
ACC
+
FFF
@80871
ACC
+
FFF
@80872
ACC
+
FFF
@80873
ACC
+
FFF
@80874
ACC
+
FFF
@80875
ACC
+
FFF
@80876
ACC
+
FFF
@80877
ACC
+
FFF
@80878
ACA
+
FFF
@80879
ACC
+
FFF
@80880
ACC
+
FFF
@80881
ACC
+
FFF
@80882
ACC
+
FFF
@80883
ACC
+
FFF
@80884
ACC
+
FFF
@80885
ACC
+
FFF
@80886
ACC
+
FFF
@80887
ACC
+
FFF
@80888
ACC
+
FFF
@80889
ACC
+
FFF
@80890
ACC
+
FFF
@80891
ACC
+
FFF
@80892
ACC
+
FFF
@80893
ACA
+
FFF
@80894
ACC
+
FFF
@80895
ACC
+
FFF
@80896
ACC
+
FFF
@80897
ACA
+
FFF
@80898
ACA
+
FFF
@80899
ACC
+
FFF
@80900
ACC
+
FFF
@80901
ACC
+
FFF
@80902
ACC
+
FFF
@80903
ACC
+
FFF
@80904
ACC
+
FFF
@80905
ACC
+
FFF
@80906
ACC
+
FFF
@80907
ACA
+
FFF
@80908
ACC
+
FFF
@80909
AGC
+
FFF
@80910
ACC
+
FFF
@80911
ACA
+
FFF
@80912
ACC
+
FFF
@80913
ACC
+
FFF
@80914
ACC
+
FFF
@80915
ACC
+
FFF
@80916
ACC
+
FFF
@80917
ACC
+
FFF
@80918
ACC
+
FFF
@80919
ACC
+
FFF
@80920
ACC
+
FFF
@80921
ACC
+
FFF
@80922
ACA
+
FFF
@80923
ACC
+
FFF
@80924
ACC
+
FFF
@80925
ACC
+
FFF
@80926
ACC
+
FFF
@80927
ACC
+
FFF
@80928
ACC
+
FFF
@80929
ACC
+
FFF
@80930
ACC
+
FFF
@80931
ACC
+
FFF
@80932
ACA
+
FFF
@80933
ACA
+
FFF
@80934
ACA
+
FFF
@80935
ACC
+
FFF
@80936
ACC
+
FFF
@80937
ACA
+
FFF
@80938
ACC
+
FFF
@80939
ACC
+
FFF
@80940
ACA
+
FFF
@80941
ACC
+
FFF
@80942
ACC
+
FFF
@80943
ACC
+
FFF
@80944
ACC
+
FFF
@80945
ACC
+
FFF
@80946
ACC
+
FFF
@80947
ACC
+
FFF
@80948
ACC
+
FFF
@80949
ACC
+
FFF
@80950
ACC
+
FFF
@80951
ACC
+
FFF
@80952
ACA
+
FFF
@80953
ACC
+
FFF
@80954
ACA
+
FFF
@80955
ACC
+
FFF
@80956
ACC
+
FFF
@80957
ACC
+
FFF
@80958
ACC
+
FFF
@80959
ACC
+
FFF
@80960
ACC
+
FFF
@80961
ACC
+
FFF
@80962
ACA
+
FFF
@80963
ACC
+
FFF
@80964
ACC
+
FFF
@80965
ACC
+
FFF
@80966
ACC
+
FFF
@80967
ACC
+
FFF
@80968
ACC
+
FFF
@80969
ACC
+
FFF
@80970
ACC
+
FFF
@80971
ACC
+
FFF
@80972
ACC
+
FFF
@80973
ACC
+
FFF
@80974
ACC
+
FFF
@80975
ACA
+
FFF
@80976
ACC
+
FFF
@80977
ACC
+
FFF
@80978
ACC
+
FFF
@80979
ACA
+
FFF
@80980
ACC
+
FFF
@80981
ACC
+
FFF
@80982
ACC
+
FFF
@80983
ACC
+
FFF
@80984
ACA
+
FFF
@80985
ACA
+
FFF
@80986
ACC
+
FFF
@80987
ACC
+
FFF
@80988
ACC
+
FFF
@80989
ACA
+
FFF
@80990
ACC
+
FFF
@80991
ACC
+
FFF
@80992
ACC
+
FFF
@80993
ACC
+
FFF
@80994
ACA
+
FFF
@80995
ACC
+
FFF
@80996
ACC
+
FFF
@80997
ACA
+
FFF
@80998
ACC
+
FFF
@80999
ACC
+
FFF
@81000
ACC
+
FFF
@81001
ATC
+
FFF
@81002
ACC
+
FFF
@81003
ACA
+
FFF
@81004
ACC
+
FFF
@81005
ACC
+
FFF
@81006
ACC
+
FFF
@81007
ACC
+
FFF
@81008
ACC
+
FFF
@81009
ACC
+
FFF
@81010
ACA
+
FFF
@81011
ACC
+
FFF
@81012
ACC
+
FFF
@81013
ACC
+
FFF
@81014
ACC
+
FFF
@81015
ACA
+
FFF
@81016
ACA
+
FFF
@81017
ACC
+
FFF
@81018
ACC
+
FFF
@81019
ACA
+
FFF
@81020
ACC
+
FFF
@81021
ACC
+
FFF
@81022
ACC
+
FFF
@81023
ACC
+
FFF
@81024
ACC
+
FFF
@81025
ACA
+
FFF
@81026
ACC
+
FFF
@81027
ACC
+
FFF
@81028
ACC
+
FFF
@81029
ACC
+
FFF
@81030
ACC
+
FFF
@81031
ACC
+
FFF
@81032
ACC
+
FFF
@81033
ACC
+
FFF
@81034
ACA
+
FFF
@81035
ACC
+
FFF
@81036
ACC
+
FFF
@81037
ACA
+
FFF
@81038
ACC
+
FFF
@81039
ACC
+
FFF
@81040
ACC
+
FFF
@81041
ACC
+
FFF
@81042
ACA
+
FFF
@81043
ACA
+
FFF
@81044
ACC
+
FFF
@81045
ACC
+
FFF
@81046
ACA
+
FFF
@81047
ACC
+
FFF
@81048
ACA
+
FFF
@81049
ACC
+
FFF
@81050
ACC
+
FFF
@81051
ACC
+
FFF
@81052
AGC
+
FFF
@81053
ACA
+
FFF
@81054
ACC
+
FFF
@81055
ACC
+
FFF
@81056
ACC
+
FFF
@81057
ACC
+
FFF
@81058
ACC
+
FFF
@81059
ACC
+
FFF
@81060
ACC
+
FFF
@81061
ACA
+
FFF
@81062
ACC
+
FFF
@81063
ACC
+
FFF
@81064
ACC
+
FFF
@81065
ACC
+
FFF
@81066
ACC
+
FFF
@81067
ACA
+
FFF
@81068
ACC
+
FFF
@81069
ACC
+
FFF
@81070
ACC
+
FFF
@81071
ACC
+
FFF
@81072
ACC
+
FFF
@81073
ACC
+
FFF
@81074
ACC
+
FFF
@81075
ACC
+
FFF
@81076
ACC
+
FFF
@81077
ACC
+
FFF
@81078
ACA
+
FFF
@81079
ACC
+
FFF
@81080
ACC
+
FFF
@81081
ACC
+
FFF
@81082
ACC
+
FFF
@81083
ACC
+
FFF
@81084
ACC
+
FFF
@81085
ACC
+
FFF
@81086
ACC
+
FFF
@81087
ACA
+
FFF
@81088
ACC
+
FFF
@81089
ACC
+
FFF
@81090
ACA
+
FFF
@81091
ACC
+
FFF
@81092
ACA
+
FFF
@81093
ACC
+
FFF
@81094
ACC
+
FFF
@81095
ACC
+
FFF
@81096
ACA
+
FFF
@81097
ACA
+
FFF
@81098
ACA
+
FFF
@81099
ACA
+
FFF
@81100
ACC
+
FFF
@81101
ACC
+
FFF
@81102
ACC
+
FFF
@81103
ACC
+
FFF
@81104
ACC
+
FFF
@81105
ACC
+
FFF
@81106
ACA
+
FFF
@81107
ACC
+
FFF
@81108
ACA
+
FFF
@81109
ACC
+
FFF
@81110
ACC
+
FFF
@81111
ACA
+
FFF
@81112
ACC
+
FFF
@81113
ACC
+
FFF
@81114
ACC
+
FFF
@81115
ACC
+
FFF
@81116
ACC
+
FFF
@81117
ACA
+
FFF
@81118
ACC
+
FFF
@81119
ACC
+
FFF
@81120
ACC
+
FFF
@81121
ACC
+
FFF
@81122
ACC
+
FFF
@81123
ACC
+
FFF
@81124
ACC
+
FFF
@81125
ACA
+
FFF
@81126
ACC
+
FFF
@81127
ACA
+
FFF
@81128
ACC
+
FFF
@81129
ACC
+
FFF
@81130
ACC
+
FFF
@81131
ACA
+
FFF
@81132
ACC
+
FFF
@81133
ACA
+
FFF
@81134
ACC
+
FFF
@81135
ACC
+
FFF
@81136
ACC
+
FFF
@81137
ACC
+
FFF
@81138
ACC
+
FFF
@81139
ACC
+
FFF
@81140
ACC
+
FFF
@81141
ACC
+
FFF
@81142
ACC
+
FFF
@81143
ACC
+
FFF
@81144
ACC
+
FFF
@81145
ACA
+
FFF
@81146
ACC
+
FFF
@81147
ACC
+
FFF
@81148
ACC
+
FFF
@81149
ACA
+
FFF
@81150
ACC
+
FFF
@81151
ACC
+
FFF
@81152
ACC
+
FFF
@81153
ACC
+
FFF
@81154
ACC
+
FFF
@81155
ACC
+
FFF
@81156
ACC
+
FFF
@81157
ACA
+
FFF
@81158
ACC
+
FFF
@81159
ACC
+
FFF
@81160
ACC
+
FFF
@81161
ACC
+
FFF
@81162
ACC
+
FFF
@81163
ACC
+
FFF
@81164
ACA
+
FFF
@81165
ACC
+
FFF
@81166
ACC
+
FFF
@81167
ACC
+
FFF
@81168
ACC
+
FFF
@81169
ACC
+
FFF
@81170
ACC
+
FFF
@81171
ACC
+
FFF
@81172
ACC
+
FFF
@81173
ACC
+
FFF
@81174
ACC
+
FFF
@81175
ACC
+
FFF
@81176
ACA
+
FFF
@81177
ACC
+
FFF
@81178
ACC
+
FFF
@81179
ACC
+
FFF
@81180
ACC
+
FFF
@81181
ACC
+
FFF
@81182
ACC
+
FFF
@81183
ACA
+
FFF
@81184
ACC
+
FFF
@81185
ACC
+
FFF
@81186
ACC
+
FFF
@81187
ACC
+
FFF
@81188
ACC
+
FFF
@81189
ACC
+
FFF
@81190
ACC
+
FFF
@81191
ACC
+
FFF
@81192
ACC
+
FFF
@81193
ACC
+
FFF
@81194
ACA
+
FFF
@81195
ACC
+
FFF
@81196
ACC
+
FFF
@81197
ACC
+
FFF
@81198
ACC
+
FFF
@81199
ACA
+
FFF
@81200
ACC
+
FFF
@81201
ACC
+
FFF
@81202
ACC
+
FFF
@81203
ACC
+
FFF
@81204
ACC
+
FFF
@81205
ACC
+
FFF
@81206
ACC
+
FFF
@81207
ACC
+
FFF
@81208
ACA
+
FFF
@81209
ACC
+
FFF
@81210
ACC
+
FFF
@81211
ACC
+
FFF
@81212
ACC
+
FFF
@81213
ACA
+
FFF
@81214
ACA
+
FFF
@81215
ACC
+
FFF
@81216
ACC
+
FFF
@81217
ACC
+
FFF
@81218
ACC
+
FFF
@81219
ACC
+
FFF
@81220
ACC
+
FFF
@81221
ACC
+
FFF
@81222
ACC
+
FFF
@81223
ACC
+
FFF
@81224
ACA
+
FFF
@81225
ACC
+
FFF
@81226
ACC
+
FFF
@81227
ACC
+
FFF
@81228
ACC
+
FFF
@81229
ACC
+
FFF
@81230
ACC
+
FFF
@81231
ACC
+
FFF
@81232
ACC
+
FFF
@81233
ACC
+
FFF
@81234
ACC
+
FFF
@81235
ACC
+
FFF
@81236
ACC
+
FFF
@81237
ACC
+
FFF
@81238
ACC
+
FFF
@81239
ACC
+
FFF
@81240
ACC
+
FFF
@81241
ACC
+
FFF
@81242
ACC
+
FFF
@81243
ACC
+
FFF
@81244
ACC
+
FFF
@81245
ACC
+
FFF
@81246
ACC
+
FFF
@81247
ACC
+
FFF
@81248
ACC
+
FFF
@81249
ACC
+
FFF
@81250
ACC
+
FFF
@81251
ACA
+
FFF
@81252
ACC
+
FFF
@81253
ACC
+
FFF
@81254
ACC
+
FFF
@81255
ACC
+
FFF
@81256
ACC
+
FFF
@81257
ACC
+
FFF
@81258
ACC
+
FFF
@81259
ACC
+
FFF
@81260
ACC
+
FFF
@81261
ACC
+
FFF
@81262
ACC
+
FFF
@81263
ACC
+
FFF
@81264
ACC
+
FFF
@81265
ACA
+
FFF
@81266
ACC
+
FFF
@81267
ACC
+
FFF
@81268
ACC
+
FFF
@81269
ACA
+
FFF
@81270
ACC
+
FFF
@81271
ACC
+
FFF
@81272
ACC
+
FFF
@81273
ACC
+
FFF
@81274
ACC
+
FFF
@81275
ACC
+
FFF
@81276
ACC
+
FFF
@81277
ACC
+
FFF
@81278
ACC
+
FFF
@81279
ACC
+
FFF
@81280
ACC
+
FFF
@81281
ACC
+
FFF
@81282
ACC
+
FFF
@81283
ACC
+
FFF
@81284
ACC
+
FFF
@81285
ACC
+
FFF
@81286
ACC
+
FFF
@81287
ACC
+
FFF
@81288
ACC
+
FFF
@81289
ACC
+
FFF
@81290
ACA
+
FFF
@81291
ACC
+
FFF
@81292
ACA
+
FFF
@81293
ACC
+
FFF
@81294
ACC
+
FFF
@81295
ACC
+
FFF
@81296
ACC
+
FFF
@81297
ACC
+
FFF
@81298
ACC
+
FFF
@81299
ACC
+
FFF
@81300
ACA
+
FFF
@81301
ACC
+
FFF
@81302
ACC
+
FFF
@81303
ACC
+
FFF
@81304
ACC
+
FFF
@81305
ACC
+
FFF
@81306
ACC
+
FFF
@81307
ACC
+
FFF
@81308
ACC
+
FFF
@81309
AGC
+
FFF
@81310
ACC
+
FFF
@81311
ACC
+
FFF
@81312
ACC
+
FFF
@81313
ACC
+
FFF
@81314
ACA
+
FFF
@81315
ACC
+
FFF
@81316
ACC
+
FFF
@81317
ACC
+
FFF
@81318
ACC
+
FFF
@81319
ACC
+
FFF
@81320
ACC
+
FFF
@81321
ACC
+
FFF
@81322
ACC
+
FFF
@81323
ACC
+
FFF
@81324
ACC
+
FFF
@81325
ACC
+
FFF
@81326
ACC
+
FFF
@81327
ACC
+
FFF
@81328
ACC
+
FFF
@81329
ACA
+
FFF
@81330
ACA
+
FFF
@81331
ACC
+
FFF
@81332
ACC
+
FFF
@81333
ACC
+
FFF
@81334
ACA
+
FFF
@81335
ACC
+
FFF
@81336
ACC
+
FFF
@81337
ACC
+
FFF
@81338
ACC
+
FFF
@81339
ACC
+
FFF
@81340
ACC
+
FFF
@81341
ACC
+
FFF
@81342
ACC
+
FFF
@81343
ACC
+
FFF
@81344
ACC
+
FFF
@81345
ACC
+
FFF
@81346
ACC
+
FFF
@81347
ACC
+
FFF
@81348
ACC
+
FFF
@81349
ACC
+
FFF
@81350
ACC
+
FFF
@81351
ACC
+
FFF
@81352
ACC
+
FFF
@81353
ACC
+
FFF
@81354
ACC
+
FFF
@81355
ACC
+
FFF
@81356
ACC
+
FFF
@81357
ACC
+
FFF
@81358
ACC
+
FFF
@81359
ACC
+
FFF
@81360
ACC
+
FFF
@81361
ACC
+
FFF
@81362
ACC
+
FFF
@81363
ACC
+
FFF
@81364
ACC
+
FFF
@81365
ACC
+
FFF
@81366
ACA
+
FFF
@81367
ACC
+
FFF
@81368
ACC
+
FFF
@81369
ACA
+
FFF
@81370
ACC
+
FFF
@81371
ACA
+
FFF
@81372
ACA
+
FFF
@81373
ACC
+
FFF
@81374
ACC
+
FFF
@81375
ACC
+
FFF
@81376
ACC
+
FFF
@81377
ACC
+
FFF
@81378
ACC
+
FFF
@81379
ACC
+
FFF
@81380
ATC
+
FFF
@81381
ACC
+
FFF
@81382
ACA
+
FFF
@81383
ACA
+
FFF
@81384
ACC
+
FFF
@81385
ACC
+
FFF
@81386
ACA
+
FFF
@81387
ACC
+
FFF
@81388
ACC
+
FFF
@81389
ACA
+
FFF
@81390
ACA
+
FFF
@81391
ACC
+
FFF
@81392
ACC
+
FFF
@81393
ACC
+
FFF
@81394
ACC
+
FFF
@81395
ACA
+
FFF
@81396
ACC
+
FFF
@81397
ACC
+
FFF
@81398
ACA
+
FFF
@81399
ACA
+
FFF
@81400
ACC
+
FFF
@81401
ACC
+
FFF
@81402
ACC
+
FFF
@81403
ACA
+
FFF
@81404
ACC
+
FFF
@81405
ACA
+
FFF
@81406
ACC
+
FFF
@81407
ACA
+
FFF
@81408
ACC
+
FFF
@81409
ACC
+
FFF
@81410
ACC
+
FFF
@81411
ACA
+
FFF
@81412
ACC
+
FFF
@81413
ACA
+
FFF
@81414
ACC
+
FFF
@81415
ACA
+
FFF
@81416
ACC
+
FFF
@81417
ACC
+
FFF
@81418
ACC
+
FFF
@81419
ACC
+
FFF
@81420
ACC
+
FFF
@81421
ACC
+
FFF
@81422
ACC
+
FFF
@81423
ACC
+
FFF
@81424
ACA
+
FFF
@81425
ACA
+
FFF
@81426
ACC
+
FFF
@81427
ACC
+
FFF
@81428
ACC
+
FFF
@81429
ACC
+
FFF
@81430
ACC
+
FFF
@81431
ACC
+
FFF
@81432
ACC
+
FFF
@81433
ACA
+
FFF
@81434
ACC
+
FFF
@81435
ACC
+
FFF
@81436
ACC
+
FFF
@81437
ACC
+
FFF
@81438
ACC
+
FFF
@81439
ACC
+
FFF
@81440
ACC
+
FFF
@81441
ACA
+
FFF
@81442
ACC
+
FFF
@81443
ACC
+
FFF
@81444
ACC
+
FFF
@81445
ACC
+
FFF
@81446
ACC
+
FFF
@81447
ACC
+
FFF
@81448
ACC
+
FFF
@81449
ACC
+
FFF
@81450
ACC
+
FFF
@81451
ACC
+
FFF
@81452
ACC
+
FFF
@81453
ACA
+
FFF
@81454
ACC
+
FFF
@81455
ACC
+
FFF
@81456
ACC
+
FFF
@81457
ACC
+
FFF
@81458
ACC
+
FFF
@81459
ACC
+
FFF
@81460
ACA
+
FFF
@81461
ACC
+
FFF
@81462
ACA
+
FFF
@81463
ACC
+
FFF
@81464
ACA
+
FFF
@81465
AGC
+
FFF
@81466
ACC
+
FFF
@81467
ACC
+
FFF
@81468
ACC
+
FFF
@81469
ACA
+
FFF
@81470
ACC
+
FFF
@81471
ACA
+
FFF
@81472
ACC
+
FFF
@81473
ACA
+
FFF
@81474
ACC
+
FFF
@81475
ACC
+
FFF
@81476
ACA
+
FFF
@81477
ACC
+
FFF
@81478
ACC
+
FFF
@81479
ACC
+
FFF
@81480
ACA
+
FFF
@81481
ACC
+
FFF
@81482
ACC
+
FFF
@81483
ACC
+
FFF
@81484
ACC
+
FFF
@81485
ACA
+
FFF
@81486
ACC
+
FFF
@81487
ACC
+
FFF
@81488
ACA
+
FFF
@81489
ACC
+
FFF
@81490
ACC
+
FFF
@81491
ACC
+
FFF
@81492
ACC
+
FFF
@81493
ACA
+
FFF
@81494
ACC
+
FFF
@81495
ACC
+
FFF
@81496
ACC
+
FFF
@81497
ACC
+
FFF
@81498
ACA
+
FFF
@81499
ACC
+
FFF
@81500
ACA
+
FFF
@81501
ACA
+
FFF
@81502
ACC
+
FFF
@81503
ACA
+
FFF
@81504
ACC
+
FFF
@81505
ACC
+
FFF
@81506
ACC
+
FFF
@81507
ACC
+
FFF
@81508
ACC
+
FFF
@81509
ACC
+
FFF
@81510
ACC
+
FFF
@81511
AGC
+
FFF
@81512
ACC
+
FFF
@81513
ACC
+
FFF
@81514
ACA
+
FFF
@81515
ACC
+
FFF
@81516
ACC
+
FFF
@81517
ACC
+
FFF
@81518
ACA
+
FFF
@81519
ACC
+
FFF
@81520
ACC
+
FFF
@81521
ACC
+
FFF
@81522
ACC
+
FFF
@81523
ACC
+
FFF
@81524
ACA
+
FFF
@81525
ACC
+
FFF
@81526
ACC
+
FFF
@81527
ACC
+
FFF
@81528
ACC
+
FFF
@81529
ACC
+
FFF
@81530
ACC
+
FFF
@81531
ACC
+
FFF
@81532
ACA
+
FFF
@81533
ACC
+
FFF
@81534
ACA
+
FFF
@81535
ACC
+
FFF
@81536
ACC
+
FFF
@81537
ACC
+
FFF
@81538
ACC
+
FFF
@81539
ACC
+
FFF
@81540
ACA
+
FFF
@81541
ACA
+
FFF
@81542
ACC
+
FFF
@81543
ACC
+
FFF
@81544
ACC
+
FFF
@81545
ACA
+
FFF
@81546
ACA
+
FFF
@81547
ACC
+
FFF
@81548
ACC
+
FFF
@81549
ACC
+
FFF
@81550
ACC
+
FFF
@81551
ACA
+
FFF
@81552
ACC
+
FFF
@81553
ACC
+
FFF
@81554
ACC
+
FFF
@81555
ACA
+
FFF
@81556
ACC
+
FFF
@81557
ACC
+
FFF
@81558
ACA
+
FFF
@81559
ACC
+
FFF
@81560
ACC
+
FFF
@81561
ACC
+
FFF
@81562
ACC
+
FFF
@81563
ACC
+
FFF
@81564
ACC
+
FFF
@81565
ACC
+
FFF
@81566
ACC
+
FFF
@81567
ACA
+
FFF
@81568
ACC
+
FFF
@81569
ACA
+
FFF
@81570
ACC
+
FFF
@81571
ACC
+
FFF
@81572
ACC
+
FFF
@81573
ACA
+
FFF
@81574
ACC
+
FFF
@81575
ACC
+
FFF
@81576
ACC
+
FFF
@81577
ACC
+
FFF
@81578
ACC
+
FFF
@81579
ACC
+
FFF
@81580
ACC
+
FFF
@81581
ACC
+
FFF
@81582
ACC
+
FFF
@81583
ACC
+
FFF
@81584
ACC
+
FFF
@81585
ACC
+
FFF
@81586
ACA
+
FFF
@81587
ACA
+
FFF
@81588
ACC
+
FFF
@81589
ACC
+
FFF
@81590
ACC
+
FFF
@81591
ACA
+
FFF
@81592
ACC
+
FFF
@81593
ACC
+
FFF
@81594
ACC
+
FFF
@81595
ACC
+
FFF
@81596
ACC
+
FFF
@81597
ACA
+
FFF
@81598
ACC
+
FFF
@81599
ACC
+
FFF
@81600
ACC
+
FFF
@81601
ACC
+
FFF
@81602
ACA
+
FFF
@81603
ACC
+
FFF
@81604
ACC
+
FFF
@81605
ACC
+
FFF
@81606
ACA
+
FFF
@81607
ACC
+
FFF
@81608
ACC
+
FFF
@81609
ACC
+
FFF
@81610
ACA
+
FFF
@81611
ACA
+
FFF
@81612
ACC
+
FFF
@81613
ACC
+
FFF
@81614
ACC
+
FFF
@81615
ACC
+
FFF
@81616
ACA
+
FFF
@81617
ACC
+
FFF
@81618
ACA
+
FFF
@81619
ACC
+
FFF
@81620
ACC
+
FFF
@81621
ACC
+
FFF
@81622
ACC
+
FFF
@81623
ACC
+
FFF
@81624
ACC
+
FFF
@81625
ACC
+
FFF
@81626
ACC
+
FFF
@81627
ACC
+
FFF
@81628
ACC
+
FFF
@81629
ACC
+
FFF
@81630
ACC
+
FFF
@81631
ACC
+
FFF
@81632
ACC
+
FFF
@81633
ACC
+
FFF
@81634
ACC
+
FFF
@81635
ACC
+
FFF
@81636
ACC
+
FFF
@81637
ACA
+
FFF
@81638
ACC
+
FFF
@81639
ACC
+
FFF
@81640
ACA
+
FFF
@81641
ACC
+
FFF
@81642
ACC
+
FFF
@81643
ACC
+
FFF
@81644
ACC
+
FFF
@81645
ACA
+
FFF
@81646
ACA
+
FFF
@81647
ACA
+
FFF
@81648
ACA
+
FFF
@81649
ACC
+
FFF
@81650
ACA
+
FFF
@81651
ACC
+
FFF
@81652
ACC
+
FFF
@81653
ACC
+
FFF
@81654
ACC
+
FFF
@81655
ACA
+
FFF
@81656
ACC
+
FFF
@81657
ACC
+
FFF
@81658
ACC
+
FFF
@81659
ACC
+
FFF
@81660
ACC
+
FFF
@81661
ACC
+
FFF
@81662
ACA
+
FFF
@81663
ACA
+
FFF
@81664
ACC
+
FFF
@81665
ACC
+
FFF
@81666
ACC
+
FFF
@81667
ACC
+
FFF
@81668
ACC
+
FFF
@81669
ACC
+
FFF
@81670
ACC
+
FFF
@81671
ACC
+
FFF
@81672
ACC
+
FFF
@81673
ACC
+
FFF
@81674
ACC
+
FFF
@81675
ACC
+
FFF
@81676
ACC
+
FFF
@81677
ACC
+
FFF
@81678
ACC
+
FFF
@81679
ACC
+
FFF
@81680
ACC
+
FFF
@81681
ACC
+
FFF
@81682
ACA
+
FFF
@81683
ACC
+
FFF
@81684
ACA
+
FFF
@81685
ACC
+
FFF
@81686
ACC
+
FFF
@81687
ACC
+
FFF
@81688
ACA
+
FFF
@81689
ACC
+
FFF
@81690
ACC
+
FFF
@81691
ACC
+
FFF
@81692
ACC
+
FFF
@81693
ACC
+
FFF
@81694
ACC
+
FFF
@81695
ACC
+
FFF
@81696
ACC
+
FFF
@81697
ACC
+
FFF
@81698
ACC
+
FFF
@81699
ACC
+
FFF
@81700
ACC
+
FFF
@81701
ACC
+
FFF
@81702
ACC
+
FFF
@81703
ACA
+
FFF
@81704
ACC
+
FFF
@81705
ACC
+
FFF
@81706
ACC
+
FFF
@81707
ACA
+
FFF
@81708
ACC
+
FFF
@81709
ACA
+
FFF
@81710
ACC
+
FFF
@81711
ACC
+
FFF
@81712
ACC
+
FFF
@81713
ACC
+
FFF
@81714
ACC
+
FFF
@81715
ACC
+
FFF
@81716
ACC
+
FFF
@81717
ACC
+
FFF
@81718
ACC
+
FFF
@81719
ACA
+
FFF
@81720
ACC
+
FFF
@81721
ACA
+
FFF
@81722
ACC
+
FFF
@81723
ACC
+
FFF
@81724
ACC
+
FFF
@81725
ACC
+
FFF
@81726
ACC
+
FFF
@81727
ACC
+
FFF
@81728
ACC
+
FFF
@81729
ACC
+
FFF
@81730
ACC
+
FFF
@81731
ACC
+
FFF
@81732
ACC
+
FFF
@81733
ACA
+
FFF
@81734
ACC
+
FFF
@81735
ACC
+
FFF
@81736
ACC
+
FFF
@81737
ACC
+
FFF
@81738
ACA
+
FFF
@81739
ACC
+
FFF
@81740
ACA
+
FFF
@81741
ACC
+
FFF
@81742
ACC
+
FFF
@81743
ACC
+
FFF
@81744
ACC
+
FFF
@81745
ACC
+
FFF
@81746
ACC
+
FFF
@81747
ACC
+
FFF
@81748
ACA
+
FFF
@81749
ACC
+
FFF
@81750
ACA
+
FFF
@81751
ACC
+
FFF
@81752
ACC
+
FFF
@81753
ACC
+
FFF
@81754
ACC
+
FFF
@81755
ACC
+
FFF
@81756
ACC
+
FFF
@81757
ACA
+
FFF
@81758
ACC
+
FFF
@81759
ACC
+
FFF
@81760
ACC
+
FFF
@81761
ACC
+
FFF
@81762
ACC
+
FFF
@81763
ACC
+
FFF
@81764
ACA
+
FFF
@81765
ACC
+
FFF
@81766
ACC
+
FFF
@81767
ACC
+
FFF
@81768
ACC
+
FFF
@81769
ACC
+
FFF
@81770
ACA
+
FFF
@81771
ACA
+
FFF
@81772
ACC
+
FFF
@81773
ACA
+
FFF
@81774
ACC
+
FFF
@81775
ACC
+
FFF
@81776
ACC
+
FFF
@81777
ACC
+
FFF
@81778
ACA
+
FFF
@81779
ACC
+
FFF
@81780
ACC
+
FFF
@81781
ACC
+
FFF
@81782
ACC
+
FFF
@81783
ACA
+
FFF
@81784
ACC
+
FFF
@81785
ACC
+
FFF
@81786
ACC
+
FFF
@81787
ACA
+
FFF
@81788
ACC
+
FFF
@81789
ACC
+
FFF
@81790
ACC
+
FFF
@81791
ACC
+
FFF
@81792
ACC
+
FFF
@81793
ATC
+
FFF
@81794
ACC
+
FFF
@81795
ACC
+
FFF
@81796
ACC
+
FFF
@81797
ACC
+
FFF
@81798
ACA
+
FFF
@81799
ACC
+
FFF
@81800
ACA
+
FFF
@81801
ACC
+
FFF
@81802
ACC
+
FFF
@81803
ACC
+
FFF
@81804
ACC
+
FFF
@81805
ACC
+
FFF
@81806
ACC
+
FFF
@81807
ACA
+
FFF
@81808
ACC
+
FFF
@81809
ACC
+
FFF
@81810
ACC
+
FFF
@81811
ACC
+
FFF
@81812
ACC
+
FFF
@81813
ACC
+
FFF
@81814
ACC
+
FFF
@81815
ACC
+
FFF
@81816
ACC
+
FFF
@81817
ACC
+
FFF
@81818
ACC
+
FFF
@81819
ACA
+
FFF
@81820
ACC
+
FFF
@81821
ACA
+
FFF
@81822
ACC
+
FFF
@81823
ACC
+
FFF
@81824
ACC
+
FFF
@81825
ACC
+
FFF
@81826
ACC
+
FFF
@81827
ACC
+
FFF
@81828
ACC
+
FFF
@81829
ACA
+
FFF
@81830
ACC
+
FFF
@81831
ACC
+
FFF
@81832
ACC
+
FFF
@81833
ACA
+
FFF
@81834
ACC
+
FFF
@81835
ACC
+
FFF
@81836
ACC
+
FFF
@81837
ACC
+
FFF
@81838
ACC
+
FFF
@81839
ACC
+
FFF
@81840
ACC
+
FFF
@81841
ACC
+
FFF
@81842
ACC
+
FFF
@81843
ACC
+
FFF
@81844
ACC
+
FFF
@81845
ACA
+
FFF
@81846
ACC
+
FFF
@81847
ACC
+
FFF
@81848
ACC
+
FFF
@81849
ACC
+
FFF
@81850
ACA
+
FFF
@81851
ACC
+
FFF
@81852
ACC
+
FFF
@81853
ACC
+
FFF
@81854
ACC
+
FFF
@81855
ACC
+
FFF
@81856
ACC
+
FFF
@81857
ACC
+
FFF
@81858
ACA
+
FFF
@81859
ACA
+
FFF
@81860
ACA
+
FFF
@81861
ACC
+
FFF
@81862
ACC
+
FFF
@81863
ACA
+
FFF
@81864
ACC
+
FFF
@81865
ACC
+
FFF
@81866
ACA
+
FFF
@81867
ACA
+
FFF
@81868
ACA
+
FFF
@81869
ACC
+
FFF
@81870
ACC
+
FFF
@81871
ACC
+
FFF
@81872
ACC
+
FFF
@81873
ACC
+
FFF
@81874
ACC
+
FFF
@81875
ACC
+
FFF
@81876
ACA
+
FFF
@81877
ACC
+
FFF
@81878
ACC
+
FFF
@81879
ACC
+
FFF
@81880
ACC
+
FFF
@81881
ACC
+
FFF
@81882
ACC
+
FFF
@81883
ACA
+
FFF
@81884
ACC
+
FFF
@81885
ACA
+
FFF
@81886
ACC
+
FFF
@81887
ACC
+
FFF
@81888
ACA
+
FFF
@81889
ACA
+
FFF
@81890
ACC
+
FFF
@81891
AGC
+
FFF
@81892
ACC
+
FFF
@81893
ACC
+
FFF
@81894
ACC
+
FFF
@81895
ACC
+
FFF
@81896
ACC
+
FFF
@81897
ACC
+
FFF
@81898
ACC
+
FFF
@81899
ACC
+
FFF
@81900
ACC
+
FFF
@81901
ACC
+
FFF
@81902
ACC
+
FFF
@81903
ACC
+
FFF
@81904
ACC
+
FFF
@81905
ACC
+
FFF
@81906
ACC
+
FFF
@81907
ACA
+
FFF
@81908
ACC
+
FFF
@81909
ACC
+
FFF
@81910
ACA
+
FFF
@81911
ACC
+
FFF
@81912
ACA
+
FFF
@81913
ACC
+
FFF
@81914
ACC
+
FFF
@81915
ACA
+
FFF
@81916
ACC
+
FFF
@81917
ACC
+
FFF
@81918
ACC
+
FFF
@81919
ACA
+
FFF
@81920
ACC
+
FFF
@81921
ACC
+
FFF
@81922
ACA
+
FFF
@81923
ACC
+
FFF
@81924
ACA
+
FFF
@81925
ACC
+
FFF
@81926
ACC
+
FFF
@81927
ACC
+
FFF
@81928
ACC
+
FFF
@81929
ACC
+
FFF
@81930
ACC
+
FFF
@81931
ACC
+
FFF
@81932
ACC
+
FFF
@81933
ACC
+
FFF
@81934
ACC
+
FFF
@81935
ACC
+
FFF
@81936
ACC
+
FFF
@81937
ACC
+
FFF
@81938
ACC
+
FFF
@81939
ACC
+
FFF
@81940
ACC
+
FFF
@81941
ACA
+
FFF
@81942
ACC
+
FFF
@81943
ACC
+
FFF
@81944
ACC
+
FFF
@81945
ACC
+
FFF
@81946
ACC
+
FFF
@81947
ACC
+
FFF
@81948
ACC
+
FFF
@81949
ACC
+
FFF
@81950
ACC
+
FFF
@81951
ACA
+
FFF
@81952
ACC
+
FFF
@81953
ACC
+
FFF
@81954
ACC
+
FFF
@81955
ACC
+
FFF
@81956
ACC
+
FFF
@81957
ACC
+
FFF
@81958
ACC
+
FFF
@81959
ACC
+
FFF
@81960
ACC
+
FFF
@81961
ACA
+
FFF
@81962
ACC
+
FFF
@81963
ACC
+
FFF
@81964
ACC
+
FFF
@81965
ACC
+
FFF
@81966
ACC
+
FFF
@81967
ACA
+
FFF
@81968
ACA
+
FFF
@81969
ACC
+
FFF
@81970
ACC
+
FFF
@81971
ACC
+
FFF
@81972
ACA
+
FFF
@81973
ACC
+
FFF
@81974
ACC
+
FFF
@81975
ACC
+
FFF
@81976
ACC
+
FFF
@81977
ACC
+
FFF
@81978
ATA
+
FFF
@81979
ACC
+
FFF
@81980
ACC
+
FFF
@81981
ACC
+
FFF
@81982
ACC
+
FFF
@81983
ACA
+
FFF
@81984
ACC
+
FFF
@81985
ACC
+
FFF
@81986
ACC
+
FFF
@81987
ACC
+
FFF
@81988
ACA
+
FFF
@81989
ACA
+
FFF
@81990
ACC
+
FFF
@81991
ACC
+
FFF
@81992
ACC
+
FFF
@81993
ACC
+
FFF
@81994
ACC
+
FFF
@81995
ACA
+
FFF
@81996
ACA
+
FFF
@81997
ACC
+
FFF
@81998
ACC
+
FFF
@81999
ACC
+
FFF
@82000
ACC
+
FFF
@82001
ACA
+
FFF
@82002
ACA
+
FFF
@82003
ACC
+
FFF
@82004
ACC
+
FFF
@82005
ACC
+
FFF
@82006
ACC
+
FFF
@82007
ACC
+
FFF
@82008
ACC
+
FFF
@82009
ACC
+
FFF
@82010
ACC
+
FFF
@82011
ACC
+
FFF
@82012
ACA
+
FFF
@82013
ACC
+
FFF
@82014
ACA
+
FFF
@82015
ACC
+
FFF
@82016
ACC
+
FFF
@82017
ACA
+
FFF
@82018
ACC
+
FFF
@82019
ACC
+
FFF
@82020
ACC
+
FFF
@82021
ACC
+
FFF
@82022
ACC
+
FFF
@82023
ACC
+
FFF
@82024
ACA
+
FFF
@82025
AGC
+
FFF
@82026
ACC
+
FFF
@82027
ACC
+
FFF
@82028
ACC
+
FFF
@82029
ACC
+
FFF
@82030
ACC
+
FFF
@82031
ACA
+
FFF
@82032
ACC
+
FFF
@82033
ACC
+
FFF
@82034
ACA
+
FFF
@82035
ACA
+
FFF
@82036
ACC
+
FFF
@82037
ACA
+
FFF
@82038
ACC
+
FFF
@82039
ACC
+
FFF
@82040
ACC
+
FFF
@82041
ACC
+
FFF
@82042
ACA
+
FFF
@82043
ACC
+
FFF
@82044
ACC
+
FFF
@82045
ACA
+
FFF
@82046
ACC
+
FFF
@82047
ACC
+
FFF
@82048
ACC
+
FFF
@82049
ACC
+
FFF
@82050
ACC
+
FFF
@82051
ACC
+
FFF
@82052
ACC
+
FFF
@82053
ACC
+
FFF
@82054
ACC
+
FFF
@82055
ACC
+
FFF
@82056
ACC
+
FFF
@82057
ACC
+
FFF
@82058
ACA
+
FFF
@82059
ACC
+
FFF
@82060
ACC
+
FFF
@82061
ACC
+
FFF
@82062
ACC
+
FFF
@82063
ACC
+
FFF
@82064
ACC
+
FFF
@82065
ACC
+
FFF
@82066
ACC
+
FFF
@82067
ACC
+
FFF
@82068
ACC
+
FFF
@82069
ACA
+
FFF
@82070
ACC
+
FFF
@82071
ACC
+
FFF
@82072
ACC
+
FFF
@82073
ACA
+
FFF
@82074
ACA
+
FFF
@82075
ACC
+
FFF
@82076
ACC
+
FFF
@82077
ACC
+
FFF
@82078
ACC
+
FFF
@82079
AGC
+
FFF
@82080
ACC
+
FFF
@82081
ACC
+
FFF
@82082
ACC
+
FFF
@82083
ATA
+
FFF
@82084
ACA
+
FFF
@82085
ACC
+
FFF
@82086
ACA
+
FFF
@82087
ACC
+
FFF
@82088
ACA
+
FFF
@82089
ACC
+
FFF
@82090
ACC
+
FFF
@82091
ACC
+
FFF
@82092
ACC
+
FFF
@82093
ACA
+
FFF
@82094
ACC
+
FFF
@82095
ACC
+
FFF
@82096
ACC
+
FFF
@82097
ACC
+
FFF
@82098
ACC
+
FFF
@82099
ACC
+
FFF
@82100
ACA
+
FFF
@82101
ACC
+
FFF
@82102
ACA
+
FFF
@82103
ACC
+
FFF
@82104
ACA
+
FFF
@82105
ACC
+
FFF
@82106
ACC
+
FFF
@82107
ACA
+
FFF
@82108
ACC
+
FFF
@82109
ACC
+
FFF
@82110
ACC
+
FFF
@82111
ACC
+
FFF
@82112
ACC
+
FFF
@82113
ACA
+
FFF
@82114
ACA
+
FFF
@82115
ACC
+
FFF
@82116
ACC
+
FFF
@82117
ACA
+
FFF
@82118
ACA
+
FFF
@82119
ACC
+
FFF
@82120
ACC
+
FFF
@82121
ACA
+
FFF
@82122
ACC
+
FFF
@82123
ACC
+
FFF
@82124
ACC
+
FFF
@82125
ACC
+
FFF
@82126
ACC
+
FFF
@82127
ACC
+
FFF
@82128
ACC
+
FFF
@82129
ACA
+
FFF
@82130
ACC
+
FFF
@82131
ACA
+
FFF
@82132
ACC
+
FFF
@82133
ACA
+
FFF
@82134
ACC
+
FFF
@82135
ACA
+
FFF
@82136
AGC
+
FFF
@82137
ACC
+
FFF
@82138
ACA
+
FFF
@82139
ACC
+
FFF
@82140
ACA
+
FFF
@82141
ACC
+
FFF
@82142
ACA
+
FFF
@82143
ACC
+
FFF
@82144
ACC
+
FFF
@82145
ACA
+
FFF
@82146
ACA
+
FFF
@82147
ACC
+
FFF
@82148
ACA
+
FFF
@82149
ACC
+
FFF
@82150
ACC
+
FFF
@82151
ACC
+
FFF
@82152
ACA
+
FFF
@82153
ACC
+
FFF
@82154
ACA
+
FFF
@82155
ACC
+
FFF
@82156
ACC
+
FFF
@82157
ACC
+
FFF
@82158
ACC
+
FFF
@82159
ACC
+
FFF
@82160
ACC
+
FFF
@82161
ACA
+
FFF
@82162
ACC
+
FFF
@82163
ACA
+
FFF
@82164
ACC
+
FFF
@82165
ACC
+
FFF
@82166
ACC
+
FFF
@82167
ACC
+
FFF
@82168
ACC
+
FFF
@82169
ACC
+
FFF
@82170
ACC
+
FFF
@82171
ACC
+
FFF
@82172
ACC
+
FFF
@82173
ACC
+
FFF
@82174
ACC
+
FFF
@82175
ACC
+
FFF
@82176
ACC
+
FFF
@82177
ACC
+
FFF
@82178
ACC
+
FFF
@82179
ACA
+
FFF
@82180
ACC
+
FFF
@82181
ACC
+
FFF
@82182
ACC
+
FFF
@82183
ACC
+
FFF
@82184
ACC
+
FFF
@82185
ACA
+
FFF
@82186
ACC
+
FFF
@82187
ACA
+
FFF
@82188
ACC
+
FFF
@82189
ACC
+
FFF
@82190
ACC
+
FFF
@82191
ACA
+
FFF
@82192
ACC
+
FFF
@82193
ACA
+
FFF
@82194
ACC
+
FFF
@82195
ACC
+
FFF
@82196
ACC
+
FFF
@82197
ACA
+
FFF
@82198
ACC
+
FFF
@82199
ACC
+
FFF
@82200
ACC
+
FFF
@82201
ACA
+
FFF
@82202
ACC
+
FFF
@82203
ACC
+
FFF
@82204
ACA
+
FFF
@82205
ACC
+
FFF
@82206
ACC
+
FFF
@82207
ACC
+
FFF
@82208
ACC
+
FFF
@82209
ACA
+
FFF
@82210
ACA
+
FFF
@82211
ACC
+
FFF
@82212
ACC
+
FFF
@82213
ACC
+
FFF
@82214
ACC
+
FFF
@82215
ACA
+
FFF
@82216
ACA
+
FFF
@82217
ACC
+
FFF
@82218
ACC
+
FFF
@82219
ACC
+
FFF
@82220
ACC
+
FFF
@82221
ACC
+
FFF
@82222
ACC
+
FFF
@82223
ACC
+
FFF
@82224
ACC
+
FFF
@82225
ACC
+
FFF
@82226
ACC
+
FFF
@82227
ACC
+
FFF
@82228
ACC
+
FFF
@82229
ACA
+
FFF
@82230
ACC
+
FFF
@82231
ACC
+
FFF
@82232
ACC
+
FFF
@82233
ACC
+
FFF
@82234
ACC
+
FFF
@82235
ACC
+
FFF
@82236
ACC
+
FFF
@82237
ACC
+
FFF
@82238
ACC
+
FFF
@82239
ACC
+
FFF
@82240
ACC
+
FFF
@82241
ACC
+
FFF
@82242
ACC
+
FFF
@82243
ACA
+
FFF
@82244
ACC
+
FFF
@82245
ACC
+
FFF
@82246
ACC
+
FFF
@82247
ACC
+
FFF
@82248
ACC
+
FFF
@82249
ACC
+
FFF
@82250
ACC
+
FFF
@82251
ACC
+
FFF
@82252
ACC
+
FFF
@82253
ACC
+
FFF
@82254
ACC
+
FFF
@82255
ACA
+
FFF
@82256
ACC
+
FFF
@82257
ACC
+
FFF
@82258
ACC
+
FFF
@82259
ACC
+
FFF
@82260
ACA
+
FFF
@82261
ACC
+
FFF
@82262
ACC
+
FFF
@82263
ACC
+
FFF
@82264
ACC
+
FFF
@82265
ACA
+
FFF
@82266
ACC
+
FFF
@82267
ACA
+
FFF
@82268
ACC
+
FFF
@82269
ACC
+
FFF
@82270
ACC
+
FFF
@82271
AGC
+
FFF
@82272
ACC
+
FFF
@82273
ACC
+
FFF
@82274
ACC
+
FFF
@82275
ACC
+
FFF
@82276
ACC
+
FFF
@82277
ACA
+
FFF
@82278
ACA
+
FFF
@82279
ACA
+
FFF
@82280
ACC
+
FFF
@82281
ACC
+
FFF
@82282
ACC
+
FFF
@82283
AGC
+
FFF
@82284
ACC
+
FFF
@82285
ACA
+
FFF
@82286
ACC
+
FFF
@82287
ACC
+
FFF
@82288
ACC
+
FFF
@82289
ACC
+
FFF
@82290
ACC
+
FFF
@82291
ACC
+
FFF
@82292
ACC
+
FFF
@82293
ACC
+
FFF
@82294
ACC
+
FFF
@82295
ACA
+
FFF
@82296
ACC
+
FFF
@82297
ACC
+
FFF
@82298
ACC
+
FFF
@82299
ACC
+
FFF
@82300
ACC
+
FFF
@82301
ACA
+
FFF
@82302
ACA
+
FFF
@82303
ACC
+
FFF
@82304
ACA
+
FFF
@82305
ACC
+
FFF
@82306
ACC
+
FFF
@82307
ACC
+
FFF
@82308
ACC
+
FFF
@82309
ACC
+
FFF
@82310
ACA
+
FFF
@82311
ACC
+
FFF
@82312
ACA
+
FFF
@82313
ACC
+
FFF
@82314
ACC
+
FFF
@82315
ACC
+
FFF
@82316
ACA
+
FFF
@82317
ACC
+
FFF
@82318
ACC
+
FFF
@82319
ACC
+
FFF
@82320
ACA
+
FFF
@82321
ACC
+
FFF
@82322
ACC
+
FFF
@82323
ACC
+
FFF
@82324
ACC
+
FFF
@82325
ACA
+
FFF
@82326
ACA
+
FFF
@82327
ACC
+
FFF
@82328
ACC
+
FFF
@82329
ACC
+
FFF
@82330
ACC
+
FFF
@82331
ACC
+
FFF
@82332
ACC
+
FFF
@82333
ACC
+
FFF
@82334
ACC
+
FFF
@82335
ACC
+
FFF
@82336
ACC
+
FFF
@82337
ACC
+
FFF
@82338
ACC
+
FFF
@82339
ACC
+
FFF
@82340
ACC
+
FFF
@82341
ACA
+
FFF
@82342
ACC
+
FFF
@82343
ACA
+
FFF
@82344
ACC
+
FFF
@82345
ACA
+
FFF
@82346
ACC
+
FFF
@82347
ACC
+
FFF
@82348
ACC
+
FFF
@82349
ACC
+
FFF
@82350
ACC
+
FFF
@82351
ACC
+
FFF
@82352
ACC
+
FFF
@82353
ACC
+
FFF
@82354
ACC
+
FFF
@82355
ACC
+
FFF
@82356
ACC
+
FFF
@82357
ACC
+
FFF
@82358
ACC
+
FFF
@82359
ACA
+
FFF
@82360
ACC
+
FFF
@82361
ACC
+
FFF
@82362
ACC
+
FFF
@82363
ACC
+
FFF
@82364
ACC
+
FFF
@82365
ACC
+
FFF
@82366
ACC
+
FFF
@82367
ACA
+
FFF
@82368
ACC
+
FFF
@82369
ACA
+
FFF
@82370
ACC
+
FFF
@82371
ACC
+
FFF
@82372
ACC
+
FFF
@82373
ACC
+
FFF
@82374
ACC
+
FFF
@82375
ACC
+
FFF
@82376
ACC
+
FFF
@82377
ACC
+
FFF
@82378
ACC
+
FFF
@82379
ACC
+
FFF
@82380
ACC
+
FFF
@82381
ACA
+
FFF
@82382
ACC
+
FFF
@82383
ACC
+
FFF
@82384
ACC
+
FFF
@82385
ACC
+
FFF
@82386
ACC
+
FFF
@82387
ACC
+
FFF
@82388
ACC
+
FFF
@82389
ACC
+
FFF
@82390
ACC
+
FFF
@82391
ACA
+
FFF
@82392
ACC
+
FFF
@82393
ACA
+
FFF
@82394
ACC
+
FFF
@82395
ACC
+
FFF
@82396
ACC
+
FFF
@82397
ACC
+
FFF
@82398
ACC
+
FFF
@82399
ACA
+
FFF
@82400
ACC
+
FFF
@82401
ACC
+
FFF
@82402
ACC
+
FFF
@82403
ACC
+
FFF
@82404
ACC
+
FFF
@82405
ACA
+
FFF
@82406
ACA
+
FFF
@82407
ACA
+
FFF
@82408
ACA
+
FFF
@82409
ACC
+
FFF
@82410
ACC
+
FFF
@82411
ACC
+
FFF
@82412
ACC
+
FFF
@82413
ACC
+
FFF
@82414
ACC
+
FFF
@82415
ACC
+
FFF
@82416
ACC
+
FFF
@82417
ACC
+
FFF
@82418
ACC
+
FFF
@82419
ACC
+
FFF
@82420
ACA
+
FFF
@82421
ACC
+
FFF
@82422
ACC
+
FFF
@82423
ACC
+
FFF
@82424
ACC
+
FFF
@82425
ACC
+
FFF
@82426
ACA
+
FFF
@82427
ACC
+
FFF
@82428
ACC
+
FFF
@82429
ACC
+
FFF
@82430
ACC
+
FFF
@82431
ACC
+
FFF
@82432
ACC
+
FFF
@82433
ACC
+
FFF
@82434
ACA
+
FFF
@82435
ACC
+
FFF
@82436
ACC
+
FFF
@82437
ACC
+
FFF
@82438
ACC
+
FFF
@82439
ACC
+
FFF
@82440
ACC
+
FFF
@82441
ACC
+
FFF
@82442
ACA
+
FFF
@82443
ACC
+
FFF
@82444
ACC
+
FFF
@82445
ACC
+
FFF
@82446
ACC
+
FFF
@82447
ACC
+
FFF
@82448
ACC
+
FFF
@82449
ACC
+
FFF
@82450
ACC
+
FFF
@82451
ACA
+
FFF
@82452
ACC
+
FFF
@82453
ACC
+
FFF
@82454
ACC
+
FFF
@82455
ACC
+
FFF
@82456
ACC
+
FFF
@82457
ACC
+
FFF
@82458
ACC
+
FFF
@82459
ACC
+
FFF
@82460
ACC
+
FFF
@82461
ACC
+
FFF
@82462
ACC
+
FFF
@82463
ACC
+
FFF
@82464
ACC
+
FFF
@82465
ACC
+
FFF
@82466
ACC
+
FFF
@82467
ACC
+
FFF
@82468
ACC
+
FFF
@82469
ACC
+
FFF
@82470
ACC
+
FFF
@82471
ACC
+
FFF
@82472
ACA
+
FFF
@82473
ACC
+
FFF
@82474
ACC
+
FFF
@82475
ACC
+
FFF
@82476
ACA
+
FFF
@82477
ACC
+
FFF
@82478
ACC
+
FFF
@82479
ACC
+
FFF
@82480
ACC
+
FFF
@82481
ACC
+
FFF
@82482
ACA
+
FFF
@82483
ACC
+
FFF
@82484
ACC
+
FFF
@82485
ACC
+
FFF
@82486
ACC
+
FFF
@82487
ACA
+
FFF
@82488
ACC
+
FFF
@82489
ACC
+
FFF
@82490
ACC
+
FFF
@82491
ACC
+
FFF
@82492
ACC
+
FFF
@82493
ACC
+
FFF
@82494
ACC
+
FFF
@82495
ACC
+
FFF
@82496
ACC
+
FFF
@82497
ACC
+
FFF
@82498
ACC
+
FFF
@82499
ACC
+
FFF
@82500
ACA
+
FFF
@82501
ACC
+
FFF
@82502
ACC
+
FFF
@82503
ACC
+
FFF
@82504
ACC
+
FFF
@82505
ACA
+
FFF
@82506
ACC
+
FFF
@82507
ACC
+
FFF
@82508
ACC
+
FFF
@82509
ACC
+
FFF
@82510
ACC
+
FFF
@82511
ACC
+
FFF
@82512
ACC
+
FFF
@82513
ACC
+
FFF
@82514
ACA
+
FFF
@82515
ACC
+
FFF
@82516
ACC
+
FFF
@82517
ACC
+
FFF
@82518
ACC
+
FFF
@82519
ACC
+
FFF
@82520
ACC
+
FFF
@82521
ACC
+
FFF
@82522
ACC
+
FFF
@82523
ACA
+
FFF
@82524
ACC
+
FFF
@82525
ACC
+
FFF
@82526
ACA
+
FFF
@82527
ACC
+
FFF
@82528
ACC
+
FFF
@82529
ACC
+
FFF
@82530
ACC
+
FFF
@82531
ACC
+
FFF
@82532
ACC
+
FFF
@82533
ACC
+
FFF
@82534
ACC
+
FFF
@82535
ACC
+
FFF
@82536
ACA
+
FFF
@82537
ACC
+
FFF
@82538
ACC
+
FFF
@82539
ACC
+
FFF
@82540
ACC
+
FFF
@82541
ACC
+
FFF
@82542
ACA
+
FFF
@82543
ACC
+
FFF
@82544
ACC
+
FFF
@82545
ACC
+
FFF
@82546
ACC
+
FFF
@82547
ACA
+
FFF
@82548
ACC
+
FFF
@82549
ACC
+
FFF
@82550
ACC
+
FFF
@82551
ACA
+
FFF
@82552
ACC
+
FFF
@82553
ACC
+
FFF
@82554
ACC
+
FFF
@82555
ACC
+
FFF
@82556
AGC
+
FFF
@82557
ACC
+
FFF
@82558
ACC
+
FFF
@82559
ACC
+
FFF
@82560
ATC
+
FFF
@82561
ACC
+
FFF
@82562
ACC
+
FFF
@82563
ACC
+
FFF
@82564
ACC
+
FFF
@82565
ACA
+
FFF
@82566
ACC
+
FFF
@82567
ACC
+
FFF
@82568
ACC
+
FFF
@82569
ACC
+
FFF
@82570
ACC
+
FFF
@82571
ACC
+
FFF
@82572
ACC
+
FFF
@82573
ACC
+
FFF
@82574
ACC
+
FFF
@82575
ACC
+
FFF
@82576
ACC
+
FFF
@82577
ACC
+
FFF
@82578
ACC
+
FFF
@82579
ACC
+
FFF
@82580
ACC
+
FFF
@82581
ACA
+
FFF
@82582
ACA
+
FFF
@82583
ACC
+
FFF
@82584
ACA
+
FFF
@82585
ACC
+
FFF
@82586
ACC
+
FFF
@82587
ACC
+
FFF
@82588
ACC
+
FFF
@82589
ACC
+
FFF
@82590
ACC
+
FFF
@82591
ACC
+
FFF
@82592
ACC
+
FFF
@82593
ACC
+
FFF
@82594
ACA
+
FFF
@82595
ACC
+
FFF
@82596
ACC
+
FFF
@82597
ACC
+
FFF
@82598
ACC
+
FFF
@82599
ACC
+
FFF
@82600
ACA
+
FFF
@82601
ACC
+
FFF
@82602
ACC
+
FFF
@82603
ACC
+
FFF
@82604
ACC
+
FFF
@82605
ACC
+
FFF
@82606
ACC
+
FFF
@82607
ACC
+
FFF
@82608
ACC
+
FFF
@82609
ACA
+
FFF
@82610
ACC
+
FFF
@82611
ACC
+
FFF
@82612
ACA
+
FFF
@82613
ACA
+
FFF
@82614
ACA
+
FFF
@82615
ACC
+
FFF
@82616
ACC
+
FFF
@82617
ACC
+
FFF
@82618
ACC
+
FFF
@82619
ACC
+
FFF
@82620
ACC
+
FFF
@82621
ACC
+
FFF
@82622
ACC
+
FFF
@82623
ACC
+
FFF
@82624
ACC
+
FFF
@82625
ACC
+
FFF
@82626
ACA
+
FFF
@82627
ACC
+
FFF
@82628
ACA
+
FFF
@82629
ACC
+
FFF
@82630
ACA
+
FFF
@82631
ACA
+
FFF
@82632
ACC
+
FFF
@82633
ACA
+
FFF
@82634
ACC
+
FFF
@82635
ACC
+
FFF
@82636
ACA
+
FFF
@82637
ACC
+
FFF
@82638
ACA
+
FFF
@82639
ACA
+
FFF
@82640
ACC
+
FFF
@82641
ACA
+
FFF
@82642
ACC
+
FFF
@82643
ACA
+
FFF
@82644
ACC
+
FFF
@82645
ACC
+
FFF
@82646
ACA
+
FFF
@82647
ACC
+
FFF
@82648
ACC
+
FFF
@82649
ACC
+
FFF
@82650
ACA
+
FFF
@82651
ACC
+
FFF
@82652
AGC
+
FFF
@82653
ACC
+
FFF
@82654
ACA
+
FFF
@82655
ACC
+
FFF
@82656
ACC
+
FFF
@82657
ACC
+
FFF
@82658
ACC
+
FFF
@82659
ACC
+
FFF
@82660
ACC
+
FFF
@82661
ACC
+
FFF
@82662
ACC
+
FFF
@82663
ACC
+
FFF
@82664
ACC
+
FFF
@82665
ACA
+
FFF
@82666
ACA
+
FFF
@82667
ACC
+
FFF
@82668
ACA
+
FFF
@82669
ACC
+
FFF
@82670
ACA
+
FFF
@82671
ACC
+
FFF
@82672
ACC
+
FFF
@82673
ACC
+
FFF
@82674
ACA
+
FFF
@82675
ACC
+
FFF
@82676
ACC
+
FFF
@82677
ACC
+
FFF
@82678
ACC
+
FFF
@82679
ACC
+
FFF
@82680
ACC
+
FFF
@82681
ACC
+
FFF
@82682
ACC
+
FFF
@82683
ACC
+
FFF
@82684
ACC
+
FFF
@82685
ACA
+
FFF
@82686
ACC
+
FFF
@82687
ACC
+
FFF
@82688
ACC
+
FFF
@82689
ACC
+
FFF
@82690
ACC
+
FFF
@82691
ACC
+
FFF
@82692
ACC
+
FFF
@82693
ACA
+
FFF
@82694
ACC
+
FFF
@82695
ACA
+
FFF
@82696
ACA
+
FFF
@82697
ACC
+
FFF
@82698
ACC
+
FFF
@82699
ACC
+
FFF
@82700
ACC
+
FFF
@82701
ACC
+
FFF
@82702
ACC
+
FFF
@82703
ACC
+
FFF
@82704
ACC
+
FFF
@82705
ACC
+
FFF
@82706
ACC
+
FFF
@82707
ACC
+
FFF
@82708
ACC
+
FFF
@82709
ACC
+
FFF
@82710
ACC
+
FFF
@82711
ACC
+
FFF
@82712
ACA
+
FFF
@82713
ACA
+
FFF
@82714
ACC
+
FFF
@82715
ACC
+
FFF
@82716
ACC
+
FFF
@82717
ACC
+
FFF
@82718
ACA
+
FFF
@82719
ACA
+
FFF
@82720
ACC
+
FFF
@82721
ACC
+
FFF
@82722
ATA
+
FFF
@82723
ACC
+
FFF
@82724
ACC
+
FFF
@82725
ACC
+
FFF
@82726
ACA
+
FFF
@82727
ACC
+
FFF
@82728
ACC
+
FFF
@82729
ACC
+
FFF
@82730
ACC
+
FFF
@82731
ACC
+
FFF
@82732
ACC
+
FFF
@82733
ACC
+
FFF
@82734
ACC
+
FFF
@82735
ACC
+
FFF
@82736
ACC
+
FFF
@82737
ACC
+
FFF
@82738
ACC
+
FFF
@82739
ACC
+
FFF
@82740
ACC
+
FFF
@82741
ACC
+
FFF
@82742
ACC
+
FFF
@82743
ACC
+
FFF
@82744
ACC
+
FFF
@82745
ACC
+
FFF
@82746
ACC
+
FFF
@82747
ACC
+
FFF
@82748
ACA
+
FFF
@82749
ACC
+
FFF
@82750
ACC
+
FFF
@82751
ACC
+
FFF
@82752
ACC
+
FFF
@82753
ACC
+
FFF
@82754
ACA
+
FFF
@82755
ACC
+
FFF
@82756
ACC
+
FFF
@82757
ACC
+
FFF
@82758
ACC
+
FFF
@82759
ACC
+
FFF
@82760
ACC
+
FFF
@82761
ACC
+
FFF
@82762
ACC
+
FFF
@82763
ACC
+
FFF
@82764
ACC
+
FFF
@82765
ACC
+
FFF
@82766
ACA
+
FFF
@82767
ACA
+
FFF
@82768
ACC
+
FFF
@82769
ACC
+
FFF
@82770
ACC
+
FFF
@82771
ACC
+
FFF
@82772
ACC
+
FFF
@82773
ACA
+
FFF
@82774
ACC
+
FFF
@82775
ACC
+
FFF
@82776
ACA
+
FFF
@82777
ACC
+
FFF
@82778
ACA
+
FFF
@82779
ACC
+
FFF
@82780
ACC
+
FFF
@82781
ACA
+
FFF
@82782
ACC
+
FFF
@82783
ACC
+
FFF
@82784
ACC
+
FFF
@82785
ACC
+
FFF
@82786
ACC
+
FFF
@82787
ACC
+
FFF
@82788
ACC
+
FFF
@82789
ACC
+
FFF
@82790
ACC
+
FFF
@82791
ACC
+
FFF
@82792
ACC
+
FFF
@82793
ACC
+
FFF
@82794
ACA
+
FFF
@82795
ACC
+
FFF
@82796
ACC
+
FFF
@82797
ACC
+
FFF
@82798
ACC
+
FFF
@82799
ACA
+
FFF
@82800
ACC
+
FFF
@82801
ACA
+
FFF
@82802
ACC
+
FFF
@82803
ACC
+
FFF
@82804
ACC
+
FFF
@82805
ACC
+
FFF
@82806
ACC
+
FFF
@82807
ACC
+
FFF
@82808
ACC
+
FFF
@82809
ACA
+
FFF
@82810
ACC
+
FFF
@82811
ACC
+
FFF
@82812
ACC
+
FFF
@82813
ACA
+
FFF
@82814
ACC
+
FFF
@82815
ACC
+
FFF
@82816
ACC
+
FFF
@82817
ACC
+
FFF
@82818
ACC
+
FFF
@82819
ACA
+
FFF
@82820
ACC
+
FFF
@82821
ACC
+
FFF
@82822
ACC
+
FFF
@82823
ACA
+
FFF
@82824
ACC
+
FFF
@82825
ACC
+
FFF
@82826
ACC
+
FFF
@82827
ACC
+
FFF
@82828
ACA
+
FFF
@82829
ACC
+
FFF
@82830
ATC
+
FFF
@82831
ACA
+
FFF
@82832
ACA
+
FFF
@82833
ACC
+
FFF
@82834
ACA
+
FFF
@82835
ACC
+
FFF
@82836
ACC
+
FFF
@82837
ACC
+
FFF
@82838
ACC
+
FFF
@82839
ACC
+
FFF
@82840
ACC
+
FFF
@82841
ACC
+
FFF
@82842
ACC
+
FFF
@82843
ACA
+
FFF
@82844
ACC
+
FFF
@82845
ACC
+
FFF
@82846
ACC
+
FFF
@82847
ACA
+
FFF
@82848
ACC
+
FFF
@82849
ACC
+
FFF
@82850
ACC
+
FFF
@82851
ACA
+
FFF
@82852
ACC
+
FFF
@82853
ACA
+
FFF
@82854
ACA
+
FFF
@82855
ACC
+
FFF
@82856
ACC
+
FFF
@82857
ACC
+
FFF
@82858
ACC
+
FFF
@82859
ACC
+
FFF
@82860
ACC
+
FFF
@82861
ACC
+
FFF
@82862
ACC
+
FFF
@82863
ACA
+
FFF
@82864
ACA
+
FFF
@82865
ACC
+
FFF
@82866
ACC
+
FFF
@82867
ACC
+
FFF
@82868
ACC
+
FFF
@82869
ACC
+
FFF
@82870
ACC
+
FFF
@82871
ACC
+
FFF
@82872
ACC
+
FFF
@82873
ACC
+
FFF
@82874
ACC
+
FFF
@82875
ACC
+
FFF
@82876
ACC
+
FFF
@82877
ACC
+
FFF
@82878
ACC
+
FFF
@82879
ACC
+
FFF
@82880
ACC
+
FFF
@82881
ACC
+
FFF
@82882
ACA
+
FFF
@82883
ACA
+
FFF
@82884
ACA
+
FFF
@82885
ACA
+
FFF
@82886
ACC
+
FFF
@82887
ACC
+
FFF
@82888
ACC
+
FFF
@82889
ACC
+
FFF
@82890
ACC
+
FFF
@82891
ACC
+
FFF
@82892
ACC
+
FFF
@82893
ACC
+
FFF
@82894
ACC
+
FFF
@82895
ACA
+
FFF
@82896
ACC
+
FFF
@82897
ACC
+
FFF
@82898
ACC
+
FFF
@82899
ACC
+
FFF
@82900
ACA
+
FFF
@82901
ACC
+
FFF
@82902
ACA
+
FFF
@82903
ACC
+
FFF
@82904
ACC
+
FFF
@82905
ACC
+
FFF
@82906
ACA
+
FFF
@82907
ACA
+
FFF
@82908
ACC
+
FFF
@82909
ACC
+
FFF
@82910
ACC
+
FFF
@82911
ACC
+
FFF
@82912
ACA
+
FFF
@82913
ACC
+
FFF
@82914
ACC
+
FFF
@82915
ACC
+
FFF
@82916
ACC
+
FFF
@82917
ACC
+
FFF
@82918
ACC
+
FFF
@82919
ACC
+
FFF
@82920
ACC
+
FFF
@82921
ACC
+
FFF
@82922
ACC
+
FFF
@82923
ACA
+
FFF
@82924
ACC
+
FFF
@82925
ACA
+
FFF
@82926
ACA
+
FFF
@82927
ACC
+
FFF
@82928
ACC
+
FFF
@82929
ACA
+
FFF
@82930
ACA
+
FFF
@82931
ACC
+
FFF
@82932
ACC
+
FFF
@82933
ACC
+
FFF
@82934
ACC
+
FFF
@82935
ATC
+
FFF
@82936
ACC
+
FFF
@82937
ACC
+
FFF
@82938
ACC
+
FFF
@82939
ACC
+
FFF
@82940
ACC
+
FFF
@82941
ACC
+
FFF
@82942
ACA
+
FFF
@82943
ACC
+
FFF
@82944
ACC
+
FFF
@82945
ACC
+
FFF
@82946
ACA
+
FFF
@82947
ACC
+
FFF
@82948
ACC
+
FFF
@82949
ACC
+
FFF
@82950
ACC
+
FFF
@82951
ACC
+
FFF
@82952
ACC
+
FFF
@82953
ACC
+
FFF
@82954
ACC
+
FFF
@82955
ACC
+
FFF
@82956
ACA
+
FFF
@82957
ACA
+
FFF
@82958
ACA
+
FFF
@82959
ACC
+
FFF
@82960
ACC
+
FFF
@82961
ACA
+
FFF
@82962
ACC
+
FFF
@82963
ACC
+
FFF
@82964
ACC
+
FFF
@82965
ACC
+
FFF
@82966
ACC
+
FFF
@82967
ACA
+
FFF
@82968
ACA
+
FFF
@82969
ACC
+
FFF
@82970
ACC
+
FFF
@82971
ACC
+
FFF
@82972
ACC
+
FFF
@82973
ACC
+
FFF
@82974
ACC
+
FFF
@82975
ACC
+
FFF
@82976
ACA
+
FFF
@82977
ACC
+
FFF
@82978
ACC
+
FFF
@82979
ACA
+
FFF
@82980
ACC
+
FFF
@82981
ACC
+
FFF
@82982
ACC
+
FFF
@82983
ACC
+
FFF
@82984
ACC
+
FFF
@82985
ACC
+
FFF
@82986
ACC
+
FFF
@82987
ACA
+
FFF
@82988
ACC
+
FFF
@82989
ACA
+
FFF
@82990
ACC
+
FFF
@82991
ACC
+
FFF
@82992
ACC
+
FFF
@82993
ACC
+
FFF
@82994
ACA
+
FFF
@82995
ACC
+
FFF
@82996
ACA
+
FFF
@82997
ACC
+
FFF
@82998
ACC
+
FFF
@82999
ACC
+
FFF
@83000
ACC
+
FFF
@83001
ACC
+
FFF
@83002
ACC
+
FFF
@83003
ACC
+
FFF
@83004
ACC
+
FFF
@83005
ACC
+
FFF
@83006
ACA
+
FFF
@83007
ACC
+
FFF
@83008
ACC
+
FFF
@83009
ACC
+
FFF
@83010
ACC
+
FFF
@83011
ACC
+
FFF
@83012
ACC
+
FFF
@83013
ACC
+
FFF
@83014
ACC
+
FFF
@83015
ACC
+
FFF
@83016
ACC
+
FFF
@83017
ACC
+
FFF
@83018
ACC
+
FFF
@83019
ACC
+
FFF
@83020
ACC
+
FFF
@83021
ACA
+
FFF
@83022
ACC
+
FFF
@83023
ACA
+
FFF
@83024
ACC
+
FFF
@83025
ACC
+
FFF
@83026
ACC
+
FFF
@83027
ACA
+
FFF
@83028
ACC
+
FFF
@83029
ACC
+
FFF
@83030
ACC
+
FFF
@83031
ACC
+
FFF
@83032
ACC
+
FFF
@83033
ACC
+
FFF
@83034
ACA
+
FFF
@83035
ACC
+
FFF
@83036
ACC
+
FFF
@83037
ACC
+
FFF
@83038
ACC
+
FFF
@83039
ACA
+
FFF
@83040
ACA
+
FFF
@83041
ACC
+
FFF
@83042
ACC
+
FFF
@83043
ACC
+
FFF
@83044
ACC
+
FFF
@83045
ACC
+
FFF
@83046
ACC
+
FFF
@83047
ACC
+
FFF
@83048
ACA
+
FFF
@83049
ACA
+
FFF
@83050
ACC
+
FFF
@83051
ACA
+
FFF
@83052
ACC
+
FFF
@83053
ACC
+
FFF
@83054
ACC
+
FFF
@83055
ACA
+
FFF
@83056
ACC
+
FFF
@83057
ACC
+
FFF
@83058
ACC
+
FFF
@83059
ACC
+
FFF
@83060
ACC
+
FFF
@83061
ACA
+
FFF
@83062
ACC
+
FFF
@83063
ACC
+
FFF
@83064
ACC
+
FFF
@83065
ACC
+
FFF
@83066
ACA
+
FFF
@83067
ACC
+
FFF
@83068
ACC
+
FFF
@83069
ACC
+
FFF
@83070
ACA
+
FFF
@83071
ACC
+
FFF
@83072
ACC
+
FFF
@83073
ACC
+
FFF
@83074
ACC
+
FFF
@83075
ACC
+
FFF
@83076
ATC
+
FFF
@83077
ACC
+
FFF
@83078
ACC
+
FFF
@83079
ACC
+
FFF
@83080
ACC
+
FFF
@83081
ACC
+
FFF
@83082
ACC
+
FFF
@83083
ACC
+
FFF
@83084
ACA
+
FFF
@83085
ACA
+
FFF
@83086
ACC
+
FFF
@83087
ACC
+
FFF
@83088
ACC
+
FFF
@83089
ACC
+
FFF
@83090
ACA
+
FFF
@83091
ACA
+
FFF
@83092
ACC
+
FFF
@83093
ACC
+
FFF
@83094
ACA
+
FFF
@83095
ACC
+
FFF
@83096
ACA
+
FFF
@83097
ACA
+
FFF
@83098
ACA
+
FFF
@83099
ACC
+
FFF
@83100
ACC
+
FFF
@83101
ACC
+
FFF
@83102
ACC
+
FFF
@83103
ACC
+
FFF
@83104
ACA
+
FFF
@83105
ACC
+
FFF
@83106
ACC
+
FFF
@83107
ACC
+
FFF
@83108
ACC
+
FFF
@83109
ACC
+
FFF
@83110
ACC
+
FFF
@83111
ACC
+
FFF
@83112
ACA
+
FFF
@83113
ACC
+
FFF
@83114
ACC
+
FFF
@83115
ACC
+
FFF
@83116
ACA
+
FFF
@83117
ACC
+
FFF
@83118
ACC
+
FFF
@83119
ACC
+
FFF
@83120
ACC
+
FFF
@83121
ACC
+
FFF
@83122
ACA
+
FFF
@83123
ACA
+
FFF
@83124
ACC
+
FFF
@83125
ACC
+
FFF
@83126
ACC
+
FFF
@83127
ACC
+
FFF
@83128
ACC
+
FFF
@83129
ACC
+
FFF
@83130
ACC
+
FFF
@83131
ACC
+
FFF
@83132
ACC
+
FFF
@83133
ACC
+
FFF
@83134
ACA
+
FFF
@83135
ACC
+
FFF
@83136
ACC
+
FFF
@83137
ACC
+
FFF
@83138
ACA
+
FFF
@83139
ACC
+
FFF
@83140
ACC
+
FFF
@83141
ACC
+
FFF
@83142
ACC
+
FFF
@83143
ACC
+
FFF
@83144
ACA
+
FFF
@83145
ACC
+
FFF
@83146
ACC
+
FFF
@83147
ACC
+
FFF
@83148
ACA
+
FFF
@83149
ACC
+
FFF
@83150
ACC
+
FFF
@83151
ACC
+
FFF
@83152
ACC
+
FFF
@83153
ACA
+
FFF
@83154
ACC
+
FFF
@83155
ACA
+
FFF
@83156
ACC
+
FFF
@83157
ACC
+
FFF
@83158
ACA
+
FFF
@83159
ACC
+
FFF
@83160
ACC
+
FFF
@83161
ACC
+
FFF
@83162
ACC
+
FFF
@83163
ACC
+
FFF
@83164
ACC
+
FFF
@83165
ACC
+
FFF
@83166
ACC
+
FFF
@83167
ACA
+
FFF
@83168
ACC
+
FFF
@83169
ACA
+
FFF
@83170
ACC
+
FFF
@83171
ACC
+
FFF
@83172
ACC
+
FFF
@83173
ACA
+
FFF
@83174
ACA
+
FFF
@83175
ACC
+
FFF
@83176
ACC
+
FFF
@83177
ACC
+
FFF
@83178
ACC
+
FFF
@83179
ACC
+
FFF
@83180
ACC
+
FFF
@83181
ACC
+
FFF
@83182
ACC
+
FFF
@83183
ACC
+
FFF
@83184
ACC
+
FFF
@83185
ACC
+
FFF
@83186
ACC
+
FFF
@83187
ACC
+
FFF
@83188
ACC
+
FFF
@83189
ACC
+
FFF
@83190
ACC
+
FFF
@83191
ACC
+
FFF
@83192
ACC
+
FFF
@83193
ACC
+
FFF
@83194
ACC
+
FFF
@83195
ACC
+
FFF
@83196
ACC
+
FFF
@83197
ACC
+
FFF
@83198
ACC
+
FFF
@83199
ACC
+
FFF
@83200
ACC
+
FFF
@83201
ACC
+
FFF
@83202
ACC
+
FFF
@83203
ACA
+
FFF
@83204
ACC
+
FFF
@83205
ACC
+
FFF
@83206
ACC
+
FFF
@83207
ACA
+
FFF
@83208
ACC
+
FFF
@83209
ACC
+
FFF
@83210
ACC
+
FFF
@83211
ACC
+
FFF
@83212
ACC
+
FFF
@83213
ACC
+
FFF
@83214
ACA
+
FFF
@83215
ACC
+
FFF
@83216
ACC
+
FFF
@83217
ACC
+
FFF
@83218
ACC
+
FFF
@83219
ACC
+
FFF
@83220
ACC
+
FFF
@83221
ACC
+
FFF
@83222
ACC
+
FFF
@83223
ACA
+
FFF
@83224
ACC
+
FFF
@83225
ACC
+
FFF
@83226
ACC
+
FFF
@83227
ACC
+
FFF
@83228
ACC
+
FFF
@83229
ACC
+
FFF
@83230
ACC
+
FFF
@83231
ACC
+
FFF
@83232
ACC
+
FFF
@83233
ACC
+
FFF
@83234
ACC
+
FFF
@83235
ACC
+
FFF
@83236
ACC
+
FFF
@83237
ACC
+
FFF
@83238
ACC
+
FFF
@83239
ACC
+
FFF
@83240
ACC
+
FFF
@83241
ACC
+
FFF
@83242
ACC
+
FFF
@83243
ACC
+
FFF
@83244
ACC
+
FFF
@83245
ACC
+
FFF
@83246
ACC
+
FFF
@83247
ACC
+
FFF
@83248
ACC
+
FFF
@83249
ACC
+
FFF
@83250
ACC
+
FFF
@83251
ACC
+
FFF
@83252
ACA
+
FFF
@83253
ACC
+
FFF
@83254
ACC
+
FFF
@83255
ACC
+
FFF
@83256
ACC
+
FFF
@83257
ACC
+
FFF
@83258
ACA
+
FFF
@83259
ACC
+
FFF
@83260
ACC
+
FFF
@83261
ACC
+
FFF
@83262
ACA
+
FFF
@83263
ACC
+
FFF
@83264
ACC
+
FFF
@83265
ACA
+
FFF
@83266
ACC
+
FFF
@83267
ACA
+
FFF
@83268
ACC
+
FFF
@83269
ACC
+
FFF
@83270
ACC
+
FFF
@83271
ACC
+
FFF
@83272
ACC
+
FFF
@83273
ACC
+
FFF
@83274
ACA
+
FFF
@83275
ACC
+
FFF
@83276
ACC
+
FFF
@83277
ACC
+
FFF
@83278
ACC
+
FFF
@83279
ACC
+
FFF
@83280
ACA
+
FFF
@83281
ACC
+
FFF
@83282
ACC
+
FFF
@83283
ACA
+
FFF
@83284
ACC
+
FFF
@83285
ACA
+
FFF
@83286
ACC
+
FFF
@83287
ACC
+
FFF
@83288
ACA
+
FFF
@83289
ACC
+
FFF
@83290
AGC
+
FFF
@83291
ACA
+
FFF
@83292
ACC
+
FFF
@83293
ACC
+
FFF
@83294
ACC
+
FFF
@83295
ACC
+
FFF
@83296
ACC
+
FFF
@83297
ACC
+
FFF
@83298
ACC
+
FFF
@83299
ACA
+
FFF
@83300
ACC
+
FFF
@83301
ACC
+
FFF
@83302
ACC
+
FFF
@83303
ACC
+
FFF
@83304
ACC
+
FFF
@83305
ACA
+
FFF
@83306
ACC
+
FFF
@83307
ACC
+
FFF
@83308
ACC
+
FFF
@83309
ACC
+
FFF
@83310
ACC
+
FFF
@83311
ACA
+
FFF
@83312
ACC
+
FFF
@83313
ACA
+
FFF
@83314
ACC
+
FFF
@83315
ACC
+
FFF
@83316
ACC
+
FFF
@83317
ACC
+
FFF
@83318
ACC
+
FFF
@83319
ACC
+
FFF
@83320
ACC
+
FFF
@83321
ACC
+
FFF
@83322
ACA
+
FFF
@83323
ACC
+
FFF
@83324
ACA
+
FFF
@83325
ACC
+
FFF
@83326
ACC
+
FFF
@83327
ACC
+
FFF
@83328
ACC
+
FFF
@83329
ACC
+
FFF
@83330
ACA
+
FFF
@83331
ACC
+
FFF
@83332
ACC
+
FFF
@83333
ACC
+
FFF
@83334
ACC
+
FFF
@83335
ACC
+
FFF
@83336
ACC
+
FFF
@83337
ACA
+
FFF
@83338
ACC
+
FFF
@83339
ACC
+
FFF
@83340
ACC
+
FFF
@83341
ACC
+
FFF
@83342
ACC
+
FFF
@83343
ACC
+
FFF
@83344
ACC
+
FFF
@83345
ACC
+
FFF
@83346
ACC
+
FFF
@83347
ACC
+
FFF
@83348
ACA
+
FFF
@83349
ACC
+
FFF
@83350
ACA
+
FFF
@83351
ACC
+
FFF
@83352
ACC
+
FFF
@83353
ACC
+
FFF
@83354
ACC
+
FFF
@83355
ACA
+
FFF
@83356
ACC
+
FFF
@83357
ACC
+
FFF
@83358
ACA
+
FFF
@83359
ACC
+
FFF
@83360
ACC
+
FFF
@83361
ACC
+
FFF
@83362
ACA
+
FFF
@83363
ACC
+
FFF
@83364
ACA
+
FFF
@83365
ACC
+
FFF
@83366
ACC
+
FFF
@83367
ACA
+
FFF
@83368
ACC
+
FFF
@83369
ATC
+
FFF
@83370
ACC
+
FFF
@83371
ACC
+
FFF
@83372
ACC
+
FFF
@83373
ACC
+
FFF
@83374
ACC
+
FFF
@83375
ACC
+
FFF
@83376
ACC
+
FFF
@83377
ACC
+
FFF
@83378
ACC
+
FFF
@83379
ACC
+
FFF
@83380
ACC
+
FFF
@83381
ACC
+
FFF
@83382
ACC
+
FFF
@83383
ACC
+
FFF
@83384
ACC
+
FFF
@83385
ACC
+
FFF
@83386
ACA
+
FFF
@83387
ACC
+
FFF
@83388
ACC
+
FFF
@83389
ACC
+
FFF
@83390
ACA
+
FFF
@83391
ACC
+
FFF
@83392
ACC
+
FFF
@83393
ACC
+
FFF
@83394
ACA
+
FFF
@83395
ACC
+
FFF
@83396
ACC
+
FFF
@83397
ACC
+
FFF
@83398
ACC
+
FFF
@83399
ACC
+
FFF
@83400
ACA
+
FFF
@83401
ACC
+
FFF
@83402
ACC
+
FFF
@83403
ACC
+
FFF
@83404
ACA
+
FFF
@83405
ACC
+
FFF
@83406
ACA
+
FFF
@83407
ACC
+
FFF
@83408
ACC
+
FFF
@83409
ACC
+
FFF
@83410
ACA
+
FFF
@83411
ACC
+
FFF
@83412
ACA
+
FFF
@83413
ACC
+
FFF
@83414
ACC
+
FFF
@83415
ACC
+
FFF
@83416
ACA
+
FFF
@83417
ACC
+
FFF
@83418
ACC
+
FFF
@83419
ACC
+
FFF
@83420
ACC
+
FFF
@83421
ACC
+
FFF
@83422
ACC
+
FFF
@83423
ACC
+
FFF
@83424
ACC
+
FFF
@83425
ACC
+
FFF
@83426
ACC
+
FFF
@83427
ACC
+
FFF
@83428
ACC
+
FFF
@83429
ACC
+
FFF
@83430
ACC
+
FFF
@83431
ACC
+
FFF
@83432
ACC
+
FFF
@83433
ACC
+
FFF
@83434
ACA
+
FFF
@83435
ACC
+
FFF
@83436
ACC
+
FFF
@83437
ACC
+
FFF
@83438
ACA
+
FFF
@83439
ACC
+
FFF
@83440
ACC
+
FFF
@83441
ACC
+
FFF
@83442
ACC
+
FFF
@83443
ACC
+
FFF
@83444
ACC
+
FFF
@83445
ACC
+
FFF
@83446
ACC
+
FFF
@83447
ACC
+
FFF
@83448
ACC
+
FFF
@83449
ACA
+
FFF
@83450
ACC
+
FFF
@83451
ACC
+
FFF
@83452
ACC
+
FFF
@83453
ACC
+
FFF
@83454
ACC
+
FFF
@83455
ACC
+
FFF
@83456
ACC
+
FFF
@83457
ACC
+
FFF
@83458
ACC
+
FFF
@83459
ACC
+
FFF
@83460
ACC
+
FFF
@83461
ACC
+
FFF
@83462
ACC
+
FFF
@83463
ACC
+
FFF
@83464
ACC
+
FFF
@83465
ACC
+
FFF
@83466
ATC
+
FFF
@83467
ACC
+
FFF
@83468
ACC
+
FFF
@83469
ACC
+
FFF
@83470
AGC
+
FFF
@83471
ACC
+
FFF
@83472
ACA
+
FFF
@83473
ACC
+
FFF
@83474
ACA
+
FFF
@83475
ACA
+
FFF
@83476
ACC
+
FFF
@83477
ACA
+
FFF
@83478
ACA
+
FFF
@83479
ACC
+
FFF
@83480
ACC
+
FFF
@83481
ACC
+
FFF
@83482
ACC
+
FFF
@83483
ACA
+
FFF
@83484
ACC
+
FFF
@83485
ACA
+
FFF
@83486
ACC
+
FFF
@83487
ACC
+
FFF
@83488
ACC
+
FFF
@83489
ACC
+
FFF
@83490
ACC
+
FFF
@83491
ACC
+
FFF
@83492
ACA
+
FFF
@83493
ACC
+
FFF
@83494
ACC
+
FFF
@83495
ACC
+
FFF
@83496
ACA
+
FFF
@83497
ACC
+
FFF
@83498
ACC
+
FFF
@83499
ACC
+
FFF
@83500
ACA
+
FFF
@83501
ACC
+
FFF
@83502
ACA
+
FFF
@83503
ACA
+
FFF
@83504
ACA
+
FFF
@83505
ACC
+
FFF
@83506
ACA
+
FFF
@83507
ACC
+
FFF
@83508
ACC
+
FFF
@83509
ACC
+
FFF
@83510
ACA
+
FFF
@83511
ACA
+
FFF
@83512
ACC
+
FFF
@83513
ACA
+
FFF
@83514
ACC
+
FFF
@83515
ACC
+
FFF
@83516
ACC
+
FFF
@83517
ACC
+
FFF
@83518
ACC
+
FFF
@83519
ACA
+
FFF
@83520
ACC
+
FFF
@83521
ACA
+
FFF
@83522
ACC
+
FFF
@83523
ACC
+
FFF
@83524
ACC
+
FFF
@83525
ACC
+
FFF
@83526
ACC
+
FFF
@83527
ACC
+
FFF
@83528
ACC
+
FFF
@83529
ACC
+
FFF
@83530
ACC
+
FFF
@83531
ACC
+
FFF
@83532
ACC
+
FFF
@83533
ACC
+
FFF
@83534
ACC
+
FFF
@83535
ACA
+
FFF
@83536
ACC
+
FFF
@83537
ACC
+
FFF
@83538
ACC
+
FFF
@83539
ACC
+
FFF
@83540
ACA
+
FFF
@83541
ACA
+
FFF
@83542
ACC
+
FFF
@83543
ACC
+
FFF
@83544
ACC
+
FFF
@83545
ACA
+
FFF
@83546
ACC
+
FFF
@83547
ACC
+
FFF
@83548
ACC
+
FFF
@83549
ACC
+
FFF
@83550
ACC
+
FFF
@83551
ACC
+
FFF
@83552
ACC
+
FFF
@83553
ACC
+
FFF
@83554
ACA
+
FFF
@83555
ACC
+
FFF
@83556
ACC
+
FFF
@83557
ACC
+
FFF
@83558
ACC
+
FFF
@83559
ACC
+
FFF
@83560
ACC
+
FFF
@83561
ACC
+
FFF
@83562
ACA
+
FFF
@83563
ACA
+
FFF
@83564
ACA
+
FFF
@83565
ACC
+
FFF
@83566
ACC
+
FFF
@83567
ACC
+
FFF
@83568
ACA
+
FFF
@83569
ACC
+
FFF
@83570
ACC
+
FFF
@83571
ACC
+
FFF
@83572
ACC
+
FFF
@83573
ACA
+
FFF
@83574
ACC
+
FFF
@83575
ACC
+
FFF
@83576
ACC
+
FFF
@83577
ACC
+
FFF
@83578
ACC
+
FFF
@83579
ACA
+
FFF
@83580
ACC
+
FFF
@83581
ACC
+
FFF
@83582
ACC
+
FFF
@83583
ACA
+
FFF
@83584
ACC
+
FFF
@83585
ACC
+
FFF
@83586
ACC
+
FFF
@83587
ACC
+
FFF
@83588
ACC
+
FFF
@83589
ACC
+
FFF
@83590
ACC
+
FFF
@83591
ACC
+
FFF
@83592
ACC
+
FFF
@83593
ACC
+
FFF
@83594
ACA
+
FFF
@83595
ACC
+
FFF
@83596
ACC
+
FFF
@83597
ACC
+
FFF
@83598
ACC
+
FFF
@83599
ACA
+
FFF
@83600
ACC
+
FFF
@83601
ACC
+
FFF
@83602
ACC
+
FFF
@83603
ACC
+
FFF
@83604
ACC
+
FFF
@83605
ACC
+
FFF
@83606
ACC
+
FFF
@83607
ACC
+
FFF
@83608
ACC
+
FFF
@83609
ACC
+
FFF
@83610
ACC
+
FFF
@83611
ACC
+
FFF
@83612
ACC
+
FFF
@83613
ACC
+
FFF
@83614
ACC
+
FFF
@83615
ACC
+
FFF
@83616
ACC
+
FFF
@83617
ACC
+
FFF
@83618
ACC
+
FFF
@83619
ACC
+
FFF
@83620
ACC
+
FFF
@83621
ACC
+
FFF
@83622
ACA
+
FFF
@83623
ACC
+
FFF
@83624
ACC
+
FFF
@83625
ACC
+
FFF
@83626
ACC
+
FFF
@83627
ACC
+
FFF
@83628
ACC
+
FFF
@83629
ACC
+
FFF
@83630
ACC
+
FFF
@83631
ACA
+
FFF
@83632
ACC
+
FFF
@83633
ACA
+
FFF
@83634
ACC
+
FFF
@83635
ACC
+
FFF
@83636
ACC
+
FFF
@83637
ACC
+
FFF
@83638
ACC
+
FFF
@83639
ACC
+
FFF
@83640
ACC
+
FFF
@83641
AAC
+
FFF
@83642
ACC
+
FFF
@83643
ACC
+
FFF
@83644
ACC
+
FFF
@83645
ACC
+
FFF
@83646
ACA
+
FFF
@83647
ACA
+
FFF
@83648
ACC
+
FFF
@83649
ACC
+
FFF
@83650
ACA
+
FFF
@83651
ACC
+
FFF
@83652
ACC
+
FFF
@83653
ACC
+
FFF
@83654
ACA
+
FFF
@83655
ACC
+
FFF
@83656
ACC
+
FFF
@83657
ACC
+
FFF
@83658
ACC
+
FFF
@83659
ACC
+
FFF
@83660
ACC
+
FFF
@83661
ACC
+
FFF
@83662
ACC
+
FFF
@83663
ACA
+
FFF
@83664
ACC
+
FFF
@83665
ACC
+
FFF
@83666
ACC
+
FFF
@83667
ACA
+
FFF
@83668
ACC
+
FFF
@83669
ACC
+
FFF
@83670
ACC
+
FFF
@83671
ACC
+
FFF
@83672
ACC
+
FFF
@83673
ACA
+
FFF
@83674
ACC
+
FFF
@83675
ACC
+
FFF
@83676
ACC
+
FFF
@83677
ACC
+
FFF
@83678
ACC
+
FFF
@83679
ACC
+
FFF
@83680
ACC
+
FFF
@83681
ACC
+
FFF
@83682
ACC
+
FFF
@83683
ACC
+
FFF
@83684
ACC
+
FFF
@83685
ACC
+
FFF
@83686
ACC
+
FFF
@83687
ACC
+
FFF
@83688
ACA
+
FFF
@83689
ACC
+
FFF
@83690
ACC
+
FFF
@83691
ACC
+
FFF
@83692
ACC
+
FFF
@83693
ACC
+
FFF
@83694
ACC
+
FFF
@83695
ACC
+
FFF
@83696
ACA
+
FFF
@83697
ACC
+
FFF
@83698
ACC
+
FFF
@83699
ACC
+
FFF
@83700
ACC
+
FFF
@83701
ACC
+
FFF
@83702
ACC
+
FFF
@83703
ACC
+
FFF
@83704
ACC
+
FFF
@83705
ACC
+
FFF
@83706
ACC
+
FFF
@83707
ACC
+
FFF
@83708
ACC
+
FFF
@83709
ACC
+
FFF
@83710
ACC
+
FFF
@83711
ACC
+
FFF
@83712
ACA
+
FFF
@83713
ACC
+
FFF
@83714
ACC
+
FFF
@83715
ACC
+
FFF
@83716
ACC
+
FFF
@83717
ACC
+
FFF
@83718
ACC
+
FFF
@83719
ACA
+
FFF
@83720
ACC
+
FFF
@83721
ACC
+
FFF
@83722
ACC
+
FFF
@83723
ACC
+
FFF
@83724
ACC
+
FFF
@83725
ACC
+
FFF
@83726
ACA
+
FFF
@83727
ACC
+
FFF
@83728
ACC
+
FFF
@83729
ACC
+
FFF
@83730
ACA
+
FFF
@83731
ACA
+
FFF
@83732
ACC
+
FFF
@83733
ACC
+
FFF
@83734
ACC
+
FFF
@83735
ACC
+
FFF
@83736
ACC
+
FFF
@83737
ACA
+
FFF
@83738
ACC
+
FFF
@83739
ACC
+
FFF
@83740
ACC
+
FFF
@83741
ACC
+
FFF
@83742
AGC
+
FFF
@83743
ACC
+
FFF
@83744
ACC
+
FFF
@83745
ACA
+
FFF
@83746
ACC
+
FFF
@83747
ACC
+
FFF
@83748
ACA
+
FFF
@83749
ACA
+
FFF
@83750
ACA
+
FFF
@83751
ACC
+
FFF
@83752
ACC
+
FFF
@83753
ACA
+
FFF
@83754
ACC
+
FFF
@83755
ACC
+
FFF
@83756
ACC
+
FFF
@83757
ACC
+
FFF
@83758
ACA
+
FFF
@83759
ACC
+
FFF
@83760
ACC
+
FFF
@83761
ACC
+
FFF
@83762
ACC
+
FFF
@83763
ACC
+
FFF
@83764
ACC
+
FFF
@83765
ACC
+
FFF
@83766
ACC
+
FFF
@83767
ACC
+
FFF
@83768
ACC
+
FFF
@83769
ACA
+
FFF
@83770
ACC
+
FFF
@83771
ACC
+
FFF
@83772
ACC
+
FFF
@83773
ACC
+
FFF
@83774
ACC
+
FFF
@83775
ACC
+
FFF
@83776
ACA
+
FFF
@83777
ACC
+
FFF
@83778
ACC
+
FFF
@83779
ACC
+
FFF
@83780
ACC
+
FFF
@83781
ACC
+
FFF
@83782
ACA
+
FFF
@83783
ACC
+
FFF
@83784
ATA
+
FFF
@83785
ACA
+
FFF
@83786
ACC
+
FFF
@83787
ACA
+
FFF
@83788
ACC
+
FFF
@83789
ACC
+
FFF
@83790
ACC
+
FFF
@83791
ACC
+
FFF
@83792
ACA
+
FFF
@83793
ACC
+
FFF
@83794
ACC
+
FFF
@83795
ACC
+
FFF
@83796
ACA
+
FFF
@83797
ACC
+
FFF
@83798
ACC
+
FFF
@83799
ACC
+
FFF
@83800
ACC
+
FFF
@83801
ACC
+
FFF
@83802
ACC
+
FFF
@83803
ACC
+
FFF
@83804
ACA
+
FFF
@83805
ACC
+
FFF
@83806
ACA
+
FFF
@83807
ACC
+
FFF
@83808
ACC
+
FFF
@83809
ACC
+
FFF
@83810
ACC
+
FFF
@83811
ACC
+
FFF
@83812
ACC
+
FFF
@83813
ACC
+
FFF
@83814
ACC
+
FFF
@83815
ACC
+
FFF
@83816
ACC
+
FFF
@83817
ACC
+
FFF
@83818
ACC
+
FFF
@83819
ACC
+
FFF
@83820
ACC
+
FFF
@83821
ACC
+
FFF
@83822
ACC
+
FFF
@83823
ACC
+
FFF
@83824
ACC
+
FFF
@83825
ACC
+
FFF
@83826
ACC
+
FFF
@83827
ACC
+
FFF
@83828
ACC
+
FFF
@83829
ACC
+
FFF
@83830
ACC
+
FFF
@83831
ACC
+
FFF
@83832
ACC
+
FFF
@83833
ACA
+
FFF
@83834
ACC
+
FFF
@83835
ACC
+
FFF
@83836
ACC
+
FFF
@83837
ACA
+
FFF
@83838
ACC
+
FFF
@83839
ACC
+
FFF
@83840
ACC
+
FFF
@83841
ACC
+
FFF
@83842
ACC
+
FFF
@83843
ACC
+
FFF
@83844
ACA
+
FFF
@83845
ACA
+
FFF
@83846
ACC
+
FFF
@83847
ACC
+
FFF
@83848
ACC
+
FFF
@83849
ACC
+
FFF
@83850
ACC
+
FFF
@83851
ACC
+
FFF
@83852
ACC
+
FFF
@83853
ACC
+
FFF
@83854
ACC
+
FFF
@83855
ACC
+
FFF
@83856
ACC
+
FFF
@83857
ACC
+
FFF
@83858
ACC
+
FFF
@83859
ACC
+
FFF
@83860
ACA
+
FFF
@83861
ACC
+
FFF
@83862
ACC
+
FFF
@83863
ACC
+
FFF
@83864
ACA
+
FFF
@83865
ACC
+
FFF
@83866
ACC
+
FFF
@83867
ACC
+
FFF
@83868
ACA
+
FFF
@83869
ACA
+
FFF
@83870
ACC
+
FFF
@83871
ACC
+
FFF
@83872
ACC
+
FFF
@83873
ACC
+
FFF
@83874
ACC
+
FFF
@83875
ACC
+
FFF
@83876
ACA
+
FFF
@83877
ACA
+
FFF
@83878
ACC
+
FFF
@83879
ACA
+
FFF
@83880
ACA
+
FFF
@83881
ACC
+
FFF
@83882
ACA
+
FFF
@83883
ACC
+
FFF
@83884
ACC
+
FFF
@83885
ACC
+
FFF
@83886
ACC
+
FFF
@83887
ACC
+
FFF
@83888
ACA
+
FFF
@83889
ACC
+
FFF
@83890
ACC
+
FFF
@83891
ACC
+
FFF
@83892
ACC
+
FFF
@83893
ACC
+
FFF
@83894
ACA
+
FFF
@83895
ACC
+
FFF
@83896
ACC
+
FFF
@83897
ACC
+
FFF
@83898
ACC
+
FFF
@83899
ACC
+
FFF
@83900
ACC
+
FFF
@83901
ACC
+
FFF
@83902
ACC
+
FFF
@83903
ACC
+
FFF
@83904
ACC
+
FFF
@83905
ACC
+
FFF
@83906
ACC
+
FFF
@83907
ACC
+
FFF
@83908
ACC
+
FFF
@83909
ACC
+
FFF
@83910
ACC
+
FFF
@83911
ACC
+
FFF
@83912
ACC
+
FFF
@83913
ACC
+
FFF
@83914
ACC
+
FFF
@83915
ACA
+
FFF
@83916
ACA
+
FFF
@83917
ACC
+
FFF
@83918
ACC
+
FFF
@83919
ACC
+
FFF
@83920
ACA
+
FFF
@83921
ACA
+
FFF
@83922
ACC
+
FFF
@83923
ACC
+
FFF
@83924
ACC
+
FFF
@83925
ACC
+
FFF
@83926
ACC
+
FFF
@83927
ACC
+
FFF
@83928
ACC
+
FFF
@83929
ACC
+
FFF
@83930
ACC
+
FFF
@83931
ACC
+
FFF
@83932
ACA
+
FFF
@83933
ACC
+
FFF
@83934
ACC
+
FFF
@83935
ACC
+
FFF
@83936
ACC
+
FFF
@83937
ACC
+
FFF
@83938
ACC
+
FFF
@83939
ACC
+
FFF
@83940
ACC
+
FFF
@83941
ACC
+
FFF
@83942
ACA
+
FFF
@83943
ACC
+
FFF
@83944
ACA
+
FFF
@83945
ACC
+
FFF
@83946
ACC
+
FFF
@83947
ACC
+
FFF
@83948
ACC
+
FFF
@83949
ACC
+
FFF
@83950
ACC
+
FFF
@83951
ACC
+
FFF
@83952
ACC
+
FFF
@83953
ACC
+
FFF
@83954
ACC
+
FFF
@83955
ACA
+
FFF
@83956
ACA
+
FFF
@83957
ACA
+
FFF
@83958
ACC
+
FFF
@83959
ACA
+
FFF
@83960
ACC
+
FFF
@83961
ACA
+
FFF
@83962
ACC
+
FFF
@83963
ACC
+
FFF
@83964
ACC
+
FFF
@83965
ACC
+
FFF
@83966
ACC
+
FFF
@83967
ACA
+
FFF
@83968
ACC
+
FFF
@83969
ACC
+
FFF
@83970
ACC
+
FFF
@83971
ACC
+
FFF
@83972
ACC
+
FFF
@83973
ACA
+
FFF
@83974
ACC
+
FFF
@83975
ACC
+
FFF
@83976
ACC
+
FFF
@83977
ACC
+
FFF
@83978
ACC
+
FFF
@83979
ACC
+
FFF
@83980
ACC
+
FFF
@83981
ACA
+
FFF
@83982
ACC
+
FFF
@83983
ACC
+
FFF
@83984
ACA
+
FFF
@83985
ACC
+
FFF
@83986
ACC
+
FFF
@83987
ACC
+
FFF
@83988
ACC
+
FFF
@83989
ACC
+
FFF
@83990
ACC
+
FFF
@83991
ACA
+
FFF
@83992
ACA
+
FFF
@83993
ACA
+
FFF
@83994
ACC
+
FFF
@83995
ACC
+
FFF
@83996
ACC
+
FFF
@83997
ACC
+
FFF
@83998
ACC
+
FFF
@83999
ACC
+
FFF
@84000
ACC
+
FFF
@84001
ACC
+
FFF
@84002
ACC
+
FFF
@84003
ACC
+
FFF
@84004
ACC
+
FFF
@84005
ACC
+
FFF
@84006
ATC
+
FFF
@84007
ACC
+
FFF
@84008
ACC
+
FFF
@84009
ACC
+
FFF
@84010
ACC
+
FFF
@84011
ACC
+
FFF
@84012
ACC
+
FFF
@84013
ACC
+
FFF
@84014
ACC
+
FFF
@84015
ACA
+
FFF
@84016
ACC
+
FFF
@84017
ACC
+
FFF
@84018
ACC
+
FFF
@84019
ACC
+
FFF
@84020
ACC
+
FFF
@84021
ACC
+
FFF
@84022
ACC
+
FFF
@84023
ACC
+
FFF
@84024
ACC
+
FFF
@84025
ACC
+
FFF
@84026
ACC
+
FFF
@84027
ACC
+
FFF
@84028
ACC
+
FFF
@84029
ACA
+
FFF
@84030
ACC
+
FFF
@84031
ACC
+
FFF
@84032
ACA
+
FFF
@84033
ACC
+
FFF
@84034
ACC
+
FFF
@84035
ACC
+
FFF
@84036
ACC
+
FFF
@84037
ACC
+
FFF
@84038
ACC
+
FFF
@84039
ACC
+
FFF
@84040
ACC
+
FFF
@84041
ACA
+
FFF
@84042
ACA
+
FFF
@84043
ACC
+
FFF
@84044
ACC
+
FFF
@84045
ACC
+
FFF
@84046
ACC
+
FFF
@84047
ACC
+
FFF
@84048
ACC
+
FFF
@84049
ACC
+
FFF
@84050
ACC
+
FFF
@84051
ACC
+
FFF
@84052
ACC
+
FFF
@84053
ACC
+
FFF
@84054
ACC
+
FFF
@84055
ACC
+
FFF
@84056
ACC
+
FFF
@84057
ACC
+
FFF
@84058
ACC
+
FFF
@84059
ACC
+
FFF
@84060
ACC
+
FFF
@84061
ACC
+
FFF
@84062
ACC
+
FFF
@84063
ACC
+
FFF
@84064
ACC
+
FFF
@84065
ACC
+
FFF
@84066
ACC
+
FFF
@84067
ACA
+
FFF
@84068
ACC
+
FFF
@84069
ACC
+
FFF
@84070
ACC
+
FFF
@84071
ACA
+
FFF
@84072
ACC
+
FFF
@84073
ACC
+
FFF
@84074
ACC
+
FFF
@84075
ACC
+
FFF
@84076
ACC
+
FFF
@84077
ACC
+
FFF
@84078
ACA
+
FFF
@84079
ACC
+
FFF
@84080
ACC
+
FFF
@84081
ACC
+
FFF
@84082
ACC
+
FFF
@84083
ACC
+
FFF
@84084
ACA
+
FFF
@84085
ACC
+
FFF
@84086
ACA
+
FFF
@84087
ACC
+
FFF
@84088
ACC
+
FFF
@84089
ACA
+
FFF
@84090
ACC
+
FFF
@84091
ACC
+
FFF
@84092
ACC
+
FFF
@84093
ACC
+
FFF
@84094
ACC
+
FFF
@84095
ACA
+
FFF
@84096
ACC
+
FFF
@84097
ACC
+
FFF
@84098
ACC
+
FFF
@84099
ACC
+
FFF
@84100
ACA
+
FFF
@84101
ACC
+
FFF
@84102
ACC
+
FFF
@84103
ACC
+
FFF
@84104
ACC
+
FFF
@84105
ACC
+
FFF
@84106
ACC
+
FFF
@84107
ACC
+
FFF
@84108
ACA
+
FFF
@84109
ACC
+
FFF
@84110
ACC
+
FFF
@84111
ACC
+
FFF
@84112
ACC
+
FFF
@84113
ACC
+
FFF
@84114
ACC
+
FFF
@84115
ACA
+
FFF
@84116
ACC
+
FFF
@84117
ACC
+
FFF
@84118
ACC
+
FFF
@84119
ACC
+
FFF
@84120
ACC
+
FFF
@84121
ACC
+
FFF
@84122
ACC
+
FFF
@84123
ACC
+
FFF
@84124
ACC
+
FFF
@84125
ACC
+
FFF
@84126
ACC
+
FFF
@84127
ACC
+
FFF
@84128
ACC
+
FFF
@84129
ACC
+
FFF
@84130
ACC
+
FFF
@84131
ACC
+
FFF
@84132
ACC
+
FFF
@84133
ACC
+
FFF
@84134
ACC
+
FFF
@84135
ACA
+
FFF
@84136
ACC
+
FFF
@84137
ACC
+
FFF
@84138
ACC
+
FFF
@84139
ACC
+
FFF
@84140
ACC
+
FFF
@84141
ACA
+
FFF
@84142
ACA
+
FFF
@84143
ACC
+
FFF
@84144
ACC
+
FFF
@84145
ACC
+
FFF
@84146
ACC
+
FFF
@84147
ACC
+
FFF
@84148
ACC
+
FFF
@84149
ACC
+
FFF
@84150
ACA
+
FFF
@84151
ACC
+
FFF
@84152
ACC
+
FFF
@84153
ACC
+
FFF
@84154
ACC
+
FFF
@84155
ACC
+
FFF
@84156
ACC
+
FFF
@84157
ACC
+
FFF
@84158
ACA
+
FFF
@84159
ACC
+
FFF
@84160
ACA
+
FFF
@84161
ACC
+
FFF
@84162
ACC
+
FFF
@84163
ACC
+
FFF
@84164
ACC
+
FFF
@84165
ACC
+
FFF
@84166
ACA
+
FFF
@84167
ACC
+
FFF
@84168
ACC
+
FFF
@84169
ACA
+
FFF
@84170
ACC
+
FFF
@84171
ACC
+
FFF
@84172
ACC
+
FFF
@84173
ACC
+
FFF
@84174
ACC
+
FFF
@84175
ACC
+
FFF
@84176
ACC
+
FFF
@84177
ACC
+
FFF
@84178
ACC
+
FFF
@84179
ACC
+
FFF
@84180
ACA
+
FFF
@84181
ACC
+
FFF
@84182
ACC
+
FFF
@84183
ACC
+
FFF
@84184
ACC
+
FFF
@84185
ACC
+
FFF
@84186
ACC
+
FFF
@84187
ACC
+
FFF
@84188
ACC
+
FFF
@84189
ACC
+
FFF
@84190
ACA
+
FFF
@84191
ACC
+
FFF
@84192
ACC
+
FFF
@84193
ACC
+
FFF
@84194
ACC
+
FFF
@84195
ACC
+
FFF
@84196
ACC
+
FFF
@84197
ACC
+
FFF
@84198
ACC
+
FFF
@84199
ACC
+
FFF
@84200
ACC
+
FFF
@84201
ACA
+
FFF
@84202
ACC
+
FFF
@84203
ACC
+
FFF
@84204
ACC
+
FFF
@84205
ACC
+
FFF
@84206
ACA
+
FFF
@84207
ACC
+
FFF
@84208
ACC
+
FFF
@84209
ACC
+
FFF
@84210
ACC
+
FFF
@84211
ACC
+
FFF
@84212
ACA
+
FFF
@84213
ACC
+
FFF
@84214
ACC
+
FFF
@84215
ACC
+
FFF
@84216
ACA
+
FFF
@84217
ACC
+
FFF
@84218
ACC
+
FFF
@84219
ACC
+
FFF
@84220
ACC
+
FFF
@84221
ACC
+
FFF
@84222
ACC
+
FFF
@84223
ACC
+
FFF
@84224
ACC
+
FFF
@84225
ACC
+
FFF
@84226
ACC
+
FFF
@84227
ACA
+
FFF
@84228
ACA
+
FFF
@84229
ACC
+
FFF
@84230
ACC
+
FFF
@84231
ACC
+
FFF
@84232
ACA
+
FFF
@84233
ACA
+
FFF
@84234
ACC
+
FFF
@84235
ACA
+
FFF
@84236
ACC
+
FFF
@84237
ACC
+
FFF
@84238
ACC
+
FFF
@84239
ACC
+
FFF
@84240
ACC
+
FFF
@84241
ACC
+
FFF
@84242
ACC
+
FFF
@84243
ACC
+
FFF
@84244
ACA
+
FFF
@84245
ACC
+
FFF
@84246
ACA
+
FFF
@84247
ACC
+
FFF
@84248
ACC
+
FFF
@84249
ACC
+
FFF
@84250
ACC
+
FFF
@84251
ACC
+
FFF
@84252
ACC
+
FFF
@84253
ACA
+
FFF
@84254
ACC
+
FFF
@84255
ACA
+
FFF
@84256
ACC
+
FFF
@84257
ACC
+
FFF
@84258
ACC
+
FFF
@84259
ACC
+
FFF
@84260
ACA
+
FFF
@84261
ACC
+
FFF
@84262
ACC
+
FFF
@84263
ACC
+
FFF
@84264
ACC
+
FFF
@84265
ACC
+
FFF
@84266
ACC
+
FFF
@84267
ACC
+
FFF
@84268
ACC
+
FFF
@84269
ACC
+
FFF
@84270
AGC
+
FFF
@84271
ACC
+
FFF
@84272
ACC
+
FFF
@84273
ACA
+
FFF
@84274
ACC
+
FFF
@84275
ACC
+
FFF
@84276
ACA
+
FFF
@84277
ACA
+
FFF
@84278
ACC
+
FFF
@84279
ACC
+
FFF
@84280
ACC
+
FFF
@84281
ACC
+
FFF
@84282
ACC
+
FFF
@84283
ACC
+
FFF
@84284
ACC
+
FFF
@84285
ACA
+
FFF
@84286
ACC
+
FFF
@84287
ACA
+
FFF
@84288
ACC
+
FFF
@84289
ACC
+
FFF
@84290
ACA
+
FFF
@84291
ACC
+
FFF
@84292
ACC
+
FFF
@84293
ACC
+
FFF
@84294
ACC
+
FFF
@84295
ACC
+
FFF
@84296
ACA
+
FFF
@84297
ACC
+
FFF
@84298
ACC
+
FFF
@84299
ACC
+
FFF
@84300
ACC
+
FFF
@84301
ACA
+
FFF
@84302
ACC
+
FFF
@84303
ACA
+
FFF
@84304
ACC
+
FFF
@84305
ACC
+
FFF
@84306
ACC
+
FFF
@84307
ACC
+
FFF
@84308
ACC
+
FFF
@84309
ACC
+
FFF
@84310
ACC
+
FFF
@84311
ACC
+
FFF
@84312
ACC
+
FFF
@84313
ACC
+
FFF
@84314
ACC
+
FFF
@84315
ACC
+
FFF
@84316
ACC
+
FFF
@84317
ACC
+
FFF
@84318
ACC
+
FFF
@84319
ACC
+
FFF
@84320
ACA
+
FFF
@84321
ACC
+
FFF
@84322
ACC
+
FFF
@84323
ACC
+
FFF
@84324
ACA
+
FFF
@84325
ACC
+
FFF
@84326
ACC
+
FFF
@84327
ACC
+
FFF
@84328
ACC
+
FFF
@84329
ACC
+
FFF
@84330
ACC
+
FFF
@84331
ACA
+
FFF
@84332
ACC
+
FFF
@84333
ACC
+
FFF
@84334
ACC
+
FFF
@84335
ACC
+
FFF
@84336
ACC
+
FFF
@84337
ACC
+
FFF
@84338
ACC
+
FFF
@84339
ACC
+
FFF
@84340
ACC
+
FFF
@84341
ACA
+
FFF
@84342
ACC
+
FFF
@84343
ACC
+
FFF
@84344
ACC
+
FFF
@84345
ACC
+
FFF
@84346
ACC
+
FFF
@84347
ACC
+
FFF
@84348
ACC
+
FFF
@84349
ACA
+
FFF
@84350
ACA
+
FFF
@84351
ACC
+
FFF
@84352
ACA
+
FFF
@84353
ACC
+
FFF
@84354
ACC
+
FFF
@84355
ACC
+
FFF
@84356
ACC
+
FFF
@84357
ACC
+
FFF
@84358
ACC
+
FFF
@84359
ACC
+
FFF
@84360
ACC
+
FFF
@84361
ACC
+
FFF
@84362
ACC
+
FFF
@84363
ACC
+
FFF
@84364
ACC
+
FFF
@84365
ACC
+
FFF
@84366
ACC
+
FFF
@84367
ACC
+
FFF
@84368
ACC
+
FFF
@84369
ACC
+
FFF
@84370
ACC
+
FFF
@84371
ACC
+
FFF
@84372
ACC
+
FFF
@84373
ACC
+
FFF
@84374
ACC
+
FFF
@84375
ACC
+
FFF
@84376
ACC
+
FFF
@84377
ACA
+
FFF
@84378
ACC
+
FFF
@84379
ACC
+
FFF
@84380
ACC
+
FFF
@84381
AGC
+
FFF
@84382
ACC
+
FFF
@84383
ACC
+
FFF
@84384
ACC
+
FFF
@84385
ACC
+
FFF
@84386
ACA
+
FFF
@84387
ACA
+
FFF
@84388
ACC
+
FFF
@84389
ACC
+
FFF
@84390
ACC
+
FFF
@84391
ACA
+
FFF
@84392
ACC
+
FFF
@84393
ACC
+
FFF
@84394
ACC
+
FFF
@84395
ACA
+
FFF
@84396
ACC
+
FFF
@84397
ACC
+
FFF
@84398
ACC
+
FFF
@84399
ACC
+
FFF
@84400
ACC
+
FFF
@84401
ACC
+
FFF
@84402
ACC
+
FFF
@84403
ACA
+
FFF
@84404
ACC
+
FFF
@84405
ACC
+
FFF
@84406
ACC
+
FFF
@84407
ACC
+
FFF
@84408
ACA
+
FFF
@84409
ACC
+
FFF
@84410
ACA
+
FFF
@84411
ACC
+
FFF
@84412
ACA
+
FFF
@84413
ACA
+
FFF
@84414
ACC
+
FFF
@84415
ACC
+
FFF
@84416
ACC
+
FFF
@84417
ACC
+
FFF
@84418
ACC
+
FFF
@84419
ACC
+
FFF
@84420
ACC
+
FFF
@84421
ACC
+
FFF
@84422
ACC
+
FFF
@84423
ACC
+
FFF
@84424
ACC
+
FFF
@84425
ACA
+
FFF
@84426
ACC
+
FFF
@84427
ACC
+
FFF
@84428
ACA
+
FFF
@84429
ACC
+
FFF
@84430
ACC
+
FFF
@84431
ACC
+
FFF
@84432
ACC
+
FFF
@84433
ACC
+
FFF
@84434
ACC
+
FFF
@84435
ACC
+
FFF
@84436
ACC
+
FFF
@84437
ACC
+
FFF
@84438
ACA
+
FFF
@84439
ACC
+
FFF
@84440
ACC
+
FFF
@84441
ACA
+
FFF
@84442
ACA
+
FFF
@84443
ACC
+
FFF
@84444
ACC
+
FFF
@84445
ACC
+
FFF
@84446
ACC
+
FFF
@84447
ACC
+
FFF
@84448
ACC
+
FFF
@84449
ACC
+
FFF
@84450
ACC
+
FFF
@84451
ACC
+
FFF
@84452
ACC
+
FFF
@84453
ACC
+
FFF
@84454
ACC
+
FFF
@84455
ACC
+
FFF
@84456
ACA
+
FFF
@84457
ACC
+
FFF
@84458
ACC
+
FFF
@84459
ACC
+
FFF
@84460
ACC
+
FFF
@84461
ACC
+
FFF
@84462
ACC
+
FFF
@84463
ACA
+
FFF
@84464
ACC
+
FFF
@84465
ACC
+
FFF
@84466
ACC
+
FFF
@84467
ACA
+
FFF
@84468
ACC
+
FFF
@84469
ACC
+
FFF
@84470
ACC
+
FFF
@84471
ACC
+
FFF
@84472
ACC
+
FFF
@84473
ACC
+
FFF
@84474
ACC
+
FFF
@84475
ACC
+
FFF
@84476
ACA
+
FFF
@84477
ACA
+
FFF
@84478
ACC
+
FFF
@84479
ACC
+
FFF
@84480
ACA
+
FFF
@84481
ACC
+
FFF
@84482
ACC
+
FFF
@84483
ACC
+
FFF
@84484
ACA
+
FFF
@84485
ACC
+
FFF
@84486
ACA
+
FFF
@84487
ACC
+
FFF
@84488
ACC
+
FFF
@84489
ACC
+
FFF
@84490
ACA
+
FFF
@84491
ACC
+
FFF
@84492
ACC
+
FFF
@84493
ACC
+
FFF
@84494
ACC
+
FFF
@84495
ACC
+
FFF
@84496
ACC
+
FFF
@84497
ACC
+
FFF
@84498
ACC
+
FFF
@84499
ACA
+
FFF
@84500
ACC
+
FFF
@84501
ACA
+
FFF
@84502
ACC
+
FFF
@84503
ACC
+
FFF
@84504
ACA
+
FFF
@84505
ACC
+
FFF
@84506
ACC
+
FFF
@84507
ACC
+
FFF
@84508
ACC
+
FFF
@84509
ACC
+
FFF
@84510
ACC
+
FFF
@84511
ACA
+
FFF
@84512
ACC
+
FFF
@84513
ACA
+
FFF
@84514
ACC
+
FFF
@84515
ACC
+
FFF
@84516
ACC
+
FFF
@84517
ACC
+
FFF
@84518
ACC
+
FFF
@84519
ACC
+
FFF
@84520
ACC
+
FFF
@84521
ACA
+
FFF
@84522
ACC
+
FFF
@84523
ACC
+
FFF
@84524
ACC
+
FFF
@84525
ACC
+
FFF
@84526
ACC
+
FFF
@84527
ACC
+
FFF
@84528
ACC
+
FFF
@84529
ACA
+
FFF
@84530
ACC
+
FFF
@84531
ACC
+
FFF
@84532
ACC
+
FFF
@84533
ACA
+
FFF
@84534
ACC
+
FFF
@84535
ACA
+
FFF
@84536
ACC
+
FFF
@84537
ACC
+
FFF
@84538
ACC
+
FFF
@84539
ACC
+
FFF
@84540
ACC
+
FFF
@84541
ACA
+
FFF
@84542
ACC
+
FFF
@84543
ACC
+
FFF
@84544
ACC
+
FFF
@84545
ACC
+
FFF
@84546
ACC
+
FFF
@84547
ACA
+
FFF
@84548
ACC
+
FFF
@84549
ACA
+
FFF
@84550
ACC
+
FFF
@84551
ACC
+
FFF
@84552
ACC
+
FFF
@84553
ACC
+
FFF
@84554
ACC
+
FFF
@84555
ACC
+
FFF
@84556
ACC
+
FFF
@84557
ACA
+
FFF
@84558
ACC
+
FFF
@84559
ACA
+
FFF
@84560
ACC
+
FFF
@84561
ACC
+
FFF
@84562
ACC
+
FFF
@84563
ACC
+
FFF
@84564
ACC
+
FFF
@84565
ACC
+
FFF
@84566
ACC
+
FFF
@84567
ACA
+
FFF
@84568
ACC
+
FFF
@84569
ACA
+
FFF
@84570
ACC
+
FFF
@84571
ACA
+
FFF
@84572
ACC
+
FFF
@84573
ACA
+
FFF
@84574
ACC
+
FFF
@84575
ACA
+
FFF
@84576
ACC
+
FFF
@84577
ACC
+
FFF
@84578
ACC
+
FFF
@84579
ACA
+
FFF
@84580
ACC
+
FFF
@84581
ACC
+
FFF
@84582
ACC
+
FFF
@84583
ACC
+
FFF
@84584
ACC
+
FFF
@84585
ACC
+
FFF
@84586
ACC
+
FFF
@84587
ACC
+
FFF
@84588
ACC
+
FFF
@84589
ACC
+
FFF
@84590
ACC
+
FFF
@84591
ACC
+
FFF
@84592
ACC
+
FFF
@84593
ACA
+
FFF
@84594
ACC
+
FFF
@84595
ACC
+
FFF
@84596
ACA
+
FFF
@84597
ACA
+
FFF
@84598
ACC
+
FFF
@84599
ACC
+
FFF
@84600
ACC
+
FFF
@84601
ACC
+
FFF
@84602
ACC
+
FFF
@84603
ACC
+
FFF
@84604
ACC
+
FFF
@84605
ACC
+
FFF
@84606
ACA
+
FFF
@84607
ACA
+
FFF
@84608
ACC
+
FFF
@84609
ACC
+
FFF
@84610
ACC
+
FFF
@84611
ACC
+
FFF
@84612
ACC
+
FFF
@84613
ACC
+
FFF
@84614
ACC
+
FFF
@84615
ACC
+
FFF
@84616
ACC
+
FFF
@84617
ACC
+
FFF
@84618
ACA
+
FFF
@84619
ACC
+
FFF
@84620
ACA
+
FFF
@84621
ACC
+
FFF
@84622
ACC
+
FFF
@84623
ACC
+
FFF
@84624
ACC
+
FFF
@84625
ACC
+
FFF
@84626
ACA
+
FFF
@84627
ACC
+
FFF
@84628
ACC
+
FFF
@84629
ACC
+
FFF
@84630
ACC
+
FFF
@84631
ACC
+
FFF
@84632
ACC
+
FFF
@84633
ACC
+
FFF
@84634
ACC
+
FFF
@84635
ACC
+
FFF
@84636
ACC
+
FFF
@84637
ACC
+
FFF
@84638
ACC
+
FFF
@84639
ACC
+
FFF
@84640
ACC
+
FFF
@84641
ACC
+
FFF
@84642
ACC
+
FFF
@84643
ACC
+
FFF
@84644
ACA
+
FFF
@84645
ACC
+
FFF
@84646
ACC
+
FFF
@84647
ACA
+
FFF
@84648
ACC
+
FFF
@84649
ACC
+
FFF
@84650
ACC
+
FFF
@84651
ACA
+
FFF
@84652
ACC
+
FFF
@84653
ACA
+
FFF
@84654
ACC
+
FFF
@84655
ACC
+
FFF
@84656
ACC
+
FFF
@84657
ACC
+
FFF
@84658
ACC
+
FFF
@84659
ACA
+
FFF
@84660
ACA
+
FFF
@84661
ACC
+
FFF
@84662
ACA
+
FFF
@84663
ACC
+
FFF
@84664
ACC
+
FFF
@84665
ATC
+
FFF
@84666
ACC
+
FFF
@84667
ACA
+
FFF
@84668
ACC
+
FFF
@84669
ACC
+
FFF
@84670
ACC
+
FFF
@84671
ACA
+
FFF
@84672
ACC
+
FFF
@84673
ACC
+
FFF
@84674
ACC
+
FFF
@84675
ACC
+
FFF
@84676
ACC
+
FFF
@84677
ACC
+
FFF
@84678
ACC
+
FFF
@84679
ACC
+
FFF
@84680
ACA
+
FFF
@84681
ACC
+
FFF
@84682
ACA
+
FFF
@84683
ACC
+
FFF
@84684
ACC
+
FFF
@84685
ACC
+
FFF
@84686
AGC
+
FFF
@84687
ACC
+
FFF
@84688
ACC
+
FFF
@84689
ACC
+
FFF
@84690
ACC
+
FFF
@84691
ACC
+
FFF
@84692
ACC
+
FFF
@84693
ACC
+
FFF
@84694
ACC
+
FFF
@84695
ACC
+
FFF
@84696
ACA
+
FFF
@84697
ACC
+
FFF
@84698
ACC
+
FFF
@84699
ACC
+
FFF
@84700
ACA
+
FFF
@84701
ACA
+
FFF
@84702
ACC
+
FFF
@84703
ACA
+
FFF
@84704
ACC
+
FFF
@84705
ACC
+
FFF
@84706
ACC
+
FFF
@84707
ACA
+
FFF
@84708
ACC
+
FFF
@84709
ACA
+
FFF
@84710
ACC
+
FFF
@84711
ACC
+
FFF
@84712
ACA
+
FFF
@84713
ACA
+
FFF
@84714
ACC
+
FFF
@84715
ACA
+
FFF
@84716
ACC
+
FFF
@84717
ACC
+
FFF
@84718
ACA
+
FFF
@84719
ACA
+
FFF
@84720
ACC
+
FFF
@84721
ACA
+
FFF
@84722
ACC
+
FFF
@84723
ACC
+
FFF
@84724
ACC
+
FFF
@84725
ACC
+
FFF
@84726
ACC
+
FFF
@84727
ACC
+
FFF
@84728
ACC
+
FFF
@84729
ACC
+
FFF
@84730
ACC
+
FFF
@84731
ACA
+
FFF
@84732
ACC
+
FFF
@84733
ACC
+
FFF
@84734
ACC
+
FFF
@84735
ACC
+
FFF
@84736
ACC
+
FFF
@84737
ACC
+
FFF
@84738
ACC
+
FFF
@84739
ACC
+
FFF
@84740
ATC
+
FFF
@84741
ACC
+
FFF
@84742
ACA
+
FFF
@84743
ACC
+
FFF
@84744
ACC
+
FFF
@84745
ACC
+
FFF
@84746
ACC
+
FFF
@84747
ACC
+
FFF
@84748
ACC
+
FFF
@84749
ACC
+
FFF
@84750
ACC
+
FFF
@84751
ACC
+
FFF
@84752
ACA
+
FFF
@84753
ACC
+
FFF
@84754
ACC
+
FFF
@84755
ACC
+
FFF
@84756
ACA
+
FFF
@84757
ACA
+
FFF
@84758
ACC
+
FFF
@84759
ACC
+
FFF
@84760
ACC
+
FFF
@84761
ACC
+
FFF
@84762
ACC
+
FFF
@84763
ACA
+
FFF
@84764
ACC
+
FFF
@84765
ACC
+
FFF
@84766
ACA
+
FFF
@84767
ACC
+
FFF
@84768
ACC
+
FFF
@84769
ACC
+
FFF
@84770
ACC
+
FFF
@84771
ACA
+
FFF
@84772
ACA
+
FFF
@84773
ACC
+
FFF
@84774
ACC
+
FFF
@84775
ACA
+
FFF
@84776
ACA
+
FFF
@84777
ACC
+
FFF
@84778
ACA
+
FFF
@84779
ACA
+
FFF
@84780
ACC
+
FFF
@84781
ACC
+
FFF
@84782
ACC
+
FFF
@84783
ACC
+
FFF
@84784
ACC
+
FFF
@84785
ACC
+
FFF
@84786
ACC
+
FFF
@84787
ACC
+
FFF
@84788
ACC
+
FFF
@84789
ACA
+
FFF
@84790
ACC
+
FFF
@84791
ACC
+
FFF
@84792
ACC
+
FFF
@84793
ACA
+
FFF
@84794
ACC
+
FFF
@84795
ACC
+
FFF
@84796
ACC
+
FFF
@84797
ACC
+
FFF
@84798
ACC
+
FFF
@84799
ACC
+
FFF
@84800
ACC
+
FFF
@84801
ACC
+
FFF
@84802
ACA
+
FFF
@84803
ACA
+
FFF
@84804
ACC
+
FFF
@84805
ACC
+
FFF
@84806
ACC
+
FFF
@84807
ACC
+
FFF
@84808
ACA
+
FFF
@84809
ACC
+
FFF
@84810
ACC
+
FFF
@84811
ACC
+
FFF
@84812
ACC
+
FFF
@84813
ACA
+
FFF
@84814
ACC
+
FFF
@84815
ACC
+
FFF
@84816
ACC
+
FFF
@84817
ACC
+
FFF
@84818
ACA
+
FFF
@84819
ACC
+
FFF
@84820
ACC
+
FFF
@84821
ACC
+
FFF
@84822
ACA
+
FFF
@84823
ACC
+
FFF
@84824
ACC
+
FFF
@84825
ACC
+
FFF
@84826
ACC
+
FFF
@84827
ACA
+
FFF
@84828
ACA
+
FFF
@84829
ACC
+
FFF
@84830
ACC
+
FFF
@84831
ACC
+
FFF
@84832
ACC
+
FFF
@84833
ACC
+
FFF
@84834
ACC
+
FFF
@84835
ACC
+
FFF
@84836
ACC
+
FFF
@84837
ACC
+
FFF
@84838
ACC
+
FFF
@84839
ACC
+
FFF
@84840
ACC
+
FFF
@84841
ACC
+
FFF
@84842
ACC
+
FFF
@84843
ACC
+
FFF
@84844
ACA
+
FFF
@84845
ACC
+
FFF
@84846
ACC
+
FFF
@84847
ACC
+
FFF
@84848
ACC
+
FFF
@84849
ACC
+
FFF
@84850
ACC
+
FFF
@84851
ACC
+
FFF
@84852
ACC
+
FFF
@84853
ACC
+
FFF
@84854
ACA
+
FFF
@84855
ACC
+
FFF
@84856
ACC
+
FFF
@84857
ACC
+
FFF
@84858
ACC
+
FFF
@84859
ACC
+
FFF
@84860
ACC
+
FFF
@84861
ACC
+
FFF
@84862
ACC
+
FFF
@84863
ACC
+
FFF
@84864
ACC
+
FFF
@84865
ACC
+
FFF
@84866
ACC
+
FFF
@84867
ACC
+
FFF
@84868
ACC
+
FFF
@84869
ACC
+
FFF
@84870
ACC
+
FFF
@84871
ACC
+
FFF
@84872
ACC
+
FFF
@84873
ACC
+
FFF
@84874
ACC
+
FFF
@84875
ACA
+
FFF
@84876
ACA
+
FFF
@84877
ACC
+
FFF
@84878
ACC
+
FFF
@84879
ACC
+
FFF
@84880
ACA
+
FFF
@84881
ACC
+
FFF
@84882
ACC
+
FFF
@84883
ACC
+
FFF
@84884
ACC
+
FFF
@84885
ACC
+
FFF
@84886
ACC
+
FFF
@84887
ACA
+
FFF
@84888
ACC
+
FFF
@84889
ACC
+
FFF
@84890
ACC
+
FFF
@84891
ACA
+
FFF
@84892
ACC
+
FFF
@84893
ACA
+
FFF
@84894
ACC
+
FFF
@84895
ACA
+
FFF
@84896
ACC
+
FFF
@84897
ACC
+
FFF
@84898
ACC
+
FFF
@84899
ACC
+
FFF
@84900
ACC
+
FFF
@84901
ACC
+
FFF
@84902
ACA
+
FFF
@84903
ACC
+
FFF
@84904
ACC
+
FFF
@84905
ACA
+
FFF
@84906
ACC
+
FFF
@84907
ACC
+
FFF
@84908
ACC
+
FFF
@84909
ACC
+
FFF
@84910
ACC
+
FFF
@84911
ACC
+
FFF
@84912
ACA
+
FFF
@84913
ACC
+
FFF
@84914
ACC
+
FFF
@84915
ACC
+
FFF
@84916
ACC
+
FFF
@84917
ACC
+
FFF
@84918
ACC
+
FFF
@84919
ACC
+
FFF
@84920
ACC
+
FFF
@84921
ACC
+
FFF
@84922
ACC
+
FFF
@84923
ACC
+
FFF
@84924
ACC
+
FFF
@84925
ACC
+
FFF
@84926
ACC
+
FFF
@84927
ACA
+
FFF
@84928
ACC
+
FFF
@84929
ACA
+
FFF
@84930
ACA
+
FFF
@84931
ACA
+
FFF
@84932
ACC
+
FFF
@84933
ACC
+
FFF
@84934
ACC
+
FFF
@84935
ACC
+
FFF
@84936
ACC
+
FFF
@84937
ACC
+
FFF
@84938
ACC
+
FFF
@84939
ACC
+
FFF
@84940
ACC
+
FFF
@84941
ACC
+
FFF
@84942
ACC
+
FFF
@84943
ATC
+
FFF
@84944
ACC
+
FFF
@84945
ACC
+
FFF
@84946
ACC
+
FFF
@84947
ACC
+
FFF
@84948
ACC
+
FFF
@84949
ACC
+
FFF
@84950
ACA
+
FFF
@84951
ACC
+
FFF
@84952
ACC
+
FFF
@84953
ACC
+
FFF
@84954
ACC
+
FFF
@84955
ACC
+
FFF
@84956
ACA
+
FFF
@84957
ACA
+
FFF
@84958
ACA
+
FFF
@84959
ACC
+
FFF
@84960
ACC
+
FFF
@84961
ACC
+
FFF
@84962
ACC
+
FFF
@84963
ACC
+
FFF
@84964
ACC
+
FFF
@84965
ACC
+
FFF
@84966
ACC
+
FFF
@84967
ACC
+
FFF
@84968
ACC
+
FFF
@84969
ACA
+
FFF
@84970
ACC
+
FFF
@84971
ACC
+
FFF
@84972
ACC
+
FFF
@84973
ACC
+
FFF
@84974
ACC
+
FFF
@84975
ACC
+
FFF
@84976
ACA
+
FFF
@84977
ACC
+
FFF
@84978
ACC
+
FFF
@84979
ACA
+
FFF
@84980
ACC
+
FFF
@84981
ACC
+
FFF
@84982
ACC
+
FFF
@84983
ACA
+
FFF
@84984
ACC
+
FFF
@84985
ACA
+
FFF
@84986
ACA
+
FFF
@84987
ACC
+
FFF
@84988
ACC
+
FFF
@84989
ACC
+
FFF
@84990
ACC
+
FFF
@84991
ACC
+
FFF
@84992
ACC
+
FFF
@84993
ACC
+
FFF
@84994
ACA
+
FFF
@84995
ACA
+
FFF
@84996
ACA
+
FFF
@84997
ACC
+
FFF
@84998
ACC
+
FFF
@84999
ACC
+
FFF
@85000
ACC
+
FFF
@85001
ACC
+
FFF
@85002
ACC
+
FFF
@85003
ACC
+
FFF
@85004
ACC
+
FFF
@85005
ACC
+
FFF
@85006
ACC
+
FFF
@85007
ACC
+
FFF
@85008
ACA
+
FFF
@85009
ACC
+
FFF
@85010
ACC
+
FFF
@85011
ACC
+
FFF
@85012
ACC
+
FFF
@85013
ACC
+
FFF
@85014
ACC
+
FFF
@85015
ACC
+
FFF
@85016
ACC
+
FFF
@85017
ACC
+
FFF
@85018
ACC
+
FFF
@85019
ACC
+
FFF
@85020
ACC
+
FFF
@85021
ACC
+
FFF
@85022
ACC
+
FFF
@85023
ACC
+
FFF
@85024
ACC
+
FFF
@85025
ACC
+
FFF
@85026
ACA
+
FFF
@85027
ACC
+
FFF
@85028
ACC
+
FFF
@85029
ACA
+
FFF
@85030
ACA
+
FFF
@85031
ACC
+
FFF
@85032
ACC
+
FFF
@85033
ACC
+
FFF
@85034
ACA
+
FFF
@85035
ACA
+
FFF
@85036
ACC
+
FFF
@85037
ACC
+
FFF
@85038
ACC
+
FFF
@85039
ACC
+
FFF
@85040
ACA
+
FFF
@85041
ACA
+
FFF
@85042
ACC
+
FFF
@85043
ACA
+
FFF
@85044
ACC
+
FFF
@85045
ACA
+
FFF
@85046
ACA
+
FFF
@85047
ACC
+
FFF
@85048
ACC
+
FFF
@85049
ACC
+
FFF
@85050
ACC
+
FFF
@85051
ACC
+
FFF
@85052
ACC
+
FFF
@85053
ACC
+
FFF
@85054
ACC
+
FFF
@85055
ACC
+
FFF
@85056
ACA
+
FFF
@85057
ACC
+
FFF
@85058
ACC
+
FFF
@85059
ACC
+
FFF
@85060
ACC
+
FFF
@85061
ACC
+
FFF
@85062
ACC
+
FFF
@85063
ACC
+
FFF
@85064
ACC
+
FFF
@85065
ACC
+
FFF
@85066
ACA
+
FFF
@85067
ACC
+
FFF
@85068
ACC
+
FFF
@85069
ACC
+
FFF
@85070
ACC
+
FFF
@85071
ACC
+
FFF
@85072
ACC
+
FFF
@85073
ACA
+
FFF
@85074
ACC
+
FFF
@85075
ACC
+
FFF
@85076
ACC
+
FFF
@85077
ACC
+
FFF
@85078
ACA
+
FFF
@85079
ACC
+
FFF
@85080
ACC
+
FFF
@85081
ACC
+
FFF
@85082
ACC
+
FFF
@85083
ACC
+
FFF
@85084
ACC
+
FFF
@85085
ACC
+
FFF
@85086
ACC
+
FFF
@85087
ACC
+
FFF
@85088
ACC
+
FFF
@85089
ACA
+
FFF
@85090
ACC
+
FFF
@85091
ACC
+
FFF
@85092
ACC
+
FFF
@85093
ACC
+
FFF
@85094
ACC
+
FFF
@85095
ACA
+
FFF
@85096
ACC
+
FFF
@85097
ACC
+
FFF
@85098
ACC
+
FFF
@85099
ACA
+
FFF
@85100
ACC
+
FFF
@85101
ACC
+
FFF
@85102
ACA
+
FFF
@85103
ACC
+
FFF
@85104
ACC
+
FFF
@85105
ACC
+
FFF
@85106
ACC
+
FFF
@85107
ACA
+
FFF
@85108
ACC
+
FFF
@85109
ACC
+
FFF
@85110
ACC
+
FFF
@85111
ACA
+
FFF
@85112
ACC
+
FFF
@85113
ACA
+
FFF
@85114
ACA
+
FFF
@85115
ACC
+
FFF
@85116
ACC
+
FFF
@85117
ACC
+
FFF
@85118
ACC
+
FFF
@85119
ACA
+
FFF
@85120
ACA
+
FFF
@85121
ACC
+
FFF
@85122
ACC
+
FFF
@85123
ACC
+
FFF
@85124
ACC
+
FFF
@85125
ACC
+
FFF
@85126
ACC
+
FFF
@85127
ACC
+
FFF
@85128
ACC
+
FFF
@85129
ATC
+
FFF
@85130
ACC
+
FFF
@85131
ACC
+
FFF
@85132
ACC
+
FFF
@85133
ACC
+
FFF
@85134
ACC
+
FFF
@85135
ACC
+
FFF
@85136
ACC
+
FFF
@85137
ACC
+
FFF
@85138
ACC
+
FFF
@85139
ACC
+
FFF
@85140
ACC
+
FFF
@85141
ACC
+
FFF
@85142
ACC
+
FFF
@85143
ACC
+
FFF
@85144
ACC
+
FFF
@85145
ACC
+
FFF
@85146
ACC
+
FFF
@85147
ACC
+
FFF
@85148
ACC
+
FFF
@85149
ACA
+
FFF
@85150
ACC
+
FFF
@85151
ACC
+
FFF
@85152
ACC
+
FFF
@85153
ACA
+
FFF
@85154
ACC
+
FFF
@85155
ACC
+
FFF
@85156
ACC
+
FFF
@85157
ACC
+
FFF
@85158
ACA
+
FFF
@85159
ACC
+
FFF
@85160
ACC
+
FFF
@85161
ACA
+
FFF
@85162
ACA
+
FFF
@85163
ACC
+
FFF
@85164
ACC
+
FFF
@85165
ACC
+
FFF
@85166
ACC
+
FFF
@85167
ATA
+
FFF
@85168
ACA
+
FFF
@85169
ACC
+
FFF
@85170
ACC
+
FFF
@85171
ACC
+
FFF
@85172
ACC
+
FFF
@85173
ACC
+
FFF
@85174
ACC
+
FFF
@85175
ACC
+
FFF
@85176
ACC
+
FFF
@85177
ACC
+
FFF
@85178
ACC
+
FFF
@85179
ACC
+
FFF
@85180
ACC
+
FFF
@85181
ACC
+
FFF
@85182
ACC
+
FFF
@85183
ACA
+
FFF
@85184
ACC
+
FFF
@85185
ACC
+
FFF
@85186
ACA
+
FFF
@85187
ACA
+
FFF
@85188
ACC
+
FFF
@85189
ACC
+
FFF
@85190
ACC
+
FFF
@85191
ACC
+
FFF
@85192
ACC
+
FFF
@85193
ACC
+
FFF
@85194
ACA
+
FFF
@85195
ACC
+
FFF
@85196
ACC
+
FFF
@85197
ACC
+
FFF
@85198
ACC
+
FFF
@85199
ACC
+
FFF
@85200
ACA
+
FFF
@85201
ACC
+
FFF
@85202
ACC
+
FFF
@85203
ACC
+
FFF
@85204
ACC
+
FFF
@85205
ACC
+
FFF
@85206
ACC
+
FFF
@85207
ACC
+
FFF
@85208
ACA
+
FFF
@85209
ACC
+
FFF
@85210
ACA
+
FFF
@85211
ACC
+
FFF
@85212
ACC
+
FFF
@85213
ACC
+
FFF
@85214
ACC
+
FFF
@85215
ACC
+
FFF
@85216
ACA
+
FFF
@85217
ACC
+
FFF
@85218
ACC
+
FFF
@85219
ACC
+
FFF
@85220
ACA
+
FFF
@85221
ACC
+
FFF
@85222
ACC
+
FFF
@85223
ACC
+
FFF
@85224
ACC
+
FFF
@85225
ACC
+
FFF
@85226
ACC
+
FFF
@85227
ACC
+
FFF
@85228
ACC
+
FFF
@85229
ACC
+
FFF
@85230
ACC
+
FFF
@85231
ACC
+
FFF
@85232
ACC
+
FFF
@85233
ACC
+
FFF
@85234
ACC
+
FFF
@85235
ACC
+
FFF
@85236
ACC
+
FFF
@85237
ACC
+
FFF
@85238
ACA
+
FFF
@85239
ACC
+
FFF
@85240
ACC
+
FFF
@85241
ACA
+
FFF
@85242
ACA
+
FFF
@85243
ACC
+
FFF
@85244
ACC
+
FFF
@85245
ACC
+
FFF
@85246
ACC
+
FFF
@85247
ACC
+
FFF
@85248
ACC
+
FFF
@85249
ACC
+
FFF
@85250
ACC
+
FFF
@85251
ACC
+
FFF
@85252
ACC
+
FFF
@85253
ACC
+
FFF
@85254
ACC
+
FFF
@85255
ACC
+
FFF
@85256
ACC
+
FFF
@85257
ACC
+
FFF
@85258
ACC
+
FFF
@85259
ACA
+
FFF
@85260
ACC
+
FFF
@85261
ACC
+
FFF
@85262
ACC
+
FFF
@85263
ACC
+
FFF
@85264
ACC
+
FFF
@85265
ACC
+
FFF
@85266
ACA
+
FFF
@85267
ACC
+
FFF
@85268
ACC
+
FFF
@85269
ACC
+
FFF
@85270
ACA
+
FFF
@85271
ACC
+
FFF
@85272
ACC
+
FFF
@85273
ACC
+
FFF
@85274
ACC
+
FFF
@85275
ACC
+
FFF
@85276
ACC
+
FFF
@85277
ACC
+
FFF
@85278
ACC
+
FFF
@85279
ACC
+
FFF
@85280
ACC
+
FFF
@85281
ACC
+
FFF
@85282
ACC
+
FFF
@85283
ACA
+
FFF
@85284
ACC
+
FFF
@85285
ACC
+
FFF
@85286
ACC
+
FFF
@85287
ACC
+
FFF
@85288
ACA
+
FFF
@85289
ACC
+
FFF
@85290
ACC
+
FFF
@85291
ACC
+
FFF
@85292
ACC
+
FFF
@85293
ACC
+
FFF
@85294
ACC
+
FFF
@85295
ACC
+
FFF
@85296
ACC
+
FFF
@85297
ACC
+
FFF
@85298
ACC
+
FFF
@85299
ACC
+
FFF
@85300
ACA
+
FFF
@85301
ACC
+
FFF
@85302
ACC
+
FFF
@85303
ACC
+
FFF
@85304
ACC
+
FFF
@85305
ACC
+
FFF
@85306
ACC
+
FFF
@85307
ACC
+
FFF
@85308
ACA
+
FFF
@85309
ACA
+
FFF
@85310
ACA
+
FFF
@85311
ACC
+
FFF
@85312
ACC
+
FFF
@85313
ACC
+
FFF
@85314
ACC
+
FFF
@85315
ACC
+
FFF
@85316
ACC
+
FFF
@85317
ACC
+
FFF
@85318
ACC
+
FFF
@85319
ACC
+
FFF
@85320
ACC
+
FFF
@85321
ACC
+
FFF
@85322
ACC
+
FFF
@85323
ACC
+
FFF
@85324
ACC
+
FFF
@85325
ACC
+
FFF
@85326
ACC
+
FFF
@85327
ACC
+
FFF
@85328
ACC
+
FFF
@85329
ACC
+
FFF
@85330
ACA
+
FFF
@85331
ACC
+
FFF
@85332
ACA
+
FFF
@85333
ACC
+
FFF
@85334
ACC
+
FFF
@85335
ACC
+
FFF
@85336
ACA
+
FFF
@85337
ACC
+
FFF
@85338
ACC
+
FFF
@85339
ACA
+
FFF
@85340
ACA
+
FFF
@85341
ACC
+
FFF
@85342
ACC
+
FFF
@85343
ACC
+
FFF
@85344
ACC
+
FFF
@85345
ACC
+
FFF
@85346
ACC
+
FFF
@85347
ACC
+
FFF
@85348
ACA
+
FFF
@85349
ACC
+
FFF
@85350
ACA
+
FFF
@85351
ACC
+
FFF
@85352
ACC
+
FFF
@85353
ACA
+
FFF
@85354
ACC
+
FFF
@85355
ACC
+
FFF
@85356
ACC
+
FFF
@85357
ACC
+
FFF
@85358
ACC
+
FFF
@85359
ACC
+
FFF
@85360
ACC
+
FFF
@85361
ACA
+
FFF
@85362
ACC
+
FFF
@85363
ACC
+
FFF
@85364
ACC
+
FFF
@85365
ACC
+
FFF
@85366
ACA
+
FFF
@85367
ACC
+
FFF
@85368
ACC
+
FFF
@85369
ACC
+
FFF
@85370
ACA
+
FFF
@85371
ACC
+
FFF
@85372
ACC
+
FFF
@85373
ACC
+
FFF
@85374
ACC
+
FFF
@85375
ACA
+
FFF
@85376
ACA
+
FFF
@85377
ACC
+
FFF
@85378
ACC
+
FFF
@85379
ACC
+
FFF
@85380
ACA
+
FFF
@85381
ACC
+
FFF
@85382
ACC
+
FFF
@85383
ACC
+
FFF
@85384
ACA
+
FFF
@85385
ACC
+
FFF
@85386
ACC
+
FFF
@85387
ACC
+
FFF
@85388
ACC
+
FFF
@85389
ACA
+
FFF
@85390
ACC
+
FFF
@85391
ACA
+
FFF
@85392
ACC
+
FFF
@85393
ACC
+
FFF
@85394
ACC
+
FFF
@85395
ACC
+
FFF
@85396
ACC
+
FFF
@85397
ACC
+
FFF
@85398
ACA
+
FFF
@85399
ACA
+
FFF
@85400
ACC
+
FFF
@85401
ACC
+
FFF
@85402
ACC
+
FFF
@85403
ACC
+
FFF
@85404
ACC
+
FFF
@85405
ACC
+
FFF
@85406
ACC
+
FFF
@85407
ACC
+
FFF
@85408
ACC
+
FFF
@85409
ACC
+
FFF
@85410
ACA
+
FFF
@85411
ACC
+
FFF
@85412
ACC
+
FFF
@85413
ACC
+
FFF
@85414
ACA
+
FFF
@85415
ACC
+
FFF
@85416
ACC
+
FFF
@85417
ACC
+
FFF
@85418
ACC
+
FFF
@85419
ACC
+
FFF
@85420
ATC
+
FFF
@85421
ACC
+
FFF
@85422
ACC
+
FFF
@85423
ACA
+
FFF
@85424
ACC
+
FFF
@85425
ACC
+
FFF
@85426
ACC
+
FFF
@85427
ACC
+
FFF
@85428
ACC
+
FFF
@85429
ACC
+
FFF
@85430
ACC
+
FFF
@85431
ACC
+
FFF
@85432
ACC
+
FFF
@85433
ACA
+
FFF
@85434
ACA
+
FFF
@85435
ACC
+
FFF
@85436
ACC
+
FFF
@85437
ACC
+
FFF
@85438
ACC
+
FFF
@85439
ACC
+
FFF
@85440
ATC
+
FFF
@85441
ACC
+
FFF
@85442
ACA
+
FFF
@85443
ACC
+
FFF
@85444
ACA
+
FFF
@85445
ACA
+
FFF
@85446
ACC
+
FFF
@85447
ACC
+
FFF
@85448
ACC
+
FFF
@85449
ACC
+
FFF
@85450
ACC
+
FFF
@85451
ACC
+
FFF
@85452
ACC
+
FFF
@85453
ACC
+
FFF
@85454
ACA
+
FFF
@85455
ACC
+
FFF
@85456
ACC
+
FFF
@85457
ACC
+
FFF
@85458
ACC
+
FFF
@85459
ACC
+
FFF
@85460
ACC
+
FFF
@85461
ACC
+
FFF
@85462
ACC
+
FFF
@85463
ACC
+
FFF
@85464
ACC
+
FFF
@85465
ACC
+
FFF
@85466
ACC
+
FFF
@85467
ACA
+
FFF
@85468
ACC
+
FFF
@85469
ACC
+
FFF
@85470
ACA
+
FFF
@85471
ACC
+
FFF
@85472
ACC
+
FFF
@85473
ACC
+
FFF
@85474
ACA
+
FFF
@85475
ACC
+
FFF
@85476
ACC
+
FFF
@85477
ACC
+
FFF
@85478
ACC
+
FFF
@85479
ACC
+
FFF
@85480
ACC
+
FFF
@85481
ACC
+
FFF
@85482
ACC
+
FFF
@85483
ACA
+
FFF
@85484
ACC
+
FFF
@85485
ACC
+
FFF
@85486
ACA
+
FFF
@85487
ACC
+
FFF
@85488
ACC
+
FFF
@85489
ACC
+
FFF
@85490
ACC
+
FFF
@85491
ACC
+
FFF
@85492
ACC
+
FFF
@85493
ACC
+
FFF
@85494
ACA
+
FFF
@85495
ACC
+
FFF
@85496
ACA
+
FFF
@85497
ACC
+
FFF
@85498
ACC
+
FFF
@85499
ACC
+
FFF
@85500
ACA
+
FFF
@85501
ACC
+
FFF
@85502
ACC
+
FFF
@85503
ACC
+
FFF
@85504
ACC
+
FFF
@85505
ACC
+
FFF
@85506
ACC
+
FFF
@85507
ACA
+
FFF
@85508
ACC
+
FFF
@85509
ACA
+
FFF
@85510
ACC
+
FFF
@85511
ACA
+
FFF
@85512
ACC
+
FFF
@85513
ACC
+
FFF
@85514
ACA
+
FFF
@85515
ACA
+
FFF
@85516
ACC
+
FFF
@85517
ACC
+
FFF
@85518
ACC
+
FFF
@85519
ACA
+
FFF
@85520
ACA
+
FFF
@85521
ACC
+
FFF
@85522
ACA
+
FFF
@85523
ACC
+
FFF
@85524
ACC
+
FFF
@85525
ACC
+
FFF
@85526
ACC
+
FFF
@85527
ACA
+
FFF
@85528
ACC
+
FFF
@85529
ACC
+
FFF
@85530
ACA
+
FFF
@85531
ACC
+
FFF
@85532
ACC
+
FFF
@85533
ACC
+
FFF
@85534
ACA
+
FFF
@85535
ACA
+
FFF
@85536
ACC
+
FFF
@85537
ACA
+
FFF
@85538
ACC
+
FFF
@85539
ACC
+
FFF
@85540
ACC
+
FFF
@85541
ACC
+
FFF
@85542
ACC
+
FFF
@85543
ACC
+
FFF
@85544
ATC
+
FFF
@85545
ACC
+
FFF
@85546
ACC
+
FFF
@85547
ACC
+
FFF
@85548
ACC
+
FFF
@85549
ACC
+
FFF
@85550
ACC
+
FFF
@85551
ACA
+
FFF
@85552
ACC
+
FFF
@85553
ACA
+
FFF
@85554
ACC
+
FFF
@85555
ACC
+
FFF
@85556
ACC
+
FFF
@85557
ACA
+
FFF
@85558
ACA
+
FFF
@85559
ACC
+
FFF
@85560
ACC
+
FFF
@85561
ACC
+
FFF
@85562
ACC
+
FFF
@85563
ACC
+
FFF
@85564
ACC
+
FFF
@85565
ACC
+
FFF
@85566
ACA
+
FFF
@85567
ACC
+
FFF
@85568
ACC
+
FFF
@85569
ACC
+
FFF
@85570
ACC
+
FFF
@85571
ACC
+
FFF
@85572
ACC
+
FFF
@85573
ACA
+
FFF
@85574
ACC
+
FFF
@85575
ACC
+
FFF
@85576
ACC
+
FFF
@85577
ACC
+
FFF
@85578
ACC
+
FFF
@85579
ACA
+
FFF
@85580
ACA
+
FFF
@85581
ACA
+
FFF
@85582
ACA
+
FFF
@85583
ACC
+
FFF
@85584
ACC
+
FFF
@85585
ACC
+
FFF
@85586
ACA
+
FFF
@85587
ACC
+
FFF
@85588
ACC
+
FFF
@85589
ACC
+
FFF
@85590
ACC
+
FFF
@85591
ACC
+
FFF
@85592
ACC
+
FFF
@85593
ACC
+
FFF
@85594
ACC
+
FFF
@85595
ACC
+
FFF
@85596
ACC
+
FFF
@85597
ACC
+
FFF
@85598
ACC
+
FFF
@85599
ACC
+
FFF
@85600
ACC
+
FFF
@85601
ACC
+
FFF
@85602
ACC
+
FFF
@85603
ACC
+
FFF
@85604
ACC
+
FFF
@85605
ACC
+
FFF
@85606
ACA
+
FFF
@85607
ACA
+
FFF
@85608
ACC
+
FFF
@85609
ACC
+
FFF
@85610
ACA
+
FFF
@85611
ACA
+
FFF
@85612
ACC
+
FFF
@85613
ACC
+
FFF
@85614
ACC
+
FFF
@85615
ACC
+
FFF
@85616
ACC
+
FFF
@85617
ACC
+
FFF
@85618
ACC
+
FFF
@85619
ACC
+
FFF
@85620
ACC
+
FFF
@85621
ATA
+
FFF
@85622
ACC
+
FFF
@85623
ACA
+
FFF
@85624
ACC
+
FFF
@85625
ACC
+
FFF
@85626
ACA
+
FFF
@85627
ACA
+
FFF
@85628
ACA
+
FFF
@85629
ACC
+
FFF
@85630
ACC
+
FFF
@85631
ACC
+
FFF
@85632
ACC
+
FFF
@85633
ACC
+
FFF
@85634
ACC
+
FFF
@85635
ACC
+
FFF
@85636
ACC
+
FFF
@85637
ACA
+
FFF
@85638
ACC
+
FFF
@85639
ACC
+
FFF
@85640
ACC
+
FFF
@85641
ACC
+
FFF
@85642
ACC
+
FFF
@85643
ACC
+
FFF
@85644
ACC
+
FFF
@85645
ACA
+
FFF
@85646
ACC
+
FFF
@85647
ACA
+
FFF
@85648
ACA
+
FFF
@85649
ACC
+
FFF
@85650
ACC
+
FFF
@85651
ACC
+
FFF
@85652
ACC
+
FFF
@85653
ACA
+
FFF
@85654
ACC
+
FFF
@85655
ACC
+
FFF
@85656
ACC
+
FFF
@85657
ACC
+
FFF
@85658
ACC
+
FFF
@85659
ACA
+
FFF
@85660
ACC
+
FFF
@85661
ACC
+
FFF
@85662
ACC
+
FFF
@85663
ACA
+
FFF
@85664
ACC
+
FFF
@85665
ACC
+
FFF
@85666
ACC
+
FFF
@85667
ACC
+
FFF
@85668
ACC
+
FFF
@85669
ACC
+
FFF
@85670
ACC
+
FFF
@85671
ACC
+
FFF
@85672
ACA
+
FFF
@85673
ACC
+
FFF
@85674
ACC
+
FFF
@85675
ACA
+
FFF
@85676
ACC
+
FFF
@85677
ACC
+
FFF
@85678
ACC
+
FFF
@85679
ACC
+
FFF
@85680
ACC
+
FFF
@85681
ACC
+
FFF
@85682
ACC
+
FFF
@85683
ACC
+
FFF
@85684
ACC
+
FFF
@85685
ACA
+
FFF
@85686
ACC
+
FFF
@85687
ACA
+
FFF
@85688
ACC
+
FFF
@85689
ACC
+
FFF
@85690
ACC
+
FFF
@85691
ACC
+
FFF
@85692
ACC
+
FFF
@85693
ACC
+
FFF
@85694
ACA
+
FFF
@85695
ACC
+
FFF
@85696
ACC
+
FFF
@85697
ACC
+
FFF
@85698
ACA
+
FFF
@85699
ACC
+
FFF
@85700
ACC
+
FFF
@85701
ACC
+
FFF
@85702
ACC
+
FFF
@85703
ACC
+
FFF
@85704
ACC
+
FFF
@85705
ACC
+
FFF
@85706
ACA
+
FFF
@85707
ACC
+
FFF
@85708
ACC
+
FFF
@85709
ACC
+
FFF
@85710
ACC
+
FFF
@85711
ACC
+
FFF
@85712
ACC
+
FFF
@85713
ACC
+
FFF
@85714
ACC
+
FFF
@85715
ACA
+
FFF
@85716
ACC
+
FFF
@85717
ACC
+
FFF
@85718
ACC
+
FFF
@85719
ACC
+
FFF
@85720
ACC
+
FFF
@85721
ACC
+
FFF
@85722
ACC
+
FFF
@85723
ACA
+
FFF
@85724
ACA
+
FFF
@85725
ACC
+
FFF
@85726
ACC
+
FFF
@85727
ACC
+
FFF
@85728
ACC
+
FFF
@85729
ACC
+
FFF
@85730
ACC
+
FFF
@85731
ACC
+
FFF
@85732
ACC
+
FFF
@85733
ACC
+
FFF
@85734
ACC
+
FFF
@85735
ACC
+
FFF
@85736
ACC
+
FFF
@85737
ACA
+
FFF
@85738
ACC
+
FFF
@85739
ACC
+
FFF
@85740
ACC
+
FFF
@85741
ACA
+
FFF
@85742
ACC
+
FFF
@85743
ACA
+
FFF
@85744
ACC
+
FFF
@85745
ACC
+
FFF
@85746
ACC
+
FFF
@85747
ACA
+
FFF
@85748
AGC
+
FFF
@85749
ACC
+
FFF
@85750
ACC
+
FFF
@85751
ACC
+
FFF
@85752
ACC
+
FFF
@85753
ACC
+
FFF
@85754
ACC
+
FFF
@85755
ACC
+
FFF
@85756
ACC
+
FFF
@85757
ACC
+
FFF
@85758
ACC
+
FFF
@85759
ACC
+
FFF
@85760
ACC
+
FFF
@85761
ACC
+
FFF
@85762
ACC
+
FFF
@85763
ACC
+
FFF
@85764
ACC
+
FFF
@85765
ACC
+
FFF
@85766
ACC
+
FFF
@85767
ACC
+
FFF
@85768
ACC
+
FFF
@85769
ACC
+
FFF
@85770
ACA
+
FFF
@85771
ACC
+
FFF
@85772
ACC
+
FFF
@85773
ACC
+
FFF
@85774
ACA
+
FFF
@85775
ACA
+
FFF
@85776
ACC
+
FFF
@85777
ACC
+
FFF
@85778
ACA
+
FFF
@85779
ACC
+
FFF
@85780
ACC
+
FFF
@85781
ACC
+
FFF
@85782
ACA
+
FFF
@85783
ACA
+
FFF
@85784
ACA
+
FFF
@85785
ACC
+
FFF
@85786
ACC
+
FFF
@85787
ACC
+
FFF
@85788
ACC
+
FFF
@85789
ACC
+
FFF
@85790
ACA
+
FFF
@85791
ACC
+
FFF
@85792
ACC
+
FFF
@85793
ACC
+
FFF
@85794
ACC
+
FFF
@85795
ACC
+
FFF
@85796
ACC
+
FFF
@85797
ACC
+
FFF
@85798
ACC
+
FFF
@85799
ACC
+
FFF
@85800
ACC
+
FFF
@85801
ACC
+
FFF
@85802
ACC
+
FFF
@85803
ACA
+
FFF
@85804
ACC
+
FFF
@85805
ACC
+
FFF
@85806
ACC
+
FFF
@85807
ACC
+
FFF
@85808
ACC
+
FFF
@85809
ACC
+
FFF
@85810
ACC
+
FFF
@85811
ACC
+
FFF
@85812
ACC
+
FFF
@85813
ACC
+
FFF
@85814
ACC
+
FFF
@85815
ACC
+
FFF
@85816
ACC
+
FFF
@85817
ACA
+
FFF
@85818
ACC
+
FFF
@85819
ACC
+
FFF
@85820
ACC
+
FFF
@85821
ACC
+
FFF
@85822
ACC
+
FFF
@85823
ACC
+
FFF
@85824
ACC
+
FFF
@85825
ACC
+
FFF
@85826
ACC
+
FFF
@85827
ACC
+
FFF
@85828
ACC
+
FFF
@85829
ACA
+
FFF
@85830
ACC
+
FFF
@85831
ACC
+
FFF
@85832
ACC
+
FFF
@85833
ACC
+
FFF
@85834
ACA
+
FFF
@85835
ACC
+
FFF
@85836
ACC
+
FFF
@85837
ACC
+
FFF
@85838
ACC
+
FFF
@85839
ACC
+
FFF
@85840
ACC
+
FFF
@85841
ACC
+
FFF
@85842
ACC
+
FFF
@85843
ACC
+
FFF
@85844
ACC
+
FFF
@85845
ACC
+
FFF
@85846
ACC
+
FFF
@85847
ACA
+
FFF
@85848
ACC
+
FFF
@85849
ACC
+
FFF
@85850
ACC
+
FFF
@85851
ACA
+
FFF
@85852
ACC
+
FFF
@85853
ACA
+
FFF
@85854
ACC
+
FFF
@85855
ACC
+
FFF
@85856
ACC
+
FFF
@85857
ACA
+
FFF
@85858
ACC
+
FFF
@85859
ACC
+
FFF
@85860
ACC
+
FFF
@85861
ACA
+
FFF
@85862
ACC
+
FFF
@85863
ACC
+
FFF
@85864
ACC
+
FFF
@85865
ACC
+
FFF
@85866
ACC
+
FFF
@85867
ACC
+
FFF
@85868
ACA
+
FFF
@85869
ACC
+
FFF
@85870
ACA
+
FFF
@85871
ACC
+
FFF
@85872
ACC
+
FFF
@85873
ACC
+
FFF
@85874
ACC
+
FFF
@85875
ACC
+
FFF
@85876
ACC
+
FFF
@85877
ACC
+
FFF
@85878
ACC
+
FFF
@85879
ACC
+
FFF
@85880
ACC
+
FFF
@85881
ACC
+
FFF
@85882
ACC
+
FFF
@85883
ACA
+
FFF
@85884
ACA
+
FFF
@85885
ACC
+
FFF
@85886
ACC
+
FFF
@85887
ACC
+
FFF
@85888
ACC
+
FFF
@85889
ACA
+
FFF
@85890
ACC
+
FFF
@85891
ACC
+
FFF
@85892
ACC
+
FFF
@85893
ACA
+
FFF
@85894
ACC
+
FFF
@85895
ACC
+
FFF
@85896
ACA
+
FFF
@85897
ACC
+
FFF
@85898
ACC
+
FFF
@85899
ACC
+
FFF
@85900
ACA
+
FFF
@85901
ACC
+
FFF
@85902
ACC
+
FFF
@85903
ACA
+
FFF
@85904
ACC
+
FFF
@85905
ACC
+
FFF
@85906
ACC
+
FFF
@85907
ACC
+
FFF
@85908
ACA
+
FFF
@85909
ACC
+
FFF
@85910
ACC
+
FFF
@85911
ACC
+
FFF
@85912
ACC
+
FFF
@85913
ACC
+
FFF
@85914
ACC
+
FFF
@85915
ACC
+
FFF
@85916
ACC
+
FFF
@85917
ACA
+
FFF
@85918
ACC
+
FFF
@85919
ACC
+
FFF
@85920
ACC
+
FFF
@85921
ACA
+
FFF
@85922
ACC
+
FFF
@85923
ACA
+
FFF
@85924
ACC
+
FFF
@85925
ACC
+
FFF
@85926
ACC
+
FFF
@85927
ACC
+
FFF
@85928
ACC
+
FFF
@85929
ACC
+
FFF
@85930
ACC
+
FFF
@85931
ATA
+
FFF
@85932
ACC
+
FFF
@85933
ACC
+
FFF
@85934
ACC
+
FFF
@85935
ACC
+
FFF
@85936
ACC
+
FFF
@85937
ACC
+
FFF
@85938
ACC
+
FFF
@85939
ACC
+
FFF
@85940
ACA
+
FFF
@85941
ACA
+
FFF
@85942
ACC
+
FFF
@85943
ACC
+
FFF
@85944
ACC
+
FFF
@85945
ACA
+
FFF
@85946
ACC
+
FFF
@85947
ACC
+
FFF
@85948
ACC
+
FFF
@85949
ACC
+
FFF
@85950
ACC
+
FFF
@85951
ACC
+
FFF
@85952
ACC
+
FFF
@85953
ACA
+
FFF
@85954
ACC
+
FFF
@85955
ACC
+
FFF
@85956
ACC
+
FFF
@85957
ACA
+
FFF
@85958
ACC
+
FFF
@85959
ACC
+
FFF
@85960
ACC
+
FFF
@85961
ACA
+
FFF
@85962
ACC
+
FFF
@85963
ACC
+
FFF
@85964
ACC
+
FFF
@85965
ACA
+
FFF
@85966
ACC
+
FFF
@85967
ACC
+
FFF
@85968
ACA
+
FFF
@85969
ACC
+
FFF
@85970
ACC
+
FFF
@85971
ACC
+
FFF
@85972
ACC
+
FFF
@85973
ACA
+
FFF
@85974
ACC
+
FFF
@85975
ACC
+
FFF
@85976
ACC
+
FFF
@85977
ACC
+
FFF
@85978
ACC
+
FFF
@85979
ACA
+
FFF
@85980
ACA
+
FFF
@85981
ACC
+
FFF
@85982
ACC
+
FFF
@85983
ACA
+
FFF
@85984
ACC
+
FFF
@85985
ACC
+
FFF
@85986
ACC
+
FFF
@85987
ACC
+
FFF
@85988
ACC
+
FFF
@85989
ACC
+
FFF
@85990
ACC
+
FFF
@85991
ACC
+
FFF
@85992
ACC
+
FFF
@85993
ACA
+
FFF
@85994
ACC
+
FFF
@85995
ACC
+
FFF
@85996
ACC
+
FFF
@85997
ACC
+
FFF
@85998
ACC
+
FFF
@85999
ACC
+
FFF
@86000
ACC
+
FFF
@86001
ACC
+
FFF
@86002
ACC
+
FFF
@86003
ACC
+
FFF
@86004
ACC
+
FFF
@86005
ACC
+
FFF
@86006
ACA
+
FFF
@86007
ACA
+
FFF
@86008
ACC
+
FFF
@86009
ACA
+
FFF
@86010
ACC
+
FFF
@86011
ACC
+
FFF
@86012
ACC
+
FFF
@86013
ACC
+
FFF
@86014
ACC
+
FFF
@86015
ACC
+
FFF
@86016
ACC
+
FFF
@86017
ACC
+
FFF
@86018
ACC
+
FFF
@86019
ACC
+
FFF
@86020
ACC
+
FFF
@86021
ACC
+
FFF
@86022
ACC
+
FFF
@86023
AGC
+
FFF
@86024
ACC
+
FFF
@86025
ACC
+
FFF
@86026
ACC
+
FFF
@86027
ACA
+
FFF
@86028
ACC
+
FFF
@86029
ACC
+
FFF
@86030
ACC
+
FFF
@86031
ACC
+
FFF
@86032
ACC
+
FFF
@86033
ACC
+
FFF
@86034
ACC
+
FFF
@86035
ACC
+
FFF
@86036
ACC
+
FFF
@86037
ACC
+
FFF
@86038
ACC
+
FFF
@86039
ACC
+
FFF
@86040
ACC
+
FFF
@86041
ACC
+
FFF
@86042
ACC
+
FFF
@86043
ACA
+
FFF
@86044
ACC
+
FFF
@86045
ACC
+
FFF
@86046
ACC
+
FFF
@86047
ACA
+
FFF
@86048
ACC
+
FFF
@86049
ACC
+
FFF
@86050
ACC
+
FFF
@86051
ACC
+
FFF
@86052
ACC
+
FFF
@86053
ACC
+
FFF
@86054
ACC
+
FFF
@86055
ACC
+
FFF
@86056
ACC
+
FFF
@86057
ACC
+
FFF
@86058
ACC
+
FFF
@86059
ACC
+
FFF
@86060
ACC
+
FFF
@86061
ACC
+
FFF
@86062
ACA
+
FFF
@86063
ACC
+
FFF
@86064
ACC
+
FFF
@86065
ACA
+
FFF
@86066
ACC
+
FFF
@86067
ACC
+
FFF
@86068
ACC
+
FFF
@86069
ACA
+
FFF
@86070
ACC
+
FFF
@86071
ACA
+
FFF
@86072
ACC
+
FFF
@86073
ACC
+
FFF
@86074
ACA
+
FFF
@86075
ACC
+
FFF
@86076
ACA
+
FFF
@86077
ACC
+
FFF
@86078
ACA
+
FFF
@86079
ACC
+
FFF
@86080
ACA
+
FFF
@86081
ACC
+
FFF
@86082
ACA
+
FFF
@86083
ACC
+
FFF
@86084
ACA
+
FFF
@86085
ACC
+
FFF
@86086
ACC
+
FFF
@86087
ACC
+
FFF
@86088
ACC
+
FFF
@86089
ACC
+
FFF
@86090
ACC
+
FFF
@86091
ACC
+
FFF
@86092
ACC
+
FFF
@86093
ACA
+
FFF
@86094
ACC
+
FFF
@86095
ACC
+
FFF
@86096
ACC
+
FFF
@86097
ACC
+
FFF
@86098
ACC
+
FFF
@86099
ACC
+
FFF
@86100
ACA
+
FFF
@86101
ACC
+
FFF
@86102
ACC
+
FFF
@86103
ACC
+
FFF
@86104
ACA
+
FFF
@86105
ACC
+
FFF
@86106
ACC
+
FFF
@86107
ACC
+
FFF
@86108
ACC
+
FFF
@86109
ACA
+
FFF
@86110
ACC
+
FFF
@86111
ACA
+
FFF
@86112
ACC
+
FFF
@86113
ACC
+
FFF
@86114
ACC
+
FFF
@86115
ACA
+
FFF
@86116
ACC
+
FFF
@86117
ACC
+
FFF
@86118
ACC
+
FFF
@86119
ACC
+
FFF
@86120
ACA
+
FFF
@86121
ACC
+
FFF
@86122
ACC
+
FFF
@86123
ACC
+
FFF
@86124
ACC
+
FFF
@86125
ACC
+
FFF
@86126
ACC
+
FFF
@86127
ACC
+
FFF
@86128
ACC
+
FFF
@86129
ACC
+
FFF
@86130
ACC
+
FFF
@86131
ACC
+
FFF
@86132
ACA
+
FFF
@86133
ACC
+
FFF
@86134
ACC
+
FFF
@86135
ACC
+
FFF
@86136
ACC
+
FFF
@86137
ACC
+
FFF
@86138
ACC
+
FFF
@86139
ACC
+
FFF
@86140
ACC
+
FFF
@86141
ACC
+
FFF
@86142
ACC
+
FFF
@86143
ACC
+
FFF
@86144
ACC
+
FFF
@86145
ACC
+
FFF
@86146
ACC
+
FFF
@86147
ACC
+
FFF
@86148
ACA
+
FFF
@86149
ACA
+
FFF
@86150
ACC
+
FFF
@86151
ACC
+
FFF
@86152
ACC
+
FFF
@86153
ACC
+
FFF
@86154
ACC
+
FFF
@86155
ACC
+
FFF
@86156
ACC
+
FFF
@86157
ACC
+
FFF
@86158
ACC
+
FFF
@86159
ACC
+
FFF
@86160
ACA
+
FFF
@86161
ACC
+
FFF
@86162
ACC
+
FFF
@86163
ACC
+
FFF
@86164
ACC
+
FFF
@86165
ACC
+
FFF
@86166
ACC
+
FFF
@86167
ACC
+
FFF
@86168
ACC
+
FFF
@86169
ACC
+
FFF
@86170
ACC
+
FFF
@86171
ACC
+
FFF
@86172
ACC
+
FFF
@86173
ACC
+
FFF
@86174
ACC
+
FFF
@86175
ACC
+
FFF
@86176
ACA
+
FFF
@86177
ACA
+
FFF
@86178
ACA
+
FFF
@86179
ACC
+
FFF
@86180
ACC
+
FFF
@86181
ACC
+
FFF
@86182
ACA
+
FFF
@86183
ACA
+
FFF
@86184
ACC
+
FFF
@86185
ACC
+
FFF
@86186
ACC
+
FFF
@86187
ACC
+
FFF
@86188
ACA
+
FFF
@86189
ACC
+
FFF
@86190
ACC
+
FFF
@86191
ACC
+
FFF
@86192
ACA
+
FFF
@86193
ACC
+
FFF
@86194
ACC
+
FFF
@86195
ACC
+
FFF
@86196
ACC
+
FFF
@86197
ACA
+
FFF
@86198
ACC
+
FFF
@86199
ACC
+
FFF
@86200
ACA
+
FFF
@86201
ACC
+
FFF
@86202
ACC
+
FFF
@86203
ACC
+
FFF
@86204
ACC
+
FFF
@86205
ACC
+
FFF
@86206
ACA
+
FFF
@86207
ACC
+
FFF
@86208
ACC
+
FFF
@86209
ACC
+
FFF
@86210
ACC
+
FFF
@86211
ACC
+
FFF
@86212
ACC
+
FFF
@86213
ACC
+
FFF
@86214
ACC
+
FFF
@86215
ACC
+
FFF
@86216
ACC
+
FFF
@86217
ACA
+
FFF
@86218
ACC
+
FFF
@86219
ACC
+
FFF
@86220
ACC
+
FFF
@86221
ACC
+
FFF
@86222
ACC
+
FFF
@86223
ACC
+
FFF
@86224
ACC
+
FFF
@86225
ACC
+
FFF
@86226
ACC
+
FFF
@86227
ACC
+
FFF
@86228
ACA
+
FFF
@86229
ACC
+
FFF
@86230
ACC
+
FFF
@86231
ACC
+
FFF
@86232
ACC
+
FFF
@86233
ACC
+
FFF
@86234
ACC
+
FFF
@86235
ACA
+
FFF
@86236
ACA
+
FFF
@86237
ACC
+
FFF
@86238
ACA
+
FFF
@86239
ACC
+
FFF
@86240
ACC
+
FFF
@86241
ACC
+
FFF
@86242
ACC
+
FFF
@86243
ACC
+
FFF
@86244
ACC
+
FFF
@86245
ACC
+
FFF
@86246
ACC
+
FFF
@86247
ACA
+
FFF
@86248
ACC
+
FFF
@86249
ACC
+
FFF
@86250
ACA
+
FFF
@86251
ACC
+
FFF
@86252
ACC
+
FFF
@86253
ACC
+
FFF
@86254
ACC
+
FFF
@86255
ACA
+
FFF
@86256
ACC
+
FFF
@86257
ACA
+
FFF
@86258
ACA
+
FFF
@86259
ACC
+
FFF
@86260
ACC
+
FFF
@86261
ACA
+
FFF
@86262
ACC
+
FFF
@86263
ACC
+
FFF
@86264
ACC
+
FFF
@86265
ACC
+
FFF
@86266
ACC
+
FFF
@86267
ACA
+
FFF
@86268
ACA
+
FFF
@86269
ACC
+
FFF
@86270
ACA
+
FFF
@86271
ACC
+
FFF
@86272
ACC
+
FFF
@86273
ACC
+
FFF
@86274
ACA
+
FFF
@86275
ACA
+
FFF
@86276
ATC
+
FFF
@86277
ACC
+
FFF
@86278
ACC
+
FFF
@86279
ACC
+
FFF
@86280
ACC
+
FFF
@86281
ACC
+
FFF
@86282
ACC
+
FFF
@86283
ACC
+
FFF
@86284
ACC
+
FFF
@86285
ACC
+
FFF
@86286
ACA
+
FFF
@86287
ACC
+
FFF
@86288
ACC
+
FFF
@86289
ACC
+
FFF
@86290
ACC
+
FFF
@86291
ACC
+
FFF
@86292
ACC
+
FFF
@86293
ACC
+
FFF
@86294
ACC
+
FFF
@86295
ACC
+
FFF
@86296
ACC
+
FFF
@86297
ACC
+
FFF
@86298
ACC
+
FFF
@86299
ACC
+
FFF
@86300
ACC
+
FFF
@86301
ACC
+
FFF
@86302
ACC
+
FFF
@86303
ACA
+
FFF
@86304
ACC
+
FFF
@86305
ACC
+
FFF
@86306
ACC
+
FFF
@86307
ACC
+
FFF
@86308
ACA
+
FFF
@86309
ACC
+
FFF
@86310
ACA
+
FFF
@86311
ACC
+
FFF
@86312
ACA
+
FFF
@86313
ACC
+
FFF
@86314
ACC
+
FFF
@86315
ACC
+
FFF
@86316
ACC
+
FFF
@86317
ACC
+
FFF
@86318
ACC
+
FFF
@86319
ACC
+
FFF
@86320
ACC
+
FFF
@86321
ACC
+
FFF
@86322
ACA
+
FFF
@86323
ACA
+
FFF
@86324
ACC
+
FFF
@86325
ACC
+
FFF
@86326
ACC
+
FFF
@86327
ACC
+
FFF
@86328
ACA
+
FFF
@86329
ACA
+
FFF
@86330
ACC
+
FFF
@86331
ACC
+
FFF
@86332
ACC
+
FFF
@86333
ACC
+
FFF
@86334
ACC
+
FFF
@86335
ACC
+
FFF
@86336
ACC
+
FFF
@86337
ACC
+
FFF
@86338
ACC
+
FFF
@86339
ACC
+
FFF
@86340
ACC
+
FFF
@86341
ACA
+
FFF
@86342
ACC
+
FFF
@86343
ACC
+
FFF
@86344
ACA
+
FFF
@86345
ATA
+
FFF
@86346
ACC
+
FFF
@86347
ACC
+
FFF
@86348
ACC
+
FFF
@86349
ACC
+
FFF
@86350
ACC
+
FFF
@86351
ACC
+
FFF
@86352
ACC
+
FFF
@86353
ACC
+
FFF
@86354
ACA
+
FFF
@86355
ACA
+
FFF
@86356
ACC
+
FFF
@86357
ACA
+
FFF
@86358
ACC
+
FFF
@86359
ACC
+
FFF
@86360
ACC
+
FFF
@86361
ACC
+
FFF
@86362
ACC
+
FFF
@86363
ACC
+
FFF
@86364
ACC
+
FFF
@86365
ACA
+
FFF
@86366
ACC
+
FFF
@86367
ACC
+
FFF
@86368
ACA
+
FFF
@86369
ACC
+
FFF
@86370
ACC
+
FFF
@86371
ACC
+
FFF
@86372
ACC
+
FFF
@86373
ACC
+
FFF
@86374
ACA
+
FFF
@86375
ACC
+
FFF
@86376
ACC
+
FFF
@86377
ACC
+
FFF
@86378
ACC
+
FFF
@86379
ACC
+
FFF
@86380
ACC
+
FFF
@86381
ACC
+
FFF
@86382
ACA
+
FFF
@86383
ACC
+
FFF
@86384
ACC
+
FFF
@86385
ACC
+
FFF
@86386
ACC
+
FFF
@86387
ACC
+
FFF
@86388
ACC
+
FFF
@86389
ACC
+
FFF
@86390
ACC
+
FFF
@86391
ACC
+
FFF
@86392
ACC
+
FFF
@86393
ACC
+
FFF
@86394
ACC
+
FFF
@86395
ACC
+
FFF
@86396
ACC
+
FFF
@86397
ACC
+
FFF
@86398
ACC
+
FFF
@86399
ACC
+
FFF
@86400
ACA
+
FFF
@86401
ACA
+
FFF
@86402
ACA
+
FFF
@86403
ACC
+
FFF
@86404
ACC
+
FFF
@86405
ACC
+
FFF
@86406
ACC
+
FFF
@86407
ACA
+
FFF
@86408
ACA
+
FFF
@86409
ACC
+
FFF
@86410
ACC
+
FFF
@86411
ACC
+
FFF
@86412
ACC
+
FFF
@86413
ACC
+
FFF
@86414
ACC
+
FFF
@86415
ACC
+
FFF
@86416
ACC
+
FFF
@86417
ACC
+
FFF
@86418
ACC
+
FFF
@86419
ACC
+
FFF
@86420
ACC
+
FFF
@86421
ACC
+
FFF
@86422
ACA
+
FFF
@86423
ACC
+
FFF
@86424
ACC
+
FFF
@86425
ACC
+
FFF
@86426
ACA
+
FFF
@86427
ACC
+
FFF
@86428
ACC
+
FFF
@86429
ACC
+
FFF
@86430
ACC
+
FFF
@86431
ACC
+
FFF
@86432
ACC
+
FFF
@86433
ACC
+
FFF
@86434
ACC
+
FFF
@86435
ACC
+
FFF
@86436
ACC
+
FFF
@86437
ACC
+
FFF
@86438
ACC
+
FFF
@86439
ACC
+
FFF
@86440
ACC
+
FFF
@86441
ACC
+
FFF
@86442
ACC
+
FFF
@86443
ACC
+
FFF
@86444
ACC
+
FFF
@86445
ACC
+
FFF
@86446
ACC
+
FFF
@86447
ACC
+
FFF
@86448
ACC
+
FFF
@86449
ACC
+
FFF
@86450
ACC
+
FFF
@86451
ACC
+
FFF
@86452
ACC
+
FFF
@86453
ACA
+
FFF
@86454
ACC
+
FFF
@86455
ACC
+
FFF
@86456
ACA
+
FFF
@86457
ACC
+
FFF
@86458
ACC
+
FFF
@86459
ACA
+
FFF
@86460
ACC
+
FFF
@86461
ACC
+
FFF
@86462
ACA
+
FFF
@86463
ACC
+
FFF
@86464
ACC
+
FFF
@86465
ACC
+
FFF
@86466
ACA
+
FFF
@86467
ACC
+
FFF
@86468
ACC
+
FFF
@86469
ACA
+
FFF
@86470
ACC
+
FFF
@86471
ACA
+
FFF
@86472
ACC
+
FFF
@86473
ACC
+
FFF
@86474
ACC
+
FFF
@86475
ACC
+
FFF
@86476
ACC
+
FFF
@86477
ACC
+
FFF
@86478
ACC
+
FFF
@86479
ACA
+
FFF
@86480
ACC
+
FFF
@86481
AGC
+
FFF
@86482
ACC
+
FFF
@86483
ACC
+
FFF
@86484
ACC
+
FFF
@86485
ACC
+
FFF
@86486
ACC
+
FFF
@86487
AGC
+
FFF
@86488
ACC
+
FFF
@86489
ACC
+
FFF
@86490
ACA
+
FFF
@86491
ACC
+
FFF
@86492
ACC
+
FFF
@86493
ACC
+
FFF
@86494
ACC
+
FFF
@86495
ACC
+
FFF
@86496
ACC
+
FFF
@86497
ACC
+
FFF
@86498
ACC
+
FFF
@86499
ACC
+
FFF
@86500
ACC
+
FFF
@86501
ACC
+
FFF
@86502
ACC
+
FFF
@86503
ACC
+
FFF
@86504
ACC
+
FFF
@86505
ACC
+
FFF
@86506
ACC
+
FFF
@86507
ACC
+
FFF
@86508
ACC
+
FFF
@86509
ACC
+
FFF
@86510
ACC
+
FFF
@86511
ACA
+
FFF
@86512
ACC
+
FFF
@86513
ACA
+
FFF
@86514
ACC
+
FFF
@86515
ACC
+
FFF
@86516
ACC
+
FFF
@86517
ACC
+
FFF
@86518
ACC
+
FFF
@86519
ACC
+
FFF
@86520
ACC
+
FFF
@86521
ACC
+
FFF
@86522
ACC
+
FFF
@86523
ACC
+
FFF
@86524
ACC
+
FFF
@86525
ACC
+
FFF
@86526
ACA
+
FFF
@86527
ACC
+
FFF
@86528
ACC
+
FFF
@86529
ACC
+
FFF
@86530
ACC
+
FFF
@86531
ACC
+
FFF
@86532
ACC
+
FFF
@86533
ACC
+
FFF
@86534
ACC
+
FFF
@86535
ACC
+
FFF
@86536
ACA
+
FFF
@86537
ACC
+
FFF
@86538
ACC
+
FFF
@86539
ACC
+
FFF
@86540
ACC
+
FFF
@86541
ACC
+
FFF
@86542
ACA
+
FFF
@86543
ACC
+
FFF
@86544
ACA
+
FFF
@86545
ACA
+
FFF
@86546
ACA
+
FFF
@86547
ACC
+
FFF
@86548
ACA
+
FFF
@86549
ACA
+
FFF
@86550
ACC
+
FFF
@86551
ACC
+
FFF
@86552
ACC
+
FFF
@86553
ACC
+
FFF
@86554
ACC
+
FFF
@86555
ACC
+
FFF
@86556
ACC
+
FFF
@86557
ACC
+
FFF
@86558
ACC
+
FFF
@86559
ACC
+
FFF
@86560
ACC
+
FFF
@86561
ACC
+
FFF
@86562
ACC
+
FFF
@86563
ACC
+
FFF
@86564
ACA
+
FFF
@86565
ACC
+
FFF
@86566
ACC
+
FFF
@86567
ACC
+
FFF
@86568
ACA
+
FFF
@86569
ACC
+
FFF
@86570
ACC
+
FFF
@86571
ACC
+
FFF
@86572
ACC
+
FFF
@86573
ACC
+
FFF
@86574
ACA
+
FFF
@86575
ACC
+
FFF
@86576
ACC
+
FFF
@86577
ACC
+
FFF
@86578
ACC
+
FFF
@86579
ACC
+
FFF
@86580
ACC
+
FFF
@86581
ACC
+
FFF
@86582
ACC
+
FFF
@86583
ACC
+
FFF
@86584
ACC
+
FFF
@86585
ACC
+
FFF
@86586
ACC
+
FFF
@86587
ACC
+
FFF
@86588
ACC
+
FFF
@86589
ACA
+
FFF
@86590
ACC
+
FFF
@86591
ACC
+
FFF
@86592
ACA
+
FFF
@86593
ACC
+
FFF
@86594
ACC
+
FFF
@86595
ACC
+
FFF
@86596
ACC
+
FFF
@86597
ACC
+
FFF
@86598
ACC
+
FFF
@86599
ACC
+
FFF
@86600
ACC
+
FFF
@86601
ACC
+
FFF
@86602
ATC
+
FFF
@86603
ACA
+
FFF
@86604
ACC
+
FFF
@86605
ACC
+
FFF
@86606
ACA
+
FFF
@86607
ACC
+
FFF
@86608
ACA
+
FFF
@86609
ACC
+
FFF
@86610
ACC
+
FFF
@86611
ACC
+
FFF
@86612
ACC
+
FFF
@86613
ACC
+
FFF
@86614
ACC
+
FFF
@86615
ACA
+
FFF
@86616
ACC
+
FFF
@86617
ACC
+
FFF
@86618
ACA
+
FFF
@86619
ACC
+
FFF
@86620
ACC
+
FFF
@86621
ACC
+
FFF
@86622
ACC
+
FFF
@86623
ACC
+
FFF
@86624
ACC
+
FFF
@86625
ACC
+
FFF
@86626
ACC
+
FFF
@86627
ACC
+
FFF
@86628
ACC
+
FFF
@86629
ACC
+
FFF
@86630
ACC
+
FFF
@86631
ACC
+
FFF
@86632
ACC
+
FFF
@86633
ACC
+
FFF
@86634
ACA
+
FFF
@86635
ACC
+
FFF
@86636
ACC
+
FFF
@86637
ACC
+
FFF
@86638
ACC
+
FFF
@86639
ACC
+
FFF
@86640
ACC
+
FFF
@86641
ACC
+
FFF
@86642
ACC
+
FFF
@86643
ACC
+
FFF
@86644
ACA
+
FFF
@86645
ACA
+
FFF
@86646
ACC
+
FFF
@86647
ACC
+
FFF
@86648
ACC
+
FFF
@86649
ACC
+
FFF
@86650
ACA
+
FFF
@86651
ACC
+
FFF
@86652
ACC
+
FFF
@86653
ACC
+
FFF
@86654
ACC
+
FFF
@86655
ACC
+
FFF
@86656
ACC
+
FFF
@86657
ACC
+
FFF
@86658
ACC
+
FFF
@86659
ACC
+
FFF
@86660
ACA
+
FFF
@86661
ACC
+
FFF
@86662
ACC
+
FFF
@86663
ACC
+
FFF
@86664
ACC
+
FFF
@86665
ACC
+
FFF
@86666
ACC
+
FFF
@86667
ACC
+
FFF
@86668
ACC
+
FFF
@86669
ACA
+
FFF
@86670
ACA
+
FFF
@86671
ACC
+
FFF
@86672
ACC
+
FFF
@86673
ACC
+
FFF
@86674
ACC
+
FFF
@86675
ACA
+
FFF
@86676
ACA
+
FFF
@86677
ACC
+
FFF
@86678
ACA
+
FFF
@86679
ACC
+
FFF
@86680
ACC
+
FFF
@86681
ACA
+
FFF
@86682
ACC
+
FFF
@86683
ACC
+
FFF
@86684
ACC
+
FFF
@86685
ACC
+
FFF
@86686
ACC
+
FFF
@86687
ACC
+
FFF
@86688
ACA
+
FFF
@86689
ACC
+
FFF
@86690
ACC
+
FFF
@86691
ACC
+
FFF
@86692
ACA
+
FFF
@86693
ACA
+
FFF
@86694
ACC
+
FFF
@86695
ACC
+
FFF
@86696
ACC
+
FFF
@86697
ACC
+
FFF
@86698
ATA
+
FFF
@86699
ACC
+
FFF
@86700
ACC
+
FFF
@86701
ACC
+
FFF
@86702
ACC
+
FFF
@86703
ACC
+
FFF
@86704
ACC
+
FFF
@86705
ACC
+
FFF
@86706
ACC
+
FFF
@86707
ACA
+
FFF
@86708
ACC
+
FFF
@86709
ACC
+
FFF
@86710
ACC
+
FFF
@86711
ACC
+
FFF
@86712
ACC
+
FFF
@86713
ACC
+
FFF
@86714
ACC
+
FFF
@86715
ACC
+
FFF
@86716
ACC
+
FFF
@86717
ACC
+
FFF
@86718
ACC
+
FFF
@86719
ACC
+
FFF
@86720
ACA
+
FFF
@86721
ACA
+
FFF
@86722
ACC
+
FFF
@86723
ACA
+
FFF
@86724
ACA
+
FFF
@86725
ACC
+
FFF
@86726
ACA
+
FFF
@86727
ACA
+
FFF
@86728
ACC
+
FFF
@86729
ACC
+
FFF
@86730
ACC
+
FFF
@86731
ACC
+
FFF
@86732
ACC
+
FFF
@86733
ACC
+
FFF
@86734
ACA
+
FFF
@86735
ACA
+
FFF
@86736
ACC
+
FFF
@86737
ACC
+
FFF
@86738
ACC
+
FFF
@86739
ACA
+
FFF
@86740
ACC
+
FFF
@86741
ACA
+
FFF
@86742
ACC
+
FFF
@86743
ACC
+
FFF
@86744
ACC
+
FFF
@86745
ACC
+
FFF
@86746
ACC
+
FFF
@86747
ACA
+
FFF
@86748
ACC
+
FFF
@86749
ACC
+
FFF
@86750
ACC
+
FFF
@86751
ACC
+
FFF
@86752
ACC
+
FFF
@86753
ACC
+
FFF
@86754
ACA
+
FFF
@86755
ACC
+
FFF
@86756
ACC
+
FFF
@86757
ACA
+
FFF
@86758
ACA
+
FFF
@86759
ACC
+
FFF
@86760
ACC
+
FFF
@86761
ACA
+
FFF
@86762
ACA
+
FFF
@86763
ACC
+
FFF
@86764
ACC
+
FFF
@86765
ACC
+
FFF
@86766
ACC
+
FFF
@86767
ACC
+
FFF
@86768
ACA
+
FFF
@86769
ACA
+
FFF
@86770
ACC
+
FFF
@86771
ACC
+
FFF
@86772
ACC
+
FFF
@86773
ACC
+
FFF
@86774
ACC
+
FFF
@86775
ACC
+
FFF
@86776
ACC
+
FFF
@86777
ACC
+
FFF
@86778
ACC
+
FFF
@86779
ACC
+
FFF
@86780
ACA
+
FFF
@86781
ACC
+
FFF
@86782
ACC
+
FFF
@86783
ACC
+
FFF
@86784
ACC
+
FFF
@86785
ACA
+
FFF
@86786
ACC
+
FFF
@86787
ACC
+
FFF
@86788
ACC
+
FFF
@86789
ACC
+
FFF
@86790
ACA
+
FFF
@86791
ACC
+
FFF
@86792
ACC
+
FFF
@86793
ACA
+
FFF
@86794
ACC
+
FFF
@86795
ACC
+
FFF
@86796
ACC
+
FFF
@86797
ACC
+
FFF
@86798
ACC
+
FFF
@86799
ACC
+
FFF
@86800
ACC
+
FFF
@86801
ACA
+
FFF
@86802
ACC
+
FFF
@86803
ACC
+
FFF
@86804
ACC
+
FFF
@86805
ACC
+
FFF
@86806
ACC
+
FFF
@86807
ACA
+
FFF
@86808
ACC
+
FFF
@86809
ACA
+
FFF
@86810
ACC
+
FFF
@86811
ACC
+
FFF
@86812
ACC
+
FFF
@86813
ACC
+
FFF
@86814
ACC
+
FFF
@86815
ACA
+
FFF
@86816
ACC
+
FFF
@86817
ACC
+
FFF
@86818
ACC
+
FFF
@86819
ACC
+
FFF
@86820
ACC
+
FFF
@86821
ACC
+
FFF
@86822
ACC
+
FFF
@86823
ACC
+
FFF
@86824
ACA
+
FFF
@86825
ACC
+
FFF
@86826
ACC
+
FFF
@86827
ACC
+
FFF
@86828
ACC
+
FFF
@86829
ACC
+
FFF
@86830
ACC
+
FFF
@86831
ACC
+
FFF
@86832
ACC
+
FFF
@86833
ACC
+
FFF
@86834
ACC
+
FFF
@86835
ACC
+
FFF
@86836
ACC
+
FFF
@86837
ACC
+
FFF
@86838
ACC
+
FFF
@86839
ACC
+
FFF
@86840
ACA
+
FFF
@86841
ACA
+
FFF
@86842
ACA
+
FFF
@86843
ACC
+
FFF
@86844
ACC
+
FFF
@86845
ACC
+
FFF
@86846
ACC
+
FFF
@86847
ACA
+
FFF
@86848
ACA
+
FFF
@86849
ACC
+
FFF
@86850
ACC
+
FFF
@86851
ACC
+
FFF
@86852
ACC
+
FFF
@86853
ACA
+
FFF
@86854
ACC
+
FFF
@86855
ACC
+
FFF
@86856
ACC
+
FFF
@86857
ACC
+
FFF
@86858
ACC
+
FFF
@86859
ACA
+
FFF
@86860
ACC
+
FFF
@86861
ACC
+
FFF
@86862
ACC
+
FFF
@86863
ACA
+
FFF
@86864
ACA
+
FFF
@86865
ACA
+
FFF
@86866
ACC
+
FFF
@86867
ACC
+
FFF
@86868
ACC
+
FFF
@86869
ACC
+
FFF
@86870
ACC
+
FFF
@86871
ACC
+
FFF
@86872
ACC
+
FFF
@86873
ACC
+
FFF
@86874
ACC
+
FFF
@86875
ACC
+
FFF
@86876
ACC
+
FFF
@86877
ACC
+
FFF
@86878
ACC
+
FFF
@86879
ACC
+
FFF
@86880
ACC
+
FFF
@86881
ACC
+
FFF
@86882
ACC
+
FFF
@86883
ACC
+
FFF
@86884
ACC
+
FFF
@86885
ACC
+
FFF
@86886
ACC
+
FFF
@86887
ACC
+
FFF
@86888
ACC
+
FFF
@86889
ACC
+
FFF
@86890
ACA
+
FFF
@86891
ACC
+
FFF
@86892
ACC
+
FFF
@86893
ACC
+
FFF
@86894
ACC
+
FFF
@86895
ACC
+
FFF
@86896
ACC
+
FFF
@86897
ACC
+
FFF
@86898
ACC
+
FFF
@86899
ACA
+
FFF
@86900
ACC
+
FFF
@86901
ACA
+
FFF
@86902
ACC
+
FFF
@86903
ACC
+
FFF
@86904
ACC
+
FFF
@86905
ACC
+
FFF
@86906
ACC
+
FFF
@86907
ACA
+
FFF
@86908
ACA
+
FFF
@86909
ACC
+
FFF
@86910
ACA
+
FFF
@86911
ACC
+
FFF
@86912
ACC
+
FFF
@86913
ACA
+
FFF
@86914
ACC
+
FFF
@86915
ACC
+
FFF
@86916
ACC
+
FFF
@86917
ACA
+
FFF
@86918
ACC
+
FFF
@86919
ACC
+
FFF
@86920
ACC
+
FFF
@86921
ACC
+
FFF
@86922
ACA
+
FFF
@86923
ACC
+
FFF
@86924
ACC
+
FFF
@86925
ACC
+
FFF
@86926
ACC
+
FFF
@86927
ACC
+
FFF
@86928
ACC
+
FFF
@86929
ACC
+
FFF
@86930
ACC
+
FFF
@86931
ACC
+
FFF
@86932
ATA
+
FFF
@86933
ACC
+
FFF
@86934
ACC
+
FFF
@86935
ACC
+
FFF
@86936
ACC
+
FFF
@86937
ACC
+
FFF
@86938
ACC
+
FFF
@86939
ACC
+
FFF
@86940
ACA
+
FFF
@86941
ACC
+
FFF
@86942
ACC
+
FFF
@86943
ACC
+
FFF
@86944
ACC
+
FFF
@86945
ACC
+
FFF
@86946
ACC
+
FFF
@86947
ACC
+
FFF
@86948
ACC
+
FFF
@86949
ACA
+
FFF
@86950
ACC
+
FFF
@86951
ACC
+
FFF
@86952
ACC
+
FFF
@86953
ACC
+
FFF
@86954
ACC
+
FFF
@86955
ACC
+
FFF
@86956
ACC
+
FFF
@86957
ACC
+
FFF
@86958
ACC
+
FFF
@86959
ACC
+
FFF
@86960
ACC
+
FFF
@86961
ACC
+
FFF
@86962
ACA
+
FFF
@86963
ACC
+
FFF
@86964
ACC
+
FFF
@86965
ACC
+
FFF
@86966
ACC
+
FFF
@86967
ACC
+
FFF
@86968
ACC
+
FFF
@86969
ACC
+
FFF
@86970
ACC
+
FFF
@86971
ACC
+
FFF
@86972
ACC
+
FFF
@86973
ACA
+
FFF
@86974
ACC
+
FFF
@86975
ACC
+
FFF
@86976
ACC
+
FFF
@86977
ACC
+
FFF
@86978
ACC
+
FFF
@86979
ACC
+
FFF
@86980
ACA
+
FFF
@86981
ACC
+
FFF
@86982
ACC
+
FFF
@86983
ACC
+
FFF
@86984
ACC
+
FFF
@86985
ACC
+
FFF
@86986
ACC
+
FFF
@86987
ACC
+
FFF
@86988
ACA
+
FFF
@86989
ACC
+
FFF
@86990
ACC
+
FFF
@86991
ACC
+
FFF
@86992
ACC
+
FFF
@86993
ACC
+
FFF
@86994
ACC
+
FFF
@86995
ACC
+
FFF
@86996
ACA
+
FFF
@86997
ACC
+
FFF
@86998
ACC
+
FFF
@86999
ACC
+
FFF
@87000
ACC
+
FFF
@87001
ACC
+
FFF
@87002
ACC
+
FFF
@87003
ACC
+
FFF
@87004
ACC
+
FFF
@87005
ACA
+
FFF
@87006
ACC
+
FFF
@87007
ACC
+
FFF
@87008
ACC
+
FFF
@87009
ACC
+
FFF
@87010
ACC
+
FFF
@87011
ACC
+
FFF
@87012
ACC
+
FFF
@87013
ACA
+
FFF
@87014
ACC
+
FFF
@87015
ACC
+
FFF
@87016
ACC
+
FFF
@87017
ACC
+
FFF
@87018
ACC
+
FFF
@87019
ACC
+
FFF
@87020
ACC
+
FFF
@87021
ACA
+
FFF
@87022
ACC
+
FFF
@87023
ACC
+
FFF
@87024
ACC
+
FFF
@87025
ACC
+
FFF
@87026
ACC
+
FFF
@87027
ACC
+
FFF
@87028
ACC
+
FFF
@87029
ACC
+
FFF
@87030
ACA
+
FFF
@87031
ACC
+
FFF
@87032
ACC
+
FFF
@87033
ACA
+
FFF
@87034
ACC
+
FFF
@87035
ACA
+
FFF
@87036
ACA
+
FFF
@87037
ACC
+
FFF
@87038
ACA
+
FFF
@87039
ACC
+
FFF
@87040
ACA
+
FFF
@87041
ACC
+
FFF
@87042
ACC
+
FFF
@87043
ACC
+
FFF
@87044
ACC
+
FFF
@87045
ACA
+
FFF
@87046
ACC
+
FFF
@87047
ACC
+
FFF
@87048
ACC
+
FFF
@87049
ACC
+
FFF
@87050
ACC
+
FFF
@87051
ACC
+
FFF
@87052
ACC
+
FFF
@87053
ACC
+
FFF
@87054
ACA
+
FFF
@87055
ACC
+
FFF
@87056
ACC
+
FFF
@87057
ACC
+
FFF
@87058
ACA
+
FFF
@87059
ACC
+
FFF
@87060
ACC
+
FFF
@87061
ACA
+
FFF
@87062
ACC
+
FFF
@87063
ACA
+
FFF
@87064
ACC
+
FFF
@87065
ACC
+
FFF
@87066
ACC
+
FFF
@87067
ACC
+
FFF
@87068
ACA
+
FFF
@87069
ACC
+
FFF
@87070
ACC
+
FFF
@87071
ACC
+
FFF
@87072
ACC
+
FFF
@87073
ACC
+
FFF
@87074
ACC
+
FFF
@87075
ACC
+
FFF
@87076
ACC
+
FFF
@87077
ACC
+
FFF
@87078
ACC
+
FFF
@87079
ACC
+
FFF
@87080
ACC
+
FFF
@87081
ACC
+
FFF
@87082
ACC
+
FFF
@87083
ACC
+
FFF
@87084
ACA
+
FFF
@87085
ACA
+
FFF
@87086
ACA
+
FFF
@87087
ACC
+
FFF
@87088
ACC
+
FFF
@87089
ACC
+
FFF
@87090
ACC
+
FFF
@87091
ACA
+
FFF
@87092
ACC
+
FFF
@87093
ACC
+
FFF
@87094
ACA
+
FFF
@87095
ACC
+
FFF
@87096
ACA
+
FFF
@87097
ACC
+
FFF
@87098
ACC
+
FFF
@87099
ACA
+
FFF
@87100
ACC
+
FFF
@87101
ACA
+
FFF
@87102
ACC
+
FFF
@87103
ACC
+
FFF
@87104
ACC
+
FFF
@87105
ACC
+
FFF
@87106
ACC
+
FFF
@87107
ACC
+
FFF
@87108
ACC
+
FFF
@87109
ACC
+
FFF
@87110
ACC
+
FFF
@87111
ACC
+
FFF
@87112
ACC
+
FFF
@87113
ACC
+
FFF
@87114
ACC
+
FFF
@87115
ACC
+
FFF
@87116
ACC
+
FFF
@87117
ACC
+
FFF
@87118
ACC
+
FFF
@87119
ACC
+
FFF
@87120
ACC
+
FFF
@87121
ACC
+
FFF
@87122
ACC
+
FFF
@87123
ACC
+
FFF
@87124
ACA
+
FFF
@87125
ACC
+
FFF
@87126
ACA
+
FFF
@87127
ACC
+
FFF
@87128
ACA
+
FFF
@87129
ACC
+
FFF
@87130
AGC
+
FFF
@87131
ACC
+
FFF
@87132
ACA
+
FFF
@87133
ACC
+
FFF
@87134
ACC
+
FFF
@87135
ACC
+
FFF
@87136
ACC
+
FFF
@87137
ACC
+
FFF
@87138
ACC
+
FFF
@87139
ACA
+
FFF
@87140
ACC
+
FFF
@87141
ACA
+
FFF
@87142
ACA
+
FFF
@87143
ACC
+
FFF
@87144
ACC
+
FFF
@87145
ACC
+
FFF
@87146
ACC
+
FFF
@87147
ACC
+
FFF
@87148
ACA
+
FFF
@87149
ACC
+
FFF
@87150
ACC
+
FFF
@87151
ACA
+
FFF
@87152
ACC
+
FFF
@87153
ACC
+
FFF
@87154
ACC
+
FFF
@87155
ACC
+
FFF
@87156
ACA
+
FFF
@87157
ACC
+
FFF
@87158
ACC
+
FFF
@87159
ACC
+
FFF
@87160
ACA
+
FFF
@87161
ACC
+
FFF
@87162
ACC
+
FFF
@87163
ACC
+
FFF
@87164
ACC
+
FFF
@87165
ACC
+
FFF
@87166
ACA
+
FFF
@87167
ACC
+
FFF
@87168
ACC
+
FFF
@87169
ACA
+
FFF
@87170
ACC
+
FFF
@87171
ACA
+
FFF
@87172
ACC
+
FFF
@87173
ACC
+
FFF
@87174
ACC
+
FFF
@87175
ACC
+
FFF
@87176
ACC
+
FFF
@87177
ACC
+
FFF
@87178
ACC
+
FFF
@87179
ACC
+
FFF
@87180
ACA
+
FFF
@87181
ACC
+
FFF
@87182
ACC
+
FFF
@87183
ACC
+
FFF
@87184
ACC
+
FFF
@87185
ACC
+
FFF
@87186
ACA
+
FFF
@87187
ACC
+
FFF
@87188
ACA
+
FFF
@87189
ACC
+
FFF
@87190
ACC
+
FFF
@87191
ACC
+
FFF
@87192
ACA
+
FFF
@87193
ACC
+
FFF
@87194
ACA
+
FFF
@87195
ACC
+
FFF
@87196
ACC
+
FFF
@87197
ACC
+
FFF
@87198
ACC
+
FFF
@87199
ACC
+
FFF
@87200
ACC
+
FFF
@87201
ACC
+
FFF
@87202
ACC
+
FFF
@87203
ACC
+
FFF
@87204
ACC
+
FFF
@87205
ACC
+
FFF
@87206
ACC
+
FFF
@87207
ACA
+
FFF
@87208
ACA
+
FFF
@87209
ACC
+
FFF
@87210
ACC
+
FFF
@87211
ACC
+
FFF
@87212
ACC
+
FFF
@87213
ACC
+
FFF
@87214
ACC
+
FFF
@87215
ACC
+
FFF
@87216
ACC
+
FFF
@87217
ACC
+
FFF
@87218
ACC
+
FFF
@87219
ACA
+
FFF
@87220
ACC
+
FFF
@87221
ACC
+
FFF
@87222
ACC
+
FFF
@87223
ACC
+
FFF
@87224
ACC
+
FFF
@87225
ACC
+
FFF
@87226
ACA
+
FFF
@87227
ACC
+
FFF
@87228
ACA
+
FFF
@87229
ACC
+
FFF
@87230
ACC
+
FFF
@87231
ACC
+
FFF
@87232
ACC
+
FFF
@87233
ACC
+
FFF
@87234
ACC
+
FFF
@87235
ACC
+
FFF
@87236
ACC
+
FFF
@87237
ACC
+
FFF
@87238
ACA
+
FFF
@87239
ACC
+
FFF
@87240
ACA
+
FFF
@87241
ACC
+
FFF
@87242
ACC
+
FFF
@87243
ACC
+
FFF
@87244
ACC
+
FFF
@87245
ACC
+
FFF
@87246
ACA
+
FFF
@87247
ACC
+
FFF
@87248
ACC
+
FFF
@87249
ACC
+
FFF
@87250
ACC
+
FFF
@87251
ACC
+
FFF
@87252
ACC
+
FFF
@87253
ACC
+
FFF
@87254
ACC
+
FFF
@87255
ACC
+
FFF
@87256
ACC
+
FFF
@87257
ACC
+
FFF
@87258
AGC
+
FFF
@87259
ACC
+
FFF
@87260
ACC
+
FFF
@87261
ACC
+
FFF
@87262
ACC
+
FFF
@87263
ACC
+
FFF
@87264
ACC
+
FFF
@87265
AGC
+
FFF
@87266
ACC
+
FFF
@87267
ACC
+
FFF
@87268
ACC
+
FFF
@87269
ACC
+
FFF
@87270
ACC
+
FFF
@87271
ACC
+
FFF
@87272
ACC
+
FFF
@87273
ACC
+
FFF
@87274
ACC
+
FFF
@87275
ACC
+
FFF
@87276
ACC
+
FFF
@87277
ACC
+
FFF
@87278
ACC
+
FFF
@87279
ACC
+
FFF
@87280
ACA
+
FFF
@87281
ACC
+
FFF
@87282
ACC
+
FFF
@87283
ACC
+
FFF
@87284
ACC
+
FFF
@87285
ACC
+
FFF
@87286
ACC
+
FFF
@87287
ACA
+
FFF
@87288
ACC
+
FFF
@87289
ACC
+
FFF
@87290
ACC
+
FFF
@87291
ACC
+
FFF
@87292
ACC
+
FFF
@87293
ACC
+
FFF
@87294
ACC
+
FFF
@87295
ACC
+
FFF
@87296
ACC
+
FFF
@87297
ACC
+
FFF
@87298
ACC
+
FFF
@87299
ACC
+
FFF
@87300
ACC
+
FFF
@87301
ACA
+
FFF
@87302
ACC
+
FFF
@87303
ACC
+
FFF
@87304
ACC
+
FFF
@87305
ACC
+
FFF
@87306
ACA
+
FFF
@87307
ACC
+
FFF
@87308
ACC
+
FFF
@87309
ACA
+
FFF
@87310
ACA
+
FFF
@87311
ACC
+
FFF
@87312
ACC
+
FFF
@87313
ACC
+
FFF
@87314
ATC
+
FFF
@87315
ACC
+
FFF
@87316
ACC
+
FFF
@87317
ACC
+
FFF
@87318
ACC
+
FFF
@87319
ACC
+
FFF
@87320
ACA
+
FFF
@87321
ACC
+
FFF
@87322
ACC
+
FFF
@87323
ACA
+
FFF
@87324
ACA
+
FFF
@87325
ACC
+
FFF
@87326
ACC
+
FFF
@87327
ACC
+
FFF
@87328
ACC
+
FFF
@87329
ACA
+
FFF
@87330
ACC
+
FFF
@87331
ACA
+
FFF
@87332
ACC
+
FFF
@87333
ACC
+
FFF
@87334
ACA
+
FFF
@87335
ACA
+
FFF
@87336
ACA
+
FFF
@87337
ACC
+
FFF
@87338
ACC
+
FFF
@87339
ACC
+
FFF
@87340
ACC
+
FFF
@87341
ACC
+
FFF
@87342
ACC
+
FFF
@87343
ACC
+
FFF
@87344
ACC
+
FFF
@87345
ACC
+
FFF
@87346
ACC
+
FFF
@87347
ACA
+
FFF
@87348
ACC
+
FFF
@87349
ACC
+
FFF
@87350
ACA
+
FFF
@87351
ACA
+
FFF
@87352
ACC
+
FFF
@87353
ACC
+
FFF
@87354
ACC
+
FFF
@87355
ACC
+
FFF
@87356
ACC
+
FFF
@87357
ACC
+
FFF
@87358
ACC
+
FFF
@87359
ATC
+
FFF
@87360
ACC
+
FFF
@87361
ACC
+
FFF
@87362
ACC
+
FFF
@87363
ACC
+
FFF
@87364
ACC
+
FFF
@87365
ACC
+
FFF
@87366
ACC
+
FFF
@87367
ACC
+
FFF
@87368
ACC
+
FFF
@87369
ACC
+
FFF
@87370
ACC
+
FFF
@87371
ACC
+
FFF
@87372
ACC
+
FFF
@87373
ACC
+
FFF
@87374
ACC
+
FFF
@87375
ACC
+
FFF
@87376
ACC
+
FFF
@87377
ACC
+
FFF
@87378
ACC
+
FFF
@87379
ACC
+
FFF
@87380
ACC
+
FFF
@87381
ACC
+
FFF
@87382
ACC
+
FFF
@87383
ACA
+
FFF
@87384
ACC
+
FFF
@87385
ACC
+
FFF
@87386
ACC
+
FFF
@87387
ACC
+
FFF
@87388
ACC
+
FFF
@87389
ACC
+
FFF
@87390
ACC
+
FFF
@87391
ACC
+
FFF
@87392
ACC
+
FFF
@87393
ACC
+
FFF
@87394
ACC
+
FFF
@87395
ACC
+
FFF
@87396
ACC
+
FFF
@87397
ACA
+
FFF
@87398
ACC
+
FFF
@87399
ACC
+
FFF
@87400
ACC
+
FFF
@87401
ACC
+
FFF
@87402
ACC
+
FFF
@87403
ACC
+
FFF
@87404
ACC
+
FFF
@87405
ACC
+
FFF
@87406
ACC
+
FFF
@87407
ACC
+
FFF
@87408
ACC
+
FFF
@87409
ACA
+
FFF
@87410
ACC
+
FFF
@87411
ACC
+
FFF
@87412
ACC
+
FFF
@87413
ACC
+
FFF
@87414
ACA
+
FFF
@87415
ACC
+
FFF
@87416
ACA
+
FFF
@87417
ACC
+
FFF
@87418
ACC
+
FFF
@87419
ACC
+
FFF
@87420
ACC
+
FFF
@87421
ACA
+
FFF
@87422
ACC
+
FFF
@87423
ACC
+
FFF
@87424
ACC
+
FFF
@87425
ACA
+
FFF
@87426
ACC
+
FFF
@87427
ACC
+
FFF
@87428
ACC
+
FFF
@87429
ACC
+
FFF
@87430
ACC
+
FFF
@87431
ACC
+
FFF
@87432
ACC
+
FFF
@87433
ACC
+
FFF
@87434
ACC
+
FFF
@87435
ACC
+
FFF
@87436
ACC
+
FFF
@87437
ACC
+
FFF
@87438
ACC
+
FFF
@87439
ACC
+
FFF
@87440
ACC
+
FFF
@87441
ACC
+
FFF
@87442
ACC
+
FFF
@87443
ACC
+
FFF
@87444
ACC
+
FFF
@87445
ACC
+
FFF
@87446
ACC
+
FFF
@87447
ACC
+
FFF
@87448
ACC
+
FFF
@87449
ACC
+
FFF
@87450
ACA
+
FFF
@87451
ACC
+
FFF
@87452
ACC
+
FFF
@87453
ACC
+
FFF
@87454
ACC
+
FFF
@87455
ACC
+
FFF
@87456
ACC
+
FFF
@87457
ACC
+
FFF
@87458
ACC
+
FFF
@87459
ACA
+
FFF
@87460
ACC
+
FFF
@87461
ACC
+
FFF
@87462
ACC
+
FFF
@87463
ACC
+
FFF
@87464
ACC
+
FFF
@87465
ACC
+
FFF
@87466
ACC
+
FFF
@87467
ACC
+
FFF
@87468
ACA
+
FFF
@87469
ACC
+
FFF
@87470
ACC
+
FFF
@87471
ACC
+
FFF
@87472
ACC
+
FFF
@87473
ACC
+
FFF
@87474
ACC
+
FFF
@87475
ACC
+
FFF
@87476
ACC
+
FFF
@87477
ACA
+
FFF
@87478
ACA
+
FFF
@87479
ACC
+
FFF
@87480
ACA
+
FFF
@87481
ACC
+
FFF
@87482
ACA
+
FFF
@87483
ACC
+
FFF
@87484
ACC
+
FFF
@87485
ACC
+
FFF
@87486
ACC
+
FFF
@87487
ACC
+
FFF
@87488
ACC
+
FFF
@87489
ACA
+
FFF
@87490
ACC
+
FFF
@87491
ACC
+
FFF
@87492
ACC
+
FFF
@87493
ACC
+
FFF
@87494
ACC
+
FFF
@87495
ACC
+
FFF
@87496
ACC
+
FFF
@87497
ACA
+
FFF
@87498
ACC
+
FFF
@87499
ACC
+
FFF
@87500
ACC
+
FFF
@87501
ACC
+
FFF
@87502
ACC
+
FFF
@87503
ACA
+
FFF
@87504
ACC
+
FFF
@87505
ACC
+
FFF
@87506
ACC
+
FFF
@87507
ACC
+
FFF
@87508
ACC
+
FFF
@87509
ACC
+
FFF
@87510
ACC
+
FFF
@87511
ACC
+
FFF
@87512
ACC
+
FFF
@87513
ACA
+
FFF
@87514
ACC
+
FFF
@87515
ACC
+
FFF
@87516
ACA
+
FFF
@87517
ACA
+
FFF
@87518
ACC
+
FFF
@87519
ACC
+
FFF
@87520
ACC
+
FFF
@87521
ACA
+
FFF
@87522
ACA
+
FFF
@87523
ACC
+
FFF
@87524
ACC
+
FFF
@87525
ACC
+
FFF
@87526
ACC
+
FFF
@87527
ACC
+
FFF
@87528
ACC
+
FFF
@87529
ACA
+
FFF
@87530
ACC
+
FFF
@87531
ACC
+
FFF
@87532
ACC
+
FFF
@87533
ACC
+
FFF
@87534
ACC
+
FFF
@87535
ACA
+
FFF
@87536
ACC
+
FFF
@87537
ACC
+
FFF
@87538
ACC
+
FFF
@87539
ACA
+
FFF
@87540
ACC
+
FFF
@87541
ACC
+
FFF
@87542
ACC
+
FFF
@87543
ACA
+
FFF
@87544
ACC
+
FFF
@87545
ACC
+
FFF
@87546
ACC
+
FFF
@87547
ACC
+
FFF
@87548
ACC
+
FFF
@87549
ACC
+
FFF
@87550
ACC
+
FFF
@87551
ACC
+
FFF
@87552
ACC
+
FFF
@87553
ACC
+
FFF
@87554
ACC
+
FFF
@87555
ACC
+
FFF
@87556
ACC
+
FFF
@87557
ACC
+
FFF
@87558
ACC
+
FFF
@87559
ACC
+
FFF
@87560
ACC
+
FFF
@87561
ACC
+
FFF
@87562
ACC
+
FFF
@87563
ACA
+
FFF
@87564
ACC
+
FFF
@87565
ACC
+
FFF
@87566
ACC
+
FFF
@87567
ACC
+
FFF
@87568
ACC
+
FFF
@87569
ACC
+
FFF
@87570
ACC
+
FFF
@87571
ACA
+
FFF
@87572
ACC
+
FFF
@87573
ACC
+
FFF
@87574
ACC
+
FFF
@87575
ACA
+
FFF
@87576
ACC
+
FFF
@87577
ACC
+
FFF
@87578
ACA
+
FFF
@87579
ACA
+
FFF
@87580
ACC
+
FFF
@87581
ACC
+
FFF
@87582
ACC
+
FFF
@87583
ACC
+
FFF
@87584
ACC
+
FFF
@87585
ACC
+
FFF
@87586
ACC
+
FFF
@87587
ACC
+
FFF
@87588
ACC
+
FFF
@87589
ACC
+
FFF
@87590
ACC
+
FFF
@87591
ACC
+
FFF
@87592
ACC
+
FFF
@87593
ACC
+
FFF
@87594
ACC
+
FFF
@87595
ACC
+
FFF
@87596
ACA
+
FFF
@87597
ACC
+
FFF
@87598
ACC
+
FFF
@87599
ACC
+
FFF
@87600
ACC
+
FFF
@87601
ACC
+
FFF
@87602
ACC
+
FFF
@87603
ACC
+
FFF
@87604
ACC
+
FFF
@87605
ACC
+
FFF
@87606
ACC
+
FFF
@87607
ATC
+
FFF
@87608
ACA
+
FFF
@87609
ACC
+
FFF
@87610
ACA
+
FFF
@87611
ACA
+
FFF
@87612
ACC
+
FFF
@87613
ACC
+
FFF
@87614
ACC
+
FFF
@87615
ACC
+
FFF
@87616
ACC
+
FFF
@87617
ACC
+
FFF
@87618
ACC
+
FFF
@87619
ACC
+
FFF
@87620
ACC
+
FFF
@87621
ACC
+
FFF
@87622
ACC
+
FFF
@87623
ACC
+
FFF
@87624
ACC
+
FFF
@87625
ACC
+
FFF
@87626
ACA
+
FFF
@87627
ACC
+
FFF
@87628
ACC
+
FFF
@87629
ACC
+
FFF
@87630
ACC
+
FFF
@87631
ACC
+
FFF
@87632
ACC
+
FFF
@87633
ACC
+
FFF
@87634
ACC
+
FFF
@87635
ACC
+
FFF
@87636
ACC
+
FFF
@87637
ACC
+
FFF
@87638
ACC
+
FFF
@87639
ACC
+
FFF
@87640
ACC
+
FFF
@87641
ACC
+
FFF
@87642
ACC
+
FFF
@87643
ACC
+
FFF
@87644
ACC
+
FFF
@87645
ACC
+
FFF
@87646
ACC
+
FFF
@87647
ACC
+
FFF
@87648
ACC
+
FFF
@87649
ACC
+
FFF
@87650
ACC
+
FFF
@87651
ACC
+
FFF
@87652
ACC
+
FFF
@87653
ACC
+
FFF
@87654
ACC
+
FFF
@87655
ACC
+
FFF
@87656
ACC
+
FFF
@87657
ACC
+
FFF
@87658
ACA
+
FFF
@87659
ACA
+
FFF
@87660
ACA
+
FFF
@87661
ACC
+
FFF
@87662
ACC
+
FFF
@87663
ACC
+
FFF
@87664
ACC
+
FFF
@87665
ACA
+
FFF
@87666
ACC
+
FFF
@87667
ACC
+
FFF
@87668
ACA
+
FFF
@87669
ACC
+
FFF
@87670
ACC
+
FFF
@87671
ACC
+
FFF
@87672
ACC
+
FFF
@87673
ACC
+
FFF
@87674
ACA
+
FFF
@87675
ACC
+
FFF
@87676
ACC
+
FFF
@87677
ACC
+
FFF
@87678
ACC
+
FFF
@87679
ACC
+
FFF
@87680
ACC
+
FFF
@87681
ACC
+
FFF
@87682
ACC
+
FFF
@87683
ACA
+
FFF
@87684
ACA
+
FFF
@87685
ACC
+
FFF
@87686
ACA
+
FFF
@87687
ACC
+
FFF
@87688
ACA
+
FFF
@87689
ACC
+
FFF
@87690
ACC
+
FFF
@87691
ACC
+
FFF
@87692
ACC
+
FFF
@87693
ACC
+
FFF
@87694
ACA
+
FFF
@87695
ACC
+
FFF
@87696
ACC
+
FFF
@87697
ACC
+
FFF
@87698
ACC
+
FFF
@87699
ACC
+
FFF
@87700
ACC
+
FFF
@87701
ACC
+
FFF
@87702
ACC
+
FFF
@87703
ACC
+
FFF
@87704
ACC
+
FFF
@87705
ACC
+
FFF
@87706
ACC
+
FFF
@87707
ACA
+
FFF
@87708
ACC
+
FFF
@87709
ACA
+
FFF
@87710
ACC
+
FFF
@87711
ACC
+
FFF
@87712
ACC
+
FFF
@87713
ACC
+
FFF
@87714
ACC
+
FFF
@87715
ACC
+
FFF
@87716
ACC
+
FFF
@87717
ACC
+
FFF
@87718
ACC
+
FFF
@87719
ACC
+
FFF
@87720
ACC
+
FFF
@87721
ACC
+
FFF
@87722
ACC
+
FFF
@87723
ACC
+
FFF
@87724
ACA
+
FFF
@87725
ACC
+
FFF
@87726
ACC
+
FFF
@87727
ACC
+
FFF
@87728
ACA
+
FFF
@87729
ACC
+
FFF
@87730
ACC
+
FFF
@87731
ACC
+
FFF
@87732
ACC
+
FFF
@87733
ACA
+
FFF
@87734
ACC
+
FFF
@87735
ACC
+
FFF
@87736
ACC
+
FFF
@87737
ACC
+
FFF
@87738
ACC
+
FFF
@87739
ACC
+
FFF
@87740
ACC
+
FFF
@87741
ACC
+
FFF
@87742
ACC
+
FFF
@87743
ACC
+
FFF
@87744
ACA
+
FFF
@87745
ACC
+
FFF
@87746
ACC
+
FFF
@87747
ACC
+
FFF
@87748
ACC
+
FFF
@87749
ACC
+
FFF
@87750
ACC
+
FFF
@87751
ACC
+
FFF
@87752
ACC
+
FFF
@87753
ACC
+
FFF
@87754
ACA
+
FFF
@87755
ACC
+
FFF
@87756
ACA
+
FFF
@87757
ACC
+
FFF
@87758
ACC
+
FFF
@87759
ACC
+
FFF
@87760
ACA
+
FFF
@87761
ACC
+
FFF
@87762
ACC
+
FFF
@87763
ACC
+
FFF
@87764
ACC
+
FFF
@87765
ACC
+
FFF
@87766
ACC
+
FFF
@87767
ACC
+
FFF
@87768
ACA
+
FFF
@87769
ACC
+
FFF
@87770
ACC
+
FFF
@87771
ACC
+
FFF
@87772
ACA
+
FFF
@87773
ACA
+
FFF
@87774
ACC
+
FFF
@87775
ACC
+
FFF
@87776
ACC
+
FFF
@87777
ACC
+
FFF
@87778
ACC
+
FFF
@87779
ACC
+
FFF
@87780
ACC
+
FFF
@87781
ACC
+
FFF
@87782
ACA
+
FFF
@87783
ACC
+
FFF
@87784
ACC
+
FFF
@87785
ACC
+
FFF
@87786
ACC
+
FFF
@87787
ACC
+
FFF
@87788
ACA
+
FFF
@87789
ACC
+
FFF
@87790
ACA
+
FFF
@87791
ACA
+
FFF
@87792
ACC
+
FFF
@87793
ACC
+
FFF
@87794
ACC
+
FFF
@87795
ACA
+
FFF
@87796
ACC
+
FFF
@87797
ACC
+
FFF
@87798
ACC
+
FFF
@87799
ACC
+
FFF
@87800
ACC
+
FFF
@87801
ACC
+
FFF
@87802
ACC
+
FFF
@87803
ACC
+
FFF
@87804
ACC
+
FFF
@87805
ACC
+
FFF
@87806
ACC
+
FFF
@87807
ACC
+
FFF
@87808
ACC
+
FFF
@87809
ACA
+
FFF
@87810
ACC
+
FFF
@87811
ACC
+
FFF
@87812
ACC
+
FFF
@87813
ACA
+
FFF
@87814
ACC
+
FFF
@87815
ACA
+
FFF
@87816
AGC
+
FFF
@87817
ACA
+
FFF
@87818
ACC
+
FFF
@87819
ACC
+
FFF
@87820
ACC
+
FFF
@87821
ACC
+
FFF
@87822
ACC
+
FFF
@87823
ACC
+
FFF
@87824
ACA
+
FFF
@87825
ACC
+
FFF
@87826
ACC
+
FFF
@87827
ACC
+
FFF
@87828
ACC
+
FFF
@87829
ACC
+
FFF
@87830
ACC
+
FFF
@87831
ACA
+
FFF
@87832
ACA
+
FFF
@87833
ACC
+
FFF
@87834
ACC
+
FFF
@87835
ACC
+
FFF
@87836
ACC
+
FFF
@87837
ACA
+
FFF
@87838
ACA
+
FFF
@87839
ACC
+
FFF
@87840
ACC
+
FFF
@87841
ACC
+
FFF
@87842
ACC
+
FFF
@87843
ACC
+
FFF
@87844
ACC
+
FFF
@87845
ACC
+
FFF
@87846
ACC
+
FFF
@87847
ACC
+
FFF
@87848
ACC
+
FFF
@87849
ACC
+
FFF
@87850
ACC
+
FFF
@87851
ACC
+
FFF
@87852
ACC
+
FFF
@87853
ACC
+
FFF
@87854
ACC
+
FFF
@87855
ACC
+
FFF
@87856
ACC
+
FFF
@87857
ACC
+
FFF
@87858
ACC
+
FFF
@87859
ACC
+
FFF
@87860
ACC
+
FFF
@87861
ACA
+
FFF
@87862
ACA
+
FFF
@87863
ACC
+
FFF
@87864
ACC
+
FFF
@87865
ACC
+
FFF
@87866
ACC
+
FFF
@87867
ACC
+
FFF
@87868
ACC
+
FFF
@87869
ACC
+
FFF
@87870
ACC
+
FFF
@87871
ACC
+
FFF
@87872
ACC
+
FFF
@87873
ACC
+
FFF
@87874
ACC
+
FFF
@87875
ACA
+
FFF
@87876
ACC
+
FFF
@87877
ACC
+
FFF
@87878
ACA
+
FFF
@87879
ACC
+
FFF
@87880
ACC
+
FFF
@87881
ACC
+
FFF
@87882
ACC
+
FFF
@87883
ACC
+
FFF
@87884
ACC
+
FFF
@87885
ACC
+
FFF
@87886
ACC
+
FFF
@87887
ACC
+
FFF
@87888
ACC
+
FFF
@87889
ACC
+
FFF
@87890
ACC
+
FFF
@87891
ACC
+
FFF
@87892
ACC
+
FFF
@87893
ACC
+
FFF
@87894
ACA
+
FFF
@87895
ACC
+
FFF
@87896
ACC
+
FFF
@87897
ACC
+
FFF
@87898
ACC
+
FFF
@87899
ACC
+
FFF
@87900
ACC
+
FFF
@87901
ACC
+
FFF
@87902
ACC
+
FFF
@87903
ACA
+
FFF
@87904
ACC
+
FFF
@87905
ACC
+
FFF
@87906
ACC
+
FFF
@87907
ACC
+
FFF
@87908
ACC
+
FFF
@87909
ACC
+
FFF
@87910
ACC
+
FFF
@87911
ACC
+
FFF
@87912
ACC
+
FFF
@87913
ACC
+
FFF
@87914
ACC
+
FFF
@87915
ACA
+
FFF
@87916
ACC
+
FFF
@87917
ACC
+
FFF
@87918
ACC
+
FFF
@87919
ACA
+
FFF
@87920
ACC
+
FFF
@87921
ACC
+
FFF
@87922
ACC
+
FFF
@87923
ACC
+
FFF
@87924
ACC
+
FFF
@87925
ACC
+
FFF
@87926
ACC
+
FFF
@87927
ACC
+
FFF
@87928
ACC
+
FFF
@87929
ACC
+
FFF
@87930
ACC
+
FFF
@87931
ACA
+
FFF
@87932
ACC
+
FFF
@87933
ACC
+
FFF
@87934
ACC
+
FFF
@87935
ACC
+
FFF
@87936
ACC
+
FFF
@87937
ACC
+
FFF
@87938
ACC
+
FFF
@87939
ACA
+
FFF
@87940
ACC
+
FFF
@87941
ACC
+
FFF
@87942
ACC
+
FFF
@87943
ACA
+
FFF
@87944
ACC
+
FFF
@87945
ACC
+
FFF
@87946
ACC
+
FFF
@87947
ACC
+
FFF
@87948
ACC
+
FFF
@87949
ACC
+
FFF
@87950
ACC
+
FFF
@87951
ACC
+
FFF
@87952
ACC
+
FFF
@87953
ACC
+
FFF
@87954
ACC
+
FFF
@87955
ACC
+
FFF
@87956
ACC
+
FFF
@87957
ACC
+
FFF
@87958
ACC
+
FFF
@87959
ACC
+
FFF
@87960
ACA
+
FFF
@87961
ACC
+
FFF
@87962
ACC
+
FFF
@87963
ACC
+
FFF
@87964
ACA
+
FFF
@87965
ACA
+
FFF
@87966
ACC
+
FFF
@87967
ACC
+
FFF
@87968
ACA
+
FFF
@87969
ACC
+
FFF
@87970
ACA
+
FFF
@87971
ACA
+
FFF
@87972
ACC
+
FFF
@87973
ACC
+
FFF
@87974
ACC
+
FFF
@87975
ACC
+
FFF
@87976
ACC
+
FFF
@87977
ACC
+
FFF
@87978
ACC
+
FFF
@87979
ACC
+
FFF
@87980
ACC
+
FFF
@87981
ACC
+
FFF
@87982
ACC
+
FFF
@87983
ACC
+
FFF
@87984
ACC
+
FFF
@87985
ACC
+
FFF
@87986
ACA
+
FFF
@87987
ACC
+
FFF
@87988
ACC
+
FFF
@87989
ACC
+
FFF
@87990
ACC
+
FFF
@87991
ACC
+
FFF
@87992
ACC
+
FFF
@87993
ACC
+
FFF
@87994
ACC
+
FFF
@87995
ACC
+
FFF
@87996
ACC
+
FFF
@87997
ACC
+
FFF
@87998
ACC
+
FFF
@87999
ACC
+
FFF
@88000
ACC
+
FFF
@88001
ACC
+
FFF
@88002
ACC
+
FFF
@88003
ACC
+
FFF
@88004
ACC
+
FFF
@88005
ACA
+
FFF
@88006
ACA
+
FFF
@88007
ACC
+
FFF
@88008
ACC
+
FFF
@88009
ACA
+
FFF
@88010
ACC
+
FFF
@88011
ACA
+
FFF
@88012
ACA
+
FFF
@88013
ACA
+
FFF
@88014
ACC
+
FFF
@88015
ACC
+
FFF
@88016
ACC
+
FFF
@88017
ACC
+
FFF
@88018
ACC
+
FFF
@88019
ACC
+
FFF
@88020
ACC
+
FFF
@88021
ACC
+
FFF
@88022
ACC
+
FFF
@88023
ACC
+
FFF
@88024
ACA
+
FFF
@88025
ACC
+
FFF
@88026
ACC
+
FFF
@88027
ACA
+
FFF
@88028
ACC
+
FFF
@88029
ACC
+
FFF
@88030
ACC
+
FFF
@88031
ACC
+
FFF
@88032
ACA
+
FFF
@88033
ACC
+
FFF
@88034
ACC
+
FFF
@88035
ACC
+
FFF
@88036
ACC
+
FFF
@88037
ACC
+
FFF
@88038
ACC
+
FFF
@88039
ACC
+
FFF
@88040
ACA
+
FFF
@88041
ACC
+
FFF
@88042
ACC
+
FFF
@88043
ACC
+
FFF
@88044
ACC
+
FFF
@88045
ACC
+
FFF
@88046
ACC
+
FFF
@88047
ACC
+
FFF
@88048
ACC
+
FFF
@88049
ACC
+
FFF
@88050
ACC
+
FFF
@88051
ACC
+
FFF
@88052
ACC
+
FFF
@88053
ACC
+
FFF
@88054
ACC
+
FFF
@88055
ACC
+
FFF
@88056
ACC
+
FFF
@88057
ACC
+
FFF
@88058
ACC
+
FFF
@88059
ACC
+
FFF
@88060
ACC
+
FFF
@88061
ACA
+
FFF
@88062
ACC
+
FFF
@88063
ACC
+
FFF
@88064
ACC
+
FFF
@88065
ACC
+
FFF
@88066
ACC
+
FFF
@88067
ACC
+
FFF
@88068
ACC
+
FFF
@88069
ACA
+
FFF
@88070
ACC
+
FFF
@88071
ACA
+
FFF
@88072
ACC
+
FFF
@88073
ACC
+
FFF
@88074
ACC
+
FFF
@88075
ACC
+
FFF
@88076
ACC
+
FFF
@88077
ACC
+
FFF
@88078
ACC
+
FFF
@88079
ACC
+
FFF
@88080
ACA
+
FFF
@88081
ACC
+
FFF
@88082
ACC
+
FFF
@88083
ACC
+
FFF
@88084
ACC
+
FFF
@88085
ACC
+
FFF
@88086
ACC
+
FFF
@88087
ACC
+
FFF
@88088
ACC
+
FFF
@88089
ACC
+
FFF
@88090
ACC
+
FFF
@88091
ACC
+
FFF
@88092
ACC
+
FFF
@88093
ACC
+
FFF
@88094
ACC
+
FFF
@88095
ACC
+
FFF
@88096
ACC
+
FFF
@88097
ACC
+
FFF
@88098
ACC
+
FFF
@88099
ACC
+
FFF
@88100
ACC
+
FFF
@88101
ACC
+
FFF
@88102
ACC
+
FFF
@88103
ACC
+
FFF
@88104
ACC
+
FFF
@88105
ACC
+
FFF
@88106
ACC
+
FFF
@88107
ACC
+
FFF
@88108
ACC
+
FFF
@88109
ACC
+
FFF
@88110
ACC
+
FFF
@88111
ACC
+
FFF
@88112
ACC
+
FFF
@88113
ACC
+
FFF
@88114
ACA
+
FFF
@88115
ACC
+
FFF
@88116
ACC
+
FFF
@88117
ACA
+
FFF
@88118
ACC
+
FFF
@88119
ACC
+
FFF
@88120
ACC
+
FFF
@88121
ACC
+
FFF
@88122
ACC
+
FFF
@88123
ACC
+
FFF
@88124
ACC
+
FFF
@88125
ACC
+
FFF
@88126
ACA
+
FFF
@88127
ACC
+
FFF
@88128
ACC
+
FFF
@88129
ACC
+
FFF
@88130
ACC
+
FFF
@88131
ACC
+
FFF
@88132
ACC
+
FFF
@88133
ACA
+
FFF
@88134
ACC
+
FFF
@88135
ACC
+
FFF
@88136
ACC
+
FFF
@88137
ACC
+
FFF
@88138
ACC
+
FFF
@88139
ACA
+
FFF
@88140
ACC
+
FFF
@88141
ACC
+
FFF
@88142
ACC
+
FFF
@88143
ACC
+
FFF
@88144
ACA
+
FFF
@88145
ACC
+
FFF
@88146
ACC
+
FFF
@88147
ACC
+
FFF
@88148
ACA
+
FFF
@88149
ACC
+
FFF
@88150
ACA
+
FFF
@88151
ACC
+
FFF
@88152
ACC
+
FFF
@88153
ACC
+
FFF
@88154
ACC
+
FFF
@88155
ACC
+
FFF
@88156
ACC
+
FFF
@88157
ACC
+
FFF
@88158
ACA
+
FFF
@88159
ACC
+
FFF
@88160
ACC
+
FFF
@88161
ACC
+
FFF
@88162
ACC
+
FFF
@88163
ACC
+
FFF
@88164
ACC
+
FFF
@88165
ACC
+
FFF
@88166
ACC
+
FFF
@88167
ACC
+
FFF
@88168
ACC
+
FFF
@88169
ACC
+
FFF
@88170
ACA
+
FFF
@88171
ACC
+
FFF
@88172
ACC
+
FFF
@88173
ACC
+
FFF
@88174
ACC
+
FFF
@88175
ACC
+
FFF
@88176
ACC
+
FFF
@88177
ACC
+
FFF
@88178
AGC
+
FFF
@88179
ACC
+
FFF
@88180
ACA
+
FFF
@88181
ACC
+
FFF
@88182
ACA
+
FFF
@88183
ACC
+
FFF
@88184
ACC
+
FFF
@88185
ACC
+
FFF
@88186
ACA
+
FFF
@88187
ACC
+
FFF
@88188
ACC
+
FFF
@88189
ACC
+
FFF
@88190
ACC
+
FFF
@88191
ACA
+
FFF
@88192
ACC
+
FFF
@88193
ACC
+
FFF
@88194
ACC
+
FFF
@88195
ACC
+
FFF
@88196
ACC
+
FFF
@88197
ACC
+
FFF
@88198
ACC
+
FFF
@88199
ACC
+
FFF
@88200
ACC
+
FFF
@88201
ACC
+
FFF
@88202
ACC
+
FFF
@88203
ACC
+
FFF
@88204
ACC
+
FFF
@88205
ACA
+
FFF
@88206
ACC
+
FFF
@88207
ACC
+
FFF
@88208
ACC
+
FFF
@88209
ACC
+
FFF
@88210
ACC
+
FFF
@88211
ACC
+
FFF
@88212
ACA
+
FFF
@88213
ACC
+
FFF
@88214
ACC
+
FFF
@88215
ACC
+
FFF
@88216
ACA
+
FFF
@88217
ACA
+
FFF
@88218
ACC
+
FFF
@88219
ACC
+
FFF
@88220
ACC
+
FFF
@88221
ACC
+
FFF
@88222
ACC
+
FFF
@88223
ACC
+
FFF
@88224
ACC
+
FFF
@88225
ACC
+
FFF
@88226
ACC
+
FFF
@88227
ACC
+
FFF
@88228
ACC
+
FFF
@88229
ACA
+
FFF
@88230
ACC
+
FFF
@88231
ACC
+
FFF
@88232
ACC
+
FFF
@88233
ACA
+
FFF
@88234
ACC
+
FFF
@88235
ACC
+
FFF
@88236
ACA
+
FFF
@88237
ACC
+
FFF
@88238
ACA
+
FFF
@88239
ACC
+
FFF
@88240
ACC
+
FFF
@88241
ACA
+
FFF
@88242
ACC
+
FFF
@88243
ACC
+
FFF
@88244
ACC
+
FFF
@88245
ACC
+
FFF
@88246
ACC
+
FFF
@88247
ACC
+
FFF
@88248
ACC
+
FFF
@88249
ACA
+
FFF
@88250
ACA
+
FFF
@88251
ACA
+
FFF
@88252
ACC
+
FFF
@88253
ACC
+
FFF
@88254
ACC
+
FFF
@88255
ACC
+
FFF
@88256
ACC
+
FFF
@88257
ACC
+
FFF
@88258
ACA
+
FFF
@88259
ACA
+
FFF
@88260
ACC
+
FFF
@88261
ACC
+
FFF
@88262
ACA
+
FFF
@88263
ACC
+
FFF
@88264
ACC
+
FFF
@88265
ACC
+
FFF
@88266
ACC
+
FFF
@88267
ACC
+
FFF
@88268
ACC
+
FFF
@88269
ACA
+
FFF
@88270
ACC
+
FFF
@88271
ACC
+
FFF
@88272
ACC
+
FFF
@88273
ACC
+
FFF
@88274
ACC
+
FFF
@88275
ACC
+
FFF
@88276
ACC
+
FFF
@88277
ACC
+
FFF
@88278
ACC
+
FFF
@88279
ACC
+
FFF
@88280
ACC
+
FFF
@88281
ACC
+
FFF
@88282
ACC
+
FFF
@88283
ACC
+
FFF
@88284
ACC
+
FFF
@88285
ACC
+
FFF
@88286
ACC
+
FFF
@88287
ACC
+
FFF
@88288
ACC
+
FFF
@88289
ACC
+
FFF
@88290
ACC
+
FFF
@88291
ACA
+
FFF
@88292
ACC
+
FFF
@88293
ACC
+
FFF
@88294
ACC
+
FFF
@88295
ACC
+
FFF
@88296
ACC
+
FFF
@88297
ACC
+
FFF
@88298
ACA
+
FFF
@88299
ACC
+
FFF
@88300
ACC
+
FFF
@88301
ACC
+
FFF
@88302
ACC
+
FFF
@88303
ACC
+
FFF
@88304
ACC
+
FFF
@88305
ACA
+
FFF
@88306
ACC
+
FFF
@88307
ACC
+
FFF
@88308
ACC
+
FFF
@88309
ACC
+
FFF
@88310
ACC
+
FFF
@88311
ACC
+
FFF
@88312
ACA
+
FFF
@88313
ACA
+
FFF
@88314
ACC
+
FFF
@88315
ACC
+
FFF
@88316
ACA
+
FFF
@88317
ACA
+
FFF
@88318
ACC
+
FFF
@88319
ACC
+
FFF
@88320
ACC
+
FFF
@88321
ACC
+
FFF
@88322
ACC
+
FFF
@88323
ACC
+
FFF
@88324
ACC
+
FFF
@88325
ACC
+
FFF
@88326
ACA
+
FFF
@88327
ACC
+
FFF
@88328
ACC
+
FFF
@88329
ACC
+
FFF
@88330
ACC
+
FFF
@88331
ACA
+
FFF
@88332
ACC
+
FFF
@88333
ACC
+
FFF
@88334
ACC
+
FFF
@88335
ACC
+
FFF
@88336
ACC
+
FFF
@88337
ACC
+
FFF
@88338
ACC
+
FFF
@88339
ACC
+
FFF
@88340
ACC
+
FFF
@88341
ACC
+
FFF
@88342
ACA
+
FFF
@88343
ACC
+
FFF
@88344
ACC
+
FFF
@88345
ACA
+
FFF
@88346
ACC
+
FFF
@88347
ACC
+
FFF
@88348
ACC
+
FFF
@88349
ACC
+
FFF
@88350
ACC
+
FFF
@88351
ACC
+
FFF
@88352
ACC
+
FFF
@88353
ACC
+
FFF
@88354
ACC
+
FFF
@88355
ACC
+
FFF
@88356
ACC
+
FFF
@88357
ACC
+
FFF
@88358
ACC
+
FFF
@88359
ACC
+
FFF
@88360
ACC
+
FFF
@88361
ACC
+
FFF
@88362
ACC
+
FFF
@88363
ACA
+
FFF
@88364
ACC
+
FFF
@88365
ACC
+
FFF
@88366
ACC
+
FFF
@88367
ACC
+
FFF
@88368
ACC
+
FFF
@88369
ACC
+
FFF
@88370
ACC
+
FFF
@88371
ACC
+
FFF
@88372
ACA
+
FFF
@88373
ACA
+
FFF
@88374
ACC
+
FFF
@88375
ACC
+
FFF
@88376
ACC
+
FFF
@88377
ACC
+
FFF
@88378
ACC
+
FFF
@88379
ACC
+
FFF
@88380
ACC
+
FFF
@88381
ACA
+
FFF
@88382
ACC
+
FFF
@88383
ACC
+
FFF
@88384
ACC
+
FFF
@88385
ACA
+
FFF
@88386
ACC
+
FFF
@88387
ACA
+
FFF
@88388
ACC
+
FFF
@88389
ATC
+
FFF
@88390
ACC
+
FFF
@88391
ACC
+
FFF
@88392
ACC
+
FFF
@88393
ACA
+
FFF
@88394
ACC
+
FFF
@88395
ACC
+
FFF
@88396
ACC
+
FFF
@88397
ACC
+
FFF
@88398
ACC
+
FFF
@88399
ACA
+
FFF
@88400
ACC
+
FFF
@88401
ACC
+
FFF
@88402
ACC
+
FFF
@88403
ACC
+
FFF
@88404
ACA
+
FFF
@88405
ACC
+
FFF
@88406
ACC
+
FFF
@88407
ACC
+
FFF
@88408
ACA
+
FFF
@88409
ACC
+
FFF
@88410
ACA
+
FFF
@88411
ACA
+
FFF
@88412
ACA
+
FFF
@88413
ACA
+
FFF
@88414
ACA
+
FFF
@88415
ACA
+
FFF
@88416
ACC
+
FFF
@88417
ACA
+
FFF
@88418
ACC
+
FFF
@88419
ACC
+
FFF
@88420
ACC
+
FFF
@88421
ACC
+
FFF
@88422
ACC
+
FFF
@88423
ACC
+
FFF
@88424
ACC
+
FFF
@88425
ACC
+
FFF
@88426
ACC
+
FFF
@88427
ACA
+
FFF
@88428
ACC
+
FFF
@88429
ACC
+
FFF
@88430
ACC
+
FFF
@88431
ACA
+
FFF
@88432
ACC
+
FFF
@88433
ACC
+
FFF
@88434
ACC
+
FFF
@88435
ACC
+
FFF
@88436
ACC
+
FFF
@88437
ACC
+
FFF
@88438
ACC
+
FFF
@88439
ACC
+
FFF
@88440
ACA
+
FFF
@88441
ACC
+
FFF
@88442
ACC
+
FFF
@88443
ACC
+
FFF
@88444
ACC
+
FFF
@88445
ACC
+
FFF
@88446
ACC
+
FFF
@88447
ACC
+
FFF
@88448
ACC
+
FFF
@88449
ACA
+
FFF
@88450
ACC
+
FFF
@88451
ACC
+
FFF
@88452
ACC
+
FFF
@88453
ACC
+
FFF
@88454
ACC
+
FFF
@88455
ACC
+
FFF
@88456
ACC
+
FFF
@88457
ACA
+
FFF
@88458
ACC
+
FFF
@88459
ACC
+
FFF
@88460
ACC
+
FFF
@88461
ACC
+
FFF
@88462
ACC
+
FFF
@88463
ACC
+
FFF
@88464
ACC
+
FFF
@88465
ACC
+
FFF
@88466
ACA
+
FFF
@88467
ACC
+
FFF
@88468
ACC
+
FFF
@88469
ACC
+
FFF
@88470
ACC
+
FFF
@88471
ACC
+
FFF
@88472
ACC
+
FFF
@88473
ACC
+
FFF
@88474
ACC
+
FFF
@88475
ACC
+
FFF
@88476
ACC
+
FFF
@88477
ACC
+
FFF
@88478
ACC
+
FFF
@88479
ACC
+
FFF
@88480
ACC
+
FFF
@88481
ACC
+
FFF
@88482
ACC
+
FFF
@88483
ACA
+
FFF
@88484
ACC
+
FFF
@88485
ACC
+
FFF
@88486
ACA
+
FFF
@88487
ACC
+
FFF
@88488
ACC
+
FFF
@88489
ACC
+
FFF
@88490
ACC
+
FFF
@88491
ACC
+
FFF
@88492
ACA
+
FFF
@88493
ACC
+
FFF
@88494
ACA
+
FFF
@88495
ACA
+
FFF
@88496
ACC
+
FFF
@88497
ACC
+
FFF
@88498
ACC
+
FFF
@88499
ACC
+
FFF
@88500
ACC
+
FFF
@88501
ACA
+
FFF
@88502
ACC
+
FFF
@88503
ACC
+
FFF
@88504
ACC
+
FFF
@88505
ACC
+
FFF
@88506
ACC
+
FFF
@88507
ACC
+
FFF
@88508
ACC
+
FFF
@88509
ACC
+
FFF
@88510
ACC
+
FFF
@88511
ACC
+
FFF
@88512
ACA
+
FFF
@88513
ACC
+
FFF
@88514
ACC
+
FFF
@88515
ACA
+
FFF
@88516
ACC
+
FFF
@88517
ACC
+
FFF
@88518
ACC
+
FFF
@88519
ACC
+
FFF
@88520
ACC
+
FFF
@88521
ACC
+
FFF
@88522
ACC
+
FFF
@88523
ACC
+
FFF
@88524
ACC
+
FFF
@88525
ACA
+
FFF
@88526
ACC
+
FFF
@88527
ACC
+
FFF
@88528
ACC
+
FFF
@88529
ACC
+
FFF
@88530
ACC
+
FFF
@88531
ACA
+
FFF
@88532
ACC
+
FFF
@88533
ACC
+
FFF
@88534
ACA
+
FFF
@88535
ACC
+
FFF
@88536
ACC
+
FFF
@88537
ACC
+
FFF
@88538
ACC
+
FFF
@88539
ACC
+
FFF
@88540
ACA
+
FFF
@88541
ACC
+
FFF
@88542
ACA
+
FFF
@88543
ACA
+
FFF
@88544
ACC
+
FFF
@88545
ACC
+
FFF
@88546
ACA
+
FFF
@88547
ACC
+
FFF
@88548
ACC
+
FFF
@88549
ACC
+
FFF
@88550
ACC
+
FFF
@88551
ACC
+
FFF
@88552
ACC
+
FFF
@88553
ACC
+
FFF
@88554
ACC
+
FFF
@88555
ACA
+
FFF
@88556
ACC
+
FFF
@88557
ACC
+
FFF
@88558
ACC
+
FFF
@88559
ACA
+
FFF
@88560
ACC
+
FFF
@88561
ACC
+
FFF
@88562
ACC
+
FFF
@88563
ACA
+
FFF
@88564
ACA
+
FFF
@88565
ACC
+
FFF
@88566
ACA
+
FFF
@88567
ACC
+
FFF
@88568
ACC
+
FFF
@88569
ACC
+
FFF
@88570
ACA
+
FFF
@88571
ACC
+
FFF
@88572
ACC
+
FFF
@88573
ACC
+
FFF
@88574
ACA
+
FFF
@88575
ACA
+
FFF
@88576
ACA
+
FFF
@88577
ACC
+
FFF
@88578
ACC
+
FFF
@88579
ACA
+
FFF
@88580
ACC
+
FFF
@88581
ACA
+
FFF
@88582
ACC
+
FFF
@88583
ACC
+
FFF
@88584
ACC
+
FFF
@88585
ACC
+
FFF
@88586
ACA
+
FFF
@88587
ACC
+
FFF
@88588
ACC
+
FFF
@88589
ACA
+
FFF
@88590
ACC
+
FFF
@88591
ACC
+
FFF
@88592
ACC
+
FFF
@88593
ACA
+
FFF
@88594
ACC
+
FFF
@88595
ACA
+
FFF
@88596
ACA
+
FFF
@88597
ACC
+
FFF
@88598
ACC
+
FFF
@88599
ACA
+
FFF
@88600
ACC
+
FFF
@88601
ACC
+
FFF
@88602
ACA
+
FFF
@88603
ACA
+
FFF
@88604
ACC
+
FFF
@88605
ACC
+
FFF
@88606
ACA
+
FFF
@88607
ACA
+
FFF
@88608
ACC
+
FFF
@88609
ACC
+
FFF
@88610
ACC
+
FFF
@88611
ACC
+
FFF
@88612
ACC
+
FFF
@88613
ACC
+
FFF
@88614
ACC
+
FFF
@88615
ACC
+
FFF
@88616
ACC
+
FFF
@88617
ACC
+
FFF
@88618
ACC
+
FFF
@88619
ACC
+
FFF
@88620
ACC
+
FFF
@88621
ACC
+
FFF
@88622
ACC
+
FFF
@88623
ACA
+
FFF
@88624
ACC
+
FFF
@88625
ACA
+
FFF
@88626
ACC
+
FFF
@88627
ACA
+
FFF
@88628
ACC
+
FFF
@88629
ACC
+
FFF
@88630
ACC
+
FFF
@88631
ACA
+
FFF
@88632
ACA
+
FFF
@88633
ACC
+
FFF
@88634
ACC
+
FFF
@88635
ACC
+
FFF
@88636
ACC
+
FFF
@88637
ACC
+
FFF
@88638
ACC
+
FFF
@88639
ACC
+
FFF
@88640
ACC
+
FFF
@88641
ACA
+
FFF
@88642
ACA
+
FFF
@88643
ACA
+
FFF
@88644
ACC
+
FFF
@88645
ACC
+
FFF
@88646
ACA
+
FFF
@88647
ACC
+
FFF
@88648
ACC
+
FFF
@88649
ACC
+
FFF
@88650
ACC
+
FFF
@88651
ACC
+
FFF
@88652
ACC
+
FFF
@88653
ACC
+
FFF
@88654
ACA
+
FFF
@88655
ACA
+
FFF
@88656
ACC
+
FFF
@88657
ACC
+
FFF
@88658
ACC
+
FFF
@88659
ACA
+
FFF
@88660
ACC
+
FFF
@88661
ACC
+
FFF
@88662
ACC
+
FFF
@88663
ACA
+
FFF
@88664
ACA
+
FFF
@88665
ACC
+
FFF
@88666
ACC
+
FFF
@88667
ACC
+
FFF
@88668
ACC
+
FFF
@88669
ACA
+
FFF
@88670
ACC
+
FFF
@88671
ACC
+
FFF
@88672
ACC
+
FFF
@88673
ACC
+
FFF
@88674
ACC
+
FFF
@88675
ACC
+
FFF
@88676
ACC
+
FFF
@88677
ACC
+
FFF
@88678
ACC
+
FFF
@88679
ACC
+
FFF
@88680
ACC
+
FFF
@88681
ACC
+
FFF
@88682
ACA
+
FFF
@88683
ACA
+
FFF
@88684
ACC
+
FFF
@88685
ACA
+
FFF
@88686
ACC
+
FFF
@88687
ACC
+
FFF
@88688
ACC
+
FFF
@88689
ACC
+
FFF
@88690
ACC
+
FFF
@88691
ACA
+
FFF
@88692
ACC
+
FFF
@88693
ACC
+
FFF
@88694
ACC
+
FFF
@88695
ACC
+
FFF
@88696
ACC
+
FFF
@88697
ACC
+
FFF
@88698
ACC
+
FFF
@88699
ACA
+
FFF
@88700
ACC
+
FFF
@88701
ACC
+
FFF
@88702
ACA
+
FFF
@88703
ACC
+
FFF
@88704
ACA
+
FFF
@88705
ACC
+
FFF
@88706
ACC
+
FFF
@88707
ACC
+
FFF
@88708
ACC
+
FFF
@88709
ACC
+
FFF
@88710
ACC
+
FFF
@88711
ACC
+
FFF
@88712
ACC
+
FFF
@88713
ACC
+
FFF
@88714
ACC
+
FFF
@88715
ACA
+
FFF
@88716
ACA
+
FFF
@88717
ACA
+
FFF
@88718
ACC
+
FFF
@88719
ACC
+
FFF
@88720
ACC
+
FFF
@88721
ACA
+
FFF
@88722
ACC
+
FFF
@88723
ACC
+
FFF
@88724
ACC
+
FFF
@88725
ACC
+
FFF
@88726
ACC
+
FFF
@88727
ACA
+
FFF
@88728
ACC
+
FFF
@88729
ACC
+
FFF
@88730
ACC
+
FFF
@88731
ACA
+
FFF
@88732
ACA
+
FFF
@88733
ACA
+
FFF
@88734
ACC
+
FFF
@88735
ACC
+
FFF
@88736
ACC
+
FFF
@88737
ACC
+
FFF
@88738
ACC
+
FFF
@88739
ACC
+
FFF
@88740
ACA
+
FFF
@88741
ACC
+
FFF
@88742
ACC
+
FFF
@88743
ACC
+
FFF
@88744
ACC
+
FFF
@88745
ACA
+
FFF
@88746
ACC
+
FFF
@88747
ACC
+
FFF
@88748
ACC
+
FFF
@88749
ACC
+
FFF
@88750
ACA
+
FFF
@88751
ACA
+
FFF
@88752
ACC
+
FFF
@88753
ACC
+
FFF
@88754
ACC
+
FFF
@88755
ACC
+
FFF
@88756
ACC
+
FFF
@88757
ACC
+
FFF
@88758
ACC
+
FFF
@88759
ACC
+
FFF
@88760
ACC
+
FFF
@88761
ACC
+
FFF
@88762
ACC
+
FFF
@88763
ACC
+
FFF
@88764
ACC
+
FFF
@88765
ACA
+
FFF
@88766
ACC
+
FFF
@88767
ACC
+
FFF
@88768
ACC
+
FFF
@88769
ACC
+
FFF
@88770
ACC
+
FFF
@88771
ACA
+
FFF
@88772
ACC
+
FFF
@88773
ACC
+
FFF
@88774
ACC
+
FFF
@88775
ACC
+
FFF
@88776
ACC
+
FFF
@88777
ACC
+
FFF
@88778
ACA
+
FFF
@88779
ACA
+
FFF
@88780
ACA
+
FFF
@88781
ACC
+
FFF
@88782
ACC
+
FFF
@88783
ACC
+
FFF
@88784
ACC
+
FFF
@88785
ACC
+
FFF
@88786
ACC
+
FFF
@88787
ACA
+
FFF
@88788
ACC
+
FFF
@88789
ACC
+
FFF
@88790
ACC
+
FFF
@88791
ACC
+
FFF
@88792
ACC
+
FFF
@88793
ACC
+
FFF
@88794
ACC
+
FFF
@88795
ACA
+
FFF
@88796
ACA
+
FFF
@88797
ACC
+
FFF
@88798
ACC
+
FFF
@88799
ACC
+
FFF
@88800
ACC
+
FFF
@88801
ACC
+
FFF
@88802
ACC
+
FFF
@88803
ACC
+
FFF
@88804
ACC
+
FFF
@88805
ACC
+
FFF
@88806
ACC
+
FFF
@88807
ACC
+
FFF
@88808
ACA
+
FFF
@88809
ACA
+
FFF
@88810
ACA
+
FFF
@88811
ACC
+
FFF
@88812
ACC
+
FFF
@88813
ACA
+
FFF
@88814
ACA
+
FFF
@88815
ACC
+
FFF
@88816
ACC
+
FFF
@88817
ACC
+
FFF
@88818
ACC
+
FFF
@88819
ACC
+
FFF
@88820
ACC
+
FFF
@88821
ACA
+
FFF
@88822
ACC
+
FFF
@88823
ACC
+
FFF
@88824
ACC
+
FFF
@88825
ACC
+
FFF
@88826
ACA
+
FFF
@88827
ACA
+
FFF
@88828
ACC
+
FFF
@88829
ACC
+
FFF
@88830
ACC
+
FFF
@88831
ACC
+
FFF
@88832
ACA
+
FFF
@88833
ACC
+
FFF
@88834
ACC
+
FFF
@88835
ACC
+
FFF
@88836
ACC
+
FFF
@88837
ACA
+
FFF
@88838
ACC
+
FFF
@88839
ACC
+
FFF
@88840
ACC
+
FFF
@88841
ACC
+
FFF
@88842
ACC
+
FFF
@88843
ACC
+
FFF
@88844
ACC
+
FFF
@88845
ACA
+
FFF
@88846
ACC
+
FFF
@88847
ACC
+
FFF
@88848
ACC
+
FFF
@88849
ACC
+
FFF
@88850
ACA
+
FFF
@88851
ACC
+
FFF
@88852
ACC
+
FFF
@88853
ACC
+
FFF
@88854
ACC
+
FFF
@88855
ACC
+
FFF
@88856
ACA
+
FFF
@88857
ACC
+
FFF
@88858
ACC
+
FFF
@88859
ACA
+
FFF
@88860
ACC
+
FFF
@88861
ACC
+
FFF
@88862
ACC
+
FFF
@88863
ACA
+
FFF
@88864
ACC
+
FFF
@88865
ACC
+
FFF
@88866
ACC
+
FFF
@88867
ACC
+
FFF
@88868
ACC
+
FFF
@88869
ACC
+
FFF
@88870
ACC
+
FFF
@88871
ACC
+
FFF
@88872
ACC
+
FFF
@88873
ACC
+
FFF
@88874
ACC
+
FFF
@88875
ACA
+
FFF
@88876
ACC
+
FFF
@88877
ACA
+
FFF
@88878
ACC
+
FFF
@88879
ACC
+
FFF
@88880
ACC
+
FFF
@88881
ACC
+
FFF
@88882
ACA
+
FFF
@88883
ACC
+
FFF
@88884
ACC
+
FFF
@88885
ACC
+
FFF
@88886
ACA
+
FFF
@88887
ACC
+
FFF
@88888
ACC
+
FFF
@88889
ACC
+
FFF
@88890
ACC
+
FFF
@88891
ACC
+
FFF
@88892
ACA
+
FFF
@88893
ACC
+
FFF
@88894
ACC
+
FFF
@88895
ACC
+
FFF
@88896
ACC
+
FFF
@88897
ACC
+
FFF
@88898
ACC
+
FFF
@88899
ACC
+
FFF
@88900
ACC
+
FFF
@88901
ACC
+
FFF
@88902
ACC
+
FFF
@88903
ACC
+
FFF
@88904
ACC
+
FFF
@88905
ACC
+
FFF
@88906
ACC
+
FFF
@88907
ACA
+
FFF
@88908
ACC
+
FFF
@88909
ACC
+
FFF
@88910
ACC
+
FFF
@88911
ACC
+
FFF
@88912
ACC
+
FFF
@88913
ACC
+
FFF
@88914
ACC
+
FFF
@88915
ACC
+
FFF
@88916
ACC
+
FFF
@88917
ACC
+
FFF
@88918
ACC
+
FFF
@88919
ACC
+
FFF
@88920
ACC
+
FFF
@88921
ACC
+
FFF
@88922
ACC
+
FFF
@88923
ACC
+
FFF
@88924
ACC
+
FFF
@88925
ACA
+
FFF
@88926
ACC
+
FFF
@88927
ACC
+
FFF
@88928
ACC
+
FFF
@88929
ACC
+
FFF
@88930
ACC
+
FFF
@88931
ACA
+
FFF
@88932
ACC
+
FFF
@88933
ACC
+
FFF
@88934
ACC
+
FFF
@88935
ACC
+
FFF
@88936
ACC
+
FFF
@88937
ACA
+
FFF
@88938
ACA
+
FFF
@88939
ACC
+
FFF
@88940
ACC
+
FFF
@88941
ACC
+
FFF
@88942
ACC
+
FFF
@88943
ACA
+
FFF
@88944
ACC
+
FFF
@88945
ACC
+
FFF
@88946
ACC
+
FFF
@88947
ACC
+
FFF
@88948
ACA
+
FFF
@88949
ACA
+
FFF
@88950
ACA
+
FFF
@88951
ACC
+
FFF
@88952
ACC
+
FFF
@88953
ACC
+
FFF
@88954
ACC
+
FFF
@88955
ACA
+
FFF
@88956
ACC
+
FFF
@88957
ACC
+
FFF
@88958
ACC
+
FFF
@88959
ACC
+
FFF
@88960
ACC
+
FFF
@88961
ACC
+
FFF
@88962
ACA
+
FFF
@88963
ACC
+
FFF
@88964
ACC
+
FFF
@88965
ACC
+
FFF
@88966
ACC
+
FFF
@88967
ACC
+
FFF
@88968
ACC
+
FFF
@88969
ACC
+
FFF
@88970
ACC
+
FFF
@88971
ACA
+
FFF
@88972
ACC
+
FFF
@88973
ACC
+
FFF
@88974
ACC
+
FFF
@88975
ACC
+
FFF
@88976
ACC
+
FFF
@88977
ACC
+
FFF
@88978
ACC
+
FFF
@88979
ACC
+
FFF
@88980
ACC
+
FFF
@88981
ACC
+
FFF
@88982
ACC
+
FFF
@88983
ACC
+
FFF
@88984
ACC
+
FFF
@88985
ACC
+
FFF
@88986
ACC
+
FFF
@88987
ACA
+
FFF
@88988
ACC
+
FFF
@88989
ACC
+
FFF
@88990
ACA
+
FFF
@88991
ACC
+
FFF
@88992
ACC
+
FFF
@88993
ACC
+
FFF
@88994
ACA
+
FFF
@88995
ACC
+
FFF
@88996
ACC
+
FFF
@88997
ACC
+
FFF
@88998
ACC
+
FFF
@88999
ACC
+
FFF
@89000
ACC
+
FFF
@89001
ACC
+
FFF
@89002
ACC
+
FFF
@89003
ACC
+
FFF
@89004
ACC
+
FFF
@89005
ACC
+
FFF
@89006
ACC
+
FFF
@89007
ACC
+
FFF
@89008
ACC
+
FFF
@89009
ACC
+
FFF
@89010
ACC
+
FFF
@89011
ACA
+
FFF
@89012
ACC
+
FFF
@89013
ACC
+
FFF
@89014
ACC
+
FFF
@89015
ACC
+
FFF
@89016
ACC
+
FFF
@89017
ACC
+
FFF
@89018
ACA
+
FFF
@89019
ACC
+
FFF
@89020
ACC
+
FFF
@89021
ACC
+
FFF
@89022
ACC
+
FFF
@89023
ACC
+
FFF
@89024
ACA
+
FFF
@89025
ACC
+
FFF
@89026
ACC
+
FFF
@89027
ACC
+
FFF
@89028
ACC
+
FFF
@89029
ACA
+
FFF
@89030
ACA
+
FFF
@89031
ACC
+
FFF
@89032
ACA
+
FFF
@89033
ACC
+
FFF
@89034
ACC
+
FFF
@89035
ACC
+
FFF
@89036
ACA
+
FFF
@89037
ACA
+
FFF
@89038
ACC
+
FFF
@89039
ACC
+
FFF
@89040
ACC
+
FFF
@89041
ACC
+
FFF
@89042
ACC
+
FFF
@89043
ACC
+
FFF
@89044
ACC
+
FFF
@89045
ACC
+
FFF
@89046
ACC
+
FFF
@89047
ACC
+
FFF
@89048
ACC
+
FFF
@89049
ACC
+
FFF
@89050
ACC
+
FFF
@89051
ACC
+
FFF
@89052
ACC
+
FFF
@89053
AGC
+
FFF
@89054
ACC
+
FFF
@89055
ACA
+
FFF
@89056
ACC
+
FFF
@89057
ACC
+
FFF
@89058
ACC
+
FFF
@89059
ACA
+
FFF
@89060
ACC
+
FFF
@89061
ACA
+
FFF
@89062
ACC
+
FFF
@89063
ACC
+
FFF
@89064
ACC
+
FFF
@89065
ACC
+
FFF
@89066
ACA
+
FFF
@89067
ACC
+
FFF
@89068
ACC
+
FFF
@89069
ACC
+
FFF
@89070
ACA
+
FFF
@89071
ACC
+
FFF
@89072
ACC
+
FFF
@89073
ACC
+
FFF
@89074
ACC
+
FFF
@89075
ACC
+
FFF
@89076
ACC
+
FFF
@89077
ACC
+
FFF
@89078
ACC
+
FFF
@89079
ACC
+
FFF
@89080
ACC
+
FFF
@89081
ACC
+
FFF
@89082
ACA
+
FFF
@89083
ACC
+
FFF
@89084
ACA
+
FFF
@89085
ACA
+
FFF
@89086
ACC
+
FFF
@89087
ACC
+
FFF
@89088
ACC
+
FFF
@89089
ACC
+
FFF
@89090
ACC
+
FFF
@89091
ACC
+
FFF
@89092
ACC
+
FFF
@89093
ACC
+
FFF
@89094
ACA
+
FFF
@89095
ACC
+
FFF
@89096
ACC
+
FFF
@89097
ACC
+
FFF
@89098
ACC
+
FFF
@89099
ACC
+
FFF
@89100
ACC
+
FFF
@89101
ACC
+
FFF
@89102
ACA
+
FFF
@89103
ACA
+
FFF
@89104
ACC
+
FFF
@89105
ACA
+
FFF
@89106
ACC
+
FFF
@89107
ACC
+
FFF
@89108
ACA
+
FFF
@89109
ACC
+
FFF
@89110
ACC
+
FFF
@89111
ACC
+
FFF
@89112
ACC
+
FFF
@89113
ACC
+
FFF
@89114
ACA
+
FFF
@89115
ACC
+
FFF
@89116
ACC
+
FFF
@89117
ACC
+
FFF
@89118
ACC
+
FFF
@89119
ACC
+
FFF
@89120
ACC
+
FFF
@89121
ACC
+
FFF
@89122
ACC
+
FFF
@89123
ACC
+
FFF
@89124
ACC
+
FFF
@89125
ACC
+
FFF
@89126
ACC
+
FFF
@89127
ACC
+
FFF
@89128
ACC
+
FFF
@89129
ACC
+
FFF
@89130
ACA
+
FFF
@89131
ACC
+
FFF
@89132
ACA
+
FFF
@89133
ACC
+
FFF
@89134
ACC
+
FFF
@89135
ACA
+
FFF
@89136
ACC
+
FFF
@89137
ACC
+
FFF
@89138
ACC
+
FFF
@89139
ACC
+
FFF
@89140
ACC
+
FFF
@89141
ACC
+
FFF
@89142
ACC
+
FFF
@89143
ACC
+
FFF
@89144
ACC
+
FFF
@89145
ACC
+
FFF
@89146
ACC
+
FFF
@89147
ACA
+
FFF
@89148
ACC
+
FFF
@89149
ACC
+
FFF
@89150
ACA
+
FFF
@89151
ACA
+
FFF
@89152
ACC
+
FFF
@89153
ACC
+
FFF
@89154
ACC
+
FFF
@89155
ACC
+
FFF
@89156
ACC
+
FFF
@89157
ACA
+
FFF
@89158
ACC
+
FFF
@89159
ACC
+
FFF
@89160
ACC
+
FFF
@89161
ACC
+
FFF
@89162
ACC
+
FFF
@89163
ACA
+
FFF
@89164
ACA
+
FFF
@89165
ACC
+
FFF
@89166
ACC
+
FFF
@89167
ACC
+
FFF
@89168
ACA
+
FFF
@89169
ACC
+
FFF
@89170
ACC
+
FFF
@89171
ACC
+
FFF
@89172
ACC
+
FFF
@89173
ACC
+
FFF
@89174
ACC
+
FFF
@89175
ACC
+
FFF
@89176
ACA
+
FFF
@89177
ACC
+
FFF
@89178
ACC
+
FFF
@89179
ACA
+
FFF
@89180
ACC
+
FFF
@89181
ACC
+
FFF
@89182
ACC
+
FFF
@89183
ACC
+
FFF
@89184
ACA
+
FFF
@89185
ACA
+
FFF
@89186
ACC
+
FFF
@89187
ACC
+
FFF
@89188
ACC
+
FFF
@89189
ACC
+
FFF
@89190
ACA
+
FFF
@89191
ACC
+
FFF
@89192
ACA
+
FFF
@89193
ACA
+
FFF
@89194
ACC
+
FFF
@89195
ACC
+
FFF
@89196
ACC
+
FFF
@89197
ACC
+
FFF
@89198
ACA
+
FFF
@89199
ACC
+
FFF
@89200
ACC
+
FFF
@89201
ACA
+
FFF
@89202
ACC
+
FFF
@89203
ACA
+
FFF
@89204
ACA
+
FFF
@89205
ACC
+
FFF
@89206
ACC
+
FFF
@89207
ACA
+
FFF
@89208
ACC
+
FFF
@89209
ACC
+
FFF
@89210
ACC
+
FFF
@89211
ACC
+
FFF
@89212
ACC
+
FFF
@89213
ACC
+
FFF
@89214
ACC
+
FFF
@89215
ACC
+
FFF
@89216
ACC
+
FFF
@89217
ACC
+
FFF
@89218
ACC
+
FFF
@89219
ACC
+
FFF
@89220
ACC
+
FFF
@89221
ACC
+
FFF
@89222
ACC
+
FFF
@89223
ACC
+
FFF
@89224
ACC
+
FFF
@89225
ACC
+
FFF
@89226
ACC
+
FFF
@89227
ACC
+
FFF
@89228
ACC
+
FFF
@89229
ACC
+
FFF
@89230
ACC
+
FFF
@89231
ACC
+
FFF
@89232
ACA
+
FFF
@89233
ACC
+
FFF
@89234
ACC
+
FFF
@89235
ACA
+
FFF
@89236
ACC
+
FFF
@89237
ACA
+
FFF
@89238
ACC
+
FFF
@89239
ACC
+
FFF
@89240
ACC
+
FFF
@89241
ACC
+
FFF
@89242
ACC
+
FFF
@89243
ACC
+
FFF
@89244
ACC
+
FFF
@89245
ACC
+
FFF
@89246
ACC
+
FFF
@89247
ACC
+
FFF
@89248
ACC
+
FFF
@89249
ACC
+
FFF
@89250
ACC
+
FFF
@89251
ACC
+
FFF
@89252
ACA
+
FFF
@89253
ACC
+
FFF
@89254
ACA
+
FFF
@89255
ACC
+
FFF
@89256
ACC
+
FFF
@89257
ACC
+
FFF
@89258
ACC
+
FFF
@89259
ACC
+
FFF
@89260
ACC
+
FFF
@89261
ACA
+
FFF
@89262
ACC
+
FFF
@89263
ACA
+
FFF
@89264
ACC
+
FFF
@89265
ACA
+
FFF
@89266
ACA
+
FFF
@89267
ACC
+
FFF
@89268
ACC
+
FFF
@89269
ACC
+
FFF
@89270
ACC
+
FFF
@89271
ACC
+
FFF
@89272
ACC
+
FFF
@89273
ACC
+
FFF
@89274
ACC
+
FFF
@89275
ACC
+
FFF
@89276
ACC
+
FFF
@89277
ACC
+
FFF
@89278
ACC
+
FFF
@89279
ACC
+
FFF
@89280
ACC
+
FFF
@89281
ACC
+
FFF
@89282
ACC
+
FFF
@89283
ACC
+
FFF
@89284
ACC
+
FFF
@89285
ACA
+
FFF
@89286
ACC
+
FFF
@89287
ACC
+
FFF
@89288
ACC
+
FFF
@89289
ACA
+
FFF
@89290
ACA
+
FFF
@89291
ACC
+
FFF
@89292
ACA
+
FFF
@89293
ACA
+
FFF
@89294
ACC
+
FFF
@89295
ACC
+
FFF
@89296
ACC
+
FFF
@89297
ACA
+
FFF
@89298
ACC
+
FFF
@89299
ACC
+
FFF
@89300
ACA
+
FFF
@89301
ACA
+
FFF
@89302
ACC
+
FFF
@89303
ACC
+
FFF
@89304
ACC
+
FFF
@89305
ACC
+
FFF
@89306
ACA
+
FFF
@89307
ACA
+
FFF
@89308
ACA
+
FFF
@89309
ACC
+
FFF
@89310
ACC
+
FFF
@89311
ACC
+
FFF
@89312
ACC
+
FFF
@89313
ACC
+
FFF
@89314
ACC
+
FFF
@89315
ACA
+
FFF
@89316
ACA
+
FFF
@89317
ACC
+
FFF
@89318
ACA
+
FFF
@89319
ACC
+
FFF
@89320
ACC
+
FFF
@89321
ACC
+
FFF
@89322
ACC
+
FFF
@89323
ACC
+
FFF
@89324
ACC
+
FFF
@89325
ACC
+
FFF
@89326
ACA
+
FFF
@89327
ACC
+
FFF
@89328
ACC
+
FFF
@89329
ACC
+
FFF
@89330
ACC
+
FFF
@89331
ACC
+
FFF
@89332
ACA
+
FFF
@89333
ACC
+
FFF
@89334
ACC
+
FFF
@89335
ACA
+
FFF
@89336
ACC
+
FFF
@89337
ACA
+
FFF
@89338
ACC
+
FFF
@89339
ACC
+
FFF
@89340
ACC
+
FFF
@89341
ACA
+
FFF
@89342
ACC
+
FFF
@89343
ACC
+
FFF
@89344
ACC
+
FFF
@89345
ACC
+
FFF
@89346
ACC
+
FFF
@89347
ACC
+
FFF
@89348
ACC
+
FFF
@89349
ACC
+
FFF
@89350
ACC
+
FFF
@89351
ACC
+
FFF
@89352
ACC
+
FFF
@89353
ACA
+
FFF
@89354
ACC
+
FFF
@89355
ACC
+
FFF
@89356
ACC
+
FFF
@89357
ACC
+
FFF
@89358
ACC
+
FFF
@89359
ACC
+
FFF
@89360
AAC
+
FFF
@89361
ACC
+
FFF
@89362
ACC
+
FFF
@89363
ACA
+
FFF
@89364
ACA
+
FFF
@89365
ACC
+
FFF
@89366
ACA
+
FFF
@89367
ACC
+
FFF
@89368
ACC
+
FFF
@89369
ACC
+
FFF
@89370
ACC
+
FFF
@89371
ACC
+
FFF
@89372
ACC
+
FFF
@89373
ACC
+
FFF
@89374
ACC
+
FFF
@89375
ACC
+
FFF
@89376
ACC
+
FFF
@89377
ACC
+
FFF
@89378
ACA
+
FFF
@89379
ACC
+
FFF
@89380
ACA
+
FFF
@89381
ACC
+
FFF
@89382
ACC
+
FFF
@89383
ACC
+
FFF
@89384
ACC
+
FFF
@89385
ACC
+
FFF
@89386
ACC
+
FFF
@89387
ACC
+
FFF
@89388
ACC
+
FFF
@89389
ACC
+
FFF
@89390
ACC
+
FFF
@89391
ACC
+
FFF
@89392
ACC
+
FFF
@89393
ACC
+
FFF
@89394
ACC
+
FFF
@89395
ACC
+
FFF
@89396
ACC
+
FFF
@89397
ACC
+
FFF
@89398
ACC
+
FFF
@89399
ACC
+
FFF
@89400
ACC
+
FFF
@89401
ACC
+
FFF
@89402
ACC
+
FFF
@89403
ACC
+
FFF
@89404
ACC
+
FFF
@89405
ACC
+
FFF
@89406
ACC
+
FFF
@89407
ACC
+
FFF
@89408
ACC
+
FFF
@89409
ACC
+
FFF
@89410
ACA
+
FFF
@89411
ACC
+
FFF
@89412
ACC
+
FFF
@89413
ACC
+
FFF
@89414
ACC
+
FFF
@89415
ACC
+
FFF
@89416
ACC
+
FFF
@89417
ACC
+
FFF
@89418
ACC
+
FFF
@89419
ACC
+
FFF
@89420
ACC
+
FFF
@89421
ACC
+
FFF
@89422
ACC
+
FFF
@89423
ACC
+
FFF
@89424
ACA
+
FFF
@89425
ACA
+
FFF
@89426
ACC
+
FFF
@89427
ACC
+
FFF
@89428
ACC
+
FFF
@89429
ACC
+
FFF
@89430
ACC
+
FFF
@89431
ACC
+
FFF
@89432
ACA
+
FFF
@89433
ACC
+
FFF
@89434
ACC
+
FFF
@89435
ACC
+
FFF
@89436
ACC
+
FFF
@89437
ACC
+
FFF
@89438
ACC
+
FFF
@89439
ACA
+
FFF
@89440
ACC
+
FFF
@89441
ACC
+
FFF
@89442
ACC
+
FFF
@89443
ACA
+
FFF
@89444
ACC
+
FFF
@89445
ACA
+
FFF
@89446
ACC
+
FFF
@89447
ACC
+
FFF
@89448
ACC
+
FFF
@89449
ACC
+
FFF
@89450
ACC
+
FFF
@89451
ACC
+
FFF
@89452
ACC
+
FFF
@89453
ACC
+
FFF
@89454
ACA
+
FFF
@89455
ACC
+
FFF
@89456
ACC
+
FFF
@89457
ACC
+
FFF
@89458
ACC
+
FFF
@89459
ACC
+
FFF
@89460
ACC
+
FFF
@89461
ACC
+
FFF
@89462
ACC
+
FFF
@89463
ACC
+
FFF
@89464
ACC
+
FFF
@89465
ACC
+
FFF
@89466
ACA
+
FFF
@89467
ACC
+
FFF
@89468
ACC
+
FFF
@89469
ACC
+
FFF
@89470
ACC
+
FFF
@89471
ACC
+
FFF
@89472
ACC
+
FFF
@89473
ACC
+
FFF
@89474
ACC
+
FFF
@89475
ACA
+
FFF
@89476
ACA
+
FFF
@89477
ACA
+
FFF
@89478
ACC
+
FFF
@89479
ACA
+
FFF
@89480
ACC
+
FFF
@89481
ACC
+
FFF
@89482
ACC
+
FFF
@89483
ACA
+
FFF
@89484
ACC
+
FFF
@89485
ACC
+
FFF
@89486
ACA
+
FFF
@89487
ACC
+
FFF
@89488
ACC
+
FFF
@89489
ACC
+
FFF
@89490
ACC
+
FFF
@89491
ACC
+
FFF
@89492
ACA
+
FFF
@89493
ACC
+
FFF
@89494
ACA
+
FFF
@89495
ACC
+
FFF
@89496
ACA
+
FFF
@89497
ACC
+
FFF
@89498
ACC
+
FFF
@89499
ACC
+
FFF
@89500
ACC
+
FFF
@89501
ACC
+
FFF
@89502
ACC
+
FFF
@89503
ACC
+
FFF
@89504
ACC
+
FFF
@89505
ACC
+
FFF
@89506
ACC
+
FFF
@89507
ACC
+
FFF
@89508
ACA
+
FFF
@89509
ACC
+
FFF
@89510
ACC
+
FFF
@89511
ACC
+
FFF
@89512
ACA
+
FFF
@89513
ACC
+
FFF
@89514
ACC
+
FFF
@89515
ACC
+
FFF
@89516
ACC
+
FFF
@89517
ACA
+
FFF
@89518
ACC
+
FFF
@89519
ACC
+
FFF
@89520
ACC
+
FFF
@89521
ACC
+
FFF
@89522
ACC
+
FFF
@89523
ACC
+
FFF
@89524
ACC
+
FFF
@89525
ACC
+
FFF
@89526
ACA
+
FFF
@89527
ACC
+
FFF
@89528
ACC
+
FFF
@89529
ACA
+
FFF
@89530
ACC
+
FFF
@89531
ACC
+
FFF
@89532
ACC
+
FFF
@89533
ACC
+
FFF
@89534
ACA
+
FFF
@89535
ACA
+
FFF
@89536
ACC
+
FFF
@89537
ACC
+
FFF
@89538
ACC
+
FFF
@89539
ACC
+
FFF
@89540
ACC
+
FFF
@89541
ACC
+
FFF
@89542
ACA
+
FFF
@89543
ACA
+
FFF
@89544
ACA
+
FFF
@89545
ACC
+
FFF
@89546
ACC
+
FFF
@89547
ACC
+
FFF
@89548
ACC
+
FFF
@89549
ACC
+
FFF
@89550
ACC
+
FFF
@89551
ACC
+
FFF
@89552
ACC
+
FFF
@89553
ACC
+
FFF
@89554
ACC
+
FFF
@89555
ACC
+
FFF
@89556
ACC
+
FFF
@89557
ACC
+
FFF
@89558
ACC
+
FFF
@89559
ACC
+
FFF
@89560
ACA
+
FFF
@89561
ACC
+
FFF
@89562
ACA
+
FFF
@89563
ACC
+
FFF
@89564
ACC
+
FFF
@89565
ACC
+
FFF
@89566
ACC
+
FFF
@89567
ACC
+
FFF
@89568
ACA
+
FFF
@89569
ACA
+
FFF
@89570
ACC
+
FFF
@89571
ACC
+
FFF
@89572
ACC
+
FFF
@89573
ACC
+
FFF
@89574
ACC
+
FFF
@89575
ACC
+
FFF
@89576
ACC
+
FFF
@89577
ACC
+
FFF
@89578
ACC
+
FFF
@89579
ACC
+
FFF
@89580
ACC
+
FFF
@89581
ACC
+
FFF
@89582
ACC
+
FFF
@89583
ACC
+
FFF
@89584
ACC
+
FFF
@89585
ACC
+
FFF
@89586
ACC
+
FFF
@89587
ACC
+
FFF
@89588
ACC
+
FFF
@89589
ACC
+
FFF
@89590
ACC
+
FFF
@89591
ACC
+
FFF
@89592
ACC
+
FFF
@89593
ACC
+
FFF
@89594
ACC
+
FFF
@89595
ACC
+
FFF
@89596
ACC
+
FFF
@89597
ACA
+
FFF
@89598
ACA
+
FFF
@89599
ACA
+
FFF
@89600
ACC
+
FFF
@89601
ACC
+
FFF
@89602
ACC
+
FFF
@89603
ACC
+
FFF
@89604
ACC
+
FFF
@89605
ACC
+
FFF
@89606
ACC
+
FFF
@89607
ACC
+
FFF
@89608
ACC
+
FFF
@89609
ACC
+
FFF
@89610
ACC
+
FFF
@89611
ACC
+
FFF
@89612
ACC
+
FFF
@89613
ACC
+
FFF
@89614
ACC
+
FFF
@89615
ACA
+
FFF
@89616
ACC
+
FFF
@89617
ACC
+
FFF
@89618
ACC
+
FFF
@89619
ACC
+
FFF
@89620
ACA
+
FFF
@89621
ACC
+
FFF
@89622
ACA
+
FFF
@89623
ACC
+
FFF
@89624
ACC
+
FFF
@89625
ACC
+
FFF
@89626
ACC
+
FFF
@89627
ACC
+
FFF
@89628
ACC
+
FFF
@89629
ACC
+
FFF
@89630
ACA
+
FFF
@89631
ACC
+
FFF
@89632
ACC
+
FFF
@89633
ACC
+
FFF
@89634
ACA
+
FFF
@89635
ACC
+
FFF
@89636
ACC
+
FFF
@89637
ACC
+
FFF
@89638
ACA
+
FFF
@89639
ACC
+
FFF
@89640
ACC
+
FFF
@89641
ACA
+
FFF
@89642
ACC
+
FFF
@89643
ACA
+
FFF
@89644
ACC
+
FFF
@89645
ACC
+
FFF
@89646
ACA
+
FFF
@89647
ACC
+
FFF
@89648
ACA
+
FFF
@89649
ACC
+
FFF
@89650
ACC
+
FFF
@89651
ACC
+
FFF
@89652
ACA
+
FFF
@89653
ACC
+
FFF
@89654
ACC
+
FFF
@89655
ACC
+
FFF
@89656
ACC
+
FFF
@89657
ACC
+
FFF
@89658
ACC
+
FFF
@89659
ACA
+
FFF
@89660
ACC
+
FFF
@89661
ACC
+
FFF
@89662
ACC
+
FFF
@89663
ACC
+
FFF
@89664
ACC
+
FFF
@89665
ACC
+
FFF
@89666
ACC
+
FFF
@89667
ACC
+
FFF
@89668
ACC
+
FFF
@89669
ACC
+
FFF
@89670
ACC
+
FFF
@89671
ACC
+
FFF
@89672
ACC
+
FFF
@89673
ACC
+
FFF
@89674
ACC
+
FFF
@89675
ACC
+
FFF
@89676
ACC
+
FFF
@89677
ACC
+
FFF
@89678
ACC
+
FFF
@89679
ACC
+
FFF
@89680
ACC
+
FFF
@89681
ACC
+
FFF
@89682
ACA
+
FFF
@89683
ACC
+
FFF
@89684
ACC
+
FFF
@89685
ACC
+
FFF
@89686
ACA
+
FFF
@89687
ACA
+
FFF
@89688
ACC
+
FFF
@89689
ACA
+
FFF
@89690
ACC
+
FFF
@89691
ACC
+
FFF
@89692
ACA
+
FFF
@89693
ACC
+
FFF
@89694
ACC
+
FFF
@89695
ACC
+
FFF
@89696
ACC
+
FFF
@89697
ACA
+
FFF
@89698
ACC
+
FFF
@89699
ACC
+
FFF
@89700
ACC
+
FFF
@89701
ACC
+
FFF
@89702
ACC
+
FFF
@89703
ACA
+
FFF
@89704
ACC
+
FFF
@89705
ACC
+
FFF
@89706
ACC
+
FFF
@89707
ACC
+
FFF
@89708
ACC
+
FFF
@89709
ACC
+
FFF
@89710
ATC
+
FFF
@89711
ACC
+
FFF
@89712
ACC
+
FFF
@89713
ACC
+
FFF
@89714
ACC
+
FFF
@89715
ACC
+
FFF
@89716
ACC
+
FFF
@89717
ACC
+
FFF
@89718
ACC
+
FFF
@89719
ACC
+
FFF
@89720
ACC
+
FFF
@89721
ACC
+
FFF
@89722
ACC
+
FFF
@89723
ACC
+
FFF
@89724
ACC
+
FFF
@89725
ACC
+
FFF
@89726
ACA
+
FFF
@89727
ACC
+
FFF
@89728
ACC
+
FFF
@89729
ACC
+
FFF
@89730
ACC
+
FFF
@89731
ACC
+
FFF
@89732
ACC
+
FFF
@89733
ACC
+
FFF
@89734
ACC
+
FFF
@89735
ACC
+
FFF
@89736
ACC
+
FFF
@89737
ACC
+
FFF
@89738
ACA
+
FFF
@89739
ACC
+
FFF
@89740
ACC
+
FFF
@89741
ACC
+
FFF
@89742
ACC
+
FFF
@89743
ACC
+
FFF
@89744
ACC
+
FFF
@89745
ACC
+
FFF
@89746
ACA
+
FFF
@89747
ACA
+
FFF
@89748
ACA
+
FFF
@89749
ACC
+
FFF
@89750
ACC
+
FFF
@89751
ACA
+
FFF
@89752
ACC
+
FFF
@89753
ACA
+
FFF
@89754
ACA
+
FFF
@89755
ACC
+
FFF
@89756
ACA
+
FFF
@89757
ACC
+
FFF
@89758
ACC
+
FFF
@89759
ACC
+
FFF
@89760
ACA
+
FFF
@89761
ACC
+
FFF
@89762
ACC
+
FFF
@89763
ACC
+
FFF
@89764
ACC
+
FFF
@89765
ACC
+
FFF
@89766
ACC
+
FFF
@89767
ACC
+
FFF
@89768
ACA
+
FFF
@89769
ACA
+
FFF
@89770
ACC
+
FFF
@89771
ACC
+
FFF
@89772
ACC
+
FFF
@89773
ACA
+
FFF
@89774
ACC
+
FFF
@89775
ACC
+
FFF
@89776
ACC
+
FFF
@89777
ACC
+
FFF
@89778
ACC
+
FFF
@89779
ACC
+
FFF
@89780
ACA
+
FFF
@89781
ACC
+
FFF
@89782
ACC
+
FFF
@89783
ACC
+
FFF
@89784
ACC
+
FFF
@89785
ACC
+
FFF
@89786
ACC
+
FFF
@89787
ACC
+
FFF
@89788
ACC
+
FFF
@89789
ACC
+
FFF
@89790
ACC
+
FFF
@89791
ACC
+
FFF
@89792
ACC
+
FFF
@89793
ACC
+
FFF
@89794
ACC
+
FFF
@89795
ACC
+
FFF
@89796
ACA
+
FFF
@89797
ACC
+
FFF
@89798
ACC
+
FFF
@89799
ACC
+
FFF
@89800
ACC
+
FFF
@89801
ACC
+
FFF
@89802
ACC
+
FFF
@89803
ACA
+
FFF
@89804
ACC
+
FFF
@89805
ACA
+
FFF
@89806
ACC
+
FFF
@89807
ACC
+
FFF
@89808
ACC
+
FFF
@89809
ACC
+
FFF
@89810
ACC
+
FFF
@89811
ACC
+
FFF
@89812
ACC
+
FFF
@89813
ACC
+
FFF
@89814
ACC
+
FFF
@89815
ACA
+
FFF
@89816
ACC
+
FFF
@89817
ACC
+
FFF
@89818
ACC
+
FFF
@89819
ACC
+
FFF
@89820
ACA
+
FFF
@89821
ACC
+
FFF
@89822
ACC
+
FFF
@89823
ACA
+
FFF
@89824
ACA
+
FFF
@89825
ACC
+
FFF
@89826
ACC
+
FFF
@89827
ACC
+
FFF
@89828
ACC
+
FFF
@89829
ACC
+
FFF
@89830
ACC
+
FFF
@89831
ACA
+
FFF
@89832
ACC
+
FFF
@89833
ACC
+
FFF
@89834
ACC
+
FFF
@89835
ACC
+
FFF
@89836
ACC
+
FFF
@89837
ACC
+
FFF
@89838
ACC
+
FFF
@89839
ACA
+
FFF
@89840
ACA
+
FFF
@89841
ACC
+
FFF
@89842
ACC
+
FFF
@89843
ACA
+
FFF
@89844
ACC
+
FFF
@89845
ACC
+
FFF
@89846
ACC
+
FFF
@89847
ACC
+
FFF
@89848
ATC
+
FFF
@89849
ACA
+
FFF
@89850
ACC
+
FFF
@89851
ACC
+
FFF
@89852
ACA
+
FFF
@89853
ACC
+
FFF
@89854
ACC
+
FFF
@89855
ACA
+
FFF
@89856
ACC
+
FFF
@89857
ACC
+
FFF
@89858
ACC
+
FFF
@89859
ACC
+
FFF
@89860
ACC
+
FFF
@89861
ACC
+
FFF
@89862
ACA
+
FFF
@89863
ACC
+
FFF
@89864
ACC
+
FFF
@89865
ACC
+
FFF
@89866
ACC
+
FFF
@89867
ACC
+
FFF
@89868
ACC
+
FFF
@89869
ACC
+
FFF
@89870
ACC
+
FFF
@89871
ACC
+
FFF
@89872
ACC
+
FFF
@89873
ACC
+
FFF
@89874
ACC
+
FFF
@89875
ACC
+
FFF
@89876
ACC
+
FFF
@89877
ACC
+
FFF
@89878
ACC
+
FFF
@89879
ACC
+
FFF
@89880
ACA
+
FFF
@89881
ACA
+
FFF
@89882
ACA
+
FFF
@89883
ACA
+
FFF
@89884
ACC
+
FFF
@89885
ACC
+
FFF
@89886
ACC
+
FFF
@89887
ACC
+
FFF
@89888
ACC
+
FFF
@89889
ACA
+
FFF
@89890
ACA
+
FFF
@89891
ACC
+
FFF
@89892
ACC
+
FFF
@89893
ACA
+
FFF
@89894
ACC
+
FFF
@89895
ACA
+
FFF
@89896
ACC
+
FFF
@89897
ACC
+
FFF
@89898
ACA
+
FFF
@89899
ACC
+
FFF
@89900
ACC
+
FFF
@89901
ACC
+
FFF
@89902
ACC
+
FFF
@89903
ACC
+
FFF
@89904
ACC
+
FFF
@89905
ACC
+
FFF
@89906
ACC
+
FFF
@89907
ACC
+
FFF
@89908
ACC
+
FFF
@89909
ACC
+
FFF
@89910
ACC
+
FFF
@89911
ACC
+
FFF
@89912
ACC
+
FFF
@89913
ACC
+
FFF
@89914
ACC
+
FFF
@89915
ACC
+
FFF
@89916
ACC
+
FFF
@89917
ACC
+
FFF
@89918
ACC
+
FFF
@89919
ACC
+
FFF
@89920
ACC
+
FFF
@89921
ACC
+
FFF
@89922
ACC
+
FFF
@89923
ACA
+
FFF
@89924
ACC
+
FFF
@89925
ACC
+
FFF
@89926
ACC
+
FFF
@89927
ACC
+
FFF
@89928
ACC
+
FFF
@89929
ACC
+
FFF
@89930
ACC
+
FFF
@89931
ACC
+
FFF
@89932
ACC
+
FFF
@89933
ACA
+
FFF
@89934
ACC
+
FFF
@89935
ACA
+
FFF
@89936
ACA
+
FFF
@89937
ACC
+
FFF
@89938
ACC
+
FFF
@89939
ACC
+
FFF
@89940
ACC
+
FFF
@89941
ACC
+
FFF
@89942
ACA
+
FFF
@89943
ACC
+
FFF
@89944
ACC
+
FFF
@89945
ACC
+
FFF
@89946
ACC
+
FFF
@89947
ACC
+
FFF
@89948
ACC
+
FFF
@89949
ACC
+
FFF
@89950
ACC
+
FFF
@89951
ACC
+
FFF
@89952
ACC
+
FFF
@89953
ACA
+
FFF
@89954
ACA
+
FFF
@89955
ACC
+
FFF
@89956
ACC
+
FFF
@89957
ACC
+
FFF
@89958
ACC
+
FFF
@89959
ACC
+
FFF
@89960
ACC
+
FFF
@89961
ACC
+
FFF
@89962
ACC
+
FFF
@89963
ACC
+
FFF
@89964
ACC
+
FFF
@89965
ACC
+
FFF
@89966
ACC
+
FFF
@89967
ACC
+
FFF
@89968
ACC
+
FFF
@89969
ACA
+
FFF
@89970
ACC
+
FFF
@89971
ACA
+
FFF
@89972
ACC
+
FFF
@89973
ACC
+
FFF
@89974
ACC
+
FFF
@89975
ACC
+
FFF
@89976
ACC
+
FFF
@89977
ACC
+
FFF
@89978
ACC
+
FFF
@89979
ACC
+
FFF
@89980
ACC
+
FFF
@89981
ACC
+
FFF
@89982
ACC
+
FFF
@89983
ACC
+
FFF
@89984
ACC
+
FFF
@89985
ACC
+
FFF
@89986
ACA
+
FFF
@89987
ACC
+
FFF
@89988
ATC
+
FFF
@89989
ACA
+
FFF
@89990
ACC
+
FFF
@89991
ACC
+
FFF
@89992
ACC
+
FFF
@89993
ACC
+
FFF
@89994
ACC
+
FFF
@89995
ACC
+
FFF
@89996
ACC
+
FFF
@89997
ACA
+
FFF
@89998
ACC
+
FFF
@89999
ACC
+
FFF
@90000
ACC
+
FFF
@90001
ACC
+
FFF
@90002
ACA
+
FFF
@90003
ACA
+
FFF
@90004
ACC
+
FFF
@90005
ACC
+
FFF
@90006
ACC
+
FFF
@90007
ACC
+
FFF
@90008
ACC
+
FFF
@90009
ACC
+
FFF
@90010
ACC
+
FFF
@90011
ACC
+
FFF
@90012
ACA
+
FFF
@90013
ACC
+
FFF
@90014
ACC
+
FFF
@90015
ACC
+
FFF
@90016
ACC
+
FFF
@90017
ACA
+
FFF
@90018
ACC
+
FFF
@90019
ACC
+
FFF
@90020
ACC
+
FFF
@90021
ACC
+
FFF
@90022
ACC
+
FFF
@90023
ACC
+
FFF
@90024
ACA
+
FFF
@90025
ACC
+
FFF
@90026
ACC
+
FFF
@90027
ACC
+
FFF
@90028
ACC
+
FFF
@90029
ACC
+
FFF
@90030
ACC
+
FFF
@90031
ACC
+
FFF
@90032
ACC
+
FFF
@90033
ACA
+
FFF
@90034
ACC
+
FFF
@90035
ACC
+
FFF
@90036
ACC
+
FFF
@90037
ACA
+
FFF
@90038
ACC
+
FFF
@90039
ACA
+
FFF
@90040
ACA
+
FFF
@90041
ACC
+
FFF
@90042
ACC
+
FFF
@90043
ACA
+
FFF
@90044
ACC
+
FFF
@90045
ACC
+
FFF
@90046
ACC
+
FFF
@90047
ACA
+
FFF
@90048
ACC
+
FFF
@90049
ACA
+
FFF
@90050
ACC
+
FFF
@90051
ACC
+
FFF
@90052
ACC
+
FFF
@90053
ACC
+
FFF
@90054
ACC
+
FFF
@90055
ACC
+
FFF
@90056
ACC
+
FFF
@90057
ACC
+
FFF
@90058
ACC
+
FFF
@90059
ACC
+
FFF
@90060
ACA
+
FFF
@90061
ACC
+
FFF
@90062
ACA
+
FFF
@90063
ACC
+
FFF
@90064
ACC
+
FFF
@90065
ACC
+
FFF
@90066
ACC
+
FFF
@90067
ACC
+
FFF
@90068
ACC
+
FFF
@90069
ACC
+
FFF
@90070
ACC
+
FFF
@90071
ACA
+
FFF
@90072
ACA
+
FFF
@90073
ACC
+
FFF
@90074
ACA
+
FFF
@90075
ACA
+
FFF
@90076
ACC
+
FFF
@90077
ACA
+
FFF
@90078
ACC
+
FFF
@90079
ACC
+
FFF
@90080
ACC
+
FFF
@90081
ACC
+
FFF
@90082
ACC
+
FFF
@90083
ACC
+
FFF
@90084
ACA
+
FFF
@90085
ACC
+
FFF
@90086
ACC
+
FFF
@90087
ACC
+
FFF
@90088
ACC
+
FFF
@90089
ACC
+
FFF
@90090
ACC
+
FFF
@90091
ACC
+
FFF
@90092
ACC
+
FFF
@90093
ACC
+
FFF
@90094
ACC
+
FFF
@90095
ACC
+
FFF
@90096
ACC
+
FFF
@90097
ACC
+
FFF
@90098
ACC
+
FFF
@90099
ACC
+
FFF
@90100
ACC
+
FFF
@90101
ACC
+
FFF
@90102
ACC
+
FFF
@90103
ACC
+
FFF
@90104
ACC
+
FFF
@90105
ACC
+
FFF
@90106
ACC
+
FFF
@90107
ACA
+
FFF
@90108
ACC
+
FFF
@90109
ACC
+
FFF
@90110
ACC
+
FFF
@90111
ACA
+
FFF
@90112
ACC
+
FFF
@90113
ACA
+
FFF
@90114
ACA
+
FFF
@90115
ACC
+
FFF
@90116
ACA
+
FFF
@90117
ACC
+
FFF
@90118
ACC
+
FFF
@90119
ACA
+
FFF
@90120
ACC
+
FFF
@90121
ACC
+
FFF
@90122
ACC
+
FFF
@90123
ACA
+
FFF
@90124
ACC
+
FFF
@90125
ACC
+
FFF
@90126
ACC
+
FFF
@90127
ACC
+
FFF
@90128
ACC
+
FFF
@90129
ACC
+
FFF
@90130
ACC
+
FFF
@90131
ACC
+
FFF
@90132
ACA
+
FFF
@90133
ACC
+
FFF
@90134
ACC
+
FFF
@90135
ACA
+
FFF
@90136
ACC
+
FFF
@90137
ACC
+
FFF
@90138
ACC
+
FFF
@90139
ACC
+
FFF
@90140
ACC
+
FFF
@90141
ACA
+
FFF
@90142
ACA
+
FFF
@90143
ACC
+
FFF
@90144
ACC
+
FFF
@90145
ACC
+
FFF
@90146
ACC
+
FFF
@90147
ACC
+
FFF
@90148
ACA
+
FFF
@90149
ACC
+
FFF
@90150
ACA
+
FFF
@90151
ACC
+
FFF
@90152
ACC
+
FFF
@90153
ACC
+
FFF
@90154
ACA
+
FFF
@90155
ACC
+
FFF
@90156
ACC
+
FFF
@90157
ACC
+
FFF
@90158
ACC
+
FFF
@90159
ACC
+
FFF
@90160
ACA
+
FFF
@90161
ACC
+
FFF
@90162
ACC
+
FFF
@90163
ACC
+
FFF
@90164
ACC
+
FFF
@90165
ACC
+
FFF
@90166
ACC
+
FFF
@90167
ACA
+
FFF
@90168
ACC
+
FFF
@90169
ACC
+
FFF
@90170
ACC
+
FFF
@90171
ACA
+
FFF
@90172
ACC
+
FFF
@90173
ACC
+
FFF
@90174
ACC
+
FFF
@90175
ACC
+
FFF
@90176
ACC
+
FFF
@90177
ACC
+
FFF
@90178
ACC
+
FFF
@90179
ACC
+
FFF
@90180
ACA
+
FFF
@90181
ACC
+
FFF
@90182
ACA
+
FFF
@90183
ACC
+
FFF
@90184
ACC
+
FFF
@90185
ACC
+
FFF
@90186
ACC
+
FFF
@90187
ACC
+
FFF
@90188
ACC
+
FFF
@90189
ACC
+
FFF
@90190
ACC
+
FFF
@90191
ACA
+
FFF
@90192
ACC
+
FFF
@90193
ACC
+
FFF
@90194
ACA
+
FFF
@90195
ACC
+
FFF
@90196
ACC
+
FFF
@90197
ACC
+
FFF
@90198
ACC
+
FFF
@90199
ACC
+
FFF
@90200
ACC
+
FFF
@90201
ACC
+
FFF
@90202
ACC
+
FFF
@90203
ACC
+
FFF
@90204
ACC
+
FFF
@90205
ACA
+
FFF
@90206
ACC
+
FFF
@90207
ACA
+
FFF
@90208
ACA
+
FFF
@90209
ACC
+
FFF
@90210
ACC
+
FFF
@90211
ACC
+
FFF
@90212
ACC
+
FFF
@90213
ACC
+
FFF
@90214
ACC
+
FFF
@90215
ACC
+
FFF
@90216
ACC
+
FFF
@90217
ACC
+
FFF
@90218
ACC
+
FFF
@90219
ACC
+
FFF
@90220
ACC
+
FFF
@90221
ACC
+
FFF
@90222
ACC
+
FFF
@90223
ACC
+
FFF
@90224
ACA
+
FFF
@90225
ACC
+
FFF
@90226
ACC
+
FFF
@90227
ACC
+
FFF
@90228
ACC
+
FFF
@90229
ACC
+
FFF
@90230
ACC
+
FFF
@90231
ACC
+
FFF
@90232
ACC
+
FFF
@90233
ACC
+
FFF
@90234
ACC
+
FFF
@90235
ACC
+
FFF
@90236
ACC
+
FFF
@90237
ACC
+
FFF
@90238
ACC
+
FFF
@90239
ACA
+
FFF
@90240
ACC
+
FFF
@90241
ACA
+
FFF
@90242
ACC
+
FFF
@90243
ACC
+
FFF
@90244
ACC
+
FFF
@90245
ACC
+
FFF
@90246
ACC
+
FFF
@90247
ACC
+
FFF
@90248
ACA
+
FFF
@90249
ACC
+
FFF
@90250
ACC
+
FFF
@90251
ACC
+
FFF
@90252
ACC
+
FFF
@90253
ACC
+
FFF
@90254
ACC
+
FFF
@90255
ACC
+
FFF
@90256
ACC
+
FFF
@90257
ACA
+
FFF
@90258
ACA
+
FFF
@90259
ACC
+
FFF
@90260
ACC
+
FFF
@90261
ACC
+
FFF
@90262
ACC
+
FFF
@90263
ACC
+
FFF
@90264
ACC
+
FFF
@90265
ACC
+
FFF
@90266
ACC
+
FFF
@90267
ACA
+
FFF
@90268
ACA
+
FFF
@90269
ACC
+
FFF
@90270
ACC
+
FFF
@90271
ACC
+
FFF
@90272
ACC
+
FFF
@90273
ACC
+
FFF
@90274
ACC
+
FFF
@90275
ACC
+
FFF
@90276
ACC
+
FFF
@90277
ACA
+
FFF
@90278
ACC
+
FFF
@90279
ACC
+
FFF
@90280
ACA
+
FFF
@90281
ACC
+
FFF
@90282
ACC
+
FFF
@90283
ACC
+
FFF
@90284
ACC
+
FFF
@90285
ACC
+
FFF
@90286
ACA
+
FFF
@90287
ACC
+
FFF
@90288
ACC
+
FFF
@90289
ACC
+
FFF
@90290
ACA
+
FFF
@90291
AGC
+
FFF
@90292
ACC
+
FFF
@90293
ACC
+
FFF
@90294
ACC
+
FFF
@90295
ACC
+
FFF
@90296
ACC
+
FFF
@90297
ACC
+
FFF
@90298
ACC
+
FFF
@90299
ACC
+
FFF
@90300
ACC
+
FFF
@90301
ACC
+
FFF
@90302
ACC
+
FFF
@90303
ACC
+
FFF
@90304
ACA
+
FFF
@90305
ACA
+
FFF
@90306
ACA
+
FFF
@90307
ACC
+
FFF
@90308
ACC
+
FFF
@90309
ACC
+
FFF
@90310
ACC
+
FFF
@90311
ACC
+
FFF
@90312
ACC
+
FFF
@90313
ACA
+
FFF
@90314
ACC
+
FFF
@90315
ACC
+
FFF
@90316
ACC
+
FFF
@90317
ACC
+
FFF
@90318
ACC
+
FFF
@90319
ACC
+
FFF
@90320
ACA
+
FFF
@90321
ACC
+
FFF
@90322
ACC
+
FFF
@90323
ACC
+
FFF
@90324
ACC
+
FFF
@90325
ACA
+
FFF
@90326
ACC
+
FFF
@90327
ACC
+
FFF
@90328
ACA
+
FFF
@90329
ACC
+
FFF
@90330
ACC
+
FFF
@90331
ACA
+
FFF
@90332
ACC
+
FFF
@90333
ACC
+
FFF
@90334
ACC
+
FFF
@90335
ACA
+
FFF
@90336
ACA
+
FFF
@90337
ACC
+
FFF
@90338
ACC
+
FFF
@90339
ACC
+
FFF
@90340
ACC
+
FFF
@90341
ACC
+
FFF
@90342
ACC
+
FFF
@90343
ACA
+
FFF
@90344
ACC
+
FFF
@90345
ACA
+
FFF
@90346
ACC
+
FFF
@90347
ACC
+
FFF
@90348
ACA
+
FFF
@90349
ACC
+
FFF
@90350
ACC
+
FFF
@90351
ACC
+
FFF
@90352
ACC
+
FFF
@90353
ACC
+
FFF
@90354
ACC
+
FFF
@90355
ACC
+
FFF
@90356
ACA
+
FFF
@90357
ACC
+
FFF
@90358
ACC
+
FFF
@90359
ACC
+
FFF
@90360
ACA
+
FFF
@90361
ACC
+
FFF
@90362
ACC
+
FFF
@90363
ACC
+
FFF
@90364
ACC
+
FFF
@90365
ACC
+
FFF
@90366
ACC
+
FFF
@90367
ACC
+
FFF
@90368
ACC
+
FFF
@90369
ACC
+
FFF
@90370
ACA
+
FFF
@90371
ACC
+
FFF
@90372
ACC
+
FFF
@90373
ACC
+
FFF
@90374
ACC
+
FFF
@90375
ACA
+
FFF
@90376
ACC
+
FFF
@90377
ACC
+
FFF
@90378
ACC
+
FFF
@90379
ACC
+
FFF
@90380
ACC
+
FFF
@90381
ACC
+
FFF
@90382
ACC
+
FFF
@90383
ACA
+
FFF
@90384
ACC
+
FFF
@90385
ACA
+
FFF
@90386
ACA
+
FFF
@90387
ACC
+
FFF
@90388
ACC
+
FFF
@90389
ACA
+
FFF
@90390
ACC
+
FFF
@90391
ACC
+
FFF
@90392
ACC
+
FFF
@90393
ACA
+
FFF
@90394
ACC
+
FFF
@90395
ACC
+
FFF
@90396
ACC
+
FFF
@90397
ACC
+
FFF
@90398
ACA
+
FFF
@90399
ACC
+
FFF
@90400
ACC
+
FFF
@90401
ACA
+
FFF
@90402
ACC
+
FFF
@90403
ACA
+
FFF
@90404
ACA
+
FFF
@90405
ACA
+
FFF
@90406
ACC
+
FFF
@90407
ACC
+
FFF
@90408
ACC
+
FFF
@90409
ACC
+
FFF
@90410
ACC
+
FFF
@90411
ACC
+
FFF
@90412
ACC
+
FFF
@90413
ACC
+
FFF
@90414
ACC
+
FFF
@90415
ACC
+
FFF
@90416
ACC
+
FFF
@90417
ACC
+
FFF
@90418
ACC
+
FFF
@90419
ACA
+
FFF
@90420
ACC
+
FFF
@90421
ACA
+
FFF
@90422
ACC
+
FFF
@90423
ACC
+
FFF
@90424
ACA
+
FFF
@90425
ACA
+
FFF
@90426
ACC
+
FFF
@90427
ACC
+
FFF
@90428
ACA
+
FFF
@90429
ACC
+
FFF
@90430
ACC
+
FFF
@90431
ACC
+
FFF
@90432
ACC
+
FFF
@90433
ACC
+
FFF
@90434
ACC
+
FFF
@90435
ACC
+
FFF
@90436
ACC
+
FFF
@90437
ACC
+
FFF
@90438
ACC
+
FFF
@90439
ACC
+
FFF
@90440
ACC
+
FFF
@90441
ACC
+
FFF
@90442
ACC
+
FFF
@90443
ACC
+
FFF
@90444
ACC
+
FFF
@90445
ACA
+
FFF
@90446
ACC
+
FFF
@90447
ACC
+
FFF
@90448
ACC
+
FFF
@90449
ACC
+
FFF
@90450
ACC
+
FFF
@90451
ACC
+
FFF
@90452
ACC
+
FFF
@90453
ACC
+
FFF
@90454
ACC
+
FFF
@90455
ACC
+
FFF
@90456
ACC
+
FFF
@90457
ACC
+
FFF
@90458
ACC
+
FFF
@90459
ACC
+
FFF
@90460
ACC
+
FFF
@90461
ACA
+
FFF
@90462
ACC
+
FFF
@90463
ACA
+
FFF
@90464
ACC
+
FFF
@90465
ACC
+
FFF
@90466
ACC
+
FFF
@90467
ACC
+
FFF
@90468
ACA
+
FFF
@90469
ACC
+
FFF
@90470
ACC
+
FFF
@90471
ACC
+
FFF
@90472
ACC
+
FFF
@90473
ACC
+
FFF
@90474
ACC
+
FFF
@90475
ACA
+
FFF
@90476
ACC
+
FFF
@90477
ACC
+
FFF
@90478
ACC
+
FFF
@90479
ACA
+
FFF
@90480
ACC
+
FFF
@90481
ACC
+
FFF
@90482
ACA
+
FFF
@90483
ACA
+
FFF
@90484
ACC
+
FFF
@90485
ACC
+
FFF
@90486
ACA
+
FFF
@90487
ACC
+
FFF
@90488
ACC
+
FFF
@90489
ACC
+
FFF
@90490
ACA
+
FFF
@90491
ACC
+
FFF
@90492
ACC
+
FFF
@90493
ACC
+
FFF
@90494
ACC
+
FFF
@90495
ACC
+
FFF
@90496
ACC
+
FFF
@90497
ACC
+
FFF
@90498
ACC
+
FFF
@90499
ACC
+
FFF
@90500
ACA
+
FFF
@90501
ACC
+
FFF
@90502
ACC
+
FFF
@90503
ACC
+
FFF
@90504
ACC
+
FFF
@90505
ACC
+
FFF
@90506
ACC
+
FFF
@90507
ACC
+
FFF
@90508
ACC
+
FFF
@90509
ACA
+
FFF
@90510
ACC
+
FFF
@90511
ACC
+
FFF
@90512
ACC
+
FFF
@90513
ACC
+
FFF
@90514
ACC
+
FFF
@90515
ACC
+
FFF
@90516
ACC
+
FFF
@90517
ACC
+
FFF
@90518
ACC
+
FFF
@90519
ACC
+
FFF
@90520
ACC
+
FFF
@90521
ACC
+
FFF
@90522
ACC
+
FFF
@90523
ACC
+
FFF
@90524
ACC
+
FFF
@90525
ACA
+
FFF
@90526
ACC
+
FFF
@90527
ACC
+
FFF
@90528
ACC
+
FFF
@90529
ACC
+
FFF
@90530
ACC
+
FFF
@90531
ACC
+
FFF
@90532
ACC
+
FFF
@90533
ACC
+
FFF
@90534
ACA
+
FFF
@90535
ACC
+
FFF
@90536
ACC
+
FFF
@90537
ACC
+
FFF
@90538
ACA
+
FFF
@90539
ACC
+
FFF
@90540
ACC
+
FFF
@90541
ACC
+
FFF
@90542
ACC
+
FFF
@90543
ACC
+
FFF
@90544
ACC
+
FFF
@90545
ACC
+
FFF
@90546
ACC
+
FFF
@90547
ACC
+
FFF
@90548
ACC
+
FFF
@90549
ACC
+
FFF
@90550
ACC
+
FFF
@90551
ACC
+
FFF
@90552
ACC
+
FFF
@90553
ACC
+
FFF
@90554
ACC
+
FFF
@90555
ACC
+
FFF
@90556
ACC
+
FFF
@90557
ACC
+
FFF
@90558
ACC
+
FFF
@90559
ACC
+
FFF
@90560
ACA
+
FFF
@90561
ACC
+
FFF
@90562
ACA
+
FFF
@90563
ACC
+
FFF
@90564
ACC
+
FFF
@90565
ACC
+
FFF
@90566
ACC
+
FFF
@90567
ACC
+
FFF
@90568
ACC
+
FFF
@90569
ACC
+
FFF
@90570
ACC
+
FFF
@90571
ACC
+
FFF
@90572
ACC
+
FFF
@90573
ACC
+
FFF
@90574
ACC
+
FFF
@90575
ACC
+
FFF
@90576
AGC
+
FFF
@90577
ACC
+
FFF
@90578
ACC
+
FFF
@90579
ACC
+
FFF
@90580
ACA
+
FFF
@90581
ACC
+
FFF
@90582
ACC
+
FFF
@90583
ACC
+
FFF
@90584
ACC
+
FFF
@90585
ACC
+
FFF
@90586
ACC
+
FFF
@90587
ACC
+
FFF
@90588
ACC
+
FFF
@90589
ACC
+
FFF
@90590
ACC
+
FFF
@90591
ACC
+
FFF
@90592
ACC
+
FFF
@90593
ACC
+
FFF
@90594
ACA
+
FFF
@90595
ACC
+
FFF
@90596
ACC
+
FFF
@90597
ACC
+
FFF
@90598
ACC
+
FFF
@90599
ACC
+
FFF
@90600
ACC
+
FFF
@90601
ACC
+
FFF
@90602
ACC
+
FFF
@90603
ACC
+
FFF
@90604
ACC
+
FFF
@90605
ACC
+
FFF
@90606
ACC
+
FFF
@90607
ACC
+
FFF
@90608
ACA
+
FFF
@90609
ACC
+
FFF
@90610
ACA
+
FFF
@90611
ACC
+
FFF
@90612
ACA
+
FFF
@90613
ACA
+
FFF
@90614
ACC
+
FFF
@90615
ACC
+
FFF
@90616
ACC
+
FFF
@90617
ACC
+
FFF
@90618
ACC
+
FFF
@90619
ACC
+
FFF
@90620
ACC
+
FFF
@90621
ACC
+
FFF
@90622
ACC
+
FFF
@90623
ACC
+
FFF
@90624
ACC
+
FFF
@90625
ACC
+
FFF
@90626
ACA
+
FFF
@90627
ACC
+
FFF
@90628
ACC
+
FFF
@90629
ACC
+
FFF
@90630
ACC
+
FFF
@90631
ACC
+
FFF
@90632
ACC
+
FFF
@90633
ACC
+
FFF
@90634
ACC
+
FFF
@90635
ACC
+
FFF
@90636
ACC
+
FFF
@90637
ACC
+
FFF
@90638
ACC
+
FFF
@90639
ACC
+
FFF
@90640
ACC
+
FFF
@90641
ACC
+
FFF
@90642
ACA
+
FFF
@90643
ACC
+
FFF
@90644
ACC
+
FFF
@90645
ACA
+
FFF
@90646
ACA
+
FFF
@90647
ACC
+
FFF
@90648
ACC
+
FFF
@90649
ACC
+
FFF
@90650
ACC
+
FFF
@90651
ACC
+
FFF
@90652
ACC
+
FFF
@90653
ACC
+
FFF
@90654
ACC
+
FFF
@90655
ACC
+
FFF
@90656
ACA
+
FFF
@90657
ACC
+
FFF
@90658
ACC
+
FFF
@90659
ACC
+
FFF
@90660
ACC
+
FFF
@90661
ACC
+
FFF
@90662
ACC
+
FFF
@90663
ACC
+
FFF
@90664
ACC
+
FFF
@90665
ACC
+
FFF
@90666
ATC
+
FFF
@90667
ACC
+
FFF
@90668
ACA
+
FFF
@90669
ACC
+
FFF
@90670
ACC
+
FFF
@90671
ACC
+
FFF
@90672
ACC
+
FFF
@90673
ACC
+
FFF
@90674
ACC
+
FFF
@90675
ACA
+
FFF
@90676
ACC
+
FFF
@90677
ACC
+
FFF
@90678
ACC
+
FFF
@90679
ACC
+
FFF
@90680
ACA
+
FFF
@90681
ACA
+
FFF
@90682
ACC
+
FFF
@90683
ACA
+
FFF
@90684
ACA
+
FFF
@90685
ACC
+
FFF
@90686
ACC
+
FFF
@90687
ACA
+
FFF
@90688
ACC
+
FFF
@90689
ACC
+
FFF
@90690
ACC
+
FFF
@90691
ACC
+
FFF
@90692
ACC
+
FFF
@90693
ACC
+
FFF
@90694
ACC
+
FFF
@90695
ACC
+
FFF
@90696
ACC
+
FFF
@90697
ACC
+
FFF
@90698
ACC
+
FFF
@90699
ACC
+
FFF
@90700
ACC
+
FFF
@90701
ACA
+
FFF
@90702
ACA
+
FFF
@90703
ACC
+
FFF
@90704
ACC
+
FFF
@90705
ACC
+
FFF
@90706
ACC
+
FFF
@90707
ACC
+
FFF
@90708
ACC
+
FFF
@90709
ACC
+
FFF
@90710
ACC
+
FFF
@90711
ACA
+
FFF
@90712
ACC
+
FFF
@90713
ACC
+
FFF
@90714
ACC
+
FFF
@90715
ACC
+
FFF
@90716
ACC
+
FFF
@90717
ACA
+
FFF
@90718
ACA
+
FFF
@90719
ACA
+
FFF
@90720
ACC
+
FFF
@90721
ACC
+
FFF
@90722
ACC
+
FFF
@90723
ACC
+
FFF
@90724
ACC
+
FFF
@90725
ACA
+
FFF
@90726
ACC
+
FFF
@90727
ACC
+
FFF
@90728
ACC
+
FFF
@90729
ACA
+
FFF
@90730
ACC
+
FFF
@90731
ACC
+
FFF
@90732
ACC
+
FFF
@90733
ACC
+
FFF
@90734
ACC
+
FFF
@90735
ACC
+
FFF
@90736
ACC
+
FFF
@90737
ACA
+
FFF
@90738
ACA
+
FFF
@90739
ACC
+
FFF
@90740
ACC
+
FFF
@90741
ACC
+
FFF
@90742
ACC
+
FFF
@90743
ACC
+
FFF
@90744
ACC
+
FFF
@90745
ACC
+
FFF
@90746
ACC
+
FFF
@90747
ACA
+
FFF
@90748
ACC
+
FFF
@90749
ACA
+
FFF
@90750
ACC
+
FFF
@90751
ACA
+
FFF
@90752
ACC
+
FFF
@90753
ACC
+
FFF
@90754
ACA
+
FFF
@90755
ACC
+
FFF
@90756
ACC
+
FFF
@90757
ACC
+
FFF
@90758
ACC
+
FFF
@90759
ACC
+
FFF
@90760
ACC
+
FFF
@90761
ACC
+
FFF
@90762
ACC
+
FFF
@90763
ACC
+
FFF
@90764
ACC
+
FFF
@90765
ACC
+
FFF
@90766
ACC
+
FFF
@90767
ACC
+
FFF
@90768
ACA
+
FFF
@90769
ACC
+
FFF
@90770
ACA
+
FFF
@90771
ACA
+
FFF
@90772
ACC
+
FFF
@90773
ACC
+
FFF
@90774
ACA
+
FFF
@90775
ACC
+
FFF
@90776
ACC
+
FFF
@90777
ACC
+
FFF
@90778
ACA
+
FFF
@90779
ACC
+
FFF
@90780
ACC
+
FFF
@90781
ACA
+
FFF
@90782
ACC
+
FFF
@90783
ACC
+
FFF
@90784
ACC
+
FFF
@90785
ACC
+
FFF
@90786
ACC
+
FFF
@90787
ACC
+
FFF
@90788
ACC
+
FFF
@90789
ACC
+
FFF
@90790
ACA
+
FFF
@90791
ACC
+
FFF
@90792
ACC
+
FFF
@90793
ACC
+
FFF
@90794
ACC
+
FFF
@90795
ACC
+
FFF
@90796
ACC
+
FFF
@90797
ACC
+
FFF
@90798
ACC
+
FFF
@90799
ACC
+
FFF
@90800
ACC
+
FFF
@90801
ACC
+
FFF
@90802
ACC
+
FFF
@90803
ACA
+
FFF
@90804
ACC
+
FFF
@90805
ACA
+
FFF
@90806
ACC
+
FFF
@90807
ACC
+
FFF
@90808
ACA
+
FFF
@90809
ACA
+
FFF
@90810
ACC
+
FFF
@90811
ACC
+
FFF
@90812
ACC
+
FFF
@90813
ACC
+
FFF
@90814
ACC
+
FFF
@90815
ACC
+
FFF
@90816
ACC
+
FFF
@90817
ACC
+
FFF
@90818
ACC
+
FFF
@90819
ACC
+
FFF
@90820
ACC
+
FFF
@90821
ACC
+
FFF
@90822
ACC
+
FFF
@90823
ACC
+
FFF
@90824
ACA
+
FFF
@90825
ACC
+
FFF
@90826
ACC
+
FFF
@90827
ACC
+
FFF
@90828
ACC
+
FFF
@90829
ACA
+
FFF
@90830
ACC
+
FFF
@90831
ACC
+
FFF
@90832
ACA
+
FFF
@90833
ACA
+
FFF
@90834
ACC
+
FFF
@90835
ACA
+
FFF
@90836
ACC
+
FFF
@90837
ACC
+
FFF
@90838
ACC
+
FFF
@90839
ACA
+
FFF
@90840
ACC
+
FFF
@90841
ACC
+
FFF
@90842
ACC
+
FFF
@90843
ACC
+
FFF
@90844
ACC
+
FFF
@90845
ACC
+
FFF
@90846
ACC
+
FFF
@90847
ACC
+
FFF
@90848
ACC
+
FFF
@90849
ACA
+
FFF
@90850
ACC
+
FFF
@90851
ACA
+
FFF
@90852
ACC
+
FFF
@90853
ACA
+
FFF
@90854
ACA
+
FFF
@90855
ACC
+
FFF
@90856
ACC
+
FFF
@90857
ACC
+
FFF
@90858
ACC
+
FFF
@90859
ACC
+
FFF
@90860
ACC
+
FFF
@90861
ACC
+
FFF
@90862
ACC
+
FFF
@90863
ACA
+
FFF
@90864
ACC
+
FFF
@90865
ACC
+
FFF
@90866
ACC
+
FFF
@90867
ACA
+
FFF
@90868
ACC
+
FFF
@90869
ACC
+
FFF
@90870
ACC
+
FFF
@90871
AGC
+
FFF
@90872
ACC
+
FFF
@90873
ACC
+
FFF
@90874
ACC
+
FFF
@90875
ACC
+
FFF
@90876
ACC
+
FFF
@90877
ACC
+
FFF
@90878
ACC
+
FFF
@90879
ACC
+
FFF
@90880
ACC
+
FFF
@90881
ACC
+
FFF
@90882
ACC
+
FFF
@90883
ACC
+
FFF
@90884
ACA
+
FFF
@90885
ACC
+
FFF
@90886
ACC
+
FFF
@90887
ACC
+
FFF
@90888
ACA
+
FFF
@90889
ACC
+
FFF
@90890
ACA
+
FFF
@90891
ACC
+
FFF
@90892
ACC
+
FFF
@90893
ACC
+
FFF
@90894
ACC
+
FFF
@90895
ACC
+
FFF
@90896
ACC
+
FFF
@90897
ACC
+
FFF
@90898
ACC
+
FFF
@90899
ACA
+
FFF
@90900
ACC
+
FFF
@90901
ACC
+
FFF
@90902
ACA
+
FFF
@90903
ACA
+
FFF
@90904
ACC
+
FFF
@90905
ACC
+
FFF
@90906
ACC
+
FFF
@90907
ACC
+
FFF
@90908
ACC
+
FFF
@90909
ACA
+
FFF
@90910
ACC
+
FFF
@90911
ACC
+
FFF
@90912
ACA
+
FFF
@90913
ACC
+
FFF
@90914
ACC
+
FFF
@90915
ACA
+
FFF
@90916
ACC
+
FFF
@90917
ACA
+
FFF
@90918
ACA
+
FFF
@90919
ACC
+
FFF
@90920
ACC
+
FFF
@90921
ACC
+
FFF
@90922
ACA
+
FFF
@90923
ACA
+
FFF
@90924
ACA
+
FFF
@90925
ACC
+
FFF
@90926
ACC
+
FFF
@90927
ACC
+
FFF
@90928
ACC
+
FFF
@90929
ATC
+
FFF
@90930
ACC
+
FFF
@90931
ACC
+
FFF
@90932
ACC
+
FFF
@90933
ACA
+
FFF
@90934
ACC
+
FFF
@90935
ACC
+
FFF
@90936
ACC
+
FFF
@90937
ACC
+
FFF
@90938
ACC
+
FFF
@90939
ACA
+
FFF
@90940
ACC
+
FFF
@90941
ACC
+
FFF
@90942
ACA
+
FFF
@90943
ACC
+
FFF
@90944
ACC
+
FFF
@90945
ACA
+
FFF
@90946
ACC
+
FFF
@90947
ACC
+
FFF
@90948
ACC
+
FFF
@90949
ACC
+
FFF
@90950
ACC
+
FFF
@90951
ACC
+
FFF
@90952
ACC
+
FFF
@90953
ACA
+
FFF
@90954
ACA
+
FFF
@90955
ACC
+
FFF
@90956
ACC
+
FFF
@90957
AGC
+
FFF
@90958
ACA
+
FFF
@90959
ACC
+
FFF
@90960
ACC
+
FFF
@90961
ACC
+
FFF
@90962
ACA
+
FFF
@90963
ACC
+
FFF
@90964
ACC
+
FFF
@90965
ACC
+
FFF
@90966
ACC
+
FFF
@90967
ACC
+
FFF
@90968
ACC
+
FFF
@90969
ACC
+
FFF
@90970
ACC
+
FFF
@90971
AGC
+
FFF
@90972
ACC
+
FFF
@90973
ACC
+
FFF
@90974
ACC
+
FFF
@90975
ACC
+
FFF
@90976
ACC
+
FFF
@90977
ACC
+
FFF
@90978
ACA
+
FFF
@90979
ACC
+
FFF
@90980
ACC
+
FFF
@90981
ACC
+
FFF
@90982
ACC
+
FFF
@90983
ACC
+
FFF
@90984
ACC
+
FFF
@90985
ACC
+
FFF
@90986
ACC
+
FFF
@90987
ACC
+
FFF
@90988
ACA
+
FFF
@90989
ACC
+
FFF
@90990
ACC
+
FFF
@90991
ACC
+
FFF
@90992
ACC
+
FFF
@90993
ACC
+
FFF
@90994
ACC
+
FFF
@90995
ACC
+
FFF
@90996
ACA
+
FFF
@90997
ACC
+
FFF
@90998
ACC
+
FFF
@90999
ACC
+
FFF
@91000
ACC
+
FFF
@91001
ACC
+
FFF
@91002
ACC
+
FFF
@91003
ACC
+
FFF
@91004
ACC
+
FFF
@91005
ACC
+
FFF
@91006
ACC
+
FFF
@91007
ACA
+
FFF
@91008
ACC
+
FFF
@91009
ACC
+
FFF
@91010
ACA
+
FFF
@91011
ACC
+
FFF
@91012
ACC
+
FFF
@91013
ACC
+
FFF
@91014
ACC
+
FFF
@91015
ACC
+
FFF
@91016
ACA
+
FFF
@91017
ACC
+
FFF
@91018
ACA
+
FFF
@91019
ACA
+
FFF
@91020
ACC
+
FFF
@91021
ACC
+
FFF
@91022
ACC
+
FFF
@91023
ACC
+
FFF
@91024
ACC
+
FFF
@91025
ACC
+
FFF
@91026
ACC
+
FFF
@91027
ACC
+
FFF
@91028
ACC
+
FFF
@91029
ACA
+
FFF
@91030
ACC
+
FFF
@91031
ACA
+
FFF
@91032
ACC
+
FFF
@91033
ACA
+
FFF
@91034
ACC
+
FFF
@91035
ACA
+
FFF
@91036
ACC
+
FFF
@91037
ACC
+
FFF
@91038
ACA
+
FFF
@91039
ACC
+
FFF
@91040
ACC
+
FFF
@91041
ACA
+
FFF
@91042
ACC
+
FFF
@91043
ACC
+
FFF
@91044
ACC
+
FFF
@91045
ACC
+
FFF
@91046
ACC
+
FFF
@91047
ACC
+
FFF
@91048
ACA
+
FFF
@91049
ACC
+
FFF
@91050
ACC
+
FFF
@91051
ACC
+
FFF
@91052
ACC
+
FFF
@91053
ACC
+
FFF
@91054
ACC
+
FFF
@91055
ACC
+
FFF
@91056
ACC
+
FFF
@91057
ACC
+
FFF
@91058
ACC
+
FFF
@91059
ACA
+
FFF
@91060
ACA
+
FFF
@91061
ACC
+
FFF
@91062
ACC
+
FFF
@91063
ACC
+
FFF
@91064
ACC
+
FFF
@91065
ACC
+
FFF
@91066
ACC
+
FFF
@91067
ACC
+
FFF
@91068
ACC
+
FFF
@91069
ACC
+
FFF
@91070
ACC
+
FFF
@91071
ACC
+
FFF
@91072
ACC
+
FFF
@91073
ACC
+
FFF
@91074
ACC
+
FFF
@91075
ACC
+
FFF
@91076
ACC
+
FFF
@91077
ACC
+
FFF
@91078
ACC
+
FFF
@91079
ACA
+
FFF
@91080
ACC
+
FFF
@91081
ACA
+
FFF
@91082
ACC
+
FFF
@91083
ACA
+
FFF
@91084
ACC
+
FFF
@91085
ACC
+
FFF
@91086
ACC
+
FFF
@91087
ACC
+
FFF
@91088
ACA
+
FFF
@91089
ACA
+
FFF
@91090
ACA
+
FFF
@91091
ACC
+
FFF
@91092
ACA
+
FFF
@91093
ACC
+
FFF
@91094
ACC
+
FFF
@91095
ACC
+
FFF
@91096
ACC
+
FFF
@91097
ACC
+
FFF
@91098
ACC
+
FFF
@91099
ACC
+
FFF
@91100
ACC
+
FFF
@91101
ACC
+
FFF
@91102
ACC
+
FFF
@91103
ACC
+
FFF
@91104
ACA
+
FFF
@91105
ACC
+
FFF
@91106
ACC
+
FFF
@91107
ACC
+
FFF
@91108
ACC
+
FFF
@91109
ACC
+
FFF
@91110
ACC
+
FFF
@91111
ACC
+
FFF
@91112
ACC
+
FFF
@91113
ATC
+
FFF
@91114
ACA
+
FFF
@91115
ACC
+
FFF
@91116
ACA
+
FFF
@91117
ACC
+
FFF
@91118
ACC
+
FFF
@91119
ACC
+
FFF
@91120
ACC
+
FFF
@91121
ACC
+
FFF
@91122
ACC
+
FFF
@91123
ACA
+
FFF
@91124
ACC
+
FFF
@91125
ACA
+
FFF
@91126
ACA
+
FFF
@91127
ACC
+
FFF
@91128
ACA
+
FFF
@91129
ACC
+
FFF
@91130
ACA
+
FFF
@91131
ACA
+
FFF
@91132
ACC
+
FFF
@91133
ACC
+
FFF
@91134
ACA
+
FFF
@91135
ACC
+
FFF
@91136
ACC
+
FFF
@91137
ACC
+
FFF
@91138
ACA
+
FFF
@91139
ACA
+
FFF
@91140
ACA
+
FFF
@91141
ACC
+
FFF
@91142
ACC
+
FFF
@91143
ACC
+
FFF
@91144
ACC
+
FFF
@91145
ACA
+
FFF
@91146
ACC
+
FFF
@91147
ACA
+
FFF
@91148
ACA
+
FFF
@91149
ACC
+
FFF
@91150
ACA
+
FFF
@91151
ACC
+
FFF
@91152
ACA
+
FFF
@91153
ACC
+
FFF
@91154
ACC
+
FFF
@91155
ACC
+
FFF
@91156
ACC
+
FFF
@91157
ACC
+
FFF
@91158
ACC
+
FFF
@91159
ACA
+
FFF
@91160
ACC
+
FFF
@91161
ACC
+
FFF
@91162
ACC
+
FFF
@91163
ACC
+
FFF
@91164
ACC
+
FFF
@91165
ACC
+
FFF
@91166
ACC
+
FFF
@91167
ACC
+
FFF
@91168
ACA
+
FFF
@91169
ACC
+
FFF
@91170
ACC
+
FFF
@91171
ACC
+
FFF
@91172
ACA
+
FFF
@91173
ACC
+
FFF
@91174
ACC
+
FFF
@91175
ACC
+
FFF
@91176
ACC
+
FFF
@91177
ACC
+
FFF
@91178
ACC
+
FFF
@91179
ACC
+
FFF
@91180
ACC
+
FFF
@91181
ACC
+
FFF
@91182
ACC
+
FFF
@91183
ACC
+
FFF
@91184
ACC
+
FFF
@91185
ACC
+
FFF
@91186
ACC
+
FFF
@91187
ACC
+
FFF
@91188
ACA
+
FFF
@91189
ACC
+
FFF
@91190
ACC
+
FFF
@91191
ACC
+
FFF
@91192
ACC
+
FFF
@91193
ACC
+
FFF
@91194
ACC
+
FFF
@91195
ACC
+
FFF
@91196
ACC
+
FFF
@91197
ACC
+
FFF
@91198
ACC
+
FFF
@91199
ACC
+
FFF
@91200
ACC
+
FFF
@91201
ACC
+
FFF
@91202
ACA
+
FFF
@91203
ACA
+
FFF
@91204
ACC
+
FFF
@91205
ACC
+
FFF
@91206
ACA
+
FFF
@91207
ACA
+
FFF
@91208
ACC
+
FFF
@91209
ACC
+
FFF
@91210
ACC
+
FFF
@91211
ACC
+
FFF
@91212
ACC
+
FFF
@91213
ACC
+
FFF
@91214
ACC
+
FFF
@91215
ACC
+
FFF
@91216
ACC
+
FFF
@91217
ACC
+
FFF
@91218
ACC
+
FFF
@91219
ACC
+
FFF
@91220
ACC
+
FFF
@91221
ACC
+
FFF
@91222
ACA
+
FFF
@91223
ACA
+
FFF
@91224
ACA
+
FFF
@91225
ACC
+
FFF
@91226
ACC
+
FFF
@91227
ACC
+
FFF
@91228
ACC
+
FFF
@91229
ACC
+
FFF
@91230
ACC
+
FFF
@91231
ACA
+
FFF
@91232
ACC
+
FFF
@91233
ACC
+
FFF
@91234
ACC
+
FFF
@91235
ACC
+
FFF
@91236
ACC
+
FFF
@91237
ACA
+
FFF
@91238
ACA
+
FFF
@91239
ACA
+
FFF
@91240
ACC
+
FFF
@91241
ACC
+
FFF
@91242
ACC
+
FFF
@91243
ACC
+
FFF
@91244
ACC
+
FFF
@91245
ACC
+
FFF
@91246
ACC
+
FFF
@91247
ACA
+
FFF
@91248
ACC
+
FFF
@91249
ACC
+
FFF
@91250
ACC
+
FFF
@91251
ACC
+
FFF
@91252
ACC
+
FFF
@91253
ACC
+
FFF
@91254
ACC
+
FFF
@91255
ACA
+
FFF
@91256
ACC
+
FFF
@91257
ACC
+
FFF
@91258
ACC
+
FFF
@91259
ACC
+
FFF
@91260
ACC
+
FFF
@91261
ACA
+
FFF
@91262
ACC
+
FFF
@91263
ACC
+
FFF
@91264
ACC
+
FFF
@91265
ACC
+
FFF
@91266
ACC
+
FFF
@91267
ACC
+
FFF
@91268
ACC
+
FFF
@91269
ACC
+
FFF
@91270
ACC
+
FFF
@91271
ACC
+
FFF
@91272
ACA
+
FFF
@91273
ACC
+
FFF
@91274
ACC
+
FFF
@91275
ACA
+
FFF
@91276
ACC
+
FFF
@91277
ACC
+
FFF
@91278
ACC
+
FFF
@91279
ACC
+
FFF
@91280
ACC
+
FFF
@91281
ACC
+
FFF
@91282
ACC
+
FFF
@91283
ACC
+
FFF
@91284
ACA
+
FFF
@91285
ACA
+
FFF
@91286
ACA
+
FFF
@91287
ACC
+
FFF
@91288
ACC
+
FFF
@91289
ACC
+
FFF
@91290
ACC
+
FFF
@91291
ACC
+
FFF
@91292
ACC
+
FFF
@91293
ACC
+
FFF
@91294
ACC
+
FFF
@91295
ACC
+
FFF
@91296
ACC
+
FFF
@91297
ACA
+
FFF
@91298
ACC
+
FFF
@91299
ACC
+
FFF
@91300
ACC
+
FFF
@91301
ATC
+
FFF
@91302
ACC
+
FFF
@91303
ACC
+
FFF
@91304
ACC
+
FFF
@91305
ACC
+
FFF
@91306
ACC
+
FFF
@91307
ACC
+
FFF
@91308
ACC
+
FFF
@91309
ACC
+
FFF
@91310
ACC
+
FFF
@91311
ACC
+
FFF
@91312
ACC
+
FFF
@91313
ACC
+
FFF
@91314
ACC
+
FFF
@91315
ACC
+
FFF
@91316
ACA
+
FFF
@91317
ACC
+
FFF
@91318
ACC
+
FFF
@91319
ACC
+
FFF
@91320
ACC
+
FFF
@91321
ACA
+
FFF
@91322
ACC
+
FFF
@91323
ACC
+
FFF
@91324
ACC
+
FFF
@91325
ACC
+
FFF
@91326
ACC
+
FFF
@91327
ACC
+
FFF
@91328
ACC
+
FFF
@91329
ACC
+
FFF
@91330
ACC
+
FFF
@91331
ACC
+
FFF
@91332
ACA
+
FFF
@91333
ACC
+
FFF
@91334
ACC
+
FFF
@91335
ACA
+
FFF
@91336
ACC
+
FFF
@91337
ACC
+
FFF
@91338
ACA
+
FFF
@91339
ACC
+
FFF
@91340
ACC
+
FFF
@91341
ACC
+
FFF
@91342
ACC
+
FFF
@91343
ACC
+
FFF
@91344
ACC
+
FFF
@91345
ACC
+
FFF
@91346
ACC
+
FFF
@91347
ACA
+
FFF
@91348
ACC
+
FFF
@91349
ACC
+
FFF
@91350
ACC
+
FFF
@91351
ACC
+
FFF
@91352
ACC
+
FFF
@91353
ACC
+
FFF
@91354
ACC
+
FFF
@91355
ACC
+
FFF
@91356
ACC
+
FFF
@91357
ACA
+
FFF
@91358
ACC
+
FFF
@91359
ACC
+
FFF
@91360
ACC
+
FFF
@91361
ACA
+
FFF
@91362
ACC
+
FFF
@91363
ACC
+
FFF
@91364
ACC
+
FFF
@91365
ACA
+
FFF
@91366
ACC
+
FFF
@91367
ACC
+
FFF
@91368
ACC
+
FFF
@91369
ACC
+
FFF
@91370
ACC
+
FFF
@91371
ACC
+
FFF
@91372
ACA
+
FFF
@91373
ACC
+
FFF
@91374
ACA
+
FFF
@91375
ACC
+
FFF
@91376
ACC
+
FFF
@91377
ACA
+
FFF
@91378
ACC
+
FFF
@91379
ACA
+
FFF
@91380
ACA
+
FFF
@91381
ACA
+
FFF
@91382
ACC
+
FFF
@91383
ACC
+
FFF
@91384
ACC
+
FFF
@91385
ACA
+
FFF
@91386
ACC
+
FFF
@91387
ACC
+
FFF
@91388
ACA
+
FFF
@91389
ACC
+
FFF
@91390
ACC
+
FFF
@91391
ACC
+
FFF
@91392
ACC
+
FFF
@91393
ACC
+
FFF
@91394
ACC
+
FFF
@91395
ACC
+
FFF
@91396
ACC
+
FFF
@91397
ACC
+
FFF
@91398
ACC
+
FFF
@91399
ACC
+
FFF
@91400
ACC
+
FFF
@91401
ACC
+
FFF
@91402
ACC
+
FFF
@91403
ACC
+
FFF
@91404
ACC
+
FFF
@91405
ACC
+
FFF
@91406
ACC
+
FFF
@91407
ACA
+
FFF
@91408
ACC
+
FFF
@91409
ACA
+
FFF
@91410
ACC
+
FFF
@91411
ACC
+
FFF
@91412
ACC
+
FFF
@91413
ACA
+
FFF
@91414
ACC
+
FFF
@91415
ACC
+
FFF
@91416
ACA
+
FFF
@91417
ACC
+
FFF
@91418
ACC
+
FFF
@91419
ACC
+
FFF
@91420
ACC
+
FFF
@91421
ACA
+
FFF
@91422
ACC
+
FFF
@91423
ACC
+
FFF
@91424
ACC
+
FFF
@91425
ACC
+
FFF
@91426
ACC
+
FFF
@91427
ACC
+
FFF
@91428
ACC
+
FFF
@91429
ACC
+
FFF
@91430
ACC
+
FFF
@91431
ACC
+
FFF
@91432
ACC
+
FFF
@91433
ACA
+
FFF
@91434
ACC
+
FFF
@91435
ACA
+
FFF
@91436
ACC
+
FFF
@91437
ACC
+
FFF
@91438
ACC
+
FFF
@91439
ACA
+
FFF
@91440
ACC
+
FFF
@91441
ACC
+
FFF
@91442
ACC
+
FFF
@91443
ACC
+
FFF
@91444
ACC
+
FFF
@91445
ACC
+
FFF
@91446
ACC
+
FFF
@91447
ACC
+
FFF
@91448
ACC
+
FFF
@91449
ACC
+
FFF
@91450
ACC
+
FFF
@91451
ACC
+
FFF
@91452
ACC
+
FFF
@91453
ACC
+
FFF
@91454
ACA
+
FFF
@91455
ACA
+
FFF
@91456
ATC
+
FFF
@91457
ACC
+
FFF
@91458
ACC
+
FFF
@91459
ACC
+
FFF
@91460
ACC
+
FFF
@91461
ACC
+
FFF
@91462
ACA
+
FFF
@91463
ACC
+
FFF
@91464
ACC
+
FFF
@91465
ACC
+
FFF
@91466
ACC
+
FFF
@91467
ACC
+
FFF
@91468
ACC
+
FFF
@91469
ACC
+
FFF
@91470
ACC
+
FFF
@91471
ACC
+
FFF
@91472
ACC
+
FFF
@91473
ACC
+
FFF
@91474
ACA
+
FFF
@91475
ACC
+
FFF
@91476
ACC
+
FFF
@91477
ACC
+
FFF
@91478
ACC
+
FFF
@91479
ACC
+
FFF
@91480
ACC
+
FFF
@91481
ACA
+
FFF
@91482
ACC
+
FFF
@91483
ACC
+
FFF
@91484
ACC
+
FFF
@91485
ACC
+
FFF
@91486
ACC
+
FFF
@91487
ACC
+
FFF
@91488
ACC
+
FFF
@91489
ACC
+
FFF
@91490
ACA
+
FFF
@91491
ACC
+
FFF
@91492
ACC
+
FFF
@91493
ACC
+
FFF
@91494
ACC
+
FFF
@91495
ACC
+
FFF
@91496
ACC
+
FFF
@91497
ACC
+
FFF
@91498
ACC
+
FFF
@91499
ACC
+
FFF
@91500
ACC
+
FFF
@91501
ACC
+
FFF
@91502
ACA
+
FFF
@91503
ACC
+
FFF
@91504
ACC
+
FFF
@91505
ACC
+
FFF
@91506
ACC
+
FFF
@91507
ACC
+
FFF
@91508
ACA
+
FFF
@91509
ACC
+
FFF
@91510
ACC
+
FFF
@91511
ACC
+
FFF
@91512
ACC
+
FFF
@91513
ACC
+
FFF
@91514
ACC
+
FFF
@91515
ACA
+
FFF
@91516
ACC
+
FFF
@91517
ACC
+
FFF
@91518
ACC
+
FFF
@91519
ACA
+
FFF
@91520
ACC
+
FFF
@91521
ACC
+
FFF
@91522
AGC
+
FFF
@91523
ACC
+
FFF
@91524
ACA
+
FFF
@91525
ACC
+
FFF
@91526
ACC
+
FFF
@91527
ACC
+
FFF
@91528
ACA
+
FFF
@91529
ACC
+
FFF
@91530
ACC
+
FFF
@91531
ACA
+
FFF
@91532
ACC
+
FFF
@91533
ACC
+
FFF
@91534
ACC
+
FFF
@91535
ACC
+
FFF
@91536
ACC
+
FFF
@91537
ACA
+
FFF
@91538
ACA
+
FFF
@91539
ACA
+
FFF
@91540
ACC
+
FFF
@91541
ACC
+
FFF
@91542
ACC
+
FFF
@91543
ACC
+
FFF
@91544
ACC
+
FFF
@91545
ACC
+
FFF
@91546
ACC
+
FFF
@91547
ACC
+
FFF
@91548
ACC
+
FFF
@91549
ACC
+
FFF
@91550
ACC
+
FFF
@91551
ACC
+
FFF
@91552
ACC
+
FFF
@91553
ACC
+
FFF
@91554
ACC
+
FFF
@91555
ACC
+
FFF
@91556
ACC
+
FFF
@91557
ACC
+
FFF
@91558
ACC
+
FFF
@91559
ACC
+
FFF
@91560
ACC
+
FFF
@91561
ACA
+
FFF
@91562
ACC
+
FFF
@91563
ACC
+
FFF
@91564
ACC
+
FFF
@91565
ACA
+
FFF
@91566
ACC
+
FFF
@91567
ACC
+
FFF
@91568
ACC
+
FFF
@91569
ACC
+
FFF
@91570
ACC
+
FFF
@91571
ACC
+
FFF
@91572
ACA
+
FFF
@91573
ACC
+
FFF
@91574
ACC
+
FFF
@91575
ACC
+
FFF
@91576
ACC
+
FFF
@91577
ACC
+
FFF
@91578
ACA
+
FFF
@91579
ACC
+
FFF
@91580
ACA
+
FFF
@91581
ACC
+
FFF
@91582
ACC
+
FFF
@91583
ACC
+
FFF
@91584
ACC
+
FFF
@91585
ACC
+
FFF
@91586
ACC
+
FFF
@91587
ACA
+
FFF
@91588
ACC
+
FFF
@91589
ACC
+
FFF
@91590
ACC
+
FFF
@91591
ACC
+
FFF
@91592
ACC
+
FFF
@91593
ACC
+
FFF
@91594
ACC
+
FFF
@91595
ACC
+
FFF
@91596
ACC
+
FFF
@91597
ACC
+
FFF
@91598
ACC
+
FFF
@91599
ACA
+
FFF
@91600
ACC
+
FFF
@91601
ACC
+
FFF
@91602
ACC
+
FFF
@91603
ACC
+
FFF
@91604
ACA
+
FFF
@91605
ACC
+
FFF
@91606
ACC
+
FFF
@91607
ACC
+
FFF
@91608
ACC
+
FFF
@91609
ACA
+
FFF
@91610
ACC
+
FFF
@91611
ACC
+
FFF
@91612
ACC
+
FFF
@91613
ACA
+
FFF
@91614
ACC
+
FFF
@91615
ACC
+
FFF
@91616
ACC
+
FFF
@91617
ACC
+
FFF
@91618
ACC
+
FFF
@91619
ACC
+
FFF
@91620
ACC
+
FFF
@91621
ACA
+
FFF
@91622
ACA
+
FFF
@91623
ACC
+
FFF
@91624
ACA
+
FFF
@91625
ACC
+
FFF
@91626
ACA
+
FFF
@91627
ACC
+
FFF
@91628
ACA
+
FFF
@91629
ACC
+
FFF
@91630
ACC
+
FFF
@91631
ACC
+
FFF
@91632
ACC
+
FFF
@91633
ACA
+
FFF
@91634
ACC
+
FFF
@91635
ACC
+
FFF
@91636
ACC
+
FFF
@91637
ACC
+
FFF
@91638
ACC
+
FFF
@91639
ACC
+
FFF
@91640
ACC
+
FFF
@91641
ACC
+
FFF
@91642
ACC
+
FFF
@91643
ACC
+
FFF
@91644
ACC
+
FFF
@91645
ACC
+
FFF
@91646
ACC
+
FFF
@91647
ACA
+
FFF
@91648
ACC
+
FFF
@91649
ACC
+
FFF
@91650
ACC
+
FFF
@91651
ACC
+
FFF
@91652
ACC
+
FFF
@91653
ACC
+
FFF
@91654
ACA
+
FFF
@91655
ACA
+
FFF
@91656
ACA
+
FFF
@91657
ACC
+
FFF
@91658
ACC
+
FFF
@91659
ACC
+
FFF
@91660
ACA
+
FFF
@91661
ACA
+
FFF
@91662
ACC
+
FFF
@91663
ACC
+
FFF
@91664
ACC
+
FFF
@91665
ACC
+
FFF
@91666
ACC
+
FFF
@91667
ACC
+
FFF
@91668
ACC
+
FFF
@91669
ACA
+
FFF
@91670
ACC
+
FFF
@91671
ACC
+
FFF
@91672
ACC
+
FFF
@91673
ACC
+
FFF
@91674
ACC
+
FFF
@91675
ACA
+
FFF
@91676
ACC
+
FFF
@91677
ACC
+
FFF
@91678
ACC
+
FFF
@91679
ACC
+
FFF
@91680
ACA
+
FFF
@91681
ACA
+
FFF
@91682
ACC
+
FFF
@91683
ACC
+
FFF
@91684
ACC
+
FFF
@91685
ACC
+
FFF
@91686
ACC
+
FFF
@91687
ACC
+
FFF
@91688
ACA
+
FFF
@91689
ACA
+
FFF
@91690
ACA
+
FFF
@91691
ACC
+
FFF
@91692
ACA
+
FFF
@91693
ACC
+
FFF
@91694
ACA
+
FFF
@91695
ACA
+
FFF
@91696
ACC
+
FFF
@91697
ACC
+
FFF
@91698
ACC
+
FFF
@91699
ACC
+
FFF
@91700
ACC
+
FFF
@91701
ACC
+
FFF
@91702
ACC
+
FFF
@91703
ACA
+
FFF
@91704
ACC
+
FFF
@91705
ACC
+
FFF
@91706
ACC
+
FFF
@91707
ACC
+
FFF
@91708
ACC
+
FFF
@91709
ACC
+
FFF
@91710
ACA
+
FFF
@91711
ACC
+
FFF
@91712
ACC
+
FFF
@91713
ACC
+
FFF
@91714
ACC
+
FFF
@91715
ACC
+
FFF
@91716
ACA
+
FFF
@91717
ACC
+
FFF
@91718
ACA
+
FFF
@91719
ACC
+
FFF
@91720
ATC
+
FFF
@91721
ACC
+
FFF
@91722
ACC
+
FFF
@91723
ACC
+
FFF
@91724
ACC
+
FFF
@91725
ACA
+
FFF
@91726
ACC
+
FFF
@91727
ACC
+
FFF
@91728
ACC
+
FFF
@91729
ACC
+
FFF
@91730
ACC
+
FFF
@91731
ACC
+
FFF
@91732
ACC
+
FFF
@91733
ACC
+
FFF
@91734
ACA
+
FFF
@91735
ACA
+
FFF
@91736
ACC
+
FFF
@91737
ACC
+
FFF
@91738
ACC
+
FFF
@91739
ACC
+
FFF
@91740
ACC
+
FFF
@91741
ACA
+
FFF
@91742
ACA
+
FFF
@91743
ACC
+
FFF
@91744
ACC
+
FFF
@91745
ACC
+
FFF
@91746
ACC
+
FFF
@91747
ACC
+
FFF
@91748
ACC
+
FFF
@91749
ACA
+
FFF
@91750
ACC
+
FFF
@91751
ACA
+
FFF
@91752
ACA
+
FFF
@91753
ACC
+
FFF
@91754
ACC
+
FFF
@91755
ACC
+
FFF
@91756
ACC
+
FFF
@91757
ACC
+
FFF
@91758
ACC
+
FFF
@91759
ACC
+
FFF
@91760
ACA
+
FFF
@91761
ACC
+
FFF
@91762
ACC
+
FFF
@91763
ACA
+
FFF
@91764
ACC
+
FFF
@91765
ACC
+
FFF
@91766
ACA
+
FFF
@91767
ACC
+
FFF
@91768
ACA
+
FFF
@91769
ACC
+
FFF
@91770
ACA
+
FFF
@91771
ACC
+
FFF
@91772
ACC
+
FFF
@91773
ACA
+
FFF
@91774
ACC
+
FFF
@91775
ACC
+
FFF
@91776
ACC
+
FFF
@91777
ACC
+
FFF
@91778
ACC
+
FFF
@91779
ACC
+
FFF
@91780
ACC
+
FFF
@91781
ACC
+
FFF
@91782
ACC
+
FFF
@91783
ACC
+
FFF
@91784
ACC
+
FFF
@91785
ACC
+
FFF
@91786
ACC
+
FFF
@91787
ACC
+
FFF
@91788
ACC
+
FFF
@91789
ACC
+
FFF
@91790
ACA
+
FFF
@91791
ACC
+
FFF
@91792
ACA
+
FFF
@91793
ACC
+
FFF
@91794
ACC
+
FFF
@91795
ACC
+
FFF
@91796
ACC
+
FFF
@91797
ACC
+
FFF
@91798
ACA
+
FFF
@91799
ACC
+
FFF
@91800
ATA
+
FFF
@91801
ACA
+
FFF
@91802
ACA
+
FFF
@91803
ACC
+
FFF
@91804
ACA
+
FFF
@91805
ACC
+
FFF
@91806
ACC
+
FFF
@91807
ACC
+
FFF
@91808
ACC
+
FFF
@91809
ACC
+
FFF
@91810
ACC
+
FFF
@91811
ACA
+
FFF
@91812
ACC
+
FFF
@91813
ACC
+
FFF
@91814
ACC
+
FFF
@91815
ACC
+
FFF
@91816
ACC
+
FFF
@91817
ACA
+
FFF
@91818
AGC
+
FFF
@91819
ACC
+
FFF
@91820
ACC
+
FFF
@91821
ACC
+
FFF
@91822
ACC
+
FFF
@91823
ACC
+
FFF
@91824
ACC
+
FFF
@91825
ACC
+
FFF
@91826
ACC
+
FFF
@91827
ACA
+
FFF
@91828
ACA
+
FFF
@91829
ACC
+
FFF
@91830
ACC
+
FFF
@91831
ACA
+
FFF
@91832
ACC
+
FFF
@91833
ACC
+
FFF
@91834
ACC
+
FFF
@91835
ACC
+
FFF
@91836
ACC
+
FFF
@91837
ACA
+
FFF
@91838
ACC
+
FFF
@91839
ACC
+
FFF
@91840
ACC
+
FFF
@91841
ACC
+
FFF
@91842
ACA
+
FFF
@91843
ACA
+
FFF
@91844
ACC
+
FFF
@91845
ACC
+
FFF
@91846
ACC
+
FFF
@91847
ACC
+
FFF
@91848
ACC
+
FFF
@91849
ACC
+
FFF
@91850
ACC
+
FFF
@91851
ACC
+
FFF
@91852
ACC
+
FFF
@91853
ACC
+
FFF
@91854
ACA
+
FFF
@91855
ACC
+
FFF
@91856
ACA
+
FFF
@91857
ACC
+
FFF
@91858
ACC
+
FFF
@91859
ACC
+
FFF
@91860
ACC
+
FFF
@91861
ACA
+
FFF
@91862
ACC
+
FFF
@91863
ACC
+
FFF
@91864
ACC
+
FFF
@91865
ACC
+
FFF
@91866
ACC
+
FFF
@91867
ACC
+
FFF
@91868
ACA
+
FFF
@91869
ACC
+
FFF
@91870
ACC
+
FFF
@91871
ACC
+
FFF
@91872
ACA
+
FFF
@91873
ACC
+
FFF
@91874
ATA
+
FFF
@91875
ACC
+
FFF
@91876
ACC
+
FFF
@91877
ACC
+
FFF
@91878
ACC
+
FFF
@91879
ACC
+
FFF
@91880
ACC
+
FFF
@91881
ACC
+
FFF
@91882
ACA
+
FFF
@91883
ACC
+
FFF
@91884
ACC
+
FFF
@91885
ACC
+
FFF
@91886
ACC
+
FFF
@91887
ACC
+
FFF
@91888
ACC
+
FFF
@91889
ACA
+
FFF
@91890
ACC
+
FFF
@91891
ACC
+
FFF
@91892
ACC
+
FFF
@91893
ACC
+
FFF
@91894
ACA
+
FFF
@91895
ACA
+
FFF
@91896
ACC
+
FFF
@91897
ACA
+
FFF
@91898
ACC
+
FFF
@91899
ACC
+
FFF
@91900
ACC
+
FFF
@91901
ACC
+
FFF
@91902
ACC
+
FFF
@91903
ACA
+
FFF
@91904
ACC
+
FFF
@91905
ACC
+
FFF
@91906
ACC
+
FFF
@91907
ACC
+
FFF
@91908
ACC
+
FFF
@91909
ACC
+
FFF
@91910
ACC
+
FFF
@91911
ACC
+
FFF
@91912
ACC
+
FFF
@91913
ACC
+
FFF
@91914
ACC
+
FFF
@91915
ACC
+
FFF
@91916
ACA
+
FFF
@91917
ACC
+
FFF
@91918
ACC
+
FFF
@91919
ACC
+
FFF
@91920
ACC
+
FFF
@91921
ACC
+
FFF
@91922
ACC
+
FFF
@91923
ACC
+
FFF
@91924
ACA
+
FFF
@91925
ACC
+
FFF
@91926
ACC
+
FFF
@91927
ACA
+
FFF
@91928
ACC
+
FFF
@91929
ACC
+
FFF
@91930
ACA
+
FFF
@91931
ACC
+
FFF
@91932
ACC
+
FFF
@91933
ACC
+
FFF
@91934
ACC
+
FFF
@91935
ACC
+
FFF
@91936
ACC
+
FFF
@91937
ACC
+
FFF
@91938
ACC
+
FFF
@91939
ACC
+
FFF
@91940
ACC
+
FFF
@91941
ACC
+
FFF
@91942
ACC
+
FFF
@91943
ACC
+
FFF
@91944
ACA
+
FFF
@91945
ACC
+
FFF
@91946
ACA
+
FFF
@91947
ACC
+
FFF
@91948
ACC
+
FFF
@91949
ACC
+
FFF
@91950
ACC
+
FFF
@91951
ACC
+
FFF
@91952
ACC
+
FFF
@91953
ACA
+
FFF
@91954
ACA
+
FFF
@91955
ACC
+
FFF
@91956
ACC
+
FFF
@91957
ACC
+
FFF
@91958
ACC
+
FFF
@91959
ACC
+
FFF
@91960
ACC
+
FFF
@91961
ACC
+
FFF
@91962
ACA
+
FFF
@91963
ACA
+
FFF
@91964
ACC
+
FFF
@91965
ACC
+
FFF
@91966
ACC
+
FFF
@91967
ACC
+
FFF
@91968
ACC
+
FFF
@91969
ACA
+
FFF
@91970
ACC
+
FFF
@91971
ACC
+
FFF
@91972
ACC
+
FFF
@91973
ACC
+
FFF
@91974
ACA
+
FFF
@91975
ACC
+
FFF
@91976
ACC
+
FFF
@91977
ACC
+
FFF
@91978
ACC
+
FFF
@91979
ACC
+
FFF
@91980
ATC
+
FFF
@91981
ACA
+
FFF
@91982
ACC
+
FFF
@91983
ACC
+
FFF
@91984
ACC
+
FFF
@91985
ACC
+
FFF
@91986
ACC
+
FFF
@91987
ACC
+
FFF
@91988
ACC
+
FFF
@91989
ACC
+
FFF
@91990
ACC
+
FFF
@91991
ACC
+
FFF
@91992
ACC
+
FFF
@91993
ACA
+
FFF
@91994
ACC
+
FFF
@91995
ACA
+
FFF
@91996
ACA
+
FFF
@91997
ACC
+
FFF
@91998
ACC
+
FFF
@91999
ACC
+
FFF
@92000
ATC
+
FFF
@92001
ACA
+
FFF
@92002
ACC
+
FFF
@92003
ACC
+
FFF
@92004
ACC
+
FFF
@92005
ACC
+
FFF
@92006
ACC
+
FFF
@92007
ACC
+
FFF
@92008
ACA
+
FFF
@92009
ACC
+
FFF
@92010
ACC
+
FFF
@92011
ACC
+
FFF
@92012
ACC
+
FFF
@92013
ACC
+
FFF
@92014
ACA
+
FFF
@92015
ACC
+
FFF
@92016
ACC
+
FFF
@92017
ACC
+
FFF
@92018
ACA
+
FFF
@92019
ACC
+
FFF
@92020
ACC
+
FFF
@92021
ACC
+
FFF
@92022
ACC
+
FFF
@92023
ACA
+
FFF
@92024
ACC
+
FFF
@92025
ACC
+
FFF
@92026
ACC
+
FFF
@92027
ACA
+
FFF
@92028
ACC
+
FFF
@92029
ACA
+
FFF
@92030
ACA
+
FFF
@92031
ACC
+
FFF
@92032
ACC
+
FFF
@92033
ACC
+
FFF
@92034
ACC
+
FFF
@92035
ACA
+
FFF
@92036
ACC
+
FFF
@92037
ACC
+
FFF
@92038
ACA
+
FFF
@92039
ACC
+
FFF
@92040
ACC
+
FFF
@92041
ACC
+
FFF
@92042
ACC
+
FFF
@92043
ACC
+
FFF
@92044
ACA
+
FFF
@92045
ACA
+
FFF
@92046
ACC
+
FFF
@92047
ACC
+
FFF
@92048
ACC
+
FFF
@92049
ACC
+
FFF
@92050
ACA
+
FFF
@92051
ACC
+
FFF
@92052
ACC
+
FFF
@92053
ACC
+
FFF
@92054
ACC
+
FFF
@92055
ACC
+
FFF
@92056
ACA
+
FFF
@92057
ACC
+
FFF
@92058
ACC
+
FFF
@92059
ACC
+
FFF
@92060
ACC
+
FFF
@92061
ACC
+
FFF
@92062
ACC
+
FFF
@92063
ACC
+
FFF
@92064
ACC
+
FFF
@92065
ACC
+
FFF
@92066
ACC
+
FFF
@92067
ATC
+
FFF
@92068
ACC
+
FFF
@92069
ACC
+
FFF
@92070
ACC
+
FFF
@92071
ACC
+
FFF
@92072
ACC
+
FFF
@92073
ACA
+
FFF
@92074
ACC
+
FFF
@92075
ACC
+
FFF
@92076
ACC
+
FFF
@92077
ACC
+
FFF
@92078
ACC
+
FFF
@92079
ACC
+
FFF
@92080
ACC
+
FFF
@92081
ACC
+
FFF
@92082
ACC
+
FFF
@92083
ACC
+
FFF
@92084
ACC
+
FFF
@92085
ACC
+
FFF
@92086
ACC
+
FFF
@92087
ACA
+
FFF
@92088
AGC
+
FFF
@92089
ACC
+
FFF
@92090
ACC
+
FFF
@92091
ACA
+
FFF
@92092
ACC
+
FFF
@92093
ACC
+
FFF
@92094
ACC
+
FFF
@92095
ACC
+
FFF
@92096
ACC
+
FFF
@92097
ACC
+
FFF
@92098
ACC
+
FFF
@92099
ACC
+
FFF
@92100
ACC
+
FFF
@92101
ACC
+
FFF
@92102
ACC
+
FFF
@92103
ACC
+
FFF
@92104
ACC
+
FFF
@92105
ACC
+
FFF
@92106
ACC
+
FFF
@92107
ACC
+
FFF
@92108
ACC
+
FFF
@92109
ACC
+
FFF
@92110
ACC
+
FFF
@92111
ACA
+
FFF
@92112
ACC
+
FFF
@92113
ACC
+
FFF
@92114
ACA
+
FFF
@92115
ACC
+
FFF
@92116
ACC
+
FFF
@92117
ACC
+
FFF
@92118
ACC
+
FFF
@92119
ACC
+
FFF
@92120
ACA
+
FFF
@92121
ACC
+
FFF
@92122
ACC
+
FFF
@92123
ACC
+
FFF
@92124
ACC
+
FFF
@92125
ACC
+
FFF
@92126
ACC
+
FFF
@92127
ACC
+
FFF
@92128
ACC
+
FFF
@92129
ACC
+
FFF
@92130
ACC
+
FFF
@92131
ACC
+
FFF
@92132
ACA
+
FFF
@92133
ACC
+
FFF
@92134
ACC
+
FFF
@92135
ACC
+
FFF
@92136
ACA
+
FFF
@92137
ACC
+
FFF
@92138
ACA
+
FFF
@92139
ACC
+
FFF
@92140
ACA
+
FFF
@92141
ACA
+
FFF
@92142
ACC
+
FFF
@92143
ACC
+
FFF
@92144
ACC
+
FFF
@92145
ACC
+
FFF
@92146
ACC
+
FFF
@92147
ACC
+
FFF
@92148
ACA
+
FFF
@92149
ACC
+
FFF
@92150
ACC
+
FFF
@92151
ACC
+
FFF
@92152
ACA
+
FFF
@92153
ACC
+
FFF
@92154
ACA
+
FFF
@92155
ACC
+
FFF
@92156
ACC
+
FFF
@92157
ACC
+
FFF
@92158
ACC
+
FFF
@92159
ACA
+
FFF
@92160
ACC
+
FFF
@92161
ACA
+
FFF
@92162
ACC
+
FFF
@92163
ACC
+
FFF
@92164
ACC
+
FFF
@92165
AGC
+
FFF
@92166
ACC
+
FFF
@92167
ACC
+
FFF
@92168
ACC
+
FFF
@92169
ACC
+
FFF
@92170
ACC
+
FFF
@92171
ACC
+
FFF
@92172
ACC
+
FFF
@92173
ACC
+
FFF
@92174
ACC
+
FFF
@92175
ACC
+
FFF
@92176
ACC
+
FFF
@92177
ACA
+
FFF
@92178
ACC
+
FFF
@92179
ACA
+
FFF
@92180
ACC
+
FFF
@92181
ACC
+
FFF
@92182
ACC
+
FFF
@92183
ACC
+
FFF
@92184
ACC
+
FFF
@92185
ACC
+
FFF
@92186
ACC
+
FFF
@92187
ACC
+
FFF
@92188
ACA
+
FFF
@92189
ACC
+
FFF
@92190
ACC
+
FFF
@92191
ACC
+
FFF
@92192
ACC
+
FFF
@92193
ACC
+
FFF
@92194
ACC
+
FFF
@92195
ACC
+
FFF
@92196
ACA
+
FFF
@92197
ACA
+
FFF
@92198
ACC
+
FFF
@92199
ACC
+
FFF
@92200
ACA
+
FFF
@92201
ACC
+
FFF
@92202
ATC
+
FFF
@92203
ACC
+
FFF
@92204
ACC
+
FFF
@92205
ACC
+
FFF
@92206
ACC
+
FFF
@92207
ACC
+
FFF
@92208
ACA
+
FFF
@92209
ACC
+
FFF
@92210
ACC
+
FFF
@92211
ACC
+
FFF
@92212
ACC
+
FFF
@92213
ACC
+
FFF
@92214
ACC
+
FFF
@92215
ACC
+
FFF
@92216
ACC
+
FFF
@92217
ACC
+
FFF
@92218
ACC
+
FFF
@92219
ACC
+
FFF
@92220
ACC
+
FFF
@92221
ACC
+
FFF
@92222
ACC
+
FFF
@92223
AGC
+
FFF
@92224
ACC
+
FFF
@92225
ACC
+
FFF
@92226
ACC
+
FFF
@92227
ACC
+
FFF
@92228
ACC
+
FFF
@92229
ACC
+
FFF
@92230
ACA
+
FFF
@92231
ACA
+
FFF
@92232
ACC
+
FFF
@92233
ACA
+
FFF
@92234
ACC
+
FFF
@92235
ACC
+
FFF
@92236
ACC
+
FFF
@92237
ACC
+
FFF
@92238
ACC
+
FFF
@92239
ACC
+
FFF
@92240
ACC
+
FFF
@92241
ACC
+
FFF
@92242
ACA
+
FFF
@92243
ACA
+
FFF
@92244
ACC
+
FFF
@92245
ACA
+
FFF
@92246
ACA
+
FFF
@92247
ACA
+
FFF
@92248
ACC
+
FFF
@92249
ACC
+
FFF
@92250
ACC
+
FFF
@92251
ACC
+
FFF
@92252
ACC
+
FFF
@92253
ACC
+
FFF
@92254
ACC
+
FFF
@92255
ACC
+
FFF
@92256
ACC
+
FFF
@92257
ACC
+
FFF
@92258
ACC
+
FFF
@92259
ACC
+
FFF
@92260
ACC
+
FFF
@92261
ACC
+
FFF
@92262
ACC
+
FFF
@92263
ACC
+
FFF
@92264
ACA
+
FFF
@92265
ACC
+
FFF
@92266
ACC
+
FFF
@92267
ACA
+
FFF
@92268
ACC
+
FFF
@92269
ACC
+
FFF
@92270
ACC
+
FFF
@92271
ACA
+
FFF
@92272
ACC
+
FFF
@92273
ACC
+
FFF
@92274
ACC
+
FFF
@92275
ACC
+
FFF
@92276
ACC
+
FFF
@92277
ACC
+
FFF
@92278
ACC
+
FFF
@92279
ACC
+
FFF
@92280
ACC
+
FFF
@92281
ACC
+
FFF
@92282
ACC
+
FFF
@92283
ACC
+
FFF
@92284
ACC
+
FFF
@92285
ACA
+
FFF
@92286
ACC
+
FFF
@92287
ACC
+
FFF
@92288
ACC
+
FFF
@92289
ACC
+
FFF
@92290
ACC
+
FFF
@92291
ACC
+
FFF
@92292
ACC
+
FFF
@92293
ACC
+
FFF
@92294
ACC
+
FFF
@92295
ACC
+
FFF
@92296
ACC
+
FFF
@92297
ACC
+
FFF
@92298
ACC
+
FFF
@92299
ACC
+
FFF
@92300
ACC
+
FFF
@92301
ACC
+
FFF
@92302
ACC
+
FFF
@92303
ACA
+
FFF
@92304
ACC
+
FFF
@92305
ACC
+
FFF
@92306
ACC
+
FFF
@92307
ACC
+
FFF
@92308
ACC
+
FFF
@92309
ACC
+
FFF
@92310
ACC
+
FFF
@92311
ACC
+
FFF
@92312
ACC
+
FFF
@92313
ACC
+
FFF
@92314
ACC
+
FFF
@92315
ACC
+
FFF
@92316
ACA
+
FFF
@92317
ACA
+
FFF
@92318
ACC
+
FFF
@92319
ACC
+
FFF
@92320
ACC
+
FFF
@92321
ACC
+
FFF
@92322
ACC
+
FFF
@92323
ACC
+
FFF
@92324
ACC
+
FFF
@92325
ACA
+
FFF
@92326
ACC
+
FFF
@92327
ACC
+
FFF
@92328
ACC
+
FFF
@92329
ACC
+
FFF
@92330
ACC
+
FFF
@92331
ACA
+
FFF
@92332
ACC
+
FFF
@92333
ACC
+
FFF
@92334
ACC
+
FFF
@92335
ACC
+
FFF
@92336
ACA
+
FFF
@92337
ACC
+
FFF
@92338
ACC
+
FFF
@92339
ACC
+
FFF
@92340
ACA
+
FFF
@92341
ACC
+
FFF
@92342
ACC
+
FFF
@92343
ACC
+
FFF
@92344
ACC
+
FFF
@92345
ACC
+
FFF
@92346
ACC
+
FFF
@92347
ACC
+
FFF
@92348
ACA
+
FFF
@92349
ACC
+
FFF
@92350
ACC
+
FFF
@92351
ACC
+
FFF
@92352
ACA
+
FFF
@92353
ACC
+
FFF
@92354
ACC
+
FFF
@92355
ACC
+
FFF
@92356
ACA
+
FFF
@92357
ACA
+
FFF
@92358
ACA
+
FFF
@92359
ACC
+
FFF
@92360
ACC
+
FFF
@92361
ACC
+
FFF
@92362
ACC
+
FFF
@92363
ACC
+
FFF
@92364
ACC
+
FFF
@92365
ACA
+
FFF
@92366
ACA
+
FFF
@92367
ACC
+
FFF
@92368
ACC
+
FFF
@92369
ACC
+
FFF
@92370
ACC
+
FFF
@92371
ACC
+
FFF
@92372
ACC
+
FFF
@92373
ACC
+
FFF
@92374
ACC
+
FFF
@92375
ACC
+
FFF
@92376
ACC
+
FFF
@92377
ACC
+
FFF
@92378
ACC
+
FFF
@92379
ACC
+
FFF
@92380
ACC
+
FFF
@92381
ACC
+
FFF
@92382
ACC
+
FFF
@92383
ACA
+
FFF
@92384
ACC
+
FFF
@92385
ACA
+
FFF
@92386
ACC
+
FFF
@92387
ACC
+
FFF
@92388
ACC
+
FFF
@92389
ACC
+
FFF
@92390
AGC
+
FFF
@92391
ACC
+
FFF
@92392
ACC
+
FFF
@92393
ACC
+
FFF
@92394
ACC
+
FFF
@92395
ACA
+
FFF
@92396
ACC
+
FFF
@92397
ACC
+
FFF
@92398
ACC
+
FFF
@92399
ACC
+
FFF
@92400
ACA
+
FFF
@92401
ACC
+
FFF
@92402
ACC
+
FFF
@92403
ACC
+
FFF
@92404
ACC
+
FFF
@92405
ACA
+
FFF
@92406
ACA
+
FFF
@92407
ACC
+
FFF
@92408
ACC
+
FFF
@92409
ACC
+
FFF
@92410
ACC
+
FFF
@92411
ACC
+
FFF
@92412
ACC
+
FFF
@92413
ACC
+
FFF
@92414
ACA
+
FFF
@92415
ACA
+
FFF
@92416
ACC
+
FFF
@92417
ACC
+
FFF
@92418
ACC
+
FFF
@92419
ACC
+
FFF
@92420
ACA
+
FFF
@92421
ACC
+
FFF
@92422
ACC
+
FFF
@92423
ACC
+
FFF
@92424
ACC
+
FFF
@92425
ACC
+
FFF
@92426
ACC
+
FFF
@92427
ACC
+
FFF
@92428
ACC
+
FFF
@92429
ACC
+
FFF
@92430
ACC
+
FFF
@92431
ACC
+
FFF
@92432
ACC
+
FFF
@92433
ACA
+
FFF
@92434
ACA
+
FFF
@92435
ACA
+
FFF
@92436
ACA
+
FFF
@92437
ACA
+
FFF
@92438
ACC
+
FFF
@92439
ACC
+
FFF
@92440
ACC
+
FFF
@92441
ACC
+
FFF
@92442
ACC
+
FFF
@92443
ACC
+
FFF
@92444
ACC
+
FFF
@92445
ACC
+
FFF
@92446
ACC
+
FFF
@92447
ACC
+
FFF
@92448
ACC
+
FFF
@92449
ACC
+
FFF
@92450
ACC
+
FFF
@92451
ACA
+
FFF
@92452
ACC
+
FFF
@92453
ACC
+
FFF
@92454
ACC
+
FFF
@92455
ACC
+
FFF
@92456
ACC
+
FFF
@92457
ACA
+
FFF
@92458
ACC
+
FFF
@92459
ACC
+
FFF
@92460
ACA
+
FFF
@92461
ACC
+
FFF
@92462
ACC
+
FFF
@92463
ACC
+
FFF
@92464
ACC
+
FFF
@92465
ACC
+
FFF
@92466
ACC
+
FFF
@92467
ACC
+
FFF
@92468
ACC
+
FFF
@92469
ACA
+
FFF
@92470
ACC
+
FFF
@92471
ACC
+
FFF
@92472
ACC
+
FFF
@92473
ACC
+
FFF
@92474
ACC
+
FFF
@92475
ACA
+
FFF
@92476
ACC
+
FFF
@92477
ACC
+
FFF
@92478
ACC
+
FFF
@92479
ACC
+
FFF
@92480
ACC
+
FFF
@92481
ACC
+
FFF
@92482
ACA
+
FFF
@92483
ACC
+
FFF
@92484
ACC
+
FFF
@92485
ACA
+
FFF
@92486
ACC
+
FFF
@92487
ACC
+
FFF
@92488
ACC
+
FFF
@92489
ACC
+
FFF
@92490
ACC
+
FFF
@92491
ACC
+
FFF
@92492
ACC
+
FFF
@92493
ACC
+
FFF
@92494
ACC
+
FFF
@92495
ACC
+
FFF
@92496
ACC
+
FFF
@92497
ACA
+
FFF
@92498
ACC
+
FFF
@92499
ACC
+
FFF
@92500
ACC
+
FFF
@92501
ACC
+
FFF
@92502
ACC
+
FFF
@92503
ACC
+
FFF
@92504
ACC
+
FFF
@92505
ACA
+
FFF
@92506
ACC
+
FFF
@92507
ACC
+
FFF
@92508
ACC
+
FFF
@92509
ACC
+
FFF
@92510
ACA
+
FFF
@92511
ACC
+
FFF
@92512
ACC
+
FFF
@92513
ACC
+
FFF
@92514
ACC
+
FFF
@92515
ACA
+
FFF
@92516
ACC
+
FFF
@92517
ACC
+
FFF
@92518
ACA
+
FFF
@92519
ACC
+
FFF
@92520
ACC
+
FFF
@92521
ACC
+
FFF
@92522
ACC
+
FFF
@92523
ACC
+
FFF
@92524
ACA
+
FFF
@92525
ACA
+
FFF
@92526
ACC
+
FFF
@92527
ACC
+
FFF
@92528
ACA
+
FFF
@92529
ACC
+
FFF
@92530
ACA
+
FFF
@92531
ACA
+
FFF
@92532
ACC
+
FFF
@92533
ACC
+
FFF
@92534
ACC
+
FFF
@92535
ACC
+
FFF
@92536
ACC
+
FFF
@92537
ACC
+
FFF
@92538
ACA
+
FFF
@92539
ACC
+
FFF
@92540
AGC
+
FFF
@92541
ACA
+
FFF
@92542
ACC
+
FFF
@92543
ACC
+
FFF
@92544
ACC
+
FFF
@92545
ACC
+
FFF
@92546
ACC
+
FFF
@92547
ACC
+
FFF
@92548
ACA
+
FFF
@92549
ACC
+
FFF
@92550
ACC
+
FFF
@92551
ACA
+
FFF
@92552
ACC
+
FFF
@92553
ACA
+
FFF
@92554
ACC
+
FFF
@92555
ACC
+
FFF
@92556
ACC
+
FFF
@92557
ACC
+
FFF
@92558
ACC
+
FFF
@92559
ACA
+
FFF
@92560
ACA
+
FFF
@92561
ACC
+
FFF
@92562
ACC
+
FFF
@92563
ACC
+
FFF
@92564
ACC
+
FFF
@92565
ACC
+
FFF
@92566
ACC
+
FFF
@92567
ACC
+
FFF
@92568
ACC
+
FFF
@92569
ACA
+
FFF
@92570
ACC
+
FFF
@92571
ACC
+
FFF
@92572
ACC
+
FFF
@92573
ACC
+
FFF
@92574
ACC
+
FFF
@92575
ACC
+
FFF
@92576
ACA
+
FFF
@92577
ACC
+
FFF
@92578
ACC
+
FFF
@92579
ACC
+
FFF
@92580
ACC
+
FFF
@92581
ACA
+
FFF
@92582
ACC
+
FFF
@92583
ACA
+
FFF
@92584
ACC
+
FFF
@92585
ACC
+
FFF
@92586
ACC
+
FFF
@92587
ACC
+
FFF
@92588
ACC
+
FFF
@92589
ACC
+
FFF
@92590
ACA
+
FFF
@92591
ACC
+
FFF
@92592
ACC
+
FFF
@92593
ACC
+
FFF
@92594
ACC
+
FFF
@92595
ACC
+
FFF
@92596
ACC
+
FFF
@92597
ACC
+
FFF
@92598
ACC
+
FFF
@92599
ACA
+
FFF
@92600
ACC
+
FFF
@92601
ACC
+
FFF
@92602
ACC
+
FFF
@92603
ACC
+
FFF
@92604
ACC
+
FFF
@92605
ACA
+
FFF
@92606
ACC
+
FFF
@92607
ACC
+
FFF
@92608
ACC
+
FFF
@92609
ACC
+
FFF
@92610
ACC
+
FFF
@92611
ACC
+
FFF
@92612
ACA
+
FFF
@92613
ACC
+
FFF
@92614
ACC
+
FFF
@92615
ACC
+
FFF
@92616
ACC
+
FFF
@92617
ACA
+
FFF
@92618
ACC
+
FFF
@92619
ACA
+
FFF
@92620
ACC
+
FFF
@92621
ATC
+
FFF
@92622
ACC
+
FFF
@92623
ACA
+
FFF
@92624
ACC
+
FFF
@92625
ACA
+
FFF
@92626
ACC
+
FFF
@92627
ACC
+
FFF
@92628
ACC
+
FFF
@92629
ACC
+
FFF
@92630
ACC
+
FFF
@92631
ACC
+
FFF
@92632
ACC
+
FFF
@92633
ACA
+
FFF
@92634
ACC
+
FFF
@92635
ACA
+
FFF
@92636
ACC
+
FFF
@92637
ACC
+
FFF
@92638
ACC
+
FFF
@92639
ACC
+
FFF
@92640
ACA
+
FFF
@92641
ACA
+
FFF
@92642
ACA
+
FFF
@92643
ACC
+
FFF
@92644
ACC
+
FFF
@92645
ACC
+
FFF
@92646
ACA
+
FFF
@92647
ACC
+
FFF
@92648
ACC
+
FFF
@92649
ACC
+
FFF
@92650
ACC
+
FFF
@92651
ACC
+
FFF
@92652
ACC
+
FFF
@92653
ACC
+
FFF
@92654
ACC
+
FFF
@92655
ACC
+
FFF
@92656
ACC
+
FFF
@92657
ACA
+
FFF
@92658
ACA
+
FFF
@92659
ACA
+
FFF
@92660
ACC
+
FFF
@92661
ACC
+
FFF
@92662
ACC
+
FFF
@92663
ACC
+
FFF
@92664
ACC
+
FFF
@92665
ACC
+
FFF
@92666
ACC
+
FFF
@92667
ACC
+
FFF
@92668
ACA
+
FFF
@92669
ACC
+
FFF
@92670
ACC
+
FFF
@92671
ACC
+
FFF
@92672
ACC
+
FFF
@92673
ACA
+
FFF
@92674
ACC
+
FFF
@92675
ACC
+
FFF
@92676
ACC
+
FFF
@92677
ACC
+
FFF
@92678
ACC
+
FFF
@92679
ACC
+
FFF
@92680
ACC
+
FFF
@92681
ACC
+
FFF
@92682
ACC
+
FFF
@92683
ACC
+
FFF
@92684
ACC
+
FFF
@92685
ACC
+
FFF
@92686
ACC
+
FFF
@92687
ACC
+
FFF
@92688
ACA
+
FFF
@92689
ACC
+
FFF
@92690
ACC
+
FFF
@92691
ACC
+
FFF
@92692
ACC
+
FFF
@92693
ACA
+
FFF
@92694
ACC
+
FFF
@92695
ACC
+
FFF
@92696
ACC
+
FFF
@92697
ACC
+
FFF
@92698
ACC
+
FFF
@92699
ACC
+
FFF
@92700
ACA
+
FFF
@92701
ACC
+
FFF
@92702
ACC
+
FFF
@92703
ACA
+
FFF
@92704
ACC
+
FFF
@92705
ACC
+
FFF
@92706
ACC
+
FFF
@92707
ACC
+
FFF
@92708
ACC
+
FFF
@92709
ACC
+
FFF
@92710
ACC
+
FFF
@92711
ACC
+
FFF
@92712
ACC
+
FFF
@92713
ACC
+
FFF
@92714
ACC
+
FFF
@92715
ACA
+
FFF
@92716
ACC
+
FFF
@92717
ACC
+
FFF
@92718
ACC
+
FFF
@92719
ACC
+
FFF
@92720
ACC
+
FFF
@92721
ACC
+
FFF
@92722
ACC
+
FFF
@92723
ACC
+
FFF
@92724
ACC
+
FFF
@92725
ACA
+
FFF
@92726
ACC
+
FFF
@92727
ACC
+
FFF
@92728
ACC
+
FFF
@92729
ACC
+
FFF
@92730
ACC
+
FFF
@92731
ACA
+
FFF
@92732
ACC
+
FFF
@92733
ACC
+
FFF
@92734
ACC
+
FFF
@92735
ACC
+
FFF
@92736
ACC
+
FFF
@92737
ACC
+
FFF
@92738
ACC
+
FFF
@92739
ACA
+
FFF
@92740
ACC
+
FFF
@92741
ACC
+
FFF
@92742
ACC
+
FFF
@92743
ACC
+
FFF
@92744
ACC
+
FFF
@92745
ACA
+
FFF
@92746
ACC
+
FFF
@92747
ACC
+
FFF
@92748
ACC
+
FFF
@92749
ACC
+
FFF
@92750
ACC
+
FFF
@92751
ACA
+
FFF
@92752
ACC
+
FFF
@92753
ACA
+
FFF
@92754
ACC
+
FFF
@92755
ACC
+
FFF
@92756
ACC
+
FFF
@92757
ACA
+
FFF
@92758
ACC
+
FFF
@92759
ACC
+
FFF
@92760
ACC
+
FFF
@92761
ACA
+
FFF
@92762
ACC
+
FFF
@92763
ACC
+
FFF
@92764
ACA
+
FFF
@92765
ACC
+
FFF
@92766
ACA
+
FFF
@92767
ACA
+
FFF
@92768
ACC
+
FFF
@92769
ACC
+
FFF
@92770
ACC
+
FFF
@92771
ACC
+
FFF
@92772
ACC
+
FFF
@92773
ACC
+
FFF
@92774
ACC
+
FFF
@92775
ACC
+
FFF
@92776
ACC
+
FFF
@92777
ACC
+
FFF
@92778
ACC
+
FFF
@92779
ACC
+
FFF
@92780
ACC
+
FFF
@92781
ACC
+
FFF
@92782
ACA
+
FFF
@92783
ACC
+
FFF
@92784
ACC
+
FFF
@92785
ACA
+
FFF
@92786
ACC
+
FFF
@92787
ACC
+
FFF
@92788
ACC
+
FFF
@92789
ACC
+
FFF
@92790
ACC
+
FFF
@92791
ACC
+
FFF
@92792
ACC
+
FFF
@92793
ACC
+
FFF
@92794
ACC
+
FFF
@92795
ACC
+
FFF
@92796
ACA
+
FFF
@92797
ACC
+
FFF
@92798
ACC
+
FFF
@92799
ACA
+
FFF
@92800
ACC
+
FFF
@92801
ACC
+
FFF
@92802
ACC
+
FFF
@92803
ACC
+
FFF
@92804
ACC
+
FFF
@92805
ACC
+
FFF
@92806
ACC
+
FFF
@92807
ACC
+
FFF
@92808
ACC
+
FFF
@92809
ACC
+
FFF
@92810
ACC
+
FFF
@92811
ACC
+
FFF
@92812
ACC
+
FFF
@92813
ACC
+
FFF
@92814
ACC
+
FFF
@92815
ACC
+
FFF
@92816
ACC
+
FFF
@92817
ACC
+
FFF
@92818
ACC
+
FFF
@92819
ACC
+
FFF
@92820
ACC
+
FFF
@92821
ACC
+
FFF
@92822
ACC
+
FFF
@92823
ACC
+
FFF
@92824
ACC
+
FFF
@92825
ACC
+
FFF
@92826
ACA
+
FFF
@92827
ACC
+
FFF
@92828
ACC
+
FFF
@92829
ACA
+
FFF
@92830
ACA
+
FFF
@92831
ACA
+
FFF
@92832
ACC
+
FFF
@92833
ACA
+
FFF
@92834
ACC
+
FFF
@92835
ACC
+
FFF
@92836
ACC
+
FFF
@92837
ACC
+
FFF
@92838
ACC
+
FFF
@92839
ACC
+
FFF
@92840
ACC
+
FFF
@92841
ACC
+
FFF
@92842
ACC
+
FFF
@92843
ACC
+
FFF
@92844
ACA
+
FFF
@92845
ACA
+
FFF
@92846
ACC
+
FFF
@92847
ACC
+
FFF
@92848
ACC
+
FFF
@92849
ACC
+
FFF
@92850
ACC
+
FFF
@92851
ACC
+
FFF
@92852
ACC
+
FFF
@92853
ACC
+
FFF
@92854
ACC
+
FFF
@92855
ACC
+
FFF
@92856
ACC
+
FFF
@92857
ACC
+
FFF
@92858
ACA
+
FFF
@92859
ACC
+
FFF
@92860
ACC
+
FFF
@92861
ACC
+
FFF
@92862
ACC
+
FFF
@92863
ACC
+
FFF
@92864
ACC
+
FFF
@92865
ACC
+
FFF
@92866
ACC
+
FFF
@92867
ACA
+
FFF
@92868
ACC
+
FFF
@92869
ACC
+
FFF
@92870
ACC
+
FFF
@92871
ACC
+
FFF
@92872
ACC
+
FFF
@92873
ACC
+
FFF
@92874
ACC
+
FFF
@92875
ACC
+
FFF
@92876
ACC
+
FFF
@92877
ACC
+
FFF
@92878
ACC
+
FFF
@92879
ACC
+
FFF
@92880
ACC
+
FFF
@92881
ACC
+
FFF
@92882
ACC
+
FFF
@92883
ACC
+
FFF
@92884
ACC
+
FFF
@92885
ACC
+
FFF
@92886
ACC
+
FFF
@92887
ACC
+
FFF
@92888
ACC
+
FFF
@92889
ACC
+
FFF
@92890
ACC
+
FFF
@92891
ACC
+
FFF
@92892
ACC
+
FFF
@92893
AGC
+
FFF
@92894
ACC
+
FFF
@92895
ACC
+
FFF
@92896
ACC
+
FFF
@92897
ACC
+
FFF
@92898
ACC
+
FFF
@92899
ACC
+
FFF
@92900
ACC
+
FFF
@92901
ACC
+
FFF
@92902
ACC
+
FFF
@92903
ACC
+
FFF
@92904
ACC
+
FFF
@92905
ACC
+
FFF
@92906
ACC
+
FFF
@92907
ACC
+
FFF
@92908
ACA
+
FFF
@92909
ACC
+
FFF
@92910
ACC
+
FFF
@92911
ACA
+
FFF
@92912
ACA
+
FFF
@92913
ACC
+
FFF
@92914
ACA
+
FFF
@92915
ACC
+
FFF
@92916
ACA
+
FFF
@92917
ACC
+
FFF
@92918
ACA
+
FFF
@92919
ACA
+
FFF
@92920
ACC
+
FFF
@92921
ACC
+
FFF
@92922
ACC
+
FFF
@92923
ACC
+
FFF
@92924
ACA
+
FFF
@92925
ACA
+
FFF
@92926
ACC
+
FFF
@92927
ACC
+
FFF
@92928
ACC
+
FFF
@92929
ACC
+
FFF
@92930
ACC
+
FFF
@92931
ACC
+
FFF
@92932
ACC
+
FFF
@92933
ACC
+
FFF
@92934
ACA
+
FFF
@92935
ACC
+
FFF
@92936
ACC
+
FFF
@92937
ACC
+
FFF
@92938
ACC
+
FFF
@92939
ACA
+
FFF
@92940
ACA
+
FFF
@92941
ACC
+
FFF
@92942
ACC
+
FFF
@92943
ACC
+
FFF
@92944
ACC
+
FFF
@92945
ACC
+
FFF
@92946
ACC
+
FFF
@92947
ACC
+
FFF
@92948
ACC
+
FFF
@92949
ACC
+
FFF
@92950
ACA
+
FFF
@92951
ACC
+
FFF
@92952
ACC
+
FFF
@92953
ACA
+
FFF
@92954
ACC
+
FFF
@92955
ACC
+
FFF
@92956
ACC
+
FFF
@92957
ACC
+
FFF
@92958
ACC
+
FFF
@92959
ACC
+
FFF
@92960
ACC
+
FFF
@92961
ACC
+
FFF
@92962
ACC
+
FFF
@92963
ACC
+
FFF
@92964
ACC
+
FFF
@92965
ACC
+
FFF
@92966
ACC
+
FFF
@92967
ACC
+
FFF
@92968
ACC
+
FFF
@92969
ACC
+
FFF
@92970
ACC
+
FFF
@92971
ACC
+
FFF
@92972
ACC
+
FFF
@92973
ACC
+
FFF
@92974
ACA
+
FFF
@92975
ACC
+
FFF
@92976
ACC
+
FFF
@92977
ACC
+
FFF
@92978
ACC
+
FFF
@92979
ACC
+
FFF
@92980
ACC
+
FFF
@92981
ACC
+
FFF
@92982
ACC
+
FFF
@92983
ACC
+
FFF
@92984
ACC
+
FFF
@92985
ACC
+
FFF
@92986
ACC
+
FFF
@92987
ACC
+
FFF
@92988
ACC
+
FFF
@92989
ACC
+
FFF
@92990
ACC
+
FFF
@92991
ACC
+
FFF
@92992
ACC
+
FFF
@92993
ACC
+
FFF
@92994
ACC
+
FFF
@92995
ACC
+
FFF
@92996
ACC
+
FFF
@92997
ACC
+
FFF
@92998
ACA
+
FFF
@92999
ACC
+
FFF
@93000
ACA
+
FFF
@93001
ACC
+
FFF
@93002
ACC
+
FFF
@93003
ACA
+
FFF
@93004
ACC
+
FFF
@93005
ACC
+
FFF
@93006
ACC
+
FFF
@93007
ACA
+
FFF
@93008
ACA
+
FFF
@93009
ACC
+
FFF
@93010
ACA
+
FFF
@93011
ACC
+
FFF
@93012
ACC
+
FFF
@93013
ACA
+
FFF
@93014
ACC
+
FFF
@93015
ACC
+
FFF
@93016
ACC
+
FFF
@93017
ACC
+
FFF
@93018
ACC
+
FFF
@93019
ACC
+
FFF
@93020
ACC
+
FFF
@93021
ACC
+
FFF
@93022
ACC
+
FFF
@93023
ACC
+
FFF
@93024
ACC
+
FFF
@93025
ACC
+
FFF
@93026
ACC
+
FFF
@93027
ACC
+
FFF
@93028
ACC
+
FFF
@93029
ACA
+
FFF
@93030
ACC
+
FFF
@93031
ACC
+
FFF
@93032
ACC
+
FFF
@93033
ACC
+
FFF
@93034
ACC
+
FFF
@93035
ACC
+
FFF
@93036
ACC
+
FFF
@93037
ACC
+
FFF
@93038
ACC
+
FFF
@93039
ACC
+
FFF
@93040
ACC
+
FFF
@93041
ACC
+
FFF
@93042
ACC
+
FFF
@93043
ACC
+
FFF
@93044
ACC
+
FFF
@93045
ACC
+
FFF
@93046
ACA
+
FFF
@93047
ATC
+
FFF
@93048
ACC
+
FFF
@93049
ACA
+
FFF
@93050
ACC
+
FFF
@93051
ACC
+
FFF
@93052
ACC
+
FFF
@93053
ACC
+
FFF
@93054
ACA
+
FFF
@93055
ACC
+
FFF
@93056
ACC
+
FFF
@93057
ACC
+
FFF
@93058
ACC
+
FFF
@93059
ACC
+
FFF
@93060
ACC
+
FFF
@93061
ACC
+
FFF
@93062
ACC
+
FFF
@93063
ACC
+
FFF
@93064
ACC
+
FFF
@93065
ACC
+
FFF
@93066
ACC
+
FFF
@93067
ACC
+
FFF
@93068
ACA
+
FFF
@93069
ACC
+
FFF
@93070
ACA
+
FFF
@93071
ACC
+
FFF
@93072
ACC
+
FFF
@93073
ACC
+
FFF
@93074
ACC
+
FFF
@93075
ACC
+
FFF
@93076
ACC
+
FFF
@93077
ACC
+
FFF
@93078
ACC
+
FFF
@93079
ACC
+
FFF
@93080
ACC
+
FFF
@93081
ACC
+
FFF
@93082
ACC
+
FFF
@93083
ACC
+
FFF
@93084
ACC
+
FFF
@93085
ACC
+
FFF
@93086
ACC
+
FFF
@93087
ACC
+
FFF
@93088
ACC
+
FFF
@93089
ACA
+
FFF
@93090
ACC
+
FFF
@93091
ACC
+
FFF
@93092
ACC
+
FFF
@93093
ACC
+
FFF
@93094
ACC
+
FFF
@93095
ACC
+
FFF
@93096
ACC
+
FFF
@93097
ACC
+
FFF
@93098
ACC
+
FFF
@93099
ACC
+
FFF
@93100
ACC
+
FFF
@93101
ACC
+
FFF
@93102
ACC
+
FFF
@93103
ACC
+
FFF
@93104
ACA
+
FFF
@93105
ACC
+
FFF
@93106
ACA
+
FFF
@93107
ACC
+
FFF
@93108
ACC
+
FFF
@93109
ACC
+
FFF
@93110
ACA
+
FFF
@93111
ACA
+
FFF
@93112
ACC
+
FFF
@93113
ACC
+
FFF
@93114
ACC
+
FFF
@93115
ACC
+
FFF
@93116
ACC
+
FFF
@93117
ACC
+
FFF
@93118
ACC
+
FFF
@93119
ACC
+
FFF
@93120
ACC
+
FFF
@93121
ACC
+
FFF
@93122
ACC
+
FFF
@93123
ACA
+
FFF
@93124
ACC
+
FFF
@93125
ACC
+
FFF
@93126
ACC
+
FFF
@93127
ACC
+
FFF
@93128
ACC
+
FFF
@93129
ACC
+
FFF
@93130
ACC
+
FFF
@93131
ACC
+
FFF
@93132
ACC
+
FFF
@93133
ACC
+
FFF
@93134
ACC
+
FFF
@93135
ACA
+
FFF
@93136
ACC
+
FFF
@93137
ACC
+
FFF
@93138
ACC
+
FFF
@93139
ACA
+
FFF
@93140
ACA
+
FFF
@93141
ACC
+
FFF
@93142
ACC
+
FFF
@93143
ACC
+
FFF
@93144
ACC
+
FFF
@93145
ACC
+
FFF
@93146
ACC
+
FFF
@93147
ACC
+
FFF
@93148
ACC
+
FFF
@93149
ACC
+
FFF
@93150
ACC
+
FFF
@93151
ACC
+
FFF
@93152
ACA
+
FFF
@93153
ACC
+
FFF
@93154
ACC
+
FFF
@93155
ACC
+
FFF
@93156
ACC
+
FFF
@93157
ACA
+
FFF
@93158
ACC
+
FFF
@93159
ACC
+
FFF
@93160
ACC
+
FFF
@93161
ACC
+
FFF
@93162
ACA
+
FFF
@93163
ACC
+
FFF
@93164
ACC
+
FFF
@93165
ACC
+
FFF
@93166
ACC
+
FFF
@93167
ACC
+
FFF
@93168
ACC
+
FFF
@93169
ACC
+
FFF
@93170
ACC
+
FFF
@93171
ACC
+
FFF
@93172
ACC
+
FFF
@93173
ACC
+
FFF
@93174
ACC
+
FFF
@93175
ACA
+
FFF
@93176
ACC
+
FFF
@93177
ACA
+
FFF
@93178
ACA
+
FFF
@93179
ACA
+
FFF
@93180
ACC
+
FFF
@93181
ACC
+
FFF
@93182
ACC
+
FFF
@93183
ACC
+
FFF
@93184
ACC
+
FFF
@93185
ACC
+
FFF
@93186
ACC
+
FFF
@93187
ACC
+
FFF
@93188
ACC
+
FFF
@93189
ACC
+
FFF
@93190
ACC
+
FFF
@93191
ACA
+
FFF
@93192
ACC
+
FFF
@93193
ACA
+
FFF
@93194
ACA
+
FFF
@93195
ACC
+
FFF
@93196
ACA
+
FFF
@93197
ACC
+
FFF
@93198
ACC
+
FFF
@93199
ACC
+
FFF
@93200
ACC
+
FFF
@93201
ACA
+
FFF
@93202
ACA
+
FFF
@93203
ACC
+
FFF
@93204
ACC
+
FFF
@93205
AGC
+
FFF
@93206
ACC
+
FFF
@93207
ACC
+
FFF
@93208
ACC
+
FFF
@93209
ACC
+
FFF
@93210
ACC
+
FFF
@93211
ACC
+
FFF
@93212
ACC
+
FFF
@93213
ACC
+
FFF
@93214
ACC
+
FFF
@93215
ACC
+
FFF
@93216
ACA
+
FFF
@93217
ACC
+
FFF
@93218
ACC
+
FFF
@93219
ACC
+
FFF
@93220
ACC
+
FFF
@93221
ACC
+
FFF
@93222
ACC
+
FFF
@93223
ACC
+
FFF
@93224
ACC
+
FFF
@93225
ACC
+
FFF
@93226
ACC
+
FFF
@93227
ACC
+
FFF
@93228
ACC
+
FFF
@93229
ACC
+
FFF
@93230
ACC
+
FFF
@93231
ACC
+
FFF
@93232
ACC
+
FFF
@93233
ACC
+
FFF
@93234
ACC
+
FFF
@93235
ACC
+
FFF
@93236
ACC
+
FFF
@93237
ACC
+
FFF
@93238
ACC
+
FFF
@93239
ACC
+
FFF
@93240
ACC
+
FFF
@93241
ACC
+
FFF
@93242
ACC
+
FFF
@93243
ACC
+
FFF
@93244
ACC
+
FFF
@93245
ACC
+
FFF
@93246
ACC
+
FFF
@93247
ACC
+
FFF
@93248
ACA
+
FFF
@93249
ACA
+
FFF
@93250
ACA
+
FFF
@93251
AGC
+
FFF
@93252
ACC
+
FFF
@93253
ACC
+
FFF
@93254
ACA
+
FFF
@93255
ACA
+
FFF
@93256
ACC
+
FFF
@93257
ACC
+
FFF
@93258
ACC
+
FFF
@93259
ACC
+
FFF
@93260
ACC
+
FFF
@93261
ACC
+
FFF
@93262
ACC
+
FFF
@93263
ACC
+
FFF
@93264
ACC
+
FFF
@93265
ACC
+
FFF
@93266
ACA
+
FFF
@93267
ACC
+
FFF
@93268
ACC
+
FFF
@93269
ACA
+
FFF
@93270
ACC
+
FFF
@93271
ACC
+
FFF
@93272
ACA
+
FFF
@93273
ACC
+
FFF
@93274
ACC
+
FFF
@93275
ACC
+
FFF
@93276
ACA
+
FFF
@93277
ACC
+
FFF
@93278
ACC
+
FFF
@93279
ACC
+
FFF
@93280
ACC
+
FFF
@93281
ACC
+
FFF
@93282
ACC
+
FFF
@93283
ACC
+
FFF
@93284
ACC
+
FFF
@93285
ACC
+
FFF
@93286
ACC
+
FFF
@93287
ACC
+
FFF
@93288
ACC
+
FFF
@93289
ACC
+
FFF
@93290
ACA
+
FFF
@93291
ACC
+
FFF
@93292
ACC
+
FFF
@93293
ACC
+
FFF
@93294
ACA
+
FFF
@93295
ACC
+
FFF
@93296
ACA
+
FFF
@93297
ACC
+
FFF
@93298
ACC
+
FFF
@93299
ACC
+
FFF
@93300
ACC
+
FFF
@93301
ACA
+
FFF
@93302
ACC
+
FFF
@93303
ACC
+
FFF
@93304
ACA
+
FFF
@93305
ACC
+
FFF
@93306
ACC
+
FFF
@93307
ACC
+
FFF
@93308
ACC
+
FFF
@93309
ACA
+
FFF
@93310
ACC
+
FFF
@93311
ACC
+
FFF
@93312
ACC
+
FFF
@93313
ACC
+
FFF
@93314
ACA
+
FFF
@93315
ACC
+
FFF
@93316
ACC
+
FFF
@93317
ACC
+
FFF
@93318
ACC
+
FFF
@93319
ACC
+
FFF
@93320
ACC
+
FFF
@93321
ACC
+
FFF
@93322
ACC
+
FFF
@93323
ACA
+
FFF
@93324
ACC
+
FFF
@93325
ACC
+
FFF
@93326
ACC
+
FFF
@93327
ACC
+
FFF
@93328
ACC
+
FFF
@93329
ACA
+
FFF
@93330
ACC
+
FFF
@93331
ACC
+
FFF
@93332
ACC
+
FFF
@93333
ACC
+
FFF
@93334
ACC
+
FFF
@93335
ACA
+
FFF
@93336
ATA
+
FFF
@93337
ACC
+
FFF
@93338
ACC
+
FFF
@93339
ACC
+
FFF
@93340
ACA
+
FFF
@93341
ACC
+
FFF
@93342
ACC
+
FFF
@93343
ACC
+
FFF
@93344
ACA
+
FFF
@93345
ACC
+
FFF
@93346
ACA
+
FFF
@93347
ACC
+
FFF
@93348
ACC
+
FFF
@93349
ACC
+
FFF
@93350
ACC
+
FFF
@93351
ACC
+
FFF
@93352
ACC
+
FFF
@93353
ACC
+
FFF
@93354
ACC
+
FFF
@93355
ACA
+
FFF
@93356
ACC
+
FFF
@93357
ACC
+
FFF
@93358
ACC
+
FFF
@93359
ACC
+
FFF
@93360
ACC
+
FFF
@93361
ACA
+
FFF
@93362
ACA
+
FFF
@93363
ACA
+
FFF
@93364
ACC
+
FFF
@93365
ACC
+
FFF
@93366
ACC
+
FFF
@93367
ACC
+
FFF
@93368
ACC
+
FFF
@93369
ACC
+
FFF
@93370
ACC
+
FFF
@93371
ACA
+
FFF
@93372
ACC
+
FFF
@93373
ACC
+
FFF
@93374
ACC
+
FFF
@93375
ACC
+
FFF
@93376
ACC
+
FFF
@93377
ACC
+
FFF
@93378
ACC
+
FFF
@93379
ACC
+
FFF
@93380
ACC
+
FFF
@93381
ACC
+
FFF
@93382
ACC
+
FFF
@93383
ACC
+
FFF
@93384
ACC
+
FFF
@93385
ACC
+
FFF
@93386
ACC
+
FFF
@93387
ACC
+
FFF
@93388
ACC
+
FFF
@93389
ACC
+
FFF
@93390
ACC
+
FFF
@93391
ACC
+
FFF
@93392
ACC
+
FFF
@93393
ACC
+
FFF
@93394
ACC
+
FFF
@93395
ACC
+
FFF
@93396
ACC
+
FFF
@93397
ACC
+
FFF
@93398
ACC
+
FFF
@93399
ACC
+
FFF
@93400
ACC
+
FFF
@93401
ACC
+
FFF
@93402
ACC
+
FFF
@93403
ACC
+
FFF
@93404
ACC
+
FFF
@93405
ACC
+
FFF
@93406
ACC
+
FFF
@93407
ACC
+
FFF
@93408
ACC
+
FFF
@93409
ACA
+
FFF
@93410
ACC
+
FFF
@93411
ACC
+
FFF
@93412
ACC
+
FFF
@93413
ACC
+
FFF
@93414
ACA
+
FFF
@93415
ACC
+
FFF
@93416
ACC
+
FFF
@93417
ACC
+
FFF
@93418
ACC
+
FFF
@93419
ACC
+
FFF
@93420
ACC
+
FFF
@93421
ACC
+
FFF
@93422
ACA
+
FFF
@93423
ACC
+
FFF
@93424
ACC
+
FFF
@93425
ACC
+
FFF
@93426
ACC
+
FFF
@93427
ACC
+
FFF
@93428
ACC
+
FFF
@93429
ACC
+
FFF
@93430
ACC
+
FFF
@93431
ACC
+
FFF
@93432
ACC
+
FFF
@93433
ACC
+
FFF
@93434
ACC
+
FFF
@93435
ACC
+
FFF
@93436
ACA
+
FFF
@93437
ACA
+
FFF
@93438
ACC
+
FFF
@93439
ACA
+
FFF
@93440
ACC
+
FFF
@93441
ACC
+
FFF
@93442
ACC
+
FFF
@93443
ACA
+
FFF
@93444
AGC
+
FFF
@93445
ACC
+
FFF
@93446
ACA
+
FFF
@93447
ACC
+
FFF
@93448
ACC
+
FFF
@93449
ACC
+
FFF
@93450
ACC
+
FFF
@93451
ACC
+
FFF
@93452
ACC
+
FFF
@93453
ACC
+
FFF
@93454
ACA
+
FFF
@93455
ACC
+
FFF
@93456
ACA
+
FFF
@93457
ACC
+
FFF
@93458
ACC
+
FFF
@93459
ACC
+
FFF
@93460
ACC
+
FFF
@93461
ACC
+
FFF
@93462
ACC
+
FFF
@93463
ACA
+
FFF
@93464
ACC
+
FFF
@93465
ACC
+
FFF
@93466
ACC
+
FFF
@93467
ACC
+
FFF
@93468
ACA
+
FFF
@93469
ACC
+
FFF
@93470
ACC
+
FFF
@93471
ACC
+
FFF
@93472
ACA
+
FFF
@93473
ACC
+
FFF
@93474
ACC
+
FFF
@93475
ACC
+
FFF
@93476
ACC
+
FFF
@93477
ACC
+
FFF
@93478
ACC
+
FFF
@93479
ACC
+
FFF
@93480
ACC
+
FFF
@93481
ACC
+
FFF
@93482
ACC
+
FFF
@93483
ACC
+
FFF
@93484
ACC
+
FFF
@93485
ACC
+
FFF
@93486
ACC
+
FFF
@93487
ACC
+
FFF
@93488
ACC
+
FFF
@93489
ACA
+
FFF
@93490
ACA
+
FFF
@93491
ACC
+
FFF
@93492
ACC
+
FFF
@93493
ACC
+
FFF
@93494
ACC
+
FFF
@93495
ACC
+
FFF
@93496
ACC
+
FFF
@93497
ACC
+
FFF
@93498
ACA
+
FFF
@93499
ATC
+
FFF
@93500
ACC
+
FFF
@93501
ACC
+
FFF
@93502
ACC
+
FFF
@93503
ATC
+
FFF
@93504
ACC
+
FFF
@93505
ACC
+
FFF
@93506
ACC
+
FFF
@93507
ACC
+
FFF
@93508
ACC
+
FFF
@93509
ACC
+
FFF
@93510
ACA
+
FFF
@93511
ACC
+
FFF
@93512
ACC
+
FFF
@93513
ACC
+
FFF
@93514
ACC
+
FFF
@93515
ACC
+
FFF
@93516
ACC
+
FFF
@93517
ACC
+
FFF
@93518
ACC
+
FFF
@93519
ACC
+
FFF
@93520
ACA
+
FFF
@93521
ACC
+
FFF
@93522
ACA
+
FFF
@93523
ACC
+
FFF
@93524
ACC
+
FFF
@93525
ACC
+
FFF
@93526
ATC
+
FFF
@93527
ACC
+
FFF
@93528
ACA
+
FFF
@93529
ACC
+
FFF
@93530
ACA
+
FFF
@93531
ACC
+
FFF
@93532
ACC
+
FFF
@93533
ACC
+
FFF
@93534
ACC
+
FFF
@93535
ACA
+
FFF
@93536
ACC
+
FFF
@93537
ACC
+
FFF
@93538
ACC
+
FFF
@93539
ACC
+
FFF
@93540
ACC
+
FFF
@93541
ACC
+
FFF
@93542
ACA
+
FFF
@93543
ACC
+
FFF
@93544
ACC
+
FFF
@93545
ACC
+
FFF
@93546
ACC
+
FFF
@93547
ACC
+
FFF
@93548
ACC
+
FFF
@93549
ACC
+
FFF
@93550
ACC
+
FFF
@93551
ACC
+
FFF
@93552
ACA
+
FFF
@93553
ACC
+
FFF
@93554
ACC
+
FFF
@93555
ACC
+
FFF
@93556
ACC
+
FFF
@93557
ACC
+
FFF
@93558
ACC
+
FFF
@93559
ACA
+
FFF
@93560
ACC
+
FFF
@93561
ACA
+
FFF
@93562
ACC
+
FFF
@93563
ACC
+
FFF
@93564
ACC
+
FFF
@93565
ACC
+
FFF
@93566
ACC
+
FFF
@93567
ACC
+
FFF
@93568
ACC
+
FFF
@93569
ACA
+
FFF
@93570
ACC
+
FFF
@93571
ACA
+
FFF
@93572
ACC
+
FFF
@93573
ACA
+
FFF
@93574
ACA
+
FFF
@93575
ACC
+
FFF
@93576
ACC
+
FFF
@93577
ACC
+
FFF
@93578
ACC
+
FFF
@93579
ACC
+
FFF
@93580
ACC
+
FFF
@93581
ACA
+
FFF
@93582
ACC
+
FFF
@93583
ACC
+
FFF
@93584
ACC
+
FFF
@93585
ACC
+
FFF
@93586
ACC
+
FFF
@93587
ACC
+
FFF
@93588
ACA
+
FFF
@93589
ACC
+
FFF
@93590
ACC
+
FFF
@93591
ACC
+
FFF
@93592
ACC
+
FFF
@93593
ACA
+
FFF
@93594
ACC
+
FFF
@93595
ACC
+
FFF
@93596
ACC
+
FFF
@93597
ACC
+
FFF
@93598
ACC
+
FFF
@93599
ACC
+
FFF
@93600
ACC
+
FFF
@93601
ACA
+
FFF
@93602
ACC
+
FFF
@93603
ACC
+
FFF
@93604
ACA
+
FFF
@93605
ACC
+
FFF
@93606
ACC
+
FFF
@93607
ACC
+
FFF
@93608
ACC
+
FFF
@93609
ACC
+
FFF
@93610
ACC
+
FFF
@93611
ACC
+
FFF
@93612
ACC
+
FFF
@93613
ACC
+
FFF
@93614
ACC
+
FFF
@93615
ACC
+
FFF
@93616
ACA
+
FFF
@93617
ACC
+
FFF
@93618
ACC
+
FFF
@93619
ACC
+
FFF
@93620
ACC
+
FFF
@93621
ACC
+
FFF
@93622
ACC
+
FFF
@93623
ACC
+
FFF
@93624
ACC
+
FFF
@93625
ACA
+
FFF
@93626
ACA
+
FFF
@93627
ACC
+
FFF
@93628
ACA
+
FFF
@93629
ACC
+
FFF
@93630
ACC
+
FFF
@93631
ACC
+
FFF
@93632
ACC
+
FFF
@93633
ACC
+
FFF
@93634
ACC
+
FFF
@93635
ACC
+
FFF
@93636
ACC
+
FFF
@93637
ACC
+
FFF
@93638
ACA
+
FFF
@93639
ACC
+
FFF
@93640
ACC
+
FFF
@93641
ACC
+
FFF
@93642
ACC
+
FFF
@93643
ACC
+
FFF
@93644
ACC
+
FFF
@93645
ACC
+
FFF
@93646
ACC
+
FFF
@93647
ACC
+
FFF
@93648
ACA
+
FFF
@93649
ACC
+
FFF
@93650
ACC
+
FFF
@93651
ACC
+
FFF
@93652
ACC
+
FFF
@93653
ACC
+
FFF
@93654
ACA
+
FFF
@93655
ACC
+
FFF
@93656
ACC
+
FFF
@93657
ACC
+
FFF
@93658
ACC
+
FFF
@93659
ACC
+
FFF
@93660
ACA
+
FFF
@93661
ACC
+
FFF
@93662
ACC
+
FFF
@93663
ACC
+
FFF
@93664
ACC
+
FFF
@93665
ACC
+
FFF
@93666
ACC
+
FFF
@93667
ACC
+
FFF
@93668
ACC
+
FFF
@93669
ACC
+
FFF
@93670
ACC
+
FFF
@93671
ACC
+
FFF
@93672
ACA
+
FFF
@93673
ACC
+
FFF
@93674
ACC
+
FFF
@93675
ACC
+
FFF
@93676
ACC
+
FFF
@93677
ACC
+
FFF
@93678
ACC
+
FFF
@93679
ACC
+
FFF
@93680
ACA
+
FFF
@93681
ACA
+
FFF
@93682
ACC
+
FFF
@93683
ACC
+
FFF
@93684
ACC
+
FFF
@93685
ACC
+
FFF
@93686
ACC
+
FFF
@93687
ACC
+
FFF
@93688
ACC
+
FFF
@93689
ACC
+
FFF
@93690
ACC
+
FFF
@93691
ACC
+
FFF
@93692
ACC
+
FFF
@93693
ACC
+
FFF
@93694
ACA
+
FFF
@93695
ACC
+
FFF
@93696
ACA
+
FFF
@93697
ACC
+
FFF
@93698
ACC
+
FFF
@93699
ACA
+
FFF
@93700
ACC
+
FFF
@93701
ACA
+
FFF
@93702
ACC
+
FFF
@93703
ACC
+
FFF
@93704
ACC
+
FFF
@93705
ACC
+
FFF
@93706
ACC
+
FFF
@93707
ACA
+
FFF
@93708
ACC
+
FFF
@93709
ACA
+
FFF
@93710
ACC
+
FFF
@93711
ACC
+
FFF
@93712
ACC
+
FFF
@93713
ACA
+
FFF
@93714
ACC
+
FFF
@93715
ACC
+
FFF
@93716
ACC
+
FFF
@93717
ACC
+
FFF
@93718
ACC
+
FFF
@93719
ACC
+
FFF
@93720
ACC
+
FFF
@93721
ACC
+
FFF
@93722
ACC
+
FFF
@93723
ACC
+
FFF
@93724
ACC
+
FFF
@93725
ACC
+
FFF
@93726
ACC
+
FFF
@93727
ACC
+
FFF
@93728
ACC
+
FFF
@93729
ACC
+
FFF
@93730
ACC
+
FFF
@93731
ACC
+
FFF
@93732
ACC
+
FFF
@93733
ACC
+
FFF
@93734
ACA
+
FFF
@93735
ACA
+
FFF
@93736
ACC
+
FFF
@93737
ACC
+
FFF
@93738
ACC
+
FFF
@93739
ACC
+
FFF
@93740
ACC
+
FFF
@93741
ACC
+
FFF
@93742
ACC
+
FFF
@93743
ACC
+
FFF
@93744
ACC
+
FFF
@93745
ACC
+
FFF
@93746
ACA
+
FFF
@93747
ACC
+
FFF
@93748
ACA
+
FFF
@93749
ACC
+
FFF
@93750
ACA
+
FFF
@93751
ACC
+
FFF
@93752
ACA
+
FFF
@93753
ACC
+
FFF
@93754
ACC
+
FFF
@93755
ACC
+
FFF
@93756
ACC
+
FFF
@93757
ACC
+
FFF
@93758
ACC
+
FFF
@93759
ACC
+
FFF
@93760
ACC
+
FFF
@93761
ACA
+
FFF
@93762
ACC
+
FFF
@93763
ACC
+
FFF
@93764
ACC
+
FFF
@93765
ACC
+
FFF
@93766
ACC
+
FFF
@93767
ACC
+
FFF
@93768
ACC
+
FFF
@93769
ACA
+
FFF
@93770
ACC
+
FFF
@93771
ACC
+
FFF
@93772
ACC
+
FFF
@93773
ACC
+
FFF
@93774
ACA
+
FFF
@93775
ACC
+
FFF
@93776
ACC
+
FFF
@93777
ACC
+
FFF
@93778
ACC
+
FFF
@93779
ACC
+
FFF
@93780
ACC
+
FFF
@93781
ACA
+
FFF
@93782
ACC
+
FFF
@93783
ACC
+
FFF
@93784
ACA
+
FFF
@93785
ACA
+
FFF
@93786
ACC
+
FFF
@93787
ACC
+
FFF
@93788
ACC
+
FFF
@93789
ACC
+
FFF
@93790
ACC
+
FFF
@93791
ACC
+
FFF
@93792
ACC
+
FFF
@93793
ACC
+
FFF
@93794
ACC
+
FFF
@93795
ACC
+
FFF
@93796
ACC
+
FFF
@93797
ACC
+
FFF
@93798
ACC
+
FFF
@93799
ACC
+
FFF
@93800
ACC
+
FFF
@93801
ACC
+
FFF
@93802
ACC
+
FFF
@93803
ACC
+
FFF
@93804
ACC
+
FFF
@93805
ACA
+
FFF
@93806
ACC
+
FFF
@93807
ACC
+
FFF
@93808
ACC
+
FFF
@93809
ACC
+
FFF
@93810
ACC
+
FFF
@93811
ACC
+
FFF
@93812
ACC
+
FFF
@93813
ACA
+
FFF
@93814
ACC
+
FFF
@93815
ACC
+
FFF
@93816
ACC
+
FFF
@93817
ACC
+
FFF
@93818
ACC
+
FFF
@93819
ACA
+
FFF
@93820
ACA
+
FFF
@93821
ACC
+
FFF
@93822
ACC
+
FFF
@93823
ACC
+
FFF
@93824
ACC
+
FFF
@93825
ACC
+
FFF
@93826
ACC
+
FFF
@93827
ACC
+
FFF
@93828
ACC
+
FFF
@93829
ACA
+
FFF
@93830
ACC
+
FFF
@93831
ACC
+
FFF
@93832
ACC
+
FFF
@93833
ACC
+
FFF
@93834
ACC
+
FFF
@93835
ACC
+
FFF
@93836
ACC
+
FFF
@93837
ACC
+
FFF
@93838
ACC
+
FFF
@93839
ACC
+
FFF
@93840
ACA
+
FFF
@93841
ACC
+
FFF
@93842
ACC
+
FFF
@93843
ACA
+
FFF
@93844
ACC
+
FFF
@93845
ACC
+
FFF
@93846
ACC
+
FFF
@93847
ACC
+
FFF
@93848
ACA
+
FFF
@93849
ACC
+
FFF
@93850
ACC
+
FFF
@93851
ACA
+
FFF
@93852
ACC
+
FFF
@93853
ACC
+
FFF
@93854
ACC
+
FFF
@93855
ACC
+
FFF
@93856
ACA
+
FFF
@93857
ACC
+
FFF
@93858
ACC
+
FFF
@93859
ACC
+
FFF
@93860
ACC
+
FFF
@93861
ACC
+
FFF
@93862
ACC
+
FFF
@93863
ACC
+
FFF
@93864
ACC
+
FFF
@93865
ACC
+
FFF
@93866
ACC
+
FFF
@93867
ACC
+
FFF
@93868
ACC
+
FFF
@93869
ACC
+
FFF
@93870
ACC
+
FFF
@93871
ACA
+
FFF
@93872
ACC
+
FFF
@93873
ACC
+
FFF
@93874
ACA
+
FFF
@93875
ACC
+
FFF
@93876
ACC
+
FFF
@93877
ACC
+
FFF
@93878
ACC
+
FFF
@93879
ACC
+
FFF
@93880
ACA
+
FFF
@93881
ACC
+
FFF
@93882
ATC
+
FFF
@93883
ACC
+
FFF
@93884
ACC
+
FFF
@93885
ACA
+
FFF
@93886
ACC
+
FFF
@93887
ACC
+
FFF
@93888
ACC
+
FFF
@93889
ACA
+
FFF
@93890
ACC
+
FFF
@93891
ACC
+
FFF
@93892
ACC
+
FFF
@93893
ACC
+
FFF
@93894
ACA
+
FFF
@93895
ACC
+
FFF
@93896
ACC
+
FFF
@93897
ACC
+
FFF
@93898
ACC
+
FFF
@93899
ACC
+
FFF
@93900
ACC
+
FFF
@93901
ACC
+
FFF
@93902
ACA
+
FFF
@93903
ACC
+
FFF
@93904
ACA
+
FFF
@93905
ACC
+
FFF
@93906
ACC
+
FFF
@93907
ACC
+
FFF
@93908
ACC
+
FFF
@93909
ACC
+
FFF
@93910
ACA
+
FFF
@93911
ACC
+
FFF
@93912
ACC
+
FFF
@93913
ACA
+
FFF
@93914
ACC
+
FFF
@93915
ACC
+
FFF
@93916
ACC
+
FFF
@93917
ACA
+
FFF
@93918
ACC
+
FFF
@93919
ACC
+
FFF
@93920
ACC
+
FFF
@93921
ACC
+
FFF
@93922
ACA
+
FFF
@93923
ACC
+
FFF
@93924
ACC
+
FFF
@93925
ACC
+
FFF
@93926
ACC
+
FFF
@93927
ACC
+
FFF
@93928
ACC
+
FFF
@93929
ACC
+
FFF
@93930
ACC
+
FFF
@93931
ACC
+
FFF
@93932
ACC
+
FFF
@93933
ACA
+
FFF
@93934
ACC
+
FFF
@93935
ACC
+
FFF
@93936
ACC
+
FFF
@93937
ACC
+
FFF
@93938
ACC
+
FFF
@93939
ACC
+
FFF
@93940
ACC
+
FFF
@93941
ACA
+
FFF
@93942
ACA
+
FFF
@93943
ACC
+
FFF
@93944
ACC
+
FFF
@93945
ACC
+
FFF
@93946
ACC
+
FFF
@93947
ACC
+
FFF
@93948
ACC
+
FFF
@93949
ACC
+
FFF
@93950
ACC
+
FFF
@93951
ACA
+
FFF
@93952
ACC
+
FFF
@93953
ACC
+
FFF
@93954
ACC
+
FFF
@93955
ACC
+
FFF
@93956
AGC
+
FFF
@93957
ACC
+
FFF
@93958
ACC
+
FFF
@93959
ACC
+
FFF
@93960
ACA
+
FFF
@93961
ACA
+
FFF
@93962
ACC
+
FFF
@93963
ACC
+
FFF
@93964
ACC
+
FFF
@93965
ACC
+
FFF
@93966
ACC
+
FFF
@93967
ACC
+
FFF
@93968
ACC
+
FFF
@93969
AGC
+
FFF
@93970
ACC
+
FFF
@93971
ACA
+
FFF
@93972
ACC
+
FFF
@93973
ACC
+
FFF
@93974
ACC
+
FFF
@93975
ACC
+
FFF
@93976
ACC
+
FFF
@93977
ACC
+
FFF
@93978
ACC
+
FFF
@93979
ACC
+
FFF
@93980
ACC
+
FFF
@93981
ACA
+
FFF
@93982
ACC
+
FFF
@93983
ACA
+
FFF
@93984
ACC
+
FFF
@93985
ACC
+
FFF
@93986
ACC
+
FFF
@93987
ACC
+
FFF
@93988
ACC
+
FFF
@93989
ACC
+
FFF
@93990
ACC
+
FFF
@93991
ACA
+
FFF
@93992
ACC
+
FFF
@93993
ACC
+
FFF
@93994
ACC
+
FFF
@93995
ACC
+
FFF
@93996
ACC
+
FFF
@93997
ACC
+
FFF
@93998
ACA
+
FFF
@93999
ACC
+
FFF
@94000
ACC
+
FFF
@94001
ACC
+
FFF
@94002
ACC
+
FFF
@94003
ACC
+
FFF
@94004
ACC
+
FFF
@94005
ACC
+
FFF
@94006
ACC
+
FFF
@94007
ACC
+
FFF
@94008
ACC
+
FFF
@94009
ACC
+
FFF
@94010
ACC
+
FFF
@94011
ACC
+
FFF
@94012
ACC
+
FFF
@94013
ACC
+
FFF
@94014
ACC
+
FFF
@94015
ACA
+
FFF
@94016
ACA
+
FFF
@94017
ACC
+
FFF
@94018
ACC
+
FFF
@94019
ACC
+
FFF
@94020
ACA
+
FFF
@94021
ACC
+
FFF
@94022
ACC
+
FFF
@94023
ACC
+
FFF
@94024
ACA
+
FFF
@94025
ACC
+
FFF
@94026
ACA
+
FFF
@94027
ACC
+
FFF
@94028
ACC
+
FFF
@94029
ACC
+
FFF
@94030
ACC
+
FFF
@94031
ACA
+
FFF
@94032
ACC
+
FFF
@94033
ACA
+
FFF
@94034
ACC
+
FFF
@94035
ACC
+
FFF
@94036
ACC
+
FFF
@94037
ACA
+
FFF
@94038
ACC
+
FFF
@94039
ACC
+
FFF
@94040
ACA
+
FFF
@94041
ACA
+
FFF
@94042
ACC
+
FFF
@94043
ACC
+
FFF
@94044
ACC
+
FFF
@94045
ACC
+
FFF
@94046
ACC
+
FFF
@94047
ACC
+
FFF
@94048
ACC
+
FFF
@94049
ACC
+
FFF
@94050
ACC
+
FFF
@94051
ACC
+
FFF
@94052
ACC
+
FFF
@94053
ACC
+
FFF
@94054
ACC
+
FFF
@94055
ACC
+
FFF
@94056
ACC
+
FFF
@94057
ACC
+
FFF
@94058
ACC
+
FFF
@94059
ACC
+
FFF
@94060
ACC
+
FFF
@94061
ACC
+
FFF
@94062
ACA
+
FFF
@94063
ACC
+
FFF
@94064
ACC
+
FFF
@94065
ACA
+
FFF
@94066
ACC
+
FFF
@94067
ACC
+
FFF
@94068
ACA
+
FFF
@94069
ACC
+
FFF
@94070
ACC
+
FFF
@94071
ACC
+
FFF
@94072
ACC
+
FFF
@94073
ACC
+
FFF
@94074
ACA
+
FFF
@94075
ACC
+
FFF
@94076
ACC
+
FFF
@94077
ACC
+
FFF
@94078
ACC
+
FFF
@94079
ACC
+
FFF
@94080
ACC
+
FFF
@94081
ACC
+
FFF
@94082
ACC
+
FFF
@94083
ACC
+
FFF
@94084
ACC
+
FFF
@94085
ACC
+
FFF
@94086
ACC
+
FFF
@94087
ACC
+
FFF
@94088
ACA
+
FFF
@94089
ACC
+
FFF
@94090
ACC
+
FFF
@94091
ACC
+
FFF
@94092
ACC
+
FFF
@94093
ACC
+
FFF
@94094
ACC
+
FFF
@94095
ACC
+
FFF
@94096
ACC
+
FFF
@94097
ACA
+
FFF
@94098
ACC
+
FFF
@94099
ACC
+
FFF
@94100
ACC
+
FFF
@94101
ACC
+
FFF
@94102
ACC
+
FFF
@94103
ACC
+
FFF
@94104
ACA
+
FFF
@94105
ACC
+
FFF
@94106
ACC
+
FFF
@94107
ACC
+
FFF
@94108
ACC
+
FFF
@94109
ATC
+
FFF
@94110
ACA
+
FFF
@94111
ACC
+
FFF
@94112
ACC
+
FFF
@94113
ACC
+
FFF
@94114
ACC
+
FFF
@94115
ACC
+
FFF
@94116
ACC
+
FFF
@94117
ACA
+
FFF
@94118
ACC
+
FFF
@94119
ACC
+
FFF
@94120
ACC
+
FFF
@94121
ACC
+
FFF
@94122
ACC
+
FFF
@94123
ACC
+
FFF
@94124
ACC
+
FFF
@94125
ACC
+
FFF
@94126
ACC
+
FFF
@94127
ACC
+
FFF
@94128
ACC
+
FFF
@94129
ACA
+
FFF
@94130
ACC
+
FFF
@94131
ACC
+
FFF
@94132
ACC
+
FFF
@94133
ACA
+
FFF
@94134
ACC
+
FFF
@94135
ACC
+
FFF
@94136
ACC
+
FFF
@94137
ACC
+
FFF
@94138
ACC
+
FFF
@94139
ACA
+
FFF
@94140
ACC
+
FFF
@94141
ACC
+
FFF
@94142
ACC
+
FFF
@94143
ACC
+
FFF
@94144
ACC
+
FFF
@94145
ACA
+
FFF
@94146
ACC
+
FFF
@94147
ACC
+
FFF
@94148
ACC
+
FFF
@94149
ACA
+
FFF
@94150
ACC
+
FFF
@94151
ACC
+
FFF
@94152
ACC
+
FFF
@94153
ACA
+
FFF
@94154
ACA
+
FFF
@94155
ACC
+
FFF
@94156
ACC
+
FFF
@94157
ACC
+
FFF
@94158
ACC
+
FFF
@94159
ACA
+
FFF
@94160
ACC
+
FFF
@94161
AGC
+
FFF
@94162
ACC
+
FFF
@94163
ACA
+
FFF
@94164
ACA
+
FFF
@94165
ACC
+
FFF
@94166
ACC
+
FFF
@94167
ACC
+
FFF
@94168
ACC
+
FFF
@94169
ACC
+
FFF
@94170
ACC
+
FFF
@94171
ACC
+
FFF
@94172
ACC
+
FFF
@94173
ACA
+
FFF
@94174
ACC
+
FFF
@94175
ACC
+
FFF
@94176
ACC
+
FFF
@94177
ACC
+
FFF
@94178
ACC
+
FFF
@94179
ACC
+
FFF
@94180
ACC
+
FFF
@94181
ACC
+
FFF
@94182
ACC
+
FFF
@94183
ACC
+
FFF
@94184
ACC
+
FFF
@94185
ACC
+
FFF
@94186
ACC
+
FFF
@94187
ACC
+
FFF
@94188
ACA
+
FFF
@94189
ACC
+
FFF
@94190
ACC
+
FFF
@94191
ACC
+
FFF
@94192
ACA
+
FFF
@94193
ACC
+
FFF
@94194
ACC
+
FFF
@94195
ACC
+
FFF
@94196
ACC
+
FFF
@94197
ACC
+
FFF
@94198
ACC
+
FFF
@94199
ACC
+
FFF
@94200
ACC
+
FFF
@94201
ACC
+
FFF
@94202
ACC
+
FFF
@94203
ACC
+
FFF
@94204
ACA
+
FFF
@94205
ACA
+
FFF
@94206
ACC
+
FFF
@94207
ACC
+
FFF
@94208
ACC
+
FFF
@94209
ACC
+
FFF
@94210
ACC
+
FFF
@94211
ACC
+
FFF
@94212
ACC
+
FFF
@94213
ACC
+
FFF
@94214
ACC
+
FFF
@94215
ACC
+
FFF
@94216
ACC
+
FFF
@94217
ACC
+
FFF
@94218
ACA
+
FFF
@94219
ACC
+
FFF
@94220
ACC
+
FFF
@94221
ACC
+
FFF
@94222
ACA
+
FFF
@94223
ACA
+
FFF
@94224
ACA
+
FFF
@94225
ACC
+
FFF
@94226
ACC
+
FFF
@94227
ACC
+
FFF
@94228
ACC
+
FFF
@94229
ACC
+
FFF
@94230
ACC
+
FFF
@94231
ACC
+
FFF
@94232
ACC
+
FFF
@94233
ACC
+
FFF
@94234
ACA
+
FFF
@94235
ACC
+
FFF
@94236
ACC
+
FFF
@94237
ACC
+
FFF
@94238
ACC
+
FFF
@94239
ACC
+
FFF
@94240
ACA
+
FFF
@94241
ACC
+
FFF
@94242
ACC
+
FFF
@94243
ACA
+
FFF
@94244
ACC
+
FFF
@94245
ACC
+
FFF
@94246
ACC
+
FFF
@94247
ACC
+
FFF
@94248
ACC
+
FFF
@94249
ACC
+
FFF
@94250
ACC
+
FFF
@94251
ACA
+
FFF
@94252
ACA
+
FFF
@94253
ACC
+
FFF
@94254
ACA
+
FFF
@94255
ACC
+
FFF
@94256
ACC
+
FFF
@94257
ACA
+
FFF
@94258
ACC
+
FFF
@94259
ACA
+
FFF
@94260
ACC
+
FFF
@94261
ACC
+
FFF
@94262
ACC
+
FFF
@94263
ACC
+
FFF
@94264
ACC
+
FFF
@94265
ACC
+
FFF
@94266
ACC
+
FFF
@94267
ACA
+
FFF
@94268
ACC
+
FFF
@94269
ACA
+
FFF
@94270
ACC
+
FFF
@94271
ACC
+
FFF
@94272
ACA
+
FFF
@94273
ACC
+
FFF
@94274
ACC
+
FFF
@94275
ACC
+
FFF
@94276
ACC
+
FFF
@94277
ACC
+
FFF
@94278
ATC
+
FFF
@94279
ACC
+
FFF
@94280
ACA
+
FFF
@94281
ACA
+
FFF
@94282
ACC
+
FFF
@94283
ACC
+
FFF
@94284
ACC
+
FFF
@94285
ACC
+
FFF
@94286
ACA
+
FFF
@94287
ACC
+
FFF
@94288
ACC
+
FFF
@94289
ACC
+
FFF
@94290
AGC
+
FFF
@94291
ACA
+
FFF
@94292
ACA
+
FFF
@94293
ACC
+
FFF
@94294
ACC
+
FFF
@94295
ACC
+
FFF
@94296
ACC
+
FFF
@94297
ACC
+
FFF
@94298
ACC
+
FFF
@94299
ACC
+
FFF
@94300
ACC
+
FFF
@94301
ACA
+
FFF
@94302
ACC
+
FFF
@94303
ACC
+
FFF
@94304
ACC
+
FFF
@94305
ACC
+
FFF
@94306
ACC
+
FFF
@94307
ACC
+
FFF
@94308
ACC
+
FFF
@94309
ACC
+
FFF
@94310
ACC
+
FFF
@94311
ACC
+
FFF
@94312
ACC
+
FFF
@94313
ACC
+
FFF
@94314
ACC
+
FFF
@94315
ACC
+
FFF
@94316
ACC
+
FFF
@94317
ACC
+
FFF
@94318
ACC
+
FFF
@94319
ACC
+
FFF
@94320
ACA
+
FFF
@94321
ACC
+
FFF
@94322
ACC
+
FFF
@94323
ACA
+
FFF
@94324
ACC
+
FFF
@94325
ACC
+
FFF
@94326
ACC
+
FFF
@94327
ACC
+
FFF
@94328
ACC
+
FFF
@94329
ACC
+
FFF
@94330
ACA
+
FFF
@94331
ACC
+
FFF
@94332
ACC
+
FFF
@94333
ACC
+
FFF
@94334
ACC
+
FFF
@94335
ACC
+
FFF
@94336
ACC
+
FFF
@94337
ACC
+
FFF
@94338
ACC
+
FFF
@94339
ACC
+
FFF
@94340
ACC
+
FFF
@94341
ACC
+
FFF
@94342
ACA
+
FFF
@94343
ACC
+
FFF
@94344
ACC
+
FFF
@94345
ACC
+
FFF
@94346
ACC
+
FFF
@94347
ACC
+
FFF
@94348
ACC
+
FFF
@94349
ACC
+
FFF
@94350
ACC
+
FFF
@94351
ACC
+
FFF
@94352
ACC
+
FFF
@94353
ACC
+
FFF
@94354
ACC
+
FFF
@94355
ACC
+
FFF
@94356
ACC
+
FFF
@94357
ACA
+
FFF
@94358
ACA
+
FFF
@94359
ACA
+
FFF
@94360
ACC
+
FFF
@94361
ACC
+
FFF
@94362
ACC
+
FFF
@94363
ACC
+
FFF
@94364
ACC
+
FFF
@94365
ACC
+
FFF
@94366
ACC
+
FFF
@94367
ACC
+
FFF
@94368
ACC
+
FFF
@94369
ACC
+
FFF
@94370
ACC
+
FFF
@94371
ACC
+
FFF
@94372
ACC
+
FFF
@94373
ACC
+
FFF
@94374
ACC
+
FFF
@94375
ACC
+
FFF
@94376
ACA
+
FFF
@94377
ACC
+
FFF
@94378
ACC
+
FFF
@94379
ACC
+
FFF
@94380
ACA
+
FFF
@94381
ACC
+
FFF
@94382
ACC
+
FFF
@94383
ACA
+
FFF
@94384
ACC
+
FFF
@94385
ACC
+
FFF
@94386
ACC
+
FFF
@94387
ACC
+
FFF
@94388
ACC
+
FFF
@94389
ACC
+
FFF
@94390
ACC
+
FFF
@94391
ACC
+
FFF
@94392
ACA
+
FFF
@94393
ACC
+
FFF
@94394
ACC
+
FFF
@94395
ACC
+
FFF
@94396
ACC
+
FFF
@94397
ACC
+
FFF
@94398
ACC
+
FFF
@94399
ACC
+
FFF
@94400
ACC
+
FFF
@94401
ACA
+
FFF
@94402
ACC
+
FFF
@94403
ACC
+
FFF
@94404
ACC
+
FFF
@94405
ACC
+
FFF
@94406
ACC
+
FFF
@94407
ACC
+
FFF
@94408
ACC
+
FFF
@94409
ACC
+
FFF
@94410
ACC
+
FFF
@94411
ACA
+
FFF
@94412
ACC
+
FFF
@94413
ACC
+
FFF
@94414
ACA
+
FFF
@94415
ACC
+
FFF
@94416
ACC
+
FFF
@94417
ACC
+
FFF
@94418
ACC
+
FFF
@94419
ACA
+
FFF
@94420
ACC
+
FFF
@94421
ACC
+
FFF
@94422
ACC
+
FFF
@94423
ACC
+
FFF
@94424
ACA
+
FFF
@94425
ACA
+
FFF
@94426
ACC
+
FFF
@94427
ACC
+
FFF
@94428
ACC
+
FFF
@94429
ACA
+
FFF
@94430
ACC
+
FFF
@94431
ACA
+
FFF
@94432
ACC
+
FFF
@94433
ACC
+
FFF
@94434
ACC
+
FFF
@94435
ACC
+
FFF
@94436
ACC
+
FFF
@94437
ACC
+
FFF
@94438
ACC
+
FFF
@94439
ACC
+
FFF
@94440
ACC
+
FFF
@94441
ACC
+
FFF
@94442
ACC
+
FFF
@94443
ACC
+
FFF
@94444
ACC
+
FFF
@94445
ACC
+
FFF
@94446
ACC
+
FFF
@94447
ACC
+
FFF
@94448
ACC
+
FFF
@94449
ACC
+
FFF
@94450
ACC
+
FFF
@94451
ACC
+
FFF
@94452
ACC
+
FFF
@94453
ACC
+
FFF
@94454
ACA
+
FFF
@94455
ACA
+
FFF
@94456
ACC
+
FFF
@94457
ACC
+
FFF
@94458
ACC
+
FFF
@94459
ACC
+
FFF
@94460
ACC
+
FFF
@94461
ACC
+
FFF
@94462
ACC
+
FFF
@94463
ACA
+
FFF
@94464
ACC
+
FFF
@94465
ACC
+
FFF
@94466
ACC
+
FFF
@94467
ACC
+
FFF
@94468
ACC
+
FFF
@94469
ACC
+
FFF
@94470
ACC
+
FFF
@94471
ACC
+
FFF
@94472
ACC
+
FFF
@94473
ACA
+
FFF
@94474
ACC
+
FFF
@94475
ACC
+
FFF
@94476
ACC
+
FFF
@94477
ACA
+
FFF
@94478
ACC
+
FFF
@94479
ACC
+
FFF
@94480
ACC
+
FFF
@94481
ACC
+
FFF
@94482
ACC
+
FFF
@94483
ACC
+
FFF
@94484
ACC
+
FFF
@94485
ACC
+
FFF
@94486
ACA
+
FFF
@94487
ACC
+
FFF
@94488
ACC
+
FFF
@94489
ACC
+
FFF
@94490
ACC
+
FFF
@94491
ACC
+
FFF
@94492
ACC
+
FFF
@94493
ACC
+
FFF
@94494
ACC
+
FFF
@94495
ACC
+
FFF
@94496
ACC
+
FFF
@94497
ACC
+
FFF
@94498
ACC
+
FFF
@94499
ACC
+
FFF
@94500
ACC
+
FFF
@94501
ACC
+
FFF
@94502
ACC
+
FFF
@94503
ACC
+
FFF
@94504
ACC
+
FFF
@94505
ACA
+
FFF
@94506
ACA
+
FFF
@94507
ACC
+
FFF
@94508
ACC
+
FFF
@94509
ACC
+
FFF
@94510
ACC
+
FFF
@94511
ACC
+
FFF
@94512
ACC
+
FFF
@94513
ACC
+
FFF
@94514
ACC
+
FFF
@94515
ACC
+
FFF
@94516
ATC
+
FFF
@94517
ACA
+
FFF
@94518
ACC
+
FFF
@94519
ACC
+
FFF
@94520
ACA
+
FFF
@94521
ACA
+
FFF
@94522
ACC
+
FFF
@94523
ACC
+
FFF
@94524
ACC
+
FFF
@94525
ACC
+
FFF
@94526
ACC
+
FFF
@94527
ACA
+
FFF
@94528
ACC
+
FFF
@94529
ACC
+
FFF
@94530
ACC
+
FFF
@94531
ACC
+
FFF
@94532
ACA
+
FFF
@94533
ACC
+
FFF
@94534
ACA
+
FFF
@94535
ACA
+
FFF
@94536
ACA
+
FFF
@94537
ACC
+
FFF
@94538
ACA
+
FFF
@94539
ACA
+
FFF
@94540
ACC
+
FFF
@94541
ACC
+
FFF
@94542
ACC
+
FFF
@94543
ACC
+
FFF
@94544
ACA
+
FFF
@94545
ACA
+
FFF
@94546
ACC
+
FFF
@94547
ACC
+
FFF
@94548
ACC
+
FFF
@94549
ACC
+
FFF
@94550
ACC
+
FFF
@94551
ACC
+
FFF
@94552
ACC
+
FFF
@94553
ACA
+
FFF
@94554
ACC
+
FFF
@94555
ACC
+
FFF
@94556
ACC
+
FFF
@94557
ACC
+
FFF
@94558
ACC
+
FFF
@94559
ACC
+
FFF
@94560
ACC
+
FFF
@94561
ACA
+
FFF
@94562
ACC
+
FFF
@94563
ACC
+
FFF
@94564
ACC
+
FFF
@94565
ACA
+
FFF
@94566
ACC
+
FFF
@94567
ACC
+
FFF
@94568
ACA
+
FFF
@94569
ACC
+
FFF
@94570
ACA
+
FFF
@94571
ACC
+
FFF
@94572
ACC
+
FFF
@94573
ACC
+
FFF
@94574
ACC
+
FFF
@94575
ACC
+
FFF
@94576
ACC
+
FFF
@94577
ACC
+
FFF
@94578
ACC
+
FFF
@94579
ACC
+
FFF
@94580
ACC
+
FFF
@94581
ACC
+
FFF
@94582
ACC
+
FFF
@94583
ACC
+
FFF
@94584
ACC
+
FFF
@94585
ACC
+
FFF
@94586
ACC
+
FFF
@94587
ACA
+
FFF
@94588
ACC
+
FFF
@94589
ACC
+
FFF
@94590
ACC
+
FFF
@94591
ACC
+
FFF
@94592
ACC
+
FFF
@94593
ACC
+
FFF
@94594
ACC
+
FFF
@94595
ACC
+
FFF
@94596
ACC
+
FFF
@94597
ACC
+
FFF
@94598
ACC
+
FFF
@94599
ACA
+
FFF
@94600
ACA
+
FFF
@94601
ACC
+
FFF
@94602
ACC
+
FFF
@94603
ACA
+
FFF
@94604
ACC
+
FFF
@94605
ACC
+
FFF
@94606
ACA
+
FFF
@94607
ACC
+
FFF
@94608
ACA
+
FFF
@94609
ACC
+
FFF
@94610
ACC
+
FFF
@94611
ACC
+
FFF
@94612
ACC
+
FFF
@94613
ACC
+
FFF
@94614
ACC
+
FFF
@94615
ACA
+
FFF
@94616
ACC
+
FFF
@94617
ACC
+
FFF
@94618
ACC
+
FFF
@94619
ACC
+
FFF
@94620
ACC
+
FFF
@94621
ACA
+
FFF
@94622
ACC
+
FFF
@94623
ACC
+
FFF
@94624
ACC
+
FFF
@94625
ACC
+
FFF
@94626
ACC
+
FFF
@94627
ACC
+
FFF
@94628
ACC
+
FFF
@94629
ACC
+
FFF
@94630
ACC
+
FFF
@94631
ACC
+
FFF
@94632
ACA
+
FFF
@94633
ACA
+
FFF
@94634
ACC
+
FFF
@94635
ACA
+
FFF
@94636
ACC
+
FFF
@94637
ACC
+
FFF
@94638
ACC
+
FFF
@94639
ACC
+
FFF
@94640
ACC
+
FFF
@94641
ACC
+
FFF
@94642
ACC
+
FFF
@94643
ACC
+
FFF
@94644
ACC
+
FFF
@94645
ACC
+
FFF
@94646
ACA
+
FFF
@94647
ACC
+
FFF
@94648
ACC
+
FFF
@94649
ACC
+
FFF
@94650
ACA
+
FFF
@94651
ACC
+
FFF
@94652
ACC
+
FFF
@94653
ACA
+
FFF
@94654
ACC
+
FFF
@94655
ACC
+
FFF
@94656
ACC
+
FFF
@94657
ACC
+
FFF
@94658
ACA
+
FFF
@94659
ACC
+
FFF
@94660
ACA
+
FFF
@94661
ACC
+
FFF
@94662
ACC
+
FFF
@94663
ACC
+
FFF
@94664
ACC
+
FFF
@94665
ACC
+
FFF
@94666
ACC
+
FFF
@94667
AGC
+
FFF
@94668
ACC
+
FFF
@94669
ACC
+
FFF
@94670
AGC
+
FFF
@94671
ACA
+
FFF
@94672
ACC
+
FFF
@94673
ACC
+
FFF
@94674
ACA
+
FFF
@94675
ACC
+
FFF
@94676
ACC
+
FFF
@94677
ACC
+
FFF
@94678
ACC
+
FFF
@94679
ACC
+
FFF
@94680
ACC
+
FFF
@94681
ACC
+
FFF
@94682
ACC
+
FFF
@94683
ACA
+
FFF
@94684
ACA
+
FFF
@94685
ACC
+
FFF
@94686
ACC
+
FFF
@94687
ACC
+
FFF
@94688
ACA
+
FFF
@94689
AGC
+
FFF
@94690
ACC
+
FFF
@94691
ACC
+
FFF
@94692
ACC
+
FFF
@94693
ACC
+
FFF
@94694
ACC
+
FFF
@94695
ACC
+
FFF
@94696
ACC
+
FFF
@94697
ACC
+
FFF
@94698
ACC
+
FFF
@94699
ACC
+
FFF
@94700
ACC
+
FFF
@94701
ACC
+
FFF
@94702
ACC
+
FFF
@94703
ACC
+
FFF
@94704
ACA
+
FFF
@94705
ACC
+
FFF
@94706
ACC
+
FFF
@94707
ACC
+
FFF
@94708
ACA
+
FFF
@94709
ACA
+
FFF
@94710
ACC
+
FFF
@94711
ACC
+
FFF
@94712
ACA
+
FFF
@94713
ACA
+
FFF
@94714
ACC
+
FFF
@94715
ACC
+
FFF
@94716
ACC
+
FFF
@94717
ACC
+
FFF
@94718
ACC
+
FFF
@94719
ACC
+
FFF
@94720
ACC
+
FFF
@94721
ACC
+
FFF
@94722
ACA
+
FFF
@94723
ACC
+
FFF
@94724
ACC
+
FFF
@94725
ACC
+
FFF
@94726
ACC
+
FFF
@94727
ACC
+
FFF
@94728
ACC
+
FFF
@94729
ACC
+
FFF
@94730
ACC
+
FFF
@94731
ACC
+
FFF
@94732
ACC
+
FFF
@94733
ACA
+
FFF
@94734
ACC
+
FFF
@94735
ACC
+
FFF
@94736
ACC
+
FFF
@94737
ACA
+
FFF
@94738
AGC
+
FFF
@94739
ACC
+
FFF
@94740
ACA
+
FFF
@94741
ACC
+
FFF
@94742
ACA
+
FFF
@94743
ACC
+
FFF
@94744
ACC
+
FFF
@94745
ACC
+
FFF
@94746
ACA
+
FFF
@94747
ACC
+
FFF
@94748
ACC
+
FFF
@94749
ACC
+
FFF
@94750
ACC
+
FFF
@94751
ACC
+
FFF
@94752
ACC
+
FFF
@94753
ACC
+
FFF
@94754
ACA
+
FFF
@94755
ACC
+
FFF
@94756
ACC
+
FFF
@94757
ACC
+
FFF
@94758
ACC
+
FFF
@94759
ACA
+
FFF
@94760
ACC
+
FFF
@94761
ACC
+
FFF
@94762
ACC
+
FFF
@94763
ACA
+
FFF
@94764
ACC
+
FFF
@94765
ACA
+
FFF
@94766
ACC
+
FFF
@94767
ACC
+
FFF
@94768
ACA
+
FFF
@94769
ACC
+
FFF
@94770
ACC
+
FFF
@94771
ACC
+
FFF
@94772
ACC
+
FFF
@94773
ACC
+
FFF
@94774
ACA
+
FFF
@94775
ACC
+
FFF
@94776
ACC
+
FFF
@94777
ACC
+
FFF
@94778
ACC
+
FFF
@94779
ACC
+
FFF
@94780
ACC
+
FFF
@94781
ACC
+
FFF
@94782
ACA
+
FFF
@94783
ACC
+
FFF
@94784
ACA
+
FFF
@94785
ACC
+
FFF
@94786
ACC
+
FFF
@94787
ACC
+
FFF
@94788
ACC
+
FFF
@94789
ACC
+
FFF
@94790
ACC
+
FFF
@94791
ACC
+
FFF
@94792
ACC
+
FFF
@94793
ACC
+
FFF
@94794
ACC
+
FFF
@94795
ACC
+
FFF
@94796
ACA
+
FFF
@94797
ACC
+
FFF
@94798
ACC
+
FFF
@94799
ACC
+
FFF
@94800
ACA
+
FFF
@94801
ACC
+
FFF
@94802
ACC
+
FFF
@94803
ACC
+
FFF
@94804
ACC
+
FFF
@94805
ACC
+
FFF
@94806
ACA
+
FFF
@94807
ACC
+
FFF
@94808
ACC
+
FFF
@94809
ACC
+
FFF
@94810
ACC
+
FFF
@94811
ACA
+
FFF
@94812
ACC
+
FFF
@94813
ACC
+
FFF
@94814
ACA
+
FFF
@94815
ACC
+
FFF
@94816
ACC
+
FFF
@94817
ACC
+
FFF
@94818
ACC
+
FFF
@94819
ACA
+
FFF
@94820
ACA
+
FFF
@94821
ACC
+
FFF
@94822
ACC
+
FFF
@94823
ACC
+
FFF
@94824
ACC
+
FFF
@94825
ACC
+
FFF
@94826
ACC
+
FFF
@94827
AGC
+
FFF
@94828
ACC
+
FFF
@94829
ACC
+
FFF
@94830
ACC
+
FFF
@94831
ACA
+
FFF
@94832
ACC
+
FFF
@94833
ACC
+
FFF
@94834
ACC
+
FFF
@94835
ACA
+
FFF
@94836
ACC
+
FFF
@94837
ACC
+
FFF
@94838
ACC
+
FFF
@94839
ACC
+
FFF
@94840
ACC
+
FFF
@94841
ACC
+
FFF
@94842
ACC
+
FFF
@94843
ACC
+
FFF
@94844
AGC
+
FFF
@94845
ACC
+
FFF
@94846
ACC
+
FFF
@94847
ACC
+
FFF
@94848
ACC
+
FFF
@94849
ACC
+
FFF
@94850
ACC
+
FFF
@94851
ACC
+
FFF
@94852
ACC
+
FFF
@94853
ACC
+
FFF
@94854
ACC
+
FFF
@94855
ACC
+
FFF
@94856
ACC
+
FFF
@94857
ACC
+
FFF
@94858
ACA
+
FFF
@94859
ACA
+
FFF
@94860
ACC
+
FFF
@94861
ACC
+
FFF
@94862
ACC
+
FFF
@94863
ACC
+
FFF
@94864
ACC
+
FFF
@94865
ACA
+
FFF
@94866
ACC
+
FFF
@94867
ACC
+
FFF
@94868
ACA
+
FFF
@94869
ACA
+
FFF
@94870
ACC
+
FFF
@94871
ACA
+
FFF
@94872
ACC
+
FFF
@94873
ACA
+
FFF
@94874
ACA
+
FFF
@94875
ACC
+
FFF
@94876
ACC
+
FFF
@94877
ACC
+
FFF
@94878
ACC
+
FFF
@94879
ACC
+
FFF
@94880
ACC
+
FFF
@94881
ACA
+
FFF
@94882
ACC
+
FFF
@94883
ACC
+
FFF
@94884
ACC
+
FFF
@94885
ACC
+
FFF
@94886
ACC
+
FFF
@94887
ACC
+
FFF
@94888
ACC
+
FFF
@94889
ACA
+
FFF
@94890
ACC
+
FFF
@94891
ACC
+
FFF
@94892
ACC
+
FFF
@94893
ACA
+
FFF
@94894
ACC
+
FFF
@94895
ACC
+
FFF
@94896
ACC
+
FFF
@94897
ACA
+
FFF
@94898
AGC
+
FFF
@94899
ACA
+
FFF
@94900
ACC
+
FFF
@94901
ACC
+
FFF
@94902
ACC
+
FFF
@94903
ACC
+
FFF
@94904
ACC
+
FFF
@94905
ACA
+
FFF
@94906
ACA
+
FFF
@94907
ACC
+
FFF
@94908
ACC
+
FFF
@94909
ACC
+
FFF
@94910
ACC
+
FFF
@94911
ACC
+
FFF
@94912
ACA
+
FFF
@94913
ACA
+
FFF
@94914
ACC
+
FFF
@94915
ACC
+
FFF
@94916
ACC
+
FFF
@94917
ACC
+
FFF
@94918
ACC
+
FFF
@94919
ACC
+
FFF
@94920
ACC
+
FFF
@94921
ACC
+
FFF
@94922
ACC
+
FFF
@94923
ACC
+
FFF
@94924
ACC
+
FFF
@94925
ACA
+
FFF
@94926
ACC
+
FFF
@94927
ACC
+
FFF
@94928
ACC
+
FFF
@94929
ACC
+
FFF
@94930
ACC
+
FFF
@94931
ACC
+
FFF
@94932
ACC
+
FFF
@94933
ACA
+
FFF
@94934
ACA
+
FFF
@94935
ACC
+
FFF
@94936
ACA
+
FFF
@94937
ACC
+
FFF
@94938
ACC
+
FFF
@94939
ACC
+
FFF
@94940
ACA
+
FFF
@94941
ACC
+
FFF
@94942
ACA
+
FFF
@94943
ACC
+
FFF
@94944
ACC
+
FFF
@94945
ACA
+
FFF
@94946
ACC
+
FFF
@94947
ACC
+
FFF
@94948
ACA
+
FFF
@94949
ACC
+
FFF
@94950
ACC
+
FFF
@94951
ACA
+
FFF
@94952
ACC
+
FFF
@94953
ACC
+
FFF
@94954
ACC
+
FFF
@94955
ACC
+
FFF
@94956
ACC
+
FFF
@94957
ACC
+
FFF
@94958
ACC
+
FFF
@94959
ACC
+
FFF
@94960
ACA
+
FFF
@94961
ACC
+
FFF
@94962
ACC
+
FFF
@94963
ACC
+
FFF
@94964
ACC
+
FFF
@94965
ACC
+
FFF
@94966
ACC
+
FFF
@94967
ACC
+
FFF
@94968
ACC
+
FFF
@94969
ACA
+
FFF
@94970
ACC
+
FFF
@94971
ACC
+
FFF
@94972
ACA
+
FFF
@94973
ACC
+
FFF
@94974
ACC
+
FFF
@94975
ACC
+
FFF
@94976
ACC
+
FFF
@94977
ACA
+
FFF
@94978
ACC
+
FFF
@94979
ACC
+
FFF
@94980
ACC
+
FFF
@94981
ACC
+
FFF
@94982
ACC
+
FFF
@94983
ACC
+
FFF
@94984
ACC
+
FFF
@94985
ACA
+
FFF
@94986
ACC
+
FFF
@94987
ACC
+
FFF
@94988
ACC
+
FFF
@94989
ACA
+
FFF
@94990
ACA
+
FFF
@94991
ACC
+
FFF
@94992
ACA
+
FFF
@94993
ACC
+
FFF
@94994
ACA
+
FFF
@94995
ACC
+
FFF
@94996
ACC
+
FFF
@94997
ACC
+
FFF
@94998
ACA
+
FFF
@94999
ACA
+
FFF
@95000
ACA
+
FFF
@95001
ACA
+
FFF
@95002
ACC
+
FFF
@95003
ACC
+
FFF
@95004
ACC
+
FFF
@95005
ACC
+
FFF
@95006
ACC
+
FFF
@95007
ACC
+
FFF
@95008
ACC
+
FFF
@95009
ACC
+
FFF
@95010
ACC
+
FFF
@95011
ACA
+
FFF
@95012
ACC
+
FFF
@95013
ACC
+
FFF
@95014
ACC
+
FFF
@95015
ACA
+
FFF
@95016
ACC
+
FFF
@95017
ACA
+
FFF
@95018
ACC
+
FFF
@95019
ACC
+
FFF
@95020
ACC
+
FFF
@95021
ACC
+
FFF
@95022
ACC
+
FFF
@95023
ACC
+
FFF
@95024
ACC
+
FFF
@95025
ACA
+
FFF
@95026
ACC
+
FFF
@95027
ACA
+
FFF
@95028
ACC
+
FFF
@95029
ACC
+
FFF
@95030
ACC
+
FFF
@95031
ACC
+
FFF
@95032
ACA
+
FFF
@95033
ACC
+
FFF
@95034
ACC
+
FFF
@95035
ACC
+
FFF
@95036
ACC
+
FFF
@95037
ACC
+
FFF
@95038
ACC
+
FFF
@95039
ACC
+
FFF
@95040
ACC
+
FFF
@95041
ACC
+
FFF
@95042
ACC
+
FFF
@95043
ACC
+
FFF
@95044
ACC
+
FFF
@95045
ACC
+
FFF
@95046
ACC
+
FFF
@95047
ACC
+
FFF
@95048
ACC
+
FFF
@95049
ACC
+
FFF
@95050
ACC
+
FFF
@95051
ACC
+
FFF
@95052
ACC
+
FFF
@95053
ACC
+
FFF
@95054
ACC
+
FFF
@95055
ACC
+
FFF
@95056
ACC
+
FFF
@95057
ACC
+
FFF
@95058
ACA
+
FFF
@95059
ACA
+
FFF
@95060
ACA
+
FFF
@95061
ACA
+
FFF
@95062
ACC
+
FFF
@95063
ACC
+
FFF
@95064
ACC
+
FFF
@95065
ACC
+
FFF
@95066
ACA
+
FFF
@95067
ACC
+
FFF
@95068
ACC
+
FFF
@95069
ACC
+
FFF
@95070
ACC
+
FFF
@95071
ACC
+
FFF
@95072
ACA
+
FFF
@95073
ACC
+
FFF
@95074
ACC
+
FFF
@95075
ACC
+
FFF
@95076
ACC
+
FFF
@95077
ACC
+
FFF
@95078
ACC
+
FFF
@95079
ACC
+
FFF
@95080
ACC
+
FFF
@95081
ACA
+
FFF
@95082
ACC
+
FFF
@95083
ACC
+
FFF
@95084
ACC
+
FFF
@95085
ACA
+
FFF
@95086
ACC
+
FFF
@95087
ACC
+
FFF
@95088
ACC
+
FFF
@95089
ACC
+
FFF
@95090
ACC
+
FFF
@95091
ACA
+
FFF
@95092
ACC
+
FFF
@95093
ACC
+
FFF
@95094
ACC
+
FFF
@95095
ACA
+
FFF
@95096
ACC
+
FFF
@95097
ACC
+
FFF
@95098
ACC
+
FFF
@95099
ACC
+
FFF
@95100
ACC
+
FFF
@95101
ACC
+
FFF
@95102
ACC
+
FFF
@95103
ACC
+
FFF
@95104
ACC
+
FFF
@95105
ACA
+
FFF
@95106
ACC
+
FFF
@95107
ACC
+
FFF
@95108
ACC
+
FFF
@95109
ACC
+
FFF
@95110
ACC
+
FFF
@95111
ACA
+
FFF
@95112
ACC
+
FFF
@95113
ACC
+
FFF
@95114
ACC
+
FFF
@95115
ACC
+
FFF
@95116
ACC
+
FFF
@95117
ACC
+
FFF
@95118
ACC
+
FFF
@95119
ACC
+
FFF
@95120
ACC
+
FFF
@95121
ACC
+
FFF
@95122
ACC
+
FFF
@95123
ACC
+
FFF
@95124
ACA
+
FFF
@95125
ACC
+
FFF
@95126
ACC
+
FFF
@95127
ACC
+
FFF
@95128
ACC
+
FFF
@95129
ACC
+
FFF
@95130
ACC
+
FFF
@95131
ACC
+
FFF
@95132
ACC
+
FFF
@95133
ACC
+
FFF
@95134
ACC
+
FFF
@95135
ACC
+
FFF
@95136
ACA
+
FFF
@95137
ACC
+
FFF
@95138
ACC
+
FFF
@95139
ACC
+
FFF
@95140
ACA
+
FFF
@95141
ACC
+
FFF
@95142
ACC
+
FFF
@95143
ACC
+
FFF
@95144
ACC
+
FFF
@95145
ACC
+
FFF
@95146
ACC
+
FFF
@95147
ACC
+
FFF
@95148
ACC
+
FFF
@95149
ACC
+
FFF
@95150
ACC
+
FFF
@95151
ACC
+
FFF
@95152
ACC
+
FFF
@95153
ACA
+
FFF
@95154
ACC
+
FFF
@95155
ACC
+
FFF
@95156
ACC
+
FFF
@95157
ACC
+
FFF
@95158
ACC
+
FFF
@95159
ACC
+
FFF
@95160
ACC
+
FFF
@95161
ACC
+
FFF
@95162
ACA
+
FFF
@95163
ACC
+
FFF
@95164
ACC
+
FFF
@95165
ACC
+
FFF
@95166
ACC
+
FFF
@95167
ACC
+
FFF
@95168
ACA
+
FFF
@95169
ACC
+
FFF
@95170
ACC
+
FFF
@95171
ACC
+
FFF
@95172
ACC
+
FFF
@95173
ACC
+
FFF
@95174
ACC
+
FFF
@95175
ACC
+
FFF
@95176
ACC
+
FFF
@95177
ACC
+
FFF
@95178
ACC
+
FFF
@95179
ACA
+
FFF
@95180
ACA
+
FFF
@95181
ACC
+
FFF
@95182
ACC
+
FFF
@95183
ACA
+
FFF
@95184
ACC
+
FFF
@95185
ACC
+
FFF
@95186
ACA
+
FFF
@95187
ACC
+
FFF
@95188
ACC
+
FFF
@95189
ACC
+
FFF
@95190
ACC
+
FFF
@95191
ACC
+
FFF
@95192
ACC
+
FFF
@95193
ACC
+
FFF
@95194
ACC
+
FFF
@95195
ACC
+
FFF
@95196
ACC
+
FFF
@95197
ACA
+
FFF
@95198
ACC
+
FFF
@95199
ACC
+
FFF
@95200
ACC
+
FFF
@95201
ACC
+
FFF
@95202
ACA
+
FFF
@95203
ACC
+
FFF
@95204
ACC
+
FFF
@95205
ACC
+
FFF
@95206
ACC
+
FFF
@95207
ACC
+
FFF
@95208
ACC
+
FFF
@95209
ACC
+
FFF
@95210
ACC
+
FFF
@95211
ACC
+
FFF
@95212
ACC
+
FFF
@95213
ACC
+
FFF
@95214
ACC
+
FFF
@95215
ACC
+
FFF
@95216
ACC
+
FFF
@95217
ACC
+
FFF
@95218
ACC
+
FFF
@95219
ACC
+
FFF
@95220
ACA
+
FFF
@95221
ACC
+
FFF
@95222
ACC
+
FFF
@95223
ACC
+
FFF
@95224
ACC
+
FFF
@95225
ACA
+
FFF
@95226
ACC
+
FFF
@95227
ACC
+
FFF
@95228
ACC
+
FFF
@95229
ACC
+
FFF
@95230
ACC
+
FFF
@95231
ACC
+
FFF
@95232
ACC
+
FFF
@95233
ACC
+
FFF
@95234
ACC
+
FFF
@95235
ACC
+
FFF
@95236
ACA
+
FFF
@95237
ACA
+
FFF
@95238
ACC
+
FFF
@95239
ACC
+
FFF
@95240
ACC
+
FFF
@95241
ACC
+
FFF
@95242
ACC
+
FFF
@95243
ACC
+
FFF
@95244
ACA
+
FFF
@95245
ACC
+
FFF
@95246
ACC
+
FFF
@95247
ACC
+
FFF
@95248
ACC
+
FFF
@95249
ACC
+
FFF
@95250
ACC
+
FFF
@95251
ACC
+
FFF
@95252
ACA
+
FFF
@95253
ACA
+
FFF
@95254
ACC
+
FFF
@95255
ACC
+
FFF
@95256
ACC
+
FFF
@95257
ACC
+
FFF
@95258
ACC
+
FFF
@95259
ACC
+
FFF
@95260
ACC
+
FFF
@95261
ACA
+
FFF
@95262
ACC
+
FFF
@95263
ACC
+
FFF
@95264
ACC
+
FFF
@95265
ACC
+
FFF
@95266
ACA
+
FFF
@95267
ACC
+
FFF
@95268
ACC
+
FFF
@95269
ACC
+
FFF
@95270
ACC
+
FFF
@95271
ACC
+
FFF
@95272
ACC
+
FFF
@95273
ACC
+
FFF
@95274
ACC
+
FFF
@95275
ACC
+
FFF
@95276
ACA
+
FFF
@95277
ACC
+
FFF
@95278
ACC
+
FFF
@95279
ACC
+
FFF
@95280
ACC
+
FFF
@95281
ACA
+
FFF
@95282
ACC
+
FFF
@95283
ACC
+
FFF
@95284
ACA
+
FFF
@95285
ACA
+
FFF
@95286
ACC
+
FFF
@95287
ACC
+
FFF
@95288
ACC
+
FFF
@95289
ACC
+
FFF
@95290
ACC
+
FFF
@95291
ACC
+
FFF
@95292
ACC
+
FFF
@95293
ACA
+
FFF
@95294
ACC
+
FFF
@95295
ACC
+
FFF
@95296
ACC
+
FFF
@95297
ACA
+
FFF
@95298
ACC
+
FFF
@95299
ACC
+
FFF
@95300
ACA
+
FFF
@95301
ACC
+
FFF
@95302
ACC
+
FFF
@95303
ACC
+
FFF
@95304
ACC
+
FFF
@95305
ACA
+
FFF
@95306
ACC
+
FFF
@95307
ACC
+
FFF
@95308
ACC
+
FFF
@95309
ACA
+
FFF
@95310
ACC
+
FFF
@95311
ACC
+
FFF
@95312
ACC
+
FFF
@95313
ACC
+
FFF
@95314
ACC
+
FFF
@95315
ACC
+
FFF
@95316
ACC
+
FFF
@95317
ACC
+
FFF
@95318
ACC
+
FFF
@95319
ACC
+
FFF
@95320
ACC
+
FFF
@95321
ACA
+
FFF
@95322
ACC
+
FFF
@95323
ACC
+
FFF
@95324
ACC
+
FFF
@95325
ACC
+
FFF
@95326
ACC
+
FFF
@95327
ACC
+
FFF
@95328
ACC
+
FFF
@95329
ACC
+
FFF
@95330
ACC
+
FFF
@95331
ACC
+
FFF
@95332
ACC
+
FFF
@95333
ACC
+
FFF
@95334
ACC
+
FFF
@95335
ACC
+
FFF
@95336
ACC
+
FFF
@95337
ACA
+
FFF
@95338
ACA
+
FFF
@95339
ACC
+
FFF
@95340
ACA
+
FFF
@95341
ACC
+
FFF
@95342
ACC
+
FFF
@95343
ACA
+
FFF
@95344
ACC
+
FFF
@95345
ACC
+
FFF
@95346
ACC
+
FFF
@95347
ACC
+
FFF
@95348
ACC
+
FFF
@95349
ACC
+
FFF
@95350
ACC
+
FFF
@95351
ACC
+
FFF
@95352
ACC
+
FFF
@95353
ACC
+
FFF
@95354
ACC
+
FFF
@95355
ACC
+
FFF
@95356
ACC
+
FFF
@95357
ACA
+
FFF
@95358
ACC
+
FFF
@95359
ACC
+
FFF
@95360
ACC
+
FFF
@95361
ACC
+
FFF
@95362
ACC
+
FFF
@95363
ACC
+
FFF
@95364
ACC
+
FFF
@95365
ACC
+
FFF
@95366
ACC
+
FFF
@95367
ACA
+
FFF
@95368
ACC
+
FFF
@95369
ACC
+
FFF
@95370
ACC
+
FFF
@95371
ACC
+
FFF
@95372
ACC
+
FFF
@95373
ACC
+
FFF
@95374
ACA
+
FFF
@95375
ACC
+
FFF
@95376
ACC
+
FFF
@95377
ACC
+
FFF
@95378
ACC
+
FFF
@95379
ACC
+
FFF
@95380
ACC
+
FFF
@95381
ACC
+
FFF
@95382
ACA
+
FFF
@95383
ACA
+
FFF
@95384
ACC
+
FFF
@95385
ACC
+
FFF
@95386
ACC
+
FFF
@95387
ACC
+
FFF
@95388
ACC
+
FFF
@95389
ACC
+
FFF
@95390
ACA
+
FFF
@95391
ACC
+
FFF
@95392
ACC
+
FFF
@95393
ACC
+
FFF
@95394
ACC
+
FFF
@95395
ACC
+
FFF
@95396
ACC
+
FFF
@95397
ACC
+
FFF
@95398
ACC
+
FFF
@95399
ACC
+
FFF
@95400
ACC
+
FFF
@95401
ACA
+
FFF
@95402
ACA
+
FFF
@95403
ACC
+
FFF
@95404
ACC
+
FFF
@95405
ACC
+
FFF
@95406
ACC
+
FFF
@95407
ACC
+
FFF
@95408
ACC
+
FFF
@95409
ACC
+
FFF
@95410
ACC
+
FFF
@95411
ACC
+
FFF
@95412
ACC
+
FFF
@95413
ACA
+
FFF
@95414
ACC
+
FFF
@95415
ACC
+
FFF
@95416
ACA
+
FFF
@95417
ACC
+
FFF
@95418
ACC
+
FFF
@95419
ACC
+
FFF
@95420
ACC
+
FFF
@95421
ACC
+
FFF
@95422
ACC
+
FFF
@95423
ACC
+
FFF
@95424
ACC
+
FFF
@95425
ACC
+
FFF
@95426
ACC
+
FFF
@95427
ACC
+
FFF
@95428
ACC
+
FFF
@95429
ACA
+
FFF
@95430
ACC
+
FFF
@95431
ACC
+
FFF
@95432
ACC
+
FFF
@95433
ACA
+
FFF
@95434
ACC
+
FFF
@95435
ACC
+
FFF
@95436
ACC
+
FFF
@95437
ACA
+
FFF
@95438
ACC
+
FFF
@95439
ACC
+
FFF
@95440
ACC
+
FFF
@95441
ACC
+
FFF
@95442
ACC
+
FFF
@95443
ACC
+
FFF
@95444
ACC
+
FFF
@95445
ACC
+
FFF
@95446
ACC
+
FFF
@95447
ACC
+
FFF
@95448
ACC
+
FFF
@95449
ACC
+
FFF
@95450
ACC
+
FFF
@95451
ACA
+
FFF
@95452
ACA
+
FFF
@95453
ACA
+
FFF
@95454
ACC
+
FFF
@95455
ACC
+
FFF
@95456
ACC
+
FFF
@95457
ACC
+
FFF
@95458
ACC
+
FFF
@95459
ACC
+
FFF
@95460
ACC
+
FFF
@95461
ACC
+
FFF
@95462
ACC
+
FFF
@95463
ACC
+
FFF
@95464
ACC
+
FFF
@95465
ACC
+
FFF
@95466
ACC
+
FFF
@95467
ACC
+
FFF
@95468
ACC
+
FFF
@95469
ACC
+
FFF
@95470
ACC
+
FFF
@95471
ACA
+
FFF
@95472
ACC
+
FFF
@95473
ACC
+
FFF
@95474
ACA
+
FFF
@95475
AGC
+
FFF
@95476
ACA
+
FFF
@95477
ACA
+
FFF
@95478
ACC
+
FFF
@95479
ACC
+
FFF
@95480
ACC
+
FFF
@95481
ACC
+
FFF
@95482
ACC
+
FFF
@95483
ACC
+
FFF
@95484
ACC
+
FFF
@95485
ACC
+
FFF
@95486
ACC
+
FFF
@95487
ACC
+
FFF
@95488
ACC
+
FFF
@95489
ACA
+
FFF
@95490
ACA
+
FFF
@95491
ACC
+
FFF
@95492
ACC
+
FFF
@95493
ACC
+
FFF
@95494
ACA
+
FFF
@95495
ACC
+
FFF
@95496
ACA
+
FFF
@95497
ACC
+
FFF
@95498
ACC
+
FFF
@95499
ACA
+
FFF
@95500
ACC
+
FFF
@95501
ACA
+
FFF
@95502
ACC
+
FFF
@95503
ACC
+
FFF
@95504
ACA
+
FFF
@95505
ACC
+
FFF
@95506
ACC
+
FFF
@95507
ACC
+
FFF
@95508
ACA
+
FFF
@95509
ACC
+
FFF
@95510
ACA
+
FFF
@95511
ACC
+
FFF
@95512
ACC
+
FFF
@95513
ACC
+
FFF
@95514
ACC
+
FFF
@95515
ACC
+
FFF
@95516
ACC
+
FFF
@95517
ACC
+
FFF
@95518
ACC
+
FFF
@95519
ACC
+
FFF
@95520
ACC
+
FFF
@95521
ACC
+
FFF
@95522
ACC
+
FFF
@95523
ACC
+
FFF
@95524
ACC
+
FFF
@95525
ACC
+
FFF
@95526
ACC
+
FFF
@95527
ACA
+
FFF
@95528
ACC
+
FFF
@95529
ACC
+
FFF
@95530
ACC
+
FFF
@95531
ACA
+
FFF
@95532
ACC
+
FFF
@95533
ACC
+
FFF
@95534
ACC
+
FFF
@95535
ACC
+
FFF
@95536
ACC
+
FFF
@95537
ACC
+
FFF
@95538
ACA
+
FFF
@95539
ACC
+
FFF
@95540
ACC
+
FFF
@95541
ACC
+
FFF
@95542
ACC
+
FFF
@95543
ACC
+
FFF
@95544
ACA
+
FFF
@95545
ACC
+
FFF
@95546
ACC
+
FFF
@95547
ACC
+
FFF
@95548
ACC
+
FFF
@95549
ACC
+
FFF
@95550
ACC
+
FFF
@95551
ACC
+
FFF
@95552
ACC
+
FFF
@95553
ACC
+
FFF
@95554
ACC
+
FFF
@95555
ACC
+
FFF
@95556
ACC
+
FFF
@95557
ACC
+
FFF
@95558
ACC
+
FFF
@95559
ACC
+
FFF
@95560
ACC
+
FFF
@95561
ACC
+
FFF
@95562
ACC
+
FFF
@95563
ACC
+
FFF
@95564
ACC
+
FFF
@95565
ACC
+
FFF
@95566
ACC
+
FFF
@95567
ACC
+
FFF
@95568
ACC
+
FFF
@95569
ACC
+
FFF
@95570
ACC
+
FFF
@95571
ACC
+
FFF
@95572
ACC
+
FFF
@95573
ACC
+
FFF
@95574
ACC
+
FFF
@95575
AGC
+
FFF
@95576
ACC
+
FFF
@95577
ACC
+
FFF
@95578
ACA
+
FFF
@95579
ACC
+
FFF
@95580
ACC
+
FFF
@95581
ACC
+
FFF
@95582
ACC
+
FFF
@95583
ACC
+
FFF
@95584
ACC
+
FFF
@95585
ACC
+
FFF
@95586
ACC
+
FFF
@95587
ACC
+
FFF
@95588
ACC
+
FFF
@95589
ACC
+
FFF
@95590
ACC
+
FFF
@95591
ACC
+
FFF
@95592
ACC
+
FFF
@95593
ACA
+
FFF
@95594
ACA
+
FFF
@95595
ACC
+
FFF
@95596
ACC
+
FFF
@95597
ACA
+
FFF
@95598
ACC
+
FFF
@95599
ACC
+
FFF
@95600
ACC
+
FFF
@95601
ACC
+
FFF
@95602
ACC
+
FFF
@95603
ACC
+
FFF
@95604
ACC
+
FFF
@95605
ACA
+
FFF
@95606
ACC
+
FFF
@95607
ACC
+
FFF
@95608
ACC
+
FFF
@95609
ACC
+
FFF
@95610
ACC
+
FFF
@95611
ACC
+
FFF
@95612
ACA
+
FFF
@95613
ACC
+
FFF
@95614
ACC
+
FFF
@95615
ACC
+
FFF
@95616
ACA
+
FFF
@95617
ACC
+
FFF
@95618
ACC
+
FFF
@95619
ACC
+
FFF
@95620
ACA
+
FFF
@95621
ACA
+
FFF
@95622
ACC
+
FFF
@95623
ACC
+
FFF
@95624
ACC
+
FFF
@95625
ACC
+
FFF
@95626
ACC
+
FFF
@95627
ACC
+
FFF
@95628
ACC
+
FFF
@95629
ACC
+
FFF
@95630
ACC
+
FFF
@95631
ACC
+
FFF
@95632
ACC
+
FFF
@95633
ACC
+
FFF
@95634
ACC
+
FFF
@95635
ACC
+
FFF
@95636
ACC
+
FFF
@95637
ACA
+
FFF
@95638
ACC
+
FFF
@95639
ACC
+
FFF
@95640
ACC
+
FFF
@95641
ACC
+
FFF
@95642
ACC
+
FFF
@95643
ACC
+
FFF
@95644
ACC
+
FFF
@95645
ACC
+
FFF
@95646
ACC
+
FFF
@95647
ACC
+
FFF
@95648
ACC
+
FFF
@95649
ACC
+
FFF
@95650
ACC
+
FFF
@95651
ACC
+
FFF
@95652
ACC
+
FFF
@95653
ACC
+
FFF
@95654
ACA
+
FFF
@95655
ACA
+
FFF
@95656
ACC
+
FFF
@95657
ACC
+
FFF
@95658
ACC
+
FFF
@95659
ACC
+
FFF
@95660
ACC
+
FFF
@95661
ACC
+
FFF
@95662
ACC
+
FFF
@95663
ACC
+
FFF
@95664
ACC
+
FFF
@95665
ACA
+
FFF
@95666
ACC
+
FFF
@95667
ACC
+
FFF
@95668
ACC
+
FFF
@95669
ACC
+
FFF
@95670
ACC
+
FFF
@95671
ACC
+
FFF
@95672
ACC
+
FFF
@95673
ACC
+
FFF
@95674
ACC
+
FFF
@95675
ACC
+
FFF
@95676
ACC
+
FFF
@95677
ACC
+
FFF
@95678
ACC
+
FFF
@95679
ACC
+
FFF
@95680
ACC
+
FFF
@95681
ACC
+
FFF
@95682
ACC
+
FFF
@95683
ACC
+
FFF
@95684
ACC
+
FFF
@95685
ACC
+
FFF
@95686
ACC
+
FFF
@95687
ACC
+
FFF
@95688
ACA
+
FFF
@95689
ACC
+
FFF
@95690
ACC
+
FFF
@95691
ACA
+
FFF
@95692
ACA
+
FFF
@95693
ACC
+
FFF
@95694
ACC
+
FFF
@95695
ACA
+
FFF
@95696
ACC
+
FFF
@95697
ACC
+
FFF
@95698
ACC
+
FFF
@95699
ACC
+
FFF
@95700
ACC
+
FFF
@95701
ACA
+
FFF
@95702
ACC
+
FFF
@95703
ACC
+
FFF
@95704
ACC
+
FFF
@95705
ACC
+
FFF
@95706
ACA
+
FFF
@95707
ACC
+
FFF
@95708
ACA
+
FFF
@95709
ACC
+
FFF
@95710
ACC
+
FFF
@95711
ACA
+
FFF
@95712
ACC
+
FFF
@95713
ACC
+
FFF
@95714
ACA
+
FFF
@95715
ACC
+
FFF
@95716
ACC
+
FFF
@95717
ACC
+
FFF
@95718
ACA
+
FFF
@95719
ACC
+
FFF
@95720
ACC
+
FFF
@95721
ACA
+
FFF
@95722
ACC
+
FFF
@95723
ACC
+
FFF
@95724
ACC
+
FFF
@95725
ACC
+
FFF
@95726
ACC
+
FFF
@95727
ACC
+
FFF
@95728
ACA
+
FFF
@95729
ACC
+
FFF
@95730
ACA
+
FFF
@95731
ACC
+
FFF
@95732
ACC
+
FFF
@95733
ACC
+
FFF
@95734
ACC
+
FFF
@95735
ACC
+
FFF
@95736
ACC
+
FFF
@95737
ACC
+
FFF
@95738
ACC
+
FFF
@95739
ACC
+
FFF
@95740
ACC
+
FFF
@95741
ACC
+
FFF
@95742
ACC
+
FFF
@95743
ACC
+
FFF
@95744
ACC
+
FFF
@95745
ACC
+
FFF
@95746
ACC
+
FFF
@95747
ACC
+
FFF
@95748
ACC
+
FFF
@95749
ACC
+
FFF
@95750
ACC
+
FFF
@95751
ACC
+
FFF
@95752
ACA
+
FFF
@95753
ACC
+
FFF
@95754
ACC
+
FFF
@95755
ACC
+
FFF
@95756
ACC
+
FFF
@95757
ACC
+
FFF
@95758
ACC
+
FFF
@95759
ACA
+
FFF
@95760
ACC
+
FFF
@95761
ACA
+
FFF
@95762
ACA
+
FFF
@95763
ACC
+
FFF
@95764
ACA
+
FFF
@95765
ACC
+
FFF
@95766
ACC
+
FFF
@95767
ACC
+
FFF
@95768
ACC
+
FFF
@95769
ACA
+
FFF
@95770
ACC
+
FFF
@95771
ACC
+
FFF
@95772
ACC
+
FFF
@95773
ACC
+
FFF
@95774
ACA
+
FFF
@95775
ACC
+
FFF
@95776
ACC
+
FFF
@95777
ACC
+
FFF
@95778
ACC
+
FFF
@95779
ACC
+
FFF
@95780
ACC
+
FFF
@95781
ACC
+
FFF
@95782
ACC
+
FFF
@95783
ACC
+
FFF
@95784
ACC
+
FFF
@95785
ACC
+
FFF
@95786
ACC
+
FFF
@95787
ACA
+
FFF
@95788
ACC
+
FFF
@95789
ACC
+
FFF
@95790
ACC
+
FFF
@95791
ACC
+
FFF
@95792
ACC
+
FFF
@95793
ACC
+
FFF
@95794
ACA
+
FFF
@95795
ACC
+
FFF
@95796
ACC
+
FFF
@95797
ACC
+
FFF
@95798
ACC
+
FFF
@95799
ACC
+
FFF
@95800
ACC
+
FFF
@95801
ACC
+
FFF
@95802
ACA
+
FFF
@95803
ACA
+
FFF
@95804
ACC
+
FFF
@95805
ACA
+
FFF
@95806
ACC
+
FFF
@95807
ACC
+
FFF
@95808
ACA
+
FFF
@95809
ACC
+
FFF
@95810
ACC
+
FFF
@95811
ACC
+
FFF
@95812
ACA
+
FFF
@95813
ACC
+
FFF
@95814
ACC
+
FFF
@95815
ACC
+
FFF
@95816
ACC
+
FFF
@95817
ACC
+
FFF
@95818
ACC
+
FFF
@95819
ACC
+
FFF
@95820
ACC
+
FFF
@95821
ACC
+
FFF
@95822
ACA
+
FFF
@95823
ACC
+
FFF
@95824
ACC
+
FFF
@95825
ACC
+
FFF
@95826
ACC
+
FFF
@95827
ACC
+
FFF
@95828
ACC
+
FFF
@95829
ACC
+
FFF
@95830
ACC
+
FFF
@95831
ACC
+
FFF
@95832
ACC
+
FFF
@95833
ACC
+
FFF
@95834
ACC
+
FFF
@95835
ACC
+
FFF
@95836
ACC
+
FFF
@95837
ACC
+
FFF
@95838
ACC
+
FFF
@95839
ACA
+
FFF
@95840
ACA
+
FFF
@95841
ACC
+
FFF
@95842
ACC
+
FFF
@95843
ACC
+
FFF
@95844
ACA
+
FFF
@95845
ACC
+
FFF
@95846
ACC
+
FFF
@95847
ACA
+
FFF
@95848
ACA
+
FFF
@95849
ACC
+
FFF
@95850
ACA
+
FFF
@95851
ACC
+
FFF
@95852
ACA
+
FFF
@95853
ACC
+
FFF
@95854
ACC
+
FFF
@95855
ACA
+
FFF
@95856
ACA
+
FFF
@95857
ACC
+
FFF
@95858
ACC
+
FFF
@95859
ACA
+
FFF
@95860
ACC
+
FFF
@95861
ACA
+
FFF
@95862
ACC
+
FFF
@95863
ACC
+
FFF
@95864
ACC
+
FFF
@95865
ACC
+
FFF
@95866
ACC
+
FFF
@95867
ACC
+
FFF
@95868
ACC
+
FFF
@95869
ACC
+
FFF
@95870
ACC
+
FFF
@95871
ACC
+
FFF
@95872
ACC
+
FFF
@95873
ACC
+
FFF
@95874
ACC
+
FFF
@95875
ACA
+
FFF
@95876
ACC
+
FFF
@95877
ACC
+
FFF
@95878
ACA
+
FFF
@95879
ACA
+
FFF
@95880
ACC
+
FFF
@95881
ACC
+
FFF
@95882
ACC
+
FFF
@95883
ACC
+
FFF
@95884
ACA
+
FFF
@95885
ACC
+
FFF
@95886
ACC
+
FFF
@95887
ACC
+
FFF
@95888
ACC
+
FFF
@95889
ACC
+
FFF
@95890
ACC
+
FFF
@95891
ACC
+
FFF
@95892
ACC
+
FFF
@95893
ACC
+
FFF
@95894
ACC
+
FFF
@95895
ACC
+
FFF
@95896
ACC
+
FFF
@95897
ACC
+
FFF
@95898
ACC
+
FFF
@95899
ACC
+
FFF
@95900
ACC
+
FFF
@95901
ACC
+
FFF
@95902
ACC
+
FFF
@95903
ACC
+
FFF
@95904
ACC
+
FFF
@95905
ACC
+
FFF
@95906
ACC
+
FFF
@95907
ACA
+
FFF
@95908
ACC
+
FFF
@95909
ACA
+
FFF
@95910
ACC
+
FFF
@95911
ACA
+
FFF
@95912
ACC
+
FFF
@95913
ACA
+
FFF
@95914
ACC
+
FFF
@95915
ACC
+
FFF
@95916
ACC
+
FFF
@95917
ACC
+
FFF
@95918
ACC
+
FFF
@95919
ACC
+
FFF
@95920
ACC
+
FFF
@95921
ACC
+
FFF
@95922
ACC
+
FFF
@95923
ACC
+
FFF
@95924
ACC
+
FFF
@95925
ACA
+
FFF
@95926
ACC
+
FFF
@95927
ACC
+
FFF
@95928
ACC
+
FFF
@95929
ACC
+
FFF
@95930
ACA
+
FFF
@95931
ACA
+
FFF
@95932
ACC
+
FFF
@95933
ACC
+
FFF
@95934
ACC
+
FFF
@95935
ACC
+
FFF
@95936
ACC
+
FFF
@95937
ACC
+
FFF
@95938
ACC
+
FFF
@95939
ACC
+
FFF
@95940
ACC
+
FFF
@95941
ACC
+
FFF
@95942
ACC
+
FFF
@95943
ACC
+
FFF
@95944
ACC
+
FFF
@95945
ACC
+
FFF
@95946
ACC
+
FFF
@95947
ACC
+
FFF
@95948
ACC
+
FFF
@95949
ACC
+
FFF
@95950
ACC
+
FFF
@95951
ACC
+
FFF
@95952
ACC
+
FFF
@95953
ACC
+
FFF
@95954
ACC
+
FFF
@95955
ACC
+
FFF
@95956
ACC
+
FFF
@95957
ACC
+
FFF
@95958
ACC
+
FFF
@95959
ACC
+
FFF
@95960
ACA
+
FFF
@95961
ACC
+
FFF
@95962
ACC
+
FFF
@95963
ACC
+
FFF
@95964
ACC
+
FFF
@95965
ACC
+
FFF
@95966
ACC
+
FFF
@95967
ACC
+
FFF
@95968
ACC
+
FFF
@95969
ACC
+
FFF
@95970
ACC
+
FFF
@95971
ACC
+
FFF
@95972
ACC
+
FFF
@95973
ACC
+
FFF
@95974
ACC
+
FFF
@95975
ACC
+
FFF
@95976
ACC
+
FFF
@95977
ACC
+
FFF
@95978
ACC
+
FFF
@95979
ACC
+
FFF
@95980
ACA
+
FFF
@95981
ACC
+
FFF
@95982
ACC
+
FFF
@95983
ACC
+
FFF
@95984
ACC
+
FFF
@95985
ACC
+
FFF
@95986
ACA
+
FFF
@95987
ACC
+
FFF
@95988
AGC
+
FFF
@95989
ACC
+
FFF
@95990
ACC
+
FFF
@95991
ACA
+
FFF
@95992
ACC
+
FFF
@95993
ACC
+
FFF
@95994
ACC
+
FFF
@95995
ACC
+
FFF
@95996
ACC
+
FFF
@95997
ACC
+
FFF
@95998
ACA
+
FFF
@95999
ACC
+
FFF
@96000
ACC
+
FFF
@96001
ACA
+
FFF
@96002
ACC
+
FFF
@96003
ACC
+
FFF
@96004
ACA
+
FFF
@96005
ACC
+
FFF
@96006
ACC
+
FFF
@96007
ACC
+
FFF
@96008
ACC
+
FFF
@96009
ACC
+
FFF
@96010
ACC
+
FFF
@96011
ACC
+
FFF
@96012
ACC
+
FFF
@96013
ACC
+
FFF
@96014
ACC
+
FFF
@96015
ACC
+
FFF
@96016
ACC
+
FFF
@96017
ACA
+
FFF
@96018
ACC
+
FFF
@96019
ACC
+
FFF
@96020
ACC
+
FFF
@96021
ACA
+
FFF
@96022
ACC
+
FFF
@96023
ACC
+
FFF
@96024
ACC
+
FFF
@96025
ACA
+
FFF
@96026
ACC
+
FFF
@96027
ACC
+
FFF
@96028
ACC
+
FFF
@96029
ACC
+
FFF
@96030
ACA
+
FFF
@96031
ACC
+
FFF
@96032
ACC
+
FFF
@96033
ACC
+
FFF
@96034
ACA
+
FFF
@96035
ACC
+
FFF
@96036
ACC
+
FFF
@96037
ACC
+
FFF
@96038
ACC
+
FFF
@96039
ACC
+
FFF
@96040
ACC
+
FFF
@96041
ACC
+
FFF
@96042
ACC
+
FFF
@96043
ACC
+
FFF
@96044
ACA
+
FFF
@96045
ACC
+
FFF
@96046
ACA
+
FFF
@96047
ACC
+
FFF
@96048
ACA
+
FFF
@96049
ACA
+
FFF
@96050
ACC
+
FFF
@96051
ACC
+
FFF
@96052
ACC
+
FFF
@96053
ACC
+
FFF
@96054
ACC
+
FFF
@96055
ACC
+
FFF
@96056
ACC
+
FFF
@96057
ACC
+
FFF
@96058
ACC
+
FFF
@96059
ACC
+
FFF
@96060
ACC
+
FFF
@96061
ACC
+
FFF
@96062
ACC
+
FFF
@96063
ACC
+
FFF
@96064
ACC
+
FFF
@96065
ACC
+
FFF
@96066
ACC
+
FFF
@96067
ACC
+
FFF
@96068
ACC
+
FFF
@96069
ACC
+
FFF
@96070
ACC
+
FFF
@96071
ACC
+
FFF
@96072
ACC
+
FFF
@96073
ACC
+
FFF
@96074
ACC
+
FFF
@96075
ACC
+
FFF
@96076
ACC
+
FFF
@96077
ACC
+
FFF
@96078
ACC
+
FFF
@96079
ACC
+
FFF
@96080
ACC
+
FFF
@96081
ACA
+
FFF
@96082
ACA
+
FFF
@96083
ACC
+
FFF
@96084
ACC
+
FFF
@96085
ACC
+
FFF
@96086
ACA
+
FFF
@96087
ACA
+
FFF
@96088
ACC
+
FFF
@96089
ACA
+
FFF
@96090
ACC
+
FFF
@96091
ACC
+
FFF
@96092
ACC
+
FFF
@96093
ACC
+
FFF
@96094
ACC
+
FFF
@96095
ACC
+
FFF
@96096
ACC
+
FFF
@96097
ACC
+
FFF
@96098
ACC
+
FFF
@96099
ACC
+
FFF
@96100
ACC
+
FFF
@96101
ACC
+
FFF
@96102
ACC
+
FFF
@96103
ACC
+
FFF
@96104
ACC
+
FFF
@96105
ACC
+
FFF
@96106
ACC
+
FFF
@96107
ACC
+
FFF
@96108
ACC
+
FFF
@96109
ACA
+
FFF
@96110
ACC
+
FFF
@96111
ACA
+
FFF
@96112
ACC
+
FFF
@96113
ACA
+
FFF
@96114
ACC
+
FFF
@96115
ACC
+
FFF
@96116
ACC
+
FFF
@96117
ACC
+
FFF
@96118
ACC
+
FFF
@96119
ACC
+
FFF
@96120
ACC
+
FFF
@96121
ACC
+
FFF
@96122
ACC
+
FFF
@96123
ACA
+
FFF
@96124
ACC
+
FFF
@96125
ACA
+
FFF
@96126
ACC
+
FFF
@96127
ACC
+
FFF
@96128
ACC
+
FFF
@96129
ACC
+
FFF
@96130
ACC
+
FFF
@96131
ACC
+
FFF
@96132
ACA
+
FFF
@96133
ACC
+
FFF
@96134
ACC
+
FFF
@96135
ACC
+
FFF
@96136
ACC
+
FFF
@96137
ACC
+
FFF
@96138
ACC
+
FFF
@96139
ACC
+
FFF
@96140
ACC
+
FFF
@96141
ACC
+
FFF
@96142
ACC
+
FFF
@96143
ACA
+
FFF
@96144
ACC
+
FFF
@96145
ACC
+
FFF
@96146
ACC
+
FFF
@96147
ACA
+
FFF
@96148
ACA
+
FFF
@96149
ACC
+
FFF
@96150
ACC
+
FFF
@96151
ACC
+
FFF
@96152
ACC
+
FFF
@96153
ACC
+
FFF
@96154
ACA
+
FFF
@96155
ACC
+
FFF
@96156
ACC
+
FFF
@96157
ACC
+
FFF
@96158
ACC
+
FFF
@96159
ACC
+
FFF
@96160
ACA
+
FFF
@96161
ACC
+
FFF
@96162
ACC
+
FFF
@96163
ACC
+
FFF
@96164
ACA
+
FFF
@96165
ACC
+
FFF
@96166
ACA
+
FFF
@96167
ACC
+
FFF
@96168
ACA
+
FFF
@96169
ACA
+
FFF
@96170
ACC
+
FFF
@96171
ACC
+
FFF
@96172
ACC
+
FFF
@96173
ACA
+
FFF
@96174
ACC
+
FFF
@96175
ATC
+
FFF
@96176
ACC
+
FFF
@96177
ACC
+
FFF
@96178
ACA
+
FFF
@96179
ACA
+
FFF
@96180
AGC
+
FFF
@96181
ACC
+
FFF
@96182
ACC
+
FFF
@96183
ACC
+
FFF
@96184
ACC
+
FFF
@96185
ACC
+
FFF
@96186
ACC
+
FFF
@96187
ACC
+
FFF
@96188
ACC
+
FFF
@96189
ACC
+
FFF
@96190
ACC
+
FFF
@96191
ACC
+
FFF
@96192
ACC
+
FFF
@96193
ACC
+
FFF
@96194
ACC
+
FFF
@96195
ACC
+
FFF
@96196
ACA
+
FFF
@96197
ACC
+
FFF
@96198
ACC
+
FFF
@96199
ACC
+
FFF
@96200
ACC
+
FFF
@96201
ACC
+
FFF
@96202
ACC
+
FFF
@96203
ACC
+
FFF
@96204
ACA
+
FFF
@96205
ACC
+
FFF
@96206
ACC
+
FFF
@96207
ACC
+
FFF
@96208
ACC
+
FFF
@96209
ACC
+
FFF
@96210
ACC
+
FFF
@96211
ACC
+
FFF
@96212
ACC
+
FFF
@96213
ACC
+
FFF
@96214
ACC
+
FFF
@96215
ACC
+
FFF
@96216
ACC
+
FFF
@96217
ACA
+
FFF
@96218
ACA
+
FFF
@96219
ACC
+
FFF
@96220
ACC
+
FFF
@96221
ACC
+
FFF
@96222
ACC
+
FFF
@96223
ACA
+
FFF
@96224
ACC
+
FFF
@96225
ACC
+
FFF
@96226
ACC
+
FFF
@96227
ACC
+
FFF
@96228
ACA
+
FFF
@96229
ACA
+
FFF
@96230
ACA
+
FFF
@96231
ACC
+
FFF
@96232
ACC
+
FFF
@96233
ACC
+
FFF
@96234
ACC
+
FFF
@96235
ACA
+
FFF
@96236
ACA
+
FFF
@96237
ACA
+
FFF
@96238
ACC
+
FFF
@96239
ACC
+
FFF
@96240
ACA
+
FFF
@96241
ACA
+
FFF
@96242
ACA
+
FFF
@96243
ACC
+
FFF
@96244
ACC
+
FFF
@96245
ACC
+
FFF
@96246
ACC
+
FFF
@96247
ACC
+
FFF
@96248
ACC
+
FFF
@96249
ACA
+
FFF
@96250
ACA
+
FFF
@96251
ACC
+
FFF
@96252
ACC
+
FFF
@96253
ACC
+
FFF
@96254
ACA
+
FFF
@96255
ACC
+
FFF
@96256
ACC
+
FFF
@96257
ACC
+
FFF
@96258
ACC
+
FFF
@96259
ACC
+
FFF
@96260
ACC
+
FFF
@96261
ACC
+
FFF
@96262
ACC
+
FFF
@96263
ACC
+
FFF
@96264
ACC
+
FFF
@96265
ACC
+
FFF
@96266
ACA
+
FFF
@96267
ACA
+
FFF
@96268
ACC
+
FFF
@96269
ACC
+
FFF
@96270
ACC
+
FFF
@96271
ACC
+
FFF
@96272
ACC
+
FFF
@96273
ACC
+
FFF
@96274
ACC
+
FFF
@96275
ACC
+
FFF
@96276
ACA
+
FFF
@96277
ACC
+
FFF
@96278
ACC
+
FFF
@96279
ACC
+
FFF
@96280
ACC
+
FFF
@96281
ACC
+
FFF
@96282
ACC
+
FFF
@96283
ACA
+
FFF
@96284
ACC
+
FFF
@96285
ACC
+
FFF
@96286
ACC
+
FFF
@96287
ACC
+
FFF
@96288
ACC
+
FFF
@96289
ACC
+
FFF
@96290
ACC
+
FFF
@96291
ACC
+
FFF
@96292
ACC
+
FFF
@96293
ACC
+
FFF
@96294
ACC
+
FFF
@96295
ACC
+
FFF
@96296
ACC
+
FFF
@96297
ACA
+
FFF
@96298
ACC
+
FFF
@96299
ACC
+
FFF
@96300
ACC
+
FFF
@96301
ACC
+
FFF
@96302
ACC
+
FFF
@96303
ACC
+
FFF
@96304
ACC
+
FFF
@96305
ACA
+
FFF
@96306
ACC
+
FFF
@96307
ACC
+
FFF
@96308
ACC
+
FFF
@96309
ACC
+
FFF
@96310
ACC
+
FFF
@96311
ACC
+
FFF
@96312
ACA
+
FFF
@96313
ACC
+
FFF
@96314
ACC
+
FFF
@96315
ACC
+
FFF
@96316
ACC
+
FFF
@96317
ACA
+
FFF
@96318
ACC
+
FFF
@96319
ACC
+
FFF
@96320
ACC
+
FFF
@96321
ACC
+
FFF
@96322
ACA
+
FFF
@96323
ACC
+
FFF
@96324
ACC
+
FFF
@96325
ACA
+
FFF
@96326
ACC
+
FFF
@96327
ACA
+
FFF
@96328
ACA
+
FFF
@96329
ACC
+
FFF
@96330
ACA
+
FFF
@96331
ACC
+
FFF
@96332
ACA
+
FFF
@96333
ACC
+
FFF
@96334
ACC
+
FFF
@96335
ACA
+
FFF
@96336
ACC
+
FFF
@96337
ACC
+
FFF
@96338
ACC
+
FFF
@96339
ACA
+
FFF
@96340
ACC
+
FFF
@96341
ACC
+
FFF
@96342
ACA
+
FFF
@96343
ACC
+
FFF
@96344
ACC
+
FFF
@96345
ACC
+
FFF
@96346
ACA
+
FFF
@96347
ACC
+
FFF
@96348
ACC
+
FFF
@96349
ACA
+
FFF
@96350
ACC
+
FFF
@96351
ACA
+
FFF
@96352
ACC
+
FFF
@96353
ACC
+
FFF
@96354
ACC
+
FFF
@96355
ACC
+
FFF
@96356
ACC
+
FFF
@96357
ACC
+
FFF
@96358
ACC
+
FFF
@96359
ACC
+
FFF
@96360
ACA
+
FFF
@96361
ACC
+
FFF
@96362
ACC
+
FFF
@96363
ACC
+
FFF
@96364
ACC
+
FFF
@96365
ACC
+
FFF
@96366
ACC
+
FFF
@96367
ACC
+
FFF
@96368
ACC
+
FFF
@96369
ACA
+
FFF
@96370
ACA
+
FFF
@96371
ACC
+
FFF
@96372
ACC
+
FFF
@96373
ACC
+
FFF
@96374
ACC
+
FFF
@96375
ACC
+
FFF
@96376
ACC
+
FFF
@96377
ACA
+
FFF
@96378
ACC
+
FFF
@96379
ACC
+
FFF
@96380
ACC
+
FFF
@96381
ACC
+
FFF
@96382
ACC
+
FFF
@96383
ACC
+
FFF
@96384
ACC
+
FFF
@96385
ACC
+
FFF
@96386
ACC
+
FFF
@96387
ACC
+
FFF
@96388
ACA
+
FFF
@96389
ACA
+
FFF
@96390
ACC
+
FFF
@96391
ACC
+
FFF
@96392
ACC
+
FFF
@96393
ACC
+
FFF
@96394
ACC
+
FFF
@96395
ACC
+
FFF
@96396
ACC
+
FFF
@96397
ACC
+
FFF
@96398
ACC
+
FFF
@96399
ACC
+
FFF
@96400
ACA
+
FFF
@96401
ACC
+
FFF
@96402
ACC
+
FFF
@96403
ACC
+
FFF
@96404
ACA
+
FFF
@96405
ACC
+
FFF
@96406
ACC
+
FFF
@96407
ACC
+
FFF
@96408
ACC
+
FFF
@96409
ACC
+
FFF
@96410
ACC
+
FFF
@96411
ACC
+
FFF
@96412
ACC
+
FFF
@96413
ACC
+
FFF
@96414
ACA
+
FFF
@96415
ACC
+
FFF
@96416
ACA
+
FFF
@96417
ACC
+
FFF
@96418
ACA
+
FFF
@96419
ACC
+
FFF
@96420
ACC
+
FFF
@96421
ACC
+
FFF
@96422
ACC
+
FFF
@96423
ACC
+
FFF
@96424
ACC
+
FFF
@96425
ACC
+
FFF
@96426
ACC
+
FFF
@96427
ACC
+
FFF
@96428
ACC
+
FFF
@96429
ACC
+
FFF
@96430
ACC
+
FFF
@96431
ACC
+
FFF
@96432
ACC
+
FFF
@96433
ACC
+
FFF
@96434
ACC
+
FFF
@96435
ACA
+
FFF
@96436
ACC
+
FFF
@96437
ACC
+
FFF
@96438
ACA
+
FFF
@96439
ACC
+
FFF
@96440
ACC
+
FFF
@96441
ACC
+
FFF
@96442
ACC
+
FFF
@96443
ACC
+
FFF
@96444
ACA
+
FFF
@96445
ACC
+
FFF
@96446
ACA
+
FFF
@96447
ACC
+
FFF
@96448
ACC
+
FFF
@96449
ACC
+
FFF
@96450
ACC
+
FFF
@96451
ACC
+
FFF
@96452
ACC
+
FFF
@96453
ACC
+
FFF
@96454
ACC
+
FFF
@96455
ACC
+
FFF
@96456
ACC
+
FFF
@96457
ACC
+
FFF
@96458
ACC
+
FFF
@96459
ACC
+
FFF
@96460
ACC
+
FFF
@96461
ACC
+
FFF
@96462
ACC
+
FFF
@96463
ACC
+
FFF
@96464
ACC
+
FFF
@96465
ACC
+
FFF
@96466
ACC
+
FFF
@96467
ACC
+
FFF
@96468
ACA
+
FFF
@96469
ACC
+
FFF
@96470
ACC
+
FFF
@96471
ACA
+
FFF
@96472
ACA
+
FFF
@96473
ACA
+
FFF
@96474
ACC
+
FFF
@96475
ACC
+
FFF
@96476
ACC
+
FFF
@96477
ACC
+
FFF
@96478
ACA
+
FFF
@96479
ACA
+
FFF
@96480
ACC
+
FFF
@96481
ACC
+
FFF
@96482
ACC
+
FFF
@96483
ACC
+
FFF
@96484
ACA
+
FFF
@96485
ACC
+
FFF
@96486
ACA
+
FFF
@96487
ACC
+
FFF
@96488
ACC
+
FFF
@96489
ACC
+
FFF
@96490
ACC
+
FFF
@96491
ACC
+
FFF
@96492
ACA
+
FFF
@96493
ACC
+
FFF
@96494
ACC
+
FFF
@96495
ACC
+
FFF
@96496
ACA
+
FFF
@96497
ACC
+
FFF
@96498
ACC
+
FFF
@96499
ACC
+
FFF
@96500
ACC
+
FFF
@96501
ACA
+
FFF
@96502
ACC
+
FFF
@96503
ACC
+
FFF
@96504
ACC
+
FFF
@96505
ACC
+
FFF
@96506
ACC
+
FFF
@96507
ACC
+
FFF
@96508
ACC
+
FFF
@96509
ACA
+
FFF
@96510
ACC
+
FFF
@96511
ACC
+
FFF
@96512
ACC
+
FFF
@96513
ACC
+
FFF
@96514
ACA
+
FFF
@96515
ACC
+
FFF
@96516
ACA
+
FFF
@96517
ACA
+
FFF
@96518
ACC
+
FFF
@96519
ACC
+
FFF
@96520
ACC
+
FFF
@96521
ACA
+
FFF
@96522
ACC
+
FFF
@96523
ACA
+
FFF
@96524
ACC
+
FFF
@96525
ACC
+
FFF
@96526
ACC
+
FFF
@96527
ACC
+
FFF
@96528
ACC
+
FFF
@96529
ACC
+
FFF
@96530
ACA
+
FFF
@96531
ACC
+
FFF
@96532
ACC
+
FFF
@96533
ACC
+
FFF
@96534
ACC
+
FFF
@96535
ACA
+
FFF
@96536
ACC
+
FFF
@96537
ACA
+
FFF
@96538
ACC
+
FFF
@96539
ACC
+
FFF
@96540
ACC
+
FFF
@96541
ACC
+
FFF
@96542
ACC
+
FFF
@96543
ACC
+
FFF
@96544
ACC
+
FFF
@96545
ACC
+
FFF
@96546
ACC
+
FFF
@96547
ACC
+
FFF
@96548
ACC
+
FFF
@96549
ACC
+
FFF
@96550
ACA
+
FFF
@96551
ACC
+
FFF
@96552
ACC
+
FFF
@96553
ACC
+
FFF
@96554
ACC
+
FFF
@96555
ACC
+
FFF
@96556
ACA
+
FFF
@96557
ACC
+
FFF
@96558
ACC
+
FFF
@96559
ACC
+
FFF
@96560
ACC
+
FFF
@96561
ACC
+
FFF
@96562
ACC
+
FFF
@96563
ACC
+
FFF
@96564
ACC
+
FFF
@96565
ACC
+
FFF
@96566
ACC
+
FFF
@96567
ACC
+
FFF
@96568
ACC
+
FFF
@96569
ACA
+
FFF
@96570
ACC
+
FFF
@96571
ACC
+
FFF
@96572
ACC
+
FFF
@96573
ACC
+
FFF
@96574
ACC
+
FFF
@96575
ACC
+
FFF
@96576
ACC
+
FFF
@96577
ACA
+
FFF
@96578
ACA
+
FFF
@96579
ACC
+
FFF
@96580
ACC
+
FFF
@96581
ACC
+
FFF
@96582
ACC
+
FFF
@96583
ACC
+
FFF
@96584
ACA
+
FFF
@96585
ACC
+
FFF
@96586
ACC
+
FFF
@96587
ACA
+
FFF
@96588
ACC
+
FFF
@96589
ACC
+
FFF
@96590
ACC
+
FFF
@96591
ACC
+
FFF
@96592
ACC
+
FFF
@96593
ACA
+
FFF
@96594
ACC
+
FFF
@96595
ACA
+
FFF
@96596
ACC
+
FFF
@96597
ACC
+
FFF
@96598
ACC
+
FFF
@96599
ACC
+
FFF
@96600
ACC
+
FFF
@96601
ACC
+
FFF
@96602
ACC
+
FFF
@96603
ACC
+
FFF
@96604
ACA
+
FFF
@96605
ACC
+
FFF
@96606
ACC
+
FFF
@96607
ACA
+
FFF
@96608
ACC
+
FFF
@96609
ACC
+
FFF
@96610
ACC
+
FFF
@96611
ACC
+
FFF
@96612
ACC
+
FFF
@96613
ACC
+
FFF
@96614
ACC
+
FFF
@96615
ACC
+
FFF
@96616
ACC
+
FFF
@96617
ACC
+
FFF
@96618
ACC
+
FFF
@96619
ACC
+
FFF
@96620
ACC
+
FFF
@96621
ACC
+
FFF
@96622
ACC
+
FFF
@96623
ACC
+
FFF
@96624
ACC
+
FFF
@96625
ACC
+
FFF
@96626
ACC
+
FFF
@96627
ACC
+
FFF
@96628
ACC
+
FFF
@96629
ACC
+
FFF
@96630
ACC
+
FFF
@96631
ACC
+
FFF
@96632
ACC
+
FFF
@96633
ACC
+
FFF
@96634
ACC
+
FFF
@96635
ACC
+
FFF
@96636
ACC
+
FFF
@96637
ACC
+
FFF
@96638
ACC
+
FFF
@96639
ACC
+
FFF
@96640
ACC
+
FFF
@96641
ACC
+
FFF
@96642
ACC
+
FFF
@96643
ACC
+
FFF
@96644
ACC
+
FFF
@96645
ACC
+
FFF
@96646
ACC
+
FFF
@96647
ACC
+
FFF
@96648
ACC
+
FFF
@96649
ACC
+
FFF
@96650
ACC
+
FFF
@96651
ACC
+
FFF
@96652
ACC
+
FFF
@96653
ACC
+
FFF
@96654
ACC
+
FFF
@96655
ACA
+
FFF
@96656
ACC
+
FFF
@96657
ACC
+
FFF
@96658
ACC
+
FFF
@96659
ACC
+
FFF
@96660
ACC
+
FFF
@96661
ACC
+
FFF
@96662
ACC
+
FFF
@96663
ACC
+
FFF
@96664
ACC
+
FFF
@96665
ACC
+
FFF
@96666
ACC
+
FFF
@96667
ACC
+
FFF
@96668
ACC
+
FFF
@96669
ACC
+
FFF
@96670
ACC
+
FFF
@96671
ACC
+
FFF
@96672
ACC
+
FFF
@96673
ACA
+
FFF
@96674
ACA
+
FFF
@96675
ACC
+
FFF
@96676
ACC
+
FFF
@96677
ACC
+
FFF
@96678
ACC
+
FFF
@96679
ACC
+
FFF
@96680
ACC
+
FFF
@96681
ACC
+
FFF
@96682
ACC
+
FFF
@96683
ACC
+
FFF
@96684
ACC
+
FFF
@96685
ACC
+
FFF
@96686
ACC
+
FFF
@96687
ACC
+
FFF
@96688
ACC
+
FFF
@96689
ACA
+
FFF
@96690
ACA
+
FFF
@96691
ACC
+
FFF
@96692
ACA
+
FFF
@96693
ACA
+
FFF
@96694
ACC
+
FFF
@96695
ACC
+
FFF
@96696
ACA
+
FFF
@96697
ACC
+
FFF
@96698
ACC
+
FFF
@96699
ACC
+
FFF
@96700
ACC
+
FFF
@96701
ACA
+
FFF
@96702
ACC
+
FFF
@96703
ACC
+
FFF
@96704
ACC
+
FFF
@96705
ACC
+
FFF
@96706
ACC
+
FFF
@96707
ACC
+
FFF
@96708
ACC
+
FFF
@96709
ACC
+
FFF
@96710
ACC
+
FFF
@96711
ACC
+
FFF
@96712
ACC
+
FFF
@96713
ACA
+
FFF
@96714
ACC
+
FFF
@96715
ACA
+
FFF
@96716
ACC
+
FFF
@96717
ACA
+
FFF
@96718
ACC
+
FFF
@96719
ACA
+
FFF
@96720
ACC
+
FFF
@96721
ACC
+
FFF
@96722
ACC
+
FFF
@96723
ACC
+
FFF
@96724
ACC
+
FFF
@96725
ACC
+
FFF
@96726
ACC
+
FFF
@96727
ACA
+
FFF
@96728
ACC
+
FFF
@96729
ACC
+
FFF
@96730
ACC
+
FFF
@96731
ACC
+
FFF
@96732
ACC
+
FFF
@96733
ACC
+
FFF
@96734
ACC
+
FFF
@96735
ACC
+
FFF
@96736
ACC
+
FFF
@96737
ACC
+
FFF
@96738
ACC
+
FFF
@96739
ACC
+
FFF
@96740
ACC
+
FFF
@96741
ACC
+
FFF
@96742
ACC
+
FFF
@96743
ACC
+
FFF
@96744
ACC
+
FFF
@96745
ACC
+
FFF
@96746
ACC
+
FFF
@96747
ACC
+
FFF
@96748
ACC
+
FFF
@96749
ACC
+
FFF
@96750
ACC
+
FFF
@96751
ACC
+
FFF
@96752
ACC
+
FFF
@96753
ACA
+
FFF
@96754
ACC
+
FFF
@96755
ACA
+
FFF
@96756
ACC
+
FFF
@96757
ACA
+
FFF
@96758
ACC
+
FFF
@96759
ACC
+
FFF
@96760
ACA
+
FFF
@96761
ACC
+
FFF
@96762
ACC
+
FFF
@96763
ACC
+
FFF
@96764
ACC
+
FFF
@96765
ACC
+
FFF
@96766
ACC
+
FFF
@96767
ACC
+
FFF
@96768
ACC
+
FFF
@96769
ACC
+
FFF
@96770
ACC
+
FFF
@96771
ACC
+
FFF
@96772
ACC
+
FFF
@96773
ACC
+
FFF
@96774
ACC
+
FFF
@96775
ACC
+
FFF
@96776
ACC
+
FFF
@96777
ACA
+
FFF
@96778
ACC
+
FFF
@96779
ACC
+
FFF
@96780
ACC
+
FFF
@96781
ACC
+
FFF
@96782
ACC
+
FFF
@96783
ACC
+
FFF
@96784
ACC
+
FFF
@96785
ACC
+
FFF
@96786
ACC
+
FFF
@96787
ACC
+
FFF
@96788
ACC
+
FFF
@96789
ACC
+
FFF
@96790
ACA
+
FFF
@96791
ACC
+
FFF
@96792
ACA
+
FFF
@96793
ACC
+
FFF
@96794
ACC
+
FFF
@96795
AGC
+
FFF
@96796
ACA
+
FFF
@96797
ACC
+
FFF
@96798
ACC
+
FFF
@96799
ACC
+
FFF
@96800
ACC
+
FFF
@96801
ACC
+
FFF
@96802
ACC
+
FFF
@96803
ACC
+
FFF
@96804
ACC
+
FFF
@96805
ACC
+
FFF
@96806
ACC
+
FFF
@96807
ACC
+
FFF
@96808
ACC
+
FFF
@96809
ACC
+
FFF
@96810
ACC
+
FFF
@96811
ACC
+
FFF
@96812
ACA
+
FFF
@96813
ACC
+
FFF
@96814
ACC
+
FFF
@96815
ACC
+
FFF
@96816
ACC
+
FFF
@96817
ACC
+
FFF
@96818
ACC
+
FFF
@96819
ACC
+
FFF
@96820
ACC
+
FFF
@96821
ACC
+
FFF
@96822
ACC
+
FFF
@96823
ACC
+
FFF
@96824
ACC
+
FFF
@96825
ACC
+
FFF
@96826
ACC
+
FFF
@96827
ACC
+
FFF
@96828
ACC
+
FFF
@96829
ACC
+
FFF
@96830
ACC
+
FFF
@96831
ACC
+
FFF
@96832
ACA
+
FFF
@96833
ACC
+
FFF
@96834
ACC
+
FFF
@96835
ACA
+
FFF
@96836
ACC
+
FFF
@96837
ACC
+
FFF
@96838
ACC
+
FFF
@96839
ACA
+
FFF
@96840
ACC
+
FFF
@96841
ACC
+
FFF
@96842
ACA
+
FFF
@96843
ATA
+
FFF
@96844
ACC
+
FFF
@96845
ACC
+
FFF
@96846
ACA
+
FFF
@96847
ACC
+
FFF
@96848
ACC
+
FFF
@96849
ACC
+
FFF
@96850
ACC
+
FFF
@96851
ACC
+
FFF
@96852
ACC
+
FFF
@96853
ACC
+
FFF
@96854
ACC
+
FFF
@96855
ACC
+
FFF
@96856
ACC
+
FFF
@96857
ACC
+
FFF
@96858
ACC
+
FFF
@96859
ACC
+
FFF
@96860
ACC
+
FFF
@96861
ATC
+
FFF
@96862
ACC
+
FFF
@96863
ACC
+
FFF
@96864
ACC
+
FFF
@96865
ACC
+
FFF
@96866
ACA
+
FFF
@96867
ACA
+
FFF
@96868
ACA
+
FFF
@96869
ACC
+
FFF
@96870
ACC
+
FFF
@96871
ACA
+
FFF
@96872
ACA
+
FFF
@96873
ACC
+
FFF
@96874
ACC
+
FFF
@96875
ACA
+
FFF
@96876
ACC
+
FFF
@96877
ACC
+
FFF
@96878
ACC
+
FFF
@96879
ACA
+
FFF
@96880
ACC
+
FFF
@96881
ACC
+
FFF
@96882
ACC
+
FFF
@96883
ACC
+
FFF
@96884
ACA
+
FFF
@96885
ACA
+
FFF
@96886
ACC
+
FFF
@96887
ACC
+
FFF
@96888
ACC
+
FFF
@96889
ACA
+
FFF
@96890
ACC
+
FFF
@96891
ACC
+
FFF
@96892
ACC
+
FFF
@96893
ACC
+
FFF
@96894
ACC
+
FFF
@96895
ACC
+
FFF
@96896
ACA
+
FFF
@96897
ACC
+
FFF
@96898
ACC
+
FFF
@96899
ACC
+
FFF
@96900
ACC
+
FFF
@96901
ACC
+
FFF
@96902
ACA
+
FFF
@96903
ACC
+
FFF
@96904
ACC
+
FFF
@96905
ACC
+
FFF
@96906
ACC
+
FFF
@96907
ACA
+
FFF
@96908
ACC
+
FFF
@96909
ACC
+
FFF
@96910
ACA
+
FFF
@96911
ACC
+
FFF
@96912
ACC
+
FFF
@96913
ACA
+
FFF
@96914
ACC
+
FFF
@96915
ACA
+
FFF
@96916
ACC
+
FFF
@96917
ACC
+
FFF
@96918
ACC
+
FFF
@96919
ACC
+
FFF
@96920
ACC
+
FFF
@96921
ACC
+
FFF
@96922
ACA
+
FFF
@96923
ACC
+
FFF
@96924
ACC
+
FFF
@96925
ACC
+
FFF
@96926
ACC
+
FFF
@96927
ACC
+
FFF
@96928
ACC
+
FFF
@96929
ACC
+
FFF
@96930
ACC
+
FFF
@96931
ACC
+
FFF
@96932
ACC
+
FFF
@96933
ACC
+
FFF
@96934
ACC
+
FFF
@96935
ACC
+
FFF
@96936
ACC
+
FFF
@96937
ACC
+
FFF
@96938
ACC
+
FFF
@96939
ACA
+
FFF
@96940
ACC
+
FFF
@96941
ACC
+
FFF
@96942
ACC
+
FFF
@96943
ACC
+
FFF
@96944
ACC
+
FFF
@96945
ACC
+
FFF
@96946
ACC
+
FFF
@96947
ACC
+
FFF
@96948
ACC
+
FFF
@96949
ACC
+
FFF
@96950
ACC
+
FFF
@96951
ACC
+
FFF
@96952
ACC
+
FFF
@96953
ATC
+
FFF
@96954
ACC
+
FFF
@96955
ACC
+
FFF
@96956
ACA
+
FFF
@96957
ACC
+
FFF
@96958
ACC
+
FFF
@96959
ACA
+
FFF
@96960
ACC
+
FFF
@96961
ACC
+
FFF
@96962
ACC
+
FFF
@96963
ACC
+
FFF
@96964
ACC
+
FFF
@96965
ACC
+
FFF
@96966
ACC
+
FFF
@96967
ACC
+
FFF
@96968
ACC
+
FFF
@96969
ACC
+
FFF
@96970
ACC
+
FFF
@96971
ACA
+
FFF
@96972
ACC
+
FFF
@96973
ACC
+
FFF
@96974
ACA
+
FFF
@96975
ACC
+
FFF
@96976
ACC
+
FFF
@96977
ACA
+
FFF
@96978
ACC
+
FFF
@96979
ACC
+
FFF
@96980
ACC
+
FFF
@96981
ACC
+
FFF
@96982
ACC
+
FFF
@96983
ACA
+
FFF
@96984
ACC
+
FFF
@96985
ACC
+
FFF
@96986
ACC
+
FFF
@96987
ACC
+
FFF
@96988
ACC
+
FFF
@96989
ACC
+
FFF
@96990
ACC
+
FFF
@96991
ACC
+
FFF
@96992
ACC
+
FFF
@96993
ACC
+
FFF
@96994
ACA
+
FFF
@96995
ACC
+
FFF
@96996
ACC
+
FFF
@96997
ACC
+
FFF
@96998
ACC
+
FFF
@96999
ACA
+
FFF
@97000
ACC
+
FFF
@97001
ACC
+
FFF
@97002
ACC
+
FFF
@97003
ACC
+
FFF
@97004
ACC
+
FFF
@97005
ACC
+
FFF
@97006
ACC
+
FFF
@97007
ACC
+
FFF
@97008
ACC
+
FFF
@97009
ACA
+
FFF
@97010
ACC
+
FFF
@97011
ACC
+
FFF
@97012
ACA
+
FFF
@97013
ACC
+
FFF
@97014
ACC
+
FFF
@97015
ACC
+
FFF
@97016
ACC
+
FFF
@97017
ACC
+
FFF
@97018
ACC
+
FFF
@97019
ACA
+
FFF
@97020
ACC
+
FFF
@97021
ACC
+
FFF
@97022
ACA
+
FFF
@97023
ACC
+
FFF
@97024
ACC
+
FFF
@97025
ACC
+
FFF
@97026
ACC
+
FFF
@97027
ACC
+
FFF
@97028
ACA
+
FFF
@97029
ACC
+
FFF
@97030
ACC
+
FFF
@97031
ACC
+
FFF
@97032
ACC
+
FFF
@97033
ACC
+
FFF
@97034
ACC
+
FFF
@97035
ACA
+
FFF
@97036
ACC
+
FFF
@97037
ACA
+
FFF
@97038
ACC
+
FFF
@97039
ACC
+
FFF
@97040
ACA
+
FFF
@97041
ACC
+
FFF
@97042
ACC
+
FFF
@97043
ACC
+
FFF
@97044
ACC
+
FFF
@97045
ACC
+
FFF
@97046
ACC
+
FFF
@97047
ACC
+
FFF
@97048
ACA
+
FFF
@97049
ACC
+
FFF
@97050
ACC
+
FFF
@97051
ACC
+
FFF
@97052
ACC
+
FFF
@97053
ACC
+
FFF
@97054
ACC
+
FFF
@97055
ACC
+
FFF
@97056
ACC
+
FFF
@97057
ACC
+
FFF
@97058
ACC
+
FFF
@97059
ACA
+
FFF
@97060
ACC
+
FFF
@97061
ACC
+
FFF
@97062
ACA
+
FFF
@97063
ACC
+
FFF
@97064
ACA
+
FFF
@97065
ACC
+
FFF
@97066
ACC
+
FFF
@97067
ACC
+
FFF
@97068
ACC
+
FFF
@97069
ACC
+
FFF
@97070
ACA
+
FFF
@97071
ACC
+
FFF
@97072
ACC
+
FFF
@97073
AGC
+
FFF
@97074
ACA
+
FFF
@97075
ACA
+
FFF
@97076
ACC
+
FFF
@97077
ACC
+
FFF
@97078
ACC
+
FFF
@97079
ACC
+
FFF
@97080
ACA
+
FFF
@97081
ACC
+
FFF
@97082
ACC
+
FFF
@97083
ACC
+
FFF
@97084
ACC
+
FFF
@97085
ACC
+
FFF
@97086
ACC
+
FFF
@97087
ACC
+
FFF
@97088
ACC
+
FFF
@97089
ACC
+
FFF
@97090
ACC
+
FFF
@97091
ACA
+
FFF
@97092
ACC
+
FFF
@97093
ACC
+
FFF
@97094
ACC
+
FFF
@97095
ACC
+
FFF
@97096
ACC
+
FFF
@97097
ACA
+
FFF
@97098
ACA
+
FFF
@97099
ACC
+
FFF
@97100
ACC
+
FFF
@97101
ACC
+
FFF
@97102
ACC
+
FFF
@97103
ACC
+
FFF
@97104
ACC
+
FFF
@97105
ACC
+
FFF
@97106
ACA
+
FFF
@97107
ACC
+
FFF
@97108
ACC
+
FFF
@97109
ACA
+
FFF
@97110
ACC
+
FFF
@97111
ACA
+
FFF
@97112
ACA
+
FFF
@97113
ACC
+
FFF
@97114
ACC
+
FFF
@97115
ACC
+
FFF
@97116
ACC
+
FFF
@97117
ACA
+
FFF
@97118
ACC
+
FFF
@97119
ACC
+
FFF
@97120
ACC
+
FFF
@97121
ACC
+
FFF
@97122
ACC
+
FFF
@97123
ACC
+
FFF
@97124
ACC
+
FFF
@97125
ACC
+
FFF
@97126
ACC
+
FFF
@97127
ACC
+
FFF
@97128
ACA
+
FFF
@97129
ACC
+
FFF
@97130
ACC
+
FFF
@97131
ACC
+
FFF
@97132
ACC
+
FFF
@97133
ACC
+
FFF
@97134
ACC
+
FFF
@97135
ACA
+
FFF
@97136
ACC
+
FFF
@97137
ATC
+
FFF
@97138
ACA
+
FFF
@97139
ACC
+
FFF
@97140
ACC
+
FFF
@97141
ACC
+
FFF
@97142
ACC
+
FFF
@97143
ACC
+
FFF
@97144
ACC
+
FFF
@97145
ACC
+
FFF
@97146
ACA
+
FFF
@97147
ACA
+
FFF
@97148
ACC
+
FFF
@97149
ACA
+
FFF
@97150
ACC
+
FFF
@97151
ACC
+
FFF
@97152
ACC
+
FFF
@97153
ACC
+
FFF
@97154
ACC
+
FFF
@97155
ACA
+
FFF
@97156
ACC
+
FFF
@97157
ACC
+
FFF
@97158
ACC
+
FFF
@97159
ACA
+
FFF
@97160
ACC
+
FFF
@97161
ACC
+
FFF
@97162
ACC
+
FFF
@97163
ACC
+
FFF
@97164
ACC
+
FFF
@97165
ACC
+
FFF
@97166
ACC
+
FFF
@97167
ACC
+
FFF
@97168
ACC
+
FFF
@97169
ACC
+
FFF
@97170
ACC
+
FFF
@97171
ACC
+
FFF
@97172
ACC
+
FFF
@97173
ACC
+
FFF
@97174
ACC
+
FFF
@97175
ACC
+
FFF
@97176
ACC
+
FFF
@97177
ACC
+
FFF
@97178
ACC
+
FFF
@97179
ACC
+
FFF
@97180
ACA
+
FFF
@97181
ACC
+
FFF
@97182
ACC
+
FFF
@97183
ACA
+
FFF
@97184
ACA
+
FFF
@97185
ACC
+
FFF
@97186
ACC
+
FFF
@97187
ACC
+
FFF
@97188
ACC
+
FFF
@97189
ACC
+
FFF
@97190
ACC
+
FFF
@97191
ACC
+
FFF
@97192
ACA
+
FFF
@97193
ACA
+
FFF
@97194
ACC
+
FFF
@97195
ACC
+
FFF
@97196
ACC
+
FFF
@97197
ACC
+
FFF
@97198
ACA
+
FFF
@97199
ACC
+
FFF
@97200
ACC
+
FFF
@97201
ACC
+
FFF
@97202
ACC
+
FFF
@97203
ACA
+
FFF
@97204
ACC
+
FFF
@97205
ACC
+
FFF
@97206
ACC
+
FFF
@97207
ACC
+
FFF
@97208
ACC
+
FFF
@97209
ACC
+
FFF
@97210
ACC
+
FFF
@97211
ACC
+
FFF
@97212
ACC
+
FFF
@97213
ACC
+
FFF
@97214
ACC
+
FFF
@97215
ACC
+
FFF
@97216
ACC
+
FFF
@97217
ACC
+
FFF
@97218
ACC
+
FFF
@97219
ACC
+
FFF
@97220
ACC
+
FFF
@97221
ACA
+
FFF
@97222
ACC
+
FFF
@97223
ACC
+
FFF
@97224
ACC
+
FFF
@97225
ACA
+
FFF
@97226
ACC
+
FFF
@97227
ACC
+
FFF
@97228
ACC
+
FFF
@97229
ACC
+
FFF
@97230
ACC
+
FFF
@97231
ACA
+
FFF
@97232
ACC
+
FFF
@97233
ACA
+
FFF
@97234
ACC
+
FFF
@97235
ACC
+
FFF
@97236
ACC
+
FFF
@97237
ACC
+
FFF
@97238
ACC
+
FFF
@97239
ACC
+
FFF
@97240
ACC
+
FFF
@97241
ACC
+
FFF
@97242
ACC
+
FFF
@97243
ACC
+
FFF
@97244
ACC
+
FFF
@97245
ACC
+
FFF
@97246
ACC
+
FFF
@97247
ACC
+
FFF
@97248
ACC
+
FFF
@97249
ACC
+
FFF
@97250
ACC
+
FFF
@97251
ACC
+
FFF
@97252
ACC
+
FFF
@97253
ACC
+
FFF
@97254
ACC
+
FFF
@97255
ACC
+
FFF
@97256
ACC
+
FFF
@97257
ACC
+
FFF
@97258
ACC
+
FFF
@97259
ACC
+
FFF
@97260
ACC
+
FFF
@97261
ACA
+
FFF
@97262
ACC
+
FFF
@97263
ACC
+
FFF
@97264
ACC
+
FFF
@97265
ACC
+
FFF
@97266
ACA
+
FFF
@97267
ACC
+
FFF
@97268
ACA
+
FFF
@97269
ACC
+
FFF
@97270
ACA
+
FFF
@97271
ACC
+
FFF
@97272
ACA
+
FFF
@97273
ACC
+
FFF
@97274
ACA
+
FFF
@97275
ACA
+
FFF
@97276
ACC
+
FFF
@97277
ACC
+
FFF
@97278
ACC
+
FFF
@97279
ACC
+
FFF
@97280
ACC
+
FFF
@97281
ACC
+
FFF
@97282
ACC
+
FFF
@97283
ACC
+
FFF
@97284
ACC
+
FFF
@97285
ACC
+
FFF
@97286
ACA
+
FFF
@97287
ACC
+
FFF
@97288
ACC
+
FFF
@97289
ACC
+
FFF
@97290
ACC
+
FFF
@97291
ACC
+
FFF
@97292
ACC
+
FFF
@97293
ACC
+
FFF
@97294
ACC
+
FFF
@97295
ACC
+
FFF
@97296
ACC
+
FFF
@97297
ACC
+
FFF
@97298
ACC
+
FFF
@97299
ACC
+
FFF
@97300
ACC
+
FFF
@97301
ACC
+
FFF
@97302
ACC
+
FFF
@97303
ACC
+
FFF
@97304
ACC
+
FFF
@97305
ACC
+
FFF
@97306
ACC
+
FFF
@97307
ACC
+
FFF
@97308
ACA
+
FFF
@97309
ACC
+
FFF
@97310
ACA
+
FFF
@97311
ACC
+
FFF
@97312
ACC
+
FFF
@97313
ACC
+
FFF
@97314
ACC
+
FFF
@97315
ACC
+
FFF
@97316
ACA
+
FFF
@97317
ACC
+
FFF
@97318
ACC
+
FFF
@97319
ACC
+
FFF
@97320
ACC
+
FFF
@97321
ACC
+
FFF
@97322
ACC
+
FFF
@97323
ACA
+
FFF
@97324
ACC
+
FFF
@97325
ACA
+
FFF
@97326
ACC
+
FFF
@97327
ACC
+
FFF
@97328
ACA
+
FFF
@97329
ACC
+
FFF
@97330
ACC
+
FFF
@97331
ACC
+
FFF
@97332
ACC
+
FFF
@97333
ACC
+
FFF
@97334
ACC
+
FFF
@97335
ACC
+
FFF
@97336
ACC
+
FFF
@97337
ACA
+
FFF
@97338
ACC
+
FFF
@97339
ACC
+
FFF
@97340
ACC
+
FFF
@97341
ACA
+
FFF
@97342
ACC
+
FFF
@97343
ACC
+
FFF
@97344
ACC
+
FFF
@97345
ACA
+
FFF
@97346
ACC
+
FFF
@97347
ACC
+
FFF
@97348
ACA
+
FFF
@97349
ACC
+
FFF
@97350
ACC
+
FFF
@97351
ACA
+
FFF
@97352
ACC
+
FFF
@97353
ACC
+
FFF
@97354
ACC
+
FFF
@97355
ACC
+
FFF
@97356
ACC
+
FFF
@97357
ACC
+
FFF
@97358
ACC
+
FFF
@97359
ACA
+
FFF
@97360
ACC
+
FFF
@97361
ACC
+
FFF
@97362
ACA
+
FFF
@97363
ACC
+
FFF
@97364
ACC
+
FFF
@97365
ACC
+
FFF
@97366
ACA
+
FFF
@97367
ACC
+
FFF
@97368
ACA
+
FFF
@97369
ACC
+
FFF
@97370
ACC
+
FFF
@97371
ACC
+
FFF
@97372
ACC
+
FFF
@97373
ACA
+
FFF
@97374
ACC
+
FFF
@97375
ACA
+
FFF
@97376
ACC
+
FFF
@97377
ACC
+
FFF
@97378
ACA
+
FFF
@97379
ACC
+
FFF
@97380
ACC
+
FFF
@97381
ACC
+
FFF
@97382
ACA
+
FFF
@97383
ACC
+
FFF
@97384
ACC
+
FFF
@97385
AAC
+
FFF
@97386
ACA
+
FFF
@97387
ACC
+
FFF
@97388
ACC
+
FFF
@97389
ACC
+
FFF
@97390
ACC
+
FFF
@97391
ACA
+
FFF
@97392
ACC
+
FFF
@97393
ACC
+
FFF
@97394
ACC
+
FFF
@97395
ACA
+
FFF
@97396
ACC
+
FFF
@97397
ACC
+
FFF
@97398
ACC
+
FFF
@97399
ACC
+
FFF
@97400
ACC
+
FFF
@97401
ACA
+
FFF
@97402
ACC
+
FFF
@97403
ACC
+
FFF
@97404
ACC
+
FFF
@97405
ACC
+
FFF
@97406
ACC
+
FFF
@97407
ACC
+
FFF
@97408
ACC
+
FFF
@97409
ACC
+
FFF
@97410
ACC
+
FFF
@97411
ACA
+
FFF
@97412
ACA
+
FFF
@97413
ACC
+
FFF
@97414
ACC
+
FFF
@97415
ACC
+
FFF
@97416
ACC
+
FFF
@97417
ACC
+
FFF
@97418
ACC
+
FFF
@97419
ACC
+
FFF
@97420
ACA
+
FFF
@97421
ACA
+
FFF
@97422
ACA
+
FFF
@97423
ACC
+
FFF
@97424
ACC
+
FFF
@97425
ACC
+
FFF
@97426
ACC
+
FFF
@97427
ACC
+
FFF
@97428
ACC
+
FFF
@97429
ACC
+
FFF
@97430
ACC
+
FFF
@97431
ACC
+
FFF
@97432
ACC
+
FFF
@97433
ACC
+
FFF
@97434
ACC
+
FFF
@97435
ACC
+
FFF
@97436
ACA
+
FFF
@97437
ACC
+
FFF
@97438
ACC
+
FFF
@97439
ACC
+
FFF
@97440
ACC
+
FFF
@97441
ACC
+
FFF
@97442
ACC
+
FFF
@97443
ACC
+
FFF
@97444
ACC
+
FFF
@97445
ACC
+
FFF
@97446
ACA
+
FFF
@97447
ACC
+
FFF
@97448
ACC
+
FFF
@97449
ACC
+
FFF
@97450
ACC
+
FFF
@97451
ACA
+
FFF
@97452
ACC
+
FFF
@97453
ACC
+
FFF
@97454
ACC
+
FFF
@97455
ACC
+
FFF
@97456
ACC
+
FFF
@97457
ACA
+
FFF
@97458
ACC
+
FFF
@97459
ACC
+
FFF
@97460
ACC
+
FFF
@97461
ACC
+
FFF
@97462
ACC
+
FFF
@97463
ACC
+
FFF
@97464
ACC
+
FFF
@97465
ACC
+
FFF
@97466
ACC
+
FFF
@97467
ACC
+
FFF
@97468
ACC
+
FFF
@97469
ACC
+
FFF
@97470
ACC
+
FFF
@97471
ACA
+
FFF
@97472
ACC
+
FFF
@97473
ACC
+
FFF
@97474
ACA
+
FFF
@97475
ACC
+
FFF
@97476
ACC
+
FFF
@97477
ACC
+
FFF
@97478
ACC
+
FFF
@97479
ACC
+
FFF
@97480
ACC
+
FFF
@97481
ACC
+
FFF
@97482
ACA
+
FFF
@97483
ACC
+
FFF
@97484
ACC
+
FFF
@97485
ACC
+
FFF
@97486
ACC
+
FFF
@97487
ACC
+
FFF
@97488
ACA
+
FFF
@97489
ACA
+
FFF
@97490
ACC
+
FFF
@97491
ACC
+
FFF
@97492
ACC
+
FFF
@97493
ACC
+
FFF
@97494
ACA
+
FFF
@97495
ACC
+
FFF
@97496
ACC
+
FFF
@97497
ACC
+
FFF
@97498
ACC
+
FFF
@97499
ACC
+
FFF
@97500
ACA
+
FFF
@97501
ACC
+
FFF
@97502
ACC
+
FFF
@97503
ACC
+
FFF
@97504
ACC
+
FFF
@97505
ACA
+
FFF
@97506
ACC
+
FFF
@97507
ACC
+
FFF
@97508
ACC
+
FFF
@97509
ACC
+
FFF
@97510
ACC
+
FFF
@97511
ACC
+
FFF
@97512
ACC
+
FFF
@97513
ACC
+
FFF
@97514
ACC
+
FFF
@97515
ACC
+
FFF
@97516
ACC
+
FFF
@97517
ACC
+
FFF
@97518
ACC
+
FFF
@97519
ACC
+
FFF
@97520
ACC
+
FFF
@97521
ACC
+
FFF
@97522
ACC
+
FFF
@97523
ACA
+
FFF
@97524
ACC
+
FFF
@97525
ACC
+
FFF
@97526
ACC
+
FFF
@97527
ACA
+
FFF
@97528
ACC
+
FFF
@97529
ACC
+
FFF
@97530
ACC
+
FFF
@97531
ACC
+
FFF
@97532
ACC
+
FFF
@97533
ACA
+
FFF
@97534
ACC
+
FFF
@97535
ACA
+
FFF
@97536
ACC
+
FFF
@97537
ACC
+
FFF
@97538
ACC
+
FFF
@97539
ACA
+
FFF
@97540
ACA
+
FFF
@97541
ACA
+
FFF
@97542
ACC
+
FFF
@97543
ACC
+
FFF
@97544
ACC
+
FFF
@97545
ACC
+
FFF
@97546
ACC
+
FFF
@97547
ACA
+
FFF
@97548
ACC
+
FFF
@97549
ACC
+
FFF
@97550
ACC
+
FFF
@97551
ACC
+
FFF
@97552
ACA
+
FFF
@97553
ACA
+
FFF
@97554
ACC
+
FFF
@97555
ACC
+
FFF
@97556
ACC
+
FFF
@97557
ACC
+
FFF
@97558
ACC
+
FFF
@97559
ACA
+
FFF
@97560
ACC
+
FFF
@97561
ACC
+
FFF
@97562
ACC
+
FFF
@97563
ACC
+
FFF
@97564
ACA
+
FFF
@97565
ACC
+
FFF
@97566
ACA
+
FFF
@97567
ACA
+
FFF
@97568
ACA
+
FFF
@97569
ACC
+
FFF
@97570
ACA
+
FFF
@97571
ACA
+
FFF
@97572
ACC
+
FFF
@97573
ACA
+
FFF
@97574
ACC
+
FFF
@97575
ACC
+
FFF
@97576
ACC
+
FFF
@97577
ACC
+
FFF
@97578
ACC
+
FFF
@97579
ACC
+
FFF
@97580
ACA
+
FFF
@97581
ACC
+
FFF
@97582
ACA
+
FFF
@97583
ACC
+
FFF
@97584
ACC
+
FFF
@97585
ACC
+
FFF
@97586
ACC
+
FFF
@97587
ACC
+
FFF
@97588
ACA
+
FFF
@97589
ACA
+
FFF
@97590
ACC
+
FFF
@97591
ACA
+
FFF
@97592
ACA
+
FFF
@97593
ACA
+
FFF
@97594
ACC
+
FFF
@97595
ACC
+
FFF
@97596
ACC
+
FFF
@97597
ACC
+
FFF
@97598
ACC
+
FFF
@97599
ACC
+
FFF
@97600
ACC
+
FFF
@97601
ACC
+
FFF
@97602
ACC
+
FFF
@97603
ACC
+
FFF
@97604
ACC
+
FFF
@97605
ACC
+
FFF
@97606
ACC
+
FFF
@97607
ACA
+
FFF
@97608
ACC
+
FFF
@97609
ACA
+
FFF
@97610
ACC
+
FFF
@97611
ACC
+
FFF
@97612
ACA
+
FFF
@97613
ACC
+
FFF
@97614
ACA
+
FFF
@97615
ACC
+
FFF
@97616
ACC
+
FFF
@97617
ACC
+
FFF
@97618
ACA
+
FFF
@97619
ACC
+
FFF
@97620
ACC
+
FFF
@97621
ACC
+
FFF
@97622
ACC
+
FFF
@97623
ACC
+
FFF
@97624
ACC
+
FFF
@97625
ACC
+
FFF
@97626
ACA
+
FFF
@97627
ACC
+
FFF
@97628
ACC
+
FFF
@97629
ACA
+
FFF
@97630
ACA
+
FFF
@97631
ACC
+
FFF
@97632
ACC
+
FFF
@97633
ACC
+
FFF
@97634
ACA
+
FFF
@97635
ACC
+
FFF
@97636
ACC
+
FFF
@97637
ACC
+
FFF
@97638
ACC
+
FFF
@97639
ACA
+
FFF
@97640
ACA
+
FFF
@97641
ACC
+
FFF
@97642
ACC
+
FFF
@97643
ACC
+
FFF
@97644
ACC
+
FFF
@97645
ACC
+
FFF
@97646
ACC
+
FFF
@97647
ACC
+
FFF
@97648
ACC
+
FFF
@97649
ACC
+
FFF
@97650
ACC
+
FFF
@97651
ACC
+
FFF
@97652
ACC
+
FFF
@97653
ACC
+
FFF
@97654
ACA
+
FFF
@97655
ACC
+
FFF
@97656
ACC
+
FFF
@97657
ACC
+
FFF
@97658
ACC
+
FFF
@97659
ACC
+
FFF
@97660
ACC
+
FFF
@97661
ACA
+
FFF
@97662
ACC
+
FFF
@97663
ACC
+
FFF
@97664
ACC
+
FFF
@97665
ACA
+
FFF
@97666
ACC
+
FFF
@97667
ACC
+
FFF
@97668
ACA
+
FFF
@97669
ACC
+
FFF
@97670
ACC
+
FFF
@97671
ACA
+
FFF
@97672
ACA
+
FFF
@97673
ACC
+
FFF
@97674
ACC
+
FFF
@97675
ACC
+
FFF
@97676
ACA
+
FFF
@97677
ACC
+
FFF
@97678
ACA
+
FFF
@97679
ACC
+
FFF
@97680
ACC
+
FFF
@97681
ACA
+
FFF
@97682
ACA
+
FFF
@97683
ACC
+
FFF
@97684
ACC
+
FFF
@97685
ACA
+
FFF
@97686
ACC
+
FFF
@97687
ACC
+
FFF
@97688
ACC
+
FFF
@97689
ACC
+
FFF
@97690
ACC
+
FFF
@97691
ACC
+
FFF
@97692
ACC
+
FFF
@97693
ACC
+
FFF
@97694
ACC
+
FFF
@97695
ACA
+
FFF
@97696
ACC
+
FFF
@97697
ACA
+
FFF
@97698
ACC
+
FFF
@97699
ACA
+
FFF
@97700
ACC
+
FFF
@97701
ACA
+
FFF
@97702
ACC
+
FFF
@97703
ACC
+
FFF
@97704
ACC
+
FFF
@97705
ACC
+
FFF
@97706
ACC
+
FFF
@97707
ACC
+
FFF
@97708
ACC
+
FFF
@97709
ACC
+
FFF
@97710
ACC
+
FFF
@97711
ACC
+
FFF
@97712
ACC
+
FFF
@97713
ACC
+
FFF
@97714
ACC
+
FFF
@97715
ACC
+
FFF
@97716
ACC
+
FFF
@97717
ACC
+
FFF
@97718
ACC
+
FFF
@97719
ACC
+
FFF
@97720
ACC
+
FFF
@97721
ACC
+
FFF
@97722
ACC
+
FFF
@97723
ACC
+
FFF
@97724
ACC
+
FFF
@97725
ACC
+
FFF
@97726
ACC
+
FFF
@97727
ACC
+
FFF
@97728
ACC
+
FFF
@97729
ACC
+
FFF
@97730
ACC
+
FFF
@97731
ACC
+
FFF
@97732
ACA
+
FFF
@97733
ACC
+
FFF
@97734
ACC
+
FFF
@97735
ACC
+
FFF
@97736
ACA
+
FFF
@97737
ACC
+
FFF
@97738
ACC
+
FFF
@97739
ACC
+
FFF
@97740
ACA
+
FFF
@97741
ACC
+
FFF
@97742
ACC
+
FFF
@97743
ACC
+
FFF
@97744
ACC
+
FFF
@97745
ACC
+
FFF
@97746
ACC
+
FFF
@97747
ACC
+
FFF
@97748
ACA
+
FFF
@97749
ACC
+
FFF
@97750
ACC
+
FFF
@97751
ACA
+
FFF
@97752
ACC
+
FFF
@97753
ACC
+
FFF
@97754
ACC
+
FFF
@97755
ACC
+
FFF
@97756
ACC
+
FFF
@97757
ACC
+
FFF
@97758
ACC
+
FFF
@97759
ACC
+
FFF
@97760
ACC
+
FFF
@97761
ACC
+
FFF
@97762
ACC
+
FFF
@97763
ACC
+
FFF
@97764
ACC
+
FFF
@97765
ACC
+
FFF
@97766
ACC
+
FFF
@97767
ACC
+
FFF
@97768
ACC
+
FFF
@97769
ACC
+
FFF
@97770
ACC
+
FFF
@97771
ACC
+
FFF
@97772
ACC
+
FFF
@97773
ACC
+
FFF
@97774
ACC
+
FFF
@97775
ACC
+
FFF
@97776
ACA
+
FFF
@97777
ACA
+
FFF
@97778
ACC
+
FFF
@97779
ACC
+
FFF
@97780
ACC
+
FFF
@97781
ACA
+
FFF
@97782
ACC
+
FFF
@97783
ACC
+
FFF
@97784
ACC
+
FFF
@97785
ACC
+
FFF
@97786
ACC
+
FFF
@97787
ACC
+
FFF
@97788
ACC
+
FFF
@97789
ACC
+
FFF
@97790
ACC
+
FFF
@97791
ACC
+
FFF
@97792
ACA
+
FFF
@97793
ACA
+
FFF
@97794
ACC
+
FFF
@97795
ACC
+
FFF
@97796
ACC
+
FFF
@97797
ACC
+
FFF
@97798
ACC
+
FFF
@97799
ACC
+
FFF
@97800
ACC
+
FFF
@97801
ACC
+
FFF
@97802
ACA
+
FFF
@97803
ACA
+
FFF
@97804
ACC
+
FFF
@97805
ACC
+
FFF
@97806
ACC
+
FFF
@97807
ACC
+
FFF
@97808
ACC
+
FFF
@97809
ACC
+
FFF
@97810
ACC
+
FFF
@97811
ACC
+
FFF
@97812
ACC
+
FFF
@97813
ACC
+
FFF
@97814
ACC
+
FFF
@97815
ACC
+
FFF
@97816
ACC
+
FFF
@97817
ACC
+
FFF
@97818
ACC
+
FFF
@97819
ACC
+
FFF
@97820
ACC
+
FFF
@97821
ACC
+
FFF
@97822
ACC
+
FFF
@97823
ACC
+
FFF
@97824
ACC
+
FFF
@97825
ACC
+
FFF
@97826
ACC
+
FFF
@97827
ACC
+
FFF
@97828
ACC
+
FFF
@97829
ACC
+
FFF
@97830
ACA
+
FFF
@97831
ACC
+
FFF
@97832
ACC
+
FFF
@97833
ACC
+
FFF
@97834
ACC
+
FFF
@97835
ACC
+
FFF
@97836
ACC
+
FFF
@97837
ACC
+
FFF
@97838
ACC
+
FFF
@97839
ACA
+
FFF
@97840
ACC
+
FFF
@97841
ACC
+
FFF
@97842
ACA
+
FFF
@97843
ACC
+
FFF
@97844
ACC
+
FFF
@97845
ACC
+
FFF
@97846
ACC
+
FFF
@97847
ACC
+
FFF
@97848
ACC
+
FFF
@97849
ACC
+
FFF
@97850
ACA
+
FFF
@97851
ACC
+
FFF
@97852
ACC
+
FFF
@97853
ACC
+
FFF
@97854
ACC
+
FFF
@97855
ACC
+
FFF
@97856
ACA
+
FFF
@97857
ACC
+
FFF
@97858
ACC
+
FFF
@97859
ACC
+
FFF
@97860
ACC
+
FFF
@97861
ACC
+
FFF
@97862
ACA
+
FFF
@97863
ACC
+
FFF
@97864
ACC
+
FFF
@97865
ACA
+
FFF
@97866
ACC
+
FFF
@97867
ACC
+
FFF
@97868
ACC
+
FFF
@97869
ACC
+
FFF
@97870
ACC
+
FFF
@97871
ACC
+
FFF
@97872
ACC
+
FFF
@97873
ACC
+
FFF
@97874
ACC
+
FFF
@97875
ACC
+
FFF
@97876
ACC
+
FFF
@97877
ACC
+
FFF
@97878
ACC
+
FFF
@97879
ACA
+
FFF
@97880
ACA
+
FFF
@97881
ACC
+
FFF
@97882
ACA
+
FFF
@97883
ACC
+
FFF
@97884
ACA
+
FFF
@97885
ACC
+
FFF
@97886
ACC
+
FFF
@97887
ACC
+
FFF
@97888
ACC
+
FFF
@97889
ACA
+
FFF
@97890
ACC
+
FFF
@97891
ACA
+
FFF
@97892
ACC
+
FFF
@97893
ACA
+
FFF
@97894
ACC
+
FFF
@97895
ACC
+
FFF
@97896
ACC
+
FFF
@97897
ACC
+
FFF
@97898
ACC
+
FFF
@97899
ACC
+
FFF
@97900
ACC
+
FFF
@97901
ACC
+
FFF
@97902
ACC
+
FFF
@97903
ACC
+
FFF
@97904
ACC
+
FFF
@97905
ACC
+
FFF
@97906
ACA
+
FFF
@97907
ACC
+
FFF
@97908
ACC
+
FFF
@97909
ACC
+
FFF
@97910
ACC
+
FFF
@97911
ACC
+
FFF
@97912
ACC
+
FFF
@97913
ACC
+
FFF
@97914
ACC
+
FFF
@97915
ACC
+
FFF
@97916
ACC
+
FFF
@97917
ACC
+
FFF
@97918
ACC
+
FFF
@97919
ACC
+
FFF
@97920
ACC
+
FFF
@97921
ACC
+
FFF
@97922
ACC
+
FFF
@97923
ACC
+
FFF
@97924
ACC
+
FFF
@97925
ACC
+
FFF
@97926
ACC
+
FFF
@97927
ACA
+
FFF
@97928
ACC
+
FFF
@97929
ACA
+
FFF
@97930
ACC
+
FFF
@97931
ACC
+
FFF
@97932
ACC
+
FFF
@97933
ACC
+
FFF
@97934
ACC
+
FFF
@97935
ACC
+
FFF
@97936
ACC
+
FFF
@97937
ACC
+
FFF
@97938
ACC
+
FFF
@97939
ACC
+
FFF
@97940
ACA
+
FFF
@97941
ACA
+
FFF
@97942
ACC
+
FFF
@97943
ACC
+
FFF
@97944
ACC
+
FFF
@97945
ACC
+
FFF
@97946
ACC
+
FFF
@97947
ACC
+
FFF
@97948
ACC
+
FFF
@97949
ACC
+
FFF
@97950
ACC
+
FFF
@97951
ACC
+
FFF
@97952
ACC
+
FFF
@97953
ACC
+
FFF
@97954
ACC
+
FFF
@97955
ACC
+
FFF
@97956
ACA
+
FFF
@97957
ACA
+
FFF
@97958
ACC
+
FFF
@97959
ACC
+
FFF
@97960
ACC
+
FFF
@97961
ACC
+
FFF
@97962
ACC
+
FFF
@97963
ACC
+
FFF
@97964
ACC
+
FFF
@97965
ACC
+
FFF
@97966
ACC
+
FFF
@97967
ACC
+
FFF
@97968
ACC
+
FFF
@97969
ACC
+
FFF
@97970
ACC
+
FFF
@97971
ACC
+
FFF
@97972
ACC
+
FFF
@97973
ACC
+
FFF
@97974
ACC
+
FFF
@97975
ACC
+
FFF
@97976
ACC
+
FFF
@97977
ACC
+
FFF
@97978
ACC
+
FFF
@97979
ACC
+
FFF
@97980
ATC
+
FFF
@97981
ACC
+
FFF
@97982
ACC
+
FFF
@97983
ACC
+
FFF
@97984
ACA
+
FFF
@97985
ACC
+
FFF
@97986
ACA
+
FFF
@97987
ACC
+
FFF
@97988
ACC
+
FFF
@97989
ACC
+
FFF
@97990
ACC
+
FFF
@97991
ACC
+
FFF
@97992
ACC
+
FFF
@97993
ACC
+
FFF
@97994
ACC
+
FFF
@97995
ACC
+
FFF
@97996
ACC
+
FFF
@97997
ACC
+
FFF
@97998
ACC
+
FFF
@97999
ACA
+
FFF
@98000
ACC
+
FFF
@98001
ACC
+
FFF
@98002
ACC
+
FFF
@98003
ACC
+
FFF
@98004
ACC
+
FFF
@98005
ACC
+
FFF
@98006
ACA
+
FFF
@98007
ACC
+
FFF
@98008
ACC
+
FFF
@98009
ACC
+
FFF
@98010
ACC
+
FFF
@98011
ACC
+
FFF
@98012
ACC
+
FFF
@98013
ACC
+
FFF
@98014
ACA
+
FFF
@98015
ACC
+
FFF
@98016
ACC
+
FFF
@98017
ACC
+
FFF
@98018
ACC
+
FFF
@98019
ACC
+
FFF
@98020
ACC
+
FFF
@98021
ACC
+
FFF
@98022
ACC
+
FFF
@98023
ACA
+
FFF
@98024
ACC
+
FFF
@98025
ACC
+
FFF
@98026
ACC
+
FFF
@98027
ACA
+
FFF
@98028
ACC
+
FFF
@98029
ACC
+
FFF
@98030
ACC
+
FFF
@98031
ACA
+
FFF
@98032
ACC
+
FFF
@98033
ACC
+
FFF
@98034
ACC
+
FFF
@98035
ACC
+
FFF
@98036
ACA
+
FFF
@98037
ACC
+
FFF
@98038
ATC
+
FFF
@98039
ACC
+
FFF
@98040
ACC
+
FFF
@98041
ACA
+
FFF
@98042
ACC
+
FFF
@98043
ACC
+
FFF
@98044
ACC
+
FFF
@98045
ACC
+
FFF
@98046
ACA
+
FFF
@98047
ACC
+
FFF
@98048
ACA
+
FFF
@98049
ACC
+
FFF
@98050
ACA
+
FFF
@98051
ACC
+
FFF
@98052
ACC
+
FFF
@98053
ACC
+
FFF
@98054
ACC
+
FFF
@98055
ACA
+
FFF
@98056
ACA
+
FFF
@98057
ACA
+
FFF
@98058
ACC
+
FFF
@98059
ACC
+
FFF
@98060
ACC
+
FFF
@98061
ACA
+
FFF
@98062
ACC
+
FFF
@98063
ACC
+
FFF
@98064
ACA
+
FFF
@98065
ACA
+
FFF
@98066
ACC
+
FFF
@98067
ACC
+
FFF
@98068
ACC
+
FFF
@98069
ACC
+
FFF
@98070
AGC
+
FFF
@98071
ACC
+
FFF
@98072
ACA
+
FFF
@98073
ACA
+
FFF
@98074
ACC
+
FFF
@98075
ACC
+
FFF
@98076
ACC
+
FFF
@98077
ACA
+
FFF
@98078
ACA
+
FFF
@98079
ACA
+
FFF
@98080
ACA
+
FFF
@98081
ACC
+
FFF
@98082
ACA
+
FFF
@98083
ACA
+
FFF
@98084
ACA
+
FFF
@98085
ACC
+
FFF
@98086
ACC
+
FFF
@98087
ACC
+
FFF
@98088
ACC
+
FFF
@98089
ACC
+
FFF
@98090
ACC
+
FFF
@98091
ACC
+
FFF
@98092
ACC
+
FFF
@98093
ACC
+
FFF
@98094
ACC
+
FFF
@98095
ACC
+
FFF
@98096
ACA
+
FFF
@98097
ACC
+
FFF
@98098
ACC
+
FFF
@98099
ACC
+
FFF
@98100
ACA
+
FFF
@98101
ACC
+
FFF
@98102
ACC
+
FFF
@98103
ACA
+
FFF
@98104
ACA
+
FFF
@98105
ACC
+
FFF
@98106
ACC
+
FFF
@98107
ACC
+
FFF
@98108
ACC
+
FFF
@98109
ACA
+
FFF
@98110
ACC
+
FFF
@98111
ACC
+
FFF
@98112
ACC
+
FFF
@98113
ACC
+
FFF
@98114
ACA
+
FFF
@98115
ACA
+
FFF
@98116
ACC
+
FFF
@98117
ACC
+
FFF
@98118
ACC
+
FFF
@98119
ACC
+
FFF
@98120
ACC
+
FFF
@98121
ACA
+
FFF
@98122
ACC
+
FFF
@98123
ACC
+
FFF
@98124
ACA
+
FFF
@98125
ACC
+
FFF
@98126
ACC
+
FFF
@98127
ACA
+
FFF
@98128
ACC
+
FFF
@98129
ACA
+
FFF
@98130
ACC
+
FFF
@98131
ACC
+
FFF
@98132
ACC
+
FFF
@98133
ACC
+
FFF
@98134
ACC
+
FFF
@98135
ACC
+
FFF
@98136
ACC
+
FFF
@98137
ACC
+
FFF
@98138
ACC
+
FFF
@98139
ACC
+
FFF
@98140
ACA
+
FFF
@98141
ACC
+
FFF
@98142
ACC
+
FFF
@98143
ACC
+
FFF
@98144
ACC
+
FFF
@98145
ACC
+
FFF
@98146
ACC
+
FFF
@98147
ACC
+
FFF
@98148
ACC
+
FFF
@98149
ACC
+
FFF
@98150
ACC
+
FFF
@98151
ACC
+
FFF
@98152
ACC
+
FFF
@98153
ACC
+
FFF
@98154
ACA
+
FFF
@98155
ACC
+
FFF
@98156
ACC
+
FFF
@98157
ACC
+
FFF
@98158
ACA
+
FFF
@98159
ACC
+
FFF
@98160
ACC
+
FFF
@98161
ACC
+
FFF
@98162
ACC
+
FFF
@98163
ACC
+
FFF
@98164
ACC
+
FFF
@98165
ACC
+
FFF
@98166
ACC
+
FFF
@98167
ACC
+
FFF
@98168
ACC
+
FFF
@98169
ACC
+
FFF
@98170
ACC
+
FFF
@98171
ACC
+
FFF
@98172
ACC
+
FFF
@98173
ACC
+
FFF
@98174
ACA
+
FFF
@98175
ACC
+
FFF
@98176
ACC
+
FFF
@98177
ACC
+
FFF
@98178
ACC
+
FFF
@98179
ACC
+
FFF
@98180
ACC
+
FFF
@98181
ACC
+
FFF
@98182
ACC
+
FFF
@98183
ACA
+
FFF
@98184
ACC
+
FFF
@98185
ACC
+
FFF
@98186
ACC
+
FFF
@98187
ACA
+
FFF
@98188
ACC
+
FFF
@98189
ACA
+
FFF
@98190
ACA
+
FFF
@98191
ACC
+
FFF
@98192
ACA
+
FFF
@98193
ACA
+
FFF
@98194
ACA
+
FFF
@98195
ACC
+
FFF
@98196
ACC
+
FFF
@98197
ACC
+
FFF
@98198
ACC
+
FFF
@98199
ACA
+
FFF
@98200
ACC
+
FFF
@98201
ACC
+
FFF
@98202
ACC
+
FFF
@98203
ACC
+
FFF
@98204
ACC
+
FFF
@98205
ACC
+
FFF
@98206
ACC
+
FFF
@98207
ACC
+
FFF
@98208
ACA
+
FFF
@98209
ACC
+
FFF
@98210
ACC
+
FFF
@98211
ACC
+
FFF
@98212
ACC
+
FFF
@98213
ACC
+
FFF
@98214
ACC
+
FFF
@98215
ACC
+
FFF
@98216
ACC
+
FFF
@98217
ACC
+
FFF
@98218
ACC
+
FFF
@98219
ACA
+
FFF
@98220
ACC
+
FFF
@98221
ACC
+
FFF
@98222
ACC
+
FFF
@98223
ACC
+
FFF
@98224
ACC
+
FFF
@98225
ACC
+
FFF
@98226
ACA
+
FFF
@98227
ACC
+
FFF
@98228
ACA
+
FFF
@98229
ACC
+
FFF
@98230
ACC
+
FFF
@98231
ACC
+
FFF
@98232
ACC
+
FFF
@98233
ACC
+
FFF
@98234
ACC
+
FFF
@98235
ACC
+
FFF
@98236
ACA
+
FFF
@98237
ACC
+
FFF
@98238
ACC
+
FFF
@98239
ACC
+
FFF
@98240
ACC
+
FFF
@98241
ACC
+
FFF
@98242
ACC
+
FFF
@98243
ACC
+
FFF
@98244
ACA
+
FFF
@98245
ACC
+
FFF
@98246
ACC
+
FFF
@98247
ACC
+
FFF
@98248
ACC
+
FFF
@98249
ACC
+
FFF
@98250
ACC
+
FFF
@98251
ACC
+
FFF
@98252
ACC
+
FFF
@98253
ACA
+
FFF
@98254
ACC
+
FFF
@98255
ACC
+
FFF
@98256
ACC
+
FFF
@98257
ACC
+
FFF
@98258
ACC
+
FFF
@98259
ACC
+
FFF
@98260
ACC
+
FFF
@98261
ACC
+
FFF
@98262
ACC
+
FFF
@98263
ACC
+
FFF
@98264
ACC
+
FFF
@98265
ACA
+
FFF
@98266
ACC
+
FFF
@98267
ACA
+
FFF
@98268
ACC
+
FFF
@98269
ACC
+
FFF
@98270
ACC
+
FFF
@98271
ACC
+
FFF
@98272
ACC
+
FFF
@98273
ACC
+
FFF
@98274
ACC
+
FFF
@98275
ACA
+
FFF
@98276
ACC
+
FFF
@98277
ACC
+
FFF
@98278
ACA
+
FFF
@98279
ACC
+
FFF
@98280
ACA
+
FFF
@98281
ACC
+
FFF
@98282
ACC
+
FFF
@98283
ACC
+
FFF
@98284
ACC
+
FFF
@98285
ACC
+
FFF
@98286
ACC
+
FFF
@98287
ACC
+
FFF
@98288
ACC
+
FFF
@98289
ACA
+
FFF
@98290
ACC
+
FFF
@98291
ACC
+
FFF
@98292
ACC
+
FFF
@98293
ACA
+
FFF
@98294
ACC
+
FFF
@98295
ACA
+
FFF
@98296
ACC
+
FFF
@98297
ACC
+
FFF
@98298
ACC
+
FFF
@98299
ACC
+
FFF
@98300
ACC
+
FFF
@98301
ACC
+
FFF
@98302
ACC
+
FFF
@98303
ACC
+
FFF
@98304
ACC
+
FFF
@98305
ACC
+
FFF
@98306
ACC
+
FFF
@98307
ACA
+
FFF
@98308
ACC
+
FFF
@98309
ACC
+
FFF
@98310
ACC
+
FFF
@98311
ACA
+
FFF
@98312
ACC
+
FFF
@98313
ACC
+
FFF
@98314
ACC
+
FFF
@98315
ACC
+
FFF
@98316
ACC
+
FFF
@98317
ACA
+
FFF
@98318
ACC
+
FFF
@98319
ACA
+
FFF
@98320
ACC
+
FFF
@98321
ACA
+
FFF
@98322
ACC
+
FFF
@98323
ACA
+
FFF
@98324
ACC
+
FFF
@98325
ACC
+
FFF
@98326
ACC
+
FFF
@98327
ACC
+
FFF
@98328
ACC
+
FFF
@98329
ACC
+
FFF
@98330
ACA
+
FFF
@98331
ACA
+
FFF
@98332
ACC
+
FFF
@98333
ACC
+
FFF
@98334
ACA
+
FFF
@98335
ACC
+
FFF
@98336
ACC
+
FFF
@98337
ACA
+
FFF
@98338
ACC
+
FFF
@98339
ACC
+
FFF
@98340
ACC
+
FFF
@98341
ACC
+
FFF
@98342
ACC
+
FFF
@98343
ACC
+
FFF
@98344
ACC
+
FFF
@98345
ACC
+
FFF
@98346
ACC
+
FFF
@98347
ACA
+
FFF
@98348
ACC
+
FFF
@98349
ACC
+
FFF
@98350
ACA
+
FFF
@98351
ACC
+
FFF
@98352
ACA
+
FFF
@98353
ACA
+
FFF
@98354
ACC
+
FFF
@98355
ACA
+
FFF
@98356
ACC
+
FFF
@98357
ACC
+
FFF
@98358
ACC
+
FFF
@98359
ACC
+
FFF
@98360
ACC
+
FFF
@98361
ACC
+
FFF
@98362
ACC
+
FFF
@98363
ACC
+
FFF
@98364
ACC
+
FFF
@98365
ACC
+
FFF
@98366
ACC
+
FFF
@98367
ACA
+
FFF
@98368
ACC
+
FFF
@98369
ACA
+
FFF
@98370
ACA
+
FFF
@98371
ACC
+
FFF
@98372
ACC
+
FFF
@98373
ACA
+
FFF
@98374
ACC
+
FFF
@98375
ACC
+
FFF
@98376
ACC
+
FFF
@98377
ACC
+
FFF
@98378
ACC
+
FFF
@98379
ACC
+
FFF
@98380
ACC
+
FFF
@98381
ACC
+
FFF
@98382
ACA
+
FFF
@98383
ACC
+
FFF
@98384
ACA
+
FFF
@98385
ACC
+
FFF
@98386
ACA
+
FFF
@98387
ACC
+
FFF
@98388
ACC
+
FFF
@98389
ACC
+
FFF
@98390
ACC
+
FFF
@98391
ACC
+
FFF
@98392
ACC
+
FFF
@98393
ACC
+
FFF
@98394
ACA
+
FFF
@98395
ACA
+
FFF
@98396
ACC
+
FFF
@98397
ACC
+
FFF
@98398
ACC
+
FFF
@98399
ACA
+
FFF
@98400
ACC
+
FFF
@98401
ACC
+
FFF
@98402
ACC
+
FFF
@98403
ACC
+
FFF
@98404
ACA
+
FFF
@98405
ACA
+
FFF
@98406
ACC
+
FFF
@98407
ACA
+
FFF
@98408
ACC
+
FFF
@98409
ACC
+
FFF
@98410
ACC
+
FFF
@98411
ACC
+
FFF
@98412
ACC
+
FFF
@98413
ACC
+
FFF
@98414
ACC
+
FFF
@98415
ACC
+
FFF
@98416
ACC
+
FFF
@98417
ACC
+
FFF
@98418
ACC
+
FFF
@98419
ACC
+
FFF
@98420
ACC
+
FFF
@98421
ACC
+
FFF
@98422
ACA
+
FFF
@98423
ACC
+
FFF
@98424
ACC
+
FFF
@98425
ACC
+
FFF
@98426
ACC
+
FFF
@98427
ACC
+
FFF
@98428
ACC
+
FFF
@98429
ACC
+
FFF
@98430
ACC
+
FFF
@98431
ACA
+
FFF
@98432
ACC
+
FFF
@98433
ACC
+
FFF
@98434
ACA
+
FFF
@98435
ACC
+
FFF
@98436
ACC
+
FFF
@98437
ACC
+
FFF
@98438
ACC
+
FFF
@98439
ACC
+
FFF
@98440
ACA
+
FFF
@98441
ACA
+
FFF
@98442
ACC
+
FFF
@98443
ACC
+
FFF
@98444
AGC
+
FFF
@98445
ACC
+
FFF
@98446
ACC
+
FFF
@98447
ACC
+
FFF
@98448
ACC
+
FFF
@98449
ACC
+
FFF
@98450
ACC
+
FFF
@98451
ACC
+
FFF
@98452
ACC
+
FFF
@98453
ACC
+
FFF
@98454
ACC
+
FFF
@98455
ACC
+
FFF
@98456
ACC
+
FFF
@98457
ACC
+
FFF
@98458
ACA
+
FFF
@98459
ACC
+
FFF
@98460
ACC
+
FFF
@98461
ACC
+
FFF
@98462
ACC
+
FFF
@98463
ACA
+
FFF
@98464
ACC
+
FFF
@98465
ACC
+
FFF
@98466
ACC
+
FFF
@98467
ACC
+
FFF
@98468
ACC
+
FFF
@98469
ACC
+
FFF
@98470
ACC
+
FFF
@98471
ACC
+
FFF
@98472
ACC
+
FFF
@98473
ACA
+
FFF
@98474
ACC
+
FFF
@98475
ACC
+
FFF
@98476
ACC
+
FFF
@98477
ACC
+
FFF
@98478
ACC
+
FFF
@98479
ACC
+
FFF
@98480
ACC
+
FFF
@98481
ACC
+
FFF
@98482
ACC
+
FFF
@98483
ACA
+
FFF
@98484
ACC
+
FFF
@98485
ACC
+
FFF
@98486
ACA
+
FFF
@98487
ACC
+
FFF
@98488
ACC
+
FFF
@98489
ACC
+
FFF
@98490
ACA
+
FFF
@98491
ACC
+
FFF
@98492
ACC
+
FFF
@98493
ACC
+
FFF
@98494
ACC
+
FFF
@98495
ACC
+
FFF
@98496
ACC
+
FFF
@98497
ACC
+
FFF
@98498
ACC
+
FFF
@98499
ACC
+
FFF
@98500
ACC
+
FFF
@98501
ACC
+
FFF
@98502
ACA
+
FFF
@98503
ACC
+
FFF
@98504
ACA
+
FFF
@98505
ACC
+
FFF
@98506
ACC
+
FFF
@98507
ACC
+
FFF
@98508
ACC
+
FFF
@98509
ACC
+
FFF
@98510
ACC
+
FFF
@98511
ACC
+
FFF
@98512
ACC
+
FFF
@98513
AGC
+
FFF
@98514
ACC
+
FFF
@98515
ACA
+
FFF
@98516
ACC
+
FFF
@98517
ACA
+
FFF
@98518
ACC
+
FFF
@98519
ACC
+
FFF
@98520
ACC
+
FFF
@98521
ACC
+
FFF
@98522
ACC
+
FFF
@98523
ACC
+
FFF
@98524
ACC
+
FFF
@98525
ACC
+
FFF
@98526
ACA
+
FFF
@98527
ACA
+
FFF
@98528
ACC
+
FFF
@98529
ACC
+
FFF
@98530
ACA
+
FFF
@98531
ACC
+
FFF
@98532
ACC
+
FFF
@98533
ACC
+
FFF
@98534
ACC
+
FFF
@98535
ACC
+
FFF
@98536
ACC
+
FFF
@98537
ACA
+
FFF
@98538
ACC
+
FFF
@98539
AGC
+
FFF
@98540
ACC
+
FFF
@98541
ACC
+
FFF
@98542
ACC
+
FFF
@98543
ACC
+
FFF
@98544
ACC
+
FFF
@98545
ACC
+
FFF
@98546
ACA
+
FFF
@98547
ACC
+
FFF
@98548
ACC
+
FFF
@98549
ACC
+
FFF
@98550
ACC
+
FFF
@98551
ACA
+
FFF
@98552
ACC
+
FFF
@98553
ACC
+
FFF
@98554
ACC
+
FFF
@98555
ACC
+
FFF
@98556
ACC
+
FFF
@98557
ACC
+
FFF
@98558
ACC
+
FFF
@98559
ACC
+
FFF
@98560
ACC
+
FFF
@98561
ACC
+
FFF
@98562
ACA
+
FFF
@98563
ACC
+
FFF
@98564
ACC
+
FFF
@98565
ACC
+
FFF
@98566
ACC
+
FFF
@98567
ACC
+
FFF
@98568
ACC
+
FFF
@98569
ACA
+
FFF
@98570
ACC
+
FFF
@98571
ACC
+
FFF
@98572
ACA
+
FFF
@98573
ACC
+
FFF
@98574
ACC
+
FFF
@98575
ACA
+
FFF
@98576
ACA
+
FFF
@98577
ACC
+
FFF
@98578
ACA
+
FFF
@98579
ACC
+
FFF
@98580
ACC
+
FFF
@98581
ACC
+
FFF
@98582
ACA
+
FFF
@98583
ACC
+
FFF
@98584
ACC
+
FFF
@98585
ACA
+
FFF
@98586
ACC
+
FFF
@98587
ACC
+
FFF
@98588
ACA
+
FFF
@98589
ACC
+
FFF
@98590
ACC
+
FFF
@98591
ACC
+
FFF
@98592
ACC
+
FFF
@98593
ACC
+
FFF
@98594
ACC
+
FFF
@98595
ACC
+
FFF
@98596
ACC
+
FFF
@98597
ACC
+
FFF
@98598
ACC
+
FFF
@98599
ACC
+
FFF
@98600
ACC
+
FFF
@98601
ACC
+
FFF
@98602
ACC
+
FFF
@98603
ACC
+
FFF
@98604
ACC
+
FFF
@98605
ACC
+
FFF
@98606
ACA
+
FFF
@98607
ACC
+
FFF
@98608
ACC
+
FFF
@98609
ACC
+
FFF
@98610
ACC
+
FFF
@98611
ACC
+
FFF
@98612
ACC
+
FFF
@98613
ACC
+
FFF
@98614
ACC
+
FFF
@98615
ACC
+
FFF
@98616
ACC
+
FFF
@98617
ACC
+
FFF
@98618
ACC
+
FFF
@98619
ACC
+
FFF
@98620
ACA
+
FFF
@98621
ACC
+
FFF
@98622
ACC
+
FFF
@98623
ACC
+
FFF
@98624
ACC
+
FFF
@98625
ACA
+
FFF
@98626
ACC
+
FFF
@98627
ACC
+
FFF
@98628
ACC
+
FFF
@98629
ACC
+
FFF
@98630
ACC
+
FFF
@98631
ACC
+
FFF
@98632
ACC
+
FFF
@98633
ACC
+
FFF
@98634
ACC
+
FFF
@98635
ACC
+
FFF
@98636
ACC
+
FFF
@98637
ACC
+
FFF
@98638
ACC
+
FFF
@98639
ACC
+
FFF
@98640
ACC
+
FFF
@98641
ACC
+
FFF
@98642
ACA
+
FFF
@98643
ACC
+
FFF
@98644
ACC
+
FFF
@98645
ACC
+
FFF
@98646
ATA
+
FFF
@98647
ACC
+
FFF
@98648
ACC
+
FFF
@98649
ACC
+
FFF
@98650
ACA
+
FFF
@98651
ACC
+
FFF
@98652
ACC
+
FFF
@98653
ACC
+
FFF
@98654
ACC
+
FFF
@98655
ACA
+
FFF
@98656
ACC
+
FFF
@98657
ACA
+
FFF
@98658
ACC
+
FFF
@98659
ACC
+
FFF
@98660
ACC
+
FFF
@98661
ACA
+
FFF
@98662
ACC
+
FFF
@98663
ACA
+
FFF
@98664
ACA
+
FFF
@98665
ACC
+
FFF
@98666
ACC
+
FFF
@98667
ACC
+
FFF
@98668
ACC
+
FFF
@98669
ACC
+
FFF
@98670
ACA
+
FFF
@98671
ACC
+
FFF
@98672
ACC
+
FFF
@98673
ACC
+
FFF
@98674
ACC
+
FFF
@98675
ACC
+
FFF
@98676
ACC
+
FFF
@98677
ACC
+
FFF
@98678
ACC
+
FFF
@98679
ACA
+
FFF
@98680
ACC
+
FFF
@98681
ACA
+
FFF
@98682
ACC
+
FFF
@98683
ACC
+
FFF
@98684
ACC
+
FFF
@98685
ACC
+
FFF
@98686
ACC
+
FFF
@98687
ACC
+
FFF
@98688
ACC
+
FFF
@98689
ACC
+
FFF
@98690
ACC
+
FFF
@98691
ACC
+
FFF
@98692
ACC
+
FFF
@98693
ACC
+
FFF
@98694
ACC
+
FFF
@98695
ACC
+
FFF
@98696
ACA
+
FFF
@98697
ACC
+
FFF
@98698
ACC
+
FFF
@98699
ACA
+
FFF
@98700
ACC
+
FFF
@98701
ACA
+
FFF
@98702
ACA
+
FFF
@98703
ACC
+
FFF
@98704
ACC
+
FFF
@98705
ACC
+
FFF
@98706
ACA
+
FFF
@98707
ACC
+
FFF
@98708
ACC
+
FFF
@98709
ACA
+
FFF
@98710
ATC
+
FFF
@98711
ACC
+
FFF
@98712
ACC
+
FFF
@98713
ACC
+
FFF
@98714
ACC
+
FFF
@98715
ACC
+
FFF
@98716
ACC
+
FFF
@98717
ACC
+
FFF
@98718
ACC
+
FFF
@98719
ACC
+
FFF
@98720
ACC
+
FFF
@98721
ACC
+
FFF
@98722
ACC
+
FFF
@98723
ACC
+
FFF
@98724
ACC
+
FFF
@98725
ACC
+
FFF
@98726
ACA
+
FFF
@98727
ACC
+
FFF
@98728
ACC
+
FFF
@98729
ACC
+
FFF
@98730
ACC
+
FFF
@98731
ACA
+
FFF
@98732
ACA
+
FFF
@98733
ACC
+
FFF
@98734
ACC
+
FFF
@98735
ACC
+
FFF
@98736
ACC
+
FFF
@98737
ACC
+
FFF
@98738
ACC
+
FFF
@98739
ACC
+
FFF
@98740
ACC
+
FFF
@98741
ACC
+
FFF
@98742
ACC
+
FFF
@98743
ACC
+
FFF
@98744
ACC
+
FFF
@98745
ACC
+
FFF
@98746
ACA
+
FFF
@98747
ACC
+
FFF
@98748
ACC
+
FFF
@98749
ACC
+
FFF
@98750
ACC
+
FFF
@98751
ACC
+
FFF
@98752
ACC
+
FFF
@98753
ACC
+
FFF
@98754
ACC
+
FFF
@98755
ACA
+
FFF
@98756
ACC
+
FFF
@98757
ACA
+
FFF
@98758
ACC
+
FFF
@98759
ACC
+
FFF
@98760
ACC
+
FFF
@98761
ACC
+
FFF
@98762
ACC
+
FFF
@98763
ACC
+
FFF
@98764
ACC
+
FFF
@98765
ACC
+
FFF
@98766
ACC
+
FFF
@98767
ACA
+
FFF
@98768
ACC
+
FFF
@98769
ACA
+
FFF
@98770
ACC
+
FFF
@98771
ACC
+
FFF
@98772
ACC
+
FFF
@98773
AGC
+
FFF
@98774
ACC
+
FFF
@98775
ACA
+
FFF
@98776
ATC
+
FFF
@98777
ACC
+
FFF
@98778
ACC
+
FFF
@98779
ACC
+
FFF
@98780
ACC
+
FFF
@98781
ACC
+
FFF
@98782
ACC
+
FFF
@98783
ACC
+
FFF
@98784
ACC
+
FFF
@98785
ACC
+
FFF
@98786
ACC
+
FFF
@98787
ACC
+
FFF
@98788
ACC
+
FFF
@98789
ACC
+
FFF
@98790
ACC
+
FFF
@98791
ACC
+
FFF
@98792
ACC
+
FFF
@98793
ACC
+
FFF
@98794
ACC
+
FFF
@98795
ACC
+
FFF
@98796
ACC
+
FFF
@98797
ACC
+
FFF
@98798
ACC
+
FFF
@98799
ACC
+
FFF
@98800
ACC
+
FFF
@98801
ACA
+
FFF
@98802
ACC
+
FFF
@98803
ACC
+
FFF
@98804
ACC
+
FFF
@98805
ACC
+
FFF
@98806
ACC
+
FFF
@98807
ACC
+
FFF
@98808
ACC
+
FFF
@98809
ACA
+
FFF
@98810
ACA
+
FFF
@98811
ACC
+
FFF
@98812
ACC
+
FFF
@98813
ACC
+
FFF
@98814
ACC
+
FFF
@98815
ACC
+
FFF
@98816
ACA
+
FFF
@98817
ACC
+
FFF
@98818
ACC
+
FFF
@98819
ACC
+
FFF
@98820
ACC
+
FFF
@98821
ACC
+
FFF
@98822
ACC
+
FFF
@98823
ACC
+
FFF
@98824
ACC
+
FFF
@98825
ACC
+
FFF
@98826
ACC
+
FFF
@98827
ACC
+
FFF
@98828
ACC
+
FFF
@98829
ACA
+
FFF
@98830
ACC
+
FFF
@98831
ACC
+
FFF
@98832
ACC
+
FFF
@98833
ACC
+
FFF
@98834
ACC
+
FFF
@98835
ACC
+
FFF
@98836
ACC
+
FFF
@98837
ACC
+
FFF
@98838
ACC
+
FFF
@98839
ACC
+
FFF
@98840
ACC
+
FFF
@98841
ACC
+
FFF
@98842
ACC
+
FFF
@98843
ACA
+
FFF
@98844
ACC
+
FFF
@98845
ACC
+
FFF
@98846
ACC
+
FFF
@98847
ACA
+
FFF
@98848
ACC
+
FFF
@98849
ACC
+
FFF
@98850
ACC
+
FFF
@98851
ACC
+
FFF
@98852
ACA
+
FFF
@98853
ACC
+
FFF
@98854
ACC
+
FFF
@98855
ACC
+
FFF
@98856
ACC
+
FFF
@98857
ACC
+
FFF
@98858
ACC
+
FFF
@98859
ACC
+
FFF
@98860
ACC
+
FFF
@98861
ACC
+
FFF
@98862
ACA
+
FFF
@98863
ACC
+
FFF
@98864
ACC
+
FFF
@98865
ACC
+
FFF
@98866
ACC
+
FFF
@98867
ACC
+
FFF
@98868
ACC
+
FFF
@98869
ACC
+
FFF
@98870
ACC
+
FFF
@98871
ACC
+
FFF
@98872
ACC
+
FFF
@98873
ACC
+
FFF
@98874
ACC
+
FFF
@98875
ACC
+
FFF
@98876
ACC
+
FFF
@98877
ACC
+
FFF
@98878
ACC
+
FFF
@98879
ACC
+
FFF
@98880
ACC
+
FFF
@98881
ACC
+
FFF
@98882
ACA
+
FFF
@98883
ACC
+
FFF
@98884
ACC
+
FFF
@98885
ACA
+
FFF
@98886
ACC
+
FFF
@98887
ACA
+
FFF
@98888
ACC
+
FFF
@98889
ACC
+
FFF
@98890
ACC
+
FFF
@98891
ACC
+
FFF
@98892
ACA
+
FFF
@98893
ACC
+
FFF
@98894
ACC
+
FFF
@98895
ACA
+
FFF
@98896
ACC
+
FFF
@98897
ACA
+
FFF
@98898
ACC
+
FFF
@98899
ACC
+
FFF
@98900
ACC
+
FFF
@98901
ACC
+
FFF
@98902
ACC
+
FFF
@98903
ACC
+
FFF
@98904
ACA
+
FFF
@98905
ACC
+
FFF
@98906
ACC
+
FFF
@98907
ACC
+
FFF
@98908
ACC
+
FFF
@98909
ACC
+
FFF
@98910
AGC
+
FFF
@98911
ACA
+
FFF
@98912
ACC
+
FFF
@98913
ACC
+
FFF
@98914
ACC
+
FFF
@98915
ACC
+
FFF
@98916
ACC
+
FFF
@98917
ACA
+
FFF
@98918
ACC
+
FFF
@98919
ACC
+
FFF
@98920
ACC
+
FFF
@98921
ACC
+
FFF
@98922
ACC
+
FFF
@98923
ACC
+
FFF
@98924
ACC
+
FFF
@98925
ACA
+
FFF
@98926
ACC
+
FFF
@98927
ACC
+
FFF
@98928
ACC
+
FFF
@98929
ACC
+
FFF
@98930
ACC
+
FFF
@98931
ACC
+
FFF
@98932
ACC
+
FFF
@98933
ACC
+
FFF
@98934
ACC
+
FFF
@98935
ACC
+
FFF
@98936
ACC
+
FFF
@98937
ACC
+
FFF
@98938
ACC
+
FFF
@98939
ACC
+
FFF
@98940
ACC
+
FFF
@98941
ACC
+
FFF
@98942
ACC
+
FFF
@98943
ACC
+
FFF
@98944
ACC
+
FFF
@98945
ACC
+
FFF
@98946
ACC
+
FFF
@98947
ACC
+
FFF
@98948
ACC
+
FFF
@98949
ACC
+
FFF
@98950
ACC
+
FFF
@98951
ACA
+
FFF
@98952
ACC
+
FFF
@98953
ACA
+
FFF
@98954
ACC
+
FFF
@98955
ACC
+
FFF
@98956
ACC
+
FFF
@98957
ACC
+
FFF
@98958
ACC
+
FFF
@98959
ACC
+
FFF
@98960
ACC
+
FFF
@98961
ACC
+
FFF
@98962
ACC
+
FFF
@98963
ACC
+
FFF
@98964
ACA
+
FFF
@98965
ACC
+
FFF
@98966
ACC
+
FFF
@98967
ACC
+
FFF
@98968
ACC
+
FFF
@98969
ACC
+
FFF
@98970
ACA
+
FFF
@98971
ACA
+
FFF
@98972
ACC
+
FFF
@98973
ACC
+
FFF
@98974
ACC
+
FFF
@98975
ACC
+
FFF
@98976
ACC
+
FFF
@98977
ACC
+
FFF
@98978
ACC
+
FFF
@98979
ACC
+
FFF
@98980
ACC
+
FFF
@98981
ACC
+
FFF
@98982
ACC
+
FFF
@98983
ACA
+
FFF
@98984
ACC
+
FFF
@98985
ACC
+
FFF
@98986
ACA
+
FFF
@98987
ACC
+
FFF
@98988
ACC
+
FFF
@98989
ACC
+
FFF
@98990
ACC
+
FFF
@98991
ACC
+
FFF
@98992
ACC
+
FFF
@98993
ACC
+
FFF
@98994
ACC
+
FFF
@98995
ACC
+
FFF
@98996
ACC
+
FFF
@98997
ACC
+
FFF
@98998
ACC
+
FFF
@98999
ACA
+
FFF
@99000
ACC
+
FFF
@99001
ACA
+
FFF
@99002
ACC
+
FFF
@99003
ACC
+
FFF
@99004
ACA
+
FFF
@99005
ACC
+
FFF
@99006
ACC
+
FFF
@99007
ACC
+
FFF
@99008
ACA
+
FFF
@99009
ACA
+
FFF
@99010
ACA
+
FFF
@99011
ACA
+
FFF
@99012
ACC
+
FFF
@99013
ACC
+
FFF
@99014
ACC
+
FFF
@99015
ACC
+
FFF
@99016
ACC
+
FFF
@99017
ACA
+
FFF
@99018
ACC
+
FFF
@99019
ACA
+
FFF
@99020
ACA
+
FFF
@99021
ACA
+
FFF
@99022
ACC
+
FFF
@99023
ACC
+
FFF
@99024
ACA
+
FFF
@99025
ACC
+
FFF
@99026
ACC
+
FFF
@99027
ACC
+
FFF
@99028
ACC
+
FFF
@99029
ACC
+
FFF
@99030
ACC
+
FFF
@99031
ACC
+
FFF
@99032
ACC
+
FFF
@99033
ACC
+
FFF
@99034
ACC
+
FFF
@99035
ACA
+
FFF
@99036
ACC
+
FFF
@99037
ACA
+
FFF
@99038
ACC
+
FFF
@99039
ACC
+
FFF
@99040
ACC
+
FFF
@99041
ACC
+
FFF
@99042
ACC
+
FFF
@99043
ACC
+
FFF
@99044
ACA
+
FFF
@99045
ACC
+
FFF
@99046
ACC
+
FFF
@99047
ACC
+
FFF
@99048
ACC
+
FFF
@99049
ACC
+
FFF
@99050
ACC
+
FFF
@99051
ACC
+
FFF
@99052
ACC
+
FFF
@99053
ACC
+
FFF
@99054
ACC
+
FFF
@99055
ACC
+
FFF
@99056
ACC
+
FFF
@99057
ACC
+
FFF
@99058
ACC
+
FFF
@99059
ACC
+
FFF
@99060
ACA
+
FFF
@99061
ACA
+
FFF
@99062
ACC
+
FFF
@99063
ACC
+
FFF
@99064
ACC
+
FFF
@99065
ACC
+
FFF
@99066
ACC
+
FFF
@99067
ACA
+
FFF
@99068
ACA
+
FFF
@99069
ACC
+
FFF
@99070
ACC
+
FFF
@99071
ACC
+
FFF
@99072
ACC
+
FFF
@99073
ACC
+
FFF
@99074
ACC
+
FFF
@99075
ACC
+
FFF
@99076
ACA
+
FFF
@99077
ACC
+
FFF
@99078
ACC
+
FFF
@99079
ACC
+
FFF
@99080
ACC
+
FFF
@99081
ACC
+
FFF
@99082
ACC
+
FFF
@99083
ACC
+
FFF
@99084
ACC
+
FFF
@99085
ACC
+
FFF
@99086
ACC
+
FFF
@99087
ACC
+
FFF
@99088
ACC
+
FFF
@99089
ACC
+
FFF
@99090
ACC
+
FFF
@99091
ACC
+
FFF
@99092
ACA
+
FFF
@99093
ACC
+
FFF
@99094
ACC
+
FFF
@99095
ACC
+
FFF
@99096
ACA
+
FFF
@99097
ACC
+
FFF
@99098
ACC
+
FFF
@99099
ACC
+
FFF
@99100
ACC
+
FFF
@99101
ACC
+
FFF
@99102
ACC
+
FFF
@99103
ACC
+
FFF
@99104
ACC
+
FFF
@99105
ACC
+
FFF
@99106
ACC
+
FFF
@99107
ACC
+
FFF
@99108
ACC
+
FFF
@99109
ACC
+
FFF
@99110
ACC
+
FFF
@99111
ACC
+
FFF
@99112
ACC
+
FFF
@99113
ACC
+
FFF
@99114
ACC
+
FFF
@99115
ACA
+
FFF
@99116
ACC
+
FFF
@99117
ACC
+
FFF
@99118
ACC
+
FFF
@99119
ACC
+
FFF
@99120
ACC
+
FFF
@99121
ACC
+
FFF
@99122
ACC
+
FFF
@99123
ACC
+
FFF
@99124
ACC
+
FFF
@99125
ACC
+
FFF
@99126
ACC
+
FFF
@99127
ACC
+
FFF
@99128
ACC
+
FFF
@99129
ACC
+
FFF
@99130
ACC
+
FFF
@99131
ACC
+
FFF
@99132
ACA
+
FFF
@99133
ACC
+
FFF
@99134
ACC
+
FFF
@99135
ACC
+
FFF
@99136
ACC
+
FFF
@99137
ACC
+
FFF
@99138
ACA
+
FFF
@99139
ACC
+
FFF
@99140
ACC
+
FFF
@99141
ACA
+
FFF
@99142
ACC
+
FFF
@99143
ACC
+
FFF
@99144
ACC
+
FFF
@99145
ACC
+
FFF
@99146
ACC
+
FFF
@99147
ACC
+
FFF
@99148
ACA
+
FFF
@99149
ACC
+
FFF
@99150
ACC
+
FFF
@99151
ACC
+
FFF
@99152
ACC
+
FFF
@99153
ACC
+
FFF
@99154
ACC
+
FFF
@99155
ACC
+
FFF
@99156
ACC
+
FFF
@99157
ACC
+
FFF
@99158
ACC
+
FFF
@99159
ACC
+
FFF
@99160
ACC
+
FFF
@99161
ACC
+
FFF
@99162
ACC
+
FFF
@99163
ACC
+
FFF
@99164
ACA
+
FFF
@99165
ACC
+
FFF
@99166
ACA
+
FFF
@99167
ACA
+
FFF
@99168
ACA
+
FFF
@99169
ACC
+
FFF
@99170
ACC
+
FFF
@99171
ACC
+
FFF
@99172
ACC
+
FFF
@99173
ACC
+
FFF
@99174
ACC
+
FFF
@99175
ACC
+
FFF
@99176
ACC
+
FFF
@99177
ACC
+
FFF
@99178
ACC
+
FFF
@99179
ACC
+
FFF
@99180
ACC
+
FFF
@99181
ACC
+
FFF
@99182
ACA
+
FFF
@99183
ACC
+
FFF
@99184
ACA
+
FFF
@99185
ACC
+
FFF
@99186
ACC
+
FFF
@99187
AGC
+
FFF
@99188
ACC
+
FFF
@99189
ACC
+
FFF
@99190
ACC
+
FFF
@99191
ACA
+
FFF
@99192
ACC
+
FFF
@99193
ACC
+
FFF
@99194
ACA
+
FFF
@99195
ACC
+
FFF
@99196
ACC
+
FFF
@99197
ACC
+
FFF
@99198
ACC
+
FFF
@99199
ACC
+
FFF
@99200
ACC
+
FFF
@99201
ACC
+
FFF
@99202
ACC
+
FFF
@99203
ACC
+
FFF
@99204
ACA
+
FFF
@99205
ACA
+
FFF
@99206
ACC
+
FFF
@99207
ACC
+
FFF
@99208
ACC
+
FFF
@99209
ACA
+
FFF
@99210
ACC
+
FFF
@99211
ACC
+
FFF
@99212
ACC
+
FFF
@99213
ACC
+
FFF
@99214
ACC
+
FFF
@99215
ACC
+
FFF
@99216
ACC
+
FFF
@99217
ACC
+
FFF
@99218
ACC
+
FFF
@99219
ACC
+
FFF
@99220
ACC
+
FFF
@99221
ACC
+
FFF
@99222
ACC
+
FFF
@99223
ACC
+
FFF
@99224
ACA
+
FFF
@99225
ACC
+
FFF
@99226
ACC
+
FFF
@99227
ACA
+
FFF
@99228
ACC
+
FFF
@99229
ACC
+
FFF
@99230
ACC
+
FFF
@99231
ACC
+
FFF
@99232
ACC
+
FFF
@99233
ACC
+
FFF
@99234
ACC
+
FFF
@99235
ACC
+
FFF
@99236
ACC
+
FFF
@99237
ACC
+
FFF
@99238
ACA
+
FFF
@99239
ACC
+
FFF
@99240
ACC
+
FFF
@99241
ACC
+
FFF
@99242
ACC
+
FFF
@99243
ACA
+
FFF
@99244
ACC
+
FFF
@99245
ACC
+
FFF
@99246
ACC
+
FFF
@99247
ACA
+
FFF
@99248
ACC
+
FFF
@99249
ACA
+
FFF
@99250
ACA
+
FFF
@99251
ACC
+
FFF
@99252
ACC
+
FFF
@99253
ACC
+
FFF
@99254
ACC
+
FFF
@99255
ACC
+
FFF
@99256
ACC
+
FFF
@99257
ACC
+
FFF
@99258
ACA
+
FFF
@99259
ACA
+
FFF
@99260
ACC
+
FFF
@99261
ACA
+
FFF
@99262
ACC
+
FFF
@99263
ACA
+
FFF
@99264
ACC
+
FFF
@99265
ACC
+
FFF
@99266
ACA
+
FFF
@99267
ACC
+
FFF
@99268
ACA
+
FFF
@99269
ACA
+
FFF
@99270
ACC
+
FFF
@99271
ACC
+
FFF
@99272
ACC
+
FFF
@99273
ACC
+
FFF
@99274
ACC
+
FFF
@99275
ACC
+
FFF
@99276
ACA
+
FFF
@99277
ACA
+
FFF
@99278
ACC
+
FFF
@99279
ACC
+
FFF
@99280
ACC
+
FFF
@99281
ACA
+
FFF
@99282
ACC
+
FFF
@99283
ACC
+
FFF
@99284
ACC
+
FFF
@99285
ACA
+
FFF
@99286
ACC
+
FFF
@99287
ACC
+
FFF
@99288
ACC
+
FFF
@99289
ACC
+
FFF
@99290
ACC
+
FFF
@99291
ACA
+
FFF
@99292
ACA
+
FFF
@99293
ACC
+
FFF
@99294
ACC
+
FFF
@99295
ACC
+
FFF
@99296
ACC
+
FFF
@99297
ACC
+
FFF
@99298
ACC
+
FFF
@99299
ACA
+
FFF
@99300
ACC
+
FFF
@99301
ACC
+
FFF
@99302
ACC
+
FFF
@99303
ACA
+
FFF
@99304
ACC
+
FFF
@99305
ACC
+
FFF
@99306
ACC
+
FFF
@99307
ACC
+
FFF
@99308
ATC
+
FFF
@99309
ACC
+
FFF
@99310
ACA
+
FFF
@99311
ACC
+
FFF
@99312
ACC
+
FFF
@99313
ACC
+
FFF
@99314
ACC
+
FFF
@99315
ACC
+
FFF
@99316
ACC
+
FFF
@99317
ACC
+
FFF
@99318
ACA
+
FFF
@99319
ACC
+
FFF
@99320
ACC
+
FFF
@99321
ACA
+
FFF
@99322
ACC
+
FFF
@99323
ACA
+
FFF
@99324
ACC
+
FFF
@99325
ACA
+
FFF
@99326
ACC
+
FFF
@99327
ACC
+
FFF
@99328
AGC
+
FFF
@99329
ACA
+
FFF
@99330
ACA
+
FFF
@99331
ACC
+
FFF
@99332
ACA
+
FFF
@99333
ACC
+
FFF
@99334
ACC
+
FFF
@99335
ACC
+
FFF
@99336
ACC
+
FFF
@99337
ACC
+
FFF
@99338
ACC
+
FFF
@99339
ACA
+
FFF
@99340
ACC
+
FFF
@99341
ACC
+
FFF
@99342
ACC
+
FFF
@99343
ACC
+
FFF
@99344
ACC
+
FFF
@99345
ACC
+
FFF
@99346
ACC
+
FFF
@99347
ACC
+
FFF
@99348
ACC
+
FFF
@99349
ACA
+
FFF
@99350
ACA
+
FFF
@99351
ACC
+
FFF
@99352
ACC
+
FFF
@99353
ACC
+
FFF
@99354
ACC
+
FFF
@99355
ACC
+
FFF
@99356
ACC
+
FFF
@99357
ACC
+
FFF
@99358
ACC
+
FFF
@99359
ACC
+
FFF
@99360
ACC
+
FFF
@99361
ACC
+
FFF
@99362
ACA
+
FFF
@99363
ACC
+
FFF
@99364
ACC
+
FFF
@99365
ACC
+
FFF
@99366
ACC
+
FFF
@99367
ACC
+
FFF
@99368
ACC
+
FFF
@99369
ACA
+
FFF
@99370
ACC
+
FFF
@99371
ACA
+
FFF
@99372
ACC
+
FFF
@99373
ACC
+
FFF
@99374
ACC
+
FFF
@99375
ACA
+
FFF
@99376
ACC
+
FFF
@99377
ACC
+
FFF
@99378
ACC
+
FFF
@99379
ACC
+
FFF
@99380
ACA
+
FFF
@99381
ACA
+
FFF
@99382
ACA
+
FFF
@99383
ACA
+
FFF
@99384
ACA
+
FFF
@99385
ACC
+
FFF
@99386
ACC
+
FFF
@99387
ACA
+
FFF
@99388
ACC
+
FFF
@99389
ACC
+
FFF
@99390
ACC
+
FFF
@99391
ACA
+
FFF
@99392
ACC
+
FFF
@99393
ACC
+
FFF
@99394
ACC
+
FFF
@99395
ACC
+
FFF
@99396
ACC
+
FFF
@99397
ACA
+
FFF
@99398
ACC
+
FFF
@99399
ACC
+
FFF
@99400
ACC
+
FFF
@99401
ACC
+
FFF
@99402
ACC
+
FFF
@99403
ACC
+
FFF
@99404
ACC
+
FFF
@99405
ACC
+
FFF
@99406
ACC
+
FFF
@99407
ACA
+
FFF
@99408
ACC
+
FFF
@99409
ACC
+
FFF
@99410
ACC
+
FFF
@99411
ACC
+
FFF
@99412
ACC
+
FFF
@99413
ACC
+
FFF
@99414
ACC
+
FFF
@99415
ACC
+
FFF
@99416
ACC
+
FFF
@99417
ACA
+
FFF
@99418
ACC
+
FFF
@99419
ACC
+
FFF
@99420
ACA
+
FFF
@99421
ACA
+
FFF
@99422
ACC
+
FFF
@99423
ACC
+
FFF
@99424
ACC
+
FFF
@99425
ACC
+
FFF
@99426
ACA
+
FFF
@99427
ACC
+
FFF
@99428
ACC
+
FFF
@99429
ACC
+
FFF
@99430
ACA
+
FFF
@99431
ACC
+
FFF
@99432
ACA
+
FFF
@99433
ACC
+
FFF
@99434
ACC
+
FFF
@99435
ACC
+
FFF
@99436
ACA
+
FFF
@99437
ACC
+
FFF
@99438
ACC
+
FFF
@99439
ACC
+
FFF
@99440
ACC
+
FFF
@99441
ACC
+
FFF
@99442
ACC
+
FFF
@99443
ACC
+
FFF
@99444
ACC
+
FFF
@99445
ACC
+
FFF
@99446
ACC
+
FFF
@99447
AGC
+
FFF
@99448
ACA
+
FFF
@99449
ACC
+
FFF
@99450
ACC
+
FFF
@99451
ACC
+
FFF
@99452
ACC
+
FFF
@99453
ACC
+
FFF
@99454
ACC
+
FFF
@99455
ACC
+
FFF
@99456
ACC
+
FFF
@99457
ACC
+
FFF
@99458
ACC
+
FFF
@99459
ACC
+
FFF
@99460
ACC
+
FFF
@99461
ACC
+
FFF
@99462
ACC
+
FFF
@99463
ACC
+
FFF
@99464
ACC
+
FFF
@99465
ACC
+
FFF
@99466
ACC
+
FFF
@99467
ACC
+
FFF
@99468
ACC
+
FFF
@99469
ACC
+
FFF
@99470
ACC
+
FFF
@99471
ACC
+
FFF
@99472
ACA
+
FFF
@99473
ACC
+
FFF
@99474
ACA
+
FFF
@99475
ACC
+
FFF
@99476
ACC
+
FFF
@99477
ACC
+
FFF
@99478
ACC
+
FFF
@99479
ACA
+
FFF
@99480
ACC
+
FFF
@99481
ACC
+
FFF
@99482
ACC
+
FFF
@99483
ACC
+
FFF
@99484
ACC
+
FFF
@99485
ACC
+
FFF
@99486
ACA
+
FFF
@99487
ACC
+
FFF
@99488
ACC
+
FFF
@99489
ACC
+
FFF
@99490
ACC
+
FFF
@99491
ACC
+
FFF
@99492
ACA
+
FFF
@99493
ACC
+
FFF
@99494
ACC
+
FFF
@99495
ACC
+
FFF
@99496
ACA
+
FFF
@99497
ACC
+
FFF
@99498
ACC
+
FFF
@99499
ACC
+
FFF
@99500
ACC
+
FFF
@99501
ACC
+
FFF
@99502
ACC
+
FFF
@99503
ACC
+
FFF
@99504
ACA
+
FFF
@99505
ACC
+
FFF
@99506
ACA
+
FFF
@99507
ACC
+
FFF
@99508
ACC
+
FFF
@99509
ACC
+
FFF
@99510
ACC
+
FFF
@99511
ACC
+
FFF
@99512
ACC
+
FFF
@99513
ACC
+
FFF
@99514
ACC
+
FFF
@99515
ACA
+
FFF
@99516
ACA
+
FFF
@99517
ACC
+
FFF
@99518
ACC
+
FFF
@99519
ACA
+
FFF
@99520
ACC
+
FFF
@99521
ACC
+
FFF
@99522
ACC
+
FFF
@99523
ACC
+
FFF
@99524
ACC
+
FFF
@99525
ACC
+
FFF
@99526
ACA
+
FFF
@99527
ACC
+
FFF
@99528
ACC
+
FFF
@99529
ACA
+
FFF
@99530
ACC
+
FFF
@99531
ACA
+
FFF
@99532
ACC
+
FFF
@99533
ACC
+
FFF
@99534
ACC
+
FFF
@99535
ACC
+
FFF
@99536
ACC
+
FFF
@99537
ACC
+
FFF
@99538
ACC
+
FFF
@99539
ACC
+
FFF
@99540
ACA
+
FFF
@99541
ACC
+
FFF
@99542
ACC
+
FFF
@99543
ACC
+
FFF
@99544
ACC
+
FFF
@99545
ACC
+
FFF
@99546
ACA
+
FFF
@99547
ACC
+
FFF
@99548
ACC
+
FFF
@99549
ACC
+
FFF
@99550
ACC
+
FFF
@99551
ACC
+
FFF
@99552
ACC
+
FFF
@99553
ACC
+
FFF
@99554
ACA
+
FFF
@99555
ACC
+
FFF
@99556
ACC
+
FFF
@99557
ACC
+
FFF
@99558
ACC
+
FFF
@99559
ACC
+
FFF
@99560
ACC
+
FFF
@99561
ACA
+
FFF
@99562
ACC
+
FFF
@99563
ACC
+
FFF
@99564
ACA
+
FFF
@99565
ACC
+
FFF
@99566
ACC
+
FFF
@99567
ACC
+
FFF
@99568
ACC
+
FFF
@99569
ACC
+
FFF
@99570
ACA
+
FFF
@99571
ACC
+
FFF
@99572
ACA
+
FFF
@99573
ACC
+
FFF
@99574
ACC
+
FFF
@99575
ACC
+
FFF
@99576
ACC
+
FFF
@99577
ACC
+
FFF
@99578
ACC
+
FFF
@99579
ACA
+
FFF
@99580
ACC
+
FFF
@99581
ACC
+
FFF
@99582
ACC
+
FFF
@99583
ACC
+
FFF
@99584
ACC
+
FFF
@99585
ACC
+
FFF
@99586
ACC
+
FFF
@99587
ACA
+
FFF
@99588
ACC
+
FFF
@99589
ACC
+
FFF
@99590
ACC
+
FFF
@99591
ACA
+
FFF
@99592
ACC
+
FFF
@99593
ACC
+
FFF
@99594
ACC
+
FFF
@99595
ACC
+
FFF
@99596
ACC
+
FFF
@99597
ACA
+
FFF
@99598
ACC
+
FFF
@99599
ACC
+
FFF
@99600
ACA
+
FFF
@99601
ACC
+
FFF
@99602
ACC
+
FFF
@99603
ACC
+
FFF
@99604
ACC
+
FFF
@99605
ACC
+
FFF
@99606
ACC
+
FFF
@99607
ACA
+
FFF
@99608
ACC
+
FFF
@99609
ACC
+
FFF
@99610
ACA
+
FFF
@99611
ACC
+
FFF
@99612
ACC
+
FFF
@99613
ACA
+
FFF
@99614
ACC
+
FFF
@99615
ACC
+
FFF
@99616
ACA
+
FFF
@99617
ACA
+
FFF
@99618
ACC
+
FFF
@99619
ACC
+
FFF
@99620
ACC
+
FFF
@99621
ACA
+
FFF
@99622
ACC
+
FFF
@99623
ACC
+
FFF
@99624
ACC
+
FFF
@99625
ACA
+
FFF
@99626
ACC
+
FFF
@99627
ACC
+
FFF
@99628
ACC
+
FFF
@99629
ACC
+
FFF
@99630
ACA
+
FFF
@99631
ACC
+
FFF
@99632
ACA
+
FFF
@99633
ACC
+
FFF
@99634
ACC
+
FFF
@99635
ACC
+
FFF
@99636
ACC
+
FFF
@99637
ACA
+
FFF
@99638
ACA
+
FFF
@99639
ACC
+
FFF
@99640
ACC
+
FFF
@99641
ACC
+
FFF
@99642
ACC
+
FFF
@99643
ACC
+
FFF
@99644
ACC
+
FFF
@99645
ACC
+
FFF
@99646
ACA
+
FFF
@99647
ACC
+
FFF
@99648
ACC
+
FFF
@99649
ACC
+
FFF
@99650
ACC
+
FFF
@99651
ACC
+
FFF
@99652
ACC
+
FFF
@99653
ACC
+
FFF
@99654
ACC
+
FFF
@99655
ACC
+
FFF
@99656
ACC
+
FFF
@99657
ACC
+
FFF
@99658
ACC
+
FFF
@99659
ACC
+
FFF
@99660
ACC
+
FFF
@99661
ACC
+
FFF
@99662
ACC
+
FFF
@99663
ACA
+
FFF
@99664
ACC
+
FFF
@99665
ACC
+
FFF
@99666
ACC
+
FFF
@99667
ACC
+
FFF
@99668
ACA
+
FFF
@99669
ACC
+
FFF
@99670
ACC
+
FFF
@99671
ACC
+
FFF
@99672
ACC
+
FFF
@99673
ACC
+
FFF
@99674
ACC
+
FFF
@99675
ACC
+
FFF
@99676
ACC
+
FFF
@99677
ACC
+
FFF
@99678
ACC
+
FFF
@99679
ACC
+
FFF
@99680
ACA
+
FFF
@99681
ACC
+
FFF
@99682
ACC
+
FFF
@99683
ACC
+
FFF
@99684
ACC
+
FFF
@99685
ATA
+
FFF
@99686
ACC
+
FFF
@99687
ACC
+
FFF
@99688
ACC
+
FFF
@99689
ACC
+
FFF
@99690
ACC
+
FFF
@99691
ACC
+
FFF
@99692
ACC
+
FFF
@99693
ACC
+
FFF
@99694
ACA
+
FFF
@99695
ACC
+
FFF
@99696
ACC
+
FFF
@99697
ACC
+
FFF
@99698
ACC
+
FFF
@99699
ACC
+
FFF
@99700
ACC
+
FFF
@99701
ACC
+
FFF
@99702
ACC
+
FFF
@99703
ACC
+
FFF
@99704
ACA
+
FFF
@99705
ACC
+
FFF
@99706
ACC
+
FFF
@99707
ACA
+
FFF
@99708
ACA
+
FFF
@99709
ACC
+
FFF
@99710
ACC
+
FFF
@99711
ACA
+
FFF
@99712
ACA
+
FFF
@99713
ACC
+
FFF
@99714
AGC
+
FFF
@99715
ACC
+
FFF
@99716
ACA
+
FFF
@99717
ACC
+
FFF
@99718
ACC
+
FFF
@99719
ACC
+
FFF
@99720
ACA
+
FFF
@99721
ACC
+
FFF
@99722
ACC
+
FFF
@99723
ACC
+
FFF
@99724
ACA
+
FFF
@99725
ACC
+
FFF
@99726
ACC
+
FFF
@99727
ACC
+
FFF
@99728
ACC
+
FFF
@99729
ACC
+
FFF
@99730
ACC
+
FFF
@99731
ACC
+
FFF
@99732
ACC
+
FFF
@99733
ACC
+
FFF
@99734
ACC
+
FFF
@99735
ACC
+
FFF
@99736
ACC
+
FFF
@99737
ACC
+
FFF
@99738
ACC
+
FFF
@99739
ACC
+
FFF
@99740
ACC
+
FFF
@99741
ACC
+
FFF
@99742
ACA
+
FFF
@99743
ACA
+
FFF
@99744
ACC
+
FFF
@99745
ACC
+
FFF
@99746
ACC
+
FFF
@99747
ACC
+
FFF
@99748
ACA
+
FFF
@99749
ACC
+
FFF
@99750
ACA
+
FFF
@99751
ACC
+
FFF
@99752
ACC
+
FFF
@99753
ACC
+
FFF
@99754
ACC
+
FFF
@99755
ACC
+
FFF
@99756
ACC
+
FFF
@99757
ACC
+
FFF
@99758
ACA
+
FFF
@99759
ACC
+
FFF
@99760
ACC
+
FFF
@99761
ACC
+
FFF
@99762
ACC
+
FFF
@99763
ACC
+
FFF
@99764
ACC
+
FFF
@99765
ACC
+
FFF
@99766
ACA
+
FFF
@99767
ACA
+
FFF
@99768
ACC
+
FFF
@99769
ACC
+
FFF
@99770
ACC
+
FFF
@99771
ACA
+
FFF
@99772
ACC
+
FFF
@99773
ACC
+
FFF
@99774
ACC
+
FFF
@99775
ACA
+
FFF
@99776
ACC
+
FFF
@99777
ACC
+
FFF
@99778
ACC
+
FFF
@99779
ACC
+
FFF
@99780
ACC
+
FFF
@99781
ACA
+
FFF
@99782
ACC
+
FFF
@99783
ACC
+
FFF
@99784
ACA
+
FFF
@99785
ACA
+
FFF
@99786
ACC
+
FFF
@99787
ACC
+
FFF
@99788
ACC
+
FFF
@99789
ACC
+
FFF
@99790
ACC
+
FFF
@99791
ACA
+
FFF
@99792
ACC
+
FFF
@99793
ACC
+
FFF
@99794
ACC
+
FFF
@99795
ACC
+
FFF
@99796
ACC
+
FFF
@99797
ACC
+
FFF
@99798
ACC
+
FFF
@99799
ACC
+
FFF
@99800
ACC
+
FFF
@99801
ACA
+
FFF
@99802
ACC
+
FFF
@99803
ACA
+
FFF
@99804
ACC
+
FFF
@99805
ACC
+
FFF
@99806
ACA
+
FFF
@99807
ACC
+
FFF
@99808
ACA
+
FFF
@99809
ACC
+
FFF
@99810
ACC
+
FFF
@99811
ACA
+
FFF
@99812
ACC
+
FFF
@99813
ACC
+
FFF
@99814
ACC
+
FFF
@99815
ACC
+
FFF
@99816
ACC
+
FFF
@99817
ACC
+
FFF
@99818
ACC
+
FFF
@99819
ACC
+
FFF
@99820
ACA
+
FFF
@99821
ACC
+
FFF
@99822
ACA
+
FFF
@99823
ACC
+
FFF
@99824
ACC
+
FFF
@99825
ACC
+
FFF
@99826
ACC
+
FFF
@99827
ACC
+
FFF
@99828
ACA
+
FFF
@99829
ACC
+
FFF
@99830
ACC
+
FFF
@99831
ACC
+
FFF
@99832
ACC
+
FFF
@99833
ACC
+
FFF
@99834
ACA
+
FFF
@99835
ACC
+
FFF
@99836
ACC
+
FFF
@99837
ACC
+
FFF
@99838
ACC
+
FFF
@99839
ACA
+
FFF
@99840
ACC
+
FFF
@99841
ACA
+
FFF
@99842
ACC
+
FFF
@99843
ACC
+
FFF
@99844
ACC
+
FFF
@99845
ACC
+
FFF
@99846
ACC
+
FFF
@99847
ACA
+
FFF
@99848
ACC
+
FFF
@99849
ACC
+
FFF
@99850
ACC
+
FFF
@99851
ACA
+
FFF
@99852
ACC
+
FFF
@99853
ACC
+
FFF
@99854
ACC
+
FFF
@99855
ACC
+
FFF
@99856
ACC
+
FFF
@99857
ACC
+
FFF
@99858
ACA
+
FFF
@99859
ACC
+
FFF
@99860
ACA
+
FFF
@99861
ACA
+
FFF
@99862
ACC
+
FFF
@99863
ACC
+
FFF
@99864
ACA
+
FFF
@99865
ACC
+
FFF
@99866
ACC
+
FFF
@99867
ACC
+
FFF
@99868
ACC
+
FFF
@99869
ACA
+
FFF
@99870
ACC
+
FFF
@99871
ACC
+
FFF
@99872
ACC
+
FFF
@99873
ACC
+
FFF
@99874
ACC
+
FFF
@99875
ACC
+
FFF
@99876
ACA
+
FFF
@99877
ACC
+
FFF
@99878
ACA
+
FFF
@99879
ACC
+
FFF
@99880
ACC
+
FFF
@99881
ACC
+
FFF
@99882
ACA
+
FFF
@99883
ACC
+
FFF
@99884
ACC
+
FFF
@99885
ACC
+
FFF
@99886
ACA
+
FFF
@99887
ACC
+
FFF
@99888
ACC
+
FFF
@99889
ACC
+
FFF
@99890
ACC
+
FFF
@99891
ACA
+
FFF
@99892
ACC
+
FFF
@99893
ACC
+
FFF
@99894
ACC
+
FFF
@99895
ACC
+
FFF
@99896
ACC
+
FFF
@99897
ACA
+
FFF
@99898
ACC
+
FFF
@99899
ACC
+
FFF
@99900
ACC
+
FFF
@99901
ACA
+
FFF
@99902
ACA
+
FFF
@99903
ACA
+
FFF
@99904
ACA
+
FFF
@99905
ACA
+
FFF
@99906
ACC
+
FFF
@99907
ACC
+
FFF
@99908
ACC
+
FFF
@99909
ACC
+
FFF
@99910
ACC
+
FFF
@99911
ACC
+
FFF
@99912
ACC
+
FFF
@99913
ACC
+
FFF
@99914
ACC
+
FFF
@99915
ACC
+
FFF
@99916
ACC
+
FFF
@99917
ACC
+
FFF
@99918
ACC
+
FFF
@99919
ACA
+
FFF
@99920
ACA
+
FFF
@99921
ACC
+
FFF
@99922
ACA
+
FFF
@99923
ACC
+
FFF
@99924
ACC
+
FFF
@99925
ACC
+
FFF
@99926
ACC
+
FFF
@99927
ACC
+
FFF
@99928
ACC
+
FFF
@99929
ACC
+
FFF
@99930
ACA
+
FFF
@99931
ACA
+
FFF
@99932
ACC
+
FFF
@99933
ACC
+
FFF
@99934
ACC
+
FFF
@99935
ACA
+
FFF
@99936
ACC
+
FFF
@99937
ACC
+
FFF
@99938
ACA
+
FFF
@99939
ACC
+
FFF
@99940
ACC
+
FFF
@99941
ACC
+
FFF
@99942
ACC
+
FFF
@99943
ACC
+
FFF
@99944
ACC
+
FFF
@99945
ACA
+
FFF
@99946
AGC
+
FFF
@99947
ACC
+
FFF
@99948
ACC
+
FFF
@99949
ACC
+
FFF
@99950
ACC
+
FFF
@99951
ACC
+
FFF
@99952
ACC
+
FFF
@99953
ACC
+
FFF
@99954
ACC
+
FFF
@99955
ACC
+
FFF
@99956
ACC
+
FFF
@99957
ACA
+
FFF
@99958
ACC
+
FFF
@99959
ACC
+
FFF
@99960
ACC
+
FFF
@99961
ACC
+
FFF
@99962
ACC
+
FFF
@99963
ACC
+
FFF
@99964
ACC
+
FFF
@99965
ACC
+
FFF
@99966
ACC
+
FFF
@99967
ACA
+
FFF
@99968
ACA
+
FFF
@99969
ACA
+
FFF
@99970
ACC
+
FFF
@99971
ACA
+
FFF
@99972
ACC
+
FFF
@99973
ACC
+
FFF
@99974
ACC
+
FFF
@99975
ACC
+
FFF
@99976
ACC
+
FFF
@99977
ACA
+
FFF
@99978
AGC
+
FFF
@99979
ACC
+
FFF
@99980
ACC
+
FFF
@99981
ACC
+
FFF
@99982
ACC
+
FFF
@99983
ACC
+
FFF
@99984
ACC
+
FFF
@99985
ACC
+
FFF
@99986
ACC
+
FFF
@99987
ACC
+
FFF
@99988
ACA
+
FFF
@99989
ACC
+
FFF
@99990
ACC
+
FFF
@99991
ACA
+
FFF
@99992
ACC
+
FFF
@99993
ACC
+
FFF
@99994
ACC
+
FFF
@99995
ACA
+
FFF
@99996
ACC
+
FFF
@99997
ACC
+
FFF
@99998
ACC
+
FFF
@99999
ACA
+
FFF
```
