## Supplemental code for "Non-identifiability and the Blessings of Misspecification in Models of Molecular Fitness": sequences_r0_c0_kmers_0_suf_4.fastq (part 2 of 2)

```
@53216
GACA
+
FFFF
@53217
GACC
+
FFFF
@53218
AACA
+
FFFF
@53219
CACC
+
FFFF
@53220
AACC
+
FFFF
@53221
GACA
+
FFFF
@53222
CACA
+
FFFF
@53223
CACA
+
FFFF
@53224
AACC
+
FFFF
@53225
CACA
+
FFFF
@53226
AACC
+
FFFF
@53227
AACC
+
FFFF
@53228
CACC
+
FFFF
@53229
GACC
+
FFFF
@53230
CACC
+
FFFF
@53231
CACC
+
FFFF
@53232
CACC
+
FFFF
@53233
AACC
+
FFFF
@53234
GACA
+
FFFF
@53235
AACC
+
FFFF
@53236
AACC
+
FFFF
@53237
CACC
+
FFFF
@53238
GACC
+
FFFF
@53239
AACC
+
FFFF
@53240
CACC
+
FFFF
@53241
GACC
+
FFFF
@53242
GACA
+
FFFF
@53243
CACC
+
FFFF
@53244
AACC
+
FFFF
@53245
AACC
+
FFFF
@53246
AACC
+
FFFF
@53247
AACC
+
FFFF
@53248
CACC
+
FFFF
@53249
GACC
+
FFFF
@53250
GACC
+
FFFF
@53251
CACC
+
FFFF
@53252
AACC
+
FFFF
@53253
GACC
+
FFFF
@53254
GACC
+
FFFF
@53255
AACC
+
FFFF
@53256
CACA
+
FFFF
@53257
AACC
+
FFFF
@53258
GACC
+
FFFF
@53259
AACC
+
FFFF
@53260
GACC
+
FFFF
@53261
GACC
+
FFFF
@53262
GACC
+
FFFF
@53263
AACC
+
FFFF
@53264
AACC
+
FFFF
@53265
TACC
+
FFFF
@53266
AACC
+
FFFF
@53267
GACC
+
FFFF
@53268
CACC
+
FFFF
@53269
AACC
+
FFFF
@53270
GACC
+
FFFF
@53271
CACC
+
FFFF
@53272
GACC
+
FFFF
@53273
CACC
+
FFFF
@53274
GACC
+
FFFF
@53275
CACC
+
FFFF
@53276
AACC
+
FFFF
@53277
TACC
+
FFFF
@53278
AACC
+
FFFF
@53279
CACA
+
FFFF
@53280
CACC
+
FFFF
@53281
AACC
+
FFFF
@53282
GACC
+
FFFF
@53283
TACC
+
FFFF
@53284
AACC
+
FFFF
@53285
GACC
+
FFFF
@53286
AACC
+
FFFF
@53287
GACC
+
FFFF
@53288
CACA
+
FFFF
@53289
CACC
+
FFFF
@53290
AACC
+
FFFF
@53291
GACA
+
FFFF
@53292
GACC
+
FFFF
@53293
AACC
+
FFFF
@53294
GACC
+
FFFF
@53295
AACC
+
FFFF
@53296
TACC
+
FFFF
@53297
AACC
+
FFFF
@53298
AACC
+
FFFF
@53299
GACC
+
FFFF
@53300
CACC
+
FFFF
@53301
GACC
+
FFFF
@53302
AACC
+
FFFF
@53303
CACC
+
FFFF
@53304
AACC
+
FFFF
@53305
GATC
+
FFFF
@53306
AACC
+
FFFF
@53307
CACA
+
FFFF
@53308
GACC
+
FFFF
@53309
AACC
+
FFFF
@53310
CACA
+
FFFF
@53311
GACC
+
FFFF
@53312
CACA
+
FFFF
@53313
GACC
+
FFFF
@53314
GACC
+
FFFF
@53315
GACC
+
FFFF
@53316
CACC
+
FFFF
@53317
AACC
+
FFFF
@53318
CACC
+
FFFF
@53319
AACC
+
FFFF
@53320
CACA
+
FFFF
@53321
GACA
+
FFFF
@53322
CACA
+
FFFF
@53323
GACA
+
FFFF
@53324
GACC
+
FFFF
@53325
CACC
+
FFFF
@53326
CACC
+
FFFF
@53327
AACC
+
FFFF
@53328
AACC
+
FFFF
@53329
GACA
+
FFFF
@53330
AACC
+
FFFF
@53331
CACC
+
FFFF
@53332
CACC
+
FFFF
@53333
AACC
+
FFFF
@53334
CACA
+
FFFF
@53335
CACA
+
FFFF
@53336
CACC
+
FFFF
@53337
GACC
+
FFFF
@53338
GACC
+
FFFF
@53339
CACA
+
FFFF
@53340
CACC
+
FFFF
@53341
AACC
+
FFFF
@53342
GACC
+
FFFF
@53343
AACC
+
FFFF
@53344
GACC
+
FFFF
@53345
CACA
+
FFFF
@53346
CACA
+
FFFF
@53347
CACA
+
FFFF
@53348
GACC
+
FFFF
@53349
GACC
+
FFFF
@53350
CACC
+
FFFF
@53351
CACC
+
FFFF
@53352
AACC
+
FFFF
@53353
GACC
+
FFFF
@53354
GACA
+
FFFF
@53355
AACC
+
FFFF
@53356
AACC
+
FFFF
@53357
AACC
+
FFFF
@53358
GACC
+
FFFF
@53359
GACC
+
FFFF
@53360
AACC
+
FFFF
@53361
GACC
+
FFFF
@53362
CACA
+
FFFF
@53363
AACC
+
FFFF
@53364
GACC
+
FFFF
@53365
GACC
+
FFFF
@53366
CACC
+
FFFF
@53367
GACC
+
FFFF
@53368
CACC
+
FFFF
@53369
CACC
+
FFFF
@53370
GACC
+
FFFF
@53371
AACC
+
FFFF
@53372
AACC
+
FFFF
@53373
AACA
+
FFFF
@53374
GACA
+
FFFF
@53375
GACC
+
FFFF
@53376
GACC
+
FFFF
@53377
CACC
+
FFFF
@53378
AACC
+
FFFF
@53379
AACA
+
FFFF
@53380
AACC
+
FFFF
@53381
GACC
+
FFFF
@53382
CACC
+
FFFF
@53383
GACC
+
FFFF
@53384
AACC
+
FFFF
@53385
GACA
+
FFFF
@53386
GACC
+
FFFF
@53387
GACC
+
FFFF
@53388
AACC
+
FFFF
@53389
AACC
+
FFFF
@53390
GACC
+
FFFF
@53391
GACC
+
FFFF
@53392
AACC
+
FFFF
@53393
AACC
+
FFFF
@53394
AACC
+
FFFF
@53395
CACC
+
FFFF
@53396
GACC
+
FFFF
@53397
CACC
+
FFFF
@53398
CACC
+
FFFF
@53399
AACC
+
FFFF
@53400
AACC
+
FFFF
@53401
AACC
+
FFFF
@53402
GACC
+
FFFF
@53403
AACC
+
FFFF
@53404
GACC
+
FFFF
@53405
AACC
+
FFFF
@53406
GACC
+
FFFF
@53407
CACC
+
FFFF
@53408
GACC
+
FFFF
@53409
AACC
+
FFFF
@53410
GACC
+
FFFF
@53411
TACC
+
FFFF
@53412
GACC
+
FFFF
@53413
GACC
+
FFFF
@53414
AACC
+
FFFF
@53415
CACC
+
FFFF
@53416
CACA
+
FFFF
@53417
AACA
+
FFFF
@53418
AATC
+
FFFF
@53419
CACC
+
FFFF
@53420
GACC
+
FFFF
@53421
AACC
+
FFFF
@53422
CACC
+
FFFF
@53423
GACA
+
FFFF
@53424
GACA
+
FFFF
@53425
GACC
+
FFFF
@53426
CACC
+
FFFF
@53427
AACC
+
FFFF
@53428
AACC
+
FFFF
@53429
CACC
+
FFFF
@53430
CACC
+
FFFF
@53431
GACC
+
FFFF
@53432
GACC
+
FFFF
@53433
GACC
+
FFFF
@53434
CACA
+
FFFF
@53435
GACC
+
FFFF
@53436
AACC
+
FFFF
@53437
AACC
+
FFFF
@53438
GACC
+
FFFF
@53439
GACC
+
FFFF
@53440
GACA
+
FFFF
@53441
AACC
+
FFFF
@53442
CACC
+
FFFF
@53443
CACC
+
FFFF
@53444
AACC
+
FFFF
@53445
GACC
+
FFFF
@53446
GACC
+
FFFF
@53447
CACC
+
FFFF
@53448
AACC
+
FFFF
@53449
TACC
+
FFFF
@53450
GACC
+
FFFF
@53451
AACC
+
FFFF
@53452
CACC
+
FFFF
@53453
AACC
+
FFFF
@53454
GACC
+
FFFF
@53455
GACC
+
FFFF
@53456
AACC
+
FFFF
@53457
CACC
+
FFFF
@53458
GACC
+
FFFF
@53459
GACC
+
FFFF
@53460
GACC
+
FFFF
@53461
GACC
+
FFFF
@53462
AACC
+
FFFF
@53463
GACC
+
FFFF
@53464
GACC
+
FFFF
@53465
AACC
+
FFFF
@53466
AACC
+
FFFF
@53467
AACC
+
FFFF
@53468
GACC
+
FFFF
@53469
AACC
+
FFFF
@53470
CACC
+
FFFF
@53471
AACC
+
FFFF
@53472
CACC
+
FFFF
@53473
CACA
+
FFFF
@53474
GACC
+
FFFF
@53475
GACC
+
FFFF
@53476
AACC
+
FFFF
@53477
GACC
+
FFFF
@53478
GACC
+
FFFF
@53479
AACC
+
FFFF
@53480
AACC
+
FFFF
@53481
AACC
+
FFFF
@53482
GACA
+
FFFF
@53483
GACC
+
FFFF
@53484
CACC
+
FFFF
@53485
AACC
+
FFFF
@53486
AACC
+
FFFF
@53487
AACC
+
FFFF
@53488
GACA
+
FFFF
@53489
CACC
+
FFFF
@53490
CACA
+
FFFF
@53491
CACC
+
FFFF
@53492
AACC
+
FFFF
@53493
GACC
+
FFFF
@53494
AACC
+
FFFF
@53495
GACC
+
FFFF
@53496
GACA
+
FFFF
@53497
AACC
+
FFFF
@53498
CACA
+
FFFF
@53499
CACC
+
FFFF
@53500
CACA
+
FFFF
@53501
GACA
+
FFFF
@53502
GACC
+
FFFF
@53503
CACA
+
FFFF
@53504
GACA
+
FFFF
@53505
CACC
+
FFFF
@53506
GACC
+
FFFF
@53507
GACC
+
FFFF
@53508
GACC
+
FFFF
@53509
AACC
+
FFFF
@53510
GACC
+
FFFF
@53511
GAGC
+
FFFF
@53512
AACC
+
FFFF
@53513
CACC
+
FFFF
@53514
AACC
+
FFFF
@53515
GACC
+
FFFF
@53516
GACC
+
FFFF
@53517
AACC
+
FFFF
@53518
TACC
+
FFFF
@53519
AACA
+
FFFF
@53520
CACC
+
FFFF
@53521
CACA
+
FFFF
@53522
GACC
+
FFFF
@53523
GACC
+
FFFF
@53524
GACA
+
FFFF
@53525
AACC
+
FFFF
@53526
AACC
+
FFFF
@53527
GACC
+
FFFF
@53528
GACC
+
FFFF
@53529
AACC
+
FFFF
@53530
GACC
+
FFFF
@53531
CACC
+
FFFF
@53532
AACC
+
FFFF
@53533
AACC
+
FFFF
@53534
GACC
+
FFFF
@53535
GACC
+
FFFF
@53536
GACC
+
FFFF
@53537
GACC
+
FFFF
@53538
GACC
+
FFFF
@53539
CACC
+
FFFF
@53540
GACC
+
FFFF
@53541
AACC
+
FFFF
@53542
GACC
+
FFFF
@53543
CACA
+
FFFF
@53544
CACA
+
FFFF
@53545
AACC
+
FFFF
@53546
AACC
+
FFFF
@53547
TACC
+
FFFF
@53548
AACC
+
FFFF
@53549
AACC
+
FFFF
@53550
AACC
+
FFFF
@53551
GACC
+
FFFF
@53552
AACC
+
FFFF
@53553
GACC
+
FFFF
@53554
AACC
+
FFFF
@53555
AACC
+
FFFF
@53556
AACC
+
FFFF
@53557
AACC
+
FFFF
@53558
AACC
+
FFFF
@53559
CACA
+
FFFF
@53560
CACC
+
FFFF
@53561
CACC
+
FFFF
@53562
AACC
+
FFFF
@53563
CACC
+
FFFF
@53564
GACC
+
FFFF
@53565
AACC
+
FFFF
@53566
CACA
+
FFFF
@53567
CACA
+
FFFF
@53568
GACA
+
FFFF
@53569
GACC
+
FFFF
@53570
AACC
+
FFFF
@53571
GACC
+
FFFF
@53572
AACC
+
FFFF
@53573
GACA
+
FFFF
@53574
AACC
+
FFFF
@53575
AACC
+
FFFF
@53576
TACC
+
FFFF
@53577
AACC
+
FFFF
@53578
GACC
+
FFFF
@53579
GACA
+
FFFF
@53580
GACC
+
FFFF
@53581
CACC
+
FFFF
@53582
AACC
+
FFFF
@53583
AACC
+
FFFF
@53584
GACC
+
FFFF
@53585
TACC
+
FFFF
@53586
GACC
+
FFFF
@53587
AACC
+
FFFF
@53588
AACC
+
FFFF
@53589
AACC
+
FFFF
@53590
GACC
+
FFFF
@53591
CACC
+
FFFF
@53592
AACC
+
FFFF
@53593
GACC
+
FFFF
@53594
CACA
+
FFFF
@53595
CACC
+
FFFF
@53596
CACC
+
FFFF
@53597
GACA
+
FFFF
@53598
AACC
+
FFFF
@53599
GACC
+
FFFF
@53600
CACC
+
FFFF
@53601
AACC
+
FFFF
@53602
CACA
+
FFFF
@53603
GACC
+
FFFF
@53604
GACA
+
FFFF
@53605
AACC
+
FFFF
@53606
AACC
+
FFFF
@53607
GACC
+
FFFF
@53608
AACC
+
FFFF
@53609
AACC
+
FFFF
@53610
CACC
+
FFFF
@53611
AACC
+
FFFF
@53612
GACC
+
FFFF
@53613
CACA
+
FFFF
@53614
AACC
+
FFFF
@53615
AACC
+
FFFF
@53616
CACA
+
FFFF
@53617
GACC
+
FFFF
@53618
GACC
+
FFFF
@53619
AACC
+
FFFF
@53620
AACC
+
FFFF
@53621
AACC
+
FFFF
@53622
CACC
+
FFFF
@53623
GACC
+
FFFF
@53624
CACC
+
FFFF
@53625
GACC
+
FFFF
@53626
GACC
+
FFFF
@53627
AACC
+
FFFF
@53628
CACC
+
FFFF
@53629
CACC
+
FFFF
@53630
GACC
+
FFFF
@53631
AACC
+
FFFF
@53632
GACC
+
FFFF
@53633
AACC
+
FFFF
@53634
GACC
+
FFFF
@53635
AACC
+
FFFF
@53636
GACC
+
FFFF
@53637
AACC
+
FFFF
@53638
GACC
+
FFFF
@53639
AACC
+
FFFF
@53640
GACC
+
FFFF
@53641
AACC
+
FFFF
@53642
CACC
+
FFFF
@53643
GACC
+
FFFF
@53644
AACC
+
FFFF
@53645
CACC
+
FFFF
@53646
GACC
+
FFFF
@53647
AACC
+
FFFF
@53648
GACA
+
FFFF
@53649
AACC
+
FFFF
@53650
AACC
+
FFFF
@53651
GACC
+
FFFF
@53652
AACC
+
FFFF
@53653
CACC
+
FFFF
@53654
GACC
+
FFFF
@53655
GACC
+
FFFF
@53656
AACC
+
FFFF
@53657
GACA
+
FFFF
@53658
CACC
+
FFFF
@53659
CACC
+
FFFF
@53660
AACC
+
FFFF
@53661
GACC
+
FFFF
@53662
CACC
+
FFFF
@53663
CACC
+
FFFF
@53664
GACC
+
FFFF
@53665
GACC
+
FFFF
@53666
CACA
+
FFFF
@53667
GACC
+
FFFF
@53668
AACC
+
FFFF
@53669
CACC
+
FFFF
@53670
AACC
+
FFFF
@53671
AACC
+
FFFF
@53672
GACC
+
FFFF
@53673
GACA
+
FFFF
@53674
CACC
+
FFFF
@53675
CACC
+
FFFF
@53676
CACA
+
FFFF
@53677
AACC
+
FFFF
@53678
GACC
+
FFFF
@53679
GACC
+
FFFF
@53680
GACC
+
FFFF
@53681
GACC
+
FFFF
@53682
GACC
+
FFFF
@53683
CACC
+
FFFF
@53684
AACC
+
FFFF
@53685
CACC
+
FFFF
@53686
CACC
+
FFFF
@53687
AACC
+
FFFF
@53688
AACC
+
FFFF
@53689
AACC
+
FFFF
@53690
CACC
+
FFFF
@53691
CACC
+
FFFF
@53692
AACC
+
FFFF
@53693
GACC
+
FFFF
@53694
GACC
+
FFFF
@53695
AACC
+
FFFF
@53696
CACA
+
FFFF
@53697
GACA
+
FFFF
@53698
CACA
+
FFFF
@53699
GACC
+
FFFF
@53700
AACC
+
FFFF
@53701
AACC
+
FFFF
@53702
CACC
+
FFFF
@53703
GACC
+
FFFF
@53704
CACC
+
FFFF
@53705
GACC
+
FFFF
@53706
GACC
+
FFFF
@53707
AACC
+
FFFF
@53708
GACC
+
FFFF
@53709
AACC
+
FFFF
@53710
CACA
+
FFFF
@53711
GACC
+
FFFF
@53712
AACC
+
FFFF
@53713
GACC
+
FFFF
@53714
CACC
+
FFFF
@53715
GACC
+
FFFF
@53716
GACC
+
FFFF
@53717
CACA
+
FFFF
@53718
CACA
+
FFFF
@53719
GACA
+
FFFF
@53720
GACC
+
FFFF
@53721
AACC
+
FFFF
@53722
GACC
+
FFFF
@53723
CACC
+
FFFF
@53724
CACA
+
FFFF
@53725
GACC
+
FFFF
@53726
AACC
+
FFFF
@53727
CACC
+
FFFF
@53728
AACC
+
FFFF
@53729
GACC
+
FFFF
@53730
CACC
+
FFFF
@53731
CACA
+
FFFF
@53732
AACC
+
FFFF
@53733
AACC
+
FFFF
@53734
AACC
+
FFFF
@53735
CACA
+
FFFF
@53736
TACC
+
FFFF
@53737
AACC
+
FFFF
@53738
GACC
+
FFFF
@53739
AACC
+
FFFF
@53740
AACC
+
FFFF
@53741
AACC
+
FFFF
@53742
AACC
+
FFFF
@53743
CACC
+
FFFF
@53744
AACC
+
FFFF
@53745
GACC
+
FFFF
@53746
CACC
+
FFFF
@53747
GACC
+
FFFF
@53748
AACC
+
FFFF
@53749
CACC
+
FFFF
@53750
GACA
+
FFFF
@53751
AACC
+
FFFF
@53752
AACC
+
FFFF
@53753
CACC
+
FFFF
@53754
AACC
+
FFFF
@53755
GACC
+
FFFF
@53756
CACC
+
FFFF
@53757
AACC
+
FFFF
@53758
AACC
+
FFFF
@53759
GACC
+
FFFF
@53760
GACA
+
FFFF
@53761
GACC
+
FFFF
@53762
CACC
+
FFFF
@53763
CACC
+
FFFF
@53764
CACC
+
FFFF
@53765
GACC
+
FFFF
@53766
GACC
+
FFFF
@53767
AACC
+
FFFF
@53768
AACC
+
FFFF
@53769
AACC
+
FFFF
@53770
GACC
+
FFFF
@53771
AACC
+
FFFF
@53772
GACC
+
FFFF
@53773
AACC
+
FFFF
@53774
GACA
+
FFFF
@53775
CACC
+
FFFF
@53776
AATC
+
FFFF
@53777
CACC
+
FFFF
@53778
AACC
+
FFFF
@53779
AACC
+
FFFF
@53780
GACA
+
FFFF
@53781
AACC
+
FFFF
@53782
CACA
+
FFFF
@53783
AACC
+
FFFF
@53784
GATC
+
FFFF
@53785
CACA
+
FFFF
@53786
CACC
+
FFFF
@53787
CACC
+
FFFF
@53788
AACC
+
FFFF
@53789
GACC
+
FFFF
@53790
AACC
+
FFFF
@53791
AACC
+
FFFF
@53792
AACC
+
FFFF
@53793
CACC
+
FFFF
@53794
GACC
+
FFFF
@53795
GACC
+
FFFF
@53796
AACC
+
FFFF
@53797
AACC
+
FFFF
@53798
GACC
+
FFFF
@53799
AACC
+
FFFF
@53800
AACC
+
FFFF
@53801
GAGC
+
FFFF
@53802
CACC
+
FFFF
@53803
AACC
+
FFFF
@53804
AACC
+
FFFF
@53805
GACC
+
FFFF
@53806
GACC
+
FFFF
@53807
AACC
+
FFFF
@53808
AACC
+
FFFF
@53809
GACC
+
FFFF
@53810
GACC
+
FFFF
@53811
CACC
+
FFFF
@53812
AACC
+
FFFF
@53813
CACA
+
FFFF
@53814
CACC
+
FFFF
@53815
GACC
+
FFFF
@53816
GACC
+
FFFF
@53817
GACA
+
FFFF
@53818
AACC
+
FFFF
@53819
GACC
+
FFFF
@53820
GACC
+
FFFF
@53821
AACC
+
FFFF
@53822
CACA
+
FFFF
@53823
CACC
+
FFFF
@53824
AACC
+
FFFF
@53825
AACC
+
FFFF
@53826
CACC
+
FFFF
@53827
CACC
+
FFFF
@53828
AACC
+
FFFF
@53829
AACC
+
FFFF
@53830
GACC
+
FFFF
@53831
AACC
+
FFFF
@53832
AACC
+
FFFF
@53833
AACC
+
FFFF
@53834
GACC
+
FFFF
@53835
AACC
+
FFFF
@53836
CACC
+
FFFF
@53837
AACC
+
FFFF
@53838
GACC
+
FFFF
@53839
AACC
+
FFFF
@53840
AACC
+
FFFF
@53841
CACA
+
FFFF
@53842
CACC
+
FFFF
@53843
GACC
+
FFFF
@53844
AACC
+
FFFF
@53845
CACA
+
FFFF
@53846
GACC
+
FFFF
@53847
CACC
+
FFFF
@53848
CACA
+
FFFF
@53849
AACA
+
FFFF
@53850
AACC
+
FFFF
@53851
CACC
+
FFFF
@53852
AACC
+
FFFF
@53853
CACC
+
FFFF
@53854
GACC
+
FFFF
@53855
AACC
+
FFFF
@53856
GACC
+
FFFF
@53857
AACC
+
FFFF
@53858
TACC
+
FFFF
@53859
GACC
+
FFFF
@53860
GACC
+
FFFF
@53861
GACC
+
FFFF
@53862
CACC
+
FFFF
@53863
GACC
+
FFFF
@53864
CACA
+
FFFF
@53865
GACA
+
FFFF
@53866
GACC
+
FFFF
@53867
CACC
+
FFFF
@53868
GACA
+
FFFF
@53869
AACC
+
FFFF
@53870
GACC
+
FFFF
@53871
CACA
+
FFFF
@53872
CACC
+
FFFF
@53873
CACC
+
FFFF
@53874
CACA
+
FFFF
@53875
GACC
+
FFFF
@53876
CACA
+
FFFF
@53877
CACC
+
FFFF
@53878
CACC
+
FFFF
@53879
AACC
+
FFFF
@53880
GACA
+
FFFF
@53881
CACC
+
FFFF
@53882
CACC
+
FFFF
@53883
GACC
+
FFFF
@53884
CACA
+
FFFF
@53885
GACC
+
FFFF
@53886
AACC
+
FFFF
@53887
CACC
+
FFFF
@53888
CACC
+
FFFF
@53889
CACC
+
FFFF
@53890
AACC
+
FFFF
@53891
CACC
+
FFFF
@53892
AACC
+
FFFF
@53893
GACA
+
FFFF
@53894
GACC
+
FFFF
@53895
AACC
+
FFFF
@53896
AACC
+
FFFF
@53897
GACC
+
FFFF
@53898
AACC
+
FFFF
@53899
CACA
+
FFFF
@53900
AACC
+
FFFF
@53901
CACA
+
FFFF
@53902
GACC
+
FFFF
@53903
AACC
+
FFFF
@53904
AACC
+
FFFF
@53905
GACC
+
FFFF
@53906
GACC
+
FFFF
@53907
GACC
+
FFFF
@53908
CACC
+
FFFF
@53909
GACC
+
FFFF
@53910
GACC
+
FFFF
@53911
CACC
+
FFFF
@53912
GACC
+
FFFF
@53913
GACC
+
FFFF
@53914
CACC
+
FFFF
@53915
CACC
+
FFFF
@53916
GACC
+
FFFF
@53917
GACA
+
FFFF
@53918
GACC
+
FFFF
@53919
CACC
+
FFFF
@53920
AACC
+
FFFF
@53921
CACC
+
FFFF
@53922
AACC
+
FFFF
@53923
CACC
+
FFFF
@53924
GACA
+
FFFF
@53925
CACC
+
FFFF
@53926
CACC
+
FFFF
@53927
CACA
+
FFFF
@53928
AACC
+
FFFF
@53929
CACC
+
FFFF
@53930
AACC
+
FFFF
@53931
AACA
+
FFFF
@53932
GACC
+
FFFF
@53933
GACC
+
FFFF
@53934
AACC
+
FFFF
@53935
TACC
+
FFFF
@53936
GACC
+
FFFF
@53937
TACC
+
FFFF
@53938
GACA
+
FFFF
@53939
CACC
+
FFFF
@53940
AACC
+
FFFF
@53941
GACA
+
FFFF
@53942
GACC
+
FFFF
@53943
CACC
+
FFFF
@53944
AACC
+
FFFF
@53945
AACC
+
FFFF
@53946
CACC
+
FFFF
@53947
AACC
+
FFFF
@53948
CACC
+
FFFF
@53949
CACC
+
FFFF
@53950
GACC
+
FFFF
@53951
AACC
+
FFFF
@53952
CACA
+
FFFF
@53953
GACC
+
FFFF
@53954
AACC
+
FFFF
@53955
AACC
+
FFFF
@53956
GACC
+
FFFF
@53957
GACC
+
FFFF
@53958
CACC
+
FFFF
@53959
AACC
+
FFFF
@53960
AACA
+
FFFF
@53961
AACC
+
FFFF
@53962
CACC
+
FFFF
@53963
GACA
+
FFFF
@53964
AACC
+
FFFF
@53965
AACC
+
FFFF
@53966
AACC
+
FFFF
@53967
AACC
+
FFFF
@53968
CACA
+
FFFF
@53969
AACC
+
FFFF
@53970
AACC
+
FFFF
@53971
GACA
+
FFFF
@53972
AACC
+
FFFF
@53973
AACC
+
FFFF
@53974
GACC
+
FFFF
@53975
AACC
+
FFFF
@53976
AACC
+
FFFF
@53977
AACC
+
FFFF
@53978
CACC
+
FFFF
@53979
CACA
+
FFFF
@53980
GACC
+
FFFF
@53981
GACC
+
FFFF
@53982
AACC
+
FFFF
@53983
GACC
+
FFFF
@53984
GACA
+
FFFF
@53985
GACA
+
FFFF
@53986
CACC
+
FFFF
@53987
CACA
+
FFFF
@53988
TACC
+
FFFF
@53989
AACC
+
FFFF
@53990
CACA
+
FFFF
@53991
AACC
+
FFFF
@53992
CACC
+
FFFF
@53993
GACC
+
FFFF
@53994
AACC
+
FFFF
@53995
GACC
+
FFFF
@53996
GACC
+
FFFF
@53997
GACC
+
FFFF
@53998
AACC
+
FFFF
@53999
AACC
+
FFFF
@54000
AACC
+
FFFF
@54001
GACC
+
FFFF
@54002
CACA
+
FFFF
@54003
AACC
+
FFFF
@54004
AACC
+
FFFF
@54005
CACC
+
FFFF
@54006
GACC
+
FFFF
@54007
GACC
+
FFFF
@54008
CACC
+
FFFF
@54009
CACC
+
FFFF
@54010
AACC
+
FFFF
@54011
AACC
+
FFFF
@54012
AACC
+
FFFF
@54013
AACC
+
FFFF
@54014
GACA
+
FFFF
@54015
GACC
+
FFFF
@54016
AACC
+
FFFF
@54017
TACC
+
FFFF
@54018
GACA
+
FFFF
@54019
AACC
+
FFFF
@54020
CACA
+
FFFF
@54021
AACC
+
FFFF
@54022
AACC
+
FFFF
@54023
AACC
+
FFFF
@54024
GACC
+
FFFF
@54025
AACC
+
FFFF
@54026
CACC
+
FFFF
@54027
AACA
+
FFFF
@54028
AACC
+
FFFF
@54029
GACC
+
FFFF
@54030
GACA
+
FFFF
@54031
AACC
+
FFFF
@54032
GACC
+
FFFF
@54033
GACA
+
FFFF
@54034
CACC
+
FFFF
@54035
AACC
+
FFFF
@54036
CACA
+
FFFF
@54037
CACA
+
FFFF
@54038
GACC
+
FFFF
@54039
CACA
+
FFFF
@54040
AACA
+
FFFF
@54041
AACC
+
FFFF
@54042
GACC
+
FFFF
@54043
GACC
+
FFFF
@54044
CACA
+
FFFF
@54045
AACC
+
FFFF
@54046
AACC
+
FFFF
@54047
TACC
+
FFFF
@54048
CACC
+
FFFF
@54049
GACC
+
FFFF
@54050
AACC
+
FFFF
@54051
AACC
+
FFFF
@54052
AACC
+
FFFF
@54053
GACC
+
FFFF
@54054
GACC
+
FFFF
@54055
GACC
+
FFFF
@54056
GACC
+
FFFF
@54057
GACC
+
FFFF
@54058
AACC
+
FFFF
@54059
AACC
+
FFFF
@54060
GACC
+
FFFF
@54061
AACC
+
FFFF
@54062
AACC
+
FFFF
@54063
CACC
+
FFFF
@54064
TACC
+
FFFF
@54065
CACC
+
FFFF
@54066
CACC
+
FFFF
@54067
GACA
+
FFFF
@54068
CACC
+
FFFF
@54069
AACC
+
FFFF
@54070
CACA
+
FFFF
@54071
GACC
+
FFFF
@54072
AACC
+
FFFF
@54073
GACC
+
FFFF
@54074
GACC
+
FFFF
@54075
CACC
+
FFFF
@54076
GACA
+
FFFF
@54077
GACC
+
FFFF
@54078
TACC
+
FFFF
@54079
AACC
+
FFFF
@54080
AACC
+
FFFF
@54081
CACC
+
FFFF
@54082
AACC
+
FFFF
@54083
CACC
+
FFFF
@54084
GACC
+
FFFF
@54085
GACC
+
FFFF
@54086
AACC
+
FFFF
@54087
CACA
+
FFFF
@54088
AACC
+
FFFF
@54089
AACC
+
FFFF
@54090
CACC
+
FFFF
@54091
CACC
+
FFFF
@54092
GACC
+
FFFF
@54093
CACA
+
FFFF
@54094
AACC
+
FFFF
@54095
CACC
+
FFFF
@54096
GACA
+
FFFF
@54097
AACA
+
FFFF
@54098
AACC
+
FFFF
@54099
CACC
+
FFFF
@54100
GACC
+
FFFF
@54101
GACA
+
FFFF
@54102
CACC
+
FFFF
@54103
AACA
+
FFFF
@54104
CACC
+
FFFF
@54105
GACC
+
FFFF
@54106
GACA
+
FFFF
@54107
AACC
+
FFFF
@54108
AACC
+
FFFF
@54109
GACA
+
FFFF
@54110
CACC
+
FFFF
@54111
AACC
+
FFFF
@54112
GACC
+
FFFF
@54113
AACC
+
FFFF
@54114
AACC
+
FFFF
@54115
AACC
+
FFFF
@54116
GACC
+
FFFF
@54117
CACC
+
FFFF
@54118
CACC
+
FFFF
@54119
CACA
+
FFFF
@54120
CACA
+
FFFF
@54121
CACC
+
FFFF
@54122
CACC
+
FFFF
@54123
GACC
+
FFFF
@54124
GACC
+
FFFF
@54125
AACC
+
FFFF
@54126
AACC
+
FFFF
@54127
GACC
+
FFFF
@54128
CACC
+
FFFF
@54129
CACC
+
FFFF
@54130
AACC
+
FFFF
@54131
GACC
+
FFFF
@54132
GACC
+
FFFF
@54133
CACC
+
FFFF
@54134
GACC
+
FFFF
@54135
GACC
+
FFFF
@54136
AACC
+
FFFF
@54137
AACC
+
FFFF
@54138
CACA
+
FFFF
@54139
AACC
+
FFFF
@54140
GACC
+
FFFF
@54141
GACC
+
FFFF
@54142
AACA
+
FFFF
@54143
GACC
+
FFFF
@54144
GACC
+
FFFF
@54145
AACC
+
FFFF
@54146
CACA
+
FFFF
@54147
AACC
+
FFFF
@54148
GACC
+
FFFF
@54149
AACC
+
FFFF
@54150
AACC
+
FFFF
@54151
CACC
+
FFFF
@54152
CACC
+
FFFF
@54153
GACC
+
FFFF
@54154
AACC
+
FFFF
@54155
GACC
+
FFFF
@54156
AACC
+
FFFF
@54157
CACC
+
FFFF
@54158
GACC
+
FFFF
@54159
GACC
+
FFFF
@54160
AACC
+
FFFF
@54161
CACA
+
FFFF
@54162
GACC
+
FFFF
@54163
AACC
+
FFFF
@54164
GACC
+
FFFF
@54165
AACC
+
FFFF
@54166
AACC
+
FFFF
@54167
CACC
+
FFFF
@54168
AACC
+
FFFF
@54169
CACC
+
FFFF
@54170
CACC
+
FFFF
@54171
CACA
+
FFFF
@54172
CACA
+
FFFF
@54173
GACA
+
FFFF
@54174
CACC
+
FFFF
@54175
GACA
+
FFFF
@54176
AACC
+
FFFF
@54177
GACC
+
FFFF
@54178
GACC
+
FFFF
@54179
AACC
+
FFFF
@54180
GACC
+
FFFF
@54181
CACA
+
FFFF
@54182
AACC
+
FFFF
@54183
CACA
+
FFFF
@54184
CACC
+
FFFF
@54185
CACA
+
FFFF
@54186
CACC
+
FFFF
@54187
CACC
+
FFFF
@54188
GACC
+
FFFF
@54189
GACC
+
FFFF
@54190
AACC
+
FFFF
@54191
AACC
+
FFFF
@54192
AACC
+
FFFF
@54193
GACA
+
FFFF
@54194
GACC
+
FFFF
@54195
GACC
+
FFFF
@54196
AACC
+
FFFF
@54197
CACC
+
FFFF
@54198
CACA
+
FFFF
@54199
AACC
+
FFFF
@54200
AACC
+
FFFF
@54201
CACC
+
FFFF
@54202
AACC
+
FFFF
@54203
AACA
+
FFFF
@54204
AACC
+
FFFF
@54205
CACC
+
FFFF
@54206
GACC
+
FFFF
@54207
GACA
+
FFFF
@54208
CACA
+
FFFF
@54209
AACC
+
FFFF
@54210
AACC
+
FFFF
@54211
CACC
+
FFFF
@54212
AACC
+
FFFF
@54213
GACC
+
FFFF
@54214
GACC
+
FFFF
@54215
AACC
+
FFFF
@54216
CACA
+
FFFF
@54217
AACC
+
FFFF
@54218
CACC
+
FFFF
@54219
AACC
+
FFFF
@54220
CACC
+
FFFF
@54221
GACC
+
FFFF
@54222
CACA
+
FFFF
@54223
AACC
+
FFFF
@54224
AACC
+
FFFF
@54225
CACC
+
FFFF
@54226
AACC
+
FFFF
@54227
AACC
+
FFFF
@54228
AACC
+
FFFF
@54229
GACC
+
FFFF
@54230
AACA
+
FFFF
@54231
GACC
+
FFFF
@54232
AACC
+
FFFF
@54233
AACC
+
FFFF
@54234
GACC
+
FFFF
@54235
CACA
+
FFFF
@54236
AACC
+
FFFF
@54237
CACC
+
FFFF
@54238
GACC
+
FFFF
@54239
AACC
+
FFFF
@54240
AACC
+
FFFF
@54241
GACC
+
FFFF
@54242
AACC
+
FFFF
@54243
AACC
+
FFFF
@54244
AACC
+
FFFF
@54245
GACC
+
FFFF
@54246
CACC
+
FFFF
@54247
AACA
+
FFFF
@54248
CACC
+
FFFF
@54249
AACC
+
FFFF
@54250
AACC
+
FFFF
@54251
GACC
+
FFFF
@54252
AACC
+
FFFF
@54253
AACC
+
FFFF
@54254
GACC
+
FFFF
@54255
GACC
+
FFFF
@54256
GACA
+
FFFF
@54257
CACA
+
FFFF
@54258
GACC
+
FFFF
@54259
AACC
+
FFFF
@54260
AACC
+
FFFF
@54261
CACC
+
FFFF
@54262
GACC
+
FFFF
@54263
AACC
+
FFFF
@54264
CACA
+
FFFF
@54265
GACC
+
FFFF
@54266
CACC
+
FFFF
@54267
GACC
+
FFFF
@54268
AACC
+
FFFF
@54269
GACC
+
FFFF
@54270
CACA
+
FFFF
@54271
GACC
+
FFFF
@54272
AACC
+
FFFF
@54273
CACC
+
FFFF
@54274
AACC
+
FFFF
@54275
AACC
+
FFFF
@54276
AACC
+
FFFF
@54277
GACA
+
FFFF
@54278
GACC
+
FFFF
@54279
AACC
+
FFFF
@54280
AACC
+
FFFF
@54281
GACC
+
FFFF
@54282
AACC
+
FFFF
@54283
GACC
+
FFFF
@54284
GACC
+
FFFF
@54285
GACC
+
FFFF
@54286
GACC
+
FFFF
@54287
AACC
+
FFFF
@54288
AACC
+
FFFF
@54289
GACC
+
FFFF
@54290
GACC
+
FFFF
@54291
AACC
+
FFFF
@54292
GACA
+
FFFF
@54293
AACC
+
FFFF
@54294
AACC
+
FFFF
@54295
GACC
+
FFFF
@54296
AACC
+
FFFF
@54297
CACA
+
FFFF
@54298
AACC
+
FFFF
@54299
AACC
+
FFFF
@54300
CACC
+
FFFF
@54301
CACC
+
FFFF
@54302
CACC
+
FFFF
@54303
AACC
+
FFFF
@54304
GACA
+
FFFF
@54305
GACA
+
FFFF
@54306
CACC
+
FFFF
@54307
CACC
+
FFFF
@54308
GACC
+
FFFF
@54309
GACC
+
FFFF
@54310
GACC
+
FFFF
@54311
GACC
+
FFFF
@54312
AACC
+
FFFF
@54313
AACC
+
FFFF
@54314
GACC
+
FFFF
@54315
AACC
+
FFFF
@54316
CACC
+
FFFF
@54317
GACA
+
FFFF
@54318
AACC
+
FFFF
@54319
CACA
+
FFFF
@54320
AACC
+
FFFF
@54321
GACC
+
FFFF
@54322
TACA
+
FFFF
@54323
AACC
+
FFFF
@54324
AACC
+
FFFF
@54325
GACA
+
FFFF
@54326
AACC
+
FFFF
@54327
AACC
+
FFFF
@54328
CACC
+
FFFF
@54329
GACC
+
FFFF
@54330
AACC
+
FFFF
@54331
GACA
+
FFFF
@54332
CACC
+
FFFF
@54333
GACC
+
FFFF
@54334
CACA
+
FFFF
@54335
CACA
+
FFFF
@54336
AACC
+
FFFF
@54337
AACC
+
FFFF
@54338
GACA
+
FFFF
@54339
AACC
+
FFFF
@54340
GACC
+
FFFF
@54341
CACC
+
FFFF
@54342
AACC
+
FFFF
@54343
AACC
+
FFFF
@54344
CACC
+
FFFF
@54345
AACC
+
FFFF
@54346
GACC
+
FFFF
@54347
AACC
+
FFFF
@54348
CACC
+
FFFF
@54349
CACC
+
FFFF
@54350
AACC
+
FFFF
@54351
AACA
+
FFFF
@54352
GACC
+
FFFF
@54353
CACC
+
FFFF
@54354
AACC
+
FFFF
@54355
AACC
+
FFFF
@54356
AACC
+
FFFF
@54357
AACC
+
FFFF
@54358
AACC
+
FFFF
@54359
CACC
+
FFFF
@54360
CACC
+
FFFF
@54361
GACC
+
FFFF
@54362
CACC
+
FFFF
@54363
GACC
+
FFFF
@54364
GACC
+
FFFF
@54365
CACC
+
FFFF
@54366
CACA
+
FFFF
@54367
GACC
+
FFFF
@54368
GACC
+
FFFF
@54369
AACC
+
FFFF
@54370
AACA
+
FFFF
@54371
AACC
+
FFFF
@54372
GACC
+
FFFF
@54373
GACC
+
FFFF
@54374
CACC
+
FFFF
@54375
GACC
+
FFFF
@54376
AACC
+
FFFF
@54377
AACC
+
FFFF
@54378
GACC
+
FFFF
@54379
AACC
+
FFFF
@54380
AACC
+
FFFF
@54381
AACC
+
FFFF
@54382
GACA
+
FFFF
@54383
CACA
+
FFFF
@54384
CACC
+
FFFF
@54385
CACC
+
FFFF
@54386
GACC
+
FFFF
@54387
AACC
+
FFFF
@54388
CACA
+
FFFF
@54389
GACC
+
FFFF
@54390
AACC
+
FFFF
@54391
AACC
+
FFFF
@54392
AACC
+
FFFF
@54393
CACA
+
FFFF
@54394
GACC
+
FFFF
@54395
CACC
+
FFFF
@54396
AACC
+
FFFF
@54397
AACC
+
FFFF
@54398
GACC
+
FFFF
@54399
GACC
+
FFFF
@54400
CACC
+
FFFF
@54401
GACC
+
FFFF
@54402
CACC
+
FFFF
@54403
GACA
+
FFFF
@54404
GACC
+
FFFF
@54405
AACC
+
FFFF
@54406
GACC
+
FFFF
@54407
AACC
+
FFFF
@54408
AACC
+
FFFF
@54409
GACC
+
FFFF
@54410
AACC
+
FFFF
@54411
AACC
+
FFFF
@54412
GACC
+
FFFF
@54413
GACC
+
FFFF
@54414
GACC
+
FFFF
@54415
AACC
+
FFFF
@54416
CACC
+
FFFF
@54417
GACC
+
FFFF
@54418
AACC
+
FFFF
@54419
GACA
+
FFFF
@54420
CACA
+
FFFF
@54421
GACC
+
FFFF
@54422
AACC
+
FFFF
@54423
AACC
+
FFFF
@54424
GACC
+
FFFF
@54425
GACC
+
FFFF
@54426
AACC
+
FFFF
@54427
GACC
+
FFFF
@54428
AACC
+
FFFF
@54429
AACC
+
FFFF
@54430
AACC
+
FFFF
@54431
CACC
+
FFFF
@54432
CACC
+
FFFF
@54433
GACC
+
FFFF
@54434
GACC
+
FFFF
@54435
CACC
+
FFFF
@54436
GACA
+
FFFF
@54437
AACC
+
FFFF
@54438
AACC
+
FFFF
@54439
GACC
+
FFFF
@54440
GACA
+
FFFF
@54441
GACC
+
FFFF
@54442
TACC
+
FFFF
@54443
AACC
+
FFFF
@54444
GACA
+
FFFF
@54445
AACC
+
FFFF
@54446
GACA
+
FFFF
@54447
AACC
+
FFFF
@54448
GACC
+
FFFF
@54449
GACC
+
FFFF
@54450
AACC
+
FFFF
@54451
AACC
+
FFFF
@54452
GACC
+
FFFF
@54453
CACC
+
FFFF
@54454
AACC
+
FFFF
@54455
AACC
+
FFFF
@54456
CACA
+
FFFF
@54457
AACC
+
FFFF
@54458
CACC
+
FFFF
@54459
AACC
+
FFFF
@54460
GACA
+
FFFF
@54461
AACC
+
FFFF
@54462
GACC
+
FFFF
@54463
CACC
+
FFFF
@54464
AACC
+
FFFF
@54465
GACC
+
FFFF
@54466
CACC
+
FFFF
@54467
GACC
+
FFFF
@54468
GACC
+
FFFF
@54469
GACC
+
FFFF
@54470
AACC
+
FFFF
@54471
TACC
+
FFFF
@54472
GACC
+
FFFF
@54473
GACC
+
FFFF
@54474
AACC
+
FFFF
@54475
AACC
+
FFFF
@54476
GACC
+
FFFF
@54477
AACC
+
FFFF
@54478
AACC
+
FFFF
@54479
AACC
+
FFFF
@54480
GACA
+
FFFF
@54481
AACC
+
FFFF
@54482
GACC
+
FFFF
@54483
TACC
+
FFFF
@54484
AACC
+
FFFF
@54485
GACC
+
FFFF
@54486
CACC
+
FFFF
@54487
CACA
+
FFFF
@54488
AACC
+
FFFF
@54489
CACC
+
FFFF
@54490
CACC
+
FFFF
@54491
GACC
+
FFFF
@54492
CACC
+
FFFF
@54493
AACC
+
FFFF
@54494
AACC
+
FFFF
@54495
AACC
+
FFFF
@54496
CACC
+
FFFF
@54497
GACC
+
FFFF
@54498
GACC
+
FFFF
@54499
GACC
+
FFFF
@54500
AACA
+
FFFF
@54501
GACC
+
FFFF
@54502
GACA
+
FFFF
@54503
GACC
+
FFFF
@54504
GACC
+
FFFF
@54505
AACC
+
FFFF
@54506
GACC
+
FFFF
@54507
GACC
+
FFFF
@54508
AACC
+
FFFF
@54509
GACC
+
FFFF
@54510
GACC
+
FFFF
@54511
GACC
+
FFFF
@54512
GACC
+
FFFF
@54513
GACA
+
FFFF
@54514
AACC
+
FFFF
@54515
AACC
+
FFFF
@54516
AACC
+
FFFF
@54517
AACC
+
FFFF
@54518
CACC
+
FFFF
@54519
GACA
+
FFFF
@54520
GACC
+
FFFF
@54521
CACA
+
FFFF
@54522
TACC
+
FFFF
@54523
AACC
+
FFFF
@54524
GACC
+
FFFF
@54525
AACC
+
FFFF
@54526
GACC
+
FFFF
@54527
CACA
+
FFFF
@54528
AACC
+
FFFF
@54529
GACC
+
FFFF
@54530
AACC
+
FFFF
@54531
GACC
+
FFFF
@54532
AACC
+
FFFF
@54533
GACC
+
FFFF
@54534
GACC
+
FFFF
@54535
AACA
+
FFFF
@54536
CACA
+
FFFF
@54537
AACC
+
FFFF
@54538
AACC
+
FFFF
@54539
AACC
+
FFFF
@54540
AACC
+
FFFF
@54541
GACC
+
FFFF
@54542
AACC
+
FFFF
@54543
GACC
+
FFFF
@54544
CACC
+
FFFF
@54545
AACC
+
FFFF
@54546
CACC
+
FFFF
@54547
AACC
+
FFFF
@54548
CACA
+
FFFF
@54549
AACC
+
FFFF
@54550
CACC
+
FFFF
@54551
AACC
+
FFFF
@54552
CACA
+
FFFF
@54553
AACC
+
FFFF
@54554
CACC
+
FFFF
@54555
AACA
+
FFFF
@54556
CACA
+
FFFF
@54557
CACC
+
FFFF
@54558
AACC
+
FFFF
@54559
AACC
+
FFFF
@54560
AACC
+
FFFF
@54561
AACC
+
FFFF
@54562
AACC
+
FFFF
@54563
AACC
+
FFFF
@54564
AACC
+
FFFF
@54565
GACC
+
FFFF
@54566
AACC
+
FFFF
@54567
CACC
+
FFFF
@54568
GACC
+
FFFF
@54569
AACC
+
FFFF
@54570
GACA
+
FFFF
@54571
GACC
+
FFFF
@54572
GACC
+
FFFF
@54573
AACC
+
FFFF
@54574
CACA
+
FFFF
@54575
GACC
+
FFFF
@54576
AACC
+
FFFF
@54577
GACC
+
FFFF
@54578
AACC
+
FFFF
@54579
CACC
+
FFFF
@54580
GACC
+
FFFF
@54581
GACC
+
FFFF
@54582
AACC
+
FFFF
@54583
AACA
+
FFFF
@54584
CACC
+
FFFF
@54585
CACC
+
FFFF
@54586
GACC
+
FFFF
@54587
GACC
+
FFFF
@54588
AACC
+
FFFF
@54589
AACC
+
FFFF
@54590
GACC
+
FFFF
@54591
GACC
+
FFFF
@54592
GACC
+
FFFF
@54593
AACC
+
FFFF
@54594
AACC
+
FFFF
@54595
GACC
+
FFFF
@54596
AACC
+
FFFF
@54597
GACC
+
FFFF
@54598
GACC
+
FFFF
@54599
AACC
+
FFFF
@54600
CACA
+
FFFF
@54601
AACC
+
FFFF
@54602
AACC
+
FFFF
@54603
AACC
+
FFFF
@54604
GACC
+
FFFF
@54605
AACC
+
FFFF
@54606
CACA
+
FFFF
@54607
GACA
+
FFFF
@54608
AACA
+
FFFF
@54609
AACC
+
FFFF
@54610
CACA
+
FFFF
@54611
GACC
+
FFFF
@54612
GAGC
+
FFFF
@54613
CACC
+
FFFF
@54614
AACC
+
FFFF
@54615
AACC
+
FFFF
@54616
GACC
+
FFFF
@54617
AACC
+
FFFF
@54618
GACC
+
FFFF
@54619
CACA
+
FFFF
@54620
CACC
+
FFFF
@54621
GACC
+
FFFF
@54622
GACC
+
FFFF
@54623
AACA
+
FFFF
@54624
CACC
+
FFFF
@54625
GACA
+
FFFF
@54626
GACC
+
FFFF
@54627
AACC
+
FFFF
@54628
CACC
+
FFFF
@54629
CACC
+
FFFF
@54630
AACC
+
FFFF
@54631
CACC
+
FFFF
@54632
GACC
+
FFFF
@54633
GACC
+
FFFF
@54634
CACC
+
FFFF
@54635
GACC
+
FFFF
@54636
CACC
+
FFFF
@54637
GACC
+
FFFF
@54638
GACC
+
FFFF
@54639
TACC
+
FFFF
@54640
CACA
+
FFFF
@54641
GACC
+
FFFF
@54642
CACC
+
FFFF
@54643
GACC
+
FFFF
@54644
GACA
+
FFFF
@54645
AACC
+
FFFF
@54646
AACA
+
FFFF
@54647
GACA
+
FFFF
@54648
AACC
+
FFFF
@54649
GACC
+
FFFF
@54650
GAGC
+
FFFF
@54651
CACC
+
FFFF
@54652
GACC
+
FFFF
@54653
CACA
+
FFFF
@54654
GACC
+
FFFF
@54655
AACC
+
FFFF
@54656
CACC
+
FFFF
@54657
CACC
+
FFFF
@54658
AACC
+
FFFF
@54659
GACC
+
FFFF
@54660
GACC
+
FFFF
@54661
AACC
+
FFFF
@54662
GACC
+
FFFF
@54663
CACC
+
FFFF
@54664
CACC
+
FFFF
@54665
GACC
+
FFFF
@54666
CACC
+
FFFF
@54667
CACA
+
FFFF
@54668
CACA
+
FFFF
@54669
AACC
+
FFFF
@54670
GACA
+
FFFF
@54671
GACC
+
FFFF
@54672
CACA
+
FFFF
@54673
GACC
+
FFFF
@54674
GACC
+
FFFF
@54675
CACC
+
FFFF
@54676
AACC
+
FFFF
@54677
AACC
+
FFFF
@54678
GACA
+
FFFF
@54679
CACC
+
FFFF
@54680
TACC
+
FFFF
@54681
GACC
+
FFFF
@54682
GACC
+
FFFF
@54683
AACC
+
FFFF
@54684
CACA
+
FFFF
@54685
CACC
+
FFFF
@54686
GACC
+
FFFF
@54687
AACC
+
FFFF
@54688
AACC
+
FFFF
@54689
AACC
+
FFFF
@54690
GACA
+
FFFF
@54691
AACA
+
FFFF
@54692
AACC
+
FFFF
@54693
GACC
+
FFFF
@54694
AACC
+
FFFF
@54695
CACC
+
FFFF
@54696
CACA
+
FFFF
@54697
TACC
+
FFFF
@54698
GACC
+
FFFF
@54699
AACC
+
FFFF
@54700
GACC
+
FFFF
@54701
AACC
+
FFFF
@54702
GACC
+
FFFF
@54703
CACA
+
FFFF
@54704
CACA
+
FFFF
@54705
AACC
+
FFFF
@54706
AACC
+
FFFF
@54707
CACA
+
FFFF
@54708
CACA
+
FFFF
@54709
CACA
+
FFFF
@54710
AACC
+
FFFF
@54711
CACC
+
FFFF
@54712
GACC
+
FFFF
@54713
TACC
+
FFFF
@54714
AACC
+
FFFF
@54715
CACC
+
FFFF
@54716
AACC
+
FFFF
@54717
GACC
+
FFFF
@54718
AACC
+
FFFF
@54719
GACC
+
FFFF
@54720
CACC
+
FFFF
@54721
CACC
+
FFFF
@54722
CACC
+
FFFF
@54723
GACC
+
FFFF
@54724
CACC
+
FFFF
@54725
AACC
+
FFFF
@54726
CACC
+
FFFF
@54727
GACC
+
FFFF
@54728
AACC
+
FFFF
@54729
TACC
+
FFFF
@54730
CACC
+
FFFF
@54731
AACC
+
FFFF
@54732
GACC
+
FFFF
@54733
AACC
+
FFFF
@54734
CACC
+
FFFF
@54735
GACC
+
FFFF
@54736
AACC
+
FFFF
@54737
CACC
+
FFFF
@54738
AACC
+
FFFF
@54739
AACC
+
FFFF
@54740
CACA
+
FFFF
@54741
AACC
+
FFFF
@54742
CACC
+
FFFF
@54743
AACC
+
FFFF
@54744
AACC
+
FFFF
@54745
CACC
+
FFFF
@54746
CACC
+
FFFF
@54747
AACC
+
FFFF
@54748
CACC
+
FFFF
@54749
GACC
+
FFFF
@54750
CACC
+
FFFF
@54751
GACC
+
FFFF
@54752
AACC
+
FFFF
@54753
AACC
+
FFFF
@54754
AACC
+
FFFF
@54755
AACC
+
FFFF
@54756
CACA
+
FFFF
@54757
GACC
+
FFFF
@54758
AACC
+
FFFF
@54759
CACA
+
FFFF
@54760
CACC
+
FFFF
@54761
AACA
+
FFFF
@54762
AACC
+
FFFF
@54763
AACC
+
FFFF
@54764
GACC
+
FFFF
@54765
AACC
+
FFFF
@54766
GACA
+
FFFF
@54767
CACA
+
FFFF
@54768
GACC
+
FFFF
@54769
GACC
+
FFFF
@54770
AACC
+
FFFF
@54771
CACA
+
FFFF
@54772
AACC
+
FFFF
@54773
GACC
+
FFFF
@54774
AACC
+
FFFF
@54775
CACC
+
FFFF
@54776
AACC
+
FFFF
@54777
GACC
+
FFFF
@54778
AACC
+
FFFF
@54779
GACC
+
FFFF
@54780
TACC
+
FFFF
@54781
GACC
+
FFFF
@54782
AACC
+
FFFF
@54783
CACC
+
FFFF
@54784
GACA
+
FFFF
@54785
CACC
+
FFFF
@54786
GACC
+
FFFF
@54787
GACC
+
FFFF
@54788
AACC
+
FFFF
@54789
AACA
+
FFFF
@54790
CACA
+
FFFF
@54791
CACA
+
FFFF
@54792
AACC
+
FFFF
@54793
TACC
+
FFFF
@54794
AACC
+
FFFF
@54795
GACA
+
FFFF
@54796
AACC
+
FFFF
@54797
CACC
+
FFFF
@54798
AACC
+
FFFF
@54799
GACC
+
FFFF
@54800
AACC
+
FFFF
@54801
CACA
+
FFFF
@54802
CACC
+
FFFF
@54803
CACA
+
FFFF
@54804
GACC
+
FFFF
@54805
GACA
+
FFFF
@54806
GACC
+
FFFF
@54807
AACC
+
FFFF
@54808
GACC
+
FFFF
@54809
AACC
+
FFFF
@54810
TACC
+
FFFF
@54811
AACC
+
FFFF
@54812
GACC
+
FFFF
@54813
AACC
+
FFFF
@54814
AACC
+
FFFF
@54815
GACC
+
FFFF
@54816
GACC
+
FFFF
@54817
GACC
+
FFFF
@54818
GACC
+
FFFF
@54819
GACC
+
FFFF
@54820
CACC
+
FFFF
@54821
GACC
+
FFFF
@54822
CACC
+
FFFF
@54823
AACC
+
FFFF
@54824
GACA
+
FFFF
@54825
AACC
+
FFFF
@54826
CACC
+
FFFF
@54827
CACA
+
FFFF
@54828
GACA
+
FFFF
@54829
GACC
+
FFFF
@54830
AACC
+
FFFF
@54831
AACC
+
FFFF
@54832
AACC
+
FFFF
@54833
GACC
+
FFFF
@54834
TACC
+
FFFF
@54835
CACC
+
FFFF
@54836
GACC
+
FFFF
@54837
AACC
+
FFFF
@54838
CACA
+
FFFF
@54839
GACA
+
FFFF
@54840
CACC
+
FFFF
@54841
GACC
+
FFFF
@54842
AACC
+
FFFF
@54843
GACC
+
FFFF
@54844
GACC
+
FFFF
@54845
AACC
+
FFFF
@54846
TACC
+
FFFF
@54847
AACC
+
FFFF
@54848
GACC
+
FFFF
@54849
CACC
+
FFFF
@54850
GACC
+
FFFF
@54851
CACA
+
FFFF
@54852
CACC
+
FFFF
@54853
TACC
+
FFFF
@54854
AACC
+
FFFF
@54855
GACC
+
FFFF
@54856
GACC
+
FFFF
@54857
GACC
+
FFFF
@54858
AACC
+
FFFF
@54859
TACC
+
FFFF
@54860
AACC
+
FFFF
@54861
AACC
+
FFFF
@54862
GACC
+
FFFF
@54863
GACC
+
FFFF
@54864
GACA
+
FFFF
@54865
GACC
+
FFFF
@54866
CACC
+
FFFF
@54867
AACC
+
FFFF
@54868
GACC
+
FFFF
@54869
AACC
+
FFFF
@54870
AACC
+
FFFF
@54871
AACC
+
FFFF
@54872
AACC
+
FFFF
@54873
CACC
+
FFFF
@54874
AACC
+
FFFF
@54875
AACC
+
FFFF
@54876
AACA
+
FFFF
@54877
GACC
+
FFFF
@54878
TACC
+
FFFF
@54879
GACA
+
FFFF
@54880
GACC
+
FFFF
@54881
GACC
+
FFFF
@54882
CACC
+
FFFF
@54883
GACC
+
FFFF
@54884
AACC
+
FFFF
@54885
AACC
+
FFFF
@54886
CACA
+
FFFF
@54887
GACC
+
FFFF
@54888
GAGC
+
FFFF
@54889
GACC
+
FFFF
@54890
GACC
+
FFFF
@54891
AACC
+
FFFF
@54892
AACC
+
FFFF
@54893
GACC
+
FFFF
@54894
CACC
+
FFFF
@54895
CACC
+
FFFF
@54896
GACC
+
FFFF
@54897
CACA
+
FFFF
@54898
GACA
+
FFFF
@54899
AACA
+
FFFF
@54900
GACC
+
FFFF
@54901
CACC
+
FFFF
@54902
AACC
+
FFFF
@54903
GACC
+
FFFF
@54904
AACC
+
FFFF
@54905
CACC
+
FFFF
@54906
GACC
+
FFFF
@54907
AACC
+
FFFF
@54908
GACA
+
FFFF
@54909
GACC
+
FFFF
@54910
GACC
+
FFFF
@54911
CACC
+
FFFF
@54912
AACC
+
FFFF
@54913
CACC
+
FFFF
@54914
CACC
+
FFFF
@54915
GACC
+
FFFF
@54916
GACA
+
FFFF
@54917
TACC
+
FFFF
@54918
CACC
+
FFFF
@54919
AACC
+
FFFF
@54920
AACC
+
FFFF
@54921
GACC
+
FFFF
@54922
CACC
+
FFFF
@54923
GACC
+
FFFF
@54924
AACC
+
FFFF
@54925
AACC
+
FFFF
@54926
AACC
+
FFFF
@54927
GACC
+
FFFF
@54928
GACC
+
FFFF
@54929
CACC
+
FFFF
@54930
AACC
+
FFFF
@54931
GACC
+
FFFF
@54932
AACC
+
FFFF
@54933
AACA
+
FFFF
@54934
AACC
+
FFFF
@54935
CACC
+
FFFF
@54936
CACA
+
FFFF
@54937
AACC
+
FFFF
@54938
GACC
+
FFFF
@54939
AACC
+
FFFF
@54940
CACC
+
FFFF
@54941
AACC
+
FFFF
@54942
CACA
+
FFFF
@54943
CACC
+
FFFF
@54944
CACC
+
FFFF
@54945
CACA
+
FFFF
@54946
CACC
+
FFFF
@54947
GACC
+
FFFF
@54948
GACC
+
FFFF
@54949
GACC
+
FFFF
@54950
AACC
+
FFFF
@54951
CACA
+
FFFF
@54952
CACC
+
FFFF
@54953
AACC
+
FFFF
@54954
AACC
+
FFFF
@54955
GACA
+
FFFF
@54956
AACC
+
FFFF
@54957
AACC
+
FFFF
@54958
GACC
+
FFFF
@54959
GACA
+
FFFF
@54960
AACA
+
FFFF
@54961
AACC
+
FFFF
@54962
GACC
+
FFFF
@54963
GACC
+
FFFF
@54964
CACA
+
FFFF
@54965
GACA
+
FFFF
@54966
TACC
+
FFFF
@54967
AACC
+
FFFF
@54968
GACC
+
FFFF
@54969
GACC
+
FFFF
@54970
CACC
+
FFFF
@54971
GACC
+
FFFF
@54972
CACC
+
FFFF
@54973
AACA
+
FFFF
@54974
CACC
+
FFFF
@54975
GACC
+
FFFF
@54976
CACA
+
FFFF
@54977
AACC
+
FFFF
@54978
GACC
+
FFFF
@54979
AACC
+
FFFF
@54980
CACA
+
FFFF
@54981
GACC
+
FFFF
@54982
AACC
+
FFFF
@54983
AACC
+
FFFF
@54984
GACC
+
FFFF
@54985
AACC
+
FFFF
@54986
GACC
+
FFFF
@54987
AACC
+
FFFF
@54988
GACC
+
FFFF
@54989
TACC
+
FFFF
@54990
AACC
+
FFFF
@54991
GACA
+
FFFF
@54992
GACA
+
FFFF
@54993
GACC
+
FFFF
@54994
GAGC
+
FFFF
@54995
CACC
+
FFFF
@54996
GACA
+
FFFF
@54997
GACC
+
FFFF
@54998
GACA
+
FFFF
@54999
GACC
+
FFFF
@55000
GACC
+
FFFF
@55001
GAGC
+
FFFF
@55002
GACC
+
FFFF
@55003
AACC
+
FFFF
@55004
AACC
+
FFFF
@55005
AACC
+
FFFF
@55006
GACA
+
FFFF
@55007
GACC
+
FFFF
@55008
CACC
+
FFFF
@55009
AACC
+
FFFF
@55010
CACC
+
FFFF
@55011
CACC
+
FFFF
@55012
AACC
+
FFFF
@55013
GACC
+
FFFF
@55014
AACC
+
FFFF
@55015
GACC
+
FFFF
@55016
AACC
+
FFFF
@55017
GACA
+
FFFF
@55018
GACA
+
FFFF
@55019
GACC
+
FFFF
@55020
GACA
+
FFFF
@55021
CACC
+
FFFF
@55022
GACC
+
FFFF
@55023
AACC
+
FFFF
@55024
AACC
+
FFFF
@55025
GACC
+
FFFF
@55026
AACC
+
FFFF
@55027
AACC
+
FFFF
@55028
AACC
+
FFFF
@55029
AACC
+
FFFF
@55030
CACA
+
FFFF
@55031
CACA
+
FFFF
@55032
AACC
+
FFFF
@55033
GACC
+
FFFF
@55034
CACC
+
FFFF
@55035
GACC
+
FFFF
@55036
AACC
+
FFFF
@55037
GACC
+
FFFF
@55038
GACA
+
FFFF
@55039
GACC
+
FFFF
@55040
AACC
+
FFFF
@55041
CACC
+
FFFF
@55042
CACC
+
FFFF
@55043
GACC
+
FFFF
@55044
GACC
+
FFFF
@55045
GACC
+
FFFF
@55046
GACC
+
FFFF
@55047
AACC
+
FFFF
@55048
GACC
+
FFFF
@55049
AACC
+
FFFF
@55050
GAGC
+
FFFF
@55051
GACC
+
FFFF
@55052
AACC
+
FFFF
@55053
CACC
+
FFFF
@55054
CACC
+
FFFF
@55055
GACC
+
FFFF
@55056
CACC
+
FFFF
@55057
CACC
+
FFFF
@55058
CACC
+
FFFF
@55059
CACA
+
FFFF
@55060
AACC
+
FFFF
@55061
CACA
+
FFFF
@55062
GACC
+
FFFF
@55063
GACC
+
FFFF
@55064
AACC
+
FFFF
@55065
GACC
+
FFFF
@55066
GACC
+
FFFF
@55067
AACC
+
FFFF
@55068
AACC
+
FFFF
@55069
AACC
+
FFFF
@55070
CACC
+
FFFF
@55071
GACC
+
FFFF
@55072
GACC
+
FFFF
@55073
CACA
+
FFFF
@55074
CACC
+
FFFF
@55075
CACA
+
FFFF
@55076
CACA
+
FFFF
@55077
AACC
+
FFFF
@55078
GACC
+
FFFF
@55079
CACC
+
FFFF
@55080
AACC
+
FFFF
@55081
AACC
+
FFFF
@55082
CACC
+
FFFF
@55083
AACC
+
FFFF
@55084
GACC
+
FFFF
@55085
AACC
+
FFFF
@55086
GACC
+
FFFF
@55087
AACC
+
FFFF
@55088
GACC
+
FFFF
@55089
AACC
+
FFFF
@55090
AACC
+
FFFF
@55091
CACC
+
FFFF
@55092
GACC
+
FFFF
@55093
GATC
+
FFFF
@55094
AACC
+
FFFF
@55095
GACC
+
FFFF
@55096
CACC
+
FFFF
@55097
AACC
+
FFFF
@55098
AACC
+
FFFF
@55099
GACC
+
FFFF
@55100
CACA
+
FFFF
@55101
AACC
+
FFFF
@55102
CACC
+
FFFF
@55103
CACC
+
FFFF
@55104
AACC
+
FFFF
@55105
AACC
+
FFFF
@55106
AACC
+
FFFF
@55107
AACC
+
FFFF
@55108
AACC
+
FFFF
@55109
CACC
+
FFFF
@55110
GACA
+
FFFF
@55111
AACC
+
FFFF
@55112
GACC
+
FFFF
@55113
GACC
+
FFFF
@55114
AACC
+
FFFF
@55115
CACC
+
FFFF
@55116
GACA
+
FFFF
@55117
GACA
+
FFFF
@55118
CACC
+
FFFF
@55119
GACC
+
FFFF
@55120
GACC
+
FFFF
@55121
AACC
+
FFFF
@55122
GACC
+
FFFF
@55123
AACC
+
FFFF
@55124
GACA
+
FFFF
@55125
AACC
+
FFFF
@55126
CACC
+
FFFF
@55127
GACC
+
FFFF
@55128
CACA
+
FFFF
@55129
CACC
+
FFFF
@55130
CACA
+
FFFF
@55131
CACC
+
FFFF
@55132
GACC
+
FFFF
@55133
CACA
+
FFFF
@55134
CACA
+
FFFF
@55135
GACC
+
FFFF
@55136
GACC
+
FFFF
@55137
GACC
+
FFFF
@55138
AACC
+
FFFF
@55139
AACC
+
FFFF
@55140
GACC
+
FFFF
@55141
GACA
+
FFFF
@55142
CACC
+
FFFF
@55143
GACC
+
FFFF
@55144
GACC
+
FFFF
@55145
GACC
+
FFFF
@55146
CACC
+
FFFF
@55147
AACC
+
FFFF
@55148
GACC
+
FFFF
@55149
CACC
+
FFFF
@55150
CACC
+
FFFF
@55151
CACA
+
FFFF
@55152
AACC
+
FFFF
@55153
GACA
+
FFFF
@55154
CACC
+
FFFF
@55155
AACC
+
FFFF
@55156
CACC
+
FFFF
@55157
GACA
+
FFFF
@55158
GACC
+
FFFF
@55159
GACC
+
FFFF
@55160
GACC
+
FFFF
@55161
GACA
+
FFFF
@55162
GACC
+
FFFF
@55163
GACC
+
FFFF
@55164
GACA
+
FFFF
@55165
CACC
+
FFFF
@55166
AACC
+
FFFF
@55167
GACC
+
FFFF
@55168
AACC
+
FFFF
@55169
AACA
+
FFFF
@55170
AACC
+
FFFF
@55171
TACC
+
FFFF
@55172
GACC
+
FFFF
@55173
AACC
+
FFFF
@55174
GACC
+
FFFF
@55175
AACC
+
FFFF
@55176
AACC
+
FFFF
@55177
AACC
+
FFFF
@55178
GACC
+
FFFF
@55179
AACC
+
FFFF
@55180
GACC
+
FFFF
@55181
CACC
+
FFFF
@55182
CACC
+
FFFF
@55183
AACC
+
FFFF
@55184
AACA
+
FFFF
@55185
TACC
+
FFFF
@55186
GATC
+
FFFF
@55187
AACC
+
FFFF
@55188
GACA
+
FFFF
@55189
GACC
+
FFFF
@55190
GACC
+
FFFF
@55191
GACC
+
FFFF
@55192
CACC
+
FFFF
@55193
AACC
+
FFFF
@55194
CACA
+
FFFF
@55195
AACC
+
FFFF
@55196
GACC
+
FFFF
@55197
AACC
+
FFFF
@55198
AACC
+
FFFF
@55199
CACC
+
FFFF
@55200
AACC
+
FFFF
@55201
AACC
+
FFFF
@55202
CACC
+
FFFF
@55203
AACC
+
FFFF
@55204
CACC
+
FFFF
@55205
GACC
+
FFFF
@55206
AACC
+
FFFF
@55207
AACC
+
FFFF
@55208
GACC
+
FFFF
@55209
GACC
+
FFFF
@55210
TACC
+
FFFF
@55211
GACC
+
FFFF
@55212
GACC
+
FFFF
@55213
AACC
+
FFFF
@55214
TACC
+
FFFF
@55215
GACC
+
FFFF
@55216
AACC
+
FFFF
@55217
GACC
+
FFFF
@55218
GACA
+
FFFF
@55219
CACC
+
FFFF
@55220
CACC
+
FFFF
@55221
GACA
+
FFFF
@55222
GACC
+
FFFF
@55223
GACC
+
FFFF
@55224
CACC
+
FFFF
@55225
CACC
+
FFFF
@55226
GACC
+
FFFF
@55227
AACC
+
FFFF
@55228
CACC
+
FFFF
@55229
AACC
+
FFFF
@55230
AACC
+
FFFF
@55231
CACC
+
FFFF
@55232
AACC
+
FFFF
@55233
GACC
+
FFFF
@55234
GACC
+
FFFF
@55235
CACC
+
FFFF
@55236
CACC
+
FFFF
@55237
AACC
+
FFFF
@55238
TACC
+
FFFF
@55239
AACC
+
FFFF
@55240
AACC
+
FFFF
@55241
GACC
+
FFFF
@55242
CACC
+
FFFF
@55243
CACC
+
FFFF
@55244
AACC
+
FFFF
@55245
CACC
+
FFFF
@55246
AACC
+
FFFF
@55247
GACC
+
FFFF
@55248
CACC
+
FFFF
@55249
AACC
+
FFFF
@55250
GACA
+
FFFF
@55251
AACC
+
FFFF
@55252
AACC
+
FFFF
@55253
AACC
+
FFFF
@55254
AACC
+
FFFF
@55255
CACC
+
FFFF
@55256
AACC
+
FFFF
@55257
GACC
+
FFFF
@55258
CACA
+
FFFF
@55259
CACC
+
FFFF
@55260
AACC
+
FFFF
@55261
CACC
+
FFFF
@55262
GACC
+
FFFF
@55263
AACC
+
FFFF
@55264
CACC
+
FFFF
@55265
GACC
+
FFFF
@55266
GACC
+
FFFF
@55267
GACC
+
FFFF
@55268
CACC
+
FFFF
@55269
AACC
+
FFFF
@55270
CACC
+
FFFF
@55271
AACC
+
FFFF
@55272
GACC
+
FFFF
@55273
AACC
+
FFFF
@55274
CACC
+
FFFF
@55275
GACC
+
FFFF
@55276
GACC
+
FFFF
@55277
GACC
+
FFFF
@55278
GACC
+
FFFF
@55279
GACC
+
FFFF
@55280
CACC
+
FFFF
@55281
CACA
+
FFFF
@55282
TACC
+
FFFF
@55283
AACC
+
FFFF
@55284
CACC
+
FFFF
@55285
GACA
+
FFFF
@55286
CACA
+
FFFF
@55287
GACC
+
FFFF
@55288
CACA
+
FFFF
@55289
GACC
+
FFFF
@55290
AACC
+
FFFF
@55291
GACC
+
FFFF
@55292
GACC
+
FFFF
@55293
AACC
+
FFFF
@55294
AACC
+
FFFF
@55295
GACC
+
FFFF
@55296
CACC
+
FFFF
@55297
GACA
+
FFFF
@55298
CACC
+
FFFF
@55299
GACC
+
FFFF
@55300
AACC
+
FFFF
@55301
GACC
+
FFFF
@55302
AACC
+
FFFF
@55303
CACA
+
FFFF
@55304
AACC
+
FFFF
@55305
AACC
+
FFFF
@55306
CACC
+
FFFF
@55307
CACC
+
FFFF
@55308
AACC
+
FFFF
@55309
CACC
+
FFFF
@55310
CACC
+
FFFF
@55311
GACC
+
FFFF
@55312
GACC
+
FFFF
@55313
GACA
+
FFFF
@55314
CACA
+
FFFF
@55315
GACC
+
FFFF
@55316
AACA
+
FFFF
@55317
GACC
+
FFFF
@55318
CACC
+
FFFF
@55319
GACC
+
FFFF
@55320
CACC
+
FFFF
@55321
AACC
+
FFFF
@55322
GACA
+
FFFF
@55323
CACA
+
FFFF
@55324
GACC
+
FFFF
@55325
CACA
+
FFFF
@55326
CACC
+
FFFF
@55327
GACC
+
FFFF
@55328
GACC
+
FFFF
@55329
AACC
+
FFFF
@55330
GACA
+
FFFF
@55331
GACC
+
FFFF
@55332
GACC
+
FFFF
@55333
GACA
+
FFFF
@55334
GACC
+
FFFF
@55335
CATC
+
FFFF
@55336
GACC
+
FFFF
@55337
CACC
+
FFFF
@55338
GACC
+
FFFF
@55339
CACC
+
FFFF
@55340
GACC
+
FFFF
@55341
AACC
+
FFFF
@55342
GACC
+
FFFF
@55343
GACC
+
FFFF
@55344
AACC
+
FFFF
@55345
AACC
+
FFFF
@55346
TACC
+
FFFF
@55347
AACC
+
FFFF
@55348
GACC
+
FFFF
@55349
CACC
+
FFFF
@55350
AACC
+
FFFF
@55351
CACC
+
FFFF
@55352
GACA
+
FFFF
@55353
GACC
+
FFFF
@55354
CACA
+
FFFF
@55355
GACC
+
FFFF
@55356
GACA
+
FFFF
@55357
GACA
+
FFFF
@55358
CACA
+
FFFF
@55359
CACC
+
FFFF
@55360
AACA
+
FFFF
@55361
GACC
+
FFFF
@55362
AACC
+
FFFF
@55363
GACC
+
FFFF
@55364
CACA
+
FFFF
@55365
GACC
+
FFFF
@55366
AACA
+
FFFF
@55367
CACA
+
FFFF
@55368
AACC
+
FFFF
@55369
GACC
+
FFFF
@55370
CACC
+
FFFF
@55371
GACC
+
FFFF
@55372
TACC
+
FFFF
@55373
GACC
+
FFFF
@55374
AACC
+
FFFF
@55375
CACA
+
FFFF
@55376
AACA
+
FFFF
@55377
AACC
+
FFFF
@55378
CACA
+
FFFF
@55379
CACC
+
FFFF
@55380
AACC
+
FFFF
@55381
CACC
+
FFFF
@55382
GACA
+
FFFF
@55383
GACC
+
FFFF
@55384
AACC
+
FFFF
@55385
CACC
+
FFFF
@55386
GACC
+
FFFF
@55387
TACC
+
FFFF
@55388
AACC
+
FFFF
@55389
GACA
+
FFFF
@55390
GACC
+
FFFF
@55391
AACC
+
FFFF
@55392
GACC
+
FFFF
@55393
AACC
+
FFFF
@55394
CACA
+
FFFF
@55395
AACC
+
FFFF
@55396
AACC
+
FFFF
@55397
CACA
+
FFFF
@55398
CACC
+
FFFF
@55399
GACC
+
FFFF
@55400
GACC
+
FFFF
@55401
AACC
+
FFFF
@55402
CACC
+
FFFF
@55403
AACA
+
FFFF
@55404
AACC
+
FFFF
@55405
GACC
+
FFFF
@55406
AACC
+
FFFF
@55407
CACC
+
FFFF
@55408
CACC
+
FFFF
@55409
TACC
+
FFFF
@55410
GACA
+
FFFF
@55411
GACC
+
FFFF
@55412
GACC
+
FFFF
@55413
CACC
+
FFFF
@55414
GACC
+
FFFF
@55415
TACC
+
FFFF
@55416
AACC
+
FFFF
@55417
GACC
+
FFFF
@55418
CACC
+
FFFF
@55419
AACC
+
FFFF
@55420
AACC
+
FFFF
@55421
AACC
+
FFFF
@55422
GACC
+
FFFF
@55423
CACA
+
FFFF
@55424
GACC
+
FFFF
@55425
GACC
+
FFFF
@55426
CACC
+
FFFF
@55427
AACC
+
FFFF
@55428
AACC
+
FFFF
@55429
AACC
+
FFFF
@55430
AACC
+
FFFF
@55431
AACC
+
FFFF
@55432
AACC
+
FFFF
@55433
AACC
+
FFFF
@55434
CACA
+
FFFF
@55435
GACC
+
FFFF
@55436
GACC
+
FFFF
@55437
GACA
+
FFFF
@55438
AACC
+
FFFF
@55439
AACC
+
FFFF
@55440
CACA
+
FFFF
@55441
AACC
+
FFFF
@55442
CACC
+
FFFF
@55443
AACC
+
FFFF
@55444
CACA
+
FFFF
@55445
CACC
+
FFFF
@55446
AACC
+
FFFF
@55447
CACA
+
FFFF
@55448
AACC
+
FFFF
@55449
GACC
+
FFFF
@55450
GACC
+
FFFF
@55451
CACC
+
FFFF
@55452
AACA
+
FFFF
@55453
CACA
+
FFFF
@55454
CACC
+
FFFF
@55455
AACC
+
FFFF
@55456
CACC
+
FFFF
@55457
AACA
+
FFFF
@55458
CACA
+
FFFF
@55459
CACA
+
FFFF
@55460
AACC
+
FFFF
@55461
GACC
+
FFFF
@55462
AACC
+
FFFF
@55463
CACA
+
FFFF
@55464
CACC
+
FFFF
@55465
CACC
+
FFFF
@55466
GACC
+
FFFF
@55467
GACC
+
FFFF
@55468
CACA
+
FFFF
@55469
AACC
+
FFFF
@55470
GACC
+
FFFF
@55471
AACC
+
FFFF
@55472
GACC
+
FFFF
@55473
CACC
+
FFFF
@55474
CACC
+
FFFF
@55475
AACC
+
FFFF
@55476
GACC
+
FFFF
@55477
AACC
+
FFFF
@55478
GACA
+
FFFF
@55479
AACC
+
FFFF
@55480
AACC
+
FFFF
@55481
GACC
+
FFFF
@55482
CACC
+
FFFF
@55483
GACC
+
FFFF
@55484
GACC
+
FFFF
@55485
GACC
+
FFFF
@55486
AACC
+
FFFF
@55487
AACC
+
FFFF
@55488
AACC
+
FFFF
@55489
AACA
+
FFFF
@55490
AACC
+
FFFF
@55491
AACC
+
FFFF
@55492
AACC
+
FFFF
@55493
AACC
+
FFFF
@55494
CACC
+
FFFF
@55495
AACC
+
FFFF
@55496
CACC
+
FFFF
@55497
CACC
+
FFFF
@55498
AACC
+
FFFF
@55499
AACC
+
FFFF
@55500
CACC
+
FFFF
@55501
CACC
+
FFFF
@55502
CACC
+
FFFF
@55503
CACA
+
FFFF
@55504
AACC
+
FFFF
@55505
CACC
+
FFFF
@55506
GACC
+
FFFF
@55507
AACC
+
FFFF
@55508
GACA
+
FFFF
@55509
AACC
+
FFFF
@55510
GACC
+
FFFF
@55511
AACC
+
FFFF
@55512
AACC
+
FFFF
@55513
TACC
+
FFFF
@55514
GACA
+
FFFF
@55515
GACC
+
FFFF
@55516
AACC
+
FFFF
@55517
CACA
+
FFFF
@55518
CACC
+
FFFF
@55519
AACC
+
FFFF
@55520
GACC
+
FFFF
@55521
GACC
+
FFFF
@55522
AACC
+
FFFF
@55523
AACC
+
FFFF
@55524
CACC
+
FFFF
@55525
CACC
+
FFFF
@55526
CACC
+
FFFF
@55527
CACA
+
FFFF
@55528
GACA
+
FFFF
@55529
GACC
+
FFFF
@55530
CACC
+
FFFF
@55531
GACC
+
FFFF
@55532
GACA
+
FFFF
@55533
AACA
+
FFFF
@55534
GACC
+
FFFF
@55535
AACC
+
FFFF
@55536
GACC
+
FFFF
@55537
CACC
+
FFFF
@55538
CACC
+
FFFF
@55539
GACC
+
FFFF
@55540
CACC
+
FFFF
@55541
AACC
+
FFFF
@55542
CACC
+
FFFF
@55543
GACA
+
FFFF
@55544
AACC
+
FFFF
@55545
AACC
+
FFFF
@55546
CACA
+
FFFF
@55547
TACC
+
FFFF
@55548
GACC
+
FFFF
@55549
AACC
+
FFFF
@55550
GACC
+
FFFF
@55551
AACC
+
FFFF
@55552
GACC
+
FFFF
@55553
AACC
+
FFFF
@55554
AACC
+
FFFF
@55555
CACC
+
FFFF
@55556
CATA
+
FFFF
@55557
AACC
+
FFFF
@55558
AACC
+
FFFF
@55559
GACC
+
FFFF
@55560
GACC
+
FFFF
@55561
AACC
+
FFFF
@55562
GACC
+
FFFF
@55563
CACA
+
FFFF
@55564
GACC
+
FFFF
@55565
CACC
+
FFFF
@55566
CACC
+
FFFF
@55567
AACC
+
FFFF
@55568
AACC
+
FFFF
@55569
GACC
+
FFFF
@55570
AACC
+
FFFF
@55571
AACC
+
FFFF
@55572
GACC
+
FFFF
@55573
GACC
+
FFFF
@55574
GACC
+
FFFF
@55575
AACC
+
FFFF
@55576
CACC
+
FFFF
@55577
CACA
+
FFFF
@55578
AACC
+
FFFF
@55579
TACC
+
FFFF
@55580
GACC
+
FFFF
@55581
AACC
+
FFFF
@55582
TACC
+
FFFF
@55583
GACC
+
FFFF
@55584
AACC
+
FFFF
@55585
AACC
+
FFFF
@55586
CACA
+
FFFF
@55587
AACC
+
FFFF
@55588
GACC
+
FFFF
@55589
GACC
+
FFFF
@55590
AACC
+
FFFF
@55591
GACC
+
FFFF
@55592
CACA
+
FFFF
@55593
CACC
+
FFFF
@55594
AACC
+
FFFF
@55595
GACC
+
FFFF
@55596
AACC
+
FFFF
@55597
AACC
+
FFFF
@55598
CACC
+
FFFF
@55599
CACA
+
FFFF
@55600
GACA
+
FFFF
@55601
CACA
+
FFFF
@55602
GACC
+
FFFF
@55603
GACC
+
FFFF
@55604
AACC
+
FFFF
@55605
GACA
+
FFFF
@55606
GACC
+
FFFF
@55607
AACC
+
FFFF
@55608
CACC
+
FFFF
@55609
GACC
+
FFFF
@55610
CACC
+
FFFF
@55611
GACC
+
FFFF
@55612
GACC
+
FFFF
@55613
CACA
+
FFFF
@55614
AACC
+
FFFF
@55615
GACC
+
FFFF
@55616
GACC
+
FFFF
@55617
AACC
+
FFFF
@55618
AACA
+
FFFF
@55619
CACC
+
FFFF
@55620
GACC
+
FFFF
@55621
GACC
+
FFFF
@55622
AACC
+
FFFF
@55623
GACC
+
FFFF
@55624
AACA
+
FFFF
@55625
CACC
+
FFFF
@55626
GACC
+
FFFF
@55627
CACC
+
FFFF
@55628
TACC
+
FFFF
@55629
CACA
+
FFFF
@55630
AACC
+
FFFF
@55631
AACC
+
FFFF
@55632
AACC
+
FFFF
@55633
CACC
+
FFFF
@55634
GACC
+
FFFF
@55635
AACC
+
FFFF
@55636
GACC
+
FFFF
@55637
TACC
+
FFFF
@55638
AACC
+
FFFF
@55639
AACC
+
FFFF
@55640
GACC
+
FFFF
@55641
AACC
+
FFFF
@55642
GACC
+
FFFF
@55643
GACC
+
FFFF
@55644
CACC
+
FFFF
@55645
AACA
+
FFFF
@55646
GACC
+
FFFF
@55647
TACC
+
FFFF
@55648
GACC
+
FFFF
@55649
CACA
+
FFFF
@55650
GACA
+
FFFF
@55651
GACA
+
FFFF
@55652
GACC
+
FFFF
@55653
GACA
+
FFFF
@55654
GACA
+
FFFF
@55655
CACA
+
FFFF
@55656
CACA
+
FFFF
@55657
CACC
+
FFFF
@55658
CACA
+
FFFF
@55659
AACC
+
FFFF
@55660
GACC
+
FFFF
@55661
CACC
+
FFFF
@55662
GACC
+
FFFF
@55663
GACC
+
FFFF
@55664
CACC
+
FFFF
@55665
GACC
+
FFFF
@55666
AACC
+
FFFF
@55667
CACC
+
FFFF
@55668
CACC
+
FFFF
@55669
CACC
+
FFFF
@55670
AACC
+
FFFF
@55671
AACC
+
FFFF
@55672
GACC
+
FFFF
@55673
CACA
+
FFFF
@55674
GACC
+
FFFF
@55675
AACA
+
FFFF
@55676
TACC
+
FFFF
@55677
CACC
+
FFFF
@55678
CACC
+
FFFF
@55679
CACC
+
FFFF
@55680
GACC
+
FFFF
@55681
AACC
+
FFFF
@55682
AACC
+
FFFF
@55683
TACA
+
FFFF
@55684
AACC
+
FFFF
@55685
GACC
+
FFFF
@55686
AACC
+
FFFF
@55687
AACC
+
FFFF
@55688
AACC
+
FFFF
@55689
GACC
+
FFFF
@55690
AACC
+
FFFF
@55691
GACC
+
FFFF
@55692
GACC
+
FFFF
@55693
AACC
+
FFFF
@55694
AACC
+
FFFF
@55695
AACC
+
FFFF
@55696
AACA
+
FFFF
@55697
CACC
+
FFFF
@55698
GACC
+
FFFF
@55699
CACC
+
FFFF
@55700
GACC
+
FFFF
@55701
CACC
+
FFFF
@55702
AACC
+
FFFF
@55703
AACC
+
FFFF
@55704
CACC
+
FFFF
@55705
AACC
+
FFFF
@55706
AACC
+
FFFF
@55707
GACC
+
FFFF
@55708
CACC
+
FFFF
@55709
CACC
+
FFFF
@55710
GACC
+
FFFF
@55711
GACC
+
FFFF
@55712
AACC
+
FFFF
@55713
CACC
+
FFFF
@55714
GACA
+
FFFF
@55715
AACC
+
FFFF
@55716
AACA
+
FFFF
@55717
CACC
+
FFFF
@55718
GACC
+
FFFF
@55719
AACC
+
FFFF
@55720
AACC
+
FFFF
@55721
CACC
+
FFFF
@55722
CACC
+
FFFF
@55723
AACC
+
FFFF
@55724
CACC
+
FFFF
@55725
GACC
+
FFFF
@55726
CACC
+
FFFF
@55727
AACC
+
FFFF
@55728
AACC
+
FFFF
@55729
GACC
+
FFFF
@55730
AACC
+
FFFF
@55731
CACA
+
FFFF
@55732
GACC
+
FFFF
@55733
CACA
+
FFFF
@55734
TACC
+
FFFF
@55735
CACC
+
FFFF
@55736
CACC
+
FFFF
@55737
AACA
+
FFFF
@55738
AACC
+
FFFF
@55739
TACC
+
FFFF
@55740
GACC
+
FFFF
@55741
CACC
+
FFFF
@55742
CACC
+
FFFF
@55743
CACC
+
FFFF
@55744
AACC
+
FFFF
@55745
AACC
+
FFFF
@55746
GACC
+
FFFF
@55747
GACC
+
FFFF
@55748
AACC
+
FFFF
@55749
GACC
+
FFFF
@55750
AACC
+
FFFF
@55751
GACC
+
FFFF
@55752
CACA
+
FFFF
@55753
TACC
+
FFFF
@55754
GACA
+
FFFF
@55755
CACA
+
FFFF
@55756
CACC
+
FFFF
@55757
AACC
+
FFFF
@55758
AACC
+
FFFF
@55759
CACC
+
FFFF
@55760
GACC
+
FFFF
@55761
GACC
+
FFFF
@55762
GACC
+
FFFF
@55763
GACA
+
FFFF
@55764
GACC
+
FFFF
@55765
CACC
+
FFFF
@55766
AACC
+
FFFF
@55767
CACC
+
FFFF
@55768
GACC
+
FFFF
@55769
CACC
+
FFFF
@55770
AACC
+
FFFF
@55771
CACC
+
FFFF
@55772
CACA
+
FFFF
@55773
CACA
+
FFFF
@55774
AACC
+
FFFF
@55775
CACA
+
FFFF
@55776
GACA
+
FFFF
@55777
GACC
+
FFFF
@55778
GACC
+
FFFF
@55779
AACC
+
FFFF
@55780
GACC
+
FFFF
@55781
AACC
+
FFFF
@55782
GACC
+
FFFF
@55783
AACC
+
FFFF
@55784
CACC
+
FFFF
@55785
CACA
+
FFFF
@55786
GACC
+
FFFF
@55787
GACC
+
FFFF
@55788
GACA
+
FFFF
@55789
CACC
+
FFFF
@55790
AACC
+
FFFF
@55791
TACC
+
FFFF
@55792
AACC
+
FFFF
@55793
GACA
+
FFFF
@55794
GACC
+
FFFF
@55795
GACC
+
FFFF
@55796
AACA
+
FFFF
@55797
GACA
+
FFFF
@55798
CACC
+
FFFF
@55799
AACC
+
FFFF
@55800
AACC
+
FFFF
@55801
GACC
+
FFFF
@55802
CACA
+
FFFF
@55803
AACC
+
FFFF
@55804
GACC
+
FFFF
@55805
AACC
+
FFFF
@55806
GACC
+
FFFF
@55807
CACC
+
FFFF
@55808
GACC
+
FFFF
@55809
GACC
+
FFFF
@55810
GACC
+
FFFF
@55811
CACC
+
FFFF
@55812
CACC
+
FFFF
@55813
GACA
+
FFFF
@55814
AACC
+
FFFF
@55815
GACA
+
FFFF
@55816
CACC
+
FFFF
@55817
GACC
+
FFFF
@55818
CACC
+
FFFF
@55819
GACA
+
FFFF
@55820
AACC
+
FFFF
@55821
CACA
+
FFFF
@55822
CACC
+
FFFF
@55823
CACC
+
FFFF
@55824
AACA
+
FFFF
@55825
AACC
+
FFFF
@55826
GACC
+
FFFF
@55827
GACC
+
FFFF
@55828
AACC
+
FFFF
@55829
GACC
+
FFFF
@55830
CACC
+
FFFF
@55831
GACC
+
FFFF
@55832
GACC
+
FFFF
@55833
GACC
+
FFFF
@55834
CACC
+
FFFF
@55835
GACC
+
FFFF
@55836
GACC
+
FFFF
@55837
CACC
+
FFFF
@55838
GACC
+
FFFF
@55839
CACC
+
FFFF
@55840
CACA
+
FFFF
@55841
AACC
+
FFFF
@55842
GACC
+
FFFF
@55843
GACC
+
FFFF
@55844
AATC
+
FFFF
@55845
CACC
+
FFFF
@55846
CACA
+
FFFF
@55847
CACC
+
FFFF
@55848
AACC
+
FFFF
@55849
GACC
+
FFFF
@55850
GACC
+
FFFF
@55851
GACC
+
FFFF
@55852
CACC
+
FFFF
@55853
AACC
+
FFFF
@55854
GACC
+
FFFF
@55855
CACC
+
FFFF
@55856
AACC
+
FFFF
@55857
AACC
+
FFFF
@55858
GACA
+
FFFF
@55859
GACC
+
FFFF
@55860
GACA
+
FFFF
@55861
GACC
+
FFFF
@55862
GACC
+
FFFF
@55863
CACA
+
FFFF
@55864
GACC
+
FFFF
@55865
GACC
+
FFFF
@55866
AACC
+
FFFF
@55867
GACA
+
FFFF
@55868
AACC
+
FFFF
@55869
AACC
+
FFFF
@55870
CACA
+
FFFF
@55871
CACC
+
FFFF
@55872
CACA
+
FFFF
@55873
AACC
+
FFFF
@55874
GACA
+
FFFF
@55875
GACC
+
FFFF
@55876
GACC
+
FFFF
@55877
AACC
+
FFFF
@55878
CACC
+
FFFF
@55879
AACC
+
FFFF
@55880
AACC
+
FFFF
@55881
CACC
+
FFFF
@55882
GACC
+
FFFF
@55883
GACC
+
FFFF
@55884
AACC
+
FFFF
@55885
AACC
+
FFFF
@55886
GACC
+
FFFF
@55887
AACC
+
FFFF
@55888
GACC
+
FFFF
@55889
GACC
+
FFFF
@55890
CACA
+
FFFF
@55891
CACC
+
FFFF
@55892
AACC
+
FFFF
@55893
GACC
+
FFFF
@55894
CACA
+
FFFF
@55895
AACC
+
FFFF
@55896
GACC
+
FFFF
@55897
GACC
+
FFFF
@55898
GACA
+
FFFF
@55899
GACC
+
FFFF
@55900
CACA
+
FFFF
@55901
GACC
+
FFFF
@55902
CACC
+
FFFF
@55903
AACC
+
FFFF
@55904
GACC
+
FFFF
@55905
AACC
+
FFFF
@55906
CACC
+
FFFF
@55907
AACC
+
FFFF
@55908
CACC
+
FFFF
@55909
CACC
+
FFFF
@55910
GACC
+
FFFF
@55911
AACC
+
FFFF
@55912
CACC
+
FFFF
@55913
TACA
+
FFFF
@55914
AACC
+
FFFF
@55915
AACC
+
FFFF
@55916
AACC
+
FFFF
@55917
AACA
+
FFFF
@55918
GACC
+
FFFF
@55919
GACC
+
FFFF
@55920
CACC
+
FFFF
@55921
GAGC
+
FFFF
@55922
GACC
+
FFFF
@55923
AACC
+
FFFF
@55924
CACC
+
FFFF
@55925
GACA
+
FFFF
@55926
CACA
+
FFFF
@55927
GACA
+
FFFF
@55928
CACA
+
FFFF
@55929
GACA
+
FFFF
@55930
AACC
+
FFFF
@55931
AACC
+
FFFF
@55932
AACA
+
FFFF
@55933
CACC
+
FFFF
@55934
CACC
+
FFFF
@55935
CACC
+
FFFF
@55936
GACC
+
FFFF
@55937
AACC
+
FFFF
@55938
AACC
+
FFFF
@55939
AACA
+
FFFF
@55940
AACC
+
FFFF
@55941
AACC
+
FFFF
@55942
CACC
+
FFFF
@55943
AACC
+
FFFF
@55944
CACA
+
FFFF
@55945
CACC
+
FFFF
@55946
AACC
+
FFFF
@55947
AACC
+
FFFF
@55948
GACC
+
FFFF
@55949
CACC
+
FFFF
@55950
GACC
+
FFFF
@55951
CACA
+
FFFF
@55952
AACC
+
FFFF
@55953
AACC
+
FFFF
@55954
AACC
+
FFFF
@55955
GACC
+
FFFF
@55956
GACC
+
FFFF
@55957
TACC
+
FFFF
@55958
AACC
+
FFFF
@55959
CACA
+
FFFF
@55960
AACC
+
FFFF
@55961
CACA
+
FFFF
@55962
CACC
+
FFFF
@55963
GACC
+
FFFF
@55964
AACC
+
FFFF
@55965
GACA
+
FFFF
@55966
CACA
+
FFFF
@55967
AACC
+
FFFF
@55968
GACC
+
FFFF
@55969
GACA
+
FFFF
@55970
CACA
+
FFFF
@55971
TACC
+
FFFF
@55972
CACC
+
FFFF
@55973
AACC
+
FFFF
@55974
GACA
+
FFFF
@55975
AACA
+
FFFF
@55976
CACC
+
FFFF
@55977
GAGC
+
FFFF
@55978
GACC
+
FFFF
@55979
TACC
+
FFFF
@55980
CACC
+
FFFF
@55981
CACC
+
FFFF
@55982
GACC
+
FFFF
@55983
CACA
+
FFFF
@55984
AACC
+
FFFF
@55985
CACC
+
FFFF
@55986
CACA
+
FFFF
@55987
CACC
+
FFFF
@55988
CACC
+
FFFF
@55989
AACC
+
FFFF
@55990
AACC
+
FFFF
@55991
GACA
+
FFFF
@55992
AACC
+
FFFF
@55993
GACC
+
FFFF
@55994
CACC
+
FFFF
@55995
AACC
+
FFFF
@55996
CACC
+
FFFF
@55997
GACC
+
FFFF
@55998
CACA
+
FFFF
@55999
GACA
+
FFFF
@56000
AACC
+
FFFF
@56001
CACA
+
FFFF
@56002
GACC
+
FFFF
@56003
CACC
+
FFFF
@56004
GAGC
+
FFFF
@56005
AACC
+
FFFF
@56006
GACC
+
FFFF
@56007
TACC
+
FFFF
@56008
AACC
+
FFFF
@56009
GACA
+
FFFF
@56010
CACC
+
FFFF
@56011
GACC
+
FFFF
@56012
AACC
+
FFFF
@56013
GACC
+
FFFF
@56014
AACC
+
FFFF
@56015
GACC
+
FFFF
@56016
AACC
+
FFFF
@56017
GACA
+
FFFF
@56018
GACA
+
FFFF
@56019
AACA
+
FFFF
@56020
GACC
+
FFFF
@56021
CACA
+
FFFF
@56022
AACC
+
FFFF
@56023
AACC
+
FFFF
@56024
CACC
+
FFFF
@56025
GACC
+
FFFF
@56026
AACC
+
FFFF
@56027
AACC
+
FFFF
@56028
CACC
+
FFFF
@56029
GACC
+
FFFF
@56030
GACC
+
FFFF
@56031
CACA
+
FFFF
@56032
AACC
+
FFFF
@56033
CACC
+
FFFF
@56034
CACC
+
FFFF
@56035
AACC
+
FFFF
@56036
GACA
+
FFFF
@56037
GACC
+
FFFF
@56038
CACC
+
FFFF
@56039
GACC
+
FFFF
@56040
AACC
+
FFFF
@56041
AACC
+
FFFF
@56042
GACC
+
FFFF
@56043
GACC
+
FFFF
@56044
TACC
+
FFFF
@56045
GACA
+
FFFF
@56046
GACC
+
FFFF
@56047
AACC
+
FFFF
@56048
AACC
+
FFFF
@56049
AACA
+
FFFF
@56050
GACC
+
FFFF
@56051
AACC
+
FFFF
@56052
AACC
+
FFFF
@56053
GACC
+
FFFF
@56054
GACA
+
FFFF
@56055
CACA
+
FFFF
@56056
AACC
+
FFFF
@56057
GACC
+
FFFF
@56058
CACA
+
FFFF
@56059
CACA
+
FFFF
@56060
GACC
+
FFFF
@56061
AACC
+
FFFF
@56062
GACC
+
FFFF
@56063
CACA
+
FFFF
@56064
GACA
+
FFFF
@56065
AACC
+
FFFF
@56066
GACC
+
FFFF
@56067
AACC
+
FFFF
@56068
AACC
+
FFFF
@56069
GACC
+
FFFF
@56070
AACC
+
FFFF
@56071
AACC
+
FFFF
@56072
AACC
+
FFFF
@56073
AACC
+
FFFF
@56074
AACC
+
FFFF
@56075
CACC
+
FFFF
@56076
AACA
+
FFFF
@56077
CACC
+
FFFF
@56078
GACC
+
FFFF
@56079
CACA
+
FFFF
@56080
TACC
+
FFFF
@56081
CACC
+
FFFF
@56082
AACC
+
FFFF
@56083
GACC
+
FFFF
@56084
GACA
+
FFFF
@56085
GACA
+
FFFF
@56086
GACC
+
FFFF
@56087
AACC
+
FFFF
@56088
GACA
+
FFFF
@56089
GACC
+
FFFF
@56090
GACC
+
FFFF
@56091
GACC
+
FFFF
@56092
AACA
+
FFFF
@56093
GACC
+
FFFF
@56094
CACA
+
FFFF
@56095
CACC
+
FFFF
@56096
AACC
+
FFFF
@56097
CACA
+
FFFF
@56098
AACC
+
FFFF
@56099
AACC
+
FFFF
@56100
GACC
+
FFFF
@56101
GACA
+
FFFF
@56102
CACA
+
FFFF
@56103
TACC
+
FFFF
@56104
CACC
+
FFFF
@56105
AACC
+
FFFF
@56106
CACC
+
FFFF
@56107
CACC
+
FFFF
@56108
AACC
+
FFFF
@56109
CACC
+
FFFF
@56110
AACC
+
FFFF
@56111
GACC
+
FFFF
@56112
GACC
+
FFFF
@56113
AACC
+
FFFF
@56114
CACA
+
FFFF
@56115
GACA
+
FFFF
@56116
GACA
+
FFFF
@56117
GACC
+
FFFF
@56118
AACC
+
FFFF
@56119
GACA
+
FFFF
@56120
CACA
+
FFFF
@56121
CACA
+
FFFF
@56122
AACC
+
FFFF
@56123
GACA
+
FFFF
@56124
CACC
+
FFFF
@56125
GACC
+
FFFF
@56126
GACC
+
FFFF
@56127
AACC
+
FFFF
@56128
GACC
+
FFFF
@56129
GACA
+
FFFF
@56130
AACC
+
FFFF
@56131
AACC
+
FFFF
@56132
AACC
+
FFFF
@56133
CACC
+
FFFF
@56134
CACC
+
FFFF
@56135
GACA
+
FFFF
@56136
AACC
+
FFFF
@56137
CACA
+
FFFF
@56138
GACC
+
FFFF
@56139
CACC
+
FFFF
@56140
AACC
+
FFFF
@56141
GACC
+
FFFF
@56142
AACC
+
FFFF
@56143
CACC
+
FFFF
@56144
AACC
+
FFFF
@56145
AACC
+
FFFF
@56146
AACC
+
FFFF
@56147
CACC
+
FFFF
@56148
CACC
+
FFFF
@56149
AACC
+
FFFF
@56150
AACC
+
FFFF
@56151
GACC
+
FFFF
@56152
AACC
+
FFFF
@56153
CACA
+
FFFF
@56154
GACC
+
FFFF
@56155
CACA
+
FFFF
@56156
GACC
+
FFFF
@56157
CACA
+
FFFF
@56158
GACC
+
FFFF
@56159
AACC
+
FFFF
@56160
AACC
+
FFFF
@56161
GACC
+
FFFF
@56162
CACA
+
FFFF
@56163
AACC
+
FFFF
@56164
CACA
+
FFFF
@56165
CACC
+
FFFF
@56166
CACA
+
FFFF
@56167
AACC
+
FFFF
@56168
GACC
+
FFFF
@56169
GACA
+
FFFF
@56170
GACC
+
FFFF
@56171
GACC
+
FFFF
@56172
GACC
+
FFFF
@56173
CACA
+
FFFF
@56174
GACC
+
FFFF
@56175
GACC
+
FFFF
@56176
AACC
+
FFFF
@56177
GACA
+
FFFF
@56178
CACC
+
FFFF
@56179
AACC
+
FFFF
@56180
CACC
+
FFFF
@56181
AACC
+
FFFF
@56182
AACC
+
FFFF
@56183
AACC
+
FFFF
@56184
AACC
+
FFFF
@56185
CACA
+
FFFF
@56186
GACA
+
FFFF
@56187
CACC
+
FFFF
@56188
AACC
+
FFFF
@56189
CACC
+
FFFF
@56190
AACC
+
FFFF
@56191
AACC
+
FFFF
@56192
GACC
+
FFFF
@56193
CACC
+
FFFF
@56194
GACA
+
FFFF
@56195
AACC
+
FFFF
@56196
AACC
+
FFFF
@56197
AACC
+
FFFF
@56198
CACA
+
FFFF
@56199
CACC
+
FFFF
@56200
GACC
+
FFFF
@56201
GACA
+
FFFF
@56202
CACC
+
FFFF
@56203
AACC
+
FFFF
@56204
AACA
+
FFFF
@56205
CACC
+
FFFF
@56206
CACA
+
FFFF
@56207
AACC
+
FFFF
@56208
AACC
+
FFFF
@56209
AACC
+
FFFF
@56210
GACC
+
FFFF
@56211
AACC
+
FFFF
@56212
AACC
+
FFFF
@56213
GACC
+
FFFF
@56214
AACC
+
FFFF
@56215
GACC
+
FFFF
@56216
AACC
+
FFFF
@56217
GACC
+
FFFF
@56218
CACC
+
FFFF
@56219
GACC
+
FFFF
@56220
AACC
+
FFFF
@56221
GACC
+
FFFF
@56222
CACC
+
FFFF
@56223
AACC
+
FFFF
@56224
CACC
+
FFFF
@56225
CACC
+
FFFF
@56226
GACC
+
FFFF
@56227
AACC
+
FFFF
@56228
GACC
+
FFFF
@56229
GACA
+
FFFF
@56230
AACC
+
FFFF
@56231
AACC
+
FFFF
@56232
AACC
+
FFFF
@56233
AACC
+
FFFF
@56234
AACC
+
FFFF
@56235
TACC
+
FFFF
@56236
CACA
+
FFFF
@56237
GATC
+
FFFF
@56238
AACC
+
FFFF
@56239
AACC
+
FFFF
@56240
GACA
+
FFFF
@56241
AACC
+
FFFF
@56242
GACC
+
FFFF
@56243
CACA
+
FFFF
@56244
AACC
+
FFFF
@56245
CACC
+
FFFF
@56246
GACC
+
FFFF
@56247
AACA
+
FFFF
@56248
AACC
+
FFFF
@56249
GACC
+
FFFF
@56250
AACC
+
FFFF
@56251
GACC
+
FFFF
@56252
GACC
+
FFFF
@56253
GACC
+
FFFF
@56254
AACC
+
FFFF
@56255
AACC
+
FFFF
@56256
AACC
+
FFFF
@56257
GACC
+
FFFF
@56258
AACC
+
FFFF
@56259
GACC
+
FFFF
@56260
GACC
+
FFFF
@56261
AACC
+
FFFF
@56262
AACA
+
FFFF
@56263
AACC
+
FFFF
@56264
AACC
+
FFFF
@56265
CACA
+
FFFF
@56266
GACA
+
FFFF
@56267
AACC
+
FFFF
@56268
AACC
+
FFFF
@56269
GACC
+
FFFF
@56270
AACC
+
FFFF
@56271
GACC
+
FFFF
@56272
CACC
+
FFFF
@56273
AACC
+
FFFF
@56274
GACC
+
FFFF
@56275
GACC
+
FFFF
@56276
CACC
+
FFFF
@56277
GACC
+
FFFF
@56278
CACA
+
FFFF
@56279
AACA
+
FFFF
@56280
GACA
+
FFFF
@56281
CACA
+
FFFF
@56282
AACC
+
FFFF
@56283
CACC
+
FFFF
@56284
TACC
+
FFFF
@56285
GACC
+
FFFF
@56286
GACA
+
FFFF
@56287
GACA
+
FFFF
@56288
AACA
+
FFFF
@56289
AACC
+
FFFF
@56290
CACA
+
FFFF
@56291
GACC
+
FFFF
@56292
CACC
+
FFFF
@56293
GACC
+
FFFF
@56294
AACC
+
FFFF
@56295
CACC
+
FFFF
@56296
CACA
+
FFFF
@56297
AACC
+
FFFF
@56298
CACC
+
FFFF
@56299
GACC
+
FFFF
@56300
GACC
+
FFFF
@56301
GACC
+
FFFF
@56302
TACC
+
FFFF
@56303
CACC
+
FFFF
@56304
AACC
+
FFFF
@56305
AACC
+
FFFF
@56306
AACC
+
FFFF
@56307
AACC
+
FFFF
@56308
GACA
+
FFFF
@56309
GACC
+
FFFF
@56310
GACC
+
FFFF
@56311
AACC
+
FFFF
@56312
AACC
+
FFFF
@56313
CACC
+
FFFF
@56314
AACC
+
FFFF
@56315
CACC
+
FFFF
@56316
GACC
+
FFFF
@56317
AACA
+
FFFF
@56318
AACC
+
FFFF
@56319
AACA
+
FFFF
@56320
GACA
+
FFFF
@56321
CACC
+
FFFF
@56322
AACC
+
FFFF
@56323
GACA
+
FFFF
@56324
TACC
+
FFFF
@56325
TACC
+
FFFF
@56326
TACC
+
FFFF
@56327
CACC
+
FFFF
@56328
CACC
+
FFFF
@56329
CACC
+
FFFF
@56330
GACC
+
FFFF
@56331
AACC
+
FFFF
@56332
AACC
+
FFFF
@56333
GACC
+
FFFF
@56334
AACC
+
FFFF
@56335
CACA
+
FFFF
@56336
GACC
+
FFFF
@56337
GACA
+
FFFF
@56338
GACC
+
FFFF
@56339
CACA
+
FFFF
@56340
CACC
+
FFFF
@56341
GACC
+
FFFF
@56342
AACC
+
FFFF
@56343
CACC
+
FFFF
@56344
GACA
+
FFFF
@56345
AACC
+
FFFF
@56346
GACA
+
FFFF
@56347
AACC
+
FFFF
@56348
AACC
+
FFFF
@56349
CACC
+
FFFF
@56350
CACA
+
FFFF
@56351
GACC
+
FFFF
@56352
GACC
+
FFFF
@56353
CACC
+
FFFF
@56354
GACC
+
FFFF
@56355
CACA
+
FFFF
@56356
CACC
+
FFFF
@56357
CACA
+
FFFF
@56358
GACC
+
FFFF
@56359
AACC
+
FFFF
@56360
AACC
+
FFFF
@56361
CACC
+
FFFF
@56362
CACA
+
FFFF
@56363
CACC
+
FFFF
@56364
AACC
+
FFFF
@56365
GACA
+
FFFF
@56366
CACC
+
FFFF
@56367
AACC
+
FFFF
@56368
AACC
+
FFFF
@56369
CACA
+
FFFF
@56370
GACC
+
FFFF
@56371
CACC
+
FFFF
@56372
CACC
+
FFFF
@56373
AACC
+
FFFF
@56374
GACC
+
FFFF
@56375
GACC
+
FFFF
@56376
GACA
+
FFFF
@56377
AACC
+
FFFF
@56378
GACC
+
FFFF
@56379
AACC
+
FFFF
@56380
CACA
+
FFFF
@56381
AACC
+
FFFF
@56382
AACC
+
FFFF
@56383
GACA
+
FFFF
@56384
AACC
+
FFFF
@56385
CACA
+
FFFF
@56386
GACC
+
FFFF
@56387
CACC
+
FFFF
@56388
AACC
+
FFFF
@56389
CACC
+
FFFF
@56390
AACC
+
FFFF
@56391
GACC
+
FFFF
@56392
AACC
+
FFFF
@56393
CACC
+
FFFF
@56394
GACC
+
FFFF
@56395
AACC
+
FFFF
@56396
GACC
+
FFFF
@56397
AACC
+
FFFF
@56398
AACC
+
FFFF
@56399
GACC
+
FFFF
@56400
GACC
+
FFFF
@56401
GACC
+
FFFF
@56402
GACC
+
FFFF
@56403
CACC
+
FFFF
@56404
GACA
+
FFFF
@56405
CACC
+
FFFF
@56406
GACC
+
FFFF
@56407
AACC
+
FFFF
@56408
CACC
+
FFFF
@56409
AACC
+
FFFF
@56410
AACC
+
FFFF
@56411
AACC
+
FFFF
@56412
CACC
+
FFFF
@56413
CACC
+
FFFF
@56414
CACC
+
FFFF
@56415
CACA
+
FFFF
@56416
GACA
+
FFFF
@56417
GACC
+
FFFF
@56418
GACC
+
FFFF
@56419
GACA
+
FFFF
@56420
GACC
+
FFFF
@56421
AACC
+
FFFF
@56422
GACA
+
FFFF
@56423
GACA
+
FFFF
@56424
GACC
+
FFFF
@56425
GACC
+
FFFF
@56426
GACC
+
FFFF
@56427
CACC
+
FFFF
@56428
AACC
+
FFFF
@56429
AACA
+
FFFF
@56430
GACC
+
FFFF
@56431
CACC
+
FFFF
@56432
CACC
+
FFFF
@56433
GACA
+
FFFF
@56434
GACC
+
FFFF
@56435
AACC
+
FFFF
@56436
GACC
+
FFFF
@56437
CACC
+
FFFF
@56438
CACA
+
FFFF
@56439
AACC
+
FFFF
@56440
GACC
+
FFFF
@56441
GACA
+
FFFF
@56442
GACC
+
FFFF
@56443
CACC
+
FFFF
@56444
AACC
+
FFFF
@56445
GACC
+
FFFF
@56446
AACC
+
FFFF
@56447
GACC
+
FFFF
@56448
GACC
+
FFFF
@56449
GACC
+
FFFF
@56450
CACA
+
FFFF
@56451
GACC
+
FFFF
@56452
CACC
+
FFFF
@56453
AACC
+
FFFF
@56454
CACA
+
FFFF
@56455
GACC
+
FFFF
@56456
GACA
+
FFFF
@56457
AACC
+
FFFF
@56458
GACA
+
FFFF
@56459
CACC
+
FFFF
@56460
GACC
+
FFFF
@56461
AACC
+
FFFF
@56462
GACC
+
FFFF
@56463
CACC
+
FFFF
@56464
GACC
+
FFFF
@56465
TACC
+
FFFF
@56466
AACC
+
FFFF
@56467
AACA
+
FFFF
@56468
GACC
+
FFFF
@56469
AACC
+
FFFF
@56470
AACC
+
FFFF
@56471
GACC
+
FFFF
@56472
GACC
+
FFFF
@56473
CACC
+
FFFF
@56474
CACC
+
FFFF
@56475
TACA
+
FFFF
@56476
GACC
+
FFFF
@56477
GACA
+
FFFF
@56478
AACC
+
FFFF
@56479
CACC
+
FFFF
@56480
CACC
+
FFFF
@56481
CACA
+
FFFF
@56482
GACC
+
FFFF
@56483
AACC
+
FFFF
@56484
CACC
+
FFFF
@56485
AACC
+
FFFF
@56486
GACC
+
FFFF
@56487
GACA
+
FFFF
@56488
AACC
+
FFFF
@56489
CACC
+
FFFF
@56490
AACC
+
FFFF
@56491
GACC
+
FFFF
@56492
CACC
+
FFFF
@56493
CACC
+
FFFF
@56494
AACC
+
FFFF
@56495
CACC
+
FFFF
@56496
AACC
+
FFFF
@56497
AACC
+
FFFF
@56498
AACC
+
FFFF
@56499
GACA
+
FFFF
@56500
GACC
+
FFFF
@56501
AACC
+
FFFF
@56502
GACC
+
FFFF
@56503
CACA
+
FFFF
@56504
AACC
+
FFFF
@56505
GACC
+
FFFF
@56506
CACC
+
FFFF
@56507
GACA
+
FFFF
@56508
AACC
+
FFFF
@56509
GACC
+
FFFF
@56510
AACC
+
FFFF
@56511
AACC
+
FFFF
@56512
CACC
+
FFFF
@56513
GACC
+
FFFF
@56514
CACA
+
FFFF
@56515
AACC
+
FFFF
@56516
AACC
+
FFFF
@56517
AACC
+
FFFF
@56518
GACA
+
FFFF
@56519
CACC
+
FFFF
@56520
GACC
+
FFFF
@56521
AACC
+
FFFF
@56522
GACC
+
FFFF
@56523
CACC
+
FFFF
@56524
GACC
+
FFFF
@56525
GACC
+
FFFF
@56526
CACC
+
FFFF
@56527
AACC
+
FFFF
@56528
AACC
+
FFFF
@56529
AACA
+
FFFF
@56530
AACC
+
FFFF
@56531
AACC
+
FFFF
@56532
AACC
+
FFFF
@56533
GACC
+
FFFF
@56534
GACC
+
FFFF
@56535
CACC
+
FFFF
@56536
AACC
+
FFFF
@56537
AACC
+
FFFF
@56538
AACC
+
FFFF
@56539
AACC
+
FFFF
@56540
CACC
+
FFFF
@56541
CACC
+
FFFF
@56542
CACA
+
FFFF
@56543
AACC
+
FFFF
@56544
GACA
+
FFFF
@56545
GACA
+
FFFF
@56546
GACC
+
FFFF
@56547
GACC
+
FFFF
@56548
CACC
+
FFFF
@56549
GACA
+
FFFF
@56550
TACC
+
FFFF
@56551
AACC
+
FFFF
@56552
GACC
+
FFFF
@56553
AACC
+
FFFF
@56554
AACC
+
FFFF
@56555
CACC
+
FFFF
@56556
CACC
+
FFFF
@56557
CACC
+
FFFF
@56558
AACC
+
FFFF
@56559
GACC
+
FFFF
@56560
AACC
+
FFFF
@56561
CACA
+
FFFF
@56562
GACA
+
FFFF
@56563
GACC
+
FFFF
@56564
GACC
+
FFFF
@56565
GACC
+
FFFF
@56566
CACC
+
FFFF
@56567
CACC
+
FFFF
@56568
GACC
+
FFFF
@56569
AACC
+
FFFF
@56570
GACC
+
FFFF
@56571
CACC
+
FFFF
@56572
GACC
+
FFFF
@56573
GACA
+
FFFF
@56574
AACC
+
FFFF
@56575
GACC
+
FFFF
@56576
CACA
+
FFFF
@56577
CACC
+
FFFF
@56578
AACC
+
FFFF
@56579
CACC
+
FFFF
@56580
GACA
+
FFFF
@56581
GACC
+
FFFF
@56582
AACC
+
FFFF
@56583
CACC
+
FFFF
@56584
GACC
+
FFFF
@56585
TACC
+
FFFF
@56586
GACC
+
FFFF
@56587
AACC
+
FFFF
@56588
GACA
+
FFFF
@56589
AACC
+
FFFF
@56590
CACC
+
FFFF
@56591
AACC
+
FFFF
@56592
GACC
+
FFFF
@56593
CACC
+
FFFF
@56594
AACC
+
FFFF
@56595
GACC
+
FFFF
@56596
AACC
+
FFFF
@56597
AACC
+
FFFF
@56598
GACA
+
FFFF
@56599
AACC
+
FFFF
@56600
AACC
+
FFFF
@56601
AACC
+
FFFF
@56602
GACC
+
FFFF
@56603
CACC
+
FFFF
@56604
CACA
+
FFFF
@56605
AACC
+
FFFF
@56606
CACC
+
FFFF
@56607
CACC
+
FFFF
@56608
GACC
+
FFFF
@56609
AACC
+
FFFF
@56610
GACC
+
FFFF
@56611
GACC
+
FFFF
@56612
GACA
+
FFFF
@56613
AACC
+
FFFF
@56614
GACC
+
FFFF
@56615
CACC
+
FFFF
@56616
GACC
+
FFFF
@56617
GACC
+
FFFF
@56618
GACA
+
FFFF
@56619
AACC
+
FFFF
@56620
GACA
+
FFFF
@56621
AACC
+
FFFF
@56622
AACC
+
FFFF
@56623
CACC
+
FFFF
@56624
GACC
+
FFFF
@56625
GACC
+
FFFF
@56626
GACA
+
FFFF
@56627
CACC
+
FFFF
@56628
CACA
+
FFFF
@56629
GACA
+
FFFF
@56630
AACC
+
FFFF
@56631
GACC
+
FFFF
@56632
CACC
+
FFFF
@56633
AACC
+
FFFF
@56634
CACC
+
FFFF
@56635
AACC
+
FFFF
@56636
GACC
+
FFFF
@56637
GACA
+
FFFF
@56638
GACC
+
FFFF
@56639
AACA
+
FFFF
@56640
GACC
+
FFFF
@56641
GACA
+
FFFF
@56642
AACC
+
FFFF
@56643
AACC
+
FFFF
@56644
AACC
+
FFFF
@56645
AACC
+
FFFF
@56646
CACA
+
FFFF
@56647
CACC
+
FFFF
@56648
CACA
+
FFFF
@56649
GACC
+
FFFF
@56650
GACC
+
FFFF
@56651
CACA
+
FFFF
@56652
CACC
+
FFFF
@56653
CACA
+
FFFF
@56654
CACC
+
FFFF
@56655
AACC
+
FFFF
@56656
CACA
+
FFFF
@56657
CACA
+
FFFF
@56658
CACA
+
FFFF
@56659
AACC
+
FFFF
@56660
CACC
+
FFFF
@56661
AACA
+
FFFF
@56662
AACC
+
FFFF
@56663
GACA
+
FFFF
@56664
GACA
+
FFFF
@56665
AACC
+
FFFF
@56666
GACC
+
FFFF
@56667
AACC
+
FFFF
@56668
CACC
+
FFFF
@56669
AACC
+
FFFF
@56670
GACC
+
FFFF
@56671
AACC
+
FFFF
@56672
AACC
+
FFFF
@56673
GACC
+
FFFF
@56674
CACC
+
FFFF
@56675
CACC
+
FFFF
@56676
AACC
+
FFFF
@56677
GACC
+
FFFF
@56678
AACC
+
FFFF
@56679
GACC
+
FFFF
@56680
GACC
+
FFFF
@56681
GACC
+
FFFF
@56682
AACC
+
FFFF
@56683
GACC
+
FFFF
@56684
CACC
+
FFFF
@56685
AACC
+
FFFF
@56686
TACC
+
FFFF
@56687
AACC
+
FFFF
@56688
GACC
+
FFFF
@56689
CACA
+
FFFF
@56690
GACA
+
FFFF
@56691
GACC
+
FFFF
@56692
CACA
+
FFFF
@56693
CACC
+
FFFF
@56694
CACC
+
FFFF
@56695
AACC
+
FFFF
@56696
GACC
+
FFFF
@56697
CACC
+
FFFF
@56698
GACC
+
FFFF
@56699
GACC
+
FFFF
@56700
GACC
+
FFFF
@56701
GACC
+
FFFF
@56702
CATC
+
FFFF
@56703
GACC
+
FFFF
@56704
AACC
+
FFFF
@56705
AACC
+
FFFF
@56706
AACC
+
FFFF
@56707
CACA
+
FFFF
@56708
AACC
+
FFFF
@56709
CACC
+
FFFF
@56710
AACC
+
FFFF
@56711
CACA
+
FFFF
@56712
GACA
+
FFFF
@56713
GACC
+
FFFF
@56714
CACC
+
FFFF
@56715
CACC
+
FFFF
@56716
AACC
+
FFFF
@56717
CACC
+
FFFF
@56718
CACC
+
FFFF
@56719
AACC
+
FFFF
@56720
CACA
+
FFFF
@56721
GACC
+
FFFF
@56722
GACC
+
FFFF
@56723
CACC
+
FFFF
@56724
AACC
+
FFFF
@56725
GACC
+
FFFF
@56726
AACC
+
FFFF
@56727
AACC
+
FFFF
@56728
GACC
+
FFFF
@56729
AACC
+
FFFF
@56730
GACC
+
FFFF
@56731
AACC
+
FFFF
@56732
CACA
+
FFFF
@56733
CACC
+
FFFF
@56734
GACC
+
FFFF
@56735
CACC
+
FFFF
@56736
AACC
+
FFFF
@56737
GACA
+
FFFF
@56738
AACC
+
FFFF
@56739
AACC
+
FFFF
@56740
AACC
+
FFFF
@56741
GACC
+
FFFF
@56742
AACC
+
FFFF
@56743
GACA
+
FFFF
@56744
GACA
+
FFFF
@56745
GACC
+
FFFF
@56746
CACC
+
FFFF
@56747
AACC
+
FFFF
@56748
CACA
+
FFFF
@56749
GACC
+
FFFF
@56750
GACC
+
FFFF
@56751
GACC
+
FFFF
@56752
GACC
+
FFFF
@56753
CACA
+
FFFF
@56754
GACC
+
FFFF
@56755
GACC
+
FFFF
@56756
AACC
+
FFFF
@56757
GACC
+
FFFF
@56758
CACC
+
FFFF
@56759
GACC
+
FFFF
@56760
TACC
+
FFFF
@56761
CACC
+
FFFF
@56762
GACC
+
FFFF
@56763
AACC
+
FFFF
@56764
CACC
+
FFFF
@56765
CACC
+
FFFF
@56766
CACC
+
FFFF
@56767
CACA
+
FFFF
@56768
AACC
+
FFFF
@56769
GACC
+
FFFF
@56770
CACC
+
FFFF
@56771
GACC
+
FFFF
@56772
CACC
+
FFFF
@56773
GACC
+
FFFF
@56774
GACC
+
FFFF
@56775
CACA
+
FFFF
@56776
AACC
+
FFFF
@56777
GACC
+
FFFF
@56778
AACC
+
FFFF
@56779
GACC
+
FFFF
@56780
AACC
+
FFFF
@56781
GACC
+
FFFF
@56782
AACC
+
FFFF
@56783
CACC
+
FFFF
@56784
GACA
+
FFFF
@56785
GACC
+
FFFF
@56786
GACC
+
FFFF
@56787
GACC
+
FFFF
@56788
GACC
+
FFFF
@56789
AACC
+
FFFF
@56790
GACC
+
FFFF
@56791
CACA
+
FFFF
@56792
AACC
+
FFFF
@56793
AACC
+
FFFF
@56794
AACC
+
FFFF
@56795
GACC
+
FFFF
@56796
GACC
+
FFFF
@56797
GACC
+
FFFF
@56798
GACC
+
FFFF
@56799
AACC
+
FFFF
@56800
AACC
+
FFFF
@56801
GACC
+
FFFF
@56802
AACC
+
FFFF
@56803
CACC
+
FFFF
@56804
GACC
+
FFFF
@56805
GACC
+
FFFF
@56806
AACC
+
FFFF
@56807
GACC
+
FFFF
@56808
CACA
+
FFFF
@56809
CACC
+
FFFF
@56810
AACA
+
FFFF
@56811
CACC
+
FFFF
@56812
GACC
+
FFFF
@56813
GACC
+
FFFF
@56814
GACA
+
FFFF
@56815
GACC
+
FFFF
@56816
GACC
+
FFFF
@56817
CACA
+
FFFF
@56818
CACC
+
FFFF
@56819
AACA
+
FFFF
@56820
AACC
+
FFFF
@56821
AACC
+
FFFF
@56822
CACC
+
FFFF
@56823
AACC
+
FFFF
@56824
GACC
+
FFFF
@56825
GACC
+
FFFF
@56826
GACC
+
FFFF
@56827
CACA
+
FFFF
@56828
CACA
+
FFFF
@56829
GACC
+
FFFF
@56830
CACA
+
FFFF
@56831
CACA
+
FFFF
@56832
AACC
+
FFFF
@56833
CACC
+
FFFF
@56834
CACA
+
FFFF
@56835
AACA
+
FFFF
@56836
CACA
+
FFFF
@56837
AACC
+
FFFF
@56838
GACA
+
FFFF
@56839
CACC
+
FFFF
@56840
AACA
+
FFFF
@56841
GACA
+
FFFF
@56842
GACC
+
FFFF
@56843
GACC
+
FFFF
@56844
AACC
+
FFFF
@56845
AACC
+
FFFF
@56846
AACC
+
FFFF
@56847
AACC
+
FFFF
@56848
CACC
+
FFFF
@56849
GACC
+
FFFF
@56850
GACC
+
FFFF
@56851
AACC
+
FFFF
@56852
GACA
+
FFFF
@56853
CACC
+
FFFF
@56854
AACC
+
FFFF
@56855
AACC
+
FFFF
@56856
AACC
+
FFFF
@56857
GACC
+
FFFF
@56858
AACC
+
FFFF
@56859
AACC
+
FFFF
@56860
CACC
+
FFFF
@56861
AACC
+
FFFF
@56862
GACC
+
FFFF
@56863
AACC
+
FFFF
@56864
AACC
+
FFFF
@56865
AACC
+
FFFF
@56866
AACC
+
FFFF
@56867
GACC
+
FFFF
@56868
GACA
+
FFFF
@56869
TACC
+
FFFF
@56870
GACC
+
FFFF
@56871
GACA
+
FFFF
@56872
AACC
+
FFFF
@56873
CACC
+
FFFF
@56874
AACC
+
FFFF
@56875
AACC
+
FFFF
@56876
GACC
+
FFFF
@56877
CACA
+
FFFF
@56878
CACA
+
FFFF
@56879
AACC
+
FFFF
@56880
CACC
+
FFFF
@56881
CACA
+
FFFF
@56882
GACC
+
FFFF
@56883
AACC
+
FFFF
@56884
CACA
+
FFFF
@56885
GACC
+
FFFF
@56886
CACC
+
FFFF
@56887
AACC
+
FFFF
@56888
AACC
+
FFFF
@56889
GACC
+
FFFF
@56890
CACC
+
FFFF
@56891
GACA
+
FFFF
@56892
GACA
+
FFFF
@56893
GACA
+
FFFF
@56894
CACC
+
FFFF
@56895
GACC
+
FFFF
@56896
GACC
+
FFFF
@56897
AATC
+
FFFF
@56898
CACC
+
FFFF
@56899
CACC
+
FFFF
@56900
CACC
+
FFFF
@56901
CACA
+
FFFF
@56902
GACA
+
FFFF
@56903
AACC
+
FFFF
@56904
GACC
+
FFFF
@56905
CACC
+
FFFF
@56906
GACA
+
FFFF
@56907
CACA
+
FFFF
@56908
GACC
+
FFFF
@56909
CACC
+
FFFF
@56910
CACC
+
FFFF
@56911
GACC
+
FFFF
@56912
AACC
+
FFFF
@56913
GACC
+
FFFF
@56914
GACA
+
FFFF
@56915
GACC
+
FFFF
@56916
AACC
+
FFFF
@56917
GACC
+
FFFF
@56918
GACC
+
FFFF
@56919
GACC
+
FFFF
@56920
CACC
+
FFFF
@56921
GACC
+
FFFF
@56922
GACC
+
FFFF
@56923
AACC
+
FFFF
@56924
GACC
+
FFFF
@56925
GACC
+
FFFF
@56926
GACC
+
FFFF
@56927
GACA
+
FFFF
@56928
AACC
+
FFFF
@56929
GACC
+
FFFF
@56930
AACC
+
FFFF
@56931
CACA
+
FFFF
@56932
TACC
+
FFFF
@56933
GACA
+
FFFF
@56934
GACC
+
FFFF
@56935
CACC
+
FFFF
@56936
GACA
+
FFFF
@56937
CACA
+
FFFF
@56938
GACC
+
FFFF
@56939
CACA
+
FFFF
@56940
AACC
+
FFFF
@56941
GACC
+
FFFF
@56942
AACC
+
FFFF
@56943
CACA
+
FFFF
@56944
CACA
+
FFFF
@56945
GACC
+
FFFF
@56946
GACC
+
FFFF
@56947
GACC
+
FFFF
@56948
AACC
+
FFFF
@56949
GACA
+
FFFF
@56950
CATC
+
FFFF
@56951
AACC
+
FFFF
@56952
CACC
+
FFFF
@56953
AACC
+
FFFF
@56954
GACC
+
FFFF
@56955
CACC
+
FFFF
@56956
CACC
+
FFFF
@56957
AACC
+
FFFF
@56958
AACC
+
FFFF
@56959
AACC
+
FFFF
@56960
AACC
+
FFFF
@56961
GACC
+
FFFF
@56962
GACC
+
FFFF
@56963
CACC
+
FFFF
@56964
GACC
+
FFFF
@56965
AACC
+
FFFF
@56966
CACA
+
FFFF
@56967
AACC
+
FFFF
@56968
CACC
+
FFFF
@56969
GACA
+
FFFF
@56970
CACC
+
FFFF
@56971
AACC
+
FFFF
@56972
GACC
+
FFFF
@56973
AACC
+
FFFF
@56974
GACC
+
FFFF
@56975
GACC
+
FFFF
@56976
AACC
+
FFFF
@56977
GACC
+
FFFF
@56978
AACC
+
FFFF
@56979
AACA
+
FFFF
@56980
GACC
+
FFFF
@56981
CACC
+
FFFF
@56982
GACC
+
FFFF
@56983
AACC
+
FFFF
@56984
AACC
+
FFFF
@56985
CACC
+
FFFF
@56986
AACC
+
FFFF
@56987
TACC
+
FFFF
@56988
AACC
+
FFFF
@56989
AACC
+
FFFF
@56990
AACC
+
FFFF
@56991
AACC
+
FFFF
@56992
GACC
+
FFFF
@56993
CACC
+
FFFF
@56994
AACC
+
FFFF
@56995
TACC
+
FFFF
@56996
AACC
+
FFFF
@56997
AACC
+
FFFF
@56998
GACC
+
FFFF
@56999
AACC
+
FFFF
@57000
CACC
+
FFFF
@57001
CACC
+
FFFF
@57002
GACC
+
FFFF
@57003
GACA
+
FFFF
@57004
CACA
+
FFFF
@57005
GACC
+
FFFF
@57006
AACC
+
FFFF
@57007
CACC
+
FFFF
@57008
GACC
+
FFFF
@57009
GACC
+
FFFF
@57010
AACC
+
FFFF
@57011
GACC
+
FFFF
@57012
CACA
+
FFFF
@57013
GACC
+
FFFF
@57014
AACC
+
FFFF
@57015
CACC
+
FFFF
@57016
AACC
+
FFFF
@57017
AACC
+
FFFF
@57018
AACC
+
FFFF
@57019
GACC
+
FFFF
@57020
GACC
+
FFFF
@57021
AACC
+
FFFF
@57022
GACA
+
FFFF
@57023
CACC
+
FFFF
@57024
GACC
+
FFFF
@57025
GACC
+
FFFF
@57026
AACC
+
FFFF
@57027
CACA
+
FFFF
@57028
GACC
+
FFFF
@57029
CACC
+
FFFF
@57030
AACC
+
FFFF
@57031
GACC
+
FFFF
@57032
GACA
+
FFFF
@57033
AACC
+
FFFF
@57034
GACC
+
FFFF
@57035
AACC
+
FFFF
@57036
AACC
+
FFFF
@57037
AACC
+
FFFF
@57038
AACC
+
FFFF
@57039
CACC
+
FFFF
@57040
AACC
+
FFFF
@57041
GACA
+
FFFF
@57042
GACC
+
FFFF
@57043
GACC
+
FFFF
@57044
AACC
+
FFFF
@57045
AACC
+
FFFF
@57046
GACC
+
FFFF
@57047
GACC
+
FFFF
@57048
CACC
+
FFFF
@57049
GACC
+
FFFF
@57050
CACC
+
FFFF
@57051
CACA
+
FFFF
@57052
GACA
+
FFFF
@57053
GACA
+
FFFF
@57054
CACC
+
FFFF
@57055
GACC
+
FFFF
@57056
GACA
+
FFFF
@57057
CACC
+
FFFF
@57058
AACC
+
FFFF
@57059
AACC
+
FFFF
@57060
AACA
+
FFFF
@57061
CACA
+
FFFF
@57062
GACA
+
FFFF
@57063
GACC
+
FFFF
@57064
GACC
+
FFFF
@57065
AACC
+
FFFF
@57066
GACA
+
FFFF
@57067
AACC
+
FFFF
@57068
AACC
+
FFFF
@57069
GACC
+
FFFF
@57070
AACC
+
FFFF
@57071
GACC
+
FFFF
@57072
GACC
+
FFFF
@57073
AACC
+
FFFF
@57074
AACC
+
FFFF
@57075
AACC
+
FFFF
@57076
CACC
+
FFFF
@57077
CACC
+
FFFF
@57078
AACC
+
FFFF
@57079
CACA
+
FFFF
@57080
GACC
+
FFFF
@57081
CACC
+
FFFF
@57082
GACC
+
FFFF
@57083
GACC
+
FFFF
@57084
GACC
+
FFFF
@57085
GACC
+
FFFF
@57086
AACC
+
FFFF
@57087
CACA
+
FFFF
@57088
CACA
+
FFFF
@57089
CACC
+
FFFF
@57090
AACC
+
FFFF
@57091
GACC
+
FFFF
@57092
AACC
+
FFFF
@57093
AACC
+
FFFF
@57094
GACC
+
FFFF
@57095
CACC
+
FFFF
@57096
AACC
+
FFFF
@57097
GACC
+
FFFF
@57098
GACC
+
FFFF
@57099
AACC
+
FFFF
@57100
AACC
+
FFFF
@57101
TACC
+
FFFF
@57102
GACC
+
FFFF
@57103
GACC
+
FFFF
@57104
GACC
+
FFFF
@57105
AACC
+
FFFF
@57106
GACC
+
FFFF
@57107
AACC
+
FFFF
@57108
GACC
+
FFFF
@57109
GACC
+
FFFF
@57110
AACC
+
FFFF
@57111
GACC
+
FFFF
@57112
AACC
+
FFFF
@57113
GACC
+
FFFF
@57114
AACC
+
FFFF
@57115
GACC
+
FFFF
@57116
GACC
+
FFFF
@57117
AACC
+
FFFF
@57118
AACC
+
FFFF
@57119
AACC
+
FFFF
@57120
AACC
+
FFFF
@57121
GACC
+
FFFF
@57122
GACC
+
FFFF
@57123
CACA
+
FFFF
@57124
AACC
+
FFFF
@57125
AACA
+
FFFF
@57126
AACC
+
FFFF
@57127
CACC
+
FFFF
@57128
GACC
+
FFFF
@57129
AACC
+
FFFF
@57130
GACC
+
FFFF
@57131
GACC
+
FFFF
@57132
AACC
+
FFFF
@57133
GACC
+
FFFF
@57134
GACC
+
FFFF
@57135
GACC
+
FFFF
@57136
CACA
+
FFFF
@57137
GACA
+
FFFF
@57138
CACC
+
FFFF
@57139
AACC
+
FFFF
@57140
TACC
+
FFFF
@57141
GACC
+
FFFF
@57142
GACC
+
FFFF
@57143
AACC
+
FFFF
@57144
TACC
+
FFFF
@57145
GACA
+
FFFF
@57146
CACC
+
FFFF
@57147
CACC
+
FFFF
@57148
AACC
+
FFFF
@57149
GACA
+
FFFF
@57150
CACC
+
FFFF
@57151
AACC
+
FFFF
@57152
CACC
+
FFFF
@57153
AACC
+
FFFF
@57154
CACC
+
FFFF
@57155
GACC
+
FFFF
@57156
AACC
+
FFFF
@57157
GACA
+
FFFF
@57158
GACC
+
FFFF
@57159
AACC
+
FFFF
@57160
AACC
+
FFFF
@57161
AACC
+
FFFF
@57162
CACC
+
FFFF
@57163
GACC
+
FFFF
@57164
GACC
+
FFFF
@57165
GACC
+
FFFF
@57166
AACC
+
FFFF
@57167
AACC
+
FFFF
@57168
CACC
+
FFFF
@57169
AACC
+
FFFF
@57170
AACC
+
FFFF
@57171
CACC
+
FFFF
@57172
CACC
+
FFFF
@57173
GACC
+
FFFF
@57174
AACC
+
FFFF
@57175
AACC
+
FFFF
@57176
AACC
+
FFFF
@57177
AACC
+
FFFF
@57178
CACC
+
FFFF
@57179
GACC
+
FFFF
@57180
GACC
+
FFFF
@57181
GACA
+
FFFF
@57182
AACC
+
FFFF
@57183
TACC
+
FFFF
@57184
GACC
+
FFFF
@57185
CACC
+
FFFF
@57186
AACC
+
FFFF
@57187
GACC
+
FFFF
@57188
GACC
+
FFFF
@57189
AACC
+
FFFF
@57190
AACC
+
FFFF
@57191
AACC
+
FFFF
@57192
AACC
+
FFFF
@57193
GACC
+
FFFF
@57194
AACC
+
FFFF
@57195
AACC
+
FFFF
@57196
GACC
+
FFFF
@57197
GACC
+
FFFF
@57198
AACC
+
FFFF
@57199
AACC
+
FFFF
@57200
GACC
+
FFFF
@57201
GACC
+
FFFF
@57202
GACA
+
FFFF
@57203
AACC
+
FFFF
@57204
AACC
+
FFFF
@57205
AACC
+
FFFF
@57206
CACC
+
FFFF
@57207
GACC
+
FFFF
@57208
AACC
+
FFFF
@57209
GACC
+
FFFF
@57210
CACC
+
FFFF
@57211
GACC
+
FFFF
@57212
CACA
+
FFFF
@57213
GACA
+
FFFF
@57214
GACA
+
FFFF
@57215
GACC
+
FFFF
@57216
GACC
+
FFFF
@57217
GACC
+
FFFF
@57218
GACC
+
FFFF
@57219
GACC
+
FFFF
@57220
CACC
+
FFFF
@57221
GACC
+
FFFF
@57222
CACC
+
FFFF
@57223
CACC
+
FFFF
@57224
AACC
+
FFFF
@57225
CACC
+
FFFF
@57226
GACC
+
FFFF
@57227
GACC
+
FFFF
@57228
GACA
+
FFFF
@57229
AACC
+
FFFF
@57230
AACC
+
FFFF
@57231
AACC
+
FFFF
@57232
GACC
+
FFFF
@57233
CACC
+
FFFF
@57234
GACC
+
FFFF
@57235
AACC
+
FFFF
@57236
CACC
+
FFFF
@57237
GACC
+
FFFF
@57238
CACC
+
FFFF
@57239
GACC
+
FFFF
@57240
CACC
+
FFFF
@57241
CACC
+
FFFF
@57242
AACC
+
FFFF
@57243
AACC
+
FFFF
@57244
GACC
+
FFFF
@57245
GACC
+
FFFF
@57246
CACA
+
FFFF
@57247
AACC
+
FFFF
@57248
AACC
+
FFFF
@57249
CACC
+
FFFF
@57250
AACC
+
FFFF
@57251
CACC
+
FFFF
@57252
AACC
+
FFFF
@57253
TACA
+
FFFF
@57254
GACC
+
FFFF
@57255
GACC
+
FFFF
@57256
AACC
+
FFFF
@57257
AACC
+
FFFF
@57258
AACC
+
FFFF
@57259
AACC
+
FFFF
@57260
CACC
+
FFFF
@57261
CACC
+
FFFF
@57262
GACC
+
FFFF
@57263
AACC
+
FFFF
@57264
GACC
+
FFFF
@57265
AACC
+
FFFF
@57266
AACC
+
FFFF
@57267
AACA
+
FFFF
@57268
TACC
+
FFFF
@57269
GACC
+
FFFF
@57270
GACC
+
FFFF
@57271
AACC
+
FFFF
@57272
GACC
+
FFFF
@57273
AACC
+
FFFF
@57274
GACC
+
FFFF
@57275
GACC
+
FFFF
@57276
GACC
+
FFFF
@57277
GACC
+
FFFF
@57278
AACC
+
FFFF
@57279
CACC
+
FFFF
@57280
AACC
+
FFFF
@57281
CACA
+
FFFF
@57282
AACA
+
FFFF
@57283
GACC
+
FFFF
@57284
CACC
+
FFFF
@57285
AACC
+
FFFF
@57286
AACC
+
FFFF
@57287
GACC
+
FFFF
@57288
AACC
+
FFFF
@57289
GACC
+
FFFF
@57290
CACC
+
FFFF
@57291
CACA
+
FFFF
@57292
GACC
+
FFFF
@57293
GACC
+
FFFF
@57294
AACC
+
FFFF
@57295
AACC
+
FFFF
@57296
GACC
+
FFFF
@57297
GACC
+
FFFF
@57298
GACC
+
FFFF
@57299
GACC
+
FFFF
@57300
AACC
+
FFFF
@57301
AACC
+
FFFF
@57302
AACC
+
FFFF
@57303
GACC
+
FFFF
@57304
CACC
+
FFFF
@57305
GACA
+
FFFF
@57306
AACC
+
FFFF
@57307
AACC
+
FFFF
@57308
AACC
+
FFFF
@57309
GACA
+
FFFF
@57310
GACC
+
FFFF
@57311
AACC
+
FFFF
@57312
GACC
+
FFFF
@57313
CACC
+
FFFF
@57314
GACC
+
FFFF
@57315
CACC
+
FFFF
@57316
GACC
+
FFFF
@57317
AACC
+
FFFF
@57318
AACC
+
FFFF
@57319
CACA
+
FFFF
@57320
GACC
+
FFFF
@57321
CATC
+
FFFF
@57322
GACC
+
FFFF
@57323
CACC
+
FFFF
@57324
GACC
+
FFFF
@57325
CACA
+
FFFF
@57326
GACC
+
FFFF
@57327
GACA
+
FFFF
@57328
CACC
+
FFFF
@57329
AACC
+
FFFF
@57330
CACA
+
FFFF
@57331
GACC
+
FFFF
@57332
GACA
+
FFFF
@57333
AACC
+
FFFF
@57334
GACC
+
FFFF
@57335
GACC
+
FFFF
@57336
GACC
+
FFFF
@57337
CACC
+
FFFF
@57338
CACA
+
FFFF
@57339
AACC
+
FFFF
@57340
GACC
+
FFFF
@57341
AACC
+
FFFF
@57342
GACC
+
FFFF
@57343
TACC
+
FFFF
@57344
AACC
+
FFFF
@57345
CACC
+
FFFF
@57346
CACC
+
FFFF
@57347
CACA
+
FFFF
@57348
AACC
+
FFFF
@57349
GACC
+
FFFF
@57350
GACC
+
FFFF
@57351
CACC
+
FFFF
@57352
CACC
+
FFFF
@57353
GACA
+
FFFF
@57354
CACC
+
FFFF
@57355
AACC
+
FFFF
@57356
CACC
+
FFFF
@57357
AACC
+
FFFF
@57358
CACC
+
FFFF
@57359
GACA
+
FFFF
@57360
GACC
+
FFFF
@57361
GACC
+
FFFF
@57362
AACC
+
FFFF
@57363
AACC
+
FFFF
@57364
CACC
+
FFFF
@57365
GACC
+
FFFF
@57366
CACA
+
FFFF
@57367
GACC
+
FFFF
@57368
CACA
+
FFFF
@57369
CACA
+
FFFF
@57370
GACA
+
FFFF
@57371
AACC
+
FFFF
@57372
AACC
+
FFFF
@57373
GACA
+
FFFF
@57374
AACC
+
FFFF
@57375
GACA
+
FFFF
@57376
GACA
+
FFFF
@57377
AACC
+
FFFF
@57378
CACC
+
FFFF
@57379
GACC
+
FFFF
@57380
TACC
+
FFFF
@57381
AACC
+
FFFF
@57382
TACC
+
FFFF
@57383
GACC
+
FFFF
@57384
AACC
+
FFFF
@57385
AACC
+
FFFF
@57386
AACC
+
FFFF
@57387
GACC
+
FFFF
@57388
AACC
+
FFFF
@57389
AACC
+
FFFF
@57390
GACC
+
FFFF
@57391
GACA
+
FFFF
@57392
CACC
+
FFFF
@57393
GACA
+
FFFF
@57394
AACC
+
FFFF
@57395
GACA
+
FFFF
@57396
CACC
+
FFFF
@57397
AACC
+
FFFF
@57398
CACC
+
FFFF
@57399
CACC
+
FFFF
@57400
AACC
+
FFFF
@57401
GACA
+
FFFF
@57402
GACC
+
FFFF
@57403
CACC
+
FFFF
@57404
CACC
+
FFFF
@57405
TACC
+
FFFF
@57406
CACA
+
FFFF
@57407
GACC
+
FFFF
@57408
AACA
+
FFFF
@57409
AACC
+
FFFF
@57410
AACC
+
FFFF
@57411
AACC
+
FFFF
@57412
CACA
+
FFFF
@57413
CACC
+
FFFF
@57414
GACC
+
FFFF
@57415
AACC
+
FFFF
@57416
GACC
+
FFFF
@57417
GACC
+
FFFF
@57418
GACC
+
FFFF
@57419
CACC
+
FFFF
@57420
GACA
+
FFFF
@57421
CACC
+
FFFF
@57422
GACC
+
FFFF
@57423
GACA
+
FFFF
@57424
GACC
+
FFFF
@57425
CACA
+
FFFF
@57426
GACC
+
FFFF
@57427
GACC
+
FFFF
@57428
CACC
+
FFFF
@57429
GACC
+
FFFF
@57430
CACA
+
FFFF
@57431
AACA
+
FFFF
@57432
GACA
+
FFFF
@57433
AACC
+
FFFF
@57434
CACC
+
FFFF
@57435
GACC
+
FFFF
@57436
AACC
+
FFFF
@57437
CACA
+
FFFF
@57438
GACC
+
FFFF
@57439
GACC
+
FFFF
@57440
GACC
+
FFFF
@57441
AACC
+
FFFF
@57442
CACC
+
FFFF
@57443
AACC
+
FFFF
@57444
GACC
+
FFFF
@57445
CACC
+
FFFF
@57446
CACA
+
FFFF
@57447
AACC
+
FFFF
@57448
CACA
+
FFFF
@57449
CACC
+
FFFF
@57450
CACC
+
FFFF
@57451
CACA
+
FFFF
@57452
CACC
+
FFFF
@57453
CACA
+
FFFF
@57454
CACC
+
FFFF
@57455
AACC
+
FFFF
@57456
GACA
+
FFFF
@57457
AACC
+
FFFF
@57458
TACC
+
FFFF
@57459
GACC
+
FFFF
@57460
AACC
+
FFFF
@57461
TACC
+
FFFF
@57462
CACC
+
FFFF
@57463
AACC
+
FFFF
@57464
GACC
+
FFFF
@57465
GACC
+
FFFF
@57466
CACC
+
FFFF
@57467
GACC
+
FFFF
@57468
CACC
+
FFFF
@57469
CACC
+
FFFF
@57470
AACC
+
FFFF
@57471
GACA
+
FFFF
@57472
CACC
+
FFFF
@57473
GACA
+
FFFF
@57474
TACC
+
FFFF
@57475
GACC
+
FFFF
@57476
AACC
+
FFFF
@57477
CACC
+
FFFF
@57478
AACC
+
FFFF
@57479
AACC
+
FFFF
@57480
GACC
+
FFFF
@57481
GACC
+
FFFF
@57482
TACC
+
FFFF
@57483
GACC
+
FFFF
@57484
GACA
+
FFFF
@57485
GACC
+
FFFF
@57486
GACC
+
FFFF
@57487
GACC
+
FFFF
@57488
AACC
+
FFFF
@57489
CACC
+
FFFF
@57490
AACC
+
FFFF
@57491
GAGC
+
FFFF
@57492
AACC
+
FFFF
@57493
AACC
+
FFFF
@57494
CACA
+
FFFF
@57495
AACC
+
FFFF
@57496
AACC
+
FFFF
@57497
AACC
+
FFFF
@57498
GACC
+
FFFF
@57499
GACC
+
FFFF
@57500
AACC
+
FFFF
@57501
GACC
+
FFFF
@57502
AACC
+
FFFF
@57503
AACC
+
FFFF
@57504
AACC
+
FFFF
@57505
AACC
+
FFFF
@57506
AACC
+
FFFF
@57507
GAGC
+
FFFF
@57508
CACC
+
FFFF
@57509
AACC
+
FFFF
@57510
AACC
+
FFFF
@57511
GACC
+
FFFF
@57512
CACC
+
FFFF
@57513
GACC
+
FFFF
@57514
AACC
+
FFFF
@57515
CACC
+
FFFF
@57516
CACA
+
FFFF
@57517
CACC
+
FFFF
@57518
GACC
+
FFFF
@57519
GACC
+
FFFF
@57520
GACC
+
FFFF
@57521
AACC
+
FFFF
@57522
GACC
+
FFFF
@57523
GACA
+
FFFF
@57524
AACC
+
FFFF
@57525
AACC
+
FFFF
@57526
CACA
+
FFFF
@57527
CACA
+
FFFF
@57528
AACC
+
FFFF
@57529
GACC
+
FFFF
@57530
AACC
+
FFFF
@57531
AACC
+
FFFF
@57532
GACC
+
FFFF
@57533
CACC
+
FFFF
@57534
GACC
+
FFFF
@57535
GACC
+
FFFF
@57536
AACC
+
FFFF
@57537
CACC
+
FFFF
@57538
AACC
+
FFFF
@57539
TACC
+
FFFF
@57540
TACC
+
FFFF
@57541
CACC
+
FFFF
@57542
AACC
+
FFFF
@57543
CACC
+
FFFF
@57544
TACC
+
FFFF
@57545
TACC
+
FFFF
@57546
CATC
+
FFFF
@57547
TACC
+
FFFF
@57548
CACC
+
FFFF
@57549
CACC
+
FFFF
@57550
GACC
+
FFFF
@57551
CACA
+
FFFF
@57552
GACC
+
FFFF
@57553
GACC
+
FFFF
@57554
AACC
+
FFFF
@57555
GACC
+
FFFF
@57556
TACC
+
FFFF
@57557
AACC
+
FFFF
@57558
GACC
+
FFFF
@57559
AACC
+
FFFF
@57560
GACC
+
FFFF
@57561
AACC
+
FFFF
@57562
CACC
+
FFFF
@57563
GACA
+
FFFF
@57564
AACC
+
FFFF
@57565
AACC
+
FFFF
@57566
AACC
+
FFFF
@57567
GACC
+
FFFF
@57568
CACA
+
FFFF
@57569
GACC
+
FFFF
@57570
GACA
+
FFFF
@57571
CACC
+
FFFF
@57572
GACA
+
FFFF
@57573
AACC
+
FFFF
@57574
CACA
+
FFFF
@57575
GACC
+
FFFF
@57576
AACC
+
FFFF
@57577
AACC
+
FFFF
@57578
AACC
+
FFFF
@57579
CACC
+
FFFF
@57580
AACA
+
FFFF
@57581
AACC
+
FFFF
@57582
AACC
+
FFFF
@57583
GACC
+
FFFF
@57584
CACC
+
FFFF
@57585
GACA
+
FFFF
@57586
GACC
+
FFFF
@57587
GACC
+
FFFF
@57588
GACC
+
FFFF
@57589
CACA
+
FFFF
@57590
AACC
+
FFFF
@57591
GACC
+
FFFF
@57592
AACC
+
FFFF
@57593
GACA
+
FFFF
@57594
AACC
+
FFFF
@57595
GACC
+
FFFF
@57596
GACC
+
FFFF
@57597
AACC
+
FFFF
@57598
GACC
+
FFFF
@57599
GACC
+
FFFF
@57600
CACC
+
FFFF
@57601
AACA
+
FFFF
@57602
GACC
+
FFFF
@57603
CACC
+
FFFF
@57604
CACC
+
FFFF
@57605
AACC
+
FFFF
@57606
GACA
+
FFFF
@57607
AACC
+
FFFF
@57608
AACC
+
FFFF
@57609
GACC
+
FFFF
@57610
TACC
+
FFFF
@57611
GACA
+
FFFF
@57612
GACC
+
FFFF
@57613
CACC
+
FFFF
@57614
AACC
+
FFFF
@57615
CACC
+
FFFF
@57616
CACC
+
FFFF
@57617
GACC
+
FFFF
@57618
AACC
+
FFFF
@57619
CACC
+
FFFF
@57620
GACC
+
FFFF
@57621
AACC
+
FFFF
@57622
CACC
+
FFFF
@57623
AACC
+
FFFF
@57624
AACC
+
FFFF
@57625
GACC
+
FFFF
@57626
AACC
+
FFFF
@57627
GACA
+
FFFF
@57628
TACC
+
FFFF
@57629
CACA
+
FFFF
@57630
AACC
+
FFFF
@57631
GACC
+
FFFF
@57632
AACA
+
FFFF
@57633
AACC
+
FFFF
@57634
GACA
+
FFFF
@57635
GACC
+
FFFF
@57636
CACA
+
FFFF
@57637
GACA
+
FFFF
@57638
AACC
+
FFFF
@57639
AACC
+
FFFF
@57640
AACC
+
FFFF
@57641
CACC
+
FFFF
@57642
AACA
+
FFFF
@57643
CACC
+
FFFF
@57644
CACA
+
FFFF
@57645
AACC
+
FFFF
@57646
GACA
+
FFFF
@57647
CACA
+
FFFF
@57648
AACA
+
FFFF
@57649
CACC
+
FFFF
@57650
AACC
+
FFFF
@57651
CACA
+
FFFF
@57652
GACC
+
FFFF
@57653
CACC
+
FFFF
@57654
AACC
+
FFFF
@57655
AACC
+
FFFF
@57656
AACC
+
FFFF
@57657
GACC
+
FFFF
@57658
GACA
+
FFFF
@57659
AACC
+
FFFF
@57660
TACC
+
FFFF
@57661
CACC
+
FFFF
@57662
GACC
+
FFFF
@57663
GACA
+
FFFF
@57664
AACC
+
FFFF
@57665
CACC
+
FFFF
@57666
GACC
+
FFFF
@57667
AACC
+
FFFF
@57668
AACA
+
FFFF
@57669
AACC
+
FFFF
@57670
CACA
+
FFFF
@57671
GACC
+
FFFF
@57672
AACC
+
FFFF
@57673
AACC
+
FFFF
@57674
CACA
+
FFFF
@57675
AACC
+
FFFF
@57676
GACC
+
FFFF
@57677
GACC
+
FFFF
@57678
GACC
+
FFFF
@57679
GACC
+
FFFF
@57680
CACC
+
FFFF
@57681
AACC
+
FFFF
@57682
AACC
+
FFFF
@57683
CACC
+
FFFF
@57684
CACA
+
FFFF
@57685
AACA
+
FFFF
@57686
CACA
+
FFFF
@57687
CACC
+
FFFF
@57688
AACC
+
FFFF
@57689
CACC
+
FFFF
@57690
GACA
+
FFFF
@57691
CACA
+
FFFF
@57692
CACA
+
FFFF
@57693
GACC
+
FFFF
@57694
AACC
+
FFFF
@57695
GACA
+
FFFF
@57696
CACC
+
FFFF
@57697
GACC
+
FFFF
@57698
CACC
+
FFFF
@57699
CACA
+
FFFF
@57700
AACC
+
FFFF
@57701
GACA
+
FFFF
@57702
AACC
+
FFFF
@57703
AACA
+
FFFF
@57704
CACC
+
FFFF
@57705
AACC
+
FFFF
@57706
AACC
+
FFFF
@57707
CACC
+
FFFF
@57708
AACC
+
FFFF
@57709
CACA
+
FFFF
@57710
TACC
+
FFFF
@57711
CACC
+
FFFF
@57712
AACC
+
FFFF
@57713
CACA
+
FFFF
@57714
GACC
+
FFFF
@57715
AACC
+
FFFF
@57716
GACA
+
FFFF
@57717
CACA
+
FFFF
@57718
GACA
+
FFFF
@57719
AACC
+
FFFF
@57720
CACA
+
FFFF
@57721
GACC
+
FFFF
@57722
GAGC
+
FFFF
@57723
AACC
+
FFFF
@57724
GACA
+
FFFF
@57725
GACC
+
FFFF
@57726
AACC
+
FFFF
@57727
AACC
+
FFFF
@57728
AACC
+
FFFF
@57729
AACC
+
FFFF
@57730
GACC
+
FFFF
@57731
AACC
+
FFFF
@57732
CACA
+
FFFF
@57733
GACC
+
FFFF
@57734
GACC
+
FFFF
@57735
GACC
+
FFFF
@57736
AACC
+
FFFF
@57737
GACC
+
FFFF
@57738
AACC
+
FFFF
@57739
AACC
+
FFFF
@57740
GACA
+
FFFF
@57741
GACC
+
FFFF
@57742
AACC
+
FFFF
@57743
CACC
+
FFFF
@57744
AACC
+
FFFF
@57745
AACC
+
FFFF
@57746
AACC
+
FFFF
@57747
AATC
+
FFFF
@57748
GACC
+
FFFF
@57749
AACC
+
FFFF
@57750
CACA
+
FFFF
@57751
TACC
+
FFFF
@57752
GACC
+
FFFF
@57753
GACC
+
FFFF
@57754
CACC
+
FFFF
@57755
CACC
+
FFFF
@57756
CACC
+
FFFF
@57757
GACC
+
FFFF
@57758
AACC
+
FFFF
@57759
CACC
+
FFFF
@57760
GACC
+
FFFF
@57761
GACC
+
FFFF
@57762
AACC
+
FFFF
@57763
GACC
+
FFFF
@57764
GACA
+
FFFF
@57765
CACC
+
FFFF
@57766
CACC
+
FFFF
@57767
GACC
+
FFFF
@57768
AACC
+
FFFF
@57769
CACC
+
FFFF
@57770
GACA
+
FFFF
@57771
AACC
+
FFFF
@57772
AACC
+
FFFF
@57773
CACA
+
FFFF
@57774
AACC
+
FFFF
@57775
GACC
+
FFFF
@57776
AACC
+
FFFF
@57777
CACA
+
FFFF
@57778
AACC
+
FFFF
@57779
CACC
+
FFFF
@57780
GACC
+
FFFF
@57781
AACC
+
FFFF
@57782
CACA
+
FFFF
@57783
AACC
+
FFFF
@57784
AACC
+
FFFF
@57785
GACC
+
FFFF
@57786
AACC
+
FFFF
@57787
CACC
+
FFFF
@57788
GACC
+
FFFF
@57789
AACC
+
FFFF
@57790
AACC
+
FFFF
@57791
CACA
+
FFFF
@57792
CACC
+
FFFF
@57793
GACC
+
FFFF
@57794
GACC
+
FFFF
@57795
GACC
+
FFFF
@57796
GACC
+
FFFF
@57797
AACC
+
FFFF
@57798
AACC
+
FFFF
@57799
GACC
+
FFFF
@57800
CACC
+
FFFF
@57801
GACC
+
FFFF
@57802
CACC
+
FFFF
@57803
AACC
+
FFFF
@57804
AACC
+
FFFF
@57805
GACC
+
FFFF
@57806
CACC
+
FFFF
@57807
AACC
+
FFFF
@57808
GACC
+
FFFF
@57809
CACA
+
FFFF
@57810
CACC
+
FFFF
@57811
AACC
+
FFFF
@57812
CACC
+
FFFF
@57813
CACC
+
FFFF
@57814
GACA
+
FFFF
@57815
AACC
+
FFFF
@57816
GACC
+
FFFF
@57817
AACC
+
FFFF
@57818
GACC
+
FFFF
@57819
AACC
+
FFFF
@57820
AACC
+
FFFF
@57821
CACC
+
FFFF
@57822
AACC
+
FFFF
@57823
GACC
+
FFFF
@57824
AACC
+
FFFF
@57825
TACC
+
FFFF
@57826
AACC
+
FFFF
@57827
GACC
+
FFFF
@57828
AACC
+
FFFF
@57829
CACC
+
FFFF
@57830
CACA
+
FFFF
@57831
GACC
+
FFFF
@57832
AATC
+
FFFF
@57833
GACC
+
FFFF
@57834
CACA
+
FFFF
@57835
AACC
+
FFFF
@57836
GACA
+
FFFF
@57837
AACC
+
FFFF
@57838
AACC
+
FFFF
@57839
CACC
+
FFFF
@57840
AACC
+
FFFF
@57841
GACA
+
FFFF
@57842
GACA
+
FFFF
@57843
CACC
+
FFFF
@57844
GACC
+
FFFF
@57845
AATC
+
FFFF
@57846
CACA
+
FFFF
@57847
GAGC
+
FFFF
@57848
CACC
+
FFFF
@57849
GACC
+
FFFF
@57850
AACC
+
FFFF
@57851
GACC
+
FFFF
@57852
GACA
+
FFFF
@57853
CACA
+
FFFF
@57854
CACA
+
FFFF
@57855
CACC
+
FFFF
@57856
GACC
+
FFFF
@57857
GACC
+
FFFF
@57858
AACC
+
FFFF
@57859
AACA
+
FFFF
@57860
CACC
+
FFFF
@57861
AACC
+
FFFF
@57862
GACC
+
FFFF
@57863
CACC
+
FFFF
@57864
AACA
+
FFFF
@57865
AACC
+
FFFF
@57866
CACC
+
FFFF
@57867
CACC
+
FFFF
@57868
AACC
+
FFFF
@57869
AACC
+
FFFF
@57870
GACC
+
FFFF
@57871
GACC
+
FFFF
@57872
CACC
+
FFFF
@57873
GACC
+
FFFF
@57874
GACC
+
FFFF
@57875
GACC
+
FFFF
@57876
AACC
+
FFFF
@57877
GACC
+
FFFF
@57878
AACC
+
FFFF
@57879
AACC
+
FFFF
@57880
GACC
+
FFFF
@57881
GACC
+
FFFF
@57882
AACC
+
FFFF
@57883
AACC
+
FFFF
@57884
AACC
+
FFFF
@57885
CACC
+
FFFF
@57886
GACA
+
FFFF
@57887
CACC
+
FFFF
@57888
AACC
+
FFFF
@57889
CACC
+
FFFF
@57890
CACA
+
FFFF
@57891
GACC
+
FFFF
@57892
CACC
+
FFFF
@57893
CACC
+
FFFF
@57894
AACC
+
FFFF
@57895
CACA
+
FFFF
@57896
GACC
+
FFFF
@57897
AACC
+
FFFF
@57898
GACC
+
FFFF
@57899
CACA
+
FFFF
@57900
TACC
+
FFFF
@57901
GACC
+
FFFF
@57902
CACC
+
FFFF
@57903
AACC
+
FFFF
@57904
GACC
+
FFFF
@57905
AACC
+
FFFF
@57906
GACC
+
FFFF
@57907
GACC
+
FFFF
@57908
CACA
+
FFFF
@57909
TACC
+
FFFF
@57910
GACC
+
FFFF
@57911
GACC
+
FFFF
@57912
AACC
+
FFFF
@57913
GACC
+
FFFF
@57914
CACC
+
FFFF
@57915
GACC
+
FFFF
@57916
TACC
+
FFFF
@57917
GACC
+
FFFF
@57918
GACC
+
FFFF
@57919
CACA
+
FFFF
@57920
GACC
+
FFFF
@57921
AACC
+
FFFF
@57922
GACA
+
FFFF
@57923
CACC
+
FFFF
@57924
AACC
+
FFFF
@57925
GACC
+
FFFF
@57926
AATC
+
FFFF
@57927
AACC
+
FFFF
@57928
CACC
+
FFFF
@57929
AACC
+
FFFF
@57930
CACC
+
FFFF
@57931
GACC
+
FFFF
@57932
GACC
+
FFFF
@57933
GACC
+
FFFF
@57934
AACC
+
FFFF
@57935
GACC
+
FFFF
@57936
AACC
+
FFFF
@57937
GACA
+
FFFF
@57938
GACA
+
FFFF
@57939
GACC
+
FFFF
@57940
GACA
+
FFFF
@57941
AACC
+
FFFF
@57942
CACC
+
FFFF
@57943
CACC
+
FFFF
@57944
GACC
+
FFFF
@57945
TACC
+
FFFF
@57946
GACC
+
FFFF
@57947
CACC
+
FFFF
@57948
CACC
+
FFFF
@57949
CACA
+
FFFF
@57950
CACC
+
FFFF
@57951
CACA
+
FFFF
@57952
CACC
+
FFFF
@57953
GACC
+
FFFF
@57954
AACC
+
FFFF
@57955
GACC
+
FFFF
@57956
CACC
+
FFFF
@57957
GACC
+
FFFF
@57958
GACC
+
FFFF
@57959
AACC
+
FFFF
@57960
CACC
+
FFFF
@57961
GAGC
+
FFFF
@57962
GACC
+
FFFF
@57963
AACC
+
FFFF
@57964
AACC
+
FFFF
@57965
GACC
+
FFFF
@57966
CACA
+
FFFF
@57967
AACC
+
FFFF
@57968
CACC
+
FFFF
@57969
CACA
+
FFFF
@57970
GACC
+
FFFF
@57971
GACA
+
FFFF
@57972
AACC
+
FFFF
@57973
AACC
+
FFFF
@57974
GACA
+
FFFF
@57975
GACA
+
FFFF
@57976
CACC
+
FFFF
@57977
GACA
+
FFFF
@57978
CACC
+
FFFF
@57979
GACC
+
FFFF
@57980
GACC
+
FFFF
@57981
GACC
+
FFFF
@57982
CACA
+
FFFF
@57983
AACC
+
FFFF
@57984
GACC
+
FFFF
@57985
CACC
+
FFFF
@57986
CACC
+
FFFF
@57987
GACC
+
FFFF
@57988
AACC
+
FFFF
@57989
GACC
+
FFFF
@57990
GACC
+
FFFF
@57991
AACC
+
FFFF
@57992
GACC
+
FFFF
@57993
CACA
+
FFFF
@57994
AACC
+
FFFF
@57995
CACC
+
FFFF
@57996
CACA
+
FFFF
@57997
GACC
+
FFFF
@57998
GACC
+
FFFF
@57999
AACC
+
FFFF
@58000
AACC
+
FFFF
@58001
CACA
+
FFFF
@58002
CACA
+
FFFF
@58003
CACC
+
FFFF
@58004
CACA
+
FFFF
@58005
GACC
+
FFFF
@58006
GACC
+
FFFF
@58007
GACC
+
FFFF
@58008
GACC
+
FFFF
@58009
CACC
+
FFFF
@58010
GACC
+
FFFF
@58011
CACC
+
FFFF
@58012
AACC
+
FFFF
@58013
GACC
+
FFFF
@58014
GACC
+
FFFF
@58015
GACC
+
FFFF
@58016
CACA
+
FFFF
@58017
GAGC
+
FFFF
@58018
AACC
+
FFFF
@58019
CACC
+
FFFF
@58020
CACA
+
FFFF
@58021
CACC
+
FFFF
@58022
CACC
+
FFFF
@58023
TACC
+
FFFF
@58024
AACA
+
FFFF
@58025
CACC
+
FFFF
@58026
AACC
+
FFFF
@58027
CACA
+
FFFF
@58028
CACC
+
FFFF
@58029
TACC
+
FFFF
@58030
AACC
+
FFFF
@58031
AACC
+
FFFF
@58032
GACC
+
FFFF
@58033
CACA
+
FFFF
@58034
TACC
+
FFFF
@58035
GACC
+
FFFF
@58036
AACC
+
FFFF
@58037
AACC
+
FFFF
@58038
CACA
+
FFFF
@58039
CACC
+
FFFF
@58040
GACC
+
FFFF
@58041
CACC
+
FFFF
@58042
GACC
+
FFFF
@58043
GACC
+
FFFF
@58044
CACC
+
FFFF
@58045
GACA
+
FFFF
@58046
CACC
+
FFFF
@58047
CACC
+
FFFF
@58048
CACC
+
FFFF
@58049
AACC
+
FFFF
@58050
GACC
+
FFFF
@58051
CACC
+
FFFF
@58052
CACC
+
FFFF
@58053
GACC
+
FFFF
@58054
TACC
+
FFFF
@58055
GACC
+
FFFF
@58056
GACA
+
FFFF
@58057
AACC
+
FFFF
@58058
GAGC
+
FFFF
@58059
CACC
+
FFFF
@58060
AACC
+
FFFF
@58061
GACC
+
FFFF
@58062
AACC
+
FFFF
@58063
CACC
+
FFFF
@58064
AACA
+
FFFF
@58065
GACC
+
FFFF
@58066
CACC
+
FFFF
@58067
AACC
+
FFFF
@58068
CACC
+
FFFF
@58069
CACC
+
FFFF
@58070
CACC
+
FFFF
@58071
CACC
+
FFFF
@58072
AACC
+
FFFF
@58073
AACA
+
FFFF
@58074
CACC
+
FFFF
@58075
AACA
+
FFFF
@58076
CACC
+
FFFF
@58077
GACA
+
FFFF
@58078
AACC
+
FFFF
@58079
CACA
+
FFFF
@58080
GACC
+
FFFF
@58081
CACA
+
FFFF
@58082
GACC
+
FFFF
@58083
CACC
+
FFFF
@58084
AACC
+
FFFF
@58085
CACC
+
FFFF
@58086
GACC
+
FFFF
@58087
GACC
+
FFFF
@58088
AACC
+
FFFF
@58089
GACC
+
FFFF
@58090
TACC
+
FFFF
@58091
AACC
+
FFFF
@58092
GACC
+
FFFF
@58093
AACC
+
FFFF
@58094
AACC
+
FFFF
@58095
CACC
+
FFFF
@58096
GACC
+
FFFF
@58097
GACC
+
FFFF
@58098
CACA
+
FFFF
@58099
GACC
+
FFFF
@58100
CACC
+
FFFF
@58101
AACC
+
FFFF
@58102
AACC
+
FFFF
@58103
CACC
+
FFFF
@58104
TACC
+
FFFF
@58105
GACA
+
FFFF
@58106
GACC
+
FFFF
@58107
GACC
+
FFFF
@58108
GACC
+
FFFF
@58109
AACC
+
FFFF
@58110
GACC
+
FFFF
@58111
GACC
+
FFFF
@58112
AACC
+
FFFF
@58113
GACC
+
FFFF
@58114
CACC
+
FFFF
@58115
GACC
+
FFFF
@58116
CACA
+
FFFF
@58117
CACC
+
FFFF
@58118
AACC
+
FFFF
@58119
GACC
+
FFFF
@58120
CACC
+
FFFF
@58121
GACC
+
FFFF
@58122
GACA
+
FFFF
@58123
GACC
+
FFFF
@58124
CACC
+
FFFF
@58125
AACC
+
FFFF
@58126
GACC
+
FFFF
@58127
GACC
+
FFFF
@58128
AACC
+
FFFF
@58129
GACA
+
FFFF
@58130
GACC
+
FFFF
@58131
AACC
+
FFFF
@58132
AACC
+
FFFF
@58133
CACC
+
FFFF
@58134
GACC
+
FFFF
@58135
GACC
+
FFFF
@58136
CACC
+
FFFF
@58137
CACC
+
FFFF
@58138
GACC
+
FFFF
@58139
CACC
+
FFFF
@58140
AACC
+
FFFF
@58141
AACC
+
FFFF
@58142
AACC
+
FFFF
@58143
CACA
+
FFFF
@58144
GACA
+
FFFF
@58145
CACC
+
FFFF
@58146
CACA
+
FFFF
@58147
GACC
+
FFFF
@58148
AACC
+
FFFF
@58149
GACA
+
FFFF
@58150
CACC
+
FFFF
@58151
AACC
+
FFFF
@58152
CACA
+
FFFF
@58153
AACC
+
FFFF
@58154
CACC
+
FFFF
@58155
GACA
+
FFFF
@58156
GACC
+
FFFF
@58157
AACC
+
FFFF
@58158
CACC
+
FFFF
@58159
GACC
+
FFFF
@58160
AACC
+
FFFF
@58161
AACC
+
FFFF
@58162
CACC
+
FFFF
@58163
AACC
+
FFFF
@58164
GACC
+
FFFF
@58165
CACC
+
FFFF
@58166
GACA
+
FFFF
@58167
GACC
+
FFFF
@58168
CACA
+
FFFF
@58169
AACC
+
FFFF
@58170
AACC
+
FFFF
@58171
GACC
+
FFFF
@58172
AACC
+
FFFF
@58173
AACC
+
FFFF
@58174
CACC
+
FFFF
@58175
AACC
+
FFFF
@58176
AACC
+
FFFF
@58177
CACC
+
FFFF
@58178
GACC
+
FFFF
@58179
CACA
+
FFFF
@58180
GACC
+
FFFF
@58181
CACA
+
FFFF
@58182
AACC
+
FFFF
@58183
AACC
+
FFFF
@58184
GACC
+
FFFF
@58185
AACC
+
FFFF
@58186
AACC
+
FFFF
@58187
CACA
+
FFFF
@58188
AACC
+
FFFF
@58189
AACC
+
FFFF
@58190
AACC
+
FFFF
@58191
AACC
+
FFFF
@58192
AACC
+
FFFF
@58193
GACC
+
FFFF
@58194
CACC
+
FFFF
@58195
AACC
+
FFFF
@58196
GACC
+
FFFF
@58197
GACC
+
FFFF
@58198
AACC
+
FFFF
@58199
GACC
+
FFFF
@58200
CACC
+
FFFF
@58201
GACC
+
FFFF
@58202
AACA
+
FFFF
@58203
CACC
+
FFFF
@58204
CACA
+
FFFF
@58205
CACA
+
FFFF
@58206
AACC
+
FFFF
@58207
GACC
+
FFFF
@58208
CACC
+
FFFF
@58209
GACC
+
FFFF
@58210
CACA
+
FFFF
@58211
GACC
+
FFFF
@58212
CACC
+
FFFF
@58213
AACC
+
FFFF
@58214
CACC
+
FFFF
@58215
GACC
+
FFFF
@58216
GACC
+
FFFF
@58217
AACC
+
FFFF
@58218
GACC
+
FFFF
@58219
CACC
+
FFFF
@58220
CACC
+
FFFF
@58221
GACC
+
FFFF
@58222
CACA
+
FFFF
@58223
AACC
+
FFFF
@58224
AACC
+
FFFF
@58225
CACA
+
FFFF
@58226
AACC
+
FFFF
@58227
AACC
+
FFFF
@58228
GACC
+
FFFF
@58229
AACC
+
FFFF
@58230
AACC
+
FFFF
@58231
GACC
+
FFFF
@58232
GACC
+
FFFF
@58233
AACC
+
FFFF
@58234
CACC
+
FFFF
@58235
CACC
+
FFFF
@58236
GACC
+
FFFF
@58237
GACC
+
FFFF
@58238
CACA
+
FFFF
@58239
GACC
+
FFFF
@58240
GACC
+
FFFF
@58241
GACC
+
FFFF
@58242
CACC
+
FFFF
@58243
CACA
+
FFFF
@58244
AACC
+
FFFF
@58245
GACC
+
FFFF
@58246
CACC
+
FFFF
@58247
AACC
+
FFFF
@58248
GACA
+
FFFF
@58249
AACC
+
FFFF
@58250
GACC
+
FFFF
@58251
AACC
+
FFFF
@58252
AACC
+
FFFF
@58253
AACC
+
FFFF
@58254
GACC
+
FFFF
@58255
GACC
+
FFFF
@58256
AACC
+
FFFF
@58257
AACC
+
FFFF
@58258
GACC
+
FFFF
@58259
AACC
+
FFFF
@58260
GACC
+
FFFF
@58261
CACC
+
FFFF
@58262
CACC
+
FFFF
@58263
GACC
+
FFFF
@58264
TACC
+
FFFF
@58265
CACC
+
FFFF
@58266
AATC
+
FFFF
@58267
AACC
+
FFFF
@58268
CACA
+
FFFF
@58269
GACA
+
FFFF
@58270
GACC
+
FFFF
@58271
GACC
+
FFFF
@58272
CACA
+
FFFF
@58273
GACC
+
FFFF
@58274
CACC
+
FFFF
@58275
CACC
+
FFFF
@58276
CACC
+
FFFF
@58277
CACC
+
FFFF
@58278
AACC
+
FFFF
@58279
CACC
+
FFFF
@58280
AACC
+
FFFF
@58281
CACA
+
FFFF
@58282
CACA
+
FFFF
@58283
AACC
+
FFFF
@58284
AACC
+
FFFF
@58285
GACA
+
FFFF
@58286
AACC
+
FFFF
@58287
CACC
+
FFFF
@58288
GACC
+
FFFF
@58289
AACC
+
FFFF
@58290
GACC
+
FFFF
@58291
CACC
+
FFFF
@58292
CACA
+
FFFF
@58293
GACC
+
FFFF
@58294
AACC
+
FFFF
@58295
GACC
+
FFFF
@58296
AACC
+
FFFF
@58297
AACC
+
FFFF
@58298
AACC
+
FFFF
@58299
AACA
+
FFFF
@58300
AACC
+
FFFF
@58301
AACC
+
FFFF
@58302
GACC
+
FFFF
@58303
GACC
+
FFFF
@58304
AACC
+
FFFF
@58305
GACA
+
FFFF
@58306
CACA
+
FFFF
@58307
AACC
+
FFFF
@58308
AACC
+
FFFF
@58309
GACA
+
FFFF
@58310
GACC
+
FFFF
@58311
CACA
+
FFFF
@58312
AACC
+
FFFF
@58313
AACA
+
FFFF
@58314
GACC
+
FFFF
@58315
CACC
+
FFFF
@58316
GACA
+
FFFF
@58317
GACC
+
FFFF
@58318
GACC
+
FFFF
@58319
AACC
+
FFFF
@58320
CACC
+
FFFF
@58321
GACC
+
FFFF
@58322
GACC
+
FFFF
@58323
GACC
+
FFFF
@58324
GACC
+
FFFF
@58325
TACC
+
FFFF
@58326
CACC
+
FFFF
@58327
GACC
+
FFFF
@58328
CACC
+
FFFF
@58329
CACC
+
FFFF
@58330
CACA
+
FFFF
@58331
GACC
+
FFFF
@58332
GACC
+
FFFF
@58333
GACA
+
FFFF
@58334
AACC
+
FFFF
@58335
CACA
+
FFFF
@58336
GACC
+
FFFF
@58337
AACC
+
FFFF
@58338
CACC
+
FFFF
@58339
CACC
+
FFFF
@58340
GACC
+
FFFF
@58341
CACA
+
FFFF
@58342
CACA
+
FFFF
@58343
AACC
+
FFFF
@58344
AACC
+
FFFF
@58345
GACC
+
FFFF
@58346
CACA
+
FFFF
@58347
AACC
+
FFFF
@58348
CACC
+
FFFF
@58349
AACC
+
FFFF
@58350
CACC
+
FFFF
@58351
CACC
+
FFFF
@58352
AACA
+
FFFF
@58353
AACC
+
FFFF
@58354
AACC
+
FFFF
@58355
GACC
+
FFFF
@58356
CACA
+
FFFF
@58357
AACC
+
FFFF
@58358
CACC
+
FFFF
@58359
GACC
+
FFFF
@58360
CACC
+
FFFF
@58361
CACC
+
FFFF
@58362
AACC
+
FFFF
@58363
AACC
+
FFFF
@58364
GACC
+
FFFF
@58365
GACC
+
FFFF
@58366
AACC
+
FFFF
@58367
GACC
+
FFFF
@58368
CACC
+
FFFF
@58369
CACC
+
FFFF
@58370
AACC
+
FFFF
@58371
GACC
+
FFFF
@58372
CACC
+
FFFF
@58373
AACC
+
FFFF
@58374
GACC
+
FFFF
@58375
GACC
+
FFFF
@58376
AACA
+
FFFF
@58377
AACC
+
FFFF
@58378
CACC
+
FFFF
@58379
AACC
+
FFFF
@58380
CACC
+
FFFF
@58381
AACC
+
FFFF
@58382
AACC
+
FFFF
@58383
GACC
+
FFFF
@58384
TACC
+
FFFF
@58385
GACC
+
FFFF
@58386
GACC
+
FFFF
@58387
GACC
+
FFFF
@58388
TACC
+
FFFF
@58389
AACA
+
FFFF
@58390
GACA
+
FFFF
@58391
GACC
+
FFFF
@58392
CACC
+
FFFF
@58393
AACC
+
FFFF
@58394
GACC
+
FFFF
@58395
CACA
+
FFFF
@58396
AACC
+
FFFF
@58397
AACC
+
FFFF
@58398
CACA
+
FFFF
@58399
GACC
+
FFFF
@58400
CACA
+
FFFF
@58401
AACC
+
FFFF
@58402
CACA
+
FFFF
@58403
GACA
+
FFFF
@58404
GACA
+
FFFF
@58405
GATC
+
FFFF
@58406
GACC
+
FFFF
@58407
GACC
+
FFFF
@58408
AACC
+
FFFF
@58409
AACC
+
FFFF
@58410
GACC
+
FFFF
@58411
CACA
+
FFFF
@58412
GACA
+
FFFF
@58413
GACC
+
FFFF
@58414
GACC
+
FFFF
@58415
GACC
+
FFFF
@58416
GACC
+
FFFF
@58417
TACC
+
FFFF
@58418
GACC
+
FFFF
@58419
AACC
+
FFFF
@58420
GACC
+
FFFF
@58421
AACC
+
FFFF
@58422
AACC
+
FFFF
@58423
GACC
+
FFFF
@58424
GACC
+
FFFF
@58425
GACC
+
FFFF
@58426
TACC
+
FFFF
@58427
GACC
+
FFFF
@58428
AACC
+
FFFF
@58429
AACC
+
FFFF
@58430
CACA
+
FFFF
@58431
AACC
+
FFFF
@58432
AACC
+
FFFF
@58433
GACC
+
FFFF
@58434
AACC
+
FFFF
@58435
CACC
+
FFFF
@58436
CACC
+
FFFF
@58437
GACC
+
FFFF
@58438
GACC
+
FFFF
@58439
GACC
+
FFFF
@58440
AACC
+
FFFF
@58441
GACA
+
FFFF
@58442
AACC
+
FFFF
@58443
AACC
+
FFFF
@58444
CACC
+
FFFF
@58445
AACC
+
FFFF
@58446
CACA
+
FFFF
@58447
AACC
+
FFFF
@58448
AACC
+
FFFF
@58449
CACA
+
FFFF
@58450
AACC
+
FFFF
@58451
AACC
+
FFFF
@58452
GACC
+
FFFF
@58453
CACC
+
FFFF
@58454
GACC
+
FFFF
@58455
GACC
+
FFFF
@58456
AACC
+
FFFF
@58457
GACC
+
FFFF
@58458
AACC
+
FFFF
@58459
AACC
+
FFFF
@58460
GACC
+
FFFF
@58461
GACC
+
FFFF
@58462
CACC
+
FFFF
@58463
GACC
+
FFFF
@58464
GACC
+
FFFF
@58465
CACA
+
FFFF
@58466
AACC
+
FFFF
@58467
CACA
+
FFFF
@58468
GACC
+
FFFF
@58469
AACC
+
FFFF
@58470
AACC
+
FFFF
@58471
GACC
+
FFFF
@58472
CACC
+
FFFF
@58473
GACC
+
FFFF
@58474
AACC
+
FFFF
@58475
CACC
+
FFFF
@58476
GACC
+
FFFF
@58477
CACA
+
FFFF
@58478
GACA
+
FFFF
@58479
CACC
+
FFFF
@58480
GACC
+
FFFF
@58481
CACC
+
FFFF
@58482
GACC
+
FFFF
@58483
AACC
+
FFFF
@58484
GACA
+
FFFF
@58485
GACC
+
FFFF
@58486
AACC
+
FFFF
@58487
CACA
+
FFFF
@58488
CACA
+
FFFF
@58489
AACC
+
FFFF
@58490
AACC
+
FFFF
@58491
AACC
+
FFFF
@58492
CACC
+
FFFF
@58493
AACA
+
FFFF
@58494
GACA
+
FFFF
@58495
GACC
+
FFFF
@58496
GACC
+
FFFF
@58497
CACC
+
FFFF
@58498
CACC
+
FFFF
@58499
GACA
+
FFFF
@58500
AACC
+
FFFF
@58501
GACC
+
FFFF
@58502
AACC
+
FFFF
@58503
CACC
+
FFFF
@58504
AACC
+
FFFF
@58505
GACC
+
FFFF
@58506
GACA
+
FFFF
@58507
AACC
+
FFFF
@58508
AACC
+
FFFF
@58509
AACC
+
FFFF
@58510
CACC
+
FFFF
@58511
GACC
+
FFFF
@58512
GACC
+
FFFF
@58513
AACC
+
FFFF
@58514
CACA
+
FFFF
@58515
CACA
+
FFFF
@58516
GACC
+
FFFF
@58517
GACC
+
FFFF
@58518
GACC
+
FFFF
@58519
GACC
+
FFFF
@58520
CACC
+
FFFF
@58521
GACC
+
FFFF
@58522
GACA
+
FFFF
@58523
AACA
+
FFFF
@58524
GACC
+
FFFF
@58525
AACC
+
FFFF
@58526
AACC
+
FFFF
@58527
GACC
+
FFFF
@58528
CACA
+
FFFF
@58529
AACC
+
FFFF
@58530
CACA
+
FFFF
@58531
AACA
+
FFFF
@58532
CACC
+
FFFF
@58533
CACA
+
FFFF
@58534
AACC
+
FFFF
@58535
GACA
+
FFFF
@58536
CACC
+
FFFF
@58537
AACC
+
FFFF
@58538
AACC
+
FFFF
@58539
GACC
+
FFFF
@58540
GACA
+
FFFF
@58541
AACC
+
FFFF
@58542
CACC
+
FFFF
@58543
GACC
+
FFFF
@58544
AACC
+
FFFF
@58545
CACC
+
FFFF
@58546
CACC
+
FFFF
@58547
GACC
+
FFFF
@58548
GACC
+
FFFF
@58549
AACC
+
FFFF
@58550
GACC
+
FFFF
@58551
AACC
+
FFFF
@58552
CACC
+
FFFF
@58553
CACC
+
FFFF
@58554
GACA
+
FFFF
@58555
AACC
+
FFFF
@58556
CACA
+
FFFF
@58557
GACA
+
FFFF
@58558
GACA
+
FFFF
@58559
CACA
+
FFFF
@58560
GACC
+
FFFF
@58561
CACC
+
FFFF
@58562
CACC
+
FFFF
@58563
GACC
+
FFFF
@58564
CACA
+
FFFF
@58565
GACC
+
FFFF
@58566
CACA
+
FFFF
@58567
GACA
+
FFFF
@58568
CACC
+
FFFF
@58569
AACC
+
FFFF
@58570
GACC
+
FFFF
@58571
AACC
+
FFFF
@58572
GACC
+
FFFF
@58573
AACA
+
FFFF
@58574
AACC
+
FFFF
@58575
AACC
+
FFFF
@58576
CACC
+
FFFF
@58577
GACC
+
FFFF
@58578
CACC
+
FFFF
@58579
CACA
+
FFFF
@58580
GACC
+
FFFF
@58581
AACC
+
FFFF
@58582
CACC
+
FFFF
@58583
AACC
+
FFFF
@58584
TACC
+
FFFF
@58585
AACC
+
FFFF
@58586
AACC
+
FFFF
@58587
AACC
+
FFFF
@58588
TACC
+
FFFF
@58589
GACC
+
FFFF
@58590
GACC
+
FFFF
@58591
CACA
+
FFFF
@58592
AACC
+
FFFF
@58593
AACC
+
FFFF
@58594
AACC
+
FFFF
@58595
CACC
+
FFFF
@58596
AACC
+
FFFF
@58597
GACA
+
FFFF
@58598
AACC
+
FFFF
@58599
AACC
+
FFFF
@58600
CACC
+
FFFF
@58601
CACC
+
FFFF
@58602
GACC
+
FFFF
@58603
CACC
+
FFFF
@58604
GACC
+
FFFF
@58605
AACC
+
FFFF
@58606
AACC
+
FFFF
@58607
CACC
+
FFFF
@58608
AACC
+
FFFF
@58609
GACC
+
FFFF
@58610
AACC
+
FFFF
@58611
GACA
+
FFFF
@58612
GACC
+
FFFF
@58613
AACC
+
FFFF
@58614
AACC
+
FFFF
@58615
AACC
+
FFFF
@58616
CACA
+
FFFF
@58617
GACC
+
FFFF
@58618
GACC
+
FFFF
@58619
GACC
+
FFFF
@58620
GACC
+
FFFF
@58621
AACC
+
FFFF
@58622
AACC
+
FFFF
@58623
AACC
+
FFFF
@58624
AACC
+
FFFF
@58625
GACC
+
FFFF
@58626
GACC
+
FFFF
@58627
GAGC
+
FFFF
@58628
AACC
+
FFFF
@58629
GACA
+
FFFF
@58630
GACC
+
FFFF
@58631
CACC
+
FFFF
@58632
GACC
+
FFFF
@58633
GACC
+
FFFF
@58634
AACC
+
FFFF
@58635
AACC
+
FFFF
@58636
CACC
+
FFFF
@58637
GACC
+
FFFF
@58638
CACC
+
FFFF
@58639
AACC
+
FFFF
@58640
GACC
+
FFFF
@58641
CACC
+
FFFF
@58642
CACC
+
FFFF
@58643
AACC
+
FFFF
@58644
AACC
+
FFFF
@58645
AACC
+
FFFF
@58646
CACC
+
FFFF
@58647
GACC
+
FFFF
@58648
AACC
+
FFFF
@58649
CACA
+
FFFF
@58650
AACC
+
FFFF
@58651
CACA
+
FFFF
@58652
AACC
+
FFFF
@58653
GACA
+
FFFF
@58654
GACC
+
FFFF
@58655
GACA
+
FFFF
@58656
GACC
+
FFFF
@58657
AACC
+
FFFF
@58658
CACC
+
FFFF
@58659
GACC
+
FFFF
@58660
AACC
+
FFFF
@58661
CACC
+
FFFF
@58662
GACC
+
FFFF
@58663
GACC
+
FFFF
@58664
GACA
+
FFFF
@58665
AACC
+
FFFF
@58666
GACC
+
FFFF
@58667
CACC
+
FFFF
@58668
GACC
+
FFFF
@58669
TACC
+
FFFF
@58670
AACC
+
FFFF
@58671
GACC
+
FFFF
@58672
CACA
+
FFFF
@58673
CACC
+
FFFF
@58674
TACC
+
FFFF
@58675
AACC
+
FFFF
@58676
CACC
+
FFFF
@58677
GACA
+
FFFF
@58678
GACA
+
FFFF
@58679
AACC
+
FFFF
@58680
AACC
+
FFFF
@58681
CACC
+
FFFF
@58682
TACC
+
FFFF
@58683
CACA
+
FFFF
@58684
CACC
+
FFFF
@58685
AACC
+
FFFF
@58686
GACC
+
FFFF
@58687
AACC
+
FFFF
@58688
GACC
+
FFFF
@58689
AACC
+
FFFF
@58690
GACC
+
FFFF
@58691
CACC
+
FFFF
@58692
GACA
+
FFFF
@58693
GACA
+
FFFF
@58694
AACC
+
FFFF
@58695
GACA
+
FFFF
@58696
AACC
+
FFFF
@58697
AACC
+
FFFF
@58698
AACC
+
FFFF
@58699
GACC
+
FFFF
@58700
GACC
+
FFFF
@58701
GACA
+
FFFF
@58702
CACC
+
FFFF
@58703
GACC
+
FFFF
@58704
GACC
+
FFFF
@58705
AACC
+
FFFF
@58706
CACA
+
FFFF
@58707
GACC
+
FFFF
@58708
GACC
+
FFFF
@58709
GACC
+
FFFF
@58710
GACC
+
FFFF
@58711
AACC
+
FFFF
@58712
AACC
+
FFFF
@58713
CACC
+
FFFF
@58714
GACC
+
FFFF
@58715
AACC
+
FFFF
@58716
AATC
+
FFFF
@58717
GACC
+
FFFF
@58718
GACC
+
FFFF
@58719
CACC
+
FFFF
@58720
GACA
+
FFFF
@58721
GACC
+
FFFF
@58722
GACC
+
FFFF
@58723
CACC
+
FFFF
@58724
AACC
+
FFFF
@58725
GACC
+
FFFF
@58726
GACA
+
FFFF
@58727
CACC
+
FFFF
@58728
CACC
+
FFFF
@58729
CACC
+
FFFF
@58730
CACA
+
FFFF
@58731
AACC
+
FFFF
@58732
CACA
+
FFFF
@58733
GACC
+
FFFF
@58734
GACC
+
FFFF
@58735
CACC
+
FFFF
@58736
GACC
+
FFFF
@58737
AACC
+
FFFF
@58738
CACC
+
FFFF
@58739
GACC
+
FFFF
@58740
GACC
+
FFFF
@58741
GACC
+
FFFF
@58742
CACC
+
FFFF
@58743
AACC
+
FFFF
@58744
GACC
+
FFFF
@58745
CACC
+
FFFF
@58746
GACC
+
FFFF
@58747
CACC
+
FFFF
@58748
AACC
+
FFFF
@58749
AACC
+
FFFF
@58750
AACC
+
FFFF
@58751
GACC
+
FFFF
@58752
CACA
+
FFFF
@58753
AACC
+
FFFF
@58754
GACC
+
FFFF
@58755
GACC
+
FFFF
@58756
AACC
+
FFFF
@58757
AACC
+
FFFF
@58758
AACC
+
FFFF
@58759
AACC
+
FFFF
@58760
GACC
+
FFFF
@58761
GACC
+
FFFF
@58762
CACC
+
FFFF
@58763
CACC
+
FFFF
@58764
GACA
+
FFFF
@58765
AACC
+
FFFF
@58766
GACC
+
FFFF
@58767
GACC
+
FFFF
@58768
GACC
+
FFFF
@58769
GACC
+
FFFF
@58770
GACC
+
FFFF
@58771
GACC
+
FFFF
@58772
GACC
+
FFFF
@58773
CACC
+
FFFF
@58774
GACC
+
FFFF
@58775
CACA
+
FFFF
@58776
AACC
+
FFFF
@58777
AACC
+
FFFF
@58778
GACC
+
FFFF
@58779
GACC
+
FFFF
@58780
CACC
+
FFFF
@58781
CACA
+
FFFF
@58782
CACC
+
FFFF
@58783
CACC
+
FFFF
@58784
AACC
+
FFFF
@58785
CACC
+
FFFF
@58786
CACC
+
FFFF
@58787
AACC
+
FFFF
@58788
AACC
+
FFFF
@58789
AACC
+
FFFF
@58790
TACC
+
FFFF
@58791
GACA
+
FFFF
@58792
CACA
+
FFFF
@58793
AACC
+
FFFF
@58794
CACC
+
FFFF
@58795
AACA
+
FFFF
@58796
CACC
+
FFFF
@58797
GACC
+
FFFF
@58798
AACC
+
FFFF
@58799
AACC
+
FFFF
@58800
AACC
+
FFFF
@58801
AACC
+
FFFF
@58802
CACA
+
FFFF
@58803
GACC
+
FFFF
@58804
CACC
+
FFFF
@58805
GACA
+
FFFF
@58806
AACC
+
FFFF
@58807
GACC
+
FFFF
@58808
GACC
+
FFFF
@58809
GACA
+
FFFF
@58810
AACC
+
FFFF
@58811
AACC
+
FFFF
@58812
CACC
+
FFFF
@58813
GACC
+
FFFF
@58814
GACA
+
FFFF
@58815
CACC
+
FFFF
@58816
CACC
+
FFFF
@58817
GACA
+
FFFF
@58818
AACC
+
FFFF
@58819
GACC
+
FFFF
@58820
GACA
+
FFFF
@58821
CACC
+
FFFF
@58822
AACC
+
FFFF
@58823
AACC
+
FFFF
@58824
CACC
+
FFFF
@58825
CACC
+
FFFF
@58826
CACA
+
FFFF
@58827
AACC
+
FFFF
@58828
GACC
+
FFFF
@58829
CACA
+
FFFF
@58830
AACC
+
FFFF
@58831
GACC
+
FFFF
@58832
GACC
+
FFFF
@58833
AACC
+
FFFF
@58834
GACC
+
FFFF
@58835
GACC
+
FFFF
@58836
AACC
+
FFFF
@58837
TACC
+
FFFF
@58838
AACC
+
FFFF
@58839
CACA
+
FFFF
@58840
CACC
+
FFFF
@58841
CACC
+
FFFF
@58842
CACC
+
FFFF
@58843
AACC
+
FFFF
@58844
CACC
+
FFFF
@58845
CACC
+
FFFF
@58846
CACC
+
FFFF
@58847
GACC
+
FFFF
@58848
GACC
+
FFFF
@58849
GACC
+
FFFF
@58850
GACC
+
FFFF
@58851
CACC
+
FFFF
@58852
GACC
+
FFFF
@58853
AACC
+
FFFF
@58854
AACC
+
FFFF
@58855
GACC
+
FFFF
@58856
GACC
+
FFFF
@58857
CACA
+
FFFF
@58858
CACC
+
FFFF
@58859
AACC
+
FFFF
@58860
AACC
+
FFFF
@58861
GACC
+
FFFF
@58862
AACC
+
FFFF
@58863
AACC
+
FFFF
@58864
AACC
+
FFFF
@58865
AACA
+
FFFF
@58866
AACC
+
FFFF
@58867
CACC
+
FFFF
@58868
CACC
+
FFFF
@58869
CACA
+
FFFF
@58870
CACC
+
FFFF
@58871
AACC
+
FFFF
@58872
CACC
+
FFFF
@58873
CACC
+
FFFF
@58874
TACC
+
FFFF
@58875
AACC
+
FFFF
@58876
GACC
+
FFFF
@58877
CACC
+
FFFF
@58878
AACC
+
FFFF
@58879
AACC
+
FFFF
@58880
GACC
+
FFFF
@58881
AACC
+
FFFF
@58882
AACC
+
FFFF
@58883
AACA
+
FFFF
@58884
AACC
+
FFFF
@58885
CACC
+
FFFF
@58886
AACA
+
FFFF
@58887
CACA
+
FFFF
@58888
AACC
+
FFFF
@58889
GACC
+
FFFF
@58890
CACC
+
FFFF
@58891
GACC
+
FFFF
@58892
AACC
+
FFFF
@58893
CACC
+
FFFF
@58894
CACC
+
FFFF
@58895
AACC
+
FFFF
@58896
CACC
+
FFFF
@58897
AACC
+
FFFF
@58898
AACC
+
FFFF
@58899
AACC
+
FFFF
@58900
AACC
+
FFFF
@58901
AACC
+
FFFF
@58902
GACC
+
FFFF
@58903
CACC
+
FFFF
@58904
AACC
+
FFFF
@58905
AACC
+
FFFF
@58906
AACA
+
FFFF
@58907
GACC
+
FFFF
@58908
AACC
+
FFFF
@58909
AACC
+
FFFF
@58910
CACC
+
FFFF
@58911
TACC
+
FFFF
@58912
AACC
+
FFFF
@58913
GACC
+
FFFF
@58914
TACC
+
FFFF
@58915
CACC
+
FFFF
@58916
GACC
+
FFFF
@58917
GACC
+
FFFF
@58918
CACC
+
FFFF
@58919
GAGC
+
FFFF
@58920
AACC
+
FFFF
@58921
AACC
+
FFFF
@58922
AACC
+
FFFF
@58923
CACA
+
FFFF
@58924
GACA
+
FFFF
@58925
AACC
+
FFFF
@58926
AACC
+
FFFF
@58927
GACA
+
FFFF
@58928
GACC
+
FFFF
@58929
CACC
+
FFFF
@58930
CACC
+
FFFF
@58931
GACA
+
FFFF
@58932
GACC
+
FFFF
@58933
CACC
+
FFFF
@58934
AACC
+
FFFF
@58935
GACC
+
FFFF
@58936
GACC
+
FFFF
@58937
AACC
+
FFFF
@58938
GACC
+
FFFF
@58939
AACC
+
FFFF
@58940
CACC
+
FFFF
@58941
CACC
+
FFFF
@58942
AACC
+
FFFF
@58943
GACC
+
FFFF
@58944
GACC
+
FFFF
@58945
GACC
+
FFFF
@58946
AACC
+
FFFF
@58947
CACA
+
FFFF
@58948
GACC
+
FFFF
@58949
AACC
+
FFFF
@58950
AACC
+
FFFF
@58951
GACC
+
FFFF
@58952
AACC
+
FFFF
@58953
AACC
+
FFFF
@58954
TACC
+
FFFF
@58955
GACC
+
FFFF
@58956
CACA
+
FFFF
@58957
GACC
+
FFFF
@58958
GACA
+
FFFF
@58959
CACC
+
FFFF
@58960
GACC
+
FFFF
@58961
AACC
+
FFFF
@58962
AACC
+
FFFF
@58963
AACC
+
FFFF
@58964
CACC
+
FFFF
@58965
AACC
+
FFFF
@58966
GACA
+
FFFF
@58967
GACC
+
FFFF
@58968
CACA
+
FFFF
@58969
CACA
+
FFFF
@58970
AACC
+
FFFF
@58971
AACC
+
FFFF
@58972
CACC
+
FFFF
@58973
GACC
+
FFFF
@58974
AACC
+
FFFF
@58975
AACC
+
FFFF
@58976
AACC
+
FFFF
@58977
GACA
+
FFFF
@58978
CACA
+
FFFF
@58979
GACC
+
FFFF
@58980
GACC
+
FFFF
@58981
AACC
+
FFFF
@58982
AACC
+
FFFF
@58983
GACC
+
FFFF
@58984
CACC
+
FFFF
@58985
GACC
+
FFFF
@58986
AACC
+
FFFF
@58987
GACC
+
FFFF
@58988
CACC
+
FFFF
@58989
AACC
+
FFFF
@58990
CACC
+
FFFF
@58991
CACA
+
FFFF
@58992
CACC
+
FFFF
@58993
GACA
+
FFFF
@58994
AACC
+
FFFF
@58995
GACC
+
FFFF
@58996
GACA
+
FFFF
@58997
GACC
+
FFFF
@58998
AACC
+
FFFF
@58999
CACC
+
FFFF
@59000
GACC
+
FFFF
@59001
CACC
+
FFFF
@59002
AACC
+
FFFF
@59003
AACC
+
FFFF
@59004
GACC
+
FFFF
@59005
CACC
+
FFFF
@59006
GACC
+
FFFF
@59007
GACC
+
FFFF
@59008
GACC
+
FFFF
@59009
GACC
+
FFFF
@59010
GACC
+
FFFF
@59011
CACA
+
FFFF
@59012
AACC
+
FFFF
@59013
AACC
+
FFFF
@59014
GACC
+
FFFF
@59015
GACC
+
FFFF
@59016
GACC
+
FFFF
@59017
CACC
+
FFFF
@59018
GAGC
+
FFFF
@59019
GACC
+
FFFF
@59020
GACA
+
FFFF
@59021
AACC
+
FFFF
@59022
CACC
+
FFFF
@59023
CACA
+
FFFF
@59024
CACC
+
FFFF
@59025
AACC
+
FFFF
@59026
AACC
+
FFFF
@59027
GACC
+
FFFF
@59028
GACC
+
FFFF
@59029
CACA
+
FFFF
@59030
GACC
+
FFFF
@59031
GACC
+
FFFF
@59032
CACC
+
FFFF
@59033
GACA
+
FFFF
@59034
TACC
+
FFFF
@59035
CACC
+
FFFF
@59036
AACC
+
FFFF
@59037
AACC
+
FFFF
@59038
CACC
+
FFFF
@59039
CACA
+
FFFF
@59040
CACC
+
FFFF
@59041
AACC
+
FFFF
@59042
AACA
+
FFFF
@59043
GACC
+
FFFF
@59044
AACC
+
FFFF
@59045
AACC
+
FFFF
@59046
GACC
+
FFFF
@59047
AACC
+
FFFF
@59048
AACC
+
FFFF
@59049
AACC
+
FFFF
@59050
CACC
+
FFFF
@59051
GACC
+
FFFF
@59052
CACC
+
FFFF
@59053
TACC
+
FFFF
@59054
CACC
+
FFFF
@59055
TACC
+
FFFF
@59056
CACA
+
FFFF
@59057
CACA
+
FFFF
@59058
GACA
+
FFFF
@59059
CACC
+
FFFF
@59060
AACC
+
FFFF
@59061
CACC
+
FFFF
@59062
AACC
+
FFFF
@59063
GACC
+
FFFF
@59064
GACC
+
FFFF
@59065
GACC
+
FFFF
@59066
AACC
+
FFFF
@59067
AACC
+
FFFF
@59068
CACA
+
FFFF
@59069
AACC
+
FFFF
@59070
GACC
+
FFFF
@59071
CACC
+
FFFF
@59072
GACC
+
FFFF
@59073
AACC
+
FFFF
@59074
AACC
+
FFFF
@59075
AACC
+
FFFF
@59076
AACC
+
FFFF
@59077
GACC
+
FFFF
@59078
AACC
+
FFFF
@59079
CACC
+
FFFF
@59080
CACA
+
FFFF
@59081
CACC
+
FFFF
@59082
GACC
+
FFFF
@59083
GACC
+
FFFF
@59084
GACC
+
FFFF
@59085
AACC
+
FFFF
@59086
CACC
+
FFFF
@59087
AACC
+
FFFF
@59088
CACC
+
FFFF
@59089
CACC
+
FFFF
@59090
CACC
+
FFFF
@59091
AACC
+
FFFF
@59092
CACA
+
FFFF
@59093
AACA
+
FFFF
@59094
TACC
+
FFFF
@59095
GACA
+
FFFF
@59096
GACC
+
FFFF
@59097
AACC
+
FFFF
@59098
GACA
+
FFFF
@59099
CACC
+
FFFF
@59100
GACA
+
FFFF
@59101
GACC
+
FFFF
@59102
GACC
+
FFFF
@59103
GACC
+
FFFF
@59104
AACC
+
FFFF
@59105
GACC
+
FFFF
@59106
GACC
+
FFFF
@59107
GACC
+
FFFF
@59108
CACA
+
FFFF
@59109
CACA
+
FFFF
@59110
AACC
+
FFFF
@59111
AACC
+
FFFF
@59112
CACC
+
FFFF
@59113
GACA
+
FFFF
@59114
CACC
+
FFFF
@59115
CACC
+
FFFF
@59116
CACC
+
FFFF
@59117
GACC
+
FFFF
@59118
GACC
+
FFFF
@59119
AACC
+
FFFF
@59120
AACC
+
FFFF
@59121
GACC
+
FFFF
@59122
AACC
+
FFFF
@59123
CACA
+
FFFF
@59124
AACC
+
FFFF
@59125
AACC
+
FFFF
@59126
GACC
+
FFFF
@59127
AACC
+
FFFF
@59128
CACC
+
FFFF
@59129
GACC
+
FFFF
@59130
AACC
+
FFFF
@59131
TACC
+
FFFF
@59132
AACC
+
FFFF
@59133
GAGC
+
FFFF
@59134
GACC
+
FFFF
@59135
CACC
+
FFFF
@59136
CACA
+
FFFF
@59137
GACC
+
FFFF
@59138
GACC
+
FFFF
@59139
AACC
+
FFFF
@59140
GACC
+
FFFF
@59141
GACC
+
FFFF
@59142
AACC
+
FFFF
@59143
GACC
+
FFFF
@59144
GACC
+
FFFF
@59145
AACC
+
FFFF
@59146
GACC
+
FFFF
@59147
CACC
+
FFFF
@59148
CACA
+
FFFF
@59149
AACC
+
FFFF
@59150
CACA
+
FFFF
@59151
GACC
+
FFFF
@59152
AACC
+
FFFF
@59153
GACA
+
FFFF
@59154
CACC
+
FFFF
@59155
GACC
+
FFFF
@59156
GACC
+
FFFF
@59157
GACC
+
FFFF
@59158
GACA
+
FFFF
@59159
CACC
+
FFFF
@59160
GACA
+
FFFF
@59161
GACC
+
FFFF
@59162
AACC
+
FFFF
@59163
AACC
+
FFFF
@59164
GACC
+
FFFF
@59165
GACA
+
FFFF
@59166
GACC
+
FFFF
@59167
GACC
+
FFFF
@59168
GACC
+
FFFF
@59169
GACC
+
FFFF
@59170
AACC
+
FFFF
@59171
AACC
+
FFFF
@59172
GACC
+
FFFF
@59173
GACC
+
FFFF
@59174
CACC
+
FFFF
@59175
CACA
+
FFFF
@59176
CACA
+
FFFF
@59177
GACC
+
FFFF
@59178
AACC
+
FFFF
@59179
CACA
+
FFFF
@59180
AACC
+
FFFF
@59181
GACC
+
FFFF
@59182
GACC
+
FFFF
@59183
AACC
+
FFFF
@59184
CACC
+
FFFF
@59185
GACC
+
FFFF
@59186
AACC
+
FFFF
@59187
TACC
+
FFFF
@59188
GACA
+
FFFF
@59189
AACC
+
FFFF
@59190
AACC
+
FFFF
@59191
CACC
+
FFFF
@59192
AACC
+
FFFF
@59193
CACA
+
FFFF
@59194
CACC
+
FFFF
@59195
CACC
+
FFFF
@59196
CACC
+
FFFF
@59197
AACC
+
FFFF
@59198
AACC
+
FFFF
@59199
CACC
+
FFFF
@59200
CACC
+
FFFF
@59201
AACC
+
FFFF
@59202
GACC
+
FFFF
@59203
CACC
+
FFFF
@59204
AACC
+
FFFF
@59205
CACA
+
FFFF
@59206
AACC
+
FFFF
@59207
AACC
+
FFFF
@59208
CACC
+
FFFF
@59209
AACC
+
FFFF
@59210
GACC
+
FFFF
@59211
CACC
+
FFFF
@59212
CACC
+
FFFF
@59213
AACC
+
FFFF
@59214
GACC
+
FFFF
@59215
AACC
+
FFFF
@59216
GACC
+
FFFF
@59217
AACC
+
FFFF
@59218
AACC
+
FFFF
@59219
AACC
+
FFFF
@59220
CACC
+
FFFF
@59221
AACC
+
FFFF
@59222
AACC
+
FFFF
@59223
GACC
+
FFFF
@59224
CACC
+
FFFF
@59225
AACC
+
FFFF
@59226
CACC
+
FFFF
@59227
CACA
+
FFFF
@59228
AACC
+
FFFF
@59229
GACC
+
FFFF
@59230
CACC
+
FFFF
@59231
AACC
+
FFFF
@59232
GACC
+
FFFF
@59233
CACC
+
FFFF
@59234
GACC
+
FFFF
@59235
AACA
+
FFFF
@59236
GACC
+
FFFF
@59237
GACC
+
FFFF
@59238
AACC
+
FFFF
@59239
AACC
+
FFFF
@59240
CACA
+
FFFF
@59241
AACC
+
FFFF
@59242
GACC
+
FFFF
@59243
GACC
+
FFFF
@59244
CACC
+
FFFF
@59245
AACC
+
FFFF
@59246
GACA
+
FFFF
@59247
AACC
+
FFFF
@59248
AACC
+
FFFF
@59249
GACC
+
FFFF
@59250
CACA
+
FFFF
@59251
GACA
+
FFFF
@59252
GACC
+
FFFF
@59253
TACC
+
FFFF
@59254
AACC
+
FFFF
@59255
CACC
+
FFFF
@59256
AACC
+
FFFF
@59257
CACA
+
FFFF
@59258
GACA
+
FFFF
@59259
CACC
+
FFFF
@59260
AACC
+
FFFF
@59261
CACC
+
FFFF
@59262
AACC
+
FFFF
@59263
CACA
+
FFFF
@59264
CACA
+
FFFF
@59265
CACC
+
FFFF
@59266
GACC
+
FFFF
@59267
AACC
+
FFFF
@59268
GACC
+
FFFF
@59269
AACC
+
FFFF
@59270
AACA
+
FFFF
@59271
AACC
+
FFFF
@59272
AACA
+
FFFF
@59273
GACC
+
FFFF
@59274
GACC
+
FFFF
@59275
GACC
+
FFFF
@59276
GACA
+
FFFF
@59277
CACC
+
FFFF
@59278
GACC
+
FFFF
@59279
CACC
+
FFFF
@59280
GACA
+
FFFF
@59281
CACC
+
FFFF
@59282
AACC
+
FFFF
@59283
GACC
+
FFFF
@59284
GACC
+
FFFF
@59285
GACC
+
FFFF
@59286
AACC
+
FFFF
@59287
CACC
+
FFFF
@59288
GACC
+
FFFF
@59289
GACC
+
FFFF
@59290
CACC
+
FFFF
@59291
CACC
+
FFFF
@59292
CACC
+
FFFF
@59293
CACA
+
FFFF
@59294
GACC
+
FFFF
@59295
GACA
+
FFFF
@59296
GACC
+
FFFF
@59297
AACC
+
FFFF
@59298
GACC
+
FFFF
@59299
AACC
+
FFFF
@59300
GACC
+
FFFF
@59301
AACC
+
FFFF
@59302
AACC
+
FFFF
@59303
TACC
+
FFFF
@59304
GACC
+
FFFF
@59305
AACC
+
FFFF
@59306
TACC
+
FFFF
@59307
CACC
+
FFFF
@59308
GACC
+
FFFF
@59309
GACC
+
FFFF
@59310
AACC
+
FFFF
@59311
GACC
+
FFFF
@59312
AACC
+
FFFF
@59313
AACC
+
FFFF
@59314
GACC
+
FFFF
@59315
CACA
+
FFFF
@59316
CACC
+
FFFF
@59317
AACC
+
FFFF
@59318
AACC
+
FFFF
@59319
CACC
+
FFFF
@59320
GACC
+
FFFF
@59321
TACC
+
FFFF
@59322
CACC
+
FFFF
@59323
GACA
+
FFFF
@59324
AACC
+
FFFF
@59325
AACC
+
FFFF
@59326
AACC
+
FFFF
@59327
GAGC
+
FFFF
@59328
GACC
+
FFFF
@59329
GACA
+
FFFF
@59330
AACC
+
FFFF
@59331
GACC
+
FFFF
@59332
GACA
+
FFFF
@59333
GAGC
+
FFFF
@59334
AACA
+
FFFF
@59335
GACA
+
FFFF
@59336
AACC
+
FFFF
@59337
GACC
+
FFFF
@59338
AACC
+
FFFF
@59339
AACC
+
FFFF
@59340
AACC
+
FFFF
@59341
CACC
+
FFFF
@59342
AACC
+
FFFF
@59343
CACC
+
FFFF
@59344
CACA
+
FFFF
@59345
AACC
+
FFFF
@59346
AACC
+
FFFF
@59347
GAGC
+
FFFF
@59348
CACA
+
FFFF
@59349
CACC
+
FFFF
@59350
GACC
+
FFFF
@59351
CACC
+
FFFF
@59352
GACC
+
FFFF
@59353
GACA
+
FFFF
@59354
GACC
+
FFFF
@59355
GACC
+
FFFF
@59356
CACA
+
FFFF
@59357
AACC
+
FFFF
@59358
CACC
+
FFFF
@59359
CACC
+
FFFF
@59360
GACA
+
FFFF
@59361
GACC
+
FFFF
@59362
GACC
+
FFFF
@59363
AACC
+
FFFF
@59364
CACC
+
FFFF
@59365
TACC
+
FFFF
@59366
AACC
+
FFFF
@59367
AACC
+
FFFF
@59368
GACA
+
FFFF
@59369
CACC
+
FFFF
@59370
AACC
+
FFFF
@59371
GACC
+
FFFF
@59372
AACC
+
FFFF
@59373
AACC
+
FFFF
@59374
AACA
+
FFFF
@59375
CACC
+
FFFF
@59376
GACC
+
FFFF
@59377
AACC
+
FFFF
@59378
CACA
+
FFFF
@59379
GACA
+
FFFF
@59380
AACA
+
FFFF
@59381
AACC
+
FFFF
@59382
AACC
+
FFFF
@59383
GACA
+
FFFF
@59384
GACC
+
FFFF
@59385
AACC
+
FFFF
@59386
AACC
+
FFFF
@59387
AACC
+
FFFF
@59388
AACC
+
FFFF
@59389
AACC
+
FFFF
@59390
CACC
+
FFFF
@59391
AACC
+
FFFF
@59392
GACC
+
FFFF
@59393
CACC
+
FFFF
@59394
GACC
+
FFFF
@59395
GACC
+
FFFF
@59396
AACC
+
FFFF
@59397
TACC
+
FFFF
@59398
AACC
+
FFFF
@59399
GACC
+
FFFF
@59400
AACC
+
FFFF
@59401
GACA
+
FFFF
@59402
AACC
+
FFFF
@59403
CACC
+
FFFF
@59404
CACC
+
FFFF
@59405
AACC
+
FFFF
@59406
CACA
+
FFFF
@59407
GACA
+
FFFF
@59408
GACA
+
FFFF
@59409
CACC
+
FFFF
@59410
GACC
+
FFFF
@59411
CACC
+
FFFF
@59412
GACA
+
FFFF
@59413
AACC
+
FFFF
@59414
AACC
+
FFFF
@59415
AACC
+
FFFF
@59416
CACC
+
FFFF
@59417
AACC
+
FFFF
@59418
AACC
+
FFFF
@59419
CACC
+
FFFF
@59420
CACC
+
FFFF
@59421
AACC
+
FFFF
@59422
CACA
+
FFFF
@59423
AACC
+
FFFF
@59424
AACC
+
FFFF
@59425
AACC
+
FFFF
@59426
AACC
+
FFFF
@59427
CACC
+
FFFF
@59428
AACC
+
FFFF
@59429
AACC
+
FFFF
@59430
GACC
+
FFFF
@59431
AACC
+
FFFF
@59432
GACC
+
FFFF
@59433
AACC
+
FFFF
@59434
AACC
+
FFFF
@59435
GACA
+
FFFF
@59436
CACA
+
FFFF
@59437
CACA
+
FFFF
@59438
CACA
+
FFFF
@59439
AACC
+
FFFF
@59440
CACC
+
FFFF
@59441
GACA
+
FFFF
@59442
AACC
+
FFFF
@59443
CACC
+
FFFF
@59444
AACC
+
FFFF
@59445
GACA
+
FFFF
@59446
GACC
+
FFFF
@59447
GACC
+
FFFF
@59448
AACC
+
FFFF
@59449
AACC
+
FFFF
@59450
AACC
+
FFFF
@59451
AACC
+
FFFF
@59452
AACC
+
FFFF
@59453
AACC
+
FFFF
@59454
AACC
+
FFFF
@59455
GACC
+
FFFF
@59456
CACC
+
FFFF
@59457
GACC
+
FFFF
@59458
AACC
+
FFFF
@59459
AACC
+
FFFF
@59460
AACC
+
FFFF
@59461
AACC
+
FFFF
@59462
CACC
+
FFFF
@59463
GACC
+
FFFF
@59464
CACC
+
FFFF
@59465
GACA
+
FFFF
@59466
AACC
+
FFFF
@59467
GACC
+
FFFF
@59468
GACA
+
FFFF
@59469
AACC
+
FFFF
@59470
CACC
+
FFFF
@59471
CACA
+
FFFF
@59472
AACC
+
FFFF
@59473
GACC
+
FFFF
@59474
GACC
+
FFFF
@59475
CACA
+
FFFF
@59476
GACC
+
FFFF
@59477
CACC
+
FFFF
@59478
CACC
+
FFFF
@59479
GACC
+
FFFF
@59480
AACC
+
FFFF
@59481
CACC
+
FFFF
@59482
AACC
+
FFFF
@59483
CACC
+
FFFF
@59484
GACA
+
FFFF
@59485
CACC
+
FFFF
@59486
GACC
+
FFFF
@59487
GACA
+
FFFF
@59488
AACC
+
FFFF
@59489
AACC
+
FFFF
@59490
AACC
+
FFFF
@59491
AACC
+
FFFF
@59492
GACC
+
FFFF
@59493
TACC
+
FFFF
@59494
GACC
+
FFFF
@59495
AACC
+
FFFF
@59496
CACA
+
FFFF
@59497
GACC
+
FFFF
@59498
CACA
+
FFFF
@59499
GACA
+
FFFF
@59500
GACC
+
FFFF
@59501
GACC
+
FFFF
@59502
AACC
+
FFFF
@59503
GACC
+
FFFF
@59504
CACC
+
FFFF
@59505
AACC
+
FFFF
@59506
GACC
+
FFFF
@59507
GACC
+
FFFF
@59508
CACC
+
FFFF
@59509
GACA
+
FFFF
@59510
CACC
+
FFFF
@59511
GACC
+
FFFF
@59512
AACC
+
FFFF
@59513
GACA
+
FFFF
@59514
CACC
+
FFFF
@59515
GACC
+
FFFF
@59516
CACC
+
FFFF
@59517
AACC
+
FFFF
@59518
AACC
+
FFFF
@59519
GACA
+
FFFF
@59520
AACC
+
FFFF
@59521
AACC
+
FFFF
@59522
CACC
+
FFFF
@59523
AACA
+
FFFF
@59524
AACC
+
FFFF
@59525
GACA
+
FFFF
@59526
GACC
+
FFFF
@59527
GACC
+
FFFF
@59528
GACC
+
FFFF
@59529
CACC
+
FFFF
@59530
AACC
+
FFFF
@59531
AACC
+
FFFF
@59532
AACC
+
FFFF
@59533
GACC
+
FFFF
@59534
GACA
+
FFFF
@59535
GACC
+
FFFF
@59536
GACC
+
FFFF
@59537
AACC
+
FFFF
@59538
GACC
+
FFFF
@59539
GACC
+
FFFF
@59540
AACC
+
FFFF
@59541
AACC
+
FFFF
@59542
AACC
+
FFFF
@59543
GACC
+
FFFF
@59544
AACC
+
FFFF
@59545
AACC
+
FFFF
@59546
AACC
+
FFFF
@59547
AACC
+
FFFF
@59548
GACC
+
FFFF
@59549
CACC
+
FFFF
@59550
CACC
+
FFFF
@59551
GACC
+
FFFF
@59552
GACC
+
FFFF
@59553
GACC
+
FFFF
@59554
AACC
+
FFFF
@59555
GACC
+
FFFF
@59556
CACC
+
FFFF
@59557
CACC
+
FFFF
@59558
CACC
+
FFFF
@59559
GACC
+
FFFF
@59560
AACC
+
FFFF
@59561
AACC
+
FFFF
@59562
AACC
+
FFFF
@59563
GACA
+
FFFF
@59564
AACC
+
FFFF
@59565
AACC
+
FFFF
@59566
CACA
+
FFFF
@59567
GACA
+
FFFF
@59568
GACC
+
FFFF
@59569
CACC
+
FFFF
@59570
TACC
+
FFFF
@59571
CACC
+
FFFF
@59572
AACC
+
FFFF
@59573
CACC
+
FFFF
@59574
GACC
+
FFFF
@59575
GACC
+
FFFF
@59576
GACC
+
FFFF
@59577
AACC
+
FFFF
@59578
GACC
+
FFFF
@59579
GACC
+
FFFF
@59580
AACC
+
FFFF
@59581
AACC
+
FFFF
@59582
CACC
+
FFFF
@59583
GACA
+
FFFF
@59584
GACC
+
FFFF
@59585
AACC
+
FFFF
@59586
GACC
+
FFFF
@59587
GACA
+
FFFF
@59588
GACA
+
FFFF
@59589
CACC
+
FFFF
@59590
GACC
+
FFFF
@59591
AACC
+
FFFF
@59592
GACA
+
FFFF
@59593
AACC
+
FFFF
@59594
AACA
+
FFFF
@59595
GACC
+
FFFF
@59596
CACC
+
FFFF
@59597
GACC
+
FFFF
@59598
CACC
+
FFFF
@59599
AACC
+
FFFF
@59600
CACC
+
FFFF
@59601
AACC
+
FFFF
@59602
CACA
+
FFFF
@59603
CACC
+
FFFF
@59604
GACA
+
FFFF
@59605
AACC
+
FFFF
@59606
AACC
+
FFFF
@59607
TACC
+
FFFF
@59608
CACC
+
FFFF
@59609
CACA
+
FFFF
@59610
GAGC
+
FFFF
@59611
GACC
+
FFFF
@59612
CACC
+
FFFF
@59613
AACC
+
FFFF
@59614
GACA
+
FFFF
@59615
CACA
+
FFFF
@59616
AACC
+
FFFF
@59617
AACC
+
FFFF
@59618
CACA
+
FFFF
@59619
GACC
+
FFFF
@59620
GACA
+
FFFF
@59621
GACC
+
FFFF
@59622
GACC
+
FFFF
@59623
AACC
+
FFFF
@59624
GACC
+
FFFF
@59625
GACC
+
FFFF
@59626
AACC
+
FFFF
@59627
GACC
+
FFFF
@59628
AACC
+
FFFF
@59629
CACC
+
FFFF
@59630
GACA
+
FFFF
@59631
GACC
+
FFFF
@59632
GACC
+
FFFF
@59633
CACC
+
FFFF
@59634
CACC
+
FFFF
@59635
GACC
+
FFFF
@59636
GACA
+
FFFF
@59637
GACA
+
FFFF
@59638
AACC
+
FFFF
@59639
CACC
+
FFFF
@59640
GACC
+
FFFF
@59641
AACC
+
FFFF
@59642
GACC
+
FFFF
@59643
AACC
+
FFFF
@59644
AACC
+
FFFF
@59645
AACC
+
FFFF
@59646
AACC
+
FFFF
@59647
AACC
+
FFFF
@59648
GACC
+
FFFF
@59649
GACC
+
FFFF
@59650
AACC
+
FFFF
@59651
CACC
+
FFFF
@59652
CACC
+
FFFF
@59653
CACC
+
FFFF
@59654
AACC
+
FFFF
@59655
CACC
+
FFFF
@59656
AACC
+
FFFF
@59657
GACC
+
FFFF
@59658
CACC
+
FFFF
@59659
CACC
+
FFFF
@59660
AACC
+
FFFF
@59661
GACC
+
FFFF
@59662
CACC
+
FFFF
@59663
GACC
+
FFFF
@59664
GACC
+
FFFF
@59665
GACC
+
FFFF
@59666
GACC
+
FFFF
@59667
GACC
+
FFFF
@59668
AACC
+
FFFF
@59669
AACC
+
FFFF
@59670
GACA
+
FFFF
@59671
GACC
+
FFFF
@59672
CACC
+
FFFF
@59673
GACC
+
FFFF
@59674
AACC
+
FFFF
@59675
GACC
+
FFFF
@59676
CACA
+
FFFF
@59677
GACA
+
FFFF
@59678
GACC
+
FFFF
@59679
AACC
+
FFFF
@59680
AACC
+
FFFF
@59681
AACC
+
FFFF
@59682
CACA
+
FFFF
@59683
CACC
+
FFFF
@59684
GACC
+
FFFF
@59685
GACC
+
FFFF
@59686
CACC
+
FFFF
@59687
GACC
+
FFFF
@59688
CACA
+
FFFF
@59689
AACA
+
FFFF
@59690
GACA
+
FFFF
@59691
CACA
+
FFFF
@59692
GACC
+
FFFF
@59693
GACC
+
FFFF
@59694
AACC
+
FFFF
@59695
GACA
+
FFFF
@59696
GACA
+
FFFF
@59697
CACA
+
FFFF
@59698
CACC
+
FFFF
@59699
AACC
+
FFFF
@59700
AACC
+
FFFF
@59701
GACC
+
FFFF
@59702
AACC
+
FFFF
@59703
GACC
+
FFFF
@59704
GACC
+
FFFF
@59705
GACC
+
FFFF
@59706
CACC
+
FFFF
@59707
GACA
+
FFFF
@59708
CACC
+
FFFF
@59709
GACC
+
FFFF
@59710
CACC
+
FFFF
@59711
GACC
+
FFFF
@59712
AACC
+
FFFF
@59713
GACC
+
FFFF
@59714
TACC
+
FFFF
@59715
CACC
+
FFFF
@59716
CACA
+
FFFF
@59717
AACC
+
FFFF
@59718
GACC
+
FFFF
@59719
AACC
+
FFFF
@59720
GACC
+
FFFF
@59721
CACC
+
FFFF
@59722
AACC
+
FFFF
@59723
GACC
+
FFFF
@59724
CACC
+
FFFF
@59725
GACC
+
FFFF
@59726
CACC
+
FFFF
@59727
CACA
+
FFFF
@59728
CACC
+
FFFF
@59729
CACC
+
FFFF
@59730
AACC
+
FFFF
@59731
GACC
+
FFFF
@59732
AACC
+
FFFF
@59733
CACA
+
FFFF
@59734
GACA
+
FFFF
@59735
GACC
+
FFFF
@59736
GACC
+
FFFF
@59737
CACA
+
FFFF
@59738
GACC
+
FFFF
@59739
AACC
+
FFFF
@59740
GACA
+
FFFF
@59741
GACC
+
FFFF
@59742
GACC
+
FFFF
@59743
AACC
+
FFFF
@59744
GACA
+
FFFF
@59745
AACC
+
FFFF
@59746
AACC
+
FFFF
@59747
GACA
+
FFFF
@59748
GACC
+
FFFF
@59749
CACC
+
FFFF
@59750
CACC
+
FFFF
@59751
AACC
+
FFFF
@59752
AACC
+
FFFF
@59753
CACA
+
FFFF
@59754
CACC
+
FFFF
@59755
GACC
+
FFFF
@59756
CACC
+
FFFF
@59757
CACA
+
FFFF
@59758
AACC
+
FFFF
@59759
AACC
+
FFFF
@59760
TACC
+
FFFF
@59761
CACC
+
FFFF
@59762
CACC
+
FFFF
@59763
CACA
+
FFFF
@59764
GACC
+
FFFF
@59765
GACC
+
FFFF
@59766
AACC
+
FFFF
@59767
TACC
+
FFFF
@59768
GACA
+
FFFF
@59769
GACC
+
FFFF
@59770
GACA
+
FFFF
@59771
TACC
+
FFFF
@59772
GACC
+
FFFF
@59773
AACA
+
FFFF
@59774
AACC
+
FFFF
@59775
AACC
+
FFFF
@59776
GACC
+
FFFF
@59777
CACC
+
FFFF
@59778
AACC
+
FFFF
@59779
CACA
+
FFFF
@59780
GACC
+
FFFF
@59781
GACC
+
FFFF
@59782
AACC
+
FFFF
@59783
CACC
+
FFFF
@59784
AACC
+
FFFF
@59785
AACC
+
FFFF
@59786
GACA
+
FFFF
@59787
CACC
+
FFFF
@59788
GACC
+
FFFF
@59789
GACC
+
FFFF
@59790
GACA
+
FFFF
@59791
CACC
+
FFFF
@59792
GACA
+
FFFF
@59793
GACC
+
FFFF
@59794
CACC
+
FFFF
@59795
GACC
+
FFFF
@59796
CACC
+
FFFF
@59797
AACC
+
FFFF
@59798
AACC
+
FFFF
@59799
GACC
+
FFFF
@59800
AACC
+
FFFF
@59801
GACA
+
FFFF
@59802
CACC
+
FFFF
@59803
AACC
+
FFFF
@59804
TACC
+
FFFF
@59805
GACC
+
FFFF
@59806
CACA
+
FFFF
@59807
AACC
+
FFFF
@59808
GACC
+
FFFF
@59809
AACC
+
FFFF
@59810
GACC
+
FFFF
@59811
GACC
+
FFFF
@59812
CACC
+
FFFF
@59813
AACC
+
FFFF
@59814
GACC
+
FFFF
@59815
GACA
+
FFFF
@59816
GACA
+
FFFF
@59817
AACC
+
FFFF
@59818
GACA
+
FFFF
@59819
GACC
+
FFFF
@59820
GACC
+
FFFF
@59821
CACC
+
FFFF
@59822
CACA
+
FFFF
@59823
AACC
+
FFFF
@59824
GACC
+
FFFF
@59825
AACC
+
FFFF
@59826
GACC
+
FFFF
@59827
CACC
+
FFFF
@59828
CACC
+
FFFF
@59829
GACC
+
FFFF
@59830
CACC
+
FFFF
@59831
AACA
+
FFFF
@59832
AACC
+
FFFF
@59833
GACC
+
FFFF
@59834
CACC
+
FFFF
@59835
CACC
+
FFFF
@59836
GACC
+
FFFF
@59837
CACC
+
FFFF
@59838
CACC
+
FFFF
@59839
GACC
+
FFFF
@59840
AACC
+
FFFF
@59841
GACC
+
FFFF
@59842
CACA
+
FFFF
@59843
GACC
+
FFFF
@59844
AACC
+
FFFF
@59845
CACC
+
FFFF
@59846
CACA
+
FFFF
@59847
AACA
+
FFFF
@59848
CACA
+
FFFF
@59849
GACA
+
FFFF
@59850
AACC
+
FFFF
@59851
AACC
+
FFFF
@59852
GACC
+
FFFF
@59853
AACC
+
FFFF
@59854
CACC
+
FFFF
@59855
GACA
+
FFFF
@59856
AACC
+
FFFF
@59857
AACC
+
FFFF
@59858
AACA
+
FFFF
@59859
AACC
+
FFFF
@59860
AACC
+
FFFF
@59861
CACA
+
FFFF
@59862
GAGC
+
FFFF
@59863
CACA
+
FFFF
@59864
GACC
+
FFFF
@59865
CACA
+
FFFF
@59866
AACC
+
FFFF
@59867
GACC
+
FFFF
@59868
AACC
+
FFFF
@59869
AACC
+
FFFF
@59870
AACC
+
FFFF
@59871
AACC
+
FFFF
@59872
CACC
+
FFFF
@59873
CACA
+
FFFF
@59874
GACC
+
FFFF
@59875
AACC
+
FFFF
@59876
GACC
+
FFFF
@59877
GACC
+
FFFF
@59878
GACC
+
FFFF
@59879
AACC
+
FFFF
@59880
GACC
+
FFFF
@59881
AACC
+
FFFF
@59882
GACC
+
FFFF
@59883
CACC
+
FFFF
@59884
AACC
+
FFFF
@59885
GACC
+
FFFF
@59886
AACC
+
FFFF
@59887
AACC
+
FFFF
@59888
AACC
+
FFFF
@59889
CACC
+
FFFF
@59890
AACC
+
FFFF
@59891
CACC
+
FFFF
@59892
AACC
+
FFFF
@59893
AACC
+
FFFF
@59894
GACC
+
FFFF
@59895
AACC
+
FFFF
@59896
CACA
+
FFFF
@59897
AACC
+
FFFF
@59898
AACC
+
FFFF
@59899
GACC
+
FFFF
@59900
CACC
+
FFFF
@59901
AACC
+
FFFF
@59902
GACC
+
FFFF
@59903
GACC
+
FFFF
@59904
CACC
+
FFFF
@59905
CACC
+
FFFF
@59906
GACC
+
FFFF
@59907
GACC
+
FFFF
@59908
CACA
+
FFFF
@59909
GACC
+
FFFF
@59910
AACC
+
FFFF
@59911
CACA
+
FFFF
@59912
AACC
+
FFFF
@59913
AACA
+
FFFF
@59914
GACC
+
FFFF
@59915
TACC
+
FFFF
@59916
TACC
+
FFFF
@59917
CACC
+
FFFF
@59918
GACA
+
FFFF
@59919
GACC
+
FFFF
@59920
CACC
+
FFFF
@59921
CACC
+
FFFF
@59922
AACC
+
FFFF
@59923
GACC
+
FFFF
@59924
AACC
+
FFFF
@59925
GACC
+
FFFF
@59926
AACC
+
FFFF
@59927
AACC
+
FFFF
@59928
AACC
+
FFFF
@59929
AACC
+
FFFF
@59930
GACA
+
FFFF
@59931
GACC
+
FFFF
@59932
GACC
+
FFFF
@59933
GACC
+
FFFF
@59934
GACC
+
FFFF
@59935
CACA
+
FFFF
@59936
AATC
+
FFFF
@59937
AACC
+
FFFF
@59938
GACC
+
FFFF
@59939
GACC
+
FFFF
@59940
GACC
+
FFFF
@59941
AACC
+
FFFF
@59942
CACC
+
FFFF
@59943
CACC
+
FFFF
@59944
GACC
+
FFFF
@59945
AACA
+
FFFF
@59946
AACC
+
FFFF
@59947
GACC
+
FFFF
@59948
CACA
+
FFFF
@59949
GACA
+
FFFF
@59950
CACA
+
FFFF
@59951
AACC
+
FFFF
@59952
GACC
+
FFFF
@59953
TACC
+
FFFF
@59954
GACC
+
FFFF
@59955
GACC
+
FFFF
@59956
GACA
+
FFFF
@59957
AACA
+
FFFF
@59958
GACC
+
FFFF
@59959
CACC
+
FFFF
@59960
CACA
+
FFFF
@59961
CACA
+
FFFF
@59962
CACC
+
FFFF
@59963
GACA
+
FFFF
@59964
GACC
+
FFFF
@59965
TACC
+
FFFF
@59966
AACC
+
FFFF
@59967
GACA
+
FFFF
@59968
CACA
+
FFFF
@59969
CACC
+
FFFF
@59970
GACA
+
FFFF
@59971
GACC
+
FFFF
@59972
GACA
+
FFFF
@59973
CACC
+
FFFF
@59974
GACC
+
FFFF
@59975
GACA
+
FFFF
@59976
GACC
+
FFFF
@59977
AACC
+
FFFF
@59978
AACC
+
FFFF
@59979
GACA
+
FFFF
@59980
TACC
+
FFFF
@59981
GACC
+
FFFF
@59982
GACC
+
FFFF
@59983
CACA
+
FFFF
@59984
CACC
+
FFFF
@59985
AACC
+
FFFF
@59986
CACA
+
FFFF
@59987
GACA
+
FFFF
@59988
GACC
+
FFFF
@59989
CACA
+
FFFF
@59990
AACC
+
FFFF
@59991
GACC
+
FFFF
@59992
CACC
+
FFFF
@59993
GACC
+
FFFF
@59994
CACC
+
FFFF
@59995
AACA
+
FFFF
@59996
GACA
+
FFFF
@59997
GACC
+
FFFF
@59998
GACC
+
FFFF
@59999
GACC
+
FFFF
@60000
GACA
+
FFFF
@60001
GACC
+
FFFF
@60002
AACC
+
FFFF
@60003
AACC
+
FFFF
@60004
AACC
+
FFFF
@60005
AACC
+
FFFF
@60006
TACC
+
FFFF
@60007
GACC
+
FFFF
@60008
AACC
+
FFFF
@60009
AACC
+
FFFF
@60010
CACA
+
FFFF
@60011
AACA
+
FFFF
@60012
AACC
+
FFFF
@60013
GACC
+
FFFF
@60014
AACC
+
FFFF
@60015
AACC
+
FFFF
@60016
GACC
+
FFFF
@60017
CACA
+
FFFF
@60018
AACC
+
FFFF
@60019
CACC
+
FFFF
@60020
AACC
+
FFFF
@60021
GACC
+
FFFF
@60022
AACC
+
FFFF
@60023
CACC
+
FFFF
@60024
GACA
+
FFFF
@60025
GACC
+
FFFF
@60026
AACC
+
FFFF
@60027
GACC
+
FFFF
@60028
AACC
+
FFFF
@60029
GACC
+
FFFF
@60030
AACC
+
FFFF
@60031
AACC
+
FFFF
@60032
GACC
+
FFFF
@60033
CACC
+
FFFF
@60034
CACC
+
FFFF
@60035
AACC
+
FFFF
@60036
AACC
+
FFFF
@60037
AACC
+
FFFF
@60038
GACA
+
FFFF
@60039
GACC
+
FFFF
@60040
CACC
+
FFFF
@60041
AACC
+
FFFF
@60042
GACC
+
FFFF
@60043
CACA
+
FFFF
@60044
AACC
+
FFFF
@60045
AACC
+
FFFF
@60046
AACC
+
FFFF
@60047
CACC
+
FFFF
@60048
CACA
+
FFFF
@60049
AACC
+
FFFF
@60050
GACC
+
FFFF
@60051
GACC
+
FFFF
@60052
AACC
+
FFFF
@60053
CACC
+
FFFF
@60054
GACC
+
FFFF
@60055
AACC
+
FFFF
@60056
GACC
+
FFFF
@60057
AACC
+
FFFF
@60058
GACA
+
FFFF
@60059
TACC
+
FFFF
@60060
GACC
+
FFFF
@60061
GACC
+
FFFF
@60062
AACC
+
FFFF
@60063
GACC
+
FFFF
@60064
GACC
+
FFFF
@60065
CACC
+
FFFF
@60066
CACC
+
FFFF
@60067
CACC
+
FFFF
@60068
AACC
+
FFFF
@60069
GACC
+
FFFF
@60070
GACC
+
FFFF
@60071
AACC
+
FFFF
@60072
CACC
+
FFFF
@60073
TACC
+
FFFF
@60074
GACC
+
FFFF
@60075
GACC
+
FFFF
@60076
GACC
+
FFFF
@60077
AACC
+
FFFF
@60078
GACC
+
FFFF
@60079
CACC
+
FFFF
@60080
AACC
+
FFFF
@60081
AACC
+
FFFF
@60082
AACC
+
FFFF
@60083
TACC
+
FFFF
@60084
GACC
+
FFFF
@60085
GACC
+
FFFF
@60086
AACA
+
FFFF
@60087
GACC
+
FFFF
@60088
AACC
+
FFFF
@60089
GACC
+
FFFF
@60090
AACC
+
FFFF
@60091
GACC
+
FFFF
@60092
AACC
+
FFFF
@60093
GACA
+
FFFF
@60094
AACC
+
FFFF
@60095
GACA
+
FFFF
@60096
AACC
+
FFFF
@60097
AACC
+
FFFF
@60098
GACC
+
FFFF
@60099
GACC
+
FFFF
@60100
GACC
+
FFFF
@60101
AACC
+
FFFF
@60102
GACC
+
FFFF
@60103
GACA
+
FFFF
@60104
GACA
+
FFFF
@60105
AACC
+
FFFF
@60106
CACC
+
FFFF
@60107
GACC
+
FFFF
@60108
CACC
+
FFFF
@60109
GACC
+
FFFF
@60110
CACA
+
FFFF
@60111
AACC
+
FFFF
@60112
CACA
+
FFFF
@60113
AACC
+
FFFF
@60114
CACC
+
FFFF
@60115
AACC
+
FFFF
@60116
AACC
+
FFFF
@60117
AACC
+
FFFF
@60118
CACC
+
FFFF
@60119
CACC
+
FFFF
@60120
GACC
+
FFFF
@60121
AACC
+
FFFF
@60122
AACC
+
FFFF
@60123
GACA
+
FFFF
@60124
AACC
+
FFFF
@60125
AACC
+
FFFF
@60126
TACC
+
FFFF
@60127
GACC
+
FFFF
@60128
GACC
+
FFFF
@60129
AACC
+
FFFF
@60130
CACA
+
FFFF
@60131
GACC
+
FFFF
@60132
GACC
+
FFFF
@60133
GACA
+
FFFF
@60134
AACC
+
FFFF
@60135
CACC
+
FFFF
@60136
AACC
+
FFFF
@60137
CACA
+
FFFF
@60138
AACA
+
FFFF
@60139
TACC
+
FFFF
@60140
AACC
+
FFFF
@60141
AACC
+
FFFF
@60142
CACA
+
FFFF
@60143
GACA
+
FFFF
@60144
AACC
+
FFFF
@60145
CACC
+
FFFF
@60146
AACC
+
FFFF
@60147
AACA
+
FFFF
@60148
AACC
+
FFFF
@60149
CACA
+
FFFF
@60150
AACC
+
FFFF
@60151
CACA
+
FFFF
@60152
CACC
+
FFFF
@60153
CACC
+
FFFF
@60154
AACC
+
FFFF
@60155
GACA
+
FFFF
@60156
AACC
+
FFFF
@60157
AACC
+
FFFF
@60158
AACC
+
FFFF
@60159
CACA
+
FFFF
@60160
GACC
+
FFFF
@60161
CACC
+
FFFF
@60162
AACC
+
FFFF
@60163
CACC
+
FFFF
@60164
AACC
+
FFFF
@60165
CACC
+
FFFF
@60166
AACC
+
FFFF
@60167
CACC
+
FFFF
@60168
TACC
+
FFFF
@60169
GACC
+
FFFF
@60170
AACA
+
FFFF
@60171
AACC
+
FFFF
@60172
CACA
+
FFFF
@60173
CACC
+
FFFF
@60174
GACC
+
FFFF
@60175
AACC
+
FFFF
@60176
GACC
+
FFFF
@60177
AACC
+
FFFF
@60178
CACA
+
FFFF
@60179
CACC
+
FFFF
@60180
AACC
+
FFFF
@60181
AACC
+
FFFF
@60182
CACC
+
FFFF
@60183
CACC
+
FFFF
@60184
AACC
+
FFFF
@60185
GACA
+
FFFF
@60186
GACC
+
FFFF
@60187
GACC
+
FFFF
@60188
CACC
+
FFFF
@60189
GACC
+
FFFF
@60190
CACC
+
FFFF
@60191
GACC
+
FFFF
@60192
CACC
+
FFFF
@60193
AACC
+
FFFF
@60194
GACA
+
FFFF
@60195
GAGC
+
FFFF
@60196
AACC
+
FFFF
@60197
CACA
+
FFFF
@60198
GACC
+
FFFF
@60199
AACC
+
FFFF
@60200
GACC
+
FFFF
@60201
AACC
+
FFFF
@60202
GACC
+
FFFF
@60203
AACC
+
FFFF
@60204
AACC
+
FFFF
@60205
CACA
+
FFFF
@60206
GACC
+
FFFF
@60207
AACC
+
FFFF
@60208
CACA
+
FFFF
@60209
CACC
+
FFFF
@60210
AACC
+
FFFF
@60211
GACC
+
FFFF
@60212
CACC
+
FFFF
@60213
GACA
+
FFFF
@60214
GACC
+
FFFF
@60215
GACA
+
FFFF
@60216
AACC
+
FFFF
@60217
CACA
+
FFFF
@60218
TACC
+
FFFF
@60219
CACC
+
FFFF
@60220
CACC
+
FFFF
@60221
AACC
+
FFFF
@60222
CACC
+
FFFF
@60223
CACC
+
FFFF
@60224
GACC
+
FFFF
@60225
GACC
+
FFFF
@60226
AACC
+
FFFF
@60227
AACC
+
FFFF
@60228
CACC
+
FFFF
@60229
AACC
+
FFFF
@60230
AACC
+
FFFF
@60231
CACC
+
FFFF
@60232
CACC
+
FFFF
@60233
CACA
+
FFFF
@60234
CACA
+
FFFF
@60235
CACC
+
FFFF
@60236
AACC
+
FFFF
@60237
AACC
+
FFFF
@60238
CACA
+
FFFF
@60239
AACC
+
FFFF
@60240
GACC
+
FFFF
@60241
AACC
+
FFFF
@60242
AACC
+
FFFF
@60243
AACC
+
FFFF
@60244
GACA
+
FFFF
@60245
AACC
+
FFFF
@60246
AACC
+
FFFF
@60247
TACC
+
FFFF
@60248
GACC
+
FFFF
@60249
AACC
+
FFFF
@60250
AACC
+
FFFF
@60251
CACA
+
FFFF
@60252
GACA
+
FFFF
@60253
GACC
+
FFFF
@60254
GACC
+
FFFF
@60255
GACA
+
FFFF
@60256
GACC
+
FFFF
@60257
CACC
+
FFFF
@60258
GACC
+
FFFF
@60259
GACC
+
FFFF
@60260
AACC
+
FFFF
@60261
AACC
+
FFFF
@60262
TACC
+
FFFF
@60263
AACC
+
FFFF
@60264
AACC
+
FFFF
@60265
AACC
+
FFFF
@60266
AACC
+
FFFF
@60267
AACC
+
FFFF
@60268
CACC
+
FFFF
@60269
CACA
+
FFFF
@60270
GACC
+
FFFF
@60271
AACC
+
FFFF
@60272
CACA
+
FFFF
@60273
AACC
+
FFFF
@60274
CACC
+
FFFF
@60275
GACA
+
FFFF
@60276
CACC
+
FFFF
@60277
GACC
+
FFFF
@60278
AACC
+
FFFF
@60279
AACC
+
FFFF
@60280
CACC
+
FFFF
@60281
AACC
+
FFFF
@60282
AACC
+
FFFF
@60283
GACC
+
FFFF
@60284
AACC
+
FFFF
@60285
AACC
+
FFFF
@60286
GACC
+
FFFF
@60287
AACC
+
FFFF
@60288
GACC
+
FFFF
@60289
CACC
+
FFFF
@60290
TACC
+
FFFF
@60291
AACC
+
FFFF
@60292
AACC
+
FFFF
@60293
AACC
+
FFFF
@60294
AACC
+
FFFF
@60295
GACC
+
FFFF
@60296
GACA
+
FFFF
@60297
AACC
+
FFFF
@60298
AACC
+
FFFF
@60299
CACA
+
FFFF
@60300
CACC
+
FFFF
@60301
AACC
+
FFFF
@60302
AACC
+
FFFF
@60303
CACA
+
FFFF
@60304
AACC
+
FFFF
@60305
GACC
+
FFFF
@60306
AACA
+
FFFF
@60307
GACC
+
FFFF
@60308
GACC
+
FFFF
@60309
GACC
+
FFFF
@60310
GACC
+
FFFF
@60311
AACC
+
FFFF
@60312
AACC
+
FFFF
@60313
AACC
+
FFFF
@60314
AACC
+
FFFF
@60315
AACA
+
FFFF
@60316
GACC
+
FFFF
@60317
GACC
+
FFFF
@60318
TACC
+
FFFF
@60319
CACC
+
FFFF
@60320
CACC
+
FFFF
@60321
AACC
+
FFFF
@60322
AACC
+
FFFF
@60323
GACC
+
FFFF
@60324
GACC
+
FFFF
@60325
AACC
+
FFFF
@60326
GACC
+
FFFF
@60327
CACC
+
FFFF
@60328
AACA
+
FFFF
@60329
GACC
+
FFFF
@60330
GACC
+
FFFF
@60331
CACC
+
FFFF
@60332
AACC
+
FFFF
@60333
CACC
+
FFFF
@60334
AACC
+
FFFF
@60335
CACC
+
FFFF
@60336
AACC
+
FFFF
@60337
CACA
+
FFFF
@60338
GACC
+
FFFF
@60339
AACC
+
FFFF
@60340
AACC
+
FFFF
@60341
CACA
+
FFFF
@60342
AACC
+
FFFF
@60343
GACC
+
FFFF
@60344
CACA
+
FFFF
@60345
CACC
+
FFFF
@60346
CACC
+
FFFF
@60347
GACC
+
FFFF
@60348
AACC
+
FFFF
@60349
GACC
+
FFFF
@60350
GACC
+
FFFF
@60351
CACC
+
FFFF
@60352
CACA
+
FFFF
@60353
GACC
+
FFFF
@60354
CACC
+
FFFF
@60355
CACC
+
FFFF
@60356
GACC
+
FFFF
@60357
AACC
+
FFFF
@60358
CACC
+
FFFF
@60359
AACC
+
FFFF
@60360
CACC
+
FFFF
@60361
AACC
+
FFFF
@60362
TACC
+
FFFF
@60363
AACC
+
FFFF
@60364
GACC
+
FFFF
@60365
AACC
+
FFFF
@60366
GACC
+
FFFF
@60367
AACC
+
FFFF
@60368
AACC
+
FFFF
@60369
AACC
+
FFFF
@60370
GACC
+
FFFF
@60371
CACC
+
FFFF
@60372
CACC
+
FFFF
@60373
CACA
+
FFFF
@60374
GACC
+
FFFF
@60375
GACC
+
FFFF
@60376
GACA
+
FFFF
@60377
AACC
+
FFFF
@60378
CACA
+
FFFF
@60379
CACC
+
FFFF
@60380
GACC
+
FFFF
@60381
AACC
+
FFFF
@60382
AACC
+
FFFF
@60383
GACC
+
FFFF
@60384
AACC
+
FFFF
@60385
CACC
+
FFFF
@60386
AACC
+
FFFF
@60387
GACC
+
FFFF
@60388
CACC
+
FFFF
@60389
AACC
+
FFFF
@60390
GACC
+
FFFF
@60391
GACC
+
FFFF
@60392
GACC
+
FFFF
@60393
TACC
+
FFFF
@60394
GACC
+
FFFF
@60395
GACA
+
FFFF
@60396
TACC
+
FFFF
@60397
GACC
+
FFFF
@60398
AACC
+
FFFF
@60399
GACC
+
FFFF
@60400
AACC
+
FFFF
@60401
CACC
+
FFFF
@60402
GACC
+
FFFF
@60403
AACC
+
FFFF
@60404
GACC
+
FFFF
@60405
GACC
+
FFFF
@60406
AACC
+
FFFF
@60407
AACC
+
FFFF
@60408
AACC
+
FFFF
@60409
CACC
+
FFFF
@60410
AACC
+
FFFF
@60411
GACC
+
FFFF
@60412
AACC
+
FFFF
@60413
AACC
+
FFFF
@60414
GACC
+
FFFF
@60415
AACC
+
FFFF
@60416
AACC
+
FFFF
@60417
AACC
+
FFFF
@60418
GACC
+
FFFF
@60419
GACC
+
FFFF
@60420
CACC
+
FFFF
@60421
AACA
+
FFFF
@60422
AACC
+
FFFF
@60423
CACA
+
FFFF
@60424
GACC
+
FFFF
@60425
AACC
+
FFFF
@60426
AACC
+
FFFF
@60427
CACC
+
FFFF
@60428
GACC
+
FFFF
@60429
AACC
+
FFFF
@60430
GACC
+
FFFF
@60431
GACC
+
FFFF
@60432
AACC
+
FFFF
@60433
CACC
+
FFFF
@60434
AACC
+
FFFF
@60435
GACC
+
FFFF
@60436
GACC
+
FFFF
@60437
AACC
+
FFFF
@60438
AACC
+
FFFF
@60439
AACC
+
FFFF
@60440
GACC
+
FFFF
@60441
AACC
+
FFFF
@60442
CACC
+
FFFF
@60443
CACA
+
FFFF
@60444
GACC
+
FFFF
@60445
GACC
+
FFFF
@60446
GACC
+
FFFF
@60447
GACC
+
FFFF
@60448
GACC
+
FFFF
@60449
CACC
+
FFFF
@60450
CACC
+
FFFF
@60451
GACC
+
FFFF
@60452
CACA
+
FFFF
@60453
GACC
+
FFFF
@60454
GACA
+
FFFF
@60455
GACC
+
FFFF
@60456
AACA
+
FFFF
@60457
GACA
+
FFFF
@60458
AACC
+
FFFF
@60459
GACA
+
FFFF
@60460
GACC
+
FFFF
@60461
AACA
+
FFFF
@60462
CACC
+
FFFF
@60463
GACC
+
FFFF
@60464
GACC
+
FFFF
@60465
GACC
+
FFFF
@60466
AACC
+
FFFF
@60467
AACC
+
FFFF
@60468
AACC
+
FFFF
@60469
CACA
+
FFFF
@60470
GACC
+
FFFF
@60471
GACC
+
FFFF
@60472
CACC
+
FFFF
@60473
AACC
+
FFFF
@60474
CACC
+
FFFF
@60475
TACC
+
FFFF
@60476
GACC
+
FFFF
@60477
AACC
+
FFFF
@60478
CACA
+
FFFF
@60479
AACC
+
FFFF
@60480
AACC
+
FFFF
@60481
CACC
+
FFFF
@60482
GACA
+
FFFF
@60483
AACC
+
FFFF
@60484
CACC
+
FFFF
@60485
CACC
+
FFFF
@60486
AACC
+
FFFF
@60487
GACC
+
FFFF
@60488
GACA
+
FFFF
@60489
CACC
+
FFFF
@60490
AACC
+
FFFF
@60491
AACC
+
FFFF
@60492
CACA
+
FFFF
@60493
AACC
+
FFFF
@60494
GACC
+
FFFF
@60495
GACC
+
FFFF
@60496
GACC
+
FFFF
@60497
AACC
+
FFFF
@60498
GACC
+
FFFF
@60499
CACC
+
FFFF
@60500
AACC
+
FFFF
@60501
CACC
+
FFFF
@60502
AACC
+
FFFF
@60503
CACC
+
FFFF
@60504
AACC
+
FFFF
@60505
GACC
+
FFFF
@60506
GACC
+
FFFF
@60507
AACC
+
FFFF
@60508
AACC
+
FFFF
@60509
CACC
+
FFFF
@60510
AACC
+
FFFF
@60511
CACC
+
FFFF
@60512
CACA
+
FFFF
@60513
CACA
+
FFFF
@60514
GACC
+
FFFF
@60515
GACC
+
FFFF
@60516
GACC
+
FFFF
@60517
CACC
+
FFFF
@60518
AACC
+
FFFF
@60519
GACC
+
FFFF
@60520
CACC
+
FFFF
@60521
GACC
+
FFFF
@60522
AACA
+
FFFF
@60523
CACC
+
FFFF
@60524
GACC
+
FFFF
@60525
AACC
+
FFFF
@60526
CACA
+
FFFF
@60527
GACC
+
FFFF
@60528
AACC
+
FFFF
@60529
CACC
+
FFFF
@60530
CACA
+
FFFF
@60531
GACC
+
FFFF
@60532
AACC
+
FFFF
@60533
AACC
+
FFFF
@60534
GACC
+
FFFF
@60535
CACA
+
FFFF
@60536
CACC
+
FFFF
@60537
AACC
+
FFFF
@60538
GACA
+
FFFF
@60539
AACC
+
FFFF
@60540
CACC
+
FFFF
@60541
TACC
+
FFFF
@60542
CACA
+
FFFF
@60543
AACA
+
FFFF
@60544
CACC
+
FFFF
@60545
GACC
+
FFFF
@60546
AACC
+
FFFF
@60547
GACC
+
FFFF
@60548
GACA
+
FFFF
@60549
AACC
+
FFFF
@60550
AACC
+
FFFF
@60551
AACC
+
FFFF
@60552
GACC
+
FFFF
@60553
AACC
+
FFFF
@60554
GACA
+
FFFF
@60555
GACC
+
FFFF
@60556
GACA
+
FFFF
@60557
GACC
+
FFFF
@60558
CACC
+
FFFF
@60559
CACA
+
FFFF
@60560
TACC
+
FFFF
@60561
GACC
+
FFFF
@60562
AACC
+
FFFF
@60563
GACC
+
FFFF
@60564
GACC
+
FFFF
@60565
CACA
+
FFFF
@60566
GACC
+
FFFF
@60567
GACC
+
FFFF
@60568
CACC
+
FFFF
@60569
AACC
+
FFFF
@60570
AACC
+
FFFF
@60571
GACA
+
FFFF
@60572
GACC
+
FFFF
@60573
CACC
+
FFFF
@60574
CACC
+
FFFF
@60575
GACC
+
FFFF
@60576
CACC
+
FFFF
@60577
GACC
+
FFFF
@60578
GACC
+
FFFF
@60579
GACA
+
FFFF
@60580
AACC
+
FFFF
@60581
CACA
+
FFFF
@60582
CACA
+
FFFF
@60583
CACC
+
FFFF
@60584
GACA
+
FFFF
@60585
CACC
+
FFFF
@60586
GACC
+
FFFF
@60587
CACC
+
FFFF
@60588
AACC
+
FFFF
@60589
AACC
+
FFFF
@60590
AACC
+
FFFF
@60591
AACC
+
FFFF
@60592
CACA
+
FFFF
@60593
GACC
+
FFFF
@60594
CACC
+
FFFF
@60595
CACC
+
FFFF
@60596
AACC
+
FFFF
@60597
CACC
+
FFFF
@60598
GACC
+
FFFF
@60599
GACC
+
FFFF
@60600
TACC
+
FFFF
@60601
CACC
+
FFFF
@60602
GACC
+
FFFF
@60603
GACC
+
FFFF
@60604
AACC
+
FFFF
@60605
AACC
+
FFFF
@60606
GACA
+
FFFF
@60607
GACC
+
FFFF
@60608
GACC
+
FFFF
@60609
AACC
+
FFFF
@60610
GACC
+
FFFF
@60611
AACC
+
FFFF
@60612
CACC
+
FFFF
@60613
GACC
+
FFFF
@60614
CACC
+
FFFF
@60615
GACC
+
FFFF
@60616
CACA
+
FFFF
@60617
CACC
+
FFFF
@60618
AACC
+
FFFF
@60619
GACC
+
FFFF
@60620
GACC
+
FFFF
@60621
AACC
+
FFFF
@60622
GACC
+
FFFF
@60623
AACC
+
FFFF
@60624
AACC
+
FFFF
@60625
CACA
+
FFFF
@60626
AACC
+
FFFF
@60627
CACC
+
FFFF
@60628
CACC
+
FFFF
@60629
GACA
+
FFFF
@60630
GACC
+
FFFF
@60631
CACC
+
FFFF
@60632
AACC
+
FFFF
@60633
GACC
+
FFFF
@60634
GACC
+
FFFF
@60635
AACC
+
FFFF
@60636
AACC
+
FFFF
@60637
AACC
+
FFFF
@60638
GACC
+
FFFF
@60639
AACC
+
FFFF
@60640
TACC
+
FFFF
@60641
AACC
+
FFFF
@60642
AACC
+
FFFF
@60643
GACC
+
FFFF
@60644
TACC
+
FFFF
@60645
GACC
+
FFFF
@60646
CACA
+
FFFF
@60647
GACC
+
FFFF
@60648
GACC
+
FFFF
@60649
CACC
+
FFFF
@60650
AACC
+
FFFF
@60651
AACC
+
FFFF
@60652
GACC
+
FFFF
@60653
CACC
+
FFFF
@60654
CACA
+
FFFF
@60655
CACC
+
FFFF
@60656
AACC
+
FFFF
@60657
AACC
+
FFFF
@60658
AACC
+
FFFF
@60659
AACC
+
FFFF
@60660
GACC
+
FFFF
@60661
GACA
+
FFFF
@60662
GACA
+
FFFF
@60663
CACA
+
FFFF
@60664
GACC
+
FFFF
@60665
AACC
+
FFFF
@60666
GACC
+
FFFF
@60667
GACC
+
FFFF
@60668
CACC
+
FFFF
@60669
AACC
+
FFFF
@60670
CACC
+
FFFF
@60671
AACC
+
FFFF
@60672
CACC
+
FFFF
@60673
AACC
+
FFFF
@60674
AACC
+
FFFF
@60675
CACA
+
FFFF
@60676
GACC
+
FFFF
@60677
AACC
+
FFFF
@60678
GACC
+
FFFF
@60679
CACC
+
FFFF
@60680
AACC
+
FFFF
@60681
GACA
+
FFFF
@60682
CACC
+
FFFF
@60683
CACC
+
FFFF
@60684
AACC
+
FFFF
@60685
GACA
+
FFFF
@60686
GACA
+
FFFF
@60687
AACC
+
FFFF
@60688
CACA
+
FFFF
@60689
CACA
+
FFFF
@60690
AACC
+
FFFF
@60691
AACC
+
FFFF
@60692
GACC
+
FFFF
@60693
GACC
+
FFFF
@60694
CACC
+
FFFF
@60695
CACC
+
FFFF
@60696
AACC
+
FFFF
@60697
GACC
+
FFFF
@60698
GACC
+
FFFF
@60699
GACC
+
FFFF
@60700
GACC
+
FFFF
@60701
AACC
+
FFFF
@60702
AACC
+
FFFF
@60703
TACC
+
FFFF
@60704
CACA
+
FFFF
@60705
CACC
+
FFFF
@60706
AACC
+
FFFF
@60707
CACA
+
FFFF
@60708
CACA
+
FFFF
@60709
AACC
+
FFFF
@60710
GACC
+
FFFF
@60711
GACA
+
FFFF
@60712
CACC
+
FFFF
@60713
GACA
+
FFFF
@60714
CACA
+
FFFF
@60715
GACC
+
FFFF
@60716
GACC
+
FFFF
@60717
AACC
+
FFFF
@60718
CACC
+
FFFF
@60719
CACC
+
FFFF
@60720
GACA
+
FFFF
@60721
CACC
+
FFFF
@60722
GACC
+
FFFF
@60723
CACC
+
FFFF
@60724
AACC
+
FFFF
@60725
GACC
+
FFFF
@60726
CACC
+
FFFF
@60727
GACC
+
FFFF
@60728
AACC
+
FFFF
@60729
AACC
+
FFFF
@60730
GACC
+
FFFF
@60731
AACC
+
FFFF
@60732
CACA
+
FFFF
@60733
TACC
+
FFFF
@60734
CACC
+
FFFF
@60735
GACC
+
FFFF
@60736
GACC
+
FFFF
@60737
CACC
+
FFFF
@60738
AACC
+
FFFF
@60739
GACC
+
FFFF
@60740
GACA
+
FFFF
@60741
CACC
+
FFFF
@60742
AACC
+
FFFF
@60743
GACC
+
FFFF
@60744
GACC
+
FFFF
@60745
CACA
+
FFFF
@60746
AACC
+
FFFF
@60747
AACC
+
FFFF
@60748
AACC
+
FFFF
@60749
CACC
+
FFFF
@60750
CACC
+
FFFF
@60751
CACA
+
FFFF
@60752
AACC
+
FFFF
@60753
CACC
+
FFFF
@60754
GACC
+
FFFF
@60755
CACC
+
FFFF
@60756
GACA
+
FFFF
@60757
GACC
+
FFFF
@60758
CACC
+
FFFF
@60759
AACC
+
FFFF
@60760
GACC
+
FFFF
@60761
AACC
+
FFFF
@60762
CACC
+
FFFF
@60763
CACA
+
FFFF
@60764
GACA
+
FFFF
@60765
GACC
+
FFFF
@60766
GACC
+
FFFF
@60767
AACC
+
FFFF
@60768
GACC
+
FFFF
@60769
CACC
+
FFFF
@60770
GACC
+
FFFF
@60771
AACC
+
FFFF
@60772
GACC
+
FFFF
@60773
GACC
+
FFFF
@60774
CACA
+
FFFF
@60775
CACC
+
FFFF
@60776
AACC
+
FFFF
@60777
AACC
+
FFFF
@60778
CACC
+
FFFF
@60779
AACC
+
FFFF
@60780
GACC
+
FFFF
@60781
GACC
+
FFFF
@60782
CACC
+
FFFF
@60783
TACC
+
FFFF
@60784
AACC
+
FFFF
@60785
GACC
+
FFFF
@60786
AACC
+
FFFF
@60787
GACA
+
FFFF
@60788
AACC
+
FFFF
@60789
AACC
+
FFFF
@60790
GACC
+
FFFF
@60791
CACC
+
FFFF
@60792
GACC
+
FFFF
@60793
AACA
+
FFFF
@60794
GACC
+
FFFF
@60795
AACC
+
FFFF
@60796
TACC
+
FFFF
@60797
AACC
+
FFFF
@60798
AACC
+
FFFF
@60799
CATA
+
FFFF
@60800
AACA
+
FFFF
@60801
AACC
+
FFFF
@60802
GACC
+
FFFF
@60803
GACC
+
FFFF
@60804
GACC
+
FFFF
@60805
CACC
+
FFFF
@60806
AACC
+
FFFF
@60807
AACC
+
FFFF
@60808
CACC
+
FFFF
@60809
CACA
+
FFFF
@60810
CACC
+
FFFF
@60811
AACC
+
FFFF
@60812
GACC
+
FFFF
@60813
GACA
+
FFFF
@60814
CACC
+
FFFF
@60815
GACC
+
FFFF
@60816
GACC
+
FFFF
@60817
AACC
+
FFFF
@60818
GACC
+
FFFF
@60819
GACA
+
FFFF
@60820
AACC
+
FFFF
@60821
CACC
+
FFFF
@60822
CACA
+
FFFF
@60823
GACA
+
FFFF
@60824
AACC
+
FFFF
@60825
AACC
+
FFFF
@60826
CACA
+
FFFF
@60827
GACC
+
FFFF
@60828
GACC
+
FFFF
@60829
GACC
+
FFFF
@60830
AACC
+
FFFF
@60831
GACC
+
FFFF
@60832
AACC
+
FFFF
@60833
CACC
+
FFFF
@60834
AACC
+
FFFF
@60835
GACC
+
FFFF
@60836
AACC
+
FFFF
@60837
AACC
+
FFFF
@60838
CACC
+
FFFF
@60839
GACC
+
FFFF
@60840
GACC
+
FFFF
@60841
GACC
+
FFFF
@60842
TACC
+
FFFF
@60843
CACC
+
FFFF
@60844
AACC
+
FFFF
@60845
GACC
+
FFFF
@60846
GACC
+
FFFF
@60847
GACC
+
FFFF
@60848
AACC
+
FFFF
@60849
GACC
+
FFFF
@60850
GACC
+
FFFF
@60851
AACC
+
FFFF
@60852
CACA
+
FFFF
@60853
CACC
+
FFFF
@60854
AACC
+
FFFF
@60855
AACC
+
FFFF
@60856
CACC
+
FFFF
@60857
AACA
+
FFFF
@60858
GACA
+
FFFF
@60859
GACC
+
FFFF
@60860
GACC
+
FFFF
@60861
CACA
+
FFFF
@60862
AACC
+
FFFF
@60863
GACC
+
FFFF
@60864
AACC
+
FFFF
@60865
CACA
+
FFFF
@60866
AACC
+
FFFF
@60867
AACC
+
FFFF
@60868
AACC
+
FFFF
@60869
CACC
+
FFFF
@60870
CACA
+
FFFF
@60871
AACC
+
FFFF
@60872
AACC
+
FFFF
@60873
AACC
+
FFFF
@60874
CACC
+
FFFF
@60875
GACC
+
FFFF
@60876
GACC
+
FFFF
@60877
GACC
+
FFFF
@60878
GACC
+
FFFF
@60879
CACC
+
FFFF
@60880
GACC
+
FFFF
@60881
GACC
+
FFFF
@60882
GACC
+
FFFF
@60883
GACC
+
FFFF
@60884
GACC
+
FFFF
@60885
GACC
+
FFFF
@60886
AACC
+
FFFF
@60887
AACA
+
FFFF
@60888
AACC
+
FFFF
@60889
GACC
+
FFFF
@60890
GACC
+
FFFF
@60891
CACC
+
FFFF
@60892
AACC
+
FFFF
@60893
AACC
+
FFFF
@60894
AACC
+
FFFF
@60895
AACC
+
FFFF
@60896
AACC
+
FFFF
@60897
GACC
+
FFFF
@60898
CACC
+
FFFF
@60899
CACC
+
FFFF
@60900
GACC
+
FFFF
@60901
GACC
+
FFFF
@60902
GACC
+
FFFF
@60903
CACC
+
FFFF
@60904
GACC
+
FFFF
@60905
CACC
+
FFFF
@60906
CACA
+
FFFF
@60907
CACC
+
FFFF
@60908
AACC
+
FFFF
@60909
AACA
+
FFFF
@60910
CACC
+
FFFF
@60911
GACC
+
FFFF
@60912
GAGC
+
FFFF
@60913
GACC
+
FFFF
@60914
GACC
+
FFFF
@60915
GACC
+
FFFF
@60916
GACA
+
FFFF
@60917
GACC
+
FFFF
@60918
TACC
+
FFFF
@60919
AACC
+
FFFF
@60920
AACC
+
FFFF
@60921
CACC
+
FFFF
@60922
GACC
+
FFFF
@60923
AACA
+
FFFF
@60924
TACC
+
FFFF
@60925
GACC
+
FFFF
@60926
CACA
+
FFFF
@60927
TACC
+
FFFF
@60928
AACC
+
FFFF
@60929
CACC
+
FFFF
@60930
CACA
+
FFFF
@60931
GACC
+
FFFF
@60932
GACA
+
FFFF
@60933
CACC
+
FFFF
@60934
GACA
+
FFFF
@60935
AACC
+
FFFF
@60936
AACC
+
FFFF
@60937
AACC
+
FFFF
@60938
CACC
+
FFFF
@60939
AACC
+
FFFF
@60940
AACC
+
FFFF
@60941
TACC
+
FFFF
@60942
AACC
+
FFFF
@60943
AACC
+
FFFF
@60944
GACC
+
FFFF
@60945
CACC
+
FFFF
@60946
GACC
+
FFFF
@60947
CACC
+
FFFF
@60948
CACC
+
FFFF
@60949
AACC
+
FFFF
@60950
AACC
+
FFFF
@60951
GACA
+
FFFF
@60952
GACC
+
FFFF
@60953
CACC
+
FFFF
@60954
CACC
+
FFFF
@60955
GACC
+
FFFF
@60956
CACC
+
FFFF
@60957
AACC
+
FFFF
@60958
AACC
+
FFFF
@60959
AACC
+
FFFF
@60960
CACA
+
FFFF
@60961
CACA
+
FFFF
@60962
GACC
+
FFFF
@60963
CACC
+
FFFF
@60964
AACC
+
FFFF
@60965
CACC
+
FFFF
@60966
CACC
+
FFFF
@60967
AACC
+
FFFF
@60968
CACC
+
FFFF
@60969
AACC
+
FFFF
@60970
GAGC
+
FFFF
@60971
GACA
+
FFFF
@60972
GACC
+
FFFF
@60973
GAGC
+
FFFF
@60974
GACA
+
FFFF
@60975
CACC
+
FFFF
@60976
AACC
+
FFFF
@60977
CACC
+
FFFF
@60978
AACC
+
FFFF
@60979
GACC
+
FFFF
@60980
CACA
+
FFFF
@60981
GACC
+
FFFF
@60982
AACC
+
FFFF
@60983
AACC
+
FFFF
@60984
AACC
+
FFFF
@60985
GACC
+
FFFF
@60986
GACC
+
FFFF
@60987
GACA
+
FFFF
@60988
CACA
+
FFFF
@60989
GACC
+
FFFF
@60990
TACA
+
FFFF
@60991
AACC
+
FFFF
@60992
GACA
+
FFFF
@60993
GACC
+
FFFF
@60994
TACC
+
FFFF
@60995
CACC
+
FFFF
@60996
AACC
+
FFFF
@60997
GACC
+
FFFF
@60998
CACC
+
FFFF
@60999
GACC
+
FFFF
@61000
GACC
+
FFFF
@61001
GACC
+
FFFF
@61002
AACC
+
FFFF
@61003
CACC
+
FFFF
@61004
AACC
+
FFFF
@61005
GACA
+
FFFF
@61006
CACC
+
FFFF
@61007
AACC
+
FFFF
@61008
TACA
+
FFFF
@61009
GACC
+
FFFF
@61010
CACC
+
FFFF
@61011
AACA
+
FFFF
@61012
GACC
+
FFFF
@61013
GACC
+
FFFF
@61014
AACC
+
FFFF
@61015
CACC
+
FFFF
@61016
CACC
+
FFFF
@61017
AACC
+
FFFF
@61018
GACA
+
FFFF
@61019
GACC
+
FFFF
@61020
AACC
+
FFFF
@61021
CACA
+
FFFF
@61022
CACC
+
FFFF
@61023
CACC
+
FFFF
@61024
AACC
+
FFFF
@61025
CACC
+
FFFF
@61026
AACC
+
FFFF
@61027
GACC
+
FFFF
@61028
AACC
+
FFFF
@61029
GACC
+
FFFF
@61030
CACC
+
FFFF
@61031
GACC
+
FFFF
@61032
GACC
+
FFFF
@61033
GACC
+
FFFF
@61034
GACA
+
FFFF
@61035
GACC
+
FFFF
@61036
CACC
+
FFFF
@61037
CACC
+
FFFF
@61038
GACC
+
FFFF
@61039
AACC
+
FFFF
@61040
CACA
+
FFFF
@61041
CACC
+
FFFF
@61042
AACC
+
FFFF
@61043
CACA
+
FFFF
@61044
AACC
+
FFFF
@61045
AACC
+
FFFF
@61046
AACC
+
FFFF
@61047
CACA
+
FFFF
@61048
CACC
+
FFFF
@61049
GACC
+
FFFF
@61050
GACC
+
FFFF
@61051
GACC
+
FFFF
@61052
GACC
+
FFFF
@61053
GACA
+
FFFF
@61054
GACA
+
FFFF
@61055
GACA
+
FFFF
@61056
GACC
+
FFFF
@61057
AACC
+
FFFF
@61058
AACC
+
FFFF
@61059
GACC
+
FFFF
@61060
GACC
+
FFFF
@61061
CACC
+
FFFF
@61062
CACA
+
FFFF
@61063
AACC
+
FFFF
@61064
CACC
+
FFFF
@61065
GACC
+
FFFF
@61066
GACA
+
FFFF
@61067
AACC
+
FFFF
@61068
AACC
+
FFFF
@61069
CACC
+
FFFF
@61070
AACC
+
FFFF
@61071
GACC
+
FFFF
@61072
GACC
+
FFFF
@61073
CACA
+
FFFF
@61074
CACC
+
FFFF
@61075
CACC
+
FFFF
@61076
CACC
+
FFFF
@61077
GACC
+
FFFF
@61078
CACC
+
FFFF
@61079
CACC
+
FFFF
@61080
GACC
+
FFFF
@61081
CACA
+
FFFF
@61082
CACC
+
FFFF
@61083
AACC
+
FFFF
@61084
GACC
+
FFFF
@61085
GACC
+
FFFF
@61086
CACA
+
FFFF
@61087
AACC
+
FFFF
@61088
AACC
+
FFFF
@61089
GACC
+
FFFF
@61090
AACC
+
FFFF
@61091
AACC
+
FFFF
@61092
GACC
+
FFFF
@61093
AACC
+
FFFF
@61094
GACC
+
FFFF
@61095
CACC
+
FFFF
@61096
CACC
+
FFFF
@61097
AACC
+
FFFF
@61098
GACC
+
FFFF
@61099
AACC
+
FFFF
@61100
CACC
+
FFFF
@61101
GACC
+
FFFF
@61102
GACC
+
FFFF
@61103
AACC
+
FFFF
@61104
AACC
+
FFFF
@61105
AACC
+
FFFF
@61106
AACC
+
FFFF
@61107
TACC
+
FFFF
@61108
GACC
+
FFFF
@61109
AACC
+
FFFF
@61110
CACA
+
FFFF
@61111
CACC
+
FFFF
@61112
GACA
+
FFFF
@61113
AACC
+
FFFF
@61114
GACC
+
FFFF
@61115
GACA
+
FFFF
@61116
GACA
+
FFFF
@61117
CACC
+
FFFF
@61118
GACC
+
FFFF
@61119
CACC
+
FFFF
@61120
AACA
+
FFFF
@61121
CACA
+
FFFF
@61122
AACC
+
FFFF
@61123
TACC
+
FFFF
@61124
CACC
+
FFFF
@61125
GACC
+
FFFF
@61126
AACC
+
FFFF
@61127
GACA
+
FFFF
@61128
CACC
+
FFFF
@61129
GACC
+
FFFF
@61130
GAGC
+
FFFF
@61131
CACC
+
FFFF
@61132
AACC
+
FFFF
@61133
GACA
+
FFFF
@61134
GACC
+
FFFF
@61135
AACC
+
FFFF
@61136
GACC
+
FFFF
@61137
GACA
+
FFFF
@61138
AACA
+
FFFF
@61139
GACA
+
FFFF
@61140
GACC
+
FFFF
@61141
TACC
+
FFFF
@61142
GACC
+
FFFF
@61143
GACC
+
FFFF
@61144
AACC
+
FFFF
@61145
CACC
+
FFFF
@61146
GACC
+
FFFF
@61147
AACC
+
FFFF
@61148
GACC
+
FFFF
@61149
AACC
+
FFFF
@61150
CACA
+
FFFF
@61151
AACC
+
FFFF
@61152
CACA
+
FFFF
@61153
CACC
+
FFFF
@61154
AACC
+
FFFF
@61155
AACC
+
FFFF
@61156
GACC
+
FFFF
@61157
AACC
+
FFFF
@61158
GACC
+
FFFF
@61159
CACC
+
FFFF
@61160
AACC
+
FFFF
@61161
CACC
+
FFFF
@61162
AACC
+
FFFF
@61163
AACC
+
FFFF
@61164
CACA
+
FFFF
@61165
AACC
+
FFFF
@61166
GACC
+
FFFF
@61167
AACC
+
FFFF
@61168
GACC
+
FFFF
@61169
AACC
+
FFFF
@61170
GACC
+
FFFF
@61171
AACC
+
FFFF
@61172
AACA
+
FFFF
@61173
GACA
+
FFFF
@61174
CACA
+
FFFF
@61175
GACC
+
FFFF
@61176
GACC
+
FFFF
@61177
CACC
+
FFFF
@61178
AACC
+
FFFF
@61179
AACC
+
FFFF
@61180
AACC
+
FFFF
@61181
AACC
+
FFFF
@61182
CACC
+
FFFF
@61183
GACC
+
FFFF
@61184
CACA
+
FFFF
@61185
GACC
+
FFFF
@61186
CACC
+
FFFF
@61187
AACC
+
FFFF
@61188
CACC
+
FFFF
@61189
AACC
+
FFFF
@61190
GACC
+
FFFF
@61191
AACC
+
FFFF
@61192
GACC
+
FFFF
@61193
CACC
+
FFFF
@61194
GACC
+
FFFF
@61195
GACC
+
FFFF
@61196
GACA
+
FFFF
@61197
CACC
+
FFFF
@61198
CACA
+
FFFF
@61199
AACC
+
FFFF
@61200
AACC
+
FFFF
@61201
CACC
+
FFFF
@61202
TACC
+
FFFF
@61203
CACC
+
FFFF
@61204
CACC
+
FFFF
@61205
GACC
+
FFFF
@61206
CACA
+
FFFF
@61207
GACC
+
FFFF
@61208
GACA
+
FFFF
@61209
AACC
+
FFFF
@61210
AACC
+
FFFF
@61211
CACC
+
FFFF
@61212
AACC
+
FFFF
@61213
GACA
+
FFFF
@61214
GACC
+
FFFF
@61215
GACC
+
FFFF
@61216
GACA
+
FFFF
@61217
CACC
+
FFFF
@61218
AACC
+
FFFF
@61219
CACA
+
FFFF
@61220
AACC
+
FFFF
@61221
GACA
+
FFFF
@61222
GACA
+
FFFF
@61223
GACC
+
FFFF
@61224
GACC
+
FFFF
@61225
GACC
+
FFFF
@61226
CACA
+
FFFF
@61227
AACC
+
FFFF
@61228
GACC
+
FFFF
@61229
AACC
+
FFFF
@61230
AACC
+
FFFF
@61231
CACA
+
FFFF
@61232
AACC
+
FFFF
@61233
GACC
+
FFFF
@61234
TACC
+
FFFF
@61235
GACC
+
FFFF
@61236
GACC
+
FFFF
@61237
TACC
+
FFFF
@61238
AACC
+
FFFF
@61239
AACC
+
FFFF
@61240
AACA
+
FFFF
@61241
CACA
+
FFFF
@61242
AACC
+
FFFF
@61243
GACA
+
FFFF
@61244
AACC
+
FFFF
@61245
AACC
+
FFFF
@61246
GACC
+
FFFF
@61247
AACC
+
FFFF
@61248
CACC
+
FFFF
@61249
CACC
+
FFFF
@61250
CACC
+
FFFF
@61251
AACC
+
FFFF
@61252
GACC
+
FFFF
@61253
AACC
+
FFFF
@61254
CACA
+
FFFF
@61255
GACC
+
FFFF
@61256
CACC
+
FFFF
@61257
AACC
+
FFFF
@61258
AACC
+
FFFF
@61259
GACC
+
FFFF
@61260
GACA
+
FFFF
@61261
CACC
+
FFFF
@61262
AACC
+
FFFF
@61263
GACC
+
FFFF
@61264
GACC
+
FFFF
@61265
AATC
+
FFFF
@61266
CACA
+
FFFF
@61267
CACC
+
FFFF
@61268
AACC
+
FFFF
@61269
CACA
+
FFFF
@61270
AACC
+
FFFF
@61271
AACC
+
FFFF
@61272
GACC
+
FFFF
@61273
GACC
+
FFFF
@61274
TACC
+
FFFF
@61275
GACC
+
FFFF
@61276
AACC
+
FFFF
@61277
AACC
+
FFFF
@61278
GACA
+
FFFF
@61279
AACC
+
FFFF
@61280
CACC
+
FFFF
@61281
GACC
+
FFFF
@61282
AACC
+
FFFF
@61283
AACC
+
FFFF
@61284
GACC
+
FFFF
@61285
AACC
+
FFFF
@61286
CACC
+
FFFF
@61287
CACC
+
FFFF
@61288
CACC
+
FFFF
@61289
AACC
+
FFFF
@61290
GACA
+
FFFF
@61291
AACC
+
FFFF
@61292
GACC
+
FFFF
@61293
CACC
+
FFFF
@61294
CACC
+
FFFF
@61295
CACC
+
FFFF
@61296
AACC
+
FFFF
@61297
CACC
+
FFFF
@61298
GACC
+
FFFF
@61299
GACC
+
FFFF
@61300
CACC
+
FFFF
@61301
GACC
+
FFFF
@61302
GACA
+
FFFF
@61303
GACC
+
FFFF
@61304
CACC
+
FFFF
@61305
CACC
+
FFFF
@61306
CACA
+
FFFF
@61307
GACA
+
FFFF
@61308
AACC
+
FFFF
@61309
CACC
+
FFFF
@61310
GAGC
+
FFFF
@61311
AACC
+
FFFF
@61312
CACC
+
FFFF
@61313
AACC
+
FFFF
@61314
GACC
+
FFFF
@61315
AACC
+
FFFF
@61316
AACC
+
FFFF
@61317
CACA
+
FFFF
@61318
CACC
+
FFFF
@61319
CACA
+
FFFF
@61320
GACC
+
FFFF
@61321
AACC
+
FFFF
@61322
GACA
+
FFFF
@61323
AACC
+
FFFF
@61324
AACC
+
FFFF
@61325
GACA
+
FFFF
@61326
GACC
+
FFFF
@61327
AACA
+
FFFF
@61328
CACA
+
FFFF
@61329
AACC
+
FFFF
@61330
AACC
+
FFFF
@61331
GACC
+
FFFF
@61332
CACA
+
FFFF
@61333
GACC
+
FFFF
@61334
AACC
+
FFFF
@61335
AACC
+
FFFF
@61336
GACC
+
FFFF
@61337
GACC
+
FFFF
@61338
AACC
+
FFFF
@61339
CACA
+
FFFF
@61340
AACC
+
FFFF
@61341
CACC
+
FFFF
@61342
AACC
+
FFFF
@61343
AACC
+
FFFF
@61344
CACC
+
FFFF
@61345
GACC
+
FFFF
@61346
CACC
+
FFFF
@61347
AACC
+
FFFF
@61348
CACA
+
FFFF
@61349
CACC
+
FFFF
@61350
CACC
+
FFFF
@61351
GACC
+
FFFF
@61352
GACC
+
FFFF
@61353
GACA
+
FFFF
@61354
CACC
+
FFFF
@61355
AACC
+
FFFF
@61356
AACC
+
FFFF
@61357
CACC
+
FFFF
@61358
AACC
+
FFFF
@61359
AACC
+
FFFF
@61360
GACC
+
FFFF
@61361
CACC
+
FFFF
@61362
GACC
+
FFFF
@61363
GACA
+
FFFF
@61364
GACC
+
FFFF
@61365
CACC
+
FFFF
@61366
GACC
+
FFFF
@61367
GACC
+
FFFF
@61368
GACC
+
FFFF
@61369
CACA
+
FFFF
@61370
GACC
+
FFFF
@61371
CACA
+
FFFF
@61372
CACC
+
FFFF
@61373
AACC
+
FFFF
@61374
AACC
+
FFFF
@61375
AACC
+
FFFF
@61376
GACC
+
FFFF
@61377
AACC
+
FFFF
@61378
CACC
+
FFFF
@61379
GACC
+
FFFF
@61380
GACA
+
FFFF
@61381
AACA
+
FFFF
@61382
GACA
+
FFFF
@61383
AACC
+
FFFF
@61384
GAGC
+
FFFF
@61385
AACC
+
FFFF
@61386
AACA
+
FFFF
@61387
GACA
+
FFFF
@61388
TACA
+
FFFF
@61389
AACC
+
FFFF
@61390
AACC
+
FFFF
@61391
AACC
+
FFFF
@61392
AACC
+
FFFF
@61393
AACC
+
FFFF
@61394
GACC
+
FFFF
@61395
AACC
+
FFFF
@61396
GACC
+
FFFF
@61397
GACC
+
FFFF
@61398
GACC
+
FFFF
@61399
AACC
+
FFFF
@61400
CACC
+
FFFF
@61401
GACC
+
FFFF
@61402
AACC
+
FFFF
@61403
CACC
+
FFFF
@61404
AACC
+
FFFF
@61405
AACC
+
FFFF
@61406
GACA
+
FFFF
@61407
GACA
+
FFFF
@61408
GACA
+
FFFF
@61409
GACA
+
FFFF
@61410
CACC
+
FFFF
@61411
AACA
+
FFFF
@61412
GACC
+
FFFF
@61413
GACC
+
FFFF
@61414
TACC
+
FFFF
@61415
CACA
+
FFFF
@61416
GACC
+
FFFF
@61417
AACC
+
FFFF
@61418
CACC
+
FFFF
@61419
AACC
+
FFFF
@61420
AACC
+
FFFF
@61421
CACC
+
FFFF
@61422
GACC
+
FFFF
@61423
AACC
+
FFFF
@61424
GACA
+
FFFF
@61425
CACC
+
FFFF
@61426
CACC
+
FFFF
@61427
CACA
+
FFFF
@61428
TACC
+
FFFF
@61429
CACC
+
FFFF
@61430
GACC
+
FFFF
@61431
AACC
+
FFFF
@61432
AACC
+
FFFF
@61433
CACA
+
FFFF
@61434
CATC
+
FFFF
@61435
GACC
+
FFFF
@61436
GACC
+
FFFF
@61437
GACC
+
FFFF
@61438
CACA
+
FFFF
@61439
AACA
+
FFFF
@61440
AACC
+
FFFF
@61441
AACC
+
FFFF
@61442
AACC
+
FFFF
@61443
AACC
+
FFFF
@61444
AACC
+
FFFF
@61445
CACC
+
FFFF
@61446
AACC
+
FFFF
@61447
AACC
+
FFFF
@61448
CACC
+
FFFF
@61449
GACC
+
FFFF
@61450
AACC
+
FFFF
@61451
AACC
+
FFFF
@61452
GACA
+
FFFF
@61453
AACC
+
FFFF
@61454
AACC
+
FFFF
@61455
CACC
+
FFFF
@61456
GACA
+
FFFF
@61457
GACC
+
FFFF
@61458
GACC
+
FFFF
@61459
CACC
+
FFFF
@61460
GACC
+
FFFF
@61461
AACC
+
FFFF
@61462
CACA
+
FFFF
@61463
GACC
+
FFFF
@61464
CACC
+
FFFF
@61465
AACC
+
FFFF
@61466
TACC
+
FFFF
@61467
CACC
+
FFFF
@61468
CACC
+
FFFF
@61469
GACC
+
FFFF
@61470
CACC
+
FFFF
@61471
GACC
+
FFFF
@61472
GACC
+
FFFF
@61473
AACA
+
FFFF
@61474
GACC
+
FFFF
@61475
AACC
+
FFFF
@61476
GACC
+
FFFF
@61477
GACA
+
FFFF
@61478
CACC
+
FFFF
@61479
AACC
+
FFFF
@61480
CACC
+
FFFF
@61481
GACA
+
FFFF
@61482
GACC
+
FFFF
@61483
CACC
+
FFFF
@61484
CACA
+
FFFF
@61485
GACC
+
FFFF
@61486
GACC
+
FFFF
@61487
AACA
+
FFFF
@61488
AACC
+
FFFF
@61489
GACC
+
FFFF
@61490
CACC
+
FFFF
@61491
AACC
+
FFFF
@61492
AACA
+
FFFF
@61493
CATC
+
FFFF
@61494
CACA
+
FFFF
@61495
AACC
+
FFFF
@61496
GACC
+
FFFF
@61497
CACC
+
FFFF
@61498
AACC
+
FFFF
@61499
AACC
+
FFFF
@61500
CACA
+
FFFF
@61501
AACC
+
FFFF
@61502
TACC
+
FFFF
@61503
CACC
+
FFFF
@61504
CACC
+
FFFF
@61505
CACC
+
FFFF
@61506
GACC
+
FFFF
@61507
AACC
+
FFFF
@61508
AACC
+
FFFF
@61509
AACC
+
FFFF
@61510
GACA
+
FFFF
@61511
CACC
+
FFFF
@61512
AACC
+
FFFF
@61513
GACA
+
FFFF
@61514
AACC
+
FFFF
@61515
GACC
+
FFFF
@61516
CACA
+
FFFF
@61517
GACC
+
FFFF
@61518
AACC
+
FFFF
@61519
GACA
+
FFFF
@61520
CACC
+
FFFF
@61521
AATC
+
FFFF
@61522
CACC
+
FFFF
@61523
GACC
+
FFFF
@61524
GACC
+
FFFF
@61525
GACC
+
FFFF
@61526
AACC
+
FFFF
@61527
GACC
+
FFFF
@61528
CACC
+
FFFF
@61529
GACC
+
FFFF
@61530
CACC
+
FFFF
@61531
CACC
+
FFFF
@61532
TACC
+
FFFF
@61533
GACA
+
FFFF
@61534
AACC
+
FFFF
@61535
AACC
+
FFFF
@61536
GACC
+
FFFF
@61537
GACC
+
FFFF
@61538
CACA
+
FFFF
@61539
GACC
+
FFFF
@61540
CACC
+
FFFF
@61541
CACC
+
FFFF
@61542
AACC
+
FFFF
@61543
GACC
+
FFFF
@61544
AACC
+
FFFF
@61545
CACC
+
FFFF
@61546
GACA
+
FFFF
@61547
CACC
+
FFFF
@61548
CACC
+
FFFF
@61549
CACC
+
FFFF
@61550
GACC
+
FFFF
@61551
GACC
+
FFFF
@61552
GACC
+
FFFF
@61553
GACC
+
FFFF
@61554
GACA
+
FFFF
@61555
CACC
+
FFFF
@61556
GACC
+
FFFF
@61557
GACC
+
FFFF
@61558
AACC
+
FFFF
@61559
CACC
+
FFFF
@61560
GACC
+
FFFF
@61561
GACC
+
FFFF
@61562
CACC
+
FFFF
@61563
AACC
+
FFFF
@61564
AACC
+
FFFF
@61565
AACC
+
FFFF
@61566
GACC
+
FFFF
@61567
GACC
+
FFFF
@61568
GACC
+
FFFF
@61569
GACC
+
FFFF
@61570
AACC
+
FFFF
@61571
AACC
+
FFFF
@61572
GACA
+
FFFF
@61573
GACC
+
FFFF
@61574
GACC
+
FFFF
@61575
CACA
+
FFFF
@61576
AACC
+
FFFF
@61577
AACC
+
FFFF
@61578
GACA
+
FFFF
@61579
GACC
+
FFFF
@61580
AACC
+
FFFF
@61581
CACC
+
FFFF
@61582
GACC
+
FFFF
@61583
CACC
+
FFFF
@61584
AACC
+
FFFF
@61585
GACC
+
FFFF
@61586
AACC
+
FFFF
@61587
AACC
+
FFFF
@61588
AACC
+
FFFF
@61589
GACC
+
FFFF
@61590
AACC
+
FFFF
@61591
CACA
+
FFFF
@61592
CACA
+
FFFF
@61593
AACC
+
FFFF
@61594
GACC
+
FFFF
@61595
CACA
+
FFFF
@61596
CACC
+
FFFF
@61597
AACC
+
FFFF
@61598
AACC
+
FFFF
@61599
AACC
+
FFFF
@61600
GACC
+
FFFF
@61601
GACC
+
FFFF
@61602
AACC
+
FFFF
@61603
AACC
+
FFFF
@61604
AACC
+
FFFF
@61605
CACA
+
FFFF
@61606
CACC
+
FFFF
@61607
AACC
+
FFFF
@61608
AACC
+
FFFF
@61609
CACC
+
FFFF
@61610
AACC
+
FFFF
@61611
CACC
+
FFFF
@61612
AACC
+
FFFF
@61613
GACC
+
FFFF
@61614
AACC
+
FFFF
@61615
GACC
+
FFFF
@61616
CACA
+
FFFF
@61617
AACC
+
FFFF
@61618
AACC
+
FFFF
@61619
GACC
+
FFFF
@61620
GACC
+
FFFF
@61621
CACC
+
FFFF
@61622
CACC
+
FFFF
@61623
GACA
+
FFFF
@61624
GACC
+
FFFF
@61625
AACC
+
FFFF
@61626
AACC
+
FFFF
@61627
AACC
+
FFFF
@61628
CACC
+
FFFF
@61629
GACC
+
FFFF
@61630
AACC
+
FFFF
@61631
CACC
+
FFFF
@61632
AACC
+
FFFF
@61633
CACC
+
FFFF
@61634
GACA
+
FFFF
@61635
GAGC
+
FFFF
@61636
GACC
+
FFFF
@61637
GACC
+
FFFF
@61638
AACC
+
FFFF
@61639
CACC
+
FFFF
@61640
AACA
+
FFFF
@61641
GACC
+
FFFF
@61642
AACC
+
FFFF
@61643
CACC
+
FFFF
@61644
CACC
+
FFFF
@61645
GACC
+
FFFF
@61646
AACC
+
FFFF
@61647
AACC
+
FFFF
@61648
AACC
+
FFFF
@61649
CACA
+
FFFF
@61650
AACC
+
FFFF
@61651
AACC
+
FFFF
@61652
GACC
+
FFFF
@61653
GACC
+
FFFF
@61654
AACC
+
FFFF
@61655
CACC
+
FFFF
@61656
CACA
+
FFFF
@61657
AACC
+
FFFF
@61658
GACC
+
FFFF
@61659
CACA
+
FFFF
@61660
GACC
+
FFFF
@61661
CACC
+
FFFF
@61662
CACC
+
FFFF
@61663
AACC
+
FFFF
@61664
GACA
+
FFFF
@61665
AACC
+
FFFF
@61666
AACC
+
FFFF
@61667
GACC
+
FFFF
@61668
AACC
+
FFFF
@61669
GACA
+
FFFF
@61670
GACC
+
FFFF
@61671
GACC
+
FFFF
@61672
CACC
+
FFFF
@61673
AACC
+
FFFF
@61674
AACA
+
FFFF
@61675
AACC
+
FFFF
@61676
GACC
+
FFFF
@61677
AACC
+
FFFF
@61678
CACC
+
FFFF
@61679
GACC
+
FFFF
@61680
AACC
+
FFFF
@61681
AACC
+
FFFF
@61682
CACA
+
FFFF
@61683
CACC
+
FFFF
@61684
GACC
+
FFFF
@61685
GACC
+
FFFF
@61686
CACA
+
FFFF
@61687
TACC
+
FFFF
@61688
CACA
+
FFFF
@61689
CACC
+
FFFF
@61690
AACC
+
FFFF
@61691
AACC
+
FFFF
@61692
AACC
+
FFFF
@61693
GACC
+
FFFF
@61694
CACC
+
FFFF
@61695
AACC
+
FFFF
@61696
CACC
+
FFFF
@61697
GACA
+
FFFF
@61698
GACC
+
FFFF
@61699
GACC
+
FFFF
@61700
CACA
+
FFFF
@61701
AACC
+
FFFF
@61702
CACC
+
FFFF
@61703
AACA
+
FFFF
@61704
AACC
+
FFFF
@61705
GACA
+
FFFF
@61706
AACA
+
FFFF
@61707
AACC
+
FFFF
@61708
GACA
+
FFFF
@61709
GACA
+
FFFF
@61710
GACC
+
FFFF
@61711
GACC
+
FFFF
@61712
AACC
+
FFFF
@61713
CACC
+
FFFF
@61714
CACC
+
FFFF
@61715
GACC
+
FFFF
@61716
GACC
+
FFFF
@61717
GACC
+
FFFF
@61718
CACC
+
FFFF
@61719
GAGC
+
FFFF
@61720
GACC
+
FFFF
@61721
GACC
+
FFFF
@61722
GACC
+
FFFF
@61723
AACC
+
FFFF
@61724
GACC
+
FFFF
@61725
CACC
+
FFFF
@61726
GACA
+
FFFF
@61727
AACC
+
FFFF
@61728
CACA
+
FFFF
@61729
CACC
+
FFFF
@61730
GACC
+
FFFF
@61731
AACC
+
FFFF
@61732
GACC
+
FFFF
@61733
GACC
+
FFFF
@61734
CACC
+
FFFF
@61735
CACC
+
FFFF
@61736
AACC
+
FFFF
@61737
CACC
+
FFFF
@61738
CACC
+
FFFF
@61739
CACC
+
FFFF
@61740
AACC
+
FFFF
@61741
GACA
+
FFFF
@61742
CACA
+
FFFF
@61743
GACC
+
FFFF
@61744
GACC
+
FFFF
@61745
TACC
+
FFFF
@61746
AACC
+
FFFF
@61747
CACC
+
FFFF
@61748
CACC
+
FFFF
@61749
GACC
+
FFFF
@61750
CACA
+
FFFF
@61751
GACC
+
FFFF
@61752
GACC
+
FFFF
@61753
GACC
+
FFFF
@61754
CACA
+
FFFF
@61755
AACC
+
FFFF
@61756
CACC
+
FFFF
@61757
AACC
+
FFFF
@61758
CACC
+
FFFF
@61759
CACA
+
FFFF
@61760
CACC
+
FFFF
@61761
AACC
+
FFFF
@61762
CACC
+
FFFF
@61763
GACC
+
FFFF
@61764
GACC
+
FFFF
@61765
AACC
+
FFFF
@61766
CACC
+
FFFF
@61767
CACA
+
FFFF
@61768
GACA
+
FFFF
@61769
AACC
+
FFFF
@61770
GACC
+
FFFF
@61771
CACC
+
FFFF
@61772
CACC
+
FFFF
@61773
AACC
+
FFFF
@61774
AACC
+
FFFF
@61775
CACC
+
FFFF
@61776
AACC
+
FFFF
@61777
CACA
+
FFFF
@61778
CACC
+
FFFF
@61779
AACC
+
FFFF
@61780
GACC
+
FFFF
@61781
TACC
+
FFFF
@61782
GACC
+
FFFF
@61783
CACC
+
FFFF
@61784
CACC
+
FFFF
@61785
GACC
+
FFFF
@61786
GACC
+
FFFF
@61787
AACC
+
FFFF
@61788
AACC
+
FFFF
@61789
CACA
+
FFFF
@61790
CACC
+
FFFF
@61791
AACC
+
FFFF
@61792
AACC
+
FFFF
@61793
AACC
+
FFFF
@61794
GACC
+
FFFF
@61795
CACC
+
FFFF
@61796
AACC
+
FFFF
@61797
AACC
+
FFFF
@61798
AACC
+
FFFF
@61799
AACC
+
FFFF
@61800
AACC
+
FFFF
@61801
CACA
+
FFFF
@61802
GACC
+
FFFF
@61803
GACC
+
FFFF
@61804
AACC
+
FFFF
@61805
GACC
+
FFFF
@61806
AACC
+
FFFF
@61807
GACC
+
FFFF
@61808
GACC
+
FFFF
@61809
AACC
+
FFFF
@61810
AACC
+
FFFF
@61811
AACC
+
FFFF
@61812
AACC
+
FFFF
@61813
TACC
+
FFFF
@61814
AACC
+
FFFF
@61815
GACA
+
FFFF
@61816
GACA
+
FFFF
@61817
TACC
+
FFFF
@61818
AACC
+
FFFF
@61819
GACC
+
FFFF
@61820
AACC
+
FFFF
@61821
AACC
+
FFFF
@61822
CACA
+
FFFF
@61823
GACC
+
FFFF
@61824
AACC
+
FFFF
@61825
AACC
+
FFFF
@61826
CACC
+
FFFF
@61827
AACC
+
FFFF
@61828
AACC
+
FFFF
@61829
AACC
+
FFFF
@61830
AACC
+
FFFF
@61831
GACC
+
FFFF
@61832
CACC
+
FFFF
@61833
AACC
+
FFFF
@61834
TACC
+
FFFF
@61835
AACC
+
FFFF
@61836
TACC
+
FFFF
@61837
GACA
+
FFFF
@61838
CACC
+
FFFF
@61839
AACC
+
FFFF
@61840
AACC
+
FFFF
@61841
AACC
+
FFFF
@61842
CACC
+
FFFF
@61843
AACC
+
FFFF
@61844
GACC
+
FFFF
@61845
CACC
+
FFFF
@61846
CACA
+
FFFF
@61847
GACC
+
FFFF
@61848
GACC
+
FFFF
@61849
GACA
+
FFFF
@61850
AACC
+
FFFF
@61851
GACC
+
FFFF
@61852
AACC
+
FFFF
@61853
CACA
+
FFFF
@61854
GACC
+
FFFF
@61855
GACC
+
FFFF
@61856
CACC
+
FFFF
@61857
AACC
+
FFFF
@61858
GACC
+
FFFF
@61859
GACC
+
FFFF
@61860
CACC
+
FFFF
@61861
CACC
+
FFFF
@61862
AACC
+
FFFF
@61863
GACC
+
FFFF
@61864
CACC
+
FFFF
@61865
GACA
+
FFFF
@61866
GACC
+
FFFF
@61867
CACC
+
FFFF
@61868
GACC
+
FFFF
@61869
CACA
+
FFFF
@61870
GACC
+
FFFF
@61871
AATC
+
FFFF
@61872
GACC
+
FFFF
@61873
GACC
+
FFFF
@61874
GACC
+
FFFF
@61875
GACC
+
FFFF
@61876
GACC
+
FFFF
@61877
CACC
+
FFFF
@61878
AACC
+
FFFF
@61879
CACC
+
FFFF
@61880
CACA
+
FFFF
@61881
AACA
+
FFFF
@61882
AACC
+
FFFF
@61883
GACC
+
FFFF
@61884
GACC
+
FFFF
@61885
AACC
+
FFFF
@61886
GACC
+
FFFF
@61887
CACC
+
FFFF
@61888
GACA
+
FFFF
@61889
AACC
+
FFFF
@61890
CACA
+
FFFF
@61891
GACC
+
FFFF
@61892
AACC
+
FFFF
@61893
AACC
+
FFFF
@61894
CACC
+
FFFF
@61895
GACC
+
FFFF
@61896
CACA
+
FFFF
@61897
AACC
+
FFFF
@61898
GACA
+
FFFF
@61899
GACC
+
FFFF
@61900
GACC
+
FFFF
@61901
CACC
+
FFFF
@61902
GACA
+
FFFF
@61903
CACC
+
FFFF
@61904
AACC
+
FFFF
@61905
CACC
+
FFFF
@61906
CACC
+
FFFF
@61907
AATC
+
FFFF
@61908
GACC
+
FFFF
@61909
AACC
+
FFFF
@61910
GACA
+
FFFF
@61911
AACC
+
FFFF
@61912
AACC
+
FFFF
@61913
CACA
+
FFFF
@61914
CACC
+
FFFF
@61915
GACC
+
FFFF
@61916
CACA
+
FFFF
@61917
AACC
+
FFFF
@61918
AACC
+
FFFF
@61919
GACC
+
FFFF
@61920
GACC
+
FFFF
@61921
CATA
+
FFFF
@61922
CACC
+
FFFF
@61923
AACC
+
FFFF
@61924
AACC
+
FFFF
@61925
AACC
+
FFFF
@61926
GACC
+
FFFF
@61927
GACC
+
FFFF
@61928
AACC
+
FFFF
@61929
GACA
+
FFFF
@61930
GACC
+
FFFF
@61931
GACA
+
FFFF
@61932
GACC
+
FFFF
@61933
GACC
+
FFFF
@61934
GACA
+
FFFF
@61935
CACC
+
FFFF
@61936
GACC
+
FFFF
@61937
GACA
+
FFFF
@61938
AACC
+
FFFF
@61939
GACC
+
FFFF
@61940
AACC
+
FFFF
@61941
GACC
+
FFFF
@61942
GACC
+
FFFF
@61943
GACC
+
FFFF
@61944
AACC
+
FFFF
@61945
AACC
+
FFFF
@61946
TACC
+
FFFF
@61947
GACC
+
FFFF
@61948
GACC
+
FFFF
@61949
GACC
+
FFFF
@61950
AACC
+
FFFF
@61951
AACC
+
FFFF
@61952
AACC
+
FFFF
@61953
GACC
+
FFFF
@61954
GACC
+
FFFF
@61955
CACC
+
FFFF
@61956
AACC
+
FFFF
@61957
CACA
+
FFFF
@61958
CACC
+
FFFF
@61959
GACC
+
FFFF
@61960
GACC
+
FFFF
@61961
AACC
+
FFFF
@61962
GACC
+
FFFF
@61963
CACA
+
FFFF
@61964
AACC
+
FFFF
@61965
GACA
+
FFFF
@61966
GACC
+
FFFF
@61967
CACC
+
FFFF
@61968
AACC
+
FFFF
@61969
GACA
+
FFFF
@61970
GACC
+
FFFF
@61971
GACC
+
FFFF
@61972
GACC
+
FFFF
@61973
AACC
+
FFFF
@61974
CACA
+
FFFF
@61975
GACC
+
FFFF
@61976
CACC
+
FFFF
@61977
CACA
+
FFFF
@61978
GACA
+
FFFF
@61979
GACC
+
FFFF
@61980
GACC
+
FFFF
@61981
CACC
+
FFFF
@61982
CACC
+
FFFF
@61983
TACC
+
FFFF
@61984
AACC
+
FFFF
@61985
AACA
+
FFFF
@61986
AACC
+
FFFF
@61987
GACA
+
FFFF
@61988
GACC
+
FFFF
@61989
GACC
+
FFFF
@61990
GACC
+
FFFF
@61991
AACC
+
FFFF
@61992
GACA
+
FFFF
@61993
AACC
+
FFFF
@61994
GACC
+
FFFF
@61995
CACC
+
FFFF
@61996
CACC
+
FFFF
@61997
AACC
+
FFFF
@61998
GACA
+
FFFF
@61999
GACC
+
FFFF
@62000
AACC
+
FFFF
@62001
CACA
+
FFFF
@62002
AACC
+
FFFF
@62003
AATC
+
FFFF
@62004
GACC
+
FFFF
@62005
GACC
+
FFFF
@62006
GACC
+
FFFF
@62007
AACC
+
FFFF
@62008
CACA
+
FFFF
@62009
AACC
+
FFFF
@62010
GACC
+
FFFF
@62011
GACC
+
FFFF
@62012
AACC
+
FFFF
@62013
CACC
+
FFFF
@62014
CACC
+
FFFF
@62015
GACC
+
FFFF
@62016
GACC
+
FFFF
@62017
AACC
+
FFFF
@62018
GACA
+
FFFF
@62019
GACA
+
FFFF
@62020
AACC
+
FFFF
@62021
AACC
+
FFFF
@62022
AACC
+
FFFF
@62023
CACA
+
FFFF
@62024
CACC
+
FFFF
@62025
GACC
+
FFFF
@62026
GACC
+
FFFF
@62027
CACC
+
FFFF
@62028
CACA
+
FFFF
@62029
AACC
+
FFFF
@62030
CACC
+
FFFF
@62031
AACC
+
FFFF
@62032
GACC
+
FFFF
@62033
CACC
+
FFFF
@62034
AACC
+
FFFF
@62035
AACC
+
FFFF
@62036
AACC
+
FFFF
@62037
CACA
+
FFFF
@62038
GACC
+
FFFF
@62039
CACC
+
FFFF
@62040
GACC
+
FFFF
@62041
CACA
+
FFFF
@62042
CACC
+
FFFF
@62043
GACC
+
FFFF
@62044
CACC
+
FFFF
@62045
AACC
+
FFFF
@62046
AACC
+
FFFF
@62047
GACA
+
FFFF
@62048
GACC
+
FFFF
@62049
AACC
+
FFFF
@62050
GACC
+
FFFF
@62051
GACA
+
FFFF
@62052
AACC
+
FFFF
@62053
CACA
+
FFFF
@62054
GACC
+
FFFF
@62055
CACA
+
FFFF
@62056
AACC
+
FFFF
@62057
AACC
+
FFFF
@62058
AACC
+
FFFF
@62059
GACC
+
FFFF
@62060
AACC
+
FFFF
@62061
AACC
+
FFFF
@62062
AACC
+
FFFF
@62063
AACC
+
FFFF
@62064
AACC
+
FFFF
@62065
GACC
+
FFFF
@62066
CACC
+
FFFF
@62067
CACC
+
FFFF
@62068
AACC
+
FFFF
@62069
AACC
+
FFFF
@62070
AACC
+
FFFF
@62071
GACC
+
FFFF
@62072
GACC
+
FFFF
@62073
GACC
+
FFFF
@62074
GACC
+
FFFF
@62075
AACC
+
FFFF
@62076
GACC
+
FFFF
@62077
GACC
+
FFFF
@62078
GACC
+
FFFF
@62079
GACC
+
FFFF
@62080
GACC
+
FFFF
@62081
CACA
+
FFFF
@62082
AACC
+
FFFF
@62083
GACC
+
FFFF
@62084
AACC
+
FFFF
@62085
GACC
+
FFFF
@62086
CACC
+
FFFF
@62087
AACC
+
FFFF
@62088
AACC
+
FFFF
@62089
GACC
+
FFFF
@62090
AACC
+
FFFF
@62091
CACC
+
FFFF
@62092
GACC
+
FFFF
@62093
CACA
+
FFFF
@62094
GACA
+
FFFF
@62095
CACC
+
FFFF
@62096
AACA
+
FFFF
@62097
AACC
+
FFFF
@62098
GACC
+
FFFF
@62099
AACC
+
FFFF
@62100
GACA
+
FFFF
@62101
GACC
+
FFFF
@62102
CACC
+
FFFF
@62103
AACC
+
FFFF
@62104
AACC
+
FFFF
@62105
CACC
+
FFFF
@62106
GACC
+
FFFF
@62107
CACC
+
FFFF
@62108
AACC
+
FFFF
@62109
CACC
+
FFFF
@62110
CACA
+
FFFF
@62111
GACC
+
FFFF
@62112
AACC
+
FFFF
@62113
CACC
+
FFFF
@62114
GACC
+
FFFF
@62115
CACC
+
FFFF
@62116
AACC
+
FFFF
@62117
AACC
+
FFFF
@62118
AACC
+
FFFF
@62119
AACC
+
FFFF
@62120
AACC
+
FFFF
@62121
GACC
+
FFFF
@62122
CACC
+
FFFF
@62123
AACC
+
FFFF
@62124
AACC
+
FFFF
@62125
CACA
+
FFFF
@62126
GACC
+
FFFF
@62127
AACC
+
FFFF
@62128
AATC
+
FFFF
@62129
GACC
+
FFFF
@62130
GACC
+
FFFF
@62131
CACC
+
FFFF
@62132
CACC
+
FFFF
@62133
AACC
+
FFFF
@62134
CACC
+
FFFF
@62135
AACC
+
FFFF
@62136
CACA
+
FFFF
@62137
CACA
+
FFFF
@62138
AACC
+
FFFF
@62139
CACC
+
FFFF
@62140
AACC
+
FFFF
@62141
TACC
+
FFFF
@62142
GACA
+
FFFF
@62143
CACC
+
FFFF
@62144
AACC
+
FFFF
@62145
CACA
+
FFFF
@62146
CACC
+
FFFF
@62147
AACC
+
FFFF
@62148
AACC
+
FFFF
@62149
GACC
+
FFFF
@62150
GACC
+
FFFF
@62151
GACC
+
FFFF
@62152
GACC
+
FFFF
@62153
GACC
+
FFFF
@62154
AACC
+
FFFF
@62155
AACC
+
FFFF
@62156
GACC
+
FFFF
@62157
CACC
+
FFFF
@62158
AACC
+
FFFF
@62159
AACC
+
FFFF
@62160
CACA
+
FFFF
@62161
AACC
+
FFFF
@62162
AACC
+
FFFF
@62163
AACC
+
FFFF
@62164
GACC
+
FFFF
@62165
GACC
+
FFFF
@62166
GACC
+
FFFF
@62167
CACC
+
FFFF
@62168
CACA
+
FFFF
@62169
GACC
+
FFFF
@62170
AACC
+
FFFF
@62171
AACC
+
FFFF
@62172
AACC
+
FFFF
@62173
GACA
+
FFFF
@62174
GACA
+
FFFF
@62175
AACA
+
FFFF
@62176
CACC
+
FFFF
@62177
CACC
+
FFFF
@62178
CACA
+
FFFF
@62179
GACC
+
FFFF
@62180
AACC
+
FFFF
@62181
GACA
+
FFFF
@62182
AACC
+
FFFF
@62183
CACC
+
FFFF
@62184
AACC
+
FFFF
@62185
GACC
+
FFFF
@62186
GACC
+
FFFF
@62187
GACC
+
FFFF
@62188
CACC
+
FFFF
@62189
AACC
+
FFFF
@62190
GACC
+
FFFF
@62191
GACC
+
FFFF
@62192
GACC
+
FFFF
@62193
GACC
+
FFFF
@62194
TACC
+
FFFF
@62195
GACA
+
FFFF
@62196
AACC
+
FFFF
@62197
GACC
+
FFFF
@62198
CACC
+
FFFF
@62199
CACC
+
FFFF
@62200
GACC
+
FFFF
@62201
GACA
+
FFFF
@62202
GACC
+
FFFF
@62203
GAGC
+
FFFF
@62204
AACC
+
FFFF
@62205
AACC
+
FFFF
@62206
AACC
+
FFFF
@62207
AACC
+
FFFF
@62208
AACC
+
FFFF
@62209
GACC
+
FFFF
@62210
AACA
+
FFFF
@62211
CACA
+
FFFF
@62212
CACC
+
FFFF
@62213
GACA
+
FFFF
@62214
AACC
+
FFFF
@62215
GACC
+
FFFF
@62216
GACC
+
FFFF
@62217
CACC
+
FFFF
@62218
CACC
+
FFFF
@62219
GACC
+
FFFF
@62220
CACC
+
FFFF
@62221
GACC
+
FFFF
@62222
CACA
+
FFFF
@62223
AACC
+
FFFF
@62224
CACC
+
FFFF
@62225
AACC
+
FFFF
@62226
GACC
+
FFFF
@62227
GACC
+
FFFF
@62228
GACC
+
FFFF
@62229
AACC
+
FFFF
@62230
GACC
+
FFFF
@62231
TACC
+
FFFF
@62232
CACA
+
FFFF
@62233
CACC
+
FFFF
@62234
AACC
+
FFFF
@62235
AACC
+
FFFF
@62236
GAGC
+
FFFF
@62237
CACC
+
FFFF
@62238
AACC
+
FFFF
@62239
AACC
+
FFFF
@62240
GACC
+
FFFF
@62241
AACC
+
FFFF
@62242
CACC
+
FFFF
@62243
AACC
+
FFFF
@62244
AACC
+
FFFF
@62245
AACC
+
FFFF
@62246
CACA
+
FFFF
@62247
GACC
+
FFFF
@62248
GACC
+
FFFF
@62249
TACC
+
FFFF
@62250
GACC
+
FFFF
@62251
GACC
+
FFFF
@62252
GACC
+
FFFF
@62253
GACC
+
FFFF
@62254
AACC
+
FFFF
@62255
CACC
+
FFFF
@62256
AACA
+
FFFF
@62257
CACC
+
FFFF
@62258
CACC
+
FFFF
@62259
GACC
+
FFFF
@62260
TACC
+
FFFF
@62261
CACC
+
FFFF
@62262
CACC
+
FFFF
@62263
GACC
+
FFFF
@62264
AACC
+
FFFF
@62265
AACC
+
FFFF
@62266
AACC
+
FFFF
@62267
GACC
+
FFFF
@62268
CACC
+
FFFF
@62269
AACC
+
FFFF
@62270
CACC
+
FFFF
@62271
GACC
+
FFFF
@62272
CACA
+
FFFF
@62273
CACC
+
FFFF
@62274
AACC
+
FFFF
@62275
GACC
+
FFFF
@62276
GACA
+
FFFF
@62277
GACC
+
FFFF
@62278
AACC
+
FFFF
@62279
CACC
+
FFFF
@62280
AACC
+
FFFF
@62281
AACC
+
FFFF
@62282
AACC
+
FFFF
@62283
GACA
+
FFFF
@62284
CACA
+
FFFF
@62285
CACC
+
FFFF
@62286
GACC
+
FFFF
@62287
GACA
+
FFFF
@62288
GACA
+
FFFF
@62289
GACA
+
FFFF
@62290
CACC
+
FFFF
@62291
GACC
+
FFFF
@62292
AACC
+
FFFF
@62293
GACC
+
FFFF
@62294
CAAC
+
FFFF
@62295
AACC
+
FFFF
@62296
GACC
+
FFFF
@62297
CACC
+
FFFF
@62298
CACC
+
FFFF
@62299
GACC
+
FFFF
@62300
GACA
+
FFFF
@62301
AACC
+
FFFF
@62302
GACC
+
FFFF
@62303
CACC
+
FFFF
@62304
GACA
+
FFFF
@62305
AACC
+
FFFF
@62306
AACC
+
FFFF
@62307
AACC
+
FFFF
@62308
GACC
+
FFFF
@62309
AACC
+
FFFF
@62310
TACC
+
FFFF
@62311
GACC
+
FFFF
@62312
AACC
+
FFFF
@62313
AACC
+
FFFF
@62314
AACC
+
FFFF
@62315
GACC
+
FFFF
@62316
AACC
+
FFFF
@62317
AACC
+
FFFF
@62318
AACC
+
FFFF
@62319
CACC
+
FFFF
@62320
AACC
+
FFFF
@62321
AACC
+
FFFF
@62322
CACA
+
FFFF
@62323
CACC
+
FFFF
@62324
GACA
+
FFFF
@62325
GACC
+
FFFF
@62326
GACC
+
FFFF
@62327
AACC
+
FFFF
@62328
CACC
+
FFFF
@62329
AACC
+
FFFF
@62330
CACC
+
FFFF
@62331
CACC
+
FFFF
@62332
GACA
+
FFFF
@62333
AACC
+
FFFF
@62334
CACC
+
FFFF
@62335
GACA
+
FFFF
@62336
CACC
+
FFFF
@62337
GACA
+
FFFF
@62338
GACC
+
FFFF
@62339
GACC
+
FFFF
@62340
TACC
+
FFFF
@62341
GACC
+
FFFF
@62342
AACC
+
FFFF
@62343
GACC
+
FFFF
@62344
AACC
+
FFFF
@62345
AACC
+
FFFF
@62346
AACC
+
FFFF
@62347
CACC
+
FFFF
@62348
AACC
+
FFFF
@62349
CACC
+
FFFF
@62350
GACC
+
FFFF
@62351
CACC
+
FFFF
@62352
GACC
+
FFFF
@62353
GACA
+
FFFF
@62354
GACC
+
FFFF
@62355
TACC
+
FFFF
@62356
GACC
+
FFFF
@62357
GACC
+
FFFF
@62358
GACC
+
FFFF
@62359
AACC
+
FFFF
@62360
CACC
+
FFFF
@62361
CACA
+
FFFF
@62362
CACC
+
FFFF
@62363
AACC
+
FFFF
@62364
CACA
+
FFFF
@62365
CACC
+
FFFF
@62366
AACC
+
FFFF
@62367
AACC
+
FFFF
@62368
GACC
+
FFFF
@62369
CACC
+
FFFF
@62370
AACC
+
FFFF
@62371
AACC
+
FFFF
@62372
GACA
+
FFFF
@62373
AACC
+
FFFF
@62374
GACC
+
FFFF
@62375
GACC
+
FFFF
@62376
AACC
+
FFFF
@62377
CATC
+
FFFF
@62378
AACC
+
FFFF
@62379
GACC
+
FFFF
@62380
CACA
+
FFFF
@62381
AACC
+
FFFF
@62382
TACC
+
FFFF
@62383
GACC
+
FFFF
@62384
AACA
+
FFFF
@62385
GACC
+
FFFF
@62386
TACC
+
FFFF
@62387
GACC
+
FFFF
@62388
GACC
+
FFFF
@62389
CACC
+
FFFF
@62390
CACA
+
FFFF
@62391
AACC
+
FFFF
@62392
GACC
+
FFFF
@62393
CACC
+
FFFF
@62394
GACC
+
FFFF
@62395
AACC
+
FFFF
@62396
GACA
+
FFFF
@62397
GACC
+
FFFF
@62398
CACC
+
FFFF
@62399
AACC
+
FFFF
@62400
GACC
+
FFFF
@62401
CACA
+
FFFF
@62402
AACC
+
FFFF
@62403
CACA
+
FFFF
@62404
GACC
+
FFFF
@62405
CACC
+
FFFF
@62406
CACC
+
FFFF
@62407
GACC
+
FFFF
@62408
AACC
+
FFFF
@62409
AACC
+
FFFF
@62410
GACC
+
FFFF
@62411
GACC
+
FFFF
@62412
TACC
+
FFFF
@62413
CACC
+
FFFF
@62414
GACC
+
FFFF
@62415
AACC
+
FFFF
@62416
GACC
+
FFFF
@62417
AACA
+
FFFF
@62418
AACC
+
FFFF
@62419
AACA
+
FFFF
@62420
AACC
+
FFFF
@62421
CACC
+
FFFF
@62422
GACC
+
FFFF
@62423
AACC
+
FFFF
@62424
AACC
+
FFFF
@62425
CACC
+
FFFF
@62426
AACA
+
FFFF
@62427
GACA
+
FFFF
@62428
GACA
+
FFFF
@62429
AACC
+
FFFF
@62430
AACC
+
FFFF
@62431
CACC
+
FFFF
@62432
GACC
+
FFFF
@62433
AACC
+
FFFF
@62434
GACC
+
FFFF
@62435
AACC
+
FFFF
@62436
AACC
+
FFFF
@62437
AACC
+
FFFF
@62438
GACC
+
FFFF
@62439
CACC
+
FFFF
@62440
AACC
+
FFFF
@62441
AACC
+
FFFF
@62442
AACC
+
FFFF
@62443
GACC
+
FFFF
@62444
AACC
+
FFFF
@62445
GACC
+
FFFF
@62446
GACC
+
FFFF
@62447
GACC
+
FFFF
@62448
CACC
+
FFFF
@62449
AACC
+
FFFF
@62450
GACA
+
FFFF
@62451
GACC
+
FFFF
@62452
GACC
+
FFFF
@62453
CACC
+
FFFF
@62454
GACC
+
FFFF
@62455
GACC
+
FFFF
@62456
CACC
+
FFFF
@62457
GACC
+
FFFF
@62458
GACC
+
FFFF
@62459
CACC
+
FFFF
@62460
CACA
+
FFFF
@62461
GACC
+
FFFF
@62462
GACC
+
FFFF
@62463
AACC
+
FFFF
@62464
AACC
+
FFFF
@62465
CACC
+
FFFF
@62466
AACC
+
FFFF
@62467
CACC
+
FFFF
@62468
AACC
+
FFFF
@62469
AACC
+
FFFF
@62470
GACC
+
FFFF
@62471
GACA
+
FFFF
@62472
CACA
+
FFFF
@62473
CACC
+
FFFF
@62474
CACC
+
FFFF
@62475
CACA
+
FFFF
@62476
GACC
+
FFFF
@62477
GACC
+
FFFF
@62478
AACA
+
FFFF
@62479
GACC
+
FFFF
@62480
GACC
+
FFFF
@62481
AACC
+
FFFF
@62482
GACA
+
FFFF
@62483
AACC
+
FFFF
@62484
CACA
+
FFFF
@62485
AACC
+
FFFF
@62486
GACA
+
FFFF
@62487
TACC
+
FFFF
@62488
AACC
+
FFFF
@62489
GACC
+
FFFF
@62490
AACC
+
FFFF
@62491
AACC
+
FFFF
@62492
AACC
+
FFFF
@62493
AACC
+
FFFF
@62494
TACC
+
FFFF
@62495
AACC
+
FFFF
@62496
CACC
+
FFFF
@62497
AACC
+
FFFF
@62498
GACC
+
FFFF
@62499
CACC
+
FFFF
@62500
CACC
+
FFFF
@62501
GACC
+
FFFF
@62502
CACA
+
FFFF
@62503
AACC
+
FFFF
@62504
CACC
+
FFFF
@62505
CACA
+
FFFF
@62506
CACC
+
FFFF
@62507
AACC
+
FFFF
@62508
GAGC
+
FFFF
@62509
GACC
+
FFFF
@62510
CACA
+
FFFF
@62511
GACA
+
FFFF
@62512
AACC
+
FFFF
@62513
AACC
+
FFFF
@62514
TACC
+
FFFF
@62515
CACC
+
FFFF
@62516
AACA
+
FFFF
@62517
CACC
+
FFFF
@62518
GACA
+
FFFF
@62519
CACC
+
FFFF
@62520
GACC
+
FFFF
@62521
AACC
+
FFFF
@62522
GACA
+
FFFF
@62523
GACC
+
FFFF
@62524
AACC
+
FFFF
@62525
CACC
+
FFFF
@62526
CACC
+
FFFF
@62527
CACA
+
FFFF
@62528
CACA
+
FFFF
@62529
AACC
+
FFFF
@62530
GACC
+
FFFF
@62531
CACC
+
FFFF
@62532
GACC
+
FFFF
@62533
AACC
+
FFFF
@62534
GACC
+
FFFF
@62535
GACC
+
FFFF
@62536
AACC
+
FFFF
@62537
AACC
+
FFFF
@62538
CACA
+
FFFF
@62539
CACC
+
FFFF
@62540
AACC
+
FFFF
@62541
AACC
+
FFFF
@62542
AACC
+
FFFF
@62543
TACC
+
FFFF
@62544
GACC
+
FFFF
@62545
GACC
+
FFFF
@62546
CACA
+
FFFF
@62547
TACC
+
FFFF
@62548
CACC
+
FFFF
@62549
GACA
+
FFFF
@62550
CACA
+
FFFF
@62551
GACC
+
FFFF
@62552
GACC
+
FFFF
@62553
CACA
+
FFFF
@62554
AACC
+
FFFF
@62555
AACC
+
FFFF
@62556
AACC
+
FFFF
@62557
AACC
+
FFFF
@62558
CACC
+
FFFF
@62559
GACC
+
FFFF
@62560
AACC
+
FFFF
@62561
CACA
+
FFFF
@62562
CACC
+
FFFF
@62563
CACC
+
FFFF
@62564
CACC
+
FFFF
@62565
AACC
+
FFFF
@62566
CACA
+
FFFF
@62567
GACC
+
FFFF
@62568
AACC
+
FFFF
@62569
CACC
+
FFFF
@62570
CACC
+
FFFF
@62571
GACC
+
FFFF
@62572
GACA
+
FFFF
@62573
CACC
+
FFFF
@62574
GACA
+
FFFF
@62575
AACA
+
FFFF
@62576
CACA
+
FFFF
@62577
GACC
+
FFFF
@62578
CACC
+
FFFF
@62579
GACC
+
FFFF
@62580
CACC
+
FFFF
@62581
GACC
+
FFFF
@62582
GACC
+
FFFF
@62583
CACC
+
FFFF
@62584
GACC
+
FFFF
@62585
GACC
+
FFFF
@62586
CACA
+
FFFF
@62587
GACC
+
FFFF
@62588
GACC
+
FFFF
@62589
TACC
+
FFFF
@62590
GACC
+
FFFF
@62591
AACC
+
FFFF
@62592
CACA
+
FFFF
@62593
AACC
+
FFFF
@62594
AACC
+
FFFF
@62595
GACC
+
FFFF
@62596
CACA
+
FFFF
@62597
GACC
+
FFFF
@62598
AACC
+
FFFF
@62599
CACC
+
FFFF
@62600
GACC
+
FFFF
@62601
GACC
+
FFFF
@62602
CACA
+
FFFF
@62603
GACC
+
FFFF
@62604
GACC
+
FFFF
@62605
AACC
+
FFFF
@62606
AACC
+
FFFF
@62607
AACC
+
FFFF
@62608
CACC
+
FFFF
@62609
CACC
+
FFFF
@62610
GACC
+
FFFF
@62611
AACC
+
FFFF
@62612
AACC
+
FFFF
@62613
GACC
+
FFFF
@62614
CACC
+
FFFF
@62615
TACC
+
FFFF
@62616
CACA
+
FFFF
@62617
CACC
+
FFFF
@62618
CACC
+
FFFF
@62619
AACC
+
FFFF
@62620
AACC
+
FFFF
@62621
AACC
+
FFFF
@62622
GACC
+
FFFF
@62623
GACC
+
FFFF
@62624
GACA
+
FFFF
@62625
CACC
+
FFFF
@62626
AACC
+
FFFF
@62627
GACC
+
FFFF
@62628
AACC
+
FFFF
@62629
AACC
+
FFFF
@62630
CACC
+
FFFF
@62631
CACA
+
FFFF
@62632
TACC
+
FFFF
@62633
CACC
+
FFFF
@62634
CACC
+
FFFF
@62635
GACC
+
FFFF
@62636
GACC
+
FFFF
@62637
CACA
+
FFFF
@62638
AACC
+
FFFF
@62639
AACC
+
FFFF
@62640
GACC
+
FFFF
@62641
GACC
+
FFFF
@62642
AACC
+
FFFF
@62643
AACC
+
FFFF
@62644
AACC
+
FFFF
@62645
AACC
+
FFFF
@62646
AACC
+
FFFF
@62647
GACC
+
FFFF
@62648
GACC
+
FFFF
@62649
GACC
+
FFFF
@62650
CACC
+
FFFF
@62651
AACC
+
FFFF
@62652
GACC
+
FFFF
@62653
AACA
+
FFFF
@62654
AACC
+
FFFF
@62655
AACC
+
FFFF
@62656
AACC
+
FFFF
@62657
CACC
+
FFFF
@62658
GACA
+
FFFF
@62659
GACC
+
FFFF
@62660
TACC
+
FFFF
@62661
CACA
+
FFFF
@62662
GACC
+
FFFF
@62663
AACC
+
FFFF
@62664
AACC
+
FFFF
@62665
CACC
+
FFFF
@62666
AACC
+
FFFF
@62667
CACC
+
FFFF
@62668
AACC
+
FFFF
@62669
TACC
+
FFFF
@62670
AACC
+
FFFF
@62671
GACC
+
FFFF
@62672
GACC
+
FFFF
@62673
AACC
+
FFFF
@62674
GAGC
+
FFFF
@62675
TACC
+
FFFF
@62676
AACC
+
FFFF
@62677
AACC
+
FFFF
@62678
AACC
+
FFFF
@62679
CACC
+
FFFF
@62680
AACC
+
FFFF
@62681
AACC
+
FFFF
@62682
AACC
+
FFFF
@62683
GACC
+
FFFF
@62684
GACC
+
FFFF
@62685
CACC
+
FFFF
@62686
GACA
+
FFFF
@62687
AACC
+
FFFF
@62688
CACA
+
FFFF
@62689
AACC
+
FFFF
@62690
GACC
+
FFFF
@62691
GACA
+
FFFF
@62692
GACC
+
FFFF
@62693
AACA
+
FFFF
@62694
CACC
+
FFFF
@62695
CACA
+
FFFF
@62696
GACA
+
FFFF
@62697
AACC
+
FFFF
@62698
GACC
+
FFFF
@62699
AACC
+
FFFF
@62700
GACC
+
FFFF
@62701
GACC
+
FFFF
@62702
CACA
+
FFFF
@62703
CACC
+
FFFF
@62704
AACC
+
FFFF
@62705
AACA
+
FFFF
@62706
CACC
+
FFFF
@62707
AACC
+
FFFF
@62708
CACC
+
FFFF
@62709
AACC
+
FFFF
@62710
AACC
+
FFFF
@62711
AACC
+
FFFF
@62712
AACC
+
FFFF
@62713
CACC
+
FFFF
@62714
AATC
+
FFFF
@62715
AACC
+
FFFF
@62716
AACC
+
FFFF
@62717
GACA
+
FFFF
@62718
AACC
+
FFFF
@62719
AACC
+
FFFF
@62720
GACC
+
FFFF
@62721
GACA
+
FFFF
@62722
AACC
+
FFFF
@62723
CACC
+
FFFF
@62724
CACA
+
FFFF
@62725
AACC
+
FFFF
@62726
GACC
+
FFFF
@62727
CACC
+
FFFF
@62728
CACC
+
FFFF
@62729
AACC
+
FFFF
@62730
CACC
+
FFFF
@62731
GACC
+
FFFF
@62732
GACC
+
FFFF
@62733
GACC
+
FFFF
@62734
AACC
+
FFFF
@62735
AACC
+
FFFF
@62736
GACC
+
FFFF
@62737
AACC
+
FFFF
@62738
CACC
+
FFFF
@62739
GACC
+
FFFF
@62740
AACC
+
FFFF
@62741
CACA
+
FFFF
@62742
GACC
+
FFFF
@62743
CACA
+
FFFF
@62744
GACC
+
FFFF
@62745
GACC
+
FFFF
@62746
GACC
+
FFFF
@62747
GACC
+
FFFF
@62748
CACC
+
FFFF
@62749
CACA
+
FFFF
@62750
CACC
+
FFFF
@62751
GACC
+
FFFF
@62752
CACC
+
FFFF
@62753
CACC
+
FFFF
@62754
GACC
+
FFFF
@62755
TACC
+
FFFF
@62756
AACC
+
FFFF
@62757
GACC
+
FFFF
@62758
CACC
+
FFFF
@62759
AACC
+
FFFF
@62760
AACC
+
FFFF
@62761
AACA
+
FFFF
@62762
AACC
+
FFFF
@62763
CACC
+
FFFF
@62764
GACC
+
FFFF
@62765
AACC
+
FFFF
@62766
AACC
+
FFFF
@62767
GACC
+
FFFF
@62768
CACC
+
FFFF
@62769
CACA
+
FFFF
@62770
GACC
+
FFFF
@62771
AACC
+
FFFF
@62772
GACC
+
FFFF
@62773
GACC
+
FFFF
@62774
CACA
+
FFFF
@62775
GACA
+
FFFF
@62776
CACC
+
FFFF
@62777
CACC
+
FFFF
@62778
CACA
+
FFFF
@62779
CACC
+
FFFF
@62780
CACC
+
FFFF
@62781
GACC
+
FFFF
@62782
AACC
+
FFFF
@62783
GACA
+
FFFF
@62784
TACC
+
FFFF
@62785
CACC
+
FFFF
@62786
CACC
+
FFFF
@62787
CACA
+
FFFF
@62788
CACA
+
FFFF
@62789
CACA
+
FFFF
@62790
GACC
+
FFFF
@62791
AACC
+
FFFF
@62792
AACC
+
FFFF
@62793
GACC
+
FFFF
@62794
GACA
+
FFFF
@62795
CACA
+
FFFF
@62796
AACC
+
FFFF
@62797
CACA
+
FFFF
@62798
AACC
+
FFFF
@62799
AACA
+
FFFF
@62800
GACC
+
FFFF
@62801
AACC
+
FFFF
@62802
CACC
+
FFFF
@62803
CACC
+
FFFF
@62804
AACC
+
FFFF
@62805
GACC
+
FFFF
@62806
AACA
+
FFFF
@62807
AACC
+
FFFF
@62808
CACC
+
FFFF
@62809
AACC
+
FFFF
@62810
AACC
+
FFFF
@62811
AACC
+
FFFF
@62812
AACC
+
FFFF
@62813
GACC
+
FFFF
@62814
GACA
+
FFFF
@62815
AACC
+
FFFF
@62816
GACC
+
FFFF
@62817
AACC
+
FFFF
@62818
AACC
+
FFFF
@62819
CACC
+
FFFF
@62820
AACC
+
FFFF
@62821
CACC
+
FFFF
@62822
CACA
+
FFFF
@62823
GACC
+
FFFF
@62824
AACA
+
FFFF
@62825
AACC
+
FFFF
@62826
GACC
+
FFFF
@62827
GACC
+
FFFF
@62828
CACA
+
FFFF
@62829
GACC
+
FFFF
@62830
GACC
+
FFFF
@62831
AACC
+
FFFF
@62832
GACC
+
FFFF
@62833
GACC
+
FFFF
@62834
CACC
+
FFFF
@62835
CACA
+
FFFF
@62836
GACC
+
FFFF
@62837
AACC
+
FFFF
@62838
AACC
+
FFFF
@62839
CACA
+
FFFF
@62840
GACA
+
FFFF
@62841
AACC
+
FFFF
@62842
GACA
+
FFFF
@62843
GACC
+
FFFF
@62844
GACC
+
FFFF
@62845
AACA
+
FFFF
@62846
AACC
+
FFFF
@62847
CACC
+
FFFF
@62848
CACC
+
FFFF
@62849
CACC
+
FFFF
@62850
AACC
+
FFFF
@62851
TACC
+
FFFF
@62852
GACC
+
FFFF
@62853
GACC
+
FFFF
@62854
CACC
+
FFFF
@62855
AACC
+
FFFF
@62856
GACC
+
FFFF
@62857
GACC
+
FFFF
@62858
CACC
+
FFFF
@62859
GACC
+
FFFF
@62860
AACC
+
FFFF
@62861
CACC
+
FFFF
@62862
CACC
+
FFFF
@62863
CACC
+
FFFF
@62864
AACC
+
FFFF
@62865
GACC
+
FFFF
@62866
CACC
+
FFFF
@62867
GACC
+
FFFF
@62868
GACC
+
FFFF
@62869
CACA
+
FFFF
@62870
AACC
+
FFFF
@62871
GACA
+
FFFF
@62872
GACC
+
FFFF
@62873
AACC
+
FFFF
@62874
AACC
+
FFFF
@62875
AACC
+
FFFF
@62876
AACC
+
FFFF
@62877
CACC
+
FFFF
@62878
AACC
+
FFFF
@62879
AACC
+
FFFF
@62880
GACC
+
FFFF
@62881
AACC
+
FFFF
@62882
GACC
+
FFFF
@62883
CACA
+
FFFF
@62884
CACC
+
FFFF
@62885
CACC
+
FFFF
@62886
CACC
+
FFFF
@62887
CACC
+
FFFF
@62888
GACA
+
FFFF
@62889
AACC
+
FFFF
@62890
AACC
+
FFFF
@62891
AACA
+
FFFF
@62892
TACC
+
FFFF
@62893
GACC
+
FFFF
@62894
GACC
+
FFFF
@62895
GACC
+
FFFF
@62896
AACC
+
FFFF
@62897
GACA
+
FFFF
@62898
GACC
+
FFFF
@62899
GACC
+
FFFF
@62900
CACA
+
FFFF
@62901
AACC
+
FFFF
@62902
AACC
+
FFFF
@62903
CACC
+
FFFF
@62904
GACC
+
FFFF
@62905
AACC
+
FFFF
@62906
GACC
+
FFFF
@62907
CACA
+
FFFF
@62908
AACA
+
FFFF
@62909
AACC
+
FFFF
@62910
CACC
+
FFFF
@62911
GACA
+
FFFF
@62912
GACC
+
FFFF
@62913
GACC
+
FFFF
@62914
GACC
+
FFFF
@62915
CACC
+
FFFF
@62916
GACA
+
FFFF
@62917
CACC
+
FFFF
@62918
AACC
+
FFFF
@62919
GACC
+
FFFF
@62920
GACC
+
FFFF
@62921
AACC
+
FFFF
@62922
AACC
+
FFFF
@62923
CACC
+
FFFF
@62924
CACC
+
FFFF
@62925
CACA
+
FFFF
@62926
GACA
+
FFFF
@62927
AACC
+
FFFF
@62928
AACC
+
FFFF
@62929
GACC
+
FFFF
@62930
GACA
+
FFFF
@62931
GACA
+
FFFF
@62932
CACC
+
FFFF
@62933
GACC
+
FFFF
@62934
CACA
+
FFFF
@62935
AACC
+
FFFF
@62936
CACC
+
FFFF
@62937
GACA
+
FFFF
@62938
AACC
+
FFFF
@62939
GACC
+
FFFF
@62940
GACC
+
FFFF
@62941
GACC
+
FFFF
@62942
GACC
+
FFFF
@62943
CACC
+
FFFF
@62944
AACC
+
FFFF
@62945
GACA
+
FFFF
@62946
GACC
+
FFFF
@62947
CACC
+
FFFF
@62948
CACA
+
FFFF
@62949
CACA
+
FFFF
@62950
GACC
+
FFFF
@62951
GACC
+
FFFF
@62952
AACC
+
FFFF
@62953
AACC
+
FFFF
@62954
AACA
+
FFFF
@62955
CACC
+
FFFF
@62956
CACC
+
FFFF
@62957
GACC
+
FFFF
@62958
AACC
+
FFFF
@62959
GACC
+
FFFF
@62960
CACC
+
FFFF
@62961
CACA
+
FFFF
@62962
GACA
+
FFFF
@62963
AACC
+
FFFF
@62964
AACC
+
FFFF
@62965
AACC
+
FFFF
@62966
GACC
+
FFFF
@62967
CACC
+
FFFF
@62968
GACC
+
FFFF
@62969
CACA
+
FFFF
@62970
CACC
+
FFFF
@62971
AACC
+
FFFF
@62972
GACC
+
FFFF
@62973
CACC
+
FFFF
@62974
AACC
+
FFFF
@62975
GACC
+
FFFF
@62976
GACC
+
FFFF
@62977
CACA
+
FFFF
@62978
AACC
+
FFFF
@62979
GACC
+
FFFF
@62980
GACA
+
FFFF
@62981
AACC
+
FFFF
@62982
CACC
+
FFFF
@62983
AACC
+
FFFF
@62984
AACC
+
FFFF
@62985
CACA
+
FFFF
@62986
GACC
+
FFFF
@62987
GACC
+
FFFF
@62988
AACC
+
FFFF
@62989
CACC
+
FFFF
@62990
GACC
+
FFFF
@62991
AACC
+
FFFF
@62992
GACA
+
FFFF
@62993
GAGC
+
FFFF
@62994
AACC
+
FFFF
@62995
AACC
+
FFFF
@62996
CACC
+
FFFF
@62997
TACC
+
FFFF
@62998
GACC
+
FFFF
@62999
GACC
+
FFFF
@63000
GACC
+
FFFF
@63001
AACC
+
FFFF
@63002
GACC
+
FFFF
@63003
CACC
+
FFFF
@63004
GACA
+
FFFF
@63005
TACC
+
FFFF
@63006
AACC
+
FFFF
@63007
GACA
+
FFFF
@63008
AACC
+
FFFF
@63009
CACC
+
FFFF
@63010
GACC
+
FFFF
@63011
GACC
+
FFFF
@63012
GACA
+
FFFF
@63013
TACC
+
FFFF
@63014
GACC
+
FFFF
@63015
GACC
+
FFFF
@63016
AACC
+
FFFF
@63017
GACC
+
FFFF
@63018
AACA
+
FFFF
@63019
CACC
+
FFFF
@63020
GACC
+
FFFF
@63021
CACC
+
FFFF
@63022
CACA
+
FFFF
@63023
CACC
+
FFFF
@63024
CACC
+
FFFF
@63025
AACC
+
FFFF
@63026
GACC
+
FFFF
@63027
CACC
+
FFFF
@63028
GACA
+
FFFF
@63029
GACC
+
FFFF
@63030
CACA
+
FFFF
@63031
TACC
+
FFFF
@63032
CACA
+
FFFF
@63033
GACC
+
FFFF
@63034
CACC
+
FFFF
@63035
CACC
+
FFFF
@63036
AACC
+
FFFF
@63037
AACC
+
FFFF
@63038
GACC
+
FFFF
@63039
AACC
+
FFFF
@63040
AACC
+
FFFF
@63041
GACC
+
FFFF
@63042
AACC
+
FFFF
@63043
CACC
+
FFFF
@63044
AACC
+
FFFF
@63045
GACA
+
FFFF
@63046
CACA
+
FFFF
@63047
AACC
+
FFFF
@63048
AACC
+
FFFF
@63049
AACC
+
FFFF
@63050
CACC
+
FFFF
@63051
AACC
+
FFFF
@63052
AACC
+
FFFF
@63053
AACC
+
FFFF
@63054
CACC
+
FFFF
@63055
AACC
+
FFFF
@63056
CACA
+
FFFF
@63057
CACA
+
FFFF
@63058
AACC
+
FFFF
@63059
GACC
+
FFFF
@63060
AACC
+
FFFF
@63061
GACA
+
FFFF
@63062
GACC
+
FFFF
@63063
CACC
+
FFFF
@63064
AACC
+
FFFF
@63065
GACC
+
FFFF
@63066
AACC
+
FFFF
@63067
GACA
+
FFFF
@63068
GACC
+
FFFF
@63069
AACC
+
FFFF
@63070
GACC
+
FFFF
@63071
GACC
+
FFFF
@63072
GACC
+
FFFF
@63073
GACC
+
FFFF
@63074
AACC
+
FFFF
@63075
GACC
+
FFFF
@63076
CACC
+
FFFF
@63077
CACC
+
FFFF
@63078
GAGC
+
FFFF
@63079
AACC
+
FFFF
@63080
GACC
+
FFFF
@63081
CACC
+
FFFF
@63082
GACC
+
FFFF
@63083
GACC
+
FFFF
@63084
CACC
+
FFFF
@63085
CACA
+
FFFF
@63086
AACC
+
FFFF
@63087
GACC
+
FFFF
@63088
TACC
+
FFFF
@63089
GACC
+
FFFF
@63090
TACC
+
FFFF
@63091
GACC
+
FFFF
@63092
GACA
+
FFFF
@63093
AACA
+
FFFF
@63094
AACC
+
FFFF
@63095
TACC
+
FFFF
@63096
AACC
+
FFFF
@63097
AACC
+
FFFF
@63098
GACC
+
FFFF
@63099
AACC
+
FFFF
@63100
AACC
+
FFFF
@63101
GACC
+
FFFF
@63102
AACC
+
FFFF
@63103
AACC
+
FFFF
@63104
AACA
+
FFFF
@63105
GACC
+
FFFF
@63106
AACC
+
FFFF
@63107
AACC
+
FFFF
@63108
GACA
+
FFFF
@63109
GACC
+
FFFF
@63110
CACC
+
FFFF
@63111
CACC
+
FFFF
@63112
GACC
+
FFFF
@63113
AACC
+
FFFF
@63114
AACC
+
FFFF
@63115
TACC
+
FFFF
@63116
CACC
+
FFFF
@63117
AACC
+
FFFF
@63118
AACC
+
FFFF
@63119
GACC
+
FFFF
@63120
CACA
+
FFFF
@63121
CACC
+
FFFF
@63122
GACC
+
FFFF
@63123
AACC
+
FFFF
@63124
CACA
+
FFFF
@63125
GACC
+
FFFF
@63126
CACA
+
FFFF
@63127
AACC
+
FFFF
@63128
GACC
+
FFFF
@63129
GACA
+
FFFF
@63130
GACC
+
FFFF
@63131
CACA
+
FFFF
@63132
GACC
+
FFFF
@63133
GACC
+
FFFF
@63134
AACC
+
FFFF
@63135
AACC
+
FFFF
@63136
CACA
+
FFFF
@63137
AACC
+
FFFF
@63138
AACC
+
FFFF
@63139
AACC
+
FFFF
@63140
TACC
+
FFFF
@63141
AACC
+
FFFF
@63142
CACC
+
FFFF
@63143
CACC
+
FFFF
@63144
AACC
+
FFFF
@63145
GACC
+
FFFF
@63146
AACC
+
FFFF
@63147
GACC
+
FFFF
@63148
CACC
+
FFFF
@63149
CACC
+
FFFF
@63150
GACC
+
FFFF
@63151
CACA
+
FFFF
@63152
CACA
+
FFFF
@63153
CACC
+
FFFF
@63154
CACC
+
FFFF
@63155
GACC
+
FFFF
@63156
AACC
+
FFFF
@63157
AACC
+
FFFF
@63158
CACC
+
FFFF
@63159
GACC
+
FFFF
@63160
CACC
+
FFFF
@63161
CACC
+
FFFF
@63162
GACA
+
FFFF
@63163
AACC
+
FFFF
@63164
AACC
+
FFFF
@63165
GACC
+
FFFF
@63166
AACC
+
FFFF
@63167
GACC
+
FFFF
@63168
GACC
+
FFFF
@63169
GACC
+
FFFF
@63170
GACC
+
FFFF
@63171
AACC
+
FFFF
@63172
AACC
+
FFFF
@63173
TACC
+
FFFF
@63174
CACC
+
FFFF
@63175
GACC
+
FFFF
@63176
GACC
+
FFFF
@63177
CACA
+
FFFF
@63178
AACC
+
FFFF
@63179
GACC
+
FFFF
@63180
GACC
+
FFFF
@63181
GACC
+
FFFF
@63182
CACA
+
FFFF
@63183
CACA
+
FFFF
@63184
GACC
+
FFFF
@63185
GACC
+
FFFF
@63186
TACC
+
FFFF
@63187
AACC
+
FFFF
@63188
AACC
+
FFFF
@63189
GACC
+
FFFF
@63190
CACC
+
FFFF
@63191
GACC
+
FFFF
@63192
AACC
+
FFFF
@63193
CACC
+
FFFF
@63194
CACC
+
FFFF
@63195
CACA
+
FFFF
@63196
GACA
+
FFFF
@63197
CACC
+
FFFF
@63198
GACC
+
FFFF
@63199
CACC
+
FFFF
@63200
GACA
+
FFFF
@63201
AACC
+
FFFF
@63202
AACC
+
FFFF
@63203
CACA
+
FFFF
@63204
AACC
+
FFFF
@63205
GACC
+
FFFF
@63206
AACC
+
FFFF
@63207
CACC
+
FFFF
@63208
CACA
+
FFFF
@63209
GACC
+
FFFF
@63210
GACA
+
FFFF
@63211
GACC
+
FFFF
@63212
CACC
+
FFFF
@63213
AACC
+
FFFF
@63214
GACC
+
FFFF
@63215
GACA
+
FFFF
@63216
AACC
+
FFFF
@63217
GACA
+
FFFF
@63218
GACC
+
FFFF
@63219
AACC
+
FFFF
@63220
CACC
+
FFFF
@63221
AACC
+
FFFF
@63222
AACC
+
FFFF
@63223
GACC
+
FFFF
@63224
AACC
+
FFFF
@63225
GACC
+
FFFF
@63226
CACC
+
FFFF
@63227
GACC
+
FFFF
@63228
AACA
+
FFFF
@63229
TACC
+
FFFF
@63230
CACA
+
FFFF
@63231
AACC
+
FFFF
@63232
AACC
+
FFFF
@63233
GACC
+
FFFF
@63234
TACC
+
FFFF
@63235
GACC
+
FFFF
@63236
CACA
+
FFFF
@63237
AACC
+
FFFF
@63238
GACC
+
FFFF
@63239
GACC
+
FFFF
@63240
CACC
+
FFFF
@63241
CACC
+
FFFF
@63242
CACA
+
FFFF
@63243
GACC
+
FFFF
@63244
CACA
+
FFFF
@63245
GACC
+
FFFF
@63246
AACC
+
FFFF
@63247
CACA
+
FFFF
@63248
GACC
+
FFFF
@63249
CACC
+
FFFF
@63250
AACC
+
FFFF
@63251
CACC
+
FFFF
@63252
AACC
+
FFFF
@63253
GACC
+
FFFF
@63254
AACC
+
FFFF
@63255
CACA
+
FFFF
@63256
CACC
+
FFFF
@63257
GACC
+
FFFF
@63258
GACC
+
FFFF
@63259
GACC
+
FFFF
@63260
AACC
+
FFFF
@63261
AACC
+
FFFF
@63262
TACC
+
FFFF
@63263
GACC
+
FFFF
@63264
GACC
+
FFFF
@63265
GACC
+
FFFF
@63266
GACC
+
FFFF
@63267
GACC
+
FFFF
@63268
GACC
+
FFFF
@63269
AACC
+
FFFF
@63270
AACC
+
FFFF
@63271
AACC
+
FFFF
@63272
AACC
+
FFFF
@63273
CACC
+
FFFF
@63274
AACC
+
FFFF
@63275
GACC
+
FFFF
@63276
AACC
+
FFFF
@63277
GACC
+
FFFF
@63278
GACC
+
FFFF
@63279
AACA
+
FFFF
@63280
GACC
+
FFFF
@63281
AACC
+
FFFF
@63282
AATC
+
FFFF
@63283
GACC
+
FFFF
@63284
CACC
+
FFFF
@63285
GACC
+
FFFF
@63286
CACC
+
FFFF
@63287
CACC
+
FFFF
@63288
AACC
+
FFFF
@63289
AACA
+
FFFF
@63290
GAGC
+
FFFF
@63291
CACA
+
FFFF
@63292
AACC
+
FFFF
@63293
CACA
+
FFFF
@63294
GACC
+
FFFF
@63295
AACC
+
FFFF
@63296
GACC
+
FFFF
@63297
CACA
+
FFFF
@63298
AACC
+
FFFF
@63299
AACC
+
FFFF
@63300
GACA
+
FFFF
@63301
GACC
+
FFFF
@63302
AACC
+
FFFF
@63303
AACC
+
FFFF
@63304
CACC
+
FFFF
@63305
CACC
+
FFFF
@63306
GACC
+
FFFF
@63307
AACC
+
FFFF
@63308
CACC
+
FFFF
@63309
AACC
+
FFFF
@63310
GACC
+
FFFF
@63311
CACA
+
FFFF
@63312
GACC
+
FFFF
@63313
CACA
+
FFFF
@63314
AACA
+
FFFF
@63315
GACC
+
FFFF
@63316
CACC
+
FFFF
@63317
AACC
+
FFFF
@63318
AACC
+
FFFF
@63319
CACA
+
FFFF
@63320
AACC
+
FFFF
@63321
GACC
+
FFFF
@63322
AACC
+
FFFF
@63323
AACC
+
FFFF
@63324
CACC
+
FFFF
@63325
AACC
+
FFFF
@63326
CACA
+
FFFF
@63327
GACC
+
FFFF
@63328
CACC
+
FFFF
@63329
AACC
+
FFFF
@63330
GACC
+
FFFF
@63331
CACA
+
FFFF
@63332
GACC
+
FFFF
@63333
AACC
+
FFFF
@63334
AACC
+
FFFF
@63335
CACC
+
FFFF
@63336
GACC
+
FFFF
@63337
CACA
+
FFFF
@63338
AACC
+
FFFF
@63339
GACA
+
FFFF
@63340
AACC
+
FFFF
@63341
GACC
+
FFFF
@63342
AACC
+
FFFF
@63343
AACC
+
FFFF
@63344
AACC
+
FFFF
@63345
GACC
+
FFFF
@63346
CACC
+
FFFF
@63347
CACC
+
FFFF
@63348
GACA
+
FFFF
@63349
GACA
+
FFFF
@63350
CACC
+
FFFF
@63351
CACC
+
FFFF
@63352
AACC
+
FFFF
@63353
CACC
+
FFFF
@63354
AACC
+
FFFF
@63355
CACA
+
FFFF
@63356
CACC
+
FFFF
@63357
AACC
+
FFFF
@63358
GACC
+
FFFF
@63359
CACC
+
FFFF
@63360
GACC
+
FFFF
@63361
AACC
+
FFFF
@63362
GACC
+
FFFF
@63363
GACA
+
FFFF
@63364
AACC
+
FFFF
@63365
CACC
+
FFFF
@63366
CACC
+
FFFF
@63367
AACC
+
FFFF
@63368
GACC
+
FFFF
@63369
GACC
+
FFFF
@63370
GACC
+
FFFF
@63371
AACC
+
FFFF
@63372
AACC
+
FFFF
@63373
GACA
+
FFFF
@63374
CACC
+
FFFF
@63375
AACC
+
FFFF
@63376
GACC
+
FFFF
@63377
AACC
+
FFFF
@63378
CACA
+
FFFF
@63379
AACC
+
FFFF
@63380
AACC
+
FFFF
@63381
CACA
+
FFFF
@63382
CACC
+
FFFF
@63383
AACC
+
FFFF
@63384
AACC
+
FFFF
@63385
GACC
+
FFFF
@63386
TACC
+
FFFF
@63387
GACC
+
FFFF
@63388
AACC
+
FFFF
@63389
GACC
+
FFFF
@63390
AACC
+
FFFF
@63391
GACC
+
FFFF
@63392
AACC
+
FFFF
@63393
GACC
+
FFFF
@63394
CACC
+
FFFF
@63395
GACC
+
FFFF
@63396
GACC
+
FFFF
@63397
GACA
+
FFFF
@63398
AACC
+
FFFF
@63399
AACC
+
FFFF
@63400
GACC
+
FFFF
@63401
AACC
+
FFFF
@63402
CACA
+
FFFF
@63403
GACC
+
FFFF
@63404
CACA
+
FFFF
@63405
CACC
+
FFFF
@63406
AACC
+
FFFF
@63407
GACC
+
FFFF
@63408
GACC
+
FFFF
@63409
GACC
+
FFFF
@63410
AACC
+
FFFF
@63411
GACC
+
FFFF
@63412
GACA
+
FFFF
@63413
GACC
+
FFFF
@63414
AACC
+
FFFF
@63415
AACC
+
FFFF
@63416
GACC
+
FFFF
@63417
CACC
+
FFFF
@63418
AACC
+
FFFF
@63419
GACC
+
FFFF
@63420
AACC
+
FFFF
@63421
CACC
+
FFFF
@63422
CACC
+
FFFF
@63423
AACC
+
FFFF
@63424
TACC
+
FFFF
@63425
AACC
+
FFFF
@63426
GACC
+
FFFF
@63427
GACC
+
FFFF
@63428
GACC
+
FFFF
@63429
GACC
+
FFFF
@63430
AACC
+
FFFF
@63431
AACC
+
FFFF
@63432
CACC
+
FFFF
@63433
AACC
+
FFFF
@63434
GACC
+
FFFF
@63435
GACC
+
FFFF
@63436
AACC
+
FFFF
@63437
AACA
+
FFFF
@63438
AACC
+
FFFF
@63439
AACC
+
FFFF
@63440
AACC
+
FFFF
@63441
AACC
+
FFFF
@63442
GACC
+
FFFF
@63443
GACC
+
FFFF
@63444
AACC
+
FFFF
@63445
GACA
+
FFFF
@63446
CACA
+
FFFF
@63447
AACC
+
FFFF
@63448
GACC
+
FFFF
@63449
TACC
+
FFFF
@63450
AACC
+
FFFF
@63451
CACA
+
FFFF
@63452
GACC
+
FFFF
@63453
AACC
+
FFFF
@63454
CACA
+
FFFF
@63455
AACC
+
FFFF
@63456
AACA
+
FFFF
@63457
GACC
+
FFFF
@63458
GACC
+
FFFF
@63459
GACA
+
FFFF
@63460
GACC
+
FFFF
@63461
AACC
+
FFFF
@63462
CACA
+
FFFF
@63463
GACC
+
FFFF
@63464
GACC
+
FFFF
@63465
AACC
+
FFFF
@63466
GACC
+
FFFF
@63467
AACC
+
FFFF
@63468
CACC
+
FFFF
@63469
AACC
+
FFFF
@63470
AACC
+
FFFF
@63471
AACC
+
FFFF
@63472
GACC
+
FFFF
@63473
GACA
+
FFFF
@63474
AACC
+
FFFF
@63475
GACC
+
FFFF
@63476
CACC
+
FFFF
@63477
AACC
+
FFFF
@63478
GACC
+
FFFF
@63479
GACC
+
FFFF
@63480
GACA
+
FFFF
@63481
AACC
+
FFFF
@63482
GACC
+
FFFF
@63483
GACC
+
FFFF
@63484
AACC
+
FFFF
@63485
AACC
+
FFFF
@63486
GACA
+
FFFF
@63487
GACC
+
FFFF
@63488
AACC
+
FFFF
@63489
GACC
+
FFFF
@63490
AACC
+
FFFF
@63491
GACA
+
FFFF
@63492
GACA
+
FFFF
@63493
AACC
+
FFFF
@63494
GACC
+
FFFF
@63495
CACC
+
FFFF
@63496
AACC
+
FFFF
@63497
CACC
+
FFFF
@63498
CACC
+
FFFF
@63499
GACC
+
FFFF
@63500
AACC
+
FFFF
@63501
CACC
+
FFFF
@63502
AACC
+
FFFF
@63503
AACC
+
FFFF
@63504
AACC
+
FFFF
@63505
CACC
+
FFFF
@63506
CACA
+
FFFF
@63507
CACC
+
FFFF
@63508
CACA
+
FFFF
@63509
CACC
+
FFFF
@63510
AACC
+
FFFF
@63511
AACC
+
FFFF
@63512
GACC
+
FFFF
@63513
CACA
+
FFFF
@63514
AACC
+
FFFF
@63515
GACC
+
FFFF
@63516
AACA
+
FFFF
@63517
AACC
+
FFFF
@63518
CACC
+
FFFF
@63519
CACA
+
FFFF
@63520
CACC
+
FFFF
@63521
AACC
+
FFFF
@63522
AACC
+
FFFF
@63523
AACC
+
FFFF
@63524
TACC
+
FFFF
@63525
CACC
+
FFFF
@63526
CACC
+
FFFF
@63527
AACC
+
FFFF
@63528
GACC
+
FFFF
@63529
CACA
+
FFFF
@63530
AACC
+
FFFF
@63531
AACC
+
FFFF
@63532
AACC
+
FFFF
@63533
GACC
+
FFFF
@63534
GACC
+
FFFF
@63535
AACA
+
FFFF
@63536
GACC
+
FFFF
@63537
GACC
+
FFFF
@63538
GACA
+
FFFF
@63539
AACC
+
FFFF
@63540
CATA
+
FFFF
@63541
CACC
+
FFFF
@63542
GACC
+
FFFF
@63543
AACC
+
FFFF
@63544
GACC
+
FFFF
@63545
CACC
+
FFFF
@63546
CACC
+
FFFF
@63547
GACC
+
FFFF
@63548
AACC
+
FFFF
@63549
GACC
+
FFFF
@63550
CACA
+
FFFF
@63551
AACC
+
FFFF
@63552
AACC
+
FFFF
@63553
GACC
+
FFFF
@63554
AACC
+
FFFF
@63555
AACC
+
FFFF
@63556
CACC
+
FFFF
@63557
GACC
+
FFFF
@63558
AACC
+
FFFF
@63559
TACC
+
FFFF
@63560
AACC
+
FFFF
@63561
CACC
+
FFFF
@63562
CACC
+
FFFF
@63563
AACC
+
FFFF
@63564
CACA
+
FFFF
@63565
GACC
+
FFFF
@63566
AACC
+
FFFF
@63567
AACC
+
FFFF
@63568
GACC
+
FFFF
@63569
CACC
+
FFFF
@63570
GACC
+
FFFF
@63571
CACC
+
FFFF
@63572
AACC
+
FFFF
@63573
AACC
+
FFFF
@63574
CACC
+
FFFF
@63575
GACC
+
FFFF
@63576
GACC
+
FFFF
@63577
AACC
+
FFFF
@63578
AACA
+
FFFF
@63579
AACC
+
FFFF
@63580
GACC
+
FFFF
@63581
CACC
+
FFFF
@63582
AACC
+
FFFF
@63583
CACC
+
FFFF
@63584
GACA
+
FFFF
@63585
AACC
+
FFFF
@63586
AACC
+
FFFF
@63587
AACC
+
FFFF
@63588
AACA
+
FFFF
@63589
CACA
+
FFFF
@63590
CACA
+
FFFF
@63591
GACA
+
FFFF
@63592
CACA
+
FFFF
@63593
AACC
+
FFFF
@63594
GACC
+
FFFF
@63595
CACC
+
FFFF
@63596
AACC
+
FFFF
@63597
AACC
+
FFFF
@63598
AACC
+
FFFF
@63599
AACC
+
FFFF
@63600
AACC
+
FFFF
@63601
AACC
+
FFFF
@63602
AACC
+
FFFF
@63603
AACC
+
FFFF
@63604
AACC
+
FFFF
@63605
AACC
+
FFFF
@63606
CACC
+
FFFF
@63607
AACC
+
FFFF
@63608
TACC
+
FFFF
@63609
GACC
+
FFFF
@63610
CACC
+
FFFF
@63611
GACC
+
FFFF
@63612
AACC
+
FFFF
@63613
GACA
+
FFFF
@63614
CACC
+
FFFF
@63615
GACA
+
FFFF
@63616
CACA
+
FFFF
@63617
AACC
+
FFFF
@63618
TACC
+
FFFF
@63619
GACC
+
FFFF
@63620
AACC
+
FFFF
@63621
CACC
+
FFFF
@63622
GACC
+
FFFF
@63623
GACC
+
FFFF
@63624
AACC
+
FFFF
@63625
AACC
+
FFFF
@63626
AACC
+
FFFF
@63627
GACC
+
FFFF
@63628
AACC
+
FFFF
@63629
GACC
+
FFFF
@63630
GAGC
+
FFFF
@63631
CACC
+
FFFF
@63632
GACC
+
FFFF
@63633
TACC
+
FFFF
@63634
TACC
+
FFFF
@63635
CACC
+
FFFF
@63636
GACC
+
FFFF
@63637
GACC
+
FFFF
@63638
AACC
+
FFFF
@63639
CACC
+
FFFF
@63640
CACC
+
FFFF
@63641
AACC
+
FFFF
@63642
GACA
+
FFFF
@63643
CACA
+
FFFF
@63644
GACC
+
FFFF
@63645
GACC
+
FFFF
@63646
AACC
+
FFFF
@63647
CACA
+
FFFF
@63648
GACC
+
FFFF
@63649
CACC
+
FFFF
@63650
GACA
+
FFFF
@63651
AACC
+
FFFF
@63652
AACC
+
FFFF
@63653
CACC
+
FFFF
@63654
AACC
+
FFFF
@63655
GACC
+
FFFF
@63656
CACC
+
FFFF
@63657
CACC
+
FFFF
@63658
AACC
+
FFFF
@63659
CACC
+
FFFF
@63660
GACC
+
FFFF
@63661
AACC
+
FFFF
@63662
AACC
+
FFFF
@63663
GACC
+
FFFF
@63664
AACC
+
FFFF
@63665
AACC
+
FFFF
@63666
CACC
+
FFFF
@63667
GACA
+
FFFF
@63668
CACC
+
FFFF
@63669
CACC
+
FFFF
@63670
CACC
+
FFFF
@63671
AACC
+
FFFF
@63672
AACC
+
FFFF
@63673
AACC
+
FFFF
@63674
CACA
+
FFFF
@63675
GACC
+
FFFF
@63676
AACC
+
FFFF
@63677
AACC
+
FFFF
@63678
GACC
+
FFFF
@63679
GACC
+
FFFF
@63680
CACC
+
FFFF
@63681
CACC
+
FFFF
@63682
TACC
+
FFFF
@63683
GACA
+
FFFF
@63684
GACA
+
FFFF
@63685
AACC
+
FFFF
@63686
GACC
+
FFFF
@63687
CACC
+
FFFF
@63688
GACC
+
FFFF
@63689
GACC
+
FFFF
@63690
AACC
+
FFFF
@63691
GACC
+
FFFF
@63692
AACC
+
FFFF
@63693
GACC
+
FFFF
@63694
GACC
+
FFFF
@63695
AACC
+
FFFF
@63696
GACC
+
FFFF
@63697
AACC
+
FFFF
@63698
GACC
+
FFFF
@63699
GACC
+
FFFF
@63700
GACC
+
FFFF
@63701
AACC
+
FFFF
@63702
AACC
+
FFFF
@63703
GACC
+
FFFF
@63704
CACA
+
FFFF
@63705
AACC
+
FFFF
@63706
GACC
+
FFFF
@63707
AACC
+
FFFF
@63708
AACC
+
FFFF
@63709
AACC
+
FFFF
@63710
AACC
+
FFFF
@63711
CACA
+
FFFF
@63712
CACA
+
FFFF
@63713
CACA
+
FFFF
@63714
GACC
+
FFFF
@63715
GACC
+
FFFF
@63716
AACC
+
FFFF
@63717
GACC
+
FFFF
@63718
TACC
+
FFFF
@63719
GACC
+
FFFF
@63720
GACC
+
FFFF
@63721
GACC
+
FFFF
@63722
CACC
+
FFFF
@63723
CACA
+
FFFF
@63724
CACC
+
FFFF
@63725
AACC
+
FFFF
@63726
GACC
+
FFFF
@63727
AACC
+
FFFF
@63728
AACC
+
FFFF
@63729
GACC
+
FFFF
@63730
AACC
+
FFFF
@63731
AACC
+
FFFF
@63732
AACC
+
FFFF
@63733
CACC
+
FFFF
@63734
GACC
+
FFFF
@63735
GACC
+
FFFF
@63736
GAGC
+
FFFF
@63737
CACC
+
FFFF
@63738
AACC
+
FFFF
@63739
GACC
+
FFFF
@63740
CACA
+
FFFF
@63741
GACC
+
FFFF
@63742
GACC
+
FFFF
@63743
AACC
+
FFFF
@63744
AACC
+
FFFF
@63745
GACC
+
FFFF
@63746
CACC
+
FFFF
@63747
GACC
+
FFFF
@63748
CACC
+
FFFF
@63749
GACC
+
FFFF
@63750
GACA
+
FFFF
@63751
CACC
+
FFFF
@63752
AACC
+
FFFF
@63753
GACC
+
FFFF
@63754
CACC
+
FFFF
@63755
AACC
+
FFFF
@63756
GACC
+
FFFF
@63757
CACC
+
FFFF
@63758
AACC
+
FFFF
@63759
AACC
+
FFFF
@63760
CACA
+
FFFF
@63761
CACC
+
FFFF
@63762
GACC
+
FFFF
@63763
AACC
+
FFFF
@63764
GACC
+
FFFF
@63765
AACC
+
FFFF
@63766
AACC
+
FFFF
@63767
GACA
+
FFFF
@63768
AACC
+
FFFF
@63769
CATC
+
FFFF
@63770
CACC
+
FFFF
@63771
CACC
+
FFFF
@63772
CACC
+
FFFF
@63773
AACC
+
FFFF
@63774
AACC
+
FFFF
@63775
CACC
+
FFFF
@63776
CACC
+
FFFF
@63777
AACC
+
FFFF
@63778
CACC
+
FFFF
@63779
AACC
+
FFFF
@63780
GACA
+
FFFF
@63781
CACA
+
FFFF
@63782
AACC
+
FFFF
@63783
AACC
+
FFFF
@63784
AACC
+
FFFF
@63785
GACC
+
FFFF
@63786
AACC
+
FFFF
@63787
AACC
+
FFFF
@63788
CACC
+
FFFF
@63789
GACC
+
FFFF
@63790
GACA
+
FFFF
@63791
CACA
+
FFFF
@63792
GACA
+
FFFF
@63793
AACC
+
FFFF
@63794
AACC
+
FFFF
@63795
GACC
+
FFFF
@63796
AACC
+
FFFF
@63797
TACC
+
FFFF
@63798
AACC
+
FFFF
@63799
GACC
+
FFFF
@63800
GACC
+
FFFF
@63801
GACC
+
FFFF
@63802
CACC
+
FFFF
@63803
CACC
+
FFFF
@63804
AACC
+
FFFF
@63805
GACC
+
FFFF
@63806
AACC
+
FFFF
@63807
AACC
+
FFFF
@63808
AACC
+
FFFF
@63809
GACA
+
FFFF
@63810
CACC
+
FFFF
@63811
CACC
+
FFFF
@63812
AACC
+
FFFF
@63813
AACC
+
FFFF
@63814
GACC
+
FFFF
@63815
CACC
+
FFFF
@63816
AACC
+
FFFF
@63817
AACC
+
FFFF
@63818
GACC
+
FFFF
@63819
GACA
+
FFFF
@63820
AACC
+
FFFF
@63821
GACC
+
FFFF
@63822
GACA
+
FFFF
@63823
GACC
+
FFFF
@63824
CACA
+
FFFF
@63825
CACC
+
FFFF
@63826
AACA
+
FFFF
@63827
CACC
+
FFFF
@63828
CACC
+
FFFF
@63829
AACC
+
FFFF
@63830
GACA
+
FFFF
@63831
CACA
+
FFFF
@63832
AACC
+
FFFF
@63833
CACC
+
FFFF
@63834
AACC
+
FFFF
@63835
CACC
+
FFFF
@63836
AACC
+
FFFF
@63837
AACC
+
FFFF
@63838
GACC
+
FFFF
@63839
AACC
+
FFFF
@63840
GACC
+
FFFF
@63841
AACC
+
FFFF
@63842
CACC
+
FFFF
@63843
GACC
+
FFFF
@63844
GACA
+
FFFF
@63845
AACC
+
FFFF
@63846
AACC
+
FFFF
@63847
AACC
+
FFFF
@63848
CACA
+
FFFF
@63849
AACC
+
FFFF
@63850
AACC
+
FFFF
@63851
AACC
+
FFFF
@63852
GACA
+
FFFF
@63853
AACC
+
FFFF
@63854
CACC
+
FFFF
@63855
GACC
+
FFFF
@63856
AACC
+
FFFF
@63857
AACC
+
FFFF
@63858
AACC
+
FFFF
@63859
AACC
+
FFFF
@63860
AACC
+
FFFF
@63861
GACC
+
FFFF
@63862
CACC
+
FFFF
@63863
GACA
+
FFFF
@63864
CACC
+
FFFF
@63865
AACC
+
FFFF
@63866
GACC
+
FFFF
@63867
GACC
+
FFFF
@63868
AACC
+
FFFF
@63869
GACC
+
FFFF
@63870
AACC
+
FFFF
@63871
CACC
+
FFFF
@63872
GACC
+
FFFF
@63873
CACC
+
FFFF
@63874
GACC
+
FFFF
@63875
AACC
+
FFFF
@63876
CACC
+
FFFF
@63877
GACA
+
FFFF
@63878
AACC
+
FFFF
@63879
AACC
+
FFFF
@63880
GACC
+
FFFF
@63881
GACC
+
FFFF
@63882
CACC
+
FFFF
@63883
AACC
+
FFFF
@63884
GACC
+
FFFF
@63885
CACC
+
FFFF
@63886
CACC
+
FFFF
@63887
GACC
+
FFFF
@63888
CACC
+
FFFF
@63889
AACC
+
FFFF
@63890
AACC
+
FFFF
@63891
CACC
+
FFFF
@63892
AACC
+
FFFF
@63893
AACC
+
FFFF
@63894
AACC
+
FFFF
@63895
AACC
+
FFFF
@63896
GACA
+
FFFF
@63897
CACC
+
FFFF
@63898
GACC
+
FFFF
@63899
CACC
+
FFFF
@63900
AACC
+
FFFF
@63901
CACA
+
FFFF
@63902
TACC
+
FFFF
@63903
AACC
+
FFFF
@63904
GACC
+
FFFF
@63905
GACC
+
FFFF
@63906
AACC
+
FFFF
@63907
CACC
+
FFFF
@63908
CACC
+
FFFF
@63909
AACC
+
FFFF
@63910
GACA
+
FFFF
@63911
CACA
+
FFFF
@63912
CACC
+
FFFF
@63913
CACC
+
FFFF
@63914
GACC
+
FFFF
@63915
AACC
+
FFFF
@63916
CACA
+
FFFF
@63917
AACC
+
FFFF
@63918
GACC
+
FFFF
@63919
AACC
+
FFFF
@63920
AACC
+
FFFF
@63921
GACC
+
FFFF
@63922
AACC
+
FFFF
@63923
GACC
+
FFFF
@63924
GACA
+
FFFF
@63925
AACC
+
FFFF
@63926
CACA
+
FFFF
@63927
CACA
+
FFFF
@63928
CACC
+
FFFF
@63929
AACC
+
FFFF
@63930
AACC
+
FFFF
@63931
GACC
+
FFFF
@63932
CACC
+
FFFF
@63933
AACC
+
FFFF
@63934
TACC
+
FFFF
@63935
TACC
+
FFFF
@63936
GACA
+
FFFF
@63937
AACC
+
FFFF
@63938
GACC
+
FFFF
@63939
GACC
+
FFFF
@63940
CACA
+
FFFF
@63941
CACA
+
FFFF
@63942
GACA
+
FFFF
@63943
AACC
+
FFFF
@63944
GACC
+
FFFF
@63945
CACC
+
FFFF
@63946
GACC
+
FFFF
@63947
GACC
+
FFFF
@63948
AACC
+
FFFF
@63949
AACC
+
FFFF
@63950
AACC
+
FFFF
@63951
AACC
+
FFFF
@63952
CACC
+
FFFF
@63953
AACC
+
FFFF
@63954
AACC
+
FFFF
@63955
CACA
+
FFFF
@63956
AACC
+
FFFF
@63957
GACC
+
FFFF
@63958
GACC
+
FFFF
@63959
AACC
+
FFFF
@63960
TACC
+
FFFF
@63961
AACC
+
FFFF
@63962
CACC
+
FFFF
@63963
AACC
+
FFFF
@63964
AACC
+
FFFF
@63965
AACC
+
FFFF
@63966
CACC
+
FFFF
@63967
GACC
+
FFFF
@63968
GACC
+
FFFF
@63969
GACC
+
FFFF
@63970
GACC
+
FFFF
@63971
AACC
+
FFFF
@63972
AACC
+
FFFF
@63973
GACC
+
FFFF
@63974
CACC
+
FFFF
@63975
GACC
+
FFFF
@63976
AACC
+
FFFF
@63977
AACC
+
FFFF
@63978
CACA
+
FFFF
@63979
TACC
+
FFFF
@63980
AACC
+
FFFF
@63981
AACA
+
FFFF
@63982
AACA
+
FFFF
@63983
GACC
+
FFFF
@63984
GACC
+
FFFF
@63985
AACC
+
FFFF
@63986
AACC
+
FFFF
@63987
AACC
+
FFFF
@63988
GACC
+
FFFF
@63989
CACC
+
FFFF
@63990
CACC
+
FFFF
@63991
CACC
+
FFFF
@63992
CACA
+
FFFF
@63993
AACC
+
FFFF
@63994
CACC
+
FFFF
@63995
AACC
+
FFFF
@63996
AACC
+
FFFF
@63997
AACC
+
FFFF
@63998
GACC
+
FFFF
@63999
GACC
+
FFFF
@64000
GACC
+
FFFF
@64001
GACC
+
FFFF
@64002
CACA
+
FFFF
@64003
GACC
+
FFFF
@64004
CACA
+
FFFF
@64005
TACC
+
FFFF
@64006
GACC
+
FFFF
@64007
CACA
+
FFFF
@64008
AACC
+
FFFF
@64009
GACC
+
FFFF
@64010
CACC
+
FFFF
@64011
CACC
+
FFFF
@64012
AACC
+
FFFF
@64013
GACC
+
FFFF
@64014
AACC
+
FFFF
@64015
AACC
+
FFFF
@64016
GACC
+
FFFF
@64017
GACC
+
FFFF
@64018
CACC
+
FFFF
@64019
AACC
+
FFFF
@64020
AACC
+
FFFF
@64021
AACC
+
FFFF
@64022
GACC
+
FFFF
@64023
AACC
+
FFFF
@64024
AACC
+
FFFF
@64025
GACC
+
FFFF
@64026
CACC
+
FFFF
@64027
GACC
+
FFFF
@64028
GACC
+
FFFF
@64029
GACC
+
FFFF
@64030
CACC
+
FFFF
@64031
AACC
+
FFFF
@64032
GACC
+
FFFF
@64033
AACC
+
FFFF
@64034
CACC
+
FFFF
@64035
GACC
+
FFFF
@64036
CACC
+
FFFF
@64037
AACA
+
FFFF
@64038
GACC
+
FFFF
@64039
AACC
+
FFFF
@64040
AACC
+
FFFF
@64041
GACA
+
FFFF
@64042
CACA
+
FFFF
@64043
GACC
+
FFFF
@64044
GACC
+
FFFF
@64045
AACC
+
FFFF
@64046
AACC
+
FFFF
@64047
GACC
+
FFFF
@64048
AACC
+
FFFF
@64049
GACC
+
FFFF
@64050
CACC
+
FFFF
@64051
AACC
+
FFFF
@64052
GACC
+
FFFF
@64053
GACC
+
FFFF
@64054
AACC
+
FFFF
@64055
CACA
+
FFFF
@64056
AACC
+
FFFF
@64057
GACC
+
FFFF
@64058
CACC
+
FFFF
@64059
CACC
+
FFFF
@64060
GACC
+
FFFF
@64061
AACC
+
FFFF
@64062
AACC
+
FFFF
@64063
AACC
+
FFFF
@64064
AACC
+
FFFF
@64065
AACC
+
FFFF
@64066
CACC
+
FFFF
@64067
GACC
+
FFFF
@64068
CACA
+
FFFF
@64069
CACC
+
FFFF
@64070
AACC
+
FFFF
@64071
AACC
+
FFFF
@64072
GACA
+
FFFF
@64073
GACC
+
FFFF
@64074
GACC
+
FFFF
@64075
AACC
+
FFFF
@64076
GACC
+
FFFF
@64077
GACC
+
FFFF
@64078
AACC
+
FFFF
@64079
CACA
+
FFFF
@64080
CACA
+
FFFF
@64081
GACA
+
FFFF
@64082
AACC
+
FFFF
@64083
GACC
+
FFFF
@64084
CACC
+
FFFF
@64085
CACC
+
FFFF
@64086
TACC
+
FFFF
@64087
GACC
+
FFFF
@64088
GACC
+
FFFF
@64089
AACC
+
FFFF
@64090
CACC
+
FFFF
@64091
GACC
+
FFFF
@64092
GACC
+
FFFF
@64093
AACC
+
FFFF
@64094
AACA
+
FFFF
@64095
AACC
+
FFFF
@64096
AACC
+
FFFF
@64097
CACC
+
FFFF
@64098
GACA
+
FFFF
@64099
GACC
+
FFFF
@64100
CACC
+
FFFF
@64101
AACC
+
FFFF
@64102
GACA
+
FFFF
@64103
CACC
+
FFFF
@64104
GACC
+
FFFF
@64105
GACA
+
FFFF
@64106
GACC
+
FFFF
@64107
GACC
+
FFFF
@64108
GACC
+
FFFF
@64109
CACC
+
FFFF
@64110
CACC
+
FFFF
@64111
AACC
+
FFFF
@64112
CACA
+
FFFF
@64113
AACC
+
FFFF
@64114
CACA
+
FFFF
@64115
CACC
+
FFFF
@64116
CACC
+
FFFF
@64117
GACC
+
FFFF
@64118
AACC
+
FFFF
@64119
AACC
+
FFFF
@64120
GACC
+
FFFF
@64121
AACC
+
FFFF
@64122
GACC
+
FFFF
@64123
AACC
+
FFFF
@64124
AACC
+
FFFF
@64125
CACA
+
FFFF
@64126
GACC
+
FFFF
@64127
AACC
+
FFFF
@64128
GACC
+
FFFF
@64129
CACC
+
FFFF
@64130
AACC
+
FFFF
@64131
CACC
+
FFFF
@64132
GACC
+
FFFF
@64133
GACC
+
FFFF
@64134
CACA
+
FFFF
@64135
AACC
+
FFFF
@64136
GACC
+
FFFF
@64137
GACC
+
FFFF
@64138
AACC
+
FFFF
@64139
CACC
+
FFFF
@64140
GACC
+
FFFF
@64141
CACA
+
FFFF
@64142
AACC
+
FFFF
@64143
AACC
+
FFFF
@64144
CACA
+
FFFF
@64145
GACC
+
FFFF
@64146
TACA
+
FFFF
@64147
AACC
+
FFFF
@64148
TACC
+
FFFF
@64149
GACC
+
FFFF
@64150
GACC
+
FFFF
@64151
GACC
+
FFFF
@64152
CACC
+
FFFF
@64153
GACC
+
FFFF
@64154
GACC
+
FFFF
@64155
AACC
+
FFFF
@64156
AACC
+
FFFF
@64157
CACC
+
FFFF
@64158
CACC
+
FFFF
@64159
AACA
+
FFFF
@64160
GAGC
+
FFFF
@64161
CACC
+
FFFF
@64162
GAGC
+
FFFF
@64163
CACA
+
FFFF
@64164
GACC
+
FFFF
@64165
CACC
+
FFFF
@64166
GACC
+
FFFF
@64167
CACC
+
FFFF
@64168
GACA
+
FFFF
@64169
GACA
+
FFFF
@64170
GACC
+
FFFF
@64171
AACC
+
FFFF
@64172
GACC
+
FFFF
@64173
AACC
+
FFFF
@64174
AACC
+
FFFF
@64175
GACC
+
FFFF
@64176
AACC
+
FFFF
@64177
GACA
+
FFFF
@64178
CACA
+
FFFF
@64179
AACC
+
FFFF
@64180
GACA
+
FFFF
@64181
AACC
+
FFFF
@64182
AACC
+
FFFF
@64183
AACC
+
FFFF
@64184
AACC
+
FFFF
@64185
CACA
+
FFFF
@64186
GACC
+
FFFF
@64187
GACC
+
FFFF
@64188
AACC
+
FFFF
@64189
AACC
+
FFFF
@64190
GACC
+
FFFF
@64191
CACC
+
FFFF
@64192
GACC
+
FFFF
@64193
AACC
+
FFFF
@64194
CACA
+
FFFF
@64195
AACC
+
FFFF
@64196
AACC
+
FFFF
@64197
GACC
+
FFFF
@64198
CACC
+
FFFF
@64199
CACC
+
FFFF
@64200
CACC
+
FFFF
@64201
GACA
+
FFFF
@64202
AACC
+
FFFF
@64203
CACC
+
FFFF
@64204
CACA
+
FFFF
@64205
CACC
+
FFFF
@64206
AACC
+
FFFF
@64207
AACC
+
FFFF
@64208
AACC
+
FFFF
@64209
AACC
+
FFFF
@64210
AACC
+
FFFF
@64211
CACA
+
FFFF
@64212
CACC
+
FFFF
@64213
GACA
+
FFFF
@64214
AACC
+
FFFF
@64215
CACC
+
FFFF
@64216
GACC
+
FFFF
@64217
AACC
+
FFFF
@64218
CACC
+
FFFF
@64219
GACA
+
FFFF
@64220
GACC
+
FFFF
@64221
CACC
+
FFFF
@64222
GACC
+
FFFF
@64223
GACC
+
FFFF
@64224
AACC
+
FFFF
@64225
AACC
+
FFFF
@64226
GACC
+
FFFF
@64227
GACC
+
FFFF
@64228
GACC
+
FFFF
@64229
AACC
+
FFFF
@64230
GACC
+
FFFF
@64231
TACC
+
FFFF
@64232
CACC
+
FFFF
@64233
GACC
+
FFFF
@64234
GACC
+
FFFF
@64235
CACC
+
FFFF
@64236
CACC
+
FFFF
@64237
CACC
+
FFFF
@64238
GACC
+
FFFF
@64239
CACC
+
FFFF
@64240
CACC
+
FFFF
@64241
GACC
+
FFFF
@64242
GACC
+
FFFF
@64243
GACA
+
FFFF
@64244
GACC
+
FFFF
@64245
CACA
+
FFFF
@64246
GACC
+
FFFF
@64247
CACC
+
FFFF
@64248
CACA
+
FFFF
@64249
CACC
+
FFFF
@64250
AACC
+
FFFF
@64251
GACC
+
FFFF
@64252
CACC
+
FFFF
@64253
GACA
+
FFFF
@64254
CACA
+
FFFF
@64255
AACC
+
FFFF
@64256
GACC
+
FFFF
@64257
AACC
+
FFFF
@64258
GACC
+
FFFF
@64259
CACC
+
FFFF
@64260
CACC
+
FFFF
@64261
CACA
+
FFFF
@64262
AACC
+
FFFF
@64263
CACC
+
FFFF
@64264
GACC
+
FFFF
@64265
AACC
+
FFFF
@64266
TACC
+
FFFF
@64267
GACC
+
FFFF
@64268
TACC
+
FFFF
@64269
CACA
+
FFFF
@64270
AACC
+
FFFF
@64271
AACC
+
FFFF
@64272
AACC
+
FFFF
@64273
CACC
+
FFFF
@64274
GACC
+
FFFF
@64275
GACC
+
FFFF
@64276
GACC
+
FFFF
@64277
AACC
+
FFFF
@64278
GACC
+
FFFF
@64279
CACC
+
FFFF
@64280
CACC
+
FFFF
@64281
GACC
+
FFFF
@64282
GACC
+
FFFF
@64283
AACC
+
FFFF
@64284
CACA
+
FFFF
@64285
TACA
+
FFFF
@64286
CACC
+
FFFF
@64287
AACC
+
FFFF
@64288
GACC
+
FFFF
@64289
AACC
+
FFFF
@64290
AACA
+
FFFF
@64291
GACC
+
FFFF
@64292
GACC
+
FFFF
@64293
AACC
+
FFFF
@64294
GACC
+
FFFF
@64295
AACC
+
FFFF
@64296
GACA
+
FFFF
@64297
CACA
+
FFFF
@64298
CACC
+
FFFF
@64299
CACC
+
FFFF
@64300
AACC
+
FFFF
@64301
AACC
+
FFFF
@64302
GACC
+
FFFF
@64303
AACC
+
FFFF
@64304
GACC
+
FFFF
@64305
GACC
+
FFFF
@64306
AACC
+
FFFF
@64307
CACC
+
FFFF
@64308
AACC
+
FFFF
@64309
CACC
+
FFFF
@64310
AACC
+
FFFF
@64311
CACC
+
FFFF
@64312
GACC
+
FFFF
@64313
AACC
+
FFFF
@64314
GACC
+
FFFF
@64315
AACC
+
FFFF
@64316
GACC
+
FFFF
@64317
CACC
+
FFFF
@64318
AACC
+
FFFF
@64319
AACC
+
FFFF
@64320
TACA
+
FFFF
@64321
GACA
+
FFFF
@64322
AACC
+
FFFF
@64323
AACC
+
FFFF
@64324
GACC
+
FFFF
@64325
AACC
+
FFFF
@64326
GACC
+
FFFF
@64327
GACC
+
FFFF
@64328
GACC
+
FFFF
@64329
AACC
+
FFFF
@64330
CACC
+
FFFF
@64331
GACC
+
FFFF
@64332
AACC
+
FFFF
@64333
AACC
+
FFFF
@64334
GACA
+
FFFF
@64335
GACC
+
FFFF
@64336
AACC
+
FFFF
@64337
GACC
+
FFFF
@64338
CACC
+
FFFF
@64339
CACC
+
FFFF
@64340
TACC
+
FFFF
@64341
GACC
+
FFFF
@64342
CACC
+
FFFF
@64343
CACC
+
FFFF
@64344
GACA
+
FFFF
@64345
GACC
+
FFFF
@64346
CACA
+
FFFF
@64347
CACA
+
FFFF
@64348
CACA
+
FFFF
@64349
AACC
+
FFFF
@64350
GACC
+
FFFF
@64351
GACC
+
FFFF
@64352
AACC
+
FFFF
@64353
CACC
+
FFFF
@64354
GACC
+
FFFF
@64355
CACA
+
FFFF
@64356
AACC
+
FFFF
@64357
CACC
+
FFFF
@64358
GACC
+
FFFF
@64359
CACC
+
FFFF
@64360
CACA
+
FFFF
@64361
GACC
+
FFFF
@64362
CACC
+
FFFF
@64363
CACC
+
FFFF
@64364
GACC
+
FFFF
@64365
AACC
+
FFFF
@64366
GACC
+
FFFF
@64367
GACC
+
FFFF
@64368
GACC
+
FFFF
@64369
GACC
+
FFFF
@64370
AACC
+
FFFF
@64371
GACC
+
FFFF
@64372
GACC
+
FFFF
@64373
GACC
+
FFFF
@64374
AACC
+
FFFF
@64375
AACC
+
FFFF
@64376
CACC
+
FFFF
@64377
GACA
+
FFFF
@64378
GACC
+
FFFF
@64379
AACC
+
FFFF
@64380
GACC
+
FFFF
@64381
GACC
+
FFFF
@64382
TACC
+
FFFF
@64383
AACC
+
FFFF
@64384
CACA
+
FFFF
@64385
GACA
+
FFFF
@64386
CACA
+
FFFF
@64387
CACC
+
FFFF
@64388
CACA
+
FFFF
@64389
AACC
+
FFFF
@64390
CACA
+
FFFF
@64391
GACC
+
FFFF
@64392
CACC
+
FFFF
@64393
CACC
+
FFFF
@64394
AACC
+
FFFF
@64395
CACC
+
FFFF
@64396
CACC
+
FFFF
@64397
AACC
+
FFFF
@64398
CACA
+
FFFF
@64399
AACC
+
FFFF
@64400
GACA
+
FFFF
@64401
AACC
+
FFFF
@64402
AACC
+
FFFF
@64403
AACC
+
FFFF
@64404
CACC
+
FFFF
@64405
AACC
+
FFFF
@64406
CACC
+
FFFF
@64407
GACC
+
FFFF
@64408
AACC
+
FFFF
@64409
CACA
+
FFFF
@64410
AACC
+
FFFF
@64411
GACC
+
FFFF
@64412
GACA
+
FFFF
@64413
AACC
+
FFFF
@64414
AACC
+
FFFF
@64415
GACC
+
FFFF
@64416
AACC
+
FFFF
@64417
AACC
+
FFFF
@64418
GACA
+
FFFF
@64419
CACC
+
FFFF
@64420
AACC
+
FFFF
@64421
CACC
+
FFFF
@64422
GACA
+
FFFF
@64423
GACC
+
FFFF
@64424
GACC
+
FFFF
@64425
CACC
+
FFFF
@64426
CACC
+
FFFF
@64427
CACC
+
FFFF
@64428
CACA
+
FFFF
@64429
AACC
+
FFFF
@64430
CACC
+
FFFF
@64431
GACA
+
FFFF
@64432
TACC
+
FFFF
@64433
CACA
+
FFFF
@64434
GACC
+
FFFF
@64435
AACC
+
FFFF
@64436
AACC
+
FFFF
@64437
AACC
+
FFFF
@64438
CACA
+
FFFF
@64439
CACC
+
FFFF
@64440
CACA
+
FFFF
@64441
GACA
+
FFFF
@64442
AACC
+
FFFF
@64443
GACC
+
FFFF
@64444
AACA
+
FFFF
@64445
TACC
+
FFFF
@64446
AACC
+
FFFF
@64447
GACC
+
FFFF
@64448
GACA
+
FFFF
@64449
GACC
+
FFFF
@64450
GACA
+
FFFF
@64451
AACC
+
FFFF
@64452
GACC
+
FFFF
@64453
CACC
+
FFFF
@64454
GACA
+
FFFF
@64455
CACC
+
FFFF
@64456
AACC
+
FFFF
@64457
GACC
+
FFFF
@64458
AACC
+
FFFF
@64459
AACC
+
FFFF
@64460
AACC
+
FFFF
@64461
GACC
+
FFFF
@64462
AACC
+
FFFF
@64463
CACA
+
FFFF
@64464
CACC
+
FFFF
@64465
CACC
+
FFFF
@64466
AACC
+
FFFF
@64467
CACC
+
FFFF
@64468
CACC
+
FFFF
@64469
CACC
+
FFFF
@64470
CACA
+
FFFF
@64471
CACA
+
FFFF
@64472
AATC
+
FFFF
@64473
GACC
+
FFFF
@64474
GACC
+
FFFF
@64475
GACC
+
FFFF
@64476
GACC
+
FFFF
@64477
AACC
+
FFFF
@64478
CACA
+
FFFF
@64479
GACA
+
FFFF
@64480
CACC
+
FFFF
@64481
AACC
+
FFFF
@64482
CACA
+
FFFF
@64483
CACC
+
FFFF
@64484
AACC
+
FFFF
@64485
GACC
+
FFFF
@64486
GACC
+
FFFF
@64487
GACA
+
FFFF
@64488
CACA
+
FFFF
@64489
GACC
+
FFFF
@64490
GACC
+
FFFF
@64491
AACC
+
FFFF
@64492
CACC
+
FFFF
@64493
AACC
+
FFFF
@64494
GACC
+
FFFF
@64495
GACC
+
FFFF
@64496
GACA
+
FFFF
@64497
GACC
+
FFFF
@64498
GACA
+
FFFF
@64499
CACC
+
FFFF
@64500
AACC
+
FFFF
@64501
CACC
+
FFFF
@64502
GACC
+
FFFF
@64503
GACC
+
FFFF
@64504
CACC
+
FFFF
@64505
GACC
+
FFFF
@64506
GACC
+
FFFF
@64507
GACC
+
FFFF
@64508
GACC
+
FFFF
@64509
CACC
+
FFFF
@64510
CACC
+
FFFF
@64511
CACA
+
FFFF
@64512
GACC
+
FFFF
@64513
CACC
+
FFFF
@64514
GACA
+
FFFF
@64515
GACC
+
FFFF
@64516
AACC
+
FFFF
@64517
AACC
+
FFFF
@64518
AACC
+
FFFF
@64519
CACA
+
FFFF
@64520
GACC
+
FFFF
@64521
CACC
+
FFFF
@64522
AACC
+
FFFF
@64523
GACA
+
FFFF
@64524
GACC
+
FFFF
@64525
GACC
+
FFFF
@64526
CACA
+
FFFF
@64527
GACC
+
FFFF
@64528
GACC
+
FFFF
@64529
GACC
+
FFFF
@64530
GACC
+
FFFF
@64531
AATC
+
FFFF
@64532
GACC
+
FFFF
@64533
GACC
+
FFFF
@64534
GACA
+
FFFF
@64535
AACC
+
FFFF
@64536
CACC
+
FFFF
@64537
GACC
+
FFFF
@64538
AACC
+
FFFF
@64539
AACC
+
FFFF
@64540
GACC
+
FFFF
@64541
AACC
+
FFFF
@64542
AACC
+
FFFF
@64543
CACC
+
FFFF
@64544
CACA
+
FFFF
@64545
GACC
+
FFFF
@64546
CACA
+
FFFF
@64547
AACC
+
FFFF
@64548
AACC
+
FFFF
@64549
AACC
+
FFFF
@64550
GACC
+
FFFF
@64551
AACC
+
FFFF
@64552
CACC
+
FFFF
@64553
AACC
+
FFFF
@64554
AACC
+
FFFF
@64555
AACC
+
FFFF
@64556
AACC
+
FFFF
@64557
AACC
+
FFFF
@64558
GACA
+
FFFF
@64559
GACA
+
FFFF
@64560
AACC
+
FFFF
@64561
GACC
+
FFFF
@64562
GACC
+
FFFF
@64563
CACA
+
FFFF
@64564
CACA
+
FFFF
@64565
GACC
+
FFFF
@64566
GACC
+
FFFF
@64567
CACC
+
FFFF
@64568
GACC
+
FFFF
@64569
CACC
+
FFFF
@64570
AACC
+
FFFF
@64571
GACC
+
FFFF
@64572
GACA
+
FFFF
@64573
TACC
+
FFFF
@64574
GACC
+
FFFF
@64575
AACC
+
FFFF
@64576
CACA
+
FFFF
@64577
CACC
+
FFFF
@64578
AACC
+
FFFF
@64579
GACC
+
FFFF
@64580
AACC
+
FFFF
@64581
AACA
+
FFFF
@64582
GACC
+
FFFF
@64583
AACC
+
FFFF
@64584
AACC
+
FFFF
@64585
GACC
+
FFFF
@64586
AACC
+
FFFF
@64587
CACA
+
FFFF
@64588
AACC
+
FFFF
@64589
AACC
+
FFFF
@64590
GACA
+
FFFF
@64591
CACA
+
FFFF
@64592
CACC
+
FFFF
@64593
CACC
+
FFFF
@64594
CACA
+
FFFF
@64595
CACC
+
FFFF
@64596
GACC
+
FFFF
@64597
AACC
+
FFFF
@64598
AACC
+
FFFF
@64599
GACC
+
FFFF
@64600
GACC
+
FFFF
@64601
AACC
+
FFFF
@64602
AACC
+
FFFF
@64603
CATA
+
FFFF
@64604
GACC
+
FFFF
@64605
GACA
+
FFFF
@64606
CACC
+
FFFF
@64607
CACC
+
FFFF
@64608
CACC
+
FFFF
@64609
TACC
+
FFFF
@64610
GACC
+
FFFF
@64611
CACC
+
FFFF
@64612
CACC
+
FFFF
@64613
CACA
+
FFFF
@64614
CACC
+
FFFF
@64615
AACC
+
FFFF
@64616
GACC
+
FFFF
@64617
AACC
+
FFFF
@64618
CACC
+
FFFF
@64619
GACC
+
FFFF
@64620
CACC
+
FFFF
@64621
CACC
+
FFFF
@64622
CACC
+
FFFF
@64623
CACC
+
FFFF
@64624
CACC
+
FFFF
@64625
AACC
+
FFFF
@64626
AACC
+
FFFF
@64627
CACC
+
FFFF
@64628
AACC
+
FFFF
@64629
AACC
+
FFFF
@64630
AACC
+
FFFF
@64631
AACC
+
FFFF
@64632
GACA
+
FFFF
@64633
GACC
+
FFFF
@64634
GACC
+
FFFF
@64635
GACC
+
FFFF
@64636
GACC
+
FFFF
@64637
GACC
+
FFFF
@64638
GACC
+
FFFF
@64639
AACC
+
FFFF
@64640
GACC
+
FFFF
@64641
AACC
+
FFFF
@64642
CACC
+
FFFF
@64643
AACC
+
FFFF
@64644
GACC
+
FFFF
@64645
CACC
+
FFFF
@64646
TACC
+
FFFF
@64647
GACC
+
FFFF
@64648
AACC
+
FFFF
@64649
GACC
+
FFFF
@64650
CACC
+
FFFF
@64651
GACA
+
FFFF
@64652
CACA
+
FFFF
@64653
AACC
+
FFFF
@64654
GACA
+
FFFF
@64655
CACC
+
FFFF
@64656
GACA
+
FFFF
@64657
GACA
+
FFFF
@64658
GACC
+
FFFF
@64659
CACC
+
FFFF
@64660
GACC
+
FFFF
@64661
GACC
+
FFFF
@64662
CACA
+
FFFF
@64663
CACC
+
FFFF
@64664
GACC
+
FFFF
@64665
AACC
+
FFFF
@64666
CACA
+
FFFF
@64667
AACC
+
FFFF
@64668
CACA
+
FFFF
@64669
CACC
+
FFFF
@64670
GACC
+
FFFF
@64671
CACC
+
FFFF
@64672
AACC
+
FFFF
@64673
CACC
+
FFFF
@64674
AACC
+
FFFF
@64675
TACC
+
FFFF
@64676
CACC
+
FFFF
@64677
GACC
+
FFFF
@64678
GATC
+
FFFF
@64679
AACC
+
FFFF
@64680
GACA
+
FFFF
@64681
AACC
+
FFFF
@64682
CATC
+
FFFF
@64683
GACA
+
FFFF
@64684
GACA
+
FFFF
@64685
GACC
+
FFFF
@64686
GACA
+
FFFF
@64687
AACC
+
FFFF
@64688
AACC
+
FFFF
@64689
CACC
+
FFFF
@64690
GACC
+
FFFF
@64691
GACC
+
FFFF
@64692
AACC
+
FFFF
@64693
TACC
+
FFFF
@64694
GACC
+
FFFF
@64695
GACC
+
FFFF
@64696
AACA
+
FFFF
@64697
AACC
+
FFFF
@64698
GACC
+
FFFF
@64699
AACC
+
FFFF
@64700
CACA
+
FFFF
@64701
CACC
+
FFFF
@64702
AACC
+
FFFF
@64703
GACC
+
FFFF
@64704
CACC
+
FFFF
@64705
GACC
+
FFFF
@64706
GACC
+
FFFF
@64707
AACC
+
FFFF
@64708
GACA
+
FFFF
@64709
AACC
+
FFFF
@64710
CACC
+
FFFF
@64711
AACC
+
FFFF
@64712
CACC
+
FFFF
@64713
GACC
+
FFFF
@64714
CACC
+
FFFF
@64715
GACA
+
FFFF
@64716
TACC
+
FFFF
@64717
GACC
+
FFFF
@64718
GACC
+
FFFF
@64719
AACC
+
FFFF
@64720
AACC
+
FFFF
@64721
CACC
+
FFFF
@64722
AACC
+
FFFF
@64723
AACC
+
FFFF
@64724
GACC
+
FFFF
@64725
GACC
+
FFFF
@64726
GACC
+
FFFF
@64727
CACA
+
FFFF
@64728
GACA
+
FFFF
@64729
GACC
+
FFFF
@64730
CACC
+
FFFF
@64731
CACC
+
FFFF
@64732
CACC
+
FFFF
@64733
CACC
+
FFFF
@64734
AACC
+
FFFF
@64735
AACC
+
FFFF
@64736
TACC
+
FFFF
@64737
CACC
+
FFFF
@64738
CACC
+
FFFF
@64739
GACA
+
FFFF
@64740
AACC
+
FFFF
@64741
CACA
+
FFFF
@64742
GACC
+
FFFF
@64743
GACC
+
FFFF
@64744
AACC
+
FFFF
@64745
AACC
+
FFFF
@64746
AACC
+
FFFF
@64747
CACC
+
FFFF
@64748
CACA
+
FFFF
@64749
GACC
+
FFFF
@64750
AACC
+
FFFF
@64751
GACC
+
FFFF
@64752
CACC
+
FFFF
@64753
GACA
+
FFFF
@64754
AACC
+
FFFF
@64755
CACC
+
FFFF
@64756
GACA
+
FFFF
@64757
GACC
+
FFFF
@64758
CACC
+
FFFF
@64759
GACA
+
FFFF
@64760
AACC
+
FFFF
@64761
GACC
+
FFFF
@64762
GACA
+
FFFF
@64763
GACC
+
FFFF
@64764
GACC
+
FFFF
@64765
AACC
+
FFFF
@64766
GACC
+
FFFF
@64767
AACC
+
FFFF
@64768
GACC
+
FFFF
@64769
AACC
+
FFFF
@64770
AACC
+
FFFF
@64771
CACA
+
FFFF
@64772
CACC
+
FFFF
@64773
AACC
+
FFFF
@64774
CACC
+
FFFF
@64775
GACC
+
FFFF
@64776
CACC
+
FFFF
@64777
AACC
+
FFFF
@64778
CACC
+
FFFF
@64779
GACC
+
FFFF
@64780
CACC
+
FFFF
@64781
CACC
+
FFFF
@64782
CACC
+
FFFF
@64783
CACC
+
FFFF
@64784
CACC
+
FFFF
@64785
GACC
+
FFFF
@64786
GACC
+
FFFF
@64787
GACC
+
FFFF
@64788
AACC
+
FFFF
@64789
AACC
+
FFFF
@64790
GACC
+
FFFF
@64791
AACC
+
FFFF
@64792
GACC
+
FFFF
@64793
CACC
+
FFFF
@64794
CACC
+
FFFF
@64795
AACC
+
FFFF
@64796
AACC
+
FFFF
@64797
AACC
+
FFFF
@64798
CACA
+
FFFF
@64799
GACC
+
FFFF
@64800
CACC
+
FFFF
@64801
CACA
+
FFFF
@64802
AACC
+
FFFF
@64803
GACC
+
FFFF
@64804
GACC
+
FFFF
@64805
AACC
+
FFFF
@64806
AACC
+
FFFF
@64807
AACC
+
FFFF
@64808
AACC
+
FFFF
@64809
CACC
+
FFFF
@64810
AACC
+
FFFF
@64811
CACA
+
FFFF
@64812
GACC
+
FFFF
@64813
GACC
+
FFFF
@64814
AACC
+
FFFF
@64815
GACC
+
FFFF
@64816
CACC
+
FFFF
@64817
CACC
+
FFFF
@64818
CACA
+
FFFF
@64819
CACC
+
FFFF
@64820
CATA
+
FFFF
@64821
GACC
+
FFFF
@64822
CACC
+
FFFF
@64823
GACC
+
FFFF
@64824
GACA
+
FFFF
@64825
AACA
+
FFFF
@64826
AACC
+
FFFF
@64827
GACC
+
FFFF
@64828
CACC
+
FFFF
@64829
GACC
+
FFFF
@64830
GACC
+
FFFF
@64831
AACC
+
FFFF
@64832
AACC
+
FFFF
@64833
AACC
+
FFFF
@64834
AACC
+
FFFF
@64835
GACC
+
FFFF
@64836
CACC
+
FFFF
@64837
CACA
+
FFFF
@64838
GACC
+
FFFF
@64839
CACC
+
FFFF
@64840
CACC
+
FFFF
@64841
GACC
+
FFFF
@64842
CACC
+
FFFF
@64843
GACC
+
FFFF
@64844
GACA
+
FFFF
@64845
GACC
+
FFFF
@64846
AACC
+
FFFF
@64847
GACC
+
FFFF
@64848
CACA
+
FFFF
@64849
GACA
+
FFFF
@64850
GACC
+
FFFF
@64851
GACC
+
FFFF
@64852
GACA
+
FFFF
@64853
GACC
+
FFFF
@64854
CACA
+
FFFF
@64855
GACC
+
FFFF
@64856
CACA
+
FFFF
@64857
CACC
+
FFFF
@64858
GACA
+
FFFF
@64859
CACC
+
FFFF
@64860
GACC
+
FFFF
@64861
GACC
+
FFFF
@64862
AACC
+
FFFF
@64863
AACC
+
FFFF
@64864
CACA
+
FFFF
@64865
CACC
+
FFFF
@64866
GACC
+
FFFF
@64867
GACA
+
FFFF
@64868
CACC
+
FFFF
@64869
GACC
+
FFFF
@64870
GACC
+
FFFF
@64871
GACC
+
FFFF
@64872
AACC
+
FFFF
@64873
GACC
+
FFFF
@64874
GACC
+
FFFF
@64875
CACA
+
FFFF
@64876
AACC
+
FFFF
@64877
CACC
+
FFFF
@64878
CACA
+
FFFF
@64879
GACA
+
FFFF
@64880
CACC
+
FFFF
@64881
AACC
+
FFFF
@64882
AACC
+
FFFF
@64883
AACC
+
FFFF
@64884
CACC
+
FFFF
@64885
GACC
+
FFFF
@64886
AACC
+
FFFF
@64887
AACC
+
FFFF
@64888
CACA
+
FFFF
@64889
AACC
+
FFFF
@64890
AACC
+
FFFF
@64891
AACC
+
FFFF
@64892
GACC
+
FFFF
@64893
AACC
+
FFFF
@64894
CACA
+
FFFF
@64895
CACC
+
FFFF
@64896
GACC
+
FFFF
@64897
GACC
+
FFFF
@64898
GACC
+
FFFF
@64899
AACC
+
FFFF
@64900
GACC
+
FFFF
@64901
CACA
+
FFFF
@64902
GACC
+
FFFF
@64903
CACA
+
FFFF
@64904
AACC
+
FFFF
@64905
GACC
+
FFFF
@64906
CACC
+
FFFF
@64907
AACC
+
FFFF
@64908
AACC
+
FFFF
@64909
GACC
+
FFFF
@64910
CACA
+
FFFF
@64911
GACC
+
FFFF
@64912
CACC
+
FFFF
@64913
AACC
+
FFFF
@64914
GACC
+
FFFF
@64915
AACA
+
FFFF
@64916
AACC
+
FFFF
@64917
CACA
+
FFFF
@64918
GACC
+
FFFF
@64919
AACC
+
FFFF
@64920
AACC
+
FFFF
@64921
AACC
+
FFFF
@64922
AACC
+
FFFF
@64923
CACA
+
FFFF
@64924
CACA
+
FFFF
@64925
AACC
+
FFFF
@64926
AACC
+
FFFF
@64927
GACC
+
FFFF
@64928
GACC
+
FFFF
@64929
TACC
+
FFFF
@64930
GACC
+
FFFF
@64931
CACA
+
FFFF
@64932
AACC
+
FFFF
@64933
GACA
+
FFFF
@64934
AACC
+
FFFF
@64935
CACA
+
FFFF
@64936
CACA
+
FFFF
@64937
GACC
+
FFFF
@64938
TACC
+
FFFF
@64939
AACC
+
FFFF
@64940
AACC
+
FFFF
@64941
GACC
+
FFFF
@64942
CACA
+
FFFF
@64943
TACA
+
FFFF
@64944
GACC
+
FFFF
@64945
CACC
+
FFFF
@64946
GACC
+
FFFF
@64947
AACC
+
FFFF
@64948
GACC
+
FFFF
@64949
GACC
+
FFFF
@64950
GACC
+
FFFF
@64951
AACC
+
FFFF
@64952
CACC
+
FFFF
@64953
CACC
+
FFFF
@64954
CACC
+
FFFF
@64955
TACC
+
FFFF
@64956
CACA
+
FFFF
@64957
GACC
+
FFFF
@64958
GACC
+
FFFF
@64959
AACA
+
FFFF
@64960
GACC
+
FFFF
@64961
AACC
+
FFFF
@64962
AACC
+
FFFF
@64963
CACC
+
FFFF
@64964
GACC
+
FFFF
@64965
AACC
+
FFFF
@64966
CACA
+
FFFF
@64967
CACA
+
FFFF
@64968
CACA
+
FFFF
@64969
GACC
+
FFFF
@64970
GACC
+
FFFF
@64971
AACC
+
FFFF
@64972
AACC
+
FFFF
@64973
GACA
+
FFFF
@64974
AACC
+
FFFF
@64975
TACC
+
FFFF
@64976
AACC
+
FFFF
@64977
CACA
+
FFFF
@64978
GACC
+
FFFF
@64979
CACC
+
FFFF
@64980
AACC
+
FFFF
@64981
AACC
+
FFFF
@64982
GACC
+
FFFF
@64983
AACC
+
FFFF
@64984
AACC
+
FFFF
@64985
GACC
+
FFFF
@64986
AACA
+
FFFF
@64987
GACC
+
FFFF
@64988
AACC
+
FFFF
@64989
GACA
+
FFFF
@64990
AACC
+
FFFF
@64991
AACC
+
FFFF
@64992
AACC
+
FFFF
@64993
AACC
+
FFFF
@64994
AACC
+
FFFF
@64995
GACA
+
FFFF
@64996
CACC
+
FFFF
@64997
CACC
+
FFFF
@64998
CATA
+
FFFF
@64999
CACC
+
FFFF
@65000
GACC
+
FFFF
@65001
AACC
+
FFFF
@65002
GACC
+
FFFF
@65003
AACC
+
FFFF
@65004
TACC
+
FFFF
@65005
GACC
+
FFFF
@65006
TACC
+
FFFF
@65007
CACC
+
FFFF
@65008
GACC
+
FFFF
@65009
GACC
+
FFFF
@65010
GACC
+
FFFF
@65011
GACC
+
FFFF
@65012
AACC
+
FFFF
@65013
AACC
+
FFFF
@65014
GACC
+
FFFF
@65015
GACC
+
FFFF
@65016
AACC
+
FFFF
@65017
GACC
+
FFFF
@65018
AACC
+
FFFF
@65019
GACA
+
FFFF
@65020
AACC
+
FFFF
@65021
CACC
+
FFFF
@65022
AACC
+
FFFF
@65023
GACC
+
FFFF
@65024
AACC
+
FFFF
@65025
CACC
+
FFFF
@65026
GACC
+
FFFF
@65027
CACA
+
FFFF
@65028
AACC
+
FFFF
@65029
AACC
+
FFFF
@65030
AACC
+
FFFF
@65031
AACC
+
FFFF
@65032
AACC
+
FFFF
@65033
GACC
+
FFFF
@65034
GACC
+
FFFF
@65035
AACC
+
FFFF
@65036
GAGC
+
FFFF
@65037
GACA
+
FFFF
@65038
AACC
+
FFFF
@65039
AACC
+
FFFF
@65040
AACC
+
FFFF
@65041
AACC
+
FFFF
@65042
CACC
+
FFFF
@65043
CACC
+
FFFF
@65044
AACC
+
FFFF
@65045
CACC
+
FFFF
@65046
GACC
+
FFFF
@65047
GACC
+
FFFF
@65048
TACC
+
FFFF
@65049
AACC
+
FFFF
@65050
AACC
+
FFFF
@65051
GACC
+
FFFF
@65052
AACC
+
FFFF
@65053
CACC
+
FFFF
@65054
CACC
+
FFFF
@65055
AACC
+
FFFF
@65056
AACC
+
FFFF
@65057
AACC
+
FFFF
@65058
CACC
+
FFFF
@65059
AACC
+
FFFF
@65060
GACC
+
FFFF
@65061
GACC
+
FFFF
@65062
GACC
+
FFFF
@65063
AACC
+
FFFF
@65064
GACC
+
FFFF
@65065
CACC
+
FFFF
@65066
AACC
+
FFFF
@65067
GACC
+
FFFF
@65068
GACC
+
FFFF
@65069
CACC
+
FFFF
@65070
AACC
+
FFFF
@65071
AACC
+
FFFF
@65072
GAGC
+
FFFF
@65073
GACA
+
FFFF
@65074
GACC
+
FFFF
@65075
CACC
+
FFFF
@65076
CACC
+
FFFF
@65077
AACC
+
FFFF
@65078
AACC
+
FFFF
@65079
GACC
+
FFFF
@65080
CACA
+
FFFF
@65081
GACC
+
FFFF
@65082
GACC
+
FFFF
@65083
AACC
+
FFFF
@65084
CACC
+
FFFF
@65085
CACC
+
FFFF
@65086
AACC
+
FFFF
@65087
GACA
+
FFFF
@65088
TACC
+
FFFF
@65089
GACC
+
FFFF
@65090
GACC
+
FFFF
@65091
AACC
+
FFFF
@65092
AACC
+
FFFF
@65093
CACA
+
FFFF
@65094
GACA
+
FFFF
@65095
CACC
+
FFFF
@65096
AACC
+
FFFF
@65097
GAGC
+
FFFF
@65098
GACC
+
FFFF
@65099
CACC
+
FFFF
@65100
AACC
+
FFFF
@65101
CACA
+
FFFF
@65102
AACC
+
FFFF
@65103
AACC
+
FFFF
@65104
GACC
+
FFFF
@65105
GACC
+
FFFF
@65106
CACA
+
FFFF
@65107
AACC
+
FFFF
@65108
CACC
+
FFFF
@65109
GACA
+
FFFF
@65110
CACC
+
FFFF
@65111
AACC
+
FFFF
@65112
CACC
+
FFFF
@65113
AACC
+
FFFF
@65114
GACC
+
FFFF
@65115
GACC
+
FFFF
@65116
CACA
+
FFFF
@65117
GACC
+
FFFF
@65118
CACC
+
FFFF
@65119
CACC
+
FFFF
@65120
CACC
+
FFFF
@65121
CACC
+
FFFF
@65122
CACC
+
FFFF
@65123
CACA
+
FFFF
@65124
AACC
+
FFFF
@65125
AACC
+
FFFF
@65126
AACC
+
FFFF
@65127
CACC
+
FFFF
@65128
AACC
+
FFFF
@65129
GACC
+
FFFF
@65130
CACC
+
FFFF
@65131
AACC
+
FFFF
@65132
GACC
+
FFFF
@65133
AACC
+
FFFF
@65134
GACA
+
FFFF
@65135
AACC
+
FFFF
@65136
GACA
+
FFFF
@65137
GACC
+
FFFF
@65138
CACC
+
FFFF
@65139
AACC
+
FFFF
@65140
CACA
+
FFFF
@65141
CACC
+
FFFF
@65142
AACC
+
FFFF
@65143
GACA
+
FFFF
@65144
GACC
+
FFFF
@65145
CACC
+
FFFF
@65146
TACC
+
FFFF
@65147
AACC
+
FFFF
@65148
TACC
+
FFFF
@65149
TACC
+
FFFF
@65150
AACC
+
FFFF
@65151
CACC
+
FFFF
@65152
AACC
+
FFFF
@65153
GACC
+
FFFF
@65154
CACC
+
FFFF
@65155
CACC
+
FFFF
@65156
AACC
+
FFFF
@65157
CACC
+
FFFF
@65158
CACC
+
FFFF
@65159
GACC
+
FFFF
@65160
AACC
+
FFFF
@65161
AACC
+
FFFF
@65162
AACC
+
FFFF
@65163
GACA
+
FFFF
@65164
CACA
+
FFFF
@65165
GACC
+
FFFF
@65166
AACC
+
FFFF
@65167
GACC
+
FFFF
@65168
AACC
+
FFFF
@65169
CACC
+
FFFF
@65170
GACC
+
FFFF
@65171
CACC
+
FFFF
@65172
CACC
+
FFFF
@65173
GACC
+
FFFF
@65174
CACC
+
FFFF
@65175
AACC
+
FFFF
@65176
AACC
+
FFFF
@65177
AACC
+
FFFF
@65178
GACC
+
FFFF
@65179
TACC
+
FFFF
@65180
CACC
+
FFFF
@65181
AACC
+
FFFF
@65182
AACC
+
FFFF
@65183
GACC
+
FFFF
@65184
GACC
+
FFFF
@65185
AACC
+
FFFF
@65186
GACC
+
FFFF
@65187
AACC
+
FFFF
@65188
TACC
+
FFFF
@65189
CACA
+
FFFF
@65190
GACC
+
FFFF
@65191
AACC
+
FFFF
@65192
GACC
+
FFFF
@65193
AACC
+
FFFF
@65194
AACC
+
FFFF
@65195
GACA
+
FFFF
@65196
GACC
+
FFFF
@65197
AACC
+
FFFF
@65198
TACC
+
FFFF
@65199
GACC
+
FFFF
@65200
GACC
+
FFFF
@65201
CACC
+
FFFF
@65202
AACC
+
FFFF
@65203
GACC
+
FFFF
@65204
GACA
+
FFFF
@65205
CACC
+
FFFF
@65206
GACC
+
FFFF
@65207
AACC
+
FFFF
@65208
AACC
+
FFFF
@65209
CACA
+
FFFF
@65210
GACA
+
FFFF
@65211
GACC
+
FFFF
@65212
AACC
+
FFFF
@65213
GACC
+
FFFF
@65214
AACC
+
FFFF
@65215
GACC
+
FFFF
@65216
AACC
+
FFFF
@65217
CACC
+
FFFF
@65218
AACC
+
FFFF
@65219
GACC
+
FFFF
@65220
CACA
+
FFFF
@65221
AACC
+
FFFF
@65222
CACA
+
FFFF
@65223
GACC
+
FFFF
@65224
AACC
+
FFFF
@65225
AACC
+
FFFF
@65226
CACC
+
FFFF
@65227
CACC
+
FFFF
@65228
CACA
+
FFFF
@65229
GACA
+
FFFF
@65230
CACA
+
FFFF
@65231
CACC
+
FFFF
@65232
GACA
+
FFFF
@65233
CACA
+
FFFF
@65234
GACC
+
FFFF
@65235
AACC
+
FFFF
@65236
CACC
+
FFFF
@65237
TACC
+
FFFF
@65238
AACC
+
FFFF
@65239
CACC
+
FFFF
@65240
AACC
+
FFFF
@65241
GACC
+
FFFF
@65242
AACC
+
FFFF
@65243
CACA
+
FFFF
@65244
GACC
+
FFFF
@65245
GACC
+
FFFF
@65246
CACC
+
FFFF
@65247
CACC
+
FFFF
@65248
AACA
+
FFFF
@65249
GACA
+
FFFF
@65250
GACC
+
FFFF
@65251
AACC
+
FFFF
@65252
AACC
+
FFFF
@65253
AACC
+
FFFF
@65254
GACC
+
FFFF
@65255
CACA
+
FFFF
@65256
GACC
+
FFFF
@65257
GACC
+
FFFF
@65258
GACC
+
FFFF
@65259
GACC
+
FFFF
@65260
AACC
+
FFFF
@65261
GACC
+
FFFF
@65262
GACC
+
FFFF
@65263
AACC
+
FFFF
@65264
GACC
+
FFFF
@65265
AACC
+
FFFF
@65266
AACC
+
FFFF
@65267
GACC
+
FFFF
@65268
AACC
+
FFFF
@65269
GACA
+
FFFF
@65270
AACC
+
FFFF
@65271
GACA
+
FFFF
@65272
AACC
+
FFFF
@65273
CACC
+
FFFF
@65274
AACC
+
FFFF
@65275
GACC
+
FFFF
@65276
CACC
+
FFFF
@65277
AACC
+
FFFF
@65278
AACC
+
FFFF
@65279
GACC
+
FFFF
@65280
TACC
+
FFFF
@65281
GACC
+
FFFF
@65282
GACC
+
FFFF
@65283
CACA
+
FFFF
@65284
CACC
+
FFFF
@65285
AACC
+
FFFF
@65286
CACC
+
FFFF
@65287
GACC
+
FFFF
@65288
AACC
+
FFFF
@65289
CACA
+
FFFF
@65290
AACC
+
FFFF
@65291
AACC
+
FFFF
@65292
CACC
+
FFFF
@65293
GACA
+
FFFF
@65294
AACC
+
FFFF
@65295
CACA
+
FFFF
@65296
CACC
+
FFFF
@65297
AACC
+
FFFF
@65298
AACC
+
FFFF
@65299
CACC
+
FFFF
@65300
CACC
+
FFFF
@65301
CACC
+
FFFF
@65302
GACC
+
FFFF
@65303
CACC
+
FFFF
@65304
GACA
+
FFFF
@65305
CACA
+
FFFF
@65306
AACC
+
FFFF
@65307
CACC
+
FFFF
@65308
GACC
+
FFFF
@65309
AACC
+
FFFF
@65310
TACC
+
FFFF
@65311
AACC
+
FFFF
@65312
CACC
+
FFFF
@65313
CACC
+
FFFF
@65314
AACC
+
FFFF
@65315
GACC
+
FFFF
@65316
CACA
+
FFFF
@65317
AACA
+
FFFF
@65318
AACC
+
FFFF
@65319
GACC
+
FFFF
@65320
CACC
+
FFFF
@65321
CACA
+
FFFF
@65322
AACA
+
FFFF
@65323
AACC
+
FFFF
@65324
CACA
+
FFFF
@65325
AACC
+
FFFF
@65326
AACC
+
FFFF
@65327
TACC
+
FFFF
@65328
GACC
+
FFFF
@65329
GACC
+
FFFF
@65330
GACC
+
FFFF
@65331
CACC
+
FFFF
@65332
TACC
+
FFFF
@65333
GACC
+
FFFF
@65334
GACC
+
FFFF
@65335
AACC
+
FFFF
@65336
AACC
+
FFFF
@65337
AACA
+
FFFF
@65338
CACC
+
FFFF
@65339
GACA
+
FFFF
@65340
GACA
+
FFFF
@65341
CACC
+
FFFF
@65342
GACC
+
FFFF
@65343
CACA
+
FFFF
@65344
CACC
+
FFFF
@65345
CACA
+
FFFF
@65346
CACA
+
FFFF
@65347
TACC
+
FFFF
@65348
AACC
+
FFFF
@65349
GACA
+
FFFF
@65350
GACC
+
FFFF
@65351
GACC
+
FFFF
@65352
CACC
+
FFFF
@65353
AACC
+
FFFF
@65354
GACC
+
FFFF
@65355
AACC
+
FFFF
@65356
AACC
+
FFFF
@65357
GACC
+
FFFF
@65358
AACC
+
FFFF
@65359
AACC
+
FFFF
@65360
AACC
+
FFFF
@65361
CACC
+
FFFF
@65362
AACC
+
FFFF
@65363
CACC
+
FFFF
@65364
CACC
+
FFFF
@65365
AACC
+
FFFF
@65366
CACA
+
FFFF
@65367
AACC
+
FFFF
@65368
CACC
+
FFFF
@65369
CACC
+
FFFF
@65370
AACC
+
FFFF
@65371
GACC
+
FFFF
@65372
AACC
+
FFFF
@65373
GACC
+
FFFF
@65374
AACC
+
FFFF
@65375
GACC
+
FFFF
@65376
AACC
+
FFFF
@65377
GACC
+
FFFF
@65378
AACC
+
FFFF
@65379
CACC
+
FFFF
@65380
CACC
+
FFFF
@65381
AACC
+
FFFF
@65382
CACC
+
FFFF
@65383
AACC
+
FFFF
@65384
GACC
+
FFFF
@65385
AACC
+
FFFF
@65386
AACC
+
FFFF
@65387
GACC
+
FFFF
@65388
AACC
+
FFFF
@65389
AATC
+
FFFF
@65390
GACC
+
FFFF
@65391
CACA
+
FFFF
@65392
GACC
+
FFFF
@65393
CACC
+
FFFF
@65394
CACC
+
FFFF
@65395
AACC
+
FFFF
@65396
AACC
+
FFFF
@65397
TACC
+
FFFF
@65398
AACC
+
FFFF
@65399
CACC
+
FFFF
@65400
GACC
+
FFFF
@65401
GACC
+
FFFF
@65402
GACA
+
FFFF
@65403
AACC
+
FFFF
@65404
TACC
+
FFFF
@65405
GACA
+
FFFF
@65406
GACC
+
FFFF
@65407
AACC
+
FFFF
@65408
GACC
+
FFFF
@65409
GACC
+
FFFF
@65410
TACC
+
FFFF
@65411
GACC
+
FFFF
@65412
GACC
+
FFFF
@65413
GACC
+
FFFF
@65414
CACC
+
FFFF
@65415
CACA
+
FFFF
@65416
AACC
+
FFFF
@65417
GACA
+
FFFF
@65418
TACC
+
FFFF
@65419
CACC
+
FFFF
@65420
GACC
+
FFFF
@65421
CACC
+
FFFF
@65422
AACC
+
FFFF
@65423
AACC
+
FFFF
@65424
CACC
+
FFFF
@65425
CACA
+
FFFF
@65426
GACA
+
FFFF
@65427
AACC
+
FFFF
@65428
AACC
+
FFFF
@65429
AACC
+
FFFF
@65430
CACC
+
FFFF
@65431
GACC
+
FFFF
@65432
AACC
+
FFFF
@65433
TACC
+
FFFF
@65434
CACC
+
FFFF
@65435
AACC
+
FFFF
@65436
AACC
+
FFFF
@65437
GACA
+
FFFF
@65438
AACC
+
FFFF
@65439
GACC
+
FFFF
@65440
AACC
+
FFFF
@65441
TACC
+
FFFF
@65442
AACC
+
FFFF
@65443
AACC
+
FFFF
@65444
CACC
+
FFFF
@65445
CACC
+
FFFF
@65446
TACC
+
FFFF
@65447
GACC
+
FFFF
@65448
CACC
+
FFFF
@65449
AACC
+
FFFF
@65450
GACA
+
FFFF
@65451
GACC
+
FFFF
@65452
AACC
+
FFFF
@65453
CACC
+
FFFF
@65454
GACC
+
FFFF
@65455
CACC
+
FFFF
@65456
AACC
+
FFFF
@65457
GACC
+
FFFF
@65458
CACC
+
FFFF
@65459
AACC
+
FFFF
@65460
CACC
+
FFFF
@65461
AACC
+
FFFF
@65462
CAAC
+
FFFF
@65463
GACC
+
FFFF
@65464
AACC
+
FFFF
@65465
GACC
+
FFFF
@65466
CACC
+
FFFF
@65467
AACC
+
FFFF
@65468
CACA
+
FFFF
@65469
CACC
+
FFFF
@65470
CACC
+
FFFF
@65471
AACC
+
FFFF
@65472
GACC
+
FFFF
@65473
TACC
+
FFFF
@65474
AACC
+
FFFF
@65475
AACC
+
FFFF
@65476
GACA
+
FFFF
@65477
CACC
+
FFFF
@65478
GACC
+
FFFF
@65479
TACC
+
FFFF
@65480
GACC
+
FFFF
@65481
AACC
+
FFFF
@65482
AACC
+
FFFF
@65483
AACC
+
FFFF
@65484
GACC
+
FFFF
@65485
GACC
+
FFFF
@65486
GACC
+
FFFF
@65487
AACC
+
FFFF
@65488
GACC
+
FFFF
@65489
GACC
+
FFFF
@65490
GACA
+
FFFF
@65491
CACA
+
FFFF
@65492
GACA
+
FFFF
@65493
AACC
+
FFFF
@65494
GACC
+
FFFF
@65495
GACC
+
FFFF
@65496
AACC
+
FFFF
@65497
AACC
+
FFFF
@65498
AACC
+
FFFF
@65499
GACC
+
FFFF
@65500
AACC
+
FFFF
@65501
AACC
+
FFFF
@65502
AACA
+
FFFF
@65503
AACC
+
FFFF
@65504
CACA
+
FFFF
@65505
GACC
+
FFFF
@65506
AACC
+
FFFF
@65507
CACC
+
FFFF
@65508
GACC
+
FFFF
@65509
AACC
+
FFFF
@65510
AACC
+
FFFF
@65511
AACC
+
FFFF
@65512
CACA
+
FFFF
@65513
GACC
+
FFFF
@65514
AACC
+
FFFF
@65515
TACC
+
FFFF
@65516
AACA
+
FFFF
@65517
GACC
+
FFFF
@65518
CACC
+
FFFF
@65519
GACA
+
FFFF
@65520
AACC
+
FFFF
@65521
GACC
+
FFFF
@65522
AACC
+
FFFF
@65523
GACC
+
FFFF
@65524
TACC
+
FFFF
@65525
AACC
+
FFFF
@65526
CACC
+
FFFF
@65527
GACC
+
FFFF
@65528
GACC
+
FFFF
@65529
AACA
+
FFFF
@65530
GACC
+
FFFF
@65531
CACC
+
FFFF
@65532
GACA
+
FFFF
@65533
GACC
+
FFFF
@65534
AACC
+
FFFF
@65535
CACA
+
FFFF
@65536
GACA
+
FFFF
@65537
GACC
+
FFFF
@65538
CACC
+
FFFF
@65539
CACA
+
FFFF
@65540
TACC
+
FFFF
@65541
CACC
+
FFFF
@65542
GACC
+
FFFF
@65543
TACC
+
FFFF
@65544
AACC
+
FFFF
@65545
GACC
+
FFFF
@65546
GACA
+
FFFF
@65547
GACC
+
FFFF
@65548
AACC
+
FFFF
@65549
CACC
+
FFFF
@65550
GACA
+
FFFF
@65551
CACC
+
FFFF
@65552
CACA
+
FFFF
@65553
GACA
+
FFFF
@65554
GACA
+
FFFF
@65555
CACC
+
FFFF
@65556
GACC
+
FFFF
@65557
GACA
+
FFFF
@65558
AACC
+
FFFF
@65559
GACC
+
FFFF
@65560
TACC
+
FFFF
@65561
CACC
+
FFFF
@65562
CACC
+
FFFF
@65563
CACC
+
FFFF
@65564
GACC
+
FFFF
@65565
GACC
+
FFFF
@65566
GACA
+
FFFF
@65567
CACC
+
FFFF
@65568
TACC
+
FFFF
@65569
CACC
+
FFFF
@65570
TACC
+
FFFF
@65571
CACA
+
FFFF
@65572
CACA
+
FFFF
@65573
CACA
+
FFFF
@65574
GACC
+
FFFF
@65575
AACC
+
FFFF
@65576
GACC
+
FFFF
@65577
GACA
+
FFFF
@65578
CACA
+
FFFF
@65579
AACC
+
FFFF
@65580
AACC
+
FFFF
@65581
AACC
+
FFFF
@65582
CACC
+
FFFF
@65583
CACA
+
FFFF
@65584
CACC
+
FFFF
@65585
GACC
+
FFFF
@65586
AACC
+
FFFF
@65587
CACA
+
FFFF
@65588
GACC
+
FFFF
@65589
AACC
+
FFFF
@65590
GACC
+
FFFF
@65591
CACC
+
FFFF
@65592
AACC
+
FFFF
@65593
GACC
+
FFFF
@65594
CACA
+
FFFF
@65595
AACC
+
FFFF
@65596
AACC
+
FFFF
@65597
GACC
+
FFFF
@65598
CACA
+
FFFF
@65599
CACC
+
FFFF
@65600
GACC
+
FFFF
@65601
CACA
+
FFFF
@65602
CACC
+
FFFF
@65603
AACC
+
FFFF
@65604
AACC
+
FFFF
@65605
TACC
+
FFFF
@65606
GACC
+
FFFF
@65607
TACC
+
FFFF
@65608
AACC
+
FFFF
@65609
CACA
+
FFFF
@65610
AACC
+
FFFF
@65611
GACC
+
FFFF
@65612
GACC
+
FFFF
@65613
CACC
+
FFFF
@65614
CACC
+
FFFF
@65615
GACC
+
FFFF
@65616
AACC
+
FFFF
@65617
GACC
+
FFFF
@65618
CACC
+
FFFF
@65619
CACC
+
FFFF
@65620
CACC
+
FFFF
@65621
AACC
+
FFFF
@65622
GACC
+
FFFF
@65623
AACC
+
FFFF
@65624
GACC
+
FFFF
@65625
GACA
+
FFFF
@65626
AACC
+
FFFF
@65627
GACA
+
FFFF
@65628
CACC
+
FFFF
@65629
AACC
+
FFFF
@65630
CACA
+
FFFF
@65631
GACC
+
FFFF
@65632
AACC
+
FFFF
@65633
GACC
+
FFFF
@65634
AACC
+
FFFF
@65635
AACC
+
FFFF
@65636
GACC
+
FFFF
@65637
AACC
+
FFFF
@65638
GACC
+
FFFF
@65639
AACC
+
FFFF
@65640
GACC
+
FFFF
@65641
CACA
+
FFFF
@65642
AACC
+
FFFF
@65643
AACC
+
FFFF
@65644
CACC
+
FFFF
@65645
GACC
+
FFFF
@65646
AACC
+
FFFF
@65647
AACC
+
FFFF
@65648
CACC
+
FFFF
@65649
GACA
+
FFFF
@65650
GACA
+
FFFF
@65651
CACC
+
FFFF
@65652
GACC
+
FFFF
@65653
AACC
+
FFFF
@65654
AACC
+
FFFF
@65655
GACC
+
FFFF
@65656
CACA
+
FFFF
@65657
AACC
+
FFFF
@65658
GACC
+
FFFF
@65659
TACC
+
FFFF
@65660
GACC
+
FFFF
@65661
GACC
+
FFFF
@65662
CACC
+
FFFF
@65663
CACC
+
FFFF
@65664
CACC
+
FFFF
@65665
CACC
+
FFFF
@65666
CACA
+
FFFF
@65667
GACC
+
FFFF
@65668
GACC
+
FFFF
@65669
CACC
+
FFFF
@65670
GACC
+
FFFF
@65671
GACC
+
FFFF
@65672
CACC
+
FFFF
@65673
GACA
+
FFFF
@65674
GACC
+
FFFF
@65675
GACC
+
FFFF
@65676
GACA
+
FFFF
@65677
AACC
+
FFFF
@65678
GACA
+
FFFF
@65679
AACC
+
FFFF
@65680
AACC
+
FFFF
@65681
CACC
+
FFFF
@65682
CACC
+
FFFF
@65683
CACC
+
FFFF
@65684
GACA
+
FFFF
@65685
CACA
+
FFFF
@65686
GACA
+
FFFF
@65687
GACA
+
FFFF
@65688
AACC
+
FFFF
@65689
CACC
+
FFFF
@65690
CACA
+
FFFF
@65691
GACC
+
FFFF
@65692
CACC
+
FFFF
@65693
GACC
+
FFFF
@65694
AACC
+
FFFF
@65695
CACC
+
FFFF
@65696
AACC
+
FFFF
@65697
AACA
+
FFFF
@65698
CACA
+
FFFF
@65699
AACC
+
FFFF
@65700
AACC
+
FFFF
@65701
CACC
+
FFFF
@65702
CACA
+
FFFF
@65703
AACC
+
FFFF
@65704
GACC
+
FFFF
@65705
CACC
+
FFFF
@65706
GACA
+
FFFF
@65707
CACA
+
FFFF
@65708
GACC
+
FFFF
@65709
AACC
+
FFFF
@65710
GACC
+
FFFF
@65711
AACA
+
FFFF
@65712
AACC
+
FFFF
@65713
AACC
+
FFFF
@65714
AACC
+
FFFF
@65715
GACA
+
FFFF
@65716
AACC
+
FFFF
@65717
AACC
+
FFFF
@65718
AACC
+
FFFF
@65719
AACC
+
FFFF
@65720
CACA
+
FFFF
@65721
CACC
+
FFFF
@65722
GACC
+
FFFF
@65723
CACA
+
FFFF
@65724
AACC
+
FFFF
@65725
CACC
+
FFFF
@65726
GACC
+
FFFF
@65727
GACC
+
FFFF
@65728
GACC
+
FFFF
@65729
CACC
+
FFFF
@65730
GACC
+
FFFF
@65731
AACC
+
FFFF
@65732
GACC
+
FFFF
@65733
CACC
+
FFFF
@65734
CACC
+
FFFF
@65735
GACC
+
FFFF
@65736
GACC
+
FFFF
@65737
CACC
+
FFFF
@65738
AACC
+
FFFF
@65739
CACC
+
FFFF
@65740
AACC
+
FFFF
@65741
AACC
+
FFFF
@65742
CACC
+
FFFF
@65743
AACC
+
FFFF
@65744
AACC
+
FFFF
@65745
AACC
+
FFFF
@65746
CACC
+
FFFF
@65747
CACA
+
FFFF
@65748
CACA
+
FFFF
@65749
CACC
+
FFFF
@65750
GACC
+
FFFF
@65751
GACC
+
FFFF
@65752
CACC
+
FFFF
@65753
CACC
+
FFFF
@65754
CACC
+
FFFF
@65755
GACA
+
FFFF
@65756
GACC
+
FFFF
@65757
GACC
+
FFFF
@65758
GACA
+
FFFF
@65759
CACC
+
FFFF
@65760
CACC
+
FFFF
@65761
GACC
+
FFFF
@65762
AACC
+
FFFF
@65763
AACC
+
FFFF
@65764
AACC
+
FFFF
@65765
GACA
+
FFFF
@65766
CACC
+
FFFF
@65767
GACC
+
FFFF
@65768
CACC
+
FFFF
@65769
TACC
+
FFFF
@65770
AACC
+
FFFF
@65771
AACC
+
FFFF
@65772
CACA
+
FFFF
@65773
CACA
+
FFFF
@65774
GACC
+
FFFF
@65775
CACC
+
FFFF
@65776
CACA
+
FFFF
@65777
GACC
+
FFFF
@65778
AACC
+
FFFF
@65779
GACC
+
FFFF
@65780
CACC
+
FFFF
@65781
GACC
+
FFFF
@65782
GACA
+
FFFF
@65783
GACC
+
FFFF
@65784
AACC
+
FFFF
@65785
CACC
+
FFFF
@65786
GACC
+
FFFF
@65787
GACA
+
FFFF
@65788
CACA
+
FFFF
@65789
AACC
+
FFFF
@65790
GACC
+
FFFF
@65791
GACA
+
FFFF
@65792
AACC
+
FFFF
@65793
CACA
+
FFFF
@65794
GACA
+
FFFF
@65795
GACC
+
FFFF
@65796
AACC
+
FFFF
@65797
GACC
+
FFFF
@65798
CACC
+
FFFF
@65799
GACC
+
FFFF
@65800
CACC
+
FFFF
@65801
AACC
+
FFFF
@65802
GACA
+
FFFF
@65803
AACC
+
FFFF
@65804
GACA
+
FFFF
@65805
CACC
+
FFFF
@65806
AACC
+
FFFF
@65807
AACC
+
FFFF
@65808
CACC
+
FFFF
@65809
CACA
+
FFFF
@65810
AACC
+
FFFF
@65811
CACC
+
FFFF
@65812
AACC
+
FFFF
@65813
AACC
+
FFFF
@65814
CACA
+
FFFF
@65815
TACC
+
FFFF
@65816
CACA
+
FFFF
@65817
AACC
+
FFFF
@65818
CACA
+
FFFF
@65819
AACC
+
FFFF
@65820
GACA
+
FFFF
@65821
GACC
+
FFFF
@65822
GACC
+
FFFF
@65823
CACA
+
FFFF
@65824
GACC
+
FFFF
@65825
AACC
+
FFFF
@65826
CACA
+
FFFF
@65827
GACC
+
FFFF
@65828
GACC
+
FFFF
@65829
AACC
+
FFFF
@65830
GACC
+
FFFF
@65831
TACC
+
FFFF
@65832
GACC
+
FFFF
@65833
AACC
+
FFFF
@65834
CACA
+
FFFF
@65835
CACC
+
FFFF
@65836
CACA
+
FFFF
@65837
GACC
+
FFFF
@65838
AACC
+
FFFF
@65839
AACC
+
FFFF
@65840
CACC
+
FFFF
@65841
GACC
+
FFFF
@65842
CACA
+
FFFF
@65843
GACA
+
FFFF
@65844
GACA
+
FFFF
@65845
AACC
+
FFFF
@65846
GACC
+
FFFF
@65847
AACC
+
FFFF
@65848
AACC
+
FFFF
@65849
GACC
+
FFFF
@65850
CACC
+
FFFF
@65851
GACA
+
FFFF
@65852
AACC
+
FFFF
@65853
GACC
+
FFFF
@65854
AACC
+
FFFF
@65855
TACC
+
FFFF
@65856
CACC
+
FFFF
@65857
AACC
+
FFFF
@65858
AACC
+
FFFF
@65859
GACC
+
FFFF
@65860
GACC
+
FFFF
@65861
TACC
+
FFFF
@65862
AACC
+
FFFF
@65863
GACC
+
FFFF
@65864
GACC
+
FFFF
@65865
CACC
+
FFFF
@65866
AACC
+
FFFF
@65867
CACC
+
FFFF
@65868
GACA
+
FFFF
@65869
GACC
+
FFFF
@65870
CACC
+
FFFF
@65871
AACC
+
FFFF
@65872
GACC
+
FFFF
@65873
AACC
+
FFFF
@65874
GACC
+
FFFF
@65875
GACA
+
FFFF
@65876
GACC
+
FFFF
@65877
GACA
+
FFFF
@65878
CACC
+
FFFF
@65879
AACC
+
FFFF
@65880
AACC
+
FFFF
@65881
CACA
+
FFFF
@65882
CACA
+
FFFF
@65883
AACC
+
FFFF
@65884
GACA
+
FFFF
@65885
CACC
+
FFFF
@65886
GACC
+
FFFF
@65887
CACC
+
FFFF
@65888
AACC
+
FFFF
@65889
AACC
+
FFFF
@65890
CACA
+
FFFF
@65891
CACC
+
FFFF
@65892
CACC
+
FFFF
@65893
AACC
+
FFFF
@65894
GACA
+
FFFF
@65895
GACC
+
FFFF
@65896
GACC
+
FFFF
@65897
GACC
+
FFFF
@65898
GACC
+
FFFF
@65899
AACA
+
FFFF
@65900
GACA
+
FFFF
@65901
GACA
+
FFFF
@65902
GACC
+
FFFF
@65903
AACC
+
FFFF
@65904
CACC
+
FFFF
@65905
AACC
+
FFFF
@65906
AACC
+
FFFF
@65907
GACC
+
FFFF
@65908
GACC
+
FFFF
@65909
CACA
+
FFFF
@65910
GACC
+
FFFF
@65911
GACC
+
FFFF
@65912
CACC
+
FFFF
@65913
GACC
+
FFFF
@65914
AACC
+
FFFF
@65915
TACC
+
FFFF
@65916
AACC
+
FFFF
@65917
CACC
+
FFFF
@65918
CACA
+
FFFF
@65919
AACC
+
FFFF
@65920
GACA
+
FFFF
@65921
CACC
+
FFFF
@65922
CACA
+
FFFF
@65923
GACC
+
FFFF
@65924
GACC
+
FFFF
@65925
CACC
+
FFFF
@65926
AACC
+
FFFF
@65927
CACC
+
FFFF
@65928
CACC
+
FFFF
@65929
CACA
+
FFFF
@65930
CACC
+
FFFF
@65931
GACA
+
FFFF
@65932
CACC
+
FFFF
@65933
AACA
+
FFFF
@65934
CACC
+
FFFF
@65935
GACA
+
FFFF
@65936
GACC
+
FFFF
@65937
GACC
+
FFFF
@65938
AACC
+
FFFF
@65939
GACC
+
FFFF
@65940
CACC
+
FFFF
@65941
TACC
+
FFFF
@65942
GACC
+
FFFF
@65943
AACC
+
FFFF
@65944
GACC
+
FFFF
@65945
CACC
+
FFFF
@65946
CACC
+
FFFF
@65947
CACA
+
FFFF
@65948
GACC
+
FFFF
@65949
TACC
+
FFFF
@65950
GACC
+
FFFF
@65951
AACC
+
FFFF
@65952
GACC
+
FFFF
@65953
GACA
+
FFFF
@65954
GACA
+
FFFF
@65955
AACC
+
FFFF
@65956
AACC
+
FFFF
@65957
AACC
+
FFFF
@65958
AACC
+
FFFF
@65959
GACA
+
FFFF
@65960
AACC
+
FFFF
@65961
CACC
+
FFFF
@65962
CACC
+
FFFF
@65963
CACA
+
FFFF
@65964
TACC
+
FFFF
@65965
CACA
+
FFFF
@65966
CACC
+
FFFF
@65967
CACC
+
FFFF
@65968
GACC
+
FFFF
@65969
GACC
+
FFFF
@65970
CACC
+
FFFF
@65971
CACC
+
FFFF
@65972
GACA
+
FFFF
@65973
GACC
+
FFFF
@65974
CACC
+
FFFF
@65975
GACC
+
FFFF
@65976
CACA
+
FFFF
@65977
TACC
+
FFFF
@65978
TACC
+
FFFF
@65979
AACC
+
FFFF
@65980
AACC
+
FFFF
@65981
AACC
+
FFFF
@65982
CACC
+
FFFF
@65983
AACC
+
FFFF
@65984
CACC
+
FFFF
@65985
GACC
+
FFFF
@65986
CACA
+
FFFF
@65987
CACC
+
FFFF
@65988
CACC
+
FFFF
@65989
AACC
+
FFFF
@65990
CACC
+
FFFF
@65991
AACA
+
FFFF
@65992
AACC
+
FFFF
@65993
TACC
+
FFFF
@65994
GACC
+
FFFF
@65995
TACA
+
FFFF
@65996
AACC
+
FFFF
@65997
AACC
+
FFFF
@65998
CACC
+
FFFF
@65999
AACC
+
FFFF
@66000
CACC
+
FFFF
@66001
AACC
+
FFFF
@66002
AACC
+
FFFF
@66003
AACC
+
FFFF
@66004
AACC
+
FFFF
@66005
AACC
+
FFFF
@66006
CACA
+
FFFF
@66007
AACC
+
FFFF
@66008
CACA
+
FFFF
@66009
AACC
+
FFFF
@66010
AACC
+
FFFF
@66011
AACC
+
FFFF
@66012
CACA
+
FFFF
@66013
CACC
+
FFFF
@66014
GACC
+
FFFF
@66015
AACC
+
FFFF
@66016
GACC
+
FFFF
@66017
AACC
+
FFFF
@66018
GACC
+
FFFF
@66019
GACC
+
FFFF
@66020
AACC
+
FFFF
@66021
GACA
+
FFFF
@66022
GACC
+
FFFF
@66023
AACC
+
FFFF
@66024
GACC
+
FFFF
@66025
AACC
+
FFFF
@66026
CACA
+
FFFF
@66027
AACC
+
FFFF
@66028
AACA
+
FFFF
@66029
AACC
+
FFFF
@66030
GACC
+
FFFF
@66031
GACA
+
FFFF
@66032
GACA
+
FFFF
@66033
CACC
+
FFFF
@66034
GACA
+
FFFF
@66035
AACC
+
FFFF
@66036
CATC
+
FFFF
@66037
GACC
+
FFFF
@66038
CACA
+
FFFF
@66039
CACC
+
FFFF
@66040
CACC
+
FFFF
@66041
AACC
+
FFFF
@66042
GACA
+
FFFF
@66043
CACC
+
FFFF
@66044
GACA
+
FFFF
@66045
AACC
+
FFFF
@66046
AACA
+
FFFF
@66047
AACC
+
FFFF
@66048
GACC
+
FFFF
@66049
GACC
+
FFFF
@66050
GACC
+
FFFF
@66051
AACC
+
FFFF
@66052
GACC
+
FFFF
@66053
GACA
+
FFFF
@66054
AACC
+
FFFF
@66055
GACC
+
FFFF
@66056
CACC
+
FFFF
@66057
AACC
+
FFFF
@66058
CACC
+
FFFF
@66059
CACC
+
FFFF
@66060
GACC
+
FFFF
@66061
GACC
+
FFFF
@66062
CACC
+
FFFF
@66063
TACC
+
FFFF
@66064
AACC
+
FFFF
@66065
GACC
+
FFFF
@66066
CACC
+
FFFF
@66067
GACA
+
FFFF
@66068
GACC
+
FFFF
@66069
AACC
+
FFFF
@66070
GACC
+
FFFF
@66071
GACC
+
FFFF
@66072
GACC
+
FFFF
@66073
TACC
+
FFFF
@66074
CACA
+
FFFF
@66075
CACC
+
FFFF
@66076
AACC
+
FFFF
@66077
GACC
+
FFFF
@66078
CACA
+
FFFF
@66079
AACC
+
FFFF
@66080
CACA
+
FFFF
@66081
GACC
+
FFFF
@66082
CACC
+
FFFF
@66083
GACC
+
FFFF
@66084
GACC
+
FFFF
@66085
CACA
+
FFFF
@66086
CACC
+
FFFF
@66087
AACC
+
FFFF
@66088
GACC
+
FFFF
@66089
CACA
+
FFFF
@66090
GACC
+
FFFF
@66091
AACC
+
FFFF
@66092
AACC
+
FFFF
@66093
AACC
+
FFFF
@66094
CACC
+
FFFF
@66095
GACC
+
FFFF
@66096
GACC
+
FFFF
@66097
CACC
+
FFFF
@66098
GACC
+
FFFF
@66099
GACC
+
FFFF
@66100
CACC
+
FFFF
@66101
CACC
+
FFFF
@66102
CACC
+
FFFF
@66103
GACC
+
FFFF
@66104
AACC
+
FFFF
@66105
GACC
+
FFFF
@66106
AACC
+
FFFF
@66107
GACC
+
FFFF
@66108
AACC
+
FFFF
@66109
AACC
+
FFFF
@66110
CACA
+
FFFF
@66111
GACC
+
FFFF
@66112
AACC
+
FFFF
@66113
TACC
+
FFFF
@66114
GACC
+
FFFF
@66115
AACC
+
FFFF
@66116
GACC
+
FFFF
@66117
CACC
+
FFFF
@66118
GACA
+
FFFF
@66119
GACC
+
FFFF
@66120
GACC
+
FFFF
@66121
GACC
+
FFFF
@66122
GACC
+
FFFF
@66123
AACC
+
FFFF
@66124
AACC
+
FFFF
@66125
AACC
+
FFFF
@66126
AACC
+
FFFF
@66127
CACA
+
FFFF
@66128
AACC
+
FFFF
@66129
GACC
+
FFFF
@66130
CACC
+
FFFF
@66131
AACC
+
FFFF
@66132
CACA
+
FFFF
@66133
CACC
+
FFFF
@66134
GACC
+
FFFF
@66135
AACC
+
FFFF
@66136
GACC
+
FFFF
@66137
AACC
+
FFFF
@66138
AACC
+
FFFF
@66139
AACC
+
FFFF
@66140
CACA
+
FFFF
@66141
GACC
+
FFFF
@66142
GACC
+
FFFF
@66143
CACC
+
FFFF
@66144
CACA
+
FFFF
@66145
CACC
+
FFFF
@66146
GACC
+
FFFF
@66147
CACC
+
FFFF
@66148
AACC
+
FFFF
@66149
GACA
+
FFFF
@66150
GACC
+
FFFF
@66151
GACA
+
FFFF
@66152
AACC
+
FFFF
@66153
CATC
+
FFFF
@66154
GACA
+
FFFF
@66155
AACC
+
FFFF
@66156
AACC
+
FFFF
@66157
AACC
+
FFFF
@66158
GACC
+
FFFF
@66159
GACA
+
FFFF
@66160
CACA
+
FFFF
@66161
AACC
+
FFFF
@66162
GACC
+
FFFF
@66163
GACC
+
FFFF
@66164
AACC
+
FFFF
@66165
AACC
+
FFFF
@66166
GACC
+
FFFF
@66167
AACC
+
FFFF
@66168
GACC
+
FFFF
@66169
GACC
+
FFFF
@66170
GACC
+
FFFF
@66171
AACC
+
FFFF
@66172
GACC
+
FFFF
@66173
GACC
+
FFFF
@66174
CACA
+
FFFF
@66175
AACC
+
FFFF
@66176
AACC
+
FFFF
@66177
AACC
+
FFFF
@66178
GACC
+
FFFF
@66179
GACC
+
FFFF
@66180
AACC
+
FFFF
@66181
GACC
+
FFFF
@66182
CACA
+
FFFF
@66183
CACC
+
FFFF
@66184
AACC
+
FFFF
@66185
GACA
+
FFFF
@66186
CACC
+
FFFF
@66187
GACC
+
FFFF
@66188
GACC
+
FFFF
@66189
CACC
+
FFFF
@66190
GACC
+
FFFF
@66191
AACC
+
FFFF
@66192
AACA
+
FFFF
@66193
CACC
+
FFFF
@66194
TACC
+
FFFF
@66195
GACA
+
FFFF
@66196
GACC
+
FFFF
@66197
AACC
+
FFFF
@66198
AACC
+
FFFF
@66199
CACA
+
FFFF
@66200
CACC
+
FFFF
@66201
CACC
+
FFFF
@66202
CACA
+
FFFF
@66203
AACC
+
FFFF
@66204
AACC
+
FFFF
@66205
GACC
+
FFFF
@66206
AACC
+
FFFF
@66207
GACC
+
FFFF
@66208
CACC
+
FFFF
@66209
AACC
+
FFFF
@66210
GACC
+
FFFF
@66211
CACC
+
FFFF
@66212
AACC
+
FFFF
@66213
GACA
+
FFFF
@66214
GACA
+
FFFF
@66215
GACC
+
FFFF
@66216
AACC
+
FFFF
@66217
AACC
+
FFFF
@66218
GACC
+
FFFF
@66219
AACC
+
FFFF
@66220
AACC
+
FFFF
@66221
AACC
+
FFFF
@66222
AACC
+
FFFF
@66223
GACC
+
FFFF
@66224
GACC
+
FFFF
@66225
CACC
+
FFFF
@66226
AACC
+
FFFF
@66227
AACC
+
FFFF
@66228
CACA
+
FFFF
@66229
CACC
+
FFFF
@66230
AACC
+
FFFF
@66231
AACA
+
FFFF
@66232
AACC
+
FFFF
@66233
AACC
+
FFFF
@66234
AACC
+
FFFF
@66235
GACC
+
FFFF
@66236
TACC
+
FFFF
@66237
GACC
+
FFFF
@66238
GACC
+
FFFF
@66239
GACC
+
FFFF
@66240
AACC
+
FFFF
@66241
CACC
+
FFFF
@66242
AACC
+
FFFF
@66243
GACC
+
FFFF
@66244
GACA
+
FFFF
@66245
CACA
+
FFFF
@66246
GACC
+
FFFF
@66247
AACC
+
FFFF
@66248
CACA
+
FFFF
@66249
CACC
+
FFFF
@66250
AACC
+
FFFF
@66251
AACC
+
FFFF
@66252
AACC
+
FFFF
@66253
CACC
+
FFFF
@66254
CACA
+
FFFF
@66255
GACC
+
FFFF
@66256
GACA
+
FFFF
@66257
GACC
+
FFFF
@66258
GACC
+
FFFF
@66259
GACA
+
FFFF
@66260
GACC
+
FFFF
@66261
AACC
+
FFFF
@66262
GACA
+
FFFF
@66263
AACC
+
FFFF
@66264
CACA
+
FFFF
@66265
CACC
+
FFFF
@66266
CACC
+
FFFF
@66267
GACC
+
FFFF
@66268
GACC
+
FFFF
@66269
AACC
+
FFFF
@66270
GAGC
+
FFFF
@66271
GACA
+
FFFF
@66272
CACC
+
FFFF
@66273
TACC
+
FFFF
@66274
AACC
+
FFFF
@66275
AACC
+
FFFF
@66276
GACC
+
FFFF
@66277
GACC
+
FFFF
@66278
TACC
+
FFFF
@66279
AACC
+
FFFF
@66280
AACC
+
FFFF
@66281
AACC
+
FFFF
@66282
CACC
+
FFFF
@66283
GACC
+
FFFF
@66284
AACC
+
FFFF
@66285
AACC
+
FFFF
@66286
AACC
+
FFFF
@66287
AACC
+
FFFF
@66288
GACC
+
FFFF
@66289
CACA
+
FFFF
@66290
CACC
+
FFFF
@66291
GACC
+
FFFF
@66292
GACC
+
FFFF
@66293
AACC
+
FFFF
@66294
CACA
+
FFFF
@66295
AACC
+
FFFF
@66296
GACA
+
FFFF
@66297
CACC
+
FFFF
@66298
AACC
+
FFFF
@66299
GACC
+
FFFF
@66300
CACC
+
FFFF
@66301
GACA
+
FFFF
@66302
CACC
+
FFFF
@66303
GACC
+
FFFF
@66304
GACC
+
FFFF
@66305
AACC
+
FFFF
@66306
AACA
+
FFFF
@66307
GACC
+
FFFF
@66308
GACA
+
FFFF
@66309
AACC
+
FFFF
@66310
CACC
+
FFFF
@66311
AACC
+
FFFF
@66312
GACA
+
FFFF
@66313
CACC
+
FFFF
@66314
GACC
+
FFFF
@66315
CACC
+
FFFF
@66316
CACC
+
FFFF
@66317
AACC
+
FFFF
@66318
CACC
+
FFFF
@66319
GACC
+
FFFF
@66320
GACC
+
FFFF
@66321
CACA
+
FFFF
@66322
GACC
+
FFFF
@66323
AACC
+
FFFF
@66324
CACA
+
FFFF
@66325
CACA
+
FFFF
@66326
CACC
+
FFFF
@66327
GACC
+
FFFF
@66328
CACC
+
FFFF
@66329
GACA
+
FFFF
@66330
CACC
+
FFFF
@66331
AACC
+
FFFF
@66332
TACC
+
FFFF
@66333
AACC
+
FFFF
@66334
GACC
+
FFFF
@66335
GACC
+
FFFF
@66336
CACC
+
FFFF
@66337
GACC
+
FFFF
@66338
GACC
+
FFFF
@66339
AACC
+
FFFF
@66340
AACC
+
FFFF
@66341
AACC
+
FFFF
@66342
CACA
+
FFFF
@66343
CACC
+
FFFF
@66344
TACC
+
FFFF
@66345
GACC
+
FFFF
@66346
GACC
+
FFFF
@66347
CACC
+
FFFF
@66348
AACC
+
FFFF
@66349
AACC
+
FFFF
@66350
AACC
+
FFFF
@66351
CACC
+
FFFF
@66352
GACC
+
FFFF
@66353
GACA
+
FFFF
@66354
GACC
+
FFFF
@66355
GACA
+
FFFF
@66356
GACC
+
FFFF
@66357
AACC
+
FFFF
@66358
CACC
+
FFFF
@66359
AACA
+
FFFF
@66360
AACC
+
FFFF
@66361
GACC
+
FFFF
@66362
CACC
+
FFFF
@66363
GACC
+
FFFF
@66364
AACC
+
FFFF
@66365
CACC
+
FFFF
@66366
AACC
+
FFFF
@66367
CACA
+
FFFF
@66368
CACC
+
FFFF
@66369
GACC
+
FFFF
@66370
CACC
+
FFFF
@66371
AACA
+
FFFF
@66372
AACC
+
FFFF
@66373
GACC
+
FFFF
@66374
AACC
+
FFFF
@66375
AACC
+
FFFF
@66376
AACC
+
FFFF
@66377
AACC
+
FFFF
@66378
CACA
+
FFFF
@66379
CACA
+
FFFF
@66380
AACC
+
FFFF
@66381
GACC
+
FFFF
@66382
GACC
+
FFFF
@66383
CACC
+
FFFF
@66384
AACC
+
FFFF
@66385
GACC
+
FFFF
@66386
GACC
+
FFFF
@66387
GACC
+
FFFF
@66388
AACC
+
FFFF
@66389
AACC
+
FFFF
@66390
GACA
+
FFFF
@66391
AACC
+
FFFF
@66392
AACC
+
FFFF
@66393
CACC
+
FFFF
@66394
GACC
+
FFFF
@66395
GACC
+
FFFF
@66396
AACC
+
FFFF
@66397
AACA
+
FFFF
@66398
AACC
+
FFFF
@66399
GACA
+
FFFF
@66400
AACC
+
FFFF
@66401
GACC
+
FFFF
@66402
AACC
+
FFFF
@66403
AACC
+
FFFF
@66404
AACC
+
FFFF
@66405
GACA
+
FFFF
@66406
AACC
+
FFFF
@66407
CACA
+
FFFF
@66408
GACC
+
FFFF
@66409
GACC
+
FFFF
@66410
CACC
+
FFFF
@66411
CACA
+
FFFF
@66412
GACC
+
FFFF
@66413
GACC
+
FFFF
@66414
GACC
+
FFFF
@66415
GACC
+
FFFF
@66416
AACC
+
FFFF
@66417
GACC
+
FFFF
@66418
GACC
+
FFFF
@66419
CACC
+
FFFF
@66420
GACC
+
FFFF
@66421
GACA
+
FFFF
@66422
GACA
+
FFFF
@66423
CACC
+
FFFF
@66424
GACC
+
FFFF
@66425
CACC
+
FFFF
@66426
GACC
+
FFFF
@66427
CACC
+
FFFF
@66428
GACC
+
FFFF
@66429
CACC
+
FFFF
@66430
CACA
+
FFFF
@66431
TACC
+
FFFF
@66432
CACA
+
FFFF
@66433
CACC
+
FFFF
@66434
AACC
+
FFFF
@66435
CACC
+
FFFF
@66436
GACC
+
FFFF
@66437
GAGC
+
FFFF
@66438
GACC
+
FFFF
@66439
CACC
+
FFFF
@66440
GACC
+
FFFF
@66441
GACC
+
FFFF
@66442
CACA
+
FFFF
@66443
AACA
+
FFFF
@66444
CACC
+
FFFF
@66445
AACC
+
FFFF
@66446
CACC
+
FFFF
@66447
AACC
+
FFFF
@66448
CACA
+
FFFF
@66449
AACC
+
FFFF
@66450
AACC
+
FFFF
@66451
GACC
+
FFFF
@66452
AACC
+
FFFF
@66453
GACC
+
FFFF
@66454
GACA
+
FFFF
@66455
GACA
+
FFFF
@66456
CACC
+
FFFF
@66457
AACC
+
FFFF
@66458
GACC
+
FFFF
@66459
AACC
+
FFFF
@66460
GACC
+
FFFF
@66461
AACC
+
FFFF
@66462
GACC
+
FFFF
@66463
GACA
+
FFFF
@66464
TACC
+
FFFF
@66465
AACC
+
FFFF
@66466
AACC
+
FFFF
@66467
GACC
+
FFFF
@66468
AACC
+
FFFF
@66469
CACC
+
FFFF
@66470
GACC
+
FFFF
@66471
AATC
+
FFFF
@66472
TACC
+
FFFF
@66473
GACC
+
FFFF
@66474
GACC
+
FFFF
@66475
AACC
+
FFFF
@66476
CACA
+
FFFF
@66477
AACC
+
FFFF
@66478
GACC
+
FFFF
@66479
GACA
+
FFFF
@66480
GACC
+
FFFF
@66481
CACC
+
FFFF
@66482
GACC
+
FFFF
@66483
GACC
+
FFFF
@66484
GACC
+
FFFF
@66485
CACC
+
FFFF
@66486
AACC
+
FFFF
@66487
CACC
+
FFFF
@66488
GACC
+
FFFF
@66489
GACC
+
FFFF
@66490
GACC
+
FFFF
@66491
AACC
+
FFFF
@66492
GACC
+
FFFF
@66493
AACC
+
FFFF
@66494
GACC
+
FFFF
@66495
AACC
+
FFFF
@66496
AACC
+
FFFF
@66497
GACC
+
FFFF
@66498
AACC
+
FFFF
@66499
AACC
+
FFFF
@66500
GACC
+
FFFF
@66501
GACA
+
FFFF
@66502
GACC
+
FFFF
@66503
CACC
+
FFFF
@66504
GACA
+
FFFF
@66505
AACC
+
FFFF
@66506
GACC
+
FFFF
@66507
CACA
+
FFFF
@66508
AACC
+
FFFF
@66509
GACC
+
FFFF
@66510
CACC
+
FFFF
@66511
AACC
+
FFFF
@66512
GACC
+
FFFF
@66513
AACC
+
FFFF
@66514
GACC
+
FFFF
@66515
AACC
+
FFFF
@66516
GACC
+
FFFF
@66517
AACC
+
FFFF
@66518
GACC
+
FFFF
@66519
GACC
+
FFFF
@66520
GACA
+
FFFF
@66521
CACA
+
FFFF
@66522
AACC
+
FFFF
@66523
AACC
+
FFFF
@66524
AACA
+
FFFF
@66525
AACC
+
FFFF
@66526
GACC
+
FFFF
@66527
CACC
+
FFFF
@66528
CACC
+
FFFF
@66529
AACC
+
FFFF
@66530
AACC
+
FFFF
@66531
GACC
+
FFFF
@66532
AACC
+
FFFF
@66533
AACC
+
FFFF
@66534
GACC
+
FFFF
@66535
AACC
+
FFFF
@66536
GACA
+
FFFF
@66537
CACC
+
FFFF
@66538
AACC
+
FFFF
@66539
GACC
+
FFFF
@66540
AACA
+
FFFF
@66541
AACA
+
FFFF
@66542
AACC
+
FFFF
@66543
CACC
+
FFFF
@66544
CACC
+
FFFF
@66545
CACA
+
FFFF
@66546
CACC
+
FFFF
@66547
CACA
+
FFFF
@66548
GACC
+
FFFF
@66549
GACC
+
FFFF
@66550
CACC
+
FFFF
@66551
AACC
+
FFFF
@66552
GACC
+
FFFF
@66553
CACA
+
FFFF
@66554
GACC
+
FFFF
@66555
GACA
+
FFFF
@66556
AACC
+
FFFF
@66557
GACC
+
FFFF
@66558
AACC
+
FFFF
@66559
AACC
+
FFFF
@66560
GACA
+
FFFF
@66561
GACC
+
FFFF
@66562
AACC
+
FFFF
@66563
GACC
+
FFFF
@66564
AACC
+
FFFF
@66565
GACC
+
FFFF
@66566
AACC
+
FFFF
@66567
AACC
+
FFFF
@66568
AACC
+
FFFF
@66569
GAGC
+
FFFF
@66570
GACC
+
FFFF
@66571
GACC
+
FFFF
@66572
AACC
+
FFFF
@66573
CACC
+
FFFF
@66574
CACC
+
FFFF
@66575
AACC
+
FFFF
@66576
GACA
+
FFFF
@66577
AACC
+
FFFF
@66578
GACA
+
FFFF
@66579
GACA
+
FFFF
@66580
CACA
+
FFFF
@66581
AACC
+
FFFF
@66582
TACC
+
FFFF
@66583
AACC
+
FFFF
@66584
CACC
+
FFFF
@66585
GACC
+
FFFF
@66586
GACC
+
FFFF
@66587
AACC
+
FFFF
@66588
AACC
+
FFFF
@66589
AACC
+
FFFF
@66590
AACC
+
FFFF
@66591
CACC
+
FFFF
@66592
CACA
+
FFFF
@66593
GACC
+
FFFF
@66594
GACC
+
FFFF
@66595
GACC
+
FFFF
@66596
AACC
+
FFFF
@66597
GACC
+
FFFF
@66598
GACA
+
FFFF
@66599
GACC
+
FFFF
@66600
AACC
+
FFFF
@66601
CACA
+
FFFF
@66602
GACC
+
FFFF
@66603
CACC
+
FFFF
@66604
GACA
+
FFFF
@66605
AACC
+
FFFF
@66606
AACC
+
FFFF
@66607
AACC
+
FFFF
@66608
AACC
+
FFFF
@66609
AACC
+
FFFF
@66610
CACC
+
FFFF
@66611
CACC
+
FFFF
@66612
AACC
+
FFFF
@66613
GACC
+
FFFF
@66614
CACA
+
FFFF
@66615
GACC
+
FFFF
@66616
AACC
+
FFFF
@66617
GACC
+
FFFF
@66618
CACC
+
FFFF
@66619
GACC
+
FFFF
@66620
GACC
+
FFFF
@66621
GACC
+
FFFF
@66622
CACC
+
FFFF
@66623
CACC
+
FFFF
@66624
AACC
+
FFFF
@66625
GACC
+
FFFF
@66626
TACC
+
FFFF
@66627
CACC
+
FFFF
@66628
AACC
+
FFFF
@66629
CACC
+
FFFF
@66630
GACA
+
FFFF
@66631
GACA
+
FFFF
@66632
CACA
+
FFFF
@66633
AACC
+
FFFF
@66634
AACC
+
FFFF
@66635
GACC
+
FFFF
@66636
GAGC
+
FFFF
@66637
CACC
+
FFFF
@66638
GACA
+
FFFF
@66639
CACA
+
FFFF
@66640
GACC
+
FFFF
@66641
AACC
+
FFFF
@66642
AACC
+
FFFF
@66643
AACC
+
FFFF
@66644
GACC
+
FFFF
@66645
GACC
+
FFFF
@66646
GACC
+
FFFF
@66647
CACC
+
FFFF
@66648
GACA
+
FFFF
@66649
GACC
+
FFFF
@66650
AACC
+
FFFF
@66651
AACC
+
FFFF
@66652
TACC
+
FFFF
@66653
AACC
+
FFFF
@66654
AACC
+
FFFF
@66655
CACC
+
FFFF
@66656
CACC
+
FFFF
@66657
AACC
+
FFFF
@66658
GACC
+
FFFF
@66659
GACC
+
FFFF
@66660
CACC
+
FFFF
@66661
AACC
+
FFFF
@66662
GACC
+
FFFF
@66663
AACC
+
FFFF
@66664
CACC
+
FFFF
@66665
GACC
+
FFFF
@66666
GACC
+
FFFF
@66667
AACA
+
FFFF
@66668
AACC
+
FFFF
@66669
GACA
+
FFFF
@66670
AACC
+
FFFF
@66671
AACC
+
FFFF
@66672
AACC
+
FFFF
@66673
GACC
+
FFFF
@66674
GACA
+
FFFF
@66675
CACA
+
FFFF
@66676
AACC
+
FFFF
@66677
GACA
+
FFFF
@66678
GACC
+
FFFF
@66679
GACC
+
FFFF
@66680
AACC
+
FFFF
@66681
AACC
+
FFFF
@66682
AACC
+
FFFF
@66683
AACC
+
FFFF
@66684
GACC
+
FFFF
@66685
CACC
+
FFFF
@66686
CACC
+
FFFF
@66687
CACA
+
FFFF
@66688
GACC
+
FFFF
@66689
AACC
+
FFFF
@66690
CACC
+
FFFF
@66691
TACC
+
FFFF
@66692
GACC
+
FFFF
@66693
GACC
+
FFFF
@66694
AACC
+
FFFF
@66695
GACC
+
FFFF
@66696
AACC
+
FFFF
@66697
CACC
+
FFFF
@66698
AACC
+
FFFF
@66699
CACC
+
FFFF
@66700
GACC
+
FFFF
@66701
CACC
+
FFFF
@66702
GACC
+
FFFF
@66703
AACC
+
FFFF
@66704
GACA
+
FFFF
@66705
CACC
+
FFFF
@66706
CACC
+
FFFF
@66707
AACC
+
FFFF
@66708
AACC
+
FFFF
@66709
CACA
+
FFFF
@66710
GACC
+
FFFF
@66711
AACC
+
FFFF
@66712
CACC
+
FFFF
@66713
AACC
+
FFFF
@66714
AACC
+
FFFF
@66715
GACC
+
FFFF
@66716
TACC
+
FFFF
@66717
CACC
+
FFFF
@66718
GACC
+
FFFF
@66719
AACC
+
FFFF
@66720
GACC
+
FFFF
@66721
GAGC
+
FFFF
@66722
AACC
+
FFFF
@66723
GACC
+
FFFF
@66724
AACC
+
FFFF
@66725
GACC
+
FFFF
@66726
AACC
+
FFFF
@66727
AACC
+
FFFF
@66728
AACC
+
FFFF
@66729
GACC
+
FFFF
@66730
AACC
+
FFFF
@66731
CACC
+
FFFF
@66732
GACA
+
FFFF
@66733
GACA
+
FFFF
@66734
AACC
+
FFFF
@66735
GACC
+
FFFF
@66736
AACC
+
FFFF
@66737
AACA
+
FFFF
@66738
GACA
+
FFFF
@66739
AACC
+
FFFF
@66740
AACC
+
FFFF
@66741
AACC
+
FFFF
@66742
AACC
+
FFFF
@66743
GACC
+
FFFF
@66744
GACC
+
FFFF
@66745
CACA
+
FFFF
@66746
GACC
+
FFFF
@66747
CACC
+
FFFF
@66748
CACA
+
FFFF
@66749
GACC
+
FFFF
@66750
GACC
+
FFFF
@66751
AACC
+
FFFF
@66752
AACC
+
FFFF
@66753
CACC
+
FFFF
@66754
CACC
+
FFFF
@66755
CACC
+
FFFF
@66756
TACC
+
FFFF
@66757
GACC
+
FFFF
@66758
CACA
+
FFFF
@66759
GACC
+
FFFF
@66760
GACC
+
FFFF
@66761
GACC
+
FFFF
@66762
AACC
+
FFFF
@66763
CACA
+
FFFF
@66764
AACA
+
FFFF
@66765
AACC
+
FFFF
@66766
AACC
+
FFFF
@66767
AACC
+
FFFF
@66768
CACC
+
FFFF
@66769
AACC
+
FFFF
@66770
TACC
+
FFFF
@66771
GACC
+
FFFF
@66772
AACC
+
FFFF
@66773
GACA
+
FFFF
@66774
GACC
+
FFFF
@66775
AACC
+
FFFF
@66776
CACA
+
FFFF
@66777
GACC
+
FFFF
@66778
GACC
+
FFFF
@66779
AACC
+
FFFF
@66780
CACC
+
FFFF
@66781
CACC
+
FFFF
@66782
CACA
+
FFFF
@66783
AACC
+
FFFF
@66784
AACC
+
FFFF
@66785
AACC
+
FFFF
@66786
GACC
+
FFFF
@66787
GACC
+
FFFF
@66788
GACC
+
FFFF
@66789
GACC
+
FFFF
@66790
GACC
+
FFFF
@66791
CACC
+
FFFF
@66792
GACC
+
FFFF
@66793
GACC
+
FFFF
@66794
GACC
+
FFFF
@66795
CACC
+
FFFF
@66796
GACC
+
FFFF
@66797
GACC
+
FFFF
@66798
AACC
+
FFFF
@66799
CACC
+
FFFF
@66800
CACA
+
FFFF
@66801
GACA
+
FFFF
@66802
GACC
+
FFFF
@66803
GACC
+
FFFF
@66804
GACC
+
FFFF
@66805
CACC
+
FFFF
@66806
GACC
+
FFFF
@66807
GACA
+
FFFF
@66808
CACC
+
FFFF
@66809
CACA
+
FFFF
@66810
GACA
+
FFFF
@66811
AACC
+
FFFF
@66812
GACC
+
FFFF
@66813
GACC
+
FFFF
@66814
GACA
+
FFFF
@66815
AACC
+
FFFF
@66816
AACC
+
FFFF
@66817
CACC
+
FFFF
@66818
GACC
+
FFFF
@66819
GACC
+
FFFF
@66820
AACC
+
FFFF
@66821
GACC
+
FFFF
@66822
GACA
+
FFFF
@66823
AACC
+
FFFF
@66824
CACC
+
FFFF
@66825
AACC
+
FFFF
@66826
AACC
+
FFFF
@66827
CACC
+
FFFF
@66828
AACC
+
FFFF
@66829
GACC
+
FFFF
@66830
GACC
+
FFFF
@66831
AACC
+
FFFF
@66832
AACC
+
FFFF
@66833
AACC
+
FFFF
@66834
CACC
+
FFFF
@66835
GACC
+
FFFF
@66836
TACC
+
FFFF
@66837
AACC
+
FFFF
@66838
GACC
+
FFFF
@66839
CACC
+
FFFF
@66840
AACC
+
FFFF
@66841
GACC
+
FFFF
@66842
GACC
+
FFFF
@66843
AACC
+
FFFF
@66844
CACC
+
FFFF
@66845
CACC
+
FFFF
@66846
GACC
+
FFFF
@66847
GACA
+
FFFF
@66848
GACC
+
FFFF
@66849
TACC
+
FFFF
@66850
CACA
+
FFFF
@66851
CACA
+
FFFF
@66852
AACC
+
FFFF
@66853
CACC
+
FFFF
@66854
AACC
+
FFFF
@66855
CACA
+
FFFF
@66856
AACA
+
FFFF
@66857
GACC
+
FFFF
@66858
TACC
+
FFFF
@66859
CACA
+
FFFF
@66860
GAGC
+
FFFF
@66861
CACA
+
FFFF
@66862
GACC
+
FFFF
@66863
AACC
+
FFFF
@66864
CACC
+
FFFF
@66865
GACC
+
FFFF
@66866
AACC
+
FFFF
@66867
GACC
+
FFFF
@66868
GACC
+
FFFF
@66869
GACA
+
FFFF
@66870
GACC
+
FFFF
@66871
AACC
+
FFFF
@66872
CACA
+
FFFF
@66873
AACC
+
FFFF
@66874
CACC
+
FFFF
@66875
CACC
+
FFFF
@66876
AACC
+
FFFF
@66877
CACC
+
FFFF
@66878
AACC
+
FFFF
@66879
GACA
+
FFFF
@66880
GACC
+
FFFF
@66881
CACC
+
FFFF
@66882
CACA
+
FFFF
@66883
CACA
+
FFFF
@66884
GACA
+
FFFF
@66885
GACC
+
FFFF
@66886
AACC
+
FFFF
@66887
CACC
+
FFFF
@66888
GACC
+
FFFF
@66889
CACC
+
FFFF
@66890
GACC
+
FFFF
@66891
AACC
+
FFFF
@66892
GACC
+
FFFF
@66893
GACC
+
FFFF
@66894
CACC
+
FFFF
@66895
AACC
+
FFFF
@66896
AACC
+
FFFF
@66897
AACC
+
FFFF
@66898
CACC
+
FFFF
@66899
GACC
+
FFFF
@66900
AACC
+
FFFF
@66901
CACA
+
FFFF
@66902
CACC
+
FFFF
@66903
AACA
+
FFFF
@66904
GACC
+
FFFF
@66905
GACC
+
FFFF
@66906
CACC
+
FFFF
@66907
GACC
+
FFFF
@66908
GACC
+
FFFF
@66909
CACA
+
FFFF
@66910
TACC
+
FFFF
@66911
AACC
+
FFFF
@66912
CACC
+
FFFF
@66913
AACC
+
FFFF
@66914
GACC
+
FFFF
@66915
TACC
+
FFFF
@66916
AACC
+
FFFF
@66917
GACC
+
FFFF
@66918
CACA
+
FFFF
@66919
GACC
+
FFFF
@66920
AACC
+
FFFF
@66921
CACC
+
FFFF
@66922
GACC
+
FFFF
@66923
AACA
+
FFFF
@66924
AACC
+
FFFF
@66925
AACC
+
FFFF
@66926
AACC
+
FFFF
@66927
GACC
+
FFFF
@66928
CACC
+
FFFF
@66929
CACA
+
FFFF
@66930
GACC
+
FFFF
@66931
GACA
+
FFFF
@66932
GACA
+
FFFF
@66933
AACC
+
FFFF
@66934
GACC
+
FFFF
@66935
AACC
+
FFFF
@66936
AACC
+
FFFF
@66937
AACC
+
FFFF
@66938
GACC
+
FFFF
@66939
GACA
+
FFFF
@66940
GACC
+
FFFF
@66941
CACC
+
FFFF
@66942
GACC
+
FFFF
@66943
AACC
+
FFFF
@66944
CACC
+
FFFF
@66945
AACC
+
FFFF
@66946
AACC
+
FFFF
@66947
GACC
+
FFFF
@66948
AACC
+
FFFF
@66949
AACC
+
FFFF
@66950
CACC
+
FFFF
@66951
AACC
+
FFFF
@66952
GACA
+
FFFF
@66953
GACC
+
FFFF
@66954
AACC
+
FFFF
@66955
GACC
+
FFFF
@66956
AACC
+
FFFF
@66957
AACC
+
FFFF
@66958
CACC
+
FFFF
@66959
CACC
+
FFFF
@66960
AACC
+
FFFF
@66961
GACC
+
FFFF
@66962
GACA
+
FFFF
@66963
GACC
+
FFFF
@66964
AACC
+
FFFF
@66965
AACC
+
FFFF
@66966
AACC
+
FFFF
@66967
AACC
+
FFFF
@66968
CACC
+
FFFF
@66969
GACC
+
FFFF
@66970
CACC
+
FFFF
@66971
AACC
+
FFFF
@66972
GACC
+
FFFF
@66973
AACC
+
FFFF
@66974
AACA
+
FFFF
@66975
CACC
+
FFFF
@66976
GACC
+
FFFF
@66977
GACC
+
FFFF
@66978
GACA
+
FFFF
@66979
AACC
+
FFFF
@66980
AACC
+
FFFF
@66981
GACC
+
FFFF
@66982
CACC
+
FFFF
@66983
CACA
+
FFFF
@66984
GACA
+
FFFF
@66985
GACC
+
FFFF
@66986
AACC
+
FFFF
@66987
GACC
+
FFFF
@66988
AACC
+
FFFF
@66989
CACA
+
FFFF
@66990
AACC
+
FFFF
@66991
GACC
+
FFFF
@66992
GACC
+
FFFF
@66993
AACC
+
FFFF
@66994
GACC
+
FFFF
@66995
AACC
+
FFFF
@66996
GACC
+
FFFF
@66997
GACC
+
FFFF
@66998
GACC
+
FFFF
@66999
CACC
+
FFFF
@67000
AACC
+
FFFF
@67001
AACC
+
FFFF
@67002
GACC
+
FFFF
@67003
CACC
+
FFFF
@67004
CACC
+
FFFF
@67005
CACC
+
FFFF
@67006
GACC
+
FFFF
@67007
AACC
+
FFFF
@67008
AACC
+
FFFF
@67009
CACC
+
FFFF
@67010
AACC
+
FFFF
@67011
GACA
+
FFFF
@67012
AACC
+
FFFF
@67013
GACC
+
FFFF
@67014
GACC
+
FFFF
@67015
CACC
+
FFFF
@67016
CACC
+
FFFF
@67017
CACC
+
FFFF
@67018
GACC
+
FFFF
@67019
GACC
+
FFFF
@67020
GACC
+
FFFF
@67021
AACC
+
FFFF
@67022
AACC
+
FFFF
@67023
CACC
+
FFFF
@67024
AACC
+
FFFF
@67025
AACC
+
FFFF
@67026
AACC
+
FFFF
@67027
CACA
+
FFFF
@67028
CACC
+
FFFF
@67029
GACC
+
FFFF
@67030
AACC
+
FFFF
@67031
CACA
+
FFFF
@67032
AACC
+
FFFF
@67033
GACC
+
FFFF
@67034
CACC
+
FFFF
@67035
AACC
+
FFFF
@67036
CACC
+
FFFF
@67037
CACA
+
FFFF
@67038
GACC
+
FFFF
@67039
GACC
+
FFFF
@67040
CACC
+
FFFF
@67041
GACC
+
FFFF
@67042
AACC
+
FFFF
@67043
CACA
+
FFFF
@67044
AACC
+
FFFF
@67045
GACC
+
FFFF
@67046
GACC
+
FFFF
@67047
AACC
+
FFFF
@67048
AACA
+
FFFF
@67049
CACA
+
FFFF
@67050
AACC
+
FFFF
@67051
GACC
+
FFFF
@67052
AACC
+
FFFF
@67053
CACA
+
FFFF
@67054
AACC
+
FFFF
@67055
CACC
+
FFFF
@67056
GACC
+
FFFF
@67057
GACC
+
FFFF
@67058
GACC
+
FFFF
@67059
AACC
+
FFFF
@67060
AACC
+
FFFF
@67061
CACC
+
FFFF
@67062
AACC
+
FFFF
@67063
CACC
+
FFFF
@67064
AACC
+
FFFF
@67065
AACC
+
FFFF
@67066
CACC
+
FFFF
@67067
GACC
+
FFFF
@67068
GACC
+
FFFF
@67069
GACC
+
FFFF
@67070
AACC
+
FFFF
@67071
CACC
+
FFFF
@67072
GACC
+
FFFF
@67073
AACC
+
FFFF
@67074
AACC
+
FFFF
@67075
AACC
+
FFFF
@67076
GACC
+
FFFF
@67077
GACC
+
FFFF
@67078
CACA
+
FFFF
@67079
GACC
+
FFFF
@67080
GACC
+
FFFF
@67081
AACA
+
FFFF
@67082
GACC
+
FFFF
@67083
AACC
+
FFFF
@67084
GACC
+
FFFF
@67085
CACC
+
FFFF
@67086
GACC
+
FFFF
@67087
CACC
+
FFFF
@67088
CACC
+
FFFF
@67089
GACC
+
FFFF
@67090
AACC
+
FFFF
@67091
CACC
+
FFFF
@67092
AACC
+
FFFF
@67093
GACC
+
FFFF
@67094
AACC
+
FFFF
@67095
CACC
+
FFFF
@67096
CACA
+
FFFF
@67097
AATC
+
FFFF
@67098
CACC
+
FFFF
@67099
GATC
+
FFFF
@67100
AACC
+
FFFF
@67101
AACC
+
FFFF
@67102
GACC
+
FFFF
@67103
GACA
+
FFFF
@67104
AACC
+
FFFF
@67105
GACC
+
FFFF
@67106
AACC
+
FFFF
@67107
AACA
+
FFFF
@67108
AACC
+
FFFF
@67109
AACC
+
FFFF
@67110
CACC
+
FFFF
@67111
AACC
+
FFFF
@67112
CACC
+
FFFF
@67113
CACC
+
FFFF
@67114
CACA
+
FFFF
@67115
GACC
+
FFFF
@67116
CACA
+
FFFF
@67117
AACC
+
FFFF
@67118
GACC
+
FFFF
@67119
CACC
+
FFFF
@67120
GACC
+
FFFF
@67121
GACC
+
FFFF
@67122
GACA
+
FFFF
@67123
CACC
+
FFFF
@67124
TACC
+
FFFF
@67125
AACA
+
FFFF
@67126
GACC
+
FFFF
@67127
CACC
+
FFFF
@67128
CACA
+
FFFF
@67129
CACC
+
FFFF
@67130
TACC
+
FFFF
@67131
AACC
+
FFFF
@67132
GACC
+
FFFF
@67133
GACC
+
FFFF
@67134
AACC
+
FFFF
@67135
GACC
+
FFFF
@67136
CACC
+
FFFF
@67137
AACC
+
FFFF
@67138
GACC
+
FFFF
@67139
CACC
+
FFFF
@67140
CACC
+
FFFF
@67141
AACC
+
FFFF
@67142
AACA
+
FFFF
@67143
AACC
+
FFFF
@67144
CACC
+
FFFF
@67145
CACA
+
FFFF
@67146
GACC
+
FFFF
@67147
CACC
+
FFFF
@67148
GACC
+
FFFF
@67149
AACC
+
FFFF
@67150
CACC
+
FFFF
@67151
CATC
+
FFFF
@67152
GACC
+
FFFF
@67153
CACA
+
FFFF
@67154
GACA
+
FFFF
@67155
AACC
+
FFFF
@67156
GACC
+
FFFF
@67157
CACC
+
FFFF
@67158
CACA
+
FFFF
@67159
CACC
+
FFFF
@67160
AACC
+
FFFF
@67161
GACA
+
FFFF
@67162
CACA
+
FFFF
@67163
GACC
+
FFFF
@67164
TACC
+
FFFF
@67165
GACC
+
FFFF
@67166
CACC
+
FFFF
@67167
AACC
+
FFFF
@67168
GACC
+
FFFF
@67169
CACC
+
FFFF
@67170
AACC
+
FFFF
@67171
TACC
+
FFFF
@67172
GACC
+
FFFF
@67173
CACC
+
FFFF
@67174
AACC
+
FFFF
@67175
CACC
+
FFFF
@67176
GACC
+
FFFF
@67177
GACC
+
FFFF
@67178
AACA
+
FFFF
@67179
CACC
+
FFFF
@67180
AACC
+
FFFF
@67181
AACC
+
FFFF
@67182
TACC
+
FFFF
@67183
GACC
+
FFFF
@67184
GACC
+
FFFF
@67185
AACC
+
FFFF
@67186
GACA
+
FFFF
@67187
GACC
+
FFFF
@67188
CACC
+
FFFF
@67189
AACC
+
FFFF
@67190
GACC
+
FFFF
@67191
GACC
+
FFFF
@67192
AACC
+
FFFF
@67193
AACC
+
FFFF
@67194
AACC
+
FFFF
@67195
AACC
+
FFFF
@67196
GACC
+
FFFF
@67197
CACC
+
FFFF
@67198
AACC
+
FFFF
@67199
GACC
+
FFFF
@67200
GACA
+
FFFF
@67201
CACA
+
FFFF
@67202
CACA
+
FFFF
@67203
AACC
+
FFFF
@67204
GACC
+
FFFF
@67205
CACA
+
FFFF
@67206
AACC
+
FFFF
@67207
AACC
+
FFFF
@67208
GACC
+
FFFF
@67209
AACC
+
FFFF
@67210
AACC
+
FFFF
@67211
AACC
+
FFFF
@67212
GACC
+
FFFF
@67213
GACA
+
FFFF
@67214
CACC
+
FFFF
@67215
GACA
+
FFFF
@67216
CACA
+
FFFF
@67217
CACC
+
FFFF
@67218
TACC
+
FFFF
@67219
GACA
+
FFFF
@67220
GACC
+
FFFF
@67221
CACC
+
FFFF
@67222
GACC
+
FFFF
@67223
AACC
+
FFFF
@67224
CACC
+
FFFF
@67225
GACC
+
FFFF
@67226
GACC
+
FFFF
@67227
AACC
+
FFFF
@67228
AACA
+
FFFF
@67229
CACA
+
FFFF
@67230
CACC
+
FFFF
@67231
GACC
+
FFFF
@67232
GACC
+
FFFF
@67233
GACC
+
FFFF
@67234
AATC
+
FFFF
@67235
AACC
+
FFFF
@67236
AACC
+
FFFF
@67237
AACC
+
FFFF
@67238
AACC
+
FFFF
@67239
AATC
+
FFFF
@67240
CACC
+
FFFF
@67241
AACC
+
FFFF
@67242
CACA
+
FFFF
@67243
GACC
+
FFFF
@67244
AACC
+
FFFF
@67245
GACA
+
FFFF
@67246
TACC
+
FFFF
@67247
AACC
+
FFFF
@67248
AACC
+
FFFF
@67249
AACC
+
FFFF
@67250
GACC
+
FFFF
@67251
AACC
+
FFFF
@67252
AACC
+
FFFF
@67253
AACC
+
FFFF
@67254
CACC
+
FFFF
@67255
AACC
+
FFFF
@67256
CACA
+
FFFF
@67257
CACC
+
FFFF
@67258
CACC
+
FFFF
@67259
CACC
+
FFFF
@67260
GACA
+
FFFF
@67261
CACA
+
FFFF
@67262
CACC
+
FFFF
@67263
GACC
+
FFFF
@67264
AACC
+
FFFF
@67265
AACC
+
FFFF
@67266
AACC
+
FFFF
@67267
AACC
+
FFFF
@67268
GACC
+
FFFF
@67269
GACC
+
FFFF
@67270
GACA
+
FFFF
@67271
AACC
+
FFFF
@67272
GACC
+
FFFF
@67273
CATA
+
FFFF
@67274
AACC
+
FFFF
@67275
CACC
+
FFFF
@67276
CACC
+
FFFF
@67277
CACC
+
FFFF
@67278
GACC
+
FFFF
@67279
AACC
+
FFFF
@67280
GACA
+
FFFF
@67281
AACC
+
FFFF
@67282
CACA
+
FFFF
@67283
AACC
+
FFFF
@67284
GACC
+
FFFF
@67285
AACC
+
FFFF
@67286
CACA
+
FFFF
@67287
GACA
+
FFFF
@67288
AACC
+
FFFF
@67289
GACC
+
FFFF
@67290
CACC
+
FFFF
@67291
GACC
+
FFFF
@67292
AACC
+
FFFF
@67293
AACC
+
FFFF
@67294
AACC
+
FFFF
@67295
CACC
+
FFFF
@67296
GACC
+
FFFF
@67297
GACA
+
FFFF
@67298
GACC
+
FFFF
@67299
GACA
+
FFFF
@67300
AACA
+
FFFF
@67301
AACC
+
FFFF
@67302
GACA
+
FFFF
@67303
CACC
+
FFFF
@67304
GACC
+
FFFF
@67305
AACC
+
FFFF
@67306
GACC
+
FFFF
@67307
AACC
+
FFFF
@67308
AACC
+
FFFF
@67309
GACC
+
FFFF
@67310
CACC
+
FFFF
@67311
CACA
+
FFFF
@67312
CACC
+
FFFF
@67313
AACC
+
FFFF
@67314
GACC
+
FFFF
@67315
CACC
+
FFFF
@67316
GACC
+
FFFF
@67317
GACC
+
FFFF
@67318
AACC
+
FFFF
@67319
GACC
+
FFFF
@67320
CACC
+
FFFF
@67321
GACC
+
FFFF
@67322
TACC
+
FFFF
@67323
TACC
+
FFFF
@67324
GACC
+
FFFF
@67325
TACC
+
FFFF
@67326
CACC
+
FFFF
@67327
AACC
+
FFFF
@67328
AACC
+
FFFF
@67329
CACC
+
FFFF
@67330
GACC
+
FFFF
@67331
GACC
+
FFFF
@67332
GACA
+
FFFF
@67333
GACC
+
FFFF
@67334
CACC
+
FFFF
@67335
AACC
+
FFFF
@67336
GACC
+
FFFF
@67337
GACC
+
FFFF
@67338
AACC
+
FFFF
@67339
CACA
+
FFFF
@67340
CACC
+
FFFF
@67341
CACA
+
FFFF
@67342
AACC
+
FFFF
@67343
CACC
+
FFFF
@67344
CACC
+
FFFF
@67345
CACA
+
FFFF
@67346
GACA
+
FFFF
@67347
AACC
+
FFFF
@67348
CACC
+
FFFF
@67349
GACC
+
FFFF
@67350
GACA
+
FFFF
@67351
CACC
+
FFFF
@67352
GACC
+
FFFF
@67353
GACC
+
FFFF
@67354
GACC
+
FFFF
@67355
GACC
+
FFFF
@67356
CATA
+
FFFF
@67357
GACC
+
FFFF
@67358
TACC
+
FFFF
@67359
TACC
+
FFFF
@67360
GACC
+
FFFF
@67361
GACA
+
FFFF
@67362
GACC
+
FFFF
@67363
AACC
+
FFFF
@67364
GACC
+
FFFF
@67365
GACC
+
FFFF
@67366
CACC
+
FFFF
@67367
CACC
+
FFFF
@67368
AACC
+
FFFF
@67369
AACC
+
FFFF
@67370
CACA
+
FFFF
@67371
GACA
+
FFFF
@67372
GACC
+
FFFF
@67373
GACC
+
FFFF
@67374
GACC
+
FFFF
@67375
CACC
+
FFFF
@67376
CACA
+
FFFF
@67377
CACC
+
FFFF
@67378
CACC
+
FFFF
@67379
CACA
+
FFFF
@67380
AACC
+
FFFF
@67381
AACC
+
FFFF
@67382
GACC
+
FFFF
@67383
CACC
+
FFFF
@67384
CACC
+
FFFF
@67385
AACC
+
FFFF
@67386
AACC
+
FFFF
@67387
GACA
+
FFFF
@67388
GACC
+
FFFF
@67389
GACC
+
FFFF
@67390
GACC
+
FFFF
@67391
GACC
+
FFFF
@67392
AACC
+
FFFF
@67393
CACC
+
FFFF
@67394
CACC
+
FFFF
@67395
GACC
+
FFFF
@67396
AACC
+
FFFF
@67397
GACC
+
FFFF
@67398
AACC
+
FFFF
@67399
CACC
+
FFFF
@67400
AACC
+
FFFF
@67401
CACC
+
FFFF
@67402
AACC
+
FFFF
@67403
CACC
+
FFFF
@67404
GACC
+
FFFF
@67405
CACA
+
FFFF
@67406
GACA
+
FFFF
@67407
AACC
+
FFFF
@67408
CACC
+
FFFF
@67409
CACC
+
FFFF
@67410
GAGC
+
FFFF
@67411
CACC
+
FFFF
@67412
CACA
+
FFFF
@67413
GACC
+
FFFF
@67414
CAAC
+
FFFF
@67415
CACC
+
FFFF
@67416
AACC
+
FFFF
@67417
AACC
+
FFFF
@67418
CACC
+
FFFF
@67419
GACC
+
FFFF
@67420
GACC
+
FFFF
@67421
GACC
+
FFFF
@67422
GACC
+
FFFF
@67423
CACC
+
FFFF
@67424
CACA
+
FFFF
@67425
CACC
+
FFFF
@67426
GACC
+
FFFF
@67427
AACC
+
FFFF
@67428
AACC
+
FFFF
@67429
GACA
+
FFFF
@67430
AACC
+
FFFF
@67431
AACC
+
FFFF
@67432
GACA
+
FFFF
@67433
AACC
+
FFFF
@67434
GACC
+
FFFF
@67435
AACC
+
FFFF
@67436
CACA
+
FFFF
@67437
CACA
+
FFFF
@67438
GACC
+
FFFF
@67439
AACC
+
FFFF
@67440
AACC
+
FFFF
@67441
CACC
+
FFFF
@67442
AACC
+
FFFF
@67443
CACC
+
FFFF
@67444
AACC
+
FFFF
@67445
AACC
+
FFFF
@67446
CACA
+
FFFF
@67447
AACC
+
FFFF
@67448
CACC
+
FFFF
@67449
AACC
+
FFFF
@67450
CACC
+
FFFF
@67451
GACC
+
FFFF
@67452
GACA
+
FFFF
@67453
AACC
+
FFFF
@67454
GACA
+
FFFF
@67455
CACC
+
FFFF
@67456
AACC
+
FFFF
@67457
CACA
+
FFFF
@67458
AACC
+
FFFF
@67459
GACA
+
FFFF
@67460
CACC
+
FFFF
@67461
AACC
+
FFFF
@67462
CACC
+
FFFF
@67463
GACA
+
FFFF
@67464
GACC
+
FFFF
@67465
CACC
+
FFFF
@67466
GACC
+
FFFF
@67467
AACA
+
FFFF
@67468
AACC
+
FFFF
@67469
CACA
+
FFFF
@67470
GACC
+
FFFF
@67471
GACA
+
FFFF
@67472
AACC
+
FFFF
@67473
GACC
+
FFFF
@67474
CACC
+
FFFF
@67475
GACA
+
FFFF
@67476
GACC
+
FFFF
@67477
AACC
+
FFFF
@67478
AACC
+
FFFF
@67479
CACC
+
FFFF
@67480
CACC
+
FFFF
@67481
CACC
+
FFFF
@67482
AACC
+
FFFF
@67483
GACC
+
FFFF
@67484
GACC
+
FFFF
@67485
GACC
+
FFFF
@67486
GACC
+
FFFF
@67487
AACC
+
FFFF
@67488
GACC
+
FFFF
@67489
CACC
+
FFFF
@67490
CACA
+
FFFF
@67491
GACC
+
FFFF
@67492
GACC
+
FFFF
@67493
CACC
+
FFFF
@67494
CACC
+
FFFF
@67495
AACC
+
FFFF
@67496
AACC
+
FFFF
@67497
GACC
+
FFFF
@67498
CACA
+
FFFF
@67499
AACC
+
FFFF
@67500
GACC
+
FFFF
@67501
CACC
+
FFFF
@67502
AACC
+
FFFF
@67503
GACC
+
FFFF
@67504
AACA
+
FFFF
@67505
GACA
+
FFFF
@67506
AACC
+
FFFF
@67507
GACC
+
FFFF
@67508
CACC
+
FFFF
@67509
CACC
+
FFFF
@67510
AACC
+
FFFF
@67511
AACC
+
FFFF
@67512
GACA
+
FFFF
@67513
GACC
+
FFFF
@67514
AACC
+
FFFF
@67515
CACC
+
FFFF
@67516
AACC
+
FFFF
@67517
CACC
+
FFFF
@67518
GACC
+
FFFF
@67519
CATC
+
FFFF
@67520
CACA
+
FFFF
@67521
GACA
+
FFFF
@67522
AACC
+
FFFF
@67523
GACA
+
FFFF
@67524
TACC
+
FFFF
@67525
CACC
+
FFFF
@67526
CACC
+
FFFF
@67527
CACC
+
FFFF
@67528
AACC
+
FFFF
@67529
AACC
+
FFFF
@67530
AACC
+
FFFF
@67531
AACC
+
FFFF
@67532
GACC
+
FFFF
@67533
CACA
+
FFFF
@67534
CACC
+
FFFF
@67535
AACC
+
FFFF
@67536
GACA
+
FFFF
@67537
AACC
+
FFFF
@67538
AACC
+
FFFF
@67539
CACC
+
FFFF
@67540
AACC
+
FFFF
@67541
GACC
+
FFFF
@67542
GACC
+
FFFF
@67543
AACC
+
FFFF
@67544
GACC
+
FFFF
@67545
CACC
+
FFFF
@67546
GACC
+
FFFF
@67547
AACC
+
FFFF
@67548
AACC
+
FFFF
@67549
GACC
+
FFFF
@67550
CACC
+
FFFF
@67551
AACC
+
FFFF
@67552
AACC
+
FFFF
@67553
CACC
+
FFFF
@67554
AACC
+
FFFF
@67555
GACC
+
FFFF
@67556
AACC
+
FFFF
@67557
AACC
+
FFFF
@67558
CACC
+
FFFF
@67559
CACC
+
FFFF
@67560
GACC
+
FFFF
@67561
CACA
+
FFFF
@67562
AACC
+
FFFF
@67563
AACC
+
FFFF
@67564
AACC
+
FFFF
@67565
GACC
+
FFFF
@67566
CACA
+
FFFF
@67567
GACC
+
FFFF
@67568
AACC
+
FFFF
@67569
AACC
+
FFFF
@67570
GACC
+
FFFF
@67571
GACC
+
FFFF
@67572
AACC
+
FFFF
@67573
AACC
+
FFFF
@67574
GACC
+
FFFF
@67575
AACC
+
FFFF
@67576
AACC
+
FFFF
@67577
CACA
+
FFFF
@67578
AACC
+
FFFF
@67579
CACA
+
FFFF
@67580
AACC
+
FFFF
@67581
GACA
+
FFFF
@67582
AACC
+
FFFF
@67583
GACC
+
FFFF
@67584
GACC
+
FFFF
@67585
GACC
+
FFFF
@67586
CACC
+
FFFF
@67587
GACA
+
FFFF
@67588
AACC
+
FFFF
@67589
CACC
+
FFFF
@67590
AACC
+
FFFF
@67591
CACC
+
FFFF
@67592
GACC
+
FFFF
@67593
GACC
+
FFFF
@67594
GACA
+
FFFF
@67595
AACC
+
FFFF
@67596
GACC
+
FFFF
@67597
GACC
+
FFFF
@67598
AACC
+
FFFF
@67599
CACC
+
FFFF
@67600
AACC
+
FFFF
@67601
AACC
+
FFFF
@67602
CACA
+
FFFF
@67603
AACC
+
FFFF
@67604
GACA
+
FFFF
@67605
CACC
+
FFFF
@67606
GACC
+
FFFF
@67607
AACC
+
FFFF
@67608
CACC
+
FFFF
@67609
CACC
+
FFFF
@67610
CACA
+
FFFF
@67611
GACC
+
FFFF
@67612
GACA
+
FFFF
@67613
AACC
+
FFFF
@67614
CACC
+
FFFF
@67615
GACA
+
FFFF
@67616
CACA
+
FFFF
@67617
CACC
+
FFFF
@67618
GACC
+
FFFF
@67619
TACC
+
FFFF
@67620
CACC
+
FFFF
@67621
CACC
+
FFFF
@67622
AACC
+
FFFF
@67623
CACC
+
FFFF
@67624
AACC
+
FFFF
@67625
AACC
+
FFFF
@67626
TACC
+
FFFF
@67627
GACC
+
FFFF
@67628
AACC
+
FFFF
@67629
GACC
+
FFFF
@67630
AACC
+
FFFF
@67631
CACC
+
FFFF
@67632
AACC
+
FFFF
@67633
AACC
+
FFFF
@67634
GACC
+
FFFF
@67635
AACC
+
FFFF
@67636
CACC
+
FFFF
@67637
CACC
+
FFFF
@67638
AACC
+
FFFF
@67639
GACA
+
FFFF
@67640
AACC
+
FFFF
@67641
CACC
+
FFFF
@67642
GACA
+
FFFF
@67643
GACC
+
FFFF
@67644
GACC
+
FFFF
@67645
TACC
+
FFFF
@67646
AACC
+
FFFF
@67647
GACC
+
FFFF
@67648
AACC
+
FFFF
@67649
AACA
+
FFFF
@67650
AACC
+
FFFF
@67651
GACC
+
FFFF
@67652
GACC
+
FFFF
@67653
CACA
+
FFFF
@67654
AACC
+
FFFF
@67655
GACC
+
FFFF
@67656
GACC
+
FFFF
@67657
GACC
+
FFFF
@67658
AACC
+
FFFF
@67659
GACC
+
FFFF
@67660
CACA
+
FFFF
@67661
GACC
+
FFFF
@67662
CACC
+
FFFF
@67663
GACC
+
FFFF
@67664
GACC
+
FFFF
@67665
CACC
+
FFFF
@67666
GACA
+
FFFF
@67667
GACC
+
FFFF
@67668
CACA
+
FFFF
@67669
AACC
+
FFFF
@67670
GACC
+
FFFF
@67671
AACC
+
FFFF
@67672
CACC
+
FFFF
@67673
GACC
+
FFFF
@67674
GACC
+
FFFF
@67675
AACC
+
FFFF
@67676
AACA
+
FFFF
@67677
AACC
+
FFFF
@67678
GACA
+
FFFF
@67679
TACC
+
FFFF
@67680
AACC
+
FFFF
@67681
AACC
+
FFFF
@67682
GACC
+
FFFF
@67683
GACA
+
FFFF
@67684
AACC
+
FFFF
@67685
CACC
+
FFFF
@67686
CACC
+
FFFF
@67687
CACA
+
FFFF
@67688
AACC
+
FFFF
@67689
AACC
+
FFFF
@67690
GACC
+
FFFF
@67691
CACA
+
FFFF
@67692
AACC
+
FFFF
@67693
CACC
+
FFFF
@67694
AACC
+
FFFF
@67695
AACC
+
FFFF
@67696
GACC
+
FFFF
@67697
AACC
+
FFFF
@67698
CACC
+
FFFF
@67699
GACA
+
FFFF
@67700
GACA
+
FFFF
@67701
AACC
+
FFFF
@67702
GACC
+
FFFF
@67703
AACC
+
FFFF
@67704
AACC
+
FFFF
@67705
AACA
+
FFFF
@67706
GACC
+
FFFF
@67707
CACA
+
FFFF
@67708
CACC
+
FFFF
@67709
AACC
+
FFFF
@67710
GACC
+
FFFF
@67711
GACC
+
FFFF
@67712
AACC
+
FFFF
@67713
GACC
+
FFFF
@67714
CACA
+
FFFF
@67715
GACC
+
FFFF
@67716
CACC
+
FFFF
@67717
GACC
+
FFFF
@67718
CACC
+
FFFF
@67719
AACC
+
FFFF
@67720
GACC
+
FFFF
@67721
GACC
+
FFFF
@67722
CACC
+
FFFF
@67723
GACC
+
FFFF
@67724
CACC
+
FFFF
@67725
AACC
+
FFFF
@67726
AACC
+
FFFF
@67727
AACC
+
FFFF
@67728
GACC
+
FFFF
@67729
AACC
+
FFFF
@67730
AACC
+
FFFF
@67731
CACC
+
FFFF
@67732
AACC
+
FFFF
@67733
AACC
+
FFFF
@67734
CACC
+
FFFF
@67735
GACC
+
FFFF
@67736
CACC
+
FFFF
@67737
AACC
+
FFFF
@67738
AACC
+
FFFF
@67739
CACA
+
FFFF
@67740
CACC
+
FFFF
@67741
AACC
+
FFFF
@67742
CACC
+
FFFF
@67743
AACC
+
FFFF
@67744
AACC
+
FFFF
@67745
AACC
+
FFFF
@67746
AACC
+
FFFF
@67747
GACC
+
FFFF
@67748
GACC
+
FFFF
@67749
AACC
+
FFFF
@67750
AACC
+
FFFF
@67751
GACC
+
FFFF
@67752
AACC
+
FFFF
@67753
CACC
+
FFFF
@67754
TACC
+
FFFF
@67755
CACC
+
FFFF
@67756
AACC
+
FFFF
@67757
AACA
+
FFFF
@67758
GACC
+
FFFF
@67759
CACC
+
FFFF
@67760
CACC
+
FFFF
@67761
GACA
+
FFFF
@67762
GACA
+
FFFF
@67763
AACC
+
FFFF
@67764
AACC
+
FFFF
@67765
GACA
+
FFFF
@67766
AACC
+
FFFF
@67767
GACA
+
FFFF
@67768
AACC
+
FFFF
@67769
AACC
+
FFFF
@67770
CACC
+
FFFF
@67771
GACA
+
FFFF
@67772
GACC
+
FFFF
@67773
GACC
+
FFFF
@67774
AACC
+
FFFF
@67775
AACC
+
FFFF
@67776
CACC
+
FFFF
@67777
CACC
+
FFFF
@67778
GACC
+
FFFF
@67779
CACA
+
FFFF
@67780
CACC
+
FFFF
@67781
GACC
+
FFFF
@67782
AACC
+
FFFF
@67783
AACC
+
FFFF
@67784
CACA
+
FFFF
@67785
CACC
+
FFFF
@67786
AACC
+
FFFF
@67787
GACC
+
FFFF
@67788
AACC
+
FFFF
@67789
GACC
+
FFFF
@67790
AACC
+
FFFF
@67791
CACC
+
FFFF
@67792
AACC
+
FFFF
@67793
AACC
+
FFFF
@67794
GACC
+
FFFF
@67795
GACC
+
FFFF
@67796
AACC
+
FFFF
@67797
AACC
+
FFFF
@67798
AACC
+
FFFF
@67799
TACC
+
FFFF
@67800
AACC
+
FFFF
@67801
GACC
+
FFFF
@67802
CACA
+
FFFF
@67803
GACC
+
FFFF
@67804
CACC
+
FFFF
@67805
GACC
+
FFFF
@67806
TACC
+
FFFF
@67807
GACA
+
FFFF
@67808
GACA
+
FFFF
@67809
CACC
+
FFFF
@67810
AACC
+
FFFF
@67811
GACC
+
FFFF
@67812
GACC
+
FFFF
@67813
GACC
+
FFFF
@67814
CACA
+
FFFF
@67815
AACC
+
FFFF
@67816
GACC
+
FFFF
@67817
CACC
+
FFFF
@67818
CACC
+
FFFF
@67819
CACC
+
FFFF
@67820
GACC
+
FFFF
@67821
AACC
+
FFFF
@67822
AACC
+
FFFF
@67823
AACC
+
FFFF
@67824
GACC
+
FFFF
@67825
AACC
+
FFFF
@67826
CACC
+
FFFF
@67827
GACC
+
FFFF
@67828
GACC
+
FFFF
@67829
AACC
+
FFFF
@67830
GACC
+
FFFF
@67831
CACC
+
FFFF
@67832
GACC
+
FFFF
@67833
GACC
+
FFFF
@67834
AACC
+
FFFF
@67835
AACC
+
FFFF
@67836
AACC
+
FFFF
@67837
GACC
+
FFFF
@67838
GACC
+
FFFF
@67839
GACC
+
FFFF
@67840
CACC
+
FFFF
@67841
GACC
+
FFFF
@67842
CACC
+
FFFF
@67843
CACC
+
FFFF
@67844
GACC
+
FFFF
@67845
AACC
+
FFFF
@67846
CACC
+
FFFF
@67847
CACC
+
FFFF
@67848
AACC
+
FFFF
@67849
CATA
+
FFFF
@67850
GACC
+
FFFF
@67851
TACC
+
FFFF
@67852
CACA
+
FFFF
@67853
CACA
+
FFFF
@67854
AACC
+
FFFF
@67855
GACA
+
FFFF
@67856
GACC
+
FFFF
@67857
AACA
+
FFFF
@67858
AACA
+
FFFF
@67859
CACC
+
FFFF
@67860
AACC
+
FFFF
@67861
GACC
+
FFFF
@67862
GACC
+
FFFF
@67863
GACA
+
FFFF
@67864
GACC
+
FFFF
@67865
GACC
+
FFFF
@67866
AACC
+
FFFF
@67867
AACC
+
FFFF
@67868
AACC
+
FFFF
@67869
GACC
+
FFFF
@67870
CACC
+
FFFF
@67871
GACA
+
FFFF
@67872
AACC
+
FFFF
@67873
CACC
+
FFFF
@67874
CACA
+
FFFF
@67875
GACC
+
FFFF
@67876
GACC
+
FFFF
@67877
AACC
+
FFFF
@67878
CACC
+
FFFF
@67879
GACC
+
FFFF
@67880
CACC
+
FFFF
@67881
CACC
+
FFFF
@67882
AACC
+
FFFF
@67883
CACA
+
FFFF
@67884
GACC
+
FFFF
@67885
AACC
+
FFFF
@67886
GACC
+
FFFF
@67887
GACA
+
FFFF
@67888
CACC
+
FFFF
@67889
GACC
+
FFFF
@67890
CACC
+
FFFF
@67891
CACA
+
FFFF
@67892
GACA
+
FFFF
@67893
CACC
+
FFFF
@67894
AACC
+
FFFF
@67895
CACA
+
FFFF
@67896
GACC
+
FFFF
@67897
CACA
+
FFFF
@67898
GACC
+
FFFF
@67899
AACA
+
FFFF
@67900
GACC
+
FFFF
@67901
GACC
+
FFFF
@67902
CACA
+
FFFF
@67903
GACA
+
FFFF
@67904
AACC
+
FFFF
@67905
GACA
+
FFFF
@67906
AACC
+
FFFF
@67907
CACA
+
FFFF
@67908
GACC
+
FFFF
@67909
CACC
+
FFFF
@67910
TACC
+
FFFF
@67911
GACC
+
FFFF
@67912
GACC
+
FFFF
@67913
CACC
+
FFFF
@67914
CACA
+
FFFF
@67915
AACC
+
FFFF
@67916
CACC
+
FFFF
@67917
GACC
+
FFFF
@67918
GACC
+
FFFF
@67919
GACA
+
FFFF
@67920
GACA
+
FFFF
@67921
CACC
+
FFFF
@67922
GACC
+
FFFF
@67923
AACC
+
FFFF
@67924
TACC
+
FFFF
@67925
CACC
+
FFFF
@67926
CACA
+
FFFF
@67927
CACC
+
FFFF
@67928
GACC
+
FFFF
@67929
AACC
+
FFFF
@67930
CACC
+
FFFF
@67931
AACC
+
FFFF
@67932
GACC
+
FFFF
@67933
GACC
+
FFFF
@67934
GACC
+
FFFF
@67935
GACC
+
FFFF
@67936
AACC
+
FFFF
@67937
CACC
+
FFFF
@67938
CACA
+
FFFF
@67939
CACC
+
FFFF
@67940
AACC
+
FFFF
@67941
AACC
+
FFFF
@67942
GACC
+
FFFF
@67943
GACC
+
FFFF
@67944
CACC
+
FFFF
@67945
CACC
+
FFFF
@67946
GACC
+
FFFF
@67947
CACC
+
FFFF
@67948
GACA
+
FFFF
@67949
AACC
+
FFFF
@67950
GACC
+
FFFF
@67951
CACA
+
FFFF
@67952
CACA
+
FFFF
@67953
CACC
+
FFFF
@67954
GACC
+
FFFF
@67955
CACC
+
FFFF
@67956
GACC
+
FFFF
@67957
AACC
+
FFFF
@67958
CACC
+
FFFF
@67959
CACA
+
FFFF
@67960
GACA
+
FFFF
@67961
AACC
+
FFFF
@67962
CACC
+
FFFF
@67963
CACC
+
FFFF
@67964
GACC
+
FFFF
@67965
AACC
+
FFFF
@67966
GACC
+
FFFF
@67967
CACC
+
FFFF
@67968
CACC
+
FFFF
@67969
AACC
+
FFFF
@67970
GACC
+
FFFF
@67971
AACC
+
FFFF
@67972
CACC
+
FFFF
@67973
CACC
+
FFFF
@67974
AACC
+
FFFF
@67975
AACC
+
FFFF
@67976
AACC
+
FFFF
@67977
CACC
+
FFFF
@67978
AACC
+
FFFF
@67979
AACC
+
FFFF
@67980
CACC
+
FFFF
@67981
CACC
+
FFFF
@67982
AACA
+
FFFF
@67983
GACC
+
FFFF
@67984
CACA
+
FFFF
@67985
AACC
+
FFFF
@67986
GAGC
+
FFFF
@67987
AACC
+
FFFF
@67988
AACC
+
FFFF
@67989
AACC
+
FFFF
@67990
GACA
+
FFFF
@67991
AACC
+
FFFF
@67992
CACC
+
FFFF
@67993
CACC
+
FFFF
@67994
GACC
+
FFFF
@67995
CACC
+
FFFF
@67996
AACC
+
FFFF
@67997
AACC
+
FFFF
@67998
AACC
+
FFFF
@67999
GACA
+
FFFF
@68000
AACC
+
FFFF
@68001
GACC
+
FFFF
@68002
GACC
+
FFFF
@68003
AACC
+
FFFF
@68004
CACC
+
FFFF
@68005
AACC
+
FFFF
@68006
CACC
+
FFFF
@68007
CACA
+
FFFF
@68008
CACA
+
FFFF
@68009
GACC
+
FFFF
@68010
AACC
+
FFFF
@68011
CACC
+
FFFF
@68012
CACC
+
FFFF
@68013
CACC
+
FFFF
@68014
AACC
+
FFFF
@68015
CACC
+
FFFF
@68016
GACA
+
FFFF
@68017
AACA
+
FFFF
@68018
AACC
+
FFFF
@68019
AACC
+
FFFF
@68020
AACC
+
FFFF
@68021
AACA
+
FFFF
@68022
TACC
+
FFFF
@68023
AACC
+
FFFF
@68024
GACC
+
FFFF
@68025
AACC
+
FFFF
@68026
GACC
+
FFFF
@68027
AACC
+
FFFF
@68028
CACC
+
FFFF
@68029
TACC
+
FFFF
@68030
AACC
+
FFFF
@68031
GACC
+
FFFF
@68032
GACC
+
FFFF
@68033
CACC
+
FFFF
@68034
GACC
+
FFFF
@68035
AACC
+
FFFF
@68036
GACC
+
FFFF
@68037
GACA
+
FFFF
@68038
GACC
+
FFFF
@68039
AACC
+
FFFF
@68040
GACC
+
FFFF
@68041
CACC
+
FFFF
@68042
CACC
+
FFFF
@68043
CACC
+
FFFF
@68044
GACC
+
FFFF
@68045
CACC
+
FFFF
@68046
CACC
+
FFFF
@68047
GACC
+
FFFF
@68048
GACC
+
FFFF
@68049
GACC
+
FFFF
@68050
CACC
+
FFFF
@68051
GACA
+
FFFF
@68052
AACC
+
FFFF
@68053
GACC
+
FFFF
@68054
CACA
+
FFFF
@68055
GACC
+
FFFF
@68056
AACC
+
FFFF
@68057
CACC
+
FFFF
@68058
GACC
+
FFFF
@68059
GACC
+
FFFF
@68060
GACC
+
FFFF
@68061
GACC
+
FFFF
@68062
CACA
+
FFFF
@68063
GACC
+
FFFF
@68064
AACC
+
FFFF
@68065
GACC
+
FFFF
@68066
AACC
+
FFFF
@68067
CACC
+
FFFF
@68068
GACA
+
FFFF
@68069
AACC
+
FFFF
@68070
AACC
+
FFFF
@68071
GACA
+
FFFF
@68072
GACC
+
FFFF
@68073
AACC
+
FFFF
@68074
CACC
+
FFFF
@68075
AACC
+
FFFF
@68076
AACC
+
FFFF
@68077
GACA
+
FFFF
@68078
GACC
+
FFFF
@68079
AACC
+
FFFF
@68080
GACC
+
FFFF
@68081
CACC
+
FFFF
@68082
GACA
+
FFFF
@68083
CACC
+
FFFF
@68084
GACC
+
FFFF
@68085
AACC
+
FFFF
@68086
GACA
+
FFFF
@68087
AACC
+
FFFF
@68088
GACC
+
FFFF
@68089
CACC
+
FFFF
@68090
AACC
+
FFFF
@68091
CACA
+
FFFF
@68092
CACC
+
FFFF
@68093
CACC
+
FFFF
@68094
AACC
+
FFFF
@68095
CACA
+
FFFF
@68096
CACC
+
FFFF
@68097
CACC
+
FFFF
@68098
AACC
+
FFFF
@68099
GATC
+
FFFF
@68100
AACC
+
FFFF
@68101
GAGC
+
FFFF
@68102
CACC
+
FFFF
@68103
GACA
+
FFFF
@68104
AACC
+
FFFF
@68105
GACA
+
FFFF
@68106
CATA
+
FFFF
@68107
AACC
+
FFFF
@68108
CACC
+
FFFF
@68109
AACC
+
FFFF
@68110
GACC
+
FFFF
@68111
CACC
+
FFFF
@68112
GACC
+
FFFF
@68113
AACC
+
FFFF
@68114
CACC
+
FFFF
@68115
AACC
+
FFFF
@68116
AACC
+
FFFF
@68117
CACC
+
FFFF
@68118
CACA
+
FFFF
@68119
CACC
+
FFFF
@68120
CACC
+
FFFF
@68121
GACC
+
FFFF
@68122
GACC
+
FFFF
@68123
GACC
+
FFFF
@68124
TACC
+
FFFF
@68125
AACC
+
FFFF
@68126
GACC
+
FFFF
@68127
CACC
+
FFFF
@68128
AACA
+
FFFF
@68129
GACC
+
FFFF
@68130
TACC
+
FFFF
@68131
GACC
+
FFFF
@68132
CACC
+
FFFF
@68133
AACC
+
FFFF
@68134
CACA
+
FFFF
@68135
CACA
+
FFFF
@68136
AACC
+
FFFF
@68137
CACC
+
FFFF
@68138
AACC
+
FFFF
@68139
AACC
+
FFFF
@68140
CACC
+
FFFF
@68141
AACC
+
FFFF
@68142
AACC
+
FFFF
@68143
GACC
+
FFFF
@68144
GACC
+
FFFF
@68145
GACC
+
FFFF
@68146
AACC
+
FFFF
@68147
GACC
+
FFFF
@68148
GACC
+
FFFF
@68149
AACC
+
FFFF
@68150
AACC
+
FFFF
@68151
AACC
+
FFFF
@68152
AACC
+
FFFF
@68153
CACC
+
FFFF
@68154
GACC
+
FFFF
@68155
CACC
+
FFFF
@68156
AACC
+
FFFF
@68157
CACC
+
FFFF
@68158
CACA
+
FFFF
@68159
TACC
+
FFFF
@68160
GACC
+
FFFF
@68161
GACC
+
FFFF
@68162
AACC
+
FFFF
@68163
CACC
+
FFFF
@68164
AACC
+
FFFF
@68165
AACC
+
FFFF
@68166
AACC
+
FFFF
@68167
CACC
+
FFFF
@68168
AACC
+
FFFF
@68169
GACC
+
FFFF
@68170
AACC
+
FFFF
@68171
GACA
+
FFFF
@68172
CACA
+
FFFF
@68173
AACC
+
FFFF
@68174
GACC
+
FFFF
@68175
GACC
+
FFFF
@68176
AACC
+
FFFF
@68177
AACC
+
FFFF
@68178
GACC
+
FFFF
@68179
AACC
+
FFFF
@68180
CACA
+
FFFF
@68181
CACC
+
FFFF
@68182
AACC
+
FFFF
@68183
CACA
+
FFFF
@68184
GACC
+
FFFF
@68185
CACC
+
FFFF
@68186
CACC
+
FFFF
@68187
AACC
+
FFFF
@68188
AACC
+
FFFF
@68189
GACC
+
FFFF
@68190
GACC
+
FFFF
@68191
GACA
+
FFFF
@68192
GACC
+
FFFF
@68193
GACC
+
FFFF
@68194
GACA
+
FFFF
@68195
CACA
+
FFFF
@68196
CACA
+
FFFF
@68197
CACC
+
FFFF
@68198
GACC
+
FFFF
@68199
AACC
+
FFFF
@68200
GACC
+
FFFF
@68201
AACC
+
FFFF
@68202
AACA
+
FFFF
@68203
CACA
+
FFFF
@68204
GACC
+
FFFF
@68205
GACC
+
FFFF
@68206
AACC
+
FFFF
@68207
CACC
+
FFFF
@68208
GACC
+
FFFF
@68209
AACC
+
FFFF
@68210
GACA
+
FFFF
@68211
AACC
+
FFFF
@68212
AACC
+
FFFF
@68213
CACC
+
FFFF
@68214
CACC
+
FFFF
@68215
AACC
+
FFFF
@68216
CACC
+
FFFF
@68217
AACC
+
FFFF
@68218
CACC
+
FFFF
@68219
CACC
+
FFFF
@68220
AACC
+
FFFF
@68221
AACA
+
FFFF
@68222
GACC
+
FFFF
@68223
GACA
+
FFFF
@68224
AACC
+
FFFF
@68225
AACC
+
FFFF
@68226
CACC
+
FFFF
@68227
GACC
+
FFFF
@68228
GACA
+
FFFF
@68229
GACC
+
FFFF
@68230
GACC
+
FFFF
@68231
GACA
+
FFFF
@68232
CACA
+
FFFF
@68233
AACC
+
FFFF
@68234
GACC
+
FFFF
@68235
GACA
+
FFFF
@68236
GACC
+
FFFF
@68237
TACC
+
FFFF
@68238
AACC
+
FFFF
@68239
GACC
+
FFFF
@68240
GACA
+
FFFF
@68241
GACC
+
FFFF
@68242
GACC
+
FFFF
@68243
AACC
+
FFFF
@68244
CACC
+
FFFF
@68245
GACC
+
FFFF
@68246
CACC
+
FFFF
@68247
CACA
+
FFFF
@68248
CACA
+
FFFF
@68249
AACC
+
FFFF
@68250
GACC
+
FFFF
@68251
GACC
+
FFFF
@68252
GACC
+
FFFF
@68253
AACC
+
FFFF
@68254
CACA
+
FFFF
@68255
AACC
+
FFFF
@68256
GACC
+
FFFF
@68257
AACC
+
FFFF
@68258
GACC
+
FFFF
@68259
CACC
+
FFFF
@68260
CACA
+
FFFF
@68261
AACC
+
FFFF
@68262
AACC
+
FFFF
@68263
GACA
+
FFFF
@68264
GACC
+
FFFF
@68265
GACC
+
FFFF
@68266
CACC
+
FFFF
@68267
GACC
+
FFFF
@68268
GACC
+
FFFF
@68269
CACC
+
FFFF
@68270
GACC
+
FFFF
@68271
CACC
+
FFFF
@68272
AACC
+
FFFF
@68273
CACC
+
FFFF
@68274
CACC
+
FFFF
@68275
AACC
+
FFFF
@68276
AACC
+
FFFF
@68277
GACC
+
FFFF
@68278
CACC
+
FFFF
@68279
CACC
+
FFFF
@68280
GACC
+
FFFF
@68281
CACC
+
FFFF
@68282
GACC
+
FFFF
@68283
CACA
+
FFFF
@68284
AACC
+
FFFF
@68285
GACC
+
FFFF
@68286
AACC
+
FFFF
@68287
AACC
+
FFFF
@68288
CACC
+
FFFF
@68289
AACC
+
FFFF
@68290
AACC
+
FFFF
@68291
CACC
+
FFFF
@68292
AACC
+
FFFF
@68293
CACC
+
FFFF
@68294
AACC
+
FFFF
@68295
AACC
+
FFFF
@68296
AACC
+
FFFF
@68297
AACC
+
FFFF
@68298
AACA
+
FFFF
@68299
CACC
+
FFFF
@68300
GACC
+
FFFF
@68301
AACC
+
FFFF
@68302
AACC
+
FFFF
@68303
GACC
+
FFFF
@68304
AACC
+
FFFF
@68305
AACC
+
FFFF
@68306
CACA
+
FFFF
@68307
CACC
+
FFFF
@68308
GACA
+
FFFF
@68309
GACC
+
FFFF
@68310
GACC
+
FFFF
@68311
AACC
+
FFFF
@68312
GACC
+
FFFF
@68313
CACA
+
FFFF
@68314
CACA
+
FFFF
@68315
GACA
+
FFFF
@68316
GACC
+
FFFF
@68317
CACC
+
FFFF
@68318
CACC
+
FFFF
@68319
AACC
+
FFFF
@68320
AACC
+
FFFF
@68321
GACC
+
FFFF
@68322
AACC
+
FFFF
@68323
CACC
+
FFFF
@68324
GACC
+
FFFF
@68325
GACA
+
FFFF
@68326
AACA
+
FFFF
@68327
CACA
+
FFFF
@68328
GACA
+
FFFF
@68329
GACC
+
FFFF
@68330
GACC
+
FFFF
@68331
GACC
+
FFFF
@68332
AACC
+
FFFF
@68333
GACA
+
FFFF
@68334
AACC
+
FFFF
@68335
AACC
+
FFFF
@68336
CACC
+
FFFF
@68337
AACC
+
FFFF
@68338
CACC
+
FFFF
@68339
CACC
+
FFFF
@68340
CACC
+
FFFF
@68341
AACC
+
FFFF
@68342
AACC
+
FFFF
@68343
GAGC
+
FFFF
@68344
CACC
+
FFFF
@68345
AACC
+
FFFF
@68346
CACC
+
FFFF
@68347
GACC
+
FFFF
@68348
AATC
+
FFFF
@68349
GACC
+
FFFF
@68350
GACC
+
FFFF
@68351
AACC
+
FFFF
@68352
GACC
+
FFFF
@68353
CACC
+
FFFF
@68354
GACA
+
FFFF
@68355
AACC
+
FFFF
@68356
TACC
+
FFFF
@68357
AACA
+
FFFF
@68358
GACC
+
FFFF
@68359
AACC
+
FFFF
@68360
CACC
+
FFFF
@68361
AACC
+
FFFF
@68362
AACC
+
FFFF
@68363
GACC
+
FFFF
@68364
AACC
+
FFFF
@68365
GACC
+
FFFF
@68366
CACC
+
FFFF
@68367
AACC
+
FFFF
@68368
AACC
+
FFFF
@68369
CACC
+
FFFF
@68370
GACC
+
FFFF
@68371
GACC
+
FFFF
@68372
GACC
+
FFFF
@68373
TACC
+
FFFF
@68374
CACA
+
FFFF
@68375
GACC
+
FFFF
@68376
GACC
+
FFFF
@68377
AACC
+
FFFF
@68378
CACC
+
FFFF
@68379
CACC
+
FFFF
@68380
CACC
+
FFFF
@68381
GACC
+
FFFF
@68382
CACC
+
FFFF
@68383
CACA
+
FFFF
@68384
CACA
+
FFFF
@68385
TACC
+
FFFF
@68386
GACC
+
FFFF
@68387
CACA
+
FFFF
@68388
GACC
+
FFFF
@68389
GACC
+
FFFF
@68390
AACC
+
FFFF
@68391
AACC
+
FFFF
@68392
GACC
+
FFFF
@68393
AACC
+
FFFF
@68394
AACC
+
FFFF
@68395
GACC
+
FFFF
@68396
GACC
+
FFFF
@68397
CACC
+
FFFF
@68398
CACC
+
FFFF
@68399
CACC
+
FFFF
@68400
CACC
+
FFFF
@68401
TACC
+
FFFF
@68402
GACC
+
FFFF
@68403
CACC
+
FFFF
@68404
GACC
+
FFFF
@68405
AACC
+
FFFF
@68406
CACA
+
FFFF
@68407
GACC
+
FFFF
@68408
CACA
+
FFFF
@68409
GACC
+
FFFF
@68410
AACC
+
FFFF
@68411
AACC
+
FFFF
@68412
AACC
+
FFFF
@68413
CACA
+
FFFF
@68414
GACC
+
FFFF
@68415
AACC
+
FFFF
@68416
GACC
+
FFFF
@68417
CACC
+
FFFF
@68418
CACA
+
FFFF
@68419
CACC
+
FFFF
@68420
CACA
+
FFFF
@68421
AACC
+
FFFF
@68422
GACC
+
FFFF
@68423
CACC
+
FFFF
@68424
CACA
+
FFFF
@68425
AACC
+
FFFF
@68426
AACC
+
FFFF
@68427
AACC
+
FFFF
@68428
CACC
+
FFFF
@68429
CACC
+
FFFF
@68430
CACC
+
FFFF
@68431
AACC
+
FFFF
@68432
GACA
+
FFFF
@68433
TACC
+
FFFF
@68434
GACC
+
FFFF
@68435
AACC
+
FFFF
@68436
CACC
+
FFFF
@68437
AACC
+
FFFF
@68438
GACA
+
FFFF
@68439
AACC
+
FFFF
@68440
CACC
+
FFFF
@68441
AACC
+
FFFF
@68442
GACC
+
FFFF
@68443
AACC
+
FFFF
@68444
GACC
+
FFFF
@68445
CACA
+
FFFF
@68446
TACC
+
FFFF
@68447
GACC
+
FFFF
@68448
CACC
+
FFFF
@68449
AACC
+
FFFF
@68450
CACC
+
FFFF
@68451
GACC
+
FFFF
@68452
AACC
+
FFFF
@68453
CACA
+
FFFF
@68454
GACC
+
FFFF
@68455
GACC
+
FFFF
@68456
AACC
+
FFFF
@68457
AACC
+
FFFF
@68458
GACC
+
FFFF
@68459
GACA
+
FFFF
@68460
GACC
+
FFFF
@68461
GACC
+
FFFF
@68462
CACA
+
FFFF
@68463
AACC
+
FFFF
@68464
CACC
+
FFFF
@68465
AACC
+
FFFF
@68466
GACC
+
FFFF
@68467
CACC
+
FFFF
@68468
GACA
+
FFFF
@68469
GACC
+
FFFF
@68470
GACC
+
FFFF
@68471
AACC
+
FFFF
@68472
GACC
+
FFFF
@68473
CACC
+
FFFF
@68474
AACA
+
FFFF
@68475
GACC
+
FFFF
@68476
CACA
+
FFFF
@68477
AACC
+
FFFF
@68478
TACC
+
FFFF
@68479
GACC
+
FFFF
@68480
CACC
+
FFFF
@68481
GACC
+
FFFF
@68482
CACC
+
FFFF
@68483
AACC
+
FFFF
@68484
AACC
+
FFFF
@68485
AACC
+
FFFF
@68486
AACC
+
FFFF
@68487
AACC
+
FFFF
@68488
AACC
+
FFFF
@68489
GACA
+
FFFF
@68490
GACC
+
FFFF
@68491
CACC
+
FFFF
@68492
CACC
+
FFFF
@68493
CACC
+
FFFF
@68494
CACC
+
FFFF
@68495
GACC
+
FFFF
@68496
CACA
+
FFFF
@68497
CACC
+
FFFF
@68498
GACC
+
FFFF
@68499
GACC
+
FFFF
@68500
AACC
+
FFFF
@68501
GACC
+
FFFF
@68502
AACC
+
FFFF
@68503
CACA
+
FFFF
@68504
GACC
+
FFFF
@68505
GACC
+
FFFF
@68506
CACA
+
FFFF
@68507
AACC
+
FFFF
@68508
AACC
+
FFFF
@68509
GACA
+
FFFF
@68510
CACA
+
FFFF
@68511
AACC
+
FFFF
@68512
GACC
+
FFFF
@68513
CACC
+
FFFF
@68514
AACC
+
FFFF
@68515
GACA
+
FFFF
@68516
GACC
+
FFFF
@68517
CACC
+
FFFF
@68518
GACC
+
FFFF
@68519
GACC
+
FFFF
@68520
AACA
+
FFFF
@68521
CACC
+
FFFF
@68522
GACC
+
FFFF
@68523
GACC
+
FFFF
@68524
CACC
+
FFFF
@68525
GACA
+
FFFF
@68526
GACA
+
FFFF
@68527
AACC
+
FFFF
@68528
AACC
+
FFFF
@68529
AACC
+
FFFF
@68530
GACC
+
FFFF
@68531
GACA
+
FFFF
@68532
CACC
+
FFFF
@68533
AACA
+
FFFF
@68534
GACC
+
FFFF
@68535
CACA
+
FFFF
@68536
GACC
+
FFFF
@68537
GACC
+
FFFF
@68538
GACC
+
FFFF
@68539
AACC
+
FFFF
@68540
AACC
+
FFFF
@68541
CACC
+
FFFF
@68542
AACC
+
FFFF
@68543
GACC
+
FFFF
@68544
AACC
+
FFFF
@68545
TACC
+
FFFF
@68546
AACC
+
FFFF
@68547
AACC
+
FFFF
@68548
AACC
+
FFFF
@68549
CACA
+
FFFF
@68550
AACC
+
FFFF
@68551
GACC
+
FFFF
@68552
CACA
+
FFFF
@68553
CACC
+
FFFF
@68554
GACC
+
FFFF
@68555
AACC
+
FFFF
@68556
AACC
+
FFFF
@68557
AACC
+
FFFF
@68558
AACC
+
FFFF
@68559
GACC
+
FFFF
@68560
GACA
+
FFFF
@68561
GACC
+
FFFF
@68562
AACC
+
FFFF
@68563
AACC
+
FFFF
@68564
CACA
+
FFFF
@68565
CACA
+
FFFF
@68566
GACC
+
FFFF
@68567
AACC
+
FFFF
@68568
AACC
+
FFFF
@68569
CACC
+
FFFF
@68570
GACC
+
FFFF
@68571
CACC
+
FFFF
@68572
AACC
+
FFFF
@68573
GACC
+
FFFF
@68574
AACC
+
FFFF
@68575
CACC
+
FFFF
@68576
GACC
+
FFFF
@68577
CACA
+
FFFF
@68578
CACC
+
FFFF
@68579
CACA
+
FFFF
@68580
AACC
+
FFFF
@68581
CACC
+
FFFF
@68582
CACC
+
FFFF
@68583
AACC
+
FFFF
@68584
AACC
+
FFFF
@68585
CACA
+
FFFF
@68586
CACC
+
FFFF
@68587
TACC
+
FFFF
@68588
GACC
+
FFFF
@68589
GACA
+
FFFF
@68590
CACC
+
FFFF
@68591
GACC
+
FFFF
@68592
GACC
+
FFFF
@68593
AACA
+
FFFF
@68594
AACC
+
FFFF
@68595
GACC
+
FFFF
@68596
AACC
+
FFFF
@68597
CACC
+
FFFF
@68598
CACC
+
FFFF
@68599
CACA
+
FFFF
@68600
AACC
+
FFFF
@68601
GACA
+
FFFF
@68602
AACC
+
FFFF
@68603
AACC
+
FFFF
@68604
AACC
+
FFFF
@68605
AACC
+
FFFF
@68606
CACC
+
FFFF
@68607
GACC
+
FFFF
@68608
GACC
+
FFFF
@68609
GACC
+
FFFF
@68610
AACC
+
FFFF
@68611
AACC
+
FFFF
@68612
GACC
+
FFFF
@68613
GACC
+
FFFF
@68614
AACC
+
FFFF
@68615
AACC
+
FFFF
@68616
CACC
+
FFFF
@68617
GACA
+
FFFF
@68618
GACC
+
FFFF
@68619
AACC
+
FFFF
@68620
GACC
+
FFFF
@68621
CACC
+
FFFF
@68622
CACC
+
FFFF
@68623
AACC
+
FFFF
@68624
AACC
+
FFFF
@68625
GACC
+
FFFF
@68626
AACC
+
FFFF
@68627
GACC
+
FFFF
@68628
GACC
+
FFFF
@68629
AACC
+
FFFF
@68630
AACA
+
FFFF
@68631
AACC
+
FFFF
@68632
CACA
+
FFFF
@68633
GAGC
+
FFFF
@68634
TACC
+
FFFF
@68635
AACC
+
FFFF
@68636
CACC
+
FFFF
@68637
AACC
+
FFFF
@68638
AACC
+
FFFF
@68639
AACC
+
FFFF
@68640
AACC
+
FFFF
@68641
TACC
+
FFFF
@68642
CACC
+
FFFF
@68643
CACC
+
FFFF
@68644
GACC
+
FFFF
@68645
GACC
+
FFFF
@68646
CACC
+
FFFF
@68647
CACA
+
FFFF
@68648
GACC
+
FFFF
@68649
CACC
+
FFFF
@68650
CACC
+
FFFF
@68651
CACC
+
FFFF
@68652
GACC
+
FFFF
@68653
GACA
+
FFFF
@68654
CACC
+
FFFF
@68655
CACC
+
FFFF
@68656
CACC
+
FFFF
@68657
CACC
+
FFFF
@68658
AACC
+
FFFF
@68659
CACC
+
FFFF
@68660
GACC
+
FFFF
@68661
GACC
+
FFFF
@68662
CACA
+
FFFF
@68663
CACC
+
FFFF
@68664
CACC
+
FFFF
@68665
CACC
+
FFFF
@68666
CATA
+
FFFF
@68667
AACA
+
FFFF
@68668
GACA
+
FFFF
@68669
CACC
+
FFFF
@68670
CACC
+
FFFF
@68671
AACC
+
FFFF
@68672
GACC
+
FFFF
@68673
AACC
+
FFFF
@68674
CACC
+
FFFF
@68675
AACC
+
FFFF
@68676
AACC
+
FFFF
@68677
GACC
+
FFFF
@68678
AACC
+
FFFF
@68679
CACC
+
FFFF
@68680
AACC
+
FFFF
@68681
AACC
+
FFFF
@68682
AACC
+
FFFF
@68683
AACC
+
FFFF
@68684
GACC
+
FFFF
@68685
CACA
+
FFFF
@68686
AACC
+
FFFF
@68687
GACC
+
FFFF
@68688
CACC
+
FFFF
@68689
AACC
+
FFFF
@68690
AACC
+
FFFF
@68691
AACC
+
FFFF
@68692
CACC
+
FFFF
@68693
GACA
+
FFFF
@68694
AACC
+
FFFF
@68695
AACC
+
FFFF
@68696
GACC
+
FFFF
@68697
GACC
+
FFFF
@68698
CACC
+
FFFF
@68699
CACC
+
FFFF
@68700
CACC
+
FFFF
@68701
CACC
+
FFFF
@68702
CACA
+
FFFF
@68703
AACC
+
FFFF
@68704
CACA
+
FFFF
@68705
AACC
+
FFFF
@68706
GACA
+
FFFF
@68707
CACC
+
FFFF
@68708
AACC
+
FFFF
@68709
CACA
+
FFFF
@68710
AACC
+
FFFF
@68711
CACC
+
FFFF
@68712
GACA
+
FFFF
@68713
CACC
+
FFFF
@68714
GACC
+
FFFF
@68715
GACC
+
FFFF
@68716
AACC
+
FFFF
@68717
GACA
+
FFFF
@68718
AACC
+
FFFF
@68719
CACC
+
FFFF
@68720
GACC
+
FFFF
@68721
AACC
+
FFFF
@68722
AACC
+
FFFF
@68723
GACC
+
FFFF
@68724
GACC
+
FFFF
@68725
GACC
+
FFFF
@68726
AACC
+
FFFF
@68727
CACC
+
FFFF
@68728
AACA
+
FFFF
@68729
CACC
+
FFFF
@68730
CACC
+
FFFF
@68731
AACC
+
FFFF
@68732
AACA
+
FFFF
@68733
CACC
+
FFFF
@68734
AACC
+
FFFF
@68735
GACC
+
FFFF
@68736
GACC
+
FFFF
@68737
AACC
+
FFFF
@68738
CACC
+
FFFF
@68739
AACC
+
FFFF
@68740
CACA
+
FFFF
@68741
CACA
+
FFFF
@68742
AACA
+
FFFF
@68743
GACC
+
FFFF
@68744
AACC
+
FFFF
@68745
AACC
+
FFFF
@68746
GACC
+
FFFF
@68747
GACC
+
FFFF
@68748
CACC
+
FFFF
@68749
AACC
+
FFFF
@68750
GACC
+
FFFF
@68751
GACC
+
FFFF
@68752
CACC
+
FFFF
@68753
CACC
+
FFFF
@68754
AACC
+
FFFF
@68755
CACC
+
FFFF
@68756
AACC
+
FFFF
@68757
AACC
+
FFFF
@68758
CACA
+
FFFF
@68759
CACC
+
FFFF
@68760
AACC
+
FFFF
@68761
GACC
+
FFFF
@68762
GACC
+
FFFF
@68763
AACC
+
FFFF
@68764
AACC
+
FFFF
@68765
CACC
+
FFFF
@68766
GACA
+
FFFF
@68767
AACC
+
FFFF
@68768
GACC
+
FFFF
@68769
AACC
+
FFFF
@68770
AACC
+
FFFF
@68771
GACC
+
FFFF
@68772
CACC
+
FFFF
@68773
AACC
+
FFFF
@68774
GACC
+
FFFF
@68775
GACC
+
FFFF
@68776
CACC
+
FFFF
@68777
GACC
+
FFFF
@68778
GACC
+
FFFF
@68779
GACA
+
FFFF
@68780
CACA
+
FFFF
@68781
AACC
+
FFFF
@68782
GACC
+
FFFF
@68783
AACC
+
FFFF
@68784
AACC
+
FFFF
@68785
AACC
+
FFFF
@68786
AACA
+
FFFF
@68787
AACC
+
FFFF
@68788
AACC
+
FFFF
@68789
AACC
+
FFFF
@68790
AACC
+
FFFF
@68791
CACA
+
FFFF
@68792
GACC
+
FFFF
@68793
GACC
+
FFFF
@68794
GACC
+
FFFF
@68795
AACC
+
FFFF
@68796
CACC
+
FFFF
@68797
GACC
+
FFFF
@68798
GACC
+
FFFF
@68799
GACC
+
FFFF
@68800
AACC
+
FFFF
@68801
GACC
+
FFFF
@68802
GACC
+
FFFF
@68803
CACC
+
FFFF
@68804
GACC
+
FFFF
@68805
GACC
+
FFFF
@68806
AACC
+
FFFF
@68807
CACC
+
FFFF
@68808
GACC
+
FFFF
@68809
CACC
+
FFFF
@68810
GACC
+
FFFF
@68811
CACC
+
FFFF
@68812
AACC
+
FFFF
@68813
GACC
+
FFFF
@68814
CACC
+
FFFF
@68815
GACC
+
FFFF
@68816
AACC
+
FFFF
@68817
CACA
+
FFFF
@68818
AACC
+
FFFF
@68819
AACC
+
FFFF
@68820
AACC
+
FFFF
@68821
TACC
+
FFFF
@68822
CACA
+
FFFF
@68823
CACC
+
FFFF
@68824
AACC
+
FFFF
@68825
AACC
+
FFFF
@68826
CACC
+
FFFF
@68827
CACC
+
FFFF
@68828
GACC
+
FFFF
@68829
AACC
+
FFFF
@68830
GACC
+
FFFF
@68831
CACC
+
FFFF
@68832
CACA
+
FFFF
@68833
GACA
+
FFFF
@68834
CACC
+
FFFF
@68835
GACC
+
FFFF
@68836
GACA
+
FFFF
@68837
AACC
+
FFFF
@68838
AACC
+
FFFF
@68839
CACC
+
FFFF
@68840
AACC
+
FFFF
@68841
GACC
+
FFFF
@68842
AACC
+
FFFF
@68843
AACC
+
FFFF
@68844
CACC
+
FFFF
@68845
GACC
+
FFFF
@68846
GACC
+
FFFF
@68847
CACC
+
FFFF
@68848
AACC
+
FFFF
@68849
GACC
+
FFFF
@68850
GACC
+
FFFF
@68851
GACA
+
FFFF
@68852
AATC
+
FFFF
@68853
AACC
+
FFFF
@68854
GACC
+
FFFF
@68855
TACA
+
FFFF
@68856
CACA
+
FFFF
@68857
GACC
+
FFFF
@68858
AACC
+
FFFF
@68859
AACC
+
FFFF
@68860
GACA
+
FFFF
@68861
AACC
+
FFFF
@68862
AACC
+
FFFF
@68863
GACA
+
FFFF
@68864
CACC
+
FFFF
@68865
AACC
+
FFFF
@68866
AACC
+
FFFF
@68867
GACC
+
FFFF
@68868
TACC
+
FFFF
@68869
GACC
+
FFFF
@68870
AACC
+
FFFF
@68871
CACC
+
FFFF
@68872
AACC
+
FFFF
@68873
GACC
+
FFFF
@68874
AACA
+
FFFF
@68875
GACA
+
FFFF
@68876
AACC
+
FFFF
@68877
CACC
+
FFFF
@68878
CATC
+
FFFF
@68879
GACA
+
FFFF
@68880
GACA
+
FFFF
@68881
AACC
+
FFFF
@68882
GACC
+
FFFF
@68883
AACC
+
FFFF
@68884
TACC
+
FFFF
@68885
CACA
+
FFFF
@68886
GACC
+
FFFF
@68887
GACC
+
FFFF
@68888
AACC
+
FFFF
@68889
GATC
+
FFFF
@68890
GACC
+
FFFF
@68891
CACC
+
FFFF
@68892
CACC
+
FFFF
@68893
AACC
+
FFFF
@68894
GACC
+
FFFF
@68895
GACC
+
FFFF
@68896
GACC
+
FFFF
@68897
GACC
+
FFFF
@68898
CACC
+
FFFF
@68899
GACC
+
FFFF
@68900
GACC
+
FFFF
@68901
GACC
+
FFFF
@68902
TACC
+
FFFF
@68903
AACC
+
FFFF
@68904
GACC
+
FFFF
@68905
CACC
+
FFFF
@68906
GACC
+
FFFF
@68907
CACA
+
FFFF
@68908
AACC
+
FFFF
@68909
AACC
+
FFFF
@68910
AACC
+
FFFF
@68911
GACA
+
FFFF
@68912
CACC
+
FFFF
@68913
GACC
+
FFFF
@68914
AACC
+
FFFF
@68915
GACC
+
FFFF
@68916
AACC
+
FFFF
@68917
CACC
+
FFFF
@68918
CACC
+
FFFF
@68919
AACC
+
FFFF
@68920
AACC
+
FFFF
@68921
CACC
+
FFFF
@68922
GACA
+
FFFF
@68923
AACC
+
FFFF
@68924
AACC
+
FFFF
@68925
GACC
+
FFFF
@68926
CACC
+
FFFF
@68927
CACC
+
FFFF
@68928
AACC
+
FFFF
@68929
TACC
+
FFFF
@68930
GACC
+
FFFF
@68931
AACC
+
FFFF
@68932
AACC
+
FFFF
@68933
AACC
+
FFFF
@68934
CACC
+
FFFF
@68935
AACC
+
FFFF
@68936
GACC
+
FFFF
@68937
AACC
+
FFFF
@68938
AACC
+
FFFF
@68939
GACC
+
FFFF
@68940
AACC
+
FFFF
@68941
GACC
+
FFFF
@68942
AACC
+
FFFF
@68943
CACC
+
FFFF
@68944
CACC
+
FFFF
@68945
CACA
+
FFFF
@68946
TACC
+
FFFF
@68947
GACC
+
FFFF
@68948
GACC
+
FFFF
@68949
AACC
+
FFFF
@68950
AACC
+
FFFF
@68951
AACC
+
FFFF
@68952
GACC
+
FFFF
@68953
AACC
+
FFFF
@68954
AACA
+
FFFF
@68955
CACC
+
FFFF
@68956
AACC
+
FFFF
@68957
AACC
+
FFFF
@68958
AACC
+
FFFF
@68959
CACA
+
FFFF
@68960
CACA
+
FFFF
@68961
GACC
+
FFFF
@68962
GACC
+
FFFF
@68963
AACC
+
FFFF
@68964
AACC
+
FFFF
@68965
GACC
+
FFFF
@68966
GACC
+
FFFF
@68967
AACC
+
FFFF
@68968
GACC
+
FFFF
@68969
CACA
+
FFFF
@68970
AACC
+
FFFF
@68971
AACC
+
FFFF
@68972
GACC
+
FFFF
@68973
GACC
+
FFFF
@68974
GACA
+
FFFF
@68975
AACC
+
FFFF
@68976
GACC
+
FFFF
@68977
CACC
+
FFFF
@68978
AACC
+
FFFF
@68979
CACC
+
FFFF
@68980
CACC
+
FFFF
@68981
GACC
+
FFFF
@68982
GACC
+
FFFF
@68983
AACC
+
FFFF
@68984
GACC
+
FFFF
@68985
GACC
+
FFFF
@68986
AACC
+
FFFF
@68987
GACC
+
FFFF
@68988
GACC
+
FFFF
@68989
CACC
+
FFFF
@68990
CACC
+
FFFF
@68991
GACC
+
FFFF
@68992
GACC
+
FFFF
@68993
TACC
+
FFFF
@68994
AACC
+
FFFF
@68995
GACC
+
FFFF
@68996
AACC
+
FFFF
@68997
GACC
+
FFFF
@68998
CACC
+
FFFF
@68999
GACC
+
FFFF
@69000
CACC
+
FFFF
@69001
AACC
+
FFFF
@69002
GACA
+
FFFF
@69003
CACA
+
FFFF
@69004
GACA
+
FFFF
@69005
AACC
+
FFFF
@69006
GACC
+
FFFF
@69007
CACA
+
FFFF
@69008
GACC
+
FFFF
@69009
AACC
+
FFFF
@69010
CACC
+
FFFF
@69011
AACC
+
FFFF
@69012
GACC
+
FFFF
@69013
CACC
+
FFFF
@69014
GACC
+
FFFF
@69015
GACA
+
FFFF
@69016
AACC
+
FFFF
@69017
CACC
+
FFFF
@69018
GACC
+
FFFF
@69019
CACA
+
FFFF
@69020
CACC
+
FFFF
@69021
CACA
+
FFFF
@69022
GACC
+
FFFF
@69023
GACC
+
FFFF
@69024
AACC
+
FFFF
@69025
CACC
+
FFFF
@69026
GACC
+
FFFF
@69027
AACC
+
FFFF
@69028
GACC
+
FFFF
@69029
AACC
+
FFFF
@69030
CACC
+
FFFF
@69031
GACC
+
FFFF
@69032
GACC
+
FFFF
@69033
AACC
+
FFFF
@69034
GACA
+
FFFF
@69035
AACC
+
FFFF
@69036
GACC
+
FFFF
@69037
AACC
+
FFFF
@69038
AACC
+
FFFF
@69039
GACC
+
FFFF
@69040
AACC
+
FFFF
@69041
GACA
+
FFFF
@69042
AACC
+
FFFF
@69043
AACC
+
FFFF
@69044
GACC
+
FFFF
@69045
GACC
+
FFFF
@69046
CACC
+
FFFF
@69047
AACC
+
FFFF
@69048
AACC
+
FFFF
@69049
GACC
+
FFFF
@69050
GACC
+
FFFF
@69051
GACC
+
FFFF
@69052
GACA
+
FFFF
@69053
GACC
+
FFFF
@69054
AACC
+
FFFF
@69055
GACC
+
FFFF
@69056
CACC
+
FFFF
@69057
GACC
+
FFFF
@69058
CACA
+
FFFF
@69059
AACC
+
FFFF
@69060
AACC
+
FFFF
@69061
GACA
+
FFFF
@69062
GACA
+
FFFF
@69063
AACC
+
FFFF
@69064
GACC
+
FFFF
@69065
CACA
+
FFFF
@69066
GACC
+
FFFF
@69067
CACA
+
FFFF
@69068
AACC
+
FFFF
@69069
CACA
+
FFFF
@69070
CACC
+
FFFF
@69071
AACC
+
FFFF
@69072
CACA
+
FFFF
@69073
GACC
+
FFFF
@69074
GACC
+
FFFF
@69075
AACA
+
FFFF
@69076
CACA
+
FFFF
@69077
GACA
+
FFFF
@69078
CACC
+
FFFF
@69079
AACC
+
FFFF
@69080
AACC
+
FFFF
@69081
GACC
+
FFFF
@69082
GACA
+
FFFF
@69083
GACC
+
FFFF
@69084
CACC
+
FFFF
@69085
CACA
+
FFFF
@69086
AACC
+
FFFF
@69087
AACC
+
FFFF
@69088
AACC
+
FFFF
@69089
GACC
+
FFFF
@69090
GACC
+
FFFF
@69091
GACC
+
FFFF
@69092
CACA
+
FFFF
@69093
CACC
+
FFFF
@69094
AACC
+
FFFF
@69095
GACC
+
FFFF
@69096
CACC
+
FFFF
@69097
GACC
+
FFFF
@69098
GACC
+
FFFF
@69099
GACA
+
FFFF
@69100
GACC
+
FFFF
@69101
CACC
+
FFFF
@69102
CACA
+
FFFF
@69103
CACC
+
FFFF
@69104
GACC
+
FFFF
@69105
AACC
+
FFFF
@69106
TACC
+
FFFF
@69107
AACC
+
FFFF
@69108
GACC
+
FFFF
@69109
AACC
+
FFFF
@69110
CACC
+
FFFF
@69111
GACC
+
FFFF
@69112
GACC
+
FFFF
@69113
GACC
+
FFFF
@69114
GACC
+
FFFF
@69115
AACA
+
FFFF
@69116
CACC
+
FFFF
@69117
CACA
+
FFFF
@69118
AACC
+
FFFF
@69119
GACC
+
FFFF
@69120
GACC
+
FFFF
@69121
AACC
+
FFFF
@69122
CACC
+
FFFF
@69123
AACC
+
FFFF
@69124
CACA
+
FFFF
@69125
AACC
+
FFFF
@69126
GACA
+
FFFF
@69127
CACC
+
FFFF
@69128
GACC
+
FFFF
@69129
GACC
+
FFFF
@69130
GACC
+
FFFF
@69131
CACC
+
FFFF
@69132
GACC
+
FFFF
@69133
AACC
+
FFFF
@69134
AACC
+
FFFF
@69135
AACC
+
FFFF
@69136
AACC
+
FFFF
@69137
GACA
+
FFFF
@69138
CACC
+
FFFF
@69139
AACC
+
FFFF
@69140
GACC
+
FFFF
@69141
GACC
+
FFFF
@69142
GAGC
+
FFFF
@69143
GACC
+
FFFF
@69144
GACC
+
FFFF
@69145
GACC
+
FFFF
@69146
AACC
+
FFFF
@69147
GACC
+
FFFF
@69148
AACC
+
FFFF
@69149
AACC
+
FFFF
@69150
GACC
+
FFFF
@69151
AACA
+
FFFF
@69152
CACC
+
FFFF
@69153
GACC
+
FFFF
@69154
AACC
+
FFFF
@69155
CACC
+
FFFF
@69156
AACC
+
FFFF
@69157
AACC
+
FFFF
@69158
GACC
+
FFFF
@69159
GACC
+
FFFF
@69160
GACC
+
FFFF
@69161
AACC
+
FFFF
@69162
CACC
+
FFFF
@69163
CACC
+
FFFF
@69164
GACC
+
FFFF
@69165
AACC
+
FFFF
@69166
CACC
+
FFFF
@69167
CACC
+
FFFF
@69168
CACC
+
FFFF
@69169
AACC
+
FFFF
@69170
AACA
+
FFFF
@69171
AACC
+
FFFF
@69172
GACA
+
FFFF
@69173
GACA
+
FFFF
@69174
GACC
+
FFFF
@69175
AACC
+
FFFF
@69176
GACC
+
FFFF
@69177
GAGC
+
FFFF
@69178
CACA
+
FFFF
@69179
CACC
+
FFFF
@69180
AACC
+
FFFF
@69181
GACC
+
FFFF
@69182
TACC
+
FFFF
@69183
GACC
+
FFFF
@69184
AACC
+
FFFF
@69185
GACA
+
FFFF
@69186
AACC
+
FFFF
@69187
CACC
+
FFFF
@69188
CACC
+
FFFF
@69189
CACC
+
FFFF
@69190
GACC
+
FFFF
@69191
CACC
+
FFFF
@69192
AACC
+
FFFF
@69193
CACA
+
FFFF
@69194
AACC
+
FFFF
@69195
CACC
+
FFFF
@69196
TACC
+
FFFF
@69197
AACC
+
FFFF
@69198
GACC
+
FFFF
@69199
CACC
+
FFFF
@69200
CACC
+
FFFF
@69201
AACC
+
FFFF
@69202
GACC
+
FFFF
@69203
CACC
+
FFFF
@69204
AACC
+
FFFF
@69205
TACC
+
FFFF
@69206
GACA
+
FFFF
@69207
CACA
+
FFFF
@69208
CACA
+
FFFF
@69209
AACC
+
FFFF
@69210
CACC
+
FFFF
@69211
AACC
+
FFFF
@69212
AACC
+
FFFF
@69213
CACC
+
FFFF
@69214
GACC
+
FFFF
@69215
GACA
+
FFFF
@69216
GACC
+
FFFF
@69217
AACC
+
FFFF
@69218
GACC
+
FFFF
@69219
GACC
+
FFFF
@69220
GACA
+
FFFF
@69221
GACC
+
FFFF
@69222
GACC
+
FFFF
@69223
AACC
+
FFFF
@69224
AACC
+
FFFF
@69225
GACC
+
FFFF
@69226
AACC
+
FFFF
@69227
CACC
+
FFFF
@69228
CACA
+
FFFF
@69229
CACC
+
FFFF
@69230
GACA
+
FFFF
@69231
CACC
+
FFFF
@69232
AACC
+
FFFF
@69233
AACC
+
FFFF
@69234
GACC
+
FFFF
@69235
GACA
+
FFFF
@69236
GACA
+
FFFF
@69237
GACC
+
FFFF
@69238
GACC
+
FFFF
@69239
CACC
+
FFFF
@69240
GACC
+
FFFF
@69241
CACA
+
FFFF
@69242
AACC
+
FFFF
@69243
CACA
+
FFFF
@69244
GACC
+
FFFF
@69245
CACA
+
FFFF
@69246
CACC
+
FFFF
@69247
CACC
+
FFFF
@69248
GACC
+
FFFF
@69249
GACA
+
FFFF
@69250
AACC
+
FFFF
@69251
CACC
+
FFFF
@69252
AACA
+
FFFF
@69253
AACC
+
FFFF
@69254
AACC
+
FFFF
@69255
GACC
+
FFFF
@69256
GACA
+
FFFF
@69257
AACC
+
FFFF
@69258
AACC
+
FFFF
@69259
AACC
+
FFFF
@69260
CACC
+
FFFF
@69261
GACC
+
FFFF
@69262
GACC
+
FFFF
@69263
AACC
+
FFFF
@69264
CACC
+
FFFF
@69265
GACC
+
FFFF
@69266
GACA
+
FFFF
@69267
AACC
+
FFFF
@69268
GACC
+
FFFF
@69269
GACA
+
FFFF
@69270
GACC
+
FFFF
@69271
AACC
+
FFFF
@69272
CACA
+
FFFF
@69273
CACC
+
FFFF
@69274
CACC
+
FFFF
@69275
GACA
+
FFFF
@69276
CACC
+
FFFF
@69277
GACC
+
FFFF
@69278
CACC
+
FFFF
@69279
AACC
+
FFFF
@69280
GACC
+
FFFF
@69281
GACC
+
FFFF
@69282
GACC
+
FFFF
@69283
AACC
+
FFFF
@69284
CACA
+
FFFF
@69285
AACC
+
FFFF
@69286
CACC
+
FFFF
@69287
GACC
+
FFFF
@69288
AACC
+
FFFF
@69289
GACA
+
FFFF
@69290
AACC
+
FFFF
@69291
AACC
+
FFFF
@69292
TACC
+
FFFF
@69293
GACC
+
FFFF
@69294
GACA
+
FFFF
@69295
CACC
+
FFFF
@69296
CACC
+
FFFF
@69297
AACC
+
FFFF
@69298
GACC
+
FFFF
@69299
GACA
+
FFFF
@69300
GACA
+
FFFF
@69301
AACC
+
FFFF
@69302
AACC
+
FFFF
@69303
CACA
+
FFFF
@69304
CACA
+
FFFF
@69305
AACC
+
FFFF
@69306
CACA
+
FFFF
@69307
CACC
+
FFFF
@69308
AACC
+
FFFF
@69309
GACA
+
FFFF
@69310
CACC
+
FFFF
@69311
GACC
+
FFFF
@69312
AACC
+
FFFF
@69313
CACC
+
FFFF
@69314
GACC
+
FFFF
@69315
AACC
+
FFFF
@69316
AACC
+
FFFF
@69317
GACC
+
FFFF
@69318
CACC
+
FFFF
@69319
TACC
+
FFFF
@69320
AACC
+
FFFF
@69321
GACA
+
FFFF
@69322
GACC
+
FFFF
@69323
AACC
+
FFFF
@69324
AACC
+
FFFF
@69325
AACC
+
FFFF
@69326
GACC
+
FFFF
@69327
GACA
+
FFFF
@69328
AACC
+
FFFF
@69329
CACC
+
FFFF
@69330
GACC
+
FFFF
@69331
CACC
+
FFFF
@69332
AACC
+
FFFF
@69333
GACC
+
FFFF
@69334
GACC
+
FFFF
@69335
TACC
+
FFFF
@69336
CACA
+
FFFF
@69337
AACA
+
FFFF
@69338
CACC
+
FFFF
@69339
GACA
+
FFFF
@69340
CACC
+
FFFF
@69341
GACC
+
FFFF
@69342
CACC
+
FFFF
@69343
GACC
+
FFFF
@69344
AACC
+
FFFF
@69345
AACC
+
FFFF
@69346
CACC
+
FFFF
@69347
AACA
+
FFFF
@69348
GACC
+
FFFF
@69349
CACA
+
FFFF
@69350
GACC
+
FFFF
@69351
AACC
+
FFFF
@69352
AACC
+
FFFF
@69353
GACA
+
FFFF
@69354
TACC
+
FFFF
@69355
CACC
+
FFFF
@69356
AACC
+
FFFF
@69357
AACC
+
FFFF
@69358
CACA
+
FFFF
@69359
AACC
+
FFFF
@69360
GACA
+
FFFF
@69361
AACC
+
FFFF
@69362
GACC
+
FFFF
@69363
AACC
+
FFFF
@69364
AACC
+
FFFF
@69365
GACC
+
FFFF
@69366
AACC
+
FFFF
@69367
GACC
+
FFFF
@69368
AACC
+
FFFF
@69369
GACC
+
FFFF
@69370
CACC
+
FFFF
@69371
AACC
+
FFFF
@69372
GACC
+
FFFF
@69373
GACC
+
FFFF
@69374
CACC
+
FFFF
@69375
AACC
+
FFFF
@69376
CACC
+
FFFF
@69377
CACC
+
FFFF
@69378
AACC
+
FFFF
@69379
CACC
+
FFFF
@69380
CACC
+
FFFF
@69381
TACC
+
FFFF
@69382
AACC
+
FFFF
@69383
GACA
+
FFFF
@69384
GACC
+
FFFF
@69385
GACC
+
FFFF
@69386
CACC
+
FFFF
@69387
GACC
+
FFFF
@69388
AACC
+
FFFF
@69389
CACC
+
FFFF
@69390
AACC
+
FFFF
@69391
AACC
+
FFFF
@69392
GACC
+
FFFF
@69393
GACC
+
FFFF
@69394
CACC
+
FFFF
@69395
GACA
+
FFFF
@69396
AACC
+
FFFF
@69397
AACC
+
FFFF
@69398
GACC
+
FFFF
@69399
AACC
+
FFFF
@69400
AACC
+
FFFF
@69401
CACC
+
FFFF
@69402
CACC
+
FFFF
@69403
GACC
+
FFFF
@69404
GACA
+
FFFF
@69405
CACC
+
FFFF
@69406
CACA
+
FFFF
@69407
GACC
+
FFFF
@69408
CACA
+
FFFF
@69409
AACC
+
FFFF
@69410
CACC
+
FFFF
@69411
GACC
+
FFFF
@69412
AACC
+
FFFF
@69413
TACC
+
FFFF
@69414
GACC
+
FFFF
@69415
GACC
+
FFFF
@69416
AACC
+
FFFF
@69417
CACC
+
FFFF
@69418
CACC
+
FFFF
@69419
GACC
+
FFFF
@69420
CACC
+
FFFF
@69421
CACC
+
FFFF
@69422
GACC
+
FFFF
@69423
GACA
+
FFFF
@69424
CACA
+
FFFF
@69425
GACC
+
FFFF
@69426
CACC
+
FFFF
@69427
AACC
+
FFFF
@69428
GACC
+
FFFF
@69429
GACC
+
FFFF
@69430
AACC
+
FFFF
@69431
CACC
+
FFFF
@69432
GACC
+
FFFF
@69433
AACC
+
FFFF
@69434
AACC
+
FFFF
@69435
GACA
+
FFFF
@69436
CACC
+
FFFF
@69437
CACC
+
FFFF
@69438
CACC
+
FFFF
@69439
CACC
+
FFFF
@69440
GACC
+
FFFF
@69441
CACC
+
FFFF
@69442
CACC
+
FFFF
@69443
GACC
+
FFFF
@69444
AACC
+
FFFF
@69445
CACC
+
FFFF
@69446
GACA
+
FFFF
@69447
GACA
+
FFFF
@69448
AACC
+
FFFF
@69449
CACC
+
FFFF
@69450
CACC
+
FFFF
@69451
CACC
+
FFFF
@69452
GACC
+
FFFF
@69453
CACC
+
FFFF
@69454
GACC
+
FFFF
@69455
TACC
+
FFFF
@69456
AACC
+
FFFF
@69457
AACC
+
FFFF
@69458
AACC
+
FFFF
@69459
GACC
+
FFFF
@69460
AACC
+
FFFF
@69461
AACC
+
FFFF
@69462
GACC
+
FFFF
@69463
GACC
+
FFFF
@69464
AACC
+
FFFF
@69465
CACC
+
FFFF
@69466
GACC
+
FFFF
@69467
GACC
+
FFFF
@69468
AACC
+
FFFF
@69469
GACC
+
FFFF
@69470
GACC
+
FFFF
@69471
GACC
+
FFFF
@69472
CACC
+
FFFF
@69473
GACC
+
FFFF
@69474
GACA
+
FFFF
@69475
AACC
+
FFFF
@69476
CACC
+
FFFF
@69477
TACC
+
FFFF
@69478
AACC
+
FFFF
@69479
CACC
+
FFFF
@69480
AACC
+
FFFF
@69481
AACC
+
FFFF
@69482
CACA
+
FFFF
@69483
CACC
+
FFFF
@69484
GACA
+
FFFF
@69485
AACC
+
FFFF
@69486
GACC
+
FFFF
@69487
AACC
+
FFFF
@69488
CACC
+
FFFF
@69489
CACC
+
FFFF
@69490
GACA
+
FFFF
@69491
GACA
+
FFFF
@69492
GACC
+
FFFF
@69493
AACC
+
FFFF
@69494
CACC
+
FFFF
@69495
AACC
+
FFFF
@69496
CACC
+
FFFF
@69497
AACC
+
FFFF
@69498
GACC
+
FFFF
@69499
AACC
+
FFFF
@69500
CACC
+
FFFF
@69501
CACC
+
FFFF
@69502
CACC
+
FFFF
@69503
CACA
+
FFFF
@69504
CACC
+
FFFF
@69505
CACA
+
FFFF
@69506
AACC
+
FFFF
@69507
AACC
+
FFFF
@69508
GACC
+
FFFF
@69509
AACA
+
FFFF
@69510
GACC
+
FFFF
@69511
GACA
+
FFFF
@69512
GACC
+
FFFF
@69513
CACC
+
FFFF
@69514
GACC
+
FFFF
@69515
GACC
+
FFFF
@69516
CACA
+
FFFF
@69517
AACC
+
FFFF
@69518
CACA
+
FFFF
@69519
GACC
+
FFFF
@69520
AACC
+
FFFF
@69521
CACA
+
FFFF
@69522
GACC
+
FFFF
@69523
AACA
+
FFFF
@69524
GACC
+
FFFF
@69525
AACC
+
FFFF
@69526
CACC
+
FFFF
@69527
CACA
+
FFFF
@69528
GACC
+
FFFF
@69529
AACC
+
FFFF
@69530
GACC
+
FFFF
@69531
CACC
+
FFFF
@69532
CACC
+
FFFF
@69533
AACC
+
FFFF
@69534
CACA
+
FFFF
@69535
GACA
+
FFFF
@69536
AACC
+
FFFF
@69537
GACC
+
FFFF
@69538
CACA
+
FFFF
@69539
AACC
+
FFFF
@69540
AACC
+
FFFF
@69541
AACC
+
FFFF
@69542
AACC
+
FFFF
@69543
CACC
+
FFFF
@69544
AACC
+
FFFF
@69545
AACC
+
FFFF
@69546
AACC
+
FFFF
@69547
CACA
+
FFFF
@69548
GACA
+
FFFF
@69549
AACC
+
FFFF
@69550
CACC
+
FFFF
@69551
TACC
+
FFFF
@69552
AACC
+
FFFF
@69553
CACC
+
FFFF
@69554
GACC
+
FFFF
@69555
CACC
+
FFFF
@69556
GACA
+
FFFF
@69557
GACA
+
FFFF
@69558
AACA
+
FFFF
@69559
AACC
+
FFFF
@69560
GACC
+
FFFF
@69561
GACC
+
FFFF
@69562
CACA
+
FFFF
@69563
AACC
+
FFFF
@69564
GACC
+
FFFF
@69565
GACC
+
FFFF
@69566
CACC
+
FFFF
@69567
AACC
+
FFFF
@69568
CACC
+
FFFF
@69569
AACC
+
FFFF
@69570
GACC
+
FFFF
@69571
AACC
+
FFFF
@69572
CACC
+
FFFF
@69573
AACC
+
FFFF
@69574
AACC
+
FFFF
@69575
GACA
+
FFFF
@69576
GACC
+
FFFF
@69577
AACA
+
FFFF
@69578
AACC
+
FFFF
@69579
CACC
+
FFFF
@69580
AACC
+
FFFF
@69581
AACC
+
FFFF
@69582
AACC
+
FFFF
@69583
AACC
+
FFFF
@69584
AACC
+
FFFF
@69585
CACC
+
FFFF
@69586
CACC
+
FFFF
@69587
CACA
+
FFFF
@69588
AACC
+
FFFF
@69589
AACC
+
FFFF
@69590
GACC
+
FFFF
@69591
AACC
+
FFFF
@69592
CACA
+
FFFF
@69593
AACC
+
FFFF
@69594
AACC
+
FFFF
@69595
AACC
+
FFFF
@69596
GACC
+
FFFF
@69597
GAGC
+
FFFF
@69598
CACC
+
FFFF
@69599
AACC
+
FFFF
@69600
AACC
+
FFFF
@69601
GACC
+
FFFF
@69602
AACC
+
FFFF
@69603
GACA
+
FFFF
@69604
AACC
+
FFFF
@69605
CACC
+
FFFF
@69606
GACC
+
FFFF
@69607
GACC
+
FFFF
@69608
AACC
+
FFFF
@69609
AACA
+
FFFF
@69610
CACC
+
FFFF
@69611
CACC
+
FFFF
@69612
GACC
+
FFFF
@69613
CACC
+
FFFF
@69614
CACA
+
FFFF
@69615
AACC
+
FFFF
@69616
GACC
+
FFFF
@69617
CACC
+
FFFF
@69618
GACC
+
FFFF
@69619
CACC
+
FFFF
@69620
CACA
+
FFFF
@69621
GACC
+
FFFF
@69622
GACC
+
FFFF
@69623
GACC
+
FFFF
@69624
GACC
+
FFFF
@69625
GACC
+
FFFF
@69626
AACC
+
FFFF
@69627
GACC
+
FFFF
@69628
CACA
+
FFFF
@69629
AACC
+
FFFF
@69630
AACC
+
FFFF
@69631
GACC
+
FFFF
@69632
GACC
+
FFFF
@69633
GACA
+
FFFF
@69634
GACC
+
FFFF
@69635
AACC
+
FFFF
@69636
GACC
+
FFFF
@69637
GACC
+
FFFF
@69638
AACC
+
FFFF
@69639
AACA
+
FFFF
@69640
CACA
+
FFFF
@69641
AACC
+
FFFF
@69642
GACA
+
FFFF
@69643
GACA
+
FFFF
@69644
AACC
+
FFFF
@69645
CACC
+
FFFF
@69646
GACC
+
FFFF
@69647
CACC
+
FFFF
@69648
AACC
+
FFFF
@69649
GACA
+
FFFF
@69650
AACC
+
FFFF
@69651
GACC
+
FFFF
@69652
CACC
+
FFFF
@69653
CACC
+
FFFF
@69654
CACC
+
FFFF
@69655
GACC
+
FFFF
@69656
CACA
+
FFFF
@69657
CACC
+
FFFF
@69658
AACC
+
FFFF
@69659
AACC
+
FFFF
@69660
GACC
+
FFFF
@69661
CACC
+
FFFF
@69662
GACC
+
FFFF
@69663
AACC
+
FFFF
@69664
GACC
+
FFFF
@69665
AACC
+
FFFF
@69666
AACC
+
FFFF
@69667
AACC
+
FFFF
@69668
GACC
+
FFFF
@69669
AACC
+
FFFF
@69670
CACC
+
FFFF
@69671
CACA
+
FFFF
@69672
GACC
+
FFFF
@69673
GACA
+
FFFF
@69674
AACC
+
FFFF
@69675
AACC
+
FFFF
@69676
CACC
+
FFFF
@69677
CACC
+
FFFF
@69678
AACC
+
FFFF
@69679
CACA
+
FFFF
@69680
CACC
+
FFFF
@69681
CACC
+
FFFF
@69682
AACC
+
FFFF
@69683
GACA
+
FFFF
@69684
GACC
+
FFFF
@69685
GACC
+
FFFF
@69686
GACC
+
FFFF
@69687
GACC
+
FFFF
@69688
AACC
+
FFFF
@69689
GACC
+
FFFF
@69690
CACC
+
FFFF
@69691
AACC
+
FFFF
@69692
AACC
+
FFFF
@69693
GACC
+
FFFF
@69694
GACA
+
FFFF
@69695
AACC
+
FFFF
@69696
GACA
+
FFFF
@69697
GACC
+
FFFF
@69698
CACC
+
FFFF
@69699
GACC
+
FFFF
@69700
AACC
+
FFFF
@69701
GACC
+
FFFF
@69702
CACA
+
FFFF
@69703
TACC
+
FFFF
@69704
AACC
+
FFFF
@69705
GACC
+
FFFF
@69706
CACC
+
FFFF
@69707
GACC
+
FFFF
@69708
CACA
+
FFFF
@69709
GACC
+
FFFF
@69710
AACC
+
FFFF
@69711
CACC
+
FFFF
@69712
AACC
+
FFFF
@69713
CACC
+
FFFF
@69714
GACC
+
FFFF
@69715
CACA
+
FFFF
@69716
AACC
+
FFFF
@69717
TACC
+
FFFF
@69718
CACC
+
FFFF
@69719
GACC
+
FFFF
@69720
AACC
+
FFFF
@69721
GACC
+
FFFF
@69722
AACC
+
FFFF
@69723
GACC
+
FFFF
@69724
AACC
+
FFFF
@69725
GACC
+
FFFF
@69726
GACA
+
FFFF
@69727
CACA
+
FFFF
@69728
GACC
+
FFFF
@69729
CACC
+
FFFF
@69730
CACC
+
FFFF
@69731
CACC
+
FFFF
@69732
AACC
+
FFFF
@69733
CACA
+
FFFF
@69734
CACC
+
FFFF
@69735
CACC
+
FFFF
@69736
AACC
+
FFFF
@69737
AACC
+
FFFF
@69738
GACC
+
FFFF
@69739
GACA
+
FFFF
@69740
GACC
+
FFFF
@69741
CACC
+
FFFF
@69742
AACC
+
FFFF
@69743
GACA
+
FFFF
@69744
GAGC
+
FFFF
@69745
GACC
+
FFFF
@69746
GACC
+
FFFF
@69747
GACC
+
FFFF
@69748
CACA
+
FFFF
@69749
AACC
+
FFFF
@69750
CACC
+
FFFF
@69751
CACC
+
FFFF
@69752
GACC
+
FFFF
@69753
GACC
+
FFFF
@69754
CACC
+
FFFF
@69755
AACC
+
FFFF
@69756
CACC
+
FFFF
@69757
GACC
+
FFFF
@69758
GACC
+
FFFF
@69759
GACC
+
FFFF
@69760
AACC
+
FFFF
@69761
AACC
+
FFFF
@69762
GACC
+
FFFF
@69763
CACA
+
FFFF
@69764
GACC
+
FFFF
@69765
CACC
+
FFFF
@69766
AACC
+
FFFF
@69767
AACC
+
FFFF
@69768
CACC
+
FFFF
@69769
AACC
+
FFFF
@69770
AACC
+
FFFF
@69771
GACC
+
FFFF
@69772
GACC
+
FFFF
@69773
GACC
+
FFFF
@69774
CACC
+
FFFF
@69775
AACC
+
FFFF
@69776
CACA
+
FFFF
@69777
AACA
+
FFFF
@69778
AACC
+
FFFF
@69779
CAGC
+
FFFF
@69780
AACC
+
FFFF
@69781
GACC
+
FFFF
@69782
GACC
+
FFFF
@69783
AACA
+
FFFF
@69784
AACC
+
FFFF
@69785
GACA
+
FFFF
@69786
CACC
+
FFFF
@69787
GACC
+
FFFF
@69788
AACC
+
FFFF
@69789
AACC
+
FFFF
@69790
GACA
+
FFFF
@69791
AACC
+
FFFF
@69792
GACC
+
FFFF
@69793
AACC
+
FFFF
@69794
GACC
+
FFFF
@69795
AACC
+
FFFF
@69796
AACC
+
FFFF
@69797
CACC
+
FFFF
@69798
GACC
+
FFFF
@69799
GACC
+
FFFF
@69800
TACC
+
FFFF
@69801
GACA
+
FFFF
@69802
GACC
+
FFFF
@69803
GACC
+
FFFF
@69804
CACC
+
FFFF
@69805
GACA
+
FFFF
@69806
AACA
+
FFFF
@69807
AACC
+
FFFF
@69808
CACC
+
FFFF
@69809
GACC
+
FFFF
@69810
GACC
+
FFFF
@69811
AACC
+
FFFF
@69812
AACC
+
FFFF
@69813
AACC
+
FFFF
@69814
CACC
+
FFFF
@69815
CACC
+
FFFF
@69816
GACC
+
FFFF
@69817
CACA
+
FFFF
@69818
CACA
+
FFFF
@69819
CACC
+
FFFF
@69820
GACC
+
FFFF
@69821
AACC
+
FFFF
@69822
AACC
+
FFFF
@69823
AACC
+
FFFF
@69824
CACC
+
FFFF
@69825
CACC
+
FFFF
@69826
AACC
+
FFFF
@69827
AACC
+
FFFF
@69828
TACC
+
FFFF
@69829
GACA
+
FFFF
@69830
CACC
+
FFFF
@69831
GACC
+
FFFF
@69832
GACC
+
FFFF
@69833
CACA
+
FFFF
@69834
AACC
+
FFFF
@69835
CACC
+
FFFF
@69836
AACC
+
FFFF
@69837
GACA
+
FFFF
@69838
AACC
+
FFFF
@69839
AACC
+
FFFF
@69840
AACC
+
FFFF
@69841
CACC
+
FFFF
@69842
AACC
+
FFFF
@69843
GACA
+
FFFF
@69844
AACC
+
FFFF
@69845
AACC
+
FFFF
@69846
AACC
+
FFFF
@69847
AACC
+
FFFF
@69848
AACC
+
FFFF
@69849
GACC
+
FFFF
@69850
AACC
+
FFFF
@69851
CACC
+
FFFF
@69852
AACC
+
FFFF
@69853
AACC
+
FFFF
@69854
GACC
+
FFFF
@69855
GACC
+
FFFF
@69856
AACC
+
FFFF
@69857
GACC
+
FFFF
@69858
CACA
+
FFFF
@69859
CACC
+
FFFF
@69860
AACC
+
FFFF
@69861
AACC
+
FFFF
@69862
CACA
+
FFFF
@69863
GACA
+
FFFF
@69864
GACC
+
FFFF
@69865
GACC
+
FFFF
@69866
CACA
+
FFFF
@69867
CACA
+
FFFF
@69868
AACC
+
FFFF
@69869
CACC
+
FFFF
@69870
AACC
+
FFFF
@69871
AATC
+
FFFF
@69872
CACC
+
FFFF
@69873
CACC
+
FFFF
@69874
AACC
+
FFFF
@69875
CACA
+
FFFF
@69876
GACA
+
FFFF
@69877
CACC
+
FFFF
@69878
GACA
+
FFFF
@69879
GACC
+
FFFF
@69880
GACC
+
FFFF
@69881
AACC
+
FFFF
@69882
GACC
+
FFFF
@69883
GACC
+
FFFF
@69884
CACA
+
FFFF
@69885
CACC
+
FFFF
@69886
GACC
+
FFFF
@69887
GACC
+
FFFF
@69888
AACC
+
FFFF
@69889
GACA
+
FFFF
@69890
GACA
+
FFFF
@69891
AACC
+
FFFF
@69892
GACC
+
FFFF
@69893
AACC
+
FFFF
@69894
CACC
+
FFFF
@69895
CACC
+
FFFF
@69896
GACC
+
FFFF
@69897
AACC
+
FFFF
@69898
GACC
+
FFFF
@69899
GACC
+
FFFF
@69900
AACC
+
FFFF
@69901
GACC
+
FFFF
@69902
AACC
+
FFFF
@69903
AACC
+
FFFF
@69904
GACC
+
FFFF
@69905
CACC
+
FFFF
@69906
AACC
+
FFFF
@69907
CACA
+
FFFF
@69908
GACC
+
FFFF
@69909
AACC
+
FFFF
@69910
AACC
+
FFFF
@69911
AACC
+
FFFF
@69912
AACC
+
FFFF
@69913
GACC
+
FFFF
@69914
AACC
+
FFFF
@69915
CACC
+
FFFF
@69916
CACC
+
FFFF
@69917
GACC
+
FFFF
@69918
AACC
+
FFFF
@69919
CACC
+
FFFF
@69920
AACC
+
FFFF
@69921
CACA
+
FFFF
@69922
GACC
+
FFFF
@69923
AACC
+
FFFF
@69924
GACC
+
FFFF
@69925
GACC
+
FFFF
@69926
AACC
+
FFFF
@69927
CACC
+
FFFF
@69928
GACA
+
FFFF
@69929
CACA
+
FFFF
@69930
AACC
+
FFFF
@69931
AACC
+
FFFF
@69932
GACC
+
FFFF
@69933
AACC
+
FFFF
@69934
CACC
+
FFFF
@69935
AACC
+
FFFF
@69936
CACA
+
FFFF
@69937
TACC
+
FFFF
@69938
GACA
+
FFFF
@69939
CACA
+
FFFF
@69940
GACC
+
FFFF
@69941
GACC
+
FFFF
@69942
GACA
+
FFFF
@69943
CACC
+
FFFF
@69944
AACC
+
FFFF
@69945
AACC
+
FFFF
@69946
TACC
+
FFFF
@69947
CACC
+
FFFF
@69948
GACA
+
FFFF
@69949
AACC
+
FFFF
@69950
AACA
+
FFFF
@69951
CACA
+
FFFF
@69952
CACA
+
FFFF
@69953
CATC
+
FFFF
@69954
CACA
+
FFFF
@69955
AACC
+
FFFF
@69956
GACC
+
FFFF
@69957
AACC
+
FFFF
@69958
AACA
+
FFFF
@69959
GACC
+
FFFF
@69960
GACC
+
FFFF
@69961
AACC
+
FFFF
@69962
GACC
+
FFFF
@69963
TACC
+
FFFF
@69964
AACC
+
FFFF
@69965
CACC
+
FFFF
@69966
GACC
+
FFFF
@69967
CACC
+
FFFF
@69968
CACC
+
FFFF
@69969
GACA
+
FFFF
@69970
AACC
+
FFFF
@69971
AACC
+
FFFF
@69972
GACC
+
FFFF
@69973
CACA
+
FFFF
@69974
CACC
+
FFFF
@69975
TACC
+
FFFF
@69976
GACA
+
FFFF
@69977
GACC
+
FFFF
@69978
AACC
+
FFFF
@69979
GACC
+
FFFF
@69980
AACC
+
FFFF
@69981
GACC
+
FFFF
@69982
GACC
+
FFFF
@69983
AACC
+
FFFF
@69984
CACA
+
FFFF
@69985
CACA
+
FFFF
@69986
CACA
+
FFFF
@69987
AACC
+
FFFF
@69988
GACA
+
FFFF
@69989
GACC
+
FFFF
@69990
AACC
+
FFFF
@69991
GACC
+
FFFF
@69992
AACC
+
FFFF
@69993
GACC
+
FFFF
@69994
CACC
+
FFFF
@69995
AACC
+
FFFF
@69996
GACA
+
FFFF
@69997
GACC
+
FFFF
@69998
AACC
+
FFFF
@69999
AACC
+
FFFF
@70000
GACC
+
FFFF
@70001
GACC
+
FFFF
@70002
CACC
+
FFFF
@70003
GACC
+
FFFF
@70004
GACC
+
FFFF
@70005
AACC
+
FFFF
@70006
AACC
+
FFFF
@70007
AACC
+
FFFF
@70008
AACC
+
FFFF
@70009
CACC
+
FFFF
@70010
AACC
+
FFFF
@70011
AACC
+
FFFF
@70012
AACC
+
FFFF
@70013
TACC
+
FFFF
@70014
CACC
+
FFFF
@70015
GACC
+
FFFF
@70016
AACC
+
FFFF
@70017
GACA
+
FFFF
@70018
AACC
+
FFFF
@70019
AACC
+
FFFF
@70020
GACC
+
FFFF
@70021
GACC
+
FFFF
@70022
AACA
+
FFFF
@70023
GACC
+
FFFF
@70024
GACC
+
FFFF
@70025
CACA
+
FFFF
@70026
CACC
+
FFFF
@70027
GACC
+
FFFF
@70028
CACC
+
FFFF
@70029
AACC
+
FFFF
@70030
GACC
+
FFFF
@70031
CACC
+
FFFF
@70032
AACC
+
FFFF
@70033
GACA
+
FFFF
@70034
CACC
+
FFFF
@70035
GACC
+
FFFF
@70036
CACC
+
FFFF
@70037
CACC
+
FFFF
@70038
AACC
+
FFFF
@70039
GACC
+
FFFF
@70040
CACA
+
FFFF
@70041
GACA
+
FFFF
@70042
CACC
+
FFFF
@70043
GACC
+
FFFF
@70044
CACC
+
FFFF
@70045
CACC
+
FFFF
@70046
GACA
+
FFFF
@70047
GACC
+
FFFF
@70048
AACC
+
FFFF
@70049
AACC
+
FFFF
@70050
GACC
+
FFFF
@70051
AACC
+
FFFF
@70052
GACC
+
FFFF
@70053
AACC
+
FFFF
@70054
GACC
+
FFFF
@70055
AACC
+
FFFF
@70056
CACA
+
FFFF
@70057
GACC
+
FFFF
@70058
CACC
+
FFFF
@70059
AACA
+
FFFF
@70060
AACC
+
FFFF
@70061
AACC
+
FFFF
@70062
GACC
+
FFFF
@70063
CACC
+
FFFF
@70064
AACC
+
FFFF
@70065
GACC
+
FFFF
@70066
CACC
+
FFFF
@70067
AACC
+
FFFF
@70068
AACC
+
FFFF
@70069
CACA
+
FFFF
@70070
AACC
+
FFFF
@70071
GACC
+
FFFF
@70072
TACC
+
FFFF
@70073
CACC
+
FFFF
@70074
AACC
+
FFFF
@70075
CACC
+
FFFF
@70076
AACC
+
FFFF
@70077
GACC
+
FFFF
@70078
CACA
+
FFFF
@70079
AACC
+
FFFF
@70080
CACA
+
FFFF
@70081
AACC
+
FFFF
@70082
CACC
+
FFFF
@70083
GACC
+
FFFF
@70084
AACC
+
FFFF
@70085
AACC
+
FFFF
@70086
AACC
+
FFFF
@70087
AACC
+
FFFF
@70088
GACC
+
FFFF
@70089
TACC
+
FFFF
@70090
CACA
+
FFFF
@70091
GACC
+
FFFF
@70092
AACC
+
FFFF
@70093
GACC
+
FFFF
@70094
CACC
+
FFFF
@70095
GACC
+
FFFF
@70096
GACC
+
FFFF
@70097
GACC
+
FFFF
@70098
AACC
+
FFFF
@70099
GACC
+
FFFF
@70100
AACC
+
FFFF
@70101
GACC
+
FFFF
@70102
CACC
+
FFFF
@70103
AACC
+
FFFF
@70104
GACC
+
FFFF
@70105
GACC
+
FFFF
@70106
GACC
+
FFFF
@70107
CACC
+
FFFF
@70108
AACC
+
FFFF
@70109
AACC
+
FFFF
@70110
AACC
+
FFFF
@70111
CACA
+
FFFF
@70112
GACC
+
FFFF
@70113
AACC
+
FFFF
@70114
GACC
+
FFFF
@70115
CACC
+
FFFF
@70116
TACC
+
FFFF
@70117
GACC
+
FFFF
@70118
GACA
+
FFFF
@70119
GACC
+
FFFF
@70120
GACC
+
FFFF
@70121
CACC
+
FFFF
@70122
AACC
+
FFFF
@70123
CACA
+
FFFF
@70124
CACA
+
FFFF
@70125
CACC
+
FFFF
@70126
AACC
+
FFFF
@70127
AACC
+
FFFF
@70128
CACA
+
FFFF
@70129
AACC
+
FFFF
@70130
GACC
+
FFFF
@70131
GACC
+
FFFF
@70132
GACA
+
FFFF
@70133
AACC
+
FFFF
@70134
CACC
+
FFFF
@70135
AACC
+
FFFF
@70136
AACC
+
FFFF
@70137
GACC
+
FFFF
@70138
AACC
+
FFFF
@70139
GACA
+
FFFF
@70140
CACC
+
FFFF
@70141
AACC
+
FFFF
@70142
AACC
+
FFFF
@70143
GACC
+
FFFF
@70144
AACC
+
FFFF
@70145
AACC
+
FFFF
@70146
AACC
+
FFFF
@70147
GACC
+
FFFF
@70148
CACC
+
FFFF
@70149
AACC
+
FFFF
@70150
GACC
+
FFFF
@70151
GACC
+
FFFF
@70152
GACC
+
FFFF
@70153
GACC
+
FFFF
@70154
AACC
+
FFFF
@70155
AACC
+
FFFF
@70156
CACC
+
FFFF
@70157
CACA
+
FFFF
@70158
GACC
+
FFFF
@70159
AACC
+
FFFF
@70160
CACC
+
FFFF
@70161
AACC
+
FFFF
@70162
AACC
+
FFFF
@70163
GACC
+
FFFF
@70164
GACA
+
FFFF
@70165
CACA
+
FFFF
@70166
AACC
+
FFFF
@70167
GACC
+
FFFF
@70168
GACC
+
FFFF
@70169
GACC
+
FFFF
@70170
GACC
+
FFFF
@70171
AACC
+
FFFF
@70172
GACA
+
FFFF
@70173
GACC
+
FFFF
@70174
AACC
+
FFFF
@70175
GACC
+
FFFF
@70176
AACC
+
FFFF
@70177
CACA
+
FFFF
@70178
AACC
+
FFFF
@70179
GACC
+
FFFF
@70180
GACA
+
FFFF
@70181
GACC
+
FFFF
@70182
GACC
+
FFFF
@70183
GACC
+
FFFF
@70184
GACC
+
FFFF
@70185
CACC
+
FFFF
@70186
GACC
+
FFFF
@70187
CACA
+
FFFF
@70188
GACA
+
FFFF
@70189
GACC
+
FFFF
@70190
AACC
+
FFFF
@70191
CACC
+
FFFF
@70192
AACC
+
FFFF
@70193
CACC
+
FFFF
@70194
CACC
+
FFFF
@70195
AACC
+
FFFF
@70196
CACC
+
FFFF
@70197
GACC
+
FFFF
@70198
GACC
+
FFFF
@70199
CACC
+
FFFF
@70200
GACA
+
FFFF
@70201
AACC
+
FFFF
@70202
CACA
+
FFFF
@70203
AACC
+
FFFF
@70204
GACC
+
FFFF
@70205
CACC
+
FFFF
@70206
CACC
+
FFFF
@70207
AACC
+
FFFF
@70208
AACC
+
FFFF
@70209
AACC
+
FFFF
@70210
GACC
+
FFFF
@70211
CACC
+
FFFF
@70212
GACC
+
FFFF
@70213
CACC
+
FFFF
@70214
CACC
+
FFFF
@70215
CACC
+
FFFF
@70216
GACC
+
FFFF
@70217
GACC
+
FFFF
@70218
GACC
+
FFFF
@70219
AACC
+
FFFF
@70220
AACC
+
FFFF
@70221
CACC
+
FFFF
@70222
GACC
+
FFFF
@70223
GACC
+
FFFF
@70224
GACC
+
FFFF
@70225
AACC
+
FFFF
@70226
AACC
+
FFFF
@70227
CACC
+
FFFF
@70228
AACC
+
FFFF
@70229
CACC
+
FFFF
@70230
CACC
+
FFFF
@70231
GACC
+
FFFF
@70232
CACC
+
FFFF
@70233
GACA
+
FFFF
@70234
GACC
+
FFFF
@70235
AACC
+
FFFF
@70236
CACC
+
FFFF
@70237
AACC
+
FFFF
@70238
GACC
+
FFFF
@70239
AACC
+
FFFF
@70240
GACC
+
FFFF
@70241
AACC
+
FFFF
@70242
AACC
+
FFFF
@70243
CACC
+
FFFF
@70244
AACC
+
FFFF
@70245
CACC
+
FFFF
@70246
CACC
+
FFFF
@70247
AACC
+
FFFF
@70248
AACC
+
FFFF
@70249
AACC
+
FFFF
@70250
GACC
+
FFFF
@70251
AACC
+
FFFF
@70252
CACA
+
FFFF
@70253
GACC
+
FFFF
@70254
AACC
+
FFFF
@70255
AACC
+
FFFF
@70256
AACC
+
FFFF
@70257
AACC
+
FFFF
@70258
AACC
+
FFFF
@70259
CACA
+
FFFF
@70260
GACC
+
FFFF
@70261
GACC
+
FFFF
@70262
AACC
+
FFFF
@70263
CACC
+
FFFF
@70264
GACC
+
FFFF
@70265
GACA
+
FFFF
@70266
GACC
+
FFFF
@70267
CACA
+
FFFF
@70268
GACC
+
FFFF
@70269
GACC
+
FFFF
@70270
AACC
+
FFFF
@70271
GACC
+
FFFF
@70272
GACA
+
FFFF
@70273
GACC
+
FFFF
@70274
AACC
+
FFFF
@70275
AACC
+
FFFF
@70276
AACC
+
FFFF
@70277
GACA
+
FFFF
@70278
GACC
+
FFFF
@70279
GACC
+
FFFF
@70280
AACC
+
FFFF
@70281
CACC
+
FFFF
@70282
AACC
+
FFFF
@70283
CACA
+
FFFF
@70284
AACC
+
FFFF
@70285
CACC
+
FFFF
@70286
AACC
+
FFFF
@70287
CACC
+
FFFF
@70288
AACC
+
FFFF
@70289
GACC
+
FFFF
@70290
GACC
+
FFFF
@70291
GACC
+
FFFF
@70292
GACC
+
FFFF
@70293
GACC
+
FFFF
@70294
CACC
+
FFFF
@70295
GACC
+
FFFF
@70296
GACA
+
FFFF
@70297
AACC
+
FFFF
@70298
GACC
+
FFFF
@70299
GACC
+
FFFF
@70300
TACC
+
FFFF
@70301
AACC
+
FFFF
@70302
AACC
+
FFFF
@70303
AACC
+
FFFF
@70304
GACC
+
FFFF
@70305
AACC
+
FFFF
@70306
AACC
+
FFFF
@70307
GACC
+
FFFF
@70308
AACC
+
FFFF
@70309
CACC
+
FFFF
@70310
CACC
+
FFFF
@70311
CACC
+
FFFF
@70312
GACC
+
FFFF
@70313
CACA
+
FFFF
@70314
CACC
+
FFFF
@70315
CACC
+
FFFF
@70316
GACC
+
FFFF
@70317
GACA
+
FFFF
@70318
GACC
+
FFFF
@70319
CACC
+
FFFF
@70320
AACC
+
FFFF
@70321
AACC
+
FFFF
@70322
TACC
+
FFFF
@70323
CACC
+
FFFF
@70324
AACC
+
FFFF
@70325
AACC
+
FFFF
@70326
AACC
+
FFFF
@70327
GACC
+
FFFF
@70328
CACC
+
FFFF
@70329
TACC
+
FFFF
@70330
CACA
+
FFFF
@70331
AACC
+
FFFF
@70332
AACC
+
FFFF
@70333
TACC
+
FFFF
@70334
GACC
+
FFFF
@70335
AACA
+
FFFF
@70336
GACA
+
FFFF
@70337
CACC
+
FFFF
@70338
GACC
+
FFFF
@70339
GACA
+
FFFF
@70340
CACC
+
FFFF
@70341
GACC
+
FFFF
@70342
AACC
+
FFFF
@70343
GACA
+
FFFF
@70344
AACA
+
FFFF
@70345
AACC
+
FFFF
@70346
AACC
+
FFFF
@70347
CACA
+
FFFF
@70348
CACC
+
FFFF
@70349
GACC
+
FFFF
@70350
GACC
+
FFFF
@70351
CACC
+
FFFF
@70352
GACC
+
FFFF
@70353
GACA
+
FFFF
@70354
CACC
+
FFFF
@70355
AACA
+
FFFF
@70356
CACC
+
FFFF
@70357
AACC
+
FFFF
@70358
AACC
+
FFFF
@70359
CACC
+
FFFF
@70360
GACC
+
FFFF
@70361
AACC
+
FFFF
@70362
GACA
+
FFFF
@70363
GACC
+
FFFF
@70364
AACC
+
FFFF
@70365
AACC
+
FFFF
@70366
GACC
+
FFFF
@70367
GACC
+
FFFF
@70368
GACC
+
FFFF
@70369
AACC
+
FFFF
@70370
GACC
+
FFFF
@70371
CATA
+
FFFF
@70372
GACA
+
FFFF
@70373
AACC
+
FFFF
@70374
GACC
+
FFFF
@70375
GACC
+
FFFF
@70376
CACC
+
FFFF
@70377
CACC
+
FFFF
@70378
CACC
+
FFFF
@70379
AACC
+
FFFF
@70380
GACC
+
FFFF
@70381
CACC
+
FFFF
@70382
AACC
+
FFFF
@70383
CACC
+
FFFF
@70384
TACC
+
FFFF
@70385
GACA
+
FFFF
@70386
AACC
+
FFFF
@70387
GACC
+
FFFF
@70388
GACC
+
FFFF
@70389
AACC
+
FFFF
@70390
GACC
+
FFFF
@70391
GACC
+
FFFF
@70392
GACC
+
FFFF
@70393
CACA
+
FFFF
@70394
GACC
+
FFFF
@70395
CACC
+
FFFF
@70396
AACC
+
FFFF
@70397
AACC
+
FFFF
@70398
AACC
+
FFFF
@70399
AACC
+
FFFF
@70400
AACC
+
FFFF
@70401
AACC
+
FFFF
@70402
AACC
+
FFFF
@70403
CACC
+
FFFF
@70404
GACA
+
FFFF
@70405
GACC
+
FFFF
@70406
GACC
+
FFFF
@70407
CACC
+
FFFF
@70408
AATC
+
FFFF
@70409
CACC
+
FFFF
@70410
CACC
+
FFFF
@70411
AACC
+
FFFF
@70412
GACC
+
FFFF
@70413
AACC
+
FFFF
@70414
CACA
+
FFFF
@70415
AACC
+
FFFF
@70416
AACC
+
FFFF
@70417
GACC
+
FFFF
@70418
GACC
+
FFFF
@70419
CACC
+
FFFF
@70420
GACC
+
FFFF
@70421
GACA
+
FFFF
@70422
GACC
+
FFFF
@70423
CACC
+
FFFF
@70424
AACC
+
FFFF
@70425
GACC
+
FFFF
@70426
GACC
+
FFFF
@70427
AACC
+
FFFF
@70428
CACA
+
FFFF
@70429
GACC
+
FFFF
@70430
GACA
+
FFFF
@70431
GACC
+
FFFF
@70432
CACC
+
FFFF
@70433
GACA
+
FFFF
@70434
AACC
+
FFFF
@70435
GACC
+
FFFF
@70436
GACC
+
FFFF
@70437
AACC
+
FFFF
@70438
GACC
+
FFFF
@70439
GACC
+
FFFF
@70440
CACA
+
FFFF
@70441
AACA
+
FFFF
@70442
CACC
+
FFFF
@70443
GACC
+
FFFF
@70444
GACC
+
FFFF
@70445
AACC
+
FFFF
@70446
AACC
+
FFFF
@70447
GACC
+
FFFF
@70448
CACA
+
FFFF
@70449
CACA
+
FFFF
@70450
AACC
+
FFFF
@70451
GACA
+
FFFF
@70452
GACC
+
FFFF
@70453
CACC
+
FFFF
@70454
AACC
+
FFFF
@70455
GACC
+
FFFF
@70456
AACC
+
FFFF
@70457
AACC
+
FFFF
@70458
GACC
+
FFFF
@70459
CACC
+
FFFF
@70460
AACC
+
FFFF
@70461
CACA
+
FFFF
@70462
AACC
+
FFFF
@70463
AACC
+
FFFF
@70464
AACC
+
FFFF
@70465
GACC
+
FFFF
@70466
CACA
+
FFFF
@70467
CACC
+
FFFF
@70468
GACA
+
FFFF
@70469
CACA
+
FFFF
@70470
GACC
+
FFFF
@70471
AACC
+
FFFF
@70472
AACC
+
FFFF
@70473
AACC
+
FFFF
@70474
AACC
+
FFFF
@70475
AACC
+
FFFF
@70476
GACC
+
FFFF
@70477
AACC
+
FFFF
@70478
AACC
+
FFFF
@70479
GACC
+
FFFF
@70480
CACA
+
FFFF
@70481
TACC
+
FFFF
@70482
CACC
+
FFFF
@70483
CACC
+
FFFF
@70484
AACC
+
FFFF
@70485
GACC
+
FFFF
@70486
GACA
+
FFFF
@70487
TACC
+
FFFF
@70488
AACC
+
FFFF
@70489
CACC
+
FFFF
@70490
GACC
+
FFFF
@70491
CACC
+
FFFF
@70492
GACC
+
FFFF
@70493
GACC
+
FFFF
@70494
GACC
+
FFFF
@70495
CACC
+
FFFF
@70496
GACC
+
FFFF
@70497
CACC
+
FFFF
@70498
AACC
+
FFFF
@70499
AACC
+
FFFF
@70500
GACC
+
FFFF
@70501
GACC
+
FFFF
@70502
AACC
+
FFFF
@70503
GACC
+
FFFF
@70504
GACC
+
FFFF
@70505
AACC
+
FFFF
@70506
TACC
+
FFFF
@70507
AACC
+
FFFF
@70508
GACA
+
FFFF
@70509
AACC
+
FFFF
@70510
TACC
+
FFFF
@70511
CACC
+
FFFF
@70512
AACC
+
FFFF
@70513
GACC
+
FFFF
@70514
GACA
+
FFFF
@70515
CACC
+
FFFF
@70516
CACA
+
FFFF
@70517
AACC
+
FFFF
@70518
AACC
+
FFFF
@70519
AACC
+
FFFF
@70520
CACC
+
FFFF
@70521
AACC
+
FFFF
@70522
GACC
+
FFFF
@70523
AACC
+
FFFF
@70524
AACC
+
FFFF
@70525
GACC
+
FFFF
@70526
TACC
+
FFFF
@70527
GACC
+
FFFF
@70528
AACC
+
FFFF
@70529
CACC
+
FFFF
@70530
AACC
+
FFFF
@70531
CACC
+
FFFF
@70532
GACC
+
FFFF
@70533
AACC
+
FFFF
@70534
CACA
+
FFFF
@70535
AACC
+
FFFF
@70536
AACC
+
FFFF
@70537
CACC
+
FFFF
@70538
GACA
+
FFFF
@70539
CACC
+
FFFF
@70540
GACC
+
FFFF
@70541
GACC
+
FFFF
@70542
GACA
+
FFFF
@70543
AACC
+
FFFF
@70544
GACC
+
FFFF
@70545
AACC
+
FFFF
@70546
AACC
+
FFFF
@70547
GACC
+
FFFF
@70548
GACC
+
FFFF
@70549
GACC
+
FFFF
@70550
CACC
+
FFFF
@70551
GACC
+
FFFF
@70552
CACC
+
FFFF
@70553
AACC
+
FFFF
@70554
AACC
+
FFFF
@70555
GACC
+
FFFF
@70556
GACC
+
FFFF
@70557
GACA
+
FFFF
@70558
AACC
+
FFFF
@70559
CACA
+
FFFF
@70560
CACA
+
FFFF
@70561
CACC
+
FFFF
@70562
AACC
+
FFFF
@70563
GACC
+
FFFF
@70564
AACC
+
FFFF
@70565
AACC
+
FFFF
@70566
CACA
+
FFFF
@70567
GACC
+
FFFF
@70568
AACA
+
FFFF
@70569
CACC
+
FFFF
@70570
AACC
+
FFFF
@70571
CACC
+
FFFF
@70572
AACC
+
FFFF
@70573
CACC
+
FFFF
@70574
AACC
+
FFFF
@70575
GACC
+
FFFF
@70576
AACC
+
FFFF
@70577
CACC
+
FFFF
@70578
GACC
+
FFFF
@70579
CACA
+
FFFF
@70580
CACC
+
FFFF
@70581
GACC
+
FFFF
@70582
CACC
+
FFFF
@70583
TACC
+
FFFF
@70584
CACC
+
FFFF
@70585
CACC
+
FFFF
@70586
GACC
+
FFFF
@70587
CACC
+
FFFF
@70588
AACC
+
FFFF
@70589
GACA
+
FFFF
@70590
TACC
+
FFFF
@70591
GACA
+
FFFF
@70592
CACA
+
FFFF
@70593
CACC
+
FFFF
@70594
GACC
+
FFFF
@70595
AACC
+
FFFF
@70596
GACC
+
FFFF
@70597
CACC
+
FFFF
@70598
CACC
+
FFFF
@70599
GACC
+
FFFF
@70600
CACC
+
FFFF
@70601
AACC
+
FFFF
@70602
CACA
+
FFFF
@70603
GACA
+
FFFF
@70604
AACC
+
FFFF
@70605
AACC
+
FFFF
@70606
GACC
+
FFFF
@70607
CACC
+
FFFF
@70608
CACA
+
FFFF
@70609
GACC
+
FFFF
@70610
GACC
+
FFFF
@70611
AACC
+
FFFF
@70612
AACC
+
FFFF
@70613
AACC
+
FFFF
@70614
GACC
+
FFFF
@70615
CACC
+
FFFF
@70616
GACC
+
FFFF
@70617
CACA
+
FFFF
@70618
TACC
+
FFFF
@70619
GACC
+
FFFF
@70620
AACC
+
FFFF
@70621
AACA
+
FFFF
@70622
AACC
+
FFFF
@70623
GACA
+
FFFF
@70624
AACC
+
FFFF
@70625
AACC
+
FFFF
@70626
GACC
+
FFFF
@70627
CACC
+
FFFF
@70628
AACC
+
FFFF
@70629
CACC
+
FFFF
@70630
AACC
+
FFFF
@70631
AACC
+
FFFF
@70632
GACC
+
FFFF
@70633
AACC
+
FFFF
@70634
GACC
+
FFFF
@70635
GACC
+
FFFF
@70636
GACC
+
FFFF
@70637
CACC
+
FFFF
@70638
CACC
+
FFFF
@70639
CACC
+
FFFF
@70640
CACC
+
FFFF
@70641
AACC
+
FFFF
@70642
GACC
+
FFFF
@70643
GACA
+
FFFF
@70644
GACA
+
FFFF
@70645
AACC
+
FFFF
@70646
GACC
+
FFFF
@70647
GACA
+
FFFF
@70648
GACC
+
FFFF
@70649
GACC
+
FFFF
@70650
AACC
+
FFFF
@70651
GACC
+
FFFF
@70652
GACC
+
FFFF
@70653
GACC
+
FFFF
@70654
GACA
+
FFFF
@70655
CACC
+
FFFF
@70656
CACA
+
FFFF
@70657
CACC
+
FFFF
@70658
GACC
+
FFFF
@70659
GACC
+
FFFF
@70660
GACC
+
FFFF
@70661
GAGC
+
FFFF
@70662
AACC
+
FFFF
@70663
AACC
+
FFFF
@70664
CACC
+
FFFF
@70665
GACC
+
FFFF
@70666
GACC
+
FFFF
@70667
GACC
+
FFFF
@70668
CACC
+
FFFF
@70669
AACC
+
FFFF
@70670
CACC
+
FFFF
@70671
CACA
+
FFFF
@70672
CACA
+
FFFF
@70673
AACC
+
FFFF
@70674
AACC
+
FFFF
@70675
GACC
+
FFFF
@70676
GACC
+
FFFF
@70677
GACC
+
FFFF
@70678
TACC
+
FFFF
@70679
AACC
+
FFFF
@70680
CACA
+
FFFF
@70681
AACC
+
FFFF
@70682
AACC
+
FFFF
@70683
CACC
+
FFFF
@70684
GACC
+
FFFF
@70685
AACC
+
FFFF
@70686
AACC
+
FFFF
@70687
CACC
+
FFFF
@70688
AACA
+
FFFF
@70689
GACC
+
FFFF
@70690
GACC
+
FFFF
@70691
AACC
+
FFFF
@70692
GACC
+
FFFF
@70693
GACC
+
FFFF
@70694
AACC
+
FFFF
@70695
CACA
+
FFFF
@70696
CACC
+
FFFF
@70697
GACC
+
FFFF
@70698
CACC
+
FFFF
@70699
CACC
+
FFFF
@70700
GACC
+
FFFF
@70701
AACC
+
FFFF
@70702
GACA
+
FFFF
@70703
GACC
+
FFFF
@70704
GACC
+
FFFF
@70705
GACC
+
FFFF
@70706
GACA
+
FFFF
@70707
GACC
+
FFFF
@70708
CACC
+
FFFF
@70709
AACC
+
FFFF
@70710
GACC
+
FFFF
@70711
GACC
+
FFFF
@70712
CACA
+
FFFF
@70713
AACC
+
FFFF
@70714
AACC
+
FFFF
@70715
CACA
+
FFFF
@70716
GACA
+
FFFF
@70717
GACC
+
FFFF
@70718
GACA
+
FFFF
@70719
GACA
+
FFFF
@70720
CACC
+
FFFF
@70721
GACC
+
FFFF
@70722
GACC
+
FFFF
@70723
GACC
+
FFFF
@70724
CACC
+
FFFF
@70725
GACC
+
FFFF
@70726
CACC
+
FFFF
@70727
CACC
+
FFFF
@70728
TACC
+
FFFF
@70729
CACC
+
FFFF
@70730
CACC
+
FFFF
@70731
AACC
+
FFFF
@70732
AACC
+
FFFF
@70733
AACC
+
FFFF
@70734
GACC
+
FFFF
@70735
AACC
+
FFFF
@70736
CACC
+
FFFF
@70737
GACC
+
FFFF
@70738
CACC
+
FFFF
@70739
AACC
+
FFFF
@70740
CACC
+
FFFF
@70741
GACC
+
FFFF
@70742
GACC
+
FFFF
@70743
AACC
+
FFFF
@70744
GACA
+
FFFF
@70745
GACC
+
FFFF
@70746
CACA
+
FFFF
@70747
AACA
+
FFFF
@70748
GACA
+
FFFF
@70749
GACC
+
FFFF
@70750
GACA
+
FFFF
@70751
CACC
+
FFFF
@70752
GACC
+
FFFF
@70753
GACC
+
FFFF
@70754
CACC
+
FFFF
@70755
GACC
+
FFFF
@70756
CACA
+
FFFF
@70757
AACC
+
FFFF
@70758
CACA
+
FFFF
@70759
GACC
+
FFFF
@70760
AACC
+
FFFF
@70761
GACA
+
FFFF
@70762
GACC
+
FFFF
@70763
AACC
+
FFFF
@70764
GACC
+
FFFF
@70765
AACC
+
FFFF
@70766
GACC
+
FFFF
@70767
AACC
+
FFFF
@70768
GACC
+
FFFF
@70769
GACC
+
FFFF
@70770
CACC
+
FFFF
@70771
CACC
+
FFFF
@70772
CACA
+
FFFF
@70773
AACC
+
FFFF
@70774
GACA
+
FFFF
@70775
GACC
+
FFFF
@70776
GACC
+
FFFF
@70777
AACC
+
FFFF
@70778
AACC
+
FFFF
@70779
GACC
+
FFFF
@70780
AACC
+
FFFF
@70781
GACC
+
FFFF
@70782
AACC
+
FFFF
@70783
AACC
+
FFFF
@70784
AACC
+
FFFF
@70785
AACC
+
FFFF
@70786
AACC
+
FFFF
@70787
AACC
+
FFFF
@70788
AACC
+
FFFF
@70789
CACA
+
FFFF
@70790
GACC
+
FFFF
@70791
GACC
+
FFFF
@70792
GACC
+
FFFF
@70793
AACC
+
FFFF
@70794
AACC
+
FFFF
@70795
AACC
+
FFFF
@70796
TACC
+
FFFF
@70797
GACC
+
FFFF
@70798
AACC
+
FFFF
@70799
CACC
+
FFFF
@70800
CACA
+
FFFF
@70801
GACC
+
FFFF
@70802
GACC
+
FFFF
@70803
CACC
+
FFFF
@70804
GACA
+
FFFF
@70805
CACC
+
FFFF
@70806
AACC
+
FFFF
@70807
CACC
+
FFFF
@70808
GACA
+
FFFF
@70809
GACC
+
FFFF
@70810
GACC
+
FFFF
@70811
AACC
+
FFFF
@70812
AACC
+
FFFF
@70813
AACC
+
FFFF
@70814
AACC
+
FFFF
@70815
AACC
+
FFFF
@70816
CACA
+
FFFF
@70817
AACC
+
FFFF
@70818
CACC
+
FFFF
@70819
AACC
+
FFFF
@70820
CACC
+
FFFF
@70821
CACC
+
FFFF
@70822
GACA
+
FFFF
@70823
AACC
+
FFFF
@70824
AACC
+
FFFF
@70825
GACC
+
FFFF
@70826
AACC
+
FFFF
@70827
GACC
+
FFFF
@70828
CACC
+
FFFF
@70829
GACA
+
FFFF
@70830
AACC
+
FFFF
@70831
AACC
+
FFFF
@70832
CACA
+
FFFF
@70833
CACC
+
FFFF
@70834
GACC
+
FFFF
@70835
AACC
+
FFFF
@70836
CACC
+
FFFF
@70837
AACC
+
FFFF
@70838
GACC
+
FFFF
@70839
GACC
+
FFFF
@70840
AACA
+
FFFF
@70841
AACC
+
FFFF
@70842
CACC
+
FFFF
@70843
CACC
+
FFFF
@70844
CACA
+
FFFF
@70845
GACA
+
FFFF
@70846
CACA
+
FFFF
@70847
CACC
+
FFFF
@70848
GACC
+
FFFF
@70849
GACC
+
FFFF
@70850
AACC
+
FFFF
@70851
AACC
+
FFFF
@70852
AACC
+
FFFF
@70853
GACC
+
FFFF
@70854
GACC
+
FFFF
@70855
AACC
+
FFFF
@70856
CACC
+
FFFF
@70857
GACC
+
FFFF
@70858
AACC
+
FFFF
@70859
AACC
+
FFFF
@70860
GACA
+
FFFF
@70861
AACC
+
FFFF
@70862
AACC
+
FFFF
@70863
CACC
+
FFFF
@70864
GACA
+
FFFF
@70865
AACC
+
FFFF
@70866
GACC
+
FFFF
@70867
GACC
+
FFFF
@70868
GACC
+
FFFF
@70869
AACC
+
FFFF
@70870
CACC
+
FFFF
@70871
AACC
+
FFFF
@70872
GACC
+
FFFF
@70873
AACC
+
FFFF
@70874
GACA
+
FFFF
@70875
AACC
+
FFFF
@70876
AACC
+
FFFF
@70877
AACC
+
FFFF
@70878
GACC
+
FFFF
@70879
AACC
+
FFFF
@70880
GACC
+
FFFF
@70881
AACC
+
FFFF
@70882
AACC
+
FFFF
@70883
GACC
+
FFFF
@70884
CACC
+
FFFF
@70885
AACC
+
FFFF
@70886
CACC
+
FFFF
@70887
GACC
+
FFFF
@70888
GACC
+
FFFF
@70889
GACC
+
FFFF
@70890
CACC
+
FFFF
@70891
CACA
+
FFFF
@70892
AACC
+
FFFF
@70893
AACC
+
FFFF
@70894
AACC
+
FFFF
@70895
GACC
+
FFFF
@70896
GACC
+
FFFF
@70897
GACC
+
FFFF
@70898
CACC
+
FFFF
@70899
AACC
+
FFFF
@70900
GACC
+
FFFF
@70901
CACA
+
FFFF
@70902
CACC
+
FFFF
@70903
GACC
+
FFFF
@70904
CACC
+
FFFF
@70905
GACA
+
FFFF
@70906
AACC
+
FFFF
@70907
GACC
+
FFFF
@70908
CACC
+
FFFF
@70909
CACA
+
FFFF
@70910
AACC
+
FFFF
@70911
AACC
+
FFFF
@70912
GACC
+
FFFF
@70913
GACC
+
FFFF
@70914
GACC
+
FFFF
@70915
CACC
+
FFFF
@70916
CACA
+
FFFF
@70917
GACC
+
FFFF
@70918
GACC
+
FFFF
@70919
GACC
+
FFFF
@70920
AACC
+
FFFF
@70921
CACC
+
FFFF
@70922
CACA
+
FFFF
@70923
CACC
+
FFFF
@70924
CACA
+
FFFF
@70925
GACC
+
FFFF
@70926
AACC
+
FFFF
@70927
AACC
+
FFFF
@70928
GACC
+
FFFF
@70929
CACC
+
FFFF
@70930
AACC
+
FFFF
@70931
AACC
+
FFFF
@70932
GACC
+
FFFF
@70933
AACC
+
FFFF
@70934
CACA
+
FFFF
@70935
AACC
+
FFFF
@70936
CACC
+
FFFF
@70937
AACC
+
FFFF
@70938
GACC
+
FFFF
@70939
GACC
+
FFFF
@70940
AACC
+
FFFF
@70941
GACC
+
FFFF
@70942
AACC
+
FFFF
@70943
CACA
+
FFFF
@70944
AACC
+
FFFF
@70945
TACC
+
FFFF
@70946
GACA
+
FFFF
@70947
CACC
+
FFFF
@70948
AACC
+
FFFF
@70949
GACA
+
FFFF
@70950
CACC
+
FFFF
@70951
CACC
+
FFFF
@70952
CACC
+
FFFF
@70953
GACC
+
FFFF
@70954
CACC
+
FFFF
@70955
CACC
+
FFFF
@70956
GACC
+
FFFF
@70957
GACC
+
FFFF
@70958
GACC
+
FFFF
@70959
GACA
+
FFFF
@70960
CACC
+
FFFF
@70961
GACC
+
FFFF
@70962
GACC
+
FFFF
@70963
AACC
+
FFFF
@70964
AACC
+
FFFF
@70965
GACC
+
FFFF
@70966
AACC
+
FFFF
@70967
CACC
+
FFFF
@70968
CACC
+
FFFF
@70969
AACC
+
FFFF
@70970
AACC
+
FFFF
@70971
GACA
+
FFFF
@70972
AACC
+
FFFF
@70973
GACA
+
FFFF
@70974
AACC
+
FFFF
@70975
CACA
+
FFFF
@70976
CACA
+
FFFF
@70977
AACC
+
FFFF
@70978
AACC
+
FFFF
@70979
AACC
+
FFFF
@70980
CACA
+
FFFF
@70981
GACC
+
FFFF
@70982
CACA
+
FFFF
@70983
CACC
+
FFFF
@70984
TACC
+
FFFF
@70985
GACC
+
FFFF
@70986
GACC
+
FFFF
@70987
AACC
+
FFFF
@70988
GACA
+
FFFF
@70989
GACC
+
FFFF
@70990
CACC
+
FFFF
@70991
CACA
+
FFFF
@70992
GACC
+
FFFF
@70993
GACC
+
FFFF
@70994
GACC
+
FFFF
@70995
CACC
+
FFFF
@70996
GACC
+
FFFF
@70997
CACC
+
FFFF
@70998
AACC
+
FFFF
@70999
AACC
+
FFFF
@71000
GACA
+
FFFF
@71001
GACC
+
FFFF
@71002
AACC
+
FFFF
@71003
AACA
+
FFFF
@71004
GACC
+
FFFF
@71005
AACC
+
FFFF
@71006
CACC
+
FFFF
@71007
GACC
+
FFFF
@71008
AACC
+
FFFF
@71009
GACC
+
FFFF
@71010
AACC
+
FFFF
@71011
AACC
+
FFFF
@71012
GACC
+
FFFF
@71013
CACC
+
FFFF
@71014
CACA
+
FFFF
@71015
CACC
+
FFFF
@71016
AACC
+
FFFF
@71017
AACC
+
FFFF
@71018
AACC
+
FFFF
@71019
GACC
+
FFFF
@71020
GACC
+
FFFF
@71021
GACC
+
FFFF
@71022
GACC
+
FFFF
@71023
TACC
+
FFFF
@71024
CACC
+
FFFF
@71025
GACC
+
FFFF
@71026
CACC
+
FFFF
@71027
GACC
+
FFFF
@71028
CACC
+
FFFF
@71029
CACA
+
FFFF
@71030
GACC
+
FFFF
@71031
GACA
+
FFFF
@71032
GACC
+
FFFF
@71033
AACC
+
FFFF
@71034
AACC
+
FFFF
@71035
CACA
+
FFFF
@71036
CACC
+
FFFF
@71037
CACC
+
FFFF
@71038
AACC
+
FFFF
@71039
GACC
+
FFFF
@71040
CACC
+
FFFF
@71041
CACC
+
FFFF
@71042
AACC
+
FFFF
@71043
GACC
+
FFFF
@71044
GACC
+
FFFF
@71045
AACC
+
FFFF
@71046
AACC
+
FFFF
@71047
AACC
+
FFFF
@71048
AACA
+
FFFF
@71049
CACA
+
FFFF
@71050
GACC
+
FFFF
@71051
AACC
+
FFFF
@71052
TACC
+
FFFF
@71053
TACC
+
FFFF
@71054
GACC
+
FFFF
@71055
AACC
+
FFFF
@71056
AACC
+
FFFF
@71057
AACC
+
FFFF
@71058
AACC
+
FFFF
@71059
CACC
+
FFFF
@71060
AACC
+
FFFF
@71061
CACC
+
FFFF
@71062
AACC
+
FFFF
@71063
AACC
+
FFFF
@71064
CACA
+
FFFF
@71065
GACC
+
FFFF
@71066
AACC
+
FFFF
@71067
CACA
+
FFFF
@71068
GACC
+
FFFF
@71069
AACC
+
FFFF
@71070
GACC
+
FFFF
@71071
CACC
+
FFFF
@71072
GACA
+
FFFF
@71073
CACC
+
FFFF
@71074
GACC
+
FFFF
@71075
CACC
+
FFFF
@71076
GACC
+
FFFF
@71077
AACC
+
FFFF
@71078
CACC
+
FFFF
@71079
GACA
+
FFFF
@71080
GACC
+
FFFF
@71081
CACC
+
FFFF
@71082
GACC
+
FFFF
@71083
CACC
+
FFFF
@71084
CACA
+
FFFF
@71085
GACC
+
FFFF
@71086
CACC
+
FFFF
@71087
CACC
+
FFFF
@71088
GACA
+
FFFF
@71089
AACC
+
FFFF
@71090
CACA
+
FFFF
@71091
CACA
+
FFFF
@71092
AACC
+
FFFF
@71093
GACC
+
FFFF
@71094
CACC
+
FFFF
@71095
GACC
+
FFFF
@71096
GACC
+
FFFF
@71097
AACC
+
FFFF
@71098
AACC
+
FFFF
@71099
AACC
+
FFFF
@71100
CACA
+
FFFF
@71101
CACA
+
FFFF
@71102
GACC
+
FFFF
@71103
GACC
+
FFFF
@71104
AACC
+
FFFF
@71105
AACC
+
FFFF
@71106
CACC
+
FFFF
@71107
CACC
+
FFFF
@71108
CACC
+
FFFF
@71109
AACC
+
FFFF
@71110
AACC
+
FFFF
@71111
AACC
+
FFFF
@71112
CACA
+
FFFF
@71113
AACC
+
FFFF
@71114
GACC
+
FFFF
@71115
CACC
+
FFFF
@71116
CACC
+
FFFF
@71117
GACC
+
FFFF
@71118
GACC
+
FFFF
@71119
CACC
+
FFFF
@71120
GACA
+
FFFF
@71121
CACA
+
FFFF
@71122
CACC
+
FFFF
@71123
AACC
+
FFFF
@71124
AACC
+
FFFF
@71125
CACA
+
FFFF
@71126
AACC
+
FFFF
@71127
GACC
+
FFFF
@71128
CACC
+
FFFF
@71129
AACC
+
FFFF
@71130
GACA
+
FFFF
@71131
GACC
+
FFFF
@71132
AACC
+
FFFF
@71133
GACC
+
FFFF
@71134
AACC
+
FFFF
@71135
GACC
+
FFFF
@71136
GACC
+
FFFF
@71137
CACC
+
FFFF
@71138
CACA
+
FFFF
@71139
AACC
+
FFFF
@71140
GACC
+
FFFF
@71141
TACC
+
FFFF
@71142
CACA
+
FFFF
@71143
CACC
+
FFFF
@71144
CACC
+
FFFF
@71145
AACC
+
FFFF
@71146
AACC
+
FFFF
@71147
AACC
+
FFFF
@71148
AACC
+
FFFF
@71149
GACA
+
FFFF
@71150
AACC
+
FFFF
@71151
GACC
+
FFFF
@71152
CACA
+
FFFF
@71153
GACC
+
FFFF
@71154
GACA
+
FFFF
@71155
AACC
+
FFFF
@71156
CACC
+
FFFF
@71157
GACC
+
FFFF
@71158
CACC
+
FFFF
@71159
AACC
+
FFFF
@71160
CACA
+
FFFF
@71161
GACC
+
FFFF
@71162
AACC
+
FFFF
@71163
CACC
+
FFFF
@71164
AACC
+
FFFF
@71165
AACC
+
FFFF
@71166
GACC
+
FFFF
@71167
GACC
+
FFFF
@71168
CACA
+
FFFF
@71169
AACC
+
FFFF
@71170
GACC
+
FFFF
@71171
AACC
+
FFFF
@71172
CACA
+
FFFF
@71173
GACA
+
FFFF
@71174
AACC
+
FFFF
@71175
GACC
+
FFFF
@71176
GAGC
+
FFFF
@71177
CACC
+
FFFF
@71178
CACC
+
FFFF
@71179
GACC
+
FFFF
@71180
GACA
+
FFFF
@71181
GACC
+
FFFF
@71182
CACA
+
FFFF
@71183
AACC
+
FFFF
@71184
AACC
+
FFFF
@71185
CATC
+
FFFF
@71186
CACC
+
FFFF
@71187
CACA
+
FFFF
@71188
AACC
+
FFFF
@71189
AACC
+
FFFF
@71190
GACA
+
FFFF
@71191
GACA
+
FFFF
@71192
GACA
+
FFFF
@71193
CACC
+
FFFF
@71194
CACC
+
FFFF
@71195
GAGC
+
FFFF
@71196
AACC
+
FFFF
@71197
GACA
+
FFFF
@71198
AACC
+
FFFF
@71199
GACA
+
FFFF
@71200
AACC
+
FFFF
@71201
AACC
+
FFFF
@71202
GACA
+
FFFF
@71203
AACA
+
FFFF
@71204
GACC
+
FFFF
@71205
AACC
+
FFFF
@71206
GACC
+
FFFF
@71207
AACC
+
FFFF
@71208
AACC
+
FFFF
@71209
AACC
+
FFFF
@71210
CACC
+
FFFF
@71211
GACC
+
FFFF
@71212
CACC
+
FFFF
@71213
AACC
+
FFFF
@71214
GACC
+
FFFF
@71215
AACC
+
FFFF
@71216
CACC
+
FFFF
@71217
GACC
+
FFFF
@71218
GACA
+
FFFF
@71219
AACC
+
FFFF
@71220
AACC
+
FFFF
@71221
AACC
+
FFFF
@71222
AACA
+
FFFF
@71223
CACC
+
FFFF
@71224
AACC
+
FFFF
@71225
AACC
+
FFFF
@71226
CACC
+
FFFF
@71227
AACC
+
FFFF
@71228
CACC
+
FFFF
@71229
GACC
+
FFFF
@71230
AACC
+
FFFF
@71231
CACC
+
FFFF
@71232
CACC
+
FFFF
@71233
AACA
+
FFFF
@71234
GACC
+
FFFF
@71235
CACC
+
FFFF
@71236
CACC
+
FFFF
@71237
GACA
+
FFFF
@71238
CACC
+
FFFF
@71239
GACC
+
FFFF
@71240
CACC
+
FFFF
@71241
CACA
+
FFFF
@71242
CACA
+
FFFF
@71243
AACC
+
FFFF
@71244
GACC
+
FFFF
@71245
GACC
+
FFFF
@71246
AACC
+
FFFF
@71247
GACC
+
FFFF
@71248
CACC
+
FFFF
@71249
AACC
+
FFFF
@71250
CACC
+
FFFF
@71251
AACC
+
FFFF
@71252
GACC
+
FFFF
@71253
CACA
+
FFFF
@71254
CACC
+
FFFF
@71255
AACC
+
FFFF
@71256
AACC
+
FFFF
@71257
CACC
+
FFFF
@71258
CACC
+
FFFF
@71259
AACC
+
FFFF
@71260
GACC
+
FFFF
@71261
AACC
+
FFFF
@71262
CACC
+
FFFF
@71263
AACC
+
FFFF
@71264
GACC
+
FFFF
@71265
AACC
+
FFFF
@71266
GACC
+
FFFF
@71267
AACC
+
FFFF
@71268
GAGC
+
FFFF
@71269
GACC
+
FFFF
@71270
GACA
+
FFFF
@71271
GACC
+
FFFF
@71272
CACC
+
FFFF
@71273
GACC
+
FFFF
@71274
CACC
+
FFFF
@71275
AACA
+
FFFF
@71276
CATC
+
FFFF
@71277
AACC
+
FFFF
@71278
AACA
+
FFFF
@71279
AACC
+
FFFF
@71280
CACC
+
FFFF
@71281
CACA
+
FFFF
@71282
CACC
+
FFFF
@71283
AACC
+
FFFF
@71284
TACC
+
FFFF
@71285
CACC
+
FFFF
@71286
AACC
+
FFFF
@71287
GACC
+
FFFF
@71288
CACC
+
FFFF
@71289
GACA
+
FFFF
@71290
AACC
+
FFFF
@71291
GACA
+
FFFF
@71292
GACC
+
FFFF
@71293
CACA
+
FFFF
@71294
CACC
+
FFFF
@71295
GACA
+
FFFF
@71296
CACC
+
FFFF
@71297
AACA
+
FFFF
@71298
CACC
+
FFFF
@71299
GACC
+
FFFF
@71300
AACC
+
FFFF
@71301
CACC
+
FFFF
@71302
AACC
+
FFFF
@71303
CACC
+
FFFF
@71304
CACC
+
FFFF
@71305
CACA
+
FFFF
@71306
CACC
+
FFFF
@71307
AACC
+
FFFF
@71308
AACC
+
FFFF
@71309
CACA
+
FFFF
@71310
GACA
+
FFFF
@71311
AACC
+
FFFF
@71312
AACC
+
FFFF
@71313
AACC
+
FFFF
@71314
AACA
+
FFFF
@71315
GACA
+
FFFF
@71316
GACC
+
FFFF
@71317
AACC
+
FFFF
@71318
AACC
+
FFFF
@71319
AACC
+
FFFF
@71320
GACA
+
FFFF
@71321
CACC
+
FFFF
@71322
AACC
+
FFFF
@71323
CACC
+
FFFF
@71324
AACC
+
FFFF
@71325
AACC
+
FFFF
@71326
GACC
+
FFFF
@71327
GACC
+
FFFF
@71328
AACC
+
FFFF
@71329
AACC
+
FFFF
@71330
CACC
+
FFFF
@71331
GACA
+
FFFF
@71332
AACC
+
FFFF
@71333
GACA
+
FFFF
@71334
GACC
+
FFFF
@71335
CACC
+
FFFF
@71336
AACC
+
FFFF
@71337
AACC
+
FFFF
@71338
GACC
+
FFFF
@71339
CACC
+
FFFF
@71340
AACC
+
FFFF
@71341
AACC
+
FFFF
@71342
GACC
+
FFFF
@71343
AACC
+
FFFF
@71344
AACC
+
FFFF
@71345
GACC
+
FFFF
@71346
GACC
+
FFFF
@71347
AACC
+
FFFF
@71348
GACC
+
FFFF
@71349
AACC
+
FFFF
@71350
CACA
+
FFFF
@71351
AACC
+
FFFF
@71352
GACC
+
FFFF
@71353
AACC
+
FFFF
@71354
CACC
+
FFFF
@71355
CACC
+
FFFF
@71356
AACC
+
FFFF
@71357
AACC
+
FFFF
@71358
AACC
+
FFFF
@71359
CACC
+
FFFF
@71360
AACC
+
FFFF
@71361
GACA
+
FFFF
@71362
GACC
+
FFFF
@71363
CACC
+
FFFF
@71364
AACC
+
FFFF
@71365
GACC
+
FFFF
@71366
AACC
+
FFFF
@71367
AACC
+
FFFF
@71368
CACC
+
FFFF
@71369
GACC
+
FFFF
@71370
AACC
+
FFFF
@71371
TACC
+
FFFF
@71372
CACC
+
FFFF
@71373
CACA
+
FFFF
@71374
GACC
+
FFFF
@71375
GACC
+
FFFF
@71376
GACC
+
FFFF
@71377
GACA
+
FFFF
@71378
GACC
+
FFFF
@71379
AACC
+
FFFF
@71380
TACC
+
FFFF
@71381
CACC
+
FFFF
@71382
GACC
+
FFFF
@71383
AACC
+
FFFF
@71384
GACC
+
FFFF
@71385
CACC
+
FFFF
@71386
AACC
+
FFFF
@71387
AACC
+
FFFF
@71388
AACC
+
FFFF
@71389
AACC
+
FFFF
@71390
GACA
+
FFFF
@71391
CACC
+
FFFF
@71392
CACC
+
FFFF
@71393
CACC
+
FFFF
@71394
CACA
+
FFFF
@71395
AACC
+
FFFF
@71396
CACC
+
FFFF
@71397
CACC
+
FFFF
@71398
CACA
+
FFFF
@71399
AACC
+
FFFF
@71400
TACA
+
FFFF
@71401
AACC
+
FFFF
@71402
CACC
+
FFFF
@71403
GACC
+
FFFF
@71404
TACC
+
FFFF
@71405
CACA
+
FFFF
@71406
AACC
+
FFFF
@71407
AACC
+
FFFF
@71408
GACC
+
FFFF
@71409
AACC
+
FFFF
@71410
CACC
+
FFFF
@71411
GACC
+
FFFF
@71412
GACC
+
FFFF
@71413
CACC
+
FFFF
@71414
GACC
+
FFFF
@71415
GACC
+
FFFF
@71416
AACC
+
FFFF
@71417
CACA
+
FFFF
@71418
AACC
+
FFFF
@71419
CACC
+
FFFF
@71420
AACC
+
FFFF
@71421
CACA
+
FFFF
@71422
CACC
+
FFFF
@71423
AACC
+
FFFF
@71424
GACC
+
FFFF
@71425
AACC
+
FFFF
@71426
AACC
+
FFFF
@71427
AACC
+
FFFF
@71428
AACC
+
FFFF
@71429
AACC
+
FFFF
@71430
GACA
+
FFFF
@71431
AACC
+
FFFF
@71432
CACC
+
FFFF
@71433
GACA
+
FFFF
@71434
AACC
+
FFFF
@71435
CACC
+
FFFF
@71436
AACC
+
FFFF
@71437
CACC
+
FFFF
@71438
AACA
+
FFFF
@71439
CACC
+
FFFF
@71440
CACC
+
FFFF
@71441
GACC
+
FFFF
@71442
AACC
+
FFFF
@71443
GACA
+
FFFF
@71444
AACC
+
FFFF
@71445
AACC
+
FFFF
@71446
GACC
+
FFFF
@71447
CACC
+
FFFF
@71448
CACC
+
FFFF
@71449
AACC
+
FFFF
@71450
AACA
+
FFFF
@71451
CACC
+
FFFF
@71452
CACC
+
FFFF
@71453
AACC
+
FFFF
@71454
TACC
+
FFFF
@71455
AACA
+
FFFF
@71456
CACA
+
FFFF
@71457
CACC
+
FFFF
@71458
AACC
+
FFFF
@71459
GACC
+
FFFF
@71460
AACC
+
FFFF
@71461
GACC
+
FFFF
@71462
CACC
+
FFFF
@71463
AACC
+
FFFF
@71464
TACC
+
FFFF
@71465
CACC
+
FFFF
@71466
GACA
+
FFFF
@71467
GACC
+
FFFF
@71468
CACC
+
FFFF
@71469
GACA
+
FFFF
@71470
GACC
+
FFFF
@71471
CACC
+
FFFF
@71472
GACA
+
FFFF
@71473
AACC
+
FFFF
@71474
AACC
+
FFFF
@71475
CACC
+
FFFF
@71476
CACC
+
FFFF
@71477
CACC
+
FFFF
@71478
GACC
+
FFFF
@71479
CACA
+
FFFF
@71480
CACA
+
FFFF
@71481
CACC
+
FFFF
@71482
GACC
+
FFFF
@71483
CACC
+
FFFF
@71484
GACC
+
FFFF
@71485
GACC
+
FFFF
@71486
CACC
+
FFFF
@71487
AACC
+
FFFF
@71488
AACC
+
FFFF
@71489
AACC
+
FFFF
@71490
GACC
+
FFFF
@71491
AACC
+
FFFF
@71492
AACC
+
FFFF
@71493
AACC
+
FFFF
@71494
CACC
+
FFFF
@71495
CACC
+
FFFF
@71496
CACC
+
FFFF
@71497
CACC
+
FFFF
@71498
CACC
+
FFFF
@71499
AACC
+
FFFF
@71500
AACC
+
FFFF
@71501
GACA
+
FFFF
@71502
CACC
+
FFFF
@71503
TACC
+
FFFF
@71504
CACC
+
FFFF
@71505
AACC
+
FFFF
@71506
AACA
+
FFFF
@71507
CACC
+
FFFF
@71508
CACC
+
FFFF
@71509
GACA
+
FFFF
@71510
GACC
+
FFFF
@71511
AACC
+
FFFF
@71512
GACC
+
FFFF
@71513
CACC
+
FFFF
@71514
GACC
+
FFFF
@71515
GACC
+
FFFF
@71516
AACC
+
FFFF
@71517
AACC
+
FFFF
@71518
AACC
+
FFFF
@71519
CACC
+
FFFF
@71520
GACC
+
FFFF
@71521
CACC
+
FFFF
@71522
GACA
+
FFFF
@71523
AACC
+
FFFF
@71524
AACC
+
FFFF
@71525
CACC
+
FFFF
@71526
AACC
+
FFFF
@71527
GACA
+
FFFF
@71528
CACA
+
FFFF
@71529
CACA
+
FFFF
@71530
AACC
+
FFFF
@71531
AACC
+
FFFF
@71532
AACC
+
FFFF
@71533
AACC
+
FFFF
@71534
GACC
+
FFFF
@71535
GACA
+
FFFF
@71536
AACC
+
FFFF
@71537
AACC
+
FFFF
@71538
GACC
+
FFFF
@71539
AACC
+
FFFF
@71540
AACC
+
FFFF
@71541
GACC
+
FFFF
@71542
CACC
+
FFFF
@71543
AACC
+
FFFF
@71544
CACC
+
FFFF
@71545
CACA
+
FFFF
@71546
CACC
+
FFFF
@71547
GACC
+
FFFF
@71548
AACC
+
FFFF
@71549
GACC
+
FFFF
@71550
GACC
+
FFFF
@71551
AACC
+
FFFF
@71552
GACC
+
FFFF
@71553
AACA
+
FFFF
@71554
CACC
+
FFFF
@71555
CACC
+
FFFF
@71556
CACC
+
FFFF
@71557
AACC
+
FFFF
@71558
GACA
+
FFFF
@71559
AACA
+
FFFF
@71560
GACC
+
FFFF
@71561
AACA
+
FFFF
@71562
GACC
+
FFFF
@71563
GACC
+
FFFF
@71564
GACC
+
FFFF
@71565
CACA
+
FFFF
@71566
AACC
+
FFFF
@71567
CACA
+
FFFF
@71568
AACC
+
FFFF
@71569
AACC
+
FFFF
@71570
AACC
+
FFFF
@71571
GACC
+
FFFF
@71572
AACC
+
FFFF
@71573
AACC
+
FFFF
@71574
AACC
+
FFFF
@71575
CACC
+
FFFF
@71576
GACC
+
FFFF
@71577
AACC
+
FFFF
@71578
CACC
+
FFFF
@71579
AACC
+
FFFF
@71580
GACC
+
FFFF
@71581
GACA
+
FFFF
@71582
CACA
+
FFFF
@71583
AACC
+
FFFF
@71584
GACC
+
FFFF
@71585
AACA
+
FFFF
@71586
AACC
+
FFFF
@71587
CACA
+
FFFF
@71588
GACA
+
FFFF
@71589
AACC
+
FFFF
@71590
GACC
+
FFFF
@71591
AACC
+
FFFF
@71592
GACC
+
FFFF
@71593
GACC
+
FFFF
@71594
CACC
+
FFFF
@71595
GACC
+
FFFF
@71596
GACC
+
FFFF
@71597
AACC
+
FFFF
@71598
GACA
+
FFFF
@71599
AACC
+
FFFF
@71600
GACC
+
FFFF
@71601
CACC
+
FFFF
@71602
GACC
+
FFFF
@71603
GACC
+
FFFF
@71604
AACC
+
FFFF
@71605
CACC
+
FFFF
@71606
AACC
+
FFFF
@71607
AACC
+
FFFF
@71608
CACC
+
FFFF
@71609
GACA
+
FFFF
@71610
CACC
+
FFFF
@71611
CACA
+
FFFF
@71612
AACA
+
FFFF
@71613
CACC
+
FFFF
@71614
GACA
+
FFFF
@71615
AACC
+
FFFF
@71616
CACC
+
FFFF
@71617
CACC
+
FFFF
@71618
CACA
+
FFFF
@71619
CACA
+
FFFF
@71620
CACA
+
FFFF
@71621
AACC
+
FFFF
@71622
CACC
+
FFFF
@71623
GACC
+
FFFF
@71624
AACC
+
FFFF
@71625
AACC
+
FFFF
@71626
GACC
+
FFFF
@71627
AACC
+
FFFF
@71628
GACA
+
FFFF
@71629
AACC
+
FFFF
@71630
AACC
+
FFFF
@71631
AACC
+
FFFF
@71632
CACC
+
FFFF
@71633
AACC
+
FFFF
@71634
GACC
+
FFFF
@71635
CACC
+
FFFF
@71636
GACC
+
FFFF
@71637
CACA
+
FFFF
@71638
GACA
+
FFFF
@71639
GACA
+
FFFF
@71640
AACC
+
FFFF
@71641
CATC
+
FFFF
@71642
AACA
+
FFFF
@71643
GACC
+
FFFF
@71644
CACA
+
FFFF
@71645
CACC
+
FFFF
@71646
AACA
+
FFFF
@71647
CACA
+
FFFF
@71648
AACC
+
FFFF
@71649
CACC
+
FFFF
@71650
GACA
+
FFFF
@71651
AACC
+
FFFF
@71652
AACC
+
FFFF
@71653
CACA
+
FFFF
@71654
AACC
+
FFFF
@71655
AACC
+
FFFF
@71656
GACC
+
FFFF
@71657
AACC
+
FFFF
@71658
AACC
+
FFFF
@71659
GACC
+
FFFF
@71660
AACC
+
FFFF
@71661
GACC
+
FFFF
@71662
AACC
+
FFFF
@71663
CACA
+
FFFF
@71664
CACA
+
FFFF
@71665
CACC
+
FFFF
@71666
AACC
+
FFFF
@71667
GACC
+
FFFF
@71668
GACC
+
FFFF
@71669
AACC
+
FFFF
@71670
GACA
+
FFFF
@71671
AACC
+
FFFF
@71672
CACA
+
FFFF
@71673
AACC
+
FFFF
@71674
GACC
+
FFFF
@71675
AACC
+
FFFF
@71676
GACC
+
FFFF
@71677
CACC
+
FFFF
@71678
GACA
+
FFFF
@71679
GACC
+
FFFF
@71680
AACC
+
FFFF
@71681
AACC
+
FFFF
@71682
GACC
+
FFFF
@71683
CACA
+
FFFF
@71684
GACC
+
FFFF
@71685
GACC
+
FFFF
@71686
GACC
+
FFFF
@71687
AACA
+
FFFF
@71688
AACC
+
FFFF
@71689
GACC
+
FFFF
@71690
AACC
+
FFFF
@71691
GACA
+
FFFF
@71692
AACC
+
FFFF
@71693
CACC
+
FFFF
@71694
AACC
+
FFFF
@71695
GACC
+
FFFF
@71696
AACC
+
FFFF
@71697
AACC
+
FFFF
@71698
CACC
+
FFFF
@71699
CACC
+
FFFF
@71700
AACA
+
FFFF
@71701
CACC
+
FFFF
@71702
CACC
+
FFFF
@71703
AACC
+
FFFF
@71704
GACC
+
FFFF
@71705
AACC
+
FFFF
@71706
AACC
+
FFFF
@71707
AACC
+
FFFF
@71708
CACA
+
FFFF
@71709
AACC
+
FFFF
@71710
GACC
+
FFFF
@71711
CACC
+
FFFF
@71712
AACC
+
FFFF
@71713
TACC
+
FFFF
@71714
GACC
+
FFFF
@71715
GACC
+
FFFF
@71716
CACC
+
FFFF
@71717
AACA
+
FFFF
@71718
CACC
+
FFFF
@71719
GACC
+
FFFF
@71720
CACC
+
FFFF
@71721
CACC
+
FFFF
@71722
GACC
+
FFFF
@71723
CACC
+
FFFF
@71724
TACC
+
FFFF
@71725
CACC
+
FFFF
@71726
CACC
+
FFFF
@71727
CACA
+
FFFF
@71728
CACC
+
FFFF
@71729
CACA
+
FFFF
@71730
CACC
+
FFFF
@71731
GACC
+
FFFF
@71732
CACA
+
FFFF
@71733
AACC
+
FFFF
@71734
CACC
+
FFFF
@71735
CACC
+
FFFF
@71736
GACC
+
FFFF
@71737
AACC
+
FFFF
@71738
GACC
+
FFFF
@71739
AACC
+
FFFF
@71740
GACC
+
FFFF
@71741
CACC
+
FFFF
@71742
TACC
+
FFFF
@71743
AACC
+
FFFF
@71744
GACC
+
FFFF
@71745
CACC
+
FFFF
@71746
AACC
+
FFFF
@71747
GACA
+
FFFF
@71748
AACA
+
FFFF
@71749
GACC
+
FFFF
@71750
CACC
+
FFFF
@71751
GACC
+
FFFF
@71752
GACC
+
FFFF
@71753
CACA
+
FFFF
@71754
GACC
+
FFFF
@71755
CACC
+
FFFF
@71756
CACC
+
FFFF
@71757
AACC
+
FFFF
@71758
GACA
+
FFFF
@71759
GACC
+
FFFF
@71760
AACC
+
FFFF
@71761
CACC
+
FFFF
@71762
AACC
+
FFFF
@71763
AACC
+
FFFF
@71764
GACC
+
FFFF
@71765
GACA
+
FFFF
@71766
GACC
+
FFFF
@71767
GACC
+
FFFF
@71768
GACC
+
FFFF
@71769
TACC
+
FFFF
@71770
GACC
+
FFFF
@71771
AACC
+
FFFF
@71772
AACC
+
FFFF
@71773
GACA
+
FFFF
@71774
AACC
+
FFFF
@71775
CACA
+
FFFF
@71776
AACC
+
FFFF
@71777
GACA
+
FFFF
@71778
AACC
+
FFFF
@71779
CACA
+
FFFF
@71780
TACC
+
FFFF
@71781
AACC
+
FFFF
@71782
CACC
+
FFFF
@71783
AACC
+
FFFF
@71784
AACC
+
FFFF
@71785
AACC
+
FFFF
@71786
GACC
+
FFFF
@71787
GACC
+
FFFF
@71788
GACC
+
FFFF
@71789
CACC
+
FFFF
@71790
GACC
+
FFFF
@71791
GACA
+
FFFF
@71792
GACA
+
FFFF
@71793
AACC
+
FFFF
@71794
CACC
+
FFFF
@71795
AACC
+
FFFF
@71796
CACC
+
FFFF
@71797
TACC
+
FFFF
@71798
AACC
+
FFFF
@71799
GACA
+
FFFF
@71800
CACA
+
FFFF
@71801
GACA
+
FFFF
@71802
GACA
+
FFFF
@71803
GACC
+
FFFF
@71804
AACC
+
FFFF
@71805
GACA
+
FFFF
@71806
GACC
+
FFFF
@71807
AACC
+
FFFF
@71808
AACC
+
FFFF
@71809
GACC
+
FFFF
@71810
GACC
+
FFFF
@71811
TACC
+
FFFF
@71812
GACC
+
FFFF
@71813
CACC
+
FFFF
@71814
CACC
+
FFFF
@71815
GACC
+
FFFF
@71816
CACA
+
FFFF
@71817
CACA
+
FFFF
@71818
AACC
+
FFFF
@71819
CACC
+
FFFF
@71820
AACC
+
FFFF
@71821
CACC
+
FFFF
@71822
GACC
+
FFFF
@71823
CACA
+
FFFF
@71824
AACC
+
FFFF
@71825
GACC
+
FFFF
@71826
CACA
+
FFFF
@71827
AACC
+
FFFF
@71828
AACC
+
FFFF
@71829
CACC
+
FFFF
@71830
CACA
+
FFFF
@71831
AACC
+
FFFF
@71832
CACC
+
FFFF
@71833
CACC
+
FFFF
@71834
AACC
+
FFFF
@71835
AACC
+
FFFF
@71836
AACC
+
FFFF
@71837
GACC
+
FFFF
@71838
AACC
+
FFFF
@71839
GACC
+
FFFF
@71840
GACC
+
FFFF
@71841
AACC
+
FFFF
@71842
CACC
+
FFFF
@71843
CACC
+
FFFF
@71844
GACC
+
FFFF
@71845
GACA
+
FFFF
@71846
AACC
+
FFFF
@71847
CACC
+
FFFF
@71848
GACC
+
FFFF
@71849
AACC
+
FFFF
@71850
GACC
+
FFFF
@71851
AACC
+
FFFF
@71852
GACA
+
FFFF
@71853
GACC
+
FFFF
@71854
AACA
+
FFFF
@71855
AACC
+
FFFF
@71856
CACC
+
FFFF
@71857
AACC
+
FFFF
@71858
CACC
+
FFFF
@71859
CACC
+
FFFF
@71860
AACA
+
FFFF
@71861
GACC
+
FFFF
@71862
AACC
+
FFFF
@71863
GACC
+
FFFF
@71864
AACC
+
FFFF
@71865
GACC
+
FFFF
@71866
CACC
+
FFFF
@71867
GACC
+
FFFF
@71868
GACC
+
FFFF
@71869
CACC
+
FFFF
@71870
AACC
+
FFFF
@71871
CACC
+
FFFF
@71872
TACC
+
FFFF
@71873
AACC
+
FFFF
@71874
CACA
+
FFFF
@71875
AACC
+
FFFF
@71876
GACC
+
FFFF
@71877
AACC
+
FFFF
@71878
GAGC
+
FFFF
@71879
AACC
+
FFFF
@71880
AACC
+
FFFF
@71881
CACA
+
FFFF
@71882
AACC
+
FFFF
@71883
AACC
+
FFFF
@71884
CACC
+
FFFF
@71885
CACA
+
FFFF
@71886
CACC
+
FFFF
@71887
GACA
+
FFFF
@71888
GACC
+
FFFF
@71889
AACC
+
FFFF
@71890
AACC
+
FFFF
@71891
GACC
+
FFFF
@71892
GACA
+
FFFF
@71893
AACC
+
FFFF
@71894
AACC
+
FFFF
@71895
GACC
+
FFFF
@71896
AACC
+
FFFF
@71897
GACC
+
FFFF
@71898
AACA
+
FFFF
@71899
GACC
+
FFFF
@71900
AACC
+
FFFF
@71901
GACC
+
FFFF
@71902
AACC
+
FFFF
@71903
GACC
+
FFFF
@71904
AACC
+
FFFF
@71905
GACA
+
FFFF
@71906
AACC
+
FFFF
@71907
CACC
+
FFFF
@71908
AACC
+
FFFF
@71909
CACC
+
FFFF
@71910
GACC
+
FFFF
@71911
CACC
+
FFFF
@71912
TACC
+
FFFF
@71913
CACC
+
FFFF
@71914
GACC
+
FFFF
@71915
GACC
+
FFFF
@71916
AACC
+
FFFF
@71917
AACC
+
FFFF
@71918
AACC
+
FFFF
@71919
GACC
+
FFFF
@71920
AACC
+
FFFF
@71921
AACC
+
FFFF
@71922
CACC
+
FFFF
@71923
GACA
+
FFFF
@71924
AACC
+
FFFF
@71925
CACC
+
FFFF
@71926
CACC
+
FFFF
@71927
CACC
+
FFFF
@71928
AACC
+
FFFF
@71929
GACC
+
FFFF
@71930
TACC
+
FFFF
@71931
CACA
+
FFFF
@71932
AACC
+
FFFF
@71933
GACC
+
FFFF
@71934
GACC
+
FFFF
@71935
CACC
+
FFFF
@71936
AACC
+
FFFF
@71937
GACC
+
FFFF
@71938
CACC
+
FFFF
@71939
AACC
+
FFFF
@71940
GACC
+
FFFF
@71941
CACC
+
FFFF
@71942
AACC
+
FFFF
@71943
GACC
+
FFFF
@71944
AACC
+
FFFF
@71945
AACC
+
FFFF
@71946
AACC
+
FFFF
@71947
AACC
+
FFFF
@71948
AACC
+
FFFF
@71949
AACC
+
FFFF
@71950
AACC
+
FFFF
@71951
GACC
+
FFFF
@71952
CACC
+
FFFF
@71953
GACC
+
FFFF
@71954
GACC
+
FFFF
@71955
AACC
+
FFFF
@71956
CACC
+
FFFF
@71957
GACC
+
FFFF
@71958
AACC
+
FFFF
@71959
GACC
+
FFFF
@71960
AACC
+
FFFF
@71961
GACA
+
FFFF
@71962
AACC
+
FFFF
@71963
CACC
+
FFFF
@71964
AACC
+
FFFF
@71965
AACC
+
FFFF
@71966
AACC
+
FFFF
@71967
CACC
+
FFFF
@71968
GACC
+
FFFF
@71969
GACC
+
FFFF
@71970
AACC
+
FFFF
@71971
GACC
+
FFFF
@71972
AACC
+
FFFF
@71973
GACC
+
FFFF
@71974
CACC
+
FFFF
@71975
GACC
+
FFFF
@71976
GACC
+
FFFF
@71977
GACC
+
FFFF
@71978
GACA
+
FFFF
@71979
CACC
+
FFFF
@71980
AACC
+
FFFF
@71981
CACC
+
FFFF
@71982
GACC
+
FFFF
@71983
GACA
+
FFFF
@71984
GACC
+
FFFF
@71985
AACC
+
FFFF
@71986
AACC
+
FFFF
@71987
GACC
+
FFFF
@71988
AACC
+
FFFF
@71989
GACA
+
FFFF
@71990
AACC
+
FFFF
@71991
CACC
+
FFFF
@71992
GACC
+
FFFF
@71993
CACA
+
FFFF
@71994
GACC
+
FFFF
@71995
GACC
+
FFFF
@71996
GACC
+
FFFF
@71997
CACC
+
FFFF
@71998
GACA
+
FFFF
@71999
AACC
+
FFFF
@72000
CACC
+
FFFF
@72001
GACC
+
FFFF
@72002
TACC
+
FFFF
@72003
AACC
+
FFFF
@72004
AACC
+
FFFF
@72005
GACC
+
FFFF
@72006
GACC
+
FFFF
@72007
CACC
+
FFFF
@72008
GACC
+
FFFF
@72009
CACA
+
FFFF
@72010
AACC
+
FFFF
@72011
AACC
+
FFFF
@72012
GACC
+
FFFF
@72013
GACA
+
FFFF
@72014
AACC
+
FFFF
@72015
AACC
+
FFFF
@72016
GACA
+
FFFF
@72017
GACC
+
FFFF
@72018
GACC
+
FFFF
@72019
AACC
+
FFFF
@72020
GACC
+
FFFF
@72021
GACC
+
FFFF
@72022
CACC
+
FFFF
@72023
AACC
+
FFFF
@72024
CACA
+
FFFF
@72025
AACC
+
FFFF
@72026
CACC
+
FFFF
@72027
GACC
+
FFFF
@72028
AACC
+
FFFF
@72029
AACC
+
FFFF
@72030
GACA
+
FFFF
@72031
CACC
+
FFFF
@72032
CACC
+
FFFF
@72033
GACC
+
FFFF
@72034
CACC
+
FFFF
@72035
CACC
+
FFFF
@72036
GACC
+
FFFF
@72037
CACC
+
FFFF
@72038
AACC
+
FFFF
@72039
GACC
+
FFFF
@72040
GACC
+
FFFF
@72041
CACC
+
FFFF
@72042
GACC
+
FFFF
@72043
AACC
+
FFFF
@72044
AACC
+
FFFF
@72045
GACC
+
FFFF
@72046
AACA
+
FFFF
@72047
CACA
+
FFFF
@72048
CACC
+
FFFF
@72049
CACC
+
FFFF
@72050
GACC
+
FFFF
@72051
GACC
+
FFFF
@72052
CACC
+
FFFF
@72053
AACC
+
FFFF
@72054
CACC
+
FFFF
@72055
GACC
+
FFFF
@72056
GACA
+
FFFF
@72057
AACC
+
FFFF
@72058
AACA
+
FFFF
@72059
GACC
+
FFFF
@72060
CACA
+
FFFF
@72061
GACC
+
FFFF
@72062
AACC
+
FFFF
@72063
CACA
+
FFFF
@72064
CACC
+
FFFF
@72065
GACC
+
FFFF
@72066
GACC
+
FFFF
@72067
AACC
+
FFFF
@72068
GACC
+
FFFF
@72069
CACC
+
FFFF
@72070
CACC
+
FFFF
@72071
AACC
+
FFFF
@72072
GACA
+
FFFF
@72073
CACA
+
FFFF
@72074
CACA
+
FFFF
@72075
GACA
+
FFFF
@72076
AACC
+
FFFF
@72077
GACA
+
FFFF
@72078
AACC
+
FFFF
@72079
CACA
+
FFFF
@72080
AACC
+
FFFF
@72081
AACC
+
FFFF
@72082
GACC
+
FFFF
@72083
GACC
+
FFFF
@72084
GACC
+
FFFF
@72085
AACC
+
FFFF
@72086
CACA
+
FFFF
@72087
AACC
+
FFFF
@72088
CACA
+
FFFF
@72089
CACC
+
FFFF
@72090
CACC
+
FFFF
@72091
CACC
+
FFFF
@72092
GACC
+
FFFF
@72093
AACC
+
FFFF
@72094
GACC
+
FFFF
@72095
GACC
+
FFFF
@72096
AACC
+
FFFF
@72097
GACC
+
FFFF
@72098
AACC
+
FFFF
@72099
GACC
+
FFFF
@72100
GACA
+
FFFF
@72101
AACC
+
FFFF
@72102
CACA
+
FFFF
@72103
GACC
+
FFFF
@72104
GACA
+
FFFF
@72105
TACC
+
FFFF
@72106
GACC
+
FFFF
@72107
GACC
+
FFFF
@72108
GACA
+
FFFF
@72109
GACA
+
FFFF
@72110
GACC
+
FFFF
@72111
CACC
+
FFFF
@72112
AACC
+
FFFF
@72113
CACC
+
FFFF
@72114
CACC
+
FFFF
@72115
GACC
+
FFFF
@72116
CACC
+
FFFF
@72117
AACC
+
FFFF
@72118
GACC
+
FFFF
@72119
CACC
+
FFFF
@72120
CACC
+
FFFF
@72121
GACC
+
FFFF
@72122
CACC
+
FFFF
@72123
CACA
+
FFFF
@72124
GACC
+
FFFF
@72125
TACA
+
FFFF
@72126
GACC
+
FFFF
@72127
GACC
+
FFFF
@72128
AACC
+
FFFF
@72129
CACC
+
FFFF
@72130
AACC
+
FFFF
@72131
GACC
+
FFFF
@72132
AACC
+
FFFF
@72133
AACC
+
FFFF
@72134
AACC
+
FFFF
@72135
CACC
+
FFFF
@72136
CACA
+
FFFF
@72137
CACC
+
FFFF
@72138
GACC
+
FFFF
@72139
AACC
+
FFFF
@72140
AACC
+
FFFF
@72141
AACC
+
FFFF
@72142
AACC
+
FFFF
@72143
CACC
+
FFFF
@72144
CACC
+
FFFF
@72145
GACC
+
FFFF
@72146
CACC
+
FFFF
@72147
CACC
+
FFFF
@72148
GACC
+
FFFF
@72149
TACC
+
FFFF
@72150
AACC
+
FFFF
@72151
CACA
+
FFFF
@72152
CACC
+
FFFF
@72153
GACA
+
FFFF
@72154
GACC
+
FFFF
@72155
CACC
+
FFFF
@72156
GACA
+
FFFF
@72157
AACC
+
FFFF
@72158
GACC
+
FFFF
@72159
CACC
+
FFFF
@72160
CACC
+
FFFF
@72161
CACA
+
FFFF
@72162
GACA
+
FFFF
@72163
AACC
+
FFFF
@72164
CACC
+
FFFF
@72165
AACC
+
FFFF
@72166
AACC
+
FFFF
@72167
CACC
+
FFFF
@72168
AACC
+
FFFF
@72169
CACC
+
FFFF
@72170
GACC
+
FFFF
@72171
CACC
+
FFFF
@72172
CACA
+
FFFF
@72173
CACC
+
FFFF
@72174
CACA
+
FFFF
@72175
CACA
+
FFFF
@72176
AACC
+
FFFF
@72177
GACC
+
FFFF
@72178
AACC
+
FFFF
@72179
CACA
+
FFFF
@72180
GACC
+
FFFF
@72181
CACC
+
FFFF
@72182
AACC
+
FFFF
@72183
AACC
+
FFFF
@72184
AACC
+
FFFF
@72185
GACC
+
FFFF
@72186
AACC
+
FFFF
@72187
AACC
+
FFFF
@72188
CACC
+
FFFF
@72189
GACC
+
FFFF
@72190
AACC
+
FFFF
@72191
AACC
+
FFFF
@72192
AACC
+
FFFF
@72193
CACC
+
FFFF
@72194
AACC
+
FFFF
@72195
CACC
+
FFFF
@72196
CACA
+
FFFF
@72197
GACA
+
FFFF
@72198
GACC
+
FFFF
@72199
GACC
+
FFFF
@72200
AACC
+
FFFF
@72201
CACC
+
FFFF
@72202
GACC
+
FFFF
@72203
GACA
+
FFFF
@72204
CACA
+
FFFF
@72205
CACC
+
FFFF
@72206
GACC
+
FFFF
@72207
GACC
+
FFFF
@72208
GACC
+
FFFF
@72209
TACC
+
FFFF
@72210
GACC
+
FFFF
@72211
AACC
+
FFFF
@72212
AACC
+
FFFF
@72213
AACC
+
FFFF
@72214
GACC
+
FFFF
@72215
GACC
+
FFFF
@72216
AACC
+
FFFF
@72217
AACC
+
FFFF
@72218
TACC
+
FFFF
@72219
AACC
+
FFFF
@72220
GACC
+
FFFF
@72221
GACC
+
FFFF
@72222
GACA
+
FFFF
@72223
GACC
+
FFFF
@72224
GACC
+
FFFF
@72225
CACC
+
FFFF
@72226
AACC
+
FFFF
@72227
GACA
+
FFFF
@72228
CACC
+
FFFF
@72229
AACC
+
FFFF
@72230
AACC
+
FFFF
@72231
AACC
+
FFFF
@72232
GACA
+
FFFF
@72233
GACC
+
FFFF
@72234
GACA
+
FFFF
@72235
CACC
+
FFFF
@72236
AACC
+
FFFF
@72237
CACC
+
FFFF
@72238
AACC
+
FFFF
@72239
CACC
+
FFFF
@72240
GACC
+
FFFF
@72241
AACC
+
FFFF
@72242
AACC
+
FFFF
@72243
GACC
+
FFFF
@72244
CACC
+
FFFF
@72245
AACC
+
FFFF
@72246
GACC
+
FFFF
@72247
CACA
+
FFFF
@72248
CACC
+
FFFF
@72249
CACA
+
FFFF
@72250
CACC
+
FFFF
@72251
CACC
+
FFFF
@72252
CACC
+
FFFF
@72253
CACC
+
FFFF
@72254
GACC
+
FFFF
@72255
AACC
+
FFFF
@72256
GACC
+
FFFF
@72257
CACC
+
FFFF
@72258
AACC
+
FFFF
@72259
AACC
+
FFFF
@72260
CACC
+
FFFF
@72261
CATA
+
FFFF
@72262
GACC
+
FFFF
@72263
GACC
+
FFFF
@72264
GACC
+
FFFF
@72265
CACC
+
FFFF
@72266
GACC
+
FFFF
@72267
AACC
+
FFFF
@72268
CACA
+
FFFF
@72269
GACC
+
FFFF
@72270
GACC
+
FFFF
@72271
GACC
+
FFFF
@72272
CACC
+
FFFF
@72273
GACA
+
FFFF
@72274
GACA
+
FFFF
@72275
AACC
+
FFFF
@72276
GACC
+
FFFF
@72277
GACC
+
FFFF
@72278
AACA
+
FFFF
@72279
GACA
+
FFFF
@72280
GACA
+
FFFF
@72281
CACC
+
FFFF
@72282
CACA
+
FFFF
@72283
CACC
+
FFFF
@72284
AACC
+
FFFF
@72285
TACC
+
FFFF
@72286
GACC
+
FFFF
@72287
GACC
+
FFFF
@72288
AACC
+
FFFF
@72289
AACC
+
FFFF
@72290
AACC
+
FFFF
@72291
AACC
+
FFFF
@72292
GACA
+
FFFF
@72293
GACC
+
FFFF
@72294
AACC
+
FFFF
@72295
CACC
+
FFFF
@72296
AACC
+
FFFF
@72297
GACC
+
FFFF
@72298
CACC
+
FFFF
@72299
AACC
+
FFFF
@72300
TACC
+
FFFF
@72301
CACC
+
FFFF
@72302
GACC
+
FFFF
@72303
AACA
+
FFFF
@72304
TACC
+
FFFF
@72305
AACC
+
FFFF
@72306
GACA
+
FFFF
@72307
AACC
+
FFFF
@72308
GACC
+
FFFF
@72309
CACC
+
FFFF
@72310
AACC
+
FFFF
@72311
CACC
+
FFFF
@72312
TACA
+
FFFF
@72313
GACC
+
FFFF
@72314
AACC
+
FFFF
@72315
AACC
+
FFFF
@72316
GACC
+
FFFF
@72317
AACC
+
FFFF
@72318
GACC
+
FFFF
@72319
GACC
+
FFFF
@72320
AACC
+
FFFF
@72321
CACA
+
FFFF
@72322
GACC
+
FFFF
@72323
AACC
+
FFFF
@72324
AACC
+
FFFF
@72325
TACC
+
FFFF
@72326
CACA
+
FFFF
@72327
TACC
+
FFFF
@72328
GACA
+
FFFF
@72329
AACC
+
FFFF
@72330
GACC
+
FFFF
@72331
AACC
+
FFFF
@72332
AACC
+
FFFF
@72333
AACC
+
FFFF
@72334
AACC
+
FFFF
@72335
AATC
+
FFFF
@72336
GACC
+
FFFF
@72337
AACC
+
FFFF
@72338
GACC
+
FFFF
@72339
GACA
+
FFFF
@72340
CACA
+
FFFF
@72341
GACC
+
FFFF
@72342
TACC
+
FFFF
@72343
GACC
+
FFFF
@72344
AACC
+
FFFF
@72345
AACC
+
FFFF
@72346
AACC
+
FFFF
@72347
AACC
+
FFFF
@72348
GACC
+
FFFF
@72349
CACC
+
FFFF
@72350
GACA
+
FFFF
@72351
CACA
+
FFFF
@72352
CACC
+
FFFF
@72353
CACC
+
FFFF
@72354
CACC
+
FFFF
@72355
CACC
+
FFFF
@72356
GACA
+
FFFF
@72357
AACC
+
FFFF
@72358
CACA
+
FFFF
@72359
AACC
+
FFFF
@72360
CACC
+
FFFF
@72361
AACC
+
FFFF
@72362
AACC
+
FFFF
@72363
GACC
+
FFFF
@72364
AACC
+
FFFF
@72365
AACC
+
FFFF
@72366
GACC
+
FFFF
@72367
CACA
+
FFFF
@72368
CACC
+
FFFF
@72369
AACC
+
FFFF
@72370
AACC
+
FFFF
@72371
AACC
+
FFFF
@72372
CACC
+
FFFF
@72373
AACC
+
FFFF
@72374
AACC
+
FFFF
@72375
AACC
+
FFFF
@72376
CACC
+
FFFF
@72377
GACC
+
FFFF
@72378
GACC
+
FFFF
@72379
AACA
+
FFFF
@72380
CACC
+
FFFF
@72381
CACC
+
FFFF
@72382
CACC
+
FFFF
@72383
AACC
+
FFFF
@72384
GACC
+
FFFF
@72385
GACC
+
FFFF
@72386
CACC
+
FFFF
@72387
AACC
+
FFFF
@72388
AACC
+
FFFF
@72389
GACC
+
FFFF
@72390
AACC
+
FFFF
@72391
GACC
+
FFFF
@72392
GACC
+
FFFF
@72393
AACC
+
FFFF
@72394
CACC
+
FFFF
@72395
AACC
+
FFFF
@72396
TACC
+
FFFF
@72397
GACC
+
FFFF
@72398
TACC
+
FFFF
@72399
GACA
+
FFFF
@72400
GACC
+
FFFF
@72401
AACC
+
FFFF
@72402
CACA
+
FFFF
@72403
GACA
+
FFFF
@72404
AACC
+
FFFF
@72405
CACC
+
FFFF
@72406
AACC
+
FFFF
@72407
AACA
+
FFFF
@72408
CACC
+
FFFF
@72409
AACC
+
FFFF
@72410
CACA
+
FFFF
@72411
GACA
+
FFFF
@72412
CACC
+
FFFF
@72413
GACC
+
FFFF
@72414
CACC
+
FFFF
@72415
CACC
+
FFFF
@72416
AACC
+
FFFF
@72417
AACA
+
FFFF
@72418
AACC
+
FFFF
@72419
GACC
+
FFFF
@72420
CACC
+
FFFF
@72421
GACC
+
FFFF
@72422
AACC
+
FFFF
@72423
CACC
+
FFFF
@72424
GACC
+
FFFF
@72425
CACC
+
FFFF
@72426
GACC
+
FFFF
@72427
AACC
+
FFFF
@72428
CACA
+
FFFF
@72429
CACA
+
FFFF
@72430
CACC
+
FFFF
@72431
AACC
+
FFFF
@72432
GACC
+
FFFF
@72433
TACC
+
FFFF
@72434
CACC
+
FFFF
@72435
AACC
+
FFFF
@72436
AACC
+
FFFF
@72437
GACC
+
FFFF
@72438
AACC
+
FFFF
@72439
CACA
+
FFFF
@72440
CACA
+
FFFF
@72441
CACA
+
FFFF
@72442
AACC
+
FFFF
@72443
GACA
+
FFFF
@72444
CACC
+
FFFF
@72445
CACC
+
FFFF
@72446
GACC
+
FFFF
@72447
GACA
+
FFFF
@72448
GACA
+
FFFF
@72449
GACC
+
FFFF
@72450
CACA
+
FFFF
@72451
GACC
+
FFFF
@72452
AACC
+
FFFF
@72453
CACC
+
FFFF
@72454
GACC
+
FFFF
@72455
AACC
+
FFFF
@72456
GACA
+
FFFF
@72457
GACC
+
FFFF
@72458
GACA
+
FFFF
@72459
AACC
+
FFFF
@72460
AACC
+
FFFF
@72461
CACC
+
FFFF
@72462
GACC
+
FFFF
@72463
GATC
+
FFFF
@72464
AACC
+
FFFF
@72465
AACC
+
FFFF
@72466
GACC
+
FFFF
@72467
AACC
+
FFFF
@72468
GACC
+
FFFF
@72469
GACC
+
FFFF
@72470
CACA
+
FFFF
@72471
GACA
+
FFFF
@72472
AACC
+
FFFF
@72473
GACC
+
FFFF
@72474
AACC
+
FFFF
@72475
CACC
+
FFFF
@72476
CACC
+
FFFF
@72477
GACC
+
FFFF
@72478
AACC
+
FFFF
@72479
AACC
+
FFFF
@72480
GACC
+
FFFF
@72481
GAGC
+
FFFF
@72482
AACC
+
FFFF
@72483
GACC
+
FFFF
@72484
GACA
+
FFFF
@72485
GACC
+
FFFF
@72486
CACC
+
FFFF
@72487
CACA
+
FFFF
@72488
GACC
+
FFFF
@72489
AACC
+
FFFF
@72490
GACC
+
FFFF
@72491
AACC
+
FFFF
@72492
GACC
+
FFFF
@72493
AACC
+
FFFF
@72494
CACC
+
FFFF
@72495
GACC
+
FFFF
@72496
AACC
+
FFFF
@72497
GACC
+
FFFF
@72498
CACC
+
FFFF
@72499
AACC
+
FFFF
@72500
AACC
+
FFFF
@72501
CACC
+
FFFF
@72502
AACA
+
FFFF
@72503
AACC
+
FFFF
@72504
AACC
+
FFFF
@72505
CACC
+
FFFF
@72506
CACC
+
FFFF
@72507
GACC
+
FFFF
@72508
AACC
+
FFFF
@72509
AACC
+
FFFF
@72510
CACC
+
FFFF
@72511
CACA
+
FFFF
@72512
TACC
+
FFFF
@72513
CACC
+
FFFF
@72514
CACC
+
FFFF
@72515
GACC
+
FFFF
@72516
CACC
+
FFFF
@72517
AACC
+
FFFF
@72518
GACA
+
FFFF
@72519
AACC
+
FFFF
@72520
AACC
+
FFFF
@72521
AACC
+
FFFF
@72522
CACC
+
FFFF
@72523
CACC
+
FFFF
@72524
CACC
+
FFFF
@72525
AACC
+
FFFF
@72526
AACC
+
FFFF
@72527
CACC
+
FFFF
@72528
CACC
+
FFFF
@72529
GACC
+
FFFF
@72530
GACC
+
FFFF
@72531
AACC
+
FFFF
@72532
GACC
+
FFFF
@72533
AACA
+
FFFF
@72534
CACC
+
FFFF
@72535
GACC
+
FFFF
@72536
GACC
+
FFFF
@72537
GACC
+
FFFF
@72538
AACC
+
FFFF
@72539
AACC
+
FFFF
@72540
GACA
+
FFFF
@72541
GACC
+
FFFF
@72542
GACC
+
FFFF
@72543
AACC
+
FFFF
@72544
AACC
+
FFFF
@72545
CACA
+
FFFF
@72546
CACA
+
FFFF
@72547
AACC
+
FFFF
@72548
AACC
+
FFFF
@72549
CACA
+
FFFF
@72550
AACC
+
FFFF
@72551
AACC
+
FFFF
@72552
GACC
+
FFFF
@72553
AACC
+
FFFF
@72554
AACC
+
FFFF
@72555
GACC
+
FFFF
@72556
AACC
+
FFFF
@72557
GACA
+
FFFF
@72558
CACC
+
FFFF
@72559
CACC
+
FFFF
@72560
AACC
+
FFFF
@72561
CACC
+
FFFF
@72562
AACC
+
FFFF
@72563
AACC
+
FFFF
@72564
GACA
+
FFFF
@72565
CACC
+
FFFF
@72566
GACA
+
FFFF
@72567
AACC
+
FFFF
@72568
GACC
+
FFFF
@72569
CACC
+
FFFF
@72570
AACC
+
FFFF
@72571
CACC
+
FFFF
@72572
AACC
+
FFFF
@72573
CACC
+
FFFF
@72574
AACC
+
FFFF
@72575
CACC
+
FFFF
@72576
AACC
+
FFFF
@72577
GACA
+
FFFF
@72578
CACC
+
FFFF
@72579
AACC
+
FFFF
@72580
AACC
+
FFFF
@72581
GACC
+
FFFF
@72582
CACC
+
FFFF
@72583
AACC
+
FFFF
@72584
GACC
+
FFFF
@72585
CACC
+
FFFF
@72586
GACC
+
FFFF
@72587
GACC
+
FFFF
@72588
AACC
+
FFFF
@72589
CACA
+
FFFF
@72590
CACA
+
FFFF
@72591
AACC
+
FFFF
@72592
GACC
+
FFFF
@72593
CACA
+
FFFF
@72594
CACC
+
FFFF
@72595
CACC
+
FFFF
@72596
TACC
+
FFFF
@72597
AACC
+
FFFF
@72598
AACC
+
FFFF
@72599
GACC
+
FFFF
@72600
GACC
+
FFFF
@72601
CACC
+
FFFF
@72602
GACC
+
FFFF
@72603
AACC
+
FFFF
@72604
GACC
+
FFFF
@72605
CACA
+
FFFF
@72606
GACC
+
FFFF
@72607
CACC
+
FFFF
@72608
CACC
+
FFFF
@72609
CACC
+
FFFF
@72610
GACA
+
FFFF
@72611
GACC
+
FFFF
@72612
CACA
+
FFFF
@72613
GACA
+
FFFF
@72614
CACA
+
FFFF
@72615
CACC
+
FFFF
@72616
AACC
+
FFFF
@72617
AACC
+
FFFF
@72618
GACA
+
FFFF
@72619
AACC
+
FFFF
@72620
GACC
+
FFFF
@72621
AACC
+
FFFF
@72622
GACC
+
FFFF
@72623
AACC
+
FFFF
@72624
AACC
+
FFFF
@72625
GACA
+
FFFF
@72626
GACC
+
FFFF
@72627
AACC
+
FFFF
@72628
GACA
+
FFFF
@72629
CACC
+
FFFF
@72630
CACC
+
FFFF
@72631
GACC
+
FFFF
@72632
AACC
+
FFFF
@72633
GACC
+
FFFF
@72634
AACC
+
FFFF
@72635
GACA
+
FFFF
@72636
CACC
+
FFFF
@72637
GACA
+
FFFF
@72638
AACC
+
FFFF
@72639
GACC
+
FFFF
@72640
GACC
+
FFFF
@72641
AACC
+
FFFF
@72642
GACA
+
FFFF
@72643
CACC
+
FFFF
@72644
AACC
+
FFFF
@72645
AACC
+
FFFF
@72646
GACC
+
FFFF
@72647
CACC
+
FFFF
@72648
AACC
+
FFFF
@72649
CACC
+
FFFF
@72650
AACC
+
FFFF
@72651
GACA
+
FFFF
@72652
CACC
+
FFFF
@72653
CACC
+
FFFF
@72654
CACC
+
FFFF
@72655
GAGC
+
FFFF
@72656
TACC
+
FFFF
@72657
GACA
+
FFFF
@72658
GACC
+
FFFF
@72659
AACC
+
FFFF
@72660
AACC
+
FFFF
@72661
CACA
+
FFFF
@72662
GACC
+
FFFF
@72663
GACC
+
FFFF
@72664
GACC
+
FFFF
@72665
GACC
+
FFFF
@72666
AACC
+
FFFF
@72667
AACC
+
FFFF
@72668
AACC
+
FFFF
@72669
CACA
+
FFFF
@72670
GACC
+
FFFF
@72671
CACC
+
FFFF
@72672
AACC
+
FFFF
@72673
CACC
+
FFFF
@72674
TACC
+
FFFF
@72675
CACA
+
FFFF
@72676
AACC
+
FFFF
@72677
GACC
+
FFFF
@72678
GACA
+
FFFF
@72679
AACC
+
FFFF
@72680
GACA
+
FFFF
@72681
AACC
+
FFFF
@72682
CACC
+
FFFF
@72683
AACC
+
FFFF
@72684
GACA
+
FFFF
@72685
AACC
+
FFFF
@72686
AACC
+
FFFF
@72687
GACC
+
FFFF
@72688
AACC
+
FFFF
@72689
AACC
+
FFFF
@72690
GACC
+
FFFF
@72691
CACA
+
FFFF
@72692
GACC
+
FFFF
@72693
AACC
+
FFFF
@72694
CACC
+
FFFF
@72695
CACC
+
FFFF
@72696
AACA
+
FFFF
@72697
AACC
+
FFFF
@72698
CACA
+
FFFF
@72699
CACA
+
FFFF
@72700
CACA
+
FFFF
@72701
GACA
+
FFFF
@72702
AACC
+
FFFF
@72703
CACC
+
FFFF
@72704
GACA
+
FFFF
@72705
GACC
+
FFFF
@72706
GACC
+
FFFF
@72707
AACC
+
FFFF
@72708
GACC
+
FFFF
@72709
CACC
+
FFFF
@72710
AACC
+
FFFF
@72711
CACA
+
FFFF
@72712
GACA
+
FFFF
@72713
AACC
+
FFFF
@72714
AACC
+
FFFF
@72715
AACC
+
FFFF
@72716
GACC
+
FFFF
@72717
AACC
+
FFFF
@72718
GACC
+
FFFF
@72719
AACC
+
FFFF
@72720
CACC
+
FFFF
@72721
GACC
+
FFFF
@72722
TACC
+
FFFF
@72723
AACC
+
FFFF
@72724
AACC
+
FFFF
@72725
AACC
+
FFFF
@72726
AACC
+
FFFF
@72727
GACC
+
FFFF
@72728
AACC
+
FFFF
@72729
GACC
+
FFFF
@72730
AACC
+
FFFF
@72731
CACA
+
FFFF
@72732
AACC
+
FFFF
@72733
GACC
+
FFFF
@72734
AACC
+
FFFF
@72735
GACC
+
FFFF
@72736
TACC
+
FFFF
@72737
AACC
+
FFFF
@72738
GACC
+
FFFF
@72739
GACC
+
FFFF
@72740
AACC
+
FFFF
@72741
CACC
+
FFFF
@72742
AACC
+
FFFF
@72743
CACC
+
FFFF
@72744
GACC
+
FFFF
@72745
CACA
+
FFFF
@72746
GACC
+
FFFF
@72747
GACA
+
FFFF
@72748
AACC
+
FFFF
@72749
AACC
+
FFFF
@72750
CACA
+
FFFF
@72751
GACC
+
FFFF
@72752
AACC
+
FFFF
@72753
GACC
+
FFFF
@72754
TACC
+
FFFF
@72755
CACA
+
FFFF
@72756
CACC
+
FFFF
@72757
GACC
+
FFFF
@72758
CACC
+
FFFF
@72759
AACC
+
FFFF
@72760
CACC
+
FFFF
@72761
GACC
+
FFFF
@72762
AACC
+
FFFF
@72763
CACC
+
FFFF
@72764
CACA
+
FFFF
@72765
CACC
+
FFFF
@72766
CACC
+
FFFF
@72767
CACA
+
FFFF
@72768
AACC
+
FFFF
@72769
GACA
+
FFFF
@72770
GACA
+
FFFF
@72771
GACC
+
FFFF
@72772
AACC
+
FFFF
@72773
AACC
+
FFFF
@72774
GACC
+
FFFF
@72775
CACA
+
FFFF
@72776
CACA
+
FFFF
@72777
GACC
+
FFFF
@72778
GACC
+
FFFF
@72779
AACC
+
FFFF
@72780
AACC
+
FFFF
@72781
CACC
+
FFFF
@72782
GACC
+
FFFF
@72783
AACC
+
FFFF
@72784
GACC
+
FFFF
@72785
AACC
+
FFFF
@72786
GACC
+
FFFF
@72787
AACC
+
FFFF
@72788
AACC
+
FFFF
@72789
AACC
+
FFFF
@72790
GACC
+
FFFF
@72791
GACC
+
FFFF
@72792
CACA
+
FFFF
@72793
CACC
+
FFFF
@72794
CACA
+
FFFF
@72795
TACC
+
FFFF
@72796
AACC
+
FFFF
@72797
GACC
+
FFFF
@72798
AACC
+
FFFF
@72799
GACC
+
FFFF
@72800
GACC
+
FFFF
@72801
GACC
+
FFFF
@72802
AACC
+
FFFF
@72803
CACC
+
FFFF
@72804
AACC
+
FFFF
@72805
GACC
+
FFFF
@72806
CACC
+
FFFF
@72807
AACC
+
FFFF
@72808
AACC
+
FFFF
@72809
GACC
+
FFFF
@72810
AACC
+
FFFF
@72811
GACC
+
FFFF
@72812
CACC
+
FFFF
@72813
CACA
+
FFFF
@72814
CACC
+
FFFF
@72815
CACC
+
FFFF
@72816
GACA
+
FFFF
@72817
AACC
+
FFFF
@72818
GACA
+
FFFF
@72819
GACC
+
FFFF
@72820
CACA
+
FFFF
@72821
GACC
+
FFFF
@72822
GACA
+
FFFF
@72823
TACA
+
FFFF
@72824
AACA
+
FFFF
@72825
CACC
+
FFFF
@72826
AACC
+
FFFF
@72827
AACC
+
FFFF
@72828
GACC
+
FFFF
@72829
GAGC
+
FFFF
@72830
GACA
+
FFFF
@72831
AACC
+
FFFF
@72832
AACC
+
FFFF
@72833
CACC
+
FFFF
@72834
CACC
+
FFFF
@72835
CACA
+
FFFF
@72836
AACC
+
FFFF
@72837
GACC
+
FFFF
@72838
CACC
+
FFFF
@72839
GACC
+
FFFF
@72840
GACC
+
FFFF
@72841
TACC
+
FFFF
@72842
GACC
+
FFFF
@72843
CACC
+
FFFF
@72844
GACC
+
FFFF
@72845
AACC
+
FFFF
@72846
AACC
+
FFFF
@72847
GACC
+
FFFF
@72848
AACC
+
FFFF
@72849
GACC
+
FFFF
@72850
AACC
+
FFFF
@72851
GACC
+
FFFF
@72852
GACC
+
FFFF
@72853
CACC
+
FFFF
@72854
GACA
+
FFFF
@72855
CACC
+
FFFF
@72856
GACC
+
FFFF
@72857
GACC
+
FFFF
@72858
CACA
+
FFFF
@72859
CACC
+
FFFF
@72860
CACC
+
FFFF
@72861
AACC
+
FFFF
@72862
AACC
+
FFFF
@72863
CACA
+
FFFF
@72864
AACC
+
FFFF
@72865
GACC
+
FFFF
@72866
CACC
+
FFFF
@72867
AACC
+
FFFF
@72868
AACC
+
FFFF
@72869
AACC
+
FFFF
@72870
CACC
+
FFFF
@72871
TACC
+
FFFF
@72872
AACC
+
FFFF
@72873
AACC
+
FFFF
@72874
GACA
+
FFFF
@72875
CACC
+
FFFF
@72876
GACC
+
FFFF
@72877
AACC
+
FFFF
@72878
CACA
+
FFFF
@72879
AACC
+
FFFF
@72880
GACC
+
FFFF
@72881
CACC
+
FFFF
@72882
AACC
+
FFFF
@72883
GACC
+
FFFF
@72884
CACC
+
FFFF
@72885
CACA
+
FFFF
@72886
CACC
+
FFFF
@72887
CACC
+
FFFF
@72888
AACC
+
FFFF
@72889
AACC
+
FFFF
@72890
GACA
+
FFFF
@72891
AACC
+
FFFF
@72892
GACC
+
FFFF
@72893
CACC
+
FFFF
@72894
AACC
+
FFFF
@72895
TACC
+
FFFF
@72896
AACC
+
FFFF
@72897
AACC
+
FFFF
@72898
CACC
+
FFFF
@72899
AACC
+
FFFF
@72900
GACC
+
FFFF
@72901
GACC
+
FFFF
@72902
AACC
+
FFFF
@72903
GACC
+
FFFF
@72904
AACA
+
FFFF
@72905
CACA
+
FFFF
@72906
GACC
+
FFFF
@72907
TACC
+
FFFF
@72908
AACC
+
FFFF
@72909
GACA
+
FFFF
@72910
GACC
+
FFFF
@72911
CACC
+
FFFF
@72912
CACA
+
FFFF
@72913
AACC
+
FFFF
@72914
GACC
+
FFFF
@72915
AACC
+
FFFF
@72916
GACC
+
FFFF
@72917
AACC
+
FFFF
@72918
AACC
+
FFFF
@72919
CACC
+
FFFF
@72920
GACA
+
FFFF
@72921
GACC
+
FFFF
@72922
CACA
+
FFFF
@72923
CACC
+
FFFF
@72924
AACC
+
FFFF
@72925
GACC
+
FFFF
@72926
GACC
+
FFFF
@72927
AACC
+
FFFF
@72928
TACC
+
FFFF
@72929
GACC
+
FFFF
@72930
AACC
+
FFFF
@72931
GACC
+
FFFF
@72932
GACC
+
FFFF
@72933
AACC
+
FFFF
@72934
GACC
+
FFFF
@72935
GACC
+
FFFF
@72936
CACC
+
FFFF
@72937
AACC
+
FFFF
@72938
AACC
+
FFFF
@72939
AACC
+
FFFF
@72940
CACC
+
FFFF
@72941
CACC
+
FFFF
@72942
GACC
+
FFFF
@72943
CACC
+
FFFF
@72944
GACC
+
FFFF
@72945
TACC
+
FFFF
@72946
CACA
+
FFFF
@72947
GACC
+
FFFF
@72948
CACC
+
FFFF
@72949
GACC
+
FFFF
@72950
GACC
+
FFFF
@72951
CACC
+
FFFF
@72952
CACC
+
FFFF
@72953
CACA
+
FFFF
@72954
AACC
+
FFFF
@72955
GACC
+
FFFF
@72956
AACC
+
FFFF
@72957
AACC
+
FFFF
@72958
CACC
+
FFFF
@72959
GACC
+
FFFF
@72960
GACA
+
FFFF
@72961
TACC
+
FFFF
@72962
AACA
+
FFFF
@72963
GACA
+
FFFF
@72964
AACC
+
FFFF
@72965
GACC
+
FFFF
@72966
GACC
+
FFFF
@72967
GACC
+
FFFF
@72968
GACC
+
FFFF
@72969
AACC
+
FFFF
@72970
GACC
+
FFFF
@72971
GACC
+
FFFF
@72972
CACC
+
FFFF
@72973
GACC
+
FFFF
@72974
GACA
+
FFFF
@72975
GACA
+
FFFF
@72976
CACC
+
FFFF
@72977
AACC
+
FFFF
@72978
GACC
+
FFFF
@72979
CACA
+
FFFF
@72980
GACC
+
FFFF
@72981
CACC
+
FFFF
@72982
AACC
+
FFFF
@72983
AACC
+
FFFF
@72984
GACC
+
FFFF
@72985
TACC
+
FFFF
@72986
GACC
+
FFFF
@72987
GAGC
+
FFFF
@72988
CACA
+
FFFF
@72989
CACC
+
FFFF
@72990
GACC
+
FFFF
@72991
AACC
+
FFFF
@72992
GACC
+
FFFF
@72993
GACC
+
FFFF
@72994
GACC
+
FFFF
@72995
GACC
+
FFFF
@72996
AACC
+
FFFF
@72997
CACC
+
FFFF
@72998
GACA
+
FFFF
@72999
CACC
+
FFFF
@73000
CACC
+
FFFF
@73001
GACC
+
FFFF
@73002
CACC
+
FFFF
@73003
GACC
+
FFFF
@73004
GACC
+
FFFF
@73005
GACC
+
FFFF
@73006
GACC
+
FFFF
@73007
GACC
+
FFFF
@73008
GACC
+
FFFF
@73009
GACC
+
FFFF
@73010
AACC
+
FFFF
@73011
CACC
+
FFFF
@73012
AACA
+
FFFF
@73013
AACC
+
FFFF
@73014
CACA
+
FFFF
@73015
AACC
+
FFFF
@73016
CACC
+
FFFF
@73017
CACC
+
FFFF
@73018
GACA
+
FFFF
@73019
AACC
+
FFFF
@73020
GACA
+
FFFF
@73021
GACC
+
FFFF
@73022
AACC
+
FFFF
@73023
GACC
+
FFFF
@73024
AACC
+
FFFF
@73025
GACC
+
FFFF
@73026
GACA
+
FFFF
@73027
TACC
+
FFFF
@73028
CACA
+
FFFF
@73029
AACC
+
FFFF
@73030
AACC
+
FFFF
@73031
AACC
+
FFFF
@73032
GACC
+
FFFF
@73033
AACC
+
FFFF
@73034
CACC
+
FFFF
@73035
AACC
+
FFFF
@73036
TACC
+
FFFF
@73037
GACC
+
FFFF
@73038
GACC
+
FFFF
@73039
GACC
+
FFFF
@73040
AACC
+
FFFF
@73041
CACC
+
FFFF
@73042
CACC
+
FFFF
@73043
AACC
+
FFFF
@73044
AACA
+
FFFF
@73045
AACC
+
FFFF
@73046
GACC
+
FFFF
@73047
GACC
+
FFFF
@73048
CACC
+
FFFF
@73049
AACC
+
FFFF
@73050
AACC
+
FFFF
@73051
AACC
+
FFFF
@73052
CACA
+
FFFF
@73053
AACC
+
FFFF
@73054
GACC
+
FFFF
@73055
GACC
+
FFFF
@73056
AACC
+
FFFF
@73057
AACC
+
FFFF
@73058
AACC
+
FFFF
@73059
GACC
+
FFFF
@73060
CACC
+
FFFF
@73061
GACC
+
FFFF
@73062
AACC
+
FFFF
@73063
GACC
+
FFFF
@73064
CACC
+
FFFF
@73065
AACC
+
FFFF
@73066
CACC
+
FFFF
@73067
CACC
+
FFFF
@73068
AACC
+
FFFF
@73069
AACC
+
FFFF
@73070
AACC
+
FFFF
@73071
GACA
+
FFFF
@73072
AACC
+
FFFF
@73073
GACC
+
FFFF
@73074
AACC
+
FFFF
@73075
AACC
+
FFFF
@73076
AACC
+
FFFF
@73077
AACC
+
FFFF
@73078
GACC
+
FFFF
@73079
AACC
+
FFFF
@73080
CACC
+
FFFF
@73081
GACC
+
FFFF
@73082
GACC
+
FFFF
@73083
GACA
+
FFFF
@73084
AACC
+
FFFF
@73085
AACC
+
FFFF
@73086
AACC
+
FFFF
@73087
AACC
+
FFFF
@73088
AACC
+
FFFF
@73089
AACC
+
FFFF
@73090
AACC
+
FFFF
@73091
GACC
+
FFFF
@73092
GACC
+
FFFF
@73093
GACC
+
FFFF
@73094
CACC
+
FFFF
@73095
AACC
+
FFFF
@73096
AACA
+
FFFF
@73097
AACC
+
FFFF
@73098
AACC
+
FFFF
@73099
AACC
+
FFFF
@73100
GACC
+
FFFF
@73101
GACC
+
FFFF
@73102
GACA
+
FFFF
@73103
CACA
+
FFFF
@73104
GACC
+
FFFF
@73105
CACC
+
FFFF
@73106
AACC
+
FFFF
@73107
GACA
+
FFFF
@73108
GACC
+
FFFF
@73109
CACA
+
FFFF
@73110
GACC
+
FFFF
@73111
GACC
+
FFFF
@73112
GACC
+
FFFF
@73113
AACC
+
FFFF
@73114
GACC
+
FFFF
@73115
AACA
+
FFFF
@73116
AACC
+
FFFF
@73117
GACC
+
FFFF
@73118
CACA
+
FFFF
@73119
GACC
+
FFFF
@73120
CACC
+
FFFF
@73121
CACA
+
FFFF
@73122
AACA
+
FFFF
@73123
CACA
+
FFFF
@73124
GACA
+
FFFF
@73125
GACC
+
FFFF
@73126
GACC
+
FFFF
@73127
CACA
+
FFFF
@73128
CACC
+
FFFF
@73129
AACC
+
FFFF
@73130
CACC
+
FFFF
@73131
AACC
+
FFFF
@73132
CACC
+
FFFF
@73133
CACA
+
FFFF
@73134
AACC
+
FFFF
@73135
AACC
+
FFFF
@73136
TACC
+
FFFF
@73137
GACA
+
FFFF
@73138
GACC
+
FFFF
@73139
GACC
+
FFFF
@73140
CACA
+
FFFF
@73141
CACA
+
FFFF
@73142
GACC
+
FFFF
@73143
AACC
+
FFFF
@73144
TACC
+
FFFF
@73145
CACC
+
FFFF
@73146
AACC
+
FFFF
@73147
GACC
+
FFFF
@73148
GACA
+
FFFF
@73149
GACC
+
FFFF
@73150
AACC
+
FFFF
@73151
CACA
+
FFFF
@73152
GACC
+
FFFF
@73153
AACC
+
FFFF
@73154
CACC
+
FFFF
@73155
GACC
+
FFFF
@73156
AACC
+
FFFF
@73157
CACA
+
FFFF
@73158
CACC
+
FFFF
@73159
AACC
+
FFFF
@73160
GACA
+
FFFF
@73161
GACC
+
FFFF
@73162
GACC
+
FFFF
@73163
GACC
+
FFFF
@73164
AACA
+
FFFF
@73165
AACC
+
FFFF
@73166
CACA
+
FFFF
@73167
GACA
+
FFFF
@73168
GACC
+
FFFF
@73169
CACC
+
FFFF
@73170
CACC
+
FFFF
@73171
CACA
+
FFFF
@73172
AACC
+
FFFF
@73173
GACC
+
FFFF
@73174
GACC
+
FFFF
@73175
AACC
+
FFFF
@73176
AACC
+
FFFF
@73177
AACC
+
FFFF
@73178
GACC
+
FFFF
@73179
GACC
+
FFFF
@73180
GACA
+
FFFF
@73181
GACC
+
FFFF
@73182
GACC
+
FFFF
@73183
GACC
+
FFFF
@73184
GACA
+
FFFF
@73185
CACC
+
FFFF
@73186
CACC
+
FFFF
@73187
AACC
+
FFFF
@73188
CACC
+
FFFF
@73189
CACC
+
FFFF
@73190
GACC
+
FFFF
@73191
GACA
+
FFFF
@73192
CACA
+
FFFF
@73193
AACC
+
FFFF
@73194
AACC
+
FFFF
@73195
GACC
+
FFFF
@73196
GACC
+
FFFF
@73197
GACC
+
FFFF
@73198
GACC
+
FFFF
@73199
AACA
+
FFFF
@73200
GACC
+
FFFF
@73201
AACC
+
FFFF
@73202
GACC
+
FFFF
@73203
AACC
+
FFFF
@73204
GACA
+
FFFF
@73205
CACA
+
FFFF
@73206
AACC
+
FFFF
@73207
GACA
+
FFFF
@73208
GACC
+
FFFF
@73209
AACC
+
FFFF
@73210
GACC
+
FFFF
@73211
CACC
+
FFFF
@73212
GACC
+
FFFF
@73213
CACC
+
FFFF
@73214
AACC
+
FFFF
@73215
AACC
+
FFFF
@73216
AACC
+
FFFF
@73217
CACC
+
FFFF
@73218
AACC
+
FFFF
@73219
CACC
+
FFFF
@73220
GACC
+
FFFF
@73221
GACC
+
FFFF
@73222
CACC
+
FFFF
@73223
GACC
+
FFFF
@73224
AACC
+
FFFF
@73225
CACC
+
FFFF
@73226
AACC
+
FFFF
@73227
GACC
+
FFFF
@73228
AACC
+
FFFF
@73229
AACC
+
FFFF
@73230
CACC
+
FFFF
@73231
GACC
+
FFFF
@73232
CACC
+
FFFF
@73233
AACC
+
FFFF
@73234
GACC
+
FFFF
@73235
CACC
+
FFFF
@73236
GACC
+
FFFF
@73237
AACC
+
FFFF
@73238
CACC
+
FFFF
@73239
AACC
+
FFFF
@73240
CACC
+
FFFF
@73241
AACC
+
FFFF
@73242
CACA
+
FFFF
@73243
AACC
+
FFFF
@73244
AACC
+
FFFF
@73245
AACC
+
FFFF
@73246
AACC
+
FFFF
@73247
AACC
+
FFFF
@73248
CACC
+
FFFF
@73249
AACC
+
FFFF
@73250
AACC
+
FFFF
@73251
CACC
+
FFFF
@73252
GACC
+
FFFF
@73253
GACA
+
FFFF
@73254
GACC
+
FFFF
@73255
GACA
+
FFFF
@73256
GACC
+
FFFF
@73257
AACC
+
FFFF
@73258
AACC
+
FFFF
@73259
GACC
+
FFFF
@73260
AACC
+
FFFF
@73261
AACC
+
FFFF
@73262
CACC
+
FFFF
@73263
GACC
+
FFFF
@73264
AACC
+
FFFF
@73265
GACC
+
FFFF
@73266
GACC
+
FFFF
@73267
AACC
+
FFFF
@73268
GACC
+
FFFF
@73269
AACC
+
FFFF
@73270
AACC
+
FFFF
@73271
AACC
+
FFFF
@73272
CACC
+
FFFF
@73273
GACC
+
FFFF
@73274
AACC
+
FFFF
@73275
GACC
+
FFFF
@73276
GACC
+
FFFF
@73277
AACC
+
FFFF
@73278
CACA
+
FFFF
@73279
AACC
+
FFFF
@73280
AACC
+
FFFF
@73281
GACA
+
FFFF
@73282
GACC
+
FFFF
@73283
CACC
+
FFFF
@73284
GACC
+
FFFF
@73285
CACC
+
FFFF
@73286
AACC
+
FFFF
@73287
CACC
+
FFFF
@73288
GACA
+
FFFF
@73289
CACC
+
FFFF
@73290
CACA
+
FFFF
@73291
CACC
+
FFFF
@73292
CACC
+
FFFF
@73293
CACC
+
FFFF
@73294
AACC
+
FFFF
@73295
GACC
+
FFFF
@73296
GACC
+
FFFF
@73297
AACC
+
FFFF
@73298
AACA
+
FFFF
@73299
GACC
+
FFFF
@73300
CACC
+
FFFF
@73301
AACC
+
FFFF
@73302
AACC
+
FFFF
@73303
AACC
+
FFFF
@73304
CACA
+
FFFF
@73305
GACC
+
FFFF
@73306
AACC
+
FFFF
@73307
AACC
+
FFFF
@73308
GACA
+
FFFF
@73309
CACC
+
FFFF
@73310
CACC
+
FFFF
@73311
CACC
+
FFFF
@73312
CACC
+
FFFF
@73313
AACA
+
FFFF
@73314
TACC
+
FFFF
@73315
CACC
+
FFFF
@73316
GACC
+
FFFF
@73317
CACC
+
FFFF
@73318
TACC
+
FFFF
@73319
AACC
+
FFFF
@73320
CACC
+
FFFF
@73321
GACC
+
FFFF
@73322
AACC
+
FFFF
@73323
GACC
+
FFFF
@73324
CACC
+
FFFF
@73325
GACC
+
FFFF
@73326
CACA
+
FFFF
@73327
AACC
+
FFFF
@73328
AACC
+
FFFF
@73329
CACC
+
FFFF
@73330
GACC
+
FFFF
@73331
CACC
+
FFFF
@73332
CACC
+
FFFF
@73333
AACC
+
FFFF
@73334
GACC
+
FFFF
@73335
GACC
+
FFFF
@73336
AACA
+
FFFF
@73337
GACC
+
FFFF
@73338
CACA
+
FFFF
@73339
AACC
+
FFFF
@73340
AACC
+
FFFF
@73341
GACC
+
FFFF
@73342
AACC
+
FFFF
@73343
GACC
+
FFFF
@73344
CACA
+
FFFF
@73345
AACC
+
FFFF
@73346
GACC
+
FFFF
@73347
GACA
+
FFFF
@73348
GACA
+
FFFF
@73349
GACC
+
FFFF
@73350
CACA
+
FFFF
@73351
GACC
+
FFFF
@73352
AACC
+
FFFF
@73353
GACC
+
FFFF
@73354
AACC
+
FFFF
@73355
CACA
+
FFFF
@73356
CACC
+
FFFF
@73357
GACC
+
FFFF
@73358
CACA
+
FFFF
@73359
CACC
+
FFFF
@73360
CACA
+
FFFF
@73361
AACC
+
FFFF
@73362
CACA
+
FFFF
@73363
GACC
+
FFFF
@73364
GACC
+
FFFF
@73365
AACC
+
FFFF
@73366
GACC
+
FFFF
@73367
GACA
+
FFFF
@73368
CACC
+
FFFF
@73369
AACC
+
FFFF
@73370
GACC
+
FFFF
@73371
AACC
+
FFFF
@73372
GACC
+
FFFF
@73373
TACC
+
FFFF
@73374
AACC
+
FFFF
@73375
AACC
+
FFFF
@73376
CACC
+
FFFF
@73377
CACC
+
FFFF
@73378
CACA
+
FFFF
@73379
AACC
+
FFFF
@73380
GACC
+
FFFF
@73381
TACC
+
FFFF
@73382
AACC
+
FFFF
@73383
GACC
+
FFFF
@73384
GACC
+
FFFF
@73385
GACC
+
FFFF
@73386
AACC
+
FFFF
@73387
CACC
+
FFFF
@73388
AACC
+
FFFF
@73389
AACC
+
FFFF
@73390
AACC
+
FFFF
@73391
TACC
+
FFFF
@73392
CACA
+
FFFF
@73393
GACC
+
FFFF
@73394
AACC
+
FFFF
@73395
GACC
+
FFFF
@73396
GACA
+
FFFF
@73397
CACA
+
FFFF
@73398
CACC
+
FFFF
@73399
TACC
+
FFFF
@73400
AACC
+
FFFF
@73401
AACC
+
FFFF
@73402
GACA
+
FFFF
@73403
AACC
+
FFFF
@73404
GACC
+
FFFF
@73405
AACC
+
FFFF
@73406
AACC
+
FFFF
@73407
AACC
+
FFFF
@73408
CACC
+
FFFF
@73409
GACC
+
FFFF
@73410
GACC
+
FFFF
@73411
GACC
+
FFFF
@73412
CACA
+
FFFF
@73413
AACC
+
FFFF
@73414
AACC
+
FFFF
@73415
AACC
+
FFFF
@73416
CACC
+
FFFF
@73417
AACC
+
FFFF
@73418
CACC
+
FFFF
@73419
AACC
+
FFFF
@73420
AACC
+
FFFF
@73421
CACC
+
FFFF
@73422
GACC
+
FFFF
@73423
CACA
+
FFFF
@73424
CACC
+
FFFF
@73425
AACC
+
FFFF
@73426
AACC
+
FFFF
@73427
AACC
+
FFFF
@73428
CACC
+
FFFF
@73429
GACC
+
FFFF
@73430
GACC
+
FFFF
@73431
AACA
+
FFFF
@73432
GACC
+
FFFF
@73433
GACC
+
FFFF
@73434
GACC
+
FFFF
@73435
GACC
+
FFFF
@73436
CACA
+
FFFF
@73437
AACC
+
FFFF
@73438
AACC
+
FFFF
@73439
CACA
+
FFFF
@73440
AACC
+
FFFF
@73441
AACC
+
FFFF
@73442
GACC
+
FFFF
@73443
CACC
+
FFFF
@73444
CACC
+
FFFF
@73445
GACC
+
FFFF
@73446
CACA
+
FFFF
@73447
AACC
+
FFFF
@73448
CACA
+
FFFF
@73449
AACC
+
FFFF
@73450
AACC
+
FFFF
@73451
CACA
+
FFFF
@73452
CACC
+
FFFF
@73453
AACC
+
FFFF
@73454
CACC
+
FFFF
@73455
CACC
+
FFFF
@73456
GACC
+
FFFF
@73457
CACC
+
FFFF
@73458
GACC
+
FFFF
@73459
CACC
+
FFFF
@73460
AACC
+
FFFF
@73461
GACC
+
FFFF
@73462
CACC
+
FFFF
@73463
GACC
+
FFFF
@73464
AACC
+
FFFF
@73465
CACC
+
FFFF
@73466
CACA
+
FFFF
@73467
CACC
+
FFFF
@73468
AACC
+
FFFF
@73469
AACC
+
FFFF
@73470
AACC
+
FFFF
@73471
AACC
+
FFFF
@73472
GACC
+
FFFF
@73473
AACC
+
FFFF
@73474
CACC
+
FFFF
@73475
CACA
+
FFFF
@73476
GACA
+
FFFF
@73477
AACC
+
FFFF
@73478
CACC
+
FFFF
@73479
GACC
+
FFFF
@73480
CACC
+
FFFF
@73481
CATC
+
FFFF
@73482
GACC
+
FFFF
@73483
AACC
+
FFFF
@73484
GACC
+
FFFF
@73485
GACA
+
FFFF
@73486
GACA
+
FFFF
@73487
GACA
+
FFFF
@73488
AACC
+
FFFF
@73489
GACC
+
FFFF
@73490
GACC
+
FFFF
@73491
AACC
+
FFFF
@73492
AACC
+
FFFF
@73493
TACC
+
FFFF
@73494
CACC
+
FFFF
@73495
CACC
+
FFFF
@73496
GACC
+
FFFF
@73497
GACA
+
FFFF
@73498
CACA
+
FFFF
@73499
GACC
+
FFFF
@73500
AACC
+
FFFF
@73501
GACC
+
FFFF
@73502
CACA
+
FFFF
@73503
CACA
+
FFFF
@73504
GACC
+
FFFF
@73505
GACC
+
FFFF
@73506
CACA
+
FFFF
@73507
CACA
+
FFFF
@73508
CACC
+
FFFF
@73509
CACC
+
FFFF
@73510
GACC
+
FFFF
@73511
GACC
+
FFFF
@73512
AACC
+
FFFF
@73513
GACC
+
FFFF
@73514
AACC
+
FFFF
@73515
AACC
+
FFFF
@73516
CACC
+
FFFF
@73517
CACA
+
FFFF
@73518
AACC
+
FFFF
@73519
CACC
+
FFFF
@73520
CACA
+
FFFF
@73521
CACC
+
FFFF
@73522
CACC
+
FFFF
@73523
CACA
+
FFFF
@73524
AACC
+
FFFF
@73525
GACC
+
FFFF
@73526
CACC
+
FFFF
@73527
CACC
+
FFFF
@73528
GACC
+
FFFF
@73529
CACC
+
FFFF
@73530
GACA
+
FFFF
@73531
CACC
+
FFFF
@73532
AACC
+
FFFF
@73533
CACA
+
FFFF
@73534
CACC
+
FFFF
@73535
AACC
+
FFFF
@73536
AACC
+
FFFF
@73537
GACC
+
FFFF
@73538
GACC
+
FFFF
@73539
GACA
+
FFFF
@73540
GACC
+
FFFF
@73541
AACC
+
FFFF
@73542
AACC
+
FFFF
@73543
CACC
+
FFFF
@73544
GACC
+
FFFF
@73545
AACC
+
FFFF
@73546
CACC
+
FFFF
@73547
AACC
+
FFFF
@73548
AACC
+
FFFF
@73549
CACC
+
FFFF
@73550
GACC
+
FFFF
@73551
CACA
+
FFFF
@73552
GACC
+
FFFF
@73553
AACC
+
FFFF
@73554
AACC
+
FFFF
@73555
CACC
+
FFFF
@73556
TACC
+
FFFF
@73557
AACC
+
FFFF
@73558
AACC
+
FFFF
@73559
AACC
+
FFFF
@73560
CACC
+
FFFF
@73561
CACC
+
FFFF
@73562
TACC
+
FFFF
@73563
GACC
+
FFFF
@73564
AACC
+
FFFF
@73565
AACC
+
FFFF
@73566
GACC
+
FFFF
@73567
AACC
+
FFFF
@73568
AACC
+
FFFF
@73569
GACC
+
FFFF
@73570
GAGC
+
FFFF
@73571
GACC
+
FFFF
@73572
CACC
+
FFFF
@73573
CACC
+
FFFF
@73574
TACC
+
FFFF
@73575
GACC
+
FFFF
@73576
AACC
+
FFFF
@73577
GACC
+
FFFF
@73578
CACA
+
FFFF
@73579
CACA
+
FFFF
@73580
GACA
+
FFFF
@73581
CACA
+
FFFF
@73582
GACC
+
FFFF
@73583
CACA
+
FFFF
@73584
CACC
+
FFFF
@73585
GACC
+
FFFF
@73586
AACC
+
FFFF
@73587
GACC
+
FFFF
@73588
GACC
+
FFFF
@73589
AACC
+
FFFF
@73590
GACC
+
FFFF
@73591
AACA
+
FFFF
@73592
GACC
+
FFFF
@73593
GACC
+
FFFF
@73594
CACC
+
FFFF
@73595
CACA
+
FFFF
@73596
AACC
+
FFFF
@73597
GACC
+
FFFF
@73598
CACA
+
FFFF
@73599
GACC
+
FFFF
@73600
GACC
+
FFFF
@73601
GACA
+
FFFF
@73602
AACC
+
FFFF
@73603
AACC
+
FFFF
@73604
GACC
+
FFFF
@73605
AACC
+
FFFF
@73606
CACC
+
FFFF
@73607
AACC
+
FFFF
@73608
TACC
+
FFFF
@73609
CACA
+
FFFF
@73610
AACC
+
FFFF
@73611
AACC
+
FFFF
@73612
GACA
+
FFFF
@73613
AACC
+
FFFF
@73614
AACC
+
FFFF
@73615
GACC
+
FFFF
@73616
AACC
+
FFFF
@73617
AACC
+
FFFF
@73618
CACC
+
FFFF
@73619
CACC
+
FFFF
@73620
AACC
+
FFFF
@73621
GACC
+
FFFF
@73622
GACC
+
FFFF
@73623
GACC
+
FFFF
@73624
GACC
+
FFFF
@73625
CACA
+
FFFF
@73626
CACC
+
FFFF
@73627
AACC
+
FFFF
@73628
GACC
+
FFFF
@73629
CACA
+
FFFF
@73630
AACC
+
FFFF
@73631
AACA
+
FFFF
@73632
CACC
+
FFFF
@73633
AACC
+
FFFF
@73634
GACC
+
FFFF
@73635
GACC
+
FFFF
@73636
GACA
+
FFFF
@73637
GACA
+
FFFF
@73638
CACC
+
FFFF
@73639
GACC
+
FFFF
@73640
GACC
+
FFFF
@73641
CACC
+
FFFF
@73642
GACC
+
FFFF
@73643
GACA
+
FFFF
@73644
GACC
+
FFFF
@73645
GACC
+
FFFF
@73646
CACC
+
FFFF
@73647
CACC
+
FFFF
@73648
AACA
+
FFFF
@73649
TACA
+
FFFF
@73650
GACC
+
FFFF
@73651
AACC
+
FFFF
@73652
GACC
+
FFFF
@73653
AACC
+
FFFF
@73654
CACC
+
FFFF
@73655
TACC
+
FFFF
@73656
AACC
+
FFFF
@73657
AACC
+
FFFF
@73658
CACC
+
FFFF
@73659
AACC
+
FFFF
@73660
CACC
+
FFFF
@73661
AACC
+
FFFF
@73662
AACC
+
FFFF
@73663
GACA
+
FFFF
@73664
AACC
+
FFFF
@73665
AACC
+
FFFF
@73666
AACC
+
FFFF
@73667
AACC
+
FFFF
@73668
GACC
+
FFFF
@73669
GACC
+
FFFF
@73670
GACC
+
FFFF
@73671
AACC
+
FFFF
@73672
GACA
+
FFFF
@73673
GACA
+
FFFF
@73674
GACC
+
FFFF
@73675
GACC
+
FFFF
@73676
GACA
+
FFFF
@73677
AACC
+
FFFF
@73678
GACC
+
FFFF
@73679
GACC
+
FFFF
@73680
GACA
+
FFFF
@73681
GACC
+
FFFF
@73682
GACA
+
FFFF
@73683
CACC
+
FFFF
@73684
AACC
+
FFFF
@73685
GACC
+
FFFF
@73686
AACC
+
FFFF
@73687
GACC
+
FFFF
@73688
AACC
+
FFFF
@73689
GACC
+
FFFF
@73690
CACC
+
FFFF
@73691
AACC
+
FFFF
@73692
GACC
+
FFFF
@73693
CACA
+
FFFF
@73694
GACC
+
FFFF
@73695
AACC
+
FFFF
@73696
CACA
+
FFFF
@73697
AACC
+
FFFF
@73698
AACA
+
FFFF
@73699
AACC
+
FFFF
@73700
GACC
+
FFFF
@73701
CACC
+
FFFF
@73702
AACC
+
FFFF
@73703
GACC
+
FFFF
@73704
GACA
+
FFFF
@73705
CACC
+
FFFF
@73706
CACC
+
FFFF
@73707
GACC
+
FFFF
@73708
GACC
+
FFFF
@73709
CACC
+
FFFF
@73710
CACC
+
FFFF
@73711
CACA
+
FFFF
@73712
GACC
+
FFFF
@73713
GACC
+
FFFF
@73714
AACC
+
FFFF
@73715
GACC
+
FFFF
@73716
AACC
+
FFFF
@73717
CACC
+
FFFF
@73718
AACC
+
FFFF
@73719
AACC
+
FFFF
@73720
GACC
+
FFFF
@73721
AACC
+
FFFF
@73722
GACC
+
FFFF
@73723
CACC
+
FFFF
@73724
GACC
+
FFFF
@73725
GACC
+
FFFF
@73726
AACC
+
FFFF
@73727
AACA
+
FFFF
@73728
AACC
+
FFFF
@73729
CACC
+
FFFF
@73730
GACC
+
FFFF
@73731
CACC
+
FFFF
@73732
AACC
+
FFFF
@73733
GACC
+
FFFF
@73734
TACC
+
FFFF
@73735
TACC
+
FFFF
@73736
AACC
+
FFFF
@73737
CACA
+
FFFF
@73738
GACC
+
FFFF
@73739
GACC
+
FFFF
@73740
CACA
+
FFFF
@73741
CACC
+
FFFF
@73742
GACC
+
FFFF
@73743
CACC
+
FFFF
@73744
TACC
+
FFFF
@73745
AACC
+
FFFF
@73746
GACA
+
FFFF
@73747
GACC
+
FFFF
@73748
CACA
+
FFFF
@73749
GACC
+
FFFF
@73750
GACA
+
FFFF
@73751
CACA
+
FFFF
@73752
CACC
+
FFFF
@73753
AACC
+
FFFF
@73754
GACC
+
FFFF
@73755
GACC
+
FFFF
@73756
AACC
+
FFFF
@73757
CACC
+
FFFF
@73758
AACC
+
FFFF
@73759
GACC
+
FFFF
@73760
GACC
+
FFFF
@73761
CACA
+
FFFF
@73762
GACC
+
FFFF
@73763
GACA
+
FFFF
@73764
CACC
+
FFFF
@73765
GACC
+
FFFF
@73766
GACC
+
FFFF
@73767
GACC
+
FFFF
@73768
AACC
+
FFFF
@73769
GACC
+
FFFF
@73770
GACC
+
FFFF
@73771
CACC
+
FFFF
@73772
AACC
+
FFFF
@73773
GACC
+
FFFF
@73774
AACC
+
FFFF
@73775
AACC
+
FFFF
@73776
GACC
+
FFFF
@73777
CACA
+
FFFF
@73778
CACC
+
FFFF
@73779
GACC
+
FFFF
@73780
GACC
+
FFFF
@73781
CACC
+
FFFF
@73782
GACC
+
FFFF
@73783
GACC
+
FFFF
@73784
CACC
+
FFFF
@73785
CACC
+
FFFF
@73786
CACC
+
FFFF
@73787
AACC
+
FFFF
@73788
AACC
+
FFFF
@73789
GACC
+
FFFF
@73790
CACC
+
FFFF
@73791
CACC
+
FFFF
@73792
AACC
+
FFFF
@73793
GACA
+
FFFF
@73794
GACC
+
FFFF
@73795
AACC
+
FFFF
@73796
AACC
+
FFFF
@73797
AACC
+
FFFF
@73798
CACC
+
FFFF
@73799
AACC
+
FFFF
@73800
AACC
+
FFFF
@73801
CACC
+
FFFF
@73802
GACC
+
FFFF
@73803
AACA
+
FFFF
@73804
CACC
+
FFFF
@73805
CACA
+
FFFF
@73806
CACC
+
FFFF
@73807
CACA
+
FFFF
@73808
CACC
+
FFFF
@73809
AACC
+
FFFF
@73810
CACC
+
FFFF
@73811
AACC
+
FFFF
@73812
CACA
+
FFFF
@73813
AACC
+
FFFF
@73814
GACC
+
FFFF
@73815
CACC
+
FFFF
@73816
GACA
+
FFFF
@73817
GACC
+
FFFF
@73818
GACC
+
FFFF
@73819
AACC
+
FFFF
@73820
CACC
+
FFFF
@73821
CACC
+
FFFF
@73822
TACC
+
FFFF
@73823
GACC
+
FFFF
@73824
AACC
+
FFFF
@73825
AACC
+
FFFF
@73826
GACA
+
FFFF
@73827
AACC
+
FFFF
@73828
GACC
+
FFFF
@73829
CACA
+
FFFF
@73830
CACC
+
FFFF
@73831
GACC
+
FFFF
@73832
CACC
+
FFFF
@73833
CACA
+
FFFF
@73834
AACC
+
FFFF
@73835
CACA
+
FFFF
@73836
GACC
+
FFFF
@73837
AACC
+
FFFF
@73838
AACC
+
FFFF
@73839
GACC
+
FFFF
@73840
TACC
+
FFFF
@73841
GACC
+
FFFF
@73842
CACC
+
FFFF
@73843
CACC
+
FFFF
@73844
AACC
+
FFFF
@73845
GACC
+
FFFF
@73846
AACC
+
FFFF
@73847
AACC
+
FFFF
@73848
AACC
+
FFFF
@73849
GACC
+
FFFF
@73850
AACC
+
FFFF
@73851
AACC
+
FFFF
@73852
CACC
+
FFFF
@73853
AACA
+
FFFF
@73854
GACC
+
FFFF
@73855
GACC
+
FFFF
@73856
AACC
+
FFFF
@73857
CACA
+
FFFF
@73858
CACC
+
FFFF
@73859
AACA
+
FFFF
@73860
GACC
+
FFFF
@73861
CACA
+
FFFF
@73862
GACC
+
FFFF
@73863
GACA
+
FFFF
@73864
GACC
+
FFFF
@73865
GACC
+
FFFF
@73866
GACA
+
FFFF
@73867
GACC
+
FFFF
@73868
GACA
+
FFFF
@73869
CACC
+
FFFF
@73870
GACC
+
FFFF
@73871
CACC
+
FFFF
@73872
GACA
+
FFFF
@73873
AACC
+
FFFF
@73874
AACC
+
FFFF
@73875
TACC
+
FFFF
@73876
GACC
+
FFFF
@73877
AACC
+
FFFF
@73878
AACC
+
FFFF
@73879
CACA
+
FFFF
@73880
AACA
+
FFFF
@73881
GACC
+
FFFF
@73882
AACC
+
FFFF
@73883
AACC
+
FFFF
@73884
GACC
+
FFFF
@73885
CACC
+
FFFF
@73886
CACC
+
FFFF
@73887
AACC
+
FFFF
@73888
AACC
+
FFFF
@73889
GACC
+
FFFF
@73890
GACC
+
FFFF
@73891
GACA
+
FFFF
@73892
AACC
+
FFFF
@73893
AACC
+
FFFF
@73894
GACC
+
FFFF
@73895
AACC
+
FFFF
@73896
GACA
+
FFFF
@73897
CACA
+
FFFF
@73898
GACA
+
FFFF
@73899
GACC
+
FFFF
@73900
AACC
+
FFFF
@73901
GACC
+
FFFF
@73902
AACC
+
FFFF
@73903
AACA
+
FFFF
@73904
GACC
+
FFFF
@73905
CACC
+
FFFF
@73906
GACA
+
FFFF
@73907
CACC
+
FFFF
@73908
CACC
+
FFFF
@73909
CACC
+
FFFF
@73910
GACC
+
FFFF
@73911
AACC
+
FFFF
@73912
CATC
+
FFFF
@73913
CACC
+
FFFF
@73914
AACC
+
FFFF
@73915
CACC
+
FFFF
@73916
AACC
+
FFFF
@73917
GACC
+
FFFF
@73918
AACC
+
FFFF
@73919
CACC
+
FFFF
@73920
AACC
+
FFFF
@73921
AACC
+
FFFF
@73922
GACC
+
FFFF
@73923
GACC
+
FFFF
@73924
GACC
+
FFFF
@73925
GACA
+
FFFF
@73926
CACA
+
FFFF
@73927
CACC
+
FFFF
@73928
CACC
+
FFFF
@73929
CACC
+
FFFF
@73930
GACC
+
FFFF
@73931
GACA
+
FFFF
@73932
CACC
+
FFFF
@73933
CACA
+
FFFF
@73934
GACC
+
FFFF
@73935
GACC
+
FFFF
@73936
GACC
+
FFFF
@73937
CACA
+
FFFF
@73938
TACC
+
FFFF
@73939
CACC
+
FFFF
@73940
GACC
+
FFFF
@73941
GACC
+
FFFF
@73942
GACC
+
FFFF
@73943
AACC
+
FFFF
@73944
GACC
+
FFFF
@73945
AACC
+
FFFF
@73946
AACC
+
FFFF
@73947
CACC
+
FFFF
@73948
AACC
+
FFFF
@73949
GACC
+
FFFF
@73950
CACC
+
FFFF
@73951
CACC
+
FFFF
@73952
GACC
+
FFFF
@73953
AACC
+
FFFF
@73954
CACA
+
FFFF
@73955
AACC
+
FFFF
@73956
AACC
+
FFFF
@73957
AACC
+
FFFF
@73958
CACC
+
FFFF
@73959
AACC
+
FFFF
@73960
CACC
+
FFFF
@73961
GACA
+
FFFF
@73962
CACC
+
FFFF
@73963
AACC
+
FFFF
@73964
CACA
+
FFFF
@73965
CACC
+
FFFF
@73966
CACA
+
FFFF
@73967
GACC
+
FFFF
@73968
GACC
+
FFFF
@73969
GACC
+
FFFF
@73970
AACC
+
FFFF
@73971
CACC
+
FFFF
@73972
GACC
+
FFFF
@73973
CACA
+
FFFF
@73974
AACC
+
FFFF
@73975
CACC
+
FFFF
@73976
GACC
+
FFFF
@73977
GACC
+
FFFF
@73978
AACC
+
FFFF
@73979
GACA
+
FFFF
@73980
CACC
+
FFFF
@73981
AACC
+
FFFF
@73982
CACC
+
FFFF
@73983
GACC
+
FFFF
@73984
GACC
+
FFFF
@73985
AACC
+
FFFF
@73986
GACC
+
FFFF
@73987
CACC
+
FFFF
@73988
CACC
+
FFFF
@73989
GACC
+
FFFF
@73990
CACA
+
FFFF
@73991
TACA
+
FFFF
@73992
AACC
+
FFFF
@73993
GACA
+
FFFF
@73994
GACC
+
FFFF
@73995
AACC
+
FFFF
@73996
AACC
+
FFFF
@73997
GACC
+
FFFF
@73998
CACC
+
FFFF
@73999
AACC
+
FFFF
@74000
CACA
+
FFFF
@74001
AACC
+
FFFF
@74002
CACA
+
FFFF
@74003
CACA
+
FFFF
@74004
CACC
+
FFFF
@74005
CACC
+
FFFF
@74006
GACC
+
FFFF
@74007
AACC
+
FFFF
@74008
GACA
+
FFFF
@74009
AACC
+
FFFF
@74010
AACC
+
FFFF
@74011
GACC
+
FFFF
@74012
AACC
+
FFFF
@74013
GACC
+
FFFF
@74014
GACC
+
FFFF
@74015
GACC
+
FFFF
@74016
GACC
+
FFFF
@74017
AACC
+
FFFF
@74018
GACC
+
FFFF
@74019
CACC
+
FFFF
@74020
CACC
+
FFFF
@74021
CACC
+
FFFF
@74022
GACC
+
FFFF
@74023
AACC
+
FFFF
@74024
TACC
+
FFFF
@74025
CACC
+
FFFF
@74026
AACC
+
FFFF
@74027
AACC
+
FFFF
@74028
GACC
+
FFFF
@74029
GACC
+
FFFF
@74030
GACC
+
FFFF
@74031
GACC
+
FFFF
@74032
AACC
+
FFFF
@74033
GACC
+
FFFF
@74034
AACC
+
FFFF
@74035
AACC
+
FFFF
@74036
CACA
+
FFFF
@74037
AACC
+
FFFF
@74038
AACC
+
FFFF
@74039
GACC
+
FFFF
@74040
CACA
+
FFFF
@74041
CACC
+
FFFF
@74042
AACC
+
FFFF
@74043
GACA
+
FFFF
@74044
GACC
+
FFFF
@74045
AACC
+
FFFF
@74046
AACC
+
FFFF
@74047
AACC
+
FFFF
@74048
CACA
+
FFFF
@74049
GACC
+
FFFF
@74050
GACC
+
FFFF
@74051
CACC
+
FFFF
@74052
CACC
+
FFFF
@74053
GAGC
+
FFFF
@74054
GACC
+
FFFF
@74055
CACC
+
FFFF
@74056
AACC
+
FFFF
@74057
GACC
+
FFFF
@74058
GACA
+
FFFF
@74059
CACC
+
FFFF
@74060
AACC
+
FFFF
@74061
CACC
+
FFFF
@74062
CACA
+
FFFF
@74063
AACC
+
FFFF
@74064
GACA
+
FFFF
@74065
CATC
+
FFFF
@74066
AACC
+
FFFF
@74067
AACC
+
FFFF
@74068
GACA
+
FFFF
@74069
AACC
+
FFFF
@74070
GACC
+
FFFF
@74071
GACC
+
FFFF
@74072
AACC
+
FFFF
@74073
AACC
+
FFFF
@74074
GACC
+
FFFF
@74075
AACC
+
FFFF
@74076
GACC
+
FFFF
@74077
AACC
+
FFFF
@74078
CACC
+
FFFF
@74079
CACC
+
FFFF
@74080
AACC
+
FFFF
@74081
CACC
+
FFFF
@74082
GACA
+
FFFF
@74083
AACC
+
FFFF
@74084
CACC
+
FFFF
@74085
GACC
+
FFFF
@74086
GACC
+
FFFF
@74087
GACC
+
FFFF
@74088
CACC
+
FFFF
@74089
AACC
+
FFFF
@74090
AACC
+
FFFF
@74091
GACC
+
FFFF
@74092
CACA
+
FFFF
@74093
GACC
+
FFFF
@74094
CACC
+
FFFF
@74095
CACC
+
FFFF
@74096
GACC
+
FFFF
@74097
AACA
+
FFFF
@74098
CACA
+
FFFF
@74099
CACC
+
FFFF
@74100
AACA
+
FFFF
@74101
CACA
+
FFFF
@74102
CACC
+
FFFF
@74103
AACC
+
FFFF
@74104
AACC
+
FFFF
@74105
CACA
+
FFFF
@74106
CACC
+
FFFF
@74107
CACC
+
FFFF
@74108
AACC
+
FFFF
@74109
AACC
+
FFFF
@74110
GACC
+
FFFF
@74111
AACC
+
FFFF
@74112
AACC
+
FFFF
@74113
AACC
+
FFFF
@74114
CACA
+
FFFF
@74115
CACC
+
FFFF
@74116
GACC
+
FFFF
@74117
AACC
+
FFFF
@74118
TACC
+
FFFF
@74119
CACC
+
FFFF
@74120
AACC
+
FFFF
@74121
GACC
+
FFFF
@74122
AACC
+
FFFF
@74123
GACA
+
FFFF
@74124
GACC
+
FFFF
@74125
GACC
+
FFFF
@74126
CACC
+
FFFF
@74127
GACC
+
FFFF
@74128
CACC
+
FFFF
@74129
GACC
+
FFFF
@74130
AACC
+
FFFF
@74131
GACA
+
FFFF
@74132
CACC
+
FFFF
@74133
AACA
+
FFFF
@74134
AACC
+
FFFF
@74135
AACC
+
FFFF
@74136
AACC
+
FFFF
@74137
CACC
+
FFFF
@74138
GACC
+
FFFF
@74139
AACA
+
FFFF
@74140
GACA
+
FFFF
@74141
AACC
+
FFFF
@74142
GACC
+
FFFF
@74143
GACA
+
FFFF
@74144
GACA
+
FFFF
@74145
CACC
+
FFFF
@74146
AACC
+
FFFF
@74147
GACC
+
FFFF
@74148
AACC
+
FFFF
@74149
AACC
+
FFFF
@74150
AACC
+
FFFF
@74151
GACA
+
FFFF
@74152
CACA
+
FFFF
@74153
AATC
+
FFFF
@74154
CACC
+
FFFF
@74155
GACA
+
FFFF
@74156
TACC
+
FFFF
@74157
AACC
+
FFFF
@74158
AACC
+
FFFF
@74159
CACC
+
FFFF
@74160
AACC
+
FFFF
@74161
AACC
+
FFFF
@74162
GACA
+
FFFF
@74163
AACC
+
FFFF
@74164
AACC
+
FFFF
@74165
GACC
+
FFFF
@74166
AACC
+
FFFF
@74167
CACC
+
FFFF
@74168
CACC
+
FFFF
@74169
AACC
+
FFFF
@74170
CACC
+
FFFF
@74171
CACA
+
FFFF
@74172
GACC
+
FFFF
@74173
AACC
+
FFFF
@74174
AACC
+
FFFF
@74175
TACC
+
FFFF
@74176
GACC
+
FFFF
@74177
AACC
+
FFFF
@74178
AACC
+
FFFF
@74179
AACC
+
FFFF
@74180
GACA
+
FFFF
@74181
AACC
+
FFFF
@74182
CACA
+
FFFF
@74183
AACC
+
FFFF
@74184
AACC
+
FFFF
@74185
GACC
+
FFFF
@74186
GACC
+
FFFF
@74187
GACA
+
FFFF
@74188
TACC
+
FFFF
@74189
GACA
+
FFFF
@74190
AACC
+
FFFF
@74191
GACA
+
FFFF
@74192
AACC
+
FFFF
@74193
AACC
+
FFFF
@74194
AACC
+
FFFF
@74195
CACA
+
FFFF
@74196
GACC
+
FFFF
@74197
CACC
+
FFFF
@74198
AACC
+
FFFF
@74199
AACC
+
FFFF
@74200
AACC
+
FFFF
@74201
CACC
+
FFFF
@74202
AACC
+
FFFF
@74203
GACA
+
FFFF
@74204
AACC
+
FFFF
@74205
GACC
+
FFFF
@74206
CACC
+
FFFF
@74207
GACC
+
FFFF
@74208
AACC
+
FFFF
@74209
AACC
+
FFFF
@74210
AACC
+
FFFF
@74211
AACC
+
FFFF
@74212
GACC
+
FFFF
@74213
AACC
+
FFFF
@74214
AACC
+
FFFF
@74215
CACC
+
FFFF
@74216
AACC
+
FFFF
@74217
GACA
+
FFFF
@74218
GACC
+
FFFF
@74219
GACC
+
FFFF
@74220
CACA
+
FFFF
@74221
GACA
+
FFFF
@74222
AACC
+
FFFF
@74223
AACC
+
FFFF
@74224
AACC
+
FFFF
@74225
CACA
+
FFFF
@74226
AACC
+
FFFF
@74227
GACC
+
FFFF
@74228
GACC
+
FFFF
@74229
GACC
+
FFFF
@74230
AACC
+
FFFF
@74231
GACC
+
FFFF
@74232
GACA
+
FFFF
@74233
GACC
+
FFFF
@74234
GACC
+
FFFF
@74235
GACC
+
FFFF
@74236
GACC
+
FFFF
@74237
CACA
+
FFFF
@74238
GACC
+
FFFF
@74239
CACC
+
FFFF
@74240
AACC
+
FFFF
@74241
CACC
+
FFFF
@74242
GACC
+
FFFF
@74243
AACC
+
FFFF
@74244
GACA
+
FFFF
@74245
GACC
+
FFFF
@74246
CACA
+
FFFF
@74247
AACC
+
FFFF
@74248
AACC
+
FFFF
@74249
GACC
+
FFFF
@74250
GACC
+
FFFF
@74251
GACA
+
FFFF
@74252
GACC
+
FFFF
@74253
GACC
+
FFFF
@74254
AACC
+
FFFF
@74255
GACC
+
FFFF
@74256
AACA
+
FFFF
@74257
CACA
+
FFFF
@74258
GACC
+
FFFF
@74259
GACC
+
FFFF
@74260
CACC
+
FFFF
@74261
CACC
+
FFFF
@74262
TACC
+
FFFF
@74263
AACC
+
FFFF
@74264
GACC
+
FFFF
@74265
CACC
+
FFFF
@74266
AACC
+
FFFF
@74267
AACC
+
FFFF
@74268
GACC
+
FFFF
@74269
GACC
+
FFFF
@74270
CACC
+
FFFF
@74271
AACC
+
FFFF
@74272
GACC
+
FFFF
@74273
CACC
+
FFFF
@74274
AACA
+
FFFF
@74275
CACC
+
FFFF
@74276
GACC
+
FFFF
@74277
AACC
+
FFFF
@74278
GACC
+
FFFF
@74279
CACA
+
FFFF
@74280
AACC
+
FFFF
@74281
CACC
+
FFFF
@74282
CACC
+
FFFF
@74283
GACA
+
FFFF
@74284
AACC
+
FFFF
@74285
CACA
+
FFFF
@74286
GACC
+
FFFF
@74287
CACC
+
FFFF
@74288
AACC
+
FFFF
@74289
CACC
+
FFFF
@74290
CACC
+
FFFF
@74291
GACC
+
FFFF
@74292
CACA
+
FFFF
@74293
AACC
+
FFFF
@74294
AACC
+
FFFF
@74295
CACC
+
FFFF
@74296
AACC
+
FFFF
@74297
GACA
+
FFFF
@74298
GACC
+
FFFF
@74299
AACC
+
FFFF
@74300
AACC
+
FFFF
@74301
AACC
+
FFFF
@74302
CACA
+
FFFF
@74303
GACA
+
FFFF
@74304
AACA
+
FFFF
@74305
GACC
+
FFFF
@74306
GACC
+
FFFF
@74307
TACC
+
FFFF
@74308
AACC
+
FFFF
@74309
GACC
+
FFFF
@74310
CACA
+
FFFF
@74311
GACA
+
FFFF
@74312
GACC
+
FFFF
@74313
AACC
+
FFFF
@74314
AACC
+
FFFF
@74315
GACC
+
FFFF
@74316
AACC
+
FFFF
@74317
CACC
+
FFFF
@74318
GACC
+
FFFF
@74319
GACA
+
FFFF
@74320
CACC
+
FFFF
@74321
GACC
+
FFFF
@74322
AACC
+
FFFF
@74323
GACC
+
FFFF
@74324
AACC
+
FFFF
@74325
GACC
+
FFFF
@74326
AACC
+
FFFF
@74327
GACA
+
FFFF
@74328
AACC
+
FFFF
@74329
CACC
+
FFFF
@74330
CACA
+
FFFF
@74331
AACC
+
FFFF
@74332
CACA
+
FFFF
@74333
CACC
+
FFFF
@74334
TACC
+
FFFF
@74335
CACA
+
FFFF
@74336
GACA
+
FFFF
@74337
GACC
+
FFFF
@74338
AACC
+
FFFF
@74339
CACA
+
FFFF
@74340
AACC
+
FFFF
@74341
GACC
+
FFFF
@74342
GACA
+
FFFF
@74343
GACC
+
FFFF
@74344
GACC
+
FFFF
@74345
GACC
+
FFFF
@74346
AACC
+
FFFF
@74347
GACC
+
FFFF
@74348
GACA
+
FFFF
@74349
CACC
+
FFFF
@74350
GACA
+
FFFF
@74351
AACC
+
FFFF
@74352
GACC
+
FFFF
@74353
GACA
+
FFFF
@74354
GACA
+
FFFF
@74355
AACC
+
FFFF
@74356
TACC
+
FFFF
@74357
GACA
+
FFFF
@74358
AACC
+
FFFF
@74359
CACA
+
FFFF
@74360
CACC
+
FFFF
@74361
AACC
+
FFFF
@74362
GACC
+
FFFF
@74363
GACC
+
FFFF
@74364
CACC
+
FFFF
@74365
CACA
+
FFFF
@74366
GACC
+
FFFF
@74367
CACC
+
FFFF
@74368
CACC
+
FFFF
@74369
GACC
+
FFFF
@74370
AACC
+
FFFF
@74371
GACC
+
FFFF
@74372
TACC
+
FFFF
@74373
AACC
+
FFFF
@74374
CACC
+
FFFF
@74375
AACC
+
FFFF
@74376
CACA
+
FFFF
@74377
GACC
+
FFFF
@74378
GACC
+
FFFF
@74379
CACC
+
FFFF
@74380
AACC
+
FFFF
@74381
AACC
+
FFFF
@74382
GACC
+
FFFF
@74383
GACC
+
FFFF
@74384
CACC
+
FFFF
@74385
CACC
+
FFFF
@74386
CACC
+
FFFF
@74387
GACC
+
FFFF
@74388
AACC
+
FFFF
@74389
GACC
+
FFFF
@74390
GACC
+
FFFF
@74391
CACC
+
FFFF
@74392
GACC
+
FFFF
@74393
GACC
+
FFFF
@74394
AACC
+
FFFF
@74395
CACC
+
FFFF
@74396
AACC
+
FFFF
@74397
AACC
+
FFFF
@74398
AACA
+
FFFF
@74399
CACA
+
FFFF
@74400
CACA
+
FFFF
@74401
AACC
+
FFFF
@74402
AACC
+
FFFF
@74403
AACC
+
FFFF
@74404
GACC
+
FFFF
@74405
GACC
+
FFFF
@74406
AACC
+
FFFF
@74407
GACC
+
FFFF
@74408
AACC
+
FFFF
@74409
AACC
+
FFFF
@74410
GACC
+
FFFF
@74411
AACC
+
FFFF
@74412
GACC
+
FFFF
@74413
GACC
+
FFFF
@74414
CACC
+
FFFF
@74415
CACC
+
FFFF
@74416
AACC
+
FFFF
@74417
AACC
+
FFFF
@74418
GACC
+
FFFF
@74419
AACC
+
FFFF
@74420
CACC
+
FFFF
@74421
AACA
+
FFFF
@74422
AACC
+
FFFF
@74423
GACC
+
FFFF
@74424
AACC
+
FFFF
@74425
GACC
+
FFFF
@74426
AACC
+
FFFF
@74427
AACC
+
FFFF
@74428
CACC
+
FFFF
@74429
CACC
+
FFFF
@74430
CACC
+
FFFF
@74431
AACC
+
FFFF
@74432
TACC
+
FFFF
@74433
GACC
+
FFFF
@74434
CACC
+
FFFF
@74435
CACA
+
FFFF
@74436
CACC
+
FFFF
@74437
TACC
+
FFFF
@74438
AACC
+
FFFF
@74439
GACC
+
FFFF
@74440
CACA
+
FFFF
@74441
CACC
+
FFFF
@74442
AACA
+
FFFF
@74443
CACC
+
FFFF
@74444
TACC
+
FFFF
@74445
AACC
+
FFFF
@74446
CACC
+
FFFF
@74447
AACC
+
FFFF
@74448
CACA
+
FFFF
@74449
CACC
+
FFFF
@74450
CACA
+
FFFF
@74451
AACC
+
FFFF
@74452
AACC
+
FFFF
@74453
GACC
+
FFFF
@74454
GACA
+
FFFF
@74455
TACC
+
FFFF
@74456
CACC
+
FFFF
@74457
AACC
+
FFFF
@74458
GACC
+
FFFF
@74459
GACC
+
FFFF
@74460
TACC
+
FFFF
@74461
CACA
+
FFFF
@74462
CACC
+
FFFF
@74463
CACC
+
FFFF
@74464
AACC
+
FFFF
@74465
GACC
+
FFFF
@74466
AACC
+
FFFF
@74467
GACC
+
FFFF
@74468
CACC
+
FFFF
@74469
AACC
+
FFFF
@74470
AACC
+
FFFF
@74471
GACC
+
FFFF
@74472
GACC
+
FFFF
@74473
GACC
+
FFFF
@74474
GACC
+
FFFF
@74475
AACC
+
FFFF
@74476
AACA
+
FFFF
@74477
CACC
+
FFFF
@74478
GACC
+
FFFF
@74479
CACA
+
FFFF
@74480
GACC
+
FFFF
@74481
GACA
+
FFFF
@74482
AACC
+
FFFF
@74483
AACC
+
FFFF
@74484
AACC
+
FFFF
@74485
AACC
+
FFFF
@74486
AACC
+
FFFF
@74487
GACC
+
FFFF
@74488
AACC
+
FFFF
@74489
GACC
+
FFFF
@74490
AACC
+
FFFF
@74491
CACC
+
FFFF
@74492
AACC
+
FFFF
@74493
CACA
+
FFFF
@74494
CACC
+
FFFF
@74495
AACC
+
FFFF
@74496
CACA
+
FFFF
@74497
GACC
+
FFFF
@74498
GACC
+
FFFF
@74499
AACC
+
FFFF
@74500
CACC
+
FFFF
@74501
AACC
+
FFFF
@74502
GACC
+
FFFF
@74503
CACC
+
FFFF
@74504
GACC
+
FFFF
@74505
AACC
+
FFFF
@74506
GACC
+
FFFF
@74507
GACC
+
FFFF
@74508
AACC
+
FFFF
@74509
GACC
+
FFFF
@74510
GACC
+
FFFF
@74511
GACC
+
FFFF
@74512
CACA
+
FFFF
@74513
GACC
+
FFFF
@74514
CACA
+
FFFF
@74515
CACA
+
FFFF
@74516
GACC
+
FFFF
@74517
CACC
+
FFFF
@74518
AACC
+
FFFF
@74519
GACA
+
FFFF
@74520
GACC
+
FFFF
@74521
GACA
+
FFFF
@74522
GACC
+
FFFF
@74523
GACA
+
FFFF
@74524
GACC
+
FFFF
@74525
CACC
+
FFFF
@74526
GACC
+
FFFF
@74527
GACC
+
FFFF
@74528
CACC
+
FFFF
@74529
AACC
+
FFFF
@74530
AACC
+
FFFF
@74531
GACC
+
FFFF
@74532
AACC
+
FFFF
@74533
GACA
+
FFFF
@74534
AACC
+
FFFF
@74535
GACC
+
FFFF
@74536
TACC
+
FFFF
@74537
AACC
+
FFFF
@74538
AACC
+
FFFF
@74539
AACC
+
FFFF
@74540
AACC
+
FFFF
@74541
CACC
+
FFFF
@74542
CACA
+
FFFF
@74543
AACC
+
FFFF
@74544
AACC
+
FFFF
@74545
CACC
+
FFFF
@74546
GACC
+
FFFF
@74547
GACA
+
FFFF
@74548
GACC
+
FFFF
@74549
AACC
+
FFFF
@74550
AACC
+
FFFF
@74551
CACC
+
FFFF
@74552
CACC
+
FFFF
@74553
CACA
+
FFFF
@74554
GACC
+
FFFF
@74555
AACC
+
FFFF
@74556
GACA
+
FFFF
@74557
GACC
+
FFFF
@74558
GACC
+
FFFF
@74559
TACC
+
FFFF
@74560
AACC
+
FFFF
@74561
GACC
+
FFFF
@74562
GACC
+
FFFF
@74563
AACC
+
FFFF
@74564
AACC
+
FFFF
@74565
CACC
+
FFFF
@74566
AACC
+
FFFF
@74567
AACC
+
FFFF
@74568
CACC
+
FFFF
@74569
CACC
+
FFFF
@74570
CACA
+
FFFF
@74571
AACC
+
FFFF
@74572
AACC
+
FFFF
@74573
AACC
+
FFFF
@74574
GACC
+
FFFF
@74575
CACC
+
FFFF
@74576
AACC
+
FFFF
@74577
AACC
+
FFFF
@74578
GACC
+
FFFF
@74579
AACC
+
FFFF
@74580
CACC
+
FFFF
@74581
AACC
+
FFFF
@74582
GACA
+
FFFF
@74583
CACA
+
FFFF
@74584
CACC
+
FFFF
@74585
GACA
+
FFFF
@74586
AACA
+
FFFF
@74587
AACC
+
FFFF
@74588
GACC
+
FFFF
@74589
GACC
+
FFFF
@74590
CACA
+
FFFF
@74591
AACC
+
FFFF
@74592
AACC
+
FFFF
@74593
CACC
+
FFFF
@74594
AACC
+
FFFF
@74595
GACC
+
FFFF
@74596
GACC
+
FFFF
@74597
AACC
+
FFFF
@74598
GACC
+
FFFF
@74599
AACC
+
FFFF
@74600
GACC
+
FFFF
@74601
GACA
+
FFFF
@74602
GACA
+
FFFF
@74603
AACC
+
FFFF
@74604
CACC
+
FFFF
@74605
AACC
+
FFFF
@74606
AACC
+
FFFF
@74607
GACC
+
FFFF
@74608
CACC
+
FFFF
@74609
GACC
+
FFFF
@74610
AACC
+
FFFF
@74611
CACA
+
FFFF
@74612
GACC
+
FFFF
@74613
CACC
+
FFFF
@74614
AACC
+
FFFF
@74615
CACC
+
FFFF
@74616
AACA
+
FFFF
@74617
AACC
+
FFFF
@74618
AACC
+
FFFF
@74619
GACC
+
FFFF
@74620
AACC
+
FFFF
@74621
GACC
+
FFFF
@74622
GACA
+
FFFF
@74623
GACC
+
FFFF
@74624
AACC
+
FFFF
@74625
GACC
+
FFFF
@74626
TACC
+
FFFF
@74627
CACA
+
FFFF
@74628
GACC
+
FFFF
@74629
AACC
+
FFFF
@74630
CACA
+
FFFF
@74631
AACC
+
FFFF
@74632
CACC
+
FFFF
@74633
GACC
+
FFFF
@74634
CACC
+
FFFF
@74635
AACC
+
FFFF
@74636
GACC
+
FFFF
@74637
GACC
+
FFFF
@74638
CACC
+
FFFF
@74639
AACC
+
FFFF
@74640
AACC
+
FFFF
@74641
AACC
+
FFFF
@74642
GACA
+
FFFF
@74643
AACC
+
FFFF
@74644
GACC
+
FFFF
@74645
GACC
+
FFFF
@74646
AACC
+
FFFF
@74647
CACC
+
FFFF
@74648
GACC
+
FFFF
@74649
CACC
+
FFFF
@74650
CACA
+
FFFF
@74651
AACC
+
FFFF
@74652
CACA
+
FFFF
@74653
GACC
+
FFFF
@74654
GACC
+
FFFF
@74655
AACC
+
FFFF
@74656
GACC
+
FFFF
@74657
CACA
+
FFFF
@74658
AACC
+
FFFF
@74659
AACC
+
FFFF
@74660
GACA
+
FFFF
@74661
GACC
+
FFFF
@74662
AACC
+
FFFF
@74663
CACA
+
FFFF
@74664
CACC
+
FFFF
@74665
AACC
+
FFFF
@74666
GACC
+
FFFF
@74667
CACC
+
FFFF
@74668
AACC
+
FFFF
@74669
GACC
+
FFFF
@74670
CACC
+
FFFF
@74671
AACC
+
FFFF
@74672
CACC
+
FFFF
@74673
CACC
+
FFFF
@74674
GACC
+
FFFF
@74675
CACC
+
FFFF
@74676
CACC
+
FFFF
@74677
GACC
+
FFFF
@74678
GACC
+
FFFF
@74679
AACC
+
FFFF
@74680
GACC
+
FFFF
@74681
AACC
+
FFFF
@74682
GACC
+
FFFF
@74683
AACC
+
FFFF
@74684
GACC
+
FFFF
@74685
CACC
+
FFFF
@74686
CACA
+
FFFF
@74687
AATC
+
FFFF
@74688
GACA
+
FFFF
@74689
GACC
+
FFFF
@74690
GACC
+
FFFF
@74691
CACC
+
FFFF
@74692
GACA
+
FFFF
@74693
AACC
+
FFFF
@74694
GACC
+
FFFF
@74695
CACA
+
FFFF
@74696
GACC
+
FFFF
@74697
CACC
+
FFFF
@74698
GACC
+
FFFF
@74699
AACC
+
FFFF
@74700
CACA
+
FFFF
@74701
CACA
+
FFFF
@74702
AACC
+
FFFF
@74703
CACC
+
FFFF
@74704
AACC
+
FFFF
@74705
AACA
+
FFFF
@74706
AACC
+
FFFF
@74707
GACC
+
FFFF
@74708
AACC
+
FFFF
@74709
CACC
+
FFFF
@74710
GACC
+
FFFF
@74711
GACC
+
FFFF
@74712
GACA
+
FFFF
@74713
AACC
+
FFFF
@74714
GACA
+
FFFF
@74715
GACC
+
FFFF
@74716
CACA
+
FFFF
@74717
GACC
+
FFFF
@74718
AACC
+
FFFF
@74719
CACC
+
FFFF
@74720
AACC
+
FFFF
@74721
AACA
+
FFFF
@74722
AACC
+
FFFF
@74723
GACA
+
FFFF
@74724
AACC
+
FFFF
@74725
CACC
+
FFFF
@74726
GACA
+
FFFF
@74727
GACC
+
FFFF
@74728
AACC
+
FFFF
@74729
AACC
+
FFFF
@74730
AACC
+
FFFF
@74731
GACA
+
FFFF
@74732
AACA
+
FFFF
@74733
CACC
+
FFFF
@74734
GACC
+
FFFF
@74735
AACC
+
FFFF
@74736
GACC
+
FFFF
@74737
GACC
+
FFFF
@74738
GACC
+
FFFF
@74739
GACC
+
FFFF
@74740
AACC
+
FFFF
@74741
CACC
+
FFFF
@74742
GACC
+
FFFF
@74743
GACC
+
FFFF
@74744
AACC
+
FFFF
@74745
CACC
+
FFFF
@74746
AACC
+
FFFF
@74747
GACC
+
FFFF
@74748
CACC
+
FFFF
@74749
AACC
+
FFFF
@74750
GACC
+
FFFF
@74751
AACC
+
FFFF
@74752
CACC
+
FFFF
@74753
AACC
+
FFFF
@74754
AACA
+
FFFF
@74755
GACC
+
FFFF
@74756
GACC
+
FFFF
@74757
GACC
+
FFFF
@74758
CACC
+
FFFF
@74759
TACC
+
FFFF
@74760
CACC
+
FFFF
@74761
GACC
+
FFFF
@74762
AACC
+
FFFF
@74763
CACC
+
FFFF
@74764
CACC
+
FFFF
@74765
AACC
+
FFFF
@74766
AACC
+
FFFF
@74767
GACA
+
FFFF
@74768
GACC
+
FFFF
@74769
GACC
+
FFFF
@74770
AACC
+
FFFF
@74771
GACA
+
FFFF
@74772
AACC
+
FFFF
@74773
GACA
+
FFFF
@74774
GACA
+
FFFF
@74775
CACC
+
FFFF
@74776
CACC
+
FFFF
@74777
GACC
+
FFFF
@74778
AACC
+
FFFF
@74779
AACC
+
FFFF
@74780
AACC
+
FFFF
@74781
GACC
+
FFFF
@74782
GACC
+
FFFF
@74783
AACC
+
FFFF
@74784
GACA
+
FFFF
@74785
CACC
+
FFFF
@74786
AACC
+
FFFF
@74787
AACC
+
FFFF
@74788
AACC
+
FFFF
@74789
AACC
+
FFFF
@74790
AACC
+
FFFF
@74791
CACA
+
FFFF
@74792
CACC
+
FFFF
@74793
CACC
+
FFFF
@74794
AACC
+
FFFF
@74795
GACA
+
FFFF
@74796
CACA
+
FFFF
@74797
GACC
+
FFFF
@74798
GACC
+
FFFF
@74799
AACC
+
FFFF
@74800
GACC
+
FFFF
@74801
GACA
+
FFFF
@74802
AACC
+
FFFF
@74803
AACC
+
FFFF
@74804
CACC
+
FFFF
@74805
GACC
+
FFFF
@74806
AACC
+
FFFF
@74807
AACA
+
FFFF
@74808
AACC
+
FFFF
@74809
GACA
+
FFFF
@74810
GACA
+
FFFF
@74811
AACC
+
FFFF
@74812
CACA
+
FFFF
@74813
CACC
+
FFFF
@74814
CACC
+
FFFF
@74815
AACC
+
FFFF
@74816
GACC
+
FFFF
@74817
GACC
+
FFFF
@74818
AACC
+
FFFF
@74819
CACC
+
FFFF
@74820
GACC
+
FFFF
@74821
CACA
+
FFFF
@74822
AACC
+
FFFF
@74823
AACC
+
FFFF
@74824
GACC
+
FFFF
@74825
AACC
+
FFFF
@74826
AACC
+
FFFF
@74827
CACC
+
FFFF
@74828
AACC
+
FFFF
@74829
AACC
+
FFFF
@74830
AACC
+
FFFF
@74831
GACC
+
FFFF
@74832
GACC
+
FFFF
@74833
GACC
+
FFFF
@74834
CACC
+
FFFF
@74835
AACC
+
FFFF
@74836
CACC
+
FFFF
@74837
GACC
+
FFFF
@74838
AACC
+
FFFF
@74839
AACC
+
FFFF
@74840
CACC
+
FFFF
@74841
TACC
+
FFFF
@74842
AACC
+
FFFF
@74843
GACC
+
FFFF
@74844
AACC
+
FFFF
@74845
GAGC
+
FFFF
@74846
GACC
+
FFFF
@74847
AACC
+
FFFF
@74848
GACC
+
FFFF
@74849
GACC
+
FFFF
@74850
CACC
+
FFFF
@74851
GACC
+
FFFF
@74852
GACC
+
FFFF
@74853
AACC
+
FFFF
@74854
CACC
+
FFFF
@74855
GACC
+
FFFF
@74856
GACC
+
FFFF
@74857
TACC
+
FFFF
@74858
AACC
+
FFFF
@74859
CACC
+
FFFF
@74860
GACC
+
FFFF
@74861
AACC
+
FFFF
@74862
AACC
+
FFFF
@74863
AACC
+
FFFF
@74864
CACC
+
FFFF
@74865
CACC
+
FFFF
@74866
CACA
+
FFFF
@74867
GACC
+
FFFF
@74868
TACC
+
FFFF
@74869
TACC
+
FFFF
@74870
CACA
+
FFFF
@74871
AACC
+
FFFF
@74872
GACC
+
FFFF
@74873
AACC
+
FFFF
@74874
GACA
+
FFFF
@74875
GACC
+
FFFF
@74876
AACC
+
FFFF
@74877
GACC
+
FFFF
@74878
AACC
+
FFFF
@74879
CACA
+
FFFF
@74880
AACC
+
FFFF
@74881
GACC
+
FFFF
@74882
AACC
+
FFFF
@74883
GACA
+
FFFF
@74884
AACC
+
FFFF
@74885
CACC
+
FFFF
@74886
AACC
+
FFFF
@74887
AACA
+
FFFF
@74888
GACC
+
FFFF
@74889
CACC
+
FFFF
@74890
AACC
+
FFFF
@74891
CACA
+
FFFF
@74892
AACC
+
FFFF
@74893
AACC
+
FFFF
@74894
AACC
+
FFFF
@74895
GACC
+
FFFF
@74896
CACC
+
FFFF
@74897
CACC
+
FFFF
@74898
CACC
+
FFFF
@74899
CACC
+
FFFF
@74900
CACC
+
FFFF
@74901
AACC
+
FFFF
@74902
CACC
+
FFFF
@74903
AACC
+
FFFF
@74904
CACC
+
FFFF
@74905
AACC
+
FFFF
@74906
CACA
+
FFFF
@74907
AACC
+
FFFF
@74908
GACC
+
FFFF
@74909
AACC
+
FFFF
@74910
CACC
+
FFFF
@74911
CACC
+
FFFF
@74912
CACC
+
FFFF
@74913
CACA
+
FFFF
@74914
TACC
+
FFFF
@74915
AACC
+
FFFF
@74916
AACC
+
FFFF
@74917
AACC
+
FFFF
@74918
GACC
+
FFFF
@74919
AACC
+
FFFF
@74920
CACA
+
FFFF
@74921
CACA
+
FFFF
@74922
AACC
+
FFFF
@74923
AACC
+
FFFF
@74924
GACC
+
FFFF
@74925
TACC
+
FFFF
@74926
AACC
+
FFFF
@74927
GACC
+
FFFF
@74928
CACC
+
FFFF
@74929
GACC
+
FFFF
@74930
CACC
+
FFFF
@74931
AACC
+
FFFF
@74932
GACA
+
FFFF
@74933
CACA
+
FFFF
@74934
AACC
+
FFFF
@74935
AACC
+
FFFF
@74936
CACC
+
FFFF
@74937
GACC
+
FFFF
@74938
AACC
+
FFFF
@74939
AACC
+
FFFF
@74940
CACA
+
FFFF
@74941
AACC
+
FFFF
@74942
GACC
+
FFFF
@74943
CACC
+
FFFF
@74944
AACC
+
FFFF
@74945
GACC
+
FFFF
@74946
GACC
+
FFFF
@74947
AACC
+
FFFF
@74948
CACC
+
FFFF
@74949
AACC
+
FFFF
@74950
GACC
+
FFFF
@74951
AACC
+
FFFF
@74952
GACC
+
FFFF
@74953
GACC
+
FFFF
@74954
GACA
+
FFFF
@74955
AACC
+
FFFF
@74956
AACA
+
FFFF
@74957
AACC
+
FFFF
@74958
AACC
+
FFFF
@74959
AACC
+
FFFF
@74960
AACC
+
FFFF
@74961
AACC
+
FFFF
@74962
GACC
+
FFFF
@74963
GACC
+
FFFF
@74964
GACC
+
FFFF
@74965
AACC
+
FFFF
@74966
AACC
+
FFFF
@74967
GACC
+
FFFF
@74968
GACA
+
FFFF
@74969
CACA
+
FFFF
@74970
CACC
+
FFFF
@74971
CACA
+
FFFF
@74972
AACC
+
FFFF
@74973
GACC
+
FFFF
@74974
CACA
+
FFFF
@74975
GACC
+
FFFF
@74976
GACC
+
FFFF
@74977
AACA
+
FFFF
@74978
AACC
+
FFFF
@74979
AACC
+
FFFF
@74980
GACA
+
FFFF
@74981
CACC
+
FFFF
@74982
AACC
+
FFFF
@74983
CACC
+
FFFF
@74984
CACA
+
FFFF
@74985
GACC
+
FFFF
@74986
CACC
+
FFFF
@74987
AACC
+
FFFF
@74988
AACC
+
FFFF
@74989
GACC
+
FFFF
@74990
CACA
+
FFFF
@74991
GACC
+
FFFF
@74992
TACC
+
FFFF
@74993
GACA
+
FFFF
@74994
GACC
+
FFFF
@74995
GACC
+
FFFF
@74996
AACA
+
FFFF
@74997
AACC
+
FFFF
@74998
GACA
+
FFFF
@74999
GACC
+
FFFF
@75000
GACC
+
FFFF
@75001
GACC
+
FFFF
@75002
AACC
+
FFFF
@75003
CACC
+
FFFF
@75004
AACC
+
FFFF
@75005
AACC
+
FFFF
@75006
AACC
+
FFFF
@75007
GACC
+
FFFF
@75008
AACC
+
FFFF
@75009
GACC
+
FFFF
@75010
TACC
+
FFFF
@75011
GACC
+
FFFF
@75012
GACC
+
FFFF
@75013
AACC
+
FFFF
@75014
AACC
+
FFFF
@75015
AACC
+
FFFF
@75016
GATC
+
FFFF
@75017
AACC
+
FFFF
@75018
GACC
+
FFFF
@75019
AACC
+
FFFF
@75020
AACC
+
FFFF
@75021
AACC
+
FFFF
@75022
AACC
+
FFFF
@75023
CACA
+
FFFF
@75024
TACC
+
FFFF
@75025
AACC
+
FFFF
@75026
GACC
+
FFFF
@75027
AACA
+
FFFF
@75028
GACC
+
FFFF
@75029
AACC
+
FFFF
@75030
GACC
+
FFFF
@75031
AACC
+
FFFF
@75032
AACC
+
FFFF
@75033
AACC
+
FFFF
@75034
GACC
+
FFFF
@75035
TACC
+
FFFF
@75036
GACC
+
FFFF
@75037
CACA
+
FFFF
@75038
GACA
+
FFFF
@75039
AACC
+
FFFF
@75040
GACA
+
FFFF
@75041
AACC
+
FFFF
@75042
AACC
+
FFFF
@75043
CACC
+
FFFF
@75044
GACC
+
FFFF
@75045
CACC
+
FFFF
@75046
GACC
+
FFFF
@75047
AACC
+
FFFF
@75048
AACC
+
FFFF
@75049
CACC
+
FFFF
@75050
CACC
+
FFFF
@75051
GACC
+
FFFF
@75052
AACC
+
FFFF
@75053
GACA
+
FFFF
@75054
GACC
+
FFFF
@75055
AACC
+
FFFF
@75056
CATC
+
FFFF
@75057
AACC
+
FFFF
@75058
GACC
+
FFFF
@75059
GACC
+
FFFF
@75060
GACC
+
FFFF
@75061
CACC
+
FFFF
@75062
AACC
+
FFFF
@75063
GACC
+
FFFF
@75064
AACC
+
FFFF
@75065
CACA
+
FFFF
@75066
GACA
+
FFFF
@75067
GACC
+
FFFF
@75068
AACA
+
FFFF
@75069
GACC
+
FFFF
@75070
GACC
+
FFFF
@75071
GACC
+
FFFF
@75072
CACC
+
FFFF
@75073
GACA
+
FFFF
@75074
GACC
+
FFFF
@75075
CACC
+
FFFF
@75076
GACC
+
FFFF
@75077
AACC
+
FFFF
@75078
CACA
+
FFFF
@75079
CACC
+
FFFF
@75080
GACC
+
FFFF
@75081
GACA
+
FFFF
@75082
GACC
+
FFFF
@75083
AACA
+
FFFF
@75084
AACC
+
FFFF
@75085
CACC
+
FFFF
@75086
GACC
+
FFFF
@75087
AACC
+
FFFF
@75088
GACC
+
FFFF
@75089
CACA
+
FFFF
@75090
CACC
+
FFFF
@75091
CACC
+
FFFF
@75092
GACC
+
FFFF
@75093
CACC
+
FFFF
@75094
GACA
+
FFFF
@75095
GACC
+
FFFF
@75096
AACC
+
FFFF
@75097
GACA
+
FFFF
@75098
GACC
+
FFFF
@75099
AACC
+
FFFF
@75100
GACA
+
FFFF
@75101
CACA
+
FFFF
@75102
GACC
+
FFFF
@75103
CACC
+
FFFF
@75104
AACC
+
FFFF
@75105
CACC
+
FFFF
@75106
GACA
+
FFFF
@75107
AACC
+
FFFF
@75108
GACC
+
FFFF
@75109
GACC
+
FFFF
@75110
AACC
+
FFFF
@75111
GACC
+
FFFF
@75112
AACC
+
FFFF
@75113
CACC
+
FFFF
@75114
AACC
+
FFFF
@75115
CACC
+
FFFF
@75116
AACC
+
FFFF
@75117
AACC
+
FFFF
@75118
GACA
+
FFFF
@75119
GACC
+
FFFF
@75120
GACC
+
FFFF
@75121
GACC
+
FFFF
@75122
CACC
+
FFFF
@75123
AACC
+
FFFF
@75124
CACC
+
FFFF
@75125
AACA
+
FFFF
@75126
GACC
+
FFFF
@75127
GACA
+
FFFF
@75128
TACC
+
FFFF
@75129
GACC
+
FFFF
@75130
GACC
+
FFFF
@75131
GACA
+
FFFF
@75132
GACC
+
FFFF
@75133
GACC
+
FFFF
@75134
AACC
+
FFFF
@75135
AACC
+
FFFF
@75136
AACC
+
FFFF
@75137
AACC
+
FFFF
@75138
GACC
+
FFFF
@75139
AACC
+
FFFF
@75140
GACC
+
FFFF
@75141
GACC
+
FFFF
@75142
TACC
+
FFFF
@75143
GACA
+
FFFF
@75144
CACC
+
FFFF
@75145
GACC
+
FFFF
@75146
GACC
+
FFFF
@75147
CACA
+
FFFF
@75148
CACC
+
FFFF
@75149
GACC
+
FFFF
@75150
GACC
+
FFFF
@75151
CACC
+
FFFF
@75152
AACC
+
FFFF
@75153
GACC
+
FFFF
@75154
CACC
+
FFFF
@75155
GACA
+
FFFF
@75156
AACC
+
FFFF
@75157
GACC
+
FFFF
@75158
CACC
+
FFFF
@75159
CACA
+
FFFF
@75160
GACC
+
FFFF
@75161
AACC
+
FFFF
@75162
AACC
+
FFFF
@75163
TACC
+
FFFF
@75164
AACC
+
FFFF
@75165
CACC
+
FFFF
@75166
AACC
+
FFFF
@75167
GACC
+
FFFF
@75168
GACA
+
FFFF
@75169
AACC
+
FFFF
@75170
AACC
+
FFFF
@75171
GACC
+
FFFF
@75172
CACC
+
FFFF
@75173
AACC
+
FFFF
@75174
TACC
+
FFFF
@75175
AACC
+
FFFF
@75176
CACC
+
FFFF
@75177
CACC
+
FFFF
@75178
AACC
+
FFFF
@75179
GACC
+
FFFF
@75180
GACC
+
FFFF
@75181
AACC
+
FFFF
@75182
CACC
+
FFFF
@75183
GACC
+
FFFF
@75184
GACC
+
FFFF
@75185
CACA
+
FFFF
@75186
AACC
+
FFFF
@75187
TACC
+
FFFF
@75188
CACA
+
FFFF
@75189
GACC
+
FFFF
@75190
CACA
+
FFFF
@75191
GACC
+
FFFF
@75192
CACC
+
FFFF
@75193
GACC
+
FFFF
@75194
AACC
+
FFFF
@75195
GACC
+
FFFF
@75196
AACC
+
FFFF
@75197
AACC
+
FFFF
@75198
GACC
+
FFFF
@75199
GACC
+
FFFF
@75200
CACC
+
FFFF
@75201
CACA
+
FFFF
@75202
CACC
+
FFFF
@75203
AACC
+
FFFF
@75204
AACC
+
FFFF
@75205
GACC
+
FFFF
@75206
AACC
+
FFFF
@75207
CACA
+
FFFF
@75208
AACC
+
FFFF
@75209
AACC
+
FFFF
@75210
GACA
+
FFFF
@75211
AACC
+
FFFF
@75212
GACC
+
FFFF
@75213
AACC
+
FFFF
@75214
AACC
+
FFFF
@75215
CACC
+
FFFF
@75216
AACC
+
FFFF
@75217
CACC
+
FFFF
@75218
TACC
+
FFFF
@75219
GACA
+
FFFF
@75220
CACC
+
FFFF
@75221
CACC
+
FFFF
@75222
CACA
+
FFFF
@75223
AACC
+
FFFF
@75224
AACC
+
FFFF
@75225
AACC
+
FFFF
@75226
AACC
+
FFFF
@75227
GACC
+
FFFF
@75228
GACC
+
FFFF
@75229
GACC
+
FFFF
@75230
AACC
+
FFFF
@75231
CACC
+
FFFF
@75232
AACC
+
FFFF
@75233
CACC
+
FFFF
@75234
GACC
+
FFFF
@75235
CACA
+
FFFF
@75236
AACC
+
FFFF
@75237
AACC
+
FFFF
@75238
GACC
+
FFFF
@75239
CACA
+
FFFF
@75240
GACC
+
FFFF
@75241
GACC
+
FFFF
@75242
GACC
+
FFFF
@75243
AACC
+
FFFF
@75244
GACA
+
FFFF
@75245
CACC
+
FFFF
@75246
CACC
+
FFFF
@75247
GACC
+
FFFF
@75248
CACC
+
FFFF
@75249
GACC
+
FFFF
@75250
GACC
+
FFFF
@75251
GATC
+
FFFF
@75252
CACC
+
FFFF
@75253
CACC
+
FFFF
@75254
GACC
+
FFFF
@75255
GACC
+
FFFF
@75256
CACC
+
FFFF
@75257
CACC
+
FFFF
@75258
GACC
+
FFFF
@75259
AACC
+
FFFF
@75260
GACC
+
FFFF
@75261
AACC
+
FFFF
@75262
GACC
+
FFFF
@75263
GACC
+
FFFF
@75264
AACC
+
FFFF
@75265
GACC
+
FFFF
@75266
AACC
+
FFFF
@75267
AACC
+
FFFF
@75268
AACC
+
FFFF
@75269
GACC
+
FFFF
@75270
CACA
+
FFFF
@75271
GACC
+
FFFF
@75272
GACC
+
FFFF
@75273
GACC
+
FFFF
@75274
AACC
+
FFFF
@75275
AACC
+
FFFF
@75276
CACA
+
FFFF
@75277
AACC
+
FFFF
@75278
AACA
+
FFFF
@75279
GACA
+
FFFF
@75280
AACC
+
FFFF
@75281
AACC
+
FFFF
@75282
CACA
+
FFFF
@75283
AACC
+
FFFF
@75284
GACC
+
FFFF
@75285
CACA
+
FFFF
@75286
CACC
+
FFFF
@75287
AACC
+
FFFF
@75288
GACC
+
FFFF
@75289
GACC
+
FFFF
@75290
AACC
+
FFFF
@75291
CACC
+
FFFF
@75292
AACC
+
FFFF
@75293
AACC
+
FFFF
@75294
CACC
+
FFFF
@75295
AACC
+
FFFF
@75296
CACA
+
FFFF
@75297
CACC
+
FFFF
@75298
AACC
+
FFFF
@75299
AACC
+
FFFF
@75300
CACC
+
FFFF
@75301
GACC
+
FFFF
@75302
AACC
+
FFFF
@75303
TACC
+
FFFF
@75304
GACC
+
FFFF
@75305
CACC
+
FFFF
@75306
GACC
+
FFFF
@75307
CACC
+
FFFF
@75308
AACC
+
FFFF
@75309
CACC
+
FFFF
@75310
CACC
+
FFFF
@75311
AACC
+
FFFF
@75312
CACC
+
FFFF
@75313
AACC
+
FFFF
@75314
GACC
+
FFFF
@75315
CACC
+
FFFF
@75316
GACC
+
FFFF
@75317
CACC
+
FFFF
@75318
AACC
+
FFFF
@75319
CACC
+
FFFF
@75320
AACA
+
FFFF
@75321
GACC
+
FFFF
@75322
GACC
+
FFFF
@75323
CACA
+
FFFF
@75324
CACC
+
FFFF
@75325
AACC
+
FFFF
@75326
AACC
+
FFFF
@75327
GACC
+
FFFF
@75328
CACC
+
FFFF
@75329
AACC
+
FFFF
@75330
CACA
+
FFFF
@75331
CACC
+
FFFF
@75332
AACC
+
FFFF
@75333
AACC
+
FFFF
@75334
AACC
+
FFFF
@75335
GACC
+
FFFF
@75336
AACC
+
FFFF
@75337
CACC
+
FFFF
@75338
CACC
+
FFFF
@75339
GACC
+
FFFF
@75340
AACC
+
FFFF
@75341
AACC
+
FFFF
@75342
AACC
+
FFFF
@75343
AACA
+
FFFF
@75344
GACC
+
FFFF
@75345
AACC
+
FFFF
@75346
CACC
+
FFFF
@75347
GACC
+
FFFF
@75348
GACC
+
FFFF
@75349
GACC
+
FFFF
@75350
GACC
+
FFFF
@75351
CACC
+
FFFF
@75352
AACC
+
FFFF
@75353
CACC
+
FFFF
@75354
GACC
+
FFFF
@75355
GACA
+
FFFF
@75356
GACC
+
FFFF
@75357
GACC
+
FFFF
@75358
AACC
+
FFFF
@75359
GACA
+
FFFF
@75360
AACC
+
FFFF
@75361
AACC
+
FFFF
@75362
GACA
+
FFFF
@75363
GACC
+
FFFF
@75364
AACC
+
FFFF
@75365
GACA
+
FFFF
@75366
AACC
+
FFFF
@75367
AACC
+
FFFF
@75368
GACC
+
FFFF
@75369
GACC
+
FFFF
@75370
GACC
+
FFFF
@75371
CACA
+
FFFF
@75372
AACC
+
FFFF
@75373
AACC
+
FFFF
@75374
AACC
+
FFFF
@75375
GACC
+
FFFF
@75376
AACA
+
FFFF
@75377
CACC
+
FFFF
@75378
GACC
+
FFFF
@75379
CACA
+
FFFF
@75380
GACC
+
FFFF
@75381
AACC
+
FFFF
@75382
GACC
+
FFFF
@75383
GACC
+
FFFF
@75384
CACC
+
FFFF
@75385
CACC
+
FFFF
@75386
GACC
+
FFFF
@75387
GACC
+
FFFF
@75388
AACC
+
FFFF
@75389
AACC
+
FFFF
@75390
AACC
+
FFFF
@75391
GACC
+
FFFF
@75392
CACC
+
FFFF
@75393
GACC
+
FFFF
@75394
GACC
+
FFFF
@75395
AACC
+
FFFF
@75396
AACC
+
FFFF
@75397
GACC
+
FFFF
@75398
GACC
+
FFFF
@75399
AACC
+
FFFF
@75400
AACC
+
FFFF
@75401
GACC
+
FFFF
@75402
CACA
+
FFFF
@75403
AACC
+
FFFF
@75404
AACC
+
FFFF
@75405
AACC
+
FFFF
@75406
GACC
+
FFFF
@75407
GACC
+
FFFF
@75408
AACC
+
FFFF
@75409
AACC
+
FFFF
@75410
AACC
+
FFFF
@75411
AACC
+
FFFF
@75412
CACC
+
FFFF
@75413
GACA
+
FFFF
@75414
CACC
+
FFFF
@75415
GACC
+
FFFF
@75416
AACC
+
FFFF
@75417
AACC
+
FFFF
@75418
GACC
+
FFFF
@75419
AACC
+
FFFF
@75420
AACC
+
FFFF
@75421
CACC
+
FFFF
@75422
AACC
+
FFFF
@75423
AACC
+
FFFF
@75424
GACC
+
FFFF
@75425
GACC
+
FFFF
@75426
AACC
+
FFFF
@75427
AACC
+
FFFF
@75428
GACA
+
FFFF
@75429
AACC
+
FFFF
@75430
GACC
+
FFFF
@75431
AACC
+
FFFF
@75432
AACC
+
FFFF
@75433
AACC
+
FFFF
@75434
GACC
+
FFFF
@75435
AACC
+
FFFF
@75436
GACC
+
FFFF
@75437
AACC
+
FFFF
@75438
CACA
+
FFFF
@75439
GACC
+
FFFF
@75440
CACA
+
FFFF
@75441
GACA
+
FFFF
@75442
AACC
+
FFFF
@75443
CACA
+
FFFF
@75444
GACC
+
FFFF
@75445
CATC
+
FFFF
@75446
GACC
+
FFFF
@75447
AACC
+
FFFF
@75448
AACC
+
FFFF
@75449
GACC
+
FFFF
@75450
GACC
+
FFFF
@75451
GACC
+
FFFF
@75452
AACC
+
FFFF
@75453
CACC
+
FFFF
@75454
GACC
+
FFFF
@75455
AACC
+
FFFF
@75456
GACA
+
FFFF
@75457
GACC
+
FFFF
@75458
AACC
+
FFFF
@75459
GACC
+
FFFF
@75460
GACC
+
FFFF
@75461
AACC
+
FFFF
@75462
AACC
+
FFFF
@75463
AACC
+
FFFF
@75464
CACC
+
FFFF
@75465
CACC
+
FFFF
@75466
GACA
+
FFFF
@75467
CACC
+
FFFF
@75468
GACC
+
FFFF
@75469
GACC
+
FFFF
@75470
CACA
+
FFFF
@75471
TACC
+
FFFF
@75472
GACC
+
FFFF
@75473
CACA
+
FFFF
@75474
GACC
+
FFFF
@75475
AACC
+
FFFF
@75476
CACC
+
FFFF
@75477
CACC
+
FFFF
@75478
GACC
+
FFFF
@75479
CACC
+
FFFF
@75480
AACC
+
FFFF
@75481
AACA
+
FFFF
@75482
GACA
+
FFFF
@75483
CACC
+
FFFF
@75484
AACC
+
FFFF
@75485
CACC
+
FFFF
@75486
CACA
+
FFFF
@75487
GACA
+
FFFF
@75488
GACA
+
FFFF
@75489
CACC
+
FFFF
@75490
CACC
+
FFFF
@75491
GACC
+
FFFF
@75492
AACC
+
FFFF
@75493
AACC
+
FFFF
@75494
AACC
+
FFFF
@75495
GACC
+
FFFF
@75496
CACC
+
FFFF
@75497
GACC
+
FFFF
@75498
GACA
+
FFFF
@75499
GACA
+
FFFF
@75500
AACC
+
FFFF
@75501
CACA
+
FFFF
@75502
AACC
+
FFFF
@75503
GACC
+
FFFF
@75504
AACC
+
FFFF
@75505
AACC
+
FFFF
@75506
GACC
+
FFFF
@75507
CACC
+
FFFF
@75508
AACC
+
FFFF
@75509
CACC
+
FFFF
@75510
GACC
+
FFFF
@75511
CACA
+
FFFF
@75512
GACC
+
FFFF
@75513
AACC
+
FFFF
@75514
AACC
+
FFFF
@75515
AACC
+
FFFF
@75516
AACC
+
FFFF
@75517
AACC
+
FFFF
@75518
AACC
+
FFFF
@75519
AACC
+
FFFF
@75520
AACC
+
FFFF
@75521
AACC
+
FFFF
@75522
AACC
+
FFFF
@75523
AACC
+
FFFF
@75524
AACC
+
FFFF
@75525
GACC
+
FFFF
@75526
GACC
+
FFFF
@75527
AACC
+
FFFF
@75528
CACA
+
FFFF
@75529
CACC
+
FFFF
@75530
CACC
+
FFFF
@75531
GACA
+
FFFF
@75532
CACC
+
FFFF
@75533
CACC
+
FFFF
@75534
AACC
+
FFFF
@75535
AACC
+
FFFF
@75536
GACC
+
FFFF
@75537
AACC
+
FFFF
@75538
GACC
+
FFFF
@75539
AACC
+
FFFF
@75540
GACC
+
FFFF
@75541
GACC
+
FFFF
@75542
CACC
+
FFFF
@75543
GACC
+
FFFF
@75544
GACC
+
FFFF
@75545
CACC
+
FFFF
@75546
AACA
+
FFFF
@75547
CACC
+
FFFF
@75548
CACC
+
FFFF
@75549
GACC
+
FFFF
@75550
GACC
+
FFFF
@75551
GACC
+
FFFF
@75552
AACA
+
FFFF
@75553
CACC
+
FFFF
@75554
CACC
+
FFFF
@75555
GACC
+
FFFF
@75556
GACC
+
FFFF
@75557
GACC
+
FFFF
@75558
AACC
+
FFFF
@75559
GACC
+
FFFF
@75560
CACA
+
FFFF
@75561
GACC
+
FFFF
@75562
AACC
+
FFFF
@75563
GACA
+
FFFF
@75564
CACA
+
FFFF
@75565
AACC
+
FFFF
@75566
CACA
+
FFFF
@75567
CACC
+
FFFF
@75568
GACA
+
FFFF
@75569
CACC
+
FFFF
@75570
AACC
+
FFFF
@75571
GACA
+
FFFF
@75572
AACC
+
FFFF
@75573
AACC
+
FFFF
@75574
AACC
+
FFFF
@75575
CACC
+
FFFF
@75576
CACA
+
FFFF
@75577
CACA
+
FFFF
@75578
CACC
+
FFFF
@75579
CACC
+
FFFF
@75580
GACC
+
FFFF
@75581
GACC
+
FFFF
@75582
AACC
+
FFFF
@75583
GACC
+
FFFF
@75584
CACA
+
FFFF
@75585
AACC
+
FFFF
@75586
AACC
+
FFFF
@75587
GACA
+
FFFF
@75588
CACC
+
FFFF
@75589
CACC
+
FFFF
@75590
GACC
+
FFFF
@75591
AACC
+
FFFF
@75592
AACC
+
FFFF
@75593
AACC
+
FFFF
@75594
CACC
+
FFFF
@75595
GACC
+
FFFF
@75596
AACC
+
FFFF
@75597
CACC
+
FFFF
@75598
GACC
+
FFFF
@75599
AACA
+
FFFF
@75600
CACC
+
FFFF
@75601
GACC
+
FFFF
@75602
AACC
+
FFFF
@75603
CACA
+
FFFF
@75604
TACC
+
FFFF
@75605
AACC
+
FFFF
@75606
AACC
+
FFFF
@75607
CACC
+
FFFF
@75608
GACC
+
FFFF
@75609
AACC
+
FFFF
@75610
GACC
+
FFFF
@75611
CACC
+
FFFF
@75612
AACC
+
FFFF
@75613
GACC
+
FFFF
@75614
GACC
+
FFFF
@75615
GACC
+
FFFF
@75616
AACC
+
FFFF
@75617
AACC
+
FFFF
@75618
CACA
+
FFFF
@75619
GACC
+
FFFF
@75620
CACC
+
FFFF
@75621
GACC
+
FFFF
@75622
GACC
+
FFFF
@75623
GACC
+
FFFF
@75624
CACA
+
FFFF
@75625
AACC
+
FFFF
@75626
CACC
+
FFFF
@75627
AACC
+
FFFF
@75628
AACC
+
FFFF
@75629
CACC
+
FFFF
@75630
AACC
+
FFFF
@75631
GACC
+
FFFF
@75632
GACC
+
FFFF
@75633
AACC
+
FFFF
@75634
CACC
+
FFFF
@75635
GACC
+
FFFF
@75636
AACC
+
FFFF
@75637
GACC
+
FFFF
@75638
AACC
+
FFFF
@75639
CACC
+
FFFF
@75640
AACC
+
FFFF
@75641
TACC
+
FFFF
@75642
AACC
+
FFFF
@75643
CACA
+
FFFF
@75644
CACC
+
FFFF
@75645
CACC
+
FFFF
@75646
AACC
+
FFFF
@75647
AACC
+
FFFF
@75648
GACC
+
FFFF
@75649
AACC
+
FFFF
@75650
CACA
+
FFFF
@75651
GACC
+
FFFF
@75652
GACC
+
FFFF
@75653
CACA
+
FFFF
@75654
CACC
+
FFFF
@75655
GACC
+
FFFF
@75656
AACC
+
FFFF
@75657
AACC
+
FFFF
@75658
CACC
+
FFFF
@75659
AACC
+
FFFF
@75660
TACC
+
FFFF
@75661
CACC
+
FFFF
@75662
GACC
+
FFFF
@75663
AACC
+
FFFF
@75664
AACC
+
FFFF
@75665
AACC
+
FFFF
@75666
AACC
+
FFFF
@75667
CACC
+
FFFF
@75668
CACC
+
FFFF
@75669
AACC
+
FFFF
@75670
CACC
+
FFFF
@75671
GACC
+
FFFF
@75672
AACC
+
FFFF
@75673
GACC
+
FFFF
@75674
AACC
+
FFFF
@75675
AACC
+
FFFF
@75676
AACC
+
FFFF
@75677
CACC
+
FFFF
@75678
GACC
+
FFFF
@75679
AACC
+
FFFF
@75680
GACC
+
FFFF
@75681
GACC
+
FFFF
@75682
CACC
+
FFFF
@75683
GACC
+
FFFF
@75684
GACC
+
FFFF
@75685
CACC
+
FFFF
@75686
AACC
+
FFFF
@75687
GACC
+
FFFF
@75688
TACC
+
FFFF
@75689
AACC
+
FFFF
@75690
AACC
+
FFFF
@75691
AACC
+
FFFF
@75692
AACC
+
FFFF
@75693
GACC
+
FFFF
@75694
GACC
+
FFFF
@75695
CACC
+
FFFF
@75696
AACA
+
FFFF
@75697
GACC
+
FFFF
@75698
CACC
+
FFFF
@75699
CACA
+
FFFF
@75700
AACC
+
FFFF
@75701
AACC
+
FFFF
@75702
GACC
+
FFFF
@75703
GACA
+
FFFF
@75704
GACC
+
FFFF
@75705
AACC
+
FFFF
@75706
AACC
+
FFFF
@75707
TACC
+
FFFF
@75708
AACA
+
FFFF
@75709
AACC
+
FFFF
@75710
GACC
+
FFFF
@75711
AACC
+
FFFF
@75712
CACC
+
FFFF
@75713
GACC
+
FFFF
@75714
GACC
+
FFFF
@75715
GACC
+
FFFF
@75716
CACC
+
FFFF
@75717
GACC
+
FFFF
@75718
CACC
+
FFFF
@75719
CACC
+
FFFF
@75720
CACC
+
FFFF
@75721
AACC
+
FFFF
@75722
CACC
+
FFFF
@75723
CACC
+
FFFF
@75724
CACA
+
FFFF
@75725
CACC
+
FFFF
@75726
AACC
+
FFFF
@75727
GACC
+
FFFF
@75728
CACA
+
FFFF
@75729
CACC
+
FFFF
@75730
AACC
+
FFFF
@75731
GACC
+
FFFF
@75732
AACC
+
FFFF
@75733
AACC
+
FFFF
@75734
GACC
+
FFFF
@75735
GACC
+
FFFF
@75736
GACC
+
FFFF
@75737
GACA
+
FFFF
@75738
AACC
+
FFFF
@75739
TACC
+
FFFF
@75740
AACC
+
FFFF
@75741
AACC
+
FFFF
@75742
CACC
+
FFFF
@75743
AACC
+
FFFF
@75744
CACC
+
FFFF
@75745
CACC
+
FFFF
@75746
AACC
+
FFFF
@75747
AACC
+
FFFF
@75748
GACC
+
FFFF
@75749
CACC
+
FFFF
@75750
AACC
+
FFFF
@75751
AACC
+
FFFF
@75752
GACC
+
FFFF
@75753
CACA
+
FFFF
@75754
AACC
+
FFFF
@75755
AACC
+
FFFF
@75756
CACC
+
FFFF
@75757
GACC
+
FFFF
@75758
AACC
+
FFFF
@75759
CACA
+
FFFF
@75760
GACC
+
FFFF
@75761
AACC
+
FFFF
@75762
CACC
+
FFFF
@75763
GACC
+
FFFF
@75764
GACC
+
FFFF
@75765
TACC
+
FFFF
@75766
AACC
+
FFFF
@75767
CACA
+
FFFF
@75768
AACC
+
FFFF
@75769
GACC
+
FFFF
@75770
AACC
+
FFFF
@75771
TACC
+
FFFF
@75772
AACC
+
FFFF
@75773
GACC
+
FFFF
@75774
AACC
+
FFFF
@75775
CACC
+
FFFF
@75776
CACC
+
FFFF
@75777
GACC
+
FFFF
@75778
CACA
+
FFFF
@75779
AACC
+
FFFF
@75780
GACA
+
FFFF
@75781
AACC
+
FFFF
@75782
CACC
+
FFFF
@75783
CACA
+
FFFF
@75784
TACC
+
FFFF
@75785
AACC
+
FFFF
@75786
AACC
+
FFFF
@75787
CATC
+
FFFF
@75788
GACA
+
FFFF
@75789
CACC
+
FFFF
@75790
AACC
+
FFFF
@75791
GACA
+
FFFF
@75792
GACC
+
FFFF
@75793
CACA
+
FFFF
@75794
AACC
+
FFFF
@75795
GAGC
+
FFFF
@75796
AACC
+
FFFF
@75797
GACC
+
FFFF
@75798
GACA
+
FFFF
@75799
CACA
+
FFFF
@75800
AACC
+
FFFF
@75801
AACC
+
FFFF
@75802
GACA
+
FFFF
@75803
CACC
+
FFFF
@75804
AACC
+
FFFF
@75805
CACC
+
FFFF
@75806
TACC
+
FFFF
@75807
GACA
+
FFFF
@75808
CACC
+
FFFF
@75809
CACC
+
FFFF
@75810
CACC
+
FFFF
@75811
AACC
+
FFFF
@75812
GACA
+
FFFF
@75813
GACA
+
FFFF
@75814
GACC
+
FFFF
@75815
GACC
+
FFFF
@75816
AACC
+
FFFF
@75817
GACC
+
FFFF
@75818
CACC
+
FFFF
@75819
CACA
+
FFFF
@75820
GACC
+
FFFF
@75821
TACC
+
FFFF
@75822
CACA
+
FFFF
@75823
GACC
+
FFFF
@75824
GACC
+
FFFF
@75825
GACC
+
FFFF
@75826
AACC
+
FFFF
@75827
AACC
+
FFFF
@75828
CACC
+
FFFF
@75829
CACA
+
FFFF
@75830
CACC
+
FFFF
@75831
GACC
+
FFFF
@75832
AACC
+
FFFF
@75833
CACC
+
FFFF
@75834
CACC
+
FFFF
@75835
GACA
+
FFFF
@75836
AACC
+
FFFF
@75837
CACA
+
FFFF
@75838
AACC
+
FFFF
@75839
CACC
+
FFFF
@75840
CACC
+
FFFF
@75841
CACC
+
FFFF
@75842
GACC
+
FFFF
@75843
AACC
+
FFFF
@75844
AACC
+
FFFF
@75845
AACC
+
FFFF
@75846
GACC
+
FFFF
@75847
AACC
+
FFFF
@75848
CACC
+
FFFF
@75849
CACC
+
FFFF
@75850
GACA
+
FFFF
@75851
GACA
+
FFFF
@75852
CACC
+
FFFF
@75853
CACC
+
FFFF
@75854
CACA
+
FFFF
@75855
AACC
+
FFFF
@75856
CACA
+
FFFF
@75857
CACC
+
FFFF
@75858
GACC
+
FFFF
@75859
AACC
+
FFFF
@75860
AACC
+
FFFF
@75861
AACC
+
FFFF
@75862
TACC
+
FFFF
@75863
AACC
+
FFFF
@75864
GACC
+
FFFF
@75865
GACC
+
FFFF
@75866
AACC
+
FFFF
@75867
CACC
+
FFFF
@75868
AACC
+
FFFF
@75869
CACA
+
FFFF
@75870
CACC
+
FFFF
@75871
CACA
+
FFFF
@75872
GACC
+
FFFF
@75873
GACC
+
FFFF
@75874
AACC
+
FFFF
@75875
AACC
+
FFFF
@75876
AACC
+
FFFF
@75877
CACC
+
FFFF
@75878
AACC
+
FFFF
@75879
GACC
+
FFFF
@75880
GACC
+
FFFF
@75881
AACC
+
FFFF
@75882
GACC
+
FFFF
@75883
GACA
+
FFFF
@75884
GACC
+
FFFF
@75885
AACC
+
FFFF
@75886
AACC
+
FFFF
@75887
AACA
+
FFFF
@75888
GACA
+
FFFF
@75889
CACC
+
FFFF
@75890
AACC
+
FFFF
@75891
CACC
+
FFFF
@75892
GACC
+
FFFF
@75893
AACC
+
FFFF
@75894
AACA
+
FFFF
@75895
GACC
+
FFFF
@75896
CACA
+
FFFF
@75897
GACA
+
FFFF
@75898
GACA
+
FFFF
@75899
AACC
+
FFFF
@75900
CACA
+
FFFF
@75901
GACA
+
FFFF
@75902
AACC
+
FFFF
@75903
CACC
+
FFFF
@75904
CACC
+
FFFF
@75905
AACC
+
FFFF
@75906
AACC
+
FFFF
@75907
AACC
+
FFFF
@75908
CACC
+
FFFF
@75909
AACC
+
FFFF
@75910
AACC
+
FFFF
@75911
CACC
+
FFFF
@75912
AACC
+
FFFF
@75913
AACC
+
FFFF
@75914
GACC
+
FFFF
@75915
GACC
+
FFFF
@75916
CACA
+
FFFF
@75917
CACA
+
FFFF
@75918
GACC
+
FFFF
@75919
AACC
+
FFFF
@75920
CACC
+
FFFF
@75921
CACA
+
FFFF
@75922
AACC
+
FFFF
@75923
GACC
+
FFFF
@75924
AACC
+
FFFF
@75925
GACC
+
FFFF
@75926
CACC
+
FFFF
@75927
GACC
+
FFFF
@75928
CACC
+
FFFF
@75929
AACC
+
FFFF
@75930
AACC
+
FFFF
@75931
AACC
+
FFFF
@75932
AACC
+
FFFF
@75933
GACC
+
FFFF
@75934
AACC
+
FFFF
@75935
AACC
+
FFFF
@75936
GACC
+
FFFF
@75937
AACC
+
FFFF
@75938
CACA
+
FFFF
@75939
CACC
+
FFFF
@75940
GACA
+
FFFF
@75941
GACC
+
FFFF
@75942
AACC
+
FFFF
@75943
AACC
+
FFFF
@75944
AACC
+
FFFF
@75945
AACC
+
FFFF
@75946
CACC
+
FFFF
@75947
CACC
+
FFFF
@75948
AACC
+
FFFF
@75949
GACC
+
FFFF
@75950
CACA
+
FFFF
@75951
CACC
+
FFFF
@75952
AACC
+
FFFF
@75953
GACA
+
FFFF
@75954
AACC
+
FFFF
@75955
AACC
+
FFFF
@75956
TACC
+
FFFF
@75957
CACC
+
FFFF
@75958
CACC
+
FFFF
@75959
GACA
+
FFFF
@75960
GACC
+
FFFF
@75961
CACC
+
FFFF
@75962
AACC
+
FFFF
@75963
GACA
+
FFFF
@75964
GACA
+
FFFF
@75965
AACC
+
FFFF
@75966
AACC
+
FFFF
@75967
GACC
+
FFFF
@75968
AACC
+
FFFF
@75969
CACA
+
FFFF
@75970
GACC
+
FFFF
@75971
GACC
+
FFFF
@75972
CACC
+
FFFF
@75973
AACC
+
FFFF
@75974
CACC
+
FFFF
@75975
AACC
+
FFFF
@75976
CACC
+
FFFF
@75977
AACC
+
FFFF
@75978
GACC
+
FFFF
@75979
CACC
+
FFFF
@75980
AACC
+
FFFF
@75981
CACC
+
FFFF
@75982
AACC
+
FFFF
@75983
GACC
+
FFFF
@75984
CACC
+
FFFF
@75985
GACC
+
FFFF
@75986
TACC
+
FFFF
@75987
GACC
+
FFFF
@75988
GACC
+
FFFF
@75989
CACA
+
FFFF
@75990
GACA
+
FFFF
@75991
GACC
+
FFFF
@75992
AACC
+
FFFF
@75993
CACA
+
FFFF
@75994
AACC
+
FFFF
@75995
AACC
+
FFFF
@75996
CACC
+
FFFF
@75997
AACC
+
FFFF
@75998
CACC
+
FFFF
@75999
GACC
+
FFFF
@76000
AACC
+
FFFF
@76001
GACC
+
FFFF
@76002
GACA
+
FFFF
@76003
CACC
+
FFFF
@76004
AACC
+
FFFF
@76005
AACA
+
FFFF
@76006
AACC
+
FFFF
@76007
CACA
+
FFFF
@76008
CACC
+
FFFF
@76009
GACC
+
FFFF
@76010
AACC
+
FFFF
@76011
CACC
+
FFFF
@76012
CACC
+
FFFF
@76013
GACC
+
FFFF
@76014
CACC
+
FFFF
@76015
CACA
+
FFFF
@76016
AACC
+
FFFF
@76017
AACC
+
FFFF
@76018
AACC
+
FFFF
@76019
CACC
+
FFFF
@76020
CACC
+
FFFF
@76021
CACC
+
FFFF
@76022
AACC
+
FFFF
@76023
CACC
+
FFFF
@76024
AACC
+
FFFF
@76025
AACC
+
FFFF
@76026
CACA
+
FFFF
@76027
GACC
+
FFFF
@76028
AACC
+
FFFF
@76029
GACC
+
FFFF
@76030
AACC
+
FFFF
@76031
AACA
+
FFFF
@76032
GACC
+
FFFF
@76033
AACC
+
FFFF
@76034
GACC
+
FFFF
@76035
CACC
+
FFFF
@76036
CACC
+
FFFF
@76037
AACC
+
FFFF
@76038
CACC
+
FFFF
@76039
GACC
+
FFFF
@76040
AACC
+
FFFF
@76041
AACC
+
FFFF
@76042
CACA
+
FFFF
@76043
GACC
+
FFFF
@76044
CACA
+
FFFF
@76045
CACC
+
FFFF
@76046
GACA
+
FFFF
@76047
GACC
+
FFFF
@76048
GACA
+
FFFF
@76049
GACA
+
FFFF
@76050
AACC
+
FFFF
@76051
AACC
+
FFFF
@76052
GAGC
+
FFFF
@76053
AACC
+
FFFF
@76054
CACC
+
FFFF
@76055
GACC
+
FFFF
@76056
AACC
+
FFFF
@76057
CACC
+
FFFF
@76058
AACC
+
FFFF
@76059
AACC
+
FFFF
@76060
AACC
+
FFFF
@76061
GACC
+
FFFF
@76062
AACC
+
FFFF
@76063
CACA
+
FFFF
@76064
AACC
+
FFFF
@76065
CACC
+
FFFF
@76066
GACC
+
FFFF
@76067
GACA
+
FFFF
@76068
GACC
+
FFFF
@76069
GACC
+
FFFF
@76070
CACC
+
FFFF
@76071
CACA
+
FFFF
@76072
GACC
+
FFFF
@76073
AACC
+
FFFF
@76074
AACC
+
FFFF
@76075
GACA
+
FFFF
@76076
CACA
+
FFFF
@76077
GACC
+
FFFF
@76078
AACC
+
FFFF
@76079
GACC
+
FFFF
@76080
GACC
+
FFFF
@76081
AACC
+
FFFF
@76082
CACC
+
FFFF
@76083
AACC
+
FFFF
@76084
CACA
+
FFFF
@76085
GACC
+
FFFF
@76086
AACC
+
FFFF
@76087
AACC
+
FFFF
@76088
CACC
+
FFFF
@76089
GACC
+
FFFF
@76090
AACC
+
FFFF
@76091
GACC
+
FFFF
@76092
AACC
+
FFFF
@76093
GACC
+
FFFF
@76094
GACC
+
FFFF
@76095
CACC
+
FFFF
@76096
CACC
+
FFFF
@76097
AACA
+
FFFF
@76098
AACC
+
FFFF
@76099
AACC
+
FFFF
@76100
CACA
+
FFFF
@76101
CACC
+
FFFF
@76102
AACC
+
FFFF
@76103
AACA
+
FFFF
@76104
CACC
+
FFFF
@76105
AACC
+
FFFF
@76106
CACC
+
FFFF
@76107
GACA
+
FFFF
@76108
GACC
+
FFFF
@76109
GACC
+
FFFF
@76110
GACC
+
FFFF
@76111
GACA
+
FFFF
@76112
GACC
+
FFFF
@76113
AACC
+
FFFF
@76114
TACC
+
FFFF
@76115
GACC
+
FFFF
@76116
GACA
+
FFFF
@76117
AACC
+
FFFF
@76118
GACA
+
FFFF
@76119
CACA
+
FFFF
@76120
AACC
+
FFFF
@76121
AACC
+
FFFF
@76122
CACC
+
FFFF
@76123
GACC
+
FFFF
@76124
AACC
+
FFFF
@76125
GACC
+
FFFF
@76126
CACC
+
FFFF
@76127
GACC
+
FFFF
@76128
CACC
+
FFFF
@76129
CACC
+
FFFF
@76130
AACC
+
FFFF
@76131
GACC
+
FFFF
@76132
GACC
+
FFFF
@76133
GACA
+
FFFF
@76134
GACC
+
FFFF
@76135
GACC
+
FFFF
@76136
GACC
+
FFFF
@76137
CACC
+
FFFF
@76138
TACC
+
FFFF
@76139
AACC
+
FFFF
@76140
CACC
+
FFFF
@76141
GACC
+
FFFF
@76142
GACC
+
FFFF
@76143
TACC
+
FFFF
@76144
AACC
+
FFFF
@76145
AACC
+
FFFF
@76146
AACA
+
FFFF
@76147
CACA
+
FFFF
@76148
AACC
+
FFFF
@76149
AACC
+
FFFF
@76150
GACC
+
FFFF
@76151
GACC
+
FFFF
@76152
AACC
+
FFFF
@76153
GACC
+
FFFF
@76154
CACC
+
FFFF
@76155
AACC
+
FFFF
@76156
GACC
+
FFFF
@76157
AACC
+
FFFF
@76158
CACC
+
FFFF
@76159
GACC
+
FFFF
@76160
AACA
+
FFFF
@76161
GACC
+
FFFF
@76162
AACC
+
FFFF
@76163
AACC
+
FFFF
@76164
GACC
+
FFFF
@76165
CACC
+
FFFF
@76166
CACA
+
FFFF
@76167
AACC
+
FFFF
@76168
GACC
+
FFFF
@76169
CACC
+
FFFF
@76170
GACC
+
FFFF
@76171
TACC
+
FFFF
@76172
GACA
+
FFFF
@76173
AACC
+
FFFF
@76174
GACC
+
FFFF
@76175
GACC
+
FFFF
@76176
GACC
+
FFFF
@76177
GACC
+
FFFF
@76178
CACC
+
FFFF
@76179
CACC
+
FFFF
@76180
CACC
+
FFFF
@76181
AACC
+
FFFF
@76182
CACA
+
FFFF
@76183
GACC
+
FFFF
@76184
CACA
+
FFFF
@76185
GACA
+
FFFF
@76186
GACC
+
FFFF
@76187
GACC
+
FFFF
@76188
CACC
+
FFFF
@76189
AACC
+
FFFF
@76190
GACA
+
FFFF
@76191
GACA
+
FFFF
@76192
GACA
+
FFFF
@76193
AACC
+
FFFF
@76194
AACC
+
FFFF
@76195
AACC
+
FFFF
@76196
AACC
+
FFFF
@76197
GACC
+
FFFF
@76198
AACC
+
FFFF
@76199
AACA
+
FFFF
@76200
AACC
+
FFFF
@76201
CACC
+
FFFF
@76202
GACC
+
FFFF
@76203
GACC
+
FFFF
@76204
GACC
+
FFFF
@76205
CATC
+
FFFF
@76206
GACC
+
FFFF
@76207
GACA
+
FFFF
@76208
CACC
+
FFFF
@76209
AACC
+
FFFF
@76210
CACC
+
FFFF
@76211
AACC
+
FFFF
@76212
TACC
+
FFFF
@76213
TACC
+
FFFF
@76214
GACA
+
FFFF
@76215
CACC
+
FFFF
@76216
GACC
+
FFFF
@76217
AACC
+
FFFF
@76218
CACC
+
FFFF
@76219
AACC
+
FFFF
@76220
GACA
+
FFFF
@76221
CACC
+
FFFF
@76222
AACC
+
FFFF
@76223
AACC
+
FFFF
@76224
GACA
+
FFFF
@76225
TACC
+
FFFF
@76226
AACC
+
FFFF
@76227
CACC
+
FFFF
@76228
GACC
+
FFFF
@76229
GACC
+
FFFF
@76230
AACC
+
FFFF
@76231
AACC
+
FFFF
@76232
AACC
+
FFFF
@76233
GACC
+
FFFF
@76234
GACC
+
FFFF
@76235
AACC
+
FFFF
@76236
CACC
+
FFFF
@76237
AACC
+
FFFF
@76238
TACC
+
FFFF
@76239
GACC
+
FFFF
@76240
CACC
+
FFFF
@76241
AACC
+
FFFF
@76242
AACC
+
FFFF
@76243
AACC
+
FFFF
@76244
GACC
+
FFFF
@76245
GACC
+
FFFF
@76246
GACC
+
FFFF
@76247
AACC
+
FFFF
@76248
AACC
+
FFFF
@76249
TACC
+
FFFF
@76250
GACC
+
FFFF
@76251
GACA
+
FFFF
@76252
AACC
+
FFFF
@76253
GACC
+
FFFF
@76254
GACC
+
FFFF
@76255
GACC
+
FFFF
@76256
CACC
+
FFFF
@76257
CACA
+
FFFF
@76258
AACC
+
FFFF
@76259
GACC
+
FFFF
@76260
AACC
+
FFFF
@76261
AACC
+
FFFF
@76262
GACC
+
FFFF
@76263
GACC
+
FFFF
@76264
GACC
+
FFFF
@76265
TACC
+
FFFF
@76266
GACA
+
FFFF
@76267
CACC
+
FFFF
@76268
AACA
+
FFFF
@76269
GACC
+
FFFF
@76270
AACC
+
FFFF
@76271
AACC
+
FFFF
@76272
CACA
+
FFFF
@76273
CACC
+
FFFF
@76274
GACA
+
FFFF
@76275
CACA
+
FFFF
@76276
GACC
+
FFFF
@76277
GACC
+
FFFF
@76278
GACC
+
FFFF
@76279
AACC
+
FFFF
@76280
CATC
+
FFFF
@76281
GACA
+
FFFF
@76282
GACC
+
FFFF
@76283
TACC
+
FFFF
@76284
AACC
+
FFFF
@76285
CACC
+
FFFF
@76286
GACC
+
FFFF
@76287
CACC
+
FFFF
@76288
GACC
+
FFFF
@76289
TACA
+
FFFF
@76290
CACC
+
FFFF
@76291
GACC
+
FFFF
@76292
CACC
+
FFFF
@76293
GACC
+
FFFF
@76294
CACC
+
FFFF
@76295
AACC
+
FFFF
@76296
GACA
+
FFFF
@76297
AACC
+
FFFF
@76298
CACC
+
FFFF
@76299
AACC
+
FFFF
@76300
CACC
+
FFFF
@76301
GACC
+
FFFF
@76302
CACC
+
FFFF
@76303
CACA
+
FFFF
@76304
CACC
+
FFFF
@76305
AACC
+
FFFF
@76306
AACC
+
FFFF
@76307
GACC
+
FFFF
@76308
AACC
+
FFFF
@76309
CACA
+
FFFF
@76310
AACC
+
FFFF
@76311
CACA
+
FFFF
@76312
GACA
+
FFFF
@76313
GACC
+
FFFF
@76314
AACC
+
FFFF
@76315
CACC
+
FFFF
@76316
CACA
+
FFFF
@76317
CACC
+
FFFF
@76318
CACA
+
FFFF
@76319
CACA
+
FFFF
@76320
CACC
+
FFFF
@76321
GACC
+
FFFF
@76322
CACA
+
FFFF
@76323
GACC
+
FFFF
@76324
CACA
+
FFFF
@76325
AACC
+
FFFF
@76326
CACA
+
FFFF
@76327
AACC
+
FFFF
@76328
GACC
+
FFFF
@76329
CACC
+
FFFF
@76330
AACC
+
FFFF
@76331
GACC
+
FFFF
@76332
AACC
+
FFFF
@76333
AACA
+
FFFF
@76334
CACC
+
FFFF
@76335
CACC
+
FFFF
@76336
CACC
+
FFFF
@76337
AACC
+
FFFF
@76338
GACC
+
FFFF
@76339
AACC
+
FFFF
@76340
AACC
+
FFFF
@76341
AACC
+
FFFF
@76342
GACC
+
FFFF
@76343
CACC
+
FFFF
@76344
CACC
+
FFFF
@76345
CACC
+
FFFF
@76346
GACC
+
FFFF
@76347
GACC
+
FFFF
@76348
GACC
+
FFFF
@76349
AACC
+
FFFF
@76350
CACC
+
FFFF
@76351
GACC
+
FFFF
@76352
AACC
+
FFFF
@76353
AACC
+
FFFF
@76354
GACC
+
FFFF
@76355
AACA
+
FFFF
@76356
GACC
+
FFFF
@76357
GACC
+
FFFF
@76358
AACC
+
FFFF
@76359
AACC
+
FFFF
@76360
CACC
+
FFFF
@76361
GACC
+
FFFF
@76362
AACC
+
FFFF
@76363
CACC
+
FFFF
@76364
CACC
+
FFFF
@76365
AACC
+
FFFF
@76366
GACA
+
FFFF
@76367
CACC
+
FFFF
@76368
AACC
+
FFFF
@76369
CACC
+
FFFF
@76370
GACC
+
FFFF
@76371
AACC
+
FFFF
@76372
CACC
+
FFFF
@76373
AACC
+
FFFF
@76374
GACC
+
FFFF
@76375
CACC
+
FFFF
@76376
GACC
+
FFFF
@76377
TACC
+
FFFF
@76378
AACC
+
FFFF
@76379
CACC
+
FFFF
@76380
GACC
+
FFFF
@76381
AACC
+
FFFF
@76382
AACC
+
FFFF
@76383
CACC
+
FFFF
@76384
GACA
+
FFFF
@76385
AACC
+
FFFF
@76386
AACC
+
FFFF
@76387
CACC
+
FFFF
@76388
AACC
+
FFFF
@76389
AACC
+
FFFF
@76390
AACC
+
FFFF
@76391
AACC
+
FFFF
@76392
GACC
+
FFFF
@76393
TACC
+
FFFF
@76394
AATC
+
FFFF
@76395
CACC
+
FFFF
@76396
GACC
+
FFFF
@76397
GACC
+
FFFF
@76398
CACC
+
FFFF
@76399
CACA
+
FFFF
@76400
AACC
+
FFFF
@76401
AACC
+
FFFF
@76402
AACC
+
FFFF
@76403
AACC
+
FFFF
@76404
GACC
+
FFFF
@76405
CACC
+
FFFF
@76406
CACA
+
FFFF
@76407
GACC
+
FFFF
@76408
GACA
+
FFFF
@76409
AACC
+
FFFF
@76410
TACC
+
FFFF
@76411
GACA
+
FFFF
@76412
AACC
+
FFFF
@76413
AACC
+
FFFF
@76414
AACC
+
FFFF
@76415
CACC
+
FFFF
@76416
GACC
+
FFFF
@76417
AACC
+
FFFF
@76418
AACC
+
FFFF
@76419
CACC
+
FFFF
@76420
GAGC
+
FFFF
@76421
GACC
+
FFFF
@76422
AACC
+
FFFF
@76423
AACC
+
FFFF
@76424
CACC
+
FFFF
@76425
GACA
+
FFFF
@76426
AACC
+
FFFF
@76427
CACC
+
FFFF
@76428
AACC
+
FFFF
@76429
GACC
+
FFFF
@76430
CACC
+
FFFF
@76431
GACC
+
FFFF
@76432
GACC
+
FFFF
@76433
AACC
+
FFFF
@76434
CACC
+
FFFF
@76435
CACC
+
FFFF
@76436
CACC
+
FFFF
@76437
AACC
+
FFFF
@76438
CACC
+
FFFF
@76439
AACC
+
FFFF
@76440
CACC
+
FFFF
@76441
CACC
+
FFFF
@76442
CACC
+
FFFF
@76443
CACA
+
FFFF
@76444
CACA
+
FFFF
@76445
TACA
+
FFFF
@76446
TACC
+
FFFF
@76447
CACC
+
FFFF
@76448
GACC
+
FFFF
@76449
CACA
+
FFFF
@76450
GACC
+
FFFF
@76451
CACC
+
FFFF
@76452
AACC
+
FFFF
@76453
GACC
+
FFFF
@76454
AACC
+
FFFF
@76455
TACC
+
FFFF
@76456
GACC
+
FFFF
@76457
AACC
+
FFFF
@76458
AACC
+
FFFF
@76459
AACC
+
FFFF
@76460
CACC
+
FFFF
@76461
CACA
+
FFFF
@76462
TACC
+
FFFF
@76463
AACC
+
FFFF
@76464
GACC
+
FFFF
@76465
GACA
+
FFFF
@76466
GACC
+
FFFF
@76467
GACC
+
FFFF
@76468
GACC
+
FFFF
@76469
GACC
+
FFFF
@76470
GACC
+
FFFF
@76471
GACC
+
FFFF
@76472
CACC
+
FFFF
@76473
AACC
+
FFFF
@76474
AACC
+
FFFF
@76475
GACC
+
FFFF
@76476
GACC
+
FFFF
@76477
TACC
+
FFFF
@76478
CACC
+
FFFF
@76479
GACC
+
FFFF
@76480
GACC
+
FFFF
@76481
AACC
+
FFFF
@76482
AACC
+
FFFF
@76483
AACC
+
FFFF
@76484
CACC
+
FFFF
@76485
GAGC
+
FFFF
@76486
GACA
+
FFFF
@76487
GACC
+
FFFF
@76488
GACA
+
FFFF
@76489
GACC
+
FFFF
@76490
GACC
+
FFFF
@76491
AACC
+
FFFF
@76492
AACC
+
FFFF
@76493
CACA
+
FFFF
@76494
CACC
+
FFFF
@76495
GACC
+
FFFF
@76496
CACA
+
FFFF
@76497
GACC
+
FFFF
@76498
GACC
+
FFFF
@76499
GACC
+
FFFF
@76500
GACA
+
FFFF
@76501
CACC
+
FFFF
@76502
AACC
+
FFFF
@76503
AACC
+
FFFF
@76504
CACA
+
FFFF
@76505
CACC
+
FFFF
@76506
AACC
+
FFFF
@76507
AACC
+
FFFF
@76508
GACC
+
FFFF
@76509
AACC
+
FFFF
@76510
CACC
+
FFFF
@76511
TACC
+
FFFF
@76512
AACC
+
FFFF
@76513
GACC
+
FFFF
@76514
GACC
+
FFFF
@76515
AACC
+
FFFF
@76516
AACC
+
FFFF
@76517
AACC
+
FFFF
@76518
AACC
+
FFFF
@76519
CACA
+
FFFF
@76520
AACC
+
FFFF
@76521
CACA
+
FFFF
@76522
CACA
+
FFFF
@76523
AACC
+
FFFF
@76524
GACC
+
FFFF
@76525
GACC
+
FFFF
@76526
CACA
+
FFFF
@76527
AACC
+
FFFF
@76528
AACC
+
FFFF
@76529
GACC
+
FFFF
@76530
GACC
+
FFFF
@76531
CACA
+
FFFF
@76532
GACC
+
FFFF
@76533
GACC
+
FFFF
@76534
CACC
+
FFFF
@76535
AACC
+
FFFF
@76536
GACC
+
FFFF
@76537
GACC
+
FFFF
@76538
GACC
+
FFFF
@76539
GACC
+
FFFF
@76540
CACC
+
FFFF
@76541
AACC
+
FFFF
@76542
GACC
+
FFFF
@76543
GACA
+
FFFF
@76544
GACC
+
FFFF
@76545
GACC
+
FFFF
@76546
GACC
+
FFFF
@76547
CACA
+
FFFF
@76548
AACC
+
FFFF
@76549
AACC
+
FFFF
@76550
AACC
+
FFFF
@76551
CACC
+
FFFF
@76552
GACC
+
FFFF
@76553
AACC
+
FFFF
@76554
GACC
+
FFFF
@76555
CACC
+
FFFF
@76556
AACC
+
FFFF
@76557
GAGC
+
FFFF
@76558
AACC
+
FFFF
@76559
AACC
+
FFFF
@76560
CACA
+
FFFF
@76561
CACC
+
FFFF
@76562
GACA
+
FFFF
@76563
AACC
+
FFFF
@76564
CACA
+
FFFF
@76565
CACA
+
FFFF
@76566
CACA
+
FFFF
@76567
AACC
+
FFFF
@76568
AACC
+
FFFF
@76569
GACC
+
FFFF
@76570
GACA
+
FFFF
@76571
CACC
+
FFFF
@76572
GACC
+
FFFF
@76573
CACC
+
FFFF
@76574
CACA
+
FFFF
@76575
GACA
+
FFFF
@76576
CACC
+
FFFF
@76577
CACC
+
FFFF
@76578
GACC
+
FFFF
@76579
GACC
+
FFFF
@76580
GACC
+
FFFF
@76581
CACA
+
FFFF
@76582
GACC
+
FFFF
@76583
AACC
+
FFFF
@76584
CACA
+
FFFF
@76585
AACC
+
FFFF
@76586
AACC
+
FFFF
@76587
AACC
+
FFFF
@76588
CACC
+
FFFF
@76589
AACC
+
FFFF
@76590
AACC
+
FFFF
@76591
GACC
+
FFFF
@76592
AACC
+
FFFF
@76593
GACA
+
FFFF
@76594
GACC
+
FFFF
@76595
TACC
+
FFFF
@76596
AACC
+
FFFF
@76597
GACA
+
FFFF
@76598
CACC
+
FFFF
@76599
GACC
+
FFFF
@76600
CACC
+
FFFF
@76601
GACC
+
FFFF
@76602
GACC
+
FFFF
@76603
GACC
+
FFFF
@76604
AACC
+
FFFF
@76605
AACC
+
FFFF
@76606
CACC
+
FFFF
@76607
AACC
+
FFFF
@76608
CACC
+
FFFF
@76609
GACA
+
FFFF
@76610
GACA
+
FFFF
@76611
AACC
+
FFFF
@76612
GACC
+
FFFF
@76613
AACC
+
FFFF
@76614
AACC
+
FFFF
@76615
TACC
+
FFFF
@76616
CACC
+
FFFF
@76617
GACA
+
FFFF
@76618
GACC
+
FFFF
@76619
GACA
+
FFFF
@76620
AACC
+
FFFF
@76621
AACC
+
FFFF
@76622
CACC
+
FFFF
@76623
AACC
+
FFFF
@76624
CACA
+
FFFF
@76625
GACA
+
FFFF
@76626
AACC
+
FFFF
@76627
CACC
+
FFFF
@76628
AACC
+
FFFF
@76629
GACC
+
FFFF
@76630
AACC
+
FFFF
@76631
AACC
+
FFFF
@76632
AACC
+
FFFF
@76633
AATC
+
FFFF
@76634
AACC
+
FFFF
@76635
CACC
+
FFFF
@76636
AACC
+
FFFF
@76637
CACC
+
FFFF
@76638
CACA
+
FFFF
@76639
GACA
+
FFFF
@76640
GACA
+
FFFF
@76641
AACC
+
FFFF
@76642
CACC
+
FFFF
@76643
CACA
+
FFFF
@76644
AACC
+
FFFF
@76645
CACC
+
FFFF
@76646
CACC
+
FFFF
@76647
GACC
+
FFFF
@76648
CACC
+
FFFF
@76649
GACC
+
FFFF
@76650
CACC
+
FFFF
@76651
AACC
+
FFFF
@76652
CACC
+
FFFF
@76653
GACC
+
FFFF
@76654
CACC
+
FFFF
@76655
GACC
+
FFFF
@76656
GACC
+
FFFF
@76657
AACC
+
FFFF
@76658
GACC
+
FFFF
@76659
CACA
+
FFFF
@76660
AACC
+
FFFF
@76661
GACC
+
FFFF
@76662
CACC
+
FFFF
@76663
GACC
+
FFFF
@76664
AACC
+
FFFF
@76665
AACC
+
FFFF
@76666
GACA
+
FFFF
@76667
CACA
+
FFFF
@76668
AACC
+
FFFF
@76669
AACC
+
FFFF
@76670
AACC
+
FFFF
@76671
AACC
+
FFFF
@76672
GACC
+
FFFF
@76673
AACC
+
FFFF
@76674
GACA
+
FFFF
@76675
CACA
+
FFFF
@76676
AACC
+
FFFF
@76677
GACA
+
FFFF
@76678
GACC
+
FFFF
@76679
AACC
+
FFFF
@76680
CACA
+
FFFF
@76681
GACC
+
FFFF
@76682
AACC
+
FFFF
@76683
CACC
+
FFFF
@76684
CACC
+
FFFF
@76685
GACC
+
FFFF
@76686
AACC
+
FFFF
@76687
CACA
+
FFFF
@76688
AACC
+
FFFF
@76689
GACA
+
FFFF
@76690
AACC
+
FFFF
@76691
CACC
+
FFFF
@76692
CACA
+
FFFF
@76693
GACA
+
FFFF
@76694
CACC
+
FFFF
@76695
AACC
+
FFFF
@76696
CACC
+
FFFF
@76697
GACC
+
FFFF
@76698
AACA
+
FFFF
@76699
AACC
+
FFFF
@76700
GACA
+
FFFF
@76701
AACC
+
FFFF
@76702
GACC
+
FFFF
@76703
GACA
+
FFFF
@76704
GACC
+
FFFF
@76705
GACC
+
FFFF
@76706
CACA
+
FFFF
@76707
AACC
+
FFFF
@76708
AACC
+
FFFF
@76709
GACA
+
FFFF
@76710
AACC
+
FFFF
@76711
CACC
+
FFFF
@76712
CACC
+
FFFF
@76713
CACA
+
FFFF
@76714
AACC
+
FFFF
@76715
GACC
+
FFFF
@76716
AACC
+
FFFF
@76717
AACC
+
FFFF
@76718
AACC
+
FFFF
@76719
TACC
+
FFFF
@76720
GACC
+
FFFF
@76721
GACC
+
FFFF
@76722
AACC
+
FFFF
@76723
AACA
+
FFFF
@76724
GACA
+
FFFF
@76725
AACC
+
FFFF
@76726
AACC
+
FFFF
@76727
CACA
+
FFFF
@76728
GACA
+
FFFF
@76729
CACC
+
FFFF
@76730
AACC
+
FFFF
@76731
CACC
+
FFFF
@76732
CACA
+
FFFF
@76733
CACC
+
FFFF
@76734
GACA
+
FFFF
@76735
GACC
+
FFFF
@76736
CACC
+
FFFF
@76737
AACC
+
FFFF
@76738
GACC
+
FFFF
@76739
AACC
+
FFFF
@76740
GACC
+
FFFF
@76741
AACC
+
FFFF
@76742
GACC
+
FFFF
@76743
AACC
+
FFFF
@76744
AACC
+
FFFF
@76745
CACC
+
FFFF
@76746
GACA
+
FFFF
@76747
AACC
+
FFFF
@76748
GACC
+
FFFF
@76749
GACC
+
FFFF
@76750
GACC
+
FFFF
@76751
CACC
+
FFFF
@76752
CACA
+
FFFF
@76753
AACC
+
FFFF
@76754
CACA
+
FFFF
@76755
CACC
+
FFFF
@76756
CACA
+
FFFF
@76757
AACC
+
FFFF
@76758
CACC
+
FFFF
@76759
CACA
+
FFFF
@76760
AACC
+
FFFF
@76761
AACC
+
FFFF
@76762
AACC
+
FFFF
@76763
GACC
+
FFFF
@76764
AACC
+
FFFF
@76765
TACC
+
FFFF
@76766
AACA
+
FFFF
@76767
AACC
+
FFFF
@76768
CACA
+
FFFF
@76769
CACC
+
FFFF
@76770
AACC
+
FFFF
@76771
AACC
+
FFFF
@76772
CACC
+
FFFF
@76773
CACC
+
FFFF
@76774
CACC
+
FFFF
@76775
GACA
+
FFFF
@76776
GACC
+
FFFF
@76777
GACC
+
FFFF
@76778
AACA
+
FFFF
@76779
CACA
+
FFFF
@76780
CACC
+
FFFF
@76781
CACA
+
FFFF
@76782
GACC
+
FFFF
@76783
GACC
+
FFFF
@76784
TACC
+
FFFF
@76785
AACC
+
FFFF
@76786
GACC
+
FFFF
@76787
GACC
+
FFFF
@76788
AACC
+
FFFF
@76789
CACA
+
FFFF
@76790
GATC
+
FFFF
@76791
AACC
+
FFFF
@76792
GACC
+
FFFF
@76793
AACC
+
FFFF
@76794
CACC
+
FFFF
@76795
AACC
+
FFFF
@76796
CACC
+
FFFF
@76797
CACC
+
FFFF
@76798
AACC
+
FFFF
@76799
AACC
+
FFFF
@76800
AACC
+
FFFF
@76801
GACC
+
FFFF
@76802
CACC
+
FFFF
@76803
CACA
+
FFFF
@76804
AACC
+
FFFF
@76805
GACC
+
FFFF
@76806
AACC
+
FFFF
@76807
CACC
+
FFFF
@76808
GACC
+
FFFF
@76809
AACC
+
FFFF
@76810
CACC
+
FFFF
@76811
GACC
+
FFFF
@76812
AACC
+
FFFF
@76813
AACC
+
FFFF
@76814
CACA
+
FFFF
@76815
AACC
+
FFFF
@76816
GACC
+
FFFF
@76817
GACC
+
FFFF
@76818
AACC
+
FFFF
@76819
CACC
+
FFFF
@76820
AACC
+
FFFF
@76821
AACC
+
FFFF
@76822
GACC
+
FFFF
@76823
AACC
+
FFFF
@76824
GACA
+
FFFF
@76825
CACC
+
FFFF
@76826
GACA
+
FFFF
@76827
AACC
+
FFFF
@76828
TACC
+
FFFF
@76829
AACC
+
FFFF
@76830
AACC
+
FFFF
@76831
GACC
+
FFFF
@76832
CACA
+
FFFF
@76833
GACC
+
FFFF
@76834
GACC
+
FFFF
@76835
AACC
+
FFFF
@76836
GACA
+
FFFF
@76837
CACC
+
FFFF
@76838
GACA
+
FFFF
@76839
AACC
+
FFFF
@76840
AACC
+
FFFF
@76841
AACC
+
FFFF
@76842
GACC
+
FFFF
@76843
AACC
+
FFFF
@76844
CACC
+
FFFF
@76845
AACC
+
FFFF
@76846
CACC
+
FFFF
@76847
GACC
+
FFFF
@76848
AACC
+
FFFF
@76849
CACC
+
FFFF
@76850
AACC
+
FFFF
@76851
GACC
+
FFFF
@76852
CACC
+
FFFF
@76853
CACA
+
FFFF
@76854
GACA
+
FFFF
@76855
AACC
+
FFFF
@76856
AACC
+
FFFF
@76857
TACC
+
FFFF
@76858
AACC
+
FFFF
@76859
GACA
+
FFFF
@76860
GACC
+
FFFF
@76861
AACC
+
FFFF
@76862
AACC
+
FFFF
@76863
CACC
+
FFFF
@76864
CACC
+
FFFF
@76865
CACC
+
FFFF
@76866
GACC
+
FFFF
@76867
AACC
+
FFFF
@76868
CACA
+
FFFF
@76869
AACC
+
FFFF
@76870
GACC
+
FFFF
@76871
AACC
+
FFFF
@76872
CACC
+
FFFF
@76873
AACC
+
FFFF
@76874
AACC
+
FFFF
@76875
GACC
+
FFFF
@76876
AACC
+
FFFF
@76877
CACC
+
FFFF
@76878
CACA
+
FFFF
@76879
GACA
+
FFFF
@76880
CACC
+
FFFF
@76881
GACC
+
FFFF
@76882
AACC
+
FFFF
@76883
TACC
+
FFFF
@76884
CACA
+
FFFF
@76885
CACA
+
FFFF
@76886
CACC
+
FFFF
@76887
GACC
+
FFFF
@76888
CACA
+
FFFF
@76889
CACC
+
FFFF
@76890
GACC
+
FFFF
@76891
AACC
+
FFFF
@76892
GACC
+
FFFF
@76893
CACA
+
FFFF
@76894
CACC
+
FFFF
@76895
AACC
+
FFFF
@76896
CACC
+
FFFF
@76897
GACC
+
FFFF
@76898
CACC
+
FFFF
@76899
CACA
+
FFFF
@76900
CACC
+
FFFF
@76901
CACC
+
FFFF
@76902
GACC
+
FFFF
@76903
GACA
+
FFFF
@76904
GACC
+
FFFF
@76905
AACC
+
FFFF
@76906
GACC
+
FFFF
@76907
GACC
+
FFFF
@76908
AACC
+
FFFF
@76909
AACC
+
FFFF
@76910
CACC
+
FFFF
@76911
GACC
+
FFFF
@76912
GACC
+
FFFF
@76913
GAGC
+
FFFF
@76914
AACC
+
FFFF
@76915
GACC
+
FFFF
@76916
GACC
+
FFFF
@76917
GACC
+
FFFF
@76918
GAGC
+
FFFF
@76919
AACC
+
FFFF
@76920
GACC
+
FFFF
@76921
AACC
+
FFFF
@76922
GACC
+
FFFF
@76923
GACC
+
FFFF
@76924
CACC
+
FFFF
@76925
GACC
+
FFFF
@76926
CACA
+
FFFF
@76927
AACC
+
FFFF
@76928
GACC
+
FFFF
@76929
AACC
+
FFFF
@76930
GACC
+
FFFF
@76931
GACC
+
FFFF
@76932
CACA
+
FFFF
@76933
GACC
+
FFFF
@76934
GACC
+
FFFF
@76935
AACC
+
FFFF
@76936
AACC
+
FFFF
@76937
CACA
+
FFFF
@76938
CACC
+
FFFF
@76939
AACC
+
FFFF
@76940
AACC
+
FFFF
@76941
CACA
+
FFFF
@76942
AACC
+
FFFF
@76943
AACC
+
FFFF
@76944
AACC
+
FFFF
@76945
AACC
+
FFFF
@76946
GACC
+
FFFF
@76947
AACC
+
FFFF
@76948
GACC
+
FFFF
@76949
GACC
+
FFFF
@76950
AACC
+
FFFF
@76951
GACC
+
FFFF
@76952
AACC
+
FFFF
@76953
CACC
+
FFFF
@76954
CACC
+
FFFF
@76955
GACC
+
FFFF
@76956
AACC
+
FFFF
@76957
AACC
+
FFFF
@76958
AACC
+
FFFF
@76959
AACC
+
FFFF
@76960
CACC
+
FFFF
@76961
AACC
+
FFFF
@76962
AACA
+
FFFF
@76963
CACC
+
FFFF
@76964
CACC
+
FFFF
@76965
AACA
+
FFFF
@76966
GACC
+
FFFF
@76967
AACC
+
FFFF
@76968
AACC
+
FFFF
@76969
CACC
+
FFFF
@76970
CACC
+
FFFF
@76971
CACA
+
FFFF
@76972
CACC
+
FFFF
@76973
AACC
+
FFFF
@76974
CACC
+
FFFF
@76975
TACC
+
FFFF
@76976
CACC
+
FFFF
@76977
GACC
+
FFFF
@76978
GACA
+
FFFF
@76979
CACC
+
FFFF
@76980
CACA
+
FFFF
@76981
AACC
+
FFFF
@76982
AACC
+
FFFF
@76983
AACC
+
FFFF
@76984
GACC
+
FFFF
@76985
AACC
+
FFFF
@76986
GACC
+
FFFF
@76987
AACA
+
FFFF
@76988
GACC
+
FFFF
@76989
AACC
+
FFFF
@76990
GACA
+
FFFF
@76991
AACC
+
FFFF
@76992
GACC
+
FFFF
@76993
AACC
+
FFFF
@76994
AACC
+
FFFF
@76995
GACC
+
FFFF
@76996
CACC
+
FFFF
@76997
AACC
+
FFFF
@76998
AACC
+
FFFF
@76999
CACA
+
FFFF
@77000
CACC
+
FFFF
@77001
GACC
+
FFFF
@77002
CACA
+
FFFF
@77003
GACC
+
FFFF
@77004
AACA
+
FFFF
@77005
AACC
+
FFFF
@77006
AACC
+
FFFF
@77007
AACC
+
FFFF
@77008
CACC
+
FFFF
@77009
GACA
+
FFFF
@77010
AACA
+
FFFF
@77011
GACC
+
FFFF
@77012
AACC
+
FFFF
@77013
CACA
+
FFFF
@77014
CACA
+
FFFF
@77015
GACC
+
FFFF
@77016
AACC
+
FFFF
@77017
AACC
+
FFFF
@77018
AACC
+
FFFF
@77019
CACC
+
FFFF
@77020
TACC
+
FFFF
@77021
CACA
+
FFFF
@77022
GACC
+
FFFF
@77023
GACC
+
FFFF
@77024
TACC
+
FFFF
@77025
AACC
+
FFFF
@77026
GACC
+
FFFF
@77027
GACA
+
FFFF
@77028
GACA
+
FFFF
@77029
AACC
+
FFFF
@77030
AACC
+
FFFF
@77031
GACA
+
FFFF
@77032
TACA
+
FFFF
@77033
GACC
+
FFFF
@77034
AACC
+
FFFF
@77035
GACC
+
FFFF
@77036
GACC
+
FFFF
@77037
AACC
+
FFFF
@77038
CACC
+
FFFF
@77039
AACC
+
FFFF
@77040
CACA
+
FFFF
@77041
GACC
+
FFFF
@77042
GACC
+
FFFF
@77043
CACA
+
FFFF
@77044
AACC
+
FFFF
@77045
AACC
+
FFFF
@77046
CACC
+
FFFF
@77047
GACC
+
FFFF
@77048
CACC
+
FFFF
@77049
GACC
+
FFFF
@77050
CACA
+
FFFF
@77051
GACC
+
FFFF
@77052
AACC
+
FFFF
@77053
CACA
+
FFFF
@77054
GACC
+
FFFF
@77055
AACA
+
FFFF
@77056
AACC
+
FFFF
@77057
AACC
+
FFFF
@77058
GACC
+
FFFF
@77059
GACC
+
FFFF
@77060
GACC
+
FFFF
@77061
GACC
+
FFFF
@77062
CATA
+
FFFF
@77063
CACA
+
FFFF
@77064
GACC
+
FFFF
@77065
GACC
+
FFFF
@77066
GACC
+
FFFF
@77067
CACC
+
FFFF
@77068
GACC
+
FFFF
@77069
GACA
+
FFFF
@77070
AACC
+
FFFF
@77071
CACA
+
FFFF
@77072
AACC
+
FFFF
@77073
CACC
+
FFFF
@77074
AACC
+
FFFF
@77075
AACC
+
FFFF
@77076
GACC
+
FFFF
@77077
CACC
+
FFFF
@77078
GACC
+
FFFF
@77079
GACC
+
FFFF
@77080
CACA
+
FFFF
@77081
AACC
+
FFFF
@77082
GACA
+
FFFF
@77083
CACC
+
FFFF
@77084
AACA
+
FFFF
@77085
GACC
+
FFFF
@77086
AACA
+
FFFF
@77087
AACC
+
FFFF
@77088
GACC
+
FFFF
@77089
GACC
+
FFFF
@77090
CACC
+
FFFF
@77091
GACA
+
FFFF
@77092
AACC
+
FFFF
@77093
CACC
+
FFFF
@77094
GACC
+
FFFF
@77095
CACC
+
FFFF
@77096
AACC
+
FFFF
@77097
CACC
+
FFFF
@77098
CACC
+
FFFF
@77099
GACC
+
FFFF
@77100
CACA
+
FFFF
@77101
AACC
+
FFFF
@77102
GACC
+
FFFF
@77103
GACC
+
FFFF
@77104
AACC
+
FFFF
@77105
GACA
+
FFFF
@77106
GACC
+
FFFF
@77107
AACC
+
FFFF
@77108
CACA
+
FFFF
@77109
AACC
+
FFFF
@77110
GACC
+
FFFF
@77111
GACC
+
FFFF
@77112
GAGC
+
FFFF
@77113
CACC
+
FFFF
@77114
CACC
+
FFFF
@77115
CACC
+
FFFF
@77116
GACC
+
FFFF
@77117
AACC
+
FFFF
@77118
GACC
+
FFFF
@77119
AACC
+
FFFF
@77120
CACC
+
FFFF
@77121
CACC
+
FFFF
@77122
GACC
+
FFFF
@77123
GACC
+
FFFF
@77124
AACA
+
FFFF
@77125
AACA
+
FFFF
@77126
CACC
+
FFFF
@77127
AACC
+
FFFF
@77128
GACC
+
FFFF
@77129
GACA
+
FFFF
@77130
AACC
+
FFFF
@77131
CACA
+
FFFF
@77132
GACC
+
FFFF
@77133
AACC
+
FFFF
@77134
AACC
+
FFFF
@77135
AACC
+
FFFF
@77136
GACA
+
FFFF
@77137
AACC
+
FFFF
@77138
CACC
+
FFFF
@77139
GACC
+
FFFF
@77140
AACC
+
FFFF
@77141
GACA
+
FFFF
@77142
GACC
+
FFFF
@77143
AACC
+
FFFF
@77144
GACC
+
FFFF
@77145
CACC
+
FFFF
@77146
GACC
+
FFFF
@77147
AACC
+
FFFF
@77148
AACC
+
FFFF
@77149
GACC
+
FFFF
@77150
AACC
+
FFFF
@77151
GACC
+
FFFF
@77152
CACA
+
FFFF
@77153
AACC
+
FFFF
@77154
AACA
+
FFFF
@77155
GACC
+
FFFF
@77156
CACC
+
FFFF
@77157
CACC
+
FFFF
@77158
AACC
+
FFFF
@77159
CACA
+
FFFF
@77160
AACC
+
FFFF
@77161
CACC
+
FFFF
@77162
CACA
+
FFFF
@77163
GACC
+
FFFF
@77164
AACC
+
FFFF
@77165
AACC
+
FFFF
@77166
AACC
+
FFFF
@77167
CACC
+
FFFF
@77168
AACC
+
FFFF
@77169
CACA
+
FFFF
@77170
CACA
+
FFFF
@77171
GACC
+
FFFF
@77172
CACA
+
FFFF
@77173
GACC
+
FFFF
@77174
GACC
+
FFFF
@77175
CATC
+
FFFF
@77176
GACC
+
FFFF
@77177
AACC
+
FFFF
@77178
AACC
+
FFFF
@77179
GACC
+
FFFF
@77180
CACA
+
FFFF
@77181
AACC
+
FFFF
@77182
CACA
+
FFFF
@77183
CACC
+
FFFF
@77184
GACC
+
FFFF
@77185
AACC
+
FFFF
@77186
AACC
+
FFFF
@77187
GACC
+
FFFF
@77188
CACC
+
FFFF
@77189
AACC
+
FFFF
@77190
AACC
+
FFFF
@77191
AACC
+
FFFF
@77192
AACC
+
FFFF
@77193
GACC
+
FFFF
@77194
CACA
+
FFFF
@77195
GACA
+
FFFF
@77196
TACC
+
FFFF
@77197
AACC
+
FFFF
@77198
TACC
+
FFFF
@77199
GACC
+
FFFF
@77200
AACC
+
FFFF
@77201
AACC
+
FFFF
@77202
AACC
+
FFFF
@77203
GACC
+
FFFF
@77204
AACC
+
FFFF
@77205
GACA
+
FFFF
@77206
AACC
+
FFFF
@77207
GACA
+
FFFF
@77208
AACC
+
FFFF
@77209
AACC
+
FFFF
@77210
CACC
+
FFFF
@77211
AACC
+
FFFF
@77212
AACC
+
FFFF
@77213
GACC
+
FFFF
@77214
CACC
+
FFFF
@77215
CACC
+
FFFF
@77216
GACC
+
FFFF
@77217
GACA
+
FFFF
@77218
AACC
+
FFFF
@77219
TACC
+
FFFF
@77220
GACC
+
FFFF
@77221
CACC
+
FFFF
@77222
AACC
+
FFFF
@77223
AACC
+
FFFF
@77224
CACC
+
FFFF
@77225
GACC
+
FFFF
@77226
GACC
+
FFFF
@77227
GACA
+
FFFF
@77228
CACA
+
FFFF
@77229
GACC
+
FFFF
@77230
GACC
+
FFFF
@77231
CACC
+
FFFF
@77232
CACC
+
FFFF
@77233
CACC
+
FFFF
@77234
GACC
+
FFFF
@77235
AACC
+
FFFF
@77236
AACC
+
FFFF
@77237
AACC
+
FFFF
@77238
AACC
+
FFFF
@77239
AACC
+
FFFF
@77240
AACC
+
FFFF
@77241
AACC
+
FFFF
@77242
AACC
+
FFFF
@77243
CACC
+
FFFF
@77244
CACC
+
FFFF
@77245
AACC
+
FFFF
@77246
GACC
+
FFFF
@77247
AACC
+
FFFF
@77248
AACC
+
FFFF
@77249
GACC
+
FFFF
@77250
GACC
+
FFFF
@77251
GACA
+
FFFF
@77252
AACC
+
FFFF
@77253
GACC
+
FFFF
@77254
AACC
+
FFFF
@77255
CACA
+
FFFF
@77256
AACC
+
FFFF
@77257
CACA
+
FFFF
@77258
CACC
+
FFFF
@77259
CACA
+
FFFF
@77260
GACC
+
FFFF
@77261
GACC
+
FFFF
@77262
CACC
+
FFFF
@77263
AACC
+
FFFF
@77264
GACC
+
FFFF
@77265
AACC
+
FFFF
@77266
AACC
+
FFFF
@77267
AACC
+
FFFF
@77268
CACC
+
FFFF
@77269
AACC
+
FFFF
@77270
GACC
+
FFFF
@77271
CACA
+
FFFF
@77272
GACA
+
FFFF
@77273
AACA
+
FFFF
@77274
CACC
+
FFFF
@77275
AACC
+
FFFF
@77276
CACC
+
FFFF
@77277
CACC
+
FFFF
@77278
CACC
+
FFFF
@77279
GACC
+
FFFF
@77280
CACA
+
FFFF
@77281
CACC
+
FFFF
@77282
GACC
+
FFFF
@77283
CACA
+
FFFF
@77284
AATC
+
FFFF
@77285
TACC
+
FFFF
@77286
CACC
+
FFFF
@77287
GACA
+
FFFF
@77288
CACC
+
FFFF
@77289
CACC
+
FFFF
@77290
GACA
+
FFFF
@77291
AACC
+
FFFF
@77292
CACC
+
FFFF
@77293
GACA
+
FFFF
@77294
GACC
+
FFFF
@77295
GACC
+
FFFF
@77296
CACC
+
FFFF
@77297
AACC
+
FFFF
@77298
AACC
+
FFFF
@77299
GACA
+
FFFF
@77300
GACC
+
FFFF
@77301
GACC
+
FFFF
@77302
AACC
+
FFFF
@77303
GACC
+
FFFF
@77304
GACC
+
FFFF
@77305
AACC
+
FFFF
@77306
AACC
+
FFFF
@77307
GACA
+
FFFF
@77308
GACC
+
FFFF
@77309
GACC
+
FFFF
@77310
AACA
+
FFFF
@77311
AACC
+
FFFF
@77312
AACC
+
FFFF
@77313
AACC
+
FFFF
@77314
AACC
+
FFFF
@77315
CACA
+
FFFF
@77316
GACC
+
FFFF
@77317
AACC
+
FFFF
@77318
TACC
+
FFFF
@77319
CACC
+
FFFF
@77320
AACC
+
FFFF
@77321
GACA
+
FFFF
@77322
GACC
+
FFFF
@77323
AACC
+
FFFF
@77324
TACC
+
FFFF
@77325
GACC
+
FFFF
@77326
AACC
+
FFFF
@77327
AACC
+
FFFF
@77328
AACC
+
FFFF
@77329
CACC
+
FFFF
@77330
AACC
+
FFFF
@77331
CACA
+
FFFF
@77332
GACC
+
FFFF
@77333
GACC
+
FFFF
@77334
AACC
+
FFFF
@77335
GACA
+
FFFF
@77336
AACC
+
FFFF
@77337
AACC
+
FFFF
@77338
CACA
+
FFFF
@77339
CACC
+
FFFF
@77340
GACC
+
FFFF
@77341
GACC
+
FFFF
@77342
GACC
+
FFFF
@77343
AACC
+
FFFF
@77344
AACC
+
FFFF
@77345
CACC
+
FFFF
@77346
CACC
+
FFFF
@77347
CACC
+
FFFF
@77348
GACC
+
FFFF
@77349
CACA
+
FFFF
@77350
AACC
+
FFFF
@77351
GACC
+
FFFF
@77352
CACC
+
FFFF
@77353
GACC
+
FFFF
@77354
CACC
+
FFFF
@77355
GACC
+
FFFF
@77356
GACC
+
FFFF
@77357
GACC
+
FFFF
@77358
GACC
+
FFFF
@77359
GACC
+
FFFF
@77360
CACC
+
FFFF
@77361
AACC
+
FFFF
@77362
GACC
+
FFFF
@77363
GACC
+
FFFF
@77364
GACA
+
FFFF
@77365
GAGC
+
FFFF
@77366
CACA
+
FFFF
@77367
AACC
+
FFFF
@77368
CACC
+
FFFF
@77369
AACA
+
FFFF
@77370
AACC
+
FFFF
@77371
AACC
+
FFFF
@77372
GACC
+
FFFF
@77373
CACA
+
FFFF
@77374
AACC
+
FFFF
@77375
CACC
+
FFFF
@77376
CACC
+
FFFF
@77377
GACC
+
FFFF
@77378
GACC
+
FFFF
@77379
GACC
+
FFFF
@77380
GACC
+
FFFF
@77381
GACC
+
FFFF
@77382
AACC
+
FFFF
@77383
AACC
+
FFFF
@77384
AACC
+
FFFF
@77385
AACC
+
FFFF
@77386
GACC
+
FFFF
@77387
AACC
+
FFFF
@77388
AACC
+
FFFF
@77389
AACC
+
FFFF
@77390
CACC
+
FFFF
@77391
CACA
+
FFFF
@77392
AACC
+
FFFF
@77393
TACC
+
FFFF
@77394
GACC
+
FFFF
@77395
GACA
+
FFFF
@77396
TACC
+
FFFF
@77397
AACC
+
FFFF
@77398
AACC
+
FFFF
@77399
CACC
+
FFFF
@77400
AACA
+
FFFF
@77401
CACC
+
FFFF
@77402
CACA
+
FFFF
@77403
CACA
+
FFFF
@77404
CACA
+
FFFF
@77405
GACC
+
FFFF
@77406
CACC
+
FFFF
@77407
AACC
+
FFFF
@77408
GACC
+
FFFF
@77409
GACC
+
FFFF
@77410
GACA
+
FFFF
@77411
AACC
+
FFFF
@77412
AACC
+
FFFF
@77413
CACC
+
FFFF
@77414
GACC
+
FFFF
@77415
GACC
+
FFFF
@77416
TACC
+
FFFF
@77417
AACC
+
FFFF
@77418
AACC
+
FFFF
@77419
GACC
+
FFFF
@77420
CACC
+
FFFF
@77421
AACC
+
FFFF
@77422
GACA
+
FFFF
@77423
GACC
+
FFFF
@77424
AACC
+
FFFF
@77425
AACC
+
FFFF
@77426
CACC
+
FFFF
@77427
TACC
+
FFFF
@77428
CACA
+
FFFF
@77429
GACA
+
FFFF
@77430
CACC
+
FFFF
@77431
AACC
+
FFFF
@77432
AACC
+
FFFF
@77433
CACC
+
FFFF
@77434
GACC
+
FFFF
@77435
CACC
+
FFFF
@77436
TACC
+
FFFF
@77437
CACC
+
FFFF
@77438
AACC
+
FFFF
@77439
AACC
+
FFFF
@77440
GACC
+
FFFF
@77441
AACC
+
FFFF
@77442
AACC
+
FFFF
@77443
GACC
+
FFFF
@77444
AACC
+
FFFF
@77445
GACC
+
FFFF
@77446
AACC
+
FFFF
@77447
AACC
+
FFFF
@77448
AACC
+
FFFF
@77449
CACC
+
FFFF
@77450
GACC
+
FFFF
@77451
GACC
+
FFFF
@77452
TACC
+
FFFF
@77453
AACC
+
FFFF
@77454
CACC
+
FFFF
@77455
GACC
+
FFFF
@77456
CACC
+
FFFF
@77457
GACC
+
FFFF
@77458
GACA
+
FFFF
@77459
GAGC
+
FFFF
@77460
AACC
+
FFFF
@77461
AACC
+
FFFF
@77462
GACC
+
FFFF
@77463
TACC
+
FFFF
@77464
GACC
+
FFFF
@77465
AACC
+
FFFF
@77466
CACC
+
FFFF
@77467
AACC
+
FFFF
@77468
CACC
+
FFFF
@77469
GACC
+
FFFF
@77470
GACC
+
FFFF
@77471
AACC
+
FFFF
@77472
AACC
+
FFFF
@77473
GACA
+
FFFF
@77474
GACC
+
FFFF
@77475
CACC
+
FFFF
@77476
CACC
+
FFFF
@77477
CACC
+
FFFF
@77478
AACC
+
FFFF
@77479
AACC
+
FFFF
@77480
CACA
+
FFFF
@77481
GACA
+
FFFF
@77482
GACC
+
FFFF
@77483
CACC
+
FFFF
@77484
AACC
+
FFFF
@77485
CACA
+
FFFF
@77486
AACC
+
FFFF
@77487
CACC
+
FFFF
@77488
GACA
+
FFFF
@77489
CACA
+
FFFF
@77490
AACC
+
FFFF
@77491
GACC
+
FFFF
@77492
GACA
+
FFFF
@77493
CACC
+
FFFF
@77494
CACC
+
FFFF
@77495
GACC
+
FFFF
@77496
GACC
+
FFFF
@77497
AACC
+
FFFF
@77498
CACC
+
FFFF
@77499
CACC
+
FFFF
@77500
AACC
+
FFFF
@77501
AACC
+
FFFF
@77502
GACC
+
FFFF
@77503
CACC
+
FFFF
@77504
GACC
+
FFFF
@77505
AACC
+
FFFF
@77506
CACC
+
FFFF
@77507
TACC
+
FFFF
@77508
GACC
+
FFFF
@77509
CACA
+
FFFF
@77510
CACC
+
FFFF
@77511
CACC
+
FFFF
@77512
CACA
+
FFFF
@77513
AACC
+
FFFF
@77514
CACC
+
FFFF
@77515
GACC
+
FFFF
@77516
AACC
+
FFFF
@77517
AACC
+
FFFF
@77518
AATC
+
FFFF
@77519
GACC
+
FFFF
@77520
GACC
+
FFFF
@77521
AACC
+
FFFF
@77522
GACC
+
FFFF
@77523
CACC
+
FFFF
@77524
GATC
+
FFFF
@77525
AACC
+
FFFF
@77526
AACC
+
FFFF
@77527
AACC
+
FFFF
@77528
AACA
+
FFFF
@77529
GACC
+
FFFF
@77530
CACA
+
FFFF
@77531
AACC
+
FFFF
@77532
GACC
+
FFFF
@77533
TACC
+
FFFF
@77534
AACC
+
FFFF
@77535
AACC
+
FFFF
@77536
CACC
+
FFFF
@77537
CACA
+
FFFF
@77538
GACC
+
FFFF
@77539
GACA
+
FFFF
@77540
CACC
+
FFFF
@77541
GACC
+
FFFF
@77542
CACC
+
FFFF
@77543
GACA
+
FFFF
@77544
CACA
+
FFFF
@77545
AACC
+
FFFF
@77546
CACC
+
FFFF
@77547
AACC
+
FFFF
@77548
CACA
+
FFFF
@77549
AACC
+
FFFF
@77550
AACC
+
FFFF
@77551
CACC
+
FFFF
@77552
CACC
+
FFFF
@77553
AACC
+
FFFF
@77554
AACC
+
FFFF
@77555
AACA
+
FFFF
@77556
CACC
+
FFFF
@77557
AACC
+
FFFF
@77558
GACC
+
FFFF
@77559
GACA
+
FFFF
@77560
CACC
+
FFFF
@77561
GACC
+
FFFF
@77562
AACA
+
FFFF
@77563
TACC
+
FFFF
@77564
GACC
+
FFFF
@77565
GAGC
+
FFFF
@77566
GACC
+
FFFF
@77567
AACC
+
FFFF
@77568
GACC
+
FFFF
@77569
GACC
+
FFFF
@77570
CACC
+
FFFF
@77571
AACC
+
FFFF
@77572
CACC
+
FFFF
@77573
AACC
+
FFFF
@77574
TACC
+
FFFF
@77575
CACC
+
FFFF
@77576
TACC
+
FFFF
@77577
GACC
+
FFFF
@77578
GACC
+
FFFF
@77579
GACA
+
FFFF
@77580
GACA
+
FFFF
@77581
GACC
+
FFFF
@77582
AACC
+
FFFF
@77583
AACC
+
FFFF
@77584
AACC
+
FFFF
@77585
AACC
+
FFFF
@77586
CACC
+
FFFF
@77587
CACC
+
FFFF
@77588
CACC
+
FFFF
@77589
AACC
+
FFFF
@77590
AACC
+
FFFF
@77591
AACC
+
FFFF
@77592
AACC
+
FFFF
@77593
TACC
+
FFFF
@77594
GACC
+
FFFF
@77595
GACC
+
FFFF
@77596
GACC
+
FFFF
@77597
TACC
+
FFFF
@77598
GACA
+
FFFF
@77599
GACC
+
FFFF
@77600
AACC
+
FFFF
@77601
AACC
+
FFFF
@77602
GACA
+
FFFF
@77603
AACC
+
FFFF
@77604
CACC
+
FFFF
@77605
CACA
+
FFFF
@77606
GACA
+
FFFF
@77607
GACC
+
FFFF
@77608
GACC
+
FFFF
@77609
GACC
+
FFFF
@77610
AACC
+
FFFF
@77611
GACA
+
FFFF
@77612
AACC
+
FFFF
@77613
CACA
+
FFFF
@77614
GACA
+
FFFF
@77615
CACC
+
FFFF
@77616
AACC
+
FFFF
@77617
GACA
+
FFFF
@77618
CACA
+
FFFF
@77619
GACC
+
FFFF
@77620
AACC
+
FFFF
@77621
CACC
+
FFFF
@77622
GACA
+
FFFF
@77623
GACC
+
FFFF
@77624
GACC
+
FFFF
@77625
GACC
+
FFFF
@77626
AACC
+
FFFF
@77627
AACC
+
FFFF
@77628
AACC
+
FFFF
@77629
AACC
+
FFFF
@77630
AACC
+
FFFF
@77631
AACC
+
FFFF
@77632
GACA
+
FFFF
@77633
GACC
+
FFFF
@77634
CACC
+
FFFF
@77635
GACC
+
FFFF
@77636
CACA
+
FFFF
@77637
GACA
+
FFFF
@77638
CACC
+
FFFF
@77639
AACC
+
FFFF
@77640
CACC
+
FFFF
@77641
GACC
+
FFFF
@77642
AACC
+
FFFF
@77643
AACC
+
FFFF
@77644
GACC
+
FFFF
@77645
AACC
+
FFFF
@77646
CACC
+
FFFF
@77647
AACC
+
FFFF
@77648
AACC
+
FFFF
@77649
CACC
+
FFFF
@77650
AACC
+
FFFF
@77651
AACC
+
FFFF
@77652
GACC
+
FFFF
@77653
GACC
+
FFFF
@77654
CACA
+
FFFF
@77655
CACC
+
FFFF
@77656
GACC
+
FFFF
@77657
GACC
+
FFFF
@77658
CACC
+
FFFF
@77659
GACC
+
FFFF
@77660
CACC
+
FFFF
@77661
AACC
+
FFFF
@77662
CACA
+
FFFF
@77663
GACC
+
FFFF
@77664
CACC
+
FFFF
@77665
AACC
+
FFFF
@77666
GACC
+
FFFF
@77667
AACC
+
FFFF
@77668
CACA
+
FFFF
@77669
CACC
+
FFFF
@77670
GACC
+
FFFF
@77671
CACC
+
FFFF
@77672
GACC
+
FFFF
@77673
GACC
+
FFFF
@77674
CACA
+
FFFF
@77675
GACC
+
FFFF
@77676
AACC
+
FFFF
@77677
TACC
+
FFFF
@77678
GACC
+
FFFF
@77679
AACC
+
FFFF
@77680
AACC
+
FFFF
@77681
GACC
+
FFFF
@77682
CACA
+
FFFF
@77683
AACC
+
FFFF
@77684
GACC
+
FFFF
@77685
AACC
+
FFFF
@77686
AACC
+
FFFF
@77687
AACC
+
FFFF
@77688
GACC
+
FFFF
@77689
AACC
+
FFFF
@77690
CACC
+
FFFF
@77691
GACC
+
FFFF
@77692
AACC
+
FFFF
@77693
AACC
+
FFFF
@77694
CACC
+
FFFF
@77695
CACA
+
FFFF
@77696
CACC
+
FFFF
@77697
GACC
+
FFFF
@77698
CACC
+
FFFF
@77699
CATA
+
FFFF
@77700
CACC
+
FFFF
@77701
GACC
+
FFFF
@77702
GACC
+
FFFF
@77703
AACC
+
FFFF
@77704
AACC
+
FFFF
@77705
GACC
+
FFFF
@77706
AACC
+
FFFF
@77707
AACC
+
FFFF
@77708
CACA
+
FFFF
@77709
GACC
+
FFFF
@77710
GACC
+
FFFF
@77711
AACC
+
FFFF
@77712
CACC
+
FFFF
@77713
AACC
+
FFFF
@77714
CACC
+
FFFF
@77715
AACC
+
FFFF
@77716
GACC
+
FFFF
@77717
CACC
+
FFFF
@77718
GACC
+
FFFF
@77719
GACA
+
FFFF
@77720
CACA
+
FFFF
@77721
CACC
+
FFFF
@77722
AACC
+
FFFF
@77723
CACA
+
FFFF
@77724
AACA
+
FFFF
@77725
GACC
+
FFFF
@77726
CACC
+
FFFF
@77727
CACC
+
FFFF
@77728
GACA
+
FFFF
@77729
TACC
+
FFFF
@77730
GACA
+
FFFF
@77731
GACA
+
FFFF
@77732
AACC
+
FFFF
@77733
TACC
+
FFFF
@77734
AACC
+
FFFF
@77735
GACA
+
FFFF
@77736
GACA
+
FFFF
@77737
GACC
+
FFFF
@77738
AACC
+
FFFF
@77739
GACC
+
FFFF
@77740
CACC
+
FFFF
@77741
CACC
+
FFFF
@77742
CACC
+
FFFF
@77743
CACC
+
FFFF
@77744
GACC
+
FFFF
@77745
GACC
+
FFFF
@77746
AACC
+
FFFF
@77747
CACC
+
FFFF
@77748
AACC
+
FFFF
@77749
GACC
+
FFFF
@77750
GACC
+
FFFF
@77751
CACC
+
FFFF
@77752
AACC
+
FFFF
@77753
GACA
+
FFFF
@77754
CACC
+
FFFF
@77755
CACC
+
FFFF
@77756
CACC
+
FFFF
@77757
AACA
+
FFFF
@77758
CACC
+
FFFF
@77759
GACC
+
FFFF
@77760
CACC
+
FFFF
@77761
GACC
+
FFFF
@77762
GACC
+
FFFF
@77763
CACA
+
FFFF
@77764
GACC
+
FFFF
@77765
AACC
+
FFFF
@77766
AACC
+
FFFF
@77767
AACC
+
FFFF
@77768
CACC
+
FFFF
@77769
CACC
+
FFFF
@77770
GACC
+
FFFF
@77771
AACC
+
FFFF
@77772
AACA
+
FFFF
@77773
TACC
+
FFFF
@77774
AACC
+
FFFF
@77775
AACC
+
FFFF
@77776
GACC
+
FFFF
@77777
AACC
+
FFFF
@77778
CACA
+
FFFF
@77779
AACC
+
FFFF
@77780
GACC
+
FFFF
@77781
CACC
+
FFFF
@77782
AACC
+
FFFF
@77783
GACC
+
FFFF
@77784
AACC
+
FFFF
@77785
CACC
+
FFFF
@77786
AACC
+
FFFF
@77787
GACA
+
FFFF
@77788
CACC
+
FFFF
@77789
CACA
+
FFFF
@77790
AACC
+
FFFF
@77791
CACC
+
FFFF
@77792
GACC
+
FFFF
@77793
AACC
+
FFFF
@77794
GACC
+
FFFF
@77795
CACC
+
FFFF
@77796
CACC
+
FFFF
@77797
GACC
+
FFFF
@77798
CACC
+
FFFF
@77799
GAGC
+
FFFF
@77800
CACC
+
FFFF
@77801
AACC
+
FFFF
@77802
CACC
+
FFFF
@77803
GACC
+
FFFF
@77804
AACC
+
FFFF
@77805
CACA
+
FFFF
@77806
CACC
+
FFFF
@77807
CACC
+
FFFF
@77808
GACC
+
FFFF
@77809
GACC
+
FFFF
@77810
GACC
+
FFFF
@77811
CACC
+
FFFF
@77812
AACC
+
FFFF
@77813
CACC
+
FFFF
@77814
GACA
+
FFFF
@77815
AACC
+
FFFF
@77816
AACC
+
FFFF
@77817
GACC
+
FFFF
@77818
GACC
+
FFFF
@77819
AACC
+
FFFF
@77820
GACC
+
FFFF
@77821
CACA
+
FFFF
@77822
GACC
+
FFFF
@77823
AACC
+
FFFF
@77824
CACC
+
FFFF
@77825
GACC
+
FFFF
@77826
CACC
+
FFFF
@77827
CACA
+
FFFF
@77828
AACC
+
FFFF
@77829
AACC
+
FFFF
@77830
CACC
+
FFFF
@77831
GACA
+
FFFF
@77832
CACC
+
FFFF
@77833
GACC
+
FFFF
@77834
AACC
+
FFFF
@77835
CACA
+
FFFF
@77836
AACC
+
FFFF
@77837
AACC
+
FFFF
@77838
GACA
+
FFFF
@77839
GACC
+
FFFF
@77840
AACC
+
FFFF
@77841
AACC
+
FFFF
@77842
GACC
+
FFFF
@77843
AACC
+
FFFF
@77844
AACC
+
FFFF
@77845
CACA
+
FFFF
@77846
AACC
+
FFFF
@77847
GACC
+
FFFF
@77848
AACC
+
FFFF
@77849
GACC
+
FFFF
@77850
GACC
+
FFFF
@77851
GACA
+
FFFF
@77852
CACC
+
FFFF
@77853
CACC
+
FFFF
@77854
AACC
+
FFFF
@77855
AACC
+
FFFF
@77856
CACC
+
FFFF
@77857
GACC
+
FFFF
@77858
AACA
+
FFFF
@77859
CACA
+
FFFF
@77860
CACC
+
FFFF
@77861
CACC
+
FFFF
@77862
AACC
+
FFFF
@77863
GACC
+
FFFF
@77864
GACC
+
FFFF
@77865
GACC
+
FFFF
@77866
GACC
+
FFFF
@77867
GACC
+
FFFF
@77868
CACC
+
FFFF
@77869
CACA
+
FFFF
@77870
CACC
+
FFFF
@77871
CACC
+
FFFF
@77872
AACC
+
FFFF
@77873
AACC
+
FFFF
@77874
AACC
+
FFFF
@77875
CACA
+
FFFF
@77876
CACC
+
FFFF
@77877
CACC
+
FFFF
@77878
AACC
+
FFFF
@77879
GACC
+
FFFF
@77880
AACC
+
FFFF
@77881
CACC
+
FFFF
@77882
GACC
+
FFFF
@77883
AACC
+
FFFF
@77884
AACC
+
FFFF
@77885
AACC
+
FFFF
@77886
AACC
+
FFFF
@77887
CACA
+
FFFF
@77888
AACC
+
FFFF
@77889
GACC
+
FFFF
@77890
CACA
+
FFFF
@77891
GACA
+
FFFF
@77892
GACA
+
FFFF
@77893
AACC
+
FFFF
@77894
CACA
+
FFFF
@77895
GACC
+
FFFF
@77896
AACC
+
FFFF
@77897
GACC
+
FFFF
@77898
AACC
+
FFFF
@77899
TACC
+
FFFF
@77900
GACC
+
FFFF
@77901
CACC
+
FFFF
@77902
AACC
+
FFFF
@77903
CACA
+
FFFF
@77904
CACA
+
FFFF
@77905
CACC
+
FFFF
@77906
CACA
+
FFFF
@77907
AACC
+
FFFF
@77908
CACA
+
FFFF
@77909
GACC
+
FFFF
@77910
CACA
+
FFFF
@77911
GACC
+
FFFF
@77912
AACA
+
FFFF
@77913
AACC
+
FFFF
@77914
CACC
+
FFFF
@77915
CACC
+
FFFF
@77916
CACC
+
FFFF
@77917
GACC
+
FFFF
@77918
AACC
+
FFFF
@77919
AACC
+
FFFF
@77920
GACC
+
FFFF
@77921
GACA
+
FFFF
@77922
AATC
+
FFFF
@77923
GACA
+
FFFF
@77924
CACC
+
FFFF
@77925
GACC
+
FFFF
@77926
AACC
+
FFFF
@77927
CACA
+
FFFF
@77928
AACC
+
FFFF
@77929
AACA
+
FFFF
@77930
CACA
+
FFFF
@77931
GACC
+
FFFF
@77932
AACA
+
FFFF
@77933
CACC
+
FFFF
@77934
CACC
+
FFFF
@77935
GACC
+
FFFF
@77936
AACC
+
FFFF
@77937
AACC
+
FFFF
@77938
CACA
+
FFFF
@77939
GACC
+
FFFF
@77940
CACA
+
FFFF
@77941
GACC
+
FFFF
@77942
GAGC
+
FFFF
@77943
CACA
+
FFFF
@77944
AACC
+
FFFF
@77945
AACC
+
FFFF
@77946
AACC
+
FFFF
@77947
CACC
+
FFFF
@77948
GACC
+
FFFF
@77949
CACA
+
FFFF
@77950
GACC
+
FFFF
@77951
CACC
+
FFFF
@77952
GACC
+
FFFF
@77953
CACC
+
FFFF
@77954
GACC
+
FFFF
@77955
GACC
+
FFFF
@77956
GACC
+
FFFF
@77957
GACC
+
FFFF
@77958
AACC
+
FFFF
@77959
GACC
+
FFFF
@77960
AACC
+
FFFF
@77961
AACC
+
FFFF
@77962
GACC
+
FFFF
@77963
CACC
+
FFFF
@77964
GACC
+
FFFF
@77965
AACC
+
FFFF
@77966
AACC
+
FFFF
@77967
GACA
+
FFFF
@77968
CACA
+
FFFF
@77969
CACC
+
FFFF
@77970
CACC
+
FFFF
@77971
GACA
+
FFFF
@77972
GACC
+
FFFF
@77973
CACC
+
FFFF
@77974
TACC
+
FFFF
@77975
AACC
+
FFFF
@77976
CACC
+
FFFF
@77977
AACA
+
FFFF
@77978
CACC
+
FFFF
@77979
AACC
+
FFFF
@77980
GACC
+
FFFF
@77981
GACC
+
FFFF
@77982
CACA
+
FFFF
@77983
GACC
+
FFFF
@77984
CACC
+
FFFF
@77985
GACC
+
FFFF
@77986
AACC
+
FFFF
@77987
CACA
+
FFFF
@77988
GACC
+
FFFF
@77989
GACA
+
FFFF
@77990
CACC
+
FFFF
@77991
GACC
+
FFFF
@77992
AACC
+
FFFF
@77993
CACC
+
FFFF
@77994
CACA
+
FFFF
@77995
GACC
+
FFFF
@77996
AACC
+
FFFF
@77997
AACC
+
FFFF
@77998
GACC
+
FFFF
@77999
AACC
+
FFFF
@78000
AACC
+
FFFF
@78001
CACC
+
FFFF
@78002
GACA
+
FFFF
@78003
AACC
+
FFFF
@78004
CACC
+
FFFF
@78005
AACC
+
FFFF
@78006
CACC
+
FFFF
@78007
AACC
+
FFFF
@78008
CACA
+
FFFF
@78009
TACC
+
FFFF
@78010
GACC
+
FFFF
@78011
GACC
+
FFFF
@78012
AACC
+
FFFF
@78013
AACC
+
FFFF
@78014
AACC
+
FFFF
@78015
CACA
+
FFFF
@78016
AACC
+
FFFF
@78017
AACC
+
FFFF
@78018
AACC
+
FFFF
@78019
AACC
+
FFFF
@78020
CACC
+
FFFF
@78021
GACC
+
FFFF
@78022
GACC
+
FFFF
@78023
GACC
+
FFFF
@78024
AACC
+
FFFF
@78025
CACC
+
FFFF
@78026
CACC
+
FFFF
@78027
AACC
+
FFFF
@78028
GACC
+
FFFF
@78029
GACC
+
FFFF
@78030
CACC
+
FFFF
@78031
GACA
+
FFFF
@78032
AACC
+
FFFF
@78033
GAGC
+
FFFF
@78034
AACC
+
FFFF
@78035
AACC
+
FFFF
@78036
GACC
+
FFFF
@78037
CACA
+
FFFF
@78038
CACA
+
FFFF
@78039
AACC
+
FFFF
@78040
CACC
+
FFFF
@78041
CACC
+
FFFF
@78042
AACC
+
FFFF
@78043
CACA
+
FFFF
@78044
AACC
+
FFFF
@78045
AACC
+
FFFF
@78046
GACC
+
FFFF
@78047
GACA
+
FFFF
@78048
AACC
+
FFFF
@78049
GACA
+
FFFF
@78050
AACC
+
FFFF
@78051
CACC
+
FFFF
@78052
GACA
+
FFFF
@78053
AACC
+
FFFF
@78054
CACC
+
FFFF
@78055
CACC
+
FFFF
@78056
GACC
+
FFFF
@78057
AACC
+
FFFF
@78058
GACC
+
FFFF
@78059
GACC
+
FFFF
@78060
GACC
+
FFFF
@78061
GACC
+
FFFF
@78062
AACC
+
FFFF
@78063
AACC
+
FFFF
@78064
GACA
+
FFFF
@78065
AACA
+
FFFF
@78066
CACA
+
FFFF
@78067
TACC
+
FFFF
@78068
CACA
+
FFFF
@78069
AACC
+
FFFF
@78070
CACC
+
FFFF
@78071
GACC
+
FFFF
@78072
CACC
+
FFFF
@78073
CACC
+
FFFF
@78074
CACA
+
FFFF
@78075
GACC
+
FFFF
@78076
GACC
+
FFFF
@78077
CACC
+
FFFF
@78078
GACC
+
FFFF
@78079
GACA
+
FFFF
@78080
CACA
+
FFFF
@78081
AACC
+
FFFF
@78082
GACC
+
FFFF
@78083
GACC
+
FFFF
@78084
CACC
+
FFFF
@78085
AACC
+
FFFF
@78086
AACC
+
FFFF
@78087
GACC
+
FFFF
@78088
AACC
+
FFFF
@78089
AACC
+
FFFF
@78090
CACC
+
FFFF
@78091
GACC
+
FFFF
@78092
CACC
+
FFFF
@78093
AACC
+
FFFF
@78094
GACC
+
FFFF
@78095
TACC
+
FFFF
@78096
AATC
+
FFFF
@78097
CACA
+
FFFF
@78098
GACC
+
FFFF
@78099
GACC
+
FFFF
@78100
TACC
+
FFFF
@78101
GACC
+
FFFF
@78102
CACC
+
FFFF
@78103
AACC
+
FFFF
@78104
AACC
+
FFFF
@78105
CACA
+
FFFF
@78106
CACC
+
FFFF
@78107
GACA
+
FFFF
@78108
GACC
+
FFFF
@78109
GACC
+
FFFF
@78110
GACA
+
FFFF
@78111
CACC
+
FFFF
@78112
CACC
+
FFFF
@78113
GACC
+
FFFF
@78114
CACC
+
FFFF
@78115
GACA
+
FFFF
@78116
GACC
+
FFFF
@78117
GACC
+
FFFF
@78118
GACC
+
FFFF
@78119
CACA
+
FFFF
@78120
CACC
+
FFFF
@78121
CACC
+
FFFF
@78122
GACC
+
FFFF
@78123
GACA
+
FFFF
@78124
CACC
+
FFFF
@78125
AACC
+
FFFF
@78126
AACC
+
FFFF
@78127
GACC
+
FFFF
@78128
AACC
+
FFFF
@78129
AACC
+
FFFF
@78130
CACC
+
FFFF
@78131
GACC
+
FFFF
@78132
AACC
+
FFFF
@78133
AACC
+
FFFF
@78134
AACC
+
FFFF
@78135
CACC
+
FFFF
@78136
AACC
+
FFFF
@78137
GACC
+
FFFF
@78138
CACC
+
FFFF
@78139
GACA
+
FFFF
@78140
CACA
+
FFFF
@78141
GACC
+
FFFF
@78142
GACC
+
FFFF
@78143
CACC
+
FFFF
@78144
AACC
+
FFFF
@78145
CACC
+
FFFF
@78146
CACC
+
FFFF
@78147
GACC
+
FFFF
@78148
GACC
+
FFFF
@78149
CACC
+
FFFF
@78150
CACA
+
FFFF
@78151
AACC
+
FFFF
@78152
AACC
+
FFFF
@78153
CACA
+
FFFF
@78154
GACA
+
FFFF
@78155
AACC
+
FFFF
@78156
AACC
+
FFFF
@78157
GACA
+
FFFF
@78158
GACC
+
FFFF
@78159
CACC
+
FFFF
@78160
GACC
+
FFFF
@78161
CACC
+
FFFF
@78162
TACC
+
FFFF
@78163
AACC
+
FFFF
@78164
CACA
+
FFFF
@78165
GACC
+
FFFF
@78166
AACC
+
FFFF
@78167
AACC
+
FFFF
@78168
AACC
+
FFFF
@78169
GACC
+
FFFF
@78170
CACC
+
FFFF
@78171
GACC
+
FFFF
@78172
GACC
+
FFFF
@78173
AACA
+
FFFF
@78174
GACC
+
FFFF
@78175
AACC
+
FFFF
@78176
GACC
+
FFFF
@78177
GACC
+
FFFF
@78178
GACC
+
FFFF
@78179
CACA
+
FFFF
@78180
CACA
+
FFFF
@78181
AACC
+
FFFF
@78182
GACA
+
FFFF
@78183
AACC
+
FFFF
@78184
CACC
+
FFFF
@78185
GACC
+
FFFF
@78186
AACC
+
FFFF
@78187
AACC
+
FFFF
@78188
GACA
+
FFFF
@78189
AACC
+
FFFF
@78190
GACC
+
FFFF
@78191
AACA
+
FFFF
@78192
GACC
+
FFFF
@78193
GACC
+
FFFF
@78194
AACC
+
FFFF
@78195
GACC
+
FFFF
@78196
AACC
+
FFFF
@78197
GACC
+
FFFF
@78198
GACC
+
FFFF
@78199
CACC
+
FFFF
@78200
GACC
+
FFFF
@78201
CACC
+
FFFF
@78202
AACC
+
FFFF
@78203
GACA
+
FFFF
@78204
GACC
+
FFFF
@78205
CACA
+
FFFF
@78206
GACA
+
FFFF
@78207
AACC
+
FFFF
@78208
AACC
+
FFFF
@78209
AACC
+
FFFF
@78210
CACA
+
FFFF
@78211
AACC
+
FFFF
@78212
CACC
+
FFFF
@78213
GACC
+
FFFF
@78214
AACC
+
FFFF
@78215
CACC
+
FFFF
@78216
TACC
+
FFFF
@78217
AACC
+
FFFF
@78218
CACC
+
FFFF
@78219
GACC
+
FFFF
@78220
AACC
+
FFFF
@78221
GACC
+
FFFF
@78222
CACC
+
FFFF
@78223
AACC
+
FFFF
@78224
AACC
+
FFFF
@78225
GACA
+
FFFF
@78226
GACA
+
FFFF
@78227
TACC
+
FFFF
@78228
GACC
+
FFFF
@78229
CACC
+
FFFF
@78230
AACC
+
FFFF
@78231
CACC
+
FFFF
@78232
TACC
+
FFFF
@78233
CACC
+
FFFF
@78234
GACC
+
FFFF
@78235
GACC
+
FFFF
@78236
GACC
+
FFFF
@78237
CACC
+
FFFF
@78238
AACC
+
FFFF
@78239
AACC
+
FFFF
@78240
AACC
+
FFFF
@78241
GACA
+
FFFF
@78242
CACC
+
FFFF
@78243
CACC
+
FFFF
@78244
CACA
+
FFFF
@78245
AACC
+
FFFF
@78246
GACC
+
FFFF
@78247
AACC
+
FFFF
@78248
AACC
+
FFFF
@78249
AACA
+
FFFF
@78250
GACC
+
FFFF
@78251
CACC
+
FFFF
@78252
AACC
+
FFFF
@78253
AACA
+
FFFF
@78254
CACC
+
FFFF
@78255
GAGC
+
FFFF
@78256
GACC
+
FFFF
@78257
GACA
+
FFFF
@78258
GACC
+
FFFF
@78259
CACC
+
FFFF
@78260
CACC
+
FFFF
@78261
AACC
+
FFFF
@78262
GACC
+
FFFF
@78263
GACC
+
FFFF
@78264
AACC
+
FFFF
@78265
GACC
+
FFFF
@78266
AACC
+
FFFF
@78267
CACC
+
FFFF
@78268
CACC
+
FFFF
@78269
GACA
+
FFFF
@78270
AACC
+
FFFF
@78271
AACC
+
FFFF
@78272
GACC
+
FFFF
@78273
AACC
+
FFFF
@78274
GACC
+
FFFF
@78275
AACC
+
FFFF
@78276
AACC
+
FFFF
@78277
CACC
+
FFFF
@78278
GACC
+
FFFF
@78279
GACC
+
FFFF
@78280
GACA
+
FFFF
@78281
CACC
+
FFFF
@78282
GACC
+
FFFF
@78283
AACC
+
FFFF
@78284
GACC
+
FFFF
@78285
AACC
+
FFFF
@78286
AACC
+
FFFF
@78287
GACC
+
FFFF
@78288
AACC
+
FFFF
@78289
GACC
+
FFFF
@78290
AACC
+
FFFF
@78291
TACC
+
FFFF
@78292
GACC
+
FFFF
@78293
GACC
+
FFFF
@78294
GACC
+
FFFF
@78295
CACC
+
FFFF
@78296
CACC
+
FFFF
@78297
AACC
+
FFFF
@78298
AACC
+
FFFF
@78299
CACC
+
FFFF
@78300
AACC
+
FFFF
@78301
GACC
+
FFFF
@78302
AACC
+
FFFF
@78303
AACC
+
FFFF
@78304
AACC
+
FFFF
@78305
GACC
+
FFFF
@78306
GACA
+
FFFF
@78307
AACC
+
FFFF
@78308
GACC
+
FFFF
@78309
TACC
+
FFFF
@78310
AACC
+
FFFF
@78311
AACA
+
FFFF
@78312
AACC
+
FFFF
@78313
GACA
+
FFFF
@78314
GACC
+
FFFF
@78315
CACC
+
FFFF
@78316
AACC
+
FFFF
@78317
GACC
+
FFFF
@78318
GACC
+
FFFF
@78319
AACC
+
FFFF
@78320
GACC
+
FFFF
@78321
GAGC
+
FFFF
@78322
CACA
+
FFFF
@78323
GACC
+
FFFF
@78324
GACA
+
FFFF
@78325
GACC
+
FFFF
@78326
GACA
+
FFFF
@78327
AACC
+
FFFF
@78328
AACC
+
FFFF
@78329
GACC
+
FFFF
@78330
AACC
+
FFFF
@78331
AACC
+
FFFF
@78332
GACC
+
FFFF
@78333
AACC
+
FFFF
@78334
GACC
+
FFFF
@78335
GACC
+
FFFF
@78336
CACC
+
FFFF
@78337
GACC
+
FFFF
@78338
AACC
+
FFFF
@78339
GACC
+
FFFF
@78340
GACC
+
FFFF
@78341
AACC
+
FFFF
@78342
GACA
+
FFFF
@78343
CACC
+
FFFF
@78344
TACC
+
FFFF
@78345
CACA
+
FFFF
@78346
CACA
+
FFFF
@78347
CACC
+
FFFF
@78348
CACC
+
FFFF
@78349
GACC
+
FFFF
@78350
CACA
+
FFFF
@78351
CACC
+
FFFF
@78352
GACC
+
FFFF
@78353
AACA
+
FFFF
@78354
AACC
+
FFFF
@78355
AACC
+
FFFF
@78356
GACC
+
FFFF
@78357
GACC
+
FFFF
@78358
GACC
+
FFFF
@78359
GACC
+
FFFF
@78360
GACC
+
FFFF
@78361
GACC
+
FFFF
@78362
CACC
+
FFFF
@78363
AACC
+
FFFF
@78364
GACC
+
FFFF
@78365
GACA
+
FFFF
@78366
GACC
+
FFFF
@78367
AACC
+
FFFF
@78368
AACA
+
FFFF
@78369
AACA
+
FFFF
@78370
AACA
+
FFFF
@78371
AACC
+
FFFF
@78372
GACA
+
FFFF
@78373
CACC
+
FFFF
@78374
GACC
+
FFFF
@78375
AACC
+
FFFF
@78376
AACC
+
FFFF
@78377
GACC
+
FFFF
@78378
GACC
+
FFFF
@78379
GACA
+
FFFF
@78380
GACC
+
FFFF
@78381
CACA
+
FFFF
@78382
AACC
+
FFFF
@78383
CACC
+
FFFF
@78384
GACC
+
FFFF
@78385
AACC
+
FFFF
@78386
CACC
+
FFFF
@78387
GACC
+
FFFF
@78388
CACC
+
FFFF
@78389
CACA
+
FFFF
@78390
AACC
+
FFFF
@78391
TACC
+
FFFF
@78392
AACC
+
FFFF
@78393
AACC
+
FFFF
@78394
CACC
+
FFFF
@78395
GACC
+
FFFF
@78396
AACC
+
FFFF
@78397
GACC
+
FFFF
@78398
AACC
+
FFFF
@78399
CACC
+
FFFF
@78400
GACC
+
FFFF
@78401
AACC
+
FFFF
@78402
CACC
+
FFFF
@78403
CACA
+
FFFF
@78404
CACC
+
FFFF
@78405
CACA
+
FFFF
@78406
AACC
+
FFFF
@78407
CACA
+
FFFF
@78408
GACC
+
FFFF
@78409
AACC
+
FFFF
@78410
GACC
+
FFFF
@78411
GACA
+
FFFF
@78412
CACC
+
FFFF
@78413
GACC
+
FFFF
@78414
GACA
+
FFFF
@78415
GACC
+
FFFF
@78416
GACA
+
FFFF
@78417
GACA
+
FFFF
@78418
GACC
+
FFFF
@78419
GACC
+
FFFF
@78420
CACC
+
FFFF
@78421
GACC
+
FFFF
@78422
AACC
+
FFFF
@78423
GACC
+
FFFF
@78424
GACC
+
FFFF
@78425
GACA
+
FFFF
@78426
CACA
+
FFFF
@78427
GACC
+
FFFF
@78428
GACC
+
FFFF
@78429
CACA
+
FFFF
@78430
AACC
+
FFFF
@78431
AACC
+
FFFF
@78432
GACC
+
FFFF
@78433
AACC
+
FFFF
@78434
GACC
+
FFFF
@78435
AACC
+
FFFF
@78436
AACC
+
FFFF
@78437
GACC
+
FFFF
@78438
CACA
+
FFFF
@78439
GACA
+
FFFF
@78440
CACA
+
FFFF
@78441
AACC
+
FFFF
@78442
CACA
+
FFFF
@78443
AACC
+
FFFF
@78444
AACC
+
FFFF
@78445
AACC
+
FFFF
@78446
GACC
+
FFFF
@78447
CACC
+
FFFF
@78448
AACC
+
FFFF
@78449
CACC
+
FFFF
@78450
AACC
+
FFFF
@78451
AACC
+
FFFF
@78452
GACC
+
FFFF
@78453
GACC
+
FFFF
@78454
AACA
+
FFFF
@78455
GACC
+
FFFF
@78456
CACA
+
FFFF
@78457
CACC
+
FFFF
@78458
CACC
+
FFFF
@78459
CACC
+
FFFF
@78460
AACC
+
FFFF
@78461
CACC
+
FFFF
@78462
AACC
+
FFFF
@78463
AACC
+
FFFF
@78464
GACC
+
FFFF
@78465
GACC
+
FFFF
@78466
CACC
+
FFFF
@78467
CACA
+
FFFF
@78468
GACC
+
FFFF
@78469
GACC
+
FFFF
@78470
TACC
+
FFFF
@78471
GACC
+
FFFF
@78472
CACC
+
FFFF
@78473
AACC
+
FFFF
@78474
AACC
+
FFFF
@78475
CACC
+
FFFF
@78476
CACC
+
FFFF
@78477
GACC
+
FFFF
@78478
CACA
+
FFFF
@78479
AACC
+
FFFF
@78480
CACC
+
FFFF
@78481
GACC
+
FFFF
@78482
AACC
+
FFFF
@78483
GACC
+
FFFF
@78484
CACA
+
FFFF
@78485
AACA
+
FFFF
@78486
GACA
+
FFFF
@78487
GACC
+
FFFF
@78488
GACA
+
FFFF
@78489
CACA
+
FFFF
@78490
CACA
+
FFFF
@78491
CACA
+
FFFF
@78492
AACC
+
FFFF
@78493
AACC
+
FFFF
@78494
CACC
+
FFFF
@78495
AACC
+
FFFF
@78496
AACC
+
FFFF
@78497
TACC
+
FFFF
@78498
CACA
+
FFFF
@78499
CACC
+
FFFF
@78500
GACC
+
FFFF
@78501
AACC
+
FFFF
@78502
CACC
+
FFFF
@78503
AACC
+
FFFF
@78504
GACA
+
FFFF
@78505
AACC
+
FFFF
@78506
AACC
+
FFFF
@78507
AACC
+
FFFF
@78508
AACC
+
FFFF
@78509
CACC
+
FFFF
@78510
GACC
+
FFFF
@78511
CACC
+
FFFF
@78512
CACC
+
FFFF
@78513
CACC
+
FFFF
@78514
AACC
+
FFFF
@78515
AACC
+
FFFF
@78516
AACC
+
FFFF
@78517
AACC
+
FFFF
@78518
GACC
+
FFFF
@78519
GACA
+
FFFF
@78520
CACA
+
FFFF
@78521
GACC
+
FFFF
@78522
GACC
+
FFFF
@78523
GACC
+
FFFF
@78524
CACC
+
FFFF
@78525
GACC
+
FFFF
@78526
CACA
+
FFFF
@78527
GACC
+
FFFF
@78528
GACA
+
FFFF
@78529
CACA
+
FFFF
@78530
GACA
+
FFFF
@78531
AACC
+
FFFF
@78532
AACC
+
FFFF
@78533
AACC
+
FFFF
@78534
CACC
+
FFFF
@78535
GACC
+
FFFF
@78536
GACC
+
FFFF
@78537
GACC
+
FFFF
@78538
CACC
+
FFFF
@78539
AACC
+
FFFF
@78540
CACA
+
FFFF
@78541
GACC
+
FFFF
@78542
GACC
+
FFFF
@78543
AACC
+
FFFF
@78544
CACA
+
FFFF
@78545
CACC
+
FFFF
@78546
CACC
+
FFFF
@78547
AACC
+
FFFF
@78548
GACC
+
FFFF
@78549
CACC
+
FFFF
@78550
CACA
+
FFFF
@78551
CACC
+
FFFF
@78552
CACA
+
FFFF
@78553
CACC
+
FFFF
@78554
AACC
+
FFFF
@78555
AACC
+
FFFF
@78556
AACC
+
FFFF
@78557
GACC
+
FFFF
@78558
CACC
+
FFFF
@78559
GACC
+
FFFF
@78560
CACA
+
FFFF
@78561
CACA
+
FFFF
@78562
CACC
+
FFFF
@78563
CACC
+
FFFF
@78564
AACC
+
FFFF
@78565
GACA
+
FFFF
@78566
CACC
+
FFFF
@78567
CACA
+
FFFF
@78568
AACC
+
FFFF
@78569
GACC
+
FFFF
@78570
AACC
+
FFFF
@78571
AACC
+
FFFF
@78572
AACC
+
FFFF
@78573
CACC
+
FFFF
@78574
CACC
+
FFFF
@78575
GACC
+
FFFF
@78576
AACC
+
FFFF
@78577
CACC
+
FFFF
@78578
CACA
+
FFFF
@78579
GACC
+
FFFF
@78580
AACC
+
FFFF
@78581
AACC
+
FFFF
@78582
GACA
+
FFFF
@78583
GACC
+
FFFF
@78584
AACC
+
FFFF
@78585
AACC
+
FFFF
@78586
CACC
+
FFFF
@78587
CACC
+
FFFF
@78588
AACC
+
FFFF
@78589
GACC
+
FFFF
@78590
CACA
+
FFFF
@78591
AACC
+
FFFF
@78592
GACC
+
FFFF
@78593
GACC
+
FFFF
@78594
GACC
+
FFFF
@78595
AACC
+
FFFF
@78596
AACC
+
FFFF
@78597
AATC
+
FFFF
@78598
AACC
+
FFFF
@78599
GACC
+
FFFF
@78600
GACC
+
FFFF
@78601
AACC
+
FFFF
@78602
AACC
+
FFFF
@78603
TACC
+
FFFF
@78604
AACC
+
FFFF
@78605
GACC
+
FFFF
@78606
AACC
+
FFFF
@78607
CACC
+
FFFF
@78608
AACA
+
FFFF
@78609
CACC
+
FFFF
@78610
CACA
+
FFFF
@78611
AACC
+
FFFF
@78612
AACC
+
FFFF
@78613
CACA
+
FFFF
@78614
GACC
+
FFFF
@78615
CACC
+
FFFF
@78616
GACC
+
FFFF
@78617
CACA
+
FFFF
@78618
GACC
+
FFFF
@78619
CACC
+
FFFF
@78620
AACC
+
FFFF
@78621
GACC
+
FFFF
@78622
AACC
+
FFFF
@78623
CACC
+
FFFF
@78624
GACC
+
FFFF
@78625
GACC
+
FFFF
@78626
AACC
+
FFFF
@78627
GACC
+
FFFF
@78628
CACC
+
FFFF
@78629
AACC
+
FFFF
@78630
CACC
+
FFFF
@78631
GACA
+
FFFF
@78632
GACC
+
FFFF
@78633
CACC
+
FFFF
@78634
TACC
+
FFFF
@78635
GACC
+
FFFF
@78636
CACC
+
FFFF
@78637
AACC
+
FFFF
@78638
GACC
+
FFFF
@78639
AACC
+
FFFF
@78640
GACC
+
FFFF
@78641
CACC
+
FFFF
@78642
GACA
+
FFFF
@78643
AACC
+
FFFF
@78644
GACC
+
FFFF
@78645
GACA
+
FFFF
@78646
GACC
+
FFFF
@78647
GACC
+
FFFF
@78648
GAGC
+
FFFF
@78649
AACC
+
FFFF
@78650
CACC
+
FFFF
@78651
CACC
+
FFFF
@78652
AACC
+
FFFF
@78653
CACA
+
FFFF
@78654
AACC
+
FFFF
@78655
CACC
+
FFFF
@78656
CACA
+
FFFF
@78657
AACC
+
FFFF
@78658
GACC
+
FFFF
@78659
AACC
+
FFFF
@78660
CACA
+
FFFF
@78661
CACC
+
FFFF
@78662
AACC
+
FFFF
@78663
GACA
+
FFFF
@78664
AACA
+
FFFF
@78665
CACC
+
FFFF
@78666
AACC
+
FFFF
@78667
GACC
+
FFFF
@78668
AACC
+
FFFF
@78669
TACC
+
FFFF
@78670
AACC
+
FFFF
@78671
CACC
+
FFFF
@78672
GACC
+
FFFF
@78673
TACC
+
FFFF
@78674
AACC
+
FFFF
@78675
GACC
+
FFFF
@78676
AACC
+
FFFF
@78677
CACA
+
FFFF
@78678
CACC
+
FFFF
@78679
TACC
+
FFFF
@78680
GACA
+
FFFF
@78681
AACC
+
FFFF
@78682
AACC
+
FFFF
@78683
AACC
+
FFFF
@78684
GACC
+
FFFF
@78685
CACC
+
FFFF
@78686
CACA
+
FFFF
@78687
CACA
+
FFFF
@78688
AACC
+
FFFF
@78689
AACC
+
FFFF
@78690
CACA
+
FFFF
@78691
CACC
+
FFFF
@78692
GACC
+
FFFF
@78693
GACC
+
FFFF
@78694
GACA
+
FFFF
@78695
GACC
+
FFFF
@78696
CACA
+
FFFF
@78697
AACC
+
FFFF
@78698
CACA
+
FFFF
@78699
AACC
+
FFFF
@78700
AACC
+
FFFF
@78701
CACC
+
FFFF
@78702
CACA
+
FFFF
@78703
AACC
+
FFFF
@78704
AACC
+
FFFF
@78705
CACA
+
FFFF
@78706
CACC
+
FFFF
@78707
AACC
+
FFFF
@78708
AACC
+
FFFF
@78709
CACC
+
FFFF
@78710
CACC
+
FFFF
@78711
GACC
+
FFFF
@78712
CACA
+
FFFF
@78713
AACC
+
FFFF
@78714
GACA
+
FFFF
@78715
AACC
+
FFFF
@78716
CACA
+
FFFF
@78717
CACA
+
FFFF
@78718
GACC
+
FFFF
@78719
CACC
+
FFFF
@78720
CACC
+
FFFF
@78721
AACC
+
FFFF
@78722
AACC
+
FFFF
@78723
AACC
+
FFFF
@78724
AACA
+
FFFF
@78725
TACC
+
FFFF
@78726
TACC
+
FFFF
@78727
AACC
+
FFFF
@78728
CACA
+
FFFF
@78729
AACC
+
FFFF
@78730
GACC
+
FFFF
@78731
GACC
+
FFFF
@78732
GACC
+
FFFF
@78733
GACC
+
FFFF
@78734
CACA
+
FFFF
@78735
GAGC
+
FFFF
@78736
CACC
+
FFFF
@78737
GACC
+
FFFF
@78738
GACC
+
FFFF
@78739
CACC
+
FFFF
@78740
GACC
+
FFFF
@78741
GACA
+
FFFF
@78742
GACC
+
FFFF
@78743
CACC
+
FFFF
@78744
CACA
+
FFFF
@78745
GACA
+
FFFF
@78746
CACA
+
FFFF
@78747
CACA
+
FFFF
@78748
GACC
+
FFFF
@78749
GACA
+
FFFF
@78750
CACA
+
FFFF
@78751
AACC
+
FFFF
@78752
GACC
+
FFFF
@78753
AACC
+
FFFF
@78754
GACA
+
FFFF
@78755
GACC
+
FFFF
@78756
GACA
+
FFFF
@78757
AACC
+
FFFF
@78758
AACC
+
FFFF
@78759
AACC
+
FFFF
@78760
GACC
+
FFFF
@78761
AACC
+
FFFF
@78762
AACC
+
FFFF
@78763
AACC
+
FFFF
@78764
GACC
+
FFFF
@78765
CACC
+
FFFF
@78766
CACC
+
FFFF
@78767
AACC
+
FFFF
@78768
CACC
+
FFFF
@78769
CACA
+
FFFF
@78770
AACC
+
FFFF
@78771
AACC
+
FFFF
@78772
CACC
+
FFFF
@78773
AACC
+
FFFF
@78774
AACC
+
FFFF
@78775
GACC
+
FFFF
@78776
AACC
+
FFFF
@78777
AACC
+
FFFF
@78778
AACC
+
FFFF
@78779
GACA
+
FFFF
@78780
CACC
+
FFFF
@78781
GACC
+
FFFF
@78782
CACA
+
FFFF
@78783
AACC
+
FFFF
@78784
CACC
+
FFFF
@78785
CACC
+
FFFF
@78786
CACC
+
FFFF
@78787
AACC
+
FFFF
@78788
GACC
+
FFFF
@78789
GACC
+
FFFF
@78790
CACA
+
FFFF
@78791
GACC
+
FFFF
@78792
GACC
+
FFFF
@78793
AACC
+
FFFF
@78794
CACA
+
FFFF
@78795
AACC
+
FFFF
@78796
CACC
+
FFFF
@78797
GACC
+
FFFF
@78798
GACA
+
FFFF
@78799
AACC
+
FFFF
@78800
CACC
+
FFFF
@78801
CACC
+
FFFF
@78802
AACC
+
FFFF
@78803
AACC
+
FFFF
@78804
AACC
+
FFFF
@78805
AACC
+
FFFF
@78806
TACC
+
FFFF
@78807
GACC
+
FFFF
@78808
CACC
+
FFFF
@78809
AACC
+
FFFF
@78810
CACC
+
FFFF
@78811
CACC
+
FFFF
@78812
GACC
+
FFFF
@78813
AACC
+
FFFF
@78814
GACC
+
FFFF
@78815
GACA
+
FFFF
@78816
AACC
+
FFFF
@78817
CACC
+
FFFF
@78818
CACA
+
FFFF
@78819
AACC
+
FFFF
@78820
AACC
+
FFFF
@78821
GACC
+
FFFF
@78822
CACC
+
FFFF
@78823
AACC
+
FFFF
@78824
GACA
+
FFFF
@78825
GACC
+
FFFF
@78826
CACC
+
FFFF
@78827
GACC
+
FFFF
@78828
AACC
+
FFFF
@78829
CACC
+
FFFF
@78830
AACC
+
FFFF
@78831
AACC
+
FFFF
@78832
GACC
+
FFFF
@78833
AACC
+
FFFF
@78834
CACC
+
FFFF
@78835
GACA
+
FFFF
@78836
GAGC
+
FFFF
@78837
CACC
+
FFFF
@78838
AACC
+
FFFF
@78839
CACC
+
FFFF
@78840
AACC
+
FFFF
@78841
GACC
+
FFFF
@78842
GACC
+
FFFF
@78843
GACA
+
FFFF
@78844
GACC
+
FFFF
@78845
AACC
+
FFFF
@78846
GACC
+
FFFF
@78847
AACC
+
FFFF
@78848
CACC
+
FFFF
@78849
CACA
+
FFFF
@78850
AACA
+
FFFF
@78851
AACC
+
FFFF
@78852
CAGC
+
FFFF
@78853
GACC
+
FFFF
@78854
AACC
+
FFFF
@78855
AACC
+
FFFF
@78856
CACC
+
FFFF
@78857
TACC
+
FFFF
@78858
CACC
+
FFFF
@78859
CACA
+
FFFF
@78860
CACA
+
FFFF
@78861
AACC
+
FFFF
@78862
AACC
+
FFFF
@78863
AACC
+
FFFF
@78864
GACC
+
FFFF
@78865
CACC
+
FFFF
@78866
AACC
+
FFFF
@78867
GACC
+
FFFF
@78868
CACA
+
FFFF
@78869
AACC
+
FFFF
@78870
AACC
+
FFFF
@78871
AACC
+
FFFF
@78872
CACC
+
FFFF
@78873
GACC
+
FFFF
@78874
AACC
+
FFFF
@78875
GACC
+
FFFF
@78876
GACC
+
FFFF
@78877
GACA
+
FFFF
@78878
GACC
+
FFFF
@78879
AACC
+
FFFF
@78880
CACC
+
FFFF
@78881
AACC
+
FFFF
@78882
AACC
+
FFFF
@78883
GACC
+
FFFF
@78884
TACC
+
FFFF
@78885
GACA
+
FFFF
@78886
CACC
+
FFFF
@78887
AACC
+
FFFF
@78888
GACC
+
FFFF
@78889
GACC
+
FFFF
@78890
CACC
+
FFFF
@78891
GACC
+
FFFF
@78892
AACC
+
FFFF
@78893
AACC
+
FFFF
@78894
CACA
+
FFFF
@78895
TACC
+
FFFF
@78896
CACC
+
FFFF
@78897
AACC
+
FFFF
@78898
CACC
+
FFFF
@78899
CACC
+
FFFF
@78900
GACA
+
FFFF
@78901
GACC
+
FFFF
@78902
GACC
+
FFFF
@78903
GAGC
+
FFFF
@78904
AACC
+
FFFF
@78905
AACA
+
FFFF
@78906
AACC
+
FFFF
@78907
AACC
+
FFFF
@78908
GACC
+
FFFF
@78909
CACC
+
FFFF
@78910
GACA
+
FFFF
@78911
CACC
+
FFFF
@78912
AACC
+
FFFF
@78913
AACC
+
FFFF
@78914
AACC
+
FFFF
@78915
CACC
+
FFFF
@78916
TACC
+
FFFF
@78917
CACA
+
FFFF
@78918
AACC
+
FFFF
@78919
GACC
+
FFFF
@78920
GACC
+
FFFF
@78921
GACA
+
FFFF
@78922
CACC
+
FFFF
@78923
AACC
+
FFFF
@78924
CACC
+
FFFF
@78925
GACC
+
FFFF
@78926
GACC
+
FFFF
@78927
AACC
+
FFFF
@78928
AACC
+
FFFF
@78929
GACA
+
FFFF
@78930
GACC
+
FFFF
@78931
AACC
+
FFFF
@78932
CACC
+
FFFF
@78933
GACC
+
FFFF
@78934
AACC
+
FFFF
@78935
GACA
+
FFFF
@78936
GACC
+
FFFF
@78937
GACA
+
FFFF
@78938
AACC
+
FFFF
@78939
CACC
+
FFFF
@78940
GACC
+
FFFF
@78941
GACA
+
FFFF
@78942
AACC
+
FFFF
@78943
GACC
+
FFFF
@78944
GACA
+
FFFF
@78945
AACC
+
FFFF
@78946
CACA
+
FFFF
@78947
GACC
+
FFFF
@78948
AACC
+
FFFF
@78949
GACA
+
FFFF
@78950
AACC
+
FFFF
@78951
GACC
+
FFFF
@78952
CACC
+
FFFF
@78953
AACC
+
FFFF
@78954
CACA
+
FFFF
@78955
CACA
+
FFFF
@78956
AACC
+
FFFF
@78957
CACC
+
FFFF
@78958
AACC
+
FFFF
@78959
AACC
+
FFFF
@78960
AACC
+
FFFF
@78961
GACC
+
FFFF
@78962
AACC
+
FFFF
@78963
GACC
+
FFFF
@78964
AACC
+
FFFF
@78965
GACC
+
FFFF
@78966
CACC
+
FFFF
@78967
AACC
+
FFFF
@78968
AACC
+
FFFF
@78969
GACC
+
FFFF
@78970
GACC
+
FFFF
@78971
GACC
+
FFFF
@78972
CACC
+
FFFF
@78973
AACC
+
FFFF
@78974
GACC
+
FFFF
@78975
CACC
+
FFFF
@78976
AACC
+
FFFF
@78977
CACC
+
FFFF
@78978
CACA
+
FFFF
@78979
GACA
+
FFFF
@78980
CACC
+
FFFF
@78981
GACC
+
FFFF
@78982
GACA
+
FFFF
@78983
CACC
+
FFFF
@78984
AACC
+
FFFF
@78985
AACC
+
FFFF
@78986
CACC
+
FFFF
@78987
AACC
+
FFFF
@78988
CACC
+
FFFF
@78989
AACC
+
FFFF
@78990
AACC
+
FFFF
@78991
CACC
+
FFFF
@78992
GACC
+
FFFF
@78993
CACC
+
FFFF
@78994
CACC
+
FFFF
@78995
CACC
+
FFFF
@78996
CACC
+
FFFF
@78997
AACC
+
FFFF
@78998
CACA
+
FFFF
@78999
AACC
+
FFFF
@79000
GACC
+
FFFF
@79001
GACC
+
FFFF
@79002
GACA
+
FFFF
@79003
AACC
+
FFFF
@79004
CACC
+
FFFF
@79005
AACA
+
FFFF
@79006
GACC
+
FFFF
@79007
CACA
+
FFFF
@79008
CACC
+
FFFF
@79009
GACA
+
FFFF
@79010
CACA
+
FFFF
@79011
GACC
+
FFFF
@79012
AACC
+
FFFF
@79013
AACC
+
FFFF
@79014
GACC
+
FFFF
@79015
CACA
+
FFFF
@79016
GACA
+
FFFF
@79017
GACC
+
FFFF
@79018
CACA
+
FFFF
@79019
CACC
+
FFFF
@79020
AACC
+
FFFF
@79021
AACC
+
FFFF
@79022
GACC
+
FFFF
@79023
AACC
+
FFFF
@79024
CACC
+
FFFF
@79025
AACC
+
FFFF
@79026
CACC
+
FFFF
@79027
GACC
+
FFFF
@79028
AACC
+
FFFF
@79029
AACC
+
FFFF
@79030
CACC
+
FFFF
@79031
CACA
+
FFFF
@79032
CACC
+
FFFF
@79033
CACC
+
FFFF
@79034
GACC
+
FFFF
@79035
GACA
+
FFFF
@79036
TACC
+
FFFF
@79037
AACC
+
FFFF
@79038
GACA
+
FFFF
@79039
CACA
+
FFFF
@79040
CACC
+
FFFF
@79041
GACC
+
FFFF
@79042
CACA
+
FFFF
@79043
GACA
+
FFFF
@79044
AACC
+
FFFF
@79045
GACC
+
FFFF
@79046
CACC
+
FFFF
@79047
CACC
+
FFFF
@79048
GACA
+
FFFF
@79049
AACC
+
FFFF
@79050
CACA
+
FFFF
@79051
AACC
+
FFFF
@79052
CACC
+
FFFF
@79053
GACC
+
FFFF
@79054
CACA
+
FFFF
@79055
AACC
+
FFFF
@79056
AACC
+
FFFF
@79057
AACC
+
FFFF
@79058
GACC
+
FFFF
@79059
TACC
+
FFFF
@79060
CACC
+
FFFF
@79061
AACC
+
FFFF
@79062
GACA
+
FFFF
@79063
GACC
+
FFFF
@79064
CACC
+
FFFF
@79065
AACC
+
FFFF
@79066
GACA
+
FFFF
@79067
CACC
+
FFFF
@79068
CACC
+
FFFF
@79069
GACA
+
FFFF
@79070
AACC
+
FFFF
@79071
GACC
+
FFFF
@79072
GACA
+
FFFF
@79073
TACC
+
FFFF
@79074
AACC
+
FFFF
@79075
AACC
+
FFFF
@79076
GACC
+
FFFF
@79077
AACC
+
FFFF
@79078
GACC
+
FFFF
@79079
GACC
+
FFFF
@79080
GACC
+
FFFF
@79081
AACC
+
FFFF
@79082
CACC
+
FFFF
@79083
GACC
+
FFFF
@79084
CACC
+
FFFF
@79085
AACC
+
FFFF
@79086
GACC
+
FFFF
@79087
CACA
+
FFFF
@79088
GACC
+
FFFF
@79089
AACC
+
FFFF
@79090
GACC
+
FFFF
@79091
CACC
+
FFFF
@79092
GACC
+
FFFF
@79093
AACC
+
FFFF
@79094
AACC
+
FFFF
@79095
AACC
+
FFFF
@79096
GACC
+
FFFF
@79097
CACC
+
FFFF
@79098
GACC
+
FFFF
@79099
GACC
+
FFFF
@79100
TACC
+
FFFF
@79101
CACC
+
FFFF
@79102
CACC
+
FFFF
@79103
GACA
+
FFFF
@79104
GACC
+
FFFF
@79105
CACC
+
FFFF
@79106
GACA
+
FFFF
@79107
CACA
+
FFFF
@79108
CACA
+
FFFF
@79109
AACC
+
FFFF
@79110
CACA
+
FFFF
@79111
CACA
+
FFFF
@79112
GACC
+
FFFF
@79113
AACC
+
FFFF
@79114
AACC
+
FFFF
@79115
AACC
+
FFFF
@79116
GACC
+
FFFF
@79117
AACC
+
FFFF
@79118
GACC
+
FFFF
@79119
CACA
+
FFFF
@79120
AACC
+
FFFF
@79121
GACC
+
FFFF
@79122
GACA
+
FFFF
@79123
AACC
+
FFFF
@79124
GACA
+
FFFF
@79125
AACC
+
FFFF
@79126
GACC
+
FFFF
@79127
AACC
+
FFFF
@79128
AACC
+
FFFF
@79129
AACC
+
FFFF
@79130
GACC
+
FFFF
@79131
AACC
+
FFFF
@79132
AACC
+
FFFF
@79133
GACC
+
FFFF
@79134
CACA
+
FFFF
@79135
AACC
+
FFFF
@79136
CACC
+
FFFF
@79137
CACC
+
FFFF
@79138
CACC
+
FFFF
@79139
GACC
+
FFFF
@79140
AACC
+
FFFF
@79141
GACC
+
FFFF
@79142
CACC
+
FFFF
@79143
CACA
+
FFFF
@79144
GACC
+
FFFF
@79145
AACC
+
FFFF
@79146
GACC
+
FFFF
@79147
GACC
+
FFFF
@79148
GACC
+
FFFF
@79149
AACC
+
FFFF
@79150
GACA
+
FFFF
@79151
AACC
+
FFFF
@79152
AACC
+
FFFF
@79153
GACA
+
FFFF
@79154
AACC
+
FFFF
@79155
CACC
+
FFFF
@79156
AACC
+
FFFF
@79157
CACC
+
FFFF
@79158
AACC
+
FFFF
@79159
AACC
+
FFFF
@79160
GACC
+
FFFF
@79161
AACC
+
FFFF
@79162
CACC
+
FFFF
@79163
TACC
+
FFFF
@79164
CACC
+
FFFF
@79165
AACC
+
FFFF
@79166
CACC
+
FFFF
@79167
CACC
+
FFFF
@79168
AACC
+
FFFF
@79169
TACC
+
FFFF
@79170
AACA
+
FFFF
@79171
GACC
+
FFFF
@79172
AACC
+
FFFF
@79173
AACC
+
FFFF
@79174
GACC
+
FFFF
@79175
CACA
+
FFFF
@79176
CACC
+
FFFF
@79177
AACC
+
FFFF
@79178
CACC
+
FFFF
@79179
GACC
+
FFFF
@79180
AACC
+
FFFF
@79181
CACC
+
FFFF
@79182
AACC
+
FFFF
@79183
GACA
+
FFFF
@79184
GACC
+
FFFF
@79185
AACC
+
FFFF
@79186
AACC
+
FFFF
@79187
GACC
+
FFFF
@79188
GACA
+
FFFF
@79189
CACA
+
FFFF
@79190
GACC
+
FFFF
@79191
GACC
+
FFFF
@79192
AACC
+
FFFF
@79193
CACA
+
FFFF
@79194
GACA
+
FFFF
@79195
GACC
+
FFFF
@79196
CACC
+
FFFF
@79197
AACC
+
FFFF
@79198
GACC
+
FFFF
@79199
GACA
+
FFFF
@79200
AACC
+
FFFF
@79201
GACC
+
FFFF
@79202
GACC
+
FFFF
@79203
GACC
+
FFFF
@79204
GACC
+
FFFF
@79205
GACC
+
FFFF
@79206
CACC
+
FFFF
@79207
GACC
+
FFFF
@79208
CACC
+
FFFF
@79209
AACC
+
FFFF
@79210
AACC
+
FFFF
@79211
GACC
+
FFFF
@79212
AACC
+
FFFF
@79213
AACC
+
FFFF
@79214
AACC
+
FFFF
@79215
GACA
+
FFFF
@79216
GACC
+
FFFF
@79217
AACC
+
FFFF
@79218
GACC
+
FFFF
@79219
AACC
+
FFFF
@79220
GACC
+
FFFF
@79221
GACA
+
FFFF
@79222
CACC
+
FFFF
@79223
AACC
+
FFFF
@79224
AACC
+
FFFF
@79225
CACC
+
FFFF
@79226
GACC
+
FFFF
@79227
GACC
+
FFFF
@79228
GACC
+
FFFF
@79229
CACC
+
FFFF
@79230
AACC
+
FFFF
@79231
GACC
+
FFFF
@79232
AACC
+
FFFF
@79233
AACC
+
FFFF
@79234
AACA
+
FFFF
@79235
GACC
+
FFFF
@79236
GACA
+
FFFF
@79237
GACA
+
FFFF
@79238
CACC
+
FFFF
@79239
CACC
+
FFFF
@79240
GACC
+
FFFF
@79241
AACC
+
FFFF
@79242
TACC
+
FFFF
@79243
AACA
+
FFFF
@79244
GACC
+
FFFF
@79245
GACA
+
FFFF
@79246
GACC
+
FFFF
@79247
GACC
+
FFFF
@79248
AACC
+
FFFF
@79249
CACC
+
FFFF
@79250
GACC
+
FFFF
@79251
AACC
+
FFFF
@79252
AACC
+
FFFF
@79253
AACA
+
FFFF
@79254
GACC
+
FFFF
@79255
AACC
+
FFFF
@79256
CACA
+
FFFF
@79257
CACA
+
FFFF
@79258
GACC
+
FFFF
@79259
GACC
+
FFFF
@79260
GACC
+
FFFF
@79261
GACC
+
FFFF
@79262
TACC
+
FFFF
@79263
CACA
+
FFFF
@79264
AACC
+
FFFF
@79265
CACC
+
FFFF
@79266
AACC
+
FFFF
@79267
TACC
+
FFFF
@79268
CACC
+
FFFF
@79269
CACC
+
FFFF
@79270
GACC
+
FFFF
@79271
CACC
+
FFFF
@79272
AACC
+
FFFF
@79273
AACA
+
FFFF
@79274
CACA
+
FFFF
@79275
AACC
+
FFFF
@79276
CACC
+
FFFF
@79277
GACA
+
FFFF
@79278
GACC
+
FFFF
@79279
CACC
+
FFFF
@79280
GACC
+
FFFF
@79281
AACC
+
FFFF
@79282
CACC
+
FFFF
@79283
CACC
+
FFFF
@79284
GACC
+
FFFF
@79285
AACC
+
FFFF
@79286
GACC
+
FFFF
@79287
GACC
+
FFFF
@79288
CACA
+
FFFF
@79289
GACC
+
FFFF
@79290
AACC
+
FFFF
@79291
GACC
+
FFFF
@79292
AACC
+
FFFF
@79293
GACC
+
FFFF
@79294
CACC
+
FFFF
@79295
CACC
+
FFFF
@79296
AACC
+
FFFF
@79297
GACC
+
FFFF
@79298
CACC
+
FFFF
@79299
AACC
+
FFFF
@79300
CACC
+
FFFF
@79301
AACC
+
FFFF
@79302
GACC
+
FFFF
@79303
AACC
+
FFFF
@79304
CACC
+
FFFF
@79305
AACC
+
FFFF
@79306
AACC
+
FFFF
@79307
AACC
+
FFFF
@79308
GACC
+
FFFF
@79309
AACC
+
FFFF
@79310
GACC
+
FFFF
@79311
GACC
+
FFFF
@79312
AACC
+
FFFF
@79313
CACC
+
FFFF
@79314
GACC
+
FFFF
@79315
AACC
+
FFFF
@79316
CACA
+
FFFF
@79317
AACC
+
FFFF
@79318
CACA
+
FFFF
@79319
CACA
+
FFFF
@79320
GACC
+
FFFF
@79321
GACA
+
FFFF
@79322
AACA
+
FFFF
@79323
GACC
+
FFFF
@79324
AACC
+
FFFF
@79325
AACC
+
FFFF
@79326
AACC
+
FFFF
@79327
AACC
+
FFFF
@79328
AACC
+
FFFF
@79329
GACC
+
FFFF
@79330
AACC
+
FFFF
@79331
AACC
+
FFFF
@79332
CACC
+
FFFF
@79333
GACC
+
FFFF
@79334
AACC
+
FFFF
@79335
CACC
+
FFFF
@79336
AACC
+
FFFF
@79337
CACC
+
FFFF
@79338
CACC
+
FFFF
@79339
GACC
+
FFFF
@79340
GACC
+
FFFF
@79341
GACC
+
FFFF
@79342
GACC
+
FFFF
@79343
GACA
+
FFFF
@79344
GACC
+
FFFF
@79345
CACC
+
FFFF
@79346
GACC
+
FFFF
@79347
GACA
+
FFFF
@79348
GACC
+
FFFF
@79349
AACC
+
FFFF
@79350
GACC
+
FFFF
@79351
GACC
+
FFFF
@79352
GACC
+
FFFF
@79353
AACC
+
FFFF
@79354
GACC
+
FFFF
@79355
GACC
+
FFFF
@79356
GACC
+
FFFF
@79357
AACC
+
FFFF
@79358
AACC
+
FFFF
@79359
CACC
+
FFFF
@79360
CACC
+
FFFF
@79361
AACC
+
FFFF
@79362
GACC
+
FFFF
@79363
AACC
+
FFFF
@79364
CACC
+
FFFF
@79365
GACA
+
FFFF
@79366
CACC
+
FFFF
@79367
GACC
+
FFFF
@79368
AACC
+
FFFF
@79369
AACC
+
FFFF
@79370
AACC
+
FFFF
@79371
GACC
+
FFFF
@79372
CACC
+
FFFF
@79373
GACA
+
FFFF
@79374
CACC
+
FFFF
@79375
GACC
+
FFFF
@79376
AACC
+
FFFF
@79377
CACC
+
FFFF
@79378
AACC
+
FFFF
@79379
GACC
+
FFFF
@79380
GACC
+
FFFF
@79381
GACC
+
FFFF
@79382
GACC
+
FFFF
@79383
GACC
+
FFFF
@79384
AACC
+
FFFF
@79385
GACA
+
FFFF
@79386
AACC
+
FFFF
@79387
GACC
+
FFFF
@79388
AACC
+
FFFF
@79389
GACC
+
FFFF
@79390
GACC
+
FFFF
@79391
CACC
+
FFFF
@79392
GACC
+
FFFF
@79393
GACC
+
FFFF
@79394
GACA
+
FFFF
@79395
AACC
+
FFFF
@79396
GACC
+
FFFF
@79397
GACC
+
FFFF
@79398
GACA
+
FFFF
@79399
CACC
+
FFFF
@79400
AACA
+
FFFF
@79401
CACA
+
FFFF
@79402
GACC
+
FFFF
@79403
CACA
+
FFFF
@79404
AACC
+
FFFF
@79405
AACC
+
FFFF
@79406
GACC
+
FFFF
@79407
GACC
+
FFFF
@79408
GACC
+
FFFF
@79409
GACA
+
FFFF
@79410
GACC
+
FFFF
@79411
CACA
+
FFFF
@79412
AACC
+
FFFF
@79413
AACC
+
FFFF
@79414
AACC
+
FFFF
@79415
GACC
+
FFFF
@79416
AACC
+
FFFF
@79417
GACA
+
FFFF
@79418
AACC
+
FFFF
@79419
AACC
+
FFFF
@79420
GACC
+
FFFF
@79421
CACC
+
FFFF
@79422
TACC
+
FFFF
@79423
CACC
+
FFFF
@79424
CACC
+
FFFF
@79425
AACC
+
FFFF
@79426
TACC
+
FFFF
@79427
GACC
+
FFFF
@79428
AACC
+
FFFF
@79429
GACC
+
FFFF
@79430
GACC
+
FFFF
@79431
AACC
+
FFFF
@79432
AACC
+
FFFF
@79433
GACC
+
FFFF
@79434
AACC
+
FFFF
@79435
CACC
+
FFFF
@79436
GACC
+
FFFF
@79437
GACC
+
FFFF
@79438
GACC
+
FFFF
@79439
TACC
+
FFFF
@79440
AACC
+
FFFF
@79441
GACC
+
FFFF
@79442
GACC
+
FFFF
@79443
GACC
+
FFFF
@79444
AACC
+
FFFF
@79445
CACC
+
FFFF
@79446
AACC
+
FFFF
@79447
CACC
+
FFFF
@79448
CACC
+
FFFF
@79449
CACC
+
FFFF
@79450
GAGC
+
FFFF
@79451
CACC
+
FFFF
@79452
GACC
+
FFFF
@79453
CACC
+
FFFF
@79454
CACC
+
FFFF
@79455
GACA
+
FFFF
@79456
GACC
+
FFFF
@79457
AACC
+
FFFF
@79458
GACA
+
FFFF
@79459
CACC
+
FFFF
@79460
CACA
+
FFFF
@79461
TACC
+
FFFF
@79462
AACC
+
FFFF
@79463
AACC
+
FFFF
@79464
AACC
+
FFFF
@79465
AACC
+
FFFF
@79466
CACC
+
FFFF
@79467
CACC
+
FFFF
@79468
GACC
+
FFFF
@79469
AACC
+
FFFF
@79470
AACC
+
FFFF
@79471
GACA
+
FFFF
@79472
AACC
+
FFFF
@79473
AACC
+
FFFF
@79474
CACC
+
FFFF
@79475
GACC
+
FFFF
@79476
AACA
+
FFFF
@79477
AACC
+
FFFF
@79478
CACA
+
FFFF
@79479
GACC
+
FFFF
@79480
CACC
+
FFFF
@79481
CACC
+
FFFF
@79482
GACC
+
FFFF
@79483
AACC
+
FFFF
@79484
TACC
+
FFFF
@79485
AACC
+
FFFF
@79486
AACC
+
FFFF
@79487
AACC
+
FFFF
@79488
CACA
+
FFFF
@79489
AACC
+
FFFF
@79490
GACC
+
FFFF
@79491
CACC
+
FFFF
@79492
CACC
+
FFFF
@79493
GACC
+
FFFF
@79494
GACC
+
FFFF
@79495
CACC
+
FFFF
@79496
GACA
+
FFFF
@79497
AACC
+
FFFF
@79498
GAGC
+
FFFF
@79499
CACC
+
FFFF
@79500
AACC
+
FFFF
@79501
CACC
+
FFFF
@79502
CACC
+
FFFF
@79503
AACC
+
FFFF
@79504
AACC
+
FFFF
@79505
AACC
+
FFFF
@79506
AACC
+
FFFF
@79507
CACA
+
FFFF
@79508
AACC
+
FFFF
@79509
AACC
+
FFFF
@79510
AACC
+
FFFF
@79511
AACC
+
FFFF
@79512
AACC
+
FFFF
@79513
CACA
+
FFFF
@79514
AACC
+
FFFF
@79515
CACC
+
FFFF
@79516
GACC
+
FFFF
@79517
AACC
+
FFFF
@79518
GACA
+
FFFF
@79519
CACC
+
FFFF
@79520
AACC
+
FFFF
@79521
GACC
+
FFFF
@79522
AACC
+
FFFF
@79523
CACC
+
FFFF
@79524
GACC
+
FFFF
@79525
CACA
+
FFFF
@79526
GACC
+
FFFF
@79527
AACC
+
FFFF
@79528
AACC
+
FFFF
@79529
CACC
+
FFFF
@79530
GACC
+
FFFF
@79531
AACC
+
FFFF
@79532
GACC
+
FFFF
@79533
GACC
+
FFFF
@79534
GACC
+
FFFF
@79535
CACA
+
FFFF
@79536
GACC
+
FFFF
@79537
AACC
+
FFFF
@79538
GACC
+
FFFF
@79539
AACC
+
FFFF
@79540
AACC
+
FFFF
@79541
AACC
+
FFFF
@79542
AACC
+
FFFF
@79543
GACC
+
FFFF
@79544
CACC
+
FFFF
@79545
GACC
+
FFFF
@79546
AACC
+
FFFF
@79547
GACC
+
FFFF
@79548
AACC
+
FFFF
@79549
CACC
+
FFFF
@79550
AACC
+
FFFF
@79551
AACC
+
FFFF
@79552
GACC
+
FFFF
@79553
AACC
+
FFFF
@79554
GACA
+
FFFF
@79555
AACC
+
FFFF
@79556
AACC
+
FFFF
@79557
AACC
+
FFFF
@79558
GACC
+
FFFF
@79559
GACC
+
FFFF
@79560
AACC
+
FFFF
@79561
AACC
+
FFFF
@79562
CACC
+
FFFF
@79563
CACA
+
FFFF
@79564
GACA
+
FFFF
@79565
AACC
+
FFFF
@79566
CACC
+
FFFF
@79567
GACC
+
FFFF
@79568
GACC
+
FFFF
@79569
AACC
+
FFFF
@79570
AACC
+
FFFF
@79571
AACC
+
FFFF
@79572
CACA
+
FFFF
@79573
AACA
+
FFFF
@79574
AACC
+
FFFF
@79575
GACC
+
FFFF
@79576
GACC
+
FFFF
@79577
AACC
+
FFFF
@79578
GACC
+
FFFF
@79579
AACC
+
FFFF
@79580
CACA
+
FFFF
@79581
AACC
+
FFFF
@79582
AACC
+
FFFF
@79583
CATC
+
FFFF
@79584
CACC
+
FFFF
@79585
CACA
+
FFFF
@79586
CACC
+
FFFF
@79587
GACC
+
FFFF
@79588
CACA
+
FFFF
@79589
GACC
+
FFFF
@79590
GACC
+
FFFF
@79591
GACC
+
FFFF
@79592
GACC
+
FFFF
@79593
CACC
+
FFFF
@79594
CACA
+
FFFF
@79595
CACC
+
FFFF
@79596
GACC
+
FFFF
@79597
CACC
+
FFFF
@79598
AACC
+
FFFF
@79599
GACC
+
FFFF
@79600
CACC
+
FFFF
@79601
CACA
+
FFFF
@79602
AACC
+
FFFF
@79603
GACC
+
FFFF
@79604
GACC
+
FFFF
@79605
CACC
+
FFFF
@79606
GACC
+
FFFF
@79607
AACC
+
FFFF
@79608
CACC
+
FFFF
@79609
GACC
+
FFFF
@79610
GACC
+
FFFF
@79611
GACC
+
FFFF
@79612
AACC
+
FFFF
@79613
GACC
+
FFFF
@79614
GACC
+
FFFF
@79615
TACC
+
FFFF
@79616
AACC
+
FFFF
@79617
AACC
+
FFFF
@79618
AACC
+
FFFF
@79619
CACA
+
FFFF
@79620
CACC
+
FFFF
@79621
GACC
+
FFFF
@79622
GACC
+
FFFF
@79623
GACC
+
FFFF
@79624
GACC
+
FFFF
@79625
CACC
+
FFFF
@79626
CACA
+
FFFF
@79627
CACC
+
FFFF
@79628
GACC
+
FFFF
@79629
AACC
+
FFFF
@79630
CACC
+
FFFF
@79631
GACC
+
FFFF
@79632
GACC
+
FFFF
@79633
GACC
+
FFFF
@79634
AACC
+
FFFF
@79635
AACC
+
FFFF
@79636
CACC
+
FFFF
@79637
AACC
+
FFFF
@79638
CACC
+
FFFF
@79639
AACC
+
FFFF
@79640
GACC
+
FFFF
@79641
GACC
+
FFFF
@79642
CACC
+
FFFF
@79643
GACA
+
FFFF
@79644
GACC
+
FFFF
@79645
CACC
+
FFFF
@79646
AACC
+
FFFF
@79647
GACC
+
FFFF
@79648
GACC
+
FFFF
@79649
CACC
+
FFFF
@79650
GACC
+
FFFF
@79651
CACC
+
FFFF
@79652
GACC
+
FFFF
@79653
CACA
+
FFFF
@79654
AACC
+
FFFF
@79655
CACC
+
FFFF
@79656
AACC
+
FFFF
@79657
CACC
+
FFFF
@79658
GACC
+
FFFF
@79659
CACC
+
FFFF
@79660
AACC
+
FFFF
@79661
GACC
+
FFFF
@79662
GACC
+
FFFF
@79663
AACC
+
FFFF
@79664
GACA
+
FFFF
@79665
AACC
+
FFFF
@79666
GACC
+
FFFF
@79667
GACC
+
FFFF
@79668
AACC
+
FFFF
@79669
GACA
+
FFFF
@79670
GACA
+
FFFF
@79671
AACC
+
FFFF
@79672
AACC
+
FFFF
@79673
AACC
+
FFFF
@79674
CACC
+
FFFF
@79675
GACA
+
FFFF
@79676
AACC
+
FFFF
@79677
CACA
+
FFFF
@79678
CACC
+
FFFF
@79679
AACC
+
FFFF
@79680
AACC
+
FFFF
@79681
GACC
+
FFFF
@79682
AACC
+
FFFF
@79683
CACA
+
FFFF
@79684
CACC
+
FFFF
@79685
GACA
+
FFFF
@79686
CACC
+
FFFF
@79687
CACA
+
FFFF
@79688
GACC
+
FFFF
@79689
AACC
+
FFFF
@79690
GACC
+
FFFF
@79691
CACA
+
FFFF
@79692
CACC
+
FFFF
@79693
AACC
+
FFFF
@79694
AACC
+
FFFF
@79695
CACA
+
FFFF
@79696
CACC
+
FFFF
@79697
AACC
+
FFFF
@79698
AACC
+
FFFF
@79699
CACC
+
FFFF
@79700
AACC
+
FFFF
@79701
AACC
+
FFFF
@79702
AACC
+
FFFF
@79703
AACC
+
FFFF
@79704
GACC
+
FFFF
@79705
GACC
+
FFFF
@79706
AACC
+
FFFF
@79707
AACC
+
FFFF
@79708
AACC
+
FFFF
@79709
GACC
+
FFFF
@79710
GACC
+
FFFF
@79711
AACC
+
FFFF
@79712
AACC
+
FFFF
@79713
AACC
+
FFFF
@79714
AACC
+
FFFF
@79715
AACC
+
FFFF
@79716
GACC
+
FFFF
@79717
GACC
+
FFFF
@79718
AACC
+
FFFF
@79719
CACA
+
FFFF
@79720
AACC
+
FFFF
@79721
CACA
+
FFFF
@79722
GACC
+
FFFF
@79723
CACA
+
FFFF
@79724
AACA
+
FFFF
@79725
AACC
+
FFFF
@79726
CACC
+
FFFF
@79727
AACC
+
FFFF
@79728
TACC
+
FFFF
@79729
GACA
+
FFFF
@79730
CACC
+
FFFF
@79731
CACA
+
FFFF
@79732
AACC
+
FFFF
@79733
CACA
+
FFFF
@79734
CACC
+
FFFF
@79735
GACA
+
FFFF
@79736
AACC
+
FFFF
@79737
AACC
+
FFFF
@79738
GACC
+
FFFF
@79739
AACC
+
FFFF
@79740
CACC
+
FFFF
@79741
AACC
+
FFFF
@79742
CACC
+
FFFF
@79743
AACC
+
FFFF
@79744
AACC
+
FFFF
@79745
AACC
+
FFFF
@79746
AACC
+
FFFF
@79747
GACC
+
FFFF
@79748
GACC
+
FFFF
@79749
CACC
+
FFFF
@79750
CACA
+
FFFF
@79751
GACC
+
FFFF
@79752
GACC
+
FFFF
@79753
CACA
+
FFFF
@79754
CACA
+
FFFF
@79755
CACC
+
FFFF
@79756
GACC
+
FFFF
@79757
GACC
+
FFFF
@79758
AACC
+
FFFF
@79759
AACC
+
FFFF
@79760
GACC
+
FFFF
@79761
GACC
+
FFFF
@79762
GACA
+
FFFF
@79763
GACC
+
FFFF
@79764
AACC
+
FFFF
@79765
GACC
+
FFFF
@79766
TACC
+
FFFF
@79767
CACC
+
FFFF
@79768
CACA
+
FFFF
@79769
CACC
+
FFFF
@79770
GACC
+
FFFF
@79771
CACA
+
FFFF
@79772
AACC
+
FFFF
@79773
GACC
+
FFFF
@79774
GACC
+
FFFF
@79775
GACA
+
FFFF
@79776
AACC
+
FFFF
@79777
TACC
+
FFFF
@79778
GACC
+
FFFF
@79779
AACC
+
FFFF
@79780
GACC
+
FFFF
@79781
CACC
+
FFFF
@79782
CACA
+
FFFF
@79783
TACC
+
FFFF
@79784
CACC
+
FFFF
@79785
AACC
+
FFFF
@79786
AACC
+
FFFF
@79787
AACC
+
FFFF
@79788
CACA
+
FFFF
@79789
AACC
+
FFFF
@79790
AACC
+
FFFF
@79791
CACA
+
FFFF
@79792
AACC
+
FFFF
@79793
AACC
+
FFFF
@79794
GACC
+
FFFF
@79795
AACC
+
FFFF
@79796
TACC
+
FFFF
@79797
GACA
+
FFFF
@79798
CACA
+
FFFF
@79799
AACC
+
FFFF
@79800
GACC
+
FFFF
@79801
GACA
+
FFFF
@79802
GACC
+
FFFF
@79803
CACC
+
FFFF
@79804
GACC
+
FFFF
@79805
GACC
+
FFFF
@79806
GACC
+
FFFF
@79807
GACC
+
FFFF
@79808
CACC
+
FFFF
@79809
GACC
+
FFFF
@79810
GACC
+
FFFF
@79811
GACA
+
FFFF
@79812
CACC
+
FFFF
@79813
GACC
+
FFFF
@79814
GACC
+
FFFF
@79815
CACC
+
FFFF
@79816
GACC
+
FFFF
@79817
GACC
+
FFFF
@79818
GACC
+
FFFF
@79819
GACA
+
FFFF
@79820
CACA
+
FFFF
@79821
GACC
+
FFFF
@79822
AACC
+
FFFF
@79823
CACC
+
FFFF
@79824
AACC
+
FFFF
@79825
AACC
+
FFFF
@79826
AACC
+
FFFF
@79827
GACA
+
FFFF
@79828
GACC
+
FFFF
@79829
AACC
+
FFFF
@79830
GACC
+
FFFF
@79831
GACC
+
FFFF
@79832
GACC
+
FFFF
@79833
CACA
+
FFFF
@79834
CACC
+
FFFF
@79835
GACC
+
FFFF
@79836
CACC
+
FFFF
@79837
GACC
+
FFFF
@79838
GACC
+
FFFF
@79839
GACA
+
FFFF
@79840
GACA
+
FFFF
@79841
GACC
+
FFFF
@79842
AACC
+
FFFF
@79843
CACA
+
FFFF
@79844
GACA
+
FFFF
@79845
CACC
+
FFFF
@79846
CACA
+
FFFF
@79847
GACC
+
FFFF
@79848
CACC
+
FFFF
@79849
GACC
+
FFFF
@79850
GACC
+
FFFF
@79851
AACA
+
FFFF
@79852
GACC
+
FFFF
@79853
CACC
+
FFFF
@79854
AACC
+
FFFF
@79855
CACA
+
FFFF
@79856
GACA
+
FFFF
@79857
GACA
+
FFFF
@79858
GACA
+
FFFF
@79859
GACA
+
FFFF
@79860
AACC
+
FFFF
@79861
CACA
+
FFFF
@79862
CACA
+
FFFF
@79863
TACC
+
FFFF
@79864
GACA
+
FFFF
@79865
AACC
+
FFFF
@79866
CACC
+
FFFF
@79867
GACC
+
FFFF
@79868
GACC
+
FFFF
@79869
GACA
+
FFFF
@79870
GACA
+
FFFF
@79871
GACC
+
FFFF
@79872
AACC
+
FFFF
@79873
CACC
+
FFFF
@79874
AACC
+
FFFF
@79875
AACC
+
FFFF
@79876
GACA
+
FFFF
@79877
CACC
+
FFFF
@79878
GACC
+
FFFF
@79879
CACC
+
FFFF
@79880
CACC
+
FFFF
@79881
CACA
+
FFFF
@79882
GACC
+
FFFF
@79883
CACC
+
FFFF
@79884
GACC
+
FFFF
@79885
CACC
+
FFFF
@79886
GACC
+
FFFF
@79887
GACC
+
FFFF
@79888
CACC
+
FFFF
@79889
AACC
+
FFFF
@79890
AACC
+
FFFF
@79891
CACC
+
FFFF
@79892
CACA
+
FFFF
@79893
GACC
+
FFFF
@79894
GACC
+
FFFF
@79895
GACC
+
FFFF
@79896
AACC
+
FFFF
@79897
CACA
+
FFFF
@79898
AACC
+
FFFF
@79899
CACC
+
FFFF
@79900
GACC
+
FFFF
@79901
CACA
+
FFFF
@79902
AACA
+
FFFF
@79903
AACC
+
FFFF
@79904
AACC
+
FFFF
@79905
AACC
+
FFFF
@79906
CACC
+
FFFF
@79907
AACC
+
FFFF
@79908
CACC
+
FFFF
@79909
CACC
+
FFFF
@79910
AACC
+
FFFF
@79911
AACC
+
FFFF
@79912
GACC
+
FFFF
@79913
CACA
+
FFFF
@79914
CACC
+
FFFF
@79915
AACC
+
FFFF
@79916
AACC
+
FFFF
@79917
GAGC
+
FFFF
@79918
GACC
+
FFFF
@79919
AACC
+
FFFF
@79920
GACC
+
FFFF
@79921
CACC
+
FFFF
@79922
GACC
+
FFFF
@79923
GACA
+
FFFF
@79924
CACC
+
FFFF
@79925
CACC
+
FFFF
@79926
AACC
+
FFFF
@79927
AACC
+
FFFF
@79928
GACA
+
FFFF
@79929
GACC
+
FFFF
@79930
CACA
+
FFFF
@79931
GACC
+
FFFF
@79932
AACC
+
FFFF
@79933
CACC
+
FFFF
@79934
GACA
+
FFFF
@79935
CACC
+
FFFF
@79936
CACC
+
FFFF
@79937
GACC
+
FFFF
@79938
CACC
+
FFFF
@79939
CACC
+
FFFF
@79940
GACC
+
FFFF
@79941
CACC
+
FFFF
@79942
AACC
+
FFFF
@79943
CACC
+
FFFF
@79944
GACC
+
FFFF
@79945
TACC
+
FFFF
@79946
GACC
+
FFFF
@79947
GACC
+
FFFF
@79948
GACC
+
FFFF
@79949
GACC
+
FFFF
@79950
CACA
+
FFFF
@79951
GACC
+
FFFF
@79952
GACC
+
FFFF
@79953
AACC
+
FFFF
@79954
GACC
+
FFFF
@79955
AACC
+
FFFF
@79956
GACC
+
FFFF
@79957
GACC
+
FFFF
@79958
GACC
+
FFFF
@79959
GACC
+
FFFF
@79960
AACC
+
FFFF
@79961
GACA
+
FFFF
@79962
AACC
+
FFFF
@79963
GACA
+
FFFF
@79964
CACA
+
FFFF
@79965
CACA
+
FFFF
@79966
GACC
+
FFFF
@79967
GACA
+
FFFF
@79968
AACA
+
FFFF
@79969
GACC
+
FFFF
@79970
GACA
+
FFFF
@79971
AACC
+
FFFF
@79972
GACC
+
FFFF
@79973
AACC
+
FFFF
@79974
AACC
+
FFFF
@79975
AACC
+
FFFF
@79976
GACA
+
FFFF
@79977
AACC
+
FFFF
@79978
AACC
+
FFFF
@79979
GACC
+
FFFF
@79980
CACA
+
FFFF
@79981
AACC
+
FFFF
@79982
AACC
+
FFFF
@79983
GACC
+
FFFF
@79984
GAGC
+
FFFF
@79985
CACC
+
FFFF
@79986
GACC
+
FFFF
@79987
AACC
+
FFFF
@79988
CACC
+
FFFF
@79989
GACC
+
FFFF
@79990
CACC
+
FFFF
@79991
GAGC
+
FFFF
@79992
CACC
+
FFFF
@79993
GACC
+
FFFF
@79994
AACC
+
FFFF
@79995
AACC
+
FFFF
@79996
CACA
+
FFFF
@79997
GACA
+
FFFF
@79998
TACC
+
FFFF
@79999
CACA
+
FFFF
@80000
AACC
+
FFFF
@80001
TACC
+
FFFF
@80002
GACC
+
FFFF
@80003
AACC
+
FFFF
@80004
GACC
+
FFFF
@80005
AACC
+
FFFF
@80006
AACC
+
FFFF
@80007
CACC
+
FFFF
@80008
CACC
+
FFFF
@80009
CACA
+
FFFF
@80010
AACC
+
FFFF
@80011
AACC
+
FFFF
@80012
CACC
+
FFFF
@80013
GACC
+
FFFF
@80014
AACC
+
FFFF
@80015
CACC
+
FFFF
@80016
GACC
+
FFFF
@80017
GACC
+
FFFF
@80018
GACA
+
FFFF
@80019
AACC
+
FFFF
@80020
GACC
+
FFFF
@80021
AACC
+
FFFF
@80022
AACC
+
FFFF
@80023
AACC
+
FFFF
@80024
GACC
+
FFFF
@80025
GACA
+
FFFF
@80026
GACC
+
FFFF
@80027
AACC
+
FFFF
@80028
GACA
+
FFFF
@80029
GACA
+
FFFF
@80030
AACC
+
FFFF
@80031
CACC
+
FFFF
@80032
GACC
+
FFFF
@80033
GACA
+
FFFF
@80034
CACC
+
FFFF
@80035
CACC
+
FFFF
@80036
GACC
+
FFFF
@80037
GACC
+
FFFF
@80038
GACA
+
FFFF
@80039
GACC
+
FFFF
@80040
AACC
+
FFFF
@80041
AACC
+
FFFF
@80042
AACC
+
FFFF
@80043
GACA
+
FFFF
@80044
CACC
+
FFFF
@80045
AACC
+
FFFF
@80046
AACC
+
FFFF
@80047
AACC
+
FFFF
@80048
AACC
+
FFFF
@80049
GACC
+
FFFF
@80050
GACC
+
FFFF
@80051
CACC
+
FFFF
@80052
CACC
+
FFFF
@80053
GACA
+
FFFF
@80054
GACC
+
FFFF
@80055
CACC
+
FFFF
@80056
CACC
+
FFFF
@80057
CACA
+
FFFF
@80058
GACC
+
FFFF
@80059
AACC
+
FFFF
@80060
AACC
+
FFFF
@80061
AACC
+
FFFF
@80062
CACC
+
FFFF
@80063
GACA
+
FFFF
@80064
CACC
+
FFFF
@80065
GACC
+
FFFF
@80066
CACC
+
FFFF
@80067
AACC
+
FFFF
@80068
GACC
+
FFFF
@80069
CACA
+
FFFF
@80070
CACA
+
FFFF
@80071
CACC
+
FFFF
@80072
AACC
+
FFFF
@80073
AACC
+
FFFF
@80074
GACA
+
FFFF
@80075
GACC
+
FFFF
@80076
GACC
+
FFFF
@80077
GACC
+
FFFF
@80078
CACC
+
FFFF
@80079
CACC
+
FFFF
@80080
GACC
+
FFFF
@80081
AACC
+
FFFF
@80082
GACC
+
FFFF
@80083
AACC
+
FFFF
@80084
AACC
+
FFFF
@80085
GACA
+
FFFF
@80086
GACC
+
FFFF
@80087
GACA
+
FFFF
@80088
GACC
+
FFFF
@80089
AACC
+
FFFF
@80090
GACC
+
FFFF
@80091
AACC
+
FFFF
@80092
GACC
+
FFFF
@80093
AACC
+
FFFF
@80094
CACA
+
FFFF
@80095
GACC
+
FFFF
@80096
AACC
+
FFFF
@80097
AACC
+
FFFF
@80098
AACC
+
FFFF
@80099
AACC
+
FFFF
@80100
GACA
+
FFFF
@80101
AACC
+
FFFF
@80102
AACC
+
FFFF
@80103
GACC
+
FFFF
@80104
GACC
+
FFFF
@80105
CACC
+
FFFF
@80106
CACA
+
FFFF
@80107
AACC
+
FFFF
@80108
AACC
+
FFFF
@80109
CACC
+
FFFF
@80110
AACC
+
FFFF
@80111
GACC
+
FFFF
@80112
GACC
+
FFFF
@80113
GACC
+
FFFF
@80114
CACC
+
FFFF
@80115
GACC
+
FFFF
@80116
GACC
+
FFFF
@80117
GAGC
+
FFFF
@80118
CACA
+
FFFF
@80119
GACC
+
FFFF
@80120
AACC
+
FFFF
@80121
AACC
+
FFFF
@80122
GACC
+
FFFF
@80123
GACC
+
FFFF
@80124
AACC
+
FFFF
@80125
GACC
+
FFFF
@80126
GACC
+
FFFF
@80127
AACC
+
FFFF
@80128
GACC
+
FFFF
@80129
GACC
+
FFFF
@80130
GACC
+
FFFF
@80131
GACC
+
FFFF
@80132
AACC
+
FFFF
@80133
GACC
+
FFFF
@80134
GACC
+
FFFF
@80135
AACC
+
FFFF
@80136
CACC
+
FFFF
@80137
CACC
+
FFFF
@80138
AACC
+
FFFF
@80139
CACC
+
FFFF
@80140
GACA
+
FFFF
@80141
GACC
+
FFFF
@80142
CACC
+
FFFF
@80143
GACA
+
FFFF
@80144
GACA
+
FFFF
@80145
GACA
+
FFFF
@80146
GACA
+
FFFF
@80147
GACC
+
FFFF
@80148
AACC
+
FFFF
@80149
AACC
+
FFFF
@80150
GACA
+
FFFF
@80151
GACC
+
FFFF
@80152
CACC
+
FFFF
@80153
GACC
+
FFFF
@80154
CACA
+
FFFF
@80155
AACC
+
FFFF
@80156
GACC
+
FFFF
@80157
AACC
+
FFFF
@80158
AACC
+
FFFF
@80159
AACC
+
FFFF
@80160
CACA
+
FFFF
@80161
AACC
+
FFFF
@80162
AACC
+
FFFF
@80163
GACA
+
FFFF
@80164
CACC
+
FFFF
@80165
AACC
+
FFFF
@80166
AACC
+
FFFF
@80167
CACC
+
FFFF
@80168
AACC
+
FFFF
@80169
GACC
+
FFFF
@80170
AACC
+
FFFF
@80171
AACC
+
FFFF
@80172
CACA
+
FFFF
@80173
CACC
+
FFFF
@80174
GACC
+
FFFF
@80175
GACC
+
FFFF
@80176
AACA
+
FFFF
@80177
AACC
+
FFFF
@80178
CACC
+
FFFF
@80179
AACC
+
FFFF
@80180
AACC
+
FFFF
@80181
CACC
+
FFFF
@80182
AACC
+
FFFF
@80183
GACC
+
FFFF
@80184
AACC
+
FFFF
@80185
AACC
+
FFFF
@80186
CACA
+
FFFF
@80187
AACC
+
FFFF
@80188
CACC
+
FFFF
@80189
AACC
+
FFFF
@80190
CACC
+
FFFF
@80191
AACC
+
FFFF
@80192
AACC
+
FFFF
@80193
CACC
+
FFFF
@80194
AACC
+
FFFF
@80195
CACA
+
FFFF
@80196
AACC
+
FFFF
@80197
GACC
+
FFFF
@80198
AACC
+
FFFF
@80199
AACC
+
FFFF
@80200
AACC
+
FFFF
@80201
AACC
+
FFFF
@80202
CACC
+
FFFF
@80203
AACC
+
FFFF
@80204
GACC
+
FFFF
@80205
GACA
+
FFFF
@80206
TACC
+
FFFF
@80207
CACC
+
FFFF
@80208
CACC
+
FFFF
@80209
GACA
+
FFFF
@80210
AACC
+
FFFF
@80211
GACC
+
FFFF
@80212
AACC
+
FFFF
@80213
CACC
+
FFFF
@80214
AACC
+
FFFF
@80215
AACC
+
FFFF
@80216
AACC
+
FFFF
@80217
AACC
+
FFFF
@80218
CACC
+
FFFF
@80219
CACC
+
FFFF
@80220
CACA
+
FFFF
@80221
CACC
+
FFFF
@80222
GACA
+
FFFF
@80223
GACA
+
FFFF
@80224
AACC
+
FFFF
@80225
GACC
+
FFFF
@80226
AACC
+
FFFF
@80227
CACC
+
FFFF
@80228
AACC
+
FFFF
@80229
AACC
+
FFFF
@80230
TACC
+
FFFF
@80231
GACC
+
FFFF
@80232
GACC
+
FFFF
@80233
CACC
+
FFFF
@80234
AACC
+
FFFF
@80235
GACC
+
FFFF
@80236
GACA
+
FFFF
@80237
GACA
+
FFFF
@80238
CACC
+
FFFF
@80239
CACC
+
FFFF
@80240
AACC
+
FFFF
@80241
GACC
+
FFFF
@80242
GACA
+
FFFF
@80243
AACC
+
FFFF
@80244
GACC
+
FFFF
@80245
CACC
+
FFFF
@80246
AACC
+
FFFF
@80247
AACC
+
FFFF
@80248
GACC
+
FFFF
@80249
AACC
+
FFFF
@80250
GACC
+
FFFF
@80251
CACC
+
FFFF
@80252
GACA
+
FFFF
@80253
CACC
+
FFFF
@80254
GACC
+
FFFF
@80255
CACA
+
FFFF
@80256
GACC
+
FFFF
@80257
AACC
+
FFFF
@80258
AACC
+
FFFF
@80259
AACC
+
FFFF
@80260
GACC
+
FFFF
@80261
AACC
+
FFFF
@80262
GACC
+
FFFF
@80263
GACC
+
FFFF
@80264
CACC
+
FFFF
@80265
GACA
+
FFFF
@80266
GACC
+
FFFF
@80267
CACA
+
FFFF
@80268
GACA
+
FFFF
@80269
CACC
+
FFFF
@80270
GACC
+
FFFF
@80271
GACA
+
FFFF
@80272
GACC
+
FFFF
@80273
TACC
+
FFFF
@80274
AACC
+
FFFF
@80275
AACC
+
FFFF
@80276
GACA
+
FFFF
@80277
AACC
+
FFFF
@80278
GACC
+
FFFF
@80279
AACC
+
FFFF
@80280
GACC
+
FFFF
@80281
AACC
+
FFFF
@80282
GACC
+
FFFF
@80283
GACC
+
FFFF
@80284
CACA
+
FFFF
@80285
AACC
+
FFFF
@80286
GACC
+
FFFF
@80287
CACC
+
FFFF
@80288
CACC
+
FFFF
@80289
GACC
+
FFFF
@80290
AACA
+
FFFF
@80291
AACC
+
FFFF
@80292
AACC
+
FFFF
@80293
AACC
+
FFFF
@80294
GACC
+
FFFF
@80295
CACC
+
FFFF
@80296
AACC
+
FFFF
@80297
GACA
+
FFFF
@80298
CACC
+
FFFF
@80299
GACC
+
FFFF
@80300
AACC
+
FFFF
@80301
CACC
+
FFFF
@80302
GACC
+
FFFF
@80303
AACC
+
FFFF
@80304
GACC
+
FFFF
@80305
TACC
+
FFFF
@80306
CACC
+
FFFF
@80307
CACA
+
FFFF
@80308
GACC
+
FFFF
@80309
CACC
+
FFFF
@80310
AACC
+
FFFF
@80311
AACC
+
FFFF
@80312
CACA
+
FFFF
@80313
AACC
+
FFFF
@80314
GACC
+
FFFF
@80315
GAGC
+
FFFF
@80316
GACC
+
FFFF
@80317
GACC
+
FFFF
@80318
AACC
+
FFFF
@80319
AACC
+
FFFF
@80320
GACA
+
FFFF
@80321
AACC
+
FFFF
@80322
AACC
+
FFFF
@80323
GACC
+
FFFF
@80324
GACC
+
FFFF
@80325
GACC
+
FFFF
@80326
GACC
+
FFFF
@80327
GACC
+
FFFF
@80328
AACC
+
FFFF
@80329
CACC
+
FFFF
@80330
TACC
+
FFFF
@80331
CACA
+
FFFF
@80332
CACC
+
FFFF
@80333
AACC
+
FFFF
@80334
AACC
+
FFFF
@80335
GACC
+
FFFF
@80336
GACC
+
FFFF
@80337
CACC
+
FFFF
@80338
CACC
+
FFFF
@80339
CACC
+
FFFF
@80340
CACC
+
FFFF
@80341
AACC
+
FFFF
@80342
CACC
+
FFFF
@80343
CACA
+
FFFF
@80344
GACC
+
FFFF
@80345
AACC
+
FFFF
@80346
AACC
+
FFFF
@80347
GACA
+
FFFF
@80348
CACC
+
FFFF
@80349
CACC
+
FFFF
@80350
GACC
+
FFFF
@80351
AACC
+
FFFF
@80352
CATC
+
FFFF
@80353
GACC
+
FFFF
@80354
AACC
+
FFFF
@80355
GACC
+
FFFF
@80356
CACA
+
FFFF
@80357
GACC
+
FFFF
@80358
AACA
+
FFFF
@80359
GACC
+
FFFF
@80360
AACC
+
FFFF
@80361
GACC
+
FFFF
@80362
CACA
+
FFFF
@80363
CACC
+
FFFF
@80364
GACC
+
FFFF
@80365
GACC
+
FFFF
@80366
GACA
+
FFFF
@80367
CACA
+
FFFF
@80368
CACC
+
FFFF
@80369
CACC
+
FFFF
@80370
CACC
+
FFFF
@80371
AACC
+
FFFF
@80372
GACC
+
FFFF
@80373
CACC
+
FFFF
@80374
AACC
+
FFFF
@80375
GACC
+
FFFF
@80376
CACA
+
FFFF
@80377
CACC
+
FFFF
@80378
CACC
+
FFFF
@80379
GACC
+
FFFF
@80380
AACC
+
FFFF
@80381
GACC
+
FFFF
@80382
AACC
+
FFFF
@80383
AACC
+
FFFF
@80384
GACC
+
FFFF
@80385
CACC
+
FFFF
@80386
CACC
+
FFFF
@80387
CACC
+
FFFF
@80388
AACC
+
FFFF
@80389
CACC
+
FFFF
@80390
AACC
+
FFFF
@80391
AACC
+
FFFF
@80392
GACA
+
FFFF
@80393
CACC
+
FFFF
@80394
GACC
+
FFFF
@80395
GACC
+
FFFF
@80396
GACC
+
FFFF
@80397
AACC
+
FFFF
@80398
GACC
+
FFFF
@80399
GACC
+
FFFF
@80400
AACC
+
FFFF
@80401
AACC
+
FFFF
@80402
CACA
+
FFFF
@80403
AACC
+
FFFF
@80404
AACC
+
FFFF
@80405
TACC
+
FFFF
@80406
GACA
+
FFFF
@80407
CACA
+
FFFF
@80408
AACC
+
FFFF
@80409
CACA
+
FFFF
@80410
GACC
+
FFFF
@80411
GACC
+
FFFF
@80412
GACC
+
FFFF
@80413
GACA
+
FFFF
@80414
GACC
+
FFFF
@80415
AACC
+
FFFF
@80416
GACC
+
FFFF
@80417
AACC
+
FFFF
@80418
CACC
+
FFFF
@80419
AACC
+
FFFF
@80420
GACC
+
FFFF
@80421
CACC
+
FFFF
@80422
CACA
+
FFFF
@80423
GACA
+
FFFF
@80424
CACA
+
FFFF
@80425
AACC
+
FFFF
@80426
CACA
+
FFFF
@80427
CACA
+
FFFF
@80428
GACC
+
FFFF
@80429
CACA
+
FFFF
@80430
AACC
+
FFFF
@80431
GAGC
+
FFFF
@80432
CACC
+
FFFF
@80433
AACC
+
FFFF
@80434
GACC
+
FFFF
@80435
AACC
+
FFFF
@80436
GACC
+
FFFF
@80437
AACC
+
FFFF
@80438
TACC
+
FFFF
@80439
AACC
+
FFFF
@80440
CACA
+
FFFF
@80441
GACA
+
FFFF
@80442
GACC
+
FFFF
@80443
GACA
+
FFFF
@80444
GACC
+
FFFF
@80445
CACA
+
FFFF
@80446
AACC
+
FFFF
@80447
CACA
+
FFFF
@80448
TACC
+
FFFF
@80449
GACC
+
FFFF
@80450
AACC
+
FFFF
@80451
GACC
+
FFFF
@80452
GACC
+
FFFF
@80453
GACA
+
FFFF
@80454
AACC
+
FFFF
@80455
GACC
+
FFFF
@80456
AACC
+
FFFF
@80457
GACA
+
FFFF
@80458
AACC
+
FFFF
@80459
TACC
+
FFFF
@80460
AACC
+
FFFF
@80461
AACC
+
FFFF
@80462
CACC
+
FFFF
@80463
AACC
+
FFFF
@80464
GACC
+
FFFF
@80465
GACC
+
FFFF
@80466
AACC
+
FFFF
@80467
GACC
+
FFFF
@80468
GACC
+
FFFF
@80469
GACC
+
FFFF
@80470
GACC
+
FFFF
@80471
GACA
+
FFFF
@80472
AACC
+
FFFF
@80473
TACC
+
FFFF
@80474
GACA
+
FFFF
@80475
AACC
+
FFFF
@80476
AACC
+
FFFF
@80477
TACC
+
FFFF
@80478
GACA
+
FFFF
@80479
GACA
+
FFFF
@80480
AACC
+
FFFF
@80481
CACC
+
FFFF
@80482
AACC
+
FFFF
@80483
AACC
+
FFFF
@80484
AACC
+
FFFF
@80485
CACC
+
FFFF
@80486
GACC
+
FFFF
@80487
GACA
+
FFFF
@80488
GACC
+
FFFF
@80489
TACC
+
FFFF
@80490
CACC
+
FFFF
@80491
AACC
+
FFFF
@80492
GACA
+
FFFF
@80493
CACA
+
FFFF
@80494
CACC
+
FFFF
@80495
CACA
+
FFFF
@80496
GACC
+
FFFF
@80497
GACC
+
FFFF
@80498
CACA
+
FFFF
@80499
GACC
+
FFFF
@80500
GACC
+
FFFF
@80501
GACC
+
FFFF
@80502
GACC
+
FFFF
@80503
GACA
+
FFFF
@80504
CACC
+
FFFF
@80505
AACC
+
FFFF
@80506
AACC
+
FFFF
@80507
AACC
+
FFFF
@80508
AACA
+
FFFF
@80509
AACC
+
FFFF
@80510
GACC
+
FFFF
@80511
CACC
+
FFFF
@80512
AACC
+
FFFF
@80513
CACA
+
FFFF
@80514
AACC
+
FFFF
@80515
CACC
+
FFFF
@80516
AACC
+
FFFF
@80517
AACC
+
FFFF
@80518
GACC
+
FFFF
@80519
AACC
+
FFFF
@80520
GACC
+
FFFF
@80521
AACC
+
FFFF
@80522
GACC
+
FFFF
@80523
TACC
+
FFFF
@80524
GACC
+
FFFF
@80525
GACC
+
FFFF
@80526
AACC
+
FFFF
@80527
AACC
+
FFFF
@80528
AACC
+
FFFF
@80529
CACC
+
FFFF
@80530
AACC
+
FFFF
@80531
GACC
+
FFFF
@80532
AACC
+
FFFF
@80533
CACA
+
FFFF
@80534
CACA
+
FFFF
@80535
AACC
+
FFFF
@80536
TACC
+
FFFF
@80537
CACA
+
FFFF
@80538
AACC
+
FFFF
@80539
GACA
+
FFFF
@80540
AACC
+
FFFF
@80541
GACC
+
FFFF
@80542
CACA
+
FFFF
@80543
GACC
+
FFFF
@80544
GACC
+
FFFF
@80545
CACA
+
FFFF
@80546
GACA
+
FFFF
@80547
AACC
+
FFFF
@80548
CACC
+
FFFF
@80549
GACC
+
FFFF
@80550
TACC
+
FFFF
@80551
GACC
+
FFFF
@80552
AACC
+
FFFF
@80553
CACC
+
FFFF
@80554
CACA
+
FFFF
@80555
GACC
+
FFFF
@80556
AACC
+
FFFF
@80557
CACA
+
FFFF
@80558
AACC
+
FFFF
@80559
CACC
+
FFFF
@80560
CACC
+
FFFF
@80561
CACA
+
FFFF
@80562
GACA
+
FFFF
@80563
GACC
+
FFFF
@80564
GACA
+
FFFF
@80565
CACC
+
FFFF
@80566
AACC
+
FFFF
@80567
AACA
+
FFFF
@80568
GACC
+
FFFF
@80569
GACC
+
FFFF
@80570
CACC
+
FFFF
@80571
GACC
+
FFFF
@80572
GACA
+
FFFF
@80573
GACC
+
FFFF
@80574
GACC
+
FFFF
@80575
GACC
+
FFFF
@80576
CACC
+
FFFF
@80577
CACC
+
FFFF
@80578
GACC
+
FFFF
@80579
CACA
+
FFFF
@80580
GACC
+
FFFF
@80581
GACA
+
FFFF
@80582
CACC
+
FFFF
@80583
AACC
+
FFFF
@80584
CACC
+
FFFF
@80585
GACC
+
FFFF
@80586
GACA
+
FFFF
@80587
CACA
+
FFFF
@80588
GACC
+
FFFF
@80589
CACC
+
FFFF
@80590
CACA
+
FFFF
@80591
AACC
+
FFFF
@80592
AACC
+
FFFF
@80593
CACC
+
FFFF
@80594
CACC
+
FFFF
@80595
CACC
+
FFFF
@80596
AACC
+
FFFF
@80597
GACC
+
FFFF
@80598
CACA
+
FFFF
@80599
GACC
+
FFFF
@80600
CACA
+
FFFF
@80601
TACC
+
FFFF
@80602
GACC
+
FFFF
@80603
AACC
+
FFFF
@80604
CACC
+
FFFF
@80605
GACA
+
FFFF
@80606
GACC
+
FFFF
@80607
AACC
+
FFFF
@80608
CACC
+
FFFF
@80609
GACC
+
FFFF
@80610
GACC
+
FFFF
@80611
AACC
+
FFFF
@80612
AACC
+
FFFF
@80613
AACA
+
FFFF
@80614
CACC
+
FFFF
@80615
AACA
+
FFFF
@80616
GACC
+
FFFF
@80617
AACC
+
FFFF
@80618
GACA
+
FFFF
@80619
CACC
+
FFFF
@80620
AACC
+
FFFF
@80621
TACC
+
FFFF
@80622
CACC
+
FFFF
@80623
AACC
+
FFFF
@80624
AACC
+
FFFF
@80625
AACC
+
FFFF
@80626
AACC
+
FFFF
@80627
GACC
+
FFFF
@80628
AACC
+
FFFF
@80629
AACC
+
FFFF
@80630
CACA
+
FFFF
@80631
AACC
+
FFFF
@80632
TACC
+
FFFF
@80633
GACC
+
FFFF
@80634
AACC
+
FFFF
@80635
AACC
+
FFFF
@80636
AACC
+
FFFF
@80637
CACA
+
FFFF
@80638
CACC
+
FFFF
@80639
GACC
+
FFFF
@80640
AACC
+
FFFF
@80641
CACA
+
FFFF
@80642
CACC
+
FFFF
@80643
GACC
+
FFFF
@80644
GACC
+
FFFF
@80645
CACA
+
FFFF
@80646
GACA
+
FFFF
@80647
AACC
+
FFFF
@80648
AACC
+
FFFF
@80649
CACC
+
FFFF
@80650
GACA
+
FFFF
@80651
CACC
+
FFFF
@80652
AACC
+
FFFF
@80653
AACC
+
FFFF
@80654
AACC
+
FFFF
@80655
CACC
+
FFFF
@80656
GACC
+
FFFF
@80657
CACA
+
FFFF
@80658
GACA
+
FFFF
@80659
AACC
+
FFFF
@80660
CACC
+
FFFF
@80661
CACA
+
FFFF
@80662
GACC
+
FFFF
@80663
AACC
+
FFFF
@80664
CACA
+
FFFF
@80665
AACC
+
FFFF
@80666
GACA
+
FFFF
@80667
CACC
+
FFFF
@80668
AACC
+
FFFF
@80669
CACC
+
FFFF
@80670
AACC
+
FFFF
@80671
CACC
+
FFFF
@80672
GACC
+
FFFF
@80673
CACA
+
FFFF
@80674
AACC
+
FFFF
@80675
AACC
+
FFFF
@80676
AACC
+
FFFF
@80677
GACC
+
FFFF
@80678
AACC
+
FFFF
@80679
AACC
+
FFFF
@80680
AACC
+
FFFF
@80681
AACC
+
FFFF
@80682
GACC
+
FFFF
@80683
CACC
+
FFFF
@80684
AACC
+
FFFF
@80685
GACA
+
FFFF
@80686
AACC
+
FFFF
@80687
GACC
+
FFFF
@80688
CACC
+
FFFF
@80689
CACC
+
FFFF
@80690
GACC
+
FFFF
@80691
AACC
+
FFFF
@80692
CACC
+
FFFF
@80693
GACA
+
FFFF
@80694
CACA
+
FFFF
@80695
CACA
+
FFFF
@80696
CACA
+
FFFF
@80697
CACC
+
FFFF
@80698
GACC
+
FFFF
@80699
GACA
+
FFFF
@80700
GACC
+
FFFF
@80701
CACC
+
FFFF
@80702
AACC
+
FFFF
@80703
GACC
+
FFFF
@80704
GACC
+
FFFF
@80705
AACC
+
FFFF
@80706
GACC
+
FFFF
@80707
AACC
+
FFFF
@80708
AACC
+
FFFF
@80709
GAGC
+
FFFF
@80710
AACC
+
FFFF
@80711
AACC
+
FFFF
@80712
GACC
+
FFFF
@80713
TACC
+
FFFF
@80714
GACC
+
FFFF
@80715
CACC
+
FFFF
@80716
CACA
+
FFFF
@80717
CACC
+
FFFF
@80718
AACC
+
FFFF
@80719
AACC
+
FFFF
@80720
AACC
+
FFFF
@80721
AACC
+
FFFF
@80722
AACC
+
FFFF
@80723
AACC
+
FFFF
@80724
AACC
+
FFFF
@80725
GACC
+
FFFF
@80726
AACC
+
FFFF
@80727
CACA
+
FFFF
@80728
GACC
+
FFFF
@80729
GACC
+
FFFF
@80730
GACC
+
FFFF
@80731
CACA
+
FFFF
@80732
TACC
+
FFFF
@80733
GACC
+
FFFF
@80734
GACA
+
FFFF
@80735
GACC
+
FFFF
@80736
GACC
+
FFFF
@80737
CACC
+
FFFF
@80738
CACA
+
FFFF
@80739
GACC
+
FFFF
@80740
CACC
+
FFFF
@80741
GACA
+
FFFF
@80742
CACA
+
FFFF
@80743
GACC
+
FFFF
@80744
GACC
+
FFFF
@80745
GACC
+
FFFF
@80746
CACC
+
FFFF
@80747
AACC
+
FFFF
@80748
CACA
+
FFFF
@80749
GACC
+
FFFF
@80750
TACC
+
FFFF
@80751
AACC
+
FFFF
@80752
CACA
+
FFFF
@80753
GACA
+
FFFF
@80754
GACC
+
FFFF
@80755
GACC
+
FFFF
@80756
CACA
+
FFFF
@80757
AACC
+
FFFF
@80758
CACC
+
FFFF
@80759
GACC
+
FFFF
@80760
GACC
+
FFFF
@80761
AACC
+
FFFF
@80762
GACC
+
FFFF
@80763
CACC
+
FFFF
@80764
CACC
+
FFFF
@80765
GACA
+
FFFF
@80766
GACC
+
FFFF
@80767
GACC
+
FFFF
@80768
GACC
+
FFFF
@80769
AACC
+
FFFF
@80770
AACC
+
FFFF
@80771
GACA
+
FFFF
@80772
AACC
+
FFFF
@80773
AACC
+
FFFF
@80774
GACC
+
FFFF
@80775
AACC
+
FFFF
@80776
GACC
+
FFFF
@80777
CACC
+
FFFF
@80778
CACC
+
FFFF
@80779
CACC
+
FFFF
@80780
AACC
+
FFFF
@80781
GACA
+
FFFF
@80782
GACC
+
FFFF
@80783
AACC
+
FFFF
@80784
CACA
+
FFFF
@80785
CACC
+
FFFF
@80786
AACC
+
FFFF
@80787
AACC
+
FFFF
@80788
AACC
+
FFFF
@80789
CACC
+
FFFF
@80790
GACC
+
FFFF
@80791
CACC
+
FFFF
@80792
CACC
+
FFFF
@80793
CACC
+
FFFF
@80794
AACC
+
FFFF
@80795
AACC
+
FFFF
@80796
GACA
+
FFFF
@80797
AACC
+
FFFF
@80798
TACC
+
FFFF
@80799
CACC
+
FFFF
@80800
GACC
+
FFFF
@80801
GACC
+
FFFF
@80802
GACC
+
FFFF
@80803
AACC
+
FFFF
@80804
AACC
+
FFFF
@80805
GACA
+
FFFF
@80806
GACC
+
FFFF
@80807
CACC
+
FFFF
@80808
AACC
+
FFFF
@80809
CACA
+
FFFF
@80810
CACA
+
FFFF
@80811
AACC
+
FFFF
@80812
GACA
+
FFFF
@80813
CACA
+
FFFF
@80814
AACC
+
FFFF
@80815
AACC
+
FFFF
@80816
CACC
+
FFFF
@80817
GACC
+
FFFF
@80818
CACA
+
FFFF
@80819
CACA
+
FFFF
@80820
AACC
+
FFFF
@80821
GACC
+
FFFF
@80822
CACC
+
FFFF
@80823
GACC
+
FFFF
@80824
AACC
+
FFFF
@80825
CACA
+
FFFF
@80826
AACC
+
FFFF
@80827
GACC
+
FFFF
@80828
AACC
+
FFFF
@80829
GACC
+
FFFF
@80830
GACC
+
FFFF
@80831
GACC
+
FFFF
@80832
CACA
+
FFFF
@80833
GACC
+
FFFF
@80834
CACA
+
FFFF
@80835
AATC
+
FFFF
@80836
AACC
+
FFFF
@80837
AACC
+
FFFF
@80838
CACC
+
FFFF
@80839
AACC
+
FFFF
@80840
CACC
+
FFFF
@80841
TACC
+
FFFF
@80842
AACC
+
FFFF
@80843
GACC
+
FFFF
@80844
GACC
+
FFFF
@80845
AACC
+
FFFF
@80846
AACC
+
FFFF
@80847
GACA
+
FFFF
@80848
AACC
+
FFFF
@80849
AACC
+
FFFF
@80850
CACA
+
FFFF
@80851
AACA
+
FFFF
@80852
AACC
+
FFFF
@80853
CACC
+
FFFF
@80854
AACC
+
FFFF
@80855
TACC
+
FFFF
@80856
AACC
+
FFFF
@80857
AACC
+
FFFF
@80858
AACC
+
FFFF
@80859
CACC
+
FFFF
@80860
GACA
+
FFFF
@80861
CACC
+
FFFF
@80862
AACC
+
FFFF
@80863
CACA
+
FFFF
@80864
CACA
+
FFFF
@80865
AACC
+
FFFF
@80866
GACC
+
FFFF
@80867
CACC
+
FFFF
@80868
GACC
+
FFFF
@80869
AACC
+
FFFF
@80870
GACC
+
FFFF
@80871
GACC
+
FFFF
@80872
AACC
+
FFFF
@80873
GACC
+
FFFF
@80874
AACC
+
FFFF
@80875
GACC
+
FFFF
@80876
AACC
+
FFFF
@80877
CACC
+
FFFF
@80878
GACA
+
FFFF
@80879
AACC
+
FFFF
@80880
GACC
+
FFFF
@80881
AACC
+
FFFF
@80882
AACC
+
FFFF
@80883
GACC
+
FFFF
@80884
CACC
+
FFFF
@80885
GACC
+
FFFF
@80886
AACC
+
FFFF
@80887
AACC
+
FFFF
@80888
AACC
+
FFFF
@80889
CACC
+
FFFF
@80890
CACC
+
FFFF
@80891
AACC
+
FFFF
@80892
CACC
+
FFFF
@80893
GACA
+
FFFF
@80894
GACC
+
FFFF
@80895
GACC
+
FFFF
@80896
AACC
+
FFFF
@80897
CACA
+
FFFF
@80898
GACA
+
FFFF
@80899
AACC
+
FFFF
@80900
CACC
+
FFFF
@80901
AACC
+
FFFF
@80902
CACC
+
FFFF
@80903
GACC
+
FFFF
@80904
GACC
+
FFFF
@80905
AACC
+
FFFF
@80906
GACC
+
FFFF
@80907
CACA
+
FFFF
@80908
AACC
+
FFFF
@80909
GAGC
+
FFFF
@80910
CACC
+
FFFF
@80911
AACA
+
FFFF
@80912
GACC
+
FFFF
@80913
TACC
+
FFFF
@80914
GACC
+
FFFF
@80915
GACC
+
FFFF
@80916
AACC
+
FFFF
@80917
AACC
+
FFFF
@80918
CACC
+
FFFF
@80919
CACC
+
FFFF
@80920
AACC
+
FFFF
@80921
GACC
+
FFFF
@80922
CACA
+
FFFF
@80923
AACC
+
FFFF
@80924
GACC
+
FFFF
@80925
CACC
+
FFFF
@80926
GACC
+
FFFF
@80927
GACC
+
FFFF
@80928
TACC
+
FFFF
@80929
GACC
+
FFFF
@80930
AACC
+
FFFF
@80931
AACC
+
FFFF
@80932
AACA
+
FFFF
@80933
GACA
+
FFFF
@80934
GACA
+
FFFF
@80935
GACC
+
FFFF
@80936
AACC
+
FFFF
@80937
GACA
+
FFFF
@80938
GACC
+
FFFF
@80939
CACC
+
FFFF
@80940
GACA
+
FFFF
@80941
CACC
+
FFFF
@80942
AACC
+
FFFF
@80943
AACC
+
FFFF
@80944
GACC
+
FFFF
@80945
GACC
+
FFFF
@80946
AACC
+
FFFF
@80947
AACC
+
FFFF
@80948
AACC
+
FFFF
@80949
AACC
+
FFFF
@80950
CACC
+
FFFF
@80951
CACC
+
FFFF
@80952
CACA
+
FFFF
@80953
AACC
+
FFFF
@80954
CACA
+
FFFF
@80955
CACC
+
FFFF
@80956
GACC
+
FFFF
@80957
CACC
+
FFFF
@80958
GACC
+
FFFF
@80959
AACC
+
FFFF
@80960
CACC
+
FFFF
@80961
AACC
+
FFFF
@80962
CACA
+
FFFF
@80963
AACC
+
FFFF
@80964
CACC
+
FFFF
@80965
AACC
+
FFFF
@80966
AACC
+
FFFF
@80967
CACC
+
FFFF
@80968
CACC
+
FFFF
@80969
GACC
+
FFFF
@80970
CACC
+
FFFF
@80971
GACC
+
FFFF
@80972
CACC
+
FFFF
@80973
AACC
+
FFFF
@80974
AACC
+
FFFF
@80975
AACA
+
FFFF
@80976
GACC
+
FFFF
@80977
GACC
+
FFFF
@80978
GACC
+
FFFF
@80979
CACA
+
FFFF
@80980
CACC
+
FFFF
@80981
AACC
+
FFFF
@80982
AACC
+
FFFF
@80983
GACC
+
FFFF
@80984
GACA
+
FFFF
@80985
GACA
+
FFFF
@80986
GACC
+
FFFF
@80987
GACC
+
FFFF
@80988
AACC
+
FFFF
@80989
CACA
+
FFFF
@80990
AACC
+
FFFF
@80991
AACC
+
FFFF
@80992
GACC
+
FFFF
@80993
AACC
+
FFFF
@80994
CACA
+
FFFF
@80995
AACC
+
FFFF
@80996
CACC
+
FFFF
@80997
AACA
+
FFFF
@80998
AACC
+
FFFF
@80999
AACC
+
FFFF
@81000
GACC
+
FFFF
@81001
AATC
+
FFFF
@81002
AACC
+
FFFF
@81003
GACA
+
FFFF
@81004
AACC
+
FFFF
@81005
GACC
+
FFFF
@81006
GACC
+
FFFF
@81007
AACC
+
FFFF
@81008
GACC
+
FFFF
@81009
CACC
+
FFFF
@81010
GACA
+
FFFF
@81011
AACC
+
FFFF
@81012
GACC
+
FFFF
@81013
CACC
+
FFFF
@81014
GACC
+
FFFF
@81015
GACA
+
FFFF
@81016
GACA
+
FFFF
@81017
GACC
+
FFFF
@81018
AACC
+
FFFF
@81019
AACA
+
FFFF
@81020
GACC
+
FFFF
@81021
AACC
+
FFFF
@81022
GACC
+
FFFF
@81023
CACC
+
FFFF
@81024
AACC
+
FFFF
@81025
CACA
+
FFFF
@81026
GACC
+
FFFF
@81027
AACC
+
FFFF
@81028
AACC
+
FFFF
@81029
AACC
+
FFFF
@81030
AACC
+
FFFF
@81031
CACC
+
FFFF
@81032
CACC
+
FFFF
@81033
AACC
+
FFFF
@81034
GACA
+
FFFF
@81035
GACC
+
FFFF
@81036
AACC
+
FFFF
@81037
GACA
+
FFFF
@81038
AACC
+
FFFF
@81039
CACC
+
FFFF
@81040
GACC
+
FFFF
@81041
AACC
+
FFFF
@81042
AACA
+
FFFF
@81043
GACA
+
FFFF
@81044
GACC
+
FFFF
@81045
AACC
+
FFFF
@81046
AACA
+
FFFF
@81047
TACC
+
FFFF
@81048
CACA
+
FFFF
@81049
GACC
+
FFFF
@81050
GACC
+
FFFF
@81051
AACC
+
FFFF
@81052
GAGC
+
FFFF
@81053
GACA
+
FFFF
@81054
AACC
+
FFFF
@81055
TACC
+
FFFF
@81056
AACC
+
FFFF
@81057
AACC
+
FFFF
@81058
TACC
+
FFFF
@81059
AACC
+
FFFF
@81060
GACC
+
FFFF
@81061
GACA
+
FFFF
@81062
GACC
+
FFFF
@81063
AACC
+
FFFF
@81064
GACC
+
FFFF
@81065
AACC
+
FFFF
@81066
CACC
+
FFFF
@81067
GACA
+
FFFF
@81068
AACC
+
FFFF
@81069
GACC
+
FFFF
@81070
AACC
+
FFFF
@81071
GACC
+
FFFF
@81072
AACC
+
FFFF
@81073
CACC
+
FFFF
@81074
AACC
+
FFFF
@81075
GACC
+
FFFF
@81076
AACC
+
FFFF
@81077
GACC
+
FFFF
@81078
AACA
+
FFFF
@81079
GACC
+
FFFF
@81080
CACC
+
FFFF
@81081
AACC
+
FFFF
@81082
CACC
+
FFFF
@81083
GACC
+
FFFF
@81084
AACC
+
FFFF
@81085
GACC
+
FFFF
@81086
TACC
+
FFFF
@81087
GACA
+
FFFF
@81088
AACC
+
FFFF
@81089
AACC
+
FFFF
@81090
GACA
+
FFFF
@81091
GACC
+
FFFF
@81092
GACA
+
FFFF
@81093
GACC
+
FFFF
@81094
GACC
+
FFFF
@81095
CACC
+
FFFF
@81096
GACA
+
FFFF
@81097
GACA
+
FFFF
@81098
GACA
+
FFFF
@81099
AACA
+
FFFF
@81100
TACC
+
FFFF
@81101
AACC
+
FFFF
@81102
AACC
+
FFFF
@81103
GACC
+
FFFF
@81104
AACC
+
FFFF
@81105
GACC
+
FFFF
@81106
CACA
+
FFFF
@81107
CACC
+
FFFF
@81108
CACA
+
FFFF
@81109
TACC
+
FFFF
@81110
AACC
+
FFFF
@81111
AACA
+
FFFF
@81112
TACC
+
FFFF
@81113
AACC
+
FFFF
@81114
AACC
+
FFFF
@81115
GACC
+
FFFF
@81116
AACC
+
FFFF
@81117
GACA
+
FFFF
@81118
AACC
+
FFFF
@81119
GACC
+
FFFF
@81120
CACC
+
FFFF
@81121
AACC
+
FFFF
@81122
CACC
+
FFFF
@81123
AACC
+
FFFF
@81124
AACC
+
FFFF
@81125
GACA
+
FFFF
@81126
CACC
+
FFFF
@81127
GACA
+
FFFF
@81128
AACC
+
FFFF
@81129
AACC
+
FFFF
@81130
CACC
+
FFFF
@81131
AACA
+
FFFF
@81132
AACC
+
FFFF
@81133
GACA
+
FFFF
@81134
GACC
+
FFFF
@81135
AACC
+
FFFF
@81136
GACC
+
FFFF
@81137
AACC
+
FFFF
@81138
GACC
+
FFFF
@81139
CACC
+
FFFF
@81140
AACC
+
FFFF
@81141
AACC
+
FFFF
@81142
AACC
+
FFFF
@81143
GACC
+
FFFF
@81144
AACC
+
FFFF
@81145
GACA
+
FFFF
@81146
GACC
+
FFFF
@81147
GACC
+
FFFF
@81148
GACC
+
FFFF
@81149
GACA
+
FFFF
@81150
GACC
+
FFFF
@81151
CACC
+
FFFF
@81152
GACC
+
FFFF
@81153
GACC
+
FFFF
@81154
AACC
+
FFFF
@81155
AACC
+
FFFF
@81156
AACC
+
FFFF
@81157
GACA
+
FFFF
@81158
AACC
+
FFFF
@81159
GACC
+
FFFF
@81160
AACC
+
FFFF
@81161
AACC
+
FFFF
@81162
CACC
+
FFFF
@81163
GACC
+
FFFF
@81164
CACA
+
FFFF
@81165
GACC
+
FFFF
@81166
AACC
+
FFFF
@81167
CACC
+
FFFF
@81168
GACC
+
FFFF
@81169
AACC
+
FFFF
@81170
GACC
+
FFFF
@81171
CACC
+
FFFF
@81172
CACC
+
FFFF
@81173
GACC
+
FFFF
@81174
CACC
+
FFFF
@81175
AACC
+
FFFF
@81176
GACA
+
FFFF
@81177
AACC
+
FFFF
@81178
AACC
+
FFFF
@81179
TACC
+
FFFF
@81180
GACC
+
FFFF
@81181
GACC
+
FFFF
@81182
GACC
+
FFFF
@81183
GACA
+
FFFF
@81184
AACC
+
FFFF
@81185
GACC
+
FFFF
@81186
GACC
+
FFFF
@81187
GACC
+
FFFF
@81188
CACC
+
FFFF
@81189
AACC
+
FFFF
@81190
AACC
+
FFFF
@81191
AACC
+
FFFF
@81192
AACC
+
FFFF
@81193
AACC
+
FFFF
@81194
CACA
+
FFFF
@81195
AACC
+
FFFF
@81196
CACC
+
FFFF
@81197
GACC
+
FFFF
@81198
AACC
+
FFFF
@81199
GACA
+
FFFF
@81200
AACC
+
FFFF
@81201
CACC
+
FFFF
@81202
GACC
+
FFFF
@81203
GACC
+
FFFF
@81204
AACC
+
FFFF
@81205
CACC
+
FFFF
@81206
CACC
+
FFFF
@81207
AACC
+
FFFF
@81208
CACA
+
FFFF
@81209
TACC
+
FFFF
@81210
CACC
+
FFFF
@81211
AACC
+
FFFF
@81212
CACC
+
FFFF
@81213
GACA
+
FFFF
@81214
CACA
+
FFFF
@81215
GACC
+
FFFF
@81216
AACC
+
FFFF
@81217
CACC
+
FFFF
@81218
AACC
+
FFFF
@81219
TACC
+
FFFF
@81220
CACC
+
FFFF
@81221
AACC
+
FFFF
@81222
CACC
+
FFFF
@81223
GACC
+
FFFF
@81224
GACA
+
FFFF
@81225
GACC
+
FFFF
@81226
TACC
+
FFFF
@81227
AACC
+
FFFF
@81228
CACC
+
FFFF
@81229
AACC
+
FFFF
@81230
AACC
+
FFFF
@81231
GACC
+
FFFF
@81232
GACC
+
FFFF
@81233
AACC
+
FFFF
@81234
CACC
+
FFFF
@81235
GACC
+
FFFF
@81236
AACC
+
FFFF
@81237
GACC
+
FFFF
@81238
AACC
+
FFFF
@81239
GACC
+
FFFF
@81240
AACC
+
FFFF
@81241
AACC
+
FFFF
@81242
GACC
+
FFFF
@81243
GACC
+
FFFF
@81244
CACC
+
FFFF
@81245
GACC
+
FFFF
@81246
CACC
+
FFFF
@81247
GACC
+
FFFF
@81248
GACC
+
FFFF
@81249
AACC
+
FFFF
@81250
CACC
+
FFFF
@81251
GACA
+
FFFF
@81252
GACC
+
FFFF
@81253
CACC
+
FFFF
@81254
AACC
+
FFFF
@81255
GACC
+
FFFF
@81256
GACC
+
FFFF
@81257
AACC
+
FFFF
@81258
AACC
+
FFFF
@81259
TACC
+
FFFF
@81260
GACC
+
FFFF
@81261
TACC
+
FFFF
@81262
AACC
+
FFFF
@81263
CACC
+
FFFF
@81264
GACC
+
FFFF
@81265
AACA
+
FFFF
@81266
AACC
+
FFFF
@81267
GACC
+
FFFF
@81268
GACC
+
FFFF
@81269
CACA
+
FFFF
@81270
AACC
+
FFFF
@81271
AACC
+
FFFF
@81272
CACC
+
FFFF
@81273
AACC
+
FFFF
@81274
CACC
+
FFFF
@81275
CACC
+
FFFF
@81276
AACC
+
FFFF
@81277
GACC
+
FFFF
@81278
AACC
+
FFFF
@81279
AACC
+
FFFF
@81280
CACC
+
FFFF
@81281
AACC
+
FFFF
@81282
GACC
+
FFFF
@81283
GACC
+
FFFF
@81284
CACC
+
FFFF
@81285
TACC
+
FFFF
@81286
GACC
+
FFFF
@81287
AACC
+
FFFF
@81288
CACC
+
FFFF
@81289
AACC
+
FFFF
@81290
CACA
+
FFFF
@81291
AACC
+
FFFF
@81292
CACA
+
FFFF
@81293
AACC
+
FFFF
@81294
CACC
+
FFFF
@81295
AACC
+
FFFF
@81296
GACC
+
FFFF
@81297
AACC
+
FFFF
@81298
GACC
+
FFFF
@81299
GACC
+
FFFF
@81300
GACA
+
FFFF
@81301
CACC
+
FFFF
@81302
AACC
+
FFFF
@81303
GACC
+
FFFF
@81304
TACC
+
FFFF
@81305
GACC
+
FFFF
@81306
GACC
+
FFFF
@81307
GACC
+
FFFF
@81308
GACC
+
FFFF
@81309
GAGC
+
FFFF
@81310
AACC
+
FFFF
@81311
CACC
+
FFFF
@81312
AACC
+
FFFF
@81313
GACC
+
FFFF
@81314
CACA
+
FFFF
@81315
CACC
+
FFFF
@81316
CACC
+
FFFF
@81317
GACC
+
FFFF
@81318
AACC
+
FFFF
@81319
AACC
+
FFFF
@81320
GACC
+
FFFF
@81321
CACC
+
FFFF
@81322
AACC
+
FFFF
@81323
CACC
+
FFFF
@81324
CACC
+
FFFF
@81325
AACC
+
FFFF
@81326
CACC
+
FFFF
@81327
GACC
+
FFFF
@81328
GACC
+
FFFF
@81329
GACA
+
FFFF
@81330
CACA
+
FFFF
@81331
AACC
+
FFFF
@81332
GACC
+
FFFF
@81333
GACC
+
FFFF
@81334
CACA
+
FFFF
@81335
GACC
+
FFFF
@81336
GACC
+
FFFF
@81337
GACC
+
FFFF
@81338
AACC
+
FFFF
@81339
CACC
+
FFFF
@81340
GACC
+
FFFF
@81341
GACC
+
FFFF
@81342
GACC
+
FFFF
@81343
CACC
+
FFFF
@81344
CACC
+
FFFF
@81345
GACC
+
FFFF
@81346
CACC
+
FFFF
@81347
AACC
+
FFFF
@81348
AACC
+
FFFF
@81349
CACC
+
FFFF
@81350
GACC
+
FFFF
@81351
AACC
+
FFFF
@81352
GACC
+
FFFF
@81353
TACC
+
FFFF
@81354
GACC
+
FFFF
@81355
GACC
+
FFFF
@81356
CACC
+
FFFF
@81357
CACC
+
FFFF
@81358
GACC
+
FFFF
@81359
CACC
+
FFFF
@81360
GACC
+
FFFF
@81361
GACC
+
FFFF
@81362
AACC
+
FFFF
@81363
AACC
+
FFFF
@81364
AACC
+
FFFF
@81365
GACC
+
FFFF
@81366
GACA
+
FFFF
@81367
AACC
+
FFFF
@81368
GACC
+
FFFF
@81369
CACA
+
FFFF
@81370
CACC
+
FFFF
@81371
GACA
+
FFFF
@81372
AACA
+
FFFF
@81373
AACC
+
FFFF
@81374
AACC
+
FFFF
@81375
GACC
+
FFFF
@81376
AACC
+
FFFF
@81377
AACC
+
FFFF
@81378
CACC
+
FFFF
@81379
AACC
+
FFFF
@81380
AATC
+
FFFF
@81381
GACC
+
FFFF
@81382
CACA
+
FFFF
@81383
GACA
+
FFFF
@81384
AACC
+
FFFF
@81385
AACC
+
FFFF
@81386
AACA
+
FFFF
@81387
CACC
+
FFFF
@81388
AACC
+
FFFF
@81389
GACA
+
FFFF
@81390
CACA
+
FFFF
@81391
GACC
+
FFFF
@81392
AACC
+
FFFF
@81393
AACC
+
FFFF
@81394
GACC
+
FFFF
@81395
GACA
+
FFFF
@81396
GACC
+
FFFF
@81397
GACC
+
FFFF
@81398
CACA
+
FFFF
@81399
GACA
+
FFFF
@81400
GACC
+
FFFF
@81401
AACC
+
FFFF
@81402
GACC
+
FFFF
@81403
GACA
+
FFFF
@81404
AACC
+
FFFF
@81405
GACA
+
FFFF
@81406
GACC
+
FFFF
@81407
AACA
+
FFFF
@81408
CACC
+
FFFF
@81409
CACC
+
FFFF
@81410
CACC
+
FFFF
@81411
GACA
+
FFFF
@81412
AACC
+
FFFF
@81413
CACA
+
FFFF
@81414
GACC
+
FFFF
@81415
CACA
+
FFFF
@81416
AACC
+
FFFF
@81417
AACC
+
FFFF
@81418
CACC
+
FFFF
@81419
AACC
+
FFFF
@81420
GACC
+
FFFF
@81421
AACC
+
FFFF
@81422
GACC
+
FFFF
@81423
GACC
+
FFFF
@81424
GACA
+
FFFF
@81425
CACA
+
FFFF
@81426
GACC
+
FFFF
@81427
AACC
+
FFFF
@81428
GACC
+
FFFF
@81429
AACC
+
FFFF
@81430
CACC
+
FFFF
@81431
AACC
+
FFFF
@81432
GACC
+
FFFF
@81433
GACA
+
FFFF
@81434
TACC
+
FFFF
@81435
GACC
+
FFFF
@81436
TACC
+
FFFF
@81437
GACC
+
FFFF
@81438
AACC
+
FFFF
@81439
AACC
+
FFFF
@81440
GACC
+
FFFF
@81441
GACA
+
FFFF
@81442
AACC
+
FFFF
@81443
CACC
+
FFFF
@81444
GACC
+
FFFF
@81445
CACC
+
FFFF
@81446
GACC
+
FFFF
@81447
AACC
+
FFFF
@81448
GACC
+
FFFF
@81449
GACC
+
FFFF
@81450
CACC
+
FFFF
@81451
CACC
+
FFFF
@81452
AACC
+
FFFF
@81453
GACA
+
FFFF
@81454
GACC
+
FFFF
@81455
AACC
+
FFFF
@81456
AACC
+
FFFF
@81457
AACC
+
FFFF
@81458
AACC
+
FFFF
@81459
AACC
+
FFFF
@81460
CACA
+
FFFF
@81461
GACC
+
FFFF
@81462
CACA
+
FFFF
@81463
GACC
+
FFFF
@81464
GACA
+
FFFF
@81465
GAGC
+
FFFF
@81466
GACC
+
FFFF
@81467
AACC
+
FFFF
@81468
AACC
+
FFFF
@81469
GACA
+
FFFF
@81470
GACC
+
FFFF
@81471
CACA
+
FFFF
@81472
GACC
+
FFFF
@81473
GACA
+
FFFF
@81474
GACC
+
FFFF
@81475
GACC
+
FFFF
@81476
GACA
+
FFFF
@81477
GACC
+
FFFF
@81478
GACC
+
FFFF
@81479
GACC
+
FFFF
@81480
CACA
+
FFFF
@81481
GACC
+
FFFF
@81482
CACC
+
FFFF
@81483
GACC
+
FFFF
@81484
CACC
+
FFFF
@81485
AACA
+
FFFF
@81486
GACC
+
FFFF
@81487
GACC
+
FFFF
@81488
GACA
+
FFFF
@81489
AACC
+
FFFF
@81490
GACC
+
FFFF
@81491
CACC
+
FFFF
@81492
CACC
+
FFFF
@81493
CACA
+
FFFF
@81494
GACC
+
FFFF
@81495
AACC
+
FFFF
@81496
AACC
+
FFFF
@81497
CACC
+
FFFF
@81498
GACA
+
FFFF
@81499
AACC
+
FFFF
@81500
CACA
+
FFFF
@81501
GACA
+
FFFF
@81502
CACC
+
FFFF
@81503
CACA
+
FFFF
@81504
AACC
+
FFFF
@81505
AACC
+
FFFF
@81506
GACC
+
FFFF
@81507
AACC
+
FFFF
@81508
AACC
+
FFFF
@81509
GACC
+
FFFF
@81510
AACC
+
FFFF
@81511
GAGC
+
FFFF
@81512
AACC
+
FFFF
@81513
AACC
+
FFFF
@81514
GACA
+
FFFF
@81515
AACC
+
FFFF
@81516
AACC
+
FFFF
@81517
AACC
+
FFFF
@81518
CACA
+
FFFF
@81519
CACC
+
FFFF
@81520
CACC
+
FFFF
@81521
AACC
+
FFFF
@81522
GACC
+
FFFF
@81523
AACC
+
FFFF
@81524
GACA
+
FFFF
@81525
GACC
+
FFFF
@81526
GACC
+
FFFF
@81527
GACC
+
FFFF
@81528
GACC
+
FFFF
@81529
AACC
+
FFFF
@81530
AACC
+
FFFF
@81531
GACC
+
FFFF
@81532
GACA
+
FFFF
@81533
AACC
+
FFFF
@81534
GACA
+
FFFF
@81535
GACC
+
FFFF
@81536
AACC
+
FFFF
@81537
AACC
+
FFFF
@81538
AACC
+
FFFF
@81539
GACC
+
FFFF
@81540
CACA
+
FFFF
@81541
GACA
+
FFFF
@81542
CACC
+
FFFF
@81543
AACC
+
FFFF
@81544
GACC
+
FFFF
@81545
GACA
+
FFFF
@81546
GACA
+
FFFF
@81547
GACC
+
FFFF
@81548
CACC
+
FFFF
@81549
AACC
+
FFFF
@81550
GACC
+
FFFF
@81551
GACA
+
FFFF
@81552
GACC
+
FFFF
@81553
CACC
+
FFFF
@81554
GACC
+
FFFF
@81555
GACA
+
FFFF
@81556
GACC
+
FFFF
@81557
GACC
+
FFFF
@81558
AACA
+
FFFF
@81559
GACC
+
FFFF
@81560
AACC
+
FFFF
@81561
CACC
+
FFFF
@81562
AACC
+
FFFF
@81563
AACC
+
FFFF
@81564
GACC
+
FFFF
@81565
GACC
+
FFFF
@81566
CACC
+
FFFF
@81567
CACA
+
FFFF
@81568
GACC
+
FFFF
@81569
CACA
+
FFFF
@81570
CACC
+
FFFF
@81571
GACC
+
FFFF
@81572
CACC
+
FFFF
@81573
GACA
+
FFFF
@81574
CACC
+
FFFF
@81575
CACC
+
FFFF
@81576
CACC
+
FFFF
@81577
AACC
+
FFFF
@81578
AACC
+
FFFF
@81579
AACC
+
FFFF
@81580
AACC
+
FFFF
@81581
GACC
+
FFFF
@81582
CACC
+
FFFF
@81583
AACC
+
FFFF
@81584
CACC
+
FFFF
@81585
AACC
+
FFFF
@81586
CACA
+
FFFF
@81587
GACA
+
FFFF
@81588
GACC
+
FFFF
@81589
AACC
+
FFFF
@81590
AACC
+
FFFF
@81591
AACA
+
FFFF
@81592
AACC
+
FFFF
@81593
AACC
+
FFFF
@81594
GACC
+
FFFF
@81595
AACC
+
FFFF
@81596
AACC
+
FFFF
@81597
CACA
+
FFFF
@81598
AACC
+
FFFF
@81599
AACC
+
FFFF
@81600
AACC
+
FFFF
@81601
AACC
+
FFFF
@81602
GACA
+
FFFF
@81603
GACC
+
FFFF
@81604
AACC
+
FFFF
@81605
CACC
+
FFFF
@81606
GACA
+
FFFF
@81607
GACC
+
FFFF
@81608
GACC
+
FFFF
@81609
AACC
+
FFFF
@81610
CACA
+
FFFF
@81611
GACA
+
FFFF
@81612
CACC
+
FFFF
@81613
GACC
+
FFFF
@81614
CACC
+
FFFF
@81615
GACC
+
FFFF
@81616
AACA
+
FFFF
@81617
AACC
+
FFFF
@81618
GACA
+
FFFF
@81619
AACC
+
FFFF
@81620
AACC
+
FFFF
@81621
AACC
+
FFFF
@81622
GACC
+
FFFF
@81623
AACC
+
FFFF
@81624
CACC
+
FFFF
@81625
GACC
+
FFFF
@81626
AACC
+
FFFF
@81627
GACC
+
FFFF
@81628
CACC
+
FFFF
@81629
AACC
+
FFFF
@81630
GACC
+
FFFF
@81631
GACC
+
FFFF
@81632
AACC
+
FFFF
@81633
GACC
+
FFFF
@81634
GACC
+
FFFF
@81635
CACC
+
FFFF
@81636
GACC
+
FFFF
@81637
GACA
+
FFFF
@81638
GACC
+
FFFF
@81639
GACC
+
FFFF
@81640
CACA
+
FFFF
@81641
TACC
+
FFFF
@81642
GACC
+
FFFF
@81643
AACC
+
FFFF
@81644
CACC
+
FFFF
@81645
GACA
+
FFFF
@81646
CACA
+
FFFF
@81647
CACA
+
FFFF
@81648
GACA
+
FFFF
@81649
AACC
+
FFFF
@81650
CACA
+
FFFF
@81651
AACC
+
FFFF
@81652
AACC
+
FFFF
@81653
GACC
+
FFFF
@81654
AACC
+
FFFF
@81655
CACA
+
FFFF
@81656
GACC
+
FFFF
@81657
CACC
+
FFFF
@81658
CACC
+
FFFF
@81659
AACC
+
FFFF
@81660
GACC
+
FFFF
@81661
GACC
+
FFFF
@81662
CACA
+
FFFF
@81663
AACA
+
FFFF
@81664
AACC
+
FFFF
@81665
GACC
+
FFFF
@81666
AACC
+
FFFF
@81667
CACC
+
FFFF
@81668
CACC
+
FFFF
@81669
CACC
+
FFFF
@81670
AACC
+
FFFF
@81671
CACC
+
FFFF
@81672
CACC
+
FFFF
@81673
CACC
+
FFFF
@81674
GACC
+
FFFF
@81675
AACC
+
FFFF
@81676
GACC
+
FFFF
@81677
AACC
+
FFFF
@81678
GACC
+
FFFF
@81679
GACC
+
FFFF
@81680
GACC
+
FFFF
@81681
AACC
+
FFFF
@81682
GACA
+
FFFF
@81683
AACC
+
FFFF
@81684
CACA
+
FFFF
@81685
GACC
+
FFFF
@81686
AACC
+
FFFF
@81687
CACC
+
FFFF
@81688
CACA
+
FFFF
@81689
GACC
+
FFFF
@81690
GACC
+
FFFF
@81691
CACC
+
FFFF
@81692
CACC
+
FFFF
@81693
AACC
+
FFFF
@81694
AACC
+
FFFF
@81695
AACC
+
FFFF
@81696
AACC
+
FFFF
@81697
AACC
+
FFFF
@81698
AACC
+
FFFF
@81699
AACC
+
FFFF
@81700
GACC
+
FFFF
@81701
GACC
+
FFFF
@81702
CACC
+
FFFF
@81703
CACA
+
FFFF
@81704
CACC
+
FFFF
@81705
CACC
+
FFFF
@81706
CACC
+
FFFF
@81707
CACA
+
FFFF
@81708
AACC
+
FFFF
@81709
CACA
+
FFFF
@81710
AACC
+
FFFF
@81711
GACC
+
FFFF
@81712
CACC
+
FFFF
@81713
AACC
+
FFFF
@81714
AACC
+
FFFF
@81715
CACC
+
FFFF
@81716
CACC
+
FFFF
@81717
CACC
+
FFFF
@81718
GACC
+
FFFF
@81719
GACA
+
FFFF
@81720
CACC
+
FFFF
@81721
AACA
+
FFFF
@81722
CACC
+
FFFF
@81723
AACC
+
FFFF
@81724
GACC
+
FFFF
@81725
CACC
+
FFFF
@81726
GACC
+
FFFF
@81727
CACC
+
FFFF
@81728
GACC
+
FFFF
@81729
TACC
+
FFFF
@81730
GACC
+
FFFF
@81731
GACC
+
FFFF
@81732
CACC
+
FFFF
@81733
GACA
+
FFFF
@81734
AACC
+
FFFF
@81735
GACC
+
FFFF
@81736
CACC
+
FFFF
@81737
GACC
+
FFFF
@81738
GACA
+
FFFF
@81739
AACC
+
FFFF
@81740
GACA
+
FFFF
@81741
CACC
+
FFFF
@81742
GACC
+
FFFF
@81743
AACC
+
FFFF
@81744
GACC
+
FFFF
@81745
GACC
+
FFFF
@81746
CACC
+
FFFF
@81747
GACC
+
FFFF
@81748
CACA
+
FFFF
@81749
CACC
+
FFFF
@81750
GACA
+
FFFF
@81751
AACC
+
FFFF
@81752
CACC
+
FFFF
@81753
GACC
+
FFFF
@81754
AACC
+
FFFF
@81755
GACC
+
FFFF
@81756
GACC
+
FFFF
@81757
AACA
+
FFFF
@81758
CACC
+
FFFF
@81759
CACC
+
FFFF
@81760
GACC
+
FFFF
@81761
GACC
+
FFFF
@81762
GACC
+
FFFF
@81763
AACC
+
FFFF
@81764
AACA
+
FFFF
@81765
AACC
+
FFFF
@81766
AACC
+
FFFF
@81767
AACC
+
FFFF
@81768
GACC
+
FFFF
@81769
GACC
+
FFFF
@81770
CACA
+
FFFF
@81771
CACA
+
FFFF
@81772
AACC
+
FFFF
@81773
AACA
+
FFFF
@81774
AACC
+
FFFF
@81775
AACC
+
FFFF
@81776
GACC
+
FFFF
@81777
GACC
+
FFFF
@81778
GACA
+
FFFF
@81779
GACC
+
FFFF
@81780
GACC
+
FFFF
@81781
GACC
+
FFFF
@81782
AACC
+
FFFF
@81783
GACA
+
FFFF
@81784
CACC
+
FFFF
@81785
AACC
+
FFFF
@81786
GACC
+
FFFF
@81787
CACA
+
FFFF
@81788
AACC
+
FFFF
@81789
GACC
+
FFFF
@81790
CACC
+
FFFF
@81791
AACC
+
FFFF
@81792
AACC
+
FFFF
@81793
CATC
+
FFFF
@81794
AACC
+
FFFF
@81795
AACC
+
FFFF
@81796
AACC
+
FFFF
@81797
GACC
+
FFFF
@81798
CACA
+
FFFF
@81799
GACC
+
FFFF
@81800
GACA
+
FFFF
@81801
GACC
+
FFFF
@81802
GACC
+
FFFF
@81803
CACC
+
FFFF
@81804
GACC
+
FFFF
@81805
AACC
+
FFFF
@81806
AACC
+
FFFF
@81807
GACA
+
FFFF
@81808
AACC
+
FFFF
@81809
GACC
+
FFFF
@81810
GACC
+
FFFF
@81811
GACC
+
FFFF
@81812
AACC
+
FFFF
@81813
CACC
+
FFFF
@81814
GACC
+
FFFF
@81815
GACC
+
FFFF
@81816
AACC
+
FFFF
@81817
CACC
+
FFFF
@81818
GACC
+
FFFF
@81819
GACA
+
FFFF
@81820
AACC
+
FFFF
@81821
GACA
+
FFFF
@81822
CACC
+
FFFF
@81823
CACC
+
FFFF
@81824
GACC
+
FFFF
@81825
GACC
+
FFFF
@81826
AACC
+
FFFF
@81827
CACC
+
FFFF
@81828
CACC
+
FFFF
@81829
GACA
+
FFFF
@81830
CACC
+
FFFF
@81831
GACC
+
FFFF
@81832
AACC
+
FFFF
@81833
TACA
+
FFFF
@81834
AACC
+
FFFF
@81835
GACC
+
FFFF
@81836
GACC
+
FFFF
@81837
AACC
+
FFFF
@81838
CACC
+
FFFF
@81839
GACC
+
FFFF
@81840
AACC
+
FFFF
@81841
GACC
+
FFFF
@81842
CACC
+
FFFF
@81843
AACC
+
FFFF
@81844
AACC
+
FFFF
@81845
GACA
+
FFFF
@81846
CACC
+
FFFF
@81847
AACC
+
FFFF
@81848
AACC
+
FFFF
@81849
AACC
+
FFFF
@81850
GACA
+
FFFF
@81851
GACC
+
FFFF
@81852
GACC
+
FFFF
@81853
AACC
+
FFFF
@81854
CACC
+
FFFF
@81855
TACC
+
FFFF
@81856
GACC
+
FFFF
@81857
AACC
+
FFFF
@81858
CACA
+
FFFF
@81859
GACA
+
FFFF
@81860
GACA
+
FFFF
@81861
GACC
+
FFFF
@81862
GACC
+
FFFF
@81863
CACA
+
FFFF
@81864
CACC
+
FFFF
@81865
AACC
+
FFFF
@81866
CACA
+
FFFF
@81867
GACA
+
FFFF
@81868
CACA
+
FFFF
@81869
AACC
+
FFFF
@81870
AACC
+
FFFF
@81871
GACC
+
FFFF
@81872
CACC
+
FFFF
@81873
GACC
+
FFFF
@81874
AACC
+
FFFF
@81875
GACC
+
FFFF
@81876
CACA
+
FFFF
@81877
AACC
+
FFFF
@81878
AACC
+
FFFF
@81879
GACC
+
FFFF
@81880
AACC
+
FFFF
@81881
AACC
+
FFFF
@81882
AACC
+
FFFF
@81883
AACA
+
FFFF
@81884
CACC
+
FFFF
@81885
GACA
+
FFFF
@81886
GACC
+
FFFF
@81887
AACC
+
FFFF
@81888
GACA
+
FFFF
@81889
CACA
+
FFFF
@81890
GACC
+
FFFF
@81891
GAGC
+
FFFF
@81892
CACC
+
FFFF
@81893
GACC
+
FFFF
@81894
CACC
+
FFFF
@81895
TACC
+
FFFF
@81896
GACC
+
FFFF
@81897
CACC
+
FFFF
@81898
GACC
+
FFFF
@81899
AACC
+
FFFF
@81900
AACC
+
FFFF
@81901
GACC
+
FFFF
@81902
AACC
+
FFFF
@81903
GACC
+
FFFF
@81904
AACC
+
FFFF
@81905
GACC
+
FFFF
@81906
AACC
+
FFFF
@81907
CACA
+
FFFF
@81908
AACC
+
FFFF
@81909
CACC
+
FFFF
@81910
CACA
+
FFFF
@81911
AACC
+
FFFF
@81912
CACA
+
FFFF
@81913
AACC
+
FFFF
@81914
AACC
+
FFFF
@81915
GACA
+
FFFF
@81916
GACC
+
FFFF
@81917
AACC
+
FFFF
@81918
GACC
+
FFFF
@81919
CACA
+
FFFF
@81920
AACC
+
FFFF
@81921
AACC
+
FFFF
@81922
GACA
+
FFFF
@81923
GACC
+
FFFF
@81924
CACA
+
FFFF
@81925
CACC
+
FFFF
@81926
CACC
+
FFFF
@81927
AACC
+
FFFF
@81928
AACC
+
FFFF
@81929
GACC
+
FFFF
@81930
GACC
+
FFFF
@81931
CACC
+
FFFF
@81932
GACC
+
FFFF
@81933
AACC
+
FFFF
@81934
GACC
+
FFFF
@81935
CACC
+
FFFF
@81936
GACC
+
FFFF
@81937
GACC
+
FFFF
@81938
GACC
+
FFFF
@81939
AACC
+
FFFF
@81940
CACC
+
FFFF
@81941
GACA
+
FFFF
@81942
GACC
+
FFFF
@81943
GACC
+
FFFF
@81944
CACC
+
FFFF
@81945
GACC
+
FFFF
@81946
AACC
+
FFFF
@81947
AACC
+
FFFF
@81948
CACC
+
FFFF
@81949
GACC
+
FFFF
@81950
GACC
+
FFFF
@81951
CACA
+
FFFF
@81952
AACC
+
FFFF
@81953
AACC
+
FFFF
@81954
AACC
+
FFFF
@81955
GACC
+
FFFF
@81956
GACC
+
FFFF
@81957
AACC
+
FFFF
@81958
CACC
+
FFFF
@81959
AACC
+
FFFF
@81960
GACC
+
FFFF
@81961
CACA
+
FFFF
@81962
CACC
+
FFFF
@81963
CACC
+
FFFF
@81964
AACC
+
FFFF
@81965
AACC
+
FFFF
@81966
AACC
+
FFFF
@81967
CACA
+
FFFF
@81968
CACA
+
FFFF
@81969
GACC
+
FFFF
@81970
CACC
+
FFFF
@81971
TACC
+
FFFF
@81972
AACA
+
FFFF
@81973
CACC
+
FFFF
@81974
AACC
+
FFFF
@81975
CACC
+
FFFF
@81976
GACC
+
FFFF
@81977
CACC
+
FFFF
@81978
CATA
+
FFFF
@81979
AACC
+
FFFF
@81980
AACC
+
FFFF
@81981
CACC
+
FFFF
@81982
CACC
+
FFFF
@81983
GACA
+
FFFF
@81984
AACC
+
FFFF
@81985
GACC
+
FFFF
@81986
TACC
+
FFFF
@81987
GACC
+
FFFF
@81988
CACA
+
FFFF
@81989
GACA
+
FFFF
@81990
CACC
+
FFFF
@81991
AACC
+
FFFF
@81992
GACC
+
FFFF
@81993
AACC
+
FFFF
@81994
GACC
+
FFFF
@81995
GACA
+
FFFF
@81996
CACA
+
FFFF
@81997
TACC
+
FFFF
@81998
GACC
+
FFFF
@81999
AACC
+
FFFF
@82000
AACC
+
FFFF
@82001
AACA
+
FFFF
@82002
GACA
+
FFFF
@82003
CACC
+
FFFF
@82004
AACC
+
FFFF
@82005
GACC
+
FFFF
@82006
CACC
+
FFFF
@82007
AACC
+
FFFF
@82008
AACC
+
FFFF
@82009
AACC
+
FFFF
@82010
GACC
+
FFFF
@82011
GACC
+
FFFF
@82012
AACA
+
FFFF
@82013
AACC
+
FFFF
@82014
GACA
+
FFFF
@82015
CACC
+
FFFF
@82016
GACC
+
FFFF
@82017
CACA
+
FFFF
@82018
GACC
+
FFFF
@82019
CACC
+
FFFF
@82020
AACC
+
FFFF
@82021
GACC
+
FFFF
@82022
GACC
+
FFFF
@82023
CACC
+
FFFF
@82024
CACA
+
FFFF
@82025
GAGC
+
FFFF
@82026
AACC
+
FFFF
@82027
GACC
+
FFFF
@82028
AACC
+
FFFF
@82029
GACC
+
FFFF
@82030
GACC
+
FFFF
@82031
AACA
+
FFFF
@82032
GACC
+
FFFF
@82033
AACC
+
FFFF
@82034
CACA
+
FFFF
@82035
GACA
+
FFFF
@82036
AACC
+
FFFF
@82037
AACA
+
FFFF
@82038
AACC
+
FFFF
@82039
CACC
+
FFFF
@82040
GACC
+
FFFF
@82041
GACC
+
FFFF
@82042
CACA
+
FFFF
@82043
AACC
+
FFFF
@82044
GACC
+
FFFF
@82045
GACA
+
FFFF
@82046
GACC
+
FFFF
@82047
GACC
+
FFFF
@82048
CACC
+
FFFF
@82049
GACC
+
FFFF
@82050
AACC
+
FFFF
@82051
AACC
+
FFFF
@82052
GACC
+
FFFF
@82053
AACC
+
FFFF
@82054
CACC
+
FFFF
@82055
CACC
+
FFFF
@82056
GACC
+
FFFF
@82057
GACC
+
FFFF
@82058
CACA
+
FFFF
@82059
GACC
+
FFFF
@82060
AACC
+
FFFF
@82061
GACC
+
FFFF
@82062
AACC
+
FFFF
@82063
AACC
+
FFFF
@82064
GACC
+
FFFF
@82065
AACC
+
FFFF
@82066
AACC
+
FFFF
@82067
CACC
+
FFFF
@82068
GACC
+
FFFF
@82069
CACA
+
FFFF
@82070
CACC
+
FFFF
@82071
CACC
+
FFFF
@82072
GACC
+
FFFF
@82073
GACA
+
FFFF
@82074
CACA
+
FFFF
@82075
GACC
+
FFFF
@82076
GACC
+
FFFF
@82077
GACC
+
FFFF
@82078
GACC
+
FFFF
@82079
GAGC
+
FFFF
@82080
GACC
+
FFFF
@82081
AACC
+
FFFF
@82082
GACC
+
FFFF
@82083
CATA
+
FFFF
@82084
GACA
+
FFFF
@82085
AACC
+
FFFF
@82086
GACA
+
FFFF
@82087
AACC
+
FFFF
@82088
GACA
+
FFFF
@82089
CACC
+
FFFF
@82090
CACC
+
FFFF
@82091
CACC
+
FFFF
@82092
GACC
+
FFFF
@82093
GACA
+
FFFF
@82094
CACC
+
FFFF
@82095
AACC
+
FFFF
@82096
CACC
+
FFFF
@82097
CACC
+
FFFF
@82098
CACC
+
FFFF
@82099
GACC
+
FFFF
@82100
CACA
+
FFFF
@82101
GACC
+
FFFF
@82102
CACA
+
FFFF
@82103
AACC
+
FFFF
@82104
CACA
+
FFFF
@82105
AACC
+
FFFF
@82106
GACC
+
FFFF
@82107
CACA
+
FFFF
@82108
AACC
+
FFFF
@82109
CACC
+
FFFF
@82110
AACC
+
FFFF
@82111
TACC
+
FFFF
@82112
GACC
+
FFFF
@82113
GACA
+
FFFF
@82114
GACA
+
FFFF
@82115
CACC
+
FFFF
@82116
GACC
+
FFFF
@82117
CACA
+
FFFF
@82118
CACA
+
FFFF
@82119
CACC
+
FFFF
@82120
AACC
+
FFFF
@82121
GACA
+
FFFF
@82122
AACC
+
FFFF
@82123
GACC
+
FFFF
@82124
GACC
+
FFFF
@82125
GACC
+
FFFF
@82126
GACC
+
FFFF
@82127
TACC
+
FFFF
@82128
GACC
+
FFFF
@82129
CACA
+
FFFF
@82130
AACC
+
FFFF
@82131
GACA
+
FFFF
@82132
AACC
+
FFFF
@82133
GACA
+
FFFF
@82134
AACC
+
FFFF
@82135
CACA
+
FFFF
@82136
GAGC
+
FFFF
@82137
AACC
+
FFFF
@82138
GACA
+
FFFF
@82139
GACC
+
FFFF
@82140
CACA
+
FFFF
@82141
CACC
+
FFFF
@82142
GACA
+
FFFF
@82143
GACC
+
FFFF
@82144
GACC
+
FFFF
@82145
GACA
+
FFFF
@82146
GACA
+
FFFF
@82147
GACC
+
FFFF
@82148
CACA
+
FFFF
@82149
AACC
+
FFFF
@82150
CACC
+
FFFF
@82151
CACC
+
FFFF
@82152
GACA
+
FFFF
@82153
CACC
+
FFFF
@82154
GACA
+
FFFF
@82155
GACC
+
FFFF
@82156
CACC
+
FFFF
@82157
AACC
+
FFFF
@82158
AACC
+
FFFF
@82159
AACC
+
FFFF
@82160
AACC
+
FFFF
@82161
GACA
+
FFFF
@82162
AACC
+
FFFF
@82163
CACA
+
FFFF
@82164
AACC
+
FFFF
@82165
AACC
+
FFFF
@82166
CACC
+
FFFF
@82167
AACC
+
FFFF
@82168
AACC
+
FFFF
@82169
GACC
+
FFFF
@82170
GACC
+
FFFF
@82171
AACC
+
FFFF
@82172
GACC
+
FFFF
@82173
CACC
+
FFFF
@82174
AACC
+
FFFF
@82175
GACC
+
FFFF
@82176
GACC
+
FFFF
@82177
AACC
+
FFFF
@82178
AACC
+
FFFF
@82179
GACA
+
FFFF
@82180
AACC
+
FFFF
@82181
GACC
+
FFFF
@82182
AACC
+
FFFF
@82183
GACC
+
FFFF
@82184
AACC
+
FFFF
@82185
GACA
+
FFFF
@82186
AACC
+
FFFF
@82187
CACA
+
FFFF
@82188
GACC
+
FFFF
@82189
GACC
+
FFFF
@82190
CACC
+
FFFF
@82191
GACA
+
FFFF
@82192
GACC
+
FFFF
@82193
GACA
+
FFFF
@82194
AACC
+
FFFF
@82195
GACC
+
FFFF
@82196
CACC
+
FFFF
@82197
GACA
+
FFFF
@82198
GACC
+
FFFF
@82199
GACC
+
FFFF
@82200
CACC
+
FFFF
@82201
GACA
+
FFFF
@82202
AACC
+
FFFF
@82203
CACC
+
FFFF
@82204
AACA
+
FFFF
@82205
GACC
+
FFFF
@82206
GACC
+
FFFF
@82207
CACC
+
FFFF
@82208
CACC
+
FFFF
@82209
AACA
+
FFFF
@82210
GACA
+
FFFF
@82211
AACC
+
FFFF
@82212
GACC
+
FFFF
@82213
CACC
+
FFFF
@82214
CACC
+
FFFF
@82215
CACA
+
FFFF
@82216
GACA
+
FFFF
@82217
AACC
+
FFFF
@82218
GACC
+
FFFF
@82219
AACC
+
FFFF
@82220
AACC
+
FFFF
@82221
AACC
+
FFFF
@82222
CACC
+
FFFF
@82223
GACC
+
FFFF
@82224
GACC
+
FFFF
@82225
GACC
+
FFFF
@82226
AACC
+
FFFF
@82227
GACC
+
FFFF
@82228
AACC
+
FFFF
@82229
GACA
+
FFFF
@82230
CACC
+
FFFF
@82231
CACC
+
FFFF
@82232
GACC
+
FFFF
@82233
CACC
+
FFFF
@82234
CACC
+
FFFF
@82235
AACC
+
FFFF
@82236
GACC
+
FFFF
@82237
AACC
+
FFFF
@82238
CACC
+
FFFF
@82239
GACC
+
FFFF
@82240
AACC
+
FFFF
@82241
GACC
+
FFFF
@82242
AACC
+
FFFF
@82243
CACA
+
FFFF
@82244
CACC
+
FFFF
@82245
GACC
+
FFFF
@82246
GACC
+
FFFF
@82247
AACC
+
FFFF
@82248
CACC
+
FFFF
@82249
AACC
+
FFFF
@82250
AACC
+
FFFF
@82251
GACC
+
FFFF
@82252
AACC
+
FFFF
@82253
GACC
+
FFFF
@82254
CACC
+
FFFF
@82255
CACA
+
FFFF
@82256
TACC
+
FFFF
@82257
TACC
+
FFFF
@82258
GACC
+
FFFF
@82259
GACC
+
FFFF
@82260
CACA
+
FFFF
@82261
AACC
+
FFFF
@82262
GACC
+
FFFF
@82263
GACC
+
FFFF
@82264
CACC
+
FFFF
@82265
GACA
+
FFFF
@82266
AACC
+
FFFF
@82267
CACA
+
FFFF
@82268
GACC
+
FFFF
@82269
TACC
+
FFFF
@82270
AACC
+
FFFF
@82271
GAGC
+
FFFF
@82272
GACC
+
FFFF
@82273
AACC
+
FFFF
@82274
GACC
+
FFFF
@82275
AACC
+
FFFF
@82276
AACC
+
FFFF
@82277
CACA
+
FFFF
@82278
GACA
+
FFFF
@82279
CACA
+
FFFF
@82280
AACC
+
FFFF
@82281
CACC
+
FFFF
@82282
AACC
+
FFFF
@82283
GAGC
+
FFFF
@82284
AACC
+
FFFF
@82285
CACA
+
FFFF
@82286
AACC
+
FFFF
@82287
GACC
+
FFFF
@82288
AACC
+
FFFF
@82289
GACC
+
FFFF
@82290
AACC
+
FFFF
@82291
AACC
+
FFFF
@82292
TACC
+
FFFF
@82293
AACC
+
FFFF
@82294
GACC
+
FFFF
@82295
GACA
+
FFFF
@82296
CACC
+
FFFF
@82297
AACC
+
FFFF
@82298
GACC
+
FFFF
@82299
AACC
+
FFFF
@82300
AACC
+
FFFF
@82301
AACA
+
FFFF
@82302
GACA
+
FFFF
@82303
GACC
+
FFFF
@82304
CACA
+
FFFF
@82305
AACC
+
FFFF
@82306
GACC
+
FFFF
@82307
GACC
+
FFFF
@82308
GACC
+
FFFF
@82309
AACC
+
FFFF
@82310
AACA
+
FFFF
@82311
CACC
+
FFFF
@82312
AACA
+
FFFF
@82313
AACC
+
FFFF
@82314
AACC
+
FFFF
@82315
CACC
+
FFFF
@82316
AACA
+
FFFF
@82317
CACC
+
FFFF
@82318
CACC
+
FFFF
@82319
AACC
+
FFFF
@82320
CACA
+
FFFF
@82321
AACC
+
FFFF
@82322
CACC
+
FFFF
@82323
GACC
+
FFFF
@82324
CACC
+
FFFF
@82325
CACA
+
FFFF
@82326
CACA
+
FFFF
@82327
GACC
+
FFFF
@82328
GACC
+
FFFF
@82329
CACC
+
FFFF
@82330
AACC
+
FFFF
@82331
TACC
+
FFFF
@82332
CACC
+
FFFF
@82333
GACC
+
FFFF
@82334
TACC
+
FFFF
@82335
CACC
+
FFFF
@82336
AACC
+
FFFF
@82337
GACC
+
FFFF
@82338
AACC
+
FFFF
@82339
GACC
+
FFFF
@82340
AACC
+
FFFF
@82341
GACA
+
FFFF
@82342
AACC
+
FFFF
@82343
CACA
+
FFFF
@82344
GACC
+
FFFF
@82345
CACA
+
FFFF
@82346
GACC
+
FFFF
@82347
GACC
+
FFFF
@82348
CACC
+
FFFF
@82349
CACC
+
FFFF
@82350
GACC
+
FFFF
@82351
GACC
+
FFFF
@82352
CACC
+
FFFF
@82353
GACC
+
FFFF
@82354
GACC
+
FFFF
@82355
CACC
+
FFFF
@82356
CACC
+
FFFF
@82357
AACC
+
FFFF
@82358
GACC
+
FFFF
@82359
GACA
+
FFFF
@82360
GACC
+
FFFF
@82361
CACC
+
FFFF
@82362
GACC
+
FFFF
@82363
TACC
+
FFFF
@82364
AACC
+
FFFF
@82365
GACC
+
FFFF
@82366
AACC
+
FFFF
@82367
GACA
+
FFFF
@82368
AACC
+
FFFF
@82369
CACA
+
FFFF
@82370
GACC
+
FFFF
@82371
GACC
+
FFFF
@82372
AACC
+
FFFF
@82373
GACC
+
FFFF
@82374
AACC
+
FFFF
@82375
CACC
+
FFFF
@82376
GACC
+
FFFF
@82377
GACC
+
FFFF
@82378
AACC
+
FFFF
@82379
AACC
+
FFFF
@82380
AACC
+
FFFF
@82381
CACA
+
FFFF
@82382
AACC
+
FFFF
@82383
GACC
+
FFFF
@82384
AACC
+
FFFF
@82385
GACC
+
FFFF
@82386
AACC
+
FFFF
@82387
CACC
+
FFFF
@82388
CACC
+
FFFF
@82389
GACC
+
FFFF
@82390
GACC
+
FFFF
@82391
AACA
+
FFFF
@82392
TACC
+
FFFF
@82393
CACA
+
FFFF
@82394
CACC
+
FFFF
@82395
CACC
+
FFFF
@82396
GACC
+
FFFF
@82397
CACC
+
FFFF
@82398
CACC
+
FFFF
@82399
AACA
+
FFFF
@82400
CACC
+
FFFF
@82401
AACC
+
FFFF
@82402
AACC
+
FFFF
@82403
GACC
+
FFFF
@82404
AACC
+
FFFF
@82405
GACA
+
FFFF
@82406
GACA
+
FFFF
@82407
GACA
+
FFFF
@82408
AACA
+
FFFF
@82409
GACC
+
FFFF
@82410
AACC
+
FFFF
@82411
GACC
+
FFFF
@82412
CACC
+
FFFF
@82413
GACC
+
FFFF
@82414
CACC
+
FFFF
@82415
AACC
+
FFFF
@82416
AACC
+
FFFF
@82417
GACC
+
FFFF
@82418
CACC
+
FFFF
@82419
AACC
+
FFFF
@82420
CACA
+
FFFF
@82421
AACC
+
FFFF
@82422
GACC
+
FFFF
@82423
CACC
+
FFFF
@82424
AACC
+
FFFF
@82425
AACC
+
FFFF
@82426
CACA
+
FFFF
@82427
AACC
+
FFFF
@82428
CACC
+
FFFF
@82429
GACC
+
FFFF
@82430
AACC
+
FFFF
@82431
CACC
+
FFFF
@82432
GACC
+
FFFF
@82433
GACC
+
FFFF
@82434
CACA
+
FFFF
@82435
CACC
+
FFFF
@82436
AACC
+
FFFF
@82437
CACC
+
FFFF
@82438
CACC
+
FFFF
@82439
GACC
+
FFFF
@82440
AACC
+
FFFF
@82441
TACC
+
FFFF
@82442
CACA
+
FFFF
@82443
AACC
+
FFFF
@82444
GACC
+
FFFF
@82445
AACC
+
FFFF
@82446
CACC
+
FFFF
@82447
AACC
+
FFFF
@82448
AACC
+
FFFF
@82449
CACC
+
FFFF
@82450
AACC
+
FFFF
@82451
GACA
+
FFFF
@82452
GACC
+
FFFF
@82453
GACC
+
FFFF
@82454
CACC
+
FFFF
@82455
CACC
+
FFFF
@82456
GACC
+
FFFF
@82457
AACC
+
FFFF
@82458
GACC
+
FFFF
@82459
GACC
+
FFFF
@82460
AACC
+
FFFF
@82461
GACC
+
FFFF
@82462
CACC
+
FFFF
@82463
CACC
+
FFFF
@82464
GACC
+
FFFF
@82465
CACC
+
FFFF
@82466
GACC
+
FFFF
@82467
AACC
+
FFFF
@82468
GACC
+
FFFF
@82469
TACC
+
FFFF
@82470
GACC
+
FFFF
@82471
AACC
+
FFFF
@82472
GACA
+
FFFF
@82473
GACC
+
FFFF
@82474
AACC
+
FFFF
@82475
CACC
+
FFFF
@82476
CACA
+
FFFF
@82477
TACC
+
FFFF
@82478
GACC
+
FFFF
@82479
TACC
+
FFFF
@82480
AACC
+
FFFF
@82481
GACC
+
FFFF
@82482
GACA
+
FFFF
@82483
CACC
+
FFFF
@82484
TACC
+
FFFF
@82485
CACC
+
FFFF
@82486
CACC
+
FFFF
@82487
GACA
+
FFFF
@82488
AACC
+
FFFF
@82489
AACC
+
FFFF
@82490
CACC
+
FFFF
@82491
CACC
+
FFFF
@82492
GACC
+
FFFF
@82493
AACC
+
FFFF
@82494
CACC
+
FFFF
@82495
AACC
+
FFFF
@82496
CACC
+
FFFF
@82497
AACC
+
FFFF
@82498
CACC
+
FFFF
@82499
GACC
+
FFFF
@82500
CACA
+
FFFF
@82501
GACC
+
FFFF
@82502
AACC
+
FFFF
@82503
GACC
+
FFFF
@82504
GACC
+
FFFF
@82505
CACA
+
FFFF
@82506
AACC
+
FFFF
@82507
CACC
+
FFFF
@82508
AACC
+
FFFF
@82509
GACC
+
FFFF
@82510
CACC
+
FFFF
@82511
CACC
+
FFFF
@82512
AACC
+
FFFF
@82513
CACC
+
FFFF
@82514
CACA
+
FFFF
@82515
CACC
+
FFFF
@82516
CACC
+
FFFF
@82517
AACC
+
FFFF
@82518
GACC
+
FFFF
@82519
AACC
+
FFFF
@82520
CACC
+
FFFF
@82521
CACC
+
FFFF
@82522
GACC
+
FFFF
@82523
CACA
+
FFFF
@82524
GACC
+
FFFF
@82525
GACC
+
FFFF
@82526
AACA
+
FFFF
@82527
AACC
+
FFFF
@82528
CACC
+
FFFF
@82529
GACC
+
FFFF
@82530
AACC
+
FFFF
@82531
AACC
+
FFFF
@82532
AACC
+
FFFF
@82533
GACC
+
FFFF
@82534
AACC
+
FFFF
@82535
AACC
+
FFFF
@82536
CACA
+
FFFF
@82537
CACC
+
FFFF
@82538
GACC
+
FFFF
@82539
CACC
+
FFFF
@82540
CACC
+
FFFF
@82541
GACC
+
FFFF
@82542
CACA
+
FFFF
@82543
CACC
+
FFFF
@82544
AACC
+
FFFF
@82545
CACC
+
FFFF
@82546
GACC
+
FFFF
@82547
GACA
+
FFFF
@82548
GACC
+
FFFF
@82549
CACC
+
FFFF
@82550
GACC
+
FFFF
@82551
AACA
+
FFFF
@82552
CACC
+
FFFF
@82553
GACC
+
FFFF
@82554
CACC
+
FFFF
@82555
CACC
+
FFFF
@82556
GAGC
+
FFFF
@82557
AACC
+
FFFF
@82558
CACC
+
FFFF
@82559
CACC
+
FFFF
@82560
AATC
+
FFFF
@82561
AACC
+
FFFF
@82562
CACC
+
FFFF
@82563
AACC
+
FFFF
@82564
GACC
+
FFFF
@82565
CACA
+
FFFF
@82566
CACC
+
FFFF
@82567
AACC
+
FFFF
@82568
GACC
+
FFFF
@82569
AACC
+
FFFF
@82570
GACC
+
FFFF
@82571
GACC
+
FFFF
@82572
AACC
+
FFFF
@82573
AACC
+
FFFF
@82574
AACC
+
FFFF
@82575
AACC
+
FFFF
@82576
GACC
+
FFFF
@82577
AACC
+
FFFF
@82578
TACC
+
FFFF
@82579
CACC
+
FFFF
@82580
AACC
+
FFFF
@82581
CACA
+
FFFF
@82582
CACA
+
FFFF
@82583
GACC
+
FFFF
@82584
CACA
+
FFFF
@82585
GACC
+
FFFF
@82586
CACC
+
FFFF
@82587
AACC
+
FFFF
@82588
AACC
+
FFFF
@82589
AACC
+
FFFF
@82590
GACC
+
FFFF
@82591
AACC
+
FFFF
@82592
GACC
+
FFFF
@82593
AACC
+
FFFF
@82594
CACA
+
FFFF
@82595
AACC
+
FFFF
@82596
CACC
+
FFFF
@82597
CACC
+
FFFF
@82598
CACC
+
FFFF
@82599
AACC
+
FFFF
@82600
AACA
+
FFFF
@82601
GACC
+
FFFF
@82602
AACC
+
FFFF
@82603
AACC
+
FFFF
@82604
TACC
+
FFFF
@82605
AACC
+
FFFF
@82606
CACC
+
FFFF
@82607
CACC
+
FFFF
@82608
GACC
+
FFFF
@82609
GACA
+
FFFF
@82610
GACC
+
FFFF
@82611
AACC
+
FFFF
@82612
GACA
+
FFFF
@82613
CACA
+
FFFF
@82614
CACA
+
FFFF
@82615
GACC
+
FFFF
@82616
CACC
+
FFFF
@82617
GACC
+
FFFF
@82618
AACC
+
FFFF
@82619
AACC
+
FFFF
@82620
GACC
+
FFFF
@82621
GACC
+
FFFF
@82622
CACC
+
FFFF
@82623
CACC
+
FFFF
@82624
AACC
+
FFFF
@82625
CACC
+
FFFF
@82626
GACA
+
FFFF
@82627
GACC
+
FFFF
@82628
GACA
+
FFFF
@82629
AACC
+
FFFF
@82630
CACA
+
FFFF
@82631
CACA
+
FFFF
@82632
CACC
+
FFFF
@82633
CACA
+
FFFF
@82634
GACC
+
FFFF
@82635
GACC
+
FFFF
@82636
GACA
+
FFFF
@82637
GACC
+
FFFF
@82638
GACA
+
FFFF
@82639
AACA
+
FFFF
@82640
GACC
+
FFFF
@82641
CACA
+
FFFF
@82642
CACC
+
FFFF
@82643
AACA
+
FFFF
@82644
AACC
+
FFFF
@82645
GACC
+
FFFF
@82646
GACA
+
FFFF
@82647
AACC
+
FFFF
@82648
GACC
+
FFFF
@82649
AACC
+
FFFF
@82650
GACA
+
FFFF
@82651
CACC
+
FFFF
@82652
GAGC
+
FFFF
@82653
GACC
+
FFFF
@82654
CACA
+
FFFF
@82655
AACC
+
FFFF
@82656
GACC
+
FFFF
@82657
GACC
+
FFFF
@82658
CACC
+
FFFF
@82659
TACC
+
FFFF
@82660
AACC
+
FFFF
@82661
AACC
+
FFFF
@82662
GACC
+
FFFF
@82663
AACC
+
FFFF
@82664
AACC
+
FFFF
@82665
CACA
+
FFFF
@82666
AACA
+
FFFF
@82667
GACC
+
FFFF
@82668
CACA
+
FFFF
@82669
GACC
+
FFFF
@82670
GACA
+
FFFF
@82671
CACC
+
FFFF
@82672
GACC
+
FFFF
@82673
GACC
+
FFFF
@82674
GACA
+
FFFF
@82675
AACC
+
FFFF
@82676
AACC
+
FFFF
@82677
AACC
+
FFFF
@82678
GACC
+
FFFF
@82679
AACC
+
FFFF
@82680
AACC
+
FFFF
@82681
AACC
+
FFFF
@82682
GACC
+
FFFF
@82683
AACC
+
FFFF
@82684
AACC
+
FFFF
@82685
GACA
+
FFFF
@82686
GACC
+
FFFF
@82687
AACC
+
FFFF
@82688
CACC
+
FFFF
@82689
GACC
+
FFFF
@82690
AACC
+
FFFF
@82691
CACC
+
FFFF
@82692
AACC
+
FFFF
@82693
GACA
+
FFFF
@82694
AACC
+
FFFF
@82695
CACA
+
FFFF
@82696
GACA
+
FFFF
@82697
CACC
+
FFFF
@82698
CACC
+
FFFF
@82699
CACC
+
FFFF
@82700
GACC
+
FFFF
@82701
CACC
+
FFFF
@82702
CACC
+
FFFF
@82703
AACC
+
FFFF
@82704
AACC
+
FFFF
@82705
AACC
+
FFFF
@82706
GACC
+
FFFF
@82707
CACC
+
FFFF
@82708
GACC
+
FFFF
@82709
CACC
+
FFFF
@82710
AACC
+
FFFF
@82711
CACC
+
FFFF
@82712
AACA
+
FFFF
@82713
GACA
+
FFFF
@82714
GACC
+
FFFF
@82715
CACC
+
FFFF
@82716
CACC
+
FFFF
@82717
AACC
+
FFFF
@82718
CACA
+
FFFF
@82719
GACA
+
FFFF
@82720
AACC
+
FFFF
@82721
AACC
+
FFFF
@82722
CATA
+
FFFF
@82723
GACC
+
FFFF
@82724
AACC
+
FFFF
@82725
GACC
+
FFFF
@82726
CACA
+
FFFF
@82727
GACC
+
FFFF
@82728
AACC
+
FFFF
@82729
GACC
+
FFFF
@82730
AACC
+
FFFF
@82731
CACC
+
FFFF
@82732
AACC
+
FFFF
@82733
GACC
+
FFFF
@82734
GACC
+
FFFF
@82735
AACC
+
FFFF
@82736
AACC
+
FFFF
@82737
GACC
+
FFFF
@82738
GACC
+
FFFF
@82739
GACC
+
FFFF
@82740
CACC
+
FFFF
@82741
GACC
+
FFFF
@82742
AACC
+
FFFF
@82743
AACC
+
FFFF
@82744
GACC
+
FFFF
@82745
GACC
+
FFFF
@82746
AACC
+
FFFF
@82747
AACC
+
FFFF
@82748
GACA
+
FFFF
@82749
AACC
+
FFFF
@82750
GACC
+
FFFF
@82751
AACC
+
FFFF
@82752
AACC
+
FFFF
@82753
GACC
+
FFFF
@82754
GACA
+
FFFF
@82755
GACC
+
FFFF
@82756
CACC
+
FFFF
@82757
AACC
+
FFFF
@82758
AACC
+
FFFF
@82759
AACC
+
FFFF
@82760
GACC
+
FFFF
@82761
AACC
+
FFFF
@82762
TACC
+
FFFF
@82763
AACC
+
FFFF
@82764
GACC
+
FFFF
@82765
AACC
+
FFFF
@82766
AACA
+
FFFF
@82767
CACA
+
FFFF
@82768
AACC
+
FFFF
@82769
AACC
+
FFFF
@82770
AACC
+
FFFF
@82771
AACC
+
FFFF
@82772
AACC
+
FFFF
@82773
AACA
+
FFFF
@82774
AACC
+
FFFF
@82775
CACC
+
FFFF
@82776
GACA
+
FFFF
@82777
GACC
+
FFFF
@82778
CACA
+
FFFF
@82779
GACC
+
FFFF
@82780
AACC
+
FFFF
@82781
GACA
+
FFFF
@82782
GACC
+
FFFF
@82783
GACC
+
FFFF
@82784
GACC
+
FFFF
@82785
GACC
+
FFFF
@82786
AACC
+
FFFF
@82787
CACC
+
FFFF
@82788
AACC
+
FFFF
@82789
GACC
+
FFFF
@82790
AACC
+
FFFF
@82791
AACC
+
FFFF
@82792
CACC
+
FFFF
@82793
CACC
+
FFFF
@82794
GACA
+
FFFF
@82795
TACC
+
FFFF
@82796
AACC
+
FFFF
@82797
GACC
+
FFFF
@82798
GACC
+
FFFF
@82799
CACA
+
FFFF
@82800
CACC
+
FFFF
@82801
CACA
+
FFFF
@82802
AACC
+
FFFF
@82803
AACC
+
FFFF
@82804
CACC
+
FFFF
@82805
AACC
+
FFFF
@82806
AACC
+
FFFF
@82807
CACC
+
FFFF
@82808
AACC
+
FFFF
@82809
CACA
+
FFFF
@82810
CACC
+
FFFF
@82811
GACC
+
FFFF
@82812
AACC
+
FFFF
@82813
AACA
+
FFFF
@82814
GACC
+
FFFF
@82815
AACC
+
FFFF
@82816
AACC
+
FFFF
@82817
CACC
+
FFFF
@82818
GACC
+
FFFF
@82819
CACA
+
FFFF
@82820
AACC
+
FFFF
@82821
CACC
+
FFFF
@82822
GACC
+
FFFF
@82823
CACA
+
FFFF
@82824
CACC
+
FFFF
@82825
GACC
+
FFFF
@82826
TACC
+
FFFF
@82827
AACC
+
FFFF
@82828
GACA
+
FFFF
@82829
CACC
+
FFFF
@82830
AATC
+
FFFF
@82831
GACA
+
FFFF
@82832
GACA
+
FFFF
@82833
AACC
+
FFFF
@82834
GACA
+
FFFF
@82835
GACC
+
FFFF
@82836
CACC
+
FFFF
@82837
GACC
+
FFFF
@82838
GACC
+
FFFF
@82839
CACC
+
FFFF
@82840
CACC
+
FFFF
@82841
CACC
+
FFFF
@82842
AACC
+
FFFF
@82843
AACA
+
FFFF
@82844
AACC
+
FFFF
@82845
CACC
+
FFFF
@82846
AACC
+
FFFF
@82847
GACA
+
FFFF
@82848
AACC
+
FFFF
@82849
AACC
+
FFFF
@82850
CACC
+
FFFF
@82851
AACA
+
FFFF
@82852
AACC
+
FFFF
@82853
CACA
+
FFFF
@82854
GACA
+
FFFF
@82855
CACC
+
FFFF
@82856
AACC
+
FFFF
@82857
GACC
+
FFFF
@82858
CACC
+
FFFF
@82859
GACC
+
FFFF
@82860
AACC
+
FFFF
@82861
AACC
+
FFFF
@82862
CACC
+
FFFF
@82863
CACA
+
FFFF
@82864
TACA
+
FFFF
@82865
AACC
+
FFFF
@82866
AACC
+
FFFF
@82867
CACC
+
FFFF
@82868
GACC
+
FFFF
@82869
GACC
+
FFFF
@82870
GACC
+
FFFF
@82871
GACC
+
FFFF
@82872
GACC
+
FFFF
@82873
GACC
+
FFFF
@82874
GACC
+
FFFF
@82875
CACC
+
FFFF
@82876
GACC
+
FFFF
@82877
CACC
+
FFFF
@82878
AACC
+
FFFF
@82879
CACC
+
FFFF
@82880
AACC
+
FFFF
@82881
GACC
+
FFFF
@82882
GACA
+
FFFF
@82883
CACA
+
FFFF
@82884
GACA
+
FFFF
@82885
CACA
+
FFFF
@82886
CACC
+
FFFF
@82887
GACC
+
FFFF
@82888
AACC
+
FFFF
@82889
AACC
+
FFFF
@82890
CACC
+
FFFF
@82891
AACC
+
FFFF
@82892
GACC
+
FFFF
@82893
CACC
+
FFFF
@82894
AACC
+
FFFF
@82895
AACA
+
FFFF
@82896
GACC
+
FFFF
@82897
AACC
+
FFFF
@82898
GACC
+
FFFF
@82899
AACC
+
FFFF
@82900
CACA
+
FFFF
@82901
AACC
+
FFFF
@82902
GACA
+
FFFF
@82903
AACC
+
FFFF
@82904
CACC
+
FFFF
@82905
GACC
+
FFFF
@82906
CACA
+
FFFF
@82907
AACA
+
FFFF
@82908
AACC
+
FFFF
@82909
AACC
+
FFFF
@82910
AACC
+
FFFF
@82911
AACC
+
FFFF
@82912
GACA
+
FFFF
@82913
AACC
+
FFFF
@82914
AACC
+
FFFF
@82915
GACC
+
FFFF
@82916
CACC
+
FFFF
@82917
GACC
+
FFFF
@82918
CACC
+
FFFF
@82919
GACC
+
FFFF
@82920
TACC
+
FFFF
@82921
AACC
+
FFFF
@82922
AACC
+
FFFF
@82923
CACA
+
FFFF
@82924
AACC
+
FFFF
@82925
GACA
+
FFFF
@82926
CACA
+
FFFF
@82927
AACC
+
FFFF
@82928
GACC
+
FFFF
@82929
GACA
+
FFFF
@82930
GACA
+
FFFF
@82931
AACC
+
FFFF
@82932
AACC
+
FFFF
@82933
GACC
+
FFFF
@82934
AACC
+
FFFF
@82935
GATC
+
FFFF
@82936
GACC
+
FFFF
@82937
CACC
+
FFFF
@82938
CACC
+
FFFF
@82939
AACC
+
FFFF
@82940
GACC
+
FFFF
@82941
AACC
+
FFFF
@82942
GACA
+
FFFF
@82943
CACC
+
FFFF
@82944
GACC
+
FFFF
@82945
AACC
+
FFFF
@82946
AACA
+
FFFF
@82947
AACC
+
FFFF
@82948
TACC
+
FFFF
@82949
GACC
+
FFFF
@82950
AACC
+
FFFF
@82951
AACC
+
FFFF
@82952
AACC
+
FFFF
@82953
AACC
+
FFFF
@82954
AACC
+
FFFF
@82955
AACC
+
FFFF
@82956
GACA
+
FFFF
@82957
GACA
+
FFFF
@82958
GACA
+
FFFF
@82959
GACC
+
FFFF
@82960
GACC
+
FFFF
@82961
CACA
+
FFFF
@82962
GACC
+
FFFF
@82963
GACC
+
FFFF
@82964
AACC
+
FFFF
@82965
GACC
+
FFFF
@82966
CACC
+
FFFF
@82967
CACA
+
FFFF
@82968
GACA
+
FFFF
@82969
GACC
+
FFFF
@82970
AACC
+
FFFF
@82971
AACC
+
FFFF
@82972
GACC
+
FFFF
@82973
AACC
+
FFFF
@82974
GACC
+
FFFF
@82975
GACC
+
FFFF
@82976
CACA
+
FFFF
@82977
GACC
+
FFFF
@82978
GACC
+
FFFF
@82979
GACA
+
FFFF
@82980
AACC
+
FFFF
@82981
GACC
+
FFFF
@82982
AACC
+
FFFF
@82983
CACC
+
FFFF
@82984
CACC
+
FFFF
@82985
GACC
+
FFFF
@82986
GACC
+
FFFF
@82987
GACA
+
FFFF
@82988
CACC
+
FFFF
@82989
GACA
+
FFFF
@82990
CACC
+
FFFF
@82991
CACC
+
FFFF
@82992
GACC
+
FFFF
@82993
CACC
+
FFFF
@82994
GACA
+
FFFF
@82995
TACC
+
FFFF
@82996
GACA
+
FFFF
@82997
AACC
+
FFFF
@82998
CACC
+
FFFF
@82999
CACC
+
FFFF
@83000
AACC
+
FFFF
@83001
GACC
+
FFFF
@83002
GACC
+
FFFF
@83003
AACC
+
FFFF
@83004
GACC
+
FFFF
@83005
GACC
+
FFFF
@83006
GACA
+
FFFF
@83007
GACC
+
FFFF
@83008
CACC
+
FFFF
@83009
CACC
+
FFFF
@83010
AACC
+
FFFF
@83011
AACC
+
FFFF
@83012
CACC
+
FFFF
@83013
CACC
+
FFFF
@83014
GACC
+
FFFF
@83015
AACC
+
FFFF
@83016
GACC
+
FFFF
@83017
AACC
+
FFFF
@83018
AACC
+
FFFF
@83019
AACC
+
FFFF
@83020
GACC
+
FFFF
@83021
CACA
+
FFFF
@83022
GACC
+
FFFF
@83023
GACA
+
FFFF
@83024
AACC
+
FFFF
@83025
AACC
+
FFFF
@83026
GACC
+
FFFF
@83027
GACA
+
FFFF
@83028
AACC
+
FFFF
@83029
CACC
+
FFFF
@83030
CACC
+
FFFF
@83031
GACC
+
FFFF
@83032
CACC
+
FFFF
@83033
CACC
+
FFFF
@83034
GACA
+
FFFF
@83035
GACC
+
FFFF
@83036
GACC
+
FFFF
@83037
TACC
+
FFFF
@83038
GACC
+
FFFF
@83039
CACA
+
FFFF
@83040
GACA
+
FFFF
@83041
AACC
+
FFFF
@83042
CACC
+
FFFF
@83043
CACC
+
FFFF
@83044
TACC
+
FFFF
@83045
GACC
+
FFFF
@83046
CACC
+
FFFF
@83047
TACC
+
FFFF
@83048
CACA
+
FFFF
@83049
CACA
+
FFFF
@83050
CACC
+
FFFF
@83051
AACA
+
FFFF
@83052
GACC
+
FFFF
@83053
AACC
+
FFFF
@83054
AACC
+
FFFF
@83055
CACA
+
FFFF
@83056
CACC
+
FFFF
@83057
GACC
+
FFFF
@83058
GACC
+
FFFF
@83059
GACC
+
FFFF
@83060
GACC
+
FFFF
@83061
CACA
+
FFFF
@83062
CACC
+
FFFF
@83063
GACC
+
FFFF
@83064
AACC
+
FFFF
@83065
TACC
+
FFFF
@83066
CACA
+
FFFF
@83067
AACC
+
FFFF
@83068
AACC
+
FFFF
@83069
AACC
+
FFFF
@83070
GACA
+
FFFF
@83071
GACC
+
FFFF
@83072
GACC
+
FFFF
@83073
GACC
+
FFFF
@83074
AACC
+
FFFF
@83075
GACC
+
FFFF
@83076
CATC
+
FFFF
@83077
AACC
+
FFFF
@83078
CACC
+
FFFF
@83079
CACC
+
FFFF
@83080
AACC
+
FFFF
@83081
GACC
+
FFFF
@83082
CACC
+
FFFF
@83083
GACC
+
FFFF
@83084
CACA
+
FFFF
@83085
CACA
+
FFFF
@83086
CACC
+
FFFF
@83087
CACC
+
FFFF
@83088
GACC
+
FFFF
@83089
AACC
+
FFFF
@83090
CACA
+
FFFF
@83091
CACA
+
FFFF
@83092
CACC
+
FFFF
@83093
CACC
+
FFFF
@83094
AACA
+
FFFF
@83095
CACC
+
FFFF
@83096
GACA
+
FFFF
@83097
GACA
+
FFFF
@83098
GACA
+
FFFF
@83099
GACC
+
FFFF
@83100
GACC
+
FFFF
@83101
AACC
+
FFFF
@83102
AACC
+
FFFF
@83103
GACC
+
FFFF
@83104
CACA
+
FFFF
@83105
AACC
+
FFFF
@83106
CACC
+
FFFF
@83107
TACC
+
FFFF
@83108
GACC
+
FFFF
@83109
TACC
+
FFFF
@83110
CACC
+
FFFF
@83111
GACC
+
FFFF
@83112
GACA
+
FFFF
@83113
AACC
+
FFFF
@83114
TACC
+
FFFF
@83115
AACC
+
FFFF
@83116
AACA
+
FFFF
@83117
AACC
+
FFFF
@83118
CACC
+
FFFF
@83119
AACC
+
FFFF
@83120
AACC
+
FFFF
@83121
GACC
+
FFFF
@83122
CACA
+
FFFF
@83123
CACA
+
FFFF
@83124
GACC
+
FFFF
@83125
GACC
+
FFFF
@83126
GACC
+
FFFF
@83127
AACC
+
FFFF
@83128
GACC
+
FFFF
@83129
GACC
+
FFFF
@83130
GACC
+
FFFF
@83131
GACC
+
FFFF
@83132
GACC
+
FFFF
@83133
CACC
+
FFFF
@83134
GACA
+
FFFF
@83135
CACC
+
FFFF
@83136
GACC
+
FFFF
@83137
AACC
+
FFFF
@83138
CACA
+
FFFF
@83139
AACC
+
FFFF
@83140
AACC
+
FFFF
@83141
GACC
+
FFFF
@83142
CACC
+
FFFF
@83143
AACC
+
FFFF
@83144
CACA
+
FFFF
@83145
GACC
+
FFFF
@83146
AACC
+
FFFF
@83147
AACC
+
FFFF
@83148
CACA
+
FFFF
@83149
AACC
+
FFFF
@83150
GACC
+
FFFF
@83151
GACC
+
FFFF
@83152
GACC
+
FFFF
@83153
GACA
+
FFFF
@83154
AACC
+
FFFF
@83155
GACA
+
FFFF
@83156
AACC
+
FFFF
@83157
GACC
+
FFFF
@83158
CACA
+
FFFF
@83159
AACC
+
FFFF
@83160
CACC
+
FFFF
@83161
AACC
+
FFFF
@83162
CACC
+
FFFF
@83163
GACC
+
FFFF
@83164
AACC
+
FFFF
@83165
GACC
+
FFFF
@83166
AACC
+
FFFF
@83167
CACA
+
FFFF
@83168
AACC
+
FFFF
@83169
GACA
+
FFFF
@83170
AACC
+
FFFF
@83171
AACC
+
FFFF
@83172
AACC
+
FFFF
@83173
CACA
+
FFFF
@83174
CACA
+
FFFF
@83175
CACC
+
FFFF
@83176
CACC
+
FFFF
@83177
GACC
+
FFFF
@83178
TACC
+
FFFF
@83179
GACC
+
FFFF
@83180
CACC
+
FFFF
@83181
GACC
+
FFFF
@83182
GACC
+
FFFF
@83183
GACC
+
FFFF
@83184
AACC
+
FFFF
@83185
AACC
+
FFFF
@83186
GACC
+
FFFF
@83187
GACC
+
FFFF
@83188
AACC
+
FFFF
@83189
AACC
+
FFFF
@83190
GACC
+
FFFF
@83191
GACC
+
FFFF
@83192
AACC
+
FFFF
@83193
AACC
+
FFFF
@83194
GACC
+
FFFF
@83195
GACC
+
FFFF
@83196
AACC
+
FFFF
@83197
GACC
+
FFFF
@83198
GACC
+
FFFF
@83199
GACC
+
FFFF
@83200
AACC
+
FFFF
@83201
GACC
+
FFFF
@83202
CACC
+
FFFF
@83203
CACA
+
FFFF
@83204
AACC
+
FFFF
@83205
AACC
+
FFFF
@83206
AACC
+
FFFF
@83207
CACA
+
FFFF
@83208
AACC
+
FFFF
@83209
AACC
+
FFFF
@83210
CACC
+
FFFF
@83211
AACC
+
FFFF
@83212
AACC
+
FFFF
@83213
CACC
+
FFFF
@83214
GACA
+
FFFF
@83215
AACC
+
FFFF
@83216
AACC
+
FFFF
@83217
GACC
+
FFFF
@83218
AACC
+
FFFF
@83219
AACC
+
FFFF
@83220
AACC
+
FFFF
@83221
GACC
+
FFFF
@83222
AACC
+
FFFF
@83223
CACA
+
FFFF
@83224
CACC
+
FFFF
@83225
CACC
+
FFFF
@83226
GACC
+
FFFF
@83227
AACC
+
FFFF
@83228
AACC
+
FFFF
@83229
GACC
+
FFFF
@83230
GACC
+
FFFF
@83231
GACC
+
FFFF
@83232
CACC
+
FFFF
@83233
CACC
+
FFFF
@83234
CACC
+
FFFF
@83235
GACC
+
FFFF
@83236
CACC
+
FFFF
@83237
AACC
+
FFFF
@83238
AACC
+
FFFF
@83239
AACC
+
FFFF
@83240
CACC
+
FFFF
@83241
CACC
+
FFFF
@83242
CACC
+
FFFF
@83243
AACC
+
FFFF
@83244
AACC
+
FFFF
@83245
CACC
+
FFFF
@83246
TACC
+
FFFF
@83247
GACC
+
FFFF
@83248
AACC
+
FFFF
@83249
AACC
+
FFFF
@83250
GACC
+
FFFF
@83251
GACC
+
FFFF
@83252
CACA
+
FFFF
@83253
AACC
+
FFFF
@83254
AACC
+
FFFF
@83255
GACC
+
FFFF
@83256
GACC
+
FFFF
@83257
GACC
+
FFFF
@83258
CACA
+
FFFF
@83259
GACC
+
FFFF
@83260
AACC
+
FFFF
@83261
AACC
+
FFFF
@83262
CACA
+
FFFF
@83263
GACC
+
FFFF
@83264
CACC
+
FFFF
@83265
GACA
+
FFFF
@83266
CACC
+
FFFF
@83267
CACA
+
FFFF
@83268
CACC
+
FFFF
@83269
GACC
+
FFFF
@83270
TACC
+
FFFF
@83271
CACC
+
FFFF
@83272
AACC
+
FFFF
@83273
CACC
+
FFFF
@83274
GACA
+
FFFF
@83275
TACC
+
FFFF
@83276
CACC
+
FFFF
@83277
GACC
+
FFFF
@83278
GACC
+
FFFF
@83279
GACC
+
FFFF
@83280
CACA
+
FFFF
@83281
AACC
+
FFFF
@83282
CACC
+
FFFF
@83283
CACA
+
FFFF
@83284
GACC
+
FFFF
@83285
CACA
+
FFFF
@83286
AACC
+
FFFF
@83287
AACC
+
FFFF
@83288
CACA
+
FFFF
@83289
CACC
+
FFFF
@83290
CAGC
+
FFFF
@83291
AACA
+
FFFF
@83292
AACC
+
FFFF
@83293
AACC
+
FFFF
@83294
CACC
+
FFFF
@83295
GACC
+
FFFF
@83296
GACC
+
FFFF
@83297
CACC
+
FFFF
@83298
CACC
+
FFFF
@83299
GACA
+
FFFF
@83300
CACC
+
FFFF
@83301
CACC
+
FFFF
@83302
GACC
+
FFFF
@83303
GACC
+
FFFF
@83304
TACC
+
FFFF
@83305
GACA
+
FFFF
@83306
GACC
+
FFFF
@83307
CACC
+
FFFF
@83308
CACC
+
FFFF
@83309
GACC
+
FFFF
@83310
CACC
+
FFFF
@83311
GACA
+
FFFF
@83312
CACC
+
FFFF
@83313
CACA
+
FFFF
@83314
GACC
+
FFFF
@83315
AACC
+
FFFF
@83316
AACC
+
FFFF
@83317
CACC
+
FFFF
@83318
TACC
+
FFFF
@83319
GACC
+
FFFF
@83320
AACC
+
FFFF
@83321
AACC
+
FFFF
@83322
GACA
+
FFFF
@83323
GACC
+
FFFF
@83324
CACA
+
FFFF
@83325
AACC
+
FFFF
@83326
CACC
+
FFFF
@83327
GACC
+
FFFF
@83328
AACC
+
FFFF
@83329
GACC
+
FFFF
@83330
GACA
+
FFFF
@83331
AACC
+
FFFF
@83332
GACC
+
FFFF
@83333
CACC
+
FFFF
@83334
CACC
+
FFFF
@83335
CACC
+
FFFF
@83336
CACC
+
FFFF
@83337
GACA
+
FFFF
@83338
GACC
+
FFFF
@83339
AACC
+
FFFF
@83340
GACC
+
FFFF
@83341
AACC
+
FFFF
@83342
CACC
+
FFFF
@83343
CACC
+
FFFF
@83344
CACC
+
FFFF
@83345
AACC
+
FFFF
@83346
TACC
+
FFFF
@83347
GACC
+
FFFF
@83348
CACA
+
FFFF
@83349
GACC
+
FFFF
@83350
AACA
+
FFFF
@83351
CACC
+
FFFF
@83352
CACC
+
FFFF
@83353
AACC
+
FFFF
@83354
GACC
+
FFFF
@83355
GACA
+
FFFF
@83356
CACC
+
FFFF
@83357
AACC
+
FFFF
@83358
GACA
+
FFFF
@83359
AACC
+
FFFF
@83360
CACC
+
FFFF
@83361
GACC
+
FFFF
@83362
GACA
+
FFFF
@83363
AACC
+
FFFF
@83364
AACA
+
FFFF
@83365
GACC
+
FFFF
@83366
GACC
+
FFFF
@83367
GACA
+
FFFF
@83368
GACC
+
FFFF
@83369
GATC
+
FFFF
@83370
AACC
+
FFFF
@83371
GACC
+
FFFF
@83372
CACC
+
FFFF
@83373
CACC
+
FFFF
@83374
CACC
+
FFFF
@83375
CACC
+
FFFF
@83376
AACC
+
FFFF
@83377
GACC
+
FFFF
@83378
AACC
+
FFFF
@83379
AACC
+
FFFF
@83380
GACC
+
FFFF
@83381
AACC
+
FFFF
@83382
AACC
+
FFFF
@83383
AACC
+
FFFF
@83384
GACC
+
FFFF
@83385
CACC
+
FFFF
@83386
GACA
+
FFFF
@83387
GACC
+
FFFF
@83388
GACC
+
FFFF
@83389
AACC
+
FFFF
@83390
GACA
+
FFFF
@83391
AACC
+
FFFF
@83392
GACC
+
FFFF
@83393
AACC
+
FFFF
@83394
GACA
+
FFFF
@83395
CACC
+
FFFF
@83396
GACC
+
FFFF
@83397
AACC
+
FFFF
@83398
GACC
+
FFFF
@83399
GACC
+
FFFF
@83400
CACA
+
FFFF
@83401
AACC
+
FFFF
@83402
CACC
+
FFFF
@83403
AACC
+
FFFF
@83404
CACA
+
FFFF
@83405
CACC
+
FFFF
@83406
AACA
+
FFFF
@83407
GACC
+
FFFF
@83408
GACC
+
FFFF
@83409
CACC
+
FFFF
@83410
CACA
+
FFFF
@83411
GACC
+
FFFF
@83412
GACA
+
FFFF
@83413
AACC
+
FFFF
@83414
CACC
+
FFFF
@83415
CACC
+
FFFF
@83416
AACA
+
FFFF
@83417
AACC
+
FFFF
@83418
CACC
+
FFFF
@83419
GACC
+
FFFF
@83420
AACC
+
FFFF
@83421
AACC
+
FFFF
@83422
TACC
+
FFFF
@83423
GACC
+
FFFF
@83424
CACC
+
FFFF
@83425
AACC
+
FFFF
@83426
CACC
+
FFFF
@83427
TACC
+
FFFF
@83428
AACC
+
FFFF
@83429
AACC
+
FFFF
@83430
CACC
+
FFFF
@83431
AACC
+
FFFF
@83432
AACC
+
FFFF
@83433
GACC
+
FFFF
@83434
CACA
+
FFFF
@83435
AACC
+
FFFF
@83436
CACC
+
FFFF
@83437
AACC
+
FFFF
@83438
GACA
+
FFFF
@83439
CACC
+
FFFF
@83440
AACC
+
FFFF
@83441
AACC
+
FFFF
@83442
AACC
+
FFFF
@83443
AACC
+
FFFF
@83444
GACC
+
FFFF
@83445
AACC
+
FFFF
@83446
AACC
+
FFFF
@83447
AACC
+
FFFF
@83448
AACC
+
FFFF
@83449
TACA
+
FFFF
@83450
CACC
+
FFFF
@83451
GACC
+
FFFF
@83452
GACC
+
FFFF
@83453
AACC
+
FFFF
@83454
AACC
+
FFFF
@83455
GACC
+
FFFF
@83456
AACC
+
FFFF
@83457
GACC
+
FFFF
@83458
CACC
+
FFFF
@83459
GACC
+
FFFF
@83460
AACC
+
FFFF
@83461
TACC
+
FFFF
@83462
CACC
+
FFFF
@83463
GACC
+
FFFF
@83464
CACC
+
FFFF
@83465
AACC
+
FFFF
@83466
CATC
+
FFFF
@83467
TACC
+
FFFF
@83468
CACC
+
FFFF
@83469
CACC
+
FFFF
@83470
GAGC
+
FFFF
@83471
AACC
+
FFFF
@83472
CACA
+
FFFF
@83473
GACC
+
FFFF
@83474
GACA
+
FFFF
@83475
CACA
+
FFFF
@83476
AACC
+
FFFF
@83477
CACA
+
FFFF
@83478
GACA
+
FFFF
@83479
GACC
+
FFFF
@83480
CACC
+
FFFF
@83481
GACC
+
FFFF
@83482
GACC
+
FFFF
@83483
CACA
+
FFFF
@83484
GACC
+
FFFF
@83485
GACA
+
FFFF
@83486
GACC
+
FFFF
@83487
AACC
+
FFFF
@83488
CACC
+
FFFF
@83489
AACC
+
FFFF
@83490
AACC
+
FFFF
@83491
AACC
+
FFFF
@83492
AACA
+
FFFF
@83493
GACC
+
FFFF
@83494
AACC
+
FFFF
@83495
GACC
+
FFFF
@83496
CACA
+
FFFF
@83497
AACC
+
FFFF
@83498
AACC
+
FFFF
@83499
AACC
+
FFFF
@83500
GACA
+
FFFF
@83501
CACC
+
FFFF
@83502
GACA
+
FFFF
@83503
CACA
+
FFFF
@83504
GACA
+
FFFF
@83505
TACC
+
FFFF
@83506
CACA
+
FFFF
@83507
GACC
+
FFFF
@83508
GACC
+
FFFF
@83509
TACC
+
FFFF
@83510
CACA
+
FFFF
@83511
GACA
+
FFFF
@83512
AACC
+
FFFF
@83513
CACA
+
FFFF
@83514
AACC
+
FFFF
@83515
GACC
+
FFFF
@83516
GACC
+
FFFF
@83517
AACC
+
FFFF
@83518
GACC
+
FFFF
@83519
AACA
+
FFFF
@83520
GACC
+
FFFF
@83521
GACA
+
FFFF
@83522
GACC
+
FFFF
@83523
CACC
+
FFFF
@83524
AACC
+
FFFF
@83525
GACC
+
FFFF
@83526
GACC
+
FFFF
@83527
GACC
+
FFFF
@83528
AACC
+
FFFF
@83529
AACC
+
FFFF
@83530
AACC
+
FFFF
@83531
AACC
+
FFFF
@83532
AACC
+
FFFF
@83533
AACC
+
FFFF
@83534
AACC
+
FFFF
@83535
CACA
+
FFFF
@83536
GACC
+
FFFF
@83537
AACC
+
FFFF
@83538
CACC
+
FFFF
@83539
GACC
+
FFFF
@83540
CACA
+
FFFF
@83541
CACA
+
FFFF
@83542
AACC
+
FFFF
@83543
TACC
+
FFFF
@83544
GACC
+
FFFF
@83545
CACA
+
FFFF
@83546
AACC
+
FFFF
@83547
AACC
+
FFFF
@83548
AACC
+
FFFF
@83549
CACC
+
FFFF
@83550
GACC
+
FFFF
@83551
GACC
+
FFFF
@83552
TACC
+
FFFF
@83553
AACC
+
FFFF
@83554
CACA
+
FFFF
@83555
CACC
+
FFFF
@83556
TACC
+
FFFF
@83557
AACC
+
FFFF
@83558
GACC
+
FFFF
@83559
TACC
+
FFFF
@83560
AACC
+
FFFF
@83561
GACC
+
FFFF
@83562
CACA
+
FFFF
@83563
CACA
+
FFFF
@83564
CACA
+
FFFF
@83565
AACC
+
FFFF
@83566
TACC
+
FFFF
@83567
CACC
+
FFFF
@83568
CACA
+
FFFF
@83569
CACC
+
FFFF
@83570
AACC
+
FFFF
@83571
GACC
+
FFFF
@83572
CACC
+
FFFF
@83573
GACA
+
FFFF
@83574
AACC
+
FFFF
@83575
GACC
+
FFFF
@83576
AACC
+
FFFF
@83577
GACC
+
FFFF
@83578
GACC
+
FFFF
@83579
CACA
+
FFFF
@83580
CACC
+
FFFF
@83581
AACC
+
FFFF
@83582
GACC
+
FFFF
@83583
GACA
+
FFFF
@83584
CACC
+
FFFF
@83585
GACC
+
FFFF
@83586
GACC
+
FFFF
@83587
CACC
+
FFFF
@83588
GACC
+
FFFF
@83589
AACC
+
FFFF
@83590
AACC
+
FFFF
@83591
AACC
+
FFFF
@83592
AACC
+
FFFF
@83593
AACC
+
FFFF
@83594
CACA
+
FFFF
@83595
AACC
+
FFFF
@83596
GACC
+
FFFF
@83597
AACC
+
FFFF
@83598
AACC
+
FFFF
@83599
CACA
+
FFFF
@83600
TACC
+
FFFF
@83601
GACC
+
FFFF
@83602
AACC
+
FFFF
@83603
CACC
+
FFFF
@83604
CACC
+
FFFF
@83605
AACC
+
FFFF
@83606
GACC
+
FFFF
@83607
GACC
+
FFFF
@83608
AACC
+
FFFF
@83609
GACC
+
FFFF
@83610
AACC
+
FFFF
@83611
AACC
+
FFFF
@83612
GACC
+
FFFF
@83613
AACC
+
FFFF
@83614
GACC
+
FFFF
@83615
GACC
+
FFFF
@83616
AACC
+
FFFF
@83617
AACC
+
FFFF
@83618
AACC
+
FFFF
@83619
GACC
+
FFFF
@83620
GACC
+
FFFF
@83621
GACC
+
FFFF
@83622
CACA
+
FFFF
@83623
GACC
+
FFFF
@83624
GACC
+
FFFF
@83625
AACC
+
FFFF
@83626
GACC
+
FFFF
@83627
GACC
+
FFFF
@83628
AACC
+
FFFF
@83629
CACC
+
FFFF
@83630
AACC
+
FFFF
@83631
CACA
+
FFFF
@83632
AACC
+
FFFF
@83633
CACA
+
FFFF
@83634
AACC
+
FFFF
@83635
AACC
+
FFFF
@83636
AACC
+
FFFF
@83637
AACC
+
FFFF
@83638
AACC
+
FFFF
@83639
GACC
+
FFFF
@83640
AACC
+
FFFF
@83641
CAAC
+
FFFF
@83642
AACC
+
FFFF
@83643
AACC
+
FFFF
@83644
CACC
+
FFFF
@83645
GACC
+
FFFF
@83646
GACA
+
FFFF
@83647
GACA
+
FFFF
@83648
AACC
+
FFFF
@83649
AACC
+
FFFF
@83650
CACA
+
FFFF
@83651
TACC
+
FFFF
@83652
AACC
+
FFFF
@83653
CACC
+
FFFF
@83654
AACA
+
FFFF
@83655
AACC
+
FFFF
@83656
GACC
+
FFFF
@83657
TACC
+
FFFF
@83658
CACC
+
FFFF
@83659
CACC
+
FFFF
@83660
AACC
+
FFFF
@83661
AACC
+
FFFF
@83662
TACC
+
FFFF
@83663
GACA
+
FFFF
@83664
AACC
+
FFFF
@83665
CACC
+
FFFF
@83666
GACC
+
FFFF
@83667
GACA
+
FFFF
@83668
GACC
+
FFFF
@83669
AACC
+
FFFF
@83670
CACC
+
FFFF
@83671
GACC
+
FFFF
@83672
GACC
+
FFFF
@83673
CACA
+
FFFF
@83674
TACC
+
FFFF
@83675
GACC
+
FFFF
@83676
CACC
+
FFFF
@83677
GACC
+
FFFF
@83678
GACC
+
FFFF
@83679
GACC
+
FFFF
@83680
AACC
+
FFFF
@83681
AACC
+
FFFF
@83682
TACC
+
FFFF
@83683
CACC
+
FFFF
@83684
AACC
+
FFFF
@83685
AACC
+
FFFF
@83686
AACC
+
FFFF
@83687
CACC
+
FFFF
@83688
TACA
+
FFFF
@83689
CACC
+
FFFF
@83690
GACC
+
FFFF
@83691
GACC
+
FFFF
@83692
TACC
+
FFFF
@83693
AACC
+
FFFF
@83694
AACC
+
FFFF
@83695
CACC
+
FFFF
@83696
AACA
+
FFFF
@83697
CACC
+
FFFF
@83698
AACC
+
FFFF
@83699
CACC
+
FFFF
@83700
CACC
+
FFFF
@83701
GACC
+
FFFF
@83702
AACC
+
FFFF
@83703
GACC
+
FFFF
@83704
AACC
+
FFFF
@83705
GACC
+
FFFF
@83706
AACC
+
FFFF
@83707
AACC
+
FFFF
@83708
CACC
+
FFFF
@83709
GACC
+
FFFF
@83710
AACC
+
FFFF
@83711
GACC
+
FFFF
@83712
GACA
+
FFFF
@83713
AACC
+
FFFF
@83714
CACC
+
FFFF
@83715
GACC
+
FFFF
@83716
GACC
+
FFFF
@83717
GACC
+
FFFF
@83718
AACC
+
FFFF
@83719
GACA
+
FFFF
@83720
CACC
+
FFFF
@83721
AACC
+
FFFF
@83722
CACC
+
FFFF
@83723
CACC
+
FFFF
@83724
AACC
+
FFFF
@83725
GACC
+
FFFF
@83726
CACA
+
FFFF
@83727
GACC
+
FFFF
@83728
CACC
+
FFFF
@83729
GACC
+
FFFF
@83730
CACA
+
FFFF
@83731
AACA
+
FFFF
@83732
GACC
+
FFFF
@83733
AACC
+
FFFF
@83734
GACC
+
FFFF
@83735
GACC
+
FFFF
@83736
GACC
+
FFFF
@83737
GACA
+
FFFF
@83738
AACC
+
FFFF
@83739
AACC
+
FFFF
@83740
GACC
+
FFFF
@83741
AACC
+
FFFF
@83742
GAGC
+
FFFF
@83743
GACC
+
FFFF
@83744
AACC
+
FFFF
@83745
GACA
+
FFFF
@83746
GACC
+
FFFF
@83747
GACC
+
FFFF
@83748
GACA
+
FFFF
@83749
CACA
+
FFFF
@83750
GACA
+
FFFF
@83751
CACC
+
FFFF
@83752
GACC
+
FFFF
@83753
GACA
+
FFFF
@83754
AACC
+
FFFF
@83755
GACC
+
FFFF
@83756
TACC
+
FFFF
@83757
CACC
+
FFFF
@83758
AACA
+
FFFF
@83759
CACC
+
FFFF
@83760
GACC
+
FFFF
@83761
AACC
+
FFFF
@83762
AACC
+
FFFF
@83763
AACC
+
FFFF
@83764
GACC
+
FFFF
@83765
GACC
+
FFFF
@83766
AACC
+
FFFF
@83767
CACC
+
FFFF
@83768
AACC
+
FFFF
@83769
GACA
+
FFFF
@83770
GACC
+
FFFF
@83771
TACC
+
FFFF
@83772
AACC
+
FFFF
@83773
GACC
+
FFFF
@83774
AACC
+
FFFF
@83775
AACC
+
FFFF
@83776
CACA
+
FFFF
@83777
AACC
+
FFFF
@83778
AACC
+
FFFF
@83779
CACC
+
FFFF
@83780
AACC
+
FFFF
@83781
GACC
+
FFFF
@83782
CACA
+
FFFF
@83783
AACC
+
FFFF
@83784
CATA
+
FFFF
@83785
GACA
+
FFFF
@83786
AACC
+
FFFF
@83787
CACA
+
FFFF
@83788
GACC
+
FFFF
@83789
GACC
+
FFFF
@83790
AACC
+
FFFF
@83791
GACC
+
FFFF
@83792
GACA
+
FFFF
@83793
GACC
+
FFFF
@83794
CACC
+
FFFF
@83795
GACC
+
FFFF
@83796
CACA
+
FFFF
@83797
AACC
+
FFFF
@83798
AACC
+
FFFF
@83799
GACC
+
FFFF
@83800
GACC
+
FFFF
@83801
GACC
+
FFFF
@83802
CACC
+
FFFF
@83803
CACC
+
FFFF
@83804
GACA
+
FFFF
@83805
CACC
+
FFFF
@83806
GACA
+
FFFF
@83807
GACC
+
FFFF
@83808
AACC
+
FFFF
@83809
AACC
+
FFFF
@83810
TACC
+
FFFF
@83811
AACC
+
FFFF
@83812
GACC
+
FFFF
@83813
CACC
+
FFFF
@83814
GACC
+
FFFF
@83815
AACC
+
FFFF
@83816
AACC
+
FFFF
@83817
AACC
+
FFFF
@83818
AACC
+
FFFF
@83819
AACC
+
FFFF
@83820
AACC
+
FFFF
@83821
GACC
+
FFFF
@83822
GACC
+
FFFF
@83823
CACC
+
FFFF
@83824
AACC
+
FFFF
@83825
TACC
+
FFFF
@83826
CACC
+
FFFF
@83827
AACC
+
FFFF
@83828
AACC
+
FFFF
@83829
CACC
+
FFFF
@83830
GACC
+
FFFF
@83831
AACC
+
FFFF
@83832
AACC
+
FFFF
@83833
GACA
+
FFFF
@83834
AACC
+
FFFF
@83835
CACC
+
FFFF
@83836
AACC
+
FFFF
@83837
GACA
+
FFFF
@83838
AACC
+
FFFF
@83839
AACC
+
FFFF
@83840
CACC
+
FFFF
@83841
AACC
+
FFFF
@83842
AACC
+
FFFF
@83843
AACC
+
FFFF
@83844
GACA
+
FFFF
@83845
GACA
+
FFFF
@83846
CACC
+
FFFF
@83847
AACC
+
FFFF
@83848
CACC
+
FFFF
@83849
AACC
+
FFFF
@83850
CACC
+
FFFF
@83851
AACC
+
FFFF
@83852
CACC
+
FFFF
@83853
AACC
+
FFFF
@83854
AACC
+
FFFF
@83855
CACC
+
FFFF
@83856
GACC
+
FFFF
@83857
AACC
+
FFFF
@83858
CACC
+
FFFF
@83859
AACC
+
FFFF
@83860
CACA
+
FFFF
@83861
AACC
+
FFFF
@83862
CACC
+
FFFF
@83863
CACC
+
FFFF
@83864
GACA
+
FFFF
@83865
CACC
+
FFFF
@83866
AACC
+
FFFF
@83867
GACC
+
FFFF
@83868
AACA
+
FFFF
@83869
GACA
+
FFFF
@83870
GACC
+
FFFF
@83871
CACC
+
FFFF
@83872
AACC
+
FFFF
@83873
AACC
+
FFFF
@83874
CACC
+
FFFF
@83875
AACC
+
FFFF
@83876
CACA
+
FFFF
@83877
GACA
+
FFFF
@83878
TACC
+
FFFF
@83879
GACA
+
FFFF
@83880
CACA
+
FFFF
@83881
AACC
+
FFFF
@83882
CACA
+
FFFF
@83883
CACC
+
FFFF
@83884
GACC
+
FFFF
@83885
AACC
+
FFFF
@83886
AACC
+
FFFF
@83887
AACC
+
FFFF
@83888
AACA
+
FFFF
@83889
CACC
+
FFFF
@83890
GACC
+
FFFF
@83891
AACC
+
FFFF
@83892
GACC
+
FFFF
@83893
AACC
+
FFFF
@83894
CACA
+
FFFF
@83895
GACC
+
FFFF
@83896
GACC
+
FFFF
@83897
CACC
+
FFFF
@83898
CACC
+
FFFF
@83899
AACC
+
FFFF
@83900
AACC
+
FFFF
@83901
CACC
+
FFFF
@83902
GACC
+
FFFF
@83903
AACC
+
FFFF
@83904
GACC
+
FFFF
@83905
CACC
+
FFFF
@83906
AACC
+
FFFF
@83907
GACC
+
FFFF
@83908
AACC
+
FFFF
@83909
AACC
+
FFFF
@83910
AACC
+
FFFF
@83911
AACC
+
FFFF
@83912
CACC
+
FFFF
@83913
CACC
+
FFFF
@83914
CACC
+
FFFF
@83915
GACA
+
FFFF
@83916
CACA
+
FFFF
@83917
GACC
+
FFFF
@83918
AACC
+
FFFF
@83919
GACC
+
FFFF
@83920
GACA
+
FFFF
@83921
AACA
+
FFFF
@83922
TACC
+
FFFF
@83923
GACC
+
FFFF
@83924
AACC
+
FFFF
@83925
AACC
+
FFFF
@83926
GACC
+
FFFF
@83927
GACC
+
FFFF
@83928
AACC
+
FFFF
@83929
GACC
+
FFFF
@83930
AACC
+
FFFF
@83931
CACC
+
FFFF
@83932
CACA
+
FFFF
@83933
GACC
+
FFFF
@83934
CACC
+
FFFF
@83935
CACC
+
FFFF
@83936
GACC
+
FFFF
@83937
CACC
+
FFFF
@83938
AACC
+
FFFF
@83939
AACC
+
FFFF
@83940
AACC
+
FFFF
@83941
CACC
+
FFFF
@83942
AACA
+
FFFF
@83943
CACC
+
FFFF
@83944
GACA
+
FFFF
@83945
GACC
+
FFFF
@83946
AACC
+
FFFF
@83947
GACC
+
FFFF
@83948
AACC
+
FFFF
@83949
AACC
+
FFFF
@83950
AACC
+
FFFF
@83951
GACC
+
FFFF
@83952
GACC
+
FFFF
@83953
CACC
+
FFFF
@83954
CACC
+
FFFF
@83955
CACA
+
FFFF
@83956
CACA
+
FFFF
@83957
GACA
+
FFFF
@83958
AACC
+
FFFF
@83959
CACA
+
FFFF
@83960
GACC
+
FFFF
@83961
CACA
+
FFFF
@83962
GACC
+
FFFF
@83963
CACC
+
FFFF
@83964
AACC
+
FFFF
@83965
CACC
+
FFFF
@83966
CACC
+
FFFF
@83967
AACA
+
FFFF
@83968
CACC
+
FFFF
@83969
AACC
+
FFFF
@83970
GACC
+
FFFF
@83971
CACC
+
FFFF
@83972
AACC
+
FFFF
@83973
CACA
+
FFFF
@83974
CACC
+
FFFF
@83975
GACC
+
FFFF
@83976
AACC
+
FFFF
@83977
AACC
+
FFFF
@83978
AACC
+
FFFF
@83979
AACC
+
FFFF
@83980
AACC
+
FFFF
@83981
GACA
+
FFFF
@83982
GACC
+
FFFF
@83983
GACC
+
FFFF
@83984
GACA
+
FFFF
@83985
GACC
+
FFFF
@83986
CACC
+
FFFF
@83987
GACC
+
FFFF
@83988
AACC
+
FFFF
@83989
GACC
+
FFFF
@83990
GACC
+
FFFF
@83991
GACA
+
FFFF
@83992
CACA
+
FFFF
@83993
AACA
+
FFFF
@83994
AACC
+
FFFF
@83995
AACC
+
FFFF
@83996
GACC
+
FFFF
@83997
AACC
+
FFFF
@83998
AACC
+
FFFF
@83999
CACC
+
FFFF
@84000
GACC
+
FFFF
@84001
AACC
+
FFFF
@84002
AACC
+
FFFF
@84003
AACC
+
FFFF
@84004
CACC
+
FFFF
@84005
AACC
+
FFFF
@84006
CATC
+
FFFF
@84007
AACC
+
FFFF
@84008
CACC
+
FFFF
@84009
CACC
+
FFFF
@84010
TACC
+
FFFF
@84011
CACC
+
FFFF
@84012
GACC
+
FFFF
@84013
AACC
+
FFFF
@84014
GACC
+
FFFF
@84015
GACA
+
FFFF
@84016
CACC
+
FFFF
@84017
CACC
+
FFFF
@84018
CACC
+
FFFF
@84019
GACC
+
FFFF
@84020
CACC
+
FFFF
@84021
CACC
+
FFFF
@84022
GACC
+
FFFF
@84023
AACC
+
FFFF
@84024
CACC
+
FFFF
@84025
GACC
+
FFFF
@84026
AACC
+
FFFF
@84027
GACC
+
FFFF
@84028
TACC
+
FFFF
@84029
AACA
+
FFFF
@84030
GACC
+
FFFF
@84031
AACC
+
FFFF
@84032
CACA
+
FFFF
@84033
AACC
+
FFFF
@84034
AACC
+
FFFF
@84035
AACC
+
FFFF
@84036
GACC
+
FFFF
@84037
AACC
+
FFFF
@84038
CACC
+
FFFF
@84039
GACC
+
FFFF
@84040
AACC
+
FFFF
@84041
CACA
+
FFFF
@84042
CACA
+
FFFF
@84043
AACC
+
FFFF
@84044
AACC
+
FFFF
@84045
CACC
+
FFFF
@84046
GACC
+
FFFF
@84047
GACC
+
FFFF
@84048
AACC
+
FFFF
@84049
AACC
+
FFFF
@84050
AACC
+
FFFF
@84051
GACC
+
FFFF
@84052
GACC
+
FFFF
@84053
CACC
+
FFFF
@84054
GACC
+
FFFF
@84055
AACC
+
FFFF
@84056
GACC
+
FFFF
@84057
AACC
+
FFFF
@84058
CACC
+
FFFF
@84059
CACC
+
FFFF
@84060
AACC
+
FFFF
@84061
AACC
+
FFFF
@84062
GACC
+
FFFF
@84063
AACC
+
FFFF
@84064
CACC
+
FFFF
@84065
CACC
+
FFFF
@84066
AACC
+
FFFF
@84067
CACA
+
FFFF
@84068
AACC
+
FFFF
@84069
GACC
+
FFFF
@84070
AACC
+
FFFF
@84071
GACA
+
FFFF
@84072
CACC
+
FFFF
@84073
AACC
+
FFFF
@84074
GACC
+
FFFF
@84075
GACC
+
FFFF
@84076
CACC
+
FFFF
@84077
AACC
+
FFFF
@84078
GACA
+
FFFF
@84079
AACC
+
FFFF
@84080
AACC
+
FFFF
@84081
CACC
+
FFFF
@84082
GACC
+
FFFF
@84083
GACC
+
FFFF
@84084
GACA
+
FFFF
@84085
GACC
+
FFFF
@84086
GACA
+
FFFF
@84087
GACC
+
FFFF
@84088
CACC
+
FFFF
@84089
GACA
+
FFFF
@84090
CACC
+
FFFF
@84091
AACC
+
FFFF
@84092
AACC
+
FFFF
@84093
AACC
+
FFFF
@84094
AACC
+
FFFF
@84095
GACA
+
FFFF
@84096
GACC
+
FFFF
@84097
AACC
+
FFFF
@84098
CACC
+
FFFF
@84099
AACC
+
FFFF
@84100
GACA
+
FFFF
@84101
GACC
+
FFFF
@84102
GACC
+
FFFF
@84103
GACC
+
FFFF
@84104
AACC
+
FFFF
@84105
GACC
+
FFFF
@84106
CACC
+
FFFF
@84107
CACC
+
FFFF
@84108
CACA
+
FFFF
@84109
AACC
+
FFFF
@84110
AACC
+
FFFF
@84111
GACC
+
FFFF
@84112
TACC
+
FFFF
@84113
CACC
+
FFFF
@84114
CACC
+
FFFF
@84115
GACA
+
FFFF
@84116
GACC
+
FFFF
@84117
GACC
+
FFFF
@84118
CACC
+
FFFF
@84119
GACC
+
FFFF
@84120
AACC
+
FFFF
@84121
AACC
+
FFFF
@84122
GACC
+
FFFF
@84123
CACC
+
FFFF
@84124
AACC
+
FFFF
@84125
AACC
+
FFFF
@84126
GACC
+
FFFF
@84127
CACC
+
FFFF
@84128
AACC
+
FFFF
@84129
GACC
+
FFFF
@84130
GACC
+
FFFF
@84131
AACC
+
FFFF
@84132
GACC
+
FFFF
@84133
AACC
+
FFFF
@84134
AACC
+
FFFF
@84135
GACA
+
FFFF
@84136
GACC
+
FFFF
@84137
AACC
+
FFFF
@84138
AACC
+
FFFF
@84139
GACC
+
FFFF
@84140
AACC
+
FFFF
@84141
CACA
+
FFFF
@84142
GACA
+
FFFF
@84143
CACC
+
FFFF
@84144
GACC
+
FFFF
@84145
AACC
+
FFFF
@84146
GACC
+
FFFF
@84147
CACC
+
FFFF
@84148
GACC
+
FFFF
@84149
AACC
+
FFFF
@84150
CACA
+
FFFF
@84151
GACC
+
FFFF
@84152
GACC
+
FFFF
@84153
GACC
+
FFFF
@84154
AACC
+
FFFF
@84155
AACC
+
FFFF
@84156
CACC
+
FFFF
@84157
AACC
+
FFFF
@84158
GACA
+
FFFF
@84159
AACC
+
FFFF
@84160
GACA
+
FFFF
@84161
AACC
+
FFFF
@84162
CACC
+
FFFF
@84163
AACC
+
FFFF
@84164
CACC
+
FFFF
@84165
GACC
+
FFFF
@84166
CACA
+
FFFF
@84167
CACC
+
FFFF
@84168
CACC
+
FFFF
@84169
GACA
+
FFFF
@84170
AACC
+
FFFF
@84171
AACC
+
FFFF
@84172
AACC
+
FFFF
@84173
AACC
+
FFFF
@84174
CACC
+
FFFF
@84175
CACC
+
FFFF
@84176
CACC
+
FFFF
@84177
AACC
+
FFFF
@84178
AACC
+
FFFF
@84179
GACC
+
FFFF
@84180
CACA
+
FFFF
@84181
AACC
+
FFFF
@84182
CACC
+
FFFF
@84183
AACC
+
FFFF
@84184
AACC
+
FFFF
@84185
AACC
+
FFFF
@84186
GACC
+
FFFF
@84187
AACC
+
FFFF
@84188
AACC
+
FFFF
@84189
TACC
+
FFFF
@84190
GACA
+
FFFF
@84191
AACC
+
FFFF
@84192
GACC
+
FFFF
@84193
GACC
+
FFFF
@84194
CACC
+
FFFF
@84195
AACC
+
FFFF
@84196
GACC
+
FFFF
@84197
GACC
+
FFFF
@84198
AACC
+
FFFF
@84199
GACC
+
FFFF
@84200
AACC
+
FFFF
@84201
CACA
+
FFFF
@84202
AACC
+
FFFF
@84203
CACC
+
FFFF
@84204
GACC
+
FFFF
@84205
GACC
+
FFFF
@84206
CACA
+
FFFF
@84207
AACC
+
FFFF
@84208
CACC
+
FFFF
@84209
GACC
+
FFFF
@84210
CACC
+
FFFF
@84211
AACC
+
FFFF
@84212
CACA
+
FFFF
@84213
GACC
+
FFFF
@84214
AACC
+
FFFF
@84215
CACC
+
FFFF
@84216
AACA
+
FFFF
@84217
AACC
+
FFFF
@84218
AACC
+
FFFF
@84219
GACC
+
FFFF
@84220
AACC
+
FFFF
@84221
CACC
+
FFFF
@84222
GACC
+
FFFF
@84223
CACC
+
FFFF
@84224
AACC
+
FFFF
@84225
CACC
+
FFFF
@84226
AACC
+
FFFF
@84227
GACA
+
FFFF
@84228
GACA
+
FFFF
@84229
GACC
+
FFFF
@84230
AACC
+
FFFF
@84231
AACC
+
FFFF
@84232
AACA
+
FFFF
@84233
AACA
+
FFFF
@84234
CACC
+
FFFF
@84235
CACA
+
FFFF
@84236
TACC
+
FFFF
@84237
GACC
+
FFFF
@84238
GACC
+
FFFF
@84239
GACC
+
FFFF
@84240
TACC
+
FFFF
@84241
CACC
+
FFFF
@84242
AACC
+
FFFF
@84243
AACC
+
FFFF
@84244
GACA
+
FFFF
@84245
GACC
+
FFFF
@84246
GACA
+
FFFF
@84247
GACC
+
FFFF
@84248
AACC
+
FFFF
@84249
GACC
+
FFFF
@84250
CACC
+
FFFF
@84251
TACC
+
FFFF
@84252
GACC
+
FFFF
@84253
AACA
+
FFFF
@84254
CACC
+
FFFF
@84255
CACA
+
FFFF
@84256
AACC
+
FFFF
@84257
AACC
+
FFFF
@84258
CACC
+
FFFF
@84259
AACC
+
FFFF
@84260
CACA
+
FFFF
@84261
GACC
+
FFFF
@84262
AACC
+
FFFF
@84263
AACC
+
FFFF
@84264
CACC
+
FFFF
@84265
AACC
+
FFFF
@84266
CACC
+
FFFF
@84267
GACC
+
FFFF
@84268
CACC
+
FFFF
@84269
CACC
+
FFFF
@84270
GAGC
+
FFFF
@84271
CACC
+
FFFF
@84272
AACC
+
FFFF
@84273
GACA
+
FFFF
@84274
GACC
+
FFFF
@84275
AACC
+
FFFF
@84276
CACA
+
FFFF
@84277
GACA
+
FFFF
@84278
AACC
+
FFFF
@84279
GACC
+
FFFF
@84280
AACC
+
FFFF
@84281
AACC
+
FFFF
@84282
CACC
+
FFFF
@84283
TACC
+
FFFF
@84284
CACC
+
FFFF
@84285
CACA
+
FFFF
@84286
GACC
+
FFFF
@84287
GACA
+
FFFF
@84288
AACC
+
FFFF
@84289
AACC
+
FFFF
@84290
CACA
+
FFFF
@84291
GACC
+
FFFF
@84292
GACC
+
FFFF
@84293
AACC
+
FFFF
@84294
GACC
+
FFFF
@84295
AACC
+
FFFF
@84296
GACA
+
FFFF
@84297
CACC
+
FFFF
@84298
AACC
+
FFFF
@84299
GACC
+
FFFF
@84300
AACC
+
FFFF
@84301
AACA
+
FFFF
@84302
GACC
+
FFFF
@84303
CACA
+
FFFF
@84304
AACC
+
FFFF
@84305
GACC
+
FFFF
@84306
CACC
+
FFFF
@84307
AACC
+
FFFF
@84308
GACC
+
FFFF
@84309
GACC
+
FFFF
@84310
GACC
+
FFFF
@84311
GACC
+
FFFF
@84312
GACC
+
FFFF
@84313
AACC
+
FFFF
@84314
AACC
+
FFFF
@84315
GACC
+
FFFF
@84316
TACC
+
FFFF
@84317
GACC
+
FFFF
@84318
GACC
+
FFFF
@84319
CACC
+
FFFF
@84320
CACA
+
FFFF
@84321
GACC
+
FFFF
@84322
AACC
+
FFFF
@84323
CACC
+
FFFF
@84324
CACA
+
FFFF
@84325
CACC
+
FFFF
@84326
GACC
+
FFFF
@84327
AACC
+
FFFF
@84328
CACC
+
FFFF
@84329
AACC
+
FFFF
@84330
AACC
+
FFFF
@84331
GACA
+
FFFF
@84332
CACC
+
FFFF
@84333
GACC
+
FFFF
@84334
AACC
+
FFFF
@84335
GACC
+
FFFF
@84336
AACC
+
FFFF
@84337
CACC
+
FFFF
@84338
AACC
+
FFFF
@84339
GACC
+
FFFF
@84340
GACC
+
FFFF
@84341
GACA
+
FFFF
@84342
AACC
+
FFFF
@84343
CACC
+
FFFF
@84344
AACC
+
FFFF
@84345
GACC
+
FFFF
@84346
CACC
+
FFFF
@84347
AACC
+
FFFF
@84348
CACC
+
FFFF
@84349
GACA
+
FFFF
@84350
CACA
+
FFFF
@84351
GACC
+
FFFF
@84352
CACA
+
FFFF
@84353
AACC
+
FFFF
@84354
AACC
+
FFFF
@84355
GACC
+
FFFF
@84356
AACC
+
FFFF
@84357
AACC
+
FFFF
@84358
CACC
+
FFFF
@84359
AACC
+
FFFF
@84360
AACC
+
FFFF
@84361
AACC
+
FFFF
@84362
GACC
+
FFFF
@84363
CACC
+
FFFF
@84364
GACC
+
FFFF
@84365
CACC
+
FFFF
@84366
AACC
+
FFFF
@84367
CACC
+
FFFF
@84368
GACC
+
FFFF
@84369
AACC
+
FFFF
@84370
AACC
+
FFFF
@84371
AACC
+
FFFF
@84372
AACC
+
FFFF
@84373
CACC
+
FFFF
@84374
GACC
+
FFFF
@84375
CACC
+
FFFF
@84376
CACC
+
FFFF
@84377
GACA
+
FFFF
@84378
GACC
+
FFFF
@84379
GACC
+
FFFF
@84380
GACC
+
FFFF
@84381
GAGC
+
FFFF
@84382
GACC
+
FFFF
@84383
GACC
+
FFFF
@84384
GACC
+
FFFF
@84385
GACC
+
FFFF
@84386
CACA
+
FFFF
@84387
GACA
+
FFFF
@84388
GACC
+
FFFF
@84389
AACC
+
FFFF
@84390
CACC
+
FFFF
@84391
CACA
+
FFFF
@84392
AACC
+
FFFF
@84393
CACC
+
FFFF
@84394
GACC
+
FFFF
@84395
GACA
+
FFFF
@84396
TACC
+
FFFF
@84397
AACC
+
FFFF
@84398
AACC
+
FFFF
@84399
CACC
+
FFFF
@84400
GACC
+
FFFF
@84401
GACC
+
FFFF
@84402
GACC
+
FFFF
@84403
GACA
+
FFFF
@84404
CACC
+
FFFF
@84405
AACC
+
FFFF
@84406
AACC
+
FFFF
@84407
GACC
+
FFFF
@84408
GACA
+
FFFF
@84409
CACC
+
FFFF
@84410
AACA
+
FFFF
@84411
GACC
+
FFFF
@84412
GACA
+
FFFF
@84413
GACA
+
FFFF
@84414
AACC
+
FFFF
@84415
AACC
+
FFFF
@84416
AACC
+
FFFF
@84417
AACC
+
FFFF
@84418
AACC
+
FFFF
@84419
GACC
+
FFFF
@84420
GACC
+
FFFF
@84421
GACC
+
FFFF
@84422
GACC
+
FFFF
@84423
CACC
+
FFFF
@84424
AACC
+
FFFF
@84425
GACA
+
FFFF
@84426
CACC
+
FFFF
@84427
GACC
+
FFFF
@84428
GACA
+
FFFF
@84429
AACC
+
FFFF
@84430
GACC
+
FFFF
@84431
AACC
+
FFFF
@84432
GACC
+
FFFF
@84433
AACC
+
FFFF
@84434
AACC
+
FFFF
@84435
GACC
+
FFFF
@84436
GACC
+
FFFF
@84437
AACC
+
FFFF
@84438
CACA
+
FFFF
@84439
AACC
+
FFFF
@84440
GACC
+
FFFF
@84441
CACA
+
FFFF
@84442
AACA
+
FFFF
@84443
TACC
+
FFFF
@84444
AACC
+
FFFF
@84445
TACC
+
FFFF
@84446
GACC
+
FFFF
@84447
CACC
+
FFFF
@84448
CACC
+
FFFF
@84449
AACC
+
FFFF
@84450
AACC
+
FFFF
@84451
GACC
+
FFFF
@84452
AACC
+
FFFF
@84453
CACC
+
FFFF
@84454
GACC
+
FFFF
@84455
GACC
+
FFFF
@84456
AACA
+
FFFF
@84457
GACC
+
FFFF
@84458
GACC
+
FFFF
@84459
GACC
+
FFFF
@84460
AACC
+
FFFF
@84461
AACC
+
FFFF
@84462
AACC
+
FFFF
@84463
GACA
+
FFFF
@84464
GACC
+
FFFF
@84465
AACC
+
FFFF
@84466
AACC
+
FFFF
@84467
CACA
+
FFFF
@84468
AACC
+
FFFF
@84469
CACC
+
FFFF
@84470
AACC
+
FFFF
@84471
AACC
+
FFFF
@84472
GACC
+
FFFF
@84473
AACC
+
FFFF
@84474
GACC
+
FFFF
@84475
GACC
+
FFFF
@84476
GACA
+
FFFF
@84477
CACA
+
FFFF
@84478
CACC
+
FFFF
@84479
GACC
+
FFFF
@84480
GACA
+
FFFF
@84481
CACC
+
FFFF
@84482
AACC
+
FFFF
@84483
GACC
+
FFFF
@84484
GACA
+
FFFF
@84485
CACC
+
FFFF
@84486
CACA
+
FFFF
@84487
AACC
+
FFFF
@84488
CACC
+
FFFF
@84489
CACC
+
FFFF
@84490
GACA
+
FFFF
@84491
GACC
+
FFFF
@84492
AACC
+
FFFF
@84493
AACC
+
FFFF
@84494
AACC
+
FFFF
@84495
CACC
+
FFFF
@84496
TACC
+
FFFF
@84497
AACC
+
FFFF
@84498
GACC
+
FFFF
@84499
CACA
+
FFFF
@84500
AACC
+
FFFF
@84501
GACA
+
FFFF
@84502
CACC
+
FFFF
@84503
AACC
+
FFFF
@84504
GACA
+
FFFF
@84505
CACC
+
FFFF
@84506
AACC
+
FFFF
@84507
CACC
+
FFFF
@84508
CACC
+
FFFF
@84509
CACC
+
FFFF
@84510
GACC
+
FFFF
@84511
CACA
+
FFFF
@84512
AACC
+
FFFF
@84513
CACA
+
FFFF
@84514
GACC
+
FFFF
@84515
GACC
+
FFFF
@84516
AACC
+
FFFF
@84517
GACC
+
FFFF
@84518
AACC
+
FFFF
@84519
AACC
+
FFFF
@84520
AACC
+
FFFF
@84521
CACA
+
FFFF
@84522
GACC
+
FFFF
@84523
AACC
+
FFFF
@84524
AACC
+
FFFF
@84525
AACC
+
FFFF
@84526
CACC
+
FFFF
@84527
GACC
+
FFFF
@84528
CACC
+
FFFF
@84529
CACA
+
FFFF
@84530
AACC
+
FFFF
@84531
GACC
+
FFFF
@84532
GACC
+
FFFF
@84533
GACA
+
FFFF
@84534
GACC
+
FFFF
@84535
CACA
+
FFFF
@84536
AACC
+
FFFF
@84537
GACC
+
FFFF
@84538
GACC
+
FFFF
@84539
AACC
+
FFFF
@84540
AACC
+
FFFF
@84541
CACA
+
FFFF
@84542
GACC
+
FFFF
@84543
AACC
+
FFFF
@84544
CACC
+
FFFF
@84545
AACC
+
FFFF
@84546
CACC
+
FFFF
@84547
AACA
+
FFFF
@84548
GACC
+
FFFF
@84549
CACA
+
FFFF
@84550
AACC
+
FFFF
@84551
CACC
+
FFFF
@84552
AACC
+
FFFF
@84553
CACC
+
FFFF
@84554
AACC
+
FFFF
@84555
CACC
+
FFFF
@84556
CACC
+
FFFF
@84557
GACA
+
FFFF
@84558
AACC
+
FFFF
@84559
CACA
+
FFFF
@84560
AACC
+
FFFF
@84561
GACC
+
FFFF
@84562
AACC
+
FFFF
@84563
CACC
+
FFFF
@84564
CACC
+
FFFF
@84565
CACC
+
FFFF
@84566
CACC
+
FFFF
@84567
GACA
+
FFFF
@84568
GACC
+
FFFF
@84569
AACA
+
FFFF
@84570
AACC
+
FFFF
@84571
GACA
+
FFFF
@84572
AACC
+
FFFF
@84573
GACA
+
FFFF
@84574
CACC
+
FFFF
@84575
GACA
+
FFFF
@84576
GACC
+
FFFF
@84577
GACC
+
FFFF
@84578
AACC
+
FFFF
@84579
GACA
+
FFFF
@84580
CACC
+
FFFF
@84581
CACC
+
FFFF
@84582
GACC
+
FFFF
@84583
CACC
+
FFFF
@84584
AACC
+
FFFF
@84585
AACC
+
FFFF
@84586
GACC
+
FFFF
@84587
GACC
+
FFFF
@84588
TACC
+
FFFF
@84589
TACC
+
FFFF
@84590
GACC
+
FFFF
@84591
AACC
+
FFFF
@84592
GACC
+
FFFF
@84593
CACA
+
FFFF
@84594
AACC
+
FFFF
@84595
CACC
+
FFFF
@84596
AACA
+
FFFF
@84597
AACA
+
FFFF
@84598
AACC
+
FFFF
@84599
GACC
+
FFFF
@84600
GACC
+
FFFF
@84601
AACC
+
FFFF
@84602
GACC
+
FFFF
@84603
AACC
+
FFFF
@84604
AACC
+
FFFF
@84605
GACC
+
FFFF
@84606
GACA
+
FFFF
@84607
GACA
+
FFFF
@84608
CACC
+
FFFF
@84609
CACC
+
FFFF
@84610
AACC
+
FFFF
@84611
AACC
+
FFFF
@84612
GACC
+
FFFF
@84613
TACC
+
FFFF
@84614
GACC
+
FFFF
@84615
GACC
+
FFFF
@84616
GACC
+
FFFF
@84617
GACC
+
FFFF
@84618
CACA
+
FFFF
@84619
AACC
+
FFFF
@84620
GACA
+
FFFF
@84621
CACC
+
FFFF
@84622
GACC
+
FFFF
@84623
AACC
+
FFFF
@84624
AACC
+
FFFF
@84625
TACC
+
FFFF
@84626
GACA
+
FFFF
@84627
AACC
+
FFFF
@84628
AACC
+
FFFF
@84629
AACC
+
FFFF
@84630
GACC
+
FFFF
@84631
AACC
+
FFFF
@84632
AACC
+
FFFF
@84633
GACC
+
FFFF
@84634
AACC
+
FFFF
@84635
GACC
+
FFFF
@84636
GACC
+
FFFF
@84637
AACC
+
FFFF
@84638
AACC
+
FFFF
@84639
GACC
+
FFFF
@84640
CACC
+
FFFF
@84641
AACC
+
FFFF
@84642
AACC
+
FFFF
@84643
AACC
+
FFFF
@84644
GACA
+
FFFF
@84645
AACC
+
FFFF
@84646
AACC
+
FFFF
@84647
CACA
+
FFFF
@84648
GACC
+
FFFF
@84649
AACC
+
FFFF
@84650
AACC
+
FFFF
@84651
GACA
+
FFFF
@84652
AACC
+
FFFF
@84653
AACA
+
FFFF
@84654
AACC
+
FFFF
@84655
GACC
+
FFFF
@84656
GACC
+
FFFF
@84657
AACC
+
FFFF
@84658
AACC
+
FFFF
@84659
CACA
+
FFFF
@84660
AACA
+
FFFF
@84661
AACC
+
FFFF
@84662
GACA
+
FFFF
@84663
CACC
+
FFFF
@84664
AACC
+
FFFF
@84665
CATC
+
FFFF
@84666
AACC
+
FFFF
@84667
GACA
+
FFFF
@84668
GACC
+
FFFF
@84669
AACC
+
FFFF
@84670
GACC
+
FFFF
@84671
AACA
+
FFFF
@84672
AACC
+
FFFF
@84673
GACC
+
FFFF
@84674
AACC
+
FFFF
@84675
AACC
+
FFFF
@84676
CACC
+
FFFF
@84677
CACC
+
FFFF
@84678
CACC
+
FFFF
@84679
CACC
+
FFFF
@84680
CACA
+
FFFF
@84681
GACC
+
FFFF
@84682
CACA
+
FFFF
@84683
CACC
+
FFFF
@84684
GACC
+
FFFF
@84685
CACC
+
FFFF
@84686
GAGC
+
FFFF
@84687
AACC
+
FFFF
@84688
AACC
+
FFFF
@84689
GACC
+
FFFF
@84690
GACC
+
FFFF
@84691
TACC
+
FFFF
@84692
AACC
+
FFFF
@84693
AACC
+
FFFF
@84694
GACC
+
FFFF
@84695
GACC
+
FFFF
@84696
GACA
+
FFFF
@84697
AACC
+
FFFF
@84698
AACC
+
FFFF
@84699
GACC
+
FFFF
@84700
AACA
+
FFFF
@84701
GACA
+
FFFF
@84702
TACC
+
FFFF
@84703
CACA
+
FFFF
@84704
AACC
+
FFFF
@84705
AACC
+
FFFF
@84706
GACC
+
FFFF
@84707
GACA
+
FFFF
@84708
GACC
+
FFFF
@84709
CACA
+
FFFF
@84710
CACC
+
FFFF
@84711
CACC
+
FFFF
@84712
CACA
+
FFFF
@84713
CACA
+
FFFF
@84714
AACC
+
FFFF
@84715
GACA
+
FFFF
@84716
CACC
+
FFFF
@84717
CACC
+
FFFF
@84718
CACA
+
FFFF
@84719
CACA
+
FFFF
@84720
CACC
+
FFFF
@84721
CACA
+
FFFF
@84722
AACC
+
FFFF
@84723
GACC
+
FFFF
@84724
CACC
+
FFFF
@84725
GACC
+
FFFF
@84726
CACC
+
FFFF
@84727
AACC
+
FFFF
@84728
AACC
+
FFFF
@84729
GACC
+
FFFF
@84730
CACC
+
FFFF
@84731
CACA
+
FFFF
@84732
CACC
+
FFFF
@84733
GACC
+
FFFF
@84734
AACC
+
FFFF
@84735
GACC
+
FFFF
@84736
TACC
+
FFFF
@84737
AACC
+
FFFF
@84738
CACC
+
FFFF
@84739
AACC
+
FFFF
@84740
AATC
+
FFFF
@84741
AACC
+
FFFF
@84742
AACA
+
FFFF
@84743
CACC
+
FFFF
@84744
CACC
+
FFFF
@84745
CACC
+
FFFF
@84746
GACC
+
FFFF
@84747
AACC
+
FFFF
@84748
AACC
+
FFFF
@84749
CACC
+
FFFF
@84750
CACC
+
FFFF
@84751
CACC
+
FFFF
@84752
GACA
+
FFFF
@84753
CACC
+
FFFF
@84754
GACC
+
FFFF
@84755
GACC
+
FFFF
@84756
AACA
+
FFFF
@84757
GACA
+
FFFF
@84758
AACC
+
FFFF
@84759
AACC
+
FFFF
@84760
GACC
+
FFFF
@84761
CACC
+
FFFF
@84762
GACC
+
FFFF
@84763
CACA
+
FFFF
@84764
CACC
+
FFFF
@84765
CACC
+
FFFF
@84766
CACA
+
FFFF
@84767
CACC
+
FFFF
@84768
GACC
+
FFFF
@84769
AACC
+
FFFF
@84770
GACC
+
FFFF
@84771
CACA
+
FFFF
@84772
CACA
+
FFFF
@84773
GACC
+
FFFF
@84774
AACC
+
FFFF
@84775
GACA
+
FFFF
@84776
GACA
+
FFFF
@84777
CACC
+
FFFF
@84778
CACA
+
FFFF
@84779
GACA
+
FFFF
@84780
GACC
+
FFFF
@84781
GACC
+
FFFF
@84782
GACC
+
FFFF
@84783
AACC
+
FFFF
@84784
GACC
+
FFFF
@84785
GACC
+
FFFF
@84786
CACC
+
FFFF
@84787
TACC
+
FFFF
@84788
CACC
+
FFFF
@84789
CACA
+
FFFF
@84790
GACC
+
FFFF
@84791
AACC
+
FFFF
@84792
GACC
+
FFFF
@84793
GACA
+
FFFF
@84794
GACC
+
FFFF
@84795
GACC
+
FFFF
@84796
GACC
+
FFFF
@84797
CACC
+
FFFF
@84798
GACC
+
FFFF
@84799
CACC
+
FFFF
@84800
AACC
+
FFFF
@84801
AACC
+
FFFF
@84802
CACA
+
FFFF
@84803
CACA
+
FFFF
@84804
AACC
+
FFFF
@84805
GACC
+
FFFF
@84806
GACC
+
FFFF
@84807
CACC
+
FFFF
@84808
CACA
+
FFFF
@84809
GACC
+
FFFF
@84810
GACC
+
FFFF
@84811
AACC
+
FFFF
@84812
GACC
+
FFFF
@84813
GACA
+
FFFF
@84814
TACC
+
FFFF
@84815
CACC
+
FFFF
@84816
GACC
+
FFFF
@84817
AACC
+
FFFF
@84818
CACA
+
FFFF
@84819
GACC
+
FFFF
@84820
GACC
+
FFFF
@84821
AACC
+
FFFF
@84822
GACA
+
FFFF
@84823
CACC
+
FFFF
@84824
CACC
+
FFFF
@84825
CACC
+
FFFF
@84826
GACC
+
FFFF
@84827
CACA
+
FFFF
@84828
GACA
+
FFFF
@84829
CACC
+
FFFF
@84830
CACC
+
FFFF
@84831
GACC
+
FFFF
@84832
GACC
+
FFFF
@84833
CACC
+
FFFF
@84834
TACC
+
FFFF
@84835
GACC
+
FFFF
@84836
AACC
+
FFFF
@84837
AACC
+
FFFF
@84838
AACC
+
FFFF
@84839
TACC
+
FFFF
@84840
AACC
+
FFFF
@84841
AACC
+
FFFF
@84842
GACC
+
FFFF
@84843
AACC
+
FFFF
@84844
GACA
+
FFFF
@84845
GACC
+
FFFF
@84846
GACC
+
FFFF
@84847
GACC
+
FFFF
@84848
CACC
+
FFFF
@84849
CACC
+
FFFF
@84850
GACC
+
FFFF
@84851
GACC
+
FFFF
@84852
AACC
+
FFFF
@84853
GACC
+
FFFF
@84854
TACA
+
FFFF
@84855
GACC
+
FFFF
@84856
AACC
+
FFFF
@84857
AACC
+
FFFF
@84858
CACC
+
FFFF
@84859
AACC
+
FFFF
@84860
AACC
+
FFFF
@84861
CACC
+
FFFF
@84862
CACC
+
FFFF
@84863
AACC
+
FFFF
@84864
GACC
+
FFFF
@84865
AACC
+
FFFF
@84866
CACC
+
FFFF
@84867
GACC
+
FFFF
@84868
AACC
+
FFFF
@84869
GACC
+
FFFF
@84870
TACC
+
FFFF
@84871
AACC
+
FFFF
@84872
GACC
+
FFFF
@84873
GACC
+
FFFF
@84874
AACC
+
FFFF
@84875
GACA
+
FFFF
@84876
GACA
+
FFFF
@84877
CACC
+
FFFF
@84878
GACC
+
FFFF
@84879
AACC
+
FFFF
@84880
GACA
+
FFFF
@84881
CACC
+
FFFF
@84882
CACC
+
FFFF
@84883
AACC
+
FFFF
@84884
AACC
+
FFFF
@84885
CACC
+
FFFF
@84886
AACC
+
FFFF
@84887
CACA
+
FFFF
@84888
AACC
+
FFFF
@84889
AACC
+
FFFF
@84890
AACC
+
FFFF
@84891
GACA
+
FFFF
@84892
CACC
+
FFFF
@84893
AACA
+
FFFF
@84894
GACC
+
FFFF
@84895
GACA
+
FFFF
@84896
CACC
+
FFFF
@84897
GACC
+
FFFF
@84898
GACC
+
FFFF
@84899
AACC
+
FFFF
@84900
AACC
+
FFFF
@84901
GACC
+
FFFF
@84902
GACA
+
FFFF
@84903
GACC
+
FFFF
@84904
AACC
+
FFFF
@84905
GACA
+
FFFF
@84906
TACC
+
FFFF
@84907
AACC
+
FFFF
@84908
CACC
+
FFFF
@84909
CACC
+
FFFF
@84910
AACC
+
FFFF
@84911
AACC
+
FFFF
@84912
CACA
+
FFFF
@84913
CACC
+
FFFF
@84914
GACC
+
FFFF
@84915
AACC
+
FFFF
@84916
AACC
+
FFFF
@84917
CACC
+
FFFF
@84918
CACC
+
FFFF
@84919
AACC
+
FFFF
@84920
AACC
+
FFFF
@84921
AACC
+
FFFF
@84922
CACC
+
FFFF
@84923
CACC
+
FFFF
@84924
CACC
+
FFFF
@84925
GACC
+
FFFF
@84926
GACC
+
FFFF
@84927
AACA
+
FFFF
@84928
GACC
+
FFFF
@84929
GACA
+
FFFF
@84930
CACA
+
FFFF
@84931
CACA
+
FFFF
@84932
CACC
+
FFFF
@84933
CACC
+
FFFF
@84934
AACC
+
FFFF
@84935
AACC
+
FFFF
@84936
AACC
+
FFFF
@84937
AACC
+
FFFF
@84938
TACC
+
FFFF
@84939
AACC
+
FFFF
@84940
AACC
+
FFFF
@84941
AACC
+
FFFF
@84942
GACC
+
FFFF
@84943
AATC
+
FFFF
@84944
AACC
+
FFFF
@84945
CACC
+
FFFF
@84946
GACC
+
FFFF
@84947
CACC
+
FFFF
@84948
AACC
+
FFFF
@84949
CACC
+
FFFF
@84950
CACA
+
FFFF
@84951
CACC
+
FFFF
@84952
CACC
+
FFFF
@84953
GACC
+
FFFF
@84954
CACC
+
FFFF
@84955
CACC
+
FFFF
@84956
GACA
+
FFFF
@84957
CACA
+
FFFF
@84958
CACA
+
FFFF
@84959
CACC
+
FFFF
@84960
CACC
+
FFFF
@84961
CACC
+
FFFF
@84962
AACC
+
FFFF
@84963
AACC
+
FFFF
@84964
GACC
+
FFFF
@84965
AACC
+
FFFF
@84966
GACC
+
FFFF
@84967
AACC
+
FFFF
@84968
AACC
+
FFFF
@84969
GACA
+
FFFF
@84970
GACC
+
FFFF
@84971
CACC
+
FFFF
@84972
AACC
+
FFFF
@84973
AACC
+
FFFF
@84974
GACC
+
FFFF
@84975
GACC
+
FFFF
@84976
CACA
+
FFFF
@84977
AACC
+
FFFF
@84978
CACC
+
FFFF
@84979
AACA
+
FFFF
@84980
GACC
+
FFFF
@84981
AACC
+
FFFF
@84982
GACC
+
FFFF
@84983
GACA
+
FFFF
@84984
CACC
+
FFFF
@84985
CACA
+
FFFF
@84986
CACA
+
FFFF
@84987
GACC
+
FFFF
@84988
GACC
+
FFFF
@84989
AACC
+
FFFF
@84990
AACC
+
FFFF
@84991
GACC
+
FFFF
@84992
AACC
+
FFFF
@84993
CACC
+
FFFF
@84994
GACA
+
FFFF
@84995
CACA
+
FFFF
@84996
CACA
+
FFFF
@84997
CACC
+
FFFF
@84998
AACC
+
FFFF
@84999
GACC
+
FFFF
@85000
AACC
+
FFFF
@85001
AACC
+
FFFF
@85002
GACC
+
FFFF
@85003
CACC
+
FFFF
@85004
GACC
+
FFFF
@85005
AACC
+
FFFF
@85006
GACC
+
FFFF
@85007
GACC
+
FFFF
@85008
GACA
+
FFFF
@85009
GACC
+
FFFF
@85010
AACC
+
FFFF
@85011
CACC
+
FFFF
@85012
GACC
+
FFFF
@85013
CACC
+
FFFF
@85014
AACC
+
FFFF
@85015
GACC
+
FFFF
@85016
AACC
+
FFFF
@85017
AACC
+
FFFF
@85018
CACC
+
FFFF
@85019
AACC
+
FFFF
@85020
CACC
+
FFFF
@85021
GACC
+
FFFF
@85022
CACC
+
FFFF
@85023
CACC
+
FFFF
@85024
AACC
+
FFFF
@85025
CACC
+
FFFF
@85026
CACA
+
FFFF
@85027
TACC
+
FFFF
@85028
AACC
+
FFFF
@85029
CACA
+
FFFF
@85030
CACA
+
FFFF
@85031
AACC
+
FFFF
@85032
CACC
+
FFFF
@85033
CACC
+
FFFF
@85034
GACA
+
FFFF
@85035
GACA
+
FFFF
@85036
GACC
+
FFFF
@85037
CACC
+
FFFF
@85038
AACC
+
FFFF
@85039
AACC
+
FFFF
@85040
AACA
+
FFFF
@85041
GACA
+
FFFF
@85042
CACC
+
FFFF
@85043
CACA
+
FFFF
@85044
CACC
+
FFFF
@85045
CACA
+
FFFF
@85046
CACA
+
FFFF
@85047
CACC
+
FFFF
@85048
GACC
+
FFFF
@85049
CACC
+
FFFF
@85050
TACC
+
FFFF
@85051
GACC
+
FFFF
@85052
AACC
+
FFFF
@85053
GACC
+
FFFF
@85054
CACC
+
FFFF
@85055
GACC
+
FFFF
@85056
CACA
+
FFFF
@85057
AACC
+
FFFF
@85058
GACC
+
FFFF
@85059
AACC
+
FFFF
@85060
AACC
+
FFFF
@85061
AACC
+
FFFF
@85062
GACC
+
FFFF
@85063
GACC
+
FFFF
@85064
GACC
+
FFFF
@85065
GACC
+
FFFF
@85066
GACA
+
FFFF
@85067
AACC
+
FFFF
@85068
GACC
+
FFFF
@85069
AACC
+
FFFF
@85070
AACC
+
FFFF
@85071
AACC
+
FFFF
@85072
GACC
+
FFFF
@85073
CACA
+
FFFF
@85074
GACC
+
FFFF
@85075
CACC
+
FFFF
@85076
GACC
+
FFFF
@85077
GACC
+
FFFF
@85078
AACA
+
FFFF
@85079
AACC
+
FFFF
@85080
AACC
+
FFFF
@85081
CACC
+
FFFF
@85082
AACC
+
FFFF
@85083
GACC
+
FFFF
@85084
AACC
+
FFFF
@85085
GACC
+
FFFF
@85086
GACC
+
FFFF
@85087
GACC
+
FFFF
@85088
CACC
+
FFFF
@85089
AACA
+
FFFF
@85090
CACC
+
FFFF
@85091
AACC
+
FFFF
@85092
GACC
+
FFFF
@85093
AACC
+
FFFF
@85094
AACC
+
FFFF
@85095
CACA
+
FFFF
@85096
AACC
+
FFFF
@85097
GACC
+
FFFF
@85098
GACC
+
FFFF
@85099
GACA
+
FFFF
@85100
AACC
+
FFFF
@85101
AACC
+
FFFF
@85102
CACA
+
FFFF
@85103
AACC
+
FFFF
@85104
GACC
+
FFFF
@85105
AACC
+
FFFF
@85106
GACC
+
FFFF
@85107
GACA
+
FFFF
@85108
CACC
+
FFFF
@85109
GACC
+
FFFF
@85110
AACC
+
FFFF
@85111
AACA
+
FFFF
@85112
AACC
+
FFFF
@85113
GACA
+
FFFF
@85114
GACA
+
FFFF
@85115
AACC
+
FFFF
@85116
GACC
+
FFFF
@85117
GACC
+
FFFF
@85118
CACC
+
FFFF
@85119
GACA
+
FFFF
@85120
CACA
+
FFFF
@85121
GACC
+
FFFF
@85122
CACC
+
FFFF
@85123
AACC
+
FFFF
@85124
AACC
+
FFFF
@85125
AACC
+
FFFF
@85126
CACC
+
FFFF
@85127
AACC
+
FFFF
@85128
GACC
+
FFFF
@85129
AATC
+
FFFF
@85130
TACC
+
FFFF
@85131
CACC
+
FFFF
@85132
AACC
+
FFFF
@85133
AACC
+
FFFF
@85134
GACC
+
FFFF
@85135
CACC
+
FFFF
@85136
CACC
+
FFFF
@85137
CACC
+
FFFF
@85138
GACC
+
FFFF
@85139
GACC
+
FFFF
@85140
AACC
+
FFFF
@85141
GACC
+
FFFF
@85142
AACC
+
FFFF
@85143
GACC
+
FFFF
@85144
CACC
+
FFFF
@85145
GACC
+
FFFF
@85146
TACC
+
FFFF
@85147
CACC
+
FFFF
@85148
AACC
+
FFFF
@85149
CACA
+
FFFF
@85150
AACC
+
FFFF
@85151
TACC
+
FFFF
@85152
CACC
+
FFFF
@85153
CACA
+
FFFF
@85154
AACC
+
FFFF
@85155
AACC
+
FFFF
@85156
CACC
+
FFFF
@85157
AACC
+
FFFF
@85158
GACA
+
FFFF
@85159
GACC
+
FFFF
@85160
AACC
+
FFFF
@85161
CACA
+
FFFF
@85162
CACA
+
FFFF
@85163
AACC
+
FFFF
@85164
AACC
+
FFFF
@85165
AACC
+
FFFF
@85166
AACC
+
FFFF
@85167
CATA
+
FFFF
@85168
CACA
+
FFFF
@85169
AACC
+
FFFF
@85170
AACC
+
FFFF
@85171
GACC
+
FFFF
@85172
CACC
+
FFFF
@85173
GACC
+
FFFF
@85174
AACC
+
FFFF
@85175
AACC
+
FFFF
@85176
CACC
+
FFFF
@85177
GACC
+
FFFF
@85178
AACC
+
FFFF
@85179
CACC
+
FFFF
@85180
CACC
+
FFFF
@85181
AACC
+
FFFF
@85182
TACC
+
FFFF
@85183
CACA
+
FFFF
@85184
AACC
+
FFFF
@85185
GACC
+
FFFF
@85186
GACA
+
FFFF
@85187
CACA
+
FFFF
@85188
GACC
+
FFFF
@85189
CACC
+
FFFF
@85190
AACC
+
FFFF
@85191
GACC
+
FFFF
@85192
AACC
+
FFFF
@85193
AACC
+
FFFF
@85194
AACA
+
FFFF
@85195
GACC
+
FFFF
@85196
CACC
+
FFFF
@85197
AACC
+
FFFF
@85198
AACC
+
FFFF
@85199
AACC
+
FFFF
@85200
CACA
+
FFFF
@85201
GACC
+
FFFF
@85202
AACC
+
FFFF
@85203
AACC
+
FFFF
@85204
CACC
+
FFFF
@85205
CACC
+
FFFF
@85206
AACC
+
FFFF
@85207
AACC
+
FFFF
@85208
GACA
+
FFFF
@85209
GACC
+
FFFF
@85210
CACA
+
FFFF
@85211
AACC
+
FFFF
@85212
GACC
+
FFFF
@85213
CACC
+
FFFF
@85214
AACC
+
FFFF
@85215
GACC
+
FFFF
@85216
CACA
+
FFFF
@85217
AACC
+
FFFF
@85218
GACC
+
FFFF
@85219
AACC
+
FFFF
@85220
GACA
+
FFFF
@85221
GACC
+
FFFF
@85222
GACC
+
FFFF
@85223
AACC
+
FFFF
@85224
AACC
+
FFFF
@85225
CACC
+
FFFF
@85226
GACC
+
FFFF
@85227
TACC
+
FFFF
@85228
AACC
+
FFFF
@85229
AACC
+
FFFF
@85230
AACC
+
FFFF
@85231
CACC
+
FFFF
@85232
CACC
+
FFFF
@85233
AACC
+
FFFF
@85234
GACC
+
FFFF
@85235
GACC
+
FFFF
@85236
TACC
+
FFFF
@85237
AACC
+
FFFF
@85238
AACA
+
FFFF
@85239
GACC
+
FFFF
@85240
AACC
+
FFFF
@85241
CACA
+
FFFF
@85242
GACA
+
FFFF
@85243
CACC
+
FFFF
@85244
AACC
+
FFFF
@85245
AACC
+
FFFF
@85246
GACC
+
FFFF
@85247
GACC
+
FFFF
@85248
CACC
+
FFFF
@85249
GACC
+
FFFF
@85250
AACC
+
FFFF
@85251
CACC
+
FFFF
@85252
AACC
+
FFFF
@85253
CACC
+
FFFF
@85254
AACC
+
FFFF
@85255
AACC
+
FFFF
@85256
GACC
+
FFFF
@85257
AACC
+
FFFF
@85258
AACC
+
FFFF
@85259
CACA
+
FFFF
@85260
AACC
+
FFFF
@85261
AACC
+
FFFF
@85262
GACC
+
FFFF
@85263
AACC
+
FFFF
@85264
GACC
+
FFFF
@85265
CACC
+
FFFF
@85266
AACA
+
FFFF
@85267
AACC
+
FFFF
@85268
AACC
+
FFFF
@85269
GACC
+
FFFF
@85270
CACA
+
FFFF
@85271
CACC
+
FFFF
@85272
AACC
+
FFFF
@85273
AACC
+
FFFF
@85274
AACC
+
FFFF
@85275
CACC
+
FFFF
@85276
AACC
+
FFFF
@85277
GACC
+
FFFF
@85278
AACC
+
FFFF
@85279
AACC
+
FFFF
@85280
GACC
+
FFFF
@85281
GACC
+
FFFF
@85282
AACC
+
FFFF
@85283
CACA
+
FFFF
@85284
AACC
+
FFFF
@85285
AACC
+
FFFF
@85286
GACC
+
FFFF
@85287
AACC
+
FFFF
@85288
GACA
+
FFFF
@85289
GACC
+
FFFF
@85290
GACC
+
FFFF
@85291
GACC
+
FFFF
@85292
GACC
+
FFFF
@85293
GACC
+
FFFF
@85294
GACC
+
FFFF
@85295
AACC
+
FFFF
@85296
GACC
+
FFFF
@85297
AACC
+
FFFF
@85298
AACC
+
FFFF
@85299
TACC
+
FFFF
@85300
GACA
+
FFFF
@85301
GACC
+
FFFF
@85302
GACC
+
FFFF
@85303
CACC
+
FFFF
@85304
GACC
+
FFFF
@85305
GACC
+
FFFF
@85306
CACC
+
FFFF
@85307
AACC
+
FFFF
@85308
CACA
+
FFFF
@85309
GACA
+
FFFF
@85310
GACA
+
FFFF
@85311
CACC
+
FFFF
@85312
GACC
+
FFFF
@85313
AACC
+
FFFF
@85314
AACC
+
FFFF
@85315
AACC
+
FFFF
@85316
CACC
+
FFFF
@85317
AACC
+
FFFF
@85318
GACC
+
FFFF
@85319
AACC
+
FFFF
@85320
GACC
+
FFFF
@85321
CACC
+
FFFF
@85322
AACC
+
FFFF
@85323
TACC
+
FFFF
@85324
CACC
+
FFFF
@85325
AACC
+
FFFF
@85326
AACC
+
FFFF
@85327
GACC
+
FFFF
@85328
GACC
+
FFFF
@85329
GACC
+
FFFF
@85330
CACA
+
FFFF
@85331
AACC
+
FFFF
@85332
CACA
+
FFFF
@85333
GACC
+
FFFF
@85334
CACC
+
FFFF
@85335
GACC
+
FFFF
@85336
CACA
+
FFFF
@85337
AACC
+
FFFF
@85338
AACC
+
FFFF
@85339
GACA
+
FFFF
@85340
GACA
+
FFFF
@85341
AACC
+
FFFF
@85342
CACC
+
FFFF
@85343
CACC
+
FFFF
@85344
GACC
+
FFFF
@85345
AACC
+
FFFF
@85346
GACC
+
FFFF
@85347
AACC
+
FFFF
@85348
CACA
+
FFFF
@85349
TACC
+
FFFF
@85350
GACA
+
FFFF
@85351
CACC
+
FFFF
@85352
AACC
+
FFFF
@85353
CACA
+
FFFF
@85354
GACC
+
FFFF
@85355
CACC
+
FFFF
@85356
GACC
+
FFFF
@85357
AACC
+
FFFF
@85358
CACC
+
FFFF
@85359
GACC
+
FFFF
@85360
CACC
+
FFFF
@85361
CACA
+
FFFF
@85362
AACC
+
FFFF
@85363
AACC
+
FFFF
@85364
GACC
+
FFFF
@85365
GACC
+
FFFF
@85366
GACA
+
FFFF
@85367
TACC
+
FFFF
@85368
CACC
+
FFFF
@85369
AACC
+
FFFF
@85370
CACA
+
FFFF
@85371
AACC
+
FFFF
@85372
AACC
+
FFFF
@85373
AACC
+
FFFF
@85374
GACC
+
FFFF
@85375
CACA
+
FFFF
@85376
CACA
+
FFFF
@85377
GACC
+
FFFF
@85378
GACC
+
FFFF
@85379
AACC
+
FFFF
@85380
CACA
+
FFFF
@85381
CACC
+
FFFF
@85382
AACC
+
FFFF
@85383
GACC
+
FFFF
@85384
GACA
+
FFFF
@85385
GACC
+
FFFF
@85386
GACC
+
FFFF
@85387
GACC
+
FFFF
@85388
AACC
+
FFFF
@85389
CACA
+
FFFF
@85390
AACC
+
FFFF
@85391
CACA
+
FFFF
@85392
GACC
+
FFFF
@85393
AACC
+
FFFF
@85394
GACC
+
FFFF
@85395
CACC
+
FFFF
@85396
AACC
+
FFFF
@85397
AACC
+
FFFF
@85398
GACA
+
FFFF
@85399
GACA
+
FFFF
@85400
AACC
+
FFFF
@85401
AACC
+
FFFF
@85402
GACC
+
FFFF
@85403
GACC
+
FFFF
@85404
AACC
+
FFFF
@85405
GACC
+
FFFF
@85406
AACC
+
FFFF
@85407
CACC
+
FFFF
@85408
GACC
+
FFFF
@85409
CACC
+
FFFF
@85410
GACA
+
FFFF
@85411
GACC
+
FFFF
@85412
CACC
+
FFFF
@85413
AACC
+
FFFF
@85414
AACA
+
FFFF
@85415
AACC
+
FFFF
@85416
AACC
+
FFFF
@85417
GACC
+
FFFF
@85418
AACC
+
FFFF
@85419
GACC
+
FFFF
@85420
AATC
+
FFFF
@85421
AACC
+
FFFF
@85422
AACC
+
FFFF
@85423
GACA
+
FFFF
@85424
CACC
+
FFFF
@85425
GACC
+
FFFF
@85426
AACC
+
FFFF
@85427
GACC
+
FFFF
@85428
AACC
+
FFFF
@85429
AACC
+
FFFF
@85430
GACC
+
FFFF
@85431
AACC
+
FFFF
@85432
CACC
+
FFFF
@85433
AACA
+
FFFF
@85434
CACA
+
FFFF
@85435
GACC
+
FFFF
@85436
GACC
+
FFFF
@85437
AACC
+
FFFF
@85438
GACC
+
FFFF
@85439
TACC
+
FFFF
@85440
AATC
+
FFFF
@85441
AACC
+
FFFF
@85442
GACA
+
FFFF
@85443
GACC
+
FFFF
@85444
CACA
+
FFFF
@85445
CACA
+
FFFF
@85446
GACC
+
FFFF
@85447
AACC
+
FFFF
@85448
AACC
+
FFFF
@85449
GACC
+
FFFF
@85450
GACC
+
FFFF
@85451
CACC
+
FFFF
@85452
GACC
+
FFFF
@85453
GACC
+
FFFF
@85454
CACA
+
FFFF
@85455
GACC
+
FFFF
@85456
GACC
+
FFFF
@85457
GACC
+
FFFF
@85458
GACC
+
FFFF
@85459
CACC
+
FFFF
@85460
AACC
+
FFFF
@85461
AACC
+
FFFF
@85462
AACC
+
FFFF
@85463
GACC
+
FFFF
@85464
AACC
+
FFFF
@85465
GACC
+
FFFF
@85466
CACC
+
FFFF
@85467
AACA
+
FFFF
@85468
AACC
+
FFFF
@85469
AACC
+
FFFF
@85470
GACA
+
FFFF
@85471
AACC
+
FFFF
@85472
AACC
+
FFFF
@85473
AACC
+
FFFF
@85474
CACA
+
FFFF
@85475
GACC
+
FFFF
@85476
CACC
+
FFFF
@85477
GACC
+
FFFF
@85478
CACC
+
FFFF
@85479
AACC
+
FFFF
@85480
CACC
+
FFFF
@85481
GACC
+
FFFF
@85482
GACC
+
FFFF
@85483
GACA
+
FFFF
@85484
GACC
+
FFFF
@85485
AACC
+
FFFF
@85486
GACA
+
FFFF
@85487
AACC
+
FFFF
@85488
AACC
+
FFFF
@85489
AACC
+
FFFF
@85490
AACC
+
FFFF
@85491
GACC
+
FFFF
@85492
GACC
+
FFFF
@85493
GACC
+
FFFF
@85494
GACA
+
FFFF
@85495
AACC
+
FFFF
@85496
CACA
+
FFFF
@85497
TACC
+
FFFF
@85498
GACC
+
FFFF
@85499
AACC
+
FFFF
@85500
CACA
+
FFFF
@85501
AACC
+
FFFF
@85502
AACC
+
FFFF
@85503
CACC
+
FFFF
@85504
GACC
+
FFFF
@85505
AACC
+
FFFF
@85506
GACC
+
FFFF
@85507
CACA
+
FFFF
@85508
GACC
+
FFFF
@85509
CACA
+
FFFF
@85510
CACC
+
FFFF
@85511
CACA
+
FFFF
@85512
CACC
+
FFFF
@85513
GACC
+
FFFF
@85514
GACA
+
FFFF
@85515
CACA
+
FFFF
@85516
GACC
+
FFFF
@85517
AACC
+
FFFF
@85518
AACC
+
FFFF
@85519
AACA
+
FFFF
@85520
CACA
+
FFFF
@85521
AACC
+
FFFF
@85522
CACA
+
FFFF
@85523
AACC
+
FFFF
@85524
GACC
+
FFFF
@85525
AACC
+
FFFF
@85526
AACC
+
FFFF
@85527
GACA
+
FFFF
@85528
CACC
+
FFFF
@85529
AACC
+
FFFF
@85530
AACA
+
FFFF
@85531
AACC
+
FFFF
@85532
CACC
+
FFFF
@85533
CACC
+
FFFF
@85534
CACA
+
FFFF
@85535
GACA
+
FFFF
@85536
AACC
+
FFFF
@85537
GACA
+
FFFF
@85538
AACC
+
FFFF
@85539
AACC
+
FFFF
@85540
AACC
+
FFFF
@85541
TACC
+
FFFF
@85542
AACC
+
FFFF
@85543
AACC
+
FFFF
@85544
GATC
+
FFFF
@85545
AACC
+
FFFF
@85546
AACC
+
FFFF
@85547
GACC
+
FFFF
@85548
GACC
+
FFFF
@85549
CACC
+
FFFF
@85550
AACC
+
FFFF
@85551
CACA
+
FFFF
@85552
AACC
+
FFFF
@85553
CACA
+
FFFF
@85554
CACC
+
FFFF
@85555
CACC
+
FFFF
@85556
AACC
+
FFFF
@85557
CACA
+
FFFF
@85558
CACA
+
FFFF
@85559
GACC
+
FFFF
@85560
GACC
+
FFFF
@85561
GACC
+
FFFF
@85562
TACC
+
FFFF
@85563
GACC
+
FFFF
@85564
GACC
+
FFFF
@85565
GACC
+
FFFF
@85566
CACA
+
FFFF
@85567
GACC
+
FFFF
@85568
AACC
+
FFFF
@85569
CACC
+
FFFF
@85570
AACC
+
FFFF
@85571
AACC
+
FFFF
@85572
AACC
+
FFFF
@85573
AACA
+
FFFF
@85574
GACC
+
FFFF
@85575
GACC
+
FFFF
@85576
GACC
+
FFFF
@85577
GACC
+
FFFF
@85578
TACC
+
FFFF
@85579
AACA
+
FFFF
@85580
CACA
+
FFFF
@85581
GACA
+
FFFF
@85582
GACA
+
FFFF
@85583
AACC
+
FFFF
@85584
CACC
+
FFFF
@85585
GACC
+
FFFF
@85586
GACA
+
FFFF
@85587
CACC
+
FFFF
@85588
CACC
+
FFFF
@85589
AACC
+
FFFF
@85590
GACC
+
FFFF
@85591
AACC
+
FFFF
@85592
AACC
+
FFFF
@85593
GACC
+
FFFF
@85594
GACC
+
FFFF
@85595
GACC
+
FFFF
@85596
AACC
+
FFFF
@85597
CACC
+
FFFF
@85598
AACC
+
FFFF
@85599
AACC
+
FFFF
@85600
AACC
+
FFFF
@85601
GACC
+
FFFF
@85602
AACC
+
FFFF
@85603
AACC
+
FFFF
@85604
GACC
+
FFFF
@85605
AACC
+
FFFF
@85606
GACA
+
FFFF
@85607
CACA
+
FFFF
@85608
AACC
+
FFFF
@85609
AACC
+
FFFF
@85610
CACA
+
FFFF
@85611
CACA
+
FFFF
@85612
AACC
+
FFFF
@85613
GACC
+
FFFF
@85614
AACC
+
FFFF
@85615
CACC
+
FFFF
@85616
CACC
+
FFFF
@85617
AACC
+
FFFF
@85618
GACC
+
FFFF
@85619
AACC
+
FFFF
@85620
GACC
+
FFFF
@85621
CATA
+
FFFF
@85622
GACC
+
FFFF
@85623
GACA
+
FFFF
@85624
AACC
+
FFFF
@85625
GACC
+
FFFF
@85626
GACA
+
FFFF
@85627
CACA
+
FFFF
@85628
CACA
+
FFFF
@85629
CACC
+
FFFF
@85630
AACC
+
FFFF
@85631
AACC
+
FFFF
@85632
AACC
+
FFFF
@85633
AACC
+
FFFF
@85634
AACC
+
FFFF
@85635
AACC
+
FFFF
@85636
AACC
+
FFFF
@85637
GACA
+
FFFF
@85638
AACC
+
FFFF
@85639
CACC
+
FFFF
@85640
GACC
+
FFFF
@85641
CACC
+
FFFF
@85642
GACC
+
FFFF
@85643
GACC
+
FFFF
@85644
CACC
+
FFFF
@85645
CACA
+
FFFF
@85646
AACC
+
FFFF
@85647
GACA
+
FFFF
@85648
GACA
+
FFFF
@85649
AACC
+
FFFF
@85650
GACC
+
FFFF
@85651
GACC
+
FFFF
@85652
AACC
+
FFFF
@85653
CACA
+
FFFF
@85654
AACC
+
FFFF
@85655
GACC
+
FFFF
@85656
TACC
+
FFFF
@85657
CACC
+
FFFF
@85658
AACC
+
FFFF
@85659
CACA
+
FFFF
@85660
GACC
+
FFFF
@85661
AACC
+
FFFF
@85662
GACC
+
FFFF
@85663
GACA
+
FFFF
@85664
GACC
+
FFFF
@85665
AACC
+
FFFF
@85666
AACC
+
FFFF
@85667
GACC
+
FFFF
@85668
AACC
+
FFFF
@85669
CACC
+
FFFF
@85670
AACC
+
FFFF
@85671
GACC
+
FFFF
@85672
AACA
+
FFFF
@85673
AACC
+
FFFF
@85674
AACC
+
FFFF
@85675
GACA
+
FFFF
@85676
GACC
+
FFFF
@85677
AACC
+
FFFF
@85678
GACC
+
FFFF
@85679
CACC
+
FFFF
@85680
CACC
+
FFFF
@85681
GACC
+
FFFF
@85682
CACC
+
FFFF
@85683
AACC
+
FFFF
@85684
AACC
+
FFFF
@85685
CACA
+
FFFF
@85686
GACC
+
FFFF
@85687
GACA
+
FFFF
@85688
CACC
+
FFFF
@85689
GACC
+
FFFF
@85690
GACC
+
FFFF
@85691
AACC
+
FFFF
@85692
CACC
+
FFFF
@85693
GACC
+
FFFF
@85694
GACA
+
FFFF
@85695
AACC
+
FFFF
@85696
TACC
+
FFFF
@85697
GACC
+
FFFF
@85698
CACA
+
FFFF
@85699
GACC
+
FFFF
@85700
GACC
+
FFFF
@85701
CACC
+
FFFF
@85702
AACC
+
FFFF
@85703
CACC
+
FFFF
@85704
GACC
+
FFFF
@85705
GACC
+
FFFF
@85706
GACA
+
FFFF
@85707
CACC
+
FFFF
@85708
CACC
+
FFFF
@85709
GACC
+
FFFF
@85710
AACC
+
FFFF
@85711
AACC
+
FFFF
@85712
AACC
+
FFFF
@85713
GACC
+
FFFF
@85714
GACC
+
FFFF
@85715
CACA
+
FFFF
@85716
CACC
+
FFFF
@85717
TACC
+
FFFF
@85718
GACC
+
FFFF
@85719
GACC
+
FFFF
@85720
CACC
+
FFFF
@85721
GACC
+
FFFF
@85722
AACC
+
FFFF
@85723
AACA
+
FFFF
@85724
CACA
+
FFFF
@85725
CACC
+
FFFF
@85726
AACC
+
FFFF
@85727
GACC
+
FFFF
@85728
AACC
+
FFFF
@85729
GACC
+
FFFF
@85730
AACC
+
FFFF
@85731
GACC
+
FFFF
@85732
GACC
+
FFFF
@85733
AACC
+
FFFF
@85734
CACC
+
FFFF
@85735
AACC
+
FFFF
@85736
GACC
+
FFFF
@85737
CACA
+
FFFF
@85738
AACC
+
FFFF
@85739
GACC
+
FFFF
@85740
GACC
+
FFFF
@85741
CACA
+
FFFF
@85742
AACC
+
FFFF
@85743
CACA
+
FFFF
@85744
GACC
+
FFFF
@85745
AACC
+
FFFF
@85746
AACC
+
FFFF
@85747
GACA
+
FFFF
@85748
GAGC
+
FFFF
@85749
AACC
+
FFFF
@85750
GACC
+
FFFF
@85751
TACC
+
FFFF
@85752
GACC
+
FFFF
@85753
GACC
+
FFFF
@85754
CACC
+
FFFF
@85755
CACC
+
FFFF
@85756
AACC
+
FFFF
@85757
GACC
+
FFFF
@85758
CACC
+
FFFF
@85759
AACC
+
FFFF
@85760
CACC
+
FFFF
@85761
GACC
+
FFFF
@85762
CACC
+
FFFF
@85763
CACC
+
FFFF
@85764
CACC
+
FFFF
@85765
GACC
+
FFFF
@85766
GACC
+
FFFF
@85767
AACC
+
FFFF
@85768
CACC
+
FFFF
@85769
AACC
+
FFFF
@85770
GACA
+
FFFF
@85771
CACC
+
FFFF
@85772
AACC
+
FFFF
@85773
GACC
+
FFFF
@85774
CACA
+
FFFF
@85775
GACA
+
FFFF
@85776
AACC
+
FFFF
@85777
GACC
+
FFFF
@85778
CACA
+
FFFF
@85779
CACC
+
FFFF
@85780
GACC
+
FFFF
@85781
AACC
+
FFFF
@85782
CACA
+
FFFF
@85783
CACA
+
FFFF
@85784
AACA
+
FFFF
@85785
GACC
+
FFFF
@85786
AACC
+
FFFF
@85787
AACC
+
FFFF
@85788
GACC
+
FFFF
@85789
GACC
+
FFFF
@85790
GACA
+
FFFF
@85791
GACC
+
FFFF
@85792
GACC
+
FFFF
@85793
GACC
+
FFFF
@85794
AACC
+
FFFF
@85795
CACC
+
FFFF
@85796
CACC
+
FFFF
@85797
GACC
+
FFFF
@85798
CACC
+
FFFF
@85799
GACC
+
FFFF
@85800
AACC
+
FFFF
@85801
GACC
+
FFFF
@85802
GACC
+
FFFF
@85803
GACA
+
FFFF
@85804
AACC
+
FFFF
@85805
AACC
+
FFFF
@85806
GACC
+
FFFF
@85807
CACC
+
FFFF
@85808
GACC
+
FFFF
@85809
GACC
+
FFFF
@85810
AACC
+
FFFF
@85811
CACC
+
FFFF
@85812
GACC
+
FFFF
@85813
AACC
+
FFFF
@85814
CACC
+
FFFF
@85815
CACC
+
FFFF
@85816
GACC
+
FFFF
@85817
CACA
+
FFFF
@85818
CACC
+
FFFF
@85819
CACC
+
FFFF
@85820
AACC
+
FFFF
@85821
CACC
+
FFFF
@85822
AACC
+
FFFF
@85823
CACC
+
FFFF
@85824
AACC
+
FFFF
@85825
GACC
+
FFFF
@85826
AACC
+
FFFF
@85827
AACC
+
FFFF
@85828
GACC
+
FFFF
@85829
CACA
+
FFFF
@85830
GACC
+
FFFF
@85831
AACC
+
FFFF
@85832
CACC
+
FFFF
@85833
CACC
+
FFFF
@85834
GACA
+
FFFF
@85835
AACC
+
FFFF
@85836
GACC
+
FFFF
@85837
CACC
+
FFFF
@85838
AACC
+
FFFF
@85839
AACC
+
FFFF
@85840
AACC
+
FFFF
@85841
AACC
+
FFFF
@85842
CACC
+
FFFF
@85843
GACC
+
FFFF
@85844
GACC
+
FFFF
@85845
GACC
+
FFFF
@85846
CACC
+
FFFF
@85847
CACA
+
FFFF
@85848
CACC
+
FFFF
@85849
CACC
+
FFFF
@85850
AACC
+
FFFF
@85851
GACA
+
FFFF
@85852
AACC
+
FFFF
@85853
GACA
+
FFFF
@85854
AACC
+
FFFF
@85855
AACC
+
FFFF
@85856
AACC
+
FFFF
@85857
GACA
+
FFFF
@85858
TACC
+
FFFF
@85859
GACC
+
FFFF
@85860
GACC
+
FFFF
@85861
CACA
+
FFFF
@85862
AACC
+
FFFF
@85863
AACC
+
FFFF
@85864
CACC
+
FFFF
@85865
AACC
+
FFFF
@85866
CACC
+
FFFF
@85867
GACC
+
FFFF
@85868
GACA
+
FFFF
@85869
AACC
+
FFFF
@85870
CACA
+
FFFF
@85871
AACC
+
FFFF
@85872
GACC
+
FFFF
@85873
CACC
+
FFFF
@85874
GACC
+
FFFF
@85875
CACC
+
FFFF
@85876
CACC
+
FFFF
@85877
AACC
+
FFFF
@85878
CACC
+
FFFF
@85879
AACC
+
FFFF
@85880
CACC
+
FFFF
@85881
AACC
+
FFFF
@85882
CACC
+
FFFF
@85883
AACA
+
FFFF
@85884
TACA
+
FFFF
@85885
AACC
+
FFFF
@85886
AACC
+
FFFF
@85887
GACC
+
FFFF
@85888
AACC
+
FFFF
@85889
CACA
+
FFFF
@85890
AACC
+
FFFF
@85891
GACC
+
FFFF
@85892
CACC
+
FFFF
@85893
GACA
+
FFFF
@85894
CACC
+
FFFF
@85895
CACC
+
FFFF
@85896
CACA
+
FFFF
@85897
GACC
+
FFFF
@85898
GACC
+
FFFF
@85899
GACC
+
FFFF
@85900
GACA
+
FFFF
@85901
AACC
+
FFFF
@85902
CACC
+
FFFF
@85903
GACA
+
FFFF
@85904
CACC
+
FFFF
@85905
AACC
+
FFFF
@85906
GACC
+
FFFF
@85907
GACC
+
FFFF
@85908
CACA
+
FFFF
@85909
GACC
+
FFFF
@85910
GACC
+
FFFF
@85911
CACC
+
FFFF
@85912
AACC
+
FFFF
@85913
AACC
+
FFFF
@85914
AACC
+
FFFF
@85915
AACC
+
FFFF
@85916
AACC
+
FFFF
@85917
CACA
+
FFFF
@85918
CACC
+
FFFF
@85919
GACC
+
FFFF
@85920
CACC
+
FFFF
@85921
CACA
+
FFFF
@85922
AACC
+
FFFF
@85923
CACA
+
FFFF
@85924
TACC
+
FFFF
@85925
AACC
+
FFFF
@85926
TACC
+
FFFF
@85927
CACC
+
FFFF
@85928
GACC
+
FFFF
@85929
AACC
+
FFFF
@85930
AACC
+
FFFF
@85931
CATA
+
FFFF
@85932
AACC
+
FFFF
@85933
TACC
+
FFFF
@85934
GACC
+
FFFF
@85935
AACC
+
FFFF
@85936
GACC
+
FFFF
@85937
AACC
+
FFFF
@85938
GACC
+
FFFF
@85939
AACC
+
FFFF
@85940
CACA
+
FFFF
@85941
CACA
+
FFFF
@85942
GACC
+
FFFF
@85943
AACC
+
FFFF
@85944
GACC
+
FFFF
@85945
CACA
+
FFFF
@85946
AACC
+
FFFF
@85947
GACC
+
FFFF
@85948
AACC
+
FFFF
@85949
AACC
+
FFFF
@85950
TACC
+
FFFF
@85951
GACC
+
FFFF
@85952
GACC
+
FFFF
@85953
AACA
+
FFFF
@85954
CACC
+
FFFF
@85955
TACC
+
FFFF
@85956
AACC
+
FFFF
@85957
CACA
+
FFFF
@85958
AACC
+
FFFF
@85959
AACC
+
FFFF
@85960
AACC
+
FFFF
@85961
CACA
+
FFFF
@85962
AACC
+
FFFF
@85963
GACC
+
FFFF
@85964
CACC
+
FFFF
@85965
GACA
+
FFFF
@85966
AACC
+
FFFF
@85967
AACC
+
FFFF
@85968
CACA
+
FFFF
@85969
CACC
+
FFFF
@85970
GACC
+
FFFF
@85971
AACC
+
FFFF
@85972
AACC
+
FFFF
@85973
CACA
+
FFFF
@85974
AACC
+
FFFF
@85975
AACC
+
FFFF
@85976
CACC
+
FFFF
@85977
GACC
+
FFFF
@85978
AACC
+
FFFF
@85979
GACA
+
FFFF
@85980
GACA
+
FFFF
@85981
AACC
+
FFFF
@85982
AACC
+
FFFF
@85983
CACA
+
FFFF
@85984
GACC
+
FFFF
@85985
AACC
+
FFFF
@85986
CACC
+
FFFF
@85987
GACC
+
FFFF
@85988
GACC
+
FFFF
@85989
GACC
+
FFFF
@85990
AACC
+
FFFF
@85991
AACC
+
FFFF
@85992
CACC
+
FFFF
@85993
GACA
+
FFFF
@85994
GACC
+
FFFF
@85995
AACC
+
FFFF
@85996
GACC
+
FFFF
@85997
AACC
+
FFFF
@85998
GACC
+
FFFF
@85999
AACC
+
FFFF
@86000
GACC
+
FFFF
@86001
CACC
+
FFFF
@86002
CACC
+
FFFF
@86003
GACC
+
FFFF
@86004
GACC
+
FFFF
@86005
AACC
+
FFFF
@86006
GACA
+
FFFF
@86007
GACA
+
FFFF
@86008
TACC
+
FFFF
@86009
GACA
+
FFFF
@86010
AACC
+
FFFF
@86011
CACC
+
FFFF
@86012
CACC
+
FFFF
@86013
AACC
+
FFFF
@86014
GACC
+
FFFF
@86015
GACC
+
FFFF
@86016
AACC
+
FFFF
@86017
CACC
+
FFFF
@86018
AACC
+
FFFF
@86019
CACC
+
FFFF
@86020
AACC
+
FFFF
@86021
CACC
+
FFFF
@86022
CACC
+
FFFF
@86023
GAGC
+
FFFF
@86024
CACC
+
FFFF
@86025
CACC
+
FFFF
@86026
AACC
+
FFFF
@86027
GACA
+
FFFF
@86028
AACC
+
FFFF
@86029
CACC
+
FFFF
@86030
TACC
+
FFFF
@86031
GACC
+
FFFF
@86032
CACC
+
FFFF
@86033
CACC
+
FFFF
@86034
GACC
+
FFFF
@86035
CACC
+
FFFF
@86036
AACC
+
FFFF
@86037
GACC
+
FFFF
@86038
AACC
+
FFFF
@86039
AACC
+
FFFF
@86040
GACC
+
FFFF
@86041
GACC
+
FFFF
@86042
AACC
+
FFFF
@86043
AACA
+
FFFF
@86044
GACC
+
FFFF
@86045
GACC
+
FFFF
@86046
AACC
+
FFFF
@86047
GACA
+
FFFF
@86048
CACC
+
FFFF
@86049
GACC
+
FFFF
@86050
GACC
+
FFFF
@86051
AACC
+
FFFF
@86052
AACC
+
FFFF
@86053
CACC
+
FFFF
@86054
CACC
+
FFFF
@86055
AACC
+
FFFF
@86056
GACC
+
FFFF
@86057
CACC
+
FFFF
@86058
AACC
+
FFFF
@86059
CACC
+
FFFF
@86060
AACC
+
FFFF
@86061
AACC
+
FFFF
@86062
AACA
+
FFFF
@86063
AACC
+
FFFF
@86064
CACC
+
FFFF
@86065
CACA
+
FFFF
@86066
GACC
+
FFFF
@86067
AACC
+
FFFF
@86068
GACC
+
FFFF
@86069
GACA
+
FFFF
@86070
GACC
+
FFFF
@86071
CACA
+
FFFF
@86072
AACC
+
FFFF
@86073
GACC
+
FFFF
@86074
GACA
+
FFFF
@86075
GACC
+
FFFF
@86076
CACA
+
FFFF
@86077
CACC
+
FFFF
@86078
CACA
+
FFFF
@86079
AACC
+
FFFF
@86080
CACA
+
FFFF
@86081
CACC
+
FFFF
@86082
GACA
+
FFFF
@86083
GACC
+
FFFF
@86084
CACA
+
FFFF
@86085
CACC
+
FFFF
@86086
CACC
+
FFFF
@86087
GACC
+
FFFF
@86088
AACC
+
FFFF
@86089
GACC
+
FFFF
@86090
CACC
+
FFFF
@86091
AACC
+
FFFF
@86092
CACC
+
FFFF
@86093
GACA
+
FFFF
@86094
TACC
+
FFFF
@86095
AACC
+
FFFF
@86096
GACC
+
FFFF
@86097
AACC
+
FFFF
@86098
CACC
+
FFFF
@86099
GACC
+
FFFF
@86100
GACA
+
FFFF
@86101
AACC
+
FFFF
@86102
CACC
+
FFFF
@86103
CACC
+
FFFF
@86104
CACA
+
FFFF
@86105
GACC
+
FFFF
@86106
GACC
+
FFFF
@86107
GACC
+
FFFF
@86108
GACC
+
FFFF
@86109
GACA
+
FFFF
@86110
GACC
+
FFFF
@86111
AACA
+
FFFF
@86112
AACC
+
FFFF
@86113
AACC
+
FFFF
@86114
AACC
+
FFFF
@86115
CACA
+
FFFF
@86116
AACC
+
FFFF
@86117
GACC
+
FFFF
@86118
CACC
+
FFFF
@86119
GACC
+
FFFF
@86120
GACA
+
FFFF
@86121
AACC
+
FFFF
@86122
AACC
+
FFFF
@86123
GACC
+
FFFF
@86124
GACC
+
FFFF
@86125
TACC
+
FFFF
@86126
GACC
+
FFFF
@86127
TACC
+
FFFF
@86128
GACC
+
FFFF
@86129
CACC
+
FFFF
@86130
TACC
+
FFFF
@86131
GACC
+
FFFF
@86132
GACA
+
FFFF
@86133
AACC
+
FFFF
@86134
CACC
+
FFFF
@86135
GACC
+
FFFF
@86136
GACC
+
FFFF
@86137
AACC
+
FFFF
@86138
GACC
+
FFFF
@86139
GACC
+
FFFF
@86140
AACC
+
FFFF
@86141
AACC
+
FFFF
@86142
AACC
+
FFFF
@86143
TACC
+
FFFF
@86144
GACC
+
FFFF
@86145
AACC
+
FFFF
@86146
GACC
+
FFFF
@86147
GACC
+
FFFF
@86148
CACA
+
FFFF
@86149
GACA
+
FFFF
@86150
CACC
+
FFFF
@86151
GACC
+
FFFF
@86152
AACC
+
FFFF
@86153
AACC
+
FFFF
@86154
GACC
+
FFFF
@86155
GACC
+
FFFF
@86156
GACC
+
FFFF
@86157
GACC
+
FFFF
@86158
GACC
+
FFFF
@86159
AACC
+
FFFF
@86160
GACA
+
FFFF
@86161
AACC
+
FFFF
@86162
CACC
+
FFFF
@86163
GACC
+
FFFF
@86164
CACC
+
FFFF
@86165
TACC
+
FFFF
@86166
AACC
+
FFFF
@86167
CACC
+
FFFF
@86168
GACC
+
FFFF
@86169
CACC
+
FFFF
@86170
GACC
+
FFFF
@86171
AACC
+
FFFF
@86172
AACC
+
FFFF
@86173
GACC
+
FFFF
@86174
GACC
+
FFFF
@86175
AACC
+
FFFF
@86176
AACA
+
FFFF
@86177
CACA
+
FFFF
@86178
GACA
+
FFFF
@86179
AACC
+
FFFF
@86180
GACC
+
FFFF
@86181
AACC
+
FFFF
@86182
CACA
+
FFFF
@86183
CACA
+
FFFF
@86184
GACC
+
FFFF
@86185
CACC
+
FFFF
@86186
AACC
+
FFFF
@86187
CACC
+
FFFF
@86188
CACA
+
FFFF
@86189
AACC
+
FFFF
@86190
AACC
+
FFFF
@86191
AACC
+
FFFF
@86192
CACA
+
FFFF
@86193
GACC
+
FFFF
@86194
CACC
+
FFFF
@86195
CACC
+
FFFF
@86196
GACC
+
FFFF
@86197
CACA
+
FFFF
@86198
CACC
+
FFFF
@86199
CACC
+
FFFF
@86200
CACA
+
FFFF
@86201
AACC
+
FFFF
@86202
CACC
+
FFFF
@86203
CACC
+
FFFF
@86204
AACC
+
FFFF
@86205
GACC
+
FFFF
@86206
CACA
+
FFFF
@86207
TACC
+
FFFF
@86208
AACC
+
FFFF
@86209
AACC
+
FFFF
@86210
GACC
+
FFFF
@86211
AACC
+
FFFF
@86212
GACC
+
FFFF
@86213
GACC
+
FFFF
@86214
CACC
+
FFFF
@86215
TACC
+
FFFF
@86216
CACC
+
FFFF
@86217
GACA
+
FFFF
@86218
GACC
+
FFFF
@86219
AACC
+
FFFF
@86220
GACC
+
FFFF
@86221
AACC
+
FFFF
@86222
AACC
+
FFFF
@86223
CACC
+
FFFF
@86224
AACC
+
FFFF
@86225
CACC
+
FFFF
@86226
AACC
+
FFFF
@86227
CACC
+
FFFF
@86228
GACA
+
FFFF
@86229
AACC
+
FFFF
@86230
AACC
+
FFFF
@86231
AACC
+
FFFF
@86232
GACC
+
FFFF
@86233
GACC
+
FFFF
@86234
AACC
+
FFFF
@86235
CACA
+
FFFF
@86236
GACA
+
FFFF
@86237
GACC
+
FFFF
@86238
CACA
+
FFFF
@86239
CACC
+
FFFF
@86240
GACC
+
FFFF
@86241
AACC
+
FFFF
@86242
CACC
+
FFFF
@86243
AACC
+
FFFF
@86244
AACC
+
FFFF
@86245
CACC
+
FFFF
@86246
AACC
+
FFFF
@86247
CACA
+
FFFF
@86248
CACC
+
FFFF
@86249
GACC
+
FFFF
@86250
CACA
+
FFFF
@86251
AACC
+
FFFF
@86252
AACC
+
FFFF
@86253
GACC
+
FFFF
@86254
AACC
+
FFFF
@86255
GACA
+
FFFF
@86256
TACC
+
FFFF
@86257
GACA
+
FFFF
@86258
CACA
+
FFFF
@86259
CACC
+
FFFF
@86260
CACC
+
FFFF
@86261
GACA
+
FFFF
@86262
AACC
+
FFFF
@86263
AACC
+
FFFF
@86264
CACC
+
FFFF
@86265
CACC
+
FFFF
@86266
AACC
+
FFFF
@86267
CACA
+
FFFF
@86268
GACA
+
FFFF
@86269
GACC
+
FFFF
@86270
GACA
+
FFFF
@86271
GACC
+
FFFF
@86272
GACC
+
FFFF
@86273
CACC
+
FFFF
@86274
CACA
+
FFFF
@86275
GACA
+
FFFF
@86276
CATC
+
FFFF
@86277
AACC
+
FFFF
@86278
GACC
+
FFFF
@86279
AACC
+
FFFF
@86280
AACC
+
FFFF
@86281
AACC
+
FFFF
@86282
CACC
+
FFFF
@86283
AACC
+
FFFF
@86284
TACC
+
FFFF
@86285
AACC
+
FFFF
@86286
GACA
+
FFFF
@86287
GACC
+
FFFF
@86288
GACC
+
FFFF
@86289
AACC
+
FFFF
@86290
CACC
+
FFFF
@86291
CACC
+
FFFF
@86292
AACC
+
FFFF
@86293
TACC
+
FFFF
@86294
CACC
+
FFFF
@86295
CACC
+
FFFF
@86296
GACC
+
FFFF
@86297
AACC
+
FFFF
@86298
GACC
+
FFFF
@86299
GACC
+
FFFF
@86300
CACC
+
FFFF
@86301
AACC
+
FFFF
@86302
AACC
+
FFFF
@86303
CACA
+
FFFF
@86304
CACC
+
FFFF
@86305
AACC
+
FFFF
@86306
GACC
+
FFFF
@86307
AACC
+
FFFF
@86308
CACA
+
FFFF
@86309
GACC
+
FFFF
@86310
GACA
+
FFFF
@86311
TACC
+
FFFF
@86312
CACA
+
FFFF
@86313
GACC
+
FFFF
@86314
AACC
+
FFFF
@86315
GACC
+
FFFF
@86316
CACC
+
FFFF
@86317
GACC
+
FFFF
@86318
AACC
+
FFFF
@86319
CACC
+
FFFF
@86320
GACC
+
FFFF
@86321
GACC
+
FFFF
@86322
GACA
+
FFFF
@86323
AACA
+
FFFF
@86324
AACC
+
FFFF
@86325
AACC
+
FFFF
@86326
AACC
+
FFFF
@86327
GACC
+
FFFF
@86328
CACA
+
FFFF
@86329
CACA
+
FFFF
@86330
GACC
+
FFFF
@86331
GACC
+
FFFF
@86332
AACC
+
FFFF
@86333
AACC
+
FFFF
@86334
GACC
+
FFFF
@86335
CACC
+
FFFF
@86336
GACC
+
FFFF
@86337
AACC
+
FFFF
@86338
AACC
+
FFFF
@86339
GACC
+
FFFF
@86340
AACC
+
FFFF
@86341
GACA
+
FFFF
@86342
TACC
+
FFFF
@86343
AACC
+
FFFF
@86344
GACA
+
FFFF
@86345
CATA
+
FFFF
@86346
CACC
+
FFFF
@86347
GACC
+
FFFF
@86348
GACC
+
FFFF
@86349
AACC
+
FFFF
@86350
AACC
+
FFFF
@86351
AACC
+
FFFF
@86352
GACC
+
FFFF
@86353
GACC
+
FFFF
@86354
CACA
+
FFFF
@86355
CACA
+
FFFF
@86356
AACC
+
FFFF
@86357
CACA
+
FFFF
@86358
AACC
+
FFFF
@86359
GACC
+
FFFF
@86360
AACC
+
FFFF
@86361
GACC
+
FFFF
@86362
AACC
+
FFFF
@86363
AACC
+
FFFF
@86364
GACC
+
FFFF
@86365
GACA
+
FFFF
@86366
AACC
+
FFFF
@86367
AACC
+
FFFF
@86368
GACA
+
FFFF
@86369
CACC
+
FFFF
@86370
AACC
+
FFFF
@86371
AACC
+
FFFF
@86372
GACC
+
FFFF
@86373
AACC
+
FFFF
@86374
CACA
+
FFFF
@86375
AACC
+
FFFF
@86376
GACC
+
FFFF
@86377
GACC
+
FFFF
@86378
GACC
+
FFFF
@86379
GACC
+
FFFF
@86380
AACC
+
FFFF
@86381
AACC
+
FFFF
@86382
GACA
+
FFFF
@86383
AACC
+
FFFF
@86384
GACC
+
FFFF
@86385
GACC
+
FFFF
@86386
GACC
+
FFFF
@86387
GACC
+
FFFF
@86388
GACC
+
FFFF
@86389
GACC
+
FFFF
@86390
GACC
+
FFFF
@86391
AACC
+
FFFF
@86392
AACC
+
FFFF
@86393
CACC
+
FFFF
@86394
AACC
+
FFFF
@86395
GACC
+
FFFF
@86396
CACC
+
FFFF
@86397
AACC
+
FFFF
@86398
AACC
+
FFFF
@86399
GACC
+
FFFF
@86400
CACA
+
FFFF
@86401
CACA
+
FFFF
@86402
GACA
+
FFFF
@86403
GACC
+
FFFF
@86404
AACC
+
FFFF
@86405
AACC
+
FFFF
@86406
AACC
+
FFFF
@86407
CACA
+
FFFF
@86408
CACA
+
FFFF
@86409
CACC
+
FFFF
@86410
GACC
+
FFFF
@86411
GACC
+
FFFF
@86412
AACC
+
FFFF
@86413
AACC
+
FFFF
@86414
AACC
+
FFFF
@86415
AACC
+
FFFF
@86416
GACC
+
FFFF
@86417
GACC
+
FFFF
@86418
GACC
+
FFFF
@86419
CACC
+
FFFF
@86420
GACC
+
FFFF
@86421
CACC
+
FFFF
@86422
GACA
+
FFFF
@86423
GACC
+
FFFF
@86424
GACC
+
FFFF
@86425
CACC
+
FFFF
@86426
CACA
+
FFFF
@86427
CACC
+
FFFF
@86428
GACC
+
FFFF
@86429
AACC
+
FFFF
@86430
GACC
+
FFFF
@86431
CACC
+
FFFF
@86432
GACC
+
FFFF
@86433
CACC
+
FFFF
@86434
AACC
+
FFFF
@86435
GACC
+
FFFF
@86436
AACC
+
FFFF
@86437
GACC
+
FFFF
@86438
AACC
+
FFFF
@86439
GACC
+
FFFF
@86440
GACC
+
FFFF
@86441
CACC
+
FFFF
@86442
GACC
+
FFFF
@86443
GACC
+
FFFF
@86444
AACC
+
FFFF
@86445
AACC
+
FFFF
@86446
CACC
+
FFFF
@86447
AACC
+
FFFF
@86448
CACC
+
FFFF
@86449
CACC
+
FFFF
@86450
AACC
+
FFFF
@86451
AACC
+
FFFF
@86452
GACC
+
FFFF
@86453
CACA
+
FFFF
@86454
GACC
+
FFFF
@86455
GACC
+
FFFF
@86456
GACA
+
FFFF
@86457
AACC
+
FFFF
@86458
AACC
+
FFFF
@86459
CACA
+
FFFF
@86460
AACC
+
FFFF
@86461
AACC
+
FFFF
@86462
CACA
+
FFFF
@86463
CACC
+
FFFF
@86464
CACC
+
FFFF
@86465
AACC
+
FFFF
@86466
CACA
+
FFFF
@86467
GACC
+
FFFF
@86468
CACC
+
FFFF
@86469
CACA
+
FFFF
@86470
CACC
+
FFFF
@86471
GACA
+
FFFF
@86472
AACC
+
FFFF
@86473
CACC
+
FFFF
@86474
AACC
+
FFFF
@86475
AACC
+
FFFF
@86476
CACC
+
FFFF
@86477
CACC
+
FFFF
@86478
GACC
+
FFFF
@86479
CACA
+
FFFF
@86480
AACC
+
FFFF
@86481
GAGC
+
FFFF
@86482
AACC
+
FFFF
@86483
CACC
+
FFFF
@86484
GACC
+
FFFF
@86485
GACC
+
FFFF
@86486
GACC
+
FFFF
@86487
GAGC
+
FFFF
@86488
GACC
+
FFFF
@86489
CACC
+
FFFF
@86490
GACA
+
FFFF
@86491
GACC
+
FFFF
@86492
GACC
+
FFFF
@86493
CACC
+
FFFF
@86494
AACC
+
FFFF
@86495
AACC
+
FFFF
@86496
GACC
+
FFFF
@86497
CACC
+
FFFF
@86498
CACC
+
FFFF
@86499
CACC
+
FFFF
@86500
AACC
+
FFFF
@86501
GACC
+
FFFF
@86502
AACC
+
FFFF
@86503
CACC
+
FFFF
@86504
AACC
+
FFFF
@86505
TACC
+
FFFF
@86506
CACC
+
FFFF
@86507
GACC
+
FFFF
@86508
GACC
+
FFFF
@86509
GACC
+
FFFF
@86510
GACC
+
FFFF
@86511
CACA
+
FFFF
@86512
AACC
+
FFFF
@86513
CACA
+
FFFF
@86514
CACC
+
FFFF
@86515
GACC
+
FFFF
@86516
GACC
+
FFFF
@86517
GACC
+
FFFF
@86518
GACC
+
FFFF
@86519
GACC
+
FFFF
@86520
AACC
+
FFFF
@86521
AACC
+
FFFF
@86522
AACC
+
FFFF
@86523
GACC
+
FFFF
@86524
GACC
+
FFFF
@86525
AACC
+
FFFF
@86526
CACA
+
FFFF
@86527
GACC
+
FFFF
@86528
AACC
+
FFFF
@86529
AACC
+
FFFF
@86530
CACC
+
FFFF
@86531
GACC
+
FFFF
@86532
GACC
+
FFFF
@86533
GACC
+
FFFF
@86534
CACC
+
FFFF
@86535
GACC
+
FFFF
@86536
GACA
+
FFFF
@86537
CACC
+
FFFF
@86538
AACC
+
FFFF
@86539
AACC
+
FFFF
@86540
AACC
+
FFFF
@86541
AACC
+
FFFF
@86542
GACA
+
FFFF
@86543
GACC
+
FFFF
@86544
GACA
+
FFFF
@86545
AACA
+
FFFF
@86546
CACA
+
FFFF
@86547
AACC
+
FFFF
@86548
GACA
+
FFFF
@86549
AACA
+
FFFF
@86550
GACC
+
FFFF
@86551
TACC
+
FFFF
@86552
GACC
+
FFFF
@86553
GACC
+
FFFF
@86554
AACC
+
FFFF
@86555
GACC
+
FFFF
@86556
GACC
+
FFFF
@86557
CACC
+
FFFF
@86558
TACC
+
FFFF
@86559
AACC
+
FFFF
@86560
AACC
+
FFFF
@86561
AACC
+
FFFF
@86562
GACC
+
FFFF
@86563
AACC
+
FFFF
@86564
CACA
+
FFFF
@86565
GACC
+
FFFF
@86566
CACC
+
FFFF
@86567
AACC
+
FFFF
@86568
CACA
+
FFFF
@86569
GACC
+
FFFF
@86570
AACC
+
FFFF
@86571
GACC
+
FFFF
@86572
CACC
+
FFFF
@86573
TACC
+
FFFF
@86574
GACA
+
FFFF
@86575
CACC
+
FFFF
@86576
GACC
+
FFFF
@86577
GACC
+
FFFF
@86578
GACC
+
FFFF
@86579
CACC
+
FFFF
@86580
CACC
+
FFFF
@86581
GACC
+
FFFF
@86582
GACC
+
FFFF
@86583
CACC
+
FFFF
@86584
AACC
+
FFFF
@86585
CACC
+
FFFF
@86586
AACC
+
FFFF
@86587
AACC
+
FFFF
@86588
GACC
+
FFFF
@86589
CACA
+
FFFF
@86590
AACC
+
FFFF
@86591
AACC
+
FFFF
@86592
CACA
+
FFFF
@86593
CACC
+
FFFF
@86594
AACC
+
FFFF
@86595
GACC
+
FFFF
@86596
CACC
+
FFFF
@86597
AACC
+
FFFF
@86598
AACC
+
FFFF
@86599
GACC
+
FFFF
@86600
GACC
+
FFFF
@86601
AACC
+
FFFF
@86602
CATC
+
FFFF
@86603
CACA
+
FFFF
@86604
AACC
+
FFFF
@86605
CACC
+
FFFF
@86606
GACA
+
FFFF
@86607
AACC
+
FFFF
@86608
CACA
+
FFFF
@86609
AACC
+
FFFF
@86610
AACC
+
FFFF
@86611
AACC
+
FFFF
@86612
GACC
+
FFFF
@86613
GACC
+
FFFF
@86614
CACC
+
FFFF
@86615
GACA
+
FFFF
@86616
GACC
+
FFFF
@86617
GACC
+
FFFF
@86618
GACA
+
FFFF
@86619
CACC
+
FFFF
@86620
AACC
+
FFFF
@86621
AACC
+
FFFF
@86622
GACC
+
FFFF
@86623
AACC
+
FFFF
@86624
CACC
+
FFFF
@86625
GACC
+
FFFF
@86626
AACC
+
FFFF
@86627
AACC
+
FFFF
@86628
GACC
+
FFFF
@86629
AACC
+
FFFF
@86630
CACC
+
FFFF
@86631
AACC
+
FFFF
@86632
CACC
+
FFFF
@86633
AACC
+
FFFF
@86634
GACA
+
FFFF
@86635
GACC
+
FFFF
@86636
AACC
+
FFFF
@86637
GACC
+
FFFF
@86638
GACC
+
FFFF
@86639
GACC
+
FFFF
@86640
GACC
+
FFFF
@86641
CACC
+
FFFF
@86642
AACC
+
FFFF
@86643
GACC
+
FFFF
@86644
CACA
+
FFFF
@86645
GACA
+
FFFF
@86646
CACC
+
FFFF
@86647
AACC
+
FFFF
@86648
AACC
+
FFFF
@86649
GACC
+
FFFF
@86650
CACA
+
FFFF
@86651
AACC
+
FFFF
@86652
AACC
+
FFFF
@86653
GACC
+
FFFF
@86654
CACC
+
FFFF
@86655
AACC
+
FFFF
@86656
AACC
+
FFFF
@86657
GACC
+
FFFF
@86658
CACC
+
FFFF
@86659
AACC
+
FFFF
@86660
CACA
+
FFFF
@86661
AACC
+
FFFF
@86662
GACC
+
FFFF
@86663
CACC
+
FFFF
@86664
AACC
+
FFFF
@86665
AACC
+
FFFF
@86666
AACC
+
FFFF
@86667
TACC
+
FFFF
@86668
CACC
+
FFFF
@86669
AACA
+
FFFF
@86670
CACA
+
FFFF
@86671
AACC
+
FFFF
@86672
AACC
+
FFFF
@86673
AACC
+
FFFF
@86674
AACC
+
FFFF
@86675
CACA
+
FFFF
@86676
GACA
+
FFFF
@86677
GACC
+
FFFF
@86678
AACA
+
FFFF
@86679
AACC
+
FFFF
@86680
GACC
+
FFFF
@86681
CACA
+
FFFF
@86682
AACC
+
FFFF
@86683
GACC
+
FFFF
@86684
AACC
+
FFFF
@86685
GACC
+
FFFF
@86686
GACC
+
FFFF
@86687
AACC
+
FFFF
@86688
GACA
+
FFFF
@86689
GACC
+
FFFF
@86690
CACC
+
FFFF
@86691
AACC
+
FFFF
@86692
CACA
+
FFFF
@86693
CACA
+
FFFF
@86694
AACC
+
FFFF
@86695
AACC
+
FFFF
@86696
AACC
+
FFFF
@86697
AACC
+
FFFF
@86698
CATA
+
FFFF
@86699
AACC
+
FFFF
@86700
CACC
+
FFFF
@86701
GACC
+
FFFF
@86702
GACC
+
FFFF
@86703
CACC
+
FFFF
@86704
GACC
+
FFFF
@86705
AACC
+
FFFF
@86706
GACC
+
FFFF
@86707
GACA
+
FFFF
@86708
AACC
+
FFFF
@86709
AACC
+
FFFF
@86710
AACC
+
FFFF
@86711
CACC
+
FFFF
@86712
GACC
+
FFFF
@86713
AACC
+
FFFF
@86714
AACC
+
FFFF
@86715
AACC
+
FFFF
@86716
TACC
+
FFFF
@86717
GACC
+
FFFF
@86718
GACC
+
FFFF
@86719
AACC
+
FFFF
@86720
CACA
+
FFFF
@86721
GACA
+
FFFF
@86722
CACC
+
FFFF
@86723
AACA
+
FFFF
@86724
GACA
+
FFFF
@86725
GACC
+
FFFF
@86726
CACA
+
FFFF
@86727
GACA
+
FFFF
@86728
CACC
+
FFFF
@86729
AACC
+
FFFF
@86730
GACC
+
FFFF
@86731
AACC
+
FFFF
@86732
GACC
+
FFFF
@86733
AACC
+
FFFF
@86734
GACA
+
FFFF
@86735
AACA
+
FFFF
@86736
GACC
+
FFFF
@86737
GACC
+
FFFF
@86738
GACC
+
FFFF
@86739
GACA
+
FFFF
@86740
GACC
+
FFFF
@86741
GACA
+
FFFF
@86742
GACC
+
FFFF
@86743
GACC
+
FFFF
@86744
AACC
+
FFFF
@86745
CACC
+
FFFF
@86746
GACC
+
FFFF
@86747
AACA
+
FFFF
@86748
AACC
+
FFFF
@86749
CACC
+
FFFF
@86750
GACC
+
FFFF
@86751
AACC
+
FFFF
@86752
AACC
+
FFFF
@86753
GACC
+
FFFF
@86754
GACA
+
FFFF
@86755
AACC
+
FFFF
@86756
CACC
+
FFFF
@86757
CACA
+
FFFF
@86758
CACA
+
FFFF
@86759
AACC
+
FFFF
@86760
GACC
+
FFFF
@86761
GACA
+
FFFF
@86762
CACA
+
FFFF
@86763
GACC
+
FFFF
@86764
GACC
+
FFFF
@86765
AACC
+
FFFF
@86766
AACC
+
FFFF
@86767
CACC
+
FFFF
@86768
GACA
+
FFFF
@86769
CACA
+
FFFF
@86770
AACC
+
FFFF
@86771
AACC
+
FFFF
@86772
TACC
+
FFFF
@86773
AACC
+
FFFF
@86774
AACC
+
FFFF
@86775
CACC
+
FFFF
@86776
AACC
+
FFFF
@86777
AACC
+
FFFF
@86778
GACC
+
FFFF
@86779
GACC
+
FFFF
@86780
CACA
+
FFFF
@86781
AACC
+
FFFF
@86782
GACC
+
FFFF
@86783
AACC
+
FFFF
@86784
AACC
+
FFFF
@86785
CACA
+
FFFF
@86786
AACC
+
FFFF
@86787
GACC
+
FFFF
@86788
GACC
+
FFFF
@86789
CACC
+
FFFF
@86790
GACA
+
FFFF
@86791
AACC
+
FFFF
@86792
GACC
+
FFFF
@86793
AACA
+
FFFF
@86794
CACC
+
FFFF
@86795
AACC
+
FFFF
@86796
AACC
+
FFFF
@86797
GACC
+
FFFF
@86798
AACC
+
FFFF
@86799
AACC
+
FFFF
@86800
AACC
+
FFFF
@86801
GACA
+
FFFF
@86802
TACC
+
FFFF
@86803
GACC
+
FFFF
@86804
CACC
+
FFFF
@86805
AACC
+
FFFF
@86806
GACC
+
FFFF
@86807
CACA
+
FFFF
@86808
GACC
+
FFFF
@86809
GACA
+
FFFF
@86810
GACC
+
FFFF
@86811
CACC
+
FFFF
@86812
TACC
+
FFFF
@86813
GACC
+
FFFF
@86814
AACC
+
FFFF
@86815
GACA
+
FFFF
@86816
AACC
+
FFFF
@86817
AACC
+
FFFF
@86818
GACC
+
FFFF
@86819
AACC
+
FFFF
@86820
CACC
+
FFFF
@86821
AACC
+
FFFF
@86822
AACC
+
FFFF
@86823
TACC
+
FFFF
@86824
GACA
+
FFFF
@86825
AACC
+
FFFF
@86826
AACC
+
FFFF
@86827
AACC
+
FFFF
@86828
GACC
+
FFFF
@86829
TACC
+
FFFF
@86830
AACC
+
FFFF
@86831
CACC
+
FFFF
@86832
AACC
+
FFFF
@86833
CACC
+
FFFF
@86834
AACC
+
FFFF
@86835
AACC
+
FFFF
@86836
AACC
+
FFFF
@86837
AACC
+
FFFF
@86838
AACC
+
FFFF
@86839
AACC
+
FFFF
@86840
GACA
+
FFFF
@86841
GACA
+
FFFF
@86842
CACA
+
FFFF
@86843
AACC
+
FFFF
@86844
AACC
+
FFFF
@86845
GACC
+
FFFF
@86846
GACC
+
FFFF
@86847
CACA
+
FFFF
@86848
AACA
+
FFFF
@86849
GACC
+
FFFF
@86850
AACC
+
FFFF
@86851
CACC
+
FFFF
@86852
TACC
+
FFFF
@86853
GACA
+
FFFF
@86854
GACC
+
FFFF
@86855
GACC
+
FFFF
@86856
AACC
+
FFFF
@86857
AACC
+
FFFF
@86858
GACC
+
FFFF
@86859
GACA
+
FFFF
@86860
CACC
+
FFFF
@86861
GACC
+
FFFF
@86862
GACC
+
FFFF
@86863
CACA
+
FFFF
@86864
GACA
+
FFFF
@86865
CACA
+
FFFF
@86866
CACC
+
FFFF
@86867
CACC
+
FFFF
@86868
GACC
+
FFFF
@86869
CACC
+
FFFF
@86870
AACC
+
FFFF
@86871
AACC
+
FFFF
@86872
AACC
+
FFFF
@86873
GACC
+
FFFF
@86874
GACC
+
FFFF
@86875
AACC
+
FFFF
@86876
AACC
+
FFFF
@86877
AACC
+
FFFF
@86878
AACC
+
FFFF
@86879
TACC
+
FFFF
@86880
CACC
+
FFFF
@86881
AACC
+
FFFF
@86882
GACC
+
FFFF
@86883
GACC
+
FFFF
@86884
AACC
+
FFFF
@86885
AACC
+
FFFF
@86886
AACC
+
FFFF
@86887
GACC
+
FFFF
@86888
CACC
+
FFFF
@86889
AACC
+
FFFF
@86890
CACA
+
FFFF
@86891
GACC
+
FFFF
@86892
CACC
+
FFFF
@86893
GACC
+
FFFF
@86894
AACC
+
FFFF
@86895
AACC
+
FFFF
@86896
CACC
+
FFFF
@86897
CACC
+
FFFF
@86898
GACC
+
FFFF
@86899
AACA
+
FFFF
@86900
AACC
+
FFFF
@86901
CACA
+
FFFF
@86902
AACC
+
FFFF
@86903
AACC
+
FFFF
@86904
GACC
+
FFFF
@86905
CACC
+
FFFF
@86906
AACC
+
FFFF
@86907
CACA
+
FFFF
@86908
CACA
+
FFFF
@86909
GACC
+
FFFF
@86910
CACA
+
FFFF
@86911
AACC
+
FFFF
@86912
CACC
+
FFFF
@86913
GACA
+
FFFF
@86914
AACC
+
FFFF
@86915
CACC
+
FFFF
@86916
CACC
+
FFFF
@86917
CACA
+
FFFF
@86918
TACC
+
FFFF
@86919
GACC
+
FFFF
@86920
AACC
+
FFFF
@86921
AACC
+
FFFF
@86922
GACA
+
FFFF
@86923
AACC
+
FFFF
@86924
AACC
+
FFFF
@86925
TACC
+
FFFF
@86926
CACC
+
FFFF
@86927
GACC
+
FFFF
@86928
GACC
+
FFFF
@86929
AACC
+
FFFF
@86930
GACC
+
FFFF
@86931
GACC
+
FFFF
@86932
CATA
+
FFFF
@86933
CACC
+
FFFF
@86934
AACC
+
FFFF
@86935
GACC
+
FFFF
@86936
GACC
+
FFFF
@86937
CACC
+
FFFF
@86938
GACC
+
FFFF
@86939
AACC
+
FFFF
@86940
GACA
+
FFFF
@86941
CACC
+
FFFF
@86942
AACC
+
FFFF
@86943
AACC
+
FFFF
@86944
AACC
+
FFFF
@86945
GACC
+
FFFF
@86946
AACC
+
FFFF
@86947
GACC
+
FFFF
@86948
GACC
+
FFFF
@86949
CACA
+
FFFF
@86950
AACC
+
FFFF
@86951
GACC
+
FFFF
@86952
TACC
+
FFFF
@86953
GACC
+
FFFF
@86954
GACC
+
FFFF
@86955
CACC
+
FFFF
@86956
CACC
+
FFFF
@86957
AACC
+
FFFF
@86958
GACC
+
FFFF
@86959
CACC
+
FFFF
@86960
AACC
+
FFFF
@86961
GACC
+
FFFF
@86962
GACA
+
FFFF
@86963
CACC
+
FFFF
@86964
GACC
+
FFFF
@86965
AACC
+
FFFF
@86966
AACC
+
FFFF
@86967
AACC
+
FFFF
@86968
AACC
+
FFFF
@86969
CACC
+
FFFF
@86970
GACC
+
FFFF
@86971
AACC
+
FFFF
@86972
AACC
+
FFFF
@86973
CACA
+
FFFF
@86974
AACC
+
FFFF
@86975
GACC
+
FFFF
@86976
AACC
+
FFFF
@86977
AACC
+
FFFF
@86978
AACC
+
FFFF
@86979
AACC
+
FFFF
@86980
GACA
+
FFFF
@86981
AACC
+
FFFF
@86982
CACC
+
FFFF
@86983
CACC
+
FFFF
@86984
GACC
+
FFFF
@86985
AACC
+
FFFF
@86986
GACC
+
FFFF
@86987
AACC
+
FFFF
@86988
GACA
+
FFFF
@86989
AACC
+
FFFF
@86990
AACC
+
FFFF
@86991
AACC
+
FFFF
@86992
AACC
+
FFFF
@86993
AACC
+
FFFF
@86994
GACC
+
FFFF
@86995
AACC
+
FFFF
@86996
CACA
+
FFFF
@86997
CACC
+
FFFF
@86998
GACC
+
FFFF
@86999
GACC
+
FFFF
@87000
AACC
+
FFFF
@87001
GACC
+
FFFF
@87002
AACC
+
FFFF
@87003
AACC
+
FFFF
@87004
AACC
+
FFFF
@87005
GACA
+
FFFF
@87006
AACC
+
FFFF
@87007
AACC
+
FFFF
@87008
AACC
+
FFFF
@87009
GACC
+
FFFF
@87010
CACC
+
FFFF
@87011
GACC
+
FFFF
@87012
AACC
+
FFFF
@87013
CACA
+
FFFF
@87014
AACC
+
FFFF
@87015
AACC
+
FFFF
@87016
GACC
+
FFFF
@87017
CACC
+
FFFF
@87018
AACC
+
FFFF
@87019
AACC
+
FFFF
@87020
AACC
+
FFFF
@87021
GACA
+
FFFF
@87022
CACC
+
FFFF
@87023
CACC
+
FFFF
@87024
CACC
+
FFFF
@87025
AACC
+
FFFF
@87026
AACC
+
FFFF
@87027
GACC
+
FFFF
@87028
CACC
+
FFFF
@87029
AACC
+
FFFF
@87030
CACA
+
FFFF
@87031
CACC
+
FFFF
@87032
CACC
+
FFFF
@87033
CACA
+
FFFF
@87034
CACC
+
FFFF
@87035
GACA
+
FFFF
@87036
AACA
+
FFFF
@87037
GACC
+
FFFF
@87038
GACA
+
FFFF
@87039
TACC
+
FFFF
@87040
GACA
+
FFFF
@87041
AACC
+
FFFF
@87042
AACC
+
FFFF
@87043
GACC
+
FFFF
@87044
GACC
+
FFFF
@87045
GACA
+
FFFF
@87046
AACC
+
FFFF
@87047
CACC
+
FFFF
@87048
AACC
+
FFFF
@87049
GACC
+
FFFF
@87050
CACC
+
FFFF
@87051
CACC
+
FFFF
@87052
GACC
+
FFFF
@87053
GACC
+
FFFF
@87054
GACA
+
FFFF
@87055
AACC
+
FFFF
@87056
AACC
+
FFFF
@87057
GACC
+
FFFF
@87058
GACA
+
FFFF
@87059
CACC
+
FFFF
@87060
CACC
+
FFFF
@87061
CACA
+
FFFF
@87062
GACC
+
FFFF
@87063
CACA
+
FFFF
@87064
AACC
+
FFFF
@87065
AACC
+
FFFF
@87066
GACC
+
FFFF
@87067
GACC
+
FFFF
@87068
CACA
+
FFFF
@87069
CACC
+
FFFF
@87070
AACC
+
FFFF
@87071
AACC
+
FFFF
@87072
GACC
+
FFFF
@87073
GACC
+
FFFF
@87074
AACC
+
FFFF
@87075
AACC
+
FFFF
@87076
GACC
+
FFFF
@87077
GACC
+
FFFF
@87078
CACC
+
FFFF
@87079
GACC
+
FFFF
@87080
CACC
+
FFFF
@87081
GACC
+
FFFF
@87082
GACC
+
FFFF
@87083
AACC
+
FFFF
@87084
CACA
+
FFFF
@87085
CACA
+
FFFF
@87086
CACA
+
FFFF
@87087
GACC
+
FFFF
@87088
AACC
+
FFFF
@87089
AACC
+
FFFF
@87090
AACC
+
FFFF
@87091
GACA
+
FFFF
@87092
GACC
+
FFFF
@87093
TACC
+
FFFF
@87094
AACA
+
FFFF
@87095
AACC
+
FFFF
@87096
GACA
+
FFFF
@87097
AACC
+
FFFF
@87098
CACC
+
FFFF
@87099
GACA
+
FFFF
@87100
CACC
+
FFFF
@87101
AACA
+
FFFF
@87102
CACC
+
FFFF
@87103
GACC
+
FFFF
@87104
GACC
+
FFFF
@87105
AACC
+
FFFF
@87106
AACC
+
FFFF
@87107
CACC
+
FFFF
@87108
CACC
+
FFFF
@87109
AACC
+
FFFF
@87110
AACC
+
FFFF
@87111
GACC
+
FFFF
@87112
GACC
+
FFFF
@87113
CACC
+
FFFF
@87114
AACC
+
FFFF
@87115
AACC
+
FFFF
@87116
TACC
+
FFFF
@87117
GACC
+
FFFF
@87118
GACC
+
FFFF
@87119
CACC
+
FFFF
@87120
CACC
+
FFFF
@87121
GACC
+
FFFF
@87122
CACC
+
FFFF
@87123
AACC
+
FFFF
@87124
CACA
+
FFFF
@87125
AACC
+
FFFF
@87126
CACA
+
FFFF
@87127
AACC
+
FFFF
@87128
AACA
+
FFFF
@87129
GACC
+
FFFF
@87130
GAGC
+
FFFF
@87131
GACC
+
FFFF
@87132
CACA
+
FFFF
@87133
CACC
+
FFFF
@87134
AACC
+
FFFF
@87135
CACC
+
FFFF
@87136
GACC
+
FFFF
@87137
AACC
+
FFFF
@87138
TACC
+
FFFF
@87139
GACA
+
FFFF
@87140
AACC
+
FFFF
@87141
CACA
+
FFFF
@87142
GACA
+
FFFF
@87143
TACC
+
FFFF
@87144
CACC
+
FFFF
@87145
AACC
+
FFFF
@87146
CACC
+
FFFF
@87147
GACC
+
FFFF
@87148
CACA
+
FFFF
@87149
AACC
+
FFFF
@87150
CACC
+
FFFF
@87151
CACA
+
FFFF
@87152
GACC
+
FFFF
@87153
CACC
+
FFFF
@87154
GACC
+
FFFF
@87155
AACC
+
FFFF
@87156
CACA
+
FFFF
@87157
AACC
+
FFFF
@87158
CACC
+
FFFF
@87159
AACC
+
FFFF
@87160
GACA
+
FFFF
@87161
GACC
+
FFFF
@87162
AACC
+
FFFF
@87163
GACC
+
FFFF
@87164
CACC
+
FFFF
@87165
AACC
+
FFFF
@87166
CACA
+
FFFF
@87167
CACC
+
FFFF
@87168
GACC
+
FFFF
@87169
CACA
+
FFFF
@87170
GACC
+
FFFF
@87171
GACA
+
FFFF
@87172
GACC
+
FFFF
@87173
CACC
+
FFFF
@87174
AACC
+
FFFF
@87175
CACC
+
FFFF
@87176
GACC
+
FFFF
@87177
GACC
+
FFFF
@87178
CACC
+
FFFF
@87179
AACC
+
FFFF
@87180
GACA
+
FFFF
@87181
AACC
+
FFFF
@87182
GACC
+
FFFF
@87183
CACC
+
FFFF
@87184
AACC
+
FFFF
@87185
AACC
+
FFFF
@87186
AACA
+
FFFF
@87187
GACC
+
FFFF
@87188
CACA
+
FFFF
@87189
AACC
+
FFFF
@87190
AACC
+
FFFF
@87191
GACC
+
FFFF
@87192
CACA
+
FFFF
@87193
GACC
+
FFFF
@87194
AACA
+
FFFF
@87195
CACC
+
FFFF
@87196
AACC
+
FFFF
@87197
CACC
+
FFFF
@87198
GACC
+
FFFF
@87199
AACC
+
FFFF
@87200
GACC
+
FFFF
@87201
GACC
+
FFFF
@87202
AACC
+
FFFF
@87203
CACC
+
FFFF
@87204
AACC
+
FFFF
@87205
GACC
+
FFFF
@87206
AACC
+
FFFF
@87207
GACA
+
FFFF
@87208
GACA
+
FFFF
@87209
CACC
+
FFFF
@87210
CACC
+
FFFF
@87211
TACC
+
FFFF
@87212
GACC
+
FFFF
@87213
AACC
+
FFFF
@87214
GACC
+
FFFF
@87215
AACC
+
FFFF
@87216
GACC
+
FFFF
@87217
GACC
+
FFFF
@87218
AACC
+
FFFF
@87219
CACA
+
FFFF
@87220
AACC
+
FFFF
@87221
AACC
+
FFFF
@87222
GACC
+
FFFF
@87223
TACC
+
FFFF
@87224
GACC
+
FFFF
@87225
AACC
+
FFFF
@87226
CACA
+
FFFF
@87227
AACC
+
FFFF
@87228
CACA
+
FFFF
@87229
GACC
+
FFFF
@87230
GACC
+
FFFF
@87231
CACC
+
FFFF
@87232
GACC
+
FFFF
@87233
AACC
+
FFFF
@87234
CACC
+
FFFF
@87235
AACC
+
FFFF
@87236
GACC
+
FFFF
@87237
CACC
+
FFFF
@87238
CACA
+
FFFF
@87239
GACC
+
FFFF
@87240
GACA
+
FFFF
@87241
AACC
+
FFFF
@87242
AACC
+
FFFF
@87243
AACC
+
FFFF
@87244
CACC
+
FFFF
@87245
AACC
+
FFFF
@87246
GACA
+
FFFF
@87247
AACC
+
FFFF
@87248
AACC
+
FFFF
@87249
GACC
+
FFFF
@87250
AACC
+
FFFF
@87251
GACC
+
FFFF
@87252
AACC
+
FFFF
@87253
CACC
+
FFFF
@87254
GACC
+
FFFF
@87255
AACC
+
FFFF
@87256
AACC
+
FFFF
@87257
AACC
+
FFFF
@87258
GAGC
+
FFFF
@87259
AACC
+
FFFF
@87260
GACC
+
FFFF
@87261
GACC
+
FFFF
@87262
GACC
+
FFFF
@87263
GACC
+
FFFF
@87264
AACC
+
FFFF
@87265
GAGC
+
FFFF
@87266
CACC
+
FFFF
@87267
CACC
+
FFFF
@87268
GACC
+
FFFF
@87269
AACC
+
FFFF
@87270
AACC
+
FFFF
@87271
GACC
+
FFFF
@87272
CACC
+
FFFF
@87273
AACC
+
FFFF
@87274
GACC
+
FFFF
@87275
GACC
+
FFFF
@87276
GACC
+
FFFF
@87277
GACC
+
FFFF
@87278
CACC
+
FFFF
@87279
AACC
+
FFFF
@87280
CACA
+
FFFF
@87281
AACC
+
FFFF
@87282
AACC
+
FFFF
@87283
CACC
+
FFFF
@87284
CACC
+
FFFF
@87285
AACC
+
FFFF
@87286
AACC
+
FFFF
@87287
GACA
+
FFFF
@87288
TACC
+
FFFF
@87289
AACC
+
FFFF
@87290
CACC
+
FFFF
@87291
AACC
+
FFFF
@87292
AACC
+
FFFF
@87293
AACC
+
FFFF
@87294
AACC
+
FFFF
@87295
CACC
+
FFFF
@87296
AACC
+
FFFF
@87297
CACC
+
FFFF
@87298
CACC
+
FFFF
@87299
GACC
+
FFFF
@87300
GACC
+
FFFF
@87301
GACA
+
FFFF
@87302
CACC
+
FFFF
@87303
AACC
+
FFFF
@87304
GACC
+
FFFF
@87305
CACC
+
FFFF
@87306
CACA
+
FFFF
@87307
GACC
+
FFFF
@87308
GACC
+
FFFF
@87309
GACA
+
FFFF
@87310
CACA
+
FFFF
@87311
AACC
+
FFFF
@87312
AACC
+
FFFF
@87313
AACC
+
FFFF
@87314
GATC
+
FFFF
@87315
GACC
+
FFFF
@87316
CACC
+
FFFF
@87317
TACC
+
FFFF
@87318
AACC
+
FFFF
@87319
AACC
+
FFFF
@87320
CACA
+
FFFF
@87321
AACC
+
FFFF
@87322
GACC
+
FFFF
@87323
CACA
+
FFFF
@87324
CACA
+
FFFF
@87325
AACC
+
FFFF
@87326
AACC
+
FFFF
@87327
AACC
+
FFFF
@87328
GACC
+
FFFF
@87329
GACA
+
FFFF
@87330
CACC
+
FFFF
@87331
AACA
+
FFFF
@87332
TACC
+
FFFF
@87333
GACC
+
FFFF
@87334
CACA
+
FFFF
@87335
GACA
+
FFFF
@87336
CACA
+
FFFF
@87337
AACC
+
FFFF
@87338
AACC
+
FFFF
@87339
AACC
+
FFFF
@87340
GACC
+
FFFF
@87341
AACC
+
FFFF
@87342
CACC
+
FFFF
@87343
AACC
+
FFFF
@87344
AACC
+
FFFF
@87345
CACC
+
FFFF
@87346
GACC
+
FFFF
@87347
CACA
+
FFFF
@87348
GACC
+
FFFF
@87349
GACC
+
FFFF
@87350
AACA
+
FFFF
@87351
GACA
+
FFFF
@87352
AACC
+
FFFF
@87353
AACC
+
FFFF
@87354
CACC
+
FFFF
@87355
CACC
+
FFFF
@87356
AACC
+
FFFF
@87357
GACC
+
FFFF
@87358
CACC
+
FFFF
@87359
AATC
+
FFFF
@87360
GACC
+
FFFF
@87361
CACC
+
FFFF
@87362
AACC
+
FFFF
@87363
GACC
+
FFFF
@87364
GACC
+
FFFF
@87365
CACC
+
FFFF
@87366
CACC
+
FFFF
@87367
GACC
+
FFFF
@87368
CACC
+
FFFF
@87369
GACC
+
FFFF
@87370
CACC
+
FFFF
@87371
GACC
+
FFFF
@87372
GACC
+
FFFF
@87373
AACC
+
FFFF
@87374
GACC
+
FFFF
@87375
GACC
+
FFFF
@87376
CACC
+
FFFF
@87377
AACC
+
FFFF
@87378
AACC
+
FFFF
@87379
AACC
+
FFFF
@87380
GACC
+
FFFF
@87381
AACC
+
FFFF
@87382
GACC
+
FFFF
@87383
GACA
+
FFFF
@87384
AACC
+
FFFF
@87385
TACC
+
FFFF
@87386
CACC
+
FFFF
@87387
AACC
+
FFFF
@87388
CACC
+
FFFF
@87389
GACC
+
FFFF
@87390
AACC
+
FFFF
@87391
AACC
+
FFFF
@87392
CACC
+
FFFF
@87393
GACC
+
FFFF
@87394
GACC
+
FFFF
@87395
GACC
+
FFFF
@87396
GACC
+
FFFF
@87397
CACA
+
FFFF
@87398
GACC
+
FFFF
@87399
AACC
+
FFFF
@87400
AACC
+
FFFF
@87401
AACC
+
FFFF
@87402
AACC
+
FFFF
@87403
AACC
+
FFFF
@87404
AACC
+
FFFF
@87405
GACC
+
FFFF
@87406
AACC
+
FFFF
@87407
GACC
+
FFFF
@87408
CACC
+
FFFF
@87409
CACA
+
FFFF
@87410
GACC
+
FFFF
@87411
CACC
+
FFFF
@87412
TACC
+
FFFF
@87413
AACC
+
FFFF
@87414
AACA
+
FFFF
@87415
GACC
+
FFFF
@87416
GACA
+
FFFF
@87417
CACC
+
FFFF
@87418
AACC
+
FFFF
@87419
TACC
+
FFFF
@87420
AACC
+
FFFF
@87421
CACA
+
FFFF
@87422
AACC
+
FFFF
@87423
AACC
+
FFFF
@87424
AACC
+
FFFF
@87425
CACA
+
FFFF
@87426
GACC
+
FFFF
@87427
GACC
+
FFFF
@87428
CACC
+
FFFF
@87429
GACC
+
FFFF
@87430
GACC
+
FFFF
@87431
GACC
+
FFFF
@87432
CACC
+
FFFF
@87433
GACC
+
FFFF
@87434
AACC
+
FFFF
@87435
AACC
+
FFFF
@87436
AACC
+
FFFF
@87437
AACC
+
FFFF
@87438
AACC
+
FFFF
@87439
GACC
+
FFFF
@87440
GACC
+
FFFF
@87441
CACC
+
FFFF
@87442
AACC
+
FFFF
@87443
TACC
+
FFFF
@87444
GACC
+
FFFF
@87445
CACC
+
FFFF
@87446
AACC
+
FFFF
@87447
GACC
+
FFFF
@87448
AACC
+
FFFF
@87449
AACC
+
FFFF
@87450
CACA
+
FFFF
@87451
AACC
+
FFFF
@87452
CACC
+
FFFF
@87453
AACC
+
FFFF
@87454
AACC
+
FFFF
@87455
GACC
+
FFFF
@87456
GACC
+
FFFF
@87457
CACC
+
FFFF
@87458
AACC
+
FFFF
@87459
CACA
+
FFFF
@87460
GACC
+
FFFF
@87461
GACC
+
FFFF
@87462
GACC
+
FFFF
@87463
AACC
+
FFFF
@87464
GACC
+
FFFF
@87465
CACC
+
FFFF
@87466
AACC
+
FFFF
@87467
GACC
+
FFFF
@87468
CACA
+
FFFF
@87469
CACC
+
FFFF
@87470
CACC
+
FFFF
@87471
GACC
+
FFFF
@87472
AACC
+
FFFF
@87473
GACC
+
FFFF
@87474
GACC
+
FFFF
@87475
GACC
+
FFFF
@87476
GACC
+
FFFF
@87477
CACA
+
FFFF
@87478
CACA
+
FFFF
@87479
CACC
+
FFFF
@87480
GACA
+
FFFF
@87481
AACC
+
FFFF
@87482
AACA
+
FFFF
@87483
AACC
+
FFFF
@87484
GACC
+
FFFF
@87485
AACC
+
FFFF
@87486
CACC
+
FFFF
@87487
CACC
+
FFFF
@87488
AACC
+
FFFF
@87489
GACA
+
FFFF
@87490
AACC
+
FFFF
@87491
AACC
+
FFFF
@87492
GACC
+
FFFF
@87493
GACC
+
FFFF
@87494
CACC
+
FFFF
@87495
GACC
+
FFFF
@87496
CACC
+
FFFF
@87497
GACA
+
FFFF
@87498
AACC
+
FFFF
@87499
AACC
+
FFFF
@87500
GACC
+
FFFF
@87501
AACC
+
FFFF
@87502
AACC
+
FFFF
@87503
AACA
+
FFFF
@87504
AACC
+
FFFF
@87505
AACC
+
FFFF
@87506
AACC
+
FFFF
@87507
CACC
+
FFFF
@87508
AACC
+
FFFF
@87509
GACC
+
FFFF
@87510
GACC
+
FFFF
@87511
AACC
+
FFFF
@87512
AACC
+
FFFF
@87513
AACA
+
FFFF
@87514
CACC
+
FFFF
@87515
GACC
+
FFFF
@87516
AACA
+
FFFF
@87517
GACA
+
FFFF
@87518
TACC
+
FFFF
@87519
AACC
+
FFFF
@87520
CACC
+
FFFF
@87521
GACA
+
FFFF
@87522
GACA
+
FFFF
@87523
AACC
+
FFFF
@87524
GACC
+
FFFF
@87525
GACC
+
FFFF
@87526
AACC
+
FFFF
@87527
GACC
+
FFFF
@87528
CACC
+
FFFF
@87529
GACA
+
FFFF
@87530
AACC
+
FFFF
@87531
CACC
+
FFFF
@87532
AACC
+
FFFF
@87533
AACC
+
FFFF
@87534
AACC
+
FFFF
@87535
GACA
+
FFFF
@87536
AACC
+
FFFF
@87537
AACC
+
FFFF
@87538
CACC
+
FFFF
@87539
GACA
+
FFFF
@87540
AACC
+
FFFF
@87541
AACC
+
FFFF
@87542
GACC
+
FFFF
@87543
GACA
+
FFFF
@87544
CACC
+
FFFF
@87545
GACC
+
FFFF
@87546
AACC
+
FFFF
@87547
CACC
+
FFFF
@87548
GACC
+
FFFF
@87549
CACC
+
FFFF
@87550
CACC
+
FFFF
@87551
CACC
+
FFFF
@87552
CACC
+
FFFF
@87553
CACC
+
FFFF
@87554
AACC
+
FFFF
@87555
GACC
+
FFFF
@87556
AACC
+
FFFF
@87557
AACC
+
FFFF
@87558
GACC
+
FFFF
@87559
GACC
+
FFFF
@87560
GACC
+
FFFF
@87561
CACC
+
FFFF
@87562
AACC
+
FFFF
@87563
CACA
+
FFFF
@87564
AACC
+
FFFF
@87565
AACC
+
FFFF
@87566
GACC
+
FFFF
@87567
CACC
+
FFFF
@87568
GACC
+
FFFF
@87569
CACC
+
FFFF
@87570
CACC
+
FFFF
@87571
CACA
+
FFFF
@87572
GACC
+
FFFF
@87573
AACC
+
FFFF
@87574
GACC
+
FFFF
@87575
GACA
+
FFFF
@87576
AACC
+
FFFF
@87577
GACC
+
FFFF
@87578
CACA
+
FFFF
@87579
GACA
+
FFFF
@87580
GACC
+
FFFF
@87581
AACC
+
FFFF
@87582
GACC
+
FFFF
@87583
AACC
+
FFFF
@87584
AACC
+
FFFF
@87585
CACC
+
FFFF
@87586
AACC
+
FFFF
@87587
CACC
+
FFFF
@87588
AACC
+
FFFF
@87589
CACC
+
FFFF
@87590
CACC
+
FFFF
@87591
CACC
+
FFFF
@87592
CACC
+
FFFF
@87593
GACC
+
FFFF
@87594
CACC
+
FFFF
@87595
GACC
+
FFFF
@87596
CACA
+
FFFF
@87597
CACC
+
FFFF
@87598
CACC
+
FFFF
@87599
CACC
+
FFFF
@87600
AACC
+
FFFF
@87601
AACC
+
FFFF
@87602
GACC
+
FFFF
@87603
GACC
+
FFFF
@87604
GACC
+
FFFF
@87605
GACC
+
FFFF
@87606
GACC
+
FFFF
@87607
GATC
+
FFFF
@87608
GACA
+
FFFF
@87609
AACC
+
FFFF
@87610
CACA
+
FFFF
@87611
CACA
+
FFFF
@87612
GACC
+
FFFF
@87613
AACC
+
FFFF
@87614
AACC
+
FFFF
@87615
GACC
+
FFFF
@87616
GACC
+
FFFF
@87617
GACC
+
FFFF
@87618
GACC
+
FFFF
@87619
AACC
+
FFFF
@87620
AACC
+
FFFF
@87621
GACC
+
FFFF
@87622
CACC
+
FFFF
@87623
GACC
+
FFFF
@87624
AACC
+
FFFF
@87625
GACC
+
FFFF
@87626
CACA
+
FFFF
@87627
GACC
+
FFFF
@87628
GACC
+
FFFF
@87629
AACC
+
FFFF
@87630
AACC
+
FFFF
@87631
AACC
+
FFFF
@87632
AACC
+
FFFF
@87633
AACC
+
FFFF
@87634
GACC
+
FFFF
@87635
CACC
+
FFFF
@87636
AACC
+
FFFF
@87637
CACC
+
FFFF
@87638
GACC
+
FFFF
@87639
GACC
+
FFFF
@87640
AACC
+
FFFF
@87641
TACC
+
FFFF
@87642
AACC
+
FFFF
@87643
AACC
+
FFFF
@87644
AACC
+
FFFF
@87645
AACC
+
FFFF
@87646
AACC
+
FFFF
@87647
GACC
+
FFFF
@87648
GACC
+
FFFF
@87649
AACC
+
FFFF
@87650
GACC
+
FFFF
@87651
AACC
+
FFFF
@87652
GACC
+
FFFF
@87653
GACC
+
FFFF
@87654
AACC
+
FFFF
@87655
GACC
+
FFFF
@87656
AACC
+
FFFF
@87657
TACC
+
FFFF
@87658
CACA
+
FFFF
@87659
GACA
+
FFFF
@87660
CACA
+
FFFF
@87661
CACC
+
FFFF
@87662
AACC
+
FFFF
@87663
AACC
+
FFFF
@87664
AACC
+
FFFF
@87665
AACA
+
FFFF
@87666
CACC
+
FFFF
@87667
TACC
+
FFFF
@87668
GACA
+
FFFF
@87669
GACC
+
FFFF
@87670
GACC
+
FFFF
@87671
AACC
+
FFFF
@87672
GACC
+
FFFF
@87673
TACC
+
FFFF
@87674
GACA
+
FFFF
@87675
GACC
+
FFFF
@87676
AACC
+
FFFF
@87677
CACC
+
FFFF
@87678
AACC
+
FFFF
@87679
GACC
+
FFFF
@87680
AACC
+
FFFF
@87681
GACC
+
FFFF
@87682
CACC
+
FFFF
@87683
CACA
+
FFFF
@87684
CACA
+
FFFF
@87685
GACC
+
FFFF
@87686
GACA
+
FFFF
@87687
AACC
+
FFFF
@87688
CACA
+
FFFF
@87689
AACC
+
FFFF
@87690
AACC
+
FFFF
@87691
GACC
+
FFFF
@87692
GACC
+
FFFF
@87693
GACC
+
FFFF
@87694
CACA
+
FFFF
@87695
CACC
+
FFFF
@87696
AACC
+
FFFF
@87697
AACC
+
FFFF
@87698
TACC
+
FFFF
@87699
AACC
+
FFFF
@87700
AACC
+
FFFF
@87701
GACC
+
FFFF
@87702
AACC
+
FFFF
@87703
AACC
+
FFFF
@87704
GACC
+
FFFF
@87705
GACC
+
FFFF
@87706
AACC
+
FFFF
@87707
CACA
+
FFFF
@87708
GACC
+
FFFF
@87709
GACA
+
FFFF
@87710
CACC
+
FFFF
@87711
GACC
+
FFFF
@87712
CACC
+
FFFF
@87713
GACC
+
FFFF
@87714
GACC
+
FFFF
@87715
AACC
+
FFFF
@87716
GACC
+
FFFF
@87717
CACC
+
FFFF
@87718
AACC
+
FFFF
@87719
AACC
+
FFFF
@87720
AACC
+
FFFF
@87721
GACC
+
FFFF
@87722
GACC
+
FFFF
@87723
CACC
+
FFFF
@87724
GACA
+
FFFF
@87725
GACC
+
FFFF
@87726
CACC
+
FFFF
@87727
AACC
+
FFFF
@87728
CACA
+
FFFF
@87729
AACC
+
FFFF
@87730
GACC
+
FFFF
@87731
AACC
+
FFFF
@87732
AACC
+
FFFF
@87733
CACA
+
FFFF
@87734
GACC
+
FFFF
@87735
GACC
+
FFFF
@87736
GACC
+
FFFF
@87737
GACC
+
FFFF
@87738
GACC
+
FFFF
@87739
GACC
+
FFFF
@87740
CACC
+
FFFF
@87741
GACC
+
FFFF
@87742
AACC
+
FFFF
@87743
GACC
+
FFFF
@87744
GACA
+
FFFF
@87745
TACC
+
FFFF
@87746
CACC
+
FFFF
@87747
CACC
+
FFFF
@87748
AACC
+
FFFF
@87749
GACC
+
FFFF
@87750
AACC
+
FFFF
@87751
AACC
+
FFFF
@87752
GACC
+
FFFF
@87753
CACC
+
FFFF
@87754
CACA
+
FFFF
@87755
AACC
+
FFFF
@87756
GACA
+
FFFF
@87757
CACC
+
FFFF
@87758
CACC
+
FFFF
@87759
AACC
+
FFFF
@87760
CACA
+
FFFF
@87761
GACC
+
FFFF
@87762
GACC
+
FFFF
@87763
GACC
+
FFFF
@87764
GACC
+
FFFF
@87765
AACC
+
FFFF
@87766
CACC
+
FFFF
@87767
GACC
+
FFFF
@87768
GACA
+
FFFF
@87769
CACC
+
FFFF
@87770
GACC
+
FFFF
@87771
GACC
+
FFFF
@87772
GACA
+
FFFF
@87773
GACA
+
FFFF
@87774
GACC
+
FFFF
@87775
GACC
+
FFFF
@87776
AACC
+
FFFF
@87777
GACC
+
FFFF
@87778
AACC
+
FFFF
@87779
AACC
+
FFFF
@87780
GACC
+
FFFF
@87781
GACC
+
FFFF
@87782
AACA
+
FFFF
@87783
GACC
+
FFFF
@87784
CACC
+
FFFF
@87785
CACC
+
FFFF
@87786
GACC
+
FFFF
@87787
CACC
+
FFFF
@87788
GACA
+
FFFF
@87789
TACC
+
FFFF
@87790
CACA
+
FFFF
@87791
GACA
+
FFFF
@87792
CACC
+
FFFF
@87793
TACC
+
FFFF
@87794
AACC
+
FFFF
@87795
AACA
+
FFFF
@87796
AACC
+
FFFF
@87797
AACC
+
FFFF
@87798
AACC
+
FFFF
@87799
AACC
+
FFFF
@87800
AACC
+
FFFF
@87801
CACC
+
FFFF
@87802
AACC
+
FFFF
@87803
AACC
+
FFFF
@87804
AACC
+
FFFF
@87805
GACC
+
FFFF
@87806
CACC
+
FFFF
@87807
GACC
+
FFFF
@87808
CACC
+
FFFF
@87809
GACA
+
FFFF
@87810
CACC
+
FFFF
@87811
AACC
+
FFFF
@87812
AACC
+
FFFF
@87813
CACA
+
FFFF
@87814
GACC
+
FFFF
@87815
GACA
+
FFFF
@87816
GAGC
+
FFFF
@87817
CACA
+
FFFF
@87818
CACC
+
FFFF
@87819
AACC
+
FFFF
@87820
TACC
+
FFFF
@87821
GACC
+
FFFF
@87822
CACC
+
FFFF
@87823
GACC
+
FFFF
@87824
CACA
+
FFFF
@87825
GACC
+
FFFF
@87826
CACC
+
FFFF
@87827
AACC
+
FFFF
@87828
AACC
+
FFFF
@87829
GACC
+
FFFF
@87830
GACC
+
FFFF
@87831
GACA
+
FFFF
@87832
CACA
+
FFFF
@87833
GACC
+
FFFF
@87834
GACC
+
FFFF
@87835
AACC
+
FFFF
@87836
CACC
+
FFFF
@87837
CACA
+
FFFF
@87838
GACA
+
FFFF
@87839
GACC
+
FFFF
@87840
AACC
+
FFFF
@87841
GACC
+
FFFF
@87842
AACC
+
FFFF
@87843
AACC
+
FFFF
@87844
GACC
+
FFFF
@87845
AACC
+
FFFF
@87846
GACC
+
FFFF
@87847
CACC
+
FFFF
@87848
AACC
+
FFFF
@87849
AACC
+
FFFF
@87850
AACC
+
FFFF
@87851
AACC
+
FFFF
@87852
GACC
+
FFFF
@87853
TACC
+
FFFF
@87854
CACC
+
FFFF
@87855
AACC
+
FFFF
@87856
GACC
+
FFFF
@87857
TACC
+
FFFF
@87858
GACC
+
FFFF
@87859
GACC
+
FFFF
@87860
GACC
+
FFFF
@87861
GACA
+
FFFF
@87862
CACA
+
FFFF
@87863
AACC
+
FFFF
@87864
CACC
+
FFFF
@87865
GACC
+
FFFF
@87866
AACC
+
FFFF
@87867
AACC
+
FFFF
@87868
AACC
+
FFFF
@87869
GACC
+
FFFF
@87870
AACC
+
FFFF
@87871
CACC
+
FFFF
@87872
CACC
+
FFFF
@87873
AACC
+
FFFF
@87874
GACC
+
FFFF
@87875
CACA
+
FFFF
@87876
AACC
+
FFFF
@87877
AACC
+
FFFF
@87878
GACA
+
FFFF
@87879
AACC
+
FFFF
@87880
AACC
+
FFFF
@87881
CACC
+
FFFF
@87882
CACC
+
FFFF
@87883
GACC
+
FFFF
@87884
AACC
+
FFFF
@87885
GACC
+
FFFF
@87886
AACC
+
FFFF
@87887
GACC
+
FFFF
@87888
AACC
+
FFFF
@87889
GACC
+
FFFF
@87890
AACC
+
FFFF
@87891
AACC
+
FFFF
@87892
AACC
+
FFFF
@87893
CACC
+
FFFF
@87894
GACA
+
FFFF
@87895
TACC
+
FFFF
@87896
CACC
+
FFFF
@87897
CACC
+
FFFF
@87898
CACC
+
FFFF
@87899
AACC
+
FFFF
@87900
AACC
+
FFFF
@87901
AACC
+
FFFF
@87902
AACC
+
FFFF
@87903
CACA
+
FFFF
@87904
GACC
+
FFFF
@87905
AACC
+
FFFF
@87906
AACC
+
FFFF
@87907
AACC
+
FFFF
@87908
GACC
+
FFFF
@87909
GACC
+
FFFF
@87910
GACC
+
FFFF
@87911
CACC
+
FFFF
@87912
CACC
+
FFFF
@87913
CACC
+
FFFF
@87914
AACC
+
FFFF
@87915
GACA
+
FFFF
@87916
AACC
+
FFFF
@87917
AACC
+
FFFF
@87918
CACC
+
FFFF
@87919
GACA
+
FFFF
@87920
GACC
+
FFFF
@87921
CACC
+
FFFF
@87922
GACC
+
FFFF
@87923
CACC
+
FFFF
@87924
CACC
+
FFFF
@87925
CACC
+
FFFF
@87926
CACC
+
FFFF
@87927
GACC
+
FFFF
@87928
GACC
+
FFFF
@87929
GACC
+
FFFF
@87930
AACC
+
FFFF
@87931
CACA
+
FFFF
@87932
AACC
+
FFFF
@87933
CACC
+
FFFF
@87934
TACC
+
FFFF
@87935
AACC
+
FFFF
@87936
GACC
+
FFFF
@87937
AACC
+
FFFF
@87938
AACC
+
FFFF
@87939
GACA
+
FFFF
@87940
AACC
+
FFFF
@87941
AACC
+
FFFF
@87942
AACC
+
FFFF
@87943
CACA
+
FFFF
@87944
GACC
+
FFFF
@87945
GACC
+
FFFF
@87946
CACC
+
FFFF
@87947
CACC
+
FFFF
@87948
CACC
+
FFFF
@87949
GACC
+
FFFF
@87950
GACC
+
FFFF
@87951
CACC
+
FFFF
@87952
CACC
+
FFFF
@87953
GACC
+
FFFF
@87954
GACC
+
FFFF
@87955
AACC
+
FFFF
@87956
CACC
+
FFFF
@87957
GACC
+
FFFF
@87958
GACC
+
FFFF
@87959
CACC
+
FFFF
@87960
CACA
+
FFFF
@87961
GACC
+
FFFF
@87962
CACC
+
FFFF
@87963
GACC
+
FFFF
@87964
AACA
+
FFFF
@87965
CACA
+
FFFF
@87966
GACC
+
FFFF
@87967
AACC
+
FFFF
@87968
CACA
+
FFFF
@87969
GACC
+
FFFF
@87970
GACA
+
FFFF
@87971
AACA
+
FFFF
@87972
CACC
+
FFFF
@87973
AACC
+
FFFF
@87974
CACC
+
FFFF
@87975
GACC
+
FFFF
@87976
TACC
+
FFFF
@87977
CACC
+
FFFF
@87978
GACC
+
FFFF
@87979
GACC
+
FFFF
@87980
AACC
+
FFFF
@87981
CACC
+
FFFF
@87982
AACC
+
FFFF
@87983
AACC
+
FFFF
@87984
CACC
+
FFFF
@87985
GACC
+
FFFF
@87986
GACA
+
FFFF
@87987
AACC
+
FFFF
@87988
AACC
+
FFFF
@87989
CACC
+
FFFF
@87990
CACC
+
FFFF
@87991
CACC
+
FFFF
@87992
GACC
+
FFFF
@87993
CACC
+
FFFF
@87994
AACC
+
FFFF
@87995
GACC
+
FFFF
@87996
GACC
+
FFFF
@87997
CACC
+
FFFF
@87998
GACC
+
FFFF
@87999
GACC
+
FFFF
@88000
GACC
+
FFFF
@88001
CACC
+
FFFF
@88002
GACC
+
FFFF
@88003
AACC
+
FFFF
@88004
GACC
+
FFFF
@88005
AACA
+
FFFF
@88006
GACA
+
FFFF
@88007
TACC
+
FFFF
@88008
GACC
+
FFFF
@88009
GACA
+
FFFF
@88010
GACC
+
FFFF
@88011
GACA
+
FFFF
@88012
GACA
+
FFFF
@88013
AACA
+
FFFF
@88014
GACC
+
FFFF
@88015
CACC
+
FFFF
@88016
GACC
+
FFFF
@88017
AACC
+
FFFF
@88018
AACC
+
FFFF
@88019
GACC
+
FFFF
@88020
CACC
+
FFFF
@88021
AACC
+
FFFF
@88022
AACC
+
FFFF
@88023
GACC
+
FFFF
@88024
GACA
+
FFFF
@88025
GACC
+
FFFF
@88026
CACC
+
FFFF
@88027
GACA
+
FFFF
@88028
CACC
+
FFFF
@88029
CACC
+
FFFF
@88030
AACC
+
FFFF
@88031
GACC
+
FFFF
@88032
GACA
+
FFFF
@88033
GACC
+
FFFF
@88034
TACC
+
FFFF
@88035
GACC
+
FFFF
@88036
CACC
+
FFFF
@88037
AACC
+
FFFF
@88038
AACC
+
FFFF
@88039
GACC
+
FFFF
@88040
GACA
+
FFFF
@88041
AACC
+
FFFF
@88042
AACC
+
FFFF
@88043
AACC
+
FFFF
@88044
GACC
+
FFFF
@88045
TACC
+
FFFF
@88046
AACC
+
FFFF
@88047
AACC
+
FFFF
@88048
AACC
+
FFFF
@88049
GACC
+
FFFF
@88050
CACC
+
FFFF
@88051
AACC
+
FFFF
@88052
AACC
+
FFFF
@88053
AACC
+
FFFF
@88054
GACC
+
FFFF
@88055
AACC
+
FFFF
@88056
AACC
+
FFFF
@88057
AACC
+
FFFF
@88058
AACC
+
FFFF
@88059
AACC
+
FFFF
@88060
CACC
+
FFFF
@88061
GACA
+
FFFF
@88062
GACC
+
FFFF
@88063
CACC
+
FFFF
@88064
CACC
+
FFFF
@88065
AACC
+
FFFF
@88066
AACC
+
FFFF
@88067
CACC
+
FFFF
@88068
GACC
+
FFFF
@88069
CACA
+
FFFF
@88070
GACC
+
FFFF
@88071
AACA
+
FFFF
@88072
GACC
+
FFFF
@88073
TACC
+
FFFF
@88074
GACC
+
FFFF
@88075
GACC
+
FFFF
@88076
AACC
+
FFFF
@88077
CACC
+
FFFF
@88078
GACC
+
FFFF
@88079
GACC
+
FFFF
@88080
GACA
+
FFFF
@88081
AACC
+
FFFF
@88082
CACC
+
FFFF
@88083
GACC
+
FFFF
@88084
GACC
+
FFFF
@88085
GACC
+
FFFF
@88086
AACC
+
FFFF
@88087
CACC
+
FFFF
@88088
CACC
+
FFFF
@88089
CACC
+
FFFF
@88090
AACC
+
FFFF
@88091
GACC
+
FFFF
@88092
CACC
+
FFFF
@88093
GACC
+
FFFF
@88094
GACC
+
FFFF
@88095
AACC
+
FFFF
@88096
CACC
+
FFFF
@88097
CACC
+
FFFF
@88098
CACC
+
FFFF
@88099
AACC
+
FFFF
@88100
GACC
+
FFFF
@88101
AACC
+
FFFF
@88102
AACC
+
FFFF
@88103
GACC
+
FFFF
@88104
AACC
+
FFFF
@88105
AACC
+
FFFF
@88106
GACC
+
FFFF
@88107
AACC
+
FFFF
@88108
AACC
+
FFFF
@88109
AACC
+
FFFF
@88110
AACC
+
FFFF
@88111
CACC
+
FFFF
@88112
AACC
+
FFFF
@88113
AACC
+
FFFF
@88114
CACA
+
FFFF
@88115
GACC
+
FFFF
@88116
CACC
+
FFFF
@88117
GACA
+
FFFF
@88118
AACC
+
FFFF
@88119
CACC
+
FFFF
@88120
AACC
+
FFFF
@88121
AACC
+
FFFF
@88122
CACC
+
FFFF
@88123
AACC
+
FFFF
@88124
AACC
+
FFFF
@88125
AACC
+
FFFF
@88126
CACA
+
FFFF
@88127
CACC
+
FFFF
@88128
CACC
+
FFFF
@88129
AACC
+
FFFF
@88130
GACC
+
FFFF
@88131
CACC
+
FFFF
@88132
CACC
+
FFFF
@88133
CACA
+
FFFF
@88134
GACC
+
FFFF
@88135
AACC
+
FFFF
@88136
GACC
+
FFFF
@88137
GACC
+
FFFF
@88138
AACC
+
FFFF
@88139
CACA
+
FFFF
@88140
AACC
+
FFFF
@88141
GACC
+
FFFF
@88142
AACC
+
FFFF
@88143
AACC
+
FFFF
@88144
GACA
+
FFFF
@88145
AACC
+
FFFF
@88146
AACC
+
FFFF
@88147
AACC
+
FFFF
@88148
CACA
+
FFFF
@88149
GACC
+
FFFF
@88150
AACA
+
FFFF
@88151
AACC
+
FFFF
@88152
CACC
+
FFFF
@88153
GACC
+
FFFF
@88154
AACC
+
FFFF
@88155
AACC
+
FFFF
@88156
CACC
+
FFFF
@88157
GACC
+
FFFF
@88158
CACA
+
FFFF
@88159
TACC
+
FFFF
@88160
AACC
+
FFFF
@88161
GACC
+
FFFF
@88162
CACC
+
FFFF
@88163
AACC
+
FFFF
@88164
GACC
+
FFFF
@88165
GACC
+
FFFF
@88166
GACC
+
FFFF
@88167
AACC
+
FFFF
@88168
GACC
+
FFFF
@88169
GACC
+
FFFF
@88170
GACA
+
FFFF
@88171
AACC
+
FFFF
@88172
GACC
+
FFFF
@88173
AACC
+
FFFF
@88174
GACC
+
FFFF
@88175
AACC
+
FFFF
@88176
AACC
+
FFFF
@88177
CACC
+
FFFF
@88178
GAGC
+
FFFF
@88179
GACC
+
FFFF
@88180
GACA
+
FFFF
@88181
GACC
+
FFFF
@88182
CACA
+
FFFF
@88183
GACC
+
FFFF
@88184
CACC
+
FFFF
@88185
CACC
+
FFFF
@88186
GACA
+
FFFF
@88187
GACC
+
FFFF
@88188
AACC
+
FFFF
@88189
CACC
+
FFFF
@88190
CACC
+
FFFF
@88191
GACA
+
FFFF
@88192
GACC
+
FFFF
@88193
AACC
+
FFFF
@88194
GACC
+
FFFF
@88195
AACC
+
FFFF
@88196
GACC
+
FFFF
@88197
AACC
+
FFFF
@88198
GACC
+
FFFF
@88199
CACC
+
FFFF
@88200
AACC
+
FFFF
@88201
AACC
+
FFFF
@88202
GACC
+
FFFF
@88203
GACC
+
FFFF
@88204
AACC
+
FFFF
@88205
GACA
+
FFFF
@88206
GACC
+
FFFF
@88207
GACC
+
FFFF
@88208
GACC
+
FFFF
@88209
CACC
+
FFFF
@88210
GACC
+
FFFF
@88211
CACC
+
FFFF
@88212
CACA
+
FFFF
@88213
AACC
+
FFFF
@88214
GACC
+
FFFF
@88215
GACC
+
FFFF
@88216
CACA
+
FFFF
@88217
CACA
+
FFFF
@88218
AACC
+
FFFF
@88219
GACC
+
FFFF
@88220
AACC
+
FFFF
@88221
GACC
+
FFFF
@88222
AACC
+
FFFF
@88223
GACC
+
FFFF
@88224
AACC
+
FFFF
@88225
GACC
+
FFFF
@88226
GACC
+
FFFF
@88227
GACC
+
FFFF
@88228
GACC
+
FFFF
@88229
CACA
+
FFFF
@88230
CACC
+
FFFF
@88231
CACC
+
FFFF
@88232
GACC
+
FFFF
@88233
CACA
+
FFFF
@88234
GACC
+
FFFF
@88235
GACC
+
FFFF
@88236
GACA
+
FFFF
@88237
CACC
+
FFFF
@88238
CACA
+
FFFF
@88239
CACC
+
FFFF
@88240
TACC
+
FFFF
@88241
GACA
+
FFFF
@88242
AACC
+
FFFF
@88243
CACC
+
FFFF
@88244
AACC
+
FFFF
@88245
GACC
+
FFFF
@88246
CACC
+
FFFF
@88247
CACC
+
FFFF
@88248
GACC
+
FFFF
@88249
CACA
+
FFFF
@88250
GACA
+
FFFF
@88251
CACA
+
FFFF
@88252
GACC
+
FFFF
@88253
AACC
+
FFFF
@88254
CACC
+
FFFF
@88255
AACC
+
FFFF
@88256
GACC
+
FFFF
@88257
AACC
+
FFFF
@88258
GACA
+
FFFF
@88259
CACA
+
FFFF
@88260
AACC
+
FFFF
@88261
CACC
+
FFFF
@88262
GACA
+
FFFF
@88263
CACC
+
FFFF
@88264
AACC
+
FFFF
@88265
GACC
+
FFFF
@88266
AACC
+
FFFF
@88267
AACC
+
FFFF
@88268
CACC
+
FFFF
@88269
GACA
+
FFFF
@88270
AACC
+
FFFF
@88271
AACC
+
FFFF
@88272
GACC
+
FFFF
@88273
GACC
+
FFFF
@88274
AACC
+
FFFF
@88275
AACC
+
FFFF
@88276
AACC
+
FFFF
@88277
GACC
+
FFFF
@88278
GACC
+
FFFF
@88279
TACC
+
FFFF
@88280
GACC
+
FFFF
@88281
CACC
+
FFFF
@88282
AACC
+
FFFF
@88283
AACC
+
FFFF
@88284
AACC
+
FFFF
@88285
AACC
+
FFFF
@88286
AACC
+
FFFF
@88287
AACC
+
FFFF
@88288
CACC
+
FFFF
@88289
GACC
+
FFFF
@88290
GACC
+
FFFF
@88291
GACA
+
FFFF
@88292
CACC
+
FFFF
@88293
GACC
+
FFFF
@88294
AACC
+
FFFF
@88295
AACC
+
FFFF
@88296
GACC
+
FFFF
@88297
GACC
+
FFFF
@88298
CACA
+
FFFF
@88299
CACC
+
FFFF
@88300
GACC
+
FFFF
@88301
CACC
+
FFFF
@88302
AACC
+
FFFF
@88303
AACC
+
FFFF
@88304
GACC
+
FFFF
@88305
GACA
+
FFFF
@88306
AACC
+
FFFF
@88307
AACC
+
FFFF
@88308
GACC
+
FFFF
@88309
CACC
+
FFFF
@88310
GACC
+
FFFF
@88311
GACC
+
FFFF
@88312
CACA
+
FFFF
@88313
GACA
+
FFFF
@88314
CACC
+
FFFF
@88315
AACC
+
FFFF
@88316
GACA
+
FFFF
@88317
GACA
+
FFFF
@88318
AACC
+
FFFF
@88319
GACC
+
FFFF
@88320
CACC
+
FFFF
@88321
CACC
+
FFFF
@88322
AACC
+
FFFF
@88323
AACC
+
FFFF
@88324
CACC
+
FFFF
@88325
GACC
+
FFFF
@88326
CACA
+
FFFF
@88327
GACC
+
FFFF
@88328
CACC
+
FFFF
@88329
GACC
+
FFFF
@88330
AACC
+
FFFF
@88331
CACA
+
FFFF
@88332
AACC
+
FFFF
@88333
GACC
+
FFFF
@88334
GACC
+
FFFF
@88335
GACC
+
FFFF
@88336
CACC
+
FFFF
@88337
CACC
+
FFFF
@88338
GACC
+
FFFF
@88339
GACC
+
FFFF
@88340
GACC
+
FFFF
@88341
AACC
+
FFFF
@88342
CACA
+
FFFF
@88343
GACC
+
FFFF
@88344
GACC
+
FFFF
@88345
AACA
+
FFFF
@88346
CACC
+
FFFF
@88347
CACC
+
FFFF
@88348
CACC
+
FFFF
@88349
AACC
+
FFFF
@88350
GACC
+
FFFF
@88351
GACC
+
FFFF
@88352
AACC
+
FFFF
@88353
AACC
+
FFFF
@88354
GACC
+
FFFF
@88355
CACC
+
FFFF
@88356
AACC
+
FFFF
@88357
CACC
+
FFFF
@88358
GACC
+
FFFF
@88359
AACC
+
FFFF
@88360
GACC
+
FFFF
@88361
CACC
+
FFFF
@88362
AACC
+
FFFF
@88363
GACA
+
FFFF
@88364
GACC
+
FFFF
@88365
AACC
+
FFFF
@88366
AACC
+
FFFF
@88367
GACC
+
FFFF
@88368
AACC
+
FFFF
@88369
AACC
+
FFFF
@88370
GACC
+
FFFF
@88371
GACC
+
FFFF
@88372
CACA
+
FFFF
@88373
GACA
+
FFFF
@88374
AACC
+
FFFF
@88375
AACC
+
FFFF
@88376
AACC
+
FFFF
@88377
CACC
+
FFFF
@88378
AACC
+
FFFF
@88379
GACC
+
FFFF
@88380
GACC
+
FFFF
@88381
GACA
+
FFFF
@88382
GACC
+
FFFF
@88383
GACC
+
FFFF
@88384
AACC
+
FFFF
@88385
CACA
+
FFFF
@88386
CACC
+
FFFF
@88387
GACA
+
FFFF
@88388
GACC
+
FFFF
@88389
GATC
+
FFFF
@88390
GACC
+
FFFF
@88391
AACC
+
FFFF
@88392
GACC
+
FFFF
@88393
GACA
+
FFFF
@88394
CACC
+
FFFF
@88395
GACC
+
FFFF
@88396
AACC
+
FFFF
@88397
GACC
+
FFFF
@88398
AACC
+
FFFF
@88399
GACA
+
FFFF
@88400
CACC
+
FFFF
@88401
AACC
+
FFFF
@88402
GACC
+
FFFF
@88403
AACC
+
FFFF
@88404
GACA
+
FFFF
@88405
GACC
+
FFFF
@88406
AACC
+
FFFF
@88407
GACC
+
FFFF
@88408
AACA
+
FFFF
@88409
AACC
+
FFFF
@88410
CACA
+
FFFF
@88411
GACA
+
FFFF
@88412
CACA
+
FFFF
@88413
CACA
+
FFFF
@88414
GACA
+
FFFF
@88415
CACA
+
FFFF
@88416
GACC
+
FFFF
@88417
AACA
+
FFFF
@88418
CACC
+
FFFF
@88419
GACC
+
FFFF
@88420
AACC
+
FFFF
@88421
CACC
+
FFFF
@88422
GACC
+
FFFF
@88423
GACC
+
FFFF
@88424
AACC
+
FFFF
@88425
AACC
+
FFFF
@88426
GACC
+
FFFF
@88427
CACA
+
FFFF
@88428
AACC
+
FFFF
@88429
GACC
+
FFFF
@88430
CACC
+
FFFF
@88431
GACA
+
FFFF
@88432
GACC
+
FFFF
@88433
CACC
+
FFFF
@88434
GACC
+
FFFF
@88435
AACC
+
FFFF
@88436
GACC
+
FFFF
@88437
AACC
+
FFFF
@88438
AACC
+
FFFF
@88439
AACC
+
FFFF
@88440
CACA
+
FFFF
@88441
CACC
+
FFFF
@88442
CACC
+
FFFF
@88443
GACC
+
FFFF
@88444
CACC
+
FFFF
@88445
CACC
+
FFFF
@88446
AACC
+
FFFF
@88447
CACC
+
FFFF
@88448
AACC
+
FFFF
@88449
CACA
+
FFFF
@88450
GACC
+
FFFF
@88451
CACC
+
FFFF
@88452
TACC
+
FFFF
@88453
CACC
+
FFFF
@88454
AACC
+
FFFF
@88455
CACC
+
FFFF
@88456
CACC
+
FFFF
@88457
GACA
+
FFFF
@88458
AACC
+
FFFF
@88459
CACC
+
FFFF
@88460
AACC
+
FFFF
@88461
AACC
+
FFFF
@88462
AACC
+
FFFF
@88463
GACC
+
FFFF
@88464
GACC
+
FFFF
@88465
CACC
+
FFFF
@88466
CACA
+
FFFF
@88467
GACC
+
FFFF
@88468
AACC
+
FFFF
@88469
AACC
+
FFFF
@88470
GACC
+
FFFF
@88471
GACC
+
FFFF
@88472
AACC
+
FFFF
@88473
AACC
+
FFFF
@88474
CACC
+
FFFF
@88475
GACC
+
FFFF
@88476
AACC
+
FFFF
@88477
AACC
+
FFFF
@88478
TACC
+
FFFF
@88479
AACC
+
FFFF
@88480
GACC
+
FFFF
@88481
GACC
+
FFFF
@88482
AACC
+
FFFF
@88483
CACA
+
FFFF
@88484
AACC
+
FFFF
@88485
GACC
+
FFFF
@88486
CACA
+
FFFF
@88487
GACC
+
FFFF
@88488
AACC
+
FFFF
@88489
GACC
+
FFFF
@88490
GACC
+
FFFF
@88491
GACC
+
FFFF
@88492
GACA
+
FFFF
@88493
TACC
+
FFFF
@88494
CACA
+
FFFF
@88495
CACA
+
FFFF
@88496
CACC
+
FFFF
@88497
CACC
+
FFFF
@88498
GACC
+
FFFF
@88499
GACC
+
FFFF
@88500
GACC
+
FFFF
@88501
GACA
+
FFFF
@88502
AACC
+
FFFF
@88503
GACC
+
FFFF
@88504
CACC
+
FFFF
@88505
AACC
+
FFFF
@88506
AACC
+
FFFF
@88507
GACC
+
FFFF
@88508
AACC
+
FFFF
@88509
AACC
+
FFFF
@88510
CACC
+
FFFF
@88511
AACC
+
FFFF
@88512
AACA
+
FFFF
@88513
CACC
+
FFFF
@88514
AACC
+
FFFF
@88515
CACA
+
FFFF
@88516
AACC
+
FFFF
@88517
GACC
+
FFFF
@88518
GACC
+
FFFF
@88519
AACC
+
FFFF
@88520
CACC
+
FFFF
@88521
AACC
+
FFFF
@88522
AACC
+
FFFF
@88523
AACC
+
FFFF
@88524
AACC
+
FFFF
@88525
GACA
+
FFFF
@88526
GACC
+
FFFF
@88527
AACC
+
FFFF
@88528
GACC
+
FFFF
@88529
AACC
+
FFFF
@88530
AACC
+
FFFF
@88531
GACA
+
FFFF
@88532
GACC
+
FFFF
@88533
AACC
+
FFFF
@88534
AACA
+
FFFF
@88535
AACC
+
FFFF
@88536
GACC
+
FFFF
@88537
CACC
+
FFFF
@88538
CACC
+
FFFF
@88539
CACC
+
FFFF
@88540
AACA
+
FFFF
@88541
AACC
+
FFFF
@88542
AACA
+
FFFF
@88543
AACA
+
FFFF
@88544
GACC
+
FFFF
@88545
GACC
+
FFFF
@88546
GACA
+
FFFF
@88547
TACC
+
FFFF
@88548
GACC
+
FFFF
@88549
CACC
+
FFFF
@88550
AACC
+
FFFF
@88551
GACC
+
FFFF
@88552
GACC
+
FFFF
@88553
TACC
+
FFFF
@88554
GACC
+
FFFF
@88555
CACA
+
FFFF
@88556
GACC
+
FFFF
@88557
GACC
+
FFFF
@88558
CACC
+
FFFF
@88559
CACA
+
FFFF
@88560
GACC
+
FFFF
@88561
AACC
+
FFFF
@88562
GACC
+
FFFF
@88563
GACA
+
FFFF
@88564
CACA
+
FFFF
@88565
GACC
+
FFFF
@88566
CACA
+
FFFF
@88567
GACC
+
FFFF
@88568
GACC
+
FFFF
@88569
AACC
+
FFFF
@88570
GACA
+
FFFF
@88571
GACC
+
FFFF
@88572
GACC
+
FFFF
@88573
AACC
+
FFFF
@88574
AACA
+
FFFF
@88575
CACA
+
FFFF
@88576
CACA
+
FFFF
@88577
AACC
+
FFFF
@88578
AACC
+
FFFF
@88579
GACA
+
FFFF
@88580
AACC
+
FFFF
@88581
GACA
+
FFFF
@88582
AACC
+
FFFF
@88583
CACC
+
FFFF
@88584
GACC
+
FFFF
@88585
AACC
+
FFFF
@88586
CACA
+
FFFF
@88587
CACC
+
FFFF
@88588
GACC
+
FFFF
@88589
CACA
+
FFFF
@88590
CACC
+
FFFF
@88591
GACC
+
FFFF
@88592
GACC
+
FFFF
@88593
GACA
+
FFFF
@88594
CACC
+
FFFF
@88595
CACA
+
FFFF
@88596
CACA
+
FFFF
@88597
GACC
+
FFFF
@88598
GACC
+
FFFF
@88599
GACA
+
FFFF
@88600
TACC
+
FFFF
@88601
AACC
+
FFFF
@88602
GACA
+
FFFF
@88603
CACA
+
FFFF
@88604
AACC
+
FFFF
@88605
AACC
+
FFFF
@88606
AACA
+
FFFF
@88607
GACA
+
FFFF
@88608
AACC
+
FFFF
@88609
CACC
+
FFFF
@88610
GACC
+
FFFF
@88611
GACC
+
FFFF
@88612
GACC
+
FFFF
@88613
GACC
+
FFFF
@88614
GACC
+
FFFF
@88615
CACC
+
FFFF
@88616
AACC
+
FFFF
@88617
GACC
+
FFFF
@88618
GACC
+
FFFF
@88619
AACC
+
FFFF
@88620
AACC
+
FFFF
@88621
CACC
+
FFFF
@88622
AACC
+
FFFF
@88623
GACA
+
FFFF
@88624
GACC
+
FFFF
@88625
AACA
+
FFFF
@88626
AACC
+
FFFF
@88627
GACA
+
FFFF
@88628
GACC
+
FFFF
@88629
AACC
+
FFFF
@88630
CACC
+
FFFF
@88631
GACA
+
FFFF
@88632
GACA
+
FFFF
@88633
GACC
+
FFFF
@88634
CACC
+
FFFF
@88635
AACC
+
FFFF
@88636
AACC
+
FFFF
@88637
GACC
+
FFFF
@88638
CACC
+
FFFF
@88639
CACC
+
FFFF
@88640
AACC
+
FFFF
@88641
CACA
+
FFFF
@88642
AACA
+
FFFF
@88643
GACA
+
FFFF
@88644
AACC
+
FFFF
@88645
GACC
+
FFFF
@88646
GACA
+
FFFF
@88647
AACC
+
FFFF
@88648
AACC
+
FFFF
@88649
GACC
+
FFFF
@88650
CACC
+
FFFF
@88651
AACC
+
FFFF
@88652
GACC
+
FFFF
@88653
AACC
+
FFFF
@88654
CACA
+
FFFF
@88655
GACA
+
FFFF
@88656
CACC
+
FFFF
@88657
AACC
+
FFFF
@88658
CACC
+
FFFF
@88659
GACA
+
FFFF
@88660
TACC
+
FFFF
@88661
CACC
+
FFFF
@88662
AACC
+
FFFF
@88663
GACA
+
FFFF
@88664
GACA
+
FFFF
@88665
CACC
+
FFFF
@88666
AACC
+
FFFF
@88667
GACC
+
FFFF
@88668
AACC
+
FFFF
@88669
CACA
+
FFFF
@88670
AACC
+
FFFF
@88671
CACC
+
FFFF
@88672
CACC
+
FFFF
@88673
CACC
+
FFFF
@88674
AACC
+
FFFF
@88675
GACC
+
FFFF
@88676
GACC
+
FFFF
@88677
CACC
+
FFFF
@88678
GACC
+
FFFF
@88679
GACC
+
FFFF
@88680
CACC
+
FFFF
@88681
GACC
+
FFFF
@88682
AACA
+
FFFF
@88683
CACA
+
FFFF
@88684
GACC
+
FFFF
@88685
GACA
+
FFFF
@88686
AACC
+
FFFF
@88687
AACC
+
FFFF
@88688
AACC
+
FFFF
@88689
AACC
+
FFFF
@88690
AACC
+
FFFF
@88691
CACA
+
FFFF
@88692
CACC
+
FFFF
@88693
CACC
+
FFFF
@88694
GACC
+
FFFF
@88695
AACC
+
FFFF
@88696
AACC
+
FFFF
@88697
AACC
+
FFFF
@88698
AACC
+
FFFF
@88699
GACA
+
FFFF
@88700
CACC
+
FFFF
@88701
CACC
+
FFFF
@88702
GACA
+
FFFF
@88703
CACC
+
FFFF
@88704
CACA
+
FFFF
@88705
GACC
+
FFFF
@88706
AACC
+
FFFF
@88707
CACC
+
FFFF
@88708
GACC
+
FFFF
@88709
CACC
+
FFFF
@88710
AACC
+
FFFF
@88711
CACC
+
FFFF
@88712
GACC
+
FFFF
@88713
AACC
+
FFFF
@88714
AACC
+
FFFF
@88715
CACA
+
FFFF
@88716
GACA
+
FFFF
@88717
GACA
+
FFFF
@88718
GACC
+
FFFF
@88719
GACC
+
FFFF
@88720
GACC
+
FFFF
@88721
GACA
+
FFFF
@88722
GACC
+
FFFF
@88723
AACC
+
FFFF
@88724
AACC
+
FFFF
@88725
AACC
+
FFFF
@88726
GACC
+
FFFF
@88727
GACA
+
FFFF
@88728
CACC
+
FFFF
@88729
CACC
+
FFFF
@88730
CACC
+
FFFF
@88731
AACA
+
FFFF
@88732
GACA
+
FFFF
@88733
GACA
+
FFFF
@88734
AACC
+
FFFF
@88735
AACC
+
FFFF
@88736
AACC
+
FFFF
@88737
CACC
+
FFFF
@88738
AACC
+
FFFF
@88739
GACC
+
FFFF
@88740
GACA
+
FFFF
@88741
GACC
+
FFFF
@88742
GACC
+
FFFF
@88743
GACC
+
FFFF
@88744
CACC
+
FFFF
@88745
CACA
+
FFFF
@88746
GACC
+
FFFF
@88747
AACC
+
FFFF
@88748
GACC
+
FFFF
@88749
AACC
+
FFFF
@88750
GACA
+
FFFF
@88751
CACA
+
FFFF
@88752
AACC
+
FFFF
@88753
AACC
+
FFFF
@88754
CACC
+
FFFF
@88755
GACC
+
FFFF
@88756
GACC
+
FFFF
@88757
AACC
+
FFFF
@88758
GACC
+
FFFF
@88759
AACC
+
FFFF
@88760
AACC
+
FFFF
@88761
AACC
+
FFFF
@88762
CACC
+
FFFF
@88763
CACC
+
FFFF
@88764
AACC
+
FFFF
@88765
GACA
+
FFFF
@88766
AACC
+
FFFF
@88767
GACC
+
FFFF
@88768
TACC
+
FFFF
@88769
CACC
+
FFFF
@88770
AACC
+
FFFF
@88771
GACA
+
FFFF
@88772
CACC
+
FFFF
@88773
CACC
+
FFFF
@88774
CACC
+
FFFF
@88775
CACC
+
FFFF
@88776
AACC
+
FFFF
@88777
AACC
+
FFFF
@88778
GACA
+
FFFF
@88779
CACA
+
FFFF
@88780
GACA
+
FFFF
@88781
AACC
+
FFFF
@88782
CACC
+
FFFF
@88783
GACC
+
FFFF
@88784
GACC
+
FFFF
@88785
AACC
+
FFFF
@88786
AACC
+
FFFF
@88787
CACA
+
FFFF
@88788
AACC
+
FFFF
@88789
CACC
+
FFFF
@88790
GACC
+
FFFF
@88791
AACC
+
FFFF
@88792
CACC
+
FFFF
@88793
AACC
+
FFFF
@88794
GACC
+
FFFF
@88795
GACA
+
FFFF
@88796
GACA
+
FFFF
@88797
AACC
+
FFFF
@88798
AACC
+
FFFF
@88799
GACC
+
FFFF
@88800
AACC
+
FFFF
@88801
GACC
+
FFFF
@88802
AACC
+
FFFF
@88803
AACC
+
FFFF
@88804
GACC
+
FFFF
@88805
GACC
+
FFFF
@88806
GACC
+
FFFF
@88807
GACC
+
FFFF
@88808
CACA
+
FFFF
@88809
CACA
+
FFFF
@88810
CACA
+
FFFF
@88811
AACC
+
FFFF
@88812
CACC
+
FFFF
@88813
CACA
+
FFFF
@88814
GACA
+
FFFF
@88815
CACC
+
FFFF
@88816
CACC
+
FFFF
@88817
CACC
+
FFFF
@88818
AACC
+
FFFF
@88819
AACC
+
FFFF
@88820
GACC
+
FFFF
@88821
CACA
+
FFFF
@88822
AACC
+
FFFF
@88823
TACC
+
FFFF
@88824
GACC
+
FFFF
@88825
GACC
+
FFFF
@88826
GACA
+
FFFF
@88827
CACA
+
FFFF
@88828
CACC
+
FFFF
@88829
AACC
+
FFFF
@88830
GACC
+
FFFF
@88831
GACC
+
FFFF
@88832
GACA
+
FFFF
@88833
GACC
+
FFFF
@88834
GACC
+
FFFF
@88835
CACC
+
FFFF
@88836
AACC
+
FFFF
@88837
GACA
+
FFFF
@88838
AACC
+
FFFF
@88839
AACC
+
FFFF
@88840
CACC
+
FFFF
@88841
TACC
+
FFFF
@88842
CACC
+
FFFF
@88843
AACC
+
FFFF
@88844
GACC
+
FFFF
@88845
CACA
+
FFFF
@88846
AACC
+
FFFF
@88847
TACC
+
FFFF
@88848
CACC
+
FFFF
@88849
AACC
+
FFFF
@88850
CACA
+
FFFF
@88851
CACC
+
FFFF
@88852
AACC
+
FFFF
@88853
CACC
+
FFFF
@88854
CACC
+
FFFF
@88855
AACC
+
FFFF
@88856
GACA
+
FFFF
@88857
AACC
+
FFFF
@88858
CACC
+
FFFF
@88859
CACA
+
FFFF
@88860
AACC
+
FFFF
@88861
AACC
+
FFFF
@88862
GACC
+
FFFF
@88863
AACA
+
FFFF
@88864
GACC
+
FFFF
@88865
CACC
+
FFFF
@88866
GACC
+
FFFF
@88867
AACC
+
FFFF
@88868
GACC
+
FFFF
@88869
AACC
+
FFFF
@88870
CACC
+
FFFF
@88871
AACC
+
FFFF
@88872
AACC
+
FFFF
@88873
CACC
+
FFFF
@88874
GACC
+
FFFF
@88875
GACA
+
FFFF
@88876
AACC
+
FFFF
@88877
CACA
+
FFFF
@88878
AACC
+
FFFF
@88879
GACC
+
FFFF
@88880
AACC
+
FFFF
@88881
CACC
+
FFFF
@88882
CACA
+
FFFF
@88883
AACC
+
FFFF
@88884
GACC
+
FFFF
@88885
CACC
+
FFFF
@88886
CACA
+
FFFF
@88887
AACC
+
FFFF
@88888
GACC
+
FFFF
@88889
AACC
+
FFFF
@88890
AACC
+
FFFF
@88891
AACC
+
FFFF
@88892
CACA
+
FFFF
@88893
CACC
+
FFFF
@88894
GACC
+
FFFF
@88895
CACC
+
FFFF
@88896
CACC
+
FFFF
@88897
AACC
+
FFFF
@88898
CACC
+
FFFF
@88899
CACC
+
FFFF
@88900
GACC
+
FFFF
@88901
TACC
+
FFFF
@88902
GACC
+
FFFF
@88903
AACC
+
FFFF
@88904
GACC
+
FFFF
@88905
CACC
+
FFFF
@88906
GACC
+
FFFF
@88907
CACA
+
FFFF
@88908
GACC
+
FFFF
@88909
AACC
+
FFFF
@88910
CACC
+
FFFF
@88911
GACC
+
FFFF
@88912
AACC
+
FFFF
@88913
CACC
+
FFFF
@88914
GACC
+
FFFF
@88915
GACC
+
FFFF
@88916
GACC
+
FFFF
@88917
CACC
+
FFFF
@88918
GACC
+
FFFF
@88919
CACC
+
FFFF
@88920
CACC
+
FFFF
@88921
GACC
+
FFFF
@88922
GACC
+
FFFF
@88923
AACC
+
FFFF
@88924
GACC
+
FFFF
@88925
CACA
+
FFFF
@88926
AACC
+
FFFF
@88927
AACC
+
FFFF
@88928
GACC
+
FFFF
@88929
GACC
+
FFFF
@88930
AACC
+
FFFF
@88931
CACA
+
FFFF
@88932
AACC
+
FFFF
@88933
CACC
+
FFFF
@88934
AACC
+
FFFF
@88935
GACC
+
FFFF
@88936
GACC
+
FFFF
@88937
CACA
+
FFFF
@88938
GACA
+
FFFF
@88939
CACC
+
FFFF
@88940
GACC
+
FFFF
@88941
CACC
+
FFFF
@88942
AACC
+
FFFF
@88943
AACA
+
FFFF
@88944
CACC
+
FFFF
@88945
GACC
+
FFFF
@88946
CACC
+
FFFF
@88947
GACC
+
FFFF
@88948
CACA
+
FFFF
@88949
GACA
+
FFFF
@88950
GACA
+
FFFF
@88951
CACC
+
FFFF
@88952
CACC
+
FFFF
@88953
AACC
+
FFFF
@88954
GACC
+
FFFF
@88955
CACA
+
FFFF
@88956
CACC
+
FFFF
@88957
GACC
+
FFFF
@88958
AACC
+
FFFF
@88959
GACC
+
FFFF
@88960
AACC
+
FFFF
@88961
AACC
+
FFFF
@88962
CACA
+
FFFF
@88963
GACC
+
FFFF
@88964
TACC
+
FFFF
@88965
AACC
+
FFFF
@88966
GACC
+
FFFF
@88967
GACC
+
FFFF
@88968
GACC
+
FFFF
@88969
AACC
+
FFFF
@88970
AACC
+
FFFF
@88971
AACA
+
FFFF
@88972
AACC
+
FFFF
@88973
AACC
+
FFFF
@88974
AACC
+
FFFF
@88975
AACC
+
FFFF
@88976
CACC
+
FFFF
@88977
CACC
+
FFFF
@88978
CACC
+
FFFF
@88979
GACC
+
FFFF
@88980
GACC
+
FFFF
@88981
TACC
+
FFFF
@88982
CACC
+
FFFF
@88983
AACC
+
FFFF
@88984
GACC
+
FFFF
@88985
CACC
+
FFFF
@88986
GACC
+
FFFF
@88987
CACA
+
FFFF
@88988
CACC
+
FFFF
@88989
AACC
+
FFFF
@88990
AACA
+
FFFF
@88991
CACC
+
FFFF
@88992
AACC
+
FFFF
@88993
GACC
+
FFFF
@88994
GACA
+
FFFF
@88995
GACC
+
FFFF
@88996
CACC
+
FFFF
@88997
CACC
+
FFFF
@88998
GACC
+
FFFF
@88999
AACC
+
FFFF
@89000
GACC
+
FFFF
@89001
AACC
+
FFFF
@89002
GACC
+
FFFF
@89003
CACC
+
FFFF
@89004
GACC
+
FFFF
@89005
GACC
+
FFFF
@89006
AACC
+
FFFF
@89007
AACC
+
FFFF
@89008
CACC
+
FFFF
@89009
AACC
+
FFFF
@89010
GACC
+
FFFF
@89011
CACA
+
FFFF
@89012
TACC
+
FFFF
@89013
GACC
+
FFFF
@89014
AACC
+
FFFF
@89015
GACC
+
FFFF
@89016
GACC
+
FFFF
@89017
TACC
+
FFFF
@89018
CACA
+
FFFF
@89019
GACC
+
FFFF
@89020
CACC
+
FFFF
@89021
CACC
+
FFFF
@89022
AACC
+
FFFF
@89023
GACC
+
FFFF
@89024
AACA
+
FFFF
@89025
AACC
+
FFFF
@89026
AACC
+
FFFF
@89027
AACC
+
FFFF
@89028
AACC
+
FFFF
@89029
GACA
+
FFFF
@89030
CACA
+
FFFF
@89031
GACC
+
FFFF
@89032
AACA
+
FFFF
@89033
AACC
+
FFFF
@89034
GACC
+
FFFF
@89035
GACC
+
FFFF
@89036
AACA
+
FFFF
@89037
GACA
+
FFFF
@89038
GACC
+
FFFF
@89039
CACC
+
FFFF
@89040
GACC
+
FFFF
@89041
AACC
+
FFFF
@89042
CACC
+
FFFF
@89043
AACC
+
FFFF
@89044
AACC
+
FFFF
@89045
AACC
+
FFFF
@89046
AACC
+
FFFF
@89047
AACC
+
FFFF
@89048
AACC
+
FFFF
@89049
AACC
+
FFFF
@89050
AACC
+
FFFF
@89051
GACC
+
FFFF
@89052
AACC
+
FFFF
@89053
GAGC
+
FFFF
@89054
TACC
+
FFFF
@89055
GACA
+
FFFF
@89056
AACC
+
FFFF
@89057
CACC
+
FFFF
@89058
AACC
+
FFFF
@89059
GACA
+
FFFF
@89060
CACC
+
FFFF
@89061
GACA
+
FFFF
@89062
GACC
+
FFFF
@89063
AACC
+
FFFF
@89064
GACC
+
FFFF
@89065
CACC
+
FFFF
@89066
GACA
+
FFFF
@89067
AACC
+
FFFF
@89068
GACC
+
FFFF
@89069
AACC
+
FFFF
@89070
GACA
+
FFFF
@89071
GACC
+
FFFF
@89072
AACC
+
FFFF
@89073
AACC
+
FFFF
@89074
AACC
+
FFFF
@89075
CACC
+
FFFF
@89076
AACC
+
FFFF
@89077
AACC
+
FFFF
@89078
CACC
+
FFFF
@89079
AACC
+
FFFF
@89080
GACC
+
FFFF
@89081
CACC
+
FFFF
@89082
GACA
+
FFFF
@89083
AACC
+
FFFF
@89084
GACA
+
FFFF
@89085
CACA
+
FFFF
@89086
CACC
+
FFFF
@89087
GACC
+
FFFF
@89088
GACC
+
FFFF
@89089
CACC
+
FFFF
@89090
AACC
+
FFFF
@89091
GACC
+
FFFF
@89092
CACC
+
FFFF
@89093
AACC
+
FFFF
@89094
GACA
+
FFFF
@89095
GACC
+
FFFF
@89096
GACC
+
FFFF
@89097
CACC
+
FFFF
@89098
GACC
+
FFFF
@89099
GACC
+
FFFF
@89100
AACC
+
FFFF
@89101
GACC
+
FFFF
@89102
GACA
+
FFFF
@89103
CACA
+
FFFF
@89104
AACC
+
FFFF
@89105
GACA
+
FFFF
@89106
AACC
+
FFFF
@89107
AACC
+
FFFF
@89108
GACA
+
FFFF
@89109
GACC
+
FFFF
@89110
TACC
+
FFFF
@89111
AACC
+
FFFF
@89112
GACC
+
FFFF
@89113
AACC
+
FFFF
@89114
GACA
+
FFFF
@89115
GACC
+
FFFF
@89116
AACC
+
FFFF
@89117
CACC
+
FFFF
@89118
AACC
+
FFFF
@89119
GACC
+
FFFF
@89120
AACC
+
FFFF
@89121
AACC
+
FFFF
@89122
TACC
+
FFFF
@89123
GACC
+
FFFF
@89124
GACC
+
FFFF
@89125
AACC
+
FFFF
@89126
CACC
+
FFFF
@89127
CACC
+
FFFF
@89128
AACC
+
FFFF
@89129
AACC
+
FFFF
@89130
AACA
+
FFFF
@89131
CACC
+
FFFF
@89132
GACA
+
FFFF
@89133
CACC
+
FFFF
@89134
GACC
+
FFFF
@89135
AACA
+
FFFF
@89136
GACC
+
FFFF
@89137
CACC
+
FFFF
@89138
AACC
+
FFFF
@89139
TACC
+
FFFF
@89140
CACC
+
FFFF
@89141
AACC
+
FFFF
@89142
CACC
+
FFFF
@89143
CACC
+
FFFF
@89144
CACC
+
FFFF
@89145
CACC
+
FFFF
@89146
AACC
+
FFFF
@89147
CACA
+
FFFF
@89148
AACC
+
FFFF
@89149
GACC
+
FFFF
@89150
GACA
+
FFFF
@89151
GACA
+
FFFF
@89152
GACC
+
FFFF
@89153
AACC
+
FFFF
@89154
AACC
+
FFFF
@89155
AACC
+
FFFF
@89156
GACC
+
FFFF
@89157
CACA
+
FFFF
@89158
GACC
+
FFFF
@89159
GACC
+
FFFF
@89160
TACC
+
FFFF
@89161
CACC
+
FFFF
@89162
AACC
+
FFFF
@89163
CACA
+
FFFF
@89164
CACA
+
FFFF
@89165
AACC
+
FFFF
@89166
AACC
+
FFFF
@89167
GACC
+
FFFF
@89168
CACA
+
FFFF
@89169
GACC
+
FFFF
@89170
CACC
+
FFFF
@89171
AACC
+
FFFF
@89172
AACC
+
FFFF
@89173
AACC
+
FFFF
@89174
CACC
+
FFFF
@89175
GACC
+
FFFF
@89176
CACA
+
FFFF
@89177
AACC
+
FFFF
@89178
AACC
+
FFFF
@89179
CACA
+
FFFF
@89180
AACC
+
FFFF
@89181
GACC
+
FFFF
@89182
AACC
+
FFFF
@89183
CACC
+
FFFF
@89184
AACA
+
FFFF
@89185
GACA
+
FFFF
@89186
CACC
+
FFFF
@89187
AACC
+
FFFF
@89188
AACC
+
FFFF
@89189
GACC
+
FFFF
@89190
GACA
+
FFFF
@89191
GACC
+
FFFF
@89192
CACA
+
FFFF
@89193
GACA
+
FFFF
@89194
CACC
+
FFFF
@89195
GACC
+
FFFF
@89196
GACC
+
FFFF
@89197
AACC
+
FFFF
@89198
GACA
+
FFFF
@89199
CACC
+
FFFF
@89200
AACC
+
FFFF
@89201
GACA
+
FFFF
@89202
AACC
+
FFFF
@89203
GACA
+
FFFF
@89204
GACA
+
FFFF
@89205
GACC
+
FFFF
@89206
AACC
+
FFFF
@89207
GACA
+
FFFF
@89208
AACC
+
FFFF
@89209
GACC
+
FFFF
@89210
GACC
+
FFFF
@89211
CACC
+
FFFF
@89212
GACC
+
FFFF
@89213
AACC
+
FFFF
@89214
CACC
+
FFFF
@89215
AACC
+
FFFF
@89216
GACC
+
FFFF
@89217
AACC
+
FFFF
@89218
GACC
+
FFFF
@89219
TACC
+
FFFF
@89220
AACC
+
FFFF
@89221
AACC
+
FFFF
@89222
CACC
+
FFFF
@89223
CACC
+
FFFF
@89224
AACC
+
FFFF
@89225
GACC
+
FFFF
@89226
AACC
+
FFFF
@89227
TACC
+
FFFF
@89228
GACC
+
FFFF
@89229
GACC
+
FFFF
@89230
AACC
+
FFFF
@89231
TACC
+
FFFF
@89232
GACA
+
FFFF
@89233
CACC
+
FFFF
@89234
AACC
+
FFFF
@89235
GACA
+
FFFF
@89236
AACC
+
FFFF
@89237
CACA
+
FFFF
@89238
CACC
+
FFFF
@89239
GACC
+
FFFF
@89240
AACC
+
FFFF
@89241
AACC
+
FFFF
@89242
CACC
+
FFFF
@89243
AACC
+
FFFF
@89244
CACC
+
FFFF
@89245
GACC
+
FFFF
@89246
CACC
+
FFFF
@89247
CACC
+
FFFF
@89248
AACC
+
FFFF
@89249
CACC
+
FFFF
@89250
GACC
+
FFFF
@89251
CACC
+
FFFF
@89252
CACA
+
FFFF
@89253
AACC
+
FFFF
@89254
AACA
+
FFFF
@89255
AACC
+
FFFF
@89256
AACC
+
FFFF
@89257
GACC
+
FFFF
@89258
AACC
+
FFFF
@89259
CACC
+
FFFF
@89260
AACC
+
FFFF
@89261
CACA
+
FFFF
@89262
GACC
+
FFFF
@89263
CACA
+
FFFF
@89264
AACC
+
FFFF
@89265
GACA
+
FFFF
@89266
CACA
+
FFFF
@89267
AACC
+
FFFF
@89268
AACC
+
FFFF
@89269
AACC
+
FFFF
@89270
AACC
+
FFFF
@89271
GACC
+
FFFF
@89272
AACC
+
FFFF
@89273
AACC
+
FFFF
@89274
AACC
+
FFFF
@89275
GACC
+
FFFF
@89276
AACC
+
FFFF
@89277
CACC
+
FFFF
@89278
TACC
+
FFFF
@89279
CACC
+
FFFF
@89280
AACC
+
FFFF
@89281
CACC
+
FFFF
@89282
GACC
+
FFFF
@89283
AACC
+
FFFF
@89284
CACC
+
FFFF
@89285
AACA
+
FFFF
@89286
GACC
+
FFFF
@89287
GACC
+
FFFF
@89288
AACC
+
FFFF
@89289
GACA
+
FFFF
@89290
CACA
+
FFFF
@89291
GACC
+
FFFF
@89292
CACA
+
FFFF
@89293
GACA
+
FFFF
@89294
AACC
+
FFFF
@89295
CACC
+
FFFF
@89296
AACC
+
FFFF
@89297
CACA
+
FFFF
@89298
GACC
+
FFFF
@89299
AACC
+
FFFF
@89300
GACA
+
FFFF
@89301
CACA
+
FFFF
@89302
AACC
+
FFFF
@89303
AACC
+
FFFF
@89304
AACC
+
FFFF
@89305
AACC
+
FFFF
@89306
CACA
+
FFFF
@89307
GACA
+
FFFF
@89308
CACA
+
FFFF
@89309
AACC
+
FFFF
@89310
CACC
+
FFFF
@89311
CACC
+
FFFF
@89312
GACC
+
FFFF
@89313
CACC
+
FFFF
@89314
AACC
+
FFFF
@89315
TACA
+
FFFF
@89316
CACA
+
FFFF
@89317
AACC
+
FFFF
@89318
GACA
+
FFFF
@89319
AACC
+
FFFF
@89320
GACC
+
FFFF
@89321
AACC
+
FFFF
@89322
CACC
+
FFFF
@89323
AACC
+
FFFF
@89324
GACC
+
FFFF
@89325
CACC
+
FFFF
@89326
CACA
+
FFFF
@89327
AACC
+
FFFF
@89328
GACC
+
FFFF
@89329
GACC
+
FFFF
@89330
AACC
+
FFFF
@89331
GACC
+
FFFF
@89332
CACA
+
FFFF
@89333
GACC
+
FFFF
@89334
GACC
+
FFFF
@89335
CACA
+
FFFF
@89336
AACC
+
FFFF
@89337
GACA
+
FFFF
@89338
CACC
+
FFFF
@89339
AACC
+
FFFF
@89340
AACC
+
FFFF
@89341
CACA
+
FFFF
@89342
AACC
+
FFFF
@89343
AACC
+
FFFF
@89344
CACC
+
FFFF
@89345
GACC
+
FFFF
@89346
GACC
+
FFFF
@89347
AACC
+
FFFF
@89348
CACC
+
FFFF
@89349
CACC
+
FFFF
@89350
GACC
+
FFFF
@89351
GACC
+
FFFF
@89352
CACC
+
FFFF
@89353
CACA
+
FFFF
@89354
GACC
+
FFFF
@89355
GACC
+
FFFF
@89356
GACC
+
FFFF
@89357
AACC
+
FFFF
@89358
AACC
+
FFFF
@89359
CACC
+
FFFF
@89360
CAAC
+
FFFF
@89361
CACC
+
FFFF
@89362
GACC
+
FFFF
@89363
CACA
+
FFFF
@89364
GACA
+
FFFF
@89365
CACC
+
FFFF
@89366
GACA
+
FFFF
@89367
AACC
+
FFFF
@89368
CACC
+
FFFF
@89369
AACC
+
FFFF
@89370
GACC
+
FFFF
@89371
GACC
+
FFFF
@89372
GACC
+
FFFF
@89373
AACC
+
FFFF
@89374
GACC
+
FFFF
@89375
CACC
+
FFFF
@89376
CACC
+
FFFF
@89377
AACC
+
FFFF
@89378
CACA
+
FFFF
@89379
TACC
+
FFFF
@89380
AACA
+
FFFF
@89381
GACC
+
FFFF
@89382
AACC
+
FFFF
@89383
CACC
+
FFFF
@89384
AACC
+
FFFF
@89385
CACC
+
FFFF
@89386
TACC
+
FFFF
@89387
GACC
+
FFFF
@89388
AACC
+
FFFF
@89389
GACC
+
FFFF
@89390
GACC
+
FFFF
@89391
TACC
+
FFFF
@89392
GACC
+
FFFF
@89393
GACC
+
FFFF
@89394
AACC
+
FFFF
@89395
CACC
+
FFFF
@89396
AACC
+
FFFF
@89397
AACC
+
FFFF
@89398
AACC
+
FFFF
@89399
AACC
+
FFFF
@89400
GACC
+
FFFF
@89401
AACC
+
FFFF
@89402
CACC
+
FFFF
@89403
GACC
+
FFFF
@89404
AACC
+
FFFF
@89405
TACC
+
FFFF
@89406
AACC
+
FFFF
@89407
CACC
+
FFFF
@89408
TACC
+
FFFF
@89409
CACC
+
FFFF
@89410
AACA
+
FFFF
@89411
CACC
+
FFFF
@89412
AACC
+
FFFF
@89413
CACC
+
FFFF
@89414
AACC
+
FFFF
@89415
GACC
+
FFFF
@89416
AACC
+
FFFF
@89417
GACC
+
FFFF
@89418
GACC
+
FFFF
@89419
AACC
+
FFFF
@89420
AACC
+
FFFF
@89421
AACC
+
FFFF
@89422
CACC
+
FFFF
@89423
GACC
+
FFFF
@89424
CACA
+
FFFF
@89425
CACA
+
FFFF
@89426
CACC
+
FFFF
@89427
GACC
+
FFFF
@89428
AACC
+
FFFF
@89429
AACC
+
FFFF
@89430
AACC
+
FFFF
@89431
CACC
+
FFFF
@89432
GACA
+
FFFF
@89433
GACC
+
FFFF
@89434
CACC
+
FFFF
@89435
AACC
+
FFFF
@89436
TACC
+
FFFF
@89437
AACC
+
FFFF
@89438
GACC
+
FFFF
@89439
CACA
+
FFFF
@89440
CACC
+
FFFF
@89441
AACC
+
FFFF
@89442
AACC
+
FFFF
@89443
CACA
+
FFFF
@89444
AACC
+
FFFF
@89445
CACA
+
FFFF
@89446
GACC
+
FFFF
@89447
CACC
+
FFFF
@89448
AACC
+
FFFF
@89449
GACC
+
FFFF
@89450
TACC
+
FFFF
@89451
CACC
+
FFFF
@89452
AACC
+
FFFF
@89453
TACC
+
FFFF
@89454
GACA
+
FFFF
@89455
AACC
+
FFFF
@89456
AACC
+
FFFF
@89457
AACC
+
FFFF
@89458
CACC
+
FFFF
@89459
CACC
+
FFFF
@89460
CACC
+
FFFF
@89461
GACC
+
FFFF
@89462
GACC
+
FFFF
@89463
AACC
+
FFFF
@89464
AACC
+
FFFF
@89465
CACC
+
FFFF
@89466
CACA
+
FFFF
@89467
CACC
+
FFFF
@89468
CACC
+
FFFF
@89469
AACC
+
FFFF
@89470
GACC
+
FFFF
@89471
AACC
+
FFFF
@89472
GACC
+
FFFF
@89473
AACC
+
FFFF
@89474
AACC
+
FFFF
@89475
CACA
+
FFFF
@89476
GACA
+
FFFF
@89477
CACA
+
FFFF
@89478
GACC
+
FFFF
@89479
GACA
+
FFFF
@89480
AACC
+
FFFF
@89481
GACC
+
FFFF
@89482
AACC
+
FFFF
@89483
CACA
+
FFFF
@89484
GACC
+
FFFF
@89485
AACC
+
FFFF
@89486
GACA
+
FFFF
@89487
AACC
+
FFFF
@89488
AACC
+
FFFF
@89489
AACC
+
FFFF
@89490
AACC
+
FFFF
@89491
AACC
+
FFFF
@89492
AACA
+
FFFF
@89493
AACC
+
FFFF
@89494
GACA
+
FFFF
@89495
GACC
+
FFFF
@89496
GACA
+
FFFF
@89497
CACC
+
FFFF
@89498
AACC
+
FFFF
@89499
CACC
+
FFFF
@89500
GACC
+
FFFF
@89501
GACC
+
FFFF
@89502
GACC
+
FFFF
@89503
TACC
+
FFFF
@89504
GACC
+
FFFF
@89505
AACC
+
FFFF
@89506
AACC
+
FFFF
@89507
GACC
+
FFFF
@89508
AACA
+
FFFF
@89509
CACC
+
FFFF
@89510
CACC
+
FFFF
@89511
GACC
+
FFFF
@89512
TACA
+
FFFF
@89513
CACC
+
FFFF
@89514
CACC
+
FFFF
@89515
AACC
+
FFFF
@89516
AACC
+
FFFF
@89517
CACA
+
FFFF
@89518
CACC
+
FFFF
@89519
AACC
+
FFFF
@89520
CACC
+
FFFF
@89521
GACC
+
FFFF
@89522
AACC
+
FFFF
@89523
AACC
+
FFFF
@89524
CACC
+
FFFF
@89525
AACC
+
FFFF
@89526
CACA
+
FFFF
@89527
GACC
+
FFFF
@89528
AACC
+
FFFF
@89529
CACA
+
FFFF
@89530
GACC
+
FFFF
@89531
AACC
+
FFFF
@89532
CACC
+
FFFF
@89533
CACC
+
FFFF
@89534
AACA
+
FFFF
@89535
CACA
+
FFFF
@89536
CACC
+
FFFF
@89537
GACC
+
FFFF
@89538
TACC
+
FFFF
@89539
CACC
+
FFFF
@89540
CACC
+
FFFF
@89541
GACC
+
FFFF
@89542
CACA
+
FFFF
@89543
CACA
+
FFFF
@89544
AACA
+
FFFF
@89545
GACC
+
FFFF
@89546
GACC
+
FFFF
@89547
GACC
+
FFFF
@89548
GACC
+
FFFF
@89549
AACC
+
FFFF
@89550
AACC
+
FFFF
@89551
CACC
+
FFFF
@89552
GACC
+
FFFF
@89553
AACC
+
FFFF
@89554
TACC
+
FFFF
@89555
GACC
+
FFFF
@89556
CACC
+
FFFF
@89557
AACC
+
FFFF
@89558
GACC
+
FFFF
@89559
GACC
+
FFFF
@89560
GACA
+
FFFF
@89561
CACC
+
FFFF
@89562
GACA
+
FFFF
@89563
AACC
+
FFFF
@89564
CACC
+
FFFF
@89565
AACC
+
FFFF
@89566
AACC
+
FFFF
@89567
AACC
+
FFFF
@89568
GACA
+
FFFF
@89569
AACA
+
FFFF
@89570
AACC
+
FFFF
@89571
CACC
+
FFFF
@89572
GACC
+
FFFF
@89573
GACC
+
FFFF
@89574
AACC
+
FFFF
@89575
AACC
+
FFFF
@89576
GACC
+
FFFF
@89577
GACC
+
FFFF
@89578
GACC
+
FFFF
@89579
AACC
+
FFFF
@89580
AACC
+
FFFF
@89581
AACC
+
FFFF
@89582
CACC
+
FFFF
@89583
CACC
+
FFFF
@89584
AACC
+
FFFF
@89585
CACC
+
FFFF
@89586
CACC
+
FFFF
@89587
GACC
+
FFFF
@89588
GACC
+
FFFF
@89589
CACC
+
FFFF
@89590
GACC
+
FFFF
@89591
GACC
+
FFFF
@89592
GACC
+
FFFF
@89593
AACC
+
FFFF
@89594
CACC
+
FFFF
@89595
AACC
+
FFFF
@89596
AACC
+
FFFF
@89597
AACA
+
FFFF
@89598
CACA
+
FFFF
@89599
GACA
+
FFFF
@89600
AACC
+
FFFF
@89601
CACC
+
FFFF
@89602
GACC
+
FFFF
@89603
AACC
+
FFFF
@89604
GACC
+
FFFF
@89605
GACC
+
FFFF
@89606
GACC
+
FFFF
@89607
CACC
+
FFFF
@89608
CACC
+
FFFF
@89609
CACC
+
FFFF
@89610
CACC
+
FFFF
@89611
AACC
+
FFFF
@89612
GACC
+
FFFF
@89613
GACC
+
FFFF
@89614
CACC
+
FFFF
@89615
CACA
+
FFFF
@89616
GACC
+
FFFF
@89617
AACC
+
FFFF
@89618
AACC
+
FFFF
@89619
AACC
+
FFFF
@89620
GACA
+
FFFF
@89621
CACC
+
FFFF
@89622
TACA
+
FFFF
@89623
CACC
+
FFFF
@89624
GACC
+
FFFF
@89625
GACC
+
FFFF
@89626
AACC
+
FFFF
@89627
GACC
+
FFFF
@89628
AACC
+
FFFF
@89629
CACC
+
FFFF
@89630
CACA
+
FFFF
@89631
AACC
+
FFFF
@89632
GACC
+
FFFF
@89633
GACC
+
FFFF
@89634
CACA
+
FFFF
@89635
AACC
+
FFFF
@89636
GACC
+
FFFF
@89637
AACC
+
FFFF
@89638
CACA
+
FFFF
@89639
GACC
+
FFFF
@89640
GACC
+
FFFF
@89641
GACA
+
FFFF
@89642
GACC
+
FFFF
@89643
CACA
+
FFFF
@89644
GACC
+
FFFF
@89645
AACC
+
FFFF
@89646
CACA
+
FFFF
@89647
AACC
+
FFFF
@89648
CACA
+
FFFF
@89649
GACC
+
FFFF
@89650
AACC
+
FFFF
@89651
AACC
+
FFFF
@89652
GACA
+
FFFF
@89653
CACC
+
FFFF
@89654
GACC
+
FFFF
@89655
AACC
+
FFFF
@89656
GACC
+
FFFF
@89657
GACC
+
FFFF
@89658
AACC
+
FFFF
@89659
CACA
+
FFFF
@89660
GACC
+
FFFF
@89661
AACC
+
FFFF
@89662
AACC
+
FFFF
@89663
AACC
+
FFFF
@89664
AACC
+
FFFF
@89665
AACC
+
FFFF
@89666
GACC
+
FFFF
@89667
GACC
+
FFFF
@89668
AACC
+
FFFF
@89669
CACC
+
FFFF
@89670
GACC
+
FFFF
@89671
AACC
+
FFFF
@89672
AACC
+
FFFF
@89673
GACC
+
FFFF
@89674
AACC
+
FFFF
@89675
AACC
+
FFFF
@89676
AACC
+
FFFF
@89677
GACC
+
FFFF
@89678
AACC
+
FFFF
@89679
CACC
+
FFFF
@89680
GACC
+
FFFF
@89681
TACC
+
FFFF
@89682
CACA
+
FFFF
@89683
TACC
+
FFFF
@89684
CACC
+
FFFF
@89685
GACC
+
FFFF
@89686
GACA
+
FFFF
@89687
CACA
+
FFFF
@89688
GACC
+
FFFF
@89689
GACA
+
FFFF
@89690
CACC
+
FFFF
@89691
CACC
+
FFFF
@89692
GACA
+
FFFF
@89693
AACC
+
FFFF
@89694
CACC
+
FFFF
@89695
AACC
+
FFFF
@89696
AACC
+
FFFF
@89697
GACA
+
FFFF
@89698
GACC
+
FFFF
@89699
AACC
+
FFFF
@89700
AACC
+
FFFF
@89701
GACC
+
FFFF
@89702
GACC
+
FFFF
@89703
CACA
+
FFFF
@89704
AACC
+
FFFF
@89705
AACC
+
FFFF
@89706
CACC
+
FFFF
@89707
GACC
+
FFFF
@89708
AACC
+
FFFF
@89709
AACC
+
FFFF
@89710
CATC
+
FFFF
@89711
AACC
+
FFFF
@89712
AACC
+
FFFF
@89713
CACC
+
FFFF
@89714
GACC
+
FFFF
@89715
CACC
+
FFFF
@89716
AACC
+
FFFF
@89717
GACC
+
FFFF
@89718
AACC
+
FFFF
@89719
AACC
+
FFFF
@89720
AACC
+
FFFF
@89721
GACC
+
FFFF
@89722
GACC
+
FFFF
@89723
TACC
+
FFFF
@89724
GACC
+
FFFF
@89725
CACC
+
FFFF
@89726
CACA
+
FFFF
@89727
CACC
+
FFFF
@89728
GACC
+
FFFF
@89729
AACC
+
FFFF
@89730
GACC
+
FFFF
@89731
GACC
+
FFFF
@89732
GACC
+
FFFF
@89733
CACC
+
FFFF
@89734
GACC
+
FFFF
@89735
TACC
+
FFFF
@89736
AACC
+
FFFF
@89737
AACC
+
FFFF
@89738
CACA
+
FFFF
@89739
AACC
+
FFFF
@89740
AACC
+
FFFF
@89741
AACC
+
FFFF
@89742
GACC
+
FFFF
@89743
GACC
+
FFFF
@89744
AACC
+
FFFF
@89745
CACC
+
FFFF
@89746
CACA
+
FFFF
@89747
AACA
+
FFFF
@89748
CACA
+
FFFF
@89749
TACC
+
FFFF
@89750
CACC
+
FFFF
@89751
CACA
+
FFFF
@89752
CACC
+
FFFF
@89753
GACA
+
FFFF
@89754
GACA
+
FFFF
@89755
GACC
+
FFFF
@89756
GACA
+
FFFF
@89757
CACC
+
FFFF
@89758
AACC
+
FFFF
@89759
GACC
+
FFFF
@89760
AACA
+
FFFF
@89761
GACC
+
FFFF
@89762
GACC
+
FFFF
@89763
CACC
+
FFFF
@89764
CACC
+
FFFF
@89765
GACC
+
FFFF
@89766
GACC
+
FFFF
@89767
AACC
+
FFFF
@89768
GACA
+
FFFF
@89769
GACA
+
FFFF
@89770
GACC
+
FFFF
@89771
CACC
+
FFFF
@89772
AACC
+
FFFF
@89773
CACA
+
FFFF
@89774
GACC
+
FFFF
@89775
CACC
+
FFFF
@89776
AACC
+
FFFF
@89777
AACC
+
FFFF
@89778
CACC
+
FFFF
@89779
GACC
+
FFFF
@89780
CACA
+
FFFF
@89781
CACC
+
FFFF
@89782
CACC
+
FFFF
@89783
GACC
+
FFFF
@89784
CACC
+
FFFF
@89785
AACC
+
FFFF
@89786
GACC
+
FFFF
@89787
CACC
+
FFFF
@89788
GACC
+
FFFF
@89789
CACC
+
FFFF
@89790
AACC
+
FFFF
@89791
AACC
+
FFFF
@89792
AACC
+
FFFF
@89793
CACC
+
FFFF
@89794
GACC
+
FFFF
@89795
CACC
+
FFFF
@89796
CACA
+
FFFF
@89797
AACC
+
FFFF
@89798
AACC
+
FFFF
@89799
AACC
+
FFFF
@89800
GACC
+
FFFF
@89801
AACC
+
FFFF
@89802
AACC
+
FFFF
@89803
CACA
+
FFFF
@89804
AACC
+
FFFF
@89805
GACA
+
FFFF
@89806
CACC
+
FFFF
@89807
GACC
+
FFFF
@89808
CACC
+
FFFF
@89809
GACC
+
FFFF
@89810
AACC
+
FFFF
@89811
AACC
+
FFFF
@89812
GACC
+
FFFF
@89813
CACC
+
FFFF
@89814
GACC
+
FFFF
@89815
CACA
+
FFFF
@89816
AACC
+
FFFF
@89817
AACC
+
FFFF
@89818
CACC
+
FFFF
@89819
GACC
+
FFFF
@89820
CACA
+
FFFF
@89821
GACC
+
FFFF
@89822
AACC
+
FFFF
@89823
CACA
+
FFFF
@89824
CACA
+
FFFF
@89825
GACC
+
FFFF
@89826
GACC
+
FFFF
@89827
AACC
+
FFFF
@89828
AACC
+
FFFF
@89829
CACC
+
FFFF
@89830
AACC
+
FFFF
@89831
GACA
+
FFFF
@89832
GACC
+
FFFF
@89833
CACC
+
FFFF
@89834
AACC
+
FFFF
@89835
GACC
+
FFFF
@89836
AACC
+
FFFF
@89837
AACC
+
FFFF
@89838
AACC
+
FFFF
@89839
CACA
+
FFFF
@89840
CACA
+
FFFF
@89841
GACC
+
FFFF
@89842
AACC
+
FFFF
@89843
AACA
+
FFFF
@89844
CACC
+
FFFF
@89845
AACC
+
FFFF
@89846
AACC
+
FFFF
@89847
GACC
+
FFFF
@89848
AATC
+
FFFF
@89849
GACA
+
FFFF
@89850
GACC
+
FFFF
@89851
CACC
+
FFFF
@89852
CACA
+
FFFF
@89853
CACC
+
FFFF
@89854
AACC
+
FFFF
@89855
GACA
+
FFFF
@89856
GACC
+
FFFF
@89857
AACC
+
FFFF
@89858
GACC
+
FFFF
@89859
AACC
+
FFFF
@89860
CACC
+
FFFF
@89861
CACC
+
FFFF
@89862
CACA
+
FFFF
@89863
GACC
+
FFFF
@89864
AACC
+
FFFF
@89865
GACC
+
FFFF
@89866
GACC
+
FFFF
@89867
GACC
+
FFFF
@89868
GACC
+
FFFF
@89869
AACC
+
FFFF
@89870
CACC
+
FFFF
@89871
CACC
+
FFFF
@89872
CACC
+
FFFF
@89873
AACC
+
FFFF
@89874
GACC
+
FFFF
@89875
AACC
+
FFFF
@89876
AACC
+
FFFF
@89877
GACC
+
FFFF
@89878
GACC
+
FFFF
@89879
AACC
+
FFFF
@89880
GACA
+
FFFF
@89881
GACA
+
FFFF
@89882
GACA
+
FFFF
@89883
GACA
+
FFFF
@89884
CACC
+
FFFF
@89885
AACC
+
FFFF
@89886
GACC
+
FFFF
@89887
GACC
+
FFFF
@89888
AACC
+
FFFF
@89889
CACA
+
FFFF
@89890
CACA
+
FFFF
@89891
GACC
+
FFFF
@89892
GACC
+
FFFF
@89893
CACA
+
FFFF
@89894
GACC
+
FFFF
@89895
CACA
+
FFFF
@89896
AACC
+
FFFF
@89897
AACC
+
FFFF
@89898
CACA
+
FFFF
@89899
AACC
+
FFFF
@89900
CACC
+
FFFF
@89901
GACC
+
FFFF
@89902
AACC
+
FFFF
@89903
GACC
+
FFFF
@89904
AACC
+
FFFF
@89905
GACC
+
FFFF
@89906
AACC
+
FFFF
@89907
CACC
+
FFFF
@89908
GACC
+
FFFF
@89909
AACC
+
FFFF
@89910
AACC
+
FFFF
@89911
TACC
+
FFFF
@89912
GACC
+
FFFF
@89913
CACC
+
FFFF
@89914
CACC
+
FFFF
@89915
GACC
+
FFFF
@89916
AACC
+
FFFF
@89917
AACC
+
FFFF
@89918
CACC
+
FFFF
@89919
CACC
+
FFFF
@89920
AACC
+
FFFF
@89921
AACC
+
FFFF
@89922
CACC
+
FFFF
@89923
CACA
+
FFFF
@89924
GACC
+
FFFF
@89925
AACC
+
FFFF
@89926
AACC
+
FFFF
@89927
AACC
+
FFFF
@89928
CACC
+
FFFF
@89929
GACC
+
FFFF
@89930
GACC
+
FFFF
@89931
GACC
+
FFFF
@89932
AACC
+
FFFF
@89933
CACA
+
FFFF
@89934
AACC
+
FFFF
@89935
CACA
+
FFFF
@89936
CACA
+
FFFF
@89937
GACC
+
FFFF
@89938
GACC
+
FFFF
@89939
CACC
+
FFFF
@89940
AACC
+
FFFF
@89941
GACC
+
FFFF
@89942
GACA
+
FFFF
@89943
CACC
+
FFFF
@89944
GACC
+
FFFF
@89945
AACC
+
FFFF
@89946
AACC
+
FFFF
@89947
AACC
+
FFFF
@89948
AACC
+
FFFF
@89949
AACC
+
FFFF
@89950
GACC
+
FFFF
@89951
AACC
+
FFFF
@89952
CACC
+
FFFF
@89953
CACA
+
FFFF
@89954
GACA
+
FFFF
@89955
GACC
+
FFFF
@89956
GACC
+
FFFF
@89957
GACC
+
FFFF
@89958
CACC
+
FFFF
@89959
AACC
+
FFFF
@89960
CACC
+
FFFF
@89961
CACC
+
FFFF
@89962
CACC
+
FFFF
@89963
CACC
+
FFFF
@89964
AACC
+
FFFF
@89965
AACC
+
FFFF
@89966
AACC
+
FFFF
@89967
GACC
+
FFFF
@89968
AACC
+
FFFF
@89969
CACA
+
FFFF
@89970
AACC
+
FFFF
@89971
GACA
+
FFFF
@89972
AACC
+
FFFF
@89973
AACC
+
FFFF
@89974
AACC
+
FFFF
@89975
GACC
+
FFFF
@89976
GACC
+
FFFF
@89977
GACC
+
FFFF
@89978
AACC
+
FFFF
@89979
GACC
+
FFFF
@89980
GACC
+
FFFF
@89981
CACC
+
FFFF
@89982
AACC
+
FFFF
@89983
AACC
+
FFFF
@89984
GACC
+
FFFF
@89985
CACC
+
FFFF
@89986
GACA
+
FFFF
@89987
CACC
+
FFFF
@89988
CATC
+
FFFF
@89989
GACA
+
FFFF
@89990
GACC
+
FFFF
@89991
GACC
+
FFFF
@89992
AACC
+
FFFF
@89993
GACC
+
FFFF
@89994
AACC
+
FFFF
@89995
AACC
+
FFFF
@89996
GACC
+
FFFF
@89997
AACA
+
FFFF
@89998
AACC
+
FFFF
@89999
GACC
+
FFFF
@90000
AACC
+
FFFF
@90001
GACC
+
FFFF
@90002
CACA
+
FFFF
@90003
GACA
+
FFFF
@90004
TACC
+
FFFF
@90005
AACC
+
FFFF
@90006
GACC
+
FFFF
@90007
AACC
+
FFFF
@90008
AACC
+
FFFF
@90009
GACC
+
FFFF
@90010
GACC
+
FFFF
@90011
AACC
+
FFFF
@90012
AACA
+
FFFF
@90013
GACC
+
FFFF
@90014
CACC
+
FFFF
@90015
AACC
+
FFFF
@90016
AACC
+
FFFF
@90017
GACA
+
FFFF
@90018
AACC
+
FFFF
@90019
AACC
+
FFFF
@90020
CACC
+
FFFF
@90021
AACC
+
FFFF
@90022
AACC
+
FFFF
@90023
AACC
+
FFFF
@90024
GACA
+
FFFF
@90025
GACC
+
FFFF
@90026
GACC
+
FFFF
@90027
AACC
+
FFFF
@90028
CACC
+
FFFF
@90029
AACC
+
FFFF
@90030
GACC
+
FFFF
@90031
AACC
+
FFFF
@90032
AACC
+
FFFF
@90033
AACA
+
FFFF
@90034
TACC
+
FFFF
@90035
AACC
+
FFFF
@90036
AACC
+
FFFF
@90037
AACA
+
FFFF
@90038
TACC
+
FFFF
@90039
CACA
+
FFFF
@90040
CACA
+
FFFF
@90041
AACC
+
FFFF
@90042
AACC
+
FFFF
@90043
GACA
+
FFFF
@90044
AACC
+
FFFF
@90045
GACC
+
FFFF
@90046
GACC
+
FFFF
@90047
GACA
+
FFFF
@90048
GACC
+
FFFF
@90049
GACA
+
FFFF
@90050
CACC
+
FFFF
@90051
GACC
+
FFFF
@90052
GACC
+
FFFF
@90053
GACC
+
FFFF
@90054
AACC
+
FFFF
@90055
AACC
+
FFFF
@90056
CACC
+
FFFF
@90057
GACC
+
FFFF
@90058
AACC
+
FFFF
@90059
AACC
+
FFFF
@90060
GACA
+
FFFF
@90061
AACC
+
FFFF
@90062
GACA
+
FFFF
@90063
AACC
+
FFFF
@90064
AACC
+
FFFF
@90065
GACC
+
FFFF
@90066
CACC
+
FFFF
@90067
AACC
+
FFFF
@90068
GACC
+
FFFF
@90069
CACC
+
FFFF
@90070
AACC
+
FFFF
@90071
CACA
+
FFFF
@90072
CACA
+
FFFF
@90073
GACC
+
FFFF
@90074
CACA
+
FFFF
@90075
GACA
+
FFFF
@90076
AACC
+
FFFF
@90077
GACA
+
FFFF
@90078
AACC
+
FFFF
@90079
GACC
+
FFFF
@90080
GACC
+
FFFF
@90081
TACC
+
FFFF
@90082
AACC
+
FFFF
@90083
AACC
+
FFFF
@90084
CACA
+
FFFF
@90085
GACC
+
FFFF
@90086
GACC
+
FFFF
@90087
AACC
+
FFFF
@90088
GACC
+
FFFF
@90089
GACC
+
FFFF
@90090
GACC
+
FFFF
@90091
GACC
+
FFFF
@90092
CACC
+
FFFF
@90093
TACC
+
FFFF
@90094
GACC
+
FFFF
@90095
AACC
+
FFFF
@90096
AACC
+
FFFF
@90097
AACC
+
FFFF
@90098
GACC
+
FFFF
@90099
AACC
+
FFFF
@90100
GACC
+
FFFF
@90101
CACC
+
FFFF
@90102
AACC
+
FFFF
@90103
GACC
+
FFFF
@90104
CACC
+
FFFF
@90105
CACC
+
FFFF
@90106
AACC
+
FFFF
@90107
CACA
+
FFFF
@90108
GACC
+
FFFF
@90109
GACC
+
FFFF
@90110
AACC
+
FFFF
@90111
GACA
+
FFFF
@90112
AACC
+
FFFF
@90113
GACA
+
FFFF
@90114
GACA
+
FFFF
@90115
AACC
+
FFFF
@90116
GACA
+
FFFF
@90117
GACC
+
FFFF
@90118
CACC
+
FFFF
@90119
GACA
+
FFFF
@90120
GACC
+
FFFF
@90121
CACC
+
FFFF
@90122
CACC
+
FFFF
@90123
CACA
+
FFFF
@90124
AACC
+
FFFF
@90125
AACC
+
FFFF
@90126
AACC
+
FFFF
@90127
GACC
+
FFFF
@90128
AACC
+
FFFF
@90129
GACC
+
FFFF
@90130
AACC
+
FFFF
@90131
GACC
+
FFFF
@90132
AACA
+
FFFF
@90133
AACC
+
FFFF
@90134
GACC
+
FFFF
@90135
AACA
+
FFFF
@90136
GACC
+
FFFF
@90137
AACC
+
FFFF
@90138
CACC
+
FFFF
@90139
AACC
+
FFFF
@90140
CACC
+
FFFF
@90141
GACA
+
FFFF
@90142
AACA
+
FFFF
@90143
CACC
+
FFFF
@90144
TACC
+
FFFF
@90145
CACC
+
FFFF
@90146
TACC
+
FFFF
@90147
AACC
+
FFFF
@90148
GACA
+
FFFF
@90149
GACC
+
FFFF
@90150
CACA
+
FFFF
@90151
AACC
+
FFFF
@90152
GACC
+
FFFF
@90153
GACC
+
FFFF
@90154
GACA
+
FFFF
@90155
AACC
+
FFFF
@90156
CACC
+
FFFF
@90157
AACC
+
FFFF
@90158
GACC
+
FFFF
@90159
CACC
+
FFFF
@90160
CACA
+
FFFF
@90161
AACC
+
FFFF
@90162
CACC
+
FFFF
@90163
AACC
+
FFFF
@90164
GACC
+
FFFF
@90165
CACC
+
FFFF
@90166
GACC
+
FFFF
@90167
CACA
+
FFFF
@90168
GACC
+
FFFF
@90169
AACC
+
FFFF
@90170
AACC
+
FFFF
@90171
CACA
+
FFFF
@90172
AACC
+
FFFF
@90173
GACC
+
FFFF
@90174
GACC
+
FFFF
@90175
AACC
+
FFFF
@90176
GACC
+
FFFF
@90177
AACC
+
FFFF
@90178
AACC
+
FFFF
@90179
GACC
+
FFFF
@90180
AACA
+
FFFF
@90181
CACC
+
FFFF
@90182
CACA
+
FFFF
@90183
AACC
+
FFFF
@90184
CACC
+
FFFF
@90185
GACC
+
FFFF
@90186
AACC
+
FFFF
@90187
GACC
+
FFFF
@90188
GACC
+
FFFF
@90189
GACC
+
FFFF
@90190
AACC
+
FFFF
@90191
CACA
+
FFFF
@90192
GACC
+
FFFF
@90193
AACC
+
FFFF
@90194
CACA
+
FFFF
@90195
TACC
+
FFFF
@90196
CACC
+
FFFF
@90197
AACC
+
FFFF
@90198
GACC
+
FFFF
@90199
AACC
+
FFFF
@90200
AACC
+
FFFF
@90201
CACC
+
FFFF
@90202
AACC
+
FFFF
@90203
GACC
+
FFFF
@90204
AACC
+
FFFF
@90205
CACA
+
FFFF
@90206
AACC
+
FFFF
@90207
CACA
+
FFFF
@90208
GACA
+
FFFF
@90209
CACC
+
FFFF
@90210
GACC
+
FFFF
@90211
GACC
+
FFFF
@90212
CACC
+
FFFF
@90213
AACC
+
FFFF
@90214
CACC
+
FFFF
@90215
CACC
+
FFFF
@90216
AACC
+
FFFF
@90217
GACC
+
FFFF
@90218
CACC
+
FFFF
@90219
AACC
+
FFFF
@90220
AACC
+
FFFF
@90221
GACC
+
FFFF
@90222
CACC
+
FFFF
@90223
GACC
+
FFFF
@90224
AACA
+
FFFF
@90225
AACC
+
FFFF
@90226
CACC
+
FFFF
@90227
GACC
+
FFFF
@90228
AACC
+
FFFF
@90229
GACC
+
FFFF
@90230
GACC
+
FFFF
@90231
CACC
+
FFFF
@90232
GACC
+
FFFF
@90233
AACC
+
FFFF
@90234
GACC
+
FFFF
@90235
GACC
+
FFFF
@90236
AACC
+
FFFF
@90237
GACC
+
FFFF
@90238
GACC
+
FFFF
@90239
GACA
+
FFFF
@90240
GACC
+
FFFF
@90241
CACA
+
FFFF
@90242
CACC
+
FFFF
@90243
AACC
+
FFFF
@90244
GACC
+
FFFF
@90245
GACC
+
FFFF
@90246
GACC
+
FFFF
@90247
GACC
+
FFFF
@90248
CACA
+
FFFF
@90249
CACC
+
FFFF
@90250
AACC
+
FFFF
@90251
GACC
+
FFFF
@90252
AACC
+
FFFF
@90253
GACC
+
FFFF
@90254
CACC
+
FFFF
@90255
GACC
+
FFFF
@90256
CACC
+
FFFF
@90257
CACA
+
FFFF
@90258
GACA
+
FFFF
@90259
CACC
+
FFFF
@90260
GACC
+
FFFF
@90261
GACC
+
FFFF
@90262
GACC
+
FFFF
@90263
GACC
+
FFFF
@90264
AACC
+
FFFF
@90265
TACC
+
FFFF
@90266
CACC
+
FFFF
@90267
AACA
+
FFFF
@90268
CACA
+
FFFF
@90269
CACC
+
FFFF
@90270
AACC
+
FFFF
@90271
GACC
+
FFFF
@90272
GACC
+
FFFF
@90273
AACC
+
FFFF
@90274
AACC
+
FFFF
@90275
CACC
+
FFFF
@90276
AACC
+
FFFF
@90277
CACA
+
FFFF
@90278
GACC
+
FFFF
@90279
GACC
+
FFFF
@90280
GACA
+
FFFF
@90281
GACC
+
FFFF
@90282
CACC
+
FFFF
@90283
GACC
+
FFFF
@90284
GACC
+
FFFF
@90285
GACC
+
FFFF
@90286
CACA
+
FFFF
@90287
AACC
+
FFFF
@90288
AACC
+
FFFF
@90289
AACC
+
FFFF
@90290
CACA
+
FFFF
@90291
GAGC
+
FFFF
@90292
GACC
+
FFFF
@90293
CACC
+
FFFF
@90294
CACC
+
FFFF
@90295
CACC
+
FFFF
@90296
CACC
+
FFFF
@90297
AACC
+
FFFF
@90298
CACC
+
FFFF
@90299
GACC
+
FFFF
@90300
TACC
+
FFFF
@90301
GACC
+
FFFF
@90302
GACC
+
FFFF
@90303
CACC
+
FFFF
@90304
CACA
+
FFFF
@90305
GACA
+
FFFF
@90306
CACA
+
FFFF
@90307
GACC
+
FFFF
@90308
CACC
+
FFFF
@90309
TACC
+
FFFF
@90310
AACC
+
FFFF
@90311
AACC
+
FFFF
@90312
CACC
+
FFFF
@90313
CACA
+
FFFF
@90314
AACC
+
FFFF
@90315
CACC
+
FFFF
@90316
GACC
+
FFFF
@90317
GACC
+
FFFF
@90318
AACC
+
FFFF
@90319
GACC
+
FFFF
@90320
CACA
+
FFFF
@90321
AACC
+
FFFF
@90322
CACC
+
FFFF
@90323
AACC
+
FFFF
@90324
GACC
+
FFFF
@90325
CACA
+
FFFF
@90326
CACC
+
FFFF
@90327
AACC
+
FFFF
@90328
CACA
+
FFFF
@90329
GACC
+
FFFF
@90330
GACC
+
FFFF
@90331
CACA
+
FFFF
@90332
GACC
+
FFFF
@90333
AACC
+
FFFF
@90334
AACC
+
FFFF
@90335
GACA
+
FFFF
@90336
CACA
+
FFFF
@90337
AACC
+
FFFF
@90338
GACC
+
FFFF
@90339
GACC
+
FFFF
@90340
AACC
+
FFFF
@90341
AACC
+
FFFF
@90342
AACC
+
FFFF
@90343
AACA
+
FFFF
@90344
AACC
+
FFFF
@90345
AACA
+
FFFF
@90346
CACC
+
FFFF
@90347
GACC
+
FFFF
@90348
AACA
+
FFFF
@90349
GACC
+
FFFF
@90350
AACC
+
FFFF
@90351
AACC
+
FFFF
@90352
AACC
+
FFFF
@90353
GACC
+
FFFF
@90354
GACC
+
FFFF
@90355
AACC
+
FFFF
@90356
AACA
+
FFFF
@90357
GACC
+
FFFF
@90358
CACC
+
FFFF
@90359
GACC
+
FFFF
@90360
CACA
+
FFFF
@90361
GACC
+
FFFF
@90362
GACC
+
FFFF
@90363
AACC
+
FFFF
@90364
GACC
+
FFFF
@90365
CACC
+
FFFF
@90366
GACC
+
FFFF
@90367
CACC
+
FFFF
@90368
AACC
+
FFFF
@90369
AACC
+
FFFF
@90370
AACA
+
FFFF
@90371
AACC
+
FFFF
@90372
CACC
+
FFFF
@90373
AACC
+
FFFF
@90374
AACC
+
FFFF
@90375
GACA
+
FFFF
@90376
AACC
+
FFFF
@90377
GACC
+
FFFF
@90378
AACC
+
FFFF
@90379
AACC
+
FFFF
@90380
CACC
+
FFFF
@90381
AACC
+
FFFF
@90382
GACC
+
FFFF
@90383
CACA
+
FFFF
@90384
CACC
+
FFFF
@90385
AACA
+
FFFF
@90386
CACA
+
FFFF
@90387
AACC
+
FFFF
@90388
CACC
+
FFFF
@90389
GACA
+
FFFF
@90390
AACC
+
FFFF
@90391
AACC
+
FFFF
@90392
CACC
+
FFFF
@90393
CACA
+
FFFF
@90394
AACC
+
FFFF
@90395
GACC
+
FFFF
@90396
AACC
+
FFFF
@90397
AACC
+
FFFF
@90398
CACA
+
FFFF
@90399
CACC
+
FFFF
@90400
GACC
+
FFFF
@90401
GACA
+
FFFF
@90402
AACC
+
FFFF
@90403
GACA
+
FFFF
@90404
CACA
+
FFFF
@90405
CACA
+
FFFF
@90406
AACC
+
FFFF
@90407
GACC
+
FFFF
@90408
GACC
+
FFFF
@90409
AACC
+
FFFF
@90410
GACC
+
FFFF
@90411
CACC
+
FFFF
@90412
AACC
+
FFFF
@90413
GACC
+
FFFF
@90414
AACC
+
FFFF
@90415
GACC
+
FFFF
@90416
GACC
+
FFFF
@90417
AACC
+
FFFF
@90418
CACC
+
FFFF
@90419
CACA
+
FFFF
@90420
AACC
+
FFFF
@90421
GACA
+
FFFF
@90422
AACC
+
FFFF
@90423
AACC
+
FFFF
@90424
CACA
+
FFFF
@90425
AACA
+
FFFF
@90426
AACC
+
FFFF
@90427
AACC
+
FFFF
@90428
GACA
+
FFFF
@90429
AACC
+
FFFF
@90430
GACC
+
FFFF
@90431
AACC
+
FFFF
@90432
GACC
+
FFFF
@90433
AACC
+
FFFF
@90434
GACC
+
FFFF
@90435
GACC
+
FFFF
@90436
GACC
+
FFFF
@90437
CACC
+
FFFF
@90438
CACC
+
FFFF
@90439
GACC
+
FFFF
@90440
GACC
+
FFFF
@90441
GACC
+
FFFF
@90442
GACC
+
FFFF
@90443
CACC
+
FFFF
@90444
CACC
+
FFFF
@90445
CACA
+
FFFF
@90446
AACC
+
FFFF
@90447
AACC
+
FFFF
@90448
GACC
+
FFFF
@90449
AACC
+
FFFF
@90450
GACC
+
FFFF
@90451
AACC
+
FFFF
@90452
CACC
+
FFFF
@90453
CACC
+
FFFF
@90454
AACC
+
FFFF
@90455
AACC
+
FFFF
@90456
CACC
+
FFFF
@90457
GACC
+
FFFF
@90458
CACC
+
FFFF
@90459
AACC
+
FFFF
@90460
GACC
+
FFFF
@90461
GACA
+
FFFF
@90462
CACC
+
FFFF
@90463
CACA
+
FFFF
@90464
AACC
+
FFFF
@90465
AACC
+
FFFF
@90466
GACC
+
FFFF
@90467
GACC
+
FFFF
@90468
CACA
+
FFFF
@90469
GACC
+
FFFF
@90470
GACC
+
FFFF
@90471
CACC
+
FFFF
@90472
AACC
+
FFFF
@90473
AACC
+
FFFF
@90474
CACC
+
FFFF
@90475
CACA
+
FFFF
@90476
GACC
+
FFFF
@90477
GACC
+
FFFF
@90478
AACC
+
FFFF
@90479
GACA
+
FFFF
@90480
CACC
+
FFFF
@90481
GACC
+
FFFF
@90482
GACA
+
FFFF
@90483
CACA
+
FFFF
@90484
AACC
+
FFFF
@90485
AACC
+
FFFF
@90486
CACA
+
FFFF
@90487
AACC
+
FFFF
@90488
AACC
+
FFFF
@90489
AACC
+
FFFF
@90490
GACA
+
FFFF
@90491
GACC
+
FFFF
@90492
AACC
+
FFFF
@90493
CACC
+
FFFF
@90494
GACC
+
FFFF
@90495
GACC
+
FFFF
@90496
AACC
+
FFFF
@90497
AACC
+
FFFF
@90498
AACC
+
FFFF
@90499
GACC
+
FFFF
@90500
GACA
+
FFFF
@90501
GACC
+
FFFF
@90502
CACC
+
FFFF
@90503
AACC
+
FFFF
@90504
GACC
+
FFFF
@90505
CACC
+
FFFF
@90506
AACC
+
FFFF
@90507
GACC
+
FFFF
@90508
AACC
+
FFFF
@90509
GACA
+
FFFF
@90510
GACC
+
FFFF
@90511
AACC
+
FFFF
@90512
GACC
+
FFFF
@90513
GACC
+
FFFF
@90514
GACC
+
FFFF
@90515
CACC
+
FFFF
@90516
AACC
+
FFFF
@90517
AACC
+
FFFF
@90518
GACC
+
FFFF
@90519
GACC
+
FFFF
@90520
AACC
+
FFFF
@90521
GACC
+
FFFF
@90522
AACC
+
FFFF
@90523
AACC
+
FFFF
@90524
CACC
+
FFFF
@90525
GACA
+
FFFF
@90526
GACC
+
FFFF
@90527
GACC
+
FFFF
@90528
AACC
+
FFFF
@90529
TACC
+
FFFF
@90530
AACC
+
FFFF
@90531
CACC
+
FFFF
@90532
AACC
+
FFFF
@90533
AACC
+
FFFF
@90534
CACA
+
FFFF
@90535
GACC
+
FFFF
@90536
AACC
+
FFFF
@90537
CACC
+
FFFF
@90538
CACA
+
FFFF
@90539
AACC
+
FFFF
@90540
AACC
+
FFFF
@90541
AACC
+
FFFF
@90542
AACC
+
FFFF
@90543
AACC
+
FFFF
@90544
AACC
+
FFFF
@90545
AACC
+
FFFF
@90546
AACC
+
FFFF
@90547
AACC
+
FFFF
@90548
GACC
+
FFFF
@90549
CACC
+
FFFF
@90550
AACC
+
FFFF
@90551
GACC
+
FFFF
@90552
AACC
+
FFFF
@90553
CACC
+
FFFF
@90554
TACC
+
FFFF
@90555
CACC
+
FFFF
@90556
CACC
+
FFFF
@90557
AACC
+
FFFF
@90558
CACC
+
FFFF
@90559
AACC
+
FFFF
@90560
CACA
+
FFFF
@90561
GACC
+
FFFF
@90562
CACA
+
FFFF
@90563
CACC
+
FFFF
@90564
GACC
+
FFFF
@90565
AACC
+
FFFF
@90566
CACC
+
FFFF
@90567
CACC
+
FFFF
@90568
AACC
+
FFFF
@90569
CACC
+
FFFF
@90570
GACC
+
FFFF
@90571
AACC
+
FFFF
@90572
CACC
+
FFFF
@90573
GACC
+
FFFF
@90574
GACC
+
FFFF
@90575
TACC
+
FFFF
@90576
GAGC
+
FFFF
@90577
GACC
+
FFFF
@90578
CACC
+
FFFF
@90579
CACC
+
FFFF
@90580
GACA
+
FFFF
@90581
GACC
+
FFFF
@90582
CACC
+
FFFF
@90583
AACC
+
FFFF
@90584
GACC
+
FFFF
@90585
AACC
+
FFFF
@90586
GACC
+
FFFF
@90587
CACC
+
FFFF
@90588
AACC
+
FFFF
@90589
AACC
+
FFFF
@90590
GACC
+
FFFF
@90591
CACC
+
FFFF
@90592
CACC
+
FFFF
@90593
AACC
+
FFFF
@90594
CACA
+
FFFF
@90595
AACC
+
FFFF
@90596
AACC
+
FFFF
@90597
GACC
+
FFFF
@90598
AACC
+
FFFF
@90599
AACC
+
FFFF
@90600
AACC
+
FFFF
@90601
GACC
+
FFFF
@90602
AACC
+
FFFF
@90603
CACC
+
FFFF
@90604
TACC
+
FFFF
@90605
AACC
+
FFFF
@90606
GACC
+
FFFF
@90607
AACC
+
FFFF
@90608
CACA
+
FFFF
@90609
GACC
+
FFFF
@90610
CACA
+
FFFF
@90611
CACC
+
FFFF
@90612
CACA
+
FFFF
@90613
GACA
+
FFFF
@90614
AACC
+
FFFF
@90615
AACC
+
FFFF
@90616
CACC
+
FFFF
@90617
AACC
+
FFFF
@90618
AACC
+
FFFF
@90619
CACC
+
FFFF
@90620
GACC
+
FFFF
@90621
AACC
+
FFFF
@90622
GACC
+
FFFF
@90623
GACC
+
FFFF
@90624
GACC
+
FFFF
@90625
GACC
+
FFFF
@90626
GACA
+
FFFF
@90627
AACC
+
FFFF
@90628
GACC
+
FFFF
@90629
GACC
+
FFFF
@90630
CACC
+
FFFF
@90631
AACC
+
FFFF
@90632
CACC
+
FFFF
@90633
AACC
+
FFFF
@90634
CACC
+
FFFF
@90635
AACC
+
FFFF
@90636
CACC
+
FFFF
@90637
TACC
+
FFFF
@90638
GACC
+
FFFF
@90639
CACC
+
FFFF
@90640
AACC
+
FFFF
@90641
CACC
+
FFFF
@90642
CACA
+
FFFF
@90643
CACC
+
FFFF
@90644
AACC
+
FFFF
@90645
CACA
+
FFFF
@90646
AACA
+
FFFF
@90647
AACC
+
FFFF
@90648
CACC
+
FFFF
@90649
CACC
+
FFFF
@90650
CACC
+
FFFF
@90651
AACC
+
FFFF
@90652
TACC
+
FFFF
@90653
GACC
+
FFFF
@90654
CACC
+
FFFF
@90655
GACC
+
FFFF
@90656
GACA
+
FFFF
@90657
AACC
+
FFFF
@90658
AACC
+
FFFF
@90659
GACC
+
FFFF
@90660
CACC
+
FFFF
@90661
AACC
+
FFFF
@90662
GACC
+
FFFF
@90663
CACC
+
FFFF
@90664
AACC
+
FFFF
@90665
AACC
+
FFFF
@90666
GATC
+
FFFF
@90667
AACC
+
FFFF
@90668
CACA
+
FFFF
@90669
AACC
+
FFFF
@90670
GACC
+
FFFF
@90671
AACC
+
FFFF
@90672
AACC
+
FFFF
@90673
GACC
+
FFFF
@90674
CACC
+
FFFF
@90675
CACA
+
FFFF
@90676
AACC
+
FFFF
@90677
GACC
+
FFFF
@90678
CACC
+
FFFF
@90679
CACC
+
FFFF
@90680
GACA
+
FFFF
@90681
GACA
+
FFFF
@90682
AACC
+
FFFF
@90683
CACA
+
FFFF
@90684
CACA
+
FFFF
@90685
GACC
+
FFFF
@90686
AACC
+
FFFF
@90687
CACA
+
FFFF
@90688
AACC
+
FFFF
@90689
CACC
+
FFFF
@90690
GACC
+
FFFF
@90691
AACC
+
FFFF
@90692
AACC
+
FFFF
@90693
GACC
+
FFFF
@90694
AACC
+
FFFF
@90695
AACC
+
FFFF
@90696
AACC
+
FFFF
@90697
CACC
+
FFFF
@90698
CACC
+
FFFF
@90699
AACC
+
FFFF
@90700
AACC
+
FFFF
@90701
CACA
+
FFFF
@90702
CACA
+
FFFF
@90703
AACC
+
FFFF
@90704
AACC
+
FFFF
@90705
AACC
+
FFFF
@90706
AACC
+
FFFF
@90707
GACC
+
FFFF
@90708
CACC
+
FFFF
@90709
GACC
+
FFFF
@90710
CACC
+
FFFF
@90711
GACA
+
FFFF
@90712
AACC
+
FFFF
@90713
AACC
+
FFFF
@90714
CACC
+
FFFF
@90715
CACC
+
FFFF
@90716
AACC
+
FFFF
@90717
CACA
+
FFFF
@90718
GACA
+
FFFF
@90719
GACA
+
FFFF
@90720
GACC
+
FFFF
@90721
GACC
+
FFFF
@90722
AACC
+
FFFF
@90723
GACC
+
FFFF
@90724
GACC
+
FFFF
@90725
CACA
+
FFFF
@90726
GACC
+
FFFF
@90727
AACC
+
FFFF
@90728
AACC
+
FFFF
@90729
GACA
+
FFFF
@90730
CACC
+
FFFF
@90731
AACC
+
FFFF
@90732
CACC
+
FFFF
@90733
AACC
+
FFFF
@90734
AACC
+
FFFF
@90735
AACC
+
FFFF
@90736
CACC
+
FFFF
@90737
CACA
+
FFFF
@90738
CACA
+
FFFF
@90739
AACC
+
FFFF
@90740
CACC
+
FFFF
@90741
GACC
+
FFFF
@90742
AACC
+
FFFF
@90743
CACC
+
FFFF
@90744
AACC
+
FFFF
@90745
AACC
+
FFFF
@90746
CACC
+
FFFF
@90747
GACA
+
FFFF
@90748
GACC
+
FFFF
@90749
CACA
+
FFFF
@90750
GACC
+
FFFF
@90751
CACA
+
FFFF
@90752
GACC
+
FFFF
@90753
CACC
+
FFFF
@90754
GACA
+
FFFF
@90755
GACC
+
FFFF
@90756
CACC
+
FFFF
@90757
CACC
+
FFFF
@90758
AACC
+
FFFF
@90759
AACC
+
FFFF
@90760
GACC
+
FFFF
@90761
CACC
+
FFFF
@90762
AACC
+
FFFF
@90763
GACC
+
FFFF
@90764
AACC
+
FFFF
@90765
GACC
+
FFFF
@90766
CACC
+
FFFF
@90767
CACC
+
FFFF
@90768
CACA
+
FFFF
@90769
AACC
+
FFFF
@90770
CACA
+
FFFF
@90771
CACA
+
FFFF
@90772
AACC
+
FFFF
@90773
CACC
+
FFFF
@90774
GACA
+
FFFF
@90775
AACC
+
FFFF
@90776
GACC
+
FFFF
@90777
AACC
+
FFFF
@90778
CACA
+
FFFF
@90779
AACC
+
FFFF
@90780
AACC
+
FFFF
@90781
GACA
+
FFFF
@90782
TACC
+
FFFF
@90783
GACC
+
FFFF
@90784
AACC
+
FFFF
@90785
GACC
+
FFFF
@90786
AACC
+
FFFF
@90787
GACC
+
FFFF
@90788
AACC
+
FFFF
@90789
GACC
+
FFFF
@90790
GACA
+
FFFF
@90791
GACC
+
FFFF
@90792
AACC
+
FFFF
@90793
CACC
+
FFFF
@90794
CACC
+
FFFF
@90795
CACC
+
FFFF
@90796
GACC
+
FFFF
@90797
GACC
+
FFFF
@90798
AACC
+
FFFF
@90799
AACC
+
FFFF
@90800
AACC
+
FFFF
@90801
AACC
+
FFFF
@90802
CACC
+
FFFF
@90803
CACA
+
FFFF
@90804
GACC
+
FFFF
@90805
CACA
+
FFFF
@90806
GACC
+
FFFF
@90807
AACC
+
FFFF
@90808
GACA
+
FFFF
@90809
CACA
+
FFFF
@90810
GACC
+
FFFF
@90811
AACC
+
FFFF
@90812
GACC
+
FFFF
@90813
AACC
+
FFFF
@90814
AACC
+
FFFF
@90815
CACC
+
FFFF
@90816
GACC
+
FFFF
@90817
CACC
+
FFFF
@90818
GACC
+
FFFF
@90819
CACC
+
FFFF
@90820
GACC
+
FFFF
@90821
AACC
+
FFFF
@90822
CACC
+
FFFF
@90823
CACC
+
FFFF
@90824
CACA
+
FFFF
@90825
AACC
+
FFFF
@90826
AACC
+
FFFF
@90827
CACC
+
FFFF
@90828
AACC
+
FFFF
@90829
CACA
+
FFFF
@90830
GACC
+
FFFF
@90831
CACC
+
FFFF
@90832
CACA
+
FFFF
@90833
CACA
+
FFFF
@90834
GACC
+
FFFF
@90835
GACA
+
FFFF
@90836
AACC
+
FFFF
@90837
GACC
+
FFFF
@90838
GACC
+
FFFF
@90839
GACA
+
FFFF
@90840
GACC
+
FFFF
@90841
AACC
+
FFFF
@90842
GACC
+
FFFF
@90843
AACC
+
FFFF
@90844
GACC
+
FFFF
@90845
AACC
+
FFFF
@90846
AACC
+
FFFF
@90847
GACC
+
FFFF
@90848
AACC
+
FFFF
@90849
GACA
+
FFFF
@90850
TACC
+
FFFF
@90851
CACA
+
FFFF
@90852
GACC
+
FFFF
@90853
GACA
+
FFFF
@90854
CACA
+
FFFF
@90855
GACC
+
FFFF
@90856
CACC
+
FFFF
@90857
CACC
+
FFFF
@90858
GACC
+
FFFF
@90859
CACC
+
FFFF
@90860
CACC
+
FFFF
@90861
CACC
+
FFFF
@90862
AACC
+
FFFF
@90863
CACA
+
FFFF
@90864
AACC
+
FFFF
@90865
AACC
+
FFFF
@90866
GACC
+
FFFF
@90867
GACA
+
FFFF
@90868
CACC
+
FFFF
@90869
GACC
+
FFFF
@90870
AACC
+
FFFF
@90871
GAGC
+
FFFF
@90872
AACC
+
FFFF
@90873
CACC
+
FFFF
@90874
GACC
+
FFFF
@90875
CACC
+
FFFF
@90876
GACC
+
FFFF
@90877
AACC
+
FFFF
@90878
CACC
+
FFFF
@90879
CACC
+
FFFF
@90880
GACC
+
FFFF
@90881
GACC
+
FFFF
@90882
CACC
+
FFFF
@90883
CACC
+
FFFF
@90884
CACA
+
FFFF
@90885
CACC
+
FFFF
@90886
AACC
+
FFFF
@90887
CACC
+
FFFF
@90888
GACA
+
FFFF
@90889
AACC
+
FFFF
@90890
CACA
+
FFFF
@90891
GACC
+
FFFF
@90892
AACC
+
FFFF
@90893
GACC
+
FFFF
@90894
CACC
+
FFFF
@90895
AACC
+
FFFF
@90896
CACC
+
FFFF
@90897
AACC
+
FFFF
@90898
CACC
+
FFFF
@90899
CACA
+
FFFF
@90900
CACC
+
FFFF
@90901
TACC
+
FFFF
@90902
GACA
+
FFFF
@90903
GACA
+
FFFF
@90904
GACC
+
FFFF
@90905
CACC
+
FFFF
@90906
GACC
+
FFFF
@90907
GACC
+
FFFF
@90908
AACC
+
FFFF
@90909
GACA
+
FFFF
@90910
GACC
+
FFFF
@90911
CACC
+
FFFF
@90912
CACA
+
FFFF
@90913
AACC
+
FFFF
@90914
AACC
+
FFFF
@90915
CACA
+
FFFF
@90916
CACC
+
FFFF
@90917
GACA
+
FFFF
@90918
GACA
+
FFFF
@90919
AACC
+
FFFF
@90920
CACC
+
FFFF
@90921
CACC
+
FFFF
@90922
GACA
+
FFFF
@90923
GACA
+
FFFF
@90924
GACA
+
FFFF
@90925
CACC
+
FFFF
@90926
GACC
+
FFFF
@90927
GACC
+
FFFF
@90928
GACC
+
FFFF
@90929
AATC
+
FFFF
@90930
AACC
+
FFFF
@90931
AACC
+
FFFF
@90932
AACC
+
FFFF
@90933
GACA
+
FFFF
@90934
AACC
+
FFFF
@90935
AACC
+
FFFF
@90936
GACC
+
FFFF
@90937
GACC
+
FFFF
@90938
GACC
+
FFFF
@90939
GACA
+
FFFF
@90940
CACC
+
FFFF
@90941
AACC
+
FFFF
@90942
GACA
+
FFFF
@90943
AACC
+
FFFF
@90944
AACC
+
FFFF
@90945
CACA
+
FFFF
@90946
AACC
+
FFFF
@90947
AACC
+
FFFF
@90948
AACC
+
FFFF
@90949
GACC
+
FFFF
@90950
AACC
+
FFFF
@90951
GACC
+
FFFF
@90952
AACC
+
FFFF
@90953
CACA
+
FFFF
@90954
CACA
+
FFFF
@90955
GACC
+
FFFF
@90956
AACC
+
FFFF
@90957
GAGC
+
FFFF
@90958
GACA
+
FFFF
@90959
CACC
+
FFFF
@90960
GACC
+
FFFF
@90961
AACC
+
FFFF
@90962
GACA
+
FFFF
@90963
AACC
+
FFFF
@90964
AACC
+
FFFF
@90965
GACC
+
FFFF
@90966
GACC
+
FFFF
@90967
GACC
+
FFFF
@90968
GACC
+
FFFF
@90969
CACC
+
FFFF
@90970
GACC
+
FFFF
@90971
GAGC
+
FFFF
@90972
GACC
+
FFFF
@90973
AACC
+
FFFF
@90974
AACC
+
FFFF
@90975
AACC
+
FFFF
@90976
GACC
+
FFFF
@90977
AACC
+
FFFF
@90978
CACA
+
FFFF
@90979
AACC
+
FFFF
@90980
CACC
+
FFFF
@90981
CACC
+
FFFF
@90982
CACC
+
FFFF
@90983
CACC
+
FFFF
@90984
CACC
+
FFFF
@90985
GACC
+
FFFF
@90986
AACC
+
FFFF
@90987
CACC
+
FFFF
@90988
GACA
+
FFFF
@90989
GACC
+
FFFF
@90990
AACC
+
FFFF
@90991
CACC
+
FFFF
@90992
GACC
+
FFFF
@90993
GACC
+
FFFF
@90994
AACC
+
FFFF
@90995
GACC
+
FFFF
@90996
CACA
+
FFFF
@90997
GACC
+
FFFF
@90998
GACC
+
FFFF
@90999
AACC
+
FFFF
@91000
AACC
+
FFFF
@91001
GACC
+
FFFF
@91002
AACC
+
FFFF
@91003
CACC
+
FFFF
@91004
GACC
+
FFFF
@91005
AACC
+
FFFF
@91006
CACC
+
FFFF
@91007
GACA
+
FFFF
@91008
GACC
+
FFFF
@91009
CACC
+
FFFF
@91010
GACA
+
FFFF
@91011
GACC
+
FFFF
@91012
AACC
+
FFFF
@91013
GACC
+
FFFF
@91014
GACC
+
FFFF
@91015
GACC
+
FFFF
@91016
CACA
+
FFFF
@91017
GACC
+
FFFF
@91018
AACA
+
FFFF
@91019
GACA
+
FFFF
@91020
CACC
+
FFFF
@91021
CACC
+
FFFF
@91022
CACC
+
FFFF
@91023
GACC
+
FFFF
@91024
AACC
+
FFFF
@91025
CACC
+
FFFF
@91026
GACC
+
FFFF
@91027
GACC
+
FFFF
@91028
CACC
+
FFFF
@91029
GACA
+
FFFF
@91030
AACC
+
FFFF
@91031
CACA
+
FFFF
@91032
GACC
+
FFFF
@91033
CACA
+
FFFF
@91034
GACC
+
FFFF
@91035
CACA
+
FFFF
@91036
GACC
+
FFFF
@91037
GACC
+
FFFF
@91038
CACA
+
FFFF
@91039
AACC
+
FFFF
@91040
AACC
+
FFFF
@91041
GACA
+
FFFF
@91042
GACC
+
FFFF
@91043
AACC
+
FFFF
@91044
AACC
+
FFFF
@91045
GACC
+
FFFF
@91046
AACC
+
FFFF
@91047
CACC
+
FFFF
@91048
AACA
+
FFFF
@91049
AACC
+
FFFF
@91050
GACC
+
FFFF
@91051
GACC
+
FFFF
@91052
GACC
+
FFFF
@91053
CACC
+
FFFF
@91054
CACC
+
FFFF
@91055
GACC
+
FFFF
@91056
AACC
+
FFFF
@91057
GACC
+
FFFF
@91058
CACC
+
FFFF
@91059
CACA
+
FFFF
@91060
GACA
+
FFFF
@91061
AACC
+
FFFF
@91062
AACC
+
FFFF
@91063
GACC
+
FFFF
@91064
AACC
+
FFFF
@91065
GACC
+
FFFF
@91066
GACC
+
FFFF
@91067
CACC
+
FFFF
@91068
AACC
+
FFFF
@91069
GACC
+
FFFF
@91070
AACC
+
FFFF
@91071
AACC
+
FFFF
@91072
AACC
+
FFFF
@91073
CACC
+
FFFF
@91074
AACC
+
FFFF
@91075
AACC
+
FFFF
@91076
GACC
+
FFFF
@91077
GACC
+
FFFF
@91078
AACC
+
FFFF
@91079
GACA
+
FFFF
@91080
AACC
+
FFFF
@91081
GACA
+
FFFF
@91082
CACC
+
FFFF
@91083
CACA
+
FFFF
@91084
GACC
+
FFFF
@91085
GACC
+
FFFF
@91086
GACC
+
FFFF
@91087
GACC
+
FFFF
@91088
CACA
+
FFFF
@91089
CACA
+
FFFF
@91090
GACA
+
FFFF
@91091
GACC
+
FFFF
@91092
CACA
+
FFFF
@91093
CACC
+
FFFF
@91094
AACC
+
FFFF
@91095
GACC
+
FFFF
@91096
AACC
+
FFFF
@91097
AACC
+
FFFF
@91098
CACC
+
FFFF
@91099
CACC
+
FFFF
@91100
GACC
+
FFFF
@91101
GACC
+
FFFF
@91102
GACC
+
FFFF
@91103
CACC
+
FFFF
@91104
CACA
+
FFFF
@91105
CACC
+
FFFF
@91106
AACC
+
FFFF
@91107
AACC
+
FFFF
@91108
GACC
+
FFFF
@91109
AACC
+
FFFF
@91110
GACC
+
FFFF
@91111
GACC
+
FFFF
@91112
CACC
+
FFFF
@91113
AATC
+
FFFF
@91114
CACA
+
FFFF
@91115
CACC
+
FFFF
@91116
CACA
+
FFFF
@91117
AACC
+
FFFF
@91118
GACC
+
FFFF
@91119
AACC
+
FFFF
@91120
AACC
+
FFFF
@91121
AACC
+
FFFF
@91122
GACC
+
FFFF
@91123
CACA
+
FFFF
@91124
GACC
+
FFFF
@91125
CACA
+
FFFF
@91126
CACA
+
FFFF
@91127
GACC
+
FFFF
@91128
GACA
+
FFFF
@91129
AACC
+
FFFF
@91130
GACA
+
FFFF
@91131
GACA
+
FFFF
@91132
TACC
+
FFFF
@91133
TACC
+
FFFF
@91134
AACA
+
FFFF
@91135
AACC
+
FFFF
@91136
CACC
+
FFFF
@91137
AACC
+
FFFF
@91138
GACA
+
FFFF
@91139
GACA
+
FFFF
@91140
GACA
+
FFFF
@91141
AACC
+
FFFF
@91142
AACC
+
FFFF
@91143
CACC
+
FFFF
@91144
CACC
+
FFFF
@91145
AACA
+
FFFF
@91146
GACC
+
FFFF
@91147
GACA
+
FFFF
@91148
AACA
+
FFFF
@91149
GACC
+
FFFF
@91150
CACA
+
FFFF
@91151
AACC
+
FFFF
@91152
CACA
+
FFFF
@91153
AACC
+
FFFF
@91154
AACC
+
FFFF
@91155
TACC
+
FFFF
@91156
AACC
+
FFFF
@91157
CACC
+
FFFF
@91158
GACC
+
FFFF
@91159
AACA
+
FFFF
@91160
GACC
+
FFFF
@91161
CACC
+
FFFF
@91162
GACC
+
FFFF
@91163
AACC
+
FFFF
@91164
GACC
+
FFFF
@91165
AACC
+
FFFF
@91166
GACC
+
FFFF
@91167
GACC
+
FFFF
@91168
CACA
+
FFFF
@91169
AACC
+
FFFF
@91170
GACC
+
FFFF
@91171
AACC
+
FFFF
@91172
CACA
+
FFFF
@91173
GACC
+
FFFF
@91174
CACC
+
FFFF
@91175
AACC
+
FFFF
@91176
AACC
+
FFFF
@91177
GACC
+
FFFF
@91178
GACC
+
FFFF
@91179
AACC
+
FFFF
@91180
GACC
+
FFFF
@91181
AACC
+
FFFF
@91182
AACC
+
FFFF
@91183
AACC
+
FFFF
@91184
GACC
+
FFFF
@91185
CACC
+
FFFF
@91186
CACC
+
FFFF
@91187
AACC
+
FFFF
@91188
CACA
+
FFFF
@91189
AACC
+
FFFF
@91190
GACC
+
FFFF
@91191
CACC
+
FFFF
@91192
TACC
+
FFFF
@91193
GACC
+
FFFF
@91194
AACC
+
FFFF
@91195
AACC
+
FFFF
@91196
GACC
+
FFFF
@91197
GACC
+
FFFF
@91198
AACC
+
FFFF
@91199
AACC
+
FFFF
@91200
GACC
+
FFFF
@91201
GACC
+
FFFF
@91202
CACA
+
FFFF
@91203
AACA
+
FFFF
@91204
GACC
+
FFFF
@91205
AACC
+
FFFF
@91206
GACA
+
FFFF
@91207
CACA
+
FFFF
@91208
CACC
+
FFFF
@91209
GACC
+
FFFF
@91210
GACC
+
FFFF
@91211
GACC
+
FFFF
@91212
GACC
+
FFFF
@91213
AACC
+
FFFF
@91214
AACC
+
FFFF
@91215
CACC
+
FFFF
@91216
AACC
+
FFFF
@91217
GACC
+
FFFF
@91218
AACC
+
FFFF
@91219
GACC
+
FFFF
@91220
AACC
+
FFFF
@91221
AACC
+
FFFF
@91222
GACA
+
FFFF
@91223
CACA
+
FFFF
@91224
CACA
+
FFFF
@91225
GACC
+
FFFF
@91226
AACC
+
FFFF
@91227
CACC
+
FFFF
@91228
AACC
+
FFFF
@91229
AACC
+
FFFF
@91230
AACC
+
FFFF
@91231
CACA
+
FFFF
@91232
GACC
+
FFFF
@91233
GACC
+
FFFF
@91234
GACC
+
FFFF
@91235
CACC
+
FFFF
@91236
CACC
+
FFFF
@91237
CACA
+
FFFF
@91238
GACA
+
FFFF
@91239
CACA
+
FFFF
@91240
CACC
+
FFFF
@91241
CACC
+
FFFF
@91242
AACC
+
FFFF
@91243
GACC
+
FFFF
@91244
CACC
+
FFFF
@91245
GACC
+
FFFF
@91246
AACC
+
FFFF
@91247
CACA
+
FFFF
@91248
GACC
+
FFFF
@91249
AACC
+
FFFF
@91250
GACC
+
FFFF
@91251
AACC
+
FFFF
@91252
CACC
+
FFFF
@91253
AACC
+
FFFF
@91254
AACC
+
FFFF
@91255
GACA
+
FFFF
@91256
AACC
+
FFFF
@91257
AACC
+
FFFF
@91258
GACC
+
FFFF
@91259
CACC
+
FFFF
@91260
GACC
+
FFFF
@91261
GACA
+
FFFF
@91262
AACC
+
FFFF
@91263
CACC
+
FFFF
@91264
CACC
+
FFFF
@91265
AACC
+
FFFF
@91266
GACC
+
FFFF
@91267
CACC
+
FFFF
@91268
AACC
+
FFFF
@91269
GACC
+
FFFF
@91270
AACC
+
FFFF
@91271
AACC
+
FFFF
@91272
CACA
+
FFFF
@91273
AACC
+
FFFF
@91274
GACC
+
FFFF
@91275
GACA
+
FFFF
@91276
CACC
+
FFFF
@91277
GACC
+
FFFF
@91278
GACC
+
FFFF
@91279
TACC
+
FFFF
@91280
GACC
+
FFFF
@91281
CACC
+
FFFF
@91282
GACC
+
FFFF
@91283
AACC
+
FFFF
@91284
GACA
+
FFFF
@91285
GACA
+
FFFF
@91286
GACA
+
FFFF
@91287
GACC
+
FFFF
@91288
GACC
+
FFFF
@91289
AACC
+
FFFF
@91290
GACC
+
FFFF
@91291
CACC
+
FFFF
@91292
AACC
+
FFFF
@91293
GACC
+
FFFF
@91294
GACC
+
FFFF
@91295
GACC
+
FFFF
@91296
AACC
+
FFFF
@91297
CACA
+
FFFF
@91298
AACC
+
FFFF
@91299
GACC
+
FFFF
@91300
AACC
+
FFFF
@91301
GATC
+
FFFF
@91302
CACC
+
FFFF
@91303
AACC
+
FFFF
@91304
CACC
+
FFFF
@91305
GACC
+
FFFF
@91306
AACC
+
FFFF
@91307
GACC
+
FFFF
@91308
GACC
+
FFFF
@91309
CACC
+
FFFF
@91310
AACC
+
FFFF
@91311
GACC
+
FFFF
@91312
CACC
+
FFFF
@91313
GACC
+
FFFF
@91314
CACC
+
FFFF
@91315
GACC
+
FFFF
@91316
AACA
+
FFFF
@91317
AACC
+
FFFF
@91318
GACC
+
FFFF
@91319
GACC
+
FFFF
@91320
GACC
+
FFFF
@91321
AACA
+
FFFF
@91322
CACC
+
FFFF
@91323
AACC
+
FFFF
@91324
AACC
+
FFFF
@91325
GACC
+
FFFF
@91326
CACC
+
FFFF
@91327
AACC
+
FFFF
@91328
GACC
+
FFFF
@91329
AACC
+
FFFF
@91330
GACC
+
FFFF
@91331
AACC
+
FFFF
@91332
GACA
+
FFFF
@91333
AACC
+
FFFF
@91334
GACC
+
FFFF
@91335
GACA
+
FFFF
@91336
AACC
+
FFFF
@91337
AACC
+
FFFF
@91338
GACA
+
FFFF
@91339
CACC
+
FFFF
@91340
AACC
+
FFFF
@91341
AACC
+
FFFF
@91342
AACC
+
FFFF
@91343
AACC
+
FFFF
@91344
AACC
+
FFFF
@91345
AACC
+
FFFF
@91346
CACC
+
FFFF
@91347
GACA
+
FFFF
@91348
GACC
+
FFFF
@91349
GACC
+
FFFF
@91350
GACC
+
FFFF
@91351
CACC
+
FFFF
@91352
AACC
+
FFFF
@91353
AACC
+
FFFF
@91354
AACC
+
FFFF
@91355
AACC
+
FFFF
@91356
TACC
+
FFFF
@91357
CACA
+
FFFF
@91358
GACC
+
FFFF
@91359
GACC
+
FFFF
@91360
GACC
+
FFFF
@91361
AACA
+
FFFF
@91362
GACC
+
FFFF
@91363
AACC
+
FFFF
@91364
CACC
+
FFFF
@91365
GACA
+
FFFF
@91366
GACC
+
FFFF
@91367
AACC
+
FFFF
@91368
AACC
+
FFFF
@91369
CACC
+
FFFF
@91370
AACC
+
FFFF
@91371
GACC
+
FFFF
@91372
AACA
+
FFFF
@91373
AACC
+
FFFF
@91374
CACA
+
FFFF
@91375
AACC
+
FFFF
@91376
AACC
+
FFFF
@91377
GACA
+
FFFF
@91378
GACC
+
FFFF
@91379
GACA
+
FFFF
@91380
GACA
+
FFFF
@91381
CACA
+
FFFF
@91382
AACC
+
FFFF
@91383
GACC
+
FFFF
@91384
AACC
+
FFFF
@91385
GACA
+
FFFF
@91386
AACC
+
FFFF
@91387
GACC
+
FFFF
@91388
GACA
+
FFFF
@91389
CACC
+
FFFF
@91390
GACC
+
FFFF
@91391
CACC
+
FFFF
@91392
GACC
+
FFFF
@91393
GACC
+
FFFF
@91394
AACC
+
FFFF
@91395
GACC
+
FFFF
@91396
AACC
+
FFFF
@91397
AACC
+
FFFF
@91398
GACC
+
FFFF
@91399
AACC
+
FFFF
@91400
GACC
+
FFFF
@91401
AACC
+
FFFF
@91402
GACC
+
FFFF
@91403
CACC
+
FFFF
@91404
CACC
+
FFFF
@91405
GACC
+
FFFF
@91406
AACC
+
FFFF
@91407
GACA
+
FFFF
@91408
GACC
+
FFFF
@91409
GACA
+
FFFF
@91410
AACC
+
FFFF
@91411
GACC
+
FFFF
@91412
GACC
+
FFFF
@91413
AACA
+
FFFF
@91414
AACC
+
FFFF
@91415
CACC
+
FFFF
@91416
AACA
+
FFFF
@91417
GACC
+
FFFF
@91418
GACC
+
FFFF
@91419
CACC
+
FFFF
@91420
GACC
+
FFFF
@91421
GACA
+
FFFF
@91422
AACC
+
FFFF
@91423
GACC
+
FFFF
@91424
GACC
+
FFFF
@91425
AACC
+
FFFF
@91426
GACC
+
FFFF
@91427
GACC
+
FFFF
@91428
AACC
+
FFFF
@91429
CACC
+
FFFF
@91430
AACC
+
FFFF
@91431
GACC
+
FFFF
@91432
AACC
+
FFFF
@91433
GACA
+
FFFF
@91434
AACC
+
FFFF
@91435
CACA
+
FFFF
@91436
AACC
+
FFFF
@91437
AACC
+
FFFF
@91438
GACC
+
FFFF
@91439
CACA
+
FFFF
@91440
AACC
+
FFFF
@91441
CACC
+
FFFF
@91442
GACC
+
FFFF
@91443
GACC
+
FFFF
@91444
CACC
+
FFFF
@91445
CACC
+
FFFF
@91446
AACC
+
FFFF
@91447
GACC
+
FFFF
@91448
GACC
+
FFFF
@91449
CACC
+
FFFF
@91450
CACC
+
FFFF
@91451
AACC
+
FFFF
@91452
GACC
+
FFFF
@91453
AACC
+
FFFF
@91454
AACA
+
FFFF
@91455
GACA
+
FFFF
@91456
AATC
+
FFFF
@91457
CACC
+
FFFF
@91458
AACC
+
FFFF
@91459
GACC
+
FFFF
@91460
CACC
+
FFFF
@91461
AACC
+
FFFF
@91462
CACA
+
FFFF
@91463
AACC
+
FFFF
@91464
GACC
+
FFFF
@91465
GACC
+
FFFF
@91466
AACC
+
FFFF
@91467
AACC
+
FFFF
@91468
AACC
+
FFFF
@91469
GACC
+
FFFF
@91470
CACC
+
FFFF
@91471
GACC
+
FFFF
@91472
CACC
+
FFFF
@91473
GACC
+
FFFF
@91474
CACA
+
FFFF
@91475
CACC
+
FFFF
@91476
AACC
+
FFFF
@91477
AACC
+
FFFF
@91478
AACC
+
FFFF
@91479
AACC
+
FFFF
@91480
GACC
+
FFFF
@91481
GACA
+
FFFF
@91482
GACC
+
FFFF
@91483
AACC
+
FFFF
@91484
AACC
+
FFFF
@91485
GACC
+
FFFF
@91486
AACC
+
FFFF
@91487
AACC
+
FFFF
@91488
GACC
+
FFFF
@91489
AACC
+
FFFF
@91490
CACA
+
FFFF
@91491
GACC
+
FFFF
@91492
CACC
+
FFFF
@91493
GACC
+
FFFF
@91494
CACC
+
FFFF
@91495
CACC
+
FFFF
@91496
AACC
+
FFFF
@91497
GACC
+
FFFF
@91498
AACC
+
FFFF
@91499
CACC
+
FFFF
@91500
TACC
+
FFFF
@91501
AACC
+
FFFF
@91502
CACA
+
FFFF
@91503
GACC
+
FFFF
@91504
GACC
+
FFFF
@91505
CACC
+
FFFF
@91506
GACC
+
FFFF
@91507
GACC
+
FFFF
@91508
CACA
+
FFFF
@91509
AACC
+
FFFF
@91510
AACC
+
FFFF
@91511
CACC
+
FFFF
@91512
GACC
+
FFFF
@91513
CACC
+
FFFF
@91514
CACC
+
FFFF
@91515
GACA
+
FFFF
@91516
AACC
+
FFFF
@91517
GACC
+
FFFF
@91518
CACC
+
FFFF
@91519
GACA
+
FFFF
@91520
AACC
+
FFFF
@91521
CACC
+
FFFF
@91522
GAGC
+
FFFF
@91523
GACC
+
FFFF
@91524
GACA
+
FFFF
@91525
AACC
+
FFFF
@91526
AACC
+
FFFF
@91527
AACC
+
FFFF
@91528
GACA
+
FFFF
@91529
GACC
+
FFFF
@91530
AACC
+
FFFF
@91531
CACA
+
FFFF
@91532
AACC
+
FFFF
@91533
GACC
+
FFFF
@91534
AACC
+
FFFF
@91535
GACC
+
FFFF
@91536
AACC
+
FFFF
@91537
GACA
+
FFFF
@91538
CACA
+
FFFF
@91539
CACA
+
FFFF
@91540
AACC
+
FFFF
@91541
GACC
+
FFFF
@91542
GACC
+
FFFF
@91543
AACC
+
FFFF
@91544
GACC
+
FFFF
@91545
CACC
+
FFFF
@91546
CACC
+
FFFF
@91547
AACC
+
FFFF
@91548
AACC
+
FFFF
@91549
AACC
+
FFFF
@91550
AACC
+
FFFF
@91551
CACC
+
FFFF
@91552
AACC
+
FFFF
@91553
CACC
+
FFFF
@91554
AACC
+
FFFF
@91555
CACC
+
FFFF
@91556
GACC
+
FFFF
@91557
CACC
+
FFFF
@91558
CACC
+
FFFF
@91559
TACC
+
FFFF
@91560
CACC
+
FFFF
@91561
GACA
+
FFFF
@91562
CACC
+
FFFF
@91563
AACC
+
FFFF
@91564
GACC
+
FFFF
@91565
GACA
+
FFFF
@91566
CACC
+
FFFF
@91567
GACC
+
FFFF
@91568
AACC
+
FFFF
@91569
CACC
+
FFFF
@91570
AACC
+
FFFF
@91571
AACC
+
FFFF
@91572
CACA
+
FFFF
@91573
GACC
+
FFFF
@91574
AACC
+
FFFF
@91575
AACC
+
FFFF
@91576
CACC
+
FFFF
@91577
AACC
+
FFFF
@91578
AACA
+
FFFF
@91579
AACC
+
FFFF
@91580
AACA
+
FFFF
@91581
GACC
+
FFFF
@91582
AACC
+
FFFF
@91583
AACC
+
FFFF
@91584
GACC
+
FFFF
@91585
AACC
+
FFFF
@91586
TACC
+
FFFF
@91587
CACA
+
FFFF
@91588
AACC
+
FFFF
@91589
GACC
+
FFFF
@91590
AACC
+
FFFF
@91591
GACC
+
FFFF
@91592
CACC
+
FFFF
@91593
AACC
+
FFFF
@91594
CACC
+
FFFF
@91595
AACC
+
FFFF
@91596
GACC
+
FFFF
@91597
AACC
+
FFFF
@91598
GACC
+
FFFF
@91599
GACA
+
FFFF
@91600
AACC
+
FFFF
@91601
GACC
+
FFFF
@91602
AACC
+
FFFF
@91603
GACC
+
FFFF
@91604
GACA
+
FFFF
@91605
CACC
+
FFFF
@91606
AACC
+
FFFF
@91607
AACC
+
FFFF
@91608
GACC
+
FFFF
@91609
CACA
+
FFFF
@91610
AACC
+
FFFF
@91611
AACC
+
FFFF
@91612
GACC
+
FFFF
@91613
CACA
+
FFFF
@91614
GACC
+
FFFF
@91615
GACC
+
FFFF
@91616
GACC
+
FFFF
@91617
AACC
+
FFFF
@91618
CACC
+
FFFF
@91619
AACC
+
FFFF
@91620
GACC
+
FFFF
@91621
AACA
+
FFFF
@91622
CACA
+
FFFF
@91623
GACC
+
FFFF
@91624
GACA
+
FFFF
@91625
GACC
+
FFFF
@91626
CACA
+
FFFF
@91627
GACC
+
FFFF
@91628
CACA
+
FFFF
@91629
CACC
+
FFFF
@91630
AACC
+
FFFF
@91631
CACC
+
FFFF
@91632
CACC
+
FFFF
@91633
AACA
+
FFFF
@91634
AACC
+
FFFF
@91635
AACC
+
FFFF
@91636
AACC
+
FFFF
@91637
GACC
+
FFFF
@91638
CACC
+
FFFF
@91639
GACC
+
FFFF
@91640
CACC
+
FFFF
@91641
CACC
+
FFFF
@91642
AACC
+
FFFF
@91643
TACC
+
FFFF
@91644
CACC
+
FFFF
@91645
GACC
+
FFFF
@91646
CACC
+
FFFF
@91647
GACA
+
FFFF
@91648
AACC
+
FFFF
@91649
GACC
+
FFFF
@91650
CACC
+
FFFF
@91651
AACC
+
FFFF
@91652
GACC
+
FFFF
@91653
CACC
+
FFFF
@91654
CACA
+
FFFF
@91655
GACA
+
FFFF
@91656
GACA
+
FFFF
@91657
CACC
+
FFFF
@91658
CACC
+
FFFF
@91659
AACC
+
FFFF
@91660
CACA
+
FFFF
@91661
GACA
+
FFFF
@91662
AACC
+
FFFF
@91663
AACC
+
FFFF
@91664
AACC
+
FFFF
@91665
CACC
+
FFFF
@91666
GACC
+
FFFF
@91667
AACC
+
FFFF
@91668
AACC
+
FFFF
@91669
CACA
+
FFFF
@91670
GACC
+
FFFF
@91671
CACC
+
FFFF
@91672
TACC
+
FFFF
@91673
GACC
+
FFFF
@91674
CACC
+
FFFF
@91675
GACA
+
FFFF
@91676
CACC
+
FFFF
@91677
AACC
+
FFFF
@91678
AACC
+
FFFF
@91679
AACC
+
FFFF
@91680
AACA
+
FFFF
@91681
CACA
+
FFFF
@91682
GACC
+
FFFF
@91683
GACC
+
FFFF
@91684
AACC
+
FFFF
@91685
GACC
+
FFFF
@91686
CACC
+
FFFF
@91687
GACC
+
FFFF
@91688
AACA
+
FFFF
@91689
CACA
+
FFFF
@91690
CACA
+
FFFF
@91691
CACC
+
FFFF
@91692
GACA
+
FFFF
@91693
CACC
+
FFFF
@91694
CACA
+
FFFF
@91695
CACA
+
FFFF
@91696
GACC
+
FFFF
@91697
CACC
+
FFFF
@91698
CACC
+
FFFF
@91699
AACC
+
FFFF
@91700
CACC
+
FFFF
@91701
GACC
+
FFFF
@91702
AACC
+
FFFF
@91703
CACA
+
FFFF
@91704
GACC
+
FFFF
@91705
GACC
+
FFFF
@91706
GACC
+
FFFF
@91707
AACC
+
FFFF
@91708
CACC
+
FFFF
@91709
AACC
+
FFFF
@91710
GACA
+
FFFF
@91711
GACC
+
FFFF
@91712
CACC
+
FFFF
@91713
GACC
+
FFFF
@91714
AACC
+
FFFF
@91715
CACC
+
FFFF
@91716
GACA
+
FFFF
@91717
GACC
+
FFFF
@91718
CACA
+
FFFF
@91719
TACC
+
FFFF
@91720
AATC
+
FFFF
@91721
AACC
+
FFFF
@91722
AACC
+
FFFF
@91723
CACC
+
FFFF
@91724
AACC
+
FFFF
@91725
GACA
+
FFFF
@91726
GACC
+
FFFF
@91727
CACC
+
FFFF
@91728
CACC
+
FFFF
@91729
GACC
+
FFFF
@91730
GACC
+
FFFF
@91731
AACC
+
FFFF
@91732
GACC
+
FFFF
@91733
AACC
+
FFFF
@91734
GACA
+
FFFF
@91735
AACA
+
FFFF
@91736
AACC
+
FFFF
@91737
GACC
+
FFFF
@91738
GACC
+
FFFF
@91739
AACC
+
FFFF
@91740
AACC
+
FFFF
@91741
CACA
+
FFFF
@91742
CACA
+
FFFF
@91743
CACC
+
FFFF
@91744
AACC
+
FFFF
@91745
CACC
+
FFFF
@91746
GACC
+
FFFF
@91747
GACC
+
FFFF
@91748
AACC
+
FFFF
@91749
CACA
+
FFFF
@91750
AACC
+
FFFF
@91751
CACA
+
FFFF
@91752
CACA
+
FFFF
@91753
AACC
+
FFFF
@91754
GACC
+
FFFF
@91755
GACC
+
FFFF
@91756
AACC
+
FFFF
@91757
GACC
+
FFFF
@91758
GACC
+
FFFF
@91759
GACC
+
FFFF
@91760
CACA
+
FFFF
@91761
GACC
+
FFFF
@91762
CACC
+
FFFF
@91763
GACA
+
FFFF
@91764
GACC
+
FFFF
@91765
GACC
+
FFFF
@91766
CACA
+
FFFF
@91767
AACC
+
FFFF
@91768
GACA
+
FFFF
@91769
GACC
+
FFFF
@91770
CACA
+
FFFF
@91771
CACC
+
FFFF
@91772
CACC
+
FFFF
@91773
AACA
+
FFFF
@91774
AACC
+
FFFF
@91775
CACC
+
FFFF
@91776
GACC
+
FFFF
@91777
AACC
+
FFFF
@91778
AACC
+
FFFF
@91779
GACC
+
FFFF
@91780
AACC
+
FFFF
@91781
GACC
+
FFFF
@91782
AACC
+
FFFF
@91783
GACC
+
FFFF
@91784
CACC
+
FFFF
@91785
CACC
+
FFFF
@91786
CACC
+
FFFF
@91787
CACC
+
FFFF
@91788
GACC
+
FFFF
@91789
GACC
+
FFFF
@91790
CACA
+
FFFF
@91791
GACC
+
FFFF
@91792
CACA
+
FFFF
@91793
CACC
+
FFFF
@91794
CACC
+
FFFF
@91795
GACC
+
FFFF
@91796
AACC
+
FFFF
@91797
CACC
+
FFFF
@91798
CACA
+
FFFF
@91799
GACC
+
FFFF
@91800
CATA
+
FFFF
@91801
AACA
+
FFFF
@91802
GACA
+
FFFF
@91803
CACC
+
FFFF
@91804
CACA
+
FFFF
@91805
CACC
+
FFFF
@91806
GACC
+
FFFF
@91807
AACC
+
FFFF
@91808
TACC
+
FFFF
@91809
GACC
+
FFFF
@91810
AACC
+
FFFF
@91811
GACA
+
FFFF
@91812
CACC
+
FFFF
@91813
AACC
+
FFFF
@91814
GACC
+
FFFF
@91815
AACC
+
FFFF
@91816
AACC
+
FFFF
@91817
GACA
+
FFFF
@91818
GAGC
+
FFFF
@91819
AACC
+
FFFF
@91820
CACC
+
FFFF
@91821
CACC
+
FFFF
@91822
AACC
+
FFFF
@91823
GACC
+
FFFF
@91824
CACC
+
FFFF
@91825
AACC
+
FFFF
@91826
GACC
+
FFFF
@91827
AACA
+
FFFF
@91828
CACA
+
FFFF
@91829
AACC
+
FFFF
@91830
GACC
+
FFFF
@91831
AACA
+
FFFF
@91832
AACC
+
FFFF
@91833
GACC
+
FFFF
@91834
GACC
+
FFFF
@91835
CACC
+
FFFF
@91836
GACC
+
FFFF
@91837
GACA
+
FFFF
@91838
AACC
+
FFFF
@91839
AACC
+
FFFF
@91840
CACC
+
FFFF
@91841
GACC
+
FFFF
@91842
GACA
+
FFFF
@91843
GACA
+
FFFF
@91844
AACC
+
FFFF
@91845
TACC
+
FFFF
@91846
GACC
+
FFFF
@91847
GACC
+
FFFF
@91848
CACC
+
FFFF
@91849
CACC
+
FFFF
@91850
GACC
+
FFFF
@91851
AACC
+
FFFF
@91852
AACC
+
FFFF
@91853
GACC
+
FFFF
@91854
CACA
+
FFFF
@91855
AACC
+
FFFF
@91856
GACA
+
FFFF
@91857
AACC
+
FFFF
@91858
AACC
+
FFFF
@91859
AACC
+
FFFF
@91860
CACC
+
FFFF
@91861
GACA
+
FFFF
@91862
GACC
+
FFFF
@91863
AACC
+
FFFF
@91864
GACC
+
FFFF
@91865
AACC
+
FFFF
@91866
TACC
+
FFFF
@91867
AACC
+
FFFF
@91868
CACA
+
FFFF
@91869
CACC
+
FFFF
@91870
GACC
+
FFFF
@91871
CACC
+
FFFF
@91872
CACA
+
FFFF
@91873
TACC
+
FFFF
@91874
CATA
+
FFFF
@91875
CACC
+
FFFF
@91876
GACC
+
FFFF
@91877
CACC
+
FFFF
@91878
AACC
+
FFFF
@91879
AACC
+
FFFF
@91880
AACC
+
FFFF
@91881
AACC
+
FFFF
@91882
GACA
+
FFFF
@91883
GACC
+
FFFF
@91884
AACC
+
FFFF
@91885
CACC
+
FFFF
@91886
AACC
+
FFFF
@91887
AACC
+
FFFF
@91888
GACC
+
FFFF
@91889
GACA
+
FFFF
@91890
AACC
+
FFFF
@91891
CACC
+
FFFF
@91892
CACC
+
FFFF
@91893
GACC
+
FFFF
@91894
GACA
+
FFFF
@91895
GACA
+
FFFF
@91896
AACC
+
FFFF
@91897
GACA
+
FFFF
@91898
AACC
+
FFFF
@91899
CACC
+
FFFF
@91900
GACC
+
FFFF
@91901
GACC
+
FFFF
@91902
GACC
+
FFFF
@91903
GACA
+
FFFF
@91904
GACC
+
FFFF
@91905
GACC
+
FFFF
@91906
AACC
+
FFFF
@91907
CACC
+
FFFF
@91908
CACC
+
FFFF
@91909
AACC
+
FFFF
@91910
AACC
+
FFFF
@91911
AACC
+
FFFF
@91912
GACC
+
FFFF
@91913
GACC
+
FFFF
@91914
CACC
+
FFFF
@91915
GACC
+
FFFF
@91916
CACA
+
FFFF
@91917
GACC
+
FFFF
@91918
AACC
+
FFFF
@91919
CACC
+
FFFF
@91920
AACC
+
FFFF
@91921
TACC
+
FFFF
@91922
GACC
+
FFFF
@91923
AACC
+
FFFF
@91924
GACA
+
FFFF
@91925
CACC
+
FFFF
@91926
GACC
+
FFFF
@91927
GACA
+
FFFF
@91928
CACC
+
FFFF
@91929
GACC
+
FFFF
@91930
CACA
+
FFFF
@91931
TACC
+
FFFF
@91932
AACC
+
FFFF
@91933
GACC
+
FFFF
@91934
GACC
+
FFFF
@91935
TACC
+
FFFF
@91936
GACC
+
FFFF
@91937
AACC
+
FFFF
@91938
CACC
+
FFFF
@91939
GACC
+
FFFF
@91940
AACC
+
FFFF
@91941
AACC
+
FFFF
@91942
GACC
+
FFFF
@91943
AACC
+
FFFF
@91944
CACA
+
FFFF
@91945
AACC
+
FFFF
@91946
GACA
+
FFFF
@91947
AACC
+
FFFF
@91948
GACC
+
FFFF
@91949
AACC
+
FFFF
@91950
CACC
+
FFFF
@91951
CACC
+
FFFF
@91952
AACC
+
FFFF
@91953
GACA
+
FFFF
@91954
CACA
+
FFFF
@91955
AACC
+
FFFF
@91956
GACC
+
FFFF
@91957
GACC
+
FFFF
@91958
GACC
+
FFFF
@91959
GACC
+
FFFF
@91960
GACC
+
FFFF
@91961
CACC
+
FFFF
@91962
CACA
+
FFFF
@91963
CACA
+
FFFF
@91964
AACC
+
FFFF
@91965
CACC
+
FFFF
@91966
AACC
+
FFFF
@91967
AACC
+
FFFF
@91968
AACC
+
FFFF
@91969
GACA
+
FFFF
@91970
GACC
+
FFFF
@91971
GACC
+
FFFF
@91972
GACC
+
FFFF
@91973
GACC
+
FFFF
@91974
GACA
+
FFFF
@91975
AACC
+
FFFF
@91976
GACC
+
FFFF
@91977
TACC
+
FFFF
@91978
AACC
+
FFFF
@91979
AACC
+
FFFF
@91980
AATC
+
FFFF
@91981
AACA
+
FFFF
@91982
GACC
+
FFFF
@91983
AACC
+
FFFF
@91984
AACC
+
FFFF
@91985
GACC
+
FFFF
@91986
CACC
+
FFFF
@91987
AACC
+
FFFF
@91988
AACC
+
FFFF
@91989
AACC
+
FFFF
@91990
GACC
+
FFFF
@91991
CACC
+
FFFF
@91992
AACC
+
FFFF
@91993
CACA
+
FFFF
@91994
GACC
+
FFFF
@91995
CACA
+
FFFF
@91996
GACA
+
FFFF
@91997
CACC
+
FFFF
@91998
AACC
+
FFFF
@91999
CACC
+
FFFF
@92000
AATC
+
FFFF
@92001
GACA
+
FFFF
@92002
AACC
+
FFFF
@92003
AACC
+
FFFF
@92004
GACC
+
FFFF
@92005
CACC
+
FFFF
@92006
CACC
+
FFFF
@92007
CACC
+
FFFF
@92008
AACA
+
FFFF
@92009
AACC
+
FFFF
@92010
AACC
+
FFFF
@92011
AACC
+
FFFF
@92012
GACC
+
FFFF
@92013
AACC
+
FFFF
@92014
GACA
+
FFFF
@92015
GACC
+
FFFF
@92016
AACC
+
FFFF
@92017
GACC
+
FFFF
@92018
CACA
+
FFFF
@92019
AACC
+
FFFF
@92020
GACC
+
FFFF
@92021
AACC
+
FFFF
@92022
GACC
+
FFFF
@92023
GACA
+
FFFF
@92024
AACC
+
FFFF
@92025
CACC
+
FFFF
@92026
GACC
+
FFFF
@92027
GACA
+
FFFF
@92028
CACC
+
FFFF
@92029
GACA
+
FFFF
@92030
GACA
+
FFFF
@92031
AACC
+
FFFF
@92032
CACC
+
FFFF
@92033
AACC
+
FFFF
@92034
CACC
+
FFFF
@92035
CACA
+
FFFF
@92036
AACC
+
FFFF
@92037
CACC
+
FFFF
@92038
AACA
+
FFFF
@92039
CACC
+
FFFF
@92040
AACC
+
FFFF
@92041
GACC
+
FFFF
@92042
GACC
+
FFFF
@92043
AACC
+
FFFF
@92044
GACA
+
FFFF
@92045
CACA
+
FFFF
@92046
GACC
+
FFFF
@92047
CACC
+
FFFF
@92048
AACC
+
FFFF
@92049
AACC
+
FFFF
@92050
GACA
+
FFFF
@92051
CACC
+
FFFF
@92052
AACC
+
FFFF
@92053
AACC
+
FFFF
@92054
AACC
+
FFFF
@92055
GACC
+
FFFF
@92056
GACA
+
FFFF
@92057
CACC
+
FFFF
@92058
GACC
+
FFFF
@92059
GACC
+
FFFF
@92060
AACC
+
FFFF
@92061
CACC
+
FFFF
@92062
AACC
+
FFFF
@92063
GACC
+
FFFF
@92064
AACC
+
FFFF
@92065
GACC
+
FFFF
@92066
GACC
+
FFFF
@92067
CATC
+
FFFF
@92068
AACC
+
FFFF
@92069
AACC
+
FFFF
@92070
AACC
+
FFFF
@92071
CACC
+
FFFF
@92072
CACC
+
FFFF
@92073
CACA
+
FFFF
@92074
GACC
+
FFFF
@92075
GACC
+
FFFF
@92076
AACC
+
FFFF
@92077
AACC
+
FFFF
@92078
AACC
+
FFFF
@92079
AACC
+
FFFF
@92080
AACC
+
FFFF
@92081
CACC
+
FFFF
@92082
GACC
+
FFFF
@92083
GACC
+
FFFF
@92084
AACC
+
FFFF
@92085
CACC
+
FFFF
@92086
CACC
+
FFFF
@92087
GACA
+
FFFF
@92088
GAGC
+
FFFF
@92089
AACC
+
FFFF
@92090
GACC
+
FFFF
@92091
GACA
+
FFFF
@92092
AACC
+
FFFF
@92093
AACC
+
FFFF
@92094
GACC
+
FFFF
@92095
AACC
+
FFFF
@92096
GACC
+
FFFF
@92097
CACC
+
FFFF
@92098
AACC
+
FFFF
@92099
GACC
+
FFFF
@92100
AACC
+
FFFF
@92101
GACC
+
FFFF
@92102
GACC
+
FFFF
@92103
CACC
+
FFFF
@92104
GACC
+
FFFF
@92105
AACC
+
FFFF
@92106
GACC
+
FFFF
@92107
CACC
+
FFFF
@92108
AACC
+
FFFF
@92109
CACC
+
FFFF
@92110
GACC
+
FFFF
@92111
GACA
+
FFFF
@92112
GACC
+
FFFF
@92113
AACC
+
FFFF
@92114
CACA
+
FFFF
@92115
AACC
+
FFFF
@92116
CACC
+
FFFF
@92117
AACC
+
FFFF
@92118
AACC
+
FFFF
@92119
AACC
+
FFFF
@92120
CACA
+
FFFF
@92121
AACC
+
FFFF
@92122
GACC
+
FFFF
@92123
AACC
+
FFFF
@92124
GACC
+
FFFF
@92125
GACC
+
FFFF
@92126
AACC
+
FFFF
@92127
AACC
+
FFFF
@92128
GACC
+
FFFF
@92129
GACC
+
FFFF
@92130
GACC
+
FFFF
@92131
GACC
+
FFFF
@92132
CACA
+
FFFF
@92133
CACC
+
FFFF
@92134
GACC
+
FFFF
@92135
AACC
+
FFFF
@92136
GACA
+
FFFF
@92137
CACC
+
FFFF
@92138
CACA
+
FFFF
@92139
GACC
+
FFFF
@92140
CACA
+
FFFF
@92141
CACA
+
FFFF
@92142
CACC
+
FFFF
@92143
GACC
+
FFFF
@92144
GACC
+
FFFF
@92145
GACC
+
FFFF
@92146
TACC
+
FFFF
@92147
GACC
+
FFFF
@92148
CACA
+
FFFF
@92149
AACC
+
FFFF
@92150
GACC
+
FFFF
@92151
GACC
+
FFFF
@92152
GACA
+
FFFF
@92153
CACC
+
FFFF
@92154
CACA
+
FFFF
@92155
GACC
+
FFFF
@92156
GACC
+
FFFF
@92157
GACC
+
FFFF
@92158
AACC
+
FFFF
@92159
CACA
+
FFFF
@92160
GACC
+
FFFF
@92161
AACA
+
FFFF
@92162
AACC
+
FFFF
@92163
GACC
+
FFFF
@92164
CACC
+
FFFF
@92165
GAGC
+
FFFF
@92166
AACC
+
FFFF
@92167
AACC
+
FFFF
@92168
TACC
+
FFFF
@92169
GACC
+
FFFF
@92170
AACC
+
FFFF
@92171
CACC
+
FFFF
@92172
CACC
+
FFFF
@92173
AACC
+
FFFF
@92174
AACC
+
FFFF
@92175
AACC
+
FFFF
@92176
GACC
+
FFFF
@92177
GACA
+
FFFF
@92178
CACC
+
FFFF
@92179
GACA
+
FFFF
@92180
GACC
+
FFFF
@92181
GACC
+
FFFF
@92182
AACC
+
FFFF
@92183
AACC
+
FFFF
@92184
CACC
+
FFFF
@92185
GACC
+
FFFF
@92186
CACC
+
FFFF
@92187
GACC
+
FFFF
@92188
CACA
+
FFFF
@92189
AACC
+
FFFF
@92190
GACC
+
FFFF
@92191
CACC
+
FFFF
@92192
CACC
+
FFFF
@92193
CACC
+
FFFF
@92194
CACC
+
FFFF
@92195
CACC
+
FFFF
@92196
CACA
+
FFFF
@92197
CACA
+
FFFF
@92198
GACC
+
FFFF
@92199
GACC
+
FFFF
@92200
CACA
+
FFFF
@92201
AACC
+
FFFF
@92202
CATC
+
FFFF
@92203
CACC
+
FFFF
@92204
GACC
+
FFFF
@92205
GACC
+
FFFF
@92206
AACC
+
FFFF
@92207
AACC
+
FFFF
@92208
CACA
+
FFFF
@92209
CACC
+
FFFF
@92210
AACC
+
FFFF
@92211
CACC
+
FFFF
@92212
AACC
+
FFFF
@92213
CACC
+
FFFF
@92214
AACC
+
FFFF
@92215
GACC
+
FFFF
@92216
CACC
+
FFFF
@92217
GACC
+
FFFF
@92218
AACC
+
FFFF
@92219
GACC
+
FFFF
@92220
AACC
+
FFFF
@92221
AACC
+
FFFF
@92222
CACC
+
FFFF
@92223
GAGC
+
FFFF
@92224
GACC
+
FFFF
@92225
CACC
+
FFFF
@92226
AACC
+
FFFF
@92227
GACC
+
FFFF
@92228
CACC
+
FFFF
@92229
CACC
+
FFFF
@92230
CACA
+
FFFF
@92231
GACA
+
FFFF
@92232
CACC
+
FFFF
@92233
AACA
+
FFFF
@92234
CACC
+
FFFF
@92235
CACC
+
FFFF
@92236
CACC
+
FFFF
@92237
GACC
+
FFFF
@92238
AACC
+
FFFF
@92239
GACC
+
FFFF
@92240
TACC
+
FFFF
@92241
GACC
+
FFFF
@92242
GACA
+
FFFF
@92243
AACA
+
FFFF
@92244
GACC
+
FFFF
@92245
CACA
+
FFFF
@92246
GACA
+
FFFF
@92247
GACA
+
FFFF
@92248
GACC
+
FFFF
@92249
TACC
+
FFFF
@92250
AACC
+
FFFF
@92251
CACC
+
FFFF
@92252
AACC
+
FFFF
@92253
GACC
+
FFFF
@92254
AACC
+
FFFF
@92255
CACC
+
FFFF
@92256
GACC
+
FFFF
@92257
GACC
+
FFFF
@92258
CACC
+
FFFF
@92259
CACC
+
FFFF
@92260
GACC
+
FFFF
@92261
GACC
+
FFFF
@92262
GACC
+
FFFF
@92263
GACC
+
FFFF
@92264
GACA
+
FFFF
@92265
CACC
+
FFFF
@92266
CACC
+
FFFF
@92267
GACA
+
FFFF
@92268
GACC
+
FFFF
@92269
AACC
+
FFFF
@92270
GACC
+
FFFF
@92271
CACA
+
FFFF
@92272
GACC
+
FFFF
@92273
GACC
+
FFFF
@92274
CACC
+
FFFF
@92275
CACC
+
FFFF
@92276
AACC
+
FFFF
@92277
GACC
+
FFFF
@92278
AACC
+
FFFF
@92279
AACC
+
FFFF
@92280
GACC
+
FFFF
@92281
AACC
+
FFFF
@92282
AACC
+
FFFF
@92283
CACC
+
FFFF
@92284
AACC
+
FFFF
@92285
CACA
+
FFFF
@92286
GACC
+
FFFF
@92287
GACC
+
FFFF
@92288
AACC
+
FFFF
@92289
AACC
+
FFFF
@92290
GACC
+
FFFF
@92291
AACC
+
FFFF
@92292
TACC
+
FFFF
@92293
AACC
+
FFFF
@92294
CACC
+
FFFF
@92295
CACC
+
FFFF
@92296
AACC
+
FFFF
@92297
AACC
+
FFFF
@92298
CACC
+
FFFF
@92299
AACC
+
FFFF
@92300
AACC
+
FFFF
@92301
TACC
+
FFFF
@92302
AACC
+
FFFF
@92303
CACA
+
FFFF
@92304
AACC
+
FFFF
@92305
AACC
+
FFFF
@92306
GACC
+
FFFF
@92307
CACC
+
FFFF
@92308
CACC
+
FFFF
@92309
TACC
+
FFFF
@92310
TACC
+
FFFF
@92311
AACC
+
FFFF
@92312
GACC
+
FFFF
@92313
GACC
+
FFFF
@92314
AACC
+
FFFF
@92315
CACC
+
FFFF
@92316
GACA
+
FFFF
@92317
CACA
+
FFFF
@92318
CACC
+
FFFF
@92319
AACC
+
FFFF
@92320
GACC
+
FFFF
@92321
AACC
+
FFFF
@92322
CACC
+
FFFF
@92323
GACC
+
FFFF
@92324
AACC
+
FFFF
@92325
CACA
+
FFFF
@92326
CACC
+
FFFF
@92327
CACC
+
FFFF
@92328
GACC
+
FFFF
@92329
AACC
+
FFFF
@92330
AACC
+
FFFF
@92331
CACA
+
FFFF
@92332
CACC
+
FFFF
@92333
CACC
+
FFFF
@92334
AACC
+
FFFF
@92335
AACC
+
FFFF
@92336
CACA
+
FFFF
@92337
GACC
+
FFFF
@92338
GACC
+
FFFF
@92339
TACC
+
FFFF
@92340
GACA
+
FFFF
@92341
AACC
+
FFFF
@92342
CACC
+
FFFF
@92343
AACC
+
FFFF
@92344
GACC
+
FFFF
@92345
CACC
+
FFFF
@92346
GACC
+
FFFF
@92347
AACC
+
FFFF
@92348
CACA
+
FFFF
@92349
GACC
+
FFFF
@92350
GACC
+
FFFF
@92351
AACC
+
FFFF
@92352
GACA
+
FFFF
@92353
GACC
+
FFFF
@92354
AACC
+
FFFF
@92355
GACC
+
FFFF
@92356
CACA
+
FFFF
@92357
GACA
+
FFFF
@92358
AACA
+
FFFF
@92359
GACC
+
FFFF
@92360
CACC
+
FFFF
@92361
GACC
+
FFFF
@92362
AACC
+
FFFF
@92363
GACC
+
FFFF
@92364
AACC
+
FFFF
@92365
GACA
+
FFFF
@92366
AACA
+
FFFF
@92367
TACC
+
FFFF
@92368
GACC
+
FFFF
@92369
AACC
+
FFFF
@92370
GACC
+
FFFF
@92371
AACC
+
FFFF
@92372
AACC
+
FFFF
@92373
AACC
+
FFFF
@92374
GACC
+
FFFF
@92375
GACC
+
FFFF
@92376
TACC
+
FFFF
@92377
CACC
+
FFFF
@92378
GACC
+
FFFF
@92379
GACC
+
FFFF
@92380
CACC
+
FFFF
@92381
GACC
+
FFFF
@92382
GACC
+
FFFF
@92383
CACA
+
FFFF
@92384
AACC
+
FFFF
@92385
GACA
+
FFFF
@92386
GACC
+
FFFF
@92387
CACC
+
FFFF
@92388
AACC
+
FFFF
@92389
GACC
+
FFFF
@92390
GAGC
+
FFFF
@92391
AACC
+
FFFF
@92392
GACC
+
FFFF
@92393
AACC
+
FFFF
@92394
GACC
+
FFFF
@92395
AACA
+
FFFF
@92396
GACC
+
FFFF
@92397
AACC
+
FFFF
@92398
CACC
+
FFFF
@92399
AACC
+
FFFF
@92400
GACA
+
FFFF
@92401
AACC
+
FFFF
@92402
GACC
+
FFFF
@92403
AACC
+
FFFF
@92404
GACC
+
FFFF
@92405
CACA
+
FFFF
@92406
CACA
+
FFFF
@92407
CACC
+
FFFF
@92408
CACC
+
FFFF
@92409
CACC
+
FFFF
@92410
GACC
+
FFFF
@92411
GACC
+
FFFF
@92412
GACC
+
FFFF
@92413
GACC
+
FFFF
@92414
CACA
+
FFFF
@92415
CACA
+
FFFF
@92416
GACC
+
FFFF
@92417
CACC
+
FFFF
@92418
AACC
+
FFFF
@92419
AACC
+
FFFF
@92420
GACA
+
FFFF
@92421
GACC
+
FFFF
@92422
CACC
+
FFFF
@92423
CACC
+
FFFF
@92424
CACC
+
FFFF
@92425
CACC
+
FFFF
@92426
GACC
+
FFFF
@92427
CACC
+
FFFF
@92428
AACC
+
FFFF
@92429
CACC
+
FFFF
@92430
CACC
+
FFFF
@92431
GACC
+
FFFF
@92432
GACC
+
FFFF
@92433
CACA
+
FFFF
@92434
GACA
+
FFFF
@92435
CACA
+
FFFF
@92436
AACA
+
FFFF
@92437
GACA
+
FFFF
@92438
AACC
+
FFFF
@92439
GACC
+
FFFF
@92440
CACC
+
FFFF
@92441
AACC
+
FFFF
@92442
GACC
+
FFFF
@92443
CACC
+
FFFF
@92444
AACC
+
FFFF
@92445
TACC
+
FFFF
@92446
GACC
+
FFFF
@92447
GACC
+
FFFF
@92448
GACC
+
FFFF
@92449
AACC
+
FFFF
@92450
GACC
+
FFFF
@92451
GACA
+
FFFF
@92452
AACC
+
FFFF
@92453
CACC
+
FFFF
@92454
AACC
+
FFFF
@92455
GACC
+
FFFF
@92456
CACC
+
FFFF
@92457
GACA
+
FFFF
@92458
TACC
+
FFFF
@92459
CACC
+
FFFF
@92460
GACA
+
FFFF
@92461
AACC
+
FFFF
@92462
AACC
+
FFFF
@92463
CACC
+
FFFF
@92464
AACC
+
FFFF
@92465
AACC
+
FFFF
@92466
CACC
+
FFFF
@92467
GACC
+
FFFF
@92468
GACC
+
FFFF
@92469
GACA
+
FFFF
@92470
GACC
+
FFFF
@92471
GACC
+
FFFF
@92472
TACC
+
FFFF
@92473
CACC
+
FFFF
@92474
AACC
+
FFFF
@92475
GACA
+
FFFF
@92476
TACC
+
FFFF
@92477
AACC
+
FFFF
@92478
AACC
+
FFFF
@92479
AACC
+
FFFF
@92480
AACC
+
FFFF
@92481
GACC
+
FFFF
@92482
CACA
+
FFFF
@92483
CACC
+
FFFF
@92484
AACC
+
FFFF
@92485
CACA
+
FFFF
@92486
AACC
+
FFFF
@92487
AACC
+
FFFF
@92488
GACC
+
FFFF
@92489
GACC
+
FFFF
@92490
AACC
+
FFFF
@92491
AACC
+
FFFF
@92492
CACC
+
FFFF
@92493
AACC
+
FFFF
@92494
CACC
+
FFFF
@92495
AACC
+
FFFF
@92496
GACC
+
FFFF
@92497
CACA
+
FFFF
@92498
CACC
+
FFFF
@92499
AACC
+
FFFF
@92500
GACC
+
FFFF
@92501
AACC
+
FFFF
@92502
AACC
+
FFFF
@92503
AACC
+
FFFF
@92504
GACC
+
FFFF
@92505
CACA
+
FFFF
@92506
AACC
+
FFFF
@92507
GACC
+
FFFF
@92508
CACC
+
FFFF
@92509
AACC
+
FFFF
@92510
GACA
+
FFFF
@92511
AACC
+
FFFF
@92512
CACC
+
FFFF
@92513
GACC
+
FFFF
@92514
AACC
+
FFFF
@92515
GACA
+
FFFF
@92516
GACC
+
FFFF
@92517
GACC
+
FFFF
@92518
CACA
+
FFFF
@92519
AACC
+
FFFF
@92520
AACC
+
FFFF
@92521
AACC
+
FFFF
@92522
AACC
+
FFFF
@92523
GACC
+
FFFF
@92524
CACA
+
FFFF
@92525
CACA
+
FFFF
@92526
AACC
+
FFFF
@92527
GACC
+
FFFF
@92528
GACA
+
FFFF
@92529
AACC
+
FFFF
@92530
AACA
+
FFFF
@92531
GACA
+
FFFF
@92532
GACC
+
FFFF
@92533
AACC
+
FFFF
@92534
GACC
+
FFFF
@92535
GACC
+
FFFF
@92536
GACC
+
FFFF
@92537
GACC
+
FFFF
@92538
AACA
+
FFFF
@92539
GACC
+
FFFF
@92540
GAGC
+
FFFF
@92541
GACA
+
FFFF
@92542
AACC
+
FFFF
@92543
CACC
+
FFFF
@92544
GACC
+
FFFF
@92545
AACC
+
FFFF
@92546
CACC
+
FFFF
@92547
AACC
+
FFFF
@92548
CACA
+
FFFF
@92549
AACC
+
FFFF
@92550
AACC
+
FFFF
@92551
GACA
+
FFFF
@92552
AACC
+
FFFF
@92553
AACA
+
FFFF
@92554
GACC
+
FFFF
@92555
GACC
+
FFFF
@92556
GACC
+
FFFF
@92557
AACC
+
FFFF
@92558
AACC
+
FFFF
@92559
CACA
+
FFFF
@92560
GACA
+
FFFF
@92561
AACC
+
FFFF
@92562
AACC
+
FFFF
@92563
GACC
+
FFFF
@92564
GACC
+
FFFF
@92565
AACC
+
FFFF
@92566
GACC
+
FFFF
@92567
AACC
+
FFFF
@92568
GACC
+
FFFF
@92569
GACA
+
FFFF
@92570
GACC
+
FFFF
@92571
AACC
+
FFFF
@92572
GACC
+
FFFF
@92573
GACC
+
FFFF
@92574
AACC
+
FFFF
@92575
AACC
+
FFFF
@92576
GACA
+
FFFF
@92577
AACC
+
FFFF
@92578
GACC
+
FFFF
@92579
GACC
+
FFFF
@92580
GACC
+
FFFF
@92581
GACA
+
FFFF
@92582
AACC
+
FFFF
@92583
CACA
+
FFFF
@92584
AACC
+
FFFF
@92585
AACC
+
FFFF
@92586
GACC
+
FFFF
@92587
CACC
+
FFFF
@92588
AACC
+
FFFF
@92589
GACC
+
FFFF
@92590
GACA
+
FFFF
@92591
GACC
+
FFFF
@92592
AACC
+
FFFF
@92593
GACC
+
FFFF
@92594
AACC
+
FFFF
@92595
CACC
+
FFFF
@92596
GACC
+
FFFF
@92597
GACC
+
FFFF
@92598
AACC
+
FFFF
@92599
CACA
+
FFFF
@92600
AACC
+
FFFF
@92601
GACC
+
FFFF
@92602
AACC
+
FFFF
@92603
GACC
+
FFFF
@92604
AACC
+
FFFF
@92605
CACA
+
FFFF
@92606
AACC
+
FFFF
@92607
GACC
+
FFFF
@92608
AACC
+
FFFF
@92609
CACC
+
FFFF
@92610
GACC
+
FFFF
@92611
AACC
+
FFFF
@92612
CACA
+
FFFF
@92613
GACC
+
FFFF
@92614
AACC
+
FFFF
@92615
CACC
+
FFFF
@92616
AACC
+
FFFF
@92617
CACA
+
FFFF
@92618
CACC
+
FFFF
@92619
GACA
+
FFFF
@92620
AACC
+
FFFF
@92621
AATC
+
FFFF
@92622
GACC
+
FFFF
@92623
GACA
+
FFFF
@92624
CACC
+
FFFF
@92625
CACA
+
FFFF
@92626
CACC
+
FFFF
@92627
GACC
+
FFFF
@92628
AACC
+
FFFF
@92629
AACC
+
FFFF
@92630
CACC
+
FFFF
@92631
GACC
+
FFFF
@92632
CACC
+
FFFF
@92633
GACA
+
FFFF
@92634
GACC
+
FFFF
@92635
CACA
+
FFFF
@92636
AACC
+
FFFF
@92637
AACC
+
FFFF
@92638
CACC
+
FFFF
@92639
AACC
+
FFFF
@92640
CACA
+
FFFF
@92641
GACA
+
FFFF
@92642
CACA
+
FFFF
@92643
AACC
+
FFFF
@92644
CACC
+
FFFF
@92645
AACC
+
FFFF
@92646
CACA
+
FFFF
@92647
GACC
+
FFFF
@92648
AACC
+
FFFF
@92649
AACC
+
FFFF
@92650
AACC
+
FFFF
@92651
AACC
+
FFFF
@92652
GACC
+
FFFF
@92653
GACC
+
FFFF
@92654
CACC
+
FFFF
@92655
CACC
+
FFFF
@92656
CACC
+
FFFF
@92657
AACA
+
FFFF
@92658
CACA
+
FFFF
@92659
CACA
+
FFFF
@92660
CACC
+
FFFF
@92661
GACC
+
FFFF
@92662
TACC
+
FFFF
@92663
AACC
+
FFFF
@92664
CACC
+
FFFF
@92665
GACC
+
FFFF
@92666
CACC
+
FFFF
@92667
GACC
+
FFFF
@92668
AACA
+
FFFF
@92669
CACC
+
FFFF
@92670
AACC
+
FFFF
@92671
CACC
+
FFFF
@92672
GACC
+
FFFF
@92673
GACA
+
FFFF
@92674
GACC
+
FFFF
@92675
GACC
+
FFFF
@92676
AACC
+
FFFF
@92677
AACC
+
FFFF
@92678
GACC
+
FFFF
@92679
CACC
+
FFFF
@92680
GACC
+
FFFF
@92681
CACC
+
FFFF
@92682
CACC
+
FFFF
@92683
AACC
+
FFFF
@92684
AACC
+
FFFF
@92685
AACC
+
FFFF
@92686
AACC
+
FFFF
@92687
CACC
+
FFFF
@92688
GACA
+
FFFF
@92689
GACC
+
FFFF
@92690
GACC
+
FFFF
@92691
CACC
+
FFFF
@92692
AACC
+
FFFF
@92693
GACA
+
FFFF
@92694
AACC
+
FFFF
@92695
AACC
+
FFFF
@92696
AACC
+
FFFF
@92697
CACC
+
FFFF
@92698
CACC
+
FFFF
@92699
AACC
+
FFFF
@92700
GACA
+
FFFF
@92701
GACC
+
FFFF
@92702
CACC
+
FFFF
@92703
AACA
+
FFFF
@92704
AACC
+
FFFF
@92705
AACC
+
FFFF
@92706
GACC
+
FFFF
@92707
CACC
+
FFFF
@92708
GACC
+
FFFF
@92709
AACC
+
FFFF
@92710
CACC
+
FFFF
@92711
GACC
+
FFFF
@92712
CACC
+
FFFF
@92713
CACC
+
FFFF
@92714
AACC
+
FFFF
@92715
CACA
+
FFFF
@92716
GACC
+
FFFF
@92717
AACC
+
FFFF
@92718
GACC
+
FFFF
@92719
CACC
+
FFFF
@92720
CACC
+
FFFF
@92721
GACC
+
FFFF
@92722
GACC
+
FFFF
@92723
TACC
+
FFFF
@92724
AACC
+
FFFF
@92725
CACA
+
FFFF
@92726
CACC
+
FFFF
@92727
GACC
+
FFFF
@92728
CACC
+
FFFF
@92729
AACC
+
FFFF
@92730
AACC
+
FFFF
@92731
CACA
+
FFFF
@92732
GACC
+
FFFF
@92733
AACC
+
FFFF
@92734
GACC
+
FFFF
@92735
AACC
+
FFFF
@92736
AACC
+
FFFF
@92737
CACC
+
FFFF
@92738
AACC
+
FFFF
@92739
GACA
+
FFFF
@92740
GACC
+
FFFF
@92741
CACC
+
FFFF
@92742
GACC
+
FFFF
@92743
TACC
+
FFFF
@92744
AACC
+
FFFF
@92745
GACA
+
FFFF
@92746
AACC
+
FFFF
@92747
CACC
+
FFFF
@92748
AACC
+
FFFF
@92749
GACC
+
FFFF
@92750
GACC
+
FFFF
@92751
GACA
+
FFFF
@92752
TACC
+
FFFF
@92753
GACA
+
FFFF
@92754
GACC
+
FFFF
@92755
GACC
+
FFFF
@92756
GACC
+
FFFF
@92757
GACA
+
FFFF
@92758
CACC
+
FFFF
@92759
CACC
+
FFFF
@92760
GACC
+
FFFF
@92761
CACA
+
FFFF
@92762
AACC
+
FFFF
@92763
TACC
+
FFFF
@92764
CACA
+
FFFF
@92765
CACC
+
FFFF
@92766
GACA
+
FFFF
@92767
CACA
+
FFFF
@92768
CACC
+
FFFF
@92769
AACC
+
FFFF
@92770
AACC
+
FFFF
@92771
CACC
+
FFFF
@92772
GACC
+
FFFF
@92773
CACC
+
FFFF
@92774
AACC
+
FFFF
@92775
AACC
+
FFFF
@92776
GACC
+
FFFF
@92777
CACC
+
FFFF
@92778
CACC
+
FFFF
@92779
CACC
+
FFFF
@92780
AACC
+
FFFF
@92781
AACC
+
FFFF
@92782
CACA
+
FFFF
@92783
AACC
+
FFFF
@92784
AACC
+
FFFF
@92785
CACA
+
FFFF
@92786
AACC
+
FFFF
@92787
GACC
+
FFFF
@92788
GACC
+
FFFF
@92789
CACC
+
FFFF
@92790
GACC
+
FFFF
@92791
CACC
+
FFFF
@92792
GACC
+
FFFF
@92793
AACC
+
FFFF
@92794
CACC
+
FFFF
@92795
AACC
+
FFFF
@92796
CACA
+
FFFF
@92797
GACC
+
FFFF
@92798
CACC
+
FFFF
@92799
GACA
+
FFFF
@92800
GACC
+
FFFF
@92801
AACC
+
FFFF
@92802
AACC
+
FFFF
@92803
TACC
+
FFFF
@92804
GACC
+
FFFF
@92805
GACC
+
FFFF
@92806
CACC
+
FFFF
@92807
AACC
+
FFFF
@92808
AACC
+
FFFF
@92809
AACC
+
FFFF
@92810
AACC
+
FFFF
@92811
GACC
+
FFFF
@92812
GACC
+
FFFF
@92813
AACC
+
FFFF
@92814
AACC
+
FFFF
@92815
CACC
+
FFFF
@92816
AACC
+
FFFF
@92817
GACC
+
FFFF
@92818
GACC
+
FFFF
@92819
GACC
+
FFFF
@92820
GACC
+
FFFF
@92821
AACC
+
FFFF
@92822
AACC
+
FFFF
@92823
AACC
+
FFFF
@92824
GACC
+
FFFF
@92825
GACC
+
FFFF
@92826
CACA
+
FFFF
@92827
GACC
+
FFFF
@92828
AACC
+
FFFF
@92829
GACA
+
FFFF
@92830
GACA
+
FFFF
@92831
GACA
+
FFFF
@92832
GACC
+
FFFF
@92833
CACA
+
FFFF
@92834
AACC
+
FFFF
@92835
AACC
+
FFFF
@92836
CACC
+
FFFF
@92837
TACC
+
FFFF
@92838
GACC
+
FFFF
@92839
GACC
+
FFFF
@92840
CACC
+
FFFF
@92841
AACC
+
FFFF
@92842
CACC
+
FFFF
@92843
AACC
+
FFFF
@92844
GACA
+
FFFF
@92845
GACA
+
FFFF
@92846
CACC
+
FFFF
@92847
AACC
+
FFFF
@92848
CACC
+
FFFF
@92849
CACC
+
FFFF
@92850
GACC
+
FFFF
@92851
AACC
+
FFFF
@92852
CACC
+
FFFF
@92853
AACC
+
FFFF
@92854
AACC
+
FFFF
@92855
CACC
+
FFFF
@92856
CACC
+
FFFF
@92857
GACC
+
FFFF
@92858
GACA
+
FFFF
@92859
GACC
+
FFFF
@92860
AACC
+
FFFF
@92861
GACC
+
FFFF
@92862
AACC
+
FFFF
@92863
GACC
+
FFFF
@92864
GACC
+
FFFF
@92865
AACC
+
FFFF
@92866
GACC
+
FFFF
@92867
GACA
+
FFFF
@92868
GACC
+
FFFF
@92869
CACC
+
FFFF
@92870
GACC
+
FFFF
@92871
GACC
+
FFFF
@92872
AACC
+
FFFF
@92873
AACC
+
FFFF
@92874
AACC
+
FFFF
@92875
CACC
+
FFFF
@92876
GACC
+
FFFF
@92877
AACC
+
FFFF
@92878
AACC
+
FFFF
@92879
AACC
+
FFFF
@92880
AACC
+
FFFF
@92881
GACC
+
FFFF
@92882
AACC
+
FFFF
@92883
AACC
+
FFFF
@92884
AACC
+
FFFF
@92885
AACC
+
FFFF
@92886
AACC
+
FFFF
@92887
AACC
+
FFFF
@92888
GACC
+
FFFF
@92889
AACC
+
FFFF
@92890
GACC
+
FFFF
@92891
CACC
+
FFFF
@92892
GACC
+
FFFF
@92893
GAGC
+
FFFF
@92894
AACC
+
FFFF
@92895
CACC
+
FFFF
@92896
AACC
+
FFFF
@92897
GACC
+
FFFF
@92898
CACC
+
FFFF
@92899
GACC
+
FFFF
@92900
GACC
+
FFFF
@92901
GACC
+
FFFF
@92902
GACC
+
FFFF
@92903
AACC
+
FFFF
@92904
GACC
+
FFFF
@92905
CACC
+
FFFF
@92906
GACC
+
FFFF
@92907
AACC
+
FFFF
@92908
CACA
+
FFFF
@92909
AACC
+
FFFF
@92910
AACC
+
FFFF
@92911
CACA
+
FFFF
@92912
CACA
+
FFFF
@92913
GACC
+
FFFF
@92914
CACA
+
FFFF
@92915
CACC
+
FFFF
@92916
CACA
+
FFFF
@92917
AACC
+
FFFF
@92918
AACA
+
FFFF
@92919
AACA
+
FFFF
@92920
GACC
+
FFFF
@92921
AACC
+
FFFF
@92922
CACC
+
FFFF
@92923
GACC
+
FFFF
@92924
CACA
+
FFFF
@92925
CACA
+
FFFF
@92926
GACC
+
FFFF
@92927
GACC
+
FFFF
@92928
GACC
+
FFFF
@92929
AACC
+
FFFF
@92930
AACC
+
FFFF
@92931
GACC
+
FFFF
@92932
GACC
+
FFFF
@92933
AACC
+
FFFF
@92934
TACA
+
FFFF
@92935
AACC
+
FFFF
@92936
AACC
+
FFFF
@92937
AACC
+
FFFF
@92938
GACC
+
FFFF
@92939
GACA
+
FFFF
@92940
GACA
+
FFFF
@92941
GACC
+
FFFF
@92942
AACC
+
FFFF
@92943
AACC
+
FFFF
@92944
AACC
+
FFFF
@92945
GACC
+
FFFF
@92946
GACC
+
FFFF
@92947
GACC
+
FFFF
@92948
AACC
+
FFFF
@92949
AACC
+
FFFF
@92950
GACA
+
FFFF
@92951
AACC
+
FFFF
@92952
GACC
+
FFFF
@92953
GACA
+
FFFF
@92954
CACC
+
FFFF
@92955
AACC
+
FFFF
@92956
AACC
+
FFFF
@92957
AACC
+
FFFF
@92958
CACC
+
FFFF
@92959
GACC
+
FFFF
@92960
GACC
+
FFFF
@92961
TACC
+
FFFF
@92962
AACC
+
FFFF
@92963
CACC
+
FFFF
@92964
AACC
+
FFFF
@92965
AACC
+
FFFF
@92966
AACC
+
FFFF
@92967
GACC
+
FFFF
@92968
GACC
+
FFFF
@92969
GACC
+
FFFF
@92970
AACC
+
FFFF
@92971
AACC
+
FFFF
@92972
CACC
+
FFFF
@92973
CACC
+
FFFF
@92974
GACA
+
FFFF
@92975
AACC
+
FFFF
@92976
CACC
+
FFFF
@92977
CACC
+
FFFF
@92978
CACC
+
FFFF
@92979
GACC
+
FFFF
@92980
AACC
+
FFFF
@92981
AACC
+
FFFF
@92982
CACC
+
FFFF
@92983
GACC
+
FFFF
@92984
CACC
+
FFFF
@92985
AACC
+
FFFF
@92986
GACC
+
FFFF
@92987
GACC
+
FFFF
@92988
GACC
+
FFFF
@92989
AACC
+
FFFF
@92990
AACC
+
FFFF
@92991
AACC
+
FFFF
@92992
AACC
+
FFFF
@92993
GACC
+
FFFF
@92994
GACC
+
FFFF
@92995
GACC
+
FFFF
@92996
GACC
+
FFFF
@92997
GACC
+
FFFF
@92998
CACA
+
FFFF
@92999
AACC
+
FFFF
@93000
CACA
+
FFFF
@93001
GACC
+
FFFF
@93002
AACC
+
FFFF
@93003
GACA
+
FFFF
@93004
GACC
+
FFFF
@93005
GACC
+
FFFF
@93006
AACC
+
FFFF
@93007
GACA
+
FFFF
@93008
GACA
+
FFFF
@93009
GACC
+
FFFF
@93010
CACA
+
FFFF
@93011
AACC
+
FFFF
@93012
AACC
+
FFFF
@93013
GACA
+
FFFF
@93014
AACC
+
FFFF
@93015
GACC
+
FFFF
@93016
CACC
+
FFFF
@93017
CACC
+
FFFF
@93018
GACC
+
FFFF
@93019
GACC
+
FFFF
@93020
GACC
+
FFFF
@93021
AACC
+
FFFF
@93022
TACC
+
FFFF
@93023
CACC
+
FFFF
@93024
TACC
+
FFFF
@93025
AACC
+
FFFF
@93026
AACC
+
FFFF
@93027
GACC
+
FFFF
@93028
AACC
+
FFFF
@93029
CACA
+
FFFF
@93030
GACC
+
FFFF
@93031
GACC
+
FFFF
@93032
TACC
+
FFFF
@93033
TACC
+
FFFF
@93034
AACC
+
FFFF
@93035
CACC
+
FFFF
@93036
CACC
+
FFFF
@93037
AACC
+
FFFF
@93038
GACC
+
FFFF
@93039
GACC
+
FFFF
@93040
GACC
+
FFFF
@93041
GACC
+
FFFF
@93042
GACC
+
FFFF
@93043
CACC
+
FFFF
@93044
GACC
+
FFFF
@93045
GACC
+
FFFF
@93046
CACA
+
FFFF
@93047
CATC
+
FFFF
@93048
GACC
+
FFFF
@93049
GACA
+
FFFF
@93050
GACC
+
FFFF
@93051
AACC
+
FFFF
@93052
TACC
+
FFFF
@93053
AACC
+
FFFF
@93054
CACA
+
FFFF
@93055
AACC
+
FFFF
@93056
GACC
+
FFFF
@93057
CACC
+
FFFF
@93058
GACC
+
FFFF
@93059
CACC
+
FFFF
@93060
CACC
+
FFFF
@93061
AACC
+
FFFF
@93062
CACC
+
FFFF
@93063
AACC
+
FFFF
@93064
AACC
+
FFFF
@93065
TACC
+
FFFF
@93066
AACC
+
FFFF
@93067
GACC
+
FFFF
@93068
CACA
+
FFFF
@93069
CACC
+
FFFF
@93070
CACA
+
FFFF
@93071
CACC
+
FFFF
@93072
CACC
+
FFFF
@93073
GACC
+
FFFF
@93074
GACC
+
FFFF
@93075
GACC
+
FFFF
@93076
GACC
+
FFFF
@93077
AACC
+
FFFF
@93078
GACC
+
FFFF
@93079
AACC
+
FFFF
@93080
GACC
+
FFFF
@93081
AACC
+
FFFF
@93082
GACC
+
FFFF
@93083
AACC
+
FFFF
@93084
CACC
+
FFFF
@93085
CACC
+
FFFF
@93086
GACC
+
FFFF
@93087
CACC
+
FFFF
@93088
AACC
+
FFFF
@93089
CACA
+
FFFF
@93090
GACC
+
FFFF
@93091
AACC
+
FFFF
@93092
CACC
+
FFFF
@93093
GACC
+
FFFF
@93094
AACC
+
FFFF
@93095
AACC
+
FFFF
@93096
AACC
+
FFFF
@93097
GACC
+
FFFF
@93098
CACC
+
FFFF
@93099
CACC
+
FFFF
@93100
AACC
+
FFFF
@93101
AACC
+
FFFF
@93102
GACC
+
FFFF
@93103
TACC
+
FFFF
@93104
GACA
+
FFFF
@93105
CACC
+
FFFF
@93106
GACA
+
FFFF
@93107
AACC
+
FFFF
@93108
CACC
+
FFFF
@93109
AACC
+
FFFF
@93110
CACA
+
FFFF
@93111
GACA
+
FFFF
@93112
CACC
+
FFFF
@93113
AACC
+
FFFF
@93114
AACC
+
FFFF
@93115
AACC
+
FFFF
@93116
CACC
+
FFFF
@93117
AACC
+
FFFF
@93118
AACC
+
FFFF
@93119
AACC
+
FFFF
@93120
AACC
+
FFFF
@93121
AACC
+
FFFF
@93122
AACC
+
FFFF
@93123
CACA
+
FFFF
@93124
GACC
+
FFFF
@93125
AACC
+
FFFF
@93126
GACC
+
FFFF
@93127
GACC
+
FFFF
@93128
GACC
+
FFFF
@93129
AACC
+
FFFF
@93130
GACC
+
FFFF
@93131
AACC
+
FFFF
@93132
AACC
+
FFFF
@93133
CACC
+
FFFF
@93134
CACC
+
FFFF
@93135
CACA
+
FFFF
@93136
AACC
+
FFFF
@93137
AACC
+
FFFF
@93138
GACC
+
FFFF
@93139
GACA
+
FFFF
@93140
GACA
+
FFFF
@93141
AACC
+
FFFF
@93142
GACC
+
FFFF
@93143
CACC
+
FFFF
@93144
AACC
+
FFFF
@93145
GACC
+
FFFF
@93146
GACC
+
FFFF
@93147
AACC
+
FFFF
@93148
CACC
+
FFFF
@93149
AACC
+
FFFF
@93150
AACC
+
FFFF
@93151
AACC
+
FFFF
@93152
GACA
+
FFFF
@93153
AACC
+
FFFF
@93154
AACC
+
FFFF
@93155
GACC
+
FFFF
@93156
CACC
+
FFFF
@93157
AACA
+
FFFF
@93158
TACC
+
FFFF
@93159
AACC
+
FFFF
@93160
CACC
+
FFFF
@93161
AACC
+
FFFF
@93162
CACA
+
FFFF
@93163
AACC
+
FFFF
@93164
AACC
+
FFFF
@93165
GACC
+
FFFF
@93166
AACC
+
FFFF
@93167
GACC
+
FFFF
@93168
GACC
+
FFFF
@93169
CACC
+
FFFF
@93170
AACC
+
FFFF
@93171
AACC
+
FFFF
@93172
GACC
+
FFFF
@93173
AACC
+
FFFF
@93174
GACC
+
FFFF
@93175
GACA
+
FFFF
@93176
CACC
+
FFFF
@93177
CACA
+
FFFF
@93178
GACA
+
FFFF
@93179
GACA
+
FFFF
@93180
GACC
+
FFFF
@93181
CACC
+
FFFF
@93182
GACC
+
FFFF
@93183
AACC
+
FFFF
@93184
TACC
+
FFFF
@93185
GACC
+
FFFF
@93186
CACC
+
FFFF
@93187
AACC
+
FFFF
@93188
AACC
+
FFFF
@93189
TACC
+
FFFF
@93190
CACC
+
FFFF
@93191
CACA
+
FFFF
@93192
GACC
+
FFFF
@93193
AACA
+
FFFF
@93194
CACA
+
FFFF
@93195
GACC
+
FFFF
@93196
GACA
+
FFFF
@93197
CACC
+
FFFF
@93198
GACC
+
FFFF
@93199
AACC
+
FFFF
@93200
AACC
+
FFFF
@93201
GACA
+
FFFF
@93202
AACA
+
FFFF
@93203
CACC
+
FFFF
@93204
AACC
+
FFFF
@93205
GAGC
+
FFFF
@93206
AACC
+
FFFF
@93207
GACC
+
FFFF
@93208
AACC
+
FFFF
@93209
AACC
+
FFFF
@93210
AACC
+
FFFF
@93211
AACC
+
FFFF
@93212
CACC
+
FFFF
@93213
GACC
+
FFFF
@93214
AACC
+
FFFF
@93215
AACC
+
FFFF
@93216
GACA
+
FFFF
@93217
AACC
+
FFFF
@93218
GACC
+
FFFF
@93219
CACC
+
FFFF
@93220
AACC
+
FFFF
@93221
AACC
+
FFFF
@93222
GACC
+
FFFF
@93223
CACC
+
FFFF
@93224
AACC
+
FFFF
@93225
AACC
+
FFFF
@93226
GACC
+
FFFF
@93227
GACC
+
FFFF
@93228
GACC
+
FFFF
@93229
AACC
+
FFFF
@93230
CACC
+
FFFF
@93231
CACC
+
FFFF
@93232
AACC
+
FFFF
@93233
AACC
+
FFFF
@93234
GACC
+
FFFF
@93235
CACC
+
FFFF
@93236
AACC
+
FFFF
@93237
GACC
+
FFFF
@93238
GACC
+
FFFF
@93239
AACC
+
FFFF
@93240
GACC
+
FFFF
@93241
AACC
+
FFFF
@93242
CACC
+
FFFF
@93243
GACC
+
FFFF
@93244
GACC
+
FFFF
@93245
GACC
+
FFFF
@93246
CACC
+
FFFF
@93247
AACC
+
FFFF
@93248
CACA
+
FFFF
@93249
AACA
+
FFFF
@93250
CACA
+
FFFF
@93251
GAGC
+
FFFF
@93252
GACC
+
FFFF
@93253
AACC
+
FFFF
@93254
TACA
+
FFFF
@93255
CACA
+
FFFF
@93256
CACC
+
FFFF
@93257
GACC
+
FFFF
@93258
AACC
+
FFFF
@93259
AACC
+
FFFF
@93260
CACC
+
FFFF
@93261
AACC
+
FFFF
@93262
CACC
+
FFFF
@93263
CACC
+
FFFF
@93264
CACC
+
FFFF
@93265
AACC
+
FFFF
@93266
AACA
+
FFFF
@93267
CACC
+
FFFF
@93268
CACC
+
FFFF
@93269
CACA
+
FFFF
@93270
AACC
+
FFFF
@93271
AACC
+
FFFF
@93272
GACA
+
FFFF
@93273
AACC
+
FFFF
@93274
AACC
+
FFFF
@93275
GACC
+
FFFF
@93276
CACA
+
FFFF
@93277
GACC
+
FFFF
@93278
GACC
+
FFFF
@93279
AACC
+
FFFF
@93280
AACC
+
FFFF
@93281
CACC
+
FFFF
@93282
GACC
+
FFFF
@93283
AACC
+
FFFF
@93284
CACC
+
FFFF
@93285
CACC
+
FFFF
@93286
GACC
+
FFFF
@93287
AACC
+
FFFF
@93288
TACC
+
FFFF
@93289
AACC
+
FFFF
@93290
GACA
+
FFFF
@93291
CACC
+
FFFF
@93292
CACC
+
FFFF
@93293
AACC
+
FFFF
@93294
GACA
+
FFFF
@93295
GACC
+
FFFF
@93296
GACA
+
FFFF
@93297
GACC
+
FFFF
@93298
AACC
+
FFFF
@93299
AACC
+
FFFF
@93300
AACC
+
FFFF
@93301
CACA
+
FFFF
@93302
AACC
+
FFFF
@93303
GACC
+
FFFF
@93304
GACA
+
FFFF
@93305
GACC
+
FFFF
@93306
TACC
+
FFFF
@93307
GACC
+
FFFF
@93308
AACC
+
FFFF
@93309
AACA
+
FFFF
@93310
GACC
+
FFFF
@93311
AACC
+
FFFF
@93312
AACC
+
FFFF
@93313
AACC
+
FFFF
@93314
CACA
+
FFFF
@93315
CACC
+
FFFF
@93316
CACC
+
FFFF
@93317
TACC
+
FFFF
@93318
CACC
+
FFFF
@93319
AACC
+
FFFF
@93320
GACC
+
FFFF
@93321
AACC
+
FFFF
@93322
CACC
+
FFFF
@93323
CACA
+
FFFF
@93324
GACC
+
FFFF
@93325
CACC
+
FFFF
@93326
AACC
+
FFFF
@93327
AACC
+
FFFF
@93328
CACC
+
FFFF
@93329
CACA
+
FFFF
@93330
TACC
+
FFFF
@93331
GACC
+
FFFF
@93332
AACC
+
FFFF
@93333
GACC
+
FFFF
@93334
TACC
+
FFFF
@93335
AACA
+
FFFF
@93336
CATA
+
FFFF
@93337
CACC
+
FFFF
@93338
AACC
+
FFFF
@93339
GACC
+
FFFF
@93340
GACA
+
FFFF
@93341
GACC
+
FFFF
@93342
AACC
+
FFFF
@93343
AACC
+
FFFF
@93344
GACA
+
FFFF
@93345
AACC
+
FFFF
@93346
CACA
+
FFFF
@93347
AACC
+
FFFF
@93348
AACC
+
FFFF
@93349
AACC
+
FFFF
@93350
GACC
+
FFFF
@93351
CACC
+
FFFF
@93352
CACC
+
FFFF
@93353
GACC
+
FFFF
@93354
AACC
+
FFFF
@93355
CACA
+
FFFF
@93356
AACC
+
FFFF
@93357
CACC
+
FFFF
@93358
AACC
+
FFFF
@93359
GACC
+
FFFF
@93360
GACC
+
FFFF
@93361
CACA
+
FFFF
@93362
GACA
+
FFFF
@93363
CACA
+
FFFF
@93364
AACC
+
FFFF
@93365
AACC
+
FFFF
@93366
CACC
+
FFFF
@93367
GACC
+
FFFF
@93368
CACC
+
FFFF
@93369
TACC
+
FFFF
@93370
CACC
+
FFFF
@93371
GACA
+
FFFF
@93372
AACC
+
FFFF
@93373
CACC
+
FFFF
@93374
AACC
+
FFFF
@93375
TACC
+
FFFF
@93376
CACC
+
FFFF
@93377
CACC
+
FFFF
@93378
CACC
+
FFFF
@93379
GACC
+
FFFF
@93380
GACC
+
FFFF
@93381
AACC
+
FFFF
@93382
AACC
+
FFFF
@93383
CACC
+
FFFF
@93384
AACC
+
FFFF
@93385
AACC
+
FFFF
@93386
AACC
+
FFFF
@93387
GACC
+
FFFF
@93388
CACC
+
FFFF
@93389
CACC
+
FFFF
@93390
GACC
+
FFFF
@93391
GACC
+
FFFF
@93392
GACC
+
FFFF
@93393
AACC
+
FFFF
@93394
AACC
+
FFFF
@93395
GACC
+
FFFF
@93396
TACC
+
FFFF
@93397
AACC
+
FFFF
@93398
AACC
+
FFFF
@93399
AACC
+
FFFF
@93400
GACC
+
FFFF
@93401
GACC
+
FFFF
@93402
AACC
+
FFFF
@93403
GACC
+
FFFF
@93404
AACC
+
FFFF
@93405
CACC
+
FFFF
@93406
AACC
+
FFFF
@93407
GACC
+
FFFF
@93408
CACC
+
FFFF
@93409
GACA
+
FFFF
@93410
AACC
+
FFFF
@93411
AACC
+
FFFF
@93412
GACC
+
FFFF
@93413
AACC
+
FFFF
@93414
GACA
+
FFFF
@93415
CACC
+
FFFF
@93416
AACC
+
FFFF
@93417
GACC
+
FFFF
@93418
GACC
+
FFFF
@93419
CACC
+
FFFF
@93420
GACC
+
FFFF
@93421
AACC
+
FFFF
@93422
CACA
+
FFFF
@93423
GACC
+
FFFF
@93424
AACC
+
FFFF
@93425
GACC
+
FFFF
@93426
GACC
+
FFFF
@93427
CACC
+
FFFF
@93428
GACC
+
FFFF
@93429
GACC
+
FFFF
@93430
AACC
+
FFFF
@93431
GACC
+
FFFF
@93432
CACC
+
FFFF
@93433
GACC
+
FFFF
@93434
GACC
+
FFFF
@93435
CACC
+
FFFF
@93436
AACA
+
FFFF
@93437
CACA
+
FFFF
@93438
CACC
+
FFFF
@93439
CACA
+
FFFF
@93440
AACC
+
FFFF
@93441
GACC
+
FFFF
@93442
CACC
+
FFFF
@93443
AACA
+
FFFF
@93444
GAGC
+
FFFF
@93445
GACC
+
FFFF
@93446
CACA
+
FFFF
@93447
AACC
+
FFFF
@93448
GACC
+
FFFF
@93449
GACC
+
FFFF
@93450
GACC
+
FFFF
@93451
GACC
+
FFFF
@93452
GACC
+
FFFF
@93453
CACC
+
FFFF
@93454
GACA
+
FFFF
@93455
AACC
+
FFFF
@93456
CACA
+
FFFF
@93457
AACC
+
FFFF
@93458
GACC
+
FFFF
@93459
CACC
+
FFFF
@93460
GACC
+
FFFF
@93461
CACC
+
FFFF
@93462
AACC
+
FFFF
@93463
GACA
+
FFFF
@93464
AACC
+
FFFF
@93465
AACC
+
FFFF
@93466
AACC
+
FFFF
@93467
CACC
+
FFFF
@93468
GACA
+
FFFF
@93469
AACC
+
FFFF
@93470
AACC
+
FFFF
@93471
TACC
+
FFFF
@93472
GACA
+
FFFF
@93473
AACC
+
FFFF
@93474
AACC
+
FFFF
@93475
CACC
+
FFFF
@93476
GACC
+
FFFF
@93477
CACC
+
FFFF
@93478
GACC
+
FFFF
@93479
AACC
+
FFFF
@93480
AACC
+
FFFF
@93481
GACC
+
FFFF
@93482
GACC
+
FFFF
@93483
AACC
+
FFFF
@93484
AACC
+
FFFF
@93485
TACC
+
FFFF
@93486
AACC
+
FFFF
@93487
GACC
+
FFFF
@93488
AACC
+
FFFF
@93489
AACA
+
FFFF
@93490
CACA
+
FFFF
@93491
GACC
+
FFFF
@93492
GACC
+
FFFF
@93493
AACC
+
FFFF
@93494
CACC
+
FFFF
@93495
GACC
+
FFFF
@93496
CACC
+
FFFF
@93497
CACC
+
FFFF
@93498
GACA
+
FFFF
@93499
CATC
+
FFFF
@93500
GACC
+
FFFF
@93501
AACC
+
FFFF
@93502
AACC
+
FFFF
@93503
CATC
+
FFFF
@93504
AACC
+
FFFF
@93505
AACC
+
FFFF
@93506
GACC
+
FFFF
@93507
CACC
+
FFFF
@93508
CACC
+
FFFF
@93509
GACC
+
FFFF
@93510
CACA
+
FFFF
@93511
CACC
+
FFFF
@93512
AACC
+
FFFF
@93513
GACC
+
FFFF
@93514
AACC
+
FFFF
@93515
CACC
+
FFFF
@93516
GACC
+
FFFF
@93517
AACC
+
FFFF
@93518
GACC
+
FFFF
@93519
CACC
+
FFFF
@93520
GACA
+
FFFF
@93521
CACC
+
FFFF
@93522
CACA
+
FFFF
@93523
AACC
+
FFFF
@93524
AACC
+
FFFF
@93525
GACC
+
FFFF
@93526
CATC
+
FFFF
@93527
GACC
+
FFFF
@93528
GACA
+
FFFF
@93529
CACC
+
FFFF
@93530
CACA
+
FFFF
@93531
CACC
+
FFFF
@93532
GACC
+
FFFF
@93533
CACC
+
FFFF
@93534
AACC
+
FFFF
@93535
GACA
+
FFFF
@93536
CACC
+
FFFF
@93537
CACC
+
FFFF
@93538
CACC
+
FFFF
@93539
AACC
+
FFFF
@93540
AACC
+
FFFF
@93541
AACC
+
FFFF
@93542
AACA
+
FFFF
@93543
AACC
+
FFFF
@93544
GACC
+
FFFF
@93545
CACC
+
FFFF
@93546
CACC
+
FFFF
@93547
GACC
+
FFFF
@93548
CACC
+
FFFF
@93549
AACC
+
FFFF
@93550
GACC
+
FFFF
@93551
AACC
+
FFFF
@93552
GACA
+
FFFF
@93553
CACC
+
FFFF
@93554
CACC
+
FFFF
@93555
GACC
+
FFFF
@93556
AACC
+
FFFF
@93557
GACC
+
FFFF
@93558
AACC
+
FFFF
@93559
CACA
+
FFFF
@93560
GACC
+
FFFF
@93561
CACA
+
FFFF
@93562
AACC
+
FFFF
@93563
CACC
+
FFFF
@93564
CACC
+
FFFF
@93565
GACC
+
FFFF
@93566
AACC
+
FFFF
@93567
AACC
+
FFFF
@93568
AACC
+
FFFF
@93569
GACA
+
FFFF
@93570
CACC
+
FFFF
@93571
CACA
+
FFFF
@93572
GACC
+
FFFF
@93573
CACA
+
FFFF
@93574
CACA
+
FFFF
@93575
CACC
+
FFFF
@93576
AACC
+
FFFF
@93577
CACC
+
FFFF
@93578
AACC
+
FFFF
@93579
AACC
+
FFFF
@93580
AACC
+
FFFF
@93581
CACA
+
FFFF
@93582
GACC
+
FFFF
@93583
AACC
+
FFFF
@93584
CACC
+
FFFF
@93585
CACC
+
FFFF
@93586
GACC
+
FFFF
@93587
AACC
+
FFFF
@93588
CACA
+
FFFF
@93589
GACC
+
FFFF
@93590
CACC
+
FFFF
@93591
AACC
+
FFFF
@93592
AACC
+
FFFF
@93593
GACA
+
FFFF
@93594
AACC
+
FFFF
@93595
AACC
+
FFFF
@93596
GACC
+
FFFF
@93597
CACC
+
FFFF
@93598
AACC
+
FFFF
@93599
AACC
+
FFFF
@93600
GACC
+
FFFF
@93601
GACA
+
FFFF
@93602
AACC
+
FFFF
@93603
CACC
+
FFFF
@93604
GACA
+
FFFF
@93605
AACC
+
FFFF
@93606
AACC
+
FFFF
@93607
AACC
+
FFFF
@93608
GACC
+
FFFF
@93609
CACC
+
FFFF
@93610
AACC
+
FFFF
@93611
AACC
+
FFFF
@93612
AACC
+
FFFF
@93613
AACC
+
FFFF
@93614
GACC
+
FFFF
@93615
GACC
+
FFFF
@93616
GACA
+
FFFF
@93617
AACC
+
FFFF
@93618
CACC
+
FFFF
@93619
CACC
+
FFFF
@93620
GACC
+
FFFF
@93621
GACC
+
FFFF
@93622
AACC
+
FFFF
@93623
AACC
+
FFFF
@93624
CACC
+
FFFF
@93625
GACA
+
FFFF
@93626
GACA
+
FFFF
@93627
GACC
+
FFFF
@93628
GACA
+
FFFF
@93629
AACC
+
FFFF
@93630
CACC
+
FFFF
@93631
GACC
+
FFFF
@93632
GACC
+
FFFF
@93633
AACC
+
FFFF
@93634
AACC
+
FFFF
@93635
CACC
+
FFFF
@93636
GACC
+
FFFF
@93637
AACC
+
FFFF
@93638
GACA
+
FFFF
@93639
CACC
+
FFFF
@93640
AACC
+
FFFF
@93641
AACC
+
FFFF
@93642
CACC
+
FFFF
@93643
TACC
+
FFFF
@93644
GACC
+
FFFF
@93645
CACC
+
FFFF
@93646
TACC
+
FFFF
@93647
GACC
+
FFFF
@93648
CACA
+
FFFF
@93649
GACC
+
FFFF
@93650
CACC
+
FFFF
@93651
AACC
+
FFFF
@93652
GACC
+
FFFF
@93653
AACC
+
FFFF
@93654
CACA
+
FFFF
@93655
CACC
+
FFFF
@93656
AACC
+
FFFF
@93657
AACC
+
FFFF
@93658
AACC
+
FFFF
@93659
GACC
+
FFFF
@93660
CACA
+
FFFF
@93661
AACC
+
FFFF
@93662
GACC
+
FFFF
@93663
AACC
+
FFFF
@93664
CACC
+
FFFF
@93665
AACC
+
FFFF
@93666
CACC
+
FFFF
@93667
AACC
+
FFFF
@93668
AACC
+
FFFF
@93669
GACC
+
FFFF
@93670
GACC
+
FFFF
@93671
AACC
+
FFFF
@93672
GACA
+
FFFF
@93673
GACC
+
FFFF
@93674
GACC
+
FFFF
@93675
GACC
+
FFFF
@93676
CACC
+
FFFF
@93677
AACC
+
FFFF
@93678
GACC
+
FFFF
@93679
AACC
+
FFFF
@93680
AACA
+
FFFF
@93681
GACA
+
FFFF
@93682
GACC
+
FFFF
@93683
AACC
+
FFFF
@93684
AACC
+
FFFF
@93685
GACC
+
FFFF
@93686
GACC
+
FFFF
@93687
AACC
+
FFFF
@93688
AACC
+
FFFF
@93689
GACC
+
FFFF
@93690
CACC
+
FFFF
@93691
AACC
+
FFFF
@93692
GACC
+
FFFF
@93693
CACC
+
FFFF
@93694
CACA
+
FFFF
@93695
CACC
+
FFFF
@93696
CACA
+
FFFF
@93697
AACC
+
FFFF
@93698
AACC
+
FFFF
@93699
GACA
+
FFFF
@93700
CACC
+
FFFF
@93701
GACA
+
FFFF
@93702
GACC
+
FFFF
@93703
CACC
+
FFFF
@93704
CACC
+
FFFF
@93705
CACC
+
FFFF
@93706
CACC
+
FFFF
@93707
CACA
+
FFFF
@93708
GACC
+
FFFF
@93709
CACA
+
FFFF
@93710
CACC
+
FFFF
@93711
GACC
+
FFFF
@93712
CACC
+
FFFF
@93713
CACA
+
FFFF
@93714
GACC
+
FFFF
@93715
CACC
+
FFFF
@93716
AACC
+
FFFF
@93717
GACC
+
FFFF
@93718
CACC
+
FFFF
@93719
TACC
+
FFFF
@93720
CACC
+
FFFF
@93721
GACC
+
FFFF
@93722
GACC
+
FFFF
@93723
GACC
+
FFFF
@93724
CACC
+
FFFF
@93725
AACC
+
FFFF
@93726
AACC
+
FFFF
@93727
AACC
+
FFFF
@93728
AACC
+
FFFF
@93729
AACC
+
FFFF
@93730
CACC
+
FFFF
@93731
CACC
+
FFFF
@93732
AACC
+
FFFF
@93733
CACC
+
FFFF
@93734
CACA
+
FFFF
@93735
CACA
+
FFFF
@93736
CACC
+
FFFF
@93737
GACC
+
FFFF
@93738
AACC
+
FFFF
@93739
AACC
+
FFFF
@93740
AACC
+
FFFF
@93741
CACC
+
FFFF
@93742
AACC
+
FFFF
@93743
AACC
+
FFFF
@93744
GACC
+
FFFF
@93745
CACC
+
FFFF
@93746
CACA
+
FFFF
@93747
AACC
+
FFFF
@93748
AACA
+
FFFF
@93749
GACC
+
FFFF
@93750
GACA
+
FFFF
@93751
GACC
+
FFFF
@93752
CACA
+
FFFF
@93753
AACC
+
FFFF
@93754
GACC
+
FFFF
@93755
AACC
+
FFFF
@93756
CACC
+
FFFF
@93757
GACC
+
FFFF
@93758
AACC
+
FFFF
@93759
GACC
+
FFFF
@93760
AACC
+
FFFF
@93761
CACA
+
FFFF
@93762
GACC
+
FFFF
@93763
GACC
+
FFFF
@93764
AACC
+
FFFF
@93765
CACC
+
FFFF
@93766
CACC
+
FFFF
@93767
AACC
+
FFFF
@93768
CACC
+
FFFF
@93769
GACA
+
FFFF
@93770
GACC
+
FFFF
@93771
CACC
+
FFFF
@93772
GACC
+
FFFF
@93773
CACC
+
FFFF
@93774
CACA
+
FFFF
@93775
AACC
+
FFFF
@93776
AACC
+
FFFF
@93777
GACC
+
FFFF
@93778
AACC
+
FFFF
@93779
AACC
+
FFFF
@93780
CACC
+
FFFF
@93781
CACA
+
FFFF
@93782
GACC
+
FFFF
@93783
GACC
+
FFFF
@93784
GACA
+
FFFF
@93785
CACA
+
FFFF
@93786
AACC
+
FFFF
@93787
AACC
+
FFFF
@93788
CACC
+
FFFF
@93789
GACC
+
FFFF
@93790
AACC
+
FFFF
@93791
GACC
+
FFFF
@93792
CACC
+
FFFF
@93793
CACC
+
FFFF
@93794
CACC
+
FFFF
@93795
AACC
+
FFFF
@93796
GACC
+
FFFF
@93797
AACC
+
FFFF
@93798
AACC
+
FFFF
@93799
GACC
+
FFFF
@93800
AACC
+
FFFF
@93801
GACC
+
FFFF
@93802
CACC
+
FFFF
@93803
CACC
+
FFFF
@93804
TACC
+
FFFF
@93805
CACA
+
FFFF
@93806
AACC
+
FFFF
@93807
AACC
+
FFFF
@93808
GACC
+
FFFF
@93809
CACC
+
FFFF
@93810
CACC
+
FFFF
@93811
GACC
+
FFFF
@93812
AACC
+
FFFF
@93813
CACA
+
FFFF
@93814
AACC
+
FFFF
@93815
CACC
+
FFFF
@93816
GACC
+
FFFF
@93817
GACC
+
FFFF
@93818
AACC
+
FFFF
@93819
CACA
+
FFFF
@93820
CACA
+
FFFF
@93821
GACC
+
FFFF
@93822
AACC
+
FFFF
@93823
GACC
+
FFFF
@93824
AACC
+
FFFF
@93825
AACC
+
FFFF
@93826
GACC
+
FFFF
@93827
AACC
+
FFFF
@93828
GACC
+
FFFF
@93829
GACA
+
FFFF
@93830
CACC
+
FFFF
@93831
GACC
+
FFFF
@93832
GACC
+
FFFF
@93833
AACC
+
FFFF
@93834
CACC
+
FFFF
@93835
GACC
+
FFFF
@93836
GACC
+
FFFF
@93837
GACC
+
FFFF
@93838
CACC
+
FFFF
@93839
AACC
+
FFFF
@93840
GACA
+
FFFF
@93841
GACC
+
FFFF
@93842
AACC
+
FFFF
@93843
CACA
+
FFFF
@93844
AACC
+
FFFF
@93845
AACC
+
FFFF
@93846
CACC
+
FFFF
@93847
AACC
+
FFFF
@93848
CACA
+
FFFF
@93849
AACC
+
FFFF
@93850
AACC
+
FFFF
@93851
GACA
+
FFFF
@93852
GACC
+
FFFF
@93853
CACC
+
FFFF
@93854
GACC
+
FFFF
@93855
CACC
+
FFFF
@93856
GACA
+
FFFF
@93857
GACC
+
FFFF
@93858
CACC
+
FFFF
@93859
GACC
+
FFFF
@93860
AACC
+
FFFF
@93861
GACC
+
FFFF
@93862
AACC
+
FFFF
@93863
CACC
+
FFFF
@93864
GACC
+
FFFF
@93865
CACC
+
FFFF
@93866
GACC
+
FFFF
@93867
AACC
+
FFFF
@93868
GACC
+
FFFF
@93869
AACC
+
FFFF
@93870
CACC
+
FFFF
@93871
AACA
+
FFFF
@93872
AACC
+
FFFF
@93873
GACC
+
FFFF
@93874
GACA
+
FFFF
@93875
GACC
+
FFFF
@93876
AACC
+
FFFF
@93877
GACC
+
FFFF
@93878
AACC
+
FFFF
@93879
CACC
+
FFFF
@93880
CACA
+
FFFF
@93881
AACC
+
FFFF
@93882
GATC
+
FFFF
@93883
AACC
+
FFFF
@93884
CACC
+
FFFF
@93885
CACA
+
FFFF
@93886
AACC
+
FFFF
@93887
GACC
+
FFFF
@93888
AACC
+
FFFF
@93889
GACA
+
FFFF
@93890
AACC
+
FFFF
@93891
GACC
+
FFFF
@93892
GACC
+
FFFF
@93893
CACC
+
FFFF
@93894
CACA
+
FFFF
@93895
GACC
+
FFFF
@93896
TACC
+
FFFF
@93897
AACC
+
FFFF
@93898
GACC
+
FFFF
@93899
CACC
+
FFFF
@93900
GACC
+
FFFF
@93901
AACC
+
FFFF
@93902
CACA
+
FFFF
@93903
AACC
+
FFFF
@93904
AACA
+
FFFF
@93905
CACC
+
FFFF
@93906
GACC
+
FFFF
@93907
GACC
+
FFFF
@93908
TACC
+
FFFF
@93909
AACC
+
FFFF
@93910
GACA
+
FFFF
@93911
AACC
+
FFFF
@93912
AACC
+
FFFF
@93913
GACA
+
FFFF
@93914
CACC
+
FFFF
@93915
GACC
+
FFFF
@93916
CACC
+
FFFF
@93917
GACA
+
FFFF
@93918
CACC
+
FFFF
@93919
CACC
+
FFFF
@93920
AACC
+
FFFF
@93921
GACC
+
FFFF
@93922
TACA
+
FFFF
@93923
CACC
+
FFFF
@93924
GACC
+
FFFF
@93925
TACC
+
FFFF
@93926
GACC
+
FFFF
@93927
TACC
+
FFFF
@93928
GACC
+
FFFF
@93929
AACC
+
FFFF
@93930
AACC
+
FFFF
@93931
CACC
+
FFFF
@93932
AACC
+
FFFF
@93933
GACA
+
FFFF
@93934
AACC
+
FFFF
@93935
AACC
+
FFFF
@93936
CACC
+
FFFF
@93937
AACC
+
FFFF
@93938
AACC
+
FFFF
@93939
CACC
+
FFFF
@93940
GACC
+
FFFF
@93941
CACA
+
FFFF
@93942
GACA
+
FFFF
@93943
AACC
+
FFFF
@93944
AACC
+
FFFF
@93945
CACC
+
FFFF
@93946
CACC
+
FFFF
@93947
CACC
+
FFFF
@93948
CACC
+
FFFF
@93949
AACC
+
FFFF
@93950
CACC
+
FFFF
@93951
GACA
+
FFFF
@93952
CACC
+
FFFF
@93953
GACC
+
FFFF
@93954
GACC
+
FFFF
@93955
AACC
+
FFFF
@93956
GAGC
+
FFFF
@93957
TACC
+
FFFF
@93958
GACC
+
FFFF
@93959
GACC
+
FFFF
@93960
GACA
+
FFFF
@93961
GACA
+
FFFF
@93962
AACC
+
FFFF
@93963
CACC
+
FFFF
@93964
GACC
+
FFFF
@93965
CACC
+
FFFF
@93966
AACC
+
FFFF
@93967
GACC
+
FFFF
@93968
CACC
+
FFFF
@93969
GAGC
+
FFFF
@93970
GACC
+
FFFF
@93971
GACA
+
FFFF
@93972
CACC
+
FFFF
@93973
AACC
+
FFFF
@93974
GACC
+
FFFF
@93975
TACC
+
FFFF
@93976
CACC
+
FFFF
@93977
GACC
+
FFFF
@93978
AACC
+
FFFF
@93979
CACC
+
FFFF
@93980
GACC
+
FFFF
@93981
CACA
+
FFFF
@93982
CACC
+
FFFF
@93983
GACA
+
FFFF
@93984
CACC
+
FFFF
@93985
CACC
+
FFFF
@93986
GACC
+
FFFF
@93987
AACC
+
FFFF
@93988
AACC
+
FFFF
@93989
AACC
+
FFFF
@93990
AACC
+
FFFF
@93991
GACA
+
FFFF
@93992
AACC
+
FFFF
@93993
AACC
+
FFFF
@93994
CACC
+
FFFF
@93995
AACC
+
FFFF
@93996
TACC
+
FFFF
@93997
GACC
+
FFFF
@93998
AACA
+
FFFF
@93999
AACC
+
FFFF
@94000
AACC
+
FFFF
@94001
TACC
+
FFFF
@94002
GACC
+
FFFF
@94003
AACC
+
FFFF
@94004
AACC
+
FFFF
@94005
AACC
+
FFFF
@94006
AACC
+
FFFF
@94007
TACC
+
FFFF
@94008
CACC
+
FFFF
@94009
AACC
+
FFFF
@94010
GACC
+
FFFF
@94011
AACC
+
FFFF
@94012
CACC
+
FFFF
@94013
CACC
+
FFFF
@94014
AACC
+
FFFF
@94015
CACA
+
FFFF
@94016
CACA
+
FFFF
@94017
GACC
+
FFFF
@94018
GACC
+
FFFF
@94019
GACC
+
FFFF
@94020
GACA
+
FFFF
@94021
GACC
+
FFFF
@94022
GACC
+
FFFF
@94023
GACC
+
FFFF
@94024
CACA
+
FFFF
@94025
AACC
+
FFFF
@94026
CACA
+
FFFF
@94027
CACC
+
FFFF
@94028
AACC
+
FFFF
@94029
GACC
+
FFFF
@94030
CACC
+
FFFF
@94031
GACA
+
FFFF
@94032
GACC
+
FFFF
@94033
CACA
+
FFFF
@94034
GACC
+
FFFF
@94035
GACC
+
FFFF
@94036
AACC
+
FFFF
@94037
CACA
+
FFFF
@94038
AACC
+
FFFF
@94039
CACC
+
FFFF
@94040
CACA
+
FFFF
@94041
GACA
+
FFFF
@94042
AACC
+
FFFF
@94043
AACC
+
FFFF
@94044
AACC
+
FFFF
@94045
GACC
+
FFFF
@94046
AACC
+
FFFF
@94047
CACC
+
FFFF
@94048
AACC
+
FFFF
@94049
AACC
+
FFFF
@94050
CACC
+
FFFF
@94051
AACC
+
FFFF
@94052
GACC
+
FFFF
@94053
AACC
+
FFFF
@94054
AACC
+
FFFF
@94055
GACC
+
FFFF
@94056
CACC
+
FFFF
@94057
AACC
+
FFFF
@94058
AACC
+
FFFF
@94059
AACC
+
FFFF
@94060
AACC
+
FFFF
@94061
CACC
+
FFFF
@94062
GACA
+
FFFF
@94063
AACC
+
FFFF
@94064
AACC
+
FFFF
@94065
GACA
+
FFFF
@94066
CACC
+
FFFF
@94067
GACC
+
FFFF
@94068
GACA
+
FFFF
@94069
CACC
+
FFFF
@94070
AACC
+
FFFF
@94071
CACC
+
FFFF
@94072
CACC
+
FFFF
@94073
AACC
+
FFFF
@94074
GACA
+
FFFF
@94075
CACC
+
FFFF
@94076
CACC
+
FFFF
@94077
CACC
+
FFFF
@94078
AACC
+
FFFF
@94079
AACC
+
FFFF
@94080
GACC
+
FFFF
@94081
GACC
+
FFFF
@94082
AACC
+
FFFF
@94083
GACC
+
FFFF
@94084
TACC
+
FFFF
@94085
CACC
+
FFFF
@94086
CACC
+
FFFF
@94087
CACC
+
FFFF
@94088
GACA
+
FFFF
@94089
GACC
+
FFFF
@94090
AACC
+
FFFF
@94091
AACC
+
FFFF
@94092
AACC
+
FFFF
@94093
CACC
+
FFFF
@94094
GACC
+
FFFF
@94095
GACC
+
FFFF
@94096
AACC
+
FFFF
@94097
CACA
+
FFFF
@94098
CACC
+
FFFF
@94099
AACC
+
FFFF
@94100
TACC
+
FFFF
@94101
AACC
+
FFFF
@94102
AACC
+
FFFF
@94103
CACC
+
FFFF
@94104
CACA
+
FFFF
@94105
AACC
+
FFFF
@94106
CACC
+
FFFF
@94107
GACC
+
FFFF
@94108
AACC
+
FFFF
@94109
AATC
+
FFFF
@94110
CACA
+
FFFF
@94111
GACC
+
FFFF
@94112
AACC
+
FFFF
@94113
CACC
+
FFFF
@94114
GACC
+
FFFF
@94115
AACC
+
FFFF
@94116
TACC
+
FFFF
@94117
GACA
+
FFFF
@94118
GACC
+
FFFF
@94119
TACC
+
FFFF
@94120
AACC
+
FFFF
@94121
GACC
+
FFFF
@94122
AACC
+
FFFF
@94123
AACC
+
FFFF
@94124
AACC
+
FFFF
@94125
GACC
+
FFFF
@94126
CACC
+
FFFF
@94127
TACC
+
FFFF
@94128
AACC
+
FFFF
@94129
GACA
+
FFFF
@94130
GACC
+
FFFF
@94131
GACC
+
FFFF
@94132
GACC
+
FFFF
@94133
GACA
+
FFFF
@94134
GACC
+
FFFF
@94135
GACC
+
FFFF
@94136
GACC
+
FFFF
@94137
GACC
+
FFFF
@94138
GACC
+
FFFF
@94139
CACA
+
FFFF
@94140
CACC
+
FFFF
@94141
GACC
+
FFFF
@94142
GACC
+
FFFF
@94143
TACC
+
FFFF
@94144
AACC
+
FFFF
@94145
CACA
+
FFFF
@94146
CACC
+
FFFF
@94147
CACC
+
FFFF
@94148
AACC
+
FFFF
@94149
CACA
+
FFFF
@94150
GACC
+
FFFF
@94151
AACC
+
FFFF
@94152
AACC
+
FFFF
@94153
AACA
+
FFFF
@94154
GACA
+
FFFF
@94155
AACC
+
FFFF
@94156
CACC
+
FFFF
@94157
CACC
+
FFFF
@94158
GACC
+
FFFF
@94159
AACA
+
FFFF
@94160
GACC
+
FFFF
@94161
GAGC
+
FFFF
@94162
AACC
+
FFFF
@94163
CACA
+
FFFF
@94164
GACA
+
FFFF
@94165
AACC
+
FFFF
@94166
GACC
+
FFFF
@94167
AACC
+
FFFF
@94168
CACC
+
FFFF
@94169
AACC
+
FFFF
@94170
GACC
+
FFFF
@94171
CACC
+
FFFF
@94172
AACC
+
FFFF
@94173
GACA
+
FFFF
@94174
AACC
+
FFFF
@94175
GACC
+
FFFF
@94176
GACC
+
FFFF
@94177
GACC
+
FFFF
@94178
AACC
+
FFFF
@94179
CACC
+
FFFF
@94180
GACC
+
FFFF
@94181
GACC
+
FFFF
@94182
GACC
+
FFFF
@94183
GACC
+
FFFF
@94184
GACC
+
FFFF
@94185
CACC
+
FFFF
@94186
CACC
+
FFFF
@94187
GACC
+
FFFF
@94188
GACA
+
FFFF
@94189
GACC
+
FFFF
@94190
GACC
+
FFFF
@94191
GACC
+
FFFF
@94192
CACA
+
FFFF
@94193
CACC
+
FFFF
@94194
GACC
+
FFFF
@94195
AACC
+
FFFF
@94196
AACC
+
FFFF
@94197
AACC
+
FFFF
@94198
CACC
+
FFFF
@94199
AACC
+
FFFF
@94200
CACC
+
FFFF
@94201
CACC
+
FFFF
@94202
GACC
+
FFFF
@94203
AACC
+
FFFF
@94204
GACA
+
FFFF
@94205
GACA
+
FFFF
@94206
GACC
+
FFFF
@94207
GACC
+
FFFF
@94208
CACC
+
FFFF
@94209
GACC
+
FFFF
@94210
AACC
+
FFFF
@94211
CACC
+
FFFF
@94212
CACC
+
FFFF
@94213
GACC
+
FFFF
@94214
AACC
+
FFFF
@94215
AACC
+
FFFF
@94216
AACC
+
FFFF
@94217
CACC
+
FFFF
@94218
AACA
+
FFFF
@94219
GACC
+
FFFF
@94220
GACC
+
FFFF
@94221
AACC
+
FFFF
@94222
AACA
+
FFFF
@94223
CACA
+
FFFF
@94224
CACA
+
FFFF
@94225
CACC
+
FFFF
@94226
CACC
+
FFFF
@94227
GACC
+
FFFF
@94228
CACC
+
FFFF
@94229
GACC
+
FFFF
@94230
AACC
+
FFFF
@94231
AACC
+
FFFF
@94232
AACC
+
FFFF
@94233
AACC
+
FFFF
@94234
CACA
+
FFFF
@94235
AACC
+
FFFF
@94236
AACC
+
FFFF
@94237
TACC
+
FFFF
@94238
AACC
+
FFFF
@94239
GACC
+
FFFF
@94240
GACA
+
FFFF
@94241
TACC
+
FFFF
@94242
AACC
+
FFFF
@94243
GACA
+
FFFF
@94244
AACC
+
FFFF
@94245
AACC
+
FFFF
@94246
GACC
+
FFFF
@94247
CACC
+
FFFF
@94248
CACC
+
FFFF
@94249
GACC
+
FFFF
@94250
AACC
+
FFFF
@94251
CACA
+
FFFF
@94252
CACA
+
FFFF
@94253
AACC
+
FFFF
@94254
GACA
+
FFFF
@94255
AACC
+
FFFF
@94256
GACC
+
FFFF
@94257
AACA
+
FFFF
@94258
AACC
+
FFFF
@94259
GACA
+
FFFF
@94260
AACC
+
FFFF
@94261
CACC
+
FFFF
@94262
AACC
+
FFFF
@94263
CACC
+
FFFF
@94264
CACC
+
FFFF
@94265
GACC
+
FFFF
@94266
AACC
+
FFFF
@94267
AACA
+
FFFF
@94268
AACC
+
FFFF
@94269
GACA
+
FFFF
@94270
AACC
+
FFFF
@94271
TACC
+
FFFF
@94272
GACA
+
FFFF
@94273
GACC
+
FFFF
@94274
AACC
+
FFFF
@94275
GACC
+
FFFF
@94276
GACC
+
FFFF
@94277
CACC
+
FFFF
@94278
GATC
+
FFFF
@94279
GACC
+
FFFF
@94280
GACA
+
FFFF
@94281
AACA
+
FFFF
@94282
GACC
+
FFFF
@94283
GACC
+
FFFF
@94284
AACC
+
FFFF
@94285
AACC
+
FFFF
@94286
GACA
+
FFFF
@94287
CACC
+
FFFF
@94288
AACC
+
FFFF
@94289
AACC
+
FFFF
@94290
GAGC
+
FFFF
@94291
CACA
+
FFFF
@94292
CACA
+
FFFF
@94293
GACC
+
FFFF
@94294
AACC
+
FFFF
@94295
AACC
+
FFFF
@94296
CACC
+
FFFF
@94297
GACC
+
FFFF
@94298
CACC
+
FFFF
@94299
GACC
+
FFFF
@94300
GACC
+
FFFF
@94301
GACA
+
FFFF
@94302
CACC
+
FFFF
@94303
AACC
+
FFFF
@94304
CACC
+
FFFF
@94305
CACC
+
FFFF
@94306
AACC
+
FFFF
@94307
TACC
+
FFFF
@94308
AACC
+
FFFF
@94309
CACC
+
FFFF
@94310
AACC
+
FFFF
@94311
AACC
+
FFFF
@94312
AACC
+
FFFF
@94313
GACC
+
FFFF
@94314
AACC
+
FFFF
@94315
CACC
+
FFFF
@94316
GACC
+
FFFF
@94317
CACC
+
FFFF
@94318
GACC
+
FFFF
@94319
AACC
+
FFFF
@94320
CACA
+
FFFF
@94321
CACC
+
FFFF
@94322
AACC
+
FFFF
@94323
CACA
+
FFFF
@94324
GACC
+
FFFF
@94325
GACC
+
FFFF
@94326
CACC
+
FFFF
@94327
GACC
+
FFFF
@94328
AACC
+
FFFF
@94329
CACC
+
FFFF
@94330
GACA
+
FFFF
@94331
CACC
+
FFFF
@94332
GACC
+
FFFF
@94333
CACC
+
FFFF
@94334
GACC
+
FFFF
@94335
AACC
+
FFFF
@94336
CACC
+
FFFF
@94337
AACC
+
FFFF
@94338
CACC
+
FFFF
@94339
GACC
+
FFFF
@94340
CACC
+
FFFF
@94341
CACC
+
FFFF
@94342
GACA
+
FFFF
@94343
AACC
+
FFFF
@94344
GACC
+
FFFF
@94345
AACC
+
FFFF
@94346
AACC
+
FFFF
@94347
CACC
+
FFFF
@94348
GACC
+
FFFF
@94349
AACC
+
FFFF
@94350
CACC
+
FFFF
@94351
AACC
+
FFFF
@94352
AACC
+
FFFF
@94353
CACC
+
FFFF
@94354
GACC
+
FFFF
@94355
AACC
+
FFFF
@94356
CACC
+
FFFF
@94357
CACA
+
FFFF
@94358
GACA
+
FFFF
@94359
CACA
+
FFFF
@94360
AACC
+
FFFF
@94361
GACC
+
FFFF
@94362
AACC
+
FFFF
@94363
CACC
+
FFFF
@94364
AACC
+
FFFF
@94365
GACC
+
FFFF
@94366
CACC
+
FFFF
@94367
AACC
+
FFFF
@94368
AACC
+
FFFF
@94369
AACC
+
FFFF
@94370
AACC
+
FFFF
@94371
GACC
+
FFFF
@94372
GACC
+
FFFF
@94373
AACC
+
FFFF
@94374
GACC
+
FFFF
@94375
GACC
+
FFFF
@94376
GACA
+
FFFF
@94377
GACC
+
FFFF
@94378
TACC
+
FFFF
@94379
AACC
+
FFFF
@94380
CACA
+
FFFF
@94381
GACC
+
FFFF
@94382
GACC
+
FFFF
@94383
GACA
+
FFFF
@94384
AACC
+
FFFF
@94385
AACC
+
FFFF
@94386
AACC
+
FFFF
@94387
CACC
+
FFFF
@94388
AACC
+
FFFF
@94389
GACC
+
FFFF
@94390
AACC
+
FFFF
@94391
GACC
+
FFFF
@94392
CACA
+
FFFF
@94393
CACC
+
FFFF
@94394
AACC
+
FFFF
@94395
CACC
+
FFFF
@94396
GACC
+
FFFF
@94397
GACC
+
FFFF
@94398
GACC
+
FFFF
@94399
GACC
+
FFFF
@94400
TACC
+
FFFF
@94401
CACA
+
FFFF
@94402
AACC
+
FFFF
@94403
AACC
+
FFFF
@94404
GACC
+
FFFF
@94405
CACC
+
FFFF
@94406
AACC
+
FFFF
@94407
CACC
+
FFFF
@94408
AACC
+
FFFF
@94409
AACC
+
FFFF
@94410
AACC
+
FFFF
@94411
GACA
+
FFFF
@94412
AACC
+
FFFF
@94413
AACC
+
FFFF
@94414
GACA
+
FFFF
@94415
GACC
+
FFFF
@94416
GACC
+
FFFF
@94417
AACC
+
FFFF
@94418
GACC
+
FFFF
@94419
AACA
+
FFFF
@94420
GACC
+
FFFF
@94421
AACC
+
FFFF
@94422
AACC
+
FFFF
@94423
AACC
+
FFFF
@94424
CACA
+
FFFF
@94425
GACA
+
FFFF
@94426
GACC
+
FFFF
@94427
AACC
+
FFFF
@94428
GACC
+
FFFF
@94429
GACA
+
FFFF
@94430
GACC
+
FFFF
@94431
CACA
+
FFFF
@94432
GACC
+
FFFF
@94433
GACC
+
FFFF
@94434
GACC
+
FFFF
@94435
GACC
+
FFFF
@94436
CACC
+
FFFF
@94437
AACC
+
FFFF
@94438
AACC
+
FFFF
@94439
GACC
+
FFFF
@94440
GACC
+
FFFF
@94441
GACC
+
FFFF
@94442
CACC
+
FFFF
@94443
CACC
+
FFFF
@94444
TACC
+
FFFF
@94445
AACC
+
FFFF
@94446
GACC
+
FFFF
@94447
CACC
+
FFFF
@94448
AACC
+
FFFF
@94449
GACC
+
FFFF
@94450
AACC
+
FFFF
@94451
AACC
+
FFFF
@94452
GACC
+
FFFF
@94453
GACC
+
FFFF
@94454
GACA
+
FFFF
@94455
CACA
+
FFFF
@94456
AACC
+
FFFF
@94457
GACC
+
FFFF
@94458
CACC
+
FFFF
@94459
GACC
+
FFFF
@94460
AACC
+
FFFF
@94461
AACC
+
FFFF
@94462
AACC
+
FFFF
@94463
GACA
+
FFFF
@94464
AACC
+
FFFF
@94465
AACC
+
FFFF
@94466
AACC
+
FFFF
@94467
GACC
+
FFFF
@94468
AACC
+
FFFF
@94469
GACC
+
FFFF
@94470
GACC
+
FFFF
@94471
CACC
+
FFFF
@94472
CACC
+
FFFF
@94473
CACA
+
FFFF
@94474
AACC
+
FFFF
@94475
CACC
+
FFFF
@94476
CACC
+
FFFF
@94477
GACA
+
FFFF
@94478
GACC
+
FFFF
@94479
GACC
+
FFFF
@94480
GACC
+
FFFF
@94481
AACC
+
FFFF
@94482
AACC
+
FFFF
@94483
CACC
+
FFFF
@94484
AACC
+
FFFF
@94485
AACC
+
FFFF
@94486
CACA
+
FFFF
@94487
GACC
+
FFFF
@94488
GACC
+
FFFF
@94489
TACC
+
FFFF
@94490
GACC
+
FFFF
@94491
CACC
+
FFFF
@94492
AACC
+
FFFF
@94493
CACC
+
FFFF
@94494
GACC
+
FFFF
@94495
AACC
+
FFFF
@94496
AACC
+
FFFF
@94497
GACC
+
FFFF
@94498
AACC
+
FFFF
@94499
GACC
+
FFFF
@94500
GACC
+
FFFF
@94501
CACC
+
FFFF
@94502
AACC
+
FFFF
@94503
CACC
+
FFFF
@94504
AACC
+
FFFF
@94505
CACA
+
FFFF
@94506
GACA
+
FFFF
@94507
CACC
+
FFFF
@94508
GACC
+
FFFF
@94509
CACC
+
FFFF
@94510
AACC
+
FFFF
@94511
GACC
+
FFFF
@94512
AACC
+
FFFF
@94513
AACC
+
FFFF
@94514
AACC
+
FFFF
@94515
AACC
+
FFFF
@94516
CATC
+
FFFF
@94517
CACA
+
FFFF
@94518
GACC
+
FFFF
@94519
AACC
+
FFFF
@94520
CACA
+
FFFF
@94521
CACA
+
FFFF
@94522
AACC
+
FFFF
@94523
GACC
+
FFFF
@94524
TACC
+
FFFF
@94525
CACC
+
FFFF
@94526
AACC
+
FFFF
@94527
GACA
+
FFFF
@94528
CACC
+
FFFF
@94529
CACC
+
FFFF
@94530
AACC
+
FFFF
@94531
CACC
+
FFFF
@94532
GACA
+
FFFF
@94533
GACC
+
FFFF
@94534
CACA
+
FFFF
@94535
GACA
+
FFFF
@94536
CACA
+
FFFF
@94537
AACC
+
FFFF
@94538
GACA
+
FFFF
@94539
CACA
+
FFFF
@94540
GACC
+
FFFF
@94541
GACC
+
FFFF
@94542
AACC
+
FFFF
@94543
GACC
+
FFFF
@94544
GACA
+
FFFF
@94545
GACA
+
FFFF
@94546
AACC
+
FFFF
@94547
GACC
+
FFFF
@94548
AACC
+
FFFF
@94549
AACC
+
FFFF
@94550
AACC
+
FFFF
@94551
AACC
+
FFFF
@94552
GACC
+
FFFF
@94553
CACA
+
FFFF
@94554
AACC
+
FFFF
@94555
GACC
+
FFFF
@94556
AACC
+
FFFF
@94557
CACC
+
FFFF
@94558
AACC
+
FFFF
@94559
GACC
+
FFFF
@94560
CACC
+
FFFF
@94561
CACA
+
FFFF
@94562
AACC
+
FFFF
@94563
AACC
+
FFFF
@94564
GACC
+
FFFF
@94565
CACA
+
FFFF
@94566
AACC
+
FFFF
@94567
GACC
+
FFFF
@94568
CACA
+
FFFF
@94569
GACC
+
FFFF
@94570
GACA
+
FFFF
@94571
AACC
+
FFFF
@94572
AACC
+
FFFF
@94573
GACC
+
FFFF
@94574
AACC
+
FFFF
@94575
GACC
+
FFFF
@94576
CACC
+
FFFF
@94577
GACC
+
FFFF
@94578
AACC
+
FFFF
@94579
AACC
+
FFFF
@94580
GACC
+
FFFF
@94581
GACC
+
FFFF
@94582
GACC
+
FFFF
@94583
GACC
+
FFFF
@94584
AACC
+
FFFF
@94585
GACC
+
FFFF
@94586
AACC
+
FFFF
@94587
GACA
+
FFFF
@94588
CACC
+
FFFF
@94589
GACC
+
FFFF
@94590
AACC
+
FFFF
@94591
AACC
+
FFFF
@94592
GACC
+
FFFF
@94593
CACC
+
FFFF
@94594
CACC
+
FFFF
@94595
AACC
+
FFFF
@94596
GACC
+
FFFF
@94597
AACC
+
FFFF
@94598
GACC
+
FFFF
@94599
AACA
+
FFFF
@94600
GACA
+
FFFF
@94601
AACC
+
FFFF
@94602
CACC
+
FFFF
@94603
GACA
+
FFFF
@94604
CACC
+
FFFF
@94605
GACC
+
FFFF
@94606
AACA
+
FFFF
@94607
CACC
+
FFFF
@94608
CACA
+
FFFF
@94609
AACC
+
FFFF
@94610
GACC
+
FFFF
@94611
CACC
+
FFFF
@94612
GACC
+
FFFF
@94613
GACC
+
FFFF
@94614
AACC
+
FFFF
@94615
CACA
+
FFFF
@94616
GACC
+
FFFF
@94617
AACC
+
FFFF
@94618
GACC
+
FFFF
@94619
GACC
+
FFFF
@94620
AACC
+
FFFF
@94621
GACA
+
FFFF
@94622
CACC
+
FFFF
@94623
AACC
+
FFFF
@94624
CACC
+
FFFF
@94625
AACC
+
FFFF
@94626
GACC
+
FFFF
@94627
AACC
+
FFFF
@94628
AACC
+
FFFF
@94629
CACC
+
FFFF
@94630
GACC
+
FFFF
@94631
AACC
+
FFFF
@94632
GACA
+
FFFF
@94633
AACA
+
FFFF
@94634
GACC
+
FFFF
@94635
GACA
+
FFFF
@94636
CACC
+
FFFF
@94637
AACC
+
FFFF
@94638
AACC
+
FFFF
@94639
GACC
+
FFFF
@94640
GACC
+
FFFF
@94641
AACC
+
FFFF
@94642
GACC
+
FFFF
@94643
AACC
+
FFFF
@94644
AACC
+
FFFF
@94645
AACC
+
FFFF
@94646
GACA
+
FFFF
@94647
GACC
+
FFFF
@94648
GACC
+
FFFF
@94649
TACC
+
FFFF
@94650
CACA
+
FFFF
@94651
GACC
+
FFFF
@94652
AACC
+
FFFF
@94653
GACA
+
FFFF
@94654
GACC
+
FFFF
@94655
AACC
+
FFFF
@94656
GACC
+
FFFF
@94657
GACC
+
FFFF
@94658
GACA
+
FFFF
@94659
GACC
+
FFFF
@94660
CACA
+
FFFF
@94661
GACC
+
FFFF
@94662
AACC
+
FFFF
@94663
AACC
+
FFFF
@94664
GACC
+
FFFF
@94665
CACC
+
FFFF
@94666
AACC
+
FFFF
@94667
GAGC
+
FFFF
@94668
AACC
+
FFFF
@94669
CACC
+
FFFF
@94670
CAGC
+
FFFF
@94671
CACA
+
FFFF
@94672
AACC
+
FFFF
@94673
AACC
+
FFFF
@94674
CACA
+
FFFF
@94675
GACC
+
FFFF
@94676
GACC
+
FFFF
@94677
GACC
+
FFFF
@94678
AACC
+
FFFF
@94679
AACC
+
FFFF
@94680
GACC
+
FFFF
@94681
CACC
+
FFFF
@94682
GACC
+
FFFF
@94683
GACA
+
FFFF
@94684
GACA
+
FFFF
@94685
AACC
+
FFFF
@94686
GACC
+
FFFF
@94687
CACC
+
FFFF
@94688
CACA
+
FFFF
@94689
GAGC
+
FFFF
@94690
CACC
+
FFFF
@94691
GACC
+
FFFF
@94692
TACC
+
FFFF
@94693
AACC
+
FFFF
@94694
GACC
+
FFFF
@94695
GACC
+
FFFF
@94696
GACC
+
FFFF
@94697
AACC
+
FFFF
@94698
AACC
+
FFFF
@94699
AACC
+
FFFF
@94700
GACC
+
FFFF
@94701
GACC
+
FFFF
@94702
CACC
+
FFFF
@94703
AACC
+
FFFF
@94704
AACA
+
FFFF
@94705
GACC
+
FFFF
@94706
AACC
+
FFFF
@94707
TACC
+
FFFF
@94708
GACA
+
FFFF
@94709
CACA
+
FFFF
@94710
CACC
+
FFFF
@94711
AACC
+
FFFF
@94712
CACA
+
FFFF
@94713
GACA
+
FFFF
@94714
GACC
+
FFFF
@94715
CACC
+
FFFF
@94716
GACC
+
FFFF
@94717
CACC
+
FFFF
@94718
GACC
+
FFFF
@94719
AACC
+
FFFF
@94720
AACC
+
FFFF
@94721
AACC
+
FFFF
@94722
GACA
+
FFFF
@94723
GACC
+
FFFF
@94724
GACC
+
FFFF
@94725
AACC
+
FFFF
@94726
AACC
+
FFFF
@94727
GACC
+
FFFF
@94728
CACC
+
FFFF
@94729
AACC
+
FFFF
@94730
CACC
+
FFFF
@94731
CACC
+
FFFF
@94732
AACC
+
FFFF
@94733
GACA
+
FFFF
@94734
GACC
+
FFFF
@94735
AACC
+
FFFF
@94736
AACC
+
FFFF
@94737
CACA
+
FFFF
@94738
GAGC
+
FFFF
@94739
CACC
+
FFFF
@94740
CACA
+
FFFF
@94741
TACC
+
FFFF
@94742
CACA
+
FFFF
@94743
GACC
+
FFFF
@94744
AACC
+
FFFF
@94745
AACC
+
FFFF
@94746
CACA
+
FFFF
@94747
CACC
+
FFFF
@94748
AACC
+
FFFF
@94749
GACC
+
FFFF
@94750
AACC
+
FFFF
@94751
AACC
+
FFFF
@94752
GACC
+
FFFF
@94753
TACC
+
FFFF
@94754
GACA
+
FFFF
@94755
AACC
+
FFFF
@94756
AACC
+
FFFF
@94757
CACC
+
FFFF
@94758
AACC
+
FFFF
@94759
CACA
+
FFFF
@94760
AACC
+
FFFF
@94761
GACC
+
FFFF
@94762
CACC
+
FFFF
@94763
CACA
+
FFFF
@94764
GACC
+
FFFF
@94765
GACA
+
FFFF
@94766
CACC
+
FFFF
@94767
CACC
+
FFFF
@94768
CACA
+
FFFF
@94769
CACC
+
FFFF
@94770
AACC
+
FFFF
@94771
GACC
+
FFFF
@94772
GACC
+
FFFF
@94773
CACC
+
FFFF
@94774
CACA
+
FFFF
@94775
AACC
+
FFFF
@94776
GACC
+
FFFF
@94777
AACC
+
FFFF
@94778
CACC
+
FFFF
@94779
CACC
+
FFFF
@94780
CACC
+
FFFF
@94781
AACC
+
FFFF
@94782
CACA
+
FFFF
@94783
AACC
+
FFFF
@94784
GACA
+
FFFF
@94785
AACC
+
FFFF
@94786
CACC
+
FFFF
@94787
AACC
+
FFFF
@94788
GACC
+
FFFF
@94789
CACC
+
FFFF
@94790
AACC
+
FFFF
@94791
AACC
+
FFFF
@94792
GACC
+
FFFF
@94793
AACC
+
FFFF
@94794
GACC
+
FFFF
@94795
GACC
+
FFFF
@94796
GACA
+
FFFF
@94797
GACC
+
FFFF
@94798
AACC
+
FFFF
@94799
CACC
+
FFFF
@94800
CACA
+
FFFF
@94801
GACC
+
FFFF
@94802
GACC
+
FFFF
@94803
AACC
+
FFFF
@94804
AACC
+
FFFF
@94805
CACC
+
FFFF
@94806
CACA
+
FFFF
@94807
CACC
+
FFFF
@94808
GACC
+
FFFF
@94809
CACC
+
FFFF
@94810
AACC
+
FFFF
@94811
GACA
+
FFFF
@94812
GACC
+
FFFF
@94813
GACC
+
FFFF
@94814
GACA
+
FFFF
@94815
TACC
+
FFFF
@94816
AACC
+
FFFF
@94817
GACC
+
FFFF
@94818
AACC
+
FFFF
@94819
GACA
+
FFFF
@94820
GACA
+
FFFF
@94821
GACC
+
FFFF
@94822
GACC
+
FFFF
@94823
TACC
+
FFFF
@94824
GACC
+
FFFF
@94825
GACC
+
FFFF
@94826
GACC
+
FFFF
@94827
GAGC
+
FFFF
@94828
CACC
+
FFFF
@94829
CACC
+
FFFF
@94830
AACC
+
FFFF
@94831
CACA
+
FFFF
@94832
GACC
+
FFFF
@94833
AACC
+
FFFF
@94834
CACC
+
FFFF
@94835
AACA
+
FFFF
@94836
CACC
+
FFFF
@94837
GACC
+
FFFF
@94838
AACC
+
FFFF
@94839
CACC
+
FFFF
@94840
GACC
+
FFFF
@94841
AACC
+
FFFF
@94842
AACC
+
FFFF
@94843
GACC
+
FFFF
@94844
GAGC
+
FFFF
@94845
AACC
+
FFFF
@94846
GACC
+
FFFF
@94847
GACC
+
FFFF
@94848
TACC
+
FFFF
@94849
AACC
+
FFFF
@94850
CACC
+
FFFF
@94851
GACC
+
FFFF
@94852
GACC
+
FFFF
@94853
AACC
+
FFFF
@94854
GACC
+
FFFF
@94855
GACC
+
FFFF
@94856
AACC
+
FFFF
@94857
TACC
+
FFFF
@94858
CACA
+
FFFF
@94859
CACA
+
FFFF
@94860
GACC
+
FFFF
@94861
GACC
+
FFFF
@94862
AACC
+
FFFF
@94863
AACC
+
FFFF
@94864
AACC
+
FFFF
@94865
GACA
+
FFFF
@94866
AACC
+
FFFF
@94867
AACC
+
FFFF
@94868
GACA
+
FFFF
@94869
GACA
+
FFFF
@94870
GACC
+
FFFF
@94871
CACA
+
FFFF
@94872
AACC
+
FFFF
@94873
CACA
+
FFFF
@94874
GACA
+
FFFF
@94875
GACC
+
FFFF
@94876
AACC
+
FFFF
@94877
GACC
+
FFFF
@94878
AACC
+
FFFF
@94879
TACC
+
FFFF
@94880
AACC
+
FFFF
@94881
TACA
+
FFFF
@94882
AACC
+
FFFF
@94883
GACC
+
FFFF
@94884
CACC
+
FFFF
@94885
GACC
+
FFFF
@94886
GACC
+
FFFF
@94887
AACC
+
FFFF
@94888
AACC
+
FFFF
@94889
CACA
+
FFFF
@94890
AACC
+
FFFF
@94891
AACC
+
FFFF
@94892
CACC
+
FFFF
@94893
CACA
+
FFFF
@94894
GACC
+
FFFF
@94895
TACC
+
FFFF
@94896
CACC
+
FFFF
@94897
AACA
+
FFFF
@94898
GAGC
+
FFFF
@94899
GACA
+
FFFF
@94900
GACC
+
FFFF
@94901
GACC
+
FFFF
@94902
AACC
+
FFFF
@94903
AACC
+
FFFF
@94904
AACC
+
FFFF
@94905
GACA
+
FFFF
@94906
CACA
+
FFFF
@94907
AACC
+
FFFF
@94908
AACC
+
FFFF
@94909
AACC
+
FFFF
@94910
AACC
+
FFFF
@94911
AACC
+
FFFF
@94912
GACA
+
FFFF
@94913
GACA
+
FFFF
@94914
GACC
+
FFFF
@94915
GACC
+
FFFF
@94916
AACC
+
FFFF
@94917
AACC
+
FFFF
@94918
AACC
+
FFFF
@94919
AACC
+
FFFF
@94920
GACC
+
FFFF
@94921
AACC
+
FFFF
@94922
CACC
+
FFFF
@94923
AACC
+
FFFF
@94924
AACC
+
FFFF
@94925
CACA
+
FFFF
@94926
CACC
+
FFFF
@94927
CACC
+
FFFF
@94928
CACC
+
FFFF
@94929
GACC
+
FFFF
@94930
AACC
+
FFFF
@94931
GACC
+
FFFF
@94932
GACC
+
FFFF
@94933
GACA
+
FFFF
@94934
CACA
+
FFFF
@94935
CACC
+
FFFF
@94936
GACA
+
FFFF
@94937
AACC
+
FFFF
@94938
CACC
+
FFFF
@94939
GACC
+
FFFF
@94940
GACA
+
FFFF
@94941
GACC
+
FFFF
@94942
CACA
+
FFFF
@94943
AACC
+
FFFF
@94944
GACC
+
FFFF
@94945
CACA
+
FFFF
@94946
AACC
+
FFFF
@94947
GACC
+
FFFF
@94948
GACA
+
FFFF
@94949
CACC
+
FFFF
@94950
GACC
+
FFFF
@94951
AACA
+
FFFF
@94952
GACC
+
FFFF
@94953
AACC
+
FFFF
@94954
AACC
+
FFFF
@94955
CACC
+
FFFF
@94956
CACC
+
FFFF
@94957
CACC
+
FFFF
@94958
AACC
+
FFFF
@94959
GACC
+
FFFF
@94960
CACA
+
FFFF
@94961
CACC
+
FFFF
@94962
AACC
+
FFFF
@94963
AACC
+
FFFF
@94964
GACC
+
FFFF
@94965
AACC
+
FFFF
@94966
AACC
+
FFFF
@94967
AACC
+
FFFF
@94968
AACC
+
FFFF
@94969
GACA
+
FFFF
@94970
TACC
+
FFFF
@94971
CACC
+
FFFF
@94972
CACA
+
FFFF
@94973
AACC
+
FFFF
@94974
GACC
+
FFFF
@94975
GACC
+
FFFF
@94976
CACC
+
FFFF
@94977
CACA
+
FFFF
@94978
CACC
+
FFFF
@94979
CACC
+
FFFF
@94980
CACC
+
FFFF
@94981
AACC
+
FFFF
@94982
GACC
+
FFFF
@94983
AACC
+
FFFF
@94984
CACC
+
FFFF
@94985
GACA
+
FFFF
@94986
GACC
+
FFFF
@94987
GACC
+
FFFF
@94988
GACC
+
FFFF
@94989
GACA
+
FFFF
@94990
GACA
+
FFFF
@94991
GACC
+
FFFF
@94992
CACA
+
FFFF
@94993
CACC
+
FFFF
@94994
CACA
+
FFFF
@94995
GACC
+
FFFF
@94996
CACC
+
FFFF
@94997
CACC
+
FFFF
@94998
GACA
+
FFFF
@94999
CACA
+
FFFF
@95000
CACA
+
FFFF
@95001
GACA
+
FFFF
@95002
AACC
+
FFFF
@95003
GACC
+
FFFF
@95004
AACC
+
FFFF
@95005
AACC
+
FFFF
@95006
AACC
+
FFFF
@95007
GACC
+
FFFF
@95008
GACC
+
FFFF
@95009
AACC
+
FFFF
@95010
AACC
+
FFFF
@95011
GACA
+
FFFF
@95012
AACC
+
FFFF
@95013
AACC
+
FFFF
@95014
TACC
+
FFFF
@95015
AACA
+
FFFF
@95016
CACC
+
FFFF
@95017
CACA
+
FFFF
@95018
CACC
+
FFFF
@95019
CACC
+
FFFF
@95020
AACC
+
FFFF
@95021
CACC
+
FFFF
@95022
GACC
+
FFFF
@95023
AACC
+
FFFF
@95024
GACC
+
FFFF
@95025
CACA
+
FFFF
@95026
CACC
+
FFFF
@95027
CACA
+
FFFF
@95028
GACC
+
FFFF
@95029
GACC
+
FFFF
@95030
AACC
+
FFFF
@95031
GACC
+
FFFF
@95032
CACA
+
FFFF
@95033
AACC
+
FFFF
@95034
AACC
+
FFFF
@95035
GACC
+
FFFF
@95036
CACC
+
FFFF
@95037
GACC
+
FFFF
@95038
CACC
+
FFFF
@95039
CACC
+
FFFF
@95040
CACC
+
FFFF
@95041
GACC
+
FFFF
@95042
CACC
+
FFFF
@95043
GACC
+
FFFF
@95044
AACC
+
FFFF
@95045
AACC
+
FFFF
@95046
GACC
+
FFFF
@95047
AACC
+
FFFF
@95048
AACC
+
FFFF
@95049
GACC
+
FFFF
@95050
AACC
+
FFFF
@95051
AACC
+
FFFF
@95052
CACC
+
FFFF
@95053
GACC
+
FFFF
@95054
GACC
+
FFFF
@95055
CACC
+
FFFF
@95056
GACC
+
FFFF
@95057
AACC
+
FFFF
@95058
GACA
+
FFFF
@95059
GACA
+
FFFF
@95060
GACA
+
FFFF
@95061
CACA
+
FFFF
@95062
GACC
+
FFFF
@95063
AACC
+
FFFF
@95064
AACC
+
FFFF
@95065
CACC
+
FFFF
@95066
AACA
+
FFFF
@95067
AACC
+
FFFF
@95068
GACC
+
FFFF
@95069
GACC
+
FFFF
@95070
GACC
+
FFFF
@95071
AACC
+
FFFF
@95072
CACA
+
FFFF
@95073
AACC
+
FFFF
@95074
GACC
+
FFFF
@95075
AACC
+
FFFF
@95076
GACC
+
FFFF
@95077
AACC
+
FFFF
@95078
CACC
+
FFFF
@95079
AACC
+
FFFF
@95080
AACC
+
FFFF
@95081
CACA
+
FFFF
@95082
AACC
+
FFFF
@95083
CACC
+
FFFF
@95084
AACC
+
FFFF
@95085
CACA
+
FFFF
@95086
AACC
+
FFFF
@95087
AACC
+
FFFF
@95088
GACC
+
FFFF
@95089
GACC
+
FFFF
@95090
GACC
+
FFFF
@95091
GACA
+
FFFF
@95092
GACC
+
FFFF
@95093
AACC
+
FFFF
@95094
GACC
+
FFFF
@95095
CACA
+
FFFF
@95096
AACC
+
FFFF
@95097
AACC
+
FFFF
@95098
AACC
+
FFFF
@95099
CACC
+
FFFF
@95100
GACC
+
FFFF
@95101
AACC
+
FFFF
@95102
AACC
+
FFFF
@95103
GACC
+
FFFF
@95104
AACC
+
FFFF
@95105
AACA
+
FFFF
@95106
AACC
+
FFFF
@95107
GACC
+
FFFF
@95108
AACC
+
FFFF
@95109
AACC
+
FFFF
@95110
AACC
+
FFFF
@95111
AACA
+
FFFF
@95112
AACC
+
FFFF
@95113
AACC
+
FFFF
@95114
AACC
+
FFFF
@95115
GACC
+
FFFF
@95116
CACC
+
FFFF
@95117
AACC
+
FFFF
@95118
AACC
+
FFFF
@95119
CACC
+
FFFF
@95120
AACC
+
FFFF
@95121
GACC
+
FFFF
@95122
AACC
+
FFFF
@95123
CACC
+
FFFF
@95124
CACA
+
FFFF
@95125
AACC
+
FFFF
@95126
AACC
+
FFFF
@95127
CACC
+
FFFF
@95128
AACC
+
FFFF
@95129
AACC
+
FFFF
@95130
AACC
+
FFFF
@95131
TACC
+
FFFF
@95132
CACC
+
FFFF
@95133
GACC
+
FFFF
@95134
AACC
+
FFFF
@95135
AACC
+
FFFF
@95136
GACA
+
FFFF
@95137
AACC
+
FFFF
@95138
GACC
+
FFFF
@95139
AACC
+
FFFF
@95140
GACA
+
FFFF
@95141
AACC
+
FFFF
@95142
CACC
+
FFFF
@95143
GACC
+
FFFF
@95144
AACC
+
FFFF
@95145
AACC
+
FFFF
@95146
AACC
+
FFFF
@95147
AACC
+
FFFF
@95148
CACC
+
FFFF
@95149
AACC
+
FFFF
@95150
AACC
+
FFFF
@95151
GACC
+
FFFF
@95152
GACC
+
FFFF
@95153
CACA
+
FFFF
@95154
CACC
+
FFFF
@95155
TACC
+
FFFF
@95156
CACC
+
FFFF
@95157
AACC
+
FFFF
@95158
GACC
+
FFFF
@95159
GACC
+
FFFF
@95160
AACC
+
FFFF
@95161
CACC
+
FFFF
@95162
CACA
+
FFFF
@95163
AACC
+
FFFF
@95164
AACC
+
FFFF
@95165
AACC
+
FFFF
@95166
GACC
+
FFFF
@95167
AACC
+
FFFF
@95168
CACA
+
FFFF
@95169
CACC
+
FFFF
@95170
GACC
+
FFFF
@95171
GACC
+
FFFF
@95172
CACC
+
FFFF
@95173
AACC
+
FFFF
@95174
AACC
+
FFFF
@95175
GACC
+
FFFF
@95176
CACC
+
FFFF
@95177
AACC
+
FFFF
@95178
AACC
+
FFFF
@95179
AACA
+
FFFF
@95180
GACA
+
FFFF
@95181
GACC
+
FFFF
@95182
AACC
+
FFFF
@95183
GACA
+
FFFF
@95184
GACC
+
FFFF
@95185
AACC
+
FFFF
@95186
CACA
+
FFFF
@95187
AACC
+
FFFF
@95188
AACC
+
FFFF
@95189
CACC
+
FFFF
@95190
GACC
+
FFFF
@95191
AACC
+
FFFF
@95192
CACC
+
FFFF
@95193
GACC
+
FFFF
@95194
AACC
+
FFFF
@95195
AACC
+
FFFF
@95196
AACC
+
FFFF
@95197
CACA
+
FFFF
@95198
GACC
+
FFFF
@95199
CACC
+
FFFF
@95200
CACC
+
FFFF
@95201
AACC
+
FFFF
@95202
CACA
+
FFFF
@95203
CACC
+
FFFF
@95204
CACC
+
FFFF
@95205
AACC
+
FFFF
@95206
AACC
+
FFFF
@95207
AACC
+
FFFF
@95208
GACC
+
FFFF
@95209
AACC
+
FFFF
@95210
CACC
+
FFFF
@95211
CACC
+
FFFF
@95212
AACC
+
FFFF
@95213
GACC
+
FFFF
@95214
CACC
+
FFFF
@95215
AACC
+
FFFF
@95216
AACC
+
FFFF
@95217
AACC
+
FFFF
@95218
AACC
+
FFFF
@95219
AACC
+
FFFF
@95220
CACA
+
FFFF
@95221
AACC
+
FFFF
@95222
AACC
+
FFFF
@95223
CACC
+
FFFF
@95224
AACC
+
FFFF
@95225
GACA
+
FFFF
@95226
GACC
+
FFFF
@95227
AACC
+
FFFF
@95228
TACC
+
FFFF
@95229
AACC
+
FFFF
@95230
GACC
+
FFFF
@95231
AACC
+
FFFF
@95232
AACC
+
FFFF
@95233
AACC
+
FFFF
@95234
GACC
+
FFFF
@95235
AACC
+
FFFF
@95236
GACA
+
FFFF
@95237
GACA
+
FFFF
@95238
AACC
+
FFFF
@95239
CACC
+
FFFF
@95240
AACC
+
FFFF
@95241
AACC
+
FFFF
@95242
AACC
+
FFFF
@95243
CACC
+
FFFF
@95244
CACA
+
FFFF
@95245
AACC
+
FFFF
@95246
GACC
+
FFFF
@95247
AACC
+
FFFF
@95248
AACC
+
FFFF
@95249
AACC
+
FFFF
@95250
AACC
+
FFFF
@95251
GACC
+
FFFF
@95252
GACA
+
FFFF
@95253
GACA
+
FFFF
@95254
GACC
+
FFFF
@95255
CACC
+
FFFF
@95256
AACC
+
FFFF
@95257
GACC
+
FFFF
@95258
AACC
+
FFFF
@95259
AACC
+
FFFF
@95260
CACC
+
FFFF
@95261
GACA
+
FFFF
@95262
GACC
+
FFFF
@95263
GACC
+
FFFF
@95264
AACC
+
FFFF
@95265
AACC
+
FFFF
@95266
CACA
+
FFFF
@95267
AACC
+
FFFF
@95268
GACC
+
FFFF
@95269
GACC
+
FFFF
@95270
CACC
+
FFFF
@95271
GACC
+
FFFF
@95272
CACC
+
FFFF
@95273
GACC
+
FFFF
@95274
GACC
+
FFFF
@95275
AACC
+
FFFF
@95276
GACA
+
FFFF
@95277
AACC
+
FFFF
@95278
GACC
+
FFFF
@95279
AACC
+
FFFF
@95280
GACC
+
FFFF
@95281
GACA
+
FFFF
@95282
CACC
+
FFFF
@95283
AACC
+
FFFF
@95284
GACA
+
FFFF
@95285
CACA
+
FFFF
@95286
GACC
+
FFFF
@95287
CACC
+
FFFF
@95288
AACC
+
FFFF
@95289
GACC
+
FFFF
@95290
GACC
+
FFFF
@95291
CACC
+
FFFF
@95292
GACC
+
FFFF
@95293
AACA
+
FFFF
@95294
AACC
+
FFFF
@95295
GACC
+
FFFF
@95296
GACC
+
FFFF
@95297
GACA
+
FFFF
@95298
CACC
+
FFFF
@95299
AACC
+
FFFF
@95300
CACA
+
FFFF
@95301
AACC
+
FFFF
@95302
CACC
+
FFFF
@95303
GACC
+
FFFF
@95304
GACC
+
FFFF
@95305
GACA
+
FFFF
@95306
GACC
+
FFFF
@95307
AACC
+
FFFF
@95308
CACC
+
FFFF
@95309
CACA
+
FFFF
@95310
AACC
+
FFFF
@95311
GACC
+
FFFF
@95312
GACC
+
FFFF
@95313
GACC
+
FFFF
@95314
CACC
+
FFFF
@95315
GACC
+
FFFF
@95316
GACC
+
FFFF
@95317
CACC
+
FFFF
@95318
AACC
+
FFFF
@95319
AACC
+
FFFF
@95320
GACC
+
FFFF
@95321
GACA
+
FFFF
@95322
GACC
+
FFFF
@95323
AACC
+
FFFF
@95324
CACC
+
FFFF
@95325
AACC
+
FFFF
@95326
GACC
+
FFFF
@95327
CACC
+
FFFF
@95328
GACC
+
FFFF
@95329
GACC
+
FFFF
@95330
AACC
+
FFFF
@95331
CACC
+
FFFF
@95332
CACC
+
FFFF
@95333
GACC
+
FFFF
@95334
CACC
+
FFFF
@95335
AACC
+
FFFF
@95336
AACC
+
FFFF
@95337
CACA
+
FFFF
@95338
CACA
+
FFFF
@95339
TACC
+
FFFF
@95340
CACA
+
FFFF
@95341
GACC
+
FFFF
@95342
AACC
+
FFFF
@95343
CACA
+
FFFF
@95344
AACC
+
FFFF
@95345
AACC
+
FFFF
@95346
CACC
+
FFFF
@95347
AACC
+
FFFF
@95348
GACC
+
FFFF
@95349
GACC
+
FFFF
@95350
CACC
+
FFFF
@95351
GACC
+
FFFF
@95352
CACC
+
FFFF
@95353
AACC
+
FFFF
@95354
AACC
+
FFFF
@95355
CACC
+
FFFF
@95356
CACC
+
FFFF
@95357
CACA
+
FFFF
@95358
GACC
+
FFFF
@95359
AACC
+
FFFF
@95360
AACC
+
FFFF
@95361
GACC
+
FFFF
@95362
AACC
+
FFFF
@95363
GACC
+
FFFF
@95364
AACC
+
FFFF
@95365
CACC
+
FFFF
@95366
GACC
+
FFFF
@95367
AACA
+
FFFF
@95368
CACC
+
FFFF
@95369
CACC
+
FFFF
@95370
AACC
+
FFFF
@95371
AACC
+
FFFF
@95372
CACC
+
FFFF
@95373
AACC
+
FFFF
@95374
GACA
+
FFFF
@95375
GACC
+
FFFF
@95376
GACC
+
FFFF
@95377
AACC
+
FFFF
@95378
AACC
+
FFFF
@95379
CACC
+
FFFF
@95380
AACC
+
FFFF
@95381
CACC
+
FFFF
@95382
CACA
+
FFFF
@95383
CACA
+
FFFF
@95384
AACC
+
FFFF
@95385
GACC
+
FFFF
@95386
GACC
+
FFFF
@95387
GACC
+
FFFF
@95388
CACC
+
FFFF
@95389
GACC
+
FFFF
@95390
CACA
+
FFFF
@95391
AACC
+
FFFF
@95392
GACC
+
FFFF
@95393
AACC
+
FFFF
@95394
AACC
+
FFFF
@95395
GACC
+
FFFF
@95396
GACC
+
FFFF
@95397
AACC
+
FFFF
@95398
GACC
+
FFFF
@95399
GACC
+
FFFF
@95400
AACC
+
FFFF
@95401
GACA
+
FFFF
@95402
CACA
+
FFFF
@95403
CACC
+
FFFF
@95404
CACC
+
FFFF
@95405
AACC
+
FFFF
@95406
TACC
+
FFFF
@95407
CACC
+
FFFF
@95408
AACC
+
FFFF
@95409
CACC
+
FFFF
@95410
CACC
+
FFFF
@95411
CACC
+
FFFF
@95412
GACC
+
FFFF
@95413
GACA
+
FFFF
@95414
AACC
+
FFFF
@95415
GACC
+
FFFF
@95416
CACA
+
FFFF
@95417
GACC
+
FFFF
@95418
AACC
+
FFFF
@95419
AACC
+
FFFF
@95420
GACC
+
FFFF
@95421
AACC
+
FFFF
@95422
GACC
+
FFFF
@95423
CACC
+
FFFF
@95424
AACC
+
FFFF
@95425
GACC
+
FFFF
@95426
AACC
+
FFFF
@95427
CACC
+
FFFF
@95428
GACC
+
FFFF
@95429
CACA
+
FFFF
@95430
GACC
+
FFFF
@95431
GACC
+
FFFF
@95432
AACC
+
FFFF
@95433
CACA
+
FFFF
@95434
GACC
+
FFFF
@95435
GACC
+
FFFF
@95436
CACC
+
FFFF
@95437
GACA
+
FFFF
@95438
CACC
+
FFFF
@95439
GACC
+
FFFF
@95440
CACC
+
FFFF
@95441
AACC
+
FFFF
@95442
AACC
+
FFFF
@95443
GACC
+
FFFF
@95444
AACC
+
FFFF
@95445
CACC
+
FFFF
@95446
GACC
+
FFFF
@95447
GACC
+
FFFF
@95448
AACC
+
FFFF
@95449
CACC
+
FFFF
@95450
GACC
+
FFFF
@95451
CACA
+
FFFF
@95452
AACA
+
FFFF
@95453
GACA
+
FFFF
@95454
AACC
+
FFFF
@95455
GACC
+
FFFF
@95456
AACC
+
FFFF
@95457
GACC
+
FFFF
@95458
AACC
+
FFFF
@95459
AACC
+
FFFF
@95460
AACC
+
FFFF
@95461
GACC
+
FFFF
@95462
CACC
+
FFFF
@95463
AACC
+
FFFF
@95464
GACC
+
FFFF
@95465
AACC
+
FFFF
@95466
GACC
+
FFFF
@95467
AACC
+
FFFF
@95468
AACC
+
FFFF
@95469
CACC
+
FFFF
@95470
AACC
+
FFFF
@95471
CACA
+
FFFF
@95472
AACC
+
FFFF
@95473
AACC
+
FFFF
@95474
GACA
+
FFFF
@95475
GAGC
+
FFFF
@95476
GACA
+
FFFF
@95477
AACA
+
FFFF
@95478
AACC
+
FFFF
@95479
AACC
+
FFFF
@95480
AACC
+
FFFF
@95481
GACC
+
FFFF
@95482
AACC
+
FFFF
@95483
AACC
+
FFFF
@95484
AACC
+
FFFF
@95485
CACC
+
FFFF
@95486
AACC
+
FFFF
@95487
AACC
+
FFFF
@95488
GACC
+
FFFF
@95489
GACA
+
FFFF
@95490
GACA
+
FFFF
@95491
GACC
+
FFFF
@95492
AACC
+
FFFF
@95493
AACC
+
FFFF
@95494
GACA
+
FFFF
@95495
GACC
+
FFFF
@95496
CACA
+
FFFF
@95497
AACC
+
FFFF
@95498
AACC
+
FFFF
@95499
AACA
+
FFFF
@95500
CACC
+
FFFF
@95501
GACA
+
FFFF
@95502
CACC
+
FFFF
@95503
AACC
+
FFFF
@95504
GACA
+
FFFF
@95505
CACC
+
FFFF
@95506
CACC
+
FFFF
@95507
GACC
+
FFFF
@95508
GACA
+
FFFF
@95509
GACC
+
FFFF
@95510
AACA
+
FFFF
@95511
CACC
+
FFFF
@95512
CACC
+
FFFF
@95513
CACC
+
FFFF
@95514
GACC
+
FFFF
@95515
AACC
+
FFFF
@95516
CACC
+
FFFF
@95517
AACC
+
FFFF
@95518
AACC
+
FFFF
@95519
GACC
+
FFFF
@95520
GACC
+
FFFF
@95521
CACC
+
FFFF
@95522
AACC
+
FFFF
@95523
GACC
+
FFFF
@95524
TACC
+
FFFF
@95525
AACC
+
FFFF
@95526
GACC
+
FFFF
@95527
GACA
+
FFFF
@95528
CACC
+
FFFF
@95529
AACC
+
FFFF
@95530
AACC
+
FFFF
@95531
GACA
+
FFFF
@95532
AACC
+
FFFF
@95533
AACC
+
FFFF
@95534
AACC
+
FFFF
@95535
CACC
+
FFFF
@95536
AACC
+
FFFF
@95537
GACC
+
FFFF
@95538
GACA
+
FFFF
@95539
GACC
+
FFFF
@95540
AACC
+
FFFF
@95541
CACC
+
FFFF
@95542
GACC
+
FFFF
@95543
GACC
+
FFFF
@95544
CACA
+
FFFF
@95545
GACC
+
FFFF
@95546
GACC
+
FFFF
@95547
GACC
+
FFFF
@95548
CACC
+
FFFF
@95549
TACC
+
FFFF
@95550
TACC
+
FFFF
@95551
AACC
+
FFFF
@95552
AACC
+
FFFF
@95553
AACC
+
FFFF
@95554
GACC
+
FFFF
@95555
AACC
+
FFFF
@95556
CACC
+
FFFF
@95557
AACC
+
FFFF
@95558
CACC
+
FFFF
@95559
AACC
+
FFFF
@95560
CACC
+
FFFF
@95561
GACC
+
FFFF
@95562
GACC
+
FFFF
@95563
GACC
+
FFFF
@95564
AACC
+
FFFF
@95565
AACC
+
FFFF
@95566
CACC
+
FFFF
@95567
CACC
+
FFFF
@95568
AACC
+
FFFF
@95569
AACC
+
FFFF
@95570
AACC
+
FFFF
@95571
GACC
+
FFFF
@95572
AACC
+
FFFF
@95573
AACC
+
FFFF
@95574
GACC
+
FFFF
@95575
GAGC
+
FFFF
@95576
AACC
+
FFFF
@95577
CACC
+
FFFF
@95578
CACA
+
FFFF
@95579
CACC
+
FFFF
@95580
AACC
+
FFFF
@95581
CACC
+
FFFF
@95582
AACC
+
FFFF
@95583
AACC
+
FFFF
@95584
AACC
+
FFFF
@95585
GACC
+
FFFF
@95586
AACC
+
FFFF
@95587
AACC
+
FFFF
@95588
AACC
+
FFFF
@95589
CACC
+
FFFF
@95590
AACC
+
FFFF
@95591
CACC
+
FFFF
@95592
CACC
+
FFFF
@95593
AACA
+
FFFF
@95594
GACA
+
FFFF
@95595
AACC
+
FFFF
@95596
CACC
+
FFFF
@95597
GACA
+
FFFF
@95598
AACC
+
FFFF
@95599
GACC
+
FFFF
@95600
CACC
+
FFFF
@95601
AACC
+
FFFF
@95602
AACC
+
FFFF
@95603
GACC
+
FFFF
@95604
GACC
+
FFFF
@95605
CACA
+
FFFF
@95606
CACC
+
FFFF
@95607
GACC
+
FFFF
@95608
CACC
+
FFFF
@95609
GACC
+
FFFF
@95610
CACC
+
FFFF
@95611
CACC
+
FFFF
@95612
CACA
+
FFFF
@95613
AACC
+
FFFF
@95614
AACC
+
FFFF
@95615
GACC
+
FFFF
@95616
CACA
+
FFFF
@95617
CACC
+
FFFF
@95618
CACC
+
FFFF
@95619
CACC
+
FFFF
@95620
CACA
+
FFFF
@95621
GACA
+
FFFF
@95622
GACC
+
FFFF
@95623
AACC
+
FFFF
@95624
GACC
+
FFFF
@95625
GACC
+
FFFF
@95626
CACC
+
FFFF
@95627
AACC
+
FFFF
@95628
GACC
+
FFFF
@95629
AACC
+
FFFF
@95630
GACC
+
FFFF
@95631
GACC
+
FFFF
@95632
CACC
+
FFFF
@95633
AACC
+
FFFF
@95634
GACC
+
FFFF
@95635
CACC
+
FFFF
@95636
AACC
+
FFFF
@95637
GACA
+
FFFF
@95638
GACC
+
FFFF
@95639
CACC
+
FFFF
@95640
AACC
+
FFFF
@95641
AACC
+
FFFF
@95642
TACC
+
FFFF
@95643
AACC
+
FFFF
@95644
GACC
+
FFFF
@95645
CACC
+
FFFF
@95646
CACC
+
FFFF
@95647
CACC
+
FFFF
@95648
AACC
+
FFFF
@95649
AACC
+
FFFF
@95650
GACC
+
FFFF
@95651
CACC
+
FFFF
@95652
GACC
+
FFFF
@95653
AACC
+
FFFF
@95654
GACA
+
FFFF
@95655
GACA
+
FFFF
@95656
GACC
+
FFFF
@95657
GACC
+
FFFF
@95658
AACC
+
FFFF
@95659
AACC
+
FFFF
@95660
AACC
+
FFFF
@95661
GACC
+
FFFF
@95662
TACC
+
FFFF
@95663
GACC
+
FFFF
@95664
CACC
+
FFFF
@95665
CACA
+
FFFF
@95666
AACC
+
FFFF
@95667
AACC
+
FFFF
@95668
AACC
+
FFFF
@95669
AACC
+
FFFF
@95670
TACC
+
FFFF
@95671
AACC
+
FFFF
@95672
GACC
+
FFFF
@95673
GACC
+
FFFF
@95674
AACC
+
FFFF
@95675
GACC
+
FFFF
@95676
AACC
+
FFFF
@95677
CACC
+
FFFF
@95678
AACC
+
FFFF
@95679
AACC
+
FFFF
@95680
GACC
+
FFFF
@95681
GACC
+
FFFF
@95682
AACC
+
FFFF
@95683
AACC
+
FFFF
@95684
AACC
+
FFFF
@95685
AACC
+
FFFF
@95686
AACC
+
FFFF
@95687
GACC
+
FFFF
@95688
GACA
+
FFFF
@95689
AACC
+
FFFF
@95690
CACC
+
FFFF
@95691
AACA
+
FFFF
@95692
CACA
+
FFFF
@95693
GACC
+
FFFF
@95694
AACC
+
FFFF
@95695
GACA
+
FFFF
@95696
GACC
+
FFFF
@95697
AACC
+
FFFF
@95698
AACC
+
FFFF
@95699
AACC
+
FFFF
@95700
AACC
+
FFFF
@95701
AACA
+
FFFF
@95702
AACC
+
FFFF
@95703
CACC
+
FFFF
@95704
AACC
+
FFFF
@95705
AACC
+
FFFF
@95706
AACA
+
FFFF
@95707
AACC
+
FFFF
@95708
CACA
+
FFFF
@95709
CACC
+
FFFF
@95710
AACC
+
FFFF
@95711
CACA
+
FFFF
@95712
GACC
+
FFFF
@95713
AACC
+
FFFF
@95714
CACA
+
FFFF
@95715
GACC
+
FFFF
@95716
CACC
+
FFFF
@95717
AACC
+
FFFF
@95718
GACA
+
FFFF
@95719
TACC
+
FFFF
@95720
AACC
+
FFFF
@95721
GACA
+
FFFF
@95722
CACC
+
FFFF
@95723
GACC
+
FFFF
@95724
AACC
+
FFFF
@95725
AACC
+
FFFF
@95726
GACC
+
FFFF
@95727
GACC
+
FFFF
@95728
CACA
+
FFFF
@95729
AACC
+
FFFF
@95730
GACA
+
FFFF
@95731
AACC
+
FFFF
@95732
AACC
+
FFFF
@95733
AACC
+
FFFF
@95734
AACC
+
FFFF
@95735
CACC
+
FFFF
@95736
GACC
+
FFFF
@95737
GACC
+
FFFF
@95738
TACC
+
FFFF
@95739
AACC
+
FFFF
@95740
CACC
+
FFFF
@95741
AACC
+
FFFF
@95742
GACC
+
FFFF
@95743
GACC
+
FFFF
@95744
GACC
+
FFFF
@95745
GACC
+
FFFF
@95746
GACC
+
FFFF
@95747
GACC
+
FFFF
@95748
GACC
+
FFFF
@95749
GACC
+
FFFF
@95750
GACC
+
FFFF
@95751
AACC
+
FFFF
@95752
CACA
+
FFFF
@95753
GACC
+
FFFF
@95754
GACC
+
FFFF
@95755
GACC
+
FFFF
@95756
GACC
+
FFFF
@95757
AACC
+
FFFF
@95758
GACC
+
FFFF
@95759
CACA
+
FFFF
@95760
GACC
+
FFFF
@95761
GACA
+
FFFF
@95762
CACA
+
FFFF
@95763
GACC
+
FFFF
@95764
CACA
+
FFFF
@95765
AACC
+
FFFF
@95766
AACC
+
FFFF
@95767
GACC
+
FFFF
@95768
GACC
+
FFFF
@95769
GACA
+
FFFF
@95770
GACC
+
FFFF
@95771
AACC
+
FFFF
@95772
GACC
+
FFFF
@95773
CACC
+
FFFF
@95774
CACA
+
FFFF
@95775
GACC
+
FFFF
@95776
TACC
+
FFFF
@95777
GACC
+
FFFF
@95778
AACC
+
FFFF
@95779
AACC
+
FFFF
@95780
GACC
+
FFFF
@95781
AACC
+
FFFF
@95782
CACC
+
FFFF
@95783
GACC
+
FFFF
@95784
CACC
+
FFFF
@95785
AACC
+
FFFF
@95786
GACC
+
FFFF
@95787
GACA
+
FFFF
@95788
AACC
+
FFFF
@95789
AACC
+
FFFF
@95790
GACC
+
FFFF
@95791
AACC
+
FFFF
@95792
CACC
+
FFFF
@95793
AACC
+
FFFF
@95794
CACA
+
FFFF
@95795
CACC
+
FFFF
@95796
AACC
+
FFFF
@95797
CACC
+
FFFF
@95798
GACC
+
FFFF
@95799
AACC
+
FFFF
@95800
CACC
+
FFFF
@95801
CACC
+
FFFF
@95802
AACA
+
FFFF
@95803
CACA
+
FFFF
@95804
AACC
+
FFFF
@95805
GACA
+
FFFF
@95806
AACC
+
FFFF
@95807
CACC
+
FFFF
@95808
CACA
+
FFFF
@95809
AACC
+
FFFF
@95810
GACC
+
FFFF
@95811
CACC
+
FFFF
@95812
GACA
+
FFFF
@95813
GACC
+
FFFF
@95814
GACC
+
FFFF
@95815
GACC
+
FFFF
@95816
CACC
+
FFFF
@95817
AACC
+
FFFF
@95818
CACC
+
FFFF
@95819
AACC
+
FFFF
@95820
AACC
+
FFFF
@95821
GACC
+
FFFF
@95822
CACA
+
FFFF
@95823
CACC
+
FFFF
@95824
TACC
+
FFFF
@95825
AACC
+
FFFF
@95826
GACC
+
FFFF
@95827
CACC
+
FFFF
@95828
AACC
+
FFFF
@95829
AACC
+
FFFF
@95830
GACC
+
FFFF
@95831
TACC
+
FFFF
@95832
GACC
+
FFFF
@95833
CACC
+
FFFF
@95834
GACC
+
FFFF
@95835
AACC
+
FFFF
@95836
AACC
+
FFFF
@95837
AACC
+
FFFF
@95838
CACC
+
FFFF
@95839
GACA
+
FFFF
@95840
CACA
+
FFFF
@95841
GACC
+
FFFF
@95842
GACC
+
FFFF
@95843
AACC
+
FFFF
@95844
GACA
+
FFFF
@95845
CACC
+
FFFF
@95846
CACC
+
FFFF
@95847
CACA
+
FFFF
@95848
CACA
+
FFFF
@95849
GACC
+
FFFF
@95850
CACA
+
FFFF
@95851
GACC
+
FFFF
@95852
CACA
+
FFFF
@95853
AACC
+
FFFF
@95854
AACC
+
FFFF
@95855
AACA
+
FFFF
@95856
GACA
+
FFFF
@95857
CACC
+
FFFF
@95858
GACC
+
FFFF
@95859
GACA
+
FFFF
@95860
CACC
+
FFFF
@95861
GACA
+
FFFF
@95862
GACC
+
FFFF
@95863
AACC
+
FFFF
@95864
AACC
+
FFFF
@95865
AACC
+
FFFF
@95866
CACC
+
FFFF
@95867
AACC
+
FFFF
@95868
GACC
+
FFFF
@95869
CACC
+
FFFF
@95870
AACC
+
FFFF
@95871
AACC
+
FFFF
@95872
AACC
+
FFFF
@95873
AACC
+
FFFF
@95874
GACC
+
FFFF
@95875
GACA
+
FFFF
@95876
GACC
+
FFFF
@95877
AACC
+
FFFF
@95878
CACA
+
FFFF
@95879
CACA
+
FFFF
@95880
GACC
+
FFFF
@95881
AACC
+
FFFF
@95882
AACC
+
FFFF
@95883
GACC
+
FFFF
@95884
GACA
+
FFFF
@95885
AACC
+
FFFF
@95886
CACC
+
FFFF
@95887
AACC
+
FFFF
@95888
CACC
+
FFFF
@95889
GACC
+
FFFF
@95890
AACC
+
FFFF
@95891
AACC
+
FFFF
@95892
GACC
+
FFFF
@95893
TACC
+
FFFF
@95894
CACC
+
FFFF
@95895
GACC
+
FFFF
@95896
AACC
+
FFFF
@95897
GACC
+
FFFF
@95898
GACC
+
FFFF
@95899
GACC
+
FFFF
@95900
AACC
+
FFFF
@95901
CACC
+
FFFF
@95902
CACC
+
FFFF
@95903
CACC
+
FFFF
@95904
AACC
+
FFFF
@95905
AACC
+
FFFF
@95906
GACC
+
FFFF
@95907
CACA
+
FFFF
@95908
CACC
+
FFFF
@95909
CACA
+
FFFF
@95910
AACC
+
FFFF
@95911
CACA
+
FFFF
@95912
AACC
+
FFFF
@95913
CACA
+
FFFF
@95914
GACC
+
FFFF
@95915
GACC
+
FFFF
@95916
CACC
+
FFFF
@95917
GACC
+
FFFF
@95918
CACC
+
FFFF
@95919
GACC
+
FFFF
@95920
CACC
+
FFFF
@95921
CACC
+
FFFF
@95922
TACC
+
FFFF
@95923
AACC
+
FFFF
@95924
CACC
+
FFFF
@95925
CACA
+
FFFF
@95926
GACC
+
FFFF
@95927
GACC
+
FFFF
@95928
GACC
+
FFFF
@95929
AACC
+
FFFF
@95930
GACA
+
FFFF
@95931
CACA
+
FFFF
@95932
GACC
+
FFFF
@95933
GACC
+
FFFF
@95934
AACC
+
FFFF
@95935
AACC
+
FFFF
@95936
AACC
+
FFFF
@95937
GACC
+
FFFF
@95938
AACC
+
FFFF
@95939
CACC
+
FFFF
@95940
GACC
+
FFFF
@95941
CACC
+
FFFF
@95942
AACC
+
FFFF
@95943
AACC
+
FFFF
@95944
TACC
+
FFFF
@95945
AACC
+
FFFF
@95946
GACC
+
FFFF
@95947
TACC
+
FFFF
@95948
GACC
+
FFFF
@95949
GACC
+
FFFF
@95950
GACC
+
FFFF
@95951
GACC
+
FFFF
@95952
GACC
+
FFFF
@95953
AACC
+
FFFF
@95954
TACC
+
FFFF
@95955
GACC
+
FFFF
@95956
AACC
+
FFFF
@95957
CACC
+
FFFF
@95958
AACC
+
FFFF
@95959
GACC
+
FFFF
@95960
CACA
+
FFFF
@95961
CACC
+
FFFF
@95962
GACC
+
FFFF
@95963
CACC
+
FFFF
@95964
CACC
+
FFFF
@95965
CACC
+
FFFF
@95966
GACC
+
FFFF
@95967
TACC
+
FFFF
@95968
GACC
+
FFFF
@95969
GACC
+
FFFF
@95970
CACC
+
FFFF
@95971
GACC
+
FFFF
@95972
AACC
+
FFFF
@95973
GACC
+
FFFF
@95974
AACC
+
FFFF
@95975
GACC
+
FFFF
@95976
CACC
+
FFFF
@95977
AACC
+
FFFF
@95978
AACC
+
FFFF
@95979
CACC
+
FFFF
@95980
GACA
+
FFFF
@95981
AACC
+
FFFF
@95982
CACC
+
FFFF
@95983
GACC
+
FFFF
@95984
AACC
+
FFFF
@95985
AACC
+
FFFF
@95986
CACA
+
FFFF
@95987
GACC
+
FFFF
@95988
GAGC
+
FFFF
@95989
CACC
+
FFFF
@95990
GACC
+
FFFF
@95991
CACA
+
FFFF
@95992
CACC
+
FFFF
@95993
GACC
+
FFFF
@95994
AACC
+
FFFF
@95995
CACC
+
FFFF
@95996
GACC
+
FFFF
@95997
AACC
+
FFFF
@95998
GACA
+
FFFF
@95999
AACC
+
FFFF
@96000
GACC
+
FFFF
@96001
CACA
+
FFFF
@96002
CACC
+
FFFF
@96003
GACC
+
FFFF
@96004
CACA
+
FFFF
@96005
AACC
+
FFFF
@96006
AACC
+
FFFF
@96007
GACC
+
FFFF
@96008
GACC
+
FFFF
@96009
GACC
+
FFFF
@96010
AACC
+
FFFF
@96011
AACC
+
FFFF
@96012
GACC
+
FFFF
@96013
AACC
+
FFFF
@96014
AACC
+
FFFF
@96015
CACC
+
FFFF
@96016
CACC
+
FFFF
@96017
CACA
+
FFFF
@96018
CACC
+
FFFF
@96019
AACC
+
FFFF
@96020
GACC
+
FFFF
@96021
GACA
+
FFFF
@96022
AACC
+
FFFF
@96023
CACC
+
FFFF
@96024
AACC
+
FFFF
@96025
CACA
+
FFFF
@96026
AACC
+
FFFF
@96027
GACC
+
FFFF
@96028
AACC
+
FFFF
@96029
CACC
+
FFFF
@96030
GACA
+
FFFF
@96031
GACC
+
FFFF
@96032
GACC
+
FFFF
@96033
GACC
+
FFFF
@96034
CACA
+
FFFF
@96035
CACC
+
FFFF
@96036
CACC
+
FFFF
@96037
CACC
+
FFFF
@96038
AACC
+
FFFF
@96039
AACC
+
FFFF
@96040
AACC
+
FFFF
@96041
GACC
+
FFFF
@96042
AACC
+
FFFF
@96043
AACC
+
FFFF
@96044
GACA
+
FFFF
@96045
AACC
+
FFFF
@96046
GACA
+
FFFF
@96047
CACC
+
FFFF
@96048
CACA
+
FFFF
@96049
GACA
+
FFFF
@96050
AACC
+
FFFF
@96051
CACC
+
FFFF
@96052
AACC
+
FFFF
@96053
AACC
+
FFFF
@96054
GACC
+
FFFF
@96055
GACC
+
FFFF
@96056
GACC
+
FFFF
@96057
CACC
+
FFFF
@96058
GACC
+
FFFF
@96059
TACC
+
FFFF
@96060
GACC
+
FFFF
@96061
AACC
+
FFFF
@96062
AACC
+
FFFF
@96063
GACC
+
FFFF
@96064
AACC
+
FFFF
@96065
GACC
+
FFFF
@96066
GACC
+
FFFF
@96067
CACC
+
FFFF
@96068
GACC
+
FFFF
@96069
TACC
+
FFFF
@96070
AACC
+
FFFF
@96071
AACC
+
FFFF
@96072
CACC
+
FFFF
@96073
AACC
+
FFFF
@96074
AACC
+
FFFF
@96075
AACC
+
FFFF
@96076
CACC
+
FFFF
@96077
AACC
+
FFFF
@96078
GACC
+
FFFF
@96079
CACC
+
FFFF
@96080
AACC
+
FFFF
@96081
GACA
+
FFFF
@96082
CACA
+
FFFF
@96083
CACC
+
FFFF
@96084
GACC
+
FFFF
@96085
AACC
+
FFFF
@96086
CACA
+
FFFF
@96087
CACA
+
FFFF
@96088
GACC
+
FFFF
@96089
CACA
+
FFFF
@96090
AACC
+
FFFF
@96091
AACC
+
FFFF
@96092
AACC
+
FFFF
@96093
AACC
+
FFFF
@96094
GACC
+
FFFF
@96095
AACC
+
FFFF
@96096
AACC
+
FFFF
@96097
CACC
+
FFFF
@96098
GACC
+
FFFF
@96099
GACC
+
FFFF
@96100
GACC
+
FFFF
@96101
AACC
+
FFFF
@96102
AACC
+
FFFF
@96103
CACC
+
FFFF
@96104
AACC
+
FFFF
@96105
GACC
+
FFFF
@96106
AACC
+
FFFF
@96107
CACC
+
FFFF
@96108
AACC
+
FFFF
@96109
GACA
+
FFFF
@96110
GACC
+
FFFF
@96111
CACA
+
FFFF
@96112
AACC
+
FFFF
@96113
AACA
+
FFFF
@96114
CACC
+
FFFF
@96115
TACC
+
FFFF
@96116
CACC
+
FFFF
@96117
AACC
+
FFFF
@96118
AACC
+
FFFF
@96119
AACC
+
FFFF
@96120
GACC
+
FFFF
@96121
GACC
+
FFFF
@96122
AACC
+
FFFF
@96123
AACA
+
FFFF
@96124
CACC
+
FFFF
@96125
GACA
+
FFFF
@96126
GACC
+
FFFF
@96127
CACC
+
FFFF
@96128
AACC
+
FFFF
@96129
TACC
+
FFFF
@96130
GACC
+
FFFF
@96131
GACC
+
FFFF
@96132
GACA
+
FFFF
@96133
AACC
+
FFFF
@96134
AACC
+
FFFF
@96135
CACC
+
FFFF
@96136
GACC
+
FFFF
@96137
GACC
+
FFFF
@96138
CACC
+
FFFF
@96139
AACC
+
FFFF
@96140
AACC
+
FFFF
@96141
AACC
+
FFFF
@96142
AACC
+
FFFF
@96143
GACA
+
FFFF
@96144
GACC
+
FFFF
@96145
TACC
+
FFFF
@96146
AACC
+
FFFF
@96147
CACA
+
FFFF
@96148
CACA
+
FFFF
@96149
AACC
+
FFFF
@96150
GACC
+
FFFF
@96151
AACC
+
FFFF
@96152
AACC
+
FFFF
@96153
GACC
+
FFFF
@96154
GACA
+
FFFF
@96155
AACC
+
FFFF
@96156
AACC
+
FFFF
@96157
AACC
+
FFFF
@96158
GACC
+
FFFF
@96159
AACC
+
FFFF
@96160
GACA
+
FFFF
@96161
CACC
+
FFFF
@96162
AACC
+
FFFF
@96163
AACC
+
FFFF
@96164
GACA
+
FFFF
@96165
GACC
+
FFFF
@96166
GACA
+
FFFF
@96167
AACC
+
FFFF
@96168
CACA
+
FFFF
@96169
GACA
+
FFFF
@96170
CACC
+
FFFF
@96171
AACC
+
FFFF
@96172
AACC
+
FFFF
@96173
AACA
+
FFFF
@96174
GACC
+
FFFF
@96175
GATC
+
FFFF
@96176
GACC
+
FFFF
@96177
AACC
+
FFFF
@96178
GACA
+
FFFF
@96179
AACA
+
FFFF
@96180
GAGC
+
FFFF
@96181
AACC
+
FFFF
@96182
GACC
+
FFFF
@96183
TACC
+
FFFF
@96184
AACC
+
FFFF
@96185
GACC
+
FFFF
@96186
AACC
+
FFFF
@96187
AACC
+
FFFF
@96188
AACC
+
FFFF
@96189
CACC
+
FFFF
@96190
AACC
+
FFFF
@96191
GACC
+
FFFF
@96192
TACC
+
FFFF
@96193
AACC
+
FFFF
@96194
GACC
+
FFFF
@96195
CACC
+
FFFF
@96196
CACA
+
FFFF
@96197
AACC
+
FFFF
@96198
AACC
+
FFFF
@96199
AACC
+
FFFF
@96200
CACC
+
FFFF
@96201
AACC
+
FFFF
@96202
CACC
+
FFFF
@96203
AACC
+
FFFF
@96204
AACA
+
FFFF
@96205
CACC
+
FFFF
@96206
GACC
+
FFFF
@96207
AACC
+
FFFF
@96208
AACC
+
FFFF
@96209
AACC
+
FFFF
@96210
AACC
+
FFFF
@96211
CACC
+
FFFF
@96212
CACC
+
FFFF
@96213
CACC
+
FFFF
@96214
GACC
+
FFFF
@96215
GACC
+
FFFF
@96216
GACC
+
FFFF
@96217
CACA
+
FFFF
@96218
CACA
+
FFFF
@96219
CACC
+
FFFF
@96220
GACC
+
FFFF
@96221
TACC
+
FFFF
@96222
CACC
+
FFFF
@96223
CACA
+
FFFF
@96224
AACC
+
FFFF
@96225
GACC
+
FFFF
@96226
GACC
+
FFFF
@96227
CACC
+
FFFF
@96228
CACA
+
FFFF
@96229
CACA
+
FFFF
@96230
GACA
+
FFFF
@96231
CACC
+
FFFF
@96232
AACC
+
FFFF
@96233
GACC
+
FFFF
@96234
AACC
+
FFFF
@96235
GACA
+
FFFF
@96236
CACA
+
FFFF
@96237
AACA
+
FFFF
@96238
AACC
+
FFFF
@96239
AACC
+
FFFF
@96240
CACA
+
FFFF
@96241
AACA
+
FFFF
@96242
CACA
+
FFFF
@96243
CACC
+
FFFF
@96244
CACC
+
FFFF
@96245
GACC
+
FFFF
@96246
CACC
+
FFFF
@96247
CACC
+
FFFF
@96248
GACC
+
FFFF
@96249
GACA
+
FFFF
@96250
CACA
+
FFFF
@96251
GACC
+
FFFF
@96252
CACC
+
FFFF
@96253
GACC
+
FFFF
@96254
CACA
+
FFFF
@96255
CACC
+
FFFF
@96256
AACC
+
FFFF
@96257
AACC
+
FFFF
@96258
CACC
+
FFFF
@96259
GACC
+
FFFF
@96260
AACC
+
FFFF
@96261
AACC
+
FFFF
@96262
GACC
+
FFFF
@96263
TACC
+
FFFF
@96264
CACC
+
FFFF
@96265
GACC
+
FFFF
@96266
AACA
+
FFFF
@96267
CACA
+
FFFF
@96268
AACC
+
FFFF
@96269
AACC
+
FFFF
@96270
GACC
+
FFFF
@96271
AACC
+
FFFF
@96272
GACC
+
FFFF
@96273
AACC
+
FFFF
@96274
GACC
+
FFFF
@96275
CACC
+
FFFF
@96276
CACA
+
FFFF
@96277
GACC
+
FFFF
@96278
AACC
+
FFFF
@96279
GACC
+
FFFF
@96280
GACC
+
FFFF
@96281
AACC
+
FFFF
@96282
CACC
+
FFFF
@96283
GACA
+
FFFF
@96284
CACC
+
FFFF
@96285
CACC
+
FFFF
@96286
TACC
+
FFFF
@96287
CACC
+
FFFF
@96288
GACC
+
FFFF
@96289
AACC
+
FFFF
@96290
AACC
+
FFFF
@96291
GACC
+
FFFF
@96292
GACC
+
FFFF
@96293
GACC
+
FFFF
@96294
GACC
+
FFFF
@96295
AACC
+
FFFF
@96296
AACC
+
FFFF
@96297
CACA
+
FFFF
@96298
CACC
+
FFFF
@96299
TACC
+
FFFF
@96300
AACC
+
FFFF
@96301
GACC
+
FFFF
@96302
AACC
+
FFFF
@96303
CACC
+
FFFF
@96304
AACC
+
FFFF
@96305
CACA
+
FFFF
@96306
AACC
+
FFFF
@96307
AACC
+
FFFF
@96308
CACC
+
FFFF
@96309
GACC
+
FFFF
@96310
GACC
+
FFFF
@96311
AACC
+
FFFF
@96312
GACA
+
FFFF
@96313
CACC
+
FFFF
@96314
CACC
+
FFFF
@96315
GACC
+
FFFF
@96316
AACC
+
FFFF
@96317
GACA
+
FFFF
@96318
AACC
+
FFFF
@96319
GACC
+
FFFF
@96320
CACC
+
FFFF
@96321
GACC
+
FFFF
@96322
CACA
+
FFFF
@96323
AACC
+
FFFF
@96324
AACC
+
FFFF
@96325
CACA
+
FFFF
@96326
AACC
+
FFFF
@96327
CACA
+
FFFF
@96328
CACA
+
FFFF
@96329
AACC
+
FFFF
@96330
CACA
+
FFFF
@96331
AACC
+
FFFF
@96332
CACA
+
FFFF
@96333
AACC
+
FFFF
@96334
GACC
+
FFFF
@96335
CACA
+
FFFF
@96336
CACC
+
FFFF
@96337
CACC
+
FFFF
@96338
AACC
+
FFFF
@96339
CACA
+
FFFF
@96340
AACC
+
FFFF
@96341
GACC
+
FFFF
@96342
CACA
+
FFFF
@96343
CACC
+
FFFF
@96344
AACC
+
FFFF
@96345
AACC
+
FFFF
@96346
AACA
+
FFFF
@96347
AACC
+
FFFF
@96348
AACC
+
FFFF
@96349
GACA
+
FFFF
@96350
AACC
+
FFFF
@96351
CACA
+
FFFF
@96352
GACC
+
FFFF
@96353
GACC
+
FFFF
@96354
AACC
+
FFFF
@96355
GACC
+
FFFF
@96356
AACC
+
FFFF
@96357
AACC
+
FFFF
@96358
AACC
+
FFFF
@96359
GACC
+
FFFF
@96360
GACA
+
FFFF
@96361
CACC
+
FFFF
@96362
GACC
+
FFFF
@96363
CACC
+
FFFF
@96364
AACC
+
FFFF
@96365
AACC
+
FFFF
@96366
TACC
+
FFFF
@96367
GACC
+
FFFF
@96368
GACC
+
FFFF
@96369
CACA
+
FFFF
@96370
CACA
+
FFFF
@96371
GACC
+
FFFF
@96372
GACC
+
FFFF
@96373
AACC
+
FFFF
@96374
AACC
+
FFFF
@96375
CACC
+
FFFF
@96376
GACC
+
FFFF
@96377
GACA
+
FFFF
@96378
TACC
+
FFFF
@96379
GACC
+
FFFF
@96380
AACC
+
FFFF
@96381
GACC
+
FFFF
@96382
AACC
+
FFFF
@96383
AACC
+
FFFF
@96384
AACC
+
FFFF
@96385
GACC
+
FFFF
@96386
AACC
+
FFFF
@96387
TACC
+
FFFF
@96388
CACA
+
FFFF
@96389
GACA
+
FFFF
@96390
CACC
+
FFFF
@96391
AACC
+
FFFF
@96392
CACC
+
FFFF
@96393
GACC
+
FFFF
@96394
GACC
+
FFFF
@96395
AACC
+
FFFF
@96396
GACC
+
FFFF
@96397
AACC
+
FFFF
@96398
CACC
+
FFFF
@96399
GACC
+
FFFF
@96400
GACA
+
FFFF
@96401
TACC
+
FFFF
@96402
CACC
+
FFFF
@96403
CACC
+
FFFF
@96404
GACA
+
FFFF
@96405
AACC
+
FFFF
@96406
AACC
+
FFFF
@96407
GACC
+
FFFF
@96408
AACC
+
FFFF
@96409
AACC
+
FFFF
@96410
GACC
+
FFFF
@96411
AACC
+
FFFF
@96412
AACC
+
FFFF
@96413
AACC
+
FFFF
@96414
CACA
+
FFFF
@96415
AACC
+
FFFF
@96416
CACA
+
FFFF
@96417
AACC
+
FFFF
@96418
GACA
+
FFFF
@96419
CACC
+
FFFF
@96420
AACC
+
FFFF
@96421
AACC
+
FFFF
@96422
CACC
+
FFFF
@96423
GACC
+
FFFF
@96424
GACC
+
FFFF
@96425
GACC
+
FFFF
@96426
GACC
+
FFFF
@96427
AACC
+
FFFF
@96428
CACC
+
FFFF
@96429
AACC
+
FFFF
@96430
AACC
+
FFFF
@96431
AACC
+
FFFF
@96432
GACC
+
FFFF
@96433
AACC
+
FFFF
@96434
AACC
+
FFFF
@96435
CACA
+
FFFF
@96436
AACC
+
FFFF
@96437
AACC
+
FFFF
@96438
GACA
+
FFFF
@96439
AACC
+
FFFF
@96440
AACC
+
FFFF
@96441
GACC
+
FFFF
@96442
AACC
+
FFFF
@96443
AACC
+
FFFF
@96444
GACA
+
FFFF
@96445
CACC
+
FFFF
@96446
CACA
+
FFFF
@96447
GACC
+
FFFF
@96448
AACC
+
FFFF
@96449
AACC
+
FFFF
@96450
GACC
+
FFFF
@96451
AACC
+
FFFF
@96452
CACC
+
FFFF
@96453
CACC
+
FFFF
@96454
GACC
+
FFFF
@96455
GACC
+
FFFF
@96456
GACC
+
FFFF
@96457
CACC
+
FFFF
@96458
CACC
+
FFFF
@96459
CACC
+
FFFF
@96460
CACC
+
FFFF
@96461
CACC
+
FFFF
@96462
AACC
+
FFFF
@96463
CACC
+
FFFF
@96464
AACC
+
FFFF
@96465
AACC
+
FFFF
@96466
AACC
+
FFFF
@96467
AACC
+
FFFF
@96468
GACA
+
FFFF
@96469
GACC
+
FFFF
@96470
AACC
+
FFFF
@96471
AACA
+
FFFF
@96472
CACA
+
FFFF
@96473
GACA
+
FFFF
@96474
GACC
+
FFFF
@96475
AACC
+
FFFF
@96476
AACC
+
FFFF
@96477
AACC
+
FFFF
@96478
CACA
+
FFFF
@96479
GACA
+
FFFF
@96480
AACC
+
FFFF
@96481
AACC
+
FFFF
@96482
AACC
+
FFFF
@96483
GACC
+
FFFF
@96484
CACA
+
FFFF
@96485
CACC
+
FFFF
@96486
CACA
+
FFFF
@96487
GACC
+
FFFF
@96488
GACC
+
FFFF
@96489
AACC
+
FFFF
@96490
GACC
+
FFFF
@96491
GACC
+
FFFF
@96492
CACA
+
FFFF
@96493
AACC
+
FFFF
@96494
AACC
+
FFFF
@96495
AACC
+
FFFF
@96496
CACA
+
FFFF
@96497
AACC
+
FFFF
@96498
AACC
+
FFFF
@96499
AACC
+
FFFF
@96500
AACC
+
FFFF
@96501
AACA
+
FFFF
@96502
CACC
+
FFFF
@96503
CACC
+
FFFF
@96504
GACC
+
FFFF
@96505
AACC
+
FFFF
@96506
AACC
+
FFFF
@96507
AACC
+
FFFF
@96508
AACC
+
FFFF
@96509
CACA
+
FFFF
@96510
GACC
+
FFFF
@96511
AACC
+
FFFF
@96512
CACC
+
FFFF
@96513
AACC
+
FFFF
@96514
GACA
+
FFFF
@96515
GACC
+
FFFF
@96516
CACA
+
FFFF
@96517
CACA
+
FFFF
@96518
AACC
+
FFFF
@96519
GACC
+
FFFF
@96520
AACC
+
FFFF
@96521
GACA
+
FFFF
@96522
CACC
+
FFFF
@96523
AACA
+
FFFF
@96524
GACC
+
FFFF
@96525
AACC
+
FFFF
@96526
GACC
+
FFFF
@96527
TACC
+
FFFF
@96528
CACC
+
FFFF
@96529
AACC
+
FFFF
@96530
CACA
+
FFFF
@96531
CACC
+
FFFF
@96532
AACC
+
FFFF
@96533
CACC
+
FFFF
@96534
GACC
+
FFFF
@96535
GACA
+
FFFF
@96536
CACC
+
FFFF
@96537
AACA
+
FFFF
@96538
AACC
+
FFFF
@96539
AACC
+
FFFF
@96540
AACC
+
FFFF
@96541
CACC
+
FFFF
@96542
CACC
+
FFFF
@96543
GACC
+
FFFF
@96544
GACC
+
FFFF
@96545
AACC
+
FFFF
@96546
AACC
+
FFFF
@96547
AACC
+
FFFF
@96548
AACC
+
FFFF
@96549
AACC
+
FFFF
@96550
CACA
+
FFFF
@96551
CACC
+
FFFF
@96552
AACC
+
FFFF
@96553
TACC
+
FFFF
@96554
GACC
+
FFFF
@96555
CACC
+
FFFF
@96556
AACA
+
FFFF
@96557
GACC
+
FFFF
@96558
AACC
+
FFFF
@96559
CACC
+
FFFF
@96560
CACC
+
FFFF
@96561
AACC
+
FFFF
@96562
GACC
+
FFFF
@96563
AACC
+
FFFF
@96564
GACC
+
FFFF
@96565
AACC
+
FFFF
@96566
AACC
+
FFFF
@96567
AACC
+
FFFF
@96568
GACC
+
FFFF
@96569
CACA
+
FFFF
@96570
AACC
+
FFFF
@96571
TACC
+
FFFF
@96572
GACC
+
FFFF
@96573
AACC
+
FFFF
@96574
CACC
+
FFFF
@96575
AACC
+
FFFF
@96576
GACC
+
FFFF
@96577
GACA
+
FFFF
@96578
GACA
+
FFFF
@96579
AACC
+
FFFF
@96580
AACC
+
FFFF
@96581
CACC
+
FFFF
@96582
AACC
+
FFFF
@96583
CACC
+
FFFF
@96584
CACA
+
FFFF
@96585
GACC
+
FFFF
@96586
GACC
+
FFFF
@96587
GACA
+
FFFF
@96588
TACC
+
FFFF
@96589
GACC
+
FFFF
@96590
GACC
+
FFFF
@96591
AACC
+
FFFF
@96592
GACC
+
FFFF
@96593
AACA
+
FFFF
@96594
AACC
+
FFFF
@96595
GACA
+
FFFF
@96596
GACC
+
FFFF
@96597
GACC
+
FFFF
@96598
GACC
+
FFFF
@96599
GACC
+
FFFF
@96600
AACC
+
FFFF
@96601
GACC
+
FFFF
@96602
CACC
+
FFFF
@96603
CACC
+
FFFF
@96604
GACA
+
FFFF
@96605
GACC
+
FFFF
@96606
GACC
+
FFFF
@96607
CACA
+
FFFF
@96608
GACC
+
FFFF
@96609
CACC
+
FFFF
@96610
AACC
+
FFFF
@96611
CACC
+
FFFF
@96612
TACC
+
FFFF
@96613
GACC
+
FFFF
@96614
AACC
+
FFFF
@96615
CACC
+
FFFF
@96616
GACC
+
FFFF
@96617
GACC
+
FFFF
@96618
CACC
+
FFFF
@96619
AACC
+
FFFF
@96620
AACC
+
FFFF
@96621
GACC
+
FFFF
@96622
GACC
+
FFFF
@96623
CACC
+
FFFF
@96624
GACC
+
FFFF
@96625
AACC
+
FFFF
@96626
AACC
+
FFFF
@96627
AACC
+
FFFF
@96628
GACC
+
FFFF
@96629
GACC
+
FFFF
@96630
GACC
+
FFFF
@96631
AACC
+
FFFF
@96632
CACC
+
FFFF
@96633
CACC
+
FFFF
@96634
AACC
+
FFFF
@96635
CACC
+
FFFF
@96636
CACC
+
FFFF
@96637
GACC
+
FFFF
@96638
GACC
+
FFFF
@96639
TACC
+
FFFF
@96640
CACC
+
FFFF
@96641
AACC
+
FFFF
@96642
CACC
+
FFFF
@96643
AACC
+
FFFF
@96644
CACC
+
FFFF
@96645
CACC
+
FFFF
@96646
GACC
+
FFFF
@96647
AACC
+
FFFF
@96648
AACC
+
FFFF
@96649
AACC
+
FFFF
@96650
GACC
+
FFFF
@96651
GACC
+
FFFF
@96652
AACC
+
FFFF
@96653
GACC
+
FFFF
@96654
GACC
+
FFFF
@96655
GACA
+
FFFF
@96656
GACC
+
FFFF
@96657
AACC
+
FFFF
@96658
GACC
+
FFFF
@96659
CACC
+
FFFF
@96660
GACC
+
FFFF
@96661
AACC
+
FFFF
@96662
TACC
+
FFFF
@96663
TACC
+
FFFF
@96664
CACC
+
FFFF
@96665
GACC
+
FFFF
@96666
AACC
+
FFFF
@96667
GACC
+
FFFF
@96668
GACC
+
FFFF
@96669
AACC
+
FFFF
@96670
GACC
+
FFFF
@96671
AACC
+
FFFF
@96672
CACC
+
FFFF
@96673
CACA
+
FFFF
@96674
CACA
+
FFFF
@96675
GACC
+
FFFF
@96676
CACC
+
FFFF
@96677
GACC
+
FFFF
@96678
CACC
+
FFFF
@96679
CACC
+
FFFF
@96680
CACC
+
FFFF
@96681
CACC
+
FFFF
@96682
GACC
+
FFFF
@96683
GACC
+
FFFF
@96684
AACC
+
FFFF
@96685
CACC
+
FFFF
@96686
CACC
+
FFFF
@96687
AACC
+
FFFF
@96688
CACC
+
FFFF
@96689
CACA
+
FFFF
@96690
GACA
+
FFFF
@96691
AACC
+
FFFF
@96692
CACA
+
FFFF
@96693
CACA
+
FFFF
@96694
GACC
+
FFFF
@96695
GACC
+
FFFF
@96696
CACA
+
FFFF
@96697
AACC
+
FFFF
@96698
AACC
+
FFFF
@96699
AACC
+
FFFF
@96700
AACC
+
FFFF
@96701
GACA
+
FFFF
@96702
AACC
+
FFFF
@96703
CACC
+
FFFF
@96704
GACC
+
FFFF
@96705
AACC
+
FFFF
@96706
GACC
+
FFFF
@96707
AACC
+
FFFF
@96708
CACC
+
FFFF
@96709
GACC
+
FFFF
@96710
GACC
+
FFFF
@96711
AACC
+
FFFF
@96712
CACC
+
FFFF
@96713
GACA
+
FFFF
@96714
AACC
+
FFFF
@96715
GACA
+
FFFF
@96716
AACC
+
FFFF
@96717
CACA
+
FFFF
@96718
GACC
+
FFFF
@96719
CACA
+
FFFF
@96720
GACC
+
FFFF
@96721
AACC
+
FFFF
@96722
CACC
+
FFFF
@96723
AACC
+
FFFF
@96724
GACC
+
FFFF
@96725
CACC
+
FFFF
@96726
AACC
+
FFFF
@96727
GACA
+
FFFF
@96728
CACC
+
FFFF
@96729
GACC
+
FFFF
@96730
AACC
+
FFFF
@96731
AACC
+
FFFF
@96732
GACC
+
FFFF
@96733
AACC
+
FFFF
@96734
AACC
+
FFFF
@96735
GACC
+
FFFF
@96736
CACC
+
FFFF
@96737
AACC
+
FFFF
@96738
GACC
+
FFFF
@96739
AACC
+
FFFF
@96740
AACC
+
FFFF
@96741
AACC
+
FFFF
@96742
AACC
+
FFFF
@96743
AACC
+
FFFF
@96744
CACC
+
FFFF
@96745
GACC
+
FFFF
@96746
AACC
+
FFFF
@96747
AACC
+
FFFF
@96748
TACC
+
FFFF
@96749
AACC
+
FFFF
@96750
CACC
+
FFFF
@96751
GACC
+
FFFF
@96752
TACC
+
FFFF
@96753
GACA
+
FFFF
@96754
AACC
+
FFFF
@96755
CACA
+
FFFF
@96756
CACC
+
FFFF
@96757
CACA
+
FFFF
@96758
AACC
+
FFFF
@96759
AACC
+
FFFF
@96760
CACA
+
FFFF
@96761
AACC
+
FFFF
@96762
AACC
+
FFFF
@96763
GACC
+
FFFF
@96764
GACC
+
FFFF
@96765
AACC
+
FFFF
@96766
CACC
+
FFFF
@96767
GACC
+
FFFF
@96768
GACC
+
FFFF
@96769
CACC
+
FFFF
@96770
AACC
+
FFFF
@96771
GACC
+
FFFF
@96772
GACC
+
FFFF
@96773
CACC
+
FFFF
@96774
AACC
+
FFFF
@96775
AACC
+
FFFF
@96776
GACC
+
FFFF
@96777
GACA
+
FFFF
@96778
GACC
+
FFFF
@96779
TACC
+
FFFF
@96780
GACC
+
FFFF
@96781
AACC
+
FFFF
@96782
AACC
+
FFFF
@96783
AACC
+
FFFF
@96784
AACC
+
FFFF
@96785
AACC
+
FFFF
@96786
AACC
+
FFFF
@96787
AACC
+
FFFF
@96788
AACC
+
FFFF
@96789
AACC
+
FFFF
@96790
GACA
+
FFFF
@96791
GACC
+
FFFF
@96792
GACA
+
FFFF
@96793
AACC
+
FFFF
@96794
GACC
+
FFFF
@96795
GAGC
+
FFFF
@96796
GACA
+
FFFF
@96797
AACC
+
FFFF
@96798
GACC
+
FFFF
@96799
GACC
+
FFFF
@96800
GACC
+
FFFF
@96801
AACC
+
FFFF
@96802
GACC
+
FFFF
@96803
AACC
+
FFFF
@96804
AACC
+
FFFF
@96805
AACC
+
FFFF
@96806
GACC
+
FFFF
@96807
CACC
+
FFFF
@96808
AACC
+
FFFF
@96809
AACC
+
FFFF
@96810
TACC
+
FFFF
@96811
GACC
+
FFFF
@96812
CACA
+
FFFF
@96813
AACC
+
FFFF
@96814
CACC
+
FFFF
@96815
AACC
+
FFFF
@96816
AACC
+
FFFF
@96817
AACC
+
FFFF
@96818
GACC
+
FFFF
@96819
AACC
+
FFFF
@96820
GACC
+
FFFF
@96821
AACC
+
FFFF
@96822
CACC
+
FFFF
@96823
CACC
+
FFFF
@96824
CACC
+
FFFF
@96825
CACC
+
FFFF
@96826
AACC
+
FFFF
@96827
CACC
+
FFFF
@96828
CACC
+
FFFF
@96829
AACC
+
FFFF
@96830
TACC
+
FFFF
@96831
GACC
+
FFFF
@96832
GACA
+
FFFF
@96833
CACC
+
FFFF
@96834
CACC
+
FFFF
@96835
AACA
+
FFFF
@96836
AACC
+
FFFF
@96837
AACC
+
FFFF
@96838
AACC
+
FFFF
@96839
GACA
+
FFFF
@96840
GACC
+
FFFF
@96841
TACC
+
FFFF
@96842
CACA
+
FFFF
@96843
CATA
+
FFFF
@96844
AACC
+
FFFF
@96845
GACC
+
FFFF
@96846
GACA
+
FFFF
@96847
GACC
+
FFFF
@96848
TACC
+
FFFF
@96849
AACC
+
FFFF
@96850
CACC
+
FFFF
@96851
CACC
+
FFFF
@96852
AACC
+
FFFF
@96853
GACC
+
FFFF
@96854
GACC
+
FFFF
@96855
AACC
+
FFFF
@96856
AACC
+
FFFF
@96857
TACC
+
FFFF
@96858
GACC
+
FFFF
@96859
CACC
+
FFFF
@96860
GACC
+
FFFF
@96861
AATC
+
FFFF
@96862
CACC
+
FFFF
@96863
AACC
+
FFFF
@96864
GACC
+
FFFF
@96865
AACC
+
FFFF
@96866
CACA
+
FFFF
@96867
CACA
+
FFFF
@96868
GACA
+
FFFF
@96869
CACC
+
FFFF
@96870
CACC
+
FFFF
@96871
GACA
+
FFFF
@96872
GACA
+
FFFF
@96873
GACC
+
FFFF
@96874
AACC
+
FFFF
@96875
GACA
+
FFFF
@96876
TACC
+
FFFF
@96877
AACC
+
FFFF
@96878
CACC
+
FFFF
@96879
GACA
+
FFFF
@96880
CACC
+
FFFF
@96881
GACC
+
FFFF
@96882
GACC
+
FFFF
@96883
CACC
+
FFFF
@96884
CACA
+
FFFF
@96885
CACA
+
FFFF
@96886
CACC
+
FFFF
@96887
CACC
+
FFFF
@96888
GACC
+
FFFF
@96889
GACA
+
FFFF
@96890
CACC
+
FFFF
@96891
GACC
+
FFFF
@96892
AACC
+
FFFF
@96893
CACC
+
FFFF
@96894
AACC
+
FFFF
@96895
AACC
+
FFFF
@96896
CACA
+
FFFF
@96897
AACC
+
FFFF
@96898
CACC
+
FFFF
@96899
GACC
+
FFFF
@96900
AACC
+
FFFF
@96901
GACC
+
FFFF
@96902
GACA
+
FFFF
@96903
GACC
+
FFFF
@96904
GACC
+
FFFF
@96905
CACC
+
FFFF
@96906
AACC
+
FFFF
@96907
GACA
+
FFFF
@96908
GACC
+
FFFF
@96909
GACC
+
FFFF
@96910
GACA
+
FFFF
@96911
GACC
+
FFFF
@96912
GACC
+
FFFF
@96913
CACA
+
FFFF
@96914
AACC
+
FFFF
@96915
AACA
+
FFFF
@96916
GACC
+
FFFF
@96917
GACC
+
FFFF
@96918
CACC
+
FFFF
@96919
CACC
+
FFFF
@96920
AACC
+
FFFF
@96921
AACC
+
FFFF
@96922
AACA
+
FFFF
@96923
CACC
+
FFFF
@96924
AACC
+
FFFF
@96925
GACC
+
FFFF
@96926
AACC
+
FFFF
@96927
AACC
+
FFFF
@96928
CACC
+
FFFF
@96929
GACC
+
FFFF
@96930
AACC
+
FFFF
@96931
AACC
+
FFFF
@96932
GACC
+
FFFF
@96933
AACC
+
FFFF
@96934
GACC
+
FFFF
@96935
GACC
+
FFFF
@96936
GACC
+
FFFF
@96937
CACC
+
FFFF
@96938
GACC
+
FFFF
@96939
CACA
+
FFFF
@96940
AACC
+
FFFF
@96941
GACC
+
FFFF
@96942
AACC
+
FFFF
@96943
AACC
+
FFFF
@96944
CACC
+
FFFF
@96945
CACC
+
FFFF
@96946
AACC
+
FFFF
@96947
GACC
+
FFFF
@96948
TACC
+
FFFF
@96949
AACC
+
FFFF
@96950
CACC
+
FFFF
@96951
AACC
+
FFFF
@96952
AACC
+
FFFF
@96953
AATC
+
FFFF
@96954
GACC
+
FFFF
@96955
GACC
+
FFFF
@96956
GACA
+
FFFF
@96957
AACC
+
FFFF
@96958
CACC
+
FFFF
@96959
CACA
+
FFFF
@96960
AACC
+
FFFF
@96961
AACC
+
FFFF
@96962
GACC
+
FFFF
@96963
AACC
+
FFFF
@96964
GACC
+
FFFF
@96965
AACC
+
FFFF
@96966
CACC
+
FFFF
@96967
AACC
+
FFFF
@96968
GACC
+
FFFF
@96969
CACC
+
FFFF
@96970
CACC
+
FFFF
@96971
GACA
+
FFFF
@96972
GACC
+
FFFF
@96973
AACC
+
FFFF
@96974
GACA
+
FFFF
@96975
AACC
+
FFFF
@96976
AACC
+
FFFF
@96977
CACA
+
FFFF
@96978
CACC
+
FFFF
@96979
AACC
+
FFFF
@96980
AACC
+
FFFF
@96981
GACC
+
FFFF
@96982
GACC
+
FFFF
@96983
GACA
+
FFFF
@96984
CACC
+
FFFF
@96985
CACC
+
FFFF
@96986
GACC
+
FFFF
@96987
AACC
+
FFFF
@96988
AACC
+
FFFF
@96989
GACC
+
FFFF
@96990
GACC
+
FFFF
@96991
GACC
+
FFFF
@96992
GACC
+
FFFF
@96993
CACC
+
FFFF
@96994
CACA
+
FFFF
@96995
GACC
+
FFFF
@96996
AACC
+
FFFF
@96997
GACC
+
FFFF
@96998
AACC
+
FFFF
@96999
AACA
+
FFFF
@97000
AACC
+
FFFF
@97001
GACC
+
FFFF
@97002
CACC
+
FFFF
@97003
AACC
+
FFFF
@97004
GACC
+
FFFF
@97005
CACC
+
FFFF
@97006
GACC
+
FFFF
@97007
GACC
+
FFFF
@97008
GACC
+
FFFF
@97009
CACA
+
FFFF
@97010
GACC
+
FFFF
@97011
CACC
+
FFFF
@97012
GACA
+
FFFF
@97013
GACC
+
FFFF
@97014
GACC
+
FFFF
@97015
CACC
+
FFFF
@97016
GACC
+
FFFF
@97017
GACC
+
FFFF
@97018
TACC
+
FFFF
@97019
CACA
+
FFFF
@97020
AACC
+
FFFF
@97021
GACC
+
FFFF
@97022
GACA
+
FFFF
@97023
GACC
+
FFFF
@97024
GACC
+
FFFF
@97025
AACC
+
FFFF
@97026
AACC
+
FFFF
@97027
GACC
+
FFFF
@97028
CACA
+
FFFF
@97029
GACC
+
FFFF
@97030
AACC
+
FFFF
@97031
AACC
+
FFFF
@97032
AACC
+
FFFF
@97033
GACC
+
FFFF
@97034
GACC
+
FFFF
@97035
CACA
+
FFFF
@97036
AACC
+
FFFF
@97037
CACA
+
FFFF
@97038
AACC
+
FFFF
@97039
GACC
+
FFFF
@97040
CACA
+
FFFF
@97041
AACC
+
FFFF
@97042
AACC
+
FFFF
@97043
GACC
+
FFFF
@97044
GACC
+
FFFF
@97045
AACC
+
FFFF
@97046
GACC
+
FFFF
@97047
CACC
+
FFFF
@97048
CACA
+
FFFF
@97049
AACC
+
FFFF
@97050
CACC
+
FFFF
@97051
GACC
+
FFFF
@97052
GACC
+
FFFF
@97053
GACC
+
FFFF
@97054
GACC
+
FFFF
@97055
GACC
+
FFFF
@97056
TACC
+
FFFF
@97057
GACC
+
FFFF
@97058
AACC
+
FFFF
@97059
GACA
+
FFFF
@97060
GACC
+
FFFF
@97061
AACC
+
FFFF
@97062
GACA
+
FFFF
@97063
AACC
+
FFFF
@97064
GACA
+
FFFF
@97065
GACC
+
FFFF
@97066
AACC
+
FFFF
@97067
GACC
+
FFFF
@97068
AACC
+
FFFF
@97069
GACC
+
FFFF
@97070
GACA
+
FFFF
@97071
CACC
+
FFFF
@97072
AACC
+
FFFF
@97073
GAGC
+
FFFF
@97074
AACA
+
FFFF
@97075
CACA
+
FFFF
@97076
GACC
+
FFFF
@97077
CACC
+
FFFF
@97078
GACC
+
FFFF
@97079
AACC
+
FFFF
@97080
CACA
+
FFFF
@97081
GACC
+
FFFF
@97082
AACC
+
FFFF
@97083
AACC
+
FFFF
@97084
CACC
+
FFFF
@97085
CACC
+
FFFF
@97086
CACC
+
FFFF
@97087
AACC
+
FFFF
@97088
CACC
+
FFFF
@97089
GACC
+
FFFF
@97090
GACC
+
FFFF
@97091
CACA
+
FFFF
@97092
GACC
+
FFFF
@97093
GACC
+
FFFF
@97094
CACC
+
FFFF
@97095
AACC
+
FFFF
@97096
CACC
+
FFFF
@97097
CACA
+
FFFF
@97098
CACA
+
FFFF
@97099
GACC
+
FFFF
@97100
AACC
+
FFFF
@97101
AACC
+
FFFF
@97102
GACC
+
FFFF
@97103
GACC
+
FFFF
@97104
GACC
+
FFFF
@97105
CACC
+
FFFF
@97106
GACA
+
FFFF
@97107
AACC
+
FFFF
@97108
CACC
+
FFFF
@97109
CACA
+
FFFF
@97110
GACC
+
FFFF
@97111
CACA
+
FFFF
@97112
CACA
+
FFFF
@97113
CACC
+
FFFF
@97114
AACC
+
FFFF
@97115
GACC
+
FFFF
@97116
AACC
+
FFFF
@97117
CACA
+
FFFF
@97118
CACC
+
FFFF
@97119
AACC
+
FFFF
@97120
AACC
+
FFFF
@97121
AACC
+
FFFF
@97122
GACC
+
FFFF
@97123
GACC
+
FFFF
@97124
CACC
+
FFFF
@97125
GACC
+
FFFF
@97126
AACC
+
FFFF
@97127
GACC
+
FFFF
@97128
CACA
+
FFFF
@97129
GACC
+
FFFF
@97130
AACC
+
FFFF
@97131
CACC
+
FFFF
@97132
AACC
+
FFFF
@97133
GACC
+
FFFF
@97134
TACC
+
FFFF
@97135
CACA
+
FFFF
@97136
CACC
+
FFFF
@97137
AATC
+
FFFF
@97138
CACA
+
FFFF
@97139
CACC
+
FFFF
@97140
TACC
+
FFFF
@97141
AACC
+
FFFF
@97142
GACC
+
FFFF
@97143
AACC
+
FFFF
@97144
CACC
+
FFFF
@97145
AACC
+
FFFF
@97146
GACA
+
FFFF
@97147
CACA
+
FFFF
@97148
AACC
+
FFFF
@97149
GACA
+
FFFF
@97150
AACC
+
FFFF
@97151
GACC
+
FFFF
@97152
GACC
+
FFFF
@97153
GACC
+
FFFF
@97154
CACC
+
FFFF
@97155
GACA
+
FFFF
@97156
AACC
+
FFFF
@97157
CACC
+
FFFF
@97158
CACC
+
FFFF
@97159
GACA
+
FFFF
@97160
AACC
+
FFFF
@97161
GACC
+
FFFF
@97162
GACC
+
FFFF
@97163
CACC
+
FFFF
@97164
GACC
+
FFFF
@97165
CACC
+
FFFF
@97166
AACC
+
FFFF
@97167
AACC
+
FFFF
@97168
TACC
+
FFFF
@97169
TACC
+
FFFF
@97170
GACC
+
FFFF
@97171
GACC
+
FFFF
@97172
GACC
+
FFFF
@97173
GACC
+
FFFF
@97174
GACC
+
FFFF
@97175
AACC
+
FFFF
@97176
CACC
+
FFFF
@97177
GACC
+
FFFF
@97178
GACC
+
FFFF
@97179
AACC
+
FFFF
@97180
AACA
+
FFFF
@97181
TACC
+
FFFF
@97182
CACC
+
FFFF
@97183
GACA
+
FFFF
@97184
CACA
+
FFFF
@97185
GACC
+
FFFF
@97186
GACC
+
FFFF
@97187
AACC
+
FFFF
@97188
AACC
+
FFFF
@97189
CACC
+
FFFF
@97190
CACC
+
FFFF
@97191
CACC
+
FFFF
@97192
CACA
+
FFFF
@97193
AACA
+
FFFF
@97194
CACC
+
FFFF
@97195
GACC
+
FFFF
@97196
CACC
+
FFFF
@97197
AACC
+
FFFF
@97198
CACA
+
FFFF
@97199
GACC
+
FFFF
@97200
CACC
+
FFFF
@97201
GACC
+
FFFF
@97202
AACC
+
FFFF
@97203
GACA
+
FFFF
@97204
GACC
+
FFFF
@97205
GACC
+
FFFF
@97206
AACC
+
FFFF
@97207
AACC
+
FFFF
@97208
GACC
+
FFFF
@97209
AACC
+
FFFF
@97210
AACC
+
FFFF
@97211
CACC
+
FFFF
@97212
AACC
+
FFFF
@97213
CACC
+
FFFF
@97214
GACC
+
FFFF
@97215
AACC
+
FFFF
@97216
TACC
+
FFFF
@97217
CACC
+
FFFF
@97218
TACC
+
FFFF
@97219
GACC
+
FFFF
@97220
AACC
+
FFFF
@97221
GACA
+
FFFF
@97222
AACC
+
FFFF
@97223
AACC
+
FFFF
@97224
AACC
+
FFFF
@97225
CACA
+
FFFF
@97226
GACC
+
FFFF
@97227
CACC
+
FFFF
@97228
GACC
+
FFFF
@97229
GACC
+
FFFF
@97230
GACC
+
FFFF
@97231
CACA
+
FFFF
@97232
GACC
+
FFFF
@97233
CACA
+
FFFF
@97234
AACC
+
FFFF
@97235
TACC
+
FFFF
@97236
GACC
+
FFFF
@97237
GACC
+
FFFF
@97238
CACC
+
FFFF
@97239
CACC
+
FFFF
@97240
AACC
+
FFFF
@97241
GACC
+
FFFF
@97242
GACC
+
FFFF
@97243
GACC
+
FFFF
@97244
CACC
+
FFFF
@97245
GACC
+
FFFF
@97246
GACC
+
FFFF
@97247
CACC
+
FFFF
@97248
CACC
+
FFFF
@97249
CACC
+
FFFF
@97250
GACC
+
FFFF
@97251
CACC
+
FFFF
@97252
GACC
+
FFFF
@97253
GACC
+
FFFF
@97254
AACC
+
FFFF
@97255
AACC
+
FFFF
@97256
AACC
+
FFFF
@97257
GACC
+
FFFF
@97258
AACC
+
FFFF
@97259
GACC
+
FFFF
@97260
GACC
+
FFFF
@97261
CACA
+
FFFF
@97262
GACC
+
FFFF
@97263
GACC
+
FFFF
@97264
GACC
+
FFFF
@97265
AACC
+
FFFF
@97266
CACA
+
FFFF
@97267
GACC
+
FFFF
@97268
GACA
+
FFFF
@97269
GACC
+
FFFF
@97270
GACA
+
FFFF
@97271
AACC
+
FFFF
@97272
AACA
+
FFFF
@97273
AACC
+
FFFF
@97274
CACA
+
FFFF
@97275
CACA
+
FFFF
@97276
AACC
+
FFFF
@97277
GACC
+
FFFF
@97278
GACC
+
FFFF
@97279
CACC
+
FFFF
@97280
AACC
+
FFFF
@97281
CACC
+
FFFF
@97282
GACC
+
FFFF
@97283
GACC
+
FFFF
@97284
AACC
+
FFFF
@97285
GACC
+
FFFF
@97286
CACA
+
FFFF
@97287
GACC
+
FFFF
@97288
GACC
+
FFFF
@97289
CACC
+
FFFF
@97290
AACC
+
FFFF
@97291
AACC
+
FFFF
@97292
GACC
+
FFFF
@97293
AACC
+
FFFF
@97294
CACC
+
FFFF
@97295
AACC
+
FFFF
@97296
GACC
+
FFFF
@97297
AACC
+
FFFF
@97298
GACC
+
FFFF
@97299
CACC
+
FFFF
@97300
AACC
+
FFFF
@97301
AACC
+
FFFF
@97302
AACC
+
FFFF
@97303
AACC
+
FFFF
@97304
CACC
+
FFFF
@97305
CACC
+
FFFF
@97306
AACC
+
FFFF
@97307
AACC
+
FFFF
@97308
CACA
+
FFFF
@97309
AACC
+
FFFF
@97310
CACA
+
FFFF
@97311
CACC
+
FFFF
@97312
GACC
+
FFFF
@97313
AACC
+
FFFF
@97314
GACC
+
FFFF
@97315
AACC
+
FFFF
@97316
GACA
+
FFFF
@97317
AACC
+
FFFF
@97318
CACC
+
FFFF
@97319
AACC
+
FFFF
@97320
CACC
+
FFFF
@97321
CACC
+
FFFF
@97322
CACC
+
FFFF
@97323
GACA
+
FFFF
@97324
CACC
+
FFFF
@97325
GACA
+
FFFF
@97326
AACC
+
FFFF
@97327
AACC
+
FFFF
@97328
GACA
+
FFFF
@97329
AACC
+
FFFF
@97330
CACC
+
FFFF
@97331
AACC
+
FFFF
@97332
GACC
+
FFFF
@97333
GACC
+
FFFF
@97334
TACC
+
FFFF
@97335
GACC
+
FFFF
@97336
CACC
+
FFFF
@97337
CACA
+
FFFF
@97338
GACC
+
FFFF
@97339
AACC
+
FFFF
@97340
AACC
+
FFFF
@97341
GACA
+
FFFF
@97342
AACC
+
FFFF
@97343
AACC
+
FFFF
@97344
GACC
+
FFFF
@97345
CACA
+
FFFF
@97346
AACC
+
FFFF
@97347
AACC
+
FFFF
@97348
GACA
+
FFFF
@97349
AACC
+
FFFF
@97350
CACC
+
FFFF
@97351
AACA
+
FFFF
@97352
GACC
+
FFFF
@97353
AACC
+
FFFF
@97354
GACC
+
FFFF
@97355
AACC
+
FFFF
@97356
CACC
+
FFFF
@97357
TACC
+
FFFF
@97358
AACC
+
FFFF
@97359
GACA
+
FFFF
@97360
CACC
+
FFFF
@97361
CACC
+
FFFF
@97362
GACA
+
FFFF
@97363
GACC
+
FFFF
@97364
AACC
+
FFFF
@97365
GACC
+
FFFF
@97366
CACA
+
FFFF
@97367
AACC
+
FFFF
@97368
AACA
+
FFFF
@97369
GACC
+
FFFF
@97370
AACC
+
FFFF
@97371
AACC
+
FFFF
@97372
TACC
+
FFFF
@97373
GACA
+
FFFF
@97374
AACC
+
FFFF
@97375
GACA
+
FFFF
@97376
CACC
+
FFFF
@97377
GACC
+
FFFF
@97378
AACA
+
FFFF
@97379
AACC
+
FFFF
@97380
GACC
+
FFFF
@97381
AACC
+
FFFF
@97382
GACA
+
FFFF
@97383
AACC
+
FFFF
@97384
AACC
+
FFFF
@97385
CAAC
+
FFFF
@97386
CACA
+
FFFF
@97387
GACC
+
FFFF
@97388
GACC
+
FFFF
@97389
AACC
+
FFFF
@97390
AACC
+
FFFF
@97391
AACA
+
FFFF
@97392
GACC
+
FFFF
@97393
CACC
+
FFFF
@97394
GACC
+
FFFF
@97395
GACA
+
FFFF
@97396
CACC
+
FFFF
@97397
GACC
+
FFFF
@97398
AACC
+
FFFF
@97399
AACC
+
FFFF
@97400
GACC
+
FFFF
@97401
GACA
+
FFFF
@97402
AACC
+
FFFF
@97403
GACC
+
FFFF
@97404
GACC
+
FFFF
@97405
GACC
+
FFFF
@97406
CACC
+
FFFF
@97407
GACC
+
FFFF
@97408
AACC
+
FFFF
@97409
AACC
+
FFFF
@97410
AACC
+
FFFF
@97411
AACA
+
FFFF
@97412
CACA
+
FFFF
@97413
AACC
+
FFFF
@97414
CACC
+
FFFF
@97415
AACC
+
FFFF
@97416
GACC
+
FFFF
@97417
AACC
+
FFFF
@97418
AACC
+
FFFF
@97419
GACC
+
FFFF
@97420
CACA
+
FFFF
@97421
CACA
+
FFFF
@97422
GACA
+
FFFF
@97423
GACC
+
FFFF
@97424
GACC
+
FFFF
@97425
AACC
+
FFFF
@97426
CACC
+
FFFF
@97427
GACC
+
FFFF
@97428
AACC
+
FFFF
@97429
CACC
+
FFFF
@97430
AACC
+
FFFF
@97431
AACC
+
FFFF
@97432
CACC
+
FFFF
@97433
GACC
+
FFFF
@97434
CACC
+
FFFF
@97435
CACC
+
FFFF
@97436
CACA
+
FFFF
@97437
AACC
+
FFFF
@97438
CACC
+
FFFF
@97439
AACC
+
FFFF
@97440
AACC
+
FFFF
@97441
TACC
+
FFFF
@97442
GACC
+
FFFF
@97443
GACC
+
FFFF
@97444
GACC
+
FFFF
@97445
AACC
+
FFFF
@97446
GACA
+
FFFF
@97447
GACC
+
FFFF
@97448
GACC
+
FFFF
@97449
AACC
+
FFFF
@97450
AACC
+
FFFF
@97451
CACA
+
FFFF
@97452
GACC
+
FFFF
@97453
TACC
+
FFFF
@97454
GACC
+
FFFF
@97455
CACC
+
FFFF
@97456
GACC
+
FFFF
@97457
GACA
+
FFFF
@97458
GACC
+
FFFF
@97459
CACC
+
FFFF
@97460
AACC
+
FFFF
@97461
GACC
+
FFFF
@97462
GACC
+
FFFF
@97463
GACC
+
FFFF
@97464
CACC
+
FFFF
@97465
CACC
+
FFFF
@97466
GACC
+
FFFF
@97467
GACC
+
FFFF
@97468
CACC
+
FFFF
@97469
CACC
+
FFFF
@97470
AACC
+
FFFF
@97471
AACA
+
FFFF
@97472
AACC
+
FFFF
@97473
GACC
+
FFFF
@97474
AACA
+
FFFF
@97475
AACC
+
FFFF
@97476
AACC
+
FFFF
@97477
GACC
+
FFFF
@97478
GACC
+
FFFF
@97479
GACC
+
FFFF
@97480
AACC
+
FFFF
@97481
AACC
+
FFFF
@97482
AACA
+
FFFF
@97483
CACC
+
FFFF
@97484
CACC
+
FFFF
@97485
CACC
+
FFFF
@97486
GACC
+
FFFF
@97487
GACC
+
FFFF
@97488
CACA
+
FFFF
@97489
GACA
+
FFFF
@97490
CACC
+
FFFF
@97491
CACC
+
FFFF
@97492
GACC
+
FFFF
@97493
GACC
+
FFFF
@97494
GACA
+
FFFF
@97495
AACC
+
FFFF
@97496
TACC
+
FFFF
@97497
AACC
+
FFFF
@97498
CACC
+
FFFF
@97499
AACC
+
FFFF
@97500
GACA
+
FFFF
@97501
AACC
+
FFFF
@97502
GACC
+
FFFF
@97503
GACC
+
FFFF
@97504
CACC
+
FFFF
@97505
CACA
+
FFFF
@97506
GACC
+
FFFF
@97507
AACC
+
FFFF
@97508
AACC
+
FFFF
@97509
GACC
+
FFFF
@97510
AACC
+
FFFF
@97511
AACC
+
FFFF
@97512
GACC
+
FFFF
@97513
AACC
+
FFFF
@97514
CACC
+
FFFF
@97515
GACC
+
FFFF
@97516
GACC
+
FFFF
@97517
CACC
+
FFFF
@97518
AACC
+
FFFF
@97519
AACC
+
FFFF
@97520
AACC
+
FFFF
@97521
AACC
+
FFFF
@97522
CACC
+
FFFF
@97523
GACA
+
FFFF
@97524
GACC
+
FFFF
@97525
CACC
+
FFFF
@97526
CACC
+
FFFF
@97527
AACA
+
FFFF
@97528
AACC
+
FFFF
@97529
AACC
+
FFFF
@97530
CACC
+
FFFF
@97531
AACC
+
FFFF
@97532
GACC
+
FFFF
@97533
AACA
+
FFFF
@97534
CACC
+
FFFF
@97535
CACA
+
FFFF
@97536
GACC
+
FFFF
@97537
CACC
+
FFFF
@97538
AACC
+
FFFF
@97539
CACA
+
FFFF
@97540
AACA
+
FFFF
@97541
CACA
+
FFFF
@97542
GACC
+
FFFF
@97543
GACC
+
FFFF
@97544
AACC
+
FFFF
@97545
TACC
+
FFFF
@97546
AACC
+
FFFF
@97547
CACA
+
FFFF
@97548
AACC
+
FFFF
@97549
AACC
+
FFFF
@97550
CACC
+
FFFF
@97551
AACC
+
FFFF
@97552
CACA
+
FFFF
@97553
GACA
+
FFFF
@97554
AACC
+
FFFF
@97555
GACC
+
FFFF
@97556
CACC
+
FFFF
@97557
CACC
+
FFFF
@97558
AACC
+
FFFF
@97559
CACA
+
FFFF
@97560
CACC
+
FFFF
@97561
CACC
+
FFFF
@97562
AACC
+
FFFF
@97563
GACC
+
FFFF
@97564
GACA
+
FFFF
@97565
CACC
+
FFFF
@97566
CACA
+
FFFF
@97567
CACA
+
FFFF
@97568
CACA
+
FFFF
@97569
AACC
+
FFFF
@97570
CACA
+
FFFF
@97571
CACA
+
FFFF
@97572
GACC
+
FFFF
@97573
CACA
+
FFFF
@97574
GACC
+
FFFF
@97575
CACC
+
FFFF
@97576
AACC
+
FFFF
@97577
CACC
+
FFFF
@97578
AACC
+
FFFF
@97579
AACC
+
FFFF
@97580
GACA
+
FFFF
@97581
AACC
+
FFFF
@97582
GACA
+
FFFF
@97583
CACC
+
FFFF
@97584
GACC
+
FFFF
@97585
AACC
+
FFFF
@97586
CACC
+
FFFF
@97587
CACC
+
FFFF
@97588
GACA
+
FFFF
@97589
GACA
+
FFFF
@97590
CACC
+
FFFF
@97591
AACA
+
FFFF
@97592
GACA
+
FFFF
@97593
GACA
+
FFFF
@97594
CACC
+
FFFF
@97595
GACC
+
FFFF
@97596
TACC
+
FFFF
@97597
CACC
+
FFFF
@97598
GACC
+
FFFF
@97599
AACC
+
FFFF
@97600
AACC
+
FFFF
@97601
AACC
+
FFFF
@97602
GACC
+
FFFF
@97603
CACC
+
FFFF
@97604
GACC
+
FFFF
@97605
CACC
+
FFFF
@97606
AACC
+
FFFF
@97607
GACA
+
FFFF
@97608
AACC
+
FFFF
@97609
CACA
+
FFFF
@97610
GACC
+
FFFF
@97611
CACC
+
FFFF
@97612
CACA
+
FFFF
@97613
GACC
+
FFFF
@97614
GACA
+
FFFF
@97615
GACC
+
FFFF
@97616
AACC
+
FFFF
@97617
GACC
+
FFFF
@97618
CACA
+
FFFF
@97619
TACC
+
FFFF
@97620
CACC
+
FFFF
@97621
AACC
+
FFFF
@97622
AACC
+
FFFF
@97623
CACC
+
FFFF
@97624
AACC
+
FFFF
@97625
CACC
+
FFFF
@97626
CACA
+
FFFF
@97627
GACC
+
FFFF
@97628
AACC
+
FFFF
@97629
GACA
+
FFFF
@97630
CACA
+
FFFF
@97631
TACC
+
FFFF
@97632
GACC
+
FFFF
@97633
GACC
+
FFFF
@97634
CACA
+
FFFF
@97635
GACC
+
FFFF
@97636
TACC
+
FFFF
@97637
GACC
+
FFFF
@97638
GACC
+
FFFF
@97639
GACA
+
FFFF
@97640
GACA
+
FFFF
@97641
GACC
+
FFFF
@97642
GACC
+
FFFF
@97643
CACC
+
FFFF
@97644
CACC
+
FFFF
@97645
GACC
+
FFFF
@97646
GACC
+
FFFF
@97647
CACC
+
FFFF
@97648
GACC
+
FFFF
@97649
CACC
+
FFFF
@97650
AACC
+
FFFF
@97651
AACC
+
FFFF
@97652
AACC
+
FFFF
@97653
GACC
+
FFFF
@97654
GACA
+
FFFF
@97655
GACC
+
FFFF
@97656
AACC
+
FFFF
@97657
GACC
+
FFFF
@97658
AACC
+
FFFF
@97659
GACC
+
FFFF
@97660
AACC
+
FFFF
@97661
GACA
+
FFFF
@97662
CACC
+
FFFF
@97663
AACC
+
FFFF
@97664
AACC
+
FFFF
@97665
GACA
+
FFFF
@97666
AACC
+
FFFF
@97667
GACC
+
FFFF
@97668
GACA
+
FFFF
@97669
GACC
+
FFFF
@97670
GACC
+
FFFF
@97671
AACA
+
FFFF
@97672
GACA
+
FFFF
@97673
AACC
+
FFFF
@97674
CACC
+
FFFF
@97675
GACC
+
FFFF
@97676
CACA
+
FFFF
@97677
CACC
+
FFFF
@97678
AACA
+
FFFF
@97679
CACC
+
FFFF
@97680
AACC
+
FFFF
@97681
CACA
+
FFFF
@97682
GACA
+
FFFF
@97683
CACC
+
FFFF
@97684
GACC
+
FFFF
@97685
CACA
+
FFFF
@97686
AACC
+
FFFF
@97687
CACC
+
FFFF
@97688
AACC
+
FFFF
@97689
GACC
+
FFFF
@97690
CACC
+
FFFF
@97691
GACC
+
FFFF
@97692
CACC
+
FFFF
@97693
AACC
+
FFFF
@97694
GACC
+
FFFF
@97695
CACA
+
FFFF
@97696
GACC
+
FFFF
@97697
CACA
+
FFFF
@97698
AACC
+
FFFF
@97699
GACA
+
FFFF
@97700
AACC
+
FFFF
@97701
GACA
+
FFFF
@97702
GACC
+
FFFF
@97703
GACC
+
FFFF
@97704
AACC
+
FFFF
@97705
GACC
+
FFFF
@97706
GACC
+
FFFF
@97707
GACC
+
FFFF
@97708
GACC
+
FFFF
@97709
GACC
+
FFFF
@97710
AACC
+
FFFF
@97711
AACC
+
FFFF
@97712
GACC
+
FFFF
@97713
GACC
+
FFFF
@97714
GACC
+
FFFF
@97715
AACC
+
FFFF
@97716
AACC
+
FFFF
@97717
CACC
+
FFFF
@97718
TACC
+
FFFF
@97719
CACC
+
FFFF
@97720
TACC
+
FFFF
@97721
CACC
+
FFFF
@97722
CACC
+
FFFF
@97723
AACC
+
FFFF
@97724
GACC
+
FFFF
@97725
GACC
+
FFFF
@97726
GACC
+
FFFF
@97727
CACC
+
FFFF
@97728
CACC
+
FFFF
@97729
TACC
+
FFFF
@97730
CACC
+
FFFF
@97731
AACC
+
FFFF
@97732
CACA
+
FFFF
@97733
CACC
+
FFFF
@97734
GACC
+
FFFF
@97735
AACC
+
FFFF
@97736
CACA
+
FFFF
@97737
AACC
+
FFFF
@97738
AACC
+
FFFF
@97739
CACC
+
FFFF
@97740
CACA
+
FFFF
@97741
AACC
+
FFFF
@97742
AACC
+
FFFF
@97743
AACC
+
FFFF
@97744
TACC
+
FFFF
@97745
AACC
+
FFFF
@97746
AACC
+
FFFF
@97747
GACC
+
FFFF
@97748
GACA
+
FFFF
@97749
AACC
+
FFFF
@97750
CACC
+
FFFF
@97751
CACA
+
FFFF
@97752
CACC
+
FFFF
@97753
CACC
+
FFFF
@97754
AACC
+
FFFF
@97755
AACC
+
FFFF
@97756
CACC
+
FFFF
@97757
CACC
+
FFFF
@97758
GACC
+
FFFF
@97759
AACC
+
FFFF
@97760
CACC
+
FFFF
@97761
AACC
+
FFFF
@97762
AACC
+
FFFF
@97763
GACC
+
FFFF
@97764
GACC
+
FFFF
@97765
AACC
+
FFFF
@97766
AACC
+
FFFF
@97767
AACC
+
FFFF
@97768
CACC
+
FFFF
@97769
GACC
+
FFFF
@97770
CACC
+
FFFF
@97771
AACC
+
FFFF
@97772
CACC
+
FFFF
@97773
CACC
+
FFFF
@97774
AACC
+
FFFF
@97775
CACC
+
FFFF
@97776
GACA
+
FFFF
@97777
AACA
+
FFFF
@97778
AACC
+
FFFF
@97779
CACC
+
FFFF
@97780
GACC
+
FFFF
@97781
CACA
+
FFFF
@97782
AACC
+
FFFF
@97783
AACC
+
FFFF
@97784
CACC
+
FFFF
@97785
GACC
+
FFFF
@97786
GACC
+
FFFF
@97787
CACC
+
FFFF
@97788
GACC
+
FFFF
@97789
AACC
+
FFFF
@97790
AACC
+
FFFF
@97791
TACC
+
FFFF
@97792
AACA
+
FFFF
@97793
CACA
+
FFFF
@97794
AACC
+
FFFF
@97795
AACC
+
FFFF
@97796
AACC
+
FFFF
@97797
AACC
+
FFFF
@97798
AACC
+
FFFF
@97799
AACC
+
FFFF
@97800
GACC
+
FFFF
@97801
GACC
+
FFFF
@97802
GACA
+
FFFF
@97803
GACA
+
FFFF
@97804
GACC
+
FFFF
@97805
GACC
+
FFFF
@97806
CACC
+
FFFF
@97807
GACC
+
FFFF
@97808
AACC
+
FFFF
@97809
GACC
+
FFFF
@97810
AACC
+
FFFF
@97811
AACC
+
FFFF
@97812
GACC
+
FFFF
@97813
CACC
+
FFFF
@97814
GACC
+
FFFF
@97815
CACC
+
FFFF
@97816
CACC
+
FFFF
@97817
GACC
+
FFFF
@97818
AACC
+
FFFF
@97819
AACC
+
FFFF
@97820
GACC
+
FFFF
@97821
AACC
+
FFFF
@97822
AACC
+
FFFF
@97823
GACC
+
FFFF
@97824
GACC
+
FFFF
@97825
AACC
+
FFFF
@97826
GACC
+
FFFF
@97827
AACC
+
FFFF
@97828
GACC
+
FFFF
@97829
CACC
+
FFFF
@97830
CACA
+
FFFF
@97831
CACC
+
FFFF
@97832
TACC
+
FFFF
@97833
CACC
+
FFFF
@97834
AACC
+
FFFF
@97835
GACC
+
FFFF
@97836
AACC
+
FFFF
@97837
AACC
+
FFFF
@97838
GACC
+
FFFF
@97839
GACA
+
FFFF
@97840
AACC
+
FFFF
@97841
AACC
+
FFFF
@97842
CACA
+
FFFF
@97843
AACC
+
FFFF
@97844
AACC
+
FFFF
@97845
TACC
+
FFFF
@97846
AACC
+
FFFF
@97847
AACC
+
FFFF
@97848
CACC
+
FFFF
@97849
GACC
+
FFFF
@97850
GACA
+
FFFF
@97851
GACC
+
FFFF
@97852
AACC
+
FFFF
@97853
AACC
+
FFFF
@97854
CACC
+
FFFF
@97855
GACC
+
FFFF
@97856
CACA
+
FFFF
@97857
CACC
+
FFFF
@97858
AACC
+
FFFF
@97859
AACC
+
FFFF
@97860
CACC
+
FFFF
@97861
AACC
+
FFFF
@97862
CACA
+
FFFF
@97863
CACC
+
FFFF
@97864
AACC
+
FFFF
@97865
CACA
+
FFFF
@97866
GACC
+
FFFF
@97867
GACC
+
FFFF
@97868
GACC
+
FFFF
@97869
AACC
+
FFFF
@97870
GACC
+
FFFF
@97871
GACC
+
FFFF
@97872
GACC
+
FFFF
@97873
GACC
+
FFFF
@97874
CACC
+
FFFF
@97875
AACC
+
FFFF
@97876
GACC
+
FFFF
@97877
AACC
+
FFFF
@97878
AACC
+
FFFF
@97879
GACA
+
FFFF
@97880
CACA
+
FFFF
@97881
GACC
+
FFFF
@97882
GACA
+
FFFF
@97883
TACC
+
FFFF
@97884
GACA
+
FFFF
@97885
GACC
+
FFFF
@97886
CACC
+
FFFF
@97887
AACC
+
FFFF
@97888
AACC
+
FFFF
@97889
CACA
+
FFFF
@97890
CACC
+
FFFF
@97891
GACA
+
FFFF
@97892
GACC
+
FFFF
@97893
GACA
+
FFFF
@97894
GACC
+
FFFF
@97895
CACC
+
FFFF
@97896
CACC
+
FFFF
@97897
GACC
+
FFFF
@97898
CACC
+
FFFF
@97899
AACC
+
FFFF
@97900
GACC
+
FFFF
@97901
GACC
+
FFFF
@97902
AACC
+
FFFF
@97903
CACC
+
FFFF
@97904
AACC
+
FFFF
@97905
GACC
+
FFFF
@97906
GACA
+
FFFF
@97907
AACC
+
FFFF
@97908
AACC
+
FFFF
@97909
GACC
+
FFFF
@97910
AACC
+
FFFF
@97911
CACC
+
FFFF
@97912
GACC
+
FFFF
@97913
GACC
+
FFFF
@97914
AACC
+
FFFF
@97915
GACC
+
FFFF
@97916
GACC
+
FFFF
@97917
CACC
+
FFFF
@97918
GACC
+
FFFF
@97919
CACC
+
FFFF
@97920
GACC
+
FFFF
@97921
AACC
+
FFFF
@97922
GACC
+
FFFF
@97923
CACC
+
FFFF
@97924
CACC
+
FFFF
@97925
CACC
+
FFFF
@97926
AACC
+
FFFF
@97927
CACA
+
FFFF
@97928
GACC
+
FFFF
@97929
CACA
+
FFFF
@97930
CACC
+
FFFF
@97931
AACC
+
FFFF
@97932
AACC
+
FFFF
@97933
GACC
+
FFFF
@97934
GACC
+
FFFF
@97935
CACC
+
FFFF
@97936
AACC
+
FFFF
@97937
GACC
+
FFFF
@97938
AACC
+
FFFF
@97939
GACC
+
FFFF
@97940
CACA
+
FFFF
@97941
CACA
+
FFFF
@97942
CACC
+
FFFF
@97943
TACC
+
FFFF
@97944
AACC
+
FFFF
@97945
AACC
+
FFFF
@97946
CACC
+
FFFF
@97947
AACC
+
FFFF
@97948
GACC
+
FFFF
@97949
AACC
+
FFFF
@97950
AACC
+
FFFF
@97951
AACC
+
FFFF
@97952
AACC
+
FFFF
@97953
AACC
+
FFFF
@97954
CACC
+
FFFF
@97955
CACC
+
FFFF
@97956
AACA
+
FFFF
@97957
CACA
+
FFFF
@97958
GACC
+
FFFF
@97959
CACC
+
FFFF
@97960
GACC
+
FFFF
@97961
GACC
+
FFFF
@97962
CACC
+
FFFF
@97963
AACC
+
FFFF
@97964
CACC
+
FFFF
@97965
CACC
+
FFFF
@97966
CACC
+
FFFF
@97967
GACC
+
FFFF
@97968
GACC
+
FFFF
@97969
AACC
+
FFFF
@97970
AACC
+
FFFF
@97971
CACC
+
FFFF
@97972
GACC
+
FFFF
@97973
CACC
+
FFFF
@97974
AACC
+
FFFF
@97975
AACC
+
FFFF
@97976
GACC
+
FFFF
@97977
AACC
+
FFFF
@97978
GACC
+
FFFF
@97979
AACC
+
FFFF
@97980
GATC
+
FFFF
@97981
CACC
+
FFFF
@97982
AACC
+
FFFF
@97983
CACC
+
FFFF
@97984
AACA
+
FFFF
@97985
AACC
+
FFFF
@97986
GACA
+
FFFF
@97987
GACC
+
FFFF
@97988
AACC
+
FFFF
@97989
GACC
+
FFFF
@97990
CACC
+
FFFF
@97991
AACC
+
FFFF
@97992
GACC
+
FFFF
@97993
AACC
+
FFFF
@97994
CACC
+
FFFF
@97995
CACC
+
FFFF
@97996
GACC
+
FFFF
@97997
AACC
+
FFFF
@97998
GACC
+
FFFF
@97999
CACA
+
FFFF
@98000
GACC
+
FFFF
@98001
AACC
+
FFFF
@98002
AACC
+
FFFF
@98003
AACC
+
FFFF
@98004
TACC
+
FFFF
@98005
AACC
+
FFFF
@98006
CACA
+
FFFF
@98007
GACC
+
FFFF
@98008
AACC
+
FFFF
@98009
GACC
+
FFFF
@98010
GACC
+
FFFF
@98011
CACC
+
FFFF
@98012
CACC
+
FFFF
@98013
CACC
+
FFFF
@98014
GACA
+
FFFF
@98015
CACC
+
FFFF
@98016
AACC
+
FFFF
@98017
CACC
+
FFFF
@98018
GACC
+
FFFF
@98019
CACC
+
FFFF
@98020
CACC
+
FFFF
@98021
CACC
+
FFFF
@98022
CACC
+
FFFF
@98023
CACA
+
FFFF
@98024
CACC
+
FFFF
@98025
AACC
+
FFFF
@98026
AACC
+
FFFF
@98027
AACA
+
FFFF
@98028
CACC
+
FFFF
@98029
GACC
+
FFFF
@98030
GACC
+
FFFF
@98031
GACA
+
FFFF
@98032
AACC
+
FFFF
@98033
GACC
+
FFFF
@98034
AACC
+
FFFF
@98035
CACC
+
FFFF
@98036
CACA
+
FFFF
@98037
GACC
+
FFFF
@98038
CATC
+
FFFF
@98039
CACC
+
FFFF
@98040
AACC
+
FFFF
@98041
GACA
+
FFFF
@98042
CACC
+
FFFF
@98043
CACC
+
FFFF
@98044
GACC
+
FFFF
@98045
GACC
+
FFFF
@98046
GACA
+
FFFF
@98047
CACC
+
FFFF
@98048
CACA
+
FFFF
@98049
CACC
+
FFFF
@98050
GACA
+
FFFF
@98051
AACC
+
FFFF
@98052
GACC
+
FFFF
@98053
CACC
+
FFFF
@98054
AACC
+
FFFF
@98055
GACA
+
FFFF
@98056
CACA
+
FFFF
@98057
GACA
+
FFFF
@98058
CACC
+
FFFF
@98059
CACC
+
FFFF
@98060
CACC
+
FFFF
@98061
CACA
+
FFFF
@98062
CACC
+
FFFF
@98063
AACC
+
FFFF
@98064
CACA
+
FFFF
@98065
CACA
+
FFFF
@98066
GACC
+
FFFF
@98067
GACC
+
FFFF
@98068
AACC
+
FFFF
@98069
CACC
+
FFFF
@98070
GAGC
+
FFFF
@98071
CACC
+
FFFF
@98072
CACA
+
FFFF
@98073
GACA
+
FFFF
@98074
GACC
+
FFFF
@98075
GACC
+
FFFF
@98076
CACC
+
FFFF
@98077
CACA
+
FFFF
@98078
CACA
+
FFFF
@98079
CACA
+
FFFF
@98080
GACA
+
FFFF
@98081
AACC
+
FFFF
@98082
GACA
+
FFFF
@98083
CACA
+
FFFF
@98084
CACA
+
FFFF
@98085
GACC
+
FFFF
@98086
GACC
+
FFFF
@98087
TACC
+
FFFF
@98088
AACC
+
FFFF
@98089
AACC
+
FFFF
@98090
AACC
+
FFFF
@98091
AACC
+
FFFF
@98092
GACC
+
FFFF
@98093
GACC
+
FFFF
@98094
AACC
+
FFFF
@98095
CACC
+
FFFF
@98096
AACA
+
FFFF
@98097
AACC
+
FFFF
@98098
TACC
+
FFFF
@98099
AACC
+
FFFF
@98100
CACA
+
FFFF
@98101
AACC
+
FFFF
@98102
AACC
+
FFFF
@98103
GACA
+
FFFF
@98104
GACA
+
FFFF
@98105
CACC
+
FFFF
@98106
CACC
+
FFFF
@98107
TACC
+
FFFF
@98108
CACC
+
FFFF
@98109
CACA
+
FFFF
@98110
GACC
+
FFFF
@98111
AACC
+
FFFF
@98112
GACC
+
FFFF
@98113
CACC
+
FFFF
@98114
GACA
+
FFFF
@98115
GACA
+
FFFF
@98116
AACC
+
FFFF
@98117
GACC
+
FFFF
@98118
AACC
+
FFFF
@98119
GACC
+
FFFF
@98120
AACC
+
FFFF
@98121
AACA
+
FFFF
@98122
GACC
+
FFFF
@98123
CACC
+
FFFF
@98124
AACA
+
FFFF
@98125
CACC
+
FFFF
@98126
AACC
+
FFFF
@98127
AACA
+
FFFF
@98128
CACC
+
FFFF
@98129
GACA
+
FFFF
@98130
AACC
+
FFFF
@98131
GACC
+
FFFF
@98132
GACC
+
FFFF
@98133
AACC
+
FFFF
@98134
CACC
+
FFFF
@98135
AACC
+
FFFF
@98136
GACC
+
FFFF
@98137
GACC
+
FFFF
@98138
AACC
+
FFFF
@98139
CACC
+
FFFF
@98140
AACA
+
FFFF
@98141
GACC
+
FFFF
@98142
AACC
+
FFFF
@98143
AACC
+
FFFF
@98144
AACC
+
FFFF
@98145
AACC
+
FFFF
@98146
GACC
+
FFFF
@98147
CACC
+
FFFF
@98148
CACC
+
FFFF
@98149
GACC
+
FFFF
@98150
CACC
+
FFFF
@98151
AACC
+
FFFF
@98152
GACC
+
FFFF
@98153
AACC
+
FFFF
@98154
CACA
+
FFFF
@98155
AACC
+
FFFF
@98156
GACC
+
FFFF
@98157
AACC
+
FFFF
@98158
GACA
+
FFFF
@98159
GACC
+
FFFF
@98160
GACC
+
FFFF
@98161
GACC
+
FFFF
@98162
GACC
+
FFFF
@98163
AACC
+
FFFF
@98164
GACC
+
FFFF
@98165
CACC
+
FFFF
@98166
GACC
+
FFFF
@98167
AACC
+
FFFF
@98168
AACC
+
FFFF
@98169
AACC
+
FFFF
@98170
GACC
+
FFFF
@98171
AACC
+
FFFF
@98172
CACC
+
FFFF
@98173
GACC
+
FFFF
@98174
CACA
+
FFFF
@98175
CACC
+
FFFF
@98176
CACC
+
FFFF
@98177
AACC
+
FFFF
@98178
GACC
+
FFFF
@98179
AACC
+
FFFF
@98180
GACC
+
FFFF
@98181
GACC
+
FFFF
@98182
GACC
+
FFFF
@98183
AACA
+
FFFF
@98184
AACC
+
FFFF
@98185
GACC
+
FFFF
@98186
AACC
+
FFFF
@98187
CACA
+
FFFF
@98188
GACC
+
FFFF
@98189
CACA
+
FFFF
@98190
CACA
+
FFFF
@98191
AACC
+
FFFF
@98192
GACA
+
FFFF
@98193
CACA
+
FFFF
@98194
GACA
+
FFFF
@98195
CACC
+
FFFF
@98196
CACC
+
FFFF
@98197
GACC
+
FFFF
@98198
GACC
+
FFFF
@98199
CACA
+
FFFF
@98200
AACC
+
FFFF
@98201
AACC
+
FFFF
@98202
CACC
+
FFFF
@98203
CACC
+
FFFF
@98204
AACC
+
FFFF
@98205
GACC
+
FFFF
@98206
AACC
+
FFFF
@98207
GACC
+
FFFF
@98208
CACA
+
FFFF
@98209
GACC
+
FFFF
@98210
CACC
+
FFFF
@98211
CACC
+
FFFF
@98212
TACC
+
FFFF
@98213
GACC
+
FFFF
@98214
AACC
+
FFFF
@98215
AACC
+
FFFF
@98216
GACC
+
FFFF
@98217
GACC
+
FFFF
@98218
AACC
+
FFFF
@98219
GACA
+
FFFF
@98220
CACC
+
FFFF
@98221
AACC
+
FFFF
@98222
AACC
+
FFFF
@98223
CACC
+
FFFF
@98224
AACC
+
FFFF
@98225
GACC
+
FFFF
@98226
CACA
+
FFFF
@98227
TACC
+
FFFF
@98228
GACA
+
FFFF
@98229
AACC
+
FFFF
@98230
CACC
+
FFFF
@98231
CACC
+
FFFF
@98232
GACC
+
FFFF
@98233
AACC
+
FFFF
@98234
AACC
+
FFFF
@98235
GACC
+
FFFF
@98236
GACA
+
FFFF
@98237
AACC
+
FFFF
@98238
AACC
+
FFFF
@98239
CACC
+
FFFF
@98240
AACC
+
FFFF
@98241
AACC
+
FFFF
@98242
AACC
+
FFFF
@98243
AACC
+
FFFF
@98244
CACA
+
FFFF
@98245
GACC
+
FFFF
@98246
AACC
+
FFFF
@98247
CACC
+
FFFF
@98248
GACC
+
FFFF
@98249
AACC
+
FFFF
@98250
CACC
+
FFFF
@98251
CACC
+
FFFF
@98252
AACC
+
FFFF
@98253
GACA
+
FFFF
@98254
GACC
+
FFFF
@98255
GACC
+
FFFF
@98256
AACC
+
FFFF
@98257
AACC
+
FFFF
@98258
AACC
+
FFFF
@98259
AACC
+
FFFF
@98260
AACC
+
FFFF
@98261
AACC
+
FFFF
@98262
GACC
+
FFFF
@98263
AACC
+
FFFF
@98264
CACC
+
FFFF
@98265
AACA
+
FFFF
@98266
AACC
+
FFFF
@98267
CACA
+
FFFF
@98268
CACC
+
FFFF
@98269
AACC
+
FFFF
@98270
CACC
+
FFFF
@98271
CACC
+
FFFF
@98272
AACC
+
FFFF
@98273
CACC
+
FFFF
@98274
CACC
+
FFFF
@98275
CACA
+
FFFF
@98276
GACC
+
FFFF
@98277
AACC
+
FFFF
@98278
CACA
+
FFFF
@98279
CACC
+
FFFF
@98280
CACA
+
FFFF
@98281
GACC
+
FFFF
@98282
TACC
+
FFFF
@98283
GACC
+
FFFF
@98284
CACC
+
FFFF
@98285
GACC
+
FFFF
@98286
GACC
+
FFFF
@98287
TACC
+
FFFF
@98288
GACC
+
FFFF
@98289
CACA
+
FFFF
@98290
GACC
+
FFFF
@98291
CACC
+
FFFF
@98292
AACC
+
FFFF
@98293
GACA
+
FFFF
@98294
CACC
+
FFFF
@98295
GACA
+
FFFF
@98296
GACC
+
FFFF
@98297
GACC
+
FFFF
@98298
GACC
+
FFFF
@98299
GACC
+
FFFF
@98300
CACC
+
FFFF
@98301
AACC
+
FFFF
@98302
TACC
+
FFFF
@98303
CACC
+
FFFF
@98304
CACC
+
FFFF
@98305
GACC
+
FFFF
@98306
GACC
+
FFFF
@98307
GACA
+
FFFF
@98308
GACC
+
FFFF
@98309
GACC
+
FFFF
@98310
CACC
+
FFFF
@98311
GACA
+
FFFF
@98312
AACC
+
FFFF
@98313
GACC
+
FFFF
@98314
GACC
+
FFFF
@98315
GACC
+
FFFF
@98316
GACC
+
FFFF
@98317
CACA
+
FFFF
@98318
GACC
+
FFFF
@98319
CACA
+
FFFF
@98320
CACC
+
FFFF
@98321
CACA
+
FFFF
@98322
CACC
+
FFFF
@98323
CACA
+
FFFF
@98324
CACC
+
FFFF
@98325
GACC
+
FFFF
@98326
CACC
+
FFFF
@98327
TACC
+
FFFF
@98328
GACC
+
FFFF
@98329
AACC
+
FFFF
@98330
AACA
+
FFFF
@98331
GACA
+
FFFF
@98332
AACC
+
FFFF
@98333
AACC
+
FFFF
@98334
GACA
+
FFFF
@98335
AACC
+
FFFF
@98336
GACC
+
FFFF
@98337
CACA
+
FFFF
@98338
TACC
+
FFFF
@98339
CACC
+
FFFF
@98340
AACC
+
FFFF
@98341
CACC
+
FFFF
@98342
CACC
+
FFFF
@98343
AACC
+
FFFF
@98344
CACC
+
FFFF
@98345
CACC
+
FFFF
@98346
AACC
+
FFFF
@98347
GACA
+
FFFF
@98348
GACC
+
FFFF
@98349
GACC
+
FFFF
@98350
GACA
+
FFFF
@98351
GACC
+
FFFF
@98352
GACA
+
FFFF
@98353
CACA
+
FFFF
@98354
AACC
+
FFFF
@98355
CACA
+
FFFF
@98356
CACC
+
FFFF
@98357
GACC
+
FFFF
@98358
AACC
+
FFFF
@98359
GACC
+
FFFF
@98360
CACC
+
FFFF
@98361
CACC
+
FFFF
@98362
CACC
+
FFFF
@98363
GACC
+
FFFF
@98364
CACC
+
FFFF
@98365
AACC
+
FFFF
@98366
AACC
+
FFFF
@98367
GACA
+
FFFF
@98368
GACC
+
FFFF
@98369
CACA
+
FFFF
@98370
CACA
+
FFFF
@98371
AACC
+
FFFF
@98372
AACC
+
FFFF
@98373
AACA
+
FFFF
@98374
AACC
+
FFFF
@98375
CACC
+
FFFF
@98376
CACC
+
FFFF
@98377
CACC
+
FFFF
@98378
TACC
+
FFFF
@98379
CACC
+
FFFF
@98380
GACC
+
FFFF
@98381
AACC
+
FFFF
@98382
GACA
+
FFFF
@98383
AACC
+
FFFF
@98384
CACA
+
FFFF
@98385
CACC
+
FFFF
@98386
CACA
+
FFFF
@98387
GACC
+
FFFF
@98388
GACC
+
FFFF
@98389
AACC
+
FFFF
@98390
GACC
+
FFFF
@98391
GACC
+
FFFF
@98392
CACC
+
FFFF
@98393
AACC
+
FFFF
@98394
GACA
+
FFFF
@98395
CACA
+
FFFF
@98396
CACC
+
FFFF
@98397
CACC
+
FFFF
@98398
CACC
+
FFFF
@98399
AACA
+
FFFF
@98400
CACC
+
FFFF
@98401
GACC
+
FFFF
@98402
CACC
+
FFFF
@98403
AACC
+
FFFF
@98404
GACA
+
FFFF
@98405
CACA
+
FFFF
@98406
GACC
+
FFFF
@98407
GACA
+
FFFF
@98408
GACC
+
FFFF
@98409
AACC
+
FFFF
@98410
AACC
+
FFFF
@98411
AACC
+
FFFF
@98412
GACC
+
FFFF
@98413
CACC
+
FFFF
@98414
AACC
+
FFFF
@98415
GACC
+
FFFF
@98416
GACC
+
FFFF
@98417
GACC
+
FFFF
@98418
AACC
+
FFFF
@98419
CACC
+
FFFF
@98420
GACC
+
FFFF
@98421
GACC
+
FFFF
@98422
CACA
+
FFFF
@98423
AACC
+
FFFF
@98424
GACC
+
FFFF
@98425
GACC
+
FFFF
@98426
CACC
+
FFFF
@98427
GACC
+
FFFF
@98428
CACC
+
FFFF
@98429
AACC
+
FFFF
@98430
AACC
+
FFFF
@98431
CACA
+
FFFF
@98432
AACC
+
FFFF
@98433
AACC
+
FFFF
@98434
GACA
+
FFFF
@98435
GACC
+
FFFF
@98436
CACC
+
FFFF
@98437
AACC
+
FFFF
@98438
AACC
+
FFFF
@98439
AACC
+
FFFF
@98440
CACA
+
FFFF
@98441
GACA
+
FFFF
@98442
GACC
+
FFFF
@98443
GACC
+
FFFF
@98444
GAGC
+
FFFF
@98445
CACC
+
FFFF
@98446
AACC
+
FFFF
@98447
GACC
+
FFFF
@98448
AACC
+
FFFF
@98449
GACC
+
FFFF
@98450
AACC
+
FFFF
@98451
AACC
+
FFFF
@98452
AACC
+
FFFF
@98453
GACC
+
FFFF
@98454
GACC
+
FFFF
@98455
AACC
+
FFFF
@98456
CACC
+
FFFF
@98457
TACC
+
FFFF
@98458
GACA
+
FFFF
@98459
CACC
+
FFFF
@98460
CACC
+
FFFF
@98461
GACC
+
FFFF
@98462
AACC
+
FFFF
@98463
CACA
+
FFFF
@98464
AACC
+
FFFF
@98465
GACC
+
FFFF
@98466
CACC
+
FFFF
@98467
CACC
+
FFFF
@98468
GACC
+
FFFF
@98469
GACC
+
FFFF
@98470
GACC
+
FFFF
@98471
AACC
+
FFFF
@98472
GACC
+
FFFF
@98473
CACA
+
FFFF
@98474
AACC
+
FFFF
@98475
GACC
+
FFFF
@98476
AACC
+
FFFF
@98477
GACC
+
FFFF
@98478
AACC
+
FFFF
@98479
GACC
+
FFFF
@98480
GACC
+
FFFF
@98481
GACC
+
FFFF
@98482
GACC
+
FFFF
@98483
CACA
+
FFFF
@98484
AACC
+
FFFF
@98485
GACC
+
FFFF
@98486
GACA
+
FFFF
@98487
AACC
+
FFFF
@98488
AACC
+
FFFF
@98489
GACC
+
FFFF
@98490
AACA
+
FFFF
@98491
GACC
+
FFFF
@98492
GACC
+
FFFF
@98493
AACC
+
FFFF
@98494
AACC
+
FFFF
@98495
AACC
+
FFFF
@98496
AACC
+
FFFF
@98497
GACC
+
FFFF
@98498
AACC
+
FFFF
@98499
AACC
+
FFFF
@98500
AACC
+
FFFF
@98501
CACC
+
FFFF
@98502
CACA
+
FFFF
@98503
GACC
+
FFFF
@98504
GACA
+
FFFF
@98505
CACC
+
FFFF
@98506
GACC
+
FFFF
@98507
GACC
+
FFFF
@98508
AACC
+
FFFF
@98509
GACC
+
FFFF
@98510
AACC
+
FFFF
@98511
AACC
+
FFFF
@98512
CACC
+
FFFF
@98513
GAGC
+
FFFF
@98514
GACC
+
FFFF
@98515
CACA
+
FFFF
@98516
AACC
+
FFFF
@98517
AACA
+
FFFF
@98518
CACC
+
FFFF
@98519
GACC
+
FFFF
@98520
CACC
+
FFFF
@98521
GACC
+
FFFF
@98522
CACC
+
FFFF
@98523
AACC
+
FFFF
@98524
AACC
+
FFFF
@98525
CACC
+
FFFF
@98526
GACA
+
FFFF
@98527
CACA
+
FFFF
@98528
GACC
+
FFFF
@98529
CACC
+
FFFF
@98530
CACA
+
FFFF
@98531
AACC
+
FFFF
@98532
AACC
+
FFFF
@98533
CACC
+
FFFF
@98534
GACC
+
FFFF
@98535
GACC
+
FFFF
@98536
CACC
+
FFFF
@98537
CACA
+
FFFF
@98538
AACC
+
FFFF
@98539
GAGC
+
FFFF
@98540
CACC
+
FFFF
@98541
GACC
+
FFFF
@98542
CACC
+
FFFF
@98543
AACC
+
FFFF
@98544
AACC
+
FFFF
@98545
GACC
+
FFFF
@98546
CACA
+
FFFF
@98547
CACC
+
FFFF
@98548
TACC
+
FFFF
@98549
AACC
+
FFFF
@98550
GACC
+
FFFF
@98551
CACA
+
FFFF
@98552
CACC
+
FFFF
@98553
GACC
+
FFFF
@98554
AACC
+
FFFF
@98555
AACC
+
FFFF
@98556
AACC
+
FFFF
@98557
AACC
+
FFFF
@98558
GACC
+
FFFF
@98559
CACC
+
FFFF
@98560
CACC
+
FFFF
@98561
AACC
+
FFFF
@98562
GACA
+
FFFF
@98563
GACC
+
FFFF
@98564
CACC
+
FFFF
@98565
GACC
+
FFFF
@98566
GACC
+
FFFF
@98567
CACC
+
FFFF
@98568
GACC
+
FFFF
@98569
GACA
+
FFFF
@98570
AACC
+
FFFF
@98571
AACC
+
FFFF
@98572
GACA
+
FFFF
@98573
GACC
+
FFFF
@98574
AACC
+
FFFF
@98575
CACA
+
FFFF
@98576
CACA
+
FFFF
@98577
TACC
+
FFFF
@98578
GACA
+
FFFF
@98579
AACC
+
FFFF
@98580
AACC
+
FFFF
@98581
AACC
+
FFFF
@98582
GACA
+
FFFF
@98583
GACC
+
FFFF
@98584
AACC
+
FFFF
@98585
GACA
+
FFFF
@98586
CACC
+
FFFF
@98587
AACC
+
FFFF
@98588
GACA
+
FFFF
@98589
GACC
+
FFFF
@98590
CACC
+
FFFF
@98591
GACC
+
FFFF
@98592
GACC
+
FFFF
@98593
GACC
+
FFFF
@98594
AACC
+
FFFF
@98595
AACC
+
FFFF
@98596
CACC
+
FFFF
@98597
CACC
+
FFFF
@98598
AACC
+
FFFF
@98599
GACC
+
FFFF
@98600
GACC
+
FFFF
@98601
AACC
+
FFFF
@98602
AACC
+
FFFF
@98603
AACC
+
FFFF
@98604
GACC
+
FFFF
@98605
GACC
+
FFFF
@98606
CACA
+
FFFF
@98607
GACC
+
FFFF
@98608
AACC
+
FFFF
@98609
AACC
+
FFFF
@98610
AACC
+
FFFF
@98611
AACC
+
FFFF
@98612
GACC
+
FFFF
@98613
CACC
+
FFFF
@98614
TACC
+
FFFF
@98615
GACC
+
FFFF
@98616
GACC
+
FFFF
@98617
AACC
+
FFFF
@98618
AACC
+
FFFF
@98619
GACC
+
FFFF
@98620
GACA
+
FFFF
@98621
AACC
+
FFFF
@98622
GACC
+
FFFF
@98623
GACC
+
FFFF
@98624
AACC
+
FFFF
@98625
CACA
+
FFFF
@98626
AACC
+
FFFF
@98627
AACC
+
FFFF
@98628
GACC
+
FFFF
@98629
AACC
+
FFFF
@98630
GACC
+
FFFF
@98631
AACC
+
FFFF
@98632
CACC
+
FFFF
@98633
CACC
+
FFFF
@98634
AACC
+
FFFF
@98635
GACC
+
FFFF
@98636
GACC
+
FFFF
@98637
GACC
+
FFFF
@98638
GACC
+
FFFF
@98639
AACC
+
FFFF
@98640
GACC
+
FFFF
@98641
AACC
+
FFFF
@98642
AACA
+
FFFF
@98643
AACC
+
FFFF
@98644
CACC
+
FFFF
@98645
GACC
+
FFFF
@98646
CATA
+
FFFF
@98647
AACC
+
FFFF
@98648
GACC
+
FFFF
@98649
AACC
+
FFFF
@98650
CACA
+
FFFF
@98651
AACC
+
FFFF
@98652
CACC
+
FFFF
@98653
GACC
+
FFFF
@98654
CACC
+
FFFF
@98655
CACA
+
FFFF
@98656
AACC
+
FFFF
@98657
GACA
+
FFFF
@98658
GACC
+
FFFF
@98659
GACC
+
FFFF
@98660
AACC
+
FFFF
@98661
GACA
+
FFFF
@98662
GACC
+
FFFF
@98663
AACA
+
FFFF
@98664
CACA
+
FFFF
@98665
GACC
+
FFFF
@98666
GACC
+
FFFF
@98667
CACC
+
FFFF
@98668
AACC
+
FFFF
@98669
AACC
+
FFFF
@98670
GACA
+
FFFF
@98671
AACC
+
FFFF
@98672
CACC
+
FFFF
@98673
AACC
+
FFFF
@98674
AACC
+
FFFF
@98675
GACC
+
FFFF
@98676
GACC
+
FFFF
@98677
AACC
+
FFFF
@98678
AACC
+
FFFF
@98679
CACA
+
FFFF
@98680
CACC
+
FFFF
@98681
CACA
+
FFFF
@98682
AACC
+
FFFF
@98683
CACC
+
FFFF
@98684
GACC
+
FFFF
@98685
CACC
+
FFFF
@98686
AACC
+
FFFF
@98687
GACC
+
FFFF
@98688
CACC
+
FFFF
@98689
GACC
+
FFFF
@98690
CACC
+
FFFF
@98691
GACC
+
FFFF
@98692
CACC
+
FFFF
@98693
AACC
+
FFFF
@98694
AACC
+
FFFF
@98695
CACC
+
FFFF
@98696
CACA
+
FFFF
@98697
AACC
+
FFFF
@98698
AACC
+
FFFF
@98699
GACA
+
FFFF
@98700
AACC
+
FFFF
@98701
CACA
+
FFFF
@98702
GACA
+
FFFF
@98703
CACC
+
FFFF
@98704
TACC
+
FFFF
@98705
AACC
+
FFFF
@98706
AACA
+
FFFF
@98707
GACC
+
FFFF
@98708
CACC
+
FFFF
@98709
GACA
+
FFFF
@98710
AATC
+
FFFF
@98711
AACC
+
FFFF
@98712
GACC
+
FFFF
@98713
GACC
+
FFFF
@98714
AACC
+
FFFF
@98715
AACC
+
FFFF
@98716
GACC
+
FFFF
@98717
GACC
+
FFFF
@98718
GACC
+
FFFF
@98719
GACC
+
FFFF
@98720
GACC
+
FFFF
@98721
GACC
+
FFFF
@98722
AACC
+
FFFF
@98723
AACC
+
FFFF
@98724
AACC
+
FFFF
@98725
GACC
+
FFFF
@98726
CACA
+
FFFF
@98727
AACC
+
FFFF
@98728
CACC
+
FFFF
@98729
AACC
+
FFFF
@98730
GACC
+
FFFF
@98731
CACA
+
FFFF
@98732
CACA
+
FFFF
@98733
GACC
+
FFFF
@98734
GACC
+
FFFF
@98735
GACC
+
FFFF
@98736
AACC
+
FFFF
@98737
AACC
+
FFFF
@98738
GACC
+
FFFF
@98739
AACC
+
FFFF
@98740
CACC
+
FFFF
@98741
GACC
+
FFFF
@98742
AACC
+
FFFF
@98743
AACC
+
FFFF
@98744
GACC
+
FFFF
@98745
GACC
+
FFFF
@98746
GACA
+
FFFF
@98747
CACC
+
FFFF
@98748
AACC
+
FFFF
@98749
GACC
+
FFFF
@98750
GACC
+
FFFF
@98751
CACC
+
FFFF
@98752
AACC
+
FFFF
@98753
GACC
+
FFFF
@98754
AACC
+
FFFF
@98755
CACA
+
FFFF
@98756
AACC
+
FFFF
@98757
CACA
+
FFFF
@98758
AACC
+
FFFF
@98759
CACC
+
FFFF
@98760
GACC
+
FFFF
@98761
GACC
+
FFFF
@98762
CACC
+
FFFF
@98763
GACC
+
FFFF
@98764
AACC
+
FFFF
@98765
TACC
+
FFFF
@98766
TACC
+
FFFF
@98767
CACA
+
FFFF
@98768
AACC
+
FFFF
@98769
GACA
+
FFFF
@98770
GACC
+
FFFF
@98771
CACC
+
FFFF
@98772
CACC
+
FFFF
@98773
GAGC
+
FFFF
@98774
AACC
+
FFFF
@98775
AACA
+
FFFF
@98776
CATC
+
FFFF
@98777
AACC
+
FFFF
@98778
AACC
+
FFFF
@98779
AACC
+
FFFF
@98780
GACC
+
FFFF
@98781
CACC
+
FFFF
@98782
AACC
+
FFFF
@98783
CACC
+
FFFF
@98784
AACC
+
FFFF
@98785
CACC
+
FFFF
@98786
CACC
+
FFFF
@98787
GACC
+
FFFF
@98788
AACC
+
FFFF
@98789
GACC
+
FFFF
@98790
CACC
+
FFFF
@98791
CACC
+
FFFF
@98792
CACC
+
FFFF
@98793
GACC
+
FFFF
@98794
CACC
+
FFFF
@98795
CACC
+
FFFF
@98796
AACC
+
FFFF
@98797
GACC
+
FFFF
@98798
GACC
+
FFFF
@98799
CACC
+
FFFF
@98800
AACC
+
FFFF
@98801
CACA
+
FFFF
@98802
AACC
+
FFFF
@98803
CACC
+
FFFF
@98804
AACC
+
FFFF
@98805
AACC
+
FFFF
@98806
CACC
+
FFFF
@98807
AACC
+
FFFF
@98808
AACC
+
FFFF
@98809
AACA
+
FFFF
@98810
CACA
+
FFFF
@98811
TACC
+
FFFF
@98812
CACC
+
FFFF
@98813
CACC
+
FFFF
@98814
AACC
+
FFFF
@98815
TACC
+
FFFF
@98816
CACA
+
FFFF
@98817
GACC
+
FFFF
@98818
GACC
+
FFFF
@98819
GACC
+
FFFF
@98820
AACC
+
FFFF
@98821
GACC
+
FFFF
@98822
AACC
+
FFFF
@98823
CACC
+
FFFF
@98824
AACC
+
FFFF
@98825
AACC
+
FFFF
@98826
AACC
+
FFFF
@98827
GACC
+
FFFF
@98828
CACC
+
FFFF
@98829
AACA
+
FFFF
@98830
GACC
+
FFFF
@98831
AACC
+
FFFF
@98832
AACC
+
FFFF
@98833
AACC
+
FFFF
@98834
CACC
+
FFFF
@98835
GACC
+
FFFF
@98836
GACC
+
FFFF
@98837
CACC
+
FFFF
@98838
GACC
+
FFFF
@98839
CACC
+
FFFF
@98840
GACC
+
FFFF
@98841
GACC
+
FFFF
@98842
AACC
+
FFFF
@98843
CACA
+
FFFF
@98844
AACC
+
FFFF
@98845
AACC
+
FFFF
@98846
AACC
+
FFFF
@98847
CACA
+
FFFF
@98848
GACC
+
FFFF
@98849
AACC
+
FFFF
@98850
GACC
+
FFFF
@98851
GACC
+
FFFF
@98852
GACA
+
FFFF
@98853
AACC
+
FFFF
@98854
GACC
+
FFFF
@98855
GACC
+
FFFF
@98856
AACC
+
FFFF
@98857
AACC
+
FFFF
@98858
AACC
+
FFFF
@98859
GACC
+
FFFF
@98860
CACC
+
FFFF
@98861
AACC
+
FFFF
@98862
GACA
+
FFFF
@98863
AACC
+
FFFF
@98864
GACC
+
FFFF
@98865
CACC
+
FFFF
@98866
GACC
+
FFFF
@98867
AACC
+
FFFF
@98868
AACC
+
FFFF
@98869
AACC
+
FFFF
@98870
AACC
+
FFFF
@98871
GACC
+
FFFF
@98872
AACC
+
FFFF
@98873
CACC
+
FFFF
@98874
CACC
+
FFFF
@98875
AACC
+
FFFF
@98876
AACC
+
FFFF
@98877
GACC
+
FFFF
@98878
AACC
+
FFFF
@98879
GACC
+
FFFF
@98880
AACC
+
FFFF
@98881
GACC
+
FFFF
@98882
CACA
+
FFFF
@98883
CACC
+
FFFF
@98884
CACC
+
FFFF
@98885
CACA
+
FFFF
@98886
AACC
+
FFFF
@98887
CACA
+
FFFF
@98888
AACC
+
FFFF
@98889
CACC
+
FFFF
@98890
GACC
+
FFFF
@98891
CACC
+
FFFF
@98892
GACA
+
FFFF
@98893
CACC
+
FFFF
@98894
GACC
+
FFFF
@98895
CACA
+
FFFF
@98896
CACC
+
FFFF
@98897
GACA
+
FFFF
@98898
AACC
+
FFFF
@98899
AACC
+
FFFF
@98900
CACC
+
FFFF
@98901
CACC
+
FFFF
@98902
CACC
+
FFFF
@98903
GACC
+
FFFF
@98904
GACA
+
FFFF
@98905
GACC
+
FFFF
@98906
AACC
+
FFFF
@98907
CACC
+
FFFF
@98908
GACC
+
FFFF
@98909
CACC
+
FFFF
@98910
GAGC
+
FFFF
@98911
CACA
+
FFFF
@98912
AACC
+
FFFF
@98913
GACC
+
FFFF
@98914
CACC
+
FFFF
@98915
CACC
+
FFFF
@98916
AACC
+
FFFF
@98917
CACA
+
FFFF
@98918
GACC
+
FFFF
@98919
CACC
+
FFFF
@98920
CACC
+
FFFF
@98921
AACC
+
FFFF
@98922
CACC
+
FFFF
@98923
AACC
+
FFFF
@98924
CACC
+
FFFF
@98925
GACA
+
FFFF
@98926
AACC
+
FFFF
@98927
GACC
+
FFFF
@98928
GACC
+
FFFF
@98929
CACC
+
FFFF
@98930
AACC
+
FFFF
@98931
CACC
+
FFFF
@98932
GACC
+
FFFF
@98933
AACC
+
FFFF
@98934
AACC
+
FFFF
@98935
AACC
+
FFFF
@98936
GACC
+
FFFF
@98937
AACC
+
FFFF
@98938
GACC
+
FFFF
@98939
AACC
+
FFFF
@98940
AACC
+
FFFF
@98941
AACC
+
FFFF
@98942
AACC
+
FFFF
@98943
GACC
+
FFFF
@98944
AACC
+
FFFF
@98945
AACC
+
FFFF
@98946
TACC
+
FFFF
@98947
CACC
+
FFFF
@98948
AACC
+
FFFF
@98949
AACC
+
FFFF
@98950
GACC
+
FFFF
@98951
AACA
+
FFFF
@98952
CACC
+
FFFF
@98953
AACA
+
FFFF
@98954
CACC
+
FFFF
@98955
AACC
+
FFFF
@98956
AACC
+
FFFF
@98957
AACC
+
FFFF
@98958
GACC
+
FFFF
@98959
GACC
+
FFFF
@98960
AACC
+
FFFF
@98961
AACC
+
FFFF
@98962
GACC
+
FFFF
@98963
GACC
+
FFFF
@98964
GACA
+
FFFF
@98965
CACC
+
FFFF
@98966
GACC
+
FFFF
@98967
GACC
+
FFFF
@98968
GACC
+
FFFF
@98969
GACC
+
FFFF
@98970
CACA
+
FFFF
@98971
AACA
+
FFFF
@98972
GACC
+
FFFF
@98973
GACC
+
FFFF
@98974
GACC
+
FFFF
@98975
GACC
+
FFFF
@98976
GACC
+
FFFF
@98977
AACC
+
FFFF
@98978
GACC
+
FFFF
@98979
AACC
+
FFFF
@98980
GACC
+
FFFF
@98981
AACC
+
FFFF
@98982
AACC
+
FFFF
@98983
GACA
+
FFFF
@98984
AACC
+
FFFF
@98985
GACC
+
FFFF
@98986
AACA
+
FFFF
@98987
GACC
+
FFFF
@98988
AACC
+
FFFF
@98989
AACC
+
FFFF
@98990
CACC
+
FFFF
@98991
AACC
+
FFFF
@98992
AACC
+
FFFF
@98993
TACC
+
FFFF
@98994
CACC
+
FFFF
@98995
AACC
+
FFFF
@98996
AACC
+
FFFF
@98997
AACC
+
FFFF
@98998
CACC
+
FFFF
@98999
GACA
+
FFFF
@99000
GACC
+
FFFF
@99001
GACA
+
FFFF
@99002
AACC
+
FFFF
@99003
AACC
+
FFFF
@99004
GACA
+
FFFF
@99005
CACC
+
FFFF
@99006
GACC
+
FFFF
@99007
GACC
+
FFFF
@99008
AACA
+
FFFF
@99009
CACA
+
FFFF
@99010
CACA
+
FFFF
@99011
GACA
+
FFFF
@99012
AACC
+
FFFF
@99013
GACC
+
FFFF
@99014
AACC
+
FFFF
@99015
AACC
+
FFFF
@99016
CACC
+
FFFF
@99017
GACA
+
FFFF
@99018
GACC
+
FFFF
@99019
CACA
+
FFFF
@99020
CACA
+
FFFF
@99021
CACA
+
FFFF
@99022
GACC
+
FFFF
@99023
GACC
+
FFFF
@99024
GACA
+
FFFF
@99025
CACC
+
FFFF
@99026
GACC
+
FFFF
@99027
GACC
+
FFFF
@99028
GACC
+
FFFF
@99029
GACC
+
FFFF
@99030
GACC
+
FFFF
@99031
CACC
+
FFFF
@99032
CACC
+
FFFF
@99033
GACC
+
FFFF
@99034
AACC
+
FFFF
@99035
CACA
+
FFFF
@99036
TACC
+
FFFF
@99037
CACA
+
FFFF
@99038
CACC
+
FFFF
@99039
AACC
+
FFFF
@99040
AACC
+
FFFF
@99041
AACC
+
FFFF
@99042
CACC
+
FFFF
@99043
GACC
+
FFFF
@99044
CACA
+
FFFF
@99045
GACC
+
FFFF
@99046
CACC
+
FFFF
@99047
AACC
+
FFFF
@99048
AACC
+
FFFF
@99049
AACC
+
FFFF
@99050
CACC
+
FFFF
@99051
GACC
+
FFFF
@99052
GACC
+
FFFF
@99053
AACC
+
FFFF
@99054
CACC
+
FFFF
@99055
CACC
+
FFFF
@99056
AACC
+
FFFF
@99057
GACC
+
FFFF
@99058
CACC
+
FFFF
@99059
AACC
+
FFFF
@99060
GACA
+
FFFF
@99061
CACA
+
FFFF
@99062
TACC
+
FFFF
@99063
AACC
+
FFFF
@99064
GACC
+
FFFF
@99065
CACC
+
FFFF
@99066
CACC
+
FFFF
@99067
CACA
+
FFFF
@99068
CACA
+
FFFF
@99069
GACC
+
FFFF
@99070
AACC
+
FFFF
@99071
GACC
+
FFFF
@99072
AACC
+
FFFF
@99073
AACC
+
FFFF
@99074
CACC
+
FFFF
@99075
AACC
+
FFFF
@99076
CACA
+
FFFF
@99077
GACC
+
FFFF
@99078
AACC
+
FFFF
@99079
CACC
+
FFFF
@99080
AACC
+
FFFF
@99081
GACC
+
FFFF
@99082
GACC
+
FFFF
@99083
CACC
+
FFFF
@99084
CACC
+
FFFF
@99085
CACC
+
FFFF
@99086
GACC
+
FFFF
@99087
GACC
+
FFFF
@99088
CACC
+
FFFF
@99089
AACC
+
FFFF
@99090
AACC
+
FFFF
@99091
GACC
+
FFFF
@99092
GACA
+
FFFF
@99093
AACC
+
FFFF
@99094
GACC
+
FFFF
@99095
CACC
+
FFFF
@99096
AACA
+
FFFF
@99097
GACC
+
FFFF
@99098
CACC
+
FFFF
@99099
AACC
+
FFFF
@99100
AACC
+
FFFF
@99101
GACC
+
FFFF
@99102
GACC
+
FFFF
@99103
GACC
+
FFFF
@99104
GACC
+
FFFF
@99105
AACC
+
FFFF
@99106
CACC
+
FFFF
@99107
AACC
+
FFFF
@99108
GACC
+
FFFF
@99109
AACC
+
FFFF
@99110
AACC
+
FFFF
@99111
CACC
+
FFFF
@99112
GACC
+
FFFF
@99113
AACC
+
FFFF
@99114
GACC
+
FFFF
@99115
CACA
+
FFFF
@99116
AACC
+
FFFF
@99117
GACC
+
FFFF
@99118
AACC
+
FFFF
@99119
CACC
+
FFFF
@99120
GACC
+
FFFF
@99121
GACC
+
FFFF
@99122
CACC
+
FFFF
@99123
AACC
+
FFFF
@99124
GACC
+
FFFF
@99125
GACC
+
FFFF
@99126
GACC
+
FFFF
@99127
GACC
+
FFFF
@99128
GACC
+
FFFF
@99129
AACC
+
FFFF
@99130
GACC
+
FFFF
@99131
CACC
+
FFFF
@99132
GACA
+
FFFF
@99133
AACC
+
FFFF
@99134
AACC
+
FFFF
@99135
CACC
+
FFFF
@99136
CACC
+
FFFF
@99137
AACC
+
FFFF
@99138
CACA
+
FFFF
@99139
CACC
+
FFFF
@99140
AACC
+
FFFF
@99141
GACA
+
FFFF
@99142
CACC
+
FFFF
@99143
GACC
+
FFFF
@99144
GACC
+
FFFF
@99145
AACC
+
FFFF
@99146
CACC
+
FFFF
@99147
CACC
+
FFFF
@99148
GACA
+
FFFF
@99149
GACC
+
FFFF
@99150
CACC
+
FFFF
@99151
AACC
+
FFFF
@99152
GACC
+
FFFF
@99153
CACC
+
FFFF
@99154
GACC
+
FFFF
@99155
AACC
+
FFFF
@99156
GACC
+
FFFF
@99157
CACC
+
FFFF
@99158
AACC
+
FFFF
@99159
GACC
+
FFFF
@99160
GACC
+
FFFF
@99161
CACC
+
FFFF
@99162
AACC
+
FFFF
@99163
AACC
+
FFFF
@99164
GACA
+
FFFF
@99165
GACC
+
FFFF
@99166
GACA
+
FFFF
@99167
CACA
+
FFFF
@99168
GACA
+
FFFF
@99169
CACC
+
FFFF
@99170
CACC
+
FFFF
@99171
CACC
+
FFFF
@99172
CACC
+
FFFF
@99173
CACC
+
FFFF
@99174
GACC
+
FFFF
@99175
GACC
+
FFFF
@99176
TACC
+
FFFF
@99177
CACC
+
FFFF
@99178
AACC
+
FFFF
@99179
GACC
+
FFFF
@99180
CACC
+
FFFF
@99181
AACC
+
FFFF
@99182
GACA
+
FFFF
@99183
CACC
+
FFFF
@99184
CACA
+
FFFF
@99185
GACC
+
FFFF
@99186
GACC
+
FFFF
@99187
GAGC
+
FFFF
@99188
GACC
+
FFFF
@99189
GACC
+
FFFF
@99190
AACC
+
FFFF
@99191
GACA
+
FFFF
@99192
GACC
+
FFFF
@99193
GACC
+
FFFF
@99194
AACA
+
FFFF
@99195
TACC
+
FFFF
@99196
AACC
+
FFFF
@99197
GACC
+
FFFF
@99198
AACC
+
FFFF
@99199
GACC
+
FFFF
@99200
GACC
+
FFFF
@99201
AACC
+
FFFF
@99202
AACC
+
FFFF
@99203
GACC
+
FFFF
@99204
GACA
+
FFFF
@99205
GACA
+
FFFF
@99206
GACC
+
FFFF
@99207
CACC
+
FFFF
@99208
GACC
+
FFFF
@99209
GACA
+
FFFF
@99210
GACC
+
FFFF
@99211
AACC
+
FFFF
@99212
AACC
+
FFFF
@99213
AACC
+
FFFF
@99214
GACC
+
FFFF
@99215
GACC
+
FFFF
@99216
CACC
+
FFFF
@99217
GACC
+
FFFF
@99218
AACC
+
FFFF
@99219
AACC
+
FFFF
@99220
AACC
+
FFFF
@99221
GACC
+
FFFF
@99222
CACC
+
FFFF
@99223
GACC
+
FFFF
@99224
CACA
+
FFFF
@99225
AACC
+
FFFF
@99226
AACC
+
FFFF
@99227
GACA
+
FFFF
@99228
AACC
+
FFFF
@99229
GACC
+
FFFF
@99230
AACC
+
FFFF
@99231
AACC
+
FFFF
@99232
GACC
+
FFFF
@99233
TACC
+
FFFF
@99234
CACC
+
FFFF
@99235
AACC
+
FFFF
@99236
AACC
+
FFFF
@99237
AACC
+
FFFF
@99238
CACA
+
FFFF
@99239
GACC
+
FFFF
@99240
AACC
+
FFFF
@99241
GACC
+
FFFF
@99242
CACC
+
FFFF
@99243
GACA
+
FFFF
@99244
CACC
+
FFFF
@99245
CACC
+
FFFF
@99246
AACC
+
FFFF
@99247
CACA
+
FFFF
@99248
AACC
+
FFFF
@99249
GACA
+
FFFF
@99250
GACA
+
FFFF
@99251
CACC
+
FFFF
@99252
CACC
+
FFFF
@99253
TACC
+
FFFF
@99254
CACC
+
FFFF
@99255
GACC
+
FFFF
@99256
AACC
+
FFFF
@99257
GACC
+
FFFF
@99258
GACA
+
FFFF
@99259
GACA
+
FFFF
@99260
CACC
+
FFFF
@99261
GACA
+
FFFF
@99262
AACC
+
FFFF
@99263
CACA
+
FFFF
@99264
AACC
+
FFFF
@99265
CACC
+
FFFF
@99266
GACA
+
FFFF
@99267
CACC
+
FFFF
@99268
TACA
+
FFFF
@99269
GACA
+
FFFF
@99270
AACC
+
FFFF
@99271
CACC
+
FFFF
@99272
TACC
+
FFFF
@99273
AACC
+
FFFF
@99274
AACC
+
FFFF
@99275
GACC
+
FFFF
@99276
CACA
+
FFFF
@99277
AACA
+
FFFF
@99278
AACC
+
FFFF
@99279
CACC
+
FFFF
@99280
AACC
+
FFFF
@99281
GACA
+
FFFF
@99282
GACC
+
FFFF
@99283
GACC
+
FFFF
@99284
CACC
+
FFFF
@99285
GACA
+
FFFF
@99286
GACC
+
FFFF
@99287
GACC
+
FFFF
@99288
GACC
+
FFFF
@99289
AACC
+
FFFF
@99290
AACC
+
FFFF
@99291
GACA
+
FFFF
@99292
CACA
+
FFFF
@99293
AACC
+
FFFF
@99294
AACC
+
FFFF
@99295
GACC
+
FFFF
@99296
AACC
+
FFFF
@99297
CACC
+
FFFF
@99298
GACC
+
FFFF
@99299
GACA
+
FFFF
@99300
AACC
+
FFFF
@99301
GACC
+
FFFF
@99302
GACC
+
FFFF
@99303
AACA
+
FFFF
@99304
AACC
+
FFFF
@99305
GACC
+
FFFF
@99306
AACC
+
FFFF
@99307
CACC
+
FFFF
@99308
CATC
+
FFFF
@99309
GACC
+
FFFF
@99310
CACA
+
FFFF
@99311
TACC
+
FFFF
@99312
AACC
+
FFFF
@99313
AACC
+
FFFF
@99314
CACC
+
FFFF
@99315
AACC
+
FFFF
@99316
AACC
+
FFFF
@99317
AACC
+
FFFF
@99318
AACA
+
FFFF
@99319
GACC
+
FFFF
@99320
GACC
+
FFFF
@99321
AACA
+
FFFF
@99322
GACC
+
FFFF
@99323
CACA
+
FFFF
@99324
AACC
+
FFFF
@99325
GACA
+
FFFF
@99326
AACC
+
FFFF
@99327
AACC
+
FFFF
@99328
GAGC
+
FFFF
@99329
CACA
+
FFFF
@99330
CACA
+
FFFF
@99331
CACC
+
FFFF
@99332
CACA
+
FFFF
@99333
AACC
+
FFFF
@99334
GACC
+
FFFF
@99335
GACC
+
FFFF
@99336
GACC
+
FFFF
@99337
GACC
+
FFFF
@99338
AACC
+
FFFF
@99339
CACA
+
FFFF
@99340
AACC
+
FFFF
@99341
GACC
+
FFFF
@99342
AACC
+
FFFF
@99343
GACC
+
FFFF
@99344
CACC
+
FFFF
@99345
AACC
+
FFFF
@99346
GACC
+
FFFF
@99347
CACC
+
FFFF
@99348
AACC
+
FFFF
@99349
CACA
+
FFFF
@99350
CACA
+
FFFF
@99351
GACC
+
FFFF
@99352
TACC
+
FFFF
@99353
CACC
+
FFFF
@99354
AACC
+
FFFF
@99355
AACC
+
FFFF
@99356
GACC
+
FFFF
@99357
AACC
+
FFFF
@99358
CACC
+
FFFF
@99359
CACC
+
FFFF
@99360
AACC
+
FFFF
@99361
CACC
+
FFFF
@99362
CACA
+
FFFF
@99363
GACC
+
FFFF
@99364
GACC
+
FFFF
@99365
AACC
+
FFFF
@99366
AACC
+
FFFF
@99367
GACC
+
FFFF
@99368
AACC
+
FFFF
@99369
AACA
+
FFFF
@99370
AACC
+
FFFF
@99371
GACA
+
FFFF
@99372
GACC
+
FFFF
@99373
GACC
+
FFFF
@99374
CACC
+
FFFF
@99375
AACA
+
FFFF
@99376
CACC
+
FFFF
@99377
GACC
+
FFFF
@99378
CACC
+
FFFF
@99379
AACC
+
FFFF
@99380
AACA
+
FFFF
@99381
CACA
+
FFFF
@99382
TACA
+
FFFF
@99383
CACA
+
FFFF
@99384
GACA
+
FFFF
@99385
CACC
+
FFFF
@99386
GACC
+
FFFF
@99387
CACA
+
FFFF
@99388
CACC
+
FFFF
@99389
GACC
+
FFFF
@99390
CACC
+
FFFF
@99391
GACA
+
FFFF
@99392
AACC
+
FFFF
@99393
GACC
+
FFFF
@99394
GACC
+
FFFF
@99395
AACC
+
FFFF
@99396
GACC
+
FFFF
@99397
CACA
+
FFFF
@99398
GACC
+
FFFF
@99399
GACC
+
FFFF
@99400
GACC
+
FFFF
@99401
GACC
+
FFFF
@99402
AACC
+
FFFF
@99403
TACC
+
FFFF
@99404
CACC
+
FFFF
@99405
GACC
+
FFFF
@99406
AACC
+
FFFF
@99407
CACA
+
FFFF
@99408
CACC
+
FFFF
@99409
GACC
+
FFFF
@99410
AACC
+
FFFF
@99411
CACC
+
FFFF
@99412
TACC
+
FFFF
@99413
AACC
+
FFFF
@99414
GACC
+
FFFF
@99415
CACC
+
FFFF
@99416
GACC
+
FFFF
@99417
GACA
+
FFFF
@99418
AACC
+
FFFF
@99419
CACC
+
FFFF
@99420
GACA
+
FFFF
@99421
GACA
+
FFFF
@99422
CACC
+
FFFF
@99423
CACC
+
FFFF
@99424
CACC
+
FFFF
@99425
CACC
+
FFFF
@99426
GACA
+
FFFF
@99427
GACC
+
FFFF
@99428
GACC
+
FFFF
@99429
AACC
+
FFFF
@99430
CACA
+
FFFF
@99431
AACC
+
FFFF
@99432
GACA
+
FFFF
@99433
CACC
+
FFFF
@99434
AACC
+
FFFF
@99435
CACC
+
FFFF
@99436
CACA
+
FFFF
@99437
GACC
+
FFFF
@99438
AACC
+
FFFF
@99439
AACC
+
FFFF
@99440
GACC
+
FFFF
@99441
CACC
+
FFFF
@99442
AACC
+
FFFF
@99443
GACC
+
FFFF
@99444
GACC
+
FFFF
@99445
AACC
+
FFFF
@99446
CACC
+
FFFF
@99447
GAGC
+
FFFF
@99448
GACA
+
FFFF
@99449
TACC
+
FFFF
@99450
GACC
+
FFFF
@99451
GACC
+
FFFF
@99452
GACC
+
FFFF
@99453
GACC
+
FFFF
@99454
GACC
+
FFFF
@99455
GACC
+
FFFF
@99456
GACC
+
FFFF
@99457
GACC
+
FFFF
@99458
GACC
+
FFFF
@99459
AACC
+
FFFF
@99460
CACC
+
FFFF
@99461
GACC
+
FFFF
@99462
TACC
+
FFFF
@99463
AACC
+
FFFF
@99464
GACC
+
FFFF
@99465
CACC
+
FFFF
@99466
AACC
+
FFFF
@99467
GACC
+
FFFF
@99468
TACC
+
FFFF
@99469
AACC
+
FFFF
@99470
CACC
+
FFFF
@99471
GACC
+
FFFF
@99472
CACA
+
FFFF
@99473
GACC
+
FFFF
@99474
CACA
+
FFFF
@99475
GACC
+
FFFF
@99476
CACC
+
FFFF
@99477
AACC
+
FFFF
@99478
CACC
+
FFFF
@99479
CACA
+
FFFF
@99480
GACC
+
FFFF
@99481
AACC
+
FFFF
@99482
AACC
+
FFFF
@99483
CACC
+
FFFF
@99484
AACC
+
FFFF
@99485
CACC
+
FFFF
@99486
CACA
+
FFFF
@99487
AACC
+
FFFF
@99488
GACC
+
FFFF
@99489
GACC
+
FFFF
@99490
AACC
+
FFFF
@99491
GACC
+
FFFF
@99492
GACA
+
FFFF
@99493
CACC
+
FFFF
@99494
AACC
+
FFFF
@99495
CACC
+
FFFF
@99496
CACA
+
FFFF
@99497
GACC
+
FFFF
@99498
AACC
+
FFFF
@99499
GACC
+
FFFF
@99500
CACC
+
FFFF
@99501
AACC
+
FFFF
@99502
CACC
+
FFFF
@99503
AACC
+
FFFF
@99504
CACA
+
FFFF
@99505
AACC
+
FFFF
@99506
GACA
+
FFFF
@99507
CACC
+
FFFF
@99508
GACC
+
FFFF
@99509
TACC
+
FFFF
@99510
CACC
+
FFFF
@99511
GACC
+
FFFF
@99512
GACC
+
FFFF
@99513
AACC
+
FFFF
@99514
AACC
+
FFFF
@99515
CACA
+
FFFF
@99516
CACA
+
FFFF
@99517
AACC
+
FFFF
@99518
AACC
+
FFFF
@99519
CACA
+
FFFF
@99520
GACC
+
FFFF
@99521
CACC
+
FFFF
@99522
AACC
+
FFFF
@99523
CACC
+
FFFF
@99524
GACC
+
FFFF
@99525
AACC
+
FFFF
@99526
CACA
+
FFFF
@99527
AACC
+
FFFF
@99528
CACC
+
FFFF
@99529
AACA
+
FFFF
@99530
CACC
+
FFFF
@99531
GACA
+
FFFF
@99532
GACC
+
FFFF
@99533
CACC
+
FFFF
@99534
GACC
+
FFFF
@99535
GACC
+
FFFF
@99536
CACC
+
FFFF
@99537
CACC
+
FFFF
@99538
GACC
+
FFFF
@99539
GACC
+
FFFF
@99540
CACA
+
FFFF
@99541
GACC
+
FFFF
@99542
CACC
+
FFFF
@99543
AACC
+
FFFF
@99544
CACC
+
FFFF
@99545
AACC
+
FFFF
@99546
CACA
+
FFFF
@99547
CACC
+
FFFF
@99548
AACC
+
FFFF
@99549
GACC
+
FFFF
@99550
AACC
+
FFFF
@99551
AACC
+
FFFF
@99552
GACC
+
FFFF
@99553
AACC
+
FFFF
@99554
GACA
+
FFFF
@99555
CACC
+
FFFF
@99556
GACC
+
FFFF
@99557
AACC
+
FFFF
@99558
CACC
+
FFFF
@99559
GACC
+
FFFF
@99560
CACC
+
FFFF
@99561
CACA
+
FFFF
@99562
CACC
+
FFFF
@99563
GACC
+
FFFF
@99564
CACA
+
FFFF
@99565
AACC
+
FFFF
@99566
AACC
+
FFFF
@99567
CACC
+
FFFF
@99568
AACC
+
FFFF
@99569
GACC
+
FFFF
@99570
CACA
+
FFFF
@99571
GACC
+
FFFF
@99572
CACA
+
FFFF
@99573
CACC
+
FFFF
@99574
GACC
+
FFFF
@99575
CACC
+
FFFF
@99576
CACC
+
FFFF
@99577
CACC
+
FFFF
@99578
AACC
+
FFFF
@99579
CACA
+
FFFF
@99580
GACC
+
FFFF
@99581
AACC
+
FFFF
@99582
AACC
+
FFFF
@99583
AACC
+
FFFF
@99584
GACC
+
FFFF
@99585
GACC
+
FFFF
@99586
CACC
+
FFFF
@99587
GACA
+
FFFF
@99588
GACC
+
FFFF
@99589
GACC
+
FFFF
@99590
GACC
+
FFFF
@99591
GACA
+
FFFF
@99592
AACC
+
FFFF
@99593
GACC
+
FFFF
@99594
AACC
+
FFFF
@99595
GACC
+
FFFF
@99596
GACC
+
FFFF
@99597
AACA
+
FFFF
@99598
AACC
+
FFFF
@99599
AACC
+
FFFF
@99600
GACA
+
FFFF
@99601
CACC
+
FFFF
@99602
GACC
+
FFFF
@99603
AACC
+
FFFF
@99604
GACC
+
FFFF
@99605
AACC
+
FFFF
@99606
CACC
+
FFFF
@99607
CACA
+
FFFF
@99608
CACC
+
FFFF
@99609
AACC
+
FFFF
@99610
CACA
+
FFFF
@99611
GACC
+
FFFF
@99612
CACC
+
FFFF
@99613
CACA
+
FFFF
@99614
GACC
+
FFFF
@99615
GACC
+
FFFF
@99616
CACA
+
FFFF
@99617
AACA
+
FFFF
@99618
AACC
+
FFFF
@99619
CACC
+
FFFF
@99620
AACC
+
FFFF
@99621
AACA
+
FFFF
@99622
CACC
+
FFFF
@99623
GACC
+
FFFF
@99624
GACC
+
FFFF
@99625
AACA
+
FFFF
@99626
GACC
+
FFFF
@99627
CACC
+
FFFF
@99628
GACC
+
FFFF
@99629
AACC
+
FFFF
@99630
GACA
+
FFFF
@99631
GACC
+
FFFF
@99632
GACA
+
FFFF
@99633
CACC
+
FFFF
@99634
GACC
+
FFFF
@99635
CACC
+
FFFF
@99636
GACC
+
FFFF
@99637
CACA
+
FFFF
@99638
CACA
+
FFFF
@99639
GACC
+
FFFF
@99640
AACC
+
FFFF
@99641
GACC
+
FFFF
@99642
GACC
+
FFFF
@99643
CACC
+
FFFF
@99644
GACC
+
FFFF
@99645
CACC
+
FFFF
@99646
CACA
+
FFFF
@99647
AACC
+
FFFF
@99648
CACC
+
FFFF
@99649
AACC
+
FFFF
@99650
GACC
+
FFFF
@99651
AACC
+
FFFF
@99652
AACC
+
FFFF
@99653
CACC
+
FFFF
@99654
AACC
+
FFFF
@99655
AACC
+
FFFF
@99656
AACC
+
FFFF
@99657
AACC
+
FFFF
@99658
CACC
+
FFFF
@99659
CACC
+
FFFF
@99660
GACC
+
FFFF
@99661
AACC
+
FFFF
@99662
GACC
+
FFFF
@99663
GACA
+
FFFF
@99664
CACC
+
FFFF
@99665
CACC
+
FFFF
@99666
AACC
+
FFFF
@99667
GACC
+
FFFF
@99668
CACA
+
FFFF
@99669
CACC
+
FFFF
@99670
AACC
+
FFFF
@99671
GACC
+
FFFF
@99672
GACC
+
FFFF
@99673
AACC
+
FFFF
@99674
AACC
+
FFFF
@99675
AACC
+
FFFF
@99676
CACC
+
FFFF
@99677
GACC
+
FFFF
@99678
AACC
+
FFFF
@99679
GACC
+
FFFF
@99680
GACA
+
FFFF
@99681
AACC
+
FFFF
@99682
TACC
+
FFFF
@99683
GACC
+
FFFF
@99684
GACC
+
FFFF
@99685
CATA
+
FFFF
@99686
CACC
+
FFFF
@99687
AACC
+
FFFF
@99688
AACC
+
FFFF
@99689
CACC
+
FFFF
@99690
AACC
+
FFFF
@99691
CACC
+
FFFF
@99692
CACC
+
FFFF
@99693
AACC
+
FFFF
@99694
CACA
+
FFFF
@99695
GACC
+
FFFF
@99696
GACC
+
FFFF
@99697
CACC
+
FFFF
@99698
GACC
+
FFFF
@99699
GACC
+
FFFF
@99700
CACC
+
FFFF
@99701
AACC
+
FFFF
@99702
AACC
+
FFFF
@99703
CACC
+
FFFF
@99704
AACA
+
FFFF
@99705
AACC
+
FFFF
@99706
TACC
+
FFFF
@99707
CACA
+
FFFF
@99708
CACA
+
FFFF
@99709
AACC
+
FFFF
@99710
CACC
+
FFFF
@99711
CACA
+
FFFF
@99712
CACA
+
FFFF
@99713
AACC
+
FFFF
@99714
GAGC
+
FFFF
@99715
CACC
+
FFFF
@99716
GACA
+
FFFF
@99717
GACC
+
FFFF
@99718
AACC
+
FFFF
@99719
GACC
+
FFFF
@99720
GACA
+
FFFF
@99721
CACC
+
FFFF
@99722
AACC
+
FFFF
@99723
GACC
+
FFFF
@99724
CACA
+
FFFF
@99725
AACC
+
FFFF
@99726
CACC
+
FFFF
@99727
GACC
+
FFFF
@99728
GACC
+
FFFF
@99729
AACC
+
FFFF
@99730
GACC
+
FFFF
@99731
GACC
+
FFFF
@99732
CACC
+
FFFF
@99733
GACC
+
FFFF
@99734
GACC
+
FFFF
@99735
GACC
+
FFFF
@99736
GACC
+
FFFF
@99737
CACC
+
FFFF
@99738
GACC
+
FFFF
@99739
CACC
+
FFFF
@99740
CACC
+
FFFF
@99741
CACC
+
FFFF
@99742
CACA
+
FFFF
@99743
GACA
+
FFFF
@99744
GACC
+
FFFF
@99745
CACC
+
FFFF
@99746
GACC
+
FFFF
@99747
GACC
+
FFFF
@99748
GACA
+
FFFF
@99749
GACC
+
FFFF
@99750
GACA
+
FFFF
@99751
GACC
+
FFFF
@99752
GACC
+
FFFF
@99753
AACC
+
FFFF
@99754
AACC
+
FFFF
@99755
CACC
+
FFFF
@99756
CACC
+
FFFF
@99757
GACC
+
FFFF
@99758
GACA
+
FFFF
@99759
AACC
+
FFFF
@99760
CACC
+
FFFF
@99761
AACC
+
FFFF
@99762
AACC
+
FFFF
@99763
AACC
+
FFFF
@99764
GACC
+
FFFF
@99765
AACC
+
FFFF
@99766
CACA
+
FFFF
@99767
GACA
+
FFFF
@99768
TACC
+
FFFF
@99769
CACC
+
FFFF
@99770
AACC
+
FFFF
@99771
GACA
+
FFFF
@99772
AACC
+
FFFF
@99773
AACC
+
FFFF
@99774
GACC
+
FFFF
@99775
AACA
+
FFFF
@99776
GACC
+
FFFF
@99777
GACC
+
FFFF
@99778
TACC
+
FFFF
@99779
GACC
+
FFFF
@99780
GACC
+
FFFF
@99781
CACA
+
FFFF
@99782
GACC
+
FFFF
@99783
AACC
+
FFFF
@99784
GACA
+
FFFF
@99785
GACA
+
FFFF
@99786
CACC
+
FFFF
@99787
GACC
+
FFFF
@99788
AACC
+
FFFF
@99789
CACC
+
FFFF
@99790
GACC
+
FFFF
@99791
CACA
+
FFFF
@99792
AACC
+
FFFF
@99793
AACC
+
FFFF
@99794
CACC
+
FFFF
@99795
CACC
+
FFFF
@99796
CACC
+
FFFF
@99797
AACC
+
FFFF
@99798
GACC
+
FFFF
@99799
GACC
+
FFFF
@99800
GACC
+
FFFF
@99801
CACA
+
FFFF
@99802
GACC
+
FFFF
@99803
AACA
+
FFFF
@99804
AACC
+
FFFF
@99805
AACC
+
FFFF
@99806
GACA
+
FFFF
@99807
GACC
+
FFFF
@99808
CACA
+
FFFF
@99809
CACC
+
FFFF
@99810
CACC
+
FFFF
@99811
CACA
+
FFFF
@99812
GACC
+
FFFF
@99813
AACC
+
FFFF
@99814
GACC
+
FFFF
@99815
AACC
+
FFFF
@99816
GACC
+
FFFF
@99817
AACC
+
FFFF
@99818
GACC
+
FFFF
@99819
AACC
+
FFFF
@99820
CACA
+
FFFF
@99821
AACC
+
FFFF
@99822
CACA
+
FFFF
@99823
AACC
+
FFFF
@99824
CACC
+
FFFF
@99825
AACC
+
FFFF
@99826
GACC
+
FFFF
@99827
CACC
+
FFFF
@99828
AACA
+
FFFF
@99829
CACC
+
FFFF
@99830
GACC
+
FFFF
@99831
AACC
+
FFFF
@99832
GACC
+
FFFF
@99833
AACC
+
FFFF
@99834
CACA
+
FFFF
@99835
AACC
+
FFFF
@99836
CACC
+
FFFF
@99837
AACC
+
FFFF
@99838
GACC
+
FFFF
@99839
GACA
+
FFFF
@99840
GACC
+
FFFF
@99841
CACA
+
FFFF
@99842
AACC
+
FFFF
@99843
AACC
+
FFFF
@99844
GACC
+
FFFF
@99845
AACC
+
FFFF
@99846
CACC
+
FFFF
@99847
GACA
+
FFFF
@99848
CACC
+
FFFF
@99849
CACC
+
FFFF
@99850
CACC
+
FFFF
@99851
CACA
+
FFFF
@99852
AACC
+
FFFF
@99853
GACC
+
FFFF
@99854
GACC
+
FFFF
@99855
AACC
+
FFFF
@99856
CACC
+
FFFF
@99857
GACC
+
FFFF
@99858
CACA
+
FFFF
@99859
AACC
+
FFFF
@99860
GACA
+
FFFF
@99861
GACA
+
FFFF
@99862
GACC
+
FFFF
@99863
TACC
+
FFFF
@99864
CACA
+
FFFF
@99865
GACC
+
FFFF
@99866
AACC
+
FFFF
@99867
AACC
+
FFFF
@99868
AACC
+
FFFF
@99869
AACA
+
FFFF
@99870
AACC
+
FFFF
@99871
CACC
+
FFFF
@99872
GACC
+
FFFF
@99873
AACC
+
FFFF
@99874
TACC
+
FFFF
@99875
CACC
+
FFFF
@99876
GACA
+
FFFF
@99877
AACC
+
FFFF
@99878
CACA
+
FFFF
@99879
CACC
+
FFFF
@99880
GACC
+
FFFF
@99881
CACC
+
FFFF
@99882
CACA
+
FFFF
@99883
GACC
+
FFFF
@99884
CACC
+
FFFF
@99885
CACC
+
FFFF
@99886
CACA
+
FFFF
@99887
AACC
+
FFFF
@99888
AACC
+
FFFF
@99889
GACC
+
FFFF
@99890
TACC
+
FFFF
@99891
GACA
+
FFFF
@99892
AACC
+
FFFF
@99893
TACC
+
FFFF
@99894
AACC
+
FFFF
@99895
AACC
+
FFFF
@99896
AACC
+
FFFF
@99897
CACA
+
FFFF
@99898
GACC
+
FFFF
@99899
CACC
+
FFFF
@99900
CACC
+
FFFF
@99901
GACA
+
FFFF
@99902
CACA
+
FFFF
@99903
CACA
+
FFFF
@99904
GACA
+
FFFF
@99905
CACA
+
FFFF
@99906
AACC
+
FFFF
@99907
TACC
+
FFFF
@99908
AACC
+
FFFF
@99909
AACC
+
FFFF
@99910
AACC
+
FFFF
@99911
AACC
+
FFFF
@99912
CACC
+
FFFF
@99913
AACC
+
FFFF
@99914
AACC
+
FFFF
@99915
CACC
+
FFFF
@99916
AACC
+
FFFF
@99917
AACC
+
FFFF
@99918
CACC
+
FFFF
@99919
CACA
+
FFFF
@99920
AACA
+
FFFF
@99921
GACC
+
FFFF
@99922
CACA
+
FFFF
@99923
GACC
+
FFFF
@99924
AACC
+
FFFF
@99925
CACC
+
FFFF
@99926
AACC
+
FFFF
@99927
GACC
+
FFFF
@99928
CACC
+
FFFF
@99929
GACC
+
FFFF
@99930
CACA
+
FFFF
@99931
CACA
+
FFFF
@99932
AACC
+
FFFF
@99933
AACC
+
FFFF
@99934
AACC
+
FFFF
@99935
GACA
+
FFFF
@99936
TACC
+
FFFF
@99937
AACC
+
FFFF
@99938
CACA
+
FFFF
@99939
GACC
+
FFFF
@99940
AACC
+
FFFF
@99941
AACC
+
FFFF
@99942
GACC
+
FFFF
@99943
CACC
+
FFFF
@99944
GACC
+
FFFF
@99945
GACA
+
FFFF
@99946
GAGC
+
FFFF
@99947
GACC
+
FFFF
@99948
GACC
+
FFFF
@99949
GACC
+
FFFF
@99950
AACC
+
FFFF
@99951
TACC
+
FFFF
@99952
GACC
+
FFFF
@99953
GACC
+
FFFF
@99954
CACC
+
FFFF
@99955
AACC
+
FFFF
@99956
AACC
+
FFFF
@99957
GACA
+
FFFF
@99958
GACC
+
FFFF
@99959
GACC
+
FFFF
@99960
GACC
+
FFFF
@99961
AACC
+
FFFF
@99962
CACC
+
FFFF
@99963
AACC
+
FFFF
@99964
AACC
+
FFFF
@99965
CACC
+
FFFF
@99966
GACC
+
FFFF
@99967
CACA
+
FFFF
@99968
GACA
+
FFFF
@99969
CACA
+
FFFF
@99970
AACC
+
FFFF
@99971
CACA
+
FFFF
@99972
AACC
+
FFFF
@99973
GACC
+
FFFF
@99974
AACC
+
FFFF
@99975
GACC
+
FFFF
@99976
CACC
+
FFFF
@99977
GACA
+
FFFF
@99978
GAGC
+
FFFF
@99979
GACC
+
FFFF
@99980
CACC
+
FFFF
@99981
GACC
+
FFFF
@99982
CACC
+
FFFF
@99983
GACC
+
FFFF
@99984
GACC
+
FFFF
@99985
GACC
+
FFFF
@99986
CACC
+
FFFF
@99987
AACC
+
FFFF
@99988
GACA
+
FFFF
@99989
AACC
+
FFFF
@99990
TACC
+
FFFF
@99991
CACA
+
FFFF
@99992
CACC
+
FFFF
@99993
CACC
+
FFFF
@99994
CACC
+
FFFF
@99995
GACA
+
FFFF
@99996
AACC
+
FFFF
@99997
AACC
+
FFFF
@99998
AACC
+
FFFF
@99999
GACA
+
FFFF
```
