## Supplemental code for "Non-identifiability and the Blessings of Misspecification in Models of Molecular Fitness": sequences_r0_c0_kmers_0_suf_5.fastq (part 2 of 3)

```
@48148
TGACC
+
FFFFF
@48149
TAACC
+
FFFFF
@48150
AAACC
+
FFFFF
@48151
TGACC
+
FFFFF
@48152
TAACC
+
FFFFF
@48153
TAACC
+
FFFFF
@48154
TAACC
+
FFFFF
@48155
AGACA
+
FFFFF
@48156
GCACC
+
FFFFF
@48157
TGACC
+
FFFFF
@48158
ACACA
+
FFFFF
@48159
TCACC
+
FFFFF
@48160
AAACC
+
FFFFF
@48161
TGACC
+
FFFFF
@48162
AAACC
+
FFFFF
@48163
TAACC
+
FFFFF
@48164
GCACC
+
FFFFF
@48165
TAACC
+
FFFFF
@48166
ACACA
+
FFFFF
@48167
TCACC
+
FFFFF
@48168
ACACC
+
FFFFF
@48169
TAACC
+
FFFFF
@48170
ACACA
+
FFFFF
@48171
TAACA
+
FFFFF
@48172
ACACC
+
FFFFF
@48173
TGACC
+
FFFFF
@48174
AGACA
+
FFFFF
@48175
GCACC
+
FFFFF
@48176
TGACA
+
FFFFF
@48177
TGACC
+
FFFFF
@48178
AAACC
+
FFFFF
@48179
TGACA
+
FFFFF
@48180
AAACC
+
FFFFF
@48181
TCACC
+
FFFFF
@48182
GGACC
+
FFFFF
@48183
ACATA
+
FFFFF
@48184
AGACA
+
FFFFF
@48185
AAACC
+
FFFFF
@48186
AGACA
+
FFFFF
@48187
GCACC
+
FFFFF
@48188
CCACC
+
FFFFF
@48189
TAACC
+
FFFFF
@48190
TAACC
+
FFFFF
@48191
TAACC
+
FFFFF
@48192
AAACC
+
FFFFF
@48193
AAACC
+
FFFFF
@48194
CGACA
+
FFFFF
@48195
ACACA
+
FFFFF
@48196
TAACC
+
FFFFF
@48197
CAACC
+
FFFFF
@48198
TGAGC
+
FFFFF
@48199
TAACA
+
FFFFF
@48200
AAACC
+
FFFFF
@48201
TAACA
+
FFFFF
@48202
ACACC
+
FFFFF
@48203
AGACC
+
FFFFF
@48204
TCACC
+
FFFFF
@48205
GCACC
+
FFFFF
@48206
TAACC
+
FFFFF
@48207
ACACA
+
FFFFF
@48208
TAACC
+
FFFFF
@48209
GCACC
+
FFFFF
@48210
TAACC
+
FFFFF
@48211
TCACC
+
FFFFF
@48212
TGACC
+
FFFFF
@48213
TAACC
+
FFFFF
@48214
TAACC
+
FFFFF
@48215
TGACC
+
FFFFF
@48216
TAACC
+
FFFFF
@48217
ACATA
+
FFFFF
@48218
AAACC
+
FFFFF
@48219
ACACC
+
FFFFF
@48220
AAACC
+
FFFFF
@48221
TCACC
+
FFFFF
@48222
TAACC
+
FFFFF
@48223
GCACC
+
FFFFF
@48224
TAACC
+
FFFFF
@48225
AAACC
+
FFFFF
@48226
TGACC
+
FFFFF
@48227
TGACC
+
FFFFF
@48228
TCACC
+
FFFFF
@48229
TAACC
+
FFFFF
@48230
AAACC
+
FFFFF
@48231
TGACC
+
FFFFF
@48232
AAACC
+
FFFFF
@48233
GCACC
+
FFFFF
@48234
TGACC
+
FFFFF
@48235
TGACC
+
FFFFF
@48236
ACACA
+
FFFFF
@48237
GGACC
+
FFFFF
@48238
AGACC
+
FFFFF
@48239
AAACC
+
FFFFF
@48240
AAACC
+
FFFFF
@48241
CCACC
+
FFFFF
@48242
TGACC
+
FFFFF
@48243
TGACC
+
FFFFF
@48244
GGACC
+
FFFFF
@48245
GGACC
+
FFFFF
@48246
TGACC
+
FFFFF
@48247
ACACA
+
FFFFF
@48248
TAACC
+
FFFFF
@48249
TAACA
+
FFFFF
@48250
TGACC
+
FFFFF
@48251
TAACC
+
FFFFF
@48252
AAACC
+
FFFFF
@48253
AAACC
+
FFFFF
@48254
TAACC
+
FFFFF
@48255
TAACC
+
FFFFF
@48256
TGACC
+
FFFFF
@48257
ACACA
+
FFFFF
@48258
TGACC
+
FFFFF
@48259
CCACC
+
FFFFF
@48260
AAACA
+
FFFFF
@48261
TAACC
+
FFFFF
@48262
ACACC
+
FFFFF
@48263
GCACC
+
FFFFF
@48264
TGACC
+
FFFFF
@48265
AAACC
+
FFFFF
@48266
AAACC
+
FFFFF
@48267
TGACC
+
FFFFF
@48268
GCACC
+
FFFFF
@48269
TGACC
+
FFFFF
@48270
AGACA
+
FFFFF
@48271
TCACC
+
FFFFF
@48272
GCACC
+
FFFFF
@48273
AGACC
+
FFFFF
@48274
TGACC
+
FFFFF
@48275
ACACC
+
FFFFF
@48276
TGACC
+
FFFFF
@48277
TGACC
+
FFFFF
@48278
TAACC
+
FFFFF
@48279
ACACC
+
FFFFF
@48280
TGACC
+
FFFFF
@48281
ACACA
+
FFFFF
@48282
GCACC
+
FFFFF
@48283
ACACA
+
FFFFF
@48284
GGACC
+
FFFFF
@48285
TAACC
+
FFFFF
@48286
TGACC
+
FFFFF
@48287
ACACA
+
FFFFF
@48288
AGACC
+
FFFFF
@48289
TAACC
+
FFFFF
@48290
ACACA
+
FFFFF
@48291
TAACC
+
FFFFF
@48292
TAACC
+
FFFFF
@48293
TGACC
+
FFFFF
@48294
AAACC
+
FFFFF
@48295
TGACC
+
FFFFF
@48296
AAACA
+
FFFFF
@48297
ACACA
+
FFFFF
@48298
AGACA
+
FFFFF
@48299
GGACC
+
FFFFF
@48300
GCACC
+
FFFFF
@48301
GTACC
+
FFFFF
@48302
TCACC
+
FFFFF
@48303
TGACC
+
FFFFF
@48304
AAACC
+
FFFFF
@48305
AGACA
+
FFFFF
@48306
TGACC
+
FFFFF
@48307
TAACC
+
FFFFF
@48308
AGACA
+
FFFFF
@48309
GCACC
+
FFFFF
@48310
AGACC
+
FFFFF
@48311
AGACC
+
FFFFF
@48312
AAACC
+
FFFFF
@48313
GCACC
+
FFFFF
@48314
AAACC
+
FFFFF
@48315
GTACC
+
FFFFF
@48316
TCACC
+
FFFFF
@48317
AAACC
+
FFFFF
@48318
AGACA
+
FFFFF
@48319
AGACC
+
FFFFF
@48320
TCACC
+
FFFFF
@48321
TCACC
+
FFFFF
@48322
TAACC
+
FFFFF
@48323
AGACC
+
FFFFF
@48324
AGACC
+
FFFFF
@48325
ACACA
+
FFFFF
@48326
ACACA
+
FFFFF
@48327
GCACC
+
FFFFF
@48328
GCACC
+
FFFFF
@48329
GCACC
+
FFFFF
@48330
GGACC
+
FFFFF
@48331
AAACA
+
FFFFF
@48332
TGACC
+
FFFFF
@48333
TGACC
+
FFFFF
@48334
TGACA
+
FFFFF
@48335
AAACC
+
FFFFF
@48336
GCACC
+
FFFFF
@48337
TGACC
+
FFFFF
@48338
TAACC
+
FFFFF
@48339
AGACC
+
FFFFF
@48340
CCACC
+
FFFFF
@48341
TAACC
+
FFFFF
@48342
TGACC
+
FFFFF
@48343
TCACC
+
FFFFF
@48344
AGACC
+
FFFFF
@48345
AAACC
+
FFFFF
@48346
ACACA
+
FFFFF
@48347
GTACC
+
FFFFF
@48348
TAACC
+
FFFFF
@48349
TGACA
+
FFFFF
@48350
TGACC
+
FFFFF
@48351
TGACC
+
FFFFF
@48352
AAACC
+
FFFFF
@48353
TGACC
+
FFFFF
@48354
TCACC
+
FFFFF
@48355
AAACC
+
FFFFF
@48356
TCACC
+
FFFFF
@48357
AGACA
+
FFFFF
@48358
CGACA
+
FFFFF
@48359
TAACC
+
FFFFF
@48360
GTACC
+
FFFFF
@48361
TGACC
+
FFFFF
@48362
TAACC
+
FFFFF
@48363
AGACC
+
FFFFF
@48364
GCACC
+
FFFFF
@48365
GCACC
+
FFFFF
@48366
TCACC
+
FFFFF
@48367
TAACC
+
FFFFF
@48368
ACACA
+
FFFFF
@48369
AGACC
+
FFFFF
@48370
TGACC
+
FFFFF
@48371
GCACC
+
FFFFF
@48372
GGACC
+
FFFFF
@48373
CAACC
+
FFFFF
@48374
GTACC
+
FFFFF
@48375
GCACC
+
FFFFF
@48376
TGAGC
+
FFFFF
@48377
ACACC
+
FFFFF
@48378
ACACC
+
FFFFF
@48379
ACACC
+
FFFFF
@48380
ACACA
+
FFFFF
@48381
TGACC
+
FFFFF
@48382
TAACC
+
FFFFF
@48383
AAACC
+
FFFFF
@48384
GCACC
+
FFFFF
@48385
TAACC
+
FFFFF
@48386
AGACC
+
FFFFF
@48387
TAACC
+
FFFFF
@48388
ACACA
+
FFFFF
@48389
AAACC
+
FFFFF
@48390
TAACC
+
FFFFF
@48391
ACACA
+
FFFFF
@48392
ACACC
+
FFFFF
@48393
TGACC
+
FFFFF
@48394
ACACC
+
FFFFF
@48395
TCACC
+
FFFFF
@48396
TGACC
+
FFFFF
@48397
TCACC
+
FFFFF
@48398
TGACC
+
FFFFF
@48399
TAACC
+
FFFFF
@48400
AAACC
+
FFFFF
@48401
AGACC
+
FFFFF
@48402
TGACC
+
FFFFF
@48403
ACACA
+
FFFFF
@48404
GGACC
+
FFFFF
@48405
TAACC
+
FFFFF
@48406
AAACC
+
FFFFF
@48407
GCACC
+
FFFFF
@48408
TAACC
+
FFFFF
@48409
TAACC
+
FFFFF
@48410
ACACA
+
FFFFF
@48411
ACACA
+
FFFFF
@48412
TGACC
+
FFFFF
@48413
ACACC
+
FFFFF
@48414
TGACC
+
FFFFF
@48415
TCACC
+
FFFFF
@48416
TAACC
+
FFFFF
@48417
ACACC
+
FFFFF
@48418
GTACC
+
FFFFF
@48419
AAACC
+
FFFFF
@48420
ACACC
+
FFFFF
@48421
GCACC
+
FFFFF
@48422
TGACC
+
FFFFF
@48423
TAACC
+
FFFFF
@48424
ACACC
+
FFFFF
@48425
AAACC
+
FFFFF
@48426
TGACC
+
FFFFF
@48427
TGACC
+
FFFFF
@48428
ACACA
+
FFFFF
@48429
TGACC
+
FFFFF
@48430
GCACC
+
FFFFF
@48431
GTACC
+
FFFFF
@48432
GCACC
+
FFFFF
@48433
GGACC
+
FFFFF
@48434
ACACA
+
FFFFF
@48435
TAACC
+
FFFFF
@48436
ACACA
+
FFFFF
@48437
AAACA
+
FFFFF
@48438
ACACA
+
FFFFF
@48439
ACACA
+
FFFFF
@48440
AAACC
+
FFFFF
@48441
GCACC
+
FFFFF
@48442
AAACC
+
FFFFF
@48443
ACACC
+
FFFFF
@48444
GGACC
+
FFFFF
@48445
TAACC
+
FFFFF
@48446
TCACC
+
FFFFF
@48447
GGACC
+
FFFFF
@48448
AGACA
+
FFFFF
@48449
TAACC
+
FFFFF
@48450
TAACC
+
FFFFF
@48451
GAACC
+
FFFFF
@48452
AGACC
+
FFFFF
@48453
AGACA
+
FFFFF
@48454
AAACC
+
FFFFF
@48455
AGACC
+
FFFFF
@48456
AAACC
+
FFFFF
@48457
TAACC
+
FFFFF
@48458
AAACC
+
FFFFF
@48459
ACACA
+
FFFFF
@48460
GCACC
+
FFFFF
@48461
AGACC
+
FFFFF
@48462
GGACC
+
FFFFF
@48463
AGACC
+
FFFFF
@48464
GCACC
+
FFFFF
@48465
TAACC
+
FFFFF
@48466
ACACC
+
FFFFF
@48467
GCACC
+
FFFFF
@48468
TGACC
+
FFFFF
@48469
TGACC
+
FFFFF
@48470
GCACC
+
FFFFF
@48471
TGACC
+
FFFFF
@48472
AAACA
+
FFFFF
@48473
AGACA
+
FFFFF
@48474
AAACC
+
FFFFF
@48475
TCACC
+
FFFFF
@48476
ACACA
+
FFFFF
@48477
ACATA
+
FFFFF
@48478
ACACA
+
FFFFF
@48479
AAACC
+
FFFFF
@48480
AAACC
+
FFFFF
@48481
AAACC
+
FFFFF
@48482
AAACC
+
FFFFF
@48483
AGACC
+
FFFFF
@48484
AAACC
+
FFFFF
@48485
TAACC
+
FFFFF
@48486
TGACC
+
FFFFF
@48487
AAACC
+
FFFFF
@48488
TAACC
+
FFFFF
@48489
AGACA
+
FFFFF
@48490
TGACC
+
FFFFF
@48491
AGACC
+
FFFFF
@48492
GGACC
+
FFFFF
@48493
ACACA
+
FFFFF
@48494
GCACC
+
FFFFF
@48495
TAACC
+
FFFFF
@48496
TGAGC
+
FFFFF
@48497
ACACC
+
FFFFF
@48498
GGACC
+
FFFFF
@48499
ACACA
+
FFFFF
@48500
TAACA
+
FFFFF
@48501
TCACC
+
FFFFF
@48502
ACACA
+
FFFFF
@48503
AAACC
+
FFFFF
@48504
TAACC
+
FFFFF
@48505
TGACC
+
FFFFF
@48506
TGACC
+
FFFFF
@48507
TGACC
+
FFFFF
@48508
TAACC
+
FFFFF
@48509
GCACC
+
FFFFF
@48510
TGACC
+
FFFFF
@48511
TGACC
+
FFFFF
@48512
ACACA
+
FFFFF
@48513
TAACC
+
FFFFF
@48514
AAACC
+
FFFFF
@48515
ACACA
+
FFFFF
@48516
ACACA
+
FFFFF
@48517
GCACC
+
FFFFF
@48518
GGACC
+
FFFFF
@48519
AAACC
+
FFFFF
@48520
TAACC
+
FFFFF
@48521
TCACC
+
FFFFF
@48522
TAACC
+
FFFFF
@48523
TGACC
+
FFFFF
@48524
AAACC
+
FFFFF
@48525
TAACC
+
FFFFF
@48526
TGACC
+
FFFFF
@48527
TGACC
+
FFFFF
@48528
TGACC
+
FFFFF
@48529
TAACC
+
FFFFF
@48530
ACACA
+
FFFFF
@48531
ACACC
+
FFFFF
@48532
AGACA
+
FFFFF
@48533
TAACC
+
FFFFF
@48534
ACACC
+
FFFFF
@48535
TGACC
+
FFFFF
@48536
AAACA
+
FFFFF
@48537
GGACC
+
FFFFF
@48538
TAACC
+
FFFFF
@48539
GGACC
+
FFFFF
@48540
AAACC
+
FFFFF
@48541
GGACC
+
FFFFF
@48542
ACACA
+
FFFFF
@48543
ACACC
+
FFFFF
@48544
GTACC
+
FFFFF
@48545
TCACC
+
FFFFF
@48546
ACACA
+
FFFFF
@48547
TGACC
+
FFFFF
@48548
GGACC
+
FFFFF
@48549
GGACC
+
FFFFF
@48550
GCACC
+
FFFFF
@48551
AGACA
+
FFFFF
@48552
TAACC
+
FFFFF
@48553
TAACC
+
FFFFF
@48554
TAACC
+
FFFFF
@48555
GCACC
+
FFFFF
@48556
TAACC
+
FFFFF
@48557
TGACC
+
FFFFF
@48558
TCACC
+
FFFFF
@48559
GCACC
+
FFFFF
@48560
TAACC
+
FFFFF
@48561
TAACC
+
FFFFF
@48562
AAACC
+
FFFFF
@48563
AAACC
+
FFFFF
@48564
TGACC
+
FFFFF
@48565
TGACC
+
FFFFF
@48566
GTACC
+
FFFFF
@48567
TAACC
+
FFFFF
@48568
TGACC
+
FFFFF
@48569
TGACC
+
FFFFF
@48570
TAACC
+
FFFFF
@48571
TCACC
+
FFFFF
@48572
ACACA
+
FFFFF
@48573
ACACC
+
FFFFF
@48574
AAACA
+
FFFFF
@48575
ACACA
+
FFFFF
@48576
AAACA
+
FFFFF
@48577
AAACC
+
FFFFF
@48578
GCACC
+
FFFFF
@48579
TAACC
+
FFFFF
@48580
TAACC
+
FFFFF
@48581
AGACC
+
FFFFF
@48582
TCACC
+
FFFFF
@48583
GGACC
+
FFFFF
@48584
AAACC
+
FFFFF
@48585
GGACC
+
FFFFF
@48586
GCACC
+
FFFFF
@48587
GGACC
+
FFFFF
@48588
TCACC
+
FFFFF
@48589
AGACA
+
FFFFF
@48590
TAACC
+
FFFFF
@48591
AAACC
+
FFFFF
@48592
TGACC
+
FFFFF
@48593
GCACC
+
FFFFF
@48594
TGACC
+
FFFFF
@48595
GCACC
+
FFFFF
@48596
TGACC
+
FFFFF
@48597
TCACC
+
FFFFF
@48598
TGACC
+
FFFFF
@48599
TAACC
+
FFFFF
@48600
AGACC
+
FFFFF
@48601
ACACA
+
FFFFF
@48602
TAACC
+
FFFFF
@48603
AGACA
+
FFFFF
@48604
GCACC
+
FFFFF
@48605
AGACA
+
FFFFF
@48606
AAACC
+
FFFFF
@48607
ACACA
+
FFFFF
@48608
GGACC
+
FFFFF
@48609
TGACA
+
FFFFF
@48610
AGACC
+
FFFFF
@48611
TGACC
+
FFFFF
@48612
AAACC
+
FFFFF
@48613
GCACC
+
FFFFF
@48614
ACACC
+
FFFFF
@48615
CGACA
+
FFFFF
@48616
ACACA
+
FFFFF
@48617
GCACC
+
FFFFF
@48618
AAACC
+
FFFFF
@48619
TGACC
+
FFFFF
@48620
TCACC
+
FFFFF
@48621
AAACA
+
FFFFF
@48622
TAACC
+
FFFFF
@48623
TGACC
+
FFFFF
@48624
TAACC
+
FFFFF
@48625
ACACA
+
FFFFF
@48626
AGACA
+
FFFFF
@48627
GCACC
+
FFFFF
@48628
AAACC
+
FFFFF
@48629
AAACC
+
FFFFF
@48630
ACACC
+
FFFFF
@48631
TGACC
+
FFFFF
@48632
TAACC
+
FFFFF
@48633
ACACA
+
FFFFF
@48634
TCACC
+
FFFFF
@48635
TAACC
+
FFFFF
@48636
TGACC
+
FFFFF
@48637
TAACC
+
FFFFF
@48638
AAACC
+
FFFFF
@48639
ACACA
+
FFFFF
@48640
TGACC
+
FFFFF
@48641
TAACC
+
FFFFF
@48642
ACACA
+
FFFFF
@48643
ACACC
+
FFFFF
@48644
TGACC
+
FFFFF
@48645
TGACC
+
FFFFF
@48646
ACACC
+
FFFFF
@48647
TAACC
+
FFFFF
@48648
TAACC
+
FFFFF
@48649
TAACC
+
FFFFF
@48650
TCACC
+
FFFFF
@48651
AGACA
+
FFFFF
@48652
TGACC
+
FFFFF
@48653
CCACC
+
FFFFF
@48654
TAACC
+
FFFFF
@48655
ACACA
+
FFFFF
@48656
AAACC
+
FFFFF
@48657
ACACA
+
FFFFF
@48658
TGAGC
+
FFFFF
@48659
GTACC
+
FFFFF
@48660
TAACC
+
FFFFF
@48661
TAACC
+
FFFFF
@48662
TGACC
+
FFFFF
@48663
TAACC
+
FFFFF
@48664
TGACC
+
FFFFF
@48665
GGACC
+
FFFFF
@48666
TGACC
+
FFFFF
@48667
TCACC
+
FFFFF
@48668
TAACC
+
FFFFF
@48669
TGACC
+
FFFFF
@48670
TGACC
+
FFFFF
@48671
AGACC
+
FFFFF
@48672
TAACC
+
FFFFF
@48673
GCACC
+
FFFFF
@48674
ACACA
+
FFFFF
@48675
ACACA
+
FFFFF
@48676
TAACC
+
FFFFF
@48677
TGACC
+
FFFFF
@48678
TAACC
+
FFFFF
@48679
AGACC
+
FFFFF
@48680
TGACC
+
FFFFF
@48681
GCACC
+
FFFFF
@48682
TGACC
+
FFFFF
@48683
AAACC
+
FFFFF
@48684
TGACC
+
FFFFF
@48685
GCACC
+
FFFFF
@48686
GGACC
+
FFFFF
@48687
AGACC
+
FFFFF
@48688
ACACA
+
FFFFF
@48689
AAACC
+
FFFFF
@48690
ACACC
+
FFFFF
@48691
ACACC
+
FFFFF
@48692
AGACA
+
FFFFF
@48693
GCACC
+
FFFFF
@48694
GCACC
+
FFFFF
@48695
GGACC
+
FFFFF
@48696
TCACC
+
FFFFF
@48697
AAACA
+
FFFFF
@48698
AAACC
+
FFFFF
@48699
ACACC
+
FFFFF
@48700
ACACA
+
FFFFF
@48701
TAACC
+
FFFFF
@48702
TGACC
+
FFFFF
@48703
TAACC
+
FFFFF
@48704
TAACC
+
FFFFF
@48705
TAACC
+
FFFFF
@48706
ACACC
+
FFFFF
@48707
TAACC
+
FFFFF
@48708
GTACC
+
FFFFF
@48709
TAACC
+
FFFFF
@48710
GTACC
+
FFFFF
@48711
AGACA
+
FFFFF
@48712
GCACC
+
FFFFF
@48713
TGACC
+
FFFFF
@48714
TGACC
+
FFFFF
@48715
TAACC
+
FFFFF
@48716
TGACC
+
FFFFF
@48717
TCACC
+
FFFFF
@48718
TAACA
+
FFFFF
@48719
GCACC
+
FFFFF
@48720
TGACC
+
FFFFF
@48721
ACACC
+
FFFFF
@48722
GCACC
+
FFFFF
@48723
TAACC
+
FFFFF
@48724
AAACC
+
FFFFF
@48725
TGACC
+
FFFFF
@48726
AAACC
+
FFFFF
@48727
AAACC
+
FFFFF
@48728
GCACC
+
FFFFF
@48729
ACACC
+
FFFFF
@48730
TGACC
+
FFFFF
@48731
TGACC
+
FFFFF
@48732
TAACC
+
FFFFF
@48733
AAACC
+
FFFFF
@48734
TGACC
+
FFFFF
@48735
GTACC
+
FFFFF
@48736
ACACC
+
FFFFF
@48737
TAACC
+
FFFFF
@48738
GCACC
+
FFFFF
@48739
TCACC
+
FFFFF
@48740
AAACC
+
FFFFF
@48741
AAACC
+
FFFFF
@48742
AAACA
+
FFFFF
@48743
TAACC
+
FFFFF
@48744
AAACC
+
FFFFF
@48745
GGACC
+
FFFFF
@48746
AGACC
+
FFFFF
@48747
TAACC
+
FFFFF
@48748
CCACC
+
FFFFF
@48749
GTACC
+
FFFFF
@48750
AAACC
+
FFFFF
@48751
TAACC
+
FFFFF
@48752
ACACA
+
FFFFF
@48753
ACACC
+
FFFFF
@48754
AAACC
+
FFFFF
@48755
TAACC
+
FFFFF
@48756
ACACA
+
FFFFF
@48757
TCACC
+
FFFFF
@48758
TGACC
+
FFFFF
@48759
TAACC
+
FFFFF
@48760
TAACC
+
FFFFF
@48761
TGACA
+
FFFFF
@48762
TGACC
+
FFFFF
@48763
GCACC
+
FFFFF
@48764
TAACC
+
FFFFF
@48765
TCACC
+
FFFFF
@48766
TGACC
+
FFFFF
@48767
TAACC
+
FFFFF
@48768
CAACC
+
FFFFF
@48769
TAACC
+
FFFFF
@48770
TGACC
+
FFFFF
@48771
TGACC
+
FFFFF
@48772
AAACC
+
FFFFF
@48773
GCACC
+
FFFFF
@48774
GGACC
+
FFFFF
@48775
TGACC
+
FFFFF
@48776
GGACC
+
FFFFF
@48777
AAACC
+
FFFFF
@48778
TGACC
+
FFFFF
@48779
TCACC
+
FFFFF
@48780
TAACC
+
FFFFF
@48781
TAACC
+
FFFFF
@48782
ACACA
+
FFFFF
@48783
GGACC
+
FFFFF
@48784
GCACC
+
FFFFF
@48785
AAACC
+
FFFFF
@48786
AAACC
+
FFFFF
@48787
TAACC
+
FFFFF
@48788
AGACC
+
FFFFF
@48789
ACACA
+
FFFFF
@48790
CCACC
+
FFFFF
@48791
ACACA
+
FFFFF
@48792
ACACA
+
FFFFF
@48793
TGACC
+
FFFFF
@48794
TCACC
+
FFFFF
@48795
AGACC
+
FFFFF
@48796
GGACC
+
FFFFF
@48797
TGACC
+
FFFFF
@48798
AAACC
+
FFFFF
@48799
TAACC
+
FFFFF
@48800
TCACC
+
FFFFF
@48801
GCACC
+
FFFFF
@48802
TAACC
+
FFFFF
@48803
AGACA
+
FFFFF
@48804
GCACC
+
FFFFF
@48805
TAACC
+
FFFFF
@48806
TGACC
+
FFFFF
@48807
TGACC
+
FFFFF
@48808
TGACC
+
FFFFF
@48809
AAACC
+
FFFFF
@48810
AGACA
+
FFFFF
@48811
CCACC
+
FFFFF
@48812
AAACC
+
FFFFF
@48813
AAACC
+
FFFFF
@48814
TGACC
+
FFFFF
@48815
ACACA
+
FFFFF
@48816
TCACC
+
FFFFF
@48817
AAACC
+
FFFFF
@48818
ACACA
+
FFFFF
@48819
TGACA
+
FFFFF
@48820
GGACC
+
FFFFF
@48821
TGACC
+
FFFFF
@48822
TCACC
+
FFFFF
@48823
TAACC
+
FFFFF
@48824
GGACC
+
FFFFF
@48825
ACACA
+
FFFFF
@48826
AGACC
+
FFFFF
@48827
TAACC
+
FFFFF
@48828
CGACA
+
FFFFF
@48829
TGACC
+
FFFFF
@48830
ACACC
+
FFFFF
@48831
TAACC
+
FFFFF
@48832
GCACC
+
FFFFF
@48833
ACACA
+
FFFFF
@48834
TCACC
+
FFFFF
@48835
GTACC
+
FFFFF
@48836
AAACC
+
FFFFF
@48837
TGACC
+
FFFFF
@48838
TGACC
+
FFFFF
@48839
AGACC
+
FFFFF
@48840
TAACC
+
FFFFF
@48841
TCACC
+
FFFFF
@48842
GGACC
+
FFFFF
@48843
AAACC
+
FFFFF
@48844
AAACC
+
FFFFF
@48845
GGACC
+
FFFFF
@48846
AAACC
+
FFFFF
@48847
CGACA
+
FFFFF
@48848
TGACC
+
FFFFF
@48849
TGACA
+
FFFFF
@48850
ACACC
+
FFFFF
@48851
GGACC
+
FFFFF
@48852
AGACC
+
FFFFF
@48853
TAACC
+
FFFFF
@48854
TCACC
+
FFFFF
@48855
GTACC
+
FFFFF
@48856
GCACC
+
FFFFF
@48857
TAACC
+
FFFFF
@48858
GCACC
+
FFFFF
@48859
AAACC
+
FFFFF
@48860
TGACC
+
FFFFF
@48861
AGACC
+
FFFFF
@48862
AAACC
+
FFFFF
@48863
AAACC
+
FFFFF
@48864
TGACC
+
FFFFF
@48865
TGACC
+
FFFFF
@48866
TGACC
+
FFFFF
@48867
TAACC
+
FFFFF
@48868
AAACC
+
FFFFF
@48869
TAACC
+
FFFFF
@48870
ACACC
+
FFFFF
@48871
ACACC
+
FFFFF
@48872
AGACC
+
FFFFF
@48873
AAACC
+
FFFFF
@48874
AGACA
+
FFFFF
@48875
TCACC
+
FFFFF
@48876
TAACC
+
FFFFF
@48877
TGACC
+
FFFFF
@48878
TAACC
+
FFFFF
@48879
TGACC
+
FFFFF
@48880
GGACC
+
FFFFF
@48881
GGACC
+
FFFFF
@48882
GCACC
+
FFFFF
@48883
GGACC
+
FFFFF
@48884
TAACC
+
FFFFF
@48885
AAACC
+
FFFFF
@48886
TGACC
+
FFFFF
@48887
GTACC
+
FFFFF
@48888
TAACC
+
FFFFF
@48889
GGACC
+
FFFFF
@48890
GCACC
+
FFFFF
@48891
TGACC
+
FFFFF
@48892
AAACC
+
FFFFF
@48893
TAACC
+
FFFFF
@48894
TGACC
+
FFFFF
@48895
AGACA
+
FFFFF
@48896
TAACC
+
FFFFF
@48897
TGACC
+
FFFFF
@48898
AAACC
+
FFFFF
@48899
TGACC
+
FFFFF
@48900
TAACC
+
FFFFF
@48901
AGACA
+
FFFFF
@48902
TAACC
+
FFFFF
@48903
TAACC
+
FFFFF
@48904
ACACA
+
FFFFF
@48905
AGACA
+
FFFFF
@48906
AGACA
+
FFFFF
@48907
TAACC
+
FFFFF
@48908
GGACC
+
FFFFF
@48909
TGACC
+
FFFFF
@48910
AGACC
+
FFFFF
@48911
TGACC
+
FFFFF
@48912
ACACA
+
FFFFF
@48913
AAACC
+
FFFFF
@48914
GGACC
+
FFFFF
@48915
ACACA
+
FFFFF
@48916
ACACA
+
FFFFF
@48917
TAACC
+
FFFFF
@48918
TAACA
+
FFFFF
@48919
AGACA
+
FFFFF
@48920
TAACA
+
FFFFF
@48921
GCACC
+
FFFFF
@48922
CGACA
+
FFFFF
@48923
AGACA
+
FFFFF
@48924
GTACC
+
FFFFF
@48925
GCACC
+
FFFFF
@48926
TCACC
+
FFFFF
@48927
TGACC
+
FFFFF
@48928
TAACC
+
FFFFF
@48929
GGACC
+
FFFFF
@48930
ACACA
+
FFFFF
@48931
TTACC
+
FFFFF
@48932
TAACC
+
FFFFF
@48933
TGACC
+
FFFFF
@48934
TGACC
+
FFFFF
@48935
GGACC
+
FFFFF
@48936
ACACC
+
FFFFF
@48937
TAACC
+
FFFFF
@48938
GGACC
+
FFFFF
@48939
AAACC
+
FFFFF
@48940
TAACC
+
FFFFF
@48941
TAACA
+
FFFFF
@48942
TAACC
+
FFFFF
@48943
GGACC
+
FFFFF
@48944
TCACC
+
FFFFF
@48945
GGACC
+
FFFFF
@48946
TAACC
+
FFFFF
@48947
TAACC
+
FFFFF
@48948
AAACC
+
FFFFF
@48949
TAACC
+
FFFFF
@48950
GAACC
+
FFFFF
@48951
AAACC
+
FFFFF
@48952
GCACC
+
FFFFF
@48953
TGACC
+
FFFFF
@48954
AGACC
+
FFFFF
@48955
TGACC
+
FFFFF
@48956
AAACC
+
FFFFF
@48957
TAACC
+
FFFFF
@48958
AAACC
+
FFFFF
@48959
ACACA
+
FFFFF
@48960
TAACC
+
FFFFF
@48961
AAACC
+
FFFFF
@48962
TAACC
+
FFFFF
@48963
ACACA
+
FFFFF
@48964
TGACC
+
FFFFF
@48965
ACACC
+
FFFFF
@48966
AGACA
+
FFFFF
@48967
CCACC
+
FFFFF
@48968
AAACC
+
FFFFF
@48969
GAACC
+
FFFFF
@48970
TAACC
+
FFFFF
@48971
TAACA
+
FFFFF
@48972
TGACA
+
FFFFF
@48973
TAACC
+
FFFFF
@48974
CGACA
+
FFFFF
@48975
TGACC
+
FFFFF
@48976
TCACC
+
FFFFF
@48977
TAACC
+
FFFFF
@48978
ACACA
+
FFFFF
@48979
GGACC
+
FFFFF
@48980
TAACC
+
FFFFF
@48981
TCACC
+
FFFFF
@48982
GCACC
+
FFFFF
@48983
AAACC
+
FFFFF
@48984
TGAGC
+
FFFFF
@48985
TGACC
+
FFFFF
@48986
ACACC
+
FFFFF
@48987
GCACC
+
FFFFF
@48988
AAACC
+
FFFFF
@48989
AAACC
+
FFFFF
@48990
TGACC
+
FFFFF
@48991
AGACC
+
FFFFF
@48992
TGACC
+
FFFFF
@48993
TAACC
+
FFFFF
@48994
AAACC
+
FFFFF
@48995
AGACC
+
FFFFF
@48996
GTACC
+
FFFFF
@48997
TGACC
+
FFFFF
@48998
AAACC
+
FFFFF
@48999
AGACA
+
FFFFF
@49000
TGACC
+
FFFFF
@49001
ACACA
+
FFFFF
@49002
TGACC
+
FFFFF
@49003
TGACC
+
FFFFF
@49004
AGACC
+
FFFFF
@49005
TCACC
+
FFFFF
@49006
TAACC
+
FFFFF
@49007
TGACC
+
FFFFF
@49008
GCACC
+
FFFFF
@49009
AAACA
+
FFFFF
@49010
AAACC
+
FFFFF
@49011
GAACC
+
FFFFF
@49012
GGACC
+
FFFFF
@49013
TGACC
+
FFFFF
@49014
GCACC
+
FFFFF
@49015
ACACA
+
FFFFF
@49016
TAACC
+
FFFFF
@49017
TAACC
+
FFFFF
@49018
TGACC
+
FFFFF
@49019
AAACC
+
FFFFF
@49020
GGACC
+
FFFFF
@49021
TAACC
+
FFFFF
@49022
TGACC
+
FFFFF
@49023
TGACC
+
FFFFF
@49024
AGACA
+
FFFFF
@49025
AGACC
+
FFFFF
@49026
GCACC
+
FFFFF
@49027
TGACC
+
FFFFF
@49028
GTACC
+
FFFFF
@49029
GAACC
+
FFFFF
@49030
TAACC
+
FFFFF
@49031
TGACC
+
FFFFF
@49032
ACACA
+
FFFFF
@49033
GGACC
+
FFFFF
@49034
TAACC
+
FFFFF
@49035
TAACC
+
FFFFF
@49036
TGACC
+
FFFFF
@49037
GTACC
+
FFFFF
@49038
TGACC
+
FFFFF
@49039
ACACA
+
FFFFF
@49040
ACACC
+
FFFFF
@49041
TAACC
+
FFFFF
@49042
TCACC
+
FFFFF
@49043
TAACC
+
FFFFF
@49044
GGACC
+
FFFFF
@49045
GTACC
+
FFFFF
@49046
ACACA
+
FFFFF
@49047
ACACA
+
FFFFF
@49048
TCACC
+
FFFFF
@49049
GGACC
+
FFFFF
@49050
TGACC
+
FFFFF
@49051
AGACA
+
FFFFF
@49052
GTACC
+
FFFFF
@49053
AAACC
+
FFFFF
@49054
ACACA
+
FFFFF
@49055
TAACC
+
FFFFF
@49056
TGACC
+
FFFFF
@49057
AGACA
+
FFFFF
@49058
AGACA
+
FFFFF
@49059
TGACC
+
FFFFF
@49060
AAACC
+
FFFFF
@49061
TGACC
+
FFFFF
@49062
AGACA
+
FFFFF
@49063
GCACC
+
FFFFF
@49064
TGACC
+
FFFFF
@49065
TGACC
+
FFFFF
@49066
AAACC
+
FFFFF
@49067
ACACA
+
FFFFF
@49068
AAACC
+
FFFFF
@49069
ACACA
+
FFFFF
@49070
TAACC
+
FFFFF
@49071
AAACC
+
FFFFF
@49072
TGACC
+
FFFFF
@49073
TAACC
+
FFFFF
@49074
TGACC
+
FFFFF
@49075
TGACC
+
FFFFF
@49076
ACACA
+
FFFFF
@49077
GTACC
+
FFFFF
@49078
AAACC
+
FFFFF
@49079
GTACC
+
FFFFF
@49080
TCACC
+
FFFFF
@49081
TGACC
+
FFFFF
@49082
TAACC
+
FFFFF
@49083
ACACA
+
FFFFF
@49084
GTACC
+
FFFFF
@49085
TGACC
+
FFFFF
@49086
GTACC
+
FFFFF
@49087
TGACC
+
FFFFF
@49088
GCACC
+
FFFFF
@49089
TGACC
+
FFFFF
@49090
TAACC
+
FFFFF
@49091
AAACC
+
FFFFF
@49092
TGACC
+
FFFFF
@49093
TAACC
+
FFFFF
@49094
TGACC
+
FFFFF
@49095
TCACC
+
FFFFF
@49096
ACACC
+
FFFFF
@49097
TGACC
+
FFFFF
@49098
GCACC
+
FFFFF
@49099
AGACA
+
FFFFF
@49100
AAACC
+
FFFFF
@49101
AGACC
+
FFFFF
@49102
TAACC
+
FFFFF
@49103
TAACC
+
FFFFF
@49104
TAACC
+
FFFFF
@49105
ACACA
+
FFFFF
@49106
GGACC
+
FFFFF
@49107
TAACC
+
FFFFF
@49108
TGACC
+
FFFFF
@49109
TCACC
+
FFFFF
@49110
TGACC
+
FFFFF
@49111
TAACC
+
FFFFF
@49112
TAACC
+
FFFFF
@49113
TGACC
+
FFFFF
@49114
ACACA
+
FFFFF
@49115
AAACC
+
FFFFF
@49116
TGACC
+
FFFFF
@49117
TCACC
+
FFFFF
@49118
AAACC
+
FFFFF
@49119
GGACC
+
FFFFF
@49120
TAACC
+
FFFFF
@49121
AAACC
+
FFFFF
@49122
TGAGC
+
FFFFF
@49123
GGACC
+
FFFFF
@49124
TAACC
+
FFFFF
@49125
ACACA
+
FFFFF
@49126
TAACC
+
FFFFF
@49127
TGACC
+
FFFFF
@49128
TAACC
+
FFFFF
@49129
TAACC
+
FFFFF
@49130
GGACC
+
FFFFF
@49131
AAACC
+
FFFFF
@49132
TAACC
+
FFFFF
@49133
GGACC
+
FFFFF
@49134
GTACC
+
FFFFF
@49135
GCACC
+
FFFFF
@49136
TCACC
+
FFFFF
@49137
TAACC
+
FFFFF
@49138
TAACC
+
FFFFF
@49139
GCACC
+
FFFFF
@49140
ACACC
+
FFFFF
@49141
TGACC
+
FFFFF
@49142
AGACC
+
FFFFF
@49143
TGACC
+
FFFFF
@49144
TGACC
+
FFFFF
@49145
ACACA
+
FFFFF
@49146
AGACA
+
FFFFF
@49147
ACACC
+
FFFFF
@49148
TGACC
+
FFFFF
@49149
TCACC
+
FFFFF
@49150
TAACC
+
FFFFF
@49151
GCACC
+
FFFFF
@49152
AAACC
+
FFFFF
@49153
GTACC
+
FFFFF
@49154
AAACC
+
FFFFF
@49155
GCACC
+
FFFFF
@49156
GCACC
+
FFFFF
@49157
TGACC
+
FFFFF
@49158
TCACC
+
FFFFF
@49159
GCACC
+
FFFFF
@49160
ACACA
+
FFFFF
@49161
TGACC
+
FFFFF
@49162
ACACA
+
FFFFF
@49163
AAACC
+
FFFFF
@49164
TCACC
+
FFFFF
@49165
GGACC
+
FFFFF
@49166
ACACA
+
FFFFF
@49167
TAACC
+
FFFFF
@49168
AAACC
+
FFFFF
@49169
AGACA
+
FFFFF
@49170
GTACC
+
FFFFF
@49171
TAACC
+
FFFFF
@49172
ACACC
+
FFFFF
@49173
TAACC
+
FFFFF
@49174
TCACC
+
FFFFF
@49175
AAACC
+
FFFFF
@49176
GCACC
+
FFFFF
@49177
GCACC
+
FFFFF
@49178
TAACC
+
FFFFF
@49179
ACACA
+
FFFFF
@49180
TAACC
+
FFFFF
@49181
AAACC
+
FFFFF
@49182
AGACC
+
FFFFF
@49183
GCACC
+
FFFFF
@49184
TGACC
+
FFFFF
@49185
TCACC
+
FFFFF
@49186
AGACC
+
FFFFF
@49187
TAACC
+
FFFFF
@49188
ACACA
+
FFFFF
@49189
TAACC
+
FFFFF
@49190
GTACC
+
FFFFF
@49191
ACACC
+
FFFFF
@49192
TAACA
+
FFFFF
@49193
GCACC
+
FFFFF
@49194
ACACC
+
FFFFF
@49195
GGACC
+
FFFFF
@49196
AAACC
+
FFFFF
@49197
GGACC
+
FFFFF
@49198
GCACC
+
FFFFF
@49199
TGACC
+
FFFFF
@49200
ACACA
+
FFFFF
@49201
GGACC
+
FFFFF
@49202
TGACC
+
FFFFF
@49203
TGACC
+
FFFFF
@49204
TAACC
+
FFFFF
@49205
ACACC
+
FFFFF
@49206
AGACA
+
FFFFF
@49207
AGACC
+
FFFFF
@49208
GTACC
+
FFFFF
@49209
TGACC
+
FFFFF
@49210
AGACA
+
FFFFF
@49211
ACACA
+
FFFFF
@49212
TCACC
+
FFFFF
@49213
GCACC
+
FFFFF
@49214
TAACC
+
FFFFF
@49215
GGACC
+
FFFFF
@49216
ACACC
+
FFFFF
@49217
TAACC
+
FFFFF
@49218
GCACC
+
FFFFF
@49219
TGAGC
+
FFFFF
@49220
ACACA
+
FFFFF
@49221
AGACA
+
FFFFF
@49222
GCACC
+
FFFFF
@49223
TGACC
+
FFFFF
@49224
GGACC
+
FFFFF
@49225
ACACA
+
FFFFF
@49226
GGACC
+
FFFFF
@49227
TAACC
+
FFFFF
@49228
TAACC
+
FFFFF
@49229
AAACC
+
FFFFF
@49230
TGACC
+
FFFFF
@49231
AGACA
+
FFFFF
@49232
AAACC
+
FFFFF
@49233
TGACC
+
FFFFF
@49234
GTACC
+
FFFFF
@49235
TGACC
+
FFFFF
@49236
CAACC
+
FFFFF
@49237
GCACC
+
FFFFF
@49238
AAACC
+
FFFFF
@49239
AAACC
+
FFFFF
@49240
TCACC
+
FFFFF
@49241
AAACC
+
FFFFF
@49242
TAACC
+
FFFFF
@49243
GGACC
+
FFFFF
@49244
ACACA
+
FFFFF
@49245
TAACC
+
FFFFF
@49246
TAACC
+
FFFFF
@49247
TAACC
+
FFFFF
@49248
GGACC
+
FFFFF
@49249
TGACC
+
FFFFF
@49250
GAACC
+
FFFFF
@49251
ACACA
+
FFFFF
@49252
AAACC
+
FFFFF
@49253
TGACC
+
FFFFF
@49254
AGACC
+
FFFFF
@49255
GTACC
+
FFFFF
@49256
TAACC
+
FFFFF
@49257
AAACC
+
FFFFF
@49258
GGACC
+
FFFFF
@49259
ACACA
+
FFFFF
@49260
TGACC
+
FFFFF
@49261
AGACA
+
FFFFF
@49262
AAACC
+
FFFFF
@49263
TGACC
+
FFFFF
@49264
GGACC
+
FFFFF
@49265
TCACC
+
FFFFF
@49266
CAACC
+
FFFFF
@49267
AGACC
+
FFFFF
@49268
TGACC
+
FFFFF
@49269
AAACA
+
FFFFF
@49270
ACACA
+
FFFFF
@49271
ACACA
+
FFFFF
@49272
TAACC
+
FFFFF
@49273
AGACA
+
FFFFF
@49274
TAACC
+
FFFFF
@49275
ACACA
+
FFFFF
@49276
TAACC
+
FFFFF
@49277
GGACC
+
FFFFF
@49278
AGACA
+
FFFFF
@49279
TGACC
+
FFFFF
@49280
TAATC
+
FFFFF
@49281
TCACC
+
FFFFF
@49282
TAACC
+
FFFFF
@49283
GTACC
+
FFFFF
@49284
CCACC
+
FFFFF
@49285
TAACC
+
FFFFF
@49286
TGACC
+
FFFFF
@49287
ACACC
+
FFFFF
@49288
ACACC
+
FFFFF
@49289
ACACA
+
FFFFF
@49290
GCACC
+
FFFFF
@49291
TGAGC
+
FFFFF
@49292
AAACC
+
FFFFF
@49293
GCACC
+
FFFFF
@49294
GCACC
+
FFFFF
@49295
TAACC
+
FFFFF
@49296
TAACC
+
FFFFF
@49297
TGACC
+
FFFFF
@49298
TGACC
+
FFFFF
@49299
TGACC
+
FFFFF
@49300
AAACC
+
FFFFF
@49301
TGACC
+
FFFFF
@49302
AGACA
+
FFFFF
@49303
TAACC
+
FFFFF
@49304
ACACA
+
FFFFF
@49305
GGACC
+
FFFFF
@49306
AAACC
+
FFFFF
@49307
GGACC
+
FFFFF
@49308
GCACC
+
FFFFF
@49309
AAACC
+
FFFFF
@49310
CGACC
+
FFFFF
@49311
GGACC
+
FFFFF
@49312
TGACC
+
FFFFF
@49313
AAACC
+
FFFFF
@49314
TAACC
+
FFFFF
@49315
TAACC
+
FFFFF
@49316
TGACC
+
FFFFF
@49317
TGACC
+
FFFFF
@49318
TCACC
+
FFFFF
@49319
GCACC
+
FFFFF
@49320
AAACC
+
FFFFF
@49321
GCACC
+
FFFFF
@49322
TGACC
+
FFFFF
@49323
TAACC
+
FFFFF
@49324
TCACC
+
FFFFF
@49325
TCACC
+
FFFFF
@49326
TGACC
+
FFFFF
@49327
TGACC
+
FFFFF
@49328
AGACC
+
FFFFF
@49329
AAACC
+
FFFFF
@49330
TGACC
+
FFFFF
@49331
TCACC
+
FFFFF
@49332
ACACC
+
FFFFF
@49333
AAACC
+
FFFFF
@49334
TGACC
+
FFFFF
@49335
TAACC
+
FFFFF
@49336
TGACC
+
FFFFF
@49337
TAACC
+
FFFFF
@49338
TAACC
+
FFFFF
@49339
TGACC
+
FFFFF
@49340
TAACC
+
FFFFF
@49341
ACACC
+
FFFFF
@49342
TAACC
+
FFFFF
@49343
GCACC
+
FFFFF
@49344
ACACC
+
FFFFF
@49345
TGACC
+
FFFFF
@49346
AGACA
+
FFFFF
@49347
AGACC
+
FFFFF
@49348
GCACC
+
FFFFF
@49349
TAACC
+
FFFFF
@49350
TAACC
+
FFFFF
@49351
TAACC
+
FFFFF
@49352
TAACC
+
FFFFF
@49353
GCACC
+
FFFFF
@49354
AAACC
+
FFFFF
@49355
AGACA
+
FFFFF
@49356
ACACA
+
FFFFF
@49357
TGACC
+
FFFFF
@49358
TGACC
+
FFFFF
@49359
TAACC
+
FFFFF
@49360
AAACC
+
FFFFF
@49361
GCACC
+
FFFFF
@49362
GAACC
+
FFFFF
@49363
CCACC
+
FFFFF
@49364
ACACA
+
FFFFF
@49365
TAACC
+
FFFFF
@49366
TAACC
+
FFFFF
@49367
TAACC
+
FFFFF
@49368
TGACC
+
FFFFF
@49369
TAACC
+
FFFFF
@49370
TAACC
+
FFFFF
@49371
TGACC
+
FFFFF
@49372
GGACC
+
FFFFF
@49373
AAACC
+
FFFFF
@49374
AAACA
+
FFFFF
@49375
TGACC
+
FFFFF
@49376
TAACC
+
FFFFF
@49377
AAACC
+
FFFFF
@49378
TGACC
+
FFFFF
@49379
TAACC
+
FFFFF
@49380
AAACC
+
FFFFF
@49381
GCACC
+
FFFFF
@49382
AAACA
+
FFFFF
@49383
GGACC
+
FFFFF
@49384
AGACA
+
FFFFF
@49385
TGACC
+
FFFFF
@49386
AAACC
+
FFFFF
@49387
GCACC
+
FFFFF
@49388
ACACA
+
FFFFF
@49389
AAACC
+
FFFFF
@49390
TAACC
+
FFFFF
@49391
GGACC
+
FFFFF
@49392
TAACC
+
FFFFF
@49393
TGACA
+
FFFFF
@49394
TAACC
+
FFFFF
@49395
ACACA
+
FFFFF
@49396
GGACC
+
FFFFF
@49397
GAACC
+
FFFFF
@49398
AGACC
+
FFFFF
@49399
AAACC
+
FFFFF
@49400
AAACC
+
FFFFF
@49401
TAACC
+
FFFFF
@49402
TAACA
+
FFFFF
@49403
AGACA
+
FFFFF
@49404
ACACA
+
FFFFF
@49405
AAACC
+
FFFFF
@49406
ACACC
+
FFFFF
@49407
ACACC
+
FFFFF
@49408
TAACC
+
FFFFF
@49409
ACACC
+
FFFFF
@49410
ACACA
+
FFFFF
@49411
TAACC
+
FFFFF
@49412
TAACC
+
FFFFF
@49413
TCACC
+
FFFFF
@49414
GCACC
+
FFFFF
@49415
TAACC
+
FFFFF
@49416
TAACC
+
FFFFF
@49417
AAACC
+
FFFFF
@49418
TCATC
+
FFFFF
@49419
ACACA
+
FFFFF
@49420
TAACC
+
FFFFF
@49421
ACACA
+
FFFFF
@49422
ACACA
+
FFFFF
@49423
TAACC
+
FFFFF
@49424
AAACC
+
FFFFF
@49425
TAACC
+
FFFFF
@49426
GCACC
+
FFFFF
@49427
GTACC
+
FFFFF
@49428
AGACA
+
FFFFF
@49429
TGACC
+
FFFFF
@49430
TGAGC
+
FFFFF
@49431
AGACC
+
FFFFF
@49432
TAACC
+
FFFFF
@49433
TAACC
+
FFFFF
@49434
TGACC
+
FFFFF
@49435
GCACC
+
FFFFF
@49436
TAACC
+
FFFFF
@49437
AAACC
+
FFFFF
@49438
GGACC
+
FFFFF
@49439
GCACC
+
FFFFF
@49440
ACACC
+
FFFFF
@49441
AGACA
+
FFFFF
@49442
AAACC
+
FFFFF
@49443
GGACC
+
FFFFF
@49444
GGACC
+
FFFFF
@49445
ACACC
+
FFFFF
@49446
AAACC
+
FFFFF
@49447
GGACC
+
FFFFF
@49448
TGACC
+
FFFFF
@49449
AGACC
+
FFFFF
@49450
TGACC
+
FFFFF
@49451
AGACA
+
FFFFF
@49452
TAACC
+
FFFFF
@49453
GGACC
+
FFFFF
@49454
TGACC
+
FFFFF
@49455
TGACC
+
FFFFF
@49456
TAACC
+
FFFFF
@49457
ACACA
+
FFFFF
@49458
TGACC
+
FFFFF
@49459
TAACC
+
FFFFF
@49460
ACACA
+
FFFFF
@49461
AAACA
+
FFFFF
@49462
TGACC
+
FFFFF
@49463
ACACA
+
FFFFF
@49464
GGACC
+
FFFFF
@49465
TCACC
+
FFFFF
@49466
ACACC
+
FFFFF
@49467
AGACC
+
FFFFF
@49468
ACACA
+
FFFFF
@49469
TCACC
+
FFFFF
@49470
TGACC
+
FFFFF
@49471
ACACA
+
FFFFF
@49472
TAACC
+
FFFFF
@49473
GCACC
+
FFFFF
@49474
TGACC
+
FFFFF
@49475
GCACC
+
FFFFF
@49476
TAACC
+
FFFFF
@49477
ACACA
+
FFFFF
@49478
ACACA
+
FFFFF
@49479
GGACC
+
FFFFF
@49480
TAACC
+
FFFFF
@49481
TGACC
+
FFFFF
@49482
TAACC
+
FFFFF
@49483
TAACC
+
FFFFF
@49484
AGACA
+
FFFFF
@49485
GGACC
+
FFFFF
@49486
TAATC
+
FFFFF
@49487
AAACC
+
FFFFF
@49488
TAACC
+
FFFFF
@49489
ACACA
+
FFFFF
@49490
TGACC
+
FFFFF
@49491
ACACA
+
FFFFF
@49492
TAACC
+
FFFFF
@49493
TAACC
+
FFFFF
@49494
ACACA
+
FFFFF
@49495
ACACA
+
FFFFF
@49496
TGACC
+
FFFFF
@49497
GCACC
+
FFFFF
@49498
TGACC
+
FFFFF
@49499
ACACC
+
FFFFF
@49500
TGACA
+
FFFFF
@49501
TAACC
+
FFFFF
@49502
AAACC
+
FFFFF
@49503
AAACC
+
FFFFF
@49504
ACACA
+
FFFFF
@49505
TGACC
+
FFFFF
@49506
TAACC
+
FFFFF
@49507
TAACC
+
FFFFF
@49508
ACACA
+
FFFFF
@49509
AAACC
+
FFFFF
@49510
TAACC
+
FFFFF
@49511
TGACC
+
FFFFF
@49512
TAACC
+
FFFFF
@49513
TAACC
+
FFFFF
@49514
AAACC
+
FFFFF
@49515
TGACC
+
FFFFF
@49516
TGACA
+
FFFFF
@49517
AAACC
+
FFFFF
@49518
TGACC
+
FFFFF
@49519
AGACC
+
FFFFF
@49520
AAACC
+
FFFFF
@49521
TAACC
+
FFFFF
@49522
ACACA
+
FFFFF
@49523
TCACC
+
FFFFF
@49524
TCACC
+
FFFFF
@49525
GGACC
+
FFFFF
@49526
TGACC
+
FFFFF
@49527
TAACC
+
FFFFF
@49528
TGACC
+
FFFFF
@49529
AGACC
+
FFFFF
@49530
GGACC
+
FFFFF
@49531
TGACC
+
FFFFF
@49532
GTACC
+
FFFFF
@49533
TGACA
+
FFFFF
@49534
GAACC
+
FFFFF
@49535
TGACC
+
FFFFF
@49536
TAACC
+
FFFFF
@49537
TCACC
+
FFFFF
@49538
TAACC
+
FFFFF
@49539
AAACC
+
FFFFF
@49540
TAACC
+
FFFFF
@49541
ACACC
+
FFFFF
@49542
ACACA
+
FFFFF
@49543
TAACC
+
FFFFF
@49544
TAACC
+
FFFFF
@49545
TTACC
+
FFFFF
@49546
TGACC
+
FFFFF
@49547
TGACC
+
FFFFF
@49548
CCACC
+
FFFFF
@49549
TAACC
+
FFFFF
@49550
GTACC
+
FFFFF
@49551
AAACC
+
FFFFF
@49552
ACACA
+
FFFFF
@49553
ACACC
+
FFFFF
@49554
GCACC
+
FFFFF
@49555
AGACC
+
FFFFF
@49556
ACACA
+
FFFFF
@49557
TCACC
+
FFFFF
@49558
TCACC
+
FFFFF
@49559
GAACC
+
FFFFF
@49560
TGACC
+
FFFFF
@49561
GTACC
+
FFFFF
@49562
ACACA
+
FFFFF
@49563
GGACC
+
FFFFF
@49564
AGACC
+
FFFFF
@49565
TAACC
+
FFFFF
@49566
AAACC
+
FFFFF
@49567
TAACC
+
FFFFF
@49568
TAACC
+
FFFFF
@49569
TGAGC
+
FFFFF
@49570
CAACC
+
FFFFF
@49571
GGACC
+
FFFFF
@49572
GGACC
+
FFFFF
@49573
TAACC
+
FFFFF
@49574
AAACC
+
FFFFF
@49575
AAACC
+
FFFFF
@49576
TAACA
+
FFFFF
@49577
ACACC
+
FFFFF
@49578
AAACC
+
FFFFF
@49579
GCACC
+
FFFFF
@49580
TAACC
+
FFFFF
@49581
TGACC
+
FFFFF
@49582
GGACC
+
FFFFF
@49583
ACACC
+
FFFFF
@49584
TAACA
+
FFFFF
@49585
TCACC
+
FFFFF
@49586
TAACC
+
FFFFF
@49587
ACACC
+
FFFFF
@49588
ACACC
+
FFFFF
@49589
GCACC
+
FFFFF
@49590
GCACC
+
FFFFF
@49591
TCACC
+
FFFFF
@49592
GCACC
+
FFFFF
@49593
TGACC
+
FFFFF
@49594
TAACC
+
FFFFF
@49595
TGACC
+
FFFFF
@49596
TGACC
+
FFFFF
@49597
TGAGC
+
FFFFF
@49598
TAACC
+
FFFFF
@49599
TGACA
+
FFFFF
@49600
TGACC
+
FFFFF
@49601
AAACC
+
FFFFF
@49602
AGACA
+
FFFFF
@49603
TCACC
+
FFFFF
@49604
TGACC
+
FFFFF
@49605
GCACC
+
FFFFF
@49606
ACACA
+
FFFFF
@49607
ACACA
+
FFFFF
@49608
ACACA
+
FFFFF
@49609
TGACC
+
FFFFF
@49610
GCACC
+
FFFFF
@49611
TGACC
+
FFFFF
@49612
TGACC
+
FFFFF
@49613
ACACA
+
FFFFF
@49614
AAACC
+
FFFFF
@49615
TGACC
+
FFFFF
@49616
TGACA
+
FFFFF
@49617
AGACA
+
FFFFF
@49618
TAACC
+
FFFFF
@49619
TAACC
+
FFFFF
@49620
AAACC
+
FFFFF
@49621
TAACC
+
FFFFF
@49622
ACACA
+
FFFFF
@49623
ACACC
+
FFFFF
@49624
ACACA
+
FFFFF
@49625
AGACC
+
FFFFF
@49626
GGACC
+
FFFFF
@49627
TGACC
+
FFFFF
@49628
TCACC
+
FFFFF
@49629
GCACC
+
FFFFF
@49630
TGACC
+
FFFFF
@49631
TAACC
+
FFFFF
@49632
TAACC
+
FFFFF
@49633
GTACC
+
FFFFF
@49634
AGACC
+
FFFFF
@49635
TAACC
+
FFFFF
@49636
AGACC
+
FFFFF
@49637
GGACC
+
FFFFF
@49638
TAACC
+
FFFFF
@49639
ACACA
+
FFFFF
@49640
AGACA
+
FFFFF
@49641
AGACC
+
FFFFF
@49642
GCACC
+
FFFFF
@49643
AGACC
+
FFFFF
@49644
AAACC
+
FFFFF
@49645
ACACA
+
FFFFF
@49646
AGACA
+
FFFFF
@49647
TGACC
+
FFFFF
@49648
GTACC
+
FFFFF
@49649
TGACC
+
FFFFF
@49650
TCACC
+
FFFFF
@49651
TGACC
+
FFFFF
@49652
TGACC
+
FFFFF
@49653
TAACC
+
FFFFF
@49654
ACACC
+
FFFFF
@49655
TCACC
+
FFFFF
@49656
GGACC
+
FFFFF
@49657
TTACC
+
FFFFF
@49658
AAACC
+
FFFFF
@49659
AAACC
+
FFFFF
@49660
TAACC
+
FFFFF
@49661
TGACC
+
FFFFF
@49662
GTACC
+
FFFFF
@49663
AGACA
+
FFFFF
@49664
TGACC
+
FFFFF
@49665
TGAGC
+
FFFFF
@49666
AGACA
+
FFFFF
@49667
ACACA
+
FFFFF
@49668
TGACA
+
FFFFF
@49669
AAACC
+
FFFFF
@49670
AGACA
+
FFFFF
@49671
GGACC
+
FFFFF
@49672
GCACC
+
FFFFF
@49673
GAACC
+
FFFFF
@49674
GCACC
+
FFFFF
@49675
ACACC
+
FFFFF
@49676
AAACC
+
FFFFF
@49677
AAACC
+
FFFFF
@49678
GGACC
+
FFFFF
@49679
AGACA
+
FFFFF
@49680
AAACC
+
FFFFF
@49681
ACACA
+
FFFFF
@49682
ACACC
+
FFFFF
@49683
TAACC
+
FFFFF
@49684
TGACC
+
FFFFF
@49685
TAACC
+
FFFFF
@49686
TCACC
+
FFFFF
@49687
ACACC
+
FFFFF
@49688
TCACC
+
FFFFF
@49689
ACACA
+
FFFFF
@49690
AAACC
+
FFFFF
@49691
ACACC
+
FFFFF
@49692
TAACC
+
FFFFF
@49693
AAACC
+
FFFFF
@49694
TAACC
+
FFFFF
@49695
TCACC
+
FFFFF
@49696
TGACC
+
FFFFF
@49697
TAACC
+
FFFFF
@49698
AAACC
+
FFFFF
@49699
GGACC
+
FFFFF
@49700
ACACC
+
FFFFF
@49701
TCACC
+
FFFFF
@49702
TGACC
+
FFFFF
@49703
TAACC
+
FFFFF
@49704
ACACC
+
FFFFF
@49705
ACACC
+
FFFFF
@49706
GAACC
+
FFFFF
@49707
AAACC
+
FFFFF
@49708
TGACC
+
FFFFF
@49709
ACACC
+
FFFFF
@49710
AAACC
+
FFFFF
@49711
TCACC
+
FFFFF
@49712
GTACC
+
FFFFF
@49713
TGACC
+
FFFFF
@49714
GGACC
+
FFFFF
@49715
TAACC
+
FFFFF
@49716
TCACC
+
FFFFF
@49717
TGACC
+
FFFFF
@49718
TGACC
+
FFFFF
@49719
AAACC
+
FFFFF
@49720
ACACA
+
FFFFF
@49721
TAACC
+
FFFFF
@49722
GTACC
+
FFFFF
@49723
GGACC
+
FFFFF
@49724
AAACC
+
FFFFF
@49725
TAACC
+
FFFFF
@49726
CGACA
+
FFFFF
@49727
GGACC
+
FFFFF
@49728
TGACC
+
FFFFF
@49729
AGACC
+
FFFFF
@49730
TGACC
+
FFFFF
@49731
TAACC
+
FFFFF
@49732
TAACC
+
FFFFF
@49733
TAACC
+
FFFFF
@49734
GTACC
+
FFFFF
@49735
TGACC
+
FFFFF
@49736
AAACC
+
FFFFF
@49737
TAACC
+
FFFFF
@49738
TAACC
+
FFFFF
@49739
GGACC
+
FFFFF
@49740
GGACC
+
FFFFF
@49741
AGACA
+
FFFFF
@49742
TGACC
+
FFFFF
@49743
GTACC
+
FFFFF
@49744
TAACC
+
FFFFF
@49745
TGACC
+
FFFFF
@49746
AGACC
+
FFFFF
@49747
ACACA
+
FFFFF
@49748
TGACA
+
FFFFF
@49749
TAACC
+
FFFFF
@49750
TAACC
+
FFFFF
@49751
GGACC
+
FFFFF
@49752
GTACC
+
FFFFF
@49753
GGACC
+
FFFFF
@49754
AGACA
+
FFFFF
@49755
AAACA
+
FFFFF
@49756
TGACC
+
FFFFF
@49757
TCACC
+
FFFFF
@49758
TAACC
+
FFFFF
@49759
TAACC
+
FFFFF
@49760
CGACA
+
FFFFF
@49761
GCACC
+
FFFFF
@49762
AGACC
+
FFFFF
@49763
TAACC
+
FFFFF
@49764
TAACC
+
FFFFF
@49765
GGACC
+
FFFFF
@49766
GGACC
+
FFFFF
@49767
AAACC
+
FFFFF
@49768
TAACC
+
FFFFF
@49769
AAACC
+
FFFFF
@49770
TAACA
+
FFFFF
@49771
TAACC
+
FFFFF
@49772
GGACC
+
FFFFF
@49773
AGACC
+
FFFFF
@49774
GAACC
+
FFFFF
@49775
GCACC
+
FFFFF
@49776
GCACC
+
FFFFF
@49777
AAACC
+
FFFFF
@49778
ACACA
+
FFFFF
@49779
TAACC
+
FFFFF
@49780
AGACA
+
FFFFF
@49781
GCACC
+
FFFFF
@49782
CGACC
+
FFFFF
@49783
ACACA
+
FFFFF
@49784
GGACC
+
FFFFF
@49785
ACACA
+
FFFFF
@49786
ACACC
+
FFFFF
@49787
CGACA
+
FFFFF
@49788
ACACA
+
FFFFF
@49789
AGACA
+
FFFFF
@49790
TGACC
+
FFFFF
@49791
GGACC
+
FFFFF
@49792
ACACC
+
FFFFF
@49793
GGACC
+
FFFFF
@49794
TGACC
+
FFFFF
@49795
GCACC
+
FFFFF
@49796
AAACC
+
FFFFF
@49797
AAACC
+
FFFFF
@49798
TGACC
+
FFFFF
@49799
AGACA
+
FFFFF
@49800
TGACC
+
FFFFF
@49801
ACACC
+
FFFFF
@49802
TCACC
+
FFFFF
@49803
TCACC
+
FFFFF
@49804
TCACC
+
FFFFF
@49805
TAACC
+
FFFFF
@49806
TGACC
+
FFFFF
@49807
ACACA
+
FFFFF
@49808
AAACC
+
FFFFF
@49809
TGACC
+
FFFFF
@49810
TCACC
+
FFFFF
@49811
TAACC
+
FFFFF
@49812
TAACC
+
FFFFF
@49813
TGACC
+
FFFFF
@49814
TAACC
+
FFFFF
@49815
GGACC
+
FFFFF
@49816
AGACA
+
FFFFF
@49817
TAACC
+
FFFFF
@49818
AGACA
+
FFFFF
@49819
TCACC
+
FFFFF
@49820
TAACC
+
FFFFF
@49821
TAACC
+
FFFFF
@49822
ACACA
+
FFFFF
@49823
ACACA
+
FFFFF
@49824
TAACC
+
FFFFF
@49825
TCACC
+
FFFFF
@49826
AGACA
+
FFFFF
@49827
TAACA
+
FFFFF
@49828
TGAGC
+
FFFFF
@49829
ACACA
+
FFFFF
@49830
GTACC
+
FFFFF
@49831
GCACC
+
FFFFF
@49832
ACACA
+
FFFFF
@49833
TAACC
+
FFFFF
@49834
AAACC
+
FFFFF
@49835
TAACC
+
FFFFF
@49836
AGACC
+
FFFFF
@49837
TGACC
+
FFFFF
@49838
TAACC
+
FFFFF
@49839
TGACC
+
FFFFF
@49840
GCACC
+
FFFFF
@49841
TGACC
+
FFFFF
@49842
ACACA
+
FFFFF
@49843
AAACC
+
FFFFF
@49844
TCACC
+
FFFFF
@49845
ACACC
+
FFFFF
@49846
TGACC
+
FFFFF
@49847
AGACA
+
FFFFF
@49848
TCACC
+
FFFFF
@49849
TCACC
+
FFFFF
@49850
ACACA
+
FFFFF
@49851
AGACC
+
FFFFF
@49852
CCACC
+
FFFFF
@49853
GGACC
+
FFFFF
@49854
TAACC
+
FFFFF
@49855
TAACC
+
FFFFF
@49856
AAACC
+
FFFFF
@49857
AAACC
+
FFFFF
@49858
GGACC
+
FFFFF
@49859
ACACA
+
FFFFF
@49860
ACACA
+
FFFFF
@49861
TCACC
+
FFFFF
@49862
TAACC
+
FFFFF
@49863
ACACC
+
FFFFF
@49864
AGACC
+
FFFFF
@49865
TCACC
+
FFFFF
@49866
TAACC
+
FFFFF
@49867
TGACC
+
FFFFF
@49868
TCACC
+
FFFFF
@49869
TGACC
+
FFFFF
@49870
TAACC
+
FFFFF
@49871
AAACC
+
FFFFF
@49872
AAACC
+
FFFFF
@49873
GGACC
+
FFFFF
@49874
TAACC
+
FFFFF
@49875
TAACC
+
FFFFF
@49876
AGACC
+
FFFFF
@49877
AAACC
+
FFFFF
@49878
TGACC
+
FFFFF
@49879
GCACC
+
FFFFF
@49880
TAACC
+
FFFFF
@49881
AAACC
+
FFFFF
@49882
TGACC
+
FFFFF
@49883
TCACC
+
FFFFF
@49884
TAACC
+
FFFFF
@49885
AGACA
+
FFFFF
@49886
TGACA
+
FFFFF
@49887
AGACC
+
FFFFF
@49888
TGACC
+
FFFFF
@49889
TGACC
+
FFFFF
@49890
GTACC
+
FFFFF
@49891
AGACC
+
FFFFF
@49892
TCACC
+
FFFFF
@49893
ACACA
+
FFFFF
@49894
CAACC
+
FFFFF
@49895
ACACA
+
FFFFF
@49896
TAACC
+
FFFFF
@49897
AAACC
+
FFFFF
@49898
ACACC
+
FFFFF
@49899
AGACA
+
FFFFF
@49900
AGACC
+
FFFFF
@49901
ACACA
+
FFFFF
@49902
ACACC
+
FFFFF
@49903
TAACC
+
FFFFF
@49904
TGACC
+
FFFFF
@49905
TGACC
+
FFFFF
@49906
AGACC
+
FFFFF
@49907
ACACC
+
FFFFF
@49908
GCACC
+
FFFFF
@49909
AGACA
+
FFFFF
@49910
GCACC
+
FFFFF
@49911
ACACC
+
FFFFF
@49912
TCACC
+
FFFFF
@49913
TGACC
+
FFFFF
@49914
TCACC
+
FFFFF
@49915
AAACC
+
FFFFF
@49916
AAACC
+
FFFFF
@49917
TGACC
+
FFFFF
@49918
GCACC
+
FFFFF
@49919
AAACC
+
FFFFF
@49920
GCACC
+
FFFFF
@49921
ACACC
+
FFFFF
@49922
ACACA
+
FFFFF
@49923
TGACC
+
FFFFF
@49924
ACACA
+
FFFFF
@49925
GCACC
+
FFFFF
@49926
ACACA
+
FFFFF
@49927
TGACC
+
FFFFF
@49928
TGACC
+
FFFFF
@49929
GGACC
+
FFFFF
@49930
TCACC
+
FFFFF
@49931
TAACC
+
FFFFF
@49932
TGACC
+
FFFFF
@49933
AAACC
+
FFFFF
@49934
ACACC
+
FFFFF
@49935
AAACC
+
FFFFF
@49936
TGACC
+
FFFFF
@49937
TAACC
+
FFFFF
@49938
TAACC
+
FFFFF
@49939
AAACC
+
FFFFF
@49940
TCACC
+
FFFFF
@49941
AGACA
+
FFFFF
@49942
TGACC
+
FFFFF
@49943
TCACC
+
FFFFF
@49944
ACACC
+
FFFFF
@49945
TGACC
+
FFFFF
@49946
TAACC
+
FFFFF
@49947
TGACC
+
FFFFF
@49948
TGACC
+
FFFFF
@49949
GTACC
+
FFFFF
@49950
TCACC
+
FFFFF
@49951
ACACC
+
FFFFF
@49952
GGACC
+
FFFFF
@49953
AAACC
+
FFFFF
@49954
TAACC
+
FFFFF
@49955
AAACC
+
FFFFF
@49956
GGACC
+
FFFFF
@49957
TCACC
+
FFFFF
@49958
AGACC
+
FFFFF
@49959
TAACC
+
FFFFF
@49960
TAACC
+
FFFFF
@49961
AAACC
+
FFFFF
@49962
AAACC
+
FFFFF
@49963
TGACC
+
FFFFF
@49964
GCACC
+
FFFFF
@49965
CGACA
+
FFFFF
@49966
TGACC
+
FFFFF
@49967
ACACC
+
FFFFF
@49968
TGAGC
+
FFFFF
@49969
TGACC
+
FFFFF
@49970
TAACC
+
FFFFF
@49971
ACACC
+
FFFFF
@49972
AGACC
+
FFFFF
@49973
GCACC
+
FFFFF
@49974
GTACC
+
FFFFF
@49975
AAACC
+
FFFFF
@49976
ACACA
+
FFFFF
@49977
AGACC
+
FFFFF
@49978
TGACC
+
FFFFF
@49979
AGACA
+
FFFFF
@49980
GCACC
+
FFFFF
@49981
GGACC
+
FFFFF
@49982
GCACC
+
FFFFF
@49983
TAACC
+
FFFFF
@49984
ACACC
+
FFFFF
@49985
GGACC
+
FFFFF
@49986
TGACC
+
FFFFF
@49987
TGACC
+
FFFFF
@49988
TAACC
+
FFFFF
@49989
AAACC
+
FFFFF
@49990
GGACC
+
FFFFF
@49991
ACACA
+
FFFFF
@49992
TGACC
+
FFFFF
@49993
TCACC
+
FFFFF
@49994
TGACA
+
FFFFF
@49995
GGACC
+
FFFFF
@49996
TCACC
+
FFFFF
@49997
TAACC
+
FFFFF
@49998
GCACC
+
FFFFF
@49999
TGACC
+
FFFFF
@50000
TGACC
+
FFFFF
@50001
AGACC
+
FFFFF
@50002
TGACC
+
FFFFF
@50003
TAACC
+
FFFFF
@50004
AGACA
+
FFFFF
@50005
GCACC
+
FFFFF
@50006
TGACC
+
FFFFF
@50007
TGACC
+
FFFFF
@50008
ACACA
+
FFFFF
@50009
GTACC
+
FFFFF
@50010
AGACC
+
FFFFF
@50011
AGACC
+
FFFFF
@50012
AAACC
+
FFFFF
@50013
GCACC
+
FFFFF
@50014
TAACC
+
FFFFF
@50015
TAACC
+
FFFFF
@50016
AGACA
+
FFFFF
@50017
TAACA
+
FFFFF
@50018
GCACC
+
FFFFF
@50019
ACACA
+
FFFFF
@50020
ACACA
+
FFFFF
@50021
TCACC
+
FFFFF
@50022
AGACA
+
FFFFF
@50023
GTACC
+
FFFFF
@50024
GTACC
+
FFFFF
@50025
AAACC
+
FFFFF
@50026
GCACC
+
FFFFF
@50027
GGACC
+
FFFFF
@50028
AAACC
+
FFFFF
@50029
AGACC
+
FFFFF
@50030
AAACC
+
FFFFF
@50031
AAACC
+
FFFFF
@50032
GCACC
+
FFFFF
@50033
TAACC
+
FFFFF
@50034
ACACC
+
FFFFF
@50035
TAACA
+
FFFFF
@50036
GCACC
+
FFFFF
@50037
TGACC
+
FFFFF
@50038
ACACA
+
FFFFF
@50039
TAACC
+
FFFFF
@50040
AAACC
+
FFFFF
@50041
TAACC
+
FFFFF
@50042
GGACC
+
FFFFF
@50043
ACACA
+
FFFFF
@50044
TCACC
+
FFFFF
@50045
TGACC
+
FFFFF
@50046
TAACC
+
FFFFF
@50047
GTACC
+
FFFFF
@50048
TAACC
+
FFFFF
@50049
CCACC
+
FFFFF
@50050
AAACC
+
FFFFF
@50051
GGACC
+
FFFFF
@50052
TAACC
+
FFFFF
@50053
GCACC
+
FFFFF
@50054
ACACA
+
FFFFF
@50055
AAACC
+
FFFFF
@50056
GGACC
+
FFFFF
@50057
AAACC
+
FFFFF
@50058
TAACC
+
FFFFF
@50059
TAACC
+
FFFFF
@50060
TGACC
+
FFFFF
@50061
TGACC
+
FFFFF
@50062
ACACA
+
FFFFF
@50063
TAACC
+
FFFFF
@50064
AAACC
+
FFFFF
@50065
ACACC
+
FFFFF
@50066
GGACC
+
FFFFF
@50067
TAACC
+
FFFFF
@50068
TCACC
+
FFFFF
@50069
GCACC
+
FFFFF
@50070
TGACC
+
FFFFF
@50071
TAACA
+
FFFFF
@50072
GCACC
+
FFFFF
@50073
TCACC
+
FFFFF
@50074
AAACC
+
FFFFF
@50075
AAACC
+
FFFFF
@50076
ACACC
+
FFFFF
@50077
ACACA
+
FFFFF
@50078
AAACC
+
FFFFF
@50079
ACACA
+
FFFFF
@50080
TGACC
+
FFFFF
@50081
AGACA
+
FFFFF
@50082
AGACA
+
FFFFF
@50083
TAACC
+
FFFFF
@50084
CCACC
+
FFFFF
@50085
TAACC
+
FFFFF
@50086
AGACA
+
FFFFF
@50087
GGACC
+
FFFFF
@50088
TGACC
+
FFFFF
@50089
AGACA
+
FFFFF
@50090
AGACC
+
FFFFF
@50091
TGACA
+
FFFFF
@50092
AGACA
+
FFFFF
@50093
GCACC
+
FFFFF
@50094
TGAGC
+
FFFFF
@50095
AGACC
+
FFFFF
@50096
TGACC
+
FFFFF
@50097
AAACC
+
FFFFF
@50098
ACACA
+
FFFFF
@50099
TGACC
+
FFFFF
@50100
GCACC
+
FFFFF
@50101
GCACC
+
FFFFF
@50102
GGACC
+
FFFFF
@50103
ACACA
+
FFFFF
@50104
TAACC
+
FFFFF
@50105
TAACC
+
FFFFF
@50106
AAACC
+
FFFFF
@50107
ACACA
+
FFFFF
@50108
GTACC
+
FFFFF
@50109
ACACA
+
FFFFF
@50110
GGACC
+
FFFFF
@50111
ACACC
+
FFFFF
@50112
ACACA
+
FFFFF
@50113
TAACC
+
FFFFF
@50114
ACACA
+
FFFFF
@50115
TAACC
+
FFFFF
@50116
TAACC
+
FFFFF
@50117
GCACC
+
FFFFF
@50118
TAACC
+
FFFFF
@50119
TAACC
+
FFFFF
@50120
ACACC
+
FFFFF
@50121
GCACC
+
FFFFF
@50122
TAACC
+
FFFFF
@50123
TGACC
+
FFFFF
@50124
TAACC
+
FFFFF
@50125
TGACC
+
FFFFF
@50126
GTACC
+
FFFFF
@50127
GCACC
+
FFFFF
@50128
CAACC
+
FFFFF
@50129
GGACC
+
FFFFF
@50130
AGACC
+
FFFFF
@50131
GGACC
+
FFFFF
@50132
ACACA
+
FFFFF
@50133
TAACC
+
FFFFF
@50134
TAACC
+
FFFFF
@50135
TAACC
+
FFFFF
@50136
GCACC
+
FFFFF
@50137
TAACC
+
FFFFF
@50138
GTACC
+
FFFFF
@50139
TAACC
+
FFFFF
@50140
GCACC
+
FFFFF
@50141
GTACC
+
FFFFF
@50142
TAACC
+
FFFFF
@50143
AGACA
+
FFFFF
@50144
TGACC
+
FFFFF
@50145
GGACC
+
FFFFF
@50146
TCACC
+
FFFFF
@50147
ACACA
+
FFFFF
@50148
TGACC
+
FFFFF
@50149
TAACC
+
FFFFF
@50150
TAACC
+
FFFFF
@50151
TAACC
+
FFFFF
@50152
GCACC
+
FFFFF
@50153
AAACC
+
FFFFF
@50154
AGACC
+
FFFFF
@50155
ACACC
+
FFFFF
@50156
TGACC
+
FFFFF
@50157
AAACC
+
FFFFF
@50158
TGACC
+
FFFFF
@50159
AGACC
+
FFFFF
@50160
TAACC
+
FFFFF
@50161
ACACA
+
FFFFF
@50162
TGACC
+
FFFFF
@50163
TAACC
+
FFFFF
@50164
TGACC
+
FFFFF
@50165
TAACC
+
FFFFF
@50166
TAACC
+
FFFFF
@50167
GCACC
+
FFFFF
@50168
GCACC
+
FFFFF
@50169
TGACC
+
FFFFF
@50170
AGACA
+
FFFFF
@50171
TGACC
+
FFFFF
@50172
TCACC
+
FFFFF
@50173
TGACA
+
FFFFF
@50174
TGACC
+
FFFFF
@50175
GCACC
+
FFFFF
@50176
TAACA
+
FFFFF
@50177
GCACC
+
FFFFF
@50178
TAACC
+
FFFFF
@50179
AGACA
+
FFFFF
@50180
AAACC
+
FFFFF
@50181
ACACA
+
FFFFF
@50182
TAACC
+
FFFFF
@50183
GGACC
+
FFFFF
@50184
AAACA
+
FFFFF
@50185
TGACC
+
FFFFF
@50186
TAACC
+
FFFFF
@50187
TGACC
+
FFFFF
@50188
ACACA
+
FFFFF
@50189
TCACC
+
FFFFF
@50190
TGACC
+
FFFFF
@50191
AAACC
+
FFFFF
@50192
GCACC
+
FFFFF
@50193
ACACC
+
FFFFF
@50194
TAACC
+
FFFFF
@50195
GCACC
+
FFFFF
@50196
CAACC
+
FFFFF
@50197
TAACC
+
FFFFF
@50198
TGACC
+
FFFFF
@50199
TAACC
+
FFFFF
@50200
GCACC
+
FFFFF
@50201
TAACC
+
FFFFF
@50202
TAACC
+
FFFFF
@50203
GTACC
+
FFFFF
@50204
AGACA
+
FFFFF
@50205
GGACC
+
FFFFF
@50206
GAACC
+
FFFFF
@50207
TGACC
+
FFFFF
@50208
GGACC
+
FFFFF
@50209
TAACC
+
FFFFF
@50210
ACACA
+
FFFFF
@50211
ACACA
+
FFFFF
@50212
TGACC
+
FFFFF
@50213
GCACC
+
FFFFF
@50214
TAACC
+
FFFFF
@50215
GCACC
+
FFFFF
@50216
ACACA
+
FFFFF
@50217
TGACC
+
FFFFF
@50218
AAACC
+
FFFFF
@50219
TAACC
+
FFFFF
@50220
GCACC
+
FFFFF
@50221
TGACC
+
FFFFF
@50222
GCACC
+
FFFFF
@50223
AAACC
+
FFFFF
@50224
TGAGC
+
FFFFF
@50225
GGACC
+
FFFFF
@50226
TCACC
+
FFFFF
@50227
ACACA
+
FFFFF
@50228
AAACC
+
FFFFF
@50229
TAACC
+
FFFFF
@50230
AGACA
+
FFFFF
@50231
ACACA
+
FFFFF
@50232
TAACC
+
FFFFF
@50233
TAACC
+
FFFFF
@50234
GGACC
+
FFFFF
@50235
AGACA
+
FFFFF
@50236
TGACC
+
FFFFF
@50237
TGACC
+
FFFFF
@50238
TAACC
+
FFFFF
@50239
TGACC
+
FFFFF
@50240
AAACC
+
FFFFF
@50241
ACACC
+
FFFFF
@50242
AAACC
+
FFFFF
@50243
AAACC
+
FFFFF
@50244
AAACC
+
FFFFF
@50245
TAACC
+
FFFFF
@50246
TGACC
+
FFFFF
@50247
TGACC
+
FFFFF
@50248
GCACC
+
FFFFF
@50249
TAACC
+
FFFFF
@50250
TGACC
+
FFFFF
@50251
GGACC
+
FFFFF
@50252
TAACC
+
FFFFF
@50253
AAACC
+
FFFFF
@50254
AGACC
+
FFFFF
@50255
TGACC
+
FFFFF
@50256
TAACC
+
FFFFF
@50257
ACACA
+
FFFFF
@50258
TGACC
+
FFFFF
@50259
TGACC
+
FFFFF
@50260
AAACC
+
FFFFF
@50261
TGACC
+
FFFFF
@50262
TAACC
+
FFFFF
@50263
TAACC
+
FFFFF
@50264
GGACC
+
FFFFF
@50265
TGACC
+
FFFFF
@50266
TAACC
+
FFFFF
@50267
GTACC
+
FFFFF
@50268
TAACC
+
FFFFF
@50269
TAACC
+
FFFFF
@50270
CAACC
+
FFFFF
@50271
TGACC
+
FFFFF
@50272
TAATC
+
FFFFF
@50273
AAACC
+
FFFFF
@50274
AGACA
+
FFFFF
@50275
TAACA
+
FFFFF
@50276
CCACC
+
FFFFF
@50277
ACACC
+
FFFFF
@50278
AAACC
+
FFFFF
@50279
AAACC
+
FFFFF
@50280
ACACA
+
FFFFF
@50281
TAACC
+
FFFFF
@50282
TGACC
+
FFFFF
@50283
TGACC
+
FFFFF
@50284
ACACC
+
FFFFF
@50285
TGACC
+
FFFFF
@50286
GCACC
+
FFFFF
@50287
GTACC
+
FFFFF
@50288
GCACC
+
FFFFF
@50289
AGACA
+
FFFFF
@50290
GCACC
+
FFFFF
@50291
TGACC
+
FFFFF
@50292
GGACC
+
FFFFF
@50293
TAACC
+
FFFFF
@50294
TAACC
+
FFFFF
@50295
TAACC
+
FFFFF
@50296
TAACC
+
FFFFF
@50297
AAACC
+
FFFFF
@50298
TAACC
+
FFFFF
@50299
TGACC
+
FFFFF
@50300
TGACC
+
FFFFF
@50301
TAACC
+
FFFFF
@50302
ACACC
+
FFFFF
@50303
TCACC
+
FFFFF
@50304
GCACC
+
FFFFF
@50305
AAACC
+
FFFFF
@50306
TCACC
+
FFFFF
@50307
TGACC
+
FFFFF
@50308
GGACC
+
FFFFF
@50309
TGACC
+
FFFFF
@50310
TGACC
+
FFFFF
@50311
TCACC
+
FFFFF
@50312
GCACC
+
FFFFF
@50313
ACACC
+
FFFFF
@50314
ACACA
+
FFFFF
@50315
AAACC
+
FFFFF
@50316
TGACC
+
FFFFF
@50317
TAACC
+
FFFFF
@50318
AAACC
+
FFFFF
@50319
TGACA
+
FFFFF
@50320
TAACC
+
FFFFF
@50321
TGACC
+
FFFFF
@50322
TAACC
+
FFFFF
@50323
TAACC
+
FFFFF
@50324
TGACC
+
FFFFF
@50325
AAACC
+
FFFFF
@50326
AGACC
+
FFFFF
@50327
ACACA
+
FFFFF
@50328
TGACC
+
FFFFF
@50329
AGACC
+
FFFFF
@50330
TAACC
+
FFFFF
@50331
GCACC
+
FFFFF
@50332
ACACC
+
FFFFF
@50333
AAACC
+
FFFFF
@50334
TGACC
+
FFFFF
@50335
TAACC
+
FFFFF
@50336
ACACC
+
FFFFF
@50337
ACACC
+
FFFFF
@50338
GGACC
+
FFFFF
@50339
TGACC
+
FFFFF
@50340
AAACA
+
FFFFF
@50341
CGACA
+
FFFFF
@50342
TAACC
+
FFFFF
@50343
GCACC
+
FFFFF
@50344
TGACA
+
FFFFF
@50345
AAACC
+
FFFFF
@50346
TGACA
+
FFFFF
@50347
ACACC
+
FFFFF
@50348
GCACC
+
FFFFF
@50349
TAACC
+
FFFFF
@50350
TAACA
+
FFFFF
@50351
GCACC
+
FFFFF
@50352
GGACC
+
FFFFF
@50353
TAACC
+
FFFFF
@50354
AAACC
+
FFFFF
@50355
GGACC
+
FFFFF
@50356
ACACA
+
FFFFF
@50357
GGACC
+
FFFFF
@50358
ACACC
+
FFFFF
@50359
TAACC
+
FFFFF
@50360
TAACC
+
FFFFF
@50361
TGACC
+
FFFFF
@50362
TAACC
+
FFFFF
@50363
TAACC
+
FFFFF
@50364
AGACC
+
FFFFF
@50365
GGACC
+
FFFFF
@50366
TAACC
+
FFFFF
@50367
TGACC
+
FFFFF
@50368
AAACC
+
FFFFF
@50369
TGACC
+
FFFFF
@50370
ACACA
+
FFFFF
@50371
ACACC
+
FFFFF
@50372
TGACC
+
FFFFF
@50373
ACACA
+
FFFFF
@50374
GCACC
+
FFFFF
@50375
TGACC
+
FFFFF
@50376
TGACC
+
FFFFF
@50377
TAACC
+
FFFFF
@50378
TAACC
+
FFFFF
@50379
TGACC
+
FFFFF
@50380
AAACC
+
FFFFF
@50381
TAACA
+
FFFFF
@50382
TAACC
+
FFFFF
@50383
AAACA
+
FFFFF
@50384
TGACC
+
FFFFF
@50385
TGACC
+
FFFFF
@50386
TGACC
+
FFFFF
@50387
GGACC
+
FFFFF
@50388
TAACC
+
FFFFF
@50389
GCACC
+
FFFFF
@50390
GGACC
+
FFFFF
@50391
ACACA
+
FFFFF
@50392
TGACC
+
FFFFF
@50393
AGACA
+
FFFFF
@50394
TGACC
+
FFFFF
@50395
AGACC
+
FFFFF
@50396
GCACC
+
FFFFF
@50397
AAACC
+
FFFFF
@50398
TCACC
+
FFFFF
@50399
AAACC
+
FFFFF
@50400
AGACA
+
FFFFF
@50401
TGACC
+
FFFFF
@50402
TAACC
+
FFFFF
@50403
TAACC
+
FFFFF
@50404
AAACC
+
FFFFF
@50405
TGACC
+
FFFFF
@50406
GCACC
+
FFFFF
@50407
AGACA
+
FFFFF
@50408
TCATC
+
FFFFF
@50409
GCACC
+
FFFFF
@50410
AGACC
+
FFFFF
@50411
AGACA
+
FFFFF
@50412
TGACC
+
FFFFF
@50413
AGACC
+
FFFFF
@50414
TAACC
+
FFFFF
@50415
AGACA
+
FFFFF
@50416
TAACC
+
FFFFF
@50417
AAACC
+
FFFFF
@50418
TAACC
+
FFFFF
@50419
TAACC
+
FFFFF
@50420
TTACC
+
FFFFF
@50421
AAACC
+
FFFFF
@50422
TCACC
+
FFFFF
@50423
TGACC
+
FFFFF
@50424
GCACC
+
FFFFF
@50425
TAACC
+
FFFFF
@50426
TGATC
+
FFFFF
@50427
AAACC
+
FFFFF
@50428
TAACC
+
FFFFF
@50429
GGACC
+
FFFFF
@50430
TAACA
+
FFFFF
@50431
AGACC
+
FFFFF
@50432
TCACC
+
FFFFF
@50433
ACACA
+
FFFFF
@50434
TGACC
+
FFFFF
@50435
TAACC
+
FFFFF
@50436
TAACC
+
FFFFF
@50437
ACACC
+
FFFFF
@50438
GGACC
+
FFFFF
@50439
TAACC
+
FFFFF
@50440
GCACC
+
FFFFF
@50441
TAACC
+
FFFFF
@50442
AGACC
+
FFFFF
@50443
TGACC
+
FFFFF
@50444
ACACA
+
FFFFF
@50445
GTACC
+
FFFFF
@50446
TGACC
+
FFFFF
@50447
AAACC
+
FFFFF
@50448
TAACC
+
FFFFF
@50449
TAACC
+
FFFFF
@50450
TAACC
+
FFFFF
@50451
TAACC
+
FFFFF
@50452
CCACC
+
FFFFF
@50453
GCACC
+
FFFFF
@50454
AAACC
+
FFFFF
@50455
AGACC
+
FFFFF
@50456
TGACC
+
FFFFF
@50457
TCACC
+
FFFFF
@50458
CCACC
+
FFFFF
@50459
TGACA
+
FFFFF
@50460
TCACC
+
FFFFF
@50461
ACACA
+
FFFFF
@50462
AGACA
+
FFFFF
@50463
ACACC
+
FFFFF
@50464
TAACC
+
FFFFF
@50465
TGACC
+
FFFFF
@50466
TGACC
+
FFFFF
@50467
AGACA
+
FFFFF
@50468
TAACC
+
FFFFF
@50469
AAACA
+
FFFFF
@50470
ACACC
+
FFFFF
@50471
AGACC
+
FFFFF
@50472
TAACC
+
FFFFF
@50473
TAACC
+
FFFFF
@50474
TAACC
+
FFFFF
@50475
TGACC
+
FFFFF
@50476
ACACC
+
FFFFF
@50477
AGACC
+
FFFFF
@50478
TGACA
+
FFFFF
@50479
TAACC
+
FFFFF
@50480
TGACC
+
FFFFF
@50481
AGACA
+
FFFFF
@50482
TGACC
+
FFFFF
@50483
AAACC
+
FFFFF
@50484
ACACA
+
FFFFF
@50485
GCACC
+
FFFFF
@50486
TAACC
+
FFFFF
@50487
TGACA
+
FFFFF
@50488
AGACA
+
FFFFF
@50489
GTACC
+
FFFFF
@50490
TAACC
+
FFFFF
@50491
GTACC
+
FFFFF
@50492
AGACC
+
FFFFF
@50493
TGACC
+
FFFFF
@50494
TAACC
+
FFFFF
@50495
ACACA
+
FFFFF
@50496
ACACA
+
FFFFF
@50497
AGACA
+
FFFFF
@50498
TAACC
+
FFFFF
@50499
AGACC
+
FFFFF
@50500
TGACC
+
FFFFF
@50501
ACACA
+
FFFFF
@50502
TAACC
+
FFFFF
@50503
ACACA
+
FFFFF
@50504
GCACC
+
FFFFF
@50505
AAACC
+
FFFFF
@50506
TCACC
+
FFFFF
@50507
TGACC
+
FFFFF
@50508
TGACC
+
FFFFF
@50509
AAACC
+
FFFFF
@50510
GCACC
+
FFFFF
@50511
GGACC
+
FFFFF
@50512
TAACC
+
FFFFF
@50513
TGACC
+
FFFFF
@50514
TAACC
+
FFFFF
@50515
AAACC
+
FFFFF
@50516
TGACC
+
FFFFF
@50517
GCACC
+
FFFFF
@50518
AGACC
+
FFFFF
@50519
TCACC
+
FFFFF
@50520
TAACC
+
FFFFF
@50521
AGACC
+
FFFFF
@50522
GGACC
+
FFFFF
@50523
TGACA
+
FFFFF
@50524
TCACC
+
FFFFF
@50525
TAACC
+
FFFFF
@50526
TGACA
+
FFFFF
@50527
AAACC
+
FFFFF
@50528
ACACC
+
FFFFF
@50529
AAACC
+
FFFFF
@50530
TAACA
+
FFFFF
@50531
TAACC
+
FFFFF
@50532
TAACC
+
FFFFF
@50533
AGACA
+
FFFFF
@50534
TAACC
+
FFFFF
@50535
ACACC
+
FFFFF
@50536
TGACC
+
FFFFF
@50537
TGACC
+
FFFFF
@50538
TAACC
+
FFFFF
@50539
AAACC
+
FFFFF
@50540
AAACC
+
FFFFF
@50541
TGACC
+
FFFFF
@50542
ACACA
+
FFFFF
@50543
TGACC
+
FFFFF
@50544
AAACC
+
FFFFF
@50545
TCACC
+
FFFFF
@50546
AAACC
+
FFFFF
@50547
TAACC
+
FFFFF
@50548
AAACC
+
FFFFF
@50549
GGACC
+
FFFFF
@50550
AAACC
+
FFFFF
@50551
AAACC
+
FFFFF
@50552
GCACC
+
FFFFF
@50553
TGACC
+
FFFFF
@50554
AGACA
+
FFFFF
@50555
TCACC
+
FFFFF
@50556
AGACA
+
FFFFF
@50557
GCACC
+
FFFFF
@50558
TGACC
+
FFFFF
@50559
TGACC
+
FFFFF
@50560
AAACA
+
FFFFF
@50561
ACACA
+
FFFFF
@50562
AGACA
+
FFFFF
@50563
ACACC
+
FFFFF
@50564
TAACC
+
FFFFF
@50565
TAACC
+
FFFFF
@50566
AAACC
+
FFFFF
@50567
AAACC
+
FFFFF
@50568
AGACC
+
FFFFF
@50569
AAACC
+
FFFFF
@50570
TGACC
+
FFFFF
@50571
AGACA
+
FFFFF
@50572
TGACC
+
FFFFF
@50573
AAACC
+
FFFFF
@50574
ACACA
+
FFFFF
@50575
GGACC
+
FFFFF
@50576
TGACC
+
FFFFF
@50577
ACACA
+
FFFFF
@50578
ACACA
+
FFFFF
@50579
TGACC
+
FFFFF
@50580
TAACC
+
FFFFF
@50581
GGACC
+
FFFFF
@50582
ACACA
+
FFFFF
@50583
ACACC
+
FFFFF
@50584
TAACC
+
FFFFF
@50585
TGACC
+
FFFFF
@50586
TGACC
+
FFFFF
@50587
GGACC
+
FFFFF
@50588
AGACC
+
FFFFF
@50589
GTACC
+
FFFFF
@50590
ACACC
+
FFFFF
@50591
AAACC
+
FFFFF
@50592
TGACC
+
FFFFF
@50593
ACACA
+
FFFFF
@50594
GCACC
+
FFFFF
@50595
AAACC
+
FFFFF
@50596
GGACC
+
FFFFF
@50597
TCACC
+
FFFFF
@50598
TAACC
+
FFFFF
@50599
ACACC
+
FFFFF
@50600
AGACC
+
FFFFF
@50601
TGACC
+
FFFFF
@50602
AGACA
+
FFFFF
@50603
TCACC
+
FFFFF
@50604
GGACC
+
FFFFF
@50605
ACACA
+
FFFFF
@50606
ACACC
+
FFFFF
@50607
TGACC
+
FFFFF
@50608
AAACA
+
FFFFF
@50609
TGACC
+
FFFFF
@50610
AGACC
+
FFFFF
@50611
TAACC
+
FFFFF
@50612
TCACC
+
FFFFF
@50613
GGACC
+
FFFFF
@50614
AAACC
+
FFFFF
@50615
ACACA
+
FFFFF
@50616
TGACC
+
FFFFF
@50617
TCACC
+
FFFFF
@50618
GGACC
+
FFFFF
@50619
TAACC
+
FFFFF
@50620
AAACC
+
FFFFF
@50621
TCACC
+
FFFFF
@50622
ACACC
+
FFFFF
@50623
AAACA
+
FFFFF
@50624
AAACA
+
FFFFF
@50625
TGAGC
+
FFFFF
@50626
AAACC
+
FFFFF
@50627
GCACC
+
FFFFF
@50628
TAACC
+
FFFFF
@50629
TAACC
+
FFFFF
@50630
GCACC
+
FFFFF
@50631
TGACC
+
FFFFF
@50632
TAACC
+
FFFFF
@50633
AAACC
+
FFFFF
@50634
TGACC
+
FFFFF
@50635
TGAGC
+
FFFFF
@50636
TAACA
+
FFFFF
@50637
GCACC
+
FFFFF
@50638
AAACC
+
FFFFF
@50639
GGACC
+
FFFFF
@50640
AAACC
+
FFFFF
@50641
TAACC
+
FFFFF
@50642
TAACC
+
FFFFF
@50643
AGACA
+
FFFFF
@50644
GCACC
+
FFFFF
@50645
TAACC
+
FFFFF
@50646
TGACC
+
FFFFF
@50647
AAACC
+
FFFFF
@50648
TCACC
+
FFFFF
@50649
TGACC
+
FFFFF
@50650
AAACC
+
FFFFF
@50651
TGACC
+
FFFFF
@50652
TAACC
+
FFFFF
@50653
TAACC
+
FFFFF
@50654
TGACC
+
FFFFF
@50655
AAACC
+
FFFFF
@50656
GCACC
+
FFFFF
@50657
AGACC
+
FFFFF
@50658
GGACC
+
FFFFF
@50659
CCACC
+
FFFFF
@50660
GGACC
+
FFFFF
@50661
AAACC
+
FFFFF
@50662
AGACA
+
FFFFF
@50663
AAACA
+
FFFFF
@50664
AAACC
+
FFFFF
@50665
TGACC
+
FFFFF
@50666
AGACC
+
FFFFF
@50667
TGACA
+
FFFFF
@50668
GGACC
+
FFFFF
@50669
ACACC
+
FFFFF
@50670
TAACC
+
FFFFF
@50671
GCACC
+
FFFFF
@50672
GGACC
+
FFFFF
@50673
TAACC
+
FFFFF
@50674
GCACC
+
FFFFF
@50675
GTACC
+
FFFFF
@50676
TAACC
+
FFFFF
@50677
ACACC
+
FFFFF
@50678
TGACC
+
FFFFF
@50679
GAACC
+
FFFFF
@50680
AGACA
+
FFFFF
@50681
ACACA
+
FFFFF
@50682
TAACC
+
FFFFF
@50683
GCACC
+
FFFFF
@50684
TGACC
+
FFFFF
@50685
AAACC
+
FFFFF
@50686
AGACA
+
FFFFF
@50687
GGACC
+
FFFFF
@50688
TAACC
+
FFFFF
@50689
TGACC
+
FFFFF
@50690
AGACC
+
FFFFF
@50691
TGACC
+
FFFFF
@50692
AAACC
+
FFFFF
@50693
AAACC
+
FFFFF
@50694
TGACC
+
FFFFF
@50695
GGACC
+
FFFFF
@50696
GCACC
+
FFFFF
@50697
TGACC
+
FFFFF
@50698
AAACC
+
FFFFF
@50699
TGACA
+
FFFFF
@50700
TAACC
+
FFFFF
@50701
GGACC
+
FFFFF
@50702
ACACC
+
FFFFF
@50703
GGACC
+
FFFFF
@50704
TGACC
+
FFFFF
@50705
GCACC
+
FFFFF
@50706
TAACC
+
FFFFF
@50707
TCACC
+
FFFFF
@50708
TAACC
+
FFFFF
@50709
TAACC
+
FFFFF
@50710
AAACA
+
FFFFF
@50711
AAACC
+
FFFFF
@50712
GCACC
+
FFFFF
@50713
TGACC
+
FFFFF
@50714
GCACC
+
FFFFF
@50715
AAACC
+
FFFFF
@50716
AAACC
+
FFFFF
@50717
TAACC
+
FFFFF
@50718
ACACA
+
FFFFF
@50719
TCACC
+
FFFFF
@50720
TCACC
+
FFFFF
@50721
GCACC
+
FFFFF
@50722
TAACC
+
FFFFF
@50723
CCACC
+
FFFFF
@50724
ACACA
+
FFFFF
@50725
TCACC
+
FFFFF
@50726
AAACC
+
FFFFF
@50727
AGACA
+
FFFFF
@50728
ACACA
+
FFFFF
@50729
GCACC
+
FFFFF
@50730
GGACC
+
FFFFF
@50731
TAACC
+
FFFFF
@50732
AGACC
+
FFFFF
@50733
ACACC
+
FFFFF
@50734
TAACC
+
FFFFF
@50735
AGACC
+
FFFFF
@50736
GTACC
+
FFFFF
@50737
ACACA
+
FFFFF
@50738
AGACC
+
FFFFF
@50739
TAACC
+
FFFFF
@50740
TGACC
+
FFFFF
@50741
TAACC
+
FFFFF
@50742
CGACA
+
FFFFF
@50743
TAACC
+
FFFFF
@50744
GCACC
+
FFFFF
@50745
TGACC
+
FFFFF
@50746
TGACC
+
FFFFF
@50747
GCACC
+
FFFFF
@50748
GGACC
+
FFFFF
@50749
AAACC
+
FFFFF
@50750
GCACC
+
FFFFF
@50751
TGACC
+
FFFFF
@50752
ACACA
+
FFFFF
@50753
GGACC
+
FFFFF
@50754
GGACC
+
FFFFF
@50755
ACACC
+
FFFFF
@50756
GCACC
+
FFFFF
@50757
TCACC
+
FFFFF
@50758
TGACC
+
FFFFF
@50759
TCACC
+
FFFFF
@50760
AAACC
+
FFFFF
@50761
TCACC
+
FFFFF
@50762
AGACC
+
FFFFF
@50763
TAACA
+
FFFFF
@50764
TAACC
+
FFFFF
@50765
TAACC
+
FFFFF
@50766
TGACC
+
FFFFF
@50767
AAACC
+
FFFFF
@50768
AAACA
+
FFFFF
@50769
TAACC
+
FFFFF
@50770
TAACC
+
FFFFF
@50771
GGACC
+
FFFFF
@50772
TGACC
+
FFFFF
@50773
TGACC
+
FFFFF
@50774
AAACC
+
FFFFF
@50775
GCACC
+
FFFFF
@50776
TCACC
+
FFFFF
@50777
ACACC
+
FFFFF
@50778
GCACC
+
FFFFF
@50779
TAACC
+
FFFFF
@50780
GTACC
+
FFFFF
@50781
AAACC
+
FFFFF
@50782
ACACA
+
FFFFF
@50783
AAACC
+
FFFFF
@50784
AAACC
+
FFFFF
@50785
AAACC
+
FFFFF
@50786
TAACC
+
FFFFF
@50787
AAACC
+
FFFFF
@50788
TGACC
+
FFFFF
@50789
TCACC
+
FFFFF
@50790
GGACC
+
FFFFF
@50791
TAACC
+
FFFFF
@50792
TCACC
+
FFFFF
@50793
TAACA
+
FFFFF
@50794
TGACC
+
FFFFF
@50795
AGACC
+
FFFFF
@50796
AGACC
+
FFFFF
@50797
TGACC
+
FFFFF
@50798
TAACC
+
FFFFF
@50799
AGACC
+
FFFFF
@50800
TAACC
+
FFFFF
@50801
AAACC
+
FFFFF
@50802
ACACA
+
FFFFF
@50803
ACACA
+
FFFFF
@50804
AGACC
+
FFFFF
@50805
TAACC
+
FFFFF
@50806
TCACC
+
FFFFF
@50807
GGACC
+
FFFFF
@50808
TAACC
+
FFFFF
@50809
AGACC
+
FFFFF
@50810
TAACC
+
FFFFF
@50811
AAACC
+
FFFFF
@50812
TAACC
+
FFFFF
@50813
ACACA
+
FFFFF
@50814
AAACC
+
FFFFF
@50815
GGACC
+
FFFFF
@50816
AAACC
+
FFFFF
@50817
AAACC
+
FFFFF
@50818
AAACC
+
FFFFF
@50819
GCACC
+
FFFFF
@50820
TAACC
+
FFFFF
@50821
TAACC
+
FFFFF
@50822
TGACC
+
FFFFF
@50823
AGACC
+
FFFFF
@50824
GGACC
+
FFFFF
@50825
ACACA
+
FFFFF
@50826
AGACA
+
FFFFF
@50827
AAACC
+
FFFFF
@50828
TGACC
+
FFFFF
@50829
GCACC
+
FFFFF
@50830
TAACC
+
FFFFF
@50831
TGACC
+
FFFFF
@50832
AGACC
+
FFFFF
@50833
ACACC
+
FFFFF
@50834
AGACC
+
FFFFF
@50835
TAACC
+
FFFFF
@50836
AGACC
+
FFFFF
@50837
AAACC
+
FFFFF
@50838
AAACC
+
FFFFF
@50839
TAACC
+
FFFFF
@50840
ACACA
+
FFFFF
@50841
TGAGC
+
FFFFF
@50842
AGACA
+
FFFFF
@50843
TGACC
+
FFFFF
@50844
TGACC
+
FFFFF
@50845
TGACC
+
FFFFF
@50846
TGACC
+
FFFFF
@50847
AAACC
+
FFFFF
@50848
TCACC
+
FFFFF
@50849
GCACC
+
FFFFF
@50850
TCACC
+
FFFFF
@50851
AAACC
+
FFFFF
@50852
GCACC
+
FFFFF
@50853
TAACC
+
FFFFF
@50854
GCACC
+
FFFFF
@50855
TGACC
+
FFFFF
@50856
AAACC
+
FFFFF
@50857
TGACC
+
FFFFF
@50858
TGACC
+
FFFFF
@50859
ACACC
+
FFFFF
@50860
TCACC
+
FFFFF
@50861
GGACC
+
FFFFF
@50862
TAACC
+
FFFFF
@50863
TAACC
+
FFFFF
@50864
TAACC
+
FFFFF
@50865
GGACC
+
FFFFF
@50866
TCACC
+
FFFFF
@50867
TGACC
+
FFFFF
@50868
CAACC
+
FFFFF
@50869
AGACC
+
FFFFF
@50870
GCACC
+
FFFFF
@50871
ACACA
+
FFFFF
@50872
AAACC
+
FFFFF
@50873
ACACA
+
FFFFF
@50874
TAACA
+
FFFFF
@50875
TGACC
+
FFFFF
@50876
GCACC
+
FFFFF
@50877
TGACC
+
FFFFF
@50878
AAACC
+
FFFFF
@50879
AAACC
+
FFFFF
@50880
AGACA
+
FFFFF
@50881
AGACA
+
FFFFF
@50882
TCACC
+
FFFFF
@50883
AGACA
+
FFFFF
@50884
TCACC
+
FFFFF
@50885
TAACC
+
FFFFF
@50886
TAACC
+
FFFFF
@50887
GCACC
+
FFFFF
@50888
TCACC
+
FFFFF
@50889
TCACC
+
FFFFF
@50890
TAACC
+
FFFFF
@50891
ACACC
+
FFFFF
@50892
GCACC
+
FFFFF
@50893
TAACC
+
FFFFF
@50894
CAACC
+
FFFFF
@50895
TAACC
+
FFFFF
@50896
TAACC
+
FFFFF
@50897
GCACC
+
FFFFF
@50898
GCACC
+
FFFFF
@50899
GAACC
+
FFFFF
@50900
AGACC
+
FFFFF
@50901
TAACC
+
FFFFF
@50902
GCACC
+
FFFFF
@50903
ACACC
+
FFFFF
@50904
TCACC
+
FFFFF
@50905
TAACC
+
FFFFF
@50906
TGACC
+
FFFFF
@50907
GGACC
+
FFFFF
@50908
TAACC
+
FFFFF
@50909
TGACC
+
FFFFF
@50910
AGACA
+
FFFFF
@50911
TCACC
+
FFFFF
@50912
GCACC
+
FFFFF
@50913
GCACC
+
FFFFF
@50914
TAACC
+
FFFFF
@50915
TAACC
+
FFFFF
@50916
TGACC
+
FFFFF
@50917
GTACC
+
FFFFF
@50918
AAACC
+
FFFFF
@50919
TGACC
+
FFFFF
@50920
TTACC
+
FFFFF
@50921
GGACC
+
FFFFF
@50922
AAACC
+
FFFFF
@50923
GCACC
+
FFFFF
@50924
ACACC
+
FFFFF
@50925
AGACC
+
FFFFF
@50926
TCACC
+
FFFFF
@50927
ACACC
+
FFFFF
@50928
AAACC
+
FFFFF
@50929
GCACC
+
FFFFF
@50930
AGACA
+
FFFFF
@50931
TGACC
+
FFFFF
@50932
AGACC
+
FFFFF
@50933
TCACC
+
FFFFF
@50934
TGACC
+
FFFFF
@50935
ACACA
+
FFFFF
@50936
AGACA
+
FFFFF
@50937
AAACA
+
FFFFF
@50938
AGACC
+
FFFFF
@50939
AAACC
+
FFFFF
@50940
TAACC
+
FFFFF
@50941
GTACC
+
FFFFF
@50942
TGACC
+
FFFFF
@50943
AAACC
+
FFFFF
@50944
TAACC
+
FFFFF
@50945
AGACA
+
FFFFF
@50946
TAACA
+
FFFFF
@50947
TGACC
+
FFFFF
@50948
AAACA
+
FFFFF
@50949
AGACC
+
FFFFF
@50950
TGACA
+
FFFFF
@50951
TGACC
+
FFFFF
@50952
TGACC
+
FFFFF
@50953
CCACC
+
FFFFF
@50954
AAACC
+
FFFFF
@50955
GCACC
+
FFFFF
@50956
TGACA
+
FFFFF
@50957
GTACC
+
FFFFF
@50958
GGACC
+
FFFFF
@50959
AAACC
+
FFFFF
@50960
ACACA
+
FFFFF
@50961
AAACC
+
FFFFF
@50962
TAACC
+
FFFFF
@50963
TCACC
+
FFFFF
@50964
GCACC
+
FFFFF
@50965
GTACC
+
FFFFF
@50966
TCACC
+
FFFFF
@50967
TCACC
+
FFFFF
@50968
GGACC
+
FFFFF
@50969
AGACA
+
FFFFF
@50970
AAACC
+
FFFFF
@50971
AAACC
+
FFFFF
@50972
TAACC
+
FFFFF
@50973
GCACC
+
FFFFF
@50974
TAACC
+
FFFFF
@50975
ACACA
+
FFFFF
@50976
TAACA
+
FFFFF
@50977
TAACC
+
FFFFF
@50978
TAACC
+
FFFFF
@50979
ACACA
+
FFFFF
@50980
TGACC
+
FFFFF
@50981
TGACC
+
FFFFF
@50982
AGACC
+
FFFFF
@50983
GCACC
+
FFFFF
@50984
TGACC
+
FFFFF
@50985
GGACC
+
FFFFF
@50986
TGACC
+
FFFFF
@50987
GCACC
+
FFFFF
@50988
AGACA
+
FFFFF
@50989
AGACA
+
FFFFF
@50990
TGACC
+
FFFFF
@50991
TAACC
+
FFFFF
@50992
TGACA
+
FFFFF
@50993
ACACA
+
FFFFF
@50994
TGACC
+
FFFFF
@50995
GCACC
+
FFFFF
@50996
ACACA
+
FFFFF
@50997
TCACC
+
FFFFF
@50998
ACACC
+
FFFFF
@50999
ACACC
+
FFFFF
@51000
AAACC
+
FFFFF
@51001
AGACA
+
FFFFF
@51002
TAACC
+
FFFFF
@51003
GCACC
+
FFFFF
@51004
AGACA
+
FFFFF
@51005
TGACC
+
FFFFF
@51006
TAACC
+
FFFFF
@51007
GGACC
+
FFFFF
@51008
TAACC
+
FFFFF
@51009
TAACC
+
FFFFF
@51010
TAACC
+
FFFFF
@51011
GGACC
+
FFFFF
@51012
ACACC
+
FFFFF
@51013
AGACA
+
FFFFF
@51014
ACACA
+
FFFFF
@51015
GCACC
+
FFFFF
@51016
ACACC
+
FFFFF
@51017
AGACA
+
FFFFF
@51018
GGACC
+
FFFFF
@51019
AGACA
+
FFFFF
@51020
TGACC
+
FFFFF
@51021
CCACC
+
FFFFF
@51022
GGACC
+
FFFFF
@51023
ACACC
+
FFFFF
@51024
ACACA
+
FFFFF
@51025
TGACC
+
FFFFF
@51026
GGACC
+
FFFFF
@51027
TAACC
+
FFFFF
@51028
ACACA
+
FFFFF
@51029
TCACC
+
FFFFF
@51030
GCACC
+
FFFFF
@51031
TAACC
+
FFFFF
@51032
GGACC
+
FFFFF
@51033
ACACA
+
FFFFF
@51034
AGACA
+
FFFFF
@51035
AGACC
+
FFFFF
@51036
GCACC
+
FFFFF
@51037
CCACC
+
FFFFF
@51038
TGACC
+
FFFFF
@51039
GGACC
+
FFFFF
@51040
ACACA
+
FFFFF
@51041
TAACC
+
FFFFF
@51042
TGACC
+
FFFFF
@51043
GGACC
+
FFFFF
@51044
CCACC
+
FFFFF
@51045
ACACC
+
FFFFF
@51046
GGACC
+
FFFFF
@51047
ACACC
+
FFFFF
@51048
TCACC
+
FFFFF
@51049
ACACA
+
FFFFF
@51050
TCACC
+
FFFFF
@51051
TGACC
+
FFFFF
@51052
TAACC
+
FFFFF
@51053
TAACC
+
FFFFF
@51054
TAACA
+
FFFFF
@51055
TAACC
+
FFFFF
@51056
AAACC
+
FFFFF
@51057
TGACC
+
FFFFF
@51058
GGACC
+
FFFFF
@51059
ACACA
+
FFFFF
@51060
TGACC
+
FFFFF
@51061
TAACC
+
FFFFF
@51062
TGACC
+
FFFFF
@51063
GTACC
+
FFFFF
@51064
AAACC
+
FFFFF
@51065
TGACC
+
FFFFF
@51066
GGACC
+
FFFFF
@51067
TGACC
+
FFFFF
@51068
TGACC
+
FFFFF
@51069
GCACC
+
FFFFF
@51070
TAACC
+
FFFFF
@51071
TGACC
+
FFFFF
@51072
ACACA
+
FFFFF
@51073
GCACC
+
FFFFF
@51074
AAACC
+
FFFFF
@51075
AGACA
+
FFFFF
@51076
TCACC
+
FFFFF
@51077
AGACA
+
FFFFF
@51078
CGACC
+
FFFFF
@51079
TAACC
+
FFFFF
@51080
TCACC
+
FFFFF
@51081
AAACC
+
FFFFF
@51082
GGACC
+
FFFFF
@51083
GGACC
+
FFFFF
@51084
TAACC
+
FFFFF
@51085
TAACC
+
FFFFF
@51086
AAACC
+
FFFFF
@51087
GAACC
+
FFFFF
@51088
AGACC
+
FFFFF
@51089
AAACC
+
FFFFF
@51090
AGACC
+
FFFFF
@51091
AGACA
+
FFFFF
@51092
GGACC
+
FFFFF
@51093
AAACC
+
FFFFF
@51094
GGACC
+
FFFFF
@51095
TGACC
+
FFFFF
@51096
TAACC
+
FFFFF
@51097
GCACC
+
FFFFF
@51098
AAACC
+
FFFFF
@51099
AAACC
+
FFFFF
@51100
AAACC
+
FFFFF
@51101
TAACC
+
FFFFF
@51102
ACACA
+
FFFFF
@51103
TAACC
+
FFFFF
@51104
TAACC
+
FFFFF
@51105
TAACC
+
FFFFF
@51106
AAACC
+
FFFFF
@51107
ACACA
+
FFFFF
@51108
ACACC
+
FFFFF
@51109
TAACC
+
FFFFF
@51110
AAACC
+
FFFFF
@51111
TGACC
+
FFFFF
@51112
ACACC
+
FFFFF
@51113
AGACA
+
FFFFF
@51114
ACACA
+
FFFFF
@51115
GTACC
+
FFFFF
@51116
TGACC
+
FFFFF
@51117
GCACC
+
FFFFF
@51118
ACACA
+
FFFFF
@51119
GCACC
+
FFFFF
@51120
TAACC
+
FFFFF
@51121
ACACA
+
FFFFF
@51122
TAACC
+
FFFFF
@51123
AAACC
+
FFFFF
@51124
ACACA
+
FFFFF
@51125
AGACA
+
FFFFF
@51126
TGACC
+
FFFFF
@51127
TAACC
+
FFFFF
@51128
AAACC
+
FFFFF
@51129
TCACC
+
FFFFF
@51130
ACACC
+
FFFFF
@51131
AGACC
+
FFFFF
@51132
AAACC
+
FFFFF
@51133
TGACC
+
FFFFF
@51134
ACACA
+
FFFFF
@51135
GCACC
+
FFFFF
@51136
TAACC
+
FFFFF
@51137
TAACC
+
FFFFF
@51138
AGACA
+
FFFFF
@51139
TAACC
+
FFFFF
@51140
AAACC
+
FFFFF
@51141
ACACA
+
FFFFF
@51142
ACACA
+
FFFFF
@51143
GGACC
+
FFFFF
@51144
AGACA
+
FFFFF
@51145
GCACC
+
FFFFF
@51146
TAACC
+
FFFFF
@51147
AGACA
+
FFFFF
@51148
TCACC
+
FFFFF
@51149
TGATC
+
FFFFF
@51150
TGACC
+
FFFFF
@51151
TAACC
+
FFFFF
@51152
AAACC
+
FFFFF
@51153
GCACC
+
FFFFF
@51154
TAACC
+
FFFFF
@51155
TCACC
+
FFFFF
@51156
GCACC
+
FFFFF
@51157
ACACA
+
FFFFF
@51158
TAACC
+
FFFFF
@51159
GGACC
+
FFFFF
@51160
TAACC
+
FFFFF
@51161
TGACC
+
FFFFF
@51162
TAACC
+
FFFFF
@51163
GTACC
+
FFFFF
@51164
AGACC
+
FFFFF
@51165
TAACC
+
FFFFF
@51166
ACACC
+
FFFFF
@51167
ACACA
+
FFFFF
@51168
AAACC
+
FFFFF
@51169
ACACC
+
FFFFF
@51170
AAACA
+
FFFFF
@51171
TAACC
+
FFFFF
@51172
AAACC
+
FFFFF
@51173
GCACC
+
FFFFF
@51174
GGACC
+
FFFFF
@51175
GGACC
+
FFFFF
@51176
ACACA
+
FFFFF
@51177
TAACC
+
FFFFF
@51178
TAACC
+
FFFFF
@51179
TCACC
+
FFFFF
@51180
AAACC
+
FFFFF
@51181
GGACC
+
FFFFF
@51182
TAACC
+
FFFFF
@51183
TGACC
+
FFFFF
@51184
TAACC
+
FFFFF
@51185
TGACC
+
FFFFF
@51186
GGACC
+
FFFFF
@51187
GCACC
+
FFFFF
@51188
AAACC
+
FFFFF
@51189
ACACA
+
FFFFF
@51190
ACACC
+
FFFFF
@51191
TAACC
+
FFFFF
@51192
GCACC
+
FFFFF
@51193
TGAGC
+
FFFFF
@51194
TGAGC
+
FFFFF
@51195
TGACC
+
FFFFF
@51196
TAACC
+
FFFFF
@51197
ACACC
+
FFFFF
@51198
AAACA
+
FFFFF
@51199
ACACC
+
FFFFF
@51200
AAACC
+
FFFFF
@51201
ACACA
+
FFFFF
@51202
AGACA
+
FFFFF
@51203
TAACC
+
FFFFF
@51204
TGACC
+
FFFFF
@51205
TGACC
+
FFFFF
@51206
AAACC
+
FFFFF
@51207
GTACC
+
FFFFF
@51208
GCACC
+
FFFFF
@51209
GGACC
+
FFFFF
@51210
TAACC
+
FFFFF
@51211
GAACC
+
FFFFF
@51212
AAACC
+
FFFFF
@51213
GGACC
+
FFFFF
@51214
GGACC
+
FFFFF
@51215
TAACC
+
FFFFF
@51216
AAACC
+
FFFFF
@51217
TCACC
+
FFFFF
@51218
TAACC
+
FFFFF
@51219
AGACC
+
FFFFF
@51220
ACACA
+
FFFFF
@51221
GCACC
+
FFFFF
@51222
AAACC
+
FFFFF
@51223
TCACC
+
FFFFF
@51224
AGACA
+
FFFFF
@51225
GGACC
+
FFFFF
@51226
TGACC
+
FFFFF
@51227
TGACC
+
FFFFF
@51228
AGACA
+
FFFFF
@51229
TGACC
+
FFFFF
@51230
ACACA
+
FFFFF
@51231
TGACC
+
FFFFF
@51232
TAACC
+
FFFFF
@51233
GTACC
+
FFFFF
@51234
AAACC
+
FFFFF
@51235
TAACC
+
FFFFF
@51236
TAACC
+
FFFFF
@51237
AAACA
+
FFFFF
@51238
AGACC
+
FFFFF
@51239
AAACC
+
FFFFF
@51240
ACACC
+
FFFFF
@51241
TGACC
+
FFFFF
@51242
TAACC
+
FFFFF
@51243
TGACC
+
FFFFF
@51244
AAACC
+
FFFFF
@51245
AGACC
+
FFFFF
@51246
TAACC
+
FFFFF
@51247
TGACA
+
FFFFF
@51248
ACACC
+
FFFFF
@51249
TAACC
+
FFFFF
@51250
TGACC
+
FFFFF
@51251
AGACA
+
FFFFF
@51252
GCACC
+
FFFFF
@51253
GGACC
+
FFFFF
@51254
TAACC
+
FFFFF
@51255
GGACC
+
FFFFF
@51256
AAACC
+
FFFFF
@51257
AAACC
+
FFFFF
@51258
GGACC
+
FFFFF
@51259
TGACC
+
FFFFF
@51260
AGACA
+
FFFFF
@51261
TGACC
+
FFFFF
@51262
ACACA
+
FFFFF
@51263
ACACC
+
FFFFF
@51264
ACACA
+
FFFFF
@51265
GCACC
+
FFFFF
@51266
TGACA
+
FFFFF
@51267
TGACC
+
FFFFF
@51268
GTACC
+
FFFFF
@51269
GGACC
+
FFFFF
@51270
GCACC
+
FFFFF
@51271
GCACC
+
FFFFF
@51272
TAACC
+
FFFFF
@51273
TGACC
+
FFFFF
@51274
CCACC
+
FFFFF
@51275
GGACC
+
FFFFF
@51276
AAACC
+
FFFFF
@51277
AAACC
+
FFFFF
@51278
TAACC
+
FFFFF
@51279
GGACC
+
FFFFF
@51280
GAACC
+
FFFFF
@51281
TCACC
+
FFFFF
@51282
AGACA
+
FFFFF
@51283
AAACC
+
FFFFF
@51284
AAACC
+
FFFFF
@51285
AGACC
+
FFFFF
@51286
GGACC
+
FFFFF
@51287
TGACC
+
FFFFF
@51288
TAACC
+
FFFFF
@51289
AGACA
+
FFFFF
@51290
TAACC
+
FFFFF
@51291
TCACC
+
FFFFF
@51292
AAACC
+
FFFFF
@51293
AAACC
+
FFFFF
@51294
TAACA
+
FFFFF
@51295
TAACC
+
FFFFF
@51296
AGACA
+
FFFFF
@51297
TGACC
+
FFFFF
@51298
TAACC
+
FFFFF
@51299
TAACC
+
FFFFF
@51300
GCACC
+
FFFFF
@51301
ACACA
+
FFFFF
@51302
ACACA
+
FFFFF
@51303
TAACC
+
FFFFF
@51304
GTACC
+
FFFFF
@51305
TGACC
+
FFFFF
@51306
TAACC
+
FFFFF
@51307
ACACA
+
FFFFF
@51308
GCACC
+
FFFFF
@51309
TCACC
+
FFFFF
@51310
CCACC
+
FFFFF
@51311
GGACC
+
FFFFF
@51312
TGACC
+
FFFFF
@51313
TGACC
+
FFFFF
@51314
GCACC
+
FFFFF
@51315
AAACA
+
FFFFF
@51316
TGACC
+
FFFFF
@51317
TAACC
+
FFFFF
@51318
TGACC
+
FFFFF
@51319
TCACC
+
FFFFF
@51320
TGACC
+
FFFFF
@51321
GCACC
+
FFFFF
@51322
TAACC
+
FFFFF
@51323
ACACA
+
FFFFF
@51324
TAACC
+
FFFFF
@51325
ACACC
+
FFFFF
@51326
AGACC
+
FFFFF
@51327
TGACA
+
FFFFF
@51328
ACACA
+
FFFFF
@51329
TCACC
+
FFFFF
@51330
TCACC
+
FFFFF
@51331
AAACC
+
FFFFF
@51332
TAACC
+
FFFFF
@51333
TGACC
+
FFFFF
@51334
TAACC
+
FFFFF
@51335
TCACC
+
FFFFF
@51336
GCACC
+
FFFFF
@51337
TAACC
+
FFFFF
@51338
ACACA
+
FFFFF
@51339
GCACC
+
FFFFF
@51340
ACACC
+
FFFFF
@51341
TAACC
+
FFFFF
@51342
TGACC
+
FFFFF
@51343
AAACC
+
FFFFF
@51344
TAACC
+
FFFFF
@51345
AAACC
+
FFFFF
@51346
ACACA
+
FFFFF
@51347
GGACC
+
FFFFF
@51348
AGACC
+
FFFFF
@51349
TAACC
+
FFFFF
@51350
GGACC
+
FFFFF
@51351
AAACC
+
FFFFF
@51352
TGACC
+
FFFFF
@51353
TGACC
+
FFFFF
@51354
TGACC
+
FFFFF
@51355
AAACC
+
FFFFF
@51356
TAACC
+
FFFFF
@51357
ACACA
+
FFFFF
@51358
TGACC
+
FFFFF
@51359
GGACC
+
FFFFF
@51360
GCACC
+
FFFFF
@51361
ACACA
+
FFFFF
@51362
TGACC
+
FFFFF
@51363
ACACA
+
FFFFF
@51364
GCACC
+
FFFFF
@51365
CGACA
+
FFFFF
@51366
GTACC
+
FFFFF
@51367
TAACC
+
FFFFF
@51368
TGACC
+
FFFFF
@51369
TCATC
+
FFFFF
@51370
AAACC
+
FFFFF
@51371
GGACC
+
FFFFF
@51372
AGACA
+
FFFFF
@51373
AAACA
+
FFFFF
@51374
AAACC
+
FFFFF
@51375
ACACA
+
FFFFF
@51376
GAACC
+
FFFFF
@51377
ACACA
+
FFFFF
@51378
GCACC
+
FFFFF
@51379
TCACC
+
FFFFF
@51380
TCACC
+
FFFFF
@51381
TAACC
+
FFFFF
@51382
TCACC
+
FFFFF
@51383
AGACA
+
FFFFF
@51384
GCACC
+
FFFFF
@51385
TGACC
+
FFFFF
@51386
ACACA
+
FFFFF
@51387
TCACC
+
FFFFF
@51388
AAACC
+
FFFFF
@51389
TAACC
+
FFFFF
@51390
GCACC
+
FFFFF
@51391
TCACC
+
FFFFF
@51392
GTACC
+
FFFFF
@51393
AAACC
+
FFFFF
@51394
AAACA
+
FFFFF
@51395
TGACC
+
FFFFF
@51396
TGACC
+
FFFFF
@51397
ACACC
+
FFFFF
@51398
AAACC
+
FFFFF
@51399
ACACA
+
FFFFF
@51400
ACACA
+
FFFFF
@51401
GGACC
+
FFFFF
@51402
TAACC
+
FFFFF
@51403
TAACC
+
FFFFF
@51404
GGACC
+
FFFFF
@51405
ACACA
+
FFFFF
@51406
GGACC
+
FFFFF
@51407
TAACC
+
FFFFF
@51408
ACACC
+
FFFFF
@51409
ACACC
+
FFFFF
@51410
AAACC
+
FFFFF
@51411
TAACA
+
FFFFF
@51412
TAACC
+
FFFFF
@51413
TGAGC
+
FFFFF
@51414
AAACC
+
FFFFF
@51415
AAACC
+
FFFFF
@51416
AGACA
+
FFFFF
@51417
TAACC
+
FFFFF
@51418
TGACC
+
FFFFF
@51419
TAACC
+
FFFFF
@51420
TAACC
+
FFFFF
@51421
GGACC
+
FFFFF
@51422
TAACC
+
FFFFF
@51423
TAACA
+
FFFFF
@51424
TAACC
+
FFFFF
@51425
AAACC
+
FFFFF
@51426
ACACC
+
FFFFF
@51427
ACACC
+
FFFFF
@51428
AGACC
+
FFFFF
@51429
ACACA
+
FFFFF
@51430
AAACC
+
FFFFF
@51431
TGACC
+
FFFFF
@51432
GTACC
+
FFFFF
@51433
ACACC
+
FFFFF
@51434
GCACC
+
FFFFF
@51435
TAACC
+
FFFFF
@51436
GCACC
+
FFFFF
@51437
TGACC
+
FFFFF
@51438
TAACC
+
FFFFF
@51439
TCACC
+
FFFFF
@51440
TAACC
+
FFFFF
@51441
TAACC
+
FFFFF
@51442
TAACC
+
FFFFF
@51443
AAACC
+
FFFFF
@51444
TGACC
+
FFFFF
@51445
TAACC
+
FFFFF
@51446
AGACC
+
FFFFF
@51447
TAACC
+
FFFFF
@51448
AGACA
+
FFFFF
@51449
AGACA
+
FFFFF
@51450
AAACC
+
FFFFF
@51451
TGACC
+
FFFFF
@51452
TAACC
+
FFFFF
@51453
TGACC
+
FFFFF
@51454
AGACC
+
FFFFF
@51455
TAACC
+
FFFFF
@51456
TGACC
+
FFFFF
@51457
TAACC
+
FFFFF
@51458
GCACC
+
FFFFF
@51459
ACACC
+
FFFFF
@51460
TAACC
+
FFFFF
@51461
AAACC
+
FFFFF
@51462
GGACC
+
FFFFF
@51463
TGACC
+
FFFFF
@51464
GGACC
+
FFFFF
@51465
GTACC
+
FFFFF
@51466
GCACC
+
FFFFF
@51467
GCACC
+
FFFFF
@51468
TAACC
+
FFFFF
@51469
TAACC
+
FFFFF
@51470
AAACA
+
FFFFF
@51471
ACACA
+
FFFFF
@51472
TGACC
+
FFFFF
@51473
TGACC
+
FFFFF
@51474
ACACC
+
FFFFF
@51475
AAACC
+
FFFFF
@51476
ACACC
+
FFFFF
@51477
TGACC
+
FFFFF
@51478
TAACC
+
FFFFF
@51479
GGACC
+
FFFFF
@51480
TGACC
+
FFFFF
@51481
TAACC
+
FFFFF
@51482
AAACC
+
FFFFF
@51483
ACACC
+
FFFFF
@51484
ACACA
+
FFFFF
@51485
ACACA
+
FFFFF
@51486
TAACC
+
FFFFF
@51487
GTACC
+
FFFFF
@51488
TGAGC
+
FFFFF
@51489
TGACC
+
FFFFF
@51490
ACACC
+
FFFFF
@51491
TAACC
+
FFFFF
@51492
TTACC
+
FFFFF
@51493
TGACC
+
FFFFF
@51494
AAACC
+
FFFFF
@51495
TCACC
+
FFFFF
@51496
TAACC
+
FFFFF
@51497
AAACC
+
FFFFF
@51498
TGACA
+
FFFFF
@51499
TAACC
+
FFFFF
@51500
ACACC
+
FFFFF
@51501
TGACC
+
FFFFF
@51502
AAACC
+
FFFFF
@51503
GGACC
+
FFFFF
@51504
ACACA
+
FFFFF
@51505
TAACC
+
FFFFF
@51506
AAACC
+
FFFFF
@51507
AAACC
+
FFFFF
@51508
AAACC
+
FFFFF
@51509
TAACC
+
FFFFF
@51510
AAACC
+
FFFFF
@51511
GGACC
+
FFFFF
@51512
GCACC
+
FFFFF
@51513
AGACC
+
FFFFF
@51514
TAACA
+
FFFFF
@51515
GCACC
+
FFFFF
@51516
CGACA
+
FFFFF
@51517
CAACC
+
FFFFF
@51518
GTACC
+
FFFFF
@51519
AAACC
+
FFFFF
@51520
TGACC
+
FFFFF
@51521
ACACA
+
FFFFF
@51522
GGACC
+
FFFFF
@51523
TGACC
+
FFFFF
@51524
TGACC
+
FFFFF
@51525
TCACC
+
FFFFF
@51526
TAACC
+
FFFFF
@51527
TGACC
+
FFFFF
@51528
AAACC
+
FFFFF
@51529
AGACA
+
FFFFF
@51530
AAACC
+
FFFFF
@51531
GCACC
+
FFFFF
@51532
AAACC
+
FFFFF
@51533
TAACC
+
FFFFF
@51534
ACACC
+
FFFFF
@51535
TAACC
+
FFFFF
@51536
ACACA
+
FFFFF
@51537
AAACC
+
FFFFF
@51538
TGACC
+
FFFFF
@51539
TAACC
+
FFFFF
@51540
GGACC
+
FFFFF
@51541
TAACC
+
FFFFF
@51542
GGACC
+
FFFFF
@51543
ACACA
+
FFFFF
@51544
GGACC
+
FFFFF
@51545
TAACC
+
FFFFF
@51546
TCACC
+
FFFFF
@51547
AGACC
+
FFFFF
@51548
TAACC
+
FFFFF
@51549
AAACC
+
FFFFF
@51550
GGACC
+
FFFFF
@51551
ACACA
+
FFFFF
@51552
AGACC
+
FFFFF
@51553
TAACC
+
FFFFF
@51554
ACACA
+
FFFFF
@51555
AGACA
+
FFFFF
@51556
GGACC
+
FFFFF
@51557
GGACC
+
FFFFF
@51558
TGACC
+
FFFFF
@51559
TGACC
+
FFFFF
@51560
TGACC
+
FFFFF
@51561
TGACC
+
FFFFF
@51562
ACACA
+
FFFFF
@51563
TAACC
+
FFFFF
@51564
TGACC
+
FFFFF
@51565
TCACC
+
FFFFF
@51566
GTACC
+
FFFFF
@51567
AAACC
+
FFFFF
@51568
TGACC
+
FFFFF
@51569
GCACC
+
FFFFF
@51570
CGACA
+
FFFFF
@51571
GTACC
+
FFFFF
@51572
TGACC
+
FFFFF
@51573
AAACC
+
FFFFF
@51574
GGACC
+
FFFFF
@51575
AGACC
+
FFFFF
@51576
GCACC
+
FFFFF
@51577
AAACC
+
FFFFF
@51578
TGACC
+
FFFFF
@51579
AAACC
+
FFFFF
@51580
GTACC
+
FFFFF
@51581
TAACC
+
FFFFF
@51582
AGACA
+
FFFFF
@51583
TCACC
+
FFFFF
@51584
TAACC
+
FFFFF
@51585
GGACC
+
FFFFF
@51586
TAACA
+
FFFFF
@51587
AAACC
+
FFFFF
@51588
GCACC
+
FFFFF
@51589
GTACC
+
FFFFF
@51590
GCACC
+
FFFFF
@51591
TGACC
+
FFFFF
@51592
AAACC
+
FFFFF
@51593
AGACA
+
FFFFF
@51594
TAACC
+
FFFFF
@51595
CCACC
+
FFFFF
@51596
TGACC
+
FFFFF
@51597
ACACA
+
FFFFF
@51598
AGACC
+
FFFFF
@51599
AGACA
+
FFFFF
@51600
TAACC
+
FFFFF
@51601
TAACC
+
FFFFF
@51602
AGACC
+
FFFFF
@51603
CAACC
+
FFFFF
@51604
TAACC
+
FFFFF
@51605
AAACC
+
FFFFF
@51606
TAACC
+
FFFFF
@51607
ACACC
+
FFFFF
@51608
GGACC
+
FFFFF
@51609
CAACC
+
FFFFF
@51610
AGACC
+
FFFFF
@51611
ACACA
+
FFFFF
@51612
TAACC
+
FFFFF
@51613
TGACC
+
FFFFF
@51614
TAACC
+
FFFFF
@51615
GTACC
+
FFFFF
@51616
ACACA
+
FFFFF
@51617
ACACC
+
FFFFF
@51618
TAACC
+
FFFFF
@51619
AAACC
+
FFFFF
@51620
GCACC
+
FFFFF
@51621
AGACA
+
FFFFF
@51622
GTACC
+
FFFFF
@51623
TGACC
+
FFFFF
@51624
TGACC
+
FFFFF
@51625
GGACC
+
FFFFF
@51626
TGACA
+
FFFFF
@51627
GCACC
+
FFFFF
@51628
CGACA
+
FFFFF
@51629
TAACC
+
FFFFF
@51630
AAACA
+
FFFFF
@51631
TAACC
+
FFFFF
@51632
TCACC
+
FFFFF
@51633
GTACC
+
FFFFF
@51634
AGACC
+
FFFFF
@51635
ACACC
+
FFFFF
@51636
GCACC
+
FFFFF
@51637
TGACC
+
FFFFF
@51638
TCACC
+
FFFFF
@51639
AGACC
+
FFFFF
@51640
TAACC
+
FFFFF
@51641
TGACC
+
FFFFF
@51642
AAACC
+
FFFFF
@51643
TGACC
+
FFFFF
@51644
GTACC
+
FFFFF
@51645
TAACC
+
FFFFF
@51646
AAACC
+
FFFFF
@51647
ACACC
+
FFFFF
@51648
GGACC
+
FFFFF
@51649
TGACC
+
FFFFF
@51650
TAACC
+
FFFFF
@51651
AAACC
+
FFFFF
@51652
TCATC
+
FFFFF
@51653
GGACC
+
FFFFF
@51654
TCACC
+
FFFFF
@51655
TCACC
+
FFFFF
@51656
GCACC
+
FFFFF
@51657
TCACC
+
FFFFF
@51658
GGACC
+
FFFFF
@51659
AGACA
+
FFFFF
@51660
TAACC
+
FFFFF
@51661
GGACC
+
FFFFF
@51662
GGACC
+
FFFFF
@51663
TAACC
+
FFFFF
@51664
TCACC
+
FFFFF
@51665
TAACC
+
FFFFF
@51666
GCACC
+
FFFFF
@51667
TGACC
+
FFFFF
@51668
TAACC
+
FFFFF
@51669
GGACC
+
FFFFF
@51670
AAACC
+
FFFFF
@51671
TGACC
+
FFFFF
@51672
TCACC
+
FFFFF
@51673
TAACC
+
FFFFF
@51674
TGACC
+
FFFFF
@51675
TAACC
+
FFFFF
@51676
TAACC
+
FFFFF
@51677
AGACC
+
FFFFF
@51678
GTACC
+
FFFFF
@51679
GGACC
+
FFFFF
@51680
GCACC
+
FFFFF
@51681
AAACC
+
FFFFF
@51682
TCACC
+
FFFFF
@51683
ACATA
+
FFFFF
@51684
AGACC
+
FFFFF
@51685
TCACC
+
FFFFF
@51686
AAACC
+
FFFFF
@51687
TCACC
+
FFFFF
@51688
TCACC
+
FFFFF
@51689
TGACC
+
FFFFF
@51690
TAACC
+
FFFFF
@51691
TGACC
+
FFFFF
@51692
TAACC
+
FFFFF
@51693
GGACC
+
FFFFF
@51694
GCACC
+
FFFFF
@51695
TAACC
+
FFFFF
@51696
TAACC
+
FFFFF
@51697
TGACC
+
FFFFF
@51698
GCACC
+
FFFFF
@51699
GGACC
+
FFFFF
@51700
AGACA
+
FFFFF
@51701
TAACC
+
FFFFF
@51702
ACACA
+
FFFFF
@51703
AGACC
+
FFFFF
@51704
TGACC
+
FFFFF
@51705
ACACA
+
FFFFF
@51706
TAACC
+
FFFFF
@51707
ACACA
+
FFFFF
@51708
TGACC
+
FFFFF
@51709
AGACC
+
FFFFF
@51710
GTACC
+
FFFFF
@51711
GGACC
+
FFFFF
@51712
ACACC
+
FFFFF
@51713
GCACC
+
FFFFF
@51714
GTACC
+
FFFFF
@51715
AGACA
+
FFFFF
@51716
ACACA
+
FFFFF
@51717
GCACC
+
FFFFF
@51718
AGACC
+
FFFFF
@51719
GGACC
+
FFFFF
@51720
TAACC
+
FFFFF
@51721
ACACA
+
FFFFF
@51722
AAACC
+
FFFFF
@51723
GGACC
+
FFFFF
@51724
GCACC
+
FFFFF
@51725
ACACC
+
FFFFF
@51726
TAACC
+
FFFFF
@51727
AGACA
+
FFFFF
@51728
ACACA
+
FFFFF
@51729
ACACA
+
FFFFF
@51730
AAACC
+
FFFFF
@51731
TGACC
+
FFFFF
@51732
AAACC
+
FFFFF
@51733
TAACC
+
FFFFF
@51734
GGACC
+
FFFFF
@51735
GCACC
+
FFFFF
@51736
ACACC
+
FFFFF
@51737
AAACC
+
FFFFF
@51738
TGACC
+
FFFFF
@51739
GTACC
+
FFFFF
@51740
AAACC
+
FFFFF
@51741
ACACA
+
FFFFF
@51742
TCACC
+
FFFFF
@51743
GCACC
+
FFFFF
@51744
ACACA
+
FFFFF
@51745
TAACC
+
FFFFF
@51746
TGACC
+
FFFFF
@51747
CAACC
+
FFFFF
@51748
GCACC
+
FFFFF
@51749
TGACC
+
FFFFF
@51750
AGACC
+
FFFFF
@51751
TGACC
+
FFFFF
@51752
AGACA
+
FFFFF
@51753
TAACC
+
FFFFF
@51754
TGACC
+
FFFFF
@51755
AAACC
+
FFFFF
@51756
ACACC
+
FFFFF
@51757
TAACA
+
FFFFF
@51758
TAACC
+
FFFFF
@51759
AAACC
+
FFFFF
@51760
AAACC
+
FFFFF
@51761
TCACC
+
FFFFF
@51762
ACACA
+
FFFFF
@51763
TGACA
+
FFFFF
@51764
TCACC
+
FFFFF
@51765
TGACC
+
FFFFF
@51766
TGACC
+
FFFFF
@51767
TCACC
+
FFFFF
@51768
ACACA
+
FFFFF
@51769
GCACC
+
FFFFF
@51770
TAACC
+
FFFFF
@51771
TAACC
+
FFFFF
@51772
GCACC
+
FFFFF
@51773
GCACC
+
FFFFF
@51774
AAACC
+
FFFFF
@51775
GCACC
+
FFFFF
@51776
TGACC
+
FFFFF
@51777
TGACC
+
FFFFF
@51778
TGACC
+
FFFFF
@51779
TGACC
+
FFFFF
@51780
AAACC
+
FFFFF
@51781
GCACC
+
FFFFF
@51782
TGACC
+
FFFFF
@51783
AGACC
+
FFFFF
@51784
ACACC
+
FFFFF
@51785
ACACA
+
FFFFF
@51786
GCACC
+
FFFFF
@51787
AAACC
+
FFFFF
@51788
GCACC
+
FFFFF
@51789
GGACC
+
FFFFF
@51790
ACACC
+
FFFFF
@51791
GCACC
+
FFFFF
@51792
TAACC
+
FFFFF
@51793
TAACC
+
FFFFF
@51794
GCACC
+
FFFFF
@51795
AAACC
+
FFFFF
@51796
AAACC
+
FFFFF
@51797
GCACC
+
FFFFF
@51798
AGACC
+
FFFFF
@51799
ACACA
+
FFFFF
@51800
ACACA
+
FFFFF
@51801
TCACC
+
FFFFF
@51802
GAACC
+
FFFFF
@51803
AGACC
+
FFFFF
@51804
ACACA
+
FFFFF
@51805
GCACC
+
FFFFF
@51806
GCACC
+
FFFFF
@51807
TAACC
+
FFFFF
@51808
TGACC
+
FFFFF
@51809
TAACC
+
FFFFF
@51810
AGACA
+
FFFFF
@51811
AGACC
+
FFFFF
@51812
AAACC
+
FFFFF
@51813
GCACC
+
FFFFF
@51814
AGACC
+
FFFFF
@51815
AAACC
+
FFFFF
@51816
TCACC
+
FFFFF
@51817
AAACC
+
FFFFF
@51818
GCACC
+
FFFFF
@51819
TGACC
+
FFFFF
@51820
GGACC
+
FFFFF
@51821
ACACA
+
FFFFF
@51822
AAACC
+
FFFFF
@51823
ACACA
+
FFFFF
@51824
AAACC
+
FFFFF
@51825
CCACC
+
FFFFF
@51826
TGACC
+
FFFFF
@51827
AGACC
+
FFFFF
@51828
TAACC
+
FFFFF
@51829
TCACC
+
FFFFF
@51830
TAACC
+
FFFFF
@51831
TAACC
+
FFFFF
@51832
TAACA
+
FFFFF
@51833
TAACA
+
FFFFF
@51834
AAACC
+
FFFFF
@51835
TAACC
+
FFFFF
@51836
TGACC
+
FFFFF
@51837
TCACC
+
FFFFF
@51838
TAACC
+
FFFFF
@51839
ACACA
+
FFFFF
@51840
TCACC
+
FFFFF
@51841
TGACC
+
FFFFF
@51842
TGACC
+
FFFFF
@51843
TAACC
+
FFFFF
@51844
TAACC
+
FFFFF
@51845
TAACC
+
FFFFF
@51846
TAACC
+
FFFFF
@51847
GCACC
+
FFFFF
@51848
GCACC
+
FFFFF
@51849
AGACA
+
FFFFF
@51850
GCACC
+
FFFFF
@51851
AGACA
+
FFFFF
@51852
TAACC
+
FFFFF
@51853
GGACC
+
FFFFF
@51854
TAACC
+
FFFFF
@51855
TGACC
+
FFFFF
@51856
GAACC
+
FFFFF
@51857
TGACA
+
FFFFF
@51858
AGACA
+
FFFFF
@51859
GCACC
+
FFFFF
@51860
AAACC
+
FFFFF
@51861
TAACC
+
FFFFF
@51862
GGACC
+
FFFFF
@51863
TAACC
+
FFFFF
@51864
TCACC
+
FFFFF
@51865
ACACA
+
FFFFF
@51866
TAACC
+
FFFFF
@51867
ACACA
+
FFFFF
@51868
AAACA
+
FFFFF
@51869
TAACC
+
FFFFF
@51870
GCACC
+
FFFFF
@51871
ACACC
+
FFFFF
@51872
AAACC
+
FFFFF
@51873
TCACC
+
FFFFF
@51874
TAACC
+
FFFFF
@51875
ACACC
+
FFFFF
@51876
AAACC
+
FFFFF
@51877
AAACC
+
FFFFF
@51878
AAACC
+
FFFFF
@51879
AAACC
+
FFFFF
@51880
AGACC
+
FFFFF
@51881
AAACC
+
FFFFF
@51882
ACACA
+
FFFFF
@51883
AAACC
+
FFFFF
@51884
TAACA
+
FFFFF
@51885
AAACA
+
FFFFF
@51886
ACACA
+
FFFFF
@51887
ACACA
+
FFFFF
@51888
ACACC
+
FFFFF
@51889
TGACC
+
FFFFF
@51890
AAACC
+
FFFFF
@51891
TCACC
+
FFFFF
@51892
ACACA
+
FFFFF
@51893
GGACC
+
FFFFF
@51894
TCACC
+
FFFFF
@51895
ACACA
+
FFFFF
@51896
TGACC
+
FFFFF
@51897
AAACC
+
FFFFF
@51898
GCACC
+
FFFFF
@51899
TGACA
+
FFFFF
@51900
ACACA
+
FFFFF
@51901
TGACC
+
FFFFF
@51902
AGACC
+
FFFFF
@51903
AGACC
+
FFFFF
@51904
AGACA
+
FFFFF
@51905
AAACC
+
FFFFF
@51906
TAACC
+
FFFFF
@51907
TAACC
+
FFFFF
@51908
TCACC
+
FFFFF
@51909
TAACC
+
FFFFF
@51910
TAACC
+
FFFFF
@51911
AAACC
+
FFFFF
@51912
TAACC
+
FFFFF
@51913
TAACC
+
FFFFF
@51914
GCACC
+
FFFFF
@51915
AGACC
+
FFFFF
@51916
TAACC
+
FFFFF
@51917
ACACA
+
FFFFF
@51918
GCACC
+
FFFFF
@51919
TAACC
+
FFFFF
@51920
TGACA
+
FFFFF
@51921
AAACC
+
FFFFF
@51922
TGACA
+
FFFFF
@51923
GCACC
+
FFFFF
@51924
TCACC
+
FFFFF
@51925
ACACC
+
FFFFF
@51926
TGACC
+
FFFFF
@51927
TGACC
+
FFFFF
@51928
TAACC
+
FFFFF
@51929
TAACC
+
FFFFF
@51930
TAACC
+
FFFFF
@51931
TCACC
+
FFFFF
@51932
TAACC
+
FFFFF
@51933
TCACC
+
FFFFF
@51934
AGACC
+
FFFFF
@51935
TCACC
+
FFFFF
@51936
TGACC
+
FFFFF
@51937
TGACA
+
FFFFF
@51938
TAACC
+
FFFFF
@51939
ACACA
+
FFFFF
@51940
TAACC
+
FFFFF
@51941
TAACC
+
FFFFF
@51942
TAACA
+
FFFFF
@51943
AAACA
+
FFFFF
@51944
AAACC
+
FFFFF
@51945
TCACC
+
FFFFF
@51946
TAACC
+
FFFFF
@51947
GGACC
+
FFFFF
@51948
ACACA
+
FFFFF
@51949
TGACC
+
FFFFF
@51950
TGACC
+
FFFFF
@51951
TAACC
+
FFFFF
@51952
TAACC
+
FFFFF
@51953
TGACC
+
FFFFF
@51954
AGACA
+
FFFFF
@51955
TGACC
+
FFFFF
@51956
AAACC
+
FFFFF
@51957
ACACC
+
FFFFF
@51958
TAACC
+
FFFFF
@51959
GCACC
+
FFFFF
@51960
AAACC
+
FFFFF
@51961
AAACA
+
FFFFF
@51962
TGACC
+
FFFFF
@51963
AAACC
+
FFFFF
@51964
TCACC
+
FFFFF
@51965
AGACA
+
FFFFF
@51966
AGACA
+
FFFFF
@51967
TAACC
+
FFFFF
@51968
ACACC
+
FFFFF
@51969
GCACC
+
FFFFF
@51970
ACACA
+
FFFFF
@51971
TCACC
+
FFFFF
@51972
AGACC
+
FFFFF
@51973
AGACA
+
FFFFF
@51974
TGACA
+
FFFFF
@51975
GCACC
+
FFFFF
@51976
AAACC
+
FFFFF
@51977
TAACC
+
FFFFF
@51978
GGACC
+
FFFFF
@51979
TGACC
+
FFFFF
@51980
GGACC
+
FFFFF
@51981
TAACC
+
FFFFF
@51982
AGACC
+
FFFFF
@51983
ACACA
+
FFFFF
@51984
TCACC
+
FFFFF
@51985
AGACA
+
FFFFF
@51986
ACACA
+
FFFFF
@51987
TCACC
+
FFFFF
@51988
GCACC
+
FFFFF
@51989
GAACC
+
FFFFF
@51990
ACACA
+
FFFFF
@51991
TAACC
+
FFFFF
@51992
GGACC
+
FFFFF
@51993
TGACC
+
FFFFF
@51994
AGACC
+
FFFFF
@51995
TGACC
+
FFFFF
@51996
TGACC
+
FFFFF
@51997
TAACC
+
FFFFF
@51998
TCACC
+
FFFFF
@51999
TAACC
+
FFFFF
@52000
GCACC
+
FFFFF
@52001
GGACC
+
FFFFF
@52002
ACACA
+
FFFFF
@52003
AAACC
+
FFFFF
@52004
ACACA
+
FFFFF
@52005
AAACC
+
FFFFF
@52006
TGACC
+
FFFFF
@52007
TGACC
+
FFFFF
@52008
ACACA
+
FFFFF
@52009
TCACC
+
FFFFF
@52010
TCACC
+
FFFFF
@52011
GGACC
+
FFFFF
@52012
AAACC
+
FFFFF
@52013
TAACC
+
FFFFF
@52014
TGACC
+
FFFFF
@52015
TAACC
+
FFFFF
@52016
TGACC
+
FFFFF
@52017
AGACA
+
FFFFF
@52018
ACACC
+
FFFFF
@52019
TCACC
+
FFFFF
@52020
TAACC
+
FFFFF
@52021
GCACC
+
FFFFF
@52022
TAACC
+
FFFFF
@52023
AAACC
+
FFFFF
@52024
TAACC
+
FFFFF
@52025
TAACC
+
FFFFF
@52026
ACACA
+
FFFFF
@52027
GCACC
+
FFFFF
@52028
TGACC
+
FFFFF
@52029
ACACA
+
FFFFF
@52030
ACACA
+
FFFFF
@52031
ACACA
+
FFFFF
@52032
GTACC
+
FFFFF
@52033
TGACC
+
FFFFF
@52034
AAACC
+
FFFFF
@52035
ACACA
+
FFFFF
@52036
AAACC
+
FFFFF
@52037
CGACA
+
FFFFF
@52038
AGACC
+
FFFFF
@52039
CGACA
+
FFFFF
@52040
AGACA
+
FFFFF
@52041
TAACC
+
FFFFF
@52042
TGACC
+
FFFFF
@52043
TAACC
+
FFFFF
@52044
GTACC
+
FFFFF
@52045
AAACC
+
FFFFF
@52046
GTACC
+
FFFFF
@52047
AGACC
+
FFFFF
@52048
GGACC
+
FFFFF
@52049
AGACC
+
FFFFF
@52050
AGACC
+
FFFFF
@52051
TCACC
+
FFFFF
@52052
TAACC
+
FFFFF
@52053
AAACC
+
FFFFF
@52054
GAACC
+
FFFFF
@52055
GCACC
+
FFFFF
@52056
GAACC
+
FFFFF
@52057
TCACC
+
FFFFF
@52058
TAACC
+
FFFFF
@52059
ACACA
+
FFFFF
@52060
TAACC
+
FFFFF
@52061
GTACC
+
FFFFF
@52062
GGACC
+
FFFFF
@52063
GGACC
+
FFFFF
@52064
TAACC
+
FFFFF
@52065
TAACC
+
FFFFF
@52066
TAACC
+
FFFFF
@52067
TCACC
+
FFFFF
@52068
GCACC
+
FFFFF
@52069
TGACC
+
FFFFF
@52070
AGACC
+
FFFFF
@52071
TAACC
+
FFFFF
@52072
GGACC
+
FFFFF
@52073
AGACC
+
FFFFF
@52074
ACACA
+
FFFFF
@52075
ACACA
+
FFFFF
@52076
TGACC
+
FFFFF
@52077
TAACC
+
FFFFF
@52078
AAACC
+
FFFFF
@52079
TAACC
+
FFFFF
@52080
AAACC
+
FFFFF
@52081
TGACC
+
FFFFF
@52082
GTACC
+
FFFFF
@52083
AGACA
+
FFFFF
@52084
TCACC
+
FFFFF
@52085
AAACA
+
FFFFF
@52086
AGACA
+
FFFFF
@52087
TAACC
+
FFFFF
@52088
GAACC
+
FFFFF
@52089
AAACC
+
FFFFF
@52090
TCACC
+
FFFFF
@52091
ACACC
+
FFFFF
@52092
TGACC
+
FFFFF
@52093
ACACA
+
FFFFF
@52094
GCACC
+
FFFFF
@52095
CAACC
+
FFFFF
@52096
ACACC
+
FFFFF
@52097
GTACC
+
FFFFF
@52098
TCACC
+
FFFFF
@52099
TAACC
+
FFFFF
@52100
TAACC
+
FFFFF
@52101
TCACC
+
FFFFF
@52102
AGACC
+
FFFFF
@52103
ACACA
+
FFFFF
@52104
AGACC
+
FFFFF
@52105
ACACA
+
FFFFF
@52106
TGACC
+
FFFFF
@52107
ACACA
+
FFFFF
@52108
TAACC
+
FFFFF
@52109
TGACC
+
FFFFF
@52110
ACACA
+
FFFFF
@52111
ACACA
+
FFFFF
@52112
TCACC
+
FFFFF
@52113
AAACC
+
FFFFF
@52114
AAACC
+
FFFFF
@52115
ACACC
+
FFFFF
@52116
ACACA
+
FFFFF
@52117
GGACC
+
FFFFF
@52118
TAACC
+
FFFFF
@52119
GCACC
+
FFFFF
@52120
TAACC
+
FFFFF
@52121
GTACC
+
FFFFF
@52122
AGACC
+
FFFFF
@52123
GCACC
+
FFFFF
@52124
ACACA
+
FFFFF
@52125
AAACC
+
FFFFF
@52126
AAACC
+
FFFFF
@52127
GTACC
+
FFFFF
@52128
GCACC
+
FFFFF
@52129
TGACC
+
FFFFF
@52130
TGACC
+
FFFFF
@52131
AAACC
+
FFFFF
@52132
AGACA
+
FFFFF
@52133
TGACC
+
FFFFF
@52134
AAACC
+
FFFFF
@52135
AAACC
+
FFFFF
@52136
AAACC
+
FFFFF
@52137
GCACC
+
FFFFF
@52138
TAACC
+
FFFFF
@52139
TAACC
+
FFFFF
@52140
GAACC
+
FFFFF
@52141
ACACC
+
FFFFF
@52142
ACACC
+
FFFFF
@52143
TGACC
+
FFFFF
@52144
AAACC
+
FFFFF
@52145
TAACC
+
FFFFF
@52146
AAACC
+
FFFFF
@52147
TGACC
+
FFFFF
@52148
ACACA
+
FFFFF
@52149
AGACA
+
FFFFF
@52150
TAACC
+
FFFFF
@52151
AAACC
+
FFFFF
@52152
TGACC
+
FFFFF
@52153
GCACC
+
FFFFF
@52154
TGACC
+
FFFFF
@52155
ACACC
+
FFFFF
@52156
TGACC
+
FFFFF
@52157
TAACC
+
FFFFF
@52158
TAACC
+
FFFFF
@52159
TAACC
+
FFFFF
@52160
TAACC
+
FFFFF
@52161
TAACC
+
FFFFF
@52162
GTACC
+
FFFFF
@52163
AGACC
+
FFFFF
@52164
TGACC
+
FFFFF
@52165
GGACC
+
FFFFF
@52166
GGACC
+
FFFFF
@52167
TAACC
+
FFFFF
@52168
ACACA
+
FFFFF
@52169
TGAGC
+
FFFFF
@52170
AAACC
+
FFFFF
@52171
ACACA
+
FFFFF
@52172
ACACA
+
FFFFF
@52173
TAACC
+
FFFFF
@52174
TAACC
+
FFFFF
@52175
TAACC
+
FFFFF
@52176
ACACA
+
FFFFF
@52177
AGACA
+
FFFFF
@52178
TCACC
+
FFFFF
@52179
TAACC
+
FFFFF
@52180
AGACC
+
FFFFF
@52181
AAACC
+
FFFFF
@52182
ACACA
+
FFFFF
@52183
TCACC
+
FFFFF
@52184
GTACC
+
FFFFF
@52185
AAACC
+
FFFFF
@52186
ACACC
+
FFFFF
@52187
TAACC
+
FFFFF
@52188
ACACA
+
FFFFF
@52189
AGACC
+
FFFFF
@52190
TGACC
+
FFFFF
@52191
TCACC
+
FFFFF
@52192
ACACA
+
FFFFF
@52193
TGACC
+
FFFFF
@52194
TAACC
+
FFFFF
@52195
ACACA
+
FFFFF
@52196
GGACC
+
FFFFF
@52197
ACACA
+
FFFFF
@52198
TGACC
+
FFFFF
@52199
TAACC
+
FFFFF
@52200
AAACC
+
FFFFF
@52201
AGACC
+
FFFFF
@52202
TAACC
+
FFFFF
@52203
AGACA
+
FFFFF
@52204
AGACA
+
FFFFF
@52205
AGACC
+
FFFFF
@52206
TAACC
+
FFFFF
@52207
TAACC
+
FFFFF
@52208
TGAGC
+
FFFFF
@52209
TAACC
+
FFFFF
@52210
TGACC
+
FFFFF
@52211
TAACC
+
FFFFF
@52212
AAACC
+
FFFFF
@52213
AGACA
+
FFFFF
@52214
AAACA
+
FFFFF
@52215
GCACC
+
FFFFF
@52216
TGACC
+
FFFFF
@52217
TGACC
+
FFFFF
@52218
GCACC
+
FFFFF
@52219
AAACC
+
FFFFF
@52220
TGACC
+
FFFFF
@52221
AGACA
+
FFFFF
@52222
AAACC
+
FFFFF
@52223
ACACA
+
FFFFF
@52224
ACACA
+
FFFFF
@52225
TGACC
+
FFFFF
@52226
ACACA
+
FFFFF
@52227
GCACC
+
FFFFF
@52228
TAACC
+
FFFFF
@52229
AAACC
+
FFFFF
@52230
TGACC
+
FFFFF
@52231
TGACC
+
FFFFF
@52232
AGACA
+
FFFFF
@52233
TGACA
+
FFFFF
@52234
AGACA
+
FFFFF
@52235
ACACA
+
FFFFF
@52236
TAACC
+
FFFFF
@52237
TAACC
+
FFFFF
@52238
TAACC
+
FFFFF
@52239
AGACA
+
FFFFF
@52240
ACACA
+
FFFFF
@52241
ACACA
+
FFFFF
@52242
TAACC
+
FFFFF
@52243
TGACC
+
FFFFF
@52244
TAACC
+
FFFFF
@52245
TAACC
+
FFFFF
@52246
AAACC
+
FFFFF
@52247
GCACC
+
FFFFF
@52248
AAACC
+
FFFFF
@52249
GGACC
+
FFFFF
@52250
TCACC
+
FFFFF
@52251
TGACC
+
FFFFF
@52252
GGACC
+
FFFFF
@52253
TAACC
+
FFFFF
@52254
GCACC
+
FFFFF
@52255
AGACA
+
FFFFF
@52256
TAACC
+
FFFFF
@52257
TGACC
+
FFFFF
@52258
TAACC
+
FFFFF
@52259
TAACC
+
FFFFF
@52260
TAACC
+
FFFFF
@52261
ACACC
+
FFFFF
@52262
GCACC
+
FFFFF
@52263
TGACC
+
FFFFF
@52264
TCACC
+
FFFFF
@52265
GCACC
+
FFFFF
@52266
TCACC
+
FFFFF
@52267
ACACC
+
FFFFF
@52268
TGACC
+
FFFFF
@52269
AAACC
+
FFFFF
@52270
GCACC
+
FFFFF
@52271
ACACA
+
FFFFF
@52272
ACACA
+
FFFFF
@52273
TGACC
+
FFFFF
@52274
TAACC
+
FFFFF
@52275
TAACC
+
FFFFF
@52276
AAACC
+
FFFFF
@52277
TGACC
+
FFFFF
@52278
AAACC
+
FFFFF
@52279
TGACC
+
FFFFF
@52280
TGACC
+
FFFFF
@52281
GTACC
+
FFFFF
@52282
TAACC
+
FFFFF
@52283
ACACA
+
FFFFF
@52284
TAACC
+
FFFFF
@52285
TGACC
+
FFFFF
@52286
TAACC
+
FFFFF
@52287
ACACA
+
FFFFF
@52288
AAACC
+
FFFFF
@52289
TGACC
+
FFFFF
@52290
TGACC
+
FFFFF
@52291
AGACC
+
FFFFF
@52292
TAACA
+
FFFFF
@52293
AAACC
+
FFFFF
@52294
TGACC
+
FFFFF
@52295
TCACC
+
FFFFF
@52296
TGACC
+
FFFFF
@52297
TGACC
+
FFFFF
@52298
AAACC
+
FFFFF
@52299
TAACC
+
FFFFF
@52300
TAACC
+
FFFFF
@52301
GGACC
+
FFFFF
@52302
TGAGC
+
FFFFF
@52303
GCACC
+
FFFFF
@52304
TAACC
+
FFFFF
@52305
GCACC
+
FFFFF
@52306
TAACC
+
FFFFF
@52307
ACACA
+
FFFFF
@52308
GCACC
+
FFFFF
@52309
TCACC
+
FFFFF
@52310
AGACA
+
FFFFF
@52311
GGACC
+
FFFFF
@52312
AAACC
+
FFFFF
@52313
ACACA
+
FFFFF
@52314
GCACC
+
FFFFF
@52315
ACACC
+
FFFFF
@52316
TGACC
+
FFFFF
@52317
AAACC
+
FFFFF
@52318
TGACC
+
FFFFF
@52319
TAACC
+
FFFFF
@52320
TGACC
+
FFFFF
@52321
GGACC
+
FFFFF
@52322
TCACC
+
FFFFF
@52323
AGACC
+
FFFFF
@52324
GGACC
+
FFFFF
@52325
TAACC
+
FFFFF
@52326
GGACC
+
FFFFF
@52327
GCACC
+
FFFFF
@52328
AAACC
+
FFFFF
@52329
TAACC
+
FFFFF
@52330
TAACC
+
FFFFF
@52331
TAACC
+
FFFFF
@52332
AAACC
+
FFFFF
@52333
AAACC
+
FFFFF
@52334
GCACC
+
FFFFF
@52335
GTACC
+
FFFFF
@52336
TAACC
+
FFFFF
@52337
AAACC
+
FFFFF
@52338
TCACC
+
FFFFF
@52339
TGACC
+
FFFFF
@52340
TAACC
+
FFFFF
@52341
AAACC
+
FFFFF
@52342
AAACC
+
FFFFF
@52343
ACACA
+
FFFFF
@52344
TCACC
+
FFFFF
@52345
TGAGC
+
FFFFF
@52346
AGACA
+
FFFFF
@52347
ACACA
+
FFFFF
@52348
AAACC
+
FFFFF
@52349
ACACA
+
FFFFF
@52350
TCACC
+
FFFFF
@52351
ACACA
+
FFFFF
@52352
TGACC
+
FFFFF
@52353
TGACC
+
FFFFF
@52354
AAACC
+
FFFFF
@52355
AGACA
+
FFFFF
@52356
TAACC
+
FFFFF
@52357
GGACC
+
FFFFF
@52358
TAACC
+
FFFFF
@52359
TAACC
+
FFFFF
@52360
AGACC
+
FFFFF
@52361
ACACA
+
FFFFF
@52362
ACACA
+
FFFFF
@52363
ACACC
+
FFFFF
@52364
GCACC
+
FFFFF
@52365
TGACC
+
FFFFF
@52366
GGACC
+
FFFFF
@52367
TAACC
+
FFFFF
@52368
AAACC
+
FFFFF
@52369
AAACC
+
FFFFF
@52370
GCACC
+
FFFFF
@52371
ACACA
+
FFFFF
@52372
ACACA
+
FFFFF
@52373
TGACC
+
FFFFF
@52374
AAACC
+
FFFFF
@52375
ACACC
+
FFFFF
@52376
AGACA
+
FFFFF
@52377
GTACC
+
FFFFF
@52378
GGACC
+
FFFFF
@52379
AAACC
+
FFFFF
@52380
TAACC
+
FFFFF
@52381
TGACC
+
FFFFF
@52382
TAACC
+
FFFFF
@52383
ACACA
+
FFFFF
@52384
TCACC
+
FFFFF
@52385
GTACC
+
FFFFF
@52386
TGACC
+
FFFFF
@52387
TGACC
+
FFFFF
@52388
TAACC
+
FFFFF
@52389
AGACA
+
FFFFF
@52390
AGACA
+
FFFFF
@52391
AGACA
+
FFFFF
@52392
TAACC
+
FFFFF
@52393
ACACC
+
FFFFF
@52394
TGACA
+
FFFFF
@52395
AAACC
+
FFFFF
@52396
GGACC
+
FFFFF
@52397
AGACA
+
FFFFF
@52398
TAACC
+
FFFFF
@52399
ACACA
+
FFFFF
@52400
AAACC
+
FFFFF
@52401
GCACC
+
FFFFF
@52402
TGACC
+
FFFFF
@52403
ACACA
+
FFFFF
@52404
AAACC
+
FFFFF
@52405
TGACC
+
FFFFF
@52406
GGACC
+
FFFFF
@52407
TAACC
+
FFFFF
@52408
TGACC
+
FFFFF
@52409
TAACC
+
FFFFF
@52410
CCACC
+
FFFFF
@52411
TGACC
+
FFFFF
@52412
TGAGC
+
FFFFF
@52413
ACACC
+
FFFFF
@52414
TGACC
+
FFFFF
@52415
TGACC
+
FFFFF
@52416
TGACC
+
FFFFF
@52417
ACACA
+
FFFFF
@52418
TAACC
+
FFFFF
@52419
ACACA
+
FFFFF
@52420
GTACC
+
FFFFF
@52421
ACACC
+
FFFFF
@52422
AGACA
+
FFFFF
@52423
TAACC
+
FFFFF
@52424
TAACC
+
FFFFF
@52425
AAACC
+
FFFFF
@52426
ACACC
+
FFFFF
@52427
TGACA
+
FFFFF
@52428
TGACC
+
FFFFF
@52429
ACACC
+
FFFFF
@52430
GCACC
+
FFFFF
@52431
TAACC
+
FFFFF
@52432
GCACC
+
FFFFF
@52433
TAACC
+
FFFFF
@52434
TGACC
+
FFFFF
@52435
TAACC
+
FFFFF
@52436
GGACC
+
FFFFF
@52437
ACACA
+
FFFFF
@52438
AGACC
+
FFFFF
@52439
ACACA
+
FFFFF
@52440
TGACC
+
FFFFF
@52441
GGACC
+
FFFFF
@52442
ACACA
+
FFFFF
@52443
GTACC
+
FFFFF
@52444
TGAGC
+
FFFFF
@52445
TGACC
+
FFFFF
@52446
AAACC
+
FFFFF
@52447
TAACC
+
FFFFF
@52448
AAACC
+
FFFFF
@52449
AAACC
+
FFFFF
@52450
AGACA
+
FFFFF
@52451
ACACA
+
FFFFF
@52452
TGACC
+
FFFFF
@52453
TAACC
+
FFFFF
@52454
ACACC
+
FFFFF
@52455
TAACC
+
FFFFF
@52456
AGACA
+
FFFFF
@52457
TAACC
+
FFFFF
@52458
ACACA
+
FFFFF
@52459
AGACC
+
FFFFF
@52460
TAACC
+
FFFFF
@52461
TGACC
+
FFFFF
@52462
TCACC
+
FFFFF
@52463
TGACC
+
FFFFF
@52464
AAACC
+
FFFFF
@52465
TAACC
+
FFFFF
@52466
TAACC
+
FFFFF
@52467
TCACC
+
FFFFF
@52468
TCACC
+
FFFFF
@52469
TAACC
+
FFFFF
@52470
TAACC
+
FFFFF
@52471
GCACC
+
FFFFF
@52472
TAACA
+
FFFFF
@52473
TGACC
+
FFFFF
@52474
TAACC
+
FFFFF
@52475
TGACC
+
FFFFF
@52476
ACACC
+
FFFFF
@52477
TAACC
+
FFFFF
@52478
ACACA
+
FFFFF
@52479
TGACC
+
FFFFF
@52480
GGACC
+
FFFFF
@52481
TAACC
+
FFFFF
@52482
GCACC
+
FFFFF
@52483
TGACC
+
FFFFF
@52484
GCACC
+
FFFFF
@52485
TCACC
+
FFFFF
@52486
AAACC
+
FFFFF
@52487
TAACC
+
FFFFF
@52488
TGACC
+
FFFFF
@52489
TGACC
+
FFFFF
@52490
AGACC
+
FFFFF
@52491
TAACC
+
FFFFF
@52492
TAACC
+
FFFFF
@52493
TAACC
+
FFFFF
@52494
TGACC
+
FFFFF
@52495
TAACC
+
FFFFF
@52496
TGACC
+
FFFFF
@52497
GCACC
+
FFFFF
@52498
AAACC
+
FFFFF
@52499
AGACC
+
FFFFF
@52500
ACACA
+
FFFFF
@52501
TCACC
+
FFFFF
@52502
TCACC
+
FFFFF
@52503
TCACC
+
FFFFF
@52504
GCACC
+
FFFFF
@52505
TGACC
+
FFFFF
@52506
AAACC
+
FFFFF
@52507
AGACA
+
FFFFF
@52508
AAACC
+
FFFFF
@52509
TAACC
+
FFFFF
@52510
AGACC
+
FFFFF
@52511
AGACA
+
FFFFF
@52512
TAACC
+
FFFFF
@52513
TGACC
+
FFFFF
@52514
ACACA
+
FFFFF
@52515
AAACC
+
FFFFF
@52516
TGACC
+
FFFFF
@52517
AGACA
+
FFFFF
@52518
GTACC
+
FFFFF
@52519
TCACC
+
FFFFF
@52520
TAACC
+
FFFFF
@52521
TGACC
+
FFFFF
@52522
TAACC
+
FFFFF
@52523
TGACC
+
FFFFF
@52524
AAACC
+
FFFFF
@52525
TAACC
+
FFFFF
@52526
CCACC
+
FFFFF
@52527
TGAGC
+
FFFFF
@52528
AGACC
+
FFFFF
@52529
TGACA
+
FFFFF
@52530
GCACC
+
FFFFF
@52531
CGACA
+
FFFFF
@52532
TGAGC
+
FFFFF
@52533
ACACA
+
FFFFF
@52534
CCACC
+
FFFFF
@52535
TAACC
+
FFFFF
@52536
AGACC
+
FFFFF
@52537
TCACC
+
FFFFF
@52538
TAACC
+
FFFFF
@52539
TGACC
+
FFFFF
@52540
TAACC
+
FFFFF
@52541
AAACC
+
FFFFF
@52542
TAACC
+
FFFFF
@52543
AAACC
+
FFFFF
@52544
GCACC
+
FFFFF
@52545
TAACC
+
FFFFF
@52546
AAACC
+
FFFFF
@52547
TAACC
+
FFFFF
@52548
TAACC
+
FFFFF
@52549
TAACC
+
FFFFF
@52550
TAACC
+
FFFFF
@52551
ACACC
+
FFFFF
@52552
TGAGC
+
FFFFF
@52553
GGACC
+
FFFFF
@52554
TAACC
+
FFFFF
@52555
AGACC
+
FFFFF
@52556
TAACC
+
FFFFF
@52557
GGACC
+
FFFFF
@52558
TCACC
+
FFFFF
@52559
ACACA
+
FFFFF
@52560
AAACC
+
FFFFF
@52561
TAACA
+
FFFFF
@52562
ACACA
+
FFFFF
@52563
TGACC
+
FFFFF
@52564
GCACC
+
FFFFF
@52565
AAACC
+
FFFFF
@52566
GCACC
+
FFFFF
@52567
ACACA
+
FFFFF
@52568
TGACC
+
FFFFF
@52569
TCACC
+
FFFFF
@52570
GCACC
+
FFFFF
@52571
ACACC
+
FFFFF
@52572
AAACC
+
FFFFF
@52573
AGACC
+
FFFFF
@52574
TCACC
+
FFFFF
@52575
GGACC
+
FFFFF
@52576
TAACC
+
FFFFF
@52577
CAACC
+
FFFFF
@52578
TAACC
+
FFFFF
@52579
TGACC
+
FFFFF
@52580
AAACC
+
FFFFF
@52581
AAACC
+
FFFFF
@52582
TAACC
+
FFFFF
@52583
GCACC
+
FFFFF
@52584
ACACC
+
FFFFF
@52585
CGACA
+
FFFFF
@52586
ACACC
+
FFFFF
@52587
TAACC
+
FFFFF
@52588
TGACC
+
FFFFF
@52589
GCACC
+
FFFFF
@52590
AGACA
+
FFFFF
@52591
AAACA
+
FFFFF
@52592
TAACC
+
FFFFF
@52593
TGACC
+
FFFFF
@52594
AGACC
+
FFFFF
@52595
ACACC
+
FFFFF
@52596
AAACC
+
FFFFF
@52597
TAACC
+
FFFFF
@52598
AAACC
+
FFFFF
@52599
GGACC
+
FFFFF
@52600
TGACC
+
FFFFF
@52601
AAACC
+
FFFFF
@52602
TGACC
+
FFFFF
@52603
ACACC
+
FFFFF
@52604
AAACC
+
FFFFF
@52605
TAACC
+
FFFFF
@52606
TAACC
+
FFFFF
@52607
TGACA
+
FFFFF
@52608
GCACC
+
FFFFF
@52609
ACACA
+
FFFFF
@52610
ACACA
+
FFFFF
@52611
TGAGC
+
FFFFF
@52612
TGACC
+
FFFFF
@52613
AGACC
+
FFFFF
@52614
TGACC
+
FFFFF
@52615
AAACC
+
FFFFF
@52616
GGACC
+
FFFFF
@52617
ACACA
+
FFFFF
@52618
AGACA
+
FFFFF
@52619
AAACA
+
FFFFF
@52620
TAACC
+
FFFFF
@52621
ACACA
+
FFFFF
@52622
TAACC
+
FFFFF
@52623
TCACC
+
FFFFF
@52624
ACACA
+
FFFFF
@52625
GCACC
+
FFFFF
@52626
ACACC
+
FFFFF
@52627
TCACC
+
FFFFF
@52628
ACACC
+
FFFFF
@52629
ACACA
+
FFFFF
@52630
ACACC
+
FFFFF
@52631
GGACC
+
FFFFF
@52632
TAACC
+
FFFFF
@52633
TCACC
+
FFFFF
@52634
GGACC
+
FFFFF
@52635
TAACC
+
FFFFF
@52636
TAACC
+
FFFFF
@52637
TAACC
+
FFFFF
@52638
GTACC
+
FFFFF
@52639
GGACC
+
FFFFF
@52640
TGACC
+
FFFFF
@52641
AAACC
+
FFFFF
@52642
ACACA
+
FFFFF
@52643
TAACC
+
FFFFF
@52644
TGACC
+
FFFFF
@52645
TGACA
+
FFFFF
@52646
TGAGC
+
FFFFF
@52647
TGACC
+
FFFFF
@52648
TGACC
+
FFFFF
@52649
TAACC
+
FFFFF
@52650
TGACC
+
FFFFF
@52651
AAACC
+
FFFFF
@52652
GCACC
+
FFFFF
@52653
TGACC
+
FFFFF
@52654
TAACC
+
FFFFF
@52655
ACACC
+
FFFFF
@52656
AGACA
+
FFFFF
@52657
AAACC
+
FFFFF
@52658
TCACC
+
FFFFF
@52659
AAACC
+
FFFFF
@52660
GGACC
+
FFFFF
@52661
ACACC
+
FFFFF
@52662
AAACC
+
FFFFF
@52663
TAACC
+
FFFFF
@52664
AAACC
+
FFFFF
@52665
TAACC
+
FFFFF
@52666
AAACC
+
FFFFF
@52667
GGACC
+
FFFFF
@52668
GGACC
+
FFFFF
@52669
TGACC
+
FFFFF
@52670
TAACC
+
FFFFF
@52671
TGACC
+
FFFFF
@52672
TAACC
+
FFFFF
@52673
GCACC
+
FFFFF
@52674
TCACC
+
FFFFF
@52675
AGACA
+
FFFFF
@52676
TGACC
+
FFFFF
@52677
TGACC
+
FFFFF
@52678
AAACC
+
FFFFF
@52679
TAACC
+
FFFFF
@52680
TCACC
+
FFFFF
@52681
TGACC
+
FFFFF
@52682
AGACA
+
FFFFF
@52683
TAACC
+
FFFFF
@52684
TGACC
+
FFFFF
@52685
ACACA
+
FFFFF
@52686
TGACC
+
FFFFF
@52687
TGACC
+
FFFFF
@52688
TGACC
+
FFFFF
@52689
TGACC
+
FFFFF
@52690
TCACC
+
FFFFF
@52691
TCACC
+
FFFFF
@52692
GGACC
+
FFFFF
@52693
AGACA
+
FFFFF
@52694
AGACA
+
FFFFF
@52695
TAACC
+
FFFFF
@52696
GCACC
+
FFFFF
@52697
TAACC
+
FFFFF
@52698
GCACC
+
FFFFF
@52699
ACACA
+
FFFFF
@52700
TAACC
+
FFFFF
@52701
TGACC
+
FFFFF
@52702
TAACC
+
FFFFF
@52703
AAACC
+
FFFFF
@52704
AGACC
+
FFFFF
@52705
AGACA
+
FFFFF
@52706
GCACC
+
FFFFF
@52707
TCACC
+
FFFFF
@52708
TAACC
+
FFFFF
@52709
ACACA
+
FFFFF
@52710
TAACC
+
FFFFF
@52711
CCACC
+
FFFFF
@52712
AAACC
+
FFFFF
@52713
TAACC
+
FFFFF
@52714
ACACA
+
FFFFF
@52715
AAACC
+
FFFFF
@52716
TAACC
+
FFFFF
@52717
TCACC
+
FFFFF
@52718
TGACC
+
FFFFF
@52719
GAACC
+
FFFFF
@52720
TGACC
+
FFFFF
@52721
AGACA
+
FFFFF
@52722
GCACC
+
FFFFF
@52723
TGACC
+
FFFFF
@52724
TGACC
+
FFFFF
@52725
TGACC
+
FFFFF
@52726
GCACC
+
FFFFF
@52727
TGACA
+
FFFFF
@52728
AAACA
+
FFFFF
@52729
TGACC
+
FFFFF
@52730
AAACC
+
FFFFF
@52731
TAACC
+
FFFFF
@52732
TCACC
+
FFFFF
@52733
AAACC
+
FFFFF
@52734
TGACC
+
FFFFF
@52735
TGACC
+
FFFFF
@52736
GGACC
+
FFFFF
@52737
TAACC
+
FFFFF
@52738
TAACC
+
FFFFF
@52739
TAACC
+
FFFFF
@52740
TGACC
+
FFFFF
@52741
AGACC
+
FFFFF
@52742
AGACA
+
FFFFF
@52743
AGACC
+
FFFFF
@52744
GCACC
+
FFFFF
@52745
AGACA
+
FFFFF
@52746
TAACC
+
FFFFF
@52747
TAACC
+
FFFFF
@52748
AAACC
+
FFFFF
@52749
GGACC
+
FFFFF
@52750
GGACC
+
FFFFF
@52751
TGACA
+
FFFFF
@52752
AAACC
+
FFFFF
@52753
TCACC
+
FFFFF
@52754
GCACC
+
FFFFF
@52755
AAACC
+
FFFFF
@52756
AAACA
+
FFFFF
@52757
ACACA
+
FFFFF
@52758
TGACA
+
FFFFF
@52759
GCACC
+
FFFFF
@52760
TGACC
+
FFFFF
@52761
TAACC
+
FFFFF
@52762
AAACC
+
FFFFF
@52763
ACACC
+
FFFFF
@52764
TAACC
+
FFFFF
@52765
AAACC
+
FFFFF
@52766
TCACC
+
FFFFF
@52767
TAACC
+
FFFFF
@52768
GCACC
+
FFFFF
@52769
ACACC
+
FFFFF
@52770
TAACA
+
FFFFF
@52771
AAACC
+
FFFFF
@52772
ACACA
+
FFFFF
@52773
TGACC
+
FFFFF
@52774
AGACA
+
FFFFF
@52775
ACACA
+
FFFFF
@52776
TCACC
+
FFFFF
@52777
TGACC
+
FFFFF
@52778
AAACC
+
FFFFF
@52779
TAACC
+
FFFFF
@52780
AAACC
+
FFFFF
@52781
AGACA
+
FFFFF
@52782
TAACC
+
FFFFF
@52783
GCACC
+
FFFFF
@52784
TAACC
+
FFFFF
@52785
AAACC
+
FFFFF
@52786
AAACC
+
FFFFF
@52787
TAACC
+
FFFFF
@52788
AAACC
+
FFFFF
@52789
TGACC
+
FFFFF
@52790
ACACA
+
FFFFF
@52791
ACACC
+
FFFFF
@52792
GCACC
+
FFFFF
@52793
TGACC
+
FFFFF
@52794
GCACC
+
FFFFF
@52795
TAACC
+
FFFFF
@52796
TGACC
+
FFFFF
@52797
ACACA
+
FFFFF
@52798
AGACC
+
FFFFF
@52799
TGACC
+
FFFFF
@52800
TAACC
+
FFFFF
@52801
ACACA
+
FFFFF
@52802
GTACC
+
FFFFF
@52803
AGACC
+
FFFFF
@52804
TGACC
+
FFFFF
@52805
TGACC
+
FFFFF
@52806
TGACC
+
FFFFF
@52807
TAACC
+
FFFFF
@52808
TGACC
+
FFFFF
@52809
GGACC
+
FFFFF
@52810
TGACC
+
FFFFF
@52811
TCACC
+
FFFFF
@52812
TGACC
+
FFFFF
@52813
AAACC
+
FFFFF
@52814
ACACA
+
FFFFF
@52815
TAACC
+
FFFFF
@52816
TAACC
+
FFFFF
@52817
AGACC
+
FFFFF
@52818
GCACC
+
FFFFF
@52819
TAACA
+
FFFFF
@52820
GGACC
+
FFFFF
@52821
TGACC
+
FFFFF
@52822
ACACA
+
FFFFF
@52823
TGACC
+
FFFFF
@52824
TGACC
+
FFFFF
@52825
TGACC
+
FFFFF
@52826
TAACC
+
FFFFF
@52827
TAACC
+
FFFFF
@52828
TAACC
+
FFFFF
@52829
TCATC
+
FFFFF
@52830
AGACA
+
FFFFF
@52831
GCACC
+
FFFFF
@52832
ACACA
+
FFFFF
@52833
GAACC
+
FFFFF
@52834
GTACC
+
FFFFF
@52835
TAACC
+
FFFFF
@52836
GCACC
+
FFFFF
@52837
TGACC
+
FFFFF
@52838
AGACA
+
FFFFF
@52839
TAACC
+
FFFFF
@52840
GCACC
+
FFFFF
@52841
TAACC
+
FFFFF
@52842
AGACA
+
FFFFF
@52843
ACACC
+
FFFFF
@52844
TGACC
+
FFFFF
@52845
TGACC
+
FFFFF
@52846
TAACC
+
FFFFF
@52847
AAACC
+
FFFFF
@52848
TAACC
+
FFFFF
@52849
GCACC
+
FFFFF
@52850
TCACC
+
FFFFF
@52851
TGACC
+
FFFFF
@52852
AAACC
+
FFFFF
@52853
AGACA
+
FFFFF
@52854
GTACC
+
FFFFF
@52855
GGACC
+
FFFFF
@52856
ACACA
+
FFFFF
@52857
ACACA
+
FFFFF
@52858
TGACC
+
FFFFF
@52859
TGACC
+
FFFFF
@52860
TGACC
+
FFFFF
@52861
GGACC
+
FFFFF
@52862
AGACC
+
FFFFF
@52863
AAACC
+
FFFFF
@52864
TGACC
+
FFFFF
@52865
ACACC
+
FFFFF
@52866
TCACC
+
FFFFF
@52867
AAACC
+
FFFFF
@52868
TAACC
+
FFFFF
@52869
AAACC
+
FFFFF
@52870
GTACC
+
FFFFF
@52871
AAACC
+
FFFFF
@52872
TGACC
+
FFFFF
@52873
AAACC
+
FFFFF
@52874
GGACC
+
FFFFF
@52875
TGACC
+
FFFFF
@52876
TGACC
+
FFFFF
@52877
GGACC
+
FFFFF
@52878
ACACA
+
FFFFF
@52879
GCACC
+
FFFFF
@52880
ACACA
+
FFFFF
@52881
TAACC
+
FFFFF
@52882
TGACA
+
FFFFF
@52883
TAACC
+
FFFFF
@52884
ACACA
+
FFFFF
@52885
TCACC
+
FFFFF
@52886
GCACC
+
FFFFF
@52887
ACACA
+
FFFFF
@52888
TAACC
+
FFFFF
@52889
AAACA
+
FFFFF
@52890
AAACC
+
FFFFF
@52891
ACACA
+
FFFFF
@52892
TAACC
+
FFFFF
@52893
GTACC
+
FFFFF
@52894
TAACC
+
FFFFF
@52895
TGACC
+
FFFFF
@52896
TAACC
+
FFFFF
@52897
ACACA
+
FFFFF
@52898
TGACA
+
FFFFF
@52899
TAACC
+
FFFFF
@52900
TGACC
+
FFFFF
@52901
TGACC
+
FFFFF
@52902
TGACC
+
FFFFF
@52903
AGACA
+
FFFFF
@52904
AGACC
+
FFFFF
@52905
TAACA
+
FFFFF
@52906
TGACA
+
FFFFF
@52907
ACACA
+
FFFFF
@52908
GCACC
+
FFFFF
@52909
GGACC
+
FFFFF
@52910
ACACA
+
FFFFF
@52911
TAACA
+
FFFFF
@52912
TGACC
+
FFFFF
@52913
AAACC
+
FFFFF
@52914
ACACC
+
FFFFF
@52915
TGACC
+
FFFFF
@52916
AAACC
+
FFFFF
@52917
TGACC
+
FFFFF
@52918
ACACA
+
FFFFF
@52919
GGACC
+
FFFFF
@52920
TCACC
+
FFFFF
@52921
AAACC
+
FFFFF
@52922
TGACC
+
FFFFF
@52923
AAACC
+
FFFFF
@52924
GGACC
+
FFFFF
@52925
TGACC
+
FFFFF
@52926
TGACC
+
FFFFF
@52927
GCACC
+
FFFFF
@52928
GTACC
+
FFFFF
@52929
TAACC
+
FFFFF
@52930
TGACC
+
FFFFF
@52931
TAACC
+
FFFFF
@52932
GTACC
+
FFFFF
@52933
ACACA
+
FFFFF
@52934
AAACC
+
FFFFF
@52935
TCACC
+
FFFFF
@52936
AAACC
+
FFFFF
@52937
ACACA
+
FFFFF
@52938
TGACA
+
FFFFF
@52939
AGACC
+
FFFFF
@52940
TGACC
+
FFFFF
@52941
TCACC
+
FFFFF
@52942
AGACC
+
FFFFF
@52943
TAACA
+
FFFFF
@52944
TGACC
+
FFFFF
@52945
AGACC
+
FFFFF
@52946
CCACC
+
FFFFF
@52947
AAACA
+
FFFFF
@52948
ACACC
+
FFFFF
@52949
TGACA
+
FFFFF
@52950
AAACC
+
FFFFF
@52951
ACACA
+
FFFFF
@52952
AAACC
+
FFFFF
@52953
AAACC
+
FFFFF
@52954
GGACC
+
FFFFF
@52955
GCACC
+
FFFFF
@52956
ACACA
+
FFFFF
@52957
AAACC
+
FFFFF
@52958
GTACC
+
FFFFF
@52959
AAACC
+
FFFFF
@52960
AGACC
+
FFFFF
@52961
ACACA
+
FFFFF
@52962
TAACC
+
FFFFF
@52963
AGACC
+
FFFFF
@52964
TAACC
+
FFFFF
@52965
TAACC
+
FFFFF
@52966
AGACA
+
FFFFF
@52967
TAACC
+
FFFFF
@52968
TAACC
+
FFFFF
@52969
ACACA
+
FFFFF
@52970
TCACC
+
FFFFF
@52971
TGACC
+
FFFFF
@52972
GGACC
+
FFFFF
@52973
TGACC
+
FFFFF
@52974
TGACC
+
FFFFF
@52975
AAACC
+
FFFFF
@52976
AAACC
+
FFFFF
@52977
TGACC
+
FFFFF
@52978
GTACC
+
FFFFF
@52979
TAACA
+
FFFFF
@52980
AAACC
+
FFFFF
@52981
TAACC
+
FFFFF
@52982
AAACC
+
FFFFF
@52983
GCACC
+
FFFFF
@52984
TAACC
+
FFFFF
@52985
TAACC
+
FFFFF
@52986
GCACC
+
FFFFF
@52987
TAACC
+
FFFFF
@52988
GGACC
+
FFFFF
@52989
TGACC
+
FFFFF
@52990
AAACC
+
FFFFF
@52991
AAACA
+
FFFFF
@52992
TCACC
+
FFFFF
@52993
AAACC
+
FFFFF
@52994
TAACC
+
FFFFF
@52995
TGACC
+
FFFFF
@52996
AAACC
+
FFFFF
@52997
GCACC
+
FFFFF
@52998
TAACC
+
FFFFF
@52999
TGACC
+
FFFFF
@53000
AAACC
+
FFFFF
@53001
TCACC
+
FFFFF
@53002
AGACC
+
FFFFF
@53003
AGACA
+
FFFFF
@53004
AGACC
+
FFFFF
@53005
TCACC
+
FFFFF
@53006
TGACC
+
FFFFF
@53007
AAACC
+
FFFFF
@53008
ACACA
+
FFFFF
@53009
TAACC
+
FFFFF
@53010
AAACC
+
FFFFF
@53011
TAACC
+
FFFFF
@53012
TAACC
+
FFFFF
@53013
GCACC
+
FFFFF
@53014
GGACC
+
FFFFF
@53015
ACACC
+
FFFFF
@53016
ACACC
+
FFFFF
@53017
TAACC
+
FFFFF
@53018
AAACC
+
FFFFF
@53019
TCACC
+
FFFFF
@53020
AGACA
+
FFFFF
@53021
GCACC
+
FFFFF
@53022
TAACC
+
FFFFF
@53023
ACACA
+
FFFFF
@53024
GCACC
+
FFFFF
@53025
GCACC
+
FFFFF
@53026
TGACC
+
FFFFF
@53027
TAACC
+
FFFFF
@53028
AAACC
+
FFFFF
@53029
AAACC
+
FFFFF
@53030
GCACC
+
FFFFF
@53031
AAACC
+
FFFFF
@53032
AAACC
+
FFFFF
@53033
GCACC
+
FFFFF
@53034
ACACC
+
FFFFF
@53035
TAACC
+
FFFFF
@53036
GCACC
+
FFFFF
@53037
GCACC
+
FFFFF
@53038
TAACC
+
FFFFF
@53039
TGACC
+
FFFFF
@53040
TGACC
+
FFFFF
@53041
TGACC
+
FFFFF
@53042
AGACA
+
FFFFF
@53043
TCACC
+
FFFFF
@53044
TCACC
+
FFFFF
@53045
ACACA
+
FFFFF
@53046
TGACC
+
FFFFF
@53047
TAACC
+
FFFFF
@53048
TAACC
+
FFFFF
@53049
TAACC
+
FFFFF
@53050
ATACA
+
FFFFF
@53051
TAACC
+
FFFFF
@53052
TGACC
+
FFFFF
@53053
AAACC
+
FFFFF
@53054
ACACA
+
FFFFF
@53055
AAACC
+
FFFFF
@53056
TAACC
+
FFFFF
@53057
TCACC
+
FFFFF
@53058
TAACC
+
FFFFF
@53059
AGACA
+
FFFFF
@53060
GGACC
+
FFFFF
@53061
TAACC
+
FFFFF
@53062
GTACC
+
FFFFF
@53063
GGACC
+
FFFFF
@53064
TGACA
+
FFFFF
@53065
TAACC
+
FFFFF
@53066
AAACC
+
FFFFF
@53067
ACACA
+
FFFFF
@53068
TGACC
+
FFFFF
@53069
TAACC
+
FFFFF
@53070
AAACC
+
FFFFF
@53071
TAACC
+
FFFFF
@53072
TAACC
+
FFFFF
@53073
GTACC
+
FFFFF
@53074
TGACC
+
FFFFF
@53075
ACACC
+
FFFFF
@53076
AAACC
+
FFFFF
@53077
GGACC
+
FFFFF
@53078
GGACC
+
FFFFF
@53079
TAACC
+
FFFFF
@53080
AGACA
+
FFFFF
@53081
AAACC
+
FFFFF
@53082
TAACC
+
FFFFF
@53083
TAACA
+
FFFFF
@53084
ACACC
+
FFFFF
@53085
GCACC
+
FFFFF
@53086
AGACA
+
FFFFF
@53087
ACACC
+
FFFFF
@53088
ACACA
+
FFFFF
@53089
ACACA
+
FFFFF
@53090
TGACC
+
FFFFF
@53091
TAACC
+
FFFFF
@53092
TCACC
+
FFFFF
@53093
GTACC
+
FFFFF
@53094
AGACA
+
FFFFF
@53095
TGACC
+
FFFFF
@53096
TGACC
+
FFFFF
@53097
ACACC
+
FFFFF
@53098
TGACC
+
FFFFF
@53099
AAACC
+
FFFFF
@53100
AGACA
+
FFFFF
@53101
TGACC
+
FFFFF
@53102
GTACC
+
FFFFF
@53103
TAACC
+
FFFFF
@53104
GCACC
+
FFFFF
@53105
TGACC
+
FFFFF
@53106
AAACC
+
FFFFF
@53107
TGACC
+
FFFFF
@53108
AAACC
+
FFFFF
@53109
TAACC
+
FFFFF
@53110
GCACC
+
FFFFF
@53111
AAACA
+
FFFFF
@53112
GCACC
+
FFFFF
@53113
GGACC
+
FFFFF
@53114
GCACC
+
FFFFF
@53115
AAACC
+
FFFFF
@53116
TGACC
+
FFFFF
@53117
AGACC
+
FFFFF
@53118
AAACC
+
FFFFF
@53119
TCACC
+
FFFFF
@53120
CAACC
+
FFFFF
@53121
TGACA
+
FFFFF
@53122
ACACC
+
FFFFF
@53123
AAACC
+
FFFFF
@53124
GCACC
+
FFFFF
@53125
TAACC
+
FFFFF
@53126
GGACC
+
FFFFF
@53127
TAACC
+
FFFFF
@53128
GGACC
+
FFFFF
@53129
TCACC
+
FFFFF
@53130
TAACC
+
FFFFF
@53131
TCACC
+
FFFFF
@53132
TGACC
+
FFFFF
@53133
TCACC
+
FFFFF
@53134
ACACC
+
FFFFF
@53135
AGACC
+
FFFFF
@53136
GGACC
+
FFFFF
@53137
TAACC
+
FFFFF
@53138
ACACC
+
FFFFF
@53139
TAACC
+
FFFFF
@53140
AGACC
+
FFFFF
@53141
TGACC
+
FFFFF
@53142
TGACA
+
FFFFF
@53143
TGACC
+
FFFFF
@53144
TGACC
+
FFFFF
@53145
TAACC
+
FFFFF
@53146
TAACC
+
FFFFF
@53147
TGACC
+
FFFFF
@53148
TAACC
+
FFFFF
@53149
TGACC
+
FFFFF
@53150
TAACC
+
FFFFF
@53151
GGACC
+
FFFFF
@53152
TCACC
+
FFFFF
@53153
GGACC
+
FFFFF
@53154
TAACC
+
FFFFF
@53155
TGACC
+
FFFFF
@53156
TGACC
+
FFFFF
@53157
TCACC
+
FFFFF
@53158
CGACA
+
FFFFF
@53159
TAACC
+
FFFFF
@53160
AGACC
+
FFFFF
@53161
AAACC
+
FFFFF
@53162
ACACA
+
FFFFF
@53163
GGACC
+
FFFFF
@53164
TAACC
+
FFFFF
@53165
ACACA
+
FFFFF
@53166
TCACC
+
FFFFF
@53167
ACACC
+
FFFFF
@53168
AAACC
+
FFFFF
@53169
ACACA
+
FFFFF
@53170
TAACC
+
FFFFF
@53171
GCACC
+
FFFFF
@53172
ACACA
+
FFFFF
@53173
TGACC
+
FFFFF
@53174
CCACC
+
FFFFF
@53175
AAACC
+
FFFFF
@53176
TAACC
+
FFFFF
@53177
TAACC
+
FFFFF
@53178
AAACC
+
FFFFF
@53179
AGACA
+
FFFFF
@53180
AAACC
+
FFFFF
@53181
TAACC
+
FFFFF
@53182
TAACC
+
FFFFF
@53183
TGACC
+
FFFFF
@53184
GGACC
+
FFFFF
@53185
TGACC
+
FFFFF
@53186
AGACA
+
FFFFF
@53187
AGACC
+
FFFFF
@53188
TAACC
+
FFFFF
@53189
TAACC
+
FFFFF
@53190
TGACC
+
FFFFF
@53191
TAACC
+
FFFFF
@53192
TGACC
+
FFFFF
@53193
TAACC
+
FFFFF
@53194
AGACA
+
FFFFF
@53195
CCACC
+
FFFFF
@53196
GCACC
+
FFFFF
@53197
TGACC
+
FFFFF
@53198
TCACC
+
FFFFF
@53199
TAACC
+
FFFFF
@53200
GCACC
+
FFFFF
@53201
ACACA
+
FFFFF
@53202
AGACA
+
FFFFF
@53203
AAACC
+
FFFFF
@53204
GCACC
+
FFFFF
@53205
AGACC
+
FFFFF
@53206
TAACC
+
FFFFF
@53207
TGACC
+
FFFFF
@53208
TGACC
+
FFFFF
@53209
TAACC
+
FFFFF
@53210
AAACC
+
FFFFF
@53211
TGACC
+
FFFFF
@53212
TAACC
+
FFFFF
@53213
AGACA
+
FFFFF
@53214
TGACC
+
FFFFF
@53215
GTACC
+
FFFFF
@53216
AGACA
+
FFFFF
@53217
TGACC
+
FFFFF
@53218
AAACA
+
FFFFF
@53219
GCACC
+
FFFFF
@53220
TAACC
+
FFFFF
@53221
AGACA
+
FFFFF
@53222
ACACA
+
FFFFF
@53223
ACACA
+
FFFFF
@53224
TAACC
+
FFFFF
@53225
ACACA
+
FFFFF
@53226
TAACC
+
FFFFF
@53227
TAACC
+
FFFFF
@53228
GCACC
+
FFFFF
@53229
TGACC
+
FFFFF
@53230
GCACC
+
FFFFF
@53231
ACACC
+
FFFFF
@53232
TCACC
+
FFFFF
@53233
AAACC
+
FFFFF
@53234
AGACA
+
FFFFF
@53235
AAACC
+
FFFFF
@53236
TAACC
+
FFFFF
@53237
ACACC
+
FFFFF
@53238
TGACC
+
FFFFF
@53239
TAACC
+
FFFFF
@53240
GCACC
+
FFFFF
@53241
AGACC
+
FFFFF
@53242
AGACA
+
FFFFF
@53243
GCACC
+
FFFFF
@53244
TAACC
+
FFFFF
@53245
TAACC
+
FFFFF
@53246
AAACC
+
FFFFF
@53247
TAACC
+
FFFFF
@53248
GCACC
+
FFFFF
@53249
AGACC
+
FFFFF
@53250
TGACC
+
FFFFF
@53251
GCACC
+
FFFFF
@53252
TAACC
+
FFFFF
@53253
GGACC
+
FFFFF
@53254
TGACC
+
FFFFF
@53255
TAACC
+
FFFFF
@53256
ACACA
+
FFFFF
@53257
TAACC
+
FFFFF
@53258
TGACC
+
FFFFF
@53259
CAACC
+
FFFFF
@53260
TGACC
+
FFFFF
@53261
AGACC
+
FFFFF
@53262
AGACC
+
FFFFF
@53263
TAACC
+
FFFFF
@53264
AAACC
+
FFFFF
@53265
GTACC
+
FFFFF
@53266
AAACC
+
FFFFF
@53267
TGACC
+
FFFFF
@53268
ACACC
+
FFFFF
@53269
TAACC
+
FFFFF
@53270
TGACC
+
FFFFF
@53271
TCACC
+
FFFFF
@53272
AGACC
+
FFFFF
@53273
GCACC
+
FFFFF
@53274
TGACC
+
FFFFF
@53275
GCACC
+
FFFFF
@53276
AAACC
+
FFFFF
@53277
GTACC
+
FFFFF
@53278
AAACC
+
FFFFF
@53279
ACACA
+
FFFFF
@53280
ACACC
+
FFFFF
@53281
TAACC
+
FFFFF
@53282
AGACC
+
FFFFF
@53283
GTACC
+
FFFFF
@53284
TAACC
+
FFFFF
@53285
TGACC
+
FFFFF
@53286
AAACC
+
FFFFF
@53287
TGACC
+
FFFFF
@53288
ACACA
+
FFFFF
@53289
GCACC
+
FFFFF
@53290
TAACC
+
FFFFF
@53291
AGACA
+
FFFFF
@53292
TGACC
+
FFFFF
@53293
TAACC
+
FFFFF
@53294
TGACC
+
FFFFF
@53295
AAACC
+
FFFFF
@53296
GTACC
+
FFFFF
@53297
TAACC
+
FFFFF
@53298
TAACC
+
FFFFF
@53299
AGACC
+
FFFFF
@53300
GCACC
+
FFFFF
@53301
TGACC
+
FFFFF
@53302
TAACC
+
FFFFF
@53303
ACACC
+
FFFFF
@53304
AAACC
+
FFFFF
@53305
TGATC
+
FFFFF
@53306
TAACC
+
FFFFF
@53307
ACACA
+
FFFFF
@53308
GGACC
+
FFFFF
@53309
AAACC
+
FFFFF
@53310
ACACA
+
FFFFF
@53311
TGACC
+
FFFFF
@53312
ACACA
+
FFFFF
@53313
AGACC
+
FFFFF
@53314
GGACC
+
FFFFF
@53315
TGACC
+
FFFFF
@53316
TCACC
+
FFFFF
@53317
TAACC
+
FFFFF
@53318
GCACC
+
FFFFF
@53319
AAACC
+
FFFFF
@53320
ACACA
+
FFFFF
@53321
CGACA
+
FFFFF
@53322
ACACA
+
FFFFF
@53323
TGACA
+
FFFFF
@53324
TGACC
+
FFFFF
@53325
GCACC
+
FFFFF
@53326
ACACC
+
FFFFF
@53327
AAACC
+
FFFFF
@53328
TAACC
+
FFFFF
@53329
AGACA
+
FFFFF
@53330
TAACC
+
FFFFF
@53331
GCACC
+
FFFFF
@53332
ACACC
+
FFFFF
@53333
AAACC
+
FFFFF
@53334
ACACA
+
FFFFF
@53335
ACACA
+
FFFFF
@53336
TCACC
+
FFFFF
@53337
GGACC
+
FFFFF
@53338
AGACC
+
FFFFF
@53339
ACACA
+
FFFFF
@53340
ACACC
+
FFFFF
@53341
TAACC
+
FFFFF
@53342
TGACC
+
FFFFF
@53343
TAACC
+
FFFFF
@53344
TGACC
+
FFFFF
@53345
ACACA
+
FFFFF
@53346
ACACA
+
FFFFF
@53347
ACACA
+
FFFFF
@53348
TGACC
+
FFFFF
@53349
TGACC
+
FFFFF
@53350
GCACC
+
FFFFF
@53351
GCACC
+
FFFFF
@53352
TAACC
+
FFFFF
@53353
TGACC
+
FFFFF
@53354
AGACA
+
FFFFF
@53355
AAACC
+
FFFFF
@53356
TAACC
+
FFFFF
@53357
TAACC
+
FFFFF
@53358
AGACC
+
FFFFF
@53359
TGACC
+
FFFFF
@53360
TAACC
+
FFFFF
@53361
TGACC
+
FFFFF
@53362
ACACA
+
FFFFF
@53363
TAACC
+
FFFFF
@53364
TGACC
+
FFFFF
@53365
AGACC
+
FFFFF
@53366
ACACC
+
FFFFF
@53367
AGACC
+
FFFFF
@53368
TCACC
+
FFFFF
@53369
ACACC
+
FFFFF
@53370
AGACC
+
FFFFF
@53371
AAACC
+
FFFFF
@53372
AAACC
+
FFFFF
@53373
TAACA
+
FFFFF
@53374
AGACA
+
FFFFF
@53375
GGACC
+
FFFFF
@53376
TGACC
+
FFFFF
@53377
TCACC
+
FFFFF
@53378
TAACC
+
FFFFF
@53379
AAACA
+
FFFFF
@53380
TAACC
+
FFFFF
@53381
TGACC
+
FFFFF
@53382
GCACC
+
FFFFF
@53383
TGACC
+
FFFFF
@53384
TAACC
+
FFFFF
@53385
AGACA
+
FFFFF
@53386
GGACC
+
FFFFF
@53387
AGACC
+
FFFFF
@53388
TAACC
+
FFFFF
@53389
GAACC
+
FFFFF
@53390
GGACC
+
FFFFF
@53391
TGACC
+
FFFFF
@53392
AAACC
+
FFFFF
@53393
TAACC
+
FFFFF
@53394
AAACC
+
FFFFF
@53395
GCACC
+
FFFFF
@53396
GGACC
+
FFFFF
@53397
GCACC
+
FFFFF
@53398
ACACC
+
FFFFF
@53399
AAACC
+
FFFFF
@53400
TAACC
+
FFFFF
@53401
TAACC
+
FFFFF
@53402
TGACC
+
FFFFF
@53403
TAACC
+
FFFFF
@53404
TGACC
+
FFFFF
@53405
TAACC
+
FFFFF
@53406
AGACC
+
FFFFF
@53407
CCACC
+
FFFFF
@53408
TGACC
+
FFFFF
@53409
TAACC
+
FFFFF
@53410
AGACC
+
FFFFF
@53411
GTACC
+
FFFFF
@53412
TGACC
+
FFFFF
@53413
TGACC
+
FFFFF
@53414
TAACC
+
FFFFF
@53415
GCACC
+
FFFFF
@53416
ACACA
+
FFFFF
@53417
TAACA
+
FFFFF
@53418
TAATC
+
FFFFF
@53419
TCACC
+
FFFFF
@53420
TGACC
+
FFFFF
@53421
TAACC
+
FFFFF
@53422
ACACC
+
FFFFF
@53423
AGACA
+
FFFFF
@53424
TGACA
+
FFFFF
@53425
TGACC
+
FFFFF
@53426
TCACC
+
FFFFF
@53427
TAACC
+
FFFFF
@53428
TAACC
+
FFFFF
@53429
ACACC
+
FFFFF
@53430
GCACC
+
FFFFF
@53431
GGACC
+
FFFFF
@53432
TGACC
+
FFFFF
@53433
TGACC
+
FFFFF
@53434
ACACA
+
FFFFF
@53435
TGACC
+
FFFFF
@53436
TAACC
+
FFFFF
@53437
TAACC
+
FFFFF
@53438
TGACC
+
FFFFF
@53439
TGACC
+
FFFFF
@53440
AGACA
+
FFFFF
@53441
TAACC
+
FFFFF
@53442
TCACC
+
FFFFF
@53443
GCACC
+
FFFFF
@53444
TAACC
+
FFFFF
@53445
TGACC
+
FFFFF
@53446
GGACC
+
FFFFF
@53447
ACACC
+
FFFFF
@53448
AAACC
+
FFFFF
@53449
GTACC
+
FFFFF
@53450
TGACC
+
FFFFF
@53451
TAACC
+
FFFFF
@53452
ACACC
+
FFFFF
@53453
AAACC
+
FFFFF
@53454
TGACC
+
FFFFF
@53455
TGACC
+
FFFFF
@53456
AAACC
+
FFFFF
@53457
GCACC
+
FFFFF
@53458
TGACC
+
FFFFF
@53459
AGACC
+
FFFFF
@53460
TGACC
+
FFFFF
@53461
AGACC
+
FFFFF
@53462
TAACC
+
FFFFF
@53463
TGACC
+
FFFFF
@53464
TGACC
+
FFFFF
@53465
TAACC
+
FFFFF
@53466
TAACC
+
FFFFF
@53467
TAACC
+
FFFFF
@53468
TGACC
+
FFFFF
@53469
TAACC
+
FFFFF
@53470
GCACC
+
FFFFF
@53471
TAACC
+
FFFFF
@53472
GCACC
+
FFFFF
@53473
ACACA
+
FFFFF
@53474
TGACC
+
FFFFF
@53475
GGACC
+
FFFFF
@53476
AAACC
+
FFFFF
@53477
TGACC
+
FFFFF
@53478
TGACC
+
FFFFF
@53479
AAACC
+
FFFFF
@53480
TAACC
+
FFFFF
@53481
AAACC
+
FFFFF
@53482
AGACA
+
FFFFF
@53483
GGACC
+
FFFFF
@53484
TCACC
+
FFFFF
@53485
CAACC
+
FFFFF
@53486
TAACC
+
FFFFF
@53487
AAACC
+
FFFFF
@53488
AGACA
+
FFFFF
@53489
TCACC
+
FFFFF
@53490
ACACA
+
FFFFF
@53491
TCACC
+
FFFFF
@53492
AAACC
+
FFFFF
@53493
TGACC
+
FFFFF
@53494
AAACC
+
FFFFF
@53495
TGACC
+
FFFFF
@53496
AGACA
+
FFFFF
@53497
TAACC
+
FFFFF
@53498
ACACA
+
FFFFF
@53499
TCACC
+
FFFFF
@53500
ACACA
+
FFFFF
@53501
TGACA
+
FFFFF
@53502
GGACC
+
FFFFF
@53503
ACACA
+
FFFFF
@53504
AGACA
+
FFFFF
@53505
ACACC
+
FFFFF
@53506
GGACC
+
FFFFF
@53507
TGACC
+
FFFFF
@53508
AGACC
+
FFFFF
@53509
AAACC
+
FFFFF
@53510
TGACC
+
FFFFF
@53511
TGAGC
+
FFFFF
@53512
TAACC
+
FFFFF
@53513
GCACC
+
FFFFF
@53514
AAACC
+
FFFFF
@53515
AGACC
+
FFFFF
@53516
TGACC
+
FFFFF
@53517
TAACC
+
FFFFF
@53518
GTACC
+
FFFFF
@53519
AAACA
+
FFFFF
@53520
TCACC
+
FFFFF
@53521
ACACA
+
FFFFF
@53522
TGACC
+
FFFFF
@53523
AGACC
+
FFFFF
@53524
AGACA
+
FFFFF
@53525
TAACC
+
FFFFF
@53526
TAACC
+
FFFFF
@53527
TGACC
+
FFFFF
@53528
AGACC
+
FFFFF
@53529
TAACC
+
FFFFF
@53530
TGACC
+
FFFFF
@53531
TCACC
+
FFFFF
@53532
TAACC
+
FFFFF
@53533
AAACC
+
FFFFF
@53534
TGACC
+
FFFFF
@53535
GGACC
+
FFFFF
@53536
TGACC
+
FFFFF
@53537
GGACC
+
FFFFF
@53538
AGACC
+
FFFFF
@53539
GCACC
+
FFFFF
@53540
TGACC
+
FFFFF
@53541
TAACC
+
FFFFF
@53542
AGACC
+
FFFFF
@53543
ACACA
+
FFFFF
@53544
ACACA
+
FFFFF
@53545
TAACC
+
FFFFF
@53546
TAACC
+
FFFFF
@53547
GTACC
+
FFFFF
@53548
TAACC
+
FFFFF
@53549
TAACC
+
FFFFF
@53550
AAACC
+
FFFFF
@53551
GGACC
+
FFFFF
@53552
AAACC
+
FFFFF
@53553
TGACC
+
FFFFF
@53554
AAACC
+
FFFFF
@53555
AAACC
+
FFFFF
@53556
TAACC
+
FFFFF
@53557
TAACC
+
FFFFF
@53558
TAACC
+
FFFFF
@53559
ACACA
+
FFFFF
@53560
ACACC
+
FFFFF
@53561
GCACC
+
FFFFF
@53562
TAACC
+
FFFFF
@53563
ACACC
+
FFFFF
@53564
TGACC
+
FFFFF
@53565
TAACC
+
FFFFF
@53566
ACACA
+
FFFFF
@53567
ACACA
+
FFFFF
@53568
AGACA
+
FFFFF
@53569
TGACC
+
FFFFF
@53570
AAACC
+
FFFFF
@53571
GGACC
+
FFFFF
@53572
TAACC
+
FFFFF
@53573
AGACA
+
FFFFF
@53574
TAACC
+
FFFFF
@53575
AAACC
+
FFFFF
@53576
GTACC
+
FFFFF
@53577
AAACC
+
FFFFF
@53578
GGACC
+
FFFFF
@53579
AGACA
+
FFFFF
@53580
TGACC
+
FFFFF
@53581
ACACC
+
FFFFF
@53582
AAACC
+
FFFFF
@53583
TAACC
+
FFFFF
@53584
GGACC
+
FFFFF
@53585
GTACC
+
FFFFF
@53586
TGACC
+
FFFFF
@53587
TAACC
+
FFFFF
@53588
AAACC
+
FFFFF
@53589
AAACC
+
FFFFF
@53590
TGACC
+
FFFFF
@53591
TCACC
+
FFFFF
@53592
TAACC
+
FFFFF
@53593
AGACC
+
FFFFF
@53594
ACACA
+
FFFFF
@53595
ACACC
+
FFFFF
@53596
ACACC
+
FFFFF
@53597
AGACA
+
FFFFF
@53598
TAACC
+
FFFFF
@53599
TGACC
+
FFFFF
@53600
ACACC
+
FFFFF
@53601
AAACC
+
FFFFF
@53602
ACACA
+
FFFFF
@53603
TGACC
+
FFFFF
@53604
TGACA
+
FFFFF
@53605
AAACC
+
FFFFF
@53606
AAACC
+
FFFFF
@53607
TGACC
+
FFFFF
@53608
AAACC
+
FFFFF
@53609
TAACC
+
FFFFF
@53610
TCACC
+
FFFFF
@53611
GAACC
+
FFFFF
@53612
TGACC
+
FFFFF
@53613
ACACA
+
FFFFF
@53614
TAACC
+
FFFFF
@53615
AAACC
+
FFFFF
@53616
ACACA
+
FFFFF
@53617
GGACC
+
FFFFF
@53618
AGACC
+
FFFFF
@53619
TAACC
+
FFFFF
@53620
AAACC
+
FFFFF
@53621
TAACC
+
FFFFF
@53622
TCACC
+
FFFFF
@53623
TGACC
+
FFFFF
@53624
TCACC
+
FFFFF
@53625
TGACC
+
FFFFF
@53626
GGACC
+
FFFFF
@53627
AAACC
+
FFFFF
@53628
ACACC
+
FFFFF
@53629
TCACC
+
FFFFF
@53630
TGACC
+
FFFFF
@53631
AAACC
+
FFFFF
@53632
TGACC
+
FFFFF
@53633
TAACC
+
FFFFF
@53634
GGACC
+
FFFFF
@53635
TAACC
+
FFFFF
@53636
TGACC
+
FFFFF
@53637
TAACC
+
FFFFF
@53638
GGACC
+
FFFFF
@53639
AAACC
+
FFFFF
@53640
TGACC
+
FFFFF
@53641
TAACC
+
FFFFF
@53642
ACACC
+
FFFFF
@53643
TGACC
+
FFFFF
@53644
TAACC
+
FFFFF
@53645
GCACC
+
FFFFF
@53646
TGACC
+
FFFFF
@53647
TAACC
+
FFFFF
@53648
TGACA
+
FFFFF
@53649
AAACC
+
FFFFF
@53650
AAACC
+
FFFFF
@53651
TGACC
+
FFFFF
@53652
TAACC
+
FFFFF
@53653
GCACC
+
FFFFF
@53654
GGACC
+
FFFFF
@53655
TGACC
+
FFFFF
@53656
AAACC
+
FFFFF
@53657
CGACA
+
FFFFF
@53658
ACACC
+
FFFFF
@53659
TCACC
+
FFFFF
@53660
TAACC
+
FFFFF
@53661
TGACC
+
FFFFF
@53662
CCACC
+
FFFFF
@53663
GCACC
+
FFFFF
@53664
AGACC
+
FFFFF
@53665
TGACC
+
FFFFF
@53666
ACACA
+
FFFFF
@53667
TGACC
+
FFFFF
@53668
TAACC
+
FFFFF
@53669
GCACC
+
FFFFF
@53670
AAACC
+
FFFFF
@53671
GAACC
+
FFFFF
@53672
TGACC
+
FFFFF
@53673
AGACA
+
FFFFF
@53674
ACACC
+
FFFFF
@53675
TCACC
+
FFFFF
@53676
ACACA
+
FFFFF
@53677
TAACC
+
FFFFF
@53678
TGACC
+
FFFFF
@53679
TGACC
+
FFFFF
@53680
TGACC
+
FFFFF
@53681
GGACC
+
FFFFF
@53682
TGACC
+
FFFFF
@53683
TCACC
+
FFFFF
@53684
AAACC
+
FFFFF
@53685
GCACC
+
FFFFF
@53686
GCACC
+
FFFFF
@53687
AAACC
+
FFFFF
@53688
TAACC
+
FFFFF
@53689
TAACC
+
FFFFF
@53690
GCACC
+
FFFFF
@53691
GCACC
+
FFFFF
@53692
TAACC
+
FFFFF
@53693
TGACC
+
FFFFF
@53694
AGACC
+
FFFFF
@53695
TAACC
+
FFFFF
@53696
ACACA
+
FFFFF
@53697
AGACA
+
FFFFF
@53698
ACACA
+
FFFFF
@53699
GGACC
+
FFFFF
@53700
AAACC
+
FFFFF
@53701
AAACC
+
FFFFF
@53702
ACACC
+
FFFFF
@53703
TGACC
+
FFFFF
@53704
GCACC
+
FFFFF
@53705
AGACC
+
FFFFF
@53706
AGACC
+
FFFFF
@53707
TAACC
+
FFFFF
@53708
TGACC
+
FFFFF
@53709
AAACC
+
FFFFF
@53710
ACACA
+
FFFFF
@53711
TGACC
+
FFFFF
@53712
AAACC
+
FFFFF
@53713
GGACC
+
FFFFF
@53714
ACACC
+
FFFFF
@53715
TGACC
+
FFFFF
@53716
GGACC
+
FFFFF
@53717
ACACA
+
FFFFF
@53718
ACACA
+
FFFFF
@53719
AGACA
+
FFFFF
@53720
TGACC
+
FFFFF
@53721
AAACC
+
FFFFF
@53722
AGACC
+
FFFFF
@53723
TCACC
+
FFFFF
@53724
ACACA
+
FFFFF
@53725
TGACC
+
FFFFF
@53726
TAACC
+
FFFFF
@53727
ACACC
+
FFFFF
@53728
TAACC
+
FFFFF
@53729
TGACC
+
FFFFF
@53730
GCACC
+
FFFFF
@53731
ACACA
+
FFFFF
@53732
TAACC
+
FFFFF
@53733
AAACC
+
FFFFF
@53734
TAACC
+
FFFFF
@53735
ACACA
+
FFFFF
@53736
GTACC
+
FFFFF
@53737
AAACC
+
FFFFF
@53738
AGACC
+
FFFFF
@53739
TAACC
+
FFFFF
@53740
TAACC
+
FFFFF
@53741
TAACC
+
FFFFF
@53742
GAACC
+
FFFFF
@53743
ACACC
+
FFFFF
@53744
TAACC
+
FFFFF
@53745
GGACC
+
FFFFF
@53746
GCACC
+
FFFFF
@53747
GGACC
+
FFFFF
@53748
TAACC
+
FFFFF
@53749
ACACC
+
FFFFF
@53750
AGACA
+
FFFFF
@53751
AAACC
+
FFFFF
@53752
TAACC
+
FFFFF
@53753
TCACC
+
FFFFF
@53754
TAACC
+
FFFFF
@53755
TGACC
+
FFFFF
@53756
GCACC
+
FFFFF
@53757
TAACC
+
FFFFF
@53758
TAACC
+
FFFFF
@53759
TGACC
+
FFFFF
@53760
TGACA
+
FFFFF
@53761
TGACC
+
FFFFF
@53762
GCACC
+
FFFFF
@53763
ACACC
+
FFFFF
@53764
TCACC
+
FFFFF
@53765
AGACC
+
FFFFF
@53766
GGACC
+
FFFFF
@53767
TAACC
+
FFFFF
@53768
AAACC
+
FFFFF
@53769
TAACC
+
FFFFF
@53770
TGACC
+
FFFFF
@53771
AAACC
+
FFFFF
@53772
GGACC
+
FFFFF
@53773
TAACC
+
FFFFF
@53774
AGACA
+
FFFFF
@53775
TCACC
+
FFFFF
@53776
TAATC
+
FFFFF
@53777
ACACC
+
FFFFF
@53778
TAACC
+
FFFFF
@53779
TAACC
+
FFFFF
@53780
TGACA
+
FFFFF
@53781
AAACC
+
FFFFF
@53782
ACACA
+
FFFFF
@53783
TAACC
+
FFFFF
@53784
TGATC
+
FFFFF
@53785
ACACA
+
FFFFF
@53786
CCACC
+
FFFFF
@53787
GCACC
+
FFFFF
@53788
TAACC
+
FFFFF
@53789
TGACC
+
FFFFF
@53790
TAACC
+
FFFFF
@53791
AAACC
+
FFFFF
@53792
AAACC
+
FFFFF
@53793
ACACC
+
FFFFF
@53794
TGACC
+
FFFFF
@53795
GGACC
+
FFFFF
@53796
AAACC
+
FFFFF
@53797
TAACC
+
FFFFF
@53798
GGACC
+
FFFFF
@53799
AAACC
+
FFFFF
@53800
AAACC
+
FFFFF
@53801
TGAGC
+
FFFFF
@53802
ACACC
+
FFFFF
@53803
TAACC
+
FFFFF
@53804
AAACC
+
FFFFF
@53805
TGACC
+
FFFFF
@53806
GGACC
+
FFFFF
@53807
TAACC
+
FFFFF
@53808
TAACC
+
FFFFF
@53809
TGACC
+
FFFFF
@53810
TGACC
+
FFFFF
@53811
ACACC
+
FFFFF
@53812
AAACC
+
FFFFF
@53813
ACACA
+
FFFFF
@53814
GCACC
+
FFFFF
@53815
TGACC
+
FFFFF
@53816
TGACC
+
FFFFF
@53817
AGACA
+
FFFFF
@53818
TAACC
+
FFFFF
@53819
TGACC
+
FFFFF
@53820
TGACC
+
FFFFF
@53821
TAACC
+
FFFFF
@53822
ACACA
+
FFFFF
@53823
GCACC
+
FFFFF
@53824
TAACC
+
FFFFF
@53825
TAACC
+
FFFFF
@53826
TCACC
+
FFFFF
@53827
TCACC
+
FFFFF
@53828
TAACC
+
FFFFF
@53829
AAACC
+
FFFFF
@53830
AGACC
+
FFFFF
@53831
AAACC
+
FFFFF
@53832
TAACC
+
FFFFF
@53833
TAACC
+
FFFFF
@53834
TGACC
+
FFFFF
@53835
TAACC
+
FFFFF
@53836
GCACC
+
FFFFF
@53837
TAACC
+
FFFFF
@53838
TGACC
+
FFFFF
@53839
AAACC
+
FFFFF
@53840
AAACC
+
FFFFF
@53841
ACACA
+
FFFFF
@53842
TCACC
+
FFFFF
@53843
TGACC
+
FFFFF
@53844
AAACC
+
FFFFF
@53845
ACACA
+
FFFFF
@53846
TGACC
+
FFFFF
@53847
GCACC
+
FFFFF
@53848
ACACA
+
FFFFF
@53849
TAACA
+
FFFFF
@53850
AAACC
+
FFFFF
@53851
TCACC
+
FFFFF
@53852
TAACC
+
FFFFF
@53853
ACACC
+
FFFFF
@53854
GGACC
+
FFFFF
@53855
AAACC
+
FFFFF
@53856
TGACC
+
FFFFF
@53857
GAACC
+
FFFFF
@53858
GTACC
+
FFFFF
@53859
AGACC
+
FFFFF
@53860
TGACC
+
FFFFF
@53861
TGACC
+
FFFFF
@53862
GCACC
+
FFFFF
@53863
AGACC
+
FFFFF
@53864
ACACA
+
FFFFF
@53865
AGACA
+
FFFFF
@53866
TGACC
+
FFFFF
@53867
TCACC
+
FFFFF
@53868
AGACA
+
FFFFF
@53869
AAACC
+
FFFFF
@53870
GGACC
+
FFFFF
@53871
ACACA
+
FFFFF
@53872
GCACC
+
FFFFF
@53873
TCACC
+
FFFFF
@53874
ACACA
+
FFFFF
@53875
TGACC
+
FFFFF
@53876
ACACA
+
FFFFF
@53877
TCACC
+
FFFFF
@53878
TCACC
+
FFFFF
@53879
AAACC
+
FFFFF
@53880
AGACA
+
FFFFF
@53881
GCACC
+
FFFFF
@53882
GCACC
+
FFFFF
@53883
TGACC
+
FFFFF
@53884
ACACA
+
FFFFF
@53885
AGACC
+
FFFFF
@53886
TAACC
+
FFFFF
@53887
GCACC
+
FFFFF
@53888
ACACC
+
FFFFF
@53889
GCACC
+
FFFFF
@53890
AAACC
+
FFFFF
@53891
TCACC
+
FFFFF
@53892
AAACC
+
FFFFF
@53893
AGACA
+
FFFFF
@53894
TGACC
+
FFFFF
@53895
TAACC
+
FFFFF
@53896
TAACC
+
FFFFF
@53897
TGACC
+
FFFFF
@53898
TAACC
+
FFFFF
@53899
ACACA
+
FFFFF
@53900
TAACC
+
FFFFF
@53901
ACACA
+
FFFFF
@53902
AGACC
+
FFFFF
@53903
TAACC
+
FFFFF
@53904
TAACC
+
FFFFF
@53905
GGACC
+
FFFFF
@53906
TGACC
+
FFFFF
@53907
TGACC
+
FFFFF
@53908
GCACC
+
FFFFF
@53909
AGACC
+
FFFFF
@53910
GGACC
+
FFFFF
@53911
GCACC
+
FFFFF
@53912
AGACC
+
FFFFF
@53913
GGACC
+
FFFFF
@53914
TCACC
+
FFFFF
@53915
ACACC
+
FFFFF
@53916
AGACC
+
FFFFF
@53917
AGACA
+
FFFFF
@53918
GGACC
+
FFFFF
@53919
GCACC
+
FFFFF
@53920
TAACC
+
FFFFF
@53921
ACACC
+
FFFFF
@53922
TAACC
+
FFFFF
@53923
TCACC
+
FFFFF
@53924
AGACA
+
FFFFF
@53925
GCACC
+
FFFFF
@53926
GCACC
+
FFFFF
@53927
ACACA
+
FFFFF
@53928
AAACC
+
FFFFF
@53929
TCACC
+
FFFFF
@53930
AAACC
+
FFFFF
@53931
TAACA
+
FFFFF
@53932
GGACC
+
FFFFF
@53933
TGACC
+
FFFFF
@53934
AAACC
+
FFFFF
@53935
GTACC
+
FFFFF
@53936
GGACC
+
FFFFF
@53937
GTACC
+
FFFFF
@53938
AGACA
+
FFFFF
@53939
ACACC
+
FFFFF
@53940
AAACC
+
FFFFF
@53941
AGACA
+
FFFFF
@53942
TGACC
+
FFFFF
@53943
TCACC
+
FFFFF
@53944
TAACC
+
FFFFF
@53945
TAACC
+
FFFFF
@53946
GCACC
+
FFFFF
@53947
TAACC
+
FFFFF
@53948
TCACC
+
FFFFF
@53949
ACACC
+
FFFFF
@53950
TGACC
+
FFFFF
@53951
AAACC
+
FFFFF
@53952
ACACA
+
FFFFF
@53953
GGACC
+
FFFFF
@53954
TAACC
+
FFFFF
@53955
AAACC
+
FFFFF
@53956
TGACC
+
FFFFF
@53957
TGACC
+
FFFFF
@53958
TCACC
+
FFFFF
@53959
TAACC
+
FFFFF
@53960
AAACA
+
FFFFF
@53961
TAACC
+
FFFFF
@53962
GCACC
+
FFFFF
@53963
AGACA
+
FFFFF
@53964
AAACC
+
FFFFF
@53965
AAACC
+
FFFFF
@53966
TAACC
+
FFFFF
@53967
AAACC
+
FFFFF
@53968
ACACA
+
FFFFF
@53969
AAACC
+
FFFFF
@53970
TAACC
+
FFFFF
@53971
AGACA
+
FFFFF
@53972
AAACC
+
FFFFF
@53973
TAACC
+
FFFFF
@53974
TGACC
+
FFFFF
@53975
TAACC
+
FFFFF
@53976
AAACC
+
FFFFF
@53977
TAACC
+
FFFFF
@53978
GCACC
+
FFFFF
@53979
ACACA
+
FFFFF
@53980
AGACC
+
FFFFF
@53981
GGACC
+
FFFFF
@53982
TAACC
+
FFFFF
@53983
TGACC
+
FFFFF
@53984
AGACA
+
FFFFF
@53985
AGACA
+
FFFFF
@53986
ACACC
+
FFFFF
@53987
ACACA
+
FFFFF
@53988
GTACC
+
FFFFF
@53989
TAACC
+
FFFFF
@53990
ACACA
+
FFFFF
@53991
TAACC
+
FFFFF
@53992
ACACC
+
FFFFF
@53993
TGACC
+
FFFFF
@53994
TAACC
+
FFFFF
@53995
TGACC
+
FFFFF
@53996
TGACC
+
FFFFF
@53997
TGACC
+
FFFFF
@53998
TAACC
+
FFFFF
@53999
AAACC
+
FFFFF
@54000
TAACC
+
FFFFF
@54001
TGACC
+
FFFFF
@54002
ACACA
+
FFFFF
@54003
TAACC
+
FFFFF
@54004
TAACC
+
FFFFF
@54005
TCACC
+
FFFFF
@54006
TGACC
+
FFFFF
@54007
GGACC
+
FFFFF
@54008
ACACC
+
FFFFF
@54009
GCACC
+
FFFFF
@54010
TAACC
+
FFFFF
@54011
TAACC
+
FFFFF
@54012
TAACC
+
FFFFF
@54013
TAACC
+
FFFFF
@54014
AGACA
+
FFFFF
@54015
AGACC
+
FFFFF
@54016
TAACC
+
FFFFF
@54017
GTACC
+
FFFFF
@54018
AGACA
+
FFFFF
@54019
TAACC
+
FFFFF
@54020
ACACA
+
FFFFF
@54021
TAACC
+
FFFFF
@54022
TAACC
+
FFFFF
@54023
TAACC
+
FFFFF
@54024
GGACC
+
FFFFF
@54025
AAACC
+
FFFFF
@54026
ACACC
+
FFFFF
@54027
AAACA
+
FFFFF
@54028
TAACC
+
FFFFF
@54029
AGACC
+
FFFFF
@54030
AGACA
+
FFFFF
@54031
TAACC
+
FFFFF
@54032
GGACC
+
FFFFF
@54033
AGACA
+
FFFFF
@54034
TCACC
+
FFFFF
@54035
TAACC
+
FFFFF
@54036
ACACA
+
FFFFF
@54037
ACACA
+
FFFFF
@54038
TGACC
+
FFFFF
@54039
ACACA
+
FFFFF
@54040
AAACA
+
FFFFF
@54041
TAACC
+
FFFFF
@54042
TGACC
+
FFFFF
@54043
TGACC
+
FFFFF
@54044
ACACA
+
FFFFF
@54045
AAACC
+
FFFFF
@54046
AAACC
+
FFFFF
@54047
GTACC
+
FFFFF
@54048
GCACC
+
FFFFF
@54049
TGACC
+
FFFFF
@54050
AAACC
+
FFFFF
@54051
TAACC
+
FFFFF
@54052
AAACC
+
FFFFF
@54053
AGACC
+
FFFFF
@54054
TGACC
+
FFFFF
@54055
TGACC
+
FFFFF
@54056
TGACC
+
FFFFF
@54057
TGACC
+
FFFFF
@54058
TAACC
+
FFFFF
@54059
TAACC
+
FFFFF
@54060
TGACC
+
FFFFF
@54061
TAACC
+
FFFFF
@54062
TAACC
+
FFFFF
@54063
TCACC
+
FFFFF
@54064
GTACC
+
FFFFF
@54065
ACACC
+
FFFFF
@54066
TCACC
+
FFFFF
@54067
AGACA
+
FFFFF
@54068
GCACC
+
FFFFF
@54069
TAACC
+
FFFFF
@54070
ACACA
+
FFFFF
@54071
TGACC
+
FFFFF
@54072
TAACC
+
FFFFF
@54073
TGACC
+
FFFFF
@54074
TGACC
+
FFFFF
@54075
GCACC
+
FFFFF
@54076
AGACA
+
FFFFF
@54077
TGACC
+
FFFFF
@54078
GTACC
+
FFFFF
@54079
AAACC
+
FFFFF
@54080
AAACC
+
FFFFF
@54081
TCACC
+
FFFFF
@54082
TAACC
+
FFFFF
@54083
GCACC
+
FFFFF
@54084
TGACC
+
FFFFF
@54085
TGACC
+
FFFFF
@54086
TAACC
+
FFFFF
@54087
ACACA
+
FFFFF
@54088
TAACC
+
FFFFF
@54089
TAACC
+
FFFFF
@54090
GCACC
+
FFFFF
@54091
GCACC
+
FFFFF
@54092
GGACC
+
FFFFF
@54093
ACACA
+
FFFFF
@54094
AAACC
+
FFFFF
@54095
GCACC
+
FFFFF
@54096
CGACA
+
FFFFF
@54097
TAACA
+
FFFFF
@54098
AAACC
+
FFFFF
@54099
ACACC
+
FFFFF
@54100
TGACC
+
FFFFF
@54101
AGACA
+
FFFFF
@54102
CCACC
+
FFFFF
@54103
AAACA
+
FFFFF
@54104
GCACC
+
FFFFF
@54105
TGACC
+
FFFFF
@54106
AGACA
+
FFFFF
@54107
TAACC
+
FFFFF
@54108
TAACC
+
FFFFF
@54109
TGACA
+
FFFFF
@54110
GCACC
+
FFFFF
@54111
TAACC
+
FFFFF
@54112
TGACC
+
FFFFF
@54113
TAACC
+
FFFFF
@54114
TAACC
+
FFFFF
@54115
TAACC
+
FFFFF
@54116
TGACC
+
FFFFF
@54117
ACACC
+
FFFFF
@54118
TCACC
+
FFFFF
@54119
ACACA
+
FFFFF
@54120
ACACA
+
FFFFF
@54121
ACACC
+
FFFFF
@54122
GCACC
+
FFFFF
@54123
GGACC
+
FFFFF
@54124
GGACC
+
FFFFF
@54125
AAACC
+
FFFFF
@54126
TAACC
+
FFFFF
@54127
GGACC
+
FFFFF
@54128
ACACC
+
FFFFF
@54129
ACACC
+
FFFFF
@54130
TAACC
+
FFFFF
@54131
GGACC
+
FFFFF
@54132
TGACC
+
FFFFF
@54133
TCACC
+
FFFFF
@54134
TGACC
+
FFFFF
@54135
TGACC
+
FFFFF
@54136
AAACC
+
FFFFF
@54137
TAACC
+
FFFFF
@54138
ACACA
+
FFFFF
@54139
AAACC
+
FFFFF
@54140
AGACC
+
FFFFF
@54141
TGACC
+
FFFFF
@54142
TAACA
+
FFFFF
@54143
GGACC
+
FFFFF
@54144
TGACC
+
FFFFF
@54145
TAACC
+
FFFFF
@54146
ACACA
+
FFFFF
@54147
TAACC
+
FFFFF
@54148
TGACC
+
FFFFF
@54149
AAACC
+
FFFFF
@54150
TAACC
+
FFFFF
@54151
ACACC
+
FFFFF
@54152
GCACC
+
FFFFF
@54153
TGACC
+
FFFFF
@54154
AAACC
+
FFFFF
@54155
TGACC
+
FFFFF
@54156
TAACC
+
FFFFF
@54157
ACACC
+
FFFFF
@54158
TGACC
+
FFFFF
@54159
TGACC
+
FFFFF
@54160
TAACC
+
FFFFF
@54161
ACACA
+
FFFFF
@54162
TGACC
+
FFFFF
@54163
TAACC
+
FFFFF
@54164
TGACC
+
FFFFF
@54165
AAACC
+
FFFFF
@54166
TAACC
+
FFFFF
@54167
ACACC
+
FFFFF
@54168
TAACC
+
FFFFF
@54169
GCACC
+
FFFFF
@54170
ACACC
+
FFFFF
@54171
ACACA
+
FFFFF
@54172
ACACA
+
FFFFF
@54173
AGACA
+
FFFFF
@54174
TCACC
+
FFFFF
@54175
AGACA
+
FFFFF
@54176
TAACC
+
FFFFF
@54177
TGACC
+
FFFFF
@54178
TGACC
+
FFFFF
@54179
AAACC
+
FFFFF
@54180
GGACC
+
FFFFF
@54181
ACACA
+
FFFFF
@54182
TAACC
+
FFFFF
@54183
ACACA
+
FFFFF
@54184
TCACC
+
FFFFF
@54185
ACACA
+
FFFFF
@54186
TCACC
+
FFFFF
@54187
GCACC
+
FFFFF
@54188
TGACC
+
FFFFF
@54189
TGACC
+
FFFFF
@54190
TAACC
+
FFFFF
@54191
TAACC
+
FFFFF
@54192
AAACC
+
FFFFF
@54193
AGACA
+
FFFFF
@54194
TGACC
+
FFFFF
@54195
GGACC
+
FFFFF
@54196
AAACC
+
FFFFF
@54197
GCACC
+
FFFFF
@54198
ACACA
+
FFFFF
@54199
AAACC
+
FFFFF
@54200
TAACC
+
FFFFF
@54201
ACACC
+
FFFFF
@54202
TAACC
+
FFFFF
@54203
AAACA
+
FFFFF
@54204
AAACC
+
FFFFF
@54205
CCACC
+
FFFFF
@54206
AGACC
+
FFFFF
@54207
AGACA
+
FFFFF
@54208
ACACA
+
FFFFF
@54209
AAACC
+
FFFFF
@54210
AAACC
+
FFFFF
@54211
GCACC
+
FFFFF
@54212
TAACC
+
FFFFF
@54213
TGACC
+
FFFFF
@54214
TGACC
+
FFFFF
@54215
TAACC
+
FFFFF
@54216
ACACA
+
FFFFF
@54217
TAACC
+
FFFFF
@54218
CCACC
+
FFFFF
@54219
AAACC
+
FFFFF
@54220
ACACC
+
FFFFF
@54221
AGACC
+
FFFFF
@54222
ACACA
+
FFFFF
@54223
TAACC
+
FFFFF
@54224
AAACC
+
FFFFF
@54225
TCACC
+
FFFFF
@54226
TAACC
+
FFFFF
@54227
TAACC
+
FFFFF
@54228
AAACC
+
FFFFF
@54229
TGACC
+
FFFFF
@54230
AAACA
+
FFFFF
@54231
TGACC
+
FFFFF
@54232
AAACC
+
FFFFF
@54233
TAACC
+
FFFFF
@54234
AGACC
+
FFFFF
@54235
ACACA
+
FFFFF
@54236
TAACC
+
FFFFF
@54237
TCACC
+
FFFFF
@54238
TGACC
+
FFFFF
@54239
TAACC
+
FFFFF
@54240
AAACC
+
FFFFF
@54241
TGACC
+
FFFFF
@54242
AAACC
+
FFFFF
@54243
TAACC
+
FFFFF
@54244
CAACC
+
FFFFF
@54245
GGACC
+
FFFFF
@54246
GCACC
+
FFFFF
@54247
TAACA
+
FFFFF
@54248
ACACC
+
FFFFF
@54249
TAACC
+
FFFFF
@54250
AAACC
+
FFFFF
@54251
GGACC
+
FFFFF
@54252
AAACC
+
FFFFF
@54253
TAACC
+
FFFFF
@54254
TGACC
+
FFFFF
@54255
GGACC
+
FFFFF
@54256
AGACA
+
FFFFF
@54257
ACACA
+
FFFFF
@54258
TGACC
+
FFFFF
@54259
TAACC
+
FFFFF
@54260
TAACC
+
FFFFF
@54261
ACACC
+
FFFFF
@54262
AGACC
+
FFFFF
@54263
TAACC
+
FFFFF
@54264
ACACA
+
FFFFF
@54265
TGACC
+
FFFFF
@54266
TCACC
+
FFFFF
@54267
TGACC
+
FFFFF
@54268
AAACC
+
FFFFF
@54269
TGACC
+
FFFFF
@54270
ACACA
+
FFFFF
@54271
GGACC
+
FFFFF
@54272
AAACC
+
FFFFF
@54273
ACACC
+
FFFFF
@54274
TAACC
+
FFFFF
@54275
TAACC
+
FFFFF
@54276
TAACC
+
FFFFF
@54277
AGACA
+
FFFFF
@54278
TGACC
+
FFFFF
@54279
TAACC
+
FFFFF
@54280
TAACC
+
FFFFF
@54281
GGACC
+
FFFFF
@54282
TAACC
+
FFFFF
@54283
TGACC
+
FFFFF
@54284
TGACC
+
FFFFF
@54285
AGACC
+
FFFFF
@54286
GGACC
+
FFFFF
@54287
AAACC
+
FFFFF
@54288
TAACC
+
FFFFF
@54289
TGACC
+
FFFFF
@54290
TGACC
+
FFFFF
@54291
TAACC
+
FFFFF
@54292
AGACA
+
FFFFF
@54293
AAACC
+
FFFFF
@54294
AAACC
+
FFFFF
@54295
TGACC
+
FFFFF
@54296
AAACC
+
FFFFF
@54297
ACACA
+
FFFFF
@54298
TAACC
+
FFFFF
@54299
AAACC
+
FFFFF
@54300
GCACC
+
FFFFF
@54301
CCACC
+
FFFFF
@54302
TCACC
+
FFFFF
@54303
TAACC
+
FFFFF
@54304
AGACA
+
FFFFF
@54305
AGACA
+
FFFFF
@54306
ACACC
+
FFFFF
@54307
ACACC
+
FFFFF
@54308
GGACC
+
FFFFF
@54309
GGACC
+
FFFFF
@54310
GGACC
+
FFFFF
@54311
AGACC
+
FFFFF
@54312
TAACC
+
FFFFF
@54313
TAACC
+
FFFFF
@54314
AGACC
+
FFFFF
@54315
AAACC
+
FFFFF
@54316
ACACC
+
FFFFF
@54317
AGACA
+
FFFFF
@54318
TAACC
+
FFFFF
@54319
ACACA
+
FFFFF
@54320
AAACC
+
FFFFF
@54321
TGACC
+
FFFFF
@54322
ATACA
+
FFFFF
@54323
TAACC
+
FFFFF
@54324
AAACC
+
FFFFF
@54325
TGACA
+
FFFFF
@54326
TAACC
+
FFFFF
@54327
AAACC
+
FFFFF
@54328
ACACC
+
FFFFF
@54329
TGACC
+
FFFFF
@54330
TAACC
+
FFFFF
@54331
AGACA
+
FFFFF
@54332
ACACC
+
FFFFF
@54333
TGACC
+
FFFFF
@54334
ACACA
+
FFFFF
@54335
ACACA
+
FFFFF
@54336
TAACC
+
FFFFF
@54337
AAACC
+
FFFFF
@54338
AGACA
+
FFFFF
@54339
AAACC
+
FFFFF
@54340
AGACC
+
FFFFF
@54341
GCACC
+
FFFFF
@54342
AAACC
+
FFFFF
@54343
TAACC
+
FFFFF
@54344
ACACC
+
FFFFF
@54345
TAACC
+
FFFFF
@54346
GGACC
+
FFFFF
@54347
AAACC
+
FFFFF
@54348
GCACC
+
FFFFF
@54349
TCACC
+
FFFFF
@54350
TAACC
+
FFFFF
@54351
TAACA
+
FFFFF
@54352
GGACC
+
FFFFF
@54353
ACACC
+
FFFFF
@54354
TAACC
+
FFFFF
@54355
TAACC
+
FFFFF
@54356
TAACC
+
FFFFF
@54357
AAACC
+
FFFFF
@54358
TAACC
+
FFFFF
@54359
ACACC
+
FFFFF
@54360
GCACC
+
FFFFF
@54361
TGACC
+
FFFFF
@54362
ACACC
+
FFFFF
@54363
TGACC
+
FFFFF
@54364
AGACC
+
FFFFF
@54365
ACACC
+
FFFFF
@54366
ACACA
+
FFFFF
@54367
TGACC
+
FFFFF
@54368
GGACC
+
FFFFF
@54369
TAACC
+
FFFFF
@54370
AAACA
+
FFFFF
@54371
AAACC
+
FFFFF
@54372
GGACC
+
FFFFF
@54373
TGACC
+
FFFFF
@54374
GCACC
+
FFFFF
@54375
GGACC
+
FFFFF
@54376
AAACC
+
FFFFF
@54377
TAACC
+
FFFFF
@54378
TGACC
+
FFFFF
@54379
TAACC
+
FFFFF
@54380
TAACC
+
FFFFF
@54381
TAACC
+
FFFFF
@54382
AGACA
+
FFFFF
@54383
ACACA
+
FFFFF
@54384
ACACC
+
FFFFF
@54385
GCACC
+
FFFFF
@54386
GGACC
+
FFFFF
@54387
TAACC
+
FFFFF
@54388
ACACA
+
FFFFF
@54389
TGACC
+
FFFFF
@54390
AAACC
+
FFFFF
@54391
AAACC
+
FFFFF
@54392
AAACC
+
FFFFF
@54393
ACACA
+
FFFFF
@54394
TGACC
+
FFFFF
@54395
TCACC
+
FFFFF
@54396
AAACC
+
FFFFF
@54397
TAACC
+
FFFFF
@54398
TGACC
+
FFFFF
@54399
AGACC
+
FFFFF
@54400
TCACC
+
FFFFF
@54401
GGACC
+
FFFFF
@54402
TCACC
+
FFFFF
@54403
AGACA
+
FFFFF
@54404
CGACC
+
FFFFF
@54405
TAACC
+
FFFFF
@54406
AGACC
+
FFFFF
@54407
AAACC
+
FFFFF
@54408
TAACC
+
FFFFF
@54409
GGACC
+
FFFFF
@54410
AAACC
+
FFFFF
@54411
TAACC
+
FFFFF
@54412
TGACC
+
FFFFF
@54413
TGACC
+
FFFFF
@54414
TGACC
+
FFFFF
@54415
AAACC
+
FFFFF
@54416
GCACC
+
FFFFF
@54417
AGACC
+
FFFFF
@54418
TAACC
+
FFFFF
@54419
AGACA
+
FFFFF
@54420
ACACA
+
FFFFF
@54421
AGACC
+
FFFFF
@54422
AAACC
+
FFFFF
@54423
TAACC
+
FFFFF
@54424
TGACC
+
FFFFF
@54425
GGACC
+
FFFFF
@54426
AAACC
+
FFFFF
@54427
TGACC
+
FFFFF
@54428
TAACC
+
FFFFF
@54429
TAACC
+
FFFFF
@54430
TAACC
+
FFFFF
@54431
GCACC
+
FFFFF
@54432
GCACC
+
FFFFF
@54433
AGACC
+
FFFFF
@54434
TGACC
+
FFFFF
@54435
GCACC
+
FFFFF
@54436
AGACA
+
FFFFF
@54437
AAACC
+
FFFFF
@54438
CAACC
+
FFFFF
@54439
GGACC
+
FFFFF
@54440
AGACA
+
FFFFF
@54441
TGACC
+
FFFFF
@54442
TTACC
+
FFFFF
@54443
CAACC
+
FFFFF
@54444
AGACA
+
FFFFF
@54445
TAACC
+
FFFFF
@54446
AGACA
+
FFFFF
@54447
TAACC
+
FFFFF
@54448
TGACC
+
FFFFF
@54449
TGACC
+
FFFFF
@54450
AAACC
+
FFFFF
@54451
CAACC
+
FFFFF
@54452
GGACC
+
FFFFF
@54453
GCACC
+
FFFFF
@54454
TAACC
+
FFFFF
@54455
AAACC
+
FFFFF
@54456
ACACA
+
FFFFF
@54457
AAACC
+
FFFFF
@54458
GCACC
+
FFFFF
@54459
TAACC
+
FFFFF
@54460
TGACA
+
FFFFF
@54461
AAACC
+
FFFFF
@54462
TGACC
+
FFFFF
@54463
GCACC
+
FFFFF
@54464
TAACC
+
FFFFF
@54465
TGACC
+
FFFFF
@54466
GCACC
+
FFFFF
@54467
TGACC
+
FFFFF
@54468
TGACC
+
FFFFF
@54469
GGACC
+
FFFFF
@54470
AAACC
+
FFFFF
@54471
GTACC
+
FFFFF
@54472
GGACC
+
FFFFF
@54473
AGACC
+
FFFFF
@54474
TAACC
+
FFFFF
@54475
TAACC
+
FFFFF
@54476
GGACC
+
FFFFF
@54477
TAACC
+
FFFFF
@54478
AAACC
+
FFFFF
@54479
AAACC
+
FFFFF
@54480
AGACA
+
FFFFF
@54481
AAACC
+
FFFFF
@54482
GGACC
+
FFFFF
@54483
GTACC
+
FFFFF
@54484
AAACC
+
FFFFF
@54485
TGACC
+
FFFFF
@54486
GCACC
+
FFFFF
@54487
ACACA
+
FFFFF
@54488
AAACC
+
FFFFF
@54489
ACACC
+
FFFFF
@54490
ACACC
+
FFFFF
@54491
AGACC
+
FFFFF
@54492
GCACC
+
FFFFF
@54493
TAACC
+
FFFFF
@54494
TAACC
+
FFFFF
@54495
TAACC
+
FFFFF
@54496
TCACC
+
FFFFF
@54497
GGACC
+
FFFFF
@54498
TGACC
+
FFFFF
@54499
TGACC
+
FFFFF
@54500
AAACA
+
FFFFF
@54501
GGACC
+
FFFFF
@54502
AGACA
+
FFFFF
@54503
TGACC
+
FFFFF
@54504
TGACC
+
FFFFF
@54505
AAACC
+
FFFFF
@54506
TGACC
+
FFFFF
@54507
AGACC
+
FFFFF
@54508
GAACC
+
FFFFF
@54509
TGACC
+
FFFFF
@54510
GGACC
+
FFFFF
@54511
GGACC
+
FFFFF
@54512
AGACC
+
FFFFF
@54513
AGACA
+
FFFFF
@54514
TAACC
+
FFFFF
@54515
TAACC
+
FFFFF
@54516
TAACC
+
FFFFF
@54517
TAACC
+
FFFFF
@54518
GCACC
+
FFFFF
@54519
AGACA
+
FFFFF
@54520
TGACC
+
FFFFF
@54521
ACACA
+
FFFFF
@54522
GTACC
+
FFFFF
@54523
AAACC
+
FFFFF
@54524
TGACC
+
FFFFF
@54525
TAACC
+
FFFFF
@54526
GGACC
+
FFFFF
@54527
ACACA
+
FFFFF
@54528
TAACC
+
FFFFF
@54529
TGACC
+
FFFFF
@54530
TAACC
+
FFFFF
@54531
AGACC
+
FFFFF
@54532
AAACC
+
FFFFF
@54533
TGACC
+
FFFFF
@54534
TGACC
+
FFFFF
@54535
TAACA
+
FFFFF
@54536
ACACA
+
FFFFF
@54537
AAACC
+
FFFFF
@54538
TAACC
+
FFFFF
@54539
TAACC
+
FFFFF
@54540
TAACC
+
FFFFF
@54541
TGACC
+
FFFFF
@54542
TAACC
+
FFFFF
@54543
TGACC
+
FFFFF
@54544
ACACC
+
FFFFF
@54545
AAACC
+
FFFFF
@54546
GCACC
+
FFFFF
@54547
TAACC
+
FFFFF
@54548
ACACA
+
FFFFF
@54549
TAACC
+
FFFFF
@54550
GCACC
+
FFFFF
@54551
TAACC
+
FFFFF
@54552
ACACA
+
FFFFF
@54553
AAACC
+
FFFFF
@54554
ACACC
+
FFFFF
@54555
AAACA
+
FFFFF
@54556
ACACA
+
FFFFF
@54557
ACACC
+
FFFFF
@54558
TAACC
+
FFFFF
@54559
TAACC
+
FFFFF
@54560
AAACC
+
FFFFF
@54561
TAACC
+
FFFFF
@54562
TAACC
+
FFFFF
@54563
AAACC
+
FFFFF
@54564
AAACC
+
FFFFF
@54565
GGACC
+
FFFFF
@54566
AAACC
+
FFFFF
@54567
GCACC
+
FFFFF
@54568
TGACC
+
FFFFF
@54569
AAACC
+
FFFFF
@54570
AGACA
+
FFFFF
@54571
AGACC
+
FFFFF
@54572
TGACC
+
FFFFF
@54573
TAACC
+
FFFFF
@54574
ACACA
+
FFFFF
@54575
TGACC
+
FFFFF
@54576
CAACC
+
FFFFF
@54577
GGACC
+
FFFFF
@54578
AAACC
+
FFFFF
@54579
GCACC
+
FFFFF
@54580
TGACC
+
FFFFF
@54581
GGACC
+
FFFFF
@54582
TAACC
+
FFFFF
@54583
TAACA
+
FFFFF
@54584
ACACC
+
FFFFF
@54585
ACACC
+
FFFFF
@54586
TGACC
+
FFFFF
@54587
TGACC
+
FFFFF
@54588
TAACC
+
FFFFF
@54589
TAACC
+
FFFFF
@54590
TGACC
+
FFFFF
@54591
GGACC
+
FFFFF
@54592
AGACC
+
FFFFF
@54593
AAACC
+
FFFFF
@54594
TAACC
+
FFFFF
@54595
TGACC
+
FFFFF
@54596
AAACC
+
FFFFF
@54597
AGACC
+
FFFFF
@54598
TGACC
+
FFFFF
@54599
TAACC
+
FFFFF
@54600
ACACA
+
FFFFF
@54601
AAACC
+
FFFFF
@54602
TAACC
+
FFFFF
@54603
AAACC
+
FFFFF
@54604
TGACC
+
FFFFF
@54605
TAACC
+
FFFFF
@54606
ACACA
+
FFFFF
@54607
AGACA
+
FFFFF
@54608
TAACA
+
FFFFF
@54609
TAACC
+
FFFFF
@54610
ACACA
+
FFFFF
@54611
TGACC
+
FFFFF
@54612
TGAGC
+
FFFFF
@54613
TCACC
+
FFFFF
@54614
AAACC
+
FFFFF
@54615
AAACC
+
FFFFF
@54616
GGACC
+
FFFFF
@54617
TAACC
+
FFFFF
@54618
TGACC
+
FFFFF
@54619
ACACA
+
FFFFF
@54620
GCACC
+
FFFFF
@54621
TGACC
+
FFFFF
@54622
GGACC
+
FFFFF
@54623
AAACA
+
FFFFF
@54624
TCACC
+
FFFFF
@54625
AGACA
+
FFFFF
@54626
GGACC
+
FFFFF
@54627
TAACC
+
FFFFF
@54628
GCACC
+
FFFFF
@54629
TCACC
+
FFFFF
@54630
TAACC
+
FFFFF
@54631
GCACC
+
FFFFF
@54632
TGACC
+
FFFFF
@54633
TGACC
+
FFFFF
@54634
TCACC
+
FFFFF
@54635
TGACC
+
FFFFF
@54636
GCACC
+
FFFFF
@54637
TGACC
+
FFFFF
@54638
TGACC
+
FFFFF
@54639
GTACC
+
FFFFF
@54640
ACACA
+
FFFFF
@54641
TGACC
+
FFFFF
@54642
TCACC
+
FFFFF
@54643
TGACC
+
FFFFF
@54644
AGACA
+
FFFFF
@54645
AAACC
+
FFFFF
@54646
TAACA
+
FFFFF
@54647
TGACA
+
FFFFF
@54648
TAACC
+
FFFFF
@54649
GGACC
+
FFFFF
@54650
TGAGC
+
FFFFF
@54651
ACACC
+
FFFFF
@54652
TGACC
+
FFFFF
@54653
ACACA
+
FFFFF
@54654
AGACC
+
FFFFF
@54655
AAACC
+
FFFFF
@54656
GCACC
+
FFFFF
@54657
GCACC
+
FFFFF
@54658
AAACC
+
FFFFF
@54659
TGACC
+
FFFFF
@54660
GGACC
+
FFFFF
@54661
TAACC
+
FFFFF
@54662
TGACC
+
FFFFF
@54663
GCACC
+
FFFFF
@54664
GCACC
+
FFFFF
@54665
AGACC
+
FFFFF
@54666
TCACC
+
FFFFF
@54667
ACACA
+
FFFFF
@54668
ACACA
+
FFFFF
@54669
AAACC
+
FFFFF
@54670
AGACA
+
FFFFF
@54671
TGACC
+
FFFFF
@54672
ACACA
+
FFFFF
@54673
TGACC
+
FFFFF
@54674
GGACC
+
FFFFF
@54675
TCACC
+
FFFFF
@54676
AAACC
+
FFFFF
@54677
AAACC
+
FFFFF
@54678
AGACA
+
FFFFF
@54679
GCACC
+
FFFFF
@54680
GTACC
+
FFFFF
@54681
GGACC
+
FFFFF
@54682
TGACC
+
FFFFF
@54683
TAACC
+
FFFFF
@54684
ACACA
+
FFFFF
@54685
ACACC
+
FFFFF
@54686
TGACC
+
FFFFF
@54687
TAACC
+
FFFFF
@54688
TAACC
+
FFFFF
@54689
AAACC
+
FFFFF
@54690
AGACA
+
FFFFF
@54691
AAACA
+
FFFFF
@54692
TAACC
+
FFFFF
@54693
TGACC
+
FFFFF
@54694
AAACC
+
FFFFF
@54695
TCACC
+
FFFFF
@54696
ACACA
+
FFFFF
@54697
GTACC
+
FFFFF
@54698
GGACC
+
FFFFF
@54699
TAACC
+
FFFFF
@54700
AGACC
+
FFFFF
@54701
TAACC
+
FFFFF
@54702
TGACC
+
FFFFF
@54703
ACACA
+
FFFFF
@54704
ACACA
+
FFFFF
@54705
AAACC
+
FFFFF
@54706
TAACC
+
FFFFF
@54707
ACACA
+
FFFFF
@54708
ACACA
+
FFFFF
@54709
ACACA
+
FFFFF
@54710
TAACC
+
FFFFF
@54711
GCACC
+
FFFFF
@54712
TGACC
+
FFFFF
@54713
GTACC
+
FFFFF
@54714
AAACC
+
FFFFF
@54715
ACACC
+
FFFFF
@54716
AAACC
+
FFFFF
@54717
TGACC
+
FFFFF
@54718
TAACC
+
FFFFF
@54719
TGACC
+
FFFFF
@54720
ACACC
+
FFFFF
@54721
GCACC
+
FFFFF
@54722
GCACC
+
FFFFF
@54723
TGACC
+
FFFFF
@54724
GCACC
+
FFFFF
@54725
AAACC
+
FFFFF
@54726
GCACC
+
FFFFF
@54727
TGACC
+
FFFFF
@54728
TAACC
+
FFFFF
@54729
GTACC
+
FFFFF
@54730
GCACC
+
FFFFF
@54731
TAACC
+
FFFFF
@54732
TGACC
+
FFFFF
@54733
TAACC
+
FFFFF
@54734
TCACC
+
FFFFF
@54735
AGACC
+
FFFFF
@54736
TAACC
+
FFFFF
@54737
TCACC
+
FFFFF
@54738
TAACC
+
FFFFF
@54739
TAACC
+
FFFFF
@54740
ACACA
+
FFFFF
@54741
TAACC
+
FFFFF
@54742
GCACC
+
FFFFF
@54743
TAACC
+
FFFFF
@54744
TAACC
+
FFFFF
@54745
TCACC
+
FFFFF
@54746
GCACC
+
FFFFF
@54747
AAACC
+
FFFFF
@54748
GCACC
+
FFFFF
@54749
TGACC
+
FFFFF
@54750
CCACC
+
FFFFF
@54751
TGACC
+
FFFFF
@54752
TAACC
+
FFFFF
@54753
TAACC
+
FFFFF
@54754
TAACC
+
FFFFF
@54755
TAACC
+
FFFFF
@54756
ACACA
+
FFFFF
@54757
GGACC
+
FFFFF
@54758
AAACC
+
FFFFF
@54759
ACACA
+
FFFFF
@54760
TCACC
+
FFFFF
@54761
AAACA
+
FFFFF
@54762
TAACC
+
FFFFF
@54763
TAACC
+
FFFFF
@54764
TGACC
+
FFFFF
@54765
TAACC
+
FFFFF
@54766
AGACA
+
FFFFF
@54767
ACACA
+
FFFFF
@54768
TGACC
+
FFFFF
@54769
TGACC
+
FFFFF
@54770
AAACC
+
FFFFF
@54771
ACACA
+
FFFFF
@54772
AAACC
+
FFFFF
@54773
TGACC
+
FFFFF
@54774
AAACC
+
FFFFF
@54775
GCACC
+
FFFFF
@54776
AAACC
+
FFFFF
@54777
GGACC
+
FFFFF
@54778
TAACC
+
FFFFF
@54779
TGACC
+
FFFFF
@54780
GTACC
+
FFFFF
@54781
TGACC
+
FFFFF
@54782
AAACC
+
FFFFF
@54783
TCACC
+
FFFFF
@54784
AGACA
+
FFFFF
@54785
TCACC
+
FFFFF
@54786
TGACC
+
FFFFF
@54787
TGACC
+
FFFFF
@54788
TAACC
+
FFFFF
@54789
TAACA
+
FFFFF
@54790
ACACA
+
FFFFF
@54791
ACACA
+
FFFFF
@54792
TAACC
+
FFFFF
@54793
GTACC
+
FFFFF
@54794
AAACC
+
FFFFF
@54795
AGACA
+
FFFFF
@54796
TAACC
+
FFFFF
@54797
ACACC
+
FFFFF
@54798
AAACC
+
FFFFF
@54799
TGACC
+
FFFFF
@54800
CAACC
+
FFFFF
@54801
ACACA
+
FFFFF
@54802
ACACC
+
FFFFF
@54803
ACACA
+
FFFFF
@54804
TGACC
+
FFFFF
@54805
AGACA
+
FFFFF
@54806
AGACC
+
FFFFF
@54807
TAACC
+
FFFFF
@54808
TGACC
+
FFFFF
@54809
TAACC
+
FFFFF
@54810
GTACC
+
FFFFF
@54811
AAACC
+
FFFFF
@54812
TGACC
+
FFFFF
@54813
TAACC
+
FFFFF
@54814
AAACC
+
FFFFF
@54815
TGACC
+
FFFFF
@54816
GGACC
+
FFFFF
@54817
AGACC
+
FFFFF
@54818
GGACC
+
FFFFF
@54819
GGACC
+
FFFFF
@54820
GCACC
+
FFFFF
@54821
TGACC
+
FFFFF
@54822
ACACC
+
FFFFF
@54823
AAACC
+
FFFFF
@54824
AGACA
+
FFFFF
@54825
AAACC
+
FFFFF
@54826
GCACC
+
FFFFF
@54827
ACACA
+
FFFFF
@54828
AGACA
+
FFFFF
@54829
AGACC
+
FFFFF
@54830
AAACC
+
FFFFF
@54831
CAACC
+
FFFFF
@54832
AAACC
+
FFFFF
@54833
GGACC
+
FFFFF
@54834
GTACC
+
FFFFF
@54835
TCACC
+
FFFFF
@54836
TGACC
+
FFFFF
@54837
AAACC
+
FFFFF
@54838
ACACA
+
FFFFF
@54839
AGACA
+
FFFFF
@54840
TCACC
+
FFFFF
@54841
TGACC
+
FFFFF
@54842
TAACC
+
FFFFF
@54843
TGACC
+
FFFFF
@54844
TGACC
+
FFFFF
@54845
TAACC
+
FFFFF
@54846
GTACC
+
FFFFF
@54847
TAACC
+
FFFFF
@54848
TGACC
+
FFFFF
@54849
GCACC
+
FFFFF
@54850
TGACC
+
FFFFF
@54851
ACACA
+
FFFFF
@54852
TCACC
+
FFFFF
@54853
GTACC
+
FFFFF
@54854
TAACC
+
FFFFF
@54855
TGACC
+
FFFFF
@54856
AGACC
+
FFFFF
@54857
TGACC
+
FFFFF
@54858
TAACC
+
FFFFF
@54859
GTACC
+
FFFFF
@54860
AAACC
+
FFFFF
@54861
TAACC
+
FFFFF
@54862
TGACC
+
FFFFF
@54863
AGACC
+
FFFFF
@54864
CGACA
+
FFFFF
@54865
TGACC
+
FFFFF
@54866
TCACC
+
FFFFF
@54867
AAACC
+
FFFFF
@54868
TGACC
+
FFFFF
@54869
TAACC
+
FFFFF
@54870
TAACC
+
FFFFF
@54871
TAACC
+
FFFFF
@54872
TAACC
+
FFFFF
@54873
GCACC
+
FFFFF
@54874
CAACC
+
FFFFF
@54875
TAACC
+
FFFFF
@54876
TAACA
+
FFFFF
@54877
TGACC
+
FFFFF
@54878
GTACC
+
FFFFF
@54879
TGACA
+
FFFFF
@54880
TGACC
+
FFFFF
@54881
GGACC
+
FFFFF
@54882
GCACC
+
FFFFF
@54883
TGACC
+
FFFFF
@54884
TAACC
+
FFFFF
@54885
AAACC
+
FFFFF
@54886
ACACA
+
FFFFF
@54887
TGACC
+
FFFFF
@54888
TGAGC
+
FFFFF
@54889
TGACC
+
FFFFF
@54890
GGACC
+
FFFFF
@54891
TAACC
+
FFFFF
@54892
AAACC
+
FFFFF
@54893
GGACC
+
FFFFF
@54894
TCACC
+
FFFFF
@54895
TCACC
+
FFFFF
@54896
TGACC
+
FFFFF
@54897
ACACA
+
FFFFF
@54898
TGACA
+
FFFFF
@54899
AAACA
+
FFFFF
@54900
AGACC
+
FFFFF
@54901
TCACC
+
FFFFF
@54902
AAACC
+
FFFFF
@54903
TGACC
+
FFFFF
@54904
TAACC
+
FFFFF
@54905
TCACC
+
FFFFF
@54906
GGACC
+
FFFFF
@54907
TAACC
+
FFFFF
@54908
AGACA
+
FFFFF
@54909
TGACC
+
FFFFF
@54910
TGACC
+
FFFFF
@54911
ACACC
+
FFFFF
@54912
TAACC
+
FFFFF
@54913
TCACC
+
FFFFF
@54914
ACACC
+
FFFFF
@54915
TGACC
+
FFFFF
@54916
TGACA
+
FFFFF
@54917
GTACC
+
FFFFF
@54918
GCACC
+
FFFFF
@54919
TAACC
+
FFFFF
@54920
TAACC
+
FFFFF
@54921
GGACC
+
FFFFF
@54922
GCACC
+
FFFFF
@54923
TGACC
+
FFFFF
@54924
AAACC
+
FFFFF
@54925
TAACC
+
FFFFF
@54926
TAACC
+
FFFFF
@54927
AGACC
+
FFFFF
@54928
TGACC
+
FFFFF
@54929
TCACC
+
FFFFF
@54930
AAACC
+
FFFFF
@54931
GGACC
+
FFFFF
@54932
TAACC
+
FFFFF
@54933
TAACA
+
FFFFF
@54934
TAACC
+
FFFFF
@54935
GCACC
+
FFFFF
@54936
ACACA
+
FFFFF
@54937
TAACC
+
FFFFF
@54938
TGACC
+
FFFFF
@54939
TAACC
+
FFFFF
@54940
TCACC
+
FFFFF
@54941
TAACC
+
FFFFF
@54942
ACACA
+
FFFFF
@54943
GCACC
+
FFFFF
@54944
GCACC
+
FFFFF
@54945
ACACA
+
FFFFF
@54946
GCACC
+
FFFFF
@54947
TGACC
+
FFFFF
@54948
AGACC
+
FFFFF
@54949
TGACC
+
FFFFF
@54950
TAACC
+
FFFFF
@54951
ACACA
+
FFFFF
@54952
GCACC
+
FFFFF
@54953
TAACC
+
FFFFF
@54954
AAACC
+
FFFFF
@54955
AGACA
+
FFFFF
@54956
AAACC
+
FFFFF
@54957
TAACC
+
FFFFF
@54958
AGACC
+
FFFFF
@54959
AGACA
+
FFFFF
@54960
TAACA
+
FFFFF
@54961
AAACC
+
FFFFF
@54962
TGACC
+
FFFFF
@54963
GGACC
+
FFFFF
@54964
ACACA
+
FFFFF
@54965
AGACA
+
FFFFF
@54966
GTACC
+
FFFFF
@54967
AAACC
+
FFFFF
@54968
TGACC
+
FFFFF
@54969
GGACC
+
FFFFF
@54970
TCACC
+
FFFFF
@54971
TGACC
+
FFFFF
@54972
GCACC
+
FFFFF
@54973
AAACA
+
FFFFF
@54974
TCACC
+
FFFFF
@54975
AGACC
+
FFFFF
@54976
ACACA
+
FFFFF
@54977
AAACC
+
FFFFF
@54978
TGACC
+
FFFFF
@54979
AAACC
+
FFFFF
@54980
ACACA
+
FFFFF
@54981
TGACC
+
FFFFF
@54982
TAACC
+
FFFFF
@54983
TAACC
+
FFFFF
@54984
TGACC
+
FFFFF
@54985
TAACC
+
FFFFF
@54986
GGACC
+
FFFFF
@54987
TAACC
+
FFFFF
@54988
TGACC
+
FFFFF
@54989
GTACC
+
FFFFF
@54990
TAACC
+
FFFFF
@54991
TGACA
+
FFFFF
@54992
AGACA
+
FFFFF
@54993
TGACC
+
FFFFF
@54994
TGAGC
+
FFFFF
@54995
TCACC
+
FFFFF
@54996
AGACA
+
FFFFF
@54997
GGACC
+
FFFFF
@54998
TGACA
+
FFFFF
@54999
TGACC
+
FFFFF
@55000
GGACC
+
FFFFF
@55001
TGAGC
+
FFFFF
@55002
GGACC
+
FFFFF
@55003
TAACC
+
FFFFF
@55004
TAACC
+
FFFFF
@55005
AAACC
+
FFFFF
@55006
AGACA
+
FFFFF
@55007
GGACC
+
FFFFF
@55008
ACACC
+
FFFFF
@55009
TAACC
+
FFFFF
@55010
CCACC
+
FFFFF
@55011
ACACC
+
FFFFF
@55012
AAACC
+
FFFFF
@55013
TGACC
+
FFFFF
@55014
AAACC
+
FFFFF
@55015
TGACC
+
FFFFF
@55016
AAACC
+
FFFFF
@55017
AGACA
+
FFFFF
@55018
AGACA
+
FFFFF
@55019
TGACC
+
FFFFF
@55020
TGACA
+
FFFFF
@55021
TCACC
+
FFFFF
@55022
GGACC
+
FFFFF
@55023
TAACC
+
FFFFF
@55024
TAACC
+
FFFFF
@55025
TGACC
+
FFFFF
@55026
TAACC
+
FFFFF
@55027
AAACC
+
FFFFF
@55028
AAACC
+
FFFFF
@55029
AAACC
+
FFFFF
@55030
ACACA
+
FFFFF
@55031
ACACA
+
FFFFF
@55032
TAACC
+
FFFFF
@55033
TGACC
+
FFFFF
@55034
ACACC
+
FFFFF
@55035
TGACC
+
FFFFF
@55036
TAACC
+
FFFFF
@55037
AGACC
+
FFFFF
@55038
AGACA
+
FFFFF
@55039
TGACC
+
FFFFF
@55040
TAACC
+
FFFFF
@55041
TCACC
+
FFFFF
@55042
GCACC
+
FFFFF
@55043
TGACC
+
FFFFF
@55044
TGACC
+
FFFFF
@55045
TGACC
+
FFFFF
@55046
AGACC
+
FFFFF
@55047
AAACC
+
FFFFF
@55048
GGACC
+
FFFFF
@55049
TAACC
+
FFFFF
@55050
TGAGC
+
FFFFF
@55051
TGACC
+
FFFFF
@55052
TAACC
+
FFFFF
@55053
GCACC
+
FFFFF
@55054
ACACC
+
FFFFF
@55055
AGACC
+
FFFFF
@55056
GCACC
+
FFFFF
@55057
TCACC
+
FFFFF
@55058
ACACC
+
FFFFF
@55059
ACACA
+
FFFFF
@55060
TAACC
+
FFFFF
@55061
ACACA
+
FFFFF
@55062
AGACC
+
FFFFF
@55063
TGACC
+
FFFFF
@55064
TAACC
+
FFFFF
@55065
TGACC
+
FFFFF
@55066
AGACC
+
FFFFF
@55067
TAACC
+
FFFFF
@55068
TAACC
+
FFFFF
@55069
TAACC
+
FFFFF
@55070
ACACC
+
FFFFF
@55071
TGACC
+
FFFFF
@55072
GGACC
+
FFFFF
@55073
ACACA
+
FFFFF
@55074
GCACC
+
FFFFF
@55075
ACACA
+
FFFFF
@55076
ACACA
+
FFFFF
@55077
TAACC
+
FFFFF
@55078
AGACC
+
FFFFF
@55079
TCACC
+
FFFFF
@55080
TAACC
+
FFFFF
@55081
TAACC
+
FFFFF
@55082
TCACC
+
FFFFF
@55083
TAACC
+
FFFFF
@55084
AGACC
+
FFFFF
@55085
AAACC
+
FFFFF
@55086
GGACC
+
FFFFF
@55087
AAACC
+
FFFFF
@55088
TGACC
+
FFFFF
@55089
AAACC
+
FFFFF
@55090
TAACC
+
FFFFF
@55091
TCACC
+
FFFFF
@55092
AGACC
+
FFFFF
@55093
TGATC
+
FFFFF
@55094
TAACC
+
FFFFF
@55095
TGACC
+
FFFFF
@55096
ACACC
+
FFFFF
@55097
TAACC
+
FFFFF
@55098
AAACC
+
FFFFF
@55099
TGACC
+
FFFFF
@55100
ACACA
+
FFFFF
@55101
TAACC
+
FFFFF
@55102
ACACC
+
FFFFF
@55103
TCACC
+
FFFFF
@55104
AAACC
+
FFFFF
@55105
AAACC
+
FFFFF
@55106
AAACC
+
FFFFF
@55107
TAACC
+
FFFFF
@55108
TAACC
+
FFFFF
@55109
GCACC
+
FFFFF
@55110
AGACA
+
FFFFF
@55111
AAACC
+
FFFFF
@55112
TGACC
+
FFFFF
@55113
GGACC
+
FFFFF
@55114
TAACC
+
FFFFF
@55115
TCACC
+
FFFFF
@55116
AGACA
+
FFFFF
@55117
AGACA
+
FFFFF
@55118
ACACC
+
FFFFF
@55119
TGACC
+
FFFFF
@55120
GGACC
+
FFFFF
@55121
AAACC
+
FFFFF
@55122
AGACC
+
FFFFF
@55123
AAACC
+
FFFFF
@55124
AGACA
+
FFFFF
@55125
AAACC
+
FFFFF
@55126
GCACC
+
FFFFF
@55127
TGACC
+
FFFFF
@55128
ACACA
+
FFFFF
@55129
GCACC
+
FFFFF
@55130
ACACA
+
FFFFF
@55131
GCACC
+
FFFFF
@55132
TGACC
+
FFFFF
@55133
ACACA
+
FFFFF
@55134
ACACA
+
FFFFF
@55135
GGACC
+
FFFFF
@55136
TGACC
+
FFFFF
@55137
TGACC
+
FFFFF
@55138
AAACC
+
FFFFF
@55139
TAACC
+
FFFFF
@55140
TGACC
+
FFFFF
@55141
CGACA
+
FFFFF
@55142
GCACC
+
FFFFF
@55143
TGACC
+
FFFFF
@55144
AGACC
+
FFFFF
@55145
AGACC
+
FFFFF
@55146
ACACC
+
FFFFF
@55147
AAACC
+
FFFFF
@55148
TGACC
+
FFFFF
@55149
TCACC
+
FFFFF
@55150
ACACC
+
FFFFF
@55151
ACACA
+
FFFFF
@55152
TAACC
+
FFFFF
@55153
AGACA
+
FFFFF
@55154
GCACC
+
FFFFF
@55155
AAACC
+
FFFFF
@55156
GCACC
+
FFFFF
@55157
AGACA
+
FFFFF
@55158
GGACC
+
FFFFF
@55159
TGACC
+
FFFFF
@55160
TGACC
+
FFFFF
@55161
AGACA
+
FFFFF
@55162
TGACC
+
FFFFF
@55163
TGACC
+
FFFFF
@55164
TGACA
+
FFFFF
@55165
TCACC
+
FFFFF
@55166
AAACC
+
FFFFF
@55167
TGACC
+
FFFFF
@55168
AAACC
+
FFFFF
@55169
AAACA
+
FFFFF
@55170
AAACC
+
FFFFF
@55171
TTACC
+
FFFFF
@55172
GGACC
+
FFFFF
@55173
AAACC
+
FFFFF
@55174
GGACC
+
FFFFF
@55175
TAACC
+
FFFFF
@55176
AAACC
+
FFFFF
@55177
TAACC
+
FFFFF
@55178
TGACC
+
FFFFF
@55179
TAACC
+
FFFFF
@55180
GGACC
+
FFFFF
@55181
TCACC
+
FFFFF
@55182
GCACC
+
FFFFF
@55183
AAACC
+
FFFFF
@55184
AAACA
+
FFFFF
@55185
GTACC
+
FFFFF
@55186
TGATC
+
FFFFF
@55187
AAACC
+
FFFFF
@55188
TGACA
+
FFFFF
@55189
GGACC
+
FFFFF
@55190
AGACC
+
FFFFF
@55191
TGACC
+
FFFFF
@55192
GCACC
+
FFFFF
@55193
TAACC
+
FFFFF
@55194
ACACA
+
FFFFF
@55195
AAACC
+
FFFFF
@55196
TGACC
+
FFFFF
@55197
AAACC
+
FFFFF
@55198
AAACC
+
FFFFF
@55199
TCACC
+
FFFFF
@55200
AAACC
+
FFFFF
@55201
TAACC
+
FFFFF
@55202
GCACC
+
FFFFF
@55203
TAACC
+
FFFFF
@55204
GCACC
+
FFFFF
@55205
TGACC
+
FFFFF
@55206
TAACC
+
FFFFF
@55207
TAACC
+
FFFFF
@55208
TGACC
+
FFFFF
@55209
GGACC
+
FFFFF
@55210
GTACC
+
FFFFF
@55211
AGACC
+
FFFFF
@55212
GGACC
+
FFFFF
@55213
TAACC
+
FFFFF
@55214
GTACC
+
FFFFF
@55215
TGACC
+
FFFFF
@55216
TAACC
+
FFFFF
@55217
TGACC
+
FFFFF
@55218
AGACA
+
FFFFF
@55219
ACACC
+
FFFFF
@55220
GCACC
+
FFFFF
@55221
TGACA
+
FFFFF
@55222
AGACC
+
FFFFF
@55223
TGACC
+
FFFFF
@55224
TCACC
+
FFFFF
@55225
ACACC
+
FFFFF
@55226
TGACC
+
FFFFF
@55227
TAACC
+
FFFFF
@55228
ACACC
+
FFFFF
@55229
AAACC
+
FFFFF
@55230
AAACC
+
FFFFF
@55231
ACACC
+
FFFFF
@55232
TAACC
+
FFFFF
@55233
AGACC
+
FFFFF
@55234
GGACC
+
FFFFF
@55235
GCACC
+
FFFFF
@55236
GCACC
+
FFFFF
@55237
AAACC
+
FFFFF
@55238
GTACC
+
FFFFF
@55239
TAACC
+
FFFFF
@55240
TAACC
+
FFFFF
@55241
TGACC
+
FFFFF
@55242
GCACC
+
FFFFF
@55243
GCACC
+
FFFFF
@55244
TAACC
+
FFFFF
@55245
ACACC
+
FFFFF
@55246
TAACC
+
FFFFF
@55247
TGACC
+
FFFFF
@55248
TCACC
+
FFFFF
@55249
TAACC
+
FFFFF
@55250
AGACA
+
FFFFF
@55251
AAACC
+
FFFFF
@55252
TAACC
+
FFFFF
@55253
AAACC
+
FFFFF
@55254
AAACC
+
FFFFF
@55255
GCACC
+
FFFFF
@55256
TAACC
+
FFFFF
@55257
AGACC
+
FFFFF
@55258
ACACA
+
FFFFF
@55259
GCACC
+
FFFFF
@55260
TAACC
+
FFFFF
@55261
CCACC
+
FFFFF
@55262
TGACC
+
FFFFF
@55263
AAACC
+
FFFFF
@55264
ACACC
+
FFFFF
@55265
GGACC
+
FFFFF
@55266
GGACC
+
FFFFF
@55267
AGACC
+
FFFFF
@55268
GCACC
+
FFFFF
@55269
AAACC
+
FFFFF
@55270
TCACC
+
FFFFF
@55271
TAACC
+
FFFFF
@55272
TGACC
+
FFFFF
@55273
TAACC
+
FFFFF
@55274
GCACC
+
FFFFF
@55275
TGACC
+
FFFFF
@55276
TGACC
+
FFFFF
@55277
AGACC
+
FFFFF
@55278
TGACC
+
FFFFF
@55279
TGACC
+
FFFFF
@55280
TCACC
+
FFFFF
@55281
ACACA
+
FFFFF
@55282
GTACC
+
FFFFF
@55283
TAACC
+
FFFFF
@55284
GCACC
+
FFFFF
@55285
AGACA
+
FFFFF
@55286
ACACA
+
FFFFF
@55287
TGACC
+
FFFFF
@55288
ACACA
+
FFFFF
@55289
TGACC
+
FFFFF
@55290
TAACC
+
FFFFF
@55291
TGACC
+
FFFFF
@55292
TGACC
+
FFFFF
@55293
AAACC
+
FFFFF
@55294
TAACC
+
FFFFF
@55295
TGACC
+
FFFFF
@55296
TCACC
+
FFFFF
@55297
AGACA
+
FFFFF
@55298
GCACC
+
FFFFF
@55299
GGACC
+
FFFFF
@55300
TAACC
+
FFFFF
@55301
GGACC
+
FFFFF
@55302
TAACC
+
FFFFF
@55303
ACACA
+
FFFFF
@55304
AAACC
+
FFFFF
@55305
TAACC
+
FFFFF
@55306
TCACC
+
FFFFF
@55307
GCACC
+
FFFFF
@55308
TAACC
+
FFFFF
@55309
GCACC
+
FFFFF
@55310
TCACC
+
FFFFF
@55311
AGACC
+
FFFFF
@55312
TGACC
+
FFFFF
@55313
TGACA
+
FFFFF
@55314
ACACA
+
FFFFF
@55315
TGACC
+
FFFFF
@55316
AAACA
+
FFFFF
@55317
TGACC
+
FFFFF
@55318
TCACC
+
FFFFF
@55319
TGACC
+
FFFFF
@55320
ACACC
+
FFFFF
@55321
TAACC
+
FFFFF
@55322
AGACA
+
FFFFF
@55323
ACACA
+
FFFFF
@55324
AGACC
+
FFFFF
@55325
ACACA
+
FFFFF
@55326
GCACC
+
FFFFF
@55327
GGACC
+
FFFFF
@55328
TGACC
+
FFFFF
@55329
AAACC
+
FFFFF
@55330
TGACA
+
FFFFF
@55331
TGACC
+
FFFFF
@55332
TGACC
+
FFFFF
@55333
AGACA
+
FFFFF
@55334
AGACC
+
FFFFF
@55335
TCATC
+
FFFFF
@55336
TGACC
+
FFFFF
@55337
TCACC
+
FFFFF
@55338
TGACC
+
FFFFF
@55339
TCACC
+
FFFFF
@55340
TGACC
+
FFFFF
@55341
AAACC
+
FFFFF
@55342
GGACC
+
FFFFF
@55343
TGACC
+
FFFFF
@55344
AAACC
+
FFFFF
@55345
AAACC
+
FFFFF
@55346
GTACC
+
FFFFF
@55347
AAACC
+
FFFFF
@55348
TGACC
+
FFFFF
@55349
GCACC
+
FFFFF
@55350
AAACC
+
FFFFF
@55351
ACACC
+
FFFFF
@55352
AGACA
+
FFFFF
@55353
AGACC
+
FFFFF
@55354
ACACA
+
FFFFF
@55355
GGACC
+
FFFFF
@55356
TGACA
+
FFFFF
@55357
TGACA
+
FFFFF
@55358
ACACA
+
FFFFF
@55359
CCACC
+
FFFFF
@55360
TAACA
+
FFFFF
@55361
TGACC
+
FFFFF
@55362
TAACC
+
FFFFF
@55363
AGACC
+
FFFFF
@55364
ACACA
+
FFFFF
@55365
TGACC
+
FFFFF
@55366
AAACA
+
FFFFF
@55367
ACACA
+
FFFFF
@55368
TAACC
+
FFFFF
@55369
TGACC
+
FFFFF
@55370
GCACC
+
FFFFF
@55371
GGACC
+
FFFFF
@55372
GTACC
+
FFFFF
@55373
TGACC
+
FFFFF
@55374
TAACC
+
FFFFF
@55375
ACACA
+
FFFFF
@55376
AAACA
+
FFFFF
@55377
TAACC
+
FFFFF
@55378
ACACA
+
FFFFF
@55379
TCACC
+
FFFFF
@55380
AAACC
+
FFFFF
@55381
TCACC
+
FFFFF
@55382
CGACA
+
FFFFF
@55383
TGACC
+
FFFFF
@55384
AAACC
+
FFFFF
@55385
GCACC
+
FFFFF
@55386
AGACC
+
FFFFF
@55387
GTACC
+
FFFFF
@55388
AAACC
+
FFFFF
@55389
AGACA
+
FFFFF
@55390
TGACC
+
FFFFF
@55391
TAACC
+
FFFFF
@55392
AGACC
+
FFFFF
@55393
TAACC
+
FFFFF
@55394
ACACA
+
FFFFF
@55395
AAACC
+
FFFFF
@55396
TAACC
+
FFFFF
@55397
ACACA
+
FFFFF
@55398
TCACC
+
FFFFF
@55399
TGACC
+
FFFFF
@55400
AGACC
+
FFFFF
@55401
AAACC
+
FFFFF
@55402
GCACC
+
FFFFF
@55403
AAACA
+
FFFFF
@55404
GAACC
+
FFFFF
@55405
GGACC
+
FFFFF
@55406
TAACC
+
FFFFF
@55407
ACACC
+
FFFFF
@55408
ACACC
+
FFFFF
@55409
GTACC
+
FFFFF
@55410
AGACA
+
FFFFF
@55411
GGACC
+
FFFFF
@55412
TGACC
+
FFFFF
@55413
TCACC
+
FFFFF
@55414
TGACC
+
FFFFF
@55415
GTACC
+
FFFFF
@55416
TAACC
+
FFFFF
@55417
TGACC
+
FFFFF
@55418
GCACC
+
FFFFF
@55419
AAACC
+
FFFFF
@55420
GAACC
+
FFFFF
@55421
AAACC
+
FFFFF
@55422
AGACC
+
FFFFF
@55423
ACACA
+
FFFFF
@55424
TGACC
+
FFFFF
@55425
AGACC
+
FFFFF
@55426
TCACC
+
FFFFF
@55427
GAACC
+
FFFFF
@55428
AAACC
+
FFFFF
@55429
TAACC
+
FFFFF
@55430
TAACC
+
FFFFF
@55431
TAACC
+
FFFFF
@55432
TAACC
+
FFFFF
@55433
TAACC
+
FFFFF
@55434
ACACA
+
FFFFF
@55435
GGACC
+
FFFFF
@55436
AGACC
+
FFFFF
@55437
TGACA
+
FFFFF
@55438
AAACC
+
FFFFF
@55439
TAACC
+
FFFFF
@55440
ACACA
+
FFFFF
@55441
TAACC
+
FFFFF
@55442
GCACC
+
FFFFF
@55443
AAACC
+
FFFFF
@55444
ACACA
+
FFFFF
@55445
ACACC
+
FFFFF
@55446
TAACC
+
FFFFF
@55447
ACACA
+
FFFFF
@55448
AAACC
+
FFFFF
@55449
GGACC
+
FFFFF
@55450
TGACC
+
FFFFF
@55451
TCACC
+
FFFFF
@55452
TAACA
+
FFFFF
@55453
ACACA
+
FFFFF
@55454
TCACC
+
FFFFF
@55455
TAACC
+
FFFFF
@55456
ACACC
+
FFFFF
@55457
TAACA
+
FFFFF
@55458
ACACA
+
FFFFF
@55459
ACACA
+
FFFFF
@55460
TAACC
+
FFFFF
@55461
TGACC
+
FFFFF
@55462
TAACC
+
FFFFF
@55463
ACACA
+
FFFFF
@55464
ACACC
+
FFFFF
@55465
CCACC
+
FFFFF
@55466
AGACC
+
FFFFF
@55467
GGACC
+
FFFFF
@55468
ACACA
+
FFFFF
@55469
TAACC
+
FFFFF
@55470
AGACC
+
FFFFF
@55471
AAACC
+
FFFFF
@55472
TGACC
+
FFFFF
@55473
TCACC
+
FFFFF
@55474
TCACC
+
FFFFF
@55475
TAACC
+
FFFFF
@55476
GGACC
+
FFFFF
@55477
TAACC
+
FFFFF
@55478
AGACA
+
FFFFF
@55479
TAACC
+
FFFFF
@55480
TAACC
+
FFFFF
@55481
TGACC
+
FFFFF
@55482
GCACC
+
FFFFF
@55483
TGACC
+
FFFFF
@55484
TGACC
+
FFFFF
@55485
TGACC
+
FFFFF
@55486
AAACC
+
FFFFF
@55487
AAACC
+
FFFFF
@55488
TAACC
+
FFFFF
@55489
TAACA
+
FFFFF
@55490
AAACC
+
FFFFF
@55491
TAACC
+
FFFFF
@55492
AAACC
+
FFFFF
@55493
AAACC
+
FFFFF
@55494
CCACC
+
FFFFF
@55495
TAACC
+
FFFFF
@55496
TCACC
+
FFFFF
@55497
GCACC
+
FFFFF
@55498
TAACC
+
FFFFF
@55499
AAACC
+
FFFFF
@55500
TCACC
+
FFFFF
@55501
TCACC
+
FFFFF
@55502
TCACC
+
FFFFF
@55503
ACACA
+
FFFFF
@55504
AAACC
+
FFFFF
@55505
TCACC
+
FFFFF
@55506
TGACC
+
FFFFF
@55507
AAACC
+
FFFFF
@55508
CGACA
+
FFFFF
@55509
AAACC
+
FFFFF
@55510
TGACC
+
FFFFF
@55511
AAACC
+
FFFFF
@55512
AAACC
+
FFFFF
@55513
GTACC
+
FFFFF
@55514
AGACA
+
FFFFF
@55515
TGACC
+
FFFFF
@55516
TAACC
+
FFFFF
@55517
ACACA
+
FFFFF
@55518
ACACC
+
FFFFF
@55519
TAACC
+
FFFFF
@55520
TGACC
+
FFFFF
@55521
TGACC
+
FFFFF
@55522
TAACC
+
FFFFF
@55523
AAACC
+
FFFFF
@55524
TCACC
+
FFFFF
@55525
GCACC
+
FFFFF
@55526
GCACC
+
FFFFF
@55527
ACACA
+
FFFFF
@55528
AGACA
+
FFFFF
@55529
GGACC
+
FFFFF
@55530
TCACC
+
FFFFF
@55531
TGACC
+
FFFFF
@55532
AGACA
+
FFFFF
@55533
AAACA
+
FFFFF
@55534
GGACC
+
FFFFF
@55535
TAACC
+
FFFFF
@55536
AGACC
+
FFFFF
@55537
TCACC
+
FFFFF
@55538
GCACC
+
FFFFF
@55539
TGACC
+
FFFFF
@55540
GCACC
+
FFFFF
@55541
TAACC
+
FFFFF
@55542
GCACC
+
FFFFF
@55543
TGACA
+
FFFFF
@55544
TAACC
+
FFFFF
@55545
TAACC
+
FFFFF
@55546
ACACA
+
FFFFF
@55547
GTACC
+
FFFFF
@55548
TGACC
+
FFFFF
@55549
AAACC
+
FFFFF
@55550
TGACC
+
FFFFF
@55551
AAACC
+
FFFFF
@55552
GGACC
+
FFFFF
@55553
TAACC
+
FFFFF
@55554
GAACC
+
FFFFF
@55555
GCACC
+
FFFFF
@55556
ACATA
+
FFFFF
@55557
TAACC
+
FFFFF
@55558
TAACC
+
FFFFF
@55559
GGACC
+
FFFFF
@55560
TGACC
+
FFFFF
@55561
TAACC
+
FFFFF
@55562
TGACC
+
FFFFF
@55563
ACACA
+
FFFFF
@55564
TGACC
+
FFFFF
@55565
GCACC
+
FFFFF
@55566
GCACC
+
FFFFF
@55567
AAACC
+
FFFFF
@55568
TAACC
+
FFFFF
@55569
TGACC
+
FFFFF
@55570
TAACC
+
FFFFF
@55571
TAACC
+
FFFFF
@55572
TGACC
+
FFFFF
@55573
GGACC
+
FFFFF
@55574
TGACC
+
FFFFF
@55575
TAACC
+
FFFFF
@55576
GCACC
+
FFFFF
@55577
ACACA
+
FFFFF
@55578
AAACC
+
FFFFF
@55579
GTACC
+
FFFFF
@55580
TGACC
+
FFFFF
@55581
TAACC
+
FFFFF
@55582
GTACC
+
FFFFF
@55583
TGACC
+
FFFFF
@55584
AAACC
+
FFFFF
@55585
TAACC
+
FFFFF
@55586
ACACA
+
FFFFF
@55587
TAACC
+
FFFFF
@55588
TGACC
+
FFFFF
@55589
GGACC
+
FFFFF
@55590
TAACC
+
FFFFF
@55591
GGACC
+
FFFFF
@55592
ACACA
+
FFFFF
@55593
GCACC
+
FFFFF
@55594
TAACC
+
FFFFF
@55595
TGACC
+
FFFFF
@55596
TAACC
+
FFFFF
@55597
TAACC
+
FFFFF
@55598
ACACC
+
FFFFF
@55599
ACACA
+
FFFFF
@55600
AGACA
+
FFFFF
@55601
ACACA
+
FFFFF
@55602
GGACC
+
FFFFF
@55603
TGACC
+
FFFFF
@55604
TAACC
+
FFFFF
@55605
AGACA
+
FFFFF
@55606
GGACC
+
FFFFF
@55607
TAACC
+
FFFFF
@55608
TCACC
+
FFFFF
@55609
TGACC
+
FFFFF
@55610
ACACC
+
FFFFF
@55611
TGACC
+
FFFFF
@55612
AGACC
+
FFFFF
@55613
ACACA
+
FFFFF
@55614
TAACC
+
FFFFF
@55615
GGACC
+
FFFFF
@55616
AGACC
+
FFFFF
@55617
AAACC
+
FFFFF
@55618
AAACA
+
FFFFF
@55619
CCACC
+
FFFFF
@55620
TGACC
+
FFFFF
@55621
TGACC
+
FFFFF
@55622
TAACC
+
FFFFF
@55623
TGACC
+
FFFFF
@55624
AAACA
+
FFFFF
@55625
ACACC
+
FFFFF
@55626
GGACC
+
FFFFF
@55627
GCACC
+
FFFFF
@55628
GTACC
+
FFFFF
@55629
ACACA
+
FFFFF
@55630
AAACC
+
FFFFF
@55631
AAACC
+
FFFFF
@55632
AAACC
+
FFFFF
@55633
GCACC
+
FFFFF
@55634
AGACC
+
FFFFF
@55635
TAACC
+
FFFFF
@55636
AGACC
+
FFFFF
@55637
GTACC
+
FFFFF
@55638
TAACC
+
FFFFF
@55639
TAACC
+
FFFFF
@55640
GGACC
+
FFFFF
@55641
AAACC
+
FFFFF
@55642
TGACC
+
FFFFF
@55643
TGACC
+
FFFFF
@55644
GCACC
+
FFFFF
@55645
TAACA
+
FFFFF
@55646
GGACC
+
FFFFF
@55647
GTACC
+
FFFFF
@55648
TGACC
+
FFFFF
@55649
ACACA
+
FFFFF
@55650
AGACA
+
FFFFF
@55651
AGACA
+
FFFFF
@55652
AGACC
+
FFFFF
@55653
AGACA
+
FFFFF
@55654
TGACA
+
FFFFF
@55655
ACACA
+
FFFFF
@55656
ACACA
+
FFFFF
@55657
TCACC
+
FFFFF
@55658
ACACA
+
FFFFF
@55659
TAACC
+
FFFFF
@55660
TGACC
+
FFFFF
@55661
GCACC
+
FFFFF
@55662
TGACC
+
FFFFF
@55663
GGACC
+
FFFFF
@55664
TCACC
+
FFFFF
@55665
TGACC
+
FFFFF
@55666
TAACC
+
FFFFF
@55667
ACACC
+
FFFFF
@55668
TCACC
+
FFFFF
@55669
GCACC
+
FFFFF
@55670
TAACC
+
FFFFF
@55671
TAACC
+
FFFFF
@55672
GGACC
+
FFFFF
@55673
ACACA
+
FFFFF
@55674
TGACC
+
FFFFF
@55675
TAACA
+
FFFFF
@55676
GTACC
+
FFFFF
@55677
GCACC
+
FFFFF
@55678
GCACC
+
FFFFF
@55679
GCACC
+
FFFFF
@55680
AGACC
+
FFFFF
@55681
AAACC
+
FFFFF
@55682
TAACC
+
FFFFF
@55683
ATACA
+
FFFFF
@55684
AAACC
+
FFFFF
@55685
GGACC
+
FFFFF
@55686
TAACC
+
FFFFF
@55687
TAACC
+
FFFFF
@55688
TAACC
+
FFFFF
@55689
TGACC
+
FFFFF
@55690
AAACC
+
FFFFF
@55691
TGACC
+
FFFFF
@55692
GGACC
+
FFFFF
@55693
TAACC
+
FFFFF
@55694
AAACC
+
FFFFF
@55695
AAACC
+
FFFFF
@55696
TAACA
+
FFFFF
@55697
GCACC
+
FFFFF
@55698
TGACC
+
FFFFF
@55699
GCACC
+
FFFFF
@55700
TGACC
+
FFFFF
@55701
ACACC
+
FFFFF
@55702
TAACC
+
FFFFF
@55703
TAACC
+
FFFFF
@55704
GCACC
+
FFFFF
@55705
GAACC
+
FFFFF
@55706
TAACC
+
FFFFF
@55707
TGACC
+
FFFFF
@55708
TCACC
+
FFFFF
@55709
TCACC
+
FFFFF
@55710
TGACC
+
FFFFF
@55711
TGACC
+
FFFFF
@55712
TAACC
+
FFFFF
@55713
GCACC
+
FFFFF
@55714
AGACA
+
FFFFF
@55715
AAACC
+
FFFFF
@55716
AAACA
+
FFFFF
@55717
GCACC
+
FFFFF
@55718
GGACC
+
FFFFF
@55719
AAACC
+
FFFFF
@55720
AAACC
+
FFFFF
@55721
GCACC
+
FFFFF
@55722
ACACC
+
FFFFF
@55723
TAACC
+
FFFFF
@55724
ACACC
+
FFFFF
@55725
AGACC
+
FFFFF
@55726
GCACC
+
FFFFF
@55727
AAACC
+
FFFFF
@55728
AAACC
+
FFFFF
@55729
TGACC
+
FFFFF
@55730
TAACC
+
FFFFF
@55731
ACACA
+
FFFFF
@55732
TGACC
+
FFFFF
@55733
ACACA
+
FFFFF
@55734
GTACC
+
FFFFF
@55735
CCACC
+
FFFFF
@55736
GCACC
+
FFFFF
@55737
TAACA
+
FFFFF
@55738
TAACC
+
FFFFF
@55739
GTACC
+
FFFFF
@55740
TGACC
+
FFFFF
@55741
GCACC
+
FFFFF
@55742
GCACC
+
FFFFF
@55743
TCACC
+
FFFFF
@55744
TAACC
+
FFFFF
@55745
TAACC
+
FFFFF
@55746
AGACC
+
FFFFF
@55747
GGACC
+
FFFFF
@55748
TAACC
+
FFFFF
@55749
TGACC
+
FFFFF
@55750
TAACC
+
FFFFF
@55751
GGACC
+
FFFFF
@55752
ACACA
+
FFFFF
@55753
GTACC
+
FFFFF
@55754
AGACA
+
FFFFF
@55755
ACACA
+
FFFFF
@55756
TCACC
+
FFFFF
@55757
AAACC
+
FFFFF
@55758
TAACC
+
FFFFF
@55759
TCACC
+
FFFFF
@55760
TGACC
+
FFFFF
@55761
TGACC
+
FFFFF
@55762
TGACC
+
FFFFF
@55763
AGACA
+
FFFFF
@55764
TGACC
+
FFFFF
@55765
ACACC
+
FFFFF
@55766
TAACC
+
FFFFF
@55767
TCACC
+
FFFFF
@55768
GGACC
+
FFFFF
@55769
GCACC
+
FFFFF
@55770
TAACC
+
FFFFF
@55771
GCACC
+
FFFFF
@55772
ACACA
+
FFFFF
@55773
ACACA
+
FFFFF
@55774
AAACC
+
FFFFF
@55775
ACACA
+
FFFFF
@55776
AGACA
+
FFFFF
@55777
TGACC
+
FFFFF
@55778
AGACC
+
FFFFF
@55779
TAACC
+
FFFFF
@55780
GGACC
+
FFFFF
@55781
TAACC
+
FFFFF
@55782
TGACC
+
FFFFF
@55783
AAACC
+
FFFFF
@55784
CCACC
+
FFFFF
@55785
ACACA
+
FFFFF
@55786
TGACC
+
FFFFF
@55787
AGACC
+
FFFFF
@55788
AGACA
+
FFFFF
@55789
TCACC
+
FFFFF
@55790
TAACC
+
FFFFF
@55791
GTACC
+
FFFFF
@55792
TAACC
+
FFFFF
@55793
AGACA
+
FFFFF
@55794
GGACC
+
FFFFF
@55795
TGACC
+
FFFFF
@55796
AAACA
+
FFFFF
@55797
CGACA
+
FFFFF
@55798
TCACC
+
FFFFF
@55799
TAACC
+
FFFFF
@55800
TAACC
+
FFFFF
@55801
TGACC
+
FFFFF
@55802
ACACA
+
FFFFF
@55803
TAACC
+
FFFFF
@55804
TGACC
+
FFFFF
@55805
AAACC
+
FFFFF
@55806
TGACC
+
FFFFF
@55807
ACACC
+
FFFFF
@55808
TGACC
+
FFFFF
@55809
TGACC
+
FFFFF
@55810
AGACC
+
FFFFF
@55811
TCACC
+
FFFFF
@55812
TCACC
+
FFFFF
@55813
TGACA
+
FFFFF
@55814
AAACC
+
FFFFF
@55815
AGACA
+
FFFFF
@55816
GCACC
+
FFFFF
@55817
TGACC
+
FFFFF
@55818
GCACC
+
FFFFF
@55819
TGACA
+
FFFFF
@55820
TAACC
+
FFFFF
@55821
ACACA
+
FFFFF
@55822
TCACC
+
FFFFF
@55823
TCACC
+
FFFFF
@55824
TAACA
+
FFFFF
@55825
TAACC
+
FFFFF
@55826
AGACC
+
FFFFF
@55827
GGACC
+
FFFFF
@55828
TAACC
+
FFFFF
@55829
TGACC
+
FFFFF
@55830
TCACC
+
FFFFF
@55831
TGACC
+
FFFFF
@55832
TGACC
+
FFFFF
@55833
AGACC
+
FFFFF
@55834
ACACC
+
FFFFF
@55835
TGACC
+
FFFFF
@55836
TGACC
+
FFFFF
@55837
GCACC
+
FFFFF
@55838
TGACC
+
FFFFF
@55839
TCACC
+
FFFFF
@55840
ACACA
+
FFFFF
@55841
TAACC
+
FFFFF
@55842
TGACC
+
FFFFF
@55843
AGACC
+
FFFFF
@55844
TAATC
+
FFFFF
@55845
TCACC
+
FFFFF
@55846
ACACA
+
FFFFF
@55847
TCACC
+
FFFFF
@55848
AAACC
+
FFFFF
@55849
GGACC
+
FFFFF
@55850
TGACC
+
FFFFF
@55851
TGACC
+
FFFFF
@55852
ACACC
+
FFFFF
@55853
AAACC
+
FFFFF
@55854
TGACC
+
FFFFF
@55855
TCACC
+
FFFFF
@55856
TAACC
+
FFFFF
@55857
AAACC
+
FFFFF
@55858
AGACA
+
FFFFF
@55859
AGACC
+
FFFFF
@55860
AGACA
+
FFFFF
@55861
TGACC
+
FFFFF
@55862
AGACC
+
FFFFF
@55863
ACACA
+
FFFFF
@55864
GGACC
+
FFFFF
@55865
TGACC
+
FFFFF
@55866
AAACC
+
FFFFF
@55867
TGACA
+
FFFFF
@55868
TAACC
+
FFFFF
@55869
CAACC
+
FFFFF
@55870
ACACA
+
FFFFF
@55871
TCACC
+
FFFFF
@55872
ACACA
+
FFFFF
@55873
AAACC
+
FFFFF
@55874
AGACA
+
FFFFF
@55875
GGACC
+
FFFFF
@55876
TGACC
+
FFFFF
@55877
TAACC
+
FFFFF
@55878
TCACC
+
FFFFF
@55879
TAACC
+
FFFFF
@55880
TAACC
+
FFFFF
@55881
TCACC
+
FFFFF
@55882
TGACC
+
FFFFF
@55883
GGACC
+
FFFFF
@55884
CAACC
+
FFFFF
@55885
AAACC
+
FFFFF
@55886
TGACC
+
FFFFF
@55887
AAACC
+
FFFFF
@55888
AGACC
+
FFFFF
@55889
TGACC
+
FFFFF
@55890
ACACA
+
FFFFF
@55891
GCACC
+
FFFFF
@55892
AAACC
+
FFFFF
@55893
TGACC
+
FFFFF
@55894
ACACA
+
FFFFF
@55895
AAACC
+
FFFFF
@55896
TGACC
+
FFFFF
@55897
TGACC
+
FFFFF
@55898
AGACA
+
FFFFF
@55899
TGACC
+
FFFFF
@55900
ACACA
+
FFFFF
@55901
AGACC
+
FFFFF
@55902
GCACC
+
FFFFF
@55903
TAACC
+
FFFFF
@55904
TGACC
+
FFFFF
@55905
TAACC
+
FFFFF
@55906
GCACC
+
FFFFF
@55907
AAACC
+
FFFFF
@55908
TCACC
+
FFFFF
@55909
TCACC
+
FFFFF
@55910
GGACC
+
FFFFF
@55911
TAACC
+
FFFFF
@55912
GCACC
+
FFFFF
@55913
ATACA
+
FFFFF
@55914
TAACC
+
FFFFF
@55915
AAACC
+
FFFFF
@55916
AAACC
+
FFFFF
@55917
TAACA
+
FFFFF
@55918
GGACC
+
FFFFF
@55919
TGACC
+
FFFFF
@55920
GCACC
+
FFFFF
@55921
TGAGC
+
FFFFF
@55922
GGACC
+
FFFFF
@55923
AAACC
+
FFFFF
@55924
GCACC
+
FFFFF
@55925
AGACA
+
FFFFF
@55926
ACACA
+
FFFFF
@55927
AGACA
+
FFFFF
@55928
ACACA
+
FFFFF
@55929
AGACA
+
FFFFF
@55930
TAACC
+
FFFFF
@55931
TAACC
+
FFFFF
@55932
TAACA
+
FFFFF
@55933
GCACC
+
FFFFF
@55934
CCACC
+
FFFFF
@55935
TCACC
+
FFFFF
@55936
TGACC
+
FFFFF
@55937
TAACC
+
FFFFF
@55938
TAACC
+
FFFFF
@55939
AAACA
+
FFFFF
@55940
TAACC
+
FFFFF
@55941
TAACC
+
FFFFF
@55942
TCACC
+
FFFFF
@55943
AAACC
+
FFFFF
@55944
ACACA
+
FFFFF
@55945
TCACC
+
FFFFF
@55946
AAACC
+
FFFFF
@55947
TAACC
+
FFFFF
@55948
AGACC
+
FFFFF
@55949
GCACC
+
FFFFF
@55950
TGACC
+
FFFFF
@55951
ACACA
+
FFFFF
@55952
AAACC
+
FFFFF
@55953
AAACC
+
FFFFF
@55954
TAACC
+
FFFFF
@55955
TGACC
+
FFFFF
@55956
GGACC
+
FFFFF
@55957
GTACC
+
FFFFF
@55958
AAACC
+
FFFFF
@55959
ACACA
+
FFFFF
@55960
TAACC
+
FFFFF
@55961
ACACA
+
FFFFF
@55962
TCACC
+
FFFFF
@55963
GGACC
+
FFFFF
@55964
TAACC
+
FFFFF
@55965
TGACA
+
FFFFF
@55966
ACACA
+
FFFFF
@55967
TAACC
+
FFFFF
@55968
TGACC
+
FFFFF
@55969
AGACA
+
FFFFF
@55970
ACACA
+
FFFFF
@55971
GTACC
+
FFFFF
@55972
ACACC
+
FFFFF
@55973
TAACC
+
FFFFF
@55974
AGACA
+
FFFFF
@55975
AAACA
+
FFFFF
@55976
GCACC
+
FFFFF
@55977
TGAGC
+
FFFFF
@55978
TGACC
+
FFFFF
@55979
GTACC
+
FFFFF
@55980
TCACC
+
FFFFF
@55981
TCACC
+
FFFFF
@55982
TGACC
+
FFFFF
@55983
ACACA
+
FFFFF
@55984
CAACC
+
FFFFF
@55985
GCACC
+
FFFFF
@55986
ACACA
+
FFFFF
@55987
CCACC
+
FFFFF
@55988
TCACC
+
FFFFF
@55989
TAACC
+
FFFFF
@55990
AAACC
+
FFFFF
@55991
AGACA
+
FFFFF
@55992
AAACC
+
FFFFF
@55993
TGACC
+
FFFFF
@55994
ACACC
+
FFFFF
@55995
AAACC
+
FFFFF
@55996
TCACC
+
FFFFF
@55997
TGACC
+
FFFFF
@55998
ACACA
+
FFFFF
@55999
TGACA
+
FFFFF
@56000
TAACC
+
FFFFF
@56001
ACACA
+
FFFFF
@56002
TGACC
+
FFFFF
@56003
TCACC
+
FFFFF
@56004
TGAGC
+
FFFFF
@56005
AAACC
+
FFFFF
@56006
TGACC
+
FFFFF
@56007
GTACC
+
FFFFF
@56008
AAACC
+
FFFFF
@56009
AGACA
+
FFFFF
@56010
GCACC
+
FFFFF
@56011
TGACC
+
FFFFF
@56012
GAACC
+
FFFFF
@56013
TGACC
+
FFFFF
@56014
AAACC
+
FFFFF
@56015
TGACC
+
FFFFF
@56016
TAACC
+
FFFFF
@56017
AGACA
+
FFFFF
@56018
AGACA
+
FFFFF
@56019
AAACA
+
FFFFF
@56020
GGACC
+
FFFFF
@56021
ACACA
+
FFFFF
@56022
TAACC
+
FFFFF
@56023
TAACC
+
FFFFF
@56024
ACACC
+
FFFFF
@56025
GGACC
+
FFFFF
@56026
AAACC
+
FFFFF
@56027
TAACC
+
FFFFF
@56028
TCACC
+
FFFFF
@56029
GGACC
+
FFFFF
@56030
TGACC
+
FFFFF
@56031
ACACA
+
FFFFF
@56032
AAACC
+
FFFFF
@56033
TCACC
+
FFFFF
@56034
GCACC
+
FFFFF
@56035
TAACC
+
FFFFF
@56036
AGACA
+
FFFFF
@56037
TGACC
+
FFFFF
@56038
ACACC
+
FFFFF
@56039
TGACC
+
FFFFF
@56040
AAACC
+
FFFFF
@56041
TAACC
+
FFFFF
@56042
TGACC
+
FFFFF
@56043
AGACC
+
FFFFF
@56044
GTACC
+
FFFFF
@56045
AGACA
+
FFFFF
@56046
TGACC
+
FFFFF
@56047
AAACC
+
FFFFF
@56048
TAACC
+
FFFFF
@56049
AAACA
+
FFFFF
@56050
AGACC
+
FFFFF
@56051
TAACC
+
FFFFF
@56052
TAACC
+
FFFFF
@56053
TGACC
+
FFFFF
@56054
TGACA
+
FFFFF
@56055
ACACA
+
FFFFF
@56056
AAACC
+
FFFFF
@56057
TGACC
+
FFFFF
@56058
ACACA
+
FFFFF
@56059
ACACA
+
FFFFF
@56060
TGACC
+
FFFFF
@56061
AAACC
+
FFFFF
@56062
TGACC
+
FFFFF
@56063
ACACA
+
FFFFF
@56064
AGACA
+
FFFFF
@56065
TAACC
+
FFFFF
@56066
TGACC
+
FFFFF
@56067
TAACC
+
FFFFF
@56068
TAACC
+
FFFFF
@56069
TGACC
+
FFFFF
@56070
TAACC
+
FFFFF
@56071
AAACC
+
FFFFF
@56072
AAACC
+
FFFFF
@56073
AAACC
+
FFFFF
@56074
CAACC
+
FFFFF
@56075
GCACC
+
FFFFF
@56076
TAACA
+
FFFFF
@56077
TCACC
+
FFFFF
@56078
TGACC
+
FFFFF
@56079
ACACA
+
FFFFF
@56080
GTACC
+
FFFFF
@56081
ACACC
+
FFFFF
@56082
AAACC
+
FFFFF
@56083
TGACC
+
FFFFF
@56084
AGACA
+
FFFFF
@56085
AGACA
+
FFFFF
@56086
TGACC
+
FFFFF
@56087
AAACC
+
FFFFF
@56088
AGACA
+
FFFFF
@56089
TGACC
+
FFFFF
@56090
TGACC
+
FFFFF
@56091
TGACC
+
FFFFF
@56092
TAACA
+
FFFFF
@56093
AGACC
+
FFFFF
@56094
ACACA
+
FFFFF
@56095
ACACC
+
FFFFF
@56096
TAACC
+
FFFFF
@56097
ACACA
+
FFFFF
@56098
TAACC
+
FFFFF
@56099
GAACC
+
FFFFF
@56100
GGACC
+
FFFFF
@56101
AGACA
+
FFFFF
@56102
ACACA
+
FFFFF
@56103
GTACC
+
FFFFF
@56104
GCACC
+
FFFFF
@56105
TAACC
+
FFFFF
@56106
GCACC
+
FFFFF
@56107
TCACC
+
FFFFF
@56108
CAACC
+
FFFFF
@56109
TCACC
+
FFFFF
@56110
TAACC
+
FFFFF
@56111
GGACC
+
FFFFF
@56112
GGACC
+
FFFFF
@56113
TAACC
+
FFFFF
@56114
ACACA
+
FFFFF
@56115
CGACA
+
FFFFF
@56116
CGACA
+
FFFFF
@56117
GGACC
+
FFFFF
@56118
TAACC
+
FFFFF
@56119
CGACA
+
FFFFF
@56120
ACACA
+
FFFFF
@56121
ACACA
+
FFFFF
@56122
TAACC
+
FFFFF
@56123
AGACA
+
FFFFF
@56124
ACACC
+
FFFFF
@56125
TGACC
+
FFFFF
@56126
TGACC
+
FFFFF
@56127
AAACC
+
FFFFF
@56128
TGACC
+
FFFFF
@56129
CGACA
+
FFFFF
@56130
TAACC
+
FFFFF
@56131
TAACC
+
FFFFF
@56132
AAACC
+
FFFFF
@56133
TCACC
+
FFFFF
@56134
GCACC
+
FFFFF
@56135
AGACA
+
FFFFF
@56136
AAACC
+
FFFFF
@56137
ACACA
+
FFFFF
@56138
TGACC
+
FFFFF
@56139
GCACC
+
FFFFF
@56140
TAACC
+
FFFFF
@56141
TGACC
+
FFFFF
@56142
TAACC
+
FFFFF
@56143
ACACC
+
FFFFF
@56144
TAACC
+
FFFFF
@56145
AAACC
+
FFFFF
@56146
AAACC
+
FFFFF
@56147
TCACC
+
FFFFF
@56148
GCACC
+
FFFFF
@56149
TAACC
+
FFFFF
@56150
TAACC
+
FFFFF
@56151
TGACC
+
FFFFF
@56152
AAACC
+
FFFFF
@56153
ACACA
+
FFFFF
@56154
TGACC
+
FFFFF
@56155
ACACA
+
FFFFF
@56156
TGACC
+
FFFFF
@56157
ACACA
+
FFFFF
@56158
TGACC
+
FFFFF
@56159
TAACC
+
FFFFF
@56160
TAACC
+
FFFFF
@56161
TGACC
+
FFFFF
@56162
ACACA
+
FFFFF
@56163
AAACC
+
FFFFF
@56164
ACACA
+
FFFFF
@56165
GCACC
+
FFFFF
@56166
ACACA
+
FFFFF
@56167
AAACC
+
FFFFF
@56168
AGACC
+
FFFFF
@56169
AGACA
+
FFFFF
@56170
AGACC
+
FFFFF
@56171
AGACC
+
FFFFF
@56172
TGACC
+
FFFFF
@56173
ACACA
+
FFFFF
@56174
TGACC
+
FFFFF
@56175
AGACC
+
FFFFF
@56176
AAACC
+
FFFFF
@56177
AGACA
+
FFFFF
@56178
ACACC
+
FFFFF
@56179
TAACC
+
FFFFF
@56180
CCACC
+
FFFFF
@56181
TAACC
+
FFFFF
@56182
AAACC
+
FFFFF
@56183
AAACC
+
FFFFF
@56184
TAACC
+
FFFFF
@56185
ACACA
+
FFFFF
@56186
AGACA
+
FFFFF
@56187
TCACC
+
FFFFF
@56188
AAACC
+
FFFFF
@56189
GCACC
+
FFFFF
@56190
AAACC
+
FFFFF
@56191
TAACC
+
FFFFF
@56192
AGACC
+
FFFFF
@56193
GCACC
+
FFFFF
@56194
AGACA
+
FFFFF
@56195
AAACC
+
FFFFF
@56196
TAACC
+
FFFFF
@56197
TAACC
+
FFFFF
@56198
ACACA
+
FFFFF
@56199
TCACC
+
FFFFF
@56200
AGACC
+
FFFFF
@56201
TGACA
+
FFFFF
@56202
GCACC
+
FFFFF
@56203
AAACC
+
FFFFF
@56204
TAACA
+
FFFFF
@56205
GCACC
+
FFFFF
@56206
ACACA
+
FFFFF
@56207
AAACC
+
FFFFF
@56208
AAACC
+
FFFFF
@56209
TAACC
+
FFFFF
@56210
TGACC
+
FFFFF
@56211
AAACC
+
FFFFF
@56212
AAACC
+
FFFFF
@56213
TGACC
+
FFFFF
@56214
TAACC
+
FFFFF
@56215
GGACC
+
FFFFF
@56216
TAACC
+
FFFFF
@56217
TGACC
+
FFFFF
@56218
GCACC
+
FFFFF
@56219
TGACC
+
FFFFF
@56220
AAACC
+
FFFFF
@56221
AGACC
+
FFFFF
@56222
GCACC
+
FFFFF
@56223
AAACC
+
FFFFF
@56224
GCACC
+
FFFFF
@56225
GCACC
+
FFFFF
@56226
GGACC
+
FFFFF
@56227
AAACC
+
FFFFF
@56228
TGACC
+
FFFFF
@56229
AGACA
+
FFFFF
@56230
CAACC
+
FFFFF
@56231
TAACC
+
FFFFF
@56232
AAACC
+
FFFFF
@56233
TAACC
+
FFFFF
@56234
TAACC
+
FFFFF
@56235
GTACC
+
FFFFF
@56236
ACACA
+
FFFFF
@56237
TGATC
+
FFFFF
@56238
TAACC
+
FFFFF
@56239
AAACC
+
FFFFF
@56240
AGACA
+
FFFFF
@56241
TAACC
+
FFFFF
@56242
TGACC
+
FFFFF
@56243
ACACA
+
FFFFF
@56244
TAACC
+
FFFFF
@56245
ACACC
+
FFFFF
@56246
TGACC
+
FFFFF
@56247
AAACA
+
FFFFF
@56248
TAACC
+
FFFFF
@56249
TGACC
+
FFFFF
@56250
AAACC
+
FFFFF
@56251
AGACC
+
FFFFF
@56252
GGACC
+
FFFFF
@56253
TGACC
+
FFFFF
@56254
AAACC
+
FFFFF
@56255
AAACC
+
FFFFF
@56256
TAACC
+
FFFFF
@56257
TGACC
+
FFFFF
@56258
AAACC
+
FFFFF
@56259
TGACC
+
FFFFF
@56260
TGACC
+
FFFFF
@56261
TAACC
+
FFFFF
@56262
AAACA
+
FFFFF
@56263
AAACC
+
FFFFF
@56264
CAACC
+
FFFFF
@56265
ACACA
+
FFFFF
@56266
AGACA
+
FFFFF
@56267
AAACC
+
FFFFF
@56268
AAACC
+
FFFFF
@56269
AGACC
+
FFFFF
@56270
AAACC
+
FFFFF
@56271
GGACC
+
FFFFF
@56272
ACACC
+
FFFFF
@56273
AAACC
+
FFFFF
@56274
GGACC
+
FFFFF
@56275
GGACC
+
FFFFF
@56276
ACACC
+
FFFFF
@56277
GGACC
+
FFFFF
@56278
ACACA
+
FFFFF
@56279
AAACA
+
FFFFF
@56280
AGACA
+
FFFFF
@56281
ACACA
+
FFFFF
@56282
TAACC
+
FFFFF
@56283
ACACC
+
FFFFF
@56284
GTACC
+
FFFFF
@56285
TGACC
+
FFFFF
@56286
AGACA
+
FFFFF
@56287
AGACA
+
FFFFF
@56288
TAACA
+
FFFFF
@56289
AAACC
+
FFFFF
@56290
ACACA
+
FFFFF
@56291
GGACC
+
FFFFF
@56292
GCACC
+
FFFFF
@56293
TGACC
+
FFFFF
@56294
TAACC
+
FFFFF
@56295
GCACC
+
FFFFF
@56296
ACACA
+
FFFFF
@56297
TAACC
+
FFFFF
@56298
GCACC
+
FFFFF
@56299
GGACC
+
FFFFF
@56300
GGACC
+
FFFFF
@56301
TGACC
+
FFFFF
@56302
GTACC
+
FFFFF
@56303
GCACC
+
FFFFF
@56304
AAACC
+
FFFFF
@56305
TAACC
+
FFFFF
@56306
TAACC
+
FFFFF
@56307
TAACC
+
FFFFF
@56308
AGACA
+
FFFFF
@56309
TGACC
+
FFFFF
@56310
TGACC
+
FFFFF
@56311
AAACC
+
FFFFF
@56312
AAACC
+
FFFFF
@56313
TCACC
+
FFFFF
@56314
TAACC
+
FFFFF
@56315
GCACC
+
FFFFF
@56316
GGACC
+
FFFFF
@56317
TAACA
+
FFFFF
@56318
TAACC
+
FFFFF
@56319
TAACA
+
FFFFF
@56320
AGACA
+
FFFFF
@56321
GCACC
+
FFFFF
@56322
TAACC
+
FFFFF
@56323
TGACA
+
FFFFF
@56324
GTACC
+
FFFFF
@56325
GTACC
+
FFFFF
@56326
GTACC
+
FFFFF
@56327
GCACC
+
FFFFF
@56328
GCACC
+
FFFFF
@56329
ACACC
+
FFFFF
@56330
TGACC
+
FFFFF
@56331
TAACC
+
FFFFF
@56332
AAACC
+
FFFFF
@56333
TGACC
+
FFFFF
@56334
TAACC
+
FFFFF
@56335
ACACA
+
FFFFF
@56336
TGACC
+
FFFFF
@56337
AGACA
+
FFFFF
@56338
TGACC
+
FFFFF
@56339
ACACA
+
FFFFF
@56340
TCACC
+
FFFFF
@56341
TGACC
+
FFFFF
@56342
TAACC
+
FFFFF
@56343
ACACC
+
FFFFF
@56344
AGACA
+
FFFFF
@56345
TAACC
+
FFFFF
@56346
AGACA
+
FFFFF
@56347
TAACC
+
FFFFF
@56348
AAACC
+
FFFFF
@56349
TCACC
+
FFFFF
@56350
ACACA
+
FFFFF
@56351
TGACC
+
FFFFF
@56352
TGACC
+
FFFFF
@56353
GCACC
+
FFFFF
@56354
GGACC
+
FFFFF
@56355
ACACA
+
FFFFF
@56356
CCACC
+
FFFFF
@56357
ACACA
+
FFFFF
@56358
TGACC
+
FFFFF
@56359
GAACC
+
FFFFF
@56360
TAACC
+
FFFFF
@56361
GCACC
+
FFFFF
@56362
ACACA
+
FFFFF
@56363
TCACC
+
FFFFF
@56364
GAACC
+
FFFFF
@56365
AGACA
+
FFFFF
@56366
CCACC
+
FFFFF
@56367
AAACC
+
FFFFF
@56368
TAACC
+
FFFFF
@56369
ACACA
+
FFFFF
@56370
TGACC
+
FFFFF
@56371
GCACC
+
FFFFF
@56372
ACACC
+
FFFFF
@56373
TAACC
+
FFFFF
@56374
AGACC
+
FFFFF
@56375
TGACC
+
FFFFF
@56376
AGACA
+
FFFFF
@56377
AAACC
+
FFFFF
@56378
TGACC
+
FFFFF
@56379
AAACC
+
FFFFF
@56380
ACACA
+
FFFFF
@56381
AAACC
+
FFFFF
@56382
AAACC
+
FFFFF
@56383
AGACA
+
FFFFF
@56384
AAACC
+
FFFFF
@56385
ACACA
+
FFFFF
@56386
AGACC
+
FFFFF
@56387
ACACC
+
FFFFF
@56388
TAACC
+
FFFFF
@56389
GCACC
+
FFFFF
@56390
TAACC
+
FFFFF
@56391
TGACC
+
FFFFF
@56392
TAACC
+
FFFFF
@56393
ACACC
+
FFFFF
@56394
TGACC
+
FFFFF
@56395
TAACC
+
FFFFF
@56396
TGACC
+
FFFFF
@56397
AAACC
+
FFFFF
@56398
TAACC
+
FFFFF
@56399
GGACC
+
FFFFF
@56400
AGACC
+
FFFFF
@56401
TGACC
+
FFFFF
@56402
AGACC
+
FFFFF
@56403
GCACC
+
FFFFF
@56404
AGACA
+
FFFFF
@56405
GCACC
+
FFFFF
@56406
TGACC
+
FFFFF
@56407
TAACC
+
FFFFF
@56408
ACACC
+
FFFFF
@56409
TAACC
+
FFFFF
@56410
TAACC
+
FFFFF
@56411
TAACC
+
FFFFF
@56412
ACACC
+
FFFFF
@56413
TCACC
+
FFFFF
@56414
GCACC
+
FFFFF
@56415
ACACA
+
FFFFF
@56416
AGACA
+
FFFFF
@56417
TGACC
+
FFFFF
@56418
TGACC
+
FFFFF
@56419
AGACA
+
FFFFF
@56420
TGACC
+
FFFFF
@56421
TAACC
+
FFFFF
@56422
AGACA
+
FFFFF
@56423
TGACA
+
FFFFF
@56424
AGACC
+
FFFFF
@56425
TGACC
+
FFFFF
@56426
AGACC
+
FFFFF
@56427
GCACC
+
FFFFF
@56428
TAACC
+
FFFFF
@56429
TAACA
+
FFFFF
@56430
AGACC
+
FFFFF
@56431
CCACC
+
FFFFF
@56432
TCACC
+
FFFFF
@56433
AGACA
+
FFFFF
@56434
GGACC
+
FFFFF
@56435
AAACC
+
FFFFF
@56436
TGACC
+
FFFFF
@56437
TCACC
+
FFFFF
@56438
ACACA
+
FFFFF
@56439
TAACC
+
FFFFF
@56440
TGACC
+
FFFFF
@56441
AGACA
+
FFFFF
@56442
GGACC
+
FFFFF
@56443
TCACC
+
FFFFF
@56444
AAACC
+
FFFFF
@56445
TGACC
+
FFFFF
@56446
TAACC
+
FFFFF
@56447
GGACC
+
FFFFF
@56448
GGACC
+
FFFFF
@56449
TGACC
+
FFFFF
@56450
ACACA
+
FFFFF
@56451
TGACC
+
FFFFF
@56452
ACACC
+
FFFFF
@56453
TAACC
+
FFFFF
@56454
ACACA
+
FFFFF
@56455
AGACC
+
FFFFF
@56456
AGACA
+
FFFFF
@56457
AAACC
+
FFFFF
@56458
AGACA
+
FFFFF
@56459
TCACC
+
FFFFF
@56460
GGACC
+
FFFFF
@56461
TAACC
+
FFFFF
@56462
TGACC
+
FFFFF
@56463
ACACC
+
FFFFF
@56464
AGACC
+
FFFFF
@56465
GTACC
+
FFFFF
@56466
TAACC
+
FFFFF
@56467
TAACA
+
FFFFF
@56468
GGACC
+
FFFFF
@56469
TAACC
+
FFFFF
@56470
TAACC
+
FFFFF
@56471
TGACC
+
FFFFF
@56472
TGACC
+
FFFFF
@56473
TCACC
+
FFFFF
@56474
ACACC
+
FFFFF
@56475
ATACA
+
FFFFF
@56476
TGACC
+
FFFFF
@56477
AGACA
+
FFFFF
@56478
AAACC
+
FFFFF
@56479
TCACC
+
FFFFF
@56480
GCACC
+
FFFFF
@56481
ACACA
+
FFFFF
@56482
GGACC
+
FFFFF
@56483
TAACC
+
FFFFF
@56484
GCACC
+
FFFFF
@56485
TAACC
+
FFFFF
@56486
TGACC
+
FFFFF
@56487
AGACA
+
FFFFF
@56488
TAACC
+
FFFFF
@56489
TCACC
+
FFFFF
@56490
AAACC
+
FFFFF
@56491
AGACC
+
FFFFF
@56492
GCACC
+
FFFFF
@56493
TCACC
+
FFFFF
@56494
AAACC
+
FFFFF
@56495
ACACC
+
FFFFF
@56496
TAACC
+
FFFFF
@56497
AAACC
+
FFFFF
@56498
AAACC
+
FFFFF
@56499
TGACA
+
FFFFF
@56500
GGACC
+
FFFFF
@56501
TAACC
+
FFFFF
@56502
TGACC
+
FFFFF
@56503
ACACA
+
FFFFF
@56504
AAACC
+
FFFFF
@56505
GGACC
+
FFFFF
@56506
TCACC
+
FFFFF
@56507
AGACA
+
FFFFF
@56508
TAACC
+
FFFFF
@56509
AGACC
+
FFFFF
@56510
AAACC
+
FFFFF
@56511
AAACC
+
FFFFF
@56512
GCACC
+
FFFFF
@56513
TGACC
+
FFFFF
@56514
ACACA
+
FFFFF
@56515
AAACC
+
FFFFF
@56516
AAACC
+
FFFFF
@56517
AAACC
+
FFFFF
@56518
AGACA
+
FFFFF
@56519
TCACC
+
FFFFF
@56520
GGACC
+
FFFFF
@56521
AAACC
+
FFFFF
@56522
TGACC
+
FFFFF
@56523
TCACC
+
FFFFF
@56524
TGACC
+
FFFFF
@56525
AGACC
+
FFFFF
@56526
TCACC
+
FFFFF
@56527
TAACC
+
FFFFF
@56528
TAACC
+
FFFFF
@56529
TAACA
+
FFFFF
@56530
AAACC
+
FFFFF
@56531
TAACC
+
FFFFF
@56532
TAACC
+
FFFFF
@56533
TGACC
+
FFFFF
@56534
GGACC
+
FFFFF
@56535
ACACC
+
FFFFF
@56536
AAACC
+
FFFFF
@56537
TAACC
+
FFFFF
@56538
TAACC
+
FFFFF
@56539
TAACC
+
FFFFF
@56540
ACACC
+
FFFFF
@56541
TCACC
+
FFFFF
@56542
ACACA
+
FFFFF
@56543
TAACC
+
FFFFF
@56544
AGACA
+
FFFFF
@56545
AGACA
+
FFFFF
@56546
AGACC
+
FFFFF
@56547
TGACC
+
FFFFF
@56548
TCACC
+
FFFFF
@56549
AGACA
+
FFFFF
@56550
GTACC
+
FFFFF
@56551
TAACC
+
FFFFF
@56552
TGACC
+
FFFFF
@56553
AAACC
+
FFFFF
@56554
TAACC
+
FFFFF
@56555
TCACC
+
FFFFF
@56556
GCACC
+
FFFFF
@56557
GCACC
+
FFFFF
@56558
AAACC
+
FFFFF
@56559
TGACC
+
FFFFF
@56560
TAACC
+
FFFFF
@56561
ACACA
+
FFFFF
@56562
AGACA
+
FFFFF
@56563
GGACC
+
FFFFF
@56564
TGACC
+
FFFFF
@56565
GGACC
+
FFFFF
@56566
TCACC
+
FFFFF
@56567
GCACC
+
FFFFF
@56568
TGACC
+
FFFFF
@56569
TAACC
+
FFFFF
@56570
TGACC
+
FFFFF
@56571
ACACC
+
FFFFF
@56572
TGACC
+
FFFFF
@56573
CGACA
+
FFFFF
@56574
TAACC
+
FFFFF
@56575
GGACC
+
FFFFF
@56576
ACACA
+
FFFFF
@56577
TCACC
+
FFFFF
@56578
TAACC
+
FFFFF
@56579
GCACC
+
FFFFF
@56580
AGACA
+
FFFFF
@56581
TGACC
+
FFFFF
@56582
AAACC
+
FFFFF
@56583
ACACC
+
FFFFF
@56584
TGACC
+
FFFFF
@56585
GTACC
+
FFFFF
@56586
TGACC
+
FFFFF
@56587
TAACC
+
FFFFF
@56588
AGACA
+
FFFFF
@56589
AAACC
+
FFFFF
@56590
GCACC
+
FFFFF
@56591
TAACC
+
FFFFF
@56592
TGACC
+
FFFFF
@56593
TCACC
+
FFFFF
@56594
TAACC
+
FFFFF
@56595
AGACC
+
FFFFF
@56596
TAACC
+
FFFFF
@56597
TAACC
+
FFFFF
@56598
AGACA
+
FFFFF
@56599
AAACC
+
FFFFF
@56600
TAACC
+
FFFFF
@56601
TAACC
+
FFFFF
@56602
AGACC
+
FFFFF
@56603
GCACC
+
FFFFF
@56604
ACACA
+
FFFFF
@56605
TAACC
+
FFFFF
@56606
TCACC
+
FFFFF
@56607
ACACC
+
FFFFF
@56608
TGACC
+
FFFFF
@56609
TAACC
+
FFFFF
@56610
TGACC
+
FFFFF
@56611
TGACC
+
FFFFF
@56612
TGACA
+
FFFFF
@56613
TAACC
+
FFFFF
@56614
TGACC
+
FFFFF
@56615
TCACC
+
FFFFF
@56616
GGACC
+
FFFFF
@56617
AGACC
+
FFFFF
@56618
TGACA
+
FFFFF
@56619
TAACC
+
FFFFF
@56620
TGACA
+
FFFFF
@56621
TAACC
+
FFFFF
@56622
TAACC
+
FFFFF
@56623
ACACC
+
FFFFF
@56624
TGACC
+
FFFFF
@56625
TGACC
+
FFFFF
@56626
AGACA
+
FFFFF
@56627
TCACC
+
FFFFF
@56628
ACACA
+
FFFFF
@56629
AGACA
+
FFFFF
@56630
TAACC
+
FFFFF
@56631
TGACC
+
FFFFF
@56632
GCACC
+
FFFFF
@56633
TAACC
+
FFFFF
@56634
GCACC
+
FFFFF
@56635
AAACC
+
FFFFF
@56636
TGACC
+
FFFFF
@56637
AGACA
+
FFFFF
@56638
TGACC
+
FFFFF
@56639
AAACA
+
FFFFF
@56640
GGACC
+
FFFFF
@56641
AGACA
+
FFFFF
@56642
AAACC
+
FFFFF
@56643
AAACC
+
FFFFF
@56644
TAACC
+
FFFFF
@56645
TAACC
+
FFFFF
@56646
ACACA
+
FFFFF
@56647
TCACC
+
FFFFF
@56648
ACACA
+
FFFFF
@56649
TGACC
+
FFFFF
@56650
TGACC
+
FFFFF
@56651
ACACA
+
FFFFF
@56652
GCACC
+
FFFFF
@56653
ACACA
+
FFFFF
@56654
GCACC
+
FFFFF
@56655
AAACC
+
FFFFF
@56656
ACACA
+
FFFFF
@56657
ACACA
+
FFFFF
@56658
ACACA
+
FFFFF
@56659
TAACC
+
FFFFF
@56660
TCACC
+
FFFFF
@56661
AAACA
+
FFFFF
@56662
AAACC
+
FFFFF
@56663
AGACA
+
FFFFF
@56664
AGACA
+
FFFFF
@56665
TAACC
+
FFFFF
@56666
GGACC
+
FFFFF
@56667
AAACC
+
FFFFF
@56668
GCACC
+
FFFFF
@56669
AAACC
+
FFFFF
@56670
TGACC
+
FFFFF
@56671
TAACC
+
FFFFF
@56672
TAACC
+
FFFFF
@56673
TGACC
+
FFFFF
@56674
TCACC
+
FFFFF
@56675
ACACC
+
FFFFF
@56676
TAACC
+
FFFFF
@56677
TGACC
+
FFFFF
@56678
TAACC
+
FFFFF
@56679
TGACC
+
FFFFF
@56680
GGACC
+
FFFFF
@56681
GGACC
+
FFFFF
@56682
AAACC
+
FFFFF
@56683
AGACC
+
FFFFF
@56684
GCACC
+
FFFFF
@56685
AAACC
+
FFFFF
@56686
GTACC
+
FFFFF
@56687
TAACC
+
FFFFF
@56688
TGACC
+
FFFFF
@56689
ACACA
+
FFFFF
@56690
CGACA
+
FFFFF
@56691
TGACC
+
FFFFF
@56692
ACACA
+
FFFFF
@56693
GCACC
+
FFFFF
@56694
TCACC
+
FFFFF
@56695
TAACC
+
FFFFF
@56696
TGACC
+
FFFFF
@56697
GCACC
+
FFFFF
@56698
GGACC
+
FFFFF
@56699
AGACC
+
FFFFF
@56700
AGACC
+
FFFFF
@56701
AGACC
+
FFFFF
@56702
TCATC
+
FFFFF
@56703
TGACC
+
FFFFF
@56704
TAACC
+
FFFFF
@56705
AAACC
+
FFFFF
@56706
TAACC
+
FFFFF
@56707
ACACA
+
FFFFF
@56708
TAACC
+
FFFFF
@56709
TCACC
+
FFFFF
@56710
AAACC
+
FFFFF
@56711
ACACA
+
FFFFF
@56712
AGACA
+
FFFFF
@56713
TGACC
+
FFFFF
@56714
ACACC
+
FFFFF
@56715
GCACC
+
FFFFF
@56716
AAACC
+
FFFFF
@56717
GCACC
+
FFFFF
@56718
ACACC
+
FFFFF
@56719
AAACC
+
FFFFF
@56720
ACACA
+
FFFFF
@56721
AGACC
+
FFFFF
@56722
GGACC
+
FFFFF
@56723
ACACC
+
FFFFF
@56724
AAACC
+
FFFFF
@56725
GGACC
+
FFFFF
@56726
CAACC
+
FFFFF
@56727
TAACC
+
FFFFF
@56728
GGACC
+
FFFFF
@56729
TAACC
+
FFFFF
@56730
AGACC
+
FFFFF
@56731
TAACC
+
FFFFF
@56732
ACACA
+
FFFFF
@56733
GCACC
+
FFFFF
@56734
TGACC
+
FFFFF
@56735
GCACC
+
FFFFF
@56736
AAACC
+
FFFFF
@56737
TGACA
+
FFFFF
@56738
AAACC
+
FFFFF
@56739
TAACC
+
FFFFF
@56740
TAACC
+
FFFFF
@56741
TGACC
+
FFFFF
@56742
AAACC
+
FFFFF
@56743
AGACA
+
FFFFF
@56744
CGACA
+
FFFFF
@56745
GGACC
+
FFFFF
@56746
ACACC
+
FFFFF
@56747
TAACC
+
FFFFF
@56748
ACACA
+
FFFFF
@56749
AGACC
+
FFFFF
@56750
TGACC
+
FFFFF
@56751
AGACC
+
FFFFF
@56752
GGACC
+
FFFFF
@56753
ACACA
+
FFFFF
@56754
TGACC
+
FFFFF
@56755
TGACC
+
FFFFF
@56756
TAACC
+
FFFFF
@56757
AGACC
+
FFFFF
@56758
GCACC
+
FFFFF
@56759
TGACC
+
FFFFF
@56760
GTACC
+
FFFFF
@56761
GCACC
+
FFFFF
@56762
TGACC
+
FFFFF
@56763
TAACC
+
FFFFF
@56764
TCACC
+
FFFFF
@56765
GCACC
+
FFFFF
@56766
TCACC
+
FFFFF
@56767
ACACA
+
FFFFF
@56768
TAACC
+
FFFFF
@56769
TGACC
+
FFFFF
@56770
TCACC
+
FFFFF
@56771
AGACC
+
FFFFF
@56772
TCACC
+
FFFFF
@56773
TGACC
+
FFFFF
@56774
TGACC
+
FFFFF
@56775
ACACA
+
FFFFF
@56776
AAACC
+
FFFFF
@56777
AGACC
+
FFFFF
@56778
TAACC
+
FFFFF
@56779
TGACC
+
FFFFF
@56780
TAACC
+
FFFFF
@56781
TGACC
+
FFFFF
@56782
TAACC
+
FFFFF
@56783
ACACC
+
FFFFF
@56784
AGACA
+
FFFFF
@56785
TGACC
+
FFFFF
@56786
TGACC
+
FFFFF
@56787
GGACC
+
FFFFF
@56788
GGACC
+
FFFFF
@56789
AAACC
+
FFFFF
@56790
GGACC
+
FFFFF
@56791
ACACA
+
FFFFF
@56792
TAACC
+
FFFFF
@56793
TAACC
+
FFFFF
@56794
TAACC
+
FFFFF
@56795
GGACC
+
FFFFF
@56796
TGACC
+
FFFFF
@56797
GGACC
+
FFFFF
@56798
TGACC
+
FFFFF
@56799
TAACC
+
FFFFF
@56800
AAACC
+
FFFFF
@56801
AGACC
+
FFFFF
@56802
AAACC
+
FFFFF
@56803
ACACC
+
FFFFF
@56804
GGACC
+
FFFFF
@56805
GGACC
+
FFFFF
@56806
TAACC
+
FFFFF
@56807
TGACC
+
FFFFF
@56808
ACACA
+
FFFFF
@56809
GCACC
+
FFFFF
@56810
AAACA
+
FFFFF
@56811
CCACC
+
FFFFF
@56812
TGACC
+
FFFFF
@56813
TGACC
+
FFFFF
@56814
AGACA
+
FFFFF
@56815
TGACC
+
FFFFF
@56816
AGACC
+
FFFFF
@56817
ACACA
+
FFFFF
@56818
GCACC
+
FFFFF
@56819
TAACA
+
FFFFF
@56820
TAACC
+
FFFFF
@56821
AAACC
+
FFFFF
@56822
ACACC
+
FFFFF
@56823
TAACC
+
FFFFF
@56824
TGACC
+
FFFFF
@56825
TGACC
+
FFFFF
@56826
TGACC
+
FFFFF
@56827
ACACA
+
FFFFF
@56828
ACACA
+
FFFFF
@56829
TGACC
+
FFFFF
@56830
ACACA
+
FFFFF
@56831
ACACA
+
FFFFF
@56832
AAACC
+
FFFFF
@56833
GCACC
+
FFFFF
@56834
ACACA
+
FFFFF
@56835
AAACA
+
FFFFF
@56836
ACACA
+
FFFFF
@56837
GAACC
+
FFFFF
@56838
AGACA
+
FFFFF
@56839
GCACC
+
FFFFF
@56840
AAACA
+
FFFFF
@56841
CGACA
+
FFFFF
@56842
TGACC
+
FFFFF
@56843
TGACC
+
FFFFF
@56844
TAACC
+
FFFFF
@56845
AAACC
+
FFFFF
@56846
TAACC
+
FFFFF
@56847
TAACC
+
FFFFF
@56848
ACACC
+
FFFFF
@56849
GGACC
+
FFFFF
@56850
TGACC
+
FFFFF
@56851
AAACC
+
FFFFF
@56852
AGACA
+
FFFFF
@56853
TCACC
+
FFFFF
@56854
TAACC
+
FFFFF
@56855
AAACC
+
FFFFF
@56856
TAACC
+
FFFFF
@56857
TGACC
+
FFFFF
@56858
TAACC
+
FFFFF
@56859
TAACC
+
FFFFF
@56860
TCACC
+
FFFFF
@56861
TAACC
+
FFFFF
@56862
GGACC
+
FFFFF
@56863
TAACC
+
FFFFF
@56864
TAACC
+
FFFFF
@56865
AAACC
+
FFFFF
@56866
TAACC
+
FFFFF
@56867
TGACC
+
FFFFF
@56868
AGACA
+
FFFFF
@56869
GTACC
+
FFFFF
@56870
TGACC
+
FFFFF
@56871
AGACA
+
FFFFF
@56872
AAACC
+
FFFFF
@56873
GCACC
+
FFFFF
@56874
AAACC
+
FFFFF
@56875
AAACC
+
FFFFF
@56876
AGACC
+
FFFFF
@56877
ACACA
+
FFFFF
@56878
ACACA
+
FFFFF
@56879
TAACC
+
FFFFF
@56880
GCACC
+
FFFFF
@56881
ACACA
+
FFFFF
@56882
AGACC
+
FFFFF
@56883
TAACC
+
FFFFF
@56884
ACACA
+
FFFFF
@56885
TGACC
+
FFFFF
@56886
GCACC
+
FFFFF
@56887
TAACC
+
FFFFF
@56888
TAACC
+
FFFFF
@56889
AGACC
+
FFFFF
@56890
CCACC
+
FFFFF
@56891
CGACA
+
FFFFF
@56892
AGACA
+
FFFFF
@56893
AGACA
+
FFFFF
@56894
ACACC
+
FFFFF
@56895
GGACC
+
FFFFF
@56896
TGACC
+
FFFFF
@56897
TAATC
+
FFFFF
@56898
ACACC
+
FFFFF
@56899
ACACC
+
FFFFF
@56900
TCACC
+
FFFFF
@56901
ACACA
+
FFFFF
@56902
AGACA
+
FFFFF
@56903
TAACC
+
FFFFF
@56904
TGACC
+
FFFFF
@56905
GCACC
+
FFFFF
@56906
AGACA
+
FFFFF
@56907
ACACA
+
FFFFF
@56908
GGACC
+
FFFFF
@56909
GCACC
+
FFFFF
@56910
GCACC
+
FFFFF
@56911
TGACC
+
FFFFF
@56912
TAACC
+
FFFFF
@56913
TGACC
+
FFFFF
@56914
AGACA
+
FFFFF
@56915
GGACC
+
FFFFF
@56916
TAACC
+
FFFFF
@56917
GGACC
+
FFFFF
@56918
TGACC
+
FFFFF
@56919
TGACC
+
FFFFF
@56920
TCACC
+
FFFFF
@56921
GGACC
+
FFFFF
@56922
TGACC
+
FFFFF
@56923
TAACC
+
FFFFF
@56924
AGACC
+
FFFFF
@56925
TGACC
+
FFFFF
@56926
TGACC
+
FFFFF
@56927
AGACA
+
FFFFF
@56928
AAACC
+
FFFFF
@56929
TGACC
+
FFFFF
@56930
AAACC
+
FFFFF
@56931
ACACA
+
FFFFF
@56932
GTACC
+
FFFFF
@56933
TGACA
+
FFFFF
@56934
GGACC
+
FFFFF
@56935
GCACC
+
FFFFF
@56936
AGACA
+
FFFFF
@56937
ACACA
+
FFFFF
@56938
GGACC
+
FFFFF
@56939
ACACA
+
FFFFF
@56940
TAACC
+
FFFFF
@56941
TGACC
+
FFFFF
@56942
TAACC
+
FFFFF
@56943
ACACA
+
FFFFF
@56944
ACACA
+
FFFFF
@56945
GGACC
+
FFFFF
@56946
TGACC
+
FFFFF
@56947
TGACC
+
FFFFF
@56948
TAACC
+
FFFFF
@56949
AGACA
+
FFFFF
@56950
TCATC
+
FFFFF
@56951
TAACC
+
FFFFF
@56952
ACACC
+
FFFFF
@56953
AAACC
+
FFFFF
@56954
TGACC
+
FFFFF
@56955
TCACC
+
FFFFF
@56956
GCACC
+
FFFFF
@56957
GAACC
+
FFFFF
@56958
TAACC
+
FFFFF
@56959
AAACC
+
FFFFF
@56960
TAACC
+
FFFFF
@56961
TGACC
+
FFFFF
@56962
AGACC
+
FFFFF
@56963
ACACC
+
FFFFF
@56964
TGACC
+
FFFFF
@56965
TAACC
+
FFFFF
@56966
ACACA
+
FFFFF
@56967
TAACC
+
FFFFF
@56968
GCACC
+
FFFFF
@56969
TGACA
+
FFFFF
@56970
GCACC
+
FFFFF
@56971
TAACC
+
FFFFF
@56972
AGACC
+
FFFFF
@56973
AAACC
+
FFFFF
@56974
TGACC
+
FFFFF
@56975
GGACC
+
FFFFF
@56976
TAACC
+
FFFFF
@56977
TGACC
+
FFFFF
@56978
TAACC
+
FFFFF
@56979
TAACA
+
FFFFF
@56980
TGACC
+
FFFFF
@56981
GCACC
+
FFFFF
@56982
AGACC
+
FFFFF
@56983
TAACC
+
FFFFF
@56984
TAACC
+
FFFFF
@56985
ACACC
+
FFFFF
@56986
TAACC
+
FFFFF
@56987
GTACC
+
FFFFF
@56988
TAACC
+
FFFFF
@56989
AAACC
+
FFFFF
@56990
AAACC
+
FFFFF
@56991
CAACC
+
FFFFF
@56992
TGACC
+
FFFFF
@56993
GCACC
+
FFFFF
@56994
AAACC
+
FFFFF
@56995
GTACC
+
FFFFF
@56996
AAACC
+
FFFFF
@56997
AAACC
+
FFFFF
@56998
AGACC
+
FFFFF
@56999
TAACC
+
FFFFF
@57000
GCACC
+
FFFFF
@57001
TCACC
+
FFFFF
@57002
AGACC
+
FFFFF
@57003
TGACA
+
FFFFF
@57004
ACACA
+
FFFFF
@57005
GGACC
+
FFFFF
@57006
AAACC
+
FFFFF
@57007
TCACC
+
FFFFF
@57008
TGACC
+
FFFFF
@57009
TGACC
+
FFFFF
@57010
AAACC
+
FFFFF
@57011
TGACC
+
FFFFF
@57012
ACACA
+
FFFFF
@57013
TGACC
+
FFFFF
@57014
GAACC
+
FFFFF
@57015
GCACC
+
FFFFF
@57016
GAACC
+
FFFFF
@57017
AAACC
+
FFFFF
@57018
AAACC
+
FFFFF
@57019
GGACC
+
FFFFF
@57020
TGACC
+
FFFFF
@57021
TAACC
+
FFFFF
@57022
AGACA
+
FFFFF
@57023
ACACC
+
FFFFF
@57024
GGACC
+
FFFFF
@57025
AGACC
+
FFFFF
@57026
TAACC
+
FFFFF
@57027
ACACA
+
FFFFF
@57028
TGACC
+
FFFFF
@57029
ACACC
+
FFFFF
@57030
AAACC
+
FFFFF
@57031
TGACC
+
FFFFF
@57032
AGACA
+
FFFFF
@57033
TAACC
+
FFFFF
@57034
GGACC
+
FFFFF
@57035
AAACC
+
FFFFF
@57036
AAACC
+
FFFFF
@57037
AAACC
+
FFFFF
@57038
TAACC
+
FFFFF
@57039
GCACC
+
FFFFF
@57040
CAACC
+
FFFFF
@57041
AGACA
+
FFFFF
@57042
GGACC
+
FFFFF
@57043
AGACC
+
FFFFF
@57044
TAACC
+
FFFFF
@57045
AAACC
+
FFFFF
@57046
TGACC
+
FFFFF
@57047
GGACC
+
FFFFF
@57048
GCACC
+
FFFFF
@57049
GGACC
+
FFFFF
@57050
GCACC
+
FFFFF
@57051
ACACA
+
FFFFF
@57052
TGACA
+
FFFFF
@57053
TGACA
+
FFFFF
@57054
TCACC
+
FFFFF
@57055
AGACC
+
FFFFF
@57056
AGACA
+
FFFFF
@57057
GCACC
+
FFFFF
@57058
TAACC
+
FFFFF
@57059
TAACC
+
FFFFF
@57060
AAACA
+
FFFFF
@57061
ACACA
+
FFFFF
@57062
AGACA
+
FFFFF
@57063
TGACC
+
FFFFF
@57064
TGACC
+
FFFFF
@57065
TAACC
+
FFFFF
@57066
AGACA
+
FFFFF
@57067
TAACC
+
FFFFF
@57068
TAACC
+
FFFFF
@57069
TGACC
+
FFFFF
@57070
TAACC
+
FFFFF
@57071
TGACC
+
FFFFF
@57072
TGACC
+
FFFFF
@57073
AAACC
+
FFFFF
@57074
TAACC
+
FFFFF
@57075
TAACC
+
FFFFF
@57076
ACACC
+
FFFFF
@57077
TCACC
+
FFFFF
@57078
AAACC
+
FFFFF
@57079
ACACA
+
FFFFF
@57080
TGACC
+
FFFFF
@57081
GCACC
+
FFFFF
@57082
GGACC
+
FFFFF
@57083
AGACC
+
FFFFF
@57084
TGACC
+
FFFFF
@57085
GGACC
+
FFFFF
@57086
TAACC
+
FFFFF
@57087
ACACA
+
FFFFF
@57088
ACACA
+
FFFFF
@57089
GCACC
+
FFFFF
@57090
AAACC
+
FFFFF
@57091
TGACC
+
FFFFF
@57092
AAACC
+
FFFFF
@57093
AAACC
+
FFFFF
@57094
AGACC
+
FFFFF
@57095
GCACC
+
FFFFF
@57096
TAACC
+
FFFFF
@57097
AGACC
+
FFFFF
@57098
AGACC
+
FFFFF
@57099
TAACC
+
FFFFF
@57100
TAACC
+
FFFFF
@57101
GTACC
+
FFFFF
@57102
AGACC
+
FFFFF
@57103
GGACC
+
FFFFF
@57104
GGACC
+
FFFFF
@57105
AAACC
+
FFFFF
@57106
GGACC
+
FFFFF
@57107
TAACC
+
FFFFF
@57108
TGACC
+
FFFFF
@57109
TGACC
+
FFFFF
@57110
AAACC
+
FFFFF
@57111
GGACC
+
FFFFF
@57112
AAACC
+
FFFFF
@57113
TGACC
+
FFFFF
@57114
TAACC
+
FFFFF
@57115
GGACC
+
FFFFF
@57116
GGACC
+
FFFFF
@57117
TAACC
+
FFFFF
@57118
TAACC
+
FFFFF
@57119
AAACC
+
FFFFF
@57120
TAACC
+
FFFFF
@57121
TGACC
+
FFFFF
@57122
GGACC
+
FFFFF
@57123
ACACA
+
FFFFF
@57124
AAACC
+
FFFFF
@57125
TAACA
+
FFFFF
@57126
GAACC
+
FFFFF
@57127
GCACC
+
FFFFF
@57128
GGACC
+
FFFFF
@57129
AAACC
+
FFFFF
@57130
TGACC
+
FFFFF
@57131
AGACC
+
FFFFF
@57132
AAACC
+
FFFFF
@57133
TGACC
+
FFFFF
@57134
TGACC
+
FFFFF
@57135
TGACC
+
FFFFF
@57136
ACACA
+
FFFFF
@57137
AGACA
+
FFFFF
@57138
GCACC
+
FFFFF
@57139
TAACC
+
FFFFF
@57140
GTACC
+
FFFFF
@57141
TGACC
+
FFFFF
@57142
TGACC
+
FFFFF
@57143
AAACC
+
FFFFF
@57144
GTACC
+
FFFFF
@57145
TGACA
+
FFFFF
@57146
ACACC
+
FFFFF
@57147
TCACC
+
FFFFF
@57148
TAACC
+
FFFFF
@57149
AGACA
+
FFFFF
@57150
TCACC
+
FFFFF
@57151
AAACC
+
FFFFF
@57152
TCACC
+
FFFFF
@57153
TAACC
+
FFFFF
@57154
TCACC
+
FFFFF
@57155
TGACC
+
FFFFF
@57156
CAACC
+
FFFFF
@57157
AGACA
+
FFFFF
@57158
TGACC
+
FFFFF
@57159
AAACC
+
FFFFF
@57160
TAACC
+
FFFFF
@57161
TAACC
+
FFFFF
@57162
GCACC
+
FFFFF
@57163
AGACC
+
FFFFF
@57164
TGACC
+
FFFFF
@57165
GGACC
+
FFFFF
@57166
TAACC
+
FFFFF
@57167
TAACC
+
FFFFF
@57168
GCACC
+
FFFFF
@57169
TAACC
+
FFFFF
@57170
TAACC
+
FFFFF
@57171
GCACC
+
FFFFF
@57172
TCACC
+
FFFFF
@57173
GGACC
+
FFFFF
@57174
TAACC
+
FFFFF
@57175
AAACC
+
FFFFF
@57176
TAACC
+
FFFFF
@57177
AAACC
+
FFFFF
@57178
TCACC
+
FFFFF
@57179
GGACC
+
FFFFF
@57180
TGACC
+
FFFFF
@57181
TGACA
+
FFFFF
@57182
TAACC
+
FFFFF
@57183
GTACC
+
FFFFF
@57184
AGACC
+
FFFFF
@57185
TCACC
+
FFFFF
@57186
TAACC
+
FFFFF
@57187
TGACC
+
FFFFF
@57188
TGACC
+
FFFFF
@57189
AAACC
+
FFFFF
@57190
TAACC
+
FFFFF
@57191
TAACC
+
FFFFF
@57192
TAACC
+
FFFFF
@57193
TGACC
+
FFFFF
@57194
AAACC
+
FFFFF
@57195
TAACC
+
FFFFF
@57196
TGACC
+
FFFFF
@57197
TGACC
+
FFFFF
@57198
AAACC
+
FFFFF
@57199
GAACC
+
FFFFF
@57200
TGACC
+
FFFFF
@57201
TGACC
+
FFFFF
@57202
AGACA
+
FFFFF
@57203
TAACC
+
FFFFF
@57204
AAACC
+
FFFFF
@57205
AAACC
+
FFFFF
@57206
ACACC
+
FFFFF
@57207
GGACC
+
FFFFF
@57208
AAACC
+
FFFFF
@57209
AGACC
+
FFFFF
@57210
TCACC
+
FFFFF
@57211
GGACC
+
FFFFF
@57212
ACACA
+
FFFFF
@57213
AGACA
+
FFFFF
@57214
AGACA
+
FFFFF
@57215
TGACC
+
FFFFF
@57216
TGACC
+
FFFFF
@57217
TGACC
+
FFFFF
@57218
TGACC
+
FFFFF
@57219
TGACC
+
FFFFF
@57220
ACACC
+
FFFFF
@57221
GGACC
+
FFFFF
@57222
GCACC
+
FFFFF
@57223
TCACC
+
FFFFF
@57224
TAACC
+
FFFFF
@57225
ACACC
+
FFFFF
@57226
TGACC
+
FFFFF
@57227
TGACC
+
FFFFF
@57228
AGACA
+
FFFFF
@57229
AAACC
+
FFFFF
@57230
AAACC
+
FFFFF
@57231
TAACC
+
FFFFF
@57232
TGACC
+
FFFFF
@57233
ACACC
+
FFFFF
@57234
TGACC
+
FFFFF
@57235
TAACC
+
FFFFF
@57236
GCACC
+
FFFFF
@57237
GGACC
+
FFFFF
@57238
ACACC
+
FFFFF
@57239
TGACC
+
FFFFF
@57240
TCACC
+
FFFFF
@57241
TCACC
+
FFFFF
@57242
TAACC
+
FFFFF
@57243
CAACC
+
FFFFF
@57244
GGACC
+
FFFFF
@57245
TGACC
+
FFFFF
@57246
ACACA
+
FFFFF
@57247
TAACC
+
FFFFF
@57248
TAACC
+
FFFFF
@57249
GCACC
+
FFFFF
@57250
TAACC
+
FFFFF
@57251
TCACC
+
FFFFF
@57252
TAACC
+
FFFFF
@57253
ATACA
+
FFFFF
@57254
AGACC
+
FFFFF
@57255
AGACC
+
FFFFF
@57256
TAACC
+
FFFFF
@57257
TAACC
+
FFFFF
@57258
AAACC
+
FFFFF
@57259
TAACC
+
FFFFF
@57260
ACACC
+
FFFFF
@57261
ACACC
+
FFFFF
@57262
GGACC
+
FFFFF
@57263
TAACC
+
FFFFF
@57264
TGACC
+
FFFFF
@57265
GAACC
+
FFFFF
@57266
TAACC
+
FFFFF
@57267
AAACA
+
FFFFF
@57268
GTACC
+
FFFFF
@57269
TGACC
+
FFFFF
@57270
TGACC
+
FFFFF
@57271
TAACC
+
FFFFF
@57272
TGACC
+
FFFFF
@57273
AAACC
+
FFFFF
@57274
TGACC
+
FFFFF
@57275
AGACC
+
FFFFF
@57276
TGACC
+
FFFFF
@57277
GGACC
+
FFFFF
@57278
TAACC
+
FFFFF
@57279
ACACC
+
FFFFF
@57280
AAACC
+
FFFFF
@57281
ACACA
+
FFFFF
@57282
TAACA
+
FFFFF
@57283
TGACC
+
FFFFF
@57284
TCACC
+
FFFFF
@57285
TAACC
+
FFFFF
@57286
TAACC
+
FFFFF
@57287
GGACC
+
FFFFF
@57288
AAACC
+
FFFFF
@57289
TGACC
+
FFFFF
@57290
CCACC
+
FFFFF
@57291
ACACA
+
FFFFF
@57292
TGACC
+
FFFFF
@57293
TGACC
+
FFFFF
@57294
TAACC
+
FFFFF
@57295
AAACC
+
FFFFF
@57296
GGACC
+
FFFFF
@57297
AGACC
+
FFFFF
@57298
TGACC
+
FFFFF
@57299
AGACC
+
FFFFF
@57300
TAACC
+
FFFFF
@57301
GAACC
+
FFFFF
@57302
TAACC
+
FFFFF
@57303
TGACC
+
FFFFF
@57304
TCACC
+
FFFFF
@57305
AGACA
+
FFFFF
@57306
TAACC
+
FFFFF
@57307
AAACC
+
FFFFF
@57308
AAACC
+
FFFFF
@57309
AGACA
+
FFFFF
@57310
GGACC
+
FFFFF
@57311
AAACC
+
FFFFF
@57312
GGACC
+
FFFFF
@57313
GCACC
+
FFFFF
@57314
GGACC
+
FFFFF
@57315
ACACC
+
FFFFF
@57316
TGACC
+
FFFFF
@57317
TAACC
+
FFFFF
@57318
TAACC
+
FFFFF
@57319
ACACA
+
FFFFF
@57320
GGACC
+
FFFFF
@57321
TCATC
+
FFFFF
@57322
TGACC
+
FFFFF
@57323
ACACC
+
FFFFF
@57324
TGACC
+
FFFFF
@57325
ACACA
+
FFFFF
@57326
TGACC
+
FFFFF
@57327
AGACA
+
FFFFF
@57328
TCACC
+
FFFFF
@57329
AAACC
+
FFFFF
@57330
ACACA
+
FFFFF
@57331
AGACC
+
FFFFF
@57332
AGACA
+
FFFFF
@57333
TAACC
+
FFFFF
@57334
TGACC
+
FFFFF
@57335
GGACC
+
FFFFF
@57336
AGACC
+
FFFFF
@57337
TCACC
+
FFFFF
@57338
ACACA
+
FFFFF
@57339
TAACC
+
FFFFF
@57340
TGACC
+
FFFFF
@57341
TAACC
+
FFFFF
@57342
TGACC
+
FFFFF
@57343
GTACC
+
FFFFF
@57344
TAACC
+
FFFFF
@57345
TCACC
+
FFFFF
@57346
GCACC
+
FFFFF
@57347
ACACA
+
FFFFF
@57348
AAACC
+
FFFFF
@57349
GGACC
+
FFFFF
@57350
AGACC
+
FFFFF
@57351
TCACC
+
FFFFF
@57352
CCACC
+
FFFFF
@57353
AGACA
+
FFFFF
@57354
GCACC
+
FFFFF
@57355
AAACC
+
FFFFF
@57356
TCACC
+
FFFFF
@57357
TAACC
+
FFFFF
@57358
CCACC
+
FFFFF
@57359
AGACA
+
FFFFF
@57360
GGACC
+
FFFFF
@57361
TGACC
+
FFFFF
@57362
TAACC
+
FFFFF
@57363
AAACC
+
FFFFF
@57364
TCACC
+
FFFFF
@57365
TGACC
+
FFFFF
@57366
ACACA
+
FFFFF
@57367
TGACC
+
FFFFF
@57368
ACACA
+
FFFFF
@57369
ACACA
+
FFFFF
@57370
AGACA
+
FFFFF
@57371
AAACC
+
FFFFF
@57372
AAACC
+
FFFFF
@57373
AGACA
+
FFFFF
@57374
TAACC
+
FFFFF
@57375
AGACA
+
FFFFF
@57376
AGACA
+
FFFFF
@57377
AAACC
+
FFFFF
@57378
TCACC
+
FFFFF
@57379
TGACC
+
FFFFF
@57380
GTACC
+
FFFFF
@57381
AAACC
+
FFFFF
@57382
GTACC
+
FFFFF
@57383
GGACC
+
FFFFF
@57384
TAACC
+
FFFFF
@57385
TAACC
+
FFFFF
@57386
AAACC
+
FFFFF
@57387
GGACC
+
FFFFF
@57388
CAACC
+
FFFFF
@57389
AAACC
+
FFFFF
@57390
GGACC
+
FFFFF
@57391
AGACA
+
FFFFF
@57392
GCACC
+
FFFFF
@57393
AGACA
+
FFFFF
@57394
TAACC
+
FFFFF
@57395
AGACA
+
FFFFF
@57396
ACACC
+
FFFFF
@57397
AAACC
+
FFFFF
@57398
GCACC
+
FFFFF
@57399
ACACC
+
FFFFF
@57400
TAACC
+
FFFFF
@57401
AGACA
+
FFFFF
@57402
AGACC
+
FFFFF
@57403
TCACC
+
FFFFF
@57404
TCACC
+
FFFFF
@57405
GTACC
+
FFFFF
@57406
ACACA
+
FFFFF
@57407
TGACC
+
FFFFF
@57408
AAACA
+
FFFFF
@57409
TAACC
+
FFFFF
@57410
TAACC
+
FFFFF
@57411
TAACC
+
FFFFF
@57412
ACACA
+
FFFFF
@57413
ACACC
+
FFFFF
@57414
TGACC
+
FFFFF
@57415
AAACC
+
FFFFF
@57416
TGACC
+
FFFFF
@57417
GGACC
+
FFFFF
@57418
TGACC
+
FFFFF
@57419
GCACC
+
FFFFF
@57420
AGACA
+
FFFFF
@57421
TCACC
+
FFFFF
@57422
TGACC
+
FFFFF
@57423
AGACA
+
FFFFF
@57424
AGACC
+
FFFFF
@57425
ACACA
+
FFFFF
@57426
GGACC
+
FFFFF
@57427
TGACC
+
FFFFF
@57428
GCACC
+
FFFFF
@57429
AGACC
+
FFFFF
@57430
ACACA
+
FFFFF
@57431
TAACA
+
FFFFF
@57432
TGACA
+
FFFFF
@57433
AAACC
+
FFFFF
@57434
GCACC
+
FFFFF
@57435
TGACC
+
FFFFF
@57436
TAACC
+
FFFFF
@57437
ACACA
+
FFFFF
@57438
GGACC
+
FFFFF
@57439
TGACC
+
FFFFF
@57440
GGACC
+
FFFFF
@57441
TAACC
+
FFFFF
@57442
ACACC
+
FFFFF
@57443
TAACC
+
FFFFF
@57444
TGACC
+
FFFFF
@57445
TCACC
+
FFFFF
@57446
ACACA
+
FFFFF
@57447
TAACC
+
FFFFF
@57448
ACACA
+
FFFFF
@57449
GCACC
+
FFFFF
@57450
TCACC
+
FFFFF
@57451
ACACA
+
FFFFF
@57452
GCACC
+
FFFFF
@57453
ACACA
+
FFFFF
@57454
GCACC
+
FFFFF
@57455
TAACC
+
FFFFF
@57456
TGACA
+
FFFFF
@57457
AAACC
+
FFFFF
@57458
GTACC
+
FFFFF
@57459
AGACC
+
FFFFF
@57460
TAACC
+
FFFFF
@57461
GTACC
+
FFFFF
@57462
ACACC
+
FFFFF
@57463
TAACC
+
FFFFF
@57464
TGACC
+
FFFFF
@57465
TGACC
+
FFFFF
@57466
GCACC
+
FFFFF
@57467
GGACC
+
FFFFF
@57468
GCACC
+
FFFFF
@57469
GCACC
+
FFFFF
@57470
TAACC
+
FFFFF
@57471
AGACA
+
FFFFF
@57472
GCACC
+
FFFFF
@57473
AGACA
+
FFFFF
@57474
GTACC
+
FFFFF
@57475
AGACC
+
FFFFF
@57476
AAACC
+
FFFFF
@57477
TCACC
+
FFFFF
@57478
TAACC
+
FFFFF
@57479
TAACC
+
FFFFF
@57480
TGACC
+
FFFFF
@57481
AGACC
+
FFFFF
@57482
GTACC
+
FFFFF
@57483
GGACC
+
FFFFF
@57484
AGACA
+
FFFFF
@57485
GGACC
+
FFFFF
@57486
TGACC
+
FFFFF
@57487
TGACC
+
FFFFF
@57488
AAACC
+
FFFFF
@57489
ACACC
+
FFFFF
@57490
AAACC
+
FFFFF
@57491
TGAGC
+
FFFFF
@57492
TAACC
+
FFFFF
@57493
TAACC
+
FFFFF
@57494
ACACA
+
FFFFF
@57495
AAACC
+
FFFFF
@57496
AAACC
+
FFFFF
@57497
AAACC
+
FFFFF
@57498
TGACC
+
FFFFF
@57499
TGACC
+
FFFFF
@57500
AAACC
+
FFFFF
@57501
GGACC
+
FFFFF
@57502
AAACC
+
FFFFF
@57503
TAACC
+
FFFFF
@57504
TAACC
+
FFFFF
@57505
TAACC
+
FFFFF
@57506
TAACC
+
FFFFF
@57507
TGAGC
+
FFFFF
@57508
GCACC
+
FFFFF
@57509
TAACC
+
FFFFF
@57510
TAACC
+
FFFFF
@57511
TGACC
+
FFFFF
@57512
TCACC
+
FFFFF
@57513
TGACC
+
FFFFF
@57514
AAACC
+
FFFFF
@57515
GCACC
+
FFFFF
@57516
ACACA
+
FFFFF
@57517
ACACC
+
FFFFF
@57518
TGACC
+
FFFFF
@57519
GGACC
+
FFFFF
@57520
GGACC
+
FFFFF
@57521
TAACC
+
FFFFF
@57522
GGACC
+
FFFFF
@57523
CGACA
+
FFFFF
@57524
TAACC
+
FFFFF
@57525
AAACC
+
FFFFF
@57526
ACACA
+
FFFFF
@57527
ACACA
+
FFFFF
@57528
TAACC
+
FFFFF
@57529
TGACC
+
FFFFF
@57530
TAACC
+
FFFFF
@57531
TAACC
+
FFFFF
@57532
TGACC
+
FFFFF
@57533
TCACC
+
FFFFF
@57534
TGACC
+
FFFFF
@57535
GGACC
+
FFFFF
@57536
TAACC
+
FFFFF
@57537
TCACC
+
FFFFF
@57538
TAACC
+
FFFFF
@57539
GTACC
+
FFFFF
@57540
GTACC
+
FFFFF
@57541
ACACC
+
FFFFF
@57542
AAACC
+
FFFFF
@57543
TCACC
+
FFFFF
@57544
GTACC
+
FFFFF
@57545
GTACC
+
FFFFF
@57546
TCATC
+
FFFFF
@57547
GTACC
+
FFFFF
@57548
ACACC
+
FFFFF
@57549
GCACC
+
FFFFF
@57550
GGACC
+
FFFFF
@57551
ACACA
+
FFFFF
@57552
TGACC
+
FFFFF
@57553
TGACC
+
FFFFF
@57554
TAACC
+
FFFFF
@57555
GGACC
+
FFFFF
@57556
GTACC
+
FFFFF
@57557
AAACC
+
FFFFF
@57558
TGACC
+
FFFFF
@57559
AAACC
+
FFFFF
@57560
TGACC
+
FFFFF
@57561
AAACC
+
FFFFF
@57562
ACACC
+
FFFFF
@57563
AGACA
+
FFFFF
@57564
TAACC
+
FFFFF
@57565
TAACC
+
FFFFF
@57566
TAACC
+
FFFFF
@57567
TGACC
+
FFFFF
@57568
ACACA
+
FFFFF
@57569
AGACC
+
FFFFF
@57570
AGACA
+
FFFFF
@57571
ACACC
+
FFFFF
@57572
AGACA
+
FFFFF
@57573
AAACC
+
FFFFF
@57574
ACACA
+
FFFFF
@57575
TGACC
+
FFFFF
@57576
TAACC
+
FFFFF
@57577
TAACC
+
FFFFF
@57578
AAACC
+
FFFFF
@57579
ACACC
+
FFFFF
@57580
TAACA
+
FFFFF
@57581
AAACC
+
FFFFF
@57582
TAACC
+
FFFFF
@57583
TGACC
+
FFFFF
@57584
CCACC
+
FFFFF
@57585
AGACA
+
FFFFF
@57586
TGACC
+
FFFFF
@57587
TGACC
+
FFFFF
@57588
TGACC
+
FFFFF
@57589
ACACA
+
FFFFF
@57590
AAACC
+
FFFFF
@57591
TGACC
+
FFFFF
@57592
GAACC
+
FFFFF
@57593
TGACA
+
FFFFF
@57594
TAACC
+
FFFFF
@57595
GGACC
+
FFFFF
@57596
GGACC
+
FFFFF
@57597
TAACC
+
FFFFF
@57598
GGACC
+
FFFFF
@57599
TGACC
+
FFFFF
@57600
ACACC
+
FFFFF
@57601
TAACA
+
FFFFF
@57602
AGACC
+
FFFFF
@57603
GCACC
+
FFFFF
@57604
ACACC
+
FFFFF
@57605
AAACC
+
FFFFF
@57606
AGACA
+
FFFFF
@57607
AAACC
+
FFFFF
@57608
AAACC
+
FFFFF
@57609
TGACC
+
FFFFF
@57610
GTACC
+
FFFFF
@57611
TGACA
+
FFFFF
@57612
TGACC
+
FFFFF
@57613
ACACC
+
FFFFF
@57614
TAACC
+
FFFFF
@57615
GCACC
+
FFFFF
@57616
ACACC
+
FFFFF
@57617
TGACC
+
FFFFF
@57618
TAACC
+
FFFFF
@57619
TCACC
+
FFFFF
@57620
GGACC
+
FFFFF
@57621
TAACC
+
FFFFF
@57622
TCACC
+
FFFFF
@57623
TAACC
+
FFFFF
@57624
AAACC
+
FFFFF
@57625
TGACC
+
FFFFF
@57626
AAACC
+
FFFFF
@57627
AGACA
+
FFFFF
@57628
GTACC
+
FFFFF
@57629
ACACA
+
FFFFF
@57630
TAACC
+
FFFFF
@57631
TGACC
+
FFFFF
@57632
AAACA
+
FFFFF
@57633
AAACC
+
FFFFF
@57634
AGACA
+
FFFFF
@57635
GGACC
+
FFFFF
@57636
ACACA
+
FFFFF
@57637
AGACA
+
FFFFF
@57638
TAACC
+
FFFFF
@57639
AAACC
+
FFFFF
@57640
CAACC
+
FFFFF
@57641
TCACC
+
FFFFF
@57642
TAACA
+
FFFFF
@57643
ACACC
+
FFFFF
@57644
ACACA
+
FFFFF
@57645
TAACC
+
FFFFF
@57646
AGACA
+
FFFFF
@57647
ACACA
+
FFFFF
@57648
AAACA
+
FFFFF
@57649
GCACC
+
FFFFF
@57650
TAACC
+
FFFFF
@57651
ACACA
+
FFFFF
@57652
TGACC
+
FFFFF
@57653
GCACC
+
FFFFF
@57654
TAACC
+
FFFFF
@57655
TAACC
+
FFFFF
@57656
CAACC
+
FFFFF
@57657
AGACC
+
FFFFF
@57658
AGACA
+
FFFFF
@57659
AAACC
+
FFFFF
@57660
GTACC
+
FFFFF
@57661
ACACC
+
FFFFF
@57662
AGACC
+
FFFFF
@57663
AGACA
+
FFFFF
@57664
TAACC
+
FFFFF
@57665
GCACC
+
FFFFF
@57666
AGACC
+
FFFFF
@57667
TAACC
+
FFFFF
@57668
TAACA
+
FFFFF
@57669
AAACC
+
FFFFF
@57670
ACACA
+
FFFFF
@57671
AGACC
+
FFFFF
@57672
AAACC
+
FFFFF
@57673
TAACC
+
FFFFF
@57674
ACACA
+
FFFFF
@57675
AAACC
+
FFFFF
@57676
GGACC
+
FFFFF
@57677
GGACC
+
FFFFF
@57678
GGACC
+
FFFFF
@57679
TGACC
+
FFFFF
@57680
TCACC
+
FFFFF
@57681
AAACC
+
FFFFF
@57682
TAACC
+
FFFFF
@57683
TCACC
+
FFFFF
@57684
ACACA
+
FFFFF
@57685
TAACA
+
FFFFF
@57686
ACACA
+
FFFFF
@57687
ACACC
+
FFFFF
@57688
TAACC
+
FFFFF
@57689
GCACC
+
FFFFF
@57690
CGACA
+
FFFFF
@57691
ACACA
+
FFFFF
@57692
ACACA
+
FFFFF
@57693
TGACC
+
FFFFF
@57694
TAACC
+
FFFFF
@57695
TGACA
+
FFFFF
@57696
GCACC
+
FFFFF
@57697
TGACC
+
FFFFF
@57698
GCACC
+
FFFFF
@57699
ACACA
+
FFFFF
@57700
AAACC
+
FFFFF
@57701
AGACA
+
FFFFF
@57702
AAACC
+
FFFFF
@57703
TAACA
+
FFFFF
@57704
GCACC
+
FFFFF
@57705
TAACC
+
FFFFF
@57706
TAACC
+
FFFFF
@57707
TCACC
+
FFFFF
@57708
TAACC
+
FFFFF
@57709
ACACA
+
FFFFF
@57710
GTACC
+
FFFFF
@57711
TCACC
+
FFFFF
@57712
TAACC
+
FFFFF
@57713
ACACA
+
FFFFF
@57714
GGACC
+
FFFFF
@57715
TAACC
+
FFFFF
@57716
AGACA
+
FFFFF
@57717
ACACA
+
FFFFF
@57718
AGACA
+
FFFFF
@57719
TAACC
+
FFFFF
@57720
ACACA
+
FFFFF
@57721
TGACC
+
FFFFF
@57722
TGAGC
+
FFFFF
@57723
TAACC
+
FFFFF
@57724
AGACA
+
FFFFF
@57725
TGACC
+
FFFFF
@57726
AAACC
+
FFFFF
@57727
TAACC
+
FFFFF
@57728
TAACC
+
FFFFF
@57729
AAACC
+
FFFFF
@57730
TGACC
+
FFFFF
@57731
AAACC
+
FFFFF
@57732
ACACA
+
FFFFF
@57733
AGACC
+
FFFFF
@57734
TGACC
+
FFFFF
@57735
TGACC
+
FFFFF
@57736
TAACC
+
FFFFF
@57737
TGACC
+
FFFFF
@57738
TAACC
+
FFFFF
@57739
AAACC
+
FFFFF
@57740
AGACA
+
FFFFF
@57741
TGACC
+
FFFFF
@57742
TAACC
+
FFFFF
@57743
TCACC
+
FFFFF
@57744
TAACC
+
FFFFF
@57745
TAACC
+
FFFFF
@57746
AAACC
+
FFFFF
@57747
TAATC
+
FFFFF
@57748
GGACC
+
FFFFF
@57749
GAACC
+
FFFFF
@57750
ACACA
+
FFFFF
@57751
GTACC
+
FFFFF
@57752
AGACC
+
FFFFF
@57753
TGACC
+
FFFFF
@57754
GCACC
+
FFFFF
@57755
GCACC
+
FFFFF
@57756
TCACC
+
FFFFF
@57757
TGACC
+
FFFFF
@57758
AAACC
+
FFFFF
@57759
TCACC
+
FFFFF
@57760
TGACC
+
FFFFF
@57761
TGACC
+
FFFFF
@57762
TAACC
+
FFFFF
@57763
TGACC
+
FFFFF
@57764
AGACA
+
FFFFF
@57765
ACACC
+
FFFFF
@57766
CCACC
+
FFFFF
@57767
TGACC
+
FFFFF
@57768
TAACC
+
FFFFF
@57769
TCACC
+
FFFFF
@57770
AGACA
+
FFFFF
@57771
TAACC
+
FFFFF
@57772
TAACC
+
FFFFF
@57773
ACACA
+
FFFFF
@57774
TAACC
+
FFFFF
@57775
GGACC
+
FFFFF
@57776
AAACC
+
FFFFF
@57777
ACACA
+
FFFFF
@57778
AAACC
+
FFFFF
@57779
TCACC
+
FFFFF
@57780
TGACC
+
FFFFF
@57781
AAACC
+
FFFFF
@57782
ACACA
+
FFFFF
@57783
TAACC
+
FFFFF
@57784
TAACC
+
FFFFF
@57785
GGACC
+
FFFFF
@57786
TAACC
+
FFFFF
@57787
ACACC
+
FFFFF
@57788
TGACC
+
FFFFF
@57789
TAACC
+
FFFFF
@57790
AAACC
+
FFFFF
@57791
ACACA
+
FFFFF
@57792
GCACC
+
FFFFF
@57793
TGACC
+
FFFFF
@57794
GGACC
+
FFFFF
@57795
TGACC
+
FFFFF
@57796
TGACC
+
FFFFF
@57797
AAACC
+
FFFFF
@57798
TAACC
+
FFFFF
@57799
TGACC
+
FFFFF
@57800
ACACC
+
FFFFF
@57801
TGACC
+
FFFFF
@57802
GCACC
+
FFFFF
@57803
AAACC
+
FFFFF
@57804
TAACC
+
FFFFF
@57805
TGACC
+
FFFFF
@57806
ACACC
+
FFFFF
@57807
TAACC
+
FFFFF
@57808
TGACC
+
FFFFF
@57809
ACACA
+
FFFFF
@57810
GCACC
+
FFFFF
@57811
AAACC
+
FFFFF
@57812
ACACC
+
FFFFF
@57813
ACACC
+
FFFFF
@57814
AGACA
+
FFFFF
@57815
TAACC
+
FFFFF
@57816
TGACC
+
FFFFF
@57817
TAACC
+
FFFFF
@57818
GGACC
+
FFFFF
@57819
AAACC
+
FFFFF
@57820
AAACC
+
FFFFF
@57821
GCACC
+
FFFFF
@57822
AAACC
+
FFFFF
@57823
AGACC
+
FFFFF
@57824
AAACC
+
FFFFF
@57825
GTACC
+
FFFFF
@57826
AAACC
+
FFFFF
@57827
TGACC
+
FFFFF
@57828
TAACC
+
FFFFF
@57829
TCACC
+
FFFFF
@57830
ACACA
+
FFFFF
@57831
TGACC
+
FFFFF
@57832
TAATC
+
FFFFF
@57833
TGACC
+
FFFFF
@57834
ACACA
+
FFFFF
@57835
TAACC
+
FFFFF
@57836
TGACA
+
FFFFF
@57837
TAACC
+
FFFFF
@57838
TAACC
+
FFFFF
@57839
TCACC
+
FFFFF
@57840
AAACC
+
FFFFF
@57841
AGACA
+
FFFFF
@57842
TGACA
+
FFFFF
@57843
GCACC
+
FFFFF
@57844
TGACC
+
FFFFF
@57845
TAATC
+
FFFFF
@57846
ACACA
+
FFFFF
@57847
TGAGC
+
FFFFF
@57848
ACACC
+
FFFFF
@57849
GGACC
+
FFFFF
@57850
AAACC
+
FFFFF
@57851
TGACC
+
FFFFF
@57852
AGACA
+
FFFFF
@57853
ACACA
+
FFFFF
@57854
ACACA
+
FFFFF
@57855
ACACC
+
FFFFF
@57856
TGACC
+
FFFFF
@57857
TGACC
+
FFFFF
@57858
TAACC
+
FFFFF
@57859
TAACA
+
FFFFF
@57860
GCACC
+
FFFFF
@57861
AAACC
+
FFFFF
@57862
TGACC
+
FFFFF
@57863
ACACC
+
FFFFF
@57864
AAACA
+
FFFFF
@57865
TAACC
+
FFFFF
@57866
ACACC
+
FFFFF
@57867
GCACC
+
FFFFF
@57868
TAACC
+
FFFFF
@57869
TAACC
+
FFFFF
@57870
GGACC
+
FFFFF
@57871
GGACC
+
FFFFF
@57872
TCACC
+
FFFFF
@57873
TGACC
+
FFFFF
@57874
TGACC
+
FFFFF
@57875
TGACC
+
FFFFF
@57876
TAACC
+
FFFFF
@57877
GGACC
+
FFFFF
@57878
AAACC
+
FFFFF
@57879
AAACC
+
FFFFF
@57880
TGACC
+
FFFFF
@57881
TGACC
+
FFFFF
@57882
TAACC
+
FFFFF
@57883
TAACC
+
FFFFF
@57884
GAACC
+
FFFFF
@57885
TCACC
+
FFFFF
@57886
AGACA
+
FFFFF
@57887
GCACC
+
FFFFF
@57888
TAACC
+
FFFFF
@57889
GCACC
+
FFFFF
@57890
ACACA
+
FFFFF
@57891
GGACC
+
FFFFF
@57892
ACACC
+
FFFFF
@57893
ACACC
+
FFFFF
@57894
AAACC
+
FFFFF
@57895
ACACA
+
FFFFF
@57896
TGACC
+
FFFFF
@57897
AAACC
+
FFFFF
@57898
AGACC
+
FFFFF
@57899
ACACA
+
FFFFF
@57900
GTACC
+
FFFFF
@57901
TGACC
+
FFFFF
@57902
ACACC
+
FFFFF
@57903
TAACC
+
FFFFF
@57904
GGACC
+
FFFFF
@57905
TAACC
+
FFFFF
@57906
TGACC
+
FFFFF
@57907
TGACC
+
FFFFF
@57908
ACACA
+
FFFFF
@57909
TTACC
+
FFFFF
@57910
AGACC
+
FFFFF
@57911
GGACC
+
FFFFF
@57912
TAACC
+
FFFFF
@57913
TGACC
+
FFFFF
@57914
GCACC
+
FFFFF
@57915
TGACC
+
FFFFF
@57916
GTACC
+
FFFFF
@57917
TGACC
+
FFFFF
@57918
TGACC
+
FFFFF
@57919
ACACA
+
FFFFF
@57920
TGACC
+
FFFFF
@57921
TAACC
+
FFFFF
@57922
AGACA
+
FFFFF
@57923
GCACC
+
FFFFF
@57924
AAACC
+
FFFFF
@57925
TGACC
+
FFFFF
@57926
TAATC
+
FFFFF
@57927
TAACC
+
FFFFF
@57928
TCACC
+
FFFFF
@57929
AAACC
+
FFFFF
@57930
GCACC
+
FFFFF
@57931
TGACC
+
FFFFF
@57932
TGACC
+
FFFFF
@57933
AGACC
+
FFFFF
@57934
AAACC
+
FFFFF
@57935
GGACC
+
FFFFF
@57936
TAACC
+
FFFFF
@57937
AGACA
+
FFFFF
@57938
AGACA
+
FFFFF
@57939
GGACC
+
FFFFF
@57940
TGACA
+
FFFFF
@57941
AAACC
+
FFFFF
@57942
GCACC
+
FFFFF
@57943
TCACC
+
FFFFF
@57944
TGACC
+
FFFFF
@57945
GTACC
+
FFFFF
@57946
GGACC
+
FFFFF
@57947
ACACC
+
FFFFF
@57948
TCACC
+
FFFFF
@57949
ACACA
+
FFFFF
@57950
GCACC
+
FFFFF
@57951
ACACA
+
FFFFF
@57952
TCACC
+
FFFFF
@57953
TGACC
+
FFFFF
@57954
TAACC
+
FFFFF
@57955
TGACC
+
FFFFF
@57956
GCACC
+
FFFFF
@57957
GGACC
+
FFFFF
@57958
TGACC
+
FFFFF
@57959
TAACC
+
FFFFF
@57960
GCACC
+
FFFFF
@57961
TGAGC
+
FFFFF
@57962
GGACC
+
FFFFF
@57963
AAACC
+
FFFFF
@57964
AAACC
+
FFFFF
@57965
TGACC
+
FFFFF
@57966
ACACA
+
FFFFF
@57967
TAACC
+
FFFFF
@57968
GCACC
+
FFFFF
@57969
ACACA
+
FFFFF
@57970
TGACC
+
FFFFF
@57971
AGACA
+
FFFFF
@57972
TAACC
+
FFFFF
@57973
TAACC
+
FFFFF
@57974
TGACA
+
FFFFF
@57975
TGACA
+
FFFFF
@57976
GCACC
+
FFFFF
@57977
CGACA
+
FFFFF
@57978
GCACC
+
FFFFF
@57979
TGACC
+
FFFFF
@57980
AGACC
+
FFFFF
@57981
AGACC
+
FFFFF
@57982
ACACA
+
FFFFF
@57983
TAACC
+
FFFFF
@57984
TGACC
+
FFFFF
@57985
ACACC
+
FFFFF
@57986
TCACC
+
FFFFF
@57987
TGACC
+
FFFFF
@57988
TAACC
+
FFFFF
@57989
AGACC
+
FFFFF
@57990
GGACC
+
FFFFF
@57991
TAACC
+
FFFFF
@57992
GGACC
+
FFFFF
@57993
ACACA
+
FFFFF
@57994
TAACC
+
FFFFF
@57995
ACACC
+
FFFFF
@57996
ACACA
+
FFFFF
@57997
GGACC
+
FFFFF
@57998
TGACC
+
FFFFF
@57999
TAACC
+
FFFFF
@58000
AAACC
+
FFFFF
@58001
ACACA
+
FFFFF
@58002
ACACA
+
FFFFF
@58003
GCACC
+
FFFFF
@58004
ACACA
+
FFFFF
@58005
AGACC
+
FFFFF
@58006
AGACC
+
FFFFF
@58007
GGACC
+
FFFFF
@58008
TGACC
+
FFFFF
@58009
GCACC
+
FFFFF
@58010
TGACC
+
FFFFF
@58011
TCACC
+
FFFFF
@58012
TAACC
+
FFFFF
@58013
TGACC
+
FFFFF
@58014
TGACC
+
FFFFF
@58015
GGACC
+
FFFFF
@58016
ACACA
+
FFFFF
@58017
TGAGC
+
FFFFF
@58018
AAACC
+
FFFFF
@58019
TCACC
+
FFFFF
@58020
ACACA
+
FFFFF
@58021
GCACC
+
FFFFF
@58022
ACACC
+
FFFFF
@58023
GTACC
+
FFFFF
@58024
AAACA
+
FFFFF
@58025
TCACC
+
FFFFF
@58026
TAACC
+
FFFFF
@58027
ACACA
+
FFFFF
@58028
TCACC
+
FFFFF
@58029
GTACC
+
FFFFF
@58030
AAACC
+
FFFFF
@58031
TAACC
+
FFFFF
@58032
TGACC
+
FFFFF
@58033
ACACA
+
FFFFF
@58034
GTACC
+
FFFFF
@58035
GGACC
+
FFFFF
@58036
TAACC
+
FFFFF
@58037
TAACC
+
FFFFF
@58038
ACACA
+
FFFFF
@58039
ACACC
+
FFFFF
@58040
TGACC
+
FFFFF
@58041
GCACC
+
FFFFF
@58042
TGACC
+
FFFFF
@58043
TGACC
+
FFFFF
@58044
ACACC
+
FFFFF
@58045
AGACA
+
FFFFF
@58046
GCACC
+
FFFFF
@58047
GCACC
+
FFFFF
@58048
GCACC
+
FFFFF
@58049
TAACC
+
FFFFF
@58050
TGACC
+
FFFFF
@58051
TCACC
+
FFFFF
@58052
GCACC
+
FFFFF
@58053
GGACC
+
FFFFF
@58054
GTACC
+
FFFFF
@58055
TGACC
+
FFFFF
@58056
AGACA
+
FFFFF
@58057
TAACC
+
FFFFF
@58058
TGAGC
+
FFFFF
@58059
ACACC
+
FFFFF
@58060
TAACC
+
FFFFF
@58061
TGACC
+
FFFFF
@58062
TAACC
+
FFFFF
@58063
TCACC
+
FFFFF
@58064
AAACA
+
FFFFF
@58065
AGACC
+
FFFFF
@58066
GCACC
+
FFFFF
@58067
AAACC
+
FFFFF
@58068
ACACC
+
FFFFF
@58069
GCACC
+
FFFFF
@58070
GCACC
+
FFFFF
@58071
GCACC
+
FFFFF
@58072
AAACC
+
FFFFF
@58073
TAACA
+
FFFFF
@58074
TCACC
+
FFFFF
@58075
AAACA
+
FFFFF
@58076
GCACC
+
FFFFF
@58077
AGACA
+
FFFFF
@58078
TAACC
+
FFFFF
@58079
ACACA
+
FFFFF
@58080
TGACC
+
FFFFF
@58081
ACACA
+
FFFFF
@58082
TGACC
+
FFFFF
@58083
TCACC
+
FFFFF
@58084
TAACC
+
FFFFF
@58085
GCACC
+
FFFFF
@58086
GGACC
+
FFFFF
@58087
GGACC
+
FFFFF
@58088
AAACC
+
FFFFF
@58089
GGACC
+
FFFFF
@58090
GTACC
+
FFFFF
@58091
TAACC
+
FFFFF
@58092
AGACC
+
FFFFF
@58093
AAACC
+
FFFFF
@58094
AAACC
+
FFFFF
@58095
TCACC
+
FFFFF
@58096
TGACC
+
FFFFF
@58097
TGACC
+
FFFFF
@58098
ACACA
+
FFFFF
@58099
TGACC
+
FFFFF
@58100
GCACC
+
FFFFF
@58101
TAACC
+
FFFFF
@58102
AAACC
+
FFFFF
@58103
GCACC
+
FFFFF
@58104
GTACC
+
FFFFF
@58105
AGACA
+
FFFFF
@58106
TGACC
+
FFFFF
@58107
GGACC
+
FFFFF
@58108
TGACC
+
FFFFF
@58109
TAACC
+
FFFFF
@58110
TGACC
+
FFFFF
@58111
TGACC
+
FFFFF
@58112
AAACC
+
FFFFF
@58113
TGACC
+
FFFFF
@58114
ACACC
+
FFFFF
@58115
TGACC
+
FFFFF
@58116
ACACA
+
FFFFF
@58117
GCACC
+
FFFFF
@58118
AAACC
+
FFFFF
@58119
TGACC
+
FFFFF
@58120
TCACC
+
FFFFF
@58121
GGACC
+
FFFFF
@58122
CGACA
+
FFFFF
@58123
TGACC
+
FFFFF
@58124
GCACC
+
FFFFF
@58125
AAACC
+
FFFFF
@58126
TGACC
+
FFFFF
@58127
GGACC
+
FFFFF
@58128
TAACC
+
FFFFF
@58129
AGACA
+
FFFFF
@58130
TGACC
+
FFFFF
@58131
TAACC
+
FFFFF
@58132
TAACC
+
FFFFF
@58133
GCACC
+
FFFFF
@58134
GGACC
+
FFFFF
@58135
TGACC
+
FFFFF
@58136
GCACC
+
FFFFF
@58137
GCACC
+
FFFFF
@58138
TGACC
+
FFFFF
@58139
GCACC
+
FFFFF
@58140
TAACC
+
FFFFF
@58141
AAACC
+
FFFFF
@58142
TAACC
+
FFFFF
@58143
ACACA
+
FFFFF
@58144
AGACA
+
FFFFF
@58145
TCACC
+
FFFFF
@58146
ACACA
+
FFFFF
@58147
AGACC
+
FFFFF
@58148
TAACC
+
FFFFF
@58149
CGACA
+
FFFFF
@58150
GCACC
+
FFFFF
@58151
AAACC
+
FFFFF
@58152
ACACA
+
FFFFF
@58153
AAACC
+
FFFFF
@58154
TCACC
+
FFFFF
@58155
AGACA
+
FFFFF
@58156
TGACC
+
FFFFF
@58157
AAACC
+
FFFFF
@58158
GCACC
+
FFFFF
@58159
TGACC
+
FFFFF
@58160
TAACC
+
FFFFF
@58161
AAACC
+
FFFFF
@58162
TCACC
+
FFFFF
@58163
TAACC
+
FFFFF
@58164
GGACC
+
FFFFF
@58165
GCACC
+
FFFFF
@58166
CGACA
+
FFFFF
@58167
TGACC
+
FFFFF
@58168
ACACA
+
FFFFF
@58169
TAACC
+
FFFFF
@58170
AAACC
+
FFFFF
@58171
TGACC
+
FFFFF
@58172
AAACC
+
FFFFF
@58173
AAACC
+
FFFFF
@58174
ACACC
+
FFFFF
@58175
AAACC
+
FFFFF
@58176
TAACC
+
FFFFF
@58177
GCACC
+
FFFFF
@58178
GGACC
+
FFFFF
@58179
ACACA
+
FFFFF
@58180
TGACC
+
FFFFF
@58181
ACACA
+
FFFFF
@58182
AAACC
+
FFFFF
@58183
TAACC
+
FFFFF
@58184
TGACC
+
FFFFF
@58185
AAACC
+
FFFFF
@58186
AAACC
+
FFFFF
@58187
ACACA
+
FFFFF
@58188
CAACC
+
FFFFF
@58189
TAACC
+
FFFFF
@58190
TAACC
+
FFFFF
@58191
TAACC
+
FFFFF
@58192
TAACC
+
FFFFF
@58193
GGACC
+
FFFFF
@58194
GCACC
+
FFFFF
@58195
TAACC
+
FFFFF
@58196
TGACC
+
FFFFF
@58197
TGACC
+
FFFFF
@58198
AAACC
+
FFFFF
@58199
TGACC
+
FFFFF
@58200
GCACC
+
FFFFF
@58201
TGACC
+
FFFFF
@58202
TAACA
+
FFFFF
@58203
ACACC
+
FFFFF
@58204
ACACA
+
FFFFF
@58205
ACACA
+
FFFFF
@58206
AAACC
+
FFFFF
@58207
GGACC
+
FFFFF
@58208
TCACC
+
FFFFF
@58209
TGACC
+
FFFFF
@58210
ACACA
+
FFFFF
@58211
TGACC
+
FFFFF
@58212
GCACC
+
FFFFF
@58213
TAACC
+
FFFFF
@58214
ACACC
+
FFFFF
@58215
GGACC
+
FFFFF
@58216
TGACC
+
FFFFF
@58217
AAACC
+
FFFFF
@58218
AGACC
+
FFFFF
@58219
TCACC
+
FFFFF
@58220
TCACC
+
FFFFF
@58221
TGACC
+
FFFFF
@58222
ACACA
+
FFFFF
@58223
TAACC
+
FFFFF
@58224
TAACC
+
FFFFF
@58225
ACACA
+
FFFFF
@58226
TAACC
+
FFFFF
@58227
AAACC
+
FFFFF
@58228
TGACC
+
FFFFF
@58229
TAACC
+
FFFFF
@58230
AAACC
+
FFFFF
@58231
AGACC
+
FFFFF
@58232
TGACC
+
FFFFF
@58233
TAACC
+
FFFFF
@58234
ACACC
+
FFFFF
@58235
GCACC
+
FFFFF
@58236
TGACC
+
FFFFF
@58237
TGACC
+
FFFFF
@58238
ACACA
+
FFFFF
@58239
TGACC
+
FFFFF
@58240
TGACC
+
FFFFF
@58241
AGACC
+
FFFFF
@58242
TCACC
+
FFFFF
@58243
ACACA
+
FFFFF
@58244
TAACC
+
FFFFF
@58245
TGACC
+
FFFFF
@58246
GCACC
+
FFFFF
@58247
TAACC
+
FFFFF
@58248
AGACA
+
FFFFF
@58249
AAACC
+
FFFFF
@58250
AGACC
+
FFFFF
@58251
TAACC
+
FFFFF
@58252
GAACC
+
FFFFF
@58253
TAACC
+
FFFFF
@58254
GGACC
+
FFFFF
@58255
TGACC
+
FFFFF
@58256
TAACC
+
FFFFF
@58257
TAACC
+
FFFFF
@58258
GGACC
+
FFFFF
@58259
TAACC
+
FFFFF
@58260
GGACC
+
FFFFF
@58261
TCACC
+
FFFFF
@58262
GCACC
+
FFFFF
@58263
GGACC
+
FFFFF
@58264
GTACC
+
FFFFF
@58265
GCACC
+
FFFFF
@58266
TAATC
+
FFFFF
@58267
TAACC
+
FFFFF
@58268
ACACA
+
FFFFF
@58269
AGACA
+
FFFFF
@58270
TGACC
+
FFFFF
@58271
TGACC
+
FFFFF
@58272
ACACA
+
FFFFF
@58273
TGACC
+
FFFFF
@58274
TCACC
+
FFFFF
@58275
TCACC
+
FFFFF
@58276
GCACC
+
FFFFF
@58277
GCACC
+
FFFFF
@58278
TAACC
+
FFFFF
@58279
TCACC
+
FFFFF
@58280
TAACC
+
FFFFF
@58281
ACACA
+
FFFFF
@58282
ACACA
+
FFFFF
@58283
AAACC
+
FFFFF
@58284
TAACC
+
FFFFF
@58285
AGACA
+
FFFFF
@58286
AAACC
+
FFFFF
@58287
TCACC
+
FFFFF
@58288
AGACC
+
FFFFF
@58289
TAACC
+
FFFFF
@58290
TGACC
+
FFFFF
@58291
GCACC
+
FFFFF
@58292
ACACA
+
FFFFF
@58293
AGACC
+
FFFFF
@58294
AAACC
+
FFFFF
@58295
TGACC
+
FFFFF
@58296
TAACC
+
FFFFF
@58297
AAACC
+
FFFFF
@58298
AAACC
+
FFFFF
@58299
TAACA
+
FFFFF
@58300
TAACC
+
FFFFF
@58301
TAACC
+
FFFFF
@58302
TGACC
+
FFFFF
@58303
TGACC
+
FFFFF
@58304
TAACC
+
FFFFF
@58305
AGACA
+
FFFFF
@58306
ACACA
+
FFFFF
@58307
AAACC
+
FFFFF
@58308
TAACC
+
FFFFF
@58309
AGACA
+
FFFFF
@58310
TGACC
+
FFFFF
@58311
ACACA
+
FFFFF
@58312
AAACC
+
FFFFF
@58313
AAACA
+
FFFFF
@58314
TGACC
+
FFFFF
@58315
GCACC
+
FFFFF
@58316
AGACA
+
FFFFF
@58317
TGACC
+
FFFFF
@58318
TGACC
+
FFFFF
@58319
TAACC
+
FFFFF
@58320
GCACC
+
FFFFF
@58321
TGACC
+
FFFFF
@58322
GGACC
+
FFFFF
@58323
TGACC
+
FFFFF
@58324
GGACC
+
FFFFF
@58325
GTACC
+
FFFFF
@58326
GCACC
+
FFFFF
@58327
GGACC
+
FFFFF
@58328
CCACC
+
FFFFF
@58329
GCACC
+
FFFFF
@58330
ACACA
+
FFFFF
@58331
AGACC
+
FFFFF
@58332
AGACC
+
FFFFF
@58333
TGACA
+
FFFFF
@58334
TAACC
+
FFFFF
@58335
ACACA
+
FFFFF
@58336
TGACC
+
FFFFF
@58337
TAACC
+
FFFFF
@58338
ACACC
+
FFFFF
@58339
GCACC
+
FFFFF
@58340
AGACC
+
FFFFF
@58341
ACACA
+
FFFFF
@58342
ACACA
+
FFFFF
@58343
TAACC
+
FFFFF
@58344
TAACC
+
FFFFF
@58345
TGACC
+
FFFFF
@58346
ACACA
+
FFFFF
@58347
TAACC
+
FFFFF
@58348
ACACC
+
FFFFF
@58349
TAACC
+
FFFFF
@58350
ACACC
+
FFFFF
@58351
GCACC
+
FFFFF
@58352
AAACA
+
FFFFF
@58353
AAACC
+
FFFFF
@58354
AAACC
+
FFFFF
@58355
GGACC
+
FFFFF
@58356
ACACA
+
FFFFF
@58357
AAACC
+
FFFFF
@58358
ACACC
+
FFFFF
@58359
TGACC
+
FFFFF
@58360
GCACC
+
FFFFF
@58361
GCACC
+
FFFFF
@58362
TAACC
+
FFFFF
@58363
TAACC
+
FFFFF
@58364
AGACC
+
FFFFF
@58365
GGACC
+
FFFFF
@58366
TAACC
+
FFFFF
@58367
TGACC
+
FFFFF
@58368
GCACC
+
FFFFF
@58369
GCACC
+
FFFFF
@58370
AAACC
+
FFFFF
@58371
GGACC
+
FFFFF
@58372
TCACC
+
FFFFF
@58373
AAACC
+
FFFFF
@58374
TGACC
+
FFFFF
@58375
TGACC
+
FFFFF
@58376
AAACA
+
FFFFF
@58377
AAACC
+
FFFFF
@58378
ACACC
+
FFFFF
@58379
TAACC
+
FFFFF
@58380
GCACC
+
FFFFF
@58381
AAACC
+
FFFFF
@58382
TAACC
+
FFFFF
@58383
TGACC
+
FFFFF
@58384
GTACC
+
FFFFF
@58385
TGACC
+
FFFFF
@58386
GGACC
+
FFFFF
@58387
TGACC
+
FFFFF
@58388
GTACC
+
FFFFF
@58389
TAACA
+
FFFFF
@58390
AGACA
+
FFFFF
@58391
TGACC
+
FFFFF
@58392
ACACC
+
FFFFF
@58393
TAACC
+
FFFFF
@58394
TGACC
+
FFFFF
@58395
ACACA
+
FFFFF
@58396
AAACC
+
FFFFF
@58397
TAACC
+
FFFFF
@58398
ACACA
+
FFFFF
@58399
GGACC
+
FFFFF
@58400
ACACA
+
FFFFF
@58401
AAACC
+
FFFFF
@58402
ACACA
+
FFFFF
@58403
AGACA
+
FFFFF
@58404
AGACA
+
FFFFF
@58405
TGATC
+
FFFFF
@58406
TGACC
+
FFFFF
@58407
TGACC
+
FFFFF
@58408
TAACC
+
FFFFF
@58409
AAACC
+
FFFFF
@58410
AGACC
+
FFFFF
@58411
ACACA
+
FFFFF
@58412
TGACA
+
FFFFF
@58413
AGACC
+
FFFFF
@58414
TGACC
+
FFFFF
@58415
TGACC
+
FFFFF
@58416
TGACC
+
FFFFF
@58417
GTACC
+
FFFFF
@58418
TGACC
+
FFFFF
@58419
AAACC
+
FFFFF
@58420
TGACC
+
FFFFF
@58421
TAACC
+
FFFFF
@58422
TAACC
+
FFFFF
@58423
TGACC
+
FFFFF
@58424
TGACC
+
FFFFF
@58425
TGACC
+
FFFFF
@58426
GTACC
+
FFFFF
@58427
AGACC
+
FFFFF
@58428
AAACC
+
FFFFF
@58429
AAACC
+
FFFFF
@58430
ACACA
+
FFFFF
@58431
CAACC
+
FFFFF
@58432
AAACC
+
FFFFF
@58433
GGACC
+
FFFFF
@58434
TAACC
+
FFFFF
@58435
GCACC
+
FFFFF
@58436
GCACC
+
FFFFF
@58437
TGACC
+
FFFFF
@58438
TGACC
+
FFFFF
@58439
TGACC
+
FFFFF
@58440
TAACC
+
FFFFF
@58441
CGACA
+
FFFFF
@58442
TAACC
+
FFFFF
@58443
TAACC
+
FFFFF
@58444
TCACC
+
FFFFF
@58445
TAACC
+
FFFFF
@58446
ACACA
+
FFFFF
@58447
TAACC
+
FFFFF
@58448
AAACC
+
FFFFF
@58449
ACACA
+
FFFFF
@58450
TAACC
+
FFFFF
@58451
AAACC
+
FFFFF
@58452
TGACC
+
FFFFF
@58453
GCACC
+
FFFFF
@58454
GGACC
+
FFFFF
@58455
TGACC
+
FFFFF
@58456
TAACC
+
FFFFF
@58457
TGACC
+
FFFFF
@58458
TAACC
+
FFFFF
@58459
TAACC
+
FFFFF
@58460
GGACC
+
FFFFF
@58461
TGACC
+
FFFFF
@58462
GCACC
+
FFFFF
@58463
TGACC
+
FFFFF
@58464
GGACC
+
FFFFF
@58465
ACACA
+
FFFFF
@58466
TAACC
+
FFFFF
@58467
ACACA
+
FFFFF
@58468
TGACC
+
FFFFF
@58469
TAACC
+
FFFFF
@58470
TAACC
+
FFFFF
@58471
GGACC
+
FFFFF
@58472
GCACC
+
FFFFF
@58473
TGACC
+
FFFFF
@58474
TAACC
+
FFFFF
@58475
GCACC
+
FFFFF
@58476
AGACC
+
FFFFF
@58477
ACACA
+
FFFFF
@58478
TGACA
+
FFFFF
@58479
GCACC
+
FFFFF
@58480
TGACC
+
FFFFF
@58481
GCACC
+
FFFFF
@58482
TGACC
+
FFFFF
@58483
TAACC
+
FFFFF
@58484
AGACA
+
FFFFF
@58485
TGACC
+
FFFFF
@58486
TAACC
+
FFFFF
@58487
ACACA
+
FFFFF
@58488
ACACA
+
FFFFF
@58489
TAACC
+
FFFFF
@58490
TAACC
+
FFFFF
@58491
TAACC
+
FFFFF
@58492
TCACC
+
FFFFF
@58493
TAACA
+
FFFFF
@58494
AGACA
+
FFFFF
@58495
TGACC
+
FFFFF
@58496
TGACC
+
FFFFF
@58497
CCACC
+
FFFFF
@58498
TCACC
+
FFFFF
@58499
AGACA
+
FFFFF
@58500
TAACC
+
FFFFF
@58501
TGACC
+
FFFFF
@58502
TAACC
+
FFFFF
@58503
TCACC
+
FFFFF
@58504
TAACC
+
FFFFF
@58505
TGACC
+
FFFFF
@58506
AGACA
+
FFFFF
@58507
TAACC
+
FFFFF
@58508
TAACC
+
FFFFF
@58509
AAACC
+
FFFFF
@58510
GCACC
+
FFFFF
@58511
GGACC
+
FFFFF
@58512
TGACC
+
FFFFF
@58513
TAACC
+
FFFFF
@58514
ACACA
+
FFFFF
@58515
ACACA
+
FFFFF
@58516
AGACC
+
FFFFF
@58517
GGACC
+
FFFFF
@58518
GGACC
+
FFFFF
@58519
TGACC
+
FFFFF
@58520
GCACC
+
FFFFF
@58521
TGACC
+
FFFFF
@58522
TGACA
+
FFFFF
@58523
TAACA
+
FFFFF
@58524
GGACC
+
FFFFF
@58525
TAACC
+
FFFFF
@58526
TAACC
+
FFFFF
@58527
TGACC
+
FFFFF
@58528
ACACA
+
FFFFF
@58529
TAACC
+
FFFFF
@58530
ACACA
+
FFFFF
@58531
AAACA
+
FFFFF
@58532
GCACC
+
FFFFF
@58533
ACACA
+
FFFFF
@58534
AAACC
+
FFFFF
@58535
AGACA
+
FFFFF
@58536
TCACC
+
FFFFF
@58537
TAACC
+
FFFFF
@58538
TAACC
+
FFFFF
@58539
TGACC
+
FFFFF
@58540
AGACA
+
FFFFF
@58541
AAACC
+
FFFFF
@58542
TCACC
+
FFFFF
@58543
TGACC
+
FFFFF
@58544
TAACC
+
FFFFF
@58545
TCACC
+
FFFFF
@58546
TCACC
+
FFFFF
@58547
AGACC
+
FFFFF
@58548
GGACC
+
FFFFF
@58549
AAACC
+
FFFFF
@58550
TGACC
+
FFFFF
@58551
AAACC
+
FFFFF
@58552
ACACC
+
FFFFF
@58553
TCACC
+
FFFFF
@58554
AGACA
+
FFFFF
@58555
TAACC
+
FFFFF
@58556
ACACA
+
FFFFF
@58557
TGACA
+
FFFFF
@58558
TGACA
+
FFFFF
@58559
ACACA
+
FFFFF
@58560
TGACC
+
FFFFF
@58561
ACACC
+
FFFFF
@58562
ACACC
+
FFFFF
@58563
GGACC
+
FFFFF
@58564
ACACA
+
FFFFF
@58565
TGACC
+
FFFFF
@58566
ACACA
+
FFFFF
@58567
TGACA
+
FFFFF
@58568
GCACC
+
FFFFF
@58569
AAACC
+
FFFFF
@58570
TGACC
+
FFFFF
@58571
AAACC
+
FFFFF
@58572
AGACC
+
FFFFF
@58573
TAACA
+
FFFFF
@58574
TAACC
+
FFFFF
@58575
AAACC
+
FFFFF
@58576
GCACC
+
FFFFF
@58577
TGACC
+
FFFFF
@58578
ACACC
+
FFFFF
@58579
ACACA
+
FFFFF
@58580
GGACC
+
FFFFF
@58581
TAACC
+
FFFFF
@58582
ACACC
+
FFFFF
@58583
TAACC
+
FFFFF
@58584
GTACC
+
FFFFF
@58585
TAACC
+
FFFFF
@58586
AAACC
+
FFFFF
@58587
TAACC
+
FFFFF
@58588
GTACC
+
FFFFF
@58589
TGACC
+
FFFFF
@58590
TGACC
+
FFFFF
@58591
ACACA
+
FFFFF
@58592
TAACC
+
FFFFF
@58593
TAACC
+
FFFFF
@58594
TAACC
+
FFFFF
@58595
GCACC
+
FFFFF
@58596
TAACC
+
FFFFF
@58597
AGACA
+
FFFFF
@58598
TAACC
+
FFFFF
@58599
AAACC
+
FFFFF
@58600
TCACC
+
FFFFF
@58601
GCACC
+
FFFFF
@58602
TGACC
+
FFFFF
@58603
GCACC
+
FFFFF
@58604
TGACC
+
FFFFF
@58605
AAACC
+
FFFFF
@58606
AAACC
+
FFFFF
@58607
GCACC
+
FFFFF
@58608
TAACC
+
FFFFF
@58609
TGACC
+
FFFFF
@58610
TAACC
+
FFFFF
@58611
TGACA
+
FFFFF
@58612
GGACC
+
FFFFF
@58613
TAACC
+
FFFFF
@58614
TAACC
+
FFFFF
@58615
TAACC
+
FFFFF
@58616
ACACA
+
FFFFF
@58617
TGACC
+
FFFFF
@58618
GGACC
+
FFFFF
@58619
AGACC
+
FFFFF
@58620
GGACC
+
FFFFF
@58621
TAACC
+
FFFFF
@58622
TAACC
+
FFFFF
@58623
TAACC
+
FFFFF
@58624
AAACC
+
FFFFF
@58625
TGACC
+
FFFFF
@58626
GGACC
+
FFFFF
@58627
TGAGC
+
FFFFF
@58628
TAACC
+
FFFFF
@58629
TGACA
+
FFFFF
@58630
TGACC
+
FFFFF
@58631
TCACC
+
FFFFF
@58632
AGACC
+
FFFFF
@58633
AGACC
+
FFFFF
@58634
TAACC
+
FFFFF
@58635
TAACC
+
FFFFF
@58636
GCACC
+
FFFFF
@58637
GGACC
+
FFFFF
@58638
ACACC
+
FFFFF
@58639
TAACC
+
FFFFF
@58640
AGACC
+
FFFFF
@58641
GCACC
+
FFFFF
@58642
TCACC
+
FFFFF
@58643
AAACC
+
FFFFF
@58644
TAACC
+
FFFFF
@58645
AAACC
+
FFFFF
@58646
ACACC
+
FFFFF
@58647
TGACC
+
FFFFF
@58648
TAACC
+
FFFFF
@58649
ACACA
+
FFFFF
@58650
AAACC
+
FFFFF
@58651
ACACA
+
FFFFF
@58652
TAACC
+
FFFFF
@58653
AGACA
+
FFFFF
@58654
TGACC
+
FFFFF
@58655
AGACA
+
FFFFF
@58656
TGACC
+
FFFFF
@58657
TAACC
+
FFFFF
@58658
GCACC
+
FFFFF
@58659
TGACC
+
FFFFF
@58660
TAACC
+
FFFFF
@58661
CCACC
+
FFFFF
@58662
GGACC
+
FFFFF
@58663
TGACC
+
FFFFF
@58664
TGACA
+
FFFFF
@58665
TAACC
+
FFFFF
@58666
TGACC
+
FFFFF
@58667
ACACC
+
FFFFF
@58668
TGACC
+
FFFFF
@58669
GTACC
+
FFFFF
@58670
TAACC
+
FFFFF
@58671
TGACC
+
FFFFF
@58672
ACACA
+
FFFFF
@58673
GCACC
+
FFFFF
@58674
GTACC
+
FFFFF
@58675
TAACC
+
FFFFF
@58676
TCACC
+
FFFFF
@58677
TGACA
+
FFFFF
@58678
AGACA
+
FFFFF
@58679
AAACC
+
FFFFF
@58680
TAACC
+
FFFFF
@58681
ACACC
+
FFFFF
@58682
GTACC
+
FFFFF
@58683
ACACA
+
FFFFF
@58684
ACACC
+
FFFFF
@58685
TAACC
+
FFFFF
@58686
TGACC
+
FFFFF
@58687
AAACC
+
FFFFF
@58688
AGACC
+
FFFFF
@58689
TAACC
+
FFFFF
@58690
TGACC
+
FFFFF
@58691
GCACC
+
FFFFF
@58692
CGACA
+
FFFFF
@58693
AGACA
+
FFFFF
@58694
TAACC
+
FFFFF
@58695
AGACA
+
FFFFF
@58696
TAACC
+
FFFFF
@58697
TAACC
+
FFFFF
@58698
TAACC
+
FFFFF
@58699
TGACC
+
FFFFF
@58700
TGACC
+
FFFFF
@58701
AGACA
+
FFFFF
@58702
GCACC
+
FFFFF
@58703
TGACC
+
FFFFF
@58704
TGACC
+
FFFFF
@58705
AAACC
+
FFFFF
@58706
ACACA
+
FFFFF
@58707
AGACC
+
FFFFF
@58708
TGACC
+
FFFFF
@58709
TGACC
+
FFFFF
@58710
TGACC
+
FFFFF
@58711
TAACC
+
FFFFF
@58712
AAACC
+
FFFFF
@58713
GCACC
+
FFFFF
@58714
AGACC
+
FFFFF
@58715
TAACC
+
FFFFF
@58716
TAATC
+
FFFFF
@58717
TGACC
+
FFFFF
@58718
GGACC
+
FFFFF
@58719
ACACC
+
FFFFF
@58720
AGACA
+
FFFFF
@58721
GGACC
+
FFFFF
@58722
TGACC
+
FFFFF
@58723
GCACC
+
FFFFF
@58724
TAACC
+
FFFFF
@58725
AGACC
+
FFFFF
@58726
AGACA
+
FFFFF
@58727
GCACC
+
FFFFF
@58728
TCACC
+
FFFFF
@58729
GCACC
+
FFFFF
@58730
ACACA
+
FFFFF
@58731
TAACC
+
FFFFF
@58732
ACACA
+
FFFFF
@58733
AGACC
+
FFFFF
@58734
TGACC
+
FFFFF
@58735
GCACC
+
FFFFF
@58736
TGACC
+
FFFFF
@58737
TAACC
+
FFFFF
@58738
GCACC
+
FFFFF
@58739
TGACC
+
FFFFF
@58740
TGACC
+
FFFFF
@58741
TGACC
+
FFFFF
@58742
ACACC
+
FFFFF
@58743
AAACC
+
FFFFF
@58744
TGACC
+
FFFFF
@58745
GCACC
+
FFFFF
@58746
TGACC
+
FFFFF
@58747
GCACC
+
FFFFF
@58748
TAACC
+
FFFFF
@58749
CAACC
+
FFFFF
@58750
AAACC
+
FFFFF
@58751
GGACC
+
FFFFF
@58752
ACACA
+
FFFFF
@58753
TAACC
+
FFFFF
@58754
TGACC
+
FFFFF
@58755
TGACC
+
FFFFF
@58756
AAACC
+
FFFFF
@58757
TAACC
+
FFFFF
@58758
AAACC
+
FFFFF
@58759
TAACC
+
FFFFF
@58760
TGACC
+
FFFFF
@58761
TGACC
+
FFFFF
@58762
TCACC
+
FFFFF
@58763
TCACC
+
FFFFF
@58764
AGACA
+
FFFFF
@58765
TAACC
+
FFFFF
@58766
AGACC
+
FFFFF
@58767
GGACC
+
FFFFF
@58768
AGACC
+
FFFFF
@58769
TGACC
+
FFFFF
@58770
AGACC
+
FFFFF
@58771
TGACC
+
FFFFF
@58772
GGACC
+
FFFFF
@58773
ACACC
+
FFFFF
@58774
TGACC
+
FFFFF
@58775
ACACA
+
FFFFF
@58776
TAACC
+
FFFFF
@58777
TAACC
+
FFFFF
@58778
TGACC
+
FFFFF
@58779
TGACC
+
FFFFF
@58780
GCACC
+
FFFFF
@58781
ACACA
+
FFFFF
@58782
GCACC
+
FFFFF
@58783
TCACC
+
FFFFF
@58784
AAACC
+
FFFFF
@58785
GCACC
+
FFFFF
@58786
TCACC
+
FFFFF
@58787
TAACC
+
FFFFF
@58788
TAACC
+
FFFFF
@58789
TAACC
+
FFFFF
@58790
GTACC
+
FFFFF
@58791
AGACA
+
FFFFF
@58792
ACACA
+
FFFFF
@58793
AAACC
+
FFFFF
@58794
GCACC
+
FFFFF
@58795
AAACA
+
FFFFF
@58796
TCACC
+
FFFFF
@58797
TGACC
+
FFFFF
@58798
TAACC
+
FFFFF
@58799
AAACC
+
FFFFF
@58800
AAACC
+
FFFFF
@58801
AAACC
+
FFFFF
@58802
ACACA
+
FFFFF
@58803
TGACC
+
FFFFF
@58804
GCACC
+
FFFFF
@58805
AGACA
+
FFFFF
@58806
AAACC
+
FFFFF
@58807
GGACC
+
FFFFF
@58808
TGACC
+
FFFFF
@58809
AGACA
+
FFFFF
@58810
TAACC
+
FFFFF
@58811
CAACC
+
FFFFF
@58812
TCACC
+
FFFFF
@58813
TGACC
+
FFFFF
@58814
AGACA
+
FFFFF
@58815
GCACC
+
FFFFF
@58816
TCACC
+
FFFFF
@58817
AGACA
+
FFFFF
@58818
TAACC
+
FFFFF
@58819
GGACC
+
FFFFF
@58820
AGACA
+
FFFFF
@58821
TCACC
+
FFFFF
@58822
TAACC
+
FFFFF
@58823
AAACC
+
FFFFF
@58824
TCACC
+
FFFFF
@58825
ACACC
+
FFFFF
@58826
ACACA
+
FFFFF
@58827
GAACC
+
FFFFF
@58828
GGACC
+
FFFFF
@58829
ACACA
+
FFFFF
@58830
AAACC
+
FFFFF
@58831
TGACC
+
FFFFF
@58832
AGACC
+
FFFFF
@58833
AAACC
+
FFFFF
@58834
TGACC
+
FFFFF
@58835
AGACC
+
FFFFF
@58836
TAACC
+
FFFFF
@58837
GTACC
+
FFFFF
@58838
TAACC
+
FFFFF
@58839
ACACA
+
FFFFF
@58840
ACACC
+
FFFFF
@58841
TCACC
+
FFFFF
@58842
GCACC
+
FFFFF
@58843
AAACC
+
FFFFF
@58844
GCACC
+
FFFFF
@58845
ACACC
+
FFFFF
@58846
TCACC
+
FFFFF
@58847
TGACC
+
FFFFF
@58848
TGACC
+
FFFFF
@58849
TGACC
+
FFFFF
@58850
TGACC
+
FFFFF
@58851
GCACC
+
FFFFF
@58852
TGACC
+
FFFFF
@58853
TAACC
+
FFFFF
@58854
TAACC
+
FFFFF
@58855
GGACC
+
FFFFF
@58856
TGACC
+
FFFFF
@58857
ACACA
+
FFFFF
@58858
ACACC
+
FFFFF
@58859
AAACC
+
FFFFF
@58860
TAACC
+
FFFFF
@58861
TGACC
+
FFFFF
@58862
TAACC
+
FFFFF
@58863
AAACC
+
FFFFF
@58864
TAACC
+
FFFFF
@58865
AAACA
+
FFFFF
@58866
AAACC
+
FFFFF
@58867
ACACC
+
FFFFF
@58868
GCACC
+
FFFFF
@58869
ACACA
+
FFFFF
@58870
ACACC
+
FFFFF
@58871
TAACC
+
FFFFF
@58872
GCACC
+
FFFFF
@58873
GCACC
+
FFFFF
@58874
GTACC
+
FFFFF
@58875
TAACC
+
FFFFF
@58876
AGACC
+
FFFFF
@58877
TCACC
+
FFFFF
@58878
AAACC
+
FFFFF
@58879
AAACC
+
FFFFF
@58880
TGACC
+
FFFFF
@58881
AAACC
+
FFFFF
@58882
AAACC
+
FFFFF
@58883
AAACA
+
FFFFF
@58884
TAACC
+
FFFFF
@58885
GCACC
+
FFFFF
@58886
AAACA
+
FFFFF
@58887
ACACA
+
FFFFF
@58888
AAACC
+
FFFFF
@58889
TGACC
+
FFFFF
@58890
GCACC
+
FFFFF
@58891
TGACC
+
FFFFF
@58892
AAACC
+
FFFFF
@58893
GCACC
+
FFFFF
@58894
GCACC
+
FFFFF
@58895
AAACC
+
FFFFF
@58896
GCACC
+
FFFFF
@58897
AAACC
+
FFFFF
@58898
TAACC
+
FFFFF
@58899
TAACC
+
FFFFF
@58900
TAACC
+
FFFFF
@58901
AAACC
+
FFFFF
@58902
TGACC
+
FFFFF
@58903
TCACC
+
FFFFF
@58904
TAACC
+
FFFFF
@58905
TAACC
+
FFFFF
@58906
TAACA
+
FFFFF
@58907
GGACC
+
FFFFF
@58908
TAACC
+
FFFFF
@58909
AAACC
+
FFFFF
@58910
ACACC
+
FFFFF
@58911
GTACC
+
FFFFF
@58912
TAACC
+
FFFFF
@58913
TGACC
+
FFFFF
@58914
GTACC
+
FFFFF
@58915
ACACC
+
FFFFF
@58916
TGACC
+
FFFFF
@58917
TGACC
+
FFFFF
@58918
GCACC
+
FFFFF
@58919
TGAGC
+
FFFFF
@58920
TAACC
+
FFFFF
@58921
TAACC
+
FFFFF
@58922
TAACC
+
FFFFF
@58923
ACACA
+
FFFFF
@58924
AGACA
+
FFFFF
@58925
TAACC
+
FFFFF
@58926
AAACC
+
FFFFF
@58927
TGACA
+
FFFFF
@58928
TGACC
+
FFFFF
@58929
ACACC
+
FFFFF
@58930
TCACC
+
FFFFF
@58931
CGACA
+
FFFFF
@58932
AGACC
+
FFFFF
@58933
GCACC
+
FFFFF
@58934
AAACC
+
FFFFF
@58935
TGACC
+
FFFFF
@58936
TGACC
+
FFFFF
@58937
TAACC
+
FFFFF
@58938
TGACC
+
FFFFF
@58939
AAACC
+
FFFFF
@58940
TCACC
+
FFFFF
@58941
GCACC
+
FFFFF
@58942
TAACC
+
FFFFF
@58943
AGACC
+
FFFFF
@58944
GGACC
+
FFFFF
@58945
TGACC
+
FFFFF
@58946
AAACC
+
FFFFF
@58947
ACACA
+
FFFFF
@58948
AGACC
+
FFFFF
@58949
AAACC
+
FFFFF
@58950
TAACC
+
FFFFF
@58951
TGACC
+
FFFFF
@58952
AAACC
+
FFFFF
@58953
TAACC
+
FFFFF
@58954
GTACC
+
FFFFF
@58955
AGACC
+
FFFFF
@58956
ACACA
+
FFFFF
@58957
TGACC
+
FFFFF
@58958
AGACA
+
FFFFF
@58959
GCACC
+
FFFFF
@58960
TGACC
+
FFFFF
@58961
AAACC
+
FFFFF
@58962
AAACC
+
FFFFF
@58963
AAACC
+
FFFFF
@58964
GCACC
+
FFFFF
@58965
TAACC
+
FFFFF
@58966
AGACA
+
FFFFF
@58967
TGACC
+
FFFFF
@58968
ACACA
+
FFFFF
@58969
ACACA
+
FFFFF
@58970
TAACC
+
FFFFF
@58971
TAACC
+
FFFFF
@58972
GCACC
+
FFFFF
@58973
TGACC
+
FFFFF
@58974
AAACC
+
FFFFF
@58975
TAACC
+
FFFFF
@58976
AAACC
+
FFFFF
@58977
AGACA
+
FFFFF
@58978
ACACA
+
FFFFF
@58979
GGACC
+
FFFFF
@58980
TGACC
+
FFFFF
@58981
TAACC
+
FFFFF
@58982
AAACC
+
FFFFF
@58983
GGACC
+
FFFFF
@58984
GCACC
+
FFFFF
@58985
AGACC
+
FFFFF
@58986
AAACC
+
FFFFF
@58987
GGACC
+
FFFFF
@58988
GCACC
+
FFFFF
@58989
AAACC
+
FFFFF
@58990
CCACC
+
FFFFF
@58991
ACACA
+
FFFFF
@58992
GCACC
+
FFFFF
@58993
AGACA
+
FFFFF
@58994
TAACC
+
FFFFF
@58995
TGACC
+
FFFFF
@58996
TGACA
+
FFFFF
@58997
AGACC
+
FFFFF
@58998
TAACC
+
FFFFF
@58999
GCACC
+
FFFFF
@59000
TGACC
+
FFFFF
@59001
ACACC
+
FFFFF
@59002
AAACC
+
FFFFF
@59003
AAACC
+
FFFFF
@59004
TGACC
+
FFFFF
@59005
GCACC
+
FFFFF
@59006
AGACC
+
FFFFF
@59007
GGACC
+
FFFFF
@59008
TGACC
+
FFFFF
@59009
TGACC
+
FFFFF
@59010
TGACC
+
FFFFF
@59011
ACACA
+
FFFFF
@59012
TAACC
+
FFFFF
@59013
TAACC
+
FFFFF
@59014
TGACC
+
FFFFF
@59015
AGACC
+
FFFFF
@59016
TGACC
+
FFFFF
@59017
GCACC
+
FFFFF
@59018
TGAGC
+
FFFFF
@59019
TGACC
+
FFFFF
@59020
AGACA
+
FFFFF
@59021
TAACC
+
FFFFF
@59022
GCACC
+
FFFFF
@59023
ACACA
+
FFFFF
@59024
TCACC
+
FFFFF
@59025
TAACC
+
FFFFF
@59026
TAACC
+
FFFFF
@59027
TGACC
+
FFFFF
@59028
GGACC
+
FFFFF
@59029
ACACA
+
FFFFF
@59030
TGACC
+
FFFFF
@59031
TGACC
+
FFFFF
@59032
CCACC
+
FFFFF
@59033
AGACA
+
FFFFF
@59034
GTACC
+
FFFFF
@59035
GCACC
+
FFFFF
@59036
TAACC
+
FFFFF
@59037
AAACC
+
FFFFF
@59038
GCACC
+
FFFFF
@59039
ACACA
+
FFFFF
@59040
TCACC
+
FFFFF
@59041
TAACC
+
FFFFF
@59042
AAACA
+
FFFFF
@59043
AGACC
+
FFFFF
@59044
AAACC
+
FFFFF
@59045
AAACC
+
FFFFF
@59046
TGACC
+
FFFFF
@59047
TAACC
+
FFFFF
@59048
TAACC
+
FFFFF
@59049
AAACC
+
FFFFF
@59050
TCACC
+
FFFFF
@59051
TGACC
+
FFFFF
@59052
GCACC
+
FFFFF
@59053
GTACC
+
FFFFF
@59054
GCACC
+
FFFFF
@59055
GTACC
+
FFFFF
@59056
ACACA
+
FFFFF
@59057
ACACA
+
FFFFF
@59058
AGACA
+
FFFFF
@59059
GCACC
+
FFFFF
@59060
TAACC
+
FFFFF
@59061
GCACC
+
FFFFF
@59062
TAACC
+
FFFFF
@59063
GGACC
+
FFFFF
@59064
GGACC
+
FFFFF
@59065
TGACC
+
FFFFF
@59066
AAACC
+
FFFFF
@59067
TAACC
+
FFFFF
@59068
ACACA
+
FFFFF
@59069
TAACC
+
FFFFF
@59070
GGACC
+
FFFFF
@59071
TCACC
+
FFFFF
@59072
TGACC
+
FFFFF
@59073
TAACC
+
FFFFF
@59074
TAACC
+
FFFFF
@59075
TAACC
+
FFFFF
@59076
TAACC
+
FFFFF
@59077
AGACC
+
FFFFF
@59078
AAACC
+
FFFFF
@59079
GCACC
+
FFFFF
@59080
ACACA
+
FFFFF
@59081
TCACC
+
FFFFF
@59082
GGACC
+
FFFFF
@59083
TGACC
+
FFFFF
@59084
TGACC
+
FFFFF
@59085
AAACC
+
FFFFF
@59086
GCACC
+
FFFFF
@59087
AAACC
+
FFFFF
@59088
ACACC
+
FFFFF
@59089
ACACC
+
FFFFF
@59090
GCACC
+
FFFFF
@59091
TAACC
+
FFFFF
@59092
ACACA
+
FFFFF
@59093
AAACA
+
FFFFF
@59094
GTACC
+
FFFFF
@59095
TGACA
+
FFFFF
@59096
TGACC
+
FFFFF
@59097
AAACC
+
FFFFF
@59098
AGACA
+
FFFFF
@59099
GCACC
+
FFFFF
@59100
TGACA
+
FFFFF
@59101
TGACC
+
FFFFF
@59102
AGACC
+
FFFFF
@59103
TGACC
+
FFFFF
@59104
TAACC
+
FFFFF
@59105
GGACC
+
FFFFF
@59106
TGACC
+
FFFFF
@59107
TGACC
+
FFFFF
@59108
ACACA
+
FFFFF
@59109
ACACA
+
FFFFF
@59110
TAACC
+
FFFFF
@59111
TAACC
+
FFFFF
@59112
TCACC
+
FFFFF
@59113
AGACA
+
FFFFF
@59114
TCACC
+
FFFFF
@59115
ACACC
+
FFFFF
@59116
TCACC
+
FFFFF
@59117
TGACC
+
FFFFF
@59118
GGACC
+
FFFFF
@59119
AAACC
+
FFFFF
@59120
TAACC
+
FFFFF
@59121
GGACC
+
FFFFF
@59122
TAACC
+
FFFFF
@59123
ACACA
+
FFFFF
@59124
AAACC
+
FFFFF
@59125
AAACC
+
FFFFF
@59126
TGACC
+
FFFFF
@59127
CAACC
+
FFFFF
@59128
TCACC
+
FFFFF
@59129
TGACC
+
FFFFF
@59130
TAACC
+
FFFFF
@59131
GTACC
+
FFFFF
@59132
AAACC
+
FFFFF
@59133
TGAGC
+
FFFFF
@59134
GGACC
+
FFFFF
@59135
GCACC
+
FFFFF
@59136
ACACA
+
FFFFF
@59137
TGACC
+
FFFFF
@59138
TGACC
+
FFFFF
@59139
TAACC
+
FFFFF
@59140
TGACC
+
FFFFF
@59141
GGACC
+
FFFFF
@59142
TAACC
+
FFFFF
@59143
AGACC
+
FFFFF
@59144
TGACC
+
FFFFF
@59145
TAACC
+
FFFFF
@59146
TGACC
+
FFFFF
@59147
GCACC
+
FFFFF
@59148
ACACA
+
FFFFF
@59149
TAACC
+
FFFFF
@59150
ACACA
+
FFFFF
@59151
GGACC
+
FFFFF
@59152
AAACC
+
FFFFF
@59153
AGACA
+
FFFFF
@59154
TCACC
+
FFFFF
@59155
TGACC
+
FFFFF
@59156
AGACC
+
FFFFF
@59157
AGACC
+
FFFFF
@59158
CGACA
+
FFFFF
@59159
ACACC
+
FFFFF
@59160
AGACA
+
FFFFF
@59161
TGACC
+
FFFFF
@59162
CAACC
+
FFFFF
@59163
AAACC
+
FFFFF
@59164
TGACC
+
FFFFF
@59165
TGACA
+
FFFFF
@59166
TGACC
+
FFFFF
@59167
AGACC
+
FFFFF
@59168
TGACC
+
FFFFF
@59169
AGACC
+
FFFFF
@59170
TAACC
+
FFFFF
@59171
TAACC
+
FFFFF
@59172
GGACC
+
FFFFF
@59173
AGACC
+
FFFFF
@59174
ACACC
+
FFFFF
@59175
ACACA
+
FFFFF
@59176
ACACA
+
FFFFF
@59177
GGACC
+
FFFFF
@59178
TAACC
+
FFFFF
@59179
ACACA
+
FFFFF
@59180
TAACC
+
FFFFF
@59181
AGACC
+
FFFFF
@59182
TGACC
+
FFFFF
@59183
TAACC
+
FFFFF
@59184
TCACC
+
FFFFF
@59185
TGACC
+
FFFFF
@59186
AAACC
+
FFFFF
@59187
GTACC
+
FFFFF
@59188
CGACA
+
FFFFF
@59189
TAACC
+
FFFFF
@59190
GAACC
+
FFFFF
@59191
ACACC
+
FFFFF
@59192
AAACC
+
FFFFF
@59193
ACACA
+
FFFFF
@59194
GCACC
+
FFFFF
@59195
GCACC
+
FFFFF
@59196
GCACC
+
FFFFF
@59197
TAACC
+
FFFFF
@59198
TAACC
+
FFFFF
@59199
ACACC
+
FFFFF
@59200
TCACC
+
FFFFF
@59201
TAACC
+
FFFFF
@59202
TGACC
+
FFFFF
@59203
GCACC
+
FFFFF
@59204
TAACC
+
FFFFF
@59205
ACACA
+
FFFFF
@59206
AAACC
+
FFFFF
@59207
TAACC
+
FFFFF
@59208
GCACC
+
FFFFF
@59209
AAACC
+
FFFFF
@59210
TGACC
+
FFFFF
@59211
TCACC
+
FFFFF
@59212
GCACC
+
FFFFF
@59213
TAACC
+
FFFFF
@59214
TGACC
+
FFFFF
@59215
TAACC
+
FFFFF
@59216
TGACC
+
FFFFF
@59217
AAACC
+
FFFFF
@59218
TAACC
+
FFFFF
@59219
TAACC
+
FFFFF
@59220
TCACC
+
FFFFF
@59221
AAACC
+
FFFFF
@59222
TAACC
+
FFFFF
@59223
AGACC
+
FFFFF
@59224
TCACC
+
FFFFF
@59225
TAACC
+
FFFFF
@59226
TCACC
+
FFFFF
@59227
ACACA
+
FFFFF
@59228
AAACC
+
FFFFF
@59229
AGACC
+
FFFFF
@59230
TCACC
+
FFFFF
@59231
AAACC
+
FFFFF
@59232
TGACC
+
FFFFF
@59233
GCACC
+
FFFFF
@59234
TGACC
+
FFFFF
@59235
TAACA
+
FFFFF
@59236
TGACC
+
FFFFF
@59237
TGACC
+
FFFFF
@59238
AAACC
+
FFFFF
@59239
AAACC
+
FFFFF
@59240
ACACA
+
FFFFF
@59241
AAACC
+
FFFFF
@59242
AGACC
+
FFFFF
@59243
TGACC
+
FFFFF
@59244
GCACC
+
FFFFF
@59245
GAACC
+
FFFFF
@59246
AGACA
+
FFFFF
@59247
AAACC
+
FFFFF
@59248
AAACC
+
FFFFF
@59249
TGACC
+
FFFFF
@59250
ACACA
+
FFFFF
@59251
TGACA
+
FFFFF
@59252
AGACC
+
FFFFF
@59253
GTACC
+
FFFFF
@59254
AAACC
+
FFFFF
@59255
GCACC
+
FFFFF
@59256
AAACC
+
FFFFF
@59257
ACACA
+
FFFFF
@59258
AGACA
+
FFFFF
@59259
ACACC
+
FFFFF
@59260
AAACC
+
FFFFF
@59261
GCACC
+
FFFFF
@59262
AAACC
+
FFFFF
@59263
ACACA
+
FFFFF
@59264
ACACA
+
FFFFF
@59265
ACACC
+
FFFFF
@59266
TGACC
+
FFFFF
@59267
TAACC
+
FFFFF
@59268
TGACC
+
FFFFF
@59269
AAACC
+
FFFFF
@59270
TAACA
+
FFFFF
@59271
TAACC
+
FFFFF
@59272
TAACA
+
FFFFF
@59273
TGACC
+
FFFFF
@59274
TGACC
+
FFFFF
@59275
TGACC
+
FFFFF
@59276
AGACA
+
FFFFF
@59277
GCACC
+
FFFFF
@59278
GGACC
+
FFFFF
@59279
TCACC
+
FFFFF
@59280
TGACA
+
FFFFF
@59281
ACACC
+
FFFFF
@59282
TAACC
+
FFFFF
@59283
GGACC
+
FFFFF
@59284
GGACC
+
FFFFF
@59285
GGACC
+
FFFFF
@59286
AAACC
+
FFFFF
@59287
TCACC
+
FFFFF
@59288
TGACC
+
FFFFF
@59289
AGACC
+
FFFFF
@59290
GCACC
+
FFFFF
@59291
CCACC
+
FFFFF
@59292
GCACC
+
FFFFF
@59293
ACACA
+
FFFFF
@59294
TGACC
+
FFFFF
@59295
AGACA
+
FFFFF
@59296
TGACC
+
FFFFF
@59297
TAACC
+
FFFFF
@59298
AGACC
+
FFFFF
@59299
AAACC
+
FFFFF
@59300
TGACC
+
FFFFF
@59301
TAACC
+
FFFFF
@59302
TAACC
+
FFFFF
@59303
GTACC
+
FFFFF
@59304
TGACC
+
FFFFF
@59305
AAACC
+
FFFFF
@59306
TTACC
+
FFFFF
@59307
GCACC
+
FFFFF
@59308
TGACC
+
FFFFF
@59309
AGACC
+
FFFFF
@59310
TAACC
+
FFFFF
@59311
GGACC
+
FFFFF
@59312
TAACC
+
FFFFF
@59313
TAACC
+
FFFFF
@59314
TGACC
+
FFFFF
@59315
ACACA
+
FFFFF
@59316
GCACC
+
FFFFF
@59317
TAACC
+
FFFFF
@59318
TAACC
+
FFFFF
@59319
GCACC
+
FFFFF
@59320
TGACC
+
FFFFF
@59321
GTACC
+
FFFFF
@59322
ACACC
+
FFFFF
@59323
AGACA
+
FFFFF
@59324
TAACC
+
FFFFF
@59325
GAACC
+
FFFFF
@59326
TAACC
+
FFFFF
@59327
TGAGC
+
FFFFF
@59328
TGACC
+
FFFFF
@59329
AGACA
+
FFFFF
@59330
TAACC
+
FFFFF
@59331
TGACC
+
FFFFF
@59332
AGACA
+
FFFFF
@59333
TGAGC
+
FFFFF
@59334
TAACA
+
FFFFF
@59335
TGACA
+
FFFFF
@59336
TAACC
+
FFFFF
@59337
TGACC
+
FFFFF
@59338
AAACC
+
FFFFF
@59339
TAACC
+
FFFFF
@59340
AAACC
+
FFFFF
@59341
TCACC
+
FFFFF
@59342
TAACC
+
FFFFF
@59343
ACACC
+
FFFFF
@59344
ACACA
+
FFFFF
@59345
TAACC
+
FFFFF
@59346
TAACC
+
FFFFF
@59347
TGAGC
+
FFFFF
@59348
ACACA
+
FFFFF
@59349
ACACC
+
FFFFF
@59350
GGACC
+
FFFFF
@59351
GCACC
+
FFFFF
@59352
TGACC
+
FFFFF
@59353
AGACA
+
FFFFF
@59354
GGACC
+
FFFFF
@59355
TGACC
+
FFFFF
@59356
ACACA
+
FFFFF
@59357
AAACC
+
FFFFF
@59358
TCACC
+
FFFFF
@59359
GCACC
+
FFFFF
@59360
AGACA
+
FFFFF
@59361
GGACC
+
FFFFF
@59362
TGACC
+
FFFFF
@59363
AAACC
+
FFFFF
@59364
ACACC
+
FFFFF
@59365
GTACC
+
FFFFF
@59366
AAACC
+
FFFFF
@59367
CAACC
+
FFFFF
@59368
AGACA
+
FFFFF
@59369
GCACC
+
FFFFF
@59370
TAACC
+
FFFFF
@59371
GGACC
+
FFFFF
@59372
AAACC
+
FFFFF
@59373
TAACC
+
FFFFF
@59374
TAACA
+
FFFFF
@59375
ACACC
+
FFFFF
@59376
AGACC
+
FFFFF
@59377
AAACC
+
FFFFF
@59378
ACACA
+
FFFFF
@59379
TGACA
+
FFFFF
@59380
TAACA
+
FFFFF
@59381
TAACC
+
FFFFF
@59382
TAACC
+
FFFFF
@59383
AGACA
+
FFFFF
@59384
TGACC
+
FFFFF
@59385
TAACC
+
FFFFF
@59386
AAACC
+
FFFFF
@59387
TAACC
+
FFFFF
@59388
TAACC
+
FFFFF
@59389
TAACC
+
FFFFF
@59390
GCACC
+
FFFFF
@59391
AAACC
+
FFFFF
@59392
TGACC
+
FFFFF
@59393
GCACC
+
FFFFF
@59394
TGACC
+
FFFFF
@59395
TGACC
+
FFFFF
@59396
TAACC
+
FFFFF
@59397
GTACC
+
FFFFF
@59398
TAACC
+
FFFFF
@59399
AGACC
+
FFFFF
@59400
AAACC
+
FFFFF
@59401
AGACA
+
FFFFF
@59402
TAACC
+
FFFFF
@59403
TCACC
+
FFFFF
@59404
TCACC
+
FFFFF
@59405
TAACC
+
FFFFF
@59406
ACACA
+
FFFFF
@59407
AGACA
+
FFFFF
@59408
AGACA
+
FFFFF
@59409
GCACC
+
FFFFF
@59410
TGACC
+
FFFFF
@59411
GCACC
+
FFFFF
@59412
TGACA
+
FFFFF
@59413
AAACC
+
FFFFF
@59414
TAACC
+
FFFFF
@59415
GAACC
+
FFFFF
@59416
TCACC
+
FFFFF
@59417
AAACC
+
FFFFF
@59418
TAACC
+
FFFFF
@59419
GCACC
+
FFFFF
@59420
CCACC
+
FFFFF
@59421
TAACC
+
FFFFF
@59422
ACACA
+
FFFFF
@59423
TAACC
+
FFFFF
@59424
CAACC
+
FFFFF
@59425
TAACC
+
FFFFF
@59426
TAACC
+
FFFFF
@59427
ACACC
+
FFFFF
@59428
AAACC
+
FFFFF
@59429
AAACC
+
FFFFF
@59430
TGACC
+
FFFFF
@59431
AAACC
+
FFFFF
@59432
TGACC
+
FFFFF
@59433
TAACC
+
FFFFF
@59434
TAACC
+
FFFFF
@59435
AGACA
+
FFFFF
@59436
ACACA
+
FFFFF
@59437
ACACA
+
FFFFF
@59438
ACACA
+
FFFFF
@59439
TAACC
+
FFFFF
@59440
GCACC
+
FFFFF
@59441
AGACA
+
FFFFF
@59442
AAACC
+
FFFFF
@59443
GCACC
+
FFFFF
@59444
TAACC
+
FFFFF
@59445
AGACA
+
FFFFF
@59446
TGACC
+
FFFFF
@59447
GGACC
+
FFFFF
@59448
TAACC
+
FFFFF
@59449
TAACC
+
FFFFF
@59450
TAACC
+
FFFFF
@59451
TAACC
+
FFFFF
@59452
TAACC
+
FFFFF
@59453
TAACC
+
FFFFF
@59454
TAACC
+
FFFFF
@59455
GGACC
+
FFFFF
@59456
TCACC
+
FFFFF
@59457
GGACC
+
FFFFF
@59458
TAACC
+
FFFFF
@59459
TAACC
+
FFFFF
@59460
TAACC
+
FFFFF
@59461
TAACC
+
FFFFF
@59462
TCACC
+
FFFFF
@59463
GGACC
+
FFFFF
@59464
TCACC
+
FFFFF
@59465
AGACA
+
FFFFF
@59466
AAACC
+
FFFFF
@59467
TGACC
+
FFFFF
@59468
AGACA
+
FFFFF
@59469
TAACC
+
FFFFF
@59470
ACACC
+
FFFFF
@59471
ACACA
+
FFFFF
@59472
TAACC
+
FFFFF
@59473
GGACC
+
FFFFF
@59474
TGACC
+
FFFFF
@59475
ACACA
+
FFFFF
@59476
CGACC
+
FFFFF
@59477
TCACC
+
FFFFF
@59478
GCACC
+
FFFFF
@59479
TGACC
+
FFFFF
@59480
AAACC
+
FFFFF
@59481
GCACC
+
FFFFF
@59482
TAACC
+
FFFFF
@59483
GCACC
+
FFFFF
@59484
AGACA
+
FFFFF
@59485
TCACC
+
FFFFF
@59486
GGACC
+
FFFFF
@59487
TGACA
+
FFFFF
@59488
AAACC
+
FFFFF
@59489
TAACC
+
FFFFF
@59490
AAACC
+
FFFFF
@59491
AAACC
+
FFFFF
@59492
TGACC
+
FFFFF
@59493
GTACC
+
FFFFF
@59494
TGACC
+
FFFFF
@59495
TAACC
+
FFFFF
@59496
ACACA
+
FFFFF
@59497
TGACC
+
FFFFF
@59498
ACACA
+
FFFFF
@59499
AGACA
+
FFFFF
@59500
TGACC
+
FFFFF
@59501
AGACC
+
FFFFF
@59502
AAACC
+
FFFFF
@59503
GGACC
+
FFFFF
@59504
GCACC
+
FFFFF
@59505
TAACC
+
FFFFF
@59506
GGACC
+
FFFFF
@59507
TGACC
+
FFFFF
@59508
TCACC
+
FFFFF
@59509
AGACA
+
FFFFF
@59510
GCACC
+
FFFFF
@59511
AGACC
+
FFFFF
@59512
TAACC
+
FFFFF
@59513
AGACA
+
FFFFF
@59514
TCACC
+
FFFFF
@59515
TGACC
+
FFFFF
@59516
ACACC
+
FFFFF
@59517
TAACC
+
FFFFF
@59518
AAACC
+
FFFFF
@59519
AGACA
+
FFFFF
@59520
AAACC
+
FFFFF
@59521
TAACC
+
FFFFF
@59522
ACACC
+
FFFFF
@59523
AAACA
+
FFFFF
@59524
TAACC
+
FFFFF
@59525
TGACA
+
FFFFF
@59526
AGACC
+
FFFFF
@59527
GGACC
+
FFFFF
@59528
TGACC
+
FFFFF
@59529
CCACC
+
FFFFF
@59530
TAACC
+
FFFFF
@59531
TAACC
+
FFFFF
@59532
AAACC
+
FFFFF
@59533
TGACC
+
FFFFF
@59534
AGACA
+
FFFFF
@59535
TGACC
+
FFFFF
@59536
TGACC
+
FFFFF
@59537
AAACC
+
FFFFF
@59538
GGACC
+
FFFFF
@59539
AGACC
+
FFFFF
@59540
TAACC
+
FFFFF
@59541
AAACC
+
FFFFF
@59542
AAACC
+
FFFFF
@59543
TGACC
+
FFFFF
@59544
TAACC
+
FFFFF
@59545
AAACC
+
FFFFF
@59546
AAACC
+
FFFFF
@59547
TAACC
+
FFFFF
@59548
TGACC
+
FFFFF
@59549
CCACC
+
FFFFF
@59550
ACACC
+
FFFFF
@59551
TGACC
+
FFFFF
@59552
GGACC
+
FFFFF
@59553
TGACC
+
FFFFF
@59554
TAACC
+
FFFFF
@59555
GGACC
+
FFFFF
@59556
GCACC
+
FFFFF
@59557
ACACC
+
FFFFF
@59558
ACACC
+
FFFFF
@59559
TGACC
+
FFFFF
@59560
AAACC
+
FFFFF
@59561
TAACC
+
FFFFF
@59562
AAACC
+
FFFFF
@59563
AGACA
+
FFFFF
@59564
TAACC
+
FFFFF
@59565
TAACC
+
FFFFF
@59566
ACACA
+
FFFFF
@59567
AGACA
+
FFFFF
@59568
GGACC
+
FFFFF
@59569
TCACC
+
FFFFF
@59570
GTACC
+
FFFFF
@59571
ACACC
+
FFFFF
@59572
AAACC
+
FFFFF
@59573
GCACC
+
FFFFF
@59574
TGACC
+
FFFFF
@59575
GGACC
+
FFFFF
@59576
GGACC
+
FFFFF
@59577
TAACC
+
FFFFF
@59578
GGACC
+
FFFFF
@59579
TGACC
+
FFFFF
@59580
TAACC
+
FFFFF
@59581
GAACC
+
FFFFF
@59582
GCACC
+
FFFFF
@59583
AGACA
+
FFFFF
@59584
AGACC
+
FFFFF
@59585
AAACC
+
FFFFF
@59586
AGACC
+
FFFFF
@59587
AGACA
+
FFFFF
@59588
AGACA
+
FFFFF
@59589
TCACC
+
FFFFF
@59590
AGACC
+
FFFFF
@59591
AAACC
+
FFFFF
@59592
AGACA
+
FFFFF
@59593
TAACC
+
FFFFF
@59594
AAACA
+
FFFFF
@59595
GGACC
+
FFFFF
@59596
ACACC
+
FFFFF
@59597
TGACC
+
FFFFF
@59598
ACACC
+
FFFFF
@59599
TAACC
+
FFFFF
@59600
GCACC
+
FFFFF
@59601
GAACC
+
FFFFF
@59602
ACACA
+
FFFFF
@59603
TCACC
+
FFFFF
@59604
CGACA
+
FFFFF
@59605
TAACC
+
FFFFF
@59606
TAACC
+
FFFFF
@59607
GTACC
+
FFFFF
@59608
GCACC
+
FFFFF
@59609
ACACA
+
FFFFF
@59610
TGAGC
+
FFFFF
@59611
TGACC
+
FFFFF
@59612
TCACC
+
FFFFF
@59613
AAACC
+
FFFFF
@59614
TGACA
+
FFFFF
@59615
ACACA
+
FFFFF
@59616
AAACC
+
FFFFF
@59617
TAACC
+
FFFFF
@59618
ACACA
+
FFFFF
@59619
TGACC
+
FFFFF
@59620
AGACA
+
FFFFF
@59621
GGACC
+
FFFFF
@59622
TGACC
+
FFFFF
@59623
AAACC
+
FFFFF
@59624
TGACC
+
FFFFF
@59625
AGACC
+
FFFFF
@59626
TAACC
+
FFFFF
@59627
TGACC
+
FFFFF
@59628
AAACC
+
FFFFF
@59629
GCACC
+
FFFFF
@59630
TGACA
+
FFFFF
@59631
TGACC
+
FFFFF
@59632
GGACC
+
FFFFF
@59633
GCACC
+
FFFFF
@59634
GCACC
+
FFFFF
@59635
TGACC
+
FFFFF
@59636
CGACA
+
FFFFF
@59637
AGACA
+
FFFFF
@59638
TAACC
+
FFFFF
@59639
GCACC
+
FFFFF
@59640
TGACC
+
FFFFF
@59641
TAACC
+
FFFFF
@59642
AGACC
+
FFFFF
@59643
TAACC
+
FFFFF
@59644
AAACC
+
FFFFF
@59645
AAACC
+
FFFFF
@59646
TAACC
+
FFFFF
@59647
AAACC
+
FFFFF
@59648
TGACC
+
FFFFF
@59649
GGACC
+
FFFFF
@59650
TAACC
+
FFFFF
@59651
TCACC
+
FFFFF
@59652
GCACC
+
FFFFF
@59653
GCACC
+
FFFFF
@59654
TAACC
+
FFFFF
@59655
GCACC
+
FFFFF
@59656
TAACC
+
FFFFF
@59657
GGACC
+
FFFFF
@59658
CCACC
+
FFFFF
@59659
TCACC
+
FFFFF
@59660
CAACC
+
FFFFF
@59661
TGACC
+
FFFFF
@59662
ACACC
+
FFFFF
@59663
TGACC
+
FFFFF
@59664
AGACC
+
FFFFF
@59665
TGACC
+
FFFFF
@59666
TGACC
+
FFFFF
@59667
TGACC
+
FFFFF
@59668
TAACC
+
FFFFF
@59669
AAACC
+
FFFFF
@59670
TGACA
+
FFFFF
@59671
TGACC
+
FFFFF
@59672
GCACC
+
FFFFF
@59673
TGACC
+
FFFFF
@59674
TAACC
+
FFFFF
@59675
TGACC
+
FFFFF
@59676
ACACA
+
FFFFF
@59677
AGACA
+
FFFFF
@59678
GGACC
+
FFFFF
@59679
TAACC
+
FFFFF
@59680
TAACC
+
FFFFF
@59681
TAACC
+
FFFFF
@59682
ACACA
+
FFFFF
@59683
TCACC
+
FFFFF
@59684
TGACC
+
FFFFF
@59685
GGACC
+
FFFFF
@59686
ACACC
+
FFFFF
@59687
TGACC
+
FFFFF
@59688
ACACA
+
FFFFF
@59689
AAACA
+
FFFFF
@59690
AGACA
+
FFFFF
@59691
ACACA
+
FFFFF
@59692
TGACC
+
FFFFF
@59693
TGACC
+
FFFFF
@59694
AAACC
+
FFFFF
@59695
AGACA
+
FFFFF
@59696
AGACA
+
FFFFF
@59697
ACACA
+
FFFFF
@59698
TCACC
+
FFFFF
@59699
TAACC
+
FFFFF
@59700
TAACC
+
FFFFF
@59701
TGACC
+
FFFFF
@59702
TAACC
+
FFFFF
@59703
TGACC
+
FFFFF
@59704
TGACC
+
FFFFF
@59705
TGACC
+
FFFFF
@59706
GCACC
+
FFFFF
@59707
TGACA
+
FFFFF
@59708
TCACC
+
FFFFF
@59709
GGACC
+
FFFFF
@59710
GCACC
+
FFFFF
@59711
TGACC
+
FFFFF
@59712
TAACC
+
FFFFF
@59713
TGACC
+
FFFFF
@59714
GTACC
+
FFFFF
@59715
TCACC
+
FFFFF
@59716
ACACA
+
FFFFF
@59717
AAACC
+
FFFFF
@59718
AGACC
+
FFFFF
@59719
AAACC
+
FFFFF
@59720
AGACC
+
FFFFF
@59721
TCACC
+
FFFFF
@59722
TAACC
+
FFFFF
@59723
GGACC
+
FFFFF
@59724
ACACC
+
FFFFF
@59725
TGACC
+
FFFFF
@59726
GCACC
+
FFFFF
@59727
ACACA
+
FFFFF
@59728
GCACC
+
FFFFF
@59729
GCACC
+
FFFFF
@59730
AAACC
+
FFFFF
@59731
TGACC
+
FFFFF
@59732
AAACC
+
FFFFF
@59733
ACACA
+
FFFFF
@59734
AGACA
+
FFFFF
@59735
GGACC
+
FFFFF
@59736
TGACC
+
FFFFF
@59737
ACACA
+
FFFFF
@59738
TGACC
+
FFFFF
@59739
AAACC
+
FFFFF
@59740
TGACA
+
FFFFF
@59741
TGACC
+
FFFFF
@59742
AGACC
+
FFFFF
@59743
AAACC
+
FFFFF
@59744
AGACA
+
FFFFF
@59745
GAACC
+
FFFFF
@59746
TAACC
+
FFFFF
@59747
TGACA
+
FFFFF
@59748
AGACC
+
FFFFF
@59749
ACACC
+
FFFFF
@59750
ACACC
+
FFFFF
@59751
AAACC
+
FFFFF
@59752
TAACC
+
FFFFF
@59753
ACACA
+
FFFFF
@59754
TCACC
+
FFFFF
@59755
TGACC
+
FFFFF
@59756
GCACC
+
FFFFF
@59757
ACACA
+
FFFFF
@59758
AAACC
+
FFFFF
@59759
TAACC
+
FFFFF
@59760
GTACC
+
FFFFF
@59761
GCACC
+
FFFFF
@59762
ACACC
+
FFFFF
@59763
ACACA
+
FFFFF
@59764
TGACC
+
FFFFF
@59765
GGACC
+
FFFFF
@59766
AAACC
+
FFFFF
@59767
GTACC
+
FFFFF
@59768
TGACA
+
FFFFF
@59769
GGACC
+
FFFFF
@59770
CGACA
+
FFFFF
@59771
GTACC
+
FFFFF
@59772
AGACC
+
FFFFF
@59773
AAACA
+
FFFFF
@59774
TAACC
+
FFFFF
@59775
AAACC
+
FFFFF
@59776
AGACC
+
FFFFF
@59777
GCACC
+
FFFFF
@59778
TAACC
+
FFFFF
@59779
ACACA
+
FFFFF
@59780
GGACC
+
FFFFF
@59781
GGACC
+
FFFFF
@59782
AAACC
+
FFFFF
@59783
ACACC
+
FFFFF
@59784
AAACC
+
FFFFF
@59785
AAACC
+
FFFFF
@59786
AGACA
+
FFFFF
@59787
ACACC
+
FFFFF
@59788
TGACC
+
FFFFF
@59789
AGACC
+
FFFFF
@59790
AGACA
+
FFFFF
@59791
TCACC
+
FFFFF
@59792
AGACA
+
FFFFF
@59793
GGACC
+
FFFFF
@59794
GCACC
+
FFFFF
@59795
TGACC
+
FFFFF
@59796
TCACC
+
FFFFF
@59797
TAACC
+
FFFFF
@59798
TAACC
+
FFFFF
@59799
AGACC
+
FFFFF
@59800
AAACC
+
FFFFF
@59801
CGACA
+
FFFFF
@59802
GCACC
+
FFFFF
@59803
TAACC
+
FFFFF
@59804
GTACC
+
FFFFF
@59805
TGACC
+
FFFFF
@59806
ACACA
+
FFFFF
@59807
AAACC
+
FFFFF
@59808
GGACC
+
FFFFF
@59809
TAACC
+
FFFFF
@59810
TGACC
+
FFFFF
@59811
TGACC
+
FFFFF
@59812
TCACC
+
FFFFF
@59813
TAACC
+
FFFFF
@59814
GGACC
+
FFFFF
@59815
AGACA
+
FFFFF
@59816
AGACA
+
FFFFF
@59817
AAACC
+
FFFFF
@59818
AGACA
+
FFFFF
@59819
TGACC
+
FFFFF
@59820
AGACC
+
FFFFF
@59821
GCACC
+
FFFFF
@59822
ACACA
+
FFFFF
@59823
AAACC
+
FFFFF
@59824
AGACC
+
FFFFF
@59825
AAACC
+
FFFFF
@59826
TGACC
+
FFFFF
@59827
ACACC
+
FFFFF
@59828
TCACC
+
FFFFF
@59829
GGACC
+
FFFFF
@59830
ACACC
+
FFFFF
@59831
AAACA
+
FFFFF
@59832
TAACC
+
FFFFF
@59833
GGACC
+
FFFFF
@59834
ACACC
+
FFFFF
@59835
ACACC
+
FFFFF
@59836
GGACC
+
FFFFF
@59837
GCACC
+
FFFFF
@59838
TCACC
+
FFFFF
@59839
TGACC
+
FFFFF
@59840
AAACC
+
FFFFF
@59841
AGACC
+
FFFFF
@59842
ACACA
+
FFFFF
@59843
TGACC
+
FFFFF
@59844
TAACC
+
FFFFF
@59845
TCACC
+
FFFFF
@59846
ACACA
+
FFFFF
@59847
TAACA
+
FFFFF
@59848
ACACA
+
FFFFF
@59849
CGACA
+
FFFFF
@59850
AAACC
+
FFFFF
@59851
TAACC
+
FFFFF
@59852
TGACC
+
FFFFF
@59853
AAACC
+
FFFFF
@59854
TCACC
+
FFFFF
@59855
TGACA
+
FFFFF
@59856
AAACC
+
FFFFF
@59857
TAACC
+
FFFFF
@59858
TAACA
+
FFFFF
@59859
AAACC
+
FFFFF
@59860
TAACC
+
FFFFF
@59861
ACACA
+
FFFFF
@59862
TGAGC
+
FFFFF
@59863
ACACA
+
FFFFF
@59864
AGACC
+
FFFFF
@59865
ACACA
+
FFFFF
@59866
AAACC
+
FFFFF
@59867
AGACC
+
FFFFF
@59868
AAACC
+
FFFFF
@59869
TAACC
+
FFFFF
@59870
TAACC
+
FFFFF
@59871
TAACC
+
FFFFF
@59872
GCACC
+
FFFFF
@59873
ACACA
+
FFFFF
@59874
AGACC
+
FFFFF
@59875
TAACC
+
FFFFF
@59876
TGACC
+
FFFFF
@59877
GGACC
+
FFFFF
@59878
TGACC
+
FFFFF
@59879
TAACC
+
FFFFF
@59880
TGACC
+
FFFFF
@59881
TAACC
+
FFFFF
@59882
TGACC
+
FFFFF
@59883
GCACC
+
FFFFF
@59884
AAACC
+
FFFFF
@59885
TGACC
+
FFFFF
@59886
AAACC
+
FFFFF
@59887
TAACC
+
FFFFF
@59888
TAACC
+
FFFFF
@59889
ACACC
+
FFFFF
@59890
AAACC
+
FFFFF
@59891
ACACC
+
FFFFF
@59892
TAACC
+
FFFFF
@59893
TAACC
+
FFFFF
@59894
TGACC
+
FFFFF
@59895
AAACC
+
FFFFF
@59896
ACACA
+
FFFFF
@59897
TAACC
+
FFFFF
@59898
TAACC
+
FFFFF
@59899
TGACC
+
FFFFF
@59900
GCACC
+
FFFFF
@59901
TAACC
+
FFFFF
@59902
TGACC
+
FFFFF
@59903
TGACC
+
FFFFF
@59904
TCACC
+
FFFFF
@59905
TCACC
+
FFFFF
@59906
AGACC
+
FFFFF
@59907
AGACC
+
FFFFF
@59908
ACACA
+
FFFFF
@59909
TGACC
+
FFFFF
@59910
AAACC
+
FFFFF
@59911
ACACA
+
FFFFF
@59912
TAACC
+
FFFFF
@59913
AAACA
+
FFFFF
@59914
TGACC
+
FFFFF
@59915
GTACC
+
FFFFF
@59916
GTACC
+
FFFFF
@59917
ACACC
+
FFFFF
@59918
AGACA
+
FFFFF
@59919
AGACC
+
FFFFF
@59920
TCACC
+
FFFFF
@59921
GCACC
+
FFFFF
@59922
TAACC
+
FFFFF
@59923
TGACC
+
FFFFF
@59924
TAACC
+
FFFFF
@59925
TGACC
+
FFFFF
@59926
TAACC
+
FFFFF
@59927
AAACC
+
FFFFF
@59928
TAACC
+
FFFFF
@59929
AAACC
+
FFFFF
@59930
AGACA
+
FFFFF
@59931
AGACC
+
FFFFF
@59932
GGACC
+
FFFFF
@59933
GGACC
+
FFFFF
@59934
TGACC
+
FFFFF
@59935
ACACA
+
FFFFF
@59936
TAATC
+
FFFFF
@59937
TAACC
+
FFFFF
@59938
AGACC
+
FFFFF
@59939
GGACC
+
FFFFF
@59940
TGACC
+
FFFFF
@59941
AAACC
+
FFFFF
@59942
GCACC
+
FFFFF
@59943
GCACC
+
FFFFF
@59944
TGACC
+
FFFFF
@59945
AAACA
+
FFFFF
@59946
TAACC
+
FFFFF
@59947
TGACC
+
FFFFF
@59948
ACACA
+
FFFFF
@59949
AGACA
+
FFFFF
@59950
ACACA
+
FFFFF
@59951
TAACC
+
FFFFF
@59952
TGACC
+
FFFFF
@59953
GTACC
+
FFFFF
@59954
TGACC
+
FFFFF
@59955
TGACC
+
FFFFF
@59956
TGACA
+
FFFFF
@59957
TAACA
+
FFFFF
@59958
TGACC
+
FFFFF
@59959
GCACC
+
FFFFF
@59960
ACACA
+
FFFFF
@59961
ACACA
+
FFFFF
@59962
TCACC
+
FFFFF
@59963
AGACA
+
FFFFF
@59964
TGACC
+
FFFFF
@59965
GTACC
+
FFFFF
@59966
TAACC
+
FFFFF
@59967
CGACA
+
FFFFF
@59968
ACACA
+
FFFFF
@59969
ACACC
+
FFFFF
@59970
AGACA
+
FFFFF
@59971
AGACC
+
FFFFF
@59972
TGACA
+
FFFFF
@59973
TCACC
+
FFFFF
@59974
TGACC
+
FFFFF
@59975
TGACA
+
FFFFF
@59976
TGACC
+
FFFFF
@59977
AAACC
+
FFFFF
@59978
AAACC
+
FFFFF
@59979
AGACA
+
FFFFF
@59980
GTACC
+
FFFFF
@59981
TGACC
+
FFFFF
@59982
TGACC
+
FFFFF
@59983
ACACA
+
FFFFF
@59984
GCACC
+
FFFFF
@59985
AAACC
+
FFFFF
@59986
ACACA
+
FFFFF
@59987
AGACA
+
FFFFF
@59988
TGACC
+
FFFFF
@59989
ACACA
+
FFFFF
@59990
AAACC
+
FFFFF
@59991
TGACC
+
FFFFF
@59992
TCACC
+
FFFFF
@59993
TGACC
+
FFFFF
@59994
GCACC
+
FFFFF
@59995
AAACA
+
FFFFF
@59996
AGACA
+
FFFFF
@59997
TGACC
+
FFFFF
@59998
TGACC
+
FFFFF
@59999
TGACC
+
FFFFF
@60000
CGACA
+
FFFFF
@60001
GGACC
+
FFFFF
@60002
AAACC
+
FFFFF
@60003
AAACC
+
FFFFF
@60004
TAACC
+
FFFFF
@60005
AAACC
+
FFFFF
@60006
GTACC
+
FFFFF
@60007
GGACC
+
FFFFF
@60008
TAACC
+
FFFFF
@60009
AAACC
+
FFFFF
@60010
ACACA
+
FFFFF
@60011
TAACA
+
FFFFF
@60012
TAACC
+
FFFFF
@60013
AGACC
+
FFFFF
@60014
TAACC
+
FFFFF
@60015
TAACC
+
FFFFF
@60016
GGACC
+
FFFFF
@60017
ACACA
+
FFFFF
@60018
TAACC
+
FFFFF
@60019
GCACC
+
FFFFF
@60020
AAACC
+
FFFFF
@60021
TGACC
+
FFFFF
@60022
TAACC
+
FFFFF
@60023
ACACC
+
FFFFF
@60024
TGACA
+
FFFFF
@60025
TGACC
+
FFFFF
@60026
TAACC
+
FFFFF
@60027
TGACC
+
FFFFF
@60028
TAACC
+
FFFFF
@60029
AGACC
+
FFFFF
@60030
AAACC
+
FFFFF
@60031
TAACC
+
FFFFF
@60032
TGACC
+
FFFFF
@60033
TCACC
+
FFFFF
@60034
TCACC
+
FFFFF
@60035
TAACC
+
FFFFF
@60036
AAACC
+
FFFFF
@60037
TAACC
+
FFFFF
@60038
AGACA
+
FFFFF
@60039
TGACC
+
FFFFF
@60040
ACACC
+
FFFFF
@60041
AAACC
+
FFFFF
@60042
TGACC
+
FFFFF
@60043
ACACA
+
FFFFF
@60044
TAACC
+
FFFFF
@60045
TAACC
+
FFFFF
@60046
TAACC
+
FFFFF
@60047
GCACC
+
FFFFF
@60048
ACACA
+
FFFFF
@60049
TAACC
+
FFFFF
@60050
GGACC
+
FFFFF
@60051
TGACC
+
FFFFF
@60052
TAACC
+
FFFFF
@60053
GCACC
+
FFFFF
@60054
TGACC
+
FFFFF
@60055
TAACC
+
FFFFF
@60056
GGACC
+
FFFFF
@60057
TAACC
+
FFFFF
@60058
TGACA
+
FFFFF
@60059
GTACC
+
FFFFF
@60060
TGACC
+
FFFFF
@60061
TGACC
+
FFFFF
@60062
TAACC
+
FFFFF
@60063
GGACC
+
FFFFF
@60064
AGACC
+
FFFFF
@60065
ACACC
+
FFFFF
@60066
GCACC
+
FFFFF
@60067
GCACC
+
FFFFF
@60068
TAACC
+
FFFFF
@60069
TGACC
+
FFFFF
@60070
AGACC
+
FFFFF
@60071
TAACC
+
FFFFF
@60072
GCACC
+
FFFFF
@60073
GTACC
+
FFFFF
@60074
TGACC
+
FFFFF
@60075
TGACC
+
FFFFF
@60076
TGACC
+
FFFFF
@60077
AAACC
+
FFFFF
@60078
TGACC
+
FFFFF
@60079
GCACC
+
FFFFF
@60080
AAACC
+
FFFFF
@60081
TAACC
+
FFFFF
@60082
TAACC
+
FFFFF
@60083
GTACC
+
FFFFF
@60084
TGACC
+
FFFFF
@60085
TGACC
+
FFFFF
@60086
AAACA
+
FFFFF
@60087
TGACC
+
FFFFF
@60088
TAACC
+
FFFFF
@60089
TGACC
+
FFFFF
@60090
AAACC
+
FFFFF
@60091
TGACC
+
FFFFF
@60092
TAACC
+
FFFFF
@60093
CGACA
+
FFFFF
@60094
TAACC
+
FFFFF
@60095
AGACA
+
FFFFF
@60096
AAACC
+
FFFFF
@60097
TAACC
+
FFFFF
@60098
TGACC
+
FFFFF
@60099
TGACC
+
FFFFF
@60100
GGACC
+
FFFFF
@60101
TAACC
+
FFFFF
@60102
TGACC
+
FFFFF
@60103
AGACA
+
FFFFF
@60104
TGACA
+
FFFFF
@60105
AAACC
+
FFFFF
@60106
GCACC
+
FFFFF
@60107
AGACC
+
FFFFF
@60108
GCACC
+
FFFFF
@60109
GGACC
+
FFFFF
@60110
ACACA
+
FFFFF
@60111
AAACC
+
FFFFF
@60112
ACACA
+
FFFFF
@60113
AAACC
+
FFFFF
@60114
TCACC
+
FFFFF
@60115
TAACC
+
FFFFF
@60116
TAACC
+
FFFFF
@60117
TAACC
+
FFFFF
@60118
TCACC
+
FFFFF
@60119
TCACC
+
FFFFF
@60120
GGACC
+
FFFFF
@60121
TAACC
+
FFFFF
@60122
AAACC
+
FFFFF
@60123
TGACA
+
FFFFF
@60124
GAACC
+
FFFFF
@60125
TAACC
+
FFFFF
@60126
GTACC
+
FFFFF
@60127
GGACC
+
FFFFF
@60128
TGACC
+
FFFFF
@60129
TAACC
+
FFFFF
@60130
ACACA
+
FFFFF
@60131
GGACC
+
FFFFF
@60132
TGACC
+
FFFFF
@60133
AGACA
+
FFFFF
@60134
AAACC
+
FFFFF
@60135
TCACC
+
FFFFF
@60136
TAACC
+
FFFFF
@60137
ACACA
+
FFFFF
@60138
AAACA
+
FFFFF
@60139
GTACC
+
FFFFF
@60140
TAACC
+
FFFFF
@60141
TAACC
+
FFFFF
@60142
ACACA
+
FFFFF
@60143
AGACA
+
FFFFF
@60144
AAACC
+
FFFFF
@60145
TCACC
+
FFFFF
@60146
AAACC
+
FFFFF
@60147
AAACA
+
FFFFF
@60148
TAACC
+
FFFFF
@60149
ACACA
+
FFFFF
@60150
TAACC
+
FFFFF
@60151
ACACA
+
FFFFF
@60152
ACACC
+
FFFFF
@60153
TCACC
+
FFFFF
@60154
AAACC
+
FFFFF
@60155
TGACA
+
FFFFF
@60156
AAACC
+
FFFFF
@60157
AAACC
+
FFFFF
@60158
AAACC
+
FFFFF
@60159
ACACA
+
FFFFF
@60160
TGACC
+
FFFFF
@60161
GCACC
+
FFFFF
@60162
AAACC
+
FFFFF
@60163
ACACC
+
FFFFF
@60164
TAACC
+
FFFFF
@60165
GCACC
+
FFFFF
@60166
AAACC
+
FFFFF
@60167
ACACC
+
FFFFF
@60168
GTACC
+
FFFFF
@60169
GGACC
+
FFFFF
@60170
AAACA
+
FFFFF
@60171
AAACC
+
FFFFF
@60172
ACACA
+
FFFFF
@60173
CCACC
+
FFFFF
@60174
TGACC
+
FFFFF
@60175
AAACC
+
FFFFF
@60176
AGACC
+
FFFFF
@60177
TAACC
+
FFFFF
@60178
ACACA
+
FFFFF
@60179
TCACC
+
FFFFF
@60180
TAACC
+
FFFFF
@60181
AAACC
+
FFFFF
@60182
TCACC
+
FFFFF
@60183
ACACC
+
FFFFF
@60184
TAACC
+
FFFFF
@60185
AGACA
+
FFFFF
@60186
TGACC
+
FFFFF
@60187
TGACC
+
FFFFF
@60188
GCACC
+
FFFFF
@60189
TGACC
+
FFFFF
@60190
ACACC
+
FFFFF
@60191
TGACC
+
FFFFF
@60192
ACACC
+
FFFFF
@60193
TAACC
+
FFFFF
@60194
AGACA
+
FFFFF
@60195
TGAGC
+
FFFFF
@60196
TAACC
+
FFFFF
@60197
ACACA
+
FFFFF
@60198
GGACC
+
FFFFF
@60199
TAACC
+
FFFFF
@60200
TGACC
+
FFFFF
@60201
AAACC
+
FFFFF
@60202
AGACC
+
FFFFF
@60203
TAACC
+
FFFFF
@60204
AAACC
+
FFFFF
@60205
ACACA
+
FFFFF
@60206
AGACC
+
FFFFF
@60207
AAACC
+
FFFFF
@60208
ACACA
+
FFFFF
@60209
TCACC
+
FFFFF
@60210
TAACC
+
FFFFF
@60211
TGACC
+
FFFFF
@60212
TCACC
+
FFFFF
@60213
AGACA
+
FFFFF
@60214
TGACC
+
FFFFF
@60215
AGACA
+
FFFFF
@60216
TAACC
+
FFFFF
@60217
ACACA
+
FFFFF
@60218
GTACC
+
FFFFF
@60219
GCACC
+
FFFFF
@60220
TCACC
+
FFFFF
@60221
AAACC
+
FFFFF
@60222
GCACC
+
FFFFF
@60223
TCACC
+
FFFFF
@60224
TGACC
+
FFFFF
@60225
TGACC
+
FFFFF
@60226
AAACC
+
FFFFF
@60227
AAACC
+
FFFFF
@60228
GCACC
+
FFFFF
@60229
AAACC
+
FFFFF
@60230
AAACC
+
FFFFF
@60231
TCACC
+
FFFFF
@60232
TCACC
+
FFFFF
@60233
ACACA
+
FFFFF
@60234
ACACA
+
FFFFF
@60235
TCACC
+
FFFFF
@60236
TAACC
+
FFFFF
@60237
GAACC
+
FFFFF
@60238
ACACA
+
FFFFF
@60239
AAACC
+
FFFFF
@60240
TGACC
+
FFFFF
@60241
AAACC
+
FFFFF
@60242
TAACC
+
FFFFF
@60243
AAACC
+
FFFFF
@60244
AGACA
+
FFFFF
@60245
TAACC
+
FFFFF
@60246
TAACC
+
FFFFF
@60247
GTACC
+
FFFFF
@60248
TGACC
+
FFFFF
@60249
TAACC
+
FFFFF
@60250
TAACC
+
FFFFF
@60251
ACACA
+
FFFFF
@60252
AGACA
+
FFFFF
@60253
TGACC
+
FFFFF
@60254
GGACC
+
FFFFF
@60255
AGACA
+
FFFFF
@60256
TGACC
+
FFFFF
@60257
TCACC
+
FFFFF
@60258
TGACC
+
FFFFF
@60259
TGACC
+
FFFFF
@60260
TAACC
+
FFFFF
@60261
GAACC
+
FFFFF
@60262
GTACC
+
FFFFF
@60263
AAACC
+
FFFFF
@60264
TAACC
+
FFFFF
@60265
AAACC
+
FFFFF
@60266
TAACC
+
FFFFF
@60267
TAACC
+
FFFFF
@60268
GCACC
+
FFFFF
@60269
ACACA
+
FFFFF
@60270
TGACC
+
FFFFF
@60271
TAACC
+
FFFFF
@60272
ACACA
+
FFFFF
@60273
AAACC
+
FFFFF
@60274
TCACC
+
FFFFF
@60275
CGACA
+
FFFFF
@60276
ACACC
+
FFFFF
@60277
TGACC
+
FFFFF
@60278
TAACC
+
FFFFF
@60279
TAACC
+
FFFFF
@60280
GCACC
+
FFFFF
@60281
TAACC
+
FFFFF
@60282
AAACC
+
FFFFF
@60283
AGACC
+
FFFFF
@60284
TAACC
+
FFFFF
@60285
AAACC
+
FFFFF
@60286
TGACC
+
FFFFF
@60287
AAACC
+
FFFFF
@60288
TGACC
+
FFFFF
@60289
ACACC
+
FFFFF
@60290
GTACC
+
FFFFF
@60291
TAACC
+
FFFFF
@60292
TAACC
+
FFFFF
@60293
AAACC
+
FFFFF
@60294
TAACC
+
FFFFF
@60295
TGACC
+
FFFFF
@60296
AGACA
+
FFFFF
@60297
TAACC
+
FFFFF
@60298
AAACC
+
FFFFF
@60299
ACACA
+
FFFFF
@60300
GCACC
+
FFFFF
@60301
AAACC
+
FFFFF
@60302
TAACC
+
FFFFF
@60303
ACACA
+
FFFFF
@60304
TAACC
+
FFFFF
@60305
AGACC
+
FFFFF
@60306
TAACA
+
FFFFF
@60307
TGACC
+
FFFFF
@60308
TGACC
+
FFFFF
@60309
TGACC
+
FFFFF
@60310
TGACC
+
FFFFF
@60311
TAACC
+
FFFFF
@60312
TAACC
+
FFFFF
@60313
TAACC
+
FFFFF
@60314
TAACC
+
FFFFF
@60315
TAACA
+
FFFFF
@60316
TGACC
+
FFFFF
@60317
TGACC
+
FFFFF
@60318
GTACC
+
FFFFF
@60319
ACACC
+
FFFFF
@60320
TCACC
+
FFFFF
@60321
TAACC
+
FFFFF
@60322
TAACC
+
FFFFF
@60323
TGACC
+
FFFFF
@60324
TGACC
+
FFFFF
@60325
TAACC
+
FFFFF
@60326
TGACC
+
FFFFF
@60327
ACACC
+
FFFFF
@60328
AAACA
+
FFFFF
@60329
TGACC
+
FFFFF
@60330
TGACC
+
FFFFF
@60331
TCACC
+
FFFFF
@60332
TAACC
+
FFFFF
@60333
ACACC
+
FFFFF
@60334
TAACC
+
FFFFF
@60335
ACACC
+
FFFFF
@60336
TAACC
+
FFFFF
@60337
ACACA
+
FFFFF
@60338
TGACC
+
FFFFF
@60339
AAACC
+
FFFFF
@60340
TAACC
+
FFFFF
@60341
ACACA
+
FFFFF
@60342
TAACC
+
FFFFF
@60343
GGACC
+
FFFFF
@60344
ACACA
+
FFFFF
@60345
GCACC
+
FFFFF
@60346
GCACC
+
FFFFF
@60347
TGACC
+
FFFFF
@60348
AAACC
+
FFFFF
@60349
GGACC
+
FFFFF
@60350
TGACC
+
FFFFF
@60351
GCACC
+
FFFFF
@60352
ACACA
+
FFFFF
@60353
AGACC
+
FFFFF
@60354
GCACC
+
FFFFF
@60355
CCACC
+
FFFFF
@60356
AGACC
+
FFFFF
@60357
AAACC
+
FFFFF
@60358
TCACC
+
FFFFF
@60359
TAACC
+
FFFFF
@60360
ACACC
+
FFFFF
@60361
AAACC
+
FFFFF
@60362
GTACC
+
FFFFF
@60363
TAACC
+
FFFFF
@60364
TGACC
+
FFFFF
@60365
AAACC
+
FFFFF
@60366
TGACC
+
FFFFF
@60367
TAACC
+
FFFFF
@60368
TAACC
+
FFFFF
@60369
TAACC
+
FFFFF
@60370
GGACC
+
FFFFF
@60371
GCACC
+
FFFFF
@60372
GCACC
+
FFFFF
@60373
ACACA
+
FFFFF
@60374
TGACC
+
FFFFF
@60375
TGACC
+
FFFFF
@60376
AGACA
+
FFFFF
@60377
AAACC
+
FFFFF
@60378
ACACA
+
FFFFF
@60379
GCACC
+
FFFFF
@60380
GGACC
+
FFFFF
@60381
TAACC
+
FFFFF
@60382
AAACC
+
FFFFF
@60383
TGACC
+
FFFFF
@60384
TAACC
+
FFFFF
@60385
GCACC
+
FFFFF
@60386
TAACC
+
FFFFF
@60387
TGACC
+
FFFFF
@60388
TCACC
+
FFFFF
@60389
TAACC
+
FFFFF
@60390
GGACC
+
FFFFF
@60391
GGACC
+
FFFFF
@60392
TGACC
+
FFFFF
@60393
GTACC
+
FFFFF
@60394
TGACC
+
FFFFF
@60395
AGACA
+
FFFFF
@60396
GTACC
+
FFFFF
@60397
GGACC
+
FFFFF
@60398
AAACC
+
FFFFF
@60399
TGACC
+
FFFFF
@60400
TAACC
+
FFFFF
@60401
TCACC
+
FFFFF
@60402
GGACC
+
FFFFF
@60403
AAACC
+
FFFFF
@60404
TGACC
+
FFFFF
@60405
TGACC
+
FFFFF
@60406
TAACC
+
FFFFF
@60407
TAACC
+
FFFFF
@60408
TAACC
+
FFFFF
@60409
GCACC
+
FFFFF
@60410
AAACC
+
FFFFF
@60411
TGACC
+
FFFFF
@60412
TAACC
+
FFFFF
@60413
AAACC
+
FFFFF
@60414
AGACC
+
FFFFF
@60415
TAACC
+
FFFFF
@60416
TAACC
+
FFFFF
@60417
TAACC
+
FFFFF
@60418
GGACC
+
FFFFF
@60419
GGACC
+
FFFFF
@60420
GCACC
+
FFFFF
@60421
TAACA
+
FFFFF
@60422
TAACC
+
FFFFF
@60423
ACACA
+
FFFFF
@60424
TGACC
+
FFFFF
@60425
TAACC
+
FFFFF
@60426
TAACC
+
FFFFF
@60427
TCACC
+
FFFFF
@60428
TGACC
+
FFFFF
@60429
AAACC
+
FFFFF
@60430
GGACC
+
FFFFF
@60431
TGACC
+
FFFFF
@60432
AAACC
+
FFFFF
@60433
GCACC
+
FFFFF
@60434
TAACC
+
FFFFF
@60435
TGACC
+
FFFFF
@60436
GGACC
+
FFFFF
@60437
AAACC
+
FFFFF
@60438
AAACC
+
FFFFF
@60439
TAACC
+
FFFFF
@60440
AGACC
+
FFFFF
@60441
AAACC
+
FFFFF
@60442
GCACC
+
FFFFF
@60443
ACACA
+
FFFFF
@60444
TGACC
+
FFFFF
@60445
TGACC
+
FFFFF
@60446
TGACC
+
FFFFF
@60447
GGACC
+
FFFFF
@60448
GGACC
+
FFFFF
@60449
GCACC
+
FFFFF
@60450
ACACC
+
FFFFF
@60451
TGACC
+
FFFFF
@60452
ACACA
+
FFFFF
@60453
TGACC
+
FFFFF
@60454
AGACA
+
FFFFF
@60455
AGACC
+
FFFFF
@60456
AAACA
+
FFFFF
@60457
AGACA
+
FFFFF
@60458
TAACC
+
FFFFF
@60459
AGACA
+
FFFFF
@60460
TGACC
+
FFFFF
@60461
AAACA
+
FFFFF
@60462
GCACC
+
FFFFF
@60463
AGACC
+
FFFFF
@60464
TGACC
+
FFFFF
@60465
GGACC
+
FFFFF
@60466
TAACC
+
FFFFF
@60467
TAACC
+
FFFFF
@60468
AAACC
+
FFFFF
@60469
ACACA
+
FFFFF
@60470
TGACC
+
FFFFF
@60471
TGACC
+
FFFFF
@60472
GCACC
+
FFFFF
@60473
TAACC
+
FFFFF
@60474
GCACC
+
FFFFF
@60475
GTACC
+
FFFFF
@60476
TGACC
+
FFFFF
@60477
TAACC
+
FFFFF
@60478
ACACA
+
FFFFF
@60479
TAACC
+
FFFFF
@60480
TAACC
+
FFFFF
@60481
GCACC
+
FFFFF
@60482
AGACA
+
FFFFF
@60483
TAACC
+
FFFFF
@60484
GCACC
+
FFFFF
@60485
TCACC
+
FFFFF
@60486
AAACC
+
FFFFF
@60487
AGACC
+
FFFFF
@60488
AGACA
+
FFFFF
@60489
TCACC
+
FFFFF
@60490
TAACC
+
FFFFF
@60491
TAACC
+
FFFFF
@60492
ACACA
+
FFFFF
@60493
TAACC
+
FFFFF
@60494
TGACC
+
FFFFF
@60495
TGACC
+
FFFFF
@60496
TGACC
+
FFFFF
@60497
TAACC
+
FFFFF
@60498
GGACC
+
FFFFF
@60499
ACACC
+
FFFFF
@60500
TAACC
+
FFFFF
@60501
GCACC
+
FFFFF
@60502
TAACC
+
FFFFF
@60503
GCACC
+
FFFFF
@60504
AAACC
+
FFFFF
@60505
AGACC
+
FFFFF
@60506
TGACC
+
FFFFF
@60507
AAACC
+
FFFFF
@60508
TAACC
+
FFFFF
@60509
TCACC
+
FFFFF
@60510
TAACC
+
FFFFF
@60511
TCACC
+
FFFFF
@60512
ACACA
+
FFFFF
@60513
ACACA
+
FFFFF
@60514
TGACC
+
FFFFF
@60515
TGACC
+
FFFFF
@60516
TGACC
+
FFFFF
@60517
GCACC
+
FFFFF
@60518
TAACC
+
FFFFF
@60519
TGACC
+
FFFFF
@60520
TCACC
+
FFFFF
@60521
TGACC
+
FFFFF
@60522
AAACA
+
FFFFF
@60523
TCACC
+
FFFFF
@60524
TGACC
+
FFFFF
@60525
TAACC
+
FFFFF
@60526
ACACA
+
FFFFF
@60527
TGACC
+
FFFFF
@60528
TAACC
+
FFFFF
@60529
GCACC
+
FFFFF
@60530
ACACA
+
FFFFF
@60531
TGACC
+
FFFFF
@60532
TAACC
+
FFFFF
@60533
TAACC
+
FFFFF
@60534
TGACC
+
FFFFF
@60535
ACACA
+
FFFFF
@60536
TCACC
+
FFFFF
@60537
TAACC
+
FFFFF
@60538
AGACA
+
FFFFF
@60539
TAACC
+
FFFFF
@60540
GCACC
+
FFFFF
@60541
GTACC
+
FFFFF
@60542
ACACA
+
FFFFF
@60543
AAACA
+
FFFFF
@60544
ACACC
+
FFFFF
@60545
TGACC
+
FFFFF
@60546
AAACC
+
FFFFF
@60547
AGACC
+
FFFFF
@60548
TGACA
+
FFFFF
@60549
AAACC
+
FFFFF
@60550
TAACC
+
FFFFF
@60551
TAACC
+
FFFFF
@60552
TGACC
+
FFFFF
@60553
GAACC
+
FFFFF
@60554
AGACA
+
FFFFF
@60555
TGACC
+
FFFFF
@60556
AGACA
+
FFFFF
@60557
TGACC
+
FFFFF
@60558
CCACC
+
FFFFF
@60559
ACACA
+
FFFFF
@60560
GTACC
+
FFFFF
@60561
AGACC
+
FFFFF
@60562
AAACC
+
FFFFF
@60563
GGACC
+
FFFFF
@60564
TGACC
+
FFFFF
@60565
ACACA
+
FFFFF
@60566
AGACC
+
FFFFF
@60567
TGACC
+
FFFFF
@60568
ACACC
+
FFFFF
@60569
TAACC
+
FFFFF
@60570
AAACC
+
FFFFF
@60571
AGACA
+
FFFFF
@60572
TGACC
+
FFFFF
@60573
ACACC
+
FFFFF
@60574
ACACC
+
FFFFF
@60575
AGACC
+
FFFFF
@60576
TCACC
+
FFFFF
@60577
GGACC
+
FFFFF
@60578
TGACC
+
FFFFF
@60579
AGACA
+
FFFFF
@60580
AAACC
+
FFFFF
@60581
ACACA
+
FFFFF
@60582
ACACA
+
FFFFF
@60583
TCACC
+
FFFFF
@60584
AGACA
+
FFFFF
@60585
GCACC
+
FFFFF
@60586
TGACC
+
FFFFF
@60587
TCACC
+
FFFFF
@60588
AAACC
+
FFFFF
@60589
TAACC
+
FFFFF
@60590
AAACC
+
FFFFF
@60591
AAACC
+
FFFFF
@60592
ACACA
+
FFFFF
@60593
GGACC
+
FFFFF
@60594
GCACC
+
FFFFF
@60595
ACACC
+
FFFFF
@60596
TAACC
+
FFFFF
@60597
ACACC
+
FFFFF
@60598
TGACC
+
FFFFF
@60599
GGACC
+
FFFFF
@60600
GTACC
+
FFFFF
@60601
GCACC
+
FFFFF
@60602
AGACC
+
FFFFF
@60603
TGACC
+
FFFFF
@60604
TAACC
+
FFFFF
@60605
TAACC
+
FFFFF
@60606
AGACA
+
FFFFF
@60607
TGACC
+
FFFFF
@60608
TGACC
+
FFFFF
@60609
AAACC
+
FFFFF
@60610
GGACC
+
FFFFF
@60611
TAACC
+
FFFFF
@60612
GCACC
+
FFFFF
@60613
GGACC
+
FFFFF
@60614
CCACC
+
FFFFF
@60615
TGACC
+
FFFFF
@60616
ACACA
+
FFFFF
@60617
GCACC
+
FFFFF
@60618
TAACC
+
FFFFF
@60619
TGACC
+
FFFFF
@60620
TGACC
+
FFFFF
@60621
TAACC
+
FFFFF
@60622
AGACC
+
FFFFF
@60623
AAACC
+
FFFFF
@60624
TAACC
+
FFFFF
@60625
ACACA
+
FFFFF
@60626
TAACC
+
FFFFF
@60627
GCACC
+
FFFFF
@60628
ACACC
+
FFFFF
@60629
AGACA
+
FFFFF
@60630
GGACC
+
FFFFF
@60631
GCACC
+
FFFFF
@60632
TAACC
+
FFFFF
@60633
GGACC
+
FFFFF
@60634
TGACC
+
FFFFF
@60635
TAACC
+
FFFFF
@60636
TAACC
+
FFFFF
@60637
TAACC
+
FFFFF
@60638
AGACC
+
FFFFF
@60639
TAACC
+
FFFFF
@60640
GTACC
+
FFFFF
@60641
TAACC
+
FFFFF
@60642
AAACC
+
FFFFF
@60643
TGACC
+
FFFFF
@60644
GTACC
+
FFFFF
@60645
TGACC
+
FFFFF
@60646
ACACA
+
FFFFF
@60647
TGACC
+
FFFFF
@60648
AGACC
+
FFFFF
@60649
GCACC
+
FFFFF
@60650
TAACC
+
FFFFF
@60651
TAACC
+
FFFFF
@60652
AGACC
+
FFFFF
@60653
ACACC
+
FFFFF
@60654
ACACA
+
FFFFF
@60655
TCACC
+
FFFFF
@60656
TAACC
+
FFFFF
@60657
AAACC
+
FFFFF
@60658
AAACC
+
FFFFF
@60659
TAACC
+
FFFFF
@60660
TGACC
+
FFFFF
@60661
CGACA
+
FFFFF
@60662
AGACA
+
FFFFF
@60663
ACACA
+
FFFFF
@60664
AGACC
+
FFFFF
@60665
TAACC
+
FFFFF
@60666
TGACC
+
FFFFF
@60667
TGACC
+
FFFFF
@60668
GCACC
+
FFFFF
@60669
AAACC
+
FFFFF
@60670
ACACC
+
FFFFF
@60671
TAACC
+
FFFFF
@60672
TCACC
+
FFFFF
@60673
TAACC
+
FFFFF
@60674
TAACC
+
FFFFF
@60675
ACACA
+
FFFFF
@60676
TGACC
+
FFFFF
@60677
AAACC
+
FFFFF
@60678
TGACC
+
FFFFF
@60679
GCACC
+
FFFFF
@60680
AAACC
+
FFFFF
@60681
AGACA
+
FFFFF
@60682
GCACC
+
FFFFF
@60683
TCACC
+
FFFFF
@60684
TAACC
+
FFFFF
@60685
AGACA
+
FFFFF
@60686
TGACA
+
FFFFF
@60687
TAACC
+
FFFFF
@60688
ACACA
+
FFFFF
@60689
ACACA
+
FFFFF
@60690
TAACC
+
FFFFF
@60691
AAACC
+
FFFFF
@60692
TGACC
+
FFFFF
@60693
TGACC
+
FFFFF
@60694
ACACC
+
FFFFF
@60695
GCACC
+
FFFFF
@60696
TAACC
+
FFFFF
@60697
TGACC
+
FFFFF
@60698
TGACC
+
FFFFF
@60699
TGACC
+
FFFFF
@60700
GGACC
+
FFFFF
@60701
AAACC
+
FFFFF
@60702
GAACC
+
FFFFF
@60703
GTACC
+
FFFFF
@60704
ACACA
+
FFFFF
@60705
TCACC
+
FFFFF
@60706
AAACC
+
FFFFF
@60707
ACACA
+
FFFFF
@60708
ACACA
+
FFFFF
@60709
TAACC
+
FFFFF
@60710
TGACC
+
FFFFF
@60711
AGACA
+
FFFFF
@60712
ACACC
+
FFFFF
@60713
AGACA
+
FFFFF
@60714
ACACA
+
FFFFF
@60715
TGACC
+
FFFFF
@60716
AGACC
+
FFFFF
@60717
TAACC
+
FFFFF
@60718
GCACC
+
FFFFF
@60719
GCACC
+
FFFFF
@60720
AGACA
+
FFFFF
@60721
GCACC
+
FFFFF
@60722
AGACC
+
FFFFF
@60723
ACACC
+
FFFFF
@60724
TAACC
+
FFFFF
@60725
GGACC
+
FFFFF
@60726
TCACC
+
FFFFF
@60727
GGACC
+
FFFFF
@60728
TAACC
+
FFFFF
@60729
AAACC
+
FFFFF
@60730
TGACC
+
FFFFF
@60731
TAACC
+
FFFFF
@60732
ACACA
+
FFFFF
@60733
GTACC
+
FFFFF
@60734
CCACC
+
FFFFF
@60735
TGACC
+
FFFFF
@60736
TGACC
+
FFFFF
@60737
GCACC
+
FFFFF
@60738
AAACC
+
FFFFF
@60739
TGACC
+
FFFFF
@60740
AGACA
+
FFFFF
@60741
GCACC
+
FFFFF
@60742
AAACC
+
FFFFF
@60743
TGACC
+
FFFFF
@60744
AGACC
+
FFFFF
@60745
ACACA
+
FFFFF
@60746
TAACC
+
FFFFF
@60747
TAACC
+
FFFFF
@60748
AAACC
+
FFFFF
@60749
GCACC
+
FFFFF
@60750
ACACC
+
FFFFF
@60751
ACACA
+
FFFFF
@60752
TAACC
+
FFFFF
@60753
TCACC
+
FFFFF
@60754
GGACC
+
FFFFF
@60755
TCACC
+
FFFFF
@60756
AGACA
+
FFFFF
@60757
TGACC
+
FFFFF
@60758
GCACC
+
FFFFF
@60759
AAACC
+
FFFFF
@60760
TGACC
+
FFFFF
@60761
AAACC
+
FFFFF
@60762
ACACC
+
FFFFF
@60763
ACACA
+
FFFFF
@60764
AGACA
+
FFFFF
@60765
AGACC
+
FFFFF
@60766
AGACC
+
FFFFF
@60767
TAACC
+
FFFFF
@60768
TGACC
+
FFFFF
@60769
GCACC
+
FFFFF
@60770
GGACC
+
FFFFF
@60771
TAACC
+
FFFFF
@60772
TGACC
+
FFFFF
@60773
TGACC
+
FFFFF
@60774
ACACA
+
FFFFF
@60775
TCACC
+
FFFFF
@60776
AAACC
+
FFFFF
@60777
TAACC
+
FFFFF
@60778
ACACC
+
FFFFF
@60779
AAACC
+
FFFFF
@60780
TGACC
+
FFFFF
@60781
TGACC
+
FFFFF
@60782
GCACC
+
FFFFF
@60783
GTACC
+
FFFFF
@60784
AAACC
+
FFFFF
@60785
TGACC
+
FFFFF
@60786
AAACC
+
FFFFF
@60787
TGACA
+
FFFFF
@60788
TAACC
+
FFFFF
@60789
TAACC
+
FFFFF
@60790
AGACC
+
FFFFF
@60791
GCACC
+
FFFFF
@60792
AGACC
+
FFFFF
@60793
TAACA
+
FFFFF
@60794
AGACC
+
FFFFF
@60795
TAACC
+
FFFFF
@60796
GTACC
+
FFFFF
@60797
TAACC
+
FFFFF
@60798
AAACC
+
FFFFF
@60799
ACATA
+
FFFFF
@60800
TAACA
+
FFFFF
@60801
AAACC
+
FFFFF
@60802
GGACC
+
FFFFF
@60803
TGACC
+
FFFFF
@60804
GGACC
+
FFFFF
@60805
GCACC
+
FFFFF
@60806
AAACC
+
FFFFF
@60807
TAACC
+
FFFFF
@60808
TCACC
+
FFFFF
@60809
ACACA
+
FFFFF
@60810
GCACC
+
FFFFF
@60811
AAACC
+
FFFFF
@60812
TGACC
+
FFFFF
@60813
AGACA
+
FFFFF
@60814
TCACC
+
FFFFF
@60815
TGACC
+
FFFFF
@60816
TGACC
+
FFFFF
@60817
TAACC
+
FFFFF
@60818
TGACC
+
FFFFF
@60819
AGACA
+
FFFFF
@60820
TAACC
+
FFFFF
@60821
GCACC
+
FFFFF
@60822
ACACA
+
FFFFF
@60823
AGACA
+
FFFFF
@60824
TAACC
+
FFFFF
@60825
TAACC
+
FFFFF
@60826
ACACA
+
FFFFF
@60827
TGACC
+
FFFFF
@60828
TGACC
+
FFFFF
@60829
TGACC
+
FFFFF
@60830
AAACC
+
FFFFF
@60831
TGACC
+
FFFFF
@60832
TAACC
+
FFFFF
@60833
GCACC
+
FFFFF
@60834
TAACC
+
FFFFF
@60835
TGACC
+
FFFFF
@60836
TAACC
+
FFFFF
@60837
TAACC
+
FFFFF
@60838
GCACC
+
FFFFF
@60839
GGACC
+
FFFFF
@60840
TGACC
+
FFFFF
@60841
TGACC
+
FFFFF
@60842
GTACC
+
FFFFF
@60843
TCACC
+
FFFFF
@60844
TAACC
+
FFFFF
@60845
TGACC
+
FFFFF
@60846
GGACC
+
FFFFF
@60847
TGACC
+
FFFFF
@60848
AAACC
+
FFFFF
@60849
TGACC
+
FFFFF
@60850
TGACC
+
FFFFF
@60851
TAACC
+
FFFFF
@60852
ACACA
+
FFFFF
@60853
GCACC
+
FFFFF
@60854
TAACC
+
FFFFF
@60855
TAACC
+
FFFFF
@60856
GCACC
+
FFFFF
@60857
TAACA
+
FFFFF
@60858
AGACA
+
FFFFF
@60859
TGACC
+
FFFFF
@60860
TGACC
+
FFFFF
@60861
ACACA
+
FFFFF
@60862
TAACC
+
FFFFF
@60863
TGACC
+
FFFFF
@60864
TAACC
+
FFFFF
@60865
ACACA
+
FFFFF
@60866
AAACC
+
FFFFF
@60867
TAACC
+
FFFFF
@60868
AAACC
+
FFFFF
@60869
TCACC
+
FFFFF
@60870
ACACA
+
FFFFF
@60871
TAACC
+
FFFFF
@60872
TAACC
+
FFFFF
@60873
AAACC
+
FFFFF
@60874
ACACC
+
FFFFF
@60875
AGACC
+
FFFFF
@60876
TGACC
+
FFFFF
@60877
TGACC
+
FFFFF
@60878
GGACC
+
FFFFF
@60879
GCACC
+
FFFFF
@60880
AGACC
+
FFFFF
@60881
TGACC
+
FFFFF
@60882
GGACC
+
FFFFF
@60883
TGACC
+
FFFFF
@60884
TGACC
+
FFFFF
@60885
TGACC
+
FFFFF
@60886
AAACC
+
FFFFF
@60887
TAACA
+
FFFFF
@60888
TAACC
+
FFFFF
@60889
TGACC
+
FFFFF
@60890
GGACC
+
FFFFF
@60891
TCACC
+
FFFFF
@60892
TAACC
+
FFFFF
@60893
TAACC
+
FFFFF
@60894
AAACC
+
FFFFF
@60895
TAACC
+
FFFFF
@60896
TAACC
+
FFFFF
@60897
GGACC
+
FFFFF
@60898
CCACC
+
FFFFF
@60899
GCACC
+
FFFFF
@60900
AGACC
+
FFFFF
@60901
AGACC
+
FFFFF
@60902
TGACC
+
FFFFF
@60903
GCACC
+
FFFFF
@60904
TGACC
+
FFFFF
@60905
CCACC
+
FFFFF
@60906
ACACA
+
FFFFF
@60907
GCACC
+
FFFFF
@60908
TAACC
+
FFFFF
@60909
AAACA
+
FFFFF
@60910
ACACC
+
FFFFF
@60911
TGACC
+
FFFFF
@60912
TGAGC
+
FFFFF
@60913
TGACC
+
FFFFF
@60914
GGACC
+
FFFFF
@60915
AGACC
+
FFFFF
@60916
AGACA
+
FFFFF
@60917
TGACC
+
FFFFF
@60918
GTACC
+
FFFFF
@60919
TAACC
+
FFFFF
@60920
TAACC
+
FFFFF
@60921
GCACC
+
FFFFF
@60922
TGACC
+
FFFFF
@60923
AAACA
+
FFFFF
@60924
GTACC
+
FFFFF
@60925
TGACC
+
FFFFF
@60926
ACACA
+
FFFFF
@60927
TTACC
+
FFFFF
@60928
TAACC
+
FFFFF
@60929
TCACC
+
FFFFF
@60930
ACACA
+
FFFFF
@60931
TGACC
+
FFFFF
@60932
AGACA
+
FFFFF
@60933
TCACC
+
FFFFF
@60934
AGACA
+
FFFFF
@60935
AAACC
+
FFFFF
@60936
AAACC
+
FFFFF
@60937
TAACC
+
FFFFF
@60938
TCACC
+
FFFFF
@60939
TAACC
+
FFFFF
@60940
TAACC
+
FFFFF
@60941
GTACC
+
FFFFF
@60942
TAACC
+
FFFFF
@60943
TAACC
+
FFFFF
@60944
TGACC
+
FFFFF
@60945
TCACC
+
FFFFF
@60946
TGACC
+
FFFFF
@60947
TCACC
+
FFFFF
@60948
GCACC
+
FFFFF
@60949
AAACC
+
FFFFF
@60950
TAACC
+
FFFFF
@60951
AGACA
+
FFFFF
@60952
TGACC
+
FFFFF
@60953
GCACC
+
FFFFF
@60954
ACACC
+
FFFFF
@60955
TGACC
+
FFFFF
@60956
GCACC
+
FFFFF
@60957
TAACC
+
FFFFF
@60958
TAACC
+
FFFFF
@60959
AAACC
+
FFFFF
@60960
ACACA
+
FFFFF
@60961
ACACA
+
FFFFF
@60962
TGACC
+
FFFFF
@60963
GCACC
+
FFFFF
@60964
TAACC
+
FFFFF
@60965
TCACC
+
FFFFF
@60966
TCACC
+
FFFFF
@60967
TAACC
+
FFFFF
@60968
GCACC
+
FFFFF
@60969
TAACC
+
FFFFF
@60970
TGAGC
+
FFFFF
@60971
AGACA
+
FFFFF
@60972
TGACC
+
FFFFF
@60973
TGAGC
+
FFFFF
@60974
AGACA
+
FFFFF
@60975
TCACC
+
FFFFF
@60976
TAACC
+
FFFFF
@60977
TCACC
+
FFFFF
@60978
AAACC
+
FFFFF
@60979
GGACC
+
FFFFF
@60980
ACACA
+
FFFFF
@60981
AGACC
+
FFFFF
@60982
TAACC
+
FFFFF
@60983
TAACC
+
FFFFF
@60984
TAACC
+
FFFFF
@60985
TGACC
+
FFFFF
@60986
GGACC
+
FFFFF
@60987
AGACA
+
FFFFF
@60988
ACACA
+
FFFFF
@60989
TGACC
+
FFFFF
@60990
ATACA
+
FFFFF
@60991
TAACC
+
FFFFF
@60992
AGACA
+
FFFFF
@60993
TGACC
+
FFFFF
@60994
GTACC
+
FFFFF
@60995
ACACC
+
FFFFF
@60996
TAACC
+
FFFFF
@60997
GGACC
+
FFFFF
@60998
GCACC
+
FFFFF
@60999
TGACC
+
FFFFF
@61000
GGACC
+
FFFFF
@61001
TGACC
+
FFFFF
@61002
TAACC
+
FFFFF
@61003
GCACC
+
FFFFF
@61004
AAACC
+
FFFFF
@61005
TGACA
+
FFFFF
@61006
GCACC
+
FFFFF
@61007
TAACC
+
FFFFF
@61008
ATACA
+
FFFFF
@61009
TGACC
+
FFFFF
@61010
ACACC
+
FFFFF
@61011
AAACA
+
FFFFF
@61012
GGACC
+
FFFFF
@61013
TGACC
+
FFFFF
@61014
AAACC
+
FFFFF
@61015
TCACC
+
FFFFF
@61016
ACACC
+
FFFFF
@61017
CAACC
+
FFFFF
@61018
AGACA
+
FFFFF
@61019
TGACC
+
FFFFF
@61020
TAACC
+
FFFFF
@61021
ACACA
+
FFFFF
@61022
TCACC
+
FFFFF
@61023
TCACC
+
FFFFF
@61024
TAACC
+
FFFFF
@61025
TCACC
+
FFFFF
@61026
AAACC
+
FFFFF
@61027
TGACC
+
FFFFF
@61028
TAACC
+
FFFFF
@61029
TGACC
+
FFFFF
@61030
GCACC
+
FFFFF
@61031
TGACC
+
FFFFF
@61032
GGACC
+
FFFFF
@61033
TGACC
+
FFFFF
@61034
AGACA
+
FFFFF
@61035
AGACC
+
FFFFF
@61036
GCACC
+
FFFFF
@61037
TCACC
+
FFFFF
@61038
GGACC
+
FFFFF
@61039
TAACC
+
FFFFF
@61040
ACACA
+
FFFFF
@61041
GCACC
+
FFFFF
@61042
TAACC
+
FFFFF
@61043
ACACA
+
FFFFF
@61044
TAACC
+
FFFFF
@61045
AAACC
+
FFFFF
@61046
TAACC
+
FFFFF
@61047
ACACA
+
FFFFF
@61048
GCACC
+
FFFFF
@61049
TGACC
+
FFFFF
@61050
TGACC
+
FFFFF
@61051
TGACC
+
FFFFF
@61052
GGACC
+
FFFFF
@61053
AGACA
+
FFFFF
@61054
AGACA
+
FFFFF
@61055
AGACA
+
FFFFF
@61056
TGACC
+
FFFFF
@61057
TAACC
+
FFFFF
@61058
TAACC
+
FFFFF
@61059
TGACC
+
FFFFF
@61060
GGACC
+
FFFFF
@61061
ACACC
+
FFFFF
@61062
ACACA
+
FFFFF
@61063
TAACC
+
FFFFF
@61064
GCACC
+
FFFFF
@61065
AGACC
+
FFFFF
@61066
AGACA
+
FFFFF
@61067
AAACC
+
FFFFF
@61068
TAACC
+
FFFFF
@61069
TCACC
+
FFFFF
@61070
TAACC
+
FFFFF
@61071
TGACC
+
FFFFF
@61072
TGACC
+
FFFFF
@61073
ACACA
+
FFFFF
@61074
GCACC
+
FFFFF
@61075
GCACC
+
FFFFF
@61076
TCACC
+
FFFFF
@61077
GGACC
+
FFFFF
@61078
TCACC
+
FFFFF
@61079
TCACC
+
FFFFF
@61080
TGACC
+
FFFFF
@61081
ACACA
+
FFFFF
@61082
ACACC
+
FFFFF
@61083
TAACC
+
FFFFF
@61084
TGACC
+
FFFFF
@61085
GGACC
+
FFFFF
@61086
ACACA
+
FFFFF
@61087
TAACC
+
FFFFF
@61088
AAACC
+
FFFFF
@61089
GGACC
+
FFFFF
@61090
AAACC
+
FFFFF
@61091
AAACC
+
FFFFF
@61092
GGACC
+
FFFFF
@61093
AAACC
+
FFFFF
@61094
AGACC
+
FFFFF
@61095
ACACC
+
FFFFF
@61096
GCACC
+
FFFFF
@61097
CAACC
+
FFFFF
@61098
TGACC
+
FFFFF
@61099
AAACC
+
FFFFF
@61100
ACACC
+
FFFFF
@61101
TGACC
+
FFFFF
@61102
AGACC
+
FFFFF
@61103
TAACC
+
FFFFF
@61104
TAACC
+
FFFFF
@61105
TAACC
+
FFFFF
@61106
TAACC
+
FFFFF
@61107
GTACC
+
FFFFF
@61108
TGACC
+
FFFFF
@61109
TAACC
+
FFFFF
@61110
ACACA
+
FFFFF
@61111
CCACC
+
FFFFF
@61112
AGACA
+
FFFFF
@61113
TAACC
+
FFFFF
@61114
TGACC
+
FFFFF
@61115
AGACA
+
FFFFF
@61116
AGACA
+
FFFFF
@61117
GCACC
+
FFFFF
@61118
GGACC
+
FFFFF
@61119
ACACC
+
FFFFF
@61120
AAACA
+
FFFFF
@61121
ACACA
+
FFFFF
@61122
TAACC
+
FFFFF
@61123
GTACC
+
FFFFF
@61124
CCACC
+
FFFFF
@61125
AGACC
+
FFFFF
@61126
TAACC
+
FFFFF
@61127
AGACA
+
FFFFF
@61128
GCACC
+
FFFFF
@61129
TGACC
+
FFFFF
@61130
TGAGC
+
FFFFF
@61131
TCACC
+
FFFFF
@61132
AAACC
+
FFFFF
@61133
AGACA
+
FFFFF
@61134
TGACC
+
FFFFF
@61135
TAACC
+
FFFFF
@61136
TGACC
+
FFFFF
@61137
TGACA
+
FFFFF
@61138
AAACA
+
FFFFF
@61139
AGACA
+
FFFFF
@61140
TGACC
+
FFFFF
@61141
GTACC
+
FFFFF
@61142
TGACC
+
FFFFF
@61143
TGACC
+
FFFFF
@61144
TAACC
+
FFFFF
@61145
GCACC
+
FFFFF
@61146
TGACC
+
FFFFF
@61147
AAACC
+
FFFFF
@61148
GGACC
+
FFFFF
@61149
AAACC
+
FFFFF
@61150
ACACA
+
FFFFF
@61151
TAACC
+
FFFFF
@61152
ACACA
+
FFFFF
@61153
TCACC
+
FFFFF
@61154
AAACC
+
FFFFF
@61155
AAACC
+
FFFFF
@61156
TGACC
+
FFFFF
@61157
AAACC
+
FFFFF
@61158
GGACC
+
FFFFF
@61159
ACACC
+
FFFFF
@61160
AAACC
+
FFFFF
@61161
GCACC
+
FFFFF
@61162
AAACC
+
FFFFF
@61163
TAACC
+
FFFFF
@61164
ACACA
+
FFFFF
@61165
GAACC
+
FFFFF
@61166
TGACC
+
FFFFF
@61167
AAACC
+
FFFFF
@61168
GGACC
+
FFFFF
@61169
TAACC
+
FFFFF
@61170
TGACC
+
FFFFF
@61171
TAACC
+
FFFFF
@61172
AAACA
+
FFFFF
@61173
AGACA
+
FFFFF
@61174
ACACA
+
FFFFF
@61175
TGACC
+
FFFFF
@61176
GGACC
+
FFFFF
@61177
ACACC
+
FFFFF
@61178
CAACC
+
FFFFF
@61179
AAACC
+
FFFFF
@61180
TAACC
+
FFFFF
@61181
AAACC
+
FFFFF
@61182
GCACC
+
FFFFF
@61183
AGACC
+
FFFFF
@61184
ACACA
+
FFFFF
@61185
GGACC
+
FFFFF
@61186
GCACC
+
FFFFF
@61187
TAACC
+
FFFFF
@61188
TCACC
+
FFFFF
@61189
TAACC
+
FFFFF
@61190
AGACC
+
FFFFF
@61191
TAACC
+
FFFFF
@61192
TGACC
+
FFFFF
@61193
TCACC
+
FFFFF
@61194
TGACC
+
FFFFF
@61195
TGACC
+
FFFFF
@61196
AGACA
+
FFFFF
@61197
TCACC
+
FFFFF
@61198
ACACA
+
FFFFF
@61199
TAACC
+
FFFFF
@61200
AAACC
+
FFFFF
@61201
ACACC
+
FFFFF
@61202
GTACC
+
FFFFF
@61203
GCACC
+
FFFFF
@61204
GCACC
+
FFFFF
@61205
TGACC
+
FFFFF
@61206
ACACA
+
FFFFF
@61207
AGACC
+
FFFFF
@61208
AGACA
+
FFFFF
@61209
AAACC
+
FFFFF
@61210
TAACC
+
FFFFF
@61211
ACACC
+
FFFFF
@61212
TAACC
+
FFFFF
@61213
AGACA
+
FFFFF
@61214
GGACC
+
FFFFF
@61215
GGACC
+
FFFFF
@61216
AGACA
+
FFFFF
@61217
GCACC
+
FFFFF
@61218
AAACC
+
FFFFF
@61219
ACACA
+
FFFFF
@61220
AAACC
+
FFFFF
@61221
AGACA
+
FFFFF
@61222
AGACA
+
FFFFF
@61223
AGACC
+
FFFFF
@61224
TGACC
+
FFFFF
@61225
GGACC
+
FFFFF
@61226
ACACA
+
FFFFF
@61227
TAACC
+
FFFFF
@61228
AGACC
+
FFFFF
@61229
AAACC
+
FFFFF
@61230
TAACC
+
FFFFF
@61231
ACACA
+
FFFFF
@61232
AAACC
+
FFFFF
@61233
TGACC
+
FFFFF
@61234
GTACC
+
FFFFF
@61235
TGACC
+
FFFFF
@61236
TGACC
+
FFFFF
@61237
GTACC
+
FFFFF
@61238
TAACC
+
FFFFF
@61239
AAACC
+
FFFFF
@61240
AAACA
+
FFFFF
@61241
ACACA
+
FFFFF
@61242
AAACC
+
FFFFF
@61243
TGACA
+
FFFFF
@61244
TAACC
+
FFFFF
@61245
TAACC
+
FFFFF
@61246
TGACC
+
FFFFF
@61247
AAACC
+
FFFFF
@61248
ACACC
+
FFFFF
@61249
ACACC
+
FFFFF
@61250
CCACC
+
FFFFF
@61251
AAACC
+
FFFFF
@61252
TGACC
+
FFFFF
@61253
TAACC
+
FFFFF
@61254
ACACA
+
FFFFF
@61255
TGACC
+
FFFFF
@61256
TCACC
+
FFFFF
@61257
TAACC
+
FFFFF
@61258
TAACC
+
FFFFF
@61259
TGACC
+
FFFFF
@61260
AGACA
+
FFFFF
@61261
ACACC
+
FFFFF
@61262
TAACC
+
FFFFF
@61263
AGACC
+
FFFFF
@61264
GGACC
+
FFFFF
@61265
TAATC
+
FFFFF
@61266
ACACA
+
FFFFF
@61267
GCACC
+
FFFFF
@61268
TAACC
+
FFFFF
@61269
ACACA
+
FFFFF
@61270
TAACC
+
FFFFF
@61271
AAACC
+
FFFFF
@61272
GGACC
+
FFFFF
@61273
TGACC
+
FFFFF
@61274
GTACC
+
FFFFF
@61275
AGACC
+
FFFFF
@61276
TAACC
+
FFFFF
@61277
AAACC
+
FFFFF
@61278
AGACA
+
FFFFF
@61279
AAACC
+
FFFFF
@61280
GCACC
+
FFFFF
@61281
TGACC
+
FFFFF
@61282
TAACC
+
FFFFF
@61283
TAACC
+
FFFFF
@61284
TGACC
+
FFFFF
@61285
TAACC
+
FFFFF
@61286
GCACC
+
FFFFF
@61287
TCACC
+
FFFFF
@61288
TCACC
+
FFFFF
@61289
AAACC
+
FFFFF
@61290
TGACA
+
FFFFF
@61291
AAACC
+
FFFFF
@61292
AGACC
+
FFFFF
@61293
TCACC
+
FFFFF
@61294
ACACC
+
FFFFF
@61295
GCACC
+
FFFFF
@61296
AAACC
+
FFFFF
@61297
TCACC
+
FFFFF
@61298
TGACC
+
FFFFF
@61299
AGACC
+
FFFFF
@61300
TCACC
+
FFFFF
@61301
TGACC
+
FFFFF
@61302
AGACA
+
FFFFF
@61303
GGACC
+
FFFFF
@61304
TCACC
+
FFFFF
@61305
GCACC
+
FFFFF
@61306
ACACA
+
FFFFF
@61307
AGACA
+
FFFFF
@61308
TAACC
+
FFFFF
@61309
ACACC
+
FFFFF
@61310
TGAGC
+
FFFFF
@61311
AAACC
+
FFFFF
@61312
ACACC
+
FFFFF
@61313
AAACC
+
FFFFF
@61314
TGACC
+
FFFFF
@61315
TAACC
+
FFFFF
@61316
AAACC
+
FFFFF
@61317
ACACA
+
FFFFF
@61318
TCACC
+
FFFFF
@61319
ACACA
+
FFFFF
@61320
TGACC
+
FFFFF
@61321
TAACC
+
FFFFF
@61322
AGACA
+
FFFFF
@61323
GAACC
+
FFFFF
@61324
TAACC
+
FFFFF
@61325
AGACA
+
FFFFF
@61326
TGACC
+
FFFFF
@61327
AAACA
+
FFFFF
@61328
ACACA
+
FFFFF
@61329
TAACC
+
FFFFF
@61330
TAACC
+
FFFFF
@61331
TGACC
+
FFFFF
@61332
ACACA
+
FFFFF
@61333
AGACC
+
FFFFF
@61334
AAACC
+
FFFFF
@61335
AAACC
+
FFFFF
@61336
TGACC
+
FFFFF
@61337
TGACC
+
FFFFF
@61338
TAACC
+
FFFFF
@61339
ACACA
+
FFFFF
@61340
TAACC
+
FFFFF
@61341
TCACC
+
FFFFF
@61342
TAACC
+
FFFFF
@61343
TAACC
+
FFFFF
@61344
GCACC
+
FFFFF
@61345
TGACC
+
FFFFF
@61346
GCACC
+
FFFFF
@61347
TAACC
+
FFFFF
@61348
ACACA
+
FFFFF
@61349
GCACC
+
FFFFF
@61350
ACACC
+
FFFFF
@61351
GGACC
+
FFFFF
@61352
TGACC
+
FFFFF
@61353
AGACA
+
FFFFF
@61354
GCACC
+
FFFFF
@61355
AAACC
+
FFFFF
@61356
AAACC
+
FFFFF
@61357
TCACC
+
FFFFF
@61358
AAACC
+
FFFFF
@61359
TAACC
+
FFFFF
@61360
GGACC
+
FFFFF
@61361
ACACC
+
FFFFF
@61362
TGACC
+
FFFFF
@61363
AGACA
+
FFFFF
@61364
TGACC
+
FFFFF
@61365
ACACC
+
FFFFF
@61366
TGACC
+
FFFFF
@61367
TGACC
+
FFFFF
@61368
AGACC
+
FFFFF
@61369
ACACA
+
FFFFF
@61370
TGACC
+
FFFFF
@61371
ACACA
+
FFFFF
@61372
CCACC
+
FFFFF
@61373
TAACC
+
FFFFF
@61374
TAACC
+
FFFFF
@61375
TAACC
+
FFFFF
@61376
TGACC
+
FFFFF
@61377
AAACC
+
FFFFF
@61378
TCACC
+
FFFFF
@61379
AGACC
+
FFFFF
@61380
TGACA
+
FFFFF
@61381
AAACA
+
FFFFF
@61382
TGACA
+
FFFFF
@61383
TAACC
+
FFFFF
@61384
TGAGC
+
FFFFF
@61385
TAACC
+
FFFFF
@61386
TAACA
+
FFFFF
@61387
TGACA
+
FFFFF
@61388
ATACA
+
FFFFF
@61389
TAACC
+
FFFFF
@61390
TAACC
+
FFFFF
@61391
TAACC
+
FFFFF
@61392
AAACC
+
FFFFF
@61393
TAACC
+
FFFFF
@61394
AGACC
+
FFFFF
@61395
AAACC
+
FFFFF
@61396
TGACC
+
FFFFF
@61397
TGACC
+
FFFFF
@61398
AGACC
+
FFFFF
@61399
TAACC
+
FFFFF
@61400
ACACC
+
FFFFF
@61401
GGACC
+
FFFFF
@61402
AAACC
+
FFFFF
@61403
GCACC
+
FFFFF
@61404
TAACC
+
FFFFF
@61405
AAACC
+
FFFFF
@61406
AGACA
+
FFFFF
@61407
AGACA
+
FFFFF
@61408
AGACA
+
FFFFF
@61409
TGACA
+
FFFFF
@61410
GCACC
+
FFFFF
@61411
TAACA
+
FFFFF
@61412
AGACC
+
FFFFF
@61413
TGACC
+
FFFFF
@61414
GTACC
+
FFFFF
@61415
ACACA
+
FFFFF
@61416
TGACC
+
FFFFF
@61417
TAACC
+
FFFFF
@61418
TCACC
+
FFFFF
@61419
AAACC
+
FFFFF
@61420
TAACC
+
FFFFF
@61421
GCACC
+
FFFFF
@61422
AGACC
+
FFFFF
@61423
AAACC
+
FFFFF
@61424
AGACA
+
FFFFF
@61425
TCACC
+
FFFFF
@61426
ACACC
+
FFFFF
@61427
ACACA
+
FFFFF
@61428
GTACC
+
FFFFF
@61429
ACACC
+
FFFFF
@61430
TGACC
+
FFFFF
@61431
TAACC
+
FFFFF
@61432
TAACC
+
FFFFF
@61433
ACACA
+
FFFFF
@61434
TCATC
+
FFFFF
@61435
GGACC
+
FFFFF
@61436
TGACC
+
FFFFF
@61437
AGACC
+
FFFFF
@61438
ACACA
+
FFFFF
@61439
AAACA
+
FFFFF
@61440
AAACC
+
FFFFF
@61441
TAACC
+
FFFFF
@61442
TAACC
+
FFFFF
@61443
AAACC
+
FFFFF
@61444
TAACC
+
FFFFF
@61445
TCACC
+
FFFFF
@61446
TAACC
+
FFFFF
@61447
TAACC
+
FFFFF
@61448
TCACC
+
FFFFF
@61449
GGACC
+
FFFFF
@61450
TAACC
+
FFFFF
@61451
TAACC
+
FFFFF
@61452
AGACA
+
FFFFF
@61453
TAACC
+
FFFFF
@61454
TAACC
+
FFFFF
@61455
GCACC
+
FFFFF
@61456
AGACA
+
FFFFF
@61457
TGACC
+
FFFFF
@61458
TGACC
+
FFFFF
@61459
ACACC
+
FFFFF
@61460
GGACC
+
FFFFF
@61461
TAACC
+
FFFFF
@61462
ACACA
+
FFFFF
@61463
TGACC
+
FFFFF
@61464
ACACC
+
FFFFF
@61465
AAACC
+
FFFFF
@61466
GTACC
+
FFFFF
@61467
ACACC
+
FFFFF
@61468
TCACC
+
FFFFF
@61469
GGACC
+
FFFFF
@61470
TCACC
+
FFFFF
@61471
TGACC
+
FFFFF
@61472
TGACC
+
FFFFF
@61473
AAACA
+
FFFFF
@61474
TGACC
+
FFFFF
@61475
TAACC
+
FFFFF
@61476
TGACC
+
FFFFF
@61477
TGACA
+
FFFFF
@61478
TCACC
+
FFFFF
@61479
AAACC
+
FFFFF
@61480
TCACC
+
FFFFF
@61481
CGACA
+
FFFFF
@61482
TGACC
+
FFFFF
@61483
TCACC
+
FFFFF
@61484
ACACA
+
FFFFF
@61485
TGACC
+
FFFFF
@61486
TGACC
+
FFFFF
@61487
AAACA
+
FFFFF
@61488
AAACC
+
FFFFF
@61489
TGACC
+
FFFFF
@61490
GCACC
+
FFFFF
@61491
AAACC
+
FFFFF
@61492
TAACA
+
FFFFF
@61493
TCATC
+
FFFFF
@61494
ACACA
+
FFFFF
@61495
GAACC
+
FFFFF
@61496
AGACC
+
FFFFF
@61497
ACACC
+
FFFFF
@61498
TAACC
+
FFFFF
@61499
TAACC
+
FFFFF
@61500
ACACA
+
FFFFF
@61501
TAACC
+
FFFFF
@61502
GTACC
+
FFFFF
@61503
GCACC
+
FFFFF
@61504
GCACC
+
FFFFF
@61505
ACACC
+
FFFFF
@61506
AGACC
+
FFFFF
@61507
TAACC
+
FFFFF
@61508
AAACC
+
FFFFF
@61509
TAACC
+
FFFFF
@61510
AGACA
+
FFFFF
@61511
TCACC
+
FFFFF
@61512
GAACC
+
FFFFF
@61513
TGACA
+
FFFFF
@61514
AAACC
+
FFFFF
@61515
TGACC
+
FFFFF
@61516
ACACA
+
FFFFF
@61517
CGACC
+
FFFFF
@61518
AAACC
+
FFFFF
@61519
AGACA
+
FFFFF
@61520
GCACC
+
FFFFF
@61521
TAATC
+
FFFFF
@61522
GCACC
+
FFFFF
@61523
TGACC
+
FFFFF
@61524
TGACC
+
FFFFF
@61525
TGACC
+
FFFFF
@61526
AAACC
+
FFFFF
@61527
GGACC
+
FFFFF
@61528
GCACC
+
FFFFF
@61529
TGACC
+
FFFFF
@61530
TCACC
+
FFFFF
@61531
ACACC
+
FFFFF
@61532
GTACC
+
FFFFF
@61533
AGACA
+
FFFFF
@61534
AAACC
+
FFFFF
@61535
TAACC
+
FFFFF
@61536
TGACC
+
FFFFF
@61537
TGACC
+
FFFFF
@61538
ACACA
+
FFFFF
@61539
TGACC
+
FFFFF
@61540
ACACC
+
FFFFF
@61541
TCACC
+
FFFFF
@61542
AAACC
+
FFFFF
@61543
TGACC
+
FFFFF
@61544
AAACC
+
FFFFF
@61545
GCACC
+
FFFFF
@61546
AGACA
+
FFFFF
@61547
GCACC
+
FFFFF
@61548
ACACC
+
FFFFF
@61549
GCACC
+
FFFFF
@61550
TGACC
+
FFFFF
@61551
GGACC
+
FFFFF
@61552
TGACC
+
FFFFF
@61553
TGACC
+
FFFFF
@61554
AGACA
+
FFFFF
@61555
ACACC
+
FFFFF
@61556
TGACC
+
FFFFF
@61557
TGACC
+
FFFFF
@61558
TAACC
+
FFFFF
@61559
ACACC
+
FFFFF
@61560
GGACC
+
FFFFF
@61561
TGACC
+
FFFFF
@61562
GCACC
+
FFFFF
@61563
TAACC
+
FFFFF
@61564
CAACC
+
FFFFF
@61565
CAACC
+
FFFFF
@61566
TGACC
+
FFFFF
@61567
AGACC
+
FFFFF
@61568
TGACC
+
FFFFF
@61569
CGACC
+
FFFFF
@61570
TAACC
+
FFFFF
@61571
TAACC
+
FFFFF
@61572
TGACA
+
FFFFF
@61573
AGACC
+
FFFFF
@61574
TGACC
+
FFFFF
@61575
ACACA
+
FFFFF
@61576
TAACC
+
FFFFF
@61577
TAACC
+
FFFFF
@61578
AGACA
+
FFFFF
@61579
TGACC
+
FFFFF
@61580
AAACC
+
FFFFF
@61581
GCACC
+
FFFFF
@61582
GGACC
+
FFFFF
@61583
TCACC
+
FFFFF
@61584
AAACC
+
FFFFF
@61585
TGACC
+
FFFFF
@61586
AAACC
+
FFFFF
@61587
AAACC
+
FFFFF
@61588
TAACC
+
FFFFF
@61589
TGACC
+
FFFFF
@61590
TAACC
+
FFFFF
@61591
ACACA
+
FFFFF
@61592
ACACA
+
FFFFF
@61593
TAACC
+
FFFFF
@61594
AGACC
+
FFFFF
@61595
ACACA
+
FFFFF
@61596
ACACC
+
FFFFF
@61597
TAACC
+
FFFFF
@61598
TAACC
+
FFFFF
@61599
AAACC
+
FFFFF
@61600
TGACC
+
FFFFF
@61601
AGACC
+
FFFFF
@61602
TAACC
+
FFFFF
@61603
TAACC
+
FFFFF
@61604
TAACC
+
FFFFF
@61605
ACACA
+
FFFFF
@61606
GCACC
+
FFFFF
@61607
TAACC
+
FFFFF
@61608
AAACC
+
FFFFF
@61609
ACACC
+
FFFFF
@61610
TAACC
+
FFFFF
@61611
GCACC
+
FFFFF
@61612
AAACC
+
FFFFF
@61613
TGACC
+
FFFFF
@61614
TAACC
+
FFFFF
@61615
AGACC
+
FFFFF
@61616
ACACA
+
FFFFF
@61617
TAACC
+
FFFFF
@61618
TAACC
+
FFFFF
@61619
GGACC
+
FFFFF
@61620
GGACC
+
FFFFF
@61621
CCACC
+
FFFFF
@61622
ACACC
+
FFFFF
@61623
TGACA
+
FFFFF
@61624
TGACC
+
FFFFF
@61625
GAACC
+
FFFFF
@61626
TAACC
+
FFFFF
@61627
AAACC
+
FFFFF
@61628
GCACC
+
FFFFF
@61629
TGACC
+
FFFFF
@61630
TAACC
+
FFFFF
@61631
GCACC
+
FFFFF
@61632
TAACC
+
FFFFF
@61633
GCACC
+
FFFFF
@61634
AGACA
+
FFFFF
@61635
TGAGC
+
FFFFF
@61636
GGACC
+
FFFFF
@61637
TGACC
+
FFFFF
@61638
TAACC
+
FFFFF
@61639
GCACC
+
FFFFF
@61640
AAACA
+
FFFFF
@61641
GGACC
+
FFFFF
@61642
TAACC
+
FFFFF
@61643
ACACC
+
FFFFF
@61644
GCACC
+
FFFFF
@61645
TGACC
+
FFFFF
@61646
TAACC
+
FFFFF
@61647
TAACC
+
FFFFF
@61648
TAACC
+
FFFFF
@61649
ACACA
+
FFFFF
@61650
TAACC
+
FFFFF
@61651
AAACC
+
FFFFF
@61652
TGACC
+
FFFFF
@61653
TGACC
+
FFFFF
@61654
AAACC
+
FFFFF
@61655
ACACC
+
FFFFF
@61656
ACACA
+
FFFFF
@61657
TAACC
+
FFFFF
@61658
GGACC
+
FFFFF
@61659
ACACA
+
FFFFF
@61660
GGACC
+
FFFFF
@61661
GCACC
+
FFFFF
@61662
TCACC
+
FFFFF
@61663
AAACC
+
FFFFF
@61664
AGACA
+
FFFFF
@61665
AAACC
+
FFFFF
@61666
TAACC
+
FFFFF
@61667
AGACC
+
FFFFF
@61668
AAACC
+
FFFFF
@61669
AGACA
+
FFFFF
@61670
TGACC
+
FFFFF
@61671
TGACC
+
FFFFF
@61672
GCACC
+
FFFFF
@61673
TAACC
+
FFFFF
@61674
TAACA
+
FFFFF
@61675
TAACC
+
FFFFF
@61676
TGACC
+
FFFFF
@61677
TAACC
+
FFFFF
@61678
ACACC
+
FFFFF
@61679
GGACC
+
FFFFF
@61680
TAACC
+
FFFFF
@61681
AAACC
+
FFFFF
@61682
ACACA
+
FFFFF
@61683
TCACC
+
FFFFF
@61684
GGACC
+
FFFFF
@61685
TGACC
+
FFFFF
@61686
ACACA
+
FFFFF
@61687
GTACC
+
FFFFF
@61688
ACACA
+
FFFFF
@61689
CCACC
+
FFFFF
@61690
AAACC
+
FFFFF
@61691
TAACC
+
FFFFF
@61692
AAACC
+
FFFFF
@61693
GGACC
+
FFFFF
@61694
ACACC
+
FFFFF
@61695
TAACC
+
FFFFF
@61696
GCACC
+
FFFFF
@61697
AGACA
+
FFFFF
@61698
GGACC
+
FFFFF
@61699
GGACC
+
FFFFF
@61700
ACACA
+
FFFFF
@61701
TAACC
+
FFFFF
@61702
GCACC
+
FFFFF
@61703
AAACA
+
FFFFF
@61704
TAACC
+
FFFFF
@61705
AGACA
+
FFFFF
@61706
AAACA
+
FFFFF
@61707
AAACC
+
FFFFF
@61708
CGACA
+
FFFFF
@61709
AGACA
+
FFFFF
@61710
GGACC
+
FFFFF
@61711
TGACC
+
FFFFF
@61712
TAACC
+
FFFFF
@61713
ACACC
+
FFFFF
@61714
ACACC
+
FFFFF
@61715
GGACC
+
FFFFF
@61716
TGACC
+
FFFFF
@61717
TGACC
+
FFFFF
@61718
GCACC
+
FFFFF
@61719
TGAGC
+
FFFFF
@61720
TGACC
+
FFFFF
@61721
GGACC
+
FFFFF
@61722
TGACC
+
FFFFF
@61723
AAACC
+
FFFFF
@61724
AGACC
+
FFFFF
@61725
ACACC
+
FFFFF
@61726
AGACA
+
FFFFF
@61727
TAACC
+
FFFFF
@61728
ACACA
+
FFFFF
@61729
TCACC
+
FFFFF
@61730
TGACC
+
FFFFF
@61731
AAACC
+
FFFFF
@61732
TGACC
+
FFFFF
@61733
AGACC
+
FFFFF
@61734
TCACC
+
FFFFF
@61735
ACACC
+
FFFFF
@61736
AAACC
+
FFFFF
@61737
CCACC
+
FFFFF
@61738
GCACC
+
FFFFF
@61739
TCACC
+
FFFFF
@61740
TAACC
+
FFFFF
@61741
AGACA
+
FFFFF
@61742
ACACA
+
FFFFF
@61743
GGACC
+
FFFFF
@61744
TGACC
+
FFFFF
@61745
GTACC
+
FFFFF
@61746
AAACC
+
FFFFF
@61747
TCACC
+
FFFFF
@61748
GCACC
+
FFFFF
@61749
TGACC
+
FFFFF
@61750
ACACA
+
FFFFF
@61751
GGACC
+
FFFFF
@61752
TGACC
+
FFFFF
@61753
TGACC
+
FFFFF
@61754
ACACA
+
FFFFF
@61755
TAACC
+
FFFFF
@61756
GCACC
+
FFFFF
@61757
TAACC
+
FFFFF
@61758
GCACC
+
FFFFF
@61759
ACACA
+
FFFFF
@61760
GCACC
+
FFFFF
@61761
TAACC
+
FFFFF
@61762
GCACC
+
FFFFF
@61763
AGACC
+
FFFFF
@61764
GGACC
+
FFFFF
@61765
TAACC
+
FFFFF
@61766
GCACC
+
FFFFF
@61767
ACACA
+
FFFFF
@61768
AGACA
+
FFFFF
@61769
GAACC
+
FFFFF
@61770
AGACC
+
FFFFF
@61771
GCACC
+
FFFFF
@61772
GCACC
+
FFFFF
@61773
TAACC
+
FFFFF
@61774
TAACC
+
FFFFF
@61775
TCACC
+
FFFFF
@61776
AAACC
+
FFFFF
@61777
ACACA
+
FFFFF
@61778
TCACC
+
FFFFF
@61779
TAACC
+
FFFFF
@61780
TGACC
+
FFFFF
@61781
GTACC
+
FFFFF
@61782
AGACC
+
FFFFF
@61783
GCACC
+
FFFFF
@61784
ACACC
+
FFFFF
@61785
TGACC
+
FFFFF
@61786
TGACC
+
FFFFF
@61787
TAACC
+
FFFFF
@61788
TAACC
+
FFFFF
@61789
ACACA
+
FFFFF
@61790
GCACC
+
FFFFF
@61791
TAACC
+
FFFFF
@61792
TAACC
+
FFFFF
@61793
AAACC
+
FFFFF
@61794
AGACC
+
FFFFF
@61795
GCACC
+
FFFFF
@61796
TAACC
+
FFFFF
@61797
TAACC
+
FFFFF
@61798
AAACC
+
FFFFF
@61799
AAACC
+
FFFFF
@61800
CAACC
+
FFFFF
@61801
ACACA
+
FFFFF
@61802
GGACC
+
FFFFF
@61803
TGACC
+
FFFFF
@61804
AAACC
+
FFFFF
@61805
GGACC
+
FFFFF
@61806
TAACC
+
FFFFF
@61807
GGACC
+
FFFFF
@61808
AGACC
+
FFFFF
@61809
TAACC
+
FFFFF
@61810
AAACC
+
FFFFF
@61811
AAACC
+
FFFFF
@61812
AAACC
+
FFFFF
@61813
GTACC
+
FFFFF
@61814
AAACC
+
FFFFF
@61815
AGACA
+
FFFFF
@61816
AGACA
+
FFFFF
@61817
GTACC
+
FFFFF
@61818
AAACC
+
FFFFF
@61819
GGACC
+
FFFFF
@61820
TAACC
+
FFFFF
@61821
TAACC
+
FFFFF
@61822
ACACA
+
FFFFF
@61823
TGACC
+
FFFFF
@61824
TAACC
+
FFFFF
@61825
TAACC
+
FFFFF
@61826
GCACC
+
FFFFF
@61827
TAACC
+
FFFFF
@61828
TAACC
+
FFFFF
@61829
TAACC
+
FFFFF
@61830
TAACC
+
FFFFF
@61831
TGACC
+
FFFFF
@61832
ACACC
+
FFFFF
@61833
TAACC
+
FFFFF
@61834
GTACC
+
FFFFF
@61835
AAACC
+
FFFFF
@61836
GTACC
+
FFFFF
@61837
TGACA
+
FFFFF
@61838
GCACC
+
FFFFF
@61839
TAACC
+
FFFFF
@61840
AAACC
+
FFFFF
@61841
AAACC
+
FFFFF
@61842
ACACC
+
FFFFF
@61843
AAACC
+
FFFFF
@61844
AGACC
+
FFFFF
@61845
ACACC
+
FFFFF
@61846
ACACA
+
FFFFF
@61847
TGACC
+
FFFFF
@61848
GGACC
+
FFFFF
@61849
AGACA
+
FFFFF
@61850
TAACC
+
FFFFF
@61851
GGACC
+
FFFFF
@61852
AAACC
+
FFFFF
@61853
ACACA
+
FFFFF
@61854
TGACC
+
FFFFF
@61855
AGACC
+
FFFFF
@61856
GCACC
+
FFFFF
@61857
AAACC
+
FFFFF
@61858
AGACC
+
FFFFF
@61859
TGACC
+
FFFFF
@61860
GCACC
+
FFFFF
@61861
TCACC
+
FFFFF
@61862
TAACC
+
FFFFF
@61863
TGACC
+
FFFFF
@61864
ACACC
+
FFFFF
@61865
AGACA
+
FFFFF
@61866
TGACC
+
FFFFF
@61867
GCACC
+
FFFFF
@61868
TGACC
+
FFFFF
@61869
ACACA
+
FFFFF
@61870
TGACC
+
FFFFF
@61871
TAATC
+
FFFFF
@61872
TGACC
+
FFFFF
@61873
TGACC
+
FFFFF
@61874
GGACC
+
FFFFF
@61875
TGACC
+
FFFFF
@61876
TGACC
+
FFFFF
@61877
GCACC
+
FFFFF
@61878
CAACC
+
FFFFF
@61879
TCACC
+
FFFFF
@61880
ACACA
+
FFFFF
@61881
TAACA
+
FFFFF
@61882
TAACC
+
FFFFF
@61883
GGACC
+
FFFFF
@61884
TGACC
+
FFFFF
@61885
TAACC
+
FFFFF
@61886
TGACC
+
FFFFF
@61887
GCACC
+
FFFFF
@61888
AGACA
+
FFFFF
@61889
AAACC
+
FFFFF
@61890
ACACA
+
FFFFF
@61891
AGACC
+
FFFFF
@61892
TAACC
+
FFFFF
@61893
AAACC
+
FFFFF
@61894
TCACC
+
FFFFF
@61895
AGACC
+
FFFFF
@61896
ACACA
+
FFFFF
@61897
TAACC
+
FFFFF
@61898
AGACA
+
FFFFF
@61899
TGACC
+
FFFFF
@61900
AGACC
+
FFFFF
@61901
GCACC
+
FFFFF
@61902
AGACA
+
FFFFF
@61903
TCACC
+
FFFFF
@61904
TAACC
+
FFFFF
@61905
TCACC
+
FFFFF
@61906
TCACC
+
FFFFF
@61907
TAATC
+
FFFFF
@61908
TGACC
+
FFFFF
@61909
AAACC
+
FFFFF
@61910
CGACA
+
FFFFF
@61911
AAACC
+
FFFFF
@61912
TAACC
+
FFFFF
@61913
ACACA
+
FFFFF
@61914
ACACC
+
FFFFF
@61915
TGACC
+
FFFFF
@61916
ACACA
+
FFFFF
@61917
TAACC
+
FFFFF
@61918
TAACC
+
FFFFF
@61919
TGACC
+
FFFFF
@61920
TGACC
+
FFFFF
@61921
ACATA
+
FFFFF
@61922
TCACC
+
FFFFF
@61923
AAACC
+
FFFFF
@61924
TAACC
+
FFFFF
@61925
TAACC
+
FFFFF
@61926
GGACC
+
FFFFF
@61927
TGACC
+
FFFFF
@61928
AAACC
+
FFFFF
@61929
TGACA
+
FFFFF
@61930
TGACC
+
FFFFF
@61931
TGACA
+
FFFFF
@61932
TGACC
+
FFFFF
@61933
TGACC
+
FFFFF
@61934
CGACA
+
FFFFF
@61935
GCACC
+
FFFFF
@61936
TGACC
+
FFFFF
@61937
AGACA
+
FFFFF
@61938
TAACC
+
FFFFF
@61939
TGACC
+
FFFFF
@61940
TAACC
+
FFFFF
@61941
AGACC
+
FFFFF
@61942
AGACC
+
FFFFF
@61943
AGACC
+
FFFFF
@61944
TAACC
+
FFFFF
@61945
TAACC
+
FFFFF
@61946
GTACC
+
FFFFF
@61947
TGACC
+
FFFFF
@61948
TGACC
+
FFFFF
@61949
TGACC
+
FFFFF
@61950
AAACC
+
FFFFF
@61951
AAACC
+
FFFFF
@61952
TAACC
+
FFFFF
@61953
TGACC
+
FFFFF
@61954
TGACC
+
FFFFF
@61955
GCACC
+
FFFFF
@61956
AAACC
+
FFFFF
@61957
ACACA
+
FFFFF
@61958
TCACC
+
FFFFF
@61959
TGACC
+
FFFFF
@61960
AGACC
+
FFFFF
@61961
TAACC
+
FFFFF
@61962
AGACC
+
FFFFF
@61963
ACACA
+
FFFFF
@61964
AAACC
+
FFFFF
@61965
AGACA
+
FFFFF
@61966
TGACC
+
FFFFF
@61967
TCACC
+
FFFFF
@61968
TAACC
+
FFFFF
@61969
TGACA
+
FFFFF
@61970
TGACC
+
FFFFF
@61971
GGACC
+
FFFFF
@61972
GGACC
+
FFFFF
@61973
AAACC
+
FFFFF
@61974
ACACA
+
FFFFF
@61975
TGACC
+
FFFFF
@61976
ACACC
+
FFFFF
@61977
ACACA
+
FFFFF
@61978
AGACA
+
FFFFF
@61979
TGACC
+
FFFFF
@61980
TGACC
+
FFFFF
@61981
GCACC
+
FFFFF
@61982
GCACC
+
FFFFF
@61983
GTACC
+
FFFFF
@61984
AAACC
+
FFFFF
@61985
TAACA
+
FFFFF
@61986
TAACC
+
FFFFF
@61987
AGACA
+
FFFFF
@61988
GGACC
+
FFFFF
@61989
TGACC
+
FFFFF
@61990
AGACC
+
FFFFF
@61991
TAACC
+
FFFFF
@61992
AGACA
+
FFFFF
@61993
TAACC
+
FFFFF
@61994
AGACC
+
FFFFF
@61995
GCACC
+
FFFFF
@61996
GCACC
+
FFFFF
@61997
AAACC
+
FFFFF
@61998
AGACA
+
FFFFF
@61999
TGACC
+
FFFFF
@62000
TAACC
+
FFFFF
@62001
ACACA
+
FFFFF
@62002
TAACC
+
FFFFF
@62003
TAATC
+
FFFFF
@62004
AGACC
+
FFFFF
@62005
AGACC
+
FFFFF
@62006
GGACC
+
FFFFF
@62007
TAACC
+
FFFFF
@62008
ACACA
+
FFFFF
@62009
TAACC
+
FFFFF
@62010
TGACC
+
FFFFF
@62011
AGACC
+
FFFFF
@62012
TAACC
+
FFFFF
@62013
TCACC
+
FFFFF
@62014
TCACC
+
FFFFF
@62015
GGACC
+
FFFFF
@62016
GGACC
+
FFFFF
@62017
TAACC
+
FFFFF
@62018
AGACA
+
FFFFF
@62019
AGACA
+
FFFFF
@62020
TAACC
+
FFFFF
@62021
AAACC
+
FFFFF
@62022
AAACC
+
FFFFF
@62023
ACACA
+
FFFFF
@62024
GCACC
+
FFFFF
@62025
TGACC
+
FFFFF
@62026
GGACC
+
FFFFF
@62027
GCACC
+
FFFFF
@62028
ACACA
+
FFFFF
@62029
TAACC
+
FFFFF
@62030
TCACC
+
FFFFF
@62031
AAACC
+
FFFFF
@62032
TGACC
+
FFFFF
@62033
TCACC
+
FFFFF
@62034
TAACC
+
FFFFF
@62035
AAACC
+
FFFFF
@62036
TAACC
+
FFFFF
@62037
ACACA
+
FFFFF
@62038
AGACC
+
FFFFF
@62039
TCACC
+
FFFFF
@62040
TGACC
+
FFFFF
@62041
ACACA
+
FFFFF
@62042
TCACC
+
FFFFF
@62043
AGACC
+
FFFFF
@62044
TCACC
+
FFFFF
@62045
AAACC
+
FFFFF
@62046
TAACC
+
FFFFF
@62047
AGACA
+
FFFFF
@62048
TGACC
+
FFFFF
@62049
AAACC
+
FFFFF
@62050
TGACC
+
FFFFF
@62051
AGACA
+
FFFFF
@62052
AAACC
+
FFFFF
@62053
ACACA
+
FFFFF
@62054
TGACC
+
FFFFF
@62055
ACACA
+
FFFFF
@62056
TAACC
+
FFFFF
@62057
TAACC
+
FFFFF
@62058
TAACC
+
FFFFF
@62059
GGACC
+
FFFFF
@62060
TAACC
+
FFFFF
@62061
AAACC
+
FFFFF
@62062
TAACC
+
FFFFF
@62063
TAACC
+
FFFFF
@62064
TAACC
+
FFFFF
@62065
TGACC
+
FFFFF
@62066
TCACC
+
FFFFF
@62067
GCACC
+
FFFFF
@62068
TAACC
+
FFFFF
@62069
AAACC
+
FFFFF
@62070
TAACC
+
FFFFF
@62071
TGACC
+
FFFFF
@62072
GGACC
+
FFFFF
@62073
GGACC
+
FFFFF
@62074
TGACC
+
FFFFF
@62075
AAACC
+
FFFFF
@62076
TGACC
+
FFFFF
@62077
TGACC
+
FFFFF
@62078
TGACC
+
FFFFF
@62079
GGACC
+
FFFFF
@62080
GGACC
+
FFFFF
@62081
ACACA
+
FFFFF
@62082
AAACC
+
FFFFF
@62083
TGACC
+
FFFFF
@62084
TAACC
+
FFFFF
@62085
TGACC
+
FFFFF
@62086
ACACC
+
FFFFF
@62087
TAACC
+
FFFFF
@62088
TAACC
+
FFFFF
@62089
TGACC
+
FFFFF
@62090
TAACC
+
FFFFF
@62091
TCACC
+
FFFFF
@62092
GGACC
+
FFFFF
@62093
ACACA
+
FFFFF
@62094
AGACA
+
FFFFF
@62095
GCACC
+
FFFFF
@62096
TAACA
+
FFFFF
@62097
TAACC
+
FFFFF
@62098
GGACC
+
FFFFF
@62099
AAACC
+
FFFFF
@62100
AGACA
+
FFFFF
@62101
TGACC
+
FFFFF
@62102
TCACC
+
FFFFF
@62103
AAACC
+
FFFFF
@62104
AAACC
+
FFFFF
@62105
TCACC
+
FFFFF
@62106
AGACC
+
FFFFF
@62107
TCACC
+
FFFFF
@62108
TAACC
+
FFFFF
@62109
GCACC
+
FFFFF
@62110
ACACA
+
FFFFF
@62111
TGACC
+
FFFFF
@62112
TAACC
+
FFFFF
@62113
ACACC
+
FFFFF
@62114
TGACC
+
FFFFF
@62115
TCACC
+
FFFFF
@62116
CAACC
+
FFFFF
@62117
TAACC
+
FFFFF
@62118
AAACC
+
FFFFF
@62119
AAACC
+
FFFFF
@62120
AAACC
+
FFFFF
@62121
TGACC
+
FFFFF
@62122
GCACC
+
FFFFF
@62123
TAACC
+
FFFFF
@62124
TAACC
+
FFFFF
@62125
ACACA
+
FFFFF
@62126
TGACC
+
FFFFF
@62127
TAACC
+
FFFFF
@62128
TAATC
+
FFFFF
@62129
TGACC
+
FFFFF
@62130
AGACC
+
FFFFF
@62131
ACACC
+
FFFFF
@62132
ACACC
+
FFFFF
@62133
TAACC
+
FFFFF
@62134
GCACC
+
FFFFF
@62135
AAACC
+
FFFFF
@62136
ACACA
+
FFFFF
@62137
ACACA
+
FFFFF
@62138
TAACC
+
FFFFF
@62139
GCACC
+
FFFFF
@62140
AAACC
+
FFFFF
@62141
GTACC
+
FFFFF
@62142
AGACA
+
FFFFF
@62143
GCACC
+
FFFFF
@62144
TAACC
+
FFFFF
@62145
ACACA
+
FFFFF
@62146
TCACC
+
FFFFF
@62147
TAACC
+
FFFFF
@62148
TAACC
+
FFFFF
@62149
TGACC
+
FFFFF
@62150
TGACC
+
FFFFF
@62151
TGACC
+
FFFFF
@62152
GGACC
+
FFFFF
@62153
TGACC
+
FFFFF
@62154
AAACC
+
FFFFF
@62155
TAACC
+
FFFFF
@62156
AGACC
+
FFFFF
@62157
GCACC
+
FFFFF
@62158
TAACC
+
FFFFF
@62159
TAACC
+
FFFFF
@62160
ACACA
+
FFFFF
@62161
TAACC
+
FFFFF
@62162
AAACC
+
FFFFF
@62163
TAACC
+
FFFFF
@62164
TGACC
+
FFFFF
@62165
GGACC
+
FFFFF
@62166
GGACC
+
FFFFF
@62167
TCACC
+
FFFFF
@62168
ACACA
+
FFFFF
@62169
AGACC
+
FFFFF
@62170
AAACC
+
FFFFF
@62171
TAACC
+
FFFFF
@62172
TAACC
+
FFFFF
@62173
AGACA
+
FFFFF
@62174
AGACA
+
FFFFF
@62175
TAACA
+
FFFFF
@62176
TCACC
+
FFFFF
@62177
GCACC
+
FFFFF
@62178
ACACA
+
FFFFF
@62179
AGACC
+
FFFFF
@62180
TAACC
+
FFFFF
@62181
AGACA
+
FFFFF
@62182
TAACC
+
FFFFF
@62183
GCACC
+
FFFFF
@62184
TAACC
+
FFFFF
@62185
GGACC
+
FFFFF
@62186
AGACC
+
FFFFF
@62187
TGACC
+
FFFFF
@62188
GCACC
+
FFFFF
@62189
AAACC
+
FFFFF
@62190
TGACC
+
FFFFF
@62191
TGACC
+
FFFFF
@62192
TGACC
+
FFFFF
@62193
AGACC
+
FFFFF
@62194
GTACC
+
FFFFF
@62195
AGACA
+
FFFFF
@62196
TAACC
+
FFFFF
@62197
TGACC
+
FFFFF
@62198
ACACC
+
FFFFF
@62199
GCACC
+
FFFFF
@62200
TGACC
+
FFFFF
@62201
AGACA
+
FFFFF
@62202
TGACC
+
FFFFF
@62203
TGAGC
+
FFFFF
@62204
AAACC
+
FFFFF
@62205
CAACC
+
FFFFF
@62206
TAACC
+
FFFFF
@62207
TAACC
+
FFFFF
@62208
TAACC
+
FFFFF
@62209
GGACC
+
FFFFF
@62210
TAACA
+
FFFFF
@62211
ACACA
+
FFFFF
@62212
TCACC
+
FFFFF
@62213
AGACA
+
FFFFF
@62214
TAACC
+
FFFFF
@62215
GGACC
+
FFFFF
@62216
TGACC
+
FFFFF
@62217
TCACC
+
FFFFF
@62218
GCACC
+
FFFFF
@62219
TGACC
+
FFFFF
@62220
GCACC
+
FFFFF
@62221
TGACC
+
FFFFF
@62222
ACACA
+
FFFFF
@62223
AAACC
+
FFFFF
@62224
TCACC
+
FFFFF
@62225
TAACC
+
FFFFF
@62226
TGACC
+
FFFFF
@62227
TGACC
+
FFFFF
@62228
TGACC
+
FFFFF
@62229
TAACC
+
FFFFF
@62230
AGACC
+
FFFFF
@62231
GTACC
+
FFFFF
@62232
ACACA
+
FFFFF
@62233
GCACC
+
FFFFF
@62234
AAACC
+
FFFFF
@62235
AAACC
+
FFFFF
@62236
TGAGC
+
FFFFF
@62237
TCACC
+
FFFFF
@62238
AAACC
+
FFFFF
@62239
TAACC
+
FFFFF
@62240
TGACC
+
FFFFF
@62241
TAACC
+
FFFFF
@62242
GCACC
+
FFFFF
@62243
TAACC
+
FFFFF
@62244
AAACC
+
FFFFF
@62245
TAACC
+
FFFFF
@62246
ACACA
+
FFFFF
@62247
GGACC
+
FFFFF
@62248
TGACC
+
FFFFF
@62249
GTACC
+
FFFFF
@62250
TGACC
+
FFFFF
@62251
TGACC
+
FFFFF
@62252
TGACC
+
FFFFF
@62253
AGACC
+
FFFFF
@62254
TAACC
+
FFFFF
@62255
GCACC
+
FFFFF
@62256
AAACA
+
FFFFF
@62257
CCACC
+
FFFFF
@62258
GCACC
+
FFFFF
@62259
AGACC
+
FFFFF
@62260
GTACC
+
FFFFF
@62261
TCACC
+
FFFFF
@62262
TCACC
+
FFFFF
@62263
TGACC
+
FFFFF
@62264
TAACC
+
FFFFF
@62265
TAACC
+
FFFFF
@62266
TAACC
+
FFFFF
@62267
TGACC
+
FFFFF
@62268
TCACC
+
FFFFF
@62269
AAACC
+
FFFFF
@62270
GCACC
+
FFFFF
@62271
TGACC
+
FFFFF
@62272
ACACA
+
FFFFF
@62273
TCACC
+
FFFFF
@62274
TAACC
+
FFFFF
@62275
TGACC
+
FFFFF
@62276
AGACA
+
FFFFF
@62277
TGACC
+
FFFFF
@62278
TAACC
+
FFFFF
@62279
ACACC
+
FFFFF
@62280
TAACC
+
FFFFF
@62281
TAACC
+
FFFFF
@62282
TAACC
+
FFFFF
@62283
AGACA
+
FFFFF
@62284
ACACA
+
FFFFF
@62285
GCACC
+
FFFFF
@62286
TGACC
+
FFFFF
@62287
AGACA
+
FFFFF
@62288
AGACA
+
FFFFF
@62289
AGACA
+
FFFFF
@62290
TCACC
+
FFFFF
@62291
TGACC
+
FFFFF
@62292
AAACC
+
FFFFF
@62293
TGACC
+
FFFFF
@62294
GCAAC
+
FFFFF
@62295
AAACC
+
FFFFF
@62296
TGACC
+
FFFFF
@62297
GCACC
+
FFFFF
@62298
ACACC
+
FFFFF
@62299
TGACC
+
FFFFF
@62300
AGACA
+
FFFFF
@62301
AAACC
+
FFFFF
@62302
TGACC
+
FFFFF
@62303
TCACC
+
FFFFF
@62304
AGACA
+
FFFFF
@62305
TAACC
+
FFFFF
@62306
TAACC
+
FFFFF
@62307
AAACC
+
FFFFF
@62308
TGACC
+
FFFFF
@62309
AAACC
+
FFFFF
@62310
GTACC
+
FFFFF
@62311
TGACC
+
FFFFF
@62312
TAACC
+
FFFFF
@62313
TAACC
+
FFFFF
@62314
TAACC
+
FFFFF
@62315
TGACC
+
FFFFF
@62316
TAACC
+
FFFFF
@62317
TAACC
+
FFFFF
@62318
AAACC
+
FFFFF
@62319
TCACC
+
FFFFF
@62320
AAACC
+
FFFFF
@62321
AAACC
+
FFFFF
@62322
ACACA
+
FFFFF
@62323
GCACC
+
FFFFF
@62324
AGACA
+
FFFFF
@62325
AGACC
+
FFFFF
@62326
GGACC
+
FFFFF
@62327
AAACC
+
FFFFF
@62328
GCACC
+
FFFFF
@62329
TAACC
+
FFFFF
@62330
GCACC
+
FFFFF
@62331
GCACC
+
FFFFF
@62332
TGACA
+
FFFFF
@62333
AAACC
+
FFFFF
@62334
TCACC
+
FFFFF
@62335
TGACA
+
FFFFF
@62336
GCACC
+
FFFFF
@62337
AGACA
+
FFFFF
@62338
TGACC
+
FFFFF
@62339
AGACC
+
FFFFF
@62340
GTACC
+
FFFFF
@62341
TGACC
+
FFFFF
@62342
AAACC
+
FFFFF
@62343
TGACC
+
FFFFF
@62344
TAACC
+
FFFFF
@62345
TAACC
+
FFFFF
@62346
AAACC
+
FFFFF
@62347
ACACC
+
FFFFF
@62348
AAACC
+
FFFFF
@62349
CCACC
+
FFFFF
@62350
GGACC
+
FFFFF
@62351
GCACC
+
FFFFF
@62352
GGACC
+
FFFFF
@62353
AGACA
+
FFFFF
@62354
GGACC
+
FFFFF
@62355
GTACC
+
FFFFF
@62356
GGACC
+
FFFFF
@62357
TGACC
+
FFFFF
@62358
TGACC
+
FFFFF
@62359
AAACC
+
FFFFF
@62360
ACACC
+
FFFFF
@62361
ACACA
+
FFFFF
@62362
TCACC
+
FFFFF
@62363
TAACC
+
FFFFF
@62364
ACACA
+
FFFFF
@62365
TCACC
+
FFFFF
@62366
AAACC
+
FFFFF
@62367
GAACC
+
FFFFF
@62368
TGACC
+
FFFFF
@62369
GCACC
+
FFFFF
@62370
TAACC
+
FFFFF
@62371
TAACC
+
FFFFF
@62372
AGACA
+
FFFFF
@62373
AAACC
+
FFFFF
@62374
TGACC
+
FFFFF
@62375
GGACC
+
FFFFF
@62376
TAACC
+
FFFFF
@62377
TCATC
+
FFFFF
@62378
TAACC
+
FFFFF
@62379
GGACC
+
FFFFF
@62380
ACACA
+
FFFFF
@62381
AAACC
+
FFFFF
@62382
GTACC
+
FFFFF
@62383
AGACC
+
FFFFF
@62384
TAACA
+
FFFFF
@62385
AGACC
+
FFFFF
@62386
GTACC
+
FFFFF
@62387
TGACC
+
FFFFF
@62388
GGACC
+
FFFFF
@62389
TCACC
+
FFFFF
@62390
ACACA
+
FFFFF
@62391
TAACC
+
FFFFF
@62392
TGACC
+
FFFFF
@62393
GCACC
+
FFFFF
@62394
GGACC
+
FFFFF
@62395
TAACC
+
FFFFF
@62396
AGACA
+
FFFFF
@62397
TGACC
+
FFFFF
@62398
GCACC
+
FFFFF
@62399
TAACC
+
FFFFF
@62400
TGACC
+
FFFFF
@62401
ACACA
+
FFFFF
@62402
TAACC
+
FFFFF
@62403
ACACA
+
FFFFF
@62404
CGACC
+
FFFFF
@62405
ACACC
+
FFFFF
@62406
GCACC
+
FFFFF
@62407
AGACC
+
FFFFF
@62408
AAACC
+
FFFFF
@62409
TAACC
+
FFFFF
@62410
GGACC
+
FFFFF
@62411
TGACC
+
FFFFF
@62412
TTACC
+
FFFFF
@62413
TCACC
+
FFFFF
@62414
TGACC
+
FFFFF
@62415
TAACC
+
FFFFF
@62416
GGACC
+
FFFFF
@62417
TAACA
+
FFFFF
@62418
TAACC
+
FFFFF
@62419
AAACA
+
FFFFF
@62420
TAACC
+
FFFFF
@62421
GCACC
+
FFFFF
@62422
TGACC
+
FFFFF
@62423
TAACC
+
FFFFF
@62424
AAACC
+
FFFFF
@62425
ACACC
+
FFFFF
@62426
AAACA
+
FFFFF
@62427
TGACA
+
FFFFF
@62428
AGACA
+
FFFFF
@62429
TAACC
+
FFFFF
@62430
TAACC
+
FFFFF
@62431
GCACC
+
FFFFF
@62432
TGACC
+
FFFFF
@62433
TAACC
+
FFFFF
@62434
GGACC
+
FFFFF
@62435
TAACC
+
FFFFF
@62436
TAACC
+
FFFFF
@62437
AAACC
+
FFFFF
@62438
TGACC
+
FFFFF
@62439
ACACC
+
FFFFF
@62440
TAACC
+
FFFFF
@62441
AAACC
+
FFFFF
@62442
TAACC
+
FFFFF
@62443
GGACC
+
FFFFF
@62444
TAACC
+
FFFFF
@62445
AGACC
+
FFFFF
@62446
GGACC
+
FFFFF
@62447
TGACC
+
FFFFF
@62448
GCACC
+
FFFFF
@62449
TAACC
+
FFFFF
@62450
AGACA
+
FFFFF
@62451
GGACC
+
FFFFF
@62452
GGACC
+
FFFFF
@62453
ACACC
+
FFFFF
@62454
TGACC
+
FFFFF
@62455
TGACC
+
FFFFF
@62456
GCACC
+
FFFFF
@62457
TGACC
+
FFFFF
@62458
GGACC
+
FFFFF
@62459
GCACC
+
FFFFF
@62460
ACACA
+
FFFFF
@62461
TGACC
+
FFFFF
@62462
AGACC
+
FFFFF
@62463
TAACC
+
FFFFF
@62464
TAACC
+
FFFFF
@62465
GCACC
+
FFFFF
@62466
AAACC
+
FFFFF
@62467
ACACC
+
FFFFF
@62468
TAACC
+
FFFFF
@62469
AAACC
+
FFFFF
@62470
TGACC
+
FFFFF
@62471
TGACA
+
FFFFF
@62472
ACACA
+
FFFFF
@62473
GCACC
+
FFFFF
@62474
ACACC
+
FFFFF
@62475
ACACA
+
FFFFF
@62476
TGACC
+
FFFFF
@62477
TGACC
+
FFFFF
@62478
AAACA
+
FFFFF
@62479
TGACC
+
FFFFF
@62480
TGACC
+
FFFFF
@62481
TAACC
+
FFFFF
@62482
AGACA
+
FFFFF
@62483
AAACC
+
FFFFF
@62484
ACACA
+
FFFFF
@62485
TAACC
+
FFFFF
@62486
TGACA
+
FFFFF
@62487
TTACC
+
FFFFF
@62488
TAACC
+
FFFFF
@62489
TGACC
+
FFFFF
@62490
AAACC
+
FFFFF
@62491
TAACC
+
FFFFF
@62492
AAACC
+
FFFFF
@62493
TAACC
+
FFFFF
@62494
GTACC
+
FFFFF
@62495
TAACC
+
FFFFF
@62496
ACACC
+
FFFFF
@62497
TAACC
+
FFFFF
@62498
TGACC
+
FFFFF
@62499
ACACC
+
FFFFF
@62500
TCACC
+
FFFFF
@62501
GGACC
+
FFFFF
@62502
ACACA
+
FFFFF
@62503
TAACC
+
FFFFF
@62504
CCACC
+
FFFFF
@62505
ACACA
+
FFFFF
@62506
GCACC
+
FFFFF
@62507
AAACC
+
FFFFF
@62508
TGAGC
+
FFFFF
@62509
TGACC
+
FFFFF
@62510
ACACA
+
FFFFF
@62511
AGACA
+
FFFFF
@62512
AAACC
+
FFFFF
@62513
TAACC
+
FFFFF
@62514
GTACC
+
FFFFF
@62515
TCACC
+
FFFFF
@62516
TAACA
+
FFFFF
@62517
TCACC
+
FFFFF
@62518
AGACA
+
FFFFF
@62519
GCACC
+
FFFFF
@62520
AGACC
+
FFFFF
@62521
AAACC
+
FFFFF
@62522
AGACA
+
FFFFF
@62523
GGACC
+
FFFFF
@62524
TAACC
+
FFFFF
@62525
GCACC
+
FFFFF
@62526
GCACC
+
FFFFF
@62527
ACACA
+
FFFFF
@62528
ACACA
+
FFFFF
@62529
TAACC
+
FFFFF
@62530
TGACC
+
FFFFF
@62531
TCACC
+
FFFFF
@62532
TGACC
+
FFFFF
@62533
TAACC
+
FFFFF
@62534
TGACC
+
FFFFF
@62535
TGACC
+
FFFFF
@62536
TAACC
+
FFFFF
@62537
TAACC
+
FFFFF
@62538
ACACA
+
FFFFF
@62539
TCACC
+
FFFFF
@62540
AAACC
+
FFFFF
@62541
TAACC
+
FFFFF
@62542
TAACC
+
FFFFF
@62543
GTACC
+
FFFFF
@62544
TGACC
+
FFFFF
@62545
TGACC
+
FFFFF
@62546
ACACA
+
FFFFF
@62547
GTACC
+
FFFFF
@62548
TCACC
+
FFFFF
@62549
AGACA
+
FFFFF
@62550
ACACA
+
FFFFF
@62551
TGACC
+
FFFFF
@62552
TGACC
+
FFFFF
@62553
ACACA
+
FFFFF
@62554
AAACC
+
FFFFF
@62555
AAACC
+
FFFFF
@62556
AAACC
+
FFFFF
@62557
AAACC
+
FFFFF
@62558
GCACC
+
FFFFF
@62559
TGACC
+
FFFFF
@62560
TAACC
+
FFFFF
@62561
ACACA
+
FFFFF
@62562
TCACC
+
FFFFF
@62563
ACACC
+
FFFFF
@62564
ACACC
+
FFFFF
@62565
AAACC
+
FFFFF
@62566
ACACA
+
FFFFF
@62567
AGACC
+
FFFFF
@62568
TAACC
+
FFFFF
@62569
ACACC
+
FFFFF
@62570
TCACC
+
FFFFF
@62571
TGACC
+
FFFFF
@62572
TGACA
+
FFFFF
@62573
TCACC
+
FFFFF
@62574
CGACA
+
FFFFF
@62575
TAACA
+
FFFFF
@62576
ACACA
+
FFFFF
@62577
GGACC
+
FFFFF
@62578
TCACC
+
FFFFF
@62579
TGACC
+
FFFFF
@62580
GCACC
+
FFFFF
@62581
AGACC
+
FFFFF
@62582
TGACC
+
FFFFF
@62583
GCACC
+
FFFFF
@62584
TGACC
+
FFFFF
@62585
TGACC
+
FFFFF
@62586
ACACA
+
FFFFF
@62587
TGACC
+
FFFFF
@62588
TGACC
+
FFFFF
@62589
GTACC
+
FFFFF
@62590
AGACC
+
FFFFF
@62591
TAACC
+
FFFFF
@62592
ACACA
+
FFFFF
@62593
AAACC
+
FFFFF
@62594
AAACC
+
FFFFF
@62595
AGACC
+
FFFFF
@62596
ACACA
+
FFFFF
@62597
GGACC
+
FFFFF
@62598
TAACC
+
FFFFF
@62599
ACACC
+
FFFFF
@62600
TGACC
+
FFFFF
@62601
TGACC
+
FFFFF
@62602
ACACA
+
FFFFF
@62603
AGACC
+
FFFFF
@62604
TGACC
+
FFFFF
@62605
TAACC
+
FFFFF
@62606
TAACC
+
FFFFF
@62607
AAACC
+
FFFFF
@62608
GCACC
+
FFFFF
@62609
GCACC
+
FFFFF
@62610
TGACC
+
FFFFF
@62611
AAACC
+
FFFFF
@62612
AAACC
+
FFFFF
@62613
TGACC
+
FFFFF
@62614
ACACC
+
FFFFF
@62615
GTACC
+
FFFFF
@62616
ACACA
+
FFFFF
@62617
TCACC
+
FFFFF
@62618
GCACC
+
FFFFF
@62619
TAACC
+
FFFFF
@62620
TAACC
+
FFFFF
@62621
TAACC
+
FFFFF
@62622
TGACC
+
FFFFF
@62623
TGACC
+
FFFFF
@62624
TGACA
+
FFFFF
@62625
GCACC
+
FFFFF
@62626
GAACC
+
FFFFF
@62627
GGACC
+
FFFFF
@62628
TAACC
+
FFFFF
@62629
TAACC
+
FFFFF
@62630
TCACC
+
FFFFF
@62631
ACACA
+
FFFFF
@62632
GTACC
+
FFFFF
@62633
GCACC
+
FFFFF
@62634
ACACC
+
FFFFF
@62635
TGACC
+
FFFFF
@62636
TGACC
+
FFFFF
@62637
ACACA
+
FFFFF
@62638
AAACC
+
FFFFF
@62639
AAACC
+
FFFFF
@62640
GGACC
+
FFFFF
@62641
AGACC
+
FFFFF
@62642
TAACC
+
FFFFF
@62643
TAACC
+
FFFFF
@62644
AAACC
+
FFFFF
@62645
TAACC
+
FFFFF
@62646
TAACC
+
FFFFF
@62647
TGACC
+
FFFFF
@62648
TGACC
+
FFFFF
@62649
TGACC
+
FFFFF
@62650
ACACC
+
FFFFF
@62651
TAACC
+
FFFFF
@62652
TGACC
+
FFFFF
@62653
AAACA
+
FFFFF
@62654
TAACC
+
FFFFF
@62655
TAACC
+
FFFFF
@62656
TAACC
+
FFFFF
@62657
GCACC
+
FFFFF
@62658
AGACA
+
FFFFF
@62659
TGACC
+
FFFFF
@62660
GTACC
+
FFFFF
@62661
ACACA
+
FFFFF
@62662
GGACC
+
FFFFF
@62663
TAACC
+
FFFFF
@62664
TAACC
+
FFFFF
@62665
ACACC
+
FFFFF
@62666
TAACC
+
FFFFF
@62667
TCACC
+
FFFFF
@62668
CAACC
+
FFFFF
@62669
GTACC
+
FFFFF
@62670
AAACC
+
FFFFF
@62671
TGACC
+
FFFFF
@62672
AGACC
+
FFFFF
@62673
TAACC
+
FFFFF
@62674
TGAGC
+
FFFFF
@62675
GTACC
+
FFFFF
@62676
AAACC
+
FFFFF
@62677
TAACC
+
FFFFF
@62678
AAACC
+
FFFFF
@62679
GCACC
+
FFFFF
@62680
TAACC
+
FFFFF
@62681
TAACC
+
FFFFF
@62682
AAACC
+
FFFFF
@62683
TGACC
+
FFFFF
@62684
GGACC
+
FFFFF
@62685
ACACC
+
FFFFF
@62686
AGACA
+
FFFFF
@62687
TAACC
+
FFFFF
@62688
ACACA
+
FFFFF
@62689
TAACC
+
FFFFF
@62690
GGACC
+
FFFFF
@62691
AGACA
+
FFFFF
@62692
TGACC
+
FFFFF
@62693
AAACA
+
FFFFF
@62694
GCACC
+
FFFFF
@62695
ACACA
+
FFFFF
@62696
AGACA
+
FFFFF
@62697
TAACC
+
FFFFF
@62698
TGACC
+
FFFFF
@62699
TAACC
+
FFFFF
@62700
TGACC
+
FFFFF
@62701
TGACC
+
FFFFF
@62702
ACACA
+
FFFFF
@62703
ACACC
+
FFFFF
@62704
AAACC
+
FFFFF
@62705
TAACA
+
FFFFF
@62706
TCACC
+
FFFFF
@62707
AAACC
+
FFFFF
@62708
GCACC
+
FFFFF
@62709
TAACC
+
FFFFF
@62710
TAACC
+
FFFFF
@62711
TAACC
+
FFFFF
@62712
TAACC
+
FFFFF
@62713
GCACC
+
FFFFF
@62714
TAATC
+
FFFFF
@62715
TAACC
+
FFFFF
@62716
TAACC
+
FFFFF
@62717
TGACA
+
FFFFF
@62718
AAACC
+
FFFFF
@62719
TAACC
+
FFFFF
@62720
TGACC
+
FFFFF
@62721
AGACA
+
FFFFF
@62722
TAACC
+
FFFFF
@62723
ACACC
+
FFFFF
@62724
ACACA
+
FFFFF
@62725
AAACC
+
FFFFF
@62726
AGACC
+
FFFFF
@62727
GCACC
+
FFFFF
@62728
TCACC
+
FFFFF
@62729
AAACC
+
FFFFF
@62730
TCACC
+
FFFFF
@62731
TGACC
+
FFFFF
@62732
AGACC
+
FFFFF
@62733
TGACC
+
FFFFF
@62734
AAACC
+
FFFFF
@62735
AAACC
+
FFFFF
@62736
GGACC
+
FFFFF
@62737
TAACC
+
FFFFF
@62738
TCACC
+
FFFFF
@62739
TGACC
+
FFFFF
@62740
AAACC
+
FFFFF
@62741
ACACA
+
FFFFF
@62742
GGACC
+
FFFFF
@62743
ACACA
+
FFFFF
@62744
GGACC
+
FFFFF
@62745
AGACC
+
FFFFF
@62746
AGACC
+
FFFFF
@62747
GGACC
+
FFFFF
@62748
ACACC
+
FFFFF
@62749
ACACA
+
FFFFF
@62750
TCACC
+
FFFFF
@62751
TGACC
+
FFFFF
@62752
ACACC
+
FFFFF
@62753
GCACC
+
FFFFF
@62754
TGACC
+
FFFFF
@62755
GTACC
+
FFFFF
@62756
AAACC
+
FFFFF
@62757
TGACC
+
FFFFF
@62758
ACACC
+
FFFFF
@62759
TAACC
+
FFFFF
@62760
TAACC
+
FFFFF
@62761
TAACA
+
FFFFF
@62762
TAACC
+
FFFFF
@62763
GCACC
+
FFFFF
@62764
TGACC
+
FFFFF
@62765
TAACC
+
FFFFF
@62766
TAACC
+
FFFFF
@62767
GGACC
+
FFFFF
@62768
GCACC
+
FFFFF
@62769
ACACA
+
FFFFF
@62770
GGACC
+
FFFFF
@62771
TAACC
+
FFFFF
@62772
AGACC
+
FFFFF
@62773
AGACC
+
FFFFF
@62774
ACACA
+
FFFFF
@62775
AGACA
+
FFFFF
@62776
GCACC
+
FFFFF
@62777
ACACC
+
FFFFF
@62778
ACACA
+
FFFFF
@62779
ACACC
+
FFFFF
@62780
TCACC
+
FFFFF
@62781
AGACC
+
FFFFF
@62782
AAACC
+
FFFFF
@62783
AGACA
+
FFFFF
@62784
GTACC
+
FFFFF
@62785
TCACC
+
FFFFF
@62786
GCACC
+
FFFFF
@62787
ACACA
+
FFFFF
@62788
ACACA
+
FFFFF
@62789
ACACA
+
FFFFF
@62790
TGACC
+
FFFFF
@62791
AAACC
+
FFFFF
@62792
TAACC
+
FFFFF
@62793
GGACC
+
FFFFF
@62794
AGACA
+
FFFFF
@62795
ACACA
+
FFFFF
@62796
AAACC
+
FFFFF
@62797
ACACA
+
FFFFF
@62798
TAACC
+
FFFFF
@62799
AAACA
+
FFFFF
@62800
TGACC
+
FFFFF
@62801
TAACC
+
FFFFF
@62802
TCACC
+
FFFFF
@62803
TCACC
+
FFFFF
@62804
AAACC
+
FFFFF
@62805
GGACC
+
FFFFF
@62806
TAACA
+
FFFFF
@62807
AAACC
+
FFFFF
@62808
TCACC
+
FFFFF
@62809
TAACC
+
FFFFF
@62810
AAACC
+
FFFFF
@62811
TAACC
+
FFFFF
@62812
AAACC
+
FFFFF
@62813
TGACC
+
FFFFF
@62814
AGACA
+
FFFFF
@62815
TAACC
+
FFFFF
@62816
TGACC
+
FFFFF
@62817
TAACC
+
FFFFF
@62818
TAACC
+
FFFFF
@62819
TCACC
+
FFFFF
@62820
TAACC
+
FFFFF
@62821
GCACC
+
FFFFF
@62822
ACACA
+
FFFFF
@62823
TGACC
+
FFFFF
@62824
TAACA
+
FFFFF
@62825
AAACC
+
FFFFF
@62826
TGACC
+
FFFFF
@62827
TGACC
+
FFFFF
@62828
ACACA
+
FFFFF
@62829
AGACC
+
FFFFF
@62830
TGACC
+
FFFFF
@62831
AAACC
+
FFFFF
@62832
TGACC
+
FFFFF
@62833
AGACC
+
FFFFF
@62834
GCACC
+
FFFFF
@62835
ACACA
+
FFFFF
@62836
GGACC
+
FFFFF
@62837
TAACC
+
FFFFF
@62838
TAACC
+
FFFFF
@62839
ACACA
+
FFFFF
@62840
AGACA
+
FFFFF
@62841
TAACC
+
FFFFF
@62842
AGACA
+
FFFFF
@62843
TGACC
+
FFFFF
@62844
TGACC
+
FFFFF
@62845
TAACA
+
FFFFF
@62846
TAACC
+
FFFFF
@62847
TCACC
+
FFFFF
@62848
GCACC
+
FFFFF
@62849
GCACC
+
FFFFF
@62850
TAACC
+
FFFFF
@62851
GTACC
+
FFFFF
@62852
TGACC
+
FFFFF
@62853
GGACC
+
FFFFF
@62854
GCACC
+
FFFFF
@62855
TAACC
+
FFFFF
@62856
AGACC
+
FFFFF
@62857
TGACC
+
FFFFF
@62858
GCACC
+
FFFFF
@62859
TGACC
+
FFFFF
@62860
AAACC
+
FFFFF
@62861
ACACC
+
FFFFF
@62862
GCACC
+
FFFFF
@62863
GCACC
+
FFFFF
@62864
TAACC
+
FFFFF
@62865
TGACC
+
FFFFF
@62866
GCACC
+
FFFFF
@62867
TGACC
+
FFFFF
@62868
TGACC
+
FFFFF
@62869
ACACA
+
FFFFF
@62870
TAACC
+
FFFFF
@62871
TGACA
+
FFFFF
@62872
TGACC
+
FFFFF
@62873
AAACC
+
FFFFF
@62874
TAACC
+
FFFFF
@62875
AAACC
+
FFFFF
@62876
TAACC
+
FFFFF
@62877
GCACC
+
FFFFF
@62878
TAACC
+
FFFFF
@62879
TAACC
+
FFFFF
@62880
TGACC
+
FFFFF
@62881
AAACC
+
FFFFF
@62882
TGACC
+
FFFFF
@62883
ACACA
+
FFFFF
@62884
GCACC
+
FFFFF
@62885
GCACC
+
FFFFF
@62886
TCACC
+
FFFFF
@62887
ACACC
+
FFFFF
@62888
AGACA
+
FFFFF
@62889
AAACC
+
FFFFF
@62890
AAACC
+
FFFFF
@62891
TAACA
+
FFFFF
@62892
GTACC
+
FFFFF
@62893
GGACC
+
FFFFF
@62894
TGACC
+
FFFFF
@62895
AGACC
+
FFFFF
@62896
TAACC
+
FFFFF
@62897
AGACA
+
FFFFF
@62898
TGACC
+
FFFFF
@62899
TGACC
+
FFFFF
@62900
ACACA
+
FFFFF
@62901
TAACC
+
FFFFF
@62902
TAACC
+
FFFFF
@62903
ACACC
+
FFFFF
@62904
GGACC
+
FFFFF
@62905
TAACC
+
FFFFF
@62906
TGACC
+
FFFFF
@62907
ACACA
+
FFFFF
@62908
AAACA
+
FFFFF
@62909
TAACC
+
FFFFF
@62910
TCACC
+
FFFFF
@62911
AGACA
+
FFFFF
@62912
GGACC
+
FFFFF
@62913
GGACC
+
FFFFF
@62914
TGACC
+
FFFFF
@62915
TCACC
+
FFFFF
@62916
AGACA
+
FFFFF
@62917
ACACC
+
FFFFF
@62918
TAACC
+
FFFFF
@62919
TGACC
+
FFFFF
@62920
TGACC
+
FFFFF
@62921
TAACC
+
FFFFF
@62922
TAACC
+
FFFFF
@62923
ACACC
+
FFFFF
@62924
GCACC
+
FFFFF
@62925
ACACA
+
FFFFF
@62926
AGACA
+
FFFFF
@62927
TAACC
+
FFFFF
@62928
AAACC
+
FFFFF
@62929
TGACC
+
FFFFF
@62930
AGACA
+
FFFFF
@62931
AGACA
+
FFFFF
@62932
TCACC
+
FFFFF
@62933
GGACC
+
FFFFF
@62934
ACACA
+
FFFFF
@62935
AAACC
+
FFFFF
@62936
GCACC
+
FFFFF
@62937
TGACA
+
FFFFF
@62938
TAACC
+
FFFFF
@62939
TGACC
+
FFFFF
@62940
AGACC
+
FFFFF
@62941
AGACC
+
FFFFF
@62942
AGACC
+
FFFFF
@62943
CCACC
+
FFFFF
@62944
TAACC
+
FFFFF
@62945
AGACA
+
FFFFF
@62946
TGACC
+
FFFFF
@62947
GCACC
+
FFFFF
@62948
ACACA
+
FFFFF
@62949
ACACA
+
FFFFF
@62950
AGACC
+
FFFFF
@62951
TGACC
+
FFFFF
@62952
AAACC
+
FFFFF
@62953
TAACC
+
FFFFF
@62954
TAACA
+
FFFFF
@62955
TCACC
+
FFFFF
@62956
GCACC
+
FFFFF
@62957
GGACC
+
FFFFF
@62958
TAACC
+
FFFFF
@62959
TGACC
+
FFFFF
@62960
GCACC
+
FFFFF
@62961
ACACA
+
FFFFF
@62962
CGACA
+
FFFFF
@62963
AAACC
+
FFFFF
@62964
TAACC
+
FFFFF
@62965
TAACC
+
FFFFF
@62966
TGACC
+
FFFFF
@62967
ACACC
+
FFFFF
@62968
TGACC
+
FFFFF
@62969
ACACA
+
FFFFF
@62970
ACACC
+
FFFFF
@62971
TAACC
+
FFFFF
@62972
TGACC
+
FFFFF
@62973
GCACC
+
FFFFF
@62974
TAACC
+
FFFFF
@62975
TGACC
+
FFFFF
@62976
TGACC
+
FFFFF
@62977
ACACA
+
FFFFF
@62978
TAACC
+
FFFFF
@62979
TGACC
+
FFFFF
@62980
AGACA
+
FFFFF
@62981
AAACC
+
FFFFF
@62982
ACACC
+
FFFFF
@62983
TAACC
+
FFFFF
@62984
AAACC
+
FFFFF
@62985
ACACA
+
FFFFF
@62986
TGACC
+
FFFFF
@62987
TGACC
+
FFFFF
@62988
AAACC
+
FFFFF
@62989
ACACC
+
FFFFF
@62990
TGACC
+
FFFFF
@62991
TAACC
+
FFFFF
@62992
TGACA
+
FFFFF
@62993
TGAGC
+
FFFFF
@62994
TAACC
+
FFFFF
@62995
AAACC
+
FFFFF
@62996
GCACC
+
FFFFF
@62997
GTACC
+
FFFFF
@62998
TGACC
+
FFFFF
@62999
TGACC
+
FFFFF
@63000
TGACC
+
FFFFF
@63001
TAACC
+
FFFFF
@63002
TGACC
+
FFFFF
@63003
ACACC
+
FFFFF
@63004
AGACA
+
FFFFF
@63005
GTACC
+
FFFFF
@63006
AAACC
+
FFFFF
@63007
TGACA
+
FFFFF
@63008
AAACC
+
FFFFF
@63009
ACACC
+
FFFFF
@63010
TGACC
+
FFFFF
@63011
AGACC
+
FFFFF
@63012
AGACA
+
FFFFF
@63013
GTACC
+
FFFFF
@63014
TGACC
+
FFFFF
@63015
GGACC
+
FFFFF
@63016
AAACC
+
FFFFF
@63017
TGACC
+
FFFFF
@63018
AAACA
+
FFFFF
@63019
TCACC
+
FFFFF
@63020
TGACC
+
FFFFF
@63021
ACACC
+
FFFFF
@63022
ACACA
+
FFFFF
@63023
TCACC
+
FFFFF
@63024
TCACC
+
FFFFF
@63025
TAACC
+
FFFFF
@63026
AGACC
+
FFFFF
@63027
GCACC
+
FFFFF
@63028
AGACA
+
FFFFF
@63029
TGACC
+
FFFFF
@63030
ACACA
+
FFFFF
@63031
GTACC
+
FFFFF
@63032
ACACA
+
FFFFF
@63033
GGACC
+
FFFFF
@63034
GCACC
+
FFFFF
@63035
GCACC
+
FFFFF
@63036
AAACC
+
FFFFF
@63037
TAACC
+
FFFFF
@63038
TGACC
+
FFFFF
@63039
AAACC
+
FFFFF
@63040
TAACC
+
FFFFF
@63041
AGACC
+
FFFFF
@63042
TAACC
+
FFFFF
@63043
GCACC
+
FFFFF
@63044
AAACC
+
FFFFF
@63045
TGACA
+
FFFFF
@63046
ACACA
+
FFFFF
@63047
GAACC
+
FFFFF
@63048
TAACC
+
FFFFF
@63049
TAACC
+
FFFFF
@63050
GCACC
+
FFFFF
@63051
TAACC
+
FFFFF
@63052
TAACC
+
FFFFF
@63053
TAACC
+
FFFFF
@63054
TCACC
+
FFFFF
@63055
TAACC
+
FFFFF
@63056
ACACA
+
FFFFF
@63057
ACACA
+
FFFFF
@63058
TAACC
+
FFFFF
@63059
TGACC
+
FFFFF
@63060
AAACC
+
FFFFF
@63061
AGACA
+
FFFFF
@63062
TGACC
+
FFFFF
@63063
CCACC
+
FFFFF
@63064
AAACC
+
FFFFF
@63065
GGACC
+
FFFFF
@63066
AAACC
+
FFFFF
@63067
AGACA
+
FFFFF
@63068
TGACC
+
FFFFF
@63069
TAACC
+
FFFFF
@63070
GGACC
+
FFFFF
@63071
TGACC
+
FFFFF
@63072
TGACC
+
FFFFF
@63073
TGACC
+
FFFFF
@63074
TAACC
+
FFFFF
@63075
TGACC
+
FFFFF
@63076
GCACC
+
FFFFF
@63077
TCACC
+
FFFFF
@63078
TGAGC
+
FFFFF
@63079
TAACC
+
FFFFF
@63080
TGACC
+
FFFFF
@63081
GCACC
+
FFFFF
@63082
GGACC
+
FFFFF
@63083
GGACC
+
FFFFF
@63084
GCACC
+
FFFFF
@63085
ACACA
+
FFFFF
@63086
TAACC
+
FFFFF
@63087
TGACC
+
FFFFF
@63088
GTACC
+
FFFFF
@63089
TGACC
+
FFFFF
@63090
GTACC
+
FFFFF
@63091
TGACC
+
FFFFF
@63092
AGACA
+
FFFFF
@63093
TAACA
+
FFFFF
@63094
TAACC
+
FFFFF
@63095
GTACC
+
FFFFF
@63096
TAACC
+
FFFFF
@63097
TAACC
+
FFFFF
@63098
TGACC
+
FFFFF
@63099
AAACC
+
FFFFF
@63100
TAACC
+
FFFFF
@63101
TGACC
+
FFFFF
@63102
AAACC
+
FFFFF
@63103
CAACC
+
FFFFF
@63104
AAACA
+
FFFFF
@63105
GGACC
+
FFFFF
@63106
TAACC
+
FFFFF
@63107
TAACC
+
FFFFF
@63108
AGACA
+
FFFFF
@63109
GGACC
+
FFFFF
@63110
GCACC
+
FFFFF
@63111
GCACC
+
FFFFF
@63112
TGACC
+
FFFFF
@63113
AAACC
+
FFFFF
@63114
AAACC
+
FFFFF
@63115
GTACC
+
FFFFF
@63116
TCACC
+
FFFFF
@63117
TAACC
+
FFFFF
@63118
TAACC
+
FFFFF
@63119
TGACC
+
FFFFF
@63120
ACACA
+
FFFFF
@63121
TCACC
+
FFFFF
@63122
TGACC
+
FFFFF
@63123
TAACC
+
FFFFF
@63124
ACACA
+
FFFFF
@63125
TGACC
+
FFFFF
@63126
ACACA
+
FFFFF
@63127
AAACC
+
FFFFF
@63128
AGACC
+
FFFFF
@63129
AGACA
+
FFFFF
@63130
GGACC
+
FFFFF
@63131
ACACA
+
FFFFF
@63132
GGACC
+
FFFFF
@63133
TGACC
+
FFFFF
@63134
GAACC
+
FFFFF
@63135
TAACC
+
FFFFF
@63136
ACACA
+
FFFFF
@63137
AAACC
+
FFFFF
@63138
TAACC
+
FFFFF
@63139
TAACC
+
FFFFF
@63140
GTACC
+
FFFFF
@63141
AAACC
+
FFFFF
@63142
GCACC
+
FFFFF
@63143
ACACC
+
FFFFF
@63144
AAACC
+
FFFFF
@63145
TGACC
+
FFFFF
@63146
TAACC
+
FFFFF
@63147
GGACC
+
FFFFF
@63148
TCACC
+
FFFFF
@63149
GCACC
+
FFFFF
@63150
TGACC
+
FFFFF
@63151
ACACA
+
FFFFF
@63152
ACACA
+
FFFFF
@63153
TCACC
+
FFFFF
@63154
TCACC
+
FFFFF
@63155
GGACC
+
FFFFF
@63156
AAACC
+
FFFFF
@63157
TAACC
+
FFFFF
@63158
TCACC
+
FFFFF
@63159
GGACC
+
FFFFF
@63160
GCACC
+
FFFFF
@63161
TCACC
+
FFFFF
@63162
TGACA
+
FFFFF
@63163
AAACC
+
FFFFF
@63164
CAACC
+
FFFFF
@63165
GGACC
+
FFFFF
@63166
TAACC
+
FFFFF
@63167
AGACC
+
FFFFF
@63168
GGACC
+
FFFFF
@63169
AGACC
+
FFFFF
@63170
TGACC
+
FFFFF
@63171
AAACC
+
FFFFF
@63172
TAACC
+
FFFFF
@63173
GTACC
+
FFFFF
@63174
TCACC
+
FFFFF
@63175
TGACC
+
FFFFF
@63176
AGACC
+
FFFFF
@63177
ACACA
+
FFFFF
@63178
TAACC
+
FFFFF
@63179
TGACC
+
FFFFF
@63180
GGACC
+
FFFFF
@63181
GGACC
+
FFFFF
@63182
ACACA
+
FFFFF
@63183
ACACA
+
FFFFF
@63184
TGACC
+
FFFFF
@63185
TGACC
+
FFFFF
@63186
GTACC
+
FFFFF
@63187
TAACC
+
FFFFF
@63188
AAACC
+
FFFFF
@63189
TGACC
+
FFFFF
@63190
GCACC
+
FFFFF
@63191
AGACC
+
FFFFF
@63192
TAACC
+
FFFFF
@63193
GCACC
+
FFFFF
@63194
ACACC
+
FFFFF
@63195
ACACA
+
FFFFF
@63196
AGACA
+
FFFFF
@63197
GCACC
+
FFFFF
@63198
TGACC
+
FFFFF
@63199
ACACC
+
FFFFF
@63200
AGACA
+
FFFFF
@63201
TAACC
+
FFFFF
@63202
AAACC
+
FFFFF
@63203
ACACA
+
FFFFF
@63204
AAACC
+
FFFFF
@63205
TGACC
+
FFFFF
@63206
AAACC
+
FFFFF
@63207
TCACC
+
FFFFF
@63208
ACACA
+
FFFFF
@63209
AGACC
+
FFFFF
@63210
AGACA
+
FFFFF
@63211
TGACC
+
FFFFF
@63212
GCACC
+
FFFFF
@63213
AAACC
+
FFFFF
@63214
TGACC
+
FFFFF
@63215
AGACA
+
FFFFF
@63216
TAACC
+
FFFFF
@63217
TGACA
+
FFFFF
@63218
GGACC
+
FFFFF
@63219
TAACC
+
FFFFF
@63220
GCACC
+
FFFFF
@63221
AAACC
+
FFFFF
@63222
TAACC
+
FFFFF
@63223
AGACC
+
FFFFF
@63224
AAACC
+
FFFFF
@63225
GGACC
+
FFFFF
@63226
TCACC
+
FFFFF
@63227
GGACC
+
FFFFF
@63228
TAACA
+
FFFFF
@63229
GTACC
+
FFFFF
@63230
ACACA
+
FFFFF
@63231
TAACC
+
FFFFF
@63232
TAACC
+
FFFFF
@63233
TGACC
+
FFFFF
@63234
GTACC
+
FFFFF
@63235
GGACC
+
FFFFF
@63236
ACACA
+
FFFFF
@63237
TAACC
+
FFFFF
@63238
GGACC
+
FFFFF
@63239
TGACC
+
FFFFF
@63240
GCACC
+
FFFFF
@63241
TCACC
+
FFFFF
@63242
ACACA
+
FFFFF
@63243
GGACC
+
FFFFF
@63244
ACACA
+
FFFFF
@63245
TGACC
+
FFFFF
@63246
TAACC
+
FFFFF
@63247
ACACA
+
FFFFF
@63248
AGACC
+
FFFFF
@63249
TCACC
+
FFFFF
@63250
AAACC
+
FFFFF
@63251
ACACC
+
FFFFF
@63252
TAACC
+
FFFFF
@63253
TGACC
+
FFFFF
@63254
GAACC
+
FFFFF
@63255
ACACA
+
FFFFF
@63256
ACACC
+
FFFFF
@63257
AGACC
+
FFFFF
@63258
TGACC
+
FFFFF
@63259
AGACC
+
FFFFF
@63260
AAACC
+
FFFFF
@63261
TAACC
+
FFFFF
@63262
TTACC
+
FFFFF
@63263
AGACC
+
FFFFF
@63264
AGACC
+
FFFFF
@63265
TGACC
+
FFFFF
@63266
TGACC
+
FFFFF
@63267
TGACC
+
FFFFF
@63268
TGACC
+
FFFFF
@63269
TAACC
+
FFFFF
@63270
TAACC
+
FFFFF
@63271
TAACC
+
FFFFF
@63272
AAACC
+
FFFFF
@63273
GCACC
+
FFFFF
@63274
TAACC
+
FFFFF
@63275
GGACC
+
FFFFF
@63276
TAACC
+
FFFFF
@63277
TGACC
+
FFFFF
@63278
TGACC
+
FFFFF
@63279
TAACA
+
FFFFF
@63280
TGACC
+
FFFFF
@63281
CAACC
+
FFFFF
@63282
TAATC
+
FFFFF
@63283
AGACC
+
FFFFF
@63284
GCACC
+
FFFFF
@63285
TGACC
+
FFFFF
@63286
GCACC
+
FFFFF
@63287
TCACC
+
FFFFF
@63288
TAACC
+
FFFFF
@63289
TAACA
+
FFFFF
@63290
TGAGC
+
FFFFF
@63291
ACACA
+
FFFFF
@63292
TAACC
+
FFFFF
@63293
ACACA
+
FFFFF
@63294
TGACC
+
FFFFF
@63295
TAACC
+
FFFFF
@63296
TGACC
+
FFFFF
@63297
ACACA
+
FFFFF
@63298
TAACC
+
FFFFF
@63299
TAACC
+
FFFFF
@63300
AGACA
+
FFFFF
@63301
AGACC
+
FFFFF
@63302
TAACC
+
FFFFF
@63303
AAACC
+
FFFFF
@63304
CCACC
+
FFFFF
@63305
GCACC
+
FFFFF
@63306
GGACC
+
FFFFF
@63307
AAACC
+
FFFFF
@63308
ACACC
+
FFFFF
@63309
AAACC
+
FFFFF
@63310
GGACC
+
FFFFF
@63311
ACACA
+
FFFFF
@63312
TGACC
+
FFFFF
@63313
ACACA
+
FFFFF
@63314
TAACA
+
FFFFF
@63315
AGACC
+
FFFFF
@63316
GCACC
+
FFFFF
@63317
CAACC
+
FFFFF
@63318
AAACC
+
FFFFF
@63319
ACACA
+
FFFFF
@63320
TAACC
+
FFFFF
@63321
TGACC
+
FFFFF
@63322
GAACC
+
FFFFF
@63323
TAACC
+
FFFFF
@63324
ACACC
+
FFFFF
@63325
AAACC
+
FFFFF
@63326
ACACA
+
FFFFF
@63327
TGACC
+
FFFFF
@63328
GCACC
+
FFFFF
@63329
TAACC
+
FFFFF
@63330
TGACC
+
FFFFF
@63331
ACACA
+
FFFFF
@63332
TGACC
+
FFFFF
@63333
TAACC
+
FFFFF
@63334
TAACC
+
FFFFF
@63335
GCACC
+
FFFFF
@63336
TGACC
+
FFFFF
@63337
ACACA
+
FFFFF
@63338
GAACC
+
FFFFF
@63339
AGACA
+
FFFFF
@63340
AAACC
+
FFFFF
@63341
TGACC
+
FFFFF
@63342
TAACC
+
FFFFF
@63343
AAACC
+
FFFFF
@63344
TAACC
+
FFFFF
@63345
TGACC
+
FFFFF
@63346
TCACC
+
FFFFF
@63347
TCACC
+
FFFFF
@63348
AGACA
+
FFFFF
@63349
AGACA
+
FFFFF
@63350
TCACC
+
FFFFF
@63351
GCACC
+
FFFFF
@63352
TAACC
+
FFFFF
@63353
GCACC
+
FFFFF
@63354
CAACC
+
FFFFF
@63355
ACACA
+
FFFFF
@63356
ACACC
+
FFFFF
@63357
TAACC
+
FFFFF
@63358
TGACC
+
FFFFF
@63359
TCACC
+
FFFFF
@63360
AGACC
+
FFFFF
@63361
TAACC
+
FFFFF
@63362
TGACC
+
FFFFF
@63363
AGACA
+
FFFFF
@63364
AAACC
+
FFFFF
@63365
TCACC
+
FFFFF
@63366
TCACC
+
FFFFF
@63367
TAACC
+
FFFFF
@63368
TGACC
+
FFFFF
@63369
TGACC
+
FFFFF
@63370
TGACC
+
FFFFF
@63371
TAACC
+
FFFFF
@63372
TAACC
+
FFFFF
@63373
TGACA
+
FFFFF
@63374
ACACC
+
FFFFF
@63375
AAACC
+
FFFFF
@63376
TGACC
+
FFFFF
@63377
TAACC
+
FFFFF
@63378
ACACA
+
FFFFF
@63379
TAACC
+
FFFFF
@63380
TAACC
+
FFFFF
@63381
ACACA
+
FFFFF
@63382
GCACC
+
FFFFF
@63383
TAACC
+
FFFFF
@63384
AAACC
+
FFFFF
@63385
TGACC
+
FFFFF
@63386
GTACC
+
FFFFF
@63387
TGACC
+
FFFFF
@63388
TAACC
+
FFFFF
@63389
GGACC
+
FFFFF
@63390
AAACC
+
FFFFF
@63391
TGACC
+
FFFFF
@63392
TAACC
+
FFFFF
@63393
TGACC
+
FFFFF
@63394
TCACC
+
FFFFF
@63395
TGACC
+
FFFFF
@63396
GGACC
+
FFFFF
@63397
AGACA
+
FFFFF
@63398
TAACC
+
FFFFF
@63399
TAACC
+
FFFFF
@63400
TGACC
+
FFFFF
@63401
AAACC
+
FFFFF
@63402
ACACA
+
FFFFF
@63403
TGACC
+
FFFFF
@63404
ACACA
+
FFFFF
@63405
ACACC
+
FFFFF
@63406
AAACC
+
FFFFF
@63407
TGACC
+
FFFFF
@63408
GGACC
+
FFFFF
@63409
GGACC
+
FFFFF
@63410
AAACC
+
FFFFF
@63411
AGACC
+
FFFFF
@63412
TGACA
+
FFFFF
@63413
GGACC
+
FFFFF
@63414
AAACC
+
FFFFF
@63415
AAACC
+
FFFFF
@63416
TGACC
+
FFFFF
@63417
GCACC
+
FFFFF
@63418
TAACC
+
FFFFF
@63419
TGACC
+
FFFFF
@63420
AAACC
+
FFFFF
@63421
GCACC
+
FFFFF
@63422
TCACC
+
FFFFF
@63423
TAACC
+
FFFFF
@63424
GTACC
+
FFFFF
@63425
TAACC
+
FFFFF
@63426
TGACC
+
FFFFF
@63427
GGACC
+
FFFFF
@63428
TGACC
+
FFFFF
@63429
TGACC
+
FFFFF
@63430
AAACC
+
FFFFF
@63431
TAACC
+
FFFFF
@63432
TCACC
+
FFFFF
@63433
TAACC
+
FFFFF
@63434
GGACC
+
FFFFF
@63435
TGACC
+
FFFFF
@63436
TAACC
+
FFFFF
@63437
TAACA
+
FFFFF
@63438
AAACC
+
FFFFF
@63439
TAACC
+
FFFFF
@63440
TAACC
+
FFFFF
@63441
TAACC
+
FFFFF
@63442
TGACC
+
FFFFF
@63443
TGACC
+
FFFFF
@63444
AAACC
+
FFFFF
@63445
AGACA
+
FFFFF
@63446
ACACA
+
FFFFF
@63447
TAACC
+
FFFFF
@63448
TGACC
+
FFFFF
@63449
GTACC
+
FFFFF
@63450
TAACC
+
FFFFF
@63451
ACACA
+
FFFFF
@63452
AGACC
+
FFFFF
@63453
AAACC
+
FFFFF
@63454
ACACA
+
FFFFF
@63455
TAACC
+
FFFFF
@63456
AAACA
+
FFFFF
@63457
GGACC
+
FFFFF
@63458
TGACC
+
FFFFF
@63459
AGACA
+
FFFFF
@63460
TGACC
+
FFFFF
@63461
AAACC
+
FFFFF
@63462
ACACA
+
FFFFF
@63463
TGACC
+
FFFFF
@63464
TGACC
+
FFFFF
@63465
TAACC
+
FFFFF
@63466
TGACC
+
FFFFF
@63467
TAACC
+
FFFFF
@63468
GCACC
+
FFFFF
@63469
AAACC
+
FFFFF
@63470
AAACC
+
FFFFF
@63471
TAACC
+
FFFFF
@63472
AGACC
+
FFFFF
@63473
AGACA
+
FFFFF
@63474
AAACC
+
FFFFF
@63475
TGACC
+
FFFFF
@63476
ACACC
+
FFFFF
@63477
AAACC
+
FFFFF
@63478
GGACC
+
FFFFF
@63479
TGACC
+
FFFFF
@63480
AGACA
+
FFFFF
@63481
AAACC
+
FFFFF
@63482
TGACC
+
FFFFF
@63483
TGACC
+
FFFFF
@63484
TAACC
+
FFFFF
@63485
TAACC
+
FFFFF
@63486
AGACA
+
FFFFF
@63487
GGACC
+
FFFFF
@63488
AAACC
+
FFFFF
@63489
GGACC
+
FFFFF
@63490
AAACC
+
FFFFF
@63491
AGACA
+
FFFFF
@63492
CGACA
+
FFFFF
@63493
AAACC
+
FFFFF
@63494
TGACC
+
FFFFF
@63495
GCACC
+
FFFFF
@63496
AAACC
+
FFFFF
@63497
GCACC
+
FFFFF
@63498
GCACC
+
FFFFF
@63499
TGACC
+
FFFFF
@63500
TAACC
+
FFFFF
@63501
GCACC
+
FFFFF
@63502
AAACC
+
FFFFF
@63503
AAACC
+
FFFFF
@63504
AAACC
+
FFFFF
@63505
TCACC
+
FFFFF
@63506
ACACA
+
FFFFF
@63507
GCACC
+
FFFFF
@63508
ACACA
+
FFFFF
@63509
TCACC
+
FFFFF
@63510
AAACC
+
FFFFF
@63511
AAACC
+
FFFFF
@63512
TGACC
+
FFFFF
@63513
ACACA
+
FFFFF
@63514
TAACC
+
FFFFF
@63515
GGACC
+
FFFFF
@63516
AAACA
+
FFFFF
@63517
AAACC
+
FFFFF
@63518
GCACC
+
FFFFF
@63519
ACACA
+
FFFFF
@63520
ACACC
+
FFFFF
@63521
AAACC
+
FFFFF
@63522
AAACC
+
FFFFF
@63523
TAACC
+
FFFFF
@63524
GTACC
+
FFFFF
@63525
GCACC
+
FFFFF
@63526
GCACC
+
FFFFF
@63527
AAACC
+
FFFFF
@63528
TGACC
+
FFFFF
@63529
ACACA
+
FFFFF
@63530
TAACC
+
FFFFF
@63531
TAACC
+
FFFFF
@63532
TAACC
+
FFFFF
@63533
TGACC
+
FFFFF
@63534
AGACC
+
FFFFF
@63535
TAACA
+
FFFFF
@63536
TGACC
+
FFFFF
@63537
AGACC
+
FFFFF
@63538
AGACA
+
FFFFF
@63539
TAACC
+
FFFFF
@63540
ACATA
+
FFFFF
@63541
GCACC
+
FFFFF
@63542
TGACC
+
FFFFF
@63543
AAACC
+
FFFFF
@63544
AGACC
+
FFFFF
@63545
TCACC
+
FFFFF
@63546
CCACC
+
FFFFF
@63547
GGACC
+
FFFFF
@63548
TAACC
+
FFFFF
@63549
TGACC
+
FFFFF
@63550
ACACA
+
FFFFF
@63551
AAACC
+
FFFFF
@63552
GAACC
+
FFFFF
@63553
GGACC
+
FFFFF
@63554
TAACC
+
FFFFF
@63555
AAACC
+
FFFFF
@63556
ACACC
+
FFFFF
@63557
TGACC
+
FFFFF
@63558
AAACC
+
FFFFF
@63559
GTACC
+
FFFFF
@63560
TAACC
+
FFFFF
@63561
ACACC
+
FFFFF
@63562
TCACC
+
FFFFF
@63563
TAACC
+
FFFFF
@63564
ACACA
+
FFFFF
@63565
GGACC
+
FFFFF
@63566
AAACC
+
FFFFF
@63567
TAACC
+
FFFFF
@63568
TGACC
+
FFFFF
@63569
TCACC
+
FFFFF
@63570
TGACC
+
FFFFF
@63571
ACACC
+
FFFFF
@63572
TAACC
+
FFFFF
@63573
TAACC
+
FFFFF
@63574
ACACC
+
FFFFF
@63575
GGACC
+
FFFFF
@63576
TGACC
+
FFFFF
@63577
TAACC
+
FFFFF
@63578
TAACA
+
FFFFF
@63579
TAACC
+
FFFFF
@63580
TGACC
+
FFFFF
@63581
TCACC
+
FFFFF
@63582
TAACC
+
FFFFF
@63583
ACACC
+
FFFFF
@63584
AGACA
+
FFFFF
@63585
AAACC
+
FFFFF
@63586
TAACC
+
FFFFF
@63587
AAACC
+
FFFFF
@63588
AAACA
+
FFFFF
@63589
ACACA
+
FFFFF
@63590
ACACA
+
FFFFF
@63591
TGACA
+
FFFFF
@63592
ACACA
+
FFFFF
@63593
AAACC
+
FFFFF
@63594
TGACC
+
FFFFF
@63595
TCACC
+
FFFFF
@63596
CAACC
+
FFFFF
@63597
AAACC
+
FFFFF
@63598
TAACC
+
FFFFF
@63599
AAACC
+
FFFFF
@63600
AAACC
+
FFFFF
@63601
AAACC
+
FFFFF
@63602
TAACC
+
FFFFF
@63603
AAACC
+
FFFFF
@63604
TAACC
+
FFFFF
@63605
GAACC
+
FFFFF
@63606
GCACC
+
FFFFF
@63607
AAACC
+
FFFFF
@63608
GTACC
+
FFFFF
@63609
AGACC
+
FFFFF
@63610
ACACC
+
FFFFF
@63611
TGACC
+
FFFFF
@63612
AAACC
+
FFFFF
@63613
AGACA
+
FFFFF
@63614
TCACC
+
FFFFF
@63615
AGACA
+
FFFFF
@63616
ACACA
+
FFFFF
@63617
TAACC
+
FFFFF
@63618
GTACC
+
FFFFF
@63619
TGACC
+
FFFFF
@63620
TAACC
+
FFFFF
@63621
GCACC
+
FFFFF
@63622
GGACC
+
FFFFF
@63623
TGACC
+
FFFFF
@63624
AAACC
+
FFFFF
@63625
TAACC
+
FFFFF
@63626
AAACC
+
FFFFF
@63627
GGACC
+
FFFFF
@63628
AAACC
+
FFFFF
@63629
AGACC
+
FFFFF
@63630
TGAGC
+
FFFFF
@63631
TCACC
+
FFFFF
@63632
GGACC
+
FFFFF
@63633
GTACC
+
FFFFF
@63634
GTACC
+
FFFFF
@63635
GCACC
+
FFFFF
@63636
GGACC
+
FFFFF
@63637
AGACC
+
FFFFF
@63638
TAACC
+
FFFFF
@63639
ACACC
+
FFFFF
@63640
GCACC
+
FFFFF
@63641
TAACC
+
FFFFF
@63642
TGACA
+
FFFFF
@63643
ACACA
+
FFFFF
@63644
TGACC
+
FFFFF
@63645
GGACC
+
FFFFF
@63646
TAACC
+
FFFFF
@63647
ACACA
+
FFFFF
@63648
AGACC
+
FFFFF
@63649
ACACC
+
FFFFF
@63650
AGACA
+
FFFFF
@63651
TAACC
+
FFFFF
@63652
AAACC
+
FFFFF
@63653
TCACC
+
FFFFF
@63654
TAACC
+
FFFFF
@63655
TGACC
+
FFFFF
@63656
ACACC
+
FFFFF
@63657
TCACC
+
FFFFF
@63658
TAACC
+
FFFFF
@63659
CCACC
+
FFFFF
@63660
TGACC
+
FFFFF
@63661
TAACC
+
FFFFF
@63662
AAACC
+
FFFFF
@63663
CGACC
+
FFFFF
@63664
TAACC
+
FFFFF
@63665
TAACC
+
FFFFF
@63666
TCACC
+
FFFFF
@63667
AGACA
+
FFFFF
@63668
TCACC
+
FFFFF
@63669
GCACC
+
FFFFF
@63670
ACACC
+
FFFFF
@63671
TAACC
+
FFFFF
@63672
AAACC
+
FFFFF
@63673
AAACC
+
FFFFF
@63674
ACACA
+
FFFFF
@63675
TGACC
+
FFFFF
@63676
TAACC
+
FFFFF
@63677
AAACC
+
FFFFF
@63678
AGACC
+
FFFFF
@63679
TGACC
+
FFFFF
@63680
TCACC
+
FFFFF
@63681
TCACC
+
FFFFF
@63682
GTACC
+
FFFFF
@63683
AGACA
+
FFFFF
@63684
AGACA
+
FFFFF
@63685
AAACC
+
FFFFF
@63686
TGACC
+
FFFFF
@63687
TCACC
+
FFFFF
@63688
AGACC
+
FFFFF
@63689
GGACC
+
FFFFF
@63690
TAACC
+
FFFFF
@63691
TGACC
+
FFFFF
@63692
AAACC
+
FFFFF
@63693
TGACC
+
FFFFF
@63694
AGACC
+
FFFFF
@63695
TAACC
+
FFFFF
@63696
AGACC
+
FFFFF
@63697
TAACC
+
FFFFF
@63698
TGACC
+
FFFFF
@63699
TGACC
+
FFFFF
@63700
GGACC
+
FFFFF
@63701
AAACC
+
FFFFF
@63702
AAACC
+
FFFFF
@63703
TGACC
+
FFFFF
@63704
ACACA
+
FFFFF
@63705
TAACC
+
FFFFF
@63706
AGACC
+
FFFFF
@63707
TAACC
+
FFFFF
@63708
TAACC
+
FFFFF
@63709
TAACC
+
FFFFF
@63710
TAACC
+
FFFFF
@63711
ACACA
+
FFFFF
@63712
ACACA
+
FFFFF
@63713
ACACA
+
FFFFF
@63714
TGACC
+
FFFFF
@63715
AGACC
+
FFFFF
@63716
TAACC
+
FFFFF
@63717
TGACC
+
FFFFF
@63718
GTACC
+
FFFFF
@63719
AGACC
+
FFFFF
@63720
TGACC
+
FFFFF
@63721
AGACC
+
FFFFF
@63722
TCACC
+
FFFFF
@63723
ACACA
+
FFFFF
@63724
TCACC
+
FFFFF
@63725
TAACC
+
FFFFF
@63726
TGACC
+
FFFFF
@63727
TAACC
+
FFFFF
@63728
AAACC
+
FFFFF
@63729
TGACC
+
FFFFF
@63730
TAACC
+
FFFFF
@63731
AAACC
+
FFFFF
@63732
TAACC
+
FFFFF
@63733
GCACC
+
FFFFF
@63734
GGACC
+
FFFFF
@63735
GGACC
+
FFFFF
@63736
TGAGC
+
FFFFF
@63737
TCACC
+
FFFFF
@63738
TAACC
+
FFFFF
@63739
TGACC
+
FFFFF
@63740
ACACA
+
FFFFF
@63741
GGACC
+
FFFFF
@63742
TGACC
+
FFFFF
@63743
TAACC
+
FFFFF
@63744
AAACC
+
FFFFF
@63745
GGACC
+
FFFFF
@63746
ACACC
+
FFFFF
@63747
AGACC
+
FFFFF
@63748
TCACC
+
FFFFF
@63749
GGACC
+
FFFFF
@63750
CGACA
+
FFFFF
@63751
CCACC
+
FFFFF
@63752
AAACC
+
FFFFF
@63753
TGACC
+
FFFFF
@63754
ACACC
+
FFFFF
@63755
TAACC
+
FFFFF
@63756
GGACC
+
FFFFF
@63757
GCACC
+
FFFFF
@63758
TAACC
+
FFFFF
@63759
TAACC
+
FFFFF
@63760
ACACA
+
FFFFF
@63761
TCACC
+
FFFFF
@63762
GGACC
+
FFFFF
@63763
AAACC
+
FFFFF
@63764
TGACC
+
FFFFF
@63765
TAACC
+
FFFFF
@63766
TAACC
+
FFFFF
@63767
AGACA
+
FFFFF
@63768
AAACC
+
FFFFF
@63769
TCATC
+
FFFFF
@63770
ACACC
+
FFFFF
@63771
GCACC
+
FFFFF
@63772
GCACC
+
FFFFF
@63773
AAACC
+
FFFFF
@63774
AAACC
+
FFFFF
@63775
ACACC
+
FFFFF
@63776
GCACC
+
FFFFF
@63777
TAACC
+
FFFFF
@63778
TCACC
+
FFFFF
@63779
TAACC
+
FFFFF
@63780
AGACA
+
FFFFF
@63781
ACACA
+
FFFFF
@63782
TAACC
+
FFFFF
@63783
TAACC
+
FFFFF
@63784
AAACC
+
FFFFF
@63785
TGACC
+
FFFFF
@63786
CAACC
+
FFFFF
@63787
TAACC
+
FFFFF
@63788
GCACC
+
FFFFF
@63789
AGACC
+
FFFFF
@63790
AGACA
+
FFFFF
@63791
ACACA
+
FFFFF
@63792
AGACA
+
FFFFF
@63793
AAACC
+
FFFFF
@63794
TAACC
+
FFFFF
@63795
TGACC
+
FFFFF
@63796
AAACC
+
FFFFF
@63797
GTACC
+
FFFFF
@63798
TAACC
+
FFFFF
@63799
TGACC
+
FFFFF
@63800
TGACC
+
FFFFF
@63801
AGACC
+
FFFFF
@63802
CCACC
+
FFFFF
@63803
ACACC
+
FFFFF
@63804
GAACC
+
FFFFF
@63805
TGACC
+
FFFFF
@63806
TAACC
+
FFFFF
@63807
AAACC
+
FFFFF
@63808
TAACC
+
FFFFF
@63809
AGACA
+
FFFFF
@63810
GCACC
+
FFFFF
@63811
GCACC
+
FFFFF
@63812
AAACC
+
FFFFF
@63813
TAACC
+
FFFFF
@63814
GGACC
+
FFFFF
@63815
GCACC
+
FFFFF
@63816
TAACC
+
FFFFF
@63817
AAACC
+
FFFFF
@63818
TGACC
+
FFFFF
@63819
AGACA
+
FFFFF
@63820
TAACC
+
FFFFF
@63821
GGACC
+
FFFFF
@63822
TGACA
+
FFFFF
@63823
AGACC
+
FFFFF
@63824
ACACA
+
FFFFF
@63825
GCACC
+
FFFFF
@63826
AAACA
+
FFFFF
@63827
TCACC
+
FFFFF
@63828
CCACC
+
FFFFF
@63829
TAACC
+
FFFFF
@63830
TGACA
+
FFFFF
@63831
ACACA
+
FFFFF
@63832
TAACC
+
FFFFF
@63833
TCACC
+
FFFFF
@63834
TAACC
+
FFFFF
@63835
ACACC
+
FFFFF
@63836
AAACC
+
FFFFF
@63837
AAACC
+
FFFFF
@63838
TGACC
+
FFFFF
@63839
TAACC
+
FFFFF
@63840
TGACC
+
FFFFF
@63841
TAACC
+
FFFFF
@63842
CCACC
+
FFFFF
@63843
TGACC
+
FFFFF
@63844
AGACA
+
FFFFF
@63845
TAACC
+
FFFFF
@63846
TAACC
+
FFFFF
@63847
TAACC
+
FFFFF
@63848
ACACA
+
FFFFF
@63849
TAACC
+
FFFFF
@63850
AAACC
+
FFFFF
@63851
TAACC
+
FFFFF
@63852
AGACA
+
FFFFF
@63853
TAACC
+
FFFFF
@63854
ACACC
+
FFFFF
@63855
TGACC
+
FFFFF
@63856
TAACC
+
FFFFF
@63857
TAACC
+
FFFFF
@63858
AAACC
+
FFFFF
@63859
TAACC
+
FFFFF
@63860
TAACC
+
FFFFF
@63861
TGACC
+
FFFFF
@63862
CCACC
+
FFFFF
@63863
AGACA
+
FFFFF
@63864
GCACC
+
FFFFF
@63865
AAACC
+
FFFFF
@63866
AGACC
+
FFFFF
@63867
AGACC
+
FFFFF
@63868
TAACC
+
FFFFF
@63869
TGACC
+
FFFFF
@63870
AAACC
+
FFFFF
@63871
TCACC
+
FFFFF
@63872
TGACC
+
FFFFF
@63873
TCACC
+
FFFFF
@63874
TGACC
+
FFFFF
@63875
TAACC
+
FFFFF
@63876
ACACC
+
FFFFF
@63877
CGACA
+
FFFFF
@63878
TAACC
+
FFFFF
@63879
TAACC
+
FFFFF
@63880
TGACC
+
FFFFF
@63881
AGACC
+
FFFFF
@63882
ACACC
+
FFFFF
@63883
TAACC
+
FFFFF
@63884
TGACC
+
FFFFF
@63885
GCACC
+
FFFFF
@63886
TCACC
+
FFFFF
@63887
GGACC
+
FFFFF
@63888
GCACC
+
FFFFF
@63889
AAACC
+
FFFFF
@63890
TAACC
+
FFFFF
@63891
GCACC
+
FFFFF
@63892
AAACC
+
FFFFF
@63893
TAACC
+
FFFFF
@63894
TAACC
+
FFFFF
@63895
TAACC
+
FFFFF
@63896
TGACA
+
FFFFF
@63897
TCACC
+
FFFFF
@63898
GGACC
+
FFFFF
@63899
ACACC
+
FFFFF
@63900
TAACC
+
FFFFF
@63901
ACACA
+
FFFFF
@63902
GTACC
+
FFFFF
@63903
TAACC
+
FFFFF
@63904
TGACC
+
FFFFF
@63905
GGACC
+
FFFFF
@63906
TAACC
+
FFFFF
@63907
TCACC
+
FFFFF
@63908
ACACC
+
FFFFF
@63909
TAACC
+
FFFFF
@63910
AGACA
+
FFFFF
@63911
ACACA
+
FFFFF
@63912
GCACC
+
FFFFF
@63913
TCACC
+
FFFFF
@63914
GGACC
+
FFFFF
@63915
AAACC
+
FFFFF
@63916
ACACA
+
FFFFF
@63917
AAACC
+
FFFFF
@63918
GGACC
+
FFFFF
@63919
TAACC
+
FFFFF
@63920
AAACC
+
FFFFF
@63921
TGACC
+
FFFFF
@63922
TAACC
+
FFFFF
@63923
AGACC
+
FFFFF
@63924
AGACA
+
FFFFF
@63925
TAACC
+
FFFFF
@63926
ACACA
+
FFFFF
@63927
ACACA
+
FFFFF
@63928
ACACC
+
FFFFF
@63929
AAACC
+
FFFFF
@63930
AAACC
+
FFFFF
@63931
TGACC
+
FFFFF
@63932
ACACC
+
FFFFF
@63933
TAACC
+
FFFFF
@63934
GTACC
+
FFFFF
@63935
GTACC
+
FFFFF
@63936
AGACA
+
FFFFF
@63937
TAACC
+
FFFFF
@63938
AGACC
+
FFFFF
@63939
TGACC
+
FFFFF
@63940
ACACA
+
FFFFF
@63941
ACACA
+
FFFFF
@63942
AGACA
+
FFFFF
@63943
TAACC
+
FFFFF
@63944
AGACC
+
FFFFF
@63945
TCACC
+
FFFFF
@63946
AGACC
+
FFFFF
@63947
TGACC
+
FFFFF
@63948
TAACC
+
FFFFF
@63949
TAACC
+
FFFFF
@63950
TAACC
+
FFFFF
@63951
TAACC
+
FFFFF
@63952
TCACC
+
FFFFF
@63953
AAACC
+
FFFFF
@63954
AAACC
+
FFFFF
@63955
ACACA
+
FFFFF
@63956
TAACC
+
FFFFF
@63957
GGACC
+
FFFFF
@63958
TGACC
+
FFFFF
@63959
TAACC
+
FFFFF
@63960
GTACC
+
FFFFF
@63961
TAACC
+
FFFFF
@63962
TCACC
+
FFFFF
@63963
TAACC
+
FFFFF
@63964
AAACC
+
FFFFF
@63965
AAACC
+
FFFFF
@63966
TCACC
+
FFFFF
@63967
TGACC
+
FFFFF
@63968
GGACC
+
FFFFF
@63969
TGACC
+
FFFFF
@63970
GGACC
+
FFFFF
@63971
TAACC
+
FFFFF
@63972
TAACC
+
FFFFF
@63973
TGACC
+
FFFFF
@63974
ACACC
+
FFFFF
@63975
TGACC
+
FFFFF
@63976
TAACC
+
FFFFF
@63977
TAACC
+
FFFFF
@63978
ACACA
+
FFFFF
@63979
GTACC
+
FFFFF
@63980
TAACC
+
FFFFF
@63981
AAACA
+
FFFFF
@63982
AAACA
+
FFFFF
@63983
TGACC
+
FFFFF
@63984
GGACC
+
FFFFF
@63985
TAACC
+
FFFFF
@63986
TAACC
+
FFFFF
@63987
TAACC
+
FFFFF
@63988
GGACC
+
FFFFF
@63989
GCACC
+
FFFFF
@63990
GCACC
+
FFFFF
@63991
TCACC
+
FFFFF
@63992
ACACA
+
FFFFF
@63993
AAACC
+
FFFFF
@63994
TCACC
+
FFFFF
@63995
AAACC
+
FFFFF
@63996
AAACC
+
FFFFF
@63997
TAACC
+
FFFFF
@63998
GGACC
+
FFFFF
@63999
AGACC
+
FFFFF
@64000
GGACC
+
FFFFF
@64001
AGACC
+
FFFFF
@64002
ACACA
+
FFFFF
@64003
AGACC
+
FFFFF
@64004
ACACA
+
FFFFF
@64005
GTACC
+
FFFFF
@64006
TGACC
+
FFFFF
@64007
ACACA
+
FFFFF
@64008
TAACC
+
FFFFF
@64009
AGACC
+
FFFFF
@64010
TCACC
+
FFFFF
@64011
CCACC
+
FFFFF
@64012
TAACC
+
FFFFF
@64013
AGACC
+
FFFFF
@64014
AAACC
+
FFFFF
@64015
TAACC
+
FFFFF
@64016
TGACC
+
FFFFF
@64017
TGACC
+
FFFFF
@64018
TCACC
+
FFFFF
@64019
AAACC
+
FFFFF
@64020
TAACC
+
FFFFF
@64021
TAACC
+
FFFFF
@64022
TGACC
+
FFFFF
@64023
AAACC
+
FFFFF
@64024
TAACC
+
FFFFF
@64025
TGACC
+
FFFFF
@64026
GCACC
+
FFFFF
@64027
AGACC
+
FFFFF
@64028
TGACC
+
FFFFF
@64029
TGACC
+
FFFFF
@64030
TCACC
+
FFFFF
@64031
AAACC
+
FFFFF
@64032
TGACC
+
FFFFF
@64033
AAACC
+
FFFFF
@64034
TCACC
+
FFFFF
@64035
TGACC
+
FFFFF
@64036
TCACC
+
FFFFF
@64037
TAACA
+
FFFFF
@64038
TGACC
+
FFFFF
@64039
AAACC
+
FFFFF
@64040
GAACC
+
FFFFF
@64041
AGACA
+
FFFFF
@64042
ACACA
+
FFFFF
@64043
TGACC
+
FFFFF
@64044
AGACC
+
FFFFF
@64045
AAACC
+
FFFFF
@64046
CAACC
+
FFFFF
@64047
GGACC
+
FFFFF
@64048
TAACC
+
FFFFF
@64049
GGACC
+
FFFFF
@64050
TCACC
+
FFFFF
@64051
TAACC
+
FFFFF
@64052
TGACC
+
FFFFF
@64053
TGACC
+
FFFFF
@64054
TAACC
+
FFFFF
@64055
ACACA
+
FFFFF
@64056
TAACC
+
FFFFF
@64057
TGACC
+
FFFFF
@64058
TCACC
+
FFFFF
@64059
ACACC
+
FFFFF
@64060
GGACC
+
FFFFF
@64061
TAACC
+
FFFFF
@64062
TAACC
+
FFFFF
@64063
TAACC
+
FFFFF
@64064
AAACC
+
FFFFF
@64065
AAACC
+
FFFFF
@64066
GCACC
+
FFFFF
@64067
TGACC
+
FFFFF
@64068
ACACA
+
FFFFF
@64069
ACACC
+
FFFFF
@64070
AAACC
+
FFFFF
@64071
TAACC
+
FFFFF
@64072
AGACA
+
FFFFF
@64073
TGACC
+
FFFFF
@64074
GGACC
+
FFFFF
@64075
AAACC
+
FFFFF
@64076
AGACC
+
FFFFF
@64077
GGACC
+
FFFFF
@64078
TAACC
+
FFFFF
@64079
ACACA
+
FFFFF
@64080
ACACA
+
FFFFF
@64081
AGACA
+
FFFFF
@64082
AAACC
+
FFFFF
@64083
AGACC
+
FFFFF
@64084
TCACC
+
FFFFF
@64085
TCACC
+
FFFFF
@64086
GTACC
+
FFFFF
@64087
TGACC
+
FFFFF
@64088
TGACC
+
FFFFF
@64089
TAACC
+
FFFFF
@64090
GCACC
+
FFFFF
@64091
TGACC
+
FFFFF
@64092
TGACC
+
FFFFF
@64093
TAACC
+
FFFFF
@64094
AAACA
+
FFFFF
@64095
AAACC
+
FFFFF
@64096
TAACC
+
FFFFF
@64097
ACACC
+
FFFFF
@64098
AGACA
+
FFFFF
@64099
TGACC
+
FFFFF
@64100
GCACC
+
FFFFF
@64101
TAACC
+
FFFFF
@64102
AGACA
+
FFFFF
@64103
TCACC
+
FFFFF
@64104
TGACC
+
FFFFF
@64105
AGACA
+
FFFFF
@64106
TGACC
+
FFFFF
@64107
GGACC
+
FFFFF
@64108
GGACC
+
FFFFF
@64109
ACACC
+
FFFFF
@64110
TCACC
+
FFFFF
@64111
TAACC
+
FFFFF
@64112
ACACA
+
FFFFF
@64113
TAACC
+
FFFFF
@64114
ACACA
+
FFFFF
@64115
ACACC
+
FFFFF
@64116
GCACC
+
FFFFF
@64117
TGACC
+
FFFFF
@64118
TAACC
+
FFFFF
@64119
AAACC
+
FFFFF
@64120
GGACC
+
FFFFF
@64121
TAACC
+
FFFFF
@64122
GGACC
+
FFFFF
@64123
TAACC
+
FFFFF
@64124
TAACC
+
FFFFF
@64125
ACACA
+
FFFFF
@64126
TGACC
+
FFFFF
@64127
TAACC
+
FFFFF
@64128
GGACC
+
FFFFF
@64129
GCACC
+
FFFFF
@64130
TAACC
+
FFFFF
@64131
TCACC
+
FFFFF
@64132
GGACC
+
FFFFF
@64133
GGACC
+
FFFFF
@64134
ACACA
+
FFFFF
@64135
TAACC
+
FFFFF
@64136
TGACC
+
FFFFF
@64137
TGACC
+
FFFFF
@64138
TAACC
+
FFFFF
@64139
GCACC
+
FFFFF
@64140
GGACC
+
FFFFF
@64141
ACACA
+
FFFFF
@64142
AAACC
+
FFFFF
@64143
TAACC
+
FFFFF
@64144
ACACA
+
FFFFF
@64145
TGACC
+
FFFFF
@64146
ATACA
+
FFFFF
@64147
TAACC
+
FFFFF
@64148
GTACC
+
FFFFF
@64149
TGACC
+
FFFFF
@64150
TGACC
+
FFFFF
@64151
TGACC
+
FFFFF
@64152
TCACC
+
FFFFF
@64153
TGACC
+
FFFFF
@64154
TGACC
+
FFFFF
@64155
TAACC
+
FFFFF
@64156
TAACC
+
FFFFF
@64157
GCACC
+
FFFFF
@64158
ACACC
+
FFFFF
@64159
TAACA
+
FFFFF
@64160
TGAGC
+
FFFFF
@64161
TCACC
+
FFFFF
@64162
TGAGC
+
FFFFF
@64163
ACACA
+
FFFFF
@64164
TGACC
+
FFFFF
@64165
GCACC
+
FFFFF
@64166
TGACC
+
FFFFF
@64167
TCACC
+
FFFFF
@64168
AGACA
+
FFFFF
@64169
AGACA
+
FFFFF
@64170
TGACC
+
FFFFF
@64171
AAACC
+
FFFFF
@64172
GGACC
+
FFFFF
@64173
AAACC
+
FFFFF
@64174
TAACC
+
FFFFF
@64175
TGACC
+
FFFFF
@64176
AAACC
+
FFFFF
@64177
CGACA
+
FFFFF
@64178
ACACA
+
FFFFF
@64179
TAACC
+
FFFFF
@64180
AGACA
+
FFFFF
@64181
AAACC
+
FFFFF
@64182
TAACC
+
FFFFF
@64183
TAACC
+
FFFFF
@64184
AAACC
+
FFFFF
@64185
ACACA
+
FFFFF
@64186
TGACC
+
FFFFF
@64187
GGACC
+
FFFFF
@64188
TAACC
+
FFFFF
@64189
AAACC
+
FFFFF
@64190
GGACC
+
FFFFF
@64191
TCACC
+
FFFFF
@64192
GGACC
+
FFFFF
@64193
CAACC
+
FFFFF
@64194
ACACA
+
FFFFF
@64195
AAACC
+
FFFFF
@64196
TAACC
+
FFFFF
@64197
TGACC
+
FFFFF
@64198
GCACC
+
FFFFF
@64199
GCACC
+
FFFFF
@64200
TCACC
+
FFFFF
@64201
AGACA
+
FFFFF
@64202
TAACC
+
FFFFF
@64203
ACACC
+
FFFFF
@64204
ACACA
+
FFFFF
@64205
TCACC
+
FFFFF
@64206
TAACC
+
FFFFF
@64207
TAACC
+
FFFFF
@64208
CAACC
+
FFFFF
@64209
TAACC
+
FFFFF
@64210
AAACC
+
FFFFF
@64211
ACACA
+
FFFFF
@64212
TCACC
+
FFFFF
@64213
AGACA
+
FFFFF
@64214
TAACC
+
FFFFF
@64215
GCACC
+
FFFFF
@64216
GGACC
+
FFFFF
@64217
AAACC
+
FFFFF
@64218
TCACC
+
FFFFF
@64219
AGACA
+
FFFFF
@64220
GGACC
+
FFFFF
@64221
GCACC
+
FFFFF
@64222
TGACC
+
FFFFF
@64223
TGACC
+
FFFFF
@64224
AAACC
+
FFFFF
@64225
TAACC
+
FFFFF
@64226
TGACC
+
FFFFF
@64227
GGACC
+
FFFFF
@64228
TGACC
+
FFFFF
@64229
TAACC
+
FFFFF
@64230
AGACC
+
FFFFF
@64231
GTACC
+
FFFFF
@64232
TCACC
+
FFFFF
@64233
GGACC
+
FFFFF
@64234
TGACC
+
FFFFF
@64235
TCACC
+
FFFFF
@64236
TCACC
+
FFFFF
@64237
GCACC
+
FFFFF
@64238
GGACC
+
FFFFF
@64239
ACACC
+
FFFFF
@64240
TCACC
+
FFFFF
@64241
GGACC
+
FFFFF
@64242
TGACC
+
FFFFF
@64243
AGACA
+
FFFFF
@64244
AGACC
+
FFFFF
@64245
ACACA
+
FFFFF
@64246
AGACC
+
FFFFF
@64247
ACACC
+
FFFFF
@64248
ACACA
+
FFFFF
@64249
GCACC
+
FFFFF
@64250
TAACC
+
FFFFF
@64251
TGACC
+
FFFFF
@64252
GCACC
+
FFFFF
@64253
AGACA
+
FFFFF
@64254
ACACA
+
FFFFF
@64255
AAACC
+
FFFFF
@64256
TGACC
+
FFFFF
@64257
AAACC
+
FFFFF
@64258
GGACC
+
FFFFF
@64259
ACACC
+
FFFFF
@64260
ACACC
+
FFFFF
@64261
ACACA
+
FFFFF
@64262
TAACC
+
FFFFF
@64263
GCACC
+
FFFFF
@64264
TGACC
+
FFFFF
@64265
TAACC
+
FFFFF
@64266
GTACC
+
FFFFF
@64267
AGACC
+
FFFFF
@64268
GTACC
+
FFFFF
@64269
ACACA
+
FFFFF
@64270
TAACC
+
FFFFF
@64271
TAACC
+
FFFFF
@64272
TAACC
+
FFFFF
@64273
TCACC
+
FFFFF
@64274
AGACC
+
FFFFF
@64275
TGACC
+
FFFFF
@64276
TGACC
+
FFFFF
@64277
TAACC
+
FFFFF
@64278
GGACC
+
FFFFF
@64279
TCACC
+
FFFFF
@64280
GCACC
+
FFFFF
@64281
TGACC
+
FFFFF
@64282
TGACC
+
FFFFF
@64283
TAACC
+
FFFFF
@64284
ACACA
+
FFFFF
@64285
ATACA
+
FFFFF
@64286
GCACC
+
FFFFF
@64287
TAACC
+
FFFFF
@64288
TGACC
+
FFFFF
@64289
TAACC
+
FFFFF
@64290
AAACA
+
FFFFF
@64291
TGACC
+
FFFFF
@64292
GGACC
+
FFFFF
@64293
AAACC
+
FFFFF
@64294
AGACC
+
FFFFF
@64295
TAACC
+
FFFFF
@64296
TGACA
+
FFFFF
@64297
ACACA
+
FFFFF
@64298
GCACC
+
FFFFF
@64299
GCACC
+
FFFFF
@64300
TAACC
+
FFFFF
@64301
TAACC
+
FFFFF
@64302
TGACC
+
FFFFF
@64303
TAACC
+
FFFFF
@64304
AGACC
+
FFFFF
@64305
TGACC
+
FFFFF
@64306
TAACC
+
FFFFF
@64307
TCACC
+
FFFFF
@64308
TAACC
+
FFFFF
@64309
ACACC
+
FFFFF
@64310
AAACC
+
FFFFF
@64311
ACACC
+
FFFFF
@64312
AGACC
+
FFFFF
@64313
TAACC
+
FFFFF
@64314
TGACC
+
FFFFF
@64315
TAACC
+
FFFFF
@64316
TGACC
+
FFFFF
@64317
TCACC
+
FFFFF
@64318
AAACC
+
FFFFF
@64319
TAACC
+
FFFFF
@64320
ATACA
+
FFFFF
@64321
AGACA
+
FFFFF
@64322
TAACC
+
FFFFF
@64323
TAACC
+
FFFFF
@64324
GGACC
+
FFFFF
@64325
AAACC
+
FFFFF
@64326
TGACC
+
FFFFF
@64327
TGACC
+
FFFFF
@64328
GGACC
+
FFFFF
@64329
TAACC
+
FFFFF
@64330
ACACC
+
FFFFF
@64331
TGACC
+
FFFFF
@64332
TAACC
+
FFFFF
@64333
TAACC
+
FFFFF
@64334
AGACA
+
FFFFF
@64335
GGACC
+
FFFFF
@64336
AAACC
+
FFFFF
@64337
TGACC
+
FFFFF
@64338
ACACC
+
FFFFF
@64339
TCACC
+
FFFFF
@64340
GTACC
+
FFFFF
@64341
TGACC
+
FFFFF
@64342
ACACC
+
FFFFF
@64343
ACACC
+
FFFFF
@64344
AGACA
+
FFFFF
@64345
GGACC
+
FFFFF
@64346
ACACA
+
FFFFF
@64347
ACACA
+
FFFFF
@64348
ACACA
+
FFFFF
@64349
TAACC
+
FFFFF
@64350
TGACC
+
FFFFF
@64351
TGACC
+
FFFFF
@64352
TAACC
+
FFFFF
@64353
ACACC
+
FFFFF
@64354
TGACC
+
FFFFF
@64355
ACACA
+
FFFFF
@64356
TAACC
+
FFFFF
@64357
ACACC
+
FFFFF
@64358
TGACC
+
FFFFF
@64359
GCACC
+
FFFFF
@64360
ACACA
+
FFFFF
@64361
TGACC
+
FFFFF
@64362
GCACC
+
FFFFF
@64363
TCACC
+
FFFFF
@64364
GGACC
+
FFFFF
@64365
AAACC
+
FFFFF
@64366
TGACC
+
FFFFF
@64367
TGACC
+
FFFFF
@64368
TGACC
+
FFFFF
@64369
TGACC
+
FFFFF
@64370
CAACC
+
FFFFF
@64371
TGACC
+
FFFFF
@64372
TGACC
+
FFFFF
@64373
AGACC
+
FFFFF
@64374
AAACC
+
FFFFF
@64375
CAACC
+
FFFFF
@64376
GCACC
+
FFFFF
@64377
AGACA
+
FFFFF
@64378
GGACC
+
FFFFF
@64379
TAACC
+
FFFFF
@64380
AGACC
+
FFFFF
@64381
GGACC
+
FFFFF
@64382
GTACC
+
FFFFF
@64383
GAACC
+
FFFFF
@64384
ACACA
+
FFFFF
@64385
TGACA
+
FFFFF
@64386
ACACA
+
FFFFF
@64387
TCACC
+
FFFFF
@64388
ACACA
+
FFFFF
@64389
TAACC
+
FFFFF
@64390
ACACA
+
FFFFF
@64391
TGACC
+
FFFFF
@64392
ACACC
+
FFFFF
@64393
GCACC
+
FFFFF
@64394
TAACC
+
FFFFF
@64395
ACACC
+
FFFFF
@64396
GCACC
+
FFFFF
@64397
AAACC
+
FFFFF
@64398
ACACA
+
FFFFF
@64399
TAACC
+
FFFFF
@64400
AGACA
+
FFFFF
@64401
TAACC
+
FFFFF
@64402
AAACC
+
FFFFF
@64403
AAACC
+
FFFFF
@64404
GCACC
+
FFFFF
@64405
AAACC
+
FFFFF
@64406
GCACC
+
FFFFF
@64407
TGACC
+
FFFFF
@64408
TAACC
+
FFFFF
@64409
ACACA
+
FFFFF
@64410
AAACC
+
FFFFF
@64411
TGACC
+
FFFFF
@64412
AGACA
+
FFFFF
@64413
AAACC
+
FFFFF
@64414
TAACC
+
FFFFF
@64415
AGACC
+
FFFFF
@64416
GAACC
+
FFFFF
@64417
TAACC
+
FFFFF
@64418
AGACA
+
FFFFF
@64419
GCACC
+
FFFFF
@64420
TAACC
+
FFFFF
@64421
GCACC
+
FFFFF
@64422
AGACA
+
FFFFF
@64423
GGACC
+
FFFFF
@64424
AGACC
+
FFFFF
@64425
ACACC
+
FFFFF
@64426
ACACC
+
FFFFF
@64427
TCACC
+
FFFFF
@64428
ACACA
+
FFFFF
@64429
AAACC
+
FFFFF
@64430
TCACC
+
FFFFF
@64431
AGACA
+
FFFFF
@64432
GTACC
+
FFFFF
@64433
ACACA
+
FFFFF
@64434
TGACC
+
FFFFF
@64435
AAACC
+
FFFFF
@64436
TAACC
+
FFFFF
@64437
TAACC
+
FFFFF
@64438
ACACA
+
FFFFF
@64439
TCACC
+
FFFFF
@64440
ACACA
+
FFFFF
@64441
AGACA
+
FFFFF
@64442
AAACC
+
FFFFF
@64443
TGACC
+
FFFFF
@64444
TAACA
+
FFFFF
@64445
GTACC
+
FFFFF
@64446
TAACC
+
FFFFF
@64447
AGACC
+
FFFFF
@64448
AGACA
+
FFFFF
@64449
AGACC
+
FFFFF
@64450
AGACA
+
FFFFF
@64451
AAACC
+
FFFFF
@64452
AGACC
+
FFFFF
@64453
CCACC
+
FFFFF
@64454
AGACA
+
FFFFF
@64455
TCACC
+
FFFFF
@64456
TAACC
+
FFFFF
@64457
AGACC
+
FFFFF
@64458
AAACC
+
FFFFF
@64459
TAACC
+
FFFFF
@64460
AAACC
+
FFFFF
@64461
TGACC
+
FFFFF
@64462
AAACC
+
FFFFF
@64463
ACACA
+
FFFFF
@64464
GCACC
+
FFFFF
@64465
ACACC
+
FFFFF
@64466
TAACC
+
FFFFF
@64467
GCACC
+
FFFFF
@64468
TCACC
+
FFFFF
@64469
TCACC
+
FFFFF
@64470
ACACA
+
FFFFF
@64471
ACACA
+
FFFFF
@64472
TAATC
+
FFFFF
@64473
TGACC
+
FFFFF
@64474
TGACC
+
FFFFF
@64475
TGACC
+
FFFFF
@64476
TGACC
+
FFFFF
@64477
TAACC
+
FFFFF
@64478
ACACA
+
FFFFF
@64479
AGACA
+
FFFFF
@64480
ACACC
+
FFFFF
@64481
AAACC
+
FFFFF
@64482
ACACA
+
FFFFF
@64483
TCACC
+
FFFFF
@64484
TAACC
+
FFFFF
@64485
AGACC
+
FFFFF
@64486
AGACC
+
FFFFF
@64487
AGACA
+
FFFFF
@64488
ACACA
+
FFFFF
@64489
GGACC
+
FFFFF
@64490
AGACC
+
FFFFF
@64491
TAACC
+
FFFFF
@64492
TCACC
+
FFFFF
@64493
CAACC
+
FFFFF
@64494
TGACC
+
FFFFF
@64495
TGACC
+
FFFFF
@64496
TGACA
+
FFFFF
@64497
AGACC
+
FFFFF
@64498
AGACA
+
FFFFF
@64499
GCACC
+
FFFFF
@64500
TAACC
+
FFFFF
@64501
GCACC
+
FFFFF
@64502
GGACC
+
FFFFF
@64503
TGACC
+
FFFFF
@64504
GCACC
+
FFFFF
@64505
TGACC
+
FFFFF
@64506
TGACC
+
FFFFF
@64507
TGACC
+
FFFFF
@64508
TGACC
+
FFFFF
@64509
GCACC
+
FFFFF
@64510
TCACC
+
FFFFF
@64511
ACACA
+
FFFFF
@64512
AGACC
+
FFFFF
@64513
GCACC
+
FFFFF
@64514
AGACA
+
FFFFF
@64515
AGACC
+
FFFFF
@64516
TAACC
+
FFFFF
@64517
TAACC
+
FFFFF
@64518
TAACC
+
FFFFF
@64519
ACACA
+
FFFFF
@64520
TGACC
+
FFFFF
@64521
GCACC
+
FFFFF
@64522
TAACC
+
FFFFF
@64523
AGACA
+
FFFFF
@64524
GGACC
+
FFFFF
@64525
TGACC
+
FFFFF
@64526
ACACA
+
FFFFF
@64527
TGACC
+
FFFFF
@64528
TGACC
+
FFFFF
@64529
AGACC
+
FFFFF
@64530
TGACC
+
FFFFF
@64531
TAATC
+
FFFFF
@64532
GGACC
+
FFFFF
@64533
TGACC
+
FFFFF
@64534
AGACA
+
FFFFF
@64535
TAACC
+
FFFFF
@64536
TCACC
+
FFFFF
@64537
GGACC
+
FFFFF
@64538
AAACC
+
FFFFF
@64539
TAACC
+
FFFFF
@64540
TGACC
+
FFFFF
@64541
TAACC
+
FFFFF
@64542
TAACC
+
FFFFF
@64543
TCACC
+
FFFFF
@64544
ACACA
+
FFFFF
@64545
TGACC
+
FFFFF
@64546
ACACA
+
FFFFF
@64547
TAACC
+
FFFFF
@64548
AAACC
+
FFFFF
@64549
AAACC
+
FFFFF
@64550
GGACC
+
FFFFF
@64551
TAACC
+
FFFFF
@64552
CCACC
+
FFFFF
@64553
TAACC
+
FFFFF
@64554
AAACC
+
FFFFF
@64555
TAACC
+
FFFFF
@64556
AAACC
+
FFFFF
@64557
AAACC
+
FFFFF
@64558
AGACA
+
FFFFF
@64559
AGACA
+
FFFFF
@64560
TAACC
+
FFFFF
@64561
TGACC
+
FFFFF
@64562
TGACC
+
FFFFF
@64563
ACACA
+
FFFFF
@64564
ACACA
+
FFFFF
@64565
GGACC
+
FFFFF
@64566
AGACC
+
FFFFF
@64567
GCACC
+
FFFFF
@64568
TGACC
+
FFFFF
@64569
GCACC
+
FFFFF
@64570
TAACC
+
FFFFF
@64571
GGACC
+
FFFFF
@64572
AGACA
+
FFFFF
@64573
GTACC
+
FFFFF
@64574
TGACC
+
FFFFF
@64575
TAACC
+
FFFFF
@64576
ACACA
+
FFFFF
@64577
GCACC
+
FFFFF
@64578
TAACC
+
FFFFF
@64579
GGACC
+
FFFFF
@64580
TAACC
+
FFFFF
@64581
TAACA
+
FFFFF
@64582
TGACC
+
FFFFF
@64583
AAACC
+
FFFFF
@64584
TAACC
+
FFFFF
@64585
TGACC
+
FFFFF
@64586
TAACC
+
FFFFF
@64587
ACACA
+
FFFFF
@64588
AAACC
+
FFFFF
@64589
TAACC
+
FFFFF
@64590
AGACA
+
FFFFF
@64591
ACACA
+
FFFFF
@64592
GCACC
+
FFFFF
@64593
GCACC
+
FFFFF
@64594
ACACA
+
FFFFF
@64595
TCACC
+
FFFFF
@64596
TGACC
+
FFFFF
@64597
TAACC
+
FFFFF
@64598
TAACC
+
FFFFF
@64599
TGACC
+
FFFFF
@64600
AGACC
+
FFFFF
@64601
GAACC
+
FFFFF
@64602
AAACC
+
FFFFF
@64603
ACATA
+
FFFFF
@64604
TGACC
+
FFFFF
@64605
TGACA
+
FFFFF
@64606
TCACC
+
FFFFF
@64607
GCACC
+
FFFFF
@64608
TCACC
+
FFFFF
@64609
GTACC
+
FFFFF
@64610
GGACC
+
FFFFF
@64611
TCACC
+
FFFFF
@64612
GCACC
+
FFFFF
@64613
ACACA
+
FFFFF
@64614
GCACC
+
FFFFF
@64615
TAACC
+
FFFFF
@64616
GGACC
+
FFFFF
@64617
AAACC
+
FFFFF
@64618
GCACC
+
FFFFF
@64619
TGACC
+
FFFFF
@64620
ACACC
+
FFFFF
@64621
GCACC
+
FFFFF
@64622
TCACC
+
FFFFF
@64623
GCACC
+
FFFFF
@64624
GCACC
+
FFFFF
@64625
AAACC
+
FFFFF
@64626
TAACC
+
FFFFF
@64627
GCACC
+
FFFFF
@64628
AAACC
+
FFFFF
@64629
TAACC
+
FFFFF
@64630
TAACC
+
FFFFF
@64631
AAACC
+
FFFFF
@64632
AGACA
+
FFFFF
@64633
GGACC
+
FFFFF
@64634
TGACC
+
FFFFF
@64635
TGACC
+
FFFFF
@64636
TGACC
+
FFFFF
@64637
TGACC
+
FFFFF
@64638
TGACC
+
FFFFF
@64639
AAACC
+
FFFFF
@64640
TGACC
+
FFFFF
@64641
TAACC
+
FFFFF
@64642
TCACC
+
FFFFF
@64643
TAACC
+
FFFFF
@64644
GGACC
+
FFFFF
@64645
TCACC
+
FFFFF
@64646
GTACC
+
FFFFF
@64647
TGACC
+
FFFFF
@64648
TAACC
+
FFFFF
@64649
TGACC
+
FFFFF
@64650
GCACC
+
FFFFF
@64651
TGACA
+
FFFFF
@64652
ACACA
+
FFFFF
@64653
TAACC
+
FFFFF
@64654
CGACA
+
FFFFF
@64655
TCACC
+
FFFFF
@64656
AGACA
+
FFFFF
@64657
AGACA
+
FFFFF
@64658
TGACC
+
FFFFF
@64659
GCACC
+
FFFFF
@64660
TGACC
+
FFFFF
@64661
GGACC
+
FFFFF
@64662
ACACA
+
FFFFF
@64663
TCACC
+
FFFFF
@64664
TGACC
+
FFFFF
@64665
TAACC
+
FFFFF
@64666
ACACA
+
FFFFF
@64667
AAACC
+
FFFFF
@64668
ACACA
+
FFFFF
@64669
GCACC
+
FFFFF
@64670
TGACC
+
FFFFF
@64671
GCACC
+
FFFFF
@64672
TAACC
+
FFFFF
@64673
TCACC
+
FFFFF
@64674
AAACC
+
FFFFF
@64675
GTACC
+
FFFFF
@64676
ACACC
+
FFFFF
@64677
TGACC
+
FFFFF
@64678
TGATC
+
FFFFF
@64679
TAACC
+
FFFFF
@64680
AGACA
+
FFFFF
@64681
TAACC
+
FFFFF
@64682
TCATC
+
FFFFF
@64683
AGACA
+
FFFFF
@64684
AGACA
+
FFFFF
@64685
TGACC
+
FFFFF
@64686
AGACA
+
FFFFF
@64687
TAACC
+
FFFFF
@64688
TAACC
+
FFFFF
@64689
GCACC
+
FFFFF
@64690
TGACC
+
FFFFF
@64691
GGACC
+
FFFFF
@64692
AAACC
+
FFFFF
@64693
GTACC
+
FFFFF
@64694
AGACC
+
FFFFF
@64695
AGACC
+
FFFFF
@64696
AAACA
+
FFFFF
@64697
TAACC
+
FFFFF
@64698
AGACC
+
FFFFF
@64699
AAACC
+
FFFFF
@64700
ACACA
+
FFFFF
@64701
GCACC
+
FFFFF
@64702
AAACC
+
FFFFF
@64703
TGACC
+
FFFFF
@64704
ACACC
+
FFFFF
@64705
TGACC
+
FFFFF
@64706
TGACC
+
FFFFF
@64707
TAACC
+
FFFFF
@64708
AGACA
+
FFFFF
@64709
AAACC
+
FFFFF
@64710
GCACC
+
FFFFF
@64711
TAACC
+
FFFFF
@64712
CCACC
+
FFFFF
@64713
AGACC
+
FFFFF
@64714
TCACC
+
FFFFF
@64715
AGACA
+
FFFFF
@64716
GTACC
+
FFFFF
@64717
TGACC
+
FFFFF
@64718
TGACC
+
FFFFF
@64719
AAACC
+
FFFFF
@64720
AAACC
+
FFFFF
@64721
GCACC
+
FFFFF
@64722
TAACC
+
FFFFF
@64723
AAACC
+
FFFFF
@64724
TGACC
+
FFFFF
@64725
AGACC
+
FFFFF
@64726
TGACC
+
FFFFF
@64727
ACACA
+
FFFFF
@64728
AGACA
+
FFFFF
@64729
AGACC
+
FFFFF
@64730
GCACC
+
FFFFF
@64731
ACACC
+
FFFFF
@64732
ACACC
+
FFFFF
@64733
GCACC
+
FFFFF
@64734
TAACC
+
FFFFF
@64735
TAACC
+
FFFFF
@64736
GTACC
+
FFFFF
@64737
TCACC
+
FFFFF
@64738
TCACC
+
FFFFF
@64739
AGACA
+
FFFFF
@64740
TAACC
+
FFFFF
@64741
ACACA
+
FFFFF
@64742
GGACC
+
FFFFF
@64743
AGACC
+
FFFFF
@64744
TAACC
+
FFFFF
@64745
TAACC
+
FFFFF
@64746
TAACC
+
FFFFF
@64747
GCACC
+
FFFFF
@64748
ACACA
+
FFFFF
@64749
AGACC
+
FFFFF
@64750
AAACC
+
FFFFF
@64751
GGACC
+
FFFFF
@64752
ACACC
+
FFFFF
@64753
AGACA
+
FFFFF
@64754
TAACC
+
FFFFF
@64755
TCACC
+
FFFFF
@64756
AGACA
+
FFFFF
@64757
TGACC
+
FFFFF
@64758
TCACC
+
FFFFF
@64759
AGACA
+
FFFFF
@64760
AAACC
+
FFFFF
@64761
AGACC
+
FFFFF
@64762
AGACA
+
FFFFF
@64763
TGACC
+
FFFFF
@64764
TGACC
+
FFFFF
@64765
AAACC
+
FFFFF
@64766
AGACC
+
FFFFF
@64767
AAACC
+
FFFFF
@64768
AGACC
+
FFFFF
@64769
AAACC
+
FFFFF
@64770
GAACC
+
FFFFF
@64771
ACACA
+
FFFFF
@64772
GCACC
+
FFFFF
@64773
TAACC
+
FFFFF
@64774
CCACC
+
FFFFF
@64775
TGACC
+
FFFFF
@64776
ACACC
+
FFFFF
@64777
AAACC
+
FFFFF
@64778
GCACC
+
FFFFF
@64779
GGACC
+
FFFFF
@64780
TCACC
+
FFFFF
@64781
GCACC
+
FFFFF
@64782
GCACC
+
FFFFF
@64783
GCACC
+
FFFFF
@64784
ACACC
+
FFFFF
@64785
TGACC
+
FFFFF
@64786
TGACC
+
FFFFF
@64787
TGACC
+
FFFFF
@64788
AAACC
+
FFFFF
@64789
TAACC
+
FFFFF
@64790
AGACC
+
FFFFF
@64791
AAACC
+
FFFFF
@64792
TGACC
+
FFFFF
@64793
GCACC
+
FFFFF
@64794
TCACC
+
FFFFF
@64795
TAACC
+
FFFFF
@64796
TAACC
+
FFFFF
@64797
AAACC
+
FFFFF
@64798
ACACA
+
FFFFF
@64799
TGACC
+
FFFFF
@64800
CCACC
+
FFFFF
@64801
ACACA
+
FFFFF
@64802
TAACC
+
FFFFF
@64803
TGACC
+
FFFFF
@64804
AGACC
+
FFFFF
@64805
AAACC
+
FFFFF
@64806
AAACC
+
FFFFF
@64807
AAACC
+
FFFFF
@64808
TAACC
+
FFFFF
@64809
TCACC
+
FFFFF
@64810
TAACC
+
FFFFF
@64811
ACACA
+
FFFFF
@64812
AGACC
+
FFFFF
@64813
AGACC
+
FFFFF
@64814
AAACC
+
FFFFF
@64815
GGACC
+
FFFFF
@64816
GCACC
+
FFFFF
@64817
TCACC
+
FFFFF
@64818
ACACA
+
FFFFF
@64819
GCACC
+
FFFFF
@64820
ACATA
+
FFFFF
@64821
TGACC
+
FFFFF
@64822
GCACC
+
FFFFF
@64823
GGACC
+
FFFFF
@64824
CGACA
+
FFFFF
@64825
TAACA
+
FFFFF
@64826
TAACC
+
FFFFF
@64827
TGACC
+
FFFFF
@64828
ACACC
+
FFFFF
@64829
GGACC
+
FFFFF
@64830
TGACC
+
FFFFF
@64831
TAACC
+
FFFFF
@64832
TAACC
+
FFFFF
@64833
AAACC
+
FFFFF
@64834
TAACC
+
FFFFF
@64835
TGACC
+
FFFFF
@64836
TCACC
+
FFFFF
@64837
ACACA
+
FFFFF
@64838
TGACC
+
FFFFF
@64839
ACACC
+
FFFFF
@64840
GCACC
+
FFFFF
@64841
GGACC
+
FFFFF
@64842
TCACC
+
FFFFF
@64843
TGACC
+
FFFFF
@64844
AGACA
+
FFFFF
@64845
TGACC
+
FFFFF
@64846
AAACC
+
FFFFF
@64847
TGACC
+
FFFFF
@64848
ACACA
+
FFFFF
@64849
CGACA
+
FFFFF
@64850
TGACC
+
FFFFF
@64851
TGACC
+
FFFFF
@64852
AGACA
+
FFFFF
@64853
AGACC
+
FFFFF
@64854
ACACA
+
FFFFF
@64855
TGACC
+
FFFFF
@64856
ACACA
+
FFFFF
@64857
ACACC
+
FFFFF
@64858
AGACA
+
FFFFF
@64859
ACACC
+
FFFFF
@64860
GGACC
+
FFFFF
@64861
TGACC
+
FFFFF
@64862
TAACC
+
FFFFF
@64863
TAACC
+
FFFFF
@64864
ACACA
+
FFFFF
@64865
GCACC
+
FFFFF
@64866
TGACC
+
FFFFF
@64867
AGACA
+
FFFFF
@64868
GCACC
+
FFFFF
@64869
TGACC
+
FFFFF
@64870
TGACC
+
FFFFF
@64871
TGACC
+
FFFFF
@64872
AAACC
+
FFFFF
@64873
TGACC
+
FFFFF
@64874
TGACC
+
FFFFF
@64875
ACACA
+
FFFFF
@64876
TAACC
+
FFFFF
@64877
GCACC
+
FFFFF
@64878
ACACA
+
FFFFF
@64879
AGACA
+
FFFFF
@64880
ACACC
+
FFFFF
@64881
TAACC
+
FFFFF
@64882
TAACC
+
FFFFF
@64883
TAACC
+
FFFFF
@64884
ACACC
+
FFFFF
@64885
TGACC
+
FFFFF
@64886
TAACC
+
FFFFF
@64887
TAACC
+
FFFFF
@64888
ACACA
+
FFFFF
@64889
GAACC
+
FFFFF
@64890
AAACC
+
FFFFF
@64891
AAACC
+
FFFFF
@64892
AGACC
+
FFFFF
@64893
TAACC
+
FFFFF
@64894
ACACA
+
FFFFF
@64895
ACACC
+
FFFFF
@64896
AGACC
+
FFFFF
@64897
GGACC
+
FFFFF
@64898
TGACC
+
FFFFF
@64899
TAACC
+
FFFFF
@64900
TGACC
+
FFFFF
@64901
ACACA
+
FFFFF
@64902
TGACC
+
FFFFF
@64903
ACACA
+
FFFFF
@64904
AAACC
+
FFFFF
@64905
TGACC
+
FFFFF
@64906
ACACC
+
FFFFF
@64907
GAACC
+
FFFFF
@64908
AAACC
+
FFFFF
@64909
GGACC
+
FFFFF
@64910
ACACA
+
FFFFF
@64911
GGACC
+
FFFFF
@64912
ACACC
+
FFFFF
@64913
TAACC
+
FFFFF
@64914
GGACC
+
FFFFF
@64915
AAACA
+
FFFFF
@64916
AAACC
+
FFFFF
@64917
ACACA
+
FFFFF
@64918
TGACC
+
FFFFF
@64919
TAACC
+
FFFFF
@64920
AAACC
+
FFFFF
@64921
TAACC
+
FFFFF
@64922
TAACC
+
FFFFF
@64923
ACACA
+
FFFFF
@64924
ACACA
+
FFFFF
@64925
AAACC
+
FFFFF
@64926
TAACC
+
FFFFF
@64927
GGACC
+
FFFFF
@64928
TGACC
+
FFFFF
@64929
GTACC
+
FFFFF
@64930
AGACC
+
FFFFF
@64931
ACACA
+
FFFFF
@64932
AAACC
+
FFFFF
@64933
AGACA
+
FFFFF
@64934
AAACC
+
FFFFF
@64935
ACACA
+
FFFFF
@64936
ACACA
+
FFFFF
@64937
TGACC
+
FFFFF
@64938
GTACC
+
FFFFF
@64939
AAACC
+
FFFFF
@64940
TAACC
+
FFFFF
@64941
TGACC
+
FFFFF
@64942
ACACA
+
FFFFF
@64943
ATACA
+
FFFFF
@64944
TGACC
+
FFFFF
@64945
TCACC
+
FFFFF
@64946
GGACC
+
FFFFF
@64947
AAACC
+
FFFFF
@64948
TGACC
+
FFFFF
@64949
TGACC
+
FFFFF
@64950
TGACC
+
FFFFF
@64951
TAACC
+
FFFFF
@64952
TCACC
+
FFFFF
@64953
GCACC
+
FFFFF
@64954
TCACC
+
FFFFF
@64955
GTACC
+
FFFFF
@64956
ACACA
+
FFFFF
@64957
GGACC
+
FFFFF
@64958
TGACC
+
FFFFF
@64959
TAACA
+
FFFFF
@64960
TGACC
+
FFFFF
@64961
AAACC
+
FFFFF
@64962
AAACC
+
FFFFF
@64963
GCACC
+
FFFFF
@64964
TGACC
+
FFFFF
@64965
TAACC
+
FFFFF
@64966
ACACA
+
FFFFF
@64967
ACACA
+
FFFFF
@64968
ACACA
+
FFFFF
@64969
TGACC
+
FFFFF
@64970
TGACC
+
FFFFF
@64971
TAACC
+
FFFFF
@64972
TAACC
+
FFFFF
@64973
AGACA
+
FFFFF
@64974
AAACC
+
FFFFF
@64975
GTACC
+
FFFFF
@64976
TAACC
+
FFFFF
@64977
ACACA
+
FFFFF
@64978
TGACC
+
FFFFF
@64979
ACACC
+
FFFFF
@64980
TAACC
+
FFFFF
@64981
AAACC
+
FFFFF
@64982
TGACC
+
FFFFF
@64983
TAACC
+
FFFFF
@64984
AAACC
+
FFFFF
@64985
TGACC
+
FFFFF
@64986
AAACA
+
FFFFF
@64987
GGACC
+
FFFFF
@64988
AAACC
+
FFFFF
@64989
AGACA
+
FFFFF
@64990
TAACC
+
FFFFF
@64991
AAACC
+
FFFFF
@64992
AAACC
+
FFFFF
@64993
TAACC
+
FFFFF
@64994
AAACC
+
FFFFF
@64995
AGACA
+
FFFFF
@64996
TCACC
+
FFFFF
@64997
GCACC
+
FFFFF
@64998
ACATA
+
FFFFF
@64999
GCACC
+
FFFFF
@65000
TGACC
+
FFFFF
@65001
AAACC
+
FFFFF
@65002
GGACC
+
FFFFF
@65003
AAACC
+
FFFFF
@65004
GTACC
+
FFFFF
@65005
TGACC
+
FFFFF
@65006
GTACC
+
FFFFF
@65007
ACACC
+
FFFFF
@65008
GGACC
+
FFFFF
@65009
TGACC
+
FFFFF
@65010
AGACC
+
FFFFF
@65011
TGACC
+
FFFFF
@65012
TAACC
+
FFFFF
@65013
TAACC
+
FFFFF
@65014
GGACC
+
FFFFF
@65015
TGACC
+
FFFFF
@65016
TAACC
+
FFFFF
@65017
TGACC
+
FFFFF
@65018
TAACC
+
FFFFF
@65019
AGACA
+
FFFFF
@65020
AAACC
+
FFFFF
@65021
TCACC
+
FFFFF
@65022
AAACC
+
FFFFF
@65023
TGACC
+
FFFFF
@65024
AAACC
+
FFFFF
@65025
TCACC
+
FFFFF
@65026
TGACC
+
FFFFF
@65027
ACACA
+
FFFFF
@65028
AAACC
+
FFFFF
@65029
AAACC
+
FFFFF
@65030
AAACC
+
FFFFF
@65031
TAACC
+
FFFFF
@65032
TAACC
+
FFFFF
@65033
AGACC
+
FFFFF
@65034
GGACC
+
FFFFF
@65035
AAACC
+
FFFFF
@65036
TGAGC
+
FFFFF
@65037
AGACA
+
FFFFF
@65038
AAACC
+
FFFFF
@65039
AAACC
+
FFFFF
@65040
TAACC
+
FFFFF
@65041
TAACC
+
FFFFF
@65042
CCACC
+
FFFFF
@65043
TCACC
+
FFFFF
@65044
AAACC
+
FFFFF
@65045
TCACC
+
FFFFF
@65046
TGACC
+
FFFFF
@65047
TGACC
+
FFFFF
@65048
GTACC
+
FFFFF
@65049
TAACC
+
FFFFF
@65050
TAACC
+
FFFFF
@65051
GGACC
+
FFFFF
@65052
TAACC
+
FFFFF
@65053
ACACC
+
FFFFF
@65054
GCACC
+
FFFFF
@65055
TAACC
+
FFFFF
@65056
TAACC
+
FFFFF
@65057
TAACC
+
FFFFF
@65058
CCACC
+
FFFFF
@65059
TAACC
+
FFFFF
@65060
AGACC
+
FFFFF
@65061
TGACC
+
FFFFF
@65062
TGACC
+
FFFFF
@65063
TAACC
+
FFFFF
@65064
AGACC
+
FFFFF
@65065
GCACC
+
FFFFF
@65066
TAACC
+
FFFFF
@65067
GGACC
+
FFFFF
@65068
TGACC
+
FFFFF
@65069
TCACC
+
FFFFF
@65070
TAACC
+
FFFFF
@65071
TAACC
+
FFFFF
@65072
TGAGC
+
FFFFF
@65073
AGACA
+
FFFFF
@65074
TGACC
+
FFFFF
@65075
GCACC
+
FFFFF
@65076
GCACC
+
FFFFF
@65077
AAACC
+
FFFFF
@65078
TAACC
+
FFFFF
@65079
GGACC
+
FFFFF
@65080
ACACA
+
FFFFF
@65081
TGACC
+
FFFFF
@65082
GGACC
+
FFFFF
@65083
AAACC
+
FFFFF
@65084
GCACC
+
FFFFF
@65085
GCACC
+
FFFFF
@65086
TAACC
+
FFFFF
@65087
AGACA
+
FFFFF
@65088
GTACC
+
FFFFF
@65089
GGACC
+
FFFFF
@65090
TGACC
+
FFFFF
@65091
TAACC
+
FFFFF
@65092
AAACC
+
FFFFF
@65093
ACACA
+
FFFFF
@65094
AGACA
+
FFFFF
@65095
TCACC
+
FFFFF
@65096
TAACC
+
FFFFF
@65097
TGAGC
+
FFFFF
@65098
TGACC
+
FFFFF
@65099
ACACC
+
FFFFF
@65100
TAACC
+
FFFFF
@65101
ACACA
+
FFFFF
@65102
AAACC
+
FFFFF
@65103
TAACC
+
FFFFF
@65104
GGACC
+
FFFFF
@65105
GGACC
+
FFFFF
@65106
ACACA
+
FFFFF
@65107
AAACC
+
FFFFF
@65108
ACACC
+
FFFFF
@65109
TGACA
+
FFFFF
@65110
TCACC
+
FFFFF
@65111
AAACC
+
FFFFF
@65112
CCACC
+
FFFFF
@65113
TAACC
+
FFFFF
@65114
GGACC
+
FFFFF
@65115
TGACC
+
FFFFF
@65116
ACACA
+
FFFFF
@65117
TGACC
+
FFFFF
@65118
TCACC
+
FFFFF
@65119
TCACC
+
FFFFF
@65120
GCACC
+
FFFFF
@65121
GCACC
+
FFFFF
@65122
TCACC
+
FFFFF
@65123
ACACA
+
FFFFF
@65124
TAACC
+
FFFFF
@65125
AAACC
+
FFFFF
@65126
TAACC
+
FFFFF
@65127
TCACC
+
FFFFF
@65128
TAACC
+
FFFFF
@65129
TGACC
+
FFFFF
@65130
ACACC
+
FFFFF
@65131
AAACC
+
FFFFF
@65132
TGACC
+
FFFFF
@65133
TAACC
+
FFFFF
@65134
AGACA
+
FFFFF
@65135
GAACC
+
FFFFF
@65136
AGACA
+
FFFFF
@65137
TGACC
+
FFFFF
@65138
GCACC
+
FFFFF
@65139
AAACC
+
FFFFF
@65140
ACACA
+
FFFFF
@65141
GCACC
+
FFFFF
@65142
TAACC
+
FFFFF
@65143
AGACA
+
FFFFF
@65144
TGACC
+
FFFFF
@65145
ACACC
+
FFFFF
@65146
GTACC
+
FFFFF
@65147
TAACC
+
FFFFF
@65148
GTACC
+
FFFFF
@65149
GTACC
+
FFFFF
@65150
TAACC
+
FFFFF
@65151
GCACC
+
FFFFF
@65152
TAACC
+
FFFFF
@65153
TGACC
+
FFFFF
@65154
GCACC
+
FFFFF
@65155
TCACC
+
FFFFF
@65156
AAACC
+
FFFFF
@65157
TCACC
+
FFFFF
@65158
GCACC
+
FFFFF
@65159
TGACC
+
FFFFF
@65160
TAACC
+
FFFFF
@65161
AAACC
+
FFFFF
@65162
AAACC
+
FFFFF
@65163
AGACA
+
FFFFF
@65164
ACACA
+
FFFFF
@65165
TGACC
+
FFFFF
@65166
TAACC
+
FFFFF
@65167
TGACC
+
FFFFF
@65168
TAACC
+
FFFFF
@65169
GCACC
+
FFFFF
@65170
GGACC
+
FFFFF
@65171
GCACC
+
FFFFF
@65172
GCACC
+
FFFFF
@65173
AGACC
+
FFFFF
@65174
ACACC
+
FFFFF
@65175
TAACC
+
FFFFF
@65176
TAACC
+
FFFFF
@65177
AAACC
+
FFFFF
@65178
AGACC
+
FFFFF
@65179
GTACC
+
FFFFF
@65180
GCACC
+
FFFFF
@65181
AAACC
+
FFFFF
@65182
TAACC
+
FFFFF
@65183
TGACC
+
FFFFF
@65184
TGACC
+
FFFFF
@65185
TAACC
+
FFFFF
@65186
TGACC
+
FFFFF
@65187
TAACC
+
FFFFF
@65188
GTACC
+
FFFFF
@65189
ACACA
+
FFFFF
@65190
AGACC
+
FFFFF
@65191
AAACC
+
FFFFF
@65192
TGACC
+
FFFFF
@65193
TAACC
+
FFFFF
@65194
TAACC
+
FFFFF
@65195
AGACA
+
FFFFF
@65196
TGACC
+
FFFFF
@65197
TAACC
+
FFFFF
@65198
GTACC
+
FFFFF
@65199
GGACC
+
FFFFF
@65200
TGACC
+
FFFFF
@65201
GCACC
+
FFFFF
@65202
TAACC
+
FFFFF
@65203
TGACC
+
FFFFF
@65204
AGACA
+
FFFFF
@65205
TCACC
+
FFFFF
@65206
AGACC
+
FFFFF
@65207
TAACC
+
FFFFF
@65208
TAACC
+
FFFFF
@65209
ACACA
+
FFFFF
@65210
TGACA
+
FFFFF
@65211
TGACC
+
FFFFF
@65212
TAACC
+
FFFFF
@65213
TGACC
+
FFFFF
@65214
TAACC
+
FFFFF
@65215
GGACC
+
FFFFF
@65216
AAACC
+
FFFFF
@65217
GCACC
+
FFFFF
@65218
TAACC
+
FFFFF
@65219
TGACC
+
FFFFF
@65220
ACACA
+
FFFFF
@65221
AAACC
+
FFFFF
@65222
ACACA
+
FFFFF
@65223
GGACC
+
FFFFF
@65224
TAACC
+
FFFFF
@65225
TAACC
+
FFFFF
@65226
GCACC
+
FFFFF
@65227
GCACC
+
FFFFF
@65228
ACACA
+
FFFFF
@65229
AGACA
+
FFFFF
@65230
ACACA
+
FFFFF
@65231
TCACC
+
FFFFF
@65232
AGACA
+
FFFFF
@65233
ACACA
+
FFFFF
@65234
TGACC
+
FFFFF
@65235
AAACC
+
FFFFF
@65236
TCACC
+
FFFFF
@65237
GTACC
+
FFFFF
@65238
TAACC
+
FFFFF
@65239
TCACC
+
FFFFF
@65240
AAACC
+
FFFFF
@65241
TGACC
+
FFFFF
@65242
CAACC
+
FFFFF
@65243
ACACA
+
FFFFF
@65244
TGACC
+
FFFFF
@65245
TGACC
+
FFFFF
@65246
GCACC
+
FFFFF
@65247
GCACC
+
FFFFF
@65248
AAACA
+
FFFFF
@65249
AGACA
+
FFFFF
@65250
TGACC
+
FFFFF
@65251
AAACC
+
FFFFF
@65252
TAACC
+
FFFFF
@65253
TAACC
+
FFFFF
@65254
TGACC
+
FFFFF
@65255
ACACA
+
FFFFF
@65256
TGACC
+
FFFFF
@65257
GGACC
+
FFFFF
@65258
TGACC
+
FFFFF
@65259
TGACC
+
FFFFF
@65260
AAACC
+
FFFFF
@65261
TGACC
+
FFFFF
@65262
GGACC
+
FFFFF
@65263
TAACC
+
FFFFF
@65264
TGACC
+
FFFFF
@65265
TAACC
+
FFFFF
@65266
TAACC
+
FFFFF
@65267
AGACC
+
FFFFF
@65268
TAACC
+
FFFFF
@65269
AGACA
+
FFFFF
@65270
AAACC
+
FFFFF
@65271
TGACA
+
FFFFF
@65272
TAACC
+
FFFFF
@65273
TCACC
+
FFFFF
@65274
AAACC
+
FFFFF
@65275
TGACC
+
FFFFF
@65276
ACACC
+
FFFFF
@65277
AAACC
+
FFFFF
@65278
TAACC
+
FFFFF
@65279
TGACC
+
FFFFF
@65280
GTACC
+
FFFFF
@65281
TGACC
+
FFFFF
@65282
GGACC
+
FFFFF
@65283
ACACA
+
FFFFF
@65284
GCACC
+
FFFFF
@65285
TAACC
+
FFFFF
@65286
TCACC
+
FFFFF
@65287
TGACC
+
FFFFF
@65288
AAACC
+
FFFFF
@65289
ACACA
+
FFFFF
@65290
AAACC
+
FFFFF
@65291
AAACC
+
FFFFF
@65292
ACACC
+
FFFFF
@65293
AGACA
+
FFFFF
@65294
TAACC
+
FFFFF
@65295
ACACA
+
FFFFF
@65296
GCACC
+
FFFFF
@65297
TAACC
+
FFFFF
@65298
TAACC
+
FFFFF
@65299
GCACC
+
FFFFF
@65300
TCACC
+
FFFFF
@65301
GCACC
+
FFFFF
@65302
TGACC
+
FFFFF
@65303
CCACC
+
FFFFF
@65304
AGACA
+
FFFFF
@65305
ACACA
+
FFFFF
@65306
TAACC
+
FFFFF
@65307
GCACC
+
FFFFF
@65308
TGACC
+
FFFFF
@65309
AAACC
+
FFFFF
@65310
GTACC
+
FFFFF
@65311
TAACC
+
FFFFF
@65312
GCACC
+
FFFFF
@65313
GCACC
+
FFFFF
@65314
AAACC
+
FFFFF
@65315
TGACC
+
FFFFF
@65316
ACACA
+
FFFFF
@65317
AAACA
+
FFFFF
@65318
AAACC
+
FFFFF
@65319
TGACC
+
FFFFF
@65320
TCACC
+
FFFFF
@65321
ACACA
+
FFFFF
@65322
AAACA
+
FFFFF
@65323
TAACC
+
FFFFF
@65324
ACACA
+
FFFFF
@65325
TAACC
+
FFFFF
@65326
AAACC
+
FFFFF
@65327
GTACC
+
FFFFF
@65328
AGACC
+
FFFFF
@65329
AGACC
+
FFFFF
@65330
TGACC
+
FFFFF
@65331
GCACC
+
FFFFF
@65332
GTACC
+
FFFFF
@65333
TGACC
+
FFFFF
@65334
TGACC
+
FFFFF
@65335
AAACC
+
FFFFF
@65336
AAACC
+
FFFFF
@65337
AAACA
+
FFFFF
@65338
GCACC
+
FFFFF
@65339
TGACA
+
FFFFF
@65340
AGACA
+
FFFFF
@65341
TCACC
+
FFFFF
@65342
TGACC
+
FFFFF
@65343
ACACA
+
FFFFF
@65344
TCACC
+
FFFFF
@65345
ACACA
+
FFFFF
@65346
ACACA
+
FFFFF
@65347
GTACC
+
FFFFF
@65348
AAACC
+
FFFFF
@65349
AGACA
+
FFFFF
@65350
TGACC
+
FFFFF
@65351
GGACC
+
FFFFF
@65352
GCACC
+
FFFFF
@65353
TAACC
+
FFFFF
@65354
TGACC
+
FFFFF
@65355
AAACC
+
FFFFF
@65356
TAACC
+
FFFFF
@65357
AGACC
+
FFFFF
@65358
AAACC
+
FFFFF
@65359
AAACC
+
FFFFF
@65360
TAACC
+
FFFFF
@65361
ACACC
+
FFFFF
@65362
TAACC
+
FFFFF
@65363
TCACC
+
FFFFF
@65364
TCACC
+
FFFFF
@65365
TAACC
+
FFFFF
@65366
ACACA
+
FFFFF
@65367
AAACC
+
FFFFF
@65368
TCACC
+
FFFFF
@65369
GCACC
+
FFFFF
@65370
TAACC
+
FFFFF
@65371
TGACC
+
FFFFF
@65372
AAACC
+
FFFFF
@65373
AGACC
+
FFFFF
@65374
TAACC
+
FFFFF
@65375
AGACC
+
FFFFF
@65376
TAACC
+
FFFFF
@65377
GGACC
+
FFFFF
@65378
TAACC
+
FFFFF
@65379
GCACC
+
FFFFF
@65380
GCACC
+
FFFFF
@65381
TAACC
+
FFFFF
@65382
CCACC
+
FFFFF
@65383
TAACC
+
FFFFF
@65384
TGACC
+
FFFFF
@65385
AAACC
+
FFFFF
@65386
AAACC
+
FFFFF
@65387
TGACC
+
FFFFF
@65388
AAACC
+
FFFFF
@65389
TAATC
+
FFFFF
@65390
GGACC
+
FFFFF
@65391
ACACA
+
FFFFF
@65392
TGACC
+
FFFFF
@65393
CCACC
+
FFFFF
@65394
GCACC
+
FFFFF
@65395
TAACC
+
FFFFF
@65396
AAACC
+
FFFFF
@65397
GTACC
+
FFFFF
@65398
AAACC
+
FFFFF
@65399
ACACC
+
FFFFF
@65400
TGACC
+
FFFFF
@65401
TGACC
+
FFFFF
@65402
TGACA
+
FFFFF
@65403
AAACC
+
FFFFF
@65404
GTACC
+
FFFFF
@65405
AGACA
+
FFFFF
@65406
TGACC
+
FFFFF
@65407
TAACC
+
FFFFF
@65408
TGACC
+
FFFFF
@65409
TGACC
+
FFFFF
@65410
GTACC
+
FFFFF
@65411
TGACC
+
FFFFF
@65412
GGACC
+
FFFFF
@65413
TGACC
+
FFFFF
@65414
ACACC
+
FFFFF
@65415
ACACA
+
FFFFF
@65416
TAACC
+
FFFFF
@65417
TGACA
+
FFFFF
@65418
GTACC
+
FFFFF
@65419
GCACC
+
FFFFF
@65420
TGACC
+
FFFFF
@65421
ACACC
+
FFFFF
@65422
TAACC
+
FFFFF
@65423
TAACC
+
FFFFF
@65424
TCACC
+
FFFFF
@65425
ACACA
+
FFFFF
@65426
AGACA
+
FFFFF
@65427
TAACC
+
FFFFF
@65428
TAACC
+
FFFFF
@65429
TAACC
+
FFFFF
@65430
ACACC
+
FFFFF
@65431
TGACC
+
FFFFF
@65432
TAACC
+
FFFFF
@65433
GTACC
+
FFFFF
@65434
GCACC
+
FFFFF
@65435
AAACC
+
FFFFF
@65436
AAACC
+
FFFFF
@65437
AGACA
+
FFFFF
@65438
TAACC
+
FFFFF
@65439
AGACC
+
FFFFF
@65440
AAACC
+
FFFFF
@65441
GTACC
+
FFFFF
@65442
TAACC
+
FFFFF
@65443
CAACC
+
FFFFF
@65444
GCACC
+
FFFFF
@65445
ACACC
+
FFFFF
@65446
GTACC
+
FFFFF
@65447
GGACC
+
FFFFF
@65448
GCACC
+
FFFFF
@65449
AAACC
+
FFFFF
@65450
AGACA
+
FFFFF
@65451
TGACC
+
FFFFF
@65452
AAACC
+
FFFFF
@65453
GCACC
+
FFFFF
@65454
TGACC
+
FFFFF
@65455
TCACC
+
FFFFF
@65456
AAACC
+
FFFFF
@65457
TGACC
+
FFFFF
@65458
TCACC
+
FFFFF
@65459
TAACC
+
FFFFF
@65460
GCACC
+
FFFFF
@65461
TAACC
+
FFFFF
@65462
GCAAC
+
FFFFF
@65463
TGACC
+
FFFFF
@65464
TAACC
+
FFFFF
@65465
GGACC
+
FFFFF
@65466
GCACC
+
FFFFF
@65467
AAACC
+
FFFFF
@65468
ACACA
+
FFFFF
@65469
GCACC
+
FFFFF
@65470
GCACC
+
FFFFF
@65471
AAACC
+
FFFFF
@65472
GGACC
+
FFFFF
@65473
GTACC
+
FFFFF
@65474
CAACC
+
FFFFF
@65475
TAACC
+
FFFFF
@65476
AGACA
+
FFFFF
@65477
CCACC
+
FFFFF
@65478
TGACC
+
FFFFF
@65479
GTACC
+
FFFFF
@65480
GGACC
+
FFFFF
@65481
TAACC
+
FFFFF
@65482
AAACC
+
FFFFF
@65483
AAACC
+
FFFFF
@65484
GGACC
+
FFFFF
@65485
GGACC
+
FFFFF
@65486
TGACC
+
FFFFF
@65487
AAACC
+
FFFFF
@65488
TGACC
+
FFFFF
@65489
GGACC
+
FFFFF
@65490
AGACA
+
FFFFF
@65491
ACACA
+
FFFFF
@65492
TGACA
+
FFFFF
@65493
AAACC
+
FFFFF
@65494
GGACC
+
FFFFF
@65495
TGACC
+
FFFFF
@65496
TAACC
+
FFFFF
@65497
TAACC
+
FFFFF
@65498
TAACC
+
FFFFF
@65499
AGACC
+
FFFFF
@65500
AAACC
+
FFFFF
@65501
TAACC
+
FFFFF
@65502
AAACA
+
FFFFF
@65503
AAACC
+
FFFFF
@65504
ACACA
+
FFFFF
@65505
TGACC
+
FFFFF
@65506
CAACC
+
FFFFF
@65507
ACACC
+
FFFFF
@65508
TGACC
+
FFFFF
@65509
TAACC
+
FFFFF
@65510
TAACC
+
FFFFF
@65511
TAACC
+
FFFFF
@65512
ACACA
+
FFFFF
@65513
TGACC
+
FFFFF
@65514
AAACC
+
FFFFF
@65515
GTACC
+
FFFFF
@65516
TAACA
+
FFFFF
@65517
GGACC
+
FFFFF
@65518
ACACC
+
FFFFF
@65519
AGACA
+
FFFFF
@65520
TAACC
+
FFFFF
@65521
TGACC
+
FFFFF
@65522
TAACC
+
FFFFF
@65523
GGACC
+
FFFFF
@65524
TTACC
+
FFFFF
@65525
TAACC
+
FFFFF
@65526
GCACC
+
FFFFF
@65527
TGACC
+
FFFFF
@65528
GGACC
+
FFFFF
@65529
AAACA
+
FFFFF
@65530
TGACC
+
FFFFF
@65531
TCACC
+
FFFFF
@65532
AGACA
+
FFFFF
@65533
TGACC
+
FFFFF
@65534
TAACC
+
FFFFF
@65535
ACACA
+
FFFFF
@65536
AGACA
+
FFFFF
@65537
TGACC
+
FFFFF
@65538
TCACC
+
FFFFF
@65539
ACACA
+
FFFFF
@65540
GTACC
+
FFFFF
@65541
GCACC
+
FFFFF
@65542
TGACC
+
FFFFF
@65543
GTACC
+
FFFFF
@65544
AAACC
+
FFFFF
@65545
TGACC
+
FFFFF
@65546
AGACA
+
FFFFF
@65547
TGACC
+
FFFFF
@65548
TAACC
+
FFFFF
@65549
GCACC
+
FFFFF
@65550
AGACA
+
FFFFF
@65551
CCACC
+
FFFFF
@65552
ACACA
+
FFFFF
@65553
AGACA
+
FFFFF
@65554
AGACA
+
FFFFF
@65555
TCACC
+
FFFFF
@65556
AGACC
+
FFFFF
@65557
AGACA
+
FFFFF
@65558
AAACC
+
FFFFF
@65559
TGACC
+
FFFFF
@65560
GTACC
+
FFFFF
@65561
TCACC
+
FFFFF
@65562
GCACC
+
FFFFF
@65563
GCACC
+
FFFFF
@65564
TGACC
+
FFFFF
@65565
TGACC
+
FFFFF
@65566
AGACA
+
FFFFF
@65567
ACACC
+
FFFFF
@65568
GTACC
+
FFFFF
@65569
TCACC
+
FFFFF
@65570
GTACC
+
FFFFF
@65571
ACACA
+
FFFFF
@65572
ACACA
+
FFFFF
@65573
ACACA
+
FFFFF
@65574
TGACC
+
FFFFF
@65575
AAACC
+
FFFFF
@65576
TGACC
+
FFFFF
@65577
TGACA
+
FFFFF
@65578
ACACA
+
FFFFF
@65579
AAACC
+
FFFFF
@65580
GAACC
+
FFFFF
@65581
TAACC
+
FFFFF
@65582
CCACC
+
FFFFF
@65583
ACACA
+
FFFFF
@65584
TCACC
+
FFFFF
@65585
TGACC
+
FFFFF
@65586
TAACC
+
FFFFF
@65587
ACACA
+
FFFFF
@65588
GGACC
+
FFFFF
@65589
TAACC
+
FFFFF
@65590
TGACC
+
FFFFF
@65591
GCACC
+
FFFFF
@65592
CAACC
+
FFFFF
@65593
AGACC
+
FFFFF
@65594
ACACA
+
FFFFF
@65595
TAACC
+
FFFFF
@65596
TAACC
+
FFFFF
@65597
TGACC
+
FFFFF
@65598
ACACA
+
FFFFF
@65599
GCACC
+
FFFFF
@65600
TGACC
+
FFFFF
@65601
ACACA
+
FFFFF
@65602
TCACC
+
FFFFF
@65603
TAACC
+
FFFFF
@65604
TAACC
+
FFFFF
@65605
GTACC
+
FFFFF
@65606
GGACC
+
FFFFF
@65607
GTACC
+
FFFFF
@65608
TAACC
+
FFFFF
@65609
ACACA
+
FFFFF
@65610
AAACC
+
FFFFF
@65611
AGACC
+
FFFFF
@65612
AGACC
+
FFFFF
@65613
TCACC
+
FFFFF
@65614
GCACC
+
FFFFF
@65615
TGACC
+
FFFFF
@65616
AAACC
+
FFFFF
@65617
GGACC
+
FFFFF
@65618
ACACC
+
FFFFF
@65619
GCACC
+
FFFFF
@65620
ACACC
+
FFFFF
@65621
AAACC
+
FFFFF
@65622
GGACC
+
FFFFF
@65623
TAACC
+
FFFFF
@65624
TGACC
+
FFFFF
@65625
AGACA
+
FFFFF
@65626
TAACC
+
FFFFF
@65627
AGACA
+
FFFFF
@65628
GCACC
+
FFFFF
@65629
TAACC
+
FFFFF
@65630
ACACA
+
FFFFF
@65631
TGACC
+
FFFFF
@65632
TAACC
+
FFFFF
@65633
GGACC
+
FFFFF
@65634
AAACC
+
FFFFF
@65635
AAACC
+
FFFFF
@65636
GGACC
+
FFFFF
@65637
TAACC
+
FFFFF
@65638
TGACC
+
FFFFF
@65639
AAACC
+
FFFFF
@65640
TGACC
+
FFFFF
@65641
ACACA
+
FFFFF
@65642
AAACC
+
FFFFF
@65643
TAACC
+
FFFFF
@65644
ACACC
+
FFFFF
@65645
AGACC
+
FFFFF
@65646
AAACC
+
FFFFF
@65647
TAACC
+
FFFFF
@65648
TCACC
+
FFFFF
@65649
TGACA
+
FFFFF
@65650
AGACA
+
FFFFF
@65651
TCACC
+
FFFFF
@65652
TGACC
+
FFFFF
@65653
TAACC
+
FFFFF
@65654
TAACC
+
FFFFF
@65655
GGACC
+
FFFFF
@65656
ACACA
+
FFFFF
@65657
TAACC
+
FFFFF
@65658
AGACC
+
FFFFF
@65659
GTACC
+
FFFFF
@65660
TGACC
+
FFFFF
@65661
AGACC
+
FFFFF
@65662
GCACC
+
FFFFF
@65663
GCACC
+
FFFFF
@65664
ACACC
+
FFFFF
@65665
ACACC
+
FFFFF
@65666
ACACA
+
FFFFF
@65667
TGACC
+
FFFFF
@65668
GGACC
+
FFFFF
@65669
TCACC
+
FFFFF
@65670
AGACC
+
FFFFF
@65671
TGACC
+
FFFFF
@65672
GCACC
+
FFFFF
@65673
TGACA
+
FFFFF
@65674
TGACC
+
FFFFF
@65675
GGACC
+
FFFFF
@65676
AGACA
+
FFFFF
@65677
AAACC
+
FFFFF
@65678
AGACA
+
FFFFF
@65679
GAACC
+
FFFFF
@65680
AAACC
+
FFFFF
@65681
TCACC
+
FFFFF
@65682
TCACC
+
FFFFF
@65683
GCACC
+
FFFFF
@65684
AGACA
+
FFFFF
@65685
ACACA
+
FFFFF
@65686
AGACA
+
FFFFF
@65687
AGACA
+
FFFFF
@65688
TAACC
+
FFFFF
@65689
TCACC
+
FFFFF
@65690
ACACA
+
FFFFF
@65691
TGACC
+
FFFFF
@65692
ACACC
+
FFFFF
@65693
TGACC
+
FFFFF
@65694
TAACC
+
FFFFF
@65695
GCACC
+
FFFFF
@65696
AAACC
+
FFFFF
@65697
TAACA
+
FFFFF
@65698
ACACA
+
FFFFF
@65699
TAACC
+
FFFFF
@65700
AAACC
+
FFFFF
@65701
TCACC
+
FFFFF
@65702
ACACA
+
FFFFF
@65703
TAACC
+
FFFFF
@65704
AGACC
+
FFFFF
@65705
ACACC
+
FFFFF
@65706
AGACA
+
FFFFF
@65707
ACACA
+
FFFFF
@65708
TGACC
+
FFFFF
@65709
AAACC
+
FFFFF
@65710
AGACC
+
FFFFF
@65711
AAACA
+
FFFFF
@65712
TAACC
+
FFFFF
@65713
AAACC
+
FFFFF
@65714
TAACC
+
FFFFF
@65715
AGACA
+
FFFFF
@65716
AAACC
+
FFFFF
@65717
CAACC
+
FFFFF
@65718
AAACC
+
FFFFF
@65719
TAACC
+
FFFFF
@65720
ACACA
+
FFFFF
@65721
GCACC
+
FFFFF
@65722
TGACC
+
FFFFF
@65723
ACACA
+
FFFFF
@65724
AAACC
+
FFFFF
@65725
ACACC
+
FFFFF
@65726
TGACC
+
FFFFF
@65727
GGACC
+
FFFFF
@65728
AGACC
+
FFFFF
@65729
GCACC
+
FFFFF
@65730
GGACC
+
FFFFF
@65731
AAACC
+
FFFFF
@65732
GGACC
+
FFFFF
@65733
GCACC
+
FFFFF
@65734
ACACC
+
FFFFF
@65735
TGACC
+
FFFFF
@65736
GGACC
+
FFFFF
@65737
TCACC
+
FFFFF
@65738
AAACC
+
FFFFF
@65739
TCACC
+
FFFFF
@65740
TAACC
+
FFFFF
@65741
TAACC
+
FFFFF
@65742
TCACC
+
FFFFF
@65743
AAACC
+
FFFFF
@65744
TAACC
+
FFFFF
@65745
TAACC
+
FFFFF
@65746
GCACC
+
FFFFF
@65747
ACACA
+
FFFFF
@65748
ACACA
+
FFFFF
@65749
GCACC
+
FFFFF
@65750
AGACC
+
FFFFF
@65751
TGACC
+
FFFFF
@65752
ACACC
+
FFFFF
@65753
TCACC
+
FFFFF
@65754
TCACC
+
FFFFF
@65755
AGACA
+
FFFFF
@65756
TGACC
+
FFFFF
@65757
TGACC
+
FFFFF
@65758
AGACA
+
FFFFF
@65759
TCACC
+
FFFFF
@65760
ACACC
+
FFFFF
@65761
GGACC
+
FFFFF
@65762
AAACC
+
FFFFF
@65763
TAACC
+
FFFFF
@65764
AAACC
+
FFFFF
@65765
AGACA
+
FFFFF
@65766
ACACC
+
FFFFF
@65767
TGACC
+
FFFFF
@65768
GCACC
+
FFFFF
@65769
GTACC
+
FFFFF
@65770
TAACC
+
FFFFF
@65771
TAACC
+
FFFFF
@65772
ACACA
+
FFFFF
@65773
ACACA
+
FFFFF
@65774
TGACC
+
FFFFF
@65775
GCACC
+
FFFFF
@65776
ACACA
+
FFFFF
@65777
AGACC
+
FFFFF
@65778
TAACC
+
FFFFF
@65779
AGACC
+
FFFFF
@65780
TCACC
+
FFFFF
@65781
TGACC
+
FFFFF
@65782
AGACA
+
FFFFF
@65783
GGACC
+
FFFFF
@65784
TAACC
+
FFFFF
@65785
ACACC
+
FFFFF
@65786
GGACC
+
FFFFF
@65787
AGACA
+
FFFFF
@65788
ACACA
+
FFFFF
@65789
TAACC
+
FFFFF
@65790
GGACC
+
FFFFF
@65791
TGACA
+
FFFFF
@65792
TAACC
+
FFFFF
@65793
ACACA
+
FFFFF
@65794
TGACA
+
FFFFF
@65795
TGACC
+
FFFFF
@65796
AAACC
+
FFFFF
@65797
TGACC
+
FFFFF
@65798
GCACC
+
FFFFF
@65799
GGACC
+
FFFFF
@65800
GCACC
+
FFFFF
@65801
AAACC
+
FFFFF
@65802
TGACA
+
FFFFF
@65803
TAACC
+
FFFFF
@65804
AGACA
+
FFFFF
@65805
ACACC
+
FFFFF
@65806
TAACC
+
FFFFF
@65807
AAACC
+
FFFFF
@65808
ACACC
+
FFFFF
@65809
ACACA
+
FFFFF
@65810
AAACC
+
FFFFF
@65811
GCACC
+
FFFFF
@65812
TAACC
+
FFFFF
@65813
TAACC
+
FFFFF
@65814
ACACA
+
FFFFF
@65815
GTACC
+
FFFFF
@65816
ACACA
+
FFFFF
@65817
AAACC
+
FFFFF
@65818
ACACA
+
FFFFF
@65819
AAACC
+
FFFFF
@65820
AGACA
+
FFFFF
@65821
TGACC
+
FFFFF
@65822
TGACC
+
FFFFF
@65823
ACACA
+
FFFFF
@65824
TGACC
+
FFFFF
@65825
AAACC
+
FFFFF
@65826
ACACA
+
FFFFF
@65827
TGACC
+
FFFFF
@65828
AGACC
+
FFFFF
@65829
TAACC
+
FFFFF
@65830
TGACC
+
FFFFF
@65831
GTACC
+
FFFFF
@65832
TGACC
+
FFFFF
@65833
TAACC
+
FFFFF
@65834
ACACA
+
FFFFF
@65835
TCACC
+
FFFFF
@65836
ACACA
+
FFFFF
@65837
TGACC
+
FFFFF
@65838
AAACC
+
FFFFF
@65839
TAACC
+
FFFFF
@65840
GCACC
+
FFFFF
@65841
TGACC
+
FFFFF
@65842
ACACA
+
FFFFF
@65843
AGACA
+
FFFFF
@65844
AGACA
+
FFFFF
@65845
AAACC
+
FFFFF
@65846
TGACC
+
FFFFF
@65847
AAACC
+
FFFFF
@65848
AAACC
+
FFFFF
@65849
TGACC
+
FFFFF
@65850
GCACC
+
FFFFF
@65851
AGACA
+
FFFFF
@65852
TAACC
+
FFFFF
@65853
AGACC
+
FFFFF
@65854
AAACC
+
FFFFF
@65855
GTACC
+
FFFFF
@65856
GCACC
+
FFFFF
@65857
TAACC
+
FFFFF
@65858
TAACC
+
FFFFF
@65859
GGACC
+
FFFFF
@65860
TGACC
+
FFFFF
@65861
GTACC
+
FFFFF
@65862
TAACC
+
FFFFF
@65863
TGACC
+
FFFFF
@65864
TGACC
+
FFFFF
@65865
GCACC
+
FFFFF
@65866
AAACC
+
FFFFF
@65867
ACACC
+
FFFFF
@65868
AGACA
+
FFFFF
@65869
GGACC
+
FFFFF
@65870
TCACC
+
FFFFF
@65871
TAACC
+
FFFFF
@65872
GGACC
+
FFFFF
@65873
TAACC
+
FFFFF
@65874
TGACC
+
FFFFF
@65875
AGACA
+
FFFFF
@65876
TGACC
+
FFFFF
@65877
AGACA
+
FFFFF
@65878
GCACC
+
FFFFF
@65879
TAACC
+
FFFFF
@65880
TAACC
+
FFFFF
@65881
ACACA
+
FFFFF
@65882
ACACA
+
FFFFF
@65883
AAACC
+
FFFFF
@65884
AGACA
+
FFFFF
@65885
TCACC
+
FFFFF
@65886
TGACC
+
FFFFF
@65887
TCACC
+
FFFFF
@65888
TAACC
+
FFFFF
@65889
TAACC
+
FFFFF
@65890
ACACA
+
FFFFF
@65891
GCACC
+
FFFFF
@65892
TCACC
+
FFFFF
@65893
TAACC
+
FFFFF
@65894
CGACA
+
FFFFF
@65895
TGACC
+
FFFFF
@65896
TGACC
+
FFFFF
@65897
TGACC
+
FFFFF
@65898
GGACC
+
FFFFF
@65899
TAACA
+
FFFFF
@65900
AGACA
+
FFFFF
@65901
AGACA
+
FFFFF
@65902
TGACC
+
FFFFF
@65903
TAACC
+
FFFFF
@65904
GCACC
+
FFFFF
@65905
AAACC
+
FFFFF
@65906
TAACC
+
FFFFF
@65907
TGACC
+
FFFFF
@65908
GGACC
+
FFFFF
@65909
ACACA
+
FFFFF
@65910
TGACC
+
FFFFF
@65911
TGACC
+
FFFFF
@65912
TCACC
+
FFFFF
@65913
TGACC
+
FFFFF
@65914
TAACC
+
FFFFF
@65915
GTACC
+
FFFFF
@65916
TAACC
+
FFFFF
@65917
GCACC
+
FFFFF
@65918
ACACA
+
FFFFF
@65919
AAACC
+
FFFFF
@65920
CGACA
+
FFFFF
@65921
TCACC
+
FFFFF
@65922
ACACA
+
FFFFF
@65923
TGACC
+
FFFFF
@65924
TGACC
+
FFFFF
@65925
TCACC
+
FFFFF
@65926
TAACC
+
FFFFF
@65927
TCACC
+
FFFFF
@65928
GCACC
+
FFFFF
@65929
ACACA
+
FFFFF
@65930
GCACC
+
FFFFF
@65931
TGACA
+
FFFFF
@65932
GCACC
+
FFFFF
@65933
TAACA
+
FFFFF
@65934
GCACC
+
FFFFF
@65935
AGACA
+
FFFFF
@65936
GGACC
+
FFFFF
@65937
TGACC
+
FFFFF
@65938
AAACC
+
FFFFF
@65939
GGACC
+
FFFFF
@65940
TCACC
+
FFFFF
@65941
GTACC
+
FFFFF
@65942
AGACC
+
FFFFF
@65943
TAACC
+
FFFFF
@65944
AGACC
+
FFFFF
@65945
ACACC
+
FFFFF
@65946
ACACC
+
FFFFF
@65947
ACACA
+
FFFFF
@65948
GGACC
+
FFFFF
@65949
GTACC
+
FFFFF
@65950
AGACC
+
FFFFF
@65951
AAACC
+
FFFFF
@65952
GGACC
+
FFFFF
@65953
TGACA
+
FFFFF
@65954
AGACA
+
FFFFF
@65955
TAACC
+
FFFFF
@65956
TAACC
+
FFFFF
@65957
TAACC
+
FFFFF
@65958
TAACC
+
FFFFF
@65959
AGACA
+
FFFFF
@65960
TAACC
+
FFFFF
@65961
TCACC
+
FFFFF
@65962
GCACC
+
FFFFF
@65963
ACACA
+
FFFFF
@65964
GTACC
+
FFFFF
@65965
ACACA
+
FFFFF
@65966
GCACC
+
FFFFF
@65967
TCACC
+
FFFFF
@65968
TGACC
+
FFFFF
@65969
TGACC
+
FFFFF
@65970
GCACC
+
FFFFF
@65971
TCACC
+
FFFFF
@65972
AGACA
+
FFFFF
@65973
GGACC
+
FFFFF
@65974
TCACC
+
FFFFF
@65975
AGACC
+
FFFFF
@65976
ACACA
+
FFFFF
@65977
GTACC
+
FFFFF
@65978
TTACC
+
FFFFF
@65979
TAACC
+
FFFFF
@65980
TAACC
+
FFFFF
@65981
AAACC
+
FFFFF
@65982
GCACC
+
FFFFF
@65983
AAACC
+
FFFFF
@65984
GCACC
+
FFFFF
@65985
GGACC
+
FFFFF
@65986
ACACA
+
FFFFF
@65987
TCACC
+
FFFFF
@65988
CCACC
+
FFFFF
@65989
TAACC
+
FFFFF
@65990
GCACC
+
FFFFF
@65991
TAACA
+
FFFFF
@65992
AAACC
+
FFFFF
@65993
GTACC
+
FFFFF
@65994
GGACC
+
FFFFF
@65995
ATACA
+
FFFFF
@65996
TAACC
+
FFFFF
@65997
AAACC
+
FFFFF
@65998
GCACC
+
FFFFF
@65999
AAACC
+
FFFFF
@66000
GCACC
+
FFFFF
@66001
TAACC
+
FFFFF
@66002
TAACC
+
FFFFF
@66003
AAACC
+
FFFFF
@66004
AAACC
+
FFFFF
@66005
AAACC
+
FFFFF
@66006
ACACA
+
FFFFF
@66007
TAACC
+
FFFFF
@66008
ACACA
+
FFFFF
@66009
TAACC
+
FFFFF
@66010
TAACC
+
FFFFF
@66011
TAACC
+
FFFFF
@66012
ACACA
+
FFFFF
@66013
GCACC
+
FFFFF
@66014
GGACC
+
FFFFF
@66015
AAACC
+
FFFFF
@66016
TGACC
+
FFFFF
@66017
TAACC
+
FFFFF
@66018
GGACC
+
FFFFF
@66019
GGACC
+
FFFFF
@66020
AAACC
+
FFFFF
@66021
AGACA
+
FFFFF
@66022
TGACC
+
FFFFF
@66023
TAACC
+
FFFFF
@66024
AGACC
+
FFFFF
@66025
TAACC
+
FFFFF
@66026
ACACA
+
FFFFF
@66027
AAACC
+
FFFFF
@66028
TAACA
+
FFFFF
@66029
CAACC
+
FFFFF
@66030
TGACC
+
FFFFF
@66031
TGACA
+
FFFFF
@66032
AGACA
+
FFFFF
@66033
ACACC
+
FFFFF
@66034
AGACA
+
FFFFF
@66035
TAACC
+
FFFFF
@66036
TCATC
+
FFFFF
@66037
TGACC
+
FFFFF
@66038
ACACA
+
FFFFF
@66039
ACACC
+
FFFFF
@66040
TCACC
+
FFFFF
@66041
AAACC
+
FFFFF
@66042
AGACA
+
FFFFF
@66043
GCACC
+
FFFFF
@66044
AGACA
+
FFFFF
@66045
TAACC
+
FFFFF
@66046
TAACA
+
FFFFF
@66047
TAACC
+
FFFFF
@66048
TGACC
+
FFFFF
@66049
TGACC
+
FFFFF
@66050
TGACC
+
FFFFF
@66051
AAACC
+
FFFFF
@66052
TGACC
+
FFFFF
@66053
TGACA
+
FFFFF
@66054
TAACC
+
FFFFF
@66055
TGACC
+
FFFFF
@66056
TCACC
+
FFFFF
@66057
AAACC
+
FFFFF
@66058
ACACC
+
FFFFF
@66059
GCACC
+
FFFFF
@66060
AGACC
+
FFFFF
@66061
AGACC
+
FFFFF
@66062
TCACC
+
FFFFF
@66063
GTACC
+
FFFFF
@66064
TAACC
+
FFFFF
@66065
AGACC
+
FFFFF
@66066
GCACC
+
FFFFF
@66067
AGACA
+
FFFFF
@66068
TGACC
+
FFFFF
@66069
TAACC
+
FFFFF
@66070
TGACC
+
FFFFF
@66071
AGACC
+
FFFFF
@66072
AGACC
+
FFFFF
@66073
GTACC
+
FFFFF
@66074
ACACA
+
FFFFF
@66075
TCACC
+
FFFFF
@66076
TAACC
+
FFFFF
@66077
GGACC
+
FFFFF
@66078
ACACA
+
FFFFF
@66079
TAACC
+
FFFFF
@66080
ACACA
+
FFFFF
@66081
TGACC
+
FFFFF
@66082
TCACC
+
FFFFF
@66083
TGACC
+
FFFFF
@66084
TGACC
+
FFFFF
@66085
ACACA
+
FFFFF
@66086
TCACC
+
FFFFF
@66087
AAACC
+
FFFFF
@66088
GGACC
+
FFFFF
@66089
ACACA
+
FFFFF
@66090
GGACC
+
FFFFF
@66091
TAACC
+
FFFFF
@66092
TAACC
+
FFFFF
@66093
TAACC
+
FFFFF
@66094
GCACC
+
FFFFF
@66095
TGACC
+
FFFFF
@66096
AGACC
+
FFFFF
@66097
ACACC
+
FFFFF
@66098
TGACC
+
FFFFF
@66099
TGACC
+
FFFFF
@66100
GCACC
+
FFFFF
@66101
TCACC
+
FFFFF
@66102
ACACC
+
FFFFF
@66103
TGACC
+
FFFFF
@66104
TAACC
+
FFFFF
@66105
TGACC
+
FFFFF
@66106
TAACC
+
FFFFF
@66107
TGACC
+
FFFFF
@66108
AAACC
+
FFFFF
@66109
AAACC
+
FFFFF
@66110
ACACA
+
FFFFF
@66111
TGACC
+
FFFFF
@66112
TAACC
+
FFFFF
@66113
GTACC
+
FFFFF
@66114
TGACC
+
FFFFF
@66115
AAACC
+
FFFFF
@66116
TGACC
+
FFFFF
@66117
ACACC
+
FFFFF
@66118
TGACA
+
FFFFF
@66119
GGACC
+
FFFFF
@66120
TGACC
+
FFFFF
@66121
TGACC
+
FFFFF
@66122
TGACC
+
FFFFF
@66123
AAACC
+
FFFFF
@66124
TAACC
+
FFFFF
@66125
AAACC
+
FFFFF
@66126
TAACC
+
FFFFF
@66127
ACACA
+
FFFFF
@66128
AAACC
+
FFFFF
@66129
GGACC
+
FFFFF
@66130
GCACC
+
FFFFF
@66131
AAACC
+
FFFFF
@66132
ACACA
+
FFFFF
@66133
ACACC
+
FFFFF
@66134
AGACC
+
FFFFF
@66135
TAACC
+
FFFFF
@66136
GGACC
+
FFFFF
@66137
AAACC
+
FFFFF
@66138
TAACC
+
FFFFF
@66139
TAACC
+
FFFFF
@66140
ACACA
+
FFFFF
@66141
TGACC
+
FFFFF
@66142
TGACC
+
FFFFF
@66143
TCACC
+
FFFFF
@66144
ACACA
+
FFFFF
@66145
TCACC
+
FFFFF
@66146
GGACC
+
FFFFF
@66147
GCACC
+
FFFFF
@66148
AAACC
+
FFFFF
@66149
AGACA
+
FFFFF
@66150
TGACC
+
FFFFF
@66151
AGACA
+
FFFFF
@66152
AAACC
+
FFFFF
@66153
TCATC
+
FFFFF
@66154
TGACA
+
FFFFF
@66155
TAACC
+
FFFFF
@66156
AAACC
+
FFFFF
@66157
TAACC
+
FFFFF
@66158
GGACC
+
FFFFF
@66159
TGACA
+
FFFFF
@66160
ACACA
+
FFFFF
@66161
TAACC
+
FFFFF
@66162
TGACC
+
FFFFF
@66163
TGACC
+
FFFFF
@66164
TAACC
+
FFFFF
@66165
AAACC
+
FFFFF
@66166
TGACC
+
FFFFF
@66167
AAACC
+
FFFFF
@66168
AGACC
+
FFFFF
@66169
GGACC
+
FFFFF
@66170
GGACC
+
FFFFF
@66171
TAACC
+
FFFFF
@66172
AGACC
+
FFFFF
@66173
AGACC
+
FFFFF
@66174
ACACA
+
FFFFF
@66175
TAACC
+
FFFFF
@66176
TAACC
+
FFFFF
@66177
AAACC
+
FFFFF
@66178
AGACC
+
FFFFF
@66179
TGACC
+
FFFFF
@66180
TAACC
+
FFFFF
@66181
TGACC
+
FFFFF
@66182
ACACA
+
FFFFF
@66183
GCACC
+
FFFFF
@66184
TAACC
+
FFFFF
@66185
TGACA
+
FFFFF
@66186
ACACC
+
FFFFF
@66187
AGACC
+
FFFFF
@66188
TGACC
+
FFFFF
@66189
ACACC
+
FFFFF
@66190
GGACC
+
FFFFF
@66191
TAACC
+
FFFFF
@66192
TAACA
+
FFFFF
@66193
GCACC
+
FFFFF
@66194
GTACC
+
FFFFF
@66195
AGACA
+
FFFFF
@66196
GGACC
+
FFFFF
@66197
TAACC
+
FFFFF
@66198
TAACC
+
FFFFF
@66199
ACACA
+
FFFFF
@66200
GCACC
+
FFFFF
@66201
ACACC
+
FFFFF
@66202
ACACA
+
FFFFF
@66203
TAACC
+
FFFFF
@66204
TAACC
+
FFFFF
@66205
TGACC
+
FFFFF
@66206
TAACC
+
FFFFF
@66207
TGACC
+
FFFFF
@66208
GCACC
+
FFFFF
@66209
TAACC
+
FFFFF
@66210
GGACC
+
FFFFF
@66211
GCACC
+
FFFFF
@66212
TAACC
+
FFFFF
@66213
AGACA
+
FFFFF
@66214
TGACA
+
FFFFF
@66215
TGACC
+
FFFFF
@66216
AAACC
+
FFFFF
@66217
TAACC
+
FFFFF
@66218
TGACC
+
FFFFF
@66219
TAACC
+
FFFFF
@66220
TAACC
+
FFFFF
@66221
AAACC
+
FFFFF
@66222
AAACC
+
FFFFF
@66223
TGACC
+
FFFFF
@66224
TGACC
+
FFFFF
@66225
ACACC
+
FFFFF
@66226
TAACC
+
FFFFF
@66227
TAACC
+
FFFFF
@66228
ACACA
+
FFFFF
@66229
GCACC
+
FFFFF
@66230
AAACC
+
FFFFF
@66231
TAACA
+
FFFFF
@66232
AAACC
+
FFFFF
@66233
AAACC
+
FFFFF
@66234
TAACC
+
FFFFF
@66235
TGACC
+
FFFFF
@66236
GTACC
+
FFFFF
@66237
AGACC
+
FFFFF
@66238
TGACC
+
FFFFF
@66239
TGACC
+
FFFFF
@66240
TAACC
+
FFFFF
@66241
ACACC
+
FFFFF
@66242
TAACC
+
FFFFF
@66243
AGACC
+
FFFFF
@66244
AGACA
+
FFFFF
@66245
ACACA
+
FFFFF
@66246
GGACC
+
FFFFF
@66247
CAACC
+
FFFFF
@66248
ACACA
+
FFFFF
@66249
TCACC
+
FFFFF
@66250
TAACC
+
FFFFF
@66251
TAACC
+
FFFFF
@66252
AAACC
+
FFFFF
@66253
GCACC
+
FFFFF
@66254
ACACA
+
FFFFF
@66255
AGACC
+
FFFFF
@66256
TGACA
+
FFFFF
@66257
TGACC
+
FFFFF
@66258
TGACC
+
FFFFF
@66259
AGACA
+
FFFFF
@66260
TGACC
+
FFFFF
@66261
TAACC
+
FFFFF
@66262
AGACA
+
FFFFF
@66263
TAACC
+
FFFFF
@66264
ACACA
+
FFFFF
@66265
ACACC
+
FFFFF
@66266
GCACC
+
FFFFF
@66267
TGACC
+
FFFFF
@66268
GGACC
+
FFFFF
@66269
TAACC
+
FFFFF
@66270
TGAGC
+
FFFFF
@66271
AGACA
+
FFFFF
@66272
TCACC
+
FFFFF
@66273
GTACC
+
FFFFF
@66274
TAACC
+
FFFFF
@66275
AAACC
+
FFFFF
@66276
TGACC
+
FFFFF
@66277
TGACC
+
FFFFF
@66278
GTACC
+
FFFFF
@66279
TAACC
+
FFFFF
@66280
TAACC
+
FFFFF
@66281
AAACC
+
FFFFF
@66282
TCACC
+
FFFFF
@66283
GGACC
+
FFFFF
@66284
AAACC
+
FFFFF
@66285
TAACC
+
FFFFF
@66286
AAACC
+
FFFFF
@66287
TAACC
+
FFFFF
@66288
GGACC
+
FFFFF
@66289
ACACA
+
FFFFF
@66290
GCACC
+
FFFFF
@66291
TGACC
+
FFFFF
@66292
AGACC
+
FFFFF
@66293
AAACC
+
FFFFF
@66294
ACACA
+
FFFFF
@66295
TAACC
+
FFFFF
@66296
AGACA
+
FFFFF
@66297
GCACC
+
FFFFF
@66298
TAACC
+
FFFFF
@66299
AGACC
+
FFFFF
@66300
TCACC
+
FFFFF
@66301
AGACA
+
FFFFF
@66302
GCACC
+
FFFFF
@66303
AGACC
+
FFFFF
@66304
TGACC
+
FFFFF
@66305
AAACC
+
FFFFF
@66306
AAACA
+
FFFFF
@66307
TGACC
+
FFFFF
@66308
AGACA
+
FFFFF
@66309
TAACC
+
FFFFF
@66310
GCACC
+
FFFFF
@66311
AAACC
+
FFFFF
@66312
AGACA
+
FFFFF
@66313
GCACC
+
FFFFF
@66314
TGACC
+
FFFFF
@66315
TCACC
+
FFFFF
@66316
TCACC
+
FFFFF
@66317
TAACC
+
FFFFF
@66318
GCACC
+
FFFFF
@66319
TGACC
+
FFFFF
@66320
GGACC
+
FFFFF
@66321
ACACA
+
FFFFF
@66322
TGACC
+
FFFFF
@66323
AAACC
+
FFFFF
@66324
ACACA
+
FFFFF
@66325
ACACA
+
FFFFF
@66326
GCACC
+
FFFFF
@66327
TGACC
+
FFFFF
@66328
CCACC
+
FFFFF
@66329
AGACA
+
FFFFF
@66330
ACACC
+
FFFFF
@66331
TAACC
+
FFFFF
@66332
GTACC
+
FFFFF
@66333
TAACC
+
FFFFF
@66334
TGACC
+
FFFFF
@66335
TGACC
+
FFFFF
@66336
ACACC
+
FFFFF
@66337
TGACC
+
FFFFF
@66338
TGACC
+
FFFFF
@66339
AAACC
+
FFFFF
@66340
CAACC
+
FFFFF
@66341
TAACC
+
FFFFF
@66342
ACACA
+
FFFFF
@66343
CCACC
+
FFFFF
@66344
GTACC
+
FFFFF
@66345
TGACC
+
FFFFF
@66346
AGACC
+
FFFFF
@66347
GCACC
+
FFFFF
@66348
CAACC
+
FFFFF
@66349
TAACC
+
FFFFF
@66350
TAACC
+
FFFFF
@66351
GCACC
+
FFFFF
@66352
TGACC
+
FFFFF
@66353
AGACA
+
FFFFF
@66354
TGACC
+
FFFFF
@66355
AGACA
+
FFFFF
@66356
TGACC
+
FFFFF
@66357
TAACC
+
FFFFF
@66358
GCACC
+
FFFFF
@66359
TAACA
+
FFFFF
@66360
TAACC
+
FFFFF
@66361
TGACC
+
FFFFF
@66362
GCACC
+
FFFFF
@66363
TGACC
+
FFFFF
@66364
AAACC
+
FFFFF
@66365
TCACC
+
FFFFF
@66366
TAACC
+
FFFFF
@66367
ACACA
+
FFFFF
@66368
TCACC
+
FFFFF
@66369
TGACC
+
FFFFF
@66370
ACACC
+
FFFFF
@66371
AAACA
+
FFFFF
@66372
GAACC
+
FFFFF
@66373
TGACC
+
FFFFF
@66374
TAACC
+
FFFFF
@66375
TAACC
+
FFFFF
@66376
TAACC
+
FFFFF
@66377
AAACC
+
FFFFF
@66378
ACACA
+
FFFFF
@66379
ACACA
+
FFFFF
@66380
TAACC
+
FFFFF
@66381
AGACC
+
FFFFF
@66382
TGACC
+
FFFFF
@66383
GCACC
+
FFFFF
@66384
TAACC
+
FFFFF
@66385
TGACC
+
FFFFF
@66386
TGACC
+
FFFFF
@66387
TGACC
+
FFFFF
@66388
TAACC
+
FFFFF
@66389
TAACC
+
FFFFF
@66390
TGACA
+
FFFFF
@66391
CAACC
+
FFFFF
@66392
AAACC
+
FFFFF
@66393
GCACC
+
FFFFF
@66394
TGACC
+
FFFFF
@66395
TGACC
+
FFFFF
@66396
TAACC
+
FFFFF
@66397
TAACA
+
FFFFF
@66398
AAACC
+
FFFFF
@66399
AGACA
+
FFFFF
@66400
AAACC
+
FFFFF
@66401
TGACC
+
FFFFF
@66402
AAACC
+
FFFFF
@66403
TAACC
+
FFFFF
@66404
TAACC
+
FFFFF
@66405
CGACA
+
FFFFF
@66406
AAACC
+
FFFFF
@66407
ACACA
+
FFFFF
@66408
TGACC
+
FFFFF
@66409
GGACC
+
FFFFF
@66410
TCACC
+
FFFFF
@66411
ACACA
+
FFFFF
@66412
TGACC
+
FFFFF
@66413
TGACC
+
FFFFF
@66414
GGACC
+
FFFFF
@66415
TGACC
+
FFFFF
@66416
TAACC
+
FFFFF
@66417
TGACC
+
FFFFF
@66418
AGACC
+
FFFFF
@66419
TCACC
+
FFFFF
@66420
GGACC
+
FFFFF
@66421
AGACA
+
FFFFF
@66422
TGACA
+
FFFFF
@66423
TCACC
+
FFFFF
@66424
TGACC
+
FFFFF
@66425
GCACC
+
FFFFF
@66426
TGACC
+
FFFFF
@66427
ACACC
+
FFFFF
@66428
TGACC
+
FFFFF
@66429
ACACC
+
FFFFF
@66430
ACACA
+
FFFFF
@66431
GTACC
+
FFFFF
@66432
ACACA
+
FFFFF
@66433
GCACC
+
FFFFF
@66434
AAACC
+
FFFFF
@66435
GCACC
+
FFFFF
@66436
TGACC
+
FFFFF
@66437
TGAGC
+
FFFFF
@66438
GGACC
+
FFFFF
@66439
GCACC
+
FFFFF
@66440
TGACC
+
FFFFF
@66441
GGACC
+
FFFFF
@66442
ACACA
+
FFFFF
@66443
TAACA
+
FFFFF
@66444
TCACC
+
FFFFF
@66445
AAACC
+
FFFFF
@66446
TCACC
+
FFFFF
@66447
TAACC
+
FFFFF
@66448
ACACA
+
FFFFF
@66449
TAACC
+
FFFFF
@66450
AAACC
+
FFFFF
@66451
TGACC
+
FFFFF
@66452
TAACC
+
FFFFF
@66453
TGACC
+
FFFFF
@66454
AGACA
+
FFFFF
@66455
AGACA
+
FFFFF
@66456
GCACC
+
FFFFF
@66457
TAACC
+
FFFFF
@66458
TGACC
+
FFFFF
@66459
TAACC
+
FFFFF
@66460
GGACC
+
FFFFF
@66461
AAACC
+
FFFFF
@66462
TGACC
+
FFFFF
@66463
AGACA
+
FFFFF
@66464
GTACC
+
FFFFF
@66465
TAACC
+
FFFFF
@66466
TAACC
+
FFFFF
@66467
TGACC
+
FFFFF
@66468
AAACC
+
FFFFF
@66469
TCACC
+
FFFFF
@66470
TGACC
+
FFFFF
@66471
TAATC
+
FFFFF
@66472
GTACC
+
FFFFF
@66473
TGACC
+
FFFFF
@66474
TGACC
+
FFFFF
@66475
AAACC
+
FFFFF
@66476
ACACA
+
FFFFF
@66477
GAACC
+
FFFFF
@66478
TGACC
+
FFFFF
@66479
AGACA
+
FFFFF
@66480
GGACC
+
FFFFF
@66481
ACACC
+
FFFFF
@66482
TGACC
+
FFFFF
@66483
TGACC
+
FFFFF
@66484
GGACC
+
FFFFF
@66485
GCACC
+
FFFFF
@66486
TAACC
+
FFFFF
@66487
GCACC
+
FFFFF
@66488
AGACC
+
FFFFF
@66489
GGACC
+
FFFFF
@66490
TGACC
+
FFFFF
@66491
AAACC
+
FFFFF
@66492
TGACC
+
FFFFF
@66493
AAACC
+
FFFFF
@66494
AGACC
+
FFFFF
@66495
TAACC
+
FFFFF
@66496
AAACC
+
FFFFF
@66497
GGACC
+
FFFFF
@66498
AAACC
+
FFFFF
@66499
GAACC
+
FFFFF
@66500
TGACC
+
FFFFF
@66501
CGACA
+
FFFFF
@66502
TGACC
+
FFFFF
@66503
GCACC
+
FFFFF
@66504
CGACA
+
FFFFF
@66505
TAACC
+
FFFFF
@66506
TGACC
+
FFFFF
@66507
ACACA
+
FFFFF
@66508
TAACC
+
FFFFF
@66509
TGACC
+
FFFFF
@66510
TCACC
+
FFFFF
@66511
AAACC
+
FFFFF
@66512
GGACC
+
FFFFF
@66513
TAACC
+
FFFFF
@66514
GGACC
+
FFFFF
@66515
AAACC
+
FFFFF
@66516
GGACC
+
FFFFF
@66517
TAACC
+
FFFFF
@66518
TGACC
+
FFFFF
@66519
TGACC
+
FFFFF
@66520
TGACA
+
FFFFF
@66521
ACACA
+
FFFFF
@66522
TAACC
+
FFFFF
@66523
AAACC
+
FFFFF
@66524
TAACA
+
FFFFF
@66525
AAACC
+
FFFFF
@66526
TGACC
+
FFFFF
@66527
GCACC
+
FFFFF
@66528
GCACC
+
FFFFF
@66529
TAACC
+
FFFFF
@66530
TAACC
+
FFFFF
@66531
GGACC
+
FFFFF
@66532
TAACC
+
FFFFF
@66533
AAACC
+
FFFFF
@66534
AGACC
+
FFFFF
@66535
TAACC
+
FFFFF
@66536
AGACA
+
FFFFF
@66537
TCACC
+
FFFFF
@66538
TAACC
+
FFFFF
@66539
TGACC
+
FFFFF
@66540
TAACA
+
FFFFF
@66541
TAACA
+
FFFFF
@66542
AAACC
+
FFFFF
@66543
TCACC
+
FFFFF
@66544
GCACC
+
FFFFF
@66545
ACACA
+
FFFFF
@66546
GCACC
+
FFFFF
@66547
ACACA
+
FFFFF
@66548
AGACC
+
FFFFF
@66549
TGACC
+
FFFFF
@66550
TCACC
+
FFFFF
@66551
TAACC
+
FFFFF
@66552
TGACC
+
FFFFF
@66553
ACACA
+
FFFFF
@66554
AGACC
+
FFFFF
@66555
AGACA
+
FFFFF
@66556
TAACC
+
FFFFF
@66557
TGACC
+
FFFFF
@66558
AAACC
+
FFFFF
@66559
TAACC
+
FFFFF
@66560
TGACA
+
FFFFF
@66561
TGACC
+
FFFFF
@66562
TAACC
+
FFFFF
@66563
TGACC
+
FFFFF
@66564
AAACC
+
FFFFF
@66565
TGACC
+
FFFFF
@66566
TAACC
+
FFFFF
@66567
TAACC
+
FFFFF
@66568
TAACC
+
FFFFF
@66569
TGAGC
+
FFFFF
@66570
AGACC
+
FFFFF
@66571
TGACC
+
FFFFF
@66572
TAACC
+
FFFFF
@66573
TCACC
+
FFFFF
@66574
TCACC
+
FFFFF
@66575
CAACC
+
FFFFF
@66576
AGACA
+
FFFFF
@66577
AAACC
+
FFFFF
@66578
AGACA
+
FFFFF
@66579
AGACA
+
FFFFF
@66580
ACACA
+
FFFFF
@66581
TAACC
+
FFFFF
@66582
GTACC
+
FFFFF
@66583
AAACC
+
FFFFF
@66584
ACACC
+
FFFFF
@66585
AGACC
+
FFFFF
@66586
GGACC
+
FFFFF
@66587
TAACC
+
FFFFF
@66588
TAACC
+
FFFFF
@66589
TAACC
+
FFFFF
@66590
TAACC
+
FFFFF
@66591
GCACC
+
FFFFF
@66592
ACACA
+
FFFFF
@66593
AGACC
+
FFFFF
@66594
TGACC
+
FFFFF
@66595
AGACC
+
FFFFF
@66596
TAACC
+
FFFFF
@66597
AGACC
+
FFFFF
@66598
AGACA
+
FFFFF
@66599
TGACC
+
FFFFF
@66600
AAACC
+
FFFFF
@66601
ACACA
+
FFFFF
@66602
AGACC
+
FFFFF
@66603
GCACC
+
FFFFF
@66604
AGACA
+
FFFFF
@66605
TAACC
+
FFFFF
@66606
TAACC
+
FFFFF
@66607
TAACC
+
FFFFF
@66608
AAACC
+
FFFFF
@66609
CAACC
+
FFFFF
@66610
GCACC
+
FFFFF
@66611
ACACC
+
FFFFF
@66612
AAACC
+
FFFFF
@66613
TGACC
+
FFFFF
@66614
ACACA
+
FFFFF
@66615
GGACC
+
FFFFF
@66616
TAACC
+
FFFFF
@66617
TGACC
+
FFFFF
@66618
GCACC
+
FFFFF
@66619
AGACC
+
FFFFF
@66620
TGACC
+
FFFFF
@66621
TGACC
+
FFFFF
@66622
GCACC
+
FFFFF
@66623
GCACC
+
FFFFF
@66624
TAACC
+
FFFFF
@66625
TGACC
+
FFFFF
@66626
GTACC
+
FFFFF
@66627
CCACC
+
FFFFF
@66628
TAACC
+
FFFFF
@66629
ACACC
+
FFFFF
@66630
AGACA
+
FFFFF
@66631
AGACA
+
FFFFF
@66632
ACACA
+
FFFFF
@66633
AAACC
+
FFFFF
@66634
TAACC
+
FFFFF
@66635
TGACC
+
FFFFF
@66636
TGAGC
+
FFFFF
@66637
GCACC
+
FFFFF
@66638
TGACA
+
FFFFF
@66639
ACACA
+
FFFFF
@66640
TGACC
+
FFFFF
@66641
TAACC
+
FFFFF
@66642
AAACC
+
FFFFF
@66643
TAACC
+
FFFFF
@66644
TGACC
+
FFFFF
@66645
TGACC
+
FFFFF
@66646
GGACC
+
FFFFF
@66647
ACACC
+
FFFFF
@66648
AGACA
+
FFFFF
@66649
TGACC
+
FFFFF
@66650
TAACC
+
FFFFF
@66651
TAACC
+
FFFFF
@66652
GTACC
+
FFFFF
@66653
TAACC
+
FFFFF
@66654
TAACC
+
FFFFF
@66655
ACACC
+
FFFFF
@66656
ACACC
+
FFFFF
@66657
TAACC
+
FFFFF
@66658
TGACC
+
FFFFF
@66659
TGACC
+
FFFFF
@66660
ACACC
+
FFFFF
@66661
TAACC
+
FFFFF
@66662
TGACC
+
FFFFF
@66663
TAACC
+
FFFFF
@66664
ACACC
+
FFFFF
@66665
GGACC
+
FFFFF
@66666
TGACC
+
FFFFF
@66667
AAACA
+
FFFFF
@66668
AAACC
+
FFFFF
@66669
AGACA
+
FFFFF
@66670
AAACC
+
FFFFF
@66671
TAACC
+
FFFFF
@66672
TAACC
+
FFFFF
@66673
AGACC
+
FFFFF
@66674
TGACA
+
FFFFF
@66675
ACACA
+
FFFFF
@66676
AAACC
+
FFFFF
@66677
TGACA
+
FFFFF
@66678
TGACC
+
FFFFF
@66679
GGACC
+
FFFFF
@66680
AAACC
+
FFFFF
@66681
AAACC
+
FFFFF
@66682
AAACC
+
FFFFF
@66683
TAACC
+
FFFFF
@66684
AGACC
+
FFFFF
@66685
TCACC
+
FFFFF
@66686
GCACC
+
FFFFF
@66687
ACACA
+
FFFFF
@66688
TGACC
+
FFFFF
@66689
TAACC
+
FFFFF
@66690
TCACC
+
FFFFF
@66691
GTACC
+
FFFFF
@66692
TGACC
+
FFFFF
@66693
GGACC
+
FFFFF
@66694
TAACC
+
FFFFF
@66695
AGACC
+
FFFFF
@66696
AAACC
+
FFFFF
@66697
TCACC
+
FFFFF
@66698
AAACC
+
FFFFF
@66699
GCACC
+
FFFFF
@66700
TGACC
+
FFFFF
@66701
TCACC
+
FFFFF
@66702
AGACC
+
FFFFF
@66703
TAACC
+
FFFFF
@66704
AGACA
+
FFFFF
@66705
TCACC
+
FFFFF
@66706
TCACC
+
FFFFF
@66707
AAACC
+
FFFFF
@66708
AAACC
+
FFFFF
@66709
ACACA
+
FFFFF
@66710
GGACC
+
FFFFF
@66711
AAACC
+
FFFFF
@66712
GCACC
+
FFFFF
@66713
TAACC
+
FFFFF
@66714
TAACC
+
FFFFF
@66715
TGACC
+
FFFFF
@66716
GTACC
+
FFFFF
@66717
GCACC
+
FFFFF
@66718
TGACC
+
FFFFF
@66719
AAACC
+
FFFFF
@66720
AGACC
+
FFFFF
@66721
TGAGC
+
FFFFF
@66722
AAACC
+
FFFFF
@66723
TGACC
+
FFFFF
@66724
AAACC
+
FFFFF
@66725
TGACC
+
FFFFF
@66726
TAACC
+
FFFFF
@66727
TAACC
+
FFFFF
@66728
AAACC
+
FFFFF
@66729
AGACC
+
FFFFF
@66730
TAACC
+
FFFFF
@66731
TCACC
+
FFFFF
@66732
AGACA
+
FFFFF
@66733
AGACA
+
FFFFF
@66734
AAACC
+
FFFFF
@66735
TGACC
+
FFFFF
@66736
AAACC
+
FFFFF
@66737
TAACA
+
FFFFF
@66738
TGACA
+
FFFFF
@66739
TAACC
+
FFFFF
@66740
TAACC
+
FFFFF
@66741
TAACC
+
FFFFF
@66742
TAACC
+
FFFFF
@66743
TGACC
+
FFFFF
@66744
GGACC
+
FFFFF
@66745
ACACA
+
FFFFF
@66746
TGACC
+
FFFFF
@66747
GCACC
+
FFFFF
@66748
ACACA
+
FFFFF
@66749
TGACC
+
FFFFF
@66750
AGACC
+
FFFFF
@66751
AAACC
+
FFFFF
@66752
TAACC
+
FFFFF
@66753
GCACC
+
FFFFF
@66754
GCACC
+
FFFFF
@66755
ACACC
+
FFFFF
@66756
GTACC
+
FFFFF
@66757
TGACC
+
FFFFF
@66758
ACACA
+
FFFFF
@66759
TGACC
+
FFFFF
@66760
GGACC
+
FFFFF
@66761
TGACC
+
FFFFF
@66762
TAACC
+
FFFFF
@66763
ACACA
+
FFFFF
@66764
AAACA
+
FFFFF
@66765
TAACC
+
FFFFF
@66766
TAACC
+
FFFFF
@66767
TAACC
+
FFFFF
@66768
TCACC
+
FFFFF
@66769
AAACC
+
FFFFF
@66770
GTACC
+
FFFFF
@66771
AGACC
+
FFFFF
@66772
TAACC
+
FFFFF
@66773
AGACA
+
FFFFF
@66774
TGACC
+
FFFFF
@66775
TAACC
+
FFFFF
@66776
ACACA
+
FFFFF
@66777
TGACC
+
FFFFF
@66778
TGACC
+
FFFFF
@66779
TAACC
+
FFFFF
@66780
TCACC
+
FFFFF
@66781
TCACC
+
FFFFF
@66782
ACACA
+
FFFFF
@66783
TAACC
+
FFFFF
@66784
GAACC
+
FFFFF
@66785
TAACC
+
FFFFF
@66786
TGACC
+
FFFFF
@66787
GGACC
+
FFFFF
@66788
TGACC
+
FFFFF
@66789
AGACC
+
FFFFF
@66790
TGACC
+
FFFFF
@66791
ACACC
+
FFFFF
@66792
GGACC
+
FFFFF
@66793
TGACC
+
FFFFF
@66794
GGACC
+
FFFFF
@66795
GCACC
+
FFFFF
@66796
AGACC
+
FFFFF
@66797
TGACC
+
FFFFF
@66798
TAACC
+
FFFFF
@66799
GCACC
+
FFFFF
@66800
ACACA
+
FFFFF
@66801
TGACA
+
FFFFF
@66802
TGACC
+
FFFFF
@66803
TGACC
+
FFFFF
@66804
GGACC
+
FFFFF
@66805
GCACC
+
FFFFF
@66806
GGACC
+
FFFFF
@66807
TGACA
+
FFFFF
@66808
TCACC
+
FFFFF
@66809
ACACA
+
FFFFF
@66810
CGACA
+
FFFFF
@66811
TAACC
+
FFFFF
@66812
TGACC
+
FFFFF
@66813
TGACC
+
FFFFF
@66814
AGACA
+
FFFFF
@66815
TAACC
+
FFFFF
@66816
TAACC
+
FFFFF
@66817
ACACC
+
FFFFF
@66818
TGACC
+
FFFFF
@66819
GGACC
+
FFFFF
@66820
TAACC
+
FFFFF
@66821
TGACC
+
FFFFF
@66822
AGACA
+
FFFFF
@66823
TAACC
+
FFFFF
@66824
GCACC
+
FFFFF
@66825
TAACC
+
FFFFF
@66826
AAACC
+
FFFFF
@66827
TCACC
+
FFFFF
@66828
TAACC
+
FFFFF
@66829
TGACC
+
FFFFF
@66830
AGACC
+
FFFFF
@66831
TAACC
+
FFFFF
@66832
TAACC
+
FFFFF
@66833
AAACC
+
FFFFF
@66834
ACACC
+
FFFFF
@66835
TGACC
+
FFFFF
@66836
GTACC
+
FFFFF
@66837
AAACC
+
FFFFF
@66838
TGACC
+
FFFFF
@66839
ACACC
+
FFFFF
@66840
TAACC
+
FFFFF
@66841
TGACC
+
FFFFF
@66842
TGACC
+
FFFFF
@66843
TAACC
+
FFFFF
@66844
TCACC
+
FFFFF
@66845
GCACC
+
FFFFF
@66846
AGACC
+
FFFFF
@66847
AGACA
+
FFFFF
@66848
TGACC
+
FFFFF
@66849
GTACC
+
FFFFF
@66850
ACACA
+
FFFFF
@66851
ACACA
+
FFFFF
@66852
AAACC
+
FFFFF
@66853
ACACC
+
FFFFF
@66854
TAACC
+
FFFFF
@66855
ACACA
+
FFFFF
@66856
AAACA
+
FFFFF
@66857
GGACC
+
FFFFF
@66858
GTACC
+
FFFFF
@66859
ACACA
+
FFFFF
@66860
TGAGC
+
FFFFF
@66861
ACACA
+
FFFFF
@66862
AGACC
+
FFFFF
@66863
TAACC
+
FFFFF
@66864
GCACC
+
FFFFF
@66865
TGACC
+
FFFFF
@66866
TAACC
+
FFFFF
@66867
TGACC
+
FFFFF
@66868
TGACC
+
FFFFF
@66869
AGACA
+
FFFFF
@66870
AGACC
+
FFFFF
@66871
TAACC
+
FFFFF
@66872
ACACA
+
FFFFF
@66873
TAACC
+
FFFFF
@66874
GCACC
+
FFFFF
@66875
GCACC
+
FFFFF
@66876
TAACC
+
FFFFF
@66877
GCACC
+
FFFFF
@66878
TAACC
+
FFFFF
@66879
AGACA
+
FFFFF
@66880
AGACC
+
FFFFF
@66881
ACACC
+
FFFFF
@66882
ACACA
+
FFFFF
@66883
ACACA
+
FFFFF
@66884
AGACA
+
FFFFF
@66885
TGACC
+
FFFFF
@66886
GAACC
+
FFFFF
@66887
ACACC
+
FFFFF
@66888
AGACC
+
FFFFF
@66889
GCACC
+
FFFFF
@66890
TGACC
+
FFFFF
@66891
TAACC
+
FFFFF
@66892
GGACC
+
FFFFF
@66893
GGACC
+
FFFFF
@66894
GCACC
+
FFFFF
@66895
TAACC
+
FFFFF
@66896
AAACC
+
FFFFF
@66897
TAACC
+
FFFFF
@66898
GCACC
+
FFFFF
@66899
GGACC
+
FFFFF
@66900
TAACC
+
FFFFF
@66901
ACACA
+
FFFFF
@66902
TCACC
+
FFFFF
@66903
TAACA
+
FFFFF
@66904
TGACC
+
FFFFF
@66905
TGACC
+
FFFFF
@66906
GCACC
+
FFFFF
@66907
AGACC
+
FFFFF
@66908
TGACC
+
FFFFF
@66909
ACACA
+
FFFFF
@66910
GTACC
+
FFFFF
@66911
AAACC
+
FFFFF
@66912
GCACC
+
FFFFF
@66913
TAACC
+
FFFFF
@66914
TGACC
+
FFFFF
@66915
GTACC
+
FFFFF
@66916
TAACC
+
FFFFF
@66917
TGACC
+
FFFFF
@66918
ACACA
+
FFFFF
@66919
TGACC
+
FFFFF
@66920
TAACC
+
FFFFF
@66921
GCACC
+
FFFFF
@66922
TGACC
+
FFFFF
@66923
AAACA
+
FFFFF
@66924
TAACC
+
FFFFF
@66925
AAACC
+
FFFFF
@66926
TAACC
+
FFFFF
@66927
TGACC
+
FFFFF
@66928
TCACC
+
FFFFF
@66929
ACACA
+
FFFFF
@66930
TGACC
+
FFFFF
@66931
AGACA
+
FFFFF
@66932
AGACA
+
FFFFF
@66933
TAACC
+
FFFFF
@66934
GGACC
+
FFFFF
@66935
TAACC
+
FFFFF
@66936
TAACC
+
FFFFF
@66937
TAACC
+
FFFFF
@66938
AGACC
+
FFFFF
@66939
AGACA
+
FFFFF
@66940
AGACC
+
FFFFF
@66941
TCACC
+
FFFFF
@66942
TGACC
+
FFFFF
@66943
TAACC
+
FFFFF
@66944
ACACC
+
FFFFF
@66945
AAACC
+
FFFFF
@66946
TAACC
+
FFFFF
@66947
GGACC
+
FFFFF
@66948
AAACC
+
FFFFF
@66949
TAACC
+
FFFFF
@66950
TCACC
+
FFFFF
@66951
TAACC
+
FFFFF
@66952
AGACA
+
FFFFF
@66953
TGACC
+
FFFFF
@66954
TAACC
+
FFFFF
@66955
GGACC
+
FFFFF
@66956
AAACC
+
FFFFF
@66957
TAACC
+
FFFFF
@66958
GCACC
+
FFFFF
@66959
GCACC
+
FFFFF
@66960
AAACC
+
FFFFF
@66961
GGACC
+
FFFFF
@66962
AGACA
+
FFFFF
@66963
TGACC
+
FFFFF
@66964
TAACC
+
FFFFF
@66965
AAACC
+
FFFFF
@66966
AAACC
+
FFFFF
@66967
AAACC
+
FFFFF
@66968
TCACC
+
FFFFF
@66969
TGACC
+
FFFFF
@66970
ACACC
+
FFFFF
@66971
TAACC
+
FFFFF
@66972
TGACC
+
FFFFF
@66973
AAACC
+
FFFFF
@66974
TAACA
+
FFFFF
@66975
ACACC
+
FFFFF
@66976
TGACC
+
FFFFF
@66977
AGACC
+
FFFFF
@66978
AGACA
+
FFFFF
@66979
TAACC
+
FFFFF
@66980
TAACC
+
FFFFF
@66981
GGACC
+
FFFFF
@66982
GCACC
+
FFFFF
@66983
ACACA
+
FFFFF
@66984
AGACA
+
FFFFF
@66985
TGACC
+
FFFFF
@66986
TAACC
+
FFFFF
@66987
TGACC
+
FFFFF
@66988
TAACC
+
FFFFF
@66989
ACACA
+
FFFFF
@66990
AAACC
+
FFFFF
@66991
TGACC
+
FFFFF
@66992
TGACC
+
FFFFF
@66993
TAACC
+
FFFFF
@66994
TGACC
+
FFFFF
@66995
AAACC
+
FFFFF
@66996
TGACC
+
FFFFF
@66997
TGACC
+
FFFFF
@66998
GGACC
+
FFFFF
@66999
GCACC
+
FFFFF
@67000
TAACC
+
FFFFF
@67001
TAACC
+
FFFFF
@67002
TGACC
+
FFFFF
@67003
GCACC
+
FFFFF
@67004
TCACC
+
FFFFF
@67005
TCACC
+
FFFFF
@67006
GGACC
+
FFFFF
@67007
AAACC
+
FFFFF
@67008
TAACC
+
FFFFF
@67009
GCACC
+
FFFFF
@67010
AAACC
+
FFFFF
@67011
TGACA
+
FFFFF
@67012
TAACC
+
FFFFF
@67013
GGACC
+
FFFFF
@67014
TGACC
+
FFFFF
@67015
ACACC
+
FFFFF
@67016
GCACC
+
FFFFF
@67017
GCACC
+
FFFFF
@67018
AGACC
+
FFFFF
@67019
GGACC
+
FFFFF
@67020
AGACC
+
FFFFF
@67021
TAACC
+
FFFFF
@67022
AAACC
+
FFFFF
@67023
ACACC
+
FFFFF
@67024
AAACC
+
FFFFF
@67025
TAACC
+
FFFFF
@67026
CAACC
+
FFFFF
@67027
ACACA
+
FFFFF
@67028
TCACC
+
FFFFF
@67029
AGACC
+
FFFFF
@67030
TAACC
+
FFFFF
@67031
ACACA
+
FFFFF
@67032
AAACC
+
FFFFF
@67033
TGACC
+
FFFFF
@67034
GCACC
+
FFFFF
@67035
AAACC
+
FFFFF
@67036
GCACC
+
FFFFF
@67037
ACACA
+
FFFFF
@67038
TGACC
+
FFFFF
@67039
TGACC
+
FFFFF
@67040
GCACC
+
FFFFF
@67041
AGACC
+
FFFFF
@67042
TAACC
+
FFFFF
@67043
ACACA
+
FFFFF
@67044
TAACC
+
FFFFF
@67045
TGACC
+
FFFFF
@67046
TGACC
+
FFFFF
@67047
TAACC
+
FFFFF
@67048
AAACA
+
FFFFF
@67049
ACACA
+
FFFFF
@67050
TAACC
+
FFFFF
@67051
TGACC
+
FFFFF
@67052
TAACC
+
FFFFF
@67053
ACACA
+
FFFFF
@67054
TAACC
+
FFFFF
@67055
GCACC
+
FFFFF
@67056
GGACC
+
FFFFF
@67057
TGACC
+
FFFFF
@67058
TGACC
+
FFFFF
@67059
AAACC
+
FFFFF
@67060
TAACC
+
FFFFF
@67061
GCACC
+
FFFFF
@67062
AAACC
+
FFFFF
@67063
ACACC
+
FFFFF
@67064
TAACC
+
FFFFF
@67065
TAACC
+
FFFFF
@67066
TCACC
+
FFFFF
@67067
TGACC
+
FFFFF
@67068
TGACC
+
FFFFF
@67069
TGACC
+
FFFFF
@67070
AAACC
+
FFFFF
@67071
TCACC
+
FFFFF
@67072
TGACC
+
FFFFF
@67073
TAACC
+
FFFFF
@67074
TAACC
+
FFFFF
@67075
TAACC
+
FFFFF
@67076
AGACC
+
FFFFF
@67077
GGACC
+
FFFFF
@67078
ACACA
+
FFFFF
@67079
AGACC
+
FFFFF
@67080
GGACC
+
FFFFF
@67081
TAACA
+
FFFFF
@67082
GGACC
+
FFFFF
@67083
TAACC
+
FFFFF
@67084
TGACC
+
FFFFF
@67085
GCACC
+
FFFFF
@67086
TGACC
+
FFFFF
@67087
GCACC
+
FFFFF
@67088
GCACC
+
FFFFF
@67089
AGACC
+
FFFFF
@67090
TAACC
+
FFFFF
@67091
GCACC
+
FFFFF
@67092
AAACC
+
FFFFF
@67093
GGACC
+
FFFFF
@67094
TAACC
+
FFFFF
@67095
GCACC
+
FFFFF
@67096
ACACA
+
FFFFF
@67097
TAATC
+
FFFFF
@67098
GCACC
+
FFFFF
@67099
TGATC
+
FFFFF
@67100
TAACC
+
FFFFF
@67101
TAACC
+
FFFFF
@67102
AGACC
+
FFFFF
@67103
AGACA
+
FFFFF
@67104
AAACC
+
FFFFF
@67105
TGACC
+
FFFFF
@67106
AAACC
+
FFFFF
@67107
AAACA
+
FFFFF
@67108
AAACC
+
FFFFF
@67109
TAACC
+
FFFFF
@67110
TCACC
+
FFFFF
@67111
TAACC
+
FFFFF
@67112
ACACC
+
FFFFF
@67113
GCACC
+
FFFFF
@67114
ACACA
+
FFFFF
@67115
AGACC
+
FFFFF
@67116
ACACA
+
FFFFF
@67117
TAACC
+
FFFFF
@67118
TGACC
+
FFFFF
@67119
GCACC
+
FFFFF
@67120
TGACC
+
FFFFF
@67121
TGACC
+
FFFFF
@67122
AGACA
+
FFFFF
@67123
TCACC
+
FFFFF
@67124
GTACC
+
FFFFF
@67125
AAACA
+
FFFFF
@67126
TGACC
+
FFFFF
@67127
GCACC
+
FFFFF
@67128
ACACA
+
FFFFF
@67129
GCACC
+
FFFFF
@67130
GTACC
+
FFFFF
@67131
TAACC
+
FFFFF
@67132
TGACC
+
FFFFF
@67133
AGACC
+
FFFFF
@67134
TAACC
+
FFFFF
@67135
TGACC
+
FFFFF
@67136
GCACC
+
FFFFF
@67137
TAACC
+
FFFFF
@67138
TGACC
+
FFFFF
@67139
ACACC
+
FFFFF
@67140
ACACC
+
FFFFF
@67141
AAACC
+
FFFFF
@67142
TAACA
+
FFFFF
@67143
TAACC
+
FFFFF
@67144
TCACC
+
FFFFF
@67145
ACACA
+
FFFFF
@67146
TGACC
+
FFFFF
@67147
ACACC
+
FFFFF
@67148
TGACC
+
FFFFF
@67149
TAACC
+
FFFFF
@67150
TCACC
+
FFFFF
@67151
TCATC
+
FFFFF
@67152
GGACC
+
FFFFF
@67153
ACACA
+
FFFFF
@67154
CGACA
+
FFFFF
@67155
TAACC
+
FFFFF
@67156
TGACC
+
FFFFF
@67157
GCACC
+
FFFFF
@67158
ACACA
+
FFFFF
@67159
ACACC
+
FFFFF
@67160
TAACC
+
FFFFF
@67161
TGACA
+
FFFFF
@67162
ACACA
+
FFFFF
@67163
GGACC
+
FFFFF
@67164
GTACC
+
FFFFF
@67165
TGACC
+
FFFFF
@67166
GCACC
+
FFFFF
@67167
AAACC
+
FFFFF
@67168
TGACC
+
FFFFF
@67169
GCACC
+
FFFFF
@67170
TAACC
+
FFFFF
@67171
GTACC
+
FFFFF
@67172
TGACC
+
FFFFF
@67173
GCACC
+
FFFFF
@67174
AAACC
+
FFFFF
@67175
ACACC
+
FFFFF
@67176
GGACC
+
FFFFF
@67177
TGACC
+
FFFFF
@67178
TAACA
+
FFFFF
@67179
ACACC
+
FFFFF
@67180
AAACC
+
FFFFF
@67181
TAACC
+
FFFFF
@67182
GTACC
+
FFFFF
@67183
AGACC
+
FFFFF
@67184
GGACC
+
FFFFF
@67185
TAACC
+
FFFFF
@67186
AGACA
+
FFFFF
@67187
TGACC
+
FFFFF
@67188
GCACC
+
FFFFF
@67189
TAACC
+
FFFFF
@67190
TGACC
+
FFFFF
@67191
AGACC
+
FFFFF
@67192
TAACC
+
FFFFF
@67193
TAACC
+
FFFFF
@67194
TAACC
+
FFFFF
@67195
AAACC
+
FFFFF
@67196
GGACC
+
FFFFF
@67197
ACACC
+
FFFFF
@67198
GAACC
+
FFFFF
@67199
GGACC
+
FFFFF
@67200
AGACA
+
FFFFF
@67201
ACACA
+
FFFFF
@67202
ACACA
+
FFFFF
@67203
TAACC
+
FFFFF
@67204
TGACC
+
FFFFF
@67205
ACACA
+
FFFFF
@67206
AAACC
+
FFFFF
@67207
TAACC
+
FFFFF
@67208
GGACC
+
FFFFF
@67209
GAACC
+
FFFFF
@67210
AAACC
+
FFFFF
@67211
TAACC
+
FFFFF
@67212
TGACC
+
FFFFF
@67213
AGACA
+
FFFFF
@67214
GCACC
+
FFFFF
@67215
AGACA
+
FFFFF
@67216
ACACA
+
FFFFF
@67217
GCACC
+
FFFFF
@67218
GTACC
+
FFFFF
@67219
AGACA
+
FFFFF
@67220
TGACC
+
FFFFF
@67221
ACACC
+
FFFFF
@67222
GGACC
+
FFFFF
@67223
TAACC
+
FFFFF
@67224
GCACC
+
FFFFF
@67225
TGACC
+
FFFFF
@67226
AGACC
+
FFFFF
@67227
AAACC
+
FFFFF
@67228
TAACA
+
FFFFF
@67229
ACACA
+
FFFFF
@67230
GCACC
+
FFFFF
@67231
AGACC
+
FFFFF
@67232
TGACC
+
FFFFF
@67233
GGACC
+
FFFFF
@67234
TAATC
+
FFFFF
@67235
AAACC
+
FFFFF
@67236
TAACC
+
FFFFF
@67237
AAACC
+
FFFFF
@67238
TAACC
+
FFFFF
@67239
TAATC
+
FFFFF
@67240
GCACC
+
FFFFF
@67241
AAACC
+
FFFFF
@67242
ACACA
+
FFFFF
@67243
TGACC
+
FFFFF
@67244
AAACC
+
FFFFF
@67245
AGACA
+
FFFFF
@67246
GTACC
+
FFFFF
@67247
TAACC
+
FFFFF
@67248
TAACC
+
FFFFF
@67249
TAACC
+
FFFFF
@67250
GGACC
+
FFFFF
@67251
TAACC
+
FFFFF
@67252
AAACC
+
FFFFF
@67253
AAACC
+
FFFFF
@67254
GCACC
+
FFFFF
@67255
TAACC
+
FFFFF
@67256
ACACA
+
FFFFF
@67257
GCACC
+
FFFFF
@67258
GCACC
+
FFFFF
@67259
TCACC
+
FFFFF
@67260
AGACA
+
FFFFF
@67261
ACACA
+
FFFFF
@67262
GCACC
+
FFFFF
@67263
AGACC
+
FFFFF
@67264
AAACC
+
FFFFF
@67265
TAACC
+
FFFFF
@67266
TAACC
+
FFFFF
@67267
AAACC
+
FFFFF
@67268
AGACC
+
FFFFF
@67269
TGACC
+
FFFFF
@67270
AGACA
+
FFFFF
@67271
TAACC
+
FFFFF
@67272
TGACC
+
FFFFF
@67273
ACATA
+
FFFFF
@67274
AAACC
+
FFFFF
@67275
ACACC
+
FFFFF
@67276
ACACC
+
FFFFF
@67277
GCACC
+
FFFFF
@67278
AGACC
+
FFFFF
@67279
TAACC
+
FFFFF
@67280
AGACA
+
FFFFF
@67281
TAACC
+
FFFFF
@67282
ACACA
+
FFFFF
@67283
TAACC
+
FFFFF
@67284
TGACC
+
FFFFF
@67285
AAACC
+
FFFFF
@67286
ACACA
+
FFFFF
@67287
AGACA
+
FFFFF
@67288
TAACC
+
FFFFF
@67289
TGACC
+
FFFFF
@67290
GCACC
+
FFFFF
@67291
GGACC
+
FFFFF
@67292
TAACC
+
FFFFF
@67293
TAACC
+
FFFFF
@67294
TAACC
+
FFFFF
@67295
TCACC
+
FFFFF
@67296
TGACC
+
FFFFF
@67297
AGACA
+
FFFFF
@67298
TGACC
+
FFFFF
@67299
AGACA
+
FFFFF
@67300
AAACA
+
FFFFF
@67301
AAACC
+
FFFFF
@67302
AGACA
+
FFFFF
@67303
TCACC
+
FFFFF
@67304
TGACC
+
FFFFF
@67305
TAACC
+
FFFFF
@67306
TGACC
+
FFFFF
@67307
AAACC
+
FFFFF
@67308
TAACC
+
FFFFF
@67309
GGACC
+
FFFFF
@67310
TCACC
+
FFFFF
@67311
ACACA
+
FFFFF
@67312
GCACC
+
FFFFF
@67313
AAACC
+
FFFFF
@67314
GGACC
+
FFFFF
@67315
GCACC
+
FFFFF
@67316
GGACC
+
FFFFF
@67317
TGACC
+
FFFFF
@67318
AAACC
+
FFFFF
@67319
TGACC
+
FFFFF
@67320
TCACC
+
FFFFF
@67321
AGACC
+
FFFFF
@67322
GTACC
+
FFFFF
@67323
GTACC
+
FFFFF
@67324
TGACC
+
FFFFF
@67325
GTACC
+
FFFFF
@67326
GCACC
+
FFFFF
@67327
AAACC
+
FFFFF
@67328
AAACC
+
FFFFF
@67329
ACACC
+
FFFFF
@67330
TGACC
+
FFFFF
@67331
TGACC
+
FFFFF
@67332
TGACA
+
FFFFF
@67333
AGACC
+
FFFFF
@67334
TCACC
+
FFFFF
@67335
TAACC
+
FFFFF
@67336
TGACC
+
FFFFF
@67337
TGACC
+
FFFFF
@67338
TAACC
+
FFFFF
@67339
ACACA
+
FFFFF
@67340
TCACC
+
FFFFF
@67341
ACACA
+
FFFFF
@67342
TAACC
+
FFFFF
@67343
GCACC
+
FFFFF
@67344
TCACC
+
FFFFF
@67345
ACACA
+
FFFFF
@67346
AGACA
+
FFFFF
@67347
TAACC
+
FFFFF
@67348
TCACC
+
FFFFF
@67349
AGACC
+
FFFFF
@67350
AGACA
+
FFFFF
@67351
GCACC
+
FFFFF
@67352
AGACC
+
FFFFF
@67353
TGACC
+
FFFFF
@67354
TGACC
+
FFFFF
@67355
TGACC
+
FFFFF
@67356
ACATA
+
FFFFF
@67357
TGACC
+
FFFFF
@67358
GTACC
+
FFFFF
@67359
GTACC
+
FFFFF
@67360
TGACC
+
FFFFF
@67361
AGACA
+
FFFFF
@67362
TGACC
+
FFFFF
@67363
TAACC
+
FFFFF
@67364
TGACC
+
FFFFF
@67365
AGACC
+
FFFFF
@67366
TCACC
+
FFFFF
@67367
GCACC
+
FFFFF
@67368
AAACC
+
FFFFF
@67369
AAACC
+
FFFFF
@67370
ACACA
+
FFFFF
@67371
TGACA
+
FFFFF
@67372
GGACC
+
FFFFF
@67373
TGACC
+
FFFFF
@67374
AGACC
+
FFFFF
@67375
TCACC
+
FFFFF
@67376
ACACA
+
FFFFF
@67377
GCACC
+
FFFFF
@67378
TCACC
+
FFFFF
@67379
ACACA
+
FFFFF
@67380
TAACC
+
FFFFF
@67381
TAACC
+
FFFFF
@67382
GGACC
+
FFFFF
@67383
TCACC
+
FFFFF
@67384
GCACC
+
FFFFF
@67385
TAACC
+
FFFFF
@67386
TAACC
+
FFFFF
@67387
AGACA
+
FFFFF
@67388
GGACC
+
FFFFF
@67389
TGACC
+
FFFFF
@67390
TGACC
+
FFFFF
@67391
TGACC
+
FFFFF
@67392
AAACC
+
FFFFF
@67393
TCACC
+
FFFFF
@67394
TCACC
+
FFFFF
@67395
GGACC
+
FFFFF
@67396
AAACC
+
FFFFF
@67397
TGACC
+
FFFFF
@67398
TAACC
+
FFFFF
@67399
GCACC
+
FFFFF
@67400
AAACC
+
FFFFF
@67401
CCACC
+
FFFFF
@67402
AAACC
+
FFFFF
@67403
CCACC
+
FFFFF
@67404
GGACC
+
FFFFF
@67405
ACACA
+
FFFFF
@67406
AGACA
+
FFFFF
@67407
TAACC
+
FFFFF
@67408
GCACC
+
FFFFF
@67409
TCACC
+
FFFFF
@67410
TGAGC
+
FFFFF
@67411
GCACC
+
FFFFF
@67412
ACACA
+
FFFFF
@67413
TGACC
+
FFFFF
@67414
GCAAC
+
FFFFF
@67415
TCACC
+
FFFFF
@67416
AAACC
+
FFFFF
@67417
GAACC
+
FFFFF
@67418
TCACC
+
FFFFF
@67419
AGACC
+
FFFFF
@67420
TGACC
+
FFFFF
@67421
AGACC
+
FFFFF
@67422
TGACC
+
FFFFF
@67423
ACACC
+
FFFFF
@67424
ACACA
+
FFFFF
@67425
ACACC
+
FFFFF
@67426
TGACC
+
FFFFF
@67427
TAACC
+
FFFFF
@67428
TAACC
+
FFFFF
@67429
TGACA
+
FFFFF
@67430
AAACC
+
FFFFF
@67431
TAACC
+
FFFFF
@67432
AGACA
+
FFFFF
@67433
TAACC
+
FFFFF
@67434
TGACC
+
FFFFF
@67435
AAACC
+
FFFFF
@67436
ACACA
+
FFFFF
@67437
ACACA
+
FFFFF
@67438
TGACC
+
FFFFF
@67439
GAACC
+
FFFFF
@67440
TAACC
+
FFFFF
@67441
GCACC
+
FFFFF
@67442
TAACC
+
FFFFF
@67443
TCACC
+
FFFFF
@67444
AAACC
+
FFFFF
@67445
TAACC
+
FFFFF
@67446
ACACA
+
FFFFF
@67447
AAACC
+
FFFFF
@67448
CCACC
+
FFFFF
@67449
AAACC
+
FFFFF
@67450
GCACC
+
FFFFF
@67451
TGACC
+
FFFFF
@67452
AGACA
+
FFFFF
@67453
AAACC
+
FFFFF
@67454
TGACA
+
FFFFF
@67455
ACACC
+
FFFFF
@67456
AAACC
+
FFFFF
@67457
ACACA
+
FFFFF
@67458
AAACC
+
FFFFF
@67459
TGACA
+
FFFFF
@67460
ACACC
+
FFFFF
@67461
TAACC
+
FFFFF
@67462
TCACC
+
FFFFF
@67463
AGACA
+
FFFFF
@67464
GGACC
+
FFFFF
@67465
TCACC
+
FFFFF
@67466
TGACC
+
FFFFF
@67467
AAACA
+
FFFFF
@67468
AAACC
+
FFFFF
@67469
ACACA
+
FFFFF
@67470
TGACC
+
FFFFF
@67471
AGACA
+
FFFFF
@67472
AAACC
+
FFFFF
@67473
TGACC
+
FFFFF
@67474
TCACC
+
FFFFF
@67475
AGACA
+
FFFFF
@67476
TGACC
+
FFFFF
@67477
AAACC
+
FFFFF
@67478
TAACC
+
FFFFF
@67479
TCACC
+
FFFFF
@67480
TCACC
+
FFFFF
@67481
GCACC
+
FFFFF
@67482
TAACC
+
FFFFF
@67483
GGACC
+
FFFFF
@67484
AGACC
+
FFFFF
@67485
GGACC
+
FFFFF
@67486
GGACC
+
FFFFF
@67487
TAACC
+
FFFFF
@67488
TGACC
+
FFFFF
@67489
ACACC
+
FFFFF
@67490
ACACA
+
FFFFF
@67491
TGACC
+
FFFFF
@67492
TGACC
+
FFFFF
@67493
GCACC
+
FFFFF
@67494
GCACC
+
FFFFF
@67495
AAACC
+
FFFFF
@67496
TAACC
+
FFFFF
@67497
AGACC
+
FFFFF
@67498
ACACA
+
FFFFF
@67499
TAACC
+
FFFFF
@67500
TGACC
+
FFFFF
@67501
GCACC
+
FFFFF
@67502
AAACC
+
FFFFF
@67503
AGACC
+
FFFFF
@67504
TAACA
+
FFFFF
@67505
AGACA
+
FFFFF
@67506
TAACC
+
FFFFF
@67507
TGACC
+
FFFFF
@67508
ACACC
+
FFFFF
@67509
GCACC
+
FFFFF
@67510
AAACC
+
FFFFF
@67511
TAACC
+
FFFFF
@67512
AGACA
+
FFFFF
@67513
AGACC
+
FFFFF
@67514
TAACC
+
FFFFF
@67515
GCACC
+
FFFFF
@67516
TAACC
+
FFFFF
@67517
TCACC
+
FFFFF
@67518
TGACC
+
FFFFF
@67519
TCATC
+
FFFFF
@67520
ACACA
+
FFFFF
@67521
AGACA
+
FFFFF
@67522
TAACC
+
FFFFF
@67523
AGACA
+
FFFFF
@67524
GTACC
+
FFFFF
@67525
GCACC
+
FFFFF
@67526
GCACC
+
FFFFF
@67527
ACACC
+
FFFFF
@67528
TAACC
+
FFFFF
@67529
AAACC
+
FFFFF
@67530
TAACC
+
FFFFF
@67531
TAACC
+
FFFFF
@67532
TGACC
+
FFFFF
@67533
ACACA
+
FFFFF
@67534
TCACC
+
FFFFF
@67535
AAACC
+
FFFFF
@67536
AGACA
+
FFFFF
@67537
GAACC
+
FFFFF
@67538
TAACC
+
FFFFF
@67539
GCACC
+
FFFFF
@67540
TAACC
+
FFFFF
@67541
GGACC
+
FFFFF
@67542
TGACC
+
FFFFF
@67543
TAACC
+
FFFFF
@67544
TGACC
+
FFFFF
@67545
GCACC
+
FFFFF
@67546
GGACC
+
FFFFF
@67547
AAACC
+
FFFFF
@67548
TAACC
+
FFFFF
@67549
TGACC
+
FFFFF
@67550
GCACC
+
FFFFF
@67551
AAACC
+
FFFFF
@67552
TAACC
+
FFFFF
@67553
TCACC
+
FFFFF
@67554
TAACC
+
FFFFF
@67555
TGACC
+
FFFFF
@67556
TAACC
+
FFFFF
@67557
AAACC
+
FFFFF
@67558
ACACC
+
FFFFF
@67559
GCACC
+
FFFFF
@67560
TGACC
+
FFFFF
@67561
ACACA
+
FFFFF
@67562
TAACC
+
FFFFF
@67563
AAACC
+
FFFFF
@67564
TAACC
+
FFFFF
@67565
TGACC
+
FFFFF
@67566
ACACA
+
FFFFF
@67567
GGACC
+
FFFFF
@67568
TAACC
+
FFFFF
@67569
AAACC
+
FFFFF
@67570
TGACC
+
FFFFF
@67571
AGACC
+
FFFFF
@67572
TAACC
+
FFFFF
@67573
TAACC
+
FFFFF
@67574
TGACC
+
FFFFF
@67575
TAACC
+
FFFFF
@67576
TAACC
+
FFFFF
@67577
ACACA
+
FFFFF
@67578
AAACC
+
FFFFF
@67579
ACACA
+
FFFFF
@67580
AAACC
+
FFFFF
@67581
AGACA
+
FFFFF
@67582
AAACC
+
FFFFF
@67583
GGACC
+
FFFFF
@67584
TGACC
+
FFFFF
@67585
GGACC
+
FFFFF
@67586
TCACC
+
FFFFF
@67587
AGACA
+
FFFFF
@67588
TAACC
+
FFFFF
@67589
TCACC
+
FFFFF
@67590
AAACC
+
FFFFF
@67591
GCACC
+
FFFFF
@67592
GGACC
+
FFFFF
@67593
TGACC
+
FFFFF
@67594
AGACA
+
FFFFF
@67595
AAACC
+
FFFFF
@67596
GGACC
+
FFFFF
@67597
GGACC
+
FFFFF
@67598
TAACC
+
FFFFF
@67599
TCACC
+
FFFFF
@67600
AAACC
+
FFFFF
@67601
TAACC
+
FFFFF
@67602
ACACA
+
FFFFF
@67603
TAACC
+
FFFFF
@67604
AGACA
+
FFFFF
@67605
TCACC
+
FFFFF
@67606
TGACC
+
FFFFF
@67607
TAACC
+
FFFFF
@67608
ACACC
+
FFFFF
@67609
TCACC
+
FFFFF
@67610
ACACA
+
FFFFF
@67611
TGACC
+
FFFFF
@67612
AGACA
+
FFFFF
@67613
AAACC
+
FFFFF
@67614
ACACC
+
FFFFF
@67615
TGACA
+
FFFFF
@67616
ACACA
+
FFFFF
@67617
TCACC
+
FFFFF
@67618
AGACC
+
FFFFF
@67619
GTACC
+
FFFFF
@67620
TCACC
+
FFFFF
@67621
GCACC
+
FFFFF
@67622
TAACC
+
FFFFF
@67623
ACACC
+
FFFFF
@67624
AAACC
+
FFFFF
@67625
AAACC
+
FFFFF
@67626
TTACC
+
FFFFF
@67627
GGACC
+
FFFFF
@67628
AAACC
+
FFFFF
@67629
TGACC
+
FFFFF
@67630
TAACC
+
FFFFF
@67631
GCACC
+
FFFFF
@67632
AAACC
+
FFFFF
@67633
AAACC
+
FFFFF
@67634
GGACC
+
FFFFF
@67635
AAACC
+
FFFFF
@67636
ACACC
+
FFFFF
@67637
TCACC
+
FFFFF
@67638
AAACC
+
FFFFF
@67639
AGACA
+
FFFFF
@67640
TAACC
+
FFFFF
@67641
GCACC
+
FFFFF
@67642
TGACA
+
FFFFF
@67643
TGACC
+
FFFFF
@67644
TGACC
+
FFFFF
@67645
GTACC
+
FFFFF
@67646
GAACC
+
FFFFF
@67647
TGACC
+
FFFFF
@67648
TAACC
+
FFFFF
@67649
AAACA
+
FFFFF
@67650
AAACC
+
FFFFF
@67651
AGACC
+
FFFFF
@67652
TGACC
+
FFFFF
@67653
ACACA
+
FFFFF
@67654
TAACC
+
FFFFF
@67655
AGACC
+
FFFFF
@67656
TGACC
+
FFFFF
@67657
TGACC
+
FFFFF
@67658
AAACC
+
FFFFF
@67659
TGACC
+
FFFFF
@67660
ACACA
+
FFFFF
@67661
GGACC
+
FFFFF
@67662
GCACC
+
FFFFF
@67663
TGACC
+
FFFFF
@67664
GGACC
+
FFFFF
@67665
CCACC
+
FFFFF
@67666
AGACA
+
FFFFF
@67667
GGACC
+
FFFFF
@67668
ACACA
+
FFFFF
@67669
TAACC
+
FFFFF
@67670
GGACC
+
FFFFF
@67671
TAACC
+
FFFFF
@67672
TCACC
+
FFFFF
@67673
TGACC
+
FFFFF
@67674
GGACC
+
FFFFF
@67675
AAACC
+
FFFFF
@67676
AAACA
+
FFFFF
@67677
TAACC
+
FFFFF
@67678
AGACA
+
FFFFF
@67679
GTACC
+
FFFFF
@67680
AAACC
+
FFFFF
@67681
TAACC
+
FFFFF
@67682
GGACC
+
FFFFF
@67683
AGACA
+
FFFFF
@67684
TAACC
+
FFFFF
@67685
TCACC
+
FFFFF
@67686
TCACC
+
FFFFF
@67687
ACACA
+
FFFFF
@67688
TAACC
+
FFFFF
@67689
TAACC
+
FFFFF
@67690
TGACC
+
FFFFF
@67691
ACACA
+
FFFFF
@67692
TAACC
+
FFFFF
@67693
GCACC
+
FFFFF
@67694
AAACC
+
FFFFF
@67695
TAACC
+
FFFFF
@67696
GGACC
+
FFFFF
@67697
TAACC
+
FFFFF
@67698
GCACC
+
FFFFF
@67699
TGACA
+
FFFFF
@67700
AGACA
+
FFFFF
@67701
TAACC
+
FFFFF
@67702
TGACC
+
FFFFF
@67703
TAACC
+
FFFFF
@67704
TAACC
+
FFFFF
@67705
AAACA
+
FFFFF
@67706
TGACC
+
FFFFF
@67707
ACACA
+
FFFFF
@67708
GCACC
+
FFFFF
@67709
TAACC
+
FFFFF
@67710
TGACC
+
FFFFF
@67711
GGACC
+
FFFFF
@67712
AAACC
+
FFFFF
@67713
GGACC
+
FFFFF
@67714
ACACA
+
FFFFF
@67715
TGACC
+
FFFFF
@67716
GCACC
+
FFFFF
@67717
CGACC
+
FFFFF
@67718
TCACC
+
FFFFF
@67719
TAACC
+
FFFFF
@67720
TGACC
+
FFFFF
@67721
GGACC
+
FFFFF
@67722
GCACC
+
FFFFF
@67723
TGACC
+
FFFFF
@67724
GCACC
+
FFFFF
@67725
TAACC
+
FFFFF
@67726
TAACC
+
FFFFF
@67727
TAACC
+
FFFFF
@67728
GGACC
+
FFFFF
@67729
AAACC
+
FFFFF
@67730
TAACC
+
FFFFF
@67731
ACACC
+
FFFFF
@67732
TAACC
+
FFFFF
@67733
AAACC
+
FFFFF
@67734
GCACC
+
FFFFF
@67735
TGACC
+
FFFFF
@67736
GCACC
+
FFFFF
@67737
AAACC
+
FFFFF
@67738
TAACC
+
FFFFF
@67739
ACACA
+
FFFFF
@67740
GCACC
+
FFFFF
@67741
AAACC
+
FFFFF
@67742
TCACC
+
FFFFF
@67743
TAACC
+
FFFFF
@67744
TAACC
+
FFFFF
@67745
GAACC
+
FFFFF
@67746
TAACC
+
FFFFF
@67747
AGACC
+
FFFFF
@67748
GGACC
+
FFFFF
@67749
AAACC
+
FFFFF
@67750
AAACC
+
FFFFF
@67751
TGACC
+
FFFFF
@67752
TAACC
+
FFFFF
@67753
TCACC
+
FFFFF
@67754
GTACC
+
FFFFF
@67755
GCACC
+
FFFFF
@67756
AAACC
+
FFFFF
@67757
AAACA
+
FFFFF
@67758
TGACC
+
FFFFF
@67759
GCACC
+
FFFFF
@67760
GCACC
+
FFFFF
@67761
AGACA
+
FFFFF
@67762
AGACA
+
FFFFF
@67763
TAACC
+
FFFFF
@67764
TAACC
+
FFFFF
@67765
AGACA
+
FFFFF
@67766
AAACC
+
FFFFF
@67767
AGACA
+
FFFFF
@67768
TAACC
+
FFFFF
@67769
AAACC
+
FFFFF
@67770
TCACC
+
FFFFF
@67771
CGACA
+
FFFFF
@67772
AGACC
+
FFFFF
@67773
GGACC
+
FFFFF
@67774
TAACC
+
FFFFF
@67775
AAACC
+
FFFFF
@67776
GCACC
+
FFFFF
@67777
TCACC
+
FFFFF
@67778
TGACC
+
FFFFF
@67779
ACACA
+
FFFFF
@67780
GCACC
+
FFFFF
@67781
TGACC
+
FFFFF
@67782
TAACC
+
FFFFF
@67783
TAACC
+
FFFFF
@67784
ACACA
+
FFFFF
@67785
ACACC
+
FFFFF
@67786
TAACC
+
FFFFF
@67787
TGACC
+
FFFFF
@67788
AAACC
+
FFFFF
@67789
GGACC
+
FFFFF
@67790
TAACC
+
FFFFF
@67791
TCACC
+
FFFFF
@67792
AAACC
+
FFFFF
@67793
AAACC
+
FFFFF
@67794
TGACC
+
FFFFF
@67795
GGACC
+
FFFFF
@67796
TAACC
+
FFFFF
@67797
TAACC
+
FFFFF
@67798
AAACC
+
FFFFF
@67799
GTACC
+
FFFFF
@67800
TAACC
+
FFFFF
@67801
TGACC
+
FFFFF
@67802
ACACA
+
FFFFF
@67803
TGACC
+
FFFFF
@67804
GCACC
+
FFFFF
@67805
TGACC
+
FFFFF
@67806
GTACC
+
FFFFF
@67807
AGACA
+
FFFFF
@67808
AGACA
+
FFFFF
@67809
GCACC
+
FFFFF
@67810
TAACC
+
FFFFF
@67811
TGACC
+
FFFFF
@67812
TGACC
+
FFFFF
@67813
TGACC
+
FFFFF
@67814
ACACA
+
FFFFF
@67815
AAACC
+
FFFFF
@67816
TGACC
+
FFFFF
@67817
TCACC
+
FFFFF
@67818
ACACC
+
FFFFF
@67819
GCACC
+
FFFFF
@67820
TGACC
+
FFFFF
@67821
TAACC
+
FFFFF
@67822
TAACC
+
FFFFF
@67823
TAACC
+
FFFFF
@67824
TGACC
+
FFFFF
@67825
AAACC
+
FFFFF
@67826
ACACC
+
FFFFF
@67827
GGACC
+
FFFFF
@67828
TGACC
+
FFFFF
@67829
TAACC
+
FFFFF
@67830
GGACC
+
FFFFF
@67831
ACACC
+
FFFFF
@67832
TGACC
+
FFFFF
@67833
AGACC
+
FFFFF
@67834
TAACC
+
FFFFF
@67835
TAACC
+
FFFFF
@67836
AAACC
+
FFFFF
@67837
TGACC
+
FFFFF
@67838
GGACC
+
FFFFF
@67839
GGACC
+
FFFFF
@67840
GCACC
+
FFFFF
@67841
TGACC
+
FFFFF
@67842
TCACC
+
FFFFF
@67843
GCACC
+
FFFFF
@67844
TGACC
+
FFFFF
@67845
AAACC
+
FFFFF
@67846
ACACC
+
FFFFF
@67847
TCACC
+
FFFFF
@67848
AAACC
+
FFFFF
@67849
ACATA
+
FFFFF
@67850
TGACC
+
FFFFF
@67851
GTACC
+
FFFFF
@67852
ACACA
+
FFFFF
@67853
ACACA
+
FFFFF
@67854
AAACC
+
FFFFF
@67855
TGACA
+
FFFFF
@67856
TGACC
+
FFFFF
@67857
AAACA
+
FFFFF
@67858
AAACA
+
FFFFF
@67859
GCACC
+
FFFFF
@67860
TAACC
+
FFFFF
@67861
TGACC
+
FFFFF
@67862
AGACC
+
FFFFF
@67863
AGACA
+
FFFFF
@67864
TGACC
+
FFFFF
@67865
TGACC
+
FFFFF
@67866
TAACC
+
FFFFF
@67867
AAACC
+
FFFFF
@67868
TAACC
+
FFFFF
@67869
GGACC
+
FFFFF
@67870
TCACC
+
FFFFF
@67871
AGACA
+
FFFFF
@67872
AAACC
+
FFFFF
@67873
ACACC
+
FFFFF
@67874
ACACA
+
FFFFF
@67875
TGACC
+
FFFFF
@67876
TGACC
+
FFFFF
@67877
TAACC
+
FFFFF
@67878
GCACC
+
FFFFF
@67879
GGACC
+
FFFFF
@67880
GCACC
+
FFFFF
@67881
ACACC
+
FFFFF
@67882
AAACC
+
FFFFF
@67883
ACACA
+
FFFFF
@67884
GGACC
+
FFFFF
@67885
TAACC
+
FFFFF
@67886
TGACC
+
FFFFF
@67887
AGACA
+
FFFFF
@67888
TCACC
+
FFFFF
@67889
GGACC
+
FFFFF
@67890
ACACC
+
FFFFF
@67891
ACACA
+
FFFFF
@67892
AGACA
+
FFFFF
@67893
TCACC
+
FFFFF
@67894
TAACC
+
FFFFF
@67895
ACACA
+
FFFFF
@67896
AGACC
+
FFFFF
@67897
ACACA
+
FFFFF
@67898
GGACC
+
FFFFF
@67899
AAACA
+
FFFFF
@67900
AGACC
+
FFFFF
@67901
AGACC
+
FFFFF
@67902
ACACA
+
FFFFF
@67903
AGACA
+
FFFFF
@67904
AAACC
+
FFFFF
@67905
TGACA
+
FFFFF
@67906
AAACC
+
FFFFF
@67907
ACACA
+
FFFFF
@67908
GGACC
+
FFFFF
@67909
GCACC
+
FFFFF
@67910
GTACC
+
FFFFF
@67911
GGACC
+
FFFFF
@67912
AGACC
+
FFFFF
@67913
TCACC
+
FFFFF
@67914
ACACA
+
FFFFF
@67915
TAACC
+
FFFFF
@67916
TCACC
+
FFFFF
@67917
GGACC
+
FFFFF
@67918
GGACC
+
FFFFF
@67919
AGACA
+
FFFFF
@67920
AGACA
+
FFFFF
@67921
ACACC
+
FFFFF
@67922
TGACC
+
FFFFF
@67923
TAACC
+
FFFFF
@67924
GTACC
+
FFFFF
@67925
ACACC
+
FFFFF
@67926
ACACA
+
FFFFF
@67927
GCACC
+
FFFFF
@67928
TGACC
+
FFFFF
@67929
AAACC
+
FFFFF
@67930
GCACC
+
FFFFF
@67931
TAACC
+
FFFFF
@67932
GGACC
+
FFFFF
@67933
TGACC
+
FFFFF
@67934
AGACC
+
FFFFF
@67935
TGACC
+
FFFFF
@67936
TAACC
+
FFFFF
@67937
GCACC
+
FFFFF
@67938
ACACA
+
FFFFF
@67939
TCACC
+
FFFFF
@67940
TAACC
+
FFFFF
@67941
TAACC
+
FFFFF
@67942
AGACC
+
FFFFF
@67943
GGACC
+
FFFFF
@67944
ACACC
+
FFFFF
@67945
GCACC
+
FFFFF
@67946
GGACC
+
FFFFF
@67947
ACACC
+
FFFFF
@67948
AGACA
+
FFFFF
@67949
AAACC
+
FFFFF
@67950
TGACC
+
FFFFF
@67951
ACACA
+
FFFFF
@67952
ACACA
+
FFFFF
@67953
GCACC
+
FFFFF
@67954
AGACC
+
FFFFF
@67955
TCACC
+
FFFFF
@67956
TGACC
+
FFFFF
@67957
TAACC
+
FFFFF
@67958
GCACC
+
FFFFF
@67959
ACACA
+
FFFFF
@67960
AGACA
+
FFFFF
@67961
AAACC
+
FFFFF
@67962
TCACC
+
FFFFF
@67963
ACACC
+
FFFFF
@67964
GGACC
+
FFFFF
@67965
TAACC
+
FFFFF
@67966
TGACC
+
FFFFF
@67967
TCACC
+
FFFFF
@67968
TCACC
+
FFFFF
@67969
AAACC
+
FFFFF
@67970
GGACC
+
FFFFF
@67971
TAACC
+
FFFFF
@67972
GCACC
+
FFFFF
@67973
ACACC
+
FFFFF
@67974
TAACC
+
FFFFF
@67975
TAACC
+
FFFFF
@67976
TAACC
+
FFFFF
@67977
ACACC
+
FFFFF
@67978
TAACC
+
FFFFF
@67979
TAACC
+
FFFFF
@67980
TCACC
+
FFFFF
@67981
ACACC
+
FFFFF
@67982
AAACA
+
FFFFF
@67983
TGACC
+
FFFFF
@67984
ACACA
+
FFFFF
@67985
AAACC
+
FFFFF
@67986
TGAGC
+
FFFFF
@67987
TAACC
+
FFFFF
@67988
AAACC
+
FFFFF
@67989
AAACC
+
FFFFF
@67990
AGACA
+
FFFFF
@67991
TAACC
+
FFFFF
@67992
GCACC
+
FFFFF
@67993
ACACC
+
FFFFF
@67994
GGACC
+
FFFFF
@67995
GCACC
+
FFFFF
@67996
AAACC
+
FFFFF
@67997
TAACC
+
FFFFF
@67998
TAACC
+
FFFFF
@67999
AGACA
+
FFFFF
@68000
TAACC
+
FFFFF
@68001
TGACC
+
FFFFF
@68002
AGACC
+
FFFFF
@68003
AAACC
+
FFFFF
@68004
ACACC
+
FFFFF
@68005
AAACC
+
FFFFF
@68006
GCACC
+
FFFFF
@68007
ACACA
+
FFFFF
@68008
ACACA
+
FFFFF
@68009
GGACC
+
FFFFF
@68010
TAACC
+
FFFFF
@68011
GCACC
+
FFFFF
@68012
ACACC
+
FFFFF
@68013
TCACC
+
FFFFF
@68014
TAACC
+
FFFFF
@68015
TCACC
+
FFFFF
@68016
AGACA
+
FFFFF
@68017
AAACA
+
FFFFF
@68018
TAACC
+
FFFFF
@68019
AAACC
+
FFFFF
@68020
TAACC
+
FFFFF
@68021
AAACA
+
FFFFF
@68022
GTACC
+
FFFFF
@68023
TAACC
+
FFFFF
@68024
TGACC
+
FFFFF
@68025
AAACC
+
FFFFF
@68026
TGACC
+
FFFFF
@68027
TAACC
+
FFFFF
@68028
GCACC
+
FFFFF
@68029
GTACC
+
FFFFF
@68030
AAACC
+
FFFFF
@68031
AGACC
+
FFFFF
@68032
TGACC
+
FFFFF
@68033
TCACC
+
FFFFF
@68034
TGACC
+
FFFFF
@68035
TAACC
+
FFFFF
@68036
GGACC
+
FFFFF
@68037
AGACA
+
FFFFF
@68038
TGACC
+
FFFFF
@68039
TAACC
+
FFFFF
@68040
GGACC
+
FFFFF
@68041
TCACC
+
FFFFF
@68042
GCACC
+
FFFFF
@68043
TCACC
+
FFFFF
@68044
AGACC
+
FFFFF
@68045
ACACC
+
FFFFF
@68046
ACACC
+
FFFFF
@68047
TGACC
+
FFFFF
@68048
TGACC
+
FFFFF
@68049
AGACC
+
FFFFF
@68050
GCACC
+
FFFFF
@68051
AGACA
+
FFFFF
@68052
AAACC
+
FFFFF
@68053
TGACC
+
FFFFF
@68054
ACACA
+
FFFFF
@68055
TGACC
+
FFFFF
@68056
AAACC
+
FFFFF
@68057
CCACC
+
FFFFF
@68058
TGACC
+
FFFFF
@68059
GGACC
+
FFFFF
@68060
TGACC
+
FFFFF
@68061
TGACC
+
FFFFF
@68062
ACACA
+
FFFFF
@68063
TGACC
+
FFFFF
@68064
TAACC
+
FFFFF
@68065
TGACC
+
FFFFF
@68066
AAACC
+
FFFFF
@68067
TCACC
+
FFFFF
@68068
AGACA
+
FFFFF
@68069
AAACC
+
FFFFF
@68070
AAACC
+
FFFFF
@68071
AGACA
+
FFFFF
@68072
AGACC
+
FFFFF
@68073
TAACC
+
FFFFF
@68074
ACACC
+
FFFFF
@68075
AAACC
+
FFFFF
@68076
AAACC
+
FFFFF
@68077
AGACA
+
FFFFF
@68078
TGACC
+
FFFFF
@68079
TAACC
+
FFFFF
@68080
TGACC
+
FFFFF
@68081
ACACC
+
FFFFF
@68082
AGACA
+
FFFFF
@68083
GCACC
+
FFFFF
@68084
TGACC
+
FFFFF
@68085
AAACC
+
FFFFF
@68086
AGACA
+
FFFFF
@68087
AAACC
+
FFFFF
@68088
GGACC
+
FFFFF
@68089
GCACC
+
FFFFF
@68090
TAACC
+
FFFFF
@68091
ACACA
+
FFFFF
@68092
GCACC
+
FFFFF
@68093
TCACC
+
FFFFF
@68094
TAACC
+
FFFFF
@68095
ACACA
+
FFFFF
@68096
GCACC
+
FFFFF
@68097
GCACC
+
FFFFF
@68098
AAACC
+
FFFFF
@68099
TGATC
+
FFFFF
@68100
TAACC
+
FFFFF
@68101
TGAGC
+
FFFFF
@68102
TCACC
+
FFFFF
@68103
TGACA
+
FFFFF
@68104
AAACC
+
FFFFF
@68105
AGACA
+
FFFFF
@68106
ACATA
+
FFFFF
@68107
TAACC
+
FFFFF
@68108
TCACC
+
FFFFF
@68109
AAACC
+
FFFFF
@68110
TGACC
+
FFFFF
@68111
TCACC
+
FFFFF
@68112
TGACC
+
FFFFF
@68113
TAACC
+
FFFFF
@68114
TCACC
+
FFFFF
@68115
TAACC
+
FFFFF
@68116
AAACC
+
FFFFF
@68117
ACACC
+
FFFFF
@68118
ACACA
+
FFFFF
@68119
TCACC
+
FFFFF
@68120
ACACC
+
FFFFF
@68121
GGACC
+
FFFFF
@68122
TGACC
+
FFFFF
@68123
TGACC
+
FFFFF
@68124
GTACC
+
FFFFF
@68125
TAACC
+
FFFFF
@68126
TGACC
+
FFFFF
@68127
TCACC
+
FFFFF
@68128
TAACA
+
FFFFF
@68129
GGACC
+
FFFFF
@68130
TTACC
+
FFFFF
@68131
TGACC
+
FFFFF
@68132
TCACC
+
FFFFF
@68133
AAACC
+
FFFFF
@68134
ACACA
+
FFFFF
@68135
ACACA
+
FFFFF
@68136
CAACC
+
FFFFF
@68137
GCACC
+
FFFFF
@68138
AAACC
+
FFFFF
@68139
AAACC
+
FFFFF
@68140
TCACC
+
FFFFF
@68141
TAACC
+
FFFFF
@68142
AAACC
+
FFFFF
@68143
TGACC
+
FFFFF
@68144
TGACC
+
FFFFF
@68145
GGACC
+
FFFFF
@68146
TAACC
+
FFFFF
@68147
TGACC
+
FFFFF
@68148
TGACC
+
FFFFF
@68149
TAACC
+
FFFFF
@68150
TAACC
+
FFFFF
@68151
AAACC
+
FFFFF
@68152
TAACC
+
FFFFF
@68153
GCACC
+
FFFFF
@68154
AGACC
+
FFFFF
@68155
TCACC
+
FFFFF
@68156
TAACC
+
FFFFF
@68157
ACACC
+
FFFFF
@68158
ACACA
+
FFFFF
@68159
GTACC
+
FFFFF
@68160
GGACC
+
FFFFF
@68161
AGACC
+
FFFFF
@68162
TAACC
+
FFFFF
@68163
GCACC
+
FFFFF
@68164
TAACC
+
FFFFF
@68165
TAACC
+
FFFFF
@68166
AAACC
+
FFFFF
@68167
GCACC
+
FFFFF
@68168
TAACC
+
FFFFF
@68169
AGACC
+
FFFFF
@68170
TAACC
+
FFFFF
@68171
AGACA
+
FFFFF
@68172
ACACA
+
FFFFF
@68173
AAACC
+
FFFFF
@68174
TGACC
+
FFFFF
@68175
TGACC
+
FFFFF
@68176
AAACC
+
FFFFF
@68177
AAACC
+
FFFFF
@68178
TGACC
+
FFFFF
@68179
TAACC
+
FFFFF
@68180
ACACA
+
FFFFF
@68181
GCACC
+
FFFFF
@68182
AAACC
+
FFFFF
@68183
ACACA
+
FFFFF
@68184
TGACC
+
FFFFF
@68185
TCACC
+
FFFFF
@68186
TCACC
+
FFFFF
@68187
AAACC
+
FFFFF
@68188
GAACC
+
FFFFF
@68189
TGACC
+
FFFFF
@68190
TGACC
+
FFFFF
@68191
AGACA
+
FFFFF
@68192
AGACC
+
FFFFF
@68193
TGACC
+
FFFFF
@68194
AGACA
+
FFFFF
@68195
ACACA
+
FFFFF
@68196
ACACA
+
FFFFF
@68197
GCACC
+
FFFFF
@68198
TGACC
+
FFFFF
@68199
AAACC
+
FFFFF
@68200
TGACC
+
FFFFF
@68201
TAACC
+
FFFFF
@68202
AAACA
+
FFFFF
@68203
ACACA
+
FFFFF
@68204
TGACC
+
FFFFF
@68205
TGACC
+
FFFFF
@68206
TAACC
+
FFFFF
@68207
TCACC
+
FFFFF
@68208
AGACC
+
FFFFF
@68209
TAACC
+
FFFFF
@68210
AGACA
+
FFFFF
@68211
TAACC
+
FFFFF
@68212
AAACC
+
FFFFF
@68213
GCACC
+
FFFFF
@68214
TCACC
+
FFFFF
@68215
AAACC
+
FFFFF
@68216
ACACC
+
FFFFF
@68217
TAACC
+
FFFFF
@68218
TCACC
+
FFFFF
@68219
ACACC
+
FFFFF
@68220
TAACC
+
FFFFF
@68221
TAACA
+
FFFFF
@68222
TGACC
+
FFFFF
@68223
AGACA
+
FFFFF
@68224
AAACC
+
FFFFF
@68225
AAACC
+
FFFFF
@68226
TCACC
+
FFFFF
@68227
TGACC
+
FFFFF
@68228
AGACA
+
FFFFF
@68229
GGACC
+
FFFFF
@68230
TGACC
+
FFFFF
@68231
AGACA
+
FFFFF
@68232
ACACA
+
FFFFF
@68233
AAACC
+
FFFFF
@68234
TGACC
+
FFFFF
@68235
TGACA
+
FFFFF
@68236
AGACC
+
FFFFF
@68237
GTACC
+
FFFFF
@68238
AAACC
+
FFFFF
@68239
TGACC
+
FFFFF
@68240
AGACA
+
FFFFF
@68241
TGACC
+
FFFFF
@68242
TGACC
+
FFFFF
@68243
TAACC
+
FFFFF
@68244
ACACC
+
FFFFF
@68245
GGACC
+
FFFFF
@68246
GCACC
+
FFFFF
@68247
ACACA
+
FFFFF
@68248
ACACA
+
FFFFF
@68249
AAACC
+
FFFFF
@68250
TGACC
+
FFFFF
@68251
TGACC
+
FFFFF
@68252
TGACC
+
FFFFF
@68253
TAACC
+
FFFFF
@68254
ACACA
+
FFFFF
@68255
AAACC
+
FFFFF
@68256
TGACC
+
FFFFF
@68257
TAACC
+
FFFFF
@68258
GGACC
+
FFFFF
@68259
CCACC
+
FFFFF
@68260
ACACA
+
FFFFF
@68261
AAACC
+
FFFFF
@68262
AAACC
+
FFFFF
@68263
AGACA
+
FFFFF
@68264
TGACC
+
FFFFF
@68265
GGACC
+
FFFFF
@68266
GCACC
+
FFFFF
@68267
TGACC
+
FFFFF
@68268
TGACC
+
FFFFF
@68269
GCACC
+
FFFFF
@68270
TGACC
+
FFFFF
@68271
ACACC
+
FFFFF
@68272
TAACC
+
FFFFF
@68273
GCACC
+
FFFFF
@68274
TCACC
+
FFFFF
@68275
AAACC
+
FFFFF
@68276
AAACC
+
FFFFF
@68277
TGACC
+
FFFFF
@68278
ACACC
+
FFFFF
@68279
GCACC
+
FFFFF
@68280
TGACC
+
FFFFF
@68281
ACACC
+
FFFFF
@68282
TGACC
+
FFFFF
@68283
ACACA
+
FFFFF
@68284
TAACC
+
FFFFF
@68285
TGACC
+
FFFFF
@68286
AAACC
+
FFFFF
@68287
CAACC
+
FFFFF
@68288
ACACC
+
FFFFF
@68289
TAACC
+
FFFFF
@68290
AAACC
+
FFFFF
@68291
GCACC
+
FFFFF
@68292
TAACC
+
FFFFF
@68293
ACACC
+
FFFFF
@68294
TAACC
+
FFFFF
@68295
AAACC
+
FFFFF
@68296
AAACC
+
FFFFF
@68297
TAACC
+
FFFFF
@68298
AAACA
+
FFFFF
@68299
TCACC
+
FFFFF
@68300
AGACC
+
FFFFF
@68301
AAACC
+
FFFFF
@68302
TAACC
+
FFFFF
@68303
AGACC
+
FFFFF
@68304
TAACC
+
FFFFF
@68305
AAACC
+
FFFFF
@68306
ACACA
+
FFFFF
@68307
ACACC
+
FFFFF
@68308
AGACA
+
FFFFF
@68309
TGACC
+
FFFFF
@68310
TGACC
+
FFFFF
@68311
AAACC
+
FFFFF
@68312
TGACC
+
FFFFF
@68313
ACACA
+
FFFFF
@68314
ACACA
+
FFFFF
@68315
AGACA
+
FFFFF
@68316
GGACC
+
FFFFF
@68317
TCACC
+
FFFFF
@68318
ACACC
+
FFFFF
@68319
AAACC
+
FFFFF
@68320
CAACC
+
FFFFF
@68321
AGACC
+
FFFFF
@68322
AAACC
+
FFFFF
@68323
GCACC
+
FFFFF
@68324
TGACC
+
FFFFF
@68325
AGACA
+
FFFFF
@68326
AAACA
+
FFFFF
@68327
ACACA
+
FFFFF
@68328
AGACA
+
FFFFF
@68329
TGACC
+
FFFFF
@68330
TGACC
+
FFFFF
@68331
TGACC
+
FFFFF
@68332
TAACC
+
FFFFF
@68333
AGACA
+
FFFFF
@68334
TAACC
+
FFFFF
@68335
AAACC
+
FFFFF
@68336
TCACC
+
FFFFF
@68337
TAACC
+
FFFFF
@68338
TCACC
+
FFFFF
@68339
GCACC
+
FFFFF
@68340
GCACC
+
FFFFF
@68341
TAACC
+
FFFFF
@68342
AAACC
+
FFFFF
@68343
TGAGC
+
FFFFF
@68344
GCACC
+
FFFFF
@68345
TAACC
+
FFFFF
@68346
GCACC
+
FFFFF
@68347
TGACC
+
FFFFF
@68348
TAATC
+
FFFFF
@68349
AGACC
+
FFFFF
@68350
AGACC
+
FFFFF
@68351
TAACC
+
FFFFF
@68352
AGACC
+
FFFFF
@68353
ACACC
+
FFFFF
@68354
AGACA
+
FFFFF
@68355
TAACC
+
FFFFF
@68356
GTACC
+
FFFFF
@68357
TAACA
+
FFFFF
@68358
AGACC
+
FFFFF
@68359
AAACC
+
FFFFF
@68360
GCACC
+
FFFFF
@68361
TAACC
+
FFFFF
@68362
AAACC
+
FFFFF
@68363
AGACC
+
FFFFF
@68364
TAACC
+
FFFFF
@68365
GGACC
+
FFFFF
@68366
ACACC
+
FFFFF
@68367
TAACC
+
FFFFF
@68368
AAACC
+
FFFFF
@68369
CCACC
+
FFFFF
@68370
TGACC
+
FFFFF
@68371
TGACC
+
FFFFF
@68372
TGACC
+
FFFFF
@68373
GTACC
+
FFFFF
@68374
ACACA
+
FFFFF
@68375
TGACC
+
FFFFF
@68376
AGACC
+
FFFFF
@68377
AAACC
+
FFFFF
@68378
GCACC
+
FFFFF
@68379
TCACC
+
FFFFF
@68380
TCACC
+
FFFFF
@68381
AGACC
+
FFFFF
@68382
GCACC
+
FFFFF
@68383
ACACA
+
FFFFF
@68384
ACACA
+
FFFFF
@68385
GTACC
+
FFFFF
@68386
TGACC
+
FFFFF
@68387
ACACA
+
FFFFF
@68388
TGACC
+
FFFFF
@68389
TGACC
+
FFFFF
@68390
TAACC
+
FFFFF
@68391
AAACC
+
FFFFF
@68392
TGACC
+
FFFFF
@68393
TAACC
+
FFFFF
@68394
TAACC
+
FFFFF
@68395
TGACC
+
FFFFF
@68396
TGACC
+
FFFFF
@68397
GCACC
+
FFFFF
@68398
ACACC
+
FFFFF
@68399
ACACC
+
FFFFF
@68400
ACACC
+
FFFFF
@68401
GTACC
+
FFFFF
@68402
TGACC
+
FFFFF
@68403
TCACC
+
FFFFF
@68404
TGACC
+
FFFFF
@68405
TAACC
+
FFFFF
@68406
ACACA
+
FFFFF
@68407
TGACC
+
FFFFF
@68408
ACACA
+
FFFFF
@68409
TGACC
+
FFFFF
@68410
TAACC
+
FFFFF
@68411
TAACC
+
FFFFF
@68412
TAACC
+
FFFFF
@68413
ACACA
+
FFFFF
@68414
GGACC
+
FFFFF
@68415
AAACC
+
FFFFF
@68416
TGACC
+
FFFFF
@68417
TCACC
+
FFFFF
@68418
ACACA
+
FFFFF
@68419
GCACC
+
FFFFF
@68420
ACACA
+
FFFFF
@68421
TAACC
+
FFFFF
@68422
GGACC
+
FFFFF
@68423
GCACC
+
FFFFF
@68424
ACACA
+
FFFFF
@68425
TAACC
+
FFFFF
@68426
TAACC
+
FFFFF
@68427
GAACC
+
FFFFF
@68428
GCACC
+
FFFFF
@68429
TCACC
+
FFFFF
@68430
ACACC
+
FFFFF
@68431
TAACC
+
FFFFF
@68432
AGACA
+
FFFFF
@68433
GTACC
+
FFFFF
@68434
GGACC
+
FFFFF
@68435
TAACC
+
FFFFF
@68436
TCACC
+
FFFFF
@68437
TAACC
+
FFFFF
@68438
TGACA
+
FFFFF
@68439
TAACC
+
FFFFF
@68440
TCACC
+
FFFFF
@68441
TAACC
+
FFFFF
@68442
GGACC
+
FFFFF
@68443
TAACC
+
FFFFF
@68444
TGACC
+
FFFFF
@68445
ACACA
+
FFFFF
@68446
GTACC
+
FFFFF
@68447
TGACC
+
FFFFF
@68448
ACACC
+
FFFFF
@68449
TAACC
+
FFFFF
@68450
TCACC
+
FFFFF
@68451
TGACC
+
FFFFF
@68452
TAACC
+
FFFFF
@68453
ACACA
+
FFFFF
@68454
AGACC
+
FFFFF
@68455
GGACC
+
FFFFF
@68456
AAACC
+
FFFFF
@68457
TAACC
+
FFFFF
@68458
GGACC
+
FFFFF
@68459
AGACA
+
FFFFF
@68460
GGACC
+
FFFFF
@68461
TGACC
+
FFFFF
@68462
ACACA
+
FFFFF
@68463
AAACC
+
FFFFF
@68464
GCACC
+
FFFFF
@68465
TAACC
+
FFFFF
@68466
GGACC
+
FFFFF
@68467
CCACC
+
FFFFF
@68468
AGACA
+
FFFFF
@68469
TGACC
+
FFFFF
@68470
GGACC
+
FFFFF
@68471
TAACC
+
FFFFF
@68472
GGACC
+
FFFFF
@68473
TCACC
+
FFFFF
@68474
TAACA
+
FFFFF
@68475
TGACC
+
FFFFF
@68476
ACACA
+
FFFFF
@68477
TAACC
+
FFFFF
@68478
GTACC
+
FFFFF
@68479
GGACC
+
FFFFF
@68480
GCACC
+
FFFFF
@68481
TGACC
+
FFFFF
@68482
GCACC
+
FFFFF
@68483
TAACC
+
FFFFF
@68484
TAACC
+
FFFFF
@68485
TAACC
+
FFFFF
@68486
AAACC
+
FFFFF
@68487
AAACC
+
FFFFF
@68488
TAACC
+
FFFFF
@68489
CGACA
+
FFFFF
@68490
GGACC
+
FFFFF
@68491
GCACC
+
FFFFF
@68492
GCACC
+
FFFFF
@68493
TCACC
+
FFFFF
@68494
TCACC
+
FFFFF
@68495
TGACC
+
FFFFF
@68496
ACACA
+
FFFFF
@68497
GCACC
+
FFFFF
@68498
TGACC
+
FFFFF
@68499
AGACC
+
FFFFF
@68500
AAACC
+
FFFFF
@68501
TGACC
+
FFFFF
@68502
TAACC
+
FFFFF
@68503
ACACA
+
FFFFF
@68504
TGACC
+
FFFFF
@68505
TGACC
+
FFFFF
@68506
ACACA
+
FFFFF
@68507
TAACC
+
FFFFF
@68508
TAACC
+
FFFFF
@68509
AGACA
+
FFFFF
@68510
ACACA
+
FFFFF
@68511
CAACC
+
FFFFF
@68512
GGACC
+
FFFFF
@68513
GCACC
+
FFFFF
@68514
TAACC
+
FFFFF
@68515
AGACA
+
FFFFF
@68516
AGACC
+
FFFFF
@68517
GCACC
+
FFFFF
@68518
TGACC
+
FFFFF
@68519
TGACC
+
FFFFF
@68520
AAACA
+
FFFFF
@68521
TCACC
+
FFFFF
@68522
GGACC
+
FFFFF
@68523
AGACC
+
FFFFF
@68524
ACACC
+
FFFFF
@68525
AGACA
+
FFFFF
@68526
AGACA
+
FFFFF
@68527
AAACC
+
FFFFF
@68528
TAACC
+
FFFFF
@68529
TAACC
+
FFFFF
@68530
AGACC
+
FFFFF
@68531
TGACA
+
FFFFF
@68532
GCACC
+
FFFFF
@68533
TAACA
+
FFFFF
@68534
GGACC
+
FFFFF
@68535
ACACA
+
FFFFF
@68536
TGACC
+
FFFFF
@68537
TGACC
+
FFFFF
@68538
TGACC
+
FFFFF
@68539
TAACC
+
FFFFF
@68540
TAACC
+
FFFFF
@68541
ACACC
+
FFFFF
@68542
AAACC
+
FFFFF
@68543
TGACC
+
FFFFF
@68544
TAACC
+
FFFFF
@68545
GTACC
+
FFFFF
@68546
TAACC
+
FFFFF
@68547
TAACC
+
FFFFF
@68548
TAACC
+
FFFFF
@68549
ACACA
+
FFFFF
@68550
TAACC
+
FFFFF
@68551
TGACC
+
FFFFF
@68552
ACACA
+
FFFFF
@68553
GCACC
+
FFFFF
@68554
AGACC
+
FFFFF
@68555
TAACC
+
FFFFF
@68556
AAACC
+
FFFFF
@68557
TAACC
+
FFFFF
@68558
AAACC
+
FFFFF
@68559
TGACC
+
FFFFF
@68560
AGACA
+
FFFFF
@68561
TGACC
+
FFFFF
@68562
AAACC
+
FFFFF
@68563
AAACC
+
FFFFF
@68564
ACACA
+
FFFFF
@68565
ACACA
+
FFFFF
@68566
TGACC
+
FFFFF
@68567
GAACC
+
FFFFF
@68568
AAACC
+
FFFFF
@68569
TCACC
+
FFFFF
@68570
TGACC
+
FFFFF
@68571
GCACC
+
FFFFF
@68572
AAACC
+
FFFFF
@68573
TGACC
+
FFFFF
@68574
AAACC
+
FFFFF
@68575
TCACC
+
FFFFF
@68576
TGACC
+
FFFFF
@68577
ACACA
+
FFFFF
@68578
ACACC
+
FFFFF
@68579
ACACA
+
FFFFF
@68580
AAACC
+
FFFFF
@68581
GCACC
+
FFFFF
@68582
TCACC
+
FFFFF
@68583
TAACC
+
FFFFF
@68584
AAACC
+
FFFFF
@68585
ACACA
+
FFFFF
@68586
TCACC
+
FFFFF
@68587
GTACC
+
FFFFF
@68588
TGACC
+
FFFFF
@68589
TGACA
+
FFFFF
@68590
TCACC
+
FFFFF
@68591
AGACC
+
FFFFF
@68592
TGACC
+
FFFFF
@68593
AAACA
+
FFFFF
@68594
TAACC
+
FFFFF
@68595
GGACC
+
FFFFF
@68596
TAACC
+
FFFFF
@68597
GCACC
+
FFFFF
@68598
TCACC
+
FFFFF
@68599
ACACA
+
FFFFF
@68600
TAACC
+
FFFFF
@68601
AGACA
+
FFFFF
@68602
CAACC
+
FFFFF
@68603
AAACC
+
FFFFF
@68604
TAACC
+
FFFFF
@68605
AAACC
+
FFFFF
@68606
ACACC
+
FFFFF
@68607
TGACC
+
FFFFF
@68608
TGACC
+
FFFFF
@68609
GGACC
+
FFFFF
@68610
TAACC
+
FFFFF
@68611
AAACC
+
FFFFF
@68612
GGACC
+
FFFFF
@68613
TGACC
+
FFFFF
@68614
AAACC
+
FFFFF
@68615
TAACC
+
FFFFF
@68616
ACACC
+
FFFFF
@68617
AGACA
+
FFFFF
@68618
AGACC
+
FFFFF
@68619
TAACC
+
FFFFF
@68620
GGACC
+
FFFFF
@68621
GCACC
+
FFFFF
@68622
GCACC
+
FFFFF
@68623
AAACC
+
FFFFF
@68624
AAACC
+
FFFFF
@68625
TGACC
+
FFFFF
@68626
TAACC
+
FFFFF
@68627
AGACC
+
FFFFF
@68628
GGACC
+
FFFFF
@68629
TAACC
+
FFFFF
@68630
TAACA
+
FFFFF
@68631
AAACC
+
FFFFF
@68632
ACACA
+
FFFFF
@68633
TGAGC
+
FFFFF
@68634
GTACC
+
FFFFF
@68635
GAACC
+
FFFFF
@68636
TCACC
+
FFFFF
@68637
TAACC
+
FFFFF
@68638
AAACC
+
FFFFF
@68639
TAACC
+
FFFFF
@68640
TAACC
+
FFFFF
@68641
GTACC
+
FFFFF
@68642
GCACC
+
FFFFF
@68643
ACACC
+
FFFFF
@68644
TGACC
+
FFFFF
@68645
TGACC
+
FFFFF
@68646
GCACC
+
FFFFF
@68647
ACACA
+
FFFFF
@68648
TGACC
+
FFFFF
@68649
TCACC
+
FFFFF
@68650
GCACC
+
FFFFF
@68651
GCACC
+
FFFFF
@68652
TGACC
+
FFFFF
@68653
AGACA
+
FFFFF
@68654
TCACC
+
FFFFF
@68655
TCACC
+
FFFFF
@68656
ACACC
+
FFFFF
@68657
GCACC
+
FFFFF
@68658
TAACC
+
FFFFF
@68659
TCACC
+
FFFFF
@68660
TGACC
+
FFFFF
@68661
TGACC
+
FFFFF
@68662
ACACA
+
FFFFF
@68663
ACACC
+
FFFFF
@68664
TCACC
+
FFFFF
@68665
GCACC
+
FFFFF
@68666
ACATA
+
FFFFF
@68667
TAACA
+
FFFFF
@68668
TGACA
+
FFFFF
@68669
GCACC
+
FFFFF
@68670
TCACC
+
FFFFF
@68671
TAACC
+
FFFFF
@68672
GGACC
+
FFFFF
@68673
AAACC
+
FFFFF
@68674
GCACC
+
FFFFF
@68675
CAACC
+
FFFFF
@68676
AAACC
+
FFFFF
@68677
TGACC
+
FFFFF
@68678
TAACC
+
FFFFF
@68679
TCACC
+
FFFFF
@68680
AAACC
+
FFFFF
@68681
TAACC
+
FFFFF
@68682
AAACC
+
FFFFF
@68683
TAACC
+
FFFFF
@68684
TGACC
+
FFFFF
@68685
ACACA
+
FFFFF
@68686
TAACC
+
FFFFF
@68687
TGACC
+
FFFFF
@68688
GCACC
+
FFFFF
@68689
TAACC
+
FFFFF
@68690
TAACC
+
FFFFF
@68691
TAACC
+
FFFFF
@68692
TCACC
+
FFFFF
@68693
AGACA
+
FFFFF
@68694
AAACC
+
FFFFF
@68695
TAACC
+
FFFFF
@68696
TGACC
+
FFFFF
@68697
TGACC
+
FFFFF
@68698
GCACC
+
FFFFF
@68699
GCACC
+
FFFFF
@68700
TCACC
+
FFFFF
@68701
GCACC
+
FFFFF
@68702
ACACA
+
FFFFF
@68703
GAACC
+
FFFFF
@68704
ACACA
+
FFFFF
@68705
AAACC
+
FFFFF
@68706
AGACA
+
FFFFF
@68707
TCACC
+
FFFFF
@68708
AAACC
+
FFFFF
@68709
ACACA
+
FFFFF
@68710
TAACC
+
FFFFF
@68711
GCACC
+
FFFFF
@68712
AGACA
+
FFFFF
@68713
TCACC
+
FFFFF
@68714
GGACC
+
FFFFF
@68715
TGACC
+
FFFFF
@68716
TAACC
+
FFFFF
@68717
AGACA
+
FFFFF
@68718
AAACC
+
FFFFF
@68719
TCACC
+
FFFFF
@68720
GGACC
+
FFFFF
@68721
AAACC
+
FFFFF
@68722
AAACC
+
FFFFF
@68723
TGACC
+
FFFFF
@68724
TGACC
+
FFFFF
@68725
GGACC
+
FFFFF
@68726
TAACC
+
FFFFF
@68727
GCACC
+
FFFFF
@68728
TAACA
+
FFFFF
@68729
GCACC
+
FFFFF
@68730
GCACC
+
FFFFF
@68731
TAACC
+
FFFFF
@68732
AAACA
+
FFFFF
@68733
ACACC
+
FFFFF
@68734
TAACC
+
FFFFF
@68735
TGACC
+
FFFFF
@68736
TGACC
+
FFFFF
@68737
TAACC
+
FFFFF
@68738
ACACC
+
FFFFF
@68739
TAACC
+
FFFFF
@68740
ACACA
+
FFFFF
@68741
ACACA
+
FFFFF
@68742
AAACA
+
FFFFF
@68743
GGACC
+
FFFFF
@68744
TAACC
+
FFFFF
@68745
TAACC
+
FFFFF
@68746
TGACC
+
FFFFF
@68747
TGACC
+
FFFFF
@68748
TCACC
+
FFFFF
@68749
AAACC
+
FFFFF
@68750
AGACC
+
FFFFF
@68751
TGACC
+
FFFFF
@68752
CCACC
+
FFFFF
@68753
GCACC
+
FFFFF
@68754
TAACC
+
FFFFF
@68755
GCACC
+
FFFFF
@68756
TAACC
+
FFFFF
@68757
TAACC
+
FFFFF
@68758
ACACA
+
FFFFF
@68759
GCACC
+
FFFFF
@68760
AAACC
+
FFFFF
@68761
TGACC
+
FFFFF
@68762
TGACC
+
FFFFF
@68763
TAACC
+
FFFFF
@68764
AAACC
+
FFFFF
@68765
GCACC
+
FFFFF
@68766
AGACA
+
FFFFF
@68767
TAACC
+
FFFFF
@68768
AGACC
+
FFFFF
@68769
TAACC
+
FFFFF
@68770
AAACC
+
FFFFF
@68771
AGACC
+
FFFFF
@68772
ACACC
+
FFFFF
@68773
TAACC
+
FFFFF
@68774
TGACC
+
FFFFF
@68775
TGACC
+
FFFFF
@68776
GCACC
+
FFFFF
@68777
TGACC
+
FFFFF
@68778
TGACC
+
FFFFF
@68779
AGACA
+
FFFFF
@68780
ACACA
+
FFFFF
@68781
AAACC
+
FFFFF
@68782
TGACC
+
FFFFF
@68783
TAACC
+
FFFFF
@68784
TAACC
+
FFFFF
@68785
AAACC
+
FFFFF
@68786
AAACA
+
FFFFF
@68787
AAACC
+
FFFFF
@68788
TAACC
+
FFFFF
@68789
TAACC
+
FFFFF
@68790
AAACC
+
FFFFF
@68791
ACACA
+
FFFFF
@68792
TGACC
+
FFFFF
@68793
TGACC
+
FFFFF
@68794
TGACC
+
FFFFF
@68795
AAACC
+
FFFFF
@68796
GCACC
+
FFFFF
@68797
GGACC
+
FFFFF
@68798
GGACC
+
FFFFF
@68799
TGACC
+
FFFFF
@68800
AAACC
+
FFFFF
@68801
TGACC
+
FFFFF
@68802
TGACC
+
FFFFF
@68803
TCACC
+
FFFFF
@68804
TGACC
+
FFFFF
@68805
TGACC
+
FFFFF
@68806
TAACC
+
FFFFF
@68807
ACACC
+
FFFFF
@68808
TGACC
+
FFFFF
@68809
GCACC
+
FFFFF
@68810
TGACC
+
FFFFF
@68811
TCACC
+
FFFFF
@68812
TAACC
+
FFFFF
@68813
GGACC
+
FFFFF
@68814
GCACC
+
FFFFF
@68815
TGACC
+
FFFFF
@68816
AAACC
+
FFFFF
@68817
ACACA
+
FFFFF
@68818
TAACC
+
FFFFF
@68819
AAACC
+
FFFFF
@68820
AAACC
+
FFFFF
@68821
GTACC
+
FFFFF
@68822
ACACA
+
FFFFF
@68823
GCACC
+
FFFFF
@68824
TAACC
+
FFFFF
@68825
TAACC
+
FFFFF
@68826
GCACC
+
FFFFF
@68827
GCACC
+
FFFFF
@68828
TGACC
+
FFFFF
@68829
TAACC
+
FFFFF
@68830
TGACC
+
FFFFF
@68831
GCACC
+
FFFFF
@68832
ACACA
+
FFFFF
@68833
CGACA
+
FFFFF
@68834
GCACC
+
FFFFF
@68835
TGACC
+
FFFFF
@68836
AGACA
+
FFFFF
@68837
TAACC
+
FFFFF
@68838
TAACC
+
FFFFF
@68839
TCACC
+
FFFFF
@68840
TAACC
+
FFFFF
@68841
AGACC
+
FFFFF
@68842
AAACC
+
FFFFF
@68843
TAACC
+
FFFFF
@68844
GCACC
+
FFFFF
@68845
GGACC
+
FFFFF
@68846
GGACC
+
FFFFF
@68847
TCACC
+
FFFFF
@68848
TAACC
+
FFFFF
@68849
TGACC
+
FFFFF
@68850
GGACC
+
FFFFF
@68851
AGACA
+
FFFFF
@68852
TAATC
+
FFFFF
@68853
AAACC
+
FFFFF
@68854
TGACC
+
FFFFF
@68855
ATACA
+
FFFFF
@68856
ACACA
+
FFFFF
@68857
TGACC
+
FFFFF
@68858
AAACC
+
FFFFF
@68859
TAACC
+
FFFFF
@68860
TGACA
+
FFFFF
@68861
TAACC
+
FFFFF
@68862
TAACC
+
FFFFF
@68863
AGACA
+
FFFFF
@68864
GCACC
+
FFFFF
@68865
AAACC
+
FFFFF
@68866
AAACC
+
FFFFF
@68867
AGACC
+
FFFFF
@68868
GTACC
+
FFFFF
@68869
GGACC
+
FFFFF
@68870
TAACC
+
FFFFF
@68871
GCACC
+
FFFFF
@68872
TAACC
+
FFFFF
@68873
TGACC
+
FFFFF
@68874
TAACA
+
FFFFF
@68875
AGACA
+
FFFFF
@68876
TAACC
+
FFFFF
@68877
GCACC
+
FFFFF
@68878
TCATC
+
FFFFF
@68879
TGACA
+
FFFFF
@68880
AGACA
+
FFFFF
@68881
AAACC
+
FFFFF
@68882
AGACC
+
FFFFF
@68883
AAACC
+
FFFFF
@68884
GTACC
+
FFFFF
@68885
ACACA
+
FFFFF
@68886
GGACC
+
FFFFF
@68887
GGACC
+
FFFFF
@68888
TAACC
+
FFFFF
@68889
TGATC
+
FFFFF
@68890
GGACC
+
FFFFF
@68891
GCACC
+
FFFFF
@68892
GCACC
+
FFFFF
@68893
TAACC
+
FFFFF
@68894
TGACC
+
FFFFF
@68895
GGACC
+
FFFFF
@68896
TGACC
+
FFFFF
@68897
TGACC
+
FFFFF
@68898
GCACC
+
FFFFF
@68899
TGACC
+
FFFFF
@68900
TGACC
+
FFFFF
@68901
TGACC
+
FFFFF
@68902
GTACC
+
FFFFF
@68903
AAACC
+
FFFFF
@68904
TGACC
+
FFFFF
@68905
TCACC
+
FFFFF
@68906
TGACC
+
FFFFF
@68907
ACACA
+
FFFFF
@68908
TAACC
+
FFFFF
@68909
TAACC
+
FFFFF
@68910
GAACC
+
FFFFF
@68911
AGACA
+
FFFFF
@68912
GCACC
+
FFFFF
@68913
AGACC
+
FFFFF
@68914
TAACC
+
FFFFF
@68915
TGACC
+
FFFFF
@68916
TAACC
+
FFFFF
@68917
TCACC
+
FFFFF
@68918
ACACC
+
FFFFF
@68919
TAACC
+
FFFFF
@68920
AAACC
+
FFFFF
@68921
GCACC
+
FFFFF
@68922
AGACA
+
FFFFF
@68923
AAACC
+
FFFFF
@68924
TAACC
+
FFFFF
@68925
GGACC
+
FFFFF
@68926
GCACC
+
FFFFF
@68927
TCACC
+
FFFFF
@68928
TAACC
+
FFFFF
@68929
GTACC
+
FFFFF
@68930
GGACC
+
FFFFF
@68931
TAACC
+
FFFFF
@68932
TAACC
+
FFFFF
@68933
TAACC
+
FFFFF
@68934
TCACC
+
FFFFF
@68935
TAACC
+
FFFFF
@68936
TGACC
+
FFFFF
@68937
AAACC
+
FFFFF
@68938
TAACC
+
FFFFF
@68939
TGACC
+
FFFFF
@68940
TAACC
+
FFFFF
@68941
TGACC
+
FFFFF
@68942
TAACC
+
FFFFF
@68943
ACACC
+
FFFFF
@68944
ACACC
+
FFFFF
@68945
ACACA
+
FFFFF
@68946
GTACC
+
FFFFF
@68947
TGACC
+
FFFFF
@68948
TGACC
+
FFFFF
@68949
TAACC
+
FFFFF
@68950
TAACC
+
FFFFF
@68951
TAACC
+
FFFFF
@68952
TGACC
+
FFFFF
@68953
AAACC
+
FFFFF
@68954
AAACA
+
FFFFF
@68955
ACACC
+
FFFFF
@68956
AAACC
+
FFFFF
@68957
AAACC
+
FFFFF
@68958
TAACC
+
FFFFF
@68959
ACACA
+
FFFFF
@68960
ACACA
+
FFFFF
@68961
TGACC
+
FFFFF
@68962
AGACC
+
FFFFF
@68963
TAACC
+
FFFFF
@68964
TAACC
+
FFFFF
@68965
TGACC
+
FFFFF
@68966
GGACC
+
FFFFF
@68967
TAACC
+
FFFFF
@68968
TGACC
+
FFFFF
@68969
ACACA
+
FFFFF
@68970
TAACC
+
FFFFF
@68971
TAACC
+
FFFFF
@68972
GGACC
+
FFFFF
@68973
AGACC
+
FFFFF
@68974
AGACA
+
FFFFF
@68975
AAACC
+
FFFFF
@68976
TGACC
+
FFFFF
@68977
GCACC
+
FFFFF
@68978
TAACC
+
FFFFF
@68979
ACACC
+
FFFFF
@68980
GCACC
+
FFFFF
@68981
GGACC
+
FFFFF
@68982
TGACC
+
FFFFF
@68983
TAACC
+
FFFFF
@68984
TGACC
+
FFFFF
@68985
TGACC
+
FFFFF
@68986
AAACC
+
FFFFF
@68987
TGACC
+
FFFFF
@68988
TGACC
+
FFFFF
@68989
ACACC
+
FFFFF
@68990
GCACC
+
FFFFF
@68991
TGACC
+
FFFFF
@68992
TGACC
+
FFFFF
@68993
GTACC
+
FFFFF
@68994
AAACC
+
FFFFF
@68995
TGACC
+
FFFFF
@68996
AAACC
+
FFFFF
@68997
AGACC
+
FFFFF
@68998
GCACC
+
FFFFF
@68999
GGACC
+
FFFFF
@69000
TCACC
+
FFFFF
@69001
AAACC
+
FFFFF
@69002
TGACA
+
FFFFF
@69003
ACACA
+
FFFFF
@69004
AGACA
+
FFFFF
@69005
AAACC
+
FFFFF
@69006
TGACC
+
FFFFF
@69007
ACACA
+
FFFFF
@69008
GGACC
+
FFFFF
@69009
AAACC
+
FFFFF
@69010
TCACC
+
FFFFF
@69011
TAACC
+
FFFFF
@69012
GGACC
+
FFFFF
@69013
TCACC
+
FFFFF
@69014
TGACC
+
FFFFF
@69015
TGACA
+
FFFFF
@69016
AAACC
+
FFFFF
@69017
GCACC
+
FFFFF
@69018
TGACC
+
FFFFF
@69019
ACACA
+
FFFFF
@69020
GCACC
+
FFFFF
@69021
ACACA
+
FFFFF
@69022
AGACC
+
FFFFF
@69023
TGACC
+
FFFFF
@69024
TAACC
+
FFFFF
@69025
ACACC
+
FFFFF
@69026
TGACC
+
FFFFF
@69027
AAACC
+
FFFFF
@69028
TGACC
+
FFFFF
@69029
TAACC
+
FFFFF
@69030
TCACC
+
FFFFF
@69031
TGACC
+
FFFFF
@69032
GGACC
+
FFFFF
@69033
TAACC
+
FFFFF
@69034
AGACA
+
FFFFF
@69035
AAACC
+
FFFFF
@69036
TGACC
+
FFFFF
@69037
TAACC
+
FFFFF
@69038
AAACC
+
FFFFF
@69039
TGACC
+
FFFFF
@69040
TAACC
+
FFFFF
@69041
TGACA
+
FFFFF
@69042
AAACC
+
FFFFF
@69043
AAACC
+
FFFFF
@69044
GGACC
+
FFFFF
@69045
AGACC
+
FFFFF
@69046
TCACC
+
FFFFF
@69047
AAACC
+
FFFFF
@69048
TAACC
+
FFFFF
@69049
TGACC
+
FFFFF
@69050
GGACC
+
FFFFF
@69051
TGACC
+
FFFFF
@69052
AGACA
+
FFFFF
@69053
AGACC
+
FFFFF
@69054
AAACC
+
FFFFF
@69055
TGACC
+
FFFFF
@69056
GCACC
+
FFFFF
@69057
TGACC
+
FFFFF
@69058
ACACA
+
FFFFF
@69059
TAACC
+
FFFFF
@69060
TAACC
+
FFFFF
@69061
CGACA
+
FFFFF
@69062
CGACA
+
FFFFF
@69063
TAACC
+
FFFFF
@69064
TGACC
+
FFFFF
@69065
ACACA
+
FFFFF
@69066
TGACC
+
FFFFF
@69067
ACACA
+
FFFFF
@69068
AAACC
+
FFFFF
@69069
ACACA
+
FFFFF
@69070
TCACC
+
FFFFF
@69071
AAACC
+
FFFFF
@69072
ACACA
+
FFFFF
@69073
AGACC
+
FFFFF
@69074
TGACC
+
FFFFF
@69075
TAACA
+
FFFFF
@69076
ACACA
+
FFFFF
@69077
AGACA
+
FFFFF
@69078
ACACC
+
FFFFF
@69079
TAACC
+
FFFFF
@69080
TAACC
+
FFFFF
@69081
AGACC
+
FFFFF
@69082
AGACA
+
FFFFF
@69083
GGACC
+
FFFFF
@69084
GCACC
+
FFFFF
@69085
ACACA
+
FFFFF
@69086
AAACC
+
FFFFF
@69087
TAACC
+
FFFFF
@69088
TAACC
+
FFFFF
@69089
GGACC
+
FFFFF
@69090
AGACC
+
FFFFF
@69091
GGACC
+
FFFFF
@69092
ACACA
+
FFFFF
@69093
GCACC
+
FFFFF
@69094
AAACC
+
FFFFF
@69095
TGACC
+
FFFFF
@69096
TCACC
+
FFFFF
@69097
AGACC
+
FFFFF
@69098
TGACC
+
FFFFF
@69099
AGACA
+
FFFFF
@69100
GGACC
+
FFFFF
@69101
GCACC
+
FFFFF
@69102
ACACA
+
FFFFF
@69103
TCACC
+
FFFFF
@69104
TGACC
+
FFFFF
@69105
TAACC
+
FFFFF
@69106
GTACC
+
FFFFF
@69107
TAACC
+
FFFFF
@69108
TGACC
+
FFFFF
@69109
TAACC
+
FFFFF
@69110
TCACC
+
FFFFF
@69111
TGACC
+
FFFFF
@69112
TGACC
+
FFFFF
@69113
TGACC
+
FFFFF
@69114
TGACC
+
FFFFF
@69115
TAACA
+
FFFFF
@69116
GCACC
+
FFFFF
@69117
ACACA
+
FFFFF
@69118
AAACC
+
FFFFF
@69119
AGACC
+
FFFFF
@69120
TGACC
+
FFFFF
@69121
AAACC
+
FFFFF
@69122
ACACC
+
FFFFF
@69123
TAACC
+
FFFFF
@69124
ACACA
+
FFFFF
@69125
TAACC
+
FFFFF
@69126
AGACA
+
FFFFF
@69127
TCACC
+
FFFFF
@69128
TGACC
+
FFFFF
@69129
TGACC
+
FFFFF
@69130
TGACC
+
FFFFF
@69131
ACACC
+
FFFFF
@69132
TGACC
+
FFFFF
@69133
AAACC
+
FFFFF
@69134
TAACC
+
FFFFF
@69135
TAACC
+
FFFFF
@69136
AAACC
+
FFFFF
@69137
AGACA
+
FFFFF
@69138
ACACC
+
FFFFF
@69139
AAACC
+
FFFFF
@69140
TGACC
+
FFFFF
@69141
AGACC
+
FFFFF
@69142
TGAGC
+
FFFFF
@69143
TGACC
+
FFFFF
@69144
AGACC
+
FFFFF
@69145
GGACC
+
FFFFF
@69146
TAACC
+
FFFFF
@69147
TGACC
+
FFFFF
@69148
AAACC
+
FFFFF
@69149
TAACC
+
FFFFF
@69150
GGACC
+
FFFFF
@69151
TAACA
+
FFFFF
@69152
GCACC
+
FFFFF
@69153
AGACC
+
FFFFF
@69154
AAACC
+
FFFFF
@69155
TCACC
+
FFFFF
@69156
TAACC
+
FFFFF
@69157
AAACC
+
FFFFF
@69158
GGACC
+
FFFFF
@69159
TGACC
+
FFFFF
@69160
TGACC
+
FFFFF
@69161
AAACC
+
FFFFF
@69162
TCACC
+
FFFFF
@69163
ACACC
+
FFFFF
@69164
GGACC
+
FFFFF
@69165
TAACC
+
FFFFF
@69166
TCACC
+
FFFFF
@69167
GCACC
+
FFFFF
@69168
GCACC
+
FFFFF
@69169
TAACC
+
FFFFF
@69170
AAACA
+
FFFFF
@69171
TAACC
+
FFFFF
@69172
CGACA
+
FFFFF
@69173
AGACA
+
FFFFF
@69174
TGACC
+
FFFFF
@69175
TAACC
+
FFFFF
@69176
TGACC
+
FFFFF
@69177
TGAGC
+
FFFFF
@69178
ACACA
+
FFFFF
@69179
GCACC
+
FFFFF
@69180
AAACC
+
FFFFF
@69181
AGACC
+
FFFFF
@69182
GTACC
+
FFFFF
@69183
AGACC
+
FFFFF
@69184
TAACC
+
FFFFF
@69185
AGACA
+
FFFFF
@69186
TAACC
+
FFFFF
@69187
GCACC
+
FFFFF
@69188
GCACC
+
FFFFF
@69189
ACACC
+
FFFFF
@69190
TGACC
+
FFFFF
@69191
GCACC
+
FFFFF
@69192
TAACC
+
FFFFF
@69193
ACACA
+
FFFFF
@69194
TAACC
+
FFFFF
@69195
TCACC
+
FFFFF
@69196
GTACC
+
FFFFF
@69197
AAACC
+
FFFFF
@69198
TGACC
+
FFFFF
@69199
ACACC
+
FFFFF
@69200
GCACC
+
FFFFF
@69201
TAACC
+
FFFFF
@69202
TGACC
+
FFFFF
@69203
GCACC
+
FFFFF
@69204
TAACC
+
FFFFF
@69205
GTACC
+
FFFFF
@69206
AGACA
+
FFFFF
@69207
ACACA
+
FFFFF
@69208
ACACA
+
FFFFF
@69209
TAACC
+
FFFFF
@69210
ACACC
+
FFFFF
@69211
AAACC
+
FFFFF
@69212
TAACC
+
FFFFF
@69213
GCACC
+
FFFFF
@69214
AGACC
+
FFFFF
@69215
AGACA
+
FFFFF
@69216
TGACC
+
FFFFF
@69217
TAACC
+
FFFFF
@69218
AGACC
+
FFFFF
@69219
TGACC
+
FFFFF
@69220
CGACA
+
FFFFF
@69221
TGACC
+
FFFFF
@69222
TGACC
+
FFFFF
@69223
TAACC
+
FFFFF
@69224
AAACC
+
FFFFF
@69225
TGACC
+
FFFFF
@69226
AAACC
+
FFFFF
@69227
ACACC
+
FFFFF
@69228
ACACA
+
FFFFF
@69229
ACACC
+
FFFFF
@69230
AGACA
+
FFFFF
@69231
CCACC
+
FFFFF
@69232
AAACC
+
FFFFF
@69233
AAACC
+
FFFFF
@69234
TGACC
+
FFFFF
@69235
AGACA
+
FFFFF
@69236
AGACA
+
FFFFF
@69237
TGACC
+
FFFFF
@69238
GGACC
+
FFFFF
@69239
GCACC
+
FFFFF
@69240
TGACC
+
FFFFF
@69241
ACACA
+
FFFFF
@69242
TAACC
+
FFFFF
@69243
ACACA
+
FFFFF
@69244
TGACC
+
FFFFF
@69245
ACACA
+
FFFFF
@69246
TCACC
+
FFFFF
@69247
GCACC
+
FFFFF
@69248
AGACC
+
FFFFF
@69249
AGACA
+
FFFFF
@69250
TAACC
+
FFFFF
@69251
ACACC
+
FFFFF
@69252
AAACA
+
FFFFF
@69253
TAACC
+
FFFFF
@69254
TAACC
+
FFFFF
@69255
TGACC
+
FFFFF
@69256
AGACA
+
FFFFF
@69257
AAACC
+
FFFFF
@69258
AAACC
+
FFFFF
@69259
TAACC
+
FFFFF
@69260
GCACC
+
FFFFF
@69261
TGACC
+
FFFFF
@69262
TGACC
+
FFFFF
@69263
TAACC
+
FFFFF
@69264
GCACC
+
FFFFF
@69265
AGACC
+
FFFFF
@69266
AGACA
+
FFFFF
@69267
TAACC
+
FFFFF
@69268
TGACC
+
FFFFF
@69269
AGACA
+
FFFFF
@69270
AGACC
+
FFFFF
@69271
AAACC
+
FFFFF
@69272
ACACA
+
FFFFF
@69273
ACACC
+
FFFFF
@69274
GCACC
+
FFFFF
@69275
AGACA
+
FFFFF
@69276
GCACC
+
FFFFF
@69277
TGACC
+
FFFFF
@69278
TCACC
+
FFFFF
@69279
TAACC
+
FFFFF
@69280
AGACC
+
FFFFF
@69281
GGACC
+
FFFFF
@69282
TGACC
+
FFFFF
@69283
TAACC
+
FFFFF
@69284
ACACA
+
FFFFF
@69285
TAACC
+
FFFFF
@69286
GCACC
+
FFFFF
@69287
TGACC
+
FFFFF
@69288
AAACC
+
FFFFF
@69289
AGACA
+
FFFFF
@69290
TAACC
+
FFFFF
@69291
AAACC
+
FFFFF
@69292
GTACC
+
FFFFF
@69293
TGACC
+
FFFFF
@69294
AGACA
+
FFFFF
@69295
ACACC
+
FFFFF
@69296
ACACC
+
FFFFF
@69297
AAACC
+
FFFFF
@69298
TGACC
+
FFFFF
@69299
AGACA
+
FFFFF
@69300
AGACA
+
FFFFF
@69301
AAACC
+
FFFFF
@69302
AAACC
+
FFFFF
@69303
ACACA
+
FFFFF
@69304
ACACA
+
FFFFF
@69305
TAACC
+
FFFFF
@69306
ACACA
+
FFFFF
@69307
TCACC
+
FFFFF
@69308
AAACC
+
FFFFF
@69309
AGACA
+
FFFFF
@69310
CCACC
+
FFFFF
@69311
TGACC
+
FFFFF
@69312
TAACC
+
FFFFF
@69313
TCACC
+
FFFFF
@69314
GGACC
+
FFFFF
@69315
TAACC
+
FFFFF
@69316
TAACC
+
FFFFF
@69317
TGACC
+
FFFFF
@69318
TCACC
+
FFFFF
@69319
GTACC
+
FFFFF
@69320
TAACC
+
FFFFF
@69321
AGACA
+
FFFFF
@69322
GGACC
+
FFFFF
@69323
AAACC
+
FFFFF
@69324
GAACC
+
FFFFF
@69325
AAACC
+
FFFFF
@69326
GGACC
+
FFFFF
@69327
TGACA
+
FFFFF
@69328
TAACC
+
FFFFF
@69329
GCACC
+
FFFFF
@69330
TGACC
+
FFFFF
@69331
CCACC
+
FFFFF
@69332
AAACC
+
FFFFF
@69333
TGACC
+
FFFFF
@69334
TGACC
+
FFFFF
@69335
GTACC
+
FFFFF
@69336
ACACA
+
FFFFF
@69337
AAACA
+
FFFFF
@69338
GCACC
+
FFFFF
@69339
AGACA
+
FFFFF
@69340
GCACC
+
FFFFF
@69341
AGACC
+
FFFFF
@69342
TCACC
+
FFFFF
@69343
AGACC
+
FFFFF
@69344
AAACC
+
FFFFF
@69345
TAACC
+
FFFFF
@69346
TCACC
+
FFFFF
@69347
AAACA
+
FFFFF
@69348
GGACC
+
FFFFF
@69349
ACACA
+
FFFFF
@69350
TGACC
+
FFFFF
@69351
GAACC
+
FFFFF
@69352
AAACC
+
FFFFF
@69353
TGACA
+
FFFFF
@69354
GTACC
+
FFFFF
@69355
ACACC
+
FFFFF
@69356
TAACC
+
FFFFF
@69357
TAACC
+
FFFFF
@69358
ACACA
+
FFFFF
@69359
AAACC
+
FFFFF
@69360
AGACA
+
FFFFF
@69361
AAACC
+
FFFFF
@69362
TGACC
+
FFFFF
@69363
AAACC
+
FFFFF
@69364
AAACC
+
FFFFF
@69365
TGACC
+
FFFFF
@69366
TAACC
+
FFFFF
@69367
GGACC
+
FFFFF
@69368
AAACC
+
FFFFF
@69369
TGACC
+
FFFFF
@69370
CCACC
+
FFFFF
@69371
GAACC
+
FFFFF
@69372
TGACC
+
FFFFF
@69373
AGACC
+
FFFFF
@69374
GCACC
+
FFFFF
@69375
AAACC
+
FFFFF
@69376
GCACC
+
FFFFF
@69377
ACACC
+
FFFFF
@69378
TAACC
+
FFFFF
@69379
ACACC
+
FFFFF
@69380
GCACC
+
FFFFF
@69381
GTACC
+
FFFFF
@69382
AAACC
+
FFFFF
@69383
TGACA
+
FFFFF
@69384
TGACC
+
FFFFF
@69385
AGACC
+
FFFFF
@69386
GCACC
+
FFFFF
@69387
GGACC
+
FFFFF
@69388
TAACC
+
FFFFF
@69389
TCACC
+
FFFFF
@69390
AAACC
+
FFFFF
@69391
AAACC
+
FFFFF
@69392
GGACC
+
FFFFF
@69393
TGACC
+
FFFFF
@69394
ACACC
+
FFFFF
@69395
TGACA
+
FFFFF
@69396
TAACC
+
FFFFF
@69397
TAACC
+
FFFFF
@69398
TGACC
+
FFFFF
@69399
AAACC
+
FFFFF
@69400
AAACC
+
FFFFF
@69401
ACACC
+
FFFFF
@69402
GCACC
+
FFFFF
@69403
AGACC
+
FFFFF
@69404
AGACA
+
FFFFF
@69405
GCACC
+
FFFFF
@69406
ACACA
+
FFFFF
@69407
TGACC
+
FFFFF
@69408
ACACA
+
FFFFF
@69409
AAACC
+
FFFFF
@69410
GCACC
+
FFFFF
@69411
GGACC
+
FFFFF
@69412
AAACC
+
FFFFF
@69413
GTACC
+
FFFFF
@69414
GGACC
+
FFFFF
@69415
GGACC
+
FFFFF
@69416
TAACC
+
FFFFF
@69417
ACACC
+
FFFFF
@69418
ACACC
+
FFFFF
@69419
TGACC
+
FFFFF
@69420
ACACC
+
FFFFF
@69421
ACACC
+
FFFFF
@69422
GGACC
+
FFFFF
@69423
AGACA
+
FFFFF
@69424
ACACA
+
FFFFF
@69425
AGACC
+
FFFFF
@69426
TCACC
+
FFFFF
@69427
AAACC
+
FFFFF
@69428
AGACC
+
FFFFF
@69429
TGACC
+
FFFFF
@69430
AAACC
+
FFFFF
@69431
GCACC
+
FFFFF
@69432
TGACC
+
FFFFF
@69433
AAACC
+
FFFFF
@69434
TAACC
+
FFFFF
@69435
AGACA
+
FFFFF
@69436
GCACC
+
FFFFF
@69437
GCACC
+
FFFFF
@69438
TCACC
+
FFFFF
@69439
GCACC
+
FFFFF
@69440
TGACC
+
FFFFF
@69441
ACACC
+
FFFFF
@69442
GCACC
+
FFFFF
@69443
AGACC
+
FFFFF
@69444
TAACC
+
FFFFF
@69445
GCACC
+
FFFFF
@69446
AGACA
+
FFFFF
@69447
AGACA
+
FFFFF
@69448
TAACC
+
FFFFF
@69449
GCACC
+
FFFFF
@69450
GCACC
+
FFFFF
@69451
ACACC
+
FFFFF
@69452
GGACC
+
FFFFF
@69453
TCACC
+
FFFFF
@69454
TGACC
+
FFFFF
@69455
GTACC
+
FFFFF
@69456
TAACC
+
FFFFF
@69457
TAACC
+
FFFFF
@69458
CAACC
+
FFFFF
@69459
TGACC
+
FFFFF
@69460
AAACC
+
FFFFF
@69461
TAACC
+
FFFFF
@69462
TGACC
+
FFFFF
@69463
TGACC
+
FFFFF
@69464
AAACC
+
FFFFF
@69465
GCACC
+
FFFFF
@69466
TGACC
+
FFFFF
@69467
GGACC
+
FFFFF
@69468
TAACC
+
FFFFF
@69469
TGACC
+
FFFFF
@69470
GGACC
+
FFFFF
@69471
GGACC
+
FFFFF
@69472
GCACC
+
FFFFF
@69473
GGACC
+
FFFFF
@69474
AGACA
+
FFFFF
@69475
TAACC
+
FFFFF
@69476
TCACC
+
FFFFF
@69477
GTACC
+
FFFFF
@69478
AAACC
+
FFFFF
@69479
GCACC
+
FFFFF
@69480
AAACC
+
FFFFF
@69481
TAACC
+
FFFFF
@69482
ACACA
+
FFFFF
@69483
TCACC
+
FFFFF
@69484
AGACA
+
FFFFF
@69485
AAACC
+
FFFFF
@69486
GGACC
+
FFFFF
@69487
TAACC
+
FFFFF
@69488
GCACC
+
FFFFF
@69489
GCACC
+
FFFFF
@69490
AGACA
+
FFFFF
@69491
AGACA
+
FFFFF
@69492
TGACC
+
FFFFF
@69493
TAACC
+
FFFFF
@69494
GCACC
+
FFFFF
@69495
TAACC
+
FFFFF
@69496
ACACC
+
FFFFF
@69497
AAACC
+
FFFFF
@69498
TGACC
+
FFFFF
@69499
TAACC
+
FFFFF
@69500
GCACC
+
FFFFF
@69501
GCACC
+
FFFFF
@69502
TCACC
+
FFFFF
@69503
ACACA
+
FFFFF
@69504
ACACC
+
FFFFF
@69505
ACACA
+
FFFFF
@69506
TAACC
+
FFFFF
@69507
AAACC
+
FFFFF
@69508
TGACC
+
FFFFF
@69509
TAACA
+
FFFFF
@69510
GGACC
+
FFFFF
@69511
TGACA
+
FFFFF
@69512
GGACC
+
FFFFF
@69513
TCACC
+
FFFFF
@69514
TGACC
+
FFFFF
@69515
TGACC
+
FFFFF
@69516
ACACA
+
FFFFF
@69517
GAACC
+
FFFFF
@69518
ACACA
+
FFFFF
@69519
TGACC
+
FFFFF
@69520
TAACC
+
FFFFF
@69521
ACACA
+
FFFFF
@69522
GGACC
+
FFFFF
@69523
AAACA
+
FFFFF
@69524
TGACC
+
FFFFF
@69525
TAACC
+
FFFFF
@69526
ACACC
+
FFFFF
@69527
ACACA
+
FFFFF
@69528
TGACC
+
FFFFF
@69529
AAACC
+
FFFFF
@69530
TGACC
+
FFFFF
@69531
ACACC
+
FFFFF
@69532
ACACC
+
FFFFF
@69533
AAACC
+
FFFFF
@69534
ACACA
+
FFFFF
@69535
TGACA
+
FFFFF
@69536
TAACC
+
FFFFF
@69537
GGACC
+
FFFFF
@69538
ACACA
+
FFFFF
@69539
TAACC
+
FFFFF
@69540
TAACC
+
FFFFF
@69541
TAACC
+
FFFFF
@69542
TAACC
+
FFFFF
@69543
GCACC
+
FFFFF
@69544
TAACC
+
FFFFF
@69545
AAACC
+
FFFFF
@69546
TAACC
+
FFFFF
@69547
ACACA
+
FFFFF
@69548
AGACA
+
FFFFF
@69549
TAACC
+
FFFFF
@69550
TCACC
+
FFFFF
@69551
GTACC
+
FFFFF
@69552
TAACC
+
FFFFF
@69553
ACACC
+
FFFFF
@69554
GGACC
+
FFFFF
@69555
GCACC
+
FFFFF
@69556
AGACA
+
FFFFF
@69557
TGACA
+
FFFFF
@69558
AAACA
+
FFFFF
@69559
AAACC
+
FFFFF
@69560
TGACC
+
FFFFF
@69561
GGACC
+
FFFFF
@69562
ACACA
+
FFFFF
@69563
TAACC
+
FFFFF
@69564
AGACC
+
FFFFF
@69565
TGACC
+
FFFFF
@69566
GCACC
+
FFFFF
@69567
TAACC
+
FFFFF
@69568
GCACC
+
FFFFF
@69569
TAACC
+
FFFFF
@69570
TGACC
+
FFFFF
@69571
AAACC
+
FFFFF
@69572
GCACC
+
FFFFF
@69573
AAACC
+
FFFFF
@69574
TAACC
+
FFFFF
@69575
TGACA
+
FFFFF
@69576
TGACC
+
FFFFF
@69577
TAACA
+
FFFFF
@69578
TAACC
+
FFFFF
@69579
CCACC
+
FFFFF
@69580
TAACC
+
FFFFF
@69581
TAACC
+
FFFFF
@69582
AAACC
+
FFFFF
@69583
TAACC
+
FFFFF
@69584
AAACC
+
FFFFF
@69585
ACACC
+
FFFFF
@69586
GCACC
+
FFFFF
@69587
ACACA
+
FFFFF
@69588
TAACC
+
FFFFF
@69589
AAACC
+
FFFFF
@69590
TGACC
+
FFFFF
@69591
TAACC
+
FFFFF
@69592
ACACA
+
FFFFF
@69593
AAACC
+
FFFFF
@69594
TAACC
+
FFFFF
@69595
AAACC
+
FFFFF
@69596
TGACC
+
FFFFF
@69597
TGAGC
+
FFFFF
@69598
GCACC
+
FFFFF
@69599
TAACC
+
FFFFF
@69600
TAACC
+
FFFFF
@69601
TGACC
+
FFFFF
@69602
TAACC
+
FFFFF
@69603
AGACA
+
FFFFF
@69604
AAACC
+
FFFFF
@69605
GCACC
+
FFFFF
@69606
TGACC
+
FFFFF
@69607
TGACC
+
FFFFF
@69608
AAACC
+
FFFFF
@69609
TAACA
+
FFFFF
@69610
TCACC
+
FFFFF
@69611
TCACC
+
FFFFF
@69612
AGACC
+
FFFFF
@69613
GCACC
+
FFFFF
@69614
ACACA
+
FFFFF
@69615
AAACC
+
FFFFF
@69616
GGACC
+
FFFFF
@69617
TCACC
+
FFFFF
@69618
TGACC
+
FFFFF
@69619
TCACC
+
FFFFF
@69620
ACACA
+
FFFFF
@69621
TGACC
+
FFFFF
@69622
GGACC
+
FFFFF
@69623
GGACC
+
FFFFF
@69624
TGACC
+
FFFFF
@69625
GGACC
+
FFFFF
@69626
TAACC
+
FFFFF
@69627
AGACC
+
FFFFF
@69628
ACACA
+
FFFFF
@69629
AAACC
+
FFFFF
@69630
AAACC
+
FFFFF
@69631
GGACC
+
FFFFF
@69632
TGACC
+
FFFFF
@69633
AGACA
+
FFFFF
@69634
TGACC
+
FFFFF
@69635
AAACC
+
FFFFF
@69636
AGACC
+
FFFFF
@69637
TGACC
+
FFFFF
@69638
AAACC
+
FFFFF
@69639
TAACA
+
FFFFF
@69640
ACACA
+
FFFFF
@69641
AAACC
+
FFFFF
@69642
TGACA
+
FFFFF
@69643
TGACA
+
FFFFF
@69644
AAACC
+
FFFFF
@69645
ACACC
+
FFFFF
@69646
TGACC
+
FFFFF
@69647
TCACC
+
FFFFF
@69648
TAACC
+
FFFFF
@69649
AGACA
+
FFFFF
@69650
CAACC
+
FFFFF
@69651
TGACC
+
FFFFF
@69652
TCACC
+
FFFFF
@69653
GCACC
+
FFFFF
@69654
TCACC
+
FFFFF
@69655
GGACC
+
FFFFF
@69656
ACACA
+
FFFFF
@69657
ACACC
+
FFFFF
@69658
TAACC
+
FFFFF
@69659
AAACC
+
FFFFF
@69660
TGACC
+
FFFFF
@69661
ACACC
+
FFFFF
@69662
TGACC
+
FFFFF
@69663
AAACC
+
FFFFF
@69664
GGACC
+
FFFFF
@69665
AAACC
+
FFFFF
@69666
TAACC
+
FFFFF
@69667
TAACC
+
FFFFF
@69668
GGACC
+
FFFFF
@69669
AAACC
+
FFFFF
@69670
TCACC
+
FFFFF
@69671
ACACA
+
FFFFF
@69672
GGACC
+
FFFFF
@69673
AGACA
+
FFFFF
@69674
AAACC
+
FFFFF
@69675
TAACC
+
FFFFF
@69676
ACACC
+
FFFFF
@69677
CCACC
+
FFFFF
@69678
TAACC
+
FFFFF
@69679
ACACA
+
FFFFF
@69680
GCACC
+
FFFFF
@69681
GCACC
+
FFFFF
@69682
AAACC
+
FFFFF
@69683
AGACA
+
FFFFF
@69684
TGACC
+
FFFFF
@69685
TGACC
+
FFFFF
@69686
AGACC
+
FFFFF
@69687
TGACC
+
FFFFF
@69688
TAACC
+
FFFFF
@69689
TGACC
+
FFFFF
@69690
TCACC
+
FFFFF
@69691
TAACC
+
FFFFF
@69692
TAACC
+
FFFFF
@69693
TGACC
+
FFFFF
@69694
TGACA
+
FFFFF
@69695
TAACC
+
FFFFF
@69696
AGACA
+
FFFFF
@69697
TGACC
+
FFFFF
@69698
GCACC
+
FFFFF
@69699
TGACC
+
FFFFF
@69700
AAACC
+
FFFFF
@69701
GGACC
+
FFFFF
@69702
ACACA
+
FFFFF
@69703
GTACC
+
FFFFF
@69704
TAACC
+
FFFFF
@69705
GGACC
+
FFFFF
@69706
GCACC
+
FFFFF
@69707
AGACC
+
FFFFF
@69708
ACACA
+
FFFFF
@69709
TGACC
+
FFFFF
@69710
TAACC
+
FFFFF
@69711
TCACC
+
FFFFF
@69712
TAACC
+
FFFFF
@69713
TCACC
+
FFFFF
@69714
TGACC
+
FFFFF
@69715
ACACA
+
FFFFF
@69716
AAACC
+
FFFFF
@69717
GTACC
+
FFFFF
@69718
ACACC
+
FFFFF
@69719
TGACC
+
FFFFF
@69720
TAACC
+
FFFFF
@69721
AGACC
+
FFFFF
@69722
AAACC
+
FFFFF
@69723
AGACC
+
FFFFF
@69724
AAACC
+
FFFFF
@69725
AGACC
+
FFFFF
@69726
AGACA
+
FFFFF
@69727
ACACA
+
FFFFF
@69728
AGACC
+
FFFFF
@69729
ACACC
+
FFFFF
@69730
GCACC
+
FFFFF
@69731
TCACC
+
FFFFF
@69732
AAACC
+
FFFFF
@69733
ACACA
+
FFFFF
@69734
ACACC
+
FFFFF
@69735
ACACC
+
FFFFF
@69736
TAACC
+
FFFFF
@69737
TAACC
+
FFFFF
@69738
AGACC
+
FFFFF
@69739
AGACA
+
FFFFF
@69740
TGACC
+
FFFFF
@69741
ACACC
+
FFFFF
@69742
AAACC
+
FFFFF
@69743
AGACA
+
FFFFF
@69744
TGAGC
+
FFFFF
@69745
TGACC
+
FFFFF
@69746
TGACC
+
FFFFF
@69747
GGACC
+
FFFFF
@69748
ACACA
+
FFFFF
@69749
TAACC
+
FFFFF
@69750
GCACC
+
FFFFF
@69751
TCACC
+
FFFFF
@69752
TGACC
+
FFFFF
@69753
AGACC
+
FFFFF
@69754
ACACC
+
FFFFF
@69755
TAACC
+
FFFFF
@69756
ACACC
+
FFFFF
@69757
TGACC
+
FFFFF
@69758
TGACC
+
FFFFF
@69759
TGACC
+
FFFFF
@69760
TAACC
+
FFFFF
@69761
TAACC
+
FFFFF
@69762
TGACC
+
FFFFF
@69763
ACACA
+
FFFFF
@69764
TGACC
+
FFFFF
@69765
GCACC
+
FFFFF
@69766
TAACC
+
FFFFF
@69767
TAACC
+
FFFFF
@69768
ACACC
+
FFFFF
@69769
AAACC
+
FFFFF
@69770
TAACC
+
FFFFF
@69771
GGACC
+
FFFFF
@69772
AGACC
+
FFFFF
@69773
TGACC
+
FFFFF
@69774
TCACC
+
FFFFF
@69775
TAACC
+
FFFFF
@69776
ACACA
+
FFFFF
@69777
TAACA
+
FFFFF
@69778
AAACC
+
FFFFF
@69779
ACAGC
+
FFFFF
@69780
TAACC
+
FFFFF
@69781
TGACC
+
FFFFF
@69782
TGACC
+
FFFFF
@69783
AAACA
+
FFFFF
@69784
AAACC
+
FFFFF
@69785
AGACA
+
FFFFF
@69786
TCACC
+
FFFFF
@69787
TGACC
+
FFFFF
@69788
TAACC
+
FFFFF
@69789
TAACC
+
FFFFF
@69790
AGACA
+
FFFFF
@69791
TAACC
+
FFFFF
@69792
GGACC
+
FFFFF
@69793
TAACC
+
FFFFF
@69794
AGACC
+
FFFFF
@69795
TAACC
+
FFFFF
@69796
TAACC
+
FFFFF
@69797
TCACC
+
FFFFF
@69798
AGACC
+
FFFFF
@69799
TGACC
+
FFFFF
@69800
GTACC
+
FFFFF
@69801
TGACA
+
FFFFF
@69802
AGACC
+
FFFFF
@69803
GGACC
+
FFFFF
@69804
ACACC
+
FFFFF
@69805
AGACA
+
FFFFF
@69806
TAACA
+
FFFFF
@69807
TAACC
+
FFFFF
@69808
TCACC
+
FFFFF
@69809
TGACC
+
FFFFF
@69810
TGACC
+
FFFFF
@69811
TAACC
+
FFFFF
@69812
AAACC
+
FFFFF
@69813
TAACC
+
FFFFF
@69814
ACACC
+
FFFFF
@69815
ACACC
+
FFFFF
@69816
TGACC
+
FFFFF
@69817
ACACA
+
FFFFF
@69818
ACACA
+
FFFFF
@69819
GCACC
+
FFFFF
@69820
TGACC
+
FFFFF
@69821
AAACC
+
FFFFF
@69822
AAACC
+
FFFFF
@69823
TAACC
+
FFFFF
@69824
GCACC
+
FFFFF
@69825
TCACC
+
FFFFF
@69826
TAACC
+
FFFFF
@69827
TAACC
+
FFFFF
@69828
GTACC
+
FFFFF
@69829
AGACA
+
FFFFF
@69830
TCACC
+
FFFFF
@69831
GGACC
+
FFFFF
@69832
TGACC
+
FFFFF
@69833
ACACA
+
FFFFF
@69834
TAACC
+
FFFFF
@69835
TCACC
+
FFFFF
@69836
GAACC
+
FFFFF
@69837
AGACA
+
FFFFF
@69838
AAACC
+
FFFFF
@69839
AAACC
+
FFFFF
@69840
TAACC
+
FFFFF
@69841
GCACC
+
FFFFF
@69842
AAACC
+
FFFFF
@69843
TGACA
+
FFFFF
@69844
AAACC
+
FFFFF
@69845
TAACC
+
FFFFF
@69846
TAACC
+
FFFFF
@69847
AAACC
+
FFFFF
@69848
TAACC
+
FFFFF
@69849
TGACC
+
FFFFF
@69850
TAACC
+
FFFFF
@69851
TCACC
+
FFFFF
@69852
TAACC
+
FFFFF
@69853
TAACC
+
FFFFF
@69854
TGACC
+
FFFFF
@69855
TGACC
+
FFFFF
@69856
AAACC
+
FFFFF
@69857
TGACC
+
FFFFF
@69858
ACACA
+
FFFFF
@69859
TCACC
+
FFFFF
@69860
TAACC
+
FFFFF
@69861
AAACC
+
FFFFF
@69862
ACACA
+
FFFFF
@69863
AGACA
+
FFFFF
@69864
TGACC
+
FFFFF
@69865
TGACC
+
FFFFF
@69866
ACACA
+
FFFFF
@69867
ACACA
+
FFFFF
@69868
AAACC
+
FFFFF
@69869
GCACC
+
FFFFF
@69870
TAACC
+
FFFFF
@69871
TAATC
+
FFFFF
@69872
GCACC
+
FFFFF
@69873
TCACC
+
FFFFF
@69874
TAACC
+
FFFFF
@69875
ACACA
+
FFFFF
@69876
AGACA
+
FFFFF
@69877
TCACC
+
FFFFF
@69878
AGACA
+
FFFFF
@69879
TGACC
+
FFFFF
@69880
AGACC
+
FFFFF
@69881
TAACC
+
FFFFF
@69882
TGACC
+
FFFFF
@69883
TGACC
+
FFFFF
@69884
ACACA
+
FFFFF
@69885
ACACC
+
FFFFF
@69886
AGACC
+
FFFFF
@69887
AGACC
+
FFFFF
@69888
TAACC
+
FFFFF
@69889
AGACA
+
FFFFF
@69890
AGACA
+
FFFFF
@69891
TAACC
+
FFFFF
@69892
AGACC
+
FFFFF
@69893
TAACC
+
FFFFF
@69894
TCACC
+
FFFFF
@69895
GCACC
+
FFFFF
@69896
TGACC
+
FFFFF
@69897
TAACC
+
FFFFF
@69898
AGACC
+
FFFFF
@69899
GGACC
+
FFFFF
@69900
TAACC
+
FFFFF
@69901
TGACC
+
FFFFF
@69902
GAACC
+
FFFFF
@69903
TAACC
+
FFFFF
@69904
AGACC
+
FFFFF
@69905
GCACC
+
FFFFF
@69906
AAACC
+
FFFFF
@69907
ACACA
+
FFFFF
@69908
TGACC
+
FFFFF
@69909
TAACC
+
FFFFF
@69910
TAACC
+
FFFFF
@69911
AAACC
+
FFFFF
@69912
TAACC
+
FFFFF
@69913
TGACC
+
FFFFF
@69914
TAACC
+
FFFFF
@69915
GCACC
+
FFFFF
@69916
GCACC
+
FFFFF
@69917
TGACC
+
FFFFF
@69918
TAACC
+
FFFFF
@69919
GCACC
+
FFFFF
@69920
TAACC
+
FFFFF
@69921
ACACA
+
FFFFF
@69922
GGACC
+
FFFFF
@69923
TAACC
+
FFFFF
@69924
TGACC
+
FFFFF
@69925
TGACC
+
FFFFF
@69926
TAACC
+
FFFFF
@69927
ACACC
+
FFFFF
@69928
TGACA
+
FFFFF
@69929
ACACA
+
FFFFF
@69930
AAACC
+
FFFFF
@69931
TAACC
+
FFFFF
@69932
GGACC
+
FFFFF
@69933
AAACC
+
FFFFF
@69934
ACACC
+
FFFFF
@69935
TAACC
+
FFFFF
@69936
ACACA
+
FFFFF
@69937
GTACC
+
FFFFF
@69938
TGACA
+
FFFFF
@69939
ACACA
+
FFFFF
@69940
GGACC
+
FFFFF
@69941
GGACC
+
FFFFF
@69942
AGACA
+
FFFFF
@69943
TCACC
+
FFFFF
@69944
AAACC
+
FFFFF
@69945
AAACC
+
FFFFF
@69946
GTACC
+
FFFFF
@69947
GCACC
+
FFFFF
@69948
AGACA
+
FFFFF
@69949
TAACC
+
FFFFF
@69950
TAACA
+
FFFFF
@69951
ACACA
+
FFFFF
@69952
ACACA
+
FFFFF
@69953
TCATC
+
FFFFF
@69954
ACACA
+
FFFFF
@69955
TAACC
+
FFFFF
@69956
TGACC
+
FFFFF
@69957
TAACC
+
FFFFF
@69958
AAACA
+
FFFFF
@69959
GGACC
+
FFFFF
@69960
TGACC
+
FFFFF
@69961
AAACC
+
FFFFF
@69962
GGACC
+
FFFFF
@69963
GTACC
+
FFFFF
@69964
TAACC
+
FFFFF
@69965
GCACC
+
FFFFF
@69966
TGACC
+
FFFFF
@69967
GCACC
+
FFFFF
@69968
GCACC
+
FFFFF
@69969
TGACA
+
FFFFF
@69970
AAACC
+
FFFFF
@69971
CAACC
+
FFFFF
@69972
GGACC
+
FFFFF
@69973
ACACA
+
FFFFF
@69974
ACACC
+
FFFFF
@69975
GTACC
+
FFFFF
@69976
AGACA
+
FFFFF
@69977
TGACC
+
FFFFF
@69978
TAACC
+
FFFFF
@69979
AGACC
+
FFFFF
@69980
TAACC
+
FFFFF
@69981
AGACC
+
FFFFF
@69982
AGACC
+
FFFFF
@69983
AAACC
+
FFFFF
@69984
ACACA
+
FFFFF
@69985
ACACA
+
FFFFF
@69986
ACACA
+
FFFFF
@69987
TAACC
+
FFFFF
@69988
AGACA
+
FFFFF
@69989
GGACC
+
FFFFF
@69990
TAACC
+
FFFFF
@69991
TGACC
+
FFFFF
@69992
AAACC
+
FFFFF
@69993
TGACC
+
FFFFF
@69994
TCACC
+
FFFFF
@69995
TAACC
+
FFFFF
@69996
AGACA
+
FFFFF
@69997
TGACC
+
FFFFF
@69998
TAACC
+
FFFFF
@69999
TAACC
+
FFFFF
@70000
TGACC
+
FFFFF
@70001
AGACC
+
FFFFF
@70002
TCACC
+
FFFFF
@70003
TGACC
+
FFFFF
@70004
TGACC
+
FFFFF
@70005
TAACC
+
FFFFF
@70006
TAACC
+
FFFFF
@70007
TAACC
+
FFFFF
@70008
AAACC
+
FFFFF
@70009
TCACC
+
FFFFF
@70010
TAACC
+
FFFFF
@70011
AAACC
+
FFFFF
@70012
TAACC
+
FFFFF
@70013
GTACC
+
FFFFF
@70014
TCACC
+
FFFFF
@70015
GGACC
+
FFFFF
@70016
AAACC
+
FFFFF
@70017
TGACA
+
FFFFF
@70018
TAACC
+
FFFFF
@70019
TAACC
+
FFFFF
@70020
TGACC
+
FFFFF
@70021
TGACC
+
FFFFF
@70022
AAACA
+
FFFFF
@70023
TGACC
+
FFFFF
@70024
TGACC
+
FFFFF
@70025
ACACA
+
FFFFF
@70026
GCACC
+
FFFFF
@70027
TGACC
+
FFFFF
@70028
GCACC
+
FFFFF
@70029
AAACC
+
FFFFF
@70030
AGACC
+
FFFFF
@70031
ACACC
+
FFFFF
@70032
TAACC
+
FFFFF
@70033
TGACA
+
FFFFF
@70034
GCACC
+
FFFFF
@70035
AGACC
+
FFFFF
@70036
ACACC
+
FFFFF
@70037
ACACC
+
FFFFF
@70038
TAACC
+
FFFFF
@70039
TGACC
+
FFFFF
@70040
ACACA
+
FFFFF
@70041
AGACA
+
FFFFF
@70042
TCACC
+
FFFFF
@70043
AGACC
+
FFFFF
@70044
GCACC
+
FFFFF
@70045
TCACC
+
FFFFF
@70046
AGACA
+
FFFFF
@70047
TGACC
+
FFFFF
@70048
AAACC
+
FFFFF
@70049
AAACC
+
FFFFF
@70050
TGACC
+
FFFFF
@70051
TAACC
+
FFFFF
@70052
TGACC
+
FFFFF
@70053
AAACC
+
FFFFF
@70054
GGACC
+
FFFFF
@70055
AAACC
+
FFFFF
@70056
ACACA
+
FFFFF
@70057
TGACC
+
FFFFF
@70058
TCACC
+
FFFFF
@70059
TAACA
+
FFFFF
@70060
AAACC
+
FFFFF
@70061
TAACC
+
FFFFF
@70062
TGACC
+
FFFFF
@70063
GCACC
+
FFFFF
@70064
AAACC
+
FFFFF
@70065
GGACC
+
FFFFF
@70066
ACACC
+
FFFFF
@70067
AAACC
+
FFFFF
@70068
AAACC
+
FFFFF
@70069
ACACA
+
FFFFF
@70070
TAACC
+
FFFFF
@70071
TGACC
+
FFFFF
@70072
GTACC
+
FFFFF
@70073
GCACC
+
FFFFF
@70074
AAACC
+
FFFFF
@70075
TCACC
+
FFFFF
@70076
AAACC
+
FFFFF
@70077
TGACC
+
FFFFF
@70078
ACACA
+
FFFFF
@70079
TAACC
+
FFFFF
@70080
ACACA
+
FFFFF
@70081
TAACC
+
FFFFF
@70082
GCACC
+
FFFFF
@70083
AGACC
+
FFFFF
@70084
AAACC
+
FFFFF
@70085
TAACC
+
FFFFF
@70086
TAACC
+
FFFFF
@70087
TAACC
+
FFFFF
@70088
TGACC
+
FFFFF
@70089
GTACC
+
FFFFF
@70090
ACACA
+
FFFFF
@70091
AGACC
+
FFFFF
@70092
AAACC
+
FFFFF
@70093
TGACC
+
FFFFF
@70094
TCACC
+
FFFFF
@70095
TGACC
+
FFFFF
@70096
AGACC
+
FFFFF
@70097
TGACC
+
FFFFF
@70098
TAACC
+
FFFFF
@70099
TGACC
+
FFFFF
@70100
TAACC
+
FFFFF
@70101
TGACC
+
FFFFF
@70102
TCACC
+
FFFFF
@70103
GAACC
+
FFFFF
@70104
TGACC
+
FFFFF
@70105
GGACC
+
FFFFF
@70106
TGACC
+
FFFFF
@70107
ACACC
+
FFFFF
@70108
TAACC
+
FFFFF
@70109
AAACC
+
FFFFF
@70110
TAACC
+
FFFFF
@70111
ACACA
+
FFFFF
@70112
AGACC
+
FFFFF
@70113
TAACC
+
FFFFF
@70114
AGACC
+
FFFFF
@70115
TCACC
+
FFFFF
@70116
GTACC
+
FFFFF
@70117
TGACC
+
FFFFF
@70118
AGACA
+
FFFFF
@70119
AGACC
+
FFFFF
@70120
TGACC
+
FFFFF
@70121
GCACC
+
FFFFF
@70122
AAACC
+
FFFFF
@70123
ACACA
+
FFFFF
@70124
ACACA
+
FFFFF
@70125
TCACC
+
FFFFF
@70126
AAACC
+
FFFFF
@70127
TAACC
+
FFFFF
@70128
ACACA
+
FFFFF
@70129
TAACC
+
FFFFF
@70130
TGACC
+
FFFFF
@70131
AGACC
+
FFFFF
@70132
TGACA
+
FFFFF
@70133
TAACC
+
FFFFF
@70134
GCACC
+
FFFFF
@70135
AAACC
+
FFFFF
@70136
TAACC
+
FFFFF
@70137
TGACC
+
FFFFF
@70138
TAACC
+
FFFFF
@70139
AGACA
+
FFFFF
@70140
GCACC
+
FFFFF
@70141
AAACC
+
FFFFF
@70142
TAACC
+
FFFFF
@70143
TGACC
+
FFFFF
@70144
TAACC
+
FFFFF
@70145
TAACC
+
FFFFF
@70146
TAACC
+
FFFFF
@70147
TGACC
+
FFFFF
@70148
GCACC
+
FFFFF
@70149
TAACC
+
FFFFF
@70150
GGACC
+
FFFFF
@70151
TGACC
+
FFFFF
@70152
TGACC
+
FFFFF
@70153
TGACC
+
FFFFF
@70154
TAACC
+
FFFFF
@70155
AAACC
+
FFFFF
@70156
GCACC
+
FFFFF
@70157
ACACA
+
FFFFF
@70158
GGACC
+
FFFFF
@70159
TAACC
+
FFFFF
@70160
TCACC
+
FFFFF
@70161
AAACC
+
FFFFF
@70162
TAACC
+
FFFFF
@70163
TGACC
+
FFFFF
@70164
AGACA
+
FFFFF
@70165
ACACA
+
FFFFF
@70166
TAACC
+
FFFFF
@70167
AGACC
+
FFFFF
@70168
TGACC
+
FFFFF
@70169
GGACC
+
FFFFF
@70170
AGACC
+
FFFFF
@70171
TAACC
+
FFFFF
@70172
TGACA
+
FFFFF
@70173
TGACC
+
FFFFF
@70174
AAACC
+
FFFFF
@70175
TGACC
+
FFFFF
@70176
AAACC
+
FFFFF
@70177
ACACA
+
FFFFF
@70178
TAACC
+
FFFFF
@70179
GGACC
+
FFFFF
@70180
AGACA
+
FFFFF
@70181
AGACC
+
FFFFF
@70182
AGACC
+
FFFFF
@70183
GGACC
+
FFFFF
@70184
TGACC
+
FFFFF
@70185
TCACC
+
FFFFF
@70186
AGACC
+
FFFFF
@70187
ACACA
+
FFFFF
@70188
CGACA
+
FFFFF
@70189
AGACC
+
FFFFF
@70190
AAACC
+
FFFFF
@70191
GCACC
+
FFFFF
@70192
AAACC
+
FFFFF
@70193
ACACC
+
FFFFF
@70194
GCACC
+
FFFFF
@70195
TAACC
+
FFFFF
@70196
TCACC
+
FFFFF
@70197
TGACC
+
FFFFF
@70198
TGACC
+
FFFFF
@70199
ACACC
+
FFFFF
@70200
AGACA
+
FFFFF
@70201
TAACC
+
FFFFF
@70202
ACACA
+
FFFFF
@70203
TAACC
+
FFFFF
@70204
TGACC
+
FFFFF
@70205
TCACC
+
FFFFF
@70206
GCACC
+
FFFFF
@70207
TAACC
+
FFFFF
@70208
TAACC
+
FFFFF
@70209
CAACC
+
FFFFF
@70210
AGACC
+
FFFFF
@70211
ACACC
+
FFFFF
@70212
TGACC
+
FFFFF
@70213
TCACC
+
FFFFF
@70214
GCACC
+
FFFFF
@70215
ACACC
+
FFFFF
@70216
TGACC
+
FFFFF
@70217
TGACC
+
FFFFF
@70218
TGACC
+
FFFFF
@70219
AAACC
+
FFFFF
@70220
TAACC
+
FFFFF
@70221
ACACC
+
FFFFF
@70222
AGACC
+
FFFFF
@70223
TGACC
+
FFFFF
@70224
TGACC
+
FFFFF
@70225
AAACC
+
FFFFF
@70226
TAACC
+
FFFFF
@70227
GCACC
+
FFFFF
@70228
TAACC
+
FFFFF
@70229
TCACC
+
FFFFF
@70230
TCACC
+
FFFFF
@70231
TGACC
+
FFFFF
@70232
TCACC
+
FFFFF
@70233
AGACA
+
FFFFF
@70234
TGACC
+
FFFFF
@70235
AAACC
+
FFFFF
@70236
TCACC
+
FFFFF
@70237
TAACC
+
FFFFF
@70238
TGACC
+
FFFFF
@70239
AAACC
+
FFFFF
@70240
GGACC
+
FFFFF
@70241
TAACC
+
FFFFF
@70242
AAACC
+
FFFFF
@70243
GCACC
+
FFFFF
@70244
TAACC
+
FFFFF
@70245
GCACC
+
FFFFF
@70246
ACACC
+
FFFFF
@70247
AAACC
+
FFFFF
@70248
AAACC
+
FFFFF
@70249
AAACC
+
FFFFF
@70250
TGACC
+
FFFFF
@70251
TAACC
+
FFFFF
@70252
ACACA
+
FFFFF
@70253
TGACC
+
FFFFF
@70254
TAACC
+
FFFFF
@70255
AAACC
+
FFFFF
@70256
AAACC
+
FFFFF
@70257
AAACC
+
FFFFF
@70258
TAACC
+
FFFFF
@70259
ACACA
+
FFFFF
@70260
GGACC
+
FFFFF
@70261
TGACC
+
FFFFF
@70262
TAACC
+
FFFFF
@70263
ACACC
+
FFFFF
@70264
TGACC
+
FFFFF
@70265
TGACA
+
FFFFF
@70266
TGACC
+
FFFFF
@70267
ACACA
+
FFFFF
@70268
TGACC
+
FFFFF
@70269
TGACC
+
FFFFF
@70270
GAACC
+
FFFFF
@70271
GGACC
+
FFFFF
@70272
AGACA
+
FFFFF
@70273
TGACC
+
FFFFF
@70274
TAACC
+
FFFFF
@70275
TAACC
+
FFFFF
@70276
AAACC
+
FFFFF
@70277
AGACA
+
FFFFF
@70278
TGACC
+
FFFFF
@70279
GGACC
+
FFFFF
@70280
AAACC
+
FFFFF
@70281
TCACC
+
FFFFF
@70282
TAACC
+
FFFFF
@70283
ACACA
+
FFFFF
@70284
TAACC
+
FFFFF
@70285
ACACC
+
FFFFF
@70286
TAACC
+
FFFFF
@70287
ACACC
+
FFFFF
@70288
AAACC
+
FFFFF
@70289
GGACC
+
FFFFF
@70290
AGACC
+
FFFFF
@70291
GGACC
+
FFFFF
@70292
AGACC
+
FFFFF
@70293
GGACC
+
FFFFF
@70294
TCACC
+
FFFFF
@70295
TGACC
+
FFFFF
@70296
AGACA
+
FFFFF
@70297
TAACC
+
FFFFF
@70298
GGACC
+
FFFFF
@70299
TGACC
+
FFFFF
@70300
GTACC
+
FFFFF
@70301
TAACC
+
FFFFF
@70302
AAACC
+
FFFFF
@70303
AAACC
+
FFFFF
@70304
AGACC
+
FFFFF
@70305
TAACC
+
FFFFF
@70306
AAACC
+
FFFFF
@70307
GGACC
+
FFFFF
@70308
AAACC
+
FFFFF
@70309
ACACC
+
FFFFF
@70310
TCACC
+
FFFFF
@70311
GCACC
+
FFFFF
@70312
TGACC
+
FFFFF
@70313
ACACA
+
FFFFF
@70314
TCACC
+
FFFFF
@70315
ACACC
+
FFFFF
@70316
AGACC
+
FFFFF
@70317
AGACA
+
FFFFF
@70318
TGACC
+
FFFFF
@70319
GCACC
+
FFFFF
@70320
AAACC
+
FFFFF
@70321
TAACC
+
FFFFF
@70322
GTACC
+
FFFFF
@70323
TCACC
+
FFFFF
@70324
TAACC
+
FFFFF
@70325
GAACC
+
FFFFF
@70326
TAACC
+
FFFFF
@70327
TGACC
+
FFFFF
@70328
TCACC
+
FFFFF
@70329
GTACC
+
FFFFF
@70330
ACACA
+
FFFFF
@70331
TAACC
+
FFFFF
@70332
TAACC
+
FFFFF
@70333
GTACC
+
FFFFF
@70334
TGACC
+
FFFFF
@70335
TAACA
+
FFFFF
@70336
AGACA
+
FFFFF
@70337
TCACC
+
FFFFF
@70338
TGACC
+
FFFFF
@70339
AGACA
+
FFFFF
@70340
TCACC
+
FFFFF
@70341
TGACC
+
FFFFF
@70342
AAACC
+
FFFFF
@70343
AGACA
+
FFFFF
@70344
AAACA
+
FFFFF
@70345
TAACC
+
FFFFF
@70346
TAACC
+
FFFFF
@70347
ACACA
+
FFFFF
@70348
TCACC
+
FFFFF
@70349
GGACC
+
FFFFF
@70350
GGACC
+
FFFFF
@70351
ACACC
+
FFFFF
@70352
AGACC
+
FFFFF
@70353
AGACA
+
FFFFF
@70354
TCACC
+
FFFFF
@70355
TAACA
+
FFFFF
@70356
ACACC
+
FFFFF
@70357
TAACC
+
FFFFF
@70358
AAACC
+
FFFFF
@70359
GCACC
+
FFFFF
@70360
GGACC
+
FFFFF
@70361
TAACC
+
FFFFF
@70362
AGACA
+
FFFFF
@70363
AGACC
+
FFFFF
@70364
AAACC
+
FFFFF
@70365
TAACC
+
FFFFF
@70366
GGACC
+
FFFFF
@70367
TGACC
+
FFFFF
@70368
GGACC
+
FFFFF
@70369
TAACC
+
FFFFF
@70370
TGACC
+
FFFFF
@70371
ACATA
+
FFFFF
@70372
AGACA
+
FFFFF
@70373
AAACC
+
FFFFF
@70374
TGACC
+
FFFFF
@70375
GGACC
+
FFFFF
@70376
GCACC
+
FFFFF
@70377
TCACC
+
FFFFF
@70378
GCACC
+
FFFFF
@70379
TAACC
+
FFFFF
@70380
TGACC
+
FFFFF
@70381
TCACC
+
FFFFF
@70382
AAACC
+
FFFFF
@70383
TCACC
+
FFFFF
@70384
GTACC
+
FFFFF
@70385
AGACA
+
FFFFF
@70386
TAACC
+
FFFFF
@70387
TGACC
+
FFFFF
@70388
AGACC
+
FFFFF
@70389
AAACC
+
FFFFF
@70390
TGACC
+
FFFFF
@70391
GGACC
+
FFFFF
@70392
GGACC
+
FFFFF
@70393
ACACA
+
FFFFF
@70394
GGACC
+
FFFFF
@70395
GCACC
+
FFFFF
@70396
TAACC
+
FFFFF
@70397
TAACC
+
FFFFF
@70398
TAACC
+
FFFFF
@70399
TAACC
+
FFFFF
@70400
TAACC
+
FFFFF
@70401
AAACC
+
FFFFF
@70402
TAACC
+
FFFFF
@70403
TCACC
+
FFFFF
@70404
AGACA
+
FFFFF
@70405
GGACC
+
FFFFF
@70406
TGACC
+
FFFFF
@70407
GCACC
+
FFFFF
@70408
TAATC
+
FFFFF
@70409
ACACC
+
FFFFF
@70410
GCACC
+
FFFFF
@70411
AAACC
+
FFFFF
@70412
TGACC
+
FFFFF
@70413
AAACC
+
FFFFF
@70414
ACACA
+
FFFFF
@70415
TAACC
+
FFFFF
@70416
TAACC
+
FFFFF
@70417
TGACC
+
FFFFF
@70418
GGACC
+
FFFFF
@70419
GCACC
+
FFFFF
@70420
TGACC
+
FFFFF
@70421
AGACA
+
FFFFF
@70422
GGACC
+
FFFFF
@70423
TCACC
+
FFFFF
@70424
AAACC
+
FFFFF
@70425
TGACC
+
FFFFF
@70426
TGACC
+
FFFFF
@70427
GAACC
+
FFFFF
@70428
ACACA
+
FFFFF
@70429
TGACC
+
FFFFF
@70430
AGACA
+
FFFFF
@70431
GGACC
+
FFFFF
@70432
ACACC
+
FFFFF
@70433
AGACA
+
FFFFF
@70434
AAACC
+
FFFFF
@70435
GGACC
+
FFFFF
@70436
TGACC
+
FFFFF
@70437
TAACC
+
FFFFF
@70438
TGACC
+
FFFFF
@70439
AGACC
+
FFFFF
@70440
ACACA
+
FFFFF
@70441
TAACA
+
FFFFF
@70442
GCACC
+
FFFFF
@70443
TGACC
+
FFFFF
@70444
TGACC
+
FFFFF
@70445
TAACC
+
FFFFF
@70446
TAACC
+
FFFFF
@70447
GGACC
+
FFFFF
@70448
ACACA
+
FFFFF
@70449
ACACA
+
FFFFF
@70450
AAACC
+
FFFFF
@70451
AGACA
+
FFFFF
@70452
GGACC
+
FFFFF
@70453
CCACC
+
FFFFF
@70454
AAACC
+
FFFFF
@70455
TGACC
+
FFFFF
@70456
GAACC
+
FFFFF
@70457
AAACC
+
FFFFF
@70458
TGACC
+
FFFFF
@70459
GCACC
+
FFFFF
@70460
AAACC
+
FFFFF
@70461
ACACA
+
FFFFF
@70462
TAACC
+
FFFFF
@70463
TAACC
+
FFFFF
@70464
GAACC
+
FFFFF
@70465
TGACC
+
FFFFF
@70466
ACACA
+
FFFFF
@70467
GCACC
+
FFFFF
@70468
AGACA
+
FFFFF
@70469
ACACA
+
FFFFF
@70470
GGACC
+
FFFFF
@70471
TAACC
+
FFFFF
@70472
TAACC
+
FFFFF
@70473
AAACC
+
FFFFF
@70474
TAACC
+
FFFFF
@70475
TAACC
+
FFFFF
@70476
AGACC
+
FFFFF
@70477
TAACC
+
FFFFF
@70478
TAACC
+
FFFFF
@70479
TGACC
+
FFFFF
@70480
ACACA
+
FFFFF
@70481
GTACC
+
FFFFF
@70482
TCACC
+
FFFFF
@70483
GCACC
+
FFFFF
@70484
AAACC
+
FFFFF
@70485
TGACC
+
FFFFF
@70486
AGACA
+
FFFFF
@70487
GTACC
+
FFFFF
@70488
AAACC
+
FFFFF
@70489
GCACC
+
FFFFF
@70490
TGACC
+
FFFFF
@70491
TCACC
+
FFFFF
@70492
TGACC
+
FFFFF
@70493
GGACC
+
FFFFF
@70494
AGACC
+
FFFFF
@70495
GCACC
+
FFFFF
@70496
AGACC
+
FFFFF
@70497
GCACC
+
FFFFF
@70498
TAACC
+
FFFFF
@70499
AAACC
+
FFFFF
@70500
AGACC
+
FFFFF
@70501
GGACC
+
FFFFF
@70502
GAACC
+
FFFFF
@70503
TGACC
+
FFFFF
@70504
AGACC
+
FFFFF
@70505
TAACC
+
FFFFF
@70506
GTACC
+
FFFFF
@70507
AAACC
+
FFFFF
@70508
AGACA
+
FFFFF
@70509
AAACC
+
FFFFF
@70510
GTACC
+
FFFFF
@70511
ACACC
+
FFFFF
@70512
TAACC
+
FFFFF
@70513
AGACC
+
FFFFF
@70514
AGACA
+
FFFFF
@70515
TCACC
+
FFFFF
@70516
ACACA
+
FFFFF
@70517
TAACC
+
FFFFF
@70518
TAACC
+
FFFFF
@70519
AAACC
+
FFFFF
@70520
GCACC
+
FFFFF
@70521
TAACC
+
FFFFF
@70522
GGACC
+
FFFFF
@70523
TAACC
+
FFFFF
@70524
TAACC
+
FFFFF
@70525
TGACC
+
FFFFF
@70526
GTACC
+
FFFFF
@70527
TGACC
+
FFFFF
@70528
TAACC
+
FFFFF
@70529
GCACC
+
FFFFF
@70530
AAACC
+
FFFFF
@70531
ACACC
+
FFFFF
@70532
TGACC
+
FFFFF
@70533
TAACC
+
FFFFF
@70534
ACACA
+
FFFFF
@70535
TAACC
+
FFFFF
@70536
TAACC
+
FFFFF
@70537
ACACC
+
FFFFF
@70538
AGACA
+
FFFFF
@70539
ACACC
+
FFFFF
@70540
TGACC
+
FFFFF
@70541
AGACC
+
FFFFF
@70542
AGACA
+
FFFFF
@70543
TAACC
+
FFFFF
@70544
TGACC
+
FFFFF
@70545
TAACC
+
FFFFF
@70546
TAACC
+
FFFFF
@70547
TGACC
+
FFFFF
@70548
TGACC
+
FFFFF
@70549
GGACC
+
FFFFF
@70550
TCACC
+
FFFFF
@70551
AGACC
+
FFFFF
@70552
GCACC
+
FFFFF
@70553
TAACC
+
FFFFF
@70554
TAACC
+
FFFFF
@70555
TGACC
+
FFFFF
@70556
TGACC
+
FFFFF
@70557
AGACA
+
FFFFF
@70558
AAACC
+
FFFFF
@70559
ACACA
+
FFFFF
@70560
ACACA
+
FFFFF
@70561
GCACC
+
FFFFF
@70562
AAACC
+
FFFFF
@70563
GGACC
+
FFFFF
@70564
TAACC
+
FFFFF
@70565
TAACC
+
FFFFF
@70566
ACACA
+
FFFFF
@70567
TGACC
+
FFFFF
@70568
AAACA
+
FFFFF
@70569
GCACC
+
FFFFF
@70570
TAACC
+
FFFFF
@70571
GCACC
+
FFFFF
@70572
AAACC
+
FFFFF
@70573
GCACC
+
FFFFF
@70574
TAACC
+
FFFFF
@70575
TGACC
+
FFFFF
@70576
AAACC
+
FFFFF
@70577
TCACC
+
FFFFF
@70578
GGACC
+
FFFFF
@70579
ACACA
+
FFFFF
@70580
GCACC
+
FFFFF
@70581
AGACC
+
FFFFF
@70582
GCACC
+
FFFFF
@70583
GTACC
+
FFFFF
@70584
GCACC
+
FFFFF
@70585
TCACC
+
FFFFF
@70586
TGACC
+
FFFFF
@70587
TCACC
+
FFFFF
@70588
GAACC
+
FFFFF
@70589
AGACA
+
FFFFF
@70590
GTACC
+
FFFFF
@70591
TGACA
+
FFFFF
@70592
ACACA
+
FFFFF
@70593
CCACC
+
FFFFF
@70594
TGACC
+
FFFFF
@70595
TAACC
+
FFFFF
@70596
AGACC
+
FFFFF
@70597
TCACC
+
FFFFF
@70598
GCACC
+
FFFFF
@70599
GGACC
+
FFFFF
@70600
GCACC
+
FFFFF
@70601
TAACC
+
FFFFF
@70602
ACACA
+
FFFFF
@70603
CGACA
+
FFFFF
@70604
TAACC
+
FFFFF
@70605
AAACC
+
FFFFF
@70606
AGACC
+
FFFFF
@70607
TCACC
+
FFFFF
@70608
ACACA
+
FFFFF
@70609
TGACC
+
FFFFF
@70610
TGACC
+
FFFFF
@70611
TAACC
+
FFFFF
@70612
AAACC
+
FFFFF
@70613
TAACC
+
FFFFF
@70614
TGACC
+
FFFFF
@70615
GCACC
+
FFFFF
@70616
GGACC
+
FFFFF
@70617
ACACA
+
FFFFF
@70618
GTACC
+
FFFFF
@70619
TGACC
+
FFFFF
@70620
AAACC
+
FFFFF
@70621
AAACA
+
FFFFF
@70622
TAACC
+
FFFFF
@70623
TGACA
+
FFFFF
@70624
TAACC
+
FFFFF
@70625
AAACC
+
FFFFF
@70626
GGACC
+
FFFFF
@70627
GCACC
+
FFFFF
@70628
AAACC
+
FFFFF
@70629
TCACC
+
FFFFF
@70630
TAACC
+
FFFFF
@70631
TAACC
+
FFFFF
@70632
GGACC
+
FFFFF
@70633
AAACC
+
FFFFF
@70634
AGACC
+
FFFFF
@70635
TGACC
+
FFFFF
@70636
TGACC
+
FFFFF
@70637
GCACC
+
FFFFF
@70638
GCACC
+
FFFFF
@70639
GCACC
+
FFFFF
@70640
GCACC
+
FFFFF
@70641
TAACC
+
FFFFF
@70642
TGACC
+
FFFFF
@70643
AGACA
+
FFFFF
@70644
AGACA
+
FFFFF
@70645
TAACC
+
FFFFF
@70646
GGACC
+
FFFFF
@70647
AGACA
+
FFFFF
@70648
TGACC
+
FFFFF
@70649
TGACC
+
FFFFF
@70650
GAACC
+
FFFFF
@70651
TGACC
+
FFFFF
@70652
TGACC
+
FFFFF
@70653
AGACC
+
FFFFF
@70654
AGACA
+
FFFFF
@70655
TCACC
+
FFFFF
@70656
ACACA
+
FFFFF
@70657
ACACC
+
FFFFF
@70658
TGACC
+
FFFFF
@70659
GGACC
+
FFFFF
@70660
TGACC
+
FFFFF
@70661
TGAGC
+
FFFFF
@70662
AAACC
+
FFFFF
@70663
TAACC
+
FFFFF
@70664
ACACC
+
FFFFF
@70665
GGACC
+
FFFFF
@70666
GGACC
+
FFFFF
@70667
TGACC
+
FFFFF
@70668
GCACC
+
FFFFF
@70669
TAACC
+
FFFFF
@70670
TCACC
+
FFFFF
@70671
ACACA
+
FFFFF
@70672
ACACA
+
FFFFF
@70673
TAACC
+
FFFFF
@70674
AAACC
+
FFFFF
@70675
TGACC
+
FFFFF
@70676
GGACC
+
FFFFF
@70677
GGACC
+
FFFFF
@70678
GTACC
+
FFFFF
@70679
AAACC
+
FFFFF
@70680
ACACA
+
FFFFF
@70681
GAACC
+
FFFFF
@70682
TAACC
+
FFFFF
@70683
GCACC
+
FFFFF
@70684
AGACC
+
FFFFF
@70685
AAACC
+
FFFFF
@70686
AAACC
+
FFFFF
@70687
ACACC
+
FFFFF
@70688
AAACA
+
FFFFF
@70689
AGACC
+
FFFFF
@70690
GGACC
+
FFFFF
@70691
TAACC
+
FFFFF
@70692
GGACC
+
FFFFF
@70693
TGACC
+
FFFFF
@70694
TAACC
+
FFFFF
@70695
ACACA
+
FFFFF
@70696
ACACC
+
FFFFF
@70697
GGACC
+
FFFFF
@70698
GCACC
+
FFFFF
@70699
TCACC
+
FFFFF
@70700
TGACC
+
FFFFF
@70701
AAACC
+
FFFFF
@70702
AGACA
+
FFFFF
@70703
TGACC
+
FFFFF
@70704
TGACC
+
FFFFF
@70705
TGACC
+
FFFFF
@70706
AGACA
+
FFFFF
@70707
TGACC
+
FFFFF
@70708
TCACC
+
FFFFF
@70709
TAACC
+
FFFFF
@70710
TGACC
+
FFFFF
@70711
AGACC
+
FFFFF
@70712
ACACA
+
FFFFF
@70713
TAACC
+
FFFFF
@70714
AAACC
+
FFFFF
@70715
ACACA
+
FFFFF
@70716
AGACA
+
FFFFF
@70717
TGACC
+
FFFFF
@70718
TGACA
+
FFFFF
@70719
AGACA
+
FFFFF
@70720
ACACC
+
FFFFF
@70721
AGACC
+
FFFFF
@70722
AGACC
+
FFFFF
@70723
TGACC
+
FFFFF
@70724
TCACC
+
FFFFF
@70725
AGACC
+
FFFFF
@70726
CCACC
+
FFFFF
@70727
TCACC
+
FFFFF
@70728
GTACC
+
FFFFF
@70729
TCACC
+
FFFFF
@70730
TCACC
+
FFFFF
@70731
TAACC
+
FFFFF
@70732
TAACC
+
FFFFF
@70733
AAACC
+
FFFFF
@70734
GGACC
+
FFFFF
@70735
TAACC
+
FFFFF
@70736
TCACC
+
FFFFF
@70737
TGACC
+
FFFFF
@70738
TCACC
+
FFFFF
@70739
AAACC
+
FFFFF
@70740
ACACC
+
FFFFF
@70741
AGACC
+
FFFFF
@70742
GGACC
+
FFFFF
@70743
TAACC
+
FFFFF
@70744
AGACA
+
FFFFF
@70745
TGACC
+
FFFFF
@70746
ACACA
+
FFFFF
@70747
AAACA
+
FFFFF
@70748
AGACA
+
FFFFF
@70749
TGACC
+
FFFFF
@70750
AGACA
+
FFFFF
@70751
GCACC
+
FFFFF
@70752
TGACC
+
FFFFF
@70753
TGACC
+
FFFFF
@70754
GCACC
+
FFFFF
@70755
TGACC
+
FFFFF
@70756
ACACA
+
FFFFF
@70757
AAACC
+
FFFFF
@70758
ACACA
+
FFFFF
@70759
TGACC
+
FFFFF
@70760
AAACC
+
FFFFF
@70761
AGACA
+
FFFFF
@70762
TGACC
+
FFFFF
@70763
TAACC
+
FFFFF
@70764
TGACC
+
FFFFF
@70765
AAACC
+
FFFFF
@70766
TGACC
+
FFFFF
@70767
AAACC
+
FFFFF
@70768
TGACC
+
FFFFF
@70769
GGACC
+
FFFFF
@70770
GCACC
+
FFFFF
@70771
GCACC
+
FFFFF
@70772
ACACA
+
FFFFF
@70773
TAACC
+
FFFFF
@70774
AGACA
+
FFFFF
@70775
AGACC
+
FFFFF
@70776
TGACC
+
FFFFF
@70777
TAACC
+
FFFFF
@70778
AAACC
+
FFFFF
@70779
TGACC
+
FFFFF
@70780
TAACC
+
FFFFF
@70781
GGACC
+
FFFFF
@70782
AAACC
+
FFFFF
@70783
AAACC
+
FFFFF
@70784
TAACC
+
FFFFF
@70785
TAACC
+
FFFFF
@70786
AAACC
+
FFFFF
@70787
TAACC
+
FFFFF
@70788
TAACC
+
FFFFF
@70789
ACACA
+
FFFFF
@70790
TGACC
+
FFFFF
@70791
TGACC
+
FFFFF
@70792
TGACC
+
FFFFF
@70793
TAACC
+
FFFFF
@70794
AAACC
+
FFFFF
@70795
AAACC
+
FFFFF
@70796
GTACC
+
FFFFF
@70797
TGACC
+
FFFFF
@70798
AAACC
+
FFFFF
@70799
TCACC
+
FFFFF
@70800
ACACA
+
FFFFF
@70801
AGACC
+
FFFFF
@70802
TGACC
+
FFFFF
@70803
GCACC
+
FFFFF
@70804
AGACA
+
FFFFF
@70805
GCACC
+
FFFFF
@70806
TAACC
+
FFFFF
@70807
GCACC
+
FFFFF
@70808
AGACA
+
FFFFF
@70809
GGACC
+
FFFFF
@70810
AGACC
+
FFFFF
@70811
AAACC
+
FFFFF
@70812
AAACC
+
FFFFF
@70813
CAACC
+
FFFFF
@70814
AAACC
+
FFFFF
@70815
TAACC
+
FFFFF
@70816
ACACA
+
FFFFF
@70817
AAACC
+
FFFFF
@70818
GCACC
+
FFFFF
@70819
AAACC
+
FFFFF
@70820
GCACC
+
FFFFF
@70821
GCACC
+
FFFFF
@70822
AGACA
+
FFFFF
@70823
TAACC
+
FFFFF
@70824
AAACC
+
FFFFF
@70825
TGACC
+
FFFFF
@70826
AAACC
+
FFFFF
@70827
TGACC
+
FFFFF
@70828
TCACC
+
FFFFF
@70829
AGACA
+
FFFFF
@70830
TAACC
+
FFFFF
@70831
TAACC
+
FFFFF
@70832
ACACA
+
FFFFF
@70833
GCACC
+
FFFFF
@70834
TGACC
+
FFFFF
@70835
TAACC
+
FFFFF
@70836
ACACC
+
FFFFF
@70837
TAACC
+
FFFFF
@70838
GGACC
+
FFFFF
@70839
TGACC
+
FFFFF
@70840
AAACA
+
FFFFF
@70841
AAACC
+
FFFFF
@70842
TCACC
+
FFFFF
@70843
GCACC
+
FFFFF
@70844
ACACA
+
FFFFF
@70845
AGACA
+
FFFFF
@70846
ACACA
+
FFFFF
@70847
TCACC
+
FFFFF
@70848
TGACC
+
FFFFF
@70849
TGACC
+
FFFFF
@70850
TAACC
+
FFFFF
@70851
AAACC
+
FFFFF
@70852
TAACC
+
FFFFF
@70853
TGACC
+
FFFFF
@70854
TGACC
+
FFFFF
@70855
TAACC
+
FFFFF
@70856
TCACC
+
FFFFF
@70857
TGACC
+
FFFFF
@70858
TAACC
+
FFFFF
@70859
TAACC
+
FFFFF
@70860
TGACA
+
FFFFF
@70861
AAACC
+
FFFFF
@70862
GAACC
+
FFFFF
@70863
GCACC
+
FFFFF
@70864
AGACA
+
FFFFF
@70865
TAACC
+
FFFFF
@70866
TGACC
+
FFFFF
@70867
AGACC
+
FFFFF
@70868
TGACC
+
FFFFF
@70869
AAACC
+
FFFFF
@70870
GCACC
+
FFFFF
@70871
GAACC
+
FFFFF
@70872
TGACC
+
FFFFF
@70873
AAACC
+
FFFFF
@70874
AGACA
+
FFFFF
@70875
TAACC
+
FFFFF
@70876
GAACC
+
FFFFF
@70877
AAACC
+
FFFFF
@70878
GGACC
+
FFFFF
@70879
AAACC
+
FFFFF
@70880
TGACC
+
FFFFF
@70881
AAACC
+
FFFFF
@70882
TAACC
+
FFFFF
@70883
TGACC
+
FFFFF
@70884
ACACC
+
FFFFF
@70885
AAACC
+
FFFFF
@70886
GCACC
+
FFFFF
@70887
TGACC
+
FFFFF
@70888
TGACC
+
FFFFF
@70889
GGACC
+
FFFFF
@70890
GCACC
+
FFFFF
@70891
ACACA
+
FFFFF
@70892
TAACC
+
FFFFF
@70893
TAACC
+
FFFFF
@70894
AAACC
+
FFFFF
@70895
GGACC
+
FFFFF
@70896
TGACC
+
FFFFF
@70897
TGACC
+
FFFFF
@70898
TCACC
+
FFFFF
@70899
CAACC
+
FFFFF
@70900
TGACC
+
FFFFF
@70901
ACACA
+
FFFFF
@70902
ACACC
+
FFFFF
@70903
GGACC
+
FFFFF
@70904
TCACC
+
FFFFF
@70905
AGACA
+
FFFFF
@70906
TAACC
+
FFFFF
@70907
TGACC
+
FFFFF
@70908
GCACC
+
FFFFF
@70909
ACACA
+
FFFFF
@70910
AAACC
+
FFFFF
@70911
AAACC
+
FFFFF
@70912
GGACC
+
FFFFF
@70913
GGACC
+
FFFFF
@70914
GGACC
+
FFFFF
@70915
GCACC
+
FFFFF
@70916
ACACA
+
FFFFF
@70917
TGACC
+
FFFFF
@70918
TGACC
+
FFFFF
@70919
TGACC
+
FFFFF
@70920
AAACC
+
FFFFF
@70921
TCACC
+
FFFFF
@70922
ACACA
+
FFFFF
@70923
GCACC
+
FFFFF
@70924
ACACA
+
FFFFF
@70925
TGACC
+
FFFFF
@70926
AAACC
+
FFFFF
@70927
TAACC
+
FFFFF
@70928
TGACC
+
FFFFF
@70929
CCACC
+
FFFFF
@70930
TAACC
+
FFFFF
@70931
TAACC
+
FFFFF
@70932
TGACC
+
FFFFF
@70933
TAACC
+
FFFFF
@70934
ACACA
+
FFFFF
@70935
TAACC
+
FFFFF
@70936
ACACC
+
FFFFF
@70937
AAACC
+
FFFFF
@70938
TGACC
+
FFFFF
@70939
AGACC
+
FFFFF
@70940
TAACC
+
FFFFF
@70941
TGACC
+
FFFFF
@70942
AAACC
+
FFFFF
@70943
ACACA
+
FFFFF
@70944
AAACC
+
FFFFF
@70945
GTACC
+
FFFFF
@70946
AGACA
+
FFFFF
@70947
TCACC
+
FFFFF
@70948
AAACC
+
FFFFF
@70949
AGACA
+
FFFFF
@70950
CCACC
+
FFFFF
@70951
TCACC
+
FFFFF
@70952
TCACC
+
FFFFF
@70953
TGACC
+
FFFFF
@70954
TCACC
+
FFFFF
@70955
GCACC
+
FFFFF
@70956
TGACC
+
FFFFF
@70957
TGACC
+
FFFFF
@70958
TGACC
+
FFFFF
@70959
AGACA
+
FFFFF
@70960
TCACC
+
FFFFF
@70961
TGACC
+
FFFFF
@70962
TGACC
+
FFFFF
@70963
TAACC
+
FFFFF
@70964
TAACC
+
FFFFF
@70965
TGACC
+
FFFFF
@70966
TAACC
+
FFFFF
@70967
TCACC
+
FFFFF
@70968
TCACC
+
FFFFF
@70969
TAACC
+
FFFFF
@70970
TAACC
+
FFFFF
@70971
AGACA
+
FFFFF
@70972
TAACC
+
FFFFF
@70973
AGACA
+
FFFFF
@70974
TAACC
+
FFFFF
@70975
ACACA
+
FFFFF
@70976
ACACA
+
FFFFF
@70977
TAACC
+
FFFFF
@70978
TAACC
+
FFFFF
@70979
GAACC
+
FFFFF
@70980
ACACA
+
FFFFF
@70981
TGACC
+
FFFFF
@70982
ACACA
+
FFFFF
@70983
ACACC
+
FFFFF
@70984
GTACC
+
FFFFF
@70985
GGACC
+
FFFFF
@70986
TGACC
+
FFFFF
@70987
AAACC
+
FFFFF
@70988
AGACA
+
FFFFF
@70989
GGACC
+
FFFFF
@70990
GCACC
+
FFFFF
@70991
ACACA
+
FFFFF
@70992
TGACC
+
FFFFF
@70993
TGACC
+
FFFFF
@70994
TGACC
+
FFFFF
@70995
TCACC
+
FFFFF
@70996
TGACC
+
FFFFF
@70997
GCACC
+
FFFFF
@70998
AAACC
+
FFFFF
@70999
AAACC
+
FFFFF
@71000
AGACA
+
FFFFF
@71001
AGACC
+
FFFFF
@71002
AAACC
+
FFFFF
@71003
TAACA
+
FFFFF
@71004
TGACC
+
FFFFF
@71005
TAACC
+
FFFFF
@71006
TCACC
+
FFFFF
@71007
AGACC
+
FFFFF
@71008
TAACC
+
FFFFF
@71009
GGACC
+
FFFFF
@71010
TAACC
+
FFFFF
@71011
AAACC
+
FFFFF
@71012
TGACC
+
FFFFF
@71013
GCACC
+
FFFFF
@71014
ACACA
+
FFFFF
@71015
GCACC
+
FFFFF
@71016
TAACC
+
FFFFF
@71017
TAACC
+
FFFFF
@71018
TAACC
+
FFFFF
@71019
TGACC
+
FFFFF
@71020
GGACC
+
FFFFF
@71021
TGACC
+
FFFFF
@71022
GGACC
+
FFFFF
@71023
GTACC
+
FFFFF
@71024
TCACC
+
FFFFF
@71025
TGACC
+
FFFFF
@71026
TCACC
+
FFFFF
@71027
GGACC
+
FFFFF
@71028
TCACC
+
FFFFF
@71029
ACACA
+
FFFFF
@71030
TGACC
+
FFFFF
@71031
AGACA
+
FFFFF
@71032
TGACC
+
FFFFF
@71033
TAACC
+
FFFFF
@71034
CAACC
+
FFFFF
@71035
ACACA
+
FFFFF
@71036
GCACC
+
FFFFF
@71037
GCACC
+
FFFFF
@71038
AAACC
+
FFFFF
@71039
GGACC
+
FFFFF
@71040
TCACC
+
FFFFF
@71041
GCACC
+
FFFFF
@71042
AAACC
+
FFFFF
@71043
TGACC
+
FFFFF
@71044
TGACC
+
FFFFF
@71045
TAACC
+
FFFFF
@71046
TAACC
+
FFFFF
@71047
TAACC
+
FFFFF
@71048
AAACA
+
FFFFF
@71049
ACACA
+
FFFFF
@71050
AGACC
+
FFFFF
@71051
AAACC
+
FFFFF
@71052
GTACC
+
FFFFF
@71053
GTACC
+
FFFFF
@71054
TGACC
+
FFFFF
@71055
TAACC
+
FFFFF
@71056
AAACC
+
FFFFF
@71057
TAACC
+
FFFFF
@71058
TAACC
+
FFFFF
@71059
TCACC
+
FFFFF
@71060
AAACC
+
FFFFF
@71061
GCACC
+
FFFFF
@71062
AAACC
+
FFFFF
@71063
AAACC
+
FFFFF
@71064
ACACA
+
FFFFF
@71065
TGACC
+
FFFFF
@71066
TAACC
+
FFFFF
@71067
ACACA
+
FFFFF
@71068
TGACC
+
FFFFF
@71069
AAACC
+
FFFFF
@71070
TGACC
+
FFFFF
@71071
GCACC
+
FFFFF
@71072
AGACA
+
FFFFF
@71073
ACACC
+
FFFFF
@71074
TGACC
+
FFFFF
@71075
ACACC
+
FFFFF
@71076
AGACC
+
FFFFF
@71077
AAACC
+
FFFFF
@71078
TCACC
+
FFFFF
@71079
AGACA
+
FFFFF
@71080
TGACC
+
FFFFF
@71081
ACACC
+
FFFFF
@71082
GGACC
+
FFFFF
@71083
TCACC
+
FFFFF
@71084
ACACA
+
FFFFF
@71085
GGACC
+
FFFFF
@71086
ACACC
+
FFFFF
@71087
TCACC
+
FFFFF
@71088
AGACA
+
FFFFF
@71089
TAACC
+
FFFFF
@71090
ACACA
+
FFFFF
@71091
ACACA
+
FFFFF
@71092
AAACC
+
FFFFF
@71093
GGACC
+
FFFFF
@71094
GCACC
+
FFFFF
@71095
TGACC
+
FFFFF
@71096
TGACC
+
FFFFF
@71097
TAACC
+
FFFFF
@71098
TAACC
+
FFFFF
@71099
TAACC
+
FFFFF
@71100
ACACA
+
FFFFF
@71101
ACACA
+
FFFFF
@71102
TGACC
+
FFFFF
@71103
TGACC
+
FFFFF
@71104
TAACC
+
FFFFF
@71105
AAACC
+
FFFFF
@71106
ACACC
+
FFFFF
@71107
ACACC
+
FFFFF
@71108
TCACC
+
FFFFF
@71109
TAACC
+
FFFFF
@71110
AAACC
+
FFFFF
@71111
AAACC
+
FFFFF
@71112
ACACA
+
FFFFF
@71113
AAACC
+
FFFFF
@71114
GGACC
+
FFFFF
@71115
GCACC
+
FFFFF
@71116
GCACC
+
FFFFF
@71117
TGACC
+
FFFFF
@71118
TGACC
+
FFFFF
@71119
TCACC
+
FFFFF
@71120
AGACA
+
FFFFF
@71121
ACACA
+
FFFFF
@71122
ACACC
+
FFFFF
@71123
AAACC
+
FFFFF
@71124
TAACC
+
FFFFF
@71125
ACACA
+
FFFFF
@71126
TAACC
+
FFFFF
@71127
GGACC
+
FFFFF
@71128
ACACC
+
FFFFF
@71129
AAACC
+
FFFFF
@71130
AGACA
+
FFFFF
@71131
TGACC
+
FFFFF
@71132
TAACC
+
FFFFF
@71133
TGACC
+
FFFFF
@71134
TAACC
+
FFFFF
@71135
TGACC
+
FFFFF
@71136
TGACC
+
FFFFF
@71137
GCACC
+
FFFFF
@71138
ACACA
+
FFFFF
@71139
AAACC
+
FFFFF
@71140
TGACC
+
FFFFF
@71141
GTACC
+
FFFFF
@71142
ACACA
+
FFFFF
@71143
TCACC
+
FFFFF
@71144
GCACC
+
FFFFF
@71145
TAACC
+
FFFFF
@71146
TAACC
+
FFFFF
@71147
AAACC
+
FFFFF
@71148
AAACC
+
FFFFF
@71149
TGACA
+
FFFFF
@71150
TAACC
+
FFFFF
@71151
TGACC
+
FFFFF
@71152
ACACA
+
FFFFF
@71153
TGACC
+
FFFFF
@71154
AGACA
+
FFFFF
@71155
TAACC
+
FFFFF
@71156
ACACC
+
FFFFF
@71157
TGACC
+
FFFFF
@71158
GCACC
+
FFFFF
@71159
AAACC
+
FFFFF
@71160
ACACA
+
FFFFF
@71161
TGACC
+
FFFFF
@71162
TAACC
+
FFFFF
@71163
ACACC
+
FFFFF
@71164
TAACC
+
FFFFF
@71165
TAACC
+
FFFFF
@71166
TGACC
+
FFFFF
@71167
TGACC
+
FFFFF
@71168
ACACA
+
FFFFF
@71169
TAACC
+
FFFFF
@71170
TGACC
+
FFFFF
@71171
TAACC
+
FFFFF
@71172
ACACA
+
FFFFF
@71173
AGACA
+
FFFFF
@71174
TAACC
+
FFFFF
@71175
TGACC
+
FFFFF
@71176
TGAGC
+
FFFFF
@71177
TCACC
+
FFFFF
@71178
CCACC
+
FFFFF
@71179
TGACC
+
FFFFF
@71180
AGACA
+
FFFFF
@71181
TGACC
+
FFFFF
@71182
ACACA
+
FFFFF
@71183
TAACC
+
FFFFF
@71184
AAACC
+
FFFFF
@71185
TCATC
+
FFFFF
@71186
TCACC
+
FFFFF
@71187
ACACA
+
FFFFF
@71188
AAACC
+
FFFFF
@71189
TAACC
+
FFFFF
@71190
TGACA
+
FFFFF
@71191
AGACA
+
FFFFF
@71192
TGACA
+
FFFFF
@71193
GCACC
+
FFFFF
@71194
GCACC
+
FFFFF
@71195
TGAGC
+
FFFFF
@71196
AAACC
+
FFFFF
@71197
AGACA
+
FFFFF
@71198
TAACC
+
FFFFF
@71199
AGACA
+
FFFFF
@71200
AAACC
+
FFFFF
@71201
AAACC
+
FFFFF
@71202
AGACA
+
FFFFF
@71203
TAACA
+
FFFFF
@71204
TGACC
+
FFFFF
@71205
TAACC
+
FFFFF
@71206
TGACC
+
FFFFF
@71207
TAACC
+
FFFFF
@71208
AAACC
+
FFFFF
@71209
TAACC
+
FFFFF
@71210
GCACC
+
FFFFF
@71211
TGACC
+
FFFFF
@71212
ACACC
+
FFFFF
@71213
CAACC
+
FFFFF
@71214
TGACC
+
FFFFF
@71215
AAACC
+
FFFFF
@71216
TCACC
+
FFFFF
@71217
TGACC
+
FFFFF
@71218
AGACA
+
FFFFF
@71219
GAACC
+
FFFFF
@71220
AAACC
+
FFFFF
@71221
AAACC
+
FFFFF
@71222
TAACA
+
FFFFF
@71223
CCACC
+
FFFFF
@71224
TAACC
+
FFFFF
@71225
AAACC
+
FFFFF
@71226
GCACC
+
FFFFF
@71227
AAACC
+
FFFFF
@71228
GCACC
+
FFFFF
@71229
GGACC
+
FFFFF
@71230
TAACC
+
FFFFF
@71231
GCACC
+
FFFFF
@71232
CCACC
+
FFFFF
@71233
TAACA
+
FFFFF
@71234
GGACC
+
FFFFF
@71235
GCACC
+
FFFFF
@71236
ACACC
+
FFFFF
@71237
AGACA
+
FFFFF
@71238
GCACC
+
FFFFF
@71239
TGACC
+
FFFFF
@71240
ACACC
+
FFFFF
@71241
ACACA
+
FFFFF
@71242
ACACA
+
FFFFF
@71243
TAACC
+
FFFFF
@71244
TGACC
+
FFFFF
@71245
GGACC
+
FFFFF
@71246
TAACC
+
FFFFF
@71247
AGACC
+
FFFFF
@71248
TCACC
+
FFFFF
@71249
AAACC
+
FFFFF
@71250
TCACC
+
FFFFF
@71251
TAACC
+
FFFFF
@71252
GGACC
+
FFFFF
@71253
ACACA
+
FFFFF
@71254
GCACC
+
FFFFF
@71255
AAACC
+
FFFFF
@71256
TAACC
+
FFFFF
@71257
TCACC
+
FFFFF
@71258
GCACC
+
FFFFF
@71259
TAACC
+
FFFFF
@71260
TGACC
+
FFFFF
@71261
TAACC
+
FFFFF
@71262
ACACC
+
FFFFF
@71263
AAACC
+
FFFFF
@71264
AGACC
+
FFFFF
@71265
AAACC
+
FFFFF
@71266
TGACC
+
FFFFF
@71267
TAACC
+
FFFFF
@71268
TGAGC
+
FFFFF
@71269
AGACC
+
FFFFF
@71270
TGACA
+
FFFFF
@71271
GGACC
+
FFFFF
@71272
GCACC
+
FFFFF
@71273
TGACC
+
FFFFF
@71274
ACACC
+
FFFFF
@71275
AAACA
+
FFFFF
@71276
TCATC
+
FFFFF
@71277
TAACC
+
FFFFF
@71278
AAACA
+
FFFFF
@71279
AAACC
+
FFFFF
@71280
TCACC
+
FFFFF
@71281
ACACA
+
FFFFF
@71282
GCACC
+
FFFFF
@71283
TAACC
+
FFFFF
@71284
GTACC
+
FFFFF
@71285
TCACC
+
FFFFF
@71286
TAACC
+
FFFFF
@71287
GGACC
+
FFFFF
@71288
GCACC
+
FFFFF
@71289
AGACA
+
FFFFF
@71290
AAACC
+
FFFFF
@71291
AGACA
+
FFFFF
@71292
TGACC
+
FFFFF
@71293
ACACA
+
FFFFF
@71294
TCACC
+
FFFFF
@71295
AGACA
+
FFFFF
@71296
TCACC
+
FFFFF
@71297
TAACA
+
FFFFF
@71298
GCACC
+
FFFFF
@71299
GGACC
+
FFFFF
@71300
TAACC
+
FFFFF
@71301
TCACC
+
FFFFF
@71302
AAACC
+
FFFFF
@71303
GCACC
+
FFFFF
@71304
ACACC
+
FFFFF
@71305
ACACA
+
FFFFF
@71306
GCACC
+
FFFFF
@71307
TAACC
+
FFFFF
@71308
TAACC
+
FFFFF
@71309
ACACA
+
FFFFF
@71310
AGACA
+
FFFFF
@71311
TAACC
+
FFFFF
@71312
AAACC
+
FFFFF
@71313
AAACC
+
FFFFF
@71314
AAACA
+
FFFFF
@71315
TGACA
+
FFFFF
@71316
TGACC
+
FFFFF
@71317
AAACC
+
FFFFF
@71318
AAACC
+
FFFFF
@71319
TAACC
+
FFFFF
@71320
AGACA
+
FFFFF
@71321
TCACC
+
FFFFF
@71322
TAACC
+
FFFFF
@71323
TCACC
+
FFFFF
@71324
TAACC
+
FFFFF
@71325
TAACC
+
FFFFF
@71326
AGACC
+
FFFFF
@71327
GGACC
+
FFFFF
@71328
TAACC
+
FFFFF
@71329
AAACC
+
FFFFF
@71330
TCACC
+
FFFFF
@71331
AGACA
+
FFFFF
@71332
TAACC
+
FFFFF
@71333
TGACA
+
FFFFF
@71334
AGACC
+
FFFFF
@71335
TCACC
+
FFFFF
@71336
AAACC
+
FFFFF
@71337
TAACC
+
FFFFF
@71338
TGACC
+
FFFFF
@71339
ACACC
+
FFFFF
@71340
AAACC
+
FFFFF
@71341
TAACC
+
FFFFF
@71342
TGACC
+
FFFFF
@71343
TAACC
+
FFFFF
@71344
TAACC
+
FFFFF
@71345
AGACC
+
FFFFF
@71346
TGACC
+
FFFFF
@71347
TAACC
+
FFFFF
@71348
TGACC
+
FFFFF
@71349
AAACC
+
FFFFF
@71350
ACACA
+
FFFFF
@71351
AAACC
+
FFFFF
@71352
GGACC
+
FFFFF
@71353
AAACC
+
FFFFF
@71354
ACACC
+
FFFFF
@71355
TCACC
+
FFFFF
@71356
TAACC
+
FFFFF
@71357
AAACC
+
FFFFF
@71358
AAACC
+
FFFFF
@71359
TCACC
+
FFFFF
@71360
TAACC
+
FFFFF
@71361
AGACA
+
FFFFF
@71362
TGACC
+
FFFFF
@71363
TCACC
+
FFFFF
@71364
TAACC
+
FFFFF
@71365
GGACC
+
FFFFF
@71366
TAACC
+
FFFFF
@71367
TAACC
+
FFFFF
@71368
ACACC
+
FFFFF
@71369
TGACC
+
FFFFF
@71370
TAACC
+
FFFFF
@71371
GTACC
+
FFFFF
@71372
GCACC
+
FFFFF
@71373
ACACA
+
FFFFF
@71374
TGACC
+
FFFFF
@71375
AGACC
+
FFFFF
@71376
AGACC
+
FFFFF
@71377
AGACA
+
FFFFF
@71378
TGACC
+
FFFFF
@71379
AAACC
+
FFFFF
@71380
GTACC
+
FFFFF
@71381
ACACC
+
FFFFF
@71382
TGACC
+
FFFFF
@71383
TAACC
+
FFFFF
@71384
AGACC
+
FFFFF
@71385
TCACC
+
FFFFF
@71386
TAACC
+
FFFFF
@71387
TAACC
+
FFFFF
@71388
TAACC
+
FFFFF
@71389
TAACC
+
FFFFF
@71390
AGACA
+
FFFFF
@71391
ACACC
+
FFFFF
@71392
ACACC
+
FFFFF
@71393
ACACC
+
FFFFF
@71394
ACACA
+
FFFFF
@71395
TAACC
+
FFFFF
@71396
GCACC
+
FFFFF
@71397
ACACC
+
FFFFF
@71398
ACACA
+
FFFFF
@71399
AAACC
+
FFFFF
@71400
ATACA
+
FFFFF
@71401
AAACC
+
FFFFF
@71402
GCACC
+
FFFFF
@71403
TGACC
+
FFFFF
@71404
GTACC
+
FFFFF
@71405
ACACA
+
FFFFF
@71406
TAACC
+
FFFFF
@71407
TAACC
+
FFFFF
@71408
GGACC
+
FFFFF
@71409
TAACC
+
FFFFF
@71410
GCACC
+
FFFFF
@71411
TGACC
+
FFFFF
@71412
AGACC
+
FFFFF
@71413
GCACC
+
FFFFF
@71414
GGACC
+
FFFFF
@71415
AGACC
+
FFFFF
@71416
TAACC
+
FFFFF
@71417
ACACA
+
FFFFF
@71418
TAACC
+
FFFFF
@71419
TCACC
+
FFFFF
@71420
TAACC
+
FFFFF
@71421
ACACA
+
FFFFF
@71422
TCACC
+
FFFFF
@71423
TAACC
+
FFFFF
@71424
TGACC
+
FFFFF
@71425
TAACC
+
FFFFF
@71426
TAACC
+
FFFFF
@71427
GAACC
+
FFFFF
@71428
TAACC
+
FFFFF
@71429
TAACC
+
FFFFF
@71430
AGACA
+
FFFFF
@71431
TAACC
+
FFFFF
@71432
GCACC
+
FFFFF
@71433
AGACA
+
FFFFF
@71434
TAACC
+
FFFFF
@71435
GCACC
+
FFFFF
@71436
AAACC
+
FFFFF
@71437
GCACC
+
FFFFF
@71438
TAACA
+
FFFFF
@71439
GCACC
+
FFFFF
@71440
TCACC
+
FFFFF
@71441
GGACC
+
FFFFF
@71442
TAACC
+
FFFFF
@71443
AGACA
+
FFFFF
@71444
AAACC
+
FFFFF
@71445
TAACC
+
FFFFF
@71446
TGACC
+
FFFFF
@71447
ACACC
+
FFFFF
@71448
ACACC
+
FFFFF
@71449
TAACC
+
FFFFF
@71450
TAACA
+
FFFFF
@71451
TCACC
+
FFFFF
@71452
TCACC
+
FFFFF
@71453
TAACC
+
FFFFF
@71454
GTACC
+
FFFFF
@71455
TAACA
+
FFFFF
@71456
ACACA
+
FFFFF
@71457
TCACC
+
FFFFF
@71458
TAACC
+
FFFFF
@71459
TGACC
+
FFFFF
@71460
AAACC
+
FFFFF
@71461
TGACC
+
FFFFF
@71462
GCACC
+
FFFFF
@71463
TAACC
+
FFFFF
@71464
GTACC
+
FFFFF
@71465
GCACC
+
FFFFF
@71466
TGACA
+
FFFFF
@71467
TGACC
+
FFFFF
@71468
TCACC
+
FFFFF
@71469
AGACA
+
FFFFF
@71470
TGACC
+
FFFFF
@71471
TCACC
+
FFFFF
@71472
TGACA
+
FFFFF
@71473
TAACC
+
FFFFF
@71474
AAACC
+
FFFFF
@71475
GCACC
+
FFFFF
@71476
GCACC
+
FFFFF
@71477
TCACC
+
FFFFF
@71478
TGACC
+
FFFFF
@71479
ACACA
+
FFFFF
@71480
ACACA
+
FFFFF
@71481
GCACC
+
FFFFF
@71482
AGACC
+
FFFFF
@71483
GCACC
+
FFFFF
@71484
GGACC
+
FFFFF
@71485
TGACC
+
FFFFF
@71486
GCACC
+
FFFFF
@71487
AAACC
+
FFFFF
@71488
AAACC
+
FFFFF
@71489
TAACC
+
FFFFF
@71490
TGACC
+
FFFFF
@71491
AAACC
+
FFFFF
@71492
TAACC
+
FFFFF
@71493
TAACC
+
FFFFF
@71494
GCACC
+
FFFFF
@71495
ACACC
+
FFFFF
@71496
TCACC
+
FFFFF
@71497
TCACC
+
FFFFF
@71498
TCACC
+
FFFFF
@71499
AAACC
+
FFFFF
@71500
TAACC
+
FFFFF
@71501
AGACA
+
FFFFF
@71502
TCACC
+
FFFFF
@71503
GTACC
+
FFFFF
@71504
GCACC
+
FFFFF
@71505
AAACC
+
FFFFF
@71506
AAACA
+
FFFFF
@71507
GCACC
+
FFFFF
@71508
ACACC
+
FFFFF
@71509
AGACA
+
FFFFF
@71510
AGACC
+
FFFFF
@71511
AAACC
+
FFFFF
@71512
TGACC
+
FFFFF
@71513
TCACC
+
FFFFF
@71514
TGACC
+
FFFFF
@71515
TGACC
+
FFFFF
@71516
TAACC
+
FFFFF
@71517
TAACC
+
FFFFF
@71518
AAACC
+
FFFFF
@71519
GCACC
+
FFFFF
@71520
AGACC
+
FFFFF
@71521
TCACC
+
FFFFF
@71522
AGACA
+
FFFFF
@71523
TAACC
+
FFFFF
@71524
TAACC
+
FFFFF
@71525
ACACC
+
FFFFF
@71526
AAACC
+
FFFFF
@71527
TGACA
+
FFFFF
@71528
ACACA
+
FFFFF
@71529
ACACA
+
FFFFF
@71530
AAACC
+
FFFFF
@71531
TAACC
+
FFFFF
@71532
TAACC
+
FFFFF
@71533
AAACC
+
FFFFF
@71534
TGACC
+
FFFFF
@71535
AGACA
+
FFFFF
@71536
TAACC
+
FFFFF
@71537
TAACC
+
FFFFF
@71538
TGACC
+
FFFFF
@71539
TAACC
+
FFFFF
@71540
TAACC
+
FFFFF
@71541
TGACC
+
FFFFF
@71542
GCACC
+
FFFFF
@71543
TAACC
+
FFFFF
@71544
TCACC
+
FFFFF
@71545
ACACA
+
FFFFF
@71546
GCACC
+
FFFFF
@71547
TGACC
+
FFFFF
@71548
TAACC
+
FFFFF
@71549
TGACC
+
FFFFF
@71550
AGACC
+
FFFFF
@71551
CAACC
+
FFFFF
@71552
GGACC
+
FFFFF
@71553
TAACA
+
FFFFF
@71554
GCACC
+
FFFFF
@71555
TCACC
+
FFFFF
@71556
GCACC
+
FFFFF
@71557
TAACC
+
FFFFF
@71558
AGACA
+
FFFFF
@71559
AAACA
+
FFFFF
@71560
GGACC
+
FFFFF
@71561
TAACA
+
FFFFF
@71562
TGACC
+
FFFFF
@71563
TGACC
+
FFFFF
@71564
GGACC
+
FFFFF
@71565
ACACA
+
FFFFF
@71566
TAACC
+
FFFFF
@71567
ACACA
+
FFFFF
@71568
AAACC
+
FFFFF
@71569
TAACC
+
FFFFF
@71570
TAACC
+
FFFFF
@71571
AGACC
+
FFFFF
@71572
TAACC
+
FFFFF
@71573
TAACC
+
FFFFF
@71574
AAACC
+
FFFFF
@71575
TCACC
+
FFFFF
@71576
AGACC
+
FFFFF
@71577
TAACC
+
FFFFF
@71578
TCACC
+
FFFFF
@71579
AAACC
+
FFFFF
@71580
GGACC
+
FFFFF
@71581
TGACA
+
FFFFF
@71582
ACACA
+
FFFFF
@71583
AAACC
+
FFFFF
@71584
TGACC
+
FFFFF
@71585
AAACA
+
FFFFF
@71586
AAACC
+
FFFFF
@71587
ACACA
+
FFFFF
@71588
CGACA
+
FFFFF
@71589
TAACC
+
FFFFF
@71590
TGACC
+
FFFFF
@71591
AAACC
+
FFFFF
@71592
TGACC
+
FFFFF
@71593
GGACC
+
FFFFF
@71594
GCACC
+
FFFFF
@71595
TGACC
+
FFFFF
@71596
AGACC
+
FFFFF
@71597
TAACC
+
FFFFF
@71598
AGACA
+
FFFFF
@71599
TAACC
+
FFFFF
@71600
GGACC
+
FFFFF
@71601
TCACC
+
FFFFF
@71602
TGACC
+
FFFFF
@71603
TGACC
+
FFFFF
@71604
TAACC
+
FFFFF
@71605
GCACC
+
FFFFF
@71606
AAACC
+
FFFFF
@71607
AAACC
+
FFFFF
@71608
ACACC
+
FFFFF
@71609
AGACA
+
FFFFF
@71610
TCACC
+
FFFFF
@71611
ACACA
+
FFFFF
@71612
TAACA
+
FFFFF
@71613
ACACC
+
FFFFF
@71614
AGACA
+
FFFFF
@71615
TAACC
+
FFFFF
@71616
GCACC
+
FFFFF
@71617
GCACC
+
FFFFF
@71618
ACACA
+
FFFFF
@71619
ACACA
+
FFFFF
@71620
ACACA
+
FFFFF
@71621
AAACC
+
FFFFF
@71622
TCACC
+
FFFFF
@71623
TGACC
+
FFFFF
@71624
AAACC
+
FFFFF
@71625
AAACC
+
FFFFF
@71626
TGACC
+
FFFFF
@71627
AAACC
+
FFFFF
@71628
AGACA
+
FFFFF
@71629
AAACC
+
FFFFF
@71630
TAACC
+
FFFFF
@71631
TAACC
+
FFFFF
@71632
TCACC
+
FFFFF
@71633
TAACC
+
FFFFF
@71634
TGACC
+
FFFFF
@71635
ACACC
+
FFFFF
@71636
TGACC
+
FFFFF
@71637
ACACA
+
FFFFF
@71638
TGACA
+
FFFFF
@71639
CGACA
+
FFFFF
@71640
AAACC
+
FFFFF
@71641
TCATC
+
FFFFF
@71642
TAACA
+
FFFFF
@71643
GGACC
+
FFFFF
@71644
ACACA
+
FFFFF
@71645
ACACC
+
FFFFF
@71646
TAACA
+
FFFFF
@71647
ACACA
+
FFFFF
@71648
TAACC
+
FFFFF
@71649
GCACC
+
FFFFF
@71650
AGACA
+
FFFFF
@71651
AAACC
+
FFFFF
@71652
TAACC
+
FFFFF
@71653
ACACA
+
FFFFF
@71654
AAACC
+
FFFFF
@71655
AAACC
+
FFFFF
@71656
TGACC
+
FFFFF
@71657
AAACC
+
FFFFF
@71658
TAACC
+
FFFFF
@71659
GGACC
+
FFFFF
@71660
AAACC
+
FFFFF
@71661
TGACC
+
FFFFF
@71662
TAACC
+
FFFFF
@71663
ACACA
+
FFFFF
@71664
ACACA
+
FFFFF
@71665
GCACC
+
FFFFF
@71666
TAACC
+
FFFFF
@71667
TGACC
+
FFFFF
@71668
TGACC
+
FFFFF
@71669
TAACC
+
FFFFF
@71670
TGACA
+
FFFFF
@71671
AAACC
+
FFFFF
@71672
ACACA
+
FFFFF
@71673
AAACC
+
FFFFF
@71674
TGACC
+
FFFFF
@71675
TAACC
+
FFFFF
@71676
TGACC
+
FFFFF
@71677
GCACC
+
FFFFF
@71678
AGACA
+
FFFFF
@71679
GGACC
+
FFFFF
@71680
AAACC
+
FFFFF
@71681
TAACC
+
FFFFF
@71682
TGACC
+
FFFFF
@71683
ACACA
+
FFFFF
@71684
TGACC
+
FFFFF
@71685
TGACC
+
FFFFF
@71686
TGACC
+
FFFFF
@71687
AAACA
+
FFFFF
@71688
TAACC
+
FFFFF
@71689
GGACC
+
FFFFF
@71690
TAACC
+
FFFFF
@71691
AGACA
+
FFFFF
@71692
GAACC
+
FFFFF
@71693
CCACC
+
FFFFF
@71694
AAACC
+
FFFFF
@71695
GGACC
+
FFFFF
@71696
AAACC
+
FFFFF
@71697
TAACC
+
FFFFF
@71698
GCACC
+
FFFFF
@71699
GCACC
+
FFFFF
@71700
TAACA
+
FFFFF
@71701
GCACC
+
FFFFF
@71702
ACACC
+
FFFFF
@71703
TAACC
+
FFFFF
@71704
TGACC
+
FFFFF
@71705
TAACC
+
FFFFF
@71706
GAACC
+
FFFFF
@71707
AAACC
+
FFFFF
@71708
ACACA
+
FFFFF
@71709
AAACC
+
FFFFF
@71710
TGACC
+
FFFFF
@71711
GCACC
+
FFFFF
@71712
GAACC
+
FFFFF
@71713
GTACC
+
FFFFF
@71714
TGACC
+
FFFFF
@71715
TGACC
+
FFFFF
@71716
GCACC
+
FFFFF
@71717
AAACA
+
FFFFF
@71718
GCACC
+
FFFFF
@71719
TGACC
+
FFFFF
@71720
CCACC
+
FFFFF
@71721
TCACC
+
FFFFF
@71722
TGACC
+
FFFFF
@71723
ACACC
+
FFFFF
@71724
GTACC
+
FFFFF
@71725
TCACC
+
FFFFF
@71726
GCACC
+
FFFFF
@71727
ACACA
+
FFFFF
@71728
TCACC
+
FFFFF
@71729
ACACA
+
FFFFF
@71730
TCACC
+
FFFFF
@71731
TGACC
+
FFFFF
@71732
ACACA
+
FFFFF
@71733
TAACC
+
FFFFF
@71734
GCACC
+
FFFFF
@71735
TCACC
+
FFFFF
@71736
TGACC
+
FFFFF
@71737
TAACC
+
FFFFF
@71738
GGACC
+
FFFFF
@71739
AAACC
+
FFFFF
@71740
GGACC
+
FFFFF
@71741
GCACC
+
FFFFF
@71742
GTACC
+
FFFFF
@71743
TAACC
+
FFFFF
@71744
GGACC
+
FFFFF
@71745
TCACC
+
FFFFF
@71746
TAACC
+
FFFFF
@71747
AGACA
+
FFFFF
@71748
AAACA
+
FFFFF
@71749
AGACC
+
FFFFF
@71750
ACACC
+
FFFFF
@71751
AGACC
+
FFFFF
@71752
TGACC
+
FFFFF
@71753
ACACA
+
FFFFF
@71754
TGACC
+
FFFFF
@71755
GCACC
+
FFFFF
@71756
CCACC
+
FFFFF
@71757
TAACC
+
FFFFF
@71758
AGACA
+
FFFFF
@71759
GGACC
+
FFFFF
@71760
TAACC
+
FFFFF
@71761
CCACC
+
FFFFF
@71762
TAACC
+
FFFFF
@71763
TAACC
+
FFFFF
@71764
GGACC
+
FFFFF
@71765
AGACA
+
FFFFF
@71766
TGACC
+
FFFFF
@71767
GGACC
+
FFFFF
@71768
TGACC
+
FFFFF
@71769
GTACC
+
FFFFF
@71770
TGACC
+
FFFFF
@71771
TAACC
+
FFFFF
@71772
AAACC
+
FFFFF
@71773
TGACA
+
FFFFF
@71774
TAACC
+
FFFFF
@71775
ACACA
+
FFFFF
@71776
AAACC
+
FFFFF
@71777
AGACA
+
FFFFF
@71778
AAACC
+
FFFFF
@71779
ACACA
+
FFFFF
@71780
GTACC
+
FFFFF
@71781
TAACC
+
FFFFF
@71782
TCACC
+
FFFFF
@71783
TAACC
+
FFFFF
@71784
TAACC
+
FFFFF
@71785
AAACC
+
FFFFF
@71786
GGACC
+
FFFFF
@71787
TGACC
+
FFFFF
@71788
GGACC
+
FFFFF
@71789
ACACC
+
FFFFF
@71790
GGACC
+
FFFFF
@71791
AGACA
+
FFFFF
@71792
AGACA
+
FFFFF
@71793
TAACC
+
FFFFF
@71794
TCACC
+
FFFFF
@71795
TAACC
+
FFFFF
@71796
ACACC
+
FFFFF
@71797
GTACC
+
FFFFF
@71798
TAACC
+
FFFFF
@71799
AGACA
+
FFFFF
@71800
ACACA
+
FFFFF
@71801
AGACA
+
FFFFF
@71802
TGACA
+
FFFFF
@71803
TGACC
+
FFFFF
@71804
TAACC
+
FFFFF
@71805
AGACA
+
FFFFF
@71806
TGACC
+
FFFFF
@71807
AAACC
+
FFFFF
@71808
TAACC
+
FFFFF
@71809
TGACC
+
FFFFF
@71810
GGACC
+
FFFFF
@71811
GTACC
+
FFFFF
@71812
TGACC
+
FFFFF
@71813
CCACC
+
FFFFF
@71814
GCACC
+
FFFFF
@71815
AGACC
+
FFFFF
@71816
ACACA
+
FFFFF
@71817
ACACA
+
FFFFF
@71818
TAACC
+
FFFFF
@71819
TCACC
+
FFFFF
@71820
AAACC
+
FFFFF
@71821
GCACC
+
FFFFF
@71822
GGACC
+
FFFFF
@71823
ACACA
+
FFFFF
@71824
TAACC
+
FFFFF
@71825
TGACC
+
FFFFF
@71826
ACACA
+
FFFFF
@71827
TAACC
+
FFFFF
@71828
TAACC
+
FFFFF
@71829
TCACC
+
FFFFF
@71830
ACACA
+
FFFFF
@71831
AAACC
+
FFFFF
@71832
ACACC
+
FFFFF
@71833
ACACC
+
FFFFF
@71834
AAACC
+
FFFFF
@71835
AAACC
+
FFFFF
@71836
TAACC
+
FFFFF
@71837
GGACC
+
FFFFF
@71838
AAACC
+
FFFFF
@71839
GGACC
+
FFFFF
@71840
GGACC
+
FFFFF
@71841
TAACC
+
FFFFF
@71842
TCACC
+
FFFFF
@71843
TCACC
+
FFFFF
@71844
TGACC
+
FFFFF
@71845
CGACA
+
FFFFF
@71846
AAACC
+
FFFFF
@71847
ACACC
+
FFFFF
@71848
TGACC
+
FFFFF
@71849
AAACC
+
FFFFF
@71850
AGACC
+
FFFFF
@71851
TAACC
+
FFFFF
@71852
CGACA
+
FFFFF
@71853
TGACC
+
FFFFF
@71854
TAACA
+
FFFFF
@71855
TAACC
+
FFFFF
@71856
GCACC
+
FFFFF
@71857
TAACC
+
FFFFF
@71858
TCACC
+
FFFFF
@71859
TCACC
+
FFFFF
@71860
AAACA
+
FFFFF
@71861
TGACC
+
FFFFF
@71862
TAACC
+
FFFFF
@71863
GGACC
+
FFFFF
@71864
AAACC
+
FFFFF
@71865
GGACC
+
FFFFF
@71866
ACACC
+
FFFFF
@71867
AGACC
+
FFFFF
@71868
TGACC
+
FFFFF
@71869
TCACC
+
FFFFF
@71870
AAACC
+
FFFFF
@71871
TCACC
+
FFFFF
@71872
GTACC
+
FFFFF
@71873
AAACC
+
FFFFF
@71874
ACACA
+
FFFFF
@71875
TAACC
+
FFFFF
@71876
TGACC
+
FFFFF
@71877
AAACC
+
FFFFF
@71878
TGAGC
+
FFFFF
@71879
TAACC
+
FFFFF
@71880
TAACC
+
FFFFF
@71881
ACACA
+
FFFFF
@71882
TAACC
+
FFFFF
@71883
AAACC
+
FFFFF
@71884
GCACC
+
FFFFF
@71885
ACACA
+
FFFFF
@71886
TCACC
+
FFFFF
@71887
TGACA
+
FFFFF
@71888
TGACC
+
FFFFF
@71889
TAACC
+
FFFFF
@71890
AAACC
+
FFFFF
@71891
GGACC
+
FFFFF
@71892
AGACA
+
FFFFF
@71893
TAACC
+
FFFFF
@71894
TAACC
+
FFFFF
@71895
AGACC
+
FFFFF
@71896
TAACC
+
FFFFF
@71897
TGACC
+
FFFFF
@71898
AAACA
+
FFFFF
@71899
TGACC
+
FFFFF
@71900
TAACC
+
FFFFF
@71901
TGACC
+
FFFFF
@71902
AAACC
+
FFFFF
@71903
GGACC
+
FFFFF
@71904
TAACC
+
FFFFF
@71905
TGACA
+
FFFFF
@71906
TAACC
+
FFFFF
@71907
GCACC
+
FFFFF
@71908
TAACC
+
FFFFF
@71909
ACACC
+
FFFFF
@71910
TGACC
+
FFFFF
@71911
GCACC
+
FFFFF
@71912
GTACC
+
FFFFF
@71913
GCACC
+
FFFFF
@71914
GGACC
+
FFFFF
@71915
AGACC
+
FFFFF
@71916
TAACC
+
FFFFF
@71917
AAACC
+
FFFFF
@71918
TAACC
+
FFFFF
@71919
GGACC
+
FFFFF
@71920
TAACC
+
FFFFF
@71921
TAACC
+
FFFFF
@71922
GCACC
+
FFFFF
@71923
AGACA
+
FFFFF
@71924
AAACC
+
FFFFF
@71925
TCACC
+
FFFFF
@71926
GCACC
+
FFFFF
@71927
GCACC
+
FFFFF
@71928
TAACC
+
FFFFF
@71929
GGACC
+
FFFFF
@71930
GTACC
+
FFFFF
@71931
ACACA
+
FFFFF
@71932
TAACC
+
FFFFF
@71933
TGACC
+
FFFFF
@71934
GGACC
+
FFFFF
@71935
GCACC
+
FFFFF
@71936
AAACC
+
FFFFF
@71937
TGACC
+
FFFFF
@71938
GCACC
+
FFFFF
@71939
AAACC
+
FFFFF
@71940
TGACC
+
FFFFF
@71941
GCACC
+
FFFFF
@71942
TAACC
+
FFFFF
@71943
TGACC
+
FFFFF
@71944
TAACC
+
FFFFF
@71945
TAACC
+
FFFFF
@71946
AAACC
+
FFFFF
@71947
AAACC
+
FFFFF
@71948
TAACC
+
FFFFF
@71949
AAACC
+
FFFFF
@71950
TAACC
+
FFFFF
@71951
TGACC
+
FFFFF
@71952
GCACC
+
FFFFF
@71953
TGACC
+
FFFFF
@71954
AGACC
+
FFFFF
@71955
AAACC
+
FFFFF
@71956
TCACC
+
FFFFF
@71957
TGACC
+
FFFFF
@71958
GAACC
+
FFFFF
@71959
GGACC
+
FFFFF
@71960
TAACC
+
FFFFF
@71961
AGACA
+
FFFFF
@71962
TAACC
+
FFFFF
@71963
GCACC
+
FFFFF
@71964
AAACC
+
FFFFF
@71965
AAACC
+
FFFFF
@71966
TAACC
+
FFFFF
@71967
ACACC
+
FFFFF
@71968
AGACC
+
FFFFF
@71969
TGACC
+
FFFFF
@71970
TAACC
+
FFFFF
@71971
TGACC
+
FFFFF
@71972
AAACC
+
FFFFF
@71973
TGACC
+
FFFFF
@71974
GCACC
+
FFFFF
@71975
TGACC
+
FFFFF
@71976
GGACC
+
FFFFF
@71977
AGACC
+
FFFFF
@71978
AGACA
+
FFFFF
@71979
GCACC
+
FFFFF
@71980
TAACC
+
FFFFF
@71981
GCACC
+
FFFFF
@71982
TGACC
+
FFFFF
@71983
TGACA
+
FFFFF
@71984
TGACC
+
FFFFF
@71985
TAACC
+
FFFFF
@71986
AAACC
+
FFFFF
@71987
AGACC
+
FFFFF
@71988
CAACC
+
FFFFF
@71989
AGACA
+
FFFFF
@71990
AAACC
+
FFFFF
@71991
ACACC
+
FFFFF
@71992
TGACC
+
FFFFF
@71993
ACACA
+
FFFFF
@71994
TGACC
+
FFFFF
@71995
TGACC
+
FFFFF
@71996
AGACC
+
FFFFF
@71997
ACACC
+
FFFFF
@71998
AGACA
+
FFFFF
@71999
AAACC
+
FFFFF
@72000
TCACC
+
FFFFF
@72001
TGACC
+
FFFFF
@72002
GTACC
+
FFFFF
@72003
TAACC
+
FFFFF
@72004
AAACC
+
FFFFF
@72005
GGACC
+
FFFFF
@72006
TGACC
+
FFFFF
@72007
ACACC
+
FFFFF
@72008
TGACC
+
FFFFF
@72009
ACACA
+
FFFFF
@72010
TAACC
+
FFFFF
@72011
AAACC
+
FFFFF
@72012
TGACC
+
FFFFF
@72013
AGACA
+
FFFFF
@72014
AAACC
+
FFFFF
@72015
TAACC
+
FFFFF
@72016
TGACA
+
FFFFF
@72017
TGACC
+
FFFFF
@72018
TGACC
+
FFFFF
@72019
AAACC
+
FFFFF
@72020
AGACC
+
FFFFF
@72021
GGACC
+
FFFFF
@72022
TCACC
+
FFFFF
@72023
TAACC
+
FFFFF
@72024
ACACA
+
FFFFF
@72025
TAACC
+
FFFFF
@72026
ACACC
+
FFFFF
@72027
AGACC
+
FFFFF
@72028
TAACC
+
FFFFF
@72029
AAACC
+
FFFFF
@72030
AGACA
+
FFFFF
@72031
GCACC
+
FFFFF
@72032
ACACC
+
FFFFF
@72033
TGACC
+
FFFFF
@72034
CCACC
+
FFFFF
@72035
TCACC
+
FFFFF
@72036
TGACC
+
FFFFF
@72037
TCACC
+
FFFFF
@72038
TAACC
+
FFFFF
@72039
AGACC
+
FFFFF
@72040
AGACC
+
FFFFF
@72041
GCACC
+
FFFFF
@72042
TGACC
+
FFFFF
@72043
AAACC
+
FFFFF
@72044
TAACC
+
FFFFF
@72045
TGACC
+
FFFFF
@72046
TAACA
+
FFFFF
@72047
ACACA
+
FFFFF
@72048
CCACC
+
FFFFF
@72049
TCACC
+
FFFFF
@72050
TGACC
+
FFFFF
@72051
GGACC
+
FFFFF
@72052
GCACC
+
FFFFF
@72053
TAACC
+
FFFFF
@72054
GCACC
+
FFFFF
@72055
GGACC
+
FFFFF
@72056
AGACA
+
FFFFF
@72057
AAACC
+
FFFFF
@72058
TAACA
+
FFFFF
@72059
GGACC
+
FFFFF
@72060
ACACA
+
FFFFF
@72061
TGACC
+
FFFFF
@72062
TAACC
+
FFFFF
@72063
ACACA
+
FFFFF
@72064
GCACC
+
FFFFF
@72065
AGACC
+
FFFFF
@72066
GGACC
+
FFFFF
@72067
TAACC
+
FFFFF
@72068
GGACC
+
FFFFF
@72069
GCACC
+
FFFFF
@72070
TCACC
+
FFFFF
@72071
TAACC
+
FFFFF
@72072
AGACA
+
FFFFF
@72073
ACACA
+
FFFFF
@72074
ACACA
+
FFFFF
@72075
AGACA
+
FFFFF
@72076
TAACC
+
FFFFF
@72077
AGACA
+
FFFFF
@72078
AAACC
+
FFFFF
@72079
ACACA
+
FFFFF
@72080
TAACC
+
FFFFF
@72081
TAACC
+
FFFFF
@72082
TGACC
+
FFFFF
@72083
TGACC
+
FFFFF
@72084
TGACC
+
FFFFF
@72085
AAACC
+
FFFFF
@72086
ACACA
+
FFFFF
@72087
TAACC
+
FFFFF
@72088
ACACA
+
FFFFF
@72089
GCACC
+
FFFFF
@72090
ACACC
+
FFFFF
@72091
TCACC
+
FFFFF
@72092
GGACC
+
FFFFF
@72093
TAACC
+
FFFFF
@72094
GGACC
+
FFFFF
@72095
TGACC
+
FFFFF
@72096
CAACC
+
FFFFF
@72097
AGACC
+
FFFFF
@72098
TAACC
+
FFFFF
@72099
TGACC
+
FFFFF
@72100
AGACA
+
FFFFF
@72101
TAACC
+
FFFFF
@72102
ACACA
+
FFFFF
@72103
TGACC
+
FFFFF
@72104
AGACA
+
FFFFF
@72105
GTACC
+
FFFFF
@72106
TGACC
+
FFFFF
@72107
TGACC
+
FFFFF
@72108
TGACA
+
FFFFF
@72109
AGACA
+
FFFFF
@72110
GGACC
+
FFFFF
@72111
GCACC
+
FFFFF
@72112
AAACC
+
FFFFF
@72113
TCACC
+
FFFFF
@72114
GCACC
+
FFFFF
@72115
TGACC
+
FFFFF
@72116
GCACC
+
FFFFF
@72117
TAACC
+
FFFFF
@72118
AGACC
+
FFFFF
@72119
ACACC
+
FFFFF
@72120
TCACC
+
FFFFF
@72121
TGACC
+
FFFFF
@72122
TCACC
+
FFFFF
@72123
ACACA
+
FFFFF
@72124
TGACC
+
FFFFF
@72125
ATACA
+
FFFFF
@72126
TGACC
+
FFFFF
@72127
AGACC
+
FFFFF
@72128
AAACC
+
FFFFF
@72129
TCACC
+
FFFFF
@72130
TAACC
+
FFFFF
@72131
TGACC
+
FFFFF
@72132
TAACC
+
FFFFF
@72133
AAACC
+
FFFFF
@72134
AAACC
+
FFFFF
@72135
TCACC
+
FFFFF
@72136
ACACA
+
FFFFF
@72137
TCACC
+
FFFFF
@72138
TGACC
+
FFFFF
@72139
TAACC
+
FFFFF
@72140
AAACC
+
FFFFF
@72141
AAACC
+
FFFFF
@72142
AAACC
+
FFFFF
@72143
TCACC
+
FFFFF
@72144
ACACC
+
FFFFF
@72145
TGACC
+
FFFFF
@72146
TCACC
+
FFFFF
@72147
GCACC
+
FFFFF
@72148
TGACC
+
FFFFF
@72149
GTACC
+
FFFFF
@72150
AAACC
+
FFFFF
@72151
ACACA
+
FFFFF
@72152
GCACC
+
FFFFF
@72153
AGACA
+
FFFFF
@72154
GGACC
+
FFFFF
@72155
TCACC
+
FFFFF
@72156
AGACA
+
FFFFF
@72157
TAACC
+
FFFFF
@72158
TGACC
+
FFFFF
@72159
GCACC
+
FFFFF
@72160
GCACC
+
FFFFF
@72161
ACACA
+
FFFFF
@72162
AGACA
+
FFFFF
@72163
TAACC
+
FFFFF
@72164
GCACC
+
FFFFF
@72165
TAACC
+
FFFFF
@72166
TAACC
+
FFFFF
@72167
GCACC
+
FFFFF
@72168
TAACC
+
FFFFF
@72169
TCACC
+
FFFFF
@72170
TGACC
+
FFFFF
@72171
GCACC
+
FFFFF
@72172
ACACA
+
FFFFF
@72173
GCACC
+
FFFFF
@72174
ACACA
+
FFFFF
@72175
ACACA
+
FFFFF
@72176
TAACC
+
FFFFF
@72177
TGACC
+
FFFFF
@72178
TAACC
+
FFFFF
@72179
ACACA
+
FFFFF
@72180
GGACC
+
FFFFF
@72181
GCACC
+
FFFFF
@72182
TAACC
+
FFFFF
@72183
AAACC
+
FFFFF
@72184
AAACC
+
FFFFF
@72185
TGACC
+
FFFFF
@72186
AAACC
+
FFFFF
@72187
AAACC
+
FFFFF
@72188
GCACC
+
FFFFF
@72189
TGACC
+
FFFFF
@72190
AAACC
+
FFFFF
@72191
AAACC
+
FFFFF
@72192
TAACC
+
FFFFF
@72193
GCACC
+
FFFFF
@72194
TAACC
+
FFFFF
@72195
ACACC
+
FFFFF
@72196
ACACA
+
FFFFF
@72197
AGACA
+
FFFFF
@72198
TGACC
+
FFFFF
@72199
TGACC
+
FFFFF
@72200
TAACC
+
FFFFF
@72201
ACACC
+
FFFFF
@72202
TGACC
+
FFFFF
@72203
AGACA
+
FFFFF
@72204
ACACA
+
FFFFF
@72205
GCACC
+
FFFFF
@72206
TGACC
+
FFFFF
@72207
TGACC
+
FFFFF
@72208
GGACC
+
FFFFF
@72209
GTACC
+
FFFFF
@72210
GGACC
+
FFFFF
@72211
TAACC
+
FFFFF
@72212
TAACC
+
FFFFF
@72213
TAACC
+
FFFFF
@72214
TGACC
+
FFFFF
@72215
TGACC
+
FFFFF
@72216
AAACC
+
FFFFF
@72217
AAACC
+
FFFFF
@72218
GTACC
+
FFFFF
@72219
TAACC
+
FFFFF
@72220
AGACC
+
FFFFF
@72221
TGACC
+
FFFFF
@72222
AGACA
+
FFFFF
@72223
TGACC
+
FFFFF
@72224
TGACC
+
FFFFF
@72225
TCACC
+
FFFFF
@72226
AAACC
+
FFFFF
@72227
AGACA
+
FFFFF
@72228
TCACC
+
FFFFF
@72229
AAACC
+
FFFFF
@72230
AAACC
+
FFFFF
@72231
TAACC
+
FFFFF
@72232
CGACA
+
FFFFF
@72233
AGACC
+
FFFFF
@72234
AGACA
+
FFFFF
@72235
TCACC
+
FFFFF
@72236
TAACC
+
FFFFF
@72237
TCACC
+
FFFFF
@72238
AAACC
+
FFFFF
@72239
TCACC
+
FFFFF
@72240
TGACC
+
FFFFF
@72241
TAACC
+
FFFFF
@72242
TAACC
+
FFFFF
@72243
TGACC
+
FFFFF
@72244
ACACC
+
FFFFF
@72245
AAACC
+
FFFFF
@72246
GGACC
+
FFFFF
@72247
ACACA
+
FFFFF
@72248
ACACC
+
FFFFF
@72249
ACACA
+
FFFFF
@72250
TCACC
+
FFFFF
@72251
TCACC
+
FFFFF
@72252
TCACC
+
FFFFF
@72253
TCACC
+
FFFFF
@72254
TGACC
+
FFFFF
@72255
TAACC
+
FFFFF
@72256
GGACC
+
FFFFF
@72257
GCACC
+
FFFFF
@72258
AAACC
+
FFFFF
@72259
TAACC
+
FFFFF
@72260
ACACC
+
FFFFF
@72261
ACATA
+
FFFFF
@72262
TGACC
+
FFFFF
@72263
GGACC
+
FFFFF
@72264
AGACC
+
FFFFF
@72265
GCACC
+
FFFFF
@72266
GGACC
+
FFFFF
@72267
TAACC
+
FFFFF
@72268
ACACA
+
FFFFF
@72269
TGACC
+
FFFFF
@72270
TGACC
+
FFFFF
@72271
TGACC
+
FFFFF
@72272
GCACC
+
FFFFF
@72273
AGACA
+
FFFFF
@72274
AGACA
+
FFFFF
@72275
AAACC
+
FFFFF
@72276
TGACC
+
FFFFF
@72277
TGACC
+
FFFFF
@72278
TAACA
+
FFFFF
@72279
AGACA
+
FFFFF
@72280
AGACA
+
FFFFF
@72281
ACACC
+
FFFFF
@72282
ACACA
+
FFFFF
@72283
GCACC
+
FFFFF
@72284
TAACC
+
FFFFF
@72285
GTACC
+
FFFFF
@72286
TGACC
+
FFFFF
@72287
TGACC
+
FFFFF
@72288
AAACC
+
FFFFF
@72289
AAACC
+
FFFFF
@72290
TAACC
+
FFFFF
@72291
AAACC
+
FFFFF
@72292
AGACA
+
FFFFF
@72293
GGACC
+
FFFFF
@72294
AAACC
+
FFFFF
@72295
CCACC
+
FFFFF
@72296
AAACC
+
FFFFF
@72297
TGACC
+
FFFFF
@72298
ACACC
+
FFFFF
@72299
TAACC
+
FFFFF
@72300
GTACC
+
FFFFF
@72301
GCACC
+
FFFFF
@72302
TGACC
+
FFFFF
@72303
AAACA
+
FFFFF
@72304
GTACC
+
FFFFF
@72305
AAACC
+
FFFFF
@72306
AGACA
+
FFFFF
@72307
CAACC
+
FFFFF
@72308
TGACC
+
FFFFF
@72309
TCACC
+
FFFFF
@72310
TAACC
+
FFFFF
@72311
GCACC
+
FFFFF
@72312
ATACA
+
FFFFF
@72313
TGACC
+
FFFFF
@72314
AAACC
+
FFFFF
@72315
AAACC
+
FFFFF
@72316
GGACC
+
FFFFF
@72317
TAACC
+
FFFFF
@72318
TGACC
+
FFFFF
@72319
TGACC
+
FFFFF
@72320
AAACC
+
FFFFF
@72321
ACACA
+
FFFFF
@72322
TGACC
+
FFFFF
@72323
TAACC
+
FFFFF
@72324
AAACC
+
FFFFF
@72325
GTACC
+
FFFFF
@72326
ACACA
+
FFFFF
@72327
GTACC
+
FFFFF
@72328
AGACA
+
FFFFF
@72329
TAACC
+
FFFFF
@72330
TGACC
+
FFFFF
@72331
AAACC
+
FFFFF
@72332
TAACC
+
FFFFF
@72333
TAACC
+
FFFFF
@72334
AAACC
+
FFFFF
@72335
TAATC
+
FFFFF
@72336
AGACC
+
FFFFF
@72337
AAACC
+
FFFFF
@72338
GGACC
+
FFFFF
@72339
AGACA
+
FFFFF
@72340
ACACA
+
FFFFF
@72341
GGACC
+
FFFFF
@72342
GTACC
+
FFFFF
@72343
TGACC
+
FFFFF
@72344
AAACC
+
FFFFF
@72345
TAACC
+
FFFFF
@72346
AAACC
+
FFFFF
@72347
TAACC
+
FFFFF
@72348
TGACC
+
FFFFF
@72349
GCACC
+
FFFFF
@72350
AGACA
+
FFFFF
@72351
ACACA
+
FFFFF
@72352
ACACC
+
FFFFF
@72353
GCACC
+
FFFFF
@72354
CCACC
+
FFFFF
@72355
CCACC
+
FFFFF
@72356
CGACA
+
FFFFF
@72357
AAACC
+
FFFFF
@72358
ACACA
+
FFFFF
@72359
AAACC
+
FFFFF
@72360
TCACC
+
FFFFF
@72361
AAACC
+
FFFFF
@72362
TAACC
+
FFFFF
@72363
GGACC
+
FFFFF
@72364
TAACC
+
FFFFF
@72365
TAACC
+
FFFFF
@72366
GGACC
+
FFFFF
@72367
ACACA
+
FFFFF
@72368
TCACC
+
FFFFF
@72369
TAACC
+
FFFFF
@72370
TAACC
+
FFFFF
@72371
TAACC
+
FFFFF
@72372
ACACC
+
FFFFF
@72373
TAACC
+
FFFFF
@72374
AAACC
+
FFFFF
@72375
TAACC
+
FFFFF
@72376
TCACC
+
FFFFF
@72377
TGACC
+
FFFFF
@72378
GGACC
+
FFFFF
@72379
AAACA
+
FFFFF
@72380
GCACC
+
FFFFF
@72381
GCACC
+
FFFFF
@72382
GCACC
+
FFFFF
@72383
TAACC
+
FFFFF
@72384
GGACC
+
FFFFF
@72385
TGACC
+
FFFFF
@72386
ACACC
+
FFFFF
@72387
TAACC
+
FFFFF
@72388
AAACC
+
FFFFF
@72389
AGACC
+
FFFFF
@72390
AAACC
+
FFFFF
@72391
TGACC
+
FFFFF
@72392
TGACC
+
FFFFF
@72393
AAACC
+
FFFFF
@72394
TCACC
+
FFFFF
@72395
TAACC
+
FFFFF
@72396
GTACC
+
FFFFF
@72397
TGACC
+
FFFFF
@72398
GTACC
+
FFFFF
@72399
AGACA
+
FFFFF
@72400
TGACC
+
FFFFF
@72401
AAACC
+
FFFFF
@72402
ACACA
+
FFFFF
@72403
AGACA
+
FFFFF
@72404
AAACC
+
FFFFF
@72405
GCACC
+
FFFFF
@72406
TAACC
+
FFFFF
@72407
TAACA
+
FFFFF
@72408
TCACC
+
FFFFF
@72409
TAACC
+
FFFFF
@72410
ACACA
+
FFFFF
@72411
CGACA
+
FFFFF
@72412
ACACC
+
FFFFF
@72413
TGACC
+
FFFFF
@72414
TCACC
+
FFFFF
@72415
CCACC
+
FFFFF
@72416
TAACC
+
FFFFF
@72417
TAACA
+
FFFFF
@72418
AAACC
+
FFFFF
@72419
AGACC
+
FFFFF
@72420
TCACC
+
FFFFF
@72421
GGACC
+
FFFFF
@72422
TAACC
+
FFFFF
@72423
GCACC
+
FFFFF
@72424
GGACC
+
FFFFF
@72425
ACACC
+
FFFFF
@72426
TGACC
+
FFFFF
@72427
GAACC
+
FFFFF
@72428
ACACA
+
FFFFF
@72429
ACACA
+
FFFFF
@72430
ACACC
+
FFFFF
@72431
AAACC
+
FFFFF
@72432
TGACC
+
FFFFF
@72433
GTACC
+
FFFFF
@72434
GCACC
+
FFFFF
@72435
TAACC
+
FFFFF
@72436
AAACC
+
FFFFF
@72437
GGACC
+
FFFFF
@72438
TAACC
+
FFFFF
@72439
ACACA
+
FFFFF
@72440
ACACA
+
FFFFF
@72441
ACACA
+
FFFFF
@72442
TAACC
+
FFFFF
@72443
AGACA
+
FFFFF
@72444
TCACC
+
FFFFF
@72445
TCACC
+
FFFFF
@72446
TGACC
+
FFFFF
@72447
AGACA
+
FFFFF
@72448
AGACA
+
FFFFF
@72449
TGACC
+
FFFFF
@72450
ACACA
+
FFFFF
@72451
GGACC
+
FFFFF
@72452
TAACC
+
FFFFF
@72453
GCACC
+
FFFFF
@72454
TGACC
+
FFFFF
@72455
TAACC
+
FFFFF
@72456
AGACA
+
FFFFF
@72457
GGACC
+
FFFFF
@72458
AGACA
+
FFFFF
@72459
TAACC
+
FFFFF
@72460
TAACC
+
FFFFF
@72461
GCACC
+
FFFFF
@72462
TGACC
+
FFFFF
@72463
TGATC
+
FFFFF
@72464
TAACC
+
FFFFF
@72465
TAACC
+
FFFFF
@72466
TGACC
+
FFFFF
@72467
AAACC
+
FFFFF
@72468
TGACC
+
FFFFF
@72469
GGACC
+
FFFFF
@72470
ACACA
+
FFFFF
@72471
AGACA
+
FFFFF
@72472
AAACC
+
FFFFF
@72473
TGACC
+
FFFFF
@72474
GAACC
+
FFFFF
@72475
TCACC
+
FFFFF
@72476
TCACC
+
FFFFF
@72477
TGACC
+
FFFFF
@72478
AAACC
+
FFFFF
@72479
AAACC
+
FFFFF
@72480
GGACC
+
FFFFF
@72481
TGAGC
+
FFFFF
@72482
TAACC
+
FFFFF
@72483
AGACC
+
FFFFF
@72484
CGACA
+
FFFFF
@72485
TGACC
+
FFFFF
@72486
ACACC
+
FFFFF
@72487
ACACA
+
FFFFF
@72488
GGACC
+
FFFFF
@72489
TAACC
+
FFFFF
@72490
TGACC
+
FFFFF
@72491
AAACC
+
FFFFF
@72492
TGACC
+
FFFFF
@72493
TAACC
+
FFFFF
@72494
CCACC
+
FFFFF
@72495
TGACC
+
FFFFF
@72496
AAACC
+
FFFFF
@72497
AGACC
+
FFFFF
@72498
ACACC
+
FFFFF
@72499
AAACC
+
FFFFF
@72500
CAACC
+
FFFFF
@72501
CCACC
+
FFFFF
@72502
AAACA
+
FFFFF
@72503
AAACC
+
FFFFF
@72504
TAACC
+
FFFFF
@72505
ACACC
+
FFFFF
@72506
ACACC
+
FFFFF
@72507
GGACC
+
FFFFF
@72508
TAACC
+
FFFFF
@72509
TAACC
+
FFFFF
@72510
GCACC
+
FFFFF
@72511
ACACA
+
FFFFF
@72512
GTACC
+
FFFFF
@72513
ACACC
+
FFFFF
@72514
TCACC
+
FFFFF
@72515
TGACC
+
FFFFF
@72516
GCACC
+
FFFFF
@72517
TAACC
+
FFFFF
@72518
AGACA
+
FFFFF
@72519
TAACC
+
FFFFF
@72520
TAACC
+
FFFFF
@72521
TAACC
+
FFFFF
@72522
GCACC
+
FFFFF
@72523
GCACC
+
FFFFF
@72524
TCACC
+
FFFFF
@72525
TAACC
+
FFFFF
@72526
TAACC
+
FFFFF
@72527
TCACC
+
FFFFF
@72528
ACACC
+
FFFFF
@72529
TGACC
+
FFFFF
@72530
GGACC
+
FFFFF
@72531
AAACC
+
FFFFF
@72532
TGACC
+
FFFFF
@72533
TAACA
+
FFFFF
@72534
ACACC
+
FFFFF
@72535
AGACC
+
FFFFF
@72536
TGACC
+
FFFFF
@72537
AGACC
+
FFFFF
@72538
AAACC
+
FFFFF
@72539
AAACC
+
FFFFF
@72540
AGACA
+
FFFFF
@72541
TGACC
+
FFFFF
@72542
TGACC
+
FFFFF
@72543
TAACC
+
FFFFF
@72544
TAACC
+
FFFFF
@72545
ACACA
+
FFFFF
@72546
ACACA
+
FFFFF
@72547
AAACC
+
FFFFF
@72548
AAACC
+
FFFFF
@72549
ACACA
+
FFFFF
@72550
AAACC
+
FFFFF
@72551
AAACC
+
FFFFF
@72552
TGACC
+
FFFFF
@72553
AAACC
+
FFFFF
@72554
TAACC
+
FFFFF
@72555
TGACC
+
FFFFF
@72556
GAACC
+
FFFFF
@72557
AGACA
+
FFFFF
@72558
TCACC
+
FFFFF
@72559
CCACC
+
FFFFF
@72560
AAACC
+
FFFFF
@72561
GCACC
+
FFFFF
@72562
TAACC
+
FFFFF
@72563
TAACC
+
FFFFF
@72564
AGACA
+
FFFFF
@72565
GCACC
+
FFFFF
@72566
TGACA
+
FFFFF
@72567
TAACC
+
FFFFF
@72568
AGACC
+
FFFFF
@72569
GCACC
+
FFFFF
@72570
AAACC
+
FFFFF
@72571
TCACC
+
FFFFF
@72572
TAACC
+
FFFFF
@72573
ACACC
+
FFFFF
@72574
TAACC
+
FFFFF
@72575
ACACC
+
FFFFF
@72576
TAACC
+
FFFFF
@72577
TGACA
+
FFFFF
@72578
GCACC
+
FFFFF
@72579
TAACC
+
FFFFF
@72580
TAACC
+
FFFFF
@72581
TGACC
+
FFFFF
@72582
TCACC
+
FFFFF
@72583
TAACC
+
FFFFF
@72584
TGACC
+
FFFFF
@72585
TCACC
+
FFFFF
@72586
TGACC
+
FFFFF
@72587
GGACC
+
FFFFF
@72588
TAACC
+
FFFFF
@72589
ACACA
+
FFFFF
@72590
ACACA
+
FFFFF
@72591
TAACC
+
FFFFF
@72592
TGACC
+
FFFFF
@72593
ACACA
+
FFFFF
@72594
GCACC
+
FFFFF
@72595
GCACC
+
FFFFF
@72596
GTACC
+
FFFFF
@72597
AAACC
+
FFFFF
@72598
TAACC
+
FFFFF
@72599
TGACC
+
FFFFF
@72600
GGACC
+
FFFFF
@72601
GCACC
+
FFFFF
@72602
TGACC
+
FFFFF
@72603
TAACC
+
FFFFF
@72604
TGACC
+
FFFFF
@72605
ACACA
+
FFFFF
@72606
AGACC
+
FFFFF
@72607
GCACC
+
FFFFF
@72608
TCACC
+
FFFFF
@72609
TCACC
+
FFFFF
@72610
AGACA
+
FFFFF
@72611
GGACC
+
FFFFF
@72612
ACACA
+
FFFFF
@72613
AGACA
+
FFFFF
@72614
ACACA
+
FFFFF
@72615
GCACC
+
FFFFF
@72616
AAACC
+
FFFFF
@72617
TAACC
+
FFFFF
@72618
AGACA
+
FFFFF
@72619
TAACC
+
FFFFF
@72620
TGACC
+
FFFFF
@72621
TAACC
+
FFFFF
@72622
TGACC
+
FFFFF
@72623
TAACC
+
FFFFF
@72624
AAACC
+
FFFFF
@72625
AGACA
+
FFFFF
@72626
AGACC
+
FFFFF
@72627
GAACC
+
FFFFF
@72628
AGACA
+
FFFFF
@72629
TCACC
+
FFFFF
@72630
GCACC
+
FFFFF
@72631
TGACC
+
FFFFF
@72632
TAACC
+
FFFFF
@72633
AGACC
+
FFFFF
@72634
TAACC
+
FFFFF
@72635
AGACA
+
FFFFF
@72636
TCACC
+
FFFFF
@72637
TGACA
+
FFFFF
@72638
TAACC
+
FFFFF
@72639
TGACC
+
FFFFF
@72640
TGACC
+
FFFFF
@72641
TAACC
+
FFFFF
@72642
AGACA
+
FFFFF
@72643
TCACC
+
FFFFF
@72644
AAACC
+
FFFFF
@72645
TAACC
+
FFFFF
@72646
TGACC
+
FFFFF
@72647
GCACC
+
FFFFF
@72648
TAACC
+
FFFFF
@72649
GCACC
+
FFFFF
@72650
TAACC
+
FFFFF
@72651
AGACA
+
FFFFF
@72652
GCACC
+
FFFFF
@72653
TCACC
+
FFFFF
@72654
TCACC
+
FFFFF
@72655
TGAGC
+
FFFFF
@72656
GTACC
+
FFFFF
@72657
AGACA
+
FFFFF
@72658
TGACC
+
FFFFF
@72659
AAACC
+
FFFFF
@72660
AAACC
+
FFFFF
@72661
ACACA
+
FFFFF
@72662
AGACC
+
FFFFF
@72663
TGACC
+
FFFFF
@72664
TGACC
+
FFFFF
@72665
AGACC
+
FFFFF
@72666
AAACC
+
FFFFF
@72667
TAACC
+
FFFFF
@72668
TAACC
+
FFFFF
@72669
ACACA
+
FFFFF
@72670
TGACC
+
FFFFF
@72671
TCACC
+
FFFFF
@72672
TAACC
+
FFFFF
@72673
TCACC
+
FFFFF
@72674
GTACC
+
FFFFF
@72675
ACACA
+
FFFFF
@72676
TAACC
+
FFFFF
@72677
AGACC
+
FFFFF
@72678
TGACA
+
FFFFF
@72679
TAACC
+
FFFFF
@72680
TGACA
+
FFFFF
@72681
TAACC
+
FFFFF
@72682
TCACC
+
FFFFF
@72683
TAACC
+
FFFFF
@72684
AGACA
+
FFFFF
@72685
TAACC
+
FFFFF
@72686
GAACC
+
FFFFF
@72687
GGACC
+
FFFFF
@72688
TAACC
+
FFFFF
@72689
TAACC
+
FFFFF
@72690
GGACC
+
FFFFF
@72691
ACACA
+
FFFFF
@72692
TGACC
+
FFFFF
@72693
AAACC
+
FFFFF
@72694
GCACC
+
FFFFF
@72695
TCACC
+
FFFFF
@72696
AAACA
+
FFFFF
@72697
TAACC
+
FFFFF
@72698
ACACA
+
FFFFF
@72699
ACACA
+
FFFFF
@72700
ACACA
+
FFFFF
@72701
AGACA
+
FFFFF
@72702
TAACC
+
FFFFF
@72703
GCACC
+
FFFFF
@72704
AGACA
+
FFFFF
@72705
GGACC
+
FFFFF
@72706
GGACC
+
FFFFF
@72707
AAACC
+
FFFFF
@72708
TGACC
+
FFFFF
@72709
ACACC
+
FFFFF
@72710
AAACC
+
FFFFF
@72711
ACACA
+
FFFFF
@72712
AGACA
+
FFFFF
@72713
TAACC
+
FFFFF
@72714
AAACC
+
FFFFF
@72715
TAACC
+
FFFFF
@72716
TGACC
+
FFFFF
@72717
GAACC
+
FFFFF
@72718
TGACC
+
FFFFF
@72719
AAACC
+
FFFFF
@72720
GCACC
+
FFFFF
@72721
GGACC
+
FFFFF
@72722
GTACC
+
FFFFF
@72723
TAACC
+
FFFFF
@72724
AAACC
+
FFFFF
@72725
TAACC
+
FFFFF
@72726
TAACC
+
FFFFF
@72727
AGACC
+
FFFFF
@72728
AAACC
+
FFFFF
@72729
TGACC
+
FFFFF
@72730
GAACC
+
FFFFF
@72731
ACACA
+
FFFFF
@72732
TAACC
+
FFFFF
@72733
AGACC
+
FFFFF
@72734
AAACC
+
FFFFF
@72735
TGACC
+
FFFFF
@72736
GTACC
+
FFFFF
@72737
AAACC
+
FFFFF
@72738
TGACC
+
FFFFF
@72739
TGACC
+
FFFFF
@72740
TAACC
+
FFFFF
@72741
GCACC
+
FFFFF
@72742
AAACC
+
FFFFF
@72743
TCACC
+
FFFFF
@72744
TGACC
+
FFFFF
@72745
ACACA
+
FFFFF
@72746
AGACC
+
FFFFF
@72747
AGACA
+
FFFFF
@72748
GAACC
+
FFFFF
@72749
TAACC
+
FFFFF
@72750
ACACA
+
FFFFF
@72751
TGACC
+
FFFFF
@72752
AAACC
+
FFFFF
@72753
TGACC
+
FFFFF
@72754
GTACC
+
FFFFF
@72755
ACACA
+
FFFFF
@72756
GCACC
+
FFFFF
@72757
TGACC
+
FFFFF
@72758
TCACC
+
FFFFF
@72759
TAACC
+
FFFFF
@72760
TCACC
+
FFFFF
@72761
TGACC
+
FFFFF
@72762
AAACC
+
FFFFF
@72763
TCACC
+
FFFFF
@72764
ACACA
+
FFFFF
@72765
GCACC
+
FFFFF
@72766
GCACC
+
FFFFF
@72767
ACACA
+
FFFFF
@72768
TAACC
+
FFFFF
@72769
AGACA
+
FFFFF
@72770
AGACA
+
FFFFF
@72771
TGACC
+
FFFFF
@72772
TAACC
+
FFFFF
@72773
AAACC
+
FFFFF
@72774
AGACC
+
FFFFF
@72775
ACACA
+
FFFFF
@72776
ACACA
+
FFFFF
@72777
TGACC
+
FFFFF
@72778
GGACC
+
FFFFF
@72779
AAACC
+
FFFFF
@72780
TAACC
+
FFFFF
@72781
ACACC
+
FFFFF
@72782
TGACC
+
FFFFF
@72783
TAACC
+
FFFFF
@72784
GGACC
+
FFFFF
@72785
AAACC
+
FFFFF
@72786
GGACC
+
FFFFF
@72787
TAACC
+
FFFFF
@72788
TAACC
+
FFFFF
@72789
TAACC
+
FFFFF
@72790
GGACC
+
FFFFF
@72791
GGACC
+
FFFFF
@72792
ACACA
+
FFFFF
@72793
TCACC
+
FFFFF
@72794
ACACA
+
FFFFF
@72795
GTACC
+
FFFFF
@72796
TAACC
+
FFFFF
@72797
AGACC
+
FFFFF
@72798
AAACC
+
FFFFF
@72799
TGACC
+
FFFFF
@72800
TGACC
+
FFFFF
@72801
AGACC
+
FFFFF
@72802
TAACC
+
FFFFF
@72803
ACACC
+
FFFFF
@72804
TAACC
+
FFFFF
@72805
TGACC
+
FFFFF
@72806
ACACC
+
FFFFF
@72807
AAACC
+
FFFFF
@72808
TAACC
+
FFFFF
@72809
GGACC
+
FFFFF
@72810
AAACC
+
FFFFF
@72811
GGACC
+
FFFFF
@72812
GCACC
+
FFFFF
@72813
ACACA
+
FFFFF
@72814
ACACC
+
FFFFF
@72815
GCACC
+
FFFFF
@72816
AGACA
+
FFFFF
@72817
AAACC
+
FFFFF
@72818
AGACA
+
FFFFF
@72819
GGACC
+
FFFFF
@72820
ACACA
+
FFFFF
@72821
TGACC
+
FFFFF
@72822
AGACA
+
FFFFF
@72823
ATACA
+
FFFFF
@72824
AAACA
+
FFFFF
@72825
TCACC
+
FFFFF
@72826
TAACC
+
FFFFF
@72827
TAACC
+
FFFFF
@72828
TGACC
+
FFFFF
@72829
TGAGC
+
FFFFF
@72830
AGACA
+
FFFFF
@72831
AAACC
+
FFFFF
@72832
TAACC
+
FFFFF
@72833
GCACC
+
FFFFF
@72834
GCACC
+
FFFFF
@72835
ACACA
+
FFFFF
@72836
TAACC
+
FFFFF
@72837
TGACC
+
FFFFF
@72838
GCACC
+
FFFFF
@72839
GGACC
+
FFFFF
@72840
TGACC
+
FFFFF
@72841
GTACC
+
FFFFF
@72842
TGACC
+
FFFFF
@72843
GCACC
+
FFFFF
@72844
TGACC
+
FFFFF
@72845
TAACC
+
FFFFF
@72846
TAACC
+
FFFFF
@72847
GGACC
+
FFFFF
@72848
AAACC
+
FFFFF
@72849
TGACC
+
FFFFF
@72850
TAACC
+
FFFFF
@72851
TGACC
+
FFFFF
@72852
TGACC
+
FFFFF
@72853
TCACC
+
FFFFF
@72854
AGACA
+
FFFFF
@72855
TCACC
+
FFFFF
@72856
AGACC
+
FFFFF
@72857
TGACC
+
FFFFF
@72858
ACACA
+
FFFFF
@72859
TCACC
+
FFFFF
@72860
GCACC
+
FFFFF
@72861
AAACC
+
FFFFF
@72862
TAACC
+
FFFFF
@72863
ACACA
+
FFFFF
@72864
AAACC
+
FFFFF
@72865
TGACC
+
FFFFF
@72866
CCACC
+
FFFFF
@72867
TAACC
+
FFFFF
@72868
TAACC
+
FFFFF
@72869
AAACC
+
FFFFF
@72870
TCACC
+
FFFFF
@72871
GTACC
+
FFFFF
@72872
GAACC
+
FFFFF
@72873
TAACC
+
FFFFF
@72874
AGACA
+
FFFFF
@72875
GCACC
+
FFFFF
@72876
GGACC
+
FFFFF
@72877
TAACC
+
FFFFF
@72878
ACACA
+
FFFFF
@72879
TAACC
+
FFFFF
@72880
TGACC
+
FFFFF
@72881
GCACC
+
FFFFF
@72882
TAACC
+
FFFFF
@72883
AGACC
+
FFFFF
@72884
CCACC
+
FFFFF
@72885
ACACA
+
FFFFF
@72886
CCACC
+
FFFFF
@72887
TCACC
+
FFFFF
@72888
TAACC
+
FFFFF
@72889
TAACC
+
FFFFF
@72890
AGACA
+
FFFFF
@72891
AAACC
+
FFFFF
@72892
TGACC
+
FFFFF
@72893
GCACC
+
FFFFF
@72894
TAACC
+
FFFFF
@72895
GTACC
+
FFFFF
@72896
AAACC
+
FFFFF
@72897
TAACC
+
FFFFF
@72898
ACACC
+
FFFFF
@72899
TAACC
+
FFFFF
@72900
TGACC
+
FFFFF
@72901
TGACC
+
FFFFF
@72902
TAACC
+
FFFFF
@72903
GGACC
+
FFFFF
@72904
AAACA
+
FFFFF
@72905
ACACA
+
FFFFF
@72906
TGACC
+
FFFFF
@72907
GTACC
+
FFFFF
@72908
TAACC
+
FFFFF
@72909
AGACA
+
FFFFF
@72910
GGACC
+
FFFFF
@72911
ACACC
+
FFFFF
@72912
ACACA
+
FFFFF
@72913
TAACC
+
FFFFF
@72914
TGACC
+
FFFFF
@72915
TAACC
+
FFFFF
@72916
AGACC
+
FFFFF
@72917
TAACC
+
FFFFF
@72918
AAACC
+
FFFFF
@72919
ACACC
+
FFFFF
@72920
AGACA
+
FFFFF
@72921
GGACC
+
FFFFF
@72922
ACACA
+
FFFFF
@72923
ACACC
+
FFFFF
@72924
TAACC
+
FFFFF
@72925
TGACC
+
FFFFF
@72926
GGACC
+
FFFFF
@72927
TAACC
+
FFFFF
@72928
GTACC
+
FFFFF
@72929
TGACC
+
FFFFF
@72930
TAACC
+
FFFFF
@72931
TGACC
+
FFFFF
@72932
TGACC
+
FFFFF
@72933
TAACC
+
FFFFF
@72934
TGACC
+
FFFFF
@72935
TGACC
+
FFFFF
@72936
GCACC
+
FFFFF
@72937
AAACC
+
FFFFF
@72938
TAACC
+
FFFFF
@72939
TAACC
+
FFFFF
@72940
ACACC
+
FFFFF
@72941
GCACC
+
FFFFF
@72942
AGACC
+
FFFFF
@72943
ACACC
+
FFFFF
@72944
TGACC
+
FFFFF
@72945
GTACC
+
FFFFF
@72946
ACACA
+
FFFFF
@72947
AGACC
+
FFFFF
@72948
TCACC
+
FFFFF
@72949
TGACC
+
FFFFF
@72950
TGACC
+
FFFFF
@72951
TCACC
+
FFFFF
@72952
GCACC
+
FFFFF
@72953
ACACA
+
FFFFF
@72954
AAACC
+
FFFFF
@72955
TGACC
+
FFFFF
@72956
TAACC
+
FFFFF
@72957
TAACC
+
FFFFF
@72958
TCACC
+
FFFFF
@72959
AGACC
+
FFFFF
@72960
AGACA
+
FFFFF
@72961
GTACC
+
FFFFF
@72962
TAACA
+
FFFFF
@72963
TGACA
+
FFFFF
@72964
TAACC
+
FFFFF
@72965
TGACC
+
FFFFF
@72966
GGACC
+
FFFFF
@72967
TGACC
+
FFFFF
@72968
TGACC
+
FFFFF
@72969
TAACC
+
FFFFF
@72970
TGACC
+
FFFFF
@72971
TGACC
+
FFFFF
@72972
GCACC
+
FFFFF
@72973
AGACC
+
FFFFF
@72974
TGACA
+
FFFFF
@72975
AGACA
+
FFFFF
@72976
GCACC
+
FFFFF
@72977
TAACC
+
FFFFF
@72978
AGACC
+
FFFFF
@72979
ACACA
+
FFFFF
@72980
TGACC
+
FFFFF
@72981
TCACC
+
FFFFF
@72982
TAACC
+
FFFFF
@72983
TAACC
+
FFFFF
@72984
AGACC
+
FFFFF
@72985
GTACC
+
FFFFF
@72986
TGACC
+
FFFFF
@72987
TGAGC
+
FFFFF
@72988
ACACA
+
FFFFF
@72989
ACACC
+
FFFFF
@72990
AGACC
+
FFFFF
@72991
TAACC
+
FFFFF
@72992
AGACC
+
FFFFF
@72993
TGACC
+
FFFFF
@72994
AGACC
+
FFFFF
@72995
TGACC
+
FFFFF
@72996
AAACC
+
FFFFF
@72997
ACACC
+
FFFFF
@72998
AGACA
+
FFFFF
@72999
TCACC
+
FFFFF
@73000
GCACC
+
FFFFF
@73001
GGACC
+
FFFFF
@73002
CCACC
+
FFFFF
@73003
TGACC
+
FFFFF
@73004
TGACC
+
FFFFF
@73005
TGACC
+
FFFFF
@73006
TGACC
+
FFFFF
@73007
TGACC
+
FFFFF
@73008
TGACC
+
FFFFF
@73009
TGACC
+
FFFFF
@73010
TAACC
+
FFFFF
@73011
GCACC
+
FFFFF
@73012
TAACA
+
FFFFF
@73013
AAACC
+
FFFFF
@73014
ACACA
+
FFFFF
@73015
TAACC
+
FFFFF
@73016
GCACC
+
FFFFF
@73017
GCACC
+
FFFFF
@73018
TGACA
+
FFFFF
@73019
TAACC
+
FFFFF
@73020
AGACA
+
FFFFF
@73021
TGACC
+
FFFFF
@73022
TAACC
+
FFFFF
@73023
AGACC
+
FFFFF
@73024
TAACC
+
FFFFF
@73025
AGACC
+
FFFFF
@73026
AGACA
+
FFFFF
@73027
GTACC
+
FFFFF
@73028
ACACA
+
FFFFF
@73029
AAACC
+
FFFFF
@73030
TAACC
+
FFFFF
@73031
AAACC
+
FFFFF
@73032
AGACC
+
FFFFF
@73033
TAACC
+
FFFFF
@73034
ACACC
+
FFFFF
@73035
TAACC
+
FFFFF
@73036
GTACC
+
FFFFF
@73037
GGACC
+
FFFFF
@73038
AGACC
+
FFFFF
@73039
TGACC
+
FFFFF
@73040
AAACC
+
FFFFF
@73041
TCACC
+
FFFFF
@73042
GCACC
+
FFFFF
@73043
TAACC
+
FFFFF
@73044
TAACA
+
FFFFF
@73045
TAACC
+
FFFFF
@73046
TGACC
+
FFFFF
@73047
AGACC
+
FFFFF
@73048
ACACC
+
FFFFF
@73049
TAACC
+
FFFFF
@73050
AAACC
+
FFFFF
@73051
AAACC
+
FFFFF
@73052
ACACA
+
FFFFF
@73053
AAACC
+
FFFFF
@73054
TGACC
+
FFFFF
@73055
TGACC
+
FFFFF
@73056
AAACC
+
FFFFF
@73057
TAACC
+
FFFFF
@73058
TAACC
+
FFFFF
@73059
TGACC
+
FFFFF
@73060
ACACC
+
FFFFF
@73061
AGACC
+
FFFFF
@73062
TAACC
+
FFFFF
@73063
AGACC
+
FFFFF
@73064
ACACC
+
FFFFF
@73065
TAACC
+
FFFFF
@73066
GCACC
+
FFFFF
@73067
ACACC
+
FFFFF
@73068
TAACC
+
FFFFF
@73069
AAACC
+
FFFFF
@73070
TAACC
+
FFFFF
@73071
AGACA
+
FFFFF
@73072
AAACC
+
FFFFF
@73073
TGACC
+
FFFFF
@73074
TAACC
+
FFFFF
@73075
TAACC
+
FFFFF
@73076
TAACC
+
FFFFF
@73077
TAACC
+
FFFFF
@73078
GGACC
+
FFFFF
@73079
TAACC
+
FFFFF
@73080
GCACC
+
FFFFF
@73081
TGACC
+
FFFFF
@73082
TGACC
+
FFFFF
@73083
AGACA
+
FFFFF
@73084
TAACC
+
FFFFF
@73085
AAACC
+
FFFFF
@73086
GAACC
+
FFFFF
@73087
TAACC
+
FFFFF
@73088
AAACC
+
FFFFF
@73089
AAACC
+
FFFFF
@73090
TAACC
+
FFFFF
@73091
AGACC
+
FFFFF
@73092
TGACC
+
FFFFF
@73093
GGACC
+
FFFFF
@73094
GCACC
+
FFFFF
@73095
TAACC
+
FFFFF
@73096
AAACA
+
FFFFF
@73097
TAACC
+
FFFFF
@73098
TAACC
+
FFFFF
@73099
AAACC
+
FFFFF
@73100
TGACC
+
FFFFF
@73101
TGACC
+
FFFFF
@73102
AGACA
+
FFFFF
@73103
ACACA
+
FFFFF
@73104
TGACC
+
FFFFF
@73105
CCACC
+
FFFFF
@73106
TAACC
+
FFFFF
@73107
AGACA
+
FFFFF
@73108
TGACC
+
FFFFF
@73109
ACACA
+
FFFFF
@73110
TGACC
+
FFFFF
@73111
TGACC
+
FFFFF
@73112
AGACC
+
FFFFF
@73113
TAACC
+
FFFFF
@73114
GGACC
+
FFFFF
@73115
TAACA
+
FFFFF
@73116
TAACC
+
FFFFF
@73117
AGACC
+
FFFFF
@73118
ACACA
+
FFFFF
@73119
TGACC
+
FFFFF
@73120
CCACC
+
FFFFF
@73121
ACACA
+
FFFFF
@73122
TAACA
+
FFFFF
@73123
ACACA
+
FFFFF
@73124
TGACA
+
FFFFF
@73125
AGACC
+
FFFFF
@73126
TGACC
+
FFFFF
@73127
ACACA
+
FFFFF
@73128
GCACC
+
FFFFF
@73129
TAACC
+
FFFFF
@73130
TCACC
+
FFFFF
@73131
TAACC
+
FFFFF
@73132
TCACC
+
FFFFF
@73133
ACACA
+
FFFFF
@73134
TAACC
+
FFFFF
@73135
TAACC
+
FFFFF
@73136
GTACC
+
FFFFF
@73137
AGACA
+
FFFFF
@73138
TGACC
+
FFFFF
@73139
TGACC
+
FFFFF
@73140
ACACA
+
FFFFF
@73141
ACACA
+
FFFFF
@73142
TGACC
+
FFFFF
@73143
GAACC
+
FFFFF
@73144
GTACC
+
FFFFF
@73145
ACACC
+
FFFFF
@73146
AAACC
+
FFFFF
@73147
TGACC
+
FFFFF
@73148
AGACA
+
FFFFF
@73149
TGACC
+
FFFFF
@73150
AAACC
+
FFFFF
@73151
ACACA
+
FFFFF
@73152
TGACC
+
FFFFF
@73153
TAACC
+
FFFFF
@73154
GCACC
+
FFFFF
@73155
TGACC
+
FFFFF
@73156
AAACC
+
FFFFF
@73157
ACACA
+
FFFFF
@73158
GCACC
+
FFFFF
@73159
TAACC
+
FFFFF
@73160
AGACA
+
FFFFF
@73161
TGACC
+
FFFFF
@73162
AGACC
+
FFFFF
@73163
TGACC
+
FFFFF
@73164
TAACA
+
FFFFF
@73165
AAACC
+
FFFFF
@73166
ACACA
+
FFFFF
@73167
AGACA
+
FFFFF
@73168
TGACC
+
FFFFF
@73169
TCACC
+
FFFFF
@73170
TCACC
+
FFFFF
@73171
ACACA
+
FFFFF
@73172
AAACC
+
FFFFF
@73173
TGACC
+
FFFFF
@73174
TGACC
+
FFFFF
@73175
TAACC
+
FFFFF
@73176
TAACC
+
FFFFF
@73177
AAACC
+
FFFFF
@73178
TGACC
+
FFFFF
@73179
TGACC
+
FFFFF
@73180
AGACA
+
FFFFF
@73181
TGACC
+
FFFFF
@73182
TGACC
+
FFFFF
@73183
GGACC
+
FFFFF
@73184
AGACA
+
FFFFF
@73185
TCACC
+
FFFFF
@73186
GCACC
+
FFFFF
@73187
TAACC
+
FFFFF
@73188
ACACC
+
FFFFF
@73189
ACACC
+
FFFFF
@73190
TGACC
+
FFFFF
@73191
AGACA
+
FFFFF
@73192
ACACA
+
FFFFF
@73193
TAACC
+
FFFFF
@73194
TAACC
+
FFFFF
@73195
TGACC
+
FFFFF
@73196
AGACC
+
FFFFF
@73197
GGACC
+
FFFFF
@73198
TGACC
+
FFFFF
@73199
AAACA
+
FFFFF
@73200
TGACC
+
FFFFF
@73201
TAACC
+
FFFFF
@73202
TGACC
+
FFFFF
@73203
TAACC
+
FFFFF
@73204
TGACA
+
FFFFF
@73205
ACACA
+
FFFFF
@73206
AAACC
+
FFFFF
@73207
TGACA
+
FFFFF
@73208
TGACC
+
FFFFF
@73209
TAACC
+
FFFFF
@73210
AGACC
+
FFFFF
@73211
TCACC
+
FFFFF
@73212
TGACC
+
FFFFF
@73213
ACACC
+
FFFFF
@73214
TAACC
+
FFFFF
@73215
AAACC
+
FFFFF
@73216
TAACC
+
FFFFF
@73217
ACACC
+
FFFFF
@73218
TAACC
+
FFFFF
@73219
GCACC
+
FFFFF
@73220
GGACC
+
FFFFF
@73221
TGACC
+
FFFFF
@73222
TCACC
+
FFFFF
@73223
TGACC
+
FFFFF
@73224
TAACC
+
FFFFF
@73225
TCACC
+
FFFFF
@73226
TAACC
+
FFFFF
@73227
TGACC
+
FFFFF
@73228
TAACC
+
FFFFF
@73229
TAACC
+
FFFFF
@73230
TCACC
+
FFFFF
@73231
GGACC
+
FFFFF
@73232
ACACC
+
FFFFF
@73233
AAACC
+
FFFFF
@73234
TGACC
+
FFFFF
@73235
ACACC
+
FFFFF
@73236
AGACC
+
FFFFF
@73237
TAACC
+
FFFFF
@73238
ACACC
+
FFFFF
@73239
GAACC
+
FFFFF
@73240
GCACC
+
FFFFF
@73241
TAACC
+
FFFFF
@73242
ACACA
+
FFFFF
@73243
TAACC
+
FFFFF
@73244
AAACC
+
FFFFF
@73245
TAACC
+
FFFFF
@73246
TAACC
+
FFFFF
@73247
AAACC
+
FFFFF
@73248
GCACC
+
FFFFF
@73249
TAACC
+
FFFFF
@73250
AAACC
+
FFFFF
@73251
GCACC
+
FFFFF
@73252
TGACC
+
FFFFF
@73253
AGACA
+
FFFFF
@73254
TGACC
+
FFFFF
@73255
AGACA
+
FFFFF
@73256
TGACC
+
FFFFF
@73257
AAACC
+
FFFFF
@73258
TAACC
+
FFFFF
@73259
TGACC
+
FFFFF
@73260
AAACC
+
FFFFF
@73261
TAACC
+
FFFFF
@73262
TCACC
+
FFFFF
@73263
TGACC
+
FFFFF
@73264
TAACC
+
FFFFF
@73265
TGACC
+
FFFFF
@73266
GGACC
+
FFFFF
@73267
TAACC
+
FFFFF
@73268
TGACC
+
FFFFF
@73269
TAACC
+
FFFFF
@73270
AAACC
+
FFFFF
@73271
TAACC
+
FFFFF
@73272
GCACC
+
FFFFF
@73273
TGACC
+
FFFFF
@73274
AAACC
+
FFFFF
@73275
GGACC
+
FFFFF
@73276
TGACC
+
FFFFF
@73277
TAACC
+
FFFFF
@73278
ACACA
+
FFFFF
@73279
AAACC
+
FFFFF
@73280
TAACC
+
FFFFF
@73281
AGACA
+
FFFFF
@73282
GGACC
+
FFFFF
@73283
GCACC
+
FFFFF
@73284
TGACC
+
FFFFF
@73285
GCACC
+
FFFFF
@73286
TAACC
+
FFFFF
@73287
GCACC
+
FFFFF
@73288
AGACA
+
FFFFF
@73289
GCACC
+
FFFFF
@73290
ACACA
+
FFFFF
@73291
ACACC
+
FFFFF
@73292
GCACC
+
FFFFF
@73293
ACACC
+
FFFFF
@73294
AAACC
+
FFFFF
@73295
TGACC
+
FFFFF
@73296
TGACC
+
FFFFF
@73297
AAACC
+
FFFFF
@73298
TAACA
+
FFFFF
@73299
AGACC
+
FFFFF
@73300
GCACC
+
FFFFF
@73301
AAACC
+
FFFFF
@73302
TAACC
+
FFFFF
@73303
TAACC
+
FFFFF
@73304
ACACA
+
FFFFF
@73305
GGACC
+
FFFFF
@73306
TAACC
+
FFFFF
@73307
GAACC
+
FFFFF
@73308
AGACA
+
FFFFF
@73309
ACACC
+
FFFFF
@73310
GCACC
+
FFFFF
@73311
GCACC
+
FFFFF
@73312
GCACC
+
FFFFF
@73313
AAACA
+
FFFFF
@73314
GTACC
+
FFFFF
@73315
TCACC
+
FFFFF
@73316
TGACC
+
FFFFF
@73317
GCACC
+
FFFFF
@73318
GTACC
+
FFFFF
@73319
AAACC
+
FFFFF
@73320
GCACC
+
FFFFF
@73321
TGACC
+
FFFFF
@73322
AAACC
+
FFFFF
@73323
GGACC
+
FFFFF
@73324
ACACC
+
FFFFF
@73325
TGACC
+
FFFFF
@73326
ACACA
+
FFFFF
@73327
TAACC
+
FFFFF
@73328
TAACC
+
FFFFF
@73329
ACACC
+
FFFFF
@73330
TGACC
+
FFFFF
@73331
TCACC
+
FFFFF
@73332
ACACC
+
FFFFF
@73333
TAACC
+
FFFFF
@73334
TGACC
+
FFFFF
@73335
TGACC
+
FFFFF
@73336
AAACA
+
FFFFF
@73337
TGACC
+
FFFFF
@73338
ACACA
+
FFFFF
@73339
AAACC
+
FFFFF
@73340
AAACC
+
FFFFF
@73341
TGACC
+
FFFFF
@73342
TAACC
+
FFFFF
@73343
GGACC
+
FFFFF
@73344
ACACA
+
FFFFF
@73345
AAACC
+
FFFFF
@73346
AGACC
+
FFFFF
@73347
AGACA
+
FFFFF
@73348
TGACA
+
FFFFF
@73349
TGACC
+
FFFFF
@73350
ACACA
+
FFFFF
@73351
TGACC
+
FFFFF
@73352
TAACC
+
FFFFF
@73353
AGACC
+
FFFFF
@73354
TAACC
+
FFFFF
@73355
ACACA
+
FFFFF
@73356
ACACC
+
FFFFF
@73357
TGACC
+
FFFFF
@73358
ACACA
+
FFFFF
@73359
ACACC
+
FFFFF
@73360
ACACA
+
FFFFF
@73361
TAACC
+
FFFFF
@73362
ACACA
+
FFFFF
@73363
TGACC
+
FFFFF
@73364
TGACC
+
FFFFF
@73365
AAACC
+
FFFFF
@73366
AGACC
+
FFFFF
@73367
AGACA
+
FFFFF
@73368
TCACC
+
FFFFF
@73369
AAACC
+
FFFFF
@73370
TGACC
+
FFFFF
@73371
TAACC
+
FFFFF
@73372
TGACC
+
FFFFF
@73373
GTACC
+
FFFFF
@73374
AAACC
+
FFFFF
@73375
AAACC
+
FFFFF
@73376
TCACC
+
FFFFF
@73377
ACACC
+
FFFFF
@73378
ACACA
+
FFFFF
@73379
AAACC
+
FFFFF
@73380
TGACC
+
FFFFF
@73381
GTACC
+
FFFFF
@73382
AAACC
+
FFFFF
@73383
TGACC
+
FFFFF
@73384
TGACC
+
FFFFF
@73385
AGACC
+
FFFFF
@73386
AAACC
+
FFFFF
@73387
GCACC
+
FFFFF
@73388
AAACC
+
FFFFF
@73389
TAACC
+
FFFFF
@73390
TAACC
+
FFFFF
@73391
GTACC
+
FFFFF
@73392
ACACA
+
FFFFF
@73393
TGACC
+
FFFFF
@73394
TAACC
+
FFFFF
@73395
AGACC
+
FFFFF
@73396
TGACA
+
FFFFF
@73397
ACACA
+
FFFFF
@73398
GCACC
+
FFFFF
@73399
GTACC
+
FFFFF
@73400
TAACC
+
FFFFF
@73401
AAACC
+
FFFFF
@73402
CGACA
+
FFFFF
@73403
TAACC
+
FFFFF
@73404
TGACC
+
FFFFF
@73405
TAACC
+
FFFFF
@73406
AAACC
+
FFFFF
@73407
TAACC
+
FFFFF
@73408
GCACC
+
FFFFF
@73409
AGACC
+
FFFFF
@73410
TGACC
+
FFFFF
@73411
TGACC
+
FFFFF
@73412
ACACA
+
FFFFF
@73413
AAACC
+
FFFFF
@73414
AAACC
+
FFFFF
@73415
TAACC
+
FFFFF
@73416
GCACC
+
FFFFF
@73417
AAACC
+
FFFFF
@73418
TCACC
+
FFFFF
@73419
AAACC
+
FFFFF
@73420
AAACC
+
FFFFF
@73421
CCACC
+
FFFFF
@73422
TGACC
+
FFFFF
@73423
ACACA
+
FFFFF
@73424
ACACC
+
FFFFF
@73425
AAACC
+
FFFFF
@73426
AAACC
+
FFFFF
@73427
AAACC
+
FFFFF
@73428
TCACC
+
FFFFF
@73429
GGACC
+
FFFFF
@73430
TGACC
+
FFFFF
@73431
AAACA
+
FFFFF
@73432
GGACC
+
FFFFF
@73433
TGACC
+
FFFFF
@73434
TGACC
+
FFFFF
@73435
TGACC
+
FFFFF
@73436
ACACA
+
FFFFF
@73437
TAACC
+
FFFFF
@73438
TAACC
+
FFFFF
@73439
ACACA
+
FFFFF
@73440
TAACC
+
FFFFF
@73441
TAACC
+
FFFFF
@73442
TGACC
+
FFFFF
@73443
TCACC
+
FFFFF
@73444
GCACC
+
FFFFF
@73445
TGACC
+
FFFFF
@73446
ACACA
+
FFFFF
@73447
TAACC
+
FFFFF
@73448
ACACA
+
FFFFF
@73449
AAACC
+
FFFFF
@73450
AAACC
+
FFFFF
@73451
ACACA
+
FFFFF
@73452
TCACC
+
FFFFF
@73453
TAACC
+
FFFFF
@73454
GCACC
+
FFFFF
@73455
ACACC
+
FFFFF
@73456
TGACC
+
FFFFF
@73457
GCACC
+
FFFFF
@73458
GGACC
+
FFFFF
@73459
ACACC
+
FFFFF
@73460
TAACC
+
FFFFF
@73461
GGACC
+
FFFFF
@73462
TCACC
+
FFFFF
@73463
GGACC
+
FFFFF
@73464
AAACC
+
FFFFF
@73465
GCACC
+
FFFFF
@73466
ACACA
+
FFFFF
@73467
ACACC
+
FFFFF
@73468
TAACC
+
FFFFF
@73469
TAACC
+
FFFFF
@73470
AAACC
+
FFFFF
@73471
TAACC
+
FFFFF
@73472
GGACC
+
FFFFF
@73473
TAACC
+
FFFFF
@73474
ACACC
+
FFFFF
@73475
ACACA
+
FFFFF
@73476
AGACA
+
FFFFF
@73477
TAACC
+
FFFFF
@73478
GCACC
+
FFFFF
@73479
GGACC
+
FFFFF
@73480
ACACC
+
FFFFF
@73481
TCATC
+
FFFFF
@73482
AGACC
+
FFFFF
@73483
AAACC
+
FFFFF
@73484
GGACC
+
FFFFF
@73485
AGACA
+
FFFFF
@73486
AGACA
+
FFFFF
@73487
CGACA
+
FFFFF
@73488
GAACC
+
FFFFF
@73489
TGACC
+
FFFFF
@73490
AGACC
+
FFFFF
@73491
AAACC
+
FFFFF
@73492
AAACC
+
FFFFF
@73493
GTACC
+
FFFFF
@73494
GCACC
+
FFFFF
@73495
GCACC
+
FFFFF
@73496
TGACC
+
FFFFF
@73497
AGACA
+
FFFFF
@73498
ACACA
+
FFFFF
@73499
AGACC
+
FFFFF
@73500
TAACC
+
FFFFF
@73501
GGACC
+
FFFFF
@73502
ACACA
+
FFFFF
@73503
ACACA
+
FFFFF
@73504
AGACC
+
FFFFF
@73505
GGACC
+
FFFFF
@73506
ACACA
+
FFFFF
@73507
ACACA
+
FFFFF
@73508
GCACC
+
FFFFF
@73509
TCACC
+
FFFFF
@73510
TGACC
+
FFFFF
@73511
GGACC
+
FFFFF
@73512
TAACC
+
FFFFF
@73513
TGACC
+
FFFFF
@73514
TAACC
+
FFFFF
@73515
TAACC
+
FFFFF
@73516
GCACC
+
FFFFF
@73517
ACACA
+
FFFFF
@73518
TAACC
+
FFFFF
@73519
GCACC
+
FFFFF
@73520
ACACA
+
FFFFF
@73521
GCACC
+
FFFFF
@73522
GCACC
+
FFFFF
@73523
ACACA
+
FFFFF
@73524
TAACC
+
FFFFF
@73525
TGACC
+
FFFFF
@73526
ACACC
+
FFFFF
@73527
GCACC
+
FFFFF
@73528
TGACC
+
FFFFF
@73529
GCACC
+
FFFFF
@73530
TGACA
+
FFFFF
@73531
ACACC
+
FFFFF
@73532
AAACC
+
FFFFF
@73533
ACACA
+
FFFFF
@73534
ACACC
+
FFFFF
@73535
TAACC
+
FFFFF
@73536
GAACC
+
FFFFF
@73537
AGACC
+
FFFFF
@73538
GGACC
+
FFFFF
@73539
AGACA
+
FFFFF
@73540
GGACC
+
FFFFF
@73541
TAACC
+
FFFFF
@73542
TAACC
+
FFFFF
@73543
TCACC
+
FFFFF
@73544
GGACC
+
FFFFF
@73545
AAACC
+
FFFFF
@73546
TCACC
+
FFFFF
@73547
AAACC
+
FFFFF
@73548
AAACC
+
FFFFF
@73549
GCACC
+
FFFFF
@73550
TGACC
+
FFFFF
@73551
ACACA
+
FFFFF
@73552
TGACC
+
FFFFF
@73553
TAACC
+
FFFFF
@73554
AAACC
+
FFFFF
@73555
TCACC
+
FFFFF
@73556
GTACC
+
FFFFF
@73557
TAACC
+
FFFFF
@73558
AAACC
+
FFFFF
@73559
GAACC
+
FFFFF
@73560
TCACC
+
FFFFF
@73561
TCACC
+
FFFFF
@73562
GTACC
+
FFFFF
@73563
TGACC
+
FFFFF
@73564
TAACC
+
FFFFF
@73565
TAACC
+
FFFFF
@73566
TGACC
+
FFFFF
@73567
AAACC
+
FFFFF
@73568
TAACC
+
FFFFF
@73569
GGACC
+
FFFFF
@73570
TGAGC
+
FFFFF
@73571
TGACC
+
FFFFF
@73572
GCACC
+
FFFFF
@73573
GCACC
+
FFFFF
@73574
GTACC
+
FFFFF
@73575
TGACC
+
FFFFF
@73576
TAACC
+
FFFFF
@73577
TGACC
+
FFFFF
@73578
ACACA
+
FFFFF
@73579
ACACA
+
FFFFF
@73580
AGACA
+
FFFFF
@73581
ACACA
+
FFFFF
@73582
TGACC
+
FFFFF
@73583
ACACA
+
FFFFF
@73584
GCACC
+
FFFFF
@73585
TGACC
+
FFFFF
@73586
TAACC
+
FFFFF
@73587
AGACC
+
FFFFF
@73588
TGACC
+
FFFFF
@73589
TAACC
+
FFFFF
@73590
TGACC
+
FFFFF
@73591
AAACA
+
FFFFF
@73592
GGACC
+
FFFFF
@73593
AGACC
+
FFFFF
@73594
GCACC
+
FFFFF
@73595
ACACA
+
FFFFF
@73596
AAACC
+
FFFFF
@73597
TGACC
+
FFFFF
@73598
ACACA
+
FFFFF
@73599
GGACC
+
FFFFF
@73600
TGACC
+
FFFFF
@73601
AGACA
+
FFFFF
@73602
AAACC
+
FFFFF
@73603
AAACC
+
FFFFF
@73604
TGACC
+
FFFFF
@73605
TAACC
+
FFFFF
@73606
ACACC
+
FFFFF
@73607
AAACC
+
FFFFF
@73608
GTACC
+
FFFFF
@73609
ACACA
+
FFFFF
@73610
AAACC
+
FFFFF
@73611
AAACC
+
FFFFF
@73612
TGACA
+
FFFFF
@73613
TAACC
+
FFFFF
@73614
AAACC
+
FFFFF
@73615
TGACC
+
FFFFF
@73616
AAACC
+
FFFFF
@73617
TAACC
+
FFFFF
@73618
GCACC
+
FFFFF
@73619
GCACC
+
FFFFF
@73620
AAACC
+
FFFFF
@73621
GGACC
+
FFFFF
@73622
GGACC
+
FFFFF
@73623
GGACC
+
FFFFF
@73624
TGACC
+
FFFFF
@73625
ACACA
+
FFFFF
@73626
GCACC
+
FFFFF
@73627
TAACC
+
FFFFF
@73628
TGACC
+
FFFFF
@73629
ACACA
+
FFFFF
@73630
TAACC
+
FFFFF
@73631
AAACA
+
FFFFF
@73632
GCACC
+
FFFFF
@73633
AAACC
+
FFFFF
@73634
GGACC
+
FFFFF
@73635
GGACC
+
FFFFF
@73636
AGACA
+
FFFFF
@73637
AGACA
+
FFFFF
@73638
ACACC
+
FFFFF
@73639
GGACC
+
FFFFF
@73640
TGACC
+
FFFFF
@73641
GCACC
+
FFFFF
@73642
TGACC
+
FFFFF
@73643
AGACA
+
FFFFF
@73644
TGACC
+
FFFFF
@73645
AGACC
+
FFFFF
@73646
ACACC
+
FFFFF
@73647
ACACC
+
FFFFF
@73648
TAACA
+
FFFFF
@73649
ATACA
+
FFFFF
@73650
GGACC
+
FFFFF
@73651
TAACC
+
FFFFF
@73652
TGACC
+
FFFFF
@73653
TAACC
+
FFFFF
@73654
TCACC
+
FFFFF
@73655
TTACC
+
FFFFF
@73656
TAACC
+
FFFFF
@73657
AAACC
+
FFFFF
@73658
GCACC
+
FFFFF
@73659
AAACC
+
FFFFF
@73660
TCACC
+
FFFFF
@73661
AAACC
+
FFFFF
@73662
GAACC
+
FFFFF
@73663
AGACA
+
FFFFF
@73664
TAACC
+
FFFFF
@73665
AAACC
+
FFFFF
@73666
TAACC
+
FFFFF
@73667
TAACC
+
FFFFF
@73668
GGACC
+
FFFFF
@73669
TGACC
+
FFFFF
@73670
TGACC
+
FFFFF
@73671
TAACC
+
FFFFF
@73672
AGACA
+
FFFFF
@73673
AGACA
+
FFFFF
@73674
GGACC
+
FFFFF
@73675
AGACC
+
FFFFF
@73676
TGACA
+
FFFFF
@73677
TAACC
+
FFFFF
@73678
TGACC
+
FFFFF
@73679
TGACC
+
FFFFF
@73680
AGACA
+
FFFFF
@73681
TGACC
+
FFFFF
@73682
AGACA
+
FFFFF
@73683
GCACC
+
FFFFF
@73684
TAACC
+
FFFFF
@73685
AGACC
+
FFFFF
@73686
AAACC
+
FFFFF
@73687
TGACC
+
FFFFF
@73688
TAACC
+
FFFFF
@73689
AGACC
+
FFFFF
@73690
TCACC
+
FFFFF
@73691
AAACC
+
FFFFF
@73692
GGACC
+
FFFFF
@73693
ACACA
+
FFFFF
@73694
GGACC
+
FFFFF
@73695
AAACC
+
FFFFF
@73696
ACACA
+
FFFFF
@73697
TAACC
+
FFFFF
@73698
AAACA
+
FFFFF
@73699
TAACC
+
FFFFF
@73700
TGACC
+
FFFFF
@73701
CCACC
+
FFFFF
@73702
TAACC
+
FFFFF
@73703
GGACC
+
FFFFF
@73704
TGACA
+
FFFFF
@73705
GCACC
+
FFFFF
@73706
ACACC
+
FFFFF
@73707
TGACC
+
FFFFF
@73708
TGACC
+
FFFFF
@73709
ACACC
+
FFFFF
@73710
GCACC
+
FFFFF
@73711
ACACA
+
FFFFF
@73712
TGACC
+
FFFFF
@73713
TGACC
+
FFFFF
@73714
AAACC
+
FFFFF
@73715
TGACC
+
FFFFF
@73716
AAACC
+
FFFFF
@73717
GCACC
+
FFFFF
@73718
TAACC
+
FFFFF
@73719
TAACC
+
FFFFF
@73720
GGACC
+
FFFFF
@73721
AAACC
+
FFFFF
@73722
TGACC
+
FFFFF
@73723
GCACC
+
FFFFF
@73724
TGACC
+
FFFFF
@73725
TGACC
+
FFFFF
@73726
TAACC
+
FFFFF
@73727
TAACA
+
FFFFF
@73728
TAACC
+
FFFFF
@73729
ACACC
+
FFFFF
@73730
AGACC
+
FFFFF
@73731
ACACC
+
FFFFF
@73732
AAACC
+
FFFFF
@73733
TGACC
+
FFFFF
@73734
GTACC
+
FFFFF
@73735
GTACC
+
FFFFF
@73736
TAACC
+
FFFFF
@73737
ACACA
+
FFFFF
@73738
TGACC
+
FFFFF
@73739
TGACC
+
FFFFF
@73740
ACACA
+
FFFFF
@73741
TCACC
+
FFFFF
@73742
TGACC
+
FFFFF
@73743
ACACC
+
FFFFF
@73744
GTACC
+
FFFFF
@73745
TAACC
+
FFFFF
@73746
AGACA
+
FFFFF
@73747
AGACC
+
FFFFF
@73748
ACACA
+
FFFFF
@73749
TGACC
+
FFFFF
@73750
AGACA
+
FFFFF
@73751
ACACA
+
FFFFF
@73752
GCACC
+
FFFFF
@73753
AAACC
+
FFFFF
@73754
AGACC
+
FFFFF
@73755
TGACC
+
FFFFF
@73756
TAACC
+
FFFFF
@73757
CCACC
+
FFFFF
@73758
AAACC
+
FFFFF
@73759
TGACC
+
FFFFF
@73760
AGACC
+
FFFFF
@73761
ACACA
+
FFFFF
@73762
AGACC
+
FFFFF
@73763
AGACA
+
FFFFF
@73764
TCACC
+
FFFFF
@73765
TGACC
+
FFFFF
@73766
TGACC
+
FFFFF
@73767
GGACC
+
FFFFF
@73768
TAACC
+
FFFFF
@73769
TGACC
+
FFFFF
@73770
TGACC
+
FFFFF
@73771
GCACC
+
FFFFF
@73772
TAACC
+
FFFFF
@73773
TGACC
+
FFFFF
@73774
TAACC
+
FFFFF
@73775
TAACC
+
FFFFF
@73776
GGACC
+
FFFFF
@73777
ACACA
+
FFFFF
@73778
GCACC
+
FFFFF
@73779
GGACC
+
FFFFF
@73780
AGACC
+
FFFFF
@73781
GCACC
+
FFFFF
@73782
GGACC
+
FFFFF
@73783
TGACC
+
FFFFF
@73784
GCACC
+
FFFFF
@73785
GCACC
+
FFFFF
@73786
GCACC
+
FFFFF
@73787
AAACC
+
FFFFF
@73788
AAACC
+
FFFFF
@73789
AGACC
+
FFFFF
@73790
GCACC
+
FFFFF
@73791
GCACC
+
FFFFF
@73792
AAACC
+
FFFFF
@73793
TGACA
+
FFFFF
@73794
TGACC
+
FFFFF
@73795
AAACC
+
FFFFF
@73796
AAACC
+
FFFFF
@73797
TAACC
+
FFFFF
@73798
ACACC
+
FFFFF
@73799
TAACC
+
FFFFF
@73800
AAACC
+
FFFFF
@73801
TCACC
+
FFFFF
@73802
TGACC
+
FFFFF
@73803
TAACA
+
FFFFF
@73804
ACACC
+
FFFFF
@73805
ACACA
+
FFFFF
@73806
GCACC
+
FFFFF
@73807
ACACA
+
FFFFF
@73808
GCACC
+
FFFFF
@73809
TAACC
+
FFFFF
@73810
ACACC
+
FFFFF
@73811
AAACC
+
FFFFF
@73812
ACACA
+
FFFFF
@73813
AAACC
+
FFFFF
@73814
TGACC
+
FFFFF
@73815
GCACC
+
FFFFF
@73816
AGACA
+
FFFFF
@73817
GGACC
+
FFFFF
@73818
GGACC
+
FFFFF
@73819
AAACC
+
FFFFF
@73820
TCACC
+
FFFFF
@73821
TCACC
+
FFFFF
@73822
TTACC
+
FFFFF
@73823
TGACC
+
FFFFF
@73824
TAACC
+
FFFFF
@73825
TAACC
+
FFFFF
@73826
AGACA
+
FFFFF
@73827
TAACC
+
FFFFF
@73828
GGACC
+
FFFFF
@73829
ACACA
+
FFFFF
@73830
GCACC
+
FFFFF
@73831
TGACC
+
FFFFF
@73832
TCACC
+
FFFFF
@73833
ACACA
+
FFFFF
@73834
TAACC
+
FFFFF
@73835
ACACA
+
FFFFF
@73836
TGACC
+
FFFFF
@73837
TAACC
+
FFFFF
@73838
TAACC
+
FFFFF
@73839
TGACC
+
FFFFF
@73840
GTACC
+
FFFFF
@73841
TGACC
+
FFFFF
@73842
GCACC
+
FFFFF
@73843
GCACC
+
FFFFF
@73844
AAACC
+
FFFFF
@73845
TGACC
+
FFFFF
@73846
AAACC
+
FFFFF
@73847
AAACC
+
FFFFF
@73848
TAACC
+
FFFFF
@73849
GGACC
+
FFFFF
@73850
TAACC
+
FFFFF
@73851
AAACC
+
FFFFF
@73852
GCACC
+
FFFFF
@73853
AAACA
+
FFFFF
@73854
TGACC
+
FFFFF
@73855
AGACC
+
FFFFF
@73856
TAACC
+
FFFFF
@73857
ACACA
+
FFFFF
@73858
GCACC
+
FFFFF
@73859
TAACA
+
FFFFF
@73860
TGACC
+
FFFFF
@73861
ACACA
+
FFFFF
@73862
GGACC
+
FFFFF
@73863
AGACA
+
FFFFF
@73864
AGACC
+
FFFFF
@73865
AGACC
+
FFFFF
@73866
AGACA
+
FFFFF
@73867
GGACC
+
FFFFF
@73868
AGACA
+
FFFFF
@73869
TCACC
+
FFFFF
@73870
AGACC
+
FFFFF
@73871
TCACC
+
FFFFF
@73872
AGACA
+
FFFFF
@73873
TAACC
+
FFFFF
@73874
AAACC
+
FFFFF
@73875
GTACC
+
FFFFF
@73876
GGACC
+
FFFFF
@73877
TAACC
+
FFFFF
@73878
TAACC
+
FFFFF
@73879
ACACA
+
FFFFF
@73880
AAACA
+
FFFFF
@73881
TGACC
+
FFFFF
@73882
TAACC
+
FFFFF
@73883
AAACC
+
FFFFF
@73884
AGACC
+
FFFFF
@73885
GCACC
+
FFFFF
@73886
GCACC
+
FFFFF
@73887
AAACC
+
FFFFF
@73888
TAACC
+
FFFFF
@73889
TGACC
+
FFFFF
@73890
TGACC
+
FFFFF
@73891
AGACA
+
FFFFF
@73892
TAACC
+
FFFFF
@73893
TAACC
+
FFFFF
@73894
AGACC
+
FFFFF
@73895
TAACC
+
FFFFF
@73896
TGACA
+
FFFFF
@73897
ACACA
+
FFFFF
@73898
AGACA
+
FFFFF
@73899
TGACC
+
FFFFF
@73900
TAACC
+
FFFFF
@73901
TGACC
+
FFFFF
@73902
AAACC
+
FFFFF
@73903
AAACA
+
FFFFF
@73904
TGACC
+
FFFFF
@73905
GCACC
+
FFFFF
@73906
AGACA
+
FFFFF
@73907
TCACC
+
FFFFF
@73908
GCACC
+
FFFFF
@73909
GCACC
+
FFFFF
@73910
TGACC
+
FFFFF
@73911
TAACC
+
FFFFF
@73912
TCATC
+
FFFFF
@73913
CCACC
+
FFFFF
@73914
AAACC
+
FFFFF
@73915
TCACC
+
FFFFF
@73916
AAACC
+
FFFFF
@73917
GGACC
+
FFFFF
@73918
AAACC
+
FFFFF
@73919
TCACC
+
FFFFF
@73920
TAACC
+
FFFFF
@73921
TAACC
+
FFFFF
@73922
TGACC
+
FFFFF
@73923
GGACC
+
FFFFF
@73924
CGACC
+
FFFFF
@73925
CGACA
+
FFFFF
@73926
ACACA
+
FFFFF
@73927
GCACC
+
FFFFF
@73928
GCACC
+
FFFFF
@73929
GCACC
+
FFFFF
@73930
AGACC
+
FFFFF
@73931
AGACA
+
FFFFF
@73932
ACACC
+
FFFFF
@73933
ACACA
+
FFFFF
@73934
AGACC
+
FFFFF
@73935
TGACC
+
FFFFF
@73936
TGACC
+
FFFFF
@73937
ACACA
+
FFFFF
@73938
GTACC
+
FFFFF
@73939
ACACC
+
FFFFF
@73940
TGACC
+
FFFFF
@73941
TGACC
+
FFFFF
@73942
TGACC
+
FFFFF
@73943
TAACC
+
FFFFF
@73944
TGACC
+
FFFFF
@73945
AAACC
+
FFFFF
@73946
TAACC
+
FFFFF
@73947
TCACC
+
FFFFF
@73948
TAACC
+
FFFFF
@73949
GGACC
+
FFFFF
@73950
GCACC
+
FFFFF
@73951
TCACC
+
FFFFF
@73952
AGACC
+
FFFFF
@73953
AAACC
+
FFFFF
@73954
ACACA
+
FFFFF
@73955
TAACC
+
FFFFF
@73956
TAACC
+
FFFFF
@73957
TAACC
+
FFFFF
@73958
TCACC
+
FFFFF
@73959
AAACC
+
FFFFF
@73960
TCACC
+
FFFFF
@73961
CGACA
+
FFFFF
@73962
GCACC
+
FFFFF
@73963
AAACC
+
FFFFF
@73964
ACACA
+
FFFFF
@73965
GCACC
+
FFFFF
@73966
ACACA
+
FFFFF
@73967
TGACC
+
FFFFF
@73968
AGACC
+
FFFFF
@73969
TGACC
+
FFFFF
@73970
TAACC
+
FFFFF
@73971
GCACC
+
FFFFF
@73972
TGACC
+
FFFFF
@73973
ACACA
+
FFFFF
@73974
TAACC
+
FFFFF
@73975
TCACC
+
FFFFF
@73976
GGACC
+
FFFFF
@73977
GGACC
+
FFFFF
@73978
AAACC
+
FFFFF
@73979
AGACA
+
FFFFF
@73980
TCACC
+
FFFFF
@73981
GAACC
+
FFFFF
@73982
ACACC
+
FFFFF
@73983
AGACC
+
FFFFF
@73984
TGACC
+
FFFFF
@73985
AAACC
+
FFFFF
@73986
TGACC
+
FFFFF
@73987
GCACC
+
FFFFF
@73988
GCACC
+
FFFFF
@73989
GGACC
+
FFFFF
@73990
ACACA
+
FFFFF
@73991
ATACA
+
FFFFF
@73992
TAACC
+
FFFFF
@73993
AGACA
+
FFFFF
@73994
AGACC
+
FFFFF
@73995
TAACC
+
FFFFF
@73996
AAACC
+
FFFFF
@73997
TGACC
+
FFFFF
@73998
TCACC
+
FFFFF
@73999
TAACC
+
FFFFF
@74000
ACACA
+
FFFFF
@74001
CAACC
+
FFFFF
@74002
ACACA
+
FFFFF
@74003
ACACA
+
FFFFF
@74004
GCACC
+
FFFFF
@74005
ACACC
+
FFFFF
@74006
TGACC
+
FFFFF
@74007
TAACC
+
FFFFF
@74008
AGACA
+
FFFFF
@74009
AAACC
+
FFFFF
@74010
TAACC
+
FFFFF
@74011
GGACC
+
FFFFF
@74012
TAACC
+
FFFFF
@74013
AGACC
+
FFFFF
@74014
TGACC
+
FFFFF
@74015
TGACC
+
FFFFF
@74016
TGACC
+
FFFFF
@74017
TAACC
+
FFFFF
@74018
AGACC
+
FFFFF
@74019
GCACC
+
FFFFF
@74020
GCACC
+
FFFFF
@74021
GCACC
+
FFFFF
@74022
TGACC
+
FFFFF
@74023
TAACC
+
FFFFF
@74024
GTACC
+
FFFFF
@74025
TCACC
+
FFFFF
@74026
TAACC
+
FFFFF
@74027
TAACC
+
FFFFF
@74028
AGACC
+
FFFFF
@74029
GGACC
+
FFFFF
@74030
TGACC
+
FFFFF
@74031
TGACC
+
FFFFF
@74032
TAACC
+
FFFFF
@74033
AGACC
+
FFFFF
@74034
TAACC
+
FFFFF
@74035
TAACC
+
FFFFF
@74036
ACACA
+
FFFFF
@74037
AAACC
+
FFFFF
@74038
AAACC
+
FFFFF
@74039
GGACC
+
FFFFF
@74040
ACACA
+
FFFFF
@74041
CCACC
+
FFFFF
@74042
TAACC
+
FFFFF
@74043
AGACA
+
FFFFF
@74044
TGACC
+
FFFFF
@74045
AAACC
+
FFFFF
@74046
AAACC
+
FFFFF
@74047
TAACC
+
FFFFF
@74048
ACACA
+
FFFFF
@74049
TGACC
+
FFFFF
@74050
TGACC
+
FFFFF
@74051
GCACC
+
FFFFF
@74052
TCACC
+
FFFFF
@74053
TGAGC
+
FFFFF
@74054
TGACC
+
FFFFF
@74055
GCACC
+
FFFFF
@74056
TAACC
+
FFFFF
@74057
GGACC
+
FFFFF
@74058
AGACA
+
FFFFF
@74059
ACACC
+
FFFFF
@74060
AAACC
+
FFFFF
@74061
TCACC
+
FFFFF
@74062
ACACA
+
FFFFF
@74063
TAACC
+
FFFFF
@74064
AGACA
+
FFFFF
@74065
TCATC
+
FFFFF
@74066
TAACC
+
FFFFF
@74067
AAACC
+
FFFFF
@74068
AGACA
+
FFFFF
@74069
TAACC
+
FFFFF
@74070
TGACC
+
FFFFF
@74071
AGACC
+
FFFFF
@74072
AAACC
+
FFFFF
@74073
AAACC
+
FFFFF
@74074
TGACC
+
FFFFF
@74075
TAACC
+
FFFFF
@74076
TGACC
+
FFFFF
@74077
AAACC
+
FFFFF
@74078
TCACC
+
FFFFF
@74079
GCACC
+
FFFFF
@74080
TAACC
+
FFFFF
@74081
ACACC
+
FFFFF
@74082
AGACA
+
FFFFF
@74083
AAACC
+
FFFFF
@74084
GCACC
+
FFFFF
@74085
TGACC
+
FFFFF
@74086
GGACC
+
FFFFF
@74087
TGACC
+
FFFFF
@74088
TCACC
+
FFFFF
@74089
AAACC
+
FFFFF
@74090
AAACC
+
FFFFF
@74091
TGACC
+
FFFFF
@74092
ACACA
+
FFFFF
@74093
TGACC
+
FFFFF
@74094
TCACC
+
FFFFF
@74095
CCACC
+
FFFFF
@74096
TGACC
+
FFFFF
@74097
TAACA
+
FFFFF
@74098
ACACA
+
FFFFF
@74099
GCACC
+
FFFFF
@74100
TAACA
+
FFFFF
@74101
ACACA
+
FFFFF
@74102
GCACC
+
FFFFF
@74103
TAACC
+
FFFFF
@74104
AAACC
+
FFFFF
@74105
ACACA
+
FFFFF
@74106
ACACC
+
FFFFF
@74107
GCACC
+
FFFFF
@74108
AAACC
+
FFFFF
@74109
TAACC
+
FFFFF
@74110
TGACC
+
FFFFF
@74111
TAACC
+
FFFFF
@74112
AAACC
+
FFFFF
@74113
AAACC
+
FFFFF
@74114
ACACA
+
FFFFF
@74115
GCACC
+
FFFFF
@74116
GGACC
+
FFFFF
@74117
TAACC
+
FFFFF
@74118
GTACC
+
FFFFF
@74119
GCACC
+
FFFFF
@74120
AAACC
+
FFFFF
@74121
TGACC
+
FFFFF
@74122
AAACC
+
FFFFF
@74123
AGACA
+
FFFFF
@74124
GGACC
+
FFFFF
@74125
TGACC
+
FFFFF
@74126
TCACC
+
FFFFF
@74127
TGACC
+
FFFFF
@74128
TCACC
+
FFFFF
@74129
TGACC
+
FFFFF
@74130
TAACC
+
FFFFF
@74131
AGACA
+
FFFFF
@74132
ACACC
+
FFFFF
@74133
TAACA
+
FFFFF
@74134
TAACC
+
FFFFF
@74135
TAACC
+
FFFFF
@74136
TAACC
+
FFFFF
@74137
ACACC
+
FFFFF
@74138
GGACC
+
FFFFF
@74139
TAACA
+
FFFFF
@74140
AGACA
+
FFFFF
@74141
TAACC
+
FFFFF
@74142
TGACC
+
FFFFF
@74143
AGACA
+
FFFFF
@74144
AGACA
+
FFFFF
@74145
ACACC
+
FFFFF
@74146
TAACC
+
FFFFF
@74147
AGACC
+
FFFFF
@74148
TAACC
+
FFFFF
@74149
TAACC
+
FFFFF
@74150
AAACC
+
FFFFF
@74151
AGACA
+
FFFFF
@74152
ACACA
+
FFFFF
@74153
TAATC
+
FFFFF
@74154
TCACC
+
FFFFF
@74155
TGACA
+
FFFFF
@74156
GTACC
+
FFFFF
@74157
TAACC
+
FFFFF
@74158
TAACC
+
FFFFF
@74159
ACACC
+
FFFFF
@74160
TAACC
+
FFFFF
@74161
TAACC
+
FFFFF
@74162
AGACA
+
FFFFF
@74163
TAACC
+
FFFFF
@74164
TAACC
+
FFFFF
@74165
TGACC
+
FFFFF
@74166
TAACC
+
FFFFF
@74167
GCACC
+
FFFFF
@74168
TCACC
+
FFFFF
@74169
TAACC
+
FFFFF
@74170
GCACC
+
FFFFF
@74171
ACACA
+
FFFFF
@74172
TGACC
+
FFFFF
@74173
AAACC
+
FFFFF
@74174
TAACC
+
FFFFF
@74175
GTACC
+
FFFFF
@74176
AGACC
+
FFFFF
@74177
TAACC
+
FFFFF
@74178
AAACC
+
FFFFF
@74179
TAACC
+
FFFFF
@74180
AGACA
+
FFFFF
@74181
TAACC
+
FFFFF
@74182
ACACA
+
FFFFF
@74183
TAACC
+
FFFFF
@74184
TAACC
+
FFFFF
@74185
TGACC
+
FFFFF
@74186
AGACC
+
FFFFF
@74187
AGACA
+
FFFFF
@74188
GTACC
+
FFFFF
@74189
AGACA
+
FFFFF
@74190
TAACC
+
FFFFF
@74191
AGACA
+
FFFFF
@74192
TAACC
+
FFFFF
@74193
TAACC
+
FFFFF
@74194
AAACC
+
FFFFF
@74195
ACACA
+
FFFFF
@74196
TGACC
+
FFFFF
@74197
ACACC
+
FFFFF
@74198
AAACC
+
FFFFF
@74199
TAACC
+
FFFFF
@74200
AAACC
+
FFFFF
@74201
CCACC
+
FFFFF
@74202
CAACC
+
FFFFF
@74203
AGACA
+
FFFFF
@74204
TAACC
+
FFFFF
@74205
TGACC
+
FFFFF
@74206
TCACC
+
FFFFF
@74207
TGACC
+
FFFFF
@74208
AAACC
+
FFFFF
@74209
TAACC
+
FFFFF
@74210
TAACC
+
FFFFF
@74211
TAACC
+
FFFFF
@74212
TGACC
+
FFFFF
@74213
AAACC
+
FFFFF
@74214
AAACC
+
FFFFF
@74215
GCACC
+
FFFFF
@74216
TAACC
+
FFFFF
@74217
AGACA
+
FFFFF
@74218
TGACC
+
FFFFF
@74219
TGACC
+
FFFFF
@74220
ACACA
+
FFFFF
@74221
AGACA
+
FFFFF
@74222
AAACC
+
FFFFF
@74223
AAACC
+
FFFFF
@74224
TAACC
+
FFFFF
@74225
ACACA
+
FFFFF
@74226
TAACC
+
FFFFF
@74227
TGACC
+
FFFFF
@74228
TGACC
+
FFFFF
@74229
GGACC
+
FFFFF
@74230
TAACC
+
FFFFF
@74231
TGACC
+
FFFFF
@74232
AGACA
+
FFFFF
@74233
GGACC
+
FFFFF
@74234
AGACC
+
FFFFF
@74235
AGACC
+
FFFFF
@74236
TGACC
+
FFFFF
@74237
ACACA
+
FFFFF
@74238
AGACC
+
FFFFF
@74239
TCACC
+
FFFFF
@74240
TAACC
+
FFFFF
@74241
TCACC
+
FFFFF
@74242
TGACC
+
FFFFF
@74243
TAACC
+
FFFFF
@74244
AGACA
+
FFFFF
@74245
GGACC
+
FFFFF
@74246
ACACA
+
FFFFF
@74247
TAACC
+
FFFFF
@74248
TAACC
+
FFFFF
@74249
TGACC
+
FFFFF
@74250
GGACC
+
FFFFF
@74251
CGACA
+
FFFFF
@74252
TGACC
+
FFFFF
@74253
TGACC
+
FFFFF
@74254
TAACC
+
FFFFF
@74255
AGACC
+
FFFFF
@74256
AAACA
+
FFFFF
@74257
ACACA
+
FFFFF
@74258
GGACC
+
FFFFF
@74259
TGACC
+
FFFFF
@74260
ACACC
+
FFFFF
@74261
GCACC
+
FFFFF
@74262
GTACC
+
FFFFF
@74263
AAACC
+
FFFFF
@74264
TGACC
+
FFFFF
@74265
GCACC
+
FFFFF
@74266
TAACC
+
FFFFF
@74267
TAACC
+
FFFFF
@74268
TGACC
+
FFFFF
@74269
TGACC
+
FFFFF
@74270
TCACC
+
FFFFF
@74271
AAACC
+
FFFFF
@74272
TGACC
+
FFFFF
@74273
GCACC
+
FFFFF
@74274
TAACA
+
FFFFF
@74275
ACACC
+
FFFFF
@74276
TGACC
+
FFFFF
@74277
TAACC
+
FFFFF
@74278
TGACC
+
FFFFF
@74279
ACACA
+
FFFFF
@74280
TAACC
+
FFFFF
@74281
TCACC
+
FFFFF
@74282
GCACC
+
FFFFF
@74283
AGACA
+
FFFFF
@74284
TAACC
+
FFFFF
@74285
ACACA
+
FFFFF
@74286
GGACC
+
FFFFF
@74287
GCACC
+
FFFFF
@74288
TAACC
+
FFFFF
@74289
ACACC
+
FFFFF
@74290
ACACC
+
FFFFF
@74291
GGACC
+
FFFFF
@74292
ACACA
+
FFFFF
@74293
AAACC
+
FFFFF
@74294
CAACC
+
FFFFF
@74295
TCACC
+
FFFFF
@74296
AAACC
+
FFFFF
@74297
AGACA
+
FFFFF
@74298
TGACC
+
FFFFF
@74299
TAACC
+
FFFFF
@74300
TAACC
+
FFFFF
@74301
AAACC
+
FFFFF
@74302
ACACA
+
FFFFF
@74303
AGACA
+
FFFFF
@74304
AAACA
+
FFFFF
@74305
TGACC
+
FFFFF
@74306
GGACC
+
FFFFF
@74307
GTACC
+
FFFFF
@74308
AAACC
+
FFFFF
@74309
TGACC
+
FFFFF
@74310
ACACA
+
FFFFF
@74311
AGACA
+
FFFFF
@74312
GGACC
+
FFFFF
@74313
AAACC
+
FFFFF
@74314
TAACC
+
FFFFF
@74315
TGACC
+
FFFFF
@74316
TAACC
+
FFFFF
@74317
TCACC
+
FFFFF
@74318
TGACC
+
FFFFF
@74319
TGACA
+
FFFFF
@74320
TCACC
+
FFFFF
@74321
TGACC
+
FFFFF
@74322
TAACC
+
FFFFF
@74323
TGACC
+
FFFFF
@74324
AAACC
+
FFFFF
@74325
TGACC
+
FFFFF
@74326
AAACC
+
FFFFF
@74327
AGACA
+
FFFFF
@74328
TAACC
+
FFFFF
@74329
ACACC
+
FFFFF
@74330
ACACA
+
FFFFF
@74331
AAACC
+
FFFFF
@74332
ACACA
+
FFFFF
@74333
GCACC
+
FFFFF
@74334
GTACC
+
FFFFF
@74335
ACACA
+
FFFFF
@74336
TGACA
+
FFFFF
@74337
GGACC
+
FFFFF
@74338
TAACC
+
FFFFF
@74339
ACACA
+
FFFFF
@74340
TAACC
+
FFFFF
@74341
AGACC
+
FFFFF
@74342
AGACA
+
FFFFF
@74343
AGACC
+
FFFFF
@74344
AGACC
+
FFFFF
@74345
GGACC
+
FFFFF
@74346
AAACC
+
FFFFF
@74347
TGACC
+
FFFFF
@74348
AGACA
+
FFFFF
@74349
GCACC
+
FFFFF
@74350
AGACA
+
FFFFF
@74351
TAACC
+
FFFFF
@74352
TGACC
+
FFFFF
@74353
AGACA
+
FFFFF
@74354
TGACA
+
FFFFF
@74355
AAACC
+
FFFFF
@74356
GTACC
+
FFFFF
@74357
AGACA
+
FFFFF
@74358
TAACC
+
FFFFF
@74359
ACACA
+
FFFFF
@74360
TCACC
+
FFFFF
@74361
TAACC
+
FFFFF
@74362
TGACC
+
FFFFF
@74363
TGACC
+
FFFFF
@74364
GCACC
+
FFFFF
@74365
ACACA
+
FFFFF
@74366
AGACC
+
FFFFF
@74367
GCACC
+
FFFFF
@74368
GCACC
+
FFFFF
@74369
TGACC
+
FFFFF
@74370
AAACC
+
FFFFF
@74371
TGACC
+
FFFFF
@74372
GTACC
+
FFFFF
@74373
TAACC
+
FFFFF
@74374
TCACC
+
FFFFF
@74375
TAACC
+
FFFFF
@74376
ACACA
+
FFFFF
@74377
GGACC
+
FFFFF
@74378
AGACC
+
FFFFF
@74379
ACACC
+
FFFFF
@74380
TAACC
+
FFFFF
@74381
TAACC
+
FFFFF
@74382
TGACC
+
FFFFF
@74383
GGACC
+
FFFFF
@74384
TCACC
+
FFFFF
@74385
GCACC
+
FFFFF
@74386
GCACC
+
FFFFF
@74387
TGACC
+
FFFFF
@74388
TAACC
+
FFFFF
@74389
GGACC
+
FFFFF
@74390
GGACC
+
FFFFF
@74391
TCACC
+
FFFFF
@74392
TGACC
+
FFFFF
@74393
TGACC
+
FFFFF
@74394
TAACC
+
FFFFF
@74395
TCACC
+
FFFFF
@74396
AAACC
+
FFFFF
@74397
TAACC
+
FFFFF
@74398
TAACA
+
FFFFF
@74399
ACACA
+
FFFFF
@74400
ACACA
+
FFFFF
@74401
TAACC
+
FFFFF
@74402
AAACC
+
FFFFF
@74403
TAACC
+
FFFFF
@74404
TGACC
+
FFFFF
@74405
GGACC
+
FFFFF
@74406
CAACC
+
FFFFF
@74407
TGACC
+
FFFFF
@74408
TAACC
+
FFFFF
@74409
TAACC
+
FFFFF
@74410
GGACC
+
FFFFF
@74411
TAACC
+
FFFFF
@74412
AGACC
+
FFFFF
@74413
TGACC
+
FFFFF
@74414
GCACC
+
FFFFF
@74415
GCACC
+
FFFFF
@74416
TAACC
+
FFFFF
@74417
AAACC
+
FFFFF
@74418
GGACC
+
FFFFF
@74419
AAACC
+
FFFFF
@74420
GCACC
+
FFFFF
@74421
AAACA
+
FFFFF
@74422
AAACC
+
FFFFF
@74423
TGACC
+
FFFFF
@74424
TAACC
+
FFFFF
@74425
TGACC
+
FFFFF
@74426
AAACC
+
FFFFF
@74427
TAACC
+
FFFFF
@74428
GCACC
+
FFFFF
@74429
GCACC
+
FFFFF
@74430
ACACC
+
FFFFF
@74431
AAACC
+
FFFFF
@74432
GTACC
+
FFFFF
@74433
TGACC
+
FFFFF
@74434
ACACC
+
FFFFF
@74435
ACACA
+
FFFFF
@74436
ACACC
+
FFFFF
@74437
GTACC
+
FFFFF
@74438
AAACC
+
FFFFF
@74439
GGACC
+
FFFFF
@74440
ACACA
+
FFFFF
@74441
ACACC
+
FFFFF
@74442
TAACA
+
FFFFF
@74443
GCACC
+
FFFFF
@74444
GTACC
+
FFFFF
@74445
AAACC
+
FFFFF
@74446
ACACC
+
FFFFF
@74447
TAACC
+
FFFFF
@74448
ACACA
+
FFFFF
@74449
TCACC
+
FFFFF
@74450
ACACA
+
FFFFF
@74451
TAACC
+
FFFFF
@74452
TAACC
+
FFFFF
@74453
TGACC
+
FFFFF
@74454
TGACA
+
FFFFF
@74455
GTACC
+
FFFFF
@74456
TCACC
+
FFFFF
@74457
TAACC
+
FFFFF
@74458
TGACC
+
FFFFF
@74459
AGACC
+
FFFFF
@74460
GTACC
+
FFFFF
@74461
ACACA
+
FFFFF
@74462
TCACC
+
FFFFF
@74463
GCACC
+
FFFFF
@74464
AAACC
+
FFFFF
@74465
TGACC
+
FFFFF
@74466
TAACC
+
FFFFF
@74467
GGACC
+
FFFFF
@74468
GCACC
+
FFFFF
@74469
AAACC
+
FFFFF
@74470
TAACC
+
FFFFF
@74471
AGACC
+
FFFFF
@74472
GGACC
+
FFFFF
@74473
AGACC
+
FFFFF
@74474
TGACC
+
FFFFF
@74475
TAACC
+
FFFFF
@74476
TAACA
+
FFFFF
@74477
GCACC
+
FFFFF
@74478
TGACC
+
FFFFF
@74479
ACACA
+
FFFFF
@74480
GGACC
+
FFFFF
@74481
AGACA
+
FFFFF
@74482
TAACC
+
FFFFF
@74483
AAACC
+
FFFFF
@74484
AAACC
+
FFFFF
@74485
TAACC
+
FFFFF
@74486
AAACC
+
FFFFF
@74487
TGACC
+
FFFFF
@74488
AAACC
+
FFFFF
@74489
TGACC
+
FFFFF
@74490
AAACC
+
FFFFF
@74491
GCACC
+
FFFFF
@74492
TAACC
+
FFFFF
@74493
ACACA
+
FFFFF
@74494
GCACC
+
FFFFF
@74495
TAACC
+
FFFFF
@74496
ACACA
+
FFFFF
@74497
AGACC
+
FFFFF
@74498
AGACC
+
FFFFF
@74499
CAACC
+
FFFFF
@74500
ACACC
+
FFFFF
@74501
TAACC
+
FFFFF
@74502
TGACC
+
FFFFF
@74503
GCACC
+
FFFFF
@74504
TGACC
+
FFFFF
@74505
AAACC
+
FFFFF
@74506
TGACC
+
FFFFF
@74507
GGACC
+
FFFFF
@74508
TAACC
+
FFFFF
@74509
GGACC
+
FFFFF
@74510
TGACC
+
FFFFF
@74511
TGACC
+
FFFFF
@74512
ACACA
+
FFFFF
@74513
TGACC
+
FFFFF
@74514
ACACA
+
FFFFF
@74515
ACACA
+
FFFFF
@74516
TGACC
+
FFFFF
@74517
TCACC
+
FFFFF
@74518
AAACC
+
FFFFF
@74519
AGACA
+
FFFFF
@74520
TGACC
+
FFFFF
@74521
AGACA
+
FFFFF
@74522
GGACC
+
FFFFF
@74523
AGACA
+
FFFFF
@74524
TGACC
+
FFFFF
@74525
CCACC
+
FFFFF
@74526
GGACC
+
FFFFF
@74527
TGACC
+
FFFFF
@74528
ACACC
+
FFFFF
@74529
TAACC
+
FFFFF
@74530
TAACC
+
FFFFF
@74531
TGACC
+
FFFFF
@74532
AAACC
+
FFFFF
@74533
AGACA
+
FFFFF
@74534
TAACC
+
FFFFF
@74535
TGACC
+
FFFFF
@74536
GTACC
+
FFFFF
@74537
AAACC
+
FFFFF
@74538
TAACC
+
FFFFF
@74539
TAACC
+
FFFFF
@74540
TAACC
+
FFFFF
@74541
ACACC
+
FFFFF
@74542
ACACA
+
FFFFF
@74543
AAACC
+
FFFFF
@74544
AAACC
+
FFFFF
@74545
GCACC
+
FFFFF
@74546
TGACC
+
FFFFF
@74547
AGACA
+
FFFFF
@74548
GGACC
+
FFFFF
@74549
TAACC
+
FFFFF
@74550
TAACC
+
FFFFF
@74551
GCACC
+
FFFFF
@74552
ACACC
+
FFFFF
@74553
ACACA
+
FFFFF
@74554
TGACC
+
FFFFF
@74555
AAACC
+
FFFFF
@74556
AGACA
+
FFFFF
@74557
AGACC
+
FFFFF
@74558
AGACC
+
FFFFF
@74559
GTACC
+
FFFFF
@74560
AAACC
+
FFFFF
@74561
AGACC
+
FFFFF
@74562
GGACC
+
FFFFF
@74563
TAACC
+
FFFFF
@74564
TAACC
+
FFFFF
@74565
GCACC
+
FFFFF
@74566
TAACC
+
FFFFF
@74567
AAACC
+
FFFFF
@74568
TCACC
+
FFFFF
@74569
GCACC
+
FFFFF
@74570
ACACA
+
FFFFF
@74571
TAACC
+
FFFFF
@74572
TAACC
+
FFFFF
@74573
AAACC
+
FFFFF
@74574
AGACC
+
FFFFF
@74575
GCACC
+
FFFFF
@74576
AAACC
+
FFFFF
@74577
AAACC
+
FFFFF
@74578
TGACC
+
FFFFF
@74579
TAACC
+
FFFFF
@74580
TCACC
+
FFFFF
@74581
TAACC
+
FFFFF
@74582
TGACA
+
FFFFF
@74583
ACACA
+
FFFFF
@74584
TCACC
+
FFFFF
@74585
AGACA
+
FFFFF
@74586
TAACA
+
FFFFF
@74587
AAACC
+
FFFFF
@74588
AGACC
+
FFFFF
@74589
TGACC
+
FFFFF
@74590
ACACA
+
FFFFF
@74591
TAACC
+
FFFFF
@74592
TAACC
+
FFFFF
@74593
TCACC
+
FFFFF
@74594
AAACC
+
FFFFF
@74595
TGACC
+
FFFFF
@74596
TGACC
+
FFFFF
@74597
TAACC
+
FFFFF
@74598
GGACC
+
FFFFF
@74599
TAACC
+
FFFFF
@74600
GGACC
+
FFFFF
@74601
AGACA
+
FFFFF
@74602
AGACA
+
FFFFF
@74603
TAACC
+
FFFFF
@74604
TCACC
+
FFFFF
@74605
CAACC
+
FFFFF
@74606
AAACC
+
FFFFF
@74607
AGACC
+
FFFFF
@74608
TCACC
+
FFFFF
@74609
AGACC
+
FFFFF
@74610
AAACC
+
FFFFF
@74611
ACACA
+
FFFFF
@74612
TGACC
+
FFFFF
@74613
TCACC
+
FFFFF
@74614
AAACC
+
FFFFF
@74615
TCACC
+
FFFFF
@74616
AAACA
+
FFFFF
@74617
TAACC
+
FFFFF
@74618
TAACC
+
FFFFF
@74619
TGACC
+
FFFFF
@74620
TAACC
+
FFFFF
@74621
TGACC
+
FFFFF
@74622
AGACA
+
FFFFF
@74623
GGACC
+
FFFFF
@74624
TAACC
+
FFFFF
@74625
AGACC
+
FFFFF
@74626
GTACC
+
FFFFF
@74627
ACACA
+
FFFFF
@74628
AGACC
+
FFFFF
@74629
TAACC
+
FFFFF
@74630
ACACA
+
FFFFF
@74631
TAACC
+
FFFFF
@74632
ACACC
+
FFFFF
@74633
TGACC
+
FFFFF
@74634
GCACC
+
FFFFF
@74635
AAACC
+
FFFFF
@74636
TGACC
+
FFFFF
@74637
TGACC
+
FFFFF
@74638
CCACC
+
FFFFF
@74639
TAACC
+
FFFFF
@74640
TAACC
+
FFFFF
@74641
AAACC
+
FFFFF
@74642
AGACA
+
FFFFF
@74643
TAACC
+
FFFFF
@74644
TGACC
+
FFFFF
@74645
TGACC
+
FFFFF
@74646
GAACC
+
FFFFF
@74647
TCACC
+
FFFFF
@74648
AGACC
+
FFFFF
@74649
ACACC
+
FFFFF
@74650
ACACA
+
FFFFF
@74651
AAACC
+
FFFFF
@74652
ACACA
+
FFFFF
@74653
TGACC
+
FFFFF
@74654
TGACC
+
FFFFF
@74655
TAACC
+
FFFFF
@74656
AGACC
+
FFFFF
@74657
ACACA
+
FFFFF
@74658
TAACC
+
FFFFF
@74659
AAACC
+
FFFFF
@74660
AGACA
+
FFFFF
@74661
TGACC
+
FFFFF
@74662
TAACC
+
FFFFF
@74663
ACACA
+
FFFFF
@74664
TCACC
+
FFFFF
@74665
TAACC
+
FFFFF
@74666
TGACC
+
FFFFF
@74667
GCACC
+
FFFFF
@74668
CAACC
+
FFFFF
@74669
GGACC
+
FFFFF
@74670
GCACC
+
FFFFF
@74671
AAACC
+
FFFFF
@74672
TCACC
+
FFFFF
@74673
GCACC
+
FFFFF
@74674
TGACC
+
FFFFF
@74675
ACACC
+
FFFFF
@74676
GCACC
+
FFFFF
@74677
TGACC
+
FFFFF
@74678
GGACC
+
FFFFF
@74679
AAACC
+
FFFFF
@74680
TGACC
+
FFFFF
@74681
AAACC
+
FFFFF
@74682
AGACC
+
FFFFF
@74683
AAACC
+
FFFFF
@74684
TGACC
+
FFFFF
@74685
GCACC
+
FFFFF
@74686
ACACA
+
FFFFF
@74687
TAATC
+
FFFFF
@74688
AGACA
+
FFFFF
@74689
AGACC
+
FFFFF
@74690
GGACC
+
FFFFF
@74691
GCACC
+
FFFFF
@74692
AGACA
+
FFFFF
@74693
GAACC
+
FFFFF
@74694
TGACC
+
FFFFF
@74695
ACACA
+
FFFFF
@74696
TGACC
+
FFFFF
@74697
ACACC
+
FFFFF
@74698
TGACC
+
FFFFF
@74699
TAACC
+
FFFFF
@74700
ACACA
+
FFFFF
@74701
ACACA
+
FFFFF
@74702
TAACC
+
FFFFF
@74703
ACACC
+
FFFFF
@74704
TAACC
+
FFFFF
@74705
TAACA
+
FFFFF
@74706
TAACC
+
FFFFF
@74707
GGACC
+
FFFFF
@74708
TAACC
+
FFFFF
@74709
ACACC
+
FFFFF
@74710
AGACC
+
FFFFF
@74711
TGACC
+
FFFFF
@74712
AGACA
+
FFFFF
@74713
TAACC
+
FFFFF
@74714
TGACA
+
FFFFF
@74715
TGACC
+
FFFFF
@74716
ACACA
+
FFFFF
@74717
GGACC
+
FFFFF
@74718
AAACC
+
FFFFF
@74719
GCACC
+
FFFFF
@74720
TAACC
+
FFFFF
@74721
AAACA
+
FFFFF
@74722
AAACC
+
FFFFF
@74723
AGACA
+
FFFFF
@74724
AAACC
+
FFFFF
@74725
TCACC
+
FFFFF
@74726
AGACA
+
FFFFF
@74727
TGACC
+
FFFFF
@74728
GAACC
+
FFFFF
@74729
TAACC
+
FFFFF
@74730
TAACC
+
FFFFF
@74731
AGACA
+
FFFFF
@74732
TAACA
+
FFFFF
@74733
TCACC
+
FFFFF
@74734
TGACC
+
FFFFF
@74735
TAACC
+
FFFFF
@74736
TGACC
+
FFFFF
@74737
TGACC
+
FFFFF
@74738
GGACC
+
FFFFF
@74739
TGACC
+
FFFFF
@74740
TAACC
+
FFFFF
@74741
ACACC
+
FFFFF
@74742
TGACC
+
FFFFF
@74743
AGACC
+
FFFFF
@74744
TAACC
+
FFFFF
@74745
GCACC
+
FFFFF
@74746
TAACC
+
FFFFF
@74747
TGACC
+
FFFFF
@74748
ACACC
+
FFFFF
@74749
TAACC
+
FFFFF
@74750
TGACC
+
FFFFF
@74751
AAACC
+
FFFFF
@74752
ACACC
+
FFFFF
@74753
TAACC
+
FFFFF
@74754
TAACA
+
FFFFF
@74755
TGACC
+
FFFFF
@74756
AGACC
+
FFFFF
@74757
GGACC
+
FFFFF
@74758
TCACC
+
FFFFF
@74759
GTACC
+
FFFFF
@74760
GCACC
+
FFFFF
@74761
TGACC
+
FFFFF
@74762
TAACC
+
FFFFF
@74763
ACACC
+
FFFFF
@74764
GCACC
+
FFFFF
@74765
TAACC
+
FFFFF
@74766
TAACC
+
FFFFF
@74767
AGACA
+
FFFFF
@74768
TGACC
+
FFFFF
@74769
GGACC
+
FFFFF
@74770
TAACC
+
FFFFF
@74771
AGACA
+
FFFFF
@74772
AAACC
+
FFFFF
@74773
AGACA
+
FFFFF
@74774
TGACA
+
FFFFF
@74775
TCACC
+
FFFFF
@74776
ACACC
+
FFFFF
@74777
GGACC
+
FFFFF
@74778
AAACC
+
FFFFF
@74779
TAACC
+
FFFFF
@74780
TAACC
+
FFFFF
@74781
TGACC
+
FFFFF
@74782
GGACC
+
FFFFF
@74783
AAACC
+
FFFFF
@74784
AGACA
+
FFFFF
@74785
GCACC
+
FFFFF
@74786
TAACC
+
FFFFF
@74787
TAACC
+
FFFFF
@74788
TAACC
+
FFFFF
@74789
TAACC
+
FFFFF
@74790
TAACC
+
FFFFF
@74791
ACACA
+
FFFFF
@74792
GCACC
+
FFFFF
@74793
TCACC
+
FFFFF
@74794
TAACC
+
FFFFF
@74795
AGACA
+
FFFFF
@74796
ACACA
+
FFFFF
@74797
TGACC
+
FFFFF
@74798
TGACC
+
FFFFF
@74799
TAACC
+
FFFFF
@74800
AGACC
+
FFFFF
@74801
AGACA
+
FFFFF
@74802
AAACC
+
FFFFF
@74803
AAACC
+
FFFFF
@74804
TCACC
+
FFFFF
@74805
TGACC
+
FFFFF
@74806
TAACC
+
FFFFF
@74807
TAACA
+
FFFFF
@74808
TAACC
+
FFFFF
@74809
AGACA
+
FFFFF
@74810
TGACA
+
FFFFF
@74811
TAACC
+
FFFFF
@74812
ACACA
+
FFFFF
@74813
ACACC
+
FFFFF
@74814
ACACC
+
FFFFF
@74815
TAACC
+
FFFFF
@74816
GGACC
+
FFFFF
@74817
TGACC
+
FFFFF
@74818
AAACC
+
FFFFF
@74819
GCACC
+
FFFFF
@74820
AGACC
+
FFFFF
@74821
ACACA
+
FFFFF
@74822
TAACC
+
FFFFF
@74823
TAACC
+
FFFFF
@74824
TGACC
+
FFFFF
@74825
TAACC
+
FFFFF
@74826
AAACC
+
FFFFF
@74827
TCACC
+
FFFFF
@74828
TAACC
+
FFFFF
@74829
AAACC
+
FFFFF
@74830
TAACC
+
FFFFF
@74831
TGACC
+
FFFFF
@74832
GGACC
+
FFFFF
@74833
TGACC
+
FFFFF
@74834
TCACC
+
FFFFF
@74835
AAACC
+
FFFFF
@74836
GCACC
+
FFFFF
@74837
GGACC
+
FFFFF
@74838
AAACC
+
FFFFF
@74839
TAACC
+
FFFFF
@74840
ACACC
+
FFFFF
@74841
TTACC
+
FFFFF
@74842
TAACC
+
FFFFF
@74843
TGACC
+
FFFFF
@74844
TAACC
+
FFFFF
@74845
TGAGC
+
FFFFF
@74846
TGACC
+
FFFFF
@74847
AAACC
+
FFFFF
@74848
TGACC
+
FFFFF
@74849
GGACC
+
FFFFF
@74850
GCACC
+
FFFFF
@74851
GGACC
+
FFFFF
@74852
GGACC
+
FFFFF
@74853
TAACC
+
FFFFF
@74854
ACACC
+
FFFFF
@74855
TGACC
+
FFFFF
@74856
TGACC
+
FFFFF
@74857
GTACC
+
FFFFF
@74858
AAACC
+
FFFFF
@74859
CCACC
+
FFFFF
@74860
AGACC
+
FFFFF
@74861
TAACC
+
FFFFF
@74862
AAACC
+
FFFFF
@74863
TAACC
+
FFFFF
@74864
TCACC
+
FFFFF
@74865
CCACC
+
FFFFF
@74866
ACACA
+
FFFFF
@74867
TGACC
+
FFFFF
@74868
GTACC
+
FFFFF
@74869
TTACC
+
FFFFF
@74870
ACACA
+
FFFFF
@74871
AAACC
+
FFFFF
@74872
TGACC
+
FFFFF
@74873
TAACC
+
FFFFF
@74874
AGACA
+
FFFFF
@74875
GGACC
+
FFFFF
@74876
TAACC
+
FFFFF
@74877
GGACC
+
FFFFF
@74878
TAACC
+
FFFFF
@74879
ACACA
+
FFFFF
@74880
TAACC
+
FFFFF
@74881
AGACC
+
FFFFF
@74882
AAACC
+
FFFFF
@74883
AGACA
+
FFFFF
@74884
AAACC
+
FFFFF
@74885
GCACC
+
FFFFF
@74886
TAACC
+
FFFFF
@74887
TAACA
+
FFFFF
@74888
AGACC
+
FFFFF
@74889
ACACC
+
FFFFF
@74890
AAACC
+
FFFFF
@74891
ACACA
+
FFFFF
@74892
TAACC
+
FFFFF
@74893
TAACC
+
FFFFF
@74894
TAACC
+
FFFFF
@74895
GGACC
+
FFFFF
@74896
GCACC
+
FFFFF
@74897
TCACC
+
FFFFF
@74898
CCACC
+
FFFFF
@74899
GCACC
+
FFFFF
@74900
GCACC
+
FFFFF
@74901
TAACC
+
FFFFF
@74902
GCACC
+
FFFFF
@74903
AAACC
+
FFFFF
@74904
GCACC
+
FFFFF
@74905
TAACC
+
FFFFF
@74906
ACACA
+
FFFFF
@74907
AAACC
+
FFFFF
@74908
AGACC
+
FFFFF
@74909
TAACC
+
FFFFF
@74910
GCACC
+
FFFFF
@74911
GCACC
+
FFFFF
@74912
ACACC
+
FFFFF
@74913
ACACA
+
FFFFF
@74914
GTACC
+
FFFFF
@74915
GAACC
+
FFFFF
@74916
TAACC
+
FFFFF
@74917
TAACC
+
FFFFF
@74918
TGACC
+
FFFFF
@74919
AAACC
+
FFFFF
@74920
ACACA
+
FFFFF
@74921
ACACA
+
FFFFF
@74922
AAACC
+
FFFFF
@74923
AAACC
+
FFFFF
@74924
TGACC
+
FFFFF
@74925
GTACC
+
FFFFF
@74926
TAACC
+
FFFFF
@74927
TGACC
+
FFFFF
@74928
GCACC
+
FFFFF
@74929
TGACC
+
FFFFF
@74930
ACACC
+
FFFFF
@74931
AAACC
+
FFFFF
@74932
TGACA
+
FFFFF
@74933
ACACA
+
FFFFF
@74934
TAACC
+
FFFFF
@74935
TAACC
+
FFFFF
@74936
TCACC
+
FFFFF
@74937
GGACC
+
FFFFF
@74938
TAACC
+
FFFFF
@74939
TAACC
+
FFFFF
@74940
ACACA
+
FFFFF
@74941
TAACC
+
FFFFF
@74942
TGACC
+
FFFFF
@74943
TCACC
+
FFFFF
@74944
TAACC
+
FFFFF
@74945
TGACC
+
FFFFF
@74946
TGACC
+
FFFFF
@74947
TAACC
+
FFFFF
@74948
ACACC
+
FFFFF
@74949
TAACC
+
FFFFF
@74950
TGACC
+
FFFFF
@74951
AAACC
+
FFFFF
@74952
AGACC
+
FFFFF
@74953
TGACC
+
FFFFF
@74954
TGACA
+
FFFFF
@74955
TAACC
+
FFFFF
@74956
TAACA
+
FFFFF
@74957
TAACC
+
FFFFF
@74958
AAACC
+
FFFFF
@74959
TAACC
+
FFFFF
@74960
TAACC
+
FFFFF
@74961
AAACC
+
FFFFF
@74962
TGACC
+
FFFFF
@74963
GGACC
+
FFFFF
@74964
TGACC
+
FFFFF
@74965
TAACC
+
FFFFF
@74966
TAACC
+
FFFFF
@74967
TGACC
+
FFFFF
@74968
AGACA
+
FFFFF
@74969
ACACA
+
FFFFF
@74970
ACACC
+
FFFFF
@74971
ACACA
+
FFFFF
@74972
TAACC
+
FFFFF
@74973
TGACC
+
FFFFF
@74974
ACACA
+
FFFFF
@74975
GGACC
+
FFFFF
@74976
TGACC
+
FFFFF
@74977
TAACA
+
FFFFF
@74978
TAACC
+
FFFFF
@74979
AAACC
+
FFFFF
@74980
AGACA
+
FFFFF
@74981
GCACC
+
FFFFF
@74982
TAACC
+
FFFFF
@74983
TCACC
+
FFFFF
@74984
ACACA
+
FFFFF
@74985
TGACC
+
FFFFF
@74986
TCACC
+
FFFFF
@74987
AAACC
+
FFFFF
@74988
AAACC
+
FFFFF
@74989
TGACC
+
FFFFF
@74990
ACACA
+
FFFFF
@74991
GGACC
+
FFFFF
@74992
GTACC
+
FFFFF
@74993
AGACA
+
FFFFF
@74994
TGACC
+
FFFFF
@74995
TGACC
+
FFFFF
@74996
TAACA
+
FFFFF
@74997
TAACC
+
FFFFF
@74998
CGACA
+
FFFFF
@74999
GGACC
+
FFFFF
@75000
GGACC
+
FFFFF
@75001
AGACC
+
FFFFF
@75002
AAACC
+
FFFFF
@75003
TCACC
+
FFFFF
@75004
AAACC
+
FFFFF
@75005
TAACC
+
FFFFF
@75006
TAACC
+
FFFFF
@75007
TGACC
+
FFFFF
@75008
TAACC
+
FFFFF
@75009
TGACC
+
FFFFF
@75010
GTACC
+
FFFFF
@75011
AGACC
+
FFFFF
@75012
AGACC
+
FFFFF
@75013
TAACC
+
FFFFF
@75014
AAACC
+
FFFFF
@75015
TAACC
+
FFFFF
@75016
TGATC
+
FFFFF
@75017
AAACC
+
FFFFF
@75018
GGACC
+
FFFFF
@75019
TAACC
+
FFFFF
@75020
AAACC
+
FFFFF
@75021
TAACC
+
FFFFF
@75022
AAACC
+
FFFFF
@75023
ACACA
+
FFFFF
@75024
GTACC
+
FFFFF
@75025
AAACC
+
FFFFF
@75026
AGACC
+
FFFFF
@75027
AAACA
+
FFFFF
@75028
TGACC
+
FFFFF
@75029
AAACC
+
FFFFF
@75030
AGACC
+
FFFFF
@75031
AAACC
+
FFFFF
@75032
AAACC
+
FFFFF
@75033
AAACC
+
FFFFF
@75034
TGACC
+
FFFFF
@75035
GTACC
+
FFFFF
@75036
AGACC
+
FFFFF
@75037
ACACA
+
FFFFF
@75038
AGACA
+
FFFFF
@75039
AAACC
+
FFFFF
@75040
AGACA
+
FFFFF
@75041
TAACC
+
FFFFF
@75042
TAACC
+
FFFFF
@75043
GCACC
+
FFFFF
@75044
TGACC
+
FFFFF
@75045
TCACC
+
FFFFF
@75046
TGACC
+
FFFFF
@75047
TAACC
+
FFFFF
@75048
AAACC
+
FFFFF
@75049
TCACC
+
FFFFF
@75050
ACACC
+
FFFFF
@75051
GGACC
+
FFFFF
@75052
AAACC
+
FFFFF
@75053
AGACA
+
FFFFF
@75054
TGACC
+
FFFFF
@75055
CAACC
+
FFFFF
@75056
TCATC
+
FFFFF
@75057
AAACC
+
FFFFF
@75058
AGACC
+
FFFFF
@75059
GGACC
+
FFFFF
@75060
TGACC
+
FFFFF
@75061
TCACC
+
FFFFF
@75062
TAACC
+
FFFFF
@75063
GGACC
+
FFFFF
@75064
AAACC
+
FFFFF
@75065
ACACA
+
FFFFF
@75066
AGACA
+
FFFFF
@75067
AGACC
+
FFFFF
@75068
TAACA
+
FFFFF
@75069
TGACC
+
FFFFF
@75070
GGACC
+
FFFFF
@75071
TGACC
+
FFFFF
@75072
GCACC
+
FFFFF
@75073
AGACA
+
FFFFF
@75074
TGACC
+
FFFFF
@75075
CCACC
+
FFFFF
@75076
CGACC
+
FFFFF
@75077
AAACC
+
FFFFF
@75078
ACACA
+
FFFFF
@75079
TCACC
+
FFFFF
@75080
GGACC
+
FFFFF
@75081
TGACA
+
FFFFF
@75082
GGACC
+
FFFFF
@75083
AAACA
+
FFFFF
@75084
TAACC
+
FFFFF
@75085
TCACC
+
FFFFF
@75086
TGACC
+
FFFFF
@75087
AAACC
+
FFFFF
@75088
TGACC
+
FFFFF
@75089
ACACA
+
FFFFF
@75090
GCACC
+
FFFFF
@75091
TCACC
+
FFFFF
@75092
TGACC
+
FFFFF
@75093
TCACC
+
FFFFF
@75094
AGACA
+
FFFFF
@75095
GGACC
+
FFFFF
@75096
TAACC
+
FFFFF
@75097
AGACA
+
FFFFF
@75098
TGACC
+
FFFFF
@75099
AAACC
+
FFFFF
@75100
CGACA
+
FFFFF
@75101
ACACA
+
FFFFF
@75102
TGACC
+
FFFFF
@75103
TCACC
+
FFFFF
@75104
AAACC
+
FFFFF
@75105
GCACC
+
FFFFF
@75106
AGACA
+
FFFFF
@75107
TAACC
+
FFFFF
@75108
TGACC
+
FFFFF
@75109
TGACC
+
FFFFF
@75110
AAACC
+
FFFFF
@75111
TGACC
+
FFFFF
@75112
AAACC
+
FFFFF
@75113
GCACC
+
FFFFF
@75114
TAACC
+
FFFFF
@75115
GCACC
+
FFFFF
@75116
AAACC
+
FFFFF
@75117
AAACC
+
FFFFF
@75118
CGACA
+
FFFFF
@75119
AGACC
+
FFFFF
@75120
CGACC
+
FFFFF
@75121
AGACC
+
FFFFF
@75122
ACACC
+
FFFFF
@75123
AAACC
+
FFFFF
@75124
GCACC
+
FFFFF
@75125
AAACA
+
FFFFF
@75126
TGACC
+
FFFFF
@75127
AGACA
+
FFFFF
@75128
GTACC
+
FFFFF
@75129
TGACC
+
FFFFF
@75130
TGACC
+
FFFFF
@75131
TGACA
+
FFFFF
@75132
TGACC
+
FFFFF
@75133
TGACC
+
FFFFF
@75134
TAACC
+
FFFFF
@75135
TAACC
+
FFFFF
@75136
TAACC
+
FFFFF
@75137
AAACC
+
FFFFF
@75138
GGACC
+
FFFFF
@75139
TAACC
+
FFFFF
@75140
TGACC
+
FFFFF
@75141
TGACC
+
FFFFF
@75142
GTACC
+
FFFFF
@75143
AGACA
+
FFFFF
@75144
TCACC
+
FFFFF
@75145
TGACC
+
FFFFF
@75146
GGACC
+
FFFFF
@75147
ACACA
+
FFFFF
@75148
GCACC
+
FFFFF
@75149
TGACC
+
FFFFF
@75150
GGACC
+
FFFFF
@75151
GCACC
+
FFFFF
@75152
TAACC
+
FFFFF
@75153
TGACC
+
FFFFF
@75154
GCACC
+
FFFFF
@75155
AGACA
+
FFFFF
@75156
TAACC
+
FFFFF
@75157
GGACC
+
FFFFF
@75158
TCACC
+
FFFFF
@75159
ACACA
+
FFFFF
@75160
GGACC
+
FFFFF
@75161
AAACC
+
FFFFF
@75162
TAACC
+
FFFFF
@75163
GTACC
+
FFFFF
@75164
AAACC
+
FFFFF
@75165
TCACC
+
FFFFF
@75166
AAACC
+
FFFFF
@75167
TGACC
+
FFFFF
@75168
CGACA
+
FFFFF
@75169
AAACC
+
FFFFF
@75170
TAACC
+
FFFFF
@75171
GGACC
+
FFFFF
@75172
ACACC
+
FFFFF
@75173
TAACC
+
FFFFF
@75174
GTACC
+
FFFFF
@75175
TAACC
+
FFFFF
@75176
TCACC
+
FFFFF
@75177
TCACC
+
FFFFF
@75178
AAACC
+
FFFFF
@75179
GGACC
+
FFFFF
@75180
TGACC
+
FFFFF
@75181
TAACC
+
FFFFF
@75182
GCACC
+
FFFFF
@75183
GGACC
+
FFFFF
@75184
TGACC
+
FFFFF
@75185
ACACA
+
FFFFF
@75186
AAACC
+
FFFFF
@75187
TTACC
+
FFFFF
@75188
ACACA
+
FFFFF
@75189
TGACC
+
FFFFF
@75190
ACACA
+
FFFFF
@75191
AGACC
+
FFFFF
@75192
GCACC
+
FFFFF
@75193
AGACC
+
FFFFF
@75194
TAACC
+
FFFFF
@75195
GGACC
+
FFFFF
@75196
TAACC
+
FFFFF
@75197
TAACC
+
FFFFF
@75198
TGACC
+
FFFFF
@75199
GGACC
+
FFFFF
@75200
GCACC
+
FFFFF
@75201
ACACA
+
FFFFF
@75202
ACACC
+
FFFFF
@75203
AAACC
+
FFFFF
@75204
AAACC
+
FFFFF
@75205
TGACC
+
FFFFF
@75206
TAACC
+
FFFFF
@75207
ACACA
+
FFFFF
@75208
TAACC
+
FFFFF
@75209
TAACC
+
FFFFF
@75210
TGACA
+
FFFFF
@75211
AAACC
+
FFFFF
@75212
TGACC
+
FFFFF
@75213
AAACC
+
FFFFF
@75214
AAACC
+
FFFFF
@75215
ACACC
+
FFFFF
@75216
TAACC
+
FFFFF
@75217
TCACC
+
FFFFF
@75218
GTACC
+
FFFFF
@75219
AGACA
+
FFFFF
@75220
TCACC
+
FFFFF
@75221
ACACC
+
FFFFF
@75222
ACACA
+
FFFFF
@75223
TAACC
+
FFFFF
@75224
TAACC
+
FFFFF
@75225
TAACC
+
FFFFF
@75226
TAACC
+
FFFFF
@75227
TGACC
+
FFFFF
@75228
TGACC
+
FFFFF
@75229
AGACC
+
FFFFF
@75230
AAACC
+
FFFFF
@75231
TCACC
+
FFFFF
@75232
AAACC
+
FFFFF
@75233
GCACC
+
FFFFF
@75234
AGACC
+
FFFFF
@75235
ACACA
+
FFFFF
@75236
AAACC
+
FFFFF
@75237
TAACC
+
FFFFF
@75238
TGACC
+
FFFFF
@75239
ACACA
+
FFFFF
@75240
TGACC
+
FFFFF
@75241
AGACC
+
FFFFF
@75242
TGACC
+
FFFFF
@75243
TAACC
+
FFFFF
@75244
AGACA
+
FFFFF
@75245
ACACC
+
FFFFF
@75246
ACACC
+
FFFFF
@75247
TGACC
+
FFFFF
@75248
TCACC
+
FFFFF
@75249
GGACC
+
FFFFF
@75250
TGACC
+
FFFFF
@75251
TGATC
+
FFFFF
@75252
GCACC
+
FFFFF
@75253
TCACC
+
FFFFF
@75254
AGACC
+
FFFFF
@75255
TGACC
+
FFFFF
@75256
GCACC
+
FFFFF
@75257
TCACC
+
FFFFF
@75258
AGACC
+
FFFFF
@75259
TAACC
+
FFFFF
@75260
AGACC
+
FFFFF
@75261
AAACC
+
FFFFF
@75262
GGACC
+
FFFFF
@75263
GGACC
+
FFFFF
@75264
AAACC
+
FFFFF
@75265
TGACC
+
FFFFF
@75266
AAACC
+
FFFFF
@75267
AAACC
+
FFFFF
@75268
TAACC
+
FFFFF
@75269
TGACC
+
FFFFF
@75270
ACACA
+
FFFFF
@75271
TGACC
+
FFFFF
@75272
TGACC
+
FFFFF
@75273
TGACC
+
FFFFF
@75274
TAACC
+
FFFFF
@75275
TAACC
+
FFFFF
@75276
ACACA
+
FFFFF
@75277
TAACC
+
FFFFF
@75278
TAACA
+
FFFFF
@75279
AGACA
+
FFFFF
@75280
AAACC
+
FFFFF
@75281
AAACC
+
FFFFF
@75282
ACACA
+
FFFFF
@75283
AAACC
+
FFFFF
@75284
AGACC
+
FFFFF
@75285
ACACA
+
FFFFF
@75286
ACACC
+
FFFFF
@75287
TAACC
+
FFFFF
@75288
AGACC
+
FFFFF
@75289
GGACC
+
FFFFF
@75290
AAACC
+
FFFFF
@75291
GCACC
+
FFFFF
@75292
AAACC
+
FFFFF
@75293
AAACC
+
FFFFF
@75294
TCACC
+
FFFFF
@75295
AAACC
+
FFFFF
@75296
ACACA
+
FFFFF
@75297
GCACC
+
FFFFF
@75298
AAACC
+
FFFFF
@75299
AAACC
+
FFFFF
@75300
GCACC
+
FFFFF
@75301
TGACC
+
FFFFF
@75302
TAACC
+
FFFFF
@75303
GTACC
+
FFFFF
@75304
AGACC
+
FFFFF
@75305
CCACC
+
FFFFF
@75306
TGACC
+
FFFFF
@75307
ACACC
+
FFFFF
@75308
TAACC
+
FFFFF
@75309
TCACC
+
FFFFF
@75310
ACACC
+
FFFFF
@75311
AAACC
+
FFFFF
@75312
TCACC
+
FFFFF
@75313
AAACC
+
FFFFF
@75314
AGACC
+
FFFFF
@75315
GCACC
+
FFFFF
@75316
TGACC
+
FFFFF
@75317
GCACC
+
FFFFF
@75318
TAACC
+
FFFFF
@75319
GCACC
+
FFFFF
@75320
TAACA
+
FFFFF
@75321
TGACC
+
FFFFF
@75322
AGACC
+
FFFFF
@75323
ACACA
+
FFFFF
@75324
GCACC
+
FFFFF
@75325
TAACC
+
FFFFF
@75326
TAACC
+
FFFFF
@75327
TGACC
+
FFFFF
@75328
ACACC
+
FFFFF
@75329
TAACC
+
FFFFF
@75330
ACACA
+
FFFFF
@75331
GCACC
+
FFFFF
@75332
AAACC
+
FFFFF
@75333
TAACC
+
FFFFF
@75334
TAACC
+
FFFFF
@75335
TGACC
+
FFFFF
@75336
TAACC
+
FFFFF
@75337
TCACC
+
FFFFF
@75338
ACACC
+
FFFFF
@75339
TGACC
+
FFFFF
@75340
TAACC
+
FFFFF
@75341
AAACC
+
FFFFF
@75342
TAACC
+
FFFFF
@75343
TAACA
+
FFFFF
@75344
TGACC
+
FFFFF
@75345
TAACC
+
FFFFF
@75346
ACACC
+
FFFFF
@75347
TGACC
+
FFFFF
@75348
AGACC
+
FFFFF
@75349
TGACC
+
FFFFF
@75350
AGACC
+
FFFFF
@75351
GCACC
+
FFFFF
@75352
AAACC
+
FFFFF
@75353
TCACC
+
FFFFF
@75354
TGACC
+
FFFFF
@75355
TGACA
+
FFFFF
@75356
GGACC
+
FFFFF
@75357
TGACC
+
FFFFF
@75358
AAACC
+
FFFFF
@75359
TGACA
+
FFFFF
@75360
TAACC
+
FFFFF
@75361
AAACC
+
FFFFF
@75362
AGACA
+
FFFFF
@75363
TGACC
+
FFFFF
@75364
TAACC
+
FFFFF
@75365
AGACA
+
FFFFF
@75366
TAACC
+
FFFFF
@75367
TAACC
+
FFFFF
@75368
AGACC
+
FFFFF
@75369
TGACC
+
FFFFF
@75370
TGACC
+
FFFFF
@75371
ACACA
+
FFFFF
@75372
TAACC
+
FFFFF
@75373
AAACC
+
FFFFF
@75374
AAACC
+
FFFFF
@75375
GGACC
+
FFFFF
@75376
TAACA
+
FFFFF
@75377
ACACC
+
FFFFF
@75378
GGACC
+
FFFFF
@75379
ACACA
+
FFFFF
@75380
TGACC
+
FFFFF
@75381
TAACC
+
FFFFF
@75382
AGACC
+
FFFFF
@75383
TGACC
+
FFFFF
@75384
GCACC
+
FFFFF
@75385
GCACC
+
FFFFF
@75386
TGACC
+
FFFFF
@75387
TGACC
+
FFFFF
@75388
TAACC
+
FFFFF
@75389
GAACC
+
FFFFF
@75390
TAACC
+
FFFFF
@75391
TGACC
+
FFFFF
@75392
GCACC
+
FFFFF
@75393
TGACC
+
FFFFF
@75394
TGACC
+
FFFFF
@75395
TAACC
+
FFFFF
@75396
TAACC
+
FFFFF
@75397
TGACC
+
FFFFF
@75398
TGACC
+
FFFFF
@75399
AAACC
+
FFFFF
@75400
TAACC
+
FFFFF
@75401
GGACC
+
FFFFF
@75402
ACACA
+
FFFFF
@75403
AAACC
+
FFFFF
@75404
AAACC
+
FFFFF
@75405
AAACC
+
FFFFF
@75406
GGACC
+
FFFFF
@75407
TGACC
+
FFFFF
@75408
TAACC
+
FFFFF
@75409
TAACC
+
FFFFF
@75410
AAACC
+
FFFFF
@75411
AAACC
+
FFFFF
@75412
TCACC
+
FFFFF
@75413
AGACA
+
FFFFF
@75414
ACACC
+
FFFFF
@75415
TGACC
+
FFFFF
@75416
AAACC
+
FFFFF
@75417
TAACC
+
FFFFF
@75418
GGACC
+
FFFFF
@75419
AAACC
+
FFFFF
@75420
AAACC
+
FFFFF
@75421
GCACC
+
FFFFF
@75422
TAACC
+
FFFFF
@75423
AAACC
+
FFFFF
@75424
GGACC
+
FFFFF
@75425
TGACC
+
FFFFF
@75426
TAACC
+
FFFFF
@75427
AAACC
+
FFFFF
@75428
AGACA
+
FFFFF
@75429
TAACC
+
FFFFF
@75430
AGACC
+
FFFFF
@75431
TAACC
+
FFFFF
@75432
TAACC
+
FFFFF
@75433
AAACC
+
FFFFF
@75434
GGACC
+
FFFFF
@75435
TAACC
+
FFFFF
@75436
TGACC
+
FFFFF
@75437
TAACC
+
FFFFF
@75438
ACACA
+
FFFFF
@75439
TGACC
+
FFFFF
@75440
ACACA
+
FFFFF
@75441
TGACA
+
FFFFF
@75442
TAACC
+
FFFFF
@75443
ACACA
+
FFFFF
@75444
TGACC
+
FFFFF
@75445
TCATC
+
FFFFF
@75446
AGACC
+
FFFFF
@75447
AAACC
+
FFFFF
@75448
CAACC
+
FFFFF
@75449
AGACC
+
FFFFF
@75450
AGACC
+
FFFFF
@75451
TGACC
+
FFFFF
@75452
TAACC
+
FFFFF
@75453
ACACC
+
FFFFF
@75454
TGACC
+
FFFFF
@75455
TAACC
+
FFFFF
@75456
AGACA
+
FFFFF
@75457
TGACC
+
FFFFF
@75458
AAACC
+
FFFFF
@75459
GGACC
+
FFFFF
@75460
GGACC
+
FFFFF
@75461
TAACC
+
FFFFF
@75462
AAACC
+
FFFFF
@75463
TAACC
+
FFFFF
@75464
TCACC
+
FFFFF
@75465
GCACC
+
FFFFF
@75466
AGACA
+
FFFFF
@75467
TCACC
+
FFFFF
@75468
TGACC
+
FFFFF
@75469
GGACC
+
FFFFF
@75470
ACACA
+
FFFFF
@75471
GTACC
+
FFFFF
@75472
GGACC
+
FFFFF
@75473
ACACA
+
FFFFF
@75474
TGACC
+
FFFFF
@75475
AAACC
+
FFFFF
@75476
ACACC
+
FFFFF
@75477
GCACC
+
FFFFF
@75478
TGACC
+
FFFFF
@75479
GCACC
+
FFFFF
@75480
AAACC
+
FFFFF
@75481
TAACA
+
FFFFF
@75482
AGACA
+
FFFFF
@75483
GCACC
+
FFFFF
@75484
TAACC
+
FFFFF
@75485
TCACC
+
FFFFF
@75486
ACACA
+
FFFFF
@75487
CGACA
+
FFFFF
@75488
AGACA
+
FFFFF
@75489
GCACC
+
FFFFF
@75490
ACACC
+
FFFFF
@75491
TGACC
+
FFFFF
@75492
TAACC
+
FFFFF
@75493
TAACC
+
FFFFF
@75494
AAACC
+
FFFFF
@75495
AGACC
+
FFFFF
@75496
GCACC
+
FFFFF
@75497
GGACC
+
FFFFF
@75498
AGACA
+
FFFFF
@75499
TGACA
+
FFFFF
@75500
TAACC
+
FFFFF
@75501
ACACA
+
FFFFF
@75502
TAACC
+
FFFFF
@75503
AGACC
+
FFFFF
@75504
TAACC
+
FFFFF
@75505
AAACC
+
FFFFF
@75506
GGACC
+
FFFFF
@75507
GCACC
+
FFFFF
@75508
TAACC
+
FFFFF
@75509
TCACC
+
FFFFF
@75510
GGACC
+
FFFFF
@75511
ACACA
+
FFFFF
@75512
AGACC
+
FFFFF
@75513
TAACC
+
FFFFF
@75514
TAACC
+
FFFFF
@75515
AAACC
+
FFFFF
@75516
AAACC
+
FFFFF
@75517
TAACC
+
FFFFF
@75518
TAACC
+
FFFFF
@75519
TAACC
+
FFFFF
@75520
AAACC
+
FFFFF
@75521
TAACC
+
FFFFF
@75522
TAACC
+
FFFFF
@75523
TAACC
+
FFFFF
@75524
TAACC
+
FFFFF
@75525
TGACC
+
FFFFF
@75526
TGACC
+
FFFFF
@75527
TAACC
+
FFFFF
@75528
ACACA
+
FFFFF
@75529
ACACC
+
FFFFF
@75530
GCACC
+
FFFFF
@75531
CGACA
+
FFFFF
@75532
GCACC
+
FFFFF
@75533
ACACC
+
FFFFF
@75534
TAACC
+
FFFFF
@75535
TAACC
+
FFFFF
@75536
AGACC
+
FFFFF
@75537
GAACC
+
FFFFF
@75538
GGACC
+
FFFFF
@75539
AAACC
+
FFFFF
@75540
TGACC
+
FFFFF
@75541
AGACC
+
FFFFF
@75542
GCACC
+
FFFFF
@75543
TGACC
+
FFFFF
@75544
GGACC
+
FFFFF
@75545
TCACC
+
FFFFF
@75546
AAACA
+
FFFFF
@75547
GCACC
+
FFFFF
@75548
TCACC
+
FFFFF
@75549
TGACC
+
FFFFF
@75550
GGACC
+
FFFFF
@75551
TGACC
+
FFFFF
@75552
TAACA
+
FFFFF
@75553
GCACC
+
FFFFF
@75554
GCACC
+
FFFFF
@75555
GGACC
+
FFFFF
@75556
TGACC
+
FFFFF
@75557
AGACC
+
FFFFF
@75558
AAACC
+
FFFFF
@75559
TGACC
+
FFFFF
@75560
ACACA
+
FFFFF
@75561
GGACC
+
FFFFF
@75562
TAACC
+
FFFFF
@75563
AGACA
+
FFFFF
@75564
ACACA
+
FFFFF
@75565
AAACC
+
FFFFF
@75566
ACACA
+
FFFFF
@75567
GCACC
+
FFFFF
@75568
AGACA
+
FFFFF
@75569
GCACC
+
FFFFF
@75570
TAACC
+
FFFFF
@75571
AGACA
+
FFFFF
@75572
TAACC
+
FFFFF
@75573
TAACC
+
FFFFF
@75574
AAACC
+
FFFFF
@75575
CCACC
+
FFFFF
@75576
ACACA
+
FFFFF
@75577
ACACA
+
FFFFF
@75578
TCACC
+
FFFFF
@75579
GCACC
+
FFFFF
@75580
TGACC
+
FFFFF
@75581
TGACC
+
FFFFF
@75582
AAACC
+
FFFFF
@75583
AGACC
+
FFFFF
@75584
ACACA
+
FFFFF
@75585
TAACC
+
FFFFF
@75586
TAACC
+
FFFFF
@75587
AGACA
+
FFFFF
@75588
GCACC
+
FFFFF
@75589
TCACC
+
FFFFF
@75590
GGACC
+
FFFFF
@75591
AAACC
+
FFFFF
@75592
TAACC
+
FFFFF
@75593
TAACC
+
FFFFF
@75594
TCACC
+
FFFFF
@75595
TGACC
+
FFFFF
@75596
AAACC
+
FFFFF
@75597
GCACC
+
FFFFF
@75598
TGACC
+
FFFFF
@75599
TAACA
+
FFFFF
@75600
ACACC
+
FFFFF
@75601
TGACC
+
FFFFF
@75602
TAACC
+
FFFFF
@75603
ACACA
+
FFFFF
@75604
GTACC
+
FFFFF
@75605
TAACC
+
FFFFF
@75606
TAACC
+
FFFFF
@75607
GCACC
+
FFFFF
@75608
TGACC
+
FFFFF
@75609
TAACC
+
FFFFF
@75610
AGACC
+
FFFFF
@75611
TCACC
+
FFFFF
@75612
TAACC
+
FFFFF
@75613
TGACC
+
FFFFF
@75614
GGACC
+
FFFFF
@75615
TGACC
+
FFFFF
@75616
TAACC
+
FFFFF
@75617
TAACC
+
FFFFF
@75618
ACACA
+
FFFFF
@75619
TGACC
+
FFFFF
@75620
GCACC
+
FFFFF
@75621
GGACC
+
FFFFF
@75622
GGACC
+
FFFFF
@75623
TGACC
+
FFFFF
@75624
ACACA
+
FFFFF
@75625
TAACC
+
FFFFF
@75626
TCACC
+
FFFFF
@75627
TAACC
+
FFFFF
@75628
TAACC
+
FFFFF
@75629
TCACC
+
FFFFF
@75630
TAACC
+
FFFFF
@75631
TGACC
+
FFFFF
@75632
TGACC
+
FFFFF
@75633
TAACC
+
FFFFF
@75634
ACACC
+
FFFFF
@75635
GGACC
+
FFFFF
@75636
TAACC
+
FFFFF
@75637
AGACC
+
FFFFF
@75638
TAACC
+
FFFFF
@75639
TCACC
+
FFFFF
@75640
AAACC
+
FFFFF
@75641
GTACC
+
FFFFF
@75642
TAACC
+
FFFFF
@75643
ACACA
+
FFFFF
@75644
GCACC
+
FFFFF
@75645
GCACC
+
FFFFF
@75646
TAACC
+
FFFFF
@75647
TAACC
+
FFFFF
@75648
GGACC
+
FFFFF
@75649
TAACC
+
FFFFF
@75650
ACACA
+
FFFFF
@75651
TGACC
+
FFFFF
@75652
GGACC
+
FFFFF
@75653
ACACA
+
FFFFF
@75654
TCACC
+
FFFFF
@75655
GGACC
+
FFFFF
@75656
AAACC
+
FFFFF
@75657
TAACC
+
FFFFF
@75658
TCACC
+
FFFFF
@75659
AAACC
+
FFFFF
@75660
GTACC
+
FFFFF
@75661
TCACC
+
FFFFF
@75662
GGACC
+
FFFFF
@75663
TAACC
+
FFFFF
@75664
TAACC
+
FFFFF
@75665
TAACC
+
FFFFF
@75666
AAACC
+
FFFFF
@75667
ACACC
+
FFFFF
@75668
ACACC
+
FFFFF
@75669
TAACC
+
FFFFF
@75670
GCACC
+
FFFFF
@75671
TGACC
+
FFFFF
@75672
AAACC
+
FFFFF
@75673
AGACC
+
FFFFF
@75674
TAACC
+
FFFFF
@75675
TAACC
+
FFFFF
@75676
AAACC
+
FFFFF
@75677
GCACC
+
FFFFF
@75678
TGACC
+
FFFFF
@75679
TAACC
+
FFFFF
@75680
TGACC
+
FFFFF
@75681
TGACC
+
FFFFF
@75682
GCACC
+
FFFFF
@75683
AGACC
+
FFFFF
@75684
TGACC
+
FFFFF
@75685
GCACC
+
FFFFF
@75686
TAACC
+
FFFFF
@75687
GGACC
+
FFFFF
@75688
GTACC
+
FFFFF
@75689
AAACC
+
FFFFF
@75690
AAACC
+
FFFFF
@75691
TAACC
+
FFFFF
@75692
TAACC
+
FFFFF
@75693
TGACC
+
FFFFF
@75694
GGACC
+
FFFFF
@75695
GCACC
+
FFFFF
@75696
TAACA
+
FFFFF
@75697
AGACC
+
FFFFF
@75698
GCACC
+
FFFFF
@75699
ACACA
+
FFFFF
@75700
AAACC
+
FFFFF
@75701
TAACC
+
FFFFF
@75702
GGACC
+
FFFFF
@75703
AGACA
+
FFFFF
@75704
GGACC
+
FFFFF
@75705
AAACC
+
FFFFF
@75706
AAACC
+
FFFFF
@75707
GTACC
+
FFFFF
@75708
TAACA
+
FFFFF
@75709
AAACC
+
FFFFF
@75710
AGACC
+
FFFFF
@75711
AAACC
+
FFFFF
@75712
ACACC
+
FFFFF
@75713
GGACC
+
FFFFF
@75714
TGACC
+
FFFFF
@75715
TGACC
+
FFFFF
@75716
ACACC
+
FFFFF
@75717
AGACC
+
FFFFF
@75718
TCACC
+
FFFFF
@75719
TCACC
+
FFFFF
@75720
TCACC
+
FFFFF
@75721
TAACC
+
FFFFF
@75722
GCACC
+
FFFFF
@75723
ACACC
+
FFFFF
@75724
ACACA
+
FFFFF
@75725
ACACC
+
FFFFF
@75726
AAACC
+
FFFFF
@75727
TGACC
+
FFFFF
@75728
ACACA
+
FFFFF
@75729
GCACC
+
FFFFF
@75730
AAACC
+
FFFFF
@75731
TGACC
+
FFFFF
@75732
TAACC
+
FFFFF
@75733
TAACC
+
FFFFF
@75734
GGACC
+
FFFFF
@75735
GGACC
+
FFFFF
@75736
GGACC
+
FFFFF
@75737
AGACA
+
FFFFF
@75738
TAACC
+
FFFFF
@75739
GTACC
+
FFFFF
@75740
TAACC
+
FFFFF
@75741
TAACC
+
FFFFF
@75742
TCACC
+
FFFFF
@75743
AAACC
+
FFFFF
@75744
GCACC
+
FFFFF
@75745
GCACC
+
FFFFF
@75746
TAACC
+
FFFFF
@75747
AAACC
+
FFFFF
@75748
TGACC
+
FFFFF
@75749
ACACC
+
FFFFF
@75750
TAACC
+
FFFFF
@75751
TAACC
+
FFFFF
@75752
TGACC
+
FFFFF
@75753
ACACA
+
FFFFF
@75754
TAACC
+
FFFFF
@75755
GAACC
+
FFFFF
@75756
GCACC
+
FFFFF
@75757
AGACC
+
FFFFF
@75758
AAACC
+
FFFFF
@75759
ACACA
+
FFFFF
@75760
GGACC
+
FFFFF
@75761
AAACC
+
FFFFF
@75762
GCACC
+
FFFFF
@75763
TGACC
+
FFFFF
@75764
TGACC
+
FFFFF
@75765
GTACC
+
FFFFF
@75766
TAACC
+
FFFFF
@75767
ACACA
+
FFFFF
@75768
AAACC
+
FFFFF
@75769
GGACC
+
FFFFF
@75770
AAACC
+
FFFFF
@75771
GTACC
+
FFFFF
@75772
AAACC
+
FFFFF
@75773
TGACC
+
FFFFF
@75774
TAACC
+
FFFFF
@75775
GCACC
+
FFFFF
@75776
TCACC
+
FFFFF
@75777
TGACC
+
FFFFF
@75778
ACACA
+
FFFFF
@75779
TAACC
+
FFFFF
@75780
AGACA
+
FFFFF
@75781
GAACC
+
FFFFF
@75782
GCACC
+
FFFFF
@75783
ACACA
+
FFFFF
@75784
GTACC
+
FFFFF
@75785
AAACC
+
FFFFF
@75786
TAACC
+
FFFFF
@75787
TCATC
+
FFFFF
@75788
AGACA
+
FFFFF
@75789
TCACC
+
FFFFF
@75790
AAACC
+
FFFFF
@75791
AGACA
+
FFFFF
@75792
TGACC
+
FFFFF
@75793
ACACA
+
FFFFF
@75794
TAACC
+
FFFFF
@75795
TGAGC
+
FFFFF
@75796
CAACC
+
FFFFF
@75797
GGACC
+
FFFFF
@75798
TGACA
+
FFFFF
@75799
ACACA
+
FFFFF
@75800
AAACC
+
FFFFF
@75801
TAACC
+
FFFFF
@75802
AGACA
+
FFFFF
@75803
TCACC
+
FFFFF
@75804
AAACC
+
FFFFF
@75805
TCACC
+
FFFFF
@75806
GTACC
+
FFFFF
@75807
AGACA
+
FFFFF
@75808
GCACC
+
FFFFF
@75809
GCACC
+
FFFFF
@75810
ACACC
+
FFFFF
@75811
TAACC
+
FFFFF
@75812
AGACA
+
FFFFF
@75813
CGACA
+
FFFFF
@75814
TGACC
+
FFFFF
@75815
GGACC
+
FFFFF
@75816
GAACC
+
FFFFF
@75817
AGACC
+
FFFFF
@75818
ACACC
+
FFFFF
@75819
ACACA
+
FFFFF
@75820
TGACC
+
FFFFF
@75821
GTACC
+
FFFFF
@75822
ACACA
+
FFFFF
@75823
GGACC
+
FFFFF
@75824
AGACC
+
FFFFF
@75825
TGACC
+
FFFFF
@75826
TAACC
+
FFFFF
@75827
TAACC
+
FFFFF
@75828
CCACC
+
FFFFF
@75829
ACACA
+
FFFFF
@75830
GCACC
+
FFFFF
@75831
TGACC
+
FFFFF
@75832
TAACC
+
FFFFF
@75833
GCACC
+
FFFFF
@75834
TCACC
+
FFFFF
@75835
AGACA
+
FFFFF
@75836
TAACC
+
FFFFF
@75837
ACACA
+
FFFFF
@75838
TAACC
+
FFFFF
@75839
GCACC
+
FFFFF
@75840
GCACC
+
FFFFF
@75841
TCACC
+
FFFFF
@75842
TGACC
+
FFFFF
@75843
TAACC
+
FFFFF
@75844
TAACC
+
FFFFF
@75845
CAACC
+
FFFFF
@75846
TGACC
+
FFFFF
@75847
TAACC
+
FFFFF
@75848
TCACC
+
FFFFF
@75849
ACACC
+
FFFFF
@75850
AGACA
+
FFFFF
@75851
AGACA
+
FFFFF
@75852
GCACC
+
FFFFF
@75853
GCACC
+
FFFFF
@75854
ACACA
+
FFFFF
@75855
TAACC
+
FFFFF
@75856
ACACA
+
FFFFF
@75857
GCACC
+
FFFFF
@75858
TGACC
+
FFFFF
@75859
AAACC
+
FFFFF
@75860
TAACC
+
FFFFF
@75861
TAACC
+
FFFFF
@75862
GTACC
+
FFFFF
@75863
AAACC
+
FFFFF
@75864
AGACC
+
FFFFF
@75865
GGACC
+
FFFFF
@75866
TAACC
+
FFFFF
@75867
GCACC
+
FFFFF
@75868
GAACC
+
FFFFF
@75869
ACACA
+
FFFFF
@75870
TCACC
+
FFFFF
@75871
ACACA
+
FFFFF
@75872
GGACC
+
FFFFF
@75873
TGACC
+
FFFFF
@75874
AAACC
+
FFFFF
@75875
AAACC
+
FFFFF
@75876
AAACC
+
FFFFF
@75877
GCACC
+
FFFFF
@75878
AAACC
+
FFFFF
@75879
TGACC
+
FFFFF
@75880
AGACC
+
FFFFF
@75881
TAACC
+
FFFFF
@75882
TGACC
+
FFFFF
@75883
AGACA
+
FFFFF
@75884
TGACC
+
FFFFF
@75885
TAACC
+
FFFFF
@75886
AAACC
+
FFFFF
@75887
AAACA
+
FFFFF
@75888
AGACA
+
FFFFF
@75889
TCACC
+
FFFFF
@75890
AAACC
+
FFFFF
@75891
GCACC
+
FFFFF
@75892
TGACC
+
FFFFF
@75893
CAACC
+
FFFFF
@75894
AAACA
+
FFFFF
@75895
TGACC
+
FFFFF
@75896
ACACA
+
FFFFF
@75897
AGACA
+
FFFFF
@75898
TGACA
+
FFFFF
@75899
AAACC
+
FFFFF
@75900
ACACA
+
FFFFF
@75901
AGACA
+
FFFFF
@75902
AAACC
+
FFFFF
@75903
TCACC
+
FFFFF
@75904
GCACC
+
FFFFF
@75905
TAACC
+
FFFFF
@75906
TAACC
+
FFFFF
@75907
TAACC
+
FFFFF
@75908
GCACC
+
FFFFF
@75909
TAACC
+
FFFFF
@75910
TAACC
+
FFFFF
@75911
ACACC
+
FFFFF
@75912
TAACC
+
FFFFF
@75913
AAACC
+
FFFFF
@75914
TGACC
+
FFFFF
@75915
TGACC
+
FFFFF
@75916
ACACA
+
FFFFF
@75917
ACACA
+
FFFFF
@75918
TGACC
+
FFFFF
@75919
TAACC
+
FFFFF
@75920
GCACC
+
FFFFF
@75921
ACACA
+
FFFFF
@75922
AAACC
+
FFFFF
@75923
TGACC
+
FFFFF
@75924
TAACC
+
FFFFF
@75925
TGACC
+
FFFFF
@75926
GCACC
+
FFFFF
@75927
AGACC
+
FFFFF
@75928
ACACC
+
FFFFF
@75929
AAACC
+
FFFFF
@75930
AAACC
+
FFFFF
@75931
TAACC
+
FFFFF
@75932
TAACC
+
FFFFF
@75933
GGACC
+
FFFFF
@75934
TAACC
+
FFFFF
@75935
TAACC
+
FFFFF
@75936
AGACC
+
FFFFF
@75937
TAACC
+
FFFFF
@75938
ACACA
+
FFFFF
@75939
TCACC
+
FFFFF
@75940
AGACA
+
FFFFF
@75941
AGACC
+
FFFFF
@75942
TAACC
+
FFFFF
@75943
TAACC
+
FFFFF
@75944
TAACC
+
FFFFF
@75945
TAACC
+
FFFFF
@75946
GCACC
+
FFFFF
@75947
GCACC
+
FFFFF
@75948
TAACC
+
FFFFF
@75949
TGACC
+
FFFFF
@75950
ACACA
+
FFFFF
@75951
GCACC
+
FFFFF
@75952
TAACC
+
FFFFF
@75953
AGACA
+
FFFFF
@75954
TAACC
+
FFFFF
@75955
TAACC
+
FFFFF
@75956
TTACC
+
FFFFF
@75957
TCACC
+
FFFFF
@75958
GCACC
+
FFFFF
@75959
TGACA
+
FFFFF
@75960
TGACC
+
FFFFF
@75961
GCACC
+
FFFFF
@75962
TAACC
+
FFFFF
@75963
AGACA
+
FFFFF
@75964
AGACA
+
FFFFF
@75965
AAACC
+
FFFFF
@75966
TAACC
+
FFFFF
@75967
GGACC
+
FFFFF
@75968
AAACC
+
FFFFF
@75969
ACACA
+
FFFFF
@75970
TGACC
+
FFFFF
@75971
AGACC
+
FFFFF
@75972
ACACC
+
FFFFF
@75973
TAACC
+
FFFFF
@75974
TCACC
+
FFFFF
@75975
AAACC
+
FFFFF
@75976
GCACC
+
FFFFF
@75977
TAACC
+
FFFFF
@75978
TGACC
+
FFFFF
@75979
TCACC
+
FFFFF
@75980
AAACC
+
FFFFF
@75981
TCACC
+
FFFFF
@75982
TAACC
+
FFFFF
@75983
GGACC
+
FFFFF
@75984
GCACC
+
FFFFF
@75985
TGACC
+
FFFFF
@75986
GTACC
+
FFFFF
@75987
TGACC
+
FFFFF
@75988
TGACC
+
FFFFF
@75989
ACACA
+
FFFFF
@75990
TGACA
+
FFFFF
@75991
TGACC
+
FFFFF
@75992
TAACC
+
FFFFF
@75993
ACACA
+
FFFFF
@75994
AAACC
+
FFFFF
@75995
TAACC
+
FFFFF
@75996
GCACC
+
FFFFF
@75997
AAACC
+
FFFFF
@75998
GCACC
+
FFFFF
@75999
TGACC
+
FFFFF
@76000
AAACC
+
FFFFF
@76001
TGACC
+
FFFFF
@76002
AGACA
+
FFFFF
@76003
GCACC
+
FFFFF
@76004
AAACC
+
FFFFF
@76005
AAACA
+
FFFFF
@76006
AAACC
+
FFFFF
@76007
ACACA
+
FFFFF
@76008
GCACC
+
FFFFF
@76009
AGACC
+
FFFFF
@76010
TAACC
+
FFFFF
@76011
TCACC
+
FFFFF
@76012
TCACC
+
FFFFF
@76013
TGACC
+
FFFFF
@76014
GCACC
+
FFFFF
@76015
ACACA
+
FFFFF
@76016
TAACC
+
FFFFF
@76017
TAACC
+
FFFFF
@76018
AAACC
+
FFFFF
@76019
GCACC
+
FFFFF
@76020
TCACC
+
FFFFF
@76021
GCACC
+
FFFFF
@76022
TAACC
+
FFFFF
@76023
GCACC
+
FFFFF
@76024
AAACC
+
FFFFF
@76025
TAACC
+
FFFFF
@76026
ACACA
+
FFFFF
@76027
TGACC
+
FFFFF
@76028
AAACC
+
FFFFF
@76029
AGACC
+
FFFFF
@76030
AAACC
+
FFFFF
@76031
AAACA
+
FFFFF
@76032
AGACC
+
FFFFF
@76033
TAACC
+
FFFFF
@76034
TGACC
+
FFFFF
@76035
GCACC
+
FFFFF
@76036
CCACC
+
FFFFF
@76037
TAACC
+
FFFFF
@76038
TCACC
+
FFFFF
@76039
AGACC
+
FFFFF
@76040
TAACC
+
FFFFF
@76041
TAACC
+
FFFFF
@76042
ACACA
+
FFFFF
@76043
GGACC
+
FFFFF
@76044
ACACA
+
FFFFF
@76045
GCACC
+
FFFFF
@76046
AGACA
+
FFFFF
@76047
AGACC
+
FFFFF
@76048
AGACA
+
FFFFF
@76049
AGACA
+
FFFFF
@76050
TAACC
+
FFFFF
@76051
AAACC
+
FFFFF
@76052
TGAGC
+
FFFFF
@76053
AAACC
+
FFFFF
@76054
TCACC
+
FFFFF
@76055
TGACC
+
FFFFF
@76056
AAACC
+
FFFFF
@76057
GCACC
+
FFFFF
@76058
AAACC
+
FFFFF
@76059
TAACC
+
FFFFF
@76060
TAACC
+
FFFFF
@76061
AGACC
+
FFFFF
@76062
AAACC
+
FFFFF
@76063
ACACA
+
FFFFF
@76064
TAACC
+
FFFFF
@76065
ACACC
+
FFFFF
@76066
TGACC
+
FFFFF
@76067
AGACA
+
FFFFF
@76068
TGACC
+
FFFFF
@76069
TGACC
+
FFFFF
@76070
GCACC
+
FFFFF
@76071
ACACA
+
FFFFF
@76072
AGACC
+
FFFFF
@76073
AAACC
+
FFFFF
@76074
TAACC
+
FFFFF
@76075
AGACA
+
FFFFF
@76076
ACACA
+
FFFFF
@76077
GGACC
+
FFFFF
@76078
GAACC
+
FFFFF
@76079
AGACC
+
FFFFF
@76080
TGACC
+
FFFFF
@76081
AAACC
+
FFFFF
@76082
CCACC
+
FFFFF
@76083
AAACC
+
FFFFF
@76084
ACACA
+
FFFFF
@76085
GGACC
+
FFFFF
@76086
AAACC
+
FFFFF
@76087
TAACC
+
FFFFF
@76088
GCACC
+
FFFFF
@76089
GGACC
+
FFFFF
@76090
TAACC
+
FFFFF
@76091
AGACC
+
FFFFF
@76092
TAACC
+
FFFFF
@76093
TGACC
+
FFFFF
@76094
TGACC
+
FFFFF
@76095
GCACC
+
FFFFF
@76096
TCACC
+
FFFFF
@76097
TAACA
+
FFFFF
@76098
TAACC
+
FFFFF
@76099
TAACC
+
FFFFF
@76100
ACACA
+
FFFFF
@76101
GCACC
+
FFFFF
@76102
AAACC
+
FFFFF
@76103
TAACA
+
FFFFF
@76104
ACACC
+
FFFFF
@76105
TAACC
+
FFFFF
@76106
ACACC
+
FFFFF
@76107
AGACA
+
FFFFF
@76108
GGACC
+
FFFFF
@76109
AGACC
+
FFFFF
@76110
TGACC
+
FFFFF
@76111
AGACA
+
FFFFF
@76112
AGACC
+
FFFFF
@76113
AAACC
+
FFFFF
@76114
GTACC
+
FFFFF
@76115
TGACC
+
FFFFF
@76116
AGACA
+
FFFFF
@76117
TAACC
+
FFFFF
@76118
AGACA
+
FFFFF
@76119
ACACA
+
FFFFF
@76120
TAACC
+
FFFFF
@76121
TAACC
+
FFFFF
@76122
ACACC
+
FFFFF
@76123
TGACC
+
FFFFF
@76124
TAACC
+
FFFFF
@76125
AGACC
+
FFFFF
@76126
TCACC
+
FFFFF
@76127
GGACC
+
FFFFF
@76128
TCACC
+
FFFFF
@76129
ACACC
+
FFFFF
@76130
AAACC
+
FFFFF
@76131
GGACC
+
FFFFF
@76132
TGACC
+
FFFFF
@76133
TGACA
+
FFFFF
@76134
TGACC
+
FFFFF
@76135
TGACC
+
FFFFF
@76136
GGACC
+
FFFFF
@76137
ACACC
+
FFFFF
@76138
GTACC
+
FFFFF
@76139
AAACC
+
FFFFF
@76140
TCACC
+
FFFFF
@76141
TGACC
+
FFFFF
@76142
TGACC
+
FFFFF
@76143
GTACC
+
FFFFF
@76144
AAACC
+
FFFFF
@76145
TAACC
+
FFFFF
@76146
TAACA
+
FFFFF
@76147
ACACA
+
FFFFF
@76148
TAACC
+
FFFFF
@76149
TAACC
+
FFFFF
@76150
AGACC
+
FFFFF
@76151
TGACC
+
FFFFF
@76152
AAACC
+
FFFFF
@76153
TGACC
+
FFFFF
@76154
TCACC
+
FFFFF
@76155
TAACC
+
FFFFF
@76156
TGACC
+
FFFFF
@76157
TAACC
+
FFFFF
@76158
ACACC
+
FFFFF
@76159
TGACC
+
FFFFF
@76160
TAACA
+
FFFFF
@76161
TGACC
+
FFFFF
@76162
TAACC
+
FFFFF
@76163
TAACC
+
FFFFF
@76164
GGACC
+
FFFFF
@76165
GCACC
+
FFFFF
@76166
ACACA
+
FFFFF
@76167
TAACC
+
FFFFF
@76168
TGACC
+
FFFFF
@76169
GCACC
+
FFFFF
@76170
TGACC
+
FFFFF
@76171
GTACC
+
FFFFF
@76172
AGACA
+
FFFFF
@76173
TAACC
+
FFFFF
@76174
AGACC
+
FFFFF
@76175
GGACC
+
FFFFF
@76176
TGACC
+
FFFFF
@76177
TGACC
+
FFFFF
@76178
ACACC
+
FFFFF
@76179
TCACC
+
FFFFF
@76180
GCACC
+
FFFFF
@76181
AAACC
+
FFFFF
@76182
ACACA
+
FFFFF
@76183
TGACC
+
FFFFF
@76184
ACACA
+
FFFFF
@76185
AGACA
+
FFFFF
@76186
GGACC
+
FFFFF
@76187
AGACC
+
FFFFF
@76188
TCACC
+
FFFFF
@76189
AAACC
+
FFFFF
@76190
AGACA
+
FFFFF
@76191
AGACA
+
FFFFF
@76192
TGACA
+
FFFFF
@76193
AAACC
+
FFFFF
@76194
AAACC
+
FFFFF
@76195
CAACC
+
FFFFF
@76196
GAACC
+
FFFFF
@76197
TGACC
+
FFFFF
@76198
CAACC
+
FFFFF
@76199
AAACA
+
FFFFF
@76200
AAACC
+
FFFFF
@76201
ACACC
+
FFFFF
@76202
AGACC
+
FFFFF
@76203
TGACC
+
FFFFF
@76204
GGACC
+
FFFFF
@76205
TCATC
+
FFFFF
@76206
AGACC
+
FFFFF
@76207
AGACA
+
FFFFF
@76208
TCACC
+
FFFFF
@76209
AAACC
+
FFFFF
@76210
TCACC
+
FFFFF
@76211
AAACC
+
FFFFF
@76212
GTACC
+
FFFFF
@76213
GTACC
+
FFFFF
@76214
AGACA
+
FFFFF
@76215
GCACC
+
FFFFF
@76216
AGACC
+
FFFFF
@76217
TAACC
+
FFFFF
@76218
TCACC
+
FFFFF
@76219
TAACC
+
FFFFF
@76220
AGACA
+
FFFFF
@76221
TCACC
+
FFFFF
@76222
AAACC
+
FFFFF
@76223
TAACC
+
FFFFF
@76224
AGACA
+
FFFFF
@76225
GTACC
+
FFFFF
@76226
TAACC
+
FFFFF
@76227
GCACC
+
FFFFF
@76228
GGACC
+
FFFFF
@76229
TGACC
+
FFFFF
@76230
CAACC
+
FFFFF
@76231
AAACC
+
FFFFF
@76232
AAACC
+
FFFFF
@76233
TGACC
+
FFFFF
@76234
TGACC
+
FFFFF
@76235
TAACC
+
FFFFF
@76236
TCACC
+
FFFFF
@76237
TAACC
+
FFFFF
@76238
GTACC
+
FFFFF
@76239
GGACC
+
FFFFF
@76240
GCACC
+
FFFFF
@76241
TAACC
+
FFFFF
@76242
AAACC
+
FFFFF
@76243
TAACC
+
FFFFF
@76244
TGACC
+
FFFFF
@76245
TGACC
+
FFFFF
@76246
AGACC
+
FFFFF
@76247
TAACC
+
FFFFF
@76248
TAACC
+
FFFFF
@76249
GTACC
+
FFFFF
@76250
TGACC
+
FFFFF
@76251
CGACA
+
FFFFF
@76252
AAACC
+
FFFFF
@76253
TGACC
+
FFFFF
@76254
TGACC
+
FFFFF
@76255
TGACC
+
FFFFF
@76256
GCACC
+
FFFFF
@76257
ACACA
+
FFFFF
@76258
TAACC
+
FFFFF
@76259
TGACC
+
FFFFF
@76260
AAACC
+
FFFFF
@76261
TAACC
+
FFFFF
@76262
TGACC
+
FFFFF
@76263
AGACC
+
FFFFF
@76264
TGACC
+
FFFFF
@76265
GTACC
+
FFFFF
@76266
AGACA
+
FFFFF
@76267
ACACC
+
FFFFF
@76268
AAACA
+
FFFFF
@76269
TGACC
+
FFFFF
@76270
AAACC
+
FFFFF
@76271
TAACC
+
FFFFF
@76272
ACACA
+
FFFFF
@76273
ACACC
+
FFFFF
@76274
AGACA
+
FFFFF
@76275
ACACA
+
FFFFF
@76276
TGACC
+
FFFFF
@76277
TGACC
+
FFFFF
@76278
AGACC
+
FFFFF
@76279
AAACC
+
FFFFF
@76280
TCATC
+
FFFFF
@76281
AGACA
+
FFFFF
@76282
TGACC
+
FFFFF
@76283
GTACC
+
FFFFF
@76284
TAACC
+
FFFFF
@76285
GCACC
+
FFFFF
@76286
TGACC
+
FFFFF
@76287
TCACC
+
FFFFF
@76288
AGACC
+
FFFFF
@76289
ATACA
+
FFFFF
@76290
GCACC
+
FFFFF
@76291
TGACC
+
FFFFF
@76292
TCACC
+
FFFFF
@76293
TGACC
+
FFFFF
@76294
TCACC
+
FFFFF
@76295
TAACC
+
FFFFF
@76296
CGACA
+
FFFFF
@76297
TAACC
+
FFFFF
@76298
GCACC
+
FFFFF
@76299
TAACC
+
FFFFF
@76300
GCACC
+
FFFFF
@76301
GGACC
+
FFFFF
@76302
GCACC
+
FFFFF
@76303
ACACA
+
FFFFF
@76304
TCACC
+
FFFFF
@76305
TAACC
+
FFFFF
@76306
AAACC
+
FFFFF
@76307
AGACC
+
FFFFF
@76308
TAACC
+
FFFFF
@76309
ACACA
+
FFFFF
@76310
AAACC
+
FFFFF
@76311
ACACA
+
FFFFF
@76312
AGACA
+
FFFFF
@76313
TGACC
+
FFFFF
@76314
TAACC
+
FFFFF
@76315
ACACC
+
FFFFF
@76316
ACACA
+
FFFFF
@76317
GCACC
+
FFFFF
@76318
ACACA
+
FFFFF
@76319
ACACA
+
FFFFF
@76320
GCACC
+
FFFFF
@76321
TGACC
+
FFFFF
@76322
ACACA
+
FFFFF
@76323
TGACC
+
FFFFF
@76324
ACACA
+
FFFFF
@76325
AAACC
+
FFFFF
@76326
ACACA
+
FFFFF
@76327
AAACC
+
FFFFF
@76328
TGACC
+
FFFFF
@76329
TCACC
+
FFFFF
@76330
TAACC
+
FFFFF
@76331
TGACC
+
FFFFF
@76332
TAACC
+
FFFFF
@76333
AAACA
+
FFFFF
@76334
GCACC
+
FFFFF
@76335
GCACC
+
FFFFF
@76336
TCACC
+
FFFFF
@76337
AAACC
+
FFFFF
@76338
TGACC
+
FFFFF
@76339
AAACC
+
FFFFF
@76340
AAACC
+
FFFFF
@76341
TAACC
+
FFFFF
@76342
TGACC
+
FFFFF
@76343
GCACC
+
FFFFF
@76344
GCACC
+
FFFFF
@76345
TCACC
+
FFFFF
@76346
TGACC
+
FFFFF
@76347
AGACC
+
FFFFF
@76348
GGACC
+
FFFFF
@76349
AAACC
+
FFFFF
@76350
GCACC
+
FFFFF
@76351
GGACC
+
FFFFF
@76352
TAACC
+
FFFFF
@76353
AAACC
+
FFFFF
@76354
TGACC
+
FFFFF
@76355
AAACA
+
FFFFF
@76356
TGACC
+
FFFFF
@76357
GGACC
+
FFFFF
@76358
TAACC
+
FFFFF
@76359
AAACC
+
FFFFF
@76360
ACACC
+
FFFFF
@76361
TGACC
+
FFFFF
@76362
AAACC
+
FFFFF
@76363
ACACC
+
FFFFF
@76364
TCACC
+
FFFFF
@76365
TAACC
+
FFFFF
@76366
AGACA
+
FFFFF
@76367
TCACC
+
FFFFF
@76368
AAACC
+
FFFFF
@76369
ACACC
+
FFFFF
@76370
TGACC
+
FFFFF
@76371
TAACC
+
FFFFF
@76372
GCACC
+
FFFFF
@76373
TAACC
+
FFFFF
@76374
TGACC
+
FFFFF
@76375
TCACC
+
FFFFF
@76376
TGACC
+
FFFFF
@76377
GTACC
+
FFFFF
@76378
TAACC
+
FFFFF
@76379
TCACC
+
FFFFF
@76380
GGACC
+
FFFFF
@76381
TAACC
+
FFFFF
@76382
AAACC
+
FFFFF
@76383
GCACC
+
FFFFF
@76384
AGACA
+
FFFFF
@76385
TAACC
+
FFFFF
@76386
AAACC
+
FFFFF
@76387
GCACC
+
FFFFF
@76388
AAACC
+
FFFFF
@76389
TAACC
+
FFFFF
@76390
TAACC
+
FFFFF
@76391
TAACC
+
FFFFF
@76392
AGACC
+
FFFFF
@76393
GTACC
+
FFFFF
@76394
TAATC
+
FFFFF
@76395
ACACC
+
FFFFF
@76396
AGACC
+
FFFFF
@76397
TGACC
+
FFFFF
@76398
GCACC
+
FFFFF
@76399
ACACA
+
FFFFF
@76400
TAACC
+
FFFFF
@76401
TAACC
+
FFFFF
@76402
TAACC
+
FFFFF
@76403
AAACC
+
FFFFF
@76404
TGACC
+
FFFFF
@76405
GCACC
+
FFFFF
@76406
ACACA
+
FFFFF
@76407
TGACC
+
FFFFF
@76408
AGACA
+
FFFFF
@76409
CAACC
+
FFFFF
@76410
GTACC
+
FFFFF
@76411
AGACA
+
FFFFF
@76412
TAACC
+
FFFFF
@76413
AAACC
+
FFFFF
@76414
TAACC
+
FFFFF
@76415
GCACC
+
FFFFF
@76416
TGACC
+
FFFFF
@76417
TAACC
+
FFFFF
@76418
GAACC
+
FFFFF
@76419
ACACC
+
FFFFF
@76420
TGAGC
+
FFFFF
@76421
TGACC
+
FFFFF
@76422
AAACC
+
FFFFF
@76423
TAACC
+
FFFFF
@76424
GCACC
+
FFFFF
@76425
AGACA
+
FFFFF
@76426
TAACC
+
FFFFF
@76427
TCACC
+
FFFFF
@76428
TAACC
+
FFFFF
@76429
AGACC
+
FFFFF
@76430
GCACC
+
FFFFF
@76431
AGACC
+
FFFFF
@76432
TGACC
+
FFFFF
@76433
AAACC
+
FFFFF
@76434
GCACC
+
FFFFF
@76435
GCACC
+
FFFFF
@76436
TCACC
+
FFFFF
@76437
AAACC
+
FFFFF
@76438
ACACC
+
FFFFF
@76439
AAACC
+
FFFFF
@76440
GCACC
+
FFFFF
@76441
ACACC
+
FFFFF
@76442
GCACC
+
FFFFF
@76443
ACACA
+
FFFFF
@76444
ACACA
+
FFFFF
@76445
ATACA
+
FFFFF
@76446
GTACC
+
FFFFF
@76447
TCACC
+
FFFFF
@76448
AGACC
+
FFFFF
@76449
ACACA
+
FFFFF
@76450
TGACC
+
FFFFF
@76451
ACACC
+
FFFFF
@76452
AAACC
+
FFFFF
@76453
TGACC
+
FFFFF
@76454
TAACC
+
FFFFF
@76455
GTACC
+
FFFFF
@76456
TGACC
+
FFFFF
@76457
AAACC
+
FFFFF
@76458
TAACC
+
FFFFF
@76459
TAACC
+
FFFFF
@76460
GCACC
+
FFFFF
@76461
ACACA
+
FFFFF
@76462
GTACC
+
FFFFF
@76463
TAACC
+
FFFFF
@76464
TGACC
+
FFFFF
@76465
AGACA
+
FFFFF
@76466
AGACC
+
FFFFF
@76467
TGACC
+
FFFFF
@76468
AGACC
+
FFFFF
@76469
GGACC
+
FFFFF
@76470
GGACC
+
FFFFF
@76471
TGACC
+
FFFFF
@76472
CCACC
+
FFFFF
@76473
AAACC
+
FFFFF
@76474
AAACC
+
FFFFF
@76475
TGACC
+
FFFFF
@76476
TGACC
+
FFFFF
@76477
GTACC
+
FFFFF
@76478
GCACC
+
FFFFF
@76479
TGACC
+
FFFFF
@76480
TGACC
+
FFFFF
@76481
TAACC
+
FFFFF
@76482
AAACC
+
FFFFF
@76483
AAACC
+
FFFFF
@76484
TCACC
+
FFFFF
@76485
TGAGC
+
FFFFF
@76486
AGACA
+
FFFFF
@76487
TGACC
+
FFFFF
@76488
AGACA
+
FFFFF
@76489
AGACC
+
FFFFF
@76490
TGACC
+
FFFFF
@76491
TAACC
+
FFFFF
@76492
AAACC
+
FFFFF
@76493
ACACA
+
FFFFF
@76494
GCACC
+
FFFFF
@76495
TGACC
+
FFFFF
@76496
ACACA
+
FFFFF
@76497
TGACC
+
FFFFF
@76498
TGACC
+
FFFFF
@76499
GGACC
+
FFFFF
@76500
AGACA
+
FFFFF
@76501
GCACC
+
FFFFF
@76502
AAACC
+
FFFFF
@76503
AAACC
+
FFFFF
@76504
ACACA
+
FFFFF
@76505
GCACC
+
FFFFF
@76506
TAACC
+
FFFFF
@76507
TAACC
+
FFFFF
@76508
GGACC
+
FFFFF
@76509
AAACC
+
FFFFF
@76510
TCACC
+
FFFFF
@76511
GTACC
+
FFFFF
@76512
TAACC
+
FFFFF
@76513
TGACC
+
FFFFF
@76514
GGACC
+
FFFFF
@76515
TAACC
+
FFFFF
@76516
TAACC
+
FFFFF
@76517
TAACC
+
FFFFF
@76518
TAACC
+
FFFFF
@76519
ACACA
+
FFFFF
@76520
TAACC
+
FFFFF
@76521
ACACA
+
FFFFF
@76522
ACACA
+
FFFFF
@76523
TAACC
+
FFFFF
@76524
GGACC
+
FFFFF
@76525
AGACC
+
FFFFF
@76526
ACACA
+
FFFFF
@76527
TAACC
+
FFFFF
@76528
AAACC
+
FFFFF
@76529
TGACC
+
FFFFF
@76530
AGACC
+
FFFFF
@76531
ACACA
+
FFFFF
@76532
TGACC
+
FFFFF
@76533
GGACC
+
FFFFF
@76534
TCACC
+
FFFFF
@76535
TAACC
+
FFFFF
@76536
AGACC
+
FFFFF
@76537
TGACC
+
FFFFF
@76538
TGACC
+
FFFFF
@76539
TGACC
+
FFFFF
@76540
ACACC
+
FFFFF
@76541
TAACC
+
FFFFF
@76542
TGACC
+
FFFFF
@76543
AGACA
+
FFFFF
@76544
TGACC
+
FFFFF
@76545
AGACC
+
FFFFF
@76546
GGACC
+
FFFFF
@76547
ACACA
+
FFFFF
@76548
TAACC
+
FFFFF
@76549
AAACC
+
FFFFF
@76550
AAACC
+
FFFFF
@76551
ACACC
+
FFFFF
@76552
TGACC
+
FFFFF
@76553
TAACC
+
FFFFF
@76554
TGACC
+
FFFFF
@76555
ACACC
+
FFFFF
@76556
AAACC
+
FFFFF
@76557
TGAGC
+
FFFFF
@76558
TAACC
+
FFFFF
@76559
TAACC
+
FFFFF
@76560
ACACA
+
FFFFF
@76561
TCACC
+
FFFFF
@76562
CGACA
+
FFFFF
@76563
AAACC
+
FFFFF
@76564
ACACA
+
FFFFF
@76565
ACACA
+
FFFFF
@76566
ACACA
+
FFFFF
@76567
TAACC
+
FFFFF
@76568
AAACC
+
FFFFF
@76569
TGACC
+
FFFFF
@76570
AGACA
+
FFFFF
@76571
GCACC
+
FFFFF
@76572
AGACC
+
FFFFF
@76573
TCACC
+
FFFFF
@76574
ACACA
+
FFFFF
@76575
AGACA
+
FFFFF
@76576
ACACC
+
FFFFF
@76577
ACACC
+
FFFFF
@76578
AGACC
+
FFFFF
@76579
TGACC
+
FFFFF
@76580
TGACC
+
FFFFF
@76581
ACACA
+
FFFFF
@76582
AGACC
+
FFFFF
@76583
AAACC
+
FFFFF
@76584
ACACA
+
FFFFF
@76585
AAACC
+
FFFFF
@76586
AAACC
+
FFFFF
@76587
TAACC
+
FFFFF
@76588
GCACC
+
FFFFF
@76589
TAACC
+
FFFFF
@76590
TAACC
+
FFFFF
@76591
TGACC
+
FFFFF
@76592
AAACC
+
FFFFF
@76593
AGACA
+
FFFFF
@76594
TGACC
+
FFFFF
@76595
GTACC
+
FFFFF
@76596
TAACC
+
FFFFF
@76597
TGACA
+
FFFFF
@76598
TCACC
+
FFFFF
@76599
TGACC
+
FFFFF
@76600
GCACC
+
FFFFF
@76601
TGACC
+
FFFFF
@76602
AGACC
+
FFFFF
@76603
TGACC
+
FFFFF
@76604
TAACC
+
FFFFF
@76605
TAACC
+
FFFFF
@76606
ACACC
+
FFFFF
@76607
AAACC
+
FFFFF
@76608
TCACC
+
FFFFF
@76609
AGACA
+
FFFFF
@76610
TGACA
+
FFFFF
@76611
TAACC
+
FFFFF
@76612
TGACC
+
FFFFF
@76613
AAACC
+
FFFFF
@76614
AAACC
+
FFFFF
@76615
GTACC
+
FFFFF
@76616
GCACC
+
FFFFF
@76617
AGACA
+
FFFFF
@76618
TGACC
+
FFFFF
@76619
AGACA
+
FFFFF
@76620
TAACC
+
FFFFF
@76621
TAACC
+
FFFFF
@76622
CCACC
+
FFFFF
@76623
TAACC
+
FFFFF
@76624
ACACA
+
FFFFF
@76625
AGACA
+
FFFFF
@76626
AAACC
+
FFFFF
@76627
GCACC
+
FFFFF
@76628
TAACC
+
FFFFF
@76629
TGACC
+
FFFFF
@76630
TAACC
+
FFFFF
@76631
TAACC
+
FFFFF
@76632
TAACC
+
FFFFF
@76633
TAATC
+
FFFFF
@76634
AAACC
+
FFFFF
@76635
ACACC
+
FFFFF
@76636
TAACC
+
FFFFF
@76637
GCACC
+
FFFFF
@76638
ACACA
+
FFFFF
@76639
AGACA
+
FFFFF
@76640
TGACA
+
FFFFF
@76641
AAACC
+
FFFFF
@76642
ACACC
+
FFFFF
@76643
ACACA
+
FFFFF
@76644
TAACC
+
FFFFF
@76645
GCACC
+
FFFFF
@76646
GCACC
+
FFFFF
@76647
TGACC
+
FFFFF
@76648
ACACC
+
FFFFF
@76649
TGACC
+
FFFFF
@76650
GCACC
+
FFFFF
@76651
AAACC
+
FFFFF
@76652
TCACC
+
FFFFF
@76653
TGACC
+
FFFFF
@76654
ACACC
+
FFFFF
@76655
TGACC
+
FFFFF
@76656
TGACC
+
FFFFF
@76657
CAACC
+
FFFFF
@76658
TGACC
+
FFFFF
@76659
ACACA
+
FFFFF
@76660
TAACC
+
FFFFF
@76661
GGACC
+
FFFFF
@76662
ACACC
+
FFFFF
@76663
TGACC
+
FFFFF
@76664
TAACC
+
FFFFF
@76665
AAACC
+
FFFFF
@76666
AGACA
+
FFFFF
@76667
ACACA
+
FFFFF
@76668
TAACC
+
FFFFF
@76669
CAACC
+
FFFFF
@76670
TAACC
+
FFFFF
@76671
TAACC
+
FFFFF
@76672
TGACC
+
FFFFF
@76673
AAACC
+
FFFFF
@76674
AGACA
+
FFFFF
@76675
ACACA
+
FFFFF
@76676
AAACC
+
FFFFF
@76677
AGACA
+
FFFFF
@76678
TGACC
+
FFFFF
@76679
AAACC
+
FFFFF
@76680
ACACA
+
FFFFF
@76681
GGACC
+
FFFFF
@76682
TAACC
+
FFFFF
@76683
ACACC
+
FFFFF
@76684
GCACC
+
FFFFF
@76685
GGACC
+
FFFFF
@76686
AAACC
+
FFFFF
@76687
ACACA
+
FFFFF
@76688
TAACC
+
FFFFF
@76689
TGACA
+
FFFFF
@76690
TAACC
+
FFFFF
@76691
TCACC
+
FFFFF
@76692
ACACA
+
FFFFF
@76693
TGACA
+
FFFFF
@76694
GCACC
+
FFFFF
@76695
AAACC
+
FFFFF
@76696
TCACC
+
FFFFF
@76697
GGACC
+
FFFFF
@76698
AAACA
+
FFFFF
@76699
AAACC
+
FFFFF
@76700
AGACA
+
FFFFF
@76701
TAACC
+
FFFFF
@76702
GGACC
+
FFFFF
@76703
AGACA
+
FFFFF
@76704
GGACC
+
FFFFF
@76705
TGACC
+
FFFFF
@76706
ACACA
+
FFFFF
@76707
AAACC
+
FFFFF
@76708
GAACC
+
FFFFF
@76709
AGACA
+
FFFFF
@76710
TAACC
+
FFFFF
@76711
CCACC
+
FFFFF
@76712
TCACC
+
FFFFF
@76713
ACACA
+
FFFFF
@76714
AAACC
+
FFFFF
@76715
TGACC
+
FFFFF
@76716
TAACC
+
FFFFF
@76717
TAACC
+
FFFFF
@76718
TAACC
+
FFFFF
@76719
GTACC
+
FFFFF
@76720
TGACC
+
FFFFF
@76721
GGACC
+
FFFFF
@76722
TAACC
+
FFFFF
@76723
AAACA
+
FFFFF
@76724
TGACA
+
FFFFF
@76725
TAACC
+
FFFFF
@76726
TAACC
+
FFFFF
@76727
ACACA
+
FFFFF
@76728
AGACA
+
FFFFF
@76729
TCACC
+
FFFFF
@76730
GAACC
+
FFFFF
@76731
TCACC
+
FFFFF
@76732
ACACA
+
FFFFF
@76733
TCACC
+
FFFFF
@76734
AGACA
+
FFFFF
@76735
TGACC
+
FFFFF
@76736
TCACC
+
FFFFF
@76737
AAACC
+
FFFFF
@76738
TGACC
+
FFFFF
@76739
AAACC
+
FFFFF
@76740
TGACC
+
FFFFF
@76741
TAACC
+
FFFFF
@76742
TGACC
+
FFFFF
@76743
AAACC
+
FFFFF
@76744
TAACC
+
FFFFF
@76745
TCACC
+
FFFFF
@76746
TGACA
+
FFFFF
@76747
TAACC
+
FFFFF
@76748
AGACC
+
FFFFF
@76749
TGACC
+
FFFFF
@76750
TGACC
+
FFFFF
@76751
GCACC
+
FFFFF
@76752
ACACA
+
FFFFF
@76753
AAACC
+
FFFFF
@76754
ACACA
+
FFFFF
@76755
ACACC
+
FFFFF
@76756
ACACA
+
FFFFF
@76757
TAACC
+
FFFFF
@76758
GCACC
+
FFFFF
@76759
ACACA
+
FFFFF
@76760
TAACC
+
FFFFF
@76761
AAACC
+
FFFFF
@76762
TAACC
+
FFFFF
@76763
TGACC
+
FFFFF
@76764
TAACC
+
FFFFF
@76765
GTACC
+
FFFFF
@76766
AAACA
+
FFFFF
@76767
TAACC
+
FFFFF
@76768
ACACA
+
FFFFF
@76769
GCACC
+
FFFFF
@76770
TAACC
+
FFFFF
@76771
AAACC
+
FFFFF
@76772
ACACC
+
FFFFF
@76773
TCACC
+
FFFFF
@76774
TCACC
+
FFFFF
@76775
AGACA
+
FFFFF
@76776
GGACC
+
FFFFF
@76777
TGACC
+
FFFFF
@76778
TAACA
+
FFFFF
@76779
ACACA
+
FFFFF
@76780
TCACC
+
FFFFF
@76781
ACACA
+
FFFFF
@76782
GGACC
+
FFFFF
@76783
AGACC
+
FFFFF
@76784
GTACC
+
FFFFF
@76785
TAACC
+
FFFFF
@76786
TGACC
+
FFFFF
@76787
AGACC
+
FFFFF
@76788
AAACC
+
FFFFF
@76789
ACACA
+
FFFFF
@76790
TGATC
+
FFFFF
@76791
TAACC
+
FFFFF
@76792
TGACC
+
FFFFF
@76793
AAACC
+
FFFFF
@76794
GCACC
+
FFFFF
@76795
TAACC
+
FFFFF
@76796
TCACC
+
FFFFF
@76797
GCACC
+
FFFFF
@76798
AAACC
+
FFFFF
@76799
TAACC
+
FFFFF
@76800
TAACC
+
FFFFF
@76801
GGACC
+
FFFFF
@76802
ACACC
+
FFFFF
@76803
ACACA
+
FFFFF
@76804
TAACC
+
FFFFF
@76805
AGACC
+
FFFFF
@76806
AAACC
+
FFFFF
@76807
GCACC
+
FFFFF
@76808
TGACC
+
FFFFF
@76809
AAACC
+
FFFFF
@76810
GCACC
+
FFFFF
@76811
TGACC
+
FFFFF
@76812
TAACC
+
FFFFF
@76813
AAACC
+
FFFFF
@76814
ACACA
+
FFFFF
@76815
TAACC
+
FFFFF
@76816
GGACC
+
FFFFF
@76817
TGACC
+
FFFFF
@76818
TAACC
+
FFFFF
@76819
GCACC
+
FFFFF
@76820
TAACC
+
FFFFF
@76821
TAACC
+
FFFFF
@76822
TGACC
+
FFFFF
@76823
TAACC
+
FFFFF
@76824
AGACA
+
FFFFF
@76825
TCACC
+
FFFFF
@76826
AGACA
+
FFFFF
@76827
TAACC
+
FFFFF
@76828
GTACC
+
FFFFF
@76829
TAACC
+
FFFFF
@76830
TAACC
+
FFFFF
@76831
TGACC
+
FFFFF
@76832
ACACA
+
FFFFF
@76833
GGACC
+
FFFFF
@76834
AGACC
+
FFFFF
@76835
TAACC
+
FFFFF
@76836
AGACA
+
FFFFF
@76837
ACACC
+
FFFFF
@76838
AGACA
+
FFFFF
@76839
TAACC
+
FFFFF
@76840
TAACC
+
FFFFF
@76841
TAACC
+
FFFFF
@76842
TGACC
+
FFFFF
@76843
TAACC
+
FFFFF
@76844
GCACC
+
FFFFF
@76845
TAACC
+
FFFFF
@76846
GCACC
+
FFFFF
@76847
TGACC
+
FFFFF
@76848
TAACC
+
FFFFF
@76849
TCACC
+
FFFFF
@76850
TAACC
+
FFFFF
@76851
TGACC
+
FFFFF
@76852
ACACC
+
FFFFF
@76853
ACACA
+
FFFFF
@76854
AGACA
+
FFFFF
@76855
AAACC
+
FFFFF
@76856
TAACC
+
FFFFF
@76857
GTACC
+
FFFFF
@76858
TAACC
+
FFFFF
@76859
AGACA
+
FFFFF
@76860
TGACC
+
FFFFF
@76861
AAACC
+
FFFFF
@76862
AAACC
+
FFFFF
@76863
GCACC
+
FFFFF
@76864
TCACC
+
FFFFF
@76865
ACACC
+
FFFFF
@76866
TGACC
+
FFFFF
@76867
AAACC
+
FFFFF
@76868
ACACA
+
FFFFF
@76869
TAACC
+
FFFFF
@76870
TGACC
+
FFFFF
@76871
AAACC
+
FFFFF
@76872
GCACC
+
FFFFF
@76873
AAACC
+
FFFFF
@76874
AAACC
+
FFFFF
@76875
TGACC
+
FFFFF
@76876
AAACC
+
FFFFF
@76877
GCACC
+
FFFFF
@76878
ACACA
+
FFFFF
@76879
AGACA
+
FFFFF
@76880
TCACC
+
FFFFF
@76881
TGACC
+
FFFFF
@76882
TAACC
+
FFFFF
@76883
GTACC
+
FFFFF
@76884
ACACA
+
FFFFF
@76885
ACACA
+
FFFFF
@76886
ACACC
+
FFFFF
@76887
GGACC
+
FFFFF
@76888
ACACA
+
FFFFF
@76889
TCACC
+
FFFFF
@76890
TGACC
+
FFFFF
@76891
TAACC
+
FFFFF
@76892
TGACC
+
FFFFF
@76893
ACACA
+
FFFFF
@76894
GCACC
+
FFFFF
@76895
TAACC
+
FFFFF
@76896
GCACC
+
FFFFF
@76897
TGACC
+
FFFFF
@76898
GCACC
+
FFFFF
@76899
ACACA
+
FFFFF
@76900
TCACC
+
FFFFF
@76901
ACACC
+
FFFFF
@76902
TGACC
+
FFFFF
@76903
AGACA
+
FFFFF
@76904
TGACC
+
FFFFF
@76905
GAACC
+
FFFFF
@76906
AGACC
+
FFFFF
@76907
GGACC
+
FFFFF
@76908
AAACC
+
FFFFF
@76909
TAACC
+
FFFFF
@76910
GCACC
+
FFFFF
@76911
GGACC
+
FFFFF
@76912
TGACC
+
FFFFF
@76913
TGAGC
+
FFFFF
@76914
TAACC
+
FFFFF
@76915
TGACC
+
FFFFF
@76916
TGACC
+
FFFFF
@76917
TGACC
+
FFFFF
@76918
TGAGC
+
FFFFF
@76919
TAACC
+
FFFFF
@76920
GGACC
+
FFFFF
@76921
AAACC
+
FFFFF
@76922
AGACC
+
FFFFF
@76923
TGACC
+
FFFFF
@76924
ACACC
+
FFFFF
@76925
TGACC
+
FFFFF
@76926
ACACA
+
FFFFF
@76927
TAACC
+
FFFFF
@76928
GGACC
+
FFFFF
@76929
TAACC
+
FFFFF
@76930
AGACC
+
FFFFF
@76931
TGACC
+
FFFFF
@76932
ACACA
+
FFFFF
@76933
AGACC
+
FFFFF
@76934
TGACC
+
FFFFF
@76935
TAACC
+
FFFFF
@76936
TAACC
+
FFFFF
@76937
ACACA
+
FFFFF
@76938
GCACC
+
FFFFF
@76939
AAACC
+
FFFFF
@76940
AAACC
+
FFFFF
@76941
ACACA
+
FFFFF
@76942
AAACC
+
FFFFF
@76943
TAACC
+
FFFFF
@76944
TAACC
+
FFFFF
@76945
AAACC
+
FFFFF
@76946
TGACC
+
FFFFF
@76947
TAACC
+
FFFFF
@76948
GGACC
+
FFFFF
@76949
GGACC
+
FFFFF
@76950
AAACC
+
FFFFF
@76951
TGACC
+
FFFFF
@76952
TAACC
+
FFFFF
@76953
GCACC
+
FFFFF
@76954
CCACC
+
FFFFF
@76955
AGACC
+
FFFFF
@76956
TAACC
+
FFFFF
@76957
AAACC
+
FFFFF
@76958
AAACC
+
FFFFF
@76959
TAACC
+
FFFFF
@76960
GCACC
+
FFFFF
@76961
TAACC
+
FFFFF
@76962
AAACA
+
FFFFF
@76963
ACACC
+
FFFFF
@76964
ACACC
+
FFFFF
@76965
AAACA
+
FFFFF
@76966
GGACC
+
FFFFF
@76967
AAACC
+
FFFFF
@76968
AAACC
+
FFFFF
@76969
ACACC
+
FFFFF
@76970
GCACC
+
FFFFF
@76971
ACACA
+
FFFFF
@76972
ACACC
+
FFFFF
@76973
AAACC
+
FFFFF
@76974
ACACC
+
FFFFF
@76975
GTACC
+
FFFFF
@76976
ACACC
+
FFFFF
@76977
AGACC
+
FFFFF
@76978
AGACA
+
FFFFF
@76979
ACACC
+
FFFFF
@76980
ACACA
+
FFFFF
@76981
TAACC
+
FFFFF
@76982
TAACC
+
FFFFF
@76983
TAACC
+
FFFFF
@76984
TGACC
+
FFFFF
@76985
AAACC
+
FFFFF
@76986
TGACC
+
FFFFF
@76987
TAACA
+
FFFFF
@76988
GGACC
+
FFFFF
@76989
AAACC
+
FFFFF
@76990
TGACA
+
FFFFF
@76991
AAACC
+
FFFFF
@76992
TGACC
+
FFFFF
@76993
AAACC
+
FFFFF
@76994
TAACC
+
FFFFF
@76995
TGACC
+
FFFFF
@76996
CCACC
+
FFFFF
@76997
TAACC
+
FFFFF
@76998
AAACC
+
FFFFF
@76999
ACACA
+
FFFFF
@77000
GCACC
+
FFFFF
@77001
AGACC
+
FFFFF
@77002
ACACA
+
FFFFF
@77003
GGACC
+
FFFFF
@77004
AAACA
+
FFFFF
@77005
AAACC
+
FFFFF
@77006
TAACC
+
FFFFF
@77007
AAACC
+
FFFFF
@77008
GCACC
+
FFFFF
@77009
AGACA
+
FFFFF
@77010
TAACA
+
FFFFF
@77011
TGACC
+
FFFFF
@77012
TAACC
+
FFFFF
@77013
ACACA
+
FFFFF
@77014
ACACA
+
FFFFF
@77015
TGACC
+
FFFFF
@77016
AAACC
+
FFFFF
@77017
TAACC
+
FFFFF
@77018
AAACC
+
FFFFF
@77019
CCACC
+
FFFFF
@77020
TTACC
+
FFFFF
@77021
ACACA
+
FFFFF
@77022
TGACC
+
FFFFF
@77023
TGACC
+
FFFFF
@77024
GTACC
+
FFFFF
@77025
TAACC
+
FFFFF
@77026
TGACC
+
FFFFF
@77027
AGACA
+
FFFFF
@77028
AGACA
+
FFFFF
@77029
AAACC
+
FFFFF
@77030
TAACC
+
FFFFF
@77031
AGACA
+
FFFFF
@77032
ATACA
+
FFFFF
@77033
TGACC
+
FFFFF
@77034
TAACC
+
FFFFF
@77035
AGACC
+
FFFFF
@77036
GGACC
+
FFFFF
@77037
AAACC
+
FFFFF
@77038
TCACC
+
FFFFF
@77039
AAACC
+
FFFFF
@77040
ACACA
+
FFFFF
@77041
GGACC
+
FFFFF
@77042
TGACC
+
FFFFF
@77043
ACACA
+
FFFFF
@77044
AAACC
+
FFFFF
@77045
TAACC
+
FFFFF
@77046
GCACC
+
FFFFF
@77047
TGACC
+
FFFFF
@77048
TCACC
+
FFFFF
@77049
TGACC
+
FFFFF
@77050
ACACA
+
FFFFF
@77051
GGACC
+
FFFFF
@77052
AAACC
+
FFFFF
@77053
ACACA
+
FFFFF
@77054
TGACC
+
FFFFF
@77055
AAACA
+
FFFFF
@77056
TAACC
+
FFFFF
@77057
TAACC
+
FFFFF
@77058
TGACC
+
FFFFF
@77059
TGACC
+
FFFFF
@77060
AGACC
+
FFFFF
@77061
TGACC
+
FFFFF
@77062
ACATA
+
FFFFF
@77063
ACACA
+
FFFFF
@77064
TGACC
+
FFFFF
@77065
TGACC
+
FFFFF
@77066
TGACC
+
FFFFF
@77067
GCACC
+
FFFFF
@77068
TGACC
+
FFFFF
@77069
CGACA
+
FFFFF
@77070
AAACC
+
FFFFF
@77071
ACACA
+
FFFFF
@77072
TAACC
+
FFFFF
@77073
ACACC
+
FFFFF
@77074
TAACC
+
FFFFF
@77075
TAACC
+
FFFFF
@77076
TGACC
+
FFFFF
@77077
TCACC
+
FFFFF
@77078
TGACC
+
FFFFF
@77079
GGACC
+
FFFFF
@77080
ACACA
+
FFFFF
@77081
TAACC
+
FFFFF
@77082
TGACA
+
FFFFF
@77083
ACACC
+
FFFFF
@77084
TAACA
+
FFFFF
@77085
TGACC
+
FFFFF
@77086
AAACA
+
FFFFF
@77087
TAACC
+
FFFFF
@77088
TGACC
+
FFFFF
@77089
TGACC
+
FFFFF
@77090
GCACC
+
FFFFF
@77091
AGACA
+
FFFFF
@77092
TAACC
+
FFFFF
@77093
GCACC
+
FFFFF
@77094
TGACC
+
FFFFF
@77095
GCACC
+
FFFFF
@77096
AAACC
+
FFFFF
@77097
GCACC
+
FFFFF
@77098
TCACC
+
FFFFF
@77099
TGACC
+
FFFFF
@77100
ACACA
+
FFFFF
@77101
AAACC
+
FFFFF
@77102
TGACC
+
FFFFF
@77103
TGACC
+
FFFFF
@77104
AAACC
+
FFFFF
@77105
CGACA
+
FFFFF
@77106
TGACC
+
FFFFF
@77107
TAACC
+
FFFFF
@77108
ACACA
+
FFFFF
@77109
TAACC
+
FFFFF
@77110
AGACC
+
FFFFF
@77111
AGACC
+
FFFFF
@77112
TGAGC
+
FFFFF
@77113
GCACC
+
FFFFF
@77114
ACACC
+
FFFFF
@77115
GCACC
+
FFFFF
@77116
AGACC
+
FFFFF
@77117
TAACC
+
FFFFF
@77118
TGACC
+
FFFFF
@77119
AAACC
+
FFFFF
@77120
GCACC
+
FFFFF
@77121
GCACC
+
FFFFF
@77122
TGACC
+
FFFFF
@77123
AGACC
+
FFFFF
@77124
TAACA
+
FFFFF
@77125
AAACA
+
FFFFF
@77126
TCACC
+
FFFFF
@77127
TAACC
+
FFFFF
@77128
GGACC
+
FFFFF
@77129
AGACA
+
FFFFF
@77130
TAACC
+
FFFFF
@77131
ACACA
+
FFFFF
@77132
AGACC
+
FFFFF
@77133
AAACC
+
FFFFF
@77134
TAACC
+
FFFFF
@77135
TAACC
+
FFFFF
@77136
AGACA
+
FFFFF
@77137
TAACC
+
FFFFF
@77138
ACACC
+
FFFFF
@77139
TGACC
+
FFFFF
@77140
AAACC
+
FFFFF
@77141
TGACA
+
FFFFF
@77142
TGACC
+
FFFFF
@77143
AAACC
+
FFFFF
@77144
GGACC
+
FFFFF
@77145
GCACC
+
FFFFF
@77146
TGACC
+
FFFFF
@77147
TAACC
+
FFFFF
@77148
TAACC
+
FFFFF
@77149
GGACC
+
FFFFF
@77150
AAACC
+
FFFFF
@77151
GGACC
+
FFFFF
@77152
ACACA
+
FFFFF
@77153
AAACC
+
FFFFF
@77154
TAACA
+
FFFFF
@77155
TGACC
+
FFFFF
@77156
TCACC
+
FFFFF
@77157
CCACC
+
FFFFF
@77158
TAACC
+
FFFFF
@77159
ACACA
+
FFFFF
@77160
TAACC
+
FFFFF
@77161
TCACC
+
FFFFF
@77162
ACACA
+
FFFFF
@77163
GGACC
+
FFFFF
@77164
TAACC
+
FFFFF
@77165
TAACC
+
FFFFF
@77166
TAACC
+
FFFFF
@77167
TCACC
+
FFFFF
@77168
TAACC
+
FFFFF
@77169
ACACA
+
FFFFF
@77170
ACACA
+
FFFFF
@77171
TGACC
+
FFFFF
@77172
ACACA
+
FFFFF
@77173
TGACC
+
FFFFF
@77174
TGACC
+
FFFFF
@77175
TCATC
+
FFFFF
@77176
TGACC
+
FFFFF
@77177
AAACC
+
FFFFF
@77178
TAACC
+
FFFFF
@77179
TGACC
+
FFFFF
@77180
ACACA
+
FFFFF
@77181
TAACC
+
FFFFF
@77182
ACACA
+
FFFFF
@77183
TCACC
+
FFFFF
@77184
TGACC
+
FFFFF
@77185
AAACC
+
FFFFF
@77186
AAACC
+
FFFFF
@77187
TGACC
+
FFFFF
@77188
GCACC
+
FFFFF
@77189
TAACC
+
FFFFF
@77190
AAACC
+
FFFFF
@77191
TAACC
+
FFFFF
@77192
TAACC
+
FFFFF
@77193
AGACC
+
FFFFF
@77194
ACACA
+
FFFFF
@77195
TGACA
+
FFFFF
@77196
GTACC
+
FFFFF
@77197
TAACC
+
FFFFF
@77198
GTACC
+
FFFFF
@77199
TGACC
+
FFFFF
@77200
TAACC
+
FFFFF
@77201
TAACC
+
FFFFF
@77202
TAACC
+
FFFFF
@77203
TGACC
+
FFFFF
@77204
AAACC
+
FFFFF
@77205
AGACA
+
FFFFF
@77206
TAACC
+
FFFFF
@77207
AGACA
+
FFFFF
@77208
TAACC
+
FFFFF
@77209
AAACC
+
FFFFF
@77210
TCACC
+
FFFFF
@77211
TAACC
+
FFFFF
@77212
TAACC
+
FFFFF
@77213
GGACC
+
FFFFF
@77214
TCACC
+
FFFFF
@77215
ACACC
+
FFFFF
@77216
GGACC
+
FFFFF
@77217
CGACA
+
FFFFF
@77218
TAACC
+
FFFFF
@77219
GTACC
+
FFFFF
@77220
AGACC
+
FFFFF
@77221
TCACC
+
FFFFF
@77222
TAACC
+
FFFFF
@77223
AAACC
+
FFFFF
@77224
TCACC
+
FFFFF
@77225
TGACC
+
FFFFF
@77226
TGACC
+
FFFFF
@77227
AGACA
+
FFFFF
@77228
ACACA
+
FFFFF
@77229
TGACC
+
FFFFF
@77230
GGACC
+
FFFFF
@77231
ACACC
+
FFFFF
@77232
TCACC
+
FFFFF
@77233
GCACC
+
FFFFF
@77234
TGACC
+
FFFFF
@77235
AAACC
+
FFFFF
@77236
AAACC
+
FFFFF
@77237
TAACC
+
FFFFF
@77238
AAACC
+
FFFFF
@77239
AAACC
+
FFFFF
@77240
TAACC
+
FFFFF
@77241
AAACC
+
FFFFF
@77242
TAACC
+
FFFFF
@77243
ACACC
+
FFFFF
@77244
ACACC
+
FFFFF
@77245
AAACC
+
FFFFF
@77246
TGACC
+
FFFFF
@77247
TAACC
+
FFFFF
@77248
TAACC
+
FFFFF
@77249
TGACC
+
FFFFF
@77250
TGACC
+
FFFFF
@77251
TGACA
+
FFFFF
@77252
TAACC
+
FFFFF
@77253
TGACC
+
FFFFF
@77254
AAACC
+
FFFFF
@77255
ACACA
+
FFFFF
@77256
TAACC
+
FFFFF
@77257
ACACA
+
FFFFF
@77258
GCACC
+
FFFFF
@77259
ACACA
+
FFFFF
@77260
TGACC
+
FFFFF
@77261
TGACC
+
FFFFF
@77262
GCACC
+
FFFFF
@77263
TAACC
+
FFFFF
@77264
AGACC
+
FFFFF
@77265
AAACC
+
FFFFF
@77266
TAACC
+
FFFFF
@77267
TAACC
+
FFFFF
@77268
TCACC
+
FFFFF
@77269
TAACC
+
FFFFF
@77270
AGACC
+
FFFFF
@77271
ACACA
+
FFFFF
@77272
AGACA
+
FFFFF
@77273
TAACA
+
FFFFF
@77274
TCACC
+
FFFFF
@77275
TAACC
+
FFFFF
@77276
GCACC
+
FFFFF
@77277
ACACC
+
FFFFF
@77278
TCACC
+
FFFFF
@77279
TGACC
+
FFFFF
@77280
ACACA
+
FFFFF
@77281
GCACC
+
FFFFF
@77282
AGACC
+
FFFFF
@77283
ACACA
+
FFFFF
@77284
TAATC
+
FFFFF
@77285
GTACC
+
FFFFF
@77286
GCACC
+
FFFFF
@77287
AGACA
+
FFFFF
@77288
ACACC
+
FFFFF
@77289
TCACC
+
FFFFF
@77290
AGACA
+
FFFFF
@77291
TAACC
+
FFFFF
@77292
TCACC
+
FFFFF
@77293
AGACA
+
FFFFF
@77294
TGACC
+
FFFFF
@77295
TGACC
+
FFFFF
@77296
TCACC
+
FFFFF
@77297
AAACC
+
FFFFF
@77298
TAACC
+
FFFFF
@77299
AGACA
+
FFFFF
@77300
TGACC
+
FFFFF
@77301
GGACC
+
FFFFF
@77302
GAACC
+
FFFFF
@77303
AGACC
+
FFFFF
@77304
TGACC
+
FFFFF
@77305
AAACC
+
FFFFF
@77306
AAACC
+
FFFFF
@77307
AGACA
+
FFFFF
@77308
TGACC
+
FFFFF
@77309
TGACC
+
FFFFF
@77310
TAACA
+
FFFFF
@77311
AAACC
+
FFFFF
@77312
TAACC
+
FFFFF
@77313
TAACC
+
FFFFF
@77314
TAACC
+
FFFFF
@77315
ACACA
+
FFFFF
@77316
TGACC
+
FFFFF
@77317
AAACC
+
FFFFF
@77318
GTACC
+
FFFFF
@77319
GCACC
+
FFFFF
@77320
TAACC
+
FFFFF
@77321
AGACA
+
FFFFF
@77322
AGACC
+
FFFFF
@77323
TAACC
+
FFFFF
@77324
GTACC
+
FFFFF
@77325
TGACC
+
FFFFF
@77326
AAACC
+
FFFFF
@77327
AAACC
+
FFFFF
@77328
TAACC
+
FFFFF
@77329
TCACC
+
FFFFF
@77330
TAACC
+
FFFFF
@77331
ACACA
+
FFFFF
@77332
AGACC
+
FFFFF
@77333
TGACC
+
FFFFF
@77334
TAACC
+
FFFFF
@77335
AGACA
+
FFFFF
@77336
TAACC
+
FFFFF
@77337
GAACC
+
FFFFF
@77338
ACACA
+
FFFFF
@77339
GCACC
+
FFFFF
@77340
GGACC
+
FFFFF
@77341
GGACC
+
FFFFF
@77342
TGACC
+
FFFFF
@77343
AAACC
+
FFFFF
@77344
AAACC
+
FFFFF
@77345
ACACC
+
FFFFF
@77346
TCACC
+
FFFFF
@77347
GCACC
+
FFFFF
@77348
TGACC
+
FFFFF
@77349
ACACA
+
FFFFF
@77350
TAACC
+
FFFFF
@77351
TGACC
+
FFFFF
@77352
TCACC
+
FFFFF
@77353
TGACC
+
FFFFF
@77354
GCACC
+
FFFFF
@77355
AGACC
+
FFFFF
@77356
AGACC
+
FFFFF
@77357
AGACC
+
FFFFF
@77358
GGACC
+
FFFFF
@77359
AGACC
+
FFFFF
@77360
ACACC
+
FFFFF
@77361
TAACC
+
FFFFF
@77362
TGACC
+
FFFFF
@77363
TGACC
+
FFFFF
@77364
AGACA
+
FFFFF
@77365
TGAGC
+
FFFFF
@77366
ACACA
+
FFFFF
@77367
AAACC
+
FFFFF
@77368
GCACC
+
FFFFF
@77369
TAACA
+
FFFFF
@77370
GAACC
+
FFFFF
@77371
TAACC
+
FFFFF
@77372
TGACC
+
FFFFF
@77373
ACACA
+
FFFFF
@77374
TAACC
+
FFFFF
@77375
TCACC
+
FFFFF
@77376
GCACC
+
FFFFF
@77377
TGACC
+
FFFFF
@77378
AGACC
+
FFFFF
@77379
AGACC
+
FFFFF
@77380
TGACC
+
FFFFF
@77381
GGACC
+
FFFFF
@77382
TAACC
+
FFFFF
@77383
TAACC
+
FFFFF
@77384
AAACC
+
FFFFF
@77385
AAACC
+
FFFFF
@77386
TGACC
+
FFFFF
@77387
TAACC
+
FFFFF
@77388
TAACC
+
FFFFF
@77389
TAACC
+
FFFFF
@77390
GCACC
+
FFFFF
@77391
ACACA
+
FFFFF
@77392
AAACC
+
FFFFF
@77393
GTACC
+
FFFFF
@77394
GGACC
+
FFFFF
@77395
AGACA
+
FFFFF
@77396
GTACC
+
FFFFF
@77397
AAACC
+
FFFFF
@77398
AAACC
+
FFFFF
@77399
GCACC
+
FFFFF
@77400
TAACA
+
FFFFF
@77401
ACACC
+
FFFFF
@77402
ACACA
+
FFFFF
@77403
ACACA
+
FFFFF
@77404
ACACA
+
FFFFF
@77405
TGACC
+
FFFFF
@77406
ACACC
+
FFFFF
@77407
AAACC
+
FFFFF
@77408
AGACC
+
FFFFF
@77409
TGACC
+
FFFFF
@77410
TGACA
+
FFFFF
@77411
TAACC
+
FFFFF
@77412
TAACC
+
FFFFF
@77413
ACACC
+
FFFFF
@77414
TGACC
+
FFFFF
@77415
TGACC
+
FFFFF
@77416
GTACC
+
FFFFF
@77417
TAACC
+
FFFFF
@77418
TAACC
+
FFFFF
@77419
TGACC
+
FFFFF
@77420
ACACC
+
FFFFF
@77421
AAACC
+
FFFFF
@77422
AGACA
+
FFFFF
@77423
TGACC
+
FFFFF
@77424
TAACC
+
FFFFF
@77425
TAACC
+
FFFFF
@77426
CCACC
+
FFFFF
@77427
GTACC
+
FFFFF
@77428
ACACA
+
FFFFF
@77429
AGACA
+
FFFFF
@77430
GCACC
+
FFFFF
@77431
AAACC
+
FFFFF
@77432
TAACC
+
FFFFF
@77433
TCACC
+
FFFFF
@77434
GGACC
+
FFFFF
@77435
ACACC
+
FFFFF
@77436
GTACC
+
FFFFF
@77437
TCACC
+
FFFFF
@77438
TAACC
+
FFFFF
@77439
GAACC
+
FFFFF
@77440
GGACC
+
FFFFF
@77441
GAACC
+
FFFFF
@77442
TAACC
+
FFFFF
@77443
AGACC
+
FFFFF
@77444
TAACC
+
FFFFF
@77445
TGACC
+
FFFFF
@77446
AAACC
+
FFFFF
@77447
TAACC
+
FFFFF
@77448
TAACC
+
FFFFF
@77449
ACACC
+
FFFFF
@77450
TGACC
+
FFFFF
@77451
TGACC
+
FFFFF
@77452
GTACC
+
FFFFF
@77453
AAACC
+
FFFFF
@77454
ACACC
+
FFFFF
@77455
AGACC
+
FFFFF
@77456
ACACC
+
FFFFF
@77457
TGACC
+
FFFFF
@77458
AGACA
+
FFFFF
@77459
TGAGC
+
FFFFF
@77460
AAACC
+
FFFFF
@77461
AAACC
+
FFFFF
@77462
AGACC
+
FFFFF
@77463
GTACC
+
FFFFF
@77464
TGACC
+
FFFFF
@77465
AAACC
+
FFFFF
@77466
GCACC
+
FFFFF
@77467
TAACC
+
FFFFF
@77468
TCACC
+
FFFFF
@77469
TGACC
+
FFFFF
@77470
TGACC
+
FFFFF
@77471
TAACC
+
FFFFF
@77472
TAACC
+
FFFFF
@77473
TGACA
+
FFFFF
@77474
GGACC
+
FFFFF
@77475
GCACC
+
FFFFF
@77476
TCACC
+
FFFFF
@77477
TCACC
+
FFFFF
@77478
TAACC
+
FFFFF
@77479
AAACC
+
FFFFF
@77480
ACACA
+
FFFFF
@77481
AGACA
+
FFFFF
@77482
TGACC
+
FFFFF
@77483
GCACC
+
FFFFF
@77484
AAACC
+
FFFFF
@77485
ACACA
+
FFFFF
@77486
TAACC
+
FFFFF
@77487
ACACC
+
FFFFF
@77488
AGACA
+
FFFFF
@77489
ACACA
+
FFFFF
@77490
TAACC
+
FFFFF
@77491
GGACC
+
FFFFF
@77492
AGACA
+
FFFFF
@77493
TCACC
+
FFFFF
@77494
GCACC
+
FFFFF
@77495
AGACC
+
FFFFF
@77496
TGACC
+
FFFFF
@77497
AAACC
+
FFFFF
@77498
ACACC
+
FFFFF
@77499
TCACC
+
FFFFF
@77500
AAACC
+
FFFFF
@77501
GAACC
+
FFFFF
@77502
AGACC
+
FFFFF
@77503
TCACC
+
FFFFF
@77504
TGACC
+
FFFFF
@77505
AAACC
+
FFFFF
@77506
TCACC
+
FFFFF
@77507
GTACC
+
FFFFF
@77508
TGACC
+
FFFFF
@77509
ACACA
+
FFFFF
@77510
ACACC
+
FFFFF
@77511
GCACC
+
FFFFF
@77512
ACACA
+
FFFFF
@77513
AAACC
+
FFFFF
@77514
TCACC
+
FFFFF
@77515
TGACC
+
FFFFF
@77516
TAACC
+
FFFFF
@77517
GAACC
+
FFFFF
@77518
TAATC
+
FFFFF
@77519
GGACC
+
FFFFF
@77520
GGACC
+
FFFFF
@77521
TAACC
+
FFFFF
@77522
GGACC
+
FFFFF
@77523
ACACC
+
FFFFF
@77524
TGATC
+
FFFFF
@77525
TAACC
+
FFFFF
@77526
TAACC
+
FFFFF
@77527
AAACC
+
FFFFF
@77528
AAACA
+
FFFFF
@77529
AGACC
+
FFFFF
@77530
ACACA
+
FFFFF
@77531
TAACC
+
FFFFF
@77532
TGACC
+
FFFFF
@77533
GTACC
+
FFFFF
@77534
AAACC
+
FFFFF
@77535
AAACC
+
FFFFF
@77536
GCACC
+
FFFFF
@77537
ACACA
+
FFFFF
@77538
AGACC
+
FFFFF
@77539
AGACA
+
FFFFF
@77540
GCACC
+
FFFFF
@77541
AGACC
+
FFFFF
@77542
CCACC
+
FFFFF
@77543
AGACA
+
FFFFF
@77544
ACACA
+
FFFFF
@77545
TAACC
+
FFFFF
@77546
GCACC
+
FFFFF
@77547
AAACC
+
FFFFF
@77548
ACACA
+
FFFFF
@77549
TAACC
+
FFFFF
@77550
AAACC
+
FFFFF
@77551
ACACC
+
FFFFF
@77552
GCACC
+
FFFFF
@77553
AAACC
+
FFFFF
@77554
AAACC
+
FFFFF
@77555
TAACA
+
FFFFF
@77556
ACACC
+
FFFFF
@77557
AAACC
+
FFFFF
@77558
TGACC
+
FFFFF
@77559
AGACA
+
FFFFF
@77560
GCACC
+
FFFFF
@77561
TGACC
+
FFFFF
@77562
AAACA
+
FFFFF
@77563
GTACC
+
FFFFF
@77564
GGACC
+
FFFFF
@77565
TGAGC
+
FFFFF
@77566
TGACC
+
FFFFF
@77567
TAACC
+
FFFFF
@77568
GGACC
+
FFFFF
@77569
TGACC
+
FFFFF
@77570
GCACC
+
FFFFF
@77571
AAACC
+
FFFFF
@77572
GCACC
+
FFFFF
@77573
TAACC
+
FFFFF
@77574
GTACC
+
FFFFF
@77575
TCACC
+
FFFFF
@77576
GTACC
+
FFFFF
@77577
TGACC
+
FFFFF
@77578
AGACC
+
FFFFF
@77579
AGACA
+
FFFFF
@77580
AGACA
+
FFFFF
@77581
TGACC
+
FFFFF
@77582
AAACC
+
FFFFF
@77583
AAACC
+
FFFFF
@77584
CAACC
+
FFFFF
@77585
TAACC
+
FFFFF
@77586
ACACC
+
FFFFF
@77587
GCACC
+
FFFFF
@77588
TCACC
+
FFFFF
@77589
AAACC
+
FFFFF
@77590
TAACC
+
FFFFF
@77591
TAACC
+
FFFFF
@77592
TAACC
+
FFFFF
@77593
GTACC
+
FFFFF
@77594
TGACC
+
FFFFF
@77595
GGACC
+
FFFFF
@77596
TGACC
+
FFFFF
@77597
GTACC
+
FFFFF
@77598
AGACA
+
FFFFF
@77599
TGACC
+
FFFFF
@77600
TAACC
+
FFFFF
@77601
AAACC
+
FFFFF
@77602
AGACA
+
FFFFF
@77603
TAACC
+
FFFFF
@77604
TCACC
+
FFFFF
@77605
ACACA
+
FFFFF
@77606
AGACA
+
FFFFF
@77607
TGACC
+
FFFFF
@77608
TGACC
+
FFFFF
@77609
TGACC
+
FFFFF
@77610
GAACC
+
FFFFF
@77611
AGACA
+
FFFFF
@77612
TAACC
+
FFFFF
@77613
ACACA
+
FFFFF
@77614
AGACA
+
FFFFF
@77615
GCACC
+
FFFFF
@77616
TAACC
+
FFFFF
@77617
AGACA
+
FFFFF
@77618
ACACA
+
FFFFF
@77619
TGACC
+
FFFFF
@77620
AAACC
+
FFFFF
@77621
TCACC
+
FFFFF
@77622
AGACA
+
FFFFF
@77623
TGACC
+
FFFFF
@77624
AGACC
+
FFFFF
@77625
TGACC
+
FFFFF
@77626
TAACC
+
FFFFF
@77627
AAACC
+
FFFFF
@77628
AAACC
+
FFFFF
@77629
AAACC
+
FFFFF
@77630
TAACC
+
FFFFF
@77631
TAACC
+
FFFFF
@77632
TGACA
+
FFFFF
@77633
TGACC
+
FFFFF
@77634
GCACC
+
FFFFF
@77635
TGACC
+
FFFFF
@77636
ACACA
+
FFFFF
@77637
TGACA
+
FFFFF
@77638
TCACC
+
FFFFF
@77639
AAACC
+
FFFFF
@77640
TCACC
+
FFFFF
@77641
AGACC
+
FFFFF
@77642
AAACC
+
FFFFF
@77643
TAACC
+
FFFFF
@77644
TGACC
+
FFFFF
@77645
AAACC
+
FFFFF
@77646
GCACC
+
FFFFF
@77647
TAACC
+
FFFFF
@77648
AAACC
+
FFFFF
@77649
GCACC
+
FFFFF
@77650
TAACC
+
FFFFF
@77651
TAACC
+
FFFFF
@77652
GGACC
+
FFFFF
@77653
TGACC
+
FFFFF
@77654
ACACA
+
FFFFF
@77655
GCACC
+
FFFFF
@77656
TGACC
+
FFFFF
@77657
TGACC
+
FFFFF
@77658
TCACC
+
FFFFF
@77659
TGACC
+
FFFFF
@77660
TCACC
+
FFFFF
@77661
TAACC
+
FFFFF
@77662
ACACA
+
FFFFF
@77663
TGACC
+
FFFFF
@77664
TCACC
+
FFFFF
@77665
TAACC
+
FFFFF
@77666
TGACC
+
FFFFF
@77667
AAACC
+
FFFFF
@77668
ACACA
+
FFFFF
@77669
TCACC
+
FFFFF
@77670
TGACC
+
FFFFF
@77671
CCACC
+
FFFFF
@77672
GGACC
+
FFFFF
@77673
TGACC
+
FFFFF
@77674
ACACA
+
FFFFF
@77675
AGACC
+
FFFFF
@77676
TAACC
+
FFFFF
@77677
GTACC
+
FFFFF
@77678
TGACC
+
FFFFF
@77679
AAACC
+
FFFFF
@77680
AAACC
+
FFFFF
@77681
TGACC
+
FFFFF
@77682
ACACA
+
FFFFF
@77683
AAACC
+
FFFFF
@77684
TGACC
+
FFFFF
@77685
TAACC
+
FFFFF
@77686
CAACC
+
FFFFF
@77687
TAACC
+
FFFFF
@77688
TGACC
+
FFFFF
@77689
TAACC
+
FFFFF
@77690
GCACC
+
FFFFF
@77691
TGACC
+
FFFFF
@77692
GAACC
+
FFFFF
@77693
TAACC
+
FFFFF
@77694
GCACC
+
FFFFF
@77695
ACACA
+
FFFFF
@77696
ACACC
+
FFFFF
@77697
TGACC
+
FFFFF
@77698
TCACC
+
FFFFF
@77699
ACATA
+
FFFFF
@77700
GCACC
+
FFFFF
@77701
TGACC
+
FFFFF
@77702
TGACC
+
FFFFF
@77703
TAACC
+
FFFFF
@77704
AAACC
+
FFFFF
@77705
TGACC
+
FFFFF
@77706
TAACC
+
FFFFF
@77707
TAACC
+
FFFFF
@77708
ACACA
+
FFFFF
@77709
TGACC
+
FFFFF
@77710
TGACC
+
FFFFF
@77711
TAACC
+
FFFFF
@77712
CCACC
+
FFFFF
@77713
AAACC
+
FFFFF
@77714
TCACC
+
FFFFF
@77715
AAACC
+
FFFFF
@77716
GGACC
+
FFFFF
@77717
GCACC
+
FFFFF
@77718
AGACC
+
FFFFF
@77719
AGACA
+
FFFFF
@77720
ACACA
+
FFFFF
@77721
TCACC
+
FFFFF
@77722
AAACC
+
FFFFF
@77723
ACACA
+
FFFFF
@77724
TAACA
+
FFFFF
@77725
TGACC
+
FFFFF
@77726
GCACC
+
FFFFF
@77727
ACACC
+
FFFFF
@77728
AGACA
+
FFFFF
@77729
GTACC
+
FFFFF
@77730
AGACA
+
FFFFF
@77731
AGACA
+
FFFFF
@77732
GAACC
+
FFFFF
@77733
GTACC
+
FFFFF
@77734
AAACC
+
FFFFF
@77735
AGACA
+
FFFFF
@77736
AGACA
+
FFFFF
@77737
TGACC
+
FFFFF
@77738
TAACC
+
FFFFF
@77739
TGACC
+
FFFFF
@77740
ACACC
+
FFFFF
@77741
GCACC
+
FFFFF
@77742
TCACC
+
FFFFF
@77743
TCACC
+
FFFFF
@77744
AGACC
+
FFFFF
@77745
TGACC
+
FFFFF
@77746
TAACC
+
FFFFF
@77747
GCACC
+
FFFFF
@77748
AAACC
+
FFFFF
@77749
TGACC
+
FFFFF
@77750
TGACC
+
FFFFF
@77751
TCACC
+
FFFFF
@77752
TAACC
+
FFFFF
@77753
AGACA
+
FFFFF
@77754
GCACC
+
FFFFF
@77755
TCACC
+
FFFFF
@77756
GCACC
+
FFFFF
@77757
TAACA
+
FFFFF
@77758
GCACC
+
FFFFF
@77759
AGACC
+
FFFFF
@77760
CCACC
+
FFFFF
@77761
TGACC
+
FFFFF
@77762
TGACC
+
FFFFF
@77763
ACACA
+
FFFFF
@77764
GGACC
+
FFFFF
@77765
AAACC
+
FFFFF
@77766
TAACC
+
FFFFF
@77767
TAACC
+
FFFFF
@77768
TCACC
+
FFFFF
@77769
GCACC
+
FFFFF
@77770
TGACC
+
FFFFF
@77771
TAACC
+
FFFFF
@77772
TAACA
+
FFFFF
@77773
GTACC
+
FFFFF
@77774
TAACC
+
FFFFF
@77775
TAACC
+
FFFFF
@77776
TGACC
+
FFFFF
@77777
AAACC
+
FFFFF
@77778
ACACA
+
FFFFF
@77779
TAACC
+
FFFFF
@77780
TGACC
+
FFFFF
@77781
GCACC
+
FFFFF
@77782
GAACC
+
FFFFF
@77783
TGACC
+
FFFFF
@77784
TAACC
+
FFFFF
@77785
GCACC
+
FFFFF
@77786
TAACC
+
FFFFF
@77787
AGACA
+
FFFFF
@77788
GCACC
+
FFFFF
@77789
ACACA
+
FFFFF
@77790
TAACC
+
FFFFF
@77791
TCACC
+
FFFFF
@77792
TGACC
+
FFFFF
@77793
AAACC
+
FFFFF
@77794
GGACC
+
FFFFF
@77795
ACACC
+
FFFFF
@77796
TCACC
+
FFFFF
@77797
TGACC
+
FFFFF
@77798
GCACC
+
FFFFF
@77799
TGAGC
+
FFFFF
@77800
GCACC
+
FFFFF
@77801
AAACC
+
FFFFF
@77802
GCACC
+
FFFFF
@77803
AGACC
+
FFFFF
@77804
TAACC
+
FFFFF
@77805
ACACA
+
FFFFF
@77806
TCACC
+
FFFFF
@77807
GCACC
+
FFFFF
@77808
GGACC
+
FFFFF
@77809
AGACC
+
FFFFF
@77810
GGACC
+
FFFFF
@77811
GCACC
+
FFFFF
@77812
AAACC
+
FFFFF
@77813
GCACC
+
FFFFF
@77814
AGACA
+
FFFFF
@77815
TAACC
+
FFFFF
@77816
TAACC
+
FFFFF
@77817
AGACC
+
FFFFF
@77818
GGACC
+
FFFFF
@77819
TAACC
+
FFFFF
@77820
TGACC
+
FFFFF
@77821
ACACA
+
FFFFF
@77822
TGACC
+
FFFFF
@77823
TAACC
+
FFFFF
@77824
TCACC
+
FFFFF
@77825
TGACC
+
FFFFF
@77826
TCACC
+
FFFFF
@77827
ACACA
+
FFFFF
@77828
AAACC
+
FFFFF
@77829
TAACC
+
FFFFF
@77830
GCACC
+
FFFFF
@77831
AGACA
+
FFFFF
@77832
ACACC
+
FFFFF
@77833
AGACC
+
FFFFF
@77834
TAACC
+
FFFFF
@77835
ACACA
+
FFFFF
@77836
AAACC
+
FFFFF
@77837
TAACC
+
FFFFF
@77838
AGACA
+
FFFFF
@77839
TGACC
+
FFFFF
@77840
TAACC
+
FFFFF
@77841
TAACC
+
FFFFF
@77842
GGACC
+
FFFFF
@77843
TAACC
+
FFFFF
@77844
TAACC
+
FFFFF
@77845
ACACA
+
FFFFF
@77846
AAACC
+
FFFFF
@77847
AGACC
+
FFFFF
@77848
TAACC
+
FFFFF
@77849
TGACC
+
FFFFF
@77850
GGACC
+
FFFFF
@77851
AGACA
+
FFFFF
@77852
GCACC
+
FFFFF
@77853
TCACC
+
FFFFF
@77854
AAACC
+
FFFFF
@77855
TAACC
+
FFFFF
@77856
GCACC
+
FFFFF
@77857
TGACC
+
FFFFF
@77858
AAACA
+
FFFFF
@77859
ACACA
+
FFFFF
@77860
CCACC
+
FFFFF
@77861
GCACC
+
FFFFF
@77862
AAACC
+
FFFFF
@77863
GGACC
+
FFFFF
@77864
TGACC
+
FFFFF
@77865
TGACC
+
FFFFF
@77866
TGACC
+
FFFFF
@77867
TGACC
+
FFFFF
@77868
TCACC
+
FFFFF
@77869
ACACA
+
FFFFF
@77870
ACACC
+
FFFFF
@77871
GCACC
+
FFFFF
@77872
AAACC
+
FFFFF
@77873
TAACC
+
FFFFF
@77874
AAACC
+
FFFFF
@77875
ACACA
+
FFFFF
@77876
TCACC
+
FFFFF
@77877
ACACC
+
FFFFF
@77878
AAACC
+
FFFFF
@77879
AGACC
+
FFFFF
@77880
TAACC
+
FFFFF
@77881
GCACC
+
FFFFF
@77882
GGACC
+
FFFFF
@77883
AAACC
+
FFFFF
@77884
AAACC
+
FFFFF
@77885
TAACC
+
FFFFF
@77886
TAACC
+
FFFFF
@77887
ACACA
+
FFFFF
@77888
AAACC
+
FFFFF
@77889
GGACC
+
FFFFF
@77890
ACACA
+
FFFFF
@77891
AGACA
+
FFFFF
@77892
AGACA
+
FFFFF
@77893
TAACC
+
FFFFF
@77894
ACACA
+
FFFFF
@77895
AGACC
+
FFFFF
@77896
AAACC
+
FFFFF
@77897
TGACC
+
FFFFF
@77898
TAACC
+
FFFFF
@77899
GTACC
+
FFFFF
@77900
GGACC
+
FFFFF
@77901
TCACC
+
FFFFF
@77902
TAACC
+
FFFFF
@77903
ACACA
+
FFFFF
@77904
ACACA
+
FFFFF
@77905
TCACC
+
FFFFF
@77906
ACACA
+
FFFFF
@77907
AAACC
+
FFFFF
@77908
ACACA
+
FFFFF
@77909
TGACC
+
FFFFF
@77910
ACACA
+
FFFFF
@77911
TGACC
+
FFFFF
@77912
AAACA
+
FFFFF
@77913
TAACC
+
FFFFF
@77914
GCACC
+
FFFFF
@77915
GCACC
+
FFFFF
@77916
TCACC
+
FFFFF
@77917
GGACC
+
FFFFF
@77918
GAACC
+
FFFFF
@77919
AAACC
+
FFFFF
@77920
TGACC
+
FFFFF
@77921
AGACA
+
FFFFF
@77922
TAATC
+
FFFFF
@77923
CGACA
+
FFFFF
@77924
TCACC
+
FFFFF
@77925
GGACC
+
FFFFF
@77926
GAACC
+
FFFFF
@77927
ACACA
+
FFFFF
@77928
AAACC
+
FFFFF
@77929
AAACA
+
FFFFF
@77930
ACACA
+
FFFFF
@77931
TGACC
+
FFFFF
@77932
AAACA
+
FFFFF
@77933
TCACC
+
FFFFF
@77934
GCACC
+
FFFFF
@77935
TGACC
+
FFFFF
@77936
AAACC
+
FFFFF
@77937
AAACC
+
FFFFF
@77938
ACACA
+
FFFFF
@77939
TGACC
+
FFFFF
@77940
ACACA
+
FFFFF
@77941
AGACC
+
FFFFF
@77942
TGAGC
+
FFFFF
@77943
ACACA
+
FFFFF
@77944
TAACC
+
FFFFF
@77945
AAACC
+
FFFFF
@77946
TAACC
+
FFFFF
@77947
GCACC
+
FFFFF
@77948
AGACC
+
FFFFF
@77949
ACACA
+
FFFFF
@77950
TGACC
+
FFFFF
@77951
TCACC
+
FFFFF
@77952
AGACC
+
FFFFF
@77953
ACACC
+
FFFFF
@77954
TGACC
+
FFFFF
@77955
TGACC
+
FFFFF
@77956
AGACC
+
FFFFF
@77957
TGACC
+
FFFFF
@77958
AAACC
+
FFFFF
@77959
TGACC
+
FFFFF
@77960
AAACC
+
FFFFF
@77961
TAACC
+
FFFFF
@77962
TGACC
+
FFFFF
@77963
GCACC
+
FFFFF
@77964
AGACC
+
FFFFF
@77965
AAACC
+
FFFFF
@77966
AAACC
+
FFFFF
@77967
AGACA
+
FFFFF
@77968
ACACA
+
FFFFF
@77969
GCACC
+
FFFFF
@77970
GCACC
+
FFFFF
@77971
AGACA
+
FFFFF
@77972
TGACC
+
FFFFF
@77973
ACACC
+
FFFFF
@77974
GTACC
+
FFFFF
@77975
TAACC
+
FFFFF
@77976
GCACC
+
FFFFF
@77977
TAACA
+
FFFFF
@77978
GCACC
+
FFFFF
@77979
TAACC
+
FFFFF
@77980
GGACC
+
FFFFF
@77981
AGACC
+
FFFFF
@77982
ACACA
+
FFFFF
@77983
GGACC
+
FFFFF
@77984
GCACC
+
FFFFF
@77985
TGACC
+
FFFFF
@77986
AAACC
+
FFFFF
@77987
ACACA
+
FFFFF
@77988
GGACC
+
FFFFF
@77989
AGACA
+
FFFFF
@77990
GCACC
+
FFFFF
@77991
TGACC
+
FFFFF
@77992
AAACC
+
FFFFF
@77993
GCACC
+
FFFFF
@77994
ACACA
+
FFFFF
@77995
TGACC
+
FFFFF
@77996
TAACC
+
FFFFF
@77997
AAACC
+
FFFFF
@77998
TGACC
+
FFFFF
@77999
AAACC
+
FFFFF
@78000
TAACC
+
FFFFF
@78001
TCACC
+
FFFFF
@78002
AGACA
+
FFFFF
@78003
TAACC
+
FFFFF
@78004
ACACC
+
FFFFF
@78005
TAACC
+
FFFFF
@78006
GCACC
+
FFFFF
@78007
AAACC
+
FFFFF
@78008
ACACA
+
FFFFF
@78009
GTACC
+
FFFFF
@78010
GGACC
+
FFFFF
@78011
TGACC
+
FFFFF
@78012
TAACC
+
FFFFF
@78013
TAACC
+
FFFFF
@78014
TAACC
+
FFFFF
@78015
ACACA
+
FFFFF
@78016
AAACC
+
FFFFF
@78017
AAACC
+
FFFFF
@78018
TAACC
+
FFFFF
@78019
TAACC
+
FFFFF
@78020
GCACC
+
FFFFF
@78021
GGACC
+
FFFFF
@78022
TGACC
+
FFFFF
@78023
AGACC
+
FFFFF
@78024
TAACC
+
FFFFF
@78025
TCACC
+
FFFFF
@78026
GCACC
+
FFFFF
@78027
TAACC
+
FFFFF
@78028
AGACC
+
FFFFF
@78029
AGACC
+
FFFFF
@78030
TCACC
+
FFFFF
@78031
AGACA
+
FFFFF
@78032
TAACC
+
FFFFF
@78033
TGAGC
+
FFFFF
@78034
AAACC
+
FFFFF
@78035
AAACC
+
FFFFF
@78036
GGACC
+
FFFFF
@78037
ACACA
+
FFFFF
@78038
ACACA
+
FFFFF
@78039
TAACC
+
FFFFF
@78040
ACACC
+
FFFFF
@78041
GCACC
+
FFFFF
@78042
TAACC
+
FFFFF
@78043
ACACA
+
FFFFF
@78044
AAACC
+
FFFFF
@78045
AAACC
+
FFFFF
@78046
TGACC
+
FFFFF
@78047
AGACA
+
FFFFF
@78048
AAACC
+
FFFFF
@78049
AGACA
+
FFFFF
@78050
AAACC
+
FFFFF
@78051
GCACC
+
FFFFF
@78052
AGACA
+
FFFFF
@78053
TAACC
+
FFFFF
@78054
CCACC
+
FFFFF
@78055
CCACC
+
FFFFF
@78056
TGACC
+
FFFFF
@78057
TAACC
+
FFFFF
@78058
TGACC
+
FFFFF
@78059
AGACC
+
FFFFF
@78060
TGACC
+
FFFFF
@78061
TGACC
+
FFFFF
@78062
TAACC
+
FFFFF
@78063
GAACC
+
FFFFF
@78064
AGACA
+
FFFFF
@78065
AAACA
+
FFFFF
@78066
ACACA
+
FFFFF
@78067
GTACC
+
FFFFF
@78068
ACACA
+
FFFFF
@78069
AAACC
+
FFFFF
@78070
TCACC
+
FFFFF
@78071
GGACC
+
FFFFF
@78072
TCACC
+
FFFFF
@78073
GCACC
+
FFFFF
@78074
ACACA
+
FFFFF
@78075
TGACC
+
FFFFF
@78076
TGACC
+
FFFFF
@78077
CCACC
+
FFFFF
@78078
TGACC
+
FFFFF
@78079
AGACA
+
FFFFF
@78080
ACACA
+
FFFFF
@78081
TAACC
+
FFFFF
@78082
TGACC
+
FFFFF
@78083
GGACC
+
FFFFF
@78084
ACACC
+
FFFFF
@78085
TAACC
+
FFFFF
@78086
TAACC
+
FFFFF
@78087
TGACC
+
FFFFF
@78088
TAACC
+
FFFFF
@78089
CAACC
+
FFFFF
@78090
GCACC
+
FFFFF
@78091
TGACC
+
FFFFF
@78092
GCACC
+
FFFFF
@78093
AAACC
+
FFFFF
@78094
TGACC
+
FFFFF
@78095
GTACC
+
FFFFF
@78096
TAATC
+
FFFFF
@78097
ACACA
+
FFFFF
@78098
TGACC
+
FFFFF
@78099
TGACC
+
FFFFF
@78100
GTACC
+
FFFFF
@78101
GGACC
+
FFFFF
@78102
TCACC
+
FFFFF
@78103
TAACC
+
FFFFF
@78104
TAACC
+
FFFFF
@78105
ACACA
+
FFFFF
@78106
ACACC
+
FFFFF
@78107
AGACA
+
FFFFF
@78108
TGACC
+
FFFFF
@78109
TGACC
+
FFFFF
@78110
AGACA
+
FFFFF
@78111
GCACC
+
FFFFF
@78112
ACACC
+
FFFFF
@78113
TGACC
+
FFFFF
@78114
ACACC
+
FFFFF
@78115
AGACA
+
FFFFF
@78116
GGACC
+
FFFFF
@78117
GGACC
+
FFFFF
@78118
TGACC
+
FFFFF
@78119
ACACA
+
FFFFF
@78120
TCACC
+
FFFFF
@78121
GCACC
+
FFFFF
@78122
AGACC
+
FFFFF
@78123
AGACA
+
FFFFF
@78124
GCACC
+
FFFFF
@78125
AAACC
+
FFFFF
@78126
AAACC
+
FFFFF
@78127
GGACC
+
FFFFF
@78128
AAACC
+
FFFFF
@78129
AAACC
+
FFFFF
@78130
GCACC
+
FFFFF
@78131
TGACC
+
FFFFF
@78132
TAACC
+
FFFFF
@78133
TAACC
+
FFFFF
@78134
AAACC
+
FFFFF
@78135
TCACC
+
FFFFF
@78136
AAACC
+
FFFFF
@78137
TGACC
+
FFFFF
@78138
GCACC
+
FFFFF
@78139
AGACA
+
FFFFF
@78140
ACACA
+
FFFFF
@78141
GGACC
+
FFFFF
@78142
AGACC
+
FFFFF
@78143
GCACC
+
FFFFF
@78144
TAACC
+
FFFFF
@78145
GCACC
+
FFFFF
@78146
ACACC
+
FFFFF
@78147
AGACC
+
FFFFF
@78148
GGACC
+
FFFFF
@78149
ACACC
+
FFFFF
@78150
ACACA
+
FFFFF
@78151
AAACC
+
FFFFF
@78152
TAACC
+
FFFFF
@78153
ACACA
+
FFFFF
@78154
TGACA
+
FFFFF
@78155
GAACC
+
FFFFF
@78156
TAACC
+
FFFFF
@78157
AGACA
+
FFFFF
@78158
AGACC
+
FFFFF
@78159
GCACC
+
FFFFF
@78160
AGACC
+
FFFFF
@78161
GCACC
+
FFFFF
@78162
GTACC
+
FFFFF
@78163
TAACC
+
FFFFF
@78164
ACACA
+
FFFFF
@78165
TGACC
+
FFFFF
@78166
GAACC
+
FFFFF
@78167
TAACC
+
FFFFF
@78168
TAACC
+
FFFFF
@78169
TGACC
+
FFFFF
@78170
GCACC
+
FFFFF
@78171
TGACC
+
FFFFF
@78172
TGACC
+
FFFFF
@78173
TAACA
+
FFFFF
@78174
TGACC
+
FFFFF
@78175
TAACC
+
FFFFF
@78176
TGACC
+
FFFFF
@78177
AGACC
+
FFFFF
@78178
TGACC
+
FFFFF
@78179
ACACA
+
FFFFF
@78180
ACACA
+
FFFFF
@78181
TAACC
+
FFFFF
@78182
AGACA
+
FFFFF
@78183
TAACC
+
FFFFF
@78184
GCACC
+
FFFFF
@78185
TGACC
+
FFFFF
@78186
AAACC
+
FFFFF
@78187
GAACC
+
FFFFF
@78188
AGACA
+
FFFFF
@78189
TAACC
+
FFFFF
@78190
TGACC
+
FFFFF
@78191
TAACA
+
FFFFF
@78192
TGACC
+
FFFFF
@78193
TGACC
+
FFFFF
@78194
TAACC
+
FFFFF
@78195
TGACC
+
FFFFF
@78196
AAACC
+
FFFFF
@78197
TGACC
+
FFFFF
@78198
TGACC
+
FFFFF
@78199
TCACC
+
FFFFF
@78200
TGACC
+
FFFFF
@78201
GCACC
+
FFFFF
@78202
AAACC
+
FFFFF
@78203
AGACA
+
FFFFF
@78204
TGACC
+
FFFFF
@78205
ACACA
+
FFFFF
@78206
AGACA
+
FFFFF
@78207
AAACC
+
FFFFF
@78208
AAACC
+
FFFFF
@78209
TAACC
+
FFFFF
@78210
ACACA
+
FFFFF
@78211
AAACC
+
FFFFF
@78212
GCACC
+
FFFFF
@78213
TGACC
+
FFFFF
@78214
TAACC
+
FFFFF
@78215
TCACC
+
FFFFF
@78216
GTACC
+
FFFFF
@78217
TAACC
+
FFFFF
@78218
ACACC
+
FFFFF
@78219
TGACC
+
FFFFF
@78220
TAACC
+
FFFFF
@78221
TGACC
+
FFFFF
@78222
GCACC
+
FFFFF
@78223
TAACC
+
FFFFF
@78224
TAACC
+
FFFFF
@78225
AGACA
+
FFFFF
@78226
AGACA
+
FFFFF
@78227
GTACC
+
FFFFF
@78228
TGACC
+
FFFFF
@78229
GCACC
+
FFFFF
@78230
AAACC
+
FFFFF
@78231
GCACC
+
FFFFF
@78232
GTACC
+
FFFFF
@78233
TCACC
+
FFFFF
@78234
AGACC
+
FFFFF
@78235
TGACC
+
FFFFF
@78236
AGACC
+
FFFFF
@78237
TCACC
+
FFFFF
@78238
AAACC
+
FFFFF
@78239
TAACC
+
FFFFF
@78240
TAACC
+
FFFFF
@78241
AGACA
+
FFFFF
@78242
CCACC
+
FFFFF
@78243
GCACC
+
FFFFF
@78244
ACACA
+
FFFFF
@78245
AAACC
+
FFFFF
@78246
GGACC
+
FFFFF
@78247
TAACC
+
FFFFF
@78248
AAACC
+
FFFFF
@78249
AAACA
+
FFFFF
@78250
GGACC
+
FFFFF
@78251
GCACC
+
FFFFF
@78252
TAACC
+
FFFFF
@78253
TAACA
+
FFFFF
@78254
TCACC
+
FFFFF
@78255
TGAGC
+
FFFFF
@78256
TGACC
+
FFFFF
@78257
AGACA
+
FFFFF
@78258
TGACC
+
FFFFF
@78259
TCACC
+
FFFFF
@78260
TCACC
+
FFFFF
@78261
AAACC
+
FFFFF
@78262
TGACC
+
FFFFF
@78263
TGACC
+
FFFFF
@78264
AAACC
+
FFFFF
@78265
GGACC
+
FFFFF
@78266
AAACC
+
FFFFF
@78267
TCACC
+
FFFFF
@78268
TCACC
+
FFFFF
@78269
AGACA
+
FFFFF
@78270
TAACC
+
FFFFF
@78271
TAACC
+
FFFFF
@78272
TGACC
+
FFFFF
@78273
CAACC
+
FFFFF
@78274
TGACC
+
FFFFF
@78275
AAACC
+
FFFFF
@78276
AAACC
+
FFFFF
@78277
TCACC
+
FFFFF
@78278
TGACC
+
FFFFF
@78279
TGACC
+
FFFFF
@78280
AGACA
+
FFFFF
@78281
GCACC
+
FFFFF
@78282
AGACC
+
FFFFF
@78283
TAACC
+
FFFFF
@78284
TGACC
+
FFFFF
@78285
AAACC
+
FFFFF
@78286
AAACC
+
FFFFF
@78287
GGACC
+
FFFFF
@78288
TAACC
+
FFFFF
@78289
TGACC
+
FFFFF
@78290
AAACC
+
FFFFF
@78291
GTACC
+
FFFFF
@78292
TGACC
+
FFFFF
@78293
TGACC
+
FFFFF
@78294
AGACC
+
FFFFF
@78295
ACACC
+
FFFFF
@78296
TCACC
+
FFFFF
@78297
TAACC
+
FFFFF
@78298
TAACC
+
FFFFF
@78299
TCACC
+
FFFFF
@78300
TAACC
+
FFFFF
@78301
TGACC
+
FFFFF
@78302
TAACC
+
FFFFF
@78303
TAACC
+
FFFFF
@78304
TAACC
+
FFFFF
@78305
TGACC
+
FFFFF
@78306
AGACA
+
FFFFF
@78307
TAACC
+
FFFFF
@78308
TGACC
+
FFFFF
@78309
GTACC
+
FFFFF
@78310
TAACC
+
FFFFF
@78311
TAACA
+
FFFFF
@78312
AAACC
+
FFFFF
@78313
TGACA
+
FFFFF
@78314
GGACC
+
FFFFF
@78315
GCACC
+
FFFFF
@78316
TAACC
+
FFFFF
@78317
GGACC
+
FFFFF
@78318
AGACC
+
FFFFF
@78319
TAACC
+
FFFFF
@78320
AGACC
+
FFFFF
@78321
TGAGC
+
FFFFF
@78322
ACACA
+
FFFFF
@78323
GGACC
+
FFFFF
@78324
AGACA
+
FFFFF
@78325
TGACC
+
FFFFF
@78326
AGACA
+
FFFFF
@78327
TAACC
+
FFFFF
@78328
AAACC
+
FFFFF
@78329
TGACC
+
FFFFF
@78330
TAACC
+
FFFFF
@78331
TAACC
+
FFFFF
@78332
GGACC
+
FFFFF
@78333
TAACC
+
FFFFF
@78334
TGACC
+
FFFFF
@78335
TGACC
+
FFFFF
@78336
ACACC
+
FFFFF
@78337
GGACC
+
FFFFF
@78338
TAACC
+
FFFFF
@78339
TGACC
+
FFFFF
@78340
TGACC
+
FFFFF
@78341
TAACC
+
FFFFF
@78342
AGACA
+
FFFFF
@78343
ACACC
+
FFFFF
@78344
GTACC
+
FFFFF
@78345
ACACA
+
FFFFF
@78346
ACACA
+
FFFFF
@78347
CCACC
+
FFFFF
@78348
TCACC
+
FFFFF
@78349
TGACC
+
FFFFF
@78350
ACACA
+
FFFFF
@78351
GCACC
+
FFFFF
@78352
TGACC
+
FFFFF
@78353
AAACA
+
FFFFF
@78354
TAACC
+
FFFFF
@78355
AAACC
+
FFFFF
@78356
TGACC
+
FFFFF
@78357
AGACC
+
FFFFF
@78358
TGACC
+
FFFFF
@78359
AGACC
+
FFFFF
@78360
AGACC
+
FFFFF
@78361
TGACC
+
FFFFF
@78362
GCACC
+
FFFFF
@78363
TAACC
+
FFFFF
@78364
GGACC
+
FFFFF
@78365
AGACA
+
FFFFF
@78366
GGACC
+
FFFFF
@78367
AAACC
+
FFFFF
@78368
TAACA
+
FFFFF
@78369
AAACA
+
FFFFF
@78370
TAACA
+
FFFFF
@78371
TAACC
+
FFFFF
@78372
AGACA
+
FFFFF
@78373
GCACC
+
FFFFF
@78374
GGACC
+
FFFFF
@78375
TAACC
+
FFFFF
@78376
AAACC
+
FFFFF
@78377
TGACC
+
FFFFF
@78378
TGACC
+
FFFFF
@78379
AGACA
+
FFFFF
@78380
GGACC
+
FFFFF
@78381
ACACA
+
FFFFF
@78382
AAACC
+
FFFFF
@78383
GCACC
+
FFFFF
@78384
TGACC
+
FFFFF
@78385
AAACC
+
FFFFF
@78386
GCACC
+
FFFFF
@78387
TGACC
+
FFFFF
@78388
TCACC
+
FFFFF
@78389
ACACA
+
FFFFF
@78390
AAACC
+
FFFFF
@78391
GTACC
+
FFFFF
@78392
TAACC
+
FFFFF
@78393
TAACC
+
FFFFF
@78394
GCACC
+
FFFFF
@78395
AGACC
+
FFFFF
@78396
TAACC
+
FFFFF
@78397
TGACC
+
FFFFF
@78398
AAACC
+
FFFFF
@78399
GCACC
+
FFFFF
@78400
GGACC
+
FFFFF
@78401
TAACC
+
FFFFF
@78402
TCACC
+
FFFFF
@78403
ACACA
+
FFFFF
@78404
ACACC
+
FFFFF
@78405
ACACA
+
FFFFF
@78406
TAACC
+
FFFFF
@78407
ACACA
+
FFFFF
@78408
TGACC
+
FFFFF
@78409
AAACC
+
FFFFF
@78410
GGACC
+
FFFFF
@78411
CGACA
+
FFFFF
@78412
ACACC
+
FFFFF
@78413
TGACC
+
FFFFF
@78414
AGACA
+
FFFFF
@78415
GGACC
+
FFFFF
@78416
AGACA
+
FFFFF
@78417
AGACA
+
FFFFF
@78418
TGACC
+
FFFFF
@78419
GGACC
+
FFFFF
@78420
GCACC
+
FFFFF
@78421
TGACC
+
FFFFF
@78422
AAACC
+
FFFFF
@78423
GGACC
+
FFFFF
@78424
TGACC
+
FFFFF
@78425
AGACA
+
FFFFF
@78426
ACACA
+
FFFFF
@78427
AGACC
+
FFFFF
@78428
GGACC
+
FFFFF
@78429
ACACA
+
FFFFF
@78430
TAACC
+
FFFFF
@78431
TAACC
+
FFFFF
@78432
TGACC
+
FFFFF
@78433
TAACC
+
FFFFF
@78434
TGACC
+
FFFFF
@78435
TAACC
+
FFFFF
@78436
AAACC
+
FFFFF
@78437
TGACC
+
FFFFF
@78438
ACACA
+
FFFFF
@78439
TGACA
+
FFFFF
@78440
ACACA
+
FFFFF
@78441
AAACC
+
FFFFF
@78442
ACACA
+
FFFFF
@78443
TAACC
+
FFFFF
@78444
TAACC
+
FFFFF
@78445
AAACC
+
FFFFF
@78446
TGACC
+
FFFFF
@78447
TCACC
+
FFFFF
@78448
AAACC
+
FFFFF
@78449
ACACC
+
FFFFF
@78450
TAACC
+
FFFFF
@78451
AAACC
+
FFFFF
@78452
TGACC
+
FFFFF
@78453
GGACC
+
FFFFF
@78454
AAACA
+
FFFFF
@78455
GGACC
+
FFFFF
@78456
ACACA
+
FFFFF
@78457
ACACC
+
FFFFF
@78458
CCACC
+
FFFFF
@78459
ACACC
+
FFFFF
@78460
AAACC
+
FFFFF
@78461
TCACC
+
FFFFF
@78462
AAACC
+
FFFFF
@78463
AAACC
+
FFFFF
@78464
AGACC
+
FFFFF
@78465
AGACC
+
FFFFF
@78466
TCACC
+
FFFFF
@78467
ACACA
+
FFFFF
@78468
TGACC
+
FFFFF
@78469
TGACC
+
FFFFF
@78470
GTACC
+
FFFFF
@78471
AGACC
+
FFFFF
@78472
TCACC
+
FFFFF
@78473
TAACC
+
FFFFF
@78474
TAACC
+
FFFFF
@78475
ACACC
+
FFFFF
@78476
ACACC
+
FFFFF
@78477
TGACC
+
FFFFF
@78478
ACACA
+
FFFFF
@78479
TAACC
+
FFFFF
@78480
GCACC
+
FFFFF
@78481
TGACC
+
FFFFF
@78482
AAACC
+
FFFFF
@78483
GGACC
+
FFFFF
@78484
ACACA
+
FFFFF
@78485
AAACA
+
FFFFF
@78486
AGACA
+
FFFFF
@78487
GGACC
+
FFFFF
@78488
AGACA
+
FFFFF
@78489
ACACA
+
FFFFF
@78490
ACACA
+
FFFFF
@78491
ACACA
+
FFFFF
@78492
TAACC
+
FFFFF
@78493
TAACC
+
FFFFF
@78494
TCACC
+
FFFFF
@78495
TAACC
+
FFFFF
@78496
AAACC
+
FFFFF
@78497
GTACC
+
FFFFF
@78498
ACACA
+
FFFFF
@78499
ACACC
+
FFFFF
@78500
TGACC
+
FFFFF
@78501
AAACC
+
FFFFF
@78502
TCACC
+
FFFFF
@78503
AAACC
+
FFFFF
@78504
AGACA
+
FFFFF
@78505
TAACC
+
FFFFF
@78506
TAACC
+
FFFFF
@78507
AAACC
+
FFFFF
@78508
TAACC
+
FFFFF
@78509
GCACC
+
FFFFF
@78510
GGACC
+
FFFFF
@78511
ACACC
+
FFFFF
@78512
ACACC
+
FFFFF
@78513
ACACC
+
FFFFF
@78514
AAACC
+
FFFFF
@78515
TAACC
+
FFFFF
@78516
TAACC
+
FFFFF
@78517
AAACC
+
FFFFF
@78518
AGACC
+
FFFFF
@78519
TGACA
+
FFFFF
@78520
ACACA
+
FFFFF
@78521
TGACC
+
FFFFF
@78522
TGACC
+
FFFFF
@78523
TGACC
+
FFFFF
@78524
TCACC
+
FFFFF
@78525
TGACC
+
FFFFF
@78526
ACACA
+
FFFFF
@78527
TGACC
+
FFFFF
@78528
AGACA
+
FFFFF
@78529
ACACA
+
FFFFF
@78530
TGACA
+
FFFFF
@78531
TAACC
+
FFFFF
@78532
TAACC
+
FFFFF
@78533
AAACC
+
FFFFF
@78534
TCACC
+
FFFFF
@78535
TGACC
+
FFFFF
@78536
TGACC
+
FFFFF
@78537
AGACC
+
FFFFF
@78538
GCACC
+
FFFFF
@78539
AAACC
+
FFFFF
@78540
ACACA
+
FFFFF
@78541
TGACC
+
FFFFF
@78542
TGACC
+
FFFFF
@78543
TAACC
+
FFFFF
@78544
ACACA
+
FFFFF
@78545
TCACC
+
FFFFF
@78546
ACACC
+
FFFFF
@78547
GAACC
+
FFFFF
@78548
AGACC
+
FFFFF
@78549
GCACC
+
FFFFF
@78550
ACACA
+
FFFFF
@78551
ACACC
+
FFFFF
@78552
ACACA
+
FFFFF
@78553
TCACC
+
FFFFF
@78554
GAACC
+
FFFFF
@78555
TAACC
+
FFFFF
@78556
TAACC
+
FFFFF
@78557
GGACC
+
FFFFF
@78558
GCACC
+
FFFFF
@78559
TGACC
+
FFFFF
@78560
ACACA
+
FFFFF
@78561
ACACA
+
FFFFF
@78562
TCACC
+
FFFFF
@78563
TCACC
+
FFFFF
@78564
TAACC
+
FFFFF
@78565
AGACA
+
FFFFF
@78566
GCACC
+
FFFFF
@78567
ACACA
+
FFFFF
@78568
AAACC
+
FFFFF
@78569
AGACC
+
FFFFF
@78570
AAACC
+
FFFFF
@78571
TAACC
+
FFFFF
@78572
TAACC
+
FFFFF
@78573
GCACC
+
FFFFF
@78574
ACACC
+
FFFFF
@78575
GGACC
+
FFFFF
@78576
AAACC
+
FFFFF
@78577
TCACC
+
FFFFF
@78578
ACACA
+
FFFFF
@78579
TGACC
+
FFFFF
@78580
TAACC
+
FFFFF
@78581
TAACC
+
FFFFF
@78582
TGACA
+
FFFFF
@78583
TGACC
+
FFFFF
@78584
TAACC
+
FFFFF
@78585
TAACC
+
FFFFF
@78586
GCACC
+
FFFFF
@78587
CCACC
+
FFFFF
@78588
TAACC
+
FFFFF
@78589
GGACC
+
FFFFF
@78590
ACACA
+
FFFFF
@78591
AAACC
+
FFFFF
@78592
AGACC
+
FFFFF
@78593
AGACC
+
FFFFF
@78594
TGACC
+
FFFFF
@78595
TAACC
+
FFFFF
@78596
AAACC
+
FFFFF
@78597
TAATC
+
FFFFF
@78598
AAACC
+
FFFFF
@78599
TGACC
+
FFFFF
@78600
AGACC
+
FFFFF
@78601
AAACC
+
FFFFF
@78602
TAACC
+
FFFFF
@78603
GTACC
+
FFFFF
@78604
AAACC
+
FFFFF
@78605
GGACC
+
FFFFF
@78606
TAACC
+
FFFFF
@78607
GCACC
+
FFFFF
@78608
TAACA
+
FFFFF
@78609
ACACC
+
FFFFF
@78610
ACACA
+
FFFFF
@78611
TAACC
+
FFFFF
@78612
AAACC
+
FFFFF
@78613
ACACA
+
FFFFF
@78614
AGACC
+
FFFFF
@78615
ACACC
+
FFFFF
@78616
GGACC
+
FFFFF
@78617
ACACA
+
FFFFF
@78618
AGACC
+
FFFFF
@78619
TCACC
+
FFFFF
@78620
TAACC
+
FFFFF
@78621
TGACC
+
FFFFF
@78622
TAACC
+
FFFFF
@78623
GCACC
+
FFFFF
@78624
TGACC
+
FFFFF
@78625
AGACC
+
FFFFF
@78626
TAACC
+
FFFFF
@78627
AGACC
+
FFFFF
@78628
ACACC
+
FFFFF
@78629
TAACC
+
FFFFF
@78630
GCACC
+
FFFFF
@78631
TGACA
+
FFFFF
@78632
TGACC
+
FFFFF
@78633
GCACC
+
FFFFF
@78634
GTACC
+
FFFFF
@78635
GGACC
+
FFFFF
@78636
GCACC
+
FFFFF
@78637
AAACC
+
FFFFF
@78638
GGACC
+
FFFFF
@78639
TAACC
+
FFFFF
@78640
TGACC
+
FFFFF
@78641
GCACC
+
FFFFF
@78642
AGACA
+
FFFFF
@78643
TAACC
+
FFFFF
@78644
GGACC
+
FFFFF
@78645
CGACA
+
FFFFF
@78646
TGACC
+
FFFFF
@78647
GGACC
+
FFFFF
@78648
TGAGC
+
FFFFF
@78649
AAACC
+
FFFFF
@78650
TCACC
+
FFFFF
@78651
TCACC
+
FFFFF
@78652
TAACC
+
FFFFF
@78653
ACACA
+
FFFFF
@78654
TAACC
+
FFFFF
@78655
TCACC
+
FFFFF
@78656
ACACA
+
FFFFF
@78657
TAACC
+
FFFFF
@78658
TGACC
+
FFFFF
@78659
TAACC
+
FFFFF
@78660
ACACA
+
FFFFF
@78661
GCACC
+
FFFFF
@78662
TAACC
+
FFFFF
@78663
AGACA
+
FFFFF
@78664
AAACA
+
FFFFF
@78665
GCACC
+
FFFFF
@78666
TAACC
+
FFFFF
@78667
TGACC
+
FFFFF
@78668
TAACC
+
FFFFF
@78669
GTACC
+
FFFFF
@78670
CAACC
+
FFFFF
@78671
GCACC
+
FFFFF
@78672
TGACC
+
FFFFF
@78673
GTACC
+
FFFFF
@78674
TAACC
+
FFFFF
@78675
TGACC
+
FFFFF
@78676
TAACC
+
FFFFF
@78677
ACACA
+
FFFFF
@78678
GCACC
+
FFFFF
@78679
GTACC
+
FFFFF
@78680
AGACA
+
FFFFF
@78681
TAACC
+
FFFFF
@78682
AAACC
+
FFFFF
@78683
TAACC
+
FFFFF
@78684
GGACC
+
FFFFF
@78685
GCACC
+
FFFFF
@78686
ACACA
+
FFFFF
@78687
ACACA
+
FFFFF
@78688
TAACC
+
FFFFF
@78689
AAACC
+
FFFFF
@78690
ACACA
+
FFFFF
@78691
GCACC
+
FFFFF
@78692
TGACC
+
FFFFF
@78693
TGACC
+
FFFFF
@78694
AGACA
+
FFFFF
@78695
GGACC
+
FFFFF
@78696
ACACA
+
FFFFF
@78697
AAACC
+
FFFFF
@78698
ACACA
+
FFFFF
@78699
AAACC
+
FFFFF
@78700
AAACC
+
FFFFF
@78701
TCACC
+
FFFFF
@78702
ACACA
+
FFFFF
@78703
AAACC
+
FFFFF
@78704
TAACC
+
FFFFF
@78705
ACACA
+
FFFFF
@78706
GCACC
+
FFFFF
@78707
TAACC
+
FFFFF
@78708
TAACC
+
FFFFF
@78709
ACACC
+
FFFFF
@78710
TCACC
+
FFFFF
@78711
TGACC
+
FFFFF
@78712
ACACA
+
FFFFF
@78713
GAACC
+
FFFFF
@78714
AGACA
+
FFFFF
@78715
TAACC
+
FFFFF
@78716
ACACA
+
FFFFF
@78717
ACACA
+
FFFFF
@78718
GGACC
+
FFFFF
@78719
ACACC
+
FFFFF
@78720
ACACC
+
FFFFF
@78721
TAACC
+
FFFFF
@78722
TAACC
+
FFFFF
@78723
TAACC
+
FFFFF
@78724
TAACA
+
FFFFF
@78725
GTACC
+
FFFFF
@78726
GTACC
+
FFFFF
@78727
TAACC
+
FFFFF
@78728
ACACA
+
FFFFF
@78729
AAACC
+
FFFFF
@78730
TGACC
+
FFFFF
@78731
TGACC
+
FFFFF
@78732
TGACC
+
FFFFF
@78733
TGACC
+
FFFFF
@78734
ACACA
+
FFFFF
@78735
TGAGC
+
FFFFF
@78736
ACACC
+
FFFFF
@78737
TGACC
+
FFFFF
@78738
TGACC
+
FFFFF
@78739
CCACC
+
FFFFF
@78740
GGACC
+
FFFFF
@78741
AGACA
+
FFFFF
@78742
AGACC
+
FFFFF
@78743
ACACC
+
FFFFF
@78744
ACACA
+
FFFFF
@78745
CGACA
+
FFFFF
@78746
ACACA
+
FFFFF
@78747
ACACA
+
FFFFF
@78748
TGACC
+
FFFFF
@78749
TGACA
+
FFFFF
@78750
ACACA
+
FFFFF
@78751
TAACC
+
FFFFF
@78752
TGACC
+
FFFFF
@78753
AAACC
+
FFFFF
@78754
AGACA
+
FFFFF
@78755
TGACC
+
FFFFF
@78756
AGACA
+
FFFFF
@78757
AAACC
+
FFFFF
@78758
TAACC
+
FFFFF
@78759
TAACC
+
FFFFF
@78760
TGACC
+
FFFFF
@78761
AAACC
+
FFFFF
@78762
TAACC
+
FFFFF
@78763
TAACC
+
FFFFF
@78764
TGACC
+
FFFFF
@78765
GCACC
+
FFFFF
@78766
GCACC
+
FFFFF
@78767
TAACC
+
FFFFF
@78768
GCACC
+
FFFFF
@78769
ACACA
+
FFFFF
@78770
TAACC
+
FFFFF
@78771
TAACC
+
FFFFF
@78772
GCACC
+
FFFFF
@78773
GAACC
+
FFFFF
@78774
CAACC
+
FFFFF
@78775
TGACC
+
FFFFF
@78776
GAACC
+
FFFFF
@78777
TAACC
+
FFFFF
@78778
TAACC
+
FFFFF
@78779
AGACA
+
FFFFF
@78780
CCACC
+
FFFFF
@78781
TGACC
+
FFFFF
@78782
ACACA
+
FFFFF
@78783
TAACC
+
FFFFF
@78784
CCACC
+
FFFFF
@78785
TCACC
+
FFFFF
@78786
TCACC
+
FFFFF
@78787
TAACC
+
FFFFF
@78788
GGACC
+
FFFFF
@78789
TGACC
+
FFFFF
@78790
ACACA
+
FFFFF
@78791
TGACC
+
FFFFF
@78792
TGACC
+
FFFFF
@78793
AAACC
+
FFFFF
@78794
ACACA
+
FFFFF
@78795
TAACC
+
FFFFF
@78796
TCACC
+
FFFFF
@78797
AGACC
+
FFFFF
@78798
AGACA
+
FFFFF
@78799
AAACC
+
FFFFF
@78800
GCACC
+
FFFFF
@78801
ACACC
+
FFFFF
@78802
TAACC
+
FFFFF
@78803
AAACC
+
FFFFF
@78804
AAACC
+
FFFFF
@78805
TAACC
+
FFFFF
@78806
GTACC
+
FFFFF
@78807
AGACC
+
FFFFF
@78808
GCACC
+
FFFFF
@78809
AAACC
+
FFFFF
@78810
ACACC
+
FFFFF
@78811
GCACC
+
FFFFF
@78812
GGACC
+
FFFFF
@78813
TAACC
+
FFFFF
@78814
TGACC
+
FFFFF
@78815
AGACA
+
FFFFF
@78816
TAACC
+
FFFFF
@78817
ACACC
+
FFFFF
@78818
ACACA
+
FFFFF
@78819
TAACC
+
FFFFF
@78820
TAACC
+
FFFFF
@78821
GGACC
+
FFFFF
@78822
ACACC
+
FFFFF
@78823
TAACC
+
FFFFF
@78824
AGACA
+
FFFFF
@78825
GGACC
+
FFFFF
@78826
TCACC
+
FFFFF
@78827
GGACC
+
FFFFF
@78828
TAACC
+
FFFFF
@78829
GCACC
+
FFFFF
@78830
TAACC
+
FFFFF
@78831
AAACC
+
FFFFF
@78832
TGACC
+
FFFFF
@78833
AAACC
+
FFFFF
@78834
GCACC
+
FFFFF
@78835
AGACA
+
FFFFF
@78836
TGAGC
+
FFFFF
@78837
GCACC
+
FFFFF
@78838
AAACC
+
FFFFF
@78839
TCACC
+
FFFFF
@78840
TAACC
+
FFFFF
@78841
TGACC
+
FFFFF
@78842
AGACC
+
FFFFF
@78843
AGACA
+
FFFFF
@78844
TGACC
+
FFFFF
@78845
TAACC
+
FFFFF
@78846
TGACC
+
FFFFF
@78847
TAACC
+
FFFFF
@78848
GCACC
+
FFFFF
@78849
ACACA
+
FFFFF
@78850
TAACA
+
FFFFF
@78851
TAACC
+
FFFFF
@78852
ACAGC
+
FFFFF
@78853
TGACC
+
FFFFF
@78854
AAACC
+
FFFFF
@78855
AAACC
+
FFFFF
@78856
ACACC
+
FFFFF
@78857
GTACC
+
FFFFF
@78858
GCACC
+
FFFFF
@78859
ACACA
+
FFFFF
@78860
ACACA
+
FFFFF
@78861
AAACC
+
FFFFF
@78862
TAACC
+
FFFFF
@78863
AAACC
+
FFFFF
@78864
AGACC
+
FFFFF
@78865
GCACC
+
FFFFF
@78866
TAACC
+
FFFFF
@78867
AGACC
+
FFFFF
@78868
ACACA
+
FFFFF
@78869
TAACC
+
FFFFF
@78870
AAACC
+
FFFFF
@78871
TAACC
+
FFFFF
@78872
GCACC
+
FFFFF
@78873
TGACC
+
FFFFF
@78874
AAACC
+
FFFFF
@78875
TGACC
+
FFFFF
@78876
AGACC
+
FFFFF
@78877
TGACA
+
FFFFF
@78878
TGACC
+
FFFFF
@78879
AAACC
+
FFFFF
@78880
GCACC
+
FFFFF
@78881
TAACC
+
FFFFF
@78882
TAACC
+
FFFFF
@78883
TGACC
+
FFFFF
@78884
GTACC
+
FFFFF
@78885
AGACA
+
FFFFF
@78886
TCACC
+
FFFFF
@78887
TAACC
+
FFFFF
@78888
AGACC
+
FFFFF
@78889
TGACC
+
FFFFF
@78890
TCACC
+
FFFFF
@78891
TGACC
+
FFFFF
@78892
AAACC
+
FFFFF
@78893
TAACC
+
FFFFF
@78894
ACACA
+
FFFFF
@78895
TTACC
+
FFFFF
@78896
GCACC
+
FFFFF
@78897
TAACC
+
FFFFF
@78898
GCACC
+
FFFFF
@78899
TCACC
+
FFFFF
@78900
TGACA
+
FFFFF
@78901
GGACC
+
FFFFF
@78902
TGACC
+
FFFFF
@78903
TGAGC
+
FFFFF
@78904
AAACC
+
FFFFF
@78905
TAACA
+
FFFFF
@78906
AAACC
+
FFFFF
@78907
AAACC
+
FFFFF
@78908
GGACC
+
FFFFF
@78909
TCACC
+
FFFFF
@78910
TGACA
+
FFFFF
@78911
ACACC
+
FFFFF
@78912
AAACC
+
FFFFF
@78913
TAACC
+
FFFFF
@78914
TAACC
+
FFFFF
@78915
GCACC
+
FFFFF
@78916
GTACC
+
FFFFF
@78917
ACACA
+
FFFFF
@78918
TAACC
+
FFFFF
@78919
AGACC
+
FFFFF
@78920
GGACC
+
FFFFF
@78921
AGACA
+
FFFFF
@78922
ACACC
+
FFFFF
@78923
TAACC
+
FFFFF
@78924
TCACC
+
FFFFF
@78925
TGACC
+
FFFFF
@78926
GGACC
+
FFFFF
@78927
AAACC
+
FFFFF
@78928
TAACC
+
FFFFF
@78929
CGACA
+
FFFFF
@78930
TGACC
+
FFFFF
@78931
CAACC
+
FFFFF
@78932
GCACC
+
FFFFF
@78933
TGACC
+
FFFFF
@78934
TAACC
+
FFFFF
@78935
AGACA
+
FFFFF
@78936
TGACC
+
FFFFF
@78937
AGACA
+
FFFFF
@78938
AAACC
+
FFFFF
@78939
ACACC
+
FFFFF
@78940
TGACC
+
FFFFF
@78941
AGACA
+
FFFFF
@78942
AAACC
+
FFFFF
@78943
TGACC
+
FFFFF
@78944
AGACA
+
FFFFF
@78945
TAACC
+
FFFFF
@78946
ACACA
+
FFFFF
@78947
GGACC
+
FFFFF
@78948
TAACC
+
FFFFF
@78949
AGACA
+
FFFFF
@78950
TAACC
+
FFFFF
@78951
AGACC
+
FFFFF
@78952
TCACC
+
FFFFF
@78953
TAACC
+
FFFFF
@78954
ACACA
+
FFFFF
@78955
ACACA
+
FFFFF
@78956
TAACC
+
FFFFF
@78957
GCACC
+
FFFFF
@78958
TAACC
+
FFFFF
@78959
AAACC
+
FFFFF
@78960
GAACC
+
FFFFF
@78961
TGACC
+
FFFFF
@78962
TAACC
+
FFFFF
@78963
TGACC
+
FFFFF
@78964
TAACC
+
FFFFF
@78965
TGACC
+
FFFFF
@78966
GCACC
+
FFFFF
@78967
TAACC
+
FFFFF
@78968
AAACC
+
FFFFF
@78969
TGACC
+
FFFFF
@78970
TGACC
+
FFFFF
@78971
TGACC
+
FFFFF
@78972
GCACC
+
FFFFF
@78973
AAACC
+
FFFFF
@78974
AGACC
+
FFFFF
@78975
TCACC
+
FFFFF
@78976
TAACC
+
FFFFF
@78977
GCACC
+
FFFFF
@78978
ACACA
+
FFFFF
@78979
TGACA
+
FFFFF
@78980
TCACC
+
FFFFF
@78981
TGACC
+
FFFFF
@78982
AGACA
+
FFFFF
@78983
TCACC
+
FFFFF
@78984
TAACC
+
FFFFF
@78985
TAACC
+
FFFFF
@78986
ACACC
+
FFFFF
@78987
AAACC
+
FFFFF
@78988
GCACC
+
FFFFF
@78989
TAACC
+
FFFFF
@78990
AAACC
+
FFFFF
@78991
GCACC
+
FFFFF
@78992
TGACC
+
FFFFF
@78993
ACACC
+
FFFFF
@78994
ACACC
+
FFFFF
@78995
GCACC
+
FFFFF
@78996
GCACC
+
FFFFF
@78997
TAACC
+
FFFFF
@78998
ACACA
+
FFFFF
@78999
AAACC
+
FFFFF
@79000
TGACC
+
FFFFF
@79001
GGACC
+
FFFFF
@79002
AGACA
+
FFFFF
@79003
TAACC
+
FFFFF
@79004
GCACC
+
FFFFF
@79005
AAACA
+
FFFFF
@79006
GGACC
+
FFFFF
@79007
ACACA
+
FFFFF
@79008
ACACC
+
FFFFF
@79009
AGACA
+
FFFFF
@79010
ACACA
+
FFFFF
@79011
TGACC
+
FFFFF
@79012
TAACC
+
FFFFF
@79013
AAACC
+
FFFFF
@79014
GGACC
+
FFFFF
@79015
ACACA
+
FFFFF
@79016
TGACA
+
FFFFF
@79017
TGACC
+
FFFFF
@79018
ACACA
+
FFFFF
@79019
TCACC
+
FFFFF
@79020
AAACC
+
FFFFF
@79021
TAACC
+
FFFFF
@79022
TGACC
+
FFFFF
@79023
TAACC
+
FFFFF
@79024
GCACC
+
FFFFF
@79025
TAACC
+
FFFFF
@79026
GCACC
+
FFFFF
@79027
TGACC
+
FFFFF
@79028
TAACC
+
FFFFF
@79029
TAACC
+
FFFFF
@79030
ACACC
+
FFFFF
@79031
ACACA
+
FFFFF
@79032
GCACC
+
FFFFF
@79033
TCACC
+
FFFFF
@79034
GGACC
+
FFFFF
@79035
AGACA
+
FFFFF
@79036
GTACC
+
FFFFF
@79037
TAACC
+
FFFFF
@79038
TGACA
+
FFFFF
@79039
ACACA
+
FFFFF
@79040
GCACC
+
FFFFF
@79041
AGACC
+
FFFFF
@79042
ACACA
+
FFFFF
@79043
AGACA
+
FFFFF
@79044
TAACC
+
FFFFF
@79045
TGACC
+
FFFFF
@79046
ACACC
+
FFFFF
@79047
ACACC
+
FFFFF
@79048
TGACA
+
FFFFF
@79049
TAACC
+
FFFFF
@79050
ACACA
+
FFFFF
@79051
TAACC
+
FFFFF
@79052
GCACC
+
FFFFF
@79053
CGACC
+
FFFFF
@79054
ACACA
+
FFFFF
@79055
TAACC
+
FFFFF
@79056
AAACC
+
FFFFF
@79057
TAACC
+
FFFFF
@79058
TGACC
+
FFFFF
@79059
GTACC
+
FFFFF
@79060
GCACC
+
FFFFF
@79061
AAACC
+
FFFFF
@79062
AGACA
+
FFFFF
@79063
TGACC
+
FFFFF
@79064
GCACC
+
FFFFF
@79065
AAACC
+
FFFFF
@79066
AGACA
+
FFFFF
@79067
TCACC
+
FFFFF
@79068
ACACC
+
FFFFF
@79069
AGACA
+
FFFFF
@79070
AAACC
+
FFFFF
@79071
GGACC
+
FFFFF
@79072
AGACA
+
FFFFF
@79073
GTACC
+
FFFFF
@79074
TAACC
+
FFFFF
@79075
TAACC
+
FFFFF
@79076
GGACC
+
FFFFF
@79077
AAACC
+
FFFFF
@79078
TGACC
+
FFFFF
@79079
TGACC
+
FFFFF
@79080
GGACC
+
FFFFF
@79081
AAACC
+
FFFFF
@79082
GCACC
+
FFFFF
@79083
TGACC
+
FFFFF
@79084
GCACC
+
FFFFF
@79085
AAACC
+
FFFFF
@79086
TGACC
+
FFFFF
@79087
ACACA
+
FFFFF
@79088
AGACC
+
FFFFF
@79089
TAACC
+
FFFFF
@79090
TGACC
+
FFFFF
@79091
GCACC
+
FFFFF
@79092
TGACC
+
FFFFF
@79093
AAACC
+
FFFFF
@79094
AAACC
+
FFFFF
@79095
AAACC
+
FFFFF
@79096
TGACC
+
FFFFF
@79097
TCACC
+
FFFFF
@79098
TGACC
+
FFFFF
@79099
GGACC
+
FFFFF
@79100
GTACC
+
FFFFF
@79101
TCACC
+
FFFFF
@79102
ACACC
+
FFFFF
@79103
AGACA
+
FFFFF
@79104
TGACC
+
FFFFF
@79105
TCACC
+
FFFFF
@79106
AGACA
+
FFFFF
@79107
ACACA
+
FFFFF
@79108
ACACA
+
FFFFF
@79109
TAACC
+
FFFFF
@79110
ACACA
+
FFFFF
@79111
ACACA
+
FFFFF
@79112
AGACC
+
FFFFF
@79113
AAACC
+
FFFFF
@79114
GAACC
+
FFFFF
@79115
TAACC
+
FFFFF
@79116
AGACC
+
FFFFF
@79117
TAACC
+
FFFFF
@79118
GGACC
+
FFFFF
@79119
ACACA
+
FFFFF
@79120
TAACC
+
FFFFF
@79121
AGACC
+
FFFFF
@79122
AGACA
+
FFFFF
@79123
TAACC
+
FFFFF
@79124
TGACA
+
FFFFF
@79125
TAACC
+
FFFFF
@79126
AGACC
+
FFFFF
@79127
GAACC
+
FFFFF
@79128
TAACC
+
FFFFF
@79129
TAACC
+
FFFFF
@79130
GGACC
+
FFFFF
@79131
TAACC
+
FFFFF
@79132
AAACC
+
FFFFF
@79133
TGACC
+
FFFFF
@79134
ACACA
+
FFFFF
@79135
AAACC
+
FFFFF
@79136
GCACC
+
FFFFF
@79137
GCACC
+
FFFFF
@79138
TCACC
+
FFFFF
@79139
TGACC
+
FFFFF
@79140
AAACC
+
FFFFF
@79141
GGACC
+
FFFFF
@79142
GCACC
+
FFFFF
@79143
ACACA
+
FFFFF
@79144
TGACC
+
FFFFF
@79145
AAACC
+
FFFFF
@79146
TGACC
+
FFFFF
@79147
TGACC
+
FFFFF
@79148
GGACC
+
FFFFF
@79149
AAACC
+
FFFFF
@79150
AGACA
+
FFFFF
@79151
TAACC
+
FFFFF
@79152
TAACC
+
FFFFF
@79153
AGACA
+
FFFFF
@79154
AAACC
+
FFFFF
@79155
GCACC
+
FFFFF
@79156
AAACC
+
FFFFF
@79157
GCACC
+
FFFFF
@79158
AAACC
+
FFFFF
@79159
TAACC
+
FFFFF
@79160
AGACC
+
FFFFF
@79161
AAACC
+
FFFFF
@79162
ACACC
+
FFFFF
@79163
GTACC
+
FFFFF
@79164
ACACC
+
FFFFF
@79165
TAACC
+
FFFFF
@79166
GCACC
+
FFFFF
@79167
ACACC
+
FFFFF
@79168
AAACC
+
FFFFF
@79169
GTACC
+
FFFFF
@79170
AAACA
+
FFFFF
@79171
AGACC
+
FFFFF
@79172
TAACC
+
FFFFF
@79173
AAACC
+
FFFFF
@79174
TGACC
+
FFFFF
@79175
ACACA
+
FFFFF
@79176
GCACC
+
FFFFF
@79177
TAACC
+
FFFFF
@79178
TCACC
+
FFFFF
@79179
TGACC
+
FFFFF
@79180
AAACC
+
FFFFF
@79181
TCACC
+
FFFFF
@79182
TAACC
+
FFFFF
@79183
AGACA
+
FFFFF
@79184
TGACC
+
FFFFF
@79185
TAACC
+
FFFFF
@79186
AAACC
+
FFFFF
@79187
TGACC
+
FFFFF
@79188
AGACA
+
FFFFF
@79189
ACACA
+
FFFFF
@79190
TGACC
+
FFFFF
@79191
AGACC
+
FFFFF
@79192
TAACC
+
FFFFF
@79193
ACACA
+
FFFFF
@79194
AGACA
+
FFFFF
@79195
TGACC
+
FFFFF
@79196
ACACC
+
FFFFF
@79197
TAACC
+
FFFFF
@79198
TGACC
+
FFFFF
@79199
CGACA
+
FFFFF
@79200
AAACC
+
FFFFF
@79201
TGACC
+
FFFFF
@79202
AGACC
+
FFFFF
@79203
GGACC
+
FFFFF
@79204
TGACC
+
FFFFF
@79205
GGACC
+
FFFFF
@79206
CCACC
+
FFFFF
@79207
TGACC
+
FFFFF
@79208
CCACC
+
FFFFF
@79209
TAACC
+
FFFFF
@79210
AAACC
+
FFFFF
@79211
TGACC
+
FFFFF
@79212
TAACC
+
FFFFF
@79213
TAACC
+
FFFFF
@79214
TAACC
+
FFFFF
@79215
TGACA
+
FFFFF
@79216
TGACC
+
FFFFF
@79217
TAACC
+
FFFFF
@79218
AGACC
+
FFFFF
@79219
TAACC
+
FFFFF
@79220
GGACC
+
FFFFF
@79221
AGACA
+
FFFFF
@79222
GCACC
+
FFFFF
@79223
AAACC
+
FFFFF
@79224
AAACC
+
FFFFF
@79225
ACACC
+
FFFFF
@79226
TGACC
+
FFFFF
@79227
AGACC
+
FFFFF
@79228
TGACC
+
FFFFF
@79229
CCACC
+
FFFFF
@79230
TAACC
+
FFFFF
@79231
TGACC
+
FFFFF
@79232
AAACC
+
FFFFF
@79233
AAACC
+
FFFFF
@79234
AAACA
+
FFFFF
@79235
TGACC
+
FFFFF
@79236
AGACA
+
FFFFF
@79237
AGACA
+
FFFFF
@79238
GCACC
+
FFFFF
@79239
ACACC
+
FFFFF
@79240
TGACC
+
FFFFF
@79241
AAACC
+
FFFFF
@79242
GTACC
+
FFFFF
@79243
TAACA
+
FFFFF
@79244
TGACC
+
FFFFF
@79245
AGACA
+
FFFFF
@79246
TGACC
+
FFFFF
@79247
TGACC
+
FFFFF
@79248
TAACC
+
FFFFF
@79249
ACACC
+
FFFFF
@79250
TGACC
+
FFFFF
@79251
TAACC
+
FFFFF
@79252
GAACC
+
FFFFF
@79253
TAACA
+
FFFFF
@79254
TGACC
+
FFFFF
@79255
TAACC
+
FFFFF
@79256
ACACA
+
FFFFF
@79257
ACACA
+
FFFFF
@79258
TGACC
+
FFFFF
@79259
TGACC
+
FFFFF
@79260
TGACC
+
FFFFF
@79261
TGACC
+
FFFFF
@79262
GTACC
+
FFFFF
@79263
ACACA
+
FFFFF
@79264
TAACC
+
FFFFF
@79265
ACACC
+
FFFFF
@79266
AAACC
+
FFFFF
@79267
GTACC
+
FFFFF
@79268
GCACC
+
FFFFF
@79269
TCACC
+
FFFFF
@79270
GGACC
+
FFFFF
@79271
ACACC
+
FFFFF
@79272
TAACC
+
FFFFF
@79273
TAACA
+
FFFFF
@79274
ACACA
+
FFFFF
@79275
AAACC
+
FFFFF
@79276
GCACC
+
FFFFF
@79277
TGACA
+
FFFFF
@79278
AGACC
+
FFFFF
@79279
GCACC
+
FFFFF
@79280
GGACC
+
FFFFF
@79281
TAACC
+
FFFFF
@79282
TCACC
+
FFFFF
@79283
GCACC
+
FFFFF
@79284
AGACC
+
FFFFF
@79285
AAACC
+
FFFFF
@79286
TGACC
+
FFFFF
@79287
TGACC
+
FFFFF
@79288
ACACA
+
FFFFF
@79289
TGACC
+
FFFFF
@79290
TAACC
+
FFFFF
@79291
TGACC
+
FFFFF
@79292
AAACC
+
FFFFF
@79293
TGACC
+
FFFFF
@79294
ACACC
+
FFFFF
@79295
GCACC
+
FFFFF
@79296
TAACC
+
FFFFF
@79297
GGACC
+
FFFFF
@79298
TCACC
+
FFFFF
@79299
AAACC
+
FFFFF
@79300
GCACC
+
FFFFF
@79301
AAACC
+
FFFFF
@79302
TGACC
+
FFFFF
@79303
TAACC
+
FFFFF
@79304
ACACC
+
FFFFF
@79305
TAACC
+
FFFFF
@79306
TAACC
+
FFFFF
@79307
AAACC
+
FFFFF
@79308
TGACC
+
FFFFF
@79309
AAACC
+
FFFFF
@79310
AGACC
+
FFFFF
@79311
TGACC
+
FFFFF
@79312
TAACC
+
FFFFF
@79313
GCACC
+
FFFFF
@79314
TGACC
+
FFFFF
@79315
AAACC
+
FFFFF
@79316
ACACA
+
FFFFF
@79317
TAACC
+
FFFFF
@79318
ACACA
+
FFFFF
@79319
ACACA
+
FFFFF
@79320
TGACC
+
FFFFF
@79321
TGACA
+
FFFFF
@79322
TAACA
+
FFFFF
@79323
GGACC
+
FFFFF
@79324
TAACC
+
FFFFF
@79325
TAACC
+
FFFFF
@79326
TAACC
+
FFFFF
@79327
TAACC
+
FFFFF
@79328
TAACC
+
FFFFF
@79329
TGACC
+
FFFFF
@79330
TAACC
+
FFFFF
@79331
TAACC
+
FFFFF
@79332
TCACC
+
FFFFF
@79333
GGACC
+
FFFFF
@79334
TAACC
+
FFFFF
@79335
TCACC
+
FFFFF
@79336
AAACC
+
FFFFF
@79337
TCACC
+
FFFFF
@79338
GCACC
+
FFFFF
@79339
GGACC
+
FFFFF
@79340
GGACC
+
FFFFF
@79341
TGACC
+
FFFFF
@79342
TGACC
+
FFFFF
@79343
AGACA
+
FFFFF
@79344
GGACC
+
FFFFF
@79345
ACACC
+
FFFFF
@79346
TGACC
+
FFFFF
@79347
AGACA
+
FFFFF
@79348
AGACC
+
FFFFF
@79349
TAACC
+
FFFFF
@79350
GGACC
+
FFFFF
@79351
GGACC
+
FFFFF
@79352
AGACC
+
FFFFF
@79353
TAACC
+
FFFFF
@79354
AGACC
+
FFFFF
@79355
TGACC
+
FFFFF
@79356
GGACC
+
FFFFF
@79357
TAACC
+
FFFFF
@79358
TAACC
+
FFFFF
@79359
GCACC
+
FFFFF
@79360
ACACC
+
FFFFF
@79361
TAACC
+
FFFFF
@79362
AGACC
+
FFFFF
@79363
TAACC
+
FFFFF
@79364
TCACC
+
FFFFF
@79365
AGACA
+
FFFFF
@79366
GCACC
+
FFFFF
@79367
TGACC
+
FFFFF
@79368
AAACC
+
FFFFF
@79369
AAACC
+
FFFFF
@79370
AAACC
+
FFFFF
@79371
AGACC
+
FFFFF
@79372
ACACC
+
FFFFF
@79373
TGACA
+
FFFFF
@79374
GCACC
+
FFFFF
@79375
TGACC
+
FFFFF
@79376
AAACC
+
FFFFF
@79377
ACACC
+
FFFFF
@79378
TAACC
+
FFFFF
@79379
TGACC
+
FFFFF
@79380
AGACC
+
FFFFF
@79381
TGACC
+
FFFFF
@79382
TGACC
+
FFFFF
@79383
TGACC
+
FFFFF
@79384
AAACC
+
FFFFF
@79385
AGACA
+
FFFFF
@79386
TAACC
+
FFFFF
@79387
GGACC
+
FFFFF
@79388
GAACC
+
FFFFF
@79389
AGACC
+
FFFFF
@79390
TGACC
+
FFFFF
@79391
TCACC
+
FFFFF
@79392
AGACC
+
FFFFF
@79393
TGACC
+
FFFFF
@79394
TGACA
+
FFFFF
@79395
TAACC
+
FFFFF
@79396
TGACC
+
FFFFF
@79397
TGACC
+
FFFFF
@79398
AGACA
+
FFFFF
@79399
GCACC
+
FFFFF
@79400
AAACA
+
FFFFF
@79401
ACACA
+
FFFFF
@79402
TGACC
+
FFFFF
@79403
ACACA
+
FFFFF
@79404
AAACC
+
FFFFF
@79405
TAACC
+
FFFFF
@79406
GGACC
+
FFFFF
@79407
TGACC
+
FFFFF
@79408
TGACC
+
FFFFF
@79409
AGACA
+
FFFFF
@79410
GGACC
+
FFFFF
@79411
ACACA
+
FFFFF
@79412
AAACC
+
FFFFF
@79413
AAACC
+
FFFFF
@79414
AAACC
+
FFFFF
@79415
TGACC
+
FFFFF
@79416
TAACC
+
FFFFF
@79417
AGACA
+
FFFFF
@79418
TAACC
+
FFFFF
@79419
AAACC
+
FFFFF
@79420
TGACC
+
FFFFF
@79421
GCACC
+
FFFFF
@79422
GTACC
+
FFFFF
@79423
ACACC
+
FFFFF
@79424
GCACC
+
FFFFF
@79425
TAACC
+
FFFFF
@79426
GTACC
+
FFFFF
@79427
TGACC
+
FFFFF
@79428
GAACC
+
FFFFF
@79429
GGACC
+
FFFFF
@79430
TGACC
+
FFFFF
@79431
TAACC
+
FFFFF
@79432
TAACC
+
FFFFF
@79433
AGACC
+
FFFFF
@79434
TAACC
+
FFFFF
@79435
TCACC
+
FFFFF
@79436
TGACC
+
FFFFF
@79437
TGACC
+
FFFFF
@79438
AGACC
+
FFFFF
@79439
TTACC
+
FFFFF
@79440
AAACC
+
FFFFF
@79441
TGACC
+
FFFFF
@79442
TGACC
+
FFFFF
@79443
AGACC
+
FFFFF
@79444
AAACC
+
FFFFF
@79445
TCACC
+
FFFFF
@79446
AAACC
+
FFFFF
@79447
GCACC
+
FFFFF
@79448
ACACC
+
FFFFF
@79449
TCACC
+
FFFFF
@79450
TGAGC
+
FFFFF
@79451
TCACC
+
FFFFF
@79452
TGACC
+
FFFFF
@79453
GCACC
+
FFFFF
@79454
ACACC
+
FFFFF
@79455
AGACA
+
FFFFF
@79456
TGACC
+
FFFFF
@79457
TAACC
+
FFFFF
@79458
AGACA
+
FFFFF
@79459
ACACC
+
FFFFF
@79460
ACACA
+
FFFFF
@79461
GTACC
+
FFFFF
@79462
TAACC
+
FFFFF
@79463
TAACC
+
FFFFF
@79464
TAACC
+
FFFFF
@79465
AAACC
+
FFFFF
@79466
GCACC
+
FFFFF
@79467
TCACC
+
FFFFF
@79468
TGACC
+
FFFFF
@79469
AAACC
+
FFFFF
@79470
TAACC
+
FFFFF
@79471
AGACA
+
FFFFF
@79472
TAACC
+
FFFFF
@79473
TAACC
+
FFFFF
@79474
GCACC
+
FFFFF
@79475
GGACC
+
FFFFF
@79476
AAACA
+
FFFFF
@79477
TAACC
+
FFFFF
@79478
ACACA
+
FFFFF
@79479
TGACC
+
FFFFF
@79480
TCACC
+
FFFFF
@79481
TCACC
+
FFFFF
@79482
GGACC
+
FFFFF
@79483
AAACC
+
FFFFF
@79484
GTACC
+
FFFFF
@79485
TAACC
+
FFFFF
@79486
AAACC
+
FFFFF
@79487
AAACC
+
FFFFF
@79488
ACACA
+
FFFFF
@79489
GAACC
+
FFFFF
@79490
TGACC
+
FFFFF
@79491
GCACC
+
FFFFF
@79492
ACACC
+
FFFFF
@79493
TGACC
+
FFFFF
@79494
AGACC
+
FFFFF
@79495
TCACC
+
FFFFF
@79496
AGACA
+
FFFFF
@79497
AAACC
+
FFFFF
@79498
TGAGC
+
FFFFF
@79499
GCACC
+
FFFFF
@79500
TAACC
+
FFFFF
@79501
GCACC
+
FFFFF
@79502
GCACC
+
FFFFF
@79503
GAACC
+
FFFFF
@79504
TAACC
+
FFFFF
@79505
TAACC
+
FFFFF
@79506
AAACC
+
FFFFF
@79507
ACACA
+
FFFFF
@79508
AAACC
+
FFFFF
@79509
TAACC
+
FFFFF
@79510
AAACC
+
FFFFF
@79511
TAACC
+
FFFFF
@79512
TAACC
+
FFFFF
@79513
ACACA
+
FFFFF
@79514
AAACC
+
FFFFF
@79515
GCACC
+
FFFFF
@79516
TGACC
+
FFFFF
@79517
AAACC
+
FFFFF
@79518
AGACA
+
FFFFF
@79519
ACACC
+
FFFFF
@79520
AAACC
+
FFFFF
@79521
GGACC
+
FFFFF
@79522
TAACC
+
FFFFF
@79523
TCACC
+
FFFFF
@79524
TGACC
+
FFFFF
@79525
ACACA
+
FFFFF
@79526
TGACC
+
FFFFF
@79527
AAACC
+
FFFFF
@79528
AAACC
+
FFFFF
@79529
ACACC
+
FFFFF
@79530
TGACC
+
FFFFF
@79531
TAACC
+
FFFFF
@79532
GGACC
+
FFFFF
@79533
TGACC
+
FFFFF
@79534
TGACC
+
FFFFF
@79535
ACACA
+
FFFFF
@79536
TGACC
+
FFFFF
@79537
TAACC
+
FFFFF
@79538
GGACC
+
FFFFF
@79539
TAACC
+
FFFFF
@79540
CAACC
+
FFFFF
@79541
TAACC
+
FFFFF
@79542
AAACC
+
FFFFF
@79543
GGACC
+
FFFFF
@79544
GCACC
+
FFFFF
@79545
GGACC
+
FFFFF
@79546
TAACC
+
FFFFF
@79547
TGACC
+
FFFFF
@79548
TAACC
+
FFFFF
@79549
GCACC
+
FFFFF
@79550
TAACC
+
FFFFF
@79551
TAACC
+
FFFFF
@79552
GGACC
+
FFFFF
@79553
AAACC
+
FFFFF
@79554
AGACA
+
FFFFF
@79555
TAACC
+
FFFFF
@79556
TAACC
+
FFFFF
@79557
TAACC
+
FFFFF
@79558
TGACC
+
FFFFF
@79559
TGACC
+
FFFFF
@79560
TAACC
+
FFFFF
@79561
AAACC
+
FFFFF
@79562
TCACC
+
FFFFF
@79563
ACACA
+
FFFFF
@79564
TGACA
+
FFFFF
@79565
AAACC
+
FFFFF
@79566
TCACC
+
FFFFF
@79567
TGACC
+
FFFFF
@79568
GGACC
+
FFFFF
@79569
TAACC
+
FFFFF
@79570
AAACC
+
FFFFF
@79571
AAACC
+
FFFFF
@79572
ACACA
+
FFFFF
@79573
TAACA
+
FFFFF
@79574
TAACC
+
FFFFF
@79575
GGACC
+
FFFFF
@79576
TGACC
+
FFFFF
@79577
AAACC
+
FFFFF
@79578
AGACC
+
FFFFF
@79579
TAACC
+
FFFFF
@79580
ACACA
+
FFFFF
@79581
TAACC
+
FFFFF
@79582
AAACC
+
FFFFF
@79583
TCATC
+
FFFFF
@79584
TCACC
+
FFFFF
@79585
ACACA
+
FFFFF
@79586
TCACC
+
FFFFF
@79587
AGACC
+
FFFFF
@79588
ACACA
+
FFFFF
@79589
TGACC
+
FFFFF
@79590
GGACC
+
FFFFF
@79591
TGACC
+
FFFFF
@79592
GGACC
+
FFFFF
@79593
GCACC
+
FFFFF
@79594
ACACA
+
FFFFF
@79595
GCACC
+
FFFFF
@79596
TGACC
+
FFFFF
@79597
GCACC
+
FFFFF
@79598
AAACC
+
FFFFF
@79599
TGACC
+
FFFFF
@79600
GCACC
+
FFFFF
@79601
ACACA
+
FFFFF
@79602
TAACC
+
FFFFF
@79603
TGACC
+
FFFFF
@79604
TGACC
+
FFFFF
@79605
ACACC
+
FFFFF
@79606
TGACC
+
FFFFF
@79607
AAACC
+
FFFFF
@79608
GCACC
+
FFFFF
@79609
AGACC
+
FFFFF
@79610
TGACC
+
FFFFF
@79611
TGACC
+
FFFFF
@79612
AAACC
+
FFFFF
@79613
TGACC
+
FFFFF
@79614
TGACC
+
FFFFF
@79615
GTACC
+
FFFFF
@79616
TAACC
+
FFFFF
@79617
TAACC
+
FFFFF
@79618
AAACC
+
FFFFF
@79619
ACACA
+
FFFFF
@79620
GCACC
+
FFFFF
@79621
TGACC
+
FFFFF
@79622
TGACC
+
FFFFF
@79623
TGACC
+
FFFFF
@79624
GGACC
+
FFFFF
@79625
GCACC
+
FFFFF
@79626
ACACA
+
FFFFF
@79627
TCACC
+
FFFFF
@79628
TGACC
+
FFFFF
@79629
TAACC
+
FFFFF
@79630
GCACC
+
FFFFF
@79631
AGACC
+
FFFFF
@79632
TGACC
+
FFFFF
@79633
AGACC
+
FFFFF
@79634
TAACC
+
FFFFF
@79635
TAACC
+
FFFFF
@79636
TCACC
+
FFFFF
@79637
TAACC
+
FFFFF
@79638
GCACC
+
FFFFF
@79639
AAACC
+
FFFFF
@79640
TGACC
+
FFFFF
@79641
AGACC
+
FFFFF
@79642
TCACC
+
FFFFF
@79643
AGACA
+
FFFFF
@79644
TGACC
+
FFFFF
@79645
GCACC
+
FFFFF
@79646
AAACC
+
FFFFF
@79647
TGACC
+
FFFFF
@79648
GGACC
+
FFFFF
@79649
ACACC
+
FFFFF
@79650
TGACC
+
FFFFF
@79651
TCACC
+
FFFFF
@79652
TGACC
+
FFFFF
@79653
ACACA
+
FFFFF
@79654
AAACC
+
FFFFF
@79655
ACACC
+
FFFFF
@79656
TAACC
+
FFFFF
@79657
GCACC
+
FFFFF
@79658
GGACC
+
FFFFF
@79659
TCACC
+
FFFFF
@79660
AAACC
+
FFFFF
@79661
TGACC
+
FFFFF
@79662
TGACC
+
FFFFF
@79663
TAACC
+
FFFFF
@79664
CGACA
+
FFFFF
@79665
TAACC
+
FFFFF
@79666
TGACC
+
FFFFF
@79667
TGACC
+
FFFFF
@79668
TAACC
+
FFFFF
@79669
AGACA
+
FFFFF
@79670
TGACA
+
FFFFF
@79671
TAACC
+
FFFFF
@79672
AAACC
+
FFFFF
@79673
TAACC
+
FFFFF
@79674
TCACC
+
FFFFF
@79675
AGACA
+
FFFFF
@79676
AAACC
+
FFFFF
@79677
ACACA
+
FFFFF
@79678
CCACC
+
FFFFF
@79679
TAACC
+
FFFFF
@79680
TAACC
+
FFFFF
@79681
GGACC
+
FFFFF
@79682
AAACC
+
FFFFF
@79683
ACACA
+
FFFFF
@79684
GCACC
+
FFFFF
@79685
CGACA
+
FFFFF
@79686
TCACC
+
FFFFF
@79687
ACACA
+
FFFFF
@79688
TGACC
+
FFFFF
@79689
TAACC
+
FFFFF
@79690
TGACC
+
FFFFF
@79691
ACACA
+
FFFFF
@79692
CCACC
+
FFFFF
@79693
AAACC
+
FFFFF
@79694
AAACC
+
FFFFF
@79695
ACACA
+
FFFFF
@79696
TCACC
+
FFFFF
@79697
AAACC
+
FFFFF
@79698
CAACC
+
FFFFF
@79699
TCACC
+
FFFFF
@79700
TAACC
+
FFFFF
@79701
AAACC
+
FFFFF
@79702
AAACC
+
FFFFF
@79703
TAACC
+
FFFFF
@79704
TGACC
+
FFFFF
@79705
TGACC
+
FFFFF
@79706
TAACC
+
FFFFF
@79707
TAACC
+
FFFFF
@79708
AAACC
+
FFFFF
@79709
TGACC
+
FFFFF
@79710
GGACC
+
FFFFF
@79711
AAACC
+
FFFFF
@79712
CAACC
+
FFFFF
@79713
TAACC
+
FFFFF
@79714
TAACC
+
FFFFF
@79715
TAACC
+
FFFFF
@79716
GGACC
+
FFFFF
@79717
TGACC
+
FFFFF
@79718
TAACC
+
FFFFF
@79719
ACACA
+
FFFFF
@79720
TAACC
+
FFFFF
@79721
ACACA
+
FFFFF
@79722
TGACC
+
FFFFF
@79723
ACACA
+
FFFFF
@79724
AAACA
+
FFFFF
@79725
TAACC
+
FFFFF
@79726
GCACC
+
FFFFF
@79727
TAACC
+
FFFFF
@79728
GTACC
+
FFFFF
@79729
AGACA
+
FFFFF
@79730
GCACC
+
FFFFF
@79731
ACACA
+
FFFFF
@79732
TAACC
+
FFFFF
@79733
ACACA
+
FFFFF
@79734
GCACC
+
FFFFF
@79735
AGACA
+
FFFFF
@79736
GAACC
+
FFFFF
@79737
GAACC
+
FFFFF
@79738
TGACC
+
FFFFF
@79739
AAACC
+
FFFFF
@79740
GCACC
+
FFFFF
@79741
TAACC
+
FFFFF
@79742
TCACC
+
FFFFF
@79743
TAACC
+
FFFFF
@79744
AAACC
+
FFFFF
@79745
TAACC
+
FFFFF
@79746
AAACC
+
FFFFF
@79747
TGACC
+
FFFFF
@79748
TGACC
+
FFFFF
@79749
TCACC
+
FFFFF
@79750
ACACA
+
FFFFF
@79751
TGACC
+
FFFFF
@79752
TGACC
+
FFFFF
@79753
ACACA
+
FFFFF
@79754
ACACA
+
FFFFF
@79755
GCACC
+
FFFFF
@79756
AGACC
+
FFFFF
@79757
TGACC
+
FFFFF
@79758
AAACC
+
FFFFF
@79759
AAACC
+
FFFFF
@79760
TGACC
+
FFFFF
@79761
TGACC
+
FFFFF
@79762
AGACA
+
FFFFF
@79763
GGACC
+
FFFFF
@79764
TAACC
+
FFFFF
@79765
GGACC
+
FFFFF
@79766
GTACC
+
FFFFF
@79767
GCACC
+
FFFFF
@79768
ACACA
+
FFFFF
@79769
GCACC
+
FFFFF
@79770
TGACC
+
FFFFF
@79771
ACACA
+
FFFFF
@79772
TAACC
+
FFFFF
@79773
TGACC
+
FFFFF
@79774
TGACC
+
FFFFF
@79775
AGACA
+
FFFFF
@79776
TAACC
+
FFFFF
@79777
GTACC
+
FFFFF
@79778
AGACC
+
FFFFF
@79779
AAACC
+
FFFFF
@79780
TGACC
+
FFFFF
@79781
ACACC
+
FFFFF
@79782
ACACA
+
FFFFF
@79783
GTACC
+
FFFFF
@79784
GCACC
+
FFFFF
@79785
TAACC
+
FFFFF
@79786
AAACC
+
FFFFF
@79787
TAACC
+
FFFFF
@79788
ACACA
+
FFFFF
@79789
TAACC
+
FFFFF
@79790
TAACC
+
FFFFF
@79791
ACACA
+
FFFFF
@79792
TAACC
+
FFFFF
@79793
TAACC
+
FFFFF
@79794
TGACC
+
FFFFF
@79795
AAACC
+
FFFFF
@79796
GTACC
+
FFFFF
@79797
AGACA
+
FFFFF
@79798
ACACA
+
FFFFF
@79799
TAACC
+
FFFFF
@79800
TGACC
+
FFFFF
@79801
AGACA
+
FFFFF
@79802
GGACC
+
FFFFF
@79803
GCACC
+
FFFFF
@79804
TGACC
+
FFFFF
@79805
AGACC
+
FFFFF
@79806
TGACC
+
FFFFF
@79807
TGACC
+
FFFFF
@79808
GCACC
+
FFFFF
@79809
TGACC
+
FFFFF
@79810
GGACC
+
FFFFF
@79811
AGACA
+
FFFFF
@79812
GCACC
+
FFFFF
@79813
TGACC
+
FFFFF
@79814
AGACC
+
FFFFF
@79815
TCACC
+
FFFFF
@79816
TGACC
+
FFFFF
@79817
TGACC
+
FFFFF
@79818
GGACC
+
FFFFF
@79819
CGACA
+
FFFFF
@79820
ACACA
+
FFFFF
@79821
TGACC
+
FFFFF
@79822
AAACC
+
FFFFF
@79823
ACACC
+
FFFFF
@79824
AAACC
+
FFFFF
@79825
AAACC
+
FFFFF
@79826
TAACC
+
FFFFF
@79827
AGACA
+
FFFFF
@79828
AGACC
+
FFFFF
@79829
TAACC
+
FFFFF
@79830
TGACC
+
FFFFF
@79831
GGACC
+
FFFFF
@79832
AGACC
+
FFFFF
@79833
ACACA
+
FFFFF
@79834
GCACC
+
FFFFF
@79835
GGACC
+
FFFFF
@79836
ACACC
+
FFFFF
@79837
AGACC
+
FFFFF
@79838
GGACC
+
FFFFF
@79839
AGACA
+
FFFFF
@79840
AGACA
+
FFFFF
@79841
AGACC
+
FFFFF
@79842
TAACC
+
FFFFF
@79843
ACACA
+
FFFFF
@79844
AGACA
+
FFFFF
@79845
TCACC
+
FFFFF
@79846
ACACA
+
FFFFF
@79847
AGACC
+
FFFFF
@79848
GCACC
+
FFFFF
@79849
TGACC
+
FFFFF
@79850
TGACC
+
FFFFF
@79851
AAACA
+
FFFFF
@79852
AGACC
+
FFFFF
@79853
TCACC
+
FFFFF
@79854
TAACC
+
FFFFF
@79855
ACACA
+
FFFFF
@79856
AGACA
+
FFFFF
@79857
AGACA
+
FFFFF
@79858
AGACA
+
FFFFF
@79859
AGACA
+
FFFFF
@79860
TAACC
+
FFFFF
@79861
ACACA
+
FFFFF
@79862
ACACA
+
FFFFF
@79863
GTACC
+
FFFFF
@79864
AGACA
+
FFFFF
@79865
TAACC
+
FFFFF
@79866
GCACC
+
FFFFF
@79867
TGACC
+
FFFFF
@79868
AGACC
+
FFFFF
@79869
AGACA
+
FFFFF
@79870
AGACA
+
FFFFF
@79871
TGACC
+
FFFFF
@79872
TAACC
+
FFFFF
@79873
CCACC
+
FFFFF
@79874
TAACC
+
FFFFF
@79875
TAACC
+
FFFFF
@79876
AGACA
+
FFFFF
@79877
TCACC
+
FFFFF
@79878
TGACC
+
FFFFF
@79879
TCACC
+
FFFFF
@79880
GCACC
+
FFFFF
@79881
ACACA
+
FFFFF
@79882
AGACC
+
FFFFF
@79883
ACACC
+
FFFFF
@79884
GGACC
+
FFFFF
@79885
GCACC
+
FFFFF
@79886
TGACC
+
FFFFF
@79887
AGACC
+
FFFFF
@79888
TCACC
+
FFFFF
@79889
TAACC
+
FFFFF
@79890
TAACC
+
FFFFF
@79891
GCACC
+
FFFFF
@79892
ACACA
+
FFFFF
@79893
GGACC
+
FFFFF
@79894
GGACC
+
FFFFF
@79895
GGACC
+
FFFFF
@79896
AAACC
+
FFFFF
@79897
ACACA
+
FFFFF
@79898
TAACC
+
FFFFF
@79899
TCACC
+
FFFFF
@79900
TGACC
+
FFFFF
@79901
ACACA
+
FFFFF
@79902
TAACA
+
FFFFF
@79903
AAACC
+
FFFFF
@79904
TAACC
+
FFFFF
@79905
AAACC
+
FFFFF
@79906
CCACC
+
FFFFF
@79907
AAACC
+
FFFFF
@79908
TCACC
+
FFFFF
@79909
ACACC
+
FFFFF
@79910
TAACC
+
FFFFF
@79911
AAACC
+
FFFFF
@79912
TGACC
+
FFFFF
@79913
ACACA
+
FFFFF
@79914
ACACC
+
FFFFF
@79915
AAACC
+
FFFFF
@79916
AAACC
+
FFFFF
@79917
TGAGC
+
FFFFF
@79918
AGACC
+
FFFFF
@79919
TAACC
+
FFFFF
@79920
AGACC
+
FFFFF
@79921
TCACC
+
FFFFF
@79922
TGACC
+
FFFFF
@79923
AGACA
+
FFFFF
@79924
GCACC
+
FFFFF
@79925
TCACC
+
FFFFF
@79926
TAACC
+
FFFFF
@79927
TAACC
+
FFFFF
@79928
TGACA
+
FFFFF
@79929
AGACC
+
FFFFF
@79930
ACACA
+
FFFFF
@79931
TGACC
+
FFFFF
@79932
AAACC
+
FFFFF
@79933
GCACC
+
FFFFF
@79934
AGACA
+
FFFFF
@79935
TCACC
+
FFFFF
@79936
GCACC
+
FFFFF
@79937
TGACC
+
FFFFF
@79938
GCACC
+
FFFFF
@79939
TCACC
+
FFFFF
@79940
AGACC
+
FFFFF
@79941
TCACC
+
FFFFF
@79942
GAACC
+
FFFFF
@79943
ACACC
+
FFFFF
@79944
TGACC
+
FFFFF
@79945
GTACC
+
FFFFF
@79946
TGACC
+
FFFFF
@79947
TGACC
+
FFFFF
@79948
TGACC
+
FFFFF
@79949
AGACC
+
FFFFF
@79950
ACACA
+
FFFFF
@79951
GGACC
+
FFFFF
@79952
TGACC
+
FFFFF
@79953
AAACC
+
FFFFF
@79954
TGACC
+
FFFFF
@79955
TAACC
+
FFFFF
@79956
TGACC
+
FFFFF
@79957
GGACC
+
FFFFF
@79958
GGACC
+
FFFFF
@79959
TGACC
+
FFFFF
@79960
AAACC
+
FFFFF
@79961
AGACA
+
FFFFF
@79962
AAACC
+
FFFFF
@79963
AGACA
+
FFFFF
@79964
ACACA
+
FFFFF
@79965
ACACA
+
FFFFF
@79966
AGACC
+
FFFFF
@79967
AGACA
+
FFFFF
@79968
AAACA
+
FFFFF
@79969
TGACC
+
FFFFF
@79970
AGACA
+
FFFFF
@79971
TAACC
+
FFFFF
@79972
GGACC
+
FFFFF
@79973
TAACC
+
FFFFF
@79974
AAACC
+
FFFFF
@79975
AAACC
+
FFFFF
@79976
AGACA
+
FFFFF
@79977
AAACC
+
FFFFF
@79978
AAACC
+
FFFFF
@79979
GGACC
+
FFFFF
@79980
ACACA
+
FFFFF
@79981
AAACC
+
FFFFF
@79982
AAACC
+
FFFFF
@79983
TGACC
+
FFFFF
@79984
TGAGC
+
FFFFF
@79985
GCACC
+
FFFFF
@79986
AGACC
+
FFFFF
@79987
TAACC
+
FFFFF
@79988
GCACC
+
FFFFF
@79989
GGACC
+
FFFFF
@79990
ACACC
+
FFFFF
@79991
TGAGC
+
FFFFF
@79992
GCACC
+
FFFFF
@79993
TGACC
+
FFFFF
@79994
TAACC
+
FFFFF
@79995
AAACC
+
FFFFF
@79996
ACACA
+
FFFFF
@79997
AGACA
+
FFFFF
@79998
GTACC
+
FFFFF
@79999
ACACA
+
FFFFF
@80000
TAACC
+
FFFFF
@80001
GTACC
+
FFFFF
@80002
TGACC
+
FFFFF
@80003
TAACC
+
FFFFF
@80004
GGACC
+
FFFFF
@80005
TAACC
+
FFFFF
@80006
TAACC
+
FFFFF
@80007
GCACC
+
FFFFF
@80008
ACACC
+
FFFFF
@80009
ACACA
+
FFFFF
@80010
TAACC
+
FFFFF
@80011
TAACC
+
FFFFF
@80012
TCACC
+
FFFFF
@80013
TGACC
+
FFFFF
@80014
TAACC
+
FFFFF
@80015
TCACC
+
FFFFF
@80016
TGACC
+
FFFFF
@80017
GGACC
+
FFFFF
@80018
TGACA
+
FFFFF
@80019
TAACC
+
FFFFF
@80020
GGACC
+
FFFFF
@80021
TAACC
+
FFFFF
@80022
TAACC
+
FFFFF
@80023
AAACC
+
FFFFF
@80024
TGACC
+
FFFFF
@80025
AGACA
+
FFFFF
@80026
TGACC
+
FFFFF
@80027
AAACC
+
FFFFF
@80028
AGACA
+
FFFFF
@80029
AGACA
+
FFFFF
@80030
AAACC
+
FFFFF
@80031
GCACC
+
FFFFF
@80032
AGACC
+
FFFFF
@80033
AGACA
+
FFFFF
@80034
GCACC
+
FFFFF
@80035
GCACC
+
FFFFF
@80036
TGACC
+
FFFFF
@80037
TGACC
+
FFFFF
@80038
TGACA
+
FFFFF
@80039
GGACC
+
FFFFF
@80040
TAACC
+
FFFFF
@80041
TAACC
+
FFFFF
@80042
TAACC
+
FFFFF
@80043
AGACA
+
FFFFF
@80044
TCACC
+
FFFFF
@80045
TAACC
+
FFFFF
@80046
TAACC
+
FFFFF
@80047
TAACC
+
FFFFF
@80048
AAACC
+
FFFFF
@80049
TGACC
+
FFFFF
@80050
GGACC
+
FFFFF
@80051
GCACC
+
FFFFF
@80052
TCACC
+
FFFFF
@80053
AGACA
+
FFFFF
@80054
TGACC
+
FFFFF
@80055
GCACC
+
FFFFF
@80056
TCACC
+
FFFFF
@80057
ACACA
+
FFFFF
@80058
AGACC
+
FFFFF
@80059
TAACC
+
FFFFF
@80060
TAACC
+
FFFFF
@80061
TAACC
+
FFFFF
@80062
ACACC
+
FFFFF
@80063
CGACA
+
FFFFF
@80064
GCACC
+
FFFFF
@80065
TGACC
+
FFFFF
@80066
TCACC
+
FFFFF
@80067
TAACC
+
FFFFF
@80068
TGACC
+
FFFFF
@80069
ACACA
+
FFFFF
@80070
ACACA
+
FFFFF
@80071
GCACC
+
FFFFF
@80072
AAACC
+
FFFFF
@80073
TAACC
+
FFFFF
@80074
TGACA
+
FFFFF
@80075
TGACC
+
FFFFF
@80076
GGACC
+
FFFFF
@80077
TGACC
+
FFFFF
@80078
GCACC
+
FFFFF
@80079
TCACC
+
FFFFF
@80080
GGACC
+
FFFFF
@80081
AAACC
+
FFFFF
@80082
AGACC
+
FFFFF
@80083
TAACC
+
FFFFF
@80084
TAACC
+
FFFFF
@80085
AGACA
+
FFFFF
@80086
TGACC
+
FFFFF
@80087
AGACA
+
FFFFF
@80088
TGACC
+
FFFFF
@80089
AAACC
+
FFFFF
@80090
GGACC
+
FFFFF
@80091
TAACC
+
FFFFF
@80092
TGACC
+
FFFFF
@80093
TAACC
+
FFFFF
@80094
ACACA
+
FFFFF
@80095
TGACC
+
FFFFF
@80096
TAACC
+
FFFFF
@80097
TAACC
+
FFFFF
@80098
TAACC
+
FFFFF
@80099
GAACC
+
FFFFF
@80100
TGACA
+
FFFFF
@80101
AAACC
+
FFFFF
@80102
TAACC
+
FFFFF
@80103
AGACC
+
FFFFF
@80104
TGACC
+
FFFFF
@80105
ACACC
+
FFFFF
@80106
ACACA
+
FFFFF
@80107
AAACC
+
FFFFF
@80108
TAACC
+
FFFFF
@80109
TCACC
+
FFFFF
@80110
TAACC
+
FFFFF
@80111
TGACC
+
FFFFF
@80112
GGACC
+
FFFFF
@80113
TGACC
+
FFFFF
@80114
GCACC
+
FFFFF
@80115
TGACC
+
FFFFF
@80116
TGACC
+
FFFFF
@80117
TGAGC
+
FFFFF
@80118
ACACA
+
FFFFF
@80119
GGACC
+
FFFFF
@80120
TAACC
+
FFFFF
@80121
AAACC
+
FFFFF
@80122
TGACC
+
FFFFF
@80123
TGACC
+
FFFFF
@80124
TAACC
+
FFFFF
@80125
TGACC
+
FFFFF
@80126
GGACC
+
FFFFF
@80127
TAACC
+
FFFFF
@80128
TGACC
+
FFFFF
@80129
TGACC
+
FFFFF
@80130
GGACC
+
FFFFF
@80131
TGACC
+
FFFFF
@80132
TAACC
+
FFFFF
@80133
GGACC
+
FFFFF
@80134
TGACC
+
FFFFF
@80135
AAACC
+
FFFFF
@80136
TCACC
+
FFFFF
@80137
GCACC
+
FFFFF
@80138
AAACC
+
FFFFF
@80139
GCACC
+
FFFFF
@80140
AGACA
+
FFFFF
@80141
GGACC
+
FFFFF
@80142
ACACC
+
FFFFF
@80143
AGACA
+
FFFFF
@80144
AGACA
+
FFFFF
@80145
AGACA
+
FFFFF
@80146
TGACA
+
FFFFF
@80147
TGACC
+
FFFFF
@80148
AAACC
+
FFFFF
@80149
GAACC
+
FFFFF
@80150
AGACA
+
FFFFF
@80151
TGACC
+
FFFFF
@80152
GCACC
+
FFFFF
@80153
TGACC
+
FFFFF
@80154
ACACA
+
FFFFF
@80155
TAACC
+
FFFFF
@80156
TGACC
+
FFFFF
@80157
AAACC
+
FFFFF
@80158
AAACC
+
FFFFF
@80159
AAACC
+
FFFFF
@80160
ACACA
+
FFFFF
@80161
AAACC
+
FFFFF
@80162
AAACC
+
FFFFF
@80163
TGACA
+
FFFFF
@80164
GCACC
+
FFFFF
@80165
TAACC
+
FFFFF
@80166
AAACC
+
FFFFF
@80167
TCACC
+
FFFFF
@80168
TAACC
+
FFFFF
@80169
AGACC
+
FFFFF
@80170
TAACC
+
FFFFF
@80171
TAACC
+
FFFFF
@80172
ACACA
+
FFFFF
@80173
TCACC
+
FFFFF
@80174
GGACC
+
FFFFF
@80175
TGACC
+
FFFFF
@80176
AAACA
+
FFFFF
@80177
TAACC
+
FFFFF
@80178
TCACC
+
FFFFF
@80179
TAACC
+
FFFFF
@80180
TAACC
+
FFFFF
@80181
GCACC
+
FFFFF
@80182
AAACC
+
FFFFF
@80183
TGACC
+
FFFFF
@80184
TAACC
+
FFFFF
@80185
AAACC
+
FFFFF
@80186
ACACA
+
FFFFF
@80187
AAACC
+
FFFFF
@80188
TCACC
+
FFFFF
@80189
AAACC
+
FFFFF
@80190
GCACC
+
FFFFF
@80191
AAACC
+
FFFFF
@80192
AAACC
+
FFFFF
@80193
GCACC
+
FFFFF
@80194
AAACC
+
FFFFF
@80195
ACACA
+
FFFFF
@80196
TAACC
+
FFFFF
@80197
AGACC
+
FFFFF
@80198
TAACC
+
FFFFF
@80199
TAACC
+
FFFFF
@80200
TAACC
+
FFFFF
@80201
TAACC
+
FFFFF
@80202
GCACC
+
FFFFF
@80203
TAACC
+
FFFFF
@80204
AGACC
+
FFFFF
@80205
AGACA
+
FFFFF
@80206
GTACC
+
FFFFF
@80207
GCACC
+
FFFFF
@80208
TCACC
+
FFFFF
@80209
AGACA
+
FFFFF
@80210
TAACC
+
FFFFF
@80211
TGACC
+
FFFFF
@80212
TAACC
+
FFFFF
@80213
ACACC
+
FFFFF
@80214
TAACC
+
FFFFF
@80215
TAACC
+
FFFFF
@80216
TAACC
+
FFFFF
@80217
TAACC
+
FFFFF
@80218
GCACC
+
FFFFF
@80219
TCACC
+
FFFFF
@80220
ACACA
+
FFFFF
@80221
ACACC
+
FFFFF
@80222
AGACA
+
FFFFF
@80223
AGACA
+
FFFFF
@80224
AAACC
+
FFFFF
@80225
GGACC
+
FFFFF
@80226
AAACC
+
FFFFF
@80227
ACACC
+
FFFFF
@80228
TAACC
+
FFFFF
@80229
TAACC
+
FFFFF
@80230
GTACC
+
FFFFF
@80231
TGACC
+
FFFFF
@80232
TGACC
+
FFFFF
@80233
TCACC
+
FFFFF
@80234
TAACC
+
FFFFF
@80235
GGACC
+
FFFFF
@80236
CGACA
+
FFFFF
@80237
AGACA
+
FFFFF
@80238
TCACC
+
FFFFF
@80239
ACACC
+
FFFFF
@80240
AAACC
+
FFFFF
@80241
TGACC
+
FFFFF
@80242
AGACA
+
FFFFF
@80243
TAACC
+
FFFFF
@80244
TGACC
+
FFFFF
@80245
GCACC
+
FFFFF
@80246
TAACC
+
FFFFF
@80247
TAACC
+
FFFFF
@80248
AGACC
+
FFFFF
@80249
TAACC
+
FFFFF
@80250
TGACC
+
FFFFF
@80251
GCACC
+
FFFFF
@80252
AGACA
+
FFFFF
@80253
TCACC
+
FFFFF
@80254
AGACC
+
FFFFF
@80255
ACACA
+
FFFFF
@80256
TGACC
+
FFFFF
@80257
TAACC
+
FFFFF
@80258
TAACC
+
FFFFF
@80259
TAACC
+
FFFFF
@80260
TGACC
+
FFFFF
@80261
AAACC
+
FFFFF
@80262
GGACC
+
FFFFF
@80263
TGACC
+
FFFFF
@80264
ACACC
+
FFFFF
@80265
AGACA
+
FFFFF
@80266
GGACC
+
FFFFF
@80267
ACACA
+
FFFFF
@80268
AGACA
+
FFFFF
@80269
CCACC
+
FFFFF
@80270
TGACC
+
FFFFF
@80271
AGACA
+
FFFFF
@80272
GGACC
+
FFFFF
@80273
GTACC
+
FFFFF
@80274
TAACC
+
FFFFF
@80275
AAACC
+
FFFFF
@80276
TGACA
+
FFFFF
@80277
TAACC
+
FFFFF
@80278
TGACC
+
FFFFF
@80279
TAACC
+
FFFFF
@80280
AGACC
+
FFFFF
@80281
CAACC
+
FFFFF
@80282
TGACC
+
FFFFF
@80283
TGACC
+
FFFFF
@80284
ACACA
+
FFFFF
@80285
AAACC
+
FFFFF
@80286
AGACC
+
FFFFF
@80287
GCACC
+
FFFFF
@80288
GCACC
+
FFFFF
@80289
TGACC
+
FFFFF
@80290
TAACA
+
FFFFF
@80291
TAACC
+
FFFFF
@80292
AAACC
+
FFFFF
@80293
AAACC
+
FFFFF
@80294
GGACC
+
FFFFF
@80295
TCACC
+
FFFFF
@80296
AAACC
+
FFFFF
@80297
AGACA
+
FFFFF
@80298
GCACC
+
FFFFF
@80299
TGACC
+
FFFFF
@80300
TAACC
+
FFFFF
@80301
GCACC
+
FFFFF
@80302
TGACC
+
FFFFF
@80303
AAACC
+
FFFFF
@80304
AGACC
+
FFFFF
@80305
GTACC
+
FFFFF
@80306
TCACC
+
FFFFF
@80307
ACACA
+
FFFFF
@80308
TGACC
+
FFFFF
@80309
TCACC
+
FFFFF
@80310
TAACC
+
FFFFF
@80311
TAACC
+
FFFFF
@80312
ACACA
+
FFFFF
@80313
TAACC
+
FFFFF
@80314
TGACC
+
FFFFF
@80315
TGAGC
+
FFFFF
@80316
TGACC
+
FFFFF
@80317
TGACC
+
FFFFF
@80318
AAACC
+
FFFFF
@80319
TAACC
+
FFFFF
@80320
AGACA
+
FFFFF
@80321
TAACC
+
FFFFF
@80322
TAACC
+
FFFFF
@80323
TGACC
+
FFFFF
@80324
TGACC
+
FFFFF
@80325
TGACC
+
FFFFF
@80326
TGACC
+
FFFFF
@80327
TGACC
+
FFFFF
@80328
AAACC
+
FFFFF
@80329
ACACC
+
FFFFF
@80330
GTACC
+
FFFFF
@80331
ACACA
+
FFFFF
@80332
GCACC
+
FFFFF
@80333
TAACC
+
FFFFF
@80334
TAACC
+
FFFFF
@80335
AGACC
+
FFFFF
@80336
GGACC
+
FFFFF
@80337
TCACC
+
FFFFF
@80338
ACACC
+
FFFFF
@80339
TCACC
+
FFFFF
@80340
GCACC
+
FFFFF
@80341
TAACC
+
FFFFF
@80342
TCACC
+
FFFFF
@80343
ACACA
+
FFFFF
@80344
TGACC
+
FFFFF
@80345
TAACC
+
FFFFF
@80346
AAACC
+
FFFFF
@80347
TGACA
+
FFFFF
@80348
ACACC
+
FFFFF
@80349
TCACC
+
FFFFF
@80350
TGACC
+
FFFFF
@80351
TAACC
+
FFFFF
@80352
TCATC
+
FFFFF
@80353
TGACC
+
FFFFF
@80354
TAACC
+
FFFFF
@80355
TGACC
+
FFFFF
@80356
ACACA
+
FFFFF
@80357
TGACC
+
FFFFF
@80358
TAACA
+
FFFFF
@80359
TGACC
+
FFFFF
@80360
TAACC
+
FFFFF
@80361
GGACC
+
FFFFF
@80362
ACACA
+
FFFFF
@80363
GCACC
+
FFFFF
@80364
TGACC
+
FFFFF
@80365
AGACC
+
FFFFF
@80366
AGACA
+
FFFFF
@80367
ACACA
+
FFFFF
@80368
ACACC
+
FFFFF
@80369
TCACC
+
FFFFF
@80370
TCACC
+
FFFFF
@80371
TAACC
+
FFFFF
@80372
GGACC
+
FFFFF
@80373
TCACC
+
FFFFF
@80374
TAACC
+
FFFFF
@80375
TGACC
+
FFFFF
@80376
ACACA
+
FFFFF
@80377
GCACC
+
FFFFF
@80378
ACACC
+
FFFFF
@80379
AGACC
+
FFFFF
@80380
TAACC
+
FFFFF
@80381
TGACC
+
FFFFF
@80382
AAACC
+
FFFFF
@80383
TAACC
+
FFFFF
@80384
AGACC
+
FFFFF
@80385
ACACC
+
FFFFF
@80386
GCACC
+
FFFFF
@80387
GCACC
+
FFFFF
@80388
AAACC
+
FFFFF
@80389
GCACC
+
FFFFF
@80390
TAACC
+
FFFFF
@80391
TAACC
+
FFFFF
@80392
TGACA
+
FFFFF
@80393
GCACC
+
FFFFF
@80394
TGACC
+
FFFFF
@80395
AGACC
+
FFFFF
@80396
GGACC
+
FFFFF
@80397
TAACC
+
FFFFF
@80398
GGACC
+
FFFFF
@80399
TGACC
+
FFFFF
@80400
TAACC
+
FFFFF
@80401
AAACC
+
FFFFF
@80402
ACACA
+
FFFFF
@80403
AAACC
+
FFFFF
@80404
TAACC
+
FFFFF
@80405
GTACC
+
FFFFF
@80406
AGACA
+
FFFFF
@80407
ACACA
+
FFFFF
@80408
TAACC
+
FFFFF
@80409
ACACA
+
FFFFF
@80410
TGACC
+
FFFFF
@80411
TGACC
+
FFFFF
@80412
GGACC
+
FFFFF
@80413
AGACA
+
FFFFF
@80414
TGACC
+
FFFFF
@80415
TAACC
+
FFFFF
@80416
TGACC
+
FFFFF
@80417
TAACC
+
FFFFF
@80418
TCACC
+
FFFFF
@80419
TAACC
+
FFFFF
@80420
TGACC
+
FFFFF
@80421
TCACC
+
FFFFF
@80422
ACACA
+
FFFFF
@80423
AGACA
+
FFFFF
@80424
ACACA
+
FFFFF
@80425
TAACC
+
FFFFF
@80426
ACACA
+
FFFFF
@80427
ACACA
+
FFFFF
@80428
TGACC
+
FFFFF
@80429
ACACA
+
FFFFF
@80430
TAACC
+
FFFFF
@80431
TGAGC
+
FFFFF
@80432
TCACC
+
FFFFF
@80433
TAACC
+
FFFFF
@80434
TGACC
+
FFFFF
@80435
TAACC
+
FFFFF
@80436
GGACC
+
FFFFF
@80437
TAACC
+
FFFFF
@80438
GTACC
+
FFFFF
@80439
TAACC
+
FFFFF
@80440
ACACA
+
FFFFF
@80441
TGACA
+
FFFFF
@80442
TGACC
+
FFFFF
@80443
AGACA
+
FFFFF
@80444
CGACC
+
FFFFF
@80445
ACACA
+
FFFFF
@80446
TAACC
+
FFFFF
@80447
ACACA
+
FFFFF
@80448
GTACC
+
FFFFF
@80449
TGACC
+
FFFFF
@80450
AAACC
+
FFFFF
@80451
TGACC
+
FFFFF
@80452
TGACC
+
FFFFF
@80453
AGACA
+
FFFFF
@80454
TAACC
+
FFFFF
@80455
AGACC
+
FFFFF
@80456
TAACC
+
FFFFF
@80457
AGACA
+
FFFFF
@80458
TAACC
+
FFFFF
@80459
GTACC
+
FFFFF
@80460
TAACC
+
FFFFF
@80461
AAACC
+
FFFFF
@80462
CCACC
+
FFFFF
@80463
TAACC
+
FFFFF
@80464
TGACC
+
FFFFF
@80465
GGACC
+
FFFFF
@80466
AAACC
+
FFFFF
@80467
TGACC
+
FFFFF
@80468
TGACC
+
FFFFF
@80469
AGACC
+
FFFFF
@80470
GGACC
+
FFFFF
@80471
AGACA
+
FFFFF
@80472
GAACC
+
FFFFF
@80473
GTACC
+
FFFFF
@80474
AGACA
+
FFFFF
@80475
TAACC
+
FFFFF
@80476
AAACC
+
FFFFF
@80477
GTACC
+
FFFFF
@80478
TGACA
+
FFFFF
@80479
TGACA
+
FFFFF
@80480
TAACC
+
FFFFF
@80481
TCACC
+
FFFFF
@80482
TAACC
+
FFFFF
@80483
AAACC
+
FFFFF
@80484
CAACC
+
FFFFF
@80485
GCACC
+
FFFFF
@80486
GGACC
+
FFFFF
@80487
TGACA
+
FFFFF
@80488
TGACC
+
FFFFF
@80489
GTACC
+
FFFFF
@80490
GCACC
+
FFFFF
@80491
AAACC
+
FFFFF
@80492
AGACA
+
FFFFF
@80493
ACACA
+
FFFFF
@80494
TCACC
+
FFFFF
@80495
ACACA
+
FFFFF
@80496
TGACC
+
FFFFF
@80497
GGACC
+
FFFFF
@80498
ACACA
+
FFFFF
@80499
GGACC
+
FFFFF
@80500
AGACC
+
FFFFF
@80501
AGACC
+
FFFFF
@80502
TGACC
+
FFFFF
@80503
AGACA
+
FFFFF
@80504
TCACC
+
FFFFF
@80505
TAACC
+
FFFFF
@80506
AAACC
+
FFFFF
@80507
AAACC
+
FFFFF
@80508
TAACA
+
FFFFF
@80509
AAACC
+
FFFFF
@80510
AGACC
+
FFFFF
@80511
ACACC
+
FFFFF
@80512
AAACC
+
FFFFF
@80513
ACACA
+
FFFFF
@80514
TAACC
+
FFFFF
@80515
TCACC
+
FFFFF
@80516
CAACC
+
FFFFF
@80517
TAACC
+
FFFFF
@80518
TGACC
+
FFFFF
@80519
TAACC
+
FFFFF
@80520
GGACC
+
FFFFF
@80521
AAACC
+
FFFFF
@80522
AGACC
+
FFFFF
@80523
GTACC
+
FFFFF
@80524
TGACC
+
FFFFF
@80525
AGACC
+
FFFFF
@80526
AAACC
+
FFFFF
@80527
TAACC
+
FFFFF
@80528
TAACC
+
FFFFF
@80529
GCACC
+
FFFFF
@80530
TAACC
+
FFFFF
@80531
TGACC
+
FFFFF
@80532
TAACC
+
FFFFF
@80533
ACACA
+
FFFFF
@80534
ACACA
+
FFFFF
@80535
AAACC
+
FFFFF
@80536
GTACC
+
FFFFF
@80537
ACACA
+
FFFFF
@80538
TAACC
+
FFFFF
@80539
AGACA
+
FFFFF
@80540
CAACC
+
FFFFF
@80541
AGACC
+
FFFFF
@80542
ACACA
+
FFFFF
@80543
AGACC
+
FFFFF
@80544
TGACC
+
FFFFF
@80545
ACACA
+
FFFFF
@80546
TGACA
+
FFFFF
@80547
TAACC
+
FFFFF
@80548
TCACC
+
FFFFF
@80549
TGACC
+
FFFFF
@80550
GTACC
+
FFFFF
@80551
TGACC
+
FFFFF
@80552
AAACC
+
FFFFF
@80553
GCACC
+
FFFFF
@80554
ACACA
+
FFFFF
@80555
TGACC
+
FFFFF
@80556
AAACC
+
FFFFF
@80557
ACACA
+
FFFFF
@80558
AAACC
+
FFFFF
@80559
GCACC
+
FFFFF
@80560
GCACC
+
FFFFF
@80561
ACACA
+
FFFFF
@80562
TGACA
+
FFFFF
@80563
TGACC
+
FFFFF
@80564
AGACA
+
FFFFF
@80565
ACACC
+
FFFFF
@80566
AAACC
+
FFFFF
@80567
AAACA
+
FFFFF
@80568
AGACC
+
FFFFF
@80569
TGACC
+
FFFFF
@80570
GCACC
+
FFFFF
@80571
TGACC
+
FFFFF
@80572
AGACA
+
FFFFF
@80573
TGACC
+
FFFFF
@80574
TGACC
+
FFFFF
@80575
TGACC
+
FFFFF
@80576
GCACC
+
FFFFF
@80577
TCACC
+
FFFFF
@80578
TGACC
+
FFFFF
@80579
ACACA
+
FFFFF
@80580
TGACC
+
FFFFF
@80581
AGACA
+
FFFFF
@80582
GCACC
+
FFFFF
@80583
AAACC
+
FFFFF
@80584
GCACC
+
FFFFF
@80585
TGACC
+
FFFFF
@80586
AGACA
+
FFFFF
@80587
ACACA
+
FFFFF
@80588
GGACC
+
FFFFF
@80589
TCACC
+
FFFFF
@80590
ACACA
+
FFFFF
@80591
AAACC
+
FFFFF
@80592
TAACC
+
FFFFF
@80593
GCACC
+
FFFFF
@80594
GCACC
+
FFFFF
@80595
ACACC
+
FFFFF
@80596
AAACC
+
FFFFF
@80597
TGACC
+
FFFFF
@80598
ACACA
+
FFFFF
@80599
TGACC
+
FFFFF
@80600
ACACA
+
FFFFF
@80601
GTACC
+
FFFFF
@80602
TGACC
+
FFFFF
@80603
AAACC
+
FFFFF
@80604
GCACC
+
FFFFF
@80605
AGACA
+
FFFFF
@80606
TGACC
+
FFFFF
@80607
AAACC
+
FFFFF
@80608
TCACC
+
FFFFF
@80609
TGACC
+
FFFFF
@80610
TGACC
+
FFFFF
@80611
TAACC
+
FFFFF
@80612
TAACC
+
FFFFF
@80613
AAACA
+
FFFFF
@80614
CCACC
+
FFFFF
@80615
TAACA
+
FFFFF
@80616
GGACC
+
FFFFF
@80617
TAACC
+
FFFFF
@80618
AGACA
+
FFFFF
@80619
TCACC
+
FFFFF
@80620
AAACC
+
FFFFF
@80621
GTACC
+
FFFFF
@80622
ACACC
+
FFFFF
@80623
TAACC
+
FFFFF
@80624
TAACC
+
FFFFF
@80625
AAACC
+
FFFFF
@80626
TAACC
+
FFFFF
@80627
GGACC
+
FFFFF
@80628
TAACC
+
FFFFF
@80629
TAACC
+
FFFFF
@80630
ACACA
+
FFFFF
@80631
TAACC
+
FFFFF
@80632
GTACC
+
FFFFF
@80633
TGACC
+
FFFFF
@80634
AAACC
+
FFFFF
@80635
AAACC
+
FFFFF
@80636
AAACC
+
FFFFF
@80637
ACACA
+
FFFFF
@80638
GCACC
+
FFFFF
@80639
AGACC
+
FFFFF
@80640
AAACC
+
FFFFF
@80641
ACACA
+
FFFFF
@80642
ACACC
+
FFFFF
@80643
TGACC
+
FFFFF
@80644
TGACC
+
FFFFF
@80645
ACACA
+
FFFFF
@80646
AGACA
+
FFFFF
@80647
TAACC
+
FFFFF
@80648
TAACC
+
FFFFF
@80649
TCACC
+
FFFFF
@80650
AGACA
+
FFFFF
@80651
TCACC
+
FFFFF
@80652
TAACC
+
FFFFF
@80653
TAACC
+
FFFFF
@80654
AAACC
+
FFFFF
@80655
ACACC
+
FFFFF
@80656
TGACC
+
FFFFF
@80657
ACACA
+
FFFFF
@80658
AGACA
+
FFFFF
@80659
AAACC
+
FFFFF
@80660
GCACC
+
FFFFF
@80661
ACACA
+
FFFFF
@80662
TGACC
+
FFFFF
@80663
TAACC
+
FFFFF
@80664
ACACA
+
FFFFF
@80665
AAACC
+
FFFFF
@80666
AGACA
+
FFFFF
@80667
GCACC
+
FFFFF
@80668
TAACC
+
FFFFF
@80669
GCACC
+
FFFFF
@80670
TAACC
+
FFFFF
@80671
TCACC
+
FFFFF
@80672
TGACC
+
FFFFF
@80673
ACACA
+
FFFFF
@80674
TAACC
+
FFFFF
@80675
CAACC
+
FFFFF
@80676
AAACC
+
FFFFF
@80677
AGACC
+
FFFFF
@80678
AAACC
+
FFFFF
@80679
TAACC
+
FFFFF
@80680
TAACC
+
FFFFF
@80681
TAACC
+
FFFFF
@80682
GGACC
+
FFFFF
@80683
TCACC
+
FFFFF
@80684
TAACC
+
FFFFF
@80685
AGACA
+
FFFFF
@80686
AAACC
+
FFFFF
@80687
TGACC
+
FFFFF
@80688
GCACC
+
FFFFF
@80689
TCACC
+
FFFFF
@80690
GGACC
+
FFFFF
@80691
TAACC
+
FFFFF
@80692
ACACC
+
FFFFF
@80693
AGACA
+
FFFFF
@80694
ACACA
+
FFFFF
@80695
ACACA
+
FFFFF
@80696
ACACA
+
FFFFF
@80697
TCACC
+
FFFFF
@80698
GGACC
+
FFFFF
@80699
AGACA
+
FFFFF
@80700
TGACC
+
FFFFF
@80701
ACACC
+
FFFFF
@80702
AAACC
+
FFFFF
@80703
GGACC
+
FFFFF
@80704
TGACC
+
FFFFF
@80705
GAACC
+
FFFFF
@80706
TGACC
+
FFFFF
@80707
AAACC
+
FFFFF
@80708
TAACC
+
FFFFF
@80709
TGAGC
+
FFFFF
@80710
AAACC
+
FFFFF
@80711
TAACC
+
FFFFF
@80712
TGACC
+
FFFFF
@80713
GTACC
+
FFFFF
@80714
TGACC
+
FFFFF
@80715
ACACC
+
FFFFF
@80716
ACACA
+
FFFFF
@80717
GCACC
+
FFFFF
@80718
TAACC
+
FFFFF
@80719
AAACC
+
FFFFF
@80720
TAACC
+
FFFFF
@80721
AAACC
+
FFFFF
@80722
AAACC
+
FFFFF
@80723
TAACC
+
FFFFF
@80724
TAACC
+
FFFFF
@80725
TGACC
+
FFFFF
@80726
TAACC
+
FFFFF
@80727
ACACA
+
FFFFF
@80728
GGACC
+
FFFFF
@80729
AGACC
+
FFFFF
@80730
TGACC
+
FFFFF
@80731
ACACA
+
FFFFF
@80732
GTACC
+
FFFFF
@80733
AGACC
+
FFFFF
@80734
AGACA
+
FFFFF
@80735
TGACC
+
FFFFF
@80736
AGACC
+
FFFFF
@80737
GCACC
+
FFFFF
@80738
ACACA
+
FFFFF
@80739
TGACC
+
FFFFF
@80740
TCACC
+
FFFFF
@80741
AGACA
+
FFFFF
@80742
ACACA
+
FFFFF
@80743
TGACC
+
FFFFF
@80744
TGACC
+
FFFFF
@80745
TGACC
+
FFFFF
@80746
GCACC
+
FFFFF
@80747
TAACC
+
FFFFF
@80748
ACACA
+
FFFFF
@80749
AGACC
+
FFFFF
@80750
GTACC
+
FFFFF
@80751
AAACC
+
FFFFF
@80752
ACACA
+
FFFFF
@80753
AGACA
+
FFFFF
@80754
GGACC
+
FFFFF
@80755
TGACC
+
FFFFF
@80756
ACACA
+
FFFFF
@80757
TAACC
+
FFFFF
@80758
TCACC
+
FFFFF
@80759
TGACC
+
FFFFF
@80760
TGACC
+
FFFFF
@80761
AAACC
+
FFFFF
@80762
TGACC
+
FFFFF
@80763
GCACC
+
FFFFF
@80764
GCACC
+
FFFFF
@80765
AGACA
+
FFFFF
@80766
TGACC
+
FFFFF
@80767
TGACC
+
FFFFF
@80768
AGACC
+
FFFFF
@80769
AAACC
+
FFFFF
@80770
AAACC
+
FFFFF
@80771
TGACA
+
FFFFF
@80772
TAACC
+
FFFFF
@80773
TAACC
+
FFFFF
@80774
GGACC
+
FFFFF
@80775
AAACC
+
FFFFF
@80776
TGACC
+
FFFFF
@80777
TCACC
+
FFFFF
@80778
ACACC
+
FFFFF
@80779
ACACC
+
FFFFF
@80780
TAACC
+
FFFFF
@80781
TGACA
+
FFFFF
@80782
TGACC
+
FFFFF
@80783
AAACC
+
FFFFF
@80784
ACACA
+
FFFFF
@80785
GCACC
+
FFFFF
@80786
TAACC
+
FFFFF
@80787
AAACC
+
FFFFF
@80788
AAACC
+
FFFFF
@80789
CCACC
+
FFFFF
@80790
AGACC
+
FFFFF
@80791
TCACC
+
FFFFF
@80792
GCACC
+
FFFFF
@80793
TCACC
+
FFFFF
@80794
AAACC
+
FFFFF
@80795
TAACC
+
FFFFF
@80796
AGACA
+
FFFFF
@80797
TAACC
+
FFFFF
@80798
GTACC
+
FFFFF
@80799
TCACC
+
FFFFF
@80800
TGACC
+
FFFFF
@80801
TGACC
+
FFFFF
@80802
TGACC
+
FFFFF
@80803
AAACC
+
FFFFF
@80804
TAACC
+
FFFFF
@80805
AGACA
+
FFFFF
@80806
TGACC
+
FFFFF
@80807
TCACC
+
FFFFF
@80808
TAACC
+
FFFFF
@80809
ACACA
+
FFFFF
@80810
ACACA
+
FFFFF
@80811
TAACC
+
FFFFF
@80812
CGACA
+
FFFFF
@80813
ACACA
+
FFFFF
@80814
CAACC
+
FFFFF
@80815
TAACC
+
FFFFF
@80816
TCACC
+
FFFFF
@80817
AGACC
+
FFFFF
@80818
ACACA
+
FFFFF
@80819
ACACA
+
FFFFF
@80820
TAACC
+
FFFFF
@80821
TGACC
+
FFFFF
@80822
ACACC
+
FFFFF
@80823
AGACC
+
FFFFF
@80824
TAACC
+
FFFFF
@80825
ACACA
+
FFFFF
@80826
TAACC
+
FFFFF
@80827
GGACC
+
FFFFF
@80828
TAACC
+
FFFFF
@80829
TGACC
+
FFFFF
@80830
TGACC
+
FFFFF
@80831
GGACC
+
FFFFF
@80832
ACACA
+
FFFFF
@80833
TGACC
+
FFFFF
@80834
ACACA
+
FFFFF
@80835
TAATC
+
FFFFF
@80836
TAACC
+
FFFFF
@80837
TAACC
+
FFFFF
@80838
TCACC
+
FFFFF
@80839
AAACC
+
FFFFF
@80840
CCACC
+
FFFFF
@80841
GTACC
+
FFFFF
@80842
AAACC
+
FFFFF
@80843
AGACC
+
FFFFF
@80844
TGACC
+
FFFFF
@80845
TAACC
+
FFFFF
@80846
AAACC
+
FFFFF
@80847
AGACA
+
FFFFF
@80848
AAACC
+
FFFFF
@80849
TAACC
+
FFFFF
@80850
ACACA
+
FFFFF
@80851
TAACA
+
FFFFF
@80852
AAACC
+
FFFFF
@80853
GCACC
+
FFFFF
@80854
TAACC
+
FFFFF
@80855
GTACC
+
FFFFF
@80856
AAACC
+
FFFFF
@80857
TAACC
+
FFFFF
@80858
TAACC
+
FFFFF
@80859
GCACC
+
FFFFF
@80860
AGACA
+
FFFFF
@80861
GCACC
+
FFFFF
@80862
TAACC
+
FFFFF
@80863
ACACA
+
FFFFF
@80864
ACACA
+
FFFFF
@80865
TAACC
+
FFFFF
@80866
TGACC
+
FFFFF
@80867
TCACC
+
FFFFF
@80868
TGACC
+
FFFFF
@80869
TAACC
+
FFFFF
@80870
TGACC
+
FFFFF
@80871
TGACC
+
FFFFF
@80872
TAACC
+
FFFFF
@80873
TGACC
+
FFFFF
@80874
TAACC
+
FFFFF
@80875
TGACC
+
FFFFF
@80876
TAACC
+
FFFFF
@80877
ACACC
+
FFFFF
@80878
TGACA
+
FFFFF
@80879
TAACC
+
FFFFF
@80880
AGACC
+
FFFFF
@80881
TAACC
+
FFFFF
@80882
TAACC
+
FFFFF
@80883
TGACC
+
FFFFF
@80884
CCACC
+
FFFFF
@80885
TGACC
+
FFFFF
@80886
TAACC
+
FFFFF
@80887
TAACC
+
FFFFF
@80888
TAACC
+
FFFFF
@80889
TCACC
+
FFFFF
@80890
TCACC
+
FFFFF
@80891
TAACC
+
FFFFF
@80892
TCACC
+
FFFFF
@80893
AGACA
+
FFFFF
@80894
TGACC
+
FFFFF
@80895
TGACC
+
FFFFF
@80896
TAACC
+
FFFFF
@80897
ACACA
+
FFFFF
@80898
AGACA
+
FFFFF
@80899
TAACC
+
FFFFF
@80900
ACACC
+
FFFFF
@80901
TAACC
+
FFFFF
@80902
GCACC
+
FFFFF
@80903
AGACC
+
FFFFF
@80904
GGACC
+
FFFFF
@80905
AAACC
+
FFFFF
@80906
TGACC
+
FFFFF
@80907
ACACA
+
FFFFF
@80908
TAACC
+
FFFFF
@80909
TGAGC
+
FFFFF
@80910
GCACC
+
FFFFF
@80911
AAACA
+
FFFFF
@80912
GGACC
+
FFFFF
@80913
GTACC
+
FFFFF
@80914
TGACC
+
FFFFF
@80915
TGACC
+
FFFFF
@80916
AAACC
+
FFFFF
@80917
TAACC
+
FFFFF
@80918
TCACC
+
FFFFF
@80919
GCACC
+
FFFFF
@80920
GAACC
+
FFFFF
@80921
GGACC
+
FFFFF
@80922
ACACA
+
FFFFF
@80923
TAACC
+
FFFFF
@80924
TGACC
+
FFFFF
@80925
TCACC
+
FFFFF
@80926
TGACC
+
FFFFF
@80927
TGACC
+
FFFFF
@80928
GTACC
+
FFFFF
@80929
TGACC
+
FFFFF
@80930
TAACC
+
FFFFF
@80931
TAACC
+
FFFFF
@80932
TAACA
+
FFFFF
@80933
AGACA
+
FFFFF
@80934
AGACA
+
FFFFF
@80935
TGACC
+
FFFFF
@80936
TAACC
+
FFFFF
@80937
CGACA
+
FFFFF
@80938
AGACC
+
FFFFF
@80939
ACACC
+
FFFFF
@80940
AGACA
+
FFFFF
@80941
GCACC
+
FFFFF
@80942
AAACC
+
FFFFF
@80943
AAACC
+
FFFFF
@80944
AGACC
+
FFFFF
@80945
TGACC
+
FFFFF
@80946
AAACC
+
FFFFF
@80947
TAACC
+
FFFFF
@80948
TAACC
+
FFFFF
@80949
TAACC
+
FFFFF
@80950
TCACC
+
FFFFF
@80951
TCACC
+
FFFFF
@80952
ACACA
+
FFFFF
@80953
CAACC
+
FFFFF
@80954
ACACA
+
FFFFF
@80955
TCACC
+
FFFFF
@80956
TGACC
+
FFFFF
@80957
ACACC
+
FFFFF
@80958
GGACC
+
FFFFF
@80959
AAACC
+
FFFFF
@80960
TCACC
+
FFFFF
@80961
AAACC
+
FFFFF
@80962
ACACA
+
FFFFF
@80963
AAACC
+
FFFFF
@80964
GCACC
+
FFFFF
@80965
AAACC
+
FFFFF
@80966
TAACC
+
FFFFF
@80967
GCACC
+
FFFFF
@80968
GCACC
+
FFFFF
@80969
TGACC
+
FFFFF
@80970
TCACC
+
FFFFF
@80971
GGACC
+
FFFFF
@80972
TCACC
+
FFFFF
@80973
TAACC
+
FFFFF
@80974
TAACC
+
FFFFF
@80975
AAACA
+
FFFFF
@80976
TGACC
+
FFFFF
@80977
TGACC
+
FFFFF
@80978
TGACC
+
FFFFF
@80979
ACACA
+
FFFFF
@80980
TCACC
+
FFFFF
@80981
TAACC
+
FFFFF
@80982
AAACC
+
FFFFF
@80983
GGACC
+
FFFFF
@80984
TGACA
+
FFFFF
@80985
AGACA
+
FFFFF
@80986
TGACC
+
FFFFF
@80987
TGACC
+
FFFFF
@80988
TAACC
+
FFFFF
@80989
ACACA
+
FFFFF
@80990
AAACC
+
FFFFF
@80991
AAACC
+
FFFFF
@80992
TGACC
+
FFFFF
@80993
TAACC
+
FFFFF
@80994
ACACA
+
FFFFF
@80995
TAACC
+
FFFFF
@80996
GCACC
+
FFFFF
@80997
AAACA
+
FFFFF
@80998
TAACC
+
FFFFF
@80999
AAACC
+
FFFFF
@81000
GGACC
+
FFFFF
@81001
TAATC
+
FFFFF
@81002
AAACC
+
FFFFF
@81003
TGACA
+
FFFFF
@81004
AAACC
+
FFFFF
@81005
AGACC
+
FFFFF
@81006
AGACC
+
FFFFF
@81007
TAACC
+
FFFFF
@81008
TGACC
+
FFFFF
@81009
GCACC
+
FFFFF
@81010
AGACA
+
FFFFF
@81011
TAACC
+
FFFFF
@81012
TGACC
+
FFFFF
@81013
TCACC
+
FFFFF
@81014
AGACC
+
FFFFF
@81015
AGACA
+
FFFFF
@81016
CGACA
+
FFFFF
@81017
TGACC
+
FFFFF
@81018
TAACC
+
FFFFF
@81019
TAACA
+
FFFFF
@81020
GGACC
+
FFFFF
@81021
CAACC
+
FFFFF
@81022
GGACC
+
FFFFF
@81023
GCACC
+
FFFFF
@81024
AAACC
+
FFFFF
@81025
ACACA
+
FFFFF
@81026
TGACC
+
FFFFF
@81027
GAACC
+
FFFFF
@81028
TAACC
+
FFFFF
@81029
TAACC
+
FFFFF
@81030
TAACC
+
FFFFF
@81031
GCACC
+
FFFFF
@81032
GCACC
+
FFFFF
@81033
AAACC
+
FFFFF
@81034
AGACA
+
FFFFF
@81035
AGACC
+
FFFFF
@81036
AAACC
+
FFFFF
@81037
AGACA
+
FFFFF
@81038
TAACC
+
FFFFF
@81039
ACACC
+
FFFFF
@81040
TGACC
+
FFFFF
@81041
TAACC
+
FFFFF
@81042
AAACA
+
FFFFF
@81043
AGACA
+
FFFFF
@81044
TGACC
+
FFFFF
@81045
AAACC
+
FFFFF
@81046
TAACA
+
FFFFF
@81047
TTACC
+
FFFFF
@81048
ACACA
+
FFFFF
@81049
AGACC
+
FFFFF
@81050
GGACC
+
FFFFF
@81051
TAACC
+
FFFFF
@81052
TGAGC
+
FFFFF
@81053
AGACA
+
FFFFF
@81054
TAACC
+
FFFFF
@81055
GTACC
+
FFFFF
@81056
AAACC
+
FFFFF
@81057
AAACC
+
FFFFF
@81058
GTACC
+
FFFFF
@81059
AAACC
+
FFFFF
@81060
GGACC
+
FFFFF
@81061
TGACA
+
FFFFF
@81062
TGACC
+
FFFFF
@81063
TAACC
+
FFFFF
@81064
TGACC
+
FFFFF
@81065
TAACC
+
FFFFF
@81066
TCACC
+
FFFFF
@81067
AGACA
+
FFFFF
@81068
TAACC
+
FFFFF
@81069
GGACC
+
FFFFF
@81070
TAACC
+
FFFFF
@81071
AGACC
+
FFFFF
@81072
AAACC
+
FFFFF
@81073
GCACC
+
FFFFF
@81074
TAACC
+
FFFFF
@81075
TGACC
+
FFFFF
@81076
AAACC
+
FFFFF
@81077
TGACC
+
FFFFF
@81078
AAACA
+
FFFFF
@81079
TGACC
+
FFFFF
@81080
ACACC
+
FFFFF
@81081
TAACC
+
FFFFF
@81082
GCACC
+
FFFFF
@81083
TGACC
+
FFFFF
@81084
AAACC
+
FFFFF
@81085
TGACC
+
FFFFF
@81086
GTACC
+
FFFFF
@81087
AGACA
+
FFFFF
@81088
TAACC
+
FFFFF
@81089
TAACC
+
FFFFF
@81090
TGACA
+
FFFFF
@81091
TGACC
+
FFFFF
@81092
AGACA
+
FFFFF
@81093
GGACC
+
FFFFF
@81094
TGACC
+
FFFFF
@81095
GCACC
+
FFFFF
@81096
AGACA
+
FFFFF
@81097
TGACA
+
FFFFF
@81098
AGACA
+
FFFFF
@81099
TAACA
+
FFFFF
@81100
GTACC
+
FFFFF
@81101
GAACC
+
FFFFF
@81102
TAACC
+
FFFFF
@81103
TGACC
+
FFFFF
@81104
TAACC
+
FFFFF
@81105
TGACC
+
FFFFF
@81106
ACACA
+
FFFFF
@81107
CCACC
+
FFFFF
@81108
ACACA
+
FFFFF
@81109
GTACC
+
FFFFF
@81110
TAACC
+
FFFFF
@81111
TAACA
+
FFFFF
@81112
GTACC
+
FFFFF
@81113
TAACC
+
FFFFF
@81114
TAACC
+
FFFFF
@81115
TGACC
+
FFFFF
@81116
AAACC
+
FFFFF
@81117
AGACA
+
FFFFF
@81118
TAACC
+
FFFFF
@81119
GGACC
+
FFFFF
@81120
GCACC
+
FFFFF
@81121
AAACC
+
FFFFF
@81122
TCACC
+
FFFFF
@81123
AAACC
+
FFFFF
@81124
TAACC
+
FFFFF
@81125
AGACA
+
FFFFF
@81126
TCACC
+
FFFFF
@81127
AGACA
+
FFFFF
@81128
AAACC
+
FFFFF
@81129
TAACC
+
FFFFF
@81130
GCACC
+
FFFFF
@81131
AAACA
+
FFFFF
@81132
AAACC
+
FFFFF
@81133
AGACA
+
FFFFF
@81134
TGACC
+
FFFFF
@81135
TAACC
+
FFFFF
@81136
GGACC
+
FFFFF
@81137
GAACC
+
FFFFF
@81138
GGACC
+
FFFFF
@81139
GCACC
+
FFFFF
@81140
TAACC
+
FFFFF
@81141
TAACC
+
FFFFF
@81142
TAACC
+
FFFFF
@81143
TGACC
+
FFFFF
@81144
TAACC
+
FFFFF
@81145
AGACA
+
FFFFF
@81146
TGACC
+
FFFFF
@81147
TGACC
+
FFFFF
@81148
TGACC
+
FFFFF
@81149
AGACA
+
FFFFF
@81150
AGACC
+
FFFFF
@81151
TCACC
+
FFFFF
@81152
TGACC
+
FFFFF
@81153
TGACC
+
FFFFF
@81154
AAACC
+
FFFFF
@81155
TAACC
+
FFFFF
@81156
AAACC
+
FFFFF
@81157
AGACA
+
FFFFF
@81158
TAACC
+
FFFFF
@81159
TGACC
+
FFFFF
@81160
TAACC
+
FFFFF
@81161
TAACC
+
FFFFF
@81162
GCACC
+
FFFFF
@81163
TGACC
+
FFFFF
@81164
ACACA
+
FFFFF
@81165
AGACC
+
FFFFF
@81166
TAACC
+
FFFFF
@81167
TCACC
+
FFFFF
@81168
AGACC
+
FFFFF
@81169
AAACC
+
FFFFF
@81170
TGACC
+
FFFFF
@81171
GCACC
+
FFFFF
@81172
GCACC
+
FFFFF
@81173
TGACC
+
FFFFF
@81174
GCACC
+
FFFFF
@81175
TAACC
+
FFFFF
@81176
AGACA
+
FFFFF
@81177
TAACC
+
FFFFF
@81178
TAACC
+
FFFFF
@81179
GTACC
+
FFFFF
@81180
TGACC
+
FFFFF
@81181
TGACC
+
FFFFF
@81182
GGACC
+
FFFFF
@81183
TGACA
+
FFFFF
@81184
TAACC
+
FFFFF
@81185
TGACC
+
FFFFF
@81186
TGACC
+
FFFFF
@81187
TGACC
+
FFFFF
@81188
GCACC
+
FFFFF
@81189
TAACC
+
FFFFF
@81190
TAACC
+
FFFFF
@81191
AAACC
+
FFFFF
@81192
TAACC
+
FFFFF
@81193
AAACC
+
FFFFF
@81194
ACACA
+
FFFFF
@81195
TAACC
+
FFFFF
@81196
TCACC
+
FFFFF
@81197
GGACC
+
FFFFF
@81198
AAACC
+
FFFFF
@81199
AGACA
+
FFFFF
@81200
TAACC
+
FFFFF
@81201
GCACC
+
FFFFF
@81202
AGACC
+
FFFFF
@81203
TGACC
+
FFFFF
@81204
AAACC
+
FFFFF
@81205
GCACC
+
FFFFF
@81206
GCACC
+
FFFFF
@81207
AAACC
+
FFFFF
@81208
ACACA
+
FFFFF
@81209
GTACC
+
FFFFF
@81210
TCACC
+
FFFFF
@81211
AAACC
+
FFFFF
@81212
ACACC
+
FFFFF
@81213
AGACA
+
FFFFF
@81214
ACACA
+
FFFFF
@81215
AGACC
+
FFFFF
@81216
AAACC
+
FFFFF
@81217
TCACC
+
FFFFF
@81218
TAACC
+
FFFFF
@81219
GTACC
+
FFFFF
@81220
ACACC
+
FFFFF
@81221
TAACC
+
FFFFF
@81222
ACACC
+
FFFFF
@81223
TGACC
+
FFFFF
@81224
TGACA
+
FFFFF
@81225
AGACC
+
FFFFF
@81226
GTACC
+
FFFFF
@81227
TAACC
+
FFFFF
@81228
GCACC
+
FFFFF
@81229
AAACC
+
FFFFF
@81230
TAACC
+
FFFFF
@81231
GGACC
+
FFFFF
@81232
TGACC
+
FFFFF
@81233
TAACC
+
FFFFF
@81234
GCACC
+
FFFFF
@81235
AGACC
+
FFFFF
@81236
TAACC
+
FFFFF
@81237
TGACC
+
FFFFF
@81238
TAACC
+
FFFFF
@81239
AGACC
+
FFFFF
@81240
AAACC
+
FFFFF
@81241
TAACC
+
FFFFF
@81242
TGACC
+
FFFFF
@81243
GGACC
+
FFFFF
@81244
TCACC
+
FFFFF
@81245
GGACC
+
FFFFF
@81246
TCACC
+
FFFFF
@81247
TGACC
+
FFFFF
@81248
TGACC
+
FFFFF
@81249
TAACC
+
FFFFF
@81250
ACACC
+
FFFFF
@81251
AGACA
+
FFFFF
@81252
GGACC
+
FFFFF
@81253
ACACC
+
FFFFF
@81254
AAACC
+
FFFFF
@81255
GGACC
+
FFFFF
@81256
AGACC
+
FFFFF
@81257
AAACC
+
FFFFF
@81258
TAACC
+
FFFFF
@81259
GTACC
+
FFFFF
@81260
TGACC
+
FFFFF
@81261
GTACC
+
FFFFF
@81262
AAACC
+
FFFFF
@81263
GCACC
+
FFFFF
@81264
GGACC
+
FFFFF
@81265
AAACA
+
FFFFF
@81266
TAACC
+
FFFFF
@81267
TGACC
+
FFFFF
@81268
GGACC
+
FFFFF
@81269
ACACA
+
FFFFF
@81270
TAACC
+
FFFFF
@81271
TAACC
+
FFFFF
@81272
TCACC
+
FFFFF
@81273
AAACC
+
FFFFF
@81274
GCACC
+
FFFFF
@81275
GCACC
+
FFFFF
@81276
TAACC
+
FFFFF
@81277
TGACC
+
FFFFF
@81278
AAACC
+
FFFFF
@81279
TAACC
+
FFFFF
@81280
GCACC
+
FFFFF
@81281
AAACC
+
FFFFF
@81282
GGACC
+
FFFFF
@81283
GGACC
+
FFFFF
@81284
TCACC
+
FFFFF
@81285
TTACC
+
FFFFF
@81286
TGACC
+
FFFFF
@81287
TAACC
+
FFFFF
@81288
GCACC
+
FFFFF
@81289
TAACC
+
FFFFF
@81290
ACACA
+
FFFFF
@81291
TAACC
+
FFFFF
@81292
ACACA
+
FFFFF
@81293
TAACC
+
FFFFF
@81294
TCACC
+
FFFFF
@81295
AAACC
+
FFFFF
@81296
TGACC
+
FFFFF
@81297
AAACC
+
FFFFF
@81298
TGACC
+
FFFFF
@81299
AGACC
+
FFFFF
@81300
AGACA
+
FFFFF
@81301
GCACC
+
FFFFF
@81302
TAACC
+
FFFFF
@81303
TGACC
+
FFFFF
@81304
GTACC
+
FFFFF
@81305
TGACC
+
FFFFF
@81306
TGACC
+
FFFFF
@81307
TGACC
+
FFFFF
@81308
TGACC
+
FFFFF
@81309
TGAGC
+
FFFFF
@81310
AAACC
+
FFFFF
@81311
ACACC
+
FFFFF
@81312
AAACC
+
FFFFF
@81313
AGACC
+
FFFFF
@81314
ACACA
+
FFFFF
@81315
TCACC
+
FFFFF
@81316
TCACC
+
FFFFF
@81317
AGACC
+
FFFFF
@81318
AAACC
+
FFFFF
@81319
TAACC
+
FFFFF
@81320
GGACC
+
FFFFF
@81321
TCACC
+
FFFFF
@81322
TAACC
+
FFFFF
@81323
TCACC
+
FFFFF
@81324
GCACC
+
FFFFF
@81325
AAACC
+
FFFFF
@81326
ACACC
+
FFFFF
@81327
TGACC
+
FFFFF
@81328
TGACC
+
FFFFF
@81329
AGACA
+
FFFFF
@81330
ACACA
+
FFFFF
@81331
AAACC
+
FFFFF
@81332
GGACC
+
FFFFF
@81333
TGACC
+
FFFFF
@81334
ACACA
+
FFFFF
@81335
AGACC
+
FFFFF
@81336
TGACC
+
FFFFF
@81337
AGACC
+
FFFFF
@81338
TAACC
+
FFFFF
@81339
GCACC
+
FFFFF
@81340
TGACC
+
FFFFF
@81341
GGACC
+
FFFFF
@81342
GGACC
+
FFFFF
@81343
TCACC
+
FFFFF
@81344
GCACC
+
FFFFF
@81345
GGACC
+
FFFFF
@81346
GCACC
+
FFFFF
@81347
GAACC
+
FFFFF
@81348
TAACC
+
FFFFF
@81349
TCACC
+
FFFFF
@81350
TGACC
+
FFFFF
@81351
TAACC
+
FFFFF
@81352
AGACC
+
FFFFF
@81353
GTACC
+
FFFFF
@81354
GGACC
+
FFFFF
@81355
TGACC
+
FFFFF
@81356
GCACC
+
FFFFF
@81357
GCACC
+
FFFFF
@81358
TGACC
+
FFFFF
@81359
GCACC
+
FFFFF
@81360
GGACC
+
FFFFF
@81361
TGACC
+
FFFFF
@81362
TAACC
+
FFFFF
@81363
AAACC
+
FFFFF
@81364
AAACC
+
FFFFF
@81365
TGACC
+
FFFFF
@81366
AGACA
+
FFFFF
@81367
AAACC
+
FFFFF
@81368
TGACC
+
FFFFF
@81369
ACACA
+
FFFFF
@81370
TCACC
+
FFFFF
@81371
AGACA
+
FFFFF
@81372
TAACA
+
FFFFF
@81373
TAACC
+
FFFFF
@81374
AAACC
+
FFFFF
@81375
TGACC
+
FFFFF
@81376
AAACC
+
FFFFF
@81377
CAACC
+
FFFFF
@81378
GCACC
+
FFFFF
@81379
TAACC
+
FFFFF
@81380
TAATC
+
FFFFF
@81381
GGACC
+
FFFFF
@81382
ACACA
+
FFFFF
@81383
TGACA
+
FFFFF
@81384
TAACC
+
FFFFF
@81385
TAACC
+
FFFFF
@81386
AAACA
+
FFFFF
@81387
GCACC
+
FFFFF
@81388
AAACC
+
FFFFF
@81389
AGACA
+
FFFFF
@81390
ACACA
+
FFFFF
@81391
TGACC
+
FFFFF
@81392
AAACC
+
FFFFF
@81393
TAACC
+
FFFFF
@81394
GGACC
+
FFFFF
@81395
AGACA
+
FFFFF
@81396
AGACC
+
FFFFF
@81397
TGACC
+
FFFFF
@81398
ACACA
+
FFFFF
@81399
CGACA
+
FFFFF
@81400
GGACC
+
FFFFF
@81401
TAACC
+
FFFFF
@81402
TGACC
+
FFFFF
@81403
AGACA
+
FFFFF
@81404
TAACC
+
FFFFF
@81405
AGACA
+
FFFFF
@81406
TGACC
+
FFFFF
@81407
TAACA
+
FFFFF
@81408
GCACC
+
FFFFF
@81409
GCACC
+
FFFFF
@81410
GCACC
+
FFFFF
@81411
AGACA
+
FFFFF
@81412
AAACC
+
FFFFF
@81413
ACACA
+
FFFFF
@81414
TGACC
+
FFFFF
@81415
ACACA
+
FFFFF
@81416
AAACC
+
FFFFF
@81417
TAACC
+
FFFFF
@81418
TCACC
+
FFFFF
@81419
AAACC
+
FFFFF
@81420
GGACC
+
FFFFF
@81421
TAACC
+
FFFFF
@81422
TGACC
+
FFFFF
@81423
TGACC
+
FFFFF
@81424
AGACA
+
FFFFF
@81425
ACACA
+
FFFFF
@81426
TGACC
+
FFFFF
@81427
TAACC
+
FFFFF
@81428
TGACC
+
FFFFF
@81429
CAACC
+
FFFFF
@81430
GCACC
+
FFFFF
@81431
TAACC
+
FFFFF
@81432
GGACC
+
FFFFF
@81433
AGACA
+
FFFFF
@81434
GTACC
+
FFFFF
@81435
TGACC
+
FFFFF
@81436
GTACC
+
FFFFF
@81437
TGACC
+
FFFFF
@81438
TAACC
+
FFFFF
@81439
TAACC
+
FFFFF
@81440
TGACC
+
FFFFF
@81441
AGACA
+
FFFFF
@81442
AAACC
+
FFFFF
@81443
TCACC
+
FFFFF
@81444
GGACC
+
FFFFF
@81445
TCACC
+
FFFFF
@81446
TGACC
+
FFFFF
@81447
TAACC
+
FFFFF
@81448
GGACC
+
FFFFF
@81449
TGACC
+
FFFFF
@81450
TCACC
+
FFFFF
@81451
GCACC
+
FFFFF
@81452
TAACC
+
FFFFF
@81453
AGACA
+
FFFFF
@81454
TGACC
+
FFFFF
@81455
TAACC
+
FFFFF
@81456
TAACC
+
FFFFF
@81457
AAACC
+
FFFFF
@81458
AAACC
+
FFFFF
@81459
AAACC
+
FFFFF
@81460
ACACA
+
FFFFF
@81461
TGACC
+
FFFFF
@81462
ACACA
+
FFFFF
@81463
AGACC
+
FFFFF
@81464
AGACA
+
FFFFF
@81465
TGAGC
+
FFFFF
@81466
GGACC
+
FFFFF
@81467
AAACC
+
FFFFF
@81468
AAACC
+
FFFFF
@81469
TGACA
+
FFFFF
@81470
TGACC
+
FFFFF
@81471
ACACA
+
FFFFF
@81472
TGACC
+
FFFFF
@81473
AGACA
+
FFFFF
@81474
TGACC
+
FFFFF
@81475
TGACC
+
FFFFF
@81476
AGACA
+
FFFFF
@81477
TGACC
+
FFFFF
@81478
GGACC
+
FFFFF
@81479
TGACC
+
FFFFF
@81480
ACACA
+
FFFFF
@81481
TGACC
+
FFFFF
@81482
CCACC
+
FFFFF
@81483
TGACC
+
FFFFF
@81484
GCACC
+
FFFFF
@81485
TAACA
+
FFFFF
@81486
TGACC
+
FFFFF
@81487
TGACC
+
FFFFF
@81488
AGACA
+
FFFFF
@81489
TAACC
+
FFFFF
@81490
TGACC
+
FFFFF
@81491
TCACC
+
FFFFF
@81492
TCACC
+
FFFFF
@81493
ACACA
+
FFFFF
@81494
TGACC
+
FFFFF
@81495
TAACC
+
FFFFF
@81496
AAACC
+
FFFFF
@81497
GCACC
+
FFFFF
@81498
AGACA
+
FFFFF
@81499
TAACC
+
FFFFF
@81500
ACACA
+
FFFFF
@81501
AGACA
+
FFFFF
@81502
GCACC
+
FFFFF
@81503
ACACA
+
FFFFF
@81504
TAACC
+
FFFFF
@81505
AAACC
+
FFFFF
@81506
TGACC
+
FFFFF
@81507
TAACC
+
FFFFF
@81508
TAACC
+
FFFFF
@81509
TGACC
+
FFFFF
@81510
TAACC
+
FFFFF
@81511
TGAGC
+
FFFFF
@81512
AAACC
+
FFFFF
@81513
TAACC
+
FFFFF
@81514
AGACA
+
FFFFF
@81515
TAACC
+
FFFFF
@81516
AAACC
+
FFFFF
@81517
TAACC
+
FFFFF
@81518
ACACA
+
FFFFF
@81519
GCACC
+
FFFFF
@81520
ACACC
+
FFFFF
@81521
TAACC
+
FFFFF
@81522
TGACC
+
FFFFF
@81523
AAACC
+
FFFFF
@81524
AGACA
+
FFFFF
@81525
TGACC
+
FFFFF
@81526
TGACC
+
FFFFF
@81527
GGACC
+
FFFFF
@81528
TGACC
+
FFFFF
@81529
TAACC
+
FFFFF
@81530
TAACC
+
FFFFF
@81531
AGACC
+
FFFFF
@81532
AGACA
+
FFFFF
@81533
AAACC
+
FFFFF
@81534
AGACA
+
FFFFF
@81535
TGACC
+
FFFFF
@81536
TAACC
+
FFFFF
@81537
AAACC
+
FFFFF
@81538
AAACC
+
FFFFF
@81539
TGACC
+
FFFFF
@81540
ACACA
+
FFFFF
@81541
AGACA
+
FFFFF
@81542
GCACC
+
FFFFF
@81543
TAACC
+
FFFFF
@81544
AGACC
+
FFFFF
@81545
AGACA
+
FFFFF
@81546
AGACA
+
FFFFF
@81547
GGACC
+
FFFFF
@81548
GCACC
+
FFFFF
@81549
TAACC
+
FFFFF
@81550
TGACC
+
FFFFF
@81551
AGACA
+
FFFFF
@81552
TGACC
+
FFFFF
@81553
TCACC
+
FFFFF
@81554
GGACC
+
FFFFF
@81555
AGACA
+
FFFFF
@81556
GGACC
+
FFFFF
@81557
TGACC
+
FFFFF
@81558
TAACA
+
FFFFF
@81559
GGACC
+
FFFFF
@81560
TAACC
+
FFFFF
@81561
GCACC
+
FFFFF
@81562
AAACC
+
FFFFF
@81563
TAACC
+
FFFFF
@81564
TGACC
+
FFFFF
@81565
TGACC
+
FFFFF
@81566
TCACC
+
FFFFF
@81567
ACACA
+
FFFFF
@81568
TGACC
+
FFFFF
@81569
ACACA
+
FFFFF
@81570
GCACC
+
FFFFF
@81571
TGACC
+
FFFFF
@81572
TCACC
+
FFFFF
@81573
AGACA
+
FFFFF
@81574
ACACC
+
FFFFF
@81575
TCACC
+
FFFFF
@81576
GCACC
+
FFFFF
@81577
AAACC
+
FFFFF
@81578
TAACC
+
FFFFF
@81579
TAACC
+
FFFFF
@81580
AAACC
+
FFFFF
@81581
GGACC
+
FFFFF
@81582
GCACC
+
FFFFF
@81583
TAACC
+
FFFFF
@81584
GCACC
+
FFFFF
@81585
TAACC
+
FFFFF
@81586
ACACA
+
FFFFF
@81587
AGACA
+
FFFFF
@81588
TGACC
+
FFFFF
@81589
AAACC
+
FFFFF
@81590
AAACC
+
FFFFF
@81591
AAACA
+
FFFFF
@81592
AAACC
+
FFFFF
@81593
AAACC
+
FFFFF
@81594
TGACC
+
FFFFF
@81595
TAACC
+
FFFFF
@81596
TAACC
+
FFFFF
@81597
ACACA
+
FFFFF
@81598
TAACC
+
FFFFF
@81599
TAACC
+
FFFFF
@81600
TAACC
+
FFFFF
@81601
TAACC
+
FFFFF
@81602
AGACA
+
FFFFF
@81603
TGACC
+
FFFFF
@81604
TAACC
+
FFFFF
@81605
GCACC
+
FFFFF
@81606
AGACA
+
FFFFF
@81607
GGACC
+
FFFFF
@81608
TGACC
+
FFFFF
@81609
TAACC
+
FFFFF
@81610
ACACA
+
FFFFF
@81611
TGACA
+
FFFFF
@81612
TCACC
+
FFFFF
@81613
TGACC
+
FFFFF
@81614
TCACC
+
FFFFF
@81615
TGACC
+
FFFFF
@81616
AAACA
+
FFFFF
@81617
TAACC
+
FFFFF
@81618
AGACA
+
FFFFF
@81619
TAACC
+
FFFFF
@81620
AAACC
+
FFFFF
@81621
AAACC
+
FFFFF
@81622
TGACC
+
FFFFF
@81623
TAACC
+
FFFFF
@81624
TCACC
+
FFFFF
@81625
AGACC
+
FFFFF
@81626
AAACC
+
FFFFF
@81627
AGACC
+
FFFFF
@81628
TCACC
+
FFFFF
@81629
AAACC
+
FFFFF
@81630
GGACC
+
FFFFF
@81631
GGACC
+
FFFFF
@81632
GAACC
+
FFFFF
@81633
TGACC
+
FFFFF
@81634
TGACC
+
FFFFF
@81635
TCACC
+
FFFFF
@81636
AGACC
+
FFFFF
@81637
AGACA
+
FFFFF
@81638
GGACC
+
FFFFF
@81639
GGACC
+
FFFFF
@81640
ACACA
+
FFFFF
@81641
GTACC
+
FFFFF
@81642
AGACC
+
FFFFF
@81643
AAACC
+
FFFFF
@81644
ACACC
+
FFFFF
@81645
AGACA
+
FFFFF
@81646
ACACA
+
FFFFF
@81647
ACACA
+
FFFFF
@81648
AGACA
+
FFFFF
@81649
AAACC
+
FFFFF
@81650
ACACA
+
FFFFF
@81651
TAACC
+
FFFFF
@81652
TAACC
+
FFFFF
@81653
AGACC
+
FFFFF
@81654
TAACC
+
FFFFF
@81655
ACACA
+
FFFFF
@81656
TGACC
+
FFFFF
@81657
GCACC
+
FFFFF
@81658
ACACC
+
FFFFF
@81659
AAACC
+
FFFFF
@81660
TGACC
+
FFFFF
@81661
TGACC
+
FFFFF
@81662
ACACA
+
FFFFF
@81663
AAACA
+
FFFFF
@81664
TAACC
+
FFFFF
@81665
TGACC
+
FFFFF
@81666
AAACC
+
FFFFF
@81667
GCACC
+
FFFFF
@81668
GCACC
+
FFFFF
@81669
TCACC
+
FFFFF
@81670
TAACC
+
FFFFF
@81671
TCACC
+
FFFFF
@81672
GCACC
+
FFFFF
@81673
GCACC
+
FFFFF
@81674
GGACC
+
FFFFF
@81675
TAACC
+
FFFFF
@81676
GGACC
+
FFFFF
@81677
TAACC
+
FFFFF
@81678
TGACC
+
FFFFF
@81679
TGACC
+
FFFFF
@81680
TGACC
+
FFFFF
@81681
AAACC
+
FFFFF
@81682
TGACA
+
FFFFF
@81683
TAACC
+
FFFFF
@81684
ACACA
+
FFFFF
@81685
TGACC
+
FFFFF
@81686
AAACC
+
FFFFF
@81687
CCACC
+
FFFFF
@81688
ACACA
+
FFFFF
@81689
TGACC
+
FFFFF
@81690
TGACC
+
FFFFF
@81691
TCACC
+
FFFFF
@81692
CCACC
+
FFFFF
@81693
CAACC
+
FFFFF
@81694
GAACC
+
FFFFF
@81695
AAACC
+
FFFFF
@81696
CAACC
+
FFFFF
@81697
TAACC
+
FFFFF
@81698
AAACC
+
FFFFF
@81699
AAACC
+
FFFFF
@81700
GGACC
+
FFFFF
@81701
AGACC
+
FFFFF
@81702
ACACC
+
FFFFF
@81703
ACACA
+
FFFFF
@81704
ACACC
+
FFFFF
@81705
ACACC
+
FFFFF
@81706
GCACC
+
FFFFF
@81707
ACACA
+
FFFFF
@81708
TAACC
+
FFFFF
@81709
ACACA
+
FFFFF
@81710
TAACC
+
FFFFF
@81711
TGACC
+
FFFFF
@81712
ACACC
+
FFFFF
@81713
TAACC
+
FFFFF
@81714
TAACC
+
FFFFF
@81715
TCACC
+
FFFFF
@81716
TCACC
+
FFFFF
@81717
GCACC
+
FFFFF
@81718
GGACC
+
FFFFF
@81719
AGACA
+
FFFFF
@81720
GCACC
+
FFFFF
@81721
TAACA
+
FFFFF
@81722
ACACC
+
FFFFF
@81723
TAACC
+
FFFFF
@81724
TGACC
+
FFFFF
@81725
TCACC
+
FFFFF
@81726
TGACC
+
FFFFF
@81727
GCACC
+
FFFFF
@81728
TGACC
+
FFFFF
@81729
GTACC
+
FFFFF
@81730
GGACC
+
FFFFF
@81731
GGACC
+
FFFFF
@81732
ACACC
+
FFFFF
@81733
AGACA
+
FFFFF
@81734
AAACC
+
FFFFF
@81735
TGACC
+
FFFFF
@81736
GCACC
+
FFFFF
@81737
AGACC
+
FFFFF
@81738
AGACA
+
FFFFF
@81739
TAACC
+
FFFFF
@81740
AGACA
+
FFFFF
@81741
ACACC
+
FFFFF
@81742
TGACC
+
FFFFF
@81743
TAACC
+
FFFFF
@81744
AGACC
+
FFFFF
@81745
TGACC
+
FFFFF
@81746
ACACC
+
FFFFF
@81747
TGACC
+
FFFFF
@81748
ACACA
+
FFFFF
@81749
GCACC
+
FFFFF
@81750
AGACA
+
FFFFF
@81751
AAACC
+
FFFFF
@81752
TCACC
+
FFFFF
@81753
TGACC
+
FFFFF
@81754
AAACC
+
FFFFF
@81755
TGACC
+
FFFFF
@81756
AGACC
+
FFFFF
@81757
TAACA
+
FFFFF
@81758
TCACC
+
FFFFF
@81759
TCACC
+
FFFFF
@81760
GGACC
+
FFFFF
@81761
TGACC
+
FFFFF
@81762
TGACC
+
FFFFF
@81763
AAACC
+
FFFFF
@81764
TAACA
+
FFFFF
@81765
TAACC
+
FFFFF
@81766
AAACC
+
FFFFF
@81767
TAACC
+
FFFFF
@81768
TGACC
+
FFFFF
@81769
GGACC
+
FFFFF
@81770
ACACA
+
FFFFF
@81771
ACACA
+
FFFFF
@81772
TAACC
+
FFFFF
@81773
AAACA
+
FFFFF
@81774
TAACC
+
FFFFF
@81775
TAACC
+
FFFFF
@81776
TGACC
+
FFFFF
@81777
TGACC
+
FFFFF
@81778
AGACA
+
FFFFF
@81779
TGACC
+
FFFFF
@81780
GGACC
+
FFFFF
@81781
AGACC
+
FFFFF
@81782
TAACC
+
FFFFF
@81783
AGACA
+
FFFFF
@81784
ACACC
+
FFFFF
@81785
AAACC
+
FFFFF
@81786
GGACC
+
FFFFF
@81787
ACACA
+
FFFFF
@81788
TAACC
+
FFFFF
@81789
TGACC
+
FFFFF
@81790
ACACC
+
FFFFF
@81791
AAACC
+
FFFFF
@81792
TAACC
+
FFFFF
@81793
TCATC
+
FFFFF
@81794
AAACC
+
FFFFF
@81795
TAACC
+
FFFFF
@81796
TAACC
+
FFFFF
@81797
GGACC
+
FFFFF
@81798
ACACA
+
FFFFF
@81799
TGACC
+
FFFFF
@81800
TGACA
+
FFFFF
@81801
TGACC
+
FFFFF
@81802
AGACC
+
FFFFF
@81803
TCACC
+
FFFFF
@81804
GGACC
+
FFFFF
@81805
TAACC
+
FFFFF
@81806
TAACC
+
FFFFF
@81807
AGACA
+
FFFFF
@81808
AAACC
+
FFFFF
@81809
TGACC
+
FFFFF
@81810
TGACC
+
FFFFF
@81811
AGACC
+
FFFFF
@81812
AAACC
+
FFFFF
@81813
GCACC
+
FFFFF
@81814
TGACC
+
FFFFF
@81815
GGACC
+
FFFFF
@81816
AAACC
+
FFFFF
@81817
CCACC
+
FFFFF
@81818
TGACC
+
FFFFF
@81819
AGACA
+
FFFFF
@81820
TAACC
+
FFFFF
@81821
CGACA
+
FFFFF
@81822
ACACC
+
FFFFF
@81823
ACACC
+
FFFFF
@81824
GGACC
+
FFFFF
@81825
AGACC
+
FFFFF
@81826
TAACC
+
FFFFF
@81827
TCACC
+
FFFFF
@81828
GCACC
+
FFFFF
@81829
AGACA
+
FFFFF
@81830
GCACC
+
FFFFF
@81831
TGACC
+
FFFFF
@81832
TAACC
+
FFFFF
@81833
ATACA
+
FFFFF
@81834
AAACC
+
FFFFF
@81835
TGACC
+
FFFFF
@81836
GGACC
+
FFFFF
@81837
AAACC
+
FFFFF
@81838
ACACC
+
FFFFF
@81839
TGACC
+
FFFFF
@81840
AAACC
+
FFFFF
@81841
TGACC
+
FFFFF
@81842
GCACC
+
FFFFF
@81843
TAACC
+
FFFFF
@81844
TAACC
+
FFFFF
@81845
AGACA
+
FFFFF
@81846
TCACC
+
FFFFF
@81847
AAACC
+
FFFFF
@81848
TAACC
+
FFFFF
@81849
AAACC
+
FFFFF
@81850
AGACA
+
FFFFF
@81851
AGACC
+
FFFFF
@81852
TGACC
+
FFFFF
@81853
CAACC
+
FFFFF
@81854
GCACC
+
FFFFF
@81855
GTACC
+
FFFFF
@81856
GGACC
+
FFFFF
@81857
AAACC
+
FFFFF
@81858
ACACA
+
FFFFF
@81859
AGACA
+
FFFFF
@81860
AGACA
+
FFFFF
@81861
GGACC
+
FFFFF
@81862
AGACC
+
FFFFF
@81863
ACACA
+
FFFFF
@81864
TCACC
+
FFFFF
@81865
AAACC
+
FFFFF
@81866
ACACA
+
FFFFF
@81867
TGACA
+
FFFFF
@81868
ACACA
+
FFFFF
@81869
TAACC
+
FFFFF
@81870
AAACC
+
FFFFF
@81871
TGACC
+
FFFFF
@81872
TCACC
+
FFFFF
@81873
GGACC
+
FFFFF
@81874
AAACC
+
FFFFF
@81875
TGACC
+
FFFFF
@81876
ACACA
+
FFFFF
@81877
TAACC
+
FFFFF
@81878
TAACC
+
FFFFF
@81879
TGACC
+
FFFFF
@81880
TAACC
+
FFFFF
@81881
TAACC
+
FFFFF
@81882
AAACC
+
FFFFF
@81883
AAACA
+
FFFFF
@81884
GCACC
+
FFFFF
@81885
AGACA
+
FFFFF
@81886
GGACC
+
FFFFF
@81887
AAACC
+
FFFFF
@81888
TGACA
+
FFFFF
@81889
ACACA
+
FFFFF
@81890
AGACC
+
FFFFF
@81891
TGAGC
+
FFFFF
@81892
TCACC
+
FFFFF
@81893
AGACC
+
FFFFF
@81894
CCACC
+
FFFFF
@81895
GTACC
+
FFFFF
@81896
GGACC
+
FFFFF
@81897
CCACC
+
FFFFF
@81898
TGACC
+
FFFFF
@81899
TAACC
+
FFFFF
@81900
TAACC
+
FFFFF
@81901
TGACC
+
FFFFF
@81902
TAACC
+
FFFFF
@81903
AGACC
+
FFFFF
@81904
TAACC
+
FFFFF
@81905
TGACC
+
FFFFF
@81906
TAACC
+
FFFFF
@81907
ACACA
+
FFFFF
@81908
AAACC
+
FFFFF
@81909
TCACC
+
FFFFF
@81910
ACACA
+
FFFFF
@81911
AAACC
+
FFFFF
@81912
ACACA
+
FFFFF
@81913
AAACC
+
FFFFF
@81914
AAACC
+
FFFFF
@81915
AGACA
+
FFFFF
@81916
TGACC
+
FFFFF
@81917
TAACC
+
FFFFF
@81918
TGACC
+
FFFFF
@81919
ACACA
+
FFFFF
@81920
TAACC
+
FFFFF
@81921
AAACC
+
FFFFF
@81922
AGACA
+
FFFFF
@81923
GGACC
+
FFFFF
@81924
ACACA
+
FFFFF
@81925
ACACC
+
FFFFF
@81926
GCACC
+
FFFFF
@81927
AAACC
+
FFFFF
@81928
TAACC
+
FFFFF
@81929
TGACC
+
FFFFF
@81930
TGACC
+
FFFFF
@81931
TCACC
+
FFFFF
@81932
TGACC
+
FFFFF
@81933
TAACC
+
FFFFF
@81934
TGACC
+
FFFFF
@81935
GCACC
+
FFFFF
@81936
TGACC
+
FFFFF
@81937
AGACC
+
FFFFF
@81938
TGACC
+
FFFFF
@81939
AAACC
+
FFFFF
@81940
ACACC
+
FFFFF
@81941
CGACA
+
FFFFF
@81942
TGACC
+
FFFFF
@81943
AGACC
+
FFFFF
@81944
TCACC
+
FFFFF
@81945
TGACC
+
FFFFF
@81946
TAACC
+
FFFFF
@81947
AAACC
+
FFFFF
@81948
ACACC
+
FFFFF
@81949
TGACC
+
FFFFF
@81950
TGACC
+
FFFFF
@81951
ACACA
+
FFFFF
@81952
TAACC
+
FFFFF
@81953
AAACC
+
FFFFF
@81954
AAACC
+
FFFFF
@81955
TGACC
+
FFFFF
@81956
GGACC
+
FFFFF
@81957
TAACC
+
FFFFF
@81958
GCACC
+
FFFFF
@81959
AAACC
+
FFFFF
@81960
AGACC
+
FFFFF
@81961
ACACA
+
FFFFF
@81962
TCACC
+
FFFFF
@81963
ACACC
+
FFFFF
@81964
AAACC
+
FFFFF
@81965
TAACC
+
FFFFF
@81966
TAACC
+
FFFFF
@81967
ACACA
+
FFFFF
@81968
ACACA
+
FFFFF
@81969
GGACC
+
FFFFF
@81970
GCACC
+
FFFFF
@81971
GTACC
+
FFFFF
@81972
AAACA
+
FFFFF
@81973
GCACC
+
FFFFF
@81974
TAACC
+
FFFFF
@81975
GCACC
+
FFFFF
@81976
TGACC
+
FFFFF
@81977
TCACC
+
FFFFF
@81978
ACATA
+
FFFFF
@81979
AAACC
+
FFFFF
@81980
AAACC
+
FFFFF
@81981
GCACC
+
FFFFF
@81982
ACACC
+
FFFFF
@81983
AGACA
+
FFFFF
@81984
TAACC
+
FFFFF
@81985
AGACC
+
FFFFF
@81986
GTACC
+
FFFFF
@81987
AGACC
+
FFFFF
@81988
ACACA
+
FFFFF
@81989
AGACA
+
FFFFF
@81990
GCACC
+
FFFFF
@81991
TAACC
+
FFFFF
@81992
AGACC
+
FFFFF
@81993
AAACC
+
FFFFF
@81994
TGACC
+
FFFFF
@81995
AGACA
+
FFFFF
@81996
ACACA
+
FFFFF
@81997
GTACC
+
FFFFF
@81998
GGACC
+
FFFFF
@81999
AAACC
+
FFFFF
@82000
TAACC
+
FFFFF
@82001
AAACA
+
FFFFF
@82002
AGACA
+
FFFFF
@82003
TCACC
+
FFFFF
@82004
TAACC
+
FFFFF
@82005
AGACC
+
FFFFF
@82006
GCACC
+
FFFFF
@82007
AAACC
+
FFFFF
@82008
TAACC
+
FFFFF
@82009
AAACC
+
FFFFF
@82010
GGACC
+
FFFFF
@82011
TGACC
+
FFFFF
@82012
AAACA
+
FFFFF
@82013
TAACC
+
FFFFF
@82014
AGACA
+
FFFFF
@82015
GCACC
+
FFFFF
@82016
TGACC
+
FFFFF
@82017
ACACA
+
FFFFF
@82018
TGACC
+
FFFFF
@82019
TCACC
+
FFFFF
@82020
TAACC
+
FFFFF
@82021
GGACC
+
FFFFF
@82022
TGACC
+
FFFFF
@82023
GCACC
+
FFFFF
@82024
ACACA
+
FFFFF
@82025
TGAGC
+
FFFFF
@82026
TAACC
+
FFFFF
@82027
AGACC
+
FFFFF
@82028
TAACC
+
FFFFF
@82029
AGACC
+
FFFFF
@82030
GGACC
+
FFFFF
@82031
AAACA
+
FFFFF
@82032
TGACC
+
FFFFF
@82033
AAACC
+
FFFFF
@82034
ACACA
+
FFFFF
@82035
AGACA
+
FFFFF
@82036
TAACC
+
FFFFF
@82037
TAACA
+
FFFFF
@82038
AAACC
+
FFFFF
@82039
ACACC
+
FFFFF
@82040
TGACC
+
FFFFF
@82041
TGACC
+
FFFFF
@82042
ACACA
+
FFFFF
@82043
TAACC
+
FFFFF
@82044
TGACC
+
FFFFF
@82045
AGACA
+
FFFFF
@82046
GGACC
+
FFFFF
@82047
TGACC
+
FFFFF
@82048
TCACC
+
FFFFF
@82049
TGACC
+
FFFFF
@82050
TAACC
+
FFFFF
@82051
TAACC
+
FFFFF
@82052
GGACC
+
FFFFF
@82053
TAACC
+
FFFFF
@82054
GCACC
+
FFFFF
@82055
CCACC
+
FFFFF
@82056
GGACC
+
FFFFF
@82057
GGACC
+
FFFFF
@82058
ACACA
+
FFFFF
@82059
AGACC
+
FFFFF
@82060
TAACC
+
FFFFF
@82061
TGACC
+
FFFFF
@82062
TAACC
+
FFFFF
@82063
TAACC
+
FFFFF
@82064
TGACC
+
FFFFF
@82065
TAACC
+
FFFFF
@82066
AAACC
+
FFFFF
@82067
GCACC
+
FFFFF
@82068
TGACC
+
FFFFF
@82069
ACACA
+
FFFFF
@82070
TCACC
+
FFFFF
@82071
GCACC
+
FFFFF
@82072
AGACC
+
FFFFF
@82073
AGACA
+
FFFFF
@82074
ACACA
+
FFFFF
@82075
GGACC
+
FFFFF
@82076
TGACC
+
FFFFF
@82077
TGACC
+
FFFFF
@82078
TGACC
+
FFFFF
@82079
TGAGC
+
FFFFF
@82080
TGACC
+
FFFFF
@82081
AAACC
+
FFFFF
@82082
AGACC
+
FFFFF
@82083
ACATA
+
FFFFF
@82084
TGACA
+
FFFFF
@82085
AAACC
+
FFFFF
@82086
AGACA
+
FFFFF
@82087
TAACC
+
FFFFF
@82088
AGACA
+
FFFFF
@82089
TCACC
+
FFFFF
@82090
TCACC
+
FFFFF
@82091
GCACC
+
FFFFF
@82092
AGACC
+
FFFFF
@82093
AGACA
+
FFFFF
@82094
ACACC
+
FFFFF
@82095
AAACC
+
FFFFF
@82096
TCACC
+
FFFFF
@82097
TCACC
+
FFFFF
@82098
TCACC
+
FFFFF
@82099
TGACC
+
FFFFF
@82100
ACACA
+
FFFFF
@82101
TGACC
+
FFFFF
@82102
ACACA
+
FFFFF
@82103
TAACC
+
FFFFF
@82104
ACACA
+
FFFFF
@82105
TAACC
+
FFFFF
@82106
TGACC
+
FFFFF
@82107
ACACA
+
FFFFF
@82108
TAACC
+
FFFFF
@82109
TCACC
+
FFFFF
@82110
TAACC
+
FFFFF
@82111
GTACC
+
FFFFF
@82112
AGACC
+
FFFFF
@82113
AGACA
+
FFFFF
@82114
AGACA
+
FFFFF
@82115
GCACC
+
FFFFF
@82116
AGACC
+
FFFFF
@82117
ACACA
+
FFFFF
@82118
ACACA
+
FFFFF
@82119
GCACC
+
FFFFF
@82120
TAACC
+
FFFFF
@82121
AGACA
+
FFFFF
@82122
TAACC
+
FFFFF
@82123
AGACC
+
FFFFF
@82124
TGACC
+
FFFFF
@82125
GGACC
+
FFFFF
@82126
TGACC
+
FFFFF
@82127
GTACC
+
FFFFF
@82128
TGACC
+
FFFFF
@82129
ACACA
+
FFFFF
@82130
TAACC
+
FFFFF
@82131
CGACA
+
FFFFF
@82132
AAACC
+
FFFFF
@82133
TGACA
+
FFFFF
@82134
TAACC
+
FFFFF
@82135
ACACA
+
FFFFF
@82136
TGAGC
+
FFFFF
@82137
AAACC
+
FFFFF
@82138
AGACA
+
FFFFF
@82139
TGACC
+
FFFFF
@82140
ACACA
+
FFFFF
@82141
GCACC
+
FFFFF
@82142
CGACA
+
FFFFF
@82143
AGACC
+
FFFFF
@82144
TGACC
+
FFFFF
@82145
AGACA
+
FFFFF
@82146
AGACA
+
FFFFF
@82147
GGACC
+
FFFFF
@82148
ACACA
+
FFFFF
@82149
TAACC
+
FFFFF
@82150
GCACC
+
FFFFF
@82151
GCACC
+
FFFFF
@82152
AGACA
+
FFFFF
@82153
GCACC
+
FFFFF
@82154
AGACA
+
FFFFF
@82155
TGACC
+
FFFFF
@82156
GCACC
+
FFFFF
@82157
TAACC
+
FFFFF
@82158
TAACC
+
FFFFF
@82159
TAACC
+
FFFFF
@82160
AAACC
+
FFFFF
@82161
AGACA
+
FFFFF
@82162
TAACC
+
FFFFF
@82163
ACACA
+
FFFFF
@82164
TAACC
+
FFFFF
@82165
AAACC
+
FFFFF
@82166
ACACC
+
FFFFF
@82167
AAACC
+
FFFFF
@82168
TAACC
+
FFFFF
@82169
TGACC
+
FFFFF
@82170
TGACC
+
FFFFF
@82171
TAACC
+
FFFFF
@82172
TGACC
+
FFFFF
@82173
GCACC
+
FFFFF
@82174
AAACC
+
FFFFF
@82175
GGACC
+
FFFFF
@82176
TGACC
+
FFFFF
@82177
AAACC
+
FFFFF
@82178
TAACC
+
FFFFF
@82179
CGACA
+
FFFFF
@82180
TAACC
+
FFFFF
@82181
TGACC
+
FFFFF
@82182
TAACC
+
FFFFF
@82183
TGACC
+
FFFFF
@82184
TAACC
+
FFFFF
@82185
AGACA
+
FFFFF
@82186
TAACC
+
FFFFF
@82187
ACACA
+
FFFFF
@82188
GGACC
+
FFFFF
@82189
AGACC
+
FFFFF
@82190
TCACC
+
FFFFF
@82191
AGACA
+
FFFFF
@82192
TGACC
+
FFFFF
@82193
AGACA
+
FFFFF
@82194
TAACC
+
FFFFF
@82195
GGACC
+
FFFFF
@82196
GCACC
+
FFFFF
@82197
AGACA
+
FFFFF
@82198
GGACC
+
FFFFF
@82199
TGACC
+
FFFFF
@82200
GCACC
+
FFFFF
@82201
AGACA
+
FFFFF
@82202
TAACC
+
FFFFF
@82203
CCACC
+
FFFFF
@82204
AAACA
+
FFFFF
@82205
TGACC
+
FFFFF
@82206
TGACC
+
FFFFF
@82207
GCACC
+
FFFFF
@82208
GCACC
+
FFFFF
@82209
TAACA
+
FFFFF
@82210
AGACA
+
FFFFF
@82211
AAACC
+
FFFFF
@82212
GGACC
+
FFFFF
@82213
CCACC
+
FFFFF
@82214
ACACC
+
FFFFF
@82215
ACACA
+
FFFFF
@82216
AGACA
+
FFFFF
@82217
TAACC
+
FFFFF
@82218
GGACC
+
FFFFF
@82219
AAACC
+
FFFFF
@82220
TAACC
+
FFFFF
@82221
AAACC
+
FFFFF
@82222
ACACC
+
FFFFF
@82223
AGACC
+
FFFFF
@82224
AGACC
+
FFFFF
@82225
TGACC
+
FFFFF
@82226
AAACC
+
FFFFF
@82227
AGACC
+
FFFFF
@82228
GAACC
+
FFFFF
@82229
AGACA
+
FFFFF
@82230
GCACC
+
FFFFF
@82231
ACACC
+
FFFFF
@82232
TGACC
+
FFFFF
@82233
ACACC
+
FFFFF
@82234
TCACC
+
FFFFF
@82235
AAACC
+
FFFFF
@82236
GGACC
+
FFFFF
@82237
AAACC
+
FFFFF
@82238
GCACC
+
FFFFF
@82239
GGACC
+
FFFFF
@82240
AAACC
+
FFFFF
@82241
TGACC
+
FFFFF
@82242
TAACC
+
FFFFF
@82243
ACACA
+
FFFFF
@82244
GCACC
+
FFFFF
@82245
TGACC
+
FFFFF
@82246
TGACC
+
FFFFF
@82247
AAACC
+
FFFFF
@82248
GCACC
+
FFFFF
@82249
AAACC
+
FFFFF
@82250
TAACC
+
FFFFF
@82251
AGACC
+
FFFFF
@82252
TAACC
+
FFFFF
@82253
AGACC
+
FFFFF
@82254
TCACC
+
FFFFF
@82255
ACACA
+
FFFFF
@82256
GTACC
+
FFFFF
@82257
GTACC
+
FFFFF
@82258
GGACC
+
FFFFF
@82259
TGACC
+
FFFFF
@82260
ACACA
+
FFFFF
@82261
TAACC
+
FFFFF
@82262
TGACC
+
FFFFF
@82263
TGACC
+
FFFFF
@82264
GCACC
+
FFFFF
@82265
AGACA
+
FFFFF
@82266
TAACC
+
FFFFF
@82267
ACACA
+
FFFFF
@82268
GGACC
+
FFFFF
@82269
GTACC
+
FFFFF
@82270
TAACC
+
FFFFF
@82271
TGAGC
+
FFFFF
@82272
TGACC
+
FFFFF
@82273
TAACC
+
FFFFF
@82274
AGACC
+
FFFFF
@82275
AAACC
+
FFFFF
@82276
AAACC
+
FFFFF
@82277
ACACA
+
FFFFF
@82278
TGACA
+
FFFFF
@82279
ACACA
+
FFFFF
@82280
TAACC
+
FFFFF
@82281
ACACC
+
FFFFF
@82282
AAACC
+
FFFFF
@82283
TGAGC
+
FFFFF
@82284
AAACC
+
FFFFF
@82285
ACACA
+
FFFFF
@82286
TAACC
+
FFFFF
@82287
TGACC
+
FFFFF
@82288
AAACC
+
FFFFF
@82289
TGACC
+
FFFFF
@82290
TAACC
+
FFFFF
@82291
TAACC
+
FFFFF
@82292
GTACC
+
FFFFF
@82293
AAACC
+
FFFFF
@82294
TGACC
+
FFFFF
@82295
AGACA
+
FFFFF
@82296
GCACC
+
FFFFF
@82297
TAACC
+
FFFFF
@82298
TGACC
+
FFFFF
@82299
AAACC
+
FFFFF
@82300
TAACC
+
FFFFF
@82301
AAACA
+
FFFFF
@82302
AGACA
+
FFFFF
@82303
GGACC
+
FFFFF
@82304
ACACA
+
FFFFF
@82305
AAACC
+
FFFFF
@82306
TGACC
+
FFFFF
@82307
TGACC
+
FFFFF
@82308
AGACC
+
FFFFF
@82309
TAACC
+
FFFFF
@82310
TAACA
+
FFFFF
@82311
GCACC
+
FFFFF
@82312
AAACA
+
FFFFF
@82313
TAACC
+
FFFFF
@82314
AAACC
+
FFFFF
@82315
ACACC
+
FFFFF
@82316
TAACA
+
FFFFF
@82317
TCACC
+
FFFFF
@82318
TCACC
+
FFFFF
@82319
TAACC
+
FFFFF
@82320
ACACA
+
FFFFF
@82321
TAACC
+
FFFFF
@82322
ACACC
+
FFFFF
@82323
AGACC
+
FFFFF
@82324
ACACC
+
FFFFF
@82325
ACACA
+
FFFFF
@82326
ACACA
+
FFFFF
@82327
AGACC
+
FFFFF
@82328
AGACC
+
FFFFF
@82329
GCACC
+
FFFFF
@82330
TAACC
+
FFFFF
@82331
GTACC
+
FFFFF
@82332
GCACC
+
FFFFF
@82333
GGACC
+
FFFFF
@82334
GTACC
+
FFFFF
@82335
GCACC
+
FFFFF
@82336
TAACC
+
FFFFF
@82337
AGACC
+
FFFFF
@82338
TAACC
+
FFFFF
@82339
GGACC
+
FFFFF
@82340
AAACC
+
FFFFF
@82341
AGACA
+
FFFFF
@82342
AAACC
+
FFFFF
@82343
ACACA
+
FFFFF
@82344
TGACC
+
FFFFF
@82345
ACACA
+
FFFFF
@82346
TGACC
+
FFFFF
@82347
AGACC
+
FFFFF
@82348
GCACC
+
FFFFF
@82349
GCACC
+
FFFFF
@82350
GGACC
+
FFFFF
@82351
GGACC
+
FFFFF
@82352
ACACC
+
FFFFF
@82353
AGACC
+
FFFFF
@82354
TGACC
+
FFFFF
@82355
TCACC
+
FFFFF
@82356
TCACC
+
FFFFF
@82357
AAACC
+
FFFFF
@82358
GGACC
+
FFFFF
@82359
AGACA
+
FFFFF
@82360
GGACC
+
FFFFF
@82361
GCACC
+
FFFFF
@82362
TGACC
+
FFFFF
@82363
GTACC
+
FFFFF
@82364
AAACC
+
FFFFF
@82365
TGACC
+
FFFFF
@82366
TAACC
+
FFFFF
@82367
AGACA
+
FFFFF
@82368
AAACC
+
FFFFF
@82369
ACACA
+
FFFFF
@82370
TGACC
+
FFFFF
@82371
TGACC
+
FFFFF
@82372
AAACC
+
FFFFF
@82373
GGACC
+
FFFFF
@82374
TAACC
+
FFFFF
@82375
TCACC
+
FFFFF
@82376
GGACC
+
FFFFF
@82377
AGACC
+
FFFFF
@82378
TAACC
+
FFFFF
@82379
AAACC
+
FFFFF
@82380
TAACC
+
FFFFF
@82381
ACACA
+
FFFFF
@82382
TAACC
+
FFFFF
@82383
TGACC
+
FFFFF
@82384
TAACC
+
FFFFF
@82385
TGACC
+
FFFFF
@82386
TAACC
+
FFFFF
@82387
TCACC
+
FFFFF
@82388
GCACC
+
FFFFF
@82389
TGACC
+
FFFFF
@82390
TGACC
+
FFFFF
@82391
AAACA
+
FFFFF
@82392
GTACC
+
FFFFF
@82393
ACACA
+
FFFFF
@82394
TCACC
+
FFFFF
@82395
GCACC
+
FFFFF
@82396
AGACC
+
FFFFF
@82397
TCACC
+
FFFFF
@82398
TCACC
+
FFFFF
@82399
AAACA
+
FFFFF
@82400
TCACC
+
FFFFF
@82401
TAACC
+
FFFFF
@82402
TAACC
+
FFFFF
@82403
TGACC
+
FFFFF
@82404
AAACC
+
FFFFF
@82405
TGACA
+
FFFFF
@82406
TGACA
+
FFFFF
@82407
AGACA
+
FFFFF
@82408
AAACA
+
FFFFF
@82409
TGACC
+
FFFFF
@82410
AAACC
+
FFFFF
@82411
GGACC
+
FFFFF
@82412
GCACC
+
FFFFF
@82413
AGACC
+
FFFFF
@82414
GCACC
+
FFFFF
@82415
TAACC
+
FFFFF
@82416
AAACC
+
FFFFF
@82417
AGACC
+
FFFFF
@82418
GCACC
+
FFFFF
@82419
AAACC
+
FFFFF
@82420
ACACA
+
FFFFF
@82421
AAACC
+
FFFFF
@82422
AGACC
+
FFFFF
@82423
CCACC
+
FFFFF
@82424
TAACC
+
FFFFF
@82425
AAACC
+
FFFFF
@82426
ACACA
+
FFFFF
@82427
TAACC
+
FFFFF
@82428
GCACC
+
FFFFF
@82429
TGACC
+
FFFFF
@82430
TAACC
+
FFFFF
@82431
GCACC
+
FFFFF
@82432
TGACC
+
FFFFF
@82433
TGACC
+
FFFFF
@82434
ACACA
+
FFFFF
@82435
TCACC
+
FFFFF
@82436
AAACC
+
FFFFF
@82437
ACACC
+
FFFFF
@82438
ACACC
+
FFFFF
@82439
TGACC
+
FFFFF
@82440
TAACC
+
FFFFF
@82441
GTACC
+
FFFFF
@82442
ACACA
+
FFFFF
@82443
TAACC
+
FFFFF
@82444
GGACC
+
FFFFF
@82445
TAACC
+
FFFFF
@82446
TCACC
+
FFFFF
@82447
TAACC
+
FFFFF
@82448
TAACC
+
FFFFF
@82449
TCACC
+
FFFFF
@82450
TAACC
+
FFFFF
@82451
AGACA
+
FFFFF
@82452
TGACC
+
FFFFF
@82453
TGACC
+
FFFFF
@82454
TCACC
+
FFFFF
@82455
TCACC
+
FFFFF
@82456
AGACC
+
FFFFF
@82457
TAACC
+
FFFFF
@82458
TGACC
+
FFFFF
@82459
AGACC
+
FFFFF
@82460
TAACC
+
FFFFF
@82461
AGACC
+
FFFFF
@82462
GCACC
+
FFFFF
@82463
GCACC
+
FFFFF
@82464
TGACC
+
FFFFF
@82465
GCACC
+
FFFFF
@82466
TGACC
+
FFFFF
@82467
TAACC
+
FFFFF
@82468
TGACC
+
FFFFF
@82469
GTACC
+
FFFFF
@82470
TGACC
+
FFFFF
@82471
TAACC
+
FFFFF
@82472
AGACA
+
FFFFF
@82473
TGACC
+
FFFFF
@82474
TAACC
+
FFFFF
@82475
TCACC
+
FFFFF
@82476
ACACA
+
FFFFF
@82477
GTACC
+
FFFFF
@82478
AGACC
+
FFFFF
@82479
GTACC
+
FFFFF
@82480
TAACC
+
FFFFF
@82481
GGACC
+
FFFFF
@82482
AGACA
+
FFFFF
@82483
GCACC
+
FFFFF
@82484
GTACC
+
FFFFF
@82485
GCACC
+
FFFFF
@82486
GCACC
+
FFFFF
@82487
AGACA
+
FFFFF
@82488
TAACC
+
FFFFF
@82489
AAACC
+
FFFFF
@82490
ACACC
+
FFFFF
@82491
ACACC
+
FFFFF
@82492
GGACC
+
FFFFF
@82493
TAACC
+
FFFFF
@82494
ACACC
+
FFFFF
@82495
AAACC
+
FFFFF
@82496
TCACC
+
FFFFF
@82497
TAACC
+
FFFFF
@82498
ACACC
+
FFFFF
@82499
TGACC
+
FFFFF
@82500
ACACA
+
FFFFF
@82501
TGACC
+
FFFFF
@82502
TAACC
+
FFFFF
@82503
CGACC
+
FFFFF
@82504
TGACC
+
FFFFF
@82505
ACACA
+
FFFFF
@82506
TAACC
+
FFFFF
@82507
GCACC
+
FFFFF
@82508
TAACC
+
FFFFF
@82509
TGACC
+
FFFFF
@82510
GCACC
+
FFFFF
@82511
TCACC
+
FFFFF
@82512
TAACC
+
FFFFF
@82513
ACACC
+
FFFFF
@82514
ACACA
+
FFFFF
@82515
GCACC
+
FFFFF
@82516
ACACC
+
FFFFF
@82517
TAACC
+
FFFFF
@82518
TGACC
+
FFFFF
@82519
TAACC
+
FFFFF
@82520
TCACC
+
FFFFF
@82521
GCACC
+
FFFFF
@82522
GGACC
+
FFFFF
@82523
ACACA
+
FFFFF
@82524
TGACC
+
FFFFF
@82525
TGACC
+
FFFFF
@82526
TAACA
+
FFFFF
@82527
TAACC
+
FFFFF
@82528
TCACC
+
FFFFF
@82529
TGACC
+
FFFFF
@82530
TAACC
+
FFFFF
@82531
TAACC
+
FFFFF
@82532
AAACC
+
FFFFF
@82533
GGACC
+
FFFFF
@82534
AAACC
+
FFFFF
@82535
AAACC
+
FFFFF
@82536
ACACA
+
FFFFF
@82537
GCACC
+
FFFFF
@82538
TGACC
+
FFFFF
@82539
GCACC
+
FFFFF
@82540
TCACC
+
FFFFF
@82541
GGACC
+
FFFFF
@82542
ACACA
+
FFFFF
@82543
TCACC
+
FFFFF
@82544
TAACC
+
FFFFF
@82545
TCACC
+
FFFFF
@82546
TGACC
+
FFFFF
@82547
AGACA
+
FFFFF
@82548
TGACC
+
FFFFF
@82549
TCACC
+
FFFFF
@82550
TGACC
+
FFFFF
@82551
AAACA
+
FFFFF
@82552
GCACC
+
FFFFF
@82553
AGACC
+
FFFFF
@82554
TCACC
+
FFFFF
@82555
GCACC
+
FFFFF
@82556
TGAGC
+
FFFFF
@82557
TAACC
+
FFFFF
@82558
GCACC
+
FFFFF
@82559
TCACC
+
FFFFF
@82560
TAATC
+
FFFFF
@82561
TAACC
+
FFFFF
@82562
CCACC
+
FFFFF
@82563
TAACC
+
FFFFF
@82564
AGACC
+
FFFFF
@82565
ACACA
+
FFFFF
@82566
TCACC
+
FFFFF
@82567
TAACC
+
FFFFF
@82568
TGACC
+
FFFFF
@82569
TAACC
+
FFFFF
@82570
TGACC
+
FFFFF
@82571
GGACC
+
FFFFF
@82572
TAACC
+
FFFFF
@82573
TAACC
+
FFFFF
@82574
TAACC
+
FFFFF
@82575
TAACC
+
FFFFF
@82576
TGACC
+
FFFFF
@82577
TAACC
+
FFFFF
@82578
GTACC
+
FFFFF
@82579
TCACC
+
FFFFF
@82580
TAACC
+
FFFFF
@82581
ACACA
+
FFFFF
@82582
ACACA
+
FFFFF
@82583
TGACC
+
FFFFF
@82584
ACACA
+
FFFFF
@82585
TGACC
+
FFFFF
@82586
GCACC
+
FFFFF
@82587
AAACC
+
FFFFF
@82588
TAACC
+
FFFFF
@82589
TAACC
+
FFFFF
@82590
TGACC
+
FFFFF
@82591
AAACC
+
FFFFF
@82592
TGACC
+
FFFFF
@82593
AAACC
+
FFFFF
@82594
ACACA
+
FFFFF
@82595
TAACC
+
FFFFF
@82596
GCACC
+
FFFFF
@82597
GCACC
+
FFFFF
@82598
GCACC
+
FFFFF
@82599
TAACC
+
FFFFF
@82600
TAACA
+
FFFFF
@82601
TGACC
+
FFFFF
@82602
TAACC
+
FFFFF
@82603
TAACC
+
FFFFF
@82604
GTACC
+
FFFFF
@82605
TAACC
+
FFFFF
@82606
ACACC
+
FFFFF
@82607
GCACC
+
FFFFF
@82608
GGACC
+
FFFFF
@82609
TGACA
+
FFFFF
@82610
AGACC
+
FFFFF
@82611
AAACC
+
FFFFF
@82612
AGACA
+
FFFFF
@82613
ACACA
+
FFFFF
@82614
ACACA
+
FFFFF
@82615
AGACC
+
FFFFF
@82616
ACACC
+
FFFFF
@82617
GGACC
+
FFFFF
@82618
TAACC
+
FFFFF
@82619
AAACC
+
FFFFF
@82620
TGACC
+
FFFFF
@82621
TGACC
+
FFFFF
@82622
GCACC
+
FFFFF
@82623
GCACC
+
FFFFF
@82624
TAACC
+
FFFFF
@82625
GCACC
+
FFFFF
@82626
AGACA
+
FFFFF
@82627
TGACC
+
FFFFF
@82628
AGACA
+
FFFFF
@82629
AAACC
+
FFFFF
@82630
ACACA
+
FFFFF
@82631
ACACA
+
FFFFF
@82632
GCACC
+
FFFFF
@82633
ACACA
+
FFFFF
@82634
TGACC
+
FFFFF
@82635
TGACC
+
FFFFF
@82636
AGACA
+
FFFFF
@82637
AGACC
+
FFFFF
@82638
AGACA
+
FFFFF
@82639
TAACA
+
FFFFF
@82640
TGACC
+
FFFFF
@82641
ACACA
+
FFFFF
@82642
ACACC
+
FFFFF
@82643
TAACA
+
FFFFF
@82644
TAACC
+
FFFFF
@82645
GGACC
+
FFFFF
@82646
TGACA
+
FFFFF
@82647
GAACC
+
FFFFF
@82648
AGACC
+
FFFFF
@82649
TAACC
+
FFFFF
@82650
AGACA
+
FFFFF
@82651
GCACC
+
FFFFF
@82652
TGAGC
+
FFFFF
@82653
AGACC
+
FFFFF
@82654
ACACA
+
FFFFF
@82655
TAACC
+
FFFFF
@82656
TGACC
+
FFFFF
@82657
TGACC
+
FFFFF
@82658
TCACC
+
FFFFF
@82659
GTACC
+
FFFFF
@82660
GAACC
+
FFFFF
@82661
TAACC
+
FFFFF
@82662
TGACC
+
FFFFF
@82663
AAACC
+
FFFFF
@82664
TAACC
+
FFFFF
@82665
ACACA
+
FFFFF
@82666
AAACA
+
FFFFF
@82667
AGACC
+
FFFFF
@82668
ACACA
+
FFFFF
@82669
GGACC
+
FFFFF
@82670
AGACA
+
FFFFF
@82671
GCACC
+
FFFFF
@82672
TGACC
+
FFFFF
@82673
TGACC
+
FFFFF
@82674
AGACA
+
FFFFF
@82675
AAACC
+
FFFFF
@82676
TAACC
+
FFFFF
@82677
TAACC
+
FFFFF
@82678
GGACC
+
FFFFF
@82679
TAACC
+
FFFFF
@82680
TAACC
+
FFFFF
@82681
AAACC
+
FFFFF
@82682
AGACC
+
FFFFF
@82683
TAACC
+
FFFFF
@82684
TAACC
+
FFFFF
@82685
TGACA
+
FFFFF
@82686
TGACC
+
FFFFF
@82687
TAACC
+
FFFFF
@82688
TCACC
+
FFFFF
@82689
TGACC
+
FFFFF
@82690
TAACC
+
FFFFF
@82691
ACACC
+
FFFFF
@82692
TAACC
+
FFFFF
@82693
AGACA
+
FFFFF
@82694
AAACC
+
FFFFF
@82695
ACACA
+
FFFFF
@82696
CGACA
+
FFFFF
@82697
TCACC
+
FFFFF
@82698
GCACC
+
FFFFF
@82699
GCACC
+
FFFFF
@82700
TGACC
+
FFFFF
@82701
TCACC
+
FFFFF
@82702
GCACC
+
FFFFF
@82703
TAACC
+
FFFFF
@82704
TAACC
+
FFFFF
@82705
AAACC
+
FFFFF
@82706
AGACC
+
FFFFF
@82707
TCACC
+
FFFFF
@82708
TGACC
+
FFFFF
@82709
GCACC
+
FFFFF
@82710
AAACC
+
FFFFF
@82711
TCACC
+
FFFFF
@82712
TAACA
+
FFFFF
@82713
AGACA
+
FFFFF
@82714
GGACC
+
FFFFF
@82715
GCACC
+
FFFFF
@82716
GCACC
+
FFFFF
@82717
TAACC
+
FFFFF
@82718
ACACA
+
FFFFF
@82719
AGACA
+
FFFFF
@82720
TAACC
+
FFFFF
@82721
AAACC
+
FFFFF
@82722
ACATA
+
FFFFF
@82723
TGACC
+
FFFFF
@82724
TAACC
+
FFFFF
@82725
GGACC
+
FFFFF
@82726
ACACA
+
FFFFF
@82727
TGACC
+
FFFFF
@82728
TAACC
+
FFFFF
@82729
GGACC
+
FFFFF
@82730
TAACC
+
FFFFF
@82731
TCACC
+
FFFFF
@82732
TAACC
+
FFFFF
@82733
TGACC
+
FFFFF
@82734
GGACC
+
FFFFF
@82735
TAACC
+
FFFFF
@82736
TAACC
+
FFFFF
@82737
GGACC
+
FFFFF
@82738
AGACC
+
FFFFF
@82739
AGACC
+
FFFFF
@82740
TCACC
+
FFFFF
@82741
TGACC
+
FFFFF
@82742
AAACC
+
FFFFF
@82743
GAACC
+
FFFFF
@82744
TGACC
+
FFFFF
@82745
GGACC
+
FFFFF
@82746
TAACC
+
FFFFF
@82747
TAACC
+
FFFFF
@82748
TGACA
+
FFFFF
@82749
AAACC
+
FFFFF
@82750
TGACC
+
FFFFF
@82751
TAACC
+
FFFFF
@82752
AAACC
+
FFFFF
@82753
AGACC
+
FFFFF
@82754
AGACA
+
FFFFF
@82755
AGACC
+
FFFFF
@82756
TCACC
+
FFFFF
@82757
TAACC
+
FFFFF
@82758
TAACC
+
FFFFF
@82759
TAACC
+
FFFFF
@82760
TGACC
+
FFFFF
@82761
AAACC
+
FFFFF
@82762
GTACC
+
FFFFF
@82763
AAACC
+
FFFFF
@82764
GGACC
+
FFFFF
@82765
TAACC
+
FFFFF
@82766
AAACA
+
FFFFF
@82767
ACACA
+
FFFFF
@82768
TAACC
+
FFFFF
@82769
AAACC
+
FFFFF
@82770
TAACC
+
FFFFF
@82771
TAACC
+
FFFFF
@82772
TAACC
+
FFFFF
@82773
AAACA
+
FFFFF
@82774
AAACC
+
FFFFF
@82775
TCACC
+
FFFFF
@82776
AGACA
+
FFFFF
@82777
AGACC
+
FFFFF
@82778
ACACA
+
FFFFF
@82779
TGACC
+
FFFFF
@82780
TAACC
+
FFFFF
@82781
TGACA
+
FFFFF
@82782
GGACC
+
FFFFF
@82783
TGACC
+
FFFFF
@82784
TGACC
+
FFFFF
@82785
AGACC
+
FFFFF
@82786
TAACC
+
FFFFF
@82787
TCACC
+
FFFFF
@82788
AAACC
+
FFFFF
@82789
TGACC
+
FFFFF
@82790
AAACC
+
FFFFF
@82791
TAACC
+
FFFFF
@82792
GCACC
+
FFFFF
@82793
ACACC
+
FFFFF
@82794
AGACA
+
FFFFF
@82795
GTACC
+
FFFFF
@82796
TAACC
+
FFFFF
@82797
TGACC
+
FFFFF
@82798
GGACC
+
FFFFF
@82799
ACACA
+
FFFFF
@82800
ACACC
+
FFFFF
@82801
ACACA
+
FFFFF
@82802
AAACC
+
FFFFF
@82803
TAACC
+
FFFFF
@82804
TCACC
+
FFFFF
@82805
TAACC
+
FFFFF
@82806
AAACC
+
FFFFF
@82807
GCACC
+
FFFFF
@82808
TAACC
+
FFFFF
@82809
ACACA
+
FFFFF
@82810
ACACC
+
FFFFF
@82811
TGACC
+
FFFFF
@82812
TAACC
+
FFFFF
@82813
TAACA
+
FFFFF
@82814
TGACC
+
FFFFF
@82815
TAACC
+
FFFFF
@82816
AAACC
+
FFFFF
@82817
GCACC
+
FFFFF
@82818
GGACC
+
FFFFF
@82819
ACACA
+
FFFFF
@82820
TAACC
+
FFFFF
@82821
ACACC
+
FFFFF
@82822
TGACC
+
FFFFF
@82823
ACACA
+
FFFFF
@82824
ACACC
+
FFFFF
@82825
TGACC
+
FFFFF
@82826
GTACC
+
FFFFF
@82827
AAACC
+
FFFFF
@82828
AGACA
+
FFFFF
@82829
TCACC
+
FFFFF
@82830
TAATC
+
FFFFF
@82831
CGACA
+
FFFFF
@82832
TGACA
+
FFFFF
@82833
AAACC
+
FFFFF
@82834
AGACA
+
FFFFF
@82835
TGACC
+
FFFFF
@82836
TCACC
+
FFFFF
@82837
TGACC
+
FFFFF
@82838
TGACC
+
FFFFF
@82839
GCACC
+
FFFFF
@82840
GCACC
+
FFFFF
@82841
ACACC
+
FFFFF
@82842
TAACC
+
FFFFF
@82843
AAACA
+
FFFFF
@82844
TAACC
+
FFFFF
@82845
TCACC
+
FFFFF
@82846
TAACC
+
FFFFF
@82847
AGACA
+
FFFFF
@82848
TAACC
+
FFFFF
@82849
TAACC
+
FFFFF
@82850
TCACC
+
FFFFF
@82851
AAACA
+
FFFFF
@82852
AAACC
+
FFFFF
@82853
ACACA
+
FFFFF
@82854
TGACA
+
FFFFF
@82855
GCACC
+
FFFFF
@82856
AAACC
+
FFFFF
@82857
TGACC
+
FFFFF
@82858
GCACC
+
FFFFF
@82859
TGACC
+
FFFFF
@82860
TAACC
+
FFFFF
@82861
AAACC
+
FFFFF
@82862
ACACC
+
FFFFF
@82863
ACACA
+
FFFFF
@82864
ATACA
+
FFFFF
@82865
AAACC
+
FFFFF
@82866
AAACC
+
FFFFF
@82867
ACACC
+
FFFFF
@82868
TGACC
+
FFFFF
@82869
TGACC
+
FFFFF
@82870
TGACC
+
FFFFF
@82871
AGACC
+
FFFFF
@82872
GGACC
+
FFFFF
@82873
GGACC
+
FFFFF
@82874
GGACC
+
FFFFF
@82875
ACACC
+
FFFFF
@82876
TGACC
+
FFFFF
@82877
GCACC
+
FFFFF
@82878
TAACC
+
FFFFF
@82879
GCACC
+
FFFFF
@82880
AAACC
+
FFFFF
@82881
TGACC
+
FFFFF
@82882
AGACA
+
FFFFF
@82883
ACACA
+
FFFFF
@82884
AGACA
+
FFFFF
@82885
ACACA
+
FFFFF
@82886
GCACC
+
FFFFF
@82887
GGACC
+
FFFFF
@82888
TAACC
+
FFFFF
@82889
AAACC
+
FFFFF
@82890
GCACC
+
FFFFF
@82891
TAACC
+
FFFFF
@82892
TGACC
+
FFFFF
@82893
GCACC
+
FFFFF
@82894
GAACC
+
FFFFF
@82895
TAACA
+
FFFFF
@82896
TGACC
+
FFFFF
@82897
TAACC
+
FFFFF
@82898
AGACC
+
FFFFF
@82899
AAACC
+
FFFFF
@82900
ACACA
+
FFFFF
@82901
AAACC
+
FFFFF
@82902
TGACA
+
FFFFF
@82903
TAACC
+
FFFFF
@82904
TCACC
+
FFFFF
@82905
TGACC
+
FFFFF
@82906
ACACA
+
FFFFF
@82907
AAACA
+
FFFFF
@82908
TAACC
+
FFFFF
@82909
TAACC
+
FFFFF
@82910
TAACC
+
FFFFF
@82911
TAACC
+
FFFFF
@82912
AGACA
+
FFFFF
@82913
TAACC
+
FFFFF
@82914
AAACC
+
FFFFF
@82915
TGACC
+
FFFFF
@82916
GCACC
+
FFFFF
@82917
TGACC
+
FFFFF
@82918
ACACC
+
FFFFF
@82919
TGACC
+
FFFFF
@82920
GTACC
+
FFFFF
@82921
TAACC
+
FFFFF
@82922
AAACC
+
FFFFF
@82923
ACACA
+
FFFFF
@82924
TAACC
+
FFFFF
@82925
AGACA
+
FFFFF
@82926
ACACA
+
FFFFF
@82927
AAACC
+
FFFFF
@82928
TGACC
+
FFFFF
@82929
AGACA
+
FFFFF
@82930
AGACA
+
FFFFF
@82931
AAACC
+
FFFFF
@82932
TAACC
+
FFFFF
@82933
GGACC
+
FFFFF
@82934
TAACC
+
FFFFF
@82935
TGATC
+
FFFFF
@82936
TGACC
+
FFFFF
@82937
TCACC
+
FFFFF
@82938
GCACC
+
FFFFF
@82939
TAACC
+
FFFFF
@82940
AGACC
+
FFFFF
@82941
AAACC
+
FFFFF
@82942
AGACA
+
FFFFF
@82943
TCACC
+
FFFFF
@82944
TGACC
+
FFFFF
@82945
TAACC
+
FFFFF
@82946
AAACA
+
FFFFF
@82947
TAACC
+
FFFFF
@82948
GTACC
+
FFFFF
@82949
AGACC
+
FFFFF
@82950
AAACC
+
FFFFF
@82951
AAACC
+
FFFFF
@82952
TAACC
+
FFFFF
@82953
TAACC
+
FFFFF
@82954
TAACC
+
FFFFF
@82955
TAACC
+
FFFFF
@82956
AGACA
+
FFFFF
@82957
AGACA
+
FFFFF
@82958
TGACA
+
FFFFF
@82959
TGACC
+
FFFFF
@82960
AGACC
+
FFFFF
@82961
ACACA
+
FFFFF
@82962
TGACC
+
FFFFF
@82963
GGACC
+
FFFFF
@82964
TAACC
+
FFFFF
@82965
TGACC
+
FFFFF
@82966
TCACC
+
FFFFF
@82967
ACACA
+
FFFFF
@82968
AGACA
+
FFFFF
@82969
TGACC
+
FFFFF
@82970
TAACC
+
FFFFF
@82971
AAACC
+
FFFFF
@82972
TGACC
+
FFFFF
@82973
TAACC
+
FFFFF
@82974
TGACC
+
FFFFF
@82975
GGACC
+
FFFFF
@82976
ACACA
+
FFFFF
@82977
TGACC
+
FFFFF
@82978
AGACC
+
FFFFF
@82979
AGACA
+
FFFFF
@82980
AAACC
+
FFFFF
@82981
AGACC
+
FFFFF
@82982
AAACC
+
FFFFF
@82983
TCACC
+
FFFFF
@82984
TCACC
+
FFFFF
@82985
AGACC
+
FFFFF
@82986
TGACC
+
FFFFF
@82987
CGACA
+
FFFFF
@82988
TCACC
+
FFFFF
@82989
AGACA
+
FFFFF
@82990
GCACC
+
FFFFF
@82991
GCACC
+
FFFFF
@82992
AGACC
+
FFFFF
@82993
TCACC
+
FFFFF
@82994
AGACA
+
FFFFF
@82995
GTACC
+
FFFFF
@82996
AGACA
+
FFFFF
@82997
AAACC
+
FFFFF
@82998
GCACC
+
FFFFF
@82999
GCACC
+
FFFFF
@83000
TAACC
+
FFFFF
@83001
GGACC
+
FFFFF
@83002
TGACC
+
FFFFF
@83003
TAACC
+
FFFFF
@83004
TGACC
+
FFFFF
@83005
TGACC
+
FFFFF
@83006
AGACA
+
FFFFF
@83007
GGACC
+
FFFFF
@83008
ACACC
+
FFFFF
@83009
ACACC
+
FFFFF
@83010
AAACC
+
FFFFF
@83011
AAACC
+
FFFFF
@83012
TCACC
+
FFFFF
@83013
GCACC
+
FFFFF
@83014
GGACC
+
FFFFF
@83015
AAACC
+
FFFFF
@83016
GGACC
+
FFFFF
@83017
AAACC
+
FFFFF
@83018
AAACC
+
FFFFF
@83019
TAACC
+
FFFFF
@83020
TGACC
+
FFFFF
@83021
ACACA
+
FFFFF
@83022
TGACC
+
FFFFF
@83023
AGACA
+
FFFFF
@83024
TAACC
+
FFFFF
@83025
AAACC
+
FFFFF
@83026
TGACC
+
FFFFF
@83027
CGACA
+
FFFFF
@83028
TAACC
+
FFFFF
@83029
TCACC
+
FFFFF
@83030
TCACC
+
FFFFF
@83031
TGACC
+
FFFFF
@83032
GCACC
+
FFFFF
@83033
ACACC
+
FFFFF
@83034
AGACA
+
FFFFF
@83035
GGACC
+
FFFFF
@83036
TGACC
+
FFFFF
@83037
GTACC
+
FFFFF
@83038
TGACC
+
FFFFF
@83039
ACACA
+
FFFFF
@83040
AGACA
+
FFFFF
@83041
AAACC
+
FFFFF
@83042
GCACC
+
FFFFF
@83043
ACACC
+
FFFFF
@83044
GTACC
+
FFFFF
@83045
TGACC
+
FFFFF
@83046
TCACC
+
FFFFF
@83047
GTACC
+
FFFFF
@83048
ACACA
+
FFFFF
@83049
ACACA
+
FFFFF
@83050
GCACC
+
FFFFF
@83051
TAACA
+
FFFFF
@83052
TGACC
+
FFFFF
@83053
TAACC
+
FFFFF
@83054
TAACC
+
FFFFF
@83055
ACACA
+
FFFFF
@83056
TCACC
+
FFFFF
@83057
GGACC
+
FFFFF
@83058
TGACC
+
FFFFF
@83059
AGACC
+
FFFFF
@83060
GGACC
+
FFFFF
@83061
ACACA
+
FFFFF
@83062
ACACC
+
FFFFF
@83063
TGACC
+
FFFFF
@83064
AAACC
+
FFFFF
@83065
GTACC
+
FFFFF
@83066
ACACA
+
FFFFF
@83067
GAACC
+
FFFFF
@83068
TAACC
+
FFFFF
@83069
AAACC
+
FFFFF
@83070
AGACA
+
FFFFF
@83071
AGACC
+
FFFFF
@83072
GGACC
+
FFFFF
@83073
TGACC
+
FFFFF
@83074
AAACC
+
FFFFF
@83075
TGACC
+
FFFFF
@83076
TCATC
+
FFFFF
@83077
AAACC
+
FFFFF
@83078
ACACC
+
FFFFF
@83079
GCACC
+
FFFFF
@83080
AAACC
+
FFFFF
@83081
TGACC
+
FFFFF
@83082
GCACC
+
FFFFF
@83083
TGACC
+
FFFFF
@83084
ACACA
+
FFFFF
@83085
ACACA
+
FFFFF
@83086
ACACC
+
FFFFF
@83087
TCACC
+
FFFFF
@83088
GGACC
+
FFFFF
@83089
AAACC
+
FFFFF
@83090
ACACA
+
FFFFF
@83091
ACACA
+
FFFFF
@83092
ACACC
+
FFFFF
@83093
TCACC
+
FFFFF
@83094
AAACA
+
FFFFF
@83095
GCACC
+
FFFFF
@83096
AGACA
+
FFFFF
@83097
AGACA
+
FFFFF
@83098
AGACA
+
FFFFF
@83099
TGACC
+
FFFFF
@83100
TGACC
+
FFFFF
@83101
AAACC
+
FFFFF
@83102
AAACC
+
FFFFF
@83103
AGACC
+
FFFFF
@83104
ACACA
+
FFFFF
@83105
TAACC
+
FFFFF
@83106
GCACC
+
FFFFF
@83107
GTACC
+
FFFFF
@83108
TGACC
+
FFFFF
@83109
GTACC
+
FFFFF
@83110
GCACC
+
FFFFF
@83111
GGACC
+
FFFFF
@83112
AGACA
+
FFFFF
@83113
AAACC
+
FFFFF
@83114
GTACC
+
FFFFF
@83115
AAACC
+
FFFFF
@83116
AAACA
+
FFFFF
@83117
TAACC
+
FFFFF
@83118
GCACC
+
FFFFF
@83119
TAACC
+
FFFFF
@83120
TAACC
+
FFFFF
@83121
TGACC
+
FFFFF
@83122
ACACA
+
FFFFF
@83123
ACACA
+
FFFFF
@83124
TGACC
+
FFFFF
@83125
AGACC
+
FFFFF
@83126
TGACC
+
FFFFF
@83127
TAACC
+
FFFFF
@83128
TGACC
+
FFFFF
@83129
GGACC
+
FFFFF
@83130
TGACC
+
FFFFF
@83131
AGACC
+
FFFFF
@83132
TGACC
+
FFFFF
@83133
GCACC
+
FFFFF
@83134
AGACA
+
FFFFF
@83135
TCACC
+
FFFFF
@83136
GGACC
+
FFFFF
@83137
TAACC
+
FFFFF
@83138
ACACA
+
FFFFF
@83139
TAACC
+
FFFFF
@83140
TAACC
+
FFFFF
@83141
GGACC
+
FFFFF
@83142
GCACC
+
FFFFF
@83143
TAACC
+
FFFFF
@83144
ACACA
+
FFFFF
@83145
AGACC
+
FFFFF
@83146
AAACC
+
FFFFF
@83147
AAACC
+
FFFFF
@83148
ACACA
+
FFFFF
@83149
AAACC
+
FFFFF
@83150
GGACC
+
FFFFF
@83151
TGACC
+
FFFFF
@83152
TGACC
+
FFFFF
@83153
AGACA
+
FFFFF
@83154
AAACC
+
FFFFF
@83155
AGACA
+
FFFFF
@83156
TAACC
+
FFFFF
@83157
TGACC
+
FFFFF
@83158
ACACA
+
FFFFF
@83159
TAACC
+
FFFFF
@83160
TCACC
+
FFFFF
@83161
TAACC
+
FFFFF
@83162
GCACC
+
FFFFF
@83163
GGACC
+
FFFFF
@83164
TAACC
+
FFFFF
@83165
GGACC
+
FFFFF
@83166
AAACC
+
FFFFF
@83167
ACACA
+
FFFFF
@83168
TAACC
+
FFFFF
@83169
AGACA
+
FFFFF
@83170
TAACC
+
FFFFF
@83171
TAACC
+
FFFFF
@83172
TAACC
+
FFFFF
@83173
ACACA
+
FFFFF
@83174
ACACA
+
FFFFF
@83175
ACACC
+
FFFFF
@83176
TCACC
+
FFFFF
@83177
TGACC
+
FFFFF
@83178
GTACC
+
FFFFF
@83179
GGACC
+
FFFFF
@83180
GCACC
+
FFFFF
@83181
TGACC
+
FFFFF
@83182
GGACC
+
FFFFF
@83183
AGACC
+
FFFFF
@83184
AAACC
+
FFFFF
@83185
TAACC
+
FFFFF
@83186
TGACC
+
FFFFF
@83187
GGACC
+
FFFFF
@83188
TAACC
+
FFFFF
@83189
AAACC
+
FFFFF
@83190
GGACC
+
FFFFF
@83191
TGACC
+
FFFFF
@83192
AAACC
+
FFFFF
@83193
TAACC
+
FFFFF
@83194
TGACC
+
FFFFF
@83195
GGACC
+
FFFFF
@83196
AAACC
+
FFFFF
@83197
TGACC
+
FFFFF
@83198
GGACC
+
FFFFF
@83199
TGACC
+
FFFFF
@83200
TAACC
+
FFFFF
@83201
TGACC
+
FFFFF
@83202
TCACC
+
FFFFF
@83203
ACACA
+
FFFFF
@83204
TAACC
+
FFFFF
@83205
TAACC
+
FFFFF
@83206
TAACC
+
FFFFF
@83207
ACACA
+
FFFFF
@83208
TAACC
+
FFFFF
@83209
AAACC
+
FFFFF
@83210
GCACC
+
FFFFF
@83211
AAACC
+
FFFFF
@83212
AAACC
+
FFFFF
@83213
TCACC
+
FFFFF
@83214
AGACA
+
FFFFF
@83215
TAACC
+
FFFFF
@83216
TAACC
+
FFFFF
@83217
AGACC
+
FFFFF
@83218
AAACC
+
FFFFF
@83219
TAACC
+
FFFFF
@83220
TAACC
+
FFFFF
@83221
AGACC
+
FFFFF
@83222
TAACC
+
FFFFF
@83223
ACACA
+
FFFFF
@83224
TCACC
+
FFFFF
@83225
ACACC
+
FFFFF
@83226
TGACC
+
FFFFF
@83227
AAACC
+
FFFFF
@83228
AAACC
+
FFFFF
@83229
TGACC
+
FFFFF
@83230
TGACC
+
FFFFF
@83231
TGACC
+
FFFFF
@83232
ACACC
+
FFFFF
@83233
GCACC
+
FFFFF
@83234
GCACC
+
FFFFF
@83235
AGACC
+
FFFFF
@83236
GCACC
+
FFFFF
@83237
TAACC
+
FFFFF
@83238
AAACC
+
FFFFF
@83239
TAACC
+
FFFFF
@83240
TCACC
+
FFFFF
@83241
TCACC
+
FFFFF
@83242
GCACC
+
FFFFF
@83243
AAACC
+
FFFFF
@83244
TAACC
+
FFFFF
@83245
CCACC
+
FFFFF
@83246
GTACC
+
FFFFF
@83247
TGACC
+
FFFFF
@83248
TAACC
+
FFFFF
@83249
AAACC
+
FFFFF
@83250
GGACC
+
FFFFF
@83251
GGACC
+
FFFFF
@83252
ACACA
+
FFFFF
@83253
AAACC
+
FFFFF
@83254
AAACC
+
FFFFF
@83255
TGACC
+
FFFFF
@83256
TGACC
+
FFFFF
@83257
GGACC
+
FFFFF
@83258
ACACA
+
FFFFF
@83259
TGACC
+
FFFFF
@83260
TAACC
+
FFFFF
@83261
TAACC
+
FFFFF
@83262
ACACA
+
FFFFF
@83263
TGACC
+
FFFFF
@83264
ACACC
+
FFFFF
@83265
AGACA
+
FFFFF
@83266
GCACC
+
FFFFF
@83267
ACACA
+
FFFFF
@83268
ACACC
+
FFFFF
@83269
TGACC
+
FFFFF
@83270
GTACC
+
FFFFF
@83271
TCACC
+
FFFFF
@83272
TAACC
+
FFFFF
@83273
GCACC
+
FFFFF
@83274
AGACA
+
FFFFF
@83275
GTACC
+
FFFFF
@83276
GCACC
+
FFFFF
@83277
TGACC
+
FFFFF
@83278
GGACC
+
FFFFF
@83279
TGACC
+
FFFFF
@83280
ACACA
+
FFFFF
@83281
TAACC
+
FFFFF
@83282
GCACC
+
FFFFF
@83283
ACACA
+
FFFFF
@83284
AGACC
+
FFFFF
@83285
ACACA
+
FFFFF
@83286
TAACC
+
FFFFF
@83287
TAACC
+
FFFFF
@83288
ACACA
+
FFFFF
@83289
ACACC
+
FFFFF
@83290
ACAGC
+
FFFFF
@83291
TAACA
+
FFFFF
@83292
TAACC
+
FFFFF
@83293
TAACC
+
FFFFF
@83294
GCACC
+
FFFFF
@83295
TGACC
+
FFFFF
@83296
TGACC
+
FFFFF
@83297
ACACC
+
FFFFF
@83298
ACACC
+
FFFFF
@83299
AGACA
+
FFFFF
@83300
ACACC
+
FFFFF
@83301
TCACC
+
FFFFF
@83302
TGACC
+
FFFFF
@83303
TGACC
+
FFFFF
@83304
GTACC
+
FFFFF
@83305
AGACA
+
FFFFF
@83306
TGACC
+
FFFFF
@83307
ACACC
+
FFFFF
@83308
GCACC
+
FFFFF
@83309
GGACC
+
FFFFF
@83310
GCACC
+
FFFFF
@83311
AGACA
+
FFFFF
@83312
GCACC
+
FFFFF
@83313
ACACA
+
FFFFF
@83314
GGACC
+
FFFFF
@83315
TAACC
+
FFFFF
@83316
TAACC
+
FFFFF
@83317
GCACC
+
FFFFF
@83318
GTACC
+
FFFFF
@83319
TGACC
+
FFFFF
@83320
AAACC
+
FFFFF
@83321
GAACC
+
FFFFF
@83322
TGACA
+
FFFFF
@83323
TGACC
+
FFFFF
@83324
ACACA
+
FFFFF
@83325
AAACC
+
FFFFF
@83326
ACACC
+
FFFFF
@83327
GGACC
+
FFFFF
@83328
AAACC
+
FFFFF
@83329
TGACC
+
FFFFF
@83330
CGACA
+
FFFFF
@83331
TAACC
+
FFFFF
@83332
TGACC
+
FFFFF
@83333
TCACC
+
FFFFF
@83334
GCACC
+
FFFFF
@83335
GCACC
+
FFFFF
@83336
GCACC
+
FFFFF
@83337
AGACA
+
FFFFF
@83338
TGACC
+
FFFFF
@83339
TAACC
+
FFFFF
@83340
TGACC
+
FFFFF
@83341
TAACC
+
FFFFF
@83342
GCACC
+
FFFFF
@83343
ACACC
+
FFFFF
@83344
GCACC
+
FFFFF
@83345
TAACC
+
FFFFF
@83346
GTACC
+
FFFFF
@83347
TGACC
+
FFFFF
@83348
ACACA
+
FFFFF
@83349
AGACC
+
FFFFF
@83350
AAACA
+
FFFFF
@83351
GCACC
+
FFFFF
@83352
GCACC
+
FFFFF
@83353
AAACC
+
FFFFF
@83354
TGACC
+
FFFFF
@83355
AGACA
+
FFFFF
@83356
ACACC
+
FFFFF
@83357
TAACC
+
FFFFF
@83358
AGACA
+
FFFFF
@83359
AAACC
+
FFFFF
@83360
ACACC
+
FFFFF
@83361
TGACC
+
FFFFF
@83362
CGACA
+
FFFFF
@83363
TAACC
+
FFFFF
@83364
AAACA
+
FFFFF
@83365
AGACC
+
FFFFF
@83366
AGACC
+
FFFFF
@83367
AGACA
+
FFFFF
@83368
AGACC
+
FFFFF
@83369
TGATC
+
FFFFF
@83370
GAACC
+
FFFFF
@83371
GGACC
+
FFFFF
@83372
ACACC
+
FFFFF
@83373
TCACC
+
FFFFF
@83374
TCACC
+
FFFFF
@83375
TCACC
+
FFFFF
@83376
TAACC
+
FFFFF
@83377
GGACC
+
FFFFF
@83378
AAACC
+
FFFFF
@83379
AAACC
+
FFFFF
@83380
TGACC
+
FFFFF
@83381
TAACC
+
FFFFF
@83382
TAACC
+
FFFFF
@83383
TAACC
+
FFFFF
@83384
TGACC
+
FFFFF
@83385
GCACC
+
FFFFF
@83386
AGACA
+
FFFFF
@83387
AGACC
+
FFFFF
@83388
TGACC
+
FFFFF
@83389
TAACC
+
FFFFF
@83390
AGACA
+
FFFFF
@83391
TAACC
+
FFFFF
@83392
GGACC
+
FFFFF
@83393
GAACC
+
FFFFF
@83394
AGACA
+
FFFFF
@83395
ACACC
+
FFFFF
@83396
TGACC
+
FFFFF
@83397
TAACC
+
FFFFF
@83398
TGACC
+
FFFFF
@83399
GGACC
+
FFFFF
@83400
ACACA
+
FFFFF
@83401
GAACC
+
FFFFF
@83402
CCACC
+
FFFFF
@83403
TAACC
+
FFFFF
@83404
ACACA
+
FFFFF
@83405
GCACC
+
FFFFF
@83406
TAACA
+
FFFFF
@83407
TGACC
+
FFFFF
@83408
TGACC
+
FFFFF
@83409
GCACC
+
FFFFF
@83410
ACACA
+
FFFFF
@83411
TGACC
+
FFFFF
@83412
AGACA
+
FFFFF
@83413
TAACC
+
FFFFF
@83414
ACACC
+
FFFFF
@83415
GCACC
+
FFFFF
@83416
TAACA
+
FFFFF
@83417
TAACC
+
FFFFF
@83418
TCACC
+
FFFFF
@83419
TGACC
+
FFFFF
@83420
TAACC
+
FFFFF
@83421
TAACC
+
FFFFF
@83422
GTACC
+
FFFFF
@83423
TGACC
+
FFFFF
@83424
GCACC
+
FFFFF
@83425
AAACC
+
FFFFF
@83426
ACACC
+
FFFFF
@83427
GTACC
+
FFFFF
@83428
TAACC
+
FFFFF
@83429
GAACC
+
FFFFF
@83430
TCACC
+
FFFFF
@83431
TAACC
+
FFFFF
@83432
TAACC
+
FFFFF
@83433
TGACC
+
FFFFF
@83434
ACACA
+
FFFFF
@83435
TAACC
+
FFFFF
@83436
TCACC
+
FFFFF
@83437
AAACC
+
FFFFF
@83438
AGACA
+
FFFFF
@83439
GCACC
+
FFFFF
@83440
TAACC
+
FFFFF
@83441
AAACC
+
FFFFF
@83442
TAACC
+
FFFFF
@83443
TAACC
+
FFFFF
@83444
TGACC
+
FFFFF
@83445
TAACC
+
FFFFF
@83446
TAACC
+
FFFFF
@83447
TAACC
+
FFFFF
@83448
TAACC
+
FFFFF
@83449
ATACA
+
FFFFF
@83450
GCACC
+
FFFFF
@83451
TGACC
+
FFFFF
@83452
TGACC
+
FFFFF
@83453
TAACC
+
FFFFF
@83454
AAACC
+
FFFFF
@83455
TGACC
+
FFFFF
@83456
AAACC
+
FFFFF
@83457
TGACC
+
FFFFF
@83458
TCACC
+
FFFFF
@83459
GGACC
+
FFFFF
@83460
AAACC
+
FFFFF
@83461
GTACC
+
FFFFF
@83462
TCACC
+
FFFFF
@83463
TGACC
+
FFFFF
@83464
ACACC
+
FFFFF
@83465
TAACC
+
FFFFF
@83466
TCATC
+
FFFFF
@83467
GTACC
+
FFFFF
@83468
GCACC
+
FFFFF
@83469
GCACC
+
FFFFF
@83470
TGAGC
+
FFFFF
@83471
TAACC
+
FFFFF
@83472
ACACA
+
FFFFF
@83473
GGACC
+
FFFFF
@83474
AGACA
+
FFFFF
@83475
ACACA
+
FFFFF
@83476
AAACC
+
FFFFF
@83477
ACACA
+
FFFFF
@83478
AGACA
+
FFFFF
@83479
TGACC
+
FFFFF
@83480
ACACC
+
FFFFF
@83481
GGACC
+
FFFFF
@83482
TGACC
+
FFFFF
@83483
ACACA
+
FFFFF
@83484
GGACC
+
FFFFF
@83485
AGACA
+
FFFFF
@83486
GGACC
+
FFFFF
@83487
TAACC
+
FFFFF
@83488
TCACC
+
FFFFF
@83489
AAACC
+
FFFFF
@83490
AAACC
+
FFFFF
@83491
TAACC
+
FFFFF
@83492
AAACA
+
FFFFF
@83493
TGACC
+
FFFFF
@83494
TAACC
+
FFFFF
@83495
TGACC
+
FFFFF
@83496
ACACA
+
FFFFF
@83497
TAACC
+
FFFFF
@83498
GAACC
+
FFFFF
@83499
TAACC
+
FFFFF
@83500
AGACA
+
FFFFF
@83501
GCACC
+
FFFFF
@83502
AGACA
+
FFFFF
@83503
ACACA
+
FFFFF
@83504
AGACA
+
FFFFF
@83505
GTACC
+
FFFFF
@83506
ACACA
+
FFFFF
@83507
AGACC
+
FFFFF
@83508
AGACC
+
FFFFF
@83509
GTACC
+
FFFFF
@83510
ACACA
+
FFFFF
@83511
AGACA
+
FFFFF
@83512
AAACC
+
FFFFF
@83513
ACACA
+
FFFFF
@83514
TAACC
+
FFFFF
@83515
TGACC
+
FFFFF
@83516
AGACC
+
FFFFF
@83517
AAACC
+
FFFFF
@83518
TGACC
+
FFFFF
@83519
AAACA
+
FFFFF
@83520
TGACC
+
FFFFF
@83521
AGACA
+
FFFFF
@83522
TGACC
+
FFFFF
@83523
GCACC
+
FFFFF
@83524
AAACC
+
FFFFF
@83525
TGACC
+
FFFFF
@83526
TGACC
+
FFFFF
@83527
GGACC
+
FFFFF
@83528
TAACC
+
FFFFF
@83529
TAACC
+
FFFFF
@83530
AAACC
+
FFFFF
@83531
GAACC
+
FFFFF
@83532
TAACC
+
FFFFF
@83533
TAACC
+
FFFFF
@83534
TAACC
+
FFFFF
@83535
ACACA
+
FFFFF
@83536
TGACC
+
FFFFF
@83537
AAACC
+
FFFFF
@83538
GCACC
+
FFFFF
@83539
AGACC
+
FFFFF
@83540
ACACA
+
FFFFF
@83541
ACACA
+
FFFFF
@83542
AAACC
+
FFFFF
@83543
GTACC
+
FFFFF
@83544
AGACC
+
FFFFF
@83545
ACACA
+
FFFFF
@83546
TAACC
+
FFFFF
@83547
TAACC
+
FFFFF
@83548
GAACC
+
FFFFF
@83549
TCACC
+
FFFFF
@83550
TGACC
+
FFFFF
@83551
TGACC
+
FFFFF
@83552
GTACC
+
FFFFF
@83553
AAACC
+
FFFFF
@83554
ACACA
+
FFFFF
@83555
ACACC
+
FFFFF
@83556
GTACC
+
FFFFF
@83557
TAACC
+
FFFFF
@83558
AGACC
+
FFFFF
@83559
GTACC
+
FFFFF
@83560
AAACC
+
FFFFF
@83561
AGACC
+
FFFFF
@83562
ACACA
+
FFFFF
@83563
ACACA
+
FFFFF
@83564
ACACA
+
FFFFF
@83565
TAACC
+
FFFFF
@83566
GTACC
+
FFFFF
@83567
GCACC
+
FFFFF
@83568
ACACA
+
FFFFF
@83569
CCACC
+
FFFFF
@83570
AAACC
+
FFFFF
@83571
TGACC
+
FFFFF
@83572
ACACC
+
FFFFF
@83573
AGACA
+
FFFFF
@83574
TAACC
+
FFFFF
@83575
TGACC
+
FFFFF
@83576
AAACC
+
FFFFF
@83577
GGACC
+
FFFFF
@83578
TGACC
+
FFFFF
@83579
ACACA
+
FFFFF
@83580
TCACC
+
FFFFF
@83581
AAACC
+
FFFFF
@83582
TGACC
+
FFFFF
@83583
TGACA
+
FFFFF
@83584
TCACC
+
FFFFF
@83585
AGACC
+
FFFFF
@83586
TGACC
+
FFFFF
@83587
TCACC
+
FFFFF
@83588
TGACC
+
FFFFF
@83589
TAACC
+
FFFFF
@83590
TAACC
+
FFFFF
@83591
AAACC
+
FFFFF
@83592
TAACC
+
FFFFF
@83593
TAACC
+
FFFFF
@83594
ACACA
+
FFFFF
@83595
TAACC
+
FFFFF
@83596
GGACC
+
FFFFF
@83597
TAACC
+
FFFFF
@83598
AAACC
+
FFFFF
@83599
ACACA
+
FFFFF
@83600
TTACC
+
FFFFF
@83601
TGACC
+
FFFFF
@83602
TAACC
+
FFFFF
@83603
TCACC
+
FFFFF
@83604
GCACC
+
FFFFF
@83605
TAACC
+
FFFFF
@83606
TGACC
+
FFFFF
@83607
AGACC
+
FFFFF
@83608
TAACC
+
FFFFF
@83609
TGACC
+
FFFFF
@83610
TAACC
+
FFFFF
@83611
TAACC
+
FFFFF
@83612
AGACC
+
FFFFF
@83613
TAACC
+
FFFFF
@83614
AGACC
+
FFFFF
@83615
AGACC
+
FFFFF
@83616
GAACC
+
FFFFF
@83617
TAACC
+
FFFFF
@83618
TAACC
+
FFFFF
@83619
AGACC
+
FFFFF
@83620
TGACC
+
FFFFF
@83621
TGACC
+
FFFFF
@83622
ACACA
+
FFFFF
@83623
TGACC
+
FFFFF
@83624
TGACC
+
FFFFF
@83625
AAACC
+
FFFFF
@83626
TGACC
+
FFFFF
@83627
TGACC
+
FFFFF
@83628
TAACC
+
FFFFF
@83629
GCACC
+
FFFFF
@83630
TAACC
+
FFFFF
@83631
ACACA
+
FFFFF
@83632
TAACC
+
FFFFF
@83633
ACACA
+
FFFFF
@83634
TAACC
+
FFFFF
@83635
TAACC
+
FFFFF
@83636
TAACC
+
FFFFF
@83637
TAACC
+
FFFFF
@83638
TAACC
+
FFFFF
@83639
GGACC
+
FFFFF
@83640
AAACC
+
FFFFF
@83641
GCAAC
+
FFFFF
@83642
TAACC
+
FFFFF
@83643
AAACC
+
FFFFF
@83644
TCACC
+
FFFFF
@83645
TGACC
+
FFFFF
@83646
AGACA
+
FFFFF
@83647
TGACA
+
FFFFF
@83648
TAACC
+
FFFFF
@83649
TAACC
+
FFFFF
@83650
ACACA
+
FFFFF
@83651
GTACC
+
FFFFF
@83652
AAACC
+
FFFFF
@83653
GCACC
+
FFFFF
@83654
AAACA
+
FFFFF
@83655
TAACC
+
FFFFF
@83656
TGACC
+
FFFFF
@83657
GTACC
+
FFFFF
@83658
GCACC
+
FFFFF
@83659
TCACC
+
FFFFF
@83660
TAACC
+
FFFFF
@83661
TAACC
+
FFFFF
@83662
GTACC
+
FFFFF
@83663
AGACA
+
FFFFF
@83664
CAACC
+
FFFFF
@83665
TCACC
+
FFFFF
@83666
TGACC
+
FFFFF
@83667
AGACA
+
FFFFF
@83668
TGACC
+
FFFFF
@83669
AAACC
+
FFFFF
@83670
GCACC
+
FFFFF
@83671
TGACC
+
FFFFF
@83672
TGACC
+
FFFFF
@83673
ACACA
+
FFFFF
@83674
GTACC
+
FFFFF
@83675
AGACC
+
FFFFF
@83676
GCACC
+
FFFFF
@83677
AGACC
+
FFFFF
@83678
AGACC
+
FFFFF
@83679
TGACC
+
FFFFF
@83680
AAACC
+
FFFFF
@83681
TAACC
+
FFFFF
@83682
GTACC
+
FFFFF
@83683
TCACC
+
FFFFF
@83684
TAACC
+
FFFFF
@83685
AAACC
+
FFFFF
@83686
TAACC
+
FFFFF
@83687
CCACC
+
FFFFF
@83688
ATACA
+
FFFFF
@83689
GCACC
+
FFFFF
@83690
GGACC
+
FFFFF
@83691
GGACC
+
FFFFF
@83692
GTACC
+
FFFFF
@83693
AAACC
+
FFFFF
@83694
TAACC
+
FFFFF
@83695
GCACC
+
FFFFF
@83696
AAACA
+
FFFFF
@83697
TCACC
+
FFFFF
@83698
TAACC
+
FFFFF
@83699
GCACC
+
FFFFF
@83700
TCACC
+
FFFFF
@83701
AGACC
+
FFFFF
@83702
TAACC
+
FFFFF
@83703
GGACC
+
FFFFF
@83704
TAACC
+
FFFFF
@83705
TGACC
+
FFFFF
@83706
TAACC
+
FFFFF
@83707
TAACC
+
FFFFF
@83708
ACACC
+
FFFFF
@83709
TGACC
+
FFFFF
@83710
TAACC
+
FFFFF
@83711
TGACC
+
FFFFF
@83712
TGACA
+
FFFFF
@83713
AAACC
+
FFFFF
@83714
GCACC
+
FFFFF
@83715
TGACC
+
FFFFF
@83716
GGACC
+
FFFFF
@83717
TGACC
+
FFFFF
@83718
AAACC
+
FFFFF
@83719
AGACA
+
FFFFF
@83720
ACACC
+
FFFFF
@83721
AAACC
+
FFFFF
@83722
GCACC
+
FFFFF
@83723
CCACC
+
FFFFF
@83724
GAACC
+
FFFFF
@83725
GGACC
+
FFFFF
@83726
ACACA
+
FFFFF
@83727
TGACC
+
FFFFF
@83728
ACACC
+
FFFFF
@83729
TGACC
+
FFFFF
@83730
ACACA
+
FFFFF
@83731
AAACA
+
FFFFF
@83732
GGACC
+
FFFFF
@83733
AAACC
+
FFFFF
@83734
TGACC
+
FFFFF
@83735
TGACC
+
FFFFF
@83736
TGACC
+
FFFFF
@83737
CGACA
+
FFFFF
@83738
AAACC
+
FFFFF
@83739
GAACC
+
FFFFF
@83740
GGACC
+
FFFFF
@83741
TAACC
+
FFFFF
@83742
TGAGC
+
FFFFF
@83743
AGACC
+
FFFFF
@83744
TAACC
+
FFFFF
@83745
CGACA
+
FFFFF
@83746
TGACC
+
FFFFF
@83747
TGACC
+
FFFFF
@83748
AGACA
+
FFFFF
@83749
ACACA
+
FFFFF
@83750
AGACA
+
FFFFF
@83751
GCACC
+
FFFFF
@83752
AGACC
+
FFFFF
@83753
AGACA
+
FFFFF
@83754
TAACC
+
FFFFF
@83755
AGACC
+
FFFFF
@83756
GTACC
+
FFFFF
@83757
ACACC
+
FFFFF
@83758
AAACA
+
FFFFF
@83759
ACACC
+
FFFFF
@83760
TGACC
+
FFFFF
@83761
TAACC
+
FFFFF
@83762
TAACC
+
FFFFF
@83763
TAACC
+
FFFFF
@83764
TGACC
+
FFFFF
@83765
TGACC
+
FFFFF
@83766
TAACC
+
FFFFF
@83767
GCACC
+
FFFFF
@83768
AAACC
+
FFFFF
@83769
AGACA
+
FFFFF
@83770
TGACC
+
FFFFF
@83771
GTACC
+
FFFFF
@83772
TAACC
+
FFFFF
@83773
AGACC
+
FFFFF
@83774
AAACC
+
FFFFF
@83775
TAACC
+
FFFFF
@83776
ACACA
+
FFFFF
@83777
TAACC
+
FFFFF
@83778
TAACC
+
FFFFF
@83779
ACACC
+
FFFFF
@83780
AAACC
+
FFFFF
@83781
TGACC
+
FFFFF
@83782
ACACA
+
FFFFF
@83783
CAACC
+
FFFFF
@83784
ACATA
+
FFFFF
@83785
TGACA
+
FFFFF
@83786
AAACC
+
FFFFF
@83787
ACACA
+
FFFFF
@83788
AGACC
+
FFFFF
@83789
TGACC
+
FFFFF
@83790
TAACC
+
FFFFF
@83791
TGACC
+
FFFFF
@83792
AGACA
+
FFFFF
@83793
GGACC
+
FFFFF
@83794
GCACC
+
FFFFF
@83795
TGACC
+
FFFFF
@83796
ACACA
+
FFFFF
@83797
TAACC
+
FFFFF
@83798
TAACC
+
FFFFF
@83799
AGACC
+
FFFFF
@83800
TGACC
+
FFFFF
@83801
AGACC
+
FFFFF
@83802
GCACC
+
FFFFF
@83803
GCACC
+
FFFFF
@83804
AGACA
+
FFFFF
@83805
TCACC
+
FFFFF
@83806
AGACA
+
FFFFF
@83807
AGACC
+
FFFFF
@83808
TAACC
+
FFFFF
@83809
AAACC
+
FFFFF
@83810
GTACC
+
FFFFF
@83811
AAACC
+
FFFFF
@83812
TGACC
+
FFFFF
@83813
GCACC
+
FFFFF
@83814
AGACC
+
FFFFF
@83815
TAACC
+
FFFFF
@83816
TAACC
+
FFFFF
@83817
GAACC
+
FFFFF
@83818
TAACC
+
FFFFF
@83819
AAACC
+
FFFFF
@83820
TAACC
+
FFFFF
@83821
TGACC
+
FFFFF
@83822
GGACC
+
FFFFF
@83823
CCACC
+
FFFFF
@83824
TAACC
+
FFFFF
@83825
GTACC
+
FFFFF
@83826
GCACC
+
FFFFF
@83827
TAACC
+
FFFFF
@83828
TAACC
+
FFFFF
@83829
GCACC
+
FFFFF
@83830
TGACC
+
FFFFF
@83831
TAACC
+
FFFFF
@83832
TAACC
+
FFFFF
@83833
AGACA
+
FFFFF
@83834
AAACC
+
FFFFF
@83835
GCACC
+
FFFFF
@83836
TAACC
+
FFFFF
@83837
AGACA
+
FFFFF
@83838
AAACC
+
FFFFF
@83839
AAACC
+
FFFFF
@83840
GCACC
+
FFFFF
@83841
AAACC
+
FFFFF
@83842
AAACC
+
FFFFF
@83843
TAACC
+
FFFFF
@83844
AGACA
+
FFFFF
@83845
AGACA
+
FFFFF
@83846
ACACC
+
FFFFF
@83847
TAACC
+
FFFFF
@83848
GCACC
+
FFFFF
@83849
TAACC
+
FFFFF
@83850
GCACC
+
FFFFF
@83851
AAACC
+
FFFFF
@83852
TCACC
+
FFFFF
@83853
TAACC
+
FFFFF
@83854
TAACC
+
FFFFF
@83855
TCACC
+
FFFFF
@83856
TGACC
+
FFFFF
@83857
TAACC
+
FFFFF
@83858
CCACC
+
FFFFF
@83859
TAACC
+
FFFFF
@83860
ACACA
+
FFFFF
@83861
AAACC
+
FFFFF
@83862
ACACC
+
FFFFF
@83863
TCACC
+
FFFFF
@83864
AGACA
+
FFFFF
@83865
GCACC
+
FFFFF
@83866
TAACC
+
FFFFF
@83867
AGACC
+
FFFFF
@83868
AAACA
+
FFFFF
@83869
AGACA
+
FFFFF
@83870
TGACC
+
FFFFF
@83871
GCACC
+
FFFFF
@83872
TAACC
+
FFFFF
@83873
AAACC
+
FFFFF
@83874
TCACC
+
FFFFF
@83875
TAACC
+
FFFFF
@83876
ACACA
+
FFFFF
@83877
AGACA
+
FFFFF
@83878
GTACC
+
FFFFF
@83879
AGACA
+
FFFFF
@83880
ACACA
+
FFFFF
@83881
TAACC
+
FFFFF
@83882
ACACA
+
FFFFF
@83883
GCACC
+
FFFFF
@83884
GGACC
+
FFFFF
@83885
TAACC
+
FFFFF
@83886
AAACC
+
FFFFF
@83887
AAACC
+
FFFFF
@83888
AAACA
+
FFFFF
@83889
TCACC
+
FFFFF
@83890
AGACC
+
FFFFF
@83891
AAACC
+
FFFFF
@83892
TGACC
+
FFFFF
@83893
AAACC
+
FFFFF
@83894
ACACA
+
FFFFF
@83895
GGACC
+
FFFFF
@83896
TGACC
+
FFFFF
@83897
TCACC
+
FFFFF
@83898
CCACC
+
FFFFF
@83899
AAACC
+
FFFFF
@83900
TAACC
+
FFFFF
@83901
GCACC
+
FFFFF
@83902
TGACC
+
FFFFF
@83903
AAACC
+
FFFFF
@83904
TGACC
+
FFFFF
@83905
GCACC
+
FFFFF
@83906
TAACC
+
FFFFF
@83907
AGACC
+
FFFFF
@83908
GAACC
+
FFFFF
@83909
TAACC
+
FFFFF
@83910
TAACC
+
FFFFF
@83911
TAACC
+
FFFFF
@83912
GCACC
+
FFFFF
@83913
ACACC
+
FFFFF
@83914
ACACC
+
FFFFF
@83915
AGACA
+
FFFFF
@83916
ACACA
+
FFFFF
@83917
AGACC
+
FFFFF
@83918
TAACC
+
FFFFF
@83919
GGACC
+
FFFFF
@83920
AGACA
+
FFFFF
@83921
AAACA
+
FFFFF
@83922
GTACC
+
FFFFF
@83923
GGACC
+
FFFFF
@83924
TAACC
+
FFFFF
@83925
AAACC
+
FFFFF
@83926
TGACC
+
FFFFF
@83927
TGACC
+
FFFFF
@83928
TAACC
+
FFFFF
@83929
GGACC
+
FFFFF
@83930
TAACC
+
FFFFF
@83931
GCACC
+
FFFFF
@83932
ACACA
+
FFFFF
@83933
AGACC
+
FFFFF
@83934
TCACC
+
FFFFF
@83935
GCACC
+
FFFFF
@83936
TGACC
+
FFFFF
@83937
GCACC
+
FFFFF
@83938
TAACC
+
FFFFF
@83939
TAACC
+
FFFFF
@83940
AAACC
+
FFFFF
@83941
GCACC
+
FFFFF
@83942
TAACA
+
FFFFF
@83943
GCACC
+
FFFFF
@83944
AGACA
+
FFFFF
@83945
TGACC
+
FFFFF
@83946
AAACC
+
FFFFF
@83947
AGACC
+
FFFFF
@83948
TAACC
+
FFFFF
@83949
AAACC
+
FFFFF
@83950
TAACC
+
FFFFF
@83951
TGACC
+
FFFFF
@83952
TGACC
+
FFFFF
@83953
ACACC
+
FFFFF
@83954
TCACC
+
FFFFF
@83955
ACACA
+
FFFFF
@83956
ACACA
+
FFFFF
@83957
AGACA
+
FFFFF
@83958
TAACC
+
FFFFF
@83959
ACACA
+
FFFFF
@83960
TGACC
+
FFFFF
@83961
ACACA
+
FFFFF
@83962
AGACC
+
FFFFF
@83963
TCACC
+
FFFFF
@83964
AAACC
+
FFFFF
@83965
GCACC
+
FFFFF
@83966
ACACC
+
FFFFF
@83967
AAACA
+
FFFFF
@83968
TCACC
+
FFFFF
@83969
TAACC
+
FFFFF
@83970
TGACC
+
FFFFF
@83971
ACACC
+
FFFFF
@83972
TAACC
+
FFFFF
@83973
ACACA
+
FFFFF
@83974
TCACC
+
FFFFF
@83975
AGACC
+
FFFFF
@83976
AAACC
+
FFFFF
@83977
TAACC
+
FFFFF
@83978
TAACC
+
FFFFF
@83979
TAACC
+
FFFFF
@83980
AAACC
+
FFFFF
@83981
AGACA
+
FFFFF
@83982
TGACC
+
FFFFF
@83983
GGACC
+
FFFFF
@83984
AGACA
+
FFFFF
@83985
TGACC
+
FFFFF
@83986
GCACC
+
FFFFF
@83987
TGACC
+
FFFFF
@83988
TAACC
+
FFFFF
@83989
TGACC
+
FFFFF
@83990
AGACC
+
FFFFF
@83991
AGACA
+
FFFFF
@83992
ACACA
+
FFFFF
@83993
TAACA
+
FFFFF
@83994
AAACC
+
FFFFF
@83995
TAACC
+
FFFFF
@83996
AGACC
+
FFFFF
@83997
AAACC
+
FFFFF
@83998
AAACC
+
FFFFF
@83999
GCACC
+
FFFFF
@84000
AGACC
+
FFFFF
@84001
GAACC
+
FFFFF
@84002
TAACC
+
FFFFF
@84003
TAACC
+
FFFFF
@84004
GCACC
+
FFFFF
@84005
AAACC
+
FFFFF
@84006
TCATC
+
FFFFF
@84007
TAACC
+
FFFFF
@84008
ACACC
+
FFFFF
@84009
ACACC
+
FFFFF
@84010
GTACC
+
FFFFF
@84011
ACACC
+
FFFFF
@84012
TGACC
+
FFFFF
@84013
AAACC
+
FFFFF
@84014
GGACC
+
FFFFF
@84015
AGACA
+
FFFFF
@84016
ACACC
+
FFFFF
@84017
ACACC
+
FFFFF
@84018
ACACC
+
FFFFF
@84019
AGACC
+
FFFFF
@84020
ACACC
+
FFFFF
@84021
GCACC
+
FFFFF
@84022
TGACC
+
FFFFF
@84023
AAACC
+
FFFFF
@84024
GCACC
+
FFFFF
@84025
TGACC
+
FFFFF
@84026
TAACC
+
FFFFF
@84027
GGACC
+
FFFFF
@84028
GTACC
+
FFFFF
@84029
TAACA
+
FFFFF
@84030
GGACC
+
FFFFF
@84031
AAACC
+
FFFFF
@84032
ACACA
+
FFFFF
@84033
AAACC
+
FFFFF
@84034
TAACC
+
FFFFF
@84035
TAACC
+
FFFFF
@84036
AGACC
+
FFFFF
@84037
TAACC
+
FFFFF
@84038
GCACC
+
FFFFF
@84039
TGACC
+
FFFFF
@84040
AAACC
+
FFFFF
@84041
ACACA
+
FFFFF
@84042
ACACA
+
FFFFF
@84043
AAACC
+
FFFFF
@84044
AAACC
+
FFFFF
@84045
ACACC
+
FFFFF
@84046
AGACC
+
FFFFF
@84047
TGACC
+
FFFFF
@84048
TAACC
+
FFFFF
@84049
TAACC
+
FFFFF
@84050
TAACC
+
FFFFF
@84051
GGACC
+
FFFFF
@84052
GGACC
+
FFFFF
@84053
ACACC
+
FFFFF
@84054
TGACC
+
FFFFF
@84055
TAACC
+
FFFFF
@84056
TGACC
+
FFFFF
@84057
TAACC
+
FFFFF
@84058
TCACC
+
FFFFF
@84059
ACACC
+
FFFFF
@84060
AAACC
+
FFFFF
@84061
TAACC
+
FFFFF
@84062
TGACC
+
FFFFF
@84063
AAACC
+
FFFFF
@84064
TCACC
+
FFFFF
@84065
ACACC
+
FFFFF
@84066
TAACC
+
FFFFF
@84067
ACACA
+
FFFFF
@84068
TAACC
+
FFFFF
@84069
TGACC
+
FFFFF
@84070
TAACC
+
FFFFF
@84071
TGACA
+
FFFFF
@84072
TCACC
+
FFFFF
@84073
TAACC
+
FFFFF
@84074
AGACC
+
FFFFF
@84075
TGACC
+
FFFFF
@84076
TCACC
+
FFFFF
@84077
AAACC
+
FFFFF
@84078
AGACA
+
FFFFF
@84079
AAACC
+
FFFFF
@84080
AAACC
+
FFFFF
@84081
TCACC
+
FFFFF
@84082
TGACC
+
FFFFF
@84083
GGACC
+
FFFFF
@84084
CGACA
+
FFFFF
@84085
TGACC
+
FFFFF
@84086
AGACA
+
FFFFF
@84087
TGACC
+
FFFFF
@84088
GCACC
+
FFFFF
@84089
TGACA
+
FFFFF
@84090
ACACC
+
FFFFF
@84091
AAACC
+
FFFFF
@84092
TAACC
+
FFFFF
@84093
TAACC
+
FFFFF
@84094
AAACC
+
FFFFF
@84095
AGACA
+
FFFFF
@84096
GGACC
+
FFFFF
@84097
TAACC
+
FFFFF
@84098
GCACC
+
FFFFF
@84099
AAACC
+
FFFFF
@84100
AGACA
+
FFFFF
@84101
TGACC
+
FFFFF
@84102
AGACC
+
FFFFF
@84103
TGACC
+
FFFFF
@84104
TAACC
+
FFFFF
@84105
GGACC
+
FFFFF
@84106
GCACC
+
FFFFF
@84107
GCACC
+
FFFFF
@84108
ACACA
+
FFFFF
@84109
AAACC
+
FFFFF
@84110
TAACC
+
FFFFF
@84111
TGACC
+
FFFFF
@84112
GTACC
+
FFFFF
@84113
TCACC
+
FFFFF
@84114
ACACC
+
FFFFF
@84115
AGACA
+
FFFFF
@84116
GGACC
+
FFFFF
@84117
TGACC
+
FFFFF
@84118
ACACC
+
FFFFF
@84119
AGACC
+
FFFFF
@84120
TAACC
+
FFFFF
@84121
AAACC
+
FFFFF
@84122
TGACC
+
FFFFF
@84123
ACACC
+
FFFFF
@84124
AAACC
+
FFFFF
@84125
AAACC
+
FFFFF
@84126
TGACC
+
FFFFF
@84127
TCACC
+
FFFFF
@84128
AAACC
+
FFFFF
@84129
TGACC
+
FFFFF
@84130
AGACC
+
FFFFF
@84131
TAACC
+
FFFFF
@84132
TGACC
+
FFFFF
@84133
TAACC
+
FFFFF
@84134
TAACC
+
FFFFF
@84135
AGACA
+
FFFFF
@84136
GGACC
+
FFFFF
@84137
AAACC
+
FFFFF
@84138
AAACC
+
FFFFF
@84139
TGACC
+
FFFFF
@84140
TAACC
+
FFFFF
@84141
ACACA
+
FFFFF
@84142
AGACA
+
FFFFF
@84143
ACACC
+
FFFFF
@84144
TGACC
+
FFFFF
@84145
AAACC
+
FFFFF
@84146
TGACC
+
FFFFF
@84147
GCACC
+
FFFFF
@84148
TGACC
+
FFFFF
@84149
TAACC
+
FFFFF
@84150
ACACA
+
FFFFF
@84151
AGACC
+
FFFFF
@84152
AGACC
+
FFFFF
@84153
TGACC
+
FFFFF
@84154
TAACC
+
FFFFF
@84155
TAACC
+
FFFFF
@84156
GCACC
+
FFFFF
@84157
TAACC
+
FFFFF
@84158
AGACA
+
FFFFF
@84159
TAACC
+
FFFFF
@84160
AGACA
+
FFFFF
@84161
TAACC
+
FFFFF
@84162
GCACC
+
FFFFF
@84163
TAACC
+
FFFFF
@84164
TCACC
+
FFFFF
@84165
TGACC
+
FFFFF
@84166
ACACA
+
FFFFF
@84167
GCACC
+
FFFFF
@84168
GCACC
+
FFFFF
@84169
AGACA
+
FFFFF
@84170
TAACC
+
FFFFF
@84171
TAACC
+
FFFFF
@84172
TAACC
+
FFFFF
@84173
AAACC
+
FFFFF
@84174
GCACC
+
FFFFF
@84175
ACACC
+
FFFFF
@84176
TCACC
+
FFFFF
@84177
AAACC
+
FFFFF
@84178
TAACC
+
FFFFF
@84179
TGACC
+
FFFFF
@84180
ACACA
+
FFFFF
@84181
TAACC
+
FFFFF
@84182
GCACC
+
FFFFF
@84183
AAACC
+
FFFFF
@84184
AAACC
+
FFFFF
@84185
TAACC
+
FFFFF
@84186
GGACC
+
FFFFF
@84187
TAACC
+
FFFFF
@84188
TAACC
+
FFFFF
@84189
GTACC
+
FFFFF
@84190
TGACA
+
FFFFF
@84191
TAACC
+
FFFFF
@84192
TGACC
+
FFFFF
@84193
TGACC
+
FFFFF
@84194
GCACC
+
FFFFF
@84195
TAACC
+
FFFFF
@84196
TGACC
+
FFFFF
@84197
GGACC
+
FFFFF
@84198
TAACC
+
FFFFF
@84199
GGACC
+
FFFFF
@84200
AAACC
+
FFFFF
@84201
ACACA
+
FFFFF
@84202
TAACC
+
FFFFF
@84203
GCACC
+
FFFFF
@84204
TGACC
+
FFFFF
@84205
GGACC
+
FFFFF
@84206
ACACA
+
FFFFF
@84207
AAACC
+
FFFFF
@84208
GCACC
+
FFFFF
@84209
TGACC
+
FFFFF
@84210
GCACC
+
FFFFF
@84211
AAACC
+
FFFFF
@84212
ACACA
+
FFFFF
@84213
GGACC
+
FFFFF
@84214
TAACC
+
FFFFF
@84215
ACACC
+
FFFFF
@84216
AAACA
+
FFFFF
@84217
TAACC
+
FFFFF
@84218
AAACC
+
FFFFF
@84219
TGACC
+
FFFFF
@84220
CAACC
+
FFFFF
@84221
ACACC
+
FFFFF
@84222
TGACC
+
FFFFF
@84223
GCACC
+
FFFFF
@84224
TAACC
+
FFFFF
@84225
TCACC
+
FFFFF
@84226
TAACC
+
FFFFF
@84227
AGACA
+
FFFFF
@84228
AGACA
+
FFFFF
@84229
AGACC
+
FFFFF
@84230
TAACC
+
FFFFF
@84231
TAACC
+
FFFFF
@84232
AAACA
+
FFFFF
@84233
TAACA
+
FFFFF
@84234
TCACC
+
FFFFF
@84235
ACACA
+
FFFFF
@84236
GTACC
+
FFFFF
@84237
TGACC
+
FFFFF
@84238
AGACC
+
FFFFF
@84239
TGACC
+
FFFFF
@84240
GTACC
+
FFFFF
@84241
GCACC
+
FFFFF
@84242
TAACC
+
FFFFF
@84243
AAACC
+
FFFFF
@84244
AGACA
+
FFFFF
@84245
GGACC
+
FFFFF
@84246
CGACA
+
FFFFF
@84247
TGACC
+
FFFFF
@84248
TAACC
+
FFFFF
@84249
TGACC
+
FFFFF
@84250
GCACC
+
FFFFF
@84251
GTACC
+
FFFFF
@84252
TGACC
+
FFFFF
@84253
TAACA
+
FFFFF
@84254
GCACC
+
FFFFF
@84255
ACACA
+
FFFFF
@84256
AAACC
+
FFFFF
@84257
TAACC
+
FFFFF
@84258
TCACC
+
FFFFF
@84259
AAACC
+
FFFFF
@84260
ACACA
+
FFFFF
@84261
TGACC
+
FFFFF
@84262
TAACC
+
FFFFF
@84263
AAACC
+
FFFFF
@84264
ACACC
+
FFFFF
@84265
TAACC
+
FFFFF
@84266
TCACC
+
FFFFF
@84267
AGACC
+
FFFFF
@84268
GCACC
+
FFFFF
@84269
GCACC
+
FFFFF
@84270
TGAGC
+
FFFFF
@84271
GCACC
+
FFFFF
@84272
TAACC
+
FFFFF
@84273
TGACA
+
FFFFF
@84274
TGACC
+
FFFFF
@84275
AAACC
+
FFFFF
@84276
ACACA
+
FFFFF
@84277
AGACA
+
FFFFF
@84278
TAACC
+
FFFFF
@84279
TGACC
+
FFFFF
@84280
TAACC
+
FFFFF
@84281
TAACC
+
FFFFF
@84282
TCACC
+
FFFFF
@84283
GTACC
+
FFFFF
@84284
TCACC
+
FFFFF
@84285
ACACA
+
FFFFF
@84286
TGACC
+
FFFFF
@84287
TGACA
+
FFFFF
@84288
TAACC
+
FFFFF
@84289
TAACC
+
FFFFF
@84290
ACACA
+
FFFFF
@84291
AGACC
+
FFFFF
@84292
TGACC
+
FFFFF
@84293
TAACC
+
FFFFF
@84294
TGACC
+
FFFFF
@84295
AAACC
+
FFFFF
@84296
AGACA
+
FFFFF
@84297
GCACC
+
FFFFF
@84298
AAACC
+
FFFFF
@84299
AGACC
+
FFFFF
@84300
TAACC
+
FFFFF
@84301
AAACA
+
FFFFF
@84302
TGACC
+
FFFFF
@84303
ACACA
+
FFFFF
@84304
AAACC
+
FFFFF
@84305
TGACC
+
FFFFF
@84306
TCACC
+
FFFFF
@84307
TAACC
+
FFFFF
@84308
TGACC
+
FFFFF
@84309
TGACC
+
FFFFF
@84310
TGACC
+
FFFFF
@84311
TGACC
+
FFFFF
@84312
AGACC
+
FFFFF
@84313
TAACC
+
FFFFF
@84314
TAACC
+
FFFFF
@84315
TGACC
+
FFFFF
@84316
GTACC
+
FFFFF
@84317
GGACC
+
FFFFF
@84318
GGACC
+
FFFFF
@84319
GCACC
+
FFFFF
@84320
ACACA
+
FFFFF
@84321
AGACC
+
FFFFF
@84322
AAACC
+
FFFFF
@84323
TCACC
+
FFFFF
@84324
ACACA
+
FFFFF
@84325
TCACC
+
FFFFF
@84326
TGACC
+
FFFFF
@84327
AAACC
+
FFFFF
@84328
GCACC
+
FFFFF
@84329
TAACC
+
FFFFF
@84330
AAACC
+
FFFFF
@84331
AGACA
+
FFFFF
@84332
ACACC
+
FFFFF
@84333
AGACC
+
FFFFF
@84334
TAACC
+
FFFFF
@84335
TGACC
+
FFFFF
@84336
AAACC
+
FFFFF
@84337
ACACC
+
FFFFF
@84338
AAACC
+
FFFFF
@84339
GGACC
+
FFFFF
@84340
TGACC
+
FFFFF
@84341
AGACA
+
FFFFF
@84342
TAACC
+
FFFFF
@84343
GCACC
+
FFFFF
@84344
TAACC
+
FFFFF
@84345
TGACC
+
FFFFF
@84346
ACACC
+
FFFFF
@84347
TAACC
+
FFFFF
@84348
GCACC
+
FFFFF
@84349
AGACA
+
FFFFF
@84350
ACACA
+
FFFFF
@84351
TGACC
+
FFFFF
@84352
ACACA
+
FFFFF
@84353
AAACC
+
FFFFF
@84354
TAACC
+
FFFFF
@84355
TGACC
+
FFFFF
@84356
TAACC
+
FFFFF
@84357
AAACC
+
FFFFF
@84358
GCACC
+
FFFFF
@84359
AAACC
+
FFFFF
@84360
TAACC
+
FFFFF
@84361
AAACC
+
FFFFF
@84362
TGACC
+
FFFFF
@84363
TCACC
+
FFFFF
@84364
GGACC
+
FFFFF
@84365
TCACC
+
FFFFF
@84366
AAACC
+
FFFFF
@84367
ACACC
+
FFFFF
@84368
TGACC
+
FFFFF
@84369
TAACC
+
FFFFF
@84370
AAACC
+
FFFFF
@84371
TAACC
+
FFFFF
@84372
TAACC
+
FFFFF
@84373
ACACC
+
FFFFF
@84374
AGACC
+
FFFFF
@84375
GCACC
+
FFFFF
@84376
TCACC
+
FFFFF
@84377
TGACA
+
FFFFF
@84378
TGACC
+
FFFFF
@84379
TGACC
+
FFFFF
@84380
TGACC
+
FFFFF
@84381
TGAGC
+
FFFFF
@84382
GGACC
+
FFFFF
@84383
TGACC
+
FFFFF
@84384
TGACC
+
FFFFF
@84385
TGACC
+
FFFFF
@84386
ACACA
+
FFFFF
@84387
AGACA
+
FFFFF
@84388
TGACC
+
FFFFF
@84389
TAACC
+
FFFFF
@84390
GCACC
+
FFFFF
@84391
ACACA
+
FFFFF
@84392
TAACC
+
FFFFF
@84393
CCACC
+
FFFFF
@84394
TGACC
+
FFFFF
@84395
AGACA
+
FFFFF
@84396
GTACC
+
FFFFF
@84397
AAACC
+
FFFFF
@84398
AAACC
+
FFFFF
@84399
GCACC
+
FFFFF
@84400
TGACC
+
FFFFF
@84401
AGACC
+
FFFFF
@84402
GGACC
+
FFFFF
@84403
AGACA
+
FFFFF
@84404
GCACC
+
FFFFF
@84405
AAACC
+
FFFFF
@84406
TAACC
+
FFFFF
@84407
TGACC
+
FFFFF
@84408
AGACA
+
FFFFF
@84409
GCACC
+
FFFFF
@84410
AAACA
+
FFFFF
@84411
TGACC
+
FFFFF
@84412
AGACA
+
FFFFF
@84413
AGACA
+
FFFFF
@84414
TAACC
+
FFFFF
@84415
TAACC
+
FFFFF
@84416
TAACC
+
FFFFF
@84417
TAACC
+
FFFFF
@84418
TAACC
+
FFFFF
@84419
GGACC
+
FFFFF
@84420
GGACC
+
FFFFF
@84421
TGACC
+
FFFFF
@84422
TGACC
+
FFFFF
@84423
TCACC
+
FFFFF
@84424
TAACC
+
FFFFF
@84425
AGACA
+
FFFFF
@84426
ACACC
+
FFFFF
@84427
TGACC
+
FFFFF
@84428
AGACA
+
FFFFF
@84429
AAACC
+
FFFFF
@84430
GGACC
+
FFFFF
@84431
TAACC
+
FFFFF
@84432
TGACC
+
FFFFF
@84433
TAACC
+
FFFFF
@84434
TAACC
+
FFFFF
@84435
AGACC
+
FFFFF
@84436
TGACC
+
FFFFF
@84437
TAACC
+
FFFFF
@84438
ACACA
+
FFFFF
@84439
AAACC
+
FFFFF
@84440
TGACC
+
FFFFF
@84441
ACACA
+
FFFFF
@84442
AAACA
+
FFFFF
@84443
GTACC
+
FFFFF
@84444
TAACC
+
FFFFF
@84445
GTACC
+
FFFFF
@84446
AGACC
+
FFFFF
@84447
TCACC
+
FFFFF
@84448
GCACC
+
FFFFF
@84449
TAACC
+
FFFFF
@84450
TAACC
+
FFFFF
@84451
TGACC
+
FFFFF
@84452
TAACC
+
FFFFF
@84453
TCACC
+
FFFFF
@84454
TGACC
+
FFFFF
@84455
AGACC
+
FFFFF
@84456
AAACA
+
FFFFF
@84457
TGACC
+
FFFFF
@84458
GGACC
+
FFFFF
@84459
AGACC
+
FFFFF
@84460
TAACC
+
FFFFF
@84461
AAACC
+
FFFFF
@84462
AAACC
+
FFFFF
@84463
AGACA
+
FFFFF
@84464
TGACC
+
FFFFF
@84465
TAACC
+
FFFFF
@84466
TAACC
+
FFFFF
@84467
ACACA
+
FFFFF
@84468
GAACC
+
FFFFF
@84469
GCACC
+
FFFFF
@84470
TAACC
+
FFFFF
@84471
TAACC
+
FFFFF
@84472
GGACC
+
FFFFF
@84473
AAACC
+
FFFFF
@84474
TGACC
+
FFFFF
@84475
TGACC
+
FFFFF
@84476
AGACA
+
FFFFF
@84477
ACACA
+
FFFFF
@84478
GCACC
+
FFFFF
@84479
TGACC
+
FFFFF
@84480
AGACA
+
FFFFF
@84481
TCACC
+
FFFFF
@84482
TAACC
+
FFFFF
@84483
TGACC
+
FFFFF
@84484
AGACA
+
FFFFF
@84485
GCACC
+
FFFFF
@84486
ACACA
+
FFFFF
@84487
TAACC
+
FFFFF
@84488
GCACC
+
FFFFF
@84489
ACACC
+
FFFFF
@84490
AGACA
+
FFFFF
@84491
GGACC
+
FFFFF
@84492
TAACC
+
FFFFF
@84493
TAACC
+
FFFFF
@84494
GAACC
+
FFFFF
@84495
GCACC
+
FFFFF
@84496
GTACC
+
FFFFF
@84497
AAACC
+
FFFFF
@84498
GGACC
+
FFFFF
@84499
ACACA
+
FFFFF
@84500
TAACC
+
FFFFF
@84501
AGACA
+
FFFFF
@84502
GCACC
+
FFFFF
@84503
CAACC
+
FFFFF
@84504
AGACA
+
FFFFF
@84505
GCACC
+
FFFFF
@84506
TAACC
+
FFFFF
@84507
ACACC
+
FFFFF
@84508
GCACC
+
FFFFF
@84509
TCACC
+
FFFFF
@84510
TGACC
+
FFFFF
@84511
ACACA
+
FFFFF
@84512
TAACC
+
FFFFF
@84513
ACACA
+
FFFFF
@84514
TGACC
+
FFFFF
@84515
TGACC
+
FFFFF
@84516
TAACC
+
FFFFF
@84517
TGACC
+
FFFFF
@84518
TAACC
+
FFFFF
@84519
AAACC
+
FFFFF
@84520
TAACC
+
FFFFF
@84521
ACACA
+
FFFFF
@84522
TGACC
+
FFFFF
@84523
AAACC
+
FFFFF
@84524
TAACC
+
FFFFF
@84525
TAACC
+
FFFFF
@84526
GCACC
+
FFFFF
@84527
TGACC
+
FFFFF
@84528
TCACC
+
FFFFF
@84529
ACACA
+
FFFFF
@84530
TAACC
+
FFFFF
@84531
TGACC
+
FFFFF
@84532
AGACC
+
FFFFF
@84533
AGACA
+
FFFFF
@84534
GGACC
+
FFFFF
@84535
ACACA
+
FFFFF
@84536
AAACC
+
FFFFF
@84537
AGACC
+
FFFFF
@84538
TGACC
+
FFFFF
@84539
AAACC
+
FFFFF
@84540
TAACC
+
FFFFF
@84541
ACACA
+
FFFFF
@84542
TGACC
+
FFFFF
@84543
TAACC
+
FFFFF
@84544
ACACC
+
FFFFF
@84545
TAACC
+
FFFFF
@84546
TCACC
+
FFFFF
@84547
TAACA
+
FFFFF
@84548
TGACC
+
FFFFF
@84549
ACACA
+
FFFFF
@84550
AAACC
+
FFFFF
@84551
GCACC
+
FFFFF
@84552
AAACC
+
FFFFF
@84553
GCACC
+
FFFFF
@84554
AAACC
+
FFFFF
@84555
GCACC
+
FFFFF
@84556
GCACC
+
FFFFF
@84557
AGACA
+
FFFFF
@84558
TAACC
+
FFFFF
@84559
ACACA
+
FFFFF
@84560
GAACC
+
FFFFF
@84561
TGACC
+
FFFFF
@84562
AAACC
+
FFFFF
@84563
TCACC
+
FFFFF
@84564
ACACC
+
FFFFF
@84565
ACACC
+
FFFFF
@84566
ACACC
+
FFFFF
@84567
AGACA
+
FFFFF
@84568
AGACC
+
FFFFF
@84569
AAACA
+
FFFFF
@84570
TAACC
+
FFFFF
@84571
AGACA
+
FFFFF
@84572
AAACC
+
FFFFF
@84573
AGACA
+
FFFFF
@84574
TCACC
+
FFFFF
@84575
AGACA
+
FFFFF
@84576
TGACC
+
FFFFF
@84577
TGACC
+
FFFFF
@84578
TAACC
+
FFFFF
@84579
TGACA
+
FFFFF
@84580
GCACC
+
FFFFF
@84581
TCACC
+
FFFFF
@84582
GGACC
+
FFFFF
@84583
ACACC
+
FFFFF
@84584
TAACC
+
FFFFF
@84585
GAACC
+
FFFFF
@84586
TGACC
+
FFFFF
@84587
TGACC
+
FFFFF
@84588
GTACC
+
FFFFF
@84589
GTACC
+
FFFFF
@84590
TGACC
+
FFFFF
@84591
TAACC
+
FFFFF
@84592
TGACC
+
FFFFF
@84593
ACACA
+
FFFFF
@84594
TAACC
+
FFFFF
@84595
GCACC
+
FFFFF
@84596
TAACA
+
FFFFF
@84597
AAACA
+
FFFFF
@84598
TAACC
+
FFFFF
@84599
TGACC
+
FFFFF
@84600
TGACC
+
FFFFF
@84601
AAACC
+
FFFFF
@84602
TGACC
+
FFFFF
@84603
AAACC
+
FFFFF
@84604
TAACC
+
FFFFF
@84605
GGACC
+
FFFFF
@84606
TGACA
+
FFFFF
@84607
AGACA
+
FFFFF
@84608
GCACC
+
FFFFF
@84609
TCACC
+
FFFFF
@84610
TAACC
+
FFFFF
@84611
TAACC
+
FFFFF
@84612
TGACC
+
FFFFF
@84613
GTACC
+
FFFFF
@84614
TGACC
+
FFFFF
@84615
AGACC
+
FFFFF
@84616
GGACC
+
FFFFF
@84617
TGACC
+
FFFFF
@84618
ACACA
+
FFFFF
@84619
TAACC
+
FFFFF
@84620
AGACA
+
FFFFF
@84621
GCACC
+
FFFFF
@84622
TGACC
+
FFFFF
@84623
TAACC
+
FFFFF
@84624
AAACC
+
FFFFF
@84625
GTACC
+
FFFFF
@84626
AGACA
+
FFFFF
@84627
TAACC
+
FFFFF
@84628
AAACC
+
FFFFF
@84629
CAACC
+
FFFFF
@84630
GGACC
+
FFFFF
@84631
AAACC
+
FFFFF
@84632
TAACC
+
FFFFF
@84633
GGACC
+
FFFFF
@84634
AAACC
+
FFFFF
@84635
AGACC
+
FFFFF
@84636
TGACC
+
FFFFF
@84637
TAACC
+
FFFFF
@84638
TAACC
+
FFFFF
@84639
TGACC
+
FFFFF
@84640
GCACC
+
FFFFF
@84641
TAACC
+
FFFFF
@84642
TAACC
+
FFFFF
@84643
AAACC
+
FFFFF
@84644
TGACA
+
FFFFF
@84645
AAACC
+
FFFFF
@84646
AAACC
+
FFFFF
@84647
ACACA
+
FFFFF
@84648
TGACC
+
FFFFF
@84649
TAACC
+
FFFFF
@84650
AAACC
+
FFFFF
@84651
AGACA
+
FFFFF
@84652
AAACC
+
FFFFF
@84653
AAACA
+
FFFFF
@84654
TAACC
+
FFFFF
@84655
TGACC
+
FFFFF
@84656
TGACC
+
FFFFF
@84657
AAACC
+
FFFFF
@84658
TAACC
+
FFFFF
@84659
ACACA
+
FFFFF
@84660
AAACA
+
FFFFF
@84661
TAACC
+
FFFFF
@84662
AGACA
+
FFFFF
@84663
GCACC
+
FFFFF
@84664
AAACC
+
FFFFF
@84665
TCATC
+
FFFFF
@84666
TAACC
+
FFFFF
@84667
AGACA
+
FFFFF
@84668
TGACC
+
FFFFF
@84669
TAACC
+
FFFFF
@84670
AGACC
+
FFFFF
@84671
TAACA
+
FFFFF
@84672
TAACC
+
FFFFF
@84673
TGACC
+
FFFFF
@84674
AAACC
+
FFFFF
@84675
TAACC
+
FFFFF
@84676
TCACC
+
FFFFF
@84677
GCACC
+
FFFFF
@84678
ACACC
+
FFFFF
@84679
ACACC
+
FFFFF
@84680
ACACA
+
FFFFF
@84681
GGACC
+
FFFFF
@84682
ACACA
+
FFFFF
@84683
GCACC
+
FFFFF
@84684
TGACC
+
FFFFF
@84685
GCACC
+
FFFFF
@84686
TGAGC
+
FFFFF
@84687
TAACC
+
FFFFF
@84688
AAACC
+
FFFFF
@84689
TGACC
+
FFFFF
@84690
TGACC
+
FFFFF
@84691
GTACC
+
FFFFF
@84692
TAACC
+
FFFFF
@84693
TAACC
+
FFFFF
@84694
AGACC
+
FFFFF
@84695
TGACC
+
FFFFF
@84696
TGACA
+
FFFFF
@84697
AAACC
+
FFFFF
@84698
TAACC
+
FFFFF
@84699
GGACC
+
FFFFF
@84700
TAACA
+
FFFFF
@84701
AGACA
+
FFFFF
@84702
GTACC
+
FFFFF
@84703
ACACA
+
FFFFF
@84704
AAACC
+
FFFFF
@84705
TAACC
+
FFFFF
@84706
TGACC
+
FFFFF
@84707
AGACA
+
FFFFF
@84708
GGACC
+
FFFFF
@84709
ACACA
+
FFFFF
@84710
GCACC
+
FFFFF
@84711
ACACC
+
FFFFF
@84712
ACACA
+
FFFFF
@84713
ACACA
+
FFFFF
@84714
AAACC
+
FFFFF
@84715
AGACA
+
FFFFF
@84716
GCACC
+
FFFFF
@84717
ACACC
+
FFFFF
@84718
ACACA
+
FFFFF
@84719
ACACA
+
FFFFF
@84720
TCACC
+
FFFFF
@84721
ACACA
+
FFFFF
@84722
AAACC
+
FFFFF
@84723
TGACC
+
FFFFF
@84724
ACACC
+
FFFFF
@84725
TGACC
+
FFFFF
@84726
GCACC
+
FFFFF
@84727
AAACC
+
FFFFF
@84728
TAACC
+
FFFFF
@84729
AGACC
+
FFFFF
@84730
TCACC
+
FFFFF
@84731
ACACA
+
FFFFF
@84732
GCACC
+
FFFFF
@84733
GGACC
+
FFFFF
@84734
AAACC
+
FFFFF
@84735
GGACC
+
FFFFF
@84736
GTACC
+
FFFFF
@84737
TAACC
+
FFFFF
@84738
ACACC
+
FFFFF
@84739
TAACC
+
FFFFF
@84740
TAATC
+
FFFFF
@84741
TAACC
+
FFFFF
@84742
AAACA
+
FFFFF
@84743
GCACC
+
FFFFF
@84744
TCACC
+
FFFFF
@84745
GCACC
+
FFFFF
@84746
GGACC
+
FFFFF
@84747
AAACC
+
FFFFF
@84748
TAACC
+
FFFFF
@84749
GCACC
+
FFFFF
@84750
GCACC
+
FFFFF
@84751
GCACC
+
FFFFF
@84752
AGACA
+
FFFFF
@84753
TCACC
+
FFFFF
@84754
AGACC
+
FFFFF
@84755
TGACC
+
FFFFF
@84756
AAACA
+
FFFFF
@84757
AGACA
+
FFFFF
@84758
TAACC
+
FFFFF
@84759
TAACC
+
FFFFF
@84760
TGACC
+
FFFFF
@84761
GCACC
+
FFFFF
@84762
AGACC
+
FFFFF
@84763
ACACA
+
FFFFF
@84764
TCACC
+
FFFFF
@84765
ACACC
+
FFFFF
@84766
ACACA
+
FFFFF
@84767
ACACC
+
FFFFF
@84768
GGACC
+
FFFFF
@84769
TAACC
+
FFFFF
@84770
GGACC
+
FFFFF
@84771
ACACA
+
FFFFF
@84772
ACACA
+
FFFFF
@84773
TGACC
+
FFFFF
@84774
TAACC
+
FFFFF
@84775
AGACA
+
FFFFF
@84776
AGACA
+
FFFFF
@84777
GCACC
+
FFFFF
@84778
ACACA
+
FFFFF
@84779
AGACA
+
FFFFF
@84780
TGACC
+
FFFFF
@84781
TGACC
+
FFFFF
@84782
TGACC
+
FFFFF
@84783
TAACC
+
FFFFF
@84784
TGACC
+
FFFFF
@84785
AGACC
+
FFFFF
@84786
GCACC
+
FFFFF
@84787
GTACC
+
FFFFF
@84788
GCACC
+
FFFFF
@84789
ACACA
+
FFFFF
@84790
GGACC
+
FFFFF
@84791
TAACC
+
FFFFF
@84792
TGACC
+
FFFFF
@84793
AGACA
+
FFFFF
@84794
TGACC
+
FFFFF
@84795
TGACC
+
FFFFF
@84796
AGACC
+
FFFFF
@84797
TCACC
+
FFFFF
@84798
TGACC
+
FFFFF
@84799
ACACC
+
FFFFF
@84800
AAACC
+
FFFFF
@84801
AAACC
+
FFFFF
@84802
ACACA
+
FFFFF
@84803
ACACA
+
FFFFF
@84804
TAACC
+
FFFFF
@84805
TGACC
+
FFFFF
@84806
GGACC
+
FFFFF
@84807
GCACC
+
FFFFF
@84808
ACACA
+
FFFFF
@84809
GGACC
+
FFFFF
@84810
GGACC
+
FFFFF
@84811
GAACC
+
FFFFF
@84812
TGACC
+
FFFFF
@84813
CGACA
+
FFFFF
@84814
GTACC
+
FFFFF
@84815
TCACC
+
FFFFF
@84816
TGACC
+
FFFFF
@84817
AAACC
+
FFFFF
@84818
ACACA
+
FFFFF
@84819
TGACC
+
FFFFF
@84820
TGACC
+
FFFFF
@84821
GAACC
+
FFFFF
@84822
TGACA
+
FFFFF
@84823
GCACC
+
FFFFF
@84824
ACACC
+
FFFFF
@84825
GCACC
+
FFFFF
@84826
TGACC
+
FFFFF
@84827
ACACA
+
FFFFF
@84828
AGACA
+
FFFFF
@84829
TCACC
+
FFFFF
@84830
TCACC
+
FFFFF
@84831
AGACC
+
FFFFF
@84832
TGACC
+
FFFFF
@84833
TCACC
+
FFFFF
@84834
GTACC
+
FFFFF
@84835
TGACC
+
FFFFF
@84836
TAACC
+
FFFFF
@84837
TAACC
+
FFFFF
@84838
AAACC
+
FFFFF
@84839
GTACC
+
FFFFF
@84840
AAACC
+
FFFFF
@84841
TAACC
+
FFFFF
@84842
TGACC
+
FFFFF
@84843
TAACC
+
FFFFF
@84844
TGACA
+
FFFFF
@84845
AGACC
+
FFFFF
@84846
TGACC
+
FFFFF
@84847
TGACC
+
FFFFF
@84848
GCACC
+
FFFFF
@84849
TCACC
+
FFFFF
@84850
TGACC
+
FFFFF
@84851
TGACC
+
FFFFF
@84852
AAACC
+
FFFFF
@84853
AGACC
+
FFFFF
@84854
ATACA
+
FFFFF
@84855
GGACC
+
FFFFF
@84856
AAACC
+
FFFFF
@84857
TAACC
+
FFFFF
@84858
GCACC
+
FFFFF
@84859
TAACC
+
FFFFF
@84860
TAACC
+
FFFFF
@84861
TCACC
+
FFFFF
@84862
ACACC
+
FFFFF
@84863
TAACC
+
FFFFF
@84864
TGACC
+
FFFFF
@84865
AAACC
+
FFFFF
@84866
ACACC
+
FFFFF
@84867
TGACC
+
FFFFF
@84868
AAACC
+
FFFFF
@84869
AGACC
+
FFFFF
@84870
GTACC
+
FFFFF
@84871
TAACC
+
FFFFF
@84872
TGACC
+
FFFFF
@84873
TGACC
+
FFFFF
@84874
AAACC
+
FFFFF
@84875
AGACA
+
FFFFF
@84876
AGACA
+
FFFFF
@84877
TCACC
+
FFFFF
@84878
AGACC
+
FFFFF
@84879
AAACC
+
FFFFF
@84880
AGACA
+
FFFFF
@84881
TCACC
+
FFFFF
@84882
GCACC
+
FFFFF
@84883
TAACC
+
FFFFF
@84884
TAACC
+
FFFFF
@84885
GCACC
+
FFFFF
@84886
TAACC
+
FFFFF
@84887
ACACA
+
FFFFF
@84888
AAACC
+
FFFFF
@84889
TAACC
+
FFFFF
@84890
TAACC
+
FFFFF
@84891
TGACA
+
FFFFF
@84892
TCACC
+
FFFFF
@84893
AAACA
+
FFFFF
@84894
TGACC
+
FFFFF
@84895
AGACA
+
FFFFF
@84896
GCACC
+
FFFFF
@84897
TGACC
+
FFFFF
@84898
TGACC
+
FFFFF
@84899
TAACC
+
FFFFF
@84900
AAACC
+
FFFFF
@84901
AGACC
+
FFFFF
@84902
AGACA
+
FFFFF
@84903
TGACC
+
FFFFF
@84904
TAACC
+
FFFFF
@84905
AGACA
+
FFFFF
@84906
GTACC
+
FFFFF
@84907
AAACC
+
FFFFF
@84908
TCACC
+
FFFFF
@84909
GCACC
+
FFFFF
@84910
AAACC
+
FFFFF
@84911
TAACC
+
FFFFF
@84912
ACACA
+
FFFFF
@84913
GCACC
+
FFFFF
@84914
TGACC
+
FFFFF
@84915
AAACC
+
FFFFF
@84916
AAACC
+
FFFFF
@84917
GCACC
+
FFFFF
@84918
TCACC
+
FFFFF
@84919
TAACC
+
FFFFF
@84920
AAACC
+
FFFFF
@84921
TAACC
+
FFFFF
@84922
GCACC
+
FFFFF
@84923
ACACC
+
FFFFF
@84924
TCACC
+
FFFFF
@84925
TGACC
+
FFFFF
@84926
AGACC
+
FFFFF
@84927
AAACA
+
FFFFF
@84928
TGACC
+
FFFFF
@84929
AGACA
+
FFFFF
@84930
ACACA
+
FFFFF
@84931
ACACA
+
FFFFF
@84932
TCACC
+
FFFFF
@84933
TCACC
+
FFFFF
@84934
TAACC
+
FFFFF
@84935
AAACC
+
FFFFF
@84936
TAACC
+
FFFFF
@84937
TAACC
+
FFFFF
@84938
GTACC
+
FFFFF
@84939
TAACC
+
FFFFF
@84940
TAACC
+
FFFFF
@84941
TAACC
+
FFFFF
@84942
TGACC
+
FFFFF
@84943
TAATC
+
FFFFF
@84944
TAACC
+
FFFFF
@84945
GCACC
+
FFFFF
@84946
TGACC
+
FFFFF
@84947
GCACC
+
FFFFF
@84948
AAACC
+
FFFFF
@84949
GCACC
+
FFFFF
@84950
ACACA
+
FFFFF
@84951
GCACC
+
FFFFF
@84952
ACACC
+
FFFFF
@84953
TGACC
+
FFFFF
@84954
TCACC
+
FFFFF
@84955
TCACC
+
FFFFF
@84956
AGACA
+
FFFFF
@84957
ACACA
+
FFFFF
@84958
ACACA
+
FFFFF
@84959
GCACC
+
FFFFF
@84960
GCACC
+
FFFFF
@84961
GCACC
+
FFFFF
@84962
TAACC
+
FFFFF
@84963
AAACC
+
FFFFF
@84964
AGACC
+
FFFFF
@84965
CAACC
+
FFFFF
@84966
TGACC
+
FFFFF
@84967
TAACC
+
FFFFF
@84968
TAACC
+
FFFFF
@84969
AGACA
+
FFFFF
@84970
GGACC
+
FFFFF
@84971
TCACC
+
FFFFF
@84972
AAACC
+
FFFFF
@84973
TAACC
+
FFFFF
@84974
TGACC
+
FFFFF
@84975
TGACC
+
FFFFF
@84976
ACACA
+
FFFFF
@84977
TAACC
+
FFFFF
@84978
GCACC
+
FFFFF
@84979
AAACA
+
FFFFF
@84980
TGACC
+
FFFFF
@84981
AAACC
+
FFFFF
@84982
GGACC
+
FFFFF
@84983
AGACA
+
FFFFF
@84984
TCACC
+
FFFFF
@84985
ACACA
+
FFFFF
@84986
ACACA
+
FFFFF
@84987
TGACC
+
FFFFF
@84988
TGACC
+
FFFFF
@84989
AAACC
+
FFFFF
@84990
AAACC
+
FFFFF
@84991
TGACC
+
FFFFF
@84992
TAACC
+
FFFFF
@84993
TCACC
+
FFFFF
@84994
AGACA
+
FFFFF
@84995
ACACA
+
FFFFF
@84996
ACACA
+
FFFFF
@84997
GCACC
+
FFFFF
@84998
TAACC
+
FFFFF
@84999
TGACC
+
FFFFF
@85000
GAACC
+
FFFFF
@85001
AAACC
+
FFFFF
@85002
TGACC
+
FFFFF
@85003
ACACC
+
FFFFF
@85004
TGACC
+
FFFFF
@85005
AAACC
+
FFFFF
@85006
TGACC
+
FFFFF
@85007
TGACC
+
FFFFF
@85008
AGACA
+
FFFFF
@85009
TGACC
+
FFFFF
@85010
TAACC
+
FFFFF
@85011
ACACC
+
FFFFF
@85012
TGACC
+
FFFFF
@85013
GCACC
+
FFFFF
@85014
TAACC
+
FFFFF
@85015
GGACC
+
FFFFF
@85016
TAACC
+
FFFFF
@85017
TAACC
+
FFFFF
@85018
GCACC
+
FFFFF
@85019
AAACC
+
FFFFF
@85020
ACACC
+
FFFFF
@85021
GGACC
+
FFFFF
@85022
GCACC
+
FFFFF
@85023
TCACC
+
FFFFF
@85024
TAACC
+
FFFFF
@85025
TCACC
+
FFFFF
@85026
ACACA
+
FFFFF
@85027
GTACC
+
FFFFF
@85028
AAACC
+
FFFFF
@85029
ACACA
+
FFFFF
@85030
ACACA
+
FFFFF
@85031
TAACC
+
FFFFF
@85032
GCACC
+
FFFFF
@85033
GCACC
+
FFFFF
@85034
AGACA
+
FFFFF
@85035
AGACA
+
FFFFF
@85036
AGACC
+
FFFFF
@85037
ACACC
+
FFFFF
@85038
TAACC
+
FFFFF
@85039
AAACC
+
FFFFF
@85040
TAACA
+
FFFFF
@85041
AGACA
+
FFFFF
@85042
GCACC
+
FFFFF
@85043
ACACA
+
FFFFF
@85044
CCACC
+
FFFFF
@85045
ACACA
+
FFFFF
@85046
ACACA
+
FFFFF
@85047
TCACC
+
FFFFF
@85048
AGACC
+
FFFFF
@85049
ACACC
+
FFFFF
@85050
GTACC
+
FFFFF
@85051
GGACC
+
FFFFF
@85052
TAACC
+
FFFFF
@85053
AGACC
+
FFFFF
@85054
GCACC
+
FFFFF
@85055
TGACC
+
FFFFF
@85056
ACACA
+
FFFFF
@85057
TAACC
+
FFFFF
@85058
GGACC
+
FFFFF
@85059
TAACC
+
FFFFF
@85060
TAACC
+
FFFFF
@85061
TAACC
+
FFFFF
@85062
TGACC
+
FFFFF
@85063
AGACC
+
FFFFF
@85064
TGACC
+
FFFFF
@85065
GGACC
+
FFFFF
@85066
AGACA
+
FFFFF
@85067
TAACC
+
FFFFF
@85068
TGACC
+
FFFFF
@85069
TAACC
+
FFFFF
@85070
TAACC
+
FFFFF
@85071
AAACC
+
FFFFF
@85072
TGACC
+
FFFFF
@85073
ACACA
+
FFFFF
@85074
TGACC
+
FFFFF
@85075
ACACC
+
FFFFF
@85076
TGACC
+
FFFFF
@85077
AGACC
+
FFFFF
@85078
AAACA
+
FFFFF
@85079
TAACC
+
FFFFF
@85080
GAACC
+
FFFFF
@85081
ACACC
+
FFFFF
@85082
TAACC
+
FFFFF
@85083
CGACC
+
FFFFF
@85084
AAACC
+
FFFFF
@85085
GGACC
+
FFFFF
@85086
TGACC
+
FFFFF
@85087
GGACC
+
FFFFF
@85088
ACACC
+
FFFFF
@85089
TAACA
+
FFFFF
@85090
TCACC
+
FFFFF
@85091
AAACC
+
FFFFF
@85092
AGACC
+
FFFFF
@85093
GAACC
+
FFFFF
@85094
TAACC
+
FFFFF
@85095
ACACA
+
FFFFF
@85096
AAACC
+
FFFFF
@85097
AGACC
+
FFFFF
@85098
TGACC
+
FFFFF
@85099
AGACA
+
FFFFF
@85100
AAACC
+
FFFFF
@85101
TAACC
+
FFFFF
@85102
ACACA
+
FFFFF
@85103
TAACC
+
FFFFF
@85104
TGACC
+
FFFFF
@85105
TAACC
+
FFFFF
@85106
TGACC
+
FFFFF
@85107
AGACA
+
FFFFF
@85108
GCACC
+
FFFFF
@85109
TGACC
+
FFFFF
@85110
AAACC
+
FFFFF
@85111
AAACA
+
FFFFF
@85112
TAACC
+
FFFFF
@85113
CGACA
+
FFFFF
@85114
TGACA
+
FFFFF
@85115
TAACC
+
FFFFF
@85116
TGACC
+
FFFFF
@85117
TGACC
+
FFFFF
@85118
ACACC
+
FFFFF
@85119
AGACA
+
FFFFF
@85120
ACACA
+
FFFFF
@85121
TGACC
+
FFFFF
@85122
ACACC
+
FFFFF
@85123
AAACC
+
FFFFF
@85124
AAACC
+
FFFFF
@85125
CAACC
+
FFFFF
@85126
CCACC
+
FFFFF
@85127
TAACC
+
FFFFF
@85128
AGACC
+
FFFFF
@85129
TAATC
+
FFFFF
@85130
GTACC
+
FFFFF
@85131
ACACC
+
FFFFF
@85132
TAACC
+
FFFFF
@85133
AAACC
+
FFFFF
@85134
GGACC
+
FFFFF
@85135
ACACC
+
FFFFF
@85136
GCACC
+
FFFFF
@85137
ACACC
+
FFFFF
@85138
AGACC
+
FFFFF
@85139
AGACC
+
FFFFF
@85140
GAACC
+
FFFFF
@85141
AGACC
+
FFFFF
@85142
TAACC
+
FFFFF
@85143
AGACC
+
FFFFF
@85144
GCACC
+
FFFFF
@85145
TGACC
+
FFFFF
@85146
GTACC
+
FFFFF
@85147
CCACC
+
FFFFF
@85148
TAACC
+
FFFFF
@85149
ACACA
+
FFFFF
@85150
TAACC
+
FFFFF
@85151
GTACC
+
FFFFF
@85152
GCACC
+
FFFFF
@85153
ACACA
+
FFFFF
@85154
TAACC
+
FFFFF
@85155
AAACC
+
FFFFF
@85156
TCACC
+
FFFFF
@85157
AAACC
+
FFFFF
@85158
AGACA
+
FFFFF
@85159
GGACC
+
FFFFF
@85160
AAACC
+
FFFFF
@85161
ACACA
+
FFFFF
@85162
ACACA
+
FFFFF
@85163
TAACC
+
FFFFF
@85164
TAACC
+
FFFFF
@85165
TAACC
+
FFFFF
@85166
TAACC
+
FFFFF
@85167
ACATA
+
FFFFF
@85168
ACACA
+
FFFFF
@85169
TAACC
+
FFFFF
@85170
TAACC
+
FFFFF
@85171
GGACC
+
FFFFF
@85172
TCACC
+
FFFFF
@85173
TGACC
+
FFFFF
@85174
AAACC
+
FFFFF
@85175
TAACC
+
FFFFF
@85176
ACACC
+
FFFFF
@85177
CGACC
+
FFFFF
@85178
AAACC
+
FFFFF
@85179
CCACC
+
FFFFF
@85180
GCACC
+
FFFFF
@85181
AAACC
+
FFFFF
@85182
GTACC
+
FFFFF
@85183
ACACA
+
FFFFF
@85184
TAACC
+
FFFFF
@85185
TGACC
+
FFFFF
@85186
CGACA
+
FFFFF
@85187
ACACA
+
FFFFF
@85188
TGACC
+
FFFFF
@85189
GCACC
+
FFFFF
@85190
GAACC
+
FFFFF
@85191
AGACC
+
FFFFF
@85192
AAACC
+
FFFFF
@85193
TAACC
+
FFFFF
@85194
TAACA
+
FFFFF
@85195
TGACC
+
FFFFF
@85196
TCACC
+
FFFFF
@85197
AAACC
+
FFFFF
@85198
TAACC
+
FFFFF
@85199
TAACC
+
FFFFF
@85200
ACACA
+
FFFFF
@85201
TGACC
+
FFFFF
@85202
AAACC
+
FFFFF
@85203
TAACC
+
FFFFF
@85204
GCACC
+
FFFFF
@85205
GCACC
+
FFFFF
@85206
TAACC
+
FFFFF
@85207
TAACC
+
FFFFF
@85208
AGACA
+
FFFFF
@85209
TGACC
+
FFFFF
@85210
ACACA
+
FFFFF
@85211
AAACC
+
FFFFF
@85212
TGACC
+
FFFFF
@85213
TCACC
+
FFFFF
@85214
TAACC
+
FFFFF
@85215
TGACC
+
FFFFF
@85216
ACACA
+
FFFFF
@85217
AAACC
+
FFFFF
@85218
TGACC
+
FFFFF
@85219
TAACC
+
FFFFF
@85220
AGACA
+
FFFFF
@85221
AGACC
+
FFFFF
@85222
GGACC
+
FFFFF
@85223
AAACC
+
FFFFF
@85224
TAACC
+
FFFFF
@85225
ACACC
+
FFFFF
@85226
TGACC
+
FFFFF
@85227
GTACC
+
FFFFF
@85228
TAACC
+
FFFFF
@85229
AAACC
+
FFFFF
@85230
TAACC
+
FFFFF
@85231
GCACC
+
FFFFF
@85232
ACACC
+
FFFFF
@85233
TAACC
+
FFFFF
@85234
TGACC
+
FFFFF
@85235
TGACC
+
FFFFF
@85236
GTACC
+
FFFFF
@85237
AAACC
+
FFFFF
@85238
TAACA
+
FFFFF
@85239
TGACC
+
FFFFF
@85240
TAACC
+
FFFFF
@85241
ACACA
+
FFFFF
@85242
AGACA
+
FFFFF
@85243
GCACC
+
FFFFF
@85244
TAACC
+
FFFFF
@85245
AAACC
+
FFFFF
@85246
TGACC
+
FFFFF
@85247
TGACC
+
FFFFF
@85248
TCACC
+
FFFFF
@85249
TGACC
+
FFFFF
@85250
TAACC
+
FFFFF
@85251
GCACC
+
FFFFF
@85252
AAACC
+
FFFFF
@85253
GCACC
+
FFFFF
@85254
TAACC
+
FFFFF
@85255
AAACC
+
FFFFF
@85256
TGACC
+
FFFFF
@85257
TAACC
+
FFFFF
@85258
AAACC
+
FFFFF
@85259
ACACA
+
FFFFF
@85260
TAACC
+
FFFFF
@85261
AAACC
+
FFFFF
@85262
TGACC
+
FFFFF
@85263
AAACC
+
FFFFF
@85264
GGACC
+
FFFFF
@85265
GCACC
+
FFFFF
@85266
TAACA
+
FFFFF
@85267
AAACC
+
FFFFF
@85268
AAACC
+
FFFFF
@85269
TGACC
+
FFFFF
@85270
ACACA
+
FFFFF
@85271
TCACC
+
FFFFF
@85272
AAACC
+
FFFFF
@85273
TAACC
+
FFFFF
@85274
TAACC
+
FFFFF
@85275
GCACC
+
FFFFF
@85276
AAACC
+
FFFFF
@85277
GGACC
+
FFFFF
@85278
AAACC
+
FFFFF
@85279
TAACC
+
FFFFF
@85280
TGACC
+
FFFFF
@85281
TGACC
+
FFFFF
@85282
AAACC
+
FFFFF
@85283
ACACA
+
FFFFF
@85284
AAACC
+
FFFFF
@85285
TAACC
+
FFFFF
@85286
TGACC
+
FFFFF
@85287
TAACC
+
FFFFF
@85288
TGACA
+
FFFFF
@85289
TGACC
+
FFFFF
@85290
TGACC
+
FFFFF
@85291
TGACC
+
FFFFF
@85292
TGACC
+
FFFFF
@85293
TGACC
+
FFFFF
@85294
TGACC
+
FFFFF
@85295
TAACC
+
FFFFF
@85296
TGACC
+
FFFFF
@85297
TAACC
+
FFFFF
@85298
AAACC
+
FFFFF
@85299
GTACC
+
FFFFF
@85300
CGACA
+
FFFFF
@85301
AGACC
+
FFFFF
@85302
AGACC
+
FFFFF
@85303
GCACC
+
FFFFF
@85304
GGACC
+
FFFFF
@85305
TGACC
+
FFFFF
@85306
ACACC
+
FFFFF
@85307
TAACC
+
FFFFF
@85308
ACACA
+
FFFFF
@85309
AGACA
+
FFFFF
@85310
TGACA
+
FFFFF
@85311
ACACC
+
FFFFF
@85312
GGACC
+
FFFFF
@85313
TAACC
+
FFFFF
@85314
TAACC
+
FFFFF
@85315
AAACC
+
FFFFF
@85316
GCACC
+
FFFFF
@85317
TAACC
+
FFFFF
@85318
GGACC
+
FFFFF
@85319
TAACC
+
FFFFF
@85320
GGACC
+
FFFFF
@85321
TCACC
+
FFFFF
@85322
TAACC
+
FFFFF
@85323
GTACC
+
FFFFF
@85324
GCACC
+
FFFFF
@85325
TAACC
+
FFFFF
@85326
AAACC
+
FFFFF
@85327
TGACC
+
FFFFF
@85328
AGACC
+
FFFFF
@85329
TGACC
+
FFFFF
@85330
ACACA
+
FFFFF
@85331
AAACC
+
FFFFF
@85332
ACACA
+
FFFFF
@85333
TGACC
+
FFFFF
@85334
TCACC
+
FFFFF
@85335
GGACC
+
FFFFF
@85336
ACACA
+
FFFFF
@85337
TAACC
+
FFFFF
@85338
AAACC
+
FFFFF
@85339
AGACA
+
FFFFF
@85340
AGACA
+
FFFFF
@85341
AAACC
+
FFFFF
@85342
TCACC
+
FFFFF
@85343
TCACC
+
FFFFF
@85344
AGACC
+
FFFFF
@85345
TAACC
+
FFFFF
@85346
GGACC
+
FFFFF
@85347
TAACC
+
FFFFF
@85348
ACACA
+
FFFFF
@85349
GTACC
+
FFFFF
@85350
AGACA
+
FFFFF
@85351
TCACC
+
FFFFF
@85352
TAACC
+
FFFFF
@85353
ACACA
+
FFFFF
@85354
TGACC
+
FFFFF
@85355
TCACC
+
FFFFF
@85356
TGACC
+
FFFFF
@85357
TAACC
+
FFFFF
@85358
TCACC
+
FFFFF
@85359
TGACC
+
FFFFF
@85360
TCACC
+
FFFFF
@85361
ACACA
+
FFFFF
@85362
TAACC
+
FFFFF
@85363
AAACC
+
FFFFF
@85364
TGACC
+
FFFFF
@85365
TGACC
+
FFFFF
@85366
TGACA
+
FFFFF
@85367
GTACC
+
FFFFF
@85368
GCACC
+
FFFFF
@85369
TAACC
+
FFFFF
@85370
ACACA
+
FFFFF
@85371
AAACC
+
FFFFF
@85372
AAACC
+
FFFFF
@85373
TAACC
+
FFFFF
@85374
TGACC
+
FFFFF
@85375
ACACA
+
FFFFF
@85376
ACACA
+
FFFFF
@85377
TGACC
+
FFFFF
@85378
TGACC
+
FFFFF
@85379
AAACC
+
FFFFF
@85380
ACACA
+
FFFFF
@85381
ACACC
+
FFFFF
@85382
TAACC
+
FFFFF
@85383
TGACC
+
FFFFF
@85384
AGACA
+
FFFFF
@85385
GGACC
+
FFFFF
@85386
AGACC
+
FFFFF
@85387
GGACC
+
FFFFF
@85388
AAACC
+
FFFFF
@85389
ACACA
+
FFFFF
@85390
TAACC
+
FFFFF
@85391
ACACA
+
FFFFF
@85392
TGACC
+
FFFFF
@85393
TAACC
+
FFFFF
@85394
GGACC
+
FFFFF
@85395
TCACC
+
FFFFF
@85396
TAACC
+
FFFFF
@85397
AAACC
+
FFFFF
@85398
TGACA
+
FFFFF
@85399
AGACA
+
FFFFF
@85400
AAACC
+
FFFFF
@85401
AAACC
+
FFFFF
@85402
TGACC
+
FFFFF
@85403
TGACC
+
FFFFF
@85404
TAACC
+
FFFFF
@85405
GGACC
+
FFFFF
@85406
TAACC
+
FFFFF
@85407
ACACC
+
FFFFF
@85408
TGACC
+
FFFFF
@85409
GCACC
+
FFFFF
@85410
AGACA
+
FFFFF
@85411
AGACC
+
FFFFF
@85412
GCACC
+
FFFFF
@85413
TAACC
+
FFFFF
@85414
AAACA
+
FFFFF
@85415
TAACC
+
FFFFF
@85416
AAACC
+
FFFFF
@85417
TGACC
+
FFFFF
@85418
AAACC
+
FFFFF
@85419
TGACC
+
FFFFF
@85420
TAATC
+
FFFFF
@85421
TAACC
+
FFFFF
@85422
TAACC
+
FFFFF
@85423
AGACA
+
FFFFF
@85424
GCACC
+
FFFFF
@85425
GGACC
+
FFFFF
@85426
TAACC
+
FFFFF
@85427
TGACC
+
FFFFF
@85428
AAACC
+
FFFFF
@85429
AAACC
+
FFFFF
@85430
TGACC
+
FFFFF
@85431
TAACC
+
FFFFF
@85432
GCACC
+
FFFFF
@85433
AAACA
+
FFFFF
@85434
ACACA
+
FFFFF
@85435
TGACC
+
FFFFF
@85436
TGACC
+
FFFFF
@85437
TAACC
+
FFFFF
@85438
TGACC
+
FFFFF
@85439
GTACC
+
FFFFF
@85440
TAATC
+
FFFFF
@85441
AAACC
+
FFFFF
@85442
AGACA
+
FFFFF
@85443
GGACC
+
FFFFF
@85444
ACACA
+
FFFFF
@85445
ACACA
+
FFFFF
@85446
TGACC
+
FFFFF
@85447
TAACC
+
FFFFF
@85448
TAACC
+
FFFFF
@85449
TGACC
+
FFFFF
@85450
TGACC
+
FFFFF
@85451
ACACC
+
FFFFF
@85452
TGACC
+
FFFFF
@85453
TGACC
+
FFFFF
@85454
ACACA
+
FFFFF
@85455
AGACC
+
FFFFF
@85456
TGACC
+
FFFFF
@85457
TGACC
+
FFFFF
@85458
AGACC
+
FFFFF
@85459
TCACC
+
FFFFF
@85460
AAACC
+
FFFFF
@85461
TAACC
+
FFFFF
@85462
TAACC
+
FFFFF
@85463
TGACC
+
FFFFF
@85464
GAACC
+
FFFFF
@85465
AGACC
+
FFFFF
@85466
GCACC
+
FFFFF
@85467
TAACA
+
FFFFF
@85468
TAACC
+
FFFFF
@85469
AAACC
+
FFFFF
@85470
AGACA
+
FFFFF
@85471
TAACC
+
FFFFF
@85472
AAACC
+
FFFFF
@85473
TAACC
+
FFFFF
@85474
ACACA
+
FFFFF
@85475
GGACC
+
FFFFF
@85476
GCACC
+
FFFFF
@85477
TGACC
+
FFFFF
@85478
GCACC
+
FFFFF
@85479
TAACC
+
FFFFF
@85480
TCACC
+
FFFFF
@85481
TGACC
+
FFFFF
@85482
TGACC
+
FFFFF
@85483
TGACA
+
FFFFF
@85484
TGACC
+
FFFFF
@85485
TAACC
+
FFFFF
@85486
AGACA
+
FFFFF
@85487
TAACC
+
FFFFF
@85488
AAACC
+
FFFFF
@85489
TAACC
+
FFFFF
@85490
AAACC
+
FFFFF
@85491
TGACC
+
FFFFF
@85492
TGACC
+
FFFFF
@85493
TGACC
+
FFFFF
@85494
AGACA
+
FFFFF
@85495
TAACC
+
FFFFF
@85496
ACACA
+
FFFFF
@85497
GTACC
+
FFFFF
@85498
TGACC
+
FFFFF
@85499
TAACC
+
FFFFF
@85500
ACACA
+
FFFFF
@85501
TAACC
+
FFFFF
@85502
AAACC
+
FFFFF
@85503
ACACC
+
FFFFF
@85504
AGACC
+
FFFFF
@85505
AAACC
+
FFFFF
@85506
GGACC
+
FFFFF
@85507
ACACA
+
FFFFF
@85508
TGACC
+
FFFFF
@85509
ACACA
+
FFFFF
@85510
TCACC
+
FFFFF
@85511
ACACA
+
FFFFF
@85512
ACACC
+
FFFFF
@85513
GGACC
+
FFFFF
@85514
AGACA
+
FFFFF
@85515
ACACA
+
FFFFF
@85516
TGACC
+
FFFFF
@85517
TAACC
+
FFFFF
@85518
TAACC
+
FFFFF
@85519
AAACA
+
FFFFF
@85520
ACACA
+
FFFFF
@85521
AAACC
+
FFFFF
@85522
ACACA
+
FFFFF
@85523
TAACC
+
FFFFF
@85524
TGACC
+
FFFFF
@85525
TAACC
+
FFFFF
@85526
TAACC
+
FFFFF
@85527
AGACA
+
FFFFF
@85528
ACACC
+
FFFFF
@85529
GAACC
+
FFFFF
@85530
TAACA
+
FFFFF
@85531
TAACC
+
FFFFF
@85532
GCACC
+
FFFFF
@85533
TCACC
+
FFFFF
@85534
ACACA
+
FFFFF
@85535
AGACA
+
FFFFF
@85536
AAACC
+
FFFFF
@85537
AGACA
+
FFFFF
@85538
TAACC
+
FFFFF
@85539
AAACC
+
FFFFF
@85540
TAACC
+
FFFFF
@85541
GTACC
+
FFFFF
@85542
AAACC
+
FFFFF
@85543
TAACC
+
FFFFF
@85544
TGATC
+
FFFFF
@85545
TAACC
+
FFFFF
@85546
TAACC
+
FFFFF
@85547
AGACC
+
FFFFF
@85548
TGACC
+
FFFFF
@85549
ACACC
+
FFFFF
@85550
TAACC
+
FFFFF
@85551
ACACA
+
FFFFF
@85552
TAACC
+
FFFFF
@85553
ACACA
+
FFFFF
@85554
TCACC
+
FFFFF
@85555
CCACC
+
FFFFF
@85556
TAACC
+
FFFFF
@85557
ACACA
+
FFFFF
@85558
ACACA
+
FFFFF
@85559
AGACC
+
FFFFF
@85560
TGACC
+
FFFFF
@85561
TGACC
+
FFFFF
@85562
GTACC
+
FFFFF
@85563
GGACC
+
FFFFF
@85564
TGACC
+
FFFFF
@85565
TGACC
+
FFFFF
@85566
ACACA
+
FFFFF
@85567
GGACC
+
FFFFF
@85568
TAACC
+
FFFFF
@85569
TCACC
+
FFFFF
@85570
AAACC
+
FFFFF
@85571
TAACC
+
FFFFF
@85572
TAACC
+
FFFFF
@85573
AAACA
+
FFFFF
@85574
TGACC
+
FFFFF
@85575
TGACC
+
FFFFF
@85576
GGACC
+
FFFFF
@85577
TGACC
+
FFFFF
@85578
GTACC
+
FFFFF
@85579
TAACA
+
FFFFF
@85580
ACACA
+
FFFFF
@85581
AGACA
+
FFFFF
@85582
AGACA
+
FFFFF
@85583
AAACC
+
FFFFF
@85584
GCACC
+
FFFFF
@85585
GGACC
+
FFFFF
@85586
TGACA
+
FFFFF
@85587
GCACC
+
FFFFF
@85588
GCACC
+
FFFFF
@85589
AAACC
+
FFFFF
@85590
TGACC
+
FFFFF
@85591
AAACC
+
FFFFF
@85592
AAACC
+
FFFFF
@85593
TGACC
+
FFFFF
@85594
GGACC
+
FFFFF
@85595
AGACC
+
FFFFF
@85596
AAACC
+
FFFFF
@85597
TCACC
+
FFFFF
@85598
CAACC
+
FFFFF
@85599
AAACC
+
FFFFF
@85600
TAACC
+
FFFFF
@85601
TGACC
+
FFFFF
@85602
AAACC
+
FFFFF
@85603
TAACC
+
FFFFF
@85604
TGACC
+
FFFFF
@85605
TAACC
+
FFFFF
@85606
AGACA
+
FFFFF
@85607
ACACA
+
FFFFF
@85608
AAACC
+
FFFFF
@85609
TAACC
+
FFFFF
@85610
ACACA
+
FFFFF
@85611
ACACA
+
FFFFF
@85612
TAACC
+
FFFFF
@85613
TGACC
+
FFFFF
@85614
TAACC
+
FFFFF
@85615
ACACC
+
FFFFF
@85616
ACACC
+
FFFFF
@85617
AAACC
+
FFFFF
@85618
TGACC
+
FFFFF
@85619
GAACC
+
FFFFF
@85620
AGACC
+
FFFFF
@85621
ACATA
+
FFFFF
@85622
TGACC
+
FFFFF
@85623
CGACA
+
FFFFF
@85624
AAACC
+
FFFFF
@85625
AGACC
+
FFFFF
@85626
AGACA
+
FFFFF
@85627
ACACA
+
FFFFF
@85628
ACACA
+
FFFFF
@85629
TCACC
+
FFFFF
@85630
AAACC
+
FFFFF
@85631
AAACC
+
FFFFF
@85632
AAACC
+
FFFFF
@85633
TAACC
+
FFFFF
@85634
TAACC
+
FFFFF
@85635
TAACC
+
FFFFF
@85636
AAACC
+
FFFFF
@85637
AGACA
+
FFFFF
@85638
TAACC
+
FFFFF
@85639
ACACC
+
FFFFF
@85640
TGACC
+
FFFFF
@85641
GCACC
+
FFFFF
@85642
AGACC
+
FFFFF
@85643
TGACC
+
FFFFF
@85644
GCACC
+
FFFFF
@85645
ACACA
+
FFFFF
@85646
TAACC
+
FFFFF
@85647
CGACA
+
FFFFF
@85648
AGACA
+
FFFFF
@85649
TAACC
+
FFFFF
@85650
AGACC
+
FFFFF
@85651
TGACC
+
FFFFF
@85652
AAACC
+
FFFFF
@85653
ACACA
+
FFFFF
@85654
AAACC
+
FFFFF
@85655
TGACC
+
FFFFF
@85656
GTACC
+
FFFFF
@85657
GCACC
+
FFFFF
@85658
AAACC
+
FFFFF
@85659
ACACA
+
FFFFF
@85660
TGACC
+
FFFFF
@85661
TAACC
+
FFFFF
@85662
TGACC
+
FFFFF
@85663
AGACA
+
FFFFF
@85664
AGACC
+
FFFFF
@85665
AAACC
+
FFFFF
@85666
TAACC
+
FFFFF
@85667
TGACC
+
FFFFF
@85668
AAACC
+
FFFFF
@85669
GCACC
+
FFFFF
@85670
AAACC
+
FFFFF
@85671
GGACC
+
FFFFF
@85672
AAACA
+
FFFFF
@85673
AAACC
+
FFFFF
@85674
TAACC
+
FFFFF
@85675
AGACA
+
FFFFF
@85676
GGACC
+
FFFFF
@85677
TAACC
+
FFFFF
@85678
TGACC
+
FFFFF
@85679
CCACC
+
FFFFF
@85680
TCACC
+
FFFFF
@85681
TGACC
+
FFFFF
@85682
TCACC
+
FFFFF
@85683
TAACC
+
FFFFF
@85684
TAACC
+
FFFFF
@85685
ACACA
+
FFFFF
@85686
TGACC
+
FFFFF
@85687
AGACA
+
FFFFF
@85688
TCACC
+
FFFFF
@85689
AGACC
+
FFFFF
@85690
GGACC
+
FFFFF
@85691
TAACC
+
FFFFF
@85692
GCACC
+
FFFFF
@85693
AGACC
+
FFFFF
@85694
AGACA
+
FFFFF
@85695
AAACC
+
FFFFF
@85696
GTACC
+
FFFFF
@85697
GGACC
+
FFFFF
@85698
ACACA
+
FFFFF
@85699
TGACC
+
FFFFF
@85700
AGACC
+
FFFFF
@85701
ACACC
+
FFFFF
@85702
TAACC
+
FFFFF
@85703
GCACC
+
FFFFF
@85704
TGACC
+
FFFFF
@85705
TGACC
+
FFFFF
@85706
AGACA
+
FFFFF
@85707
GCACC
+
FFFFF
@85708
GCACC
+
FFFFF
@85709
TGACC
+
FFFFF
@85710
TAACC
+
FFFFF
@85711
TAACC
+
FFFFF
@85712
AAACC
+
FFFFF
@85713
TGACC
+
FFFFF
@85714
AGACC
+
FFFFF
@85715
ACACA
+
FFFFF
@85716
TCACC
+
FFFFF
@85717
GTACC
+
FFFFF
@85718
TGACC
+
FFFFF
@85719
AGACC
+
FFFFF
@85720
GCACC
+
FFFFF
@85721
TGACC
+
FFFFF
@85722
TAACC
+
FFFFF
@85723
TAACA
+
FFFFF
@85724
ACACA
+
FFFFF
@85725
ACACC
+
FFFFF
@85726
AAACC
+
FFFFF
@85727
AGACC
+
FFFFF
@85728
AAACC
+
FFFFF
@85729
AGACC
+
FFFFF
@85730
AAACC
+
FFFFF
@85731
TGACC
+
FFFFF
@85732
GGACC
+
FFFFF
@85733
TAACC
+
FFFFF
@85734
TCACC
+
FFFFF
@85735
AAACC
+
FFFFF
@85736
AGACC
+
FFFFF
@85737
ACACA
+
FFFFF
@85738
TAACC
+
FFFFF
@85739
GGACC
+
FFFFF
@85740
TGACC
+
FFFFF
@85741
ACACA
+
FFFFF
@85742
TAACC
+
FFFFF
@85743
ACACA
+
FFFFF
@85744
AGACC
+
FFFFF
@85745
TAACC
+
FFFFF
@85746
AAACC
+
FFFFF
@85747
TGACA
+
FFFFF
@85748
TGAGC
+
FFFFF
@85749
CAACC
+
FFFFF
@85750
TGACC
+
FFFFF
@85751
GTACC
+
FFFFF
@85752
GGACC
+
FFFFF
@85753
GGACC
+
FFFFF
@85754
ACACC
+
FFFFF
@85755
CCACC
+
FFFFF
@85756
AAACC
+
FFFFF
@85757
TGACC
+
FFFFF
@85758
GCACC
+
FFFFF
@85759
AAACC
+
FFFFF
@85760
GCACC
+
FFFFF
@85761
TGACC
+
FFFFF
@85762
ACACC
+
FFFFF
@85763
ACACC
+
FFFFF
@85764
GCACC
+
FFFFF
@85765
AGACC
+
FFFFF
@85766
TGACC
+
FFFFF
@85767
AAACC
+
FFFFF
@85768
TCACC
+
FFFFF
@85769
TAACC
+
FFFFF
@85770
TGACA
+
FFFFF
@85771
GCACC
+
FFFFF
@85772
GAACC
+
FFFFF
@85773
AGACC
+
FFFFF
@85774
ACACA
+
FFFFF
@85775
TGACA
+
FFFFF
@85776
AAACC
+
FFFFF
@85777
TGACC
+
FFFFF
@85778
ACACA
+
FFFFF
@85779
TCACC
+
FFFFF
@85780
AGACC
+
FFFFF
@85781
AAACC
+
FFFFF
@85782
ACACA
+
FFFFF
@85783
ACACA
+
FFFFF
@85784
TAACA
+
FFFFF
@85785
AGACC
+
FFFFF
@85786
AAACC
+
FFFFF
@85787
TAACC
+
FFFFF
@85788
AGACC
+
FFFFF
@85789
TGACC
+
FFFFF
@85790
AGACA
+
FFFFF
@85791
TGACC
+
FFFFF
@85792
TGACC
+
FFFFF
@85793
TGACC
+
FFFFF
@85794
TAACC
+
FFFFF
@85795
GCACC
+
FFFFF
@85796
TCACC
+
FFFFF
@85797
TGACC
+
FFFFF
@85798
GCACC
+
FFFFF
@85799
TGACC
+
FFFFF
@85800
AAACC
+
FFFFF
@85801
GGACC
+
FFFFF
@85802
TGACC
+
FFFFF
@85803
AGACA
+
FFFFF
@85804
TAACC
+
FFFFF
@85805
TAACC
+
FFFFF
@85806
AGACC
+
FFFFF
@85807
GCACC
+
FFFFF
@85808
TGACC
+
FFFFF
@85809
TGACC
+
FFFFF
@85810
TAACC
+
FFFFF
@85811
ACACC
+
FFFFF
@85812
GGACC
+
FFFFF
@85813
TAACC
+
FFFFF
@85814
ACACC
+
FFFFF
@85815
TCACC
+
FFFFF
@85816
TGACC
+
FFFFF
@85817
ACACA
+
FFFFF
@85818
GCACC
+
FFFFF
@85819
TCACC
+
FFFFF
@85820
TAACC
+
FFFFF
@85821
GCACC
+
FFFFF
@85822
TAACC
+
FFFFF
@85823
GCACC
+
FFFFF
@85824
AAACC
+
FFFFF
@85825
TGACC
+
FFFFF
@85826
TAACC
+
FFFFF
@85827
TAACC
+
FFFFF
@85828
TGACC
+
FFFFF
@85829
ACACA
+
FFFFF
@85830
GGACC
+
FFFFF
@85831
AAACC
+
FFFFF
@85832
TCACC
+
FFFFF
@85833
GCACC
+
FFFFF
@85834
AGACA
+
FFFFF
@85835
TAACC
+
FFFFF
@85836
AGACC
+
FFFFF
@85837
TCACC
+
FFFFF
@85838
TAACC
+
FFFFF
@85839
TAACC
+
FFFFF
@85840
TAACC
+
FFFFF
@85841
AAACC
+
FFFFF
@85842
TCACC
+
FFFFF
@85843
TGACC
+
FFFFF
@85844
TGACC
+
FFFFF
@85845
AGACC
+
FFFFF
@85846
CCACC
+
FFFFF
@85847
ACACA
+
FFFFF
@85848
TCACC
+
FFFFF
@85849
CCACC
+
FFFFF
@85850
TAACC
+
FFFFF
@85851
AGACA
+
FFFFF
@85852
TAACC
+
FFFFF
@85853
AGACA
+
FFFFF
@85854
TAACC
+
FFFFF
@85855
TAACC
+
FFFFF
@85856
AAACC
+
FFFFF
@85857
TGACA
+
FFFFF
@85858
GTACC
+
FFFFF
@85859
TGACC
+
FFFFF
@85860
TGACC
+
FFFFF
@85861
ACACA
+
FFFFF
@85862
TAACC
+
FFFFF
@85863
GAACC
+
FFFFF
@85864
ACACC
+
FFFFF
@85865
GAACC
+
FFFFF
@85866
GCACC
+
FFFFF
@85867
TGACC
+
FFFFF
@85868
AGACA
+
FFFFF
@85869
TAACC
+
FFFFF
@85870
ACACA
+
FFFFF
@85871
TAACC
+
FFFFF
@85872
GGACC
+
FFFFF
@85873
ACACC
+
FFFFF
@85874
TGACC
+
FFFFF
@85875
ACACC
+
FFFFF
@85876
GCACC
+
FFFFF
@85877
TAACC
+
FFFFF
@85878
TCACC
+
FFFFF
@85879
TAACC
+
FFFFF
@85880
GCACC
+
FFFFF
@85881
AAACC
+
FFFFF
@85882
GCACC
+
FFFFF
@85883
TAACA
+
FFFFF
@85884
ATACA
+
FFFFF
@85885
TAACC
+
FFFFF
@85886
AAACC
+
FFFFF
@85887
GGACC
+
FFFFF
@85888
AAACC
+
FFFFF
@85889
ACACA
+
FFFFF
@85890
AAACC
+
FFFFF
@85891
GGACC
+
FFFFF
@85892
TCACC
+
FFFFF
@85893
AGACA
+
FFFFF
@85894
GCACC
+
FFFFF
@85895
GCACC
+
FFFFF
@85896
ACACA
+
FFFFF
@85897
GGACC
+
FFFFF
@85898
TGACC
+
FFFFF
@85899
TGACC
+
FFFFF
@85900
AGACA
+
FFFFF
@85901
AAACC
+
FFFFF
@85902
ACACC
+
FFFFF
@85903
AGACA
+
FFFFF
@85904
GCACC
+
FFFFF
@85905
AAACC
+
FFFFF
@85906
TGACC
+
FFFFF
@85907
TGACC
+
FFFFF
@85908
ACACA
+
FFFFF
@85909
TGACC
+
FFFFF
@85910
GGACC
+
FFFFF
@85911
GCACC
+
FFFFF
@85912
AAACC
+
FFFFF
@85913
AAACC
+
FFFFF
@85914
AAACC
+
FFFFF
@85915
TAACC
+
FFFFF
@85916
GAACC
+
FFFFF
@85917
ACACA
+
FFFFF
@85918
TCACC
+
FFFFF
@85919
TGACC
+
FFFFF
@85920
GCACC
+
FFFFF
@85921
ACACA
+
FFFFF
@85922
TAACC
+
FFFFF
@85923
ACACA
+
FFFFF
@85924
GTACC
+
FFFFF
@85925
AAACC
+
FFFFF
@85926
GTACC
+
FFFFF
@85927
GCACC
+
FFFFF
@85928
TGACC
+
FFFFF
@85929
TAACC
+
FFFFF
@85930
AAACC
+
FFFFF
@85931
ACATA
+
FFFFF
@85932
TAACC
+
FFFFF
@85933
GTACC
+
FFFFF
@85934
TGACC
+
FFFFF
@85935
TAACC
+
FFFFF
@85936
TGACC
+
FFFFF
@85937
TAACC
+
FFFFF
@85938
GGACC
+
FFFFF
@85939
GAACC
+
FFFFF
@85940
ACACA
+
FFFFF
@85941
ACACA
+
FFFFF
@85942
GGACC
+
FFFFF
@85943
TAACC
+
FFFFF
@85944
GGACC
+
FFFFF
@85945
ACACA
+
FFFFF
@85946
TAACC
+
FFFFF
@85947
AGACC
+
FFFFF
@85948
TAACC
+
FFFFF
@85949
TAACC
+
FFFFF
@85950
GTACC
+
FFFFF
@85951
GGACC
+
FFFFF
@85952
GGACC
+
FFFFF
@85953
TAACA
+
FFFFF
@85954
CCACC
+
FFFFF
@85955
GTACC
+
FFFFF
@85956
AAACC
+
FFFFF
@85957
ACACA
+
FFFFF
@85958
TAACC
+
FFFFF
@85959
TAACC
+
FFFFF
@85960
TAACC
+
FFFFF
@85961
ACACA
+
FFFFF
@85962
TAACC
+
FFFFF
@85963
TGACC
+
FFFFF
@85964
GCACC
+
FFFFF
@85965
TGACA
+
FFFFF
@85966
TAACC
+
FFFFF
@85967
AAACC
+
FFFFF
@85968
ACACA
+
FFFFF
@85969
ACACC
+
FFFFF
@85970
TGACC
+
FFFFF
@85971
AAACC
+
FFFFF
@85972
TAACC
+
FFFFF
@85973
ACACA
+
FFFFF
@85974
AAACC
+
FFFFF
@85975
TAACC
+
FFFFF
@85976
TCACC
+
FFFFF
@85977
GGACC
+
FFFFF
@85978
TAACC
+
FFFFF
@85979
AGACA
+
FFFFF
@85980
AGACA
+
FFFFF
@85981
TAACC
+
FFFFF
@85982
TAACC
+
FFFFF
@85983
ACACA
+
FFFFF
@85984
TGACC
+
FFFFF
@85985
TAACC
+
FFFFF
@85986
TCACC
+
FFFFF
@85987
TGACC
+
FFFFF
@85988
TGACC
+
FFFFF
@85989
TGACC
+
FFFFF
@85990
AAACC
+
FFFFF
@85991
TAACC
+
FFFFF
@85992
GCACC
+
FFFFF
@85993
AGACA
+
FFFFF
@85994
TGACC
+
FFFFF
@85995
AAACC
+
FFFFF
@85996
TGACC
+
FFFFF
@85997
AAACC
+
FFFFF
@85998
TGACC
+
FFFFF
@85999
AAACC
+
FFFFF
@86000
AGACC
+
FFFFF
@86001
ACACC
+
FFFFF
@86002
ACACC
+
FFFFF
@86003
TGACC
+
FFFFF
@86004
TGACC
+
FFFFF
@86005
TAACC
+
FFFFF
@86006
AGACA
+
FFFFF
@86007
AGACA
+
FFFFF
@86008
GTACC
+
FFFFF
@86009
AGACA
+
FFFFF
@86010
TAACC
+
FFFFF
@86011
GCACC
+
FFFFF
@86012
ACACC
+
FFFFF
@86013
AAACC
+
FFFFF
@86014
GGACC
+
FFFFF
@86015
TGACC
+
FFFFF
@86016
AAACC
+
FFFFF
@86017
GCACC
+
FFFFF
@86018
TAACC
+
FFFFF
@86019
TCACC
+
FFFFF
@86020
AAACC
+
FFFFF
@86021
GCACC
+
FFFFF
@86022
GCACC
+
FFFFF
@86023
TGAGC
+
FFFFF
@86024
TCACC
+
FFFFF
@86025
TCACC
+
FFFFF
@86026
AAACC
+
FFFFF
@86027
AGACA
+
FFFFF
@86028
AAACC
+
FFFFF
@86029
GCACC
+
FFFFF
@86030
GTACC
+
FFFFF
@86031
TGACC
+
FFFFF
@86032
TCACC
+
FFFFF
@86033
GCACC
+
FFFFF
@86034
TGACC
+
FFFFF
@86035
GCACC
+
FFFFF
@86036
TAACC
+
FFFFF
@86037
TGACC
+
FFFFF
@86038
AAACC
+
FFFFF
@86039
AAACC
+
FFFFF
@86040
TGACC
+
FFFFF
@86041
TGACC
+
FFFFF
@86042
AAACC
+
FFFFF
@86043
AAACA
+
FFFFF
@86044
AGACC
+
FFFFF
@86045
GGACC
+
FFFFF
@86046
TAACC
+
FFFFF
@86047
AGACA
+
FFFFF
@86048
ACACC
+
FFFFF
@86049
TGACC
+
FFFFF
@86050
AGACC
+
FFFFF
@86051
AAACC
+
FFFFF
@86052
AAACC
+
FFFFF
@86053
TCACC
+
FFFFF
@86054
ACACC
+
FFFFF
@86055
TAACC
+
FFFFF
@86056
TGACC
+
FFFFF
@86057
TCACC
+
FFFFF
@86058
TAACC
+
FFFFF
@86059
GCACC
+
FFFFF
@86060
AAACC
+
FFFFF
@86061
AAACC
+
FFFFF
@86062
TAACA
+
FFFFF
@86063
TAACC
+
FFFFF
@86064
TCACC
+
FFFFF
@86065
ACACA
+
FFFFF
@86066
TGACC
+
FFFFF
@86067
TAACC
+
FFFFF
@86068
GGACC
+
FFFFF
@86069
TGACA
+
FFFFF
@86070
TGACC
+
FFFFF
@86071
ACACA
+
FFFFF
@86072
AAACC
+
FFFFF
@86073
TGACC
+
FFFFF
@86074
AGACA
+
FFFFF
@86075
GGACC
+
FFFFF
@86076
ACACA
+
FFFFF
@86077
ACACC
+
FFFFF
@86078
ACACA
+
FFFFF
@86079
TAACC
+
FFFFF
@86080
ACACA
+
FFFFF
@86081
GCACC
+
FFFFF
@86082
AGACA
+
FFFFF
@86083
TGACC
+
FFFFF
@86084
ACACA
+
FFFFF
@86085
GCACC
+
FFFFF
@86086
GCACC
+
FFFFF
@86087
TGACC
+
FFFFF
@86088
TAACC
+
FFFFF
@86089
TGACC
+
FFFFF
@86090
TCACC
+
FFFFF
@86091
TAACC
+
FFFFF
@86092
ACACC
+
FFFFF
@86093
AGACA
+
FFFFF
@86094
GTACC
+
FFFFF
@86095
AAACC
+
FFFFF
@86096
GGACC
+
FFFFF
@86097
AAACC
+
FFFFF
@86098
TCACC
+
FFFFF
@86099
TGACC
+
FFFFF
@86100
AGACA
+
FFFFF
@86101
AAACC
+
FFFFF
@86102
TCACC
+
FFFFF
@86103
GCACC
+
FFFFF
@86104
ACACA
+
FFFFF
@86105
TGACC
+
FFFFF
@86106
AGACC
+
FFFFF
@86107
TGACC
+
FFFFF
@86108
TGACC
+
FFFFF
@86109
AGACA
+
FFFFF
@86110
TGACC
+
FFFFF
@86111
AAACA
+
FFFFF
@86112
AAACC
+
FFFFF
@86113
TAACC
+
FFFFF
@86114
TAACC
+
FFFFF
@86115
ACACA
+
FFFFF
@86116
GAACC
+
FFFFF
@86117
TGACC
+
FFFFF
@86118
TCACC
+
FFFFF
@86119
AGACC
+
FFFFF
@86120
AGACA
+
FFFFF
@86121
TAACC
+
FFFFF
@86122
AAACC
+
FFFFF
@86123
TGACC
+
FFFFF
@86124
GGACC
+
FFFFF
@86125
GTACC
+
FFFFF
@86126
TGACC
+
FFFFF
@86127
GTACC
+
FFFFF
@86128
GGACC
+
FFFFF
@86129
GCACC
+
FFFFF
@86130
GTACC
+
FFFFF
@86131
TGACC
+
FFFFF
@86132
AGACA
+
FFFFF
@86133
TAACC
+
FFFFF
@86134
TCACC
+
FFFFF
@86135
GGACC
+
FFFFF
@86136
GGACC
+
FFFFF
@86137
TAACC
+
FFFFF
@86138
TGACC
+
FFFFF
@86139
AGACC
+
FFFFF
@86140
TAACC
+
FFFFF
@86141
AAACC
+
FFFFF
@86142
TAACC
+
FFFFF
@86143
GTACC
+
FFFFF
@86144
TGACC
+
FFFFF
@86145
AAACC
+
FFFFF
@86146
TGACC
+
FFFFF
@86147
GGACC
+
FFFFF
@86148
ACACA
+
FFFFF
@86149
AGACA
+
FFFFF
@86150
TCACC
+
FFFFF
@86151
TGACC
+
FFFFF
@86152
GAACC
+
FFFFF
@86153
GAACC
+
FFFFF
@86154
TGACC
+
FFFFF
@86155
TGACC
+
FFFFF
@86156
TGACC
+
FFFFF
@86157
TGACC
+
FFFFF
@86158
TGACC
+
FFFFF
@86159
TAACC
+
FFFFF
@86160
AGACA
+
FFFFF
@86161
TAACC
+
FFFFF
@86162
GCACC
+
FFFFF
@86163
TGACC
+
FFFFF
@86164
ACACC
+
FFFFF
@86165
GTACC
+
FFFFF
@86166
AAACC
+
FFFFF
@86167
GCACC
+
FFFFF
@86168
TGACC
+
FFFFF
@86169
GCACC
+
FFFFF
@86170
GGACC
+
FFFFF
@86171
TAACC
+
FFFFF
@86172
TAACC
+
FFFFF
@86173
TGACC
+
FFFFF
@86174
TGACC
+
FFFFF
@86175
TAACC
+
FFFFF
@86176
AAACA
+
FFFFF
@86177
ACACA
+
FFFFF
@86178
AGACA
+
FFFFF
@86179
AAACC
+
FFFFF
@86180
TGACC
+
FFFFF
@86181
AAACC
+
FFFFF
@86182
ACACA
+
FFFFF
@86183
ACACA
+
FFFFF
@86184
TGACC
+
FFFFF
@86185
TCACC
+
FFFFF
@86186
TAACC
+
FFFFF
@86187
TCACC
+
FFFFF
@86188
ACACA
+
FFFFF
@86189
AAACC
+
FFFFF
@86190
TAACC
+
FFFFF
@86191
TAACC
+
FFFFF
@86192
ACACA
+
FFFFF
@86193
TGACC
+
FFFFF
@86194
GCACC
+
FFFFF
@86195
GCACC
+
FFFFF
@86196
GGACC
+
FFFFF
@86197
ACACA
+
FFFFF
@86198
GCACC
+
FFFFF
@86199
ACACC
+
FFFFF
@86200
ACACA
+
FFFFF
@86201
AAACC
+
FFFFF
@86202
GCACC
+
FFFFF
@86203
ACACC
+
FFFFF
@86204
AAACC
+
FFFFF
@86205
GGACC
+
FFFFF
@86206
ACACA
+
FFFFF
@86207
GTACC
+
FFFFF
@86208
TAACC
+
FFFFF
@86209
TAACC
+
FFFFF
@86210
TGACC
+
FFFFF
@86211
AAACC
+
FFFFF
@86212
TGACC
+
FFFFF
@86213
TGACC
+
FFFFF
@86214
TCACC
+
FFFFF
@86215
GTACC
+
FFFFF
@86216
GCACC
+
FFFFF
@86217
AGACA
+
FFFFF
@86218
TGACC
+
FFFFF
@86219
TAACC
+
FFFFF
@86220
AGACC
+
FFFFF
@86221
AAACC
+
FFFFF
@86222
AAACC
+
FFFFF
@86223
GCACC
+
FFFFF
@86224
TAACC
+
FFFFF
@86225
GCACC
+
FFFFF
@86226
TAACC
+
FFFFF
@86227
TCACC
+
FFFFF
@86228
AGACA
+
FFFFF
@86229
AAACC
+
FFFFF
@86230
TAACC
+
FFFFF
@86231
TAACC
+
FFFFF
@86232
TGACC
+
FFFFF
@86233
TGACC
+
FFFFF
@86234
TAACC
+
FFFFF
@86235
ACACA
+
FFFFF
@86236
TGACA
+
FFFFF
@86237
TGACC
+
FFFFF
@86238
ACACA
+
FFFFF
@86239
TCACC
+
FFFFF
@86240
TGACC
+
FFFFF
@86241
TAACC
+
FFFFF
@86242
GCACC
+
FFFFF
@86243
AAACC
+
FFFFF
@86244
TAACC
+
FFFFF
@86245
TCACC
+
FFFFF
@86246
TAACC
+
FFFFF
@86247
ACACA
+
FFFFF
@86248
GCACC
+
FFFFF
@86249
TGACC
+
FFFFF
@86250
ACACA
+
FFFFF
@86251
TAACC
+
FFFFF
@86252
TAACC
+
FFFFF
@86253
GGACC
+
FFFFF
@86254
AAACC
+
FFFFF
@86255
AGACA
+
FFFFF
@86256
GTACC
+
FFFFF
@86257
AGACA
+
FFFFF
@86258
ACACA
+
FFFFF
@86259
GCACC
+
FFFFF
@86260
GCACC
+
FFFFF
@86261
TGACA
+
FFFFF
@86262
GAACC
+
FFFFF
@86263
TAACC
+
FFFFF
@86264
GCACC
+
FFFFF
@86265
ACACC
+
FFFFF
@86266
TAACC
+
FFFFF
@86267
ACACA
+
FFFFF
@86268
TGACA
+
FFFFF
@86269
TGACC
+
FFFFF
@86270
AGACA
+
FFFFF
@86271
TGACC
+
FFFFF
@86272
TGACC
+
FFFFF
@86273
GCACC
+
FFFFF
@86274
ACACA
+
FFFFF
@86275
CGACA
+
FFFFF
@86276
TCATC
+
FFFFF
@86277
AAACC
+
FFFFF
@86278
TGACC
+
FFFFF
@86279
AAACC
+
FFFFF
@86280
CAACC
+
FFFFF
@86281
AAACC
+
FFFFF
@86282
GCACC
+
FFFFF
@86283
AAACC
+
FFFFF
@86284
GTACC
+
FFFFF
@86285
TAACC
+
FFFFF
@86286
CGACA
+
FFFFF
@86287
GGACC
+
FFFFF
@86288
GGACC
+
FFFFF
@86289
TAACC
+
FFFFF
@86290
ACACC
+
FFFFF
@86291
TCACC
+
FFFFF
@86292
AAACC
+
FFFFF
@86293
GTACC
+
FFFFF
@86294
TCACC
+
FFFFF
@86295
GCACC
+
FFFFF
@86296
TGACC
+
FFFFF
@86297
AAACC
+
FFFFF
@86298
TGACC
+
FFFFF
@86299
TGACC
+
FFFFF
@86300
GCACC
+
FFFFF
@86301
TAACC
+
FFFFF
@86302
AAACC
+
FFFFF
@86303
ACACA
+
FFFFF
@86304
GCACC
+
FFFFF
@86305
TAACC
+
FFFFF
@86306
TGACC
+
FFFFF
@86307
AAACC
+
FFFFF
@86308
ACACA
+
FFFFF
@86309
TGACC
+
FFFFF
@86310
AGACA
+
FFFFF
@86311
GTACC
+
FFFFF
@86312
ACACA
+
FFFFF
@86313
TGACC
+
FFFFF
@86314
AAACC
+
FFFFF
@86315
AGACC
+
FFFFF
@86316
TCACC
+
FFFFF
@86317
GGACC
+
FFFFF
@86318
AAACC
+
FFFFF
@86319
GCACC
+
FFFFF
@86320
TGACC
+
FFFFF
@86321
TGACC
+
FFFFF
@86322
AGACA
+
FFFFF
@86323
AAACA
+
FFFFF
@86324
TAACC
+
FFFFF
@86325
TAACC
+
FFFFF
@86326
TAACC
+
FFFFF
@86327
TGACC
+
FFFFF
@86328
ACACA
+
FFFFF
@86329
ACACA
+
FFFFF
@86330
AGACC
+
FFFFF
@86331
AGACC
+
FFFFF
@86332
AAACC
+
FFFFF
@86333
AAACC
+
FFFFF
@86334
TGACC
+
FFFFF
@86335
GCACC
+
FFFFF
@86336
AGACC
+
FFFFF
@86337
TAACC
+
FFFFF
@86338
TAACC
+
FFFFF
@86339
AGACC
+
FFFFF
@86340
TAACC
+
FFFFF
@86341
AGACA
+
FFFFF
@86342
GTACC
+
FFFFF
@86343
AAACC
+
FFFFF
@86344
AGACA
+
FFFFF
@86345
ACATA
+
FFFFF
@86346
ACACC
+
FFFFF
@86347
AGACC
+
FFFFF
@86348
GGACC
+
FFFFF
@86349
TAACC
+
FFFFF
@86350
AAACC
+
FFFFF
@86351
AAACC
+
FFFFF
@86352
AGACC
+
FFFFF
@86353
TGACC
+
FFFFF
@86354
ACACA
+
FFFFF
@86355
ACACA
+
FFFFF
@86356
TAACC
+
FFFFF
@86357
ACACA
+
FFFFF
@86358
AAACC
+
FFFFF
@86359
AGACC
+
FFFFF
@86360
AAACC
+
FFFFF
@86361
AGACC
+
FFFFF
@86362
TAACC
+
FFFFF
@86363
AAACC
+
FFFFF
@86364
AGACC
+
FFFFF
@86365
TGACA
+
FFFFF
@86366
TAACC
+
FFFFF
@86367
TAACC
+
FFFFF
@86368
AGACA
+
FFFFF
@86369
ACACC
+
FFFFF
@86370
TAACC
+
FFFFF
@86371
TAACC
+
FFFFF
@86372
TGACC
+
FFFFF
@86373
TAACC
+
FFFFF
@86374
ACACA
+
FFFFF
@86375
TAACC
+
FFFFF
@86376
TGACC
+
FFFFF
@86377
AGACC
+
FFFFF
@86378
TGACC
+
FFFFF
@86379
TGACC
+
FFFFF
@86380
TAACC
+
FFFFF
@86381
TAACC
+
FFFFF
@86382
AGACA
+
FFFFF
@86383
TAACC
+
FFFFF
@86384
TGACC
+
FFFFF
@86385
TGACC
+
FFFFF
@86386
TGACC
+
FFFFF
@86387
GGACC
+
FFFFF
@86388
AGACC
+
FFFFF
@86389
TGACC
+
FFFFF
@86390
TGACC
+
FFFFF
@86391
TAACC
+
FFFFF
@86392
TAACC
+
FFFFF
@86393
TCACC
+
FFFFF
@86394
AAACC
+
FFFFF
@86395
TGACC
+
FFFFF
@86396
GCACC
+
FFFFF
@86397
TAACC
+
FFFFF
@86398
TAACC
+
FFFFF
@86399
TGACC
+
FFFFF
@86400
ACACA
+
FFFFF
@86401
ACACA
+
FFFFF
@86402
AGACA
+
FFFFF
@86403
GGACC
+
FFFFF
@86404
TAACC
+
FFFFF
@86405
AAACC
+
FFFFF
@86406
TAACC
+
FFFFF
@86407
ACACA
+
FFFFF
@86408
ACACA
+
FFFFF
@86409
TCACC
+
FFFFF
@86410
TGACC
+
FFFFF
@86411
AGACC
+
FFFFF
@86412
AAACC
+
FFFFF
@86413
TAACC
+
FFFFF
@86414
AAACC
+
FFFFF
@86415
AAACC
+
FFFFF
@86416
TGACC
+
FFFFF
@86417
TGACC
+
FFFFF
@86418
GGACC
+
FFFFF
@86419
ACACC
+
FFFFF
@86420
TGACC
+
FFFFF
@86421
GCACC
+
FFFFF
@86422
AGACA
+
FFFFF
@86423
AGACC
+
FFFFF
@86424
TGACC
+
FFFFF
@86425
ACACC
+
FFFFF
@86426
ACACA
+
FFFFF
@86427
TCACC
+
FFFFF
@86428
TGACC
+
FFFFF
@86429
AAACC
+
FFFFF
@86430
GGACC
+
FFFFF
@86431
CCACC
+
FFFFF
@86432
GGACC
+
FFFFF
@86433
GCACC
+
FFFFF
@86434
TAACC
+
FFFFF
@86435
TGACC
+
FFFFF
@86436
TAACC
+
FFFFF
@86437
TGACC
+
FFFFF
@86438
TAACC
+
FFFFF
@86439
TGACC
+
FFFFF
@86440
AGACC
+
FFFFF
@86441
TCACC
+
FFFFF
@86442
TGACC
+
FFFFF
@86443
TGACC
+
FFFFF
@86444
TAACC
+
FFFFF
@86445
TAACC
+
FFFFF
@86446
TCACC
+
FFFFF
@86447
AAACC
+
FFFFF
@86448
TCACC
+
FFFFF
@86449
ACACC
+
FFFFF
@86450
TAACC
+
FFFFF
@86451
AAACC
+
FFFFF
@86452
TGACC
+
FFFFF
@86453
ACACA
+
FFFFF
@86454
TGACC
+
FFFFF
@86455
GGACC
+
FFFFF
@86456
AGACA
+
FFFFF
@86457
TAACC
+
FFFFF
@86458
AAACC
+
FFFFF
@86459
ACACA
+
FFFFF
@86460
AAACC
+
FFFFF
@86461
TAACC
+
FFFFF
@86462
ACACA
+
FFFFF
@86463
GCACC
+
FFFFF
@86464
ACACC
+
FFFFF
@86465
AAACC
+
FFFFF
@86466
ACACA
+
FFFFF
@86467
AGACC
+
FFFFF
@86468
TCACC
+
FFFFF
@86469
ACACA
+
FFFFF
@86470
ACACC
+
FFFFF
@86471
AGACA
+
FFFFF
@86472
AAACC
+
FFFFF
@86473
TCACC
+
FFFFF
@86474
TAACC
+
FFFFF
@86475
TAACC
+
FFFFF
@86476
TCACC
+
FFFFF
@86477
TCACC
+
FFFFF
@86478
TGACC
+
FFFFF
@86479
ACACA
+
FFFFF
@86480
AAACC
+
FFFFF
@86481
TGAGC
+
FFFFF
@86482
AAACC
+
FFFFF
@86483
GCACC
+
FFFFF
@86484
TGACC
+
FFFFF
@86485
TGACC
+
FFFFF
@86486
GGACC
+
FFFFF
@86487
TGAGC
+
FFFFF
@86488
TGACC
+
FFFFF
@86489
GCACC
+
FFFFF
@86490
AGACA
+
FFFFF
@86491
AGACC
+
FFFFF
@86492
GGACC
+
FFFFF
@86493
ACACC
+
FFFFF
@86494
TAACC
+
FFFFF
@86495
TAACC
+
FFFFF
@86496
GGACC
+
FFFFF
@86497
TCACC
+
FFFFF
@86498
GCACC
+
FFFFF
@86499
ACACC
+
FFFFF
@86500
TAACC
+
FFFFF
@86501
GGACC
+
FFFFF
@86502
TAACC
+
FFFFF
@86503
ACACC
+
FFFFF
@86504
TAACC
+
FFFFF
@86505
GTACC
+
FFFFF
@86506
GCACC
+
FFFFF
@86507
AGACC
+
FFFFF
@86508
AGACC
+
FFFFF
@86509
TGACC
+
FFFFF
@86510
GGACC
+
FFFFF
@86511
ACACA
+
FFFFF
@86512
TAACC
+
FFFFF
@86513
ACACA
+
FFFFF
@86514
GCACC
+
FFFFF
@86515
TGACC
+
FFFFF
@86516
TGACC
+
FFFFF
@86517
TGACC
+
FFFFF
@86518
TGACC
+
FFFFF
@86519
GGACC
+
FFFFF
@86520
AAACC
+
FFFFF
@86521
TAACC
+
FFFFF
@86522
TAACC
+
FFFFF
@86523
AGACC
+
FFFFF
@86524
GGACC
+
FFFFF
@86525
TAACC
+
FFFFF
@86526
ACACA
+
FFFFF
@86527
AGACC
+
FFFFF
@86528
TAACC
+
FFFFF
@86529
GAACC
+
FFFFF
@86530
TCACC
+
FFFFF
@86531
AGACC
+
FFFFF
@86532
TGACC
+
FFFFF
@86533
TGACC
+
FFFFF
@86534
GCACC
+
FFFFF
@86535
TGACC
+
FFFFF
@86536
AGACA
+
FFFFF
@86537
GCACC
+
FFFFF
@86538
TAACC
+
FFFFF
@86539
AAACC
+
FFFFF
@86540
AAACC
+
FFFFF
@86541
TAACC
+
FFFFF
@86542
TGACA
+
FFFFF
@86543
TGACC
+
FFFFF
@86544
AGACA
+
FFFFF
@86545
AAACA
+
FFFFF
@86546
ACACA
+
FFFFF
@86547
AAACC
+
FFFFF
@86548
AGACA
+
FFFFF
@86549
TAACA
+
FFFFF
@86550
TGACC
+
FFFFF
@86551
GTACC
+
FFFFF
@86552
GGACC
+
FFFFF
@86553
TGACC
+
FFFFF
@86554
TAACC
+
FFFFF
@86555
CGACC
+
FFFFF
@86556
TGACC
+
FFFFF
@86557
TCACC
+
FFFFF
@86558
GTACC
+
FFFFF
@86559
TAACC
+
FFFFF
@86560
TAACC
+
FFFFF
@86561
AAACC
+
FFFFF
@86562
GGACC
+
FFFFF
@86563
AAACC
+
FFFFF
@86564
ACACA
+
FFFFF
@86565
TGACC
+
FFFFF
@86566
GCACC
+
FFFFF
@86567
AAACC
+
FFFFF
@86568
ACACA
+
FFFFF
@86569
TGACC
+
FFFFF
@86570
TAACC
+
FFFFF
@86571
GGACC
+
FFFFF
@86572
TCACC
+
FFFFF
@86573
GTACC
+
FFFFF
@86574
TGACA
+
FFFFF
@86575
ACACC
+
FFFFF
@86576
GGACC
+
FFFFF
@86577
AGACC
+
FFFFF
@86578
TGACC
+
FFFFF
@86579
GCACC
+
FFFFF
@86580
TCACC
+
FFFFF
@86581
TGACC
+
FFFFF
@86582
TGACC
+
FFFFF
@86583
ACACC
+
FFFFF
@86584
TAACC
+
FFFFF
@86585
ACACC
+
FFFFF
@86586
AAACC
+
FFFFF
@86587
AAACC
+
FFFFF
@86588
TGACC
+
FFFFF
@86589
ACACA
+
FFFFF
@86590
TAACC
+
FFFFF
@86591
AAACC
+
FFFFF
@86592
ACACA
+
FFFFF
@86593
GCACC
+
FFFFF
@86594
TAACC
+
FFFFF
@86595
TGACC
+
FFFFF
@86596
GCACC
+
FFFFF
@86597
TAACC
+
FFFFF
@86598
TAACC
+
FFFFF
@86599
AGACC
+
FFFFF
@86600
GGACC
+
FFFFF
@86601
TAACC
+
FFFFF
@86602
TCATC
+
FFFFF
@86603
ACACA
+
FFFFF
@86604
TAACC
+
FFFFF
@86605
GCACC
+
FFFFF
@86606
CGACA
+
FFFFF
@86607
TAACC
+
FFFFF
@86608
ACACA
+
FFFFF
@86609
TAACC
+
FFFFF
@86610
AAACC
+
FFFFF
@86611
AAACC
+
FFFFF
@86612
GGACC
+
FFFFF
@86613
TGACC
+
FFFFF
@86614
TCACC
+
FFFFF
@86615
AGACA
+
FFFFF
@86616
GGACC
+
FFFFF
@86617
TGACC
+
FFFFF
@86618
AGACA
+
FFFFF
@86619
ACACC
+
FFFFF
@86620
AAACC
+
FFFFF
@86621
TAACC
+
FFFFF
@86622
TGACC
+
FFFFF
@86623
TAACC
+
FFFFF
@86624
GCACC
+
FFFFF
@86625
AGACC
+
FFFFF
@86626
TAACC
+
FFFFF
@86627
AAACC
+
FFFFF
@86628
GGACC
+
FFFFF
@86629
TAACC
+
FFFFF
@86630
GCACC
+
FFFFF
@86631
TAACC
+
FFFFF
@86632
GCACC
+
FFFFF
@86633
GAACC
+
FFFFF
@86634
AGACA
+
FFFFF
@86635
TGACC
+
FFFFF
@86636
AAACC
+
FFFFF
@86637
TGACC
+
FFFFF
@86638
TGACC
+
FFFFF
@86639
GGACC
+
FFFFF
@86640
AGACC
+
FFFFF
@86641
TCACC
+
FFFFF
@86642
TAACC
+
FFFFF
@86643
TGACC
+
FFFFF
@86644
ACACA
+
FFFFF
@86645
AGACA
+
FFFFF
@86646
TCACC
+
FFFFF
@86647
TAACC
+
FFFFF
@86648
AAACC
+
FFFFF
@86649
TGACC
+
FFFFF
@86650
ACACA
+
FFFFF
@86651
AAACC
+
FFFFF
@86652
AAACC
+
FFFFF
@86653
TGACC
+
FFFFF
@86654
TCACC
+
FFFFF
@86655
TAACC
+
FFFFF
@86656
TAACC
+
FFFFF
@86657
TGACC
+
FFFFF
@86658
ACACC
+
FFFFF
@86659
AAACC
+
FFFFF
@86660
ACACA
+
FFFFF
@86661
TAACC
+
FFFFF
@86662
GGACC
+
FFFFF
@86663
GCACC
+
FFFFF
@86664
AAACC
+
FFFFF
@86665
TAACC
+
FFFFF
@86666
TAACC
+
FFFFF
@86667
GTACC
+
FFFFF
@86668
TCACC
+
FFFFF
@86669
AAACA
+
FFFFF
@86670
ACACA
+
FFFFF
@86671
TAACC
+
FFFFF
@86672
AAACC
+
FFFFF
@86673
CAACC
+
FFFFF
@86674
TAACC
+
FFFFF
@86675
ACACA
+
FFFFF
@86676
AGACA
+
FFFFF
@86677
GGACC
+
FFFFF
@86678
AAACA
+
FFFFF
@86679
TAACC
+
FFFFF
@86680
TGACC
+
FFFFF
@86681
ACACA
+
FFFFF
@86682
TAACC
+
FFFFF
@86683
TGACC
+
FFFFF
@86684
AAACC
+
FFFFF
@86685
TGACC
+
FFFFF
@86686
AGACC
+
FFFFF
@86687
TAACC
+
FFFFF
@86688
AGACA
+
FFFFF
@86689
GGACC
+
FFFFF
@86690
GCACC
+
FFFFF
@86691
TAACC
+
FFFFF
@86692
ACACA
+
FFFFF
@86693
ACACA
+
FFFFF
@86694
TAACC
+
FFFFF
@86695
AAACC
+
FFFFF
@86696
TAACC
+
FFFFF
@86697
TAACC
+
FFFFF
@86698
ACATA
+
FFFFF
@86699
TAACC
+
FFFFF
@86700
TCACC
+
FFFFF
@86701
TGACC
+
FFFFF
@86702
TGACC
+
FFFFF
@86703
GCACC
+
FFFFF
@86704
GGACC
+
FFFFF
@86705
AAACC
+
FFFFF
@86706
TGACC
+
FFFFF
@86707
CGACA
+
FFFFF
@86708
AAACC
+
FFFFF
@86709
AAACC
+
FFFFF
@86710
TAACC
+
FFFFF
@86711
GCACC
+
FFFFF
@86712
AGACC
+
FFFFF
@86713
TAACC
+
FFFFF
@86714
AAACC
+
FFFFF
@86715
TAACC
+
FFFFF
@86716
GTACC
+
FFFFF
@86717
TGACC
+
FFFFF
@86718
TGACC
+
FFFFF
@86719
TAACC
+
FFFFF
@86720
ACACA
+
FFFFF
@86721
AGACA
+
FFFFF
@86722
ACACC
+
FFFFF
@86723
AAACA
+
FFFFF
@86724
AGACA
+
FFFFF
@86725
AGACC
+
FFFFF
@86726
ACACA
+
FFFFF
@86727
AGACA
+
FFFFF
@86728
TCACC
+
FFFFF
@86729
TAACC
+
FFFFF
@86730
TGACC
+
FFFFF
@86731
TAACC
+
FFFFF
@86732
AGACC
+
FFFFF
@86733
GAACC
+
FFFFF
@86734
AGACA
+
FFFFF
@86735
AAACA
+
FFFFF
@86736
AGACC
+
FFFFF
@86737
TGACC
+
FFFFF
@86738
TGACC
+
FFFFF
@86739
AGACA
+
FFFFF
@86740
GGACC
+
FFFFF
@86741
AGACA
+
FFFFF
@86742
TGACC
+
FFFFF
@86743
TGACC
+
FFFFF
@86744
TAACC
+
FFFFF
@86745
TCACC
+
FFFFF
@86746
TGACC
+
FFFFF
@86747
TAACA
+
FFFFF
@86748
TAACC
+
FFFFF
@86749
TCACC
+
FFFFF
@86750
TGACC
+
FFFFF
@86751
AAACC
+
FFFFF
@86752
AAACC
+
FFFFF
@86753
TGACC
+
FFFFF
@86754
AGACA
+
FFFFF
@86755
AAACC
+
FFFFF
@86756
TCACC
+
FFFFF
@86757
ACACA
+
FFFFF
@86758
ACACA
+
FFFFF
@86759
TAACC
+
FFFFF
@86760
TGACC
+
FFFFF
@86761
AGACA
+
FFFFF
@86762
ACACA
+
FFFFF
@86763
TGACC
+
FFFFF
@86764
TGACC
+
FFFFF
@86765
TAACC
+
FFFFF
@86766
TAACC
+
FFFFF
@86767
GCACC
+
FFFFF
@86768
AGACA
+
FFFFF
@86769
ACACA
+
FFFFF
@86770
TAACC
+
FFFFF
@86771
TAACC
+
FFFFF
@86772
GTACC
+
FFFFF
@86773
TAACC
+
FFFFF
@86774
TAACC
+
FFFFF
@86775
TCACC
+
FFFFF
@86776
TAACC
+
FFFFF
@86777
TAACC
+
FFFFF
@86778
AGACC
+
FFFFF
@86779
TGACC
+
FFFFF
@86780
ACACA
+
FFFFF
@86781
TAACC
+
FFFFF
@86782
GGACC
+
FFFFF
@86783
AAACC
+
FFFFF
@86784
TAACC
+
FFFFF
@86785
ACACA
+
FFFFF
@86786
TAACC
+
FFFFF
@86787
AGACC
+
FFFFF
@86788
TGACC
+
FFFFF
@86789
TCACC
+
FFFFF
@86790
TGACA
+
FFFFF
@86791
TAACC
+
FFFFF
@86792
AGACC
+
FFFFF
@86793
TAACA
+
FFFFF
@86794
GCACC
+
FFFFF
@86795
AAACC
+
FFFFF
@86796
TAACC
+
FFFFF
@86797
TGACC
+
FFFFF
@86798
AAACC
+
FFFFF
@86799
AAACC
+
FFFFF
@86800
AAACC
+
FFFFF
@86801
TGACA
+
FFFFF
@86802
GTACC
+
FFFFF
@86803
TGACC
+
FFFFF
@86804
GCACC
+
FFFFF
@86805
TAACC
+
FFFFF
@86806
TGACC
+
FFFFF
@86807
ACACA
+
FFFFF
@86808
TGACC
+
FFFFF
@86809
AGACA
+
FFFFF
@86810
GGACC
+
FFFFF
@86811
CCACC
+
FFFFF
@86812
GTACC
+
FFFFF
@86813
TGACC
+
FFFFF
@86814
TAACC
+
FFFFF
@86815
AGACA
+
FFFFF
@86816
TAACC
+
FFFFF
@86817
TAACC
+
FFFFF
@86818
TGACC
+
FFFFF
@86819
AAACC
+
FFFFF
@86820
TCACC
+
FFFFF
@86821
AAACC
+
FFFFF
@86822
TAACC
+
FFFFF
@86823
GTACC
+
FFFFF
@86824
AGACA
+
FFFFF
@86825
TAACC
+
FFFFF
@86826
TAACC
+
FFFFF
@86827
TAACC
+
FFFFF
@86828
GGACC
+
FFFFF
@86829
GTACC
+
FFFFF
@86830
AAACC
+
FFFFF
@86831
GCACC
+
FFFFF
@86832
TAACC
+
FFFFF
@86833
GCACC
+
FFFFF
@86834
AAACC
+
FFFFF
@86835
TAACC
+
FFFFF
@86836
AAACC
+
FFFFF
@86837
TAACC
+
FFFFF
@86838
TAACC
+
FFFFF
@86839
TAACC
+
FFFFF
@86840
AGACA
+
FFFFF
@86841
AGACA
+
FFFFF
@86842
ACACA
+
FFFFF
@86843
TAACC
+
FFFFF
@86844
AAACC
+
FFFFF
@86845
AGACC
+
FFFFF
@86846
TGACC
+
FFFFF
@86847
ACACA
+
FFFFF
@86848
AAACA
+
FFFFF
@86849
TGACC
+
FFFFF
@86850
TAACC
+
FFFFF
@86851
TCACC
+
FFFFF
@86852
GTACC
+
FFFFF
@86853
TGACA
+
FFFFF
@86854
GGACC
+
FFFFF
@86855
AGACC
+
FFFFF
@86856
TAACC
+
FFFFF
@86857
TAACC
+
FFFFF
@86858
GGACC
+
FFFFF
@86859
AGACA
+
FFFFF
@86860
ACACC
+
FFFFF
@86861
TGACC
+
FFFFF
@86862
TGACC
+
FFFFF
@86863
ACACA
+
FFFFF
@86864
AGACA
+
FFFFF
@86865
ACACA
+
FFFFF
@86866
TCACC
+
FFFFF
@86867
TCACC
+
FFFFF
@86868
TGACC
+
FFFFF
@86869
GCACC
+
FFFFF
@86870
AAACC
+
FFFFF
@86871
TAACC
+
FFFFF
@86872
AAACC
+
FFFFF
@86873
AGACC
+
FFFFF
@86874
TGACC
+
FFFFF
@86875
TAACC
+
FFFFF
@86876
AAACC
+
FFFFF
@86877
TAACC
+
FFFFF
@86878
TAACC
+
FFFFF
@86879
GTACC
+
FFFFF
@86880
CCACC
+
FFFFF
@86881
TAACC
+
FFFFF
@86882
TGACC
+
FFFFF
@86883
TGACC
+
FFFFF
@86884
AAACC
+
FFFFF
@86885
AAACC
+
FFFFF
@86886
TAACC
+
FFFFF
@86887
TGACC
+
FFFFF
@86888
ACACC
+
FFFFF
@86889
TAACC
+
FFFFF
@86890
ACACA
+
FFFFF
@86891
TGACC
+
FFFFF
@86892
ACACC
+
FFFFF
@86893
GGACC
+
FFFFF
@86894
TAACC
+
FFFFF
@86895
TAACC
+
FFFFF
@86896
TCACC
+
FFFFF
@86897
TCACC
+
FFFFF
@86898
AGACC
+
FFFFF
@86899
AAACA
+
FFFFF
@86900
TAACC
+
FFFFF
@86901
ACACA
+
FFFFF
@86902
AAACC
+
FFFFF
@86903
TAACC
+
FFFFF
@86904
TGACC
+
FFFFF
@86905
GCACC
+
FFFFF
@86906
AAACC
+
FFFFF
@86907
ACACA
+
FFFFF
@86908
ACACA
+
FFFFF
@86909
TGACC
+
FFFFF
@86910
ACACA
+
FFFFF
@86911
TAACC
+
FFFFF
@86912
TCACC
+
FFFFF
@86913
AGACA
+
FFFFF
@86914
AAACC
+
FFFFF
@86915
TCACC
+
FFFFF
@86916
GCACC
+
FFFFF
@86917
ACACA
+
FFFFF
@86918
GTACC
+
FFFFF
@86919
AGACC
+
FFFFF
@86920
AAACC
+
FFFFF
@86921
AAACC
+
FFFFF
@86922
AGACA
+
FFFFF
@86923
TAACC
+
FFFFF
@86924
TAACC
+
FFFFF
@86925
GTACC
+
FFFFF
@86926
CCACC
+
FFFFF
@86927
TGACC
+
FFFFF
@86928
TGACC
+
FFFFF
@86929
TAACC
+
FFFFF
@86930
AGACC
+
FFFFF
@86931
TGACC
+
FFFFF
@86932
ACATA
+
FFFFF
@86933
GCACC
+
FFFFF
@86934
AAACC
+
FFFFF
@86935
TGACC
+
FFFFF
@86936
TGACC
+
FFFFF
@86937
GCACC
+
FFFFF
@86938
TGACC
+
FFFFF
@86939
TAACC
+
FFFFF
@86940
AGACA
+
FFFFF
@86941
TCACC
+
FFFFF
@86942
AAACC
+
FFFFF
@86943
AAACC
+
FFFFF
@86944
AAACC
+
FFFFF
@86945
GGACC
+
FFFFF
@86946
TAACC
+
FFFFF
@86947
AGACC
+
FFFFF
@86948
TGACC
+
FFFFF
@86949
ACACA
+
FFFFF
@86950
AAACC
+
FFFFF
@86951
TGACC
+
FFFFF
@86952
GTACC
+
FFFFF
@86953
TGACC
+
FFFFF
@86954
TGACC
+
FFFFF
@86955
TCACC
+
FFFFF
@86956
ACACC
+
FFFFF
@86957
TAACC
+
FFFFF
@86958
TGACC
+
FFFFF
@86959
GCACC
+
FFFFF
@86960
TAACC
+
FFFFF
@86961
TGACC
+
FFFFF
@86962
AGACA
+
FFFFF
@86963
CCACC
+
FFFFF
@86964
TGACC
+
FFFFF
@86965
TAACC
+
FFFFF
@86966
AAACC
+
FFFFF
@86967
TAACC
+
FFFFF
@86968
TAACC
+
FFFFF
@86969
GCACC
+
FFFFF
@86970
TGACC
+
FFFFF
@86971
TAACC
+
FFFFF
@86972
AAACC
+
FFFFF
@86973
ACACA
+
FFFFF
@86974
TAACC
+
FFFFF
@86975
TGACC
+
FFFFF
@86976
TAACC
+
FFFFF
@86977
TAACC
+
FFFFF
@86978
TAACC
+
FFFFF
@86979
TAACC
+
FFFFF
@86980
AGACA
+
FFFFF
@86981
TAACC
+
FFFFF
@86982
GCACC
+
FFFFF
@86983
TCACC
+
FFFFF
@86984
AGACC
+
FFFFF
@86985
TAACC
+
FFFFF
@86986
GGACC
+
FFFFF
@86987
TAACC
+
FFFFF
@86988
AGACA
+
FFFFF
@86989
TAACC
+
FFFFF
@86990
TAACC
+
FFFFF
@86991
AAACC
+
FFFFF
@86992
TAACC
+
FFFFF
@86993
AAACC
+
FFFFF
@86994
TGACC
+
FFFFF
@86995
TAACC
+
FFFFF
@86996
ACACA
+
FFFFF
@86997
ACACC
+
FFFFF
@86998
TGACC
+
FFFFF
@86999
TGACC
+
FFFFF
@87000
AAACC
+
FFFFF
@87001
GGACC
+
FFFFF
@87002
TAACC
+
FFFFF
@87003
TAACC
+
FFFFF
@87004
TAACC
+
FFFFF
@87005
TGACA
+
FFFFF
@87006
TAACC
+
FFFFF
@87007
AAACC
+
FFFFF
@87008
TAACC
+
FFFFF
@87009
GGACC
+
FFFFF
@87010
ACACC
+
FFFFF
@87011
GGACC
+
FFFFF
@87012
TAACC
+
FFFFF
@87013
ACACA
+
FFFFF
@87014
TAACC
+
FFFFF
@87015
TAACC
+
FFFFF
@87016
TGACC
+
FFFFF
@87017
GCACC
+
FFFFF
@87018
AAACC
+
FFFFF
@87019
TAACC
+
FFFFF
@87020
TAACC
+
FFFFF
@87021
AGACA
+
FFFFF
@87022
ACACC
+
FFFFF
@87023
ACACC
+
FFFFF
@87024
ACACC
+
FFFFF
@87025
TAACC
+
FFFFF
@87026
AAACC
+
FFFFF
@87027
TGACC
+
FFFFF
@87028
TCACC
+
FFFFF
@87029
TAACC
+
FFFFF
@87030
ACACA
+
FFFFF
@87031
TCACC
+
FFFFF
@87032
TCACC
+
FFFFF
@87033
ACACA
+
FFFFF
@87034
TCACC
+
FFFFF
@87035
AGACA
+
FFFFF
@87036
AAACA
+
FFFFF
@87037
TGACC
+
FFFFF
@87038
AGACA
+
FFFFF
@87039
GTACC
+
FFFFF
@87040
AGACA
+
FFFFF
@87041
AAACC
+
FFFFF
@87042
TAACC
+
FFFFF
@87043
TGACC
+
FFFFF
@87044
AGACC
+
FFFFF
@87045
AGACA
+
FFFFF
@87046
TAACC
+
FFFFF
@87047
GCACC
+
FFFFF
@87048
AAACC
+
FFFFF
@87049
GGACC
+
FFFFF
@87050
ACACC
+
FFFFF
@87051
ACACC
+
FFFFF
@87052
TGACC
+
FFFFF
@87053
GGACC
+
FFFFF
@87054
TGACA
+
FFFFF
@87055
TAACC
+
FFFFF
@87056
TAACC
+
FFFFF
@87057
TGACC
+
FFFFF
@87058
TGACA
+
FFFFF
@87059
GCACC
+
FFFFF
@87060
GCACC
+
FFFFF
@87061
ACACA
+
FFFFF
@87062
TGACC
+
FFFFF
@87063
ACACA
+
FFFFF
@87064
AAACC
+
FFFFF
@87065
TAACC
+
FFFFF
@87066
GGACC
+
FFFFF
@87067
GGACC
+
FFFFF
@87068
ACACA
+
FFFFF
@87069
ACACC
+
FFFFF
@87070
AAACC
+
FFFFF
@87071
TAACC
+
FFFFF
@87072
TGACC
+
FFFFF
@87073
TGACC
+
FFFFF
@87074
AAACC
+
FFFFF
@87075
TAACC
+
FFFFF
@87076
TGACC
+
FFFFF
@87077
TGACC
+
FFFFF
@87078
ACACC
+
FFFFF
@87079
GGACC
+
FFFFF
@87080
TCACC
+
FFFFF
@87081
TGACC
+
FFFFF
@87082
TGACC
+
FFFFF
@87083
TAACC
+
FFFFF
@87084
ACACA
+
FFFFF
@87085
ACACA
+
FFFFF
@87086
ACACA
+
FFFFF
@87087
TGACC
+
FFFFF
@87088
TAACC
+
FFFFF
@87089
TAACC
+
FFFFF
@87090
AAACC
+
FFFFF
@87091
TGACA
+
FFFFF
@87092
AGACC
+
FFFFF
@87093
GTACC
+
FFFFF
@87094
TAACA
+
FFFFF
@87095
GAACC
+
FFFFF
@87096
AGACA
+
FFFFF
@87097
TAACC
+
FFFFF
@87098
GCACC
+
FFFFF
@87099
TGACA
+
FFFFF
@87100
GCACC
+
FFFFF
@87101
TAACA
+
FFFFF
@87102
TCACC
+
FFFFF
@87103
GGACC
+
FFFFF
@87104
GGACC
+
FFFFF
@87105
TAACC
+
FFFFF
@87106
AAACC
+
FFFFF
@87107
GCACC
+
FFFFF
@87108
GCACC
+
FFFFF
@87109
TAACC
+
FFFFF
@87110
AAACC
+
FFFFF
@87111
TGACC
+
FFFFF
@87112
TGACC
+
FFFFF
@87113
TCACC
+
FFFFF
@87114
TAACC
+
FFFFF
@87115
AAACC
+
FFFFF
@87116
GTACC
+
FFFFF
@87117
TGACC
+
FFFFF
@87118
TGACC
+
FFFFF
@87119
TCACC
+
FFFFF
@87120
GCACC
+
FFFFF
@87121
TGACC
+
FFFFF
@87122
GCACC
+
FFFFF
@87123
GAACC
+
FFFFF
@87124
ACACA
+
FFFFF
@87125
TAACC
+
FFFFF
@87126
ACACA
+
FFFFF
@87127
TAACC
+
FFFFF
@87128
TAACA
+
FFFFF
@87129
TGACC
+
FFFFF
@87130
TGAGC
+
FFFFF
@87131
TGACC
+
FFFFF
@87132
ACACA
+
FFFFF
@87133
GCACC
+
FFFFF
@87134
AAACC
+
FFFFF
@87135
TCACC
+
FFFFF
@87136
TGACC
+
FFFFF
@87137
AAACC
+
FFFFF
@87138
GTACC
+
FFFFF
@87139
AGACA
+
FFFFF
@87140
AAACC
+
FFFFF
@87141
ACACA
+
FFFFF
@87142
AGACA
+
FFFFF
@87143
GTACC
+
FFFFF
@87144
GCACC
+
FFFFF
@87145
TAACC
+
FFFFF
@87146
TCACC
+
FFFFF
@87147
TGACC
+
FFFFF
@87148
ACACA
+
FFFFF
@87149
TAACC
+
FFFFF
@87150
TCACC
+
FFFFF
@87151
ACACA
+
FFFFF
@87152
TGACC
+
FFFFF
@87153
CCACC
+
FFFFF
@87154
AGACC
+
FFFFF
@87155
TAACC
+
FFFFF
@87156
ACACA
+
FFFFF
@87157
AAACC
+
FFFFF
@87158
ACACC
+
FFFFF
@87159
TAACC
+
FFFFF
@87160
AGACA
+
FFFFF
@87161
TGACC
+
FFFFF
@87162
AAACC
+
FFFFF
@87163
GGACC
+
FFFFF
@87164
GCACC
+
FFFFF
@87165
TAACC
+
FFFFF
@87166
ACACA
+
FFFFF
@87167
TCACC
+
FFFFF
@87168
GGACC
+
FFFFF
@87169
ACACA
+
FFFFF
@87170
TGACC
+
FFFFF
@87171
AGACA
+
FFFFF
@87172
TGACC
+
FFFFF
@87173
GCACC
+
FFFFF
@87174
TAACC
+
FFFFF
@87175
GCACC
+
FFFFF
@87176
TGACC
+
FFFFF
@87177
GGACC
+
FFFFF
@87178
ACACC
+
FFFFF
@87179
GAACC
+
FFFFF
@87180
AGACA
+
FFFFF
@87181
TAACC
+
FFFFF
@87182
GGACC
+
FFFFF
@87183
ACACC
+
FFFFF
@87184
AAACC
+
FFFFF
@87185
TAACC
+
FFFFF
@87186
AAACA
+
FFFFF
@87187
TGACC
+
FFFFF
@87188
ACACA
+
FFFFF
@87189
AAACC
+
FFFFF
@87190
TAACC
+
FFFFF
@87191
GGACC
+
FFFFF
@87192
ACACA
+
FFFFF
@87193
AGACC
+
FFFFF
@87194
AAACA
+
FFFFF
@87195
ACACC
+
FFFFF
@87196
TAACC
+
FFFFF
@87197
GCACC
+
FFFFF
@87198
TGACC
+
FFFFF
@87199
TAACC
+
FFFFF
@87200
GGACC
+
FFFFF
@87201
TGACC
+
FFFFF
@87202
AAACC
+
FFFFF
@87203
TCACC
+
FFFFF
@87204
AAACC
+
FFFFF
@87205
TGACC
+
FFFFF
@87206
TAACC
+
FFFFF
@87207
AGACA
+
FFFFF
@87208
AGACA
+
FFFFF
@87209
TCACC
+
FFFFF
@87210
GCACC
+
FFFFF
@87211
GTACC
+
FFFFF
@87212
GGACC
+
FFFFF
@87213
TAACC
+
FFFFF
@87214
TGACC
+
FFFFF
@87215
AAACC
+
FFFFF
@87216
TGACC
+
FFFFF
@87217
TGACC
+
FFFFF
@87218
TAACC
+
FFFFF
@87219
ACACA
+
FFFFF
@87220
TAACC
+
FFFFF
@87221
TAACC
+
FFFFF
@87222
TGACC
+
FFFFF
@87223
GTACC
+
FFFFF
@87224
TGACC
+
FFFFF
@87225
CAACC
+
FFFFF
@87226
ACACA
+
FFFFF
@87227
TAACC
+
FFFFF
@87228
ACACA
+
FFFFF
@87229
AGACC
+
FFFFF
@87230
TGACC
+
FFFFF
@87231
TCACC
+
FFFFF
@87232
TGACC
+
FFFFF
@87233
AAACC
+
FFFFF
@87234
TCACC
+
FFFFF
@87235
TAACC
+
FFFFF
@87236
TGACC
+
FFFFF
@87237
TCACC
+
FFFFF
@87238
ACACA
+
FFFFF
@87239
AGACC
+
FFFFF
@87240
TGACA
+
FFFFF
@87241
AAACC
+
FFFFF
@87242
AAACC
+
FFFFF
@87243
CAACC
+
FFFFF
@87244
ACACC
+
FFFFF
@87245
AAACC
+
FFFFF
@87246
AGACA
+
FFFFF
@87247
AAACC
+
FFFFF
@87248
TAACC
+
FFFFF
@87249
GGACC
+
FFFFF
@87250
TAACC
+
FFFFF
@87251
TGACC
+
FFFFF
@87252
AAACC
+
FFFFF
@87253
GCACC
+
FFFFF
@87254
TGACC
+
FFFFF
@87255
AAACC
+
FFFFF
@87256
AAACC
+
FFFFF
@87257
TAACC
+
FFFFF
@87258
TGAGC
+
FFFFF
@87259
TAACC
+
FFFFF
@87260
AGACC
+
FFFFF
@87261
GGACC
+
FFFFF
@87262
AGACC
+
FFFFF
@87263
TGACC
+
FFFFF
@87264
AAACC
+
FFFFF
@87265
TGAGC
+
FFFFF
@87266
ACACC
+
FFFFF
@87267
GCACC
+
FFFFF
@87268
TGACC
+
FFFFF
@87269
TAACC
+
FFFFF
@87270
AAACC
+
FFFFF
@87271
TGACC
+
FFFFF
@87272
TCACC
+
FFFFF
@87273
AAACC
+
FFFFF
@87274
TGACC
+
FFFFF
@87275
GGACC
+
FFFFF
@87276
TGACC
+
FFFFF
@87277
TGACC
+
FFFFF
@87278
ACACC
+
FFFFF
@87279
AAACC
+
FFFFF
@87280
ACACA
+
FFFFF
@87281
TAACC
+
FFFFF
@87282
TAACC
+
FFFFF
@87283
TCACC
+
FFFFF
@87284
GCACC
+
FFFFF
@87285
AAACC
+
FFFFF
@87286
TAACC
+
FFFFF
@87287
TGACA
+
FFFFF
@87288
GTACC
+
FFFFF
@87289
TAACC
+
FFFFF
@87290
TCACC
+
FFFFF
@87291
TAACC
+
FFFFF
@87292
CAACC
+
FFFFF
@87293
GAACC
+
FFFFF
@87294
AAACC
+
FFFFF
@87295
ACACC
+
FFFFF
@87296
TAACC
+
FFFFF
@87297
TCACC
+
FFFFF
@87298
TCACC
+
FFFFF
@87299
GGACC
+
FFFFF
@87300
TGACC
+
FFFFF
@87301
AGACA
+
FFFFF
@87302
GCACC
+
FFFFF
@87303
TAACC
+
FFFFF
@87304
TGACC
+
FFFFF
@87305
GCACC
+
FFFFF
@87306
ACACA
+
FFFFF
@87307
TGACC
+
FFFFF
@87308
AGACC
+
FFFFF
@87309
AGACA
+
FFFFF
@87310
ACACA
+
FFFFF
@87311
AAACC
+
FFFFF
@87312
TAACC
+
FFFFF
@87313
TAACC
+
FFFFF
@87314
TGATC
+
FFFFF
@87315
TGACC
+
FFFFF
@87316
GCACC
+
FFFFF
@87317
GTACC
+
FFFFF
@87318
AAACC
+
FFFFF
@87319
TAACC
+
FFFFF
@87320
ACACA
+
FFFFF
@87321
TAACC
+
FFFFF
@87322
TGACC
+
FFFFF
@87323
ACACA
+
FFFFF
@87324
ACACA
+
FFFFF
@87325
TAACC
+
FFFFF
@87326
TAACC
+
FFFFF
@87327
TAACC
+
FFFFF
@87328
TGACC
+
FFFFF
@87329
AGACA
+
FFFFF
@87330
ACACC
+
FFFFF
@87331
AAACA
+
FFFFF
@87332
GTACC
+
FFFFF
@87333
TGACC
+
FFFFF
@87334
ACACA
+
FFFFF
@87335
AGACA
+
FFFFF
@87336
ACACA
+
FFFFF
@87337
AAACC
+
FFFFF
@87338
TAACC
+
FFFFF
@87339
AAACC
+
FFFFF
@87340
GGACC
+
FFFFF
@87341
AAACC
+
FFFFF
@87342
GCACC
+
FFFFF
@87343
AAACC
+
FFFFF
@87344
TAACC
+
FFFFF
@87345
TCACC
+
FFFFF
@87346
AGACC
+
FFFFF
@87347
ACACA
+
FFFFF
@87348
AGACC
+
FFFFF
@87349
TGACC
+
FFFFF
@87350
TAACA
+
FFFFF
@87351
AGACA
+
FFFFF
@87352
GAACC
+
FFFFF
@87353
AAACC
+
FFFFF
@87354
ACACC
+
FFFFF
@87355
GCACC
+
FFFFF
@87356
TAACC
+
FFFFF
@87357
GGACC
+
FFFFF
@87358
ACACC
+
FFFFF
@87359
TAATC
+
FFFFF
@87360
GGACC
+
FFFFF
@87361
ACACC
+
FFFFF
@87362
TAACC
+
FFFFF
@87363
GGACC
+
FFFFF
@87364
TGACC
+
FFFFF
@87365
ACACC
+
FFFFF
@87366
TCACC
+
FFFFF
@87367
AGACC
+
FFFFF
@87368
TCACC
+
FFFFF
@87369
GGACC
+
FFFFF
@87370
ACACC
+
FFFFF
@87371
GGACC
+
FFFFF
@87372
TGACC
+
FFFFF
@87373
TAACC
+
FFFFF
@87374
TGACC
+
FFFFF
@87375
AGACC
+
FFFFF
@87376
ACACC
+
FFFFF
@87377
TAACC
+
FFFFF
@87378
TAACC
+
FFFFF
@87379
TAACC
+
FFFFF
@87380
GGACC
+
FFFFF
@87381
AAACC
+
FFFFF
@87382
TGACC
+
FFFFF
@87383
AGACA
+
FFFFF
@87384
AAACC
+
FFFFF
@87385
GTACC
+
FFFFF
@87386
CCACC
+
FFFFF
@87387
TAACC
+
FFFFF
@87388
TCACC
+
FFFFF
@87389
TGACC
+
FFFFF
@87390
TAACC
+
FFFFF
@87391
TAACC
+
FFFFF
@87392
GCACC
+
FFFFF
@87393
GGACC
+
FFFFF
@87394
TGACC
+
FFFFF
@87395
TGACC
+
FFFFF
@87396
TGACC
+
FFFFF
@87397
ACACA
+
FFFFF
@87398
GGACC
+
FFFFF
@87399
AAACC
+
FFFFF
@87400
AAACC
+
FFFFF
@87401
AAACC
+
FFFFF
@87402
TAACC
+
FFFFF
@87403
TAACC
+
FFFFF
@87404
GAACC
+
FFFFF
@87405
TGACC
+
FFFFF
@87406
AAACC
+
FFFFF
@87407
TGACC
+
FFFFF
@87408
GCACC
+
FFFFF
@87409
ACACA
+
FFFFF
@87410
TGACC
+
FFFFF
@87411
TCACC
+
FFFFF
@87412
GTACC
+
FFFFF
@87413
TAACC
+
FFFFF
@87414
TAACA
+
FFFFF
@87415
AGACC
+
FFFFF
@87416
CGACA
+
FFFFF
@87417
ACACC
+
FFFFF
@87418
AAACC
+
FFFFF
@87419
GTACC
+
FFFFF
@87420
AAACC
+
FFFFF
@87421
ACACA
+
FFFFF
@87422
TAACC
+
FFFFF
@87423
AAACC
+
FFFFF
@87424
AAACC
+
FFFFF
@87425
ACACA
+
FFFFF
@87426
TGACC
+
FFFFF
@87427
TGACC
+
FFFFF
@87428
ACACC
+
FFFFF
@87429
AGACC
+
FFFFF
@87430
AGACC
+
FFFFF
@87431
TGACC
+
FFFFF
@87432
TCACC
+
FFFFF
@87433
GGACC
+
FFFFF
@87434
AAACC
+
FFFFF
@87435
AAACC
+
FFFFF
@87436
TAACC
+
FFFFF
@87437
AAACC
+
FFFFF
@87438
TAACC
+
FFFFF
@87439
AGACC
+
FFFFF
@87440
AGACC
+
FFFFF
@87441
ACACC
+
FFFFF
@87442
TAACC
+
FFFFF
@87443
GTACC
+
FFFFF
@87444
GGACC
+
FFFFF
@87445
TCACC
+
FFFFF
@87446
TAACC
+
FFFFF
@87447
TGACC
+
FFFFF
@87448
AAACC
+
FFFFF
@87449
TAACC
+
FFFFF
@87450
ACACA
+
FFFFF
@87451
TAACC
+
FFFFF
@87452
ACACC
+
FFFFF
@87453
AAACC
+
FFFFF
@87454
TAACC
+
FFFFF
@87455
GGACC
+
FFFFF
@87456
AGACC
+
FFFFF
@87457
GCACC
+
FFFFF
@87458
TAACC
+
FFFFF
@87459
ACACA
+
FFFFF
@87460
TGACC
+
FFFFF
@87461
AGACC
+
FFFFF
@87462
TGACC
+
FFFFF
@87463
TAACC
+
FFFFF
@87464
AGACC
+
FFFFF
@87465
GCACC
+
FFFFF
@87466
TAACC
+
FFFFF
@87467
TGACC
+
FFFFF
@87468
ACACA
+
FFFFF
@87469
TCACC
+
FFFFF
@87470
GCACC
+
FFFFF
@87471
TGACC
+
FFFFF
@87472
AAACC
+
FFFFF
@87473
TGACC
+
FFFFF
@87474
CGACC
+
FFFFF
@87475
TGACC
+
FFFFF
@87476
TGACC
+
FFFFF
@87477
ACACA
+
FFFFF
@87478
ACACA
+
FFFFF
@87479
TCACC
+
FFFFF
@87480
AGACA
+
FFFFF
@87481
TAACC
+
FFFFF
@87482
AAACA
+
FFFFF
@87483
AAACC
+
FFFFF
@87484
TGACC
+
FFFFF
@87485
AAACC
+
FFFFF
@87486
ACACC
+
FFFFF
@87487
ACACC
+
FFFFF
@87488
TAACC
+
FFFFF
@87489
AGACA
+
FFFFF
@87490
TAACC
+
FFFFF
@87491
TAACC
+
FFFFF
@87492
GGACC
+
FFFFF
@87493
TGACC
+
FFFFF
@87494
GCACC
+
FFFFF
@87495
TGACC
+
FFFFF
@87496
CCACC
+
FFFFF
@87497
AGACA
+
FFFFF
@87498
AAACC
+
FFFFF
@87499
TAACC
+
FFFFF
@87500
GGACC
+
FFFFF
@87501
AAACC
+
FFFFF
@87502
TAACC
+
FFFFF
@87503
TAACA
+
FFFFF
@87504
AAACC
+
FFFFF
@87505
AAACC
+
FFFFF
@87506
TAACC
+
FFFFF
@87507
TCACC
+
FFFFF
@87508
AAACC
+
FFFFF
@87509
GGACC
+
FFFFF
@87510
TGACC
+
FFFFF
@87511
AAACC
+
FFFFF
@87512
AAACC
+
FFFFF
@87513
TAACA
+
FFFFF
@87514
TCACC
+
FFFFF
@87515
TGACC
+
FFFFF
@87516
AAACA
+
FFFFF
@87517
TGACA
+
FFFFF
@87518
GTACC
+
FFFFF
@87519
GAACC
+
FFFFF
@87520
GCACC
+
FFFFF
@87521
AGACA
+
FFFFF
@87522
TGACA
+
FFFFF
@87523
GAACC
+
FFFFF
@87524
GGACC
+
FFFFF
@87525
TGACC
+
FFFFF
@87526
TAACC
+
FFFFF
@87527
TGACC
+
FFFFF
@87528
TCACC
+
FFFFF
@87529
AGACA
+
FFFFF
@87530
TAACC
+
FFFFF
@87531
GCACC
+
FFFFF
@87532
TAACC
+
FFFFF
@87533
AAACC
+
FFFFF
@87534
AAACC
+
FFFFF
@87535
AGACA
+
FFFFF
@87536
TAACC
+
FFFFF
@87537
TAACC
+
FFFFF
@87538
GCACC
+
FFFFF
@87539
TGACA
+
FFFFF
@87540
TAACC
+
FFFFF
@87541
TAACC
+
FFFFF
@87542
TGACC
+
FFFFF
@87543
AGACA
+
FFFFF
@87544
TCACC
+
FFFFF
@87545
TGACC
+
FFFFF
@87546
TAACC
+
FFFFF
@87547
ACACC
+
FFFFF
@87548
AGACC
+
FFFFF
@87549
GCACC
+
FFFFF
@87550
GCACC
+
FFFFF
@87551
ACACC
+
FFFFF
@87552
GCACC
+
FFFFF
@87553
GCACC
+
FFFFF
@87554
TAACC
+
FFFFF
@87555
TGACC
+
FFFFF
@87556
GAACC
+
FFFFF
@87557
TAACC
+
FFFFF
@87558
TGACC
+
FFFFF
@87559
TGACC
+
FFFFF
@87560
GGACC
+
FFFFF
@87561
GCACC
+
FFFFF
@87562
TAACC
+
FFFFF
@87563
ACACA
+
FFFFF
@87564
AAACC
+
FFFFF
@87565
TAACC
+
FFFFF
@87566
TGACC
+
FFFFF
@87567
ACACC
+
FFFFF
@87568
AGACC
+
FFFFF
@87569
ACACC
+
FFFFF
@87570
ACACC
+
FFFFF
@87571
ACACA
+
FFFFF
@87572
TGACC
+
FFFFF
@87573
AAACC
+
FFFFF
@87574
TGACC
+
FFFFF
@87575
AGACA
+
FFFFF
@87576
TAACC
+
FFFFF
@87577
TGACC
+
FFFFF
@87578
ACACA
+
FFFFF
@87579
AGACA
+
FFFFF
@87580
TGACC
+
FFFFF
@87581
AAACC
+
FFFFF
@87582
TGACC
+
FFFFF
@87583
TAACC
+
FFFFF
@87584
TAACC
+
FFFFF
@87585
GCACC
+
FFFFF
@87586
TAACC
+
FFFFF
@87587
ACACC
+
FFFFF
@87588
TAACC
+
FFFFF
@87589
GCACC
+
FFFFF
@87590
GCACC
+
FFFFF
@87591
GCACC
+
FFFFF
@87592
TCACC
+
FFFFF
@87593
AGACC
+
FFFFF
@87594
TCACC
+
FFFFF
@87595
GGACC
+
FFFFF
@87596
ACACA
+
FFFFF
@87597
ACACC
+
FFFFF
@87598
TCACC
+
FFFFF
@87599
TCACC
+
FFFFF
@87600
AAACC
+
FFFFF
@87601
TAACC
+
FFFFF
@87602
AGACC
+
FFFFF
@87603
AGACC
+
FFFFF
@87604
TGACC
+
FFFFF
@87605
TGACC
+
FFFFF
@87606
TGACC
+
FFFFF
@87607
TGATC
+
FFFFF
@87608
TGACA
+
FFFFF
@87609
AAACC
+
FFFFF
@87610
ACACA
+
FFFFF
@87611
ACACA
+
FFFFF
@87612
TGACC
+
FFFFF
@87613
AAACC
+
FFFFF
@87614
TAACC
+
FFFFF
@87615
TGACC
+
FFFFF
@87616
TGACC
+
FFFFF
@87617
GGACC
+
FFFFF
@87618
TGACC
+
FFFFF
@87619
TAACC
+
FFFFF
@87620
AAACC
+
FFFFF
@87621
TGACC
+
FFFFF
@87622
ACACC
+
FFFFF
@87623
TGACC
+
FFFFF
@87624
TAACC
+
FFFFF
@87625
GGACC
+
FFFFF
@87626
ACACA
+
FFFFF
@87627
TGACC
+
FFFFF
@87628
AGACC
+
FFFFF
@87629
TAACC
+
FFFFF
@87630
TAACC
+
FFFFF
@87631
TAACC
+
FFFFF
@87632
AAACC
+
FFFFF
@87633
TAACC
+
FFFFF
@87634
AGACC
+
FFFFF
@87635
GCACC
+
FFFFF
@87636
TAACC
+
FFFFF
@87637
ACACC
+
FFFFF
@87638
TGACC
+
FFFFF
@87639
GGACC
+
FFFFF
@87640
TAACC
+
FFFFF
@87641
GTACC
+
FFFFF
@87642
AAACC
+
FFFFF
@87643
TAACC
+
FFFFF
@87644
AAACC
+
FFFFF
@87645
TAACC
+
FFFFF
@87646
TAACC
+
FFFFF
@87647
GGACC
+
FFFFF
@87648
GGACC
+
FFFFF
@87649
TAACC
+
FFFFF
@87650
TGACC
+
FFFFF
@87651
TAACC
+
FFFFF
@87652
GGACC
+
FFFFF
@87653
TGACC
+
FFFFF
@87654
AAACC
+
FFFFF
@87655
TGACC
+
FFFFF
@87656
AAACC
+
FFFFF
@87657
GTACC
+
FFFFF
@87658
ACACA
+
FFFFF
@87659
AGACA
+
FFFFF
@87660
ACACA
+
FFFFF
@87661
GCACC
+
FFFFF
@87662
TAACC
+
FFFFF
@87663
TAACC
+
FFFFF
@87664
AAACC
+
FFFFF
@87665
TAACA
+
FFFFF
@87666
ACACC
+
FFFFF
@87667
TTACC
+
FFFFF
@87668
AGACA
+
FFFFF
@87669
GGACC
+
FFFFF
@87670
TGACC
+
FFFFF
@87671
TAACC
+
FFFFF
@87672
TGACC
+
FFFFF
@87673
GTACC
+
FFFFF
@87674
AGACA
+
FFFFF
@87675
TGACC
+
FFFFF
@87676
TAACC
+
FFFFF
@87677
GCACC
+
FFFFF
@87678
TAACC
+
FFFFF
@87679
TGACC
+
FFFFF
@87680
AAACC
+
FFFFF
@87681
GGACC
+
FFFFF
@87682
TCACC
+
FFFFF
@87683
ACACA
+
FFFFF
@87684
ACACA
+
FFFFF
@87685
GGACC
+
FFFFF
@87686
AGACA
+
FFFFF
@87687
AAACC
+
FFFFF
@87688
ACACA
+
FFFFF
@87689
AAACC
+
FFFFF
@87690
TAACC
+
FFFFF
@87691
TGACC
+
FFFFF
@87692
TGACC
+
FFFFF
@87693
TGACC
+
FFFFF
@87694
ACACA
+
FFFFF
@87695
TCACC
+
FFFFF
@87696
TAACC
+
FFFFF
@87697
AAACC
+
FFFFF
@87698
GTACC
+
FFFFF
@87699
TAACC
+
FFFFF
@87700
TAACC
+
FFFFF
@87701
TGACC
+
FFFFF
@87702
TAACC
+
FFFFF
@87703
TAACC
+
FFFFF
@87704
TGACC
+
FFFFF
@87705
TGACC
+
FFFFF
@87706
AAACC
+
FFFFF
@87707
ACACA
+
FFFFF
@87708
TGACC
+
FFFFF
@87709
TGACA
+
FFFFF
@87710
ACACC
+
FFFFF
@87711
TGACC
+
FFFFF
@87712
GCACC
+
FFFFF
@87713
GGACC
+
FFFFF
@87714
TGACC
+
FFFFF
@87715
AAACC
+
FFFFF
@87716
TGACC
+
FFFFF
@87717
TCACC
+
FFFFF
@87718
AAACC
+
FFFFF
@87719
TAACC
+
FFFFF
@87720
AAACC
+
FFFFF
@87721
GGACC
+
FFFFF
@87722
GGACC
+
FFFFF
@87723
TCACC
+
FFFFF
@87724
AGACA
+
FFFFF
@87725
TGACC
+
FFFFF
@87726
TCACC
+
FFFFF
@87727
AAACC
+
FFFFF
@87728
ACACA
+
FFFFF
@87729
TAACC
+
FFFFF
@87730
TGACC
+
FFFFF
@87731
TAACC
+
FFFFF
@87732
TAACC
+
FFFFF
@87733
ACACA
+
FFFFF
@87734
TGACC
+
FFFFF
@87735
TGACC
+
FFFFF
@87736
GGACC
+
FFFFF
@87737
TGACC
+
FFFFF
@87738
GGACC
+
FFFFF
@87739
TGACC
+
FFFFF
@87740
ACACC
+
FFFFF
@87741
AGACC
+
FFFFF
@87742
AAACC
+
FFFFF
@87743
TGACC
+
FFFFF
@87744
AGACA
+
FFFFF
@87745
GTACC
+
FFFFF
@87746
GCACC
+
FFFFF
@87747
TCACC
+
FFFFF
@87748
TAACC
+
FFFFF
@87749
GGACC
+
FFFFF
@87750
AAACC
+
FFFFF
@87751
AAACC
+
FFFFF
@87752
TGACC
+
FFFFF
@87753
ACACC
+
FFFFF
@87754
ACACA
+
FFFFF
@87755
AAACC
+
FFFFF
@87756
AGACA
+
FFFFF
@87757
GCACC
+
FFFFF
@87758
ACACC
+
FFFFF
@87759
GAACC
+
FFFFF
@87760
ACACA
+
FFFFF
@87761
TGACC
+
FFFFF
@87762
TGACC
+
FFFFF
@87763
TGACC
+
FFFFF
@87764
TGACC
+
FFFFF
@87765
AAACC
+
FFFFF
@87766
TCACC
+
FFFFF
@87767
TGACC
+
FFFFF
@87768
AGACA
+
FFFFF
@87769
TCACC
+
FFFFF
@87770
TGACC
+
FFFFF
@87771
TGACC
+
FFFFF
@87772
AGACA
+
FFFFF
@87773
AGACA
+
FFFFF
@87774
TGACC
+
FFFFF
@87775
TGACC
+
FFFFF
@87776
TAACC
+
FFFFF
@87777
TGACC
+
FFFFF
@87778
TAACC
+
FFFFF
@87779
TAACC
+
FFFFF
@87780
TGACC
+
FFFFF
@87781
TGACC
+
FFFFF
@87782
AAACA
+
FFFFF
@87783
GGACC
+
FFFFF
@87784
CCACC
+
FFFFF
@87785
TCACC
+
FFFFF
@87786
TGACC
+
FFFFF
@87787
GCACC
+
FFFFF
@87788
AGACA
+
FFFFF
@87789
GTACC
+
FFFFF
@87790
ACACA
+
FFFFF
@87791
AGACA
+
FFFFF
@87792
ACACC
+
FFFFF
@87793
GTACC
+
FFFFF
@87794
TAACC
+
FFFFF
@87795
TAACA
+
FFFFF
@87796
TAACC
+
FFFFF
@87797
TAACC
+
FFFFF
@87798
TAACC
+
FFFFF
@87799
AAACC
+
FFFFF
@87800
TAACC
+
FFFFF
@87801
GCACC
+
FFFFF
@87802
TAACC
+
FFFFF
@87803
AAACC
+
FFFFF
@87804
TAACC
+
FFFFF
@87805
TGACC
+
FFFFF
@87806
GCACC
+
FFFFF
@87807
TGACC
+
FFFFF
@87808
TCACC
+
FFFFF
@87809
AGACA
+
FFFFF
@87810
GCACC
+
FFFFF
@87811
AAACC
+
FFFFF
@87812
TAACC
+
FFFFF
@87813
ACACA
+
FFFFF
@87814
TGACC
+
FFFFF
@87815
AGACA
+
FFFFF
@87816
TGAGC
+
FFFFF
@87817
ACACA
+
FFFFF
@87818
GCACC
+
FFFFF
@87819
AAACC
+
FFFFF
@87820
GTACC
+
FFFFF
@87821
GGACC
+
FFFFF
@87822
TCACC
+
FFFFF
@87823
GGACC
+
FFFFF
@87824
ACACA
+
FFFFF
@87825
GGACC
+
FFFFF
@87826
GCACC
+
FFFFF
@87827
AAACC
+
FFFFF
@87828
AAACC
+
FFFFF
@87829
TGACC
+
FFFFF
@87830
TGACC
+
FFFFF
@87831
AGACA
+
FFFFF
@87832
ACACA
+
FFFFF
@87833
TGACC
+
FFFFF
@87834
TGACC
+
FFFFF
@87835
AAACC
+
FFFFF
@87836
TCACC
+
FFFFF
@87837
ACACA
+
FFFFF
@87838
AGACA
+
FFFFF
@87839
AGACC
+
FFFFF
@87840
AAACC
+
FFFFF
@87841
TGACC
+
FFFFF
@87842
TAACC
+
FFFFF
@87843
TAACC
+
FFFFF
@87844
TGACC
+
FFFFF
@87845
AAACC
+
FFFFF
@87846
GGACC
+
FFFFF
@87847
ACACC
+
FFFFF
@87848
GAACC
+
FFFFF
@87849
TAACC
+
FFFFF
@87850
TAACC
+
FFFFF
@87851
AAACC
+
FFFFF
@87852
TGACC
+
FFFFF
@87853
GTACC
+
FFFFF
@87854
TCACC
+
FFFFF
@87855
AAACC
+
FFFFF
@87856
AGACC
+
FFFFF
@87857
GTACC
+
FFFFF
@87858
TGACC
+
FFFFF
@87859
TGACC
+
FFFFF
@87860
TGACC
+
FFFFF
@87861
AGACA
+
FFFFF
@87862
ACACA
+
FFFFF
@87863
TAACC
+
FFFFF
@87864
TCACC
+
FFFFF
@87865
TGACC
+
FFFFF
@87866
TAACC
+
FFFFF
@87867
TAACC
+
FFFFF
@87868
TAACC
+
FFFFF
@87869
TGACC
+
FFFFF
@87870
AAACC
+
FFFFF
@87871
ACACC
+
FFFFF
@87872
ACACC
+
FFFFF
@87873
TAACC
+
FFFFF
@87874
TGACC
+
FFFFF
@87875
ACACA
+
FFFFF
@87876
AAACC
+
FFFFF
@87877
TAACC
+
FFFFF
@87878
AGACA
+
FFFFF
@87879
TAACC
+
FFFFF
@87880
AAACC
+
FFFFF
@87881
ACACC
+
FFFFF
@87882
GCACC
+
FFFFF
@87883
TGACC
+
FFFFF
@87884
AAACC
+
FFFFF
@87885
GGACC
+
FFFFF
@87886
AAACC
+
FFFFF
@87887
GGACC
+
FFFFF
@87888
AAACC
+
FFFFF
@87889
TGACC
+
FFFFF
@87890
AAACC
+
FFFFF
@87891
AAACC
+
FFFFF
@87892
TAACC
+
FFFFF
@87893
TCACC
+
FFFFF
@87894
AGACA
+
FFFFF
@87895
GTACC
+
FFFFF
@87896
GCACC
+
FFFFF
@87897
GCACC
+
FFFFF
@87898
TCACC
+
FFFFF
@87899
TAACC
+
FFFFF
@87900
AAACC
+
FFFFF
@87901
TAACC
+
FFFFF
@87902
TAACC
+
FFFFF
@87903
ACACA
+
FFFFF
@87904
TGACC
+
FFFFF
@87905
AAACC
+
FFFFF
@87906
TAACC
+
FFFFF
@87907
TAACC
+
FFFFF
@87908
GGACC
+
FFFFF
@87909
AGACC
+
FFFFF
@87910
TGACC
+
FFFFF
@87911
ACACC
+
FFFFF
@87912
GCACC
+
FFFFF
@87913
TCACC
+
FFFFF
@87914
CAACC
+
FFFFF
@87915
TGACA
+
FFFFF
@87916
AAACC
+
FFFFF
@87917
TAACC
+
FFFFF
@87918
ACACC
+
FFFFF
@87919
TGACA
+
FFFFF
@87920
TGACC
+
FFFFF
@87921
GCACC
+
FFFFF
@87922
TGACC
+
FFFFF
@87923
CCACC
+
FFFFF
@87924
ACACC
+
FFFFF
@87925
TCACC
+
FFFFF
@87926
TCACC
+
FFFFF
@87927
TGACC
+
FFFFF
@87928
CGACC
+
FFFFF
@87929
GGACC
+
FFFFF
@87930
AAACC
+
FFFFF
@87931
ACACA
+
FFFFF
@87932
AAACC
+
FFFFF
@87933
GCACC
+
FFFFF
@87934
GTACC
+
FFFFF
@87935
TAACC
+
FFFFF
@87936
GGACC
+
FFFFF
@87937
TAACC
+
FFFFF
@87938
TAACC
+
FFFFF
@87939
TGACA
+
FFFFF
@87940
TAACC
+
FFFFF
@87941
AAACC
+
FFFFF
@87942
AAACC
+
FFFFF
@87943
ACACA
+
FFFFF
@87944
TGACC
+
FFFFF
@87945
TGACC
+
FFFFF
@87946
TCACC
+
FFFFF
@87947
GCACC
+
FFFFF
@87948
TCACC
+
FFFFF
@87949
TGACC
+
FFFFF
@87950
TGACC
+
FFFFF
@87951
GCACC
+
FFFFF
@87952
GCACC
+
FFFFF
@87953
AGACC
+
FFFFF
@87954
AGACC
+
FFFFF
@87955
AAACC
+
FFFFF
@87956
ACACC
+
FFFFF
@87957
TGACC
+
FFFFF
@87958
GGACC
+
FFFFF
@87959
GCACC
+
FFFFF
@87960
ACACA
+
FFFFF
@87961
TGACC
+
FFFFF
@87962
ACACC
+
FFFFF
@87963
TGACC
+
FFFFF
@87964
AAACA
+
FFFFF
@87965
ACACA
+
FFFFF
@87966
GGACC
+
FFFFF
@87967
TAACC
+
FFFFF
@87968
ACACA
+
FFFFF
@87969
TGACC
+
FFFFF
@87970
AGACA
+
FFFFF
@87971
TAACA
+
FFFFF
@87972
TCACC
+
FFFFF
@87973
AAACC
+
FFFFF
@87974
GCACC
+
FFFFF
@87975
TGACC
+
FFFFF
@87976
GTACC
+
FFFFF
@87977
GCACC
+
FFFFF
@87978
TGACC
+
FFFFF
@87979
GGACC
+
FFFFF
@87980
TAACC
+
FFFFF
@87981
TCACC
+
FFFFF
@87982
AAACC
+
FFFFF
@87983
AAACC
+
FFFFF
@87984
GCACC
+
FFFFF
@87985
TGACC
+
FFFFF
@87986
AGACA
+
FFFFF
@87987
TAACC
+
FFFFF
@87988
TAACC
+
FFFFF
@87989
GCACC
+
FFFFF
@87990
ACACC
+
FFFFF
@87991
ACACC
+
FFFFF
@87992
GGACC
+
FFFFF
@87993
GCACC
+
FFFFF
@87994
AAACC
+
FFFFF
@87995
GGACC
+
FFFFF
@87996
TGACC
+
FFFFF
@87997
GCACC
+
FFFFF
@87998
TGACC
+
FFFFF
@87999
TGACC
+
FFFFF
@88000
TGACC
+
FFFFF
@88001
GCACC
+
FFFFF
@88002
GGACC
+
FFFFF
@88003
AAACC
+
FFFFF
@88004
TGACC
+
FFFFF
@88005
TAACA
+
FFFFF
@88006
AGACA
+
FFFFF
@88007
GTACC
+
FFFFF
@88008
AGACC
+
FFFFF
@88009
AGACA
+
FFFFF
@88010
TGACC
+
FFFFF
@88011
AGACA
+
FFFFF
@88012
AGACA
+
FFFFF
@88013
TAACA
+
FFFFF
@88014
TGACC
+
FFFFF
@88015
ACACC
+
FFFFF
@88016
GGACC
+
FFFFF
@88017
TAACC
+
FFFFF
@88018
AAACC
+
FFFFF
@88019
TGACC
+
FFFFF
@88020
GCACC
+
FFFFF
@88021
TAACC
+
FFFFF
@88022
TAACC
+
FFFFF
@88023
GGACC
+
FFFFF
@88024
AGACA
+
FFFFF
@88025
TGACC
+
FFFFF
@88026
CCACC
+
FFFFF
@88027
AGACA
+
FFFFF
@88028
ACACC
+
FFFFF
@88029
TCACC
+
FFFFF
@88030
TAACC
+
FFFFF
@88031
TGACC
+
FFFFF
@88032
AGACA
+
FFFFF
@88033
TGACC
+
FFFFF
@88034
GTACC
+
FFFFF
@88035
TGACC
+
FFFFF
@88036
ACACC
+
FFFFF
@88037
AAACC
+
FFFFF
@88038
AAACC
+
FFFFF
@88039
TGACC
+
FFFFF
@88040
TGACA
+
FFFFF
@88041
AAACC
+
FFFFF
@88042
TAACC
+
FFFFF
@88043
TAACC
+
FFFFF
@88044
GGACC
+
FFFFF
@88045
GTACC
+
FFFFF
@88046
TAACC
+
FFFFF
@88047
TAACC
+
FFFFF
@88048
AAACC
+
FFFFF
@88049
GGACC
+
FFFFF
@88050
GCACC
+
FFFFF
@88051
TAACC
+
FFFFF
@88052
AAACC
+
FFFFF
@88053
TAACC
+
FFFFF
@88054
TGACC
+
FFFFF
@88055
AAACC
+
FFFFF
@88056
TAACC
+
FFFFF
@88057
TAACC
+
FFFFF
@88058
AAACC
+
FFFFF
@88059
TAACC
+
FFFFF
@88060
ACACC
+
FFFFF
@88061
AGACA
+
FFFFF
@88062
GGACC
+
FFFFF
@88063
GCACC
+
FFFFF
@88064
ACACC
+
FFFFF
@88065
TAACC
+
FFFFF
@88066
TAACC
+
FFFFF
@88067
TCACC
+
FFFFF
@88068
TGACC
+
FFFFF
@88069
ACACA
+
FFFFF
@88070
AGACC
+
FFFFF
@88071
AAACA
+
FFFFF
@88072
TGACC
+
FFFFF
@88073
GTACC
+
FFFFF
@88074
TGACC
+
FFFFF
@88075
AGACC
+
FFFFF
@88076
TAACC
+
FFFFF
@88077
CCACC
+
FFFFF
@88078
TGACC
+
FFFFF
@88079
TGACC
+
FFFFF
@88080
AGACA
+
FFFFF
@88081
TAACC
+
FFFFF
@88082
GCACC
+
FFFFF
@88083
TGACC
+
FFFFF
@88084
GGACC
+
FFFFF
@88085
TGACC
+
FFFFF
@88086
TAACC
+
FFFFF
@88087
ACACC
+
FFFFF
@88088
GCACC
+
FFFFF
@88089
TCACC
+
FFFFF
@88090
TAACC
+
FFFFF
@88091
TGACC
+
FFFFF
@88092
GCACC
+
FFFFF
@88093
AGACC
+
FFFFF
@88094
GGACC
+
FFFFF
@88095
TAACC
+
FFFFF
@88096
ACACC
+
FFFFF
@88097
ACACC
+
FFFFF
@88098
GCACC
+
FFFFF
@88099
TAACC
+
FFFFF
@88100
TGACC
+
FFFFF
@88101
TAACC
+
FFFFF
@88102
TAACC
+
FFFFF
@88103
TGACC
+
FFFFF
@88104
TAACC
+
FFFFF
@88105
TAACC
+
FFFFF
@88106
TGACC
+
FFFFF
@88107
AAACC
+
FFFFF
@88108
AAACC
+
FFFFF
@88109
TAACC
+
FFFFF
@88110
GAACC
+
FFFFF
@88111
CCACC
+
FFFFF
@88112
TAACC
+
FFFFF
@88113
TAACC
+
FFFFF
@88114
ACACA
+
FFFFF
@88115
AGACC
+
FFFFF
@88116
GCACC
+
FFFFF
@88117
AGACA
+
FFFFF
@88118
TAACC
+
FFFFF
@88119
GCACC
+
FFFFF
@88120
AAACC
+
FFFFF
@88121
TAACC
+
FFFFF
@88122
ACACC
+
FFFFF
@88123
TAACC
+
FFFFF
@88124
TAACC
+
FFFFF
@88125
TAACC
+
FFFFF
@88126
ACACA
+
FFFFF
@88127
TCACC
+
FFFFF
@88128
GCACC
+
FFFFF
@88129
AAACC
+
FFFFF
@88130
TGACC
+
FFFFF
@88131
ACACC
+
FFFFF
@88132
ACACC
+
FFFFF
@88133
ACACA
+
FFFFF
@88134
TGACC
+
FFFFF
@88135
TAACC
+
FFFFF
@88136
GGACC
+
FFFFF
@88137
TGACC
+
FFFFF
@88138
AAACC
+
FFFFF
@88139
ACACA
+
FFFFF
@88140
TAACC
+
FFFFF
@88141
TGACC
+
FFFFF
@88142
TAACC
+
FFFFF
@88143
TAACC
+
FFFFF
@88144
TGACA
+
FFFFF
@88145
AAACC
+
FFFFF
@88146
AAACC
+
FFFFF
@88147
TAACC
+
FFFFF
@88148
ACACA
+
FFFFF
@88149
GGACC
+
FFFFF
@88150
TAACA
+
FFFFF
@88151
AAACC
+
FFFFF
@88152
ACACC
+
FFFFF
@88153
TGACC
+
FFFFF
@88154
AAACC
+
FFFFF
@88155
AAACC
+
FFFFF
@88156
TCACC
+
FFFFF
@88157
TGACC
+
FFFFF
@88158
ACACA
+
FFFFF
@88159
GTACC
+
FFFFF
@88160
AAACC
+
FFFFF
@88161
TGACC
+
FFFFF
@88162
GCACC
+
FFFFF
@88163
AAACC
+
FFFFF
@88164
TGACC
+
FFFFF
@88165
GGACC
+
FFFFF
@88166
TGACC
+
FFFFF
@88167
TAACC
+
FFFFF
@88168
GGACC
+
FFFFF
@88169
TGACC
+
FFFFF
@88170
AGACA
+
FFFFF
@88171
AAACC
+
FFFFF
@88172
AGACC
+
FFFFF
@88173
AAACC
+
FFFFF
@88174
GGACC
+
FFFFF
@88175
TAACC
+
FFFFF
@88176
TAACC
+
FFFFF
@88177
TCACC
+
FFFFF
@88178
TGAGC
+
FFFFF
@88179
GGACC
+
FFFFF
@88180
CGACA
+
FFFFF
@88181
GGACC
+
FFFFF
@88182
ACACA
+
FFFFF
@88183
TGACC
+
FFFFF
@88184
ACACC
+
FFFFF
@88185
ACACC
+
FFFFF
@88186
AGACA
+
FFFFF
@88187
GGACC
+
FFFFF
@88188
TAACC
+
FFFFF
@88189
ACACC
+
FFFFF
@88190
GCACC
+
FFFFF
@88191
CGACA
+
FFFFF
@88192
TGACC
+
FFFFF
@88193
AAACC
+
FFFFF
@88194
GGACC
+
FFFFF
@88195
TAACC
+
FFFFF
@88196
TGACC
+
FFFFF
@88197
AAACC
+
FFFFF
@88198
GGACC
+
FFFFF
@88199
GCACC
+
FFFFF
@88200
TAACC
+
FFFFF
@88201
TAACC
+
FFFFF
@88202
TGACC
+
FFFFF
@88203
AGACC
+
FFFFF
@88204
TAACC
+
FFFFF
@88205
AGACA
+
FFFFF
@88206
GGACC
+
FFFFF
@88207
AGACC
+
FFFFF
@88208
TGACC
+
FFFFF
@88209
GCACC
+
FFFFF
@88210
TGACC
+
FFFFF
@88211
GCACC
+
FFFFF
@88212
ACACA
+
FFFFF
@88213
CAACC
+
FFFFF
@88214
TGACC
+
FFFFF
@88215
TGACC
+
FFFFF
@88216
ACACA
+
FFFFF
@88217
ACACA
+
FFFFF
@88218
TAACC
+
FFFFF
@88219
AGACC
+
FFFFF
@88220
AAACC
+
FFFFF
@88221
TGACC
+
FFFFF
@88222
TAACC
+
FFFFF
@88223
GGACC
+
FFFFF
@88224
TAACC
+
FFFFF
@88225
GGACC
+
FFFFF
@88226
TGACC
+
FFFFF
@88227
TGACC
+
FFFFF
@88228
TGACC
+
FFFFF
@88229
ACACA
+
FFFFF
@88230
ACACC
+
FFFFF
@88231
TCACC
+
FFFFF
@88232
TGACC
+
FFFFF
@88233
ACACA
+
FFFFF
@88234
TGACC
+
FFFFF
@88235
TGACC
+
FFFFF
@88236
TGACA
+
FFFFF
@88237
CCACC
+
FFFFF
@88238
ACACA
+
FFFFF
@88239
GCACC
+
FFFFF
@88240
GTACC
+
FFFFF
@88241
AGACA
+
FFFFF
@88242
TAACC
+
FFFFF
@88243
GCACC
+
FFFFF
@88244
TAACC
+
FFFFF
@88245
GGACC
+
FFFFF
@88246
GCACC
+
FFFFF
@88247
ACACC
+
FFFFF
@88248
AGACC
+
FFFFF
@88249
ACACA
+
FFFFF
@88250
TGACA
+
FFFFF
@88251
ACACA
+
FFFFF
@88252
TGACC
+
FFFFF
@88253
TAACC
+
FFFFF
@88254
GCACC
+
FFFFF
@88255
TAACC
+
FFFFF
@88256
TGACC
+
FFFFF
@88257
TAACC
+
FFFFF
@88258
AGACA
+
FFFFF
@88259
ACACA
+
FFFFF
@88260
TAACC
+
FFFFF
@88261
GCACC
+
FFFFF
@88262
AGACA
+
FFFFF
@88263
GCACC
+
FFFFF
@88264
AAACC
+
FFFFF
@88265
GGACC
+
FFFFF
@88266
TAACC
+
FFFFF
@88267
CAACC
+
FFFFF
@88268
ACACC
+
FFFFF
@88269
AGACA
+
FFFFF
@88270
TAACC
+
FFFFF
@88271
TAACC
+
FFFFF
@88272
AGACC
+
FFFFF
@88273
AGACC
+
FFFFF
@88274
AAACC
+
FFFFF
@88275
TAACC
+
FFFFF
@88276
AAACC
+
FFFFF
@88277
TGACC
+
FFFFF
@88278
GGACC
+
FFFFF
@88279
GTACC
+
FFFFF
@88280
GGACC
+
FFFFF
@88281
GCACC
+
FFFFF
@88282
TAACC
+
FFFFF
@88283
TAACC
+
FFFFF
@88284
AAACC
+
FFFFF
@88285
AAACC
+
FFFFF
@88286
AAACC
+
FFFFF
@88287
AAACC
+
FFFFF
@88288
TCACC
+
FFFFF
@88289
TGACC
+
FFFFF
@88290
TGACC
+
FFFFF
@88291
AGACA
+
FFFFF
@88292
TCACC
+
FFFFF
@88293
TGACC
+
FFFFF
@88294
GAACC
+
FFFFF
@88295
CAACC
+
FFFFF
@88296
GGACC
+
FFFFF
@88297
GGACC
+
FFFFF
@88298
ACACA
+
FFFFF
@88299
ACACC
+
FFFFF
@88300
AGACC
+
FFFFF
@88301
ACACC
+
FFFFF
@88302
TAACC
+
FFFFF
@88303
TAACC
+
FFFFF
@88304
TGACC
+
FFFFF
@88305
AGACA
+
FFFFF
@88306
TAACC
+
FFFFF
@88307
AAACC
+
FFFFF
@88308
GGACC
+
FFFFF
@88309
GCACC
+
FFFFF
@88310
TGACC
+
FFFFF
@88311
AGACC
+
FFFFF
@88312
ACACA
+
FFFFF
@88313
AGACA
+
FFFFF
@88314
TCACC
+
FFFFF
@88315
AAACC
+
FFFFF
@88316
TGACA
+
FFFFF
@88317
TGACA
+
FFFFF
@88318
TAACC
+
FFFFF
@88319
TGACC
+
FFFFF
@88320
TCACC
+
FFFFF
@88321
TCACC
+
FFFFF
@88322
TAACC
+
FFFFF
@88323
AAACC
+
FFFFF
@88324
CCACC
+
FFFFF
@88325
AGACC
+
FFFFF
@88326
ACACA
+
FFFFF
@88327
TGACC
+
FFFFF
@88328
GCACC
+
FFFFF
@88329
TGACC
+
FFFFF
@88330
TAACC
+
FFFFF
@88331
ACACA
+
FFFFF
@88332
TAACC
+
FFFFF
@88333
TGACC
+
FFFFF
@88334
TGACC
+
FFFFF
@88335
TGACC
+
FFFFF
@88336
TCACC
+
FFFFF
@88337
TCACC
+
FFFFF
@88338
TGACC
+
FFFFF
@88339
TGACC
+
FFFFF
@88340
AGACC
+
FFFFF
@88341
AAACC
+
FFFFF
@88342
ACACA
+
FFFFF
@88343
TGACC
+
FFFFF
@88344
AGACC
+
FFFFF
@88345
TAACA
+
FFFFF
@88346
ACACC
+
FFFFF
@88347
GCACC
+
FFFFF
@88348
TCACC
+
FFFFF
@88349
TAACC
+
FFFFF
@88350
AGACC
+
FFFFF
@88351
TGACC
+
FFFFF
@88352
CAACC
+
FFFFF
@88353
AAACC
+
FFFFF
@88354
TGACC
+
FFFFF
@88355
GCACC
+
FFFFF
@88356
TAACC
+
FFFFF
@88357
GCACC
+
FFFFF
@88358
GGACC
+
FFFFF
@88359
TAACC
+
FFFFF
@88360
TGACC
+
FFFFF
@88361
TCACC
+
FFFFF
@88362
TAACC
+
FFFFF
@88363
CGACA
+
FFFFF
@88364
TGACC
+
FFFFF
@88365
AAACC
+
FFFFF
@88366
AAACC
+
FFFFF
@88367
TGACC
+
FFFFF
@88368
TAACC
+
FFFFF
@88369
TAACC
+
FFFFF
@88370
TGACC
+
FFFFF
@88371
TGACC
+
FFFFF
@88372
ACACA
+
FFFFF
@88373
AGACA
+
FFFFF
@88374
TAACC
+
FFFFF
@88375
TAACC
+
FFFFF
@88376
AAACC
+
FFFFF
@88377
ACACC
+
FFFFF
@88378
TAACC
+
FFFFF
@88379
TGACC
+
FFFFF
@88380
TGACC
+
FFFFF
@88381
AGACA
+
FFFFF
@88382
TGACC
+
FFFFF
@88383
TGACC
+
FFFFF
@88384
TAACC
+
FFFFF
@88385
ACACA
+
FFFFF
@88386
ACACC
+
FFFFF
@88387
AGACA
+
FFFFF
@88388
TGACC
+
FFFFF
@88389
TGATC
+
FFFFF
@88390
GGACC
+
FFFFF
@88391
AAACC
+
FFFFF
@88392
GGACC
+
FFFFF
@88393
AGACA
+
FFFFF
@88394
TCACC
+
FFFFF
@88395
TGACC
+
FFFFF
@88396
TAACC
+
FFFFF
@88397
TGACC
+
FFFFF
@88398
TAACC
+
FFFFF
@88399
AGACA
+
FFFFF
@88400
TCACC
+
FFFFF
@88401
TAACC
+
FFFFF
@88402
TGACC
+
FFFFF
@88403
TAACC
+
FFFFF
@88404
AGACA
+
FFFFF
@88405
AGACC
+
FFFFF
@88406
TAACC
+
FFFFF
@88407
GGACC
+
FFFFF
@88408
TAACA
+
FFFFF
@88409
TAACC
+
FFFFF
@88410
ACACA
+
FFFFF
@88411
AGACA
+
FFFFF
@88412
ACACA
+
FFFFF
@88413
ACACA
+
FFFFF
@88414
AGACA
+
FFFFF
@88415
ACACA
+
FFFFF
@88416
GGACC
+
FFFFF
@88417
AAACA
+
FFFFF
@88418
ACACC
+
FFFFF
@88419
AGACC
+
FFFFF
@88420
TAACC
+
FFFFF
@88421
GCACC
+
FFFFF
@88422
GGACC
+
FFFFF
@88423
TGACC
+
FFFFF
@88424
TAACC
+
FFFFF
@88425
GAACC
+
FFFFF
@88426
TGACC
+
FFFFF
@88427
ACACA
+
FFFFF
@88428
TAACC
+
FFFFF
@88429
GGACC
+
FFFFF
@88430
GCACC
+
FFFFF
@88431
TGACA
+
FFFFF
@88432
AGACC
+
FFFFF
@88433
ACACC
+
FFFFF
@88434
GGACC
+
FFFFF
@88435
AAACC
+
FFFFF
@88436
AGACC
+
FFFFF
@88437
TAACC
+
FFFFF
@88438
AAACC
+
FFFFF
@88439
GAACC
+
FFFFF
@88440
ACACA
+
FFFFF
@88441
GCACC
+
FFFFF
@88442
GCACC
+
FFFFF
@88443
TGACC
+
FFFFF
@88444
TCACC
+
FFFFF
@88445
TCACC
+
FFFFF
@88446
TAACC
+
FFFFF
@88447
TCACC
+
FFFFF
@88448
TAACC
+
FFFFF
@88449
ACACA
+
FFFFF
@88450
TGACC
+
FFFFF
@88451
TCACC
+
FFFFF
@88452
GTACC
+
FFFFF
@88453
TCACC
+
FFFFF
@88454
AAACC
+
FFFFF
@88455
GCACC
+
FFFFF
@88456
ACACC
+
FFFFF
@88457
TGACA
+
FFFFF
@88458
AAACC
+
FFFFF
@88459
ACACC
+
FFFFF
@88460
TAACC
+
FFFFF
@88461
TAACC
+
FFFFF
@88462
AAACC
+
FFFFF
@88463
TGACC
+
FFFFF
@88464
TGACC
+
FFFFF
@88465
GCACC
+
FFFFF
@88466
ACACA
+
FFFFF
@88467
TGACC
+
FFFFF
@88468
AAACC
+
FFFFF
@88469
TAACC
+
FFFFF
@88470
TGACC
+
FFFFF
@88471
TGACC
+
FFFFF
@88472
TAACC
+
FFFFF
@88473
AAACC
+
FFFFF
@88474
TCACC
+
FFFFF
@88475
AGACC
+
FFFFF
@88476
TAACC
+
FFFFF
@88477
TAACC
+
FFFFF
@88478
GTACC
+
FFFFF
@88479
TAACC
+
FFFFF
@88480
TGACC
+
FFFFF
@88481
TGACC
+
FFFFF
@88482
TAACC
+
FFFFF
@88483
ACACA
+
FFFFF
@88484
AAACC
+
FFFFF
@88485
TGACC
+
FFFFF
@88486
ACACA
+
FFFFF
@88487
TGACC
+
FFFFF
@88488
TAACC
+
FFFFF
@88489
GGACC
+
FFFFF
@88490
GGACC
+
FFFFF
@88491
TGACC
+
FFFFF
@88492
AGACA
+
FFFFF
@88493
GTACC
+
FFFFF
@88494
ACACA
+
FFFFF
@88495
ACACA
+
FFFFF
@88496
GCACC
+
FFFFF
@88497
TCACC
+
FFFFF
@88498
TGACC
+
FFFFF
@88499
TGACC
+
FFFFF
@88500
TGACC
+
FFFFF
@88501
AGACA
+
FFFFF
@88502
AAACC
+
FFFFF
@88503
TGACC
+
FFFFF
@88504
ACACC
+
FFFFF
@88505
TAACC
+
FFFFF
@88506
AAACC
+
FFFFF
@88507
TGACC
+
FFFFF
@88508
TAACC
+
FFFFF
@88509
AAACC
+
FFFFF
@88510
GCACC
+
FFFFF
@88511
AAACC
+
FFFFF
@88512
TAACA
+
FFFFF
@88513
GCACC
+
FFFFF
@88514
TAACC
+
FFFFF
@88515
ACACA
+
FFFFF
@88516
AAACC
+
FFFFF
@88517
TGACC
+
FFFFF
@88518
GGACC
+
FFFFF
@88519
TAACC
+
FFFFF
@88520
ACACC
+
FFFFF
@88521
TAACC
+
FFFFF
@88522
AAACC
+
FFFFF
@88523
TAACC
+
FFFFF
@88524
TAACC
+
FFFFF
@88525
AGACA
+
FFFFF
@88526
AGACC
+
FFFFF
@88527
TAACC
+
FFFFF
@88528
TGACC
+
FFFFF
@88529
TAACC
+
FFFFF
@88530
AAACC
+
FFFFF
@88531
AGACA
+
FFFFF
@88532
TGACC
+
FFFFF
@88533
AAACC
+
FFFFF
@88534
AAACA
+
FFFFF
@88535
TAACC
+
FFFFF
@88536
TGACC
+
FFFFF
@88537
TCACC
+
FFFFF
@88538
TCACC
+
FFFFF
@88539
GCACC
+
FFFFF
@88540
TAACA
+
FFFFF
@88541
AAACC
+
FFFFF
@88542
AAACA
+
FFFFF
@88543
AAACA
+
FFFFF
@88544
TGACC
+
FFFFF
@88545
TGACC
+
FFFFF
@88546
AGACA
+
FFFFF
@88547
GTACC
+
FFFFF
@88548
AGACC
+
FFFFF
@88549
GCACC
+
FFFFF
@88550
TAACC
+
FFFFF
@88551
TGACC
+
FFFFF
@88552
AGACC
+
FFFFF
@88553
GTACC
+
FFFFF
@88554
TGACC
+
FFFFF
@88555
ACACA
+
FFFFF
@88556
TGACC
+
FFFFF
@88557
GGACC
+
FFFFF
@88558
TCACC
+
FFFFF
@88559
ACACA
+
FFFFF
@88560
TGACC
+
FFFFF
@88561
TAACC
+
FFFFF
@88562
AGACC
+
FFFFF
@88563
AGACA
+
FFFFF
@88564
ACACA
+
FFFFF
@88565
TGACC
+
FFFFF
@88566
ACACA
+
FFFFF
@88567
TGACC
+
FFFFF
@88568
GGACC
+
FFFFF
@88569
AAACC
+
FFFFF
@88570
AGACA
+
FFFFF
@88571
GGACC
+
FFFFF
@88572
GGACC
+
FFFFF
@88573
AAACC
+
FFFFF
@88574
AAACA
+
FFFFF
@88575
ACACA
+
FFFFF
@88576
ACACA
+
FFFFF
@88577
TAACC
+
FFFFF
@88578
TAACC
+
FFFFF
@88579
AGACA
+
FFFFF
@88580
AAACC
+
FFFFF
@88581
AGACA
+
FFFFF
@88582
AAACC
+
FFFFF
@88583
GCACC
+
FFFFF
@88584
TGACC
+
FFFFF
@88585
AAACC
+
FFFFF
@88586
ACACA
+
FFFFF
@88587
TCACC
+
FFFFF
@88588
TGACC
+
FFFFF
@88589
ACACA
+
FFFFF
@88590
GCACC
+
FFFFF
@88591
TGACC
+
FFFFF
@88592
TGACC
+
FFFFF
@88593
AGACA
+
FFFFF
@88594
TCACC
+
FFFFF
@88595
ACACA
+
FFFFF
@88596
ACACA
+
FFFFF
@88597
TGACC
+
FFFFF
@88598
TGACC
+
FFFFF
@88599
AGACA
+
FFFFF
@88600
GTACC
+
FFFFF
@88601
TAACC
+
FFFFF
@88602
AGACA
+
FFFFF
@88603
ACACA
+
FFFFF
@88604
AAACC
+
FFFFF
@88605
AAACC
+
FFFFF
@88606
AAACA
+
FFFFF
@88607
AGACA
+
FFFFF
@88608
AAACC
+
FFFFF
@88609
GCACC
+
FFFFF
@88610
AGACC
+
FFFFF
@88611
TGACC
+
FFFFF
@88612
TGACC
+
FFFFF
@88613
AGACC
+
FFFFF
@88614
TGACC
+
FFFFF
@88615
ACACC
+
FFFFF
@88616
TAACC
+
FFFFF
@88617
TGACC
+
FFFFF
@88618
TGACC
+
FFFFF
@88619
TAACC
+
FFFFF
@88620
AAACC
+
FFFFF
@88621
ACACC
+
FFFFF
@88622
TAACC
+
FFFFF
@88623
AGACA
+
FFFFF
@88624
TGACC
+
FFFFF
@88625
AAACA
+
FFFFF
@88626
AAACC
+
FFFFF
@88627
AGACA
+
FFFFF
@88628
TGACC
+
FFFFF
@88629
TAACC
+
FFFFF
@88630
GCACC
+
FFFFF
@88631
CGACA
+
FFFFF
@88632
AGACA
+
FFFFF
@88633
GGACC
+
FFFFF
@88634
TCACC
+
FFFFF
@88635
AAACC
+
FFFFF
@88636
TAACC
+
FFFFF
@88637
TGACC
+
FFFFF
@88638
TCACC
+
FFFFF
@88639
GCACC
+
FFFFF
@88640
TAACC
+
FFFFF
@88641
ACACA
+
FFFFF
@88642
AAACA
+
FFFFF
@88643
AGACA
+
FFFFF
@88644
TAACC
+
FFFFF
@88645
TGACC
+
FFFFF
@88646
AGACA
+
FFFFF
@88647
TAACC
+
FFFFF
@88648
AAACC
+
FFFFF
@88649
GGACC
+
FFFFF
@88650
GCACC
+
FFFFF
@88651
TAACC
+
FFFFF
@88652
TGACC
+
FFFFF
@88653
TAACC
+
FFFFF
@88654
ACACA
+
FFFFF
@88655
TGACA
+
FFFFF
@88656
GCACC
+
FFFFF
@88657
TAACC
+
FFFFF
@88658
GCACC
+
FFFFF
@88659
AGACA
+
FFFFF
@88660
GTACC
+
FFFFF
@88661
GCACC
+
FFFFF
@88662
AAACC
+
FFFFF
@88663
AGACA
+
FFFFF
@88664
AGACA
+
FFFFF
@88665
ACACC
+
FFFFF
@88666
TAACC
+
FFFFF
@88667
TGACC
+
FFFFF
@88668
TAACC
+
FFFFF
@88669
ACACA
+
FFFFF
@88670
TAACC
+
FFFFF
@88671
ACACC
+
FFFFF
@88672
GCACC
+
FFFFF
@88673
GCACC
+
FFFFF
@88674
AAACC
+
FFFFF
@88675
TGACC
+
FFFFF
@88676
AGACC
+
FFFFF
@88677
GCACC
+
FFFFF
@88678
TGACC
+
FFFFF
@88679
TGACC
+
FFFFF
@88680
TCACC
+
FFFFF
@88681
GGACC
+
FFFFF
@88682
TAACA
+
FFFFF
@88683
ACACA
+
FFFFF
@88684
AGACC
+
FFFFF
@88685
AGACA
+
FFFFF
@88686
TAACC
+
FFFFF
@88687
AAACC
+
FFFFF
@88688
TAACC
+
FFFFF
@88689
AAACC
+
FFFFF
@88690
TAACC
+
FFFFF
@88691
ACACA
+
FFFFF
@88692
GCACC
+
FFFFF
@88693
GCACC
+
FFFFF
@88694
TGACC
+
FFFFF
@88695
TAACC
+
FFFFF
@88696
AAACC
+
FFFFF
@88697
AAACC
+
FFFFF
@88698
TAACC
+
FFFFF
@88699
AGACA
+
FFFFF
@88700
GCACC
+
FFFFF
@88701
ACACC
+
FFFFF
@88702
AGACA
+
FFFFF
@88703
GCACC
+
FFFFF
@88704
ACACA
+
FFFFF
@88705
TGACC
+
FFFFF
@88706
TAACC
+
FFFFF
@88707
ACACC
+
FFFFF
@88708
TGACC
+
FFFFF
@88709
ACACC
+
FFFFF
@88710
AAACC
+
FFFFF
@88711
ACACC
+
FFFFF
@88712
TGACC
+
FFFFF
@88713
TAACC
+
FFFFF
@88714
TAACC
+
FFFFF
@88715
ACACA
+
FFFFF
@88716
AGACA
+
FFFFF
@88717
AGACA
+
FFFFF
@88718
TGACC
+
FFFFF
@88719
TGACC
+
FFFFF
@88720
TGACC
+
FFFFF
@88721
TGACA
+
FFFFF
@88722
TGACC
+
FFFFF
@88723
AAACC
+
FFFFF
@88724
TAACC
+
FFFFF
@88725
AAACC
+
FFFFF
@88726
TGACC
+
FFFFF
@88727
AGACA
+
FFFFF
@88728
GCACC
+
FFFFF
@88729
GCACC
+
FFFFF
@88730
TCACC
+
FFFFF
@88731
AAACA
+
FFFFF
@88732
AGACA
+
FFFFF
@88733
AGACA
+
FFFFF
@88734
TAACC
+
FFFFF
@88735
TAACC
+
FFFFF
@88736
AAACC
+
FFFFF
@88737
TCACC
+
FFFFF
@88738
TAACC
+
FFFFF
@88739
GGACC
+
FFFFF
@88740
AGACA
+
FFFFF
@88741
TGACC
+
FFFFF
@88742
TGACC
+
FFFFF
@88743
TGACC
+
FFFFF
@88744
ACACC
+
FFFFF
@88745
ACACA
+
FFFFF
@88746
TGACC
+
FFFFF
@88747
TAACC
+
FFFFF
@88748
AGACC
+
FFFFF
@88749
AAACC
+
FFFFF
@88750
CGACA
+
FFFFF
@88751
ACACA
+
FFFFF
@88752
AAACC
+
FFFFF
@88753
AAACC
+
FFFFF
@88754
GCACC
+
FFFFF
@88755
AGACC
+
FFFFF
@88756
TGACC
+
FFFFF
@88757
AAACC
+
FFFFF
@88758
AGACC
+
FFFFF
@88759
AAACC
+
FFFFF
@88760
TAACC
+
FFFFF
@88761
TAACC
+
FFFFF
@88762
TCACC
+
FFFFF
@88763
GCACC
+
FFFFF
@88764
TAACC
+
FFFFF
@88765
AGACA
+
FFFFF
@88766
TAACC
+
FFFFF
@88767
TGACC
+
FFFFF
@88768
GTACC
+
FFFFF
@88769
GCACC
+
FFFFF
@88770
TAACC
+
FFFFF
@88771
TGACA
+
FFFFF
@88772
GCACC
+
FFFFF
@88773
GCACC
+
FFFFF
@88774
TCACC
+
FFFFF
@88775
GCACC
+
FFFFF
@88776
AAACC
+
FFFFF
@88777
TAACC
+
FFFFF
@88778
AGACA
+
FFFFF
@88779
ACACA
+
FFFFF
@88780
AGACA
+
FFFFF
@88781
TAACC
+
FFFFF
@88782
GCACC
+
FFFFF
@88783
GGACC
+
FFFFF
@88784
TGACC
+
FFFFF
@88785
TAACC
+
FFFFF
@88786
TAACC
+
FFFFF
@88787
ACACA
+
FFFFF
@88788
TAACC
+
FFFFF
@88789
TCACC
+
FFFFF
@88790
TGACC
+
FFFFF
@88791
TAACC
+
FFFFF
@88792
TCACC
+
FFFFF
@88793
AAACC
+
FFFFF
@88794
GGACC
+
FFFFF
@88795
AGACA
+
FFFFF
@88796
AGACA
+
FFFFF
@88797
AAACC
+
FFFFF
@88798
AAACC
+
FFFFF
@88799
GGACC
+
FFFFF
@88800
TAACC
+
FFFFF
@88801
TGACC
+
FFFFF
@88802
AAACC
+
FFFFF
@88803
AAACC
+
FFFFF
@88804
AGACC
+
FFFFF
@88805
AGACC
+
FFFFF
@88806
GGACC
+
FFFFF
@88807
TGACC
+
FFFFF
@88808
ACACA
+
FFFFF
@88809
ACACA
+
FFFFF
@88810
ACACA
+
FFFFF
@88811
TAACC
+
FFFFF
@88812
TCACC
+
FFFFF
@88813
ACACA
+
FFFFF
@88814
AGACA
+
FFFFF
@88815
TCACC
+
FFFFF
@88816
GCACC
+
FFFFF
@88817
CCACC
+
FFFFF
@88818
TAACC
+
FFFFF
@88819
AAACC
+
FFFFF
@88820
AGACC
+
FFFFF
@88821
ACACA
+
FFFFF
@88822
TAACC
+
FFFFF
@88823
GTACC
+
FFFFF
@88824
TGACC
+
FFFFF
@88825
TGACC
+
FFFFF
@88826
AGACA
+
FFFFF
@88827
ACACA
+
FFFFF
@88828
GCACC
+
FFFFF
@88829
AAACC
+
FFFFF
@88830
TGACC
+
FFFFF
@88831
TGACC
+
FFFFF
@88832
AGACA
+
FFFFF
@88833
TGACC
+
FFFFF
@88834
GGACC
+
FFFFF
@88835
ACACC
+
FFFFF
@88836
TAACC
+
FFFFF
@88837
AGACA
+
FFFFF
@88838
AAACC
+
FFFFF
@88839
TAACC
+
FFFFF
@88840
ACACC
+
FFFFF
@88841
GTACC
+
FFFFF
@88842
GCACC
+
FFFFF
@88843
TAACC
+
FFFFF
@88844
TGACC
+
FFFFF
@88845
ACACA
+
FFFFF
@88846
GAACC
+
FFFFF
@88847
GTACC
+
FFFFF
@88848
GCACC
+
FFFFF
@88849
TAACC
+
FFFFF
@88850
ACACA
+
FFFFF
@88851
GCACC
+
FFFFF
@88852
TAACC
+
FFFFF
@88853
GCACC
+
FFFFF
@88854
ACACC
+
FFFFF
@88855
TAACC
+
FFFFF
@88856
CGACA
+
FFFFF
@88857
AAACC
+
FFFFF
@88858
TCACC
+
FFFFF
@88859
ACACA
+
FFFFF
@88860
TAACC
+
FFFFF
@88861
TAACC
+
FFFFF
@88862
AGACC
+
FFFFF
@88863
TAACA
+
FFFFF
@88864
TGACC
+
FFFFF
@88865
GCACC
+
FFFFF
@88866
TGACC
+
FFFFF
@88867
TAACC
+
FFFFF
@88868
TGACC
+
FFFFF
@88869
TAACC
+
FFFFF
@88870
GCACC
+
FFFFF
@88871
TAACC
+
FFFFF
@88872
AAACC
+
FFFFF
@88873
GCACC
+
FFFFF
@88874
TGACC
+
FFFFF
@88875
AGACA
+
FFFFF
@88876
AAACC
+
FFFFF
@88877
ACACA
+
FFFFF
@88878
TAACC
+
FFFFF
@88879
TGACC
+
FFFFF
@88880
TAACC
+
FFFFF
@88881
GCACC
+
FFFFF
@88882
ACACA
+
FFFFF
@88883
AAACC
+
FFFFF
@88884
AGACC
+
FFFFF
@88885
GCACC
+
FFFFF
@88886
ACACA
+
FFFFF
@88887
TAACC
+
FFFFF
@88888
TGACC
+
FFFFF
@88889
TAACC
+
FFFFF
@88890
AAACC
+
FFFFF
@88891
AAACC
+
FFFFF
@88892
ACACA
+
FFFFF
@88893
GCACC
+
FFFFF
@88894
TGACC
+
FFFFF
@88895
GCACC
+
FFFFF
@88896
TCACC
+
FFFFF
@88897
AAACC
+
FFFFF
@88898
TCACC
+
FFFFF
@88899
TCACC
+
FFFFF
@88900
TGACC
+
FFFFF
@88901
GTACC
+
FFFFF
@88902
AGACC
+
FFFFF
@88903
TAACC
+
FFFFF
@88904
AGACC
+
FFFFF
@88905
TCACC
+
FFFFF
@88906
TGACC
+
FFFFF
@88907
ACACA
+
FFFFF
@88908
AGACC
+
FFFFF
@88909
TAACC
+
FFFFF
@88910
ACACC
+
FFFFF
@88911
TGACC
+
FFFFF
@88912
TAACC
+
FFFFF
@88913
GCACC
+
FFFFF
@88914
TGACC
+
FFFFF
@88915
TGACC
+
FFFFF
@88916
AGACC
+
FFFFF
@88917
TCACC
+
FFFFF
@88918
TGACC
+
FFFFF
@88919
GCACC
+
FFFFF
@88920
GCACC
+
FFFFF
@88921
TGACC
+
FFFFF
@88922
AGACC
+
FFFFF
@88923
AAACC
+
FFFFF
@88924
TGACC
+
FFFFF
@88925
ACACA
+
FFFFF
@88926
TAACC
+
FFFFF
@88927
TAACC
+
FFFFF
@88928
TGACC
+
FFFFF
@88929
TGACC
+
FFFFF
@88930
AAACC
+
FFFFF
@88931
ACACA
+
FFFFF
@88932
TAACC
+
FFFFF
@88933
GCACC
+
FFFFF
@88934
AAACC
+
FFFFF
@88935
AGACC
+
FFFFF
@88936
TGACC
+
FFFFF
@88937
ACACA
+
FFFFF
@88938
AGACA
+
FFFFF
@88939
CCACC
+
FFFFF
@88940
TGACC
+
FFFFF
@88941
GCACC
+
FFFFF
@88942
AAACC
+
FFFFF
@88943
AAACA
+
FFFFF
@88944
TCACC
+
FFFFF
@88945
GGACC
+
FFFFF
@88946
TCACC
+
FFFFF
@88947
GGACC
+
FFFFF
@88948
ACACA
+
FFFFF
@88949
AGACA
+
FFFFF
@88950
AGACA
+
FFFFF
@88951
TCACC
+
FFFFF
@88952
ACACC
+
FFFFF
@88953
TAACC
+
FFFFF
@88954
TGACC
+
FFFFF
@88955
ACACA
+
FFFFF
@88956
TCACC
+
FFFFF
@88957
TGACC
+
FFFFF
@88958
TAACC
+
FFFFF
@88959
TGACC
+
FFFFF
@88960
AAACC
+
FFFFF
@88961
TAACC
+
FFFFF
@88962
ACACA
+
FFFFF
@88963
TGACC
+
FFFFF
@88964
GTACC
+
FFFFF
@88965
TAACC
+
FFFFF
@88966
TGACC
+
FFFFF
@88967
GGACC
+
FFFFF
@88968
TGACC
+
FFFFF
@88969
TAACC
+
FFFFF
@88970
AAACC
+
FFFFF
@88971
TAACA
+
FFFFF
@88972
AAACC
+
FFFFF
@88973
AAACC
+
FFFFF
@88974
AAACC
+
FFFFF
@88975
TAACC
+
FFFFF
@88976
ACACC
+
FFFFF
@88977
GCACC
+
FFFFF
@88978
GCACC
+
FFFFF
@88979
TGACC
+
FFFFF
@88980
AGACC
+
FFFFF
@88981
GTACC
+
FFFFF
@88982
GCACC
+
FFFFF
@88983
AAACC
+
FFFFF
@88984
TGACC
+
FFFFF
@88985
TCACC
+
FFFFF
@88986
AGACC
+
FFFFF
@88987
ACACA
+
FFFFF
@88988
TCACC
+
FFFFF
@88989
TAACC
+
FFFFF
@88990
AAACA
+
FFFFF
@88991
TCACC
+
FFFFF
@88992
TAACC
+
FFFFF
@88993
TGACC
+
FFFFF
@88994
AGACA
+
FFFFF
@88995
AGACC
+
FFFFF
@88996
ACACC
+
FFFFF
@88997
GCACC
+
FFFFF
@88998
GGACC
+
FFFFF
@88999
TAACC
+
FFFFF
@89000
GGACC
+
FFFFF
@89001
AAACC
+
FFFFF
@89002
TGACC
+
FFFFF
@89003
TCACC
+
FFFFF
@89004
TGACC
+
FFFFF
@89005
TGACC
+
FFFFF
@89006
AAACC
+
FFFFF
@89007
TAACC
+
FFFFF
@89008
GCACC
+
FFFFF
@89009
TAACC
+
FFFFF
@89010
AGACC
+
FFFFF
@89011
ACACA
+
FFFFF
@89012
GTACC
+
FFFFF
@89013
TGACC
+
FFFFF
@89014
TAACC
+
FFFFF
@89015
TGACC
+
FFFFF
@89016
GGACC
+
FFFFF
@89017
GTACC
+
FFFFF
@89018
ACACA
+
FFFFF
@89019
TGACC
+
FFFFF
@89020
TCACC
+
FFFFF
@89021
ACACC
+
FFFFF
@89022
AAACC
+
FFFFF
@89023
TGACC
+
FFFFF
@89024
TAACA
+
FFFFF
@89025
TAACC
+
FFFFF
@89026
AAACC
+
FFFFF
@89027
AAACC
+
FFFFF
@89028
AAACC
+
FFFFF
@89029
AGACA
+
FFFFF
@89030
ACACA
+
FFFFF
@89031
TGACC
+
FFFFF
@89032
TAACA
+
FFFFF
@89033
TAACC
+
FFFFF
@89034
TGACC
+
FFFFF
@89035
TGACC
+
FFFFF
@89036
TAACA
+
FFFFF
@89037
AGACA
+
FFFFF
@89038
TGACC
+
FFFFF
@89039
ACACC
+
FFFFF
@89040
GGACC
+
FFFFF
@89041
AAACC
+
FFFFF
@89042
TCACC
+
FFFFF
@89043
TAACC
+
FFFFF
@89044
TAACC
+
FFFFF
@89045
AAACC
+
FFFFF
@89046
TAACC
+
FFFFF
@89047
TAACC
+
FFFFF
@89048
TAACC
+
FFFFF
@89049
CAACC
+
FFFFF
@89050
TAACC
+
FFFFF
@89051
TGACC
+
FFFFF
@89052
AAACC
+
FFFFF
@89053
TGAGC
+
FFFFF
@89054
GTACC
+
FFFFF
@89055
AGACA
+
FFFFF
@89056
TAACC
+
FFFFF
@89057
GCACC
+
FFFFF
@89058
TAACC
+
FFFFF
@89059
CGACA
+
FFFFF
@89060
TCACC
+
FFFFF
@89061
AGACA
+
FFFFF
@89062
TGACC
+
FFFFF
@89063
TAACC
+
FFFFF
@89064
AGACC
+
FFFFF
@89065
TCACC
+
FFFFF
@89066
AGACA
+
FFFFF
@89067
TAACC
+
FFFFF
@89068
TGACC
+
FFFFF
@89069
AAACC
+
FFFFF
@89070
AGACA
+
FFFFF
@89071
GGACC
+
FFFFF
@89072
TAACC
+
FFFFF
@89073
AAACC
+
FFFFF
@89074
TAACC
+
FFFFF
@89075
TCACC
+
FFFFF
@89076
AAACC
+
FFFFF
@89077
AAACC
+
FFFFF
@89078
TCACC
+
FFFFF
@89079
TAACC
+
FFFFF
@89080
TGACC
+
FFFFF
@89081
ACACC
+
FFFFF
@89082
AGACA
+
FFFFF
@89083
TAACC
+
FFFFF
@89084
AGACA
+
FFFFF
@89085
ACACA
+
FFFFF
@89086
GCACC
+
FFFFF
@89087
AGACC
+
FFFFF
@89088
TGACC
+
FFFFF
@89089
TCACC
+
FFFFF
@89090
AAACC
+
FFFFF
@89091
TGACC
+
FFFFF
@89092
CCACC
+
FFFFF
@89093
TAACC
+
FFFFF
@89094
AGACA
+
FFFFF
@89095
TGACC
+
FFFFF
@89096
TGACC
+
FFFFF
@89097
GCACC
+
FFFFF
@89098
TGACC
+
FFFFF
@89099
TGACC
+
FFFFF
@89100
TAACC
+
FFFFF
@89101
GGACC
+
FFFFF
@89102
AGACA
+
FFFFF
@89103
ACACA
+
FFFFF
@89104
TAACC
+
FFFFF
@89105
AGACA
+
FFFFF
@89106
TAACC
+
FFFFF
@89107
AAACC
+
FFFFF
@89108
CGACA
+
FFFFF
@89109
TGACC
+
FFFFF
@89110
GTACC
+
FFFFF
@89111
TAACC
+
FFFFF
@89112
TGACC
+
FFFFF
@89113
TAACC
+
FFFFF
@89114
AGACA
+
FFFFF
@89115
TGACC
+
FFFFF
@89116
TAACC
+
FFFFF
@89117
GCACC
+
FFFFF
@89118
AAACC
+
FFFFF
@89119
AGACC
+
FFFFF
@89120
TAACC
+
FFFFF
@89121
TAACC
+
FFFFF
@89122
GTACC
+
FFFFF
@89123
TGACC
+
FFFFF
@89124
AGACC
+
FFFFF
@89125
AAACC
+
FFFFF
@89126
TCACC
+
FFFFF
@89127
GCACC
+
FFFFF
@89128
TAACC
+
FFFFF
@89129
AAACC
+
FFFFF
@89130
TAACA
+
FFFFF
@89131
GCACC
+
FFFFF
@89132
CGACA
+
FFFFF
@89133
GCACC
+
FFFFF
@89134
GGACC
+
FFFFF
@89135
AAACA
+
FFFFF
@89136
TGACC
+
FFFFF
@89137
GCACC
+
FFFFF
@89138
AAACC
+
FFFFF
@89139
GTACC
+
FFFFF
@89140
GCACC
+
FFFFF
@89141
AAACC
+
FFFFF
@89142
TCACC
+
FFFFF
@89143
TCACC
+
FFFFF
@89144
TCACC
+
FFFFF
@89145
TCACC
+
FFFFF
@89146
TAACC
+
FFFFF
@89147
ACACA
+
FFFFF
@89148
AAACC
+
FFFFF
@89149
TGACC
+
FFFFF
@89150
AGACA
+
FFFFF
@89151
AGACA
+
FFFFF
@89152
TGACC
+
FFFFF
@89153
AAACC
+
FFFFF
@89154
TAACC
+
FFFFF
@89155
TAACC
+
FFFFF
@89156
GGACC
+
FFFFF
@89157
ACACA
+
FFFFF
@89158
AGACC
+
FFFFF
@89159
GGACC
+
FFFFF
@89160
GTACC
+
FFFFF
@89161
GCACC
+
FFFFF
@89162
TAACC
+
FFFFF
@89163
ACACA
+
FFFFF
@89164
ACACA
+
FFFFF
@89165
TAACC
+
FFFFF
@89166
TAACC
+
FFFFF
@89167
TGACC
+
FFFFF
@89168
ACACA
+
FFFFF
@89169
TGACC
+
FFFFF
@89170
GCACC
+
FFFFF
@89171
TAACC
+
FFFFF
@89172
CAACC
+
FFFFF
@89173
TAACC
+
FFFFF
@89174
ACACC
+
FFFFF
@89175
TGACC
+
FFFFF
@89176
ACACA
+
FFFFF
@89177
TAACC
+
FFFFF
@89178
TAACC
+
FFFFF
@89179
ACACA
+
FFFFF
@89180
TAACC
+
FFFFF
@89181
TGACC
+
FFFFF
@89182
AAACC
+
FFFFF
@89183
ACACC
+
FFFFF
@89184
AAACA
+
FFFFF
@89185
AGACA
+
FFFFF
@89186
GCACC
+
FFFFF
@89187
AAACC
+
FFFFF
@89188
TAACC
+
FFFFF
@89189
GGACC
+
FFFFF
@89190
AGACA
+
FFFFF
@89191
TGACC
+
FFFFF
@89192
ACACA
+
FFFFF
@89193
AGACA
+
FFFFF
@89194
GCACC
+
FFFFF
@89195
GGACC
+
FFFFF
@89196
TGACC
+
FFFFF
@89197
AAACC
+
FFFFF
@89198
AGACA
+
FFFFF
@89199
ACACC
+
FFFFF
@89200
TAACC
+
FFFFF
@89201
AGACA
+
FFFFF
@89202
TAACC
+
FFFFF
@89203
AGACA
+
FFFFF
@89204
CGACA
+
FFFFF
@89205
GGACC
+
FFFFF
@89206
TAACC
+
FFFFF
@89207
AGACA
+
FFFFF
@89208
AAACC
+
FFFFF
@89209
AGACC
+
FFFFF
@89210
GGACC
+
FFFFF
@89211
TCACC
+
FFFFF
@89212
TGACC
+
FFFFF
@89213
TAACC
+
FFFFF
@89214
GCACC
+
FFFFF
@89215
AAACC
+
FFFFF
@89216
TGACC
+
FFFFF
@89217
AAACC
+
FFFFF
@89218
GGACC
+
FFFFF
@89219
GTACC
+
FFFFF
@89220
TAACC
+
FFFFF
@89221
TAACC
+
FFFFF
@89222
TCACC
+
FFFFF
@89223
GCACC
+
FFFFF
@89224
TAACC
+
FFFFF
@89225
TGACC
+
FFFFF
@89226
AAACC
+
FFFFF
@89227
GTACC
+
FFFFF
@89228
TGACC
+
FFFFF
@89229
GGACC
+
FFFFF
@89230
TAACC
+
FFFFF
@89231
GTACC
+
FFFFF
@89232
AGACA
+
FFFFF
@89233
GCACC
+
FFFFF
@89234
AAACC
+
FFFFF
@89235
AGACA
+
FFFFF
@89236
AAACC
+
FFFFF
@89237
ACACA
+
FFFFF
@89238
TCACC
+
FFFFF
@89239
GGACC
+
FFFFF
@89240
TAACC
+
FFFFF
@89241
TAACC
+
FFFFF
@89242
TCACC
+
FFFFF
@89243
TAACC
+
FFFFF
@89244
GCACC
+
FFFFF
@89245
AGACC
+
FFFFF
@89246
TCACC
+
FFFFF
@89247
TCACC
+
FFFFF
@89248
AAACC
+
FFFFF
@89249
TCACC
+
FFFFF
@89250
TGACC
+
FFFFF
@89251
TCACC
+
FFFFF
@89252
ACACA
+
FFFFF
@89253
TAACC
+
FFFFF
@89254
TAACA
+
FFFFF
@89255
AAACC
+
FFFFF
@89256
AAACC
+
FFFFF
@89257
AGACC
+
FFFFF
@89258
AAACC
+
FFFFF
@89259
GCACC
+
FFFFF
@89260
TAACC
+
FFFFF
@89261
ACACA
+
FFFFF
@89262
AGACC
+
FFFFF
@89263
ACACA
+
FFFFF
@89264
TAACC
+
FFFFF
@89265
AGACA
+
FFFFF
@89266
ACACA
+
FFFFF
@89267
TAACC
+
FFFFF
@89268
TAACC
+
FFFFF
@89269
AAACC
+
FFFFF
@89270
TAACC
+
FFFFF
@89271
GGACC
+
FFFFF
@89272
TAACC
+
FFFFF
@89273
AAACC
+
FFFFF
@89274
TAACC
+
FFFFF
@89275
AGACC
+
FFFFF
@89276
AAACC
+
FFFFF
@89277
CCACC
+
FFFFF
@89278
GTACC
+
FFFFF
@89279
GCACC
+
FFFFF
@89280
TAACC
+
FFFFF
@89281
ACACC
+
FFFFF
@89282
TGACC
+
FFFFF
@89283
TAACC
+
FFFFF
@89284
TCACC
+
FFFFF
@89285
TAACA
+
FFFFF
@89286
GGACC
+
FFFFF
@89287
AGACC
+
FFFFF
@89288
TAACC
+
FFFFF
@89289
AGACA
+
FFFFF
@89290
ACACA
+
FFFFF
@89291
GGACC
+
FFFFF
@89292
ACACA
+
FFFFF
@89293
AGACA
+
FFFFF
@89294
AAACC
+
FFFFF
@89295
ACACC
+
FFFFF
@89296
TAACC
+
FFFFF
@89297
ACACA
+
FFFFF
@89298
TGACC
+
FFFFF
@89299
AAACC
+
FFFFF
@89300
AGACA
+
FFFFF
@89301
ACACA
+
FFFFF
@89302
TAACC
+
FFFFF
@89303
AAACC
+
FFFFF
@89304
AAACC
+
FFFFF
@89305
TAACC
+
FFFFF
@89306
ACACA
+
FFFFF
@89307
AGACA
+
FFFFF
@89308
ACACA
+
FFFFF
@89309
TAACC
+
FFFFF
@89310
GCACC
+
FFFFF
@89311
GCACC
+
FFFFF
@89312
TGACC
+
FFFFF
@89313
GCACC
+
FFFFF
@89314
TAACC
+
FFFFF
@89315
ATACA
+
FFFFF
@89316
ACACA
+
FFFFF
@89317
TAACC
+
FFFFF
@89318
AGACA
+
FFFFF
@89319
TAACC
+
FFFFF
@89320
TGACC
+
FFFFF
@89321
TAACC
+
FFFFF
@89322
TCACC
+
FFFFF
@89323
TAACC
+
FFFFF
@89324
GGACC
+
FFFFF
@89325
GCACC
+
FFFFF
@89326
ACACA
+
FFFFF
@89327
AAACC
+
FFFFF
@89328
AGACC
+
FFFFF
@89329
TGACC
+
FFFFF
@89330
TAACC
+
FFFFF
@89331
TGACC
+
FFFFF
@89332
ACACA
+
FFFFF
@89333
TGACC
+
FFFFF
@89334
TGACC
+
FFFFF
@89335
ACACA
+
FFFFF
@89336
TAACC
+
FFFFF
@89337
AGACA
+
FFFFF
@89338
GCACC
+
FFFFF
@89339
TAACC
+
FFFFF
@89340
TAACC
+
FFFFF
@89341
ACACA
+
FFFFF
@89342
AAACC
+
FFFFF
@89343
TAACC
+
FFFFF
@89344
TCACC
+
FFFFF
@89345
TGACC
+
FFFFF
@89346
TGACC
+
FFFFF
@89347
TAACC
+
FFFFF
@89348
ACACC
+
FFFFF
@89349
GCACC
+
FFFFF
@89350
TGACC
+
FFFFF
@89351
TGACC
+
FFFFF
@89352
GCACC
+
FFFFF
@89353
ACACA
+
FFFFF
@89354
TGACC
+
FFFFF
@89355
GGACC
+
FFFFF
@89356
AGACC
+
FFFFF
@89357
TAACC
+
FFFFF
@89358
TAACC
+
FFFFF
@89359
TCACC
+
FFFFF
@89360
GCAAC
+
FFFFF
@89361
GCACC
+
FFFFF
@89362
TGACC
+
FFFFF
@89363
ACACA
+
FFFFF
@89364
AGACA
+
FFFFF
@89365
TCACC
+
FFFFF
@89366
AGACA
+
FFFFF
@89367
TAACC
+
FFFFF
@89368
GCACC
+
FFFFF
@89369
TAACC
+
FFFFF
@89370
TGACC
+
FFFFF
@89371
TGACC
+
FFFFF
@89372
TGACC
+
FFFFF
@89373
TAACC
+
FFFFF
@89374
GGACC
+
FFFFF
@89375
ACACC
+
FFFFF
@89376
TCACC
+
FFFFF
@89377
TAACC
+
FFFFF
@89378
ACACA
+
FFFFF
@89379
GTACC
+
FFFFF
@89380
AAACA
+
FFFFF
@89381
TGACC
+
FFFFF
@89382
TAACC
+
FFFFF
@89383
GCACC
+
FFFFF
@89384
TAACC
+
FFFFF
@89385
GCACC
+
FFFFF
@89386
GTACC
+
FFFFF
@89387
AGACC
+
FFFFF
@89388
AAACC
+
FFFFF
@89389
TGACC
+
FFFFF
@89390
GGACC
+
FFFFF
@89391
GTACC
+
FFFFF
@89392
TGACC
+
FFFFF
@89393
AGACC
+
FFFFF
@89394
TAACC
+
FFFFF
@89395
GCACC
+
FFFFF
@89396
TAACC
+
FFFFF
@89397
TAACC
+
FFFFF
@89398
TAACC
+
FFFFF
@89399
TAACC
+
FFFFF
@89400
GGACC
+
FFFFF
@89401
TAACC
+
FFFFF
@89402
GCACC
+
FFFFF
@89403
AGACC
+
FFFFF
@89404
TAACC
+
FFFFF
@89405
GTACC
+
FFFFF
@89406
AAACC
+
FFFFF
@89407
TCACC
+
FFFFF
@89408
GTACC
+
FFFFF
@89409
GCACC
+
FFFFF
@89410
AAACA
+
FFFFF
@89411
GCACC
+
FFFFF
@89412
AAACC
+
FFFFF
@89413
ACACC
+
FFFFF
@89414
AAACC
+
FFFFF
@89415
AGACC
+
FFFFF
@89416
TAACC
+
FFFFF
@89417
GGACC
+
FFFFF
@89418
AGACC
+
FFFFF
@89419
AAACC
+
FFFFF
@89420
TAACC
+
FFFFF
@89421
TAACC
+
FFFFF
@89422
ACACC
+
FFFFF
@89423
TGACC
+
FFFFF
@89424
ACACA
+
FFFFF
@89425
ACACA
+
FFFFF
@89426
GCACC
+
FFFFF
@89427
TGACC
+
FFFFF
@89428
TAACC
+
FFFFF
@89429
AAACC
+
FFFFF
@89430
AAACC
+
FFFFF
@89431
TCACC
+
FFFFF
@89432
CGACA
+
FFFFF
@89433
AGACC
+
FFFFF
@89434
ACACC
+
FFFFF
@89435
AAACC
+
FFFFF
@89436
GTACC
+
FFFFF
@89437
TAACC
+
FFFFF
@89438
TGACC
+
FFFFF
@89439
ACACA
+
FFFFF
@89440
ACACC
+
FFFFF
@89441
TAACC
+
FFFFF
@89442
TAACC
+
FFFFF
@89443
ACACA
+
FFFFF
@89444
AAACC
+
FFFFF
@89445
ACACA
+
FFFFF
@89446
TGACC
+
FFFFF
@89447
GCACC
+
FFFFF
@89448
TAACC
+
FFFFF
@89449
TGACC
+
FFFFF
@89450
GTACC
+
FFFFF
@89451
TCACC
+
FFFFF
@89452
TAACC
+
FFFFF
@89453
GTACC
+
FFFFF
@89454
AGACA
+
FFFFF
@89455
GAACC
+
FFFFF
@89456
GAACC
+
FFFFF
@89457
AAACC
+
FFFFF
@89458
GCACC
+
FFFFF
@89459
GCACC
+
FFFFF
@89460
GCACC
+
FFFFF
@89461
GGACC
+
FFFFF
@89462
GGACC
+
FFFFF
@89463
AAACC
+
FFFFF
@89464
TAACC
+
FFFFF
@89465
TCACC
+
FFFFF
@89466
ACACA
+
FFFFF
@89467
TCACC
+
FFFFF
@89468
GCACC
+
FFFFF
@89469
TAACC
+
FFFFF
@89470
TGACC
+
FFFFF
@89471
TAACC
+
FFFFF
@89472
TGACC
+
FFFFF
@89473
TAACC
+
FFFFF
@89474
TAACC
+
FFFFF
@89475
ACACA
+
FFFFF
@89476
AGACA
+
FFFFF
@89477
ACACA
+
FFFFF
@89478
TGACC
+
FFFFF
@89479
TGACA
+
FFFFF
@89480
AAACC
+
FFFFF
@89481
GGACC
+
FFFFF
@89482
TAACC
+
FFFFF
@89483
ACACA
+
FFFFF
@89484
GGACC
+
FFFFF
@89485
TAACC
+
FFFFF
@89486
AGACA
+
FFFFF
@89487
TAACC
+
FFFFF
@89488
TAACC
+
FFFFF
@89489
TAACC
+
FFFFF
@89490
TAACC
+
FFFFF
@89491
AAACC
+
FFFFF
@89492
AAACA
+
FFFFF
@89493
AAACC
+
FFFFF
@89494
AGACA
+
FFFFF
@89495
TGACC
+
FFFFF
@89496
AGACA
+
FFFFF
@89497
TCACC
+
FFFFF
@89498
AAACC
+
FFFFF
@89499
GCACC
+
FFFFF
@89500
TGACC
+
FFFFF
@89501
TGACC
+
FFFFF
@89502
TGACC
+
FFFFF
@89503
GTACC
+
FFFFF
@89504
TGACC
+
FFFFF
@89505
AAACC
+
FFFFF
@89506
TAACC
+
FFFFF
@89507
AGACC
+
FFFFF
@89508
AAACA
+
FFFFF
@89509
GCACC
+
FFFFF
@89510
GCACC
+
FFFFF
@89511
AGACC
+
FFFFF
@89512
ATACA
+
FFFFF
@89513
GCACC
+
FFFFF
@89514
ACACC
+
FFFFF
@89515
AAACC
+
FFFFF
@89516
AAACC
+
FFFFF
@89517
ACACA
+
FFFFF
@89518
GCACC
+
FFFFF
@89519
TAACC
+
FFFFF
@89520
GCACC
+
FFFFF
@89521
GGACC
+
FFFFF
@89522
TAACC
+
FFFFF
@89523
TAACC
+
FFFFF
@89524
TCACC
+
FFFFF
@89525
AAACC
+
FFFFF
@89526
ACACA
+
FFFFF
@89527
TGACC
+
FFFFF
@89528
TAACC
+
FFFFF
@89529
ACACA
+
FFFFF
@89530
GGACC
+
FFFFF
@89531
AAACC
+
FFFFF
@89532
ACACC
+
FFFFF
@89533
GCACC
+
FFFFF
@89534
AAACA
+
FFFFF
@89535
ACACA
+
FFFFF
@89536
ACACC
+
FFFFF
@89537
TGACC
+
FFFFF
@89538
GTACC
+
FFFFF
@89539
GCACC
+
FFFFF
@89540
CCACC
+
FFFFF
@89541
GGACC
+
FFFFF
@89542
ACACA
+
FFFFF
@89543
ACACA
+
FFFFF
@89544
AAACA
+
FFFFF
@89545
AGACC
+
FFFFF
@89546
GGACC
+
FFFFF
@89547
TGACC
+
FFFFF
@89548
TGACC
+
FFFFF
@89549
TAACC
+
FFFFF
@89550
TAACC
+
FFFFF
@89551
GCACC
+
FFFFF
@89552
TGACC
+
FFFFF
@89553
TAACC
+
FFFFF
@89554
GTACC
+
FFFFF
@89555
TGACC
+
FFFFF
@89556
GCACC
+
FFFFF
@89557
TAACC
+
FFFFF
@89558
GGACC
+
FFFFF
@89559
TGACC
+
FFFFF
@89560
CGACA
+
FFFFF
@89561
GCACC
+
FFFFF
@89562
AGACA
+
FFFFF
@89563
TAACC
+
FFFFF
@89564
GCACC
+
FFFFF
@89565
TAACC
+
FFFFF
@89566
TAACC
+
FFFFF
@89567
TAACC
+
FFFFF
@89568
AGACA
+
FFFFF
@89569
AAACA
+
FFFFF
@89570
AAACC
+
FFFFF
@89571
ACACC
+
FFFFF
@89572
AGACC
+
FFFFF
@89573
AGACC
+
FFFFF
@89574
AAACC
+
FFFFF
@89575
TAACC
+
FFFFF
@89576
TGACC
+
FFFFF
@89577
TGACC
+
FFFFF
@89578
GGACC
+
FFFFF
@89579
TAACC
+
FFFFF
@89580
TAACC
+
FFFFF
@89581
TAACC
+
FFFFF
@89582
ACACC
+
FFFFF
@89583
GCACC
+
FFFFF
@89584
AAACC
+
FFFFF
@89585
TCACC
+
FFFFF
@89586
GCACC
+
FFFFF
@89587
TGACC
+
FFFFF
@89588
GGACC
+
FFFFF
@89589
TCACC
+
FFFFF
@89590
AGACC
+
FFFFF
@89591
TGACC
+
FFFFF
@89592
TGACC
+
FFFFF
@89593
AAACC
+
FFFFF
@89594
TCACC
+
FFFFF
@89595
TAACC
+
FFFFF
@89596
AAACC
+
FFFFF
@89597
TAACA
+
FFFFF
@89598
ACACA
+
FFFFF
@89599
AGACA
+
FFFFF
@89600
TAACC
+
FFFFF
@89601
GCACC
+
FFFFF
@89602
TGACC
+
FFFFF
@89603
AAACC
+
FFFFF
@89604
TGACC
+
FFFFF
@89605
GGACC
+
FFFFF
@89606
GGACC
+
FFFFF
@89607
TCACC
+
FFFFF
@89608
TCACC
+
FFFFF
@89609
ACACC
+
FFFFF
@89610
GCACC
+
FFFFF
@89611
TAACC
+
FFFFF
@89612
TGACC
+
FFFFF
@89613
GGACC
+
FFFFF
@89614
GCACC
+
FFFFF
@89615
ACACA
+
FFFFF
@89616
TGACC
+
FFFFF
@89617
TAACC
+
FFFFF
@89618
AAACC
+
FFFFF
@89619
AAACC
+
FFFFF
@89620
AGACA
+
FFFFF
@89621
GCACC
+
FFFFF
@89622
ATACA
+
FFFFF
@89623
GCACC
+
FFFFF
@89624
TGACC
+
FFFFF
@89625
TGACC
+
FFFFF
@89626
TAACC
+
FFFFF
@89627
TGACC
+
FFFFF
@89628
TAACC
+
FFFFF
@89629
GCACC
+
FFFFF
@89630
ACACA
+
FFFFF
@89631
TAACC
+
FFFFF
@89632
TGACC
+
FFFFF
@89633
TGACC
+
FFFFF
@89634
ACACA
+
FFFFF
@89635
TAACC
+
FFFFF
@89636
TGACC
+
FFFFF
@89637
TAACC
+
FFFFF
@89638
ACACA
+
FFFFF
@89639
GGACC
+
FFFFF
@89640
TGACC
+
FFFFF
@89641
AGACA
+
FFFFF
@89642
AGACC
+
FFFFF
@89643
ACACA
+
FFFFF
@89644
AGACC
+
FFFFF
@89645
AAACC
+
FFFFF
@89646
ACACA
+
FFFFF
@89647
TAACC
+
FFFFF
@89648
ACACA
+
FFFFF
@89649
GGACC
+
FFFFF
@89650
AAACC
+
FFFFF
@89651
TAACC
+
FFFFF
@89652
AGACA
+
FFFFF
@89653
GCACC
+
FFFFF
@89654
GGACC
+
FFFFF
@89655
TAACC
+
FFFFF
@89656
GGACC
+
FFFFF
@89657
TGACC
+
FFFFF
@89658
AAACC
+
FFFFF
@89659
ACACA
+
FFFFF
@89660
TGACC
+
FFFFF
@89661
TAACC
+
FFFFF
@89662
TAACC
+
FFFFF
@89663
AAACC
+
FFFFF
@89664
TAACC
+
FFFFF
@89665
AAACC
+
FFFFF
@89666
GGACC
+
FFFFF
@89667
GGACC
+
FFFFF
@89668
TAACC
+
FFFFF
@89669
GCACC
+
FFFFF
@89670
GGACC
+
FFFFF
@89671
AAACC
+
FFFFF
@89672
TAACC
+
FFFFF
@89673
TGACC
+
FFFFF
@89674
TAACC
+
FFFFF
@89675
TAACC
+
FFFFF
@89676
TAACC
+
FFFFF
@89677
GGACC
+
FFFFF
@89678
TAACC
+
FFFFF
@89679
GCACC
+
FFFFF
@89680
AGACC
+
FFFFF
@89681
GTACC
+
FFFFF
@89682
ACACA
+
FFFFF
@89683
GTACC
+
FFFFF
@89684
TCACC
+
FFFFF
@89685
GGACC
+
FFFFF
@89686
TGACA
+
FFFFF
@89687
ACACA
+
FFFFF
@89688
GGACC
+
FFFFF
@89689
AGACA
+
FFFFF
@89690
GCACC
+
FFFFF
@89691
GCACC
+
FFFFF
@89692
TGACA
+
FFFFF
@89693
GAACC
+
FFFFF
@89694
GCACC
+
FFFFF
@89695
AAACC
+
FFFFF
@89696
TAACC
+
FFFFF
@89697
AGACA
+
FFFFF
@89698
GGACC
+
FFFFF
@89699
TAACC
+
FFFFF
@89700
TAACC
+
FFFFF
@89701
AGACC
+
FFFFF
@89702
GGACC
+
FFFFF
@89703
ACACA
+
FFFFF
@89704
TAACC
+
FFFFF
@89705
AAACC
+
FFFFF
@89706
GCACC
+
FFFFF
@89707
TGACC
+
FFFFF
@89708
TAACC
+
FFFFF
@89709
GAACC
+
FFFFF
@89710
TCATC
+
FFFFF
@89711
TAACC
+
FFFFF
@89712
TAACC
+
FFFFF
@89713
TCACC
+
FFFFF
@89714
GGACC
+
FFFFF
@89715
GCACC
+
FFFFF
@89716
AAACC
+
FFFFF
@89717
TGACC
+
FFFFF
@89718
TAACC
+
FFFFF
@89719
TAACC
+
FFFFF
@89720
AAACC
+
FFFFF
@89721
TGACC
+
FFFFF
@89722
TGACC
+
FFFFF
@89723
GTACC
+
FFFFF
@89724
GGACC
+
FFFFF
@89725
GCACC
+
FFFFF
@89726
ACACA
+
FFFFF
@89727
GCACC
+
FFFFF
@89728
AGACC
+
FFFFF
@89729
TAACC
+
FFFFF
@89730
TGACC
+
FFFFF
@89731
TGACC
+
FFFFF
@89732
AGACC
+
FFFFF
@89733
GCACC
+
FFFFF
@89734
GGACC
+
FFFFF
@89735
GTACC
+
FFFFF
@89736
AAACC
+
FFFFF
@89737
AAACC
+
FFFFF
@89738
ACACA
+
FFFFF
@89739
TAACC
+
FFFFF
@89740
TAACC
+
FFFFF
@89741
AAACC
+
FFFFF
@89742
GGACC
+
FFFFF
@89743
GGACC
+
FFFFF
@89744
TAACC
+
FFFFF
@89745
GCACC
+
FFFFF
@89746
ACACA
+
FFFFF
@89747
TAACA
+
FFFFF
@89748
ACACA
+
FFFFF
@89749
GTACC
+
FFFFF
@89750
ACACC
+
FFFFF
@89751
ACACA
+
FFFFF
@89752
TCACC
+
FFFFF
@89753
AGACA
+
FFFFF
@89754
CGACA
+
FFFFF
@89755
AGACC
+
FFFFF
@89756
AGACA
+
FFFFF
@89757
TCACC
+
FFFFF
@89758
AAACC
+
FFFFF
@89759
TGACC
+
FFFFF
@89760
TAACA
+
FFFFF
@89761
TGACC
+
FFFFF
@89762
TGACC
+
FFFFF
@89763
GCACC
+
FFFFF
@89764
GCACC
+
FFFFF
@89765
GGACC
+
FFFFF
@89766
TGACC
+
FFFFF
@89767
TAACC
+
FFFFF
@89768
AGACA
+
FFFFF
@89769
AGACA
+
FFFFF
@89770
TGACC
+
FFFFF
@89771
ACACC
+
FFFFF
@89772
AAACC
+
FFFFF
@89773
ACACA
+
FFFFF
@89774
AGACC
+
FFFFF
@89775
TCACC
+
FFFFF
@89776
TAACC
+
FFFFF
@89777
TAACC
+
FFFFF
@89778
TCACC
+
FFFFF
@89779
GGACC
+
FFFFF
@89780
ACACA
+
FFFFF
@89781
GCACC
+
FFFFF
@89782
TCACC
+
FFFFF
@89783
TGACC
+
FFFFF
@89784
TCACC
+
FFFFF
@89785
TAACC
+
FFFFF
@89786
TGACC
+
FFFFF
@89787
TCACC
+
FFFFF
@89788
TGACC
+
FFFFF
@89789
TCACC
+
FFFFF
@89790
TAACC
+
FFFFF
@89791
TAACC
+
FFFFF
@89792
AAACC
+
FFFFF
@89793
ACACC
+
FFFFF
@89794
AGACC
+
FFFFF
@89795
TCACC
+
FFFFF
@89796
ACACA
+
FFFFF
@89797
TAACC
+
FFFFF
@89798
TAACC
+
FFFFF
@89799
AAACC
+
FFFFF
@89800
TGACC
+
FFFFF
@89801
AAACC
+
FFFFF
@89802
AAACC
+
FFFFF
@89803
ACACA
+
FFFFF
@89804
TAACC
+
FFFFF
@89805
AGACA
+
FFFFF
@89806
GCACC
+
FFFFF
@89807
AGACC
+
FFFFF
@89808
TCACC
+
FFFFF
@89809
TGACC
+
FFFFF
@89810
AAACC
+
FFFFF
@89811
TAACC
+
FFFFF
@89812
CGACC
+
FFFFF
@89813
ACACC
+
FFFFF
@89814
AGACC
+
FFFFF
@89815
ACACA
+
FFFFF
@89816
TAACC
+
FFFFF
@89817
GAACC
+
FFFFF
@89818
GCACC
+
FFFFF
@89819
TGACC
+
FFFFF
@89820
ACACA
+
FFFFF
@89821
TGACC
+
FFFFF
@89822
AAACC
+
FFFFF
@89823
ACACA
+
FFFFF
@89824
ACACA
+
FFFFF
@89825
TGACC
+
FFFFF
@89826
TGACC
+
FFFFF
@89827
AAACC
+
FFFFF
@89828
AAACC
+
FFFFF
@89829
GCACC
+
FFFFF
@89830
TAACC
+
FFFFF
@89831
TGACA
+
FFFFF
@89832
TGACC
+
FFFFF
@89833
CCACC
+
FFFFF
@89834
TAACC
+
FFFFF
@89835
TGACC
+
FFFFF
@89836
AAACC
+
FFFFF
@89837
TAACC
+
FFFFF
@89838
AAACC
+
FFFFF
@89839
ACACA
+
FFFFF
@89840
ACACA
+
FFFFF
@89841
GGACC
+
FFFFF
@89842
TAACC
+
FFFFF
@89843
TAACA
+
FFFFF
@89844
GCACC
+
FFFFF
@89845
TAACC
+
FFFFF
@89846
TAACC
+
FFFFF
@89847
TGACC
+
FFFFF
@89848
TAATC
+
FFFFF
@89849
AGACA
+
FFFFF
@89850
GGACC
+
FFFFF
@89851
CCACC
+
FFFFF
@89852
ACACA
+
FFFFF
@89853
GCACC
+
FFFFF
@89854
TAACC
+
FFFFF
@89855
AGACA
+
FFFFF
@89856
TGACC
+
FFFFF
@89857
TAACC
+
FFFFF
@89858
TGACC
+
FFFFF
@89859
TAACC
+
FFFFF
@89860
ACACC
+
FFFFF
@89861
GCACC
+
FFFFF
@89862
ACACA
+
FFFFF
@89863
GGACC
+
FFFFF
@89864
AAACC
+
FFFFF
@89865
GGACC
+
FFFFF
@89866
TGACC
+
FFFFF
@89867
TGACC
+
FFFFF
@89868
TGACC
+
FFFFF
@89869
AAACC
+
FFFFF
@89870
TCACC
+
FFFFF
@89871
GCACC
+
FFFFF
@89872
ACACC
+
FFFFF
@89873
TAACC
+
FFFFF
@89874
GGACC
+
FFFFF
@89875
TAACC
+
FFFFF
@89876
TAACC
+
FFFFF
@89877
GGACC
+
FFFFF
@89878
TGACC
+
FFFFF
@89879
AAACC
+
FFFFF
@89880
AGACA
+
FFFFF
@89881
AGACA
+
FFFFF
@89882
AGACA
+
FFFFF
@89883
AGACA
+
FFFFF
@89884
ACACC
+
FFFFF
@89885
AAACC
+
FFFFF
@89886
TGACC
+
FFFFF
@89887
TGACC
+
FFFFF
@89888
TAACC
+
FFFFF
@89889
ACACA
+
FFFFF
@89890
ACACA
+
FFFFF
@89891
GGACC
+
FFFFF
@89892
GGACC
+
FFFFF
@89893
ACACA
+
FFFFF
@89894
TGACC
+
FFFFF
@89895
ACACA
+
FFFFF
@89896
AAACC
+
FFFFF
@89897
AAACC
+
FFFFF
@89898
ACACA
+
FFFFF
@89899
TAACC
+
FFFFF
@89900
TCACC
+
FFFFF
@89901
TGACC
+
FFFFF
@89902
TAACC
+
FFFFF
@89903
GGACC
+
FFFFF
@89904
TAACC
+
FFFFF
@89905
GGACC
+
FFFFF
@89906
AAACC
+
FFFFF
@89907
ACACC
+
FFFFF
@89908
TGACC
+
FFFFF
@89909
AAACC
+
FFFFF
@89910
TAACC
+
FFFFF
@89911
GTACC
+
FFFFF
@89912
AGACC
+
FFFFF
@89913
GCACC
+
FFFFF
@89914
GCACC
+
FFFFF
@89915
GGACC
+
FFFFF
@89916
AAACC
+
FFFFF
@89917
TAACC
+
FFFFF
@89918
GCACC
+
FFFFF
@89919
GCACC
+
FFFFF
@89920
TAACC
+
FFFFF
@89921
TAACC
+
FFFFF
@89922
GCACC
+
FFFFF
@89923
ACACA
+
FFFFF
@89924
AGACC
+
FFFFF
@89925
AAACC
+
FFFFF
@89926
TAACC
+
FFFFF
@89927
AAACC
+
FFFFF
@89928
ACACC
+
FFFFF
@89929
TGACC
+
FFFFF
@89930
TGACC
+
FFFFF
@89931
AGACC
+
FFFFF
@89932
TAACC
+
FFFFF
@89933
ACACA
+
FFFFF
@89934
AAACC
+
FFFFF
@89935
ACACA
+
FFFFF
@89936
ACACA
+
FFFFF
@89937
TGACC
+
FFFFF
@89938
AGACC
+
FFFFF
@89939
ACACC
+
FFFFF
@89940
AAACC
+
FFFFF
@89941
TGACC
+
FFFFF
@89942
AGACA
+
FFFFF
@89943
TCACC
+
FFFFF
@89944
TGACC
+
FFFFF
@89945
AAACC
+
FFFFF
@89946
AAACC
+
FFFFF
@89947
TAACC
+
FFFFF
@89948
TAACC
+
FFFFF
@89949
TAACC
+
FFFFF
@89950
GGACC
+
FFFFF
@89951
AAACC
+
FFFFF
@89952
TCACC
+
FFFFF
@89953
ACACA
+
FFFFF
@89954
AGACA
+
FFFFF
@89955
TGACC
+
FFFFF
@89956
TGACC
+
FFFFF
@89957
GGACC
+
FFFFF
@89958
ACACC
+
FFFFF
@89959
TAACC
+
FFFFF
@89960
TCACC
+
FFFFF
@89961
TCACC
+
FFFFF
@89962
GCACC
+
FFFFF
@89963
TCACC
+
FFFFF
@89964
TAACC
+
FFFFF
@89965
TAACC
+
FFFFF
@89966
AAACC
+
FFFFF
@89967
TGACC
+
FFFFF
@89968
TAACC
+
FFFFF
@89969
ACACA
+
FFFFF
@89970
TAACC
+
FFFFF
@89971
CGACA
+
FFFFF
@89972
AAACC
+
FFFFF
@89973
AAACC
+
FFFFF
@89974
AAACC
+
FFFFF
@89975
AGACC
+
FFFFF
@89976
GGACC
+
FFFFF
@89977
AGACC
+
FFFFF
@89978
TAACC
+
FFFFF
@89979
TGACC
+
FFFFF
@89980
TGACC
+
FFFFF
@89981
ACACC
+
FFFFF
@89982
TAACC
+
FFFFF
@89983
TAACC
+
FFFFF
@89984
TGACC
+
FFFFF
@89985
GCACC
+
FFFFF
@89986
AGACA
+
FFFFF
@89987
TCACC
+
FFFFF
@89988
TCATC
+
FFFFF
@89989
AGACA
+
FFFFF
@89990
AGACC
+
FFFFF
@89991
TGACC
+
FFFFF
@89992
TAACC
+
FFFFF
@89993
AGACC
+
FFFFF
@89994
AAACC
+
FFFFF
@89995
AAACC
+
FFFFF
@89996
GGACC
+
FFFFF
@89997
TAACA
+
FFFFF
@89998
TAACC
+
FFFFF
@89999
GGACC
+
FFFFF
@90000
AAACC
+
FFFFF
@90001
GGACC
+
FFFFF
@90002
ACACA
+
FFFFF
@90003
CGACA
+
FFFFF
@90004
GTACC
+
FFFFF
@90005
TAACC
+
FFFFF
@90006
TGACC
+
FFFFF
@90007
TAACC
+
FFFFF
@90008
AAACC
+
FFFFF
@90009
AGACC
+
FFFFF
@90010
GGACC
+
FFFFF
@90011
TAACC
+
FFFFF
@90012
TAACA
+
FFFFF
@90013
TGACC
+
FFFFF
@90014
TCACC
+
FFFFF
@90015
AAACC
+
FFFFF
@90016
TAACC
+
FFFFF
@90017
AGACA
+
FFFFF
@90018
TAACC
+
FFFFF
@90019
TAACC
+
FFFFF
@90020
GCACC
+
FFFFF
@90021
TAACC
+
FFFFF
@90022
CAACC
+
FFFFF
@90023
AAACC
+
FFFFF
@90024
TGACA
+
FFFFF
@90025
GGACC
+
FFFFF
@90026
TGACC
+
FFFFF
@90027
AAACC
+
FFFFF
@90028
GCACC
+
FFFFF
@90029
AAACC
+
FFFFF
@90030
GGACC
+
FFFFF
@90031
TAACC
+
FFFFF
@90032
AAACC
+
FFFFF
@90033
AAACA
+
FFFFF
@90034
GTACC
+
FFFFF
@90035
AAACC
+
FFFFF
@90036
AAACC
+
FFFFF
@90037
AAACA
+
FFFFF
@90038
GTACC
+
FFFFF
@90039
ACACA
+
FFFFF
@90040
ACACA
+
FFFFF
@90041
TAACC
+
FFFFF
@90042
TAACC
+
FFFFF
@90043
AGACA
+
FFFFF
@90044
TAACC
+
FFFFF
@90045
GGACC
+
FFFFF
@90046
TGACC
+
FFFFF
@90047
AGACA
+
FFFFF
@90048
TGACC
+
FFFFF
@90049
AGACA
+
FFFFF
@90050
GCACC
+
FFFFF
@90051
TGACC
+
FFFFF
@90052
TGACC
+
FFFFF
@90053
GGACC
+
FFFFF
@90054
TAACC
+
FFFFF
@90055
TAACC
+
FFFFF
@90056
TCACC
+
FFFFF
@90057
AGACC
+
FFFFF
@90058
TAACC
+
FFFFF
@90059
AAACC
+
FFFFF
@90060
CGACA
+
FFFFF
@90061
AAACC
+
FFFFF
@90062
AGACA
+
FFFFF
@90063
TAACC
+
FFFFF
@90064
AAACC
+
FFFFF
@90065
GGACC
+
FFFFF
@90066
GCACC
+
FFFFF
@90067
TAACC
+
FFFFF
@90068
TGACC
+
FFFFF
@90069
CCACC
+
FFFFF
@90070
TAACC
+
FFFFF
@90071
ACACA
+
FFFFF
@90072
ACACA
+
FFFFF
@90073
GGACC
+
FFFFF
@90074
ACACA
+
FFFFF
@90075
AGACA
+
FFFFF
@90076
TAACC
+
FFFFF
@90077
AGACA
+
FFFFF
@90078
TAACC
+
FFFFF
@90079
TGACC
+
FFFFF
@90080
GGACC
+
FFFFF
@90081
TTACC
+
FFFFF
@90082
AAACC
+
FFFFF
@90083
TAACC
+
FFFFF
@90084
ACACA
+
FFFFF
@90085
TGACC
+
FFFFF
@90086
AGACC
+
FFFFF
@90087
TAACC
+
FFFFF
@90088
GGACC
+
FFFFF
@90089
TGACC
+
FFFFF
@90090
TGACC
+
FFFFF
@90091
TGACC
+
FFFFF
@90092
GCACC
+
FFFFF
@90093
GTACC
+
FFFFF
@90094
TGACC
+
FFFFF
@90095
TAACC
+
FFFFF
@90096
AAACC
+
FFFFF
@90097
TAACC
+
FFFFF
@90098
GGACC
+
FFFFF
@90099
AAACC
+
FFFFF
@90100
TGACC
+
FFFFF
@90101
ACACC
+
FFFFF
@90102
AAACC
+
FFFFF
@90103
GGACC
+
FFFFF
@90104
TCACC
+
FFFFF
@90105
TCACC
+
FFFFF
@90106
AAACC
+
FFFFF
@90107
ACACA
+
FFFFF
@90108
GGACC
+
FFFFF
@90109
GGACC
+
FFFFF
@90110
TAACC
+
FFFFF
@90111
TGACA
+
FFFFF
@90112
TAACC
+
FFFFF
@90113
AGACA
+
FFFFF
@90114
AGACA
+
FFFFF
@90115
TAACC
+
FFFFF
@90116
AGACA
+
FFFFF
@90117
GGACC
+
FFFFF
@90118
GCACC
+
FFFFF
@90119
TGACA
+
FFFFF
@90120
GGACC
+
FFFFF
@90121
TCACC
+
FFFFF
@90122
ACACC
+
FFFFF
@90123
ACACA
+
FFFFF
@90124
TAACC
+
FFFFF
@90125
TAACC
+
FFFFF
@90126
TAACC
+
FFFFF
@90127
TGACC
+
FFFFF
@90128
AAACC
+
FFFFF
@90129
TGACC
+
FFFFF
@90130
TAACC
+
FFFFF
@90131
GGACC
+
FFFFF
@90132
TAACA
+
FFFFF
@90133
AAACC
+
FFFFF
@90134
TGACC
+
FFFFF
@90135
TAACA
+
FFFFF
@90136
TGACC
+
FFFFF
@90137
AAACC
+
FFFFF
@90138
GCACC
+
FFFFF
@90139
AAACC
+
FFFFF
@90140
GCACC
+
FFFFF
@90141
AGACA
+
FFFFF
@90142
TAACA
+
FFFFF
@90143
GCACC
+
FFFFF
@90144
GTACC
+
FFFFF
@90145
GCACC
+
FFFFF
@90146
GTACC
+
FFFFF
@90147
TAACC
+
FFFFF
@90148
CGACA
+
FFFFF
@90149
GGACC
+
FFFFF
@90150
ACACA
+
FFFFF
@90151
AAACC
+
FFFFF
@90152
TGACC
+
FFFFF
@90153
TGACC
+
FFFFF
@90154
AGACA
+
FFFFF
@90155
TAACC
+
FFFFF
@90156
GCACC
+
FFFFF
@90157
TAACC
+
FFFFF
@90158
TGACC
+
FFFFF
@90159
TCACC
+
FFFFF
@90160
ACACA
+
FFFFF
@90161
TAACC
+
FFFFF
@90162
GCACC
+
FFFFF
@90163
AAACC
+
FFFFF
@90164
TGACC
+
FFFFF
@90165
TCACC
+
FFFFF
@90166
TGACC
+
FFFFF
@90167
ACACA
+
FFFFF
@90168
AGACC
+
FFFFF
@90169
TAACC
+
FFFFF
@90170
AAACC
+
FFFFF
@90171
ACACA
+
FFFFF
@90172
TAACC
+
FFFFF
@90173
TGACC
+
FFFFF
@90174
AGACC
+
FFFFF
@90175
TAACC
+
FFFFF
@90176
TGACC
+
FFFFF
@90177
AAACC
+
FFFFF
@90178
AAACC
+
FFFFF
@90179
GGACC
+
FFFFF
@90180
TAACA
+
FFFFF
@90181
GCACC
+
FFFFF
@90182
ACACA
+
FFFFF
@90183
AAACC
+
FFFFF
@90184
GCACC
+
FFFFF
@90185
TGACC
+
FFFFF
@90186
AAACC
+
FFFFF
@90187
TGACC
+
FFFFF
@90188
TGACC
+
FFFFF
@90189
TGACC
+
FFFFF
@90190
TAACC
+
FFFFF
@90191
ACACA
+
FFFFF
@90192
TGACC
+
FFFFF
@90193
CAACC
+
FFFFF
@90194
ACACA
+
FFFFF
@90195
GTACC
+
FFFFF
@90196
GCACC
+
FFFFF
@90197
TAACC
+
FFFFF
@90198
TGACC
+
FFFFF
@90199
TAACC
+
FFFFF
@90200
AAACC
+
FFFFF
@90201
ACACC
+
FFFFF
@90202
GAACC
+
FFFFF
@90203
TGACC
+
FFFFF
@90204
TAACC
+
FFFFF
@90205
ACACA
+
FFFFF
@90206
TAACC
+
FFFFF
@90207
ACACA
+
FFFFF
@90208
TGACA
+
FFFFF
@90209
ACACC
+
FFFFF
@90210
GGACC
+
FFFFF
@90211
TGACC
+
FFFFF
@90212
GCACC
+
FFFFF
@90213
TAACC
+
FFFFF
@90214
GCACC
+
FFFFF
@90215
GCACC
+
FFFFF
@90216
TAACC
+
FFFFF
@90217
TGACC
+
FFFFF
@90218
GCACC
+
FFFFF
@90219
TAACC
+
FFFFF
@90220
TAACC
+
FFFFF
@90221
TGACC
+
FFFFF
@90222
GCACC
+
FFFFF
@90223
TGACC
+
FFFFF
@90224
TAACA
+
FFFFF
@90225
AAACC
+
FFFFF
@90226
ACACC
+
FFFFF
@90227
AGACC
+
FFFFF
@90228
TAACC
+
FFFFF
@90229
TGACC
+
FFFFF
@90230
TGACC
+
FFFFF
@90231
GCACC
+
FFFFF
@90232
TGACC
+
FFFFF
@90233
TAACC
+
FFFFF
@90234
TGACC
+
FFFFF
@90235
AGACC
+
FFFFF
@90236
AAACC
+
FFFFF
@90237
AGACC
+
FFFFF
@90238
AGACC
+
FFFFF
@90239
AGACA
+
FFFFF
@90240
GGACC
+
FFFFF
@90241
ACACA
+
FFFFF
@90242
TCACC
+
FFFFF
@90243
AAACC
+
FFFFF
@90244
TGACC
+
FFFFF
@90245
GGACC
+
FFFFF
@90246
TGACC
+
FFFFF
@90247
TGACC
+
FFFFF
@90248
ACACA
+
FFFFF
@90249
TCACC
+
FFFFF
@90250
TAACC
+
FFFFF
@90251
AGACC
+
FFFFF
@90252
TAACC
+
FFFFF
@90253
GGACC
+
FFFFF
@90254
CCACC
+
FFFFF
@90255
TGACC
+
FFFFF
@90256
GCACC
+
FFFFF
@90257
ACACA
+
FFFFF
@90258
AGACA
+
FFFFF
@90259
GCACC
+
FFFFF
@90260
GGACC
+
FFFFF
@90261
TGACC
+
FFFFF
@90262
GGACC
+
FFFFF
@90263
TGACC
+
FFFFF
@90264
TAACC
+
FFFFF
@90265
GTACC
+
FFFFF
@90266
GCACC
+
FFFFF
@90267
TAACA
+
FFFFF
@90268
ACACA
+
FFFFF
@90269
CCACC
+
FFFFF
@90270
TAACC
+
FFFFF
@90271
TGACC
+
FFFFF
@90272
TGACC
+
FFFFF
@90273
AAACC
+
FFFFF
@90274
AAACC
+
FFFFF
@90275
GCACC
+
FFFFF
@90276
AAACC
+
FFFFF
@90277
ACACA
+
FFFFF
@90278
TGACC
+
FFFFF
@90279
TGACC
+
FFFFF
@90280
AGACA
+
FFFFF
@90281
AGACC
+
FFFFF
@90282
ACACC
+
FFFFF
@90283
GGACC
+
FFFFF
@90284
AGACC
+
FFFFF
@90285
TGACC
+
FFFFF
@90286
ACACA
+
FFFFF
@90287
TAACC
+
FFFFF
@90288
AAACC
+
FFFFF
@90289
AAACC
+
FFFFF
@90290
ACACA
+
FFFFF
@90291
TGAGC
+
FFFFF
@90292
TGACC
+
FFFFF
@90293
TCACC
+
FFFFF
@90294
TCACC
+
FFFFF
@90295
ACACC
+
FFFFF
@90296
CCACC
+
FFFFF
@90297
TAACC
+
FFFFF
@90298
GCACC
+
FFFFF
@90299
GGACC
+
FFFFF
@90300
GTACC
+
FFFFF
@90301
GGACC
+
FFFFF
@90302
TGACC
+
FFFFF
@90303
TCACC
+
FFFFF
@90304
ACACA
+
FFFFF
@90305
AGACA
+
FFFFF
@90306
ACACA
+
FFFFF
@90307
AGACC
+
FFFFF
@90308
ACACC
+
FFFFF
@90309
GTACC
+
FFFFF
@90310
AAACC
+
FFFFF
@90311
TAACC
+
FFFFF
@90312
GCACC
+
FFFFF
@90313
ACACA
+
FFFFF
@90314
AAACC
+
FFFFF
@90315
GCACC
+
FFFFF
@90316
TGACC
+
FFFFF
@90317
TGACC
+
FFFFF
@90318
TAACC
+
FFFFF
@90319
TGACC
+
FFFFF
@90320
ACACA
+
FFFFF
@90321
TAACC
+
FFFFF
@90322
ACACC
+
FFFFF
@90323
AAACC
+
FFFFF
@90324
TGACC
+
FFFFF
@90325
ACACA
+
FFFFF
@90326
TCACC
+
FFFFF
@90327
AAACC
+
FFFFF
@90328
ACACA
+
FFFFF
@90329
GGACC
+
FFFFF
@90330
TGACC
+
FFFFF
@90331
ACACA
+
FFFFF
@90332
TGACC
+
FFFFF
@90333
AAACC
+
FFFFF
@90334
TAACC
+
FFFFF
@90335
AGACA
+
FFFFF
@90336
ACACA
+
FFFFF
@90337
TAACC
+
FFFFF
@90338
TGACC
+
FFFFF
@90339
GGACC
+
FFFFF
@90340
TAACC
+
FFFFF
@90341
TAACC
+
FFFFF
@90342
TAACC
+
FFFFF
@90343
TAACA
+
FFFFF
@90344
TAACC
+
FFFFF
@90345
TAACA
+
FFFFF
@90346
GCACC
+
FFFFF
@90347
AGACC
+
FFFFF
@90348
TAACA
+
FFFFF
@90349
AGACC
+
FFFFF
@90350
AAACC
+
FFFFF
@90351
AAACC
+
FFFFF
@90352
TAACC
+
FFFFF
@90353
TGACC
+
FFFFF
@90354
TGACC
+
FFFFF
@90355
TAACC
+
FFFFF
@90356
AAACA
+
FFFFF
@90357
GGACC
+
FFFFF
@90358
TCACC
+
FFFFF
@90359
TGACC
+
FFFFF
@90360
ACACA
+
FFFFF
@90361
AGACC
+
FFFFF
@90362
AGACC
+
FFFFF
@90363
TAACC
+
FFFFF
@90364
TGACC
+
FFFFF
@90365
CCACC
+
FFFFF
@90366
TGACC
+
FFFFF
@90367
TCACC
+
FFFFF
@90368
AAACC
+
FFFFF
@90369
AAACC
+
FFFFF
@90370
AAACA
+
FFFFF
@90371
AAACC
+
FFFFF
@90372
ACACC
+
FFFFF
@90373
TAACC
+
FFFFF
@90374
AAACC
+
FFFFF
@90375
AGACA
+
FFFFF
@90376
TAACC
+
FFFFF
@90377
AGACC
+
FFFFF
@90378
AAACC
+
FFFFF
@90379
TAACC
+
FFFFF
@90380
GCACC
+
FFFFF
@90381
TAACC
+
FFFFF
@90382
TGACC
+
FFFFF
@90383
ACACA
+
FFFFF
@90384
TCACC
+
FFFFF
@90385
AAACA
+
FFFFF
@90386
ACACA
+
FFFFF
@90387
AAACC
+
FFFFF
@90388
GCACC
+
FFFFF
@90389
AGACA
+
FFFFF
@90390
AAACC
+
FFFFF
@90391
AAACC
+
FFFFF
@90392
GCACC
+
FFFFF
@90393
ACACA
+
FFFFF
@90394
TAACC
+
FFFFF
@90395
TGACC
+
FFFFF
@90396
AAACC
+
FFFFF
@90397
TAACC
+
FFFFF
@90398
ACACA
+
FFFFF
@90399
GCACC
+
FFFFF
@90400
AGACC
+
FFFFF
@90401
AGACA
+
FFFFF
@90402
TAACC
+
FFFFF
@90403
AGACA
+
FFFFF
@90404
ACACA
+
FFFFF
@90405
ACACA
+
FFFFF
@90406
TAACC
+
FFFFF
@90407
TGACC
+
FFFFF
@90408
TGACC
+
FFFFF
@90409
AAACC
+
FFFFF
@90410
AGACC
+
FFFFF
@90411
TCACC
+
FFFFF
@90412
TAACC
+
FFFFF
@90413
AGACC
+
FFFFF
@90414
TAACC
+
FFFFF
@90415
TGACC
+
FFFFF
@90416
TGACC
+
FFFFF
@90417
TAACC
+
FFFFF
@90418
TCACC
+
FFFFF
@90419
ACACA
+
FFFFF
@90420
TAACC
+
FFFFF
@90421
AGACA
+
FFFFF
@90422
TAACC
+
FFFFF
@90423
AAACC
+
FFFFF
@90424
ACACA
+
FFFFF
@90425
AAACA
+
FFFFF
@90426
GAACC
+
FFFFF
@90427
AAACC
+
FFFFF
@90428
AGACA
+
FFFFF
@90429
TAACC
+
FFFFF
@90430
AGACC
+
FFFFF
@90431
TAACC
+
FFFFF
@90432
TGACC
+
FFFFF
@90433
AAACC
+
FFFFF
@90434
TGACC
+
FFFFF
@90435
TGACC
+
FFFFF
@90436
TGACC
+
FFFFF
@90437
TCACC
+
FFFFF
@90438
TCACC
+
FFFFF
@90439
TGACC
+
FFFFF
@90440
TGACC
+
FFFFF
@90441
TGACC
+
FFFFF
@90442
TGACC
+
FFFFF
@90443
GCACC
+
FFFFF
@90444
GCACC
+
FFFFF
@90445
ACACA
+
FFFFF
@90446
TAACC
+
FFFFF
@90447
AAACC
+
FFFFF
@90448
GGACC
+
FFFFF
@90449
TAACC
+
FFFFF
@90450
AGACC
+
FFFFF
@90451
TAACC
+
FFFFF
@90452
GCACC
+
FFFFF
@90453
ACACC
+
FFFFF
@90454
TAACC
+
FFFFF
@90455
TAACC
+
FFFFF
@90456
TCACC
+
FFFFF
@90457
TGACC
+
FFFFF
@90458
GCACC
+
FFFFF
@90459
AAACC
+
FFFFF
@90460
TGACC
+
FFFFF
@90461
AGACA
+
FFFFF
@90462
TCACC
+
FFFFF
@90463
ACACA
+
FFFFF
@90464
TAACC
+
FFFFF
@90465
AAACC
+
FFFFF
@90466
TGACC
+
FFFFF
@90467
TGACC
+
FFFFF
@90468
ACACA
+
FFFFF
@90469
AGACC
+
FFFFF
@90470
TGACC
+
FFFFF
@90471
TCACC
+
FFFFF
@90472
TAACC
+
FFFFF
@90473
TAACC
+
FFFFF
@90474
GCACC
+
FFFFF
@90475
ACACA
+
FFFFF
@90476
TGACC
+
FFFFF
@90477
GGACC
+
FFFFF
@90478
TAACC
+
FFFFF
@90479
AGACA
+
FFFFF
@90480
TCACC
+
FFFFF
@90481
TGACC
+
FFFFF
@90482
CGACA
+
FFFFF
@90483
ACACA
+
FFFFF
@90484
TAACC
+
FFFFF
@90485
TAACC
+
FFFFF
@90486
ACACA
+
FFFFF
@90487
AAACC
+
FFFFF
@90488
TAACC
+
FFFFF
@90489
AAACC
+
FFFFF
@90490
AGACA
+
FFFFF
@90491
AGACC
+
FFFFF
@90492
AAACC
+
FFFFF
@90493
ACACC
+
FFFFF
@90494
TGACC
+
FFFFF
@90495
TGACC
+
FFFFF
@90496
AAACC
+
FFFFF
@90497
TAACC
+
FFFFF
@90498
TAACC
+
FFFFF
@90499
AGACC
+
FFFFF
@90500
AGACA
+
FFFFF
@90501
AGACC
+
FFFFF
@90502
GCACC
+
FFFFF
@90503
TAACC
+
FFFFF
@90504
AGACC
+
FFFFF
@90505
GCACC
+
FFFFF
@90506
TAACC
+
FFFFF
@90507
TGACC
+
FFFFF
@90508
AAACC
+
FFFFF
@90509
AGACA
+
FFFFF
@90510
TGACC
+
FFFFF
@90511
TAACC
+
FFFFF
@90512
GGACC
+
FFFFF
@90513
GGACC
+
FFFFF
@90514
GGACC
+
FFFFF
@90515
GCACC
+
FFFFF
@90516
TAACC
+
FFFFF
@90517
TAACC
+
FFFFF
@90518
GGACC
+
FFFFF
@90519
TGACC
+
FFFFF
@90520
TAACC
+
FFFFF
@90521
TGACC
+
FFFFF
@90522
TAACC
+
FFFFF
@90523
AAACC
+
FFFFF
@90524
ACACC
+
FFFFF
@90525
AGACA
+
FFFFF
@90526
TGACC
+
FFFFF
@90527
GGACC
+
FFFFF
@90528
AAACC
+
FFFFF
@90529
GTACC
+
FFFFF
@90530
AAACC
+
FFFFF
@90531
GCACC
+
FFFFF
@90532
AAACC
+
FFFFF
@90533
TAACC
+
FFFFF
@90534
ACACA
+
FFFFF
@90535
TGACC
+
FFFFF
@90536
TAACC
+
FFFFF
@90537
TCACC
+
FFFFF
@90538
ACACA
+
FFFFF
@90539
TAACC
+
FFFFF
@90540
TAACC
+
FFFFF
@90541
TAACC
+
FFFFF
@90542
TAACC
+
FFFFF
@90543
TAACC
+
FFFFF
@90544
AAACC
+
FFFFF
@90545
AAACC
+
FFFFF
@90546
TAACC
+
FFFFF
@90547
AAACC
+
FFFFF
@90548
TGACC
+
FFFFF
@90549
GCACC
+
FFFFF
@90550
TAACC
+
FFFFF
@90551
TGACC
+
FFFFF
@90552
TAACC
+
FFFFF
@90553
ACACC
+
FFFFF
@90554
GTACC
+
FFFFF
@90555
GCACC
+
FFFFF
@90556
TCACC
+
FFFFF
@90557
TAACC
+
FFFFF
@90558
TCACC
+
FFFFF
@90559
TAACC
+
FFFFF
@90560
ACACA
+
FFFFF
@90561
AGACC
+
FFFFF
@90562
ACACA
+
FFFFF
@90563
ACACC
+
FFFFF
@90564
GGACC
+
FFFFF
@90565
TAACC
+
FFFFF
@90566
CCACC
+
FFFFF
@90567
TCACC
+
FFFFF
@90568
AAACC
+
FFFFF
@90569
TCACC
+
FFFFF
@90570
TGACC
+
FFFFF
@90571
AAACC
+
FFFFF
@90572
TCACC
+
FFFFF
@90573
TGACC
+
FFFFF
@90574
AGACC
+
FFFFF
@90575
GTACC
+
FFFFF
@90576
TGAGC
+
FFFFF
@90577
TGACC
+
FFFFF
@90578
GCACC
+
FFFFF
@90579
GCACC
+
FFFFF
@90580
AGACA
+
FFFFF
@90581
AGACC
+
FFFFF
@90582
GCACC
+
FFFFF
@90583
TAACC
+
FFFFF
@90584
GGACC
+
FFFFF
@90585
AAACC
+
FFFFF
@90586
AGACC
+
FFFFF
@90587
ACACC
+
FFFFF
@90588
AAACC
+
FFFFF
@90589
TAACC
+
FFFFF
@90590
TGACC
+
FFFFF
@90591
ACACC
+
FFFFF
@90592
TCACC
+
FFFFF
@90593
TAACC
+
FFFFF
@90594
ACACA
+
FFFFF
@90595
TAACC
+
FFFFF
@90596
TAACC
+
FFFFF
@90597
TGACC
+
FFFFF
@90598
AAACC
+
FFFFF
@90599
TAACC
+
FFFFF
@90600
TAACC
+
FFFFF
@90601
GGACC
+
FFFFF
@90602
AAACC
+
FFFFF
@90603
TCACC
+
FFFFF
@90604
GTACC
+
FFFFF
@90605
TAACC
+
FFFFF
@90606
TGACC
+
FFFFF
@90607
AAACC
+
FFFFF
@90608
ACACA
+
FFFFF
@90609
AGACC
+
FFFFF
@90610
ACACA
+
FFFFF
@90611
GCACC
+
FFFFF
@90612
ACACA
+
FFFFF
@90613
AGACA
+
FFFFF
@90614
AAACC
+
FFFFF
@90615
TAACC
+
FFFFF
@90616
GCACC
+
FFFFF
@90617
TAACC
+
FFFFF
@90618
AAACC
+
FFFFF
@90619
GCACC
+
FFFFF
@90620
TGACC
+
FFFFF
@90621
AAACC
+
FFFFF
@90622
GGACC
+
FFFFF
@90623
TGACC
+
FFFFF
@90624
TGACC
+
FFFFF
@90625
GGACC
+
FFFFF
@90626
TGACA
+
FFFFF
@90627
TAACC
+
FFFFF
@90628
TGACC
+
FFFFF
@90629
TGACC
+
FFFFF
@90630
ACACC
+
FFFFF
@90631
TAACC
+
FFFFF
@90632
TCACC
+
FFFFF
@90633
TAACC
+
FFFFF
@90634
TCACC
+
FFFFF
@90635
TAACC
+
FFFFF
@90636
TCACC
+
FFFFF
@90637
GTACC
+
FFFFF
@90638
TGACC
+
FFFFF
@90639
ACACC
+
FFFFF
@90640
TAACC
+
FFFFF
@90641
TCACC
+
FFFFF
@90642
ACACA
+
FFFFF
@90643
GCACC
+
FFFFF
@90644
TAACC
+
FFFFF
@90645
ACACA
+
FFFFF
@90646
AAACA
+
FFFFF
@90647
GAACC
+
FFFFF
@90648
TCACC
+
FFFFF
@90649
TCACC
+
FFFFF
@90650
GCACC
+
FFFFF
@90651
TAACC
+
FFFFF
@90652
GTACC
+
FFFFF
@90653
TGACC
+
FFFFF
@90654
CCACC
+
FFFFF
@90655
TGACC
+
FFFFF
@90656
AGACA
+
FFFFF
@90657
TAACC
+
FFFFF
@90658
TAACC
+
FFFFF
@90659
GGACC
+
FFFFF
@90660
GCACC
+
FFFFF
@90661
TAACC
+
FFFFF
@90662
AGACC
+
FFFFF
@90663
TCACC
+
FFFFF
@90664
AAACC
+
FFFFF
@90665
AAACC
+
FFFFF
@90666
TGATC
+
FFFFF
@90667
TAACC
+
FFFFF
@90668
ACACA
+
FFFFF
@90669
TAACC
+
FFFFF
@90670
TGACC
+
FFFFF
@90671
AAACC
+
FFFFF
@90672
TAACC
+
FFFFF
@90673
TGACC
+
FFFFF
@90674
TCACC
+
FFFFF
@90675
ACACA
+
FFFFF
@90676
AAACC
+
FFFFF
@90677
GGACC
+
FFFFF
@90678
GCACC
+
FFFFF
@90679
TCACC
+
FFFFF
@90680
AGACA
+
FFFFF
@90681
AGACA
+
FFFFF
@90682
AAACC
+
FFFFF
@90683
ACACA
+
FFFFF
@90684
ACACA
+
FFFFF
@90685
TGACC
+
FFFFF
@90686
AAACC
+
FFFFF
@90687
ACACA
+
FFFFF
@90688
TAACC
+
FFFFF
@90689
TCACC
+
FFFFF
@90690
AGACC
+
FFFFF
@90691
TAACC
+
FFFFF
@90692
TAACC
+
FFFFF
@90693
GGACC
+
FFFFF
@90694
TAACC
+
FFFFF
@90695
AAACC
+
FFFFF
@90696
TAACC
+
FFFFF
@90697
TCACC
+
FFFFF
@90698
TCACC
+
FFFFF
@90699
TAACC
+
FFFFF
@90700
TAACC
+
FFFFF
@90701
ACACA
+
FFFFF
@90702
ACACA
+
FFFFF
@90703
TAACC
+
FFFFF
@90704
TAACC
+
FFFFF
@90705
CAACC
+
FFFFF
@90706
AAACC
+
FFFFF
@90707
TGACC
+
FFFFF
@90708
GCACC
+
FFFFF
@90709
AGACC
+
FFFFF
@90710
ACACC
+
FFFFF
@90711
AGACA
+
FFFFF
@90712
TAACC
+
FFFFF
@90713
TAACC
+
FFFFF
@90714
TCACC
+
FFFFF
@90715
GCACC
+
FFFFF
@90716
TAACC
+
FFFFF
@90717
ACACA
+
FFFFF
@90718
AGACA
+
FFFFF
@90719
AGACA
+
FFFFF
@90720
TGACC
+
FFFFF
@90721
GGACC
+
FFFFF
@90722
TAACC
+
FFFFF
@90723
TGACC
+
FFFFF
@90724
TGACC
+
FFFFF
@90725
ACACA
+
FFFFF
@90726
GGACC
+
FFFFF
@90727
TAACC
+
FFFFF
@90728
TAACC
+
FFFFF
@90729
TGACA
+
FFFFF
@90730
ACACC
+
FFFFF
@90731
TAACC
+
FFFFF
@90732
ACACC
+
FFFFF
@90733
AAACC
+
FFFFF
@90734
TAACC
+
FFFFF
@90735
TAACC
+
FFFFF
@90736
ACACC
+
FFFFF
@90737
ACACA
+
FFFFF
@90738
ACACA
+
FFFFF
@90739
AAACC
+
FFFFF
@90740
ACACC
+
FFFFF
@90741
TGACC
+
FFFFF
@90742
AAACC
+
FFFFF
@90743
TCACC
+
FFFFF
@90744
TAACC
+
FFFFF
@90745
TAACC
+
FFFFF
@90746
CCACC
+
FFFFF
@90747
CGACA
+
FFFFF
@90748
TGACC
+
FFFFF
@90749
ACACA
+
FFFFF
@90750
TGACC
+
FFFFF
@90751
ACACA
+
FFFFF
@90752
TGACC
+
FFFFF
@90753
ACACC
+
FFFFF
@90754
AGACA
+
FFFFF
@90755
TGACC
+
FFFFF
@90756
TCACC
+
FFFFF
@90757
GCACC
+
FFFFF
@90758
TAACC
+
FFFFF
@90759
AAACC
+
FFFFF
@90760
GGACC
+
FFFFF
@90761
TCACC
+
FFFFF
@90762
AAACC
+
FFFFF
@90763
TGACC
+
FFFFF
@90764
TAACC
+
FFFFF
@90765
AGACC
+
FFFFF
@90766
TCACC
+
FFFFF
@90767
GCACC
+
FFFFF
@90768
ACACA
+
FFFFF
@90769
AAACC
+
FFFFF
@90770
ACACA
+
FFFFF
@90771
ACACA
+
FFFFF
@90772
TAACC
+
FFFFF
@90773
GCACC
+
FFFFF
@90774
AGACA
+
FFFFF
@90775
AAACC
+
FFFFF
@90776
AGACC
+
FFFFF
@90777
TAACC
+
FFFFF
@90778
ACACA
+
FFFFF
@90779
AAACC
+
FFFFF
@90780
TAACC
+
FFFFF
@90781
AGACA
+
FFFFF
@90782
GTACC
+
FFFFF
@90783
TGACC
+
FFFFF
@90784
TAACC
+
FFFFF
@90785
TGACC
+
FFFFF
@90786
TAACC
+
FFFFF
@90787
GGACC
+
FFFFF
@90788
AAACC
+
FFFFF
@90789
TGACC
+
FFFFF
@90790
AGACA
+
FFFFF
@90791
AGACC
+
FFFFF
@90792
TAACC
+
FFFFF
@90793
ACACC
+
FFFFF
@90794
ACACC
+
FFFFF
@90795
GCACC
+
FFFFF
@90796
GGACC
+
FFFFF
@90797
TGACC
+
FFFFF
@90798
TAACC
+
FFFFF
@90799
AAACC
+
FFFFF
@90800
CAACC
+
FFFFF
@90801
TAACC
+
FFFFF
@90802
GCACC
+
FFFFF
@90803
ACACA
+
FFFFF
@90804
GGACC
+
FFFFF
@90805
ACACA
+
FFFFF
@90806
TGACC
+
FFFFF
@90807
TAACC
+
FFFFF
@90808
AGACA
+
FFFFF
@90809
ACACA
+
FFFFF
@90810
TGACC
+
FFFFF
@90811
AAACC
+
FFFFF
@90812
TGACC
+
FFFFF
@90813
TAACC
+
FFFFF
@90814
TAACC
+
FFFFF
@90815
TCACC
+
FFFFF
@90816
TGACC
+
FFFFF
@90817
GCACC
+
FFFFF
@90818
TGACC
+
FFFFF
@90819
TCACC
+
FFFFF
@90820
TGACC
+
FFFFF
@90821
TAACC
+
FFFFF
@90822
GCACC
+
FFFFF
@90823
ACACC
+
FFFFF
@90824
ACACA
+
FFFFF
@90825
TAACC
+
FFFFF
@90826
TAACC
+
FFFFF
@90827
GCACC
+
FFFFF
@90828
AAACC
+
FFFFF
@90829
ACACA
+
FFFFF
@90830
TGACC
+
FFFFF
@90831
TCACC
+
FFFFF
@90832
ACACA
+
FFFFF
@90833
ACACA
+
FFFFF
@90834
AGACC
+
FFFFF
@90835
AGACA
+
FFFFF
@90836
TAACC
+
FFFFF
@90837
TGACC
+
FFFFF
@90838
AGACC
+
FFFFF
@90839
AGACA
+
FFFFF
@90840
GGACC
+
FFFFF
@90841
AAACC
+
FFFFF
@90842
TGACC
+
FFFFF
@90843
TAACC
+
FFFFF
@90844
TGACC
+
FFFFF
@90845
AAACC
+
FFFFF
@90846
TAACC
+
FFFFF
@90847
TGACC
+
FFFFF
@90848
AAACC
+
FFFFF
@90849
AGACA
+
FFFFF
@90850
GTACC
+
FFFFF
@90851
ACACA
+
FFFFF
@90852
GGACC
+
FFFFF
@90853
AGACA
+
FFFFF
@90854
ACACA
+
FFFFF
@90855
TGACC
+
FFFFF
@90856
ACACC
+
FFFFF
@90857
TCACC
+
FFFFF
@90858
TGACC
+
FFFFF
@90859
TCACC
+
FFFFF
@90860
ACACC
+
FFFFF
@90861
TCACC
+
FFFFF
@90862
AAACC
+
FFFFF
@90863
ACACA
+
FFFFF
@90864
AAACC
+
FFFFF
@90865
TAACC
+
FFFFF
@90866
TGACC
+
FFFFF
@90867
AGACA
+
FFFFF
@90868
TCACC
+
FFFFF
@90869
TGACC
+
FFFFF
@90870
TAACC
+
FFFFF
@90871
TGAGC
+
FFFFF
@90872
AAACC
+
FFFFF
@90873
GCACC
+
FFFFF
@90874
GGACC
+
FFFFF
@90875
GCACC
+
FFFFF
@90876
TGACC
+
FFFFF
@90877
TAACC
+
FFFFF
@90878
TCACC
+
FFFFF
@90879
TCACC
+
FFFFF
@90880
AGACC
+
FFFFF
@90881
TGACC
+
FFFFF
@90882
ACACC
+
FFFFF
@90883
GCACC
+
FFFFF
@90884
ACACA
+
FFFFF
@90885
TCACC
+
FFFFF
@90886
TAACC
+
FFFFF
@90887
GCACC
+
FFFFF
@90888
AGACA
+
FFFFF
@90889
AAACC
+
FFFFF
@90890
ACACA
+
FFFFF
@90891
GGACC
+
FFFFF
@90892
AAACC
+
FFFFF
@90893
TGACC
+
FFFFF
@90894
ACACC
+
FFFFF
@90895
TAACC
+
FFFFF
@90896
GCACC
+
FFFFF
@90897
TAACC
+
FFFFF
@90898
GCACC
+
FFFFF
@90899
ACACA
+
FFFFF
@90900
TCACC
+
FFFFF
@90901
GTACC
+
FFFFF
@90902
AGACA
+
FFFFF
@90903
AGACA
+
FFFFF
@90904
TGACC
+
FFFFF
@90905
GCACC
+
FFFFF
@90906
TGACC
+
FFFFF
@90907
CGACC
+
FFFFF
@90908
AAACC
+
FFFFF
@90909
AGACA
+
FFFFF
@90910
AGACC
+
FFFFF
@90911
GCACC
+
FFFFF
@90912
ACACA
+
FFFFF
@90913
TAACC
+
FFFFF
@90914
AAACC
+
FFFFF
@90915
ACACA
+
FFFFF
@90916
TCACC
+
FFFFF
@90917
AGACA
+
FFFFF
@90918
AGACA
+
FFFFF
@90919
TAACC
+
FFFFF
@90920
TCACC
+
FFFFF
@90921
GCACC
+
FFFFF
@90922
AGACA
+
FFFFF
@90923
AGACA
+
FFFFF
@90924
AGACA
+
FFFFF
@90925
GCACC
+
FFFFF
@90926
AGACC
+
FFFFF
@90927
GGACC
+
FFFFF
@90928
GGACC
+
FFFFF
@90929
TAATC
+
FFFFF
@90930
TAACC
+
FFFFF
@90931
AAACC
+
FFFFF
@90932
AAACC
+
FFFFF
@90933
AGACA
+
FFFFF
@90934
AAACC
+
FFFFF
@90935
TAACC
+
FFFFF
@90936
TGACC
+
FFFFF
@90937
TGACC
+
FFFFF
@90938
GGACC
+
FFFFF
@90939
AGACA
+
FFFFF
@90940
GCACC
+
FFFFF
@90941
TAACC
+
FFFFF
@90942
TGACA
+
FFFFF
@90943
TAACC
+
FFFFF
@90944
AAACC
+
FFFFF
@90945
ACACA
+
FFFFF
@90946
AAACC
+
FFFFF
@90947
TAACC
+
FFFFF
@90948
AAACC
+
FFFFF
@90949
AGACC
+
FFFFF
@90950
AAACC
+
FFFFF
@90951
GGACC
+
FFFFF
@90952
AAACC
+
FFFFF
@90953
ACACA
+
FFFFF
@90954
ACACA
+
FFFFF
@90955
TGACC
+
FFFFF
@90956
AAACC
+
FFFFF
@90957
TGAGC
+
FFFFF
@90958
AGACA
+
FFFFF
@90959
ACACC
+
FFFFF
@90960
TGACC
+
FFFFF
@90961
AAACC
+
FFFFF
@90962
AGACA
+
FFFFF
@90963
TAACC
+
FFFFF
@90964
TAACC
+
FFFFF
@90965
AGACC
+
FFFFF
@90966
TGACC
+
FFFFF
@90967
GGACC
+
FFFFF
@90968
AGACC
+
FFFFF
@90969
GCACC
+
FFFFF
@90970
GGACC
+
FFFFF
@90971
TGAGC
+
FFFFF
@90972
TGACC
+
FFFFF
@90973
TAACC
+
FFFFF
@90974
TAACC
+
FFFFF
@90975
TAACC
+
FFFFF
@90976
TGACC
+
FFFFF
@90977
TAACC
+
FFFFF
@90978
ACACA
+
FFFFF
@90979
AAACC
+
FFFFF
@90980
GCACC
+
FFFFF
@90981
GCACC
+
FFFFF
@90982
TCACC
+
FFFFF
@90983
TCACC
+
FFFFF
@90984
GCACC
+
FFFFF
@90985
TGACC
+
FFFFF
@90986
AAACC
+
FFFFF
@90987
GCACC
+
FFFFF
@90988
CGACA
+
FFFFF
@90989
AGACC
+
FFFFF
@90990
TAACC
+
FFFFF
@90991
ACACC
+
FFFFF
@90992
AGACC
+
FFFFF
@90993
AGACC
+
FFFFF
@90994
TAACC
+
FFFFF
@90995
TGACC
+
FFFFF
@90996
ACACA
+
FFFFF
@90997
TGACC
+
FFFFF
@90998
TGACC
+
FFFFF
@90999
TAACC
+
FFFFF
@91000
TAACC
+
FFFFF
@91001
GGACC
+
FFFFF
@91002
TAACC
+
FFFFF
@91003
GCACC
+
FFFFF
@91004
TGACC
+
FFFFF
@91005
AAACC
+
FFFFF
@91006
TCACC
+
FFFFF
@91007
AGACA
+
FFFFF
@91008
TGACC
+
FFFFF
@91009
TCACC
+
FFFFF
@91010
TGACA
+
FFFFF
@91011
TGACC
+
FFFFF
@91012
CAACC
+
FFFFF
@91013
TGACC
+
FFFFF
@91014
TGACC
+
FFFFF
@91015
TGACC
+
FFFFF
@91016
ACACA
+
FFFFF
@91017
TGACC
+
FFFFF
@91018
TAACA
+
FFFFF
@91019
AGACA
+
FFFFF
@91020
GCACC
+
FFFFF
@91021
ACACC
+
FFFFF
@91022
TCACC
+
FFFFF
@91023
TGACC
+
FFFFF
@91024
AAACC
+
FFFFF
@91025
TCACC
+
FFFFF
@91026
TGACC
+
FFFFF
@91027
TGACC
+
FFFFF
@91028
ACACC
+
FFFFF
@91029
CGACA
+
FFFFF
@91030
TAACC
+
FFFFF
@91031
ACACA
+
FFFFF
@91032
AGACC
+
FFFFF
@91033
ACACA
+
FFFFF
@91034
AGACC
+
FFFFF
@91035
ACACA
+
FFFFF
@91036
TGACC
+
FFFFF
@91037
AGACC
+
FFFFF
@91038
ACACA
+
FFFFF
@91039
TAACC
+
FFFFF
@91040
TAACC
+
FFFFF
@91041
AGACA
+
FFFFF
@91042
AGACC
+
FFFFF
@91043
GAACC
+
FFFFF
@91044
AAACC
+
FFFFF
@91045
TGACC
+
FFFFF
@91046
TAACC
+
FFFFF
@91047
CCACC
+
FFFFF
@91048
AAACA
+
FFFFF
@91049
TAACC
+
FFFFF
@91050
AGACC
+
FFFFF
@91051
TGACC
+
FFFFF
@91052
GGACC
+
FFFFF
@91053
GCACC
+
FFFFF
@91054
TCACC
+
FFFFF
@91055
TGACC
+
FFFFF
@91056
TAACC
+
FFFFF
@91057
AGACC
+
FFFFF
@91058
TCACC
+
FFFFF
@91059
ACACA
+
FFFFF
@91060
AGACA
+
FFFFF
@91061
AAACC
+
FFFFF
@91062
TAACC
+
FFFFF
@91063
TGACC
+
FFFFF
@91064
TAACC
+
FFFFF
@91065
TGACC
+
FFFFF
@91066
GGACC
+
FFFFF
@91067
TCACC
+
FFFFF
@91068
TAACC
+
FFFFF
@91069
TGACC
+
FFFFF
@91070
TAACC
+
FFFFF
@91071
AAACC
+
FFFFF
@91072
AAACC
+
FFFFF
@91073
CCACC
+
FFFFF
@91074
TAACC
+
FFFFF
@91075
TAACC
+
FFFFF
@91076
TGACC
+
FFFFF
@91077
TGACC
+
FFFFF
@91078
AAACC
+
FFFFF
@91079
AGACA
+
FFFFF
@91080
TAACC
+
FFFFF
@91081
AGACA
+
FFFFF
@91082
TCACC
+
FFFFF
@91083
ACACA
+
FFFFF
@91084
TGACC
+
FFFFF
@91085
GGACC
+
FFFFF
@91086
AGACC
+
FFFFF
@91087
GGACC
+
FFFFF
@91088
ACACA
+
FFFFF
@91089
ACACA
+
FFFFF
@91090
AGACA
+
FFFFF
@91091
TGACC
+
FFFFF
@91092
ACACA
+
FFFFF
@91093
GCACC
+
FFFFF
@91094
TAACC
+
FFFFF
@91095
GGACC
+
FFFFF
@91096
AAACC
+
FFFFF
@91097
AAACC
+
FFFFF
@91098
ACACC
+
FFFFF
@91099
GCACC
+
FFFFF
@91100
GGACC
+
FFFFF
@91101
TGACC
+
FFFFF
@91102
GGACC
+
FFFFF
@91103
TCACC
+
FFFFF
@91104
ACACA
+
FFFFF
@91105
GCACC
+
FFFFF
@91106
TAACC
+
FFFFF
@91107
AAACC
+
FFFFF
@91108
TGACC
+
FFFFF
@91109
TAACC
+
FFFFF
@91110
TGACC
+
FFFFF
@91111
TGACC
+
FFFFF
@91112
GCACC
+
FFFFF
@91113
TAATC
+
FFFFF
@91114
ACACA
+
FFFFF
@91115
GCACC
+
FFFFF
@91116
ACACA
+
FFFFF
@91117
AAACC
+
FFFFF
@91118
AGACC
+
FFFFF
@91119
AAACC
+
FFFFF
@91120
AAACC
+
FFFFF
@91121
AAACC
+
FFFFF
@91122
GGACC
+
FFFFF
@91123
ACACA
+
FFFFF
@91124
TGACC
+
FFFFF
@91125
ACACA
+
FFFFF
@91126
ACACA
+
FFFFF
@91127
TGACC
+
FFFFF
@91128
AGACA
+
FFFFF
@91129
TAACC
+
FFFFF
@91130
AGACA
+
FFFFF
@91131
AGACA
+
FFFFF
@91132
GTACC
+
FFFFF
@91133
GTACC
+
FFFFF
@91134
AAACA
+
FFFFF
@91135
AAACC
+
FFFFF
@91136
ACACC
+
FFFFF
@91137
TAACC
+
FFFFF
@91138
AGACA
+
FFFFF
@91139
AGACA
+
FFFFF
@91140
AGACA
+
FFFFF
@91141
AAACC
+
FFFFF
@91142
AAACC
+
FFFFF
@91143
ACACC
+
FFFFF
@91144
GCACC
+
FFFFF
@91145
TAACA
+
FFFFF
@91146
TGACC
+
FFFFF
@91147
AGACA
+
FFFFF
@91148
AAACA
+
FFFFF
@91149
TGACC
+
FFFFF
@91150
ACACA
+
FFFFF
@91151
AAACC
+
FFFFF
@91152
ACACA
+
FFFFF
@91153
TAACC
+
FFFFF
@91154
AAACC
+
FFFFF
@91155
GTACC
+
FFFFF
@91156
TAACC
+
FFFFF
@91157
TCACC
+
FFFFF
@91158
AGACC
+
FFFFF
@91159
TAACA
+
FFFFF
@91160
AGACC
+
FFFFF
@91161
TCACC
+
FFFFF
@91162
GGACC
+
FFFFF
@91163
AAACC
+
FFFFF
@91164
TGACC
+
FFFFF
@91165
TAACC
+
FFFFF
@91166
TGACC
+
FFFFF
@91167
TGACC
+
FFFFF
@91168
ACACA
+
FFFFF
@91169
AAACC
+
FFFFF
@91170
TGACC
+
FFFFF
@91171
TAACC
+
FFFFF
@91172
ACACA
+
FFFFF
@91173
TGACC
+
FFFFF
@91174
ACACC
+
FFFFF
@91175
AAACC
+
FFFFF
@91176
TAACC
+
FFFFF
@91177
AGACC
+
FFFFF
@91178
GGACC
+
FFFFF
@91179
TAACC
+
FFFFF
@91180
GGACC
+
FFFFF
@91181
AAACC
+
FFFFF
@91182
TAACC
+
FFFFF
@91183
TAACC
+
FFFFF
@91184
AGACC
+
FFFFF
@91185
TCACC
+
FFFFF
@91186
GCACC
+
FFFFF
@91187
TAACC
+
FFFFF
@91188
ACACA
+
FFFFF
@91189
TAACC
+
FFFFF
@91190
TGACC
+
FFFFF
@91191
TCACC
+
FFFFF
@91192
GTACC
+
FFFFF
@91193
AGACC
+
FFFFF
@91194
TAACC
+
FFFFF
@91195
TAACC
+
FFFFF
@91196
GGACC
+
FFFFF
@91197
AGACC
+
FFFFF
@91198
AAACC
+
FFFFF
@91199
TAACC
+
FFFFF
@91200
GGACC
+
FFFFF
@91201
TGACC
+
FFFFF
@91202
ACACA
+
FFFFF
@91203
AAACA
+
FFFFF
@91204
GGACC
+
FFFFF
@91205
AAACC
+
FFFFF
@91206
AGACA
+
FFFFF
@91207
ACACA
+
FFFFF
@91208
ACACC
+
FFFFF
@91209
GGACC
+
FFFFF
@91210
TGACC
+
FFFFF
@91211
TGACC
+
FFFFF
@91212
TGACC
+
FFFFF
@91213
AAACC
+
FFFFF
@91214
AAACC
+
FFFFF
@91215
TCACC
+
FFFFF
@91216
TAACC
+
FFFFF
@91217
TGACC
+
FFFFF
@91218
AAACC
+
FFFFF
@91219
GGACC
+
FFFFF
@91220
TAACC
+
FFFFF
@91221
TAACC
+
FFFFF
@91222
AGACA
+
FFFFF
@91223
ACACA
+
FFFFF
@91224
ACACA
+
FFFFF
@91225
GGACC
+
FFFFF
@91226
TAACC
+
FFFFF
@91227
ACACC
+
FFFFF
@91228
TAACC
+
FFFFF
@91229
AAACC
+
FFFFF
@91230
AAACC
+
FFFFF
@91231
ACACA
+
FFFFF
@91232
GGACC
+
FFFFF
@91233
TGACC
+
FFFFF
@91234
GGACC
+
FFFFF
@91235
TCACC
+
FFFFF
@91236
TCACC
+
FFFFF
@91237
ACACA
+
FFFFF
@91238
AGACA
+
FFFFF
@91239
ACACA
+
FFFFF
@91240
TCACC
+
FFFFF
@91241
GCACC
+
FFFFF
@91242
TAACC
+
FFFFF
@91243
AGACC
+
FFFFF
@91244
TCACC
+
FFFFF
@91245
TGACC
+
FFFFF
@91246
TAACC
+
FFFFF
@91247
ACACA
+
FFFFF
@91248
AGACC
+
FFFFF
@91249
AAACC
+
FFFFF
@91250
TGACC
+
FFFFF
@91251
AAACC
+
FFFFF
@91252
ACACC
+
FFFFF
@91253
TAACC
+
FFFFF
@91254
TAACC
+
FFFFF
@91255
AGACA
+
FFFFF
@91256
TAACC
+
FFFFF
@91257
AAACC
+
FFFFF
@91258
AGACC
+
FFFFF
@91259
GCACC
+
FFFFF
@91260
AGACC
+
FFFFF
@91261
AGACA
+
FFFFF
@91262
AAACC
+
FFFFF
@91263
TCACC
+
FFFFF
@91264
GCACC
+
FFFFF
@91265
TAACC
+
FFFFF
@91266
TGACC
+
FFFFF
@91267
GCACC
+
FFFFF
@91268
AAACC
+
FFFFF
@91269
TGACC
+
FFFFF
@91270
TAACC
+
FFFFF
@91271
AAACC
+
FFFFF
@91272
ACACA
+
FFFFF
@91273
AAACC
+
FFFFF
@91274
TGACC
+
FFFFF
@91275
AGACA
+
FFFFF
@91276
ACACC
+
FFFFF
@91277
TGACC
+
FFFFF
@91278
TGACC
+
FFFFF
@91279
GTACC
+
FFFFF
@91280
AGACC
+
FFFFF
@91281
GCACC
+
FFFFF
@91282
TGACC
+
FFFFF
@91283
TAACC
+
FFFFF
@91284
AGACA
+
FFFFF
@91285
AGACA
+
FFFFF
@91286
AGACA
+
FFFFF
@91287
TGACC
+
FFFFF
@91288
GGACC
+
FFFFF
@91289
TAACC
+
FFFFF
@91290
TGACC
+
FFFFF
@91291
GCACC
+
FFFFF
@91292
TAACC
+
FFFFF
@91293
TGACC
+
FFFFF
@91294
AGACC
+
FFFFF
@91295
GGACC
+
FFFFF
@91296
TAACC
+
FFFFF
@91297
ACACA
+
FFFFF
@91298
AAACC
+
FFFFF
@91299
AGACC
+
FFFFF
@91300
AAACC
+
FFFFF
@91301
TGATC
+
FFFFF
@91302
TCACC
+
FFFFF
@91303
TAACC
+
FFFFF
@91304
GCACC
+
FFFFF
@91305
TGACC
+
FFFFF
@91306
TAACC
+
FFFFF
@91307
TGACC
+
FFFFF
@91308
AGACC
+
FFFFF
@91309
ACACC
+
FFFFF
@91310
AAACC
+
FFFFF
@91311
GGACC
+
FFFFF
@91312
GCACC
+
FFFFF
@91313
GGACC
+
FFFFF
@91314
ACACC
+
FFFFF
@91315
TGACC
+
FFFFF
@91316
TAACA
+
FFFFF
@91317
TAACC
+
FFFFF
@91318
TGACC
+
FFFFF
@91319
GGACC
+
FFFFF
@91320
TGACC
+
FFFFF
@91321
TAACA
+
FFFFF
@91322
ACACC
+
FFFFF
@91323
AAACC
+
FFFFF
@91324
TAACC
+
FFFFF
@91325
TGACC
+
FFFFF
@91326
GCACC
+
FFFFF
@91327
AAACC
+
FFFFF
@91328
TGACC
+
FFFFF
@91329
TAACC
+
FFFFF
@91330
TGACC
+
FFFFF
@91331
TAACC
+
FFFFF
@91332
TGACA
+
FFFFF
@91333
TAACC
+
FFFFF
@91334
TGACC
+
FFFFF
@91335
AGACA
+
FFFFF
@91336
AAACC
+
FFFFF
@91337
TAACC
+
FFFFF
@91338
AGACA
+
FFFFF
@91339
TCACC
+
FFFFF
@91340
TAACC
+
FFFFF
@91341
TAACC
+
FFFFF
@91342
TAACC
+
FFFFF
@91343
AAACC
+
FFFFF
@91344
TAACC
+
FFFFF
@91345
AAACC
+
FFFFF
@91346
TCACC
+
FFFFF
@91347
AGACA
+
FFFFF
@91348
TGACC
+
FFFFF
@91349
TGACC
+
FFFFF
@91350
GGACC
+
FFFFF
@91351
GCACC
+
FFFFF
@91352
TAACC
+
FFFFF
@91353
TAACC
+
FFFFF
@91354
TAACC
+
FFFFF
@91355
TAACC
+
FFFFF
@91356
GTACC
+
FFFFF
@91357
ACACA
+
FFFFF
@91358
TGACC
+
FFFFF
@91359
AGACC
+
FFFFF
@91360
GGACC
+
FFFFF
@91361
AAACA
+
FFFFF
@91362
TGACC
+
FFFFF
@91363
CAACC
+
FFFFF
@91364
ACACC
+
FFFFF
@91365
AGACA
+
FFFFF
@91366
TGACC
+
FFFFF
@91367
AAACC
+
FFFFF
@91368
AAACC
+
FFFFF
@91369
CCACC
+
FFFFF
@91370
AAACC
+
FFFFF
@91371
TGACC
+
FFFFF
@91372
AAACA
+
FFFFF
@91373
TAACC
+
FFFFF
@91374
ACACA
+
FFFFF
@91375
TAACC
+
FFFFF
@91376
TAACC
+
FFFFF
@91377
TGACA
+
FFFFF
@91378
TGACC
+
FFFFF
@91379
AGACA
+
FFFFF
@91380
TGACA
+
FFFFF
@91381
ACACA
+
FFFFF
@91382
TAACC
+
FFFFF
@91383
TGACC
+
FFFFF
@91384
TAACC
+
FFFFF
@91385
TGACA
+
FFFFF
@91386
AAACC
+
FFFFF
@91387
GGACC
+
FFFFF
@91388
TGACA
+
FFFFF
@91389
GCACC
+
FFFFF
@91390
AGACC
+
FFFFF
@91391
TCACC
+
FFFFF
@91392
TGACC
+
FFFFF
@91393
TGACC
+
FFFFF
@91394
AAACC
+
FFFFF
@91395
TGACC
+
FFFFF
@91396
TAACC
+
FFFFF
@91397
AAACC
+
FFFFF
@91398
TGACC
+
FFFFF
@91399
TAACC
+
FFFFF
@91400
TGACC
+
FFFFF
@91401
TAACC
+
FFFFF
@91402
TGACC
+
FFFFF
@91403
ACACC
+
FFFFF
@91404
GCACC
+
FFFFF
@91405
GGACC
+
FFFFF
@91406
AAACC
+
FFFFF
@91407
AGACA
+
FFFFF
@91408
GGACC
+
FFFFF
@91409
TGACA
+
FFFFF
@91410
TAACC
+
FFFFF
@91411
TGACC
+
FFFFF
@91412
TGACC
+
FFFFF
@91413
AAACA
+
FFFFF
@91414
AAACC
+
FFFFF
@91415
GCACC
+
FFFFF
@91416
TAACA
+
FFFFF
@91417
TGACC
+
FFFFF
@91418
AGACC
+
FFFFF
@91419
ACACC
+
FFFFF
@91420
AGACC
+
FFFFF
@91421
AGACA
+
FFFFF
@91422
AAACC
+
FFFFF
@91423
GGACC
+
FFFFF
@91424
TGACC
+
FFFFF
@91425
TAACC
+
FFFFF
@91426
TGACC
+
FFFFF
@91427
AGACC
+
FFFFF
@91428
CAACC
+
FFFFF
@91429
TCACC
+
FFFFF
@91430
TAACC
+
FFFFF
@91431
TGACC
+
FFFFF
@91432
TAACC
+
FFFFF
@91433
AGACA
+
FFFFF
@91434
TAACC
+
FFFFF
@91435
ACACA
+
FFFFF
@91436
TAACC
+
FFFFF
@91437
TAACC
+
FFFFF
@91438
TGACC
+
FFFFF
@91439
ACACA
+
FFFFF
@91440
TAACC
+
FFFFF
@91441
GCACC
+
FFFFF
@91442
GGACC
+
FFFFF
@91443
AGACC
+
FFFFF
@91444
GCACC
+
FFFFF
@91445
ACACC
+
FFFFF
@91446
AAACC
+
FFFFF
@91447
TGACC
+
FFFFF
@91448
TGACC
+
FFFFF
@91449
TCACC
+
FFFFF
@91450
TCACC
+
FFFFF
@91451
TAACC
+
FFFFF
@91452
GGACC
+
FFFFF
@91453
AAACC
+
FFFFF
@91454
AAACA
+
FFFFF
@91455
AGACA
+
FFFFF
@91456
TAATC
+
FFFFF
@91457
GCACC
+
FFFFF
@91458
AAACC
+
FFFFF
@91459
TGACC
+
FFFFF
@91460
ACACC
+
FFFFF
@91461
CAACC
+
FFFFF
@91462
ACACA
+
FFFFF
@91463
TAACC
+
FFFFF
@91464
TGACC
+
FFFFF
@91465
TGACC
+
FFFFF
@91466
TAACC
+
FFFFF
@91467
TAACC
+
FFFFF
@91468
AAACC
+
FFFFF
@91469
GGACC
+
FFFFF
@91470
ACACC
+
FFFFF
@91471
AGACC
+
FFFFF
@91472
ACACC
+
FFFFF
@91473
TGACC
+
FFFFF
@91474
ACACA
+
FFFFF
@91475
ACACC
+
FFFFF
@91476
AAACC
+
FFFFF
@91477
AAACC
+
FFFFF
@91478
AAACC
+
FFFFF
@91479
TAACC
+
FFFFF
@91480
TGACC
+
FFFFF
@91481
AGACA
+
FFFFF
@91482
TGACC
+
FFFFF
@91483
AAACC
+
FFFFF
@91484
TAACC
+
FFFFF
@91485
TGACC
+
FFFFF
@91486
GAACC
+
FFFFF
@91487
AAACC
+
FFFFF
@91488
AGACC
+
FFFFF
@91489
GAACC
+
FFFFF
@91490
ACACA
+
FFFFF
@91491
TGACC
+
FFFFF
@91492
GCACC
+
FFFFF
@91493
TGACC
+
FFFFF
@91494
GCACC
+
FFFFF
@91495
TCACC
+
FFFFF
@91496
TAACC
+
FFFFF
@91497
AGACC
+
FFFFF
@91498
AAACC
+
FFFFF
@91499
TCACC
+
FFFFF
@91500
GTACC
+
FFFFF
@91501
TAACC
+
FFFFF
@91502
ACACA
+
FFFFF
@91503
AGACC
+
FFFFF
@91504
AGACC
+
FFFFF
@91505
ACACC
+
FFFFF
@91506
AGACC
+
FFFFF
@91507
TGACC
+
FFFFF
@91508
ACACA
+
FFFFF
@91509
AAACC
+
FFFFF
@91510
AAACC
+
FFFFF
@91511
TCACC
+
FFFFF
@91512
GGACC
+
FFFFF
@91513
ACACC
+
FFFFF
@91514
TCACC
+
FFFFF
@91515
AGACA
+
FFFFF
@91516
AAACC
+
FFFFF
@91517
GGACC
+
FFFFF
@91518
TCACC
+
FFFFF
@91519
AGACA
+
FFFFF
@91520
TAACC
+
FFFFF
@91521
GCACC
+
FFFFF
@91522
TGAGC
+
FFFFF
@91523
TGACC
+
FFFFF
@91524
TGACA
+
FFFFF
@91525
TAACC
+
FFFFF
@91526
AAACC
+
FFFFF
@91527
TAACC
+
FFFFF
@91528
AGACA
+
FFFFF
@91529
GGACC
+
FFFFF
@91530
AAACC
+
FFFFF
@91531
ACACA
+
FFFFF
@91532
AAACC
+
FFFFF
@91533
TGACC
+
FFFFF
@91534
TAACC
+
FFFFF
@91535
TGACC
+
FFFFF
@91536
AAACC
+
FFFFF
@91537
CGACA
+
FFFFF
@91538
ACACA
+
FFFFF
@91539
ACACA
+
FFFFF
@91540
AAACC
+
FFFFF
@91541
TGACC
+
FFFFF
@91542
GGACC
+
FFFFF
@91543
TAACC
+
FFFFF
@91544
AGACC
+
FFFFF
@91545
GCACC
+
FFFFF
@91546
GCACC
+
FFFFF
@91547
TAACC
+
FFFFF
@91548
TAACC
+
FFFFF
@91549
TAACC
+
FFFFF
@91550
AAACC
+
FFFFF
@91551
GCACC
+
FFFFF
@91552
AAACC
+
FFFFF
@91553
ACACC
+
FFFFF
@91554
GAACC
+
FFFFF
@91555
GCACC
+
FFFFF
@91556
TGACC
+
FFFFF
@91557
ACACC
+
FFFFF
@91558
ACACC
+
FFFFF
@91559
GTACC
+
FFFFF
@91560
TCACC
+
FFFFF
@91561
AGACA
+
FFFFF
@91562
TCACC
+
FFFFF
@91563
TAACC
+
FFFFF
@91564
GGACC
+
FFFFF
@91565
AGACA
+
FFFFF
@91566
GCACC
+
FFFFF
@91567
GGACC
+
FFFFF
@91568
TAACC
+
FFFFF
@91569
GCACC
+
FFFFF
@91570
TAACC
+
FFFFF
@91571
TAACC
+
FFFFF
@91572
ACACA
+
FFFFF
@91573
TGACC
+
FFFFF
@91574
AAACC
+
FFFFF
@91575
TAACC
+
FFFFF
@91576
ACACC
+
FFFFF
@91577
TAACC
+
FFFFF
@91578
AAACA
+
FFFFF
@91579
AAACC
+
FFFFF
@91580
AAACA
+
FFFFF
@91581
AGACC
+
FFFFF
@91582
TAACC
+
FFFFF
@91583
AAACC
+
FFFFF
@91584
GGACC
+
FFFFF
@91585
AAACC
+
FFFFF
@91586
GTACC
+
FFFFF
@91587
ACACA
+
FFFFF
@91588
TAACC
+
FFFFF
@91589
TGACC
+
FFFFF
@91590
AAACC
+
FFFFF
@91591
AGACC
+
FFFFF
@91592
GCACC
+
FFFFF
@91593
TAACC
+
FFFFF
@91594
ACACC
+
FFFFF
@91595
TAACC
+
FFFFF
@91596
AGACC
+
FFFFF
@91597
AAACC
+
FFFFF
@91598
GGACC
+
FFFFF
@91599
AGACA
+
FFFFF
@91600
TAACC
+
FFFFF
@91601
TGACC
+
FFFFF
@91602
TAACC
+
FFFFF
@91603
GGACC
+
FFFFF
@91604
TGACA
+
FFFFF
@91605
ACACC
+
FFFFF
@91606
TAACC
+
FFFFF
@91607
TAACC
+
FFFFF
@91608
GGACC
+
FFFFF
@91609
ACACA
+
FFFFF
@91610
AAACC
+
FFFFF
@91611
TAACC
+
FFFFF
@91612
AGACC
+
FFFFF
@91613
ACACA
+
FFFFF
@91614
GGACC
+
FFFFF
@91615
TGACC
+
FFFFF
@91616
GGACC
+
FFFFF
@91617
AAACC
+
FFFFF
@91618
TCACC
+
FFFFF
@91619
AAACC
+
FFFFF
@91620
GGACC
+
FFFFF
@91621
AAACA
+
FFFFF
@91622
ACACA
+
FFFFF
@91623
TGACC
+
FFFFF
@91624
AGACA
+
FFFFF
@91625
AGACC
+
FFFFF
@91626
ACACA
+
FFFFF
@91627
GGACC
+
FFFFF
@91628
ACACA
+
FFFFF
@91629
ACACC
+
FFFFF
@91630
AAACC
+
FFFFF
@91631
ACACC
+
FFFFF
@91632
TCACC
+
FFFFF
@91633
AAACA
+
FFFFF
@91634
TAACC
+
FFFFF
@91635
AAACC
+
FFFFF
@91636
AAACC
+
FFFFF
@91637
TGACC
+
FFFFF
@91638
GCACC
+
FFFFF
@91639
AGACC
+
FFFFF
@91640
TCACC
+
FFFFF
@91641
ACACC
+
FFFFF
@91642
TAACC
+
FFFFF
@91643
GTACC
+
FFFFF
@91644
TCACC
+
FFFFF
@91645
GGACC
+
FFFFF
@91646
TCACC
+
FFFFF
@91647
AGACA
+
FFFFF
@91648
AAACC
+
FFFFF
@91649
GGACC
+
FFFFF
@91650
ACACC
+
FFFFF
@91651
AAACC
+
FFFFF
@91652
AGACC
+
FFFFF
@91653
TCACC
+
FFFFF
@91654
ACACA
+
FFFFF
@91655
AGACA
+
FFFFF
@91656
AGACA
+
FFFFF
@91657
GCACC
+
FFFFF
@91658
ACACC
+
FFFFF
@91659
TAACC
+
FFFFF
@91660
ACACA
+
FFFFF
@91661
AGACA
+
FFFFF
@91662
TAACC
+
FFFFF
@91663
AAACC
+
FFFFF
@91664
TAACC
+
FFFFF
@91665
GCACC
+
FFFFF
@91666
TGACC
+
FFFFF
@91667
TAACC
+
FFFFF
@91668
TAACC
+
FFFFF
@91669
ACACA
+
FFFFF
@91670
GGACC
+
FFFFF
@91671
GCACC
+
FFFFF
@91672
GTACC
+
FFFFF
@91673
AGACC
+
FFFFF
@91674
ACACC
+
FFFFF
@91675
AGACA
+
FFFFF
@91676
ACACC
+
FFFFF
@91677
AAACC
+
FFFFF
@91678
AAACC
+
FFFFF
@91679
AAACC
+
FFFFF
@91680
AAACA
+
FFFFF
@91681
ACACA
+
FFFFF
@91682
AGACC
+
FFFFF
@91683
TGACC
+
FFFFF
@91684
AAACC
+
FFFFF
@91685
TGACC
+
FFFFF
@91686
GCACC
+
FFFFF
@91687
TGACC
+
FFFFF
@91688
TAACA
+
FFFFF
@91689
ACACA
+
FFFFF
@91690
ACACA
+
FFFFF
@91691
ACACC
+
FFFFF
@91692
AGACA
+
FFFFF
@91693
TCACC
+
FFFFF
@91694
ACACA
+
FFFFF
@91695
ACACA
+
FFFFF
@91696
TGACC
+
FFFFF
@91697
TCACC
+
FFFFF
@91698
GCACC
+
FFFFF
@91699
TAACC
+
FFFFF
@91700
TCACC
+
FFFFF
@91701
GGACC
+
FFFFF
@91702
TAACC
+
FFFFF
@91703
ACACA
+
FFFFF
@91704
AGACC
+
FFFFF
@91705
TGACC
+
FFFFF
@91706
TGACC
+
FFFFF
@91707
TAACC
+
FFFFF
@91708
GCACC
+
FFFFF
@91709
TAACC
+
FFFFF
@91710
AGACA
+
FFFFF
@91711
GGACC
+
FFFFF
@91712
ACACC
+
FFFFF
@91713
TGACC
+
FFFFF
@91714
GAACC
+
FFFFF
@91715
GCACC
+
FFFFF
@91716
TGACA
+
FFFFF
@91717
TGACC
+
FFFFF
@91718
ACACA
+
FFFFF
@91719
GTACC
+
FFFFF
@91720
TAATC
+
FFFFF
@91721
AAACC
+
FFFFF
@91722
TAACC
+
FFFFF
@91723
TCACC
+
FFFFF
@91724
TAACC
+
FFFFF
@91725
TGACA
+
FFFFF
@91726
TGACC
+
FFFFF
@91727
ACACC
+
FFFFF
@91728
ACACC
+
FFFFF
@91729
TGACC
+
FFFFF
@91730
AGACC
+
FFFFF
@91731
AAACC
+
FFFFF
@91732
TGACC
+
FFFFF
@91733
TAACC
+
FFFFF
@91734
AGACA
+
FFFFF
@91735
AAACA
+
FFFFF
@91736
TAACC
+
FFFFF
@91737
TGACC
+
FFFFF
@91738
TGACC
+
FFFFF
@91739
TAACC
+
FFFFF
@91740
TAACC
+
FFFFF
@91741
ACACA
+
FFFFF
@91742
ACACA
+
FFFFF
@91743
GCACC
+
FFFFF
@91744
TAACC
+
FFFFF
@91745
TCACC
+
FFFFF
@91746
AGACC
+
FFFFF
@91747
GGACC
+
FFFFF
@91748
TAACC
+
FFFFF
@91749
ACACA
+
FFFFF
@91750
TAACC
+
FFFFF
@91751
ACACA
+
FFFFF
@91752
ACACA
+
FFFFF
@91753
TAACC
+
FFFFF
@91754
TGACC
+
FFFFF
@91755
GGACC
+
FFFFF
@91756
AAACC
+
FFFFF
@91757
TGACC
+
FFFFF
@91758
TGACC
+
FFFFF
@91759
AGACC
+
FFFFF
@91760
ACACA
+
FFFFF
@91761
AGACC
+
FFFFF
@91762
TCACC
+
FFFFF
@91763
AGACA
+
FFFFF
@91764
TGACC
+
FFFFF
@91765
AGACC
+
FFFFF
@91766
ACACA
+
FFFFF
@91767
AAACC
+
FFFFF
@91768
CGACA
+
FFFFF
@91769
GGACC
+
FFFFF
@91770
ACACA
+
FFFFF
@91771
TCACC
+
FFFFF
@91772
TCACC
+
FFFFF
@91773
TAACA
+
FFFFF
@91774
TAACC
+
FFFFF
@91775
GCACC
+
FFFFF
@91776
TGACC
+
FFFFF
@91777
CAACC
+
FFFFF
@91778
TAACC
+
FFFFF
@91779
TGACC
+
FFFFF
@91780
TAACC
+
FFFFF
@91781
TGACC
+
FFFFF
@91782
AAACC
+
FFFFF
@91783
TGACC
+
FFFFF
@91784
GCACC
+
FFFFF
@91785
GCACC
+
FFFFF
@91786
ACACC
+
FFFFF
@91787
GCACC
+
FFFFF
@91788
AGACC
+
FFFFF
@91789
GGACC
+
FFFFF
@91790
ACACA
+
FFFFF
@91791
GGACC
+
FFFFF
@91792
ACACA
+
FFFFF
@91793
GCACC
+
FFFFF
@91794
TCACC
+
FFFFF
@91795
TGACC
+
FFFFF
@91796
AAACC
+
FFFFF
@91797
ACACC
+
FFFFF
@91798
ACACA
+
FFFFF
@91799
TGACC
+
FFFFF
@91800
ACATA
+
FFFFF
@91801
AAACA
+
FFFFF
@91802
AGACA
+
FFFFF
@91803
ACACC
+
FFFFF
@91804
ACACA
+
FFFFF
@91805
TCACC
+
FFFFF
@91806
TGACC
+
FFFFF
@91807
TAACC
+
FFFFF
@91808
GTACC
+
FFFFF
@91809
TGACC
+
FFFFF
@91810
TAACC
+
FFFFF
@91811
AGACA
+
FFFFF
@91812
GCACC
+
FFFFF
@91813
AAACC
+
FFFFF
@91814
GGACC
+
FFFFF
@91815
AAACC
+
FFFFF
@91816
AAACC
+
FFFFF
@91817
AGACA
+
FFFFF
@91818
TGAGC
+
FFFFF
@91819
AAACC
+
FFFFF
@91820
GCACC
+
FFFFF
@91821
TCACC
+
FFFFF
@91822
AAACC
+
FFFFF
@91823
TGACC
+
FFFFF
@91824
ACACC
+
FFFFF
@91825
AAACC
+
FFFFF
@91826
TGACC
+
FFFFF
@91827
AAACA
+
FFFFF
@91828
ACACA
+
FFFFF
@91829
AAACC
+
FFFFF
@91830
TGACC
+
FFFFF
@91831
AAACA
+
FFFFF
@91832
TAACC
+
FFFFF
@91833
TGACC
+
FFFFF
@91834
TGACC
+
FFFFF
@91835
TCACC
+
FFFFF
@91836
TGACC
+
FFFFF
@91837
AGACA
+
FFFFF
@91838
TAACC
+
FFFFF
@91839
TAACC
+
FFFFF
@91840
ACACC
+
FFFFF
@91841
TGACC
+
FFFFF
@91842
AGACA
+
FFFFF
@91843
AGACA
+
FFFFF
@91844
TAACC
+
FFFFF
@91845
GTACC
+
FFFFF
@91846
TGACC
+
FFFFF
@91847
TGACC
+
FFFFF
@91848
GCACC
+
FFFFF
@91849
TCACC
+
FFFFF
@91850
TGACC
+
FFFFF
@91851
TAACC
+
FFFFF
@91852
TAACC
+
FFFFF
@91853
AGACC
+
FFFFF
@91854
ACACA
+
FFFFF
@91855
TAACC
+
FFFFF
@91856
AGACA
+
FFFFF
@91857
TAACC
+
FFFFF
@91858
TAACC
+
FFFFF
@91859
AAACC
+
FFFFF
@91860
GCACC
+
FFFFF
@91861
AGACA
+
FFFFF
@91862
TGACC
+
FFFFF
@91863
TAACC
+
FFFFF
@91864
GGACC
+
FFFFF
@91865
AAACC
+
FFFFF
@91866
GTACC
+
FFFFF
@91867
AAACC
+
FFFFF
@91868
ACACA
+
FFFFF
@91869
GCACC
+
FFFFF
@91870
TGACC
+
FFFFF
@91871
ACACC
+
FFFFF
@91872
ACACA
+
FFFFF
@91873
GTACC
+
FFFFF
@91874
ACATA
+
FFFFF
@91875
GCACC
+
FFFFF
@91876
TGACC
+
FFFFF
@91877
CCACC
+
FFFFF
@91878
AAACC
+
FFFFF
@91879
TAACC
+
FFFFF
@91880
AAACC
+
FFFFF
@91881
TAACC
+
FFFFF
@91882
AGACA
+
FFFFF
@91883
GGACC
+
FFFFF
@91884
AAACC
+
FFFFF
@91885
ACACC
+
FFFFF
@91886
TAACC
+
FFFFF
@91887
AAACC
+
FFFFF
@91888
AGACC
+
FFFFF
@91889
AGACA
+
FFFFF
@91890
TAACC
+
FFFFF
@91891
GCACC
+
FFFFF
@91892
CCACC
+
FFFFF
@91893
GGACC
+
FFFFF
@91894
TGACA
+
FFFFF
@91895
AGACA
+
FFFFF
@91896
AAACC
+
FFFFF
@91897
AGACA
+
FFFFF
@91898
TAACC
+
FFFFF
@91899
ACACC
+
FFFFF
@91900
TGACC
+
FFFFF
@91901
GGACC
+
FFFFF
@91902
TGACC
+
FFFFF
@91903
AGACA
+
FFFFF
@91904
TGACC
+
FFFFF
@91905
GGACC
+
FFFFF
@91906
AAACC
+
FFFFF
@91907
TCACC
+
FFFFF
@91908
GCACC
+
FFFFF
@91909
TAACC
+
FFFFF
@91910
AAACC
+
FFFFF
@91911
AAACC
+
FFFFF
@91912
TGACC
+
FFFFF
@91913
AGACC
+
FFFFF
@91914
GCACC
+
FFFFF
@91915
GGACC
+
FFFFF
@91916
ACACA
+
FFFFF
@91917
AGACC
+
FFFFF
@91918
TAACC
+
FFFFF
@91919
GCACC
+
FFFFF
@91920
AAACC
+
FFFFF
@91921
GTACC
+
FFFFF
@91922
AGACC
+
FFFFF
@91923
AAACC
+
FFFFF
@91924
CGACA
+
FFFFF
@91925
TCACC
+
FFFFF
@91926
TGACC
+
FFFFF
@91927
AGACA
+
FFFFF
@91928
TCACC
+
FFFFF
@91929
TGACC
+
FFFFF
@91930
ACACA
+
FFFFF
@91931
GTACC
+
FFFFF
@91932
TAACC
+
FFFFF
@91933
TGACC
+
FFFFF
@91934
TGACC
+
FFFFF
@91935
GTACC
+
FFFFF
@91936
TGACC
+
FFFFF
@91937
TAACC
+
FFFFF
@91938
GCACC
+
FFFFF
@91939
TGACC
+
FFFFF
@91940
AAACC
+
FFFFF
@91941
AAACC
+
FFFFF
@91942
TGACC
+
FFFFF
@91943
AAACC
+
FFFFF
@91944
ACACA
+
FFFFF
@91945
TAACC
+
FFFFF
@91946
AGACA
+
FFFFF
@91947
TAACC
+
FFFFF
@91948
GGACC
+
FFFFF
@91949
TAACC
+
FFFFF
@91950
ACACC
+
FFFFF
@91951
TCACC
+
FFFFF
@91952
TAACC
+
FFFFF
@91953
AGACA
+
FFFFF
@91954
ACACA
+
FFFFF
@91955
TAACC
+
FFFFF
@91956
TGACC
+
FFFFF
@91957
TGACC
+
FFFFF
@91958
TGACC
+
FFFFF
@91959
GGACC
+
FFFFF
@91960
AGACC
+
FFFFF
@91961
TCACC
+
FFFFF
@91962
ACACA
+
FFFFF
@91963
ACACA
+
FFFFF
@91964
AAACC
+
FFFFF
@91965
ACACC
+
FFFFF
@91966
TAACC
+
FFFFF
@91967
AAACC
+
FFFFF
@91968
AAACC
+
FFFFF
@91969
AGACA
+
FFFFF
@91970
GGACC
+
FFFFF
@91971
AGACC
+
FFFFF
@91972
TGACC
+
FFFFF
@91973
TGACC
+
FFFFF
@91974
AGACA
+
FFFFF
@91975
TAACC
+
FFFFF
@91976
GGACC
+
FFFFF
@91977
GTACC
+
FFFFF
@91978
AAACC
+
FFFFF
@91979
TAACC
+
FFFFF
@91980
TAATC
+
FFFFF
@91981
AAACA
+
FFFFF
@91982
AGACC
+
FFFFF
@91983
TAACC
+
FFFFF
@91984
TAACC
+
FFFFF
@91985
TGACC
+
FFFFF
@91986
TCACC
+
FFFFF
@91987
TAACC
+
FFFFF
@91988
AAACC
+
FFFFF
@91989
TAACC
+
FFFFF
@91990
TGACC
+
FFFFF
@91991
ACACC
+
FFFFF
@91992
TAACC
+
FFFFF
@91993
ACACA
+
FFFFF
@91994
GGACC
+
FFFFF
@91995
ACACA
+
FFFFF
@91996
AGACA
+
FFFFF
@91997
GCACC
+
FFFFF
@91998
TAACC
+
FFFFF
@91999
TCACC
+
FFFFF
@92000
TAATC
+
FFFFF
@92001
AGACA
+
FFFFF
@92002
TAACC
+
FFFFF
@92003
TAACC
+
FFFFF
@92004
TGACC
+
FFFFF
@92005
ACACC
+
FFFFF
@92006
GCACC
+
FFFFF
@92007
GCACC
+
FFFFF
@92008
AAACA
+
FFFFF
@92009
AAACC
+
FFFFF
@92010
AAACC
+
FFFFF
@92011
AAACC
+
FFFFF
@92012
TGACC
+
FFFFF
@92013
TAACC
+
FFFFF
@92014
AGACA
+
FFFFF
@92015
TGACC
+
FFFFF
@92016
CAACC
+
FFFFF
@92017
TGACC
+
FFFFF
@92018
ACACA
+
FFFFF
@92019
TAACC
+
FFFFF
@92020
AGACC
+
FFFFF
@92021
AAACC
+
FFFFF
@92022
GGACC
+
FFFFF
@92023
AGACA
+
FFFFF
@92024
TAACC
+
FFFFF
@92025
ACACC
+
FFFFF
@92026
TGACC
+
FFFFF
@92027
AGACA
+
FFFFF
@92028
TCACC
+
FFFFF
@92029
AGACA
+
FFFFF
@92030
AGACA
+
FFFFF
@92031
GAACC
+
FFFFF
@92032
ACACC
+
FFFFF
@92033
TAACC
+
FFFFF
@92034
GCACC
+
FFFFF
@92035
ACACA
+
FFFFF
@92036
TAACC
+
FFFFF
@92037
GCACC
+
FFFFF
@92038
AAACA
+
FFFFF
@92039
GCACC
+
FFFFF
@92040
TAACC
+
FFFFF
@92041
TGACC
+
FFFFF
@92042
GGACC
+
FFFFF
@92043
TAACC
+
FFFFF
@92044
AGACA
+
FFFFF
@92045
ACACA
+
FFFFF
@92046
TGACC
+
FFFFF
@92047
TCACC
+
FFFFF
@92048
AAACC
+
FFFFF
@92049
TAACC
+
FFFFF
@92050
AGACA
+
FFFFF
@92051
ACACC
+
FFFFF
@92052
TAACC
+
FFFFF
@92053
AAACC
+
FFFFF
@92054
TAACC
+
FFFFF
@92055
TGACC
+
FFFFF
@92056
AGACA
+
FFFFF
@92057
TCACC
+
FFFFF
@92058
TGACC
+
FFFFF
@92059
TGACC
+
FFFFF
@92060
TAACC
+
FFFFF
@92061
TCACC
+
FFFFF
@92062
AAACC
+
FFFFF
@92063
AGACC
+
FFFFF
@92064
AAACC
+
FFFFF
@92065
AGACC
+
FFFFF
@92066
TGACC
+
FFFFF
@92067
TCATC
+
FFFFF
@92068
TAACC
+
FFFFF
@92069
AAACC
+
FFFFF
@92070
AAACC
+
FFFFF
@92071
GCACC
+
FFFFF
@92072
TCACC
+
FFFFF
@92073
ACACA
+
FFFFF
@92074
TGACC
+
FFFFF
@92075
TGACC
+
FFFFF
@92076
AAACC
+
FFFFF
@92077
AAACC
+
FFFFF
@92078
AAACC
+
FFFFF
@92079
AAACC
+
FFFFF
@92080
TAACC
+
FFFFF
@92081
TCACC
+
FFFFF
@92082
TGACC
+
FFFFF
@92083
GGACC
+
FFFFF
@92084
AAACC
+
FFFFF
@92085
TCACC
+
FFFFF
@92086
GCACC
+
FFFFF
@92087
AGACA
+
FFFFF
@92088
TGAGC
+
FFFFF
@92089
TAACC
+
FFFFF
@92090
TGACC
+
FFFFF
@92091
AGACA
+
FFFFF
@92092
TAACC
+
FFFFF
@92093
TAACC
+
FFFFF
@92094
AGACC
+
FFFFF
@92095
AAACC
+
FFFFF
@92096
GGACC
+
FFFFF
@92097
TCACC
+
FFFFF
@92098
GAACC
+
FFFFF
@92099
GGACC
+
FFFFF
@92100
TAACC
+
FFFFF
@92101
AGACC
+
FFFFF
@92102
TGACC
+
FFFFF
@92103
ACACC
+
FFFFF
@92104
GGACC
+
FFFFF
@92105
TAACC
+
FFFFF
@92106
TGACC
+
FFFFF
@92107
GCACC
+
FFFFF
@92108
TAACC
+
FFFFF
@92109
TCACC
+
FFFFF
@92110
GGACC
+
FFFFF
@92111
AGACA
+
FFFFF
@92112
AGACC
+
FFFFF
@92113
TAACC
+
FFFFF
@92114
ACACA
+
FFFFF
@92115
TAACC
+
FFFFF
@92116
ACACC
+
FFFFF
@92117
TAACC
+
FFFFF
@92118
TAACC
+
FFFFF
@92119
AAACC
+
FFFFF
@92120
ACACA
+
FFFFF
@92121
AAACC
+
FFFFF
@92122
TGACC
+
FFFFF
@92123
AAACC
+
FFFFF
@92124
TGACC
+
FFFFF
@92125
TGACC
+
FFFFF
@92126
TAACC
+
FFFFF
@92127
TAACC
+
FFFFF
@92128
TGACC
+
FFFFF
@92129
TGACC
+
FFFFF
@92130
TGACC
+
FFFFF
@92131
TGACC
+
FFFFF
@92132
ACACA
+
FFFFF
@92133
TCACC
+
FFFFF
@92134
AGACC
+
FFFFF
@92135
AAACC
+
FFFFF
@92136
AGACA
+
FFFFF
@92137
TCACC
+
FFFFF
@92138
ACACA
+
FFFFF
@92139
TGACC
+
FFFFF
@92140
ACACA
+
FFFFF
@92141
ACACA
+
FFFFF
@92142
GCACC
+
FFFFF
@92143
TGACC
+
FFFFF
@92144
TGACC
+
FFFFF
@92145
AGACC
+
FFFFF
@92146
GTACC
+
FFFFF
@92147
TGACC
+
FFFFF
@92148
ACACA
+
FFFFF
@92149
AAACC
+
FFFFF
@92150
AGACC
+
FFFFF
@92151
TGACC
+
FFFFF
@92152
AGACA
+
FFFFF
@92153
GCACC
+
FFFFF
@92154
ACACA
+
FFFFF
@92155
TGACC
+
FFFFF
@92156
GGACC
+
FFFFF
@92157
TGACC
+
FFFFF
@92158
TAACC
+
FFFFF
@92159
ACACA
+
FFFFF
@92160
TGACC
+
FFFFF
@92161
TAACA
+
FFFFF
@92162
TAACC
+
FFFFF
@92163
TGACC
+
FFFFF
@92164
GCACC
+
FFFFF
@92165
TGAGC
+
FFFFF
@92166
AAACC
+
FFFFF
@92167
AAACC
+
FFFFF
@92168
GTACC
+
FFFFF
@92169
TGACC
+
FFFFF
@92170
TAACC
+
FFFFF
@92171
GCACC
+
FFFFF
@92172
TCACC
+
FFFFF
@92173
AAACC
+
FFFFF
@92174
TAACC
+
FFFFF
@92175
TAACC
+
FFFFF
@92176
GGACC
+
FFFFF
@92177
AGACA
+
FFFFF
@92178
TCACC
+
FFFFF
@92179
AGACA
+
FFFFF
@92180
TGACC
+
FFFFF
@92181
TGACC
+
FFFFF
@92182
AAACC
+
FFFFF
@92183
AAACC
+
FFFFF
@92184
TCACC
+
FFFFF
@92185
TGACC
+
FFFFF
@92186
TCACC
+
FFFFF
@92187
TGACC
+
FFFFF
@92188
ACACA
+
FFFFF
@92189
AAACC
+
FFFFF
@92190
AGACC
+
FFFFF
@92191
TCACC
+
FFFFF
@92192
GCACC
+
FFFFF
@92193
TCACC
+
FFFFF
@92194
TCACC
+
FFFFF
@92195
ACACC
+
FFFFF
@92196
ACACA
+
FFFFF
@92197
ACACA
+
FFFFF
@92198
TGACC
+
FFFFF
@92199
GGACC
+
FFFFF
@92200
ACACA
+
FFFFF
@92201
AAACC
+
FFFFF
@92202
TCATC
+
FFFFF
@92203
GCACC
+
FFFFF
@92204
TGACC
+
FFFFF
@92205
TGACC
+
FFFFF
@92206
AAACC
+
FFFFF
@92207
TAACC
+
FFFFF
@92208
ACACA
+
FFFFF
@92209
ACACC
+
FFFFF
@92210
TAACC
+
FFFFF
@92211
TCACC
+
FFFFF
@92212
TAACC
+
FFFFF
@92213
GCACC
+
FFFFF
@92214
AAACC
+
FFFFF
@92215
TGACC
+
FFFFF
@92216
ACACC
+
FFFFF
@92217
TGACC
+
FFFFF
@92218
AAACC
+
FFFFF
@92219
TGACC
+
FFFFF
@92220
AAACC
+
FFFFF
@92221
TAACC
+
FFFFF
@92222
ACACC
+
FFFFF
@92223
TGAGC
+
FFFFF
@92224
AGACC
+
FFFFF
@92225
ACACC
+
FFFFF
@92226
AAACC
+
FFFFF
@92227
TGACC
+
FFFFF
@92228
ACACC
+
FFFFF
@92229
ACACC
+
FFFFF
@92230
ACACA
+
FFFFF
@92231
AGACA
+
FFFFF
@92232
GCACC
+
FFFFF
@92233
TAACA
+
FFFFF
@92234
ACACC
+
FFFFF
@92235
ACACC
+
FFFFF
@92236
CCACC
+
FFFFF
@92237
TGACC
+
FFFFF
@92238
TAACC
+
FFFFF
@92239
TGACC
+
FFFFF
@92240
GTACC
+
FFFFF
@92241
TGACC
+
FFFFF
@92242
AGACA
+
FFFFF
@92243
AAACA
+
FFFFF
@92244
AGACC
+
FFFFF
@92245
ACACA
+
FFFFF
@92246
AGACA
+
FFFFF
@92247
TGACA
+
FFFFF
@92248
TGACC
+
FFFFF
@92249
GTACC
+
FFFFF
@92250
TAACC
+
FFFFF
@92251
TCACC
+
FFFFF
@92252
TAACC
+
FFFFF
@92253
GGACC
+
FFFFF
@92254
AAACC
+
FFFFF
@92255
ACACC
+
FFFFF
@92256
TGACC
+
FFFFF
@92257
AGACC
+
FFFFF
@92258
GCACC
+
FFFFF
@92259
ACACC
+
FFFFF
@92260
TGACC
+
FFFFF
@92261
AGACC
+
FFFFF
@92262
GGACC
+
FFFFF
@92263
GGACC
+
FFFFF
@92264
AGACA
+
FFFFF
@92265
GCACC
+
FFFFF
@92266
GCACC
+
FFFFF
@92267
AGACA
+
FFFFF
@92268
GGACC
+
FFFFF
@92269
GAACC
+
FFFFF
@92270
TGACC
+
FFFFF
@92271
ACACA
+
FFFFF
@92272
GGACC
+
FFFFF
@92273
GGACC
+
FFFFF
@92274
ACACC
+
FFFFF
@92275
GCACC
+
FFFFF
@92276
TAACC
+
FFFFF
@92277
AGACC
+
FFFFF
@92278
AAACC
+
FFFFF
@92279
AAACC
+
FFFFF
@92280
AGACC
+
FFFFF
@92281
TAACC
+
FFFFF
@92282
TAACC
+
FFFFF
@92283
GCACC
+
FFFFF
@92284
TAACC
+
FFFFF
@92285
ACACA
+
FFFFF
@92286
GGACC
+
FFFFF
@92287
TGACC
+
FFFFF
@92288
AAACC
+
FFFFF
@92289
TAACC
+
FFFFF
@92290
GGACC
+
FFFFF
@92291
TAACC
+
FFFFF
@92292
GTACC
+
FFFFF
@92293
AAACC
+
FFFFF
@92294
TCACC
+
FFFFF
@92295
CCACC
+
FFFFF
@92296
TAACC
+
FFFFF
@92297
TAACC
+
FFFFF
@92298
TCACC
+
FFFFF
@92299
AAACC
+
FFFFF
@92300
TAACC
+
FFFFF
@92301
GTACC
+
FFFFF
@92302
AAACC
+
FFFFF
@92303
ACACA
+
FFFFF
@92304
AAACC
+
FFFFF
@92305
TAACC
+
FFFFF
@92306
TGACC
+
FFFFF
@92307
TCACC
+
FFFFF
@92308
TCACC
+
FFFFF
@92309
GTACC
+
FFFFF
@92310
GTACC
+
FFFFF
@92311
AAACC
+
FFFFF
@92312
TGACC
+
FFFFF
@92313
TGACC
+
FFFFF
@92314
TAACC
+
FFFFF
@92315
GCACC
+
FFFFF
@92316
AGACA
+
FFFFF
@92317
ACACA
+
FFFFF
@92318
ACACC
+
FFFFF
@92319
TAACC
+
FFFFF
@92320
GGACC
+
FFFFF
@92321
TAACC
+
FFFFF
@92322
GCACC
+
FFFFF
@92323
GGACC
+
FFFFF
@92324
TAACC
+
FFFFF
@92325
ACACA
+
FFFFF
@92326
TCACC
+
FFFFF
@92327
GCACC
+
FFFFF
@92328
GGACC
+
FFFFF
@92329
CAACC
+
FFFFF
@92330
AAACC
+
FFFFF
@92331
ACACA
+
FFFFF
@92332
ACACC
+
FFFFF
@92333
GCACC
+
FFFFF
@92334
TAACC
+
FFFFF
@92335
AAACC
+
FFFFF
@92336
ACACA
+
FFFFF
@92337
GGACC
+
FFFFF
@92338
GGACC
+
FFFFF
@92339
GTACC
+
FFFFF
@92340
AGACA
+
FFFFF
@92341
AAACC
+
FFFFF
@92342
GCACC
+
FFFFF
@92343
TAACC
+
FFFFF
@92344
TGACC
+
FFFFF
@92345
TCACC
+
FFFFF
@92346
TGACC
+
FFFFF
@92347
TAACC
+
FFFFF
@92348
ACACA
+
FFFFF
@92349
AGACC
+
FFFFF
@92350
TGACC
+
FFFFF
@92351
AAACC
+
FFFFF
@92352
AGACA
+
FFFFF
@92353
AGACC
+
FFFFF
@92354
AAACC
+
FFFFF
@92355
TGACC
+
FFFFF
@92356
ACACA
+
FFFFF
@92357
AGACA
+
FFFFF
@92358
AAACA
+
FFFFF
@92359
TGACC
+
FFFFF
@92360
GCACC
+
FFFFF
@92361
AGACC
+
FFFFF
@92362
TAACC
+
FFFFF
@92363
TGACC
+
FFFFF
@92364
TAACC
+
FFFFF
@92365
AGACA
+
FFFFF
@92366
AAACA
+
FFFFF
@92367
GTACC
+
FFFFF
@92368
GGACC
+
FFFFF
@92369
TAACC
+
FFFFF
@92370
TGACC
+
FFFFF
@92371
GAACC
+
FFFFF
@92372
AAACC
+
FFFFF
@92373
TAACC
+
FFFFF
@92374
TGACC
+
FFFFF
@92375
TGACC
+
FFFFF
@92376
GTACC
+
FFFFF
@92377
GCACC
+
FFFFF
@92378
AGACC
+
FFFFF
@92379
AGACC
+
FFFFF
@92380
GCACC
+
FFFFF
@92381
TGACC
+
FFFFF
@92382
TGACC
+
FFFFF
@92383
ACACA
+
FFFFF
@92384
TAACC
+
FFFFF
@92385
AGACA
+
FFFFF
@92386
TGACC
+
FFFFF
@92387
ACACC
+
FFFFF
@92388
TAACC
+
FFFFF
@92389
TGACC
+
FFFFF
@92390
TGAGC
+
FFFFF
@92391
TAACC
+
FFFFF
@92392
TGACC
+
FFFFF
@92393
AAACC
+
FFFFF
@92394
TGACC
+
FFFFF
@92395
TAACA
+
FFFFF
@92396
TGACC
+
FFFFF
@92397
GAACC
+
FFFFF
@92398
GCACC
+
FFFFF
@92399
AAACC
+
FFFFF
@92400
AGACA
+
FFFFF
@92401
AAACC
+
FFFFF
@92402
TGACC
+
FFFFF
@92403
AAACC
+
FFFFF
@92404
TGACC
+
FFFFF
@92405
ACACA
+
FFFFF
@92406
ACACA
+
FFFFF
@92407
TCACC
+
FFFFF
@92408
GCACC
+
FFFFF
@92409
GCACC
+
FFFFF
@92410
TGACC
+
FFFFF
@92411
TGACC
+
FFFFF
@92412
AGACC
+
FFFFF
@92413
TGACC
+
FFFFF
@92414
ACACA
+
FFFFF
@92415
ACACA
+
FFFFF
@92416
TGACC
+
FFFFF
@92417
ACACC
+
FFFFF
@92418
TAACC
+
FFFFF
@92419
TAACC
+
FFFFF
@92420
TGACA
+
FFFFF
@92421
GGACC
+
FFFFF
@92422
GCACC
+
FFFFF
@92423
TCACC
+
FFFFF
@92424
ACACC
+
FFFFF
@92425
TCACC
+
FFFFF
@92426
TGACC
+
FFFFF
@92427
TCACC
+
FFFFF
@92428
GAACC
+
FFFFF
@92429
GCACC
+
FFFFF
@92430
GCACC
+
FFFFF
@92431
GGACC
+
FFFFF
@92432
TGACC
+
FFFFF
@92433
ACACA
+
FFFFF
@92434
AGACA
+
FFFFF
@92435
ACACA
+
FFFFF
@92436
TAACA
+
FFFFF
@92437
CGACA
+
FFFFF
@92438
AAACC
+
FFFFF
@92439
GGACC
+
FFFFF
@92440
TCACC
+
FFFFF
@92441
AAACC
+
FFFFF
@92442
TGACC
+
FFFFF
@92443
TCACC
+
FFFFF
@92444
TAACC
+
FFFFF
@92445
GTACC
+
FFFFF
@92446
TGACC
+
FFFFF
@92447
AGACC
+
FFFFF
@92448
AGACC
+
FFFFF
@92449
AAACC
+
FFFFF
@92450
GGACC
+
FFFFF
@92451
AGACA
+
FFFFF
@92452
TAACC
+
FFFFF
@92453
TCACC
+
FFFFF
@92454
TAACC
+
FFFFF
@92455
TGACC
+
FFFFF
@92456
TCACC
+
FFFFF
@92457
TGACA
+
FFFFF
@92458
GTACC
+
FFFFF
@92459
GCACC
+
FFFFF
@92460
AGACA
+
FFFFF
@92461
AAACC
+
FFFFF
@92462
GAACC
+
FFFFF
@92463
TCACC
+
FFFFF
@92464
AAACC
+
FFFFF
@92465
TAACC
+
FFFFF
@92466
ACACC
+
FFFFF
@92467
TGACC
+
FFFFF
@92468
TGACC
+
FFFFF
@92469
AGACA
+
FFFFF
@92470
TGACC
+
FFFFF
@92471
AGACC
+
FFFFF
@92472
GTACC
+
FFFFF
@92473
ACACC
+
FFFFF
@92474
TAACC
+
FFFFF
@92475
AGACA
+
FFFFF
@92476
GTACC
+
FFFFF
@92477
TAACC
+
FFFFF
@92478
TAACC
+
FFFFF
@92479
AAACC
+
FFFFF
@92480
TAACC
+
FFFFF
@92481
AGACC
+
FFFFF
@92482
ACACA
+
FFFFF
@92483
ACACC
+
FFFFF
@92484
TAACC
+
FFFFF
@92485
ACACA
+
FFFFF
@92486
TAACC
+
FFFFF
@92487
TAACC
+
FFFFF
@92488
GGACC
+
FFFFF
@92489
GGACC
+
FFFFF
@92490
TAACC
+
FFFFF
@92491
CAACC
+
FFFFF
@92492
GCACC
+
FFFFF
@92493
TAACC
+
FFFFF
@92494
TCACC
+
FFFFF
@92495
TAACC
+
FFFFF
@92496
TGACC
+
FFFFF
@92497
ACACA
+
FFFFF
@92498
ACACC
+
FFFFF
@92499
TAACC
+
FFFFF
@92500
TGACC
+
FFFFF
@92501
AAACC
+
FFFFF
@92502
AAACC
+
FFFFF
@92503
GAACC
+
FFFFF
@92504
GGACC
+
FFFFF
@92505
ACACA
+
FFFFF
@92506
TAACC
+
FFFFF
@92507
TGACC
+
FFFFF
@92508
TCACC
+
FFFFF
@92509
TAACC
+
FFFFF
@92510
AGACA
+
FFFFF
@92511
TAACC
+
FFFFF
@92512
TCACC
+
FFFFF
@92513
TGACC
+
FFFFF
@92514
TAACC
+
FFFFF
@92515
AGACA
+
FFFFF
@92516
TGACC
+
FFFFF
@92517
TGACC
+
FFFFF
@92518
ACACA
+
FFFFF
@92519
TAACC
+
FFFFF
@92520
AAACC
+
FFFFF
@92521
TAACC
+
FFFFF
@92522
TAACC
+
FFFFF
@92523
TGACC
+
FFFFF
@92524
ACACA
+
FFFFF
@92525
ACACA
+
FFFFF
@92526
AAACC
+
FFFFF
@92527
TGACC
+
FFFFF
@92528
AGACA
+
FFFFF
@92529
AAACC
+
FFFFF
@92530
AAACA
+
FFFFF
@92531
AGACA
+
FFFFF
@92532
AGACC
+
FFFFF
@92533
AAACC
+
FFFFF
@92534
TGACC
+
FFFFF
@92535
TGACC
+
FFFFF
@92536
TGACC
+
FFFFF
@92537
TGACC
+
FFFFF
@92538
AAACA
+
FFFFF
@92539
AGACC
+
FFFFF
@92540
TGAGC
+
FFFFF
@92541
AGACA
+
FFFFF
@92542
TAACC
+
FFFFF
@92543
ACACC
+
FFFFF
@92544
TGACC
+
FFFFF
@92545
AAACC
+
FFFFF
@92546
GCACC
+
FFFFF
@92547
AAACC
+
FFFFF
@92548
ACACA
+
FFFFF
@92549
TAACC
+
FFFFF
@92550
TAACC
+
FFFFF
@92551
TGACA
+
FFFFF
@92552
TAACC
+
FFFFF
@92553
TAACA
+
FFFFF
@92554
AGACC
+
FFFFF
@92555
GGACC
+
FFFFF
@92556
AGACC
+
FFFFF
@92557
TAACC
+
FFFFF
@92558
TAACC
+
FFFFF
@92559
ACACA
+
FFFFF
@92560
AGACA
+
FFFFF
@92561
TAACC
+
FFFFF
@92562
TAACC
+
FFFFF
@92563
TGACC
+
FFFFF
@92564
TGACC
+
FFFFF
@92565
TAACC
+
FFFFF
@92566
AGACC
+
FFFFF
@92567
TAACC
+
FFFFF
@92568
TGACC
+
FFFFF
@92569
AGACA
+
FFFFF
@92570
AGACC
+
FFFFF
@92571
TAACC
+
FFFFF
@92572
TGACC
+
FFFFF
@92573
TGACC
+
FFFFF
@92574
GAACC
+
FFFFF
@92575
AAACC
+
FFFFF
@92576
AGACA
+
FFFFF
@92577
AAACC
+
FFFFF
@92578
GGACC
+
FFFFF
@92579
AGACC
+
FFFFF
@92580
TGACC
+
FFFFF
@92581
AGACA
+
FFFFF
@92582
AAACC
+
FFFFF
@92583
ACACA
+
FFFFF
@92584
TAACC
+
FFFFF
@92585
GAACC
+
FFFFF
@92586
TGACC
+
FFFFF
@92587
ACACC
+
FFFFF
@92588
TAACC
+
FFFFF
@92589
GGACC
+
FFFFF
@92590
AGACA
+
FFFFF
@92591
TGACC
+
FFFFF
@92592
TAACC
+
FFFFF
@92593
TGACC
+
FFFFF
@92594
AAACC
+
FFFFF
@92595
ACACC
+
FFFFF
@92596
AGACC
+
FFFFF
@92597
GGACC
+
FFFFF
@92598
TAACC
+
FFFFF
@92599
ACACA
+
FFFFF
@92600
AAACC
+
FFFFF
@92601
TGACC
+
FFFFF
@92602
TAACC
+
FFFFF
@92603
TGACC
+
FFFFF
@92604
AAACC
+
FFFFF
@92605
ACACA
+
FFFFF
@92606
AAACC
+
FFFFF
@92607
TGACC
+
FFFFF
@92608
AAACC
+
FFFFF
@92609
TCACC
+
FFFFF
@92610
GGACC
+
FFFFF
@92611
AAACC
+
FFFFF
@92612
ACACA
+
FFFFF
@92613
TGACC
+
FFFFF
@92614
TAACC
+
FFFFF
@92615
TCACC
+
FFFFF
@92616
AAACC
+
FFFFF
@92617
ACACA
+
FFFFF
@92618
GCACC
+
FFFFF
@92619
AGACA
+
FFFFF
@92620
TAACC
+
FFFFF
@92621
TAATC
+
FFFFF
@92622
TGACC
+
FFFFF
@92623
AGACA
+
FFFFF
@92624
TCACC
+
FFFFF
@92625
ACACA
+
FFFFF
@92626
TCACC
+
FFFFF
@92627
TGACC
+
FFFFF
@92628
AAACC
+
FFFFF
@92629
AAACC
+
FFFFF
@92630
ACACC
+
FFFFF
@92631
TGACC
+
FFFFF
@92632
TCACC
+
FFFFF
@92633
AGACA
+
FFFFF
@92634
TGACC
+
FFFFF
@92635
ACACA
+
FFFFF
@92636
TAACC
+
FFFFF
@92637
TAACC
+
FFFFF
@92638
GCACC
+
FFFFF
@92639
AAACC
+
FFFFF
@92640
ACACA
+
FFFFF
@92641
TGACA
+
FFFFF
@92642
ACACA
+
FFFFF
@92643
AAACC
+
FFFFF
@92644
GCACC
+
FFFFF
@92645
AAACC
+
FFFFF
@92646
ACACA
+
FFFFF
@92647
TGACC
+
FFFFF
@92648
TAACC
+
FFFFF
@92649
TAACC
+
FFFFF
@92650
AAACC
+
FFFFF
@92651
AAACC
+
FFFFF
@92652
TGACC
+
FFFFF
@92653
AGACC
+
FFFFF
@92654
GCACC
+
FFFFF
@92655
ACACC
+
FFFFF
@92656
GCACC
+
FFFFF
@92657
TAACA
+
FFFFF
@92658
ACACA
+
FFFFF
@92659
ACACA
+
FFFFF
@92660
GCACC
+
FFFFF
@92661
TGACC
+
FFFFF
@92662
GTACC
+
FFFFF
@92663
TAACC
+
FFFFF
@92664
GCACC
+
FFFFF
@92665
TGACC
+
FFFFF
@92666
TCACC
+
FFFFF
@92667
TGACC
+
FFFFF
@92668
AAACA
+
FFFFF
@92669
GCACC
+
FFFFF
@92670
AAACC
+
FFFFF
@92671
TCACC
+
FFFFF
@92672
TGACC
+
FFFFF
@92673
AGACA
+
FFFFF
@92674
TGACC
+
FFFFF
@92675
GGACC
+
FFFFF
@92676
AAACC
+
FFFFF
@92677
AAACC
+
FFFFF
@92678
GGACC
+
FFFFF
@92679
GCACC
+
FFFFF
@92680
TGACC
+
FFFFF
@92681
GCACC
+
FFFFF
@92682
TCACC
+
FFFFF
@92683
TAACC
+
FFFFF
@92684
TAACC
+
FFFFF
@92685
TAACC
+
FFFFF
@92686
TAACC
+
FFFFF
@92687
GCACC
+
FFFFF
@92688
AGACA
+
FFFFF
@92689
GGACC
+
FFFFF
@92690
AGACC
+
FFFFF
@92691
ACACC
+
FFFFF
@92692
TAACC
+
FFFFF
@92693
AGACA
+
FFFFF
@92694
GAACC
+
FFFFF
@92695
TAACC
+
FFFFF
@92696
TAACC
+
FFFFF
@92697
GCACC
+
FFFFF
@92698
TCACC
+
FFFFF
@92699
TAACC
+
FFFFF
@92700
AGACA
+
FFFFF
@92701
TGACC
+
FFFFF
@92702
GCACC
+
FFFFF
@92703
AAACA
+
FFFFF
@92704
TAACC
+
FFFFF
@92705
AAACC
+
FFFFF
@92706
TGACC
+
FFFFF
@92707
ACACC
+
FFFFF
@92708
TGACC
+
FFFFF
@92709
GAACC
+
FFFFF
@92710
GCACC
+
FFFFF
@92711
GGACC
+
FFFFF
@92712
TCACC
+
FFFFF
@92713
GCACC
+
FFFFF
@92714
TAACC
+
FFFFF
@92715
ACACA
+
FFFFF
@92716
TGACC
+
FFFFF
@92717
AAACC
+
FFFFF
@92718
TGACC
+
FFFFF
@92719
TCACC
+
FFFFF
@92720
GCACC
+
FFFFF
@92721
AGACC
+
FFFFF
@92722
GGACC
+
FFFFF
@92723
GTACC
+
FFFFF
@92724
AAACC
+
FFFFF
@92725
ACACA
+
FFFFF
@92726
GCACC
+
FFFFF
@92727
TGACC
+
FFFFF
@92728
GCACC
+
FFFFF
@92729
AAACC
+
FFFFF
@92730
TAACC
+
FFFFF
@92731
ACACA
+
FFFFF
@92732
TGACC
+
FFFFF
@92733
TAACC
+
FFFFF
@92734
TGACC
+
FFFFF
@92735
AAACC
+
FFFFF
@92736
AAACC
+
FFFFF
@92737
TCACC
+
FFFFF
@92738
TAACC
+
FFFFF
@92739
AGACA
+
FFFFF
@92740
TGACC
+
FFFFF
@92741
GCACC
+
FFFFF
@92742
TGACC
+
FFFFF
@92743
GTACC
+
FFFFF
@92744
AAACC
+
FFFFF
@92745
AGACA
+
FFFFF
@92746
TAACC
+
FFFFF
@92747
TCACC
+
FFFFF
@92748
TAACC
+
FFFFF
@92749
TGACC
+
FFFFF
@92750
TGACC
+
FFFFF
@92751
AGACA
+
FFFFF
@92752
GTACC
+
FFFFF
@92753
AGACA
+
FFFFF
@92754
GGACC
+
FFFFF
@92755
GGACC
+
FFFFF
@92756
GGACC
+
FFFFF
@92757
AGACA
+
FFFFF
@92758
TCACC
+
FFFFF
@92759
TCACC
+
FFFFF
@92760
TGACC
+
FFFFF
@92761
ACACA
+
FFFFF
@92762
TAACC
+
FFFFF
@92763
GTACC
+
FFFFF
@92764
ACACA
+
FFFFF
@92765
ACACC
+
FFFFF
@92766
CGACA
+
FFFFF
@92767
ACACA
+
FFFFF
@92768
ACACC
+
FFFFF
@92769
AAACC
+
FFFFF
@92770
TAACC
+
FFFFF
@92771
ACACC
+
FFFFF
@92772
TGACC
+
FFFFF
@92773
TCACC
+
FFFFF
@92774
TAACC
+
FFFFF
@92775
TAACC
+
FFFFF
@92776
TGACC
+
FFFFF
@92777
GCACC
+
FFFFF
@92778
TCACC
+
FFFFF
@92779
GCACC
+
FFFFF
@92780
TAACC
+
FFFFF
@92781
AAACC
+
FFFFF
@92782
ACACA
+
FFFFF
@92783
TAACC
+
FFFFF
@92784
TAACC
+
FFFFF
@92785
ACACA
+
FFFFF
@92786
AAACC
+
FFFFF
@92787
TGACC
+
FFFFF
@92788
TGACC
+
FFFFF
@92789
TCACC
+
FFFFF
@92790
TGACC
+
FFFFF
@92791
GCACC
+
FFFFF
@92792
TGACC
+
FFFFF
@92793
AAACC
+
FFFFF
@92794
CCACC
+
FFFFF
@92795
AAACC
+
FFFFF
@92796
ACACA
+
FFFFF
@92797
TGACC
+
FFFFF
@92798
GCACC
+
FFFFF
@92799
TGACA
+
FFFFF
@92800
GGACC
+
FFFFF
@92801
AAACC
+
FFFFF
@92802
AAACC
+
FFFFF
@92803
GTACC
+
FFFFF
@92804
AGACC
+
FFFFF
@92805
TGACC
+
FFFFF
@92806
CCACC
+
FFFFF
@92807
AAACC
+
FFFFF
@92808
TAACC
+
FFFFF
@92809
TAACC
+
FFFFF
@92810
AAACC
+
FFFFF
@92811
GGACC
+
FFFFF
@92812
TGACC
+
FFFFF
@92813
TAACC
+
FFFFF
@92814
AAACC
+
FFFFF
@92815
TCACC
+
FFFFF
@92816
TAACC
+
FFFFF
@92817
TGACC
+
FFFFF
@92818
GGACC
+
FFFFF
@92819
GGACC
+
FFFFF
@92820
TGACC
+
FFFFF
@92821
AAACC
+
FFFFF
@92822
AAACC
+
FFFFF
@92823
TAACC
+
FFFFF
@92824
GGACC
+
FFFFF
@92825
TGACC
+
FFFFF
@92826
ACACA
+
FFFFF
@92827
AGACC
+
FFFFF
@92828
TAACC
+
FFFFF
@92829
AGACA
+
FFFFF
@92830
AGACA
+
FFFFF
@92831
TGACA
+
FFFFF
@92832
AGACC
+
FFFFF
@92833
ACACA
+
FFFFF
@92834
TAACC
+
FFFFF
@92835
AAACC
+
FFFFF
@92836
GCACC
+
FFFFF
@92837
GTACC
+
FFFFF
@92838
GGACC
+
FFFFF
@92839
TGACC
+
FFFFF
@92840
ACACC
+
FFFFF
@92841
TAACC
+
FFFFF
@92842
GCACC
+
FFFFF
@92843
TAACC
+
FFFFF
@92844
CGACA
+
FFFFF
@92845
AGACA
+
FFFFF
@92846
GCACC
+
FFFFF
@92847
AAACC
+
FFFFF
@92848
TCACC
+
FFFFF
@92849
TCACC
+
FFFFF
@92850
TGACC
+
FFFFF
@92851
AAACC
+
FFFFF
@92852
GCACC
+
FFFFF
@92853
AAACC
+
FFFFF
@92854
TAACC
+
FFFFF
@92855
GCACC
+
FFFFF
@92856
GCACC
+
FFFFF
@92857
TGACC
+
FFFFF
@92858
AGACA
+
FFFFF
@92859
GGACC
+
FFFFF
@92860
TAACC
+
FFFFF
@92861
GGACC
+
FFFFF
@92862
TAACC
+
FFFFF
@92863
AGACC
+
FFFFF
@92864
GGACC
+
FFFFF
@92865
TAACC
+
FFFFF
@92866
TGACC
+
FFFFF
@92867
AGACA
+
FFFFF
@92868
GGACC
+
FFFFF
@92869
TCACC
+
FFFFF
@92870
TGACC
+
FFFFF
@92871
TGACC
+
FFFFF
@92872
TAACC
+
FFFFF
@92873
AAACC
+
FFFFF
@92874
TAACC
+
FFFFF
@92875
ACACC
+
FFFFF
@92876
GGACC
+
FFFFF
@92877
TAACC
+
FFFFF
@92878
TAACC
+
FFFFF
@92879
TAACC
+
FFFFF
@92880
TAACC
+
FFFFF
@92881
AGACC
+
FFFFF
@92882
GAACC
+
FFFFF
@92883
AAACC
+
FFFFF
@92884
AAACC
+
FFFFF
@92885
TAACC
+
FFFFF
@92886
AAACC
+
FFFFF
@92887
AAACC
+
FFFFF
@92888
GGACC
+
FFFFF
@92889
TAACC
+
FFFFF
@92890
TGACC
+
FFFFF
@92891
TCACC
+
FFFFF
@92892
TGACC
+
FFFFF
@92893
TGAGC
+
FFFFF
@92894
TAACC
+
FFFFF
@92895
TCACC
+
FFFFF
@92896
TAACC
+
FFFFF
@92897
TGACC
+
FFFFF
@92898
GCACC
+
FFFFF
@92899
TGACC
+
FFFFF
@92900
TGACC
+
FFFFF
@92901
AGACC
+
FFFFF
@92902
TGACC
+
FFFFF
@92903
TAACC
+
FFFFF
@92904
TGACC
+
FFFFF
@92905
GCACC
+
FFFFF
@92906
AGACC
+
FFFFF
@92907
TAACC
+
FFFFF
@92908
ACACA
+
FFFFF
@92909
AAACC
+
FFFFF
@92910
TAACC
+
FFFFF
@92911
ACACA
+
FFFFF
@92912
ACACA
+
FFFFF
@92913
TGACC
+
FFFFF
@92914
ACACA
+
FFFFF
@92915
ACACC
+
FFFFF
@92916
ACACA
+
FFFFF
@92917
TAACC
+
FFFFF
@92918
TAACA
+
FFFFF
@92919
AAACA
+
FFFFF
@92920
AGACC
+
FFFFF
@92921
AAACC
+
FFFFF
@92922
ACACC
+
FFFFF
@92923
TGACC
+
FFFFF
@92924
ACACA
+
FFFFF
@92925
ACACA
+
FFFFF
@92926
TGACC
+
FFFFF
@92927
TGACC
+
FFFFF
@92928
TGACC
+
FFFFF
@92929
AAACC
+
FFFFF
@92930
AAACC
+
FFFFF
@92931
TGACC
+
FFFFF
@92932
TGACC
+
FFFFF
@92933
AAACC
+
FFFFF
@92934
ATACA
+
FFFFF
@92935
TAACC
+
FFFFF
@92936
GAACC
+
FFFFF
@92937
AAACC
+
FFFFF
@92938
AGACC
+
FFFFF
@92939
AGACA
+
FFFFF
@92940
AGACA
+
FFFFF
@92941
TGACC
+
FFFFF
@92942
TAACC
+
FFFFF
@92943
AAACC
+
FFFFF
@92944
AAACC
+
FFFFF
@92945
TGACC
+
FFFFF
@92946
GGACC
+
FFFFF
@92947
TGACC
+
FFFFF
@92948
AAACC
+
FFFFF
@92949
TAACC
+
FFFFF
@92950
AGACA
+
FFFFF
@92951
TAACC
+
FFFFF
@92952
GGACC
+
FFFFF
@92953
AGACA
+
FFFFF
@92954
TCACC
+
FFFFF
@92955
TAACC
+
FFFFF
@92956
AAACC
+
FFFFF
@92957
TAACC
+
FFFFF
@92958
ACACC
+
FFFFF
@92959
AGACC
+
FFFFF
@92960
GGACC
+
FFFFF
@92961
GTACC
+
FFFFF
@92962
TAACC
+
FFFFF
@92963
GCACC
+
FFFFF
@92964
TAACC
+
FFFFF
@92965
AAACC
+
FFFFF
@92966
AAACC
+
FFFFF
@92967
TGACC
+
FFFFF
@92968
AGACC
+
FFFFF
@92969
AGACC
+
FFFFF
@92970
AAACC
+
FFFFF
@92971
TAACC
+
FFFFF
@92972
GCACC
+
FFFFF
@92973
TCACC
+
FFFFF
@92974
AGACA
+
FFFFF
@92975
GAACC
+
FFFFF
@92976
GCACC
+
FFFFF
@92977
TCACC
+
FFFFF
@92978
TCACC
+
FFFFF
@92979
AGACC
+
FFFFF
@92980
AAACC
+
FFFFF
@92981
TAACC
+
FFFFF
@92982
TCACC
+
FFFFF
@92983
TGACC
+
FFFFF
@92984
TCACC
+
FFFFF
@92985
TAACC
+
FFFFF
@92986
AGACC
+
FFFFF
@92987
TGACC
+
FFFFF
@92988
AGACC
+
FFFFF
@92989
AAACC
+
FFFFF
@92990
AAACC
+
FFFFF
@92991
TAACC
+
FFFFF
@92992
TAACC
+
FFFFF
@92993
TGACC
+
FFFFF
@92994
TGACC
+
FFFFF
@92995
TGACC
+
FFFFF
@92996
GGACC
+
FFFFF
@92997
GGACC
+
FFFFF
@92998
ACACA
+
FFFFF
@92999
TAACC
+
FFFFF
@93000
ACACA
+
FFFFF
@93001
AGACC
+
FFFFF
@93002
TAACC
+
FFFFF
@93003
AGACA
+
FFFFF
@93004
GGACC
+
FFFFF
@93005
TGACC
+
FFFFF
@93006
TAACC
+
FFFFF
@93007
AGACA
+
FFFFF
@93008
AGACA
+
FFFFF
@93009
TGACC
+
FFFFF
@93010
ACACA
+
FFFFF
@93011
AAACC
+
FFFFF
@93012
TAACC
+
FFFFF
@93013
AGACA
+
FFFFF
@93014
AAACC
+
FFFFF
@93015
AGACC
+
FFFFF
@93016
GCACC
+
FFFFF
@93017
TCACC
+
FFFFF
@93018
TGACC
+
FFFFF
@93019
TGACC
+
FFFFF
@93020
AGACC
+
FFFFF
@93021
AAACC
+
FFFFF
@93022
GTACC
+
FFFFF
@93023
GCACC
+
FFFFF
@93024
GTACC
+
FFFFF
@93025
TAACC
+
FFFFF
@93026
AAACC
+
FFFFF
@93027
GGACC
+
FFFFF
@93028
TAACC
+
FFFFF
@93029
ACACA
+
FFFFF
@93030
TGACC
+
FFFFF
@93031
TGACC
+
FFFFF
@93032
GTACC
+
FFFFF
@93033
GTACC
+
FFFFF
@93034
TAACC
+
FFFFF
@93035
GCACC
+
FFFFF
@93036
GCACC
+
FFFFF
@93037
AAACC
+
FFFFF
@93038
AGACC
+
FFFFF
@93039
GGACC
+
FFFFF
@93040
TGACC
+
FFFFF
@93041
TGACC
+
FFFFF
@93042
TGACC
+
FFFFF
@93043
ACACC
+
FFFFF
@93044
TGACC
+
FFFFF
@93045
TGACC
+
FFFFF
@93046
ACACA
+
FFFFF
@93047
TCATC
+
FFFFF
@93048
TGACC
+
FFFFF
@93049
AGACA
+
FFFFF
@93050
TGACC
+
FFFFF
@93051
AAACC
+
FFFFF
@93052
GTACC
+
FFFFF
@93053
AAACC
+
FFFFF
@93054
ACACA
+
FFFFF
@93055
AAACC
+
FFFFF
@93056
GGACC
+
FFFFF
@93057
TCACC
+
FFFFF
@93058
TGACC
+
FFFFF
@93059
TCACC
+
FFFFF
@93060
GCACC
+
FFFFF
@93061
AAACC
+
FFFFF
@93062
GCACC
+
FFFFF
@93063
TAACC
+
FFFFF
@93064
TAACC
+
FFFFF
@93065
GTACC
+
FFFFF
@93066
TAACC
+
FFFFF
@93067
TGACC
+
FFFFF
@93068
ACACA
+
FFFFF
@93069
TCACC
+
FFFFF
@93070
ACACA
+
FFFFF
@93071
ACACC
+
FFFFF
@93072
ACACC
+
FFFFF
@93073
TGACC
+
FFFFF
@93074
AGACC
+
FFFFF
@93075
TGACC
+
FFFFF
@93076
TGACC
+
FFFFF
@93077
TAACC
+
FFFFF
@93078
TGACC
+
FFFFF
@93079
TAACC
+
FFFFF
@93080
AGACC
+
FFFFF
@93081
TAACC
+
FFFFF
@93082
TGACC
+
FFFFF
@93083
TAACC
+
FFFFF
@93084
GCACC
+
FFFFF
@93085
GCACC
+
FFFFF
@93086
TGACC
+
FFFFF
@93087
TCACC
+
FFFFF
@93088
AAACC
+
FFFFF
@93089
ACACA
+
FFFFF
@93090
GGACC
+
FFFFF
@93091
TAACC
+
FFFFF
@93092
GCACC
+
FFFFF
@93093
TGACC
+
FFFFF
@93094
TAACC
+
FFFFF
@93095
TAACC
+
FFFFF
@93096
TAACC
+
FFFFF
@93097
GGACC
+
FFFFF
@93098
TCACC
+
FFFFF
@93099
GCACC
+
FFFFF
@93100
TAACC
+
FFFFF
@93101
AAACC
+
FFFFF
@93102
TGACC
+
FFFFF
@93103
GTACC
+
FFFFF
@93104
AGACA
+
FFFFF
@93105
GCACC
+
FFFFF
@93106
AGACA
+
FFFFF
@93107
TAACC
+
FFFFF
@93108
ACACC
+
FFFFF
@93109
AAACC
+
FFFFF
@93110
ACACA
+
FFFFF
@93111
AGACA
+
FFFFF
@93112
GCACC
+
FFFFF
@93113
TAACC
+
FFFFF
@93114
TAACC
+
FFFFF
@93115
AAACC
+
FFFFF
@93116
GCACC
+
FFFFF
@93117
TAACC
+
FFFFF
@93118
AAACC
+
FFFFF
@93119
TAACC
+
FFFFF
@93120
TAACC
+
FFFFF
@93121
TAACC
+
FFFFF
@93122
AAACC
+
FFFFF
@93123
ACACA
+
FFFFF
@93124
AGACC
+
FFFFF
@93125
TAACC
+
FFFFF
@93126
TGACC
+
FFFFF
@93127
AGACC
+
FFFFF
@93128
AGACC
+
FFFFF
@93129
TAACC
+
FFFFF
@93130
AGACC
+
FFFFF
@93131
TAACC
+
FFFFF
@93132
AAACC
+
FFFFF
@93133
GCACC
+
FFFFF
@93134
ACACC
+
FFFFF
@93135
ACACA
+
FFFFF
@93136
AAACC
+
FFFFF
@93137
AAACC
+
FFFFF
@93138
TGACC
+
FFFFF
@93139
AGACA
+
FFFFF
@93140
AGACA
+
FFFFF
@93141
AAACC
+
FFFFF
@93142
GGACC
+
FFFFF
@93143
TCACC
+
FFFFF
@93144
AAACC
+
FFFFF
@93145
TGACC
+
FFFFF
@93146
AGACC
+
FFFFF
@93147
AAACC
+
FFFFF
@93148
TCACC
+
FFFFF
@93149
TAACC
+
FFFFF
@93150
TAACC
+
FFFFF
@93151
TAACC
+
FFFFF
@93152
AGACA
+
FFFFF
@93153
TAACC
+
FFFFF
@93154
AAACC
+
FFFFF
@93155
TGACC
+
FFFFF
@93156
TCACC
+
FFFFF
@93157
AAACA
+
FFFFF
@93158
TTACC
+
FFFFF
@93159
AAACC
+
FFFFF
@93160
TCACC
+
FFFFF
@93161
TAACC
+
FFFFF
@93162
ACACA
+
FFFFF
@93163
AAACC
+
FFFFF
@93164
AAACC
+
FFFFF
@93165
TGACC
+
FFFFF
@93166
TAACC
+
FFFFF
@93167
TGACC
+
FFFFF
@93168
GGACC
+
FFFFF
@93169
TCACC
+
FFFFF
@93170
AAACC
+
FFFFF
@93171
TAACC
+
FFFFF
@93172
TGACC
+
FFFFF
@93173
AAACC
+
FFFFF
@93174
GGACC
+
FFFFF
@93175
AGACA
+
FFFFF
@93176
TCACC
+
FFFFF
@93177
ACACA
+
FFFFF
@93178
AGACA
+
FFFFF
@93179
AGACA
+
FFFFF
@93180
GGACC
+
FFFFF
@93181
TCACC
+
FFFFF
@93182
GGACC
+
FFFFF
@93183
TAACC
+
FFFFF
@93184
GTACC
+
FFFFF
@93185
GGACC
+
FFFFF
@93186
TCACC
+
FFFFF
@93187
TAACC
+
FFFFF
@93188
TAACC
+
FFFFF
@93189
GTACC
+
FFFFF
@93190
GCACC
+
FFFFF
@93191
ACACA
+
FFFFF
@93192
TGACC
+
FFFFF
@93193
TAACA
+
FFFFF
@93194
ACACA
+
FFFFF
@93195
TGACC
+
FFFFF
@93196
AGACA
+
FFFFF
@93197
GCACC
+
FFFFF
@93198
AGACC
+
FFFFF
@93199
TAACC
+
FFFFF
@93200
AAACC
+
FFFFF
@93201
AGACA
+
FFFFF
@93202
AAACA
+
FFFFF
@93203
TCACC
+
FFFFF
@93204
AAACC
+
FFFFF
@93205
TGAGC
+
FFFFF
@93206
TAACC
+
FFFFF
@93207
GGACC
+
FFFFF
@93208
AAACC
+
FFFFF
@93209
TAACC
+
FFFFF
@93210
TAACC
+
FFFFF
@93211
AAACC
+
FFFFF
@93212
TCACC
+
FFFFF
@93213
TGACC
+
FFFFF
@93214
AAACC
+
FFFFF
@93215
TAACC
+
FFFFF
@93216
AGACA
+
FFFFF
@93217
AAACC
+
FFFFF
@93218
AGACC
+
FFFFF
@93219
GCACC
+
FFFFF
@93220
AAACC
+
FFFFF
@93221
TAACC
+
FFFFF
@93222
TGACC
+
FFFFF
@93223
TCACC
+
FFFFF
@93224
TAACC
+
FFFFF
@93225
TAACC
+
FFFFF
@93226
TGACC
+
FFFFF
@93227
TGACC
+
FFFFF
@93228
AGACC
+
FFFFF
@93229
AAACC
+
FFFFF
@93230
ACACC
+
FFFFF
@93231
GCACC
+
FFFFF
@93232
TAACC
+
FFFFF
@93233
TAACC
+
FFFFF
@93234
GGACC
+
FFFFF
@93235
GCACC
+
FFFFF
@93236
AAACC
+
FFFFF
@93237
AGACC
+
FFFFF
@93238
TGACC
+
FFFFF
@93239
TAACC
+
FFFFF
@93240
TGACC
+
FFFFF
@93241
GAACC
+
FFFFF
@93242
TCACC
+
FFFFF
@93243
AGACC
+
FFFFF
@93244
TGACC
+
FFFFF
@93245
TGACC
+
FFFFF
@93246
GCACC
+
FFFFF
@93247
AAACC
+
FFFFF
@93248
ACACA
+
FFFFF
@93249
TAACA
+
FFFFF
@93250
ACACA
+
FFFFF
@93251
TGAGC
+
FFFFF
@93252
TGACC
+
FFFFF
@93253
TAACC
+
FFFFF
@93254
ATACA
+
FFFFF
@93255
ACACA
+
FFFFF
@93256
TCACC
+
FFFFF
@93257
TGACC
+
FFFFF
@93258
TAACC
+
FFFFF
@93259
TAACC
+
FFFFF
@93260
TCACC
+
FFFFF
@93261
TAACC
+
FFFFF
@93262
TCACC
+
FFFFF
@93263
GCACC
+
FFFFF
@93264
CCACC
+
FFFFF
@93265
TAACC
+
FFFFF
@93266
AAACA
+
FFFFF
@93267
ACACC
+
FFFFF
@93268
ACACC
+
FFFFF
@93269
ACACA
+
FFFFF
@93270
CAACC
+
FFFFF
@93271
TAACC
+
FFFFF
@93272
AGACA
+
FFFFF
@93273
AAACC
+
FFFFF
@93274
TAACC
+
FFFFF
@93275
TGACC
+
FFFFF
@93276
ACACA
+
FFFFF
@93277
GGACC
+
FFFFF
@93278
TGACC
+
FFFFF
@93279
TAACC
+
FFFFF
@93280
TAACC
+
FFFFF
@93281
TCACC
+
FFFFF
@93282
TGACC
+
FFFFF
@93283
TAACC
+
FFFFF
@93284
GCACC
+
FFFFF
@93285
TCACC
+
FFFFF
@93286
GGACC
+
FFFFF
@93287
AAACC
+
FFFFF
@93288
GTACC
+
FFFFF
@93289
TAACC
+
FFFFF
@93290
AGACA
+
FFFFF
@93291
ACACC
+
FFFFF
@93292
GCACC
+
FFFFF
@93293
AAACC
+
FFFFF
@93294
AGACA
+
FFFFF
@93295
GGACC
+
FFFFF
@93296
CGACA
+
FFFFF
@93297
TGACC
+
FFFFF
@93298
TAACC
+
FFFFF
@93299
TAACC
+
FFFFF
@93300
TAACC
+
FFFFF
@93301
ACACA
+
FFFFF
@93302
AAACC
+
FFFFF
@93303
TGACC
+
FFFFF
@93304
TGACA
+
FFFFF
@93305
TGACC
+
FFFFF
@93306
GTACC
+
FFFFF
@93307
AGACC
+
FFFFF
@93308
AAACC
+
FFFFF
@93309
TAACA
+
FFFFF
@93310
TGACC
+
FFFFF
@93311
AAACC
+
FFFFF
@93312
AAACC
+
FFFFF
@93313
AAACC
+
FFFFF
@93314
ACACA
+
FFFFF
@93315
TCACC
+
FFFFF
@93316
GCACC
+
FFFFF
@93317
GTACC
+
FFFFF
@93318
GCACC
+
FFFFF
@93319
AAACC
+
FFFFF
@93320
TGACC
+
FFFFF
@93321
TAACC
+
FFFFF
@93322
TCACC
+
FFFFF
@93323
ACACA
+
FFFFF
@93324
GGACC
+
FFFFF
@93325
GCACC
+
FFFFF
@93326
TAACC
+
FFFFF
@93327
TAACC
+
FFFFF
@93328
TCACC
+
FFFFF
@93329
ACACA
+
FFFFF
@93330
GTACC
+
FFFFF
@93331
AGACC
+
FFFFF
@93332
AAACC
+
FFFFF
@93333
TGACC
+
FFFFF
@93334
GTACC
+
FFFFF
@93335
TAACA
+
FFFFF
@93336
ACATA
+
FFFFF
@93337
ACACC
+
FFFFF
@93338
AAACC
+
FFFFF
@93339
TGACC
+
FFFFF
@93340
AGACA
+
FFFFF
@93341
TGACC
+
FFFFF
@93342
TAACC
+
FFFFF
@93343
TAACC
+
FFFFF
@93344
AGACA
+
FFFFF
@93345
TAACC
+
FFFFF
@93346
ACACA
+
FFFFF
@93347
TAACC
+
FFFFF
@93348
AAACC
+
FFFFF
@93349
TAACC
+
FFFFF
@93350
TGACC
+
FFFFF
@93351
GCACC
+
FFFFF
@93352
ACACC
+
FFFFF
@93353
AGACC
+
FFFFF
@93354
AAACC
+
FFFFF
@93355
ACACA
+
FFFFF
@93356
AAACC
+
FFFFF
@93357
TCACC
+
FFFFF
@93358
TAACC
+
FFFFF
@93359
GGACC
+
FFFFF
@93360
TGACC
+
FFFFF
@93361
ACACA
+
FFFFF
@93362
AGACA
+
FFFFF
@93363
ACACA
+
FFFFF
@93364
TAACC
+
FFFFF
@93365
AAACC
+
FFFFF
@93366
GCACC
+
FFFFF
@93367
TGACC
+
FFFFF
@93368
ACACC
+
FFFFF
@93369
GTACC
+
FFFFF
@93370
ACACC
+
FFFFF
@93371
TGACA
+
FFFFF
@93372
TAACC
+
FFFFF
@93373
ACACC
+
FFFFF
@93374
TAACC
+
FFFFF
@93375
GTACC
+
FFFFF
@93376
GCACC
+
FFFFF
@93377
ACACC
+
FFFFF
@93378
GCACC
+
FFFFF
@93379
GGACC
+
FFFFF
@93380
TGACC
+
FFFFF
@93381
TAACC
+
FFFFF
@93382
TAACC
+
FFFFF
@93383
GCACC
+
FFFFF
@93384
TAACC
+
FFFFF
@93385
AAACC
+
FFFFF
@93386
TAACC
+
FFFFF
@93387
GGACC
+
FFFFF
@93388
GCACC
+
FFFFF
@93389
TCACC
+
FFFFF
@93390
TGACC
+
FFFFF
@93391
TGACC
+
FFFFF
@93392
TGACC
+
FFFFF
@93393
TAACC
+
FFFFF
@93394
TAACC
+
FFFFF
@93395
TGACC
+
FFFFF
@93396
GTACC
+
FFFFF
@93397
TAACC
+
FFFFF
@93398
TAACC
+
FFFFF
@93399
AAACC
+
FFFFF
@93400
TGACC
+
FFFFF
@93401
TGACC
+
FFFFF
@93402
TAACC
+
FFFFF
@93403
AGACC
+
FFFFF
@93404
TAACC
+
FFFFF
@93405
GCACC
+
FFFFF
@93406
TAACC
+
FFFFF
@93407
GGACC
+
FFFFF
@93408
GCACC
+
FFFFF
@93409
AGACA
+
FFFFF
@93410
TAACC
+
FFFFF
@93411
AAACC
+
FFFFF
@93412
TGACC
+
FFFFF
@93413
TAACC
+
FFFFF
@93414
AGACA
+
FFFFF
@93415
TCACC
+
FFFFF
@93416
TAACC
+
FFFFF
@93417
TGACC
+
FFFFF
@93418
TGACC
+
FFFFF
@93419
TCACC
+
FFFFF
@93420
TGACC
+
FFFFF
@93421
AAACC
+
FFFFF
@93422
ACACA
+
FFFFF
@93423
TGACC
+
FFFFF
@93424
AAACC
+
FFFFF
@93425
AGACC
+
FFFFF
@93426
GGACC
+
FFFFF
@93427
ACACC
+
FFFFF
@93428
AGACC
+
FFFFF
@93429
GGACC
+
FFFFF
@93430
TAACC
+
FFFFF
@93431
TGACC
+
FFFFF
@93432
GCACC
+
FFFFF
@93433
GGACC
+
FFFFF
@93434
GGACC
+
FFFFF
@93435
GCACC
+
FFFFF
@93436
TAACA
+
FFFFF
@93437
ACACA
+
FFFFF
@93438
CCACC
+
FFFFF
@93439
ACACA
+
FFFFF
@93440
AAACC
+
FFFFF
@93441
TGACC
+
FFFFF
@93442
GCACC
+
FFFFF
@93443
AAACA
+
FFFFF
@93444
TGAGC
+
FFFFF
@93445
TGACC
+
FFFFF
@93446
ACACA
+
FFFFF
@93447
TAACC
+
FFFFF
@93448
TGACC
+
FFFFF
@93449
AGACC
+
FFFFF
@93450
TGACC
+
FFFFF
@93451
GGACC
+
FFFFF
@93452
AGACC
+
FFFFF
@93453
GCACC
+
FFFFF
@93454
TGACA
+
FFFFF
@93455
TAACC
+
FFFFF
@93456
ACACA
+
FFFFF
@93457
AAACC
+
FFFFF
@93458
TGACC
+
FFFFF
@93459
TCACC
+
FFFFF
@93460
TGACC
+
FFFFF
@93461
ACACC
+
FFFFF
@93462
TAACC
+
FFFFF
@93463
AGACA
+
FFFFF
@93464
TAACC
+
FFFFF
@93465
AAACC
+
FFFFF
@93466
AAACC
+
FFFFF
@93467
TCACC
+
FFFFF
@93468
AGACA
+
FFFFF
@93469
TAACC
+
FFFFF
@93470
CAACC
+
FFFFF
@93471
GTACC
+
FFFFF
@93472
AGACA
+
FFFFF
@93473
AAACC
+
FFFFF
@93474
AAACC
+
FFFFF
@93475
TCACC
+
FFFFF
@93476
TGACC
+
FFFFF
@93477
GCACC
+
FFFFF
@93478
AGACC
+
FFFFF
@93479
TAACC
+
FFFFF
@93480
TAACC
+
FFFFF
@93481
TGACC
+
FFFFF
@93482
TGACC
+
FFFFF
@93483
TAACC
+
FFFFF
@93484
AAACC
+
FFFFF
@93485
GTACC
+
FFFFF
@93486
TAACC
+
FFFFF
@93487
GGACC
+
FFFFF
@93488
CAACC
+
FFFFF
@93489
TAACA
+
FFFFF
@93490
ACACA
+
FFFFF
@93491
TGACC
+
FFFFF
@93492
AGACC
+
FFFFF
@93493
TAACC
+
FFFFF
@93494
GCACC
+
FFFFF
@93495
TGACC
+
FFFFF
@93496
ACACC
+
FFFFF
@93497
GCACC
+
FFFFF
@93498
AGACA
+
FFFFF
@93499
TCATC
+
FFFFF
@93500
GGACC
+
FFFFF
@93501
AAACC
+
FFFFF
@93502
AAACC
+
FFFFF
@93503
TCATC
+
FFFFF
@93504
AAACC
+
FFFFF
@93505
TAACC
+
FFFFF
@93506
TGACC
+
FFFFF
@93507
GCACC
+
FFFFF
@93508
GCACC
+
FFFFF
@93509
GGACC
+
FFFFF
@93510
ACACA
+
FFFFF
@93511
GCACC
+
FFFFF
@93512
AAACC
+
FFFFF
@93513
GGACC
+
FFFFF
@93514
AAACC
+
FFFFF
@93515
GCACC
+
FFFFF
@93516
TGACC
+
FFFFF
@93517
AAACC
+
FFFFF
@93518
TGACC
+
FFFFF
@93519
TCACC
+
FFFFF
@93520
AGACA
+
FFFFF
@93521
ACACC
+
FFFFF
@93522
ACACA
+
FFFFF
@93523
TAACC
+
FFFFF
@93524
TAACC
+
FFFFF
@93525
GGACC
+
FFFFF
@93526
TCATC
+
FFFFF
@93527
GGACC
+
FFFFF
@93528
TGACA
+
FFFFF
@93529
TCACC
+
FFFFF
@93530
ACACA
+
FFFFF
@93531
TCACC
+
FFFFF
@93532
TGACC
+
FFFFF
@93533
ACACC
+
FFFFF
@93534
AAACC
+
FFFFF
@93535
AGACA
+
FFFFF
@93536
GCACC
+
FFFFF
@93537
CCACC
+
FFFFF
@93538
TCACC
+
FFFFF
@93539
TAACC
+
FFFFF
@93540
AAACC
+
FFFFF
@93541
TAACC
+
FFFFF
@93542
AAACA
+
FFFFF
@93543
AAACC
+
FFFFF
@93544
TGACC
+
FFFFF
@93545
TCACC
+
FFFFF
@93546
ACACC
+
FFFFF
@93547
TGACC
+
FFFFF
@93548
TCACC
+
FFFFF
@93549
CAACC
+
FFFFF
@93550
TGACC
+
FFFFF
@93551
TAACC
+
FFFFF
@93552
AGACA
+
FFFFF
@93553
GCACC
+
FFFFF
@93554
GCACC
+
FFFFF
@93555
TGACC
+
FFFFF
@93556
CAACC
+
FFFFF
@93557
GGACC
+
FFFFF
@93558
TAACC
+
FFFFF
@93559
ACACA
+
FFFFF
@93560
TGACC
+
FFFFF
@93561
ACACA
+
FFFFF
@93562
TAACC
+
FFFFF
@93563
TCACC
+
FFFFF
@93564
TCACC
+
FFFFF
@93565
TGACC
+
FFFFF
@93566
TAACC
+
FFFFF
@93567
TAACC
+
FFFFF
@93568
TAACC
+
FFFFF
@93569
TGACA
+
FFFFF
@93570
GCACC
+
FFFFF
@93571
ACACA
+
FFFFF
@93572
TGACC
+
FFFFF
@93573
ACACA
+
FFFFF
@93574
ACACA
+
FFFFF
@93575
CCACC
+
FFFFF
@93576
TAACC
+
FFFFF
@93577
ACACC
+
FFFFF
@93578
TAACC
+
FFFFF
@93579
TAACC
+
FFFFF
@93580
AAACC
+
FFFFF
@93581
ACACA
+
FFFFF
@93582
GGACC
+
FFFFF
@93583
AAACC
+
FFFFF
@93584
GCACC
+
FFFFF
@93585
TCACC
+
FFFFF
@93586
TGACC
+
FFFFF
@93587
AAACC
+
FFFFF
@93588
ACACA
+
FFFFF
@93589
TGACC
+
FFFFF
@93590
CCACC
+
FFFFF
@93591
TAACC
+
FFFFF
@93592
TAACC
+
FFFFF
@93593
AGACA
+
FFFFF
@93594
TAACC
+
FFFFF
@93595
TAACC
+
FFFFF
@93596
AGACC
+
FFFFF
@93597
TCACC
+
FFFFF
@93598
AAACC
+
FFFFF
@93599
TAACC
+
FFFFF
@93600
TGACC
+
FFFFF
@93601
AGACA
+
FFFFF
@93602
TAACC
+
FFFFF
@93603
GCACC
+
FFFFF
@93604
AGACA
+
FFFFF
@93605
TAACC
+
FFFFF
@93606
TAACC
+
FFFFF
@93607
TAACC
+
FFFFF
@93608
GGACC
+
FFFFF
@93609
ACACC
+
FFFFF
@93610
AAACC
+
FFFFF
@93611
AAACC
+
FFFFF
@93612
CAACC
+
FFFFF
@93613
AAACC
+
FFFFF
@93614
TGACC
+
FFFFF
@93615
TGACC
+
FFFFF
@93616
AGACA
+
FFFFF
@93617
AAACC
+
FFFFF
@93618
GCACC
+
FFFFF
@93619
TCACC
+
FFFFF
@93620
GGACC
+
FFFFF
@93621
TGACC
+
FFFFF
@93622
AAACC
+
FFFFF
@93623
AAACC
+
FFFFF
@93624
TCACC
+
FFFFF
@93625
AGACA
+
FFFFF
@93626
AGACA
+
FFFFF
@93627
TGACC
+
FFFFF
@93628
AGACA
+
FFFFF
@93629
AAACC
+
FFFFF
@93630
TCACC
+
FFFFF
@93631
TGACC
+
FFFFF
@93632
TGACC
+
FFFFF
@93633
AAACC
+
FFFFF
@93634
TAACC
+
FFFFF
@93635
ACACC
+
FFFFF
@93636
TGACC
+
FFFFF
@93637
TAACC
+
FFFFF
@93638
AGACA
+
FFFFF
@93639
GCACC
+
FFFFF
@93640
AAACC
+
FFFFF
@93641
TAACC
+
FFFFF
@93642
TCACC
+
FFFFF
@93643
GTACC
+
FFFFF
@93644
TGACC
+
FFFFF
@93645
ACACC
+
FFFFF
@93646
GTACC
+
FFFFF
@93647
TGACC
+
FFFFF
@93648
ACACA
+
FFFFF
@93649
GGACC
+
FFFFF
@93650
TCACC
+
FFFFF
@93651
TAACC
+
FFFFF
@93652
TGACC
+
FFFFF
@93653
TAACC
+
FFFFF
@93654
ACACA
+
FFFFF
@93655
ACACC
+
FFFFF
@93656
TAACC
+
FFFFF
@93657
AAACC
+
FFFFF
@93658
TAACC
+
FFFFF
@93659
TGACC
+
FFFFF
@93660
ACACA
+
FFFFF
@93661
TAACC
+
FFFFF
@93662
TGACC
+
FFFFF
@93663
TAACC
+
FFFFF
@93664
TCACC
+
FFFFF
@93665
AAACC
+
FFFFF
@93666
GCACC
+
FFFFF
@93667
AAACC
+
FFFFF
@93668
TAACC
+
FFFFF
@93669
GGACC
+
FFFFF
@93670
TGACC
+
FFFFF
@93671
AAACC
+
FFFFF
@93672
TGACA
+
FFFFF
@93673
GGACC
+
FFFFF
@93674
TGACC
+
FFFFF
@93675
TGACC
+
FFFFF
@93676
GCACC
+
FFFFF
@93677
AAACC
+
FFFFF
@93678
AGACC
+
FFFFF
@93679
AAACC
+
FFFFF
@93680
AAACA
+
FFFFF
@93681
AGACA
+
FFFFF
@93682
TGACC
+
FFFFF
@93683
AAACC
+
FFFFF
@93684
AAACC
+
FFFFF
@93685
TGACC
+
FFFFF
@93686
GGACC
+
FFFFF
@93687
AAACC
+
FFFFF
@93688
TAACC
+
FFFFF
@93689
AGACC
+
FFFFF
@93690
GCACC
+
FFFFF
@93691
TAACC
+
FFFFF
@93692
TGACC
+
FFFFF
@93693
TCACC
+
FFFFF
@93694
ACACA
+
FFFFF
@93695
GCACC
+
FFFFF
@93696
ACACA
+
FFFFF
@93697
AAACC
+
FFFFF
@93698
AAACC
+
FFFFF
@93699
AGACA
+
FFFFF
@93700
GCACC
+
FFFFF
@93701
AGACA
+
FFFFF
@93702
GGACC
+
FFFFF
@93703
TCACC
+
FFFFF
@93704
ACACC
+
FFFFF
@93705
GCACC
+
FFFFF
@93706
ACACC
+
FFFFF
@93707
ACACA
+
FFFFF
@93708
TGACC
+
FFFFF
@93709
ACACA
+
FFFFF
@93710
TCACC
+
FFFFF
@93711
TGACC
+
FFFFF
@93712
GCACC
+
FFFFF
@93713
ACACA
+
FFFFF
@93714
GGACC
+
FFFFF
@93715
TCACC
+
FFFFF
@93716
TAACC
+
FFFFF
@93717
TGACC
+
FFFFF
@93718
TCACC
+
FFFFF
@93719
GTACC
+
FFFFF
@93720
TCACC
+
FFFFF
@93721
TGACC
+
FFFFF
@93722
TGACC
+
FFFFF
@93723
TGACC
+
FFFFF
@93724
ACACC
+
FFFFF
@93725
TAACC
+
FFFFF
@93726
TAACC
+
FFFFF
@93727
TAACC
+
FFFFF
@93728
TAACC
+
FFFFF
@93729
TAACC
+
FFFFF
@93730
CCACC
+
FFFFF
@93731
GCACC
+
FFFFF
@93732
TAACC
+
FFFFF
@93733
ACACC
+
FFFFF
@93734
ACACA
+
FFFFF
@93735
ACACA
+
FFFFF
@93736
GCACC
+
FFFFF
@93737
GGACC
+
FFFFF
@93738
AAACC
+
FFFFF
@93739
TAACC
+
FFFFF
@93740
TAACC
+
FFFFF
@93741
TCACC
+
FFFFF
@93742
TAACC
+
FFFFF
@93743
TAACC
+
FFFFF
@93744
AGACC
+
FFFFF
@93745
GCACC
+
FFFFF
@93746
ACACA
+
FFFFF
@93747
AAACC
+
FFFFF
@93748
TAACA
+
FFFFF
@93749
TGACC
+
FFFFF
@93750
AGACA
+
FFFFF
@93751
GGACC
+
FFFFF
@93752
ACACA
+
FFFFF
@93753
AAACC
+
FFFFF
@93754
GGACC
+
FFFFF
@93755
AAACC
+
FFFFF
@93756
ACACC
+
FFFFF
@93757
TGACC
+
FFFFF
@93758
AAACC
+
FFFFF
@93759
TGACC
+
FFFFF
@93760
TAACC
+
FFFFF
@93761
ACACA
+
FFFFF
@93762
TGACC
+
FFFFF
@93763
AGACC
+
FFFFF
@93764
TAACC
+
FFFFF
@93765
GCACC
+
FFFFF
@93766
GCACC
+
FFFFF
@93767
AAACC
+
FFFFF
@93768
TCACC
+
FFFFF
@93769
AGACA
+
FFFFF
@93770
AGACC
+
FFFFF
@93771
ACACC
+
FFFFF
@93772
TGACC
+
FFFFF
@93773
GCACC
+
FFFFF
@93774
ACACA
+
FFFFF
@93775
TAACC
+
FFFFF
@93776
TAACC
+
FFFFF
@93777
TGACC
+
FFFFF
@93778
TAACC
+
FFFFF
@93779
TAACC
+
FFFFF
@93780
GCACC
+
FFFFF
@93781
ACACA
+
FFFFF
@93782
GGACC
+
FFFFF
@93783
TGACC
+
FFFFF
@93784
AGACA
+
FFFFF
@93785
ACACA
+
FFFFF
@93786
TAACC
+
FFFFF
@93787
AAACC
+
FFFFF
@93788
GCACC
+
FFFFF
@93789
TGACC
+
FFFFF
@93790
AAACC
+
FFFFF
@93791
TGACC
+
FFFFF
@93792
TCACC
+
FFFFF
@93793
TCACC
+
FFFFF
@93794
TCACC
+
FFFFF
@93795
TAACC
+
FFFFF
@93796
GGACC
+
FFFFF
@93797
AAACC
+
FFFFF
@93798
TAACC
+
FFFFF
@93799
TGACC
+
FFFFF
@93800
AAACC
+
FFFFF
@93801
GGACC
+
FFFFF
@93802
TCACC
+
FFFFF
@93803
GCACC
+
FFFFF
@93804
GTACC
+
FFFFF
@93805
ACACA
+
FFFFF
@93806
TAACC
+
FFFFF
@93807
AAACC
+
FFFFF
@93808
AGACC
+
FFFFF
@93809
ACACC
+
FFFFF
@93810
GCACC
+
FFFFF
@93811
TGACC
+
FFFFF
@93812
AAACC
+
FFFFF
@93813
ACACA
+
FFFFF
@93814
TAACC
+
FFFFF
@93815
ACACC
+
FFFFF
@93816
AGACC
+
FFFFF
@93817
TGACC
+
FFFFF
@93818
AAACC
+
FFFFF
@93819
ACACA
+
FFFFF
@93820
ACACA
+
FFFFF
@93821
GGACC
+
FFFFF
@93822
AAACC
+
FFFFF
@93823
AGACC
+
FFFFF
@93824
TAACC
+
FFFFF
@93825
AAACC
+
FFFFF
@93826
GGACC
+
FFFFF
@93827
AAACC
+
FFFFF
@93828
TGACC
+
FFFFF
@93829
AGACA
+
FFFFF
@93830
GCACC
+
FFFFF
@93831
AGACC
+
FFFFF
@93832
TGACC
+
FFFFF
@93833
TAACC
+
FFFFF
@93834
GCACC
+
FFFFF
@93835
TGACC
+
FFFFF
@93836
AGACC
+
FFFFF
@93837
TGACC
+
FFFFF
@93838
GCACC
+
FFFFF
@93839
TAACC
+
FFFFF
@93840
AGACA
+
FFFFF
@93841
TGACC
+
FFFFF
@93842
AAACC
+
FFFFF
@93843
ACACA
+
FFFFF
@93844
AAACC
+
FFFFF
@93845
TAACC
+
FFFFF
@93846
GCACC
+
FFFFF
@93847
TAACC
+
FFFFF
@93848
ACACA
+
FFFFF
@93849
TAACC
+
FFFFF
@93850
AAACC
+
FFFFF
@93851
AGACA
+
FFFFF
@93852
TGACC
+
FFFFF
@93853
GCACC
+
FFFFF
@93854
TGACC
+
FFFFF
@93855
TCACC
+
FFFFF
@93856
AGACA
+
FFFFF
@93857
AGACC
+
FFFFF
@93858
TCACC
+
FFFFF
@93859
TGACC
+
FFFFF
@93860
TAACC
+
FFFFF
@93861
AGACC
+
FFFFF
@93862
AAACC
+
FFFFF
@93863
TCACC
+
FFFFF
@93864
GGACC
+
FFFFF
@93865
GCACC
+
FFFFF
@93866
GGACC
+
FFFFF
@93867
AAACC
+
FFFFF
@93868
TGACC
+
FFFFF
@93869
TAACC
+
FFFFF
@93870
TCACC
+
FFFFF
@93871
TAACA
+
FFFFF
@93872
AAACC
+
FFFFF
@93873
TGACC
+
FFFFF
@93874
TGACA
+
FFFFF
@93875
GGACC
+
FFFFF
@93876
TAACC
+
FFFFF
@93877
TGACC
+
FFFFF
@93878
GAACC
+
FFFFF
@93879
TCACC
+
FFFFF
@93880
ACACA
+
FFFFF
@93881
CAACC
+
FFFFF
@93882
TGATC
+
FFFFF
@93883
TAACC
+
FFFFF
@93884
ACACC
+
FFFFF
@93885
ACACA
+
FFFFF
@93886
AAACC
+
FFFFF
@93887
GGACC
+
FFFFF
@93888
TAACC
+
FFFFF
@93889
AGACA
+
FFFFF
@93890
AAACC
+
FFFFF
@93891
TGACC
+
FFFFF
@93892
TGACC
+
FFFFF
@93893
GCACC
+
FFFFF
@93894
ACACA
+
FFFFF
@93895
TGACC
+
FFFFF
@93896
GTACC
+
FFFFF
@93897
TAACC
+
FFFFF
@93898
AGACC
+
FFFFF
@93899
GCACC
+
FFFFF
@93900
GGACC
+
FFFFF
@93901
AAACC
+
FFFFF
@93902
ACACA
+
FFFFF
@93903
TAACC
+
FFFFF
@93904
AAACA
+
FFFFF
@93905
TCACC
+
FFFFF
@93906
TGACC
+
FFFFF
@93907
AGACC
+
FFFFF
@93908
GTACC
+
FFFFF
@93909
TAACC
+
FFFFF
@93910
AGACA
+
FFFFF
@93911
AAACC
+
FFFFF
@93912
TAACC
+
FFFFF
@93913
TGACA
+
FFFFF
@93914
TCACC
+
FFFFF
@93915
TGACC
+
FFFFF
@93916
GCACC
+
FFFFF
@93917
TGACA
+
FFFFF
@93918
TCACC
+
FFFFF
@93919
GCACC
+
FFFFF
@93920
TAACC
+
FFFFF
@93921
GGACC
+
FFFFF
@93922
ATACA
+
FFFFF
@93923
GCACC
+
FFFFF
@93924
TGACC
+
FFFFF
@93925
GTACC
+
FFFFF
@93926
TGACC
+
FFFFF
@93927
GTACC
+
FFFFF
@93928
TGACC
+
FFFFF
@93929
TAACC
+
FFFFF
@93930
TAACC
+
FFFFF
@93931
GCACC
+
FFFFF
@93932
TAACC
+
FFFFF
@93933
AGACA
+
FFFFF
@93934
TAACC
+
FFFFF
@93935
AAACC
+
FFFFF
@93936
GCACC
+
FFFFF
@93937
TAACC
+
FFFFF
@93938
TAACC
+
FFFFF
@93939
ACACC
+
FFFFF
@93940
TGACC
+
FFFFF
@93941
ACACA
+
FFFFF
@93942
AGACA
+
FFFFF
@93943
TAACC
+
FFFFF
@93944
AAACC
+
FFFFF
@93945
TCACC
+
FFFFF
@93946
ACACC
+
FFFFF
@93947
GCACC
+
FFFFF
@93948
ACACC
+
FFFFF
@93949
TAACC
+
FFFFF
@93950
TCACC
+
FFFFF
@93951
AGACA
+
FFFFF
@93952
CCACC
+
FFFFF
@93953
TGACC
+
FFFFF
@93954
TGACC
+
FFFFF
@93955
AAACC
+
FFFFF
@93956
TGAGC
+
FFFFF
@93957
GTACC
+
FFFFF
@93958
GGACC
+
FFFFF
@93959
TGACC
+
FFFFF
@93960
AGACA
+
FFFFF
@93961
AGACA
+
FFFFF
@93962
AAACC
+
FFFFF
@93963
GCACC
+
FFFFF
@93964
TGACC
+
FFFFF
@93965
GCACC
+
FFFFF
@93966
TAACC
+
FFFFF
@93967
TGACC
+
FFFFF
@93968
ACACC
+
FFFFF
@93969
TGAGC
+
FFFFF
@93970
TGACC
+
FFFFF
@93971
AGACA
+
FFFFF
@93972
ACACC
+
FFFFF
@93973
TAACC
+
FFFFF
@93974
AGACC
+
FFFFF
@93975
GTACC
+
FFFFF
@93976
ACACC
+
FFFFF
@93977
TGACC
+
FFFFF
@93978
AAACC
+
FFFFF
@93979
GCACC
+
FFFFF
@93980
GGACC
+
FFFFF
@93981
ACACA
+
FFFFF
@93982
GCACC
+
FFFFF
@93983
AGACA
+
FFFFF
@93984
ACACC
+
FFFFF
@93985
GCACC
+
FFFFF
@93986
TGACC
+
FFFFF
@93987
TAACC
+
FFFFF
@93988
AAACC
+
FFFFF
@93989
AAACC
+
FFFFF
@93990
AAACC
+
FFFFF
@93991
AGACA
+
FFFFF
@93992
TAACC
+
FFFFF
@93993
TAACC
+
FFFFF
@93994
GCACC
+
FFFFF
@93995
AAACC
+
FFFFF
@93996
GTACC
+
FFFFF
@93997
TGACC
+
FFFFF
@93998
TAACA
+
FFFFF
@93999
TAACC
+
FFFFF
@94000
TAACC
+
FFFFF
@94001
GTACC
+
FFFFF
@94002
TGACC
+
FFFFF
@94003
AAACC
+
FFFFF
@94004
TAACC
+
FFFFF
@94005
AAACC
+
FFFFF
@94006
TAACC
+
FFFFF
@94007
GTACC
+
FFFFF
@94008
GCACC
+
FFFFF
@94009
TAACC
+
FFFFF
@94010
TGACC
+
FFFFF
@94011
TAACC
+
FFFFF
@94012
GCACC
+
FFFFF
@94013
ACACC
+
FFFFF
@94014
TAACC
+
FFFFF
@94015
ACACA
+
FFFFF
@94016
ACACA
+
FFFFF
@94017
GGACC
+
FFFFF
@94018
TGACC
+
FFFFF
@94019
GGACC
+
FFFFF
@94020
AGACA
+
FFFFF
@94021
TGACC
+
FFFFF
@94022
TGACC
+
FFFFF
@94023
TGACC
+
FFFFF
@94024
ACACA
+
FFFFF
@94025
AAACC
+
FFFFF
@94026
ACACA
+
FFFFF
@94027
GCACC
+
FFFFF
@94028
TAACC
+
FFFFF
@94029
GGACC
+
FFFFF
@94030
GCACC
+
FFFFF
@94031
AGACA
+
FFFFF
@94032
TGACC
+
FFFFF
@94033
ACACA
+
FFFFF
@94034
TGACC
+
FFFFF
@94035
GGACC
+
FFFFF
@94036
TAACC
+
FFFFF
@94037
ACACA
+
FFFFF
@94038
TAACC
+
FFFFF
@94039
TCACC
+
FFFFF
@94040
ACACA
+
FFFFF
@94041
AGACA
+
FFFFF
@94042
AAACC
+
FFFFF
@94043
TAACC
+
FFFFF
@94044
AAACC
+
FFFFF
@94045
TGACC
+
FFFFF
@94046
TAACC
+
FFFFF
@94047
GCACC
+
FFFFF
@94048
TAACC
+
FFFFF
@94049
TAACC
+
FFFFF
@94050
TCACC
+
FFFFF
@94051
AAACC
+
FFFFF
@94052
TGACC
+
FFFFF
@94053
TAACC
+
FFFFF
@94054
TAACC
+
FFFFF
@94055
TGACC
+
FFFFF
@94056
ACACC
+
FFFFF
@94057
TAACC
+
FFFFF
@94058
TAACC
+
FFFFF
@94059
AAACC
+
FFFFF
@94060
TAACC
+
FFFFF
@94061
ACACC
+
FFFFF
@94062
AGACA
+
FFFFF
@94063
AAACC
+
FFFFF
@94064
TAACC
+
FFFFF
@94065
TGACA
+
FFFFF
@94066
ACACC
+
FFFFF
@94067
TGACC
+
FFFFF
@94068
AGACA
+
FFFFF
@94069
GCACC
+
FFFFF
@94070
TAACC
+
FFFFF
@94071
CCACC
+
FFFFF
@94072
GCACC
+
FFFFF
@94073
TAACC
+
FFFFF
@94074
CGACA
+
FFFFF
@94075
GCACC
+
FFFFF
@94076
TCACC
+
FFFFF
@94077
ACACC
+
FFFFF
@94078
TAACC
+
FFFFF
@94079
TAACC
+
FFFFF
@94080
TGACC
+
FFFFF
@94081
TGACC
+
FFFFF
@94082
AAACC
+
FFFFF
@94083
TGACC
+
FFFFF
@94084
GTACC
+
FFFFF
@94085
GCACC
+
FFFFF
@94086
TCACC
+
FFFFF
@94087
GCACC
+
FFFFF
@94088
AGACA
+
FFFFF
@94089
TGACC
+
FFFFF
@94090
TAACC
+
FFFFF
@94091
AAACC
+
FFFFF
@94092
TAACC
+
FFFFF
@94093
GCACC
+
FFFFF
@94094
AGACC
+
FFFFF
@94095
GGACC
+
FFFFF
@94096
TAACC
+
FFFFF
@94097
ACACA
+
FFFFF
@94098
ACACC
+
FFFFF
@94099
TAACC
+
FFFFF
@94100
GTACC
+
FFFFF
@94101
TAACC
+
FFFFF
@94102
TAACC
+
FFFFF
@94103
GCACC
+
FFFFF
@94104
ACACA
+
FFFFF
@94105
TAACC
+
FFFFF
@94106
TCACC
+
FFFFF
@94107
GGACC
+
FFFFF
@94108
AAACC
+
FFFFF
@94109
TAATC
+
FFFFF
@94110
ACACA
+
FFFFF
@94111
TGACC
+
FFFFF
@94112
TAACC
+
FFFFF
@94113
GCACC
+
FFFFF
@94114
AGACC
+
FFFFF
@94115
TAACC
+
FFFFF
@94116
GTACC
+
FFFFF
@94117
AGACA
+
FFFFF
@94118
TGACC
+
FFFFF
@94119
GTACC
+
FFFFF
@94120
AAACC
+
FFFFF
@94121
TGACC
+
FFFFF
@94122
TAACC
+
FFFFF
@94123
TAACC
+
FFFFF
@94124
AAACC
+
FFFFF
@94125
GGACC
+
FFFFF
@94126
TCACC
+
FFFFF
@94127
GTACC
+
FFFFF
@94128
TAACC
+
FFFFF
@94129
AGACA
+
FFFFF
@94130
TGACC
+
FFFFF
@94131
TGACC
+
FFFFF
@94132
TGACC
+
FFFFF
@94133
AGACA
+
FFFFF
@94134
TGACC
+
FFFFF
@94135
TGACC
+
FFFFF
@94136
GGACC
+
FFFFF
@94137
GGACC
+
FFFFF
@94138
TGACC
+
FFFFF
@94139
ACACA
+
FFFFF
@94140
ACACC
+
FFFFF
@94141
TGACC
+
FFFFF
@94142
GGACC
+
FFFFF
@94143
GTACC
+
FFFFF
@94144
AAACC
+
FFFFF
@94145
ACACA
+
FFFFF
@94146
GCACC
+
FFFFF
@94147
ACACC
+
FFFFF
@94148
AAACC
+
FFFFF
@94149
ACACA
+
FFFFF
@94150
AGACC
+
FFFFF
@94151
TAACC
+
FFFFF
@94152
TAACC
+
FFFFF
@94153
AAACA
+
FFFFF
@94154
AGACA
+
FFFFF
@94155
TAACC
+
FFFFF
@94156
TCACC
+
FFFFF
@94157
ACACC
+
FFFFF
@94158
TGACC
+
FFFFF
@94159
TAACA
+
FFFFF
@94160
AGACC
+
FFFFF
@94161
TGAGC
+
FFFFF
@94162
AAACC
+
FFFFF
@94163
ACACA
+
FFFFF
@94164
AGACA
+
FFFFF
@94165
TAACC
+
FFFFF
@94166
TGACC
+
FFFFF
@94167
AAACC
+
FFFFF
@94168
ACACC
+
FFFFF
@94169
AAACC
+
FFFFF
@94170
AGACC
+
FFFFF
@94171
GCACC
+
FFFFF
@94172
AAACC
+
FFFFF
@94173
AGACA
+
FFFFF
@94174
TAACC
+
FFFFF
@94175
GGACC
+
FFFFF
@94176
TGACC
+
FFFFF
@94177
TGACC
+
FFFFF
@94178
AAACC
+
FFFFF
@94179
TCACC
+
FFFFF
@94180
TGACC
+
FFFFF
@94181
TGACC
+
FFFFF
@94182
TGACC
+
FFFFF
@94183
TGACC
+
FFFFF
@94184
GGACC
+
FFFFF
@94185
ACACC
+
FFFFF
@94186
GCACC
+
FFFFF
@94187
GGACC
+
FFFFF
@94188
AGACA
+
FFFFF
@94189
GGACC
+
FFFFF
@94190
TGACC
+
FFFFF
@94191
GGACC
+
FFFFF
@94192
ACACA
+
FFFFF
@94193
GCACC
+
FFFFF
@94194
AGACC
+
FFFFF
@94195
TAACC
+
FFFFF
@94196
AAACC
+
FFFFF
@94197
TAACC
+
FFFFF
@94198
TCACC
+
FFFFF
@94199
AAACC
+
FFFFF
@94200
CCACC
+
FFFFF
@94201
TCACC
+
FFFFF
@94202
TGACC
+
FFFFF
@94203
TAACC
+
FFFFF
@94204
AGACA
+
FFFFF
@94205
AGACA
+
FFFFF
@94206
AGACC
+
FFFFF
@94207
TGACC
+
FFFFF
@94208
TCACC
+
FFFFF
@94209
TGACC
+
FFFFF
@94210
CAACC
+
FFFFF
@94211
GCACC
+
FFFFF
@94212
TCACC
+
FFFFF
@94213
TGACC
+
FFFFF
@94214
AAACC
+
FFFFF
@94215
AAACC
+
FFFFF
@94216
AAACC
+
FFFFF
@94217
GCACC
+
FFFFF
@94218
AAACA
+
FFFFF
@94219
TGACC
+
FFFFF
@94220
TGACC
+
FFFFF
@94221
TAACC
+
FFFFF
@94222
AAACA
+
FFFFF
@94223
ACACA
+
FFFFF
@94224
ACACA
+
FFFFF
@94225
ACACC
+
FFFFF
@94226
TCACC
+
FFFFF
@94227
AGACC
+
FFFFF
@94228
TCACC
+
FFFFF
@94229
TGACC
+
FFFFF
@94230
TAACC
+
FFFFF
@94231
TAACC
+
FFFFF
@94232
AAACC
+
FFFFF
@94233
TAACC
+
FFFFF
@94234
ACACA
+
FFFFF
@94235
AAACC
+
FFFFF
@94236
AAACC
+
FFFFF
@94237
GTACC
+
FFFFF
@94238
AAACC
+
FFFFF
@94239
AGACC
+
FFFFF
@94240
AGACA
+
FFFFF
@94241
GTACC
+
FFFFF
@94242
TAACC
+
FFFFF
@94243
AGACA
+
FFFFF
@94244
AAACC
+
FFFFF
@94245
AAACC
+
FFFFF
@94246
AGACC
+
FFFFF
@94247
ACACC
+
FFFFF
@94248
ACACC
+
FFFFF
@94249
TGACC
+
FFFFF
@94250
TAACC
+
FFFFF
@94251
ACACA
+
FFFFF
@94252
ACACA
+
FFFFF
@94253
CAACC
+
FFFFF
@94254
AGACA
+
FFFFF
@94255
TAACC
+
FFFFF
@94256
AGACC
+
FFFFF
@94257
TAACA
+
FFFFF
@94258
AAACC
+
FFFFF
@94259
AGACA
+
FFFFF
@94260
TAACC
+
FFFFF
@94261
TCACC
+
FFFFF
@94262
TAACC
+
FFFFF
@94263
GCACC
+
FFFFF
@94264
ACACC
+
FFFFF
@94265
TGACC
+
FFFFF
@94266
TAACC
+
FFFFF
@94267
TAACA
+
FFFFF
@94268
TAACC
+
FFFFF
@94269
AGACA
+
FFFFF
@94270
AAACC
+
FFFFF
@94271
GTACC
+
FFFFF
@94272
AGACA
+
FFFFF
@94273
TGACC
+
FFFFF
@94274
TAACC
+
FFFFF
@94275
TGACC
+
FFFFF
@94276
TGACC
+
FFFFF
@94277
TCACC
+
FFFFF
@94278
TGATC
+
FFFFF
@94279
AGACC
+
FFFFF
@94280
AGACA
+
FFFFF
@94281
TAACA
+
FFFFF
@94282
TGACC
+
FFFFF
@94283
AGACC
+
FFFFF
@94284
AAACC
+
FFFFF
@94285
TAACC
+
FFFFF
@94286
AGACA
+
FFFFF
@94287
GCACC
+
FFFFF
@94288
AAACC
+
FFFFF
@94289
AAACC
+
FFFFF
@94290
TGAGC
+
FFFFF
@94291
ACACA
+
FFFFF
@94292
ACACA
+
FFFFF
@94293
GGACC
+
FFFFF
@94294
AAACC
+
FFFFF
@94295
AAACC
+
FFFFF
@94296
GCACC
+
FFFFF
@94297
TGACC
+
FFFFF
@94298
TCACC
+
FFFFF
@94299
GGACC
+
FFFFF
@94300
AGACC
+
FFFFF
@94301
AGACA
+
FFFFF
@94302
TCACC
+
FFFFF
@94303
TAACC
+
FFFFF
@94304
GCACC
+
FFFFF
@94305
GCACC
+
FFFFF
@94306
AAACC
+
FFFFF
@94307
GTACC
+
FFFFF
@94308
AAACC
+
FFFFF
@94309
GCACC
+
FFFFF
@94310
TAACC
+
FFFFF
@94311
TAACC
+
FFFFF
@94312
TAACC
+
FFFFF
@94313
TGACC
+
FFFFF
@94314
TAACC
+
FFFFF
@94315
TCACC
+
FFFFF
@94316
GGACC
+
FFFFF
@94317
GCACC
+
FFFFF
@94318
TGACC
+
FFFFF
@94319
AAACC
+
FFFFF
@94320
ACACA
+
FFFFF
@94321
TCACC
+
FFFFF
@94322
AAACC
+
FFFFF
@94323
ACACA
+
FFFFF
@94324
TGACC
+
FFFFF
@94325
AGACC
+
FFFFF
@94326
TCACC
+
FFFFF
@94327
TGACC
+
FFFFF
@94328
AAACC
+
FFFFF
@94329
GCACC
+
FFFFF
@94330
AGACA
+
FFFFF
@94331
ACACC
+
FFFFF
@94332
GGACC
+
FFFFF
@94333
TCACC
+
FFFFF
@94334
GGACC
+
FFFFF
@94335
AAACC
+
FFFFF
@94336
TCACC
+
FFFFF
@94337
TAACC
+
FFFFF
@94338
GCACC
+
FFFFF
@94339
AGACC
+
FFFFF
@94340
TCACC
+
FFFFF
@94341
TCACC
+
FFFFF
@94342
TGACA
+
FFFFF
@94343
AAACC
+
FFFFF
@94344
AGACC
+
FFFFF
@94345
TAACC
+
FFFFF
@94346
TAACC
+
FFFFF
@94347
ACACC
+
FFFFF
@94348
GGACC
+
FFFFF
@94349
AAACC
+
FFFFF
@94350
GCACC
+
FFFFF
@94351
TAACC
+
FFFFF
@94352
TAACC
+
FFFFF
@94353
GCACC
+
FFFFF
@94354
AGACC
+
FFFFF
@94355
TAACC
+
FFFFF
@94356
TCACC
+
FFFFF
@94357
ACACA
+
FFFFF
@94358
TGACA
+
FFFFF
@94359
ACACA
+
FFFFF
@94360
TAACC
+
FFFFF
@94361
AGACC
+
FFFFF
@94362
TAACC
+
FFFFF
@94363
GCACC
+
FFFFF
@94364
TAACC
+
FFFFF
@94365
TGACC
+
FFFFF
@94366
TCACC
+
FFFFF
@94367
TAACC
+
FFFFF
@94368
TAACC
+
FFFFF
@94369
AAACC
+
FFFFF
@94370
TAACC
+
FFFFF
@94371
TGACC
+
FFFFF
@94372
GGACC
+
FFFFF
@94373
TAACC
+
FFFFF
@94374
TGACC
+
FFFFF
@94375
TGACC
+
FFFFF
@94376
AGACA
+
FFFFF
@94377
GGACC
+
FFFFF
@94378
GTACC
+
FFFFF
@94379
AAACC
+
FFFFF
@94380
ACACA
+
FFFFF
@94381
TGACC
+
FFFFF
@94382
TGACC
+
FFFFF
@94383
AGACA
+
FFFFF
@94384
TAACC
+
FFFFF
@94385
TAACC
+
FFFFF
@94386
GAACC
+
FFFFF
@94387
ACACC
+
FFFFF
@94388
TAACC
+
FFFFF
@94389
GGACC
+
FFFFF
@94390
AAACC
+
FFFFF
@94391
TGACC
+
FFFFF
@94392
ACACA
+
FFFFF
@94393
ACACC
+
FFFFF
@94394
AAACC
+
FFFFF
@94395
ACACC
+
FFFFF
@94396
TGACC
+
FFFFF
@94397
TGACC
+
FFFFF
@94398
TGACC
+
FFFFF
@94399
GGACC
+
FFFFF
@94400
GTACC
+
FFFFF
@94401
ACACA
+
FFFFF
@94402
TAACC
+
FFFFF
@94403
AAACC
+
FFFFF
@94404
TGACC
+
FFFFF
@94405
ACACC
+
FFFFF
@94406
TAACC
+
FFFFF
@94407
GCACC
+
FFFFF
@94408
TAACC
+
FFFFF
@94409
AAACC
+
FFFFF
@94410
TAACC
+
FFFFF
@94411
AGACA
+
FFFFF
@94412
AAACC
+
FFFFF
@94413
AAACC
+
FFFFF
@94414
AGACA
+
FFFFF
@94415
AGACC
+
FFFFF
@94416
TGACC
+
FFFFF
@94417
TAACC
+
FFFFF
@94418
GGACC
+
FFFFF
@94419
AAACA
+
FFFFF
@94420
TGACC
+
FFFFF
@94421
CAACC
+
FFFFF
@94422
TAACC
+
FFFFF
@94423
GAACC
+
FFFFF
@94424
ACACA
+
FFFFF
@94425
TGACA
+
FFFFF
@94426
GGACC
+
FFFFF
@94427
TAACC
+
FFFFF
@94428
TGACC
+
FFFFF
@94429
AGACA
+
FFFFF
@94430
GGACC
+
FFFFF
@94431
ACACA
+
FFFFF
@94432
GGACC
+
FFFFF
@94433
AGACC
+
FFFFF
@94434
TGACC
+
FFFFF
@94435
TGACC
+
FFFFF
@94436
TCACC
+
FFFFF
@94437
AAACC
+
FFFFF
@94438
AAACC
+
FFFFF
@94439
GGACC
+
FFFFF
@94440
TGACC
+
FFFFF
@94441
TGACC
+
FFFFF
@94442
GCACC
+
FFFFF
@94443
ACACC
+
FFFFF
@94444
GTACC
+
FFFFF
@94445
TAACC
+
FFFFF
@94446
TGACC
+
FFFFF
@94447
GCACC
+
FFFFF
@94448
TAACC
+
FFFFF
@94449
TGACC
+
FFFFF
@94450
TAACC
+
FFFFF
@94451
TAACC
+
FFFFF
@94452
GGACC
+
FFFFF
@94453
TGACC
+
FFFFF
@94454
AGACA
+
FFFFF
@94455
ACACA
+
FFFFF
@94456
AAACC
+
FFFFF
@94457
GGACC
+
FFFFF
@94458
GCACC
+
FFFFF
@94459
TGACC
+
FFFFF
@94460
TAACC
+
FFFFF
@94461
TAACC
+
FFFFF
@94462
TAACC
+
FFFFF
@94463
AGACA
+
FFFFF
@94464
AAACC
+
FFFFF
@94465
AAACC
+
FFFFF
@94466
AAACC
+
FFFFF
@94467
GGACC
+
FFFFF
@94468
TAACC
+
FFFFF
@94469
GGACC
+
FFFFF
@94470
AGACC
+
FFFFF
@94471
TCACC
+
FFFFF
@94472
TCACC
+
FFFFF
@94473
ACACA
+
FFFFF
@94474
AAACC
+
FFFFF
@94475
TCACC
+
FFFFF
@94476
ACACC
+
FFFFF
@94477
AGACA
+
FFFFF
@94478
TGACC
+
FFFFF
@94479
TGACC
+
FFFFF
@94480
TGACC
+
FFFFF
@94481
AAACC
+
FFFFF
@94482
TAACC
+
FFFFF
@94483
GCACC
+
FFFFF
@94484
TAACC
+
FFFFF
@94485
AAACC
+
FFFFF
@94486
ACACA
+
FFFFF
@94487
GGACC
+
FFFFF
@94488
GGACC
+
FFFFF
@94489
GTACC
+
FFFFF
@94490
GGACC
+
FFFFF
@94491
TCACC
+
FFFFF
@94492
TAACC
+
FFFFF
@94493
GCACC
+
FFFFF
@94494
AGACC
+
FFFFF
@94495
AAACC
+
FFFFF
@94496
AAACC
+
FFFFF
@94497
TGACC
+
FFFFF
@94498
TAACC
+
FFFFF
@94499
AGACC
+
FFFFF
@94500
AGACC
+
FFFFF
@94501
TCACC
+
FFFFF
@94502
CAACC
+
FFFFF
@94503
GCACC
+
FFFFF
@94504
AAACC
+
FFFFF
@94505
ACACA
+
FFFFF
@94506
AGACA
+
FFFFF
@94507
GCACC
+
FFFFF
@94508
TGACC
+
FFFFF
@94509
GCACC
+
FFFFF
@94510
TAACC
+
FFFFF
@94511
GGACC
+
FFFFF
@94512
GAACC
+
FFFFF
@94513
AAACC
+
FFFFF
@94514
AAACC
+
FFFFF
@94515
TAACC
+
FFFFF
@94516
TCATC
+
FFFFF
@94517
ACACA
+
FFFFF
@94518
GGACC
+
FFFFF
@94519
AAACC
+
FFFFF
@94520
ACACA
+
FFFFF
@94521
ACACA
+
FFFFF
@94522
AAACC
+
FFFFF
@94523
TGACC
+
FFFFF
@94524
GTACC
+
FFFFF
@94525
GCACC
+
FFFFF
@94526
TAACC
+
FFFFF
@94527
AGACA
+
FFFFF
@94528
GCACC
+
FFFFF
@94529
TCACC
+
FFFFF
@94530
AAACC
+
FFFFF
@94531
ACACC
+
FFFFF
@94532
AGACA
+
FFFFF
@94533
TGACC
+
FFFFF
@94534
ACACA
+
FFFFF
@94535
CGACA
+
FFFFF
@94536
ACACA
+
FFFFF
@94537
TAACC
+
FFFFF
@94538
TGACA
+
FFFFF
@94539
ACACA
+
FFFFF
@94540
TGACC
+
FFFFF
@94541
TGACC
+
FFFFF
@94542
TAACC
+
FFFFF
@94543
TGACC
+
FFFFF
@94544
TGACA
+
FFFFF
@94545
AGACA
+
FFFFF
@94546
TAACC
+
FFFFF
@94547
AGACC
+
FFFFF
@94548
TAACC
+
FFFFF
@94549
TAACC
+
FFFFF
@94550
TAACC
+
FFFFF
@94551
TAACC
+
FFFFF
@94552
TGACC
+
FFFFF
@94553
ACACA
+
FFFFF
@94554
TAACC
+
FFFFF
@94555
AGACC
+
FFFFF
@94556
TAACC
+
FFFFF
@94557
GCACC
+
FFFFF
@94558
TAACC
+
FFFFF
@94559
TGACC
+
FFFFF
@94560
ACACC
+
FFFFF
@94561
ACACA
+
FFFFF
@94562
AAACC
+
FFFFF
@94563
AAACC
+
FFFFF
@94564
TGACC
+
FFFFF
@94565
ACACA
+
FFFFF
@94566
AAACC
+
FFFFF
@94567
TGACC
+
FFFFF
@94568
ACACA
+
FFFFF
@94569
AGACC
+
FFFFF
@94570
AGACA
+
FFFFF
@94571
AAACC
+
FFFFF
@94572
AAACC
+
FFFFF
@94573
TGACC
+
FFFFF
@94574
TAACC
+
FFFFF
@94575
GGACC
+
FFFFF
@94576
TCACC
+
FFFFF
@94577
GGACC
+
FFFFF
@94578
TAACC
+
FFFFF
@94579
AAACC
+
FFFFF
@94580
AGACC
+
FFFFF
@94581
TGACC
+
FFFFF
@94582
TGACC
+
FFFFF
@94583
AGACC
+
FFFFF
@94584
TAACC
+
FFFFF
@94585
TGACC
+
FFFFF
@94586
TAACC
+
FFFFF
@94587
AGACA
+
FFFFF
@94588
ACACC
+
FFFFF
@94589
AGACC
+
FFFFF
@94590
AAACC
+
FFFFF
@94591
TAACC
+
FFFFF
@94592
TGACC
+
FFFFF
@94593
GCACC
+
FFFFF
@94594
TCACC
+
FFFFF
@94595
TAACC
+
FFFFF
@94596
AGACC
+
FFFFF
@94597
AAACC
+
FFFFF
@94598
AGACC
+
FFFFF
@94599
TAACA
+
FFFFF
@94600
AGACA
+
FFFFF
@94601
TAACC
+
FFFFF
@94602
TCACC
+
FFFFF
@94603
TGACA
+
FFFFF
@94604
GCACC
+
FFFFF
@94605
TGACC
+
FFFFF
@94606
TAACA
+
FFFFF
@94607
TCACC
+
FFFFF
@94608
ACACA
+
FFFFF
@94609
AAACC
+
FFFFF
@94610
TGACC
+
FFFFF
@94611
GCACC
+
FFFFF
@94612
AGACC
+
FFFFF
@94613
AGACC
+
FFFFF
@94614
TAACC
+
FFFFF
@94615
ACACA
+
FFFFF
@94616
AGACC
+
FFFFF
@94617
AAACC
+
FFFFF
@94618
AGACC
+
FFFFF
@94619
TGACC
+
FFFFF
@94620
TAACC
+
FFFFF
@94621
TGACA
+
FFFFF
@94622
GCACC
+
FFFFF
@94623
AAACC
+
FFFFF
@94624
ACACC
+
FFFFF
@94625
AAACC
+
FFFFF
@94626
GGACC
+
FFFFF
@94627
TAACC
+
FFFFF
@94628
TAACC
+
FFFFF
@94629
TCACC
+
FFFFF
@94630
AGACC
+
FFFFF
@94631
GAACC
+
FFFFF
@94632
AGACA
+
FFFFF
@94633
TAACA
+
FFFFF
@94634
TGACC
+
FFFFF
@94635
AGACA
+
FFFFF
@94636
GCACC
+
FFFFF
@94637
AAACC
+
FFFFF
@94638
AAACC
+
FFFFF
@94639
AGACC
+
FFFFF
@94640
TGACC
+
FFFFF
@94641
AAACC
+
FFFFF
@94642
TGACC
+
FFFFF
@94643
AAACC
+
FFFFF
@94644
TAACC
+
FFFFF
@94645
TAACC
+
FFFFF
@94646
AGACA
+
FFFFF
@94647
TGACC
+
FFFFF
@94648
TGACC
+
FFFFF
@94649
GTACC
+
FFFFF
@94650
ACACA
+
FFFFF
@94651
TGACC
+
FFFFF
@94652
GAACC
+
FFFFF
@94653
AGACA
+
FFFFF
@94654
GGACC
+
FFFFF
@94655
TAACC
+
FFFFF
@94656
GGACC
+
FFFFF
@94657
TGACC
+
FFFFF
@94658
AGACA
+
FFFFF
@94659
AGACC
+
FFFFF
@94660
ACACA
+
FFFFF
@94661
TGACC
+
FFFFF
@94662
TAACC
+
FFFFF
@94663
TAACC
+
FFFFF
@94664
TGACC
+
FFFFF
@94665
GCACC
+
FFFFF
@94666
TAACC
+
FFFFF
@94667
TGAGC
+
FFFFF
@94668
TAACC
+
FFFFF
@94669
GCACC
+
FFFFF
@94670
ACAGC
+
FFFFF
@94671
ACACA
+
FFFFF
@94672
TAACC
+
FFFFF
@94673
TAACC
+
FFFFF
@94674
ACACA
+
FFFFF
@94675
GGACC
+
FFFFF
@94676
AGACC
+
FFFFF
@94677
AGACC
+
FFFFF
@94678
AAACC
+
FFFFF
@94679
TAACC
+
FFFFF
@94680
TGACC
+
FFFFF
@94681
GCACC
+
FFFFF
@94682
TGACC
+
FFFFF
@94683
AGACA
+
FFFFF
@94684
TGACA
+
FFFFF
@94685
AAACC
+
FFFFF
@94686
CGACC
+
FFFFF
@94687
ACACC
+
FFFFF
@94688
ACACA
+
FFFFF
@94689
TGAGC
+
FFFFF
@94690
GCACC
+
FFFFF
@94691
TGACC
+
FFFFF
@94692
GTACC
+
FFFFF
@94693
AAACC
+
FFFFF
@94694
AGACC
+
FFFFF
@94695
AGACC
+
FFFFF
@94696
AGACC
+
FFFFF
@94697
TAACC
+
FFFFF
@94698
TAACC
+
FFFFF
@94699
TAACC
+
FFFFF
@94700
TGACC
+
FFFFF
@94701
AGACC
+
FFFFF
@94702
GCACC
+
FFFFF
@94703
AAACC
+
FFFFF
@94704
TAACA
+
FFFFF
@94705
TGACC
+
FFFFF
@94706
TAACC
+
FFFFF
@94707
GTACC
+
FFFFF
@94708
TGACA
+
FFFFF
@94709
ACACA
+
FFFFF
@94710
GCACC
+
FFFFF
@94711
TAACC
+
FFFFF
@94712
ACACA
+
FFFFF
@94713
AGACA
+
FFFFF
@94714
TGACC
+
FFFFF
@94715
ACACC
+
FFFFF
@94716
TGACC
+
FFFFF
@94717
GCACC
+
FFFFF
@94718
GGACC
+
FFFFF
@94719
AAACC
+
FFFFF
@94720
TAACC
+
FFFFF
@94721
AAACC
+
FFFFF
@94722
AGACA
+
FFFFF
@94723
TGACC
+
FFFFF
@94724
TGACC
+
FFFFF
@94725
TAACC
+
FFFFF
@94726
TAACC
+
FFFFF
@94727
TGACC
+
FFFFF
@94728
TCACC
+
FFFFF
@94729
AAACC
+
FFFFF
@94730
GCACC
+
FFFFF
@94731
GCACC
+
FFFFF
@94732
TAACC
+
FFFFF
@94733
TGACA
+
FFFFF
@94734
AGACC
+
FFFFF
@94735
GAACC
+
FFFFF
@94736
AAACC
+
FFFFF
@94737
ACACA
+
FFFFF
@94738
TGAGC
+
FFFFF
@94739
GCACC
+
FFFFF
@94740
ACACA
+
FFFFF
@94741
GTACC
+
FFFFF
@94742
ACACA
+
FFFFF
@94743
GGACC
+
FFFFF
@94744
AAACC
+
FFFFF
@94745
TAACC
+
FFFFF
@94746
ACACA
+
FFFFF
@94747
TCACC
+
FFFFF
@94748
AAACC
+
FFFFF
@94749
TGACC
+
FFFFF
@94750
AAACC
+
FFFFF
@94751
TAACC
+
FFFFF
@94752
TGACC
+
FFFFF
@94753
GTACC
+
FFFFF
@94754
AGACA
+
FFFFF
@94755
TAACC
+
FFFFF
@94756
TAACC
+
FFFFF
@94757
GCACC
+
FFFFF
@94758
TAACC
+
FFFFF
@94759
ACACA
+
FFFFF
@94760
TAACC
+
FFFFF
@94761
GGACC
+
FFFFF
@94762
TCACC
+
FFFFF
@94763
ACACA
+
FFFFF
@94764
TGACC
+
FFFFF
@94765
AGACA
+
FFFFF
@94766
TCACC
+
FFFFF
@94767
ACACC
+
FFFFF
@94768
ACACA
+
FFFFF
@94769
GCACC
+
FFFFF
@94770
TAACC
+
FFFFF
@94771
GGACC
+
FFFFF
@94772
TGACC
+
FFFFF
@94773
GCACC
+
FFFFF
@94774
ACACA
+
FFFFF
@94775
AAACC
+
FFFFF
@94776
TGACC
+
FFFFF
@94777
TAACC
+
FFFFF
@94778
GCACC
+
FFFFF
@94779
GCACC
+
FFFFF
@94780
TCACC
+
FFFFF
@94781
AAACC
+
FFFFF
@94782
ACACA
+
FFFFF
@94783
AAACC
+
FFFFF
@94784
AGACA
+
FFFFF
@94785
AAACC
+
FFFFF
@94786
ACACC
+
FFFFF
@94787
TAACC
+
FFFFF
@94788
AGACC
+
FFFFF
@94789
GCACC
+
FFFFF
@94790
TAACC
+
FFFFF
@94791
TAACC
+
FFFFF
@94792
TGACC
+
FFFFF
@94793
GAACC
+
FFFFF
@94794
GGACC
+
FFFFF
@94795
AGACC
+
FFFFF
@94796
AGACA
+
FFFFF
@94797
TGACC
+
FFFFF
@94798
GAACC
+
FFFFF
@94799
GCACC
+
FFFFF
@94800
ACACA
+
FFFFF
@94801
GGACC
+
FFFFF
@94802
AGACC
+
FFFFF
@94803
TAACC
+
FFFFF
@94804
AAACC
+
FFFFF
@94805
TCACC
+
FFFFF
@94806
ACACA
+
FFFFF
@94807
GCACC
+
FFFFF
@94808
TGACC
+
FFFFF
@94809
ACACC
+
FFFFF
@94810
AAACC
+
FFFFF
@94811
AGACA
+
FFFFF
@94812
GGACC
+
FFFFF
@94813
TGACC
+
FFFFF
@94814
AGACA
+
FFFFF
@94815
GTACC
+
FFFFF
@94816
AAACC
+
FFFFF
@94817
TGACC
+
FFFFF
@94818
AAACC
+
FFFFF
@94819
AGACA
+
FFFFF
@94820
CGACA
+
FFFFF
@94821
AGACC
+
FFFFF
@94822
TGACC
+
FFFFF
@94823
GTACC
+
FFFFF
@94824
TGACC
+
FFFFF
@94825
GGACC
+
FFFFF
@94826
TGACC
+
FFFFF
@94827
TGAGC
+
FFFFF
@94828
TCACC
+
FFFFF
@94829
TCACC
+
FFFFF
@94830
TAACC
+
FFFFF
@94831
ACACA
+
FFFFF
@94832
TGACC
+
FFFFF
@94833
TAACC
+
FFFFF
@94834
GCACC
+
FFFFF
@94835
AAACA
+
FFFFF
@94836
ACACC
+
FFFFF
@94837
TGACC
+
FFFFF
@94838
AAACC
+
FFFFF
@94839
GCACC
+
FFFFF
@94840
CGACC
+
FFFFF
@94841
AAACC
+
FFFFF
@94842
TAACC
+
FFFFF
@94843
GGACC
+
FFFFF
@94844
TGAGC
+
FFFFF
@94845
TAACC
+
FFFFF
@94846
TGACC
+
FFFFF
@94847
TGACC
+
FFFFF
@94848
GTACC
+
FFFFF
@94849
TAACC
+
FFFFF
@94850
ACACC
+
FFFFF
@94851
AGACC
+
FFFFF
@94852
TGACC
+
FFFFF
@94853
TAACC
+
FFFFF
@94854
AGACC
+
FFFFF
@94855
GGACC
+
FFFFF
@94856
TAACC
+
FFFFF
@94857
GTACC
+
FFFFF
@94858
ACACA
+
FFFFF
@94859
ACACA
+
FFFFF
@94860
GGACC
+
FFFFF
@94861
GGACC
+
FFFFF
@94862
AAACC
+
FFFFF
@94863
AAACC
+
FFFFF
@94864
AAACC
+
FFFFF
@94865
AGACA
+
FFFFF
@94866
TAACC
+
FFFFF
@94867
AAACC
+
FFFFF
@94868
AGACA
+
FFFFF
@94869
TGACA
+
FFFFF
@94870
GGACC
+
FFFFF
@94871
ACACA
+
FFFFF
@94872
AAACC
+
FFFFF
@94873
ACACA
+
FFFFF
@94874
AGACA
+
FFFFF
@94875
TGACC
+
FFFFF
@94876
AAACC
+
FFFFF
@94877
AGACC
+
FFFFF
@94878
AAACC
+
FFFFF
@94879
GTACC
+
FFFFF
@94880
AAACC
+
FFFFF
@94881
ATACA
+
FFFFF
@94882
AAACC
+
FFFFF
@94883
TGACC
+
FFFFF
@94884
TCACC
+
FFFFF
@94885
TGACC
+
FFFFF
@94886
AGACC
+
FFFFF
@94887
AAACC
+
FFFFF
@94888
AAACC
+
FFFFF
@94889
ACACA
+
FFFFF
@94890
AAACC
+
FFFFF
@94891
AAACC
+
FFFFF
@94892
GCACC
+
FFFFF
@94893
ACACA
+
FFFFF
@94894
GGACC
+
FFFFF
@94895
GTACC
+
FFFFF
@94896
GCACC
+
FFFFF
@94897
AAACA
+
FFFFF
@94898
TGAGC
+
FFFFF
@94899
TGACA
+
FFFFF
@94900
TGACC
+
FFFFF
@94901
TGACC
+
FFFFF
@94902
TAACC
+
FFFFF
@94903
AAACC
+
FFFFF
@94904
AAACC
+
FFFFF
@94905
CGACA
+
FFFFF
@94906
ACACA
+
FFFFF
@94907
TAACC
+
FFFFF
@94908
TAACC
+
FFFFF
@94909
AAACC
+
FFFFF
@94910
TAACC
+
FFFFF
@94911
TAACC
+
FFFFF
@94912
AGACA
+
FFFFF
@94913
AGACA
+
FFFFF
@94914
GGACC
+
FFFFF
@94915
TGACC
+
FFFFF
@94916
TAACC
+
FFFFF
@94917
TAACC
+
FFFFF
@94918
AAACC
+
FFFFF
@94919
AAACC
+
FFFFF
@94920
TGACC
+
FFFFF
@94921
AAACC
+
FFFFF
@94922
GCACC
+
FFFFF
@94923
AAACC
+
FFFFF
@94924
AAACC
+
FFFFF
@94925
ACACA
+
FFFFF
@94926
ACACC
+
FFFFF
@94927
ACACC
+
FFFFF
@94928
ACACC
+
FFFFF
@94929
TGACC
+
FFFFF
@94930
AAACC
+
FFFFF
@94931
GGACC
+
FFFFF
@94932
GGACC
+
FFFFF
@94933
TGACA
+
FFFFF
@94934
ACACA
+
FFFFF
@94935
ACACC
+
FFFFF
@94936
TGACA
+
FFFFF
@94937
AAACC
+
FFFFF
@94938
TCACC
+
FFFFF
@94939
GGACC
+
FFFFF
@94940
AGACA
+
FFFFF
@94941
TGACC
+
FFFFF
@94942
ACACA
+
FFFFF
@94943
AAACC
+
FFFFF
@94944
AGACC
+
FFFFF
@94945
ACACA
+
FFFFF
@94946
AAACC
+
FFFFF
@94947
AGACC
+
FFFFF
@94948
TGACA
+
FFFFF
@94949
TCACC
+
FFFFF
@94950
TGACC
+
FFFFF
@94951
TAACA
+
FFFFF
@94952
AGACC
+
FFFFF
@94953
TAACC
+
FFFFF
@94954
TAACC
+
FFFFF
@94955
GCACC
+
FFFFF
@94956
TCACC
+
FFFFF
@94957
ACACC
+
FFFFF
@94958
TAACC
+
FFFFF
@94959
TGACC
+
FFFFF
@94960
ACACA
+
FFFFF
@94961
TCACC
+
FFFFF
@94962
TAACC
+
FFFFF
@94963
AAACC
+
FFFFF
@94964
GGACC
+
FFFFF
@94965
TAACC
+
FFFFF
@94966
TAACC
+
FFFFF
@94967
TAACC
+
FFFFF
@94968
AAACC
+
FFFFF
@94969
CGACA
+
FFFFF
@94970
TTACC
+
FFFFF
@94971
GCACC
+
FFFFF
@94972
ACACA
+
FFFFF
@94973
TAACC
+
FFFFF
@94974
TGACC
+
FFFFF
@94975
GGACC
+
FFFFF
@94976
TCACC
+
FFFFF
@94977
ACACA
+
FFFFF
@94978
TCACC
+
FFFFF
@94979
TCACC
+
FFFFF
@94980
GCACC
+
FFFFF
@94981
TAACC
+
FFFFF
@94982
AGACC
+
FFFFF
@94983
TAACC
+
FFFFF
@94984
GCACC
+
FFFFF
@94985
AGACA
+
FFFFF
@94986
GGACC
+
FFFFF
@94987
AGACC
+
FFFFF
@94988
TGACC
+
FFFFF
@94989
AGACA
+
FFFFF
@94990
AGACA
+
FFFFF
@94991
AGACC
+
FFFFF
@94992
ACACA
+
FFFFF
@94993
ACACC
+
FFFFF
@94994
ACACA
+
FFFFF
@94995
TGACC
+
FFFFF
@94996
TCACC
+
FFFFF
@94997
GCACC
+
FFFFF
@94998
AGACA
+
FFFFF
@94999
ACACA
+
FFFFF
@95000
ACACA
+
FFFFF
@95001
AGACA
+
FFFFF
@95002
AAACC
+
FFFFF
@95003
AGACC
+
FFFFF
@95004
AAACC
+
FFFFF
@95005
AAACC
+
FFFFF
@95006
TAACC
+
FFFFF
@95007
TGACC
+
FFFFF
@95008
TGACC
+
FFFFF
@95009
TAACC
+
FFFFF
@95010
AAACC
+
FFFFF
@95011
AGACA
+
FFFFF
@95012
AAACC
+
FFFFF
@95013
AAACC
+
FFFFF
@95014
GTACC
+
FFFFF
@95015
AAACA
+
FFFFF
@95016
ACACC
+
FFFFF
@95017
ACACA
+
FFFFF
@95018
CCACC
+
FFFFF
@95019
TCACC
+
FFFFF
@95020
TAACC
+
FFFFF
@95021
ACACC
+
FFFFF
@95022
GGACC
+
FFFFF
@95023
TAACC
+
FFFFF
@95024
AGACC
+
FFFFF
@95025
ACACA
+
FFFFF
@95026
TCACC
+
FFFFF
@95027
ACACA
+
FFFFF
@95028
TGACC
+
FFFFF
@95029
TGACC
+
FFFFF
@95030
AAACC
+
FFFFF
@95031
AGACC
+
FFFFF
@95032
ACACA
+
FFFFF
@95033
AAACC
+
FFFFF
@95034
TAACC
+
FFFFF
@95035
AGACC
+
FFFFF
@95036
TCACC
+
FFFFF
@95037
TGACC
+
FFFFF
@95038
GCACC
+
FFFFF
@95039
TCACC
+
FFFFF
@95040
ACACC
+
FFFFF
@95041
TGACC
+
FFFFF
@95042
TCACC
+
FFFFF
@95043
TGACC
+
FFFFF
@95044
AAACC
+
FFFFF
@95045
TAACC
+
FFFFF
@95046
TGACC
+
FFFFF
@95047
TAACC
+
FFFFF
@95048
TAACC
+
FFFFF
@95049
TGACC
+
FFFFF
@95050
TAACC
+
FFFFF
@95051
TAACC
+
FFFFF
@95052
GCACC
+
FFFFF
@95053
GGACC
+
FFFFF
@95054
TGACC
+
FFFFF
@95055
GCACC
+
FFFFF
@95056
GGACC
+
FFFFF
@95057
GAACC
+
FFFFF
@95058
TGACA
+
FFFFF
@95059
AGACA
+
FFFFF
@95060
AGACA
+
FFFFF
@95061
ACACA
+
FFFFF
@95062
GGACC
+
FFFFF
@95063
TAACC
+
FFFFF
@95064
AAACC
+
FFFFF
@95065
GCACC
+
FFFFF
@95066
AAACA
+
FFFFF
@95067
AAACC
+
FFFFF
@95068
AGACC
+
FFFFF
@95069
TGACC
+
FFFFF
@95070
TGACC
+
FFFFF
@95071
TAACC
+
FFFFF
@95072
ACACA
+
FFFFF
@95073
AAACC
+
FFFFF
@95074
TGACC
+
FFFFF
@95075
AAACC
+
FFFFF
@95076
TGACC
+
FFFFF
@95077
AAACC
+
FFFFF
@95078
TCACC
+
FFFFF
@95079
TAACC
+
FFFFF
@95080
TAACC
+
FFFFF
@95081
ACACA
+
FFFFF
@95082
AAACC
+
FFFFF
@95083
GCACC
+
FFFFF
@95084
TAACC
+
FFFFF
@95085
ACACA
+
FFFFF
@95086
AAACC
+
FFFFF
@95087
AAACC
+
FFFFF
@95088
TGACC
+
FFFFF
@95089
TGACC
+
FFFFF
@95090
TGACC
+
FFFFF
@95091
AGACA
+
FFFFF
@95092
TGACC
+
FFFFF
@95093
TAACC
+
FFFFF
@95094
AGACC
+
FFFFF
@95095
ACACA
+
FFFFF
@95096
TAACC
+
FFFFF
@95097
AAACC
+
FFFFF
@95098
TAACC
+
FFFFF
@95099
TCACC
+
FFFFF
@95100
TGACC
+
FFFFF
@95101
TAACC
+
FFFFF
@95102
TAACC
+
FFFFF
@95103
GGACC
+
FFFFF
@95104
AAACC
+
FFFFF
@95105
TAACA
+
FFFFF
@95106
TAACC
+
FFFFF
@95107
AGACC
+
FFFFF
@95108
TAACC
+
FFFFF
@95109
TAACC
+
FFFFF
@95110
AAACC
+
FFFFF
@95111
AAACA
+
FFFFF
@95112
AAACC
+
FFFFF
@95113
TAACC
+
FFFFF
@95114
AAACC
+
FFFFF
@95115
TGACC
+
FFFFF
@95116
GCACC
+
FFFFF
@95117
AAACC
+
FFFFF
@95118
TAACC
+
FFFFF
@95119
TCACC
+
FFFFF
@95120
TAACC
+
FFFFF
@95121
GGACC
+
FFFFF
@95122
TAACC
+
FFFFF
@95123
GCACC
+
FFFFF
@95124
ACACA
+
FFFFF
@95125
AAACC
+
FFFFF
@95126
TAACC
+
FFFFF
@95127
TCACC
+
FFFFF
@95128
TAACC
+
FFFFF
@95129
TAACC
+
FFFFF
@95130
AAACC
+
FFFFF
@95131
GTACC
+
FFFFF
@95132
GCACC
+
FFFFF
@95133
AGACC
+
FFFFF
@95134
AAACC
+
FFFFF
@95135
TAACC
+
FFFFF
@95136
AGACA
+
FFFFF
@95137
AAACC
+
FFFFF
@95138
GGACC
+
FFFFF
@95139
TAACC
+
FFFFF
@95140
AGACA
+
FFFFF
@95141
TAACC
+
FFFFF
@95142
TCACC
+
FFFFF
@95143
TGACC
+
FFFFF
@95144
TAACC
+
FFFFF
@95145
AAACC
+
FFFFF
@95146
TAACC
+
FFFFF
@95147
TAACC
+
FFFFF
@95148
TCACC
+
FFFFF
@95149
TAACC
+
FFFFF
@95150
TAACC
+
FFFFF
@95151
TGACC
+
FFFFF
@95152
AGACC
+
FFFFF
@95153
ACACA
+
FFFFF
@95154
ACACC
+
FFFFF
@95155
GTACC
+
FFFFF
@95156
GCACC
+
FFFFF
@95157
TAACC
+
FFFFF
@95158
TGACC
+
FFFFF
@95159
TGACC
+
FFFFF
@95160
TAACC
+
FFFFF
@95161
ACACC
+
FFFFF
@95162
ACACA
+
FFFFF
@95163
TAACC
+
FFFFF
@95164
TAACC
+
FFFFF
@95165
TAACC
+
FFFFF
@95166
TGACC
+
FFFFF
@95167
TAACC
+
FFFFF
@95168
ACACA
+
FFFFF
@95169
GCACC
+
FFFFF
@95170
AGACC
+
FFFFF
@95171
TGACC
+
FFFFF
@95172
GCACC
+
FFFFF
@95173
TAACC
+
FFFFF
@95174
AAACC
+
FFFFF
@95175
TGACC
+
FFFFF
@95176
ACACC
+
FFFFF
@95177
TAACC
+
FFFFF
@95178
TAACC
+
FFFFF
@95179
AAACA
+
FFFFF
@95180
AGACA
+
FFFFF
@95181
TGACC
+
FFFFF
@95182
AAACC
+
FFFFF
@95183
AGACA
+
FFFFF
@95184
TGACC
+
FFFFF
@95185
AAACC
+
FFFFF
@95186
ACACA
+
FFFFF
@95187
TAACC
+
FFFFF
@95188
AAACC
+
FFFFF
@95189
TCACC
+
FFFFF
@95190
TGACC
+
FFFFF
@95191
AAACC
+
FFFFF
@95192
GCACC
+
FFFFF
@95193
TGACC
+
FFFFF
@95194
TAACC
+
FFFFF
@95195
AAACC
+
FFFFF
@95196
TAACC
+
FFFFF
@95197
ACACA
+
FFFFF
@95198
GGACC
+
FFFFF
@95199
TCACC
+
FFFFF
@95200
TCACC
+
FFFFF
@95201
TAACC
+
FFFFF
@95202
ACACA
+
FFFFF
@95203
TCACC
+
FFFFF
@95204
GCACC
+
FFFFF
@95205
TAACC
+
FFFFF
@95206
TAACC
+
FFFFF
@95207
AAACC
+
FFFFF
@95208
AGACC
+
FFFFF
@95209
TAACC
+
FFFFF
@95210
ACACC
+
FFFFF
@95211
GCACC
+
FFFFF
@95212
TAACC
+
FFFFF
@95213
TGACC
+
FFFFF
@95214
GCACC
+
FFFFF
@95215
TAACC
+
FFFFF
@95216
TAACC
+
FFFFF
@95217
TAACC
+
FFFFF
@95218
TAACC
+
FFFFF
@95219
TAACC
+
FFFFF
@95220
ACACA
+
FFFFF
@95221
AAACC
+
FFFFF
@95222
TAACC
+
FFFFF
@95223
TCACC
+
FFFFF
@95224
TAACC
+
FFFFF
@95225
TGACA
+
FFFFF
@95226
GGACC
+
FFFFF
@95227
TAACC
+
FFFFF
@95228
GTACC
+
FFFFF
@95229
TAACC
+
FFFFF
@95230
TGACC
+
FFFFF
@95231
TAACC
+
FFFFF
@95232
TAACC
+
FFFFF
@95233
AAACC
+
FFFFF
@95234
TGACC
+
FFFFF
@95235
TAACC
+
FFFFF
@95236
AGACA
+
FFFFF
@95237
AGACA
+
FFFFF
@95238
AAACC
+
FFFFF
@95239
GCACC
+
FFFFF
@95240
TAACC
+
FFFFF
@95241
TAACC
+
FFFFF
@95242
AAACC
+
FFFFF
@95243
ACACC
+
FFFFF
@95244
ACACA
+
FFFFF
@95245
TAACC
+
FFFFF
@95246
GGACC
+
FFFFF
@95247
TAACC
+
FFFFF
@95248
TAACC
+
FFFFF
@95249
CAACC
+
FFFFF
@95250
TAACC
+
FFFFF
@95251
TGACC
+
FFFFF
@95252
AGACA
+
FFFFF
@95253
AGACA
+
FFFFF
@95254
TGACC
+
FFFFF
@95255
GCACC
+
FFFFF
@95256
TAACC
+
FFFFF
@95257
TGACC
+
FFFFF
@95258
AAACC
+
FFFFF
@95259
TAACC
+
FFFFF
@95260
GCACC
+
FFFFF
@95261
TGACA
+
FFFFF
@95262
TGACC
+
FFFFF
@95263
TGACC
+
FFFFF
@95264
AAACC
+
FFFFF
@95265
AAACC
+
FFFFF
@95266
ACACA
+
FFFFF
@95267
TAACC
+
FFFFF
@95268
TGACC
+
FFFFF
@95269
TGACC
+
FFFFF
@95270
ACACC
+
FFFFF
@95271
TGACC
+
FFFFF
@95272
ACACC
+
FFFFF
@95273
TGACC
+
FFFFF
@95274
TGACC
+
FFFFF
@95275
AAACC
+
FFFFF
@95276
AGACA
+
FFFFF
@95277
AAACC
+
FFFFF
@95278
TGACC
+
FFFFF
@95279
TAACC
+
FFFFF
@95280
AGACC
+
FFFFF
@95281
TGACA
+
FFFFF
@95282
GCACC
+
FFFFF
@95283
AAACC
+
FFFFF
@95284
AGACA
+
FFFFF
@95285
ACACA
+
FFFFF
@95286
AGACC
+
FFFFF
@95287
GCACC
+
FFFFF
@95288
AAACC
+
FFFFF
@95289
TGACC
+
FFFFF
@95290
TGACC
+
FFFFF
@95291
GCACC
+
FFFFF
@95292
TGACC
+
FFFFF
@95293
TAACA
+
FFFFF
@95294
AAACC
+
FFFFF
@95295
TGACC
+
FFFFF
@95296
TGACC
+
FFFFF
@95297
CGACA
+
FFFFF
@95298
TCACC
+
FFFFF
@95299
TAACC
+
FFFFF
@95300
ACACA
+
FFFFF
@95301
TAACC
+
FFFFF
@95302
ACACC
+
FFFFF
@95303
TGACC
+
FFFFF
@95304
GGACC
+
FFFFF
@95305
TGACA
+
FFFFF
@95306
TGACC
+
FFFFF
@95307
TAACC
+
FFFFF
@95308
GCACC
+
FFFFF
@95309
ACACA
+
FFFFF
@95310
AAACC
+
FFFFF
@95311
TGACC
+
FFFFF
@95312
TGACC
+
FFFFF
@95313
TGACC
+
FFFFF
@95314
GCACC
+
FFFFF
@95315
GGACC
+
FFFFF
@95316
GGACC
+
FFFFF
@95317
GCACC
+
FFFFF
@95318
TAACC
+
FFFFF
@95319
AAACC
+
FFFFF
@95320
AGACC
+
FFFFF
@95321
AGACA
+
FFFFF
@95322
AGACC
+
FFFFF
@95323
TAACC
+
FFFFF
@95324
GCACC
+
FFFFF
@95325
TAACC
+
FFFFF
@95326
TGACC
+
FFFFF
@95327
TCACC
+
FFFFF
@95328
TGACC
+
FFFFF
@95329
AGACC
+
FFFFF
@95330
AAACC
+
FFFFF
@95331
GCACC
+
FFFFF
@95332
GCACC
+
FFFFF
@95333
TGACC
+
FFFFF
@95334
GCACC
+
FFFFF
@95335
TAACC
+
FFFFF
@95336
TAACC
+
FFFFF
@95337
ACACA
+
FFFFF
@95338
ACACA
+
FFFFF
@95339
GTACC
+
FFFFF
@95340
ACACA
+
FFFFF
@95341
GGACC
+
FFFFF
@95342
TAACC
+
FFFFF
@95343
ACACA
+
FFFFF
@95344
TAACC
+
FFFFF
@95345
TAACC
+
FFFFF
@95346
CCACC
+
FFFFF
@95347
TAACC
+
FFFFF
@95348
AGACC
+
FFFFF
@95349
AGACC
+
FFFFF
@95350
GCACC
+
FFFFF
@95351
TGACC
+
FFFFF
@95352
TCACC
+
FFFFF
@95353
AAACC
+
FFFFF
@95354
AAACC
+
FFFFF
@95355
GCACC
+
FFFFF
@95356
CCACC
+
FFFFF
@95357
ACACA
+
FFFFF
@95358
TGACC
+
FFFFF
@95359
AAACC
+
FFFFF
@95360
TAACC
+
FFFFF
@95361
TGACC
+
FFFFF
@95362
AAACC
+
FFFFF
@95363
AGACC
+
FFFFF
@95364
GAACC
+
FFFFF
@95365
TCACC
+
FFFFF
@95366
TGACC
+
FFFFF
@95367
TAACA
+
FFFFF
@95368
ACACC
+
FFFFF
@95369
TCACC
+
FFFFF
@95370
TAACC
+
FFFFF
@95371
TAACC
+
FFFFF
@95372
TCACC
+
FFFFF
@95373
TAACC
+
FFFFF
@95374
AGACA
+
FFFFF
@95375
GGACC
+
FFFFF
@95376
GGACC
+
FFFFF
@95377
AAACC
+
FFFFF
@95378
AAACC
+
FFFFF
@95379
GCACC
+
FFFFF
@95380
TAACC
+
FFFFF
@95381
TCACC
+
FFFFF
@95382
ACACA
+
FFFFF
@95383
ACACA
+
FFFFF
@95384
AAACC
+
FFFFF
@95385
TGACC
+
FFFFF
@95386
AGACC
+
FFFFF
@95387
TGACC
+
FFFFF
@95388
ACACC
+
FFFFF
@95389
TGACC
+
FFFFF
@95390
ACACA
+
FFFFF
@95391
TAACC
+
FFFFF
@95392
GGACC
+
FFFFF
@95393
AAACC
+
FFFFF
@95394
TAACC
+
FFFFF
@95395
GGACC
+
FFFFF
@95396
GGACC
+
FFFFF
@95397
TAACC
+
FFFFF
@95398
TGACC
+
FFFFF
@95399
TGACC
+
FFFFF
@95400
TAACC
+
FFFFF
@95401
TGACA
+
FFFFF
@95402
ACACA
+
FFFFF
@95403
GCACC
+
FFFFF
@95404
GCACC
+
FFFFF
@95405
TAACC
+
FFFFF
@95406
GTACC
+
FFFFF
@95407
CCACC
+
FFFFF
@95408
TAACC
+
FFFFF
@95409
GCACC
+
FFFFF
@95410
GCACC
+
FFFFF
@95411
GCACC
+
FFFFF
@95412
GGACC
+
FFFFF
@95413
AGACA
+
FFFFF
@95414
AAACC
+
FFFFF
@95415
TGACC
+
FFFFF
@95416
ACACA
+
FFFFF
@95417
AGACC
+
FFFFF
@95418
AAACC
+
FFFFF
@95419
AAACC
+
FFFFF
@95420
TGACC
+
FFFFF
@95421
TAACC
+
FFFFF
@95422
GGACC
+
FFFFF
@95423
TCACC
+
FFFFF
@95424
TAACC
+
FFFFF
@95425
GGACC
+
FFFFF
@95426
TAACC
+
FFFFF
@95427
GCACC
+
FFFFF
@95428
TGACC
+
FFFFF
@95429
ACACA
+
FFFFF
@95430
AGACC
+
FFFFF
@95431
TGACC
+
FFFFF
@95432
GAACC
+
FFFFF
@95433
ACACA
+
FFFFF
@95434
AGACC
+
FFFFF
@95435
GGACC
+
FFFFF
@95436
ACACC
+
FFFFF
@95437
AGACA
+
FFFFF
@95438
ACACC
+
FFFFF
@95439
TGACC
+
FFFFF
@95440
GCACC
+
FFFFF
@95441
AAACC
+
FFFFF
@95442
TAACC
+
FFFFF
@95443
TGACC
+
FFFFF
@95444
AAACC
+
FFFFF
@95445
TCACC
+
FFFFF
@95446
TGACC
+
FFFFF
@95447
TGACC
+
FFFFF
@95448
TAACC
+
FFFFF
@95449
GCACC
+
FFFFF
@95450
AGACC
+
FFFFF
@95451
ACACA
+
FFFFF
@95452
AAACA
+
FFFFF
@95453
AGACA
+
FFFFF
@95454
AAACC
+
FFFFF
@95455
TGACC
+
FFFFF
@95456
TAACC
+
FFFFF
@95457
GGACC
+
FFFFF
@95458
TAACC
+
FFFFF
@95459
TAACC
+
FFFFF
@95460
TAACC
+
FFFFF
@95461
AGACC
+
FFFFF
@95462
GCACC
+
FFFFF
@95463
TAACC
+
FFFFF
@95464
GGACC
+
FFFFF
@95465
AAACC
+
FFFFF
@95466
AGACC
+
FFFFF
@95467
AAACC
+
FFFFF
@95468
AAACC
+
FFFFF
@95469
TCACC
+
FFFFF
@95470
AAACC
+
FFFFF
@95471
ACACA
+
FFFFF
@95472
AAACC
+
FFFFF
@95473
TAACC
+
FFFFF
@95474
AGACA
+
FFFFF
@95475
TGAGC
+
FFFFF
@95476
AGACA
+
FFFFF
@95477
TAACA
+
FFFFF
@95478
AAACC
+
FFFFF
@95479
AAACC
+
FFFFF
@95480
TAACC
+
FFFFF
@95481
TGACC
+
FFFFF
@95482
AAACC
+
FFFFF
@95483
AAACC
+
FFFFF
@95484
TAACC
+
FFFFF
@95485
TCACC
+
FFFFF
@95486
TAACC
+
FFFFF
@95487
AAACC
+
FFFFF
@95488
TGACC
+
FFFFF
@95489
AGACA
+
FFFFF
@95490
AGACA
+
FFFFF
@95491
TGACC
+
FFFFF
@95492
TAACC
+
FFFFF
@95493
TAACC
+
FFFFF
@95494
TGACA
+
FFFFF
@95495
AGACC
+
FFFFF
@95496
ACACA
+
FFFFF
@95497
AAACC
+
FFFFF
@95498
TAACC
+
FFFFF
@95499
TAACA
+
FFFFF
@95500
ACACC
+
FFFFF
@95501
TGACA
+
FFFFF
@95502
GCACC
+
FFFFF
@95503
TAACC
+
FFFFF
@95504
AGACA
+
FFFFF
@95505
TCACC
+
FFFFF
@95506
TCACC
+
FFFFF
@95507
TGACC
+
FFFFF
@95508
AGACA
+
FFFFF
@95509
TGACC
+
FFFFF
@95510
TAACA
+
FFFFF
@95511
GCACC
+
FFFFF
@95512
ACACC
+
FFFFF
@95513
GCACC
+
FFFFF
@95514
TGACC
+
FFFFF
@95515
TAACC
+
FFFFF
@95516
ACACC
+
FFFFF
@95517
AAACC
+
FFFFF
@95518
AAACC
+
FFFFF
@95519
TGACC
+
FFFFF
@95520
TGACC
+
FFFFF
@95521
GCACC
+
FFFFF
@95522
AAACC
+
FFFFF
@95523
AGACC
+
FFFFF
@95524
TTACC
+
FFFFF
@95525
TAACC
+
FFFFF
@95526
TGACC
+
FFFFF
@95527
AGACA
+
FFFFF
@95528
TCACC
+
FFFFF
@95529
TAACC
+
FFFFF
@95530
TAACC
+
FFFFF
@95531
AGACA
+
FFFFF
@95532
TAACC
+
FFFFF
@95533
TAACC
+
FFFFF
@95534
TAACC
+
FFFFF
@95535
GCACC
+
FFFFF
@95536
TAACC
+
FFFFF
@95537
TGACC
+
FFFFF
@95538
AGACA
+
FFFFF
@95539
TGACC
+
FFFFF
@95540
AAACC
+
FFFFF
@95541
GCACC
+
FFFFF
@95542
TGACC
+
FFFFF
@95543
TGACC
+
FFFFF
@95544
ACACA
+
FFFFF
@95545
TGACC
+
FFFFF
@95546
AGACC
+
FFFFF
@95547
TGACC
+
FFFFF
@95548
GCACC
+
FFFFF
@95549
GTACC
+
FFFFF
@95550
GTACC
+
FFFFF
@95551
TAACC
+
FFFFF
@95552
TAACC
+
FFFFF
@95553
TAACC
+
FFFFF
@95554
TGACC
+
FFFFF
@95555
TAACC
+
FFFFF
@95556
TCACC
+
FFFFF
@95557
TAACC
+
FFFFF
@95558
GCACC
+
FFFFF
@95559
AAACC
+
FFFFF
@95560
CCACC
+
FFFFF
@95561
TGACC
+
FFFFF
@95562
TGACC
+
FFFFF
@95563
TGACC
+
FFFFF
@95564
AAACC
+
FFFFF
@95565
TAACC
+
FFFFF
@95566
TCACC
+
FFFFF
@95567
GCACC
+
FFFFF
@95568
AAACC
+
FFFFF
@95569
AAACC
+
FFFFF
@95570
TAACC
+
FFFFF
@95571
GGACC
+
FFFFF
@95572
TAACC
+
FFFFF
@95573
TAACC
+
FFFFF
@95574
TGACC
+
FFFFF
@95575
TGAGC
+
FFFFF
@95576
AAACC
+
FFFFF
@95577
TCACC
+
FFFFF
@95578
ACACA
+
FFFFF
@95579
GCACC
+
FFFFF
@95580
AAACC
+
FFFFF
@95581
TCACC
+
FFFFF
@95582
TAACC
+
FFFFF
@95583
TAACC
+
FFFFF
@95584
TAACC
+
FFFFF
@95585
TGACC
+
FFFFF
@95586
TAACC
+
FFFFF
@95587
TAACC
+
FFFFF
@95588
TAACC
+
FFFFF
@95589
TCACC
+
FFFFF
@95590
AAACC
+
FFFFF
@95591
ACACC
+
FFFFF
@95592
GCACC
+
FFFFF
@95593
TAACA
+
FFFFF
@95594
AGACA
+
FFFFF
@95595
TAACC
+
FFFFF
@95596
GCACC
+
FFFFF
@95597
AGACA
+
FFFFF
@95598
TAACC
+
FFFFF
@95599
TGACC
+
FFFFF
@95600
CCACC
+
FFFFF
@95601
AAACC
+
FFFFF
@95602
TAACC
+
FFFFF
@95603
GGACC
+
FFFFF
@95604
AGACC
+
FFFFF
@95605
ACACA
+
FFFFF
@95606
ACACC
+
FFFFF
@95607
TGACC
+
FFFFF
@95608
ACACC
+
FFFFF
@95609
TGACC
+
FFFFF
@95610
GCACC
+
FFFFF
@95611
TCACC
+
FFFFF
@95612
ACACA
+
FFFFF
@95613
TAACC
+
FFFFF
@95614
AAACC
+
FFFFF
@95615
TGACC
+
FFFFF
@95616
ACACA
+
FFFFF
@95617
ACACC
+
FFFFF
@95618
ACACC
+
FFFFF
@95619
TCACC
+
FFFFF
@95620
ACACA
+
FFFFF
@95621
AGACA
+
FFFFF
@95622
GGACC
+
FFFFF
@95623
AAACC
+
FFFFF
@95624
TGACC
+
FFFFF
@95625
AGACC
+
FFFFF
@95626
GCACC
+
FFFFF
@95627
AAACC
+
FFFFF
@95628
TGACC
+
FFFFF
@95629
AAACC
+
FFFFF
@95630
AGACC
+
FFFFF
@95631
TGACC
+
FFFFF
@95632
GCACC
+
FFFFF
@95633
AAACC
+
FFFFF
@95634
AGACC
+
FFFFF
@95635
GCACC
+
FFFFF
@95636
TAACC
+
FFFFF
@95637
TGACA
+
FFFFF
@95638
AGACC
+
FFFFF
@95639
TCACC
+
FFFFF
@95640
AAACC
+
FFFFF
@95641
TAACC
+
FFFFF
@95642
GTACC
+
FFFFF
@95643
AAACC
+
FFFFF
@95644
TGACC
+
FFFFF
@95645
ACACC
+
FFFFF
@95646
ACACC
+
FFFFF
@95647
GCACC
+
FFFFF
@95648
AAACC
+
FFFFF
@95649
AAACC
+
FFFFF
@95650
TGACC
+
FFFFF
@95651
GCACC
+
FFFFF
@95652
GGACC
+
FFFFF
@95653
TAACC
+
FFFFF
@95654
AGACA
+
FFFFF
@95655
TGACA
+
FFFFF
@95656
GGACC
+
FFFFF
@95657
TGACC
+
FFFFF
@95658
TAACC
+
FFFFF
@95659
TAACC
+
FFFFF
@95660
TAACC
+
FFFFF
@95661
CGACC
+
FFFFF
@95662
GTACC
+
FFFFF
@95663
TGACC
+
FFFFF
@95664
CCACC
+
FFFFF
@95665
ACACA
+
FFFFF
@95666
AAACC
+
FFFFF
@95667
AAACC
+
FFFFF
@95668
AAACC
+
FFFFF
@95669
TAACC
+
FFFFF
@95670
GTACC
+
FFFFF
@95671
TAACC
+
FFFFF
@95672
GGACC
+
FFFFF
@95673
TGACC
+
FFFFF
@95674
AAACC
+
FFFFF
@95675
AGACC
+
FFFFF
@95676
TAACC
+
FFFFF
@95677
GCACC
+
FFFFF
@95678
TAACC
+
FFFFF
@95679
TAACC
+
FFFFF
@95680
TGACC
+
FFFFF
@95681
GGACC
+
FFFFF
@95682
TAACC
+
FFFFF
@95683
AAACC
+
FFFFF
@95684
AAACC
+
FFFFF
@95685
TAACC
+
FFFFF
@95686
TAACC
+
FFFFF
@95687
GGACC
+
FFFFF
@95688
AGACA
+
FFFFF
@95689
TAACC
+
FFFFF
@95690
GCACC
+
FFFFF
@95691
AAACA
+
FFFFF
@95692
ACACA
+
FFFFF
@95693
GGACC
+
FFFFF
@95694
TAACC
+
FFFFF
@95695
AGACA
+
FFFFF
@95696
TGACC
+
FFFFF
@95697
TAACC
+
FFFFF
@95698
AAACC
+
FFFFF
@95699
TAACC
+
FFFFF
@95700
CAACC
+
FFFFF
@95701
AAACA
+
FFFFF
@95702
TAACC
+
FFFFF
@95703
GCACC
+
FFFFF
@95704
AAACC
+
FFFFF
@95705
AAACC
+
FFFFF
@95706
AAACA
+
FFFFF
@95707
TAACC
+
FFFFF
@95708
ACACA
+
FFFFF
@95709
TCACC
+
FFFFF
@95710
AAACC
+
FFFFF
@95711
ACACA
+
FFFFF
@95712
TGACC
+
FFFFF
@95713
AAACC
+
FFFFF
@95714
ACACA
+
FFFFF
@95715
TGACC
+
FFFFF
@95716
GCACC
+
FFFFF
@95717
AAACC
+
FFFFF
@95718
TGACA
+
FFFFF
@95719
GTACC
+
FFFFF
@95720
TAACC
+
FFFFF
@95721
AGACA
+
FFFFF
@95722
TCACC
+
FFFFF
@95723
TGACC
+
FFFFF
@95724
TAACC
+
FFFFF
@95725
GAACC
+
FFFFF
@95726
AGACC
+
FFFFF
@95727
TGACC
+
FFFFF
@95728
ACACA
+
FFFFF
@95729
TAACC
+
FFFFF
@95730
AGACA
+
FFFFF
@95731
TAACC
+
FFFFF
@95732
TAACC
+
FFFFF
@95733
TAACC
+
FFFFF
@95734
TAACC
+
FFFFF
@95735
CCACC
+
FFFFF
@95736
AGACC
+
FFFFF
@95737
AGACC
+
FFFFF
@95738
GTACC
+
FFFFF
@95739
GAACC
+
FFFFF
@95740
TCACC
+
FFFFF
@95741
TAACC
+
FFFFF
@95742
GGACC
+
FFFFF
@95743
GGACC
+
FFFFF
@95744
AGACC
+
FFFFF
@95745
TGACC
+
FFFFF
@95746
GGACC
+
FFFFF
@95747
TGACC
+
FFFFF
@95748
TGACC
+
FFFFF
@95749
TGACC
+
FFFFF
@95750
AGACC
+
FFFFF
@95751
TAACC
+
FFFFF
@95752
ACACA
+
FFFFF
@95753
AGACC
+
FFFFF
@95754
GGACC
+
FFFFF
@95755
TGACC
+
FFFFF
@95756
TGACC
+
FFFFF
@95757
TAACC
+
FFFFF
@95758
TGACC
+
FFFFF
@95759
ACACA
+
FFFFF
@95760
TGACC
+
FFFFF
@95761
AGACA
+
FFFFF
@95762
ACACA
+
FFFFF
@95763
TGACC
+
FFFFF
@95764
ACACA
+
FFFFF
@95765
TAACC
+
FFFFF
@95766
TAACC
+
FFFFF
```
