## Supplemental code for "Non-identifiability and the Blessings of Misspecification in Models of Molecular Fitness": sequences_r0_c0_kmers_0_suf_5.fastq (part 3 of 3)

```
@95767
GGACC
+
FFFFF
@95768
TGACC
+
FFFFF
@95769
AGACA
+
FFFFF
@95770
TGACC
+
FFFFF
@95771
TAACC
+
FFFFF
@95772
AGACC
+
FFFFF
@95773
TCACC
+
FFFFF
@95774
ACACA
+
FFFFF
@95775
TGACC
+
FFFFF
@95776
GTACC
+
FFFFF
@95777
GGACC
+
FFFFF
@95778
TAACC
+
FFFFF
@95779
TAACC
+
FFFFF
@95780
AGACC
+
FFFFF
@95781
AAACC
+
FFFFF
@95782
GCACC
+
FFFFF
@95783
TGACC
+
FFFFF
@95784
TCACC
+
FFFFF
@95785
TAACC
+
FFFFF
@95786
TGACC
+
FFFFF
@95787
AGACA
+
FFFFF
@95788
TAACC
+
FFFFF
@95789
AAACC
+
FFFFF
@95790
TGACC
+
FFFFF
@95791
AAACC
+
FFFFF
@95792
GCACC
+
FFFFF
@95793
TAACC
+
FFFFF
@95794
ACACA
+
FFFFF
@95795
GCACC
+
FFFFF
@95796
TAACC
+
FFFFF
@95797
ACACC
+
FFFFF
@95798
GGACC
+
FFFFF
@95799
AAACC
+
FFFFF
@95800
TCACC
+
FFFFF
@95801
GCACC
+
FFFFF
@95802
TAACA
+
FFFFF
@95803
ACACA
+
FFFFF
@95804
TAACC
+
FFFFF
@95805
TGACA
+
FFFFF
@95806
AAACC
+
FFFFF
@95807
GCACC
+
FFFFF
@95808
ACACA
+
FFFFF
@95809
AAACC
+
FFFFF
@95810
TGACC
+
FFFFF
@95811
TCACC
+
FFFFF
@95812
TGACA
+
FFFFF
@95813
TGACC
+
FFFFF
@95814
TGACC
+
FFFFF
@95815
AGACC
+
FFFFF
@95816
TCACC
+
FFFFF
@95817
TAACC
+
FFFFF
@95818
GCACC
+
FFFFF
@95819
TAACC
+
FFFFF
@95820
AAACC
+
FFFFF
@95821
TGACC
+
FFFFF
@95822
ACACA
+
FFFFF
@95823
ACACC
+
FFFFF
@95824
TTACC
+
FFFFF
@95825
AAACC
+
FFFFF
@95826
TGACC
+
FFFFF
@95827
ACACC
+
FFFFF
@95828
TAACC
+
FFFFF
@95829
AAACC
+
FFFFF
@95830
AGACC
+
FFFFF
@95831
TTACC
+
FFFFF
@95832
TGACC
+
FFFFF
@95833
GCACC
+
FFFFF
@95834
TGACC
+
FFFFF
@95835
TAACC
+
FFFFF
@95836
TAACC
+
FFFFF
@95837
AAACC
+
FFFFF
@95838
TCACC
+
FFFFF
@95839
AGACA
+
FFFFF
@95840
ACACA
+
FFFFF
@95841
TGACC
+
FFFFF
@95842
GGACC
+
FFFFF
@95843
TAACC
+
FFFFF
@95844
AGACA
+
FFFFF
@95845
GCACC
+
FFFFF
@95846
ACACC
+
FFFFF
@95847
ACACA
+
FFFFF
@95848
ACACA
+
FFFFF
@95849
TGACC
+
FFFFF
@95850
ACACA
+
FFFFF
@95851
TGACC
+
FFFFF
@95852
ACACA
+
FFFFF
@95853
TAACC
+
FFFFF
@95854
TAACC
+
FFFFF
@95855
AAACA
+
FFFFF
@95856
AGACA
+
FFFFF
@95857
TCACC
+
FFFFF
@95858
TGACC
+
FFFFF
@95859
AGACA
+
FFFFF
@95860
GCACC
+
FFFFF
@95861
AGACA
+
FFFFF
@95862
GGACC
+
FFFFF
@95863
AAACC
+
FFFFF
@95864
TAACC
+
FFFFF
@95865
TAACC
+
FFFFF
@95866
GCACC
+
FFFFF
@95867
TAACC
+
FFFFF
@95868
TGACC
+
FFFFF
@95869
ACACC
+
FFFFF
@95870
TAACC
+
FFFFF
@95871
TAACC
+
FFFFF
@95872
AAACC
+
FFFFF
@95873
TAACC
+
FFFFF
@95874
GGACC
+
FFFFF
@95875
AGACA
+
FFFFF
@95876
TGACC
+
FFFFF
@95877
TAACC
+
FFFFF
@95878
ACACA
+
FFFFF
@95879
ACACA
+
FFFFF
@95880
GGACC
+
FFFFF
@95881
TAACC
+
FFFFF
@95882
AAACC
+
FFFFF
@95883
AGACC
+
FFFFF
@95884
TGACA
+
FFFFF
@95885
TAACC
+
FFFFF
@95886
CCACC
+
FFFFF
@95887
TAACC
+
FFFFF
@95888
TCACC
+
FFFFF
@95889
TGACC
+
FFFFF
@95890
AAACC
+
FFFFF
@95891
AAACC
+
FFFFF
@95892
TGACC
+
FFFFF
@95893
GTACC
+
FFFFF
@95894
ACACC
+
FFFFF
@95895
TGACC
+
FFFFF
@95896
AAACC
+
FFFFF
@95897
AGACC
+
FFFFF
@95898
TGACC
+
FFFFF
@95899
TGACC
+
FFFFF
@95900
TAACC
+
FFFFF
@95901
TCACC
+
FFFFF
@95902
ACACC
+
FFFFF
@95903
ACACC
+
FFFFF
@95904
TAACC
+
FFFFF
@95905
GAACC
+
FFFFF
@95906
GGACC
+
FFFFF
@95907
ACACA
+
FFFFF
@95908
GCACC
+
FFFFF
@95909
ACACA
+
FFFFF
@95910
TAACC
+
FFFFF
@95911
ACACA
+
FFFFF
@95912
TAACC
+
FFFFF
@95913
ACACA
+
FFFFF
@95914
TGACC
+
FFFFF
@95915
TGACC
+
FFFFF
@95916
GCACC
+
FFFFF
@95917
TGACC
+
FFFFF
@95918
GCACC
+
FFFFF
@95919
AGACC
+
FFFFF
@95920
GCACC
+
FFFFF
@95921
TCACC
+
FFFFF
@95922
GTACC
+
FFFFF
@95923
TAACC
+
FFFFF
@95924
TCACC
+
FFFFF
@95925
ACACA
+
FFFFF
@95926
GGACC
+
FFFFF
@95927
TGACC
+
FFFFF
@95928
GGACC
+
FFFFF
@95929
AAACC
+
FFFFF
@95930
AGACA
+
FFFFF
@95931
ACACA
+
FFFFF
@95932
TGACC
+
FFFFF
@95933
AGACC
+
FFFFF
@95934
AAACC
+
FFFFF
@95935
AAACC
+
FFFFF
@95936
TAACC
+
FFFFF
@95937
GGACC
+
FFFFF
@95938
AAACC
+
FFFFF
@95939
GCACC
+
FFFFF
@95940
TGACC
+
FFFFF
@95941
GCACC
+
FFFFF
@95942
AAACC
+
FFFFF
@95943
AAACC
+
FFFFF
@95944
GTACC
+
FFFFF
@95945
TAACC
+
FFFFF
@95946
TGACC
+
FFFFF
@95947
GTACC
+
FFFFF
@95948
GGACC
+
FFFFF
@95949
TGACC
+
FFFFF
@95950
AGACC
+
FFFFF
@95951
TGACC
+
FFFFF
@95952
TGACC
+
FFFFF
@95953
TAACC
+
FFFFF
@95954
GTACC
+
FFFFF
@95955
TGACC
+
FFFFF
@95956
AAACC
+
FFFFF
@95957
GCACC
+
FFFFF
@95958
AAACC
+
FFFFF
@95959
TGACC
+
FFFFF
@95960
ACACA
+
FFFFF
@95961
GCACC
+
FFFFF
@95962
TGACC
+
FFFFF
@95963
ACACC
+
FFFFF
@95964
TCACC
+
FFFFF
@95965
TCACC
+
FFFFF
@95966
TGACC
+
FFFFF
@95967
GTACC
+
FFFFF
@95968
GGACC
+
FFFFF
@95969
TGACC
+
FFFFF
@95970
ACACC
+
FFFFF
@95971
TGACC
+
FFFFF
@95972
AAACC
+
FFFFF
@95973
TGACC
+
FFFFF
@95974
AAACC
+
FFFFF
@95975
AGACC
+
FFFFF
@95976
GCACC
+
FFFFF
@95977
TAACC
+
FFFFF
@95978
TAACC
+
FFFFF
@95979
TCACC
+
FFFFF
@95980
AGACA
+
FFFFF
@95981
AAACC
+
FFFFF
@95982
GCACC
+
FFFFF
@95983
TGACC
+
FFFFF
@95984
TAACC
+
FFFFF
@95985
TAACC
+
FFFFF
@95986
ACACA
+
FFFFF
@95987
GGACC
+
FFFFF
@95988
TGAGC
+
FFFFF
@95989
TCACC
+
FFFFF
@95990
AGACC
+
FFFFF
@95991
ACACA
+
FFFFF
@95992
TCACC
+
FFFFF
@95993
TGACC
+
FFFFF
@95994
AAACC
+
FFFFF
@95995
TCACC
+
FFFFF
@95996
TGACC
+
FFFFF
@95997
TAACC
+
FFFFF
@95998
AGACA
+
FFFFF
@95999
AAACC
+
FFFFF
@96000
TGACC
+
FFFFF
@96001
ACACA
+
FFFFF
@96002
ACACC
+
FFFFF
@96003
TGACC
+
FFFFF
@96004
ACACA
+
FFFFF
@96005
AAACC
+
FFFFF
@96006
AAACC
+
FFFFF
@96007
TGACC
+
FFFFF
@96008
AGACC
+
FFFFF
@96009
AGACC
+
FFFFF
@96010
AAACC
+
FFFFF
@96011
AAACC
+
FFFFF
@96012
TGACC
+
FFFFF
@96013
TAACC
+
FFFFF
@96014
TAACC
+
FFFFF
@96015
GCACC
+
FFFFF
@96016
TCACC
+
FFFFF
@96017
ACACA
+
FFFFF
@96018
ACACC
+
FFFFF
@96019
TAACC
+
FFFFF
@96020
TGACC
+
FFFFF
@96021
AGACA
+
FFFFF
@96022
AAACC
+
FFFFF
@96023
TCACC
+
FFFFF
@96024
TAACC
+
FFFFF
@96025
ACACA
+
FFFFF
@96026
AAACC
+
FFFFF
@96027
TGACC
+
FFFFF
@96028
TAACC
+
FFFFF
@96029
TCACC
+
FFFFF
@96030
AGACA
+
FFFFF
@96031
GGACC
+
FFFFF
@96032
TGACC
+
FFFFF
@96033
AGACC
+
FFFFF
@96034
ACACA
+
FFFFF
@96035
TCACC
+
FFFFF
@96036
ACACC
+
FFFFF
@96037
GCACC
+
FFFFF
@96038
TAACC
+
FFFFF
@96039
TAACC
+
FFFFF
@96040
AAACC
+
FFFFF
@96041
TGACC
+
FFFFF
@96042
AAACC
+
FFFFF
@96043
AAACC
+
FFFFF
@96044
AGACA
+
FFFFF
@96045
TAACC
+
FFFFF
@96046
AGACA
+
FFFFF
@96047
ACACC
+
FFFFF
@96048
ACACA
+
FFFFF
@96049
AGACA
+
FFFFF
@96050
AAACC
+
FFFFF
@96051
GCACC
+
FFFFF
@96052
TAACC
+
FFFFF
@96053
GAACC
+
FFFFF
@96054
TGACC
+
FFFFF
@96055
TGACC
+
FFFFF
@96056
AGACC
+
FFFFF
@96057
GCACC
+
FFFFF
@96058
GGACC
+
FFFFF
@96059
GTACC
+
FFFFF
@96060
GGACC
+
FFFFF
@96061
TAACC
+
FFFFF
@96062
TAACC
+
FFFFF
@96063
TGACC
+
FFFFF
@96064
TAACC
+
FFFFF
@96065
TGACC
+
FFFFF
@96066
GGACC
+
FFFFF
@96067
ACACC
+
FFFFF
@96068
TGACC
+
FFFFF
@96069
GTACC
+
FFFFF
@96070
TAACC
+
FFFFF
@96071
TAACC
+
FFFFF
@96072
ACACC
+
FFFFF
@96073
AAACC
+
FFFFF
@96074
TAACC
+
FFFFF
@96075
TAACC
+
FFFFF
@96076
TCACC
+
FFFFF
@96077
AAACC
+
FFFFF
@96078
TGACC
+
FFFFF
@96079
ACACC
+
FFFFF
@96080
AAACC
+
FFFFF
@96081
AGACA
+
FFFFF
@96082
ACACA
+
FFFFF
@96083
TCACC
+
FFFFF
@96084
GGACC
+
FFFFF
@96085
TAACC
+
FFFFF
@96086
ACACA
+
FFFFF
@96087
ACACA
+
FFFFF
@96088
GGACC
+
FFFFF
@96089
ACACA
+
FFFFF
@96090
AAACC
+
FFFFF
@96091
TAACC
+
FFFFF
@96092
TAACC
+
FFFFF
@96093
TAACC
+
FFFFF
@96094
AGACC
+
FFFFF
@96095
AAACC
+
FFFFF
@96096
AAACC
+
FFFFF
@96097
ACACC
+
FFFFF
@96098
TGACC
+
FFFFF
@96099
AGACC
+
FFFFF
@96100
GGACC
+
FFFFF
@96101
AAACC
+
FFFFF
@96102
AAACC
+
FFFFF
@96103
GCACC
+
FFFFF
@96104
TAACC
+
FFFFF
@96105
TGACC
+
FFFFF
@96106
TAACC
+
FFFFF
@96107
GCACC
+
FFFFF
@96108
AAACC
+
FFFFF
@96109
AGACA
+
FFFFF
@96110
TGACC
+
FFFFF
@96111
ACACA
+
FFFFF
@96112
AAACC
+
FFFFF
@96113
AAACA
+
FFFFF
@96114
ACACC
+
FFFFF
@96115
GTACC
+
FFFFF
@96116
GCACC
+
FFFFF
@96117
AAACC
+
FFFFF
@96118
AAACC
+
FFFFF
@96119
AAACC
+
FFFFF
@96120
AGACC
+
FFFFF
@96121
GGACC
+
FFFFF
@96122
TAACC
+
FFFFF
@96123
TAACA
+
FFFFF
@96124
GCACC
+
FFFFF
@96125
TGACA
+
FFFFF
@96126
GGACC
+
FFFFF
@96127
TCACC
+
FFFFF
@96128
TAACC
+
FFFFF
@96129
GTACC
+
FFFFF
@96130
TGACC
+
FFFFF
@96131
TGACC
+
FFFFF
@96132
AGACA
+
FFFFF
@96133
TAACC
+
FFFFF
@96134
AAACC
+
FFFFF
@96135
TCACC
+
FFFFF
@96136
AGACC
+
FFFFF
@96137
AGACC
+
FFFFF
@96138
TCACC
+
FFFFF
@96139
TAACC
+
FFFFF
@96140
TAACC
+
FFFFF
@96141
TAACC
+
FFFFF
@96142
AAACC
+
FFFFF
@96143
TGACA
+
FFFFF
@96144
GGACC
+
FFFFF
@96145
GTACC
+
FFFFF
@96146
TAACC
+
FFFFF
@96147
ACACA
+
FFFFF
@96148
ACACA
+
FFFFF
@96149
TAACC
+
FFFFF
@96150
TGACC
+
FFFFF
@96151
TAACC
+
FFFFF
@96152
AAACC
+
FFFFF
@96153
TGACC
+
FFFFF
@96154
AGACA
+
FFFFF
@96155
TAACC
+
FFFFF
@96156
TAACC
+
FFFFF
@96157
AAACC
+
FFFFF
@96158
GGACC
+
FFFFF
@96159
AAACC
+
FFFFF
@96160
TGACA
+
FFFFF
@96161
GCACC
+
FFFFF
@96162
TAACC
+
FFFFF
@96163
TAACC
+
FFFFF
@96164
AGACA
+
FFFFF
@96165
TGACC
+
FFFFF
@96166
CGACA
+
FFFFF
@96167
AAACC
+
FFFFF
@96168
ACACA
+
FFFFF
@96169
AGACA
+
FFFFF
@96170
GCACC
+
FFFFF
@96171
TAACC
+
FFFFF
@96172
AAACC
+
FFFFF
@96173
AAACA
+
FFFFF
@96174
TGACC
+
FFFFF
@96175
TGATC
+
FFFFF
@96176
TGACC
+
FFFFF
@96177
AAACC
+
FFFFF
@96178
AGACA
+
FFFFF
@96179
AAACA
+
FFFFF
@96180
TGAGC
+
FFFFF
@96181
AAACC
+
FFFFF
@96182
TGACC
+
FFFFF
@96183
GTACC
+
FFFFF
@96184
TAACC
+
FFFFF
@96185
TGACC
+
FFFFF
@96186
AAACC
+
FFFFF
@96187
AAACC
+
FFFFF
@96188
TAACC
+
FFFFF
@96189
ACACC
+
FFFFF
@96190
AAACC
+
FFFFF
@96191
GGACC
+
FFFFF
@96192
GTACC
+
FFFFF
@96193
TAACC
+
FFFFF
@96194
TGACC
+
FFFFF
@96195
CCACC
+
FFFFF
@96196
ACACA
+
FFFFF
@96197
AAACC
+
FFFFF
@96198
TAACC
+
FFFFF
@96199
TAACC
+
FFFFF
@96200
TCACC
+
FFFFF
@96201
TAACC
+
FFFFF
@96202
GCACC
+
FFFFF
@96203
TAACC
+
FFFFF
@96204
AAACA
+
FFFFF
@96205
TCACC
+
FFFFF
@96206
TGACC
+
FFFFF
@96207
TAACC
+
FFFFF
@96208
TAACC
+
FFFFF
@96209
AAACC
+
FFFFF
@96210
AAACC
+
FFFFF
@96211
ACACC
+
FFFFF
@96212
ACACC
+
FFFFF
@96213
GCACC
+
FFFFF
@96214
TGACC
+
FFFFF
@96215
TGACC
+
FFFFF
@96216
GGACC
+
FFFFF
@96217
ACACA
+
FFFFF
@96218
ACACA
+
FFFFF
@96219
CCACC
+
FFFFF
@96220
AGACC
+
FFFFF
@96221
GTACC
+
FFFFF
@96222
ACACC
+
FFFFF
@96223
ACACA
+
FFFFF
@96224
AAACC
+
FFFFF
@96225
TGACC
+
FFFFF
@96226
TGACC
+
FFFFF
@96227
TCACC
+
FFFFF
@96228
ACACA
+
FFFFF
@96229
ACACA
+
FFFFF
@96230
AGACA
+
FFFFF
@96231
TCACC
+
FFFFF
@96232
AAACC
+
FFFFF
@96233
TGACC
+
FFFFF
@96234
TAACC
+
FFFFF
@96235
AGACA
+
FFFFF
@96236
ACACA
+
FFFFF
@96237
TAACA
+
FFFFF
@96238
TAACC
+
FFFFF
@96239
AAACC
+
FFFFF
@96240
ACACA
+
FFFFF
@96241
AAACA
+
FFFFF
@96242
ACACA
+
FFFFF
@96243
CCACC
+
FFFFF
@96244
GCACC
+
FFFFF
@96245
GGACC
+
FFFFF
@96246
ACACC
+
FFFFF
@96247
TCACC
+
FFFFF
@96248
AGACC
+
FFFFF
@96249
AGACA
+
FFFFF
@96250
ACACA
+
FFFFF
@96251
TGACC
+
FFFFF
@96252
TCACC
+
FFFFF
@96253
TGACC
+
FFFFF
@96254
ACACA
+
FFFFF
@96255
GCACC
+
FFFFF
@96256
AAACC
+
FFFFF
@96257
TAACC
+
FFFFF
@96258
ACACC
+
FFFFF
@96259
TGACC
+
FFFFF
@96260
TAACC
+
FFFFF
@96261
TAACC
+
FFFFF
@96262
AGACC
+
FFFFF
@96263
GTACC
+
FFFFF
@96264
GCACC
+
FFFFF
@96265
TGACC
+
FFFFF
@96266
AAACA
+
FFFFF
@96267
ACACA
+
FFFFF
@96268
TAACC
+
FFFFF
@96269
TAACC
+
FFFFF
@96270
TGACC
+
FFFFF
@96271
AAACC
+
FFFFF
@96272
TGACC
+
FFFFF
@96273
TAACC
+
FFFFF
@96274
TGACC
+
FFFFF
@96275
ACACC
+
FFFFF
@96276
ACACA
+
FFFFF
@96277
GGACC
+
FFFFF
@96278
TAACC
+
FFFFF
@96279
TGACC
+
FFFFF
@96280
TGACC
+
FFFFF
@96281
AAACC
+
FFFFF
@96282
GCACC
+
FFFFF
@96283
AGACA
+
FFFFF
@96284
TCACC
+
FFFFF
@96285
GCACC
+
FFFFF
@96286
GTACC
+
FFFFF
@96287
GCACC
+
FFFFF
@96288
AGACC
+
FFFFF
@96289
TAACC
+
FFFFF
@96290
AAACC
+
FFFFF
@96291
GGACC
+
FFFFF
@96292
TGACC
+
FFFFF
@96293
TGACC
+
FFFFF
@96294
TGACC
+
FFFFF
@96295
AAACC
+
FFFFF
@96296
AAACC
+
FFFFF
@96297
ACACA
+
FFFFF
@96298
GCACC
+
FFFFF
@96299
GTACC
+
FFFFF
@96300
TAACC
+
FFFFF
@96301
TGACC
+
FFFFF
@96302
AAACC
+
FFFFF
@96303
TCACC
+
FFFFF
@96304
AAACC
+
FFFFF
@96305
ACACA
+
FFFFF
@96306
TAACC
+
FFFFF
@96307
AAACC
+
FFFFF
@96308
TCACC
+
FFFFF
@96309
AGACC
+
FFFFF
@96310
AGACC
+
FFFFF
@96311
TAACC
+
FFFFF
@96312
AGACA
+
FFFFF
@96313
GCACC
+
FFFFF
@96314
GCACC
+
FFFFF
@96315
TGACC
+
FFFFF
@96316
TAACC
+
FFFFF
@96317
AGACA
+
FFFFF
@96318
TAACC
+
FFFFF
@96319
TGACC
+
FFFFF
@96320
ACACC
+
FFFFF
@96321
GGACC
+
FFFFF
@96322
ACACA
+
FFFFF
@96323
AAACC
+
FFFFF
@96324
TAACC
+
FFFFF
@96325
ACACA
+
FFFFF
@96326
TAACC
+
FFFFF
@96327
ACACA
+
FFFFF
@96328
ACACA
+
FFFFF
@96329
GAACC
+
FFFFF
@96330
ACACA
+
FFFFF
@96331
AAACC
+
FFFFF
@96332
ACACA
+
FFFFF
@96333
TAACC
+
FFFFF
@96334
AGACC
+
FFFFF
@96335
ACACA
+
FFFFF
@96336
GCACC
+
FFFFF
@96337
TCACC
+
FFFFF
@96338
TAACC
+
FFFFF
@96339
ACACA
+
FFFFF
@96340
TAACC
+
FFFFF
@96341
TGACC
+
FFFFF
@96342
ACACA
+
FFFFF
@96343
GCACC
+
FFFFF
@96344
AAACC
+
FFFFF
@96345
TAACC
+
FFFFF
@96346
AAACA
+
FFFFF
@96347
TAACC
+
FFFFF
@96348
GAACC
+
FFFFF
@96349
AGACA
+
FFFFF
@96350
AAACC
+
FFFFF
@96351
ACACA
+
FFFFF
@96352
TGACC
+
FFFFF
@96353
AGACC
+
FFFFF
@96354
AAACC
+
FFFFF
@96355
TGACC
+
FFFFF
@96356
TAACC
+
FFFFF
@96357
TAACC
+
FFFFF
@96358
TAACC
+
FFFFF
@96359
TGACC
+
FFFFF
@96360
AGACA
+
FFFFF
@96361
TCACC
+
FFFFF
@96362
GGACC
+
FFFFF
@96363
ACACC
+
FFFFF
@96364
AAACC
+
FFFFF
@96365
TAACC
+
FFFFF
@96366
GTACC
+
FFFFF
@96367
TGACC
+
FFFFF
@96368
TGACC
+
FFFFF
@96369
ACACA
+
FFFFF
@96370
ACACA
+
FFFFF
@96371
GGACC
+
FFFFF
@96372
TGACC
+
FFFFF
@96373
AAACC
+
FFFFF
@96374
AAACC
+
FFFFF
@96375
TCACC
+
FFFFF
@96376
TGACC
+
FFFFF
@96377
AGACA
+
FFFFF
@96378
GTACC
+
FFFFF
@96379
GGACC
+
FFFFF
@96380
TAACC
+
FFFFF
@96381
GGACC
+
FFFFF
@96382
TAACC
+
FFFFF
@96383
GAACC
+
FFFFF
@96384
TAACC
+
FFFFF
@96385
TGACC
+
FFFFF
@96386
AAACC
+
FFFFF
@96387
GTACC
+
FFFFF
@96388
ACACA
+
FFFFF
@96389
AGACA
+
FFFFF
@96390
ACACC
+
FFFFF
@96391
TAACC
+
FFFFF
@96392
ACACC
+
FFFFF
@96393
TGACC
+
FFFFF
@96394
TGACC
+
FFFFF
@96395
TAACC
+
FFFFF
@96396
TGACC
+
FFFFF
@96397
TAACC
+
FFFFF
@96398
TCACC
+
FFFFF
@96399
TGACC
+
FFFFF
@96400
AGACA
+
FFFFF
@96401
GTACC
+
FFFFF
@96402
ACACC
+
FFFFF
@96403
GCACC
+
FFFFF
@96404
AGACA
+
FFFFF
@96405
TAACC
+
FFFFF
@96406
CAACC
+
FFFFF
@96407
TGACC
+
FFFFF
@96408
TAACC
+
FFFFF
@96409
AAACC
+
FFFFF
@96410
GGACC
+
FFFFF
@96411
AAACC
+
FFFFF
@96412
TAACC
+
FFFFF
@96413
AAACC
+
FFFFF
@96414
ACACA
+
FFFFF
@96415
TAACC
+
FFFFF
@96416
ACACA
+
FFFFF
@96417
AAACC
+
FFFFF
@96418
AGACA
+
FFFFF
@96419
ACACC
+
FFFFF
@96420
TAACC
+
FFFFF
@96421
TAACC
+
FFFFF
@96422
ACACC
+
FFFFF
@96423
TGACC
+
FFFFF
@96424
TGACC
+
FFFFF
@96425
AGACC
+
FFFFF
@96426
TGACC
+
FFFFF
@96427
TAACC
+
FFFFF
@96428
GCACC
+
FFFFF
@96429
TAACC
+
FFFFF
@96430
TAACC
+
FFFFF
@96431
AAACC
+
FFFFF
@96432
TGACC
+
FFFFF
@96433
TAACC
+
FFFFF
@96434
TAACC
+
FFFFF
@96435
ACACA
+
FFFFF
@96436
TAACC
+
FFFFF
@96437
TAACC
+
FFFFF
@96438
AGACA
+
FFFFF
@96439
AAACC
+
FFFFF
@96440
TAACC
+
FFFFF
@96441
TGACC
+
FFFFF
@96442
AAACC
+
FFFFF
@96443
TAACC
+
FFFFF
@96444
AGACA
+
FFFFF
@96445
ACACC
+
FFFFF
@96446
ACACA
+
FFFFF
@96447
TGACC
+
FFFFF
@96448
TAACC
+
FFFFF
@96449
TAACC
+
FFFFF
@96450
AGACC
+
FFFFF
@96451
AAACC
+
FFFFF
@96452
GCACC
+
FFFFF
@96453
TCACC
+
FFFFF
@96454
GGACC
+
FFFFF
@96455
TGACC
+
FFFFF
@96456
GGACC
+
FFFFF
@96457
GCACC
+
FFFFF
@96458
ACACC
+
FFFFF
@96459
ACACC
+
FFFFF
@96460
TCACC
+
FFFFF
@96461
GCACC
+
FFFFF
@96462
AAACC
+
FFFFF
@96463
TCACC
+
FFFFF
@96464
TAACC
+
FFFFF
@96465
TAACC
+
FFFFF
@96466
AAACC
+
FFFFF
@96467
AAACC
+
FFFFF
@96468
AGACA
+
FFFFF
@96469
AGACC
+
FFFFF
@96470
TAACC
+
FFFFF
@96471
TAACA
+
FFFFF
@96472
ACACA
+
FFFFF
@96473
TGACA
+
FFFFF
@96474
GGACC
+
FFFFF
@96475
AAACC
+
FFFFF
@96476
AAACC
+
FFFFF
@96477
TAACC
+
FFFFF
@96478
ACACA
+
FFFFF
@96479
AGACA
+
FFFFF
@96480
AAACC
+
FFFFF
@96481
AAACC
+
FFFFF
@96482
AAACC
+
FFFFF
@96483
TGACC
+
FFFFF
@96484
ACACA
+
FFFFF
@96485
GCACC
+
FFFFF
@96486
ACACA
+
FFFFF
@96487
AGACC
+
FFFFF
@96488
TGACC
+
FFFFF
@96489
TAACC
+
FFFFF
@96490
AGACC
+
FFFFF
@96491
AGACC
+
FFFFF
@96492
ACACA
+
FFFFF
@96493
AAACC
+
FFFFF
@96494
AAACC
+
FFFFF
@96495
AAACC
+
FFFFF
@96496
ACACA
+
FFFFF
@96497
TAACC
+
FFFFF
@96498
AAACC
+
FFFFF
@96499
TAACC
+
FFFFF
@96500
AAACC
+
FFFFF
@96501
TAACA
+
FFFFF
@96502
GCACC
+
FFFFF
@96503
TCACC
+
FFFFF
@96504
TGACC
+
FFFFF
@96505
AAACC
+
FFFFF
@96506
TAACC
+
FFFFF
@96507
AAACC
+
FFFFF
@96508
TAACC
+
FFFFF
@96509
ACACA
+
FFFFF
@96510
AGACC
+
FFFFF
@96511
TAACC
+
FFFFF
@96512
ACACC
+
FFFFF
@96513
TAACC
+
FFFFF
@96514
TGACA
+
FFFFF
@96515
GGACC
+
FFFFF
@96516
ACACA
+
FFFFF
@96517
ACACA
+
FFFFF
@96518
AAACC
+
FFFFF
@96519
TGACC
+
FFFFF
@96520
TAACC
+
FFFFF
@96521
AGACA
+
FFFFF
@96522
TCACC
+
FFFFF
@96523
TAACA
+
FFFFF
@96524
AGACC
+
FFFFF
@96525
TAACC
+
FFFFF
@96526
GGACC
+
FFFFF
@96527
GTACC
+
FFFFF
@96528
GCACC
+
FFFFF
@96529
GAACC
+
FFFFF
@96530
ACACA
+
FFFFF
@96531
GCACC
+
FFFFF
@96532
TAACC
+
FFFFF
@96533
GCACC
+
FFFFF
@96534
TGACC
+
FFFFF
@96535
AGACA
+
FFFFF
@96536
GCACC
+
FFFFF
@96537
TAACA
+
FFFFF
@96538
TAACC
+
FFFFF
@96539
AAACC
+
FFFFF
@96540
AAACC
+
FFFFF
@96541
GCACC
+
FFFFF
@96542
TCACC
+
FFFFF
@96543
TGACC
+
FFFFF
@96544
TGACC
+
FFFFF
@96545
TAACC
+
FFFFF
@96546
TAACC
+
FFFFF
@96547
TAACC
+
FFFFF
@96548
AAACC
+
FFFFF
@96549
TAACC
+
FFFFF
@96550
ACACA
+
FFFFF
@96551
ACACC
+
FFFFF
@96552
AAACC
+
FFFFF
@96553
GTACC
+
FFFFF
@96554
GGACC
+
FFFFF
@96555
GCACC
+
FFFFF
@96556
AAACA
+
FFFFF
@96557
TGACC
+
FFFFF
@96558
AAACC
+
FFFFF
@96559
TCACC
+
FFFFF
@96560
TCACC
+
FFFFF
@96561
AAACC
+
FFFFF
@96562
TGACC
+
FFFFF
@96563
AAACC
+
FFFFF
@96564
TGACC
+
FFFFF
@96565
AAACC
+
FFFFF
@96566
TAACC
+
FFFFF
@96567
AAACC
+
FFFFF
@96568
GGACC
+
FFFFF
@96569
ACACA
+
FFFFF
@96570
AAACC
+
FFFFF
@96571
GTACC
+
FFFFF
@96572
TGACC
+
FFFFF
@96573
TAACC
+
FFFFF
@96574
GCACC
+
FFFFF
@96575
AAACC
+
FFFFF
@96576
GGACC
+
FFFFF
@96577
AGACA
+
FFFFF
@96578
AGACA
+
FFFFF
@96579
AAACC
+
FFFFF
@96580
AAACC
+
FFFFF
@96581
TCACC
+
FFFFF
@96582
AAACC
+
FFFFF
@96583
TCACC
+
FFFFF
@96584
ACACA
+
FFFFF
@96585
TGACC
+
FFFFF
@96586
TGACC
+
FFFFF
@96587
AGACA
+
FFFFF
@96588
GTACC
+
FFFFF
@96589
TGACC
+
FFFFF
@96590
TGACC
+
FFFFF
@96591
AAACC
+
FFFFF
@96592
TGACC
+
FFFFF
@96593
TAACA
+
FFFFF
@96594
AAACC
+
FFFFF
@96595
AGACA
+
FFFFF
@96596
TGACC
+
FFFFF
@96597
GGACC
+
FFFFF
@96598
GGACC
+
FFFFF
@96599
TGACC
+
FFFFF
@96600
TAACC
+
FFFFF
@96601
TGACC
+
FFFFF
@96602
ACACC
+
FFFFF
@96603
TCACC
+
FFFFF
@96604
AGACA
+
FFFFF
@96605
GGACC
+
FFFFF
@96606
AGACC
+
FFFFF
@96607
ACACA
+
FFFFF
@96608
TGACC
+
FFFFF
@96609
GCACC
+
FFFFF
@96610
TAACC
+
FFFFF
@96611
TCACC
+
FFFFF
@96612
GTACC
+
FFFFF
@96613
TGACC
+
FFFFF
@96614
TAACC
+
FFFFF
@96615
GCACC
+
FFFFF
@96616
GGACC
+
FFFFF
@96617
TGACC
+
FFFFF
@96618
GCACC
+
FFFFF
@96619
AAACC
+
FFFFF
@96620
AAACC
+
FFFFF
@96621
GGACC
+
FFFFF
@96622
TGACC
+
FFFFF
@96623
GCACC
+
FFFFF
@96624
GGACC
+
FFFFF
@96625
AAACC
+
FFFFF
@96626
TAACC
+
FFFFF
@96627
TAACC
+
FFFFF
@96628
AGACC
+
FFFFF
@96629
GGACC
+
FFFFF
@96630
TGACC
+
FFFFF
@96631
TAACC
+
FFFFF
@96632
TCACC
+
FFFFF
@96633
GCACC
+
FFFFF
@96634
TAACC
+
FFFFF
@96635
TCACC
+
FFFFF
@96636
GCACC
+
FFFFF
@96637
TGACC
+
FFFFF
@96638
TGACC
+
FFFFF
@96639
GTACC
+
FFFFF
@96640
GCACC
+
FFFFF
@96641
TAACC
+
FFFFF
@96642
TCACC
+
FFFFF
@96643
TAACC
+
FFFFF
@96644
GCACC
+
FFFFF
@96645
TCACC
+
FFFFF
@96646
TGACC
+
FFFFF
@96647
AAACC
+
FFFFF
@96648
AAACC
+
FFFFF
@96649
AAACC
+
FFFFF
@96650
AGACC
+
FFFFF
@96651
GGACC
+
FFFFF
@96652
TAACC
+
FFFFF
@96653
TGACC
+
FFFFF
@96654
AGACC
+
FFFFF
@96655
AGACA
+
FFFFF
@96656
TGACC
+
FFFFF
@96657
AAACC
+
FFFFF
@96658
TGACC
+
FFFFF
@96659
TCACC
+
FFFFF
@96660
TGACC
+
FFFFF
@96661
AAACC
+
FFFFF
@96662
GTACC
+
FFFFF
@96663
GTACC
+
FFFFF
@96664
TCACC
+
FFFFF
@96665
TGACC
+
FFFFF
@96666
AAACC
+
FFFFF
@96667
AGACC
+
FFFFF
@96668
TGACC
+
FFFFF
@96669
TAACC
+
FFFFF
@96670
AGACC
+
FFFFF
@96671
AAACC
+
FFFFF
@96672
GCACC
+
FFFFF
@96673
ACACA
+
FFFFF
@96674
ACACA
+
FFFFF
@96675
GGACC
+
FFFFF
@96676
TCACC
+
FFFFF
@96677
AGACC
+
FFFFF
@96678
GCACC
+
FFFFF
@96679
ACACC
+
FFFFF
@96680
GCACC
+
FFFFF
@96681
TCACC
+
FFFFF
@96682
GGACC
+
FFFFF
@96683
TGACC
+
FFFFF
@96684
TAACC
+
FFFFF
@96685
CCACC
+
FFFFF
@96686
GCACC
+
FFFFF
@96687
AAACC
+
FFFFF
@96688
GCACC
+
FFFFF
@96689
ACACA
+
FFFFF
@96690
AGACA
+
FFFFF
@96691
AAACC
+
FFFFF
@96692
ACACA
+
FFFFF
@96693
ACACA
+
FFFFF
@96694
GGACC
+
FFFFF
@96695
AGACC
+
FFFFF
@96696
ACACA
+
FFFFF
@96697
TAACC
+
FFFFF
@96698
TAACC
+
FFFFF
@96699
TAACC
+
FFFFF
@96700
TAACC
+
FFFFF
@96701
AGACA
+
FFFFF
@96702
TAACC
+
FFFFF
@96703
GCACC
+
FFFFF
@96704
AGACC
+
FFFFF
@96705
TAACC
+
FFFFF
@96706
GGACC
+
FFFFF
@96707
TAACC
+
FFFFF
@96708
GCACC
+
FFFFF
@96709
TGACC
+
FFFFF
@96710
TGACC
+
FFFFF
@96711
AAACC
+
FFFFF
@96712
GCACC
+
FFFFF
@96713
AGACA
+
FFFFF
@96714
AAACC
+
FFFFF
@96715
TGACA
+
FFFFF
@96716
TAACC
+
FFFFF
@96717
ACACA
+
FFFFF
@96718
GGACC
+
FFFFF
@96719
ACACA
+
FFFFF
@96720
TGACC
+
FFFFF
@96721
AAACC
+
FFFFF
@96722
TCACC
+
FFFFF
@96723
AAACC
+
FFFFF
@96724
TGACC
+
FFFFF
@96725
GCACC
+
FFFFF
@96726
AAACC
+
FFFFF
@96727
CGACA
+
FFFFF
@96728
GCACC
+
FFFFF
@96729
GGACC
+
FFFFF
@96730
TAACC
+
FFFFF
@96731
TAACC
+
FFFFF
@96732
TGACC
+
FFFFF
@96733
TAACC
+
FFFFF
@96734
TAACC
+
FFFFF
@96735
TGACC
+
FFFFF
@96736
GCACC
+
FFFFF
@96737
AAACC
+
FFFFF
@96738
GGACC
+
FFFFF
@96739
TAACC
+
FFFFF
@96740
TAACC
+
FFFFF
@96741
TAACC
+
FFFFF
@96742
TAACC
+
FFFFF
@96743
AAACC
+
FFFFF
@96744
GCACC
+
FFFFF
@96745
TGACC
+
FFFFF
@96746
TAACC
+
FFFFF
@96747
TAACC
+
FFFFF
@96748
GTACC
+
FFFFF
@96749
TAACC
+
FFFFF
@96750
GCACC
+
FFFFF
@96751
AGACC
+
FFFFF
@96752
GTACC
+
FFFFF
@96753
AGACA
+
FFFFF
@96754
TAACC
+
FFFFF
@96755
ACACA
+
FFFFF
@96756
GCACC
+
FFFFF
@96757
ACACA
+
FFFFF
@96758
AAACC
+
FFFFF
@96759
AAACC
+
FFFFF
@96760
ACACA
+
FFFFF
@96761
AAACC
+
FFFFF
@96762
TAACC
+
FFFFF
@96763
TGACC
+
FFFFF
@96764
GGACC
+
FFFFF
@96765
TAACC
+
FFFFF
@96766
GCACC
+
FFFFF
@96767
AGACC
+
FFFFF
@96768
TGACC
+
FFFFF
@96769
ACACC
+
FFFFF
@96770
TAACC
+
FFFFF
@96771
TGACC
+
FFFFF
@96772
TGACC
+
FFFFF
@96773
ACACC
+
FFFFF
@96774
AAACC
+
FFFFF
@96775
TAACC
+
FFFFF
@96776
TGACC
+
FFFFF
@96777
AGACA
+
FFFFF
@96778
AGACC
+
FFFFF
@96779
GTACC
+
FFFFF
@96780
TGACC
+
FFFFF
@96781
TAACC
+
FFFFF
@96782
TAACC
+
FFFFF
@96783
TAACC
+
FFFFF
@96784
TAACC
+
FFFFF
@96785
TAACC
+
FFFFF
@96786
AAACC
+
FFFFF
@96787
AAACC
+
FFFFF
@96788
AAACC
+
FFFFF
@96789
AAACC
+
FFFFF
@96790
AGACA
+
FFFFF
@96791
GGACC
+
FFFFF
@96792
AGACA
+
FFFFF
@96793
TAACC
+
FFFFF
@96794
GGACC
+
FFFFF
@96795
TGAGC
+
FFFFF
@96796
TGACA
+
FFFFF
@96797
TAACC
+
FFFFF
@96798
TGACC
+
FFFFF
@96799
AGACC
+
FFFFF
@96800
GGACC
+
FFFFF
@96801
AAACC
+
FFFFF
@96802
AGACC
+
FFFFF
@96803
AAACC
+
FFFFF
@96804
TAACC
+
FFFFF
@96805
TAACC
+
FFFFF
@96806
TGACC
+
FFFFF
@96807
TCACC
+
FFFFF
@96808
TAACC
+
FFFFF
@96809
TAACC
+
FFFFF
@96810
GTACC
+
FFFFF
@96811
AGACC
+
FFFFF
@96812
ACACA
+
FFFFF
@96813
AAACC
+
FFFFF
@96814
TCACC
+
FFFFF
@96815
TAACC
+
FFFFF
@96816
AAACC
+
FFFFF
@96817
AAACC
+
FFFFF
@96818
TGACC
+
FFFFF
@96819
TAACC
+
FFFFF
@96820
AGACC
+
FFFFF
@96821
AAACC
+
FFFFF
@96822
TCACC
+
FFFFF
@96823
TCACC
+
FFFFF
@96824
GCACC
+
FFFFF
@96825
ACACC
+
FFFFF
@96826
TAACC
+
FFFFF
@96827
ACACC
+
FFFFF
@96828
TCACC
+
FFFFF
@96829
TAACC
+
FFFFF
@96830
TTACC
+
FFFFF
@96831
TGACC
+
FFFFF
@96832
AGACA
+
FFFFF
@96833
ACACC
+
FFFFF
@96834
TCACC
+
FFFFF
@96835
TAACA
+
FFFFF
@96836
GAACC
+
FFFFF
@96837
TAACC
+
FFFFF
@96838
TAACC
+
FFFFF
@96839
AGACA
+
FFFFF
@96840
GGACC
+
FFFFF
@96841
GTACC
+
FFFFF
@96842
ACACA
+
FFFFF
@96843
ACATA
+
FFFFF
@96844
TAACC
+
FFFFF
@96845
GGACC
+
FFFFF
@96846
AGACA
+
FFFFF
@96847
GGACC
+
FFFFF
@96848
GTACC
+
FFFFF
@96849
TAACC
+
FFFFF
@96850
GCACC
+
FFFFF
@96851
ACACC
+
FFFFF
@96852
TAACC
+
FFFFF
@96853
TGACC
+
FFFFF
@96854
TGACC
+
FFFFF
@96855
TAACC
+
FFFFF
@96856
TAACC
+
FFFFF
@96857
GTACC
+
FFFFF
@96858
TGACC
+
FFFFF
@96859
GCACC
+
FFFFF
@96860
TGACC
+
FFFFF
@96861
TAATC
+
FFFFF
@96862
GCACC
+
FFFFF
@96863
GAACC
+
FFFFF
@96864
GGACC
+
FFFFF
@96865
AAACC
+
FFFFF
@96866
ACACA
+
FFFFF
@96867
ACACA
+
FFFFF
@96868
AGACA
+
FFFFF
@96869
GCACC
+
FFFFF
@96870
GCACC
+
FFFFF
@96871
CGACA
+
FFFFF
@96872
AGACA
+
FFFFF
@96873
TGACC
+
FFFFF
@96874
TAACC
+
FFFFF
@96875
AGACA
+
FFFFF
@96876
TTACC
+
FFFFF
@96877
GAACC
+
FFFFF
@96878
GCACC
+
FFFFF
@96879
TGACA
+
FFFFF
@96880
GCACC
+
FFFFF
@96881
GGACC
+
FFFFF
@96882
TGACC
+
FFFFF
@96883
GCACC
+
FFFFF
@96884
ACACA
+
FFFFF
@96885
ACACA
+
FFFFF
@96886
ACACC
+
FFFFF
@96887
ACACC
+
FFFFF
@96888
TGACC
+
FFFFF
@96889
AGACA
+
FFFFF
@96890
GCACC
+
FFFFF
@96891
TGACC
+
FFFFF
@96892
TAACC
+
FFFFF
@96893
GCACC
+
FFFFF
@96894
TAACC
+
FFFFF
@96895
TAACC
+
FFFFF
@96896
ACACA
+
FFFFF
@96897
TAACC
+
FFFFF
@96898
GCACC
+
FFFFF
@96899
TGACC
+
FFFFF
@96900
AAACC
+
FFFFF
@96901
GGACC
+
FFFFF
@96902
TGACA
+
FFFFF
@96903
GGACC
+
FFFFF
@96904
TGACC
+
FFFFF
@96905
GCACC
+
FFFFF
@96906
GAACC
+
FFFFF
@96907
AGACA
+
FFFFF
@96908
GGACC
+
FFFFF
@96909
GGACC
+
FFFFF
@96910
AGACA
+
FFFFF
@96911
TGACC
+
FFFFF
@96912
TGACC
+
FFFFF
@96913
ACACA
+
FFFFF
@96914
TAACC
+
FFFFF
@96915
TAACA
+
FFFFF
@96916
TGACC
+
FFFFF
@96917
TGACC
+
FFFFF
@96918
TCACC
+
FFFFF
@96919
TCACC
+
FFFFF
@96920
TAACC
+
FFFFF
@96921
TAACC
+
FFFFF
@96922
TAACA
+
FFFFF
@96923
GCACC
+
FFFFF
@96924
AAACC
+
FFFFF
@96925
TGACC
+
FFFFF
@96926
AAACC
+
FFFFF
@96927
TAACC
+
FFFFF
@96928
GCACC
+
FFFFF
@96929
TGACC
+
FFFFF
@96930
TAACC
+
FFFFF
@96931
TAACC
+
FFFFF
@96932
TGACC
+
FFFFF
@96933
TAACC
+
FFFFF
@96934
TGACC
+
FFFFF
@96935
AGACC
+
FFFFF
@96936
TGACC
+
FFFFF
@96937
CCACC
+
FFFFF
@96938
TGACC
+
FFFFF
@96939
ACACA
+
FFFFF
@96940
AAACC
+
FFFFF
@96941
AGACC
+
FFFFF
@96942
TAACC
+
FFFFF
@96943
TAACC
+
FFFFF
@96944
GCACC
+
FFFFF
@96945
ACACC
+
FFFFF
@96946
TAACC
+
FFFFF
@96947
TGACC
+
FFFFF
@96948
GTACC
+
FFFFF
@96949
TAACC
+
FFFFF
@96950
GCACC
+
FFFFF
@96951
AAACC
+
FFFFF
@96952
AAACC
+
FFFFF
@96953
TAATC
+
FFFFF
@96954
AGACC
+
FFFFF
@96955
GGACC
+
FFFFF
@96956
AGACA
+
FFFFF
@96957
AAACC
+
FFFFF
@96958
GCACC
+
FFFFF
@96959
ACACA
+
FFFFF
@96960
TAACC
+
FFFFF
@96961
AAACC
+
FFFFF
@96962
GGACC
+
FFFFF
@96963
TAACC
+
FFFFF
@96964
TGACC
+
FFFFF
@96965
AAACC
+
FFFFF
@96966
TCACC
+
FFFFF
@96967
AAACC
+
FFFFF
@96968
AGACC
+
FFFFF
@96969
TCACC
+
FFFFF
@96970
GCACC
+
FFFFF
@96971
AGACA
+
FFFFF
@96972
TGACC
+
FFFFF
@96973
AAACC
+
FFFFF
@96974
AGACA
+
FFFFF
@96975
TAACC
+
FFFFF
@96976
TAACC
+
FFFFF
@96977
ACACA
+
FFFFF
@96978
CCACC
+
FFFFF
@96979
TAACC
+
FFFFF
@96980
TAACC
+
FFFFF
@96981
AGACC
+
FFFFF
@96982
TGACC
+
FFFFF
@96983
AGACA
+
FFFFF
@96984
TCACC
+
FFFFF
@96985
TCACC
+
FFFFF
@96986
TGACC
+
FFFFF
@96987
AAACC
+
FFFFF
@96988
TAACC
+
FFFFF
@96989
TGACC
+
FFFFF
@96990
TGACC
+
FFFFF
@96991
TGACC
+
FFFFF
@96992
TGACC
+
FFFFF
@96993
TCACC
+
FFFFF
@96994
ACACA
+
FFFFF
@96995
TGACC
+
FFFFF
@96996
TAACC
+
FFFFF
@96997
TGACC
+
FFFFF
@96998
TAACC
+
FFFFF
@96999
AAACA
+
FFFFF
@97000
TAACC
+
FFFFF
@97001
TGACC
+
FFFFF
@97002
CCACC
+
FFFFF
@97003
TAACC
+
FFFFF
@97004
TGACC
+
FFFFF
@97005
GCACC
+
FFFFF
@97006
AGACC
+
FFFFF
@97007
TGACC
+
FFFFF
@97008
TGACC
+
FFFFF
@97009
ACACA
+
FFFFF
@97010
AGACC
+
FFFFF
@97011
TCACC
+
FFFFF
@97012
TGACA
+
FFFFF
@97013
TGACC
+
FFFFF
@97014
TGACC
+
FFFFF
@97015
GCACC
+
FFFFF
@97016
AGACC
+
FFFFF
@97017
GGACC
+
FFFFF
@97018
GTACC
+
FFFFF
@97019
ACACA
+
FFFFF
@97020
TAACC
+
FFFFF
@97021
TGACC
+
FFFFF
@97022
AGACA
+
FFFFF
@97023
TGACC
+
FFFFF
@97024
TGACC
+
FFFFF
@97025
TAACC
+
FFFFF
@97026
TAACC
+
FFFFF
@97027
GGACC
+
FFFFF
@97028
ACACA
+
FFFFF
@97029
AGACC
+
FFFFF
@97030
TAACC
+
FFFFF
@97031
AAACC
+
FFFFF
@97032
TAACC
+
FFFFF
@97033
GGACC
+
FFFFF
@97034
GGACC
+
FFFFF
@97035
ACACA
+
FFFFF
@97036
TAACC
+
FFFFF
@97037
ACACA
+
FFFFF
@97038
TAACC
+
FFFFF
@97039
GGACC
+
FFFFF
@97040
ACACA
+
FFFFF
@97041
TAACC
+
FFFFF
@97042
TAACC
+
FFFFF
@97043
TGACC
+
FFFFF
@97044
TGACC
+
FFFFF
@97045
AAACC
+
FFFFF
@97046
TGACC
+
FFFFF
@97047
ACACC
+
FFFFF
@97048
ACACA
+
FFFFF
@97049
AAACC
+
FFFFF
@97050
CCACC
+
FFFFF
@97051
GGACC
+
FFFFF
@97052
TGACC
+
FFFFF
@97053
GGACC
+
FFFFF
@97054
AGACC
+
FFFFF
@97055
TGACC
+
FFFFF
@97056
GTACC
+
FFFFF
@97057
TGACC
+
FFFFF
@97058
TAACC
+
FFFFF
@97059
AGACA
+
FFFFF
@97060
GGACC
+
FFFFF
@97061
TAACC
+
FFFFF
@97062
AGACA
+
FFFFF
@97063
AAACC
+
FFFFF
@97064
TGACA
+
FFFFF
@97065
AGACC
+
FFFFF
@97066
TAACC
+
FFFFF
@97067
AGACC
+
FFFFF
@97068
AAACC
+
FFFFF
@97069
GGACC
+
FFFFF
@97070
AGACA
+
FFFFF
@97071
TCACC
+
FFFFF
@97072
TAACC
+
FFFFF
@97073
TGAGC
+
FFFFF
@97074
TAACA
+
FFFFF
@97075
ACACA
+
FFFFF
@97076
GGACC
+
FFFFF
@97077
TCACC
+
FFFFF
@97078
TGACC
+
FFFFF
@97079
TAACC
+
FFFFF
@97080
ACACA
+
FFFFF
@97081
GGACC
+
FFFFF
@97082
TAACC
+
FFFFF
@97083
TAACC
+
FFFFF
@97084
GCACC
+
FFFFF
@97085
ACACC
+
FFFFF
@97086
TCACC
+
FFFFF
@97087
TAACC
+
FFFFF
@97088
TCACC
+
FFFFF
@97089
TGACC
+
FFFFF
@97090
GGACC
+
FFFFF
@97091
ACACA
+
FFFFF
@97092
TGACC
+
FFFFF
@97093
TGACC
+
FFFFF
@97094
ACACC
+
FFFFF
@97095
TAACC
+
FFFFF
@97096
GCACC
+
FFFFF
@97097
ACACA
+
FFFFF
@97098
ACACA
+
FFFFF
@97099
TGACC
+
FFFFF
@97100
TAACC
+
FFFFF
@97101
AAACC
+
FFFFF
@97102
AGACC
+
FFFFF
@97103
AGACC
+
FFFFF
@97104
TGACC
+
FFFFF
@97105
ACACC
+
FFFFF
@97106
CGACA
+
FFFFF
@97107
TAACC
+
FFFFF
@97108
GCACC
+
FFFFF
@97109
ACACA
+
FFFFF
@97110
TGACC
+
FFFFF
@97111
ACACA
+
FFFFF
@97112
ACACA
+
FFFFF
@97113
GCACC
+
FFFFF
@97114
AAACC
+
FFFFF
@97115
GGACC
+
FFFFF
@97116
AAACC
+
FFFFF
@97117
ACACA
+
FFFFF
@97118
GCACC
+
FFFFF
@97119
TAACC
+
FFFFF
@97120
AAACC
+
FFFFF
@97121
AAACC
+
FFFFF
@97122
TGACC
+
FFFFF
@97123
GGACC
+
FFFFF
@97124
GCACC
+
FFFFF
@97125
AGACC
+
FFFFF
@97126
TAACC
+
FFFFF
@97127
AGACC
+
FFFFF
@97128
ACACA
+
FFFFF
@97129
TGACC
+
FFFFF
@97130
TAACC
+
FFFFF
@97131
GCACC
+
FFFFF
@97132
TAACC
+
FFFFF
@97133
TGACC
+
FFFFF
@97134
GTACC
+
FFFFF
@97135
ACACA
+
FFFFF
@97136
GCACC
+
FFFFF
@97137
TAATC
+
FFFFF
@97138
ACACA
+
FFFFF
@97139
GCACC
+
FFFFF
@97140
GTACC
+
FFFFF
@97141
TAACC
+
FFFFF
@97142
GGACC
+
FFFFF
@97143
TAACC
+
FFFFF
@97144
ACACC
+
FFFFF
@97145
TAACC
+
FFFFF
@97146
CGACA
+
FFFFF
@97147
ACACA
+
FFFFF
@97148
TAACC
+
FFFFF
@97149
TGACA
+
FFFFF
@97150
AAACC
+
FFFFF
@97151
AGACC
+
FFFFF
@97152
TGACC
+
FFFFF
@97153
GGACC
+
FFFFF
@97154
TCACC
+
FFFFF
@97155
AGACA
+
FFFFF
@97156
TAACC
+
FFFFF
@97157
ACACC
+
FFFFF
@97158
GCACC
+
FFFFF
@97159
AGACA
+
FFFFF
@97160
TAACC
+
FFFFF
@97161
GGACC
+
FFFFF
@97162
TGACC
+
FFFFF
@97163
GCACC
+
FFFFF
@97164
AGACC
+
FFFFF
@97165
TCACC
+
FFFFF
@97166
TAACC
+
FFFFF
@97167
AAACC
+
FFFFF
@97168
GTACC
+
FFFFF
@97169
GTACC
+
FFFFF
@97170
TGACC
+
FFFFF
@97171
TGACC
+
FFFFF
@97172
TGACC
+
FFFFF
@97173
TGACC
+
FFFFF
@97174
AGACC
+
FFFFF
@97175
AAACC
+
FFFFF
@97176
ACACC
+
FFFFF
@97177
TGACC
+
FFFFF
@97178
GGACC
+
FFFFF
@97179
TAACC
+
FFFFF
@97180
AAACA
+
FFFFF
@97181
GTACC
+
FFFFF
@97182
GCACC
+
FFFFF
@97183
CGACA
+
FFFFF
@97184
ACACA
+
FFFFF
@97185
AGACC
+
FFFFF
@97186
GGACC
+
FFFFF
@97187
TAACC
+
FFFFF
@97188
TAACC
+
FFFFF
@97189
GCACC
+
FFFFF
@97190
TCACC
+
FFFFF
@97191
TCACC
+
FFFFF
@97192
ACACA
+
FFFFF
@97193
TAACA
+
FFFFF
@97194
ACACC
+
FFFFF
@97195
AGACC
+
FFFFF
@97196
ACACC
+
FFFFF
@97197
TAACC
+
FFFFF
@97198
ACACA
+
FFFFF
@97199
TGACC
+
FFFFF
@97200
GCACC
+
FFFFF
@97201
AGACC
+
FFFFF
@97202
AAACC
+
FFFFF
@97203
AGACA
+
FFFFF
@97204
TGACC
+
FFFFF
@97205
GGACC
+
FFFFF
@97206
TAACC
+
FFFFF
@97207
AAACC
+
FFFFF
@97208
TGACC
+
FFFFF
@97209
TAACC
+
FFFFF
@97210
TAACC
+
FFFFF
@97211
TCACC
+
FFFFF
@97212
AAACC
+
FFFFF
@97213
ACACC
+
FFFFF
@97214
TGACC
+
FFFFF
@97215
TAACC
+
FFFFF
@97216
GTACC
+
FFFFF
@97217
TCACC
+
FFFFF
@97218
GTACC
+
FFFFF
@97219
TGACC
+
FFFFF
@97220
AAACC
+
FFFFF
@97221
AGACA
+
FFFFF
@97222
AAACC
+
FFFFF
@97223
TAACC
+
FFFFF
@97224
TAACC
+
FFFFF
@97225
ACACA
+
FFFFF
@97226
TGACC
+
FFFFF
@97227
ACACC
+
FFFFF
@97228
TGACC
+
FFFFF
@97229
TGACC
+
FFFFF
@97230
TGACC
+
FFFFF
@97231
ACACA
+
FFFFF
@97232
TGACC
+
FFFFF
@97233
ACACA
+
FFFFF
@97234
AAACC
+
FFFFF
@97235
GTACC
+
FFFFF
@97236
TGACC
+
FFFFF
@97237
TGACC
+
FFFFF
@97238
TCACC
+
FFFFF
@97239
GCACC
+
FFFFF
@97240
AAACC
+
FFFFF
@97241
TGACC
+
FFFFF
@97242
TGACC
+
FFFFF
@97243
GGACC
+
FFFFF
@97244
GCACC
+
FFFFF
@97245
GGACC
+
FFFFF
@97246
TGACC
+
FFFFF
@97247
ACACC
+
FFFFF
@97248
GCACC
+
FFFFF
@97249
ACACC
+
FFFFF
@97250
GGACC
+
FFFFF
@97251
TCACC
+
FFFFF
@97252
AGACC
+
FFFFF
@97253
GGACC
+
FFFFF
@97254
TAACC
+
FFFFF
@97255
AAACC
+
FFFFF
@97256
AAACC
+
FFFFF
@97257
TGACC
+
FFFFF
@97258
AAACC
+
FFFFF
@97259
GGACC
+
FFFFF
@97260
AGACC
+
FFFFF
@97261
ACACA
+
FFFFF
@97262
TGACC
+
FFFFF
@97263
TGACC
+
FFFFF
@97264
AGACC
+
FFFFF
@97265
TAACC
+
FFFFF
@97266
ACACA
+
FFFFF
@97267
TGACC
+
FFFFF
@97268
AGACA
+
FFFFF
@97269
TGACC
+
FFFFF
@97270
AGACA
+
FFFFF
@97271
AAACC
+
FFFFF
@97272
AAACA
+
FFFFF
@97273
AAACC
+
FFFFF
@97274
ACACA
+
FFFFF
@97275
ACACA
+
FFFFF
@97276
TAACC
+
FFFFF
@97277
TGACC
+
FFFFF
@97278
TGACC
+
FFFFF
@97279
GCACC
+
FFFFF
@97280
AAACC
+
FFFFF
@97281
ACACC
+
FFFFF
@97282
TGACC
+
FFFFF
@97283
TGACC
+
FFFFF
@97284
TAACC
+
FFFFF
@97285
AGACC
+
FFFFF
@97286
ACACA
+
FFFFF
@97287
GGACC
+
FFFFF
@97288
TGACC
+
FFFFF
@97289
TCACC
+
FFFFF
@97290
TAACC
+
FFFFF
@97291
AAACC
+
FFFFF
@97292
GGACC
+
FFFFF
@97293
AAACC
+
FFFFF
@97294
TCACC
+
FFFFF
@97295
TAACC
+
FFFFF
@97296
GGACC
+
FFFFF
@97297
TAACC
+
FFFFF
@97298
AGACC
+
FFFFF
@97299
GCACC
+
FFFFF
@97300
TAACC
+
FFFFF
@97301
TAACC
+
FFFFF
@97302
TAACC
+
FFFFF
@97303
AAACC
+
FFFFF
@97304
ACACC
+
FFFFF
@97305
ACACC
+
FFFFF
@97306
AAACC
+
FFFFF
@97307
TAACC
+
FFFFF
@97308
ACACA
+
FFFFF
@97309
AAACC
+
FFFFF
@97310
ACACA
+
FFFFF
@97311
TCACC
+
FFFFF
@97312
TGACC
+
FFFFF
@97313
AAACC
+
FFFFF
@97314
TGACC
+
FFFFF
@97315
AAACC
+
FFFFF
@97316
AGACA
+
FFFFF
@97317
AAACC
+
FFFFF
@97318
ACACC
+
FFFFF
@97319
TAACC
+
FFFFF
@97320
GCACC
+
FFFFF
@97321
GCACC
+
FFFFF
@97322
GCACC
+
FFFFF
@97323
AGACA
+
FFFFF
@97324
ACACC
+
FFFFF
@97325
TGACA
+
FFFFF
@97326
AAACC
+
FFFFF
@97327
AAACC
+
FFFFF
@97328
AGACA
+
FFFFF
@97329
TAACC
+
FFFFF
@97330
GCACC
+
FFFFF
@97331
AAACC
+
FFFFF
@97332
TGACC
+
FFFFF
@97333
TGACC
+
FFFFF
@97334
GTACC
+
FFFFF
@97335
TGACC
+
FFFFF
@97336
GCACC
+
FFFFF
@97337
ACACA
+
FFFFF
@97338
TGACC
+
FFFFF
@97339
TAACC
+
FFFFF
@97340
TAACC
+
FFFFF
@97341
AGACA
+
FFFFF
@97342
TAACC
+
FFFFF
@97343
AAACC
+
FFFFF
@97344
TGACC
+
FFFFF
@97345
ACACA
+
FFFFF
@97346
TAACC
+
FFFFF
@97347
TAACC
+
FFFFF
@97348
AGACA
+
FFFFF
@97349
TAACC
+
FFFFF
@97350
GCACC
+
FFFFF
@97351
TAACA
+
FFFFF
@97352
TGACC
+
FFFFF
@97353
TAACC
+
FFFFF
@97354
GGACC
+
FFFFF
@97355
AAACC
+
FFFFF
@97356
GCACC
+
FFFFF
@97357
GTACC
+
FFFFF
@97358
AAACC
+
FFFFF
@97359
AGACA
+
FFFFF
@97360
ACACC
+
FFFFF
@97361
GCACC
+
FFFFF
@97362
TGACA
+
FFFFF
@97363
AGACC
+
FFFFF
@97364
AAACC
+
FFFFF
@97365
AGACC
+
FFFFF
@97366
ACACA
+
FFFFF
@97367
TAACC
+
FFFFF
@97368
AAACA
+
FFFFF
@97369
GGACC
+
FFFFF
@97370
TAACC
+
FFFFF
@97371
TAACC
+
FFFFF
@97372
GTACC
+
FFFFF
@97373
AGACA
+
FFFFF
@97374
TAACC
+
FFFFF
@97375
AGACA
+
FFFFF
@97376
GCACC
+
FFFFF
@97377
TGACC
+
FFFFF
@97378
TAACA
+
FFFFF
@97379
TAACC
+
FFFFF
@97380
TGACC
+
FFFFF
@97381
TAACC
+
FFFFF
@97382
AGACA
+
FFFFF
@97383
TAACC
+
FFFFF
@97384
TAACC
+
FFFFF
@97385
GCAAC
+
FFFFF
@97386
ACACA
+
FFFFF
@97387
GGACC
+
FFFFF
@97388
TGACC
+
FFFFF
@97389
TAACC
+
FFFFF
@97390
TAACC
+
FFFFF
@97391
TAACA
+
FFFFF
@97392
GGACC
+
FFFFF
@97393
TCACC
+
FFFFF
@97394
GGACC
+
FFFFF
@97395
TGACA
+
FFFFF
@97396
ACACC
+
FFFFF
@97397
TGACC
+
FFFFF
@97398
TAACC
+
FFFFF
@97399
TAACC
+
FFFFF
@97400
TGACC
+
FFFFF
@97401
AGACA
+
FFFFF
@97402
TAACC
+
FFFFF
@97403
TGACC
+
FFFFF
@97404
TGACC
+
FFFFF
@97405
GGACC
+
FFFFF
@97406
TCACC
+
FFFFF
@97407
TGACC
+
FFFFF
@97408
TAACC
+
FFFFF
@97409
AAACC
+
FFFFF
@97410
TAACC
+
FFFFF
@97411
AAACA
+
FFFFF
@97412
ACACA
+
FFFFF
@97413
AAACC
+
FFFFF
@97414
TCACC
+
FFFFF
@97415
AAACC
+
FFFFF
@97416
GGACC
+
FFFFF
@97417
TAACC
+
FFFFF
@97418
AAACC
+
FFFFF
@97419
AGACC
+
FFFFF
@97420
ACACA
+
FFFFF
@97421
ACACA
+
FFFFF
@97422
AGACA
+
FFFFF
@97423
GGACC
+
FFFFF
@97424
AGACC
+
FFFFF
@97425
TAACC
+
FFFFF
@97426
ACACC
+
FFFFF
@97427
GGACC
+
FFFFF
@97428
TAACC
+
FFFFF
@97429
GCACC
+
FFFFF
@97430
CAACC
+
FFFFF
@97431
AAACC
+
FFFFF
@97432
TCACC
+
FFFFF
@97433
TGACC
+
FFFFF
@97434
TCACC
+
FFFFF
@97435
ACACC
+
FFFFF
@97436
ACACA
+
FFFFF
@97437
AAACC
+
FFFFF
@97438
ACACC
+
FFFFF
@97439
AAACC
+
FFFFF
@97440
TAACC
+
FFFFF
@97441
GTACC
+
FFFFF
@97442
TGACC
+
FFFFF
@97443
TGACC
+
FFFFF
@97444
TGACC
+
FFFFF
@97445
AAACC
+
FFFFF
@97446
AGACA
+
FFFFF
@97447
TGACC
+
FFFFF
@97448
TGACC
+
FFFFF
@97449
AAACC
+
FFFFF
@97450
CAACC
+
FFFFF
@97451
ACACA
+
FFFFF
@97452
TGACC
+
FFFFF
@97453
GTACC
+
FFFFF
@97454
TGACC
+
FFFFF
@97455
ACACC
+
FFFFF
@97456
GGACC
+
FFFFF
@97457
AGACA
+
FFFFF
@97458
TGACC
+
FFFFF
@97459
GCACC
+
FFFFF
@97460
AAACC
+
FFFFF
@97461
TGACC
+
FFFFF
@97462
AGACC
+
FFFFF
@97463
GGACC
+
FFFFF
@97464
GCACC
+
FFFFF
@97465
TCACC
+
FFFFF
@97466
GGACC
+
FFFFF
@97467
GGACC
+
FFFFF
@97468
GCACC
+
FFFFF
@97469
ACACC
+
FFFFF
@97470
TAACC
+
FFFFF
@97471
AAACA
+
FFFFF
@97472
AAACC
+
FFFFF
@97473
AGACC
+
FFFFF
@97474
AAACA
+
FFFFF
@97475
AAACC
+
FFFFF
@97476
AAACC
+
FFFFF
@97477
TGACC
+
FFFFF
@97478
TGACC
+
FFFFF
@97479
TGACC
+
FFFFF
@97480
TAACC
+
FFFFF
@97481
AAACC
+
FFFFF
@97482
TAACA
+
FFFFF
@97483
ACACC
+
FFFFF
@97484
GCACC
+
FFFFF
@97485
ACACC
+
FFFFF
@97486
TGACC
+
FFFFF
@97487
GGACC
+
FFFFF
@97488
ACACA
+
FFFFF
@97489
AGACA
+
FFFFF
@97490
GCACC
+
FFFFF
@97491
GCACC
+
FFFFF
@97492
GGACC
+
FFFFF
@97493
GGACC
+
FFFFF
@97494
AGACA
+
FFFFF
@97495
AAACC
+
FFFFF
@97496
GTACC
+
FFFFF
@97497
AAACC
+
FFFFF
@97498
TCACC
+
FFFFF
@97499
GAACC
+
FFFFF
@97500
AGACA
+
FFFFF
@97501
TAACC
+
FFFFF
@97502
TGACC
+
FFFFF
@97503
AGACC
+
FFFFF
@97504
CCACC
+
FFFFF
@97505
ACACA
+
FFFFF
@97506
TGACC
+
FFFFF
@97507
TAACC
+
FFFFF
@97508
TAACC
+
FFFFF
@97509
AGACC
+
FFFFF
@97510
TAACC
+
FFFFF
@97511
TAACC
+
FFFFF
@97512
TGACC
+
FFFFF
@97513
TAACC
+
FFFFF
@97514
GCACC
+
FFFFF
@97515
GGACC
+
FFFFF
@97516
TGACC
+
FFFFF
@97517
TCACC
+
FFFFF
@97518
AAACC
+
FFFFF
@97519
AAACC
+
FFFFF
@97520
TAACC
+
FFFFF
@97521
AAACC
+
FFFFF
@97522
GCACC
+
FFFFF
@97523
TGACA
+
FFFFF
@97524
TGACC
+
FFFFF
@97525
GCACC
+
FFFFF
@97526
TCACC
+
FFFFF
@97527
AAACA
+
FFFFF
@97528
CAACC
+
FFFFF
@97529
TAACC
+
FFFFF
@97530
TCACC
+
FFFFF
@97531
TAACC
+
FFFFF
@97532
TGACC
+
FFFFF
@97533
AAACA
+
FFFFF
@97534
GCACC
+
FFFFF
@97535
ACACA
+
FFFFF
@97536
TGACC
+
FFFFF
@97537
TCACC
+
FFFFF
@97538
TAACC
+
FFFFF
@97539
ACACA
+
FFFFF
@97540
AAACA
+
FFFFF
@97541
ACACA
+
FFFFF
@97542
TGACC
+
FFFFF
@97543
TGACC
+
FFFFF
@97544
AAACC
+
FFFFF
@97545
GTACC
+
FFFFF
@97546
TAACC
+
FFFFF
@97547
ACACA
+
FFFFF
@97548
TAACC
+
FFFFF
@97549
GAACC
+
FFFFF
@97550
ACACC
+
FFFFF
@97551
AAACC
+
FFFFF
@97552
ACACA
+
FFFFF
@97553
AGACA
+
FFFFF
@97554
TAACC
+
FFFFF
@97555
TGACC
+
FFFFF
@97556
TCACC
+
FFFFF
@97557
TCACC
+
FFFFF
@97558
TAACC
+
FFFFF
@97559
ACACA
+
FFFFF
@97560
TCACC
+
FFFFF
@97561
ACACC
+
FFFFF
@97562
TAACC
+
FFFFF
@97563
GGACC
+
FFFFF
@97564
CGACA
+
FFFFF
@97565
GCACC
+
FFFFF
@97566
ACACA
+
FFFFF
@97567
ACACA
+
FFFFF
@97568
ACACA
+
FFFFF
@97569
AAACC
+
FFFFF
@97570
ACACA
+
FFFFF
@97571
ACACA
+
FFFFF
@97572
TGACC
+
FFFFF
@97573
ACACA
+
FFFFF
@97574
TGACC
+
FFFFF
@97575
GCACC
+
FFFFF
@97576
AAACC
+
FFFFF
@97577
GCACC
+
FFFFF
@97578
AAACC
+
FFFFF
@97579
TAACC
+
FFFFF
@97580
AGACA
+
FFFFF
@97581
TAACC
+
FFFFF
@97582
CGACA
+
FFFFF
@97583
TCACC
+
FFFFF
@97584
TGACC
+
FFFFF
@97585
TAACC
+
FFFFF
@97586
GCACC
+
FFFFF
@97587
TCACC
+
FFFFF
@97588
AGACA
+
FFFFF
@97589
AGACA
+
FFFFF
@97590
ACACC
+
FFFFF
@97591
AAACA
+
FFFFF
@97592
AGACA
+
FFFFF
@97593
AGACA
+
FFFFF
@97594
ACACC
+
FFFFF
@97595
GGACC
+
FFFFF
@97596
GTACC
+
FFFFF
@97597
GCACC
+
FFFFF
@97598
TGACC
+
FFFFF
@97599
AAACC
+
FFFFF
@97600
AAACC
+
FFFFF
@97601
AAACC
+
FFFFF
@97602
GGACC
+
FFFFF
@97603
GCACC
+
FFFFF
@97604
TGACC
+
FFFFF
@97605
TCACC
+
FFFFF
@97606
TAACC
+
FFFFF
@97607
TGACA
+
FFFFF
@97608
AAACC
+
FFFFF
@97609
ACACA
+
FFFFF
@97610
TGACC
+
FFFFF
@97611
TCACC
+
FFFFF
@97612
ACACA
+
FFFFF
@97613
TGACC
+
FFFFF
@97614
AGACA
+
FFFFF
@97615
GGACC
+
FFFFF
@97616
TAACC
+
FFFFF
@97617
TGACC
+
FFFFF
@97618
ACACA
+
FFFFF
@97619
GTACC
+
FFFFF
@97620
TCACC
+
FFFFF
@97621
AAACC
+
FFFFF
@97622
AAACC
+
FFFFF
@97623
GCACC
+
FFFFF
@97624
TAACC
+
FFFFF
@97625
GCACC
+
FFFFF
@97626
ACACA
+
FFFFF
@97627
TGACC
+
FFFFF
@97628
CAACC
+
FFFFF
@97629
TGACA
+
FFFFF
@97630
ACACA
+
FFFFF
@97631
GTACC
+
FFFFF
@97632
TGACC
+
FFFFF
@97633
GGACC
+
FFFFF
@97634
ACACA
+
FFFFF
@97635
TGACC
+
FFFFF
@97636
GTACC
+
FFFFF
@97637
AGACC
+
FFFFF
@97638
AGACC
+
FFFFF
@97639
TGACA
+
FFFFF
@97640
CGACA
+
FFFFF
@97641
TGACC
+
FFFFF
@97642
TGACC
+
FFFFF
@97643
ACACC
+
FFFFF
@97644
GCACC
+
FFFFF
@97645
TGACC
+
FFFFF
@97646
TGACC
+
FFFFF
@97647
GCACC
+
FFFFF
@97648
TGACC
+
FFFFF
@97649
TCACC
+
FFFFF
@97650
AAACC
+
FFFFF
@97651
TAACC
+
FFFFF
@97652
AAACC
+
FFFFF
@97653
TGACC
+
FFFFF
@97654
TGACA
+
FFFFF
@97655
TGACC
+
FFFFF
@97656
AAACC
+
FFFFF
@97657
TGACC
+
FFFFF
@97658
TAACC
+
FFFFF
@97659
TGACC
+
FFFFF
@97660
TAACC
+
FFFFF
@97661
AGACA
+
FFFFF
@97662
GCACC
+
FFFFF
@97663
AAACC
+
FFFFF
@97664
AAACC
+
FFFFF
@97665
AGACA
+
FFFFF
@97666
TAACC
+
FFFFF
@97667
TGACC
+
FFFFF
@97668
TGACA
+
FFFFF
@97669
TGACC
+
FFFFF
@97670
AGACC
+
FFFFF
@97671
TAACA
+
FFFFF
@97672
AGACA
+
FFFFF
@97673
TAACC
+
FFFFF
@97674
TCACC
+
FFFFF
@97675
TGACC
+
FFFFF
@97676
ACACA
+
FFFFF
@97677
GCACC
+
FFFFF
@97678
AAACA
+
FFFFF
@97679
CCACC
+
FFFFF
@97680
TAACC
+
FFFFF
@97681
ACACA
+
FFFFF
@97682
AGACA
+
FFFFF
@97683
GCACC
+
FFFFF
@97684
TGACC
+
FFFFF
@97685
ACACA
+
FFFFF
@97686
TAACC
+
FFFFF
@97687
GCACC
+
FFFFF
@97688
TAACC
+
FFFFF
@97689
TGACC
+
FFFFF
@97690
TCACC
+
FFFFF
@97691
TGACC
+
FFFFF
@97692
GCACC
+
FFFFF
@97693
AAACC
+
FFFFF
@97694
TGACC
+
FFFFF
@97695
ACACA
+
FFFFF
@97696
AGACC
+
FFFFF
@97697
ACACA
+
FFFFF
@97698
AAACC
+
FFFFF
@97699
AGACA
+
FFFFF
@97700
TAACC
+
FFFFF
@97701
TGACA
+
FFFFF
@97702
GGACC
+
FFFFF
@97703
TGACC
+
FFFFF
@97704
AAACC
+
FFFFF
@97705
GGACC
+
FFFFF
@97706
TGACC
+
FFFFF
@97707
TGACC
+
FFFFF
@97708
TGACC
+
FFFFF
@97709
TGACC
+
FFFFF
@97710
TAACC
+
FFFFF
@97711
AAACC
+
FFFFF
@97712
AGACC
+
FFFFF
@97713
TGACC
+
FFFFF
@97714
GGACC
+
FFFFF
@97715
TAACC
+
FFFFF
@97716
AAACC
+
FFFFF
@97717
ACACC
+
FFFFF
@97718
GTACC
+
FFFFF
@97719
GCACC
+
FFFFF
@97720
GTACC
+
FFFFF
@97721
GCACC
+
FFFFF
@97722
TCACC
+
FFFFF
@97723
GAACC
+
FFFFF
@97724
TGACC
+
FFFFF
@97725
TGACC
+
FFFFF
@97726
TGACC
+
FFFFF
@97727
TCACC
+
FFFFF
@97728
CCACC
+
FFFFF
@97729
GTACC
+
FFFFF
@97730
GCACC
+
FFFFF
@97731
TAACC
+
FFFFF
@97732
ACACA
+
FFFFF
@97733
GCACC
+
FFFFF
@97734
AGACC
+
FFFFF
@97735
TAACC
+
FFFFF
@97736
ACACA
+
FFFFF
@97737
TAACC
+
FFFFF
@97738
AAACC
+
FFFFF
@97739
GCACC
+
FFFFF
@97740
ACACA
+
FFFFF
@97741
AAACC
+
FFFFF
@97742
AAACC
+
FFFFF
@97743
TAACC
+
FFFFF
@97744
GTACC
+
FFFFF
@97745
TAACC
+
FFFFF
@97746
AAACC
+
FFFFF
@97747
TGACC
+
FFFFF
@97748
AGACA
+
FFFFF
@97749
TAACC
+
FFFFF
@97750
ACACC
+
FFFFF
@97751
ACACA
+
FFFFF
@97752
TCACC
+
FFFFF
@97753
TCACC
+
FFFFF
@97754
TAACC
+
FFFFF
@97755
TAACC
+
FFFFF
@97756
TCACC
+
FFFFF
@97757
GCACC
+
FFFFF
@97758
GGACC
+
FFFFF
@97759
TAACC
+
FFFFF
@97760
TCACC
+
FFFFF
@97761
TAACC
+
FFFFF
@97762
TAACC
+
FFFFF
@97763
TGACC
+
FFFFF
@97764
TGACC
+
FFFFF
@97765
TAACC
+
FFFFF
@97766
AAACC
+
FFFFF
@97767
TAACC
+
FFFFF
@97768
TCACC
+
FFFFF
@97769
GGACC
+
FFFFF
@97770
ACACC
+
FFFFF
@97771
TAACC
+
FFFFF
@97772
GCACC
+
FFFFF
@97773
TCACC
+
FFFFF
@97774
TAACC
+
FFFFF
@97775
ACACC
+
FFFFF
@97776
AGACA
+
FFFFF
@97777
TAACA
+
FFFFF
@97778
TAACC
+
FFFFF
@97779
GCACC
+
FFFFF
@97780
TGACC
+
FFFFF
@97781
ACACA
+
FFFFF
@97782
TAACC
+
FFFFF
@97783
TAACC
+
FFFFF
@97784
GCACC
+
FFFFF
@97785
TGACC
+
FFFFF
@97786
GGACC
+
FFFFF
@97787
TCACC
+
FFFFF
@97788
TGACC
+
FFFFF
@97789
AAACC
+
FFFFF
@97790
TAACC
+
FFFFF
@97791
GTACC
+
FFFFF
@97792
TAACA
+
FFFFF
@97793
ACACA
+
FFFFF
@97794
TAACC
+
FFFFF
@97795
TAACC
+
FFFFF
@97796
TAACC
+
FFFFF
@97797
TAACC
+
FFFFF
@97798
TAACC
+
FFFFF
@97799
AAACC
+
FFFFF
@97800
AGACC
+
FFFFF
@97801
TGACC
+
FFFFF
@97802
AGACA
+
FFFFF
@97803
AGACA
+
FFFFF
@97804
TGACC
+
FFFFF
@97805
TGACC
+
FFFFF
@97806
ACACC
+
FFFFF
@97807
AGACC
+
FFFFF
@97808
TAACC
+
FFFFF
@97809
TGACC
+
FFFFF
@97810
TAACC
+
FFFFF
@97811
AAACC
+
FFFFF
@97812
TGACC
+
FFFFF
@97813
TCACC
+
FFFFF
@97814
TGACC
+
FFFFF
@97815
GCACC
+
FFFFF
@97816
GCACC
+
FFFFF
@97817
TGACC
+
FFFFF
@97818
TAACC
+
FFFFF
@97819
TAACC
+
FFFFF
@97820
TGACC
+
FFFFF
@97821
AAACC
+
FFFFF
@97822
AAACC
+
FFFFF
@97823
GGACC
+
FFFFF
@97824
GGACC
+
FFFFF
@97825
TAACC
+
FFFFF
@97826
TGACC
+
FFFFF
@97827
AAACC
+
FFFFF
@97828
TGACC
+
FFFFF
@97829
GCACC
+
FFFFF
@97830
ACACA
+
FFFFF
@97831
TCACC
+
FFFFF
@97832
GTACC
+
FFFFF
@97833
TCACC
+
FFFFF
@97834
TAACC
+
FFFFF
@97835
TGACC
+
FFFFF
@97836
TAACC
+
FFFFF
@97837
AAACC
+
FFFFF
@97838
TGACC
+
FFFFF
@97839
CGACA
+
FFFFF
@97840
TAACC
+
FFFFF
@97841
AAACC
+
FFFFF
@97842
ACACA
+
FFFFF
@97843
TAACC
+
FFFFF
@97844
TAACC
+
FFFFF
@97845
GTACC
+
FFFFF
@97846
AAACC
+
FFFFF
@97847
TAACC
+
FFFFF
@97848
GCACC
+
FFFFF
@97849
GGACC
+
FFFFF
@97850
AGACA
+
FFFFF
@97851
GGACC
+
FFFFF
@97852
AAACC
+
FFFFF
@97853
TAACC
+
FFFFF
@97854
GCACC
+
FFFFF
@97855
TGACC
+
FFFFF
@97856
ACACA
+
FFFFF
@97857
ACACC
+
FFFFF
@97858
TAACC
+
FFFFF
@97859
TAACC
+
FFFFF
@97860
GCACC
+
FFFFF
@97861
AAACC
+
FFFFF
@97862
ACACA
+
FFFFF
@97863
ACACC
+
FFFFF
@97864
TAACC
+
FFFFF
@97865
ACACA
+
FFFFF
@97866
AGACC
+
FFFFF
@97867
TGACC
+
FFFFF
@97868
TGACC
+
FFFFF
@97869
TAACC
+
FFFFF
@97870
TGACC
+
FFFFF
@97871
TGACC
+
FFFFF
@97872
GGACC
+
FFFFF
@97873
GGACC
+
FFFFF
@97874
GCACC
+
FFFFF
@97875
TAACC
+
FFFFF
@97876
TGACC
+
FFFFF
@97877
AAACC
+
FFFFF
@97878
TAACC
+
FFFFF
@97879
TGACA
+
FFFFF
@97880
ACACA
+
FFFFF
@97881
GGACC
+
FFFFF
@97882
AGACA
+
FFFFF
@97883
GTACC
+
FFFFF
@97884
AGACA
+
FFFFF
@97885
AGACC
+
FFFFF
@97886
TCACC
+
FFFFF
@97887
TAACC
+
FFFFF
@97888
AAACC
+
FFFFF
@97889
ACACA
+
FFFFF
@97890
TCACC
+
FFFFF
@97891
AGACA
+
FFFFF
@97892
TGACC
+
FFFFF
@97893
TGACA
+
FFFFF
@97894
TGACC
+
FFFFF
@97895
ACACC
+
FFFFF
@97896
TCACC
+
FFFFF
@97897
TGACC
+
FFFFF
@97898
TCACC
+
FFFFF
@97899
AAACC
+
FFFFF
@97900
AGACC
+
FFFFF
@97901
TGACC
+
FFFFF
@97902
AAACC
+
FFFFF
@97903
GCACC
+
FFFFF
@97904
AAACC
+
FFFFF
@97905
TGACC
+
FFFFF
@97906
CGACA
+
FFFFF
@97907
TAACC
+
FFFFF
@97908
TAACC
+
FFFFF
@97909
GGACC
+
FFFFF
@97910
TAACC
+
FFFFF
@97911
TCACC
+
FFFFF
@97912
TGACC
+
FFFFF
@97913
TGACC
+
FFFFF
@97914
AAACC
+
FFFFF
@97915
TGACC
+
FFFFF
@97916
AGACC
+
FFFFF
@97917
TCACC
+
FFFFF
@97918
GGACC
+
FFFFF
@97919
ACACC
+
FFFFF
@97920
TGACC
+
FFFFF
@97921
AAACC
+
FFFFF
@97922
TGACC
+
FFFFF
@97923
GCACC
+
FFFFF
@97924
TCACC
+
FFFFF
@97925
GCACC
+
FFFFF
@97926
AAACC
+
FFFFF
@97927
ACACA
+
FFFFF
@97928
GGACC
+
FFFFF
@97929
ACACA
+
FFFFF
@97930
GCACC
+
FFFFF
@97931
TAACC
+
FFFFF
@97932
AAACC
+
FFFFF
@97933
GGACC
+
FFFFF
@97934
AGACC
+
FFFFF
@97935
TCACC
+
FFFFF
@97936
AAACC
+
FFFFF
@97937
TGACC
+
FFFFF
@97938
TAACC
+
FFFFF
@97939
TGACC
+
FFFFF
@97940
ACACA
+
FFFFF
@97941
ACACA
+
FFFFF
@97942
GCACC
+
FFFFF
@97943
GTACC
+
FFFFF
@97944
AAACC
+
FFFFF
@97945
TAACC
+
FFFFF
@97946
GCACC
+
FFFFF
@97947
AAACC
+
FFFFF
@97948
TGACC
+
FFFFF
@97949
AAACC
+
FFFFF
@97950
TAACC
+
FFFFF
@97951
TAACC
+
FFFFF
@97952
TAACC
+
FFFFF
@97953
AAACC
+
FFFFF
@97954
GCACC
+
FFFFF
@97955
ACACC
+
FFFFF
@97956
AAACA
+
FFFFF
@97957
ACACA
+
FFFFF
@97958
TGACC
+
FFFFF
@97959
GCACC
+
FFFFF
@97960
AGACC
+
FFFFF
@97961
TGACC
+
FFFFF
@97962
ACACC
+
FFFFF
@97963
TAACC
+
FFFFF
@97964
GCACC
+
FFFFF
@97965
TCACC
+
FFFFF
@97966
GCACC
+
FFFFF
@97967
GGACC
+
FFFFF
@97968
AGACC
+
FFFFF
@97969
TAACC
+
FFFFF
@97970
AAACC
+
FFFFF
@97971
GCACC
+
FFFFF
@97972
GGACC
+
FFFFF
@97973
GCACC
+
FFFFF
@97974
TAACC
+
FFFFF
@97975
TAACC
+
FFFFF
@97976
AGACC
+
FFFFF
@97977
TAACC
+
FFFFF
@97978
AGACC
+
FFFFF
@97979
TAACC
+
FFFFF
@97980
TGATC
+
FFFFF
@97981
TCACC
+
FFFFF
@97982
TAACC
+
FFFFF
@97983
GCACC
+
FFFFF
@97984
TAACA
+
FFFFF
@97985
AAACC
+
FFFFF
@97986
TGACA
+
FFFFF
@97987
TGACC
+
FFFFF
@97988
AAACC
+
FFFFF
@97989
TGACC
+
FFFFF
@97990
TCACC
+
FFFFF
@97991
AAACC
+
FFFFF
@97992
AGACC
+
FFFFF
@97993
TAACC
+
FFFFF
@97994
TCACC
+
FFFFF
@97995
ACACC
+
FFFFF
@97996
TGACC
+
FFFFF
@97997
AAACC
+
FFFFF
@97998
TGACC
+
FFFFF
@97999
ACACA
+
FFFFF
@98000
TGACC
+
FFFFF
@98001
TAACC
+
FFFFF
@98002
AAACC
+
FFFFF
@98003
TAACC
+
FFFFF
@98004
GTACC
+
FFFFF
@98005
CAACC
+
FFFFF
@98006
ACACA
+
FFFFF
@98007
AGACC
+
FFFFF
@98008
AAACC
+
FFFFF
@98009
AGACC
+
FFFFF
@98010
GGACC
+
FFFFF
@98011
TCACC
+
FFFFF
@98012
TCACC
+
FFFFF
@98013
TCACC
+
FFFFF
@98014
AGACA
+
FFFFF
@98015
ACACC
+
FFFFF
@98016
TAACC
+
FFFFF
@98017
GCACC
+
FFFFF
@98018
AGACC
+
FFFFF
@98019
GCACC
+
FFFFF
@98020
GCACC
+
FFFFF
@98021
ACACC
+
FFFFF
@98022
ACACC
+
FFFFF
@98023
ACACA
+
FFFFF
@98024
GCACC
+
FFFFF
@98025
TAACC
+
FFFFF
@98026
TAACC
+
FFFFF
@98027
AAACA
+
FFFFF
@98028
CCACC
+
FFFFF
@98029
AGACC
+
FFFFF
@98030
AGACC
+
FFFFF
@98031
CGACA
+
FFFFF
@98032
TAACC
+
FFFFF
@98033
GGACC
+
FFFFF
@98034
TAACC
+
FFFFF
@98035
GCACC
+
FFFFF
@98036
ACACA
+
FFFFF
@98037
AGACC
+
FFFFF
@98038
TCATC
+
FFFFF
@98039
TCACC
+
FFFFF
@98040
AAACC
+
FFFFF
@98041
AGACA
+
FFFFF
@98042
TCACC
+
FFFFF
@98043
TCACC
+
FFFFF
@98044
TGACC
+
FFFFF
@98045
GGACC
+
FFFFF
@98046
AGACA
+
FFFFF
@98047
TCACC
+
FFFFF
@98048
ACACA
+
FFFFF
@98049
ACACC
+
FFFFF
@98050
AGACA
+
FFFFF
@98051
TAACC
+
FFFFF
@98052
TGACC
+
FFFFF
@98053
TCACC
+
FFFFF
@98054
TAACC
+
FFFFF
@98055
AGACA
+
FFFFF
@98056
ACACA
+
FFFFF
@98057
TGACA
+
FFFFF
@98058
GCACC
+
FFFFF
@98059
TCACC
+
FFFFF
@98060
TCACC
+
FFFFF
@98061
ACACA
+
FFFFF
@98062
ACACC
+
FFFFF
@98063
AAACC
+
FFFFF
@98064
ACACA
+
FFFFF
@98065
ACACA
+
FFFFF
@98066
TGACC
+
FFFFF
@98067
TGACC
+
FFFFF
@98068
AAACC
+
FFFFF
@98069
TCACC
+
FFFFF
@98070
TGAGC
+
FFFFF
@98071
GCACC
+
FFFFF
@98072
ACACA
+
FFFFF
@98073
AGACA
+
FFFFF
@98074
TGACC
+
FFFFF
@98075
TGACC
+
FFFFF
@98076
GCACC
+
FFFFF
@98077
ACACA
+
FFFFF
@98078
ACACA
+
FFFFF
@98079
ACACA
+
FFFFF
@98080
AGACA
+
FFFFF
@98081
TAACC
+
FFFFF
@98082
TGACA
+
FFFFF
@98083
ACACA
+
FFFFF
@98084
ACACA
+
FFFFF
@98085
GGACC
+
FFFFF
@98086
TGACC
+
FFFFF
@98087
GTACC
+
FFFFF
@98088
TAACC
+
FFFFF
@98089
TAACC
+
FFFFF
@98090
TAACC
+
FFFFF
@98091
TAACC
+
FFFFF
@98092
GGACC
+
FFFFF
@98093
GGACC
+
FFFFF
@98094
AAACC
+
FFFFF
@98095
ACACC
+
FFFFF
@98096
AAACA
+
FFFFF
@98097
TAACC
+
FFFFF
@98098
GTACC
+
FFFFF
@98099
AAACC
+
FFFFF
@98100
ACACA
+
FFFFF
@98101
TAACC
+
FFFFF
@98102
TAACC
+
FFFFF
@98103
AGACA
+
FFFFF
@98104
TGACA
+
FFFFF
@98105
TCACC
+
FFFFF
@98106
CCACC
+
FFFFF
@98107
GTACC
+
FFFFF
@98108
GCACC
+
FFFFF
@98109
ACACA
+
FFFFF
@98110
AGACC
+
FFFFF
@98111
GAACC
+
FFFFF
@98112
CGACC
+
FFFFF
@98113
GCACC
+
FFFFF
@98114
TGACA
+
FFFFF
@98115
AGACA
+
FFFFF
@98116
TAACC
+
FFFFF
@98117
TGACC
+
FFFFF
@98118
TAACC
+
FFFFF
@98119
TGACC
+
FFFFF
@98120
TAACC
+
FFFFF
@98121
AAACA
+
FFFFF
@98122
GGACC
+
FFFFF
@98123
TCACC
+
FFFFF
@98124
AAACA
+
FFFFF
@98125
ACACC
+
FFFFF
@98126
AAACC
+
FFFFF
@98127
TAACA
+
FFFFF
@98128
GCACC
+
FFFFF
@98129
AGACA
+
FFFFF
@98130
TAACC
+
FFFFF
@98131
TGACC
+
FFFFF
@98132
GGACC
+
FFFFF
@98133
AAACC
+
FFFFF
@98134
GCACC
+
FFFFF
@98135
TAACC
+
FFFFF
@98136
TGACC
+
FFFFF
@98137
TGACC
+
FFFFF
@98138
TAACC
+
FFFFF
@98139
TCACC
+
FFFFF
@98140
AAACA
+
FFFFF
@98141
TGACC
+
FFFFF
@98142
TAACC
+
FFFFF
@98143
AAACC
+
FFFFF
@98144
TAACC
+
FFFFF
@98145
TAACC
+
FFFFF
@98146
TGACC
+
FFFFF
@98147
ACACC
+
FFFFF
@98148
TCACC
+
FFFFF
@98149
GGACC
+
FFFFF
@98150
TCACC
+
FFFFF
@98151
AAACC
+
FFFFF
@98152
TGACC
+
FFFFF
@98153
AAACC
+
FFFFF
@98154
ACACA
+
FFFFF
@98155
AAACC
+
FFFFF
@98156
TGACC
+
FFFFF
@98157
AAACC
+
FFFFF
@98158
AGACA
+
FFFFF
@98159
GGACC
+
FFFFF
@98160
AGACC
+
FFFFF
@98161
TGACC
+
FFFFF
@98162
TGACC
+
FFFFF
@98163
TAACC
+
FFFFF
@98164
GGACC
+
FFFFF
@98165
GCACC
+
FFFFF
@98166
TGACC
+
FFFFF
@98167
TAACC
+
FFFFF
@98168
AAACC
+
FFFFF
@98169
TAACC
+
FFFFF
@98170
GGACC
+
FFFFF
@98171
TAACC
+
FFFFF
@98172
GCACC
+
FFFFF
@98173
TGACC
+
FFFFF
@98174
ACACA
+
FFFFF
@98175
GCACC
+
FFFFF
@98176
TCACC
+
FFFFF
@98177
TAACC
+
FFFFF
@98178
TGACC
+
FFFFF
@98179
AAACC
+
FFFFF
@98180
TGACC
+
FFFFF
@98181
TGACC
+
FFFFF
@98182
GGACC
+
FFFFF
@98183
AAACA
+
FFFFF
@98184
TAACC
+
FFFFF
@98185
GGACC
+
FFFFF
@98186
TAACC
+
FFFFF
@98187
ACACA
+
FFFFF
@98188
TGACC
+
FFFFF
@98189
ACACA
+
FFFFF
@98190
ACACA
+
FFFFF
@98191
TAACC
+
FFFFF
@98192
AGACA
+
FFFFF
@98193
ACACA
+
FFFFF
@98194
AGACA
+
FFFFF
@98195
TCACC
+
FFFFF
@98196
TCACC
+
FFFFF
@98197
GGACC
+
FFFFF
@98198
TGACC
+
FFFFF
@98199
ACACA
+
FFFFF
@98200
TAACC
+
FFFFF
@98201
TAACC
+
FFFFF
@98202
GCACC
+
FFFFF
@98203
GCACC
+
FFFFF
@98204
TAACC
+
FFFFF
@98205
TGACC
+
FFFFF
@98206
TAACC
+
FFFFF
@98207
TGACC
+
FFFFF
@98208
ACACA
+
FFFFF
@98209
AGACC
+
FFFFF
@98210
CCACC
+
FFFFF
@98211
ACACC
+
FFFFF
@98212
GTACC
+
FFFFF
@98213
TGACC
+
FFFFF
@98214
TAACC
+
FFFFF
@98215
TAACC
+
FFFFF
@98216
TGACC
+
FFFFF
@98217
TGACC
+
FFFFF
@98218
TAACC
+
FFFFF
@98219
AGACA
+
FFFFF
@98220
GCACC
+
FFFFF
@98221
TAACC
+
FFFFF
@98222
AAACC
+
FFFFF
@98223
ACACC
+
FFFFF
@98224
TAACC
+
FFFFF
@98225
TGACC
+
FFFFF
@98226
ACACA
+
FFFFF
@98227
GTACC
+
FFFFF
@98228
AGACA
+
FFFFF
@98229
AAACC
+
FFFFF
@98230
TCACC
+
FFFFF
@98231
ACACC
+
FFFFF
@98232
TGACC
+
FFFFF
@98233
AAACC
+
FFFFF
@98234
TAACC
+
FFFFF
@98235
TGACC
+
FFFFF
@98236
AGACA
+
FFFFF
@98237
TAACC
+
FFFFF
@98238
TAACC
+
FFFFF
@98239
TCACC
+
FFFFF
@98240
TAACC
+
FFFFF
@98241
AAACC
+
FFFFF
@98242
TAACC
+
FFFFF
@98243
TAACC
+
FFFFF
@98244
ACACA
+
FFFFF
@98245
AGACC
+
FFFFF
@98246
GAACC
+
FFFFF
@98247
TCACC
+
FFFFF
@98248
GGACC
+
FFFFF
@98249
TAACC
+
FFFFF
@98250
CCACC
+
FFFFF
@98251
GCACC
+
FFFFF
@98252
AAACC
+
FFFFF
@98253
AGACA
+
FFFFF
@98254
TGACC
+
FFFFF
@98255
GGACC
+
FFFFF
@98256
AAACC
+
FFFFF
@98257
TAACC
+
FFFFF
@98258
TAACC
+
FFFFF
@98259
AAACC
+
FFFFF
@98260
AAACC
+
FFFFF
@98261
AAACC
+
FFFFF
@98262
TGACC
+
FFFFF
@98263
TAACC
+
FFFFF
@98264
GCACC
+
FFFFF
@98265
AAACA
+
FFFFF
@98266
TAACC
+
FFFFF
@98267
ACACA
+
FFFFF
@98268
TCACC
+
FFFFF
@98269
AAACC
+
FFFFF
@98270
TCACC
+
FFFFF
@98271
TCACC
+
FFFFF
@98272
TAACC
+
FFFFF
@98273
GCACC
+
FFFFF
@98274
TCACC
+
FFFFF
@98275
ACACA
+
FFFFF
@98276
TGACC
+
FFFFF
@98277
TAACC
+
FFFFF
@98278
ACACA
+
FFFFF
@98279
ACACC
+
FFFFF
@98280
ACACA
+
FFFFF
@98281
GGACC
+
FFFFF
@98282
GTACC
+
FFFFF
@98283
AGACC
+
FFFFF
@98284
TCACC
+
FFFFF
@98285
TGACC
+
FFFFF
@98286
TGACC
+
FFFFF
@98287
GTACC
+
FFFFF
@98288
TGACC
+
FFFFF
@98289
ACACA
+
FFFFF
@98290
TGACC
+
FFFFF
@98291
TCACC
+
FFFFF
@98292
AAACC
+
FFFFF
@98293
TGACA
+
FFFFF
@98294
GCACC
+
FFFFF
@98295
AGACA
+
FFFFF
@98296
TGACC
+
FFFFF
@98297
TGACC
+
FFFFF
@98298
TGACC
+
FFFFF
@98299
AGACC
+
FFFFF
@98300
GCACC
+
FFFFF
@98301
TAACC
+
FFFFF
@98302
GTACC
+
FFFFF
@98303
TCACC
+
FFFFF
@98304
ACACC
+
FFFFF
@98305
TGACC
+
FFFFF
@98306
TGACC
+
FFFFF
@98307
AGACA
+
FFFFF
@98308
TGACC
+
FFFFF
@98309
TGACC
+
FFFFF
@98310
TCACC
+
FFFFF
@98311
TGACA
+
FFFFF
@98312
TAACC
+
FFFFF
@98313
GGACC
+
FFFFF
@98314
GGACC
+
FFFFF
@98315
TGACC
+
FFFFF
@98316
GGACC
+
FFFFF
@98317
ACACA
+
FFFFF
@98318
TGACC
+
FFFFF
@98319
ACACA
+
FFFFF
@98320
TCACC
+
FFFFF
@98321
ACACA
+
FFFFF
@98322
GCACC
+
FFFFF
@98323
ACACA
+
FFFFF
@98324
ACACC
+
FFFFF
@98325
AGACC
+
FFFFF
@98326
ACACC
+
FFFFF
@98327
GTACC
+
FFFFF
@98328
AGACC
+
FFFFF
@98329
AAACC
+
FFFFF
@98330
AAACA
+
FFFFF
@98331
AGACA
+
FFFFF
@98332
AAACC
+
FFFFF
@98333
AAACC
+
FFFFF
@98334
AGACA
+
FFFFF
@98335
AAACC
+
FFFFF
@98336
TGACC
+
FFFFF
@98337
ACACA
+
FFFFF
@98338
GTACC
+
FFFFF
@98339
GCACC
+
FFFFF
@98340
AAACC
+
FFFFF
@98341
TCACC
+
FFFFF
@98342
TCACC
+
FFFFF
@98343
AAACC
+
FFFFF
@98344
GCACC
+
FFFFF
@98345
GCACC
+
FFFFF
@98346
TAACC
+
FFFFF
@98347
AGACA
+
FFFFF
@98348
TGACC
+
FFFFF
@98349
TGACC
+
FFFFF
@98350
AGACA
+
FFFFF
@98351
TGACC
+
FFFFF
@98352
TGACA
+
FFFFF
@98353
ACACA
+
FFFFF
@98354
AAACC
+
FFFFF
@98355
ACACA
+
FFFFF
@98356
GCACC
+
FFFFF
@98357
TGACC
+
FFFFF
@98358
TAACC
+
FFFFF
@98359
GGACC
+
FFFFF
@98360
TCACC
+
FFFFF
@98361
GCACC
+
FFFFF
@98362
GCACC
+
FFFFF
@98363
TGACC
+
FFFFF
@98364
GCACC
+
FFFFF
@98365
CAACC
+
FFFFF
@98366
TAACC
+
FFFFF
@98367
AGACA
+
FFFFF
@98368
TGACC
+
FFFFF
@98369
ACACA
+
FFFFF
@98370
ACACA
+
FFFFF
@98371
TAACC
+
FFFFF
@98372
AAACC
+
FFFFF
@98373
TAACA
+
FFFFF
@98374
AAACC
+
FFFFF
@98375
GCACC
+
FFFFF
@98376
GCACC
+
FFFFF
@98377
ACACC
+
FFFFF
@98378
GTACC
+
FFFFF
@98379
GCACC
+
FFFFF
@98380
GGACC
+
FFFFF
@98381
AAACC
+
FFFFF
@98382
AGACA
+
FFFFF
@98383
TAACC
+
FFFFF
@98384
ACACA
+
FFFFF
@98385
TCACC
+
FFFFF
@98386
ACACA
+
FFFFF
@98387
TGACC
+
FFFFF
@98388
TGACC
+
FFFFF
@98389
AAACC
+
FFFFF
@98390
AGACC
+
FFFFF
@98391
GGACC
+
FFFFF
@98392
TCACC
+
FFFFF
@98393
AAACC
+
FFFFF
@98394
AGACA
+
FFFFF
@98395
ACACA
+
FFFFF
@98396
ACACC
+
FFFFF
@98397
TCACC
+
FFFFF
@98398
TCACC
+
FFFFF
@98399
AAACA
+
FFFFF
@98400
ACACC
+
FFFFF
@98401
GGACC
+
FFFFF
@98402
GCACC
+
FFFFF
@98403
CAACC
+
FFFFF
@98404
AGACA
+
FFFFF
@98405
ACACA
+
FFFFF
@98406
TGACC
+
FFFFF
@98407
TGACA
+
FFFFF
@98408
TGACC
+
FFFFF
@98409
TAACC
+
FFFFF
@98410
AAACC
+
FFFFF
@98411
GAACC
+
FFFFF
@98412
TGACC
+
FFFFF
@98413
GCACC
+
FFFFF
@98414
AAACC
+
FFFFF
@98415
AGACC
+
FFFFF
@98416
AGACC
+
FFFFF
@98417
AGACC
+
FFFFF
@98418
TAACC
+
FFFFF
@98419
GCACC
+
FFFFF
@98420
TGACC
+
FFFFF
@98421
TGACC
+
FFFFF
@98422
ACACA
+
FFFFF
@98423
AAACC
+
FFFFF
@98424
AGACC
+
FFFFF
@98425
TGACC
+
FFFFF
@98426
GCACC
+
FFFFF
@98427
GGACC
+
FFFFF
@98428
GCACC
+
FFFFF
@98429
TAACC
+
FFFFF
@98430
AAACC
+
FFFFF
@98431
ACACA
+
FFFFF
@98432
TAACC
+
FFFFF
@98433
TAACC
+
FFFFF
@98434
CGACA
+
FFFFF
@98435
TGACC
+
FFFFF
@98436
GCACC
+
FFFFF
@98437
TAACC
+
FFFFF
@98438
TAACC
+
FFFFF
@98439
AAACC
+
FFFFF
@98440
ACACA
+
FFFFF
@98441
AGACA
+
FFFFF
@98442
GGACC
+
FFFFF
@98443
AGACC
+
FFFFF
@98444
TGAGC
+
FFFFF
@98445
ACACC
+
FFFFF
@98446
AAACC
+
FFFFF
@98447
AGACC
+
FFFFF
@98448
TAACC
+
FFFFF
@98449
TGACC
+
FFFFF
@98450
TAACC
+
FFFFF
@98451
AAACC
+
FFFFF
@98452
AAACC
+
FFFFF
@98453
TGACC
+
FFFFF
@98454
TGACC
+
FFFFF
@98455
TAACC
+
FFFFF
@98456
GCACC
+
FFFFF
@98457
GTACC
+
FFFFF
@98458
AGACA
+
FFFFF
@98459
TCACC
+
FFFFF
@98460
TCACC
+
FFFFF
@98461
TGACC
+
FFFFF
@98462
TAACC
+
FFFFF
@98463
ACACA
+
FFFFF
@98464
TAACC
+
FFFFF
@98465
TGACC
+
FFFFF
@98466
TCACC
+
FFFFF
@98467
GCACC
+
FFFFF
@98468
TGACC
+
FFFFF
@98469
TGACC
+
FFFFF
@98470
AGACC
+
FFFFF
@98471
TAACC
+
FFFFF
@98472
TGACC
+
FFFFF
@98473
ACACA
+
FFFFF
@98474
AAACC
+
FFFFF
@98475
GGACC
+
FFFFF
@98476
TAACC
+
FFFFF
@98477
TGACC
+
FFFFF
@98478
TAACC
+
FFFFF
@98479
TGACC
+
FFFFF
@98480
TGACC
+
FFFFF
@98481
AGACC
+
FFFFF
@98482
TGACC
+
FFFFF
@98483
ACACA
+
FFFFF
@98484
TAACC
+
FFFFF
@98485
AGACC
+
FFFFF
@98486
TGACA
+
FFFFF
@98487
TAACC
+
FFFFF
@98488
AAACC
+
FFFFF
@98489
TGACC
+
FFFFF
@98490
TAACA
+
FFFFF
@98491
TGACC
+
FFFFF
@98492
TGACC
+
FFFFF
@98493
TAACC
+
FFFFF
@98494
TAACC
+
FFFFF
@98495
TAACC
+
FFFFF
@98496
AAACC
+
FFFFF
@98497
AGACC
+
FFFFF
@98498
TAACC
+
FFFFF
@98499
TAACC
+
FFFFF
@98500
AAACC
+
FFFFF
@98501
GCACC
+
FFFFF
@98502
ACACA
+
FFFFF
@98503
TGACC
+
FFFFF
@98504
AGACA
+
FFFFF
@98505
GCACC
+
FFFFF
@98506
TGACC
+
FFFFF
@98507
TGACC
+
FFFFF
@98508
TAACC
+
FFFFF
@98509
GGACC
+
FFFFF
@98510
AAACC
+
FFFFF
@98511
TAACC
+
FFFFF
@98512
GCACC
+
FFFFF
@98513
TGAGC
+
FFFFF
@98514
TGACC
+
FFFFF
@98515
ACACA
+
FFFFF
@98516
TAACC
+
FFFFF
@98517
AAACA
+
FFFFF
@98518
TCACC
+
FFFFF
@98519
AGACC
+
FFFFF
@98520
GCACC
+
FFFFF
@98521
TGACC
+
FFFFF
@98522
TCACC
+
FFFFF
@98523
TAACC
+
FFFFF
@98524
TAACC
+
FFFFF
@98525
TCACC
+
FFFFF
@98526
AGACA
+
FFFFF
@98527
ACACA
+
FFFFF
@98528
TGACC
+
FFFFF
@98529
GCACC
+
FFFFF
@98530
ACACA
+
FFFFF
@98531
AAACC
+
FFFFF
@98532
TAACC
+
FFFFF
@98533
GCACC
+
FFFFF
@98534
TGACC
+
FFFFF
@98535
TGACC
+
FFFFF
@98536
GCACC
+
FFFFF
@98537
ACACA
+
FFFFF
@98538
AAACC
+
FFFFF
@98539
TGAGC
+
FFFFF
@98540
ACACC
+
FFFFF
@98541
TGACC
+
FFFFF
@98542
GCACC
+
FFFFF
@98543
AAACC
+
FFFFF
@98544
GAACC
+
FFFFF
@98545
TGACC
+
FFFFF
@98546
ACACA
+
FFFFF
@98547
GCACC
+
FFFFF
@98548
TTACC
+
FFFFF
@98549
TAACC
+
FFFFF
@98550
GGACC
+
FFFFF
@98551
ACACA
+
FFFFF
@98552
TCACC
+
FFFFF
@98553
AGACC
+
FFFFF
@98554
GAACC
+
FFFFF
@98555
AAACC
+
FFFFF
@98556
AAACC
+
FFFFF
@98557
TAACC
+
FFFFF
@98558
TGACC
+
FFFFF
@98559
ACACC
+
FFFFF
@98560
GCACC
+
FFFFF
@98561
AAACC
+
FFFFF
@98562
TGACA
+
FFFFF
@98563
TGACC
+
FFFFF
@98564
TCACC
+
FFFFF
@98565
TGACC
+
FFFFF
@98566
TGACC
+
FFFFF
@98567
ACACC
+
FFFFF
@98568
TGACC
+
FFFFF
@98569
AGACA
+
FFFFF
@98570
TAACC
+
FFFFF
@98571
TAACC
+
FFFFF
@98572
AGACA
+
FFFFF
@98573
TGACC
+
FFFFF
@98574
TAACC
+
FFFFF
@98575
ACACA
+
FFFFF
@98576
ACACA
+
FFFFF
@98577
GTACC
+
FFFFF
@98578
AGACA
+
FFFFF
@98579
TAACC
+
FFFFF
@98580
AAACC
+
FFFFF
@98581
TAACC
+
FFFFF
@98582
AGACA
+
FFFFF
@98583
AGACC
+
FFFFF
@98584
AAACC
+
FFFFF
@98585
TGACA
+
FFFFF
@98586
CCACC
+
FFFFF
@98587
TAACC
+
FFFFF
@98588
TGACA
+
FFFFF
@98589
TGACC
+
FFFFF
@98590
GCACC
+
FFFFF
@98591
TGACC
+
FFFFF
@98592
TGACC
+
FFFFF
@98593
TGACC
+
FFFFF
@98594
TAACC
+
FFFFF
@98595
AAACC
+
FFFFF
@98596
TCACC
+
FFFFF
@98597
TCACC
+
FFFFF
@98598
AAACC
+
FFFFF
@98599
GGACC
+
FFFFF
@98600
GGACC
+
FFFFF
@98601
TAACC
+
FFFFF
@98602
TAACC
+
FFFFF
@98603
AAACC
+
FFFFF
@98604
TGACC
+
FFFFF
@98605
GGACC
+
FFFFF
@98606
ACACA
+
FFFFF
@98607
TGACC
+
FFFFF
@98608
AAACC
+
FFFFF
@98609
TAACC
+
FFFFF
@98610
TAACC
+
FFFFF
@98611
TAACC
+
FFFFF
@98612
TGACC
+
FFFFF
@98613
TCACC
+
FFFFF
@98614
GTACC
+
FFFFF
@98615
AGACC
+
FFFFF
@98616
TGACC
+
FFFFF
@98617
AAACC
+
FFFFF
@98618
TAACC
+
FFFFF
@98619
TGACC
+
FFFFF
@98620
AGACA
+
FFFFF
@98621
TAACC
+
FFFFF
@98622
TGACC
+
FFFFF
@98623
GGACC
+
FFFFF
@98624
AAACC
+
FFFFF
@98625
ACACA
+
FFFFF
@98626
TAACC
+
FFFFF
@98627
TAACC
+
FFFFF
@98628
GGACC
+
FFFFF
@98629
TAACC
+
FFFFF
@98630
TGACC
+
FFFFF
@98631
TAACC
+
FFFFF
@98632
GCACC
+
FFFFF
@98633
ACACC
+
FFFFF
@98634
TAACC
+
FFFFF
@98635
TGACC
+
FFFFF
@98636
TGACC
+
FFFFF
@98637
AGACC
+
FFFFF
@98638
TGACC
+
FFFFF
@98639
TAACC
+
FFFFF
@98640
TGACC
+
FFFFF
@98641
GAACC
+
FFFFF
@98642
TAACA
+
FFFFF
@98643
TAACC
+
FFFFF
@98644
GCACC
+
FFFFF
@98645
GGACC
+
FFFFF
@98646
ACATA
+
FFFFF
@98647
AAACC
+
FFFFF
@98648
AGACC
+
FFFFF
@98649
TAACC
+
FFFFF
@98650
ACACA
+
FFFFF
@98651
AAACC
+
FFFFF
@98652
GCACC
+
FFFFF
@98653
TGACC
+
FFFFF
@98654
ACACC
+
FFFFF
@98655
ACACA
+
FFFFF
@98656
TAACC
+
FFFFF
@98657
AGACA
+
FFFFF
@98658
AGACC
+
FFFFF
@98659
AGACC
+
FFFFF
@98660
TAACC
+
FFFFF
@98661
AGACA
+
FFFFF
@98662
TGACC
+
FFFFF
@98663
TAACA
+
FFFFF
@98664
ACACA
+
FFFFF
@98665
TGACC
+
FFFFF
@98666
GGACC
+
FFFFF
@98667
GCACC
+
FFFFF
@98668
TAACC
+
FFFFF
@98669
AAACC
+
FFFFF
@98670
AGACA
+
FFFFF
@98671
TAACC
+
FFFFF
@98672
GCACC
+
FFFFF
@98673
TAACC
+
FFFFF
@98674
AAACC
+
FFFFF
@98675
TGACC
+
FFFFF
@98676
GGACC
+
FFFFF
@98677
TAACC
+
FFFFF
@98678
TAACC
+
FFFFF
@98679
ACACA
+
FFFFF
@98680
TCACC
+
FFFFF
@98681
ACACA
+
FFFFF
@98682
AAACC
+
FFFFF
@98683
GCACC
+
FFFFF
@98684
GGACC
+
FFFFF
@98685
TCACC
+
FFFFF
@98686
AAACC
+
FFFFF
@98687
AGACC
+
FFFFF
@98688
GCACC
+
FFFFF
@98689
AGACC
+
FFFFF
@98690
GCACC
+
FFFFF
@98691
TGACC
+
FFFFF
@98692
ACACC
+
FFFFF
@98693
TAACC
+
FFFFF
@98694
TAACC
+
FFFFF
@98695
TCACC
+
FFFFF
@98696
ACACA
+
FFFFF
@98697
TAACC
+
FFFFF
@98698
AAACC
+
FFFFF
@98699
AGACA
+
FFFFF
@98700
CAACC
+
FFFFF
@98701
ACACA
+
FFFFF
@98702
AGACA
+
FFFFF
@98703
TCACC
+
FFFFF
@98704
GTACC
+
FFFFF
@98705
TAACC
+
FFFFF
@98706
AAACA
+
FFFFF
@98707
TGACC
+
FFFFF
@98708
TCACC
+
FFFFF
@98709
CGACA
+
FFFFF
@98710
TAATC
+
FFFFF
@98711
TAACC
+
FFFFF
@98712
AGACC
+
FFFFF
@98713
AGACC
+
FFFFF
@98714
AAACC
+
FFFFF
@98715
TAACC
+
FFFFF
@98716
TGACC
+
FFFFF
@98717
GGACC
+
FFFFF
@98718
TGACC
+
FFFFF
@98719
TGACC
+
FFFFF
@98720
TGACC
+
FFFFF
@98721
GGACC
+
FFFFF
@98722
AAACC
+
FFFFF
@98723
AAACC
+
FFFFF
@98724
AAACC
+
FFFFF
@98725
GGACC
+
FFFFF
@98726
ACACA
+
FFFFF
@98727
TAACC
+
FFFFF
@98728
ACACC
+
FFFFF
@98729
AAACC
+
FFFFF
@98730
AGACC
+
FFFFF
@98731
ACACA
+
FFFFF
@98732
ACACA
+
FFFFF
@98733
TGACC
+
FFFFF
@98734
TGACC
+
FFFFF
@98735
TGACC
+
FFFFF
@98736
TAACC
+
FFFFF
@98737
AAACC
+
FFFFF
@98738
TGACC
+
FFFFF
@98739
AAACC
+
FFFFF
@98740
ACACC
+
FFFFF
@98741
TGACC
+
FFFFF
@98742
TAACC
+
FFFFF
@98743
TAACC
+
FFFFF
@98744
TGACC
+
FFFFF
@98745
AGACC
+
FFFFF
@98746
AGACA
+
FFFFF
@98747
TCACC
+
FFFFF
@98748
AAACC
+
FFFFF
@98749
TGACC
+
FFFFF
@98750
TGACC
+
FFFFF
@98751
ACACC
+
FFFFF
@98752
TAACC
+
FFFFF
@98753
TGACC
+
FFFFF
@98754
TAACC
+
FFFFF
@98755
ACACA
+
FFFFF
@98756
TAACC
+
FFFFF
@98757
ACACA
+
FFFFF
@98758
TAACC
+
FFFFF
@98759
TCACC
+
FFFFF
@98760
TGACC
+
FFFFF
@98761
TGACC
+
FFFFF
@98762
CCACC
+
FFFFF
@98763
TGACC
+
FFFFF
@98764
TAACC
+
FFFFF
@98765
GTACC
+
FFFFF
@98766
GTACC
+
FFFFF
@98767
ACACA
+
FFFFF
@98768
AAACC
+
FFFFF
@98769
AGACA
+
FFFFF
@98770
AGACC
+
FFFFF
@98771
GCACC
+
FFFFF
@98772
GCACC
+
FFFFF
@98773
TGAGC
+
FFFFF
@98774
TAACC
+
FFFFF
@98775
AAACA
+
FFFFF
@98776
TCATC
+
FFFFF
@98777
TAACC
+
FFFFF
@98778
TAACC
+
FFFFF
@98779
AAACC
+
FFFFF
@98780
TGACC
+
FFFFF
@98781
TCACC
+
FFFFF
@98782
AAACC
+
FFFFF
@98783
TCACC
+
FFFFF
@98784
AAACC
+
FFFFF
@98785
ACACC
+
FFFFF
@98786
ACACC
+
FFFFF
@98787
GGACC
+
FFFFF
@98788
TAACC
+
FFFFF
@98789
TGACC
+
FFFFF
@98790
TCACC
+
FFFFF
@98791
TCACC
+
FFFFF
@98792
GCACC
+
FFFFF
@98793
AGACC
+
FFFFF
@98794
ACACC
+
FFFFF
@98795
GCACC
+
FFFFF
@98796
AAACC
+
FFFFF
@98797
TGACC
+
FFFFF
@98798
GGACC
+
FFFFF
@98799
ACACC
+
FFFFF
@98800
AAACC
+
FFFFF
@98801
ACACA
+
FFFFF
@98802
AAACC
+
FFFFF
@98803
ACACC
+
FFFFF
@98804
TAACC
+
FFFFF
@98805
TAACC
+
FFFFF
@98806
ACACC
+
FFFFF
@98807
TAACC
+
FFFFF
@98808
TAACC
+
FFFFF
@98809
AAACA
+
FFFFF
@98810
ACACA
+
FFFFF
@98811
GTACC
+
FFFFF
@98812
GCACC
+
FFFFF
@98813
GCACC
+
FFFFF
@98814
AAACC
+
FFFFF
@98815
TTACC
+
FFFFF
@98816
ACACA
+
FFFFF
@98817
TGACC
+
FFFFF
@98818
TGACC
+
FFFFF
@98819
TGACC
+
FFFFF
@98820
TAACC
+
FFFFF
@98821
TGACC
+
FFFFF
@98822
AAACC
+
FFFFF
@98823
TCACC
+
FFFFF
@98824
TAACC
+
FFFFF
@98825
TAACC
+
FFFFF
@98826
TAACC
+
FFFFF
@98827
TGACC
+
FFFFF
@98828
GCACC
+
FFFFF
@98829
TAACA
+
FFFFF
@98830
TGACC
+
FFFFF
@98831
AAACC
+
FFFFF
@98832
TAACC
+
FFFFF
@98833
AAACC
+
FFFFF
@98834
GCACC
+
FFFFF
@98835
TGACC
+
FFFFF
@98836
GGACC
+
FFFFF
@98837
GCACC
+
FFFFF
@98838
TGACC
+
FFFFF
@98839
TCACC
+
FFFFF
@98840
TGACC
+
FFFFF
@98841
TGACC
+
FFFFF
@98842
TAACC
+
FFFFF
@98843
ACACA
+
FFFFF
@98844
TAACC
+
FFFFF
@98845
TAACC
+
FFFFF
@98846
TAACC
+
FFFFF
@98847
ACACA
+
FFFFF
@98848
TGACC
+
FFFFF
@98849
TAACC
+
FFFFF
@98850
TGACC
+
FFFFF
@98851
TGACC
+
FFFFF
@98852
AGACA
+
FFFFF
@98853
TAACC
+
FFFFF
@98854
TGACC
+
FFFFF
@98855
TGACC
+
FFFFF
@98856
TAACC
+
FFFFF
@98857
TAACC
+
FFFFF
@98858
AAACC
+
FFFFF
@98859
AGACC
+
FFFFF
@98860
ACACC
+
FFFFF
@98861
TAACC
+
FFFFF
@98862
AGACA
+
FFFFF
@98863
TAACC
+
FFFFF
@98864
AGACC
+
FFFFF
@98865
TCACC
+
FFFFF
@98866
TGACC
+
FFFFF
@98867
TAACC
+
FFFFF
@98868
TAACC
+
FFFFF
@98869
TAACC
+
FFFFF
@98870
TAACC
+
FFFFF
@98871
TGACC
+
FFFFF
@98872
AAACC
+
FFFFF
@98873
GCACC
+
FFFFF
@98874
TCACC
+
FFFFF
@98875
TAACC
+
FFFFF
@98876
AAACC
+
FFFFF
@98877
TGACC
+
FFFFF
@98878
AAACC
+
FFFFF
@98879
TGACC
+
FFFFF
@98880
TAACC
+
FFFFF
@98881
TGACC
+
FFFFF
@98882
ACACA
+
FFFFF
@98883
TCACC
+
FFFFF
@98884
TCACC
+
FFFFF
@98885
ACACA
+
FFFFF
@98886
AAACC
+
FFFFF
@98887
ACACA
+
FFFFF
@98888
AAACC
+
FFFFF
@98889
GCACC
+
FFFFF
@98890
TGACC
+
FFFFF
@98891
GCACC
+
FFFFF
@98892
AGACA
+
FFFFF
@98893
TCACC
+
FFFFF
@98894
GGACC
+
FFFFF
@98895
ACACA
+
FFFFF
@98896
TCACC
+
FFFFF
@98897
AGACA
+
FFFFF
@98898
TAACC
+
FFFFF
@98899
AAACC
+
FFFFF
@98900
GCACC
+
FFFFF
@98901
ACACC
+
FFFFF
@98902
TCACC
+
FFFFF
@98903
TGACC
+
FFFFF
@98904
AGACA
+
FFFFF
@98905
TGACC
+
FFFFF
@98906
AAACC
+
FFFFF
@98907
GCACC
+
FFFFF
@98908
GGACC
+
FFFFF
@98909
ACACC
+
FFFFF
@98910
TGAGC
+
FFFFF
@98911
ACACA
+
FFFFF
@98912
AAACC
+
FFFFF
@98913
TGACC
+
FFFFF
@98914
TCACC
+
FFFFF
@98915
CCACC
+
FFFFF
@98916
AAACC
+
FFFFF
@98917
ACACA
+
FFFFF
@98918
AGACC
+
FFFFF
@98919
TCACC
+
FFFFF
@98920
CCACC
+
FFFFF
@98921
TAACC
+
FFFFF
@98922
ACACC
+
FFFFF
@98923
TAACC
+
FFFFF
@98924
GCACC
+
FFFFF
@98925
TGACA
+
FFFFF
@98926
TAACC
+
FFFFF
@98927
AGACC
+
FFFFF
@98928
AGACC
+
FFFFF
@98929
TCACC
+
FFFFF
@98930
TAACC
+
FFFFF
@98931
TCACC
+
FFFFF
@98932
TGACC
+
FFFFF
@98933
TAACC
+
FFFFF
@98934
AAACC
+
FFFFF
@98935
TAACC
+
FFFFF
@98936
GGACC
+
FFFFF
@98937
TAACC
+
FFFFF
@98938
GGACC
+
FFFFF
@98939
GAACC
+
FFFFF
@98940
AAACC
+
FFFFF
@98941
TAACC
+
FFFFF
@98942
TAACC
+
FFFFF
@98943
AGACC
+
FFFFF
@98944
TAACC
+
FFFFF
@98945
TAACC
+
FFFFF
@98946
GTACC
+
FFFFF
@98947
TCACC
+
FFFFF
@98948
TAACC
+
FFFFF
@98949
AAACC
+
FFFFF
@98950
TGACC
+
FFFFF
@98951
TAACA
+
FFFFF
@98952
GCACC
+
FFFFF
@98953
TAACA
+
FFFFF
@98954
GCACC
+
FFFFF
@98955
TAACC
+
FFFFF
@98956
AAACC
+
FFFFF
@98957
TAACC
+
FFFFF
@98958
TGACC
+
FFFFF
@98959
GGACC
+
FFFFF
@98960
AAACC
+
FFFFF
@98961
GAACC
+
FFFFF
@98962
TGACC
+
FFFFF
@98963
TGACC
+
FFFFF
@98964
AGACA
+
FFFFF
@98965
TCACC
+
FFFFF
@98966
TGACC
+
FFFFF
@98967
TGACC
+
FFFFF
@98968
GGACC
+
FFFFF
@98969
AGACC
+
FFFFF
@98970
ACACA
+
FFFFF
@98971
AAACA
+
FFFFF
@98972
TGACC
+
FFFFF
@98973
TGACC
+
FFFFF
@98974
TGACC
+
FFFFF
@98975
TGACC
+
FFFFF
@98976
AGACC
+
FFFFF
@98977
AAACC
+
FFFFF
@98978
AGACC
+
FFFFF
@98979
TAACC
+
FFFFF
@98980
TGACC
+
FFFFF
@98981
TAACC
+
FFFFF
@98982
AAACC
+
FFFFF
@98983
AGACA
+
FFFFF
@98984
AAACC
+
FFFFF
@98985
GGACC
+
FFFFF
@98986
AAACA
+
FFFFF
@98987
TGACC
+
FFFFF
@98988
TAACC
+
FFFFF
@98989
TAACC
+
FFFFF
@98990
TCACC
+
FFFFF
@98991
AAACC
+
FFFFF
@98992
AAACC
+
FFFFF
@98993
GTACC
+
FFFFF
@98994
TCACC
+
FFFFF
@98995
TAACC
+
FFFFF
@98996
TAACC
+
FFFFF
@98997
AAACC
+
FFFFF
@98998
ACACC
+
FFFFF
@98999
TGACA
+
FFFFF
@99000
GGACC
+
FFFFF
@99001
TGACA
+
FFFFF
@99002
AAACC
+
FFFFF
@99003
TAACC
+
FFFFF
@99004
AGACA
+
FFFFF
@99005
TCACC
+
FFFFF
@99006
TGACC
+
FFFFF
@99007
TGACC
+
FFFFF
@99008
AAACA
+
FFFFF
@99009
ACACA
+
FFFFF
@99010
ACACA
+
FFFFF
@99011
AGACA
+
FFFFF
@99012
TAACC
+
FFFFF
@99013
AGACC
+
FFFFF
@99014
AAACC
+
FFFFF
@99015
AAACC
+
FFFFF
@99016
TCACC
+
FFFFF
@99017
AGACA
+
FFFFF
@99018
AGACC
+
FFFFF
@99019
ACACA
+
FFFFF
@99020
ACACA
+
FFFFF
@99021
ACACA
+
FFFFF
@99022
GGACC
+
FFFFF
@99023
TGACC
+
FFFFF
@99024
AGACA
+
FFFFF
@99025
GCACC
+
FFFFF
@99026
TGACC
+
FFFFF
@99027
TGACC
+
FFFFF
@99028
TGACC
+
FFFFF
@99029
AGACC
+
FFFFF
@99030
TGACC
+
FFFFF
@99031
TCACC
+
FFFFF
@99032
GCACC
+
FFFFF
@99033
TGACC
+
FFFFF
@99034
AAACC
+
FFFFF
@99035
ACACA
+
FFFFF
@99036
TTACC
+
FFFFF
@99037
ACACA
+
FFFFF
@99038
GCACC
+
FFFFF
@99039
AAACC
+
FFFFF
@99040
AAACC
+
FFFFF
@99041
TAACC
+
FFFFF
@99042
GCACC
+
FFFFF
@99043
GGACC
+
FFFFF
@99044
ACACA
+
FFFFF
@99045
GGACC
+
FFFFF
@99046
GCACC
+
FFFFF
@99047
TAACC
+
FFFFF
@99048
TAACC
+
FFFFF
@99049
TAACC
+
FFFFF
@99050
GCACC
+
FFFFF
@99051
GGACC
+
FFFFF
@99052
AGACC
+
FFFFF
@99053
CAACC
+
FFFFF
@99054
GCACC
+
FFFFF
@99055
TCACC
+
FFFFF
@99056
CAACC
+
FFFFF
@99057
TGACC
+
FFFFF
@99058
GCACC
+
FFFFF
@99059
TAACC
+
FFFFF
@99060
AGACA
+
FFFFF
@99061
ACACA
+
FFFFF
@99062
GTACC
+
FFFFF
@99063
AAACC
+
FFFFF
@99064
TGACC
+
FFFFF
@99065
TCACC
+
FFFFF
@99066
GCACC
+
FFFFF
@99067
ACACA
+
FFFFF
@99068
ACACA
+
FFFFF
@99069
TGACC
+
FFFFF
@99070
AAACC
+
FFFFF
@99071
TGACC
+
FFFFF
@99072
AAACC
+
FFFFF
@99073
AAACC
+
FFFFF
@99074
GCACC
+
FFFFF
@99075
TAACC
+
FFFFF
@99076
ACACA
+
FFFFF
@99077
AGACC
+
FFFFF
@99078
AAACC
+
FFFFF
@99079
GCACC
+
FFFFF
@99080
TAACC
+
FFFFF
@99081
TGACC
+
FFFFF
@99082
TGACC
+
FFFFF
@99083
GCACC
+
FFFFF
@99084
GCACC
+
FFFFF
@99085
GCACC
+
FFFFF
@99086
TGACC
+
FFFFF
@99087
TGACC
+
FFFFF
@99088
TCACC
+
FFFFF
@99089
TAACC
+
FFFFF
@99090
TAACC
+
FFFFF
@99091
TGACC
+
FFFFF
@99092
AGACA
+
FFFFF
@99093
AAACC
+
FFFFF
@99094
GGACC
+
FFFFF
@99095
GCACC
+
FFFFF
@99096
TAACA
+
FFFFF
@99097
TGACC
+
FFFFF
@99098
GCACC
+
FFFFF
@99099
AAACC
+
FFFFF
@99100
TAACC
+
FFFFF
@99101
AGACC
+
FFFFF
@99102
TGACC
+
FFFFF
@99103
GGACC
+
FFFFF
@99104
TGACC
+
FFFFF
@99105
TAACC
+
FFFFF
@99106
TCACC
+
FFFFF
@99107
TAACC
+
FFFFF
@99108
TGACC
+
FFFFF
@99109
TAACC
+
FFFFF
@99110
TAACC
+
FFFFF
@99111
ACACC
+
FFFFF
@99112
TGACC
+
FFFFF
@99113
AAACC
+
FFFFF
@99114
TGACC
+
FFFFF
@99115
ACACA
+
FFFFF
@99116
GAACC
+
FFFFF
@99117
TGACC
+
FFFFF
@99118
AAACC
+
FFFFF
@99119
TCACC
+
FFFFF
@99120
TGACC
+
FFFFF
@99121
TGACC
+
FFFFF
@99122
TCACC
+
FFFFF
@99123
AAACC
+
FFFFF
@99124
TGACC
+
FFFFF
@99125
TGACC
+
FFFFF
@99126
TGACC
+
FFFFF
@99127
TGACC
+
FFFFF
@99128
TGACC
+
FFFFF
@99129
TAACC
+
FFFFF
@99130
AGACC
+
FFFFF
@99131
GCACC
+
FFFFF
@99132
AGACA
+
FFFFF
@99133
AAACC
+
FFFFF
@99134
GAACC
+
FFFFF
@99135
CCACC
+
FFFFF
@99136
ACACC
+
FFFFF
@99137
AAACC
+
FFFFF
@99138
ACACA
+
FFFFF
@99139
GCACC
+
FFFFF
@99140
AAACC
+
FFFFF
@99141
AGACA
+
FFFFF
@99142
ACACC
+
FFFFF
@99143
TGACC
+
FFFFF
@99144
GGACC
+
FFFFF
@99145
TAACC
+
FFFFF
@99146
ACACC
+
FFFFF
@99147
TCACC
+
FFFFF
@99148
AGACA
+
FFFFF
@99149
AGACC
+
FFFFF
@99150
ACACC
+
FFFFF
@99151
TAACC
+
FFFFF
@99152
TGACC
+
FFFFF
@99153
GCACC
+
FFFFF
@99154
TGACC
+
FFFFF
@99155
TAACC
+
FFFFF
@99156
TGACC
+
FFFFF
@99157
ACACC
+
FFFFF
@99158
TAACC
+
FFFFF
@99159
TGACC
+
FFFFF
@99160
GGACC
+
FFFFF
@99161
GCACC
+
FFFFF
@99162
AAACC
+
FFFFF
@99163
AAACC
+
FFFFF
@99164
AGACA
+
FFFFF
@99165
TGACC
+
FFFFF
@99166
AGACA
+
FFFFF
@99167
ACACA
+
FFFFF
@99168
TGACA
+
FFFFF
@99169
ACACC
+
FFFFF
@99170
GCACC
+
FFFFF
@99171
TCACC
+
FFFFF
@99172
GCACC
+
FFFFF
@99173
GCACC
+
FFFFF
@99174
GGACC
+
FFFFF
@99175
TGACC
+
FFFFF
@99176
GTACC
+
FFFFF
@99177
GCACC
+
FFFFF
@99178
AAACC
+
FFFFF
@99179
GGACC
+
FFFFF
@99180
ACACC
+
FFFFF
@99181
TAACC
+
FFFFF
@99182
AGACA
+
FFFFF
@99183
TCACC
+
FFFFF
@99184
ACACA
+
FFFFF
@99185
GGACC
+
FFFFF
@99186
TGACC
+
FFFFF
@99187
TGAGC
+
FFFFF
@99188
TGACC
+
FFFFF
@99189
AGACC
+
FFFFF
@99190
GAACC
+
FFFFF
@99191
CGACA
+
FFFFF
@99192
TGACC
+
FFFFF
@99193
AGACC
+
FFFFF
@99194
AAACA
+
FFFFF
@99195
GTACC
+
FFFFF
@99196
AAACC
+
FFFFF
@99197
GGACC
+
FFFFF
@99198
TAACC
+
FFFFF
@99199
TGACC
+
FFFFF
@99200
TGACC
+
FFFFF
@99201
TAACC
+
FFFFF
@99202
TAACC
+
FFFFF
@99203
TGACC
+
FFFFF
@99204
AGACA
+
FFFFF
@99205
AGACA
+
FFFFF
@99206
AGACC
+
FFFFF
@99207
ACACC
+
FFFFF
@99208
TGACC
+
FFFFF
@99209
AGACA
+
FFFFF
@99210
AGACC
+
FFFFF
@99211
TAACC
+
FFFFF
@99212
TAACC
+
FFFFF
@99213
AAACC
+
FFFFF
@99214
TGACC
+
FFFFF
@99215
AGACC
+
FFFFF
@99216
GCACC
+
FFFFF
@99217
TGACC
+
FFFFF
@99218
TAACC
+
FFFFF
@99219
TAACC
+
FFFFF
@99220
TAACC
+
FFFFF
@99221
TGACC
+
FFFFF
@99222
ACACC
+
FFFFF
@99223
GGACC
+
FFFFF
@99224
ACACA
+
FFFFF
@99225
TAACC
+
FFFFF
@99226
TAACC
+
FFFFF
@99227
AGACA
+
FFFFF
@99228
TAACC
+
FFFFF
@99229
TGACC
+
FFFFF
@99230
TAACC
+
FFFFF
@99231
TAACC
+
FFFFF
@99232
TGACC
+
FFFFF
@99233
TTACC
+
FFFFF
@99234
TCACC
+
FFFFF
@99235
AAACC
+
FFFFF
@99236
AAACC
+
FFFFF
@99237
TAACC
+
FFFFF
@99238
ACACA
+
FFFFF
@99239
TGACC
+
FFFFF
@99240
AAACC
+
FFFFF
@99241
TGACC
+
FFFFF
@99242
TCACC
+
FFFFF
@99243
AGACA
+
FFFFF
@99244
GCACC
+
FFFFF
@99245
GCACC
+
FFFFF
@99246
TAACC
+
FFFFF
@99247
ACACA
+
FFFFF
@99248
AAACC
+
FFFFF
@99249
AGACA
+
FFFFF
@99250
AGACA
+
FFFFF
@99251
TCACC
+
FFFFF
@99252
TCACC
+
FFFFF
@99253
GTACC
+
FFFFF
@99254
TCACC
+
FFFFF
@99255
TGACC
+
FFFFF
@99256
TAACC
+
FFFFF
@99257
GGACC
+
FFFFF
@99258
AGACA
+
FFFFF
@99259
AGACA
+
FFFFF
@99260
TCACC
+
FFFFF
@99261
AGACA
+
FFFFF
@99262
TAACC
+
FFFFF
@99263
ACACA
+
FFFFF
@99264
AAACC
+
FFFFF
@99265
TCACC
+
FFFFF
@99266
AGACA
+
FFFFF
@99267
ACACC
+
FFFFF
@99268
ATACA
+
FFFFF
@99269
AGACA
+
FFFFF
@99270
AAACC
+
FFFFF
@99271
GCACC
+
FFFFF
@99272
GTACC
+
FFFFF
@99273
TAACC
+
FFFFF
@99274
TAACC
+
FFFFF
@99275
TGACC
+
FFFFF
@99276
ACACA
+
FFFFF
@99277
AAACA
+
FFFFF
@99278
TAACC
+
FFFFF
@99279
GCACC
+
FFFFF
@99280
AAACC
+
FFFFF
@99281
TGACA
+
FFFFF
@99282
AGACC
+
FFFFF
@99283
GGACC
+
FFFFF
@99284
ACACC
+
FFFFF
@99285
TGACA
+
FFFFF
@99286
TGACC
+
FFFFF
@99287
AGACC
+
FFFFF
@99288
TGACC
+
FFFFF
@99289
TAACC
+
FFFFF
@99290
TAACC
+
FFFFF
@99291
TGACA
+
FFFFF
@99292
ACACA
+
FFFFF
@99293
TAACC
+
FFFFF
@99294
TAACC
+
FFFFF
@99295
AGACC
+
FFFFF
@99296
AAACC
+
FFFFF
@99297
TCACC
+
FFFFF
@99298
TGACC
+
FFFFF
@99299
AGACA
+
FFFFF
@99300
TAACC
+
FFFFF
@99301
GGACC
+
FFFFF
@99302
TGACC
+
FFFFF
@99303
AAACA
+
FFFFF
@99304
TAACC
+
FFFFF
@99305
AGACC
+
FFFFF
@99306
AAACC
+
FFFFF
@99307
GCACC
+
FFFFF
@99308
TCATC
+
FFFFF
@99309
AGACC
+
FFFFF
@99310
ACACA
+
FFFFF
@99311
GTACC
+
FFFFF
@99312
GAACC
+
FFFFF
@99313
AAACC
+
FFFFF
@99314
ACACC
+
FFFFF
@99315
TAACC
+
FFFFF
@99316
TAACC
+
FFFFF
@99317
TAACC
+
FFFFF
@99318
TAACA
+
FFFFF
@99319
GGACC
+
FFFFF
@99320
TGACC
+
FFFFF
@99321
TAACA
+
FFFFF
@99322
TGACC
+
FFFFF
@99323
ACACA
+
FFFFF
@99324
TAACC
+
FFFFF
@99325
AGACA
+
FFFFF
@99326
TAACC
+
FFFFF
@99327
AAACC
+
FFFFF
@99328
TGAGC
+
FFFFF
@99329
ACACA
+
FFFFF
@99330
ACACA
+
FFFFF
@99331
TCACC
+
FFFFF
@99332
ACACA
+
FFFFF
@99333
TAACC
+
FFFFF
@99334
AGACC
+
FFFFF
@99335
GGACC
+
FFFFF
@99336
TGACC
+
FFFFF
@99337
GGACC
+
FFFFF
@99338
TAACC
+
FFFFF
@99339
ACACA
+
FFFFF
@99340
TAACC
+
FFFFF
@99341
TGACC
+
FFFFF
@99342
TAACC
+
FFFFF
@99343
TGACC
+
FFFFF
@99344
TCACC
+
FFFFF
@99345
AAACC
+
FFFFF
@99346
TGACC
+
FFFFF
@99347
GCACC
+
FFFFF
@99348
AAACC
+
FFFFF
@99349
ACACA
+
FFFFF
@99350
ACACA
+
FFFFF
@99351
GGACC
+
FFFFF
@99352
GTACC
+
FFFFF
@99353
TCACC
+
FFFFF
@99354
TAACC
+
FFFFF
@99355
AAACC
+
FFFFF
@99356
AGACC
+
FFFFF
@99357
TAACC
+
FFFFF
@99358
ACACC
+
FFFFF
@99359
GCACC
+
FFFFF
@99360
AAACC
+
FFFFF
@99361
ACACC
+
FFFFF
@99362
ACACA
+
FFFFF
@99363
AGACC
+
FFFFF
@99364
TGACC
+
FFFFF
@99365
AAACC
+
FFFFF
@99366
AAACC
+
FFFFF
@99367
TGACC
+
FFFFF
@99368
AAACC
+
FFFFF
@99369
TAACA
+
FFFFF
@99370
TAACC
+
FFFFF
@99371
TGACA
+
FFFFF
@99372
TGACC
+
FFFFF
@99373
TGACC
+
FFFFF
@99374
GCACC
+
FFFFF
@99375
TAACA
+
FFFFF
@99376
GCACC
+
FFFFF
@99377
AGACC
+
FFFFF
@99378
TCACC
+
FFFFF
@99379
TAACC
+
FFFFF
@99380
AAACA
+
FFFFF
@99381
ACACA
+
FFFFF
@99382
ATACA
+
FFFFF
@99383
ACACA
+
FFFFF
@99384
AGACA
+
FFFFF
@99385
TCACC
+
FFFFF
@99386
AGACC
+
FFFFF
@99387
ACACA
+
FFFFF
@99388
GCACC
+
FFFFF
@99389
AGACC
+
FFFFF
@99390
TCACC
+
FFFFF
@99391
TGACA
+
FFFFF
@99392
TAACC
+
FFFFF
@99393
TGACC
+
FFFFF
@99394
TGACC
+
FFFFF
@99395
TAACC
+
FFFFF
@99396
TGACC
+
FFFFF
@99397
ACACA
+
FFFFF
@99398
TGACC
+
FFFFF
@99399
GGACC
+
FFFFF
@99400
GGACC
+
FFFFF
@99401
AGACC
+
FFFFF
@99402
AAACC
+
FFFFF
@99403
GTACC
+
FFFFF
@99404
GCACC
+
FFFFF
@99405
GGACC
+
FFFFF
@99406
AAACC
+
FFFFF
@99407
ACACA
+
FFFFF
@99408
GCACC
+
FFFFF
@99409
GGACC
+
FFFFF
@99410
AAACC
+
FFFFF
@99411
ACACC
+
FFFFF
@99412
GTACC
+
FFFFF
@99413
AAACC
+
FFFFF
@99414
AGACC
+
FFFFF
@99415
TCACC
+
FFFFF
@99416
TGACC
+
FFFFF
@99417
TGACA
+
FFFFF
@99418
AAACC
+
FFFFF
@99419
ACACC
+
FFFFF
@99420
AGACA
+
FFFFF
@99421
AGACA
+
FFFFF
@99422
GCACC
+
FFFFF
@99423
TCACC
+
FFFFF
@99424
TCACC
+
FFFFF
@99425
TCACC
+
FFFFF
@99426
TGACA
+
FFFFF
@99427
TGACC
+
FFFFF
@99428
TGACC
+
FFFFF
@99429
AAACC
+
FFFFF
@99430
ACACA
+
FFFFF
@99431
TAACC
+
FFFFF
@99432
AGACA
+
FFFFF
@99433
ACACC
+
FFFFF
@99434
TAACC
+
FFFFF
@99435
ACACC
+
FFFFF
@99436
ACACA
+
FFFFF
@99437
TGACC
+
FFFFF
@99438
TAACC
+
FFFFF
@99439
AAACC
+
FFFFF
@99440
TGACC
+
FFFFF
@99441
TCACC
+
FFFFF
@99442
TAACC
+
FFFFF
@99443
TGACC
+
FFFFF
@99444
TGACC
+
FFFFF
@99445
CAACC
+
FFFFF
@99446
GCACC
+
FFFFF
@99447
TGAGC
+
FFFFF
@99448
AGACA
+
FFFFF
@99449
GTACC
+
FFFFF
@99450
GGACC
+
FFFFF
@99451
TGACC
+
FFFFF
@99452
TGACC
+
FFFFF
@99453
TGACC
+
FFFFF
@99454
TGACC
+
FFFFF
@99455
TGACC
+
FFFFF
@99456
TGACC
+
FFFFF
@99457
AGACC
+
FFFFF
@99458
GGACC
+
FFFFF
@99459
TAACC
+
FFFFF
@99460
GCACC
+
FFFFF
@99461
TGACC
+
FFFFF
@99462
GTACC
+
FFFFF
@99463
TAACC
+
FFFFF
@99464
TGACC
+
FFFFF
@99465
TCACC
+
FFFFF
@99466
AAACC
+
FFFFF
@99467
AGACC
+
FFFFF
@99468
GTACC
+
FFFFF
@99469
TAACC
+
FFFFF
@99470
GCACC
+
FFFFF
@99471
TGACC
+
FFFFF
@99472
ACACA
+
FFFFF
@99473
TGACC
+
FFFFF
@99474
ACACA
+
FFFFF
@99475
GGACC
+
FFFFF
@99476
ACACC
+
FFFFF
@99477
AAACC
+
FFFFF
@99478
GCACC
+
FFFFF
@99479
ACACA
+
FFFFF
@99480
TGACC
+
FFFFF
@99481
TAACC
+
FFFFF
@99482
AAACC
+
FFFFF
@99483
GCACC
+
FFFFF
@99484
AAACC
+
FFFFF
@99485
TCACC
+
FFFFF
@99486
ACACA
+
FFFFF
@99487
AAACC
+
FFFFF
@99488
TGACC
+
FFFFF
@99489
GGACC
+
FFFFF
@99490
AAACC
+
FFFFF
@99491
TGACC
+
FFFFF
@99492
TGACA
+
FFFFF
@99493
GCACC
+
FFFFF
@99494
AAACC
+
FFFFF
@99495
GCACC
+
FFFFF
@99496
ACACA
+
FFFFF
@99497
GGACC
+
FFFFF
@99498
AAACC
+
FFFFF
@99499
AGACC
+
FFFFF
@99500
ACACC
+
FFFFF
@99501
TAACC
+
FFFFF
@99502
TCACC
+
FFFFF
@99503
AAACC
+
FFFFF
@99504
ACACA
+
FFFFF
@99505
AAACC
+
FFFFF
@99506
AGACA
+
FFFFF
@99507
GCACC
+
FFFFF
@99508
TGACC
+
FFFFF
@99509
GTACC
+
FFFFF
@99510
GCACC
+
FFFFF
@99511
TGACC
+
FFFFF
@99512
TGACC
+
FFFFF
@99513
AAACC
+
FFFFF
@99514
TAACC
+
FFFFF
@99515
ACACA
+
FFFFF
@99516
ACACA
+
FFFFF
@99517
AAACC
+
FFFFF
@99518
TAACC
+
FFFFF
@99519
ACACA
+
FFFFF
@99520
TGACC
+
FFFFF
@99521
GCACC
+
FFFFF
@99522
AAACC
+
FFFFF
@99523
TCACC
+
FFFFF
@99524
TGACC
+
FFFFF
@99525
TAACC
+
FFFFF
@99526
ACACA
+
FFFFF
@99527
TAACC
+
FFFFF
@99528
TCACC
+
FFFFF
@99529
TAACA
+
FFFFF
@99530
GCACC
+
FFFFF
@99531
AGACA
+
FFFFF
@99532
AGACC
+
FFFFF
@99533
TCACC
+
FFFFF
@99534
AGACC
+
FFFFF
@99535
GGACC
+
FFFFF
@99536
GCACC
+
FFFFF
@99537
TCACC
+
FFFFF
@99538
GGACC
+
FFFFF
@99539
TGACC
+
FFFFF
@99540
ACACA
+
FFFFF
@99541
GGACC
+
FFFFF
@99542
TCACC
+
FFFFF
@99543
AAACC
+
FFFFF
@99544
GCACC
+
FFFFF
@99545
TAACC
+
FFFFF
@99546
ACACA
+
FFFFF
@99547
GCACC
+
FFFFF
@99548
TAACC
+
FFFFF
@99549
TGACC
+
FFFFF
@99550
AAACC
+
FFFFF
@99551
TAACC
+
FFFFF
@99552
AGACC
+
FFFFF
@99553
AAACC
+
FFFFF
@99554
AGACA
+
FFFFF
@99555
GCACC
+
FFFFF
@99556
TGACC
+
FFFFF
@99557
AAACC
+
FFFFF
@99558
ACACC
+
FFFFF
@99559
GGACC
+
FFFFF
@99560
GCACC
+
FFFFF
@99561
ACACA
+
FFFFF
@99562
GCACC
+
FFFFF
@99563
TGACC
+
FFFFF
@99564
ACACA
+
FFFFF
@99565
TAACC
+
FFFFF
@99566
AAACC
+
FFFFF
@99567
CCACC
+
FFFFF
@99568
TAACC
+
FFFFF
@99569
GGACC
+
FFFFF
@99570
ACACA
+
FFFFF
@99571
TGACC
+
FFFFF
@99572
ACACA
+
FFFFF
@99573
TCACC
+
FFFFF
@99574
TGACC
+
FFFFF
@99575
GCACC
+
FFFFF
@99576
ACACC
+
FFFFF
@99577
TCACC
+
FFFFF
@99578
TAACC
+
FFFFF
@99579
ACACA
+
FFFFF
@99580
TGACC
+
FFFFF
@99581
TAACC
+
FFFFF
@99582
AAACC
+
FFFFF
@99583
TAACC
+
FFFFF
@99584
GGACC
+
FFFFF
@99585
TGACC
+
FFFFF
@99586
TCACC
+
FFFFF
@99587
AGACA
+
FFFFF
@99588
TGACC
+
FFFFF
@99589
GGACC
+
FFFFF
@99590
TGACC
+
FFFFF
@99591
AGACA
+
FFFFF
@99592
AAACC
+
FFFFF
@99593
TGACC
+
FFFFF
@99594
AAACC
+
FFFFF
@99595
TGACC
+
FFFFF
@99596
AGACC
+
FFFFF
@99597
AAACA
+
FFFFF
@99598
CAACC
+
FFFFF
@99599
AAACC
+
FFFFF
@99600
TGACA
+
FFFFF
@99601
TCACC
+
FFFFF
@99602
TGACC
+
FFFFF
@99603
TAACC
+
FFFFF
@99604
GGACC
+
FFFFF
@99605
TAACC
+
FFFFF
@99606
TCACC
+
FFFFF
@99607
ACACA
+
FFFFF
@99608
GCACC
+
FFFFF
@99609
TAACC
+
FFFFF
@99610
ACACA
+
FFFFF
@99611
TGACC
+
FFFFF
@99612
TCACC
+
FFFFF
@99613
ACACA
+
FFFFF
@99614
GGACC
+
FFFFF
@99615
TGACC
+
FFFFF
@99616
ACACA
+
FFFFF
@99617
AAACA
+
FFFFF
@99618
TAACC
+
FFFFF
@99619
ACACC
+
FFFFF
@99620
AAACC
+
FFFFF
@99621
AAACA
+
FFFFF
@99622
GCACC
+
FFFFF
@99623
TGACC
+
FFFFF
@99624
TGACC
+
FFFFF
@99625
AAACA
+
FFFFF
@99626
TGACC
+
FFFFF
@99627
ACACC
+
FFFFF
@99628
TGACC
+
FFFFF
@99629
TAACC
+
FFFFF
@99630
AGACA
+
FFFFF
@99631
TGACC
+
FFFFF
@99632
AGACA
+
FFFFF
@99633
GCACC
+
FFFFF
@99634
TGACC
+
FFFFF
@99635
GCACC
+
FFFFF
@99636
TGACC
+
FFFFF
@99637
ACACA
+
FFFFF
@99638
ACACA
+
FFFFF
@99639
AGACC
+
FFFFF
@99640
TAACC
+
FFFFF
@99641
GGACC
+
FFFFF
@99642
TGACC
+
FFFFF
@99643
GCACC
+
FFFFF
@99644
TGACC
+
FFFFF
@99645
TCACC
+
FFFFF
@99646
ACACA
+
FFFFF
@99647
TAACC
+
FFFFF
@99648
ACACC
+
FFFFF
@99649
AAACC
+
FFFFF
@99650
AGACC
+
FFFFF
@99651
TAACC
+
FFFFF
@99652
AAACC
+
FFFFF
@99653
GCACC
+
FFFFF
@99654
AAACC
+
FFFFF
@99655
TAACC
+
FFFFF
@99656
AAACC
+
FFFFF
@99657
TAACC
+
FFFFF
@99658
GCACC
+
FFFFF
@99659
TCACC
+
FFFFF
@99660
GGACC
+
FFFFF
@99661
AAACC
+
FFFFF
@99662
AGACC
+
FFFFF
@99663
CGACA
+
FFFFF
@99664
GCACC
+
FFFFF
@99665
GCACC
+
FFFFF
@99666
TAACC
+
FFFFF
@99667
TGACC
+
FFFFF
@99668
ACACA
+
FFFFF
@99669
GCACC
+
FFFFF
@99670
AAACC
+
FFFFF
@99671
TGACC
+
FFFFF
@99672
TGACC
+
FFFFF
@99673
TAACC
+
FFFFF
@99674
TAACC
+
FFFFF
@99675
TAACC
+
FFFFF
@99676
GCACC
+
FFFFF
@99677
AGACC
+
FFFFF
@99678
TAACC
+
FFFFF
@99679
AGACC
+
FFFFF
@99680
AGACA
+
FFFFF
@99681
TAACC
+
FFFFF
@99682
GTACC
+
FFFFF
@99683
TGACC
+
FFFFF
@99684
TGACC
+
FFFFF
@99685
ACATA
+
FFFFF
@99686
TCACC
+
FFFFF
@99687
TAACC
+
FFFFF
@99688
TAACC
+
FFFFF
@99689
TCACC
+
FFFFF
@99690
TAACC
+
FFFFF
@99691
TCACC
+
FFFFF
@99692
GCACC
+
FFFFF
@99693
TAACC
+
FFFFF
@99694
ACACA
+
FFFFF
@99695
TGACC
+
FFFFF
@99696
GGACC
+
FFFFF
@99697
TCACC
+
FFFFF
@99698
AGACC
+
FFFFF
@99699
GGACC
+
FFFFF
@99700
TCACC
+
FFFFF
@99701
TAACC
+
FFFFF
@99702
TAACC
+
FFFFF
@99703
TCACC
+
FFFFF
@99704
TAACA
+
FFFFF
@99705
TAACC
+
FFFFF
@99706
GTACC
+
FFFFF
@99707
ACACA
+
FFFFF
@99708
ACACA
+
FFFFF
@99709
AAACC
+
FFFFF
@99710
GCACC
+
FFFFF
@99711
ACACA
+
FFFFF
@99712
ACACA
+
FFFFF
@99713
TAACC
+
FFFFF
@99714
TGAGC
+
FFFFF
@99715
GCACC
+
FFFFF
@99716
TGACA
+
FFFFF
@99717
TGACC
+
FFFFF
@99718
AAACC
+
FFFFF
@99719
GGACC
+
FFFFF
@99720
AGACA
+
FFFFF
@99721
TCACC
+
FFFFF
@99722
TAACC
+
FFFFF
@99723
TGACC
+
FFFFF
@99724
ACACA
+
FFFFF
@99725
TAACC
+
FFFFF
@99726
TCACC
+
FFFFF
@99727
AGACC
+
FFFFF
@99728
TGACC
+
FFFFF
@99729
TAACC
+
FFFFF
@99730
AGACC
+
FFFFF
@99731
TGACC
+
FFFFF
@99732
GCACC
+
FFFFF
@99733
TGACC
+
FFFFF
@99734
AGACC
+
FFFFF
@99735
GGACC
+
FFFFF
@99736
TGACC
+
FFFFF
@99737
GCACC
+
FFFFF
@99738
TGACC
+
FFFFF
@99739
ACACC
+
FFFFF
@99740
TCACC
+
FFFFF
@99741
GCACC
+
FFFFF
@99742
ACACA
+
FFFFF
@99743
AGACA
+
FFFFF
@99744
AGACC
+
FFFFF
@99745
TCACC
+
FFFFF
@99746
TGACC
+
FFFFF
@99747
TGACC
+
FFFFF
@99748
AGACA
+
FFFFF
@99749
GGACC
+
FFFFF
@99750
CGACA
+
FFFFF
@99751
GGACC
+
FFFFF
@99752
TGACC
+
FFFFF
@99753
TAACC
+
FFFFF
@99754
TAACC
+
FFFFF
@99755
TCACC
+
FFFFF
@99756
ACACC
+
FFFFF
@99757
TGACC
+
FFFFF
@99758
AGACA
+
FFFFF
@99759
TAACC
+
FFFFF
@99760
GCACC
+
FFFFF
@99761
TAACC
+
FFFFF
@99762
TAACC
+
FFFFF
@99763
TAACC
+
FFFFF
@99764
GGACC
+
FFFFF
@99765
TAACC
+
FFFFF
@99766
ACACA
+
FFFFF
@99767
CGACA
+
FFFFF
@99768
GTACC
+
FFFFF
@99769
GCACC
+
FFFFF
@99770
TAACC
+
FFFFF
@99771
AGACA
+
FFFFF
@99772
AAACC
+
FFFFF
@99773
TAACC
+
FFFFF
@99774
GGACC
+
FFFFF
@99775
TAACA
+
FFFFF
@99776
GGACC
+
FFFFF
@99777
GGACC
+
FFFFF
@99778
GTACC
+
FFFFF
@99779
TGACC
+
FFFFF
@99780
AGACC
+
FFFFF
@99781
ACACA
+
FFFFF
@99782
AGACC
+
FFFFF
@99783
AAACC
+
FFFFF
@99784
TGACA
+
FFFFF
@99785
TGACA
+
FFFFF
@99786
TCACC
+
FFFFF
@99787
TGACC
+
FFFFF
@99788
TAACC
+
FFFFF
@99789
TCACC
+
FFFFF
@99790
AGACC
+
FFFFF
@99791
ACACA
+
FFFFF
@99792
TAACC
+
FFFFF
@99793
AAACC
+
FFFFF
@99794
CCACC
+
FFFFF
@99795
GCACC
+
FFFFF
@99796
TCACC
+
FFFFF
@99797
AAACC
+
FFFFF
@99798
TGACC
+
FFFFF
@99799
TGACC
+
FFFFF
@99800
TGACC
+
FFFFF
@99801
ACACA
+
FFFFF
@99802
TGACC
+
FFFFF
@99803
TAACA
+
FFFFF
@99804
AAACC
+
FFFFF
@99805
AAACC
+
FFFFF
@99806
AGACA
+
FFFFF
@99807
GGACC
+
FFFFF
@99808
ACACA
+
FFFFF
@99809
GCACC
+
FFFFF
@99810
TCACC
+
FFFFF
@99811
ACACA
+
FFFFF
@99812
GGACC
+
FFFFF
@99813
TAACC
+
FFFFF
@99814
GGACC
+
FFFFF
@99815
AAACC
+
FFFFF
@99816
TGACC
+
FFFFF
@99817
TAACC
+
FFFFF
@99818
GGACC
+
FFFFF
@99819
TAACC
+
FFFFF
@99820
ACACA
+
FFFFF
@99821
TAACC
+
FFFFF
@99822
ACACA
+
FFFFF
@99823
AAACC
+
FFFFF
@99824
TCACC
+
FFFFF
@99825
AAACC
+
FFFFF
@99826
TGACC
+
FFFFF
@99827
ACACC
+
FFFFF
@99828
TAACA
+
FFFFF
@99829
GCACC
+
FFFFF
@99830
GGACC
+
FFFFF
@99831
CAACC
+
FFFFF
@99832
TGACC
+
FFFFF
@99833
TAACC
+
FFFFF
@99834
ACACA
+
FFFFF
@99835
AAACC
+
FFFFF
@99836
GCACC
+
FFFFF
@99837
TAACC
+
FFFFF
@99838
TGACC
+
FFFFF
@99839
AGACA
+
FFFFF
@99840
TGACC
+
FFFFF
@99841
ACACA
+
FFFFF
@99842
TAACC
+
FFFFF
@99843
TAACC
+
FFFFF
@99844
GGACC
+
FFFFF
@99845
AAACC
+
FFFFF
@99846
GCACC
+
FFFFF
@99847
AGACA
+
FFFFF
@99848
ACACC
+
FFFFF
@99849
CCACC
+
FFFFF
@99850
TCACC
+
FFFFF
@99851
ACACA
+
FFFFF
@99852
AAACC
+
FFFFF
@99853
TGACC
+
FFFFF
@99854
TGACC
+
FFFFF
@99855
AAACC
+
FFFFF
@99856
GCACC
+
FFFFF
@99857
TGACC
+
FFFFF
@99858
ACACA
+
FFFFF
@99859
TAACC
+
FFFFF
@99860
AGACA
+
FFFFF
@99861
AGACA
+
FFFFF
@99862
TGACC
+
FFFFF
@99863
GTACC
+
FFFFF
@99864
ACACA
+
FFFFF
@99865
TGACC
+
FFFFF
@99866
AAACC
+
FFFFF
@99867
TAACC
+
FFFFF
@99868
TAACC
+
FFFFF
@99869
AAACA
+
FFFFF
@99870
AAACC
+
FFFFF
@99871
CCACC
+
FFFFF
@99872
TGACC
+
FFFFF
@99873
TAACC
+
FFFFF
@99874
GTACC
+
FFFFF
@99875
TCACC
+
FFFFF
@99876
AGACA
+
FFFFF
@99877
TAACC
+
FFFFF
@99878
ACACA
+
FFFFF
@99879
GCACC
+
FFFFF
@99880
TGACC
+
FFFFF
@99881
GCACC
+
FFFFF
@99882
ACACA
+
FFFFF
@99883
TGACC
+
FFFFF
@99884
ACACC
+
FFFFF
@99885
TCACC
+
FFFFF
@99886
ACACA
+
FFFFF
@99887
TAACC
+
FFFFF
@99888
TAACC
+
FFFFF
@99889
TGACC
+
FFFFF
@99890
GTACC
+
FFFFF
@99891
TGACA
+
FFFFF
@99892
AAACC
+
FFFFF
@99893
GTACC
+
FFFFF
@99894
TAACC
+
FFFFF
@99895
AAACC
+
FFFFF
@99896
TAACC
+
FFFFF
@99897
ACACA
+
FFFFF
@99898
GGACC
+
FFFFF
@99899
TCACC
+
FFFFF
@99900
ACACC
+
FFFFF
@99901
AGACA
+
FFFFF
@99902
ACACA
+
FFFFF
@99903
ACACA
+
FFFFF
@99904
AGACA
+
FFFFF
@99905
ACACA
+
FFFFF
@99906
TAACC
+
FFFFF
@99907
GTACC
+
FFFFF
@99908
TAACC
+
FFFFF
@99909
TAACC
+
FFFFF
@99910
TAACC
+
FFFFF
@99911
GAACC
+
FFFFF
@99912
GCACC
+
FFFFF
@99913
TAACC
+
FFFFF
@99914
AAACC
+
FFFFF
@99915
GCACC
+
FFFFF
@99916
AAACC
+
FFFFF
@99917
TAACC
+
FFFFF
@99918
GCACC
+
FFFFF
@99919
ACACA
+
FFFFF
@99920
AAACA
+
FFFFF
@99921
TGACC
+
FFFFF
@99922
ACACA
+
FFFFF
@99923
TGACC
+
FFFFF
@99924
AAACC
+
FFFFF
@99925
ACACC
+
FFFFF
@99926
TAACC
+
FFFFF
@99927
AGACC
+
FFFFF
@99928
ACACC
+
FFFFF
@99929
TGACC
+
FFFFF
@99930
ACACA
+
FFFFF
@99931
ACACA
+
FFFFF
@99932
TAACC
+
FFFFF
@99933
TAACC
+
FFFFF
@99934
AAACC
+
FFFFF
@99935
AGACA
+
FFFFF
@99936
GTACC
+
FFFFF
@99937
TAACC
+
FFFFF
@99938
ACACA
+
FFFFF
@99939
AGACC
+
FFFFF
@99940
AAACC
+
FFFFF
@99941
AAACC
+
FFFFF
@99942
TGACC
+
FFFFF
@99943
GCACC
+
FFFFF
@99944
GGACC
+
FFFFF
@99945
AGACA
+
FFFFF
@99946
TGAGC
+
FFFFF
@99947
GGACC
+
FFFFF
@99948
TGACC
+
FFFFF
@99949
GGACC
+
FFFFF
@99950
AAACC
+
FFFFF
@99951
GTACC
+
FFFFF
@99952
AGACC
+
FFFFF
@99953
TGACC
+
FFFFF
@99954
GCACC
+
FFFFF
@99955
AAACC
+
FFFFF
@99956
TAACC
+
FFFFF
@99957
CGACA
+
FFFFF
@99958
TGACC
+
FFFFF
@99959
GGACC
+
FFFFF
@99960
TGACC
+
FFFFF
@99961
TAACC
+
FFFFF
@99962
GCACC
+
FFFFF
@99963
AAACC
+
FFFFF
@99964
TAACC
+
FFFFF
@99965
ACACC
+
FFFFF
@99966
TGACC
+
FFFFF
@99967
ACACA
+
FFFFF
@99968
AGACA
+
FFFFF
@99969
ACACA
+
FFFFF
@99970
AAACC
+
FFFFF
@99971
ACACA
+
FFFFF
@99972
AAACC
+
FFFFF
@99973
TGACC
+
FFFFF
@99974
TAACC
+
FFFFF
@99975
GGACC
+
FFFFF
@99976
TCACC
+
FFFFF
@99977
AGACA
+
FFFFF
@99978
TGAGC
+
FFFFF
@99979
AGACC
+
FFFFF
@99980
GCACC
+
FFFFF
@99981
GGACC
+
FFFFF
@99982
ACACC
+
FFFFF
@99983
GGACC
+
FFFFF
@99984
AGACC
+
FFFFF
@99985
TGACC
+
FFFFF
@99986
GCACC
+
FFFFF
@99987
AAACC
+
FFFFF
@99988
CGACA
+
FFFFF
@99989
AAACC
+
FFFFF
@99990
GTACC
+
FFFFF
@99991
ACACA
+
FFFFF
@99992
GCACC
+
FFFFF
@99993
GCACC
+
FFFFF
@99994
ACACC
+
FFFFF
@99995
AGACA
+
FFFFF
@99996
TAACC
+
FFFFF
@99997
TAACC
+
FFFFF
@99998
TAACC
+
FFFFF
@99999
AGACA
+
FFFFF
```
