## Supplemental code for "Non-identifiability and the Blessings of Misspecification in Models of Molecular Fitness": sequences_r0_c0_kmers_0_suf_6.fastq (part 2 of 3)

```
AGCACC
+
FFFFFF
@43962
ATGACC
+
FFFFFF
@43963
ATGACC
+
FFFFFF
@43964
AAAACC
+
FFFFFF
@43965
ATAACC
+
FFFFFF
@43966
AACACA
+
FFFFFF
@43967
AGAACC
+
FFFFFF
@43968
ATAACC
+
FFFFFF
@43969
AACACA
+
FFFFFF
@43970
AACACC
+
FFFFFF
@43971
ATGACC
+
FFFFFF
@43972
ATAACC
+
FFFFFF
@43973
ATGACC
+
FFFFFF
@43974
AAGACC
+
FFFFFF
@43975
AGGACC
+
FFFFFF
@43976
AAGACA
+
FFFFFF
@43977
AACACA
+
FFFFFF
@43978
ATAACC
+
FFFFFF
@43979
AAGACA
+
FFFFFF
@43980
AGCACC
+
FFFFFF
@43981
AGGACC
+
FFFFFF
@43982
AACACA
+
FFFFFF
@43983
AACACA
+
FFFFFF
@43984
ATGACC
+
FFFFFF
@43985
AGTACC
+
FFFFFF
@43986
ATAACC
+
FFFFFF
@43987
AAGACC
+
FFFFFF
@43988
ATGACC
+
FFFFFF
@43989
ATAACC
+
FFFFFF
@43990
AAAACC
+
FFFFFF
@43991
ATGACC
+
FFFFFF
@43992
ATAACC
+
FFFFFF
@43993
ATGACC
+
FFFFFF
@43994
AAGACA
+
FFFFFF
@43995
ATGACC
+
FFFFFF
@43996
ATAACC
+
FFFFFF
@43997
AAGACC
+
FFFFFF
@43998
AAGACC
+
FFFFFF
@43999
ATGACC
+
FFFFFF
@44000
AAGACA
+
FFFFFF
@44001
AACACC
+
FFFFFF
@44002
AGGACC
+
FFFFFF
@44003
AAAACC
+
FFFFFF
@44004
ATGACC
+
FFFFFF
@44005
AAAACC
+
FFFFFF
@44006
ATAACC
+
FFFFFF
@44007
AGTACC
+
FFFFFF
@44008
ATGACC
+
FFFFFF
@44009
ATCACC
+
FFFFFF
@44010
AACACA
+
FFFFFF
@44011
ATAACC
+
FFFFFF
@44012
ATGACC
+
FFFFFF
@44013
ATGACC
+
FFFFFF
@44014
AAAACC
+
FFFFFF
@44015
AAAACC
+
FFFFFF
@44016
ATAACC
+
FFFFFF
@44017
ATAACC
+
FFFFFF
@44018
AGCACC
+
FFFFFF
@44019
AGAACC
+
FFFFFF
@44020
ATCACC
+
FFFFFF
@44021
AACACA
+
FFFFFF
@44022
ATCACC
+
FFFFFF
@44023
AACACA
+
FFFFFF
@44024
ATCACC
+
FFFFFF
@44025
AGGACC
+
FFFFFF
@44026
AGGACC
+
FFFFFF
@44027
AACACC
+
FFFFFF
@44028
ATGACC
+
FFFFFF
@44029
AAGACC
+
FFFFFF
@44030
ATCATC
+
FFFFFF
@44031
ATAACC
+
FFFFFF
@44032
ATAACC
+
FFFFFF
@44033
AAGACC
+
FFFFFF
@44034
ATAACC
+
FFFFFF
@44035
ATCACC
+
FFFFFF
@44036
AACACC
+
FFFFFF
@44037
AAGACA
+
FFFFFF
@44038
AAAACC
+
FFFFFF
@44039
AACACA
+
FFFFFF
@44040
ATGACC
+
FFFFFF
@44041
AAAACC
+
FFFFFF
@44042
AGCACC
+
FFFFFF
@44043
ATAACC
+
FFFFFF
@44044
AACACA
+
FFFFFF
@44045
ATCACC
+
FFFFFF
@44046
AAAACC
+
FFFFFF
@44047
AACACA
+
FFFFFF
@44048
AAGACA
+
FFFFFF
@44049
ATAACC
+
FFFFFF
@44050
ATAACC
+
FFFFFF
@44051
AAGACC
+
FFFFFF
@44052
ATGACC
+
FFFFFF
@44053
AACACA
+
FFFFFF
@44054
ATCACC
+
FFFFFF
@44055
AACACC
+
FFFFFF
@44056
AAAACA
+
FFFFFF
@44057
AAAACC
+
FFFFFF
@44058
ATGACC
+
FFFFFF
@44059
ATAACC
+
FFFFFF
@44060
ATGACA
+
FFFFFF
@44061
AACACA
+
FFFFFF
@44062
AACACC
+
FFFFFF
@44063
AGCACC
+
FFFFFF
@44064
AGCACC
+
FFFFFF
@44065
ATAACC
+
FFFFFF
@44066
AAGACC
+
FFFFFF
@44067
AACACC
+
FFFFFF
@44068
ATGACC
+
FFFFFF
@44069
ATGACC
+
FFFFFF
@44070
ATGACC
+
FFFFFF
@44071
AGCACC
+
FFFFFF
@44072
ATAACC
+
FFFFFF
@44073
ATGACC
+
FFFFFF
@44074
AACACC
+
FFFFFF
@44075
ATAACC
+
FFFFFF
@44076
ATGACC
+
FFFFFF
@44077
AAAACC
+
FFFFFF
@44078
ATGACC
+
FFFFFF
@44079
ATAACC
+
FFFFFF
@44080
ATAACC
+
FFFFFF
@44081
AGGACC
+
FFFFFF
@44082
AGCACC
+
FFFFFF
@44083
ATGACA
+
FFFFFF
@44084
AGGACC
+
FFFFFF
@44085
ATGACC
+
FFFFFF
@44086
AAGACC
+
FFFFFF
@44087
AAGACA
+
FFFFFF
@44088
AAGACC
+
FFFFFF
@44089
ACCACC
+
FFFFFF
@44090
ATCACC
+
FFFFFF
@44091
ATGACC
+
FFFFFF
@44092
ATGACC
+
FFFFFF
@44093
AAGACA
+
FFFFFF
@44094
ATAACC
+
FFFFFF
@44095
ATGACC
+
FFFFFF
@44096
AACACA
+
FFFFFF
@44097
ATCACC
+
FFFFFF
@44098
ATGACC
+
FFFFFF
@44099
AGCACC
+
FFFFFF
@44100
AACACA
+
FFFFFF
@44101
AAGACC
+
FFFFFF
@44102
AGCACC
+
FFFFFF
@44103
AGTACC
+
FFFFFF
@44104
AGCACC
+
FFFFFF
@44105
ATAACC
+
FFFFFF
@44106
ATAACC
+
FFFFFF
@44107
AAGACA
+
FFFFFF
@44108
ATAACC
+
FFFFFF
@44109
AACACA
+
FFFFFF
@44110
ATAACC
+
FFFFFF
@44111
AGGACC
+
FFFFFF
@44112
AACACA
+
FFFFFF
@44113
AAGACC
+
FFFFFF
@44114
ATGACA
+
FFFFFF
@44115
AAAACC
+
FFFFFF
@44116
ATAACC
+
FFFFFF
@44117
AAGACA
+
FFFFFF
@44118
AGGACC
+
FFFFFF
@44119
AACACC
+
FFFFFF
@44120
AGGACC
+
FFFFFF
@44121
AACACA
+
FFFFFF
@44122
ATGACC
+
FFFFFF
@44123
ATGACC
+
FFFFFF
@44124
ATAACC
+
FFFFFF
@44125
AAAACC
+
FFFFFF
@44126
ATGAGC
+
FFFFFF
@44127
AGGACC
+
FFFFFF
@44128
ATGACC
+
FFFFFF
@44129
ATAACC
+
FFFFFF
@44130
AGGACC
+
FFFFFF
@44131
AGGACC
+
FFFFFF
@44132
ATGACC
+
FFFFFF
@44133
ATAATC
+
FFFFFF
@44134
AGCACC
+
FFFFFF
@44135
AACACA
+
FFFFFF
@44136
ATAACC
+
FFFFFF
@44137
ATAACC
+
FFFFFF
@44138
ATCACC
+
FFFFFF
@44139
AACACA
+
FFFFFF
@44140
AACACA
+
FFFFFF
@44141
ATGACC
+
FFFFFF
@44142
AAAACC
+
FFFFFF
@44143
ATAACC
+
FFFFFF
@44144
AGAACC
+
FFFFFF
@44145
AAGACA
+
FFFFFF
@44146
AACACC
+
FFFFFF
@44147
AACACA
+
FFFFFF
@44148
AAAACC
+
FFFFFF
@44149
AAGACC
+
FFFFFF
@44150
AAAACC
+
FFFFFF
@44151
ATGACA
+
FFFFFF
@44152
ATAACC
+
FFFFFF
@44153
AACACC
+
FFFFFF
@44154
AGCACC
+
FFFFFF
@44155
ACCACC
+
FFFFFF
@44156
AGGACC
+
FFFFFF
@44157
AAGACA
+
FFFFFF
@44158
ATGACC
+
FFFFFF
@44159
AACACA
+
FFFFFF
@44160
AACACC
+
FFFFFF
@44161
ATGACC
+
FFFFFF
@44162
AAAACC
+
FFFFFF
@44163
AAGACC
+
FFFFFF
@44164
ATCACC
+
FFFFFF
@44165
AACACA
+
FFFFFF
@44166
ATAACC
+
FFFFFF
@44167
AACACC
+
FFFFFF
@44168
AAAACC
+
FFFFFF
@44169
ATGACC
+
FFFFFF
@44170
ATAACC
+
FFFFFF
@44171
ATAACC
+
FFFFFF
@44172
ATGACC
+
FFFFFF
@44173
AGCACC
+
FFFFFF
@44174
AACACA
+
FFFFFF
@44175
ATGACC
+
FFFFFF
@44176
AAAACC
+
FFFFFF
@44177
ATGACC
+
FFFFFF
@44178
AGCACC
+
FFFFFF
@44179
AGCACC
+
FFFFFF
@44180
ATGACC
+
FFFFFF
@44181
AAGACC
+
FFFFFF
@44182
ATAACC
+
FFFFFF
@44183
AACACC
+
FFFFFF
@44184
AACACC
+
FFFFFF
@44185
AGGACC
+
FFFFFF
@44186
AACACC
+
FFFFFF
@44187
ATCACC
+
FFFFFF
@44188
ATGACC
+
FFFFFF
@44189
AAGACA
+
FFFFFF
@44190
AACACC
+
FFFFFF
@44191
AGCACC
+
FFFFFF
@44192
AGGACC
+
FFFFFF
@44193
AACACC
+
FFFFFF
@44194
AGCACC
+
FFFFFF
@44195
AAAACC
+
FFFFFF
@44196
AAGACA
+
FFFFFF
@44197
AGGACC
+
FFFFFF
@44198
AACACA
+
FFFFFF
@44199
ATGACC
+
FFFFFF
@44200
AAGACA
+
FFFFFF
@44201
AAAACC
+
FFFFFF
@44202
ATAACC
+
FFFFFF
@44203
AAAACC
+
FFFFFF
@44204
AAAACC
+
FFFFFF
@44205
ACGACA
+
FFFFFF
@44206
AGGACC
+
FFFFFF
@44207
AGCACC
+
FFFFFF
@44208
AGCACC
+
FFFFFF
@44209
AACACA
+
FFFFFF
@44210
ATAACC
+
FFFFFF
@44211
ATGACC
+
FFFFFF
@44212
ATGACC
+
FFFFFF
@44213
AACACC
+
FFFFFF
@44214
AACACC
+
FFFFFF
@44215
ATAACC
+
FFFFFF
@44216
AGGACC
+
FFFFFF
@44217
ATAACC
+
FFFFFF
@44218
ATAACC
+
FFFFFF
@44219
AAGACC
+
FFFFFF
@44220
ATAACC
+
FFFFFF
@44221
ATAACC
+
FFFFFF
@44222
AGCACC
+
FFFFFF
@44223
ATAACC
+
FFFFFF
@44224
AACACA
+
FFFFFF
@44225
ATCACC
+
FFFFFF
@44226
AACACC
+
FFFFFF
@44227
AGGACC
+
FFFFFF
@44228
AGGACC
+
FFFFFF
@44229
ATGACC
+
FFFFFF
@44230
ATAACC
+
FFFFFF
@44231
ATAACA
+
FFFFFF
@44232
AAGACC
+
FFFFFF
@44233
ATGACC
+
FFFFFF
@44234
ACGACA
+
FFFFFF
@44235
ATAACC
+
FFFFFF
@44236
AAGACA
+
FFFFFF
@44237
ATCACC
+
FFFFFF
@44238
ATGACC
+
FFFFFF
@44239
ATGACC
+
FFFFFF
@44240
ATGACC
+
FFFFFF
@44241
AGGACC
+
FFFFFF
@44242
AGTACC
+
FFFFFF
@44243
ACCACC
+
FFFFFF
@44244
AGCACC
+
FFFFFF
@44245
ATCACC
+
FFFFFF
@44246
ATGACC
+
FFFFFF
@44247
ATGACC
+
FFFFFF
@44248
ATAACC
+
FFFFFF
@44249
AACACA
+
FFFFFF
@44250
ATGACC
+
FFFFFF
@44251
ATGACC
+
FFFFFF
@44252
AGGACC
+
FFFFFF
@44253
AGTACC
+
FFFFFF
@44254
AGGACC
+
FFFFFF
@44255
ATGACC
+
FFFFFF
@44256
AACACA
+
FFFFFF
@44257
ATAACC
+
FFFFFF
@44258
ATAACC
+
FFFFFF
@44259
AACACC
+
FFFFFF
@44260
AGCACC
+
FFFFFF
@44261
ATAACC
+
FFFFFF
@44262
ATGACC
+
FFFFFF
@44263
ATGACC
+
FFFFFF
@44264
AAAACC
+
FFFFFF
@44265
ATGACC
+
FFFFFF
@44266
ATAACC
+
FFFFFF
@44267
AAGACC
+
FFFFFF
@44268
AACACC
+
FFFFFF
@44269
ATGACC
+
FFFFFF
@44270
AGGACC
+
FFFFFF
@44271
ATAACC
+
FFFFFF
@44272
AAGACA
+
FFFFFF
@44273
AACACA
+
FFFFFF
@44274
ATGACA
+
FFFFFF
@44275
ATGACC
+
FFFFFF
@44276
ATGACC
+
FFFFFF
@44277
AACACA
+
FFFFFF
@44278
ATAACC
+
FFFFFF
@44279
AAAACC
+
FFFFFF
@44280
AGTACC
+
FFFFFF
@44281
ATAACC
+
FFFFFF
@44282
ATAACC
+
FFFFFF
@44283
AAGACA
+
FFFFFF
@44284
AAAACC
+
FFFFFF
@44285
ATAACC
+
FFFFFF
@44286
AACACA
+
FFFFFF
@44287
AAAACC
+
FFFFFF
@44288
AAGACA
+
FFFFFF
@44289
ATCACC
+
FFFFFF
@44290
ATGACC
+
FFFFFF
@44291
ATCACC
+
FFFFFF
@44292
AAAACC
+
FFFFFF
@44293
AGCACC
+
FFFFFF
@44294
ATAACC
+
FFFFFF
@44295
AAGACA
+
FFFFFF
@44296
ATAACC
+
FFFFFF
@44297
AAAACC
+
FFFFFF
@44298
ATAACC
+
FFFFFF
@44299
ATGACA
+
FFFFFF
@44300
AAGACC
+
FFFFFF
@44301
AGCACC
+
FFFFFF
@44302
AAGACA
+
FFFFFF
@44303
ATGACC
+
FFFFFF
@44304
ATGACC
+
FFFFFF
@44305
AGCACC
+
FFFFFF
@44306
AGCACC
+
FFFFFF
@44307
AGTACC
+
FFFFFF
@44308
AAAACC
+
FFFFFF
@44309
AAGACA
+
FFFFFF
@44310
AAGACC
+
FFFFFF
@44311
ATGACC
+
FFFFFF
@44312
AACACC
+
FFFFFF
@44313
AAGACA
+
FFFFFF
@44314
AGGACC
+
FFFFFF
@44315
AAAACC
+
FFFFFF
@44316
ATAACC
+
FFFFFF
@44317
AAAACC
+
FFFFFF
@44318
ACAACC
+
FFFFFF
@44319
ATGACC
+
FFFFFF
@44320
AAGACC
+
FFFFFF
@44321
ATGACC
+
FFFFFF
@44322
ATAACC
+
FFFFFF
@44323
AGCACC
+
FFFFFF
@44324
AAAACC
+
FFFFFF
@44325
ATAACC
+
FFFFFF
@44326
AACACA
+
FFFFFF
@44327
AAAACC
+
FFFFFF
@44328
AGTACC
+
FFFFFF
@44329
AGCACC
+
FFFFFF
@44330
ATGACC
+
FFFFFF
@44331
AAAACC
+
FFFFFF
@44332
AACACA
+
FFFFFF
@44333
AAGACC
+
FFFFFF
@44334
AGCACC
+
FFFFFF
@44335
AACACA
+
FFFFFF
@44336
AACACA
+
FFFFFF
@44337
AGGACC
+
FFFFFF
@44338
ATGACC
+
FFFFFF
@44339
ATGACC
+
FFFFFF
@44340
AACACA
+
FFFFFF
@44341
AACACA
+
FFFFFF
@44342
AGCACC
+
FFFFFF
@44343
AAAACC
+
FFFFFF
@44344
ATAACC
+
FFFFFF
@44345
ATGACC
+
FFFFFF
@44346
ATGACC
+
FFFFFF
@44347
ATAACC
+
FFFFFF
@44348
AAGACA
+
FFFFFF
@44349
ACGACC
+
FFFFFF
@44350
AACACC
+
FFFFFF
@44351
ATAACC
+
FFFFFF
@44352
ATAACC
+
FFFFFF
@44353
ATAACC
+
FFFFFF
@44354
ATAACC
+
FFFFFF
@44355
AAGACA
+
FFFFFF
@44356
ATGATC
+
FFFFFF
@44357
AGGACC
+
FFFFFF
@44358
AAAACC
+
FFFFFF
@44359
ATAACC
+
FFFFFF
@44360
AGCACC
+
FFFFFF
@44361
AAGACA
+
FFFFFF
@44362
ATGACC
+
FFFFFF
@44363
ATGACC
+
FFFFFF
@44364
AGCACC
+
FFFFFF
@44365
ATCACC
+
FFFFFF
@44366
ATGACC
+
FFFFFF
@44367
AAGACA
+
FFFFFF
@44368
AAAACC
+
FFFFFF
@44369
ATAACC
+
FFFFFF
@44370
ATAACC
+
FFFFFF
@44371
AACACA
+
FFFFFF
@44372
AACACA
+
FFFFFF
@44373
ATGACC
+
FFFFFF
@44374
AACACC
+
FFFFFF
@44375
AAGACA
+
FFFFFF
@44376
AAAACC
+
FFFFFF
@44377
ATGACC
+
FFFFFF
@44378
ATAACC
+
FFFFFF
@44379
AACACA
+
FFFFFF
@44380
AACACC
+
FFFFFF
@44381
AAAACC
+
FFFFFF
@44382
ATAACC
+
FFFFFF
@44383
AACACC
+
FFFFFF
@44384
AGCACC
+
FFFFFF
@44385
AACACC
+
FFFFFF
@44386
ATCACC
+
FFFFFF
@44387
AACACC
+
FFFFFF
@44388
ATGACC
+
FFFFFF
@44389
AAAACC
+
FFFFFF
@44390
AGCACC
+
FFFFFF
@44391
ATGACC
+
FFFFFF
@44392
AACACA
+
FFFFFF
@44393
ATGACC
+
FFFFFF
@44394
ATGACC
+
FFFFFF
@44395
AAAACA
+
FFFFFF
@44396
AGTACC
+
FFFFFF
@44397
ATAACC
+
FFFFFF
@44398
ATGACC
+
FFFFFF
@44399
ATAACC
+
FFFFFF
@44400
ATGACC
+
FFFFFF
@44401
AACACA
+
FFFFFF
@44402
ACCACC
+
FFFFFF
@44403
ATAACC
+
FFFFFF
@44404
AAAACC
+
FFFFFF
@44405
AAGACC
+
FFFFFF
@44406
ATAACC
+
FFFFFF
@44407
AAGACC
+
FFFFFF
@44408
ATAACC
+
FFFFFF
@44409
ATGACC
+
FFFFFF
@44410
AAGACA
+
FFFFFF
@44411
ACCACC
+
FFFFFF
@44412
AGGACC
+
FFFFFF
@44413
AGCACC
+
FFFFFF
@44414
ATGACC
+
FFFFFF
@44415
AAGACC
+
FFFFFF
@44416
AAGACA
+
FFFFFF
@44417
ATAACC
+
FFFFFF
@44418
ATAACC
+
FFFFFF
@44419
AACACA
+
FFFFFF
@44420
AAGACA
+
FFFFFF
@44421
ATAACC
+
FFFFFF
@44422
AAAACC
+
FFFFFF
@44423
ATGACC
+
FFFFFF
@44424
ATAACC
+
FFFFFF
@44425
AGCACC
+
FFFFFF
@44426
AAAACC
+
FFFFFF
@44427
AGGACC
+
FFFFFF
@44428
AGCACC
+
FFFFFF
@44429
ATAACC
+
FFFFFF
@44430
ATAACC
+
FFFFFF
@44431
ATAACC
+
FFFFFF
@44432
ATAACC
+
FFFFFF
@44433
AAAACC
+
FFFFFF
@44434
AAGACA
+
FFFFFF
@44435
ATGACC
+
FFFFFF
@44436
ATAACC
+
FFFFFF
@44437
ATGACA
+
FFFFFF
@44438
AACACA
+
FFFFFF
@44439
ATAACC
+
FFFFFF
@44440
ATAACC
+
FFFFFF
@44441
AGGACC
+
FFFFFF
@44442
ATAACC
+
FFFFFF
@44443
ATGACC
+
FFFFFF
@44444
AAAACC
+
FFFFFF
@44445
ATGACC
+
FFFFFF
@44446
AAGACA
+
FFFFFF
@44447
ATGACC
+
FFFFFF
@44448
AGCACC
+
FFFFFF
@44449
ATAACC
+
FFFFFF
@44450
AAGACA
+
FFFFFF
@44451
ATAACC
+
FFFFFF
@44452
AAAACC
+
FFFFFF
@44453
ATAACC
+
FFFFFF
@44454
AGCACC
+
FFFFFF
@44455
ATAACC
+
FFFFFF
@44456
AGGACC
+
FFFFFF
@44457
AGCACC
+
FFFFFF
@44458
AAAACC
+
FFFFFF
@44459
AAAACC
+
FFFFFF
@44460
ATAACC
+
FFFFFF
@44461
ATAACC
+
FFFFFF
@44462
ATCACC
+
FFFFFF
@44463
ATGACC
+
FFFFFF
@44464
AAAACC
+
FFFFFF
@44465
AGCACC
+
FFFFFF
@44466
ATAACC
+
FFFFFF
@44467
ATGACC
+
FFFFFF
@44468
AACACA
+
FFFFFF
@44469
AACACA
+
FFFFFF
@44470
ATAACC
+
FFFFFF
@44471
ATGACC
+
FFFFFF
@44472
AACACA
+
FFFFFF
@44473
AACACA
+
FFFFFF
@44474
ATAACC
+
FFFFFF
@44475
ATAACA
+
FFFFFF
@44476
AGGACC
+
FFFFFF
@44477
AGTACC
+
FFFFFF
@44478
AGCACC
+
FFFFFF
@44479
AGGACC
+
FFFFFF
@44480
AGCACC
+
FFFFFF
@44481
ATAACC
+
FFFFFF
@44482
AAGACC
+
FFFFFF
@44483
ATGACC
+
FFFFFF
@44484
ATAACC
+
FFFFFF
@44485
AACACA
+
FFFFFF
@44486
ATGACC
+
FFFFFF
@44487
ATGACC
+
FFFFFF
@44488
ATAACC
+
FFFFFF
@44489
ATAACC
+
FFFFFF
@44490
AGTACC
+
FFFFFF
@44491
ATAACA
+
FFFFFF
@44492
AGCACC
+
FFFFFF
@44493
AACACA
+
FFFFFF
@44494
ATAACC
+
FFFFFF
@44495
ATAACC
+
FFFFFF
@44496
AACACC
+
FFFFFF
@44497
ATGACC
+
FFFFFF
@44498
ATAACC
+
FFFFFF
@44499
AAGACA
+
FFFFFF
@44500
AGCACC
+
FFFFFF
@44501
ATAACC
+
FFFFFF
@44502
AAAACC
+
FFFFFF
@44503
ATCACC
+
FFFFFF
@44504
ATCACC
+
FFFFFF
@44505
ATAACC
+
FFFFFF
@44506
AACACC
+
FFFFFF
@44507
ATGACC
+
FFFFFF
@44508
ATAACC
+
FFFFFF
@44509
ATAACC
+
FFFFFF
@44510
ATGACC
+
FFFFFF
@44511
AAAACC
+
FFFFFF
@44512
ATAACC
+
FFFFFF
@44513
AACACA
+
FFFFFF
@44514
ATGACC
+
FFFFFF
@44515
AAAACC
+
FFFFFF
@44516
ATAACC
+
FFFFFF
@44517
AAAACC
+
FFFFFF
@44518
ATCACC
+
FFFFFF
@44519
ATGACC
+
FFFFFF
@44520
ATGACC
+
FFFFFF
@44521
AACACA
+
FFFFFF
@44522
ATAACC
+
FFFFFF
@44523
AAAACC
+
FFFFFF
@44524
ATGACC
+
FFFFFF
@44525
AAAACC
+
FFFFFF
@44526
AACACC
+
FFFFFF
@44527
ATGACC
+
FFFFFF
@44528
ATAACC
+
FFFFFF
@44529
ATGACC
+
FFFFFF
@44530
ATGACC
+
FFFFFF
@44531
ATAACC
+
FFFFFF
@44532
ATGACC
+
FFFFFF
@44533
ATGACC
+
FFFFFF
@44534
AACACA
+
FFFFFF
@44535
AAGACA
+
FFFFFF
@44536
AGGACC
+
FFFFFF
@44537
AAGACC
+
FFFFFF
@44538
ATAACC
+
FFFFFF
@44539
AACACA
+
FFFFFF
@44540
AGCACC
+
FFFFFF
@44541
AAGACA
+
FFFFFF
@44542
AGGACC
+
FFFFFF
@44543
ATGACC
+
FFFFFF
@44544
AAAACC
+
FFFFFF
@44545
ATAACC
+
FFFFFF
@44546
AAGACA
+
FFFFFF
@44547
ATGACC
+
FFFFFF
@44548
ATAACC
+
FFFFFF
@44549
ATGACC
+
FFFFFF
@44550
ATAACC
+
FFFFFF
@44551
ATAACC
+
FFFFFF
@44552
ATAACC
+
FFFFFF
@44553
AAGACC
+
FFFFFF
@44554
AGTACC
+
FFFFFF
@44555
AAAACC
+
FFFFFF
@44556
AAGACA
+
FFFFFF
@44557
AAAACC
+
FFFFFF
@44558
ATCACC
+
FFFFFF
@44559
AGGACC
+
FFFFFF
@44560
AAGACC
+
FFFFFF
@44561
ACGACA
+
FFFFFF
@44562
AGGACC
+
FFFFFF
@44563
ATAACC
+
FFFFFF
@44564
ATCACC
+
FFFFFF
@44565
ATAACC
+
FFFFFF
@44566
ATAACC
+
FFFFFF
@44567
AAGACA
+
FFFFFF
@44568
AAGACC
+
FFFFFF
@44569
AGCACC
+
FFFFFF
@44570
ATGACC
+
FFFFFF
@44571
AACACC
+
FFFFFF
@44572
ATCACC
+
FFFFFF
@44573
AAAACC
+
FFFFFF
@44574
ATAACC
+
FFFFFF
@44575
AGAACC
+
FFFFFF
@44576
AACACA
+
FFFFFF
@44577
ATGAGC
+
FFFFFF
@44578
ACCACC
+
FFFFFF
@44579
ATGACC
+
FFFFFF
@44580
AACACC
+
FFFFFF
@44581
AAAACC
+
FFFFFF
@44582
AAAACA
+
FFFFFF
@44583
ATGAGC
+
FFFFFF
@44584
ACCACC
+
FFFFFF
@44585
ATAACC
+
FFFFFF
@44586
AAAACC
+
FFFFFF
@44587
AAAACC
+
FFFFFF
@44588
AGCACC
+
FFFFFF
@44589
ATCACC
+
FFFFFF
@44590
ATAACC
+
FFFFFF
@44591
AAAACC
+
FFFFFF
@44592
AACACA
+
FFFFFF
@44593
AACACA
+
FFFFFF
@44594
ATAACC
+
FFFFFF
@44595
AGGACC
+
FFFFFF
@44596
ATGACC
+
FFFFFF
@44597
AAAACC
+
FFFFFF
@44598
AACACA
+
FFFFFF
@44599
ATGACC
+
FFFFFF
@44600
ATAACC
+
FFFFFF
@44601
ATGACC
+
FFFFFF
@44602
ATAACC
+
FFFFFF
@44603
ATAACC
+
FFFFFF
@44604
ATAACC
+
FFFFFF
@44605
AAAACC
+
FFFFFF
@44606
AAAACC
+
FFFFFF
@44607
ATAACC
+
FFFFFF
@44608
ATAACC
+
FFFFFF
@44609
AACACA
+
FFFFFF
@44610
ATCACC
+
FFFFFF
@44611
AGGACC
+
FFFFFF
@44612
AGGACC
+
FFFFFF
@44613
ATGAGC
+
FFFFFF
@44614
AGTACC
+
FFFFFF
@44615
AAAACC
+
FFFFFF
@44616
ATGACC
+
FFFFFF
@44617
ATGACC
+
FFFFFF
@44618
AACACA
+
FFFFFF
@44619
ATCACC
+
FFFFFF
@44620
ATAACC
+
FFFFFF
@44621
ATGACC
+
FFFFFF
@44622
ATGACC
+
FFFFFF
@44623
ATGACC
+
FFFFFF
@44624
ATGACC
+
FFFFFF
@44625
AGGACC
+
FFFFFF
@44626
AGTACC
+
FFFFFF
@44627
AAGACC
+
FFFFFF
@44628
ATCACC
+
FFFFFF
@44629
AACACA
+
FFFFFF
@44630
AACATA
+
FFFFFF
@44631
ATGACC
+
FFFFFF
@44632
AAAACC
+
FFFFFF
@44633
ATAACC
+
FFFFFF
@44634
ATAACC
+
FFFFFF
@44635
ATAACC
+
FFFFFF
@44636
ATAACC
+
FFFFFF
@44637
AGCACC
+
FFFFFF
@44638
AAAACC
+
FFFFFF
@44639
AAAACC
+
FFFFFF
@44640
AAAACC
+
FFFFFF
@44641
AGGACC
+
FFFFFF
@44642
AACACC
+
FFFFFF
@44643
AAAACC
+
FFFFFF
@44644
ATGACC
+
FFFFFF
@44645
AACACA
+
FFFFFF
@44646
AGCACC
+
FFFFFF
@44647
AAGACC
+
FFFFFF
@44648
AAGACC
+
FFFFFF
@44649
AAGACA
+
FFFFFF
@44650
AAGACA
+
FFFFFF
@44651
ACAACC
+
FFFFFF
@44652
AACACA
+
FFFFFF
@44653
ATAACC
+
FFFFFF
@44654
AACACC
+
FFFFFF
@44655
ATAACC
+
FFFFFF
@44656
AACACC
+
FFFFFF
@44657
AGCACC
+
FFFFFF
@44658
AACACC
+
FFFFFF
@44659
AAAACC
+
FFFFFF
@44660
ATCACC
+
FFFFFF
@44661
ATGACC
+
FFFFFF
@44662
AAAACC
+
FFFFFF
@44663
ATAACC
+
FFFFFF
@44664
ATGACC
+
FFFFFF
@44665
AAAACC
+
FFFFFF
@44666
ATGACC
+
FFFFFF
@44667
ATAACC
+
FFFFFF
@44668
AACACA
+
FFFFFF
@44669
AGCACC
+
FFFFFF
@44670
ATCACC
+
FFFFFF
@44671
ATAACA
+
FFFFFF
@44672
AGTACC
+
FFFFFF
@44673
ATGACC
+
FFFFFF
@44674
ATAACC
+
FFFFFF
@44675
AACACA
+
FFFFFF
@44676
ATAACC
+
FFFFFF
@44677
AAGACA
+
FFFFFF
@44678
AGCACC
+
FFFFFF
@44679
AGCACC
+
FFFFFF
@44680
AGTACC
+
FFFFFF
@44681
AACACC
+
FFFFFF
@44682
AACACC
+
FFFFFF
@44683
AAGACA
+
FFFFFF
@44684
ATGACC
+
FFFFFF
@44685
AAAACA
+
FFFFFF
@44686
ATAACC
+
FFFFFF
@44687
ATGACA
+
FFFFFF
@44688
AGTACC
+
FFFFFF
@44689
AGTACC
+
FFFFFF
@44690
AGTACC
+
FFFFFF
@44691
AAAACC
+
FFFFFF
@44692
ATGACC
+
FFFFFF
@44693
ATAACC
+
FFFFFF
@44694
ATGACC
+
FFFFFF
@44695
ATCACC
+
FFFFFF
@44696
ATAACC
+
FFFFFF
@44697
AAAACC
+
FFFFFF
@44698
ACCACC
+
FFFFFF
@44699
ATAACC
+
FFFFFF
@44700
AAAACC
+
FFFFFF
@44701
ATAACC
+
FFFFFF
@44702
AGGACC
+
FFFFFF
@44703
AAAACC
+
FFFFFF
@44704
ATGACC
+
FFFFFF
@44705
ATAACC
+
FFFFFF
@44706
ATGACC
+
FFFFFF
@44707
ATCACC
+
FFFFFF
@44708
ATGACC
+
FFFFFF
@44709
ATGACC
+
FFFFFF
@44710
AACACA
+
FFFFFF
@44711
AGGACC
+
FFFFFF
@44712
ATAACC
+
FFFFFF
@44713
ATAACC
+
FFFFFF
@44714
AGAACC
+
FFFFFF
@44715
ATGACC
+
FFFFFF
@44716
ATGACC
+
FFFFFF
@44717
ATGACC
+
FFFFFF
@44718
ATGACC
+
FFFFFF
@44719
AGCACC
+
FFFFFF
@44720
AAGACC
+
FFFFFF
@44721
AGCACC
+
FFFFFF
@44722
AGCACC
+
FFFFFF
@44723
ATGACC
+
FFFFFF
@44724
AGTACC
+
FFFFFF
@44725
AGCACC
+
FFFFFF
@44726
ATAACC
+
FFFFFF
@44727
AACACA
+
FFFFFF
@44728
AGTACC
+
FFFFFF
@44729
AAAACA
+
FFFFFF
@44730
AGCACC
+
FFFFFF
@44731
AAGACC
+
FFFFFF
@44732
AACACC
+
FFFFFF
@44733
ATGACC
+
FFFFFF
@44734
AAGACA
+
FFFFFF
@44735
AAAACC
+
FFFFFF
@44736
ATAACC
+
FFFFFF
@44737
ATAACC
+
FFFFFF
@44738
AAGACC
+
FFFFFF
@44739
ATAACC
+
FFFFFF
@44740
ATGACC
+
FFFFFF
@44741
ATAACC
+
FFFFFF
@44742
ATAACC
+
FFFFFF
@44743
AGCACC
+
FFFFFF
@44744
ATCACC
+
FFFFFF
@44745
ATAACC
+
FFFFFF
@44746
AAAACC
+
FFFFFF
@44747
AGCACC
+
FFFFFF
@44748
ATGACC
+
FFFFFF
@44749
AACACA
+
FFFFFF
@44750
AGCACC
+
FFFFFF
@44751
ATGACC
+
FFFFFF
@44752
ATAACC
+
FFFFFF
@44753
ATAACC
+
FFFFFF
@44754
ATAACC
+
FFFFFF
@44755
AACACC
+
FFFFFF
@44756
ATAACC
+
FFFFFF
@44757
AAAACC
+
FFFFFF
@44758
AAGACA
+
FFFFFF
@44759
AGGACC
+
FFFFFF
@44760
AGCACC
+
FFFFFF
@44761
AACACA
+
FFFFFF
@44762
AGCACC
+
FFFFFF
@44763
AGCACC
+
FFFFFF
@44764
AGCACC
+
FFFFFF
@44765
ATGACC
+
FFFFFF
@44766
AAAACA
+
FFFFFF
@44767
AACACA
+
FFFFFF
@44768
ATAACA
+
FFFFFF
@44769
ATAACC
+
FFFFFF
@44770
ATGACC
+
FFFFFF
@44771
AGCACC
+
FFFFFF
@44772
ATGACC
+
FFFFFF
@44773
AAAACC
+
FFFFFF
@44774
AACACC
+
FFFFFF
@44775
ATGACC
+
FFFFFF
@44776
AGCACC
+
FFFFFF
@44777
AACACC
+
FFFFFF
@44778
ATAACC
+
FFFFFF
@44779
AAGACA
+
FFFFFF
@44780
ATGACC
+
FFFFFF
@44781
AAGACA
+
FFFFFF
@44782
ATAACC
+
FFFFFF
@44783
ATAACC
+
FFFFFF
@44784
AAGACC
+
FFFFFF
@44785
ATGACC
+
FFFFFF
@44786
ATCACC
+
FFFFFF
@44787
AAAACA
+
FFFFFF
@44788
AACACA
+
FFFFFF
@44789
ATGACC
+
FFFFFF
@44790
AACACC
+
FFFFFF
@44791
AAGACA
+
FFFFFF
@44792
ACCACC
+
FFFFFF
@44793
ATGACC
+
FFFFFF
@44794
AACACC
+
FFFFFF
@44795
ATGACC
+
FFFFFF
@44796
AAAACC
+
FFFFFF
@44797
ATGACC
+
FFFFFF
@44798
AAAACC
+
FFFFFF
@44799
AACACA
+
FFFFFF
@44800
AAAACC
+
FFFFFF
@44801
ATGACC
+
FFFFFF
@44802
ATGACC
+
FFFFFF
@44803
ATGACC
+
FFFFFF
@44804
ATAACC
+
FFFFFF
@44805
AACACA
+
FFFFFF
@44806
ATCACC
+
FFFFFF
@44807
AGCACC
+
FFFFFF
@44808
ATAACC
+
FFFFFF
@44809
AACACC
+
FFFFFF
@44810
AGGACC
+
FFFFFF
@44811
AAAACA
+
FFFFFF
@44812
ATCACC
+
FFFFFF
@44813
AGCACC
+
FFFFFF
@44814
ACCACC
+
FFFFFF
@44815
ATAACC
+
FFFFFF
@44816
ACAACC
+
FFFFFF
@44817
AGAACC
+
FFFFFF
@44818
AGAACC
+
FFFFFF
@44819
AACACA
+
FFFFFF
@44820
AGTACC
+
FFFFFF
@44821
ATAACC
+
FFFFFF
@44822
ATGACC
+
FFFFFF
@44823
AAAACC
+
FFFFFF
@44824
ATGACC
+
FFFFFF
@44825
ATGACC
+
FFFFFF
@44826
AACACC
+
FFFFFF
@44827
AACACA
+
FFFFFF
@44828
ATAACC
+
FFFFFF
@44829
ATCACC
+
FFFFFF
@44830
AACACC
+
FFFFFF
@44831
ATAACC
+
FFFFFF
@44832
AACACA
+
FFFFFF
@44833
AGTACC
+
FFFFFF
@44834
AAGACC
+
FFFFFF
@44835
ATAACC
+
FFFFFF
@44836
ATGATC
+
FFFFFF
@44837
AACACA
+
FFFFFF
@44838
ATAACC
+
FFFFFF
@44839
ATAACC
+
FFFFFF
@44840
ATAACC
+
FFFFFF
@44841
ATAACC
+
FFFFFF
@44842
ATGACC
+
FFFFFF
@44843
AAAACC
+
FFFFFF
@44844
ATGACC
+
FFFFFF
@44845
AAAACC
+
FFFFFF
@44846
AGTACC
+
FFFFFF
@44847
ATCACC
+
FFFFFF
@44848
ATGACA
+
FFFFFF
@44849
AGCACC
+
FFFFFF
@44850
ATGACC
+
FFFFFF
@44851
AACACA
+
FFFFFF
@44852
ATCACC
+
FFFFFF
@44853
ATCACC
+
FFFFFF
@44854
AAGACA
+
FFFFFF
@44855
ATGACC
+
FFFFFF
@44856
AAAACC
+
FFFFFF
@44857
ATAACA
+
FFFFFF
@44858
AGGACC
+
FFFFFF
@44859
AACACA
+
FFFFFF
@44860
ATGACC
+
FFFFFF
@44861
AGGACC
+
FFFFFF
@44862
ATAACC
+
FFFFFF
@44863
ATAACC
+
FFFFFF
@44864
AACACA
+
FFFFFF
@44865
ATAACC
+
FFFFFF
@44866
ATGACC
+
FFFFFF
@44867
AGCACC
+
FFFFFF
@44868
AGCACC
+
FFFFFF
@44869
AGGACC
+
FFFFFF
@44870
AAGACC
+
FFFFFF
@44871
ATGACC
+
FFFFFF
@44872
ATAACA
+
FFFFFF
@44873
AGCACC
+
FFFFFF
@44874
AGCACC
+
FFFFFF
@44875
ATGACC
+
FFFFFF
@44876
AAAACC
+
FFFFFF
@44877
AAGACC
+
FFFFFF
@44878
AGGACC
+
FFFFFF
@44879
ATAACC
+
FFFFFF
@44880
AGGACC
+
FFFFFF
@44881
AAGACA
+
FFFFFF
@44882
AAGACC
+
FFFFFF
@44883
AAGACA
+
FFFFFF
@44884
AGCACC
+
FFFFFF
@44885
AAGACC
+
FFFFFF
@44886
ATAACC
+
FFFFFF
@44887
AACACA
+
FFFFFF
@44888
AAAACC
+
FFFFFF
@44889
ATAACC
+
FFFFFF
@44890
ATGACC
+
FFFFFF
@44891
ATAACC
+
FFFFFF
@44892
ATAACC
+
FFFFFF
@44893
AACACC
+
FFFFFF
@44894
ATCACC
+
FFFFFF
@44895
ATAACC
+
FFFFFF
@44896
AGCACC
+
FFFFFF
@44897
AGCACC
+
FFFFFF
@44898
AAGACA
+
FFFFFF
@44899
ATGACC
+
FFFFFF
@44900
AACACC
+
FFFFFF
@44901
AGGACC
+
FFFFFF
@44902
AAAACA
+
FFFFFF
@44903
ATAACC
+
FFFFFF
@44904
AAGACA
+
FFFFFF
@44905
ATGACC
+
FFFFFF
@44906
ATCACC
+
FFFFFF
@44907
AGAACC
+
FFFFFF
@44908
AAAACA
+
FFFFFF
@44909
AAAACC
+
FFFFFF
@44910
ATGACC
+
FFFFFF
@44911
AACACA
+
FFFFFF
@44912
AACACC
+
FFFFFF
@44913
AGCACC
+
FFFFFF
@44914
ATAACC
+
FFFFFF
@44915
ATAACC
+
FFFFFF
@44916
ATGACC
+
FFFFFF
@44917
ATCACC
+
FFFFFF
@44918
AGCACC
+
FFFFFF
@44919
ATAACC
+
FFFFFF
@44920
AGGACC
+
FFFFFF
@44921
AACACC
+
FFFFFF
@44922
ATGACA
+
FFFFFF
@44923
AAAACC
+
FFFFFF
@44924
ACGACA
+
FFFFFF
@44925
AAAACC
+
FFFFFF
@44926
ATGACC
+
FFFFFF
@44927
ATGACC
+
FFFFFF
@44928
ATGACC
+
FFFFFF
@44929
AACACA
+
FFFFFF
@44930
AAGACC
+
FFFFFF
@44931
ATAACC
+
FFFFFF
@44932
AAAACC
+
FFFFFF
@44933
AAGACA
+
FFFFFF
@44934
ATGACC
+
FFFFFF
@44935
ATGACA
+
FFFFFF
@44936
AACACA
+
FFFFFF
@44937
ATAACC
+
FFFFFF
@44938
AGTACC
+
FFFFFF
@44939
ATAACC
+
FFFFFF
@44940
AAGACC
+
FFFFFF
@44941
ATAACC
+
FFFFFF
@44942
ATGACC
+
FFFFFF
@44943
AACACA
+
FFFFFF
@44944
AGGACC
+
FFFFFF
@44945
ATGACC
+
FFFFFF
@44946
AGCACC
+
FFFFFF
@44947
AGGACC
+
FFFFFF
@44948
AGGACC
+
FFFFFF
@44949
ATAACC
+
FFFFFF
@44950
AAAACC
+
FFFFFF
@44951
ATAACC
+
FFFFFF
@44952
ATGACC
+
FFFFFF
@44953
AAAACC
+
FFFFFF
@44954
ATGACC
+
FFFFFF
@44955
ATGACC
+
FFFFFF
@44956
AAGACC
+
FFFFFF
@44957
AGCACC
+
FFFFFF
@44958
AAGACC
+
FFFFFF
@44959
AGCACC
+
FFFFFF
@44960
AACACA
+
FFFFFF
@44961
ATGACA
+
FFFFFF
@44962
ATGACC
+
FFFFFF
@44963
AAAACC
+
FFFFFF
@44964
AGGACC
+
FFFFFF
@44965
ATCACC
+
FFFFFF
@44966
AACACC
+
FFFFFF
@44967
AGGACC
+
FFFFFF
@44968
ATAACC
+
FFFFFF
@44969
ATGACC
+
FFFFFF
@44970
ATCACC
+
FFFFFF
@44971
AGTACC
+
FFFFFF
@44972
ATAACC
+
FFFFFF
@44973
AGAACC
+
FFFFFF
@44974
ATGACC
+
FFFFFF
@44975
AAAACC
+
FFFFFF
@44976
ATAACC
+
FFFFFF
@44977
ATGACC
+
FFFFFF
@44978
ATAACC
+
FFFFFF
@44979
AGGACC
+
FFFFFF
@44980
ATAACC
+
FFFFFF
@44981
ATGACC
+
FFFFFF
@44982
ATAACC
+
FFFFFF
@44983
AAAACC
+
FFFFFF
@44984
AGCACC
+
FFFFFF
@44985
ATGACC
+
FFFFFF
@44986
ATGACC
+
FFFFFF
@44987
ATGACC
+
FFFFFF
@44988
AGGACC
+
FFFFFF
@44989
ATGACC
+
FFFFFF
@44990
ATGACC
+
FFFFFF
@44991
ATAACC
+
FFFFFF
@44992
ATGACC
+
FFFFFF
@44993
AACACC
+
FFFFFF
@44994
ATAACC
+
FFFFFF
@44995
AGCACC
+
FFFFFF
@44996
ATGACC
+
FFFFFF
@44997
AAAACC
+
FFFFFF
@44998
AAAACC
+
FFFFFF
@44999
ATAACA
+
FFFFFF
@45000
ATAACC
+
FFFFFF
@45001
AAGACA
+
FFFFFF
@45002
ACAACC
+
FFFFFF
@45003
AAGACA
+
FFFFFF
@45004
AAAACC
+
FFFFFF
@45005
ATGACC
+
FFFFFF
@45006
AACACA
+
FFFFFF
@45007
ATGACC
+
FFFFFF
@45008
ATAACC
+
FFFFFF
@45009
ATGACC
+
FFFFFF
@45010
AAGACA
+
FFFFFF
@45011
AACACA
+
FFFFFF
@45012
AACACA
+
FFFFFF
@45013
ATGACC
+
FFFFFF
@45014
ATGACA
+
FFFFFF
@45015
AAGACC
+
FFFFFF
@45016
ATAACC
+
FFFFFF
@45017
AGGACC
+
FFFFFF
@45018
ATTACC
+
FFFFFF
@45019
AAGACA
+
FFFFFF
@45020
ATAACC
+
FFFFFF
@45021
AGCACC
+
FFFFFF
@45022
AACACA
+
FFFFFF
@45023
ATGACA
+
FFFFFF
@45024
AAGACC
+
FFFFFF
@45025
ATAACC
+
FFFFFF
@45026
AAAACC
+
FFFFFF
@45027
ATGACC
+
FFFFFF
@45028
ATGACC
+
FFFFFF
@45029
ATAACC
+
FFFFFF
@45030
ATAACC
+
FFFFFF
@45031
ATAACC
+
FFFFFF
@45032
ATGACC
+
FFFFFF
@45033
AGCACC
+
FFFFFF
@45034
AAAACC
+
FFFFFF
@45035
AAAACC
+
FFFFFF
@45036
ATCACC
+
FFFFFF
@45037
AGCACC
+
FFFFFF
@45038
AGTACC
+
FFFFFF
@45039
AAAACC
+
FFFFFF
@45040
ATAACC
+
FFFFFF
@45041
AACACA
+
FFFFFF
@45042
ATAACC
+
FFFFFF
@45043
AAGACA
+
FFFFFF
@45044
AGGACC
+
FFFFFF
@45045
AGGACC
+
FFFFFF
@45046
AACACC
+
FFFFFF
@45047
AACACA
+
FFFFFF
@45048
AACACA
+
FFFFFF
@45049
ATAACC
+
FFFFFF
@45050
AACACA
+
FFFFFF
@45051
ATGACC
+
FFFFFF
@45052
ATAACC
+
FFFFFF
@45053
ATGACC
+
FFFFFF
@45054
AAGACA
+
FFFFFF
@45055
AAAACC
+
FFFFFF
@45056
AACACA
+
FFFFFF
@45057
ATGACC
+
FFFFFF
@45058
ATCACC
+
FFFFFF
@45059
ATGACC
+
FFFFFF
@45060
AGTACC
+
FFFFFF
@45061
ATGACC
+
FFFFFF
@45062
AGGACC
+
FFFFFF
@45063
AACACA
+
FFFFFF
@45064
AACACC
+
FFFFFF
@45065
ATAACA
+
FFFFFF
@45066
AACACA
+
FFFFFF
@45067
ATGACC
+
FFFFFF
@45068
ATAACC
+
FFFFFF
@45069
AACACC
+
FFFFFF
@45070
ATGACC
+
FFFFFF
@45071
AGGACC
+
FFFFFF
@45072
AGAACC
+
FFFFFF
@45073
ATGACC
+
FFFFFF
@45074
ATAACC
+
FFFFFF
@45075
AGGACC
+
FFFFFF
@45076
AAGACA
+
FFFFFF
@45077
AGTACC
+
FFFFFF
@45078
ATAACC
+
FFFFFF
@45079
ATGACA
+
FFFFFF
@45080
AGGACC
+
FFFFFF
@45081
ATAACC
+
FFFFFF
@45082
AAAACC
+
FFFFFF
@45083
AAGACC
+
FFFFFF
@45084
ATGACC
+
FFFFFF
@45085
AAGACC
+
FFFFFF
@45086
AGTACC
+
FFFFFF
@45087
ATAACC
+
FFFFFF
@45088
ATGACC
+
FFFFFF
@45089
ATGACC
+
FFFFFF
@45090
ATGACC
+
FFFFFF
@45091
ATAACC
+
FFFFFF
@45092
AACACC
+
FFFFFF
@45093
AAGACA
+
FFFFFF
@45094
AAGACC
+
FFFFFF
@45095
ATAACC
+
FFFFFF
@45096
ATAACC
+
FFFFFF
@45097
AGGACC
+
FFFFFF
@45098
ATGACC
+
FFFFFF
@45099
AGCACC
+
FFFFFF
@45100
ATGACC
+
FFFFFF
@45101
ATCACC
+
FFFFFF
@45102
AACACA
+
FFFFFF
@45103
ATCACC
+
FFFFFF
@45104
AAAACC
+
FFFFFF
@45105
AAGACC
+
FFFFFF
@45106
AGCACC
+
FFFFFF
@45107
AACACC
+
FFFFFF
@45108
ATAACC
+
FFFFFF
@45109
ATGACC
+
FFFFFF
@45110
ATAACC
+
FFFFFF
@45111
AAGACC
+
FFFFFF
@45112
AAGACA
+
FFFFFF
@45113
AAAACC
+
FFFFFF
@45114
ATAACC
+
FFFFFF
@45115
AAAACC
+
FFFFFF
@45116
AAAACC
+
FFFFFF
@45117
ATGACC
+
FFFFFF
@45118
ATCACC
+
FFFFFF
@45119
ATAACC
+
FFFFFF
@45120
ATGACC
+
FFFFFF
@45121
AAGACC
+
FFFFFF
@45122
AACACC
+
FFFFFF
@45123
AAAACC
+
FFFFFF
@45124
AAGACA
+
FFFFFF
@45125
ATAACC
+
FFFFFF
@45126
AAGACA
+
FFFFFF
@45127
AAGACC
+
FFFFFF
@45128
AAGACA
+
FFFFFF
@45129
AAGACC
+
FFFFFF
@45130
AAAACC
+
FFFFFF
@45131
ATGACC
+
FFFFFF
@45132
AAGACA
+
FFFFFF
@45133
AGCACC
+
FFFFFF
@45134
AAAACC
+
FFFFFF
@45135
ATAACC
+
FFFFFF
@45136
AACACC
+
FFFFFF
@45137
AAAACA
+
FFFFFF
@45138
ATGACC
+
FFFFFF
@45139
AAGACA
+
FFFFFF
@45140
ATGACC
+
FFFFFF
@45141
AGCACC
+
FFFFFF
@45142
ATGACC
+
FFFFFF
@45143
AACACC
+
FFFFFF
@45144
AGCACC
+
FFFFFF
@45145
AACACA
+
FFFFFF
@45146
ATCACC
+
FFFFFF
@45147
ATCACC
+
FFFFFF
@45148
ATCACC
+
FFFFFF
@45149
AAGACC
+
FFFFFF
@45150
ATGACC
+
FFFFFF
@45151
AAAACC
+
FFFFFF
@45152
ATGACC
+
FFFFFF
@45153
ATAACC
+
FFFFFF
@45154
AACACC
+
FFFFFF
@45155
AACACA
+
FFFFFF
@45156
AGCACC
+
FFFFFF
@45157
AAGACC
+
FFFFFF
@45158
ATAACC
+
FFFFFF
@45159
AAAACC
+
FFFFFF
@45160
AGGACC
+
FFFFFF
@45161
AAGACC
+
FFFFFF
@45162
AACACA
+
FFFFFF
@45163
AACACA
+
FFFFFF
@45164
AAGACC
+
FFFFFF
@45165
AGTACC
+
FFFFFF
@45166
AAAACC
+
FFFFFF
@45167
ATAACC
+
FFFFFF
@45168
ATGACC
+
FFFFFF
@45169
AACACC
+
FFFFFF
@45170
AAGACC
+
FFFFFF
@45171
ATGACC
+
FFFFFF
@45172
ATAACC
+
FFFFFF
@45173
AACACA
+
FFFFFF
@45174
AAAACC
+
FFFFFF
@45175
AGCACC
+
FFFFFF
@45176
ATAACC
+
FFFFFF
@45177
AGTACC
+
FFFFFF
@45178
ATAACC
+
FFFFFF
@45179
AACACC
+
FFFFFF
@45180
ACAACC
+
FFFFFF
@45181
AAGACC
+
FFFFFF
@45182
AAGACA
+
FFFFFF
@45183
AGCACC
+
FFFFFF
@45184
AGCACC
+
FFFFFF
@45185
ATGACA
+
FFFFFF
@45186
ATAACC
+
FFFFFF
@45187
ACGACA
+
FFFFFF
@45188
ATAACC
+
FFFFFF
@45189
ATGACC
+
FFFFFF
@45190
ATGACC
+
FFFFFF
@45191
ATGACC
+
FFFFFF
@45192
AAAACC
+
FFFFFF
@45193
AGCACC
+
FFFFFF
@45194
ATGACC
+
FFFFFF
@45195
ATGACC
+
FFFFFF
@45196
ATGACC
+
FFFFFF
@45197
AGCACC
+
FFFFFF
@45198
ATGACC
+
FFFFFF
@45199
AAGACA
+
FFFFFF
@45200
AAAACA
+
FFFFFF
@45201
AAGACA
+
FFFFFF
@45202
AACACA
+
FFFFFF
@45203
ATCACC
+
FFFFFF
@45204
ATAACC
+
FFFFFF
@45205
ATAACC
+
FFFFFF
@45206
AAGACC
+
FFFFFF
@45207
AAAACC
+
FFFFFF
@45208
ATAACC
+
FFFFFF
@45209
AGGACC
+
FFFFFF
@45210
ATGAGC
+
FFFFFF
@45211
AGCACC
+
FFFFFF
@45212
AAAACC
+
FFFFFF
@45213
ATAACC
+
FFFFFF
@45214
AAAACC
+
FFFFFF
@45215
AAAACA
+
FFFFFF
@45216
ATGACC
+
FFFFFF
@45217
AAAACC
+
FFFFFF
@45218
AACACA
+
FFFFFF
@45219
ATAACC
+
FFFFFF
@45220
ATAACC
+
FFFFFF
@45221
AAGACA
+
FFFFFF
@45222
AAAACC
+
FFFFFF
@45223
AACACC
+
FFFFFF
@45224
ATGACC
+
FFFFFF
@45225
AGCACC
+
FFFFFF
@45226
ATGACC
+
FFFFFF
@45227
AAGACC
+
FFFFFF
@45228
AAGACC
+
FFFFFF
@45229
ATAACC
+
FFFFFF
@45230
AACACC
+
FFFFFF
@45231
ACCACC
+
FFFFFF
@45232
ATGACC
+
FFFFFF
@45233
AGCACC
+
FFFFFF
@45234
AGTACC
+
FFFFFF
@45235
AACACA
+
FFFFFF
@45236
AAAACC
+
FFFFFF
@45237
ACGACA
+
FFFFFF
@45238
ATGACC
+
FFFFFF
@45239
AAAACC
+
FFFFFF
@45240
AACACC
+
FFFFFF
@45241
AGTACC
+
FFFFFF
@45242
AGCACC
+
FFFFFF
@45243
AAGACA
+
FFFFFF
@45244
ATAACC
+
FFFFFF
@45245
AACACC
+
FFFFFF
@45246
AACACA
+
FFFFFF
@45247
AAGACA
+
FFFFFF
@45248
AACACA
+
FFFFFF
@45249
ATCACC
+
FFFFFF
@45250
ATAACA
+
FFFFFF
@45251
ATAACC
+
FFFFFF
@45252
ATGACC
+
FFFFFF
@45253
AGGACC
+
FFFFFF
@45254
AACACA
+
FFFFFF
@45255
ATGACC
+
FFFFFF
@45256
ATAACC
+
FFFFFF
@45257
AAAACC
+
FFFFFF
@45258
ATGACC
+
FFFFFF
@45259
AACACC
+
FFFFFF
@45260
ATGACC
+
FFFFFF
@45261
AAGACA
+
FFFFFF
@45262
AAAACC
+
FFFFFF
@45263
AAAACC
+
FFFFFF
@45264
AAGACC
+
FFFFFF
@45265
ATAACC
+
FFFFFF
@45266
ATGACC
+
FFFFFF
@45267
ATAACC
+
FFFFFF
@45268
AGCACC
+
FFFFFF
@45269
AGGACC
+
FFFFFF
@45270
ACGACC
+
FFFFFF
@45271
ATAACC
+
FFFFFF
@45272
AGGACC
+
FFFFFF
@45273
ATAACC
+
FFFFFF
@45274
ATGACC
+
FFFFFF
@45275
ATGACC
+
FFFFFF
@45276
AGCACC
+
FFFFFF
@45277
AGGACC
+
FFFFFF
@45278
ATGACC
+
FFFFFF
@45279
AACACC
+
FFFFFF
@45280
AAGACA
+
FFFFFF
@45281
AGGACC
+
FFFFFF
@45282
AAAACC
+
FFFFFF
@45283
ATAACC
+
FFFFFF
@45284
AAGACC
+
FFFFFF
@45285
ATCACC
+
FFFFFF
@45286
ATAACC
+
FFFFFF
@45287
AGTACC
+
FFFFFF
@45288
ATAACC
+
FFFFFF
@45289
ATAACC
+
FFFFFF
@45290
AAAACC
+
FFFFFF
@45291
ATGACC
+
FFFFFF
@45292
AAAACC
+
FFFFFF
@45293
ATCACC
+
FFFFFF
@45294
ATGACC
+
FFFFFF
@45295
AGTACC
+
FFFFFF
@45296
ATAACC
+
FFFFFF
@45297
ATGACC
+
FFFFFF
@45298
ATAACA
+
FFFFFF
@45299
AACACA
+
FFFFFF
@45300
ATGACC
+
FFFFFF
@45301
ATAACC
+
FFFFFF
@45302
AACACA
+
FFFFFF
@45303
AAGACA
+
FFFFFF
@45304
ATAACC
+
FFFFFF
@45305
AAAACC
+
FFFFFF
@45306
ACCACC
+
FFFFFF
@45307
ATAACC
+
FFFFFF
@45308
AGCACC
+
FFFFFF
@45309
ATGACC
+
FFFFFF
@45310
AGCACC
+
FFFFFF
@45311
AGCACC
+
FFFFFF
@45312
ATAACC
+
FFFFFF
@45313
AAGACA
+
FFFFFF
@45314
AGAACC
+
FFFFFF
@45315
AACACC
+
FFFFFF
@45316
AGGACC
+
FFFFFF
@45317
ATAACC
+
FFFFFF
@45318
AACACC
+
FFFFFF
@45319
ATAACA
+
FFFFFF
@45320
ATGACC
+
FFFFFF
@45321
AAAACC
+
FFFFFF
@45322
ATAACC
+
FFFFFF
@45323
ATGACC
+
FFFFFF
@45324
ATGACC
+
FFFFFF
@45325
AAGACA
+
FFFFFF
@45326
AAAACC
+
FFFFFF
@45327
ATGACC
+
FFFFFF
@45328
ATCACC
+
FFFFFF
@45329
ATAACC
+
FFFFFF
@45330
AGGACC
+
FFFFFF
@45331
AACACA
+
FFFFFF
@45332
AGGACC
+
FFFFFF
@45333
ATGACC
+
FFFFFF
@45334
AGGACC
+
FFFFFF
@45335
AACACA
+
FFFFFF
@45336
ATCACC
+
FFFFFF
@45337
AGGACC
+
FFFFFF
@45338
AAAACC
+
FFFFFF
@45339
ATGACC
+
FFFFFF
@45340
AAGACA
+
FFFFFF
@45341
AAAACA
+
FFFFFF
@45342
AACACC
+
FFFFFF
@45343
ATGACA
+
FFFFFF
@45344
AACACA
+
FFFFFF
@45345
ATGACC
+
FFFFFF
@45346
ATGACC
+
FFFFFF
@45347
AACACA
+
FFFFFF
@45348
AAGACA
+
FFFFFF
@45349
ATGACC
+
FFFFFF
@45350
AAAACA
+
FFFFFF
@45351
ATAACC
+
FFFFFF
@45352
AACACA
+
FFFFFF
@45353
AGCACC
+
FFFFFF
@45354
ATCACC
+
FFFFFF
@45355
AGCACC
+
FFFFFF
@45356
AACACA
+
FFFFFF
@45357
ATAACC
+
FFFFFF
@45358
ATGACC
+
FFFFFF
@45359
AGGACC
+
FFFFFF
@45360
ACCACC
+
FFFFFF
@45361
AGAACC
+
FFFFFF
@45362
ATAACC
+
FFFFFF
@45363
AAGACC
+
FFFFFF
@45364
AGGACC
+
FFFFFF
@45365
AACACA
+
FFFFFF
@45366
AGGACC
+
FFFFFF
@45367
ATGACC
+
FFFFFF
@45368
ATGACC
+
FFFFFF
@45369
ATGACC
+
FFFFFF
@45370
ATGACC
+
FFFFFF
@45371
AAGACA
+
FFFFFF
@45372
ATAACC
+
FFFFFF
@45373
AAAACC
+
FFFFFF
@45374
ATGACC
+
FFFFFF
@45375
AAGACA
+
FFFFFF
@45376
ATAACC
+
FFFFFF
@45377
ATGACC
+
FFFFFF
@45378
AACACC
+
FFFFFF
@45379
AAAACC
+
FFFFFF
@45380
AAGACA
+
FFFFFF
@45381
AGCACC
+
FFFFFF
@45382
ATAACC
+
FFFFFF
@45383
AACACA
+
FFFFFF
@45384
ATCACC
+
FFFFFF
@45385
AGCACC
+
FFFFFF
@45386
ATGACC
+
FFFFFF
@45387
ATGACC
+
FFFFFF
@45388
ATGACC
+
FFFFFF
@45389
AAGACA
+
FFFFFF
@45390
ACGACC
+
FFFFFF
@45391
AGGACC
+
FFFFFF
@45392
AACACA
+
FFFFFF
@45393
AGCACC
+
FFFFFF
@45394
ATCACC
+
FFFFFF
@45395
AACACA
+
FFFFFF
@45396
AAGACC
+
FFFFFF
@45397
AAAACC
+
FFFFFF
@45398
AAAACA
+
FFFFFF
@45399
AAGACA
+
FFFFFF
@45400
ATAACC
+
FFFFFF
@45401
AAGACC
+
FFFFFF
@45402
AAGACA
+
FFFFFF
@45403
AAGACA
+
FFFFFF
@45404
ATAACC
+
FFFFFF
@45405
ATCACC
+
FFFFFF
@45406
ATAACC
+
FFFFFF
@45407
ATAACC
+
FFFFFF
@45408
ATAACC
+
FFFFFF
@45409
ATAACC
+
FFFFFF
@45410
ATGACC
+
FFFFFF
@45411
AGCACC
+
FFFFFF
@45412
ATAACC
+
FFFFFF
@45413
AAGACA
+
FFFFFF
@45414
AAAACC
+
FFFFFF
@45415
ATGACC
+
FFFFFF
@45416
AAAACC
+
FFFFFF
@45417
ATAACC
+
FFFFFF
@45418
AGTACC
+
FFFFFF
@45419
AACACA
+
FFFFFF
@45420
ATGACA
+
FFFFFF
@45421
AAAACC
+
FFFFFF
@45422
ATAACC
+
FFFFFF
@45423
AAAACC
+
FFFFFF
@45424
ATAACC
+
FFFFFF
@45425
AAGACC
+
FFFFFF
@45426
AACACC
+
FFFFFF
@45427
ATGACC
+
FFFFFF
@45428
ATAACC
+
FFFFFF
@45429
ATAACC
+
FFFFFF
@45430
AACACC
+
FFFFFF
@45431
AAAACC
+
FFFFFF
@45432
ATGACC
+
FFFFFF
@45433
AACACC
+
FFFFFF
@45434
AAGACA
+
FFFFFF
@45435
AACACC
+
FFFFFF
@45436
AGCACC
+
FFFFFF
@45437
AGCACC
+
FFFFFF
@45438
AGGACC
+
FFFFFF
@45439
ATAACC
+
FFFFFF
@45440
ATGACA
+
FFFFFF
@45441
ATAACC
+
FFFFFF
@45442
AACACA
+
FFFFFF
@45443
AGCACC
+
FFFFFF
@45444
AGCACC
+
FFFFFF
@45445
ATAACC
+
FFFFFF
@45446
ATGACA
+
FFFFFF
@45447
AAAACC
+
FFFFFF
@45448
AAAACC
+
FFFFFF
@45449
AGCACC
+
FFFFFF
@45450
ATAACC
+
FFFFFF
@45451
AGCACC
+
FFFFFF
@45452
AAAACC
+
FFFFFF
@45453
ATAACC
+
FFFFFF
@45454
AAAACC
+
FFFFFF
@45455
AAGACC
+
FFFFFF
@45456
ATGACC
+
FFFFFF
@45457
AAGACA
+
FFFFFF
@45458
ATCACC
+
FFFFFF
@45459
AACACA
+
FFFFFF
@45460
AACACC
+
FFFFFF
@45461
AAAACC
+
FFFFFF
@45462
ATGACC
+
FFFFFF
@45463
AAGACA
+
FFFFFF
@45464
AGCACC
+
FFFFFF
@45465
AGGACC
+
FFFFFF
@45466
ATCACC
+
FFFFFF
@45467
ATAACC
+
FFFFFF
@45468
AGCACC
+
FFFFFF
@45469
AAAACC
+
FFFFFF
@45470
AGCACC
+
FFFFFF
@45471
AAAACC
+
FFFFFF
@45472
ATAACC
+
FFFFFF
@45473
ATAACC
+
FFFFFF
@45474
AGAACC
+
FFFFFF
@45475
ATAACC
+
FFFFFF
@45476
ATCACC
+
FFFFFF
@45477
AACACC
+
FFFFFF
@45478
ATGACC
+
FFFFFF
@45479
ATAACC
+
FFFFFF
@45480
ATGACC
+
FFFFFF
@45481
ATGACC
+
FFFFFF
@45482
AACACA
+
FFFFFF
@45483
ATGACC
+
FFFFFF
@45484
AAAACC
+
FFFFFF
@45485
ATAACC
+
FFFFFF
@45486
AGCACC
+
FFFFFF
@45487
ATGACC
+
FFFFFF
@45488
ATGACC
+
FFFFFF
@45489
ATGACC
+
FFFFFF
@45490
ATAACC
+
FFFFFF
@45491
AAAACC
+
FFFFFF
@45492
AGCACC
+
FFFFFF
@45493
ATGACC
+
FFFFFF
@45494
AACACC
+
FFFFFF
@45495
ATGACC
+
FFFFFF
@45496
ATGACC
+
FFFFFF
@45497
AAGACA
+
FFFFFF
@45498
AACACA
+
FFFFFF
@45499
AAAACC
+
FFFFFF
@45500
ATGACC
+
FFFFFF
@45501
ATGACC
+
FFFFFF
@45502
AAAACA
+
FFFFFF
@45503
AAGACA
+
FFFFFF
@45504
ATAACC
+
FFFFFF
@45505
AGGACC
+
FFFFFF
@45506
AAAACC
+
FFFFFF
@45507
AAAACC
+
FFFFFF
@45508
ATGACC
+
FFFFFF
@45509
ATCACC
+
FFFFFF
@45510
ATGACC
+
FFFFFF
@45511
AAGACA
+
FFFFFF
@45512
AACACA
+
FFFFFF
@45513
AAGACC
+
FFFFFF
@45514
ATGACC
+
FFFFFF
@45515
AAAACC
+
FFFFFF
@45516
AAGACA
+
FFFFFF
@45517
AAAACC
+
FFFFFF
@45518
ATAACC
+
FFFFFF
@45519
AAGACA
+
FFFFFF
@45520
AGCACC
+
FFFFFF
@45521
ATAACC
+
FFFFFF
@45522
ATAACC
+
FFFFFF
@45523
ATAACC
+
FFFFFF
@45524
AACACA
+
FFFFFF
@45525
AAGACA
+
FFFFFF
@45526
ATGACC
+
FFFFFF
@45527
AGCACC
+
FFFFFF
@45528
AACACC
+
FFFFFF
@45529
AAGACA
+
FFFFFF
@45530
AACACA
+
FFFFFF
@45531
ACGACA
+
FFFFFF
@45532
ATAACC
+
FFFFFF
@45533
AAAACC
+
FFFFFF
@45534
AAAACC
+
FFFFFF
@45535
ATAACC
+
FFFFFF
@45536
ATGACC
+
FFFFFF
@45537
AAAACC
+
FFFFFF
@45538
ATGACC
+
FFFFFF
@45539
ATGACC
+
FFFFFF
@45540
ATGACC
+
FFFFFF
@45541
ATAACC
+
FFFFFF
@45542
ATAACC
+
FFFFFF
@45543
ATGACC
+
FFFFFF
@45544
AGCACC
+
FFFFFF
@45545
ATAACC
+
FFFFFF
@45546
AGTACC
+
FFFFFF
@45547
AAAACC
+
FFFFFF
@45548
ATGACC
+
FFFFFF
@45549
ATAACC
+
FFFFFF
@45550
AAGACA
+
FFFFFF
@45551
AAAACC
+
FFFFFF
@45552
ATAACC
+
FFFFFF
@45553
AACACC
+
FFFFFF
@45554
AAGACA
+
FFFFFF
@45555
AAGACA
+
FFFFFF
@45556
AGCACC
+
FFFFFF
@45557
ATAACC
+
FFFFFF
@45558
AGCACC
+
FFFFFF
@45559
ATCACC
+
FFFFFF
@45560
ATGACC
+
FFFFFF
@45561
ATGACC
+
FFFFFF
@45562
ATGACC
+
FFFFFF
@45563
AGGACC
+
FFFFFF
@45564
AGCACC
+
FFFFFF
@45565
ATCACC
+
FFFFFF
@45566
AAAACC
+
FFFFFF
@45567
ATAACC
+
FFFFFF
@45568
AGCACC
+
FFFFFF
@45569
AACACA
+
FFFFFF
@45570
ATAACC
+
FFFFFF
@45571
AACACC
+
FFFFFF
@45572
AGTACC
+
FFFFFF
@45573
AGTACC
+
FFFFFF
@45574
ATAACC
+
FFFFFF
@45575
AACACA
+
FFFFFF
@45576
AAAACC
+
FFFFFF
@45577
ATAACC
+
FFFFFF
@45578
ATAACA
+
FFFFFF
@45579
AAGACA
+
FFFFFF
@45580
ATGACC
+
FFFFFF
@45581
ATCACC
+
FFFFFF
@45582
ATGACC
+
FFFFFF
@45583
ATAACC
+
FFFFFF
@45584
ATCACC
+
FFFFFF
@45585
ATAACC
+
FFFFFF
@45586
AAAACA
+
FFFFFF
@45587
AACACA
+
FFFFFF
@45588
ATAACC
+
FFFFFF
@45589
ATAACC
+
FFFFFF
@45590
ATGACC
+
FFFFFF
@45591
ACGACA
+
FFFFFF
@45592
AGCACC
+
FFFFFF
@45593
AAGACC
+
FFFFFF
@45594
AGGACC
+
FFFFFF
@45595
ATAACC
+
FFFFFF
@45596
AAGACA
+
FFFFFF
@45597
AGTACC
+
FFFFFF
@45598
ATAACC
+
FFFFFF
@45599
ATCACC
+
FFFFFF
@45600
AAGACA
+
FFFFFF
@45601
AGGACC
+
FFFFFF
@45602
ATAACC
+
FFFFFF
@45603
ATGACC
+
FFFFFF
@45604
ATGACC
+
FFFFFF
@45605
AGTACC
+
FFFFFF
@45606
AACATA
+
FFFFFF
@45607
AACACC
+
FFFFFF
@45608
AAGACA
+
FFFFFF
@45609
AACACA
+
FFFFFF
@45610
AGGACC
+
FFFFFF
@45611
AAAACC
+
FFFFFF
@45612
AAGACC
+
FFFFFF
@45613
ATGACC
+
FFFFFF
@45614
ATAACC
+
FFFFFF
@45615
AAAACC
+
FFFFFF
@45616
ATAACC
+
FFFFFF
@45617
AGCACC
+
FFFFFF
@45618
ATAACC
+
FFFFFF
@45619
ATAACC
+
FFFFFF
@45620
AGGACC
+
FFFFFF
@45621
AGTACC
+
FFFFFF
@45622
ATGACC
+
FFFFFF
@45623
AACACC
+
FFFFFF
@45624
ATGACC
+
FFFFFF
@45625
AAAACC
+
FFFFFF
@45626
ATAACC
+
FFFFFF
@45627
AGTACC
+
FFFFFF
@45628
AGCACC
+
FFFFFF
@45629
ATGACC
+
FFFFFF
@45630
AAGACC
+
FFFFFF
@45631
AAAACC
+
FFFFFF
@45632
ATAACC
+
FFFFFF
@45633
ATGACC
+
FFFFFF
@45634
AAAACC
+
FFFFFF
@45635
AGTACC
+
FFFFFF
@45636
ATGACC
+
FFFFFF
@45637
AACACA
+
FFFFFF
@45638
AACACA
+
FFFFFF
@45639
ATCACC
+
FFFFFF
@45640
ATAACC
+
FFFFFF
@45641
ATGACC
+
FFFFFF
@45642
AAGACC
+
FFFFFF
@45643
ATAACC
+
FFFFFF
@45644
ATAACC
+
FFFFFF
@45645
AACACA
+
FFFFFF
@45646
ATGACC
+
FFFFFF
@45647
ATGACC
+
FFFFFF
@45648
AGCACC
+
FFFFFF
@45649
ATAACC
+
FFFFFF
@45650
AGGACC
+
FFFFFF
@45651
AACACA
+
FFFFFF
@45652
AGCACC
+
FFFFFF
@45653
AAAACA
+
FFFFFF
@45654
AGGACC
+
FFFFFF
@45655
AACACA
+
FFFFFF
@45656
ATCACC
+
FFFFFF
@45657
AAAACC
+
FFFFFF
@45658
ATAACC
+
FFFFFF
@45659
AACACA
+
FFFFFF
@45660
ATGACC
+
FFFFFF
@45661
ATAACC
+
FFFFFF
@45662
AAGACC
+
FFFFFF
@45663
AAGACA
+
FFFFFF
@45664
ATGACC
+
FFFFFF
@45665
AACACA
+
FFFFFF
@45666
ACGACA
+
FFFFFF
@45667
ATGACC
+
FFFFFF
@45668
AGGACC
+
FFFFFF
@45669
ATAACC
+
FFFFFF
@45670
AAGACA
+
FFFFFF
@45671
ATAACC
+
FFFFFF
@45672
AGCACC
+
FFFFFF
@45673
AAGACA
+
FFFFFF
@45674
AAAACC
+
FFFFFF
@45675
AGGACC
+
FFFFFF
@45676
ATGACC
+
FFFFFF
@45677
AGTACC
+
FFFFFF
@45678
AAAACC
+
FFFFFF
@45679
ATGACC
+
FFFFFF
@45680
AACACA
+
FFFFFF
@45681
ATGACC
+
FFFFFF
@45682
ATGACC
+
FFFFFF
@45683
ATGACC
+
FFFFFF
@45684
ATAACC
+
FFFFFF
@45685
AGTACC
+
FFFFFF
@45686
ACGACA
+
FFFFFF
@45687
AACACC
+
FFFFFF
@45688
ATCACC
+
FFFFFF
@45689
AGCACC
+
FFFFFF
@45690
ATCACC
+
FFFFFF
@45691
ATGACC
+
FFFFFF
@45692
AGGACC
+
FFFFFF
@45693
AGCACC
+
FFFFFF
@45694
AAAACC
+
FFFFFF
@45695
ATAACC
+
FFFFFF
@45696
ATAACC
+
FFFFFF
@45697
AGCACC
+
FFFFFF
@45698
AAAACC
+
FFFFFF
@45699
ATGACC
+
FFFFFF
@45700
AACACA
+
FFFFFF
@45701
AACACA
+
FFFFFF
@45702
AGCACC
+
FFFFFF
@45703
ATAACC
+
FFFFFF
@45704
ATGACC
+
FFFFFF
@45705
ATGACC
+
FFFFFF
@45706
ATGACC
+
FFFFFF
@45707
ACCACC
+
FFFFFF
@45708
AGCACC
+
FFFFFF
@45709
AAGACA
+
FFFFFF
@45710
ATGACC
+
FFFFFF
@45711
AACACA
+
FFFFFF
@45712
ATGACA
+
FFFFFF
@45713
AGGACC
+
FFFFFF
@45714
ATGACC
+
FFFFFF
@45715
AACACC
+
FFFFFF
@45716
AAAACC
+
FFFFFF
@45717
ATGACC
+
FFFFFF
@45718
AGTACC
+
FFFFFF
@45719
AGTACC
+
FFFFFF
@45720
ATAACC
+
FFFFFF
@45721
AGGACC
+
FFFFFF
@45722
ATCACC
+
FFFFFF
@45723
ATAACC
+
FFFFFF
@45724
ATGACC
+
FFFFFF
@45725
ATAACC
+
FFFFFF
@45726
ATAACC
+
FFFFFF
@45727
AAGACA
+
FFFFFF
@45728
ATAACC
+
FFFFFF
@45729
AACACA
+
FFFFFF
@45730
ATAACC
+
FFFFFF
@45731
AAAACC
+
FFFFFF
@45732
AAAACC
+
FFFFFF
@45733
AAAACC
+
FFFFFF
@45734
ATAACC
+
FFFFFF
@45735
ATAACC
+
FFFFFF
@45736
ATAACC
+
FFFFFF
@45737
ATAACC
+
FFFFFF
@45738
AGGACC
+
FFFFFF
@45739
AAAACC
+
FFFFFF
@45740
ATCACC
+
FFFFFF
@45741
ATGACC
+
FFFFFF
@45742
ATAACC
+
FFFFFF
@45743
AGCACC
+
FFFFFF
@45744
AACACA
+
FFFFFF
@45745
ATAACC
+
FFFFFF
@45746
AAGACA
+
FFFFFF
@45747
AACACA
+
FFFFFF
@45748
AGGACC
+
FFFFFF
@45749
AAAACC
+
FFFFFF
@45750
AGAACC
+
FFFFFF
@45751
ATAACC
+
FFFFFF
@45752
ATCACC
+
FFFFFF
@45753
AAAACC
+
FFFFFF
@45754
ATAACC
+
FFFFFF
@45755
ATGACC
+
FFFFFF
@45756
AGTACC
+
FFFFFF
@45757
AGCACC
+
FFFFFF
@45758
ATAACC
+
FFFFFF
@45759
AAAACC
+
FFFFFF
@45760
AAGACA
+
FFFFFF
@45761
AGCACC
+
FFFFFF
@45762
AGCACC
+
FFFFFF
@45763
ATGACC
+
FFFFFF
@45764
AACACA
+
FFFFFF
@45765
ATGACC
+
FFFFFF
@45766
AGGACC
+
FFFFFF
@45767
AAAACC
+
FFFFFF
@45768
ATCACC
+
FFFFFF
@45769
ATGACC
+
FFFFFF
@45770
AGCACC
+
FFFFFF
@45771
ATGACC
+
FFFFFF
@45772
ATAACC
+
FFFFFF
@45773
ATAACC
+
FFFFFF
@45774
ATAACC
+
FFFFFF
@45775
ATAACC
+
FFFFFF
@45776
AAAACC
+
FFFFFF
@45777
AGTACC
+
FFFFFF
@45778
AAAACA
+
FFFFFF
@45779
ATCACC
+
FFFFFF
@45780
ATGACC
+
FFFFFF
@45781
AAGACC
+
FFFFFF
@45782
AGCACC
+
FFFFFF
@45783
ATAACC
+
FFFFFF
@45784
AACACA
+
FFFFFF
@45785
AAAACC
+
FFFFFF
@45786
ATGACC
+
FFFFFF
@45787
AAGACA
+
FFFFFF
@45788
AAAACC
+
FFFFFF
@45789
AGCACC
+
FFFFFF
@45790
ATAACC
+
FFFFFF
@45791
ATAACC
+
FFFFFF
@45792
AACACC
+
FFFFFF
@45793
AAGACC
+
FFFFFF
@45794
ATCACC
+
FFFFFF
@45795
ATAACC
+
FFFFFF
@45796
AGCACC
+
FFFFFF
@45797
ATAACC
+
FFFFFF
@45798
AGGACC
+
FFFFFF
@45799
ATGACA
+
FFFFFF
@45800
AGCACC
+
FFFFFF
@45801
ATAACC
+
FFFFFF
@45802
ATGACC
+
FFFFFF
@45803
AAGACA
+
FFFFFF
@45804
AGCACC
+
FFFFFF
@45805
ATGACC
+
FFFFFF
@45806
AAGACC
+
FFFFFF
@45807
AAAACC
+
FFFFFF
@45808
AAGACA
+
FFFFFF
@45809
AAGACC
+
FFFFFF
@45810
ATAACC
+
FFFFFF
@45811
AGCACC
+
FFFFFF
@45812
ATGACC
+
FFFFFF
@45813
AACACA
+
FFFFFF
@45814
AACACC
+
FFFFFF
@45815
ATAACC
+
FFFFFF
@45816
AACACC
+
FFFFFF
@45817
AGCACC
+
FFFFFF
@45818
ATAACC
+
FFFFFF
@45819
ATGACC
+
FFFFFF
@45820
AAAACC
+
FFFFFF
@45821
AAGACC
+
FFFFFF
@45822
AAGACC
+
FFFFFF
@45823
ATAACC
+
FFFFFF
@45824
AAGACA
+
FFFFFF
@45825
AAAACC
+
FFFFFF
@45826
AAAACC
+
FFFFFF
@45827
ATGACC
+
FFFFFF
@45828
AACACA
+
FFFFFF
@45829
ATAACC
+
FFFFFF
@45830
AACACA
+
FFFFFF
@45831
ATGACC
+
FFFFFF
@45832
AACACA
+
FFFFFF
@45833
ATAACC
+
FFFFFF
@45834
ATGACA
+
FFFFFF
@45835
ATGACC
+
FFFFFF
@45836
AACACA
+
FFFFFF
@45837
ATGACC
+
FFFFFF
@45838
AAAACC
+
FFFFFF
@45839
AGCACC
+
FFFFFF
@45840
ATAACC
+
FFFFFF
@45841
AAGACC
+
FFFFFF
@45842
AAAACC
+
FFFFFF
@45843
ATAACC
+
FFFFFF
@45844
ATGACC
+
FFFFFF
@45845
ATAACC
+
FFFFFF
@45846
AACACC
+
FFFFFF
@45847
ATAACC
+
FFFFFF
@45848
ATAACC
+
FFFFFF
@45849
AGCACC
+
FFFFFF
@45850
ATAACC
+
FFFFFF
@45851
AAAACC
+
FFFFFF
@45852
AACACA
+
FFFFFF
@45853
AGGACC
+
FFFFFF
@45854
ATAACC
+
FFFFFF
@45855
ATGACC
+
FFFFFF
@45856
AAAACC
+
FFFFFF
@45857
AACACA
+
FFFFFF
@45858
AGGACC
+
FFFFFF
@45859
AGAACC
+
FFFFFF
@45860
AAAACC
+
FFFFFF
@45861
AACACA
+
FFFFFF
@45862
AACACA
+
FFFFFF
@45863
AGGACC
+
FFFFFF
@45864
ATCACC
+
FFFFFF
@45865
AGCACC
+
FFFFFF
@45866
ATAACC
+
FFFFFF
@45867
ATAACC
+
FFFFFF
@45868
ATAACC
+
FFFFFF
@45869
ATGACC
+
FFFFFF
@45870
ATCACC
+
FFFFFF
@45871
AGAACC
+
FFFFFF
@45872
ATAACC
+
FFFFFF
@45873
AGCACC
+
FFFFFF
@45874
AAAACC
+
FFFFFF
@45875
ATGACC
+
FFFFFF
@45876
AGTACC
+
FFFFFF
@45877
ATCACC
+
FFFFFF
@45878
ATGACC
+
FFFFFF
@45879
ATAACC
+
FFFFFF
@45880
AACACA
+
FFFFFF
@45881
AGCACC
+
FFFFFF
@45882
AACACA
+
FFFFFF
@45883
AACACA
+
FFFFFF
@45884
ATAACC
+
FFFFFF
@45885
ATGACC
+
FFFFFF
@45886
ATAACC
+
FFFFFF
@45887
ATGAGC
+
FFFFFF
@45888
AGCACC
+
FFFFFF
@45889
ATAACC
+
FFFFFF
@45890
AAGACC
+
FFFFFF
@45891
ATGACC
+
FFFFFF
@45892
AAGACC
+
FFFFFF
@45893
ATCACC
+
FFFFFF
@45894
AGCACC
+
FFFFFF
@45895
AAAACC
+
FFFFFF
@45896
ATGACC
+
FFFFFF
@45897
AAAACC
+
FFFFFF
@45898
AACACA
+
FFFFFF
@45899
ATGACC
+
FFFFFF
@45900
AAGACC
+
FFFFFF
@45901
AGGACC
+
FFFFFF
@45902
AGCACC
+
FFFFFF
@45903
AAAACC
+
FFFFFF
@45904
ATGACC
+
FFFFFF
@45905
ATAACC
+
FFFFFF
@45906
AACACC
+
FFFFFF
@45907
ATAACC
+
FFFFFF
@45908
AAAACC
+
FFFFFF
@45909
ATGACC
+
FFFFFF
@45910
AAGACC
+
FFFFFF
@45911
AACACC
+
FFFFFF
@45912
AGTACC
+
FFFFFF
@45913
ATAACC
+
FFFFFF
@45914
AAAACC
+
FFFFFF
@45915
ACCACC
+
FFFFFF
@45916
ATGACC
+
FFFFFF
@45917
ATAACC
+
FFFFFF
@45918
AAGACA
+
FFFFFF
@45919
ATAACC
+
FFFFFF
@45920
AAGACC
+
FFFFFF
@45921
ATGACC
+
FFFFFF
@45922
AAGACA
+
FFFFFF
@45923
AGCACC
+
FFFFFF
@45924
ACGACA
+
FFFFFF
@45925
AAGACA
+
FFFFFF
@45926
AAGACC
+
FFFFFF
@45927
AACACC
+
FFFFFF
@45928
AGTACC
+
FFFFFF
@45929
ATCACC
+
FFFFFF
@45930
ATGACC
+
FFFFFF
@45931
ATAACC
+
FFFFFF
@45932
AAAACC
+
FFFFFF
@45933
AAAACC
+
FFFFFF
@45934
AGTACC
+
FFFFFF
@45935
AACACA
+
FFFFFF
@45936
AGCACC
+
FFFFFF
@45937
AAGACA
+
FFFFFF
@45938
ATAACC
+
FFFFFF
@45939
AGCACC
+
FFFFFF
@45940
AACACA
+
FFFFFF
@45941
ATGACC
+
FFFFFF
@45942
ATGACC
+
FFFFFF
@45943
AGCACC
+
FFFFFF
@45944
AACACA
+
FFFFFF
@45945
AAGACA
+
FFFFFF
@45946
AACACC
+
FFFFFF
@45947
ACCACC
+
FFFFFF
@45948
ATAACC
+
FFFFFF
@45949
AGGACC
+
FFFFFF
@45950
ATCACC
+
FFFFFF
@45951
AGGACC
+
FFFFFF
@45952
ATAACC
+
FFFFFF
@45953
AACACC
+
FFFFFF
@45954
ATAACC
+
FFFFFF
@45955
ATGACA
+
FFFFFF
@45956
AAAACC
+
FFFFFF
@45957
ATCACC
+
FFFFFF
@45958
ATCACC
+
FFFFFF
@45959
AGGACC
+
FFFFFF
@45960
ATGACC
+
FFFFFF
@45961
ACGACC
+
FFFFFF
@45962
ATGACC
+
FFFFFF
@45963
AAGACC
+
FFFFFF
@45964
ATGAGC
+
FFFFFF
@45965
ATAACC
+
FFFFFF
@45966
ATGACC
+
FFFFFF
@45967
AAGACC
+
FFFFFF
@45968
AACACC
+
FFFFFF
@45969
ATAACC
+
FFFFFF
@45970
ATCACC
+
FFFFFF
@45971
ATGACC
+
FFFFFF
@45972
AGTACC
+
FFFFFF
@45973
AACACA
+
FFFFFF
@45974
ATAACC
+
FFFFFF
@45975
ATGACC
+
FFFFFF
@45976
AAAACC
+
FFFFFF
@45977
ATGACC
+
FFFFFF
@45978
ATAACC
+
FFFFFF
@45979
AACACA
+
FFFFFF
@45980
AACACC
+
FFFFFF
@45981
ATAACC
+
FFFFFF
@45982
ATAACC
+
FFFFFF
@45983
AAAACC
+
FFFFFF
@45984
AGTACC
+
FFFFFF
@45985
AACACC
+
FFFFFF
@45986
ATGACA
+
FFFFFF
@45987
AACACA
+
FFFFFF
@45988
AAGACC
+
FFFFFF
@45989
ATCACC
+
FFFFFF
@45990
ATAACC
+
FFFFFF
@45991
AGCACC
+
FFFFFF
@45992
ATAACA
+
FFFFFF
@45993
AACACC
+
FFFFFF
@45994
AAAACC
+
FFFFFF
@45995
AGGACC
+
FFFFFF
@45996
ATGACC
+
FFFFFF
@45997
ATGACC
+
FFFFFF
@45998
AAGACC
+
FFFFFF
@45999
AGCACC
+
FFFFFF
@46000
AGCACC
+
FFFFFF
@46001
ATAACC
+
FFFFFF
@46002
AAAACC
+
FFFFFF
@46003
ATGACA
+
FFFFFF
@46004
AAGACA
+
FFFFFF
@46005
AAAACC
+
FFFFFF
@46006
AACACC
+
FFFFFF
@46007
AAGACC
+
FFFFFF
@46008
AGCACC
+
FFFFFF
@46009
AAGACA
+
FFFFFF
@46010
AAGACA
+
FFFFFF
@46011
ATGACC
+
FFFFFF
@46012
AGCACC
+
FFFFFF
@46013
AAGACA
+
FFFFFF
@46014
AAAACC
+
FFFFFF
@46015
AGTACC
+
FFFFFF
@46016
AAGACC
+
FFFFFF
@46017
ATAACC
+
FFFFFF
@46018
ATGACC
+
FFFFFF
@46019
AAAACA
+
FFFFFF
@46020
AACACC
+
FFFFFF
@46021
AAAACC
+
FFFFFF
@46022
ACGACA
+
FFFFFF
@46023
ATCACC
+
FFFFFF
@46024
ATAACC
+
FFFFFF
@46025
AAGACC
+
FFFFFF
@46026
AACACA
+
FFFFFF
@46027
AGGACC
+
FFFFFF
@46028
AACACA
+
FFFFFF
@46029
AAAACA
+
FFFFFF
@46030
AACACA
+
FFFFFF
@46031
ATGACC
+
FFFFFF
@46032
ATGACC
+
FFFFFF
@46033
ATAACA
+
FFFFFF
@46034
ATGACC
+
FFFFFF
@46035
ATGACC
+
FFFFFF
@46036
ATCACC
+
FFFFFF
@46037
ATAACC
+
FFFFFF
@46038
AAAACC
+
FFFFFF
@46039
ATGACC
+
FFFFFF
@46040
AAAACC
+
FFFFFF
@46041
AGCACC
+
FFFFFF
@46042
ATGACC
+
FFFFFF
@46043
AACACA
+
FFFFFF
@46044
AAAACC
+
FFFFFF
@46045
AAAACC
+
FFFFFF
@46046
AGCACC
+
FFFFFF
@46047
AAAACC
+
FFFFFF
@46048
ATAACC
+
FFFFFF
@46049
ATAACC
+
FFFFFF
@46050
AAAACC
+
FFFFFF
@46051
ATCACC
+
FFFFFF
@46052
AGGACC
+
FFFFFF
@46053
AGCACC
+
FFFFFF
@46054
AACACA
+
FFFFFF
@46055
AACACA
+
FFFFFF
@46056
ATAACC
+
FFFFFF
@46057
AAAACC
+
FFFFFF
@46058
AAGACC
+
FFFFFF
@46059
ATAACC
+
FFFFFF
@46060
AAGACA
+
FFFFFF
@46061
AGGACC
+
FFFFFF
@46062
ATGACC
+
FFFFFF
@46063
ATGAGC
+
FFFFFF
@46064
AACACA
+
FFFFFF
@46065
AACACA
+
FFFFFF
@46066
ATCACC
+
FFFFFF
@46067
AACACC
+
FFFFFF
@46068
AACACA
+
FFFFFF
@46069
AAAACC
+
FFFFFF
@46070
AGGACC
+
FFFFFF
@46071
AAAACC
+
FFFFFF
@46072
AACACC
+
FFFFFF
@46073
AGGACC
+
FFFFFF
@46074
ATGAGC
+
FFFFFF
@46075
ATAACC
+
FFFFFF
@46076
AGTACC
+
FFFFFF
@46077
ATCACC
+
FFFFFF
@46078
ATAACC
+
FFFFFF
@46079
AGCACC
+
FFFFFF
@46080
AAGACC
+
FFFFFF
@46081
AGCACC
+
FFFFFF
@46082
AGCACC
+
FFFFFF
@46083
ATGACC
+
FFFFFF
@46084
AGCACC
+
FFFFFF
@46085
AGCACC
+
FFFFFF
@46086
ATAACC
+
FFFFFF
@46087
AACACA
+
FFFFFF
@46088
AAGACA
+
FFFFFF
@46089
AAGACC
+
FFFFFF
@46090
ATGACC
+
FFFFFF
@46091
ATGACC
+
FFFFFF
@46092
ATAACC
+
FFFFFF
@46093
ATAACC
+
FFFFFF
@46094
AGCACC
+
FFFFFF
@46095
ATGACC
+
FFFFFF
@46096
AAGACA
+
FFFFFF
@46097
ATAACC
+
FFFFFF
@46098
AGTACC
+
FFFFFF
@46099
AGCACC
+
FFFFFF
@46100
AACACA
+
FFFFFF
@46101
AACACA
+
FFFFFF
@46102
ATGACC
+
FFFFFF
@46103
AGGACC
+
FFFFFF
@46104
AAGACC
+
FFFFFF
@46105
AACACA
+
FFFFFF
@46106
ATAACC
+
FFFFFF
@46107
ATAACC
+
FFFFFF
@46108
ATAACC
+
FFFFFF
@46109
AAAACC
+
FFFFFF
@46110
AAGACC
+
FFFFFF
@46111
ATGACC
+
FFFFFF
@46112
ATGACC
+
FFFFFF
@46113
AAAACC
+
FFFFFF
@46114
ATAACC
+
FFFFFF
@46115
AACACA
+
FFFFFF
@46116
AAAACC
+
FFFFFF
@46117
ATAACC
+
FFFFFF
@46118
AAGACA
+
FFFFFF
@46119
AAAACC
+
FFFFFF
@46120
ATGACC
+
FFFFFF
@46121
ATAACC
+
FFFFFF
@46122
AGAACC
+
FFFFFF
@46123
ATGACC
+
FFFFFF
@46124
ATGACC
+
FFFFFF
@46125
ATGACC
+
FFFFFF
@46126
ATAACC
+
FFFFFF
@46127
ATAACC
+
FFFFFF
@46128
AGGACC
+
FFFFFF
@46129
AGTACC
+
FFFFFF
@46130
ATCACC
+
FFFFFF
@46131
AAAACA
+
FFFFFF
@46132
ATGACC
+
FFFFFF
@46133
ATCACC
+
FFFFFF
@46134
AAAACC
+
FFFFFF
@46135
ATAACC
+
FFFFFF
@46136
ATCACC
+
FFFFFF
@46137
ATGACA
+
FFFFFF
@46138
ATAACC
+
FFFFFF
@46139
ATAACC
+
FFFFFF
@46140
ATGACC
+
FFFFFF
@46141
AAAACC
+
FFFFFF
@46142
ATGACC
+
FFFFFF
@46143
ATAACC
+
FFFFFF
@46144
AAAACC
+
FFFFFF
@46145
ATAACC
+
FFFFFF
@46146
ATGACC
+
FFFFFF
@46147
AACACA
+
FFFFFF
@46148
AAGACA
+
FFFFFF
@46149
AACACA
+
FFFFFF
@46150
ATAACC
+
FFFFFF
@46151
AACACA
+
FFFFFF
@46152
ATGACA
+
FFFFFF
@46153
AAGACC
+
FFFFFF
@46154
AGCACC
+
FFFFFF
@46155
AAAACC
+
FFFFFF
@46156
AAGACC
+
FFFFFF
@46157
ATAACA
+
FFFFFF
@46158
AAGACC
+
FFFFFF
@46159
ATGACC
+
FFFFFF
@46160
AACACC
+
FFFFFF
@46161
ATGACC
+
FFFFFF
@46162
ATGACC
+
FFFFFF
@46163
AACACA
+
FFFFFF
@46164
AACACA
+
FFFFFF
@46165
ATGACC
+
FFFFFF
@46166
ATGACC
+
FFFFFF
@46167
ATCACC
+
FFFFFF
@46168
ATCACC
+
FFFFFF
@46169
ATAACC
+
FFFFFF
@46170
ATGACC
+
FFFFFF
@46171
AGGACC
+
FFFFFF
@46172
ATGACC
+
FFFFFF
@46173
AACATA
+
FFFFFF
@46174
ATGACA
+
FFFFFF
@46175
AAAACC
+
FFFFFF
@46176
ATGACC
+
FFFFFF
@46177
AAAACC
+
FFFFFF
@46178
ACCACC
+
FFFFFF
@46179
ATAACC
+
FFFFFF
@46180
AACACA
+
FFFFFF
@46181
AGCACC
+
FFFFFF
@46182
ATAACC
+
FFFFFF
@46183
ATAACC
+
FFFFFF
@46184
ACAACC
+
FFFFFF
@46185
AGCACC
+
FFFFFF
@46186
ATGACC
+
FFFFFF
@46187
ATGACC
+
FFFFFF
@46188
AACACA
+
FFFFFF
@46189
ATGACC
+
FFFFFF
@46190
AACACC
+
FFFFFF
@46191
AAAACC
+
FFFFFF
@46192
ATGACC
+
FFFFFF
@46193
AGCACC
+
FFFFFF
@46194
ATGAGC
+
FFFFFF
@46195
AAGACA
+
FFFFFF
@46196
ATAACC
+
FFFFFF
@46197
AAAACC
+
FFFFFF
@46198
ATGACC
+
FFFFFF
@46199
AAGACA
+
FFFFFF
@46200
AGAACC
+
FFFFFF
@46201
ATAACC
+
FFFFFF
@46202
AGCACC
+
FFFFFF
@46203
AAGACA
+
FFFFFF
@46204
AAGACA
+
FFFFFF
@46205
ATAACC
+
FFFFFF
@46206
AAGACC
+
FFFFFF
@46207
ATCACC
+
FFFFFF
@46208
ATGACC
+
FFFFFF
@46209
AACACA
+
FFFFFF
@46210
AACACA
+
FFFFFF
@46211
AAAACC
+
FFFFFF
@46212
AGCACC
+
FFFFFF
@46213
AGGACC
+
FFFFFF
@46214
ATAACC
+
FFFFFF
@46215
AAAACC
+
FFFFFF
@46216
ATGACC
+
FFFFFF
@46217
AAAACC
+
FFFFFF
@46218
ATAACC
+
FFFFFF
@46219
AACACA
+
FFFFFF
@46220
ATAACC
+
FFFFFF
@46221
AAAACC
+
FFFFFF
@46222
AGGACC
+
FFFFFF
@46223
AACACA
+
FFFFFF
@46224
AAAACC
+
FFFFFF
@46225
AACACA
+
FFFFFF
@46226
ATAACC
+
FFFFFF
@46227
ATGACA
+
FFFFFF
@46228
AACACA
+
FFFFFF
@46229
AACACC
+
FFFFFF
@46230
AAGACC
+
FFFFFF
@46231
AAGACA
+
FFFFFF
@46232
ATAACC
+
FFFFFF
@46233
ATAACC
+
FFFFFF
@46234
ATGACC
+
FFFFFF
@46235
AACACA
+
FFFFFF
@46236
AACACA
+
FFFFFF
@46237
ATGACC
+
FFFFFF
@46238
ATAACC
+
FFFFFF
@46239
AAAACA
+
FFFFFF
@46240
AAAACC
+
FFFFFF
@46241
AAAACC
+
FFFFFF
@46242
ATAACC
+
FFFFFF
@46243
ATGACA
+
FFFFFF
@46244
AAAACC
+
FFFFFF
@46245
ATAACC
+
FFFFFF
@46246
ATCACC
+
FFFFFF
@46247
ATCACC
+
FFFFFF
@46248
ATAACA
+
FFFFFF
@46249
AACACC
+
FFFFFF
@46250
AGGACC
+
FFFFFF
@46251
ATAACC
+
FFFFFF
@46252
AGCACC
+
FFFFFF
@46253
AAAACC
+
FFFFFF
@46254
ATGACC
+
FFFFFF
@46255
AAAACC
+
FFFFFF
@46256
AGGACC
+
FFFFFF
@46257
ATCACC
+
FFFFFF
@46258
ATGACC
+
FFFFFF
@46259
ATAACC
+
FFFFFF
@46260
ATAACC
+
FFFFFF
@46261
ATAACC
+
FFFFFF
@46262
ATAACC
+
FFFFFF
@46263
AAGACC
+
FFFFFF
@46264
AGCACC
+
FFFFFF
@46265
AGGACC
+
FFFFFF
@46266
AAGACC
+
FFFFFF
@46267
AACACA
+
FFFFFF
@46268
AGCACC
+
FFFFFF
@46269
AGCACC
+
FFFFFF
@46270
ATAACC
+
FFFFFF
@46271
AAGACA
+
FFFFFF
@46272
ATGACC
+
FFFFFF
@46273
AACACA
+
FFFFFF
@46274
ATGACC
+
FFFFFF
@46275
AAAACC
+
FFFFFF
@46276
ATAACC
+
FFFFFF
@46277
AAAACC
+
FFFFFF
@46278
AGGACC
+
FFFFFF
@46279
ATAACC
+
FFFFFF
@46280
AAGACA
+
FFFFFF
@46281
AGCACC
+
FFFFFF
@46282
AACACC
+
FFFFFF
@46283
AACACA
+
FFFFFF
@46284
AAAACC
+
FFFFFF
@46285
AAAACC
+
FFFFFF
@46286
AGCACC
+
FFFFFF
@46287
AACACC
+
FFFFFF
@46288
AAGACA
+
FFFFFF
@46289
ATAACC
+
FFFFFF
@46290
ATGACC
+
FFFFFF
@46291
AGGACC
+
FFFFFF
@46292
AAGACA
+
FFFFFF
@46293
AGCACC
+
FFFFFF
@46294
AGGACC
+
FFFFFF
@46295
ATAACC
+
FFFFFF
@46296
ATGACC
+
FFFFFF
@46297
AAGACA
+
FFFFFF
@46298
ATGACC
+
FFFFFF
@46299
AAGACA
+
FFFFFF
@46300
ATAACC
+
FFFFFF
@46301
AACACA
+
FFFFFF
@46302
AAGACA
+
FFFFFF
@46303
AAGACA
+
FFFFFF
@46304
ACAACC
+
FFFFFF
@46305
AAGACA
+
FFFFFF
@46306
AAGACC
+
FFFFFF
@46307
ATCACC
+
FFFFFF
@46308
ATGACC
+
FFFFFF
@46309
ATGACC
+
FFFFFF
@46310
AGCACC
+
FFFFFF
@46311
AAGACA
+
FFFFFF
@46312
ATAACC
+
FFFFFF
@46313
ATAACC
+
FFFFFF
@46314
AGCACC
+
FFFFFF
@46315
AACACA
+
FFFFFF
@46316
ATAACC
+
FFFFFF
@46317
ATGACC
+
FFFFFF
@46318
ATCACC
+
FFFFFF
@46319
AGCACC
+
FFFFFF
@46320
ATGACA
+
FFFFFF
@46321
ATGAGC
+
FFFFFF
@46322
ATGACC
+
FFFFFF
@46323
ATGAGC
+
FFFFFF
@46324
ATAACC
+
FFFFFF
@46325
ATAACC
+
FFFFFF
@46326
AACACA
+
FFFFFF
@46327
AGCACC
+
FFFFFF
@46328
AAAACC
+
FFFFFF
@46329
AACACA
+
FFFFFF
@46330
ATCACC
+
FFFFFF
@46331
AGAACC
+
FFFFFF
@46332
ATAACC
+
FFFFFF
@46333
ATAACC
+
FFFFFF
@46334
AAAACC
+
FFFFFF
@46335
AGTACC
+
FFFFFF
@46336
ATAACC
+
FFFFFF
@46337
AACACA
+
FFFFFF
@46338
AGAACC
+
FFFFFF
@46339
ATAACC
+
FFFFFF
@46340
AGCACC
+
FFFFFF
@46341
AAGACC
+
FFFFFF
@46342
AACACA
+
FFFFFF
@46343
ATGACC
+
FFFFFF
@46344
AGGACC
+
FFFFFF
@46345
AAAACC
+
FFFFFF
@46346
AAAACC
+
FFFFFF
@46347
AACACA
+
FFFFFF
@46348
AACACA
+
FFFFFF
@46349
ATGACC
+
FFFFFF
@46350
AAAACA
+
FFFFFF
@46351
AACACA
+
FFFFFF
@46352
AGGACC
+
FFFFFF
@46353
AGCACC
+
FFFFFF
@46354
AGGACC
+
FFFFFF
@46355
AACACC
+
FFFFFF
@46356
AACACC
+
FFFFFF
@46357
AAGACA
+
FFFFFF
@46358
ATAACC
+
FFFFFF
@46359
ATGACC
+
FFFFFF
@46360
ATAACC
+
FFFFFF
@46361
AACACA
+
FFFFFF
@46362
AAGACA
+
FFFFFF
@46363
ATGACC
+
FFFFFF
@46364
AACACC
+
FFFFFF
@46365
ATGACC
+
FFFFFF
@46366
ATAACC
+
FFFFFF
@46367
AAGACC
+
FFFFFF
@46368
AAAACC
+
FFFFFF
@46369
AAAACC
+
FFFFFF
@46370
ATAACC
+
FFFFFF
@46371
AAAACC
+
FFFFFF
@46372
ATCACC
+
FFFFFF
@46373
ATAACC
+
FFFFFF
@46374
ATAACC
+
FFFFFF
@46375
AACACA
+
FFFFFF
@46376
AGCACC
+
FFFFFF
@46377
ATCACC
+
FFFFFF
@46378
AGCACC
+
FFFFFF
@46379
ATAACC
+
FFFFFF
@46380
ATCACC
+
FFFFFF
@46381
AGTACC
+
FFFFFF
@46382
AAGACA
+
FFFFFF
@46383
ATCACC
+
FFFFFF
@46384
ATAACC
+
FFFFFF
@46385
AAAACC
+
FFFFFF
@46386
AAAACC
+
FFFFFF
@46387
AAGACC
+
FFFFFF
@46388
AAGACA
+
FFFFFF
@46389
ATCACC
+
FFFFFF
@46390
AACACC
+
FFFFFF
@46391
ATGACC
+
FFFFFF
@46392
ATAACC
+
FFFFFF
@46393
AGTACC
+
FFFFFF
@46394
ATAACC
+
FFFFFF
@46395
ATGACC
+
FFFFFF
@46396
ATAACC
+
FFFFFF
@46397
ATAACC
+
FFFFFF
@46398
ATAACC
+
FFFFFF
@46399
ATAACC
+
FFFFFF
@46400
AGGACC
+
FFFFFF
@46401
AACACC
+
FFFFFF
@46402
ATGACC
+
FFFFFF
@46403
AGGACC
+
FFFFFF
@46404
ATGACC
+
FFFFFF
@46405
AACACC
+
FFFFFF
@46406
AACACA
+
FFFFFF
@46407
ATAACC
+
FFFFFF
@46408
ATGACC
+
FFFFFF
@46409
AAAACC
+
FFFFFF
@46410
ATGACC
+
FFFFFF
@46411
ATAACC
+
FFFFFF
@46412
AGTACC
+
FFFFFF
@46413
ATGACC
+
FFFFFF
@46414
ATGACC
+
FFFFFF
@46415
AACACA
+
FFFFFF
@46416
AACACA
+
FFFFFF
@46417
AAGACA
+
FFFFFF
@46418
AACACA
+
FFFFFF
@46419
AAAACC
+
FFFFFF
@46420
ATGACC
+
FFFFFF
@46421
ATAACC
+
FFFFFF
@46422
ATAACC
+
FFFFFF
@46423
ATAACC
+
FFFFFF
@46424
AGCACC
+
FFFFFF
@46425
ATCACC
+
FFFFFF
@46426
AAAACC
+
FFFFFF
@46427
AGCACC
+
FFFFFF
@46428
ATGACC
+
FFFFFF
@46429
AAGACC
+
FFFFFF
@46430
ATGACC
+
FFFFFF
@46431
ATAACC
+
FFFFFF
@46432
AAGACC
+
FFFFFF
@46433
AACACA
+
FFFFFF
@46434
AACACA
+
FFFFFF
@46435
ATAACC
+
FFFFFF
@46436
AAAACC
+
FFFFFF
@46437
AAGACA
+
FFFFFF
@46438
AGGACC
+
FFFFFF
@46439
ATGACC
+
FFFFFF
@46440
AGAACC
+
FFFFFF
@46441
AGTACC
+
FFFFFF
@46442
ATAACC
+
FFFFFF
@46443
ATGACC
+
FFFFFF
@46444
AGCACC
+
FFFFFF
@46445
AAGACC
+
FFFFFF
@46446
AAGACC
+
FFFFFF
@46447
AACACC
+
FFFFFF
@46448
ATAACC
+
FFFFFF
@46449
ATGACC
+
FFFFFF
@46450
AAGACA
+
FFFFFF
@46451
AAAACC
+
FFFFFF
@46452
AAAACC
+
FFFFFF
@46453
ATAACC
+
FFFFFF
@46454
ATAACC
+
FFFFFF
@46455
ATGACC
+
FFFFFF
@46456
AAGACC
+
FFFFFF
@46457
AACACA
+
FFFFFF
@46458
AAGACA
+
FFFFFF
@46459
ATAACC
+
FFFFFF
@46460
AAAACC
+
FFFFFF
@46461
ATAACC
+
FFFFFF
@46462
AACACA
+
FFFFFF
@46463
AAGACA
+
FFFFFF
@46464
AAAACC
+
FFFFFF
@46465
AACACC
+
FFFFFF
@46466
ATAACC
+
FFFFFF
@46467
AAAACC
+
FFFFFF
@46468
ATGACC
+
FFFFFF
@46469
ATGACC
+
FFFFFF
@46470
ATAACC
+
FFFFFF
@46471
AGGACC
+
FFFFFF
@46472
ATAACC
+
FFFFFF
@46473
ATGAGC
+
FFFFFF
@46474
AAGACA
+
FFFFFF
@46475
AGCACC
+
FFFFFF
@46476
AGCACC
+
FFFFFF
@46477
AACACA
+
FFFFFF
@46478
AAAACC
+
FFFFFF
@46479
AAAACA
+
FFFFFF
@46480
ATAACC
+
FFFFFF
@46481
AACACC
+
FFFFFF
@46482
AGGACC
+
FFFFFF
@46483
ATGACC
+
FFFFFF
@46484
ATCACC
+
FFFFFF
@46485
AACACA
+
FFFFFF
@46486
AAAACC
+
FFFFFF
@46487
AAGACC
+
FFFFFF
@46488
AAAACC
+
FFFFFF
@46489
ATGACC
+
FFFFFF
@46490
ATCACC
+
FFFFFF
@46491
ATGACC
+
FFFFFF
@46492
AACACA
+
FFFFFF
@46493
ATGACC
+
FFFFFF
@46494
ATAACC
+
FFFFFF
@46495
AGGACC
+
FFFFFF
@46496
AACACC
+
FFFFFF
@46497
ATGACC
+
FFFFFF
@46498
AAGACA
+
FFFFFF
@46499
AACACA
+
FFFFFF
@46500
ATGACC
+
FFFFFF
@46501
AGGACC
+
FFFFFF
@46502
AAGACC
+
FFFFFF
@46503
AACACA
+
FFFFFF
@46504
ATAACC
+
FFFFFF
@46505
AAAACC
+
FFFFFF
@46506
ATAACC
+
FFFFFF
@46507
AGTACC
+
FFFFFF
@46508
ATGACC
+
FFFFFF
@46509
ATGACC
+
FFFFFF
@46510
AACACA
+
FFFFFF
@46511
ATGATC
+
FFFFFF
@46512
ATAACC
+
FFFFFF
@46513
AGTACC
+
FFFFFF
@46514
ATCACC
+
FFFFFF
@46515
AGCACC
+
FFFFFF
@46516
ATGACC
+
FFFFFF
@46517
ATCACC
+
FFFFFF
@46518
AAAACA
+
FFFFFF
@46519
AAAACC
+
FFFFFF
@46520
AAGACA
+
FFFFFF
@46521
ATCACC
+
FFFFFF
@46522
ATGACC
+
FFFFFF
@46523
AAGACA
+
FFFFFF
@46524
AAGACC
+
FFFFFF
@46525
ATGACC
+
FFFFFF
@46526
AACACC
+
FFFFFF
@46527
AAGACA
+
FFFFFF
@46528
ATGAGC
+
FFFFFF
@46529
AGGACC
+
FFFFFF
@46530
AACACC
+
FFFFFF
@46531
ATAACC
+
FFFFFF
@46532
ATAACC
+
FFFFFF
@46533
ATCACC
+
FFFFFF
@46534
ATGACC
+
FFFFFF
@46535
AAAACC
+
FFFFFF
@46536
ATAACC
+
FFFFFF
@46537
ATAACC
+
FFFFFF
@46538
ATGACC
+
FFFFFF
@46539
AAAACA
+
FFFFFF
@46540
ATGACC
+
FFFFFF
@46541
ACCACC
+
FFFFFF
@46542
AACACA
+
FFFFFF
@46543
AAAACC
+
FFFFFF
@46544
AACACA
+
FFFFFF
@46545
ATAACA
+
FFFFFF
@46546
ATGAGC
+
FFFFFF
@46547
ATGACC
+
FFFFFF
@46548
ATAACC
+
FFFFFF
@46549
AACACA
+
FFFFFF
@46550
AAAACC
+
FFFFFF
@46551
AACACA
+
FFFFFF
@46552
ACCACC
+
FFFFFF
@46553
AGTACC
+
FFFFFF
@46554
AAAACA
+
FFFFFF
@46555
AAAACC
+
FFFFFF
@46556
AAAACC
+
FFFFFF
@46557
AGGACC
+
FFFFFF
@46558
AGCACC
+
FFFFFF
@46559
ATCACC
+
FFFFFF
@46560
AAGACC
+
FFFFFF
@46561
AAAACC
+
FFFFFF
@46562
ATAACC
+
FFFFFF
@46563
AAGACC
+
FFFFFF
@46564
AAAACC
+
FFFFFF
@46565
AAGACA
+
FFFFFF
@46566
AGCACC
+
FFFFFF
@46567
ATAACC
+
FFFFFF
@46568
AACACA
+
FFFFFF
@46569
AGGACC
+
FFFFFF
@46570
ATAACC
+
FFFFFF
@46571
ATGACC
+
FFFFFF
@46572
ATGACC
+
FFFFFF
@46573
ATAACA
+
FFFFFF
@46574
ACCACC
+
FFFFFF
@46575
AAGACA
+
FFFFFF
@46576
AACACA
+
FFFFFF
@46577
AAAACC
+
FFFFFF
@46578
AGCACC
+
FFFFFF
@46579
AAGACA
+
FFFFFF
@46580
AACACC
+
FFFFFF
@46581
ATAACC
+
FFFFFF
@46582
ATAACC
+
FFFFFF
@46583
AAGACC
+
FFFFFF
@46584
ATAACC
+
FFFFFF
@46585
AAGACA
+
FFFFFF
@46586
AAGACC
+
FFFFFF
@46587
ATAACC
+
FFFFFF
@46588
AGGACC
+
FFFFFF
@46589
AACACA
+
FFFFFF
@46590
AGCACC
+
FFFFFF
@46591
ATGACC
+
FFFFFF
@46592
ATGACC
+
FFFFFF
@46593
AGGACC
+
FFFFFF
@46594
AGCACC
+
FFFFFF
@46595
ATGACC
+
FFFFFF
@46596
AACACA
+
FFFFFF
@46597
AAAACC
+
FFFFFF
@46598
AACACA
+
FFFFFF
@46599
AAAACC
+
FFFFFF
@46600
ATGACC
+
FFFFFF
@46601
AACACC
+
FFFFFF
@46602
ATGACA
+
FFFFFF
@46603
ATGACC
+
FFFFFF
@46604
AAAACC
+
FFFFFF
@46605
ATCACC
+
FFFFFF
@46606
AGGACC
+
FFFFFF
@46607
AACACA
+
FFFFFF
@46608
AAGACA
+
FFFFFF
@46609
AAGACA
+
FFFFFF
@46610
ATGACC
+
FFFFFF
@46611
AACACA
+
FFFFFF
@46612
AACACA
+
FFFFFF
@46613
ATAACC
+
FFFFFF
@46614
AAGACA
+
FFFFFF
@46615
AACACA
+
FFFFFF
@46616
ATAACC
+
FFFFFF
@46617
AGCACC
+
FFFFFF
@46618
AGGACC
+
FFFFFF
@46619
ATAACC
+
FFFFFF
@46620
AGGACC
+
FFFFFF
@46621
ATGACC
+
FFFFFF
@46622
ATAACC
+
FFFFFF
@46623
AAAACC
+
FFFFFF
@46624
ATCACC
+
FFFFFF
@46625
AAAACC
+
FFFFFF
@46626
ATGACC
+
FFFFFF
@46627
ATAACC
+
FFFFFF
@46628
ATAACC
+
FFFFFF
@46629
ATAACC
+
FFFFFF
@46630
AAGACC
+
FFFFFF
@46631
AAAACC
+
FFFFFF
@46632
AACACA
+
FFFFFF
@46633
AGCACC
+
FFFFFF
@46634
ACGACA
+
FFFFFF
@46635
ATGACC
+
FFFFFF
@46636
AGGACC
+
FFFFFF
@46637
AAAACC
+
FFFFFF
@46638
AACACC
+
FFFFFF
@46639
AACACC
+
FFFFFF
@46640
ATAACC
+
FFFFFF
@46641
ATGACC
+
FFFFFF
@46642
ATAACC
+
FFFFFF
@46643
ATAACC
+
FFFFFF
@46644
AGGACC
+
FFFFFF
@46645
ATAACC
+
FFFFFF
@46646
AAGACC
+
FFFFFF
@46647
AACACC
+
FFFFFF
@46648
ATGACC
+
FFFFFF
@46649
AAAACC
+
FFFFFF
@46650
AATACA
+
FFFFFF
@46651
ATAACC
+
FFFFFF
@46652
ATCACC
+
FFFFFF
@46653
AATACA
+
FFFFFF
@46654
AACACA
+
FFFFFF
@46655
ATAACC
+
FFFFFF
@46656
AAAACC
+
FFFFFF
@46657
AAGACC
+
FFFFFF
@46658
ATGACC
+
FFFFFF
@46659
AAGACA
+
FFFFFF
@46660
AGGACC
+
FFFFFF
@46661
ATGACC
+
FFFFFF
@46662
AAAACA
+
FFFFFF
@46663
ATCACC
+
FFFFFF
@46664
AACACC
+
FFFFFF
@46665
AAGACA
+
FFFFFF
@46666
AAAACC
+
FFFFFF
@46667
AAAACC
+
FFFFFF
@46668
ATGACA
+
FFFFFF
@46669
ATAACC
+
FFFFFF
@46670
ATAACC
+
FFFFFF
@46671
ATGACC
+
FFFFFF
@46672
ATCACC
+
FFFFFF
@46673
ATCACC
+
FFFFFF
@46674
AACACC
+
FFFFFF
@46675
AGTACC
+
FFFFFF
@46676
ATAACC
+
FFFFFF
@46677
AAAACC
+
FFFFFF
@46678
ATGACA
+
FFFFFF
@46679
ATAACC
+
FFFFFF
@46680
AGCACC
+
FFFFFF
@46681
ATAACC
+
FFFFFF
@46682
AGCACC
+
FFFFFF
@46683
ATAACA
+
FFFFFF
@46684
ATGACC
+
FFFFFF
@46685
ATAACC
+
FFFFFF
@46686
AACACA
+
FFFFFF
@46687
ATAACC
+
FFFFFF
@46688
ATAACC
+
FFFFFF
@46689
AACACA
+
FFFFFF
@46690
ATGACC
+
FFFFFF
@46691
ATCACC
+
FFFFFF
@46692
AAAACC
+
FFFFFF
@46693
AGCACC
+
FFFFFF
@46694
ATCACC
+
FFFFFF
@46695
ATGACC
+
FFFFFF
@46696
AAAACC
+
FFFFFF
@46697
AAGACA
+
FFFFFF
@46698
ATCACC
+
FFFFFF
@46699
ATAACC
+
FFFFFF
@46700
AAAACC
+
FFFFFF
@46701
AAGACA
+
FFFFFF
@46702
AAAACC
+
FFFFFF
@46703
ATAACC
+
FFFFFF
@46704
ATCACC
+
FFFFFF
@46705
AAAACA
+
FFFFFF
@46706
ATAACC
+
FFFFFF
@46707
AAAACC
+
FFFFFF
@46708
AAAACC
+
FFFFFF
@46709
ATTACC
+
FFFFFF
@46710
ATGAGC
+
FFFFFF
@46711
AGCACC
+
FFFFFF
@46712
AAAACC
+
FFFFFF
@46713
AAAACC
+
FFFFFF
@46714
AAGACA
+
FFFFFF
@46715
ATGACC
+
FFFFFF
@46716
AAAACC
+
FFFFFF
@46717
ATGACC
+
FFFFFF
@46718
AACACA
+
FFFFFF
@46719
AACACA
+
FFFFFF
@46720
ATGAGC
+
FFFFFF
@46721
ATGACC
+
FFFFFF
@46722
ATCACC
+
FFFFFF
@46723
AAGACC
+
FFFFFF
@46724
ATAACC
+
FFFFFF
@46725
AGCACC
+
FFFFFF
@46726
AGGACC
+
FFFFFF
@46727
ATGACC
+
FFFFFF
@46728
AACACA
+
FFFFFF
@46729
ATAACC
+
FFFFFF
@46730
AACACA
+
FFFFFF
@46731
ATAACC
+
FFFFFF
@46732
ATGACC
+
FFFFFF
@46733
AAGACA
+
FFFFFF
@46734
AAAACC
+
FFFFFF
@46735
ATCACC
+
FFFFFF
@46736
AAGACC
+
FFFFFF
@46737
ATAACC
+
FFFFFF
@46738
ATGACC
+
FFFFFF
@46739
AAGACA
+
FFFFFF
@46740
AGCACC
+
FFFFFF
@46741
AAGACC
+
FFFFFF
@46742
AAGACC
+
FFFFFF
@46743
AGCACC
+
FFFFFF
@46744
ATAACC
+
FFFFFF
@46745
AACACC
+
FFFFFF
@46746
ATCACC
+
FFFFFF
@46747
AAGACA
+
FFFFFF
@46748
AACACA
+
FFFFFF
@46749
ATCACC
+
FFFFFF
@46750
ATAACC
+
FFFFFF
@46751
AACACA
+
FFFFFF
@46752
ATCACC
+
FFFFFF
@46753
ATGACC
+
FFFFFF
@46754
ATGACC
+
FFFFFF
@46755
AGCACC
+
FFFFFF
@46756
AAGACA
+
FFFFFF
@46757
ATGACC
+
FFFFFF
@46758
ATAACC
+
FFFFFF
@46759
ATAACA
+
FFFFFF
@46760
ATGACC
+
FFFFFF
@46761
ATCACC
+
FFFFFF
@46762
ATGACC
+
FFFFFF
@46763
ATCACC
+
FFFFFF
@46764
AGCACC
+
FFFFFF
@46765
ATAACC
+
FFFFFF
@46766
ATAACA
+
FFFFFF
@46767
AGGACC
+
FFFFFF
@46768
AGTACC
+
FFFFFF
@46769
ACGACA
+
FFFFFF
@46770
AAAACC
+
FFFFFF
@46771
AACACA
+
FFFFFF
@46772
ATGACC
+
FFFFFF
@46773
ATAACC
+
FFFFFF
@46774
ATGACC
+
FFFFFF
@46775
ATGACC
+
FFFFFF
@46776
ATCACC
+
FFFFFF
@46777
AAAACC
+
FFFFFF
@46778
ATGACC
+
FFFFFF
@46779
ATAACC
+
FFFFFF
@46780
AACACC
+
FFFFFF
@46781
ATAACC
+
FFFFFF
@46782
AACACA
+
FFFFFF
@46783
ATAACC
+
FFFFFF
@46784
AGGACC
+
FFFFFF
@46785
AACACA
+
FFFFFF
@46786
AGTACC
+
FFFFFF
@46787
AGCACC
+
FFFFFF
@46788
ATGACC
+
FFFFFF
@46789
ATCACC
+
FFFFFF
@46790
ATCACC
+
FFFFFF
@46791
AGTACC
+
FFFFFF
@46792
AAGACC
+
FFFFFF
@46793
ATGACC
+
FFFFFF
@46794
ATAACC
+
FFFFFF
@46795
ATCACC
+
FFFFFF
@46796
AAGACA
+
FFFFFF
@46797
ATCACC
+
FFFFFF
@46798
AAGACA
+
FFFFFF
@46799
AAAACC
+
FFFFFF
@46800
ATGACC
+
FFFFFF
@46801
ATGACC
+
FFFFFF
@46802
AGGACC
+
FFFFFF
@46803
AGGACC
+
FFFFFF
@46804
ATAACC
+
FFFFFF
@46805
ATAACC
+
FFFFFF
@46806
AACACA
+
FFFFFF
@46807
ACCACC
+
FFFFFF
@46808
ATGACC
+
FFFFFF
@46809
AACACA
+
FFFFFF
@46810
AACACA
+
FFFFFF
@46811
AAGACC
+
FFFFFF
@46812
AGGACC
+
FFFFFF
@46813
ATAACC
+
FFFFFF
@46814
ATGACC
+
FFFFFF
@46815
AGCACC
+
FFFFFF
@46816
AAAACC
+
FFFFFF
@46817
ATAACC
+
FFFFFF
@46818
AGCACC
+
FFFFFF
@46819
AAGACA
+
FFFFFF
@46820
AAAACC
+
FFFFFF
@46821
AGGACC
+
FFFFFF
@46822
ATGACC
+
FFFFFF
@46823
ATGACC
+
FFFFFF
@46824
ATCACC
+
FFFFFF
@46825
AGCACC
+
FFFFFF
@46826
AACACA
+
FFFFFF
@46827
AAGACC
+
FFFFFF
@46828
AAAACC
+
FFFFFF
@46829
AGCACC
+
FFFFFF
@46830
AAAACC
+
FFFFFF
@46831
ACGACA
+
FFFFFF
@46832
AGCACC
+
FFFFFF
@46833
AAGACA
+
FFFFFF
@46834
AACACC
+
FFFFFF
@46835
ATAACC
+
FFFFFF
@46836
AAAACA
+
FFFFFF
@46837
ATGACC
+
FFFFFF
@46838
AGGACC
+
FFFFFF
@46839
AAGACC
+
FFFFFF
@46840
ATAACC
+
FFFFFF
@46841
AAGACA
+
FFFFFF
@46842
AGCACC
+
FFFFFF
@46843
AGGACC
+
FFFFFF
@46844
ATGACC
+
FFFFFF
@46845
AACACA
+
FFFFFF
@46846
AGCACC
+
FFFFFF
@46847
AAAACC
+
FFFFFF
@46848
AAGACA
+
FFFFFF
@46849
AACACC
+
FFFFFF
@46850
AAAACC
+
FFFFFF
@46851
AACACC
+
FFFFFF
@46852
AAGACA
+
FFFFFF
@46853
AAGACC
+
FFFFFF
@46854
AGGACC
+
FFFFFF
@46855
AGCACC
+
FFFFFF
@46856
ATCACC
+
FFFFFF
@46857
AAGACA
+
FFFFFF
@46858
ATCACC
+
FFFFFF
@46859
AAGACC
+
FFFFFF
@46860
ATGACC
+
FFFFFF
@46861
AAGACA
+
FFFFFF
@46862
ATGACC
+
FFFFFF
@46863
AACACA
+
FFFFFF
@46864
AACACA
+
FFFFFF
@46865
ATGACC
+
FFFFFF
@46866
AACACA
+
FFFFFF
@46867
AAGACA
+
FFFFFF
@46868
AAGACC
+
FFFFFF
@46869
ATAACA
+
FFFFFF
@46870
AGGACC
+
FFFFFF
@46871
AAAACC
+
FFFFFF
@46872
AGAACC
+
FFFFFF
@46873
AACACA
+
FFFFFF
@46874
ATGACC
+
FFFFFF
@46875
AACACA
+
FFFFFF
@46876
ATGACC
+
FFFFFF
@46877
ATGACC
+
FFFFFF
@46878
ATAACC
+
FFFFFF
@46879
AAGACC
+
FFFFFF
@46880
ATCACC
+
FFFFFF
@46881
ATAACC
+
FFFFFF
@46882
ATGACC
+
FFFFFF
@46883
ATGACC
+
FFFFFF
@46884
AAGACA
+
FFFFFF
@46885
AACACA
+
FFFFFF
@46886
ACCACC
+
FFFFFF
@46887
AGCACC
+
FFFFFF
@46888
ATGACC
+
FFFFFF
@46889
ATGACC
+
FFFFFF
@46890
AGCACC
+
FFFFFF
@46891
AGGACC
+
FFFFFF
@46892
ATCACC
+
FFFFFF
@46893
AACACA
+
FFFFFF
@46894
ATGACC
+
FFFFFF
@46895
ATGACC
+
FFFFFF
@46896
ATGACC
+
FFFFFF
@46897
AACACC
+
FFFFFF
@46898
ATAACC
+
FFFFFF
@46899
ATAACC
+
FFFFFF
@46900
ATGACC
+
FFFFFF
@46901
ATAACC
+
FFFFFF
@46902
AGCACC
+
FFFFFF
@46903
ATAACC
+
FFFFFF
@46904
ATCACC
+
FFFFFF
@46905
ATGACC
+
FFFFFF
@46906
ATCACC
+
FFFFFF
@46907
ATAACA
+
FFFFFF
@46908
AACACA
+
FFFFFF
@46909
AGTACC
+
FFFFFF
@46910
AACACA
+
FFFFFF
@46911
ATCACC
+
FFFFFF
@46912
ATGACC
+
FFFFFF
@46913
ATAACC
+
FFFFFF
@46914
AACACA
+
FFFFFF
@46915
ATGACC
+
FFFFFF
@46916
AGCACC
+
FFFFFF
@46917
AGCACC
+
FFFFFF
@46918
AGCACC
+
FFFFFF
@46919
ATAACC
+
FFFFFF
@46920
AGCACC
+
FFFFFF
@46921
AAAACC
+
FFFFFF
@46922
ATAACC
+
FFFFFF
@46923
AGGACC
+
FFFFFF
@46924
ATCACC
+
FFFFFF
@46925
AGAACC
+
FFFFFF
@46926
AACACA
+
FFFFFF
@46927
AACACA
+
FFFFFF
@46928
AAGACA
+
FFFFFF
@46929
AGGACC
+
FFFFFF
@46930
ATGACC
+
FFFFFF
@46931
ATGACC
+
FFFFFF
@46932
ATAACC
+
FFFFFF
@46933
AAAACC
+
FFFFFF
@46934
ATAACC
+
FFFFFF
@46935
ATAACC
+
FFFFFF
@46936
ATGACC
+
FFFFFF
@46937
AGGACC
+
FFFFFF
@46938
AAAACC
+
FFFFFF
@46939
AACACC
+
FFFFFF
@46940
ATGACC
+
FFFFFF
@46941
ATAACC
+
FFFFFF
@46942
ATGAGC
+
FFFFFF
@46943
AAGACA
+
FFFFFF
@46944
AACACC
+
FFFFFF
@46945
ATAACC
+
FFFFFF
@46946
AGCACC
+
FFFFFF
@46947
AGGACC
+
FFFFFF
@46948
AACACC
+
FFFFFF
@46949
ATAACC
+
FFFFFF
@46950
AAAACC
+
FFFFFF
@46951
AACACA
+
FFFFFF
@46952
AAGACA
+
FFFFFF
@46953
AAAACC
+
FFFFFF
@46954
ATAACC
+
FFFFFF
@46955
ATCACC
+
FFFFFF
@46956
AAGACA
+
FFFFFF
@46957
ATGACC
+
FFFFFF
@46958
AGCACC
+
FFFFFF
@46959
AACACA
+
FFFFFF
@46960
AAAACC
+
FFFFFF
@46961
ATAACC
+
FFFFFF
@46962
AAAACC
+
FFFFFF
@46963
AAAACA
+
FFFFFF
@46964
AAAACC
+
FFFFFF
@46965
ATGACC
+
FFFFFF
@46966
AACACC
+
FFFFFF
@46967
AGCACC
+
FFFFFF
@46968
ATGACC
+
FFFFFF
@46969
AGGACC
+
FFFFFF
@46970
AACACA
+
FFFFFF
@46971
AAGACC
+
FFFFFF
@46972
ATGACC
+
FFFFFF
@46973
AGCACC
+
FFFFFF
@46974
ATAACC
+
FFFFFF
@46975
ATGACC
+
FFFFFF
@46976
AAAACC
+
FFFFFF
@46977
AGCACC
+
FFFFFF
@46978
AGGACC
+
FFFFFF
@46979
ACGACA
+
FFFFFF
@46980
ATGACC
+
FFFFFF
@46981
ATAACC
+
FFFFFF
@46982
AAAACC
+
FFFFFF
@46983
ATAACC
+
FFFFFF
@46984
AAAACC
+
FFFFFF
@46985
AACACA
+
FFFFFF
@46986
AAAACC
+
FFFFFF
@46987
ATAACC
+
FFFFFF
@46988
AGGACC
+
FFFFFF
@46989
AACACA
+
FFFFFF
@46990
AGCACC
+
FFFFFF
@46991
AACACC
+
FFFFFF
@46992
AAGACC
+
FFFFFF
@46993
ATCACC
+
FFFFFF
@46994
AACACA
+
FFFFFF
@46995
ATAACC
+
FFFFFF
@46996
ATGACA
+
FFFFFF
@46997
AACACA
+
FFFFFF
@46998
ACGACA
+
FFFFFF
@46999
AGCACC
+
FFFFFF
@47000
AAGACA
+
FFFFFF
@47001
AAAACC
+
FFFFFF
@47002
AAGACA
+
FFFFFF
@47003
ATAACC
+
FFFFFF
@47004
AGCACC
+
FFFFFF
@47005
ATGACC
+
FFFFFF
@47006
AGTACC
+
FFFFFF
@47007
AAAACC
+
FFFFFF
@47008
AACACA
+
FFFFFF
@47009
AAAACC
+
FFFFFF
@47010
ATAACA
+
FFFFFF
@47011
AGCACC
+
FFFFFF
@47012
ATGACC
+
FFFFFF
@47013
AAAACC
+
FFFFFF
@47014
AAGACA
+
FFFFFF
@47015
AAAACC
+
FFFFFF
@47016
AAGACC
+
FFFFFF
@47017
ATAACC
+
FFFFFF
@47018
ATGACC
+
FFFFFF
@47019
AGGACC
+
FFFFFF
@47020
ATGACC
+
FFFFFF
@47021
ATCACC
+
FFFFFF
@47022
ATGACC
+
FFFFFF
@47023
AAAACC
+
FFFFFF
@47024
ATGACC
+
FFFFFF
@47025
AAGACC
+
FFFFFF
@47026
ATAACC
+
FFFFFF
@47027
AGGACC
+
FFFFFF
@47028
AACACC
+
FFFFFF
@47029
ATGACC
+
FFFFFF
@47030
ATAACC
+
FFFFFF
@47031
AGCACC
+
FFFFFF
@47032
AACACA
+
FFFFFF
@47033
ATAACC
+
FFFFFF
@47034
ATAACC
+
FFFFFF
@47035
ATAACC
+
FFFFFF
@47036
ATAACC
+
FFFFFF
@47037
AACACC
+
FFFFFF
@47038
AAAACC
+
FFFFFF
@47039
ATCACC
+
FFFFFF
@47040
AAAACC
+
FFFFFF
@47041
AAGACA
+
FFFFFF
@47042
ATAACA
+
FFFFFF
@47043
AAAACC
+
FFFFFF
@47044
ATGACC
+
FFFFFF
@47045
AAGACC
+
FFFFFF
@47046
AACACA
+
FFFFFF
@47047
AAGACA
+
FFFFFF
@47048
AAAACC
+
FFFFFF
@47049
ATAACC
+
FFFFFF
@47050
ATGACC
+
FFFFFF
@47051
AAAACC
+
FFFFFF
@47052
AGAACC
+
FFFFFF
@47053
ATGACC
+
FFFFFF
@47054
ATGACC
+
FFFFFF
@47055
ATCACC
+
FFFFFF
@47056
ATGACC
+
FFFFFF
@47057
AAGACC
+
FFFFFF
@47058
ATGACC
+
FFFFFF
@47059
ATAACC
+
FFFFFF
@47060
AAGACC
+
FFFFFF
@47061
ATGACC
+
FFFFFF
@47062
AAGACA
+
FFFFFF
@47063
AAGACA
+
FFFFFF
@47064
AAGACC
+
FFFFFF
@47065
ATCACC
+
FFFFFF
@47066
ATAACC
+
FFFFFF
@47067
ATCACC
+
FFFFFF
@47068
AACACC
+
FFFFFF
@47069
AGGACC
+
FFFFFF
@47070
AACACA
+
FFFFFF
@47071
ATGACC
+
FFFFFF
@47072
ATAACC
+
FFFFFF
@47073
AGCACC
+
FFFFFF
@47074
ATAACC
+
FFFFFF
@47075
ATGACC
+
FFFFFF
@47076
AGCACC
+
FFFFFF
@47077
AGGACC
+
FFFFFF
@47078
ATGACC
+
FFFFFF
@47079
ATAACC
+
FFFFFF
@47080
AGCACC
+
FFFFFF
@47081
AAAACC
+
FFFFFF
@47082
ATAACC
+
FFFFFF
@47083
AGCACC
+
FFFFFF
@47084
AAGACA
+
FFFFFF
@47085
ATAACC
+
FFFFFF
@47086
AAGACC
+
FFFFFF
@47087
ATGACC
+
FFFFFF
@47088
AGCACC
+
FFFFFF
@47089
ATAACC
+
FFFFFF
@47090
AACACA
+
FFFFFF
@47091
ATCACC
+
FFFFFF
@47092
ATAACA
+
FFFFFF
@47093
AAGACA
+
FFFFFF
@47094
AACACC
+
FFFFFF
@47095
AAAACC
+
FFFFFF
@47096
AGAACC
+
FFFFFF
@47097
ATAACC
+
FFFFFF
@47098
AGGACC
+
FFFFFF
@47099
AAGACA
+
FFFFFF
@47100
ATCACC
+
FFFFFF
@47101
ATAACC
+
FFFFFF
@47102
ATGACC
+
FFFFFF
@47103
ATAACC
+
FFFFFF
@47104
ATGACC
+
FFFFFF
@47105
ATAACC
+
FFFFFF
@47106
AGCACC
+
FFFFFF
@47107
ATGACC
+
FFFFFF
@47108
AACACA
+
FFFFFF
@47109
AACACA
+
FFFFFF
@47110
AAAACC
+
FFFFFF
@47111
ATGACC
+
FFFFFF
@47112
AGCACC
+
FFFFFF
@47113
ATGACC
+
FFFFFF
@47114
ATAACC
+
FFFFFF
@47115
AGGACC
+
FFFFFF
@47116
AACACC
+
FFFFFF
@47117
AGCACC
+
FFFFFF
@47118
ATAACC
+
FFFFFF
@47119
ATGACC
+
FFFFFF
@47120
AAGACC
+
FFFFFF
@47121
AGCACC
+
FFFFFF
@47122
ATAACC
+
FFFFFF
@47123
AAGACC
+
FFFFFF
@47124
AGTACC
+
FFFFFF
@47125
ATAACC
+
FFFFFF
@47126
AACACA
+
FFFFFF
@47127
ATAACC
+
FFFFFF
@47128
AAAACC
+
FFFFFF
@47129
ATAACC
+
FFFFFF
@47130
AACACA
+
FFFFFF
@47131
AGCACC
+
FFFFFF
@47132
ATGACC
+
FFFFFF
@47133
AACACA
+
FFFFFF
@47134
ATGACC
+
FFFFFF
@47135
ATAACC
+
FFFFFF
@47136
AAAACA
+
FFFFFF
@47137
ATAACC
+
FFFFFF
@47138
ATAACA
+
FFFFFF
@47139
AAGACC
+
FFFFFF
@47140
AACACA
+
FFFFFF
@47141
ATAACC
+
FFFFFF
@47142
ATGACC
+
FFFFFF
@47143
AAGACC
+
FFFFFF
@47144
ATAACC
+
FFFFFF
@47145
ATGACC
+
FFFFFF
@47146
ATAACC
+
FFFFFF
@47147
ATGACC
+
FFFFFF
@47148
AAGACA
+
FFFFFF
@47149
ATAACC
+
FFFFFF
@47150
ATCACC
+
FFFFFF
@47151
AGCACC
+
FFFFFF
@47152
ATGACC
+
FFFFFF
@47153
ATGACC
+
FFFFFF
@47154
AAAACC
+
FFFFFF
@47155
AACACC
+
FFFFFF
@47156
ATAACC
+
FFFFFF
@47157
AACACC
+
FFFFFF
@47158
AAGACC
+
FFFFFF
@47159
AACACC
+
FFFFFF
@47160
AAAACC
+
FFFFFF
@47161
ATAACC
+
FFFFFF
@47162
AGTACC
+
FFFFFF
@47163
AAAACC
+
FFFFFF
@47164
AAAACC
+
FFFFFF
@47165
AGCACC
+
FFFFFF
@47166
AAGACA
+
FFFFFF
@47167
AACACC
+
FFFFFF
@47168
ATAACC
+
FFFFFF
@47169
ATGACC
+
FFFFFF
@47170
AGTACC
+
FFFFFF
@47171
AGGACC
+
FFFFFF
@47172
AGGACC
+
FFFFFF
@47173
AACACC
+
FFFFFF
@47174
ATGACC
+
FFFFFF
@47175
ATCACC
+
FFFFFF
@47176
AACACA
+
FFFFFF
@47177
AAAACC
+
FFFFFF
@47178
AAAACC
+
FFFFFF
@47179
ATCACC
+
FFFFFF
@47180
AAGACC
+
FFFFFF
@47181
ATGACC
+
FFFFFF
@47182
ATGACC
+
FFFFFF
@47183
ACAACC
+
FFFFFF
@47184
ATGACC
+
FFFFFF
@47185
ATCACC
+
FFFFFF
@47186
AACACC
+
FFFFFF
@47187
ATCACC
+
FFFFFF
@47188
ATCACC
+
FFFFFF
@47189
ATGACC
+
FFFFFF
@47190
AACACA
+
FFFFFF
@47191
AACACA
+
FFFFFF
@47192
AACACA
+
FFFFFF
@47193
ATAACC
+
FFFFFF
@47194
AACACC
+
FFFFFF
@47195
ATCACC
+
FFFFFF
@47196
AAAACC
+
FFFFFF
@47197
AACACA
+
FFFFFF
@47198
ATCACC
+
FFFFFF
@47199
ATGACA
+
FFFFFF
@47200
AGGACC
+
FFFFFF
@47201
ATGACC
+
FFFFFF
@47202
AACACA
+
FFFFFF
@47203
ATAACC
+
FFFFFF
@47204
AAGACA
+
FFFFFF
@47205
AACACA
+
FFFFFF
@47206
AAAACC
+
FFFFFF
@47207
AACACC
+
FFFFFF
@47208
ATGACC
+
FFFFFF
@47209
AGCACC
+
FFFFFF
@47210
AACACC
+
FFFFFF
@47211
AAAACC
+
FFFFFF
@47212
ATTACC
+
FFFFFF
@47213
AACACC
+
FFFFFF
@47214
ATAACC
+
FFFFFF
@47215
ATGACC
+
FFFFFF
@47216
AACACA
+
FFFFFF
@47217
ATGACC
+
FFFFFF
@47218
AGCACC
+
FFFFFF
@47219
AACACC
+
FFFFFF
@47220
ATGACC
+
FFFFFF
@47221
AAGACC
+
FFFFFF
@47222
AGAACC
+
FFFFFF
@47223
AGAACC
+
FFFFFF
@47224
ATGACC
+
FFFFFF
@47225
ATGACC
+
FFFFFF
@47226
AGGACC
+
FFFFFF
@47227
AAAACC
+
FFFFFF
@47228
AAAACC
+
FFFFFF
@47229
ATAACC
+
FFFFFF
@47230
AGCACC
+
FFFFFF
@47231
AAAACC
+
FFFFFF
@47232
AGGACC
+
FFFFFF
@47233
ATGACC
+
FFFFFF
@47234
AGCACC
+
FFFFFF
@47235
AGGACC
+
FFFFFF
@47236
AGCACC
+
FFFFFF
@47237
ATAACC
+
FFFFFF
@47238
AGGACC
+
FFFFFF
@47239
ATGACA
+
FFFFFF
@47240
AGGACC
+
FFFFFF
@47241
AAGACC
+
FFFFFF
@47242
AAAACC
+
FFFFFF
@47243
AACACA
+
FFFFFF
@47244
AGCACC
+
FFFFFF
@47245
AGCACC
+
FFFFFF
@47246
AACACC
+
FFFFFF
@47247
ATAACC
+
FFFFFF
@47248
AAGACC
+
FFFFFF
@47249
AGCACC
+
FFFFFF
@47250
ATCACC
+
FFFFFF
@47251
ATCACC
+
FFFFFF
@47252
AGTACC
+
FFFFFF
@47253
AAGACC
+
FFFFFF
@47254
AAGACA
+
FFFFFF
@47255
AACACA
+
FFFFFF
@47256
ATGACC
+
FFFFFF
@47257
AAGACA
+
FFFFFF
@47258
AGCACC
+
FFFFFF
@47259
AAAACC
+
FFFFFF
@47260
ACCACC
+
FFFFFF
@47261
AGCACC
+
FFFFFF
@47262
AAGACA
+
FFFFFF
@47263
AGCACC
+
FFFFFF
@47264
AAAACC
+
FFFFFF
@47265
ACAACC
+
FFFFFF
@47266
ATAACC
+
FFFFFF
@47267
AAGACA
+
FFFFFF
@47268
AACACA
+
FFFFFF
@47269
AACACA
+
FFFFFF
@47270
AACACC
+
FFFFFF
@47271
AACACC
+
FFFFFF
@47272
AAGACC
+
FFFFFF
@47273
AGTACC
+
FFFFFF
@47274
ATGACA
+
FFFFFF
@47275
AGGACC
+
FFFFFF
@47276
ATGACC
+
FFFFFF
@47277
ATCACC
+
FFFFFF
@47278
AGGACC
+
FFFFFF
@47279
ATAACC
+
FFFFFF
@47280
ATGACC
+
FFFFFF
@47281
ACCACC
+
FFFFFF
@47282
ATAACC
+
FFFFFF
@47283
ATGACC
+
FFFFFF
@47284
AAGACC
+
FFFFFF
@47285
AAGACC
+
FFFFFF
@47286
AAAACA
+
FFFFFF
@47287
ATGACC
+
FFFFFF
@47288
ATGACC
+
FFFFFF
@47289
AAAACC
+
FFFFFF
@47290
ATAACC
+
FFFFFF
@47291
AAGACA
+
FFFFFF
@47292
ATGACC
+
FFFFFF
@47293
AAGACC
+
FFFFFF
@47294
ATGACC
+
FFFFFF
@47295
ATGACC
+
FFFFFF
@47296
AAGACC
+
FFFFFF
@47297
ATGACC
+
FFFFFF
@47298
ATAACC
+
FFFFFF
@47299
ATGACC
+
FFFFFF
@47300
ATCACC
+
FFFFFF
@47301
ATGACC
+
FFFFFF
@47302
ATGACC
+
FFFFFF
@47303
AAAACC
+
FFFFFF
@47304
AGCACC
+
FFFFFF
@47305
AGGACC
+
FFFFFF
@47306
AACACC
+
FFFFFF
@47307
ATAACC
+
FFFFFF
@47308
AGCACC
+
FFFFFF
@47309
ATAACC
+
FFFFFF
@47310
AAGACC
+
FFFFFF
@47311
AACACC
+
FFFFFF
@47312
AACACC
+
FFFFFF
@47313
ATAACC
+
FFFFFF
@47314
ATGACC
+
FFFFFF
@47315
ATAACC
+
FFFFFF
@47316
AGTACC
+
FFFFFF
@47317
AAGACC
+
FFFFFF
@47318
ATAACC
+
FFFFFF
@47319
AACACA
+
FFFFFF
@47320
ATGACC
+
FFFFFF
@47321
ATAACC
+
FFFFFF
@47322
ATGACC
+
FFFFFF
@47323
AGTACC
+
FFFFFF
@47324
ATAACC
+
FFFFFF
@47325
AAGACA
+
FFFFFF
@47326
AAAACC
+
FFFFFF
@47327
ATCACC
+
FFFFFF
@47328
AAGACA
+
FFFFFF
@47329
ATGACC
+
FFFFFF
@47330
AAGACA
+
FFFFFF
@47331
ATGACC
+
FFFFFF
@47332
AACACA
+
FFFFFF
@47333
ATCACC
+
FFFFFF
@47334
ATGACC
+
FFFFFF
@47335
ATGACC
+
FFFFFF
@47336
AGCACC
+
FFFFFF
@47337
AAGACA
+
FFFFFF
@47338
AGTACC
+
FFFFFF
@47339
ATCACC
+
FFFFFF
@47340
AAGACA
+
FFFFFF
@47341
ATAACC
+
FFFFFF
@47342
ATGACC
+
FFFFFF
@47343
AAGACA
+
FFFFFF
@47344
ATGACC
+
FFFFFF
@47345
ATGAGC
+
FFFFFF
@47346
ATCACC
+
FFFFFF
@47347
ATGACC
+
FFFFFF
@47348
ATAACC
+
FFFFFF
@47349
AACACA
+
FFFFFF
@47350
AGCACC
+
FFFFFF
@47351
AACACA
+
FFFFFF
@47352
ATGACC
+
FFFFFF
@47353
AAGACA
+
FFFFFF
@47354
ATGACC
+
FFFFFF
@47355
AAGACC
+
FFFFFF
@47356
AGGACC
+
FFFFFF
@47357
AAGACC
+
FFFFFF
@47358
ATAACC
+
FFFFFF
@47359
AAAACC
+
FFFFFF
@47360
ATAACC
+
FFFFFF
@47361
ATGACC
+
FFFFFF
@47362
ATAACC
+
FFFFFF
@47363
AGCACC
+
FFFFFF
@47364
AACACA
+
FFFFFF
@47365
ATGACC
+
FFFFFF
@47366
AAGACA
+
FFFFFF
@47367
AAGACA
+
FFFFFF
@47368
AGCACC
+
FFFFFF
@47369
ATAACC
+
FFFFFF
@47370
AGCACC
+
FFFFFF
@47371
ATGACC
+
FFFFFF
@47372
AGCACC
+
FFFFFF
@47373
ATAACC
+
FFFFFF
@47374
AACACA
+
FFFFFF
@47375
AACACC
+
FFFFFF
@47376
AACACC
+
FFFFFF
@47377
ATAACC
+
FFFFFF
@47378
ATAACC
+
FFFFFF
@47379
AAGACC
+
FFFFFF
@47380
ACAACC
+
FFFFFF
@47381
ATCACC
+
FFFFFF
@47382
ATGACC
+
FFFFFF
@47383
AGCACC
+
FFFFFF
@47384
AACACC
+
FFFFFF
@47385
ATGACC
+
FFFFFF
@47386
ATGACC
+
FFFFFF
@47387
AACACA
+
FFFFFF
@47388
AGGACC
+
FFFFFF
@47389
AAGACC
+
FFFFFF
@47390
AGCACC
+
FFFFFF
@47391
AGGACC
+
FFFFFF
@47392
ATGACC
+
FFFFFF
@47393
AACACA
+
FFFFFF
@47394
ATGACC
+
FFFFFF
@47395
ATCACC
+
FFFFFF
@47396
ATGACC
+
FFFFFF
@47397
ACGACA
+
FFFFFF
@47398
ATGACC
+
FFFFFF
@47399
AAGACA
+
FFFFFF
@47400
AGCACC
+
FFFFFF
@47401
ATCACC
+
FFFFFF
@47402
AACACA
+
FFFFFF
@47403
ATGACC
+
FFFFFF
@47404
AAAACA
+
FFFFFF
@47405
AAGACA
+
FFFFFF
@47406
AAGACC
+
FFFFFF
@47407
AGGACC
+
FFFFFF
@47408
ATAACC
+
FFFFFF
@47409
ATAACC
+
FFFFFF
@47410
AGGACC
+
FFFFFF
@47411
ATAACC
+
FFFFFF
@47412
ATAACC
+
FFFFFF
@47413
AGCACC
+
FFFFFF
@47414
AACACA
+
FFFFFF
@47415
AAGACA
+
FFFFFF
@47416
ATAACC
+
FFFFFF
@47417
ATAACC
+
FFFFFF
@47418
AGGACC
+
FFFFFF
@47419
AAAACC
+
FFFFFF
@47420
AACACA
+
FFFFFF
@47421
AAAACA
+
FFFFFF
@47422
ATGACC
+
FFFFFF
@47423
AACACA
+
FFFFFF
@47424
AAGACA
+
FFFFFF
@47425
AGCACC
+
FFFFFF
@47426
ATCACC
+
FFFFFF
@47427
ATCACC
+
FFFFFF
@47428
ATGACA
+
FFFFFF
@47429
ATAACC
+
FFFFFF
@47430
AGCACC
+
FFFFFF
@47431
AAAACC
+
FFFFFF
@47432
ATCACC
+
FFFFFF
@47433
AAAACC
+
FFFFFF
@47434
AAAACC
+
FFFFFF
@47435
AGCACC
+
FFFFFF
@47436
ATGACC
+
FFFFFF
@47437
AACACC
+
FFFFFF
@47438
AACACA
+
FFFFFF
@47439
ATGACC
+
FFFFFF
@47440
AAAACC
+
FFFFFF
@47441
AACACA
+
FFFFFF
@47442
AACACA
+
FFFFFF
@47443
ATCACC
+
FFFFFF
@47444
ATGACC
+
FFFFFF
@47445
AACACA
+
FFFFFF
@47446
ATAACC
+
FFFFFF
@47447
AAGACC
+
FFFFFF
@47448
AAGACC
+
FFFFFF
@47449
ATAACC
+
FFFFFF
@47450
ATGACC
+
FFFFFF
@47451
ATGACC
+
FFFFFF
@47452
ATGACC
+
FFFFFF
@47453
ATGACC
+
FFFFFF
@47454
AAGACC
+
FFFFFF
@47455
ATCACC
+
FFFFFF
@47456
AAGACA
+
FFFFFF
@47457
AAAACC
+
FFFFFF
@47458
AACACC
+
FFFFFF
@47459
AAAACC
+
FFFFFF
@47460
AACACA
+
FFFFFF
@47461
AAAACC
+
FFFFFF
@47462
ATAACC
+
FFFFFF
@47463
ATAACC
+
FFFFFF
@47464
AACACC
+
FFFFFF
@47465
AGGACC
+
FFFFFF
@47466
AGCACC
+
FFFFFF
@47467
ATAACC
+
FFFFFF
@47468
AACACC
+
FFFFFF
@47469
AACACA
+
FFFFFF
@47470
AACACC
+
FFFFFF
@47471
ATAACC
+
FFFFFF
@47472
AAGACA
+
FFFFFF
@47473
ATCACC
+
FFFFFF
@47474
ATGACC
+
FFFFFF
@47475
ATAACC
+
FFFFFF
@47476
ATAACC
+
FFFFFF
@47477
ATGACC
+
FFFFFF
@47478
AAAACC
+
FFFFFF
@47479
ATAACC
+
FFFFFF
@47480
AACACA
+
FFFFFF
@47481
AAGACA
+
FFFFFF
@47482
ATCACC
+
FFFFFF
@47483
AGGACC
+
FFFFFF
@47484
AAAACC
+
FFFFFF
@47485
AAAACC
+
FFFFFF
@47486
AACACA
+
FFFFFF
@47487
ATGACC
+
FFFFFF
@47488
ATGACC
+
FFFFFF
@47489
ATCACC
+
FFFFFF
@47490
ATGACC
+
FFFFFF
@47491
AACACA
+
FFFFFF
@47492
ATAACC
+
FFFFFF
@47493
ATAACC
+
FFFFFF
@47494
AACACC
+
FFFFFF
@47495
AAGACA
+
FFFFFF
@47496
AACACC
+
FFFFFF
@47497
AAAACC
+
FFFFFF
@47498
ATAACC
+
FFFFFF
@47499
AAGACA
+
FFFFFF
@47500
ATTACC
+
FFFFFF
@47501
ATGACC
+
FFFFFF
@47502
AAAACC
+
FFFFFF
@47503
AACACC
+
FFFFFF
@47504
ATGACC
+
FFFFFF
@47505
ATAACC
+
FFFFFF
@47506
AACACA
+
FFFFFF
@47507
ACCACC
+
FFFFFF
@47508
AGTACC
+
FFFFFF
@47509
ATGACC
+
FFFFFF
@47510
AACACA
+
FFFFFF
@47511
AAGACC
+
FFFFFF
@47512
AGGACC
+
FFFFFF
@47513
AAAACC
+
FFFFFF
@47514
ATGACC
+
FFFFFF
@47515
ATGACC
+
FFFFFF
@47516
ATAACC
+
FFFFFF
@47517
ATGACC
+
FFFFFF
@47518
AAGACC
+
FFFFFF
@47519
AACACC
+
FFFFFF
@47520
ATAACC
+
FFFFFF
@47521
ATCACC
+
FFFFFF
@47522
ATGACA
+
FFFFFF
@47523
ATGACC
+
FFFFFF
@47524
ATGACC
+
FFFFFF
@47525
ATGACC
+
FFFFFF
@47526
ATCACC
+
FFFFFF
@47527
ATGACC
+
FFFFFF
@47528
AACACA
+
FFFFFF
@47529
AGTACC
+
FFFFFF
@47530
AGCACC
+
FFFFFF
@47531
ATCACC
+
FFFFFF
@47532
ATTACC
+
FFFFFF
@47533
ATCACC
+
FFFFFF
@47534
ATAACC
+
FFFFFF
@47535
ATGACC
+
FFFFFF
@47536
AAGACC
+
FFFFFF
@47537
ATCACC
+
FFFFFF
@47538
ATAACC
+
FFFFFF
@47539
ATCACC
+
FFFFFF
@47540
AAAACA
+
FFFFFF
@47541
AAAACC
+
FFFFFF
@47542
ATAACC
+
FFFFFF
@47543
ATGACC
+
FFFFFF
@47544
AAAACC
+
FFFFFF
@47545
AAAACC
+
FFFFFF
@47546
AACACA
+
FFFFFF
@47547
AAGACC
+
FFFFFF
@47548
AACACA
+
FFFFFF
@47549
AAAACC
+
FFFFFF
@47550
ATAACC
+
FFFFFF
@47551
AGGACC
+
FFFFFF
@47552
AAGACC
+
FFFFFF
@47553
AGTACC
+
FFFFFF
@47554
ATGACC
+
FFFFFF
@47555
AAGACC
+
FFFFFF
@47556
ATGAGC
+
FFFFFF
@47557
AACACC
+
FFFFFF
@47558
AACACA
+
FFFFFF
@47559
AAGACC
+
FFFFFF
@47560
AACACA
+
FFFFFF
@47561
AAGACC
+
FFFFFF
@47562
AACACA
+
FFFFFF
@47563
ATGACA
+
FFFFFF
@47564
AAAACC
+
FFFFFF
@47565
AGAACC
+
FFFFFF
@47566
AGTACC
+
FFFFFF
@47567
AAGACA
+
FFFFFF
@47568
AAGACC
+
FFFFFF
@47569
ATAACC
+
FFFFFF
@47570
AAGACC
+
FFFFFF
@47571
ATGACC
+
FFFFFF
@47572
AGTACC
+
FFFFFF
@47573
ATAACC
+
FFFFFF
@47574
AAAACC
+
FFFFFF
@47575
ATCACC
+
FFFFFF
@47576
ATAACC
+
FFFFFF
@47577
AGCACC
+
FFFFFF
@47578
ATGACC
+
FFFFFF
@47579
ATAACC
+
FFFFFF
@47580
ATGACC
+
FFFFFF
@47581
AACACC
+
FFFFFF
@47582
ATAACC
+
FFFFFF
@47583
ATAACC
+
FFFFFF
@47584
ATAACC
+
FFFFFF
@47585
ATAACC
+
FFFFFF
@47586
AACACA
+
FFFFFF
@47587
AACACA
+
FFFFFF
@47588
AAGACA
+
FFFFFF
@47589
AAGACC
+
FFFFFF
@47590
AAGACC
+
FFFFFF
@47591
ATGACC
+
FFFFFF
@47592
AACACA
+
FFFFFF
@47593
ATGACC
+
FFFFFF
@47594
ATGACC
+
FFFFFF
@47595
AACACC
+
FFFFFF
@47596
AGCACC
+
FFFFFF
@47597
AGGACC
+
FFFFFF
@47598
AGGACC
+
FFFFFF
@47599
AGGACC
+
FFFFFF
@47600
ATGACC
+
FFFFFF
@47601
AACACC
+
FFFFFF
@47602
ATGACC
+
FFFFFF
@47603
AACACA
+
FFFFFF
@47604
ATGACC
+
FFFFFF
@47605
ATGACC
+
FFFFFF
@47606
ATAACC
+
FFFFFF
@47607
AGCACC
+
FFFFFF
@47608
AAAACC
+
FFFFFF
@47609
AAGACA
+
FFFFFF
@47610
ATGACC
+
FFFFFF
@47611
ATAACC
+
FFFFFF
@47612
ATGACC
+
FFFFFF
@47613
ATGACC
+
FFFFFF
@47614
ATAACC
+
FFFFFF
@47615
ATAACC
+
FFFFFF
@47616
ATGACC
+
FFFFFF
@47617
ATCACC
+
FFFFFF
@47618
AGGACC
+
FFFFFF
@47619
AACACC
+
FFFFFF
@47620
ATCACC
+
FFFFFF
@47621
AAAACC
+
FFFFFF
@47622
AGGACC
+
FFFFFF
@47623
AGCACC
+
FFFFFF
@47624
AAGACC
+
FFFFFF
@47625
AAAACC
+
FFFFFF
@47626
AACACC
+
FFFFFF
@47627
AACACA
+
FFFFFF
@47628
ATCACC
+
FFFFFF
@47629
AACACA
+
FFFFFF
@47630
ATAACC
+
FFFFFF
@47631
ATGACC
+
FFFFFF
@47632
ATGACC
+
FFFFFF
@47633
ATCACC
+
FFFFFF
@47634
AAAACC
+
FFFFFF
@47635
ATAACC
+
FFFFFF
@47636
AACACA
+
FFFFFF
@47637
ATAACC
+
FFFFFF
@47638
ATGACC
+
FFFFFF
@47639
ATGACC
+
FFFFFF
@47640
AAAACC
+
FFFFFF
@47641
AGGACC
+
FFFFFF
@47642
ATAACC
+
FFFFFF
@47643
AAAACC
+
FFFFFF
@47644
ATTACC
+
FFFFFF
@47645
AACACA
+
FFFFFF
@47646
AAGACC
+
FFFFFF
@47647
AGCACC
+
FFFFFF
@47648
ATCACC
+
FFFFFF
@47649
ATCACC
+
FFFFFF
@47650
ATGACC
+
FFFFFF
@47651
AAAACA
+
FFFFFF
@47652
AAGACC
+
FFFFFF
@47653
AGCACC
+
FFFFFF
@47654
ATCACC
+
FFFFFF
@47655
ATAACC
+
FFFFFF
@47656
AAGACC
+
FFFFFF
@47657
ATAACC
+
FFFFFF
@47658
ATAACC
+
FFFFFF
@47659
AAAACC
+
FFFFFF
@47660
AAGACC
+
FFFFFF
@47661
ATCACC
+
FFFFFF
@47662
AGCACC
+
FFFFFF
@47663
ATAACC
+
FFFFFF
@47664
AGAACC
+
FFFFFF
@47665
ATGACC
+
FFFFFF
@47666
ATAACC
+
FFFFFF
@47667
ATAACC
+
FFFFFF
@47668
AACACC
+
FFFFFF
@47669
ATAACC
+
FFFFFF
@47670
ATGACC
+
FFFFFF
@47671
ATGACC
+
FFFFFF
@47672
ATAACC
+
FFFFFF
@47673
AACACA
+
FFFFFF
@47674
AAAACC
+
FFFFFF
@47675
AGGACC
+
FFFFFF
@47676
ATAACC
+
FFFFFF
@47677
AACACC
+
FFFFFF
@47678
AAAACC
+
FFFFFF
@47679
AAAACC
+
FFFFFF
@47680
ATAACC
+
FFFFFF
@47681
AGCACC
+
FFFFFF
@47682
AGGACC
+
FFFFFF
@47683
ATGACC
+
FFFFFF
@47684
AAGACC
+
FFFFFF
@47685
AACACA
+
FFFFFF
@47686
ATGACC
+
FFFFFF
@47687
AAAACC
+
FFFFFF
@47688
AGGACC
+
FFFFFF
@47689
ATAACC
+
FFFFFF
@47690
ATGACC
+
FFFFFF
@47691
AACACC
+
FFFFFF
@47692
ATGACC
+
FFFFFF
@47693
AAAACC
+
FFFFFF
@47694
ATAACC
+
FFFFFF
@47695
AAAACC
+
FFFFFF
@47696
ATAACC
+
FFFFFF
@47697
ATGACC
+
FFFFFF
@47698
AAAACC
+
FFFFFF
@47699
ATAACC
+
FFFFFF
@47700
AACACA
+
FFFFFF
@47701
AGTACC
+
FFFFFF
@47702
AAGACC
+
FFFFFF
@47703
AGCACC
+
FFFFFF
@47704
ATGACC
+
FFFFFF
@47705
AGCACC
+
FFFFFF
@47706
AAAACC
+
FFFFFF
@47707
ATAACC
+
FFFFFF
@47708
AAGACA
+
FFFFFF
@47709
ATCACC
+
FFFFFF
@47710
ATGACC
+
FFFFFF
@47711
ATAACC
+
FFFFFF
@47712
ATGACC
+
FFFFFF
@47713
AAGACC
+
FFFFFF
@47714
ATCACC
+
FFFFFF
@47715
AAAACC
+
FFFFFF
@47716
ATGACC
+
FFFFFF
@47717
AAGACC
+
FFFFFF
@47718
ATAACC
+
FFFFFF
@47719
ATAACC
+
FFFFFF
@47720
ATGAGC
+
FFFFFF
@47721
ACGACA
+
FFFFFF
@47722
AGGACC
+
FFFFFF
@47723
AGCACC
+
FFFFFF
@47724
ATAACC
+
FFFFFF
@47725
ATCACC
+
FFFFFF
@47726
ATGACC
+
FFFFFF
@47727
ATGACC
+
FFFFFF
@47728
ATAACC
+
FFFFFF
@47729
ATGACA
+
FFFFFF
@47730
AAAACC
+
FFFFFF
@47731
AGCACC
+
FFFFFF
@47732
AGTACC
+
FFFFFF
@47733
AGGACC
+
FFFFFF
@47734
AACACC
+
FFFFFF
@47735
ATAACC
+
FFFFFF
@47736
AAAACC
+
FFFFFF
@47737
AGGACC
+
FFFFFF
@47738
AGCACC
+
FFFFFF
@47739
ATAACC
+
FFFFFF
@47740
ATAACC
+
FFFFFF
@47741
ATAACC
+
FFFFFF
@47742
AACACC
+
FFFFFF
@47743
AGGACC
+
FFFFFF
@47744
ATGACC
+
FFFFFF
@47745
ATCACC
+
FFFFFF
@47746
AGGACC
+
FFFFFF
@47747
ATAACC
+
FFFFFF
@47748
AGCACC
+
FFFFFF
@47749
ATAACC
+
FFFFFF
@47750
ATCACC
+
FFFFFF
@47751
ATAACA
+
FFFFFF
@47752
AAGACA
+
FFFFFF
@47753
AACACA
+
FFFFFF
@47754
ATGACA
+
FFFFFF
@47755
ACCACC
+
FFFFFF
@47756
ATAACC
+
FFFFFF
@47757
AAAACA
+
FFFFFF
@47758
ATAACC
+
FFFFFF
@47759
ACGACA
+
FFFFFF
@47760
AGGACC
+
FFFFFF
@47761
AAAACC
+
FFFFFF
@47762
AAGACC
+
FFFFFF
@47763
ATCACC
+
FFFFFF
@47764
AAAACC
+
FFFFFF
@47765
AAGACA
+
FFFFFF
@47766
ATAACC
+
FFFFFF
@47767
AAGACA
+
FFFFFF
@47768
AACACA
+
FFFFFF
@47769
AGCACC
+
FFFFFF
@47770
AAAACC
+
FFFFFF
@47771
ACGACA
+
FFFFFF
@47772
AAGACA
+
FFFFFF
@47773
ATCACC
+
FFFFFF
@47774
AAAACC
+
FFFFFF
@47775
ATCACC
+
FFFFFF
@47776
AACACA
+
FFFFFF
@47777
AAGACA
+
FFFFFF
@47778
ATAACC
+
FFFFFF
@47779
AGCACC
+
FFFFFF
@47780
AGCACC
+
FFFFFF
@47781
ATAACC
+
FFFFFF
@47782
ATGACA
+
FFFFFF
@47783
ACCACC
+
FFFFFF
@47784
ATGACC
+
FFFFFF
@47785
AACACA
+
FFFFFF
@47786
ATGACC
+
FFFFFF
@47787
ATCACC
+
FFFFFF
@47788
AGTACC
+
FFFFFF
@47789
ATCACC
+
FFFFFF
@47790
AAGACC
+
FFFFFF
@47791
ATAACC
+
FFFFFF
@47792
ATAACC
+
FFFFFF
@47793
ATGACC
+
FFFFFF
@47794
ATAACC
+
FFFFFF
@47795
ATCACC
+
FFFFFF
@47796
AGTACC
+
FFFFFF
@47797
ATAACC
+
FFFFFF
@47798
AGGACC
+
FFFFFF
@47799
AAAACA
+
FFFFFF
@47800
AAAACC
+
FFFFFF
@47801
ATGACC
+
FFFFFF
@47802
AAAACC
+
FFFFFF
@47803
AGCACC
+
FFFFFF
@47804
AGCACC
+
FFFFFF
@47805
ATGACC
+
FFFFFF
@47806
AAGACC
+
FFFFFF
@47807
ATAACA
+
FFFFFF
@47808
AGGACC
+
FFFFFF
@47809
ATAACC
+
FFFFFF
@47810
ATGACC
+
FFFFFF
@47811
ATGACC
+
FFFFFF
@47812
ATAACC
+
FFFFFF
@47813
ATCACC
+
FFFFFF
@47814
AAAACC
+
FFFFFF
@47815
AAGACA
+
FFFFFF
@47816
ATGACC
+
FFFFFF
@47817
AAGACA
+
FFFFFF
@47818
ATGACC
+
FFFFFF
@47819
AAAACC
+
FFFFFF
@47820
AGTACC
+
FFFFFF
@47821
AAGACC
+
FFFFFF
@47822
ATAACC
+
FFFFFF
@47823
AGTACC
+
FFFFFF
@47824
AGGACC
+
FFFFFF
@47825
AACACA
+
FFFFFF
@47826
AAAACC
+
FFFFFF
@47827
ATAACC
+
FFFFFF
@47828
AAGACC
+
FFFFFF
@47829
ATAACC
+
FFFFFF
@47830
AAGACC
+
FFFFFF
@47831
ATGACC
+
FFFFFF
@47832
ATAACC
+
FFFFFF
@47833
AAGACA
+
FFFFFF
@47834
AGTACC
+
FFFFFF
@47835
AAGACC
+
FFFFFF
@47836
AACACA
+
FFFFFF
@47837
AACACA
+
FFFFFF
@47838
ATCACC
+
FFFFFF
@47839
AAAACA
+
FFFFFF
@47840
ATGACC
+
FFFFFF
@47841
ATAACC
+
FFFFFF
@47842
AGCACC
+
FFFFFF
@47843
AGTACC
+
FFFFFF
@47844
ATAACC
+
FFFFFF
@47845
ATCACC
+
FFFFFF
@47846
AAAACC
+
FFFFFF
@47847
AAAACC
+
FFFFFF
@47848
ATGACC
+
FFFFFF
@47849
ATAACC
+
FFFFFF
@47850
ATAACC
+
FFFFFF
@47851
AACACA
+
FFFFFF
@47852
ATGACC
+
FFFFFF
@47853
ATGACC
+
FFFFFF
@47854
AGGACC
+
FFFFFF
@47855
ATCACC
+
FFFFFF
@47856
AAAACC
+
FFFFFF
@47857
ATGACC
+
FFFFFF
@47858
AACACC
+
FFFFFF
@47859
ATGACC
+
FFFFFF
@47860
AACACA
+
FFFFFF
@47861
ATGACC
+
FFFFFF
@47862
ATAACC
+
FFFFFF
@47863
AAAACC
+
FFFFFF
@47864
AACACA
+
FFFFFF
@47865
AAAACA
+
FFFFFF
@47866
ATCACC
+
FFFFFF
@47867
AGCACC
+
FFFFFF
@47868
ATAACC
+
FFFFFF
@47869
ATGACA
+
FFFFFF
@47870
AAGACC
+
FFFFFF
@47871
AGTACC
+
FFFFFF
@47872
AACACC
+
FFFFFF
@47873
ATCACC
+
FFFFFF
@47874
AGTACC
+
FFFFFF
@47875
ATAACC
+
FFFFFF
@47876
ATAACC
+
FFFFFF
@47877
AGCACC
+
FFFFFF
@47878
ATAACC
+
FFFFFF
@47879
AACACA
+
FFFFFF
@47880
ATGACC
+
FFFFFF
@47881
ATCACC
+
FFFFFF
@47882
AAAACC
+
FFFFFF
@47883
ATCACC
+
FFFFFF
@47884
ATGACC
+
FFFFFF
@47885
ATGACC
+
FFFFFF
@47886
AACACA
+
FFFFFF
@47887
AACACA
+
FFFFFF
@47888
AACACA
+
FFFFFF
@47889
ATGACC
+
FFFFFF
@47890
ATAACC
+
FFFFFF
@47891
AAAACC
+
FFFFFF
@47892
AAAACC
+
FFFFFF
@47893
AAAACC
+
FFFFFF
@47894
ATAACA
+
FFFFFF
@47895
AGCACC
+
FFFFFF
@47896
AGTACC
+
FFFFFF
@47897
AAGACC
+
FFFFFF
@47898
AAAACA
+
FFFFFF
@47899
AGAACC
+
FFFFFF
@47900
AGTACC
+
FFFFFF
@47901
ATGACC
+
FFFFFF
@47902
ATAACC
+
FFFFFF
@47903
AAAACC
+
FFFFFF
@47904
ATAACC
+
FFFFFF
@47905
ATCACC
+
FFFFFF
@47906
AGGACC
+
FFFFFF
@47907
ATAACC
+
FFFFFF
@47908
ATGACC
+
FFFFFF
@47909
ATGACC
+
FFFFFF
@47910
ATAACC
+
FFFFFF
@47911
AAGACC
+
FFFFFF
@47912
ATGACC
+
FFFFFF
@47913
ATGACC
+
FFFFFF
@47914
ATAACC
+
FFFFFF
@47915
ATGACC
+
FFFFFF
@47916
AGGACC
+
FFFFFF
@47917
AGGACC
+
FFFFFF
@47918
ATGACC
+
FFFFFF
@47919
AACACA
+
FFFFFF
@47920
ATCACC
+
FFFFFF
@47921
AGGACC
+
FFFFFF
@47922
ATAATC
+
FFFFFF
@47923
AAAACC
+
FFFFFF
@47924
ATGACC
+
FFFFFF
@47925
AAGACA
+
FFFFFF
@47926
ATGACA
+
FFFFFF
@47927
ATCACC
+
FFFFFF
@47928
AGGACC
+
FFFFFF
@47929
AGCACC
+
FFFFFF
@47930
AGGACC
+
FFFFFF
@47931
ATAACC
+
FFFFFF
@47932
AAAACC
+
FFFFFF
@47933
ACAACC
+
FFFFFF
@47934
ATAACC
+
FFFFFF
@47935
ATAACC
+
FFFFFF
@47936
AGCACC
+
FFFFFF
@47937
ATAACC
+
FFFFFF
@47938
ATGACA
+
FFFFFF
@47939
AAAACC
+
FFFFFF
@47940
ATGACC
+
FFFFFF
@47941
AACACA
+
FFFFFF
@47942
ATAACC
+
FFFFFF
@47943
ATCACC
+
FFFFFF
@47944
ATCACC
+
FFFFFF
@47945
AGCACC
+
FFFFFF
@47946
ATGACC
+
FFFFFF
@47947
ATAACC
+
FFFFFF
@47948
AACACC
+
FFFFFF
@47949
AGTACC
+
FFFFFF
@47950
AGGACC
+
FFFFFF
@47951
AGGACC
+
FFFFFF
@47952
AGCACC
+
FFFFFF
@47953
AAAACC
+
FFFFFF
@47954
AGCAAC
+
FFFFFF
@47955
ATCACC
+
FFFFFF
@47956
AAGACA
+
FFFFFF
@47957
ATCACC
+
FFFFFF
@47958
AAGACA
+
FFFFFF
@47959
ATCACC
+
FFFFFF
@47960
AGAACC
+
FFFFFF
@47961
ATAACC
+
FFFFFF
@47962
AGGACC
+
FFFFFF
@47963
ATGACC
+
FFFFFF
@47964
ATGACC
+
FFFFFF
@47965
AGCACC
+
FFFFFF
@47966
ATGACC
+
FFFFFF
@47967
ATGACC
+
FFFFFF
@47968
AAGACA
+
FFFFFF
@47969
AAAACA
+
FFFFFF
@47970
AACACA
+
FFFFFF
@47971
ATGACC
+
FFFFFF
@47972
AGGACC
+
FFFFFF
@47973
AAGACA
+
FFFFFF
@47974
AAGACC
+
FFFFFF
@47975
AACACC
+
FFFFFF
@47976
AGTACC
+
FFFFFF
@47977
AGTACC
+
FFFFFF
@47978
ATAACC
+
FFFFFF
@47979
AAAACC
+
FFFFFF
@47980
AGTACC
+
FFFFFF
@47981
AAGACA
+
FFFFFF
@47982
AAAACA
+
FFFFFF
@47983
AGCACC
+
FFFFFF
@47984
ATGACC
+
FFFFFF
@47985
AGCACC
+
FFFFFF
@47986
ATGACC
+
FFFFFF
@47987
AAGACC
+
FFFFFF
@47988
AAGACC
+
FFFFFF
@47989
AACACA
+
FFFFFF
@47990
ATGACC
+
FFFFFF
@47991
AAAACA
+
FFFFFF
@47992
AGTACC
+
FFFFFF
@47993
ATCACC
+
FFFFFF
@47994
ATAACC
+
FFFFFF
@47995
AACACC
+
FFFFFF
@47996
ATGACC
+
FFFFFF
@47997
AAAACC
+
FFFFFF
@47998
AAAACA
+
FFFFFF
@47999
AAAACC
+
FFFFFF
@48000
AGGACC
+
FFFFFF
@48001
AGTACC
+
FFFFFF
@48002
AAGACC
+
FFFFFF
@48003
AAGACC
+
FFFFFF
@48004
AGCACC
+
FFFFFF
@48005
AAAACC
+
FFFFFF
@48006
ACCACC
+
FFFFFF
@48007
ATAACC
+
FFFFFF
@48008
ATGACC
+
FFFFFF
@48009
AAAACC
+
FFFFFF
@48010
AAAACC
+
FFFFFF
@48011
AAAACA
+
FFFFFF
@48012
AGGACC
+
FFFFFF
@48013
ATGACC
+
FFFFFF
@48014
AAGACA
+
FFFFFF
@48015
ATAACC
+
FFFFFF
@48016
AAAACA
+
FFFFFF
@48017
ATAACC
+
FFFFFF
@48018
AGAACC
+
FFFFFF
@48019
ATGACC
+
FFFFFF
@48020
AAAACC
+
FFFFFF
@48021
AGCACC
+
FFFFFF
@48022
AACACA
+
FFFFFF
@48023
ACAACC
+
FFFFFF
@48024
ATGACC
+
FFFFFF
@48025
ATAACC
+
FFFFFF
@48026
AACACA
+
FFFFFF
@48027
AACACA
+
FFFFFF
@48028
ATAACC
+
FFFFFF
@48029
ATAACC
+
FFFFFF
@48030
AAGACA
+
FFFFFF
@48031
AACACC
+
FFFFFF
@48032
AGCACC
+
FFFFFF
@48033
ATAACC
+
FFFFFF
@48034
AGGACC
+
FFFFFF
@48035
AAGACA
+
FFFFFF
@48036
ATAACC
+
FFFFFF
@48037
ATAACC
+
FFFFFF
@48038
AAAACC
+
FFFFFF
@48039
ATGACA
+
FFFFFF
@48040
ATGACC
+
FFFFFF
@48041
ATAACC
+
FFFFFF
@48042
AACACA
+
FFFFFF
@48043
ATGACC
+
FFFFFF
@48044
AAAACC
+
FFFFFF
@48045
ATAACC
+
FFFFFF
@48046
ATGACC
+
FFFFFF
@48047
ATGACC
+
FFFFFF
@48048
ATGACC
+
FFFFFF
@48049
ATAACC
+
FFFFFF
@48050
AAGACC
+
FFFFFF
@48051
ATGACC
+
FFFFFF
@48052
ATAACC
+
FFFFFF
@48053
ATCACC
+
FFFFFF
@48054
ATAACC
+
FFFFFF
@48055
AAAACC
+
FFFFFF
@48056
ATAACC
+
FFFFFF
@48057
AGCACC
+
FFFFFF
@48058
ATGACC
+
FFFFFF
@48059
AAAACC
+
FFFFFF
@48060
AAAACC
+
FFFFFF
@48061
ATCACC
+
FFFFFF
@48062
AACACA
+
FFFFFF
@48063
AAAACC
+
FFFFFF
@48064
AACACA
+
FFFFFF
@48065
AAAACC
+
FFFFFF
@48066
AAGACC
+
FFFFFF
@48067
ATAACC
+
FFFFFF
@48068
AAGACC
+
FFFFFF
@48069
AAGACA
+
FFFFFF
@48070
AGGACC
+
FFFFFF
@48071
ATCACC
+
FFFFFF
@48072
AAAACC
+
FFFFFF
@48073
ATAACC
+
FFFFFF
@48074
AACACA
+
FFFFFF
@48075
ATCACC
+
FFFFFF
@48076
AGAACC
+
FFFFFF
@48077
AACACA
+
FFFFFF
@48078
ATGACC
+
FFFFFF
@48079
AAAACA
+
FFFFFF
@48080
ATAACC
+
FFFFFF
@48081
AAAACC
+
FFFFFF
@48082
ATCACC
+
FFFFFF
@48083
AAAACC
+
FFFFFF
@48084
ATAACC
+
FFFFFF
@48085
ATCACC
+
FFFFFF
@48086
ATCACC
+
FFFFFF
@48087
AAAACC
+
FFFFFF
@48088
ATGACC
+
FFFFFF
@48089
ATAACC
+
FFFFFF
@48090
ATGACC
+
FFFFFF
@48091
AAGACC
+
FFFFFF
@48092
ATGACC
+
FFFFFF
@48093
ATAACC
+
FFFFFF
@48094
ATCACC
+
FFFFFF
@48095
AGCACC
+
FFFFFF
@48096
AAAACC
+
FFFFFF
@48097
ATGACC
+
FFFFFF
@48098
AAGACA
+
FFFFFF
@48099
ATAACC
+
FFFFFF
@48100
AAAACC
+
FFFFFF
@48101
AACACA
+
FFFFFF
@48102
ATGACC
+
FFFFFF
@48103
AACACA
+
FFFFFF
@48104
AAGACA
+
FFFFFF
@48105
AAGACA
+
FFFFFF
@48106
ATAACC
+
FFFFFF
@48107
ATAACC
+
FFFFFF
@48108
ATGACC
+
FFFFFF
@48109
ACGACA
+
FFFFFF
@48110
ATAACC
+
FFFFFF
@48111
ATGACC
+
FFFFFF
@48112
AAAACC
+
FFFFFF
@48113
AACACA
+
FFFFFF
@48114
AAGACA
+
FFFFFF
@48115
AGCACC
+
FFFFFF
@48116
AGCACC
+
FFFFFF
@48117
ATGACC
+
FFFFFF
@48118
AGCACC
+
FFFFFF
@48119
ATAACC
+
FFFFFF
@48120
ATAACC
+
FFFFFF
@48121
AAGACC
+
FFFFFF
@48122
ATAACC
+
FFFFFF
@48123
ATGACC
+
FFFFFF
@48124
AAAACC
+
FFFFFF
@48125
AAAACC
+
FFFFFF
@48126
AGGACC
+
FFFFFF
@48127
AACACA
+
FFFFFF
@48128
ATAACC
+
FFFFFF
@48129
AAGACA
+
FFFFFF
@48130
ATGACC
+
FFFFFF
@48131
AGCACC
+
FFFFFF
@48132
AACACA
+
FFFFFF
@48133
AACACC
+
FFFFFF
@48134
AAAACC
+
FFFFFF
@48135
ATGACC
+
FFFFFF
@48136
ATAACC
+
FFFFFF
@48137
AACACC
+
FFFFFF
@48138
AAGACC
+
FFFFFF
@48139
AAGACC
+
FFFFFF
@48140
AAAACC
+
FFFFFF
@48141
AAGACC
+
FFFFFF
@48142
ATGACC
+
FFFFFF
@48143
AAAACC
+
FFFFFF
@48144
AACACC
+
FFFFFF
@48145
AGCACC
+
FFFFFF
@48146
ATAACC
+
FFFFFF
@48147
ATAACC
+
FFFFFF
@48148
ATGACC
+
FFFFFF
@48149
ATAACC
+
FFFFFF
@48150
AAAACC
+
FFFFFF
@48151
ATGACC
+
FFFFFF
@48152
ATAACC
+
FFFFFF
@48153
ATAACC
+
FFFFFF
@48154
ATAACC
+
FFFFFF
@48155
AAGACA
+
FFFFFF
@48156
AGCACC
+
FFFFFF
@48157
ATGACC
+
FFFFFF
@48158
AACACA
+
FFFFFF
@48159
ATCACC
+
FFFFFF
@48160
AAAACC
+
FFFFFF
@48161
ATGACC
+
FFFFFF
@48162
AAAACC
+
FFFFFF
@48163
ATAACC
+
FFFFFF
@48164
AGCACC
+
FFFFFF
@48165
ATAACC
+
FFFFFF
@48166
AACACA
+
FFFFFF
@48167
ATCACC
+
FFFFFF
@48168
AACACC
+
FFFFFF
@48169
ATAACC
+
FFFFFF
@48170
AACACA
+
FFFFFF
@48171
ATAACA
+
FFFFFF
@48172
AACACC
+
FFFFFF
@48173
ATGACC
+
FFFFFF
@48174
AAGACA
+
FFFFFF
@48175
AGCACC
+
FFFFFF
@48176
ATGACA
+
FFFFFF
@48177
ATGACC
+
FFFFFF
@48178
AAAACC
+
FFFFFF
@48179
ATGACA
+
FFFFFF
@48180
AAAACC
+
FFFFFF
@48181
ATCACC
+
FFFFFF
@48182
AGGACC
+
FFFFFF
@48183
AACATA
+
FFFFFF
@48184
AAGACA
+
FFFFFF
@48185
AAAACC
+
FFFFFF
@48186
AAGACA
+
FFFFFF
@48187
AGCACC
+
FFFFFF
@48188
ACCACC
+
FFFFFF
@48189
ATAACC
+
FFFFFF
@48190
ATAACC
+
FFFFFF
@48191
ATAACC
+
FFFFFF
@48192
AAAACC
+
FFFFFF
@48193
AAAACC
+
FFFFFF
@48194
ACGACA
+
FFFFFF
@48195
AACACA
+
FFFFFF
@48196
ATAACC
+
FFFFFF
@48197
ACAACC
+
FFFFFF
@48198
ATGAGC
+
FFFFFF
@48199
ATAACA
+
FFFFFF
@48200
AAAACC
+
FFFFFF
@48201
ATAACA
+
FFFFFF
@48202
AACACC
+
FFFFFF
@48203
AAGACC
+
FFFFFF
@48204
ATCACC
+
FFFFFF
@48205
AGCACC
+
FFFFFF
@48206
ATAACC
+
FFFFFF
@48207
AACACA
+
FFFFFF
@48208
ATAACC
+
FFFFFF
@48209
AGCACC
+
FFFFFF
@48210
ATAACC
+
FFFFFF
@48211
ATCACC
+
FFFFFF
@48212
ATGACC
+
FFFFFF
@48213
ATAACC
+
FFFFFF
@48214
ATAACC
+
FFFFFF
@48215
ATGACC
+
FFFFFF
@48216
ATAACC
+
FFFFFF
@48217
AACATA
+
FFFFFF
@48218
AAAACC
+
FFFFFF
@48219
AACACC
+
FFFFFF
@48220
AAAACC
+
FFFFFF
@48221
ATCACC
+
FFFFFF
@48222
ATAACC
+
FFFFFF
@48223
AGCACC
+
FFFFFF
@48224
ATAACC
+
FFFFFF
@48225
AAAACC
+
FFFFFF
@48226
ATGACC
+
FFFFFF
@48227
ATGACC
+
FFFFFF
@48228
ATCACC
+
FFFFFF
@48229
ATAACC
+
FFFFFF
@48230
AAAACC
+
FFFFFF
@48231
ATGACC
+
FFFFFF
@48232
AAAACC
+
FFFFFF
@48233
AGCACC
+
FFFFFF
@48234
ATGACC
+
FFFFFF
@48235
ATGACC
+
FFFFFF
@48236
AACACA
+
FFFFFF
@48237
AGGACC
+
FFFFFF
@48238
AAGACC
+
FFFFFF
@48239
AAAACC
+
FFFFFF
@48240
AAAACC
+
FFFFFF
@48241
ACCACC
+
FFFFFF
@48242
ATGACC
+
FFFFFF
@48243
ATGACC
+
FFFFFF
@48244
AGGACC
+
FFFFFF
@48245
AGGACC
+
FFFFFF
@48246
ATGACC
+
FFFFFF
@48247
AACACA
+
FFFFFF
@48248
ATAACC
+
FFFFFF
@48249
ATAACA
+
FFFFFF
@48250
ATGACC
+
FFFFFF
@48251
ATAACC
+
FFFFFF
@48252
AAAACC
+
FFFFFF
@48253
AAAACC
+
FFFFFF
@48254
ATAACC
+
FFFFFF
@48255
ATAACC
+
FFFFFF
@48256
ATGACC
+
FFFFFF
@48257
AACACA
+
FFFFFF
@48258
ATGACC
+
FFFFFF
@48259
ACCACC
+
FFFFFF
@48260
AAAACA
+
FFFFFF
@48261
ATAACC
+
FFFFFF
@48262
AACACC
+
FFFFFF
@48263
AGCACC
+
FFFFFF
@48264
ATGACC
+
FFFFFF
@48265
AAAACC
+
FFFFFF
@48266
AAAACC
+
FFFFFF
@48267
ATGACC
+
FFFFFF
@48268
AGCACC
+
FFFFFF
@48269
ATGACC
+
FFFFFF
@48270
AAGACA
+
FFFFFF
@48271
ATCACC
+
FFFFFF
@48272
AGCACC
+
FFFFFF
@48273
AAGACC
+
FFFFFF
@48274
ATGACC
+
FFFFFF
@48275
AACACC
+
FFFFFF
@48276
ATGACC
+
FFFFFF
@48277
ATGACC
+
FFFFFF
@48278
ATAACC
+
FFFFFF
@48279
AACACC
+
FFFFFF
@48280
ATGACC
+
FFFFFF
@48281
AACACA
+
FFFFFF
@48282
AGCACC
+
FFFFFF
@48283
AACACA
+
FFFFFF
@48284
AGGACC
+
FFFFFF
@48285
ATAACC
+
FFFFFF
@48286
ATGACC
+
FFFFFF
@48287
AACACA
+
FFFFFF
@48288
AAGACC
+
FFFFFF
@48289
ATAACC
+
FFFFFF
@48290
AACACA
+
FFFFFF
@48291
ATAACC
+
FFFFFF
@48292
ATAACC
+
FFFFFF
@48293
ATGACC
+
FFFFFF
@48294
AAAACC
+
FFFFFF
@48295
ATGACC
+
FFFFFF
@48296
AAAACA
+
FFFFFF
@48297
AACACA
+
FFFFFF
@48298
AAGACA
+
FFFFFF
@48299
AGGACC
+
FFFFFF
@48300
AGCACC
+
FFFFFF
@48301
AGTACC
+
FFFFFF
@48302
ATCACC
+
FFFFFF
@48303
ATGACC
+
FFFFFF
@48304
AAAACC
+
FFFFFF
@48305
AAGACA
+
FFFFFF
@48306
ATGACC
+
FFFFFF
@48307
ATAACC
+
FFFFFF
@48308
AAGACA
+
FFFFFF
@48309
AGCACC
+
FFFFFF
@48310
AAGACC
+
FFFFFF
@48311
AAGACC
+
FFFFFF
@48312
AAAACC
+
FFFFFF
@48313
AGCACC
+
FFFFFF
@48314
AAAACC
+
FFFFFF
@48315
AGTACC
+
FFFFFF
@48316
ATCACC
+
FFFFFF
@48317
AAAACC
+
FFFFFF
@48318
AAGACA
+
FFFFFF
@48319
AAGACC
+
FFFFFF
@48320
ATCACC
+
FFFFFF
@48321
ATCACC
+
FFFFFF
@48322
ATAACC
+
FFFFFF
@48323
AAGACC
+
FFFFFF
@48324
AAGACC
+
FFFFFF
@48325
AACACA
+
FFFFFF
@48326
AACACA
+
FFFFFF
@48327
AGCACC
+
FFFFFF
@48328
AGCACC
+
FFFFFF
@48329
AGCACC
+
FFFFFF
@48330
AGGACC
+
FFFFFF
@48331
AAAACA
+
FFFFFF
@48332
ATGACC
+
FFFFFF
@48333
ATGACC
+
FFFFFF
@48334
ATGACA
+
FFFFFF
@48335
AAAACC
+
FFFFFF
@48336
AGCACC
+
FFFFFF
@48337
ATGACC
+
FFFFFF
@48338
ATAACC
+
FFFFFF
@48339
AAGACC
+
FFFFFF
@48340
ACCACC
+
FFFFFF
@48341
ATAACC
+
FFFFFF
@48342
ATGACC
+
FFFFFF
@48343
ATCACC
+
FFFFFF
@48344
AAGACC
+
FFFFFF
@48345
AAAACC
+
FFFFFF
@48346
AACACA
+
FFFFFF
@48347
AGTACC
+
FFFFFF
@48348
ATAACC
+
FFFFFF
@48349
ATGACA
+
FFFFFF
@48350
ATGACC
+
FFFFFF
@48351
ATGACC
+
FFFFFF
@48352
AAAACC
+
FFFFFF
@48353
ATGACC
+
FFFFFF
@48354
ATCACC
+
FFFFFF
@48355
AAAACC
+
FFFFFF
@48356
ATCACC
+
FFFFFF
@48357
AAGACA
+
FFFFFF
@48358
ACGACA
+
FFFFFF
@48359
ATAACC
+
FFFFFF
@48360
AGTACC
+
FFFFFF
@48361
ATGACC
+
FFFFFF
@48362
ATAACC
+
FFFFFF
@48363
AAGACC
+
FFFFFF
@48364
AGCACC
+
FFFFFF
@48365
AGCACC
+
FFFFFF
@48366
ATCACC
+
FFFFFF
@48367
ATAACC
+
FFFFFF
@48368
AACACA
+
FFFFFF
@48369
AAGACC
+
FFFFFF
@48370
ATGACC
+
FFFFFF
@48371
AGCACC
+
FFFFFF
@48372
AGGACC
+
FFFFFF
@48373
ACAACC
+
FFFFFF
@48374
AGTACC
+
FFFFFF
@48375
AGCACC
+
FFFFFF
@48376
ATGAGC
+
FFFFFF
@48377
AACACC
+
FFFFFF
@48378
AACACC
+
FFFFFF
@48379
AACACC
+
FFFFFF
@48380
AACACA
+
FFFFFF
@48381
ATGACC
+
FFFFFF
@48382
ATAACC
+
FFFFFF
@48383
AAAACC
+
FFFFFF
@48384
AGCACC
+
FFFFFF
@48385
ATAACC
+
FFFFFF
@48386
AAGACC
+
FFFFFF
@48387
ATAACC
+
FFFFFF
@48388
AACACA
+
FFFFFF
@48389
AAAACC
+
FFFFFF
@48390
ATAACC
+
FFFFFF
@48391
AACACA
+
FFFFFF
@48392
AACACC
+
FFFFFF
@48393
ATGACC
+
FFFFFF
@48394
AACACC
+
FFFFFF
@48395
ATCACC
+
FFFFFF
@48396
ATGACC
+
FFFFFF
@48397
ATCACC
+
FFFFFF
@48398
ATGACC
+
FFFFFF
@48399
ATAACC
+
FFFFFF
@48400
AAAACC
+
FFFFFF
@48401
AAGACC
+
FFFFFF
@48402
ATGACC
+
FFFFFF
@48403
AACACA
+
FFFFFF
@48404
AGGACC
+
FFFFFF
@48405
ATAACC
+
FFFFFF
@48406
AAAACC
+
FFFFFF
@48407
AGCACC
+
FFFFFF
@48408
ATAACC
+
FFFFFF
@48409
ATAACC
+
FFFFFF
@48410
AACACA
+
FFFFFF
@48411
AACACA
+
FFFFFF
@48412
ATGACC
+
FFFFFF
@48413
AACACC
+
FFFFFF
@48414
ATGACC
+
FFFFFF
@48415
ATCACC
+
FFFFFF
@48416
ATAACC
+
FFFFFF
@48417
AACACC
+
FFFFFF
@48418
AGTACC
+
FFFFFF
@48419
AAAACC
+
FFFFFF
@48420
AACACC
+
FFFFFF
@48421
AGCACC
+
FFFFFF
@48422
ATGACC
+
FFFFFF
@48423
ATAACC
+
FFFFFF
@48424
AACACC
+
FFFFFF
@48425
AAAACC
+
FFFFFF
@48426
ATGACC
+
FFFFFF
@48427
ATGACC
+
FFFFFF
@48428
AACACA
+
FFFFFF
@48429
ATGACC
+
FFFFFF
@48430
AGCACC
+
FFFFFF
@48431
AGTACC
+
FFFFFF
@48432
AGCACC
+
FFFFFF
@48433
AGGACC
+
FFFFFF
@48434
AACACA
+
FFFFFF
@48435
ATAACC
+
FFFFFF
@48436
AACACA
+
FFFFFF
@48437
AAAACA
+
FFFFFF
@48438
AACACA
+
FFFFFF
@48439
AACACA
+
FFFFFF
@48440
AAAACC
+
FFFFFF
@48441
AGCACC
+
FFFFFF
@48442
AAAACC
+
FFFFFF
@48443
AACACC
+
FFFFFF
@48444
AGGACC
+
FFFFFF
@48445
ATAACC
+
FFFFFF
@48446
ATCACC
+
FFFFFF
@48447
AGGACC
+
FFFFFF
@48448
AAGACA
+
FFFFFF
@48449
ATAACC
+
FFFFFF
@48450
ATAACC
+
FFFFFF
@48451
AGAACC
+
FFFFFF
@48452
AAGACC
+
FFFFFF
@48453
AAGACA
+
FFFFFF
@48454
AAAACC
+
FFFFFF
@48455
AAGACC
+
FFFFFF
@48456
AAAACC
+
FFFFFF
@48457
ATAACC
+
FFFFFF
@48458
AAAACC
+
FFFFFF
@48459
AACACA
+
FFFFFF
@48460
AGCACC
+
FFFFFF
@48461
AAGACC
+
FFFFFF
@48462
AGGACC
+
FFFFFF
@48463
AAGACC
+
FFFFFF
@48464
AGCACC
+
FFFFFF
@48465
ATAACC
+
FFFFFF
@48466
AACACC
+
FFFFFF
@48467
AGCACC
+
FFFFFF
@48468
ATGACC
+
FFFFFF
@48469
ATGACC
+
FFFFFF
@48470
AGCACC
+
FFFFFF
@48471
ATGACC
+
FFFFFF
@48472
AAAACA
+
FFFFFF
@48473
AAGACA
+
FFFFFF
@48474
AAAACC
+
FFFFFF
@48475
ATCACC
+
FFFFFF
@48476
AACACA
+
FFFFFF
@48477
AACATA
+
FFFFFF
@48478
AACACA
+
FFFFFF
@48479
AAAACC
+
FFFFFF
@48480
AAAACC
+
FFFFFF
@48481
AAAACC
+
FFFFFF
@48482
AAAACC
+
FFFFFF
@48483
AAGACC
+
FFFFFF
@48484
AAAACC
+
FFFFFF
@48485
ATAACC
+
FFFFFF
@48486
ATGACC
+
FFFFFF
@48487
AAAACC
+
FFFFFF
@48488
ATAACC
+
FFFFFF
@48489
AAGACA
+
FFFFFF
@48490
ATGACC
+
FFFFFF
@48491
AAGACC
+
FFFFFF
@48492
AGGACC
+
FFFFFF
@48493
AACACA
+
FFFFFF
@48494
AGCACC
+
FFFFFF
@48495
ATAACC
+
FFFFFF
@48496
ATGAGC
+
FFFFFF
@48497
AACACC
+
FFFFFF
@48498
AGGACC
+
FFFFFF
@48499
AACACA
+
FFFFFF
@48500
ATAACA
+
FFFFFF
@48501
ATCACC
+
FFFFFF
@48502
AACACA
+
FFFFFF
@48503
AAAACC
+
FFFFFF
@48504
ATAACC
+
FFFFFF
@48505
ATGACC
+
FFFFFF
@48506
ATGACC
+
FFFFFF
@48507
ATGACC
+
FFFFFF
@48508
ATAACC
+
FFFFFF
@48509
AGCACC
+
FFFFFF
@48510
ATGACC
+
FFFFFF
@48511
ATGACC
+
FFFFFF
@48512
AACACA
+
FFFFFF
@48513
ATAACC
+
FFFFFF
@48514
AAAACC
+
FFFFFF
@48515
AACACA
+
FFFFFF
@48516
AACACA
+
FFFFFF
@48517
AGCACC
+
FFFFFF
@48518
AGGACC
+
FFFFFF
@48519
AAAACC
+
FFFFFF
@48520
ATAACC
+
FFFFFF
@48521
ATCACC
+
FFFFFF
@48522
ATAACC
+
FFFFFF
@48523
ATGACC
+
FFFFFF
@48524
AAAACC
+
FFFFFF
@48525
ATAACC
+
FFFFFF
@48526
ATGACC
+
FFFFFF
@48527
ATGACC
+
FFFFFF
@48528
ATGACC
+
FFFFFF
@48529
ATAACC
+
FFFFFF
@48530
AACACA
+
FFFFFF
@48531
AACACC
+
FFFFFF
@48532
AAGACA
+
FFFFFF
@48533
ATAACC
+
FFFFFF
@48534
AACACC
+
FFFFFF
@48535
ATGACC
+
FFFFFF
@48536
AAAACA
+
FFFFFF
@48537
AGGACC
+
FFFFFF
@48538
ATAACC
+
FFFFFF
@48539
AGGACC
+
FFFFFF
@48540
AAAACC
+
FFFFFF
@48541
AGGACC
+
FFFFFF
@48542
AACACA
+
FFFFFF
@48543
AACACC
+
FFFFFF
@48544
AGTACC
+
FFFFFF
@48545
ATCACC
+
FFFFFF
@48546
AACACA
+
FFFFFF
@48547
ATGACC
+
FFFFFF
@48548
AGGACC
+
FFFFFF
@48549
AGGACC
+
FFFFFF
@48550
AGCACC
+
FFFFFF
@48551
AAGACA
+
FFFFFF
@48552
ATAACC
+
FFFFFF
@48553
ATAACC
+
FFFFFF
@48554
ATAACC
+
FFFFFF
@48555
AGCACC
+
FFFFFF
@48556
ATAACC
+
FFFFFF
@48557
ATGACC
+
FFFFFF
@48558
ATCACC
+
FFFFFF
@48559
AGCACC
+
FFFFFF
@48560
ATAACC
+
FFFFFF
@48561
ATAACC
+
FFFFFF
@48562
AAAACC
+
FFFFFF
@48563
AAAACC
+
FFFFFF
@48564
ATGACC
+
FFFFFF
@48565
ATGACC
+
FFFFFF
@48566
AGTACC
+
FFFFFF
@48567
ATAACC
+
FFFFFF
@48568
ATGACC
+
FFFFFF
@48569
ATGACC
+
FFFFFF
@48570
ATAACC
+
FFFFFF
@48571
ATCACC
+
FFFFFF
@48572
AACACA
+
FFFFFF
@48573
AACACC
+
FFFFFF
@48574
AAAACA
+
FFFFFF
@48575
AACACA
+
FFFFFF
@48576
AAAACA
+
FFFFFF
@48577
AAAACC
+
FFFFFF
@48578
AGCACC
+
FFFFFF
@48579
ATAACC
+
FFFFFF
@48580
ATAACC
+
FFFFFF
@48581
AAGACC
+
FFFFFF
@48582
ATCACC
+
FFFFFF
@48583
AGGACC
+
FFFFFF
@48584
AAAACC
+
FFFFFF
@48585
AGGACC
+
FFFFFF
@48586
AGCACC
+
FFFFFF
@48587
AGGACC
+
FFFFFF
@48588
ATCACC
+
FFFFFF
@48589
AAGACA
+
FFFFFF
@48590
ATAACC
+
FFFFFF
@48591
AAAACC
+
FFFFFF
@48592
ATGACC
+
FFFFFF
@48593
AGCACC
+
FFFFFF
@48594
ATGACC
+
FFFFFF
@48595
AGCACC
+
FFFFFF
@48596
ATGACC
+
FFFFFF
@48597
ATCACC
+
FFFFFF
@48598
ATGACC
+
FFFFFF
@48599
ATAACC
+
FFFFFF
@48600
AAGACC
+
FFFFFF
@48601
AACACA
+
FFFFFF
@48602
ATAACC
+
FFFFFF
@48603
AAGACA
+
FFFFFF
@48604
AGCACC
+
FFFFFF
@48605
AAGACA
+
FFFFFF
@48606
AAAACC
+
FFFFFF
@48607
AACACA
+
FFFFFF
@48608
AGGACC
+
FFFFFF
@48609
ATGACA
+
FFFFFF
@48610
AAGACC
+
FFFFFF
@48611
ATGACC
+
FFFFFF
@48612
AAAACC
+
FFFFFF
@48613
AGCACC
+
FFFFFF
@48614
AACACC
+
FFFFFF
@48615
ACGACA
+
FFFFFF
@48616
AACACA
+
FFFFFF
@48617
AGCACC
+
FFFFFF
@48618
AAAACC
+
FFFFFF
@48619
ATGACC
+
FFFFFF
@48620
ATCACC
+
FFFFFF
@48621
AAAACA
+
FFFFFF
@48622
ATAACC
+
FFFFFF
@48623
ATGACC
+
FFFFFF
@48624
ATAACC
+
FFFFFF
@48625
AACACA
+
FFFFFF
@48626
AAGACA
+
FFFFFF
@48627
AGCACC
+
FFFFFF
@48628
AAAACC
+
FFFFFF
@48629
AAAACC
+
FFFFFF
@48630
AACACC
+
FFFFFF
@48631
ATGACC
+
FFFFFF
@48632
ATAACC
+
FFFFFF
@48633
AACACA
+
FFFFFF
@48634
ATCACC
+
FFFFFF
@48635
ATAACC
+
FFFFFF
@48636
ATGACC
+
FFFFFF
@48637
ATAACC
+
FFFFFF
@48638
AAAACC
+
FFFFFF
@48639
AACACA
+
FFFFFF
@48640
ATGACC
+
FFFFFF
@48641
ATAACC
+
FFFFFF
@48642
AACACA
+
FFFFFF
@48643
AACACC
+
FFFFFF
@48644
ATGACC
+
FFFFFF
@48645
ATGACC
+
FFFFFF
@48646
AACACC
+
FFFFFF
@48647
ATAACC
+
FFFFFF
@48648
ATAACC
+
FFFFFF
@48649
ATAACC
+
FFFFFF
@48650
ATCACC
+
FFFFFF
@48651
AAGACA
+
FFFFFF
@48652
ATGACC
+
FFFFFF
@48653
ACCACC
+
FFFFFF
@48654
ATAACC
+
FFFFFF
@48655
AACACA
+
FFFFFF
@48656
AAAACC
+
FFFFFF
@48657
AACACA
+
FFFFFF
@48658
ATGAGC
+
FFFFFF
@48659
AGTACC
+
FFFFFF
@48660
ATAACC
+
FFFFFF
@48661
ATAACC
+
FFFFFF
@48662
ATGACC
+
FFFFFF
@48663
ATAACC
+
FFFFFF
@48664
ATGACC
+
FFFFFF
@48665
AGGACC
+
FFFFFF
@48666
ATGACC
+
FFFFFF
@48667
ATCACC
+
FFFFFF
@48668
ATAACC
+
FFFFFF
@48669
ATGACC
+
FFFFFF
@48670
ATGACC
+
FFFFFF
@48671
AAGACC
+
FFFFFF
@48672
ATAACC
+
FFFFFF
@48673
AGCACC
+
FFFFFF
@48674
AACACA
+
FFFFFF
@48675
AACACA
+
FFFFFF
@48676
ATAACC
+
FFFFFF
@48677
ATGACC
+
FFFFFF
@48678
ATAACC
+
FFFFFF
@48679
AAGACC
+
FFFFFF
@48680
ATGACC
+
FFFFFF
@48681
AGCACC
+
FFFFFF
@48682
ATGACC
+
FFFFFF
@48683
AAAACC
+
FFFFFF
@48684
ATGACC
+
FFFFFF
@48685
AGCACC
+
FFFFFF
@48686
AGGACC
+
FFFFFF
@48687
AAGACC
+
FFFFFF
@48688
AACACA
+
FFFFFF
@48689
AAAACC
+
FFFFFF
@48690
AACACC
+
FFFFFF
@48691
AACACC
+
FFFFFF
@48692
AAGACA
+
FFFFFF
@48693
AGCACC
+
FFFFFF
@48694
AGCACC
+
FFFFFF
@48695
AGGACC
+
FFFFFF
@48696
ATCACC
+
FFFFFF
@48697
AAAACA
+
FFFFFF
@48698
AAAACC
+
FFFFFF
@48699
AACACC
+
FFFFFF
@48700
AACACA
+
FFFFFF
@48701
ATAACC
+
FFFFFF
@48702
ATGACC
+
FFFFFF
@48703
ATAACC
+
FFFFFF
@48704
ATAACC
+
FFFFFF
@48705
ATAACC
+
FFFFFF
@48706
AACACC
+
FFFFFF
@48707
ATAACC
+
FFFFFF
@48708
AGTACC
+
FFFFFF
@48709
ATAACC
+
FFFFFF
@48710
AGTACC
+
FFFFFF
@48711
AAGACA
+
FFFFFF
@48712
AGCACC
+
FFFFFF
@48713
ATGACC
+
FFFFFF
@48714
ATGACC
+
FFFFFF
@48715
ATAACC
+
FFFFFF
@48716
ATGACC
+
FFFFFF
@48717
ATCACC
+
FFFFFF
@48718
ATAACA
+
FFFFFF
@48719
AGCACC
+
FFFFFF
@48720
ATGACC
+
FFFFFF
@48721
AACACC
+
FFFFFF
@48722
AGCACC
+
FFFFFF
@48723
ATAACC
+
FFFFFF
@48724
AAAACC
+
FFFFFF
@48725
ATGACC
+
FFFFFF
@48726
AAAACC
+
FFFFFF
@48727
AAAACC
+
FFFFFF
@48728
AGCACC
+
FFFFFF
@48729
AACACC
+
FFFFFF
@48730
ATGACC
+
FFFFFF
@48731
ATGACC
+
FFFFFF
@48732
ATAACC
+
FFFFFF
@48733
AAAACC
+
FFFFFF
@48734
ATGACC
+
FFFFFF
@48735
AGTACC
+
FFFFFF
@48736
AACACC
+
FFFFFF
@48737
ATAACC
+
FFFFFF
@48738
AGCACC
+
FFFFFF
@48739
ATCACC
+
FFFFFF
@48740
AAAACC
+
FFFFFF
@48741
AAAACC
+
FFFFFF
@48742
AAAACA
+
FFFFFF
@48743
ATAACC
+
FFFFFF
@48744
AAAACC
+
FFFFFF
@48745
AGGACC
+
FFFFFF
@48746
AAGACC
+
FFFFFF
@48747
ATAACC
+
FFFFFF
@48748
ACCACC
+
FFFFFF
@48749
AGTACC
+
FFFFFF
@48750
AAAACC
+
FFFFFF
@48751
ATAACC
+
FFFFFF
@48752
AACACA
+
FFFFFF
@48753
AACACC
+
FFFFFF
@48754
AAAACC
+
FFFFFF
@48755
ATAACC
+
FFFFFF
@48756
AACACA
+
FFFFFF
@48757
ATCACC
+
FFFFFF
@48758
ATGACC
+
FFFFFF
@48759
ATAACC
+
FFFFFF
@48760
ATAACC
+
FFFFFF
@48761
ATGACA
+
FFFFFF
@48762
ATGACC
+
FFFFFF
@48763
AGCACC
+
FFFFFF
@48764
ATAACC
+
FFFFFF
@48765
ATCACC
+
FFFFFF
@48766
ATGACC
+
FFFFFF
@48767
ATAACC
+
FFFFFF
@48768
ACAACC
+
FFFFFF
@48769
ATAACC
+
FFFFFF
@48770
ATGACC
+
FFFFFF
@48771
ATGACC
+
FFFFFF
@48772
AAAACC
+
FFFFFF
@48773
AGCACC
+
FFFFFF
@48774
AGGACC
+
FFFFFF
@48775
ATGACC
+
FFFFFF
@48776
AGGACC
+
FFFFFF
@48777
AAAACC
+
FFFFFF
@48778
ATGACC
+
FFFFFF
@48779
ATCACC
+
FFFFFF
@48780
ATAACC
+
FFFFFF
@48781
ATAACC
+
FFFFFF
@48782
AACACA
+
FFFFFF
@48783
AGGACC
+
FFFFFF
@48784
AGCACC
+
FFFFFF
@48785
AAAACC
+
FFFFFF
@48786
AAAACC
+
FFFFFF
@48787
ATAACC
+
FFFFFF
@48788
AAGACC
+
FFFFFF
@48789
AACACA
+
FFFFFF
@48790
ACCACC
+
FFFFFF
@48791
AACACA
+
FFFFFF
@48792
AACACA
+
FFFFFF
@48793
ATGACC
+
FFFFFF
@48794
ATCACC
+
FFFFFF
@48795
AAGACC
+
FFFFFF
@48796
AGGACC
+
FFFFFF
@48797
ATGACC
+
FFFFFF
@48798
AAAACC
+
FFFFFF
@48799
ATAACC
+
FFFFFF
@48800
ATCACC
+
FFFFFF
@48801
AGCACC
+
FFFFFF
@48802
ATAACC
+
FFFFFF
@48803
AAGACA
+
FFFFFF
@48804
AGCACC
+
FFFFFF
@48805
ATAACC
+
FFFFFF
@48806
ATGACC
+
FFFFFF
@48807
ATGACC
+
FFFFFF
@48808
ATGACC
+
FFFFFF
@48809
AAAACC
+
FFFFFF
@48810
AAGACA
+
FFFFFF
@48811
ACCACC
+
FFFFFF
@48812
AAAACC
+
FFFFFF
@48813
AAAACC
+
FFFFFF
@48814
ATGACC
+
FFFFFF
@48815
AACACA
+
FFFFFF
@48816
ATCACC
+
FFFFFF
@48817
AAAACC
+
FFFFFF
@48818
AACACA
+
FFFFFF
@48819
ATGACA
+
FFFFFF
@48820
AGGACC
+
FFFFFF
@48821
ATGACC
+
FFFFFF
@48822
ATCACC
+
FFFFFF
@48823
ATAACC
+
FFFFFF
@48824
AGGACC
+
FFFFFF
@48825
AACACA
+
FFFFFF
@48826
AAGACC
+
FFFFFF
@48827
ATAACC
+
FFFFFF
@48828
ACGACA
+
FFFFFF
@48829
ATGACC
+
FFFFFF
@48830
AACACC
+
FFFFFF
@48831
ATAACC
+
FFFFFF
@48832
AGCACC
+
FFFFFF
@48833
AACACA
+
FFFFFF
@48834
ATCACC
+
FFFFFF
@48835
AGTACC
+
FFFFFF
@48836
AAAACC
+
FFFFFF
@48837
ATGACC
+
FFFFFF
@48838
ATGACC
+
FFFFFF
@48839
AAGACC
+
FFFFFF
@48840
ATAACC
+
FFFFFF
@48841
ATCACC
+
FFFFFF
@48842
AGGACC
+
FFFFFF
@48843
AAAACC
+
FFFFFF
@48844
AAAACC
+
FFFFFF
@48845
AGGACC
+
FFFFFF
@48846
AAAACC
+
FFFFFF
@48847
ACGACA
+
FFFFFF
@48848
ATGACC
+
FFFFFF
@48849
ATGACA
+
FFFFFF
@48850
AACACC
+
FFFFFF
@48851
AGGACC
+
FFFFFF
@48852
AAGACC
+
FFFFFF
@48853
ATAACC
+
FFFFFF
@48854
ATCACC
+
FFFFFF
@48855
AGTACC
+
FFFFFF
@48856
AGCACC
+
FFFFFF
@48857
ATAACC
+
FFFFFF
@48858
AGCACC
+
FFFFFF
@48859
AAAACC
+
FFFFFF
@48860
ATGACC
+
FFFFFF
@48861
AAGACC
+
FFFFFF
@48862
AAAACC
+
FFFFFF
@48863
AAAACC
+
FFFFFF
@48864
ATGACC
+
FFFFFF
@48865
ATGACC
+
FFFFFF
@48866
ATGACC
+
FFFFFF
@48867
ATAACC
+
FFFFFF
@48868
AAAACC
+
FFFFFF
@48869
ATAACC
+
FFFFFF
@48870
AACACC
+
FFFFFF
@48871
AACACC
+
FFFFFF
@48872
AAGACC
+
FFFFFF
@48873
AAAACC
+
FFFFFF
@48874
AAGACA
+
FFFFFF
@48875
ATCACC
+
FFFFFF
@48876
ATAACC
+
FFFFFF
@48877
ATGACC
+
FFFFFF
@48878
ATAACC
+
FFFFFF
@48879
ATGACC
+
FFFFFF
@48880
AGGACC
+
FFFFFF
@48881
AGGACC
+
FFFFFF
@48882
AGCACC
+
FFFFFF
@48883
AGGACC
+
FFFFFF
@48884
ATAACC
+
FFFFFF
@48885
AAAACC
+
FFFFFF
@48886
ATGACC
+
FFFFFF
@48887
AGTACC
+
FFFFFF
@48888
ATAACC
+
FFFFFF
@48889
AGGACC
+
FFFFFF
@48890
AGCACC
+
FFFFFF
@48891
ATGACC
+
FFFFFF
@48892
AAAACC
+
FFFFFF
@48893
ATAACC
+
FFFFFF
@48894
ATGACC
+
FFFFFF
@48895
AAGACA
+
FFFFFF
@48896
ATAACC
+
FFFFFF
@48897
ATGACC
+
FFFFFF
@48898
AAAACC
+
FFFFFF
@48899
ATGACC
+
FFFFFF
@48900
ATAACC
+
FFFFFF
@48901
AAGACA
+
FFFFFF
@48902
ATAACC
+
FFFFFF
@48903
ATAACC
+
FFFFFF
@48904
AACACA
+
FFFFFF
@48905
AAGACA
+
FFFFFF
@48906
AAGACA
+
FFFFFF
@48907
ATAACC
+
FFFFFF
@48908
AGGACC
+
FFFFFF
@48909
ATGACC
+
FFFFFF
@48910
AAGACC
+
FFFFFF
@48911
ATGACC
+
FFFFFF
@48912
AACACA
+
FFFFFF
@48913
AAAACC
+
FFFFFF
@48914
AGGACC
+
FFFFFF
@48915
AACACA
+
FFFFFF
@48916
AACACA
+
FFFFFF
@48917
ATAACC
+
FFFFFF
@48918
ATAACA
+
FFFFFF
@48919
AAGACA
+
FFFFFF
@48920
ATAACA
+
FFFFFF
@48921
AGCACC
+
FFFFFF
@48922
ACGACA
+
FFFFFF
@48923
AAGACA
+
FFFFFF
@48924
AGTACC
+
FFFFFF
@48925
AGCACC
+
FFFFFF
@48926
ATCACC
+
FFFFFF
@48927
ATGACC
+
FFFFFF
@48928
ATAACC
+
FFFFFF
@48929
AGGACC
+
FFFFFF
@48930
AACACA
+
FFFFFF
@48931
ATTACC
+
FFFFFF
@48932
ATAACC
+
FFFFFF
@48933
ATGACC
+
FFFFFF
@48934
ATGACC
+
FFFFFF
@48935
AGGACC
+
FFFFFF
@48936
AACACC
+
FFFFFF
@48937
ATAACC
+
FFFFFF
@48938
AGGACC
+
FFFFFF
@48939
AAAACC
+
FFFFFF
@48940
ATAACC
+
FFFFFF
@48941
ATAACA
+
FFFFFF
@48942
ATAACC
+
FFFFFF
@48943
AGGACC
+
FFFFFF
@48944
ATCACC
+
FFFFFF
@48945
AGGACC
+
FFFFFF
@48946
ATAACC
+
FFFFFF
@48947
ATAACC
+
FFFFFF
@48948
AAAACC
+
FFFFFF
@48949
ATAACC
+
FFFFFF
@48950
AGAACC
+
FFFFFF
@48951
AAAACC
+
FFFFFF
@48952
AGCACC
+
FFFFFF
@48953
ATGACC
+
FFFFFF
@48954
AAGACC
+
FFFFFF
@48955
ATGACC
+
FFFFFF
@48956
AAAACC
+
FFFFFF
@48957
ATAACC
+
FFFFFF
@48958
AAAACC
+
FFFFFF
@48959
AACACA
+
FFFFFF
@48960
ATAACC
+
FFFFFF
@48961
AAAACC
+
FFFFFF
@48962
ATAACC
+
FFFFFF
@48963
AACACA
+
FFFFFF
@48964
ATGACC
+
FFFFFF
@48965
AACACC
+
FFFFFF
@48966
AAGACA
+
FFFFFF
@48967
ACCACC
+
FFFFFF
@48968
AAAACC
+
FFFFFF
@48969
AGAACC
+
FFFFFF
@48970
ATAACC
+
FFFFFF
@48971
ATAACA
+
FFFFFF
@48972
ATGACA
+
FFFFFF
@48973
ATAACC
+
FFFFFF
@48974
ACGACA
+
FFFFFF
@48975
ATGACC
+
FFFFFF
@48976
ATCACC
+
FFFFFF
@48977
ATAACC
+
FFFFFF
@48978
AACACA
+
FFFFFF
@48979
AGGACC
+
FFFFFF
@48980
ATAACC
+
FFFFFF
@48981
ATCACC
+
FFFFFF
@48982
AGCACC
+
FFFFFF
@48983
AAAACC
+
FFFFFF
@48984
ATGAGC
+
FFFFFF
@48985
ATGACC
+
FFFFFF
@48986
AACACC
+
FFFFFF
@48987
AGCACC
+
FFFFFF
@48988
AAAACC
+
FFFFFF
@48989
AAAACC
+
FFFFFF
@48990
ATGACC
+
FFFFFF
@48991
AAGACC
+
FFFFFF
@48992
ATGACC
+
FFFFFF
@48993
ATAACC
+
FFFFFF
@48994
AAAACC
+
FFFFFF
@48995
AAGACC
+
FFFFFF
@48996
AGTACC
+
FFFFFF
@48997
ATGACC
+
FFFFFF
@48998
AAAACC
+
FFFFFF
@48999
AAGACA
+
FFFFFF
@49000
ATGACC
+
FFFFFF
@49001
AACACA
+
FFFFFF
@49002
ATGACC
+
FFFFFF
@49003
ATGACC
+
FFFFFF
@49004
AAGACC
+
FFFFFF
@49005
ATCACC
+
FFFFFF
@49006
ATAACC
+
FFFFFF
@49007
ATGACC
+
FFFFFF
@49008
AGCACC
+
FFFFFF
@49009
AAAACA
+
FFFFFF
@49010
AAAACC
+
FFFFFF
@49011
AGAACC
+
FFFFFF
@49012
AGGACC
+
FFFFFF
@49013
ATGACC
+
FFFFFF
@49014
AGCACC
+
FFFFFF
@49015
AACACA
+
FFFFFF
@49016
ATAACC
+
FFFFFF
@49017
ATAACC
+
FFFFFF
@49018
ATGACC
+
FFFFFF
@49019
AAAACC
+
FFFFFF
@49020
AGGACC
+
FFFFFF
@49021
ATAACC
+
FFFFFF
@49022
ATGACC
+
FFFFFF
@49023
ATGACC
+
FFFFFF
@49024
AAGACA
+
FFFFFF
@49025
AAGACC
+
FFFFFF
@49026
AGCACC
+
FFFFFF
@49027
ATGACC
+
FFFFFF
@49028
AGTACC
+
FFFFFF
@49029
AGAACC
+
FFFFFF
@49030
ATAACC
+
FFFFFF
@49031
ATGACC
+
FFFFFF
@49032
AACACA
+
FFFFFF
@49033
AGGACC
+
FFFFFF
@49034
ATAACC
+
FFFFFF
@49035
ATAACC
+
FFFFFF
@49036
ATGACC
+
FFFFFF
@49037
AGTACC
+
FFFFFF
@49038
ATGACC
+
FFFFFF
@49039
AACACA
+
FFFFFF
@49040
AACACC
+
FFFFFF
@49041
ATAACC
+
FFFFFF
@49042
ATCACC
+
FFFFFF
@49043
ATAACC
+
FFFFFF
@49044
AGGACC
+
FFFFFF
@49045
AGTACC
+
FFFFFF
@49046
AACACA
+
FFFFFF
@49047
AACACA
+
FFFFFF
@49048
ATCACC
+
FFFFFF
@49049
AGGACC
+
FFFFFF
@49050
ATGACC
+
FFFFFF
@49051
AAGACA
+
FFFFFF
@49052
AGTACC
+
FFFFFF
@49053
AAAACC
+
FFFFFF
@49054
AACACA
+
FFFFFF
@49055
ATAACC
+
FFFFFF
@49056
ATGACC
+
FFFFFF
@49057
AAGACA
+
FFFFFF
@49058
AAGACA
+
FFFFFF
@49059
ATGACC
+
FFFFFF
@49060
AAAACC
+
FFFFFF
@49061
ATGACC
+
FFFFFF
@49062
AAGACA
+
FFFFFF
@49063
AGCACC
+
FFFFFF
@49064
ATGACC
+
FFFFFF
@49065
ATGACC
+
FFFFFF
@49066
AAAACC
+
FFFFFF
@49067
AACACA
+
FFFFFF
@49068
AAAACC
+
FFFFFF
@49069
AACACA
+
FFFFFF
@49070
ATAACC
+
FFFFFF
@49071
AAAACC
+
FFFFFF
@49072
ATGACC
+
FFFFFF
@49073
ATAACC
+
FFFFFF
@49074
ATGACC
+
FFFFFF
@49075
ATGACC
+
FFFFFF
@49076
AACACA
+
FFFFFF
@49077
AGTACC
+
FFFFFF
@49078
AAAACC
+
FFFFFF
@49079
AGTACC
+
FFFFFF
@49080
ATCACC
+
FFFFFF
@49081
ATGACC
+
FFFFFF
@49082
ATAACC
+
FFFFFF
@49083
AACACA
+
FFFFFF
@49084
AGTACC
+
FFFFFF
@49085
ATGACC
+
FFFFFF
@49086
AGTACC
+
FFFFFF
@49087
ATGACC
+
FFFFFF
@49088
AGCACC
+
FFFFFF
@49089
ATGACC
+
FFFFFF
@49090
ATAACC
+
FFFFFF
@49091
AAAACC
+
FFFFFF
@49092
ATGACC
+
FFFFFF
@49093
ATAACC
+
FFFFFF
@49094
ATGACC
+
FFFFFF
@49095
ATCACC
+
FFFFFF
@49096
AACACC
+
FFFFFF
@49097
ATGACC
+
FFFFFF
@49098
AGCACC
+
FFFFFF
@49099
AAGACA
+
FFFFFF
@49100
AAAACC
+
FFFFFF
@49101
AAGACC
+
FFFFFF
@49102
ATAACC
+
FFFFFF
@49103
ATAACC
+
FFFFFF
@49104
ATAACC
+
FFFFFF
@49105
AACACA
+
FFFFFF
@49106
AGGACC
+
FFFFFF
@49107
ATAACC
+
FFFFFF
@49108
ATGACC
+
FFFFFF
@49109
ATCACC
+
FFFFFF
@49110
ATGACC
+
FFFFFF
@49111
ATAACC
+
FFFFFF
@49112
ATAACC
+
FFFFFF
@49113
ATGACC
+
FFFFFF
@49114
AACACA
+
FFFFFF
@49115
AAAACC
+
FFFFFF
@49116
ATGACC
+
FFFFFF
@49117
ATCACC
+
FFFFFF
@49118
AAAACC
+
FFFFFF
@49119
AGGACC
+
FFFFFF
@49120
ATAACC
+
FFFFFF
@49121
AAAACC
+
FFFFFF
@49122
ATGAGC
+
FFFFFF
@49123
AGGACC
+
FFFFFF
@49124
ATAACC
+
FFFFFF
@49125
AACACA
+
FFFFFF
@49126
ATAACC
+
FFFFFF
@49127
ATGACC
+
FFFFFF
@49128
ATAACC
+
FFFFFF
@49129
ATAACC
+
FFFFFF
@49130
AGGACC
+
FFFFFF
@49131
AAAACC
+
FFFFFF
@49132
ATAACC
+
FFFFFF
@49133
AGGACC
+
FFFFFF
@49134
AGTACC
+
FFFFFF
@49135
AGCACC
+
FFFFFF
@49136
ATCACC
+
FFFFFF
@49137
ATAACC
+
FFFFFF
@49138
ATAACC
+
FFFFFF
@49139
AGCACC
+
FFFFFF
@49140
AACACC
+
FFFFFF
@49141
ATGACC
+
FFFFFF
@49142
AAGACC
+
FFFFFF
@49143
ATGACC
+
FFFFFF
@49144
ATGACC
+
FFFFFF
@49145
AACACA
+
FFFFFF
@49146
AAGACA
+
FFFFFF
@49147
AACACC
+
FFFFFF
@49148
ATGACC
+
FFFFFF
@49149
ATCACC
+
FFFFFF
@49150
ATAACC
+
FFFFFF
@49151
AGCACC
+
FFFFFF
@49152
AAAACC
+
FFFFFF
@49153
AGTACC
+
FFFFFF
@49154
AAAACC
+
FFFFFF
@49155
AGCACC
+
FFFFFF
@49156
AGCACC
+
FFFFFF
@49157
ATGACC
+
FFFFFF
@49158
ATCACC
+
FFFFFF
@49159
AGCACC
+
FFFFFF
@49160
AACACA
+
FFFFFF
@49161
ATGACC
+
FFFFFF
@49162
AACACA
+
FFFFFF
@49163
AAAACC
+
FFFFFF
@49164
ATCACC
+
FFFFFF
@49165
AGGACC
+
FFFFFF
@49166
AACACA
+
FFFFFF
@49167
ATAACC
+
FFFFFF
@49168
AAAACC
+
FFFFFF
@49169
AAGACA
+
FFFFFF
@49170
AGTACC
+
FFFFFF
@49171
ATAACC
+
FFFFFF
@49172
AACACC
+
FFFFFF
@49173
ATAACC
+
FFFFFF
@49174
ATCACC
+
FFFFFF
@49175
AAAACC
+
FFFFFF
@49176
AGCACC
+
FFFFFF
@49177
AGCACC
+
FFFFFF
@49178
ATAACC
+
FFFFFF
@49179
AACACA
+
FFFFFF
@49180
ATAACC
+
FFFFFF
@49181
AAAACC
+
FFFFFF
@49182
AAGACC
+
FFFFFF
@49183
AGCACC
+
FFFFFF
@49184
ATGACC
+
FFFFFF
@49185
ATCACC
+
FFFFFF
@49186
AAGACC
+
FFFFFF
@49187
ATAACC
+
FFFFFF
@49188
AACACA
+
FFFFFF
@49189
ATAACC
+
FFFFFF
@49190
AGTACC
+
FFFFFF
@49191
AACACC
+
FFFFFF
@49192
ATAACA
+
FFFFFF
@49193
AGCACC
+
FFFFFF
@49194
AACACC
+
FFFFFF
@49195
AGGACC
+
FFFFFF
@49196
AAAACC
+
FFFFFF
@49197
AGGACC
+
FFFFFF
@49198
AGCACC
+
FFFFFF
@49199
ATGACC
+
FFFFFF
@49200
AACACA
+
FFFFFF
@49201
AGGACC
+
FFFFFF
@49202
ATGACC
+
FFFFFF
@49203
ATGACC
+
FFFFFF
@49204
ATAACC
+
FFFFFF
@49205
AACACC
+
FFFFFF
@49206
AAGACA
+
FFFFFF
@49207
AAGACC
+
FFFFFF
@49208
AGTACC
+
FFFFFF
@49209
ATGACC
+
FFFFFF
@49210
AAGACA
+
FFFFFF
@49211
AACACA
+
FFFFFF
@49212
ATCACC
+
FFFFFF
@49213
AGCACC
+
FFFFFF
@49214
ATAACC
+
FFFFFF
@49215
AGGACC
+
FFFFFF
@49216
AACACC
+
FFFFFF
@49217
ATAACC
+
FFFFFF
@49218
AGCACC
+
FFFFFF
@49219
ATGAGC
+
FFFFFF
@49220
AACACA
+
FFFFFF
@49221
AAGACA
+
FFFFFF
@49222
AGCACC
+
FFFFFF
@49223
ATGACC
+
FFFFFF
@49224
AGGACC
+
FFFFFF
@49225
AACACA
+
FFFFFF
@49226
AGGACC
+
FFFFFF
@49227
ATAACC
+
FFFFFF
@49228
ATAACC
+
FFFFFF
@49229
AAAACC
+
FFFFFF
@49230
ATGACC
+
FFFFFF
@49231
AAGACA
+
FFFFFF
@49232
AAAACC
+
FFFFFF
@49233
ATGACC
+
FFFFFF
@49234
AGTACC
+
FFFFFF
@49235
ATGACC
+
FFFFFF
@49236
ACAACC
+
FFFFFF
@49237
AGCACC
+
FFFFFF
@49238
AAAACC
+
FFFFFF
@49239
AAAACC
+
FFFFFF
@49240
ATCACC
+
FFFFFF
@49241
AAAACC
+
FFFFFF
@49242
ATAACC
+
FFFFFF
@49243
AGGACC
+
FFFFFF
@49244
AACACA
+
FFFFFF
@49245
ATAACC
+
FFFFFF
@49246
ATAACC
+
FFFFFF
@49247
ATAACC
+
FFFFFF
@49248
AGGACC
+
FFFFFF
@49249
ATGACC
+
FFFFFF
@49250
AGAACC
+
FFFFFF
@49251
AACACA
+
FFFFFF
@49252
AAAACC
+
FFFFFF
@49253
ATGACC
+
FFFFFF
@49254
AAGACC
+
FFFFFF
@49255
AGTACC
+
FFFFFF
@49256
ATAACC
+
FFFFFF
@49257
AAAACC
+
FFFFFF
@49258
AGGACC
+
FFFFFF
@49259
AACACA
+
FFFFFF
@49260
ATGACC
+
FFFFFF
@49261
AAGACA
+
FFFFFF
@49262
AAAACC
+
FFFFFF
@49263
ATGACC
+
FFFFFF
@49264
AGGACC
+
FFFFFF
@49265
ATCACC
+
FFFFFF
@49266
ACAACC
+
FFFFFF
@49267
AAGACC
+
FFFFFF
@49268
ATGACC
+
FFFFFF
@49269
AAAACA
+
FFFFFF
@49270
AACACA
+
FFFFFF
@49271
AACACA
+
FFFFFF
@49272
ATAACC
+
FFFFFF
@49273
AAGACA
+
FFFFFF
@49274
ATAACC
+
FFFFFF
@49275
AACACA
+
FFFFFF
@49276
ATAACC
+
FFFFFF
@49277
AGGACC
+
FFFFFF
@49278
AAGACA
+
FFFFFF
@49279
ATGACC
+
FFFFFF
@49280
ATAATC
+
FFFFFF
@49281
ATCACC
+
FFFFFF
@49282
ATAACC
+
FFFFFF
@49283
AGTACC
+
FFFFFF
@49284
ACCACC
+
FFFFFF
@49285
ATAACC
+
FFFFFF
@49286
ATGACC
+
FFFFFF
@49287
AACACC
+
FFFFFF
@49288
AACACC
+
FFFFFF
@49289
AACACA
+
FFFFFF
@49290
AGCACC
+
FFFFFF
@49291
ATGAGC
+
FFFFFF
@49292
AAAACC
+
FFFFFF
@49293
AGCACC
+
FFFFFF
@49294
AGCACC
+
FFFFFF
@49295
ATAACC
+
FFFFFF
@49296
ATAACC
+
FFFFFF
@49297
ATGACC
+
FFFFFF
@49298
ATGACC
+
FFFFFF
@49299
ATGACC
+
FFFFFF
@49300
AAAACC
+
FFFFFF
@49301
ATGACC
+
FFFFFF
@49302
AAGACA
+
FFFFFF
@49303
ATAACC
+
FFFFFF
@49304
AACACA
+
FFFFFF
@49305
AGGACC
+
FFFFFF
@49306
AAAACC
+
FFFFFF
@49307
AGGACC
+
FFFFFF
@49308
AGCACC
+
FFFFFF
@49309
AAAACC
+
FFFFFF
@49310
ACGACC
+
FFFFFF
@49311
AGGACC
+
FFFFFF
@49312
ATGACC
+
FFFFFF
@49313
AAAACC
+
FFFFFF
@49314
ATAACC
+
FFFFFF
@49315
ATAACC
+
FFFFFF
@49316
ATGACC
+
FFFFFF
@49317
ATGACC
+
FFFFFF
@49318
ATCACC
+
FFFFFF
@49319
AGCACC
+
FFFFFF
@49320
AAAACC
+
FFFFFF
@49321
AGCACC
+
FFFFFF
@49322
ATGACC
+
FFFFFF
@49323
ATAACC
+
FFFFFF
@49324
ATCACC
+
FFFFFF
@49325
ATCACC
+
FFFFFF
@49326
ATGACC
+
FFFFFF
@49327
ATGACC
+
FFFFFF
@49328
AAGACC
+
FFFFFF
@49329
AAAACC
+
FFFFFF
@49330
ATGACC
+
FFFFFF
@49331
ATCACC
+
FFFFFF
@49332
AACACC
+
FFFFFF
@49333
AAAACC
+
FFFFFF
@49334
ATGACC
+
FFFFFF
@49335
ATAACC
+
FFFFFF
@49336
ATGACC
+
FFFFFF
@49337
ATAACC
+
FFFFFF
@49338
ATAACC
+
FFFFFF
@49339
ATGACC
+
FFFFFF
@49340
ATAACC
+
FFFFFF
@49341
AACACC
+
FFFFFF
@49342
ATAACC
+
FFFFFF
@49343
AGCACC
+
FFFFFF
@49344
AACACC
+
FFFFFF
@49345
ATGACC
+
FFFFFF
@49346
AAGACA
+
FFFFFF
@49347
AAGACC
+
FFFFFF
@49348
AGCACC
+
FFFFFF
@49349
ATAACC
+
FFFFFF
@49350
ATAACC
+
FFFFFF
@49351
ATAACC
+
FFFFFF
@49352
ATAACC
+
FFFFFF
@49353
AGCACC
+
FFFFFF
@49354
AAAACC
+
FFFFFF
@49355
AAGACA
+
FFFFFF
@49356
AACACA
+
FFFFFF
@49357
ATGACC
+
FFFFFF
@49358
ATGACC
+
FFFFFF
@49359
ATAACC
+
FFFFFF
@49360
AAAACC
+
FFFFFF
@49361
AGCACC
+
FFFFFF
@49362
AGAACC
+
FFFFFF
@49363
ACCACC
+
FFFFFF
@49364
AACACA
+
FFFFFF
@49365
ATAACC
+
FFFFFF
@49366
ATAACC
+
FFFFFF
@49367
ATAACC
+
FFFFFF
@49368
ATGACC
+
FFFFFF
@49369
ATAACC
+
FFFFFF
@49370
ATAACC
+
FFFFFF
@49371
ATGACC
+
FFFFFF
@49372
AGGACC
+
FFFFFF
@49373
AAAACC
+
FFFFFF
@49374
AAAACA
+
FFFFFF
@49375
ATGACC
+
FFFFFF
@49376
ATAACC
+
FFFFFF
@49377
AAAACC
+
FFFFFF
@49378
ATGACC
+
FFFFFF
@49379
ATAACC
+
FFFFFF
@49380
AAAACC
+
FFFFFF
@49381
AGCACC
+
FFFFFF
@49382
AAAACA
+
FFFFFF
@49383
AGGACC
+
FFFFFF
@49384
AAGACA
+
FFFFFF
@49385
ATGACC
+
FFFFFF
@49386
AAAACC
+
FFFFFF
@49387
AGCACC
+
FFFFFF
@49388
AACACA
+
FFFFFF
@49389
AAAACC
+
FFFFFF
@49390
ATAACC
+
FFFFFF
@49391
AGGACC
+
FFFFFF
@49392
ATAACC
+
FFFFFF
@49393
ATGACA
+
FFFFFF
@49394
ATAACC
+
FFFFFF
@49395
AACACA
+
FFFFFF
@49396
AGGACC
+
FFFFFF
@49397
AGAACC
+
FFFFFF
@49398
AAGACC
+
FFFFFF
@49399
AAAACC
+
FFFFFF
@49400
AAAACC
+
FFFFFF
@49401
ATAACC
+
FFFFFF
@49402
ATAACA
+
FFFFFF
@49403
AAGACA
+
FFFFFF
@49404
AACACA
+
FFFFFF
@49405
AAAACC
+
FFFFFF
@49406
AACACC
+
FFFFFF
@49407
AACACC
+
FFFFFF
@49408
ATAACC
+
FFFFFF
@49409
AACACC
+
FFFFFF
@49410
AACACA
+
FFFFFF
@49411
ATAACC
+
FFFFFF
@49412
ATAACC
+
FFFFFF
@49413
ATCACC
+
FFFFFF
@49414
AGCACC
+
FFFFFF
@49415
ATAACC
+
FFFFFF
@49416
ATAACC
+
FFFFFF
@49417
AAAACC
+
FFFFFF
@49418
ATCATC
+
FFFFFF
@49419
AACACA
+
FFFFFF
@49420
ATAACC
+
FFFFFF
@49421
AACACA
+
FFFFFF
@49422
AACACA
+
FFFFFF
@49423
ATAACC
+
FFFFFF
@49424
AAAACC
+
FFFFFF
@49425
ATAACC
+
FFFFFF
@49426
AGCACC
+
FFFFFF
@49427
AGTACC
+
FFFFFF
@49428
AAGACA
+
FFFFFF
@49429
ATGACC
+
FFFFFF
@49430
ATGAGC
+
FFFFFF
@49431
AAGACC
+
FFFFFF
@49432
ATAACC
+
FFFFFF
@49433
ATAACC
+
FFFFFF
@49434
ATGACC
+
FFFFFF
@49435
AGCACC
+
FFFFFF
@49436
ATAACC
+
FFFFFF
@49437
AAAACC
+
FFFFFF
@49438
AGGACC
+
FFFFFF
@49439
AGCACC
+
FFFFFF
@49440
AACACC
+
FFFFFF
@49441
AAGACA
+
FFFFFF
@49442
AAAACC
+
FFFFFF
@49443
AGGACC
+
FFFFFF
@49444
AGGACC
+
FFFFFF
@49445
AACACC
+
FFFFFF
@49446
AAAACC
+
FFFFFF
@49447
AGGACC
+
FFFFFF
@49448
ATGACC
+
FFFFFF
@49449
AAGACC
+
FFFFFF
@49450
ATGACC
+
FFFFFF
@49451
AAGACA
+
FFFFFF
@49452
ATAACC
+
FFFFFF
@49453
AGGACC
+
FFFFFF
@49454
ATGACC
+
FFFFFF
@49455
ATGACC
+
FFFFFF
@49456
ATAACC
+
FFFFFF
@49457
AACACA
+
FFFFFF
@49458
ATGACC
+
FFFFFF
@49459
ATAACC
+
FFFFFF
@49460
AACACA
+
FFFFFF
@49461
AAAACA
+
FFFFFF
@49462
ATGACC
+
FFFFFF
@49463
AACACA
+
FFFFFF
@49464
AGGACC
+
FFFFFF
@49465
ATCACC
+
FFFFFF
@49466
AACACC
+
FFFFFF
@49467
AAGACC
+
FFFFFF
@49468
AACACA
+
FFFFFF
@49469
ATCACC
+
FFFFFF
@49470
ATGACC
+
FFFFFF
@49471
AACACA
+
FFFFFF
@49472
ATAACC
+
FFFFFF
@49473
AGCACC
+
FFFFFF
@49474
ATGACC
+
FFFFFF
@49475
AGCACC
+
FFFFFF
@49476
ATAACC
+
FFFFFF
@49477
AACACA
+
FFFFFF
@49478
AACACA
+
FFFFFF
@49479
AGGACC
+
FFFFFF
@49480
ATAACC
+
FFFFFF
@49481
ATGACC
+
FFFFFF
@49482
ATAACC
+
FFFFFF
@49483
ATAACC
+
FFFFFF
@49484
AAGACA
+
FFFFFF
@49485
AGGACC
+
FFFFFF
@49486
ATAATC
+
FFFFFF
@49487
AAAACC
+
FFFFFF
@49488
ATAACC
+
FFFFFF
@49489
AACACA
+
FFFFFF
@49490
ATGACC
+
FFFFFF
@49491
AACACA
+
FFFFFF
@49492
ATAACC
+
FFFFFF
@49493
ATAACC
+
FFFFFF
@49494
AACACA
+
FFFFFF
@49495
AACACA
+
FFFFFF
@49496
ATGACC
+
FFFFFF
@49497
AGCACC
+
FFFFFF
@49498
ATGACC
+
FFFFFF
@49499
AACACC
+
FFFFFF
@49500
ATGACA
+
FFFFFF
@49501
ATAACC
+
FFFFFF
@49502
AAAACC
+
FFFFFF
@49503
AAAACC
+
FFFFFF
@49504
AACACA
+
FFFFFF
@49505
ATGACC
+
FFFFFF
@49506
ATAACC
+
FFFFFF
@49507
ATAACC
+
FFFFFF
@49508
AACACA
+
FFFFFF
@49509
AAAACC
+
FFFFFF
@49510
ATAACC
+
FFFFFF
@49511
ATGACC
+
FFFFFF
@49512
ATAACC
+
FFFFFF
@49513
ATAACC
+
FFFFFF
@49514
AAAACC
+
FFFFFF
@49515
ATGACC
+
FFFFFF
@49516
ATGACA
+
FFFFFF
@49517
AAAACC
+
FFFFFF
@49518
ATGACC
+
FFFFFF
@49519
AAGACC
+
FFFFFF
@49520
AAAACC
+
FFFFFF
@49521
ATAACC
+
FFFFFF
@49522
AACACA
+
FFFFFF
@49523
ATCACC
+
FFFFFF
@49524
ATCACC
+
FFFFFF
@49525
AGGACC
+
FFFFFF
@49526
ATGACC
+
FFFFFF
@49527
ATAACC
+
FFFFFF
@49528
ATGACC
+
FFFFFF
@49529
AAGACC
+
FFFFFF
@49530
AGGACC
+
FFFFFF
@49531
ATGACC
+
FFFFFF
@49532
AGTACC
+
FFFFFF
@49533
ATGACA
+
FFFFFF
@49534
AGAACC
+
FFFFFF
@49535
ATGACC
+
FFFFFF
@49536
ATAACC
+
FFFFFF
@49537
ATCACC
+
FFFFFF
@49538
ATAACC
+
FFFFFF
@49539
AAAACC
+
FFFFFF
@49540
ATAACC
+
FFFFFF
@49541
AACACC
+
FFFFFF
@49542
AACACA
+
FFFFFF
@49543
ATAACC
+
FFFFFF
@49544
ATAACC
+
FFFFFF
@49545
ATTACC
+
FFFFFF
@49546
ATGACC
+
FFFFFF
@49547
ATGACC
+
FFFFFF
@49548
ACCACC
+
FFFFFF
@49549
ATAACC
+
FFFFFF
@49550
AGTACC
+
FFFFFF
@49551
AAAACC
+
FFFFFF
@49552
AACACA
+
FFFFFF
@49553
AACACC
+
FFFFFF
@49554
AGCACC
+
FFFFFF
@49555
AAGACC
+
FFFFFF
@49556
AACACA
+
FFFFFF
@49557
ATCACC
+
FFFFFF
@49558
ATCACC
+
FFFFFF
@49559
AGAACC
+
FFFFFF
@49560
ATGACC
+
FFFFFF
@49561
AGTACC
+
FFFFFF
@49562
AACACA
+
FFFFFF
@49563
AGGACC
+
FFFFFF
@49564
AAGACC
+
FFFFFF
@49565
ATAACC
+
FFFFFF
@49566
AAAACC
+
FFFFFF
@49567
ATAACC
+
FFFFFF
@49568
ATAACC
+
FFFFFF
@49569
ATGAGC
+
FFFFFF
@49570
ACAACC
+
FFFFFF
@49571
AGGACC
+
FFFFFF
@49572
AGGACC
+
FFFFFF
@49573
ATAACC
+
FFFFFF
@49574
AAAACC
+
FFFFFF
@49575
AAAACC
+
FFFFFF
@49576
ATAACA
+
FFFFFF
@49577
AACACC
+
FFFFFF
@49578
AAAACC
+
FFFFFF
@49579
AGCACC
+
FFFFFF
@49580
ATAACC
+
FFFFFF
@49581
ATGACC
+
FFFFFF
@49582
AGGACC
+
FFFFFF
@49583
AACACC
+
FFFFFF
@49584
ATAACA
+
FFFFFF
@49585
ATCACC
+
FFFFFF
@49586
ATAACC
+
FFFFFF
@49587
AACACC
+
FFFFFF
@49588
AACACC
+
FFFFFF
@49589
AGCACC
+
FFFFFF
@49590
AGCACC
+
FFFFFF
@49591
ATCACC
+
FFFFFF
@49592
AGCACC
+
FFFFFF
@49593
ATGACC
+
FFFFFF
@49594
ATAACC
+
FFFFFF
@49595
ATGACC
+
FFFFFF
@49596
ATGACC
+
FFFFFF
@49597
ATGAGC
+
FFFFFF
@49598
ATAACC
+
FFFFFF
@49599
ATGACA
+
FFFFFF
@49600
ATGACC
+
FFFFFF
@49601
AAAACC
+
FFFFFF
@49602
AAGACA
+
FFFFFF
@49603
ATCACC
+
FFFFFF
@49604
ATGACC
+
FFFFFF
@49605
AGCACC
+
FFFFFF
@49606
AACACA
+
FFFFFF
@49607
AACACA
+
FFFFFF
@49608
AACACA
+
FFFFFF
@49609
ATGACC
+
FFFFFF
@49610
AGCACC
+
FFFFFF
@49611
ATGACC
+
FFFFFF
@49612
ATGACC
+
FFFFFF
@49613
AACACA
+
FFFFFF
@49614
AAAACC
+
FFFFFF
@49615
ATGACC
+
FFFFFF
@49616
ATGACA
+
FFFFFF
@49617
AAGACA
+
FFFFFF
@49618
ATAACC
+
FFFFFF
@49619
ATAACC
+
FFFFFF
@49620
AAAACC
+
FFFFFF
@49621
ATAACC
+
FFFFFF
@49622
AACACA
+
FFFFFF
@49623
AACACC
+
FFFFFF
@49624
AACACA
+
FFFFFF
@49625
AAGACC
+
FFFFFF
@49626
AGGACC
+
FFFFFF
@49627
ATGACC
+
FFFFFF
@49628
ATCACC
+
FFFFFF
@49629
AGCACC
+
FFFFFF
@49630
ATGACC
+
FFFFFF
@49631
ATAACC
+
FFFFFF
@49632
ATAACC
+
FFFFFF
@49633
AGTACC
+
FFFFFF
@49634
AAGACC
+
FFFFFF
@49635
ATAACC
+
FFFFFF
@49636
AAGACC
+
FFFFFF
@49637
AGGACC
+
FFFFFF
@49638
ATAACC
+
FFFFFF
@49639
AACACA
+
FFFFFF
@49640
AAGACA
+
FFFFFF
@49641
AAGACC
+
FFFFFF
@49642
AGCACC
+
FFFFFF
@49643
AAGACC
+
FFFFFF
@49644
AAAACC
+
FFFFFF
@49645
AACACA
+
FFFFFF
@49646
AAGACA
+
FFFFFF
@49647
ATGACC
+
FFFFFF
@49648
AGTACC
+
FFFFFF
@49649
ATGACC
+
FFFFFF
@49650
ATCACC
+
FFFFFF
@49651
ATGACC
+
FFFFFF
@49652
ATGACC
+
FFFFFF
@49653
ATAACC
+
FFFFFF
@49654
AACACC
+
FFFFFF
@49655
ATCACC
+
FFFFFF
@49656
AGGACC
+
FFFFFF
@49657
ATTACC
+
FFFFFF
@49658
AAAACC
+
FFFFFF
@49659
AAAACC
+
FFFFFF
@49660
ATAACC
+
FFFFFF
@49661
ATGACC
+
FFFFFF
@49662
AGTACC
+
FFFFFF
@49663
AAGACA
+
FFFFFF
@49664
ATGACC
+
FFFFFF
@49665
ATGAGC
+
FFFFFF
@49666
AAGACA
+
FFFFFF
@49667
AACACA
+
FFFFFF
@49668
ATGACA
+
FFFFFF
@49669
AAAACC
+
FFFFFF
@49670
AAGACA
+
FFFFFF
@49671
AGGACC
+
FFFFFF
@49672
AGCACC
+
FFFFFF
@49673
AGAACC
+
FFFFFF
@49674
AGCACC
+
FFFFFF
@49675
AACACC
+
FFFFFF
@49676
AAAACC
+
FFFFFF
@49677
AAAACC
+
FFFFFF
@49678
AGGACC
+
FFFFFF
@49679
AAGACA
+
FFFFFF
@49680
AAAACC
+
FFFFFF
@49681
AACACA
+
FFFFFF
@49682
AACACC
+
FFFFFF
@49683
ATAACC
+
FFFFFF
@49684
ATGACC
+
FFFFFF
@49685
ATAACC
+
FFFFFF
@49686
ATCACC
+
FFFFFF
@49687
AACACC
+
FFFFFF
@49688
ATCACC
+
FFFFFF
@49689
AACACA
+
FFFFFF
@49690
AAAACC
+
FFFFFF
@49691
AACACC
+
FFFFFF
@49692
ATAACC
+
FFFFFF
@49693
AAAACC
+
FFFFFF
@49694
ATAACC
+
FFFFFF
@49695
ATCACC
+
FFFFFF
@49696
ATGACC
+
FFFFFF
@49697
ATAACC
+
FFFFFF
@49698
AAAACC
+
FFFFFF
@49699
AGGACC
+
FFFFFF
@49700
AACACC
+
FFFFFF
@49701
ATCACC
+
FFFFFF
@49702
ATGACC
+
FFFFFF
@49703
ATAACC
+
FFFFFF
@49704
AACACC
+
FFFFFF
@49705
AACACC
+
FFFFFF
@49706
AGAACC
+
FFFFFF
@49707
AAAACC
+
FFFFFF
@49708
ATGACC
+
FFFFFF
@49709
AACACC
+
FFFFFF
@49710
AAAACC
+
FFFFFF
@49711
ATCACC
+
FFFFFF
@49712
AGTACC
+
FFFFFF
@49713
ATGACC
+
FFFFFF
@49714
AGGACC
+
FFFFFF
@49715
ATAACC
+
FFFFFF
@49716
ATCACC
+
FFFFFF
@49717
ATGACC
+
FFFFFF
@49718
ATGACC
+
FFFFFF
@49719
AAAACC
+
FFFFFF
@49720
AACACA
+
FFFFFF
@49721
ATAACC
+
FFFFFF
@49722
AGTACC
+
FFFFFF
@49723
AGGACC
+
FFFFFF
@49724
AAAACC
+
FFFFFF
@49725
ATAACC
+
FFFFFF
@49726
ACGACA
+
FFFFFF
@49727
AGGACC
+
FFFFFF
@49728
ATGACC
+
FFFFFF
@49729
AAGACC
+
FFFFFF
@49730
ATGACC
+
FFFFFF
@49731
ATAACC
+
FFFFFF
@49732
ATAACC
+
FFFFFF
@49733
ATAACC
+
FFFFFF
@49734
AGTACC
+
FFFFFF
@49735
ATGACC
+
FFFFFF
@49736
AAAACC
+
FFFFFF
@49737
ATAACC
+
FFFFFF
@49738
ATAACC
+
FFFFFF
@49739
AGGACC
+
FFFFFF
@49740
AGGACC
+
FFFFFF
@49741
AAGACA
+
FFFFFF
@49742
ATGACC
+
FFFFFF
@49743
AGTACC
+
FFFFFF
@49744
ATAACC
+
FFFFFF
@49745
ATGACC
+
FFFFFF
@49746
AAGACC
+
FFFFFF
@49747
AACACA
+
FFFFFF
@49748
ATGACA
+
FFFFFF
@49749
ATAACC
+
FFFFFF
@49750
ATAACC
+
FFFFFF
@49751
AGGACC
+
FFFFFF
@49752
AGTACC
+
FFFFFF
@49753
AGGACC
+
FFFFFF
@49754
AAGACA
+
FFFFFF
@49755
AAAACA
+
FFFFFF
@49756
ATGACC
+
FFFFFF
@49757
ATCACC
+
FFFFFF
@49758
ATAACC
+
FFFFFF
@49759
ATAACC
+
FFFFFF
@49760
ACGACA
+
FFFFFF
@49761
AGCACC
+
FFFFFF
@49762
AAGACC
+
FFFFFF
@49763
ATAACC
+
FFFFFF
@49764
ATAACC
+
FFFFFF
@49765
AGGACC
+
FFFFFF
@49766
AGGACC
+
FFFFFF
@49767
AAAACC
+
FFFFFF
@49768
ATAACC
+
FFFFFF
@49769
AAAACC
+
FFFFFF
@49770
ATAACA
+
FFFFFF
@49771
ATAACC
+
FFFFFF
@49772
AGGACC
+
FFFFFF
@49773
AAGACC
+
FFFFFF
@49774
AGAACC
+
FFFFFF
@49775
AGCACC
+
FFFFFF
@49776
AGCACC
+
FFFFFF
@49777
AAAACC
+
FFFFFF
@49778
AACACA
+
FFFFFF
@49779
ATAACC
+
FFFFFF
@49780
AAGACA
+
FFFFFF
@49781
AGCACC
+
FFFFFF
@49782
ACGACC
+
FFFFFF
@49783
AACACA
+
FFFFFF
@49784
AGGACC
+
FFFFFF
@49785
AACACA
+
FFFFFF
@49786
AACACC
+
FFFFFF
@49787
ACGACA
+
FFFFFF
@49788
AACACA
+
FFFFFF
@49789
AAGACA
+
FFFFFF
@49790
ATGACC
+
FFFFFF
@49791
AGGACC
+
FFFFFF
@49792
AACACC
+
FFFFFF
@49793
AGGACC
+
FFFFFF
@49794
ATGACC
+
FFFFFF
@49795
AGCACC
+
FFFFFF
@49796
AAAACC
+
FFFFFF
@49797
AAAACC
+
FFFFFF
@49798
ATGACC
+
FFFFFF
@49799
AAGACA
+
FFFFFF
@49800
ATGACC
+
FFFFFF
@49801
AACACC
+
FFFFFF
@49802
ATCACC
+
FFFFFF
@49803
ATCACC
+
FFFFFF
@49804
ATCACC
+
FFFFFF
@49805
ATAACC
+
FFFFFF
@49806
ATGACC
+
FFFFFF
@49807
AACACA
+
FFFFFF
@49808
AAAACC
+
FFFFFF
@49809
ATGACC
+
FFFFFF
@49810
ATCACC
+
FFFFFF
@49811
ATAACC
+
FFFFFF
@49812
ATAACC
+
FFFFFF
@49813
ATGACC
+
FFFFFF
@49814
ATAACC
+
FFFFFF
@49815
AGGACC
+
FFFFFF
@49816
AAGACA
+
FFFFFF
@49817
ATAACC
+
FFFFFF
@49818
AAGACA
+
FFFFFF
@49819
ATCACC
+
FFFFFF
@49820
ATAACC
+
FFFFFF
@49821
ATAACC
+
FFFFFF
@49822
AACACA
+
FFFFFF
@49823
AACACA
+
FFFFFF
@49824
ATAACC
+
FFFFFF
@49825
ATCACC
+
FFFFFF
@49826
AAGACA
+
FFFFFF
@49827
ATAACA
+
FFFFFF
@49828
ATGAGC
+
FFFFFF
@49829
AACACA
+
FFFFFF
@49830
AGTACC
+
FFFFFF
@49831
AGCACC
+
FFFFFF
@49832
AACACA
+
FFFFFF
@49833
ATAACC
+
FFFFFF
@49834
AAAACC
+
FFFFFF
@49835
ATAACC
+
FFFFFF
@49836
AAGACC
+
FFFFFF
@49837
ATGACC
+
FFFFFF
@49838
ATAACC
+
FFFFFF
@49839
ATGACC
+
FFFFFF
@49840
AGCACC
+
FFFFFF
@49841
ATGACC
+
FFFFFF
@49842
AACACA
+
FFFFFF
@49843
AAAACC
+
FFFFFF
@49844
ATCACC
+
FFFFFF
@49845
AACACC
+
FFFFFF
@49846
ATGACC
+
FFFFFF
@49847
AAGACA
+
FFFFFF
@49848
ATCACC
+
FFFFFF
@49849
ATCACC
+
FFFFFF
@49850
AACACA
+
FFFFFF
@49851
AAGACC
+
FFFFFF
@49852
ACCACC
+
FFFFFF
@49853
AGGACC
+
FFFFFF
@49854
ATAACC
+
FFFFFF
@49855
ATAACC
+
FFFFFF
@49856
AAAACC
+
FFFFFF
@49857
AAAACC
+
FFFFFF
@49858
AGGACC
+
FFFFFF
@49859
AACACA
+
FFFFFF
@49860
AACACA
+
FFFFFF
@49861
ATCACC
+
FFFFFF
@49862
ATAACC
+
FFFFFF
@49863
AACACC
+
FFFFFF
@49864
AAGACC
+
FFFFFF
@49865
ATCACC
+
FFFFFF
@49866
ATAACC
+
FFFFFF
@49867
ATGACC
+
FFFFFF
@49868
ATCACC
+
FFFFFF
@49869
ATGACC
+
FFFFFF
@49870
ATAACC
+
FFFFFF
@49871
AAAACC
+
FFFFFF
@49872
AAAACC
+
FFFFFF
@49873
AGGACC
+
FFFFFF
@49874
ATAACC
+
FFFFFF
@49875
ATAACC
+
FFFFFF
@49876
AAGACC
+
FFFFFF
@49877
AAAACC
+
FFFFFF
@49878
ATGACC
+
FFFFFF
@49879
AGCACC
+
FFFFFF
@49880
ATAACC
+
FFFFFF
@49881
AAAACC
+
FFFFFF
@49882
ATGACC
+
FFFFFF
@49883
ATCACC
+
FFFFFF
@49884
ATAACC
+
FFFFFF
@49885
AAGACA
+
FFFFFF
@49886
ATGACA
+
FFFFFF
@49887
AAGACC
+
FFFFFF
@49888
ATGACC
+
FFFFFF
@49889
ATGACC
+
FFFFFF
@49890
AGTACC
+
FFFFFF
@49891
AAGACC
+
FFFFFF
@49892
ATCACC
+
FFFFFF
@49893
AACACA
+
FFFFFF
@49894
ACAACC
+
FFFFFF
@49895
AACACA
+
FFFFFF
@49896
ATAACC
+
FFFFFF
@49897
AAAACC
+
FFFFFF
@49898
AACACC
+
FFFFFF
@49899
AAGACA
+
FFFFFF
@49900
AAGACC
+
FFFFFF
@49901
AACACA
+
FFFFFF
@49902
AACACC
+
FFFFFF
@49903
ATAACC
+
FFFFFF
@49904
ATGACC
+
FFFFFF
@49905
ATGACC
+
FFFFFF
@49906
AAGACC
+
FFFFFF
@49907
AACACC
+
FFFFFF
@49908
AGCACC
+
FFFFFF
@49909
AAGACA
+
FFFFFF
@49910
AGCACC
+
FFFFFF
@49911
AACACC
+
FFFFFF
@49912
ATCACC
+
FFFFFF
@49913
ATGACC
+
FFFFFF
@49914
ATCACC
+
FFFFFF
@49915
AAAACC
+
FFFFFF
@49916
AAAACC
+
FFFFFF
@49917
ATGACC
+
FFFFFF
@49918
AGCACC
+
FFFFFF
@49919
AAAACC
+
FFFFFF
@49920
AGCACC
+
FFFFFF
@49921
AACACC
+
FFFFFF
@49922
AACACA
+
FFFFFF
@49923
ATGACC
+
FFFFFF
@49924
AACACA
+
FFFFFF
@49925
AGCACC
+
FFFFFF
@49926
AACACA
+
FFFFFF
@49927
ATGACC
+
FFFFFF
@49928
ATGACC
+
FFFFFF
@49929
AGGACC
+
FFFFFF
@49930
ATCACC
+
FFFFFF
@49931
ATAACC
+
FFFFFF
@49932
ATGACC
+
FFFFFF
@49933
AAAACC
+
FFFFFF
@49934
AACACC
+
FFFFFF
@49935
AAAACC
+
FFFFFF
@49936
ATGACC
+
FFFFFF
@49937
ATAACC
+
FFFFFF
@49938
ATAACC
+
FFFFFF
@49939
AAAACC
+
FFFFFF
@49940
ATCACC
+
FFFFFF
@49941
AAGACA
+
FFFFFF
@49942
ATGACC
+
FFFFFF
@49943
ATCACC
+
FFFFFF
@49944
AACACC
+
FFFFFF
@49945
ATGACC
+
FFFFFF
@49946
ATAACC
+
FFFFFF
@49947
ATGACC
+
FFFFFF
@49948
ATGACC
+
FFFFFF
@49949
AGTACC
+
FFFFFF
@49950
ATCACC
+
FFFFFF
@49951
AACACC
+
FFFFFF
@49952
AGGACC
+
FFFFFF
@49953
AAAACC
+
FFFFFF
@49954
ATAACC
+
FFFFFF
@49955
AAAACC
+
FFFFFF
@49956
AGGACC
+
FFFFFF
@49957
ATCACC
+
FFFFFF
@49958
AAGACC
+
FFFFFF
@49959
ATAACC
+
FFFFFF
@49960
ATAACC
+
FFFFFF
@49961
AAAACC
+
FFFFFF
@49962
AAAACC
+
FFFFFF
@49963
ATGACC
+
FFFFFF
@49964
AGCACC
+
FFFFFF
@49965
ACGACA
+
FFFFFF
@49966
ATGACC
+
FFFFFF
@49967
AACACC
+
FFFFFF
@49968
ATGAGC
+
FFFFFF
@49969
ATGACC
+
FFFFFF
@49970
ATAACC
+
FFFFFF
@49971
AACACC
+
FFFFFF
@49972
AAGACC
+
FFFFFF
@49973
AGCACC
+
FFFFFF
@49974
AGTACC
+
FFFFFF
@49975
AAAACC
+
FFFFFF
@49976
AACACA
+
FFFFFF
@49977
AAGACC
+
FFFFFF
@49978
ATGACC
+
FFFFFF
@49979
AAGACA
+
FFFFFF
@49980
AGCACC
+
FFFFFF
@49981
AGGACC
+
FFFFFF
@49982
AGCACC
+
FFFFFF
@49983
ATAACC
+
FFFFFF
@49984
AACACC
+
FFFFFF
@49985
AGGACC
+
FFFFFF
@49986
ATGACC
+
FFFFFF
@49987
ATGACC
+
FFFFFF
@49988
ATAACC
+
FFFFFF
@49989
AAAACC
+
FFFFFF
@49990
AGGACC
+
FFFFFF
@49991
AACACA
+
FFFFFF
@49992
ATGACC
+
FFFFFF
@49993
ATCACC
+
FFFFFF
@49994
ATGACA
+
FFFFFF
@49995
AGGACC
+
FFFFFF
@49996
ATCACC
+
FFFFFF
@49997
ATAACC
+
FFFFFF
@49998
AGCACC
+
FFFFFF
@49999
ATGACC
+
FFFFFF
@50000
ATGACC
+
FFFFFF
@50001
AAGACC
+
FFFFFF
@50002
ATGACC
+
FFFFFF
@50003
ATAACC
+
FFFFFF
@50004
AAGACA
+
FFFFFF
@50005
AGCACC
+
FFFFFF
@50006
ATGACC
+
FFFFFF
@50007
ATGACC
+
FFFFFF
@50008
AACACA
+
FFFFFF
@50009
AGTACC
+
FFFFFF
@50010
AAGACC
+
FFFFFF
@50011
AAGACC
+
FFFFFF
@50012
AAAACC
+
FFFFFF
@50013
AGCACC
+
FFFFFF
@50014
ATAACC
+
FFFFFF
@50015
ATAACC
+
FFFFFF
@50016
AAGACA
+
FFFFFF
@50017
ATAACA
+
FFFFFF
@50018
AGCACC
+
FFFFFF
@50019
AACACA
+
FFFFFF
@50020
AACACA
+
FFFFFF
@50021
ATCACC
+
FFFFFF
@50022
AAGACA
+
FFFFFF
@50023
AGTACC
+
FFFFFF
@50024
AGTACC
+
FFFFFF
@50025
AAAACC
+
FFFFFF
@50026
AGCACC
+
FFFFFF
@50027
AGGACC
+
FFFFFF
@50028
AAAACC
+
FFFFFF
@50029
AAGACC
+
FFFFFF
@50030
AAAACC
+
FFFFFF
@50031
AAAACC
+
FFFFFF
@50032
AGCACC
+
FFFFFF
@50033
ATAACC
+
FFFFFF
@50034
AACACC
+
FFFFFF
@50035
ATAACA
+
FFFFFF
@50036
AGCACC
+
FFFFFF
@50037
ATGACC
+
FFFFFF
@50038
AACACA
+
FFFFFF
@50039
ATAACC
+
FFFFFF
@50040
AAAACC
+
FFFFFF
@50041
ATAACC
+
FFFFFF
@50042
AGGACC
+
FFFFFF
@50043
AACACA
+
FFFFFF
@50044
ATCACC
+
FFFFFF
@50045
ATGACC
+
FFFFFF
@50046
ATAACC
+
FFFFFF
@50047
AGTACC
+
FFFFFF
@50048
ATAACC
+
FFFFFF
@50049
ACCACC
+
FFFFFF
@50050
AAAACC
+
FFFFFF
@50051
AGGACC
+
FFFFFF
@50052
ATAACC
+
FFFFFF
@50053
AGCACC
+
FFFFFF
@50054
AACACA
+
FFFFFF
@50055
AAAACC
+
FFFFFF
@50056
AGGACC
+
FFFFFF
@50057
AAAACC
+
FFFFFF
@50058
ATAACC
+
FFFFFF
@50059
ATAACC
+
FFFFFF
@50060
ATGACC
+
FFFFFF
@50061
ATGACC
+
FFFFFF
@50062
AACACA
+
FFFFFF
@50063
ATAACC
+
FFFFFF
@50064
AAAACC
+
FFFFFF
@50065
AACACC
+
FFFFFF
@50066
AGGACC
+
FFFFFF
@50067
ATAACC
+
FFFFFF
@50068
ATCACC
+
FFFFFF
@50069
AGCACC
+
FFFFFF
@50070
ATGACC
+
FFFFFF
@50071
ATAACA
+
FFFFFF
@50072
AGCACC
+
FFFFFF
@50073
ATCACC
+
FFFFFF
@50074
AAAACC
+
FFFFFF
@50075
AAAACC
+
FFFFFF
@50076
AACACC
+
FFFFFF
@50077
AACACA
+
FFFFFF
@50078
AAAACC
+
FFFFFF
@50079
AACACA
+
FFFFFF
@50080
ATGACC
+
FFFFFF
@50081
AAGACA
+
FFFFFF
@50082
AAGACA
+
FFFFFF
@50083
ATAACC
+
FFFFFF
@50084
ACCACC
+
FFFFFF
@50085
ATAACC
+
FFFFFF
@50086
AAGACA
+
FFFFFF
@50087
AGGACC
+
FFFFFF
@50088
ATGACC
+
FFFFFF
@50089
AAGACA
+
FFFFFF
@50090
AAGACC
+
FFFFFF
@50091
ATGACA
+
FFFFFF
@50092
AAGACA
+
FFFFFF
@50093
AGCACC
+
FFFFFF
@50094
ATGAGC
+
FFFFFF
@50095
AAGACC
+
FFFFFF
@50096
ATGACC
+
FFFFFF
@50097
AAAACC
+
FFFFFF
@50098
AACACA
+
FFFFFF
@50099
ATGACC
+
FFFFFF
@50100
AGCACC
+
FFFFFF
@50101
AGCACC
+
FFFFFF
@50102
AGGACC
+
FFFFFF
@50103
AACACA
+
FFFFFF
@50104
ATAACC
+
FFFFFF
@50105
ATAACC
+
FFFFFF
@50106
AAAACC
+
FFFFFF
@50107
AACACA
+
FFFFFF
@50108
AGTACC
+
FFFFFF
@50109
AACACA
+
FFFFFF
@50110
AGGACC
+
FFFFFF
@50111
AACACC
+
FFFFFF
@50112
AACACA
+
FFFFFF
@50113
ATAACC
+
FFFFFF
@50114
AACACA
+
FFFFFF
@50115
ATAACC
+
FFFFFF
@50116
ATAACC
+
FFFFFF
@50117
AGCACC
+
FFFFFF
@50118
ATAACC
+
FFFFFF
@50119
ATAACC
+
FFFFFF
@50120
AACACC
+
FFFFFF
@50121
AGCACC
+
FFFFFF
@50122
ATAACC
+
FFFFFF
@50123
ATGACC
+
FFFFFF
@50124
ATAACC
+
FFFFFF
@50125
ATGACC
+
FFFFFF
@50126
AGTACC
+
FFFFFF
@50127
AGCACC
+
FFFFFF
@50128
ACAACC
+
FFFFFF
@50129
AGGACC
+
FFFFFF
@50130
AAGACC
+
FFFFFF
@50131
AGGACC
+
FFFFFF
@50132
AACACA
+
FFFFFF
@50133
ATAACC
+
FFFFFF
@50134
ATAACC
+
FFFFFF
@50135
ATAACC
+
FFFFFF
@50136
AGCACC
+
FFFFFF
@50137
ATAACC
+
FFFFFF
@50138
AGTACC
+
FFFFFF
@50139
ATAACC
+
FFFFFF
@50140
AGCACC
+
FFFFFF
@50141
AGTACC
+
FFFFFF
@50142
ATAACC
+
FFFFFF
@50143
AAGACA
+
FFFFFF
@50144
ATGACC
+
FFFFFF
@50145
AGGACC
+
FFFFFF
@50146
ATCACC
+
FFFFFF
@50147
AACACA
+
FFFFFF
@50148
ATGACC
+
FFFFFF
@50149
ATAACC
+
FFFFFF
@50150
ATAACC
+
FFFFFF
@50151
ATAACC
+
FFFFFF
@50152
AGCACC
+
FFFFFF
@50153
AAAACC
+
FFFFFF
@50154
AAGACC
+
FFFFFF
@50155
AACACC
+
FFFFFF
@50156
ATGACC
+
FFFFFF
@50157
AAAACC
+
FFFFFF
@50158
ATGACC
+
FFFFFF
@50159
AAGACC
+
FFFFFF
@50160
ATAACC
+
FFFFFF
@50161
AACACA
+
FFFFFF
@50162
ATGACC
+
FFFFFF
@50163
ATAACC
+
FFFFFF
@50164
ATGACC
+
FFFFFF
@50165
ATAACC
+
FFFFFF
@50166
ATAACC
+
FFFFFF
@50167
AGCACC
+
FFFFFF
@50168
AGCACC
+
FFFFFF
@50169
ATGACC
+
FFFFFF
@50170
AAGACA
+
FFFFFF
@50171
ATGACC
+
FFFFFF
@50172
ATCACC
+
FFFFFF
@50173
ATGACA
+
FFFFFF
@50174
ATGACC
+
FFFFFF
@50175
AGCACC
+
FFFFFF
@50176
ATAACA
+
FFFFFF
@50177
AGCACC
+
FFFFFF
@50178
ATAACC
+
FFFFFF
@50179
AAGACA
+
FFFFFF
@50180
AAAACC
+
FFFFFF
@50181
AACACA
+
FFFFFF
@50182
ATAACC
+
FFFFFF
@50183
AGGACC
+
FFFFFF
@50184
AAAACA
+
FFFFFF
@50185
ATGACC
+
FFFFFF
@50186
ATAACC
+
FFFFFF
@50187
ATGACC
+
FFFFFF
@50188
AACACA
+
FFFFFF
@50189
ATCACC
+
FFFFFF
@50190
ATGACC
+
FFFFFF
@50191
AAAACC
+
FFFFFF
@50192
AGCACC
+
FFFFFF
@50193
AACACC
+
FFFFFF
@50194
ATAACC
+
FFFFFF
@50195
AGCACC
+
FFFFFF
@50196
ACAACC
+
FFFFFF
@50197
ATAACC
+
FFFFFF
@50198
ATGACC
+
FFFFFF
@50199
ATAACC
+
FFFFFF
@50200
AGCACC
+
FFFFFF
@50201
ATAACC
+
FFFFFF
@50202
ATAACC
+
FFFFFF
@50203
AGTACC
+
FFFFFF
@50204
AAGACA
+
FFFFFF
@50205
AGGACC
+
FFFFFF
@50206
AGAACC
+
FFFFFF
@50207
ATGACC
+
FFFFFF
@50208
AGGACC
+
FFFFFF
@50209
ATAACC
+
FFFFFF
@50210
AACACA
+
FFFFFF
@50211
AACACA
+
FFFFFF
@50212
ATGACC
+
FFFFFF
@50213
AGCACC
+
FFFFFF
@50214
ATAACC
+
FFFFFF
@50215
AGCACC
+
FFFFFF
@50216
AACACA
+
FFFFFF
@50217
ATGACC
+
FFFFFF
@50218
AAAACC
+
FFFFFF
@50219
ATAACC
+
FFFFFF
@50220
AGCACC
+
FFFFFF
@50221
ATGACC
+
FFFFFF
@50222
AGCACC
+
FFFFFF
@50223
AAAACC
+
FFFFFF
@50224
ATGAGC
+
FFFFFF
@50225
AGGACC
+
FFFFFF
@50226
ATCACC
+
FFFFFF
@50227
AACACA
+
FFFFFF
@50228
AAAACC
+
FFFFFF
@50229
ATAACC
+
FFFFFF
@50230
AAGACA
+
FFFFFF
@50231
AACACA
+
FFFFFF
@50232
ATAACC
+
FFFFFF
@50233
ATAACC
+
FFFFFF
@50234
AGGACC
+
FFFFFF
@50235
AAGACA
+
FFFFFF
@50236
ATGACC
+
FFFFFF
@50237
ATGACC
+
FFFFFF
@50238
ATAACC
+
FFFFFF
@50239
ATGACC
+
FFFFFF
@50240
AAAACC
+
FFFFFF
@50241
AACACC
+
FFFFFF
@50242
AAAACC
+
FFFFFF
@50243
AAAACC
+
FFFFFF
@50244
AAAACC
+
FFFFFF
@50245
ATAACC
+
FFFFFF
@50246
ATGACC
+
FFFFFF
@50247
ATGACC
+
FFFFFF
@50248
AGCACC
+
FFFFFF
@50249
ATAACC
+
FFFFFF
@50250
ATGACC
+
FFFFFF
@50251
AGGACC
+
FFFFFF
@50252
ATAACC
+
FFFFFF
@50253
AAAACC
+
FFFFFF
@50254
AAGACC
+
FFFFFF
@50255
ATGACC
+
FFFFFF
@50256
ATAACC
+
FFFFFF
@50257
AACACA
+
FFFFFF
@50258
ATGACC
+
FFFFFF
@50259
ATGACC
+
FFFFFF
@50260
AAAACC
+
FFFFFF
@50261
ATGACC
+
FFFFFF
@50262
ATAACC
+
FFFFFF
@50263
ATAACC
+
FFFFFF
@50264
AGGACC
+
FFFFFF
@50265
ATGACC
+
FFFFFF
@50266
ATAACC
+
FFFFFF
@50267
AGTACC
+
FFFFFF
@50268
ATAACC
+
FFFFFF
@50269
ATAACC
+
FFFFFF
@50270
ACAACC
+
FFFFFF
@50271
ATGACC
+
FFFFFF
@50272
ATAATC
+
FFFFFF
@50273
AAAACC
+
FFFFFF
@50274
AAGACA
+
FFFFFF
@50275
ATAACA
+
FFFFFF
@50276
ACCACC
+
FFFFFF
@50277
AACACC
+
FFFFFF
@50278
AAAACC
+
FFFFFF
@50279
AAAACC
+
FFFFFF
@50280
AACACA
+
FFFFFF
@50281
ATAACC
+
FFFFFF
@50282
ATGACC
+
FFFFFF
@50283
ATGACC
+
FFFFFF
@50284
AACACC
+
FFFFFF
@50285
ATGACC
+
FFFFFF
@50286
AGCACC
+
FFFFFF
@50287
AGTACC
+
FFFFFF
@50288
AGCACC
+
FFFFFF
@50289
AAGACA
+
FFFFFF
@50290
AGCACC
+
FFFFFF
@50291
ATGACC
+
FFFFFF
@50292
AGGACC
+
FFFFFF
@50293
ATAACC
+
FFFFFF
@50294
ATAACC
+
FFFFFF
@50295
ATAACC
+
FFFFFF
@50296
ATAACC
+
FFFFFF
@50297
AAAACC
+
FFFFFF
@50298
ATAACC
+
FFFFFF
@50299
ATGACC
+
FFFFFF
@50300
ATGACC
+
FFFFFF
@50301
ATAACC
+
FFFFFF
@50302
AACACC
+
FFFFFF
@50303
ATCACC
+
FFFFFF
@50304
AGCACC
+
FFFFFF
@50305
AAAACC
+
FFFFFF
@50306
ATCACC
+
FFFFFF
@50307
ATGACC
+
FFFFFF
@50308
AGGACC
+
FFFFFF
@50309
ATGACC
+
FFFFFF
@50310
ATGACC
+
FFFFFF
@50311
ATCACC
+
FFFFFF
@50312
AGCACC
+
FFFFFF
@50313
AACACC
+
FFFFFF
@50314
AACACA
+
FFFFFF
@50315
AAAACC
+
FFFFFF
@50316
ATGACC
+
FFFFFF
@50317
ATAACC
+
FFFFFF
@50318
AAAACC
+
FFFFFF
@50319
ATGACA
+
FFFFFF
@50320
ATAACC
+
FFFFFF
@50321
ATGACC
+
FFFFFF
@50322
ATAACC
+
FFFFFF
@50323
ATAACC
+
FFFFFF
@50324
ATGACC
+
FFFFFF
@50325
AAAACC
+
FFFFFF
@50326
AAGACC
+
FFFFFF
@50327
AACACA
+
FFFFFF
@50328
ATGACC
+
FFFFFF
@50329
AAGACC
+
FFFFFF
@50330
ATAACC
+
FFFFFF
@50331
AGCACC
+
FFFFFF
@50332
AACACC
+
FFFFFF
@50333
AAAACC
+
FFFFFF
@50334
ATGACC
+
FFFFFF
@50335
ATAACC
+
FFFFFF
@50336
AACACC
+
FFFFFF
@50337
AACACC
+
FFFFFF
@50338
AGGACC
+
FFFFFF
@50339
ATGACC
+
FFFFFF
@50340
AAAACA
+
FFFFFF
@50341
ACGACA
+
FFFFFF
@50342
ATAACC
+
FFFFFF
@50343
AGCACC
+
FFFFFF
@50344
ATGACA
+
FFFFFF
@50345
AAAACC
+
FFFFFF
@50346
ATGACA
+
FFFFFF
@50347
AACACC
+
FFFFFF
@50348
AGCACC
+
FFFFFF
@50349
ATAACC
+
FFFFFF
@50350
ATAACA
+
FFFFFF
@50351
AGCACC
+
FFFFFF
@50352
AGGACC
+
FFFFFF
@50353
ATAACC
+
FFFFFF
@50354
AAAACC
+
FFFFFF
@50355
AGGACC
+
FFFFFF
@50356
AACACA
+
FFFFFF
@50357
AGGACC
+
FFFFFF
@50358
AACACC
+
FFFFFF
@50359
ATAACC
+
FFFFFF
@50360
ATAACC
+
FFFFFF
@50361
ATGACC
+
FFFFFF
@50362
ATAACC
+
FFFFFF
@50363
ATAACC
+
FFFFFF
@50364
AAGACC
+
FFFFFF
@50365
AGGACC
+
FFFFFF
@50366
ATAACC
+
FFFFFF
@50367
ATGACC
+
FFFFFF
@50368
AAAACC
+
FFFFFF
@50369
ATGACC
+
FFFFFF
@50370
AACACA
+
FFFFFF
@50371
AACACC
+
FFFFFF
@50372
ATGACC
+
FFFFFF
@50373
AACACA
+
FFFFFF
@50374
AGCACC
+
FFFFFF
@50375
ATGACC
+
FFFFFF
@50376
ATGACC
+
FFFFFF
@50377
ATAACC
+
FFFFFF
@50378
ATAACC
+
FFFFFF
@50379
ATGACC
+
FFFFFF
@50380
AAAACC
+
FFFFFF
@50381
ATAACA
+
FFFFFF
@50382
ATAACC
+
FFFFFF
@50383
AAAACA
+
FFFFFF
@50384
ATGACC
+
FFFFFF
@50385
ATGACC
+
FFFFFF
@50386
ATGACC
+
FFFFFF
@50387
AGGACC
+
FFFFFF
@50388
ATAACC
+
FFFFFF
@50389
AGCACC
+
FFFFFF
@50390
AGGACC
+
FFFFFF
@50391
AACACA
+
FFFFFF
@50392
ATGACC
+
FFFFFF
@50393
AAGACA
+
FFFFFF
@50394
ATGACC
+
FFFFFF
@50395
AAGACC
+
FFFFFF
@50396
AGCACC
+
FFFFFF
@50397
AAAACC
+
FFFFFF
@50398
ATCACC
+
FFFFFF
@50399
AAAACC
+
FFFFFF
@50400
AAGACA
+
FFFFFF
@50401
ATGACC
+
FFFFFF
@50402
ATAACC
+
FFFFFF
@50403
ATAACC
+
FFFFFF
@50404
AAAACC
+
FFFFFF
@50405
ATGACC
+
FFFFFF
@50406
AGCACC
+
FFFFFF
@50407
AAGACA
+
FFFFFF
@50408
ATCATC
+
FFFFFF
@50409
AGCACC
+
FFFFFF
@50410
AAGACC
+
FFFFFF
@50411
AAGACA
+
FFFFFF
@50412
ATGACC
+
FFFFFF
@50413
AAGACC
+
FFFFFF
@50414
ATAACC
+
FFFFFF
@50415
AAGACA
+
FFFFFF
@50416
ATAACC
+
FFFFFF
@50417
AAAACC
+
FFFFFF
@50418
ATAACC
+
FFFFFF
@50419
ATAACC
+
FFFFFF
@50420
ATTACC
+
FFFFFF
@50421
AAAACC
+
FFFFFF
@50422
ATCACC
+
FFFFFF
@50423
ATGACC
+
FFFFFF
@50424
AGCACC
+
FFFFFF
@50425
ATAACC
+
FFFFFF
@50426
ATGATC
+
FFFFFF
@50427
AAAACC
+
FFFFFF
@50428
ATAACC
+
FFFFFF
@50429
AGGACC
+
FFFFFF
@50430
ATAACA
+
FFFFFF
@50431
AAGACC
+
FFFFFF
@50432
ATCACC
+
FFFFFF
@50433
AACACA
+
FFFFFF
@50434
ATGACC
+
FFFFFF
@50435
ATAACC
+
FFFFFF
@50436
ATAACC
+
FFFFFF
@50437
AACACC
+
FFFFFF
@50438
AGGACC
+
FFFFFF
@50439
ATAACC
+
FFFFFF
@50440
AGCACC
+
FFFFFF
@50441
ATAACC
+
FFFFFF
@50442
AAGACC
+
FFFFFF
@50443
ATGACC
+
FFFFFF
@50444
AACACA
+
FFFFFF
@50445
AGTACC
+
FFFFFF
@50446
ATGACC
+
FFFFFF
@50447
AAAACC
+
FFFFFF
@50448
ATAACC
+
FFFFFF
@50449
ATAACC
+
FFFFFF
@50450
ATAACC
+
FFFFFF
@50451
ATAACC
+
FFFFFF
@50452
ACCACC
+
FFFFFF
@50453
AGCACC
+
FFFFFF
@50454
AAAACC
+
FFFFFF
@50455
AAGACC
+
FFFFFF
@50456
ATGACC
+
FFFFFF
@50457
ATCACC
+
FFFFFF
@50458
ACCACC
+
FFFFFF
@50459
ATGACA
+
FFFFFF
@50460
ATCACC
+
FFFFFF
@50461
AACACA
+
FFFFFF
@50462
AAGACA
+
FFFFFF
@50463
AACACC
+
FFFFFF
@50464
ATAACC
+
FFFFFF
@50465
ATGACC
+
FFFFFF
@50466
ATGACC
+
FFFFFF
@50467
AAGACA
+
FFFFFF
@50468
ATAACC
+
FFFFFF
@50469
AAAACA
+
FFFFFF
@50470
AACACC
+
FFFFFF
@50471
AAGACC
+
FFFFFF
@50472
ATAACC
+
FFFFFF
@50473
ATAACC
+
FFFFFF
@50474
ATAACC
+
FFFFFF
@50475
ATGACC
+
FFFFFF
@50476
AACACC
+
FFFFFF
@50477
AAGACC
+
FFFFFF
@50478
ATGACA
+
FFFFFF
@50479
ATAACC
+
FFFFFF
@50480
ATGACC
+
FFFFFF
@50481
AAGACA
+
FFFFFF
@50482
ATGACC
+
FFFFFF
@50483
AAAACC
+
FFFFFF
@50484
AACACA
+
FFFFFF
@50485
AGCACC
+
FFFFFF
@50486
ATAACC
+
FFFFFF
@50487
ATGACA
+
FFFFFF
@50488
AAGACA
+
FFFFFF
@50489
AGTACC
+
FFFFFF
@50490
ATAACC
+
FFFFFF
@50491
AGTACC
+
FFFFFF
@50492
AAGACC
+
FFFFFF
@50493
ATGACC
+
FFFFFF
@50494
ATAACC
+
FFFFFF
@50495
AACACA
+
FFFFFF
@50496
AACACA
+
FFFFFF
@50497
AAGACA
+
FFFFFF
@50498
ATAACC
+
FFFFFF
@50499
AAGACC
+
FFFFFF
@50500
ATGACC
+
FFFFFF
@50501
AACACA
+
FFFFFF
@50502
ATAACC
+
FFFFFF
@50503
AACACA
+
FFFFFF
@50504
AGCACC
+
FFFFFF
@50505
AAAACC
+
FFFFFF
@50506
ATCACC
+
FFFFFF
@50507
ATGACC
+
FFFFFF
@50508
ATGACC
+
FFFFFF
@50509
AAAACC
+
FFFFFF
@50510
AGCACC
+
FFFFFF
@50511
AGGACC
+
FFFFFF
@50512
ATAACC
+
FFFFFF
@50513
ATGACC
+
FFFFFF
@50514
ATAACC
+
FFFFFF
@50515
AAAACC
+
FFFFFF
@50516
ATGACC
+
FFFFFF
@50517
AGCACC
+
FFFFFF
@50518
AAGACC
+
FFFFFF
@50519
ATCACC
+
FFFFFF
@50520
ATAACC
+
FFFFFF
@50521
AAGACC
+
FFFFFF
@50522
AGGACC
+
FFFFFF
@50523
ATGACA
+
FFFFFF
@50524
ATCACC
+
FFFFFF
@50525
ATAACC
+
FFFFFF
@50526
ATGACA
+
FFFFFF
@50527
AAAACC
+
FFFFFF
@50528
AACACC
+
FFFFFF
@50529
AAAACC
+
FFFFFF
@50530
ATAACA
+
FFFFFF
@50531
ATAACC
+
FFFFFF
@50532
ATAACC
+
FFFFFF
@50533
AAGACA
+
FFFFFF
@50534
ATAACC
+
FFFFFF
@50535
AACACC
+
FFFFFF
@50536
ATGACC
+
FFFFFF
@50537
ATGACC
+
FFFFFF
@50538
ATAACC
+
FFFFFF
@50539
AAAACC
+
FFFFFF
@50540
AAAACC
+
FFFFFF
@50541
ATGACC
+
FFFFFF
@50542
AACACA
+
FFFFFF
@50543
ATGACC
+
FFFFFF
@50544
AAAACC
+
FFFFFF
@50545
ATCACC
+
FFFFFF
@50546
AAAACC
+
FFFFFF
@50547
ATAACC
+
FFFFFF
@50548
AAAACC
+
FFFFFF
@50549
AGGACC
+
FFFFFF
@50550
AAAACC
+
FFFFFF
@50551
AAAACC
+
FFFFFF
@50552
AGCACC
+
FFFFFF
@50553
ATGACC
+
FFFFFF
@50554
AAGACA
+
FFFFFF
@50555
ATCACC
+
FFFFFF
@50556
AAGACA
+
FFFFFF
@50557
AGCACC
+
FFFFFF
@50558
ATGACC
+
FFFFFF
@50559
ATGACC
+
FFFFFF
@50560
AAAACA
+
FFFFFF
@50561
AACACA
+
FFFFFF
@50562
AAGACA
+
FFFFFF
@50563
AACACC
+
FFFFFF
@50564
ATAACC
+
FFFFFF
@50565
ATAACC
+
FFFFFF
@50566
AAAACC
+
FFFFFF
@50567
AAAACC
+
FFFFFF
@50568
AAGACC
+
FFFFFF
@50569
AAAACC
+
FFFFFF
@50570
ATGACC
+
FFFFFF
@50571
AAGACA
+
FFFFFF
@50572
ATGACC
+
FFFFFF
@50573
AAAACC
+
FFFFFF
@50574
AACACA
+
FFFFFF
@50575
AGGACC
+
FFFFFF
@50576
ATGACC
+
FFFFFF
@50577
AACACA
+
FFFFFF
@50578
AACACA
+
FFFFFF
@50579
ATGACC
+
FFFFFF
@50580
ATAACC
+
FFFFFF
@50581
AGGACC
+
FFFFFF
@50582
AACACA
+
FFFFFF
@50583
AACACC
+
FFFFFF
@50584
ATAACC
+
FFFFFF
@50585
ATGACC
+
FFFFFF
@50586
ATGACC
+
FFFFFF
@50587
AGGACC
+
FFFFFF
@50588
AAGACC
+
FFFFFF
@50589
AGTACC
+
FFFFFF
@50590
AACACC
+
FFFFFF
@50591
AAAACC
+
FFFFFF
@50592
ATGACC
+
FFFFFF
@50593
AACACA
+
FFFFFF
@50594
AGCACC
+
FFFFFF
@50595
AAAACC
+
FFFFFF
@50596
AGGACC
+
FFFFFF
@50597
ATCACC
+
FFFFFF
@50598
ATAACC
+
FFFFFF
@50599
AACACC
+
FFFFFF
@50600
AAGACC
+
FFFFFF
@50601
ATGACC
+
FFFFFF
@50602
AAGACA
+
FFFFFF
@50603
ATCACC
+
FFFFFF
@50604
AGGACC
+
FFFFFF
@50605
AACACA
+
FFFFFF
@50606
AACACC
+
FFFFFF
@50607
ATGACC
+
FFFFFF
@50608
AAAACA
+
FFFFFF
@50609
ATGACC
+
FFFFFF
@50610
AAGACC
+
FFFFFF
@50611
ATAACC
+
FFFFFF
@50612
ATCACC
+
FFFFFF
@50613
AGGACC
+
FFFFFF
@50614
AAAACC
+
FFFFFF
@50615
AACACA
+
FFFFFF
@50616
ATGACC
+
FFFFFF
@50617
ATCACC
+
FFFFFF
@50618
AGGACC
+
FFFFFF
@50619
ATAACC
+
FFFFFF
@50620
AAAACC
+
FFFFFF
@50621
ATCACC
+
FFFFFF
@50622
AACACC
+
FFFFFF
@50623
AAAACA
+
FFFFFF
@50624
AAAACA
+
FFFFFF
@50625
ATGAGC
+
FFFFFF
@50626
AAAACC
+
FFFFFF
@50627
AGCACC
+
FFFFFF
@50628
ATAACC
+
FFFFFF
@50629
ATAACC
+
FFFFFF
@50630
AGCACC
+
FFFFFF
@50631
ATGACC
+
FFFFFF
@50632
ATAACC
+
FFFFFF
@50633
AAAACC
+
FFFFFF
@50634
ATGACC
+
FFFFFF
@50635
ATGAGC
+
FFFFFF
@50636
ATAACA
+
FFFFFF
@50637
AGCACC
+
FFFFFF
@50638
AAAACC
+
FFFFFF
@50639
AGGACC
+
FFFFFF
@50640
AAAACC
+
FFFFFF
@50641
ATAACC
+
FFFFFF
@50642
ATAACC
+
FFFFFF
@50643
AAGACA
+
FFFFFF
@50644
AGCACC
+
FFFFFF
@50645
ATAACC
+
FFFFFF
@50646
ATGACC
+
FFFFFF
@50647
AAAACC
+
FFFFFF
@50648
ATCACC
+
FFFFFF
@50649
ATGACC
+
FFFFFF
@50650
AAAACC
+
FFFFFF
@50651
ATGACC
+
FFFFFF
@50652
ATAACC
+
FFFFFF
@50653
ATAACC
+
FFFFFF
@50654
ATGACC
+
FFFFFF
@50655
AAAACC
+
FFFFFF
@50656
AGCACC
+
FFFFFF
@50657
AAGACC
+
FFFFFF
@50658
AGGACC
+
FFFFFF
@50659
ACCACC
+
FFFFFF
@50660
AGGACC
+
FFFFFF
@50661
AAAACC
+
FFFFFF
@50662
AAGACA
+
FFFFFF
@50663
AAAACA
+
FFFFFF
@50664
AAAACC
+
FFFFFF
@50665
ATGACC
+
FFFFFF
@50666
AAGACC
+
FFFFFF
@50667
ATGACA
+
FFFFFF
@50668
AGGACC
+
FFFFFF
@50669
AACACC
+
FFFFFF
@50670
ATAACC
+
FFFFFF
@50671
AGCACC
+
FFFFFF
@50672
AGGACC
+
FFFFFF
@50673
ATAACC
+
FFFFFF
@50674
AGCACC
+
FFFFFF
@50675
AGTACC
+
FFFFFF
@50676
ATAACC
+
FFFFFF
@50677
AACACC
+
FFFFFF
@50678
ATGACC
+
FFFFFF
@50679
AGAACC
+
FFFFFF
@50680
AAGACA
+
FFFFFF
@50681
AACACA
+
FFFFFF
@50682
ATAACC
+
FFFFFF
@50683
AGCACC
+
FFFFFF
@50684
ATGACC
+
FFFFFF
@50685
AAAACC
+
FFFFFF
@50686
AAGACA
+
FFFFFF
@50687
AGGACC
+
FFFFFF
@50688
ATAACC
+
FFFFFF
@50689
ATGACC
+
FFFFFF
@50690
AAGACC
+
FFFFFF
@50691
ATGACC
+
FFFFFF
@50692
AAAACC
+
FFFFFF
@50693
AAAACC
+
FFFFFF
@50694
ATGACC
+
FFFFFF
@50695
AGGACC
+
FFFFFF
@50696
AGCACC
+
FFFFFF
@50697
ATGACC
+
FFFFFF
@50698
AAAACC
+
FFFFFF
@50699
ATGACA
+
FFFFFF
@50700
ATAACC
+
FFFFFF
@50701
AGGACC
+
FFFFFF
@50702
AACACC
+
FFFFFF
@50703
AGGACC
+
FFFFFF
@50704
ATGACC
+
FFFFFF
@50705
AGCACC
+
FFFFFF
@50706
ATAACC
+
FFFFFF
@50707
ATCACC
+
FFFFFF
@50708
ATAACC
+
FFFFFF
@50709
ATAACC
+
FFFFFF
@50710
AAAACA
+
FFFFFF
@50711
AAAACC
+
FFFFFF
@50712
AGCACC
+
FFFFFF
@50713
ATGACC
+
FFFFFF
@50714
AGCACC
+
FFFFFF
@50715
AAAACC
+
FFFFFF
@50716
AAAACC
+
FFFFFF
@50717
ATAACC
+
FFFFFF
@50718
AACACA
+
FFFFFF
@50719
ATCACC
+
FFFFFF
@50720
ATCACC
+
FFFFFF
@50721
AGCACC
+
FFFFFF
@50722
ATAACC
+
FFFFFF
@50723
ACCACC
+
FFFFFF
@50724
AACACA
+
FFFFFF
@50725
ATCACC
+
FFFFFF
@50726
AAAACC
+
FFFFFF
@50727
AAGACA
+
FFFFFF
@50728
AACACA
+
FFFFFF
@50729
AGCACC
+
FFFFFF
@50730
AGGACC
+
FFFFFF
@50731
ATAACC
+
FFFFFF
@50732
AAGACC
+
FFFFFF
@50733
AACACC
+
FFFFFF
@50734
ATAACC
+
FFFFFF
@50735
AAGACC
+
FFFFFF
@50736
AGTACC
+
FFFFFF
@50737
AACACA
+
FFFFFF
@50738
AAGACC
+
FFFFFF
@50739
ATAACC
+
FFFFFF
@50740
ATGACC
+
FFFFFF
@50741
ATAACC
+
FFFFFF
@50742
ACGACA
+
FFFFFF
@50743
ATAACC
+
FFFFFF
@50744
AGCACC
+
FFFFFF
@50745
ATGACC
+
FFFFFF
@50746
ATGACC
+
FFFFFF
@50747
AGCACC
+
FFFFFF
@50748
AGGACC
+
FFFFFF
@50749
AAAACC
+
FFFFFF
@50750
AGCACC
+
FFFFFF
@50751
ATGACC
+
FFFFFF
@50752
AACACA
+
FFFFFF
@50753
AGGACC
+
FFFFFF
@50754
AGGACC
+
FFFFFF
@50755
AACACC
+
FFFFFF
@50756
AGCACC
+
FFFFFF
@50757
ATCACC
+
FFFFFF
@50758
ATGACC
+
FFFFFF
@50759
ATCACC
+
FFFFFF
@50760
AAAACC
+
FFFFFF
@50761
ATCACC
+
FFFFFF
@50762
AAGACC
+
FFFFFF
@50763
ATAACA
+
FFFFFF
@50764
ATAACC
+
FFFFFF
@50765
ATAACC
+
FFFFFF
@50766
ATGACC
+
FFFFFF
@50767
AAAACC
+
FFFFFF
@50768
AAAACA
+
FFFFFF
@50769
ATAACC
+
FFFFFF
@50770
ATAACC
+
FFFFFF
@50771
AGGACC
+
FFFFFF
@50772
ATGACC
+
FFFFFF
@50773
ATGACC
+
FFFFFF
@50774
AAAACC
+
FFFFFF
@50775
AGCACC
+
FFFFFF
@50776
ATCACC
+
FFFFFF
@50777
AACACC
+
FFFFFF
@50778
AGCACC
+
FFFFFF
@50779
ATAACC
+
FFFFFF
@50780
AGTACC
+
FFFFFF
@50781
AAAACC
+
FFFFFF
@50782
AACACA
+
FFFFFF
@50783
AAAACC
+
FFFFFF
@50784
AAAACC
+
FFFFFF
@50785
AAAACC
+
FFFFFF
@50786
ATAACC
+
FFFFFF
@50787
AAAACC
+
FFFFFF
@50788
ATGACC
+
FFFFFF
@50789
ATCACC
+
FFFFFF
@50790
AGGACC
+
FFFFFF
@50791
ATAACC
+
FFFFFF
@50792
ATCACC
+
FFFFFF
@50793
ATAACA
+
FFFFFF
@50794
ATGACC
+
FFFFFF
@50795
AAGACC
+
FFFFFF
@50796
AAGACC
+
FFFFFF
@50797
ATGACC
+
FFFFFF
@50798
ATAACC
+
FFFFFF
@50799
AAGACC
+
FFFFFF
@50800
ATAACC
+
FFFFFF
@50801
AAAACC
+
FFFFFF
@50802
AACACA
+
FFFFFF
@50803
AACACA
+
FFFFFF
@50804
AAGACC
+
FFFFFF
@50805
ATAACC
+
FFFFFF
@50806
ATCACC
+
FFFFFF
@50807
AGGACC
+
FFFFFF
@50808
ATAACC
+
FFFFFF
@50809
AAGACC
+
FFFFFF
@50810
ATAACC
+
FFFFFF
@50811
AAAACC
+
FFFFFF
@50812
ATAACC
+
FFFFFF
@50813
AACACA
+
FFFFFF
@50814
AAAACC
+
FFFFFF
@50815
AGGACC
+
FFFFFF
@50816
AAAACC
+
FFFFFF
@50817
AAAACC
+
FFFFFF
@50818
AAAACC
+
FFFFFF
@50819
AGCACC
+
FFFFFF
@50820
ATAACC
+
FFFFFF
@50821
ATAACC
+
FFFFFF
@50822
ATGACC
+
FFFFFF
@50823
AAGACC
+
FFFFFF
@50824
AGGACC
+
FFFFFF
@50825
AACACA
+
FFFFFF
@50826
AAGACA
+
FFFFFF
@50827
AAAACC
+
FFFFFF
@50828
ATGACC
+
FFFFFF
@50829
AGCACC
+
FFFFFF
@50830
ATAACC
+
FFFFFF
@50831
ATGACC
+
FFFFFF
@50832
AAGACC
+
FFFFFF
@50833
AACACC
+
FFFFFF
@50834
AAGACC
+
FFFFFF
@50835
ATAACC
+
FFFFFF
@50836
AAGACC
+
FFFFFF
@50837
AAAACC
+
FFFFFF
@50838
AAAACC
+
FFFFFF
@50839
ATAACC
+
FFFFFF
@50840
AACACA
+
FFFFFF
@50841
ATGAGC
+
FFFFFF
@50842
AAGACA
+
FFFFFF
@50843
ATGACC
+
FFFFFF
@50844
ATGACC
+
FFFFFF
@50845
ATGACC
+
FFFFFF
@50846
ATGACC
+
FFFFFF
@50847
AAAACC
+
FFFFFF
@50848
ATCACC
+
FFFFFF
@50849
AGCACC
+
FFFFFF
@50850
ATCACC
+
FFFFFF
@50851
AAAACC
+
FFFFFF
@50852
AGCACC
+
FFFFFF
@50853
ATAACC
+
FFFFFF
@50854
AGCACC
+
FFFFFF
@50855
ATGACC
+
FFFFFF
@50856
AAAACC
+
FFFFFF
@50857
ATGACC
+
FFFFFF
@50858
ATGACC
+
FFFFFF
@50859
AACACC
+
FFFFFF
@50860
ATCACC
+
FFFFFF
@50861
AGGACC
+
FFFFFF
@50862
ATAACC
+
FFFFFF
@50863
ATAACC
+
FFFFFF
@50864
ATAACC
+
FFFFFF
@50865
AGGACC
+
FFFFFF
@50866
ATCACC
+
FFFFFF
@50867
ATGACC
+
FFFFFF
@50868
ACAACC
+
FFFFFF
@50869
AAGACC
+
FFFFFF
@50870
AGCACC
+
FFFFFF
@50871
AACACA
+
FFFFFF
@50872
AAAACC
+
FFFFFF
@50873
AACACA
+
FFFFFF
@50874
ATAACA
+
FFFFFF
@50875
ATGACC
+
FFFFFF
@50876
AGCACC
+
FFFFFF
@50877
ATGACC
+
FFFFFF
@50878
AAAACC
+
FFFFFF
@50879
AAAACC
+
FFFFFF
@50880
AAGACA
+
FFFFFF
@50881
AAGACA
+
FFFFFF
@50882
ATCACC
+
FFFFFF
@50883
AAGACA
+
FFFFFF
@50884
ATCACC
+
FFFFFF
@50885
ATAACC
+
FFFFFF
@50886
ATAACC
+
FFFFFF
@50887
AGCACC
+
FFFFFF
@50888
ATCACC
+
FFFFFF
@50889
ATCACC
+
FFFFFF
@50890
ATAACC
+
FFFFFF
@50891
AACACC
+
FFFFFF
@50892
AGCACC
+
FFFFFF
@50893
ATAACC
+
FFFFFF
@50894
ACAACC
+
FFFFFF
@50895
ATAACC
+
FFFFFF
@50896
ATAACC
+
FFFFFF
@50897
AGCACC
+
FFFFFF
@50898
AGCACC
+
FFFFFF
@50899
AGAACC
+
FFFFFF
@50900
AAGACC
+
FFFFFF
@50901
ATAACC
+
FFFFFF
@50902
AGCACC
+
FFFFFF
@50903
AACACC
+
FFFFFF
@50904
ATCACC
+
FFFFFF
@50905
ATAACC
+
FFFFFF
@50906
ATGACC
+
FFFFFF
@50907
AGGACC
+
FFFFFF
@50908
ATAACC
+
FFFFFF
@50909
ATGACC
+
FFFFFF
@50910
AAGACA
+
FFFFFF
@50911
ATCACC
+
FFFFFF
@50912
AGCACC
+
FFFFFF
@50913
AGCACC
+
FFFFFF
@50914
ATAACC
+
FFFFFF
@50915
ATAACC
+
FFFFFF
@50916
ATGACC
+
FFFFFF
@50917
AGTACC
+
FFFFFF
@50918
AAAACC
+
FFFFFF
@50919
ATGACC
+
FFFFFF
@50920
ATTACC
+
FFFFFF
@50921
AGGACC
+
FFFFFF
@50922
AAAACC
+
FFFFFF
@50923
AGCACC
+
FFFFFF
@50924
AACACC
+
FFFFFF
@50925
AAGACC
+
FFFFFF
@50926
ATCACC
+
FFFFFF
@50927
AACACC
+
FFFFFF
@50928
AAAACC
+
FFFFFF
@50929
AGCACC
+
FFFFFF
@50930
AAGACA
+
FFFFFF
@50931
ATGACC
+
FFFFFF
@50932
AAGACC
+
FFFFFF
@50933
ATCACC
+
FFFFFF
@50934
ATGACC
+
FFFFFF
@50935
AACACA
+
FFFFFF
@50936
AAGACA
+
FFFFFF
@50937
AAAACA
+
FFFFFF
@50938
AAGACC
+
FFFFFF
@50939
AAAACC
+
FFFFFF
@50940
ATAACC
+
FFFFFF
@50941
AGTACC
+
FFFFFF
@50942
ATGACC
+
FFFFFF
@50943
AAAACC
+
FFFFFF
@50944
ATAACC
+
FFFFFF
@50945
AAGACA
+
FFFFFF
@50946
ATAACA
+
FFFFFF
@50947
ATGACC
+
FFFFFF
@50948
AAAACA
+
FFFFFF
@50949
AAGACC
+
FFFFFF
@50950
ATGACA
+
FFFFFF
@50951
ATGACC
+
FFFFFF
@50952
ATGACC
+
FFFFFF
@50953
ACCACC
+
FFFFFF
@50954
AAAACC
+
FFFFFF
@50955
AGCACC
+
FFFFFF
@50956
ATGACA
+
FFFFFF
@50957
AGTACC
+
FFFFFF
@50958
AGGACC
+
FFFFFF
@50959
AAAACC
+
FFFFFF
@50960
AACACA
+
FFFFFF
@50961
AAAACC
+
FFFFFF
@50962
ATAACC
+
FFFFFF
@50963
ATCACC
+
FFFFFF
@50964
AGCACC
+
FFFFFF
@50965
AGTACC
+
FFFFFF
@50966
ATCACC
+
FFFFFF
@50967
ATCACC
+
FFFFFF
@50968
AGGACC
+
FFFFFF
@50969
AAGACA
+
FFFFFF
@50970
AAAACC
+
FFFFFF
@50971
AAAACC
+
FFFFFF
@50972
ATAACC
+
FFFFFF
@50973
AGCACC
+
FFFFFF
@50974
ATAACC
+
FFFFFF
@50975
AACACA
+
FFFFFF
@50976
ATAACA
+
FFFFFF
@50977
ATAACC
+
FFFFFF
@50978
ATAACC
+
FFFFFF
@50979
AACACA
+
FFFFFF
@50980
ATGACC
+
FFFFFF
@50981
ATGACC
+
FFFFFF
@50982
AAGACC
+
FFFFFF
@50983
AGCACC
+
FFFFFF
@50984
ATGACC
+
FFFFFF
@50985
AGGACC
+
FFFFFF
@50986
ATGACC
+
FFFFFF
@50987
AGCACC
+
FFFFFF
@50988
AAGACA
+
FFFFFF
@50989
AAGACA
+
FFFFFF
@50990
ATGACC
+
FFFFFF
@50991
ATAACC
+
FFFFFF
@50992
ATGACA
+
FFFFFF
@50993
AACACA
+
FFFFFF
@50994
ATGACC
+
FFFFFF
@50995
AGCACC
+
FFFFFF
@50996
AACACA
+
FFFFFF
@50997
ATCACC
+
FFFFFF
@50998
AACACC
+
FFFFFF
@50999
AACACC
+
FFFFFF
@51000
AAAACC
+
FFFFFF
@51001
AAGACA
+
FFFFFF
@51002
ATAACC
+
FFFFFF
@51003
AGCACC
+
FFFFFF
@51004
AAGACA
+
FFFFFF
@51005
ATGACC
+
FFFFFF
@51006
ATAACC
+
FFFFFF
@51007
AGGACC
+
FFFFFF
@51008
ATAACC
+
FFFFFF
@51009
ATAACC
+
FFFFFF
@51010
ATAACC
+
FFFFFF
@51011
AGGACC
+
FFFFFF
@51012
AACACC
+
FFFFFF
@51013
AAGACA
+
FFFFFF
@51014
AACACA
+
FFFFFF
@51015
AGCACC
+
FFFFFF
@51016
AACACC
+
FFFFFF
@51017
AAGACA
+
FFFFFF
@51018
AGGACC
+
FFFFFF
@51019
AAGACA
+
FFFFFF
@51020
ATGACC
+
FFFFFF
@51021
ACCACC
+
FFFFFF
@51022
AGGACC
+
FFFFFF
@51023
AACACC
+
FFFFFF
@51024
AACACA
+
FFFFFF
@51025
ATGACC
+
FFFFFF
@51026
AGGACC
+
FFFFFF
@51027
ATAACC
+
FFFFFF
@51028
AACACA
+
FFFFFF
@51029
ATCACC
+
FFFFFF
@51030
AGCACC
+
FFFFFF
@51031
ATAACC
+
FFFFFF
@51032
AGGACC
+
FFFFFF
@51033
AACACA
+
FFFFFF
@51034
AAGACA
+
FFFFFF
@51035
AAGACC
+
FFFFFF
@51036
AGCACC
+
FFFFFF
@51037
ACCACC
+
FFFFFF
@51038
ATGACC
+
FFFFFF
@51039
AGGACC
+
FFFFFF
@51040
AACACA
+
FFFFFF
@51041
ATAACC
+
FFFFFF
@51042
ATGACC
+
FFFFFF
@51043
AGGACC
+
FFFFFF
@51044
ACCACC
+
FFFFFF
@51045
AACACC
+
FFFFFF
@51046
AGGACC
+
FFFFFF
@51047
AACACC
+
FFFFFF
@51048
ATCACC
+
FFFFFF
@51049
AACACA
+
FFFFFF
@51050
ATCACC
+
FFFFFF
@51051
ATGACC
+
FFFFFF
@51052
ATAACC
+
FFFFFF
@51053
ATAACC
+
FFFFFF
@51054
ATAACA
+
FFFFFF
@51055
ATAACC
+
FFFFFF
@51056
AAAACC
+
FFFFFF
@51057
ATGACC
+
FFFFFF
@51058
AGGACC
+
FFFFFF
@51059
AACACA
+
FFFFFF
@51060
ATGACC
+
FFFFFF
@51061
ATAACC
+
FFFFFF
@51062
ATGACC
+
FFFFFF
@51063
AGTACC
+
FFFFFF
@51064
AAAACC
+
FFFFFF
@51065
ATGACC
+
FFFFFF
@51066
AGGACC
+
FFFFFF
@51067
ATGACC
+
FFFFFF
@51068
ATGACC
+
FFFFFF
@51069
AGCACC
+
FFFFFF
@51070
ATAACC
+
FFFFFF
@51071
ATGACC
+
FFFFFF
@51072
AACACA
+
FFFFFF
@51073
AGCACC
+
FFFFFF
@51074
AAAACC
+
FFFFFF
@51075
AAGACA
+
FFFFFF
@51076
ATCACC
+
FFFFFF
@51077
AAGACA
+
FFFFFF
@51078
ACGACC
+
FFFFFF
@51079
ATAACC
+
FFFFFF
@51080
ATCACC
+
FFFFFF
@51081
AAAACC
+
FFFFFF
@51082
AGGACC
+
FFFFFF
@51083
AGGACC
+
FFFFFF
@51084
ATAACC
+
FFFFFF
@51085
ATAACC
+
FFFFFF
@51086
AAAACC
+
FFFFFF
@51087
AGAACC
+
FFFFFF
@51088
AAGACC
+
FFFFFF
@51089
AAAACC
+
FFFFFF
@51090
AAGACC
+
FFFFFF
@51091
AAGACA
+
FFFFFF
@51092
AGGACC
+
FFFFFF
@51093
AAAACC
+
FFFFFF
@51094
AGGACC
+
FFFFFF
@51095
ATGACC
+
FFFFFF
@51096
ATAACC
+
FFFFFF
@51097
AGCACC
+
FFFFFF
@51098
AAAACC
+
FFFFFF
@51099
AAAACC
+
FFFFFF
@51100
AAAACC
+
FFFFFF
@51101
ATAACC
+
FFFFFF
@51102
AACACA
+
FFFFFF
@51103
ATAACC
+
FFFFFF
@51104
ATAACC
+
FFFFFF
@51105
ATAACC
+
FFFFFF
@51106
AAAACC
+
FFFFFF
@51107
AACACA
+
FFFFFF
@51108
AACACC
+
FFFFFF
@51109
ATAACC
+
FFFFFF
@51110
AAAACC
+
FFFFFF
@51111
ATGACC
+
FFFFFF
@51112
AACACC
+
FFFFFF
@51113
AAGACA
+
FFFFFF
@51114
AACACA
+
FFFFFF
@51115
AGTACC
+
FFFFFF
@51116
ATGACC
+
FFFFFF
@51117
AGCACC
+
FFFFFF
@51118
AACACA
+
FFFFFF
@51119
AGCACC
+
FFFFFF
@51120
ATAACC
+
FFFFFF
@51121
AACACA
+
FFFFFF
@51122
ATAACC
+
FFFFFF
@51123
AAAACC
+
FFFFFF
@51124
AACACA
+
FFFFFF
@51125
AAGACA
+
FFFFFF
@51126
ATGACC
+
FFFFFF
@51127
ATAACC
+
FFFFFF
@51128
AAAACC
+
FFFFFF
@51129
ATCACC
+
FFFFFF
@51130
AACACC
+
FFFFFF
@51131
AAGACC
+
FFFFFF
@51132
AAAACC
+
FFFFFF
@51133
ATGACC
+
FFFFFF
@51134
AACACA
+
FFFFFF
@51135
AGCACC
+
FFFFFF
@51136
ATAACC
+
FFFFFF
@51137
ATAACC
+
FFFFFF
@51138
AAGACA
+
FFFFFF
@51139
ATAACC
+
FFFFFF
@51140
AAAACC
+
FFFFFF
@51141
AACACA
+
FFFFFF
@51142
AACACA
+
FFFFFF
@51143
AGGACC
+
FFFFFF
@51144
AAGACA
+
FFFFFF
@51145
AGCACC
+
FFFFFF
@51146
ATAACC
+
FFFFFF
@51147
AAGACA
+
FFFFFF
@51148
ATCACC
+
FFFFFF
@51149
ATGATC
+
FFFFFF
@51150
ATGACC
+
FFFFFF
@51151
ATAACC
+
FFFFFF
@51152
AAAACC
+
FFFFFF
@51153
AGCACC
+
FFFFFF
@51154
ATAACC
+
FFFFFF
@51155
ATCACC
+
FFFFFF
@51156
AGCACC
+
FFFFFF
@51157
AACACA
+
FFFFFF
@51158
ATAACC
+
FFFFFF
@51159
AGGACC
+
FFFFFF
@51160
ATAACC
+
FFFFFF
@51161
ATGACC
+
FFFFFF
@51162
ATAACC
+
FFFFFF
@51163
AGTACC
+
FFFFFF
@51164
AAGACC
+
FFFFFF
@51165
ATAACC
+
FFFFFF
@51166
AACACC
+
FFFFFF
@51167
AACACA
+
FFFFFF
@51168
AAAACC
+
FFFFFF
@51169
AACACC
+
FFFFFF
@51170
AAAACA
+
FFFFFF
@51171
ATAACC
+
FFFFFF
@51172
AAAACC
+
FFFFFF
@51173
AGCACC
+
FFFFFF
@51174
AGGACC
+
FFFFFF
@51175
AGGACC
+
FFFFFF
@51176
AACACA
+
FFFFFF
@51177
ATAACC
+
FFFFFF
@51178
ATAACC
+
FFFFFF
@51179
ATCACC
+
FFFFFF
@51180
AAAACC
+
FFFFFF
@51181
AGGACC
+
FFFFFF
@51182
ATAACC
+
FFFFFF
@51183
ATGACC
+
FFFFFF
@51184
ATAACC
+
FFFFFF
@51185
ATGACC
+
FFFFFF
@51186
AGGACC
+
FFFFFF
@51187
AGCACC
+
FFFFFF
@51188
AAAACC
+
FFFFFF
@51189
AACACA
+
FFFFFF
@51190
AACACC
+
FFFFFF
@51191
ATAACC
+
FFFFFF
@51192
AGCACC
+
FFFFFF
@51193
ATGAGC
+
FFFFFF
@51194
ATGAGC
+
FFFFFF
@51195
ATGACC
+
FFFFFF
@51196
ATAACC
+
FFFFFF
@51197
AACACC
+
FFFFFF
@51198
AAAACA
+
FFFFFF
@51199
AACACC
+
FFFFFF
@51200
AAAACC
+
FFFFFF
@51201
AACACA
+
FFFFFF
@51202
AAGACA
+
FFFFFF
@51203
ATAACC
+
FFFFFF
@51204
ATGACC
+
FFFFFF
@51205
ATGACC
+
FFFFFF
@51206
AAAACC
+
FFFFFF
@51207
AGTACC
+
FFFFFF
@51208
AGCACC
+
FFFFFF
@51209
AGGACC
+
FFFFFF
@51210
ATAACC
+
FFFFFF
@51211
AGAACC
+
FFFFFF
@51212
AAAACC
+
FFFFFF
@51213
AGGACC
+
FFFFFF
@51214
AGGACC
+
FFFFFF
@51215
ATAACC
+
FFFFFF
@51216
AAAACC
+
FFFFFF
@51217
ATCACC
+
FFFFFF
@51218
ATAACC
+
FFFFFF
@51219
AAGACC
+
FFFFFF
@51220
AACACA
+
FFFFFF
@51221
AGCACC
+
FFFFFF
@51222
AAAACC
+
FFFFFF
@51223
ATCACC
+
FFFFFF
@51224
AAGACA
+
FFFFFF
@51225
AGGACC
+
FFFFFF
@51226
ATGACC
+
FFFFFF
@51227
ATGACC
+
FFFFFF
@51228
AAGACA
+
FFFFFF
@51229
ATGACC
+
FFFFFF
@51230
AACACA
+
FFFFFF
@51231
ATGACC
+
FFFFFF
@51232
ATAACC
+
FFFFFF
@51233
AGTACC
+
FFFFFF
@51234
AAAACC
+
FFFFFF
@51235
ATAACC
+
FFFFFF
@51236
ATAACC
+
FFFFFF
@51237
AAAACA
+
FFFFFF
@51238
AAGACC
+
FFFFFF
@51239
AAAACC
+
FFFFFF
@51240
AACACC
+
FFFFFF
@51241
ATGACC
+
FFFFFF
@51242
ATAACC
+
FFFFFF
@51243
ATGACC
+
FFFFFF
@51244
AAAACC
+
FFFFFF
@51245
AAGACC
+
FFFFFF
@51246
ATAACC
+
FFFFFF
@51247
ATGACA
+
FFFFFF
@51248
AACACC
+
FFFFFF
@51249
ATAACC
+
FFFFFF
@51250
ATGACC
+
FFFFFF
@51251
AAGACA
+
FFFFFF
@51252
AGCACC
+
FFFFFF
@51253
AGGACC
+
FFFFFF
@51254
ATAACC
+
FFFFFF
@51255
AGGACC
+
FFFFFF
@51256
AAAACC
+
FFFFFF
@51257
AAAACC
+
FFFFFF
@51258
AGGACC
+
FFFFFF
@51259
ATGACC
+
FFFFFF
@51260
AAGACA
+
FFFFFF
@51261
ATGACC
+
FFFFFF
@51262
AACACA
+
FFFFFF
@51263
AACACC
+
FFFFFF
@51264
AACACA
+
FFFFFF
@51265
AGCACC
+
FFFFFF
@51266
ATGACA
+
FFFFFF
@51267
ATGACC
+
FFFFFF
@51268
AGTACC
+
FFFFFF
@51269
AGGACC
+
FFFFFF
@51270
AGCACC
+
FFFFFF
@51271
AGCACC
+
FFFFFF
@51272
ATAACC
+
FFFFFF
@51273
ATGACC
+
FFFFFF
@51274
ACCACC
+
FFFFFF
@51275
AGGACC
+
FFFFFF
@51276
AAAACC
+
FFFFFF
@51277
AAAACC
+
FFFFFF
@51278
ATAACC
+
FFFFFF
@51279
AGGACC
+
FFFFFF
@51280
AGAACC
+
FFFFFF
@51281
ATCACC
+
FFFFFF
@51282
AAGACA
+
FFFFFF
@51283
AAAACC
+
FFFFFF
@51284
AAAACC
+
FFFFFF
@51285
AAGACC
+
FFFFFF
@51286
AGGACC
+
FFFFFF
@51287
ATGACC
+
FFFFFF
@51288
ATAACC
+
FFFFFF
@51289
AAGACA
+
FFFFFF
@51290
ATAACC
+
FFFFFF
@51291
ATCACC
+
FFFFFF
@51292
AAAACC
+
FFFFFF
@51293
AAAACC
+
FFFFFF
@51294
ATAACA
+
FFFFFF
@51295
ATAACC
+
FFFFFF
@51296
AAGACA
+
FFFFFF
@51297
ATGACC
+
FFFFFF
@51298
ATAACC
+
FFFFFF
@51299
ATAACC
+
FFFFFF
@51300
AGCACC
+
FFFFFF
@51301
AACACA
+
FFFFFF
@51302
AACACA
+
FFFFFF
@51303
ATAACC
+
FFFFFF
@51304
AGTACC
+
FFFFFF
@51305
ATGACC
+
FFFFFF
@51306
ATAACC
+
FFFFFF
@51307
AACACA
+
FFFFFF
@51308
AGCACC
+
FFFFFF
@51309
ATCACC
+
FFFFFF
@51310
ACCACC
+
FFFFFF
@51311
AGGACC
+
FFFFFF
@51312
ATGACC
+
FFFFFF
@51313
ATGACC
+
FFFFFF
@51314
AGCACC
+
FFFFFF
@51315
AAAACA
+
FFFFFF
@51316
ATGACC
+
FFFFFF
@51317
ATAACC
+
FFFFFF
@51318
ATGACC
+
FFFFFF
@51319
ATCACC
+
FFFFFF
@51320
ATGACC
+
FFFFFF
@51321
AGCACC
+
FFFFFF
@51322
ATAACC
+
FFFFFF
@51323
AACACA
+
FFFFFF
@51324
ATAACC
+
FFFFFF
@51325
AACACC
+
FFFFFF
@51326
AAGACC
+
FFFFFF
@51327
ATGACA
+
FFFFFF
@51328
AACACA
+
FFFFFF
@51329
ATCACC
+
FFFFFF
@51330
ATCACC
+
FFFFFF
@51331
AAAACC
+
FFFFFF
@51332
ATAACC
+
FFFFFF
@51333
ATGACC
+
FFFFFF
@51334
ATAACC
+
FFFFFF
@51335
ATCACC
+
FFFFFF
@51336
AGCACC
+
FFFFFF
@51337
ATAACC
+
FFFFFF
@51338
AACACA
+
FFFFFF
@51339
AGCACC
+
FFFFFF
@51340
AACACC
+
FFFFFF
@51341
ATAACC
+
FFFFFF
@51342
ATGACC
+
FFFFFF
@51343
AAAACC
+
FFFFFF
@51344
ATAACC
+
FFFFFF
@51345
AAAACC
+
FFFFFF
@51346
AACACA
+
FFFFFF
@51347
AGGACC
+
FFFFFF
@51348
AAGACC
+
FFFFFF
@51349
ATAACC
+
FFFFFF
@51350
AGGACC
+
FFFFFF
@51351
AAAACC
+
FFFFFF
@51352
ATGACC
+
FFFFFF
@51353
ATGACC
+
FFFFFF
@51354
ATGACC
+
FFFFFF
@51355
AAAACC
+
FFFFFF
@51356
ATAACC
+
FFFFFF
@51357
AACACA
+
FFFFFF
@51358
ATGACC
+
FFFFFF
@51359
AGGACC
+
FFFFFF
@51360
AGCACC
+
FFFFFF
@51361
AACACA
+
FFFFFF
@51362
ATGACC
+
FFFFFF
@51363
AACACA
+
FFFFFF
@51364
AGCACC
+
FFFFFF
@51365
ACGACA
+
FFFFFF
@51366
AGTACC
+
FFFFFF
@51367
ATAACC
+
FFFFFF
@51368
ATGACC
+
FFFFFF
@51369
ATCATC
+
FFFFFF
@51370
AAAACC
+
FFFFFF
@51371
AGGACC
+
FFFFFF
@51372
AAGACA
+
FFFFFF
@51373
AAAACA
+
FFFFFF
@51374
AAAACC
+
FFFFFF
@51375
AACACA
+
FFFFFF
@51376
AGAACC
+
FFFFFF
@51377
AACACA
+
FFFFFF
@51378
AGCACC
+
FFFFFF
@51379
ATCACC
+
FFFFFF
@51380
ATCACC
+
FFFFFF
@51381
ATAACC
+
FFFFFF
@51382
ATCACC
+
FFFFFF
@51383
AAGACA
+
FFFFFF
@51384
AGCACC
+
FFFFFF
@51385
ATGACC
+
FFFFFF
@51386
AACACA
+
FFFFFF
@51387
ATCACC
+
FFFFFF
@51388
AAAACC
+
FFFFFF
@51389
ATAACC
+
FFFFFF
@51390
AGCACC
+
FFFFFF
@51391
ATCACC
+
FFFFFF
@51392
AGTACC
+
FFFFFF
@51393
AAAACC
+
FFFFFF
@51394
AAAACA
+
FFFFFF
@51395
ATGACC
+
FFFFFF
@51396
ATGACC
+
FFFFFF
@51397
AACACC
+
FFFFFF
@51398
AAAACC
+
FFFFFF
@51399
AACACA
+
FFFFFF
@51400
AACACA
+
FFFFFF
@51401
AGGACC
+
FFFFFF
@51402
ATAACC
+
FFFFFF
@51403
ATAACC
+
FFFFFF
@51404
AGGACC
+
FFFFFF
@51405
AACACA
+
FFFFFF
@51406
AGGACC
+
FFFFFF
@51407
ATAACC
+
FFFFFF
@51408
AACACC
+
FFFFFF
@51409
AACACC
+
FFFFFF
@51410
AAAACC
+
FFFFFF
@51411
ATAACA
+
FFFFFF
@51412
ATAACC
+
FFFFFF
@51413
ATGAGC
+
FFFFFF
@51414
AAAACC
+
FFFFFF
@51415
AAAACC
+
FFFFFF
@51416
AAGACA
+
FFFFFF
@51417
ATAACC
+
FFFFFF
@51418
ATGACC
+
FFFFFF
@51419
ATAACC
+
FFFFFF
@51420
ATAACC
+
FFFFFF
@51421
AGGACC
+
FFFFFF
@51422
ATAACC
+
FFFFFF
@51423
ATAACA
+
FFFFFF
@51424
ATAACC
+
FFFFFF
@51425
AAAACC
+
FFFFFF
@51426
AACACC
+
FFFFFF
@51427
AACACC
+
FFFFFF
@51428
AAGACC
+
FFFFFF
@51429
AACACA
+
FFFFFF
@51430
AAAACC
+
FFFFFF
@51431
ATGACC
+
FFFFFF
@51432
AGTACC
+
FFFFFF
@51433
AACACC
+
FFFFFF
@51434
AGCACC
+
FFFFFF
@51435
ATAACC
+
FFFFFF
@51436
AGCACC
+
FFFFFF
@51437
ATGACC
+
FFFFFF
@51438
ATAACC
+
FFFFFF
@51439
ATCACC
+
FFFFFF
@51440
ATAACC
+
FFFFFF
@51441
ATAACC
+
FFFFFF
@51442
ATAACC
+
FFFFFF
@51443
AAAACC
+
FFFFFF
@51444
ATGACC
+
FFFFFF
@51445
ATAACC
+
FFFFFF
@51446
AAGACC
+
FFFFFF
@51447
ATAACC
+
FFFFFF
@51448
AAGACA
+
FFFFFF
@51449
AAGACA
+
FFFFFF
@51450
AAAACC
+
FFFFFF
@51451
ATGACC
+
FFFFFF
@51452
ATAACC
+
FFFFFF
@51453
ATGACC
+
FFFFFF
@51454
AAGACC
+
FFFFFF
@51455
ATAACC
+
FFFFFF
@51456
ATGACC
+
FFFFFF
@51457
ATAACC
+
FFFFFF
@51458
AGCACC
+
FFFFFF
@51459
AACACC
+
FFFFFF
@51460
ATAACC
+
FFFFFF
@51461
AAAACC
+
FFFFFF
@51462
AGGACC
+
FFFFFF
@51463
ATGACC
+
FFFFFF
@51464
AGGACC
+
FFFFFF
@51465
AGTACC
+
FFFFFF
@51466
AGCACC
+
FFFFFF
@51467
AGCACC
+
FFFFFF
@51468
ATAACC
+
FFFFFF
@51469
ATAACC
+
FFFFFF
@51470
AAAACA
+
FFFFFF
@51471
AACACA
+
FFFFFF
@51472
ATGACC
+
FFFFFF
@51473
ATGACC
+
FFFFFF
@51474
AACACC
+
FFFFFF
@51475
AAAACC
+
FFFFFF
@51476
AACACC
+
FFFFFF
@51477
ATGACC
+
FFFFFF
@51478
ATAACC
+
FFFFFF
@51479
AGGACC
+
FFFFFF
@51480
ATGACC
+
FFFFFF
@51481
ATAACC
+
FFFFFF
@51482
AAAACC
+
FFFFFF
@51483
AACACC
+
FFFFFF
@51484
AACACA
+
FFFFFF
@51485
AACACA
+
FFFFFF
@51486
ATAACC
+
FFFFFF
@51487
AGTACC
+
FFFFFF
@51488
ATGAGC
+
FFFFFF
@51489
ATGACC
+
FFFFFF
@51490
AACACC
+
FFFFFF
@51491
ATAACC
+
FFFFFF
@51492
ATTACC
+
FFFFFF
@51493
ATGACC
+
FFFFFF
@51494
AAAACC
+
FFFFFF
@51495
ATCACC
+
FFFFFF
@51496
ATAACC
+
FFFFFF
@51497
AAAACC
+
FFFFFF
@51498
ATGACA
+
FFFFFF
@51499
ATAACC
+
FFFFFF
@51500
AACACC
+
FFFFFF
@51501
ATGACC
+
FFFFFF
@51502
AAAACC
+
FFFFFF
@51503
AGGACC
+
FFFFFF
@51504
AACACA
+
FFFFFF
@51505
ATAACC
+
FFFFFF
@51506
AAAACC
+
FFFFFF
@51507
AAAACC
+
FFFFFF
@51508
AAAACC
+
FFFFFF
@51509
ATAACC
+
FFFFFF
@51510
AAAACC
+
FFFFFF
@51511
AGGACC
+
FFFFFF
@51512
AGCACC
+
FFFFFF
@51513
AAGACC
+
FFFFFF
@51514
ATAACA
+
FFFFFF
@51515
AGCACC
+
FFFFFF
@51516
ACGACA
+
FFFFFF
@51517
ACAACC
+
FFFFFF
@51518
AGTACC
+
FFFFFF
@51519
AAAACC
+
FFFFFF
@51520
ATGACC
+
FFFFFF
@51521
AACACA
+
FFFFFF
@51522
AGGACC
+
FFFFFF
@51523
ATGACC
+
FFFFFF
@51524
ATGACC
+
FFFFFF
@51525
ATCACC
+
FFFFFF
@51526
ATAACC
+
FFFFFF
@51527
ATGACC
+
FFFFFF
@51528
AAAACC
+
FFFFFF
@51529
AAGACA
+
FFFFFF
@51530
AAAACC
+
FFFFFF
@51531
AGCACC
+
FFFFFF
@51532
AAAACC
+
FFFFFF
@51533
ATAACC
+
FFFFFF
@51534
AACACC
+
FFFFFF
@51535
ATAACC
+
FFFFFF
@51536
AACACA
+
FFFFFF
@51537
AAAACC
+
FFFFFF
@51538
ATGACC
+
FFFFFF
@51539
ATAACC
+
FFFFFF
@51540
AGGACC
+
FFFFFF
@51541
ATAACC
+
FFFFFF
@51542
AGGACC
+
FFFFFF
@51543
AACACA
+
FFFFFF
@51544
AGGACC
+
FFFFFF
@51545
ATAACC
+
FFFFFF
@51546
ATCACC
+
FFFFFF
@51547
AAGACC
+
FFFFFF
@51548
ATAACC
+
FFFFFF
@51549
AAAACC
+
FFFFFF
@51550
AGGACC
+
FFFFFF
@51551
AACACA
+
FFFFFF
@51552
AAGACC
+
FFFFFF
@51553
ATAACC
+
FFFFFF
@51554
AACACA
+
FFFFFF
@51555
AAGACA
+
FFFFFF
@51556
AGGACC
+
FFFFFF
@51557
AGGACC
+
FFFFFF
@51558
ATGACC
+
FFFFFF
@51559
ATGACC
+
FFFFFF
@51560
ATGACC
+
FFFFFF
@51561
ATGACC
+
FFFFFF
@51562
AACACA
+
FFFFFF
@51563
ATAACC
+
FFFFFF
@51564
ATGACC
+
FFFFFF
@51565
ATCACC
+
FFFFFF
@51566
AGTACC
+
FFFFFF
@51567
AAAACC
+
FFFFFF
@51568
ATGACC
+
FFFFFF
@51569
AGCACC
+
FFFFFF
@51570
ACGACA
+
FFFFFF
@51571
AGTACC
+
FFFFFF
@51572
ATGACC
+
FFFFFF
@51573
AAAACC
+
FFFFFF
@51574
AGGACC
+
FFFFFF
@51575
AAGACC
+
FFFFFF
@51576
AGCACC
+
FFFFFF
@51577
AAAACC
+
FFFFFF
@51578
ATGACC
+
FFFFFF
@51579
AAAACC
+
FFFFFF
@51580
AGTACC
+
FFFFFF
@51581
ATAACC
+
FFFFFF
@51582
AAGACA
+
FFFFFF
@51583
ATCACC
+
FFFFFF
@51584
ATAACC
+
FFFFFF
@51585
AGGACC
+
FFFFFF
@51586
ATAACA
+
FFFFFF
@51587
AAAACC
+
FFFFFF
@51588
AGCACC
+
FFFFFF
@51589
AGTACC
+
FFFFFF
@51590
AGCACC
+
FFFFFF
@51591
ATGACC
+
FFFFFF
@51592
AAAACC
+
FFFFFF
@51593
AAGACA
+
FFFFFF
@51594
ATAACC
+
FFFFFF
@51595
ACCACC
+
FFFFFF
@51596
ATGACC
+
FFFFFF
@51597
AACACA
+
FFFFFF
@51598
AAGACC
+
FFFFFF
@51599
AAGACA
+
FFFFFF
@51600
ATAACC
+
FFFFFF
@51601
ATAACC
+
FFFFFF
@51602
AAGACC
+
FFFFFF
@51603
ACAACC
+
FFFFFF
@51604
ATAACC
+
FFFFFF
@51605
AAAACC
+
FFFFFF
@51606
ATAACC
+
FFFFFF
@51607
AACACC
+
FFFFFF
@51608
AGGACC
+
FFFFFF
@51609
ACAACC
+
FFFFFF
@51610
AAGACC
+
FFFFFF
@51611
AACACA
+
FFFFFF
@51612
ATAACC
+
FFFFFF
@51613
ATGACC
+
FFFFFF
@51614
ATAACC
+
FFFFFF
@51615
AGTACC
+
FFFFFF
@51616
AACACA
+
FFFFFF
@51617
AACACC
+
FFFFFF
@51618
ATAACC
+
FFFFFF
@51619
AAAACC
+
FFFFFF
@51620
AGCACC
+
FFFFFF
@51621
AAGACA
+
FFFFFF
@51622
AGTACC
+
FFFFFF
@51623
ATGACC
+
FFFFFF
@51624
ATGACC
+
FFFFFF
@51625
AGGACC
+
FFFFFF
@51626
ATGACA
+
FFFFFF
@51627
AGCACC
+
FFFFFF
@51628
ACGACA
+
FFFFFF
@51629
ATAACC
+
FFFFFF
@51630
AAAACA
+
FFFFFF
@51631
ATAACC
+
FFFFFF
@51632
ATCACC
+
FFFFFF
@51633
AGTACC
+
FFFFFF
@51634
AAGACC
+
FFFFFF
@51635
AACACC
+
FFFFFF
@51636
AGCACC
+
FFFFFF
@51637
ATGACC
+
FFFFFF
@51638
ATCACC
+
FFFFFF
@51639
AAGACC
+
FFFFFF
@51640
ATAACC
+
FFFFFF
@51641
ATGACC
+
FFFFFF
@51642
AAAACC
+
FFFFFF
@51643
ATGACC
+
FFFFFF
@51644
AGTACC
+
FFFFFF
@51645
ATAACC
+
FFFFFF
@51646
AAAACC
+
FFFFFF
@51647
AACACC
+
FFFFFF
@51648
AGGACC
+
FFFFFF
@51649
ATGACC
+
FFFFFF
@51650
ATAACC
+
FFFFFF
@51651
AAAACC
+
FFFFFF
@51652
ATCATC
+
FFFFFF
@51653
AGGACC
+
FFFFFF
@51654
ATCACC
+
FFFFFF
@51655
ATCACC
+
FFFFFF
@51656
AGCACC
+
FFFFFF
@51657
ATCACC
+
FFFFFF
@51658
AGGACC
+
FFFFFF
@51659
AAGACA
+
FFFFFF
@51660
ATAACC
+
FFFFFF
@51661
AGGACC
+
FFFFFF
@51662
AGGACC
+
FFFFFF
@51663
ATAACC
+
FFFFFF
@51664
ATCACC
+
FFFFFF
@51665
ATAACC
+
FFFFFF
@51666
AGCACC
+
FFFFFF
@51667
ATGACC
+
FFFFFF
@51668
ATAACC
+
FFFFFF
@51669
AGGACC
+
FFFFFF
@51670
AAAACC
+
FFFFFF
@51671
ATGACC
+
FFFFFF
@51672
ATCACC
+
FFFFFF
@51673
ATAACC
+
FFFFFF
@51674
ATGACC
+
FFFFFF
@51675
ATAACC
+
FFFFFF
@51676
ATAACC
+
FFFFFF
@51677
AAGACC
+
FFFFFF
@51678
AGTACC
+
FFFFFF
@51679
AGGACC
+
FFFFFF
@51680
AGCACC
+
FFFFFF
@51681
AAAACC
+
FFFFFF
@51682
ATCACC
+
FFFFFF
@51683
AACATA
+
FFFFFF
@51684
AAGACC
+
FFFFFF
@51685
ATCACC
+
FFFFFF
@51686
AAAACC
+
FFFFFF
@51687
ATCACC
+
FFFFFF
@51688
ATCACC
+
FFFFFF
@51689
ATGACC
+
FFFFFF
@51690
ATAACC
+
FFFFFF
@51691
ATGACC
+
FFFFFF
@51692
ATAACC
+
FFFFFF
@51693
AGGACC
+
FFFFFF
@51694
AGCACC
+
FFFFFF
@51695
ATAACC
+
FFFFFF
@51696
ATAACC
+
FFFFFF
@51697
ATGACC
+
FFFFFF
@51698
AGCACC
+
FFFFFF
@51699
AGGACC
+
FFFFFF
@51700
AAGACA
+
FFFFFF
@51701
ATAACC
+
FFFFFF
@51702
AACACA
+
FFFFFF
@51703
AAGACC
+
FFFFFF
@51704
ATGACC
+
FFFFFF
@51705
AACACA
+
FFFFFF
@51706
ATAACC
+
FFFFFF
@51707
AACACA
+
FFFFFF
@51708
ATGACC
+
FFFFFF
@51709
AAGACC
+
FFFFFF
@51710
AGTACC
+
FFFFFF
@51711
AGGACC
+
FFFFFF
@51712
AACACC
+
FFFFFF
@51713
AGCACC
+
FFFFFF
@51714
AGTACC
+
FFFFFF
@51715
AAGACA
+
FFFFFF
@51716
AACACA
+
FFFFFF
@51717
AGCACC
+
FFFFFF
@51718
AAGACC
+
FFFFFF
@51719
AGGACC
+
FFFFFF
@51720
ATAACC
+
FFFFFF
@51721
AACACA
+
FFFFFF
@51722
AAAACC
+
FFFFFF
@51723
AGGACC
+
FFFFFF
@51724
AGCACC
+
FFFFFF
@51725
AACACC
+
FFFFFF
@51726
ATAACC
+
FFFFFF
@51727
AAGACA
+
FFFFFF
@51728
AACACA
+
FFFFFF
@51729
AACACA
+
FFFFFF
@51730
AAAACC
+
FFFFFF
@51731
ATGACC
+
FFFFFF
@51732
AAAACC
+
FFFFFF
@51733
ATAACC
+
FFFFFF
@51734
AGGACC
+
FFFFFF
@51735
AGCACC
+
FFFFFF
@51736
AACACC
+
FFFFFF
@51737
AAAACC
+
FFFFFF
@51738
ATGACC
+
FFFFFF
@51739
AGTACC
+
FFFFFF
@51740
AAAACC
+
FFFFFF
@51741
AACACA
+
FFFFFF
@51742
ATCACC
+
FFFFFF
@51743
AGCACC
+
FFFFFF
@51744
AACACA
+
FFFFFF
@51745
ATAACC
+
FFFFFF
@51746
ATGACC
+
FFFFFF
@51747
ACAACC
+
FFFFFF
@51748
AGCACC
+
FFFFFF
@51749
ATGACC
+
FFFFFF
@51750
AAGACC
+
FFFFFF
@51751
ATGACC
+
FFFFFF
@51752
AAGACA
+
FFFFFF
@51753
ATAACC
+
FFFFFF
@51754
ATGACC
+
FFFFFF
@51755
AAAACC
+
FFFFFF
@51756
AACACC
+
FFFFFF
@51757
ATAACA
+
FFFFFF
@51758
ATAACC
+
FFFFFF
@51759
AAAACC
+
FFFFFF
@51760
AAAACC
+
FFFFFF
@51761
ATCACC
+
FFFFFF
@51762
AACACA
+
FFFFFF
@51763
ATGACA
+
FFFFFF
@51764
ATCACC
+
FFFFFF
@51765
ATGACC
+
FFFFFF
@51766
ATGACC
+
FFFFFF
@51767
ATCACC
+
FFFFFF
@51768
AACACA
+
FFFFFF
@51769
AGCACC
+
FFFFFF
@51770
ATAACC
+
FFFFFF
@51771
ATAACC
+
FFFFFF
@51772
AGCACC
+
FFFFFF
@51773
AGCACC
+
FFFFFF
@51774
AAAACC
+
FFFFFF
@51775
AGCACC
+
FFFFFF
@51776
ATGACC
+
FFFFFF
@51777
ATGACC
+
FFFFFF
@51778
ATGACC
+
FFFFFF
@51779
ATGACC
+
FFFFFF
@51780
AAAACC
+
FFFFFF
@51781
AGCACC
+
FFFFFF
@51782
ATGACC
+
FFFFFF
@51783
AAGACC
+
FFFFFF
@51784
AACACC
+
FFFFFF
@51785
AACACA
+
FFFFFF
@51786
AGCACC
+
FFFFFF
@51787
AAAACC
+
FFFFFF
@51788
AGCACC
+
FFFFFF
@51789
AGGACC
+
FFFFFF
@51790
AACACC
+
FFFFFF
@51791
AGCACC
+
FFFFFF
@51792
ATAACC
+
FFFFFF
@51793
ATAACC
+
FFFFFF
@51794
AGCACC
+
FFFFFF
@51795
AAAACC
+
FFFFFF
@51796
AAAACC
+
FFFFFF
@51797
AGCACC
+
FFFFFF
@51798
AAGACC
+
FFFFFF
@51799
AACACA
+
FFFFFF
@51800
AACACA
+
FFFFFF
@51801
ATCACC
+
FFFFFF
@51802
AGAACC
+
FFFFFF
@51803
AAGACC
+
FFFFFF
@51804
AACACA
+
FFFFFF
@51805
AGCACC
+
FFFFFF
@51806
AGCACC
+
FFFFFF
@51807
ATAACC
+
FFFFFF
@51808
ATGACC
+
FFFFFF
@51809
ATAACC
+
FFFFFF
@51810
AAGACA
+
FFFFFF
@51811
AAGACC
+
FFFFFF
@51812
AAAACC
+
FFFFFF
@51813
AGCACC
+
FFFFFF
@51814
AAGACC
+
FFFFFF
@51815
AAAACC
+
FFFFFF
@51816
ATCACC
+
FFFFFF
@51817
AAAACC
+
FFFFFF
@51818
AGCACC
+
FFFFFF
@51819
ATGACC
+
FFFFFF
@51820
AGGACC
+
FFFFFF
@51821
AACACA
+
FFFFFF
@51822
AAAACC
+
FFFFFF
@51823
AACACA
+
FFFFFF
@51824
AAAACC
+
FFFFFF
@51825
ACCACC
+
FFFFFF
@51826
ATGACC
+
FFFFFF
@51827
AAGACC
+
FFFFFF
@51828
ATAACC
+
FFFFFF
@51829
ATCACC
+
FFFFFF
@51830
ATAACC
+
FFFFFF
@51831
ATAACC
+
FFFFFF
@51832
ATAACA
+
FFFFFF
@51833
ATAACA
+
FFFFFF
@51834
AAAACC
+
FFFFFF
@51835
ATAACC
+
FFFFFF
@51836
ATGACC
+
FFFFFF
@51837
ATCACC
+
FFFFFF
@51838
ATAACC
+
FFFFFF
@51839
AACACA
+
FFFFFF
@51840
ATCACC
+
FFFFFF
@51841
ATGACC
+
FFFFFF
@51842
ATGACC
+
FFFFFF
@51843
ATAACC
+
FFFFFF
@51844
ATAACC
+
FFFFFF
@51845
ATAACC
+
FFFFFF
@51846
ATAACC
+
FFFFFF
@51847
AGCACC
+
FFFFFF
@51848
AGCACC
+
FFFFFF
@51849
AAGACA
+
FFFFFF
@51850
AGCACC
+
FFFFFF
@51851
AAGACA
+
FFFFFF
@51852
ATAACC
+
FFFFFF
@51853
AGGACC
+
FFFFFF
@51854
ATAACC
+
FFFFFF
@51855
ATGACC
+
FFFFFF
@51856
AGAACC
+
FFFFFF
@51857
ATGACA
+
FFFFFF
@51858
AAGACA
+
FFFFFF
@51859
AGCACC
+
FFFFFF
@51860
AAAACC
+
FFFFFF
@51861
ATAACC
+
FFFFFF
@51862
AGGACC
+
FFFFFF
@51863
ATAACC
+
FFFFFF
@51864
ATCACC
+
FFFFFF
@51865
AACACA
+
FFFFFF
@51866
ATAACC
+
FFFFFF
@51867
AACACA
+
FFFFFF
@51868
AAAACA
+
FFFFFF
@51869
ATAACC
+
FFFFFF
@51870
AGCACC
+
FFFFFF
@51871
AACACC
+
FFFFFF
@51872
AAAACC
+
FFFFFF
@51873
ATCACC
+
FFFFFF
@51874
ATAACC
+
FFFFFF
@51875
AACACC
+
FFFFFF
@51876
AAAACC
+
FFFFFF
@51877
AAAACC
+
FFFFFF
@51878
AAAACC
+
FFFFFF
@51879
AAAACC
+
FFFFFF
@51880
AAGACC
+
FFFFFF
@51881
AAAACC
+
FFFFFF
@51882
AACACA
+
FFFFFF
@51883
AAAACC
+
FFFFFF
@51884
ATAACA
+
FFFFFF
@51885
AAAACA
+
FFFFFF
@51886
AACACA
+
FFFFFF
@51887
AACACA
+
FFFFFF
@51888
AACACC
+
FFFFFF
@51889
ATGACC
+
FFFFFF
@51890
AAAACC
+
FFFFFF
@51891
ATCACC
+
FFFFFF
@51892
AACACA
+
FFFFFF
@51893
AGGACC
+
FFFFFF
@51894
ATCACC
+
FFFFFF
@51895
AACACA
+
FFFFFF
@51896
ATGACC
+
FFFFFF
@51897
AAAACC
+
FFFFFF
@51898
AGCACC
+
FFFFFF
@51899
ATGACA
+
FFFFFF
@51900
AACACA
+
FFFFFF
@51901
ATGACC
+
FFFFFF
@51902
AAGACC
+
FFFFFF
@51903
AAGACC
+
FFFFFF
@51904
AAGACA
+
FFFFFF
@51905
AAAACC
+
FFFFFF
@51906
ATAACC
+
FFFFFF
@51907
ATAACC
+
FFFFFF
@51908
ATCACC
+
FFFFFF
@51909
ATAACC
+
FFFFFF
@51910
ATAACC
+
FFFFFF
@51911
AAAACC
+
FFFFFF
@51912
ATAACC
+
FFFFFF
@51913
ATAACC
+
FFFFFF
@51914
AGCACC
+
FFFFFF
@51915
AAGACC
+
FFFFFF
@51916
ATAACC
+
FFFFFF
@51917
AACACA
+
FFFFFF
@51918
AGCACC
+
FFFFFF
@51919
ATAACC
+
FFFFFF
@51920
ATGACA
+
FFFFFF
@51921
AAAACC
+
FFFFFF
@51922
ATGACA
+
FFFFFF
@51923
AGCACC
+
FFFFFF
@51924
ATCACC
+
FFFFFF
@51925
AACACC
+
FFFFFF
@51926
ATGACC
+
FFFFFF
@51927
ATGACC
+
FFFFFF
@51928
ATAACC
+
FFFFFF
@51929
ATAACC
+
FFFFFF
@51930
ATAACC
+
FFFFFF
@51931
ATCACC
+
FFFFFF
@51932
ATAACC
+
FFFFFF
@51933
ATCACC
+
FFFFFF
@51934
AAGACC
+
FFFFFF
@51935
ATCACC
+
FFFFFF
@51936
ATGACC
+
FFFFFF
@51937
ATGACA
+
FFFFFF
@51938
ATAACC
+
FFFFFF
@51939
AACACA
+
FFFFFF
@51940
ATAACC
+
FFFFFF
@51941
ATAACC
+
FFFFFF
@51942
ATAACA
+
FFFFFF
@51943
AAAACA
+
FFFFFF
@51944
AAAACC
+
FFFFFF
@51945
ATCACC
+
FFFFFF
@51946
ATAACC
+
FFFFFF
@51947
AGGACC
+
FFFFFF
@51948
AACACA
+
FFFFFF
@51949
ATGACC
+
FFFFFF
@51950
ATGACC
+
FFFFFF
@51951
ATAACC
+
FFFFFF
@51952
ATAACC
+
FFFFFF
@51953
ATGACC
+
FFFFFF
@51954
AAGACA
+
FFFFFF
@51955
ATGACC
+
FFFFFF
@51956
AAAACC
+
FFFFFF
@51957
AACACC
+
FFFFFF
@51958
ATAACC
+
FFFFFF
@51959
AGCACC
+
FFFFFF
@51960
AAAACC
+
FFFFFF
@51961
AAAACA
+
FFFFFF
@51962
ATGACC
+
FFFFFF
@51963
AAAACC
+
FFFFFF
@51964
ATCACC
+
FFFFFF
@51965
AAGACA
+
FFFFFF
@51966
AAGACA
+
FFFFFF
@51967
ATAACC
+
FFFFFF
@51968
AACACC
+
FFFFFF
@51969
AGCACC
+
FFFFFF
@51970
AACACA
+
FFFFFF
@51971
ATCACC
+
FFFFFF
@51972
AAGACC
+
FFFFFF
@51973
AAGACA
+
FFFFFF
@51974
ATGACA
+
FFFFFF
@51975
AGCACC
+
FFFFFF
@51976
AAAACC
+
FFFFFF
@51977
ATAACC
+
FFFFFF
@51978
AGGACC
+
FFFFFF
@51979
ATGACC
+
FFFFFF
@51980
AGGACC
+
FFFFFF
@51981
ATAACC
+
FFFFFF
@51982
AAGACC
+
FFFFFF
@51983
AACACA
+
FFFFFF
@51984
ATCACC
+
FFFFFF
@51985
AAGACA
+
FFFFFF
@51986
AACACA
+
FFFFFF
@51987
ATCACC
+
FFFFFF
@51988
AGCACC
+
FFFFFF
@51989
AGAACC
+
FFFFFF
@51990
AACACA
+
FFFFFF
@51991
ATAACC
+
FFFFFF
@51992
AGGACC
+
FFFFFF
@51993
ATGACC
+
FFFFFF
@51994
AAGACC
+
FFFFFF
@51995
ATGACC
+
FFFFFF
@51996
ATGACC
+
FFFFFF
@51997
ATAACC
+
FFFFFF
@51998
ATCACC
+
FFFFFF
@51999
ATAACC
+
FFFFFF
@52000
AGCACC
+
FFFFFF
@52001
AGGACC
+
FFFFFF
@52002
AACACA
+
FFFFFF
@52003
AAAACC
+
FFFFFF
@52004
AACACA
+
FFFFFF
@52005
AAAACC
+
FFFFFF
@52006
ATGACC
+
FFFFFF
@52007
ATGACC
+
FFFFFF
@52008
AACACA
+
FFFFFF
@52009
ATCACC
+
FFFFFF
@52010
ATCACC
+
FFFFFF
@52011
AGGACC
+
FFFFFF
@52012
AAAACC
+
FFFFFF
@52013
ATAACC
+
FFFFFF
@52014
ATGACC
+
FFFFFF
@52015
ATAACC
+
FFFFFF
@52016
ATGACC
+
FFFFFF
@52017
AAGACA
+
FFFFFF
@52018
AACACC
+
FFFFFF
@52019
ATCACC
+
FFFFFF
@52020
ATAACC
+
FFFFFF
@52021
AGCACC
+
FFFFFF
@52022
ATAACC
+
FFFFFF
@52023
AAAACC
+
FFFFFF
@52024
ATAACC
+
FFFFFF
@52025
ATAACC
+
FFFFFF
@52026
AACACA
+
FFFFFF
@52027
AGCACC
+
FFFFFF
@52028
ATGACC
+
FFFFFF
@52029
AACACA
+
FFFFFF
@52030
AACACA
+
FFFFFF
@52031
AACACA
+
FFFFFF
@52032
AGTACC
+
FFFFFF
@52033
ATGACC
+
FFFFFF
@52034
AAAACC
+
FFFFFF
@52035
AACACA
+
FFFFFF
@52036
AAAACC
+
FFFFFF
@52037
ACGACA
+
FFFFFF
@52038
AAGACC
+
FFFFFF
@52039
ACGACA
+
FFFFFF
@52040
AAGACA
+
FFFFFF
@52041
ATAACC
+
FFFFFF
@52042
ATGACC
+
FFFFFF
@52043
ATAACC
+
FFFFFF
@52044
AGTACC
+
FFFFFF
@52045
AAAACC
+
FFFFFF
@52046
AGTACC
+
FFFFFF
@52047
AAGACC
+
FFFFFF
@52048
AGGACC
+
FFFFFF
@52049
AAGACC
+
FFFFFF
@52050
AAGACC
+
FFFFFF
@52051
ATCACC
+
FFFFFF
@52052
ATAACC
+
FFFFFF
@52053
AAAACC
+
FFFFFF
@52054
AGAACC
+
FFFFFF
@52055
AGCACC
+
FFFFFF
@52056
AGAACC
+
FFFFFF
@52057
ATCACC
+
FFFFFF
@52058
ATAACC
+
FFFFFF
@52059
AACACA
+
FFFFFF
@52060
ATAACC
+
FFFFFF
@52061
AGTACC
+
FFFFFF
@52062
AGGACC
+
FFFFFF
@52063
AGGACC
+
FFFFFF
@52064
ATAACC
+
FFFFFF
@52065
ATAACC
+
FFFFFF
@52066
ATAACC
+
FFFFFF
@52067
ATCACC
+
FFFFFF
@52068
AGCACC
+
FFFFFF
@52069
ATGACC
+
FFFFFF
@52070
AAGACC
+
FFFFFF
@52071
ATAACC
+
FFFFFF
@52072
AGGACC
+
FFFFFF
@52073
AAGACC
+
FFFFFF
@52074
AACACA
+
FFFFFF
@52075
AACACA
+
FFFFFF
@52076
ATGACC
+
FFFFFF
@52077
ATAACC
+
FFFFFF
@52078
AAAACC
+
FFFFFF
@52079
ATAACC
+
FFFFFF
@52080
AAAACC
+
FFFFFF
@52081
ATGACC
+
FFFFFF
@52082
AGTACC
+
FFFFFF
@52083
AAGACA
+
FFFFFF
@52084
ATCACC
+
FFFFFF
@52085
AAAACA
+
FFFFFF
@52086
AAGACA
+
FFFFFF
@52087
ATAACC
+
FFFFFF
@52088
AGAACC
+
FFFFFF
@52089
AAAACC
+
FFFFFF
@52090
ATCACC
+
FFFFFF
@52091
AACACC
+
FFFFFF
@52092
ATGACC
+
FFFFFF
@52093
AACACA
+
FFFFFF
@52094
AGCACC
+
FFFFFF
@52095
ACAACC
+
FFFFFF
@52096
AACACC
+
FFFFFF
@52097
AGTACC
+
FFFFFF
@52098
ATCACC
+
FFFFFF
@52099
ATAACC
+
FFFFFF
@52100
ATAACC
+
FFFFFF
@52101
ATCACC
+
FFFFFF
@52102
AAGACC
+
FFFFFF
@52103
AACACA
+
FFFFFF
@52104
AAGACC
+
FFFFFF
@52105
AACACA
+
FFFFFF
@52106
ATGACC
+
FFFFFF
@52107
AACACA
+
FFFFFF
@52108
ATAACC
+
FFFFFF
@52109
ATGACC
+
FFFFFF
@52110
AACACA
+
FFFFFF
@52111
AACACA
+
FFFFFF
@52112
ATCACC
+
FFFFFF
@52113
AAAACC
+
FFFFFF
@52114
AAAACC
+
FFFFFF
@52115
AACACC
+
FFFFFF
@52116
AACACA
+
FFFFFF
@52117
AGGACC
+
FFFFFF
@52118
ATAACC
+
FFFFFF
@52119
AGCACC
+
FFFFFF
@52120
ATAACC
+
FFFFFF
@52121
AGTACC
+
FFFFFF
@52122
AAGACC
+
FFFFFF
@52123
AGCACC
+
FFFFFF
@52124
AACACA
+
FFFFFF
@52125
AAAACC
+
FFFFFF
@52126
AAAACC
+
FFFFFF
@52127
AGTACC
+
FFFFFF
@52128
AGCACC
+
FFFFFF
@52129
ATGACC
+
FFFFFF
@52130
ATGACC
+
FFFFFF
@52131
AAAACC
+
FFFFFF
@52132
AAGACA
+
FFFFFF
@52133
ATGACC
+
FFFFFF
@52134
AAAACC
+
FFFFFF
@52135
AAAACC
+
FFFFFF
@52136
AAAACC
+
FFFFFF
@52137
AGCACC
+
FFFFFF
@52138
ATAACC
+
FFFFFF
@52139
ATAACC
+
FFFFFF
@52140
AGAACC
+
FFFFFF
@52141
AACACC
+
FFFFFF
@52142
AACACC
+
FFFFFF
@52143
ATGACC
+
FFFFFF
@52144
AAAACC
+
FFFFFF
@52145
ATAACC
+
FFFFFF
@52146
AAAACC
+
FFFFFF
@52147
ATGACC
+
FFFFFF
@52148
AACACA
+
FFFFFF
@52149
AAGACA
+
FFFFFF
@52150
ATAACC
+
FFFFFF
@52151
AAAACC
+
FFFFFF
@52152
ATGACC
+
FFFFFF
@52153
AGCACC
+
FFFFFF
@52154
ATGACC
+
FFFFFF
@52155
AACACC
+
FFFFFF
@52156
ATGACC
+
FFFFFF
@52157
ATAACC
+
FFFFFF
@52158
ATAACC
+
FFFFFF
@52159
ATAACC
+
FFFFFF
@52160
ATAACC
+
FFFFFF
@52161
ATAACC
+
FFFFFF
@52162
AGTACC
+
FFFFFF
@52163
AAGACC
+
FFFFFF
@52164
ATGACC
+
FFFFFF
@52165
AGGACC
+
FFFFFF
@52166
AGGACC
+
FFFFFF
@52167
ATAACC
+
FFFFFF
@52168
AACACA
+
FFFFFF
@52169
ATGAGC
+
FFFFFF
@52170
AAAACC
+
FFFFFF
@52171
AACACA
+
FFFFFF
@52172
AACACA
+
FFFFFF
@52173
ATAACC
+
FFFFFF
@52174
ATAACC
+
FFFFFF
@52175
ATAACC
+
FFFFFF
@52176
AACACA
+
FFFFFF
@52177
AAGACA
+
FFFFFF
@52178
ATCACC
+
FFFFFF
@52179
ATAACC
+
FFFFFF
@52180
AAGACC
+
FFFFFF
@52181
AAAACC
+
FFFFFF
@52182
AACACA
+
FFFFFF
@52183
ATCACC
+
FFFFFF
@52184
AGTACC
+
FFFFFF
@52185
AAAACC
+
FFFFFF
@52186
AACACC
+
FFFFFF
@52187
ATAACC
+
FFFFFF
@52188
AACACA
+
FFFFFF
@52189
AAGACC
+
FFFFFF
@52190
ATGACC
+
FFFFFF
@52191
ATCACC
+
FFFFFF
@52192
AACACA
+
FFFFFF
@52193
ATGACC
+
FFFFFF
@52194
ATAACC
+
FFFFFF
@52195
AACACA
+
FFFFFF
@52196
AGGACC
+
FFFFFF
@52197
AACACA
+
FFFFFF
@52198
ATGACC
+
FFFFFF
@52199
ATAACC
+
FFFFFF
@52200
AAAACC
+
FFFFFF
@52201
AAGACC
+
FFFFFF
@52202
ATAACC
+
FFFFFF
@52203
AAGACA
+
FFFFFF
@52204
AAGACA
+
FFFFFF
@52205
AAGACC
+
FFFFFF
@52206
ATAACC
+
FFFFFF
@52207
ATAACC
+
FFFFFF
@52208
ATGAGC
+
FFFFFF
@52209
ATAACC
+
FFFFFF
@52210
ATGACC
+
FFFFFF
@52211
ATAACC
+
FFFFFF
@52212
AAAACC
+
FFFFFF
@52213
AAGACA
+
FFFFFF
@52214
AAAACA
+
FFFFFF
@52215
AGCACC
+
FFFFFF
@52216
ATGACC
+
FFFFFF
@52217
ATGACC
+
FFFFFF
@52218
AGCACC
+
FFFFFF
@52219
AAAACC
+
FFFFFF
@52220
ATGACC
+
FFFFFF
@52221
AAGACA
+
FFFFFF
@52222
AAAACC
+
FFFFFF
@52223
AACACA
+
FFFFFF
@52224
AACACA
+
FFFFFF
@52225
ATGACC
+
FFFFFF
@52226
AACACA
+
FFFFFF
@52227
AGCACC
+
FFFFFF
@52228
ATAACC
+
FFFFFF
@52229
AAAACC
+
FFFFFF
@52230
ATGACC
+
FFFFFF
@52231
ATGACC
+
FFFFFF
@52232
AAGACA
+
FFFFFF
@52233
ATGACA
+
FFFFFF
@52234
AAGACA
+
FFFFFF
@52235
AACACA
+
FFFFFF
@52236
ATAACC
+
FFFFFF
@52237
ATAACC
+
FFFFFF
@52238
ATAACC
+
FFFFFF
@52239
AAGACA
+
FFFFFF
@52240
AACACA
+
FFFFFF
@52241
AACACA
+
FFFFFF
@52242
ATAACC
+
FFFFFF
@52243
ATGACC
+
FFFFFF
@52244
ATAACC
+
FFFFFF
@52245
ATAACC
+
FFFFFF
@52246
AAAACC
+
FFFFFF
@52247
AGCACC
+
FFFFFF
@52248
AAAACC
+
FFFFFF
@52249
AGGACC
+
FFFFFF
@52250
ATCACC
+
FFFFFF
@52251
ATGACC
+
FFFFFF
@52252
AGGACC
+
FFFFFF
@52253
ATAACC
+
FFFFFF
@52254
AGCACC
+
FFFFFF
@52255
AAGACA
+
FFFFFF
@52256
ATAACC
+
FFFFFF
@52257
ATGACC
+
FFFFFF
@52258
ATAACC
+
FFFFFF
@52259
ATAACC
+
FFFFFF
@52260
ATAACC
+
FFFFFF
@52261
AACACC
+
FFFFFF
@52262
AGCACC
+
FFFFFF
@52263
ATGACC
+
FFFFFF
@52264
ATCACC
+
FFFFFF
@52265
AGCACC
+
FFFFFF
@52266
ATCACC
+
FFFFFF
@52267
AACACC
+
FFFFFF
@52268
ATGACC
+
FFFFFF
@52269
AAAACC
+
FFFFFF
@52270
AGCACC
+
FFFFFF
@52271
AACACA
+
FFFFFF
@52272
AACACA
+
FFFFFF
@52273
ATGACC
+
FFFFFF
@52274
ATAACC
+
FFFFFF
@52275
ATAACC
+
FFFFFF
@52276
AAAACC
+
FFFFFF
@52277
ATGACC
+
FFFFFF
@52278
AAAACC
+
FFFFFF
@52279
ATGACC
+
FFFFFF
@52280
ATGACC
+
FFFFFF
@52281
AGTACC
+
FFFFFF
@52282
ATAACC
+
FFFFFF
@52283
AACACA
+
FFFFFF
@52284
ATAACC
+
FFFFFF
@52285
ATGACC
+
FFFFFF
@52286
ATAACC
+
FFFFFF
@52287
AACACA
+
FFFFFF
@52288
AAAACC
+
FFFFFF
@52289
ATGACC
+
FFFFFF
@52290
ATGACC
+
FFFFFF
@52291
AAGACC
+
FFFFFF
@52292
ATAACA
+
FFFFFF
@52293
AAAACC
+
FFFFFF
@52294
ATGACC
+
FFFFFF
@52295
ATCACC
+
FFFFFF
@52296
ATGACC
+
FFFFFF
@52297
ATGACC
+
FFFFFF
@52298
AAAACC
+
FFFFFF
@52299
ATAACC
+
FFFFFF
@52300
ATAACC
+
FFFFFF
@52301
AGGACC
+
FFFFFF
@52302
ATGAGC
+
FFFFFF
@52303
AGCACC
+
FFFFFF
@52304
ATAACC
+
FFFFFF
@52305
AGCACC
+
FFFFFF
@52306
ATAACC
+
FFFFFF
@52307
AACACA
+
FFFFFF
@52308
AGCACC
+
FFFFFF
@52309
ATCACC
+
FFFFFF
@52310
AAGACA
+
FFFFFF
@52311
AGGACC
+
FFFFFF
@52312
AAAACC
+
FFFFFF
@52313
AACACA
+
FFFFFF
@52314
AGCACC
+
FFFFFF
@52315
AACACC
+
FFFFFF
@52316
ATGACC
+
FFFFFF
@52317
AAAACC
+
FFFFFF
@52318
ATGACC
+
FFFFFF
@52319
ATAACC
+
FFFFFF
@52320
ATGACC
+
FFFFFF
@52321
AGGACC
+
FFFFFF
@52322
ATCACC
+
FFFFFF
@52323
AAGACC
+
FFFFFF
@52324
AGGACC
+
FFFFFF
@52325
ATAACC
+
FFFFFF
@52326
AGGACC
+
FFFFFF
@52327
AGCACC
+
FFFFFF
@52328
AAAACC
+
FFFFFF
@52329
ATAACC
+
FFFFFF
@52330
ATAACC
+
FFFFFF
@52331
ATAACC
+
FFFFFF
@52332
AAAACC
+
FFFFFF
@52333
AAAACC
+
FFFFFF
@52334
AGCACC
+
FFFFFF
@52335
AGTACC
+
FFFFFF
@52336
ATAACC
+
FFFFFF
@52337
AAAACC
+
FFFFFF
@52338
ATCACC
+
FFFFFF
@52339
ATGACC
+
FFFFFF
@52340
ATAACC
+
FFFFFF
@52341
AAAACC
+
FFFFFF
@52342
AAAACC
+
FFFFFF
@52343
AACACA
+
FFFFFF
@52344
ATCACC
+
FFFFFF
@52345
ATGAGC
+
FFFFFF
@52346
AAGACA
+
FFFFFF
@52347
AACACA
+
FFFFFF
@52348
AAAACC
+
FFFFFF
@52349
AACACA
+
FFFFFF
@52350
ATCACC
+
FFFFFF
@52351
AACACA
+
FFFFFF
@52352
ATGACC
+
FFFFFF
@52353
ATGACC
+
FFFFFF
@52354
AAAACC
+
FFFFFF
@52355
AAGACA
+
FFFFFF
@52356
ATAACC
+
FFFFFF
@52357
AGGACC
+
FFFFFF
@52358
ATAACC
+
FFFFFF
@52359
ATAACC
+
FFFFFF
@52360
AAGACC
+
FFFFFF
@52361
AACACA
+
FFFFFF
@52362
AACACA
+
FFFFFF
@52363
AACACC
+
FFFFFF
@52364
AGCACC
+
FFFFFF
@52365
ATGACC
+
FFFFFF
@52366
AGGACC
+
FFFFFF
@52367
ATAACC
+
FFFFFF
@52368
AAAACC
+
FFFFFF
@52369
AAAACC
+
FFFFFF
@52370
AGCACC
+
FFFFFF
@52371
AACACA
+
FFFFFF
@52372
AACACA
+
FFFFFF
@52373
ATGACC
+
FFFFFF
@52374
AAAACC
+
FFFFFF
@52375
AACACC
+
FFFFFF
@52376
AAGACA
+
FFFFFF
@52377
AGTACC
+
FFFFFF
@52378
AGGACC
+
FFFFFF
@52379
AAAACC
+
FFFFFF
@52380
ATAACC
+
FFFFFF
@52381
ATGACC
+
FFFFFF
@52382
ATAACC
+
FFFFFF
@52383
AACACA
+
FFFFFF
@52384
ATCACC
+
FFFFFF
@52385
AGTACC
+
FFFFFF
@52386
ATGACC
+
FFFFFF
@52387
ATGACC
+
FFFFFF
@52388
ATAACC
+
FFFFFF
@52389
AAGACA
+
FFFFFF
@52390
AAGACA
+
FFFFFF
@52391
AAGACA
+
FFFFFF
@52392
ATAACC
+
FFFFFF
@52393
AACACC
+
FFFFFF
@52394
ATGACA
+
FFFFFF
@52395
AAAACC
+
FFFFFF
@52396
AGGACC
+
FFFFFF
@52397
AAGACA
+
FFFFFF
@52398
ATAACC
+
FFFFFF
@52399
AACACA
+
FFFFFF
@52400
AAAACC
+
FFFFFF
@52401
AGCACC
+
FFFFFF
@52402
ATGACC
+
FFFFFF
@52403
AACACA
+
FFFFFF
@52404
AAAACC
+
FFFFFF
@52405
ATGACC
+
FFFFFF
@52406
AGGACC
+
FFFFFF
@52407
ATAACC
+
FFFFFF
@52408
ATGACC
+
FFFFFF
@52409
ATAACC
+
FFFFFF
@52410
ACCACC
+
FFFFFF
@52411
ATGACC
+
FFFFFF
@52412
ATGAGC
+
FFFFFF
@52413
AACACC
+
FFFFFF
@52414
ATGACC
+
FFFFFF
@52415
ATGACC
+
FFFFFF
@52416
ATGACC
+
FFFFFF
@52417
AACACA
+
FFFFFF
@52418
ATAACC
+
FFFFFF
@52419
AACACA
+
FFFFFF
@52420
AGTACC
+
FFFFFF
@52421
AACACC
+
FFFFFF
@52422
AAGACA
+
FFFFFF
@52423
ATAACC
+
FFFFFF
@52424
ATAACC
+
FFFFFF
@52425
AAAACC
+
FFFFFF
@52426
AACACC
+
FFFFFF
@52427
ATGACA
+
FFFFFF
@52428
ATGACC
+
FFFFFF
@52429
AACACC
+
FFFFFF
@52430
AGCACC
+
FFFFFF
@52431
ATAACC
+
FFFFFF
@52432
AGCACC
+
FFFFFF
@52433
ATAACC
+
FFFFFF
@52434
ATGACC
+
FFFFFF
@52435
ATAACC
+
FFFFFF
@52436
AGGACC
+
FFFFFF
@52437
AACACA
+
FFFFFF
@52438
AAGACC
+
FFFFFF
@52439
AACACA
+
FFFFFF
@52440
ATGACC
+
FFFFFF
@52441
AGGACC
+
FFFFFF
@52442
AACACA
+
FFFFFF
@52443
AGTACC
+
FFFFFF
@52444
ATGAGC
+
FFFFFF
@52445
ATGACC
+
FFFFFF
@52446
AAAACC
+
FFFFFF
@52447
ATAACC
+
FFFFFF
@52448
AAAACC
+
FFFFFF
@52449
AAAACC
+
FFFFFF
@52450
AAGACA
+
FFFFFF
@52451
AACACA
+
FFFFFF
@52452
ATGACC
+
FFFFFF
@52453
ATAACC
+
FFFFFF
@52454
AACACC
+
FFFFFF
@52455
ATAACC
+
FFFFFF
@52456
AAGACA
+
FFFFFF
@52457
ATAACC
+
FFFFFF
@52458
AACACA
+
FFFFFF
@52459
AAGACC
+
FFFFFF
@52460
ATAACC
+
FFFFFF
@52461
ATGACC
+
FFFFFF
@52462
ATCACC
+
FFFFFF
@52463
ATGACC
+
FFFFFF
@52464
AAAACC
+
FFFFFF
@52465
ATAACC
+
FFFFFF
@52466
ATAACC
+
FFFFFF
@52467
ATCACC
+
FFFFFF
@52468
ATCACC
+
FFFFFF
@52469
ATAACC
+
FFFFFF
@52470
ATAACC
+
FFFFFF
@52471
AGCACC
+
FFFFFF
@52472
ATAACA
+
FFFFFF
@52473
ATGACC
+
FFFFFF
@52474
ATAACC
+
FFFFFF
@52475
ATGACC
+
FFFFFF
@52476
AACACC
+
FFFFFF
@52477
ATAACC
+
FFFFFF
@52478
AACACA
+
FFFFFF
@52479
ATGACC
+
FFFFFF
@52480
AGGACC
+
FFFFFF
@52481
ATAACC
+
FFFFFF
@52482
AGCACC
+
FFFFFF
@52483
ATGACC
+
FFFFFF
@52484
AGCACC
+
FFFFFF
@52485
ATCACC
+
FFFFFF
@52486
AAAACC
+
FFFFFF
@52487
ATAACC
+
FFFFFF
@52488
ATGACC
+
FFFFFF
@52489
ATGACC
+
FFFFFF
@52490
AAGACC
+
FFFFFF
@52491
ATAACC
+
FFFFFF
@52492
ATAACC
+
FFFFFF
@52493
ATAACC
+
FFFFFF
@52494
ATGACC
+
FFFFFF
@52495
ATAACC
+
FFFFFF
@52496
ATGACC
+
FFFFFF
@52497
AGCACC
+
FFFFFF
@52498
AAAACC
+
FFFFFF
@52499
AAGACC
+
FFFFFF
@52500
AACACA
+
FFFFFF
@52501
ATCACC
+
FFFFFF
@52502
ATCACC
+
FFFFFF
@52503
ATCACC
+
FFFFFF
@52504
AGCACC
+
FFFFFF
@52505
ATGACC
+
FFFFFF
@52506
AAAACC
+
FFFFFF
@52507
AAGACA
+
FFFFFF
@52508
AAAACC
+
FFFFFF
@52509
ATAACC
+
FFFFFF
@52510
AAGACC
+
FFFFFF
@52511
AAGACA
+
FFFFFF
@52512
ATAACC
+
FFFFFF
@52513
ATGACC
+
FFFFFF
@52514
AACACA
+
FFFFFF
@52515
AAAACC
+
FFFFFF
@52516
ATGACC
+
FFFFFF
@52517
AAGACA
+
FFFFFF
@52518
AGTACC
+
FFFFFF
@52519
ATCACC
+
FFFFFF
@52520
ATAACC
+
FFFFFF
@52521
ATGACC
+
FFFFFF
@52522
ATAACC
+
FFFFFF
@52523
ATGACC
+
FFFFFF
@52524
AAAACC
+
FFFFFF
@52525
ATAACC
+
FFFFFF
@52526
ACCACC
+
FFFFFF
@52527
ATGAGC
+
FFFFFF
@52528
AAGACC
+
FFFFFF
@52529
ATGACA
+
FFFFFF
@52530
AGCACC
+
FFFFFF
@52531
ACGACA
+
FFFFFF
@52532
ATGAGC
+
FFFFFF
@52533
AACACA
+
FFFFFF
@52534
ACCACC
+
FFFFFF
@52535
ATAACC
+
FFFFFF
@52536
AAGACC
+
FFFFFF
@52537
ATCACC
+
FFFFFF
@52538
ATAACC
+
FFFFFF
@52539
ATGACC
+
FFFFFF
@52540
ATAACC
+
FFFFFF
@52541
AAAACC
+
FFFFFF
@52542
ATAACC
+
FFFFFF
@52543
AAAACC
+
FFFFFF
@52544
AGCACC
+
FFFFFF
@52545
ATAACC
+
FFFFFF
@52546
AAAACC
+
FFFFFF
@52547
ATAACC
+
FFFFFF
@52548
ATAACC
+
FFFFFF
@52549
ATAACC
+
FFFFFF
@52550
ATAACC
+
FFFFFF
@52551
AACACC
+
FFFFFF
@52552
ATGAGC
+
FFFFFF
@52553
AGGACC
+
FFFFFF
@52554
ATAACC
+
FFFFFF
@52555
AAGACC
+
FFFFFF
@52556
ATAACC
+
FFFFFF
@52557
AGGACC
+
FFFFFF
@52558
ATCACC
+
FFFFFF
@52559
AACACA
+
FFFFFF
@52560
AAAACC
+
FFFFFF
@52561
ATAACA
+
FFFFFF
@52562
AACACA
+
FFFFFF
@52563
ATGACC
+
FFFFFF
@52564
AGCACC
+
FFFFFF
@52565
AAAACC
+
FFFFFF
@52566
AGCACC
+
FFFFFF
@52567
AACACA
+
FFFFFF
@52568
ATGACC
+
FFFFFF
@52569
ATCACC
+
FFFFFF
@52570
AGCACC
+
FFFFFF
@52571
AACACC
+
FFFFFF
@52572
AAAACC
+
FFFFFF
@52573
AAGACC
+
FFFFFF
@52574
ATCACC
+
FFFFFF
@52575
AGGACC
+
FFFFFF
@52576
ATAACC
+
FFFFFF
@52577
ACAACC
+
FFFFFF
@52578
ATAACC
+
FFFFFF
@52579
ATGACC
+
FFFFFF
@52580
AAAACC
+
FFFFFF
@52581
AAAACC
+
FFFFFF
@52582
ATAACC
+
FFFFFF
@52583
AGCACC
+
FFFFFF
@52584
AACACC
+
FFFFFF
@52585
ACGACA
+
FFFFFF
@52586
AACACC
+
FFFFFF
@52587
ATAACC
+
FFFFFF
@52588
ATGACC
+
FFFFFF
@52589
AGCACC
+
FFFFFF
@52590
AAGACA
+
FFFFFF
@52591
AAAACA
+
FFFFFF
@52592
ATAACC
+
FFFFFF
@52593
ATGACC
+
FFFFFF
@52594
AAGACC
+
FFFFFF
@52595
AACACC
+
FFFFFF
@52596
AAAACC
+
FFFFFF
@52597
ATAACC
+
FFFFFF
@52598
AAAACC
+
FFFFFF
@52599
AGGACC
+
FFFFFF
@52600
ATGACC
+
FFFFFF
@52601
AAAACC
+
FFFFFF
@52602
ATGACC
+
FFFFFF
@52603
AACACC
+
FFFFFF
@52604
AAAACC
+
FFFFFF
@52605
ATAACC
+
FFFFFF
@52606
ATAACC
+
FFFFFF
@52607
ATGACA
+
FFFFFF
@52608
AGCACC
+
FFFFFF
@52609
AACACA
+
FFFFFF
@52610
AACACA
+
FFFFFF
@52611
ATGAGC
+
FFFFFF
@52612
ATGACC
+
FFFFFF
@52613
AAGACC
+
FFFFFF
@52614
ATGACC
+
FFFFFF
@52615
AAAACC
+
FFFFFF
@52616
AGGACC
+
FFFFFF
@52617
AACACA
+
FFFFFF
@52618
AAGACA
+
FFFFFF
@52619
AAAACA
+
FFFFFF
@52620
ATAACC
+
FFFFFF
@52621
AACACA
+
FFFFFF
@52622
ATAACC
+
FFFFFF
@52623
ATCACC
+
FFFFFF
@52624
AACACA
+
FFFFFF
@52625
AGCACC
+
FFFFFF
@52626
AACACC
+
FFFFFF
@52627
ATCACC
+
FFFFFF
@52628
AACACC
+
FFFFFF
@52629
AACACA
+
FFFFFF
@52630
AACACC
+
FFFFFF
@52631
AGGACC
+
FFFFFF
@52632
ATAACC
+
FFFFFF
@52633
ATCACC
+
FFFFFF
@52634
AGGACC
+
FFFFFF
@52635
ATAACC
+
FFFFFF
@52636
ATAACC
+
FFFFFF
@52637
ATAACC
+
FFFFFF
@52638
AGTACC
+
FFFFFF
@52639
AGGACC
+
FFFFFF
@52640
ATGACC
+
FFFFFF
@52641
AAAACC
+
FFFFFF
@52642
AACACA
+
FFFFFF
@52643
ATAACC
+
FFFFFF
@52644
ATGACC
+
FFFFFF
@52645
ATGACA
+
FFFFFF
@52646
ATGAGC
+
FFFFFF
@52647
ATGACC
+
FFFFFF
@52648
ATGACC
+
FFFFFF
@52649
ATAACC
+
FFFFFF
@52650
ATGACC
+
FFFFFF
@52651
AAAACC
+
FFFFFF
@52652
AGCACC
+
FFFFFF
@52653
ATGACC
+
FFFFFF
@52654
ATAACC
+
FFFFFF
@52655
AACACC
+
FFFFFF
@52656
AAGACA
+
FFFFFF
@52657
AAAACC
+
FFFFFF
@52658
ATCACC
+
FFFFFF
@52659
AAAACC
+
FFFFFF
@52660
AGGACC
+
FFFFFF
@52661
AACACC
+
FFFFFF
@52662
AAAACC
+
FFFFFF
@52663
ATAACC
+
FFFFFF
@52664
AAAACC
+
FFFFFF
@52665
ATAACC
+
FFFFFF
@52666
AAAACC
+
FFFFFF
@52667
AGGACC
+
FFFFFF
@52668
AGGACC
+
FFFFFF
@52669
ATGACC
+
FFFFFF
@52670
ATAACC
+
FFFFFF
@52671
ATGACC
+
FFFFFF
@52672
ATAACC
+
FFFFFF
@52673
AGCACC
+
FFFFFF
@52674
ATCACC
+
FFFFFF
@52675
AAGACA
+
FFFFFF
@52676
ATGACC
+
FFFFFF
@52677
ATGACC
+
FFFFFF
@52678
AAAACC
+
FFFFFF
@52679
ATAACC
+
FFFFFF
@52680
ATCACC
+
FFFFFF
@52681
ATGACC
+
FFFFFF
@52682
AAGACA
+
FFFFFF
@52683
ATAACC
+
FFFFFF
@52684
ATGACC
+
FFFFFF
@52685
AACACA
+
FFFFFF
@52686
ATGACC
+
FFFFFF
@52687
ATGACC
+
FFFFFF
@52688
ATGACC
+
FFFFFF
@52689
ATGACC
+
FFFFFF
@52690
ATCACC
+
FFFFFF
@52691
ATCACC
+
FFFFFF
@52692
AGGACC
+
FFFFFF
@52693
AAGACA
+
FFFFFF
@52694
AAGACA
+
FFFFFF
@52695
ATAACC
+
FFFFFF
@52696
AGCACC
+
FFFFFF
@52697
ATAACC
+
FFFFFF
@52698
AGCACC
+
FFFFFF
@52699
AACACA
+
FFFFFF
@52700
ATAACC
+
FFFFFF
@52701
ATGACC
+
FFFFFF
@52702
ATAACC
+
FFFFFF
@52703
AAAACC
+
FFFFFF
@52704
AAGACC
+
FFFFFF
@52705
AAGACA
+
FFFFFF
@52706
AGCACC
+
FFFFFF
@52707
ATCACC
+
FFFFFF
@52708
ATAACC
+
FFFFFF
@52709
AACACA
+
FFFFFF
@52710
ATAACC
+
FFFFFF
@52711
ACCACC
+
FFFFFF
@52712
AAAACC
+
FFFFFF
@52713
ATAACC
+
FFFFFF
@52714
AACACA
+
FFFFFF
@52715
AAAACC
+
FFFFFF
@52716
ATAACC
+
FFFFFF
@52717
ATCACC
+
FFFFFF
@52718
ATGACC
+
FFFFFF
@52719
AGAACC
+
FFFFFF
@52720
ATGACC
+
FFFFFF
@52721
AAGACA
+
FFFFFF
@52722
AGCACC
+
FFFFFF
@52723
ATGACC
+
FFFFFF
@52724
ATGACC
+
FFFFFF
@52725
ATGACC
+
FFFFFF
@52726
AGCACC
+
FFFFFF
@52727
ATGACA
+
FFFFFF
@52728
AAAACA
+
FFFFFF
@52729
ATGACC
+
FFFFFF
@52730
AAAACC
+
FFFFFF
@52731
ATAACC
+
FFFFFF
@52732
ATCACC
+
FFFFFF
@52733
AAAACC
+
FFFFFF
@52734
ATGACC
+
FFFFFF
@52735
ATGACC
+
FFFFFF
@52736
AGGACC
+
FFFFFF
@52737
ATAACC
+
FFFFFF
@52738
ATAACC
+
FFFFFF
@52739
ATAACC
+
FFFFFF
@52740
ATGACC
+
FFFFFF
@52741
AAGACC
+
FFFFFF
@52742
AAGACA
+
FFFFFF
@52743
AAGACC
+
FFFFFF
@52744
AGCACC
+
FFFFFF
@52745
AAGACA
+
FFFFFF
@52746
ATAACC
+
FFFFFF
@52747
ATAACC
+
FFFFFF
@52748
AAAACC
+
FFFFFF
@52749
AGGACC
+
FFFFFF
@52750
AGGACC
+
FFFFFF
@52751
ATGACA
+
FFFFFF
@52752
AAAACC
+
FFFFFF
@52753
ATCACC
+
FFFFFF
@52754
AGCACC
+
FFFFFF
@52755
AAAACC
+
FFFFFF
@52756
AAAACA
+
FFFFFF
@52757
AACACA
+
FFFFFF
@52758
ATGACA
+
FFFFFF
@52759
AGCACC
+
FFFFFF
@52760
ATGACC
+
FFFFFF
@52761
ATAACC
+
FFFFFF
@52762
AAAACC
+
FFFFFF
@52763
AACACC
+
FFFFFF
@52764
ATAACC
+
FFFFFF
@52765
AAAACC
+
FFFFFF
@52766
ATCACC
+
FFFFFF
@52767
ATAACC
+
FFFFFF
@52768
AGCACC
+
FFFFFF
@52769
AACACC
+
FFFFFF
@52770
ATAACA
+
FFFFFF
@52771
AAAACC
+
FFFFFF
@52772
AACACA
+
FFFFFF
@52773
ATGACC
+
FFFFFF
@52774
AAGACA
+
FFFFFF
@52775
AACACA
+
FFFFFF
@52776
ATCACC
+
FFFFFF
@52777
ATGACC
+
FFFFFF
@52778
AAAACC
+
FFFFFF
@52779
ATAACC
+
FFFFFF
@52780
AAAACC
+
FFFFFF
@52781
AAGACA
+
FFFFFF
@52782
ATAACC
+
FFFFFF
@52783
AGCACC
+
FFFFFF
@52784
ATAACC
+
FFFFFF
@52785
AAAACC
+
FFFFFF
@52786
AAAACC
+
FFFFFF
@52787
ATAACC
+
FFFFFF
@52788
AAAACC
+
FFFFFF
@52789
ATGACC
+
FFFFFF
@52790
AACACA
+
FFFFFF
@52791
AACACC
+
FFFFFF
@52792
AGCACC
+
FFFFFF
@52793
ATGACC
+
FFFFFF
@52794
AGCACC
+
FFFFFF
@52795
ATAACC
+
FFFFFF
@52796
ATGACC
+
FFFFFF
@52797
AACACA
+
FFFFFF
@52798
AAGACC
+
FFFFFF
@52799
ATGACC
+
FFFFFF
@52800
ATAACC
+
FFFFFF
@52801
AACACA
+
FFFFFF
@52802
AGTACC
+
FFFFFF
@52803
AAGACC
+
FFFFFF
@52804
ATGACC
+
FFFFFF
@52805
ATGACC
+
FFFFFF
@52806
ATGACC
+
FFFFFF
@52807
ATAACC
+
FFFFFF
@52808
ATGACC
+
FFFFFF
@52809
AGGACC
+
FFFFFF
@52810
ATGACC
+
FFFFFF
@52811
ATCACC
+
FFFFFF
@52812
ATGACC
+
FFFFFF
@52813
AAAACC
+
FFFFFF
@52814
AACACA
+
FFFFFF
@52815
ATAACC
+
FFFFFF
@52816
ATAACC
+
FFFFFF
@52817
AAGACC
+
FFFFFF
@52818
AGCACC
+
FFFFFF
@52819
ATAACA
+
FFFFFF
@52820
AGGACC
+
FFFFFF
@52821
ATGACC
+
FFFFFF
@52822
AACACA
+
FFFFFF
@52823
ATGACC
+
FFFFFF
@52824
ATGACC
+
FFFFFF
@52825
ATGACC
+
FFFFFF
@52826
ATAACC
+
FFFFFF
@52827
ATAACC
+
FFFFFF
@52828
ATAACC
+
FFFFFF
@52829
ATCATC
+
FFFFFF
@52830
AAGACA
+
FFFFFF
@52831
AGCACC
+
FFFFFF
@52832
AACACA
+
FFFFFF
@52833
AGAACC
+
FFFFFF
@52834
AGTACC
+
FFFFFF
@52835
ATAACC
+
FFFFFF
@52836
AGCACC
+
FFFFFF
@52837
ATGACC
+
FFFFFF
@52838
AAGACA
+
FFFFFF
@52839
ATAACC
+
FFFFFF
@52840
AGCACC
+
FFFFFF
@52841
ATAACC
+
FFFFFF
@52842
AAGACA
+
FFFFFF
@52843
AACACC
+
FFFFFF
@52844
ATGACC
+
FFFFFF
@52845
ATGACC
+
FFFFFF
@52846
ATAACC
+
FFFFFF
@52847
AAAACC
+
FFFFFF
@52848
ATAACC
+
FFFFFF
@52849
AGCACC
+
FFFFFF
@52850
ATCACC
+
FFFFFF
@52851
ATGACC
+
FFFFFF
@52852
AAAACC
+
FFFFFF
@52853
AAGACA
+
FFFFFF
@52854
AGTACC
+
FFFFFF
@52855
AGGACC
+
FFFFFF
@52856
AACACA
+
FFFFFF
@52857
AACACA
+
FFFFFF
@52858
ATGACC
+
FFFFFF
@52859
ATGACC
+
FFFFFF
@52860
ATGACC
+
FFFFFF
@52861
AGGACC
+
FFFFFF
@52862
AAGACC
+
FFFFFF
@52863
AAAACC
+
FFFFFF
@52864
ATGACC
+
FFFFFF
@52865
AACACC
+
FFFFFF
@52866
ATCACC
+
FFFFFF
@52867
AAAACC
+
FFFFFF
@52868
ATAACC
+
FFFFFF
@52869
AAAACC
+
FFFFFF
@52870
AGTACC
+
FFFFFF
@52871
AAAACC
+
FFFFFF
@52872
ATGACC
+
FFFFFF
@52873
AAAACC
+
FFFFFF
@52874
AGGACC
+
FFFFFF
@52875
ATGACC
+
FFFFFF
@52876
ATGACC
+
FFFFFF
@52877
AGGACC
+
FFFFFF
@52878
AACACA
+
FFFFFF
@52879
AGCACC
+
FFFFFF
@52880
AACACA
+
FFFFFF
@52881
ATAACC
+
FFFFFF
@52882
ATGACA
+
FFFFFF
@52883
ATAACC
+
FFFFFF
@52884
AACACA
+
FFFFFF
@52885
ATCACC
+
FFFFFF
@52886
AGCACC
+
FFFFFF
@52887
AACACA
+
FFFFFF
@52888
ATAACC
+
FFFFFF
@52889
AAAACA
+
FFFFFF
@52890
AAAACC
+
FFFFFF
@52891
AACACA
+
FFFFFF
@52892
ATAACC
+
FFFFFF
@52893
AGTACC
+
FFFFFF
@52894
ATAACC
+
FFFFFF
@52895
ATGACC
+
FFFFFF
@52896
ATAACC
+
FFFFFF
@52897
AACACA
+
FFFFFF
@52898
ATGACA
+
FFFFFF
@52899
ATAACC
+
FFFFFF
@52900
ATGACC
+
FFFFFF
@52901
ATGACC
+
FFFFFF
@52902
ATGACC
+
FFFFFF
@52903
AAGACA
+
FFFFFF
@52904
AAGACC
+
FFFFFF
@52905
ATAACA
+
FFFFFF
@52906
ATGACA
+
FFFFFF
@52907
AACACA
+
FFFFFF
@52908
AGCACC
+
FFFFFF
@52909
AGGACC
+
FFFFFF
@52910
AACACA
+
FFFFFF
@52911
ATAACA
+
FFFFFF
@52912
ATGACC
+
FFFFFF
@52913
AAAACC
+
FFFFFF
@52914
AACACC
+
FFFFFF
@52915
ATGACC
+
FFFFFF
@52916
AAAACC
+
FFFFFF
@52917
ATGACC
+
FFFFFF
@52918
AACACA
+
FFFFFF
@52919
AGGACC
+
FFFFFF
@52920
ATCACC
+
FFFFFF
@52921
AAAACC
+
FFFFFF
@52922
ATGACC
+
FFFFFF
@52923
AAAACC
+
FFFFFF
@52924
AGGACC
+
FFFFFF
@52925
ATGACC
+
FFFFFF
@52926
ATGACC
+
FFFFFF
@52927
AGCACC
+
FFFFFF
@52928
AGTACC
+
FFFFFF
@52929
ATAACC
+
FFFFFF
@52930
ATGACC
+
FFFFFF
@52931
ATAACC
+
FFFFFF
@52932
AGTACC
+
FFFFFF
@52933
AACACA
+
FFFFFF
@52934
AAAACC
+
FFFFFF
@52935
ATCACC
+
FFFFFF
@52936
AAAACC
+
FFFFFF
@52937
AACACA
+
FFFFFF
@52938
ATGACA
+
FFFFFF
@52939
AAGACC
+
FFFFFF
@52940
ATGACC
+
FFFFFF
@52941
ATCACC
+
FFFFFF
@52942
AAGACC
+
FFFFFF
@52943
ATAACA
+
FFFFFF
@52944
ATGACC
+
FFFFFF
@52945
AAGACC
+
FFFFFF
@52946
ACCACC
+
FFFFFF
@52947
AAAACA
+
FFFFFF
@52948
AACACC
+
FFFFFF
@52949
ATGACA
+
FFFFFF
@52950
AAAACC
+
FFFFFF
@52951
AACACA
+
FFFFFF
@52952
AAAACC
+
FFFFFF
@52953
AAAACC
+
FFFFFF
@52954
AGGACC
+
FFFFFF
@52955
AGCACC
+
FFFFFF
@52956
AACACA
+
FFFFFF
@52957
AAAACC
+
FFFFFF
@52958
AGTACC
+
FFFFFF
@52959
AAAACC
+
FFFFFF
@52960
AAGACC
+
FFFFFF
@52961
AACACA
+
FFFFFF
@52962
ATAACC
+
FFFFFF
@52963
AAGACC
+
FFFFFF
@52964
ATAACC
+
FFFFFF
@52965
ATAACC
+
FFFFFF
@52966
AAGACA
+
FFFFFF
@52967
ATAACC
+
FFFFFF
@52968
ATAACC
+
FFFFFF
@52969
AACACA
+
FFFFFF
@52970
ATCACC
+
FFFFFF
@52971
ATGACC
+
FFFFFF
@52972
AGGACC
+
FFFFFF
@52973
ATGACC
+
FFFFFF
@52974
ATGACC
+
FFFFFF
@52975
AAAACC
+
FFFFFF
@52976
AAAACC
+
FFFFFF
@52977
ATGACC
+
FFFFFF
@52978
AGTACC
+
FFFFFF
@52979
ATAACA
+
FFFFFF
@52980
AAAACC
+
FFFFFF
@52981
ATAACC
+
FFFFFF
@52982
AAAACC
+
FFFFFF
@52983
AGCACC
+
FFFFFF
@52984
ATAACC
+
FFFFFF
@52985
ATAACC
+
FFFFFF
@52986
AGCACC
+
FFFFFF
@52987
ATAACC
+
FFFFFF
@52988
AGGACC
+
FFFFFF
@52989
ATGACC
+
FFFFFF
@52990
AAAACC
+
FFFFFF
@52991
AAAACA
+
FFFFFF
@52992
ATCACC
+
FFFFFF
@52993
AAAACC
+
FFFFFF
@52994
ATAACC
+
FFFFFF
@52995
ATGACC
+
FFFFFF
@52996
AAAACC
+
FFFFFF
@52997
AGCACC
+
FFFFFF
@52998
ATAACC
+
FFFFFF
@52999
ATGACC
+
FFFFFF
@53000
AAAACC
+
FFFFFF
@53001
ATCACC
+
FFFFFF
@53002
AAGACC
+
FFFFFF
@53003
AAGACA
+
FFFFFF
@53004
AAGACC
+
FFFFFF
@53005
ATCACC
+
FFFFFF
@53006
ATGACC
+
FFFFFF
@53007
AAAACC
+
FFFFFF
@53008
AACACA
+
FFFFFF
@53009
ATAACC
+
FFFFFF
@53010
AAAACC
+
FFFFFF
@53011
ATAACC
+
FFFFFF
@53012
ATAACC
+
FFFFFF
@53013
AGCACC
+
FFFFFF
@53014
AGGACC
+
FFFFFF
@53015
AACACC
+
FFFFFF
@53016
AACACC
+
FFFFFF
@53017
ATAACC
+
FFFFFF
@53018
AAAACC
+
FFFFFF
@53019
ATCACC
+
FFFFFF
@53020
AAGACA
+
FFFFFF
@53021
AGCACC
+
FFFFFF
@53022
ATAACC
+
FFFFFF
@53023
AACACA
+
FFFFFF
@53024
AGCACC
+
FFFFFF
@53025
AGCACC
+
FFFFFF
@53026
ATGACC
+
FFFFFF
@53027
ATAACC
+
FFFFFF
@53028
AAAACC
+
FFFFFF
@53029
AAAACC
+
FFFFFF
@53030
AGCACC
+
FFFFFF
@53031
AAAACC
+
FFFFFF
@53032
AAAACC
+
FFFFFF
@53033
AGCACC
+
FFFFFF
@53034
AACACC
+
FFFFFF
@53035
ATAACC
+
FFFFFF
@53036
AGCACC
+
FFFFFF
@53037
AGCACC
+
FFFFFF
@53038
ATAACC
+
FFFFFF
@53039
ATGACC
+
FFFFFF
@53040
ATGACC
+
FFFFFF
@53041
ATGACC
+
FFFFFF
@53042
AAGACA
+
FFFFFF
@53043
ATCACC
+
FFFFFF
@53044
ATCACC
+
FFFFFF
@53045
AACACA
+
FFFFFF
@53046
ATGACC
+
FFFFFF
@53047
ATAACC
+
FFFFFF
@53048
ATAACC
+
FFFFFF
@53049
ATAACC
+
FFFFFF
@53050
AATACA
+
FFFFFF
@53051
ATAACC
+
FFFFFF
@53052
ATGACC
+
FFFFFF
@53053
AAAACC
+
FFFFFF
@53054
AACACA
+
FFFFFF
@53055
AAAACC
+
FFFFFF
@53056
ATAACC
+
FFFFFF
@53057
ATCACC
+
FFFFFF
@53058
ATAACC
+
FFFFFF
@53059
AAGACA
+
FFFFFF
@53060
AGGACC
+
FFFFFF
@53061
ATAACC
+
FFFFFF
@53062
AGTACC
+
FFFFFF
@53063
AGGACC
+
FFFFFF
@53064
ATGACA
+
FFFFFF
@53065
ATAACC
+
FFFFFF
@53066
AAAACC
+
FFFFFF
@53067
AACACA
+
FFFFFF
@53068
ATGACC
+
FFFFFF
@53069
ATAACC
+
FFFFFF
@53070
AAAACC
+
FFFFFF
@53071
ATAACC
+
FFFFFF
@53072
ATAACC
+
FFFFFF
@53073
AGTACC
+
FFFFFF
@53074
ATGACC
+
FFFFFF
@53075
AACACC
+
FFFFFF
@53076
AAAACC
+
FFFFFF
@53077
AGGACC
+
FFFFFF
@53078
AGGACC
+
FFFFFF
@53079
ATAACC
+
FFFFFF
@53080
AAGACA
+
FFFFFF
@53081
AAAACC
+
FFFFFF
@53082
ATAACC
+
FFFFFF
@53083
ATAACA
+
FFFFFF
@53084
AACACC
+
FFFFFF
@53085
AGCACC
+
FFFFFF
@53086
AAGACA
+
FFFFFF
@53087
AACACC
+
FFFFFF
@53088
AACACA
+
FFFFFF
@53089
AACACA
+
FFFFFF
@53090
ATGACC
+
FFFFFF
@53091
ATAACC
+
FFFFFF
@53092
ATCACC
+
FFFFFF
@53093
AGTACC
+
FFFFFF
@53094
AAGACA
+
FFFFFF
@53095
ATGACC
+
FFFFFF
@53096
ATGACC
+
FFFFFF
@53097
AACACC
+
FFFFFF
@53098
ATGACC
+
FFFFFF
@53099
AAAACC
+
FFFFFF
@53100
AAGACA
+
FFFFFF
@53101
ATGACC
+
FFFFFF
@53102
AGTACC
+
FFFFFF
@53103
ATAACC
+
FFFFFF
@53104
AGCACC
+
FFFFFF
@53105
ATGACC
+
FFFFFF
@53106
AAAACC
+
FFFFFF
@53107
ATGACC
+
FFFFFF
@53108
AAAACC
+
FFFFFF
@53109
ATAACC
+
FFFFFF
@53110
AGCACC
+
FFFFFF
@53111
AAAACA
+
FFFFFF
@53112
AGCACC
+
FFFFFF
@53113
AGGACC
+
FFFFFF
@53114
AGCACC
+
FFFFFF
@53115
AAAACC
+
FFFFFF
@53116
ATGACC
+
FFFFFF
@53117
AAGACC
+
FFFFFF
@53118
AAAACC
+
FFFFFF
@53119
ATCACC
+
FFFFFF
@53120
ACAACC
+
FFFFFF
@53121
ATGACA
+
FFFFFF
@53122
AACACC
+
FFFFFF
@53123
AAAACC
+
FFFFFF
@53124
AGCACC
+
FFFFFF
@53125
ATAACC
+
FFFFFF
@53126
AGGACC
+
FFFFFF
@53127
ATAACC
+
FFFFFF
@53128
AGGACC
+
FFFFFF
@53129
ATCACC
+
FFFFFF
@53130
ATAACC
+
FFFFFF
@53131
ATCACC
+
FFFFFF
@53132
ATGACC
+
FFFFFF
@53133
ATCACC
+
FFFFFF
@53134
AACACC
+
FFFFFF
@53135
AAGACC
+
FFFFFF
@53136
AGGACC
+
FFFFFF
@53137
ATAACC
+
FFFFFF
@53138
AACACC
+
FFFFFF
@53139
ATAACC
+
FFFFFF
@53140
AAGACC
+
FFFFFF
@53141
ATGACC
+
FFFFFF
@53142
ATGACA
+
FFFFFF
@53143
ATGACC
+
FFFFFF
@53144
ATGACC
+
FFFFFF
@53145
ATAACC
+
FFFFFF
@53146
ATAACC
+
FFFFFF
@53147
ATGACC
+
FFFFFF
@53148
ATAACC
+
FFFFFF
@53149
ATGACC
+
FFFFFF
@53150
ATAACC
+
FFFFFF
@53151
AGGACC
+
FFFFFF
@53152
ATCACC
+
FFFFFF
@53153
AGGACC
+
FFFFFF
@53154
ATAACC
+
FFFFFF
@53155
ATGACC
+
FFFFFF
@53156
ATGACC
+
FFFFFF
@53157
ATCACC
+
FFFFFF
@53158
ACGACA
+
FFFFFF
@53159
ATAACC
+
FFFFFF
@53160
AAGACC
+
FFFFFF
@53161
AAAACC
+
FFFFFF
@53162
AACACA
+
FFFFFF
@53163
AGGACC
+
FFFFFF
@53164
ATAACC
+
FFFFFF
@53165
AACACA
+
FFFFFF
@53166
ATCACC
+
FFFFFF
@53167
AACACC
+
FFFFFF
@53168
AAAACC
+
FFFFFF
@53169
AACACA
+
FFFFFF
@53170
ATAACC
+
FFFFFF
@53171
AGCACC
+
FFFFFF
@53172
AACACA
+
FFFFFF
@53173
ATGACC
+
FFFFFF
@53174
ACCACC
+
FFFFFF
@53175
AAAACC
+
FFFFFF
@53176
ATAACC
+
FFFFFF
@53177
ATAACC
+
FFFFFF
@53178
AAAACC
+
FFFFFF
@53179
AAGACA
+
FFFFFF
@53180
AAAACC
+
FFFFFF
@53181
ATAACC
+
FFFFFF
@53182
ATAACC
+
FFFFFF
@53183
ATGACC
+
FFFFFF
@53184
AGGACC
+
FFFFFF
@53185
ATGACC
+
FFFFFF
@53186
AAGACA
+
FFFFFF
@53187
AAGACC
+
FFFFFF
@53188
ATAACC
+
FFFFFF
@53189
ATAACC
+
FFFFFF
@53190
ATGACC
+
FFFFFF
@53191
ATAACC
+
FFFFFF
@53192
ATGACC
+
FFFFFF
@53193
ATAACC
+
FFFFFF
@53194
AAGACA
+
FFFFFF
@53195
ACCACC
+
FFFFFF
@53196
AGCACC
+
FFFFFF
@53197
ATGACC
+
FFFFFF
@53198
ATCACC
+
FFFFFF
@53199
ATAACC
+
FFFFFF
@53200
AGCACC
+
FFFFFF
@53201
AACACA
+
FFFFFF
@53202
AAGACA
+
FFFFFF
@53203
AAAACC
+
FFFFFF
@53204
AGCACC
+
FFFFFF
@53205
AAGACC
+
FFFFFF
@53206
ATAACC
+
FFFFFF
@53207
ATGACC
+
FFFFFF
@53208
ATGACC
+
FFFFFF
@53209
ATAACC
+
FFFFFF
@53210
AAAACC
+
FFFFFF
@53211
ATGACC
+
FFFFFF
@53212
ATAACC
+
FFFFFF
@53213
AAGACA
+
FFFFFF
@53214
ATGACC
+
FFFFFF
@53215
AGTACC
+
FFFFFF
@53216
AAGACA
+
FFFFFF
@53217
ATGACC
+
FFFFFF
@53218
AAAACA
+
FFFFFF
@53219
AGCACC
+
FFFFFF
@53220
ATAACC
+
FFFFFF
@53221
AAGACA
+
FFFFFF
@53222
AACACA
+
FFFFFF
@53223
AACACA
+
FFFFFF
@53224
ATAACC
+
FFFFFF
@53225
AACACA
+
FFFFFF
@53226
ATAACC
+
FFFFFF
@53227
ATAACC
+
FFFFFF
@53228
AGCACC
+
FFFFFF
@53229
ATGACC
+
FFFFFF
@53230
AGCACC
+
FFFFFF
@53231
AACACC
+
FFFFFF
@53232
ATCACC
+
FFFFFF
@53233
AAAACC
+
FFFFFF
@53234
AAGACA
+
FFFFFF
@53235
AAAACC
+
FFFFFF
@53236
ATAACC
+
FFFFFF
@53237
AACACC
+
FFFFFF
@53238
ATGACC
+
FFFFFF
@53239
ATAACC
+
FFFFFF
@53240
AGCACC
+
FFFFFF
@53241
AAGACC
+
FFFFFF
@53242
AAGACA
+
FFFFFF
@53243
AGCACC
+
FFFFFF
@53244
ATAACC
+
FFFFFF
@53245
ATAACC
+
FFFFFF
@53246
AAAACC
+
FFFFFF
@53247
ATAACC
+
FFFFFF
@53248
AGCACC
+
FFFFFF
@53249
AAGACC
+
FFFFFF
@53250
ATGACC
+
FFFFFF
@53251
AGCACC
+
FFFFFF
@53252
ATAACC
+
FFFFFF
@53253
AGGACC
+
FFFFFF
@53254
ATGACC
+
FFFFFF
@53255
ATAACC
+
FFFFFF
@53256
AACACA
+
FFFFFF
@53257
ATAACC
+
FFFFFF
@53258
ATGACC
+
FFFFFF
@53259
ACAACC
+
FFFFFF
@53260
ATGACC
+
FFFFFF
@53261
AAGACC
+
FFFFFF
@53262
AAGACC
+
FFFFFF
@53263
ATAACC
+
FFFFFF
@53264
AAAACC
+
FFFFFF
@53265
AGTACC
+
FFFFFF
@53266
AAAACC
+
FFFFFF
@53267
ATGACC
+
FFFFFF
@53268
AACACC
+
FFFFFF
@53269
ATAACC
+
FFFFFF
@53270
ATGACC
+
FFFFFF
@53271
ATCACC
+
FFFFFF
@53272
AAGACC
+
FFFFFF
@53273
AGCACC
+
FFFFFF
@53274
ATGACC
+
FFFFFF
@53275
AGCACC
+
FFFFFF
@53276
AAAACC
+
FFFFFF
@53277
AGTACC
+
FFFFFF
@53278
AAAACC
+
FFFFFF
@53279
AACACA
+
FFFFFF
@53280
AACACC
+
FFFFFF
@53281
ATAACC
+
FFFFFF
@53282
AAGACC
+
FFFFFF
@53283
AGTACC
+
FFFFFF
@53284
ATAACC
+
FFFFFF
@53285
ATGACC
+
FFFFFF
@53286
AAAACC
+
FFFFFF
@53287
ATGACC
+
FFFFFF
@53288
AACACA
+
FFFFFF
@53289
AGCACC
+
FFFFFF
@53290
ATAACC
+
FFFFFF
@53291
AAGACA
+
FFFFFF
@53292
ATGACC
+
FFFFFF
@53293
ATAACC
+
FFFFFF
@53294
ATGACC
+
FFFFFF
@53295
AAAACC
+
FFFFFF
@53296
AGTACC
+
FFFFFF
@53297
ATAACC
+
FFFFFF
@53298
ATAACC
+
FFFFFF
@53299
AAGACC
+
FFFFFF
@53300
AGCACC
+
FFFFFF
@53301
ATGACC
+
FFFFFF
@53302
ATAACC
+
FFFFFF
@53303
AACACC
+
FFFFFF
@53304
AAAACC
+
FFFFFF
@53305
ATGATC
+
FFFFFF
@53306
ATAACC
+
FFFFFF
@53307
AACACA
+
FFFFFF
@53308
AGGACC
+
FFFFFF
@53309
AAAACC
+
FFFFFF
@53310
AACACA
+
FFFFFF
@53311
ATGACC
+
FFFFFF
@53312
AACACA
+
FFFFFF
@53313
AAGACC
+
FFFFFF
@53314
AGGACC
+
FFFFFF
@53315
ATGACC
+
FFFFFF
@53316
ATCACC
+
FFFFFF
@53317
ATAACC
+
FFFFFF
@53318
AGCACC
+
FFFFFF
@53319
AAAACC
+
FFFFFF
@53320
AACACA
+
FFFFFF
@53321
ACGACA
+
FFFFFF
@53322
AACACA
+
FFFFFF
@53323
ATGACA
+
FFFFFF
@53324
ATGACC
+
FFFFFF
@53325
AGCACC
+
FFFFFF
@53326
AACACC
+
FFFFFF
@53327
AAAACC
+
FFFFFF
@53328
ATAACC
+
FFFFFF
@53329
AAGACA
+
FFFFFF
@53330
ATAACC
+
FFFFFF
@53331
AGCACC
+
FFFFFF
@53332
AACACC
+
FFFFFF
@53333
AAAACC
+
FFFFFF
@53334
AACACA
+
FFFFFF
@53335
AACACA
+
FFFFFF
@53336
ATCACC
+
FFFFFF
@53337
AGGACC
+
FFFFFF
@53338
AAGACC
+
FFFFFF
@53339
AACACA
+
FFFFFF
@53340
AACACC
+
FFFFFF
@53341
ATAACC
+
FFFFFF
@53342
ATGACC
+
FFFFFF
@53343
ATAACC
+
FFFFFF
@53344
ATGACC
+
FFFFFF
@53345
AACACA
+
FFFFFF
@53346
AACACA
+
FFFFFF
@53347
AACACA
+
FFFFFF
@53348
ATGACC
+
FFFFFF
@53349
ATGACC
+
FFFFFF
@53350
AGCACC
+
FFFFFF
@53351
AGCACC
+
FFFFFF
@53352
ATAACC
+
FFFFFF
@53353
ATGACC
+
FFFFFF
@53354
AAGACA
+
FFFFFF
@53355
AAAACC
+
FFFFFF
@53356
ATAACC
+
FFFFFF
@53357
ATAACC
+
FFFFFF
@53358
AAGACC
+
FFFFFF
@53359
ATGACC
+
FFFFFF
@53360
ATAACC
+
FFFFFF
@53361
ATGACC
+
FFFFFF
@53362
AACACA
+
FFFFFF
@53363
ATAACC
+
FFFFFF
@53364
ATGACC
+
FFFFFF
@53365
AAGACC
+
FFFFFF
@53366
AACACC
+
FFFFFF
@53367
AAGACC
+
FFFFFF
@53368
ATCACC
+
FFFFFF
@53369
AACACC
+
FFFFFF
@53370
AAGACC
+
FFFFFF
@53371
AAAACC
+
FFFFFF
@53372
AAAACC
+
FFFFFF
@53373
ATAACA
+
FFFFFF
@53374
AAGACA
+
FFFFFF
@53375
AGGACC
+
FFFFFF
@53376
ATGACC
+
FFFFFF
@53377
ATCACC
+
FFFFFF
@53378
ATAACC
+
FFFFFF
@53379
AAAACA
+
FFFFFF
@53380
ATAACC
+
FFFFFF
@53381
ATGACC
+
FFFFFF
@53382
AGCACC
+
FFFFFF
@53383
ATGACC
+
FFFFFF
@53384
ATAACC
+
FFFFFF
@53385
AAGACA
+
FFFFFF
@53386
AGGACC
+
FFFFFF
@53387
AAGACC
+
FFFFFF
@53388
ATAACC
+
FFFFFF
@53389
AGAACC
+
FFFFFF
@53390
AGGACC
+
FFFFFF
@53391
ATGACC
+
FFFFFF
@53392
AAAACC
+
FFFFFF
@53393
ATAACC
+
FFFFFF
@53394
AAAACC
+
FFFFFF
@53395
AGCACC
+
FFFFFF
@53396
AGGACC
+
FFFFFF
@53397
AGCACC
+
FFFFFF
@53398
AACACC
+
FFFFFF
@53399
AAAACC
+
FFFFFF
@53400
ATAACC
+
FFFFFF
@53401
ATAACC
+
FFFFFF
@53402
ATGACC
+
FFFFFF
@53403
ATAACC
+
FFFFFF
@53404
ATGACC
+
FFFFFF
@53405
ATAACC
+
FFFFFF
@53406
AAGACC
+
FFFFFF
@53407
ACCACC
+
FFFFFF
@53408
ATGACC
+
FFFFFF
@53409
ATAACC
+
FFFFFF
@53410
AAGACC
+
FFFFFF
@53411
AGTACC
+
FFFFFF
@53412
ATGACC
+
FFFFFF
@53413
ATGACC
+
FFFFFF
@53414
ATAACC
+
FFFFFF
@53415
AGCACC
+
FFFFFF
@53416
AACACA
+
FFFFFF
@53417
ATAACA
+
FFFFFF
@53418
ATAATC
+
FFFFFF
@53419
ATCACC
+
FFFFFF
@53420
ATGACC
+
FFFFFF
@53421
ATAACC
+
FFFFFF
@53422
AACACC
+
FFFFFF
@53423
AAGACA
+
FFFFFF
@53424
ATGACA
+
FFFFFF
@53425
ATGACC
+
FFFFFF
@53426
ATCACC
+
FFFFFF
@53427
ATAACC
+
FFFFFF
@53428
ATAACC
+
FFFFFF
@53429
AACACC
+
FFFFFF
@53430
AGCACC
+
FFFFFF
@53431
AGGACC
+
FFFFFF
@53432
ATGACC
+
FFFFFF
@53433
ATGACC
+
FFFFFF
@53434
AACACA
+
FFFFFF
@53435
ATGACC
+
FFFFFF
@53436
ATAACC
+
FFFFFF
@53437
ATAACC
+
FFFFFF
@53438
ATGACC
+
FFFFFF
@53439
ATGACC
+
FFFFFF
@53440
AAGACA
+
FFFFFF
@53441
ATAACC
+
FFFFFF
@53442
ATCACC
+
FFFFFF
@53443
AGCACC
+
FFFFFF
@53444
ATAACC
+
FFFFFF
@53445
ATGACC
+
FFFFFF
@53446
AGGACC
+
FFFFFF
@53447
AACACC
+
FFFFFF
@53448
AAAACC
+
FFFFFF
@53449
AGTACC
+
FFFFFF
@53450
ATGACC
+
FFFFFF
@53451
ATAACC
+
FFFFFF
@53452
AACACC
+
FFFFFF
@53453
AAAACC
+
FFFFFF
@53454
ATGACC
+
FFFFFF
@53455
ATGACC
+
FFFFFF
@53456
AAAACC
+
FFFFFF
@53457
AGCACC
+
FFFFFF
@53458
ATGACC
+
FFFFFF
@53459
AAGACC
+
FFFFFF
@53460
ATGACC
+
FFFFFF
@53461
AAGACC
+
FFFFFF
@53462
ATAACC
+
FFFFFF
@53463
ATGACC
+
FFFFFF
@53464
ATGACC
+
FFFFFF
@53465
ATAACC
+
FFFFFF
@53466
ATAACC
+
FFFFFF
@53467
ATAACC
+
FFFFFF
@53468
ATGACC
+
FFFFFF
@53469
ATAACC
+
FFFFFF
@53470
AGCACC
+
FFFFFF
@53471
ATAACC
+
FFFFFF
@53472
AGCACC
+
FFFFFF
@53473
AACACA
+
FFFFFF
@53474
ATGACC
+
FFFFFF
@53475
AGGACC
+
FFFFFF
@53476
AAAACC
+
FFFFFF
@53477
ATGACC
+
FFFFFF
@53478
ATGACC
+
FFFFFF
@53479
AAAACC
+
FFFFFF
@53480
ATAACC
+
FFFFFF
@53481
AAAACC
+
FFFFFF
@53482
AAGACA
+
FFFFFF
@53483
AGGACC
+
FFFFFF
@53484
ATCACC
+
FFFFFF
@53485
ACAACC
+
FFFFFF
@53486
ATAACC
+
FFFFFF
@53487
AAAACC
+
FFFFFF
@53488
AAGACA
+
FFFFFF
@53489
ATCACC
+
FFFFFF
@53490
AACACA
+
FFFFFF
@53491
ATCACC
+
FFFFFF
@53492
AAAACC
+
FFFFFF
@53493
ATGACC
+
FFFFFF
@53494
AAAACC
+
FFFFFF
@53495
ATGACC
+
FFFFFF
@53496
AAGACA
+
FFFFFF
@53497
ATAACC
+
FFFFFF
@53498
AACACA
+
FFFFFF
@53499
ATCACC
+
FFFFFF
@53500
AACACA
+
FFFFFF
@53501
ATGACA
+
FFFFFF
@53502
AGGACC
+
FFFFFF
@53503
AACACA
+
FFFFFF
@53504
AAGACA
+
FFFFFF
@53505
AACACC
+
FFFFFF
@53506
AGGACC
+
FFFFFF
@53507
ATGACC
+
FFFFFF
@53508
AAGACC
+
FFFFFF
@53509
AAAACC
+
FFFFFF
@53510
ATGACC
+
FFFFFF
@53511
ATGAGC
+
FFFFFF
@53512
ATAACC
+
FFFFFF
@53513
AGCACC
+
FFFFFF
@53514
AAAACC
+
FFFFFF
@53515
AAGACC
+
FFFFFF
@53516
ATGACC
+
FFFFFF
@53517
ATAACC
+
FFFFFF
@53518
AGTACC
+
FFFFFF
@53519
AAAACA
+
FFFFFF
@53520
ATCACC
+
FFFFFF
@53521
AACACA
+
FFFFFF
@53522
ATGACC
+
FFFFFF
@53523
AAGACC
+
FFFFFF
@53524
AAGACA
+
FFFFFF
@53525
ATAACC
+
FFFFFF
@53526
ATAACC
+
FFFFFF
@53527
ATGACC
+
FFFFFF
@53528
AAGACC
+
FFFFFF
@53529
ATAACC
+
FFFFFF
@53530
ATGACC
+
FFFFFF
@53531
ATCACC
+
FFFFFF
@53532
ATAACC
+
FFFFFF
@53533
AAAACC
+
FFFFFF
@53534
ATGACC
+
FFFFFF
@53535
AGGACC
+
FFFFFF
@53536
ATGACC
+
FFFFFF
@53537
AGGACC
+
FFFFFF
@53538
AAGACC
+
FFFFFF
@53539
AGCACC
+
FFFFFF
@53540
ATGACC
+
FFFFFF
@53541
ATAACC
+
FFFFFF
@53542
AAGACC
+
FFFFFF
@53543
AACACA
+
FFFFFF
@53544
AACACA
+
FFFFFF
@53545
ATAACC
+
FFFFFF
@53546
ATAACC
+
FFFFFF
@53547
AGTACC
+
FFFFFF
@53548
ATAACC
+
FFFFFF
@53549
ATAACC
+
FFFFFF
@53550
AAAACC
+
FFFFFF
@53551
AGGACC
+
FFFFFF
@53552
AAAACC
+
FFFFFF
@53553
ATGACC
+
FFFFFF
@53554
AAAACC
+
FFFFFF
@53555
AAAACC
+
FFFFFF
@53556
ATAACC
+
FFFFFF
@53557
ATAACC
+
FFFFFF
@53558
ATAACC
+
FFFFFF
@53559
AACACA
+
FFFFFF
@53560
AACACC
+
FFFFFF
@53561
AGCACC
+
FFFFFF
@53562
ATAACC
+
FFFFFF
@53563
AACACC
+
FFFFFF
@53564
ATGACC
+
FFFFFF
@53565
ATAACC
+
FFFFFF
@53566
AACACA
+
FFFFFF
@53567
AACACA
+
FFFFFF
@53568
AAGACA
+
FFFFFF
@53569
ATGACC
+
FFFFFF
@53570
AAAACC
+
FFFFFF
@53571
AGGACC
+
FFFFFF
@53572
ATAACC
+
FFFFFF
@53573
AAGACA
+
FFFFFF
@53574
ATAACC
+
FFFFFF
@53575
AAAACC
+
FFFFFF
@53576
AGTACC
+
FFFFFF
@53577
AAAACC
+
FFFFFF
@53578
AGGACC
+
FFFFFF
@53579
AAGACA
+
FFFFFF
@53580
ATGACC
+
FFFFFF
@53581
AACACC
+
FFFFFF
@53582
AAAACC
+
FFFFFF
@53583
ATAACC
+
FFFFFF
@53584
AGGACC
+
FFFFFF
@53585
AGTACC
+
FFFFFF
@53586
ATGACC
+
FFFFFF
@53587
ATAACC
+
FFFFFF
@53588
AAAACC
+
FFFFFF
@53589
AAAACC
+
FFFFFF
@53590
ATGACC
+
FFFFFF
@53591
ATCACC
+
FFFFFF
@53592
ATAACC
+
FFFFFF
@53593
AAGACC
+
FFFFFF
@53594
AACACA
+
FFFFFF
@53595
AACACC
+
FFFFFF
@53596
AACACC
+
FFFFFF
@53597
AAGACA
+
FFFFFF
@53598
ATAACC
+
FFFFFF
@53599
ATGACC
+
FFFFFF
@53600
AACACC
+
FFFFFF
@53601
AAAACC
+
FFFFFF
@53602
AACACA
+
FFFFFF
@53603
ATGACC
+
FFFFFF
@53604
ATGACA
+
FFFFFF
@53605
AAAACC
+
FFFFFF
@53606
AAAACC
+
FFFFFF
@53607
ATGACC
+
FFFFFF
@53608
AAAACC
+
FFFFFF
@53609
ATAACC
+
FFFFFF
@53610
ATCACC
+
FFFFFF
@53611
AGAACC
+
FFFFFF
@53612
ATGACC
+
FFFFFF
@53613
AACACA
+
FFFFFF
@53614
ATAACC
+
FFFFFF
@53615
AAAACC
+
FFFFFF
@53616
AACACA
+
FFFFFF
@53617
AGGACC
+
FFFFFF
@53618
AAGACC
+
FFFFFF
@53619
ATAACC
+
FFFFFF
@53620
AAAACC
+
FFFFFF
@53621
ATAACC
+
FFFFFF
@53622
ATCACC
+
FFFFFF
@53623
ATGACC
+
FFFFFF
@53624
ATCACC
+
FFFFFF
@53625
ATGACC
+
FFFFFF
@53626
AGGACC
+
FFFFFF
@53627
AAAACC
+
FFFFFF
@53628
AACACC
+
FFFFFF
@53629
ATCACC
+
FFFFFF
@53630
ATGACC
+
FFFFFF
@53631
AAAACC
+
FFFFFF
@53632
ATGACC
+
FFFFFF
@53633
ATAACC
+
FFFFFF
@53634
AGGACC
+
FFFFFF
@53635
ATAACC
+
FFFFFF
@53636
ATGACC
+
FFFFFF
@53637
ATAACC
+
FFFFFF
@53638
AGGACC
+
FFFFFF
@53639
AAAACC
+
FFFFFF
@53640
ATGACC
+
FFFFFF
@53641
ATAACC
+
FFFFFF
@53642
AACACC
+
FFFFFF
@53643
ATGACC
+
FFFFFF
@53644
ATAACC
+
FFFFFF
@53645
AGCACC
+
FFFFFF
@53646
ATGACC
+
FFFFFF
@53647
ATAACC
+
FFFFFF
@53648
ATGACA
+
FFFFFF
@53649
AAAACC
+
FFFFFF
@53650
AAAACC
+
FFFFFF
@53651
ATGACC
+
FFFFFF
@53652
ATAACC
+
FFFFFF
@53653
AGCACC
+
FFFFFF
@53654
AGGACC
+
FFFFFF
@53655
ATGACC
+
FFFFFF
@53656
AAAACC
+
FFFFFF
@53657
ACGACA
+
FFFFFF
@53658
AACACC
+
FFFFFF
@53659
ATCACC
+
FFFFFF
@53660
ATAACC
+
FFFFFF
@53661
ATGACC
+
FFFFFF
@53662
ACCACC
+
FFFFFF
@53663
AGCACC
+
FFFFFF
@53664
AAGACC
+
FFFFFF
@53665
ATGACC
+
FFFFFF
@53666
AACACA
+
FFFFFF
@53667
ATGACC
+
FFFFFF
@53668
ATAACC
+
FFFFFF
@53669
AGCACC
+
FFFFFF
@53670
AAAACC
+
FFFFFF
@53671
AGAACC
+
FFFFFF
@53672
ATGACC
+
FFFFFF
@53673
AAGACA
+
FFFFFF
@53674
AACACC
+
FFFFFF
@53675
ATCACC
+
FFFFFF
@53676
AACACA
+
FFFFFF
@53677
ATAACC
+
FFFFFF
@53678
ATGACC
+
FFFFFF
@53679
ATGACC
+
FFFFFF
@53680
ATGACC
+
FFFFFF
@53681
AGGACC
+
FFFFFF
@53682
ATGACC
+
FFFFFF
@53683
ATCACC
+
FFFFFF
@53684
AAAACC
+
FFFFFF
@53685
AGCACC
+
FFFFFF
@53686
AGCACC
+
FFFFFF
@53687
AAAACC
+
FFFFFF
@53688
ATAACC
+
FFFFFF
@53689
ATAACC
+
FFFFFF
@53690
AGCACC
+
FFFFFF
@53691
AGCACC
+
FFFFFF
@53692
ATAACC
+
FFFFFF
@53693
ATGACC
+
FFFFFF
@53694
AAGACC
+
FFFFFF
@53695
ATAACC
+
FFFFFF
@53696
AACACA
+
FFFFFF
@53697
AAGACA
+
FFFFFF
@53698
AACACA
+
FFFFFF
@53699
AGGACC
+
FFFFFF
@53700
AAAACC
+
FFFFFF
@53701
AAAACC
+
FFFFFF
@53702
AACACC
+
FFFFFF
@53703
ATGACC
+
FFFFFF
@53704
AGCACC
+
FFFFFF
@53705
AAGACC
+
FFFFFF
@53706
AAGACC
+
FFFFFF
@53707
ATAACC
+
FFFFFF
@53708
ATGACC
+
FFFFFF
@53709
AAAACC
+
FFFFFF
@53710
AACACA
+
FFFFFF
@53711
ATGACC
+
FFFFFF
@53712
AAAACC
+
FFFFFF
@53713
AGGACC
+
FFFFFF
@53714
AACACC
+
FFFFFF
@53715
ATGACC
+
FFFFFF
@53716
AGGACC
+
FFFFFF
@53717
AACACA
+
FFFFFF
@53718
AACACA
+
FFFFFF
@53719
AAGACA
+
FFFFFF
@53720
ATGACC
+
FFFFFF
@53721
AAAACC
+
FFFFFF
@53722
AAGACC
+
FFFFFF
@53723
ATCACC
+
FFFFFF
@53724
AACACA
+
FFFFFF
@53725
ATGACC
+
FFFFFF
@53726
ATAACC
+
FFFFFF
@53727
AACACC
+
FFFFFF
@53728
ATAACC
+
FFFFFF
@53729
ATGACC
+
FFFFFF
@53730
AGCACC
+
FFFFFF
@53731
AACACA
+
FFFFFF
@53732
ATAACC
+
FFFFFF
@53733
AAAACC
+
FFFFFF
@53734
ATAACC
+
FFFFFF
@53735
AACACA
+
FFFFFF
@53736
AGTACC
+
FFFFFF
@53737
AAAACC
+
FFFFFF
@53738
AAGACC
+
FFFFFF
@53739
ATAACC
+
FFFFFF
@53740
ATAACC
+
FFFFFF
@53741
ATAACC
+
FFFFFF
@53742
AGAACC
+
FFFFFF
@53743
AACACC
+
FFFFFF
@53744
ATAACC
+
FFFFFF
@53745
AGGACC
+
FFFFFF
@53746
AGCACC
+
FFFFFF
@53747
AGGACC
+
FFFFFF
@53748
ATAACC
+
FFFFFF
@53749
AACACC
+
FFFFFF
@53750
AAGACA
+
FFFFFF
@53751
AAAACC
+
FFFFFF
@53752
ATAACC
+
FFFFFF
@53753
ATCACC
+
FFFFFF
@53754
ATAACC
+
FFFFFF
@53755
ATGACC
+
FFFFFF
@53756
AGCACC
+
FFFFFF
@53757
ATAACC
+
FFFFFF
@53758
ATAACC
+
FFFFFF
@53759
ATGACC
+
FFFFFF
@53760
ATGACA
+
FFFFFF
@53761
ATGACC
+
FFFFFF
@53762
AGCACC
+
FFFFFF
@53763
AACACC
+
FFFFFF
@53764
ATCACC
+
FFFFFF
@53765
AAGACC
+
FFFFFF
@53766
AGGACC
+
FFFFFF
@53767
ATAACC
+
FFFFFF
@53768
AAAACC
+
FFFFFF
@53769
ATAACC
+
FFFFFF
@53770
ATGACC
+
FFFFFF
@53771
AAAACC
+
FFFFFF
@53772
AGGACC
+
FFFFFF
@53773
ATAACC
+
FFFFFF
@53774
AAGACA
+
FFFFFF
@53775
ATCACC
+
FFFFFF
@53776
ATAATC
+
FFFFFF
@53777
AACACC
+
FFFFFF
@53778
ATAACC
+
FFFFFF
@53779
ATAACC
+
FFFFFF
@53780
ATGACA
+
FFFFFF
@53781
AAAACC
+
FFFFFF
@53782
AACACA
+
FFFFFF
@53783
ATAACC
+
FFFFFF
@53784
ATGATC
+
FFFFFF
@53785
AACACA
+
FFFFFF
@53786
ACCACC
+
FFFFFF
@53787
AGCACC
+
FFFFFF
@53788
ATAACC
+
FFFFFF
@53789
ATGACC
+
FFFFFF
@53790
ATAACC
+
FFFFFF
@53791
AAAACC
+
FFFFFF
@53792
AAAACC
+
FFFFFF
@53793
AACACC
+
FFFFFF
@53794
ATGACC
+
FFFFFF
@53795
AGGACC
+
FFFFFF
@53796
AAAACC
+
FFFFFF
@53797
ATAACC
+
FFFFFF
@53798
AGGACC
+
FFFFFF
@53799
AAAACC
+
FFFFFF
@53800
AAAACC
+
FFFFFF
@53801
ATGAGC
+
FFFFFF
@53802
AACACC
+
FFFFFF
@53803
ATAACC
+
FFFFFF
@53804
AAAACC
+
FFFFFF
@53805
ATGACC
+
FFFFFF
@53806
AGGACC
+
FFFFFF
@53807
ATAACC
+
FFFFFF
@53808
ATAACC
+
FFFFFF
@53809
ATGACC
+
FFFFFF
@53810
ATGACC
+
FFFFFF
@53811
AACACC
+
FFFFFF
@53812
AAAACC
+
FFFFFF
@53813
AACACA
+
FFFFFF
@53814
AGCACC
+
FFFFFF
@53815
ATGACC
+
FFFFFF
@53816
ATGACC
+
FFFFFF
@53817
AAGACA
+
FFFFFF
@53818
ATAACC
+
FFFFFF
@53819
ATGACC
+
FFFFFF
@53820
ATGACC
+
FFFFFF
@53821
ATAACC
+
FFFFFF
@53822
AACACA
+
FFFFFF
@53823
AGCACC
+
FFFFFF
@53824
ATAACC
+
FFFFFF
@53825
ATAACC
+
FFFFFF
@53826
ATCACC
+
FFFFFF
@53827
ATCACC
+
FFFFFF
@53828
ATAACC
+
FFFFFF
@53829
AAAACC
+
FFFFFF
@53830
AAGACC
+
FFFFFF
@53831
AAAACC
+
FFFFFF
@53832
ATAACC
+
FFFFFF
@53833
ATAACC
+
FFFFFF
@53834
ATGACC
+
FFFFFF
@53835
ATAACC
+
FFFFFF
@53836
AGCACC
+
FFFFFF
@53837
ATAACC
+
FFFFFF
@53838
ATGACC
+
FFFFFF
@53839
AAAACC
+
FFFFFF
@53840
AAAACC
+
FFFFFF
@53841
AACACA
+
FFFFFF
@53842
ATCACC
+
FFFFFF
@53843
ATGACC
+
FFFFFF
@53844
AAAACC
+
FFFFFF
@53845
AACACA
+
FFFFFF
@53846
ATGACC
+
FFFFFF
@53847
AGCACC
+
FFFFFF
@53848
AACACA
+
FFFFFF
@53849
ATAACA
+
FFFFFF
@53850
AAAACC
+
FFFFFF
@53851
ATCACC
+
FFFFFF
@53852
ATAACC
+
FFFFFF
@53853
AACACC
+
FFFFFF
@53854
AGGACC
+
FFFFFF
@53855
AAAACC
+
FFFFFF
@53856
ATGACC
+
FFFFFF
@53857
AGAACC
+
FFFFFF
@53858
AGTACC
+
FFFFFF
@53859
AAGACC
+
FFFFFF
@53860
ATGACC
+
FFFFFF
@53861
ATGACC
+
FFFFFF
@53862
AGCACC
+
FFFFFF
@53863
AAGACC
+
FFFFFF
@53864
AACACA
+
FFFFFF
@53865
AAGACA
+
FFFFFF
@53866
ATGACC
+
FFFFFF
@53867
ATCACC
+
FFFFFF
@53868
AAGACA
+
FFFFFF
@53869
AAAACC
+
FFFFFF
@53870
AGGACC
+
FFFFFF
@53871
AACACA
+
FFFFFF
@53872
AGCACC
+
FFFFFF
@53873
ATCACC
+
FFFFFF
@53874
AACACA
+
FFFFFF
@53875
ATGACC
+
FFFFFF
@53876
AACACA
+
FFFFFF
@53877
ATCACC
+
FFFFFF
@53878
ATCACC
+
FFFFFF
@53879
AAAACC
+
FFFFFF
@53880
AAGACA
+
FFFFFF
@53881
AGCACC
+
FFFFFF
@53882
AGCACC
+
FFFFFF
@53883
ATGACC
+
FFFFFF
@53884
AACACA
+
FFFFFF
@53885
AAGACC
+
FFFFFF
@53886
ATAACC
+
FFFFFF
@53887
AGCACC
+
FFFFFF
@53888
AACACC
+
FFFFFF
@53889
AGCACC
+
FFFFFF
@53890
AAAACC
+
FFFFFF
@53891
ATCACC
+
FFFFFF
@53892
AAAACC
+
FFFFFF
@53893
AAGACA
+
FFFFFF
@53894
ATGACC
+
FFFFFF
@53895
ATAACC
+
FFFFFF
@53896
ATAACC
+
FFFFFF
@53897
ATGACC
+
FFFFFF
@53898
ATAACC
+
FFFFFF
@53899
AACACA
+
FFFFFF
@53900
ATAACC
+
FFFFFF
@53901
AACACA
+
FFFFFF
@53902
AAGACC
+
FFFFFF
@53903
ATAACC
+
FFFFFF
@53904
ATAACC
+
FFFFFF
@53905
AGGACC
+
FFFFFF
@53906
ATGACC
+
FFFFFF
@53907
ATGACC
+
FFFFFF
@53908
AGCACC
+
FFFFFF
@53909
AAGACC
+
FFFFFF
@53910
AGGACC
+
FFFFFF
@53911
AGCACC
+
FFFFFF
@53912
AAGACC
+
FFFFFF
@53913
AGGACC
+
FFFFFF
@53914
ATCACC
+
FFFFFF
@53915
AACACC
+
FFFFFF
@53916
AAGACC
+
FFFFFF
@53917
AAGACA
+
FFFFFF
@53918
AGGACC
+
FFFFFF
@53919
AGCACC
+
FFFFFF
@53920
ATAACC
+
FFFFFF
@53921
AACACC
+
FFFFFF
@53922
ATAACC
+
FFFFFF
@53923
ATCACC
+
FFFFFF
@53924
AAGACA
+
FFFFFF
@53925
AGCACC
+
FFFFFF
@53926
AGCACC
+
FFFFFF
@53927
AACACA
+
FFFFFF
@53928
AAAACC
+
FFFFFF
@53929
ATCACC
+
FFFFFF
@53930
AAAACC
+
FFFFFF
@53931
ATAACA
+
FFFFFF
@53932
AGGACC
+
FFFFFF
@53933
ATGACC
+
FFFFFF
@53934
AAAACC
+
FFFFFF
@53935
AGTACC
+
FFFFFF
@53936
AGGACC
+
FFFFFF
@53937
AGTACC
+
FFFFFF
@53938
AAGACA
+
FFFFFF
@53939
AACACC
+
FFFFFF
@53940
AAAACC
+
FFFFFF
@53941
AAGACA
+
FFFFFF
@53942
ATGACC
+
FFFFFF
@53943
ATCACC
+
FFFFFF
@53944
ATAACC
+
FFFFFF
@53945
ATAACC
+
FFFFFF
@53946
AGCACC
+
FFFFFF
@53947
ATAACC
+
FFFFFF
@53948
ATCACC
+
FFFFFF
@53949
AACACC
+
FFFFFF
@53950
ATGACC
+
FFFFFF
@53951
AAAACC
+
FFFFFF
@53952
AACACA
+
FFFFFF
@53953
AGGACC
+
FFFFFF
@53954
ATAACC
+
FFFFFF
@53955
AAAACC
+
FFFFFF
@53956
ATGACC
+
FFFFFF
@53957
ATGACC
+
FFFFFF
@53958
ATCACC
+
FFFFFF
@53959
ATAACC
+
FFFFFF
@53960
AAAACA
+
FFFFFF
@53961
ATAACC
+
FFFFFF
@53962
AGCACC
+
FFFFFF
@53963
AAGACA
+
FFFFFF
@53964
AAAACC
+
FFFFFF
@53965
AAAACC
+
FFFFFF
@53966
ATAACC
+
FFFFFF
@53967
AAAACC
+
FFFFFF
@53968
AACACA
+
FFFFFF
@53969
AAAACC
+
FFFFFF
@53970
ATAACC
+
FFFFFF
@53971
AAGACA
+
FFFFFF
@53972
AAAACC
+
FFFFFF
@53973
ATAACC
+
FFFFFF
@53974
ATGACC
+
FFFFFF
@53975
ATAACC
+
FFFFFF
@53976
AAAACC
+
FFFFFF
@53977
ATAACC
+
FFFFFF
@53978
AGCACC
+
FFFFFF
@53979
AACACA
+
FFFFFF
@53980
AAGACC
+
FFFFFF
@53981
AGGACC
+
FFFFFF
@53982
ATAACC
+
FFFFFF
@53983
ATGACC
+
FFFFFF
@53984
AAGACA
+
FFFFFF
@53985
AAGACA
+
FFFFFF
@53986
AACACC
+
FFFFFF
@53987
AACACA
+
FFFFFF
@53988
AGTACC
+
FFFFFF
@53989
ATAACC
+
FFFFFF
@53990
AACACA
+
FFFFFF
@53991
ATAACC
+
FFFFFF
@53992
AACACC
+
FFFFFF
@53993
ATGACC
+
FFFFFF
@53994
ATAACC
+
FFFFFF
@53995
ATGACC
+
FFFFFF
@53996
ATGACC
+
FFFFFF
@53997
ATGACC
+
FFFFFF
@53998
ATAACC
+
FFFFFF
@53999
AAAACC
+
FFFFFF
@54000
ATAACC
+
FFFFFF
@54001
ATGACC
+
FFFFFF
@54002
AACACA
+
FFFFFF
@54003
ATAACC
+
FFFFFF
@54004
ATAACC
+
FFFFFF
@54005
ATCACC
+
FFFFFF
@54006
ATGACC
+
FFFFFF
@54007
AGGACC
+
FFFFFF
@54008
AACACC
+
FFFFFF
@54009
AGCACC
+
FFFFFF
@54010
ATAACC
+
FFFFFF
@54011
ATAACC
+
FFFFFF
@54012
ATAACC
+
FFFFFF
@54013
ATAACC
+
FFFFFF
@54014
AAGACA
+
FFFFFF
@54015
AAGACC
+
FFFFFF
@54016
ATAACC
+
FFFFFF
@54017
AGTACC
+
FFFFFF
@54018
AAGACA
+
FFFFFF
@54019
ATAACC
+
FFFFFF
@54020
AACACA
+
FFFFFF
@54021
ATAACC
+
FFFFFF
@54022
ATAACC
+
FFFFFF
@54023
ATAACC
+
FFFFFF
@54024
AGGACC
+
FFFFFF
@54025
AAAACC
+
FFFFFF
@54026
AACACC
+
FFFFFF
@54027
AAAACA
+
FFFFFF
@54028
ATAACC
+
FFFFFF
@54029
AAGACC
+
FFFFFF
@54030
AAGACA
+
FFFFFF
@54031
ATAACC
+
FFFFFF
@54032
AGGACC
+
FFFFFF
@54033
AAGACA
+
FFFFFF
@54034
ATCACC
+
FFFFFF
@54035
ATAACC
+
FFFFFF
@54036
AACACA
+
FFFFFF
@54037
AACACA
+
FFFFFF
@54038
ATGACC
+
FFFFFF
@54039
AACACA
+
FFFFFF
@54040
AAAACA
+
FFFFFF
@54041
ATAACC
+
FFFFFF
@54042
ATGACC
+
FFFFFF
@54043
ATGACC
+
FFFFFF
@54044
AACACA
+
FFFFFF
@54045
AAAACC
+
FFFFFF
@54046
AAAACC
+
FFFFFF
@54047
AGTACC
+
FFFFFF
@54048
AGCACC
+
FFFFFF
@54049
ATGACC
+
FFFFFF
@54050
AAAACC
+
FFFFFF
@54051
ATAACC
+
FFFFFF
@54052
AAAACC
+
FFFFFF
@54053
AAGACC
+
FFFFFF
@54054
ATGACC
+
FFFFFF
@54055
ATGACC
+
FFFFFF
@54056
ATGACC
+
FFFFFF
@54057
ATGACC
+
FFFFFF
@54058
ATAACC
+
FFFFFF
@54059
ATAACC
+
FFFFFF
@54060
ATGACC
+
FFFFFF
@54061
ATAACC
+
FFFFFF
@54062
ATAACC
+
FFFFFF
@54063
ATCACC
+
FFFFFF
@54064
AGTACC
+
FFFFFF
@54065
AACACC
+
FFFFFF
@54066
ATCACC
+
FFFFFF
@54067
AAGACA
+
FFFFFF
@54068
AGCACC
+
FFFFFF
@54069
ATAACC
+
FFFFFF
@54070
AACACA
+
FFFFFF
@54071
ATGACC
+
FFFFFF
@54072
ATAACC
+
FFFFFF
@54073
ATGACC
+
FFFFFF
@54074
ATGACC
+
FFFFFF
@54075
AGCACC
+
FFFFFF
@54076
AAGACA
+
FFFFFF
@54077
ATGACC
+
FFFFFF
@54078
AGTACC
+
FFFFFF
@54079
AAAACC
+
FFFFFF
@54080
AAAACC
+
FFFFFF
@54081
ATCACC
+
FFFFFF
@54082
ATAACC
+
FFFFFF
@54083
AGCACC
+
FFFFFF
@54084
ATGACC
+
FFFFFF
@54085
ATGACC
+
FFFFFF
@54086
ATAACC
+
FFFFFF
@54087
AACACA
+
FFFFFF
@54088
ATAACC
+
FFFFFF
@54089
ATAACC
+
FFFFFF
@54090
AGCACC
+
FFFFFF
@54091
AGCACC
+
FFFFFF
@54092
AGGACC
+
FFFFFF
@54093
AACACA
+
FFFFFF
@54094
AAAACC
+
FFFFFF
@54095
AGCACC
+
FFFFFF
@54096
ACGACA
+
FFFFFF
@54097
ATAACA
+
FFFFFF
@54098
AAAACC
+
FFFFFF
@54099
AACACC
+
FFFFFF
@54100
ATGACC
+
FFFFFF
@54101
AAGACA
+
FFFFFF
@54102
ACCACC
+
FFFFFF
@54103
AAAACA
+
FFFFFF
@54104
AGCACC
+
FFFFFF
@54105
ATGACC
+
FFFFFF
@54106
AAGACA
+
FFFFFF
@54107
ATAACC
+
FFFFFF
@54108
ATAACC
+
FFFFFF
@54109
ATGACA
+
FFFFFF
@54110
AGCACC
+
FFFFFF
@54111
ATAACC
+
FFFFFF
@54112
ATGACC
+
FFFFFF
@54113
ATAACC
+
FFFFFF
@54114
ATAACC
+
FFFFFF
@54115
ATAACC
+
FFFFFF
@54116
ATGACC
+
FFFFFF
@54117
AACACC
+
FFFFFF
@54118
ATCACC
+
FFFFFF
@54119
AACACA
+
FFFFFF
@54120
AACACA
+
FFFFFF
@54121
AACACC
+
FFFFFF
@54122
AGCACC
+
FFFFFF
@54123
AGGACC
+
FFFFFF
@54124
AGGACC
+
FFFFFF
@54125
AAAACC
+
FFFFFF
@54126
ATAACC
+
FFFFFF
@54127
AGGACC
+
FFFFFF
@54128
AACACC
+
FFFFFF
@54129
AACACC
+
FFFFFF
@54130
ATAACC
+
FFFFFF
@54131
AGGACC
+
FFFFFF
@54132
ATGACC
+
FFFFFF
@54133
ATCACC
+
FFFFFF
@54134
ATGACC
+
FFFFFF
@54135
ATGACC
+
FFFFFF
@54136
AAAACC
+
FFFFFF
@54137
ATAACC
+
FFFFFF
@54138
AACACA
+
FFFFFF
@54139
AAAACC
+
FFFFFF
@54140
AAGACC
+
FFFFFF
@54141
ATGACC
+
FFFFFF
@54142
ATAACA
+
FFFFFF
@54143
AGGACC
+
FFFFFF
@54144
ATGACC
+
FFFFFF
@54145
ATAACC
+
FFFFFF
@54146
AACACA
+
FFFFFF
@54147
ATAACC
+
FFFFFF
@54148
ATGACC
+
FFFFFF
@54149
AAAACC
+
FFFFFF
@54150
ATAACC
+
FFFFFF
@54151
AACACC
+
FFFFFF
@54152
AGCACC
+
FFFFFF
@54153
ATGACC
+
FFFFFF
@54154
AAAACC
+
FFFFFF
@54155
ATGACC
+
FFFFFF
@54156
ATAACC
+
FFFFFF
@54157
AACACC
+
FFFFFF
@54158
ATGACC
+
FFFFFF
@54159
ATGACC
+
FFFFFF
@54160
ATAACC
+
FFFFFF
@54161
AACACA
+
FFFFFF
@54162
ATGACC
+
FFFFFF
@54163
ATAACC
+
FFFFFF
@54164
ATGACC
+
FFFFFF
@54165
AAAACC
+
FFFFFF
@54166
ATAACC
+
FFFFFF
@54167
AACACC
+
FFFFFF
@54168
ATAACC
+
FFFFFF
@54169
AGCACC
+
FFFFFF
@54170
AACACC
+
FFFFFF
@54171
AACACA
+
FFFFFF
@54172
AACACA
+
FFFFFF
@54173
AAGACA
+
FFFFFF
@54174
ATCACC
+
FFFFFF
@54175
AAGACA
+
FFFFFF
@54176
ATAACC
+
FFFFFF
@54177
ATGACC
+
FFFFFF
@54178
ATGACC
+
FFFFFF
@54179
AAAACC
+
FFFFFF
@54180
AGGACC
+
FFFFFF
@54181
AACACA
+
FFFFFF
@54182
ATAACC
+
FFFFFF
@54183
AACACA
+
FFFFFF
@54184
ATCACC
+
FFFFFF
@54185
AACACA
+
FFFFFF
@54186
ATCACC
+
FFFFFF
@54187
AGCACC
+
FFFFFF
@54188
ATGACC
+
FFFFFF
@54189
ATGACC
+
FFFFFF
@54190
ATAACC
+
FFFFFF
@54191
ATAACC
+
FFFFFF
@54192
AAAACC
+
FFFFFF
@54193
AAGACA
+
FFFFFF
@54194
ATGACC
+
FFFFFF
@54195
AGGACC
+
FFFFFF
@54196
AAAACC
+
FFFFFF
@54197
AGCACC
+
FFFFFF
@54198
AACACA
+
FFFFFF
@54199
AAAACC
+
FFFFFF
@54200
ATAACC
+
FFFFFF
@54201
AACACC
+
FFFFFF
@54202
ATAACC
+
FFFFFF
@54203
AAAACA
+
FFFFFF
@54204
AAAACC
+
FFFFFF
@54205
ACCACC
+
FFFFFF
@54206
AAGACC
+
FFFFFF
@54207
AAGACA
+
FFFFFF
@54208
AACACA
+
FFFFFF
@54209
AAAACC
+
FFFFFF
@54210
AAAACC
+
FFFFFF
@54211
AGCACC
+
FFFFFF
@54212
ATAACC
+
FFFFFF
@54213
ATGACC
+
FFFFFF
@54214
ATGACC
+
FFFFFF
@54215
ATAACC
+
FFFFFF
@54216
AACACA
+
FFFFFF
@54217
ATAACC
+
FFFFFF
@54218
ACCACC
+
FFFFFF
@54219
AAAACC
+
FFFFFF
@54220
AACACC
+
FFFFFF
@54221
AAGACC
+
FFFFFF
@54222
AACACA
+
FFFFFF
@54223
ATAACC
+
FFFFFF
@54224
AAAACC
+
FFFFFF
@54225
ATCACC
+
FFFFFF
@54226
ATAACC
+
FFFFFF
@54227
ATAACC
+
FFFFFF
@54228
AAAACC
+
FFFFFF
@54229
ATGACC
+
FFFFFF
@54230
AAAACA
+
FFFFFF
@54231
ATGACC
+
FFFFFF
@54232
AAAACC
+
FFFFFF
@54233
ATAACC
+
FFFFFF
@54234
AAGACC
+
FFFFFF
@54235
AACACA
+
FFFFFF
@54236
ATAACC
+
FFFFFF
@54237
ATCACC
+
FFFFFF
@54238
ATGACC
+
FFFFFF
@54239
ATAACC
+
FFFFFF
@54240
AAAACC
+
FFFFFF
@54241
ATGACC
+
FFFFFF
@54242
AAAACC
+
FFFFFF
@54243
ATAACC
+
FFFFFF
@54244
ACAACC
+
FFFFFF
@54245
AGGACC
+
FFFFFF
@54246
AGCACC
+
FFFFFF
@54247
ATAACA
+
FFFFFF
@54248
AACACC
+
FFFFFF
@54249
ATAACC
+
FFFFFF
@54250
AAAACC
+
FFFFFF
@54251
AGGACC
+
FFFFFF
@54252
AAAACC
+
FFFFFF
@54253
ATAACC
+
FFFFFF
@54254
ATGACC
+
FFFFFF
@54255
AGGACC
+
FFFFFF
@54256
AAGACA
+
FFFFFF
@54257
AACACA
+
FFFFFF
@54258
ATGACC
+
FFFFFF
@54259
ATAACC
+
FFFFFF
@54260
ATAACC
+
FFFFFF
@54261
AACACC
+
FFFFFF
@54262
AAGACC
+
FFFFFF
@54263
ATAACC
+
FFFFFF
@54264
AACACA
+
FFFFFF
@54265
ATGACC
+
FFFFFF
@54266
ATCACC
+
FFFFFF
@54267
ATGACC
+
FFFFFF
@54268
AAAACC
+
FFFFFF
@54269
ATGACC
+
FFFFFF
@54270
AACACA
+
FFFFFF
@54271
AGGACC
+
FFFFFF
@54272
AAAACC
+
FFFFFF
@54273
AACACC
+
FFFFFF
@54274
ATAACC
+
FFFFFF
@54275
ATAACC
+
FFFFFF
@54276
ATAACC
+
FFFFFF
@54277
AAGACA
+
FFFFFF
@54278
ATGACC
+
FFFFFF
@54279
ATAACC
+
FFFFFF
@54280
ATAACC
+
FFFFFF
@54281
AGGACC
+
FFFFFF
@54282
ATAACC
+
FFFFFF
@54283
ATGACC
+
FFFFFF
@54284
ATGACC
+
FFFFFF
@54285
AAGACC
+
FFFFFF
@54286
AGGACC
+
FFFFFF
@54287
AAAACC
+
FFFFFF
@54288
ATAACC
+
FFFFFF
@54289
ATGACC
+
FFFFFF
@54290
ATGACC
+
FFFFFF
@54291
ATAACC
+
FFFFFF
@54292
AAGACA
+
FFFFFF
@54293
AAAACC
+
FFFFFF
@54294
AAAACC
+
FFFFFF
@54295
ATGACC
+
FFFFFF
@54296
AAAACC
+
FFFFFF
@54297
AACACA
+
FFFFFF
@54298
ATAACC
+
FFFFFF
@54299
AAAACC
+
FFFFFF
@54300
AGCACC
+
FFFFFF
@54301
ACCACC
+
FFFFFF
@54302
ATCACC
+
FFFFFF
@54303
ATAACC
+
FFFFFF
@54304
AAGACA
+
FFFFFF
@54305
AAGACA
+
FFFFFF
@54306
AACACC
+
FFFFFF
@54307
AACACC
+
FFFFFF
@54308
AGGACC
+
FFFFFF
@54309
AGGACC
+
FFFFFF
@54310
AGGACC
+
FFFFFF
@54311
AAGACC
+
FFFFFF
@54312
ATAACC
+
FFFFFF
@54313
ATAACC
+
FFFFFF
@54314
AAGACC
+
FFFFFF
@54315
AAAACC
+
FFFFFF
@54316
AACACC
+
FFFFFF
@54317
AAGACA
+
FFFFFF
@54318
ATAACC
+
FFFFFF
@54319
AACACA
+
FFFFFF
@54320
AAAACC
+
FFFFFF
@54321
ATGACC
+
FFFFFF
@54322
AATACA
+
FFFFFF
@54323
ATAACC
+
FFFFFF
@54324
AAAACC
+
FFFFFF
@54325
ATGACA
+
FFFFFF
@54326
ATAACC
+
FFFFFF
@54327
AAAACC
+
FFFFFF
@54328
AACACC
+
FFFFFF
@54329
ATGACC
+
FFFFFF
@54330
ATAACC
+
FFFFFF
@54331
AAGACA
+
FFFFFF
@54332
AACACC
+
FFFFFF
@54333
ATGACC
+
FFFFFF
@54334
AACACA
+
FFFFFF
@54335
AACACA
+
FFFFFF
@54336
ATAACC
+
FFFFFF
@54337
AAAACC
+
FFFFFF
@54338
AAGACA
+
FFFFFF
@54339
AAAACC
+
FFFFFF
@54340
AAGACC
+
FFFFFF
@54341
AGCACC
+
FFFFFF
@54342
AAAACC
+
FFFFFF
@54343
ATAACC
+
FFFFFF
@54344
AACACC
+
FFFFFF
@54345
ATAACC
+
FFFFFF
@54346
AGGACC
+
FFFFFF
@54347
AAAACC
+
FFFFFF
@54348
AGCACC
+
FFFFFF
@54349
ATCACC
+
FFFFFF
@54350
ATAACC
+
FFFFFF
@54351
ATAACA
+
FFFFFF
@54352
AGGACC
+
FFFFFF
@54353
AACACC
+
FFFFFF
@54354
ATAACC
+
FFFFFF
@54355
ATAACC
+
FFFFFF
@54356
ATAACC
+
FFFFFF
@54357
AAAACC
+
FFFFFF
@54358
ATAACC
+
FFFFFF
@54359
AACACC
+
FFFFFF
@54360
AGCACC
+
FFFFFF
@54361
ATGACC
+
FFFFFF
@54362
AACACC
+
FFFFFF
@54363
ATGACC
+
FFFFFF
@54364
AAGACC
+
FFFFFF
@54365
AACACC
+
FFFFFF
@54366
AACACA
+
FFFFFF
@54367
ATGACC
+
FFFFFF
@54368
AGGACC
+
FFFFFF
@54369
ATAACC
+
FFFFFF
@54370
AAAACA
+
FFFFFF
@54371
AAAACC
+
FFFFFF
@54372
AGGACC
+
FFFFFF
@54373
ATGACC
+
FFFFFF
@54374
AGCACC
+
FFFFFF
@54375
AGGACC
+
FFFFFF
@54376
AAAACC
+
FFFFFF
@54377
ATAACC
+
FFFFFF
@54378
ATGACC
+
FFFFFF
@54379
ATAACC
+
FFFFFF
@54380
ATAACC
+
FFFFFF
@54381
ATAACC
+
FFFFFF
@54382
AAGACA
+
FFFFFF
@54383
AACACA
+
FFFFFF
@54384
AACACC
+
FFFFFF
@54385
AGCACC
+
FFFFFF
@54386
AGGACC
+
FFFFFF
@54387
ATAACC
+
FFFFFF
@54388
AACACA
+
FFFFFF
@54389
ATGACC
+
FFFFFF
@54390
AAAACC
+
FFFFFF
@54391
AAAACC
+
FFFFFF
@54392
AAAACC
+
FFFFFF
@54393
AACACA
+
FFFFFF
@54394
ATGACC
+
FFFFFF
@54395
ATCACC
+
FFFFFF
@54396
AAAACC
+
FFFFFF
@54397
ATAACC
+
FFFFFF
@54398
ATGACC
+
FFFFFF
@54399
AAGACC
+
FFFFFF
@54400
ATCACC
+
FFFFFF
@54401
AGGACC
+
FFFFFF
@54402
ATCACC
+
FFFFFF
@54403
AAGACA
+
FFFFFF
@54404
ACGACC
+
FFFFFF
@54405
ATAACC
+
FFFFFF
@54406
AAGACC
+
FFFFFF
@54407
AAAACC
+
FFFFFF
@54408
ATAACC
+
FFFFFF
@54409
AGGACC
+
FFFFFF
@54410
AAAACC
+
FFFFFF
@54411
ATAACC
+
FFFFFF
@54412
ATGACC
+
FFFFFF
@54413
ATGACC
+
FFFFFF
@54414
ATGACC
+
FFFFFF
@54415
AAAACC
+
FFFFFF
@54416
AGCACC
+
FFFFFF
@54417
AAGACC
+
FFFFFF
@54418
ATAACC
+
FFFFFF
@54419
AAGACA
+
FFFFFF
@54420
AACACA
+
FFFFFF
@54421
AAGACC
+
FFFFFF
@54422
AAAACC
+
FFFFFF
@54423
ATAACC
+
FFFFFF
@54424
ATGACC
+
FFFFFF
@54425
AGGACC
+
FFFFFF
@54426
AAAACC
+
FFFFFF
@54427
ATGACC
+
FFFFFF
@54428
ATAACC
+
FFFFFF
@54429
ATAACC
+
FFFFFF
@54430
ATAACC
+
FFFFFF
@54431
AGCACC
+
FFFFFF
@54432
AGCACC
+
FFFFFF
@54433
AAGACC
+
FFFFFF
@54434
ATGACC
+
FFFFFF
@54435
AGCACC
+
FFFFFF
@54436
AAGACA
+
FFFFFF
@54437
AAAACC
+
FFFFFF
@54438
ACAACC
+
FFFFFF
@54439
AGGACC
+
FFFFFF
@54440
AAGACA
+
FFFFFF
@54441
ATGACC
+
FFFFFF
@54442
ATTACC
+
FFFFFF
@54443
ACAACC
+
FFFFFF
@54444
AAGACA
+
FFFFFF
@54445
ATAACC
+
FFFFFF
@54446
AAGACA
+
FFFFFF
@54447
ATAACC
+
FFFFFF
@54448
ATGACC
+
FFFFFF
@54449
ATGACC
+
FFFFFF
@54450
AAAACC
+
FFFFFF
@54451
ACAACC
+
FFFFFF
@54452
AGGACC
+
FFFFFF
@54453
AGCACC
+
FFFFFF
@54454
ATAACC
+
FFFFFF
@54455
AAAACC
+
FFFFFF
@54456
AACACA
+
FFFFFF
@54457
AAAACC
+
FFFFFF
@54458
AGCACC
+
FFFFFF
@54459
ATAACC
+
FFFFFF
@54460
ATGACA
+
FFFFFF
@54461
AAAACC
+
FFFFFF
@54462
ATGACC
+
FFFFFF
@54463
AGCACC
+
FFFFFF
@54464
ATAACC
+
FFFFFF
@54465
ATGACC
+
FFFFFF
@54466
AGCACC
+
FFFFFF
@54467
ATGACC
+
FFFFFF
@54468
ATGACC
+
FFFFFF
@54469
AGGACC
+
FFFFFF
@54470
AAAACC
+
FFFFFF
@54471
AGTACC
+
FFFFFF
@54472
AGGACC
+
FFFFFF
@54473
AAGACC
+
FFFFFF
@54474
ATAACC
+
FFFFFF
@54475
ATAACC
+
FFFFFF
@54476
AGGACC
+
FFFFFF
@54477
ATAACC
+
FFFFFF
@54478
AAAACC
+
FFFFFF
@54479
AAAACC
+
FFFFFF
@54480
AAGACA
+
FFFFFF
@54481
AAAACC
+
FFFFFF
@54482
AGGACC
+
FFFFFF
@54483
AGTACC
+
FFFFFF
@54484
AAAACC
+
FFFFFF
@54485
ATGACC
+
FFFFFF
@54486
AGCACC
+
FFFFFF
@54487
AACACA
+
FFFFFF
@54488
AAAACC
+
FFFFFF
@54489
AACACC
+
FFFFFF
@54490
AACACC
+
FFFFFF
@54491
AAGACC
+
FFFFFF
@54492
AGCACC
+
FFFFFF
@54493
ATAACC
+
FFFFFF
@54494
ATAACC
+
FFFFFF
@54495
ATAACC
+
FFFFFF
@54496
ATCACC
+
FFFFFF
@54497
AGGACC
+
FFFFFF
@54498
ATGACC
+
FFFFFF
@54499
ATGACC
+
FFFFFF
@54500
AAAACA
+
FFFFFF
@54501
AGGACC
+
FFFFFF
@54502
AAGACA
+
FFFFFF
@54503
ATGACC
+
FFFFFF
@54504
ATGACC
+
FFFFFF
@54505
AAAACC
+
FFFFFF
@54506
ATGACC
+
FFFFFF
@54507
AAGACC
+
FFFFFF
@54508
AGAACC
+
FFFFFF
@54509
ATGACC
+
FFFFFF
@54510
AGGACC
+
FFFFFF
@54511
AGGACC
+
FFFFFF
@54512
AAGACC
+
FFFFFF
@54513
AAGACA
+
FFFFFF
@54514
ATAACC
+
FFFFFF
@54515
ATAACC
+
FFFFFF
@54516
ATAACC
+
FFFFFF
@54517
ATAACC
+
FFFFFF
@54518
AGCACC
+
FFFFFF
@54519
AAGACA
+
FFFFFF
@54520
ATGACC
+
FFFFFF
@54521
AACACA
+
FFFFFF
@54522
AGTACC
+
FFFFFF
@54523
AAAACC
+
FFFFFF
@54524
ATGACC
+
FFFFFF
@54525
ATAACC
+
FFFFFF
@54526
AGGACC
+
FFFFFF
@54527
AACACA
+
FFFFFF
@54528
ATAACC
+
FFFFFF
@54529
ATGACC
+
FFFFFF
@54530
ATAACC
+
FFFFFF
@54531
AAGACC
+
FFFFFF
@54532
AAAACC
+
FFFFFF
@54533
ATGACC
+
FFFFFF
@54534
ATGACC
+
FFFFFF
@54535
ATAACA
+
FFFFFF
@54536
AACACA
+
FFFFFF
@54537
AAAACC
+
FFFFFF
@54538
ATAACC
+
FFFFFF
@54539
ATAACC
+
FFFFFF
@54540
ATAACC
+
FFFFFF
@54541
ATGACC
+
FFFFFF
@54542
ATAACC
+
FFFFFF
@54543
ATGACC
+
FFFFFF
@54544
AACACC
+
FFFFFF
@54545
AAAACC
+
FFFFFF
@54546
AGCACC
+
FFFFFF
@54547
ATAACC
+
FFFFFF
@54548
AACACA
+
FFFFFF
@54549
ATAACC
+
FFFFFF
@54550
AGCACC
+
FFFFFF
@54551
ATAACC
+
FFFFFF
@54552
AACACA
+
FFFFFF
@54553
AAAACC
+
FFFFFF
@54554
AACACC
+
FFFFFF
@54555
AAAACA
+
FFFFFF
@54556
AACACA
+
FFFFFF
@54557
AACACC
+
FFFFFF
@54558
ATAACC
+
FFFFFF
@54559
ATAACC
+
FFFFFF
@54560
AAAACC
+
FFFFFF
@54561
ATAACC
+
FFFFFF
@54562
ATAACC
+
FFFFFF
@54563
AAAACC
+
FFFFFF
@54564
AAAACC
+
FFFFFF
@54565
AGGACC
+
FFFFFF
@54566
AAAACC
+
FFFFFF
@54567
AGCACC
+
FFFFFF
@54568
ATGACC
+
FFFFFF
@54569
AAAACC
+
FFFFFF
@54570
AAGACA
+
FFFFFF
@54571
AAGACC
+
FFFFFF
@54572
ATGACC
+
FFFFFF
@54573
ATAACC
+
FFFFFF
@54574
AACACA
+
FFFFFF
@54575
ATGACC
+
FFFFFF
@54576
ACAACC
+
FFFFFF
@54577
AGGACC
+
FFFFFF
@54578
AAAACC
+
FFFFFF
@54579
AGCACC
+
FFFFFF
@54580
ATGACC
+
FFFFFF
@54581
AGGACC
+
FFFFFF
@54582
ATAACC
+
FFFFFF
@54583
ATAACA
+
FFFFFF
@54584
AACACC
+
FFFFFF
@54585
AACACC
+
FFFFFF
@54586
ATGACC
+
FFFFFF
@54587
ATGACC
+
FFFFFF
@54588
ATAACC
+
FFFFFF
@54589
ATAACC
+
FFFFFF
@54590
ATGACC
+
FFFFFF
@54591
AGGACC
+
FFFFFF
@54592
AAGACC
+
FFFFFF
@54593
AAAACC
+
FFFFFF
@54594
ATAACC
+
FFFFFF
@54595
ATGACC
+
FFFFFF
@54596
AAAACC
+
FFFFFF
@54597
AAGACC
+
FFFFFF
@54598
ATGACC
+
FFFFFF
@54599
ATAACC
+
FFFFFF
@54600
AACACA
+
FFFFFF
@54601
AAAACC
+
FFFFFF
@54602
ATAACC
+
FFFFFF
@54603
AAAACC
+
FFFFFF
@54604
ATGACC
+
FFFFFF
@54605
ATAACC
+
FFFFFF
@54606
AACACA
+
FFFFFF
@54607
AAGACA
+
FFFFFF
@54608
ATAACA
+
FFFFFF
@54609
ATAACC
+
FFFFFF
@54610
AACACA
+
FFFFFF
@54611
ATGACC
+
FFFFFF
@54612
ATGAGC
+
FFFFFF
@54613
ATCACC
+
FFFFFF
@54614
AAAACC
+
FFFFFF
@54615
AAAACC
+
FFFFFF
@54616
AGGACC
+
FFFFFF
@54617
ATAACC
+
FFFFFF
@54618
ATGACC
+
FFFFFF
@54619
AACACA
+
FFFFFF
@54620
AGCACC
+
FFFFFF
@54621
ATGACC
+
FFFFFF
@54622
AGGACC
+
FFFFFF
@54623
AAAACA
+
FFFFFF
@54624
ATCACC
+
FFFFFF
@54625
AAGACA
+
FFFFFF
@54626
AGGACC
+
FFFFFF
@54627
ATAACC
+
FFFFFF
@54628
AGCACC
+
FFFFFF
@54629
ATCACC
+
FFFFFF
@54630
ATAACC
+
FFFFFF
@54631
AGCACC
+
FFFFFF
@54632
ATGACC
+
FFFFFF
@54633
ATGACC
+
FFFFFF
@54634
ATCACC
+
FFFFFF
@54635
ATGACC
+
FFFFFF
@54636
AGCACC
+
FFFFFF
@54637
ATGACC
+
FFFFFF
@54638
ATGACC
+
FFFFFF
@54639
AGTACC
+
FFFFFF
@54640
AACACA
+
FFFFFF
@54641
ATGACC
+
FFFFFF
@54642
ATCACC
+
FFFFFF
@54643
ATGACC
+
FFFFFF
@54644
AAGACA
+
FFFFFF
@54645
AAAACC
+
FFFFFF
@54646
ATAACA
+
FFFFFF
@54647
ATGACA
+
FFFFFF
@54648
ATAACC
+
FFFFFF
@54649
AGGACC
+
FFFFFF
@54650
ATGAGC
+
FFFFFF
@54651
AACACC
+
FFFFFF
@54652
ATGACC
+
FFFFFF
@54653
AACACA
+
FFFFFF
@54654
AAGACC
+
FFFFFF
@54655
AAAACC
+
FFFFFF
@54656
AGCACC
+
FFFFFF
@54657
AGCACC
+
FFFFFF
@54658
AAAACC
+
FFFFFF
@54659
ATGACC
+
FFFFFF
@54660
AGGACC
+
FFFFFF
@54661
ATAACC
+
FFFFFF
@54662
ATGACC
+
FFFFFF
@54663
AGCACC
+
FFFFFF
@54664
AGCACC
+
FFFFFF
@54665
AAGACC
+
FFFFFF
@54666
ATCACC
+
FFFFFF
@54667
AACACA
+
FFFFFF
@54668
AACACA
+
FFFFFF
@54669
AAAACC
+
FFFFFF
@54670
AAGACA
+
FFFFFF
@54671
ATGACC
+
FFFFFF
@54672
AACACA
+
FFFFFF
@54673
ATGACC
+
FFFFFF
@54674
AGGACC
+
FFFFFF
@54675
ATCACC
+
FFFFFF
@54676
AAAACC
+
FFFFFF
@54677
AAAACC
+
FFFFFF
@54678
AAGACA
+
FFFFFF
@54679
AGCACC
+
FFFFFF
@54680
AGTACC
+
FFFFFF
@54681
AGGACC
+
FFFFFF
@54682
ATGACC
+
FFFFFF
@54683
ATAACC
+
FFFFFF
@54684
AACACA
+
FFFFFF
@54685
AACACC
+
FFFFFF
@54686
ATGACC
+
FFFFFF
@54687
ATAACC
+
FFFFFF
@54688
ATAACC
+
FFFFFF
@54689
AAAACC
+
FFFFFF
@54690
AAGACA
+
FFFFFF
@54691
AAAACA
+
FFFFFF
@54692
ATAACC
+
FFFFFF
@54693
ATGACC
+
FFFFFF
@54694
AAAACC
+
FFFFFF
@54695
ATCACC
+
FFFFFF
@54696
AACACA
+
FFFFFF
@54697
AGTACC
+
FFFFFF
@54698
AGGACC
+
FFFFFF
@54699
ATAACC
+
FFFFFF
@54700
AAGACC
+
FFFFFF
@54701
ATAACC
+
FFFFFF
@54702
ATGACC
+
FFFFFF
@54703
AACACA
+
FFFFFF
@54704
AACACA
+
FFFFFF
@54705
AAAACC
+
FFFFFF
@54706
ATAACC
+
FFFFFF
@54707
AACACA
+
FFFFFF
@54708
AACACA
+
FFFFFF
@54709
AACACA
+
FFFFFF
@54710
ATAACC
+
FFFFFF
@54711
AGCACC
+
FFFFFF
@54712
ATGACC
+
FFFFFF
@54713
AGTACC
+
FFFFFF
@54714
AAAACC
+
FFFFFF
@54715
AACACC
+
FFFFFF
@54716
AAAACC
+
FFFFFF
@54717
ATGACC
+
FFFFFF
@54718
ATAACC
+
FFFFFF
@54719
ATGACC
+
FFFFFF
@54720
AACACC
+
FFFFFF
@54721
AGCACC
+
FFFFFF
@54722
AGCACC
+
FFFFFF
@54723
ATGACC
+
FFFFFF
@54724
AGCACC
+
FFFFFF
@54725
AAAACC
+
FFFFFF
@54726
AGCACC
+
FFFFFF
@54727
ATGACC
+
FFFFFF
@54728
ATAACC
+
FFFFFF
@54729
AGTACC
+
FFFFFF
@54730
AGCACC
+
FFFFFF
@54731
ATAACC
+
FFFFFF
@54732
ATGACC
+
FFFFFF
@54733
ATAACC
+
FFFFFF
@54734
ATCACC
+
FFFFFF
@54735
AAGACC
+
FFFFFF
@54736
ATAACC
+
FFFFFF
@54737
ATCACC
+
FFFFFF
@54738
ATAACC
+
FFFFFF
@54739
ATAACC
+
FFFFFF
@54740
AACACA
+
FFFFFF
@54741
ATAACC
+
FFFFFF
@54742
AGCACC
+
FFFFFF
@54743
ATAACC
+
FFFFFF
@54744
ATAACC
+
FFFFFF
@54745
ATCACC
+
FFFFFF
@54746
AGCACC
+
FFFFFF
@54747
AAAACC
+
FFFFFF
@54748
AGCACC
+
FFFFFF
@54749
ATGACC
+
FFFFFF
@54750
ACCACC
+
FFFFFF
@54751
ATGACC
+
FFFFFF
@54752
ATAACC
+
FFFFFF
@54753
ATAACC
+
FFFFFF
@54754
ATAACC
+
FFFFFF
@54755
ATAACC
+
FFFFFF
@54756
AACACA
+
FFFFFF
@54757
AGGACC
+
FFFFFF
@54758
AAAACC
+
FFFFFF
@54759
AACACA
+
FFFFFF
@54760
ATCACC
+
FFFFFF
@54761
AAAACA
+
FFFFFF
@54762
ATAACC
+
FFFFFF
@54763
ATAACC
+
FFFFFF
@54764
ATGACC
+
FFFFFF
@54765
ATAACC
+
FFFFFF
@54766
AAGACA
+
FFFFFF
@54767
AACACA
+
FFFFFF
@54768
ATGACC
+
FFFFFF
@54769
ATGACC
+
FFFFFF
@54770
AAAACC
+
FFFFFF
@54771
AACACA
+
FFFFFF
@54772
AAAACC
+
FFFFFF
@54773
ATGACC
+
FFFFFF
@54774
AAAACC
+
FFFFFF
@54775
AGCACC
+
FFFFFF
@54776
AAAACC
+
FFFFFF
@54777
AGGACC
+
FFFFFF
@54778
ATAACC
+
FFFFFF
@54779
ATGACC
+
FFFFFF
@54780
AGTACC
+
FFFFFF
@54781
ATGACC
+
FFFFFF
@54782
AAAACC
+
FFFFFF
@54783
ATCACC
+
FFFFFF
@54784
AAGACA
+
FFFFFF
@54785
ATCACC
+
FFFFFF
@54786
ATGACC
+
FFFFFF
@54787
ATGACC
+
FFFFFF
@54788
ATAACC
+
FFFFFF
@54789
ATAACA
+
FFFFFF
@54790
AACACA
+
FFFFFF
@54791
AACACA
+
FFFFFF
@54792
ATAACC
+
FFFFFF
@54793
AGTACC
+
FFFFFF
@54794
AAAACC
+
FFFFFF
@54795
AAGACA
+
FFFFFF
@54796
ATAACC
+
FFFFFF
@54797
AACACC
+
FFFFFF
@54798
AAAACC
+
FFFFFF
@54799
ATGACC
+
FFFFFF
@54800
ACAACC
+
FFFFFF
@54801
AACACA
+
FFFFFF
@54802
AACACC
+
FFFFFF
@54803
AACACA
+
FFFFFF
@54804
ATGACC
+
FFFFFF
@54805
AAGACA
+
FFFFFF
@54806
AAGACC
+
FFFFFF
@54807
ATAACC
+
FFFFFF
@54808
ATGACC
+
FFFFFF
@54809
ATAACC
+
FFFFFF
@54810
AGTACC
+
FFFFFF
@54811
AAAACC
+
FFFFFF
@54812
ATGACC
+
FFFFFF
@54813
ATAACC
+
FFFFFF
@54814
AAAACC
+
FFFFFF
@54815
ATGACC
+
FFFFFF
@54816
AGGACC
+
FFFFFF
@54817
AAGACC
+
FFFFFF
@54818
AGGACC
+
FFFFFF
@54819
AGGACC
+
FFFFFF
@54820
AGCACC
+
FFFFFF
@54821
ATGACC
+
FFFFFF
@54822
AACACC
+
FFFFFF
@54823
AAAACC
+
FFFFFF
@54824
AAGACA
+
FFFFFF
@54825
AAAACC
+
FFFFFF
@54826
AGCACC
+
FFFFFF
@54827
AACACA
+
FFFFFF
@54828
AAGACA
+
FFFFFF
@54829
AAGACC
+
FFFFFF
@54830
AAAACC
+
FFFFFF
@54831
ACAACC
+
FFFFFF
@54832
AAAACC
+
FFFFFF
@54833
AGGACC
+
FFFFFF
@54834
AGTACC
+
FFFFFF
@54835
ATCACC
+
FFFFFF
@54836
ATGACC
+
FFFFFF
@54837
AAAACC
+
FFFFFF
@54838
AACACA
+
FFFFFF
@54839
AAGACA
+
FFFFFF
@54840
ATCACC
+
FFFFFF
@54841
ATGACC
+
FFFFFF
@54842
ATAACC
+
FFFFFF
@54843
ATGACC
+
FFFFFF
@54844
ATGACC
+
FFFFFF
@54845
ATAACC
+
FFFFFF
@54846
AGTACC
+
FFFFFF
@54847
ATAACC
+
FFFFFF
@54848
ATGACC
+
FFFFFF
@54849
AGCACC
+
FFFFFF
@54850
ATGACC
+
FFFFFF
@54851
AACACA
+
FFFFFF
@54852
ATCACC
+
FFFFFF
@54853
AGTACC
+
FFFFFF
@54854
ATAACC
+
FFFFFF
@54855
ATGACC
+
FFFFFF
@54856
AAGACC
+
FFFFFF
@54857
ATGACC
+
FFFFFF
@54858
ATAACC
+
FFFFFF
@54859
AGTACC
+
FFFFFF
@54860
AAAACC
+
FFFFFF
@54861
ATAACC
+
FFFFFF
@54862
ATGACC
+
FFFFFF
@54863
AAGACC
+
FFFFFF
@54864
ACGACA
+
FFFFFF
@54865
ATGACC
+
FFFFFF
@54866
ATCACC
+
FFFFFF
@54867
AAAACC
+
FFFFFF
@54868
ATGACC
+
FFFFFF
@54869
ATAACC
+
FFFFFF
@54870
ATAACC
+
FFFFFF
@54871
ATAACC
+
FFFFFF
@54872
ATAACC
+
FFFFFF
@54873
AGCACC
+
FFFFFF
@54874
ACAACC
+
FFFFFF
@54875
ATAACC
+
FFFFFF
@54876
ATAACA
+
FFFFFF
@54877
ATGACC
+
FFFFFF
@54878
AGTACC
+
FFFFFF
@54879
ATGACA
+
FFFFFF
@54880
ATGACC
+
FFFFFF
@54881
AGGACC
+
FFFFFF
@54882
AGCACC
+
FFFFFF
@54883
ATGACC
+
FFFFFF
@54884
ATAACC
+
FFFFFF
@54885
AAAACC
+
FFFFFF
@54886
AACACA
+
FFFFFF
@54887
ATGACC
+
FFFFFF
@54888
ATGAGC
+
FFFFFF
@54889
ATGACC
+
FFFFFF
@54890
AGGACC
+
FFFFFF
@54891
ATAACC
+
FFFFFF
@54892
AAAACC
+
FFFFFF
@54893
AGGACC
+
FFFFFF
@54894
ATCACC
+
FFFFFF
@54895
ATCACC
+
FFFFFF
@54896
ATGACC
+
FFFFFF
@54897
AACACA
+
FFFFFF
@54898
ATGACA
+
FFFFFF
@54899
AAAACA
+
FFFFFF
@54900
AAGACC
+
FFFFFF
@54901
ATCACC
+
FFFFFF
@54902
AAAACC
+
FFFFFF
@54903
ATGACC
+
FFFFFF
@54904
ATAACC
+
FFFFFF
@54905
ATCACC
+
FFFFFF
@54906
AGGACC
+
FFFFFF
@54907
ATAACC
+
FFFFFF
@54908
AAGACA
+
FFFFFF
@54909
ATGACC
+
FFFFFF
@54910
ATGACC
+
FFFFFF
@54911
AACACC
+
FFFFFF
@54912
ATAACC
+
FFFFFF
@54913
ATCACC
+
FFFFFF
@54914
AACACC
+
FFFFFF
@54915
ATGACC
+
FFFFFF
@54916
ATGACA
+
FFFFFF
@54917
AGTACC
+
FFFFFF
@54918
AGCACC
+
FFFFFF
@54919
ATAACC
+
FFFFFF
@54920
ATAACC
+
FFFFFF
@54921
AGGACC
+
FFFFFF
@54922
AGCACC
+
FFFFFF
@54923
ATGACC
+
FFFFFF
@54924
AAAACC
+
FFFFFF
@54925
ATAACC
+
FFFFFF
@54926
ATAACC
+
FFFFFF
@54927
AAGACC
+
FFFFFF
@54928
ATGACC
+
FFFFFF
@54929
ATCACC
+
FFFFFF
@54930
AAAACC
+
FFFFFF
@54931
AGGACC
+
FFFFFF
@54932
ATAACC
+
FFFFFF
@54933
ATAACA
+
FFFFFF
@54934
ATAACC
+
FFFFFF
@54935
AGCACC
+
FFFFFF
@54936
AACACA
+
FFFFFF
@54937
ATAACC
+
FFFFFF
@54938
ATGACC
+
FFFFFF
@54939
ATAACC
+
FFFFFF
@54940
ATCACC
+
FFFFFF
@54941
ATAACC
+
FFFFFF
@54942
AACACA
+
FFFFFF
@54943
AGCACC
+
FFFFFF
@54944
AGCACC
+
FFFFFF
@54945
AACACA
+
FFFFFF
@54946
AGCACC
+
FFFFFF
@54947
ATGACC
+
FFFFFF
@54948
AAGACC
+
FFFFFF
@54949
ATGACC
+
FFFFFF
@54950
ATAACC
+
FFFFFF
@54951
AACACA
+
FFFFFF
@54952
AGCACC
+
FFFFFF
@54953
ATAACC
+
FFFFFF
@54954
AAAACC
+
FFFFFF
@54955
AAGACA
+
FFFFFF
@54956
AAAACC
+
FFFFFF
@54957
ATAACC
+
FFFFFF
@54958
AAGACC
+
FFFFFF
@54959
AAGACA
+
FFFFFF
@54960
ATAACA
+
FFFFFF
@54961
AAAACC
+
FFFFFF
@54962
ATGACC
+
FFFFFF
@54963
AGGACC
+
FFFFFF
@54964
AACACA
+
FFFFFF
@54965
AAGACA
+
FFFFFF
@54966
AGTACC
+
FFFFFF
@54967
AAAACC
+
FFFFFF
@54968
ATGACC
+
FFFFFF
@54969
AGGACC
+
FFFFFF
@54970
ATCACC
+
FFFFFF
@54971
ATGACC
+
FFFFFF
@54972
AGCACC
+
FFFFFF
@54973
AAAACA
+
FFFFFF
@54974
ATCACC
+
FFFFFF
@54975
AAGACC
+
FFFFFF
@54976
AACACA
+
FFFFFF
@54977
AAAACC
+
FFFFFF
@54978
ATGACC
+
FFFFFF
@54979
AAAACC
+
FFFFFF
@54980
AACACA
+
FFFFFF
@54981
ATGACC
+
FFFFFF
@54982
ATAACC
+
FFFFFF
@54983
ATAACC
+
FFFFFF
@54984
ATGACC
+
FFFFFF
@54985
ATAACC
+
FFFFFF
@54986
AGGACC
+
FFFFFF
@54987
ATAACC
+
FFFFFF
@54988
ATGACC
+
FFFFFF
@54989
AGTACC
+
FFFFFF
@54990
ATAACC
+
FFFFFF
@54991
ATGACA
+
FFFFFF
@54992
AAGACA
+
FFFFFF
@54993
ATGACC
+
FFFFFF
@54994
ATGAGC
+
FFFFFF
@54995
ATCACC
+
FFFFFF
@54996
AAGACA
+
FFFFFF
@54997
AGGACC
+
FFFFFF
@54998
ATGACA
+
FFFFFF
@54999
ATGACC
+
FFFFFF
@55000
AGGACC
+
FFFFFF
@55001
ATGAGC
+
FFFFFF
@55002
AGGACC
+
FFFFFF
@55003
ATAACC
+
FFFFFF
@55004
ATAACC
+
FFFFFF
@55005
AAAACC
+
FFFFFF
@55006
AAGACA
+
FFFFFF
@55007
AGGACC
+
FFFFFF
@55008
AACACC
+
FFFFFF
@55009
ATAACC
+
FFFFFF
@55010
ACCACC
+
FFFFFF
@55011
AACACC
+
FFFFFF
@55012
AAAACC
+
FFFFFF
@55013
ATGACC
+
FFFFFF
@55014
AAAACC
+
FFFFFF
@55015
ATGACC
+
FFFFFF
@55016
AAAACC
+
FFFFFF
@55017
AAGACA
+
FFFFFF
@55018
AAGACA
+
FFFFFF
@55019
ATGACC
+
FFFFFF
@55020
ATGACA
+
FFFFFF
@55021
ATCACC
+
FFFFFF
@55022
AGGACC
+
FFFFFF
@55023
ATAACC
+
FFFFFF
@55024
ATAACC
+
FFFFFF
@55025
ATGACC
+
FFFFFF
@55026
ATAACC
+
FFFFFF
@55027
AAAACC
+
FFFFFF
@55028
AAAACC
+
FFFFFF
@55029
AAAACC
+
FFFFFF
@55030
AACACA
+
FFFFFF
@55031
AACACA
+
FFFFFF
@55032
ATAACC
+
FFFFFF
@55033
ATGACC
+
FFFFFF
@55034
AACACC
+
FFFFFF
@55035
ATGACC
+
FFFFFF
@55036
ATAACC
+
FFFFFF
@55037
AAGACC
+
FFFFFF
@55038
AAGACA
+
FFFFFF
@55039
ATGACC
+
FFFFFF
@55040
ATAACC
+
FFFFFF
@55041
ATCACC
+
FFFFFF
@55042
AGCACC
+
FFFFFF
@55043
ATGACC
+
FFFFFF
@55044
ATGACC
+
FFFFFF
@55045
ATGACC
+
FFFFFF
@55046
AAGACC
+
FFFFFF
@55047
AAAACC
+
FFFFFF
@55048
AGGACC
+
FFFFFF
@55049
ATAACC
+
FFFFFF
@55050
ATGAGC
+
FFFFFF
@55051
ATGACC
+
FFFFFF
@55052
ATAACC
+
FFFFFF
@55053
AGCACC
+
FFFFFF
@55054
AACACC
+
FFFFFF
@55055
AAGACC
+
FFFFFF
@55056
AGCACC
+
FFFFFF
@55057
ATCACC
+
FFFFFF
@55058
AACACC
+
FFFFFF
@55059
AACACA
+
FFFFFF
@55060
ATAACC
+
FFFFFF
@55061
AACACA
+
FFFFFF
@55062
AAGACC
+
FFFFFF
@55063
ATGACC
+
FFFFFF
@55064
ATAACC
+
FFFFFF
@55065
ATGACC
+
FFFFFF
@55066
AAGACC
+
FFFFFF
@55067
ATAACC
+
FFFFFF
@55068
ATAACC
+
FFFFFF
@55069
ATAACC
+
FFFFFF
@55070
AACACC
+
FFFFFF
@55071
ATGACC
+
FFFFFF
@55072
AGGACC
+
FFFFFF
@55073
AACACA
+
FFFFFF
@55074
AGCACC
+
FFFFFF
@55075
AACACA
+
FFFFFF
@55076
AACACA
+
FFFFFF
@55077
ATAACC
+
FFFFFF
@55078
AAGACC
+
FFFFFF
@55079
ATCACC
+
FFFFFF
@55080
ATAACC
+
FFFFFF
@55081
ATAACC
+
FFFFFF
@55082
ATCACC
+
FFFFFF
@55083
ATAACC
+
FFFFFF
@55084
AAGACC
+
FFFFFF
@55085
AAAACC
+
FFFFFF
@55086
AGGACC
+
FFFFFF
@55087
AAAACC
+
FFFFFF
@55088
ATGACC
+
FFFFFF
@55089
AAAACC
+
FFFFFF
@55090
ATAACC
+
FFFFFF
@55091
ATCACC
+
FFFFFF
@55092
AAGACC
+
FFFFFF
@55093
ATGATC
+
FFFFFF
@55094
ATAACC
+
FFFFFF
@55095
ATGACC
+
FFFFFF
@55096
AACACC
+
FFFFFF
@55097
ATAACC
+
FFFFFF
@55098
AAAACC
+
FFFFFF
@55099
ATGACC
+
FFFFFF
@55100
AACACA
+
FFFFFF
@55101
ATAACC
+
FFFFFF
@55102
AACACC
+
FFFFFF
@55103
ATCACC
+
FFFFFF
@55104
AAAACC
+
FFFFFF
@55105
AAAACC
+
FFFFFF
@55106
AAAACC
+
FFFFFF
@55107
ATAACC
+
FFFFFF
@55108
ATAACC
+
FFFFFF
@55109
AGCACC
+
FFFFFF
@55110
AAGACA
+
FFFFFF
@55111
AAAACC
+
FFFFFF
@55112
ATGACC
+
FFFFFF
@55113
AGGACC
+
FFFFFF
@55114
ATAACC
+
FFFFFF
@55115
ATCACC
+
FFFFFF
@55116
AAGACA
+
FFFFFF
@55117
AAGACA
+
FFFFFF
@55118
AACACC
+
FFFFFF
@55119
ATGACC
+
FFFFFF
@55120
AGGACC
+
FFFFFF
@55121
AAAACC
+
FFFFFF
@55122
AAGACC
+
FFFFFF
@55123
AAAACC
+
FFFFFF
@55124
AAGACA
+
FFFFFF
@55125
AAAACC
+
FFFFFF
@55126
AGCACC
+
FFFFFF
@55127
ATGACC
+
FFFFFF
@55128
AACACA
+
FFFFFF
@55129
AGCACC
+
FFFFFF
@55130
AACACA
+
FFFFFF
@55131
AGCACC
+
FFFFFF
@55132
ATGACC
+
FFFFFF
@55133
AACACA
+
FFFFFF
@55134
AACACA
+
FFFFFF
@55135
AGGACC
+
FFFFFF
@55136
ATGACC
+
FFFFFF
@55137
ATGACC
+
FFFFFF
@55138
AAAACC
+
FFFFFF
@55139
ATAACC
+
FFFFFF
@55140
ATGACC
+
FFFFFF
@55141
ACGACA
+
FFFFFF
@55142
AGCACC
+
FFFFFF
@55143
ATGACC
+
FFFFFF
@55144
AAGACC
+
FFFFFF
@55145
AAGACC
+
FFFFFF
@55146
AACACC
+
FFFFFF
@55147
AAAACC
+
FFFFFF
@55148
ATGACC
+
FFFFFF
@55149
ATCACC
+
FFFFFF
@55150
AACACC
+
FFFFFF
@55151
AACACA
+
FFFFFF
@55152
ATAACC
+
FFFFFF
@55153
AAGACA
+
FFFFFF
@55154
AGCACC
+
FFFFFF
@55155
AAAACC
+
FFFFFF
@55156
AGCACC
+
FFFFFF
@55157
AAGACA
+
FFFFFF
@55158
AGGACC
+
FFFFFF
@55159
ATGACC
+
FFFFFF
@55160
ATGACC
+
FFFFFF
@55161
AAGACA
+
FFFFFF
@55162
ATGACC
+
FFFFFF
@55163
ATGACC
+
FFFFFF
@55164
ATGACA
+
FFFFFF
@55165
ATCACC
+
FFFFFF
@55166
AAAACC
+
FFFFFF
@55167
ATGACC
+
FFFFFF
@55168
AAAACC
+
FFFFFF
@55169
AAAACA
+
FFFFFF
@55170
AAAACC
+
FFFFFF
@55171
ATTACC
+
FFFFFF
@55172
AGGACC
+
FFFFFF
@55173
AAAACC
+
FFFFFF
@55174
AGGACC
+
FFFFFF
@55175
ATAACC
+
FFFFFF
@55176
AAAACC
+
FFFFFF
@55177
ATAACC
+
FFFFFF
@55178
ATGACC
+
FFFFFF
@55179
ATAACC
+
FFFFFF
@55180
AGGACC
+
FFFFFF
@55181
ATCACC
+
FFFFFF
@55182
AGCACC
+
FFFFFF
@55183
AAAACC
+
FFFFFF
@55184
AAAACA
+
FFFFFF
@55185
AGTACC
+
FFFFFF
@55186
ATGATC
+
FFFFFF
@55187
AAAACC
+
FFFFFF
@55188
ATGACA
+
FFFFFF
@55189
AGGACC
+
FFFFFF
@55190
AAGACC
+
FFFFFF
@55191
ATGACC
+
FFFFFF
@55192
AGCACC
+
FFFFFF
@55193
ATAACC
+
FFFFFF
@55194
AACACA
+
FFFFFF
@55195
AAAACC
+
FFFFFF
@55196
ATGACC
+
FFFFFF
@55197
AAAACC
+
FFFFFF
@55198
AAAACC
+
FFFFFF
@55199
ATCACC
+
FFFFFF
@55200
AAAACC
+
FFFFFF
@55201
ATAACC
+
FFFFFF
@55202
AGCACC
+
FFFFFF
@55203
ATAACC
+
FFFFFF
@55204
AGCACC
+
FFFFFF
@55205
ATGACC
+
FFFFFF
@55206
ATAACC
+
FFFFFF
@55207
ATAACC
+
FFFFFF
@55208
ATGACC
+
FFFFFF
@55209
AGGACC
+
FFFFFF
@55210
AGTACC
+
FFFFFF
@55211
AAGACC
+
FFFFFF
@55212
AGGACC
+
FFFFFF
@55213
ATAACC
+
FFFFFF
@55214
AGTACC
+
FFFFFF
@55215
ATGACC
+
FFFFFF
@55216
ATAACC
+
FFFFFF
@55217
ATGACC
+
FFFFFF
@55218
AAGACA
+
FFFFFF
@55219
AACACC
+
FFFFFF
@55220
AGCACC
+
FFFFFF
@55221
ATGACA
+
FFFFFF
@55222
AAGACC
+
FFFFFF
@55223
ATGACC
+
FFFFFF
@55224
ATCACC
+
FFFFFF
@55225
AACACC
+
FFFFFF
@55226
ATGACC
+
FFFFFF
@55227
ATAACC
+
FFFFFF
@55228
AACACC
+
FFFFFF
@55229
AAAACC
+
FFFFFF
@55230
AAAACC
+
FFFFFF
@55231
AACACC
+
FFFFFF
@55232
ATAACC
+
FFFFFF
@55233
AAGACC
+
FFFFFF
@55234
AGGACC
+
FFFFFF
@55235
AGCACC
+
FFFFFF
@55236
AGCACC
+
FFFFFF
@55237
AAAACC
+
FFFFFF
@55238
AGTACC
+
FFFFFF
@55239
ATAACC
+
FFFFFF
@55240
ATAACC
+
FFFFFF
@55241
ATGACC
+
FFFFFF
@55242
AGCACC
+
FFFFFF
@55243
AGCACC
+
FFFFFF
@55244
ATAACC
+
FFFFFF
@55245
AACACC
+
FFFFFF
@55246
ATAACC
+
FFFFFF
@55247
ATGACC
+
FFFFFF
@55248
ATCACC
+
FFFFFF
@55249
ATAACC
+
FFFFFF
@55250
AAGACA
+
FFFFFF
@55251
AAAACC
+
FFFFFF
@55252
ATAACC
+
FFFFFF
@55253
AAAACC
+
FFFFFF
@55254
AAAACC
+
FFFFFF
@55255
AGCACC
+
FFFFFF
@55256
ATAACC
+
FFFFFF
@55257
AAGACC
+
FFFFFF
@55258
AACACA
+
FFFFFF
@55259
AGCACC
+
FFFFFF
@55260
ATAACC
+
FFFFFF
@55261
ACCACC
+
FFFFFF
@55262
ATGACC
+
FFFFFF
@55263
AAAACC
+
FFFFFF
@55264
AACACC
+
FFFFFF
@55265
AGGACC
+
FFFFFF
@55266
AGGACC
+
FFFFFF
@55267
AAGACC
+
FFFFFF
@55268
AGCACC
+
FFFFFF
@55269
AAAACC
+
FFFFFF
@55270
ATCACC
+
FFFFFF
@55271
ATAACC
+
FFFFFF
@55272
ATGACC
+
FFFFFF
@55273
ATAACC
+
FFFFFF
@55274
AGCACC
+
FFFFFF
@55275
ATGACC
+
FFFFFF
@55276
ATGACC
+
FFFFFF
@55277
AAGACC
+
FFFFFF
@55278
ATGACC
+
FFFFFF
@55279
ATGACC
+
FFFFFF
@55280
ATCACC
+
FFFFFF
@55281
AACACA
+
FFFFFF
@55282
AGTACC
+
FFFFFF
@55283
ATAACC
+
FFFFFF
@55284
AGCACC
+
FFFFFF
@55285
AAGACA
+
FFFFFF
@55286
AACACA
+
FFFFFF
@55287
ATGACC
+
FFFFFF
@55288
AACACA
+
FFFFFF
@55289
ATGACC
+
FFFFFF
@55290
ATAACC
+
FFFFFF
@55291
ATGACC
+
FFFFFF
@55292
ATGACC
+
FFFFFF
@55293
AAAACC
+
FFFFFF
@55294
ATAACC
+
FFFFFF
@55295
ATGACC
+
FFFFFF
@55296
ATCACC
+
FFFFFF
@55297
AAGACA
+
FFFFFF
@55298
AGCACC
+
FFFFFF
@55299
AGGACC
+
FFFFFF
@55300
ATAACC
+
FFFFFF
@55301
AGGACC
+
FFFFFF
@55302
ATAACC
+
FFFFFF
@55303
AACACA
+
FFFFFF
@55304
AAAACC
+
FFFFFF
@55305
ATAACC
+
FFFFFF
@55306
ATCACC
+
FFFFFF
@55307
AGCACC
+
FFFFFF
@55308
ATAACC
+
FFFFFF
@55309
AGCACC
+
FFFFFF
@55310
ATCACC
+
FFFFFF
@55311
AAGACC
+
FFFFFF
@55312
ATGACC
+
FFFFFF
@55313
ATGACA
+
FFFFFF
@55314
AACACA
+
FFFFFF
@55315
ATGACC
+
FFFFFF
@55316
AAAACA
+
FFFFFF
@55317
ATGACC
+
FFFFFF
@55318
ATCACC
+
FFFFFF
@55319
ATGACC
+
FFFFFF
@55320
AACACC
+
FFFFFF
@55321
ATAACC
+
FFFFFF
@55322
AAGACA
+
FFFFFF
@55323
AACACA
+
FFFFFF
@55324
AAGACC
+
FFFFFF
@55325
AACACA
+
FFFFFF
@55326
AGCACC
+
FFFFFF
@55327
AGGACC
+
FFFFFF
@55328
ATGACC
+
FFFFFF
@55329
AAAACC
+
FFFFFF
@55330
ATGACA
+
FFFFFF
@55331
ATGACC
+
FFFFFF
@55332
ATGACC
+
FFFFFF
@55333
AAGACA
+
FFFFFF
@55334
AAGACC
+
FFFFFF
@55335
ATCATC
+
FFFFFF
@55336
ATGACC
+
FFFFFF
@55337
ATCACC
+
FFFFFF
@55338
ATGACC
+
FFFFFF
@55339
ATCACC
+
FFFFFF
@55340
ATGACC
+
FFFFFF
@55341
AAAACC
+
FFFFFF
@55342
AGGACC
+
FFFFFF
@55343
ATGACC
+
FFFFFF
@55344
AAAACC
+
FFFFFF
@55345
AAAACC
+
FFFFFF
@55346
AGTACC
+
FFFFFF
@55347
AAAACC
+
FFFFFF
@55348
ATGACC
+
FFFFFF
@55349
AGCACC
+
FFFFFF
@55350
AAAACC
+
FFFFFF
@55351
AACACC
+
FFFFFF
@55352
AAGACA
+
FFFFFF
@55353
AAGACC
+
FFFFFF
@55354
AACACA
+
FFFFFF
@55355
AGGACC
+
FFFFFF
@55356
ATGACA
+
FFFFFF
@55357
ATGACA
+
FFFFFF
@55358
AACACA
+
FFFFFF
@55359
ACCACC
+
FFFFFF
@55360
ATAACA
+
FFFFFF
@55361
ATGACC
+
FFFFFF
@55362
ATAACC
+
FFFFFF
@55363
AAGACC
+
FFFFFF
@55364
AACACA
+
FFFFFF
@55365
ATGACC
+
FFFFFF
@55366
AAAACA
+
FFFFFF
@55367
AACACA
+
FFFFFF
@55368
ATAACC
+
FFFFFF
@55369
ATGACC
+
FFFFFF
@55370
AGCACC
+
FFFFFF
@55371
AGGACC
+
FFFFFF
@55372
AGTACC
+
FFFFFF
@55373
ATGACC
+
FFFFFF
@55374
ATAACC
+
FFFFFF
@55375
AACACA
+
FFFFFF
@55376
AAAACA
+
FFFFFF
@55377
ATAACC
+
FFFFFF
@55378
AACACA
+
FFFFFF
@55379
ATCACC
+
FFFFFF
@55380
AAAACC
+
FFFFFF
@55381
ATCACC
+
FFFFFF
@55382
ACGACA
+
FFFFFF
@55383
ATGACC
+
FFFFFF
@55384
AAAACC
+
FFFFFF
@55385
AGCACC
+
FFFFFF
@55386
AAGACC
+
FFFFFF
@55387
AGTACC
+
FFFFFF
@55388
AAAACC
+
FFFFFF
@55389
AAGACA
+
FFFFFF
@55390
ATGACC
+
FFFFFF
@55391
ATAACC
+
FFFFFF
@55392
AAGACC
+
FFFFFF
@55393
ATAACC
+
FFFFFF
@55394
AACACA
+
FFFFFF
@55395
AAAACC
+
FFFFFF
@55396
ATAACC
+
FFFFFF
@55397
AACACA
+
FFFFFF
@55398
ATCACC
+
FFFFFF
@55399
ATGACC
+
FFFFFF
@55400
AAGACC
+
FFFFFF
@55401
AAAACC
+
FFFFFF
@55402
AGCACC
+
FFFFFF
@55403
AAAACA
+
FFFFFF
@55404
AGAACC
+
FFFFFF
@55405
AGGACC
+
FFFFFF
@55406
ATAACC
+
FFFFFF
@55407
AACACC
+
FFFFFF
@55408
AACACC
+
FFFFFF
@55409
AGTACC
+
FFFFFF
@55410
AAGACA
+
FFFFFF
@55411
AGGACC
+
FFFFFF
@55412
ATGACC
+
FFFFFF
@55413
ATCACC
+
FFFFFF
@55414
ATGACC
+
FFFFFF
@55415
AGTACC
+
FFFFFF
@55416
ATAACC
+
FFFFFF
@55417
ATGACC
+
FFFFFF
@55418
AGCACC
+
FFFFFF
@55419
AAAACC
+
FFFFFF
@55420
AGAACC
+
FFFFFF
@55421
AAAACC
+
FFFFFF
@55422
AAGACC
+
FFFFFF
@55423
AACACA
+
FFFFFF
@55424
ATGACC
+
FFFFFF
@55425
AAGACC
+
FFFFFF
@55426
ATCACC
+
FFFFFF
@55427
AGAACC
+
FFFFFF
@55428
AAAACC
+
FFFFFF
@55429
ATAACC
+
FFFFFF
@55430
ATAACC
+
FFFFFF
@55431
ATAACC
+
FFFFFF
@55432
ATAACC
+
FFFFFF
@55433
ATAACC
+
FFFFFF
@55434
AACACA
+
FFFFFF
@55435
AGGACC
+
FFFFFF
@55436
AAGACC
+
FFFFFF
@55437
ATGACA
+
FFFFFF
@55438
AAAACC
+
FFFFFF
@55439
ATAACC
+
FFFFFF
@55440
AACACA
+
FFFFFF
@55441
ATAACC
+
FFFFFF
@55442
AGCACC
+
FFFFFF
@55443
AAAACC
+
FFFFFF
@55444
AACACA
+
FFFFFF
@55445
AACACC
+
FFFFFF
@55446
ATAACC
+
FFFFFF
@55447
AACACA
+
FFFFFF
@55448
AAAACC
+
FFFFFF
@55449
AGGACC
+
FFFFFF
@55450
ATGACC
+
FFFFFF
@55451
ATCACC
+
FFFFFF
@55452
ATAACA
+
FFFFFF
@55453
AACACA
+
FFFFFF
@55454
ATCACC
+
FFFFFF
@55455
ATAACC
+
FFFFFF
@55456
AACACC
+
FFFFFF
@55457
ATAACA
+
FFFFFF
@55458
AACACA
+
FFFFFF
@55459
AACACA
+
FFFFFF
@55460
ATAACC
+
FFFFFF
@55461
ATGACC
+
FFFFFF
@55462
ATAACC
+
FFFFFF
@55463
AACACA
+
FFFFFF
@55464
AACACC
+
FFFFFF
@55465
ACCACC
+
FFFFFF
@55466
AAGACC
+
FFFFFF
@55467
AGGACC
+
FFFFFF
@55468
AACACA
+
FFFFFF
@55469
ATAACC
+
FFFFFF
@55470
AAGACC
+
FFFFFF
@55471
AAAACC
+
FFFFFF
@55472
ATGACC
+
FFFFFF
@55473
ATCACC
+
FFFFFF
@55474
ATCACC
+
FFFFFF
@55475
ATAACC
+
FFFFFF
@55476
AGGACC
+
FFFFFF
@55477
ATAACC
+
FFFFFF
@55478
AAGACA
+
FFFFFF
@55479
ATAACC
+
FFFFFF
@55480
ATAACC
+
FFFFFF
@55481
ATGACC
+
FFFFFF
@55482
AGCACC
+
FFFFFF
@55483
ATGACC
+
FFFFFF
@55484
ATGACC
+
FFFFFF
@55485
ATGACC
+
FFFFFF
@55486
AAAACC
+
FFFFFF
@55487
AAAACC
+
FFFFFF
@55488
ATAACC
+
FFFFFF
@55489
ATAACA
+
FFFFFF
@55490
AAAACC
+
FFFFFF
@55491
ATAACC
+
FFFFFF
@55492
AAAACC
+
FFFFFF
@55493
AAAACC
+
FFFFFF
@55494
ACCACC
+
FFFFFF
@55495
ATAACC
+
FFFFFF
@55496
ATCACC
+
FFFFFF
@55497
AGCACC
+
FFFFFF
@55498
ATAACC
+
FFFFFF
@55499
AAAACC
+
FFFFFF
@55500
ATCACC
+
FFFFFF
@55501
ATCACC
+
FFFFFF
@55502
ATCACC
+
FFFFFF
@55503
AACACA
+
FFFFFF
@55504
AAAACC
+
FFFFFF
@55505
ATCACC
+
FFFFFF
@55506
ATGACC
+
FFFFFF
@55507
AAAACC
+
FFFFFF
@55508
ACGACA
+
FFFFFF
@55509
AAAACC
+
FFFFFF
@55510
ATGACC
+
FFFFFF
@55511
AAAACC
+
FFFFFF
@55512
AAAACC
+
FFFFFF
@55513
AGTACC
+
FFFFFF
@55514
AAGACA
+
FFFFFF
@55515
ATGACC
+
FFFFFF
@55516
ATAACC
+
FFFFFF
@55517
AACACA
+
FFFFFF
@55518
AACACC
+
FFFFFF
@55519
ATAACC
+
FFFFFF
@55520
ATGACC
+
FFFFFF
@55521
ATGACC
+
FFFFFF
@55522
ATAACC
+
FFFFFF
@55523
AAAACC
+
FFFFFF
@55524
ATCACC
+
FFFFFF
@55525
AGCACC
+
FFFFFF
@55526
AGCACC
+
FFFFFF
@55527
AACACA
+
FFFFFF
@55528
AAGACA
+
FFFFFF
@55529
AGGACC
+
FFFFFF
@55530
ATCACC
+
FFFFFF
@55531
ATGACC
+
FFFFFF
@55532
AAGACA
+
FFFFFF
@55533
AAAACA
+
FFFFFF
@55534
AGGACC
+
FFFFFF
@55535
ATAACC
+
FFFFFF
@55536
AAGACC
+
FFFFFF
@55537
ATCACC
+
FFFFFF
@55538
AGCACC
+
FFFFFF
@55539
ATGACC
+
FFFFFF
@55540
AGCACC
+
FFFFFF
@55541
ATAACC
+
FFFFFF
@55542
AGCACC
+
FFFFFF
@55543
ATGACA
+
FFFFFF
@55544
ATAACC
+
FFFFFF
@55545
ATAACC
+
FFFFFF
@55546
AACACA
+
FFFFFF
@55547
AGTACC
+
FFFFFF
@55548
ATGACC
+
FFFFFF
@55549
AAAACC
+
FFFFFF
@55550
ATGACC
+
FFFFFF
@55551
AAAACC
+
FFFFFF
@55552
AGGACC
+
FFFFFF
@55553
ATAACC
+
FFFFFF
@55554
AGAACC
+
FFFFFF
@55555
AGCACC
+
FFFFFF
@55556
AACATA
+
FFFFFF
@55557
ATAACC
+
FFFFFF
@55558
ATAACC
+
FFFFFF
@55559
AGGACC
+
FFFFFF
@55560
ATGACC
+
FFFFFF
@55561
ATAACC
+
FFFFFF
@55562
ATGACC
+
FFFFFF
@55563
AACACA
+
FFFFFF
@55564
ATGACC
+
FFFFFF
@55565
AGCACC
+
FFFFFF
@55566
AGCACC
+
FFFFFF
@55567
AAAACC
+
FFFFFF
@55568
ATAACC
+
FFFFFF
@55569
ATGACC
+
FFFFFF
@55570
ATAACC
+
FFFFFF
@55571
ATAACC
+
FFFFFF
@55572
ATGACC
+
FFFFFF
@55573
AGGACC
+
FFFFFF
@55574
ATGACC
+
FFFFFF
@55575
ATAACC
+
FFFFFF
@55576
AGCACC
+
FFFFFF
@55577
AACACA
+
FFFFFF
@55578
AAAACC
+
FFFFFF
@55579
AGTACC
+
FFFFFF
@55580
ATGACC
+
FFFFFF
@55581
ATAACC
+
FFFFFF
@55582
AGTACC
+
FFFFFF
@55583
ATGACC
+
FFFFFF
@55584
AAAACC
+
FFFFFF
@55585
ATAACC
+
FFFFFF
@55586
AACACA
+
FFFFFF
@55587
ATAACC
+
FFFFFF
@55588
ATGACC
+
FFFFFF
@55589
AGGACC
+
FFFFFF
@55590
ATAACC
+
FFFFFF
@55591
AGGACC
+
FFFFFF
@55592
AACACA
+
FFFFFF
@55593
AGCACC
+
FFFFFF
@55594
ATAACC
+
FFFFFF
@55595
ATGACC
+
FFFFFF
@55596
ATAACC
+
FFFFFF
@55597
ATAACC
+
FFFFFF
@55598
AACACC
+
FFFFFF
@55599
AACACA
+
FFFFFF
@55600
AAGACA
+
FFFFFF
@55601
AACACA
+
FFFFFF
@55602
AGGACC
+
FFFFFF
@55603
ATGACC
+
FFFFFF
@55604
ATAACC
+
FFFFFF
@55605
AAGACA
+
FFFFFF
@55606
AGGACC
+
FFFFFF
@55607
ATAACC
+
FFFFFF
@55608
ATCACC
+
FFFFFF
@55609
ATGACC
+
FFFFFF
@55610
AACACC
+
FFFFFF
@55611
ATGACC
+
FFFFFF
@55612
AAGACC
+
FFFFFF
@55613
AACACA
+
FFFFFF
@55614
ATAACC
+
FFFFFF
@55615
AGGACC
+
FFFFFF
@55616
AAGACC
+
FFFFFF
@55617
AAAACC
+
FFFFFF
@55618
AAAACA
+
FFFFFF
@55619
ACCACC
+
FFFFFF
@55620
ATGACC
+
FFFFFF
@55621
ATGACC
+
FFFFFF
@55622
ATAACC
+
FFFFFF
@55623
ATGACC
+
FFFFFF
@55624
AAAACA
+
FFFFFF
@55625
AACACC
+
FFFFFF
@55626
AGGACC
+
FFFFFF
@55627
AGCACC
+
FFFFFF
@55628
AGTACC
+
FFFFFF
@55629
AACACA
+
FFFFFF
@55630
AAAACC
+
FFFFFF
@55631
AAAACC
+
FFFFFF
@55632
AAAACC
+
FFFFFF
@55633
AGCACC
+
FFFFFF
@55634
AAGACC
+
FFFFFF
@55635
ATAACC
+
FFFFFF
@55636
AAGACC
+
FFFFFF
@55637
AGTACC
+
FFFFFF
@55638
ATAACC
+
FFFFFF
@55639
ATAACC
+
FFFFFF
@55640
AGGACC
+
FFFFFF
@55641
AAAACC
+
FFFFFF
@55642
ATGACC
+
FFFFFF
@55643
ATGACC
+
FFFFFF
@55644
AGCACC
+
FFFFFF
@55645
ATAACA
+
FFFFFF
@55646
AGGACC
+
FFFFFF
@55647
AGTACC
+
FFFFFF
@55648
ATGACC
+
FFFFFF
@55649
AACACA
+
FFFFFF
@55650
AAGACA
+
FFFFFF
@55651
AAGACA
+
FFFFFF
@55652
AAGACC
+
FFFFFF
@55653
AAGACA
+
FFFFFF
@55654
ATGACA
+
FFFFFF
@55655
AACACA
+
FFFFFF
@55656
AACACA
+
FFFFFF
@55657
ATCACC
+
FFFFFF
@55658
AACACA
+
FFFFFF
@55659
ATAACC
+
FFFFFF
@55660
ATGACC
+
FFFFFF
@55661
AGCACC
+
FFFFFF
@55662
ATGACC
+
FFFFFF
@55663
AGGACC
+
FFFFFF
@55664
ATCACC
+
FFFFFF
@55665
ATGACC
+
FFFFFF
@55666
ATAACC
+
FFFFFF
@55667
AACACC
+
FFFFFF
@55668
ATCACC
+
FFFFFF
@55669
AGCACC
+
FFFFFF
@55670
ATAACC
+
FFFFFF
@55671
ATAACC
+
FFFFFF
@55672
AGGACC
+
FFFFFF
@55673
AACACA
+
FFFFFF
@55674
ATGACC
+
FFFFFF
@55675
ATAACA
+
FFFFFF
@55676
AGTACC
+
FFFFFF
@55677
AGCACC
+
FFFFFF
@55678
AGCACC
+
FFFFFF
@55679
AGCACC
+
FFFFFF
@55680
AAGACC
+
FFFFFF
@55681
AAAACC
+
FFFFFF
@55682
ATAACC
+
FFFFFF
@55683
AATACA
+
FFFFFF
@55684
AAAACC
+
FFFFFF
@55685
AGGACC
+
FFFFFF
@55686
ATAACC
+
FFFFFF
@55687
ATAACC
+
FFFFFF
@55688
ATAACC
+
FFFFFF
@55689
ATGACC
+
FFFFFF
@55690
AAAACC
+
FFFFFF
@55691
ATGACC
+
FFFFFF
@55692
AGGACC
+
FFFFFF
@55693
ATAACC
+
FFFFFF
@55694
AAAACC
+
FFFFFF
@55695
AAAACC
+
FFFFFF
@55696
ATAACA
+
FFFFFF
@55697
AGCACC
+
FFFFFF
@55698
ATGACC
+
FFFFFF
@55699
AGCACC
+
FFFFFF
@55700
ATGACC
+
FFFFFF
@55701
AACACC
+
FFFFFF
@55702
ATAACC
+
FFFFFF
@55703
ATAACC
+
FFFFFF
@55704
AGCACC
+
FFFFFF
@55705
AGAACC
+
FFFFFF
@55706
ATAACC
+
FFFFFF
@55707
ATGACC
+
FFFFFF
@55708
ATCACC
+
FFFFFF
@55709
ATCACC
+
FFFFFF
@55710
ATGACC
+
FFFFFF
@55711
ATGACC
+
FFFFFF
@55712
ATAACC
+
FFFFFF
@55713
AGCACC
+
FFFFFF
@55714
AAGACA
+
FFFFFF
@55715
AAAACC
+
FFFFFF
@55716
AAAACA
+
FFFFFF
@55717
AGCACC
+
FFFFFF
@55718
AGGACC
+
FFFFFF
@55719
AAAACC
+
FFFFFF
@55720
AAAACC
+
FFFFFF
@55721
AGCACC
+
FFFFFF
@55722
AACACC
+
FFFFFF
@55723
ATAACC
+
FFFFFF
@55724
AACACC
+
FFFFFF
@55725
AAGACC
+
FFFFFF
@55726
AGCACC
+
FFFFFF
@55727
AAAACC
+
FFFFFF
@55728
AAAACC
+
FFFFFF
@55729
ATGACC
+
FFFFFF
@55730
ATAACC
+
FFFFFF
@55731
AACACA
+
FFFFFF
@55732
ATGACC
+
FFFFFF
@55733
AACACA
+
FFFFFF
@55734
AGTACC
+
FFFFFF
@55735
ACCACC
+
FFFFFF
@55736
AGCACC
+
FFFFFF
@55737
ATAACA
+
FFFFFF
@55738
ATAACC
+
FFFFFF
@55739
AGTACC
+
FFFFFF
@55740
ATGACC
+
FFFFFF
@55741
AGCACC
+
FFFFFF
@55742
AGCACC
+
FFFFFF
@55743
ATCACC
+
FFFFFF
@55744
ATAACC
+
FFFFFF
@55745
ATAACC
+
FFFFFF
@55746
AAGACC
+
FFFFFF
@55747
AGGACC
+
FFFFFF
@55748
ATAACC
+
FFFFFF
@55749
ATGACC
+
FFFFFF
@55750
ATAACC
+
FFFFFF
@55751
AGGACC
+
FFFFFF
@55752
AACACA
+
FFFFFF
@55753
AGTACC
+
FFFFFF
@55754
AAGACA
+
FFFFFF
@55755
AACACA
+
FFFFFF
@55756
ATCACC
+
FFFFFF
@55757
AAAACC
+
FFFFFF
@55758
ATAACC
+
FFFFFF
@55759
ATCACC
+
FFFFFF
@55760
ATGACC
+
FFFFFF
@55761
ATGACC
+
FFFFFF
@55762
ATGACC
+
FFFFFF
@55763
AAGACA
+
FFFFFF
@55764
ATGACC
+
FFFFFF
@55765
AACACC
+
FFFFFF
@55766
ATAACC
+
FFFFFF
@55767
ATCACC
+
FFFFFF
@55768
AGGACC
+
FFFFFF
@55769
AGCACC
+
FFFFFF
@55770
ATAACC
+
FFFFFF
@55771
AGCACC
+
FFFFFF
@55772
AACACA
+
FFFFFF
@55773
AACACA
+
FFFFFF
@55774
AAAACC
+
FFFFFF
@55775
AACACA
+
FFFFFF
@55776
AAGACA
+
FFFFFF
@55777
ATGACC
+
FFFFFF
@55778
AAGACC
+
FFFFFF
@55779
ATAACC
+
FFFFFF
@55780
AGGACC
+
FFFFFF
@55781
ATAACC
+
FFFFFF
@55782
ATGACC
+
FFFFFF
@55783
AAAACC
+
FFFFFF
@55784
ACCACC
+
FFFFFF
@55785
AACACA
+
FFFFFF
@55786
ATGACC
+
FFFFFF
@55787
AAGACC
+
FFFFFF
@55788
AAGACA
+
FFFFFF
@55789
ATCACC
+
FFFFFF
@55790
ATAACC
+
FFFFFF
@55791
AGTACC
+
FFFFFF
@55792
ATAACC
+
FFFFFF
@55793
AAGACA
+
FFFFFF
@55794
AGGACC
+
FFFFFF
@55795
ATGACC
+
FFFFFF
@55796
AAAACA
+
FFFFFF
@55797
ACGACA
+
FFFFFF
@55798
ATCACC
+
FFFFFF
@55799
ATAACC
+
FFFFFF
@55800
ATAACC
+
FFFFFF
@55801
ATGACC
+
FFFFFF
@55802
AACACA
+
FFFFFF
@55803
ATAACC
+
FFFFFF
@55804
ATGACC
+
FFFFFF
@55805
AAAACC
+
FFFFFF
@55806
ATGACC
+
FFFFFF
@55807
AACACC
+
FFFFFF
@55808
ATGACC
+
FFFFFF
@55809
ATGACC
+
FFFFFF
@55810
AAGACC
+
FFFFFF
@55811
ATCACC
+
FFFFFF
@55812
ATCACC
+
FFFFFF
@55813
ATGACA
+
FFFFFF
@55814
AAAACC
+
FFFFFF
@55815
AAGACA
+
FFFFFF
@55816
AGCACC
+
FFFFFF
@55817
ATGACC
+
FFFFFF
@55818
AGCACC
+
FFFFFF
@55819
ATGACA
+
FFFFFF
@55820
ATAACC
+
FFFFFF
@55821
AACACA
+
FFFFFF
@55822
ATCACC
+
FFFFFF
@55823
ATCACC
+
FFFFFF
@55824
ATAACA
+
FFFFFF
@55825
ATAACC
+
FFFFFF
@55826
AAGACC
+
FFFFFF
@55827
AGGACC
+
FFFFFF
@55828
ATAACC
+
FFFFFF
@55829
ATGACC
+
FFFFFF
@55830
ATCACC
+
FFFFFF
@55831
ATGACC
+
FFFFFF
@55832
ATGACC
+
FFFFFF
@55833
AAGACC
+
FFFFFF
@55834
AACACC
+
FFFFFF
@55835
ATGACC
+
FFFFFF
@55836
ATGACC
+
FFFFFF
@55837
AGCACC
+
FFFFFF
@55838
ATGACC
+
FFFFFF
@55839
ATCACC
+
FFFFFF
@55840
AACACA
+
FFFFFF
@55841
ATAACC
+
FFFFFF
@55842
ATGACC
+
FFFFFF
@55843
AAGACC
+
FFFFFF
@55844
ATAATC
+
FFFFFF
@55845
ATCACC
+
FFFFFF
@55846
AACACA
+
FFFFFF
@55847
ATCACC
+
FFFFFF
@55848
AAAACC
+
FFFFFF
@55849
AGGACC
+
FFFFFF
@55850
ATGACC
+
FFFFFF
@55851
ATGACC
+
FFFFFF
@55852
AACACC
+
FFFFFF
@55853
AAAACC
+
FFFFFF
@55854
ATGACC
+
FFFFFF
@55855
ATCACC
+
FFFFFF
@55856
ATAACC
+
FFFFFF
@55857
AAAACC
+
FFFFFF
@55858
AAGACA
+
FFFFFF
@55859
AAGACC
+
FFFFFF
@55860
AAGACA
+
FFFFFF
@55861
ATGACC
+
FFFFFF
@55862
AAGACC
+
FFFFFF
@55863
AACACA
+
FFFFFF
@55864
AGGACC
+
FFFFFF
@55865
ATGACC
+
FFFFFF
@55866
AAAACC
+
FFFFFF
@55867
ATGACA
+
FFFFFF
@55868
ATAACC
+
FFFFFF
@55869
ACAACC
+
FFFFFF
@55870
AACACA
+
FFFFFF
@55871
ATCACC
+
FFFFFF
@55872
AACACA
+
FFFFFF
@55873
AAAACC
+
FFFFFF
@55874
AAGACA
+
FFFFFF
@55875
AGGACC
+
FFFFFF
@55876
ATGACC
+
FFFFFF
@55877
ATAACC
+
FFFFFF
@55878
ATCACC
+
FFFFFF
@55879
ATAACC
+
FFFFFF
@55880
ATAACC
+
FFFFFF
@55881
ATCACC
+
FFFFFF
@55882
ATGACC
+
FFFFFF
@55883
AGGACC
+
FFFFFF
@55884
ACAACC
+
FFFFFF
@55885
AAAACC
+
FFFFFF
@55886
ATGACC
+
FFFFFF
@55887
AAAACC
+
FFFFFF
@55888
AAGACC
+
FFFFFF
@55889
ATGACC
+
FFFFFF
@55890
AACACA
+
FFFFFF
@55891
AGCACC
+
FFFFFF
@55892
AAAACC
+
FFFFFF
@55893
ATGACC
+
FFFFFF
@55894
AACACA
+
FFFFFF
@55895
AAAACC
+
FFFFFF
@55896
ATGACC
+
FFFFFF
@55897
ATGACC
+
FFFFFF
@55898
AAGACA
+
FFFFFF
@55899
ATGACC
+
FFFFFF
@55900
AACACA
+
FFFFFF
@55901
AAGACC
+
FFFFFF
@55902
AGCACC
+
FFFFFF
@55903
ATAACC
+
FFFFFF
@55904
ATGACC
+
FFFFFF
@55905
ATAACC
+
FFFFFF
@55906
AGCACC
+
FFFFFF
@55907
AAAACC
+
FFFFFF
@55908
ATCACC
+
FFFFFF
@55909
ATCACC
+
FFFFFF
@55910
AGGACC
+
FFFFFF
@55911
ATAACC
+
FFFFFF
@55912
AGCACC
+
FFFFFF
@55913
AATACA
+
FFFFFF
@55914
ATAACC
+
FFFFFF
@55915
AAAACC
+
FFFFFF
@55916
AAAACC
+
FFFFFF
@55917
ATAACA
+
FFFFFF
@55918
AGGACC
+
FFFFFF
@55919
ATGACC
+
FFFFFF
@55920
AGCACC
+
FFFFFF
@55921
ATGAGC
+
FFFFFF
@55922
AGGACC
+
FFFFFF
@55923
AAAACC
+
FFFFFF
@55924
AGCACC
+
FFFFFF
@55925
AAGACA
+
FFFFFF
@55926
AACACA
+
FFFFFF
@55927
AAGACA
+
FFFFFF
@55928
AACACA
+
FFFFFF
@55929
AAGACA
+
FFFFFF
@55930
ATAACC
+
FFFFFF
@55931
ATAACC
+
FFFFFF
@55932
ATAACA
+
FFFFFF
@55933
AGCACC
+
FFFFFF
@55934
ACCACC
+
FFFFFF
@55935
ATCACC
+
FFFFFF
@55936
ATGACC
+
FFFFFF
@55937
ATAACC
+
FFFFFF
@55938
ATAACC
+
FFFFFF
@55939
AAAACA
+
FFFFFF
@55940
ATAACC
+
FFFFFF
@55941
ATAACC
+
FFFFFF
@55942
ATCACC
+
FFFFFF
@55943
AAAACC
+
FFFFFF
@55944
AACACA
+
FFFFFF
@55945
ATCACC
+
FFFFFF
@55946
AAAACC
+
FFFFFF
@55947
ATAACC
+
FFFFFF
@55948
AAGACC
+
FFFFFF
@55949
AGCACC
+
FFFFFF
@55950
ATGACC
+
FFFFFF
@55951
AACACA
+
FFFFFF
@55952
AAAACC
+
FFFFFF
@55953
AAAACC
+
FFFFFF
@55954
ATAACC
+
FFFFFF
@55955
ATGACC
+
FFFFFF
@55956
AGGACC
+
FFFFFF
@55957
AGTACC
+
FFFFFF
@55958
AAAACC
+
FFFFFF
@55959
AACACA
+
FFFFFF
@55960
ATAACC
+
FFFFFF
@55961
AACACA
+
FFFFFF
@55962
ATCACC
+
FFFFFF
@55963
AGGACC
+
FFFFFF
@55964
ATAACC
+
FFFFFF
@55965
ATGACA
+
FFFFFF
@55966
AACACA
+
FFFFFF
@55967
ATAACC
+
FFFFFF
@55968
ATGACC
+
FFFFFF
@55969
AAGACA
+
FFFFFF
@55970
AACACA
+
FFFFFF
@55971
AGTACC
+
FFFFFF
@55972
AACACC
+
FFFFFF
@55973
ATAACC
+
FFFFFF
@55974
AAGACA
+
FFFFFF
@55975
AAAACA
+
FFFFFF
@55976
AGCACC
+
FFFFFF
@55977
ATGAGC
+
FFFFFF
@55978
ATGACC
+
FFFFFF
@55979
AGTACC
+
FFFFFF
@55980
ATCACC
+
FFFFFF
@55981
ATCACC
+
FFFFFF
@55982
ATGACC
+
FFFFFF
@55983
AACACA
+
FFFFFF
@55984
ACAACC
+
FFFFFF
@55985
AGCACC
+
FFFFFF
@55986
AACACA
+
FFFFFF
@55987
ACCACC
+
FFFFFF
@55988
ATCACC
+
FFFFFF
@55989
ATAACC
+
FFFFFF
@55990
AAAACC
+
FFFFFF
@55991
AAGACA
+
FFFFFF
@55992
AAAACC
+
FFFFFF
@55993
ATGACC
+
FFFFFF
@55994
AACACC
+
FFFFFF
@55995
AAAACC
+
FFFFFF
@55996
ATCACC
+
FFFFFF
@55997
ATGACC
+
FFFFFF
@55998
AACACA
+
FFFFFF
@55999
ATGACA
+
FFFFFF
@56000
ATAACC
+
FFFFFF
@56001
AACACA
+
FFFFFF
@56002
ATGACC
+
FFFFFF
@56003
ATCACC
+
FFFFFF
@56004
ATGAGC
+
FFFFFF
@56005
AAAACC
+
FFFFFF
@56006
ATGACC
+
FFFFFF
@56007
AGTACC
+
FFFFFF
@56008
AAAACC
+
FFFFFF
@56009
AAGACA
+
FFFFFF
@56010
AGCACC
+
FFFFFF
@56011
ATGACC
+
FFFFFF
@56012
AGAACC
+
FFFFFF
@56013
ATGACC
+
FFFFFF
@56014
AAAACC
+
FFFFFF
@56015
ATGACC
+
FFFFFF
@56016
ATAACC
+
FFFFFF
@56017
AAGACA
+
FFFFFF
@56018
AAGACA
+
FFFFFF
@56019
AAAACA
+
FFFFFF
@56020
AGGACC
+
FFFFFF
@56021
AACACA
+
FFFFFF
@56022
ATAACC
+
FFFFFF
@56023
ATAACC
+
FFFFFF
@56024
AACACC
+
FFFFFF
@56025
AGGACC
+
FFFFFF
@56026
AAAACC
+
FFFFFF
@56027
ATAACC
+
FFFFFF
@56028
ATCACC
+
FFFFFF
@56029
AGGACC
+
FFFFFF
@56030
ATGACC
+
FFFFFF
@56031
AACACA
+
FFFFFF
@56032
AAAACC
+
FFFFFF
@56033
ATCACC
+
FFFFFF
@56034
AGCACC
+
FFFFFF
@56035
ATAACC
+
FFFFFF
@56036
AAGACA
+
FFFFFF
@56037
ATGACC
+
FFFFFF
@56038
AACACC
+
FFFFFF
@56039
ATGACC
+
FFFFFF
@56040
AAAACC
+
FFFFFF
@56041
ATAACC
+
FFFFFF
@56042
ATGACC
+
FFFFFF
@56043
AAGACC
+
FFFFFF
@56044
AGTACC
+
FFFFFF
@56045
AAGACA
+
FFFFFF
@56046
ATGACC
+
FFFFFF
@56047
AAAACC
+
FFFFFF
@56048
ATAACC
+
FFFFFF
@56049
AAAACA
+
FFFFFF
@56050
AAGACC
+
FFFFFF
@56051
ATAACC
+
FFFFFF
@56052
ATAACC
+
FFFFFF
@56053
ATGACC
+
FFFFFF
@56054
ATGACA
+
FFFFFF
@56055
AACACA
+
FFFFFF
@56056
AAAACC
+
FFFFFF
@56057
ATGACC
+
FFFFFF
@56058
AACACA
+
FFFFFF
@56059
AACACA
+
FFFFFF
@56060
ATGACC
+
FFFFFF
@56061
AAAACC
+
FFFFFF
@56062
ATGACC
+
FFFFFF
@56063
AACACA
+
FFFFFF
@56064
AAGACA
+
FFFFFF
@56065
ATAACC
+
FFFFFF
@56066
ATGACC
+
FFFFFF
@56067
ATAACC
+
FFFFFF
@56068
ATAACC
+
FFFFFF
@56069
ATGACC
+
FFFFFF
@56070
ATAACC
+
FFFFFF
@56071
AAAACC
+
FFFFFF
@56072
AAAACC
+
FFFFFF
@56073
AAAACC
+
FFFFFF
@56074
ACAACC
+
FFFFFF
@56075
AGCACC
+
FFFFFF
@56076
ATAACA
+
FFFFFF
@56077
ATCACC
+
FFFFFF
@56078
ATGACC
+
FFFFFF
@56079
AACACA
+
FFFFFF
@56080
AGTACC
+
FFFFFF
@56081
AACACC
+
FFFFFF
@56082
AAAACC
+
FFFFFF
@56083
ATGACC
+
FFFFFF
@56084
AAGACA
+
FFFFFF
@56085
AAGACA
+
FFFFFF
@56086
ATGACC
+
FFFFFF
@56087
AAAACC
+
FFFFFF
@56088
AAGACA
+
FFFFFF
@56089
ATGACC
+
FFFFFF
@56090
ATGACC
+
FFFFFF
@56091
ATGACC
+
FFFFFF
@56092
ATAACA
+
FFFFFF
@56093
AAGACC
+
FFFFFF
@56094
AACACA
+
FFFFFF
@56095
AACACC
+
FFFFFF
@56096
ATAACC
+
FFFFFF
@56097
AACACA
+
FFFFFF
@56098
ATAACC
+
FFFFFF
@56099
AGAACC
+
FFFFFF
@56100
AGGACC
+
FFFFFF
@56101
AAGACA
+
FFFFFF
@56102
AACACA
+
FFFFFF
@56103
AGTACC
+
FFFFFF
@56104
AGCACC
+
FFFFFF
@56105
ATAACC
+
FFFFFF
@56106
AGCACC
+
FFFFFF
@56107
ATCACC
+
FFFFFF
@56108
ACAACC
+
FFFFFF
@56109
ATCACC
+
FFFFFF
@56110
ATAACC
+
FFFFFF
@56111
AGGACC
+
FFFFFF
@56112
AGGACC
+
FFFFFF
@56113
ATAACC
+
FFFFFF
@56114
AACACA
+
FFFFFF
@56115
ACGACA
+
FFFFFF
@56116
ACGACA
+
FFFFFF
@56117
AGGACC
+
FFFFFF
@56118
ATAACC
+
FFFFFF
@56119
ACGACA
+
FFFFFF
@56120
AACACA
+
FFFFFF
@56121
AACACA
+
FFFFFF
@56122
ATAACC
+
FFFFFF
@56123
AAGACA
+
FFFFFF
@56124
AACACC
+
FFFFFF
@56125
ATGACC
+
FFFFFF
@56126
ATGACC
+
FFFFFF
@56127
AAAACC
+
FFFFFF
@56128
ATGACC
+
FFFFFF
@56129
ACGACA
+
FFFFFF
@56130
ATAACC
+
FFFFFF
@56131
ATAACC
+
FFFFFF
@56132
AAAACC
+
FFFFFF
@56133
ATCACC
+
FFFFFF
@56134
AGCACC
+
FFFFFF
@56135
AAGACA
+
FFFFFF
@56136
AAAACC
+
FFFFFF
@56137
AACACA
+
FFFFFF
@56138
ATGACC
+
FFFFFF
@56139
AGCACC
+
FFFFFF
@56140
ATAACC
+
FFFFFF
@56141
ATGACC
+
FFFFFF
@56142
ATAACC
+
FFFFFF
@56143
AACACC
+
FFFFFF
@56144
ATAACC
+
FFFFFF
@56145
AAAACC
+
FFFFFF
@56146
AAAACC
+
FFFFFF
@56147
ATCACC
+
FFFFFF
@56148
AGCACC
+
FFFFFF
@56149
ATAACC
+
FFFFFF
@56150
ATAACC
+
FFFFFF
@56151
ATGACC
+
FFFFFF
@56152
AAAACC
+
FFFFFF
@56153
AACACA
+
FFFFFF
@56154
ATGACC
+
FFFFFF
@56155
AACACA
+
FFFFFF
@56156
ATGACC
+
FFFFFF
@56157
AACACA
+
FFFFFF
@56158
ATGACC
+
FFFFFF
@56159
ATAACC
+
FFFFFF
@56160
ATAACC
+
FFFFFF
@56161
ATGACC
+
FFFFFF
@56162
AACACA
+
FFFFFF
@56163
AAAACC
+
FFFFFF
@56164
AACACA
+
FFFFFF
@56165
AGCACC
+
FFFFFF
@56166
AACACA
+
FFFFFF
@56167
AAAACC
+
FFFFFF
@56168
AAGACC
+
FFFFFF
@56169
AAGACA
+
FFFFFF
@56170
AAGACC
+
FFFFFF
@56171
AAGACC
+
FFFFFF
@56172
ATGACC
+
FFFFFF
@56173
AACACA
+
FFFFFF
@56174
ATGACC
+
FFFFFF
@56175
AAGACC
+
FFFFFF
@56176
AAAACC
+
FFFFFF
@56177
AAGACA
+
FFFFFF
@56178
AACACC
+
FFFFFF
@56179
ATAACC
+
FFFFFF
@56180
ACCACC
+
FFFFFF
@56181
ATAACC
+
FFFFFF
@56182
AAAACC
+
FFFFFF
@56183
AAAACC
+
FFFFFF
@56184
ATAACC
+
FFFFFF
@56185
AACACA
+
FFFFFF
@56186
AAGACA
+
FFFFFF
@56187
ATCACC
+
FFFFFF
@56188
AAAACC
+
FFFFFF
@56189
AGCACC
+
FFFFFF
@56190
AAAACC
+
FFFFFF
@56191
ATAACC
+
FFFFFF
@56192
AAGACC
+
FFFFFF
@56193
AGCACC
+
FFFFFF
@56194
AAGACA
+
FFFFFF
@56195
AAAACC
+
FFFFFF
@56196
ATAACC
+
FFFFFF
@56197
ATAACC
+
FFFFFF
@56198
AACACA
+
FFFFFF
@56199
ATCACC
+
FFFFFF
@56200
AAGACC
+
FFFFFF
@56201
ATGACA
+
FFFFFF
@56202
AGCACC
+
FFFFFF
@56203
AAAACC
+
FFFFFF
@56204
ATAACA
+
FFFFFF
@56205
AGCACC
+
FFFFFF
@56206
AACACA
+
FFFFFF
@56207
AAAACC
+
FFFFFF
@56208
AAAACC
+
FFFFFF
@56209
ATAACC
+
FFFFFF
@56210
ATGACC
+
FFFFFF
@56211
AAAACC
+
FFFFFF
@56212
AAAACC
+
FFFFFF
@56213
ATGACC
+
FFFFFF
@56214
ATAACC
+
FFFFFF
@56215
AGGACC
+
FFFFFF
@56216
ATAACC
+
FFFFFF
@56217
ATGACC
+
FFFFFF
@56218
AGCACC
+
FFFFFF
@56219
ATGACC
+
FFFFFF
@56220
AAAACC
+
FFFFFF
@56221
AAGACC
+
FFFFFF
@56222
AGCACC
+
FFFFFF
@56223
AAAACC
+
FFFFFF
@56224
AGCACC
+
FFFFFF
@56225
AGCACC
+
FFFFFF
@56226
AGGACC
+
FFFFFF
@56227
AAAACC
+
FFFFFF
@56228
ATGACC
+
FFFFFF
@56229
AAGACA
+
FFFFFF
@56230
ACAACC
+
FFFFFF
@56231
ATAACC
+
FFFFFF
@56232
AAAACC
+
FFFFFF
@56233
ATAACC
+
FFFFFF
@56234
ATAACC
+
FFFFFF
@56235
AGTACC
+
FFFFFF
@56236
AACACA
+
FFFFFF
@56237
ATGATC
+
FFFFFF
@56238
ATAACC
+
FFFFFF
@56239
AAAACC
+
FFFFFF
@56240
AAGACA
+
FFFFFF
@56241
ATAACC
+
FFFFFF
@56242
ATGACC
+
FFFFFF
@56243
AACACA
+
FFFFFF
@56244
ATAACC
+
FFFFFF
@56245
AACACC
+
FFFFFF
@56246
ATGACC
+
FFFFFF
@56247
AAAACA
+
FFFFFF
@56248
ATAACC
+
FFFFFF
@56249
ATGACC
+
FFFFFF
@56250
AAAACC
+
FFFFFF
@56251
AAGACC
+
FFFFFF
@56252
AGGACC
+
FFFFFF
@56253
ATGACC
+
FFFFFF
@56254
AAAACC
+
FFFFFF
@56255
AAAACC
+
FFFFFF
@56256
ATAACC
+
FFFFFF
@56257
ATGACC
+
FFFFFF
@56258
AAAACC
+
FFFFFF
@56259
ATGACC
+
FFFFFF
@56260
ATGACC
+
FFFFFF
@56261
ATAACC
+
FFFFFF
@56262
AAAACA
+
FFFFFF
@56263
AAAACC
+
FFFFFF
@56264
ACAACC
+
FFFFFF
@56265
AACACA
+
FFFFFF
@56266
AAGACA
+
FFFFFF
@56267
AAAACC
+
FFFFFF
@56268
AAAACC
+
FFFFFF
@56269
AAGACC
+
FFFFFF
@56270
AAAACC
+
FFFFFF
@56271
AGGACC
+
FFFFFF
@56272
AACACC
+
FFFFFF
@56273
AAAACC
+
FFFFFF
@56274
AGGACC
+
FFFFFF
@56275
AGGACC
+
FFFFFF
@56276
AACACC
+
FFFFFF
@56277
AGGACC
+
FFFFFF
@56278
AACACA
+
FFFFFF
@56279
AAAACA
+
FFFFFF
@56280
AAGACA
+
FFFFFF
@56281
AACACA
+
FFFFFF
@56282
ATAACC
+
FFFFFF
@56283
AACACC
+
FFFFFF
@56284
AGTACC
+
FFFFFF
@56285
ATGACC
+
FFFFFF
@56286
AAGACA
+
FFFFFF
@56287
AAGACA
+
FFFFFF
@56288
ATAACA
+
FFFFFF
@56289
AAAACC
+
FFFFFF
@56290
AACACA
+
FFFFFF
@56291
AGGACC
+
FFFFFF
@56292
AGCACC
+
FFFFFF
@56293
ATGACC
+
FFFFFF
@56294
ATAACC
+
FFFFFF
@56295
AGCACC
+
FFFFFF
@56296
AACACA
+
FFFFFF
@56297
ATAACC
+
FFFFFF
@56298
AGCACC
+
FFFFFF
@56299
AGGACC
+
FFFFFF
@56300
AGGACC
+
FFFFFF
@56301
ATGACC
+
FFFFFF
@56302
AGTACC
+
FFFFFF
@56303
AGCACC
+
FFFFFF
@56304
AAAACC
+
FFFFFF
@56305
ATAACC
+
FFFFFF
@56306
ATAACC
+
FFFFFF
@56307
ATAACC
+
FFFFFF
@56308
AAGACA
+
FFFFFF
@56309
ATGACC
+
FFFFFF
@56310
ATGACC
+
FFFFFF
@56311
AAAACC
+
FFFFFF
@56312
AAAACC
+
FFFFFF
@56313
ATCACC
+
FFFFFF
@56314
ATAACC
+
FFFFFF
@56315
AGCACC
+
FFFFFF
@56316
AGGACC
+
FFFFFF
@56317
ATAACA
+
FFFFFF
@56318
ATAACC
+
FFFFFF
@56319
ATAACA
+
FFFFFF
@56320
AAGACA
+
FFFFFF
@56321
AGCACC
+
FFFFFF
@56322
ATAACC
+
FFFFFF
@56323
ATGACA
+
FFFFFF
@56324
AGTACC
+
FFFFFF
@56325
AGTACC
+
FFFFFF
@56326
AGTACC
+
FFFFFF
@56327
AGCACC
+
FFFFFF
@56328
AGCACC
+
FFFFFF
@56329
AACACC
+
FFFFFF
@56330
ATGACC
+
FFFFFF
@56331
ATAACC
+
FFFFFF
@56332
AAAACC
+
FFFFFF
@56333
ATGACC
+
FFFFFF
@56334
ATAACC
+
FFFFFF
@56335
AACACA
+
FFFFFF
@56336
ATGACC
+
FFFFFF
@56337
AAGACA
+
FFFFFF
@56338
ATGACC
+
FFFFFF
@56339
AACACA
+
FFFFFF
@56340
ATCACC
+
FFFFFF
@56341
ATGACC
+
FFFFFF
@56342
ATAACC
+
FFFFFF
@56343
AACACC
+
FFFFFF
@56344
AAGACA
+
FFFFFF
@56345
ATAACC
+
FFFFFF
@56346
AAGACA
+
FFFFFF
@56347
ATAACC
+
FFFFFF
@56348
AAAACC
+
FFFFFF
@56349
ATCACC
+
FFFFFF
@56350
AACACA
+
FFFFFF
@56351
ATGACC
+
FFFFFF
@56352
ATGACC
+
FFFFFF
@56353
AGCACC
+
FFFFFF
@56354
AGGACC
+
FFFFFF
@56355
AACACA
+
FFFFFF
@56356
ACCACC
+
FFFFFF
@56357
AACACA
+
FFFFFF
@56358
ATGACC
+
FFFFFF
@56359
AGAACC
+
FFFFFF
@56360
ATAACC
+
FFFFFF
@56361
AGCACC
+
FFFFFF
@56362
AACACA
+
FFFFFF
@56363
ATCACC
+
FFFFFF
@56364
AGAACC
+
FFFFFF
@56365
AAGACA
+
FFFFFF
@56366
ACCACC
+
FFFFFF
@56367
AAAACC
+
FFFFFF
@56368
ATAACC
+
FFFFFF
@56369
AACACA
+
FFFFFF
@56370
ATGACC
+
FFFFFF
@56371
AGCACC
+
FFFFFF
@56372
AACACC
+
FFFFFF
@56373
ATAACC
+
FFFFFF
@56374
AAGACC
+
FFFFFF
@56375
ATGACC
+
FFFFFF
@56376
AAGACA
+
FFFFFF
@56377
AAAACC
+
FFFFFF
@56378
ATGACC
+
FFFFFF
@56379
AAAACC
+
FFFFFF
@56380
AACACA
+
FFFFFF
@56381
AAAACC
+
FFFFFF
@56382
AAAACC
+
FFFFFF
@56383
AAGACA
+
FFFFFF
@56384
AAAACC
+
FFFFFF
@56385
AACACA
+
FFFFFF
@56386
AAGACC
+
FFFFFF
@56387
AACACC
+
FFFFFF
@56388
ATAACC
+
FFFFFF
@56389
AGCACC
+
FFFFFF
@56390
ATAACC
+
FFFFFF
@56391
ATGACC
+
FFFFFF
@56392
ATAACC
+
FFFFFF
@56393
AACACC
+
FFFFFF
@56394
ATGACC
+
FFFFFF
@56395
ATAACC
+
FFFFFF
@56396
ATGACC
+
FFFFFF
@56397
AAAACC
+
FFFFFF
@56398
ATAACC
+
FFFFFF
@56399
AGGACC
+
FFFFFF
@56400
AAGACC
+
FFFFFF
@56401
ATGACC
+
FFFFFF
@56402
AAGACC
+
FFFFFF
@56403
AGCACC
+
FFFFFF
@56404
AAGACA
+
FFFFFF
@56405
AGCACC
+
FFFFFF
@56406
ATGACC
+
FFFFFF
@56407
ATAACC
+
FFFFFF
@56408
AACACC
+
FFFFFF
@56409
ATAACC
+
FFFFFF
@56410
ATAACC
+
FFFFFF
@56411
ATAACC
+
FFFFFF
@56412
AACACC
+
FFFFFF
@56413
ATCACC
+
FFFFFF
@56414
AGCACC
+
FFFFFF
@56415
AACACA
+
FFFFFF
@56416
AAGACA
+
FFFFFF
@56417
ATGACC
+
FFFFFF
@56418
ATGACC
+
FFFFFF
@56419
AAGACA
+
FFFFFF
@56420
ATGACC
+
FFFFFF
@56421
ATAACC
+
FFFFFF
@56422
AAGACA
+
FFFFFF
@56423
ATGACA
+
FFFFFF
@56424
AAGACC
+
FFFFFF
@56425
ATGACC
+
FFFFFF
@56426
AAGACC
+
FFFFFF
@56427
AGCACC
+
FFFFFF
@56428
ATAACC
+
FFFFFF
@56429
ATAACA
+
FFFFFF
@56430
AAGACC
+
FFFFFF
@56431
ACCACC
+
FFFFFF
@56432
ATCACC
+
FFFFFF
@56433
AAGACA
+
FFFFFF
@56434
AGGACC
+
FFFFFF
@56435
AAAACC
+
FFFFFF
@56436
ATGACC
+
FFFFFF
@56437
ATCACC
+
FFFFFF
@56438
AACACA
+
FFFFFF
@56439
ATAACC
+
FFFFFF
@56440
ATGACC
+
FFFFFF
@56441
AAGACA
+
FFFFFF
@56442
AGGACC
+
FFFFFF
@56443
ATCACC
+
FFFFFF
@56444
AAAACC
+
FFFFFF
@56445
ATGACC
+
FFFFFF
@56446
ATAACC
+
FFFFFF
@56447
AGGACC
+
FFFFFF
@56448
AGGACC
+
FFFFFF
@56449
ATGACC
+
FFFFFF
@56450
AACACA
+
FFFFFF
@56451
ATGACC
+
FFFFFF
@56452
AACACC
+
FFFFFF
@56453
ATAACC
+
FFFFFF
@56454
AACACA
+
FFFFFF
@56455
AAGACC
+
FFFFFF
@56456
AAGACA
+
FFFFFF
@56457
AAAACC
+
FFFFFF
@56458
AAGACA
+
FFFFFF
@56459
ATCACC
+
FFFFFF
@56460
AGGACC
+
FFFFFF
@56461
ATAACC
+
FFFFFF
@56462
ATGACC
+
FFFFFF
@56463
AACACC
+
FFFFFF
@56464
AAGACC
+
FFFFFF
@56465
AGTACC
+
FFFFFF
@56466
ATAACC
+
FFFFFF
@56467
ATAACA
+
FFFFFF
@56468
AGGACC
+
FFFFFF
@56469
ATAACC
+
FFFFFF
@56470
ATAACC
+
FFFFFF
@56471
ATGACC
+
FFFFFF
@56472
ATGACC
+
FFFFFF
@56473
ATCACC
+
FFFFFF
@56474
AACACC
+
FFFFFF
@56475
AATACA
+
FFFFFF
@56476
ATGACC
+
FFFFFF
@56477
AAGACA
+
FFFFFF
@56478
AAAACC
+
FFFFFF
@56479
ATCACC
+
FFFFFF
@56480
AGCACC
+
FFFFFF
@56481
AACACA
+
FFFFFF
@56482
AGGACC
+
FFFFFF
@56483
ATAACC
+
FFFFFF
@56484
AGCACC
+
FFFFFF
@56485
ATAACC
+
FFFFFF
@56486
ATGACC
+
FFFFFF
@56487
AAGACA
+
FFFFFF
@56488
ATAACC
+
FFFFFF
@56489
ATCACC
+
FFFFFF
@56490
AAAACC
+
FFFFFF
@56491
AAGACC
+
FFFFFF
@56492
AGCACC
+
FFFFFF
@56493
ATCACC
+
FFFFFF
@56494
AAAACC
+
FFFFFF
@56495
AACACC
+
FFFFFF
@56496
ATAACC
+
FFFFFF
@56497
AAAACC
+
FFFFFF
@56498
AAAACC
+
FFFFFF
@56499
ATGACA
+
FFFFFF
@56500
AGGACC
+
FFFFFF
@56501
ATAACC
+
FFFFFF
@56502
ATGACC
+
FFFFFF
@56503
AACACA
+
FFFFFF
@56504
AAAACC
+
FFFFFF
@56505
AGGACC
+
FFFFFF
@56506
ATCACC
+
FFFFFF
@56507
AAGACA
+
FFFFFF
@56508
ATAACC
+
FFFFFF
@56509
AAGACC
+
FFFFFF
@56510
AAAACC
+
FFFFFF
@56511
AAAACC
+
FFFFFF
@56512
AGCACC
+
FFFFFF
@56513
ATGACC
+
FFFFFF
@56514
AACACA
+
FFFFFF
@56515
AAAACC
+
FFFFFF
@56516
AAAACC
+
FFFFFF
@56517
AAAACC
+
FFFFFF
@56518
AAGACA
+
FFFFFF
@56519
ATCACC
+
FFFFFF
@56520
AGGACC
+
FFFFFF
@56521
AAAACC
+
FFFFFF
@56522
ATGACC
+
FFFFFF
@56523
ATCACC
+
FFFFFF
@56524
ATGACC
+
FFFFFF
@56525
AAGACC
+
FFFFFF
@56526
ATCACC
+
FFFFFF
@56527
ATAACC
+
FFFFFF
@56528
ATAACC
+
FFFFFF
@56529
ATAACA
+
FFFFFF
@56530
AAAACC
+
FFFFFF
@56531
ATAACC
+
FFFFFF
@56532
ATAACC
+
FFFFFF
@56533
ATGACC
+
FFFFFF
@56534
AGGACC
+
FFFFFF
@56535
AACACC
+
FFFFFF
@56536
AAAACC
+
FFFFFF
@56537
ATAACC
+
FFFFFF
@56538
ATAACC
+
FFFFFF
@56539
ATAACC
+
FFFFFF
@56540
AACACC
+
FFFFFF
@56541
ATCACC
+
FFFFFF
@56542
AACACA
+
FFFFFF
@56543
ATAACC
+
FFFFFF
@56544
AAGACA
+
FFFFFF
@56545
AAGACA
+
FFFFFF
@56546
AAGACC
+
FFFFFF
@56547
ATGACC
+
FFFFFF
@56548
ATCACC
+
FFFFFF
@56549
AAGACA
+
FFFFFF
@56550
AGTACC
+
FFFFFF
@56551
ATAACC
+
FFFFFF
@56552
ATGACC
+
FFFFFF
@56553
AAAACC
+
FFFFFF
@56554
ATAACC
+
FFFFFF
@56555
ATCACC
+
FFFFFF
@56556
AGCACC
+
FFFFFF
@56557
AGCACC
+
FFFFFF
@56558
AAAACC
+
FFFFFF
@56559
ATGACC
+
FFFFFF
@56560
ATAACC
+
FFFFFF
@56561
AACACA
+
FFFFFF
@56562
AAGACA
+
FFFFFF
@56563
AGGACC
+
FFFFFF
@56564
ATGACC
+
FFFFFF
@56565
AGGACC
+
FFFFFF
@56566
ATCACC
+
FFFFFF
@56567
AGCACC
+
FFFFFF
@56568
ATGACC
+
FFFFFF
@56569
ATAACC
+
FFFFFF
@56570
ATGACC
+
FFFFFF
@56571
AACACC
+
FFFFFF
@56572
ATGACC
+
FFFFFF
@56573
ACGACA
+
FFFFFF
@56574
ATAACC
+
FFFFFF
@56575
AGGACC
+
FFFFFF
@56576
AACACA
+
FFFFFF
@56577
ATCACC
+
FFFFFF
@56578
ATAACC
+
FFFFFF
@56579
AGCACC
+
FFFFFF
@56580
AAGACA
+
FFFFFF
@56581
ATGACC
+
FFFFFF
@56582
AAAACC
+
FFFFFF
@56583
AACACC
+
FFFFFF
@56584
ATGACC
+
FFFFFF
@56585
AGTACC
+
FFFFFF
@56586
ATGACC
+
FFFFFF
@56587
ATAACC
+
FFFFFF
@56588
AAGACA
+
FFFFFF
@56589
AAAACC
+
FFFFFF
@56590
AGCACC
+
FFFFFF
@56591
ATAACC
+
FFFFFF
@56592
ATGACC
+
FFFFFF
@56593
ATCACC
+
FFFFFF
@56594
ATAACC
+
FFFFFF
@56595
AAGACC
+
FFFFFF
@56596
ATAACC
+
FFFFFF
@56597
ATAACC
+
FFFFFF
@56598
AAGACA
+
FFFFFF
@56599
AAAACC
+
FFFFFF
@56600
ATAACC
+
FFFFFF
@56601
ATAACC
+
FFFFFF
@56602
AAGACC
+
FFFFFF
@56603
AGCACC
+
FFFFFF
@56604
AACACA
+
FFFFFF
@56605
ATAACC
+
FFFFFF
@56606
ATCACC
+
FFFFFF
@56607
AACACC
+
FFFFFF
@56608
ATGACC
+
FFFFFF
@56609
ATAACC
+
FFFFFF
@56610
ATGACC
+
FFFFFF
@56611
ATGACC
+
FFFFFF
@56612
ATGACA
+
FFFFFF
@56613
ATAACC
+
FFFFFF
@56614
ATGACC
+
FFFFFF
@56615
ATCACC
+
FFFFFF
@56616
AGGACC
+
FFFFFF
@56617
AAGACC
+
FFFFFF
@56618
ATGACA
+
FFFFFF
@56619
ATAACC
+
FFFFFF
@56620
ATGACA
+
FFFFFF
@56621
ATAACC
+
FFFFFF
@56622
ATAACC
+
FFFFFF
@56623
AACACC
+
FFFFFF
@56624
ATGACC
+
FFFFFF
@56625
ATGACC
+
FFFFFF
@56626
AAGACA
+
FFFFFF
@56627
ATCACC
+
FFFFFF
@56628
AACACA
+
FFFFFF
@56629
AAGACA
+
FFFFFF
@56630
ATAACC
+
FFFFFF
@56631
ATGACC
+
FFFFFF
@56632
AGCACC
+
FFFFFF
@56633
ATAACC
+
FFFFFF
@56634
AGCACC
+
FFFFFF
@56635
AAAACC
+
FFFFFF
@56636
ATGACC
+
FFFFFF
@56637
AAGACA
+
FFFFFF
@56638
ATGACC
+
FFFFFF
@56639
AAAACA
+
FFFFFF
@56640
AGGACC
+
FFFFFF
@56641
AAGACA
+
FFFFFF
@56642
AAAACC
+
FFFFFF
@56643
AAAACC
+
FFFFFF
@56644
ATAACC
+
FFFFFF
@56645
ATAACC
+
FFFFFF
@56646
AACACA
+
FFFFFF
@56647
ATCACC
+
FFFFFF
@56648
AACACA
+
FFFFFF
@56649
ATGACC
+
FFFFFF
@56650
ATGACC
+
FFFFFF
@56651
AACACA
+
FFFFFF
@56652
AGCACC
+
FFFFFF
@56653
AACACA
+
FFFFFF
@56654
AGCACC
+
FFFFFF
@56655
AAAACC
+
FFFFFF
@56656
AACACA
+
FFFFFF
@56657
AACACA
+
FFFFFF
@56658
AACACA
+
FFFFFF
@56659
ATAACC
+
FFFFFF
@56660
ATCACC
+
FFFFFF
@56661
AAAACA
+
FFFFFF
@56662
AAAACC
+
FFFFFF
@56663
AAGACA
+
FFFFFF
@56664
AAGACA
+
FFFFFF
@56665
ATAACC
+
FFFFFF
@56666
AGGACC
+
FFFFFF
@56667
AAAACC
+
FFFFFF
@56668
AGCACC
+
FFFFFF
@56669
AAAACC
+
FFFFFF
@56670
ATGACC
+
FFFFFF
@56671
ATAACC
+
FFFFFF
@56672
ATAACC
+
FFFFFF
@56673
ATGACC
+
FFFFFF
@56674
ATCACC
+
FFFFFF
@56675
AACACC
+
FFFFFF
@56676
ATAACC
+
FFFFFF
@56677
ATGACC
+
FFFFFF
@56678
ATAACC
+
FFFFFF
@56679
ATGACC
+
FFFFFF
@56680
AGGACC
+
FFFFFF
@56681
AGGACC
+
FFFFFF
@56682
AAAACC
+
FFFFFF
@56683
AAGACC
+
FFFFFF
@56684
AGCACC
+
FFFFFF
@56685
AAAACC
+
FFFFFF
@56686
AGTACC
+
FFFFFF
@56687
ATAACC
+
FFFFFF
@56688
ATGACC
+
FFFFFF
@56689
AACACA
+
FFFFFF
@56690
ACGACA
+
FFFFFF
@56691
ATGACC
+
FFFFFF
@56692
AACACA
+
FFFFFF
@56693
AGCACC
+
FFFFFF
@56694
ATCACC
+
FFFFFF
@56695
ATAACC
+
FFFFFF
@56696
ATGACC
+
FFFFFF
@56697
AGCACC
+
FFFFFF
@56698
AGGACC
+
FFFFFF
@56699
AAGACC
+
FFFFFF
@56700
AAGACC
+
FFFFFF
@56701
AAGACC
+
FFFFFF
@56702
ATCATC
+
FFFFFF
@56703
ATGACC
+
FFFFFF
@56704
ATAACC
+
FFFFFF
@56705
AAAACC
+
FFFFFF
@56706
ATAACC
+
FFFFFF
@56707
AACACA
+
FFFFFF
@56708
ATAACC
+
FFFFFF
@56709
ATCACC
+
FFFFFF
@56710
AAAACC
+
FFFFFF
@56711
AACACA
+
FFFFFF
@56712
AAGACA
+
FFFFFF
@56713
ATGACC
+
FFFFFF
@56714
AACACC
+
FFFFFF
@56715
AGCACC
+
FFFFFF
@56716
AAAACC
+
FFFFFF
@56717
AGCACC
+
FFFFFF
@56718
AACACC
+
FFFFFF
@56719
AAAACC
+
FFFFFF
@56720
AACACA
+
FFFFFF
@56721
AAGACC
+
FFFFFF
@56722
AGGACC
+
FFFFFF
@56723
AACACC
+
FFFFFF
@56724
AAAACC
+
FFFFFF
@56725
AGGACC
+
FFFFFF
@56726
ACAACC
+
FFFFFF
@56727
ATAACC
+
FFFFFF
@56728
AGGACC
+
FFFFFF
@56729
ATAACC
+
FFFFFF
@56730
AAGACC
+
FFFFFF
@56731
ATAACC
+
FFFFFF
@56732
AACACA
+
FFFFFF
@56733
AGCACC
+
FFFFFF
@56734
ATGACC
+
FFFFFF
@56735
AGCACC
+
FFFFFF
@56736
AAAACC
+
FFFFFF
@56737
ATGACA
+
FFFFFF
@56738
AAAACC
+
FFFFFF
@56739
ATAACC
+
FFFFFF
@56740
ATAACC
+
FFFFFF
@56741
ATGACC
+
FFFFFF
@56742
AAAACC
+
FFFFFF
@56743
AAGACA
+
FFFFFF
@56744
ACGACA
+
FFFFFF
@56745
AGGACC
+
FFFFFF
@56746
AACACC
+
FFFFFF
@56747
ATAACC
+
FFFFFF
@56748
AACACA
+
FFFFFF
@56749
AAGACC
+
FFFFFF
@56750
ATGACC
+
FFFFFF
@56751
AAGACC
+
FFFFFF
@56752
AGGACC
+
FFFFFF
@56753
AACACA
+
FFFFFF
@56754
ATGACC
+
FFFFFF
@56755
ATGACC
+
FFFFFF
@56756
ATAACC
+
FFFFFF
@56757
AAGACC
+
FFFFFF
@56758
AGCACC
+
FFFFFF
@56759
ATGACC
+
FFFFFF
@56760
AGTACC
+
FFFFFF
@56761
AGCACC
+
FFFFFF
@56762
ATGACC
+
FFFFFF
@56763
ATAACC
+
FFFFFF
@56764
ATCACC
+
FFFFFF
@56765
AGCACC
+
FFFFFF
@56766
ATCACC
+
FFFFFF
@56767
AACACA
+
FFFFFF
@56768
ATAACC
+
FFFFFF
@56769
ATGACC
+
FFFFFF
@56770
ATCACC
+
FFFFFF
@56771
AAGACC
+
FFFFFF
@56772
ATCACC
+
FFFFFF
@56773
ATGACC
+
FFFFFF
@56774
ATGACC
+
FFFFFF
@56775
AACACA
+
FFFFFF
@56776
AAAACC
+
FFFFFF
@56777
AAGACC
+
FFFFFF
@56778
ATAACC
+
FFFFFF
@56779
ATGACC
+
FFFFFF
@56780
ATAACC
+
FFFFFF
@56781
ATGACC
+
FFFFFF
@56782
ATAACC
+
FFFFFF
@56783
AACACC
+
FFFFFF
@56784
AAGACA
+
FFFFFF
@56785
ATGACC
+
FFFFFF
@56786
ATGACC
+
FFFFFF
@56787
AGGACC
+
FFFFFF
@56788
AGGACC
+
FFFFFF
@56789
AAAACC
+
FFFFFF
@56790
AGGACC
+
FFFFFF
@56791
AACACA
+
FFFFFF
@56792
ATAACC
+
FFFFFF
@56793
ATAACC
+
FFFFFF
@56794
ATAACC
+
FFFFFF
@56795
AGGACC
+
FFFFFF
@56796
ATGACC
+
FFFFFF
@56797
AGGACC
+
FFFFFF
@56798
ATGACC
+
FFFFFF
@56799
ATAACC
+
FFFFFF
@56800
AAAACC
+
FFFFFF
@56801
AAGACC
+
FFFFFF
@56802
AAAACC
+
FFFFFF
@56803
AACACC
+
FFFFFF
@56804
AGGACC
+
FFFFFF
@56805
AGGACC
+
FFFFFF
@56806
ATAACC
+
FFFFFF
@56807
ATGACC
+
FFFFFF
@56808
AACACA
+
FFFFFF
@56809
AGCACC
+
FFFFFF
@56810
AAAACA
+
FFFFFF
@56811
ACCACC
+
FFFFFF
@56812
ATGACC
+
FFFFFF
@56813
ATGACC
+
FFFFFF
@56814
AAGACA
+
FFFFFF
@56815
ATGACC
+
FFFFFF
@56816
AAGACC
+
FFFFFF
@56817
AACACA
+
FFFFFF
@56818
AGCACC
+
FFFFFF
@56819
ATAACA
+
FFFFFF
@56820
ATAACC
+
FFFFFF
@56821
AAAACC
+
FFFFFF
@56822
AACACC
+
FFFFFF
@56823
ATAACC
+
FFFFFF
@56824
ATGACC
+
FFFFFF
@56825
ATGACC
+
FFFFFF
@56826
ATGACC
+
FFFFFF
@56827
AACACA
+
FFFFFF
@56828
AACACA
+
FFFFFF
@56829
ATGACC
+
FFFFFF
@56830
AACACA
+
FFFFFF
@56831
AACACA
+
FFFFFF
@56832
AAAACC
+
FFFFFF
@56833
AGCACC
+
FFFFFF
@56834
AACACA
+
FFFFFF
@56835
AAAACA
+
FFFFFF
@56836
AACACA
+
FFFFFF
@56837
AGAACC
+
FFFFFF
@56838
AAGACA
+
FFFFFF
@56839
AGCACC
+
FFFFFF
@56840
AAAACA
+
FFFFFF
@56841
ACGACA
+
FFFFFF
@56842
ATGACC
+
FFFFFF
@56843
ATGACC
+
FFFFFF
@56844
ATAACC
+
FFFFFF
@56845
AAAACC
+
FFFFFF
@56846
ATAACC
+
FFFFFF
@56847
ATAACC
+
FFFFFF
@56848
AACACC
+
FFFFFF
@56849
AGGACC
+
FFFFFF
@56850
ATGACC
+
FFFFFF
@56851
AAAACC
+
FFFFFF
@56852
AAGACA
+
FFFFFF
@56853
ATCACC
+
FFFFFF
@56854
ATAACC
+
FFFFFF
@56855
AAAACC
+
FFFFFF
@56856
ATAACC
+
FFFFFF
@56857
ATGACC
+
FFFFFF
@56858
ATAACC
+
FFFFFF
@56859
ATAACC
+
FFFFFF
@56860
ATCACC
+
FFFFFF
@56861
ATAACC
+
FFFFFF
@56862
AGGACC
+
FFFFFF
@56863
ATAACC
+
FFFFFF
@56864
ATAACC
+
FFFFFF
@56865
AAAACC
+
FFFFFF
@56866
ATAACC
+
FFFFFF
@56867
ATGACC
+
FFFFFF
@56868
AAGACA
+
FFFFFF
@56869
AGTACC
+
FFFFFF
@56870
ATGACC
+
FFFFFF
@56871
AAGACA
+
FFFFFF
@56872
AAAACC
+
FFFFFF
@56873
AGCACC
+
FFFFFF
@56874
AAAACC
+
FFFFFF
@56875
AAAACC
+
FFFFFF
@56876
AAGACC
+
FFFFFF
@56877
AACACA
+
FFFFFF
@56878
AACACA
+
FFFFFF
@56879
ATAACC
+
FFFFFF
@56880
AGCACC
+
FFFFFF
@56881
AACACA
+
FFFFFF
@56882
AAGACC
+
FFFFFF
@56883
ATAACC
+
FFFFFF
@56884
AACACA
+
FFFFFF
@56885
ATGACC
+
FFFFFF
@56886
AGCACC
+
FFFFFF
@56887
ATAACC
+
FFFFFF
@56888
ATAACC
+
FFFFFF
@56889
AAGACC
+
FFFFFF
@56890
ACCACC
+
FFFFFF
@56891
ACGACA
+
FFFFFF
@56892
AAGACA
+
FFFFFF
@56893
AAGACA
+
FFFFFF
@56894
AACACC
+
FFFFFF
@56895
AGGACC
+
FFFFFF
@56896
ATGACC
+
FFFFFF
@56897
ATAATC
+
FFFFFF
@56898
AACACC
+
FFFFFF
@56899
AACACC
+
FFFFFF
@56900
ATCACC
+
FFFFFF
@56901
AACACA
+
FFFFFF
@56902
AAGACA
+
FFFFFF
@56903
ATAACC
+
FFFFFF
@56904
ATGACC
+
FFFFFF
@56905
AGCACC
+
FFFFFF
@56906
AAGACA
+
FFFFFF
@56907
AACACA
+
FFFFFF
@56908
AGGACC
+
FFFFFF
@56909
AGCACC
+
FFFFFF
@56910
AGCACC
+
FFFFFF
@56911
ATGACC
+
FFFFFF
@56912
ATAACC
+
FFFFFF
@56913
ATGACC
+
FFFFFF
@56914
AAGACA
+
FFFFFF
@56915
AGGACC
+
FFFFFF
@56916
ATAACC
+
FFFFFF
@56917
AGGACC
+
FFFFFF
@56918
ATGACC
+
FFFFFF
@56919
ATGACC
+
FFFFFF
@56920
ATCACC
+
FFFFFF
@56921
AGGACC
+
FFFFFF
@56922
ATGACC
+
FFFFFF
@56923
ATAACC
+
FFFFFF
@56924
AAGACC
+
FFFFFF
@56925
ATGACC
+
FFFFFF
@56926
ATGACC
+
FFFFFF
@56927
AAGACA
+
FFFFFF
@56928
AAAACC
+
FFFFFF
@56929
ATGACC
+
FFFFFF
@56930
AAAACC
+
FFFFFF
@56931
AACACA
+
FFFFFF
@56932
AGTACC
+
FFFFFF
@56933
ATGACA
+
FFFFFF
@56934
AGGACC
+
FFFFFF
@56935
AGCACC
+
FFFFFF
@56936
AAGACA
+
FFFFFF
@56937
AACACA
+
FFFFFF
@56938
AGGACC
+
FFFFFF
@56939
AACACA
+
FFFFFF
@56940
ATAACC
+
FFFFFF
@56941
ATGACC
+
FFFFFF
@56942
ATAACC
+
FFFFFF
@56943
AACACA
+
FFFFFF
@56944
AACACA
+
FFFFFF
@56945
AGGACC
+
FFFFFF
@56946
ATGACC
+
FFFFFF
@56947
ATGACC
+
FFFFFF
@56948
ATAACC
+
FFFFFF
@56949
AAGACA
+
FFFFFF
@56950
ATCATC
+
FFFFFF
@56951
ATAACC
+
FFFFFF
@56952
AACACC
+
FFFFFF
@56953
AAAACC
+
FFFFFF
@56954
ATGACC
+
FFFFFF
@56955
ATCACC
+
FFFFFF
@56956
AGCACC
+
FFFFFF
@56957
AGAACC
+
FFFFFF
@56958
ATAACC
+
FFFFFF
@56959
AAAACC
+
FFFFFF
@56960
ATAACC
+
FFFFFF
@56961
ATGACC
+
FFFFFF
@56962
AAGACC
+
FFFFFF
@56963
AACACC
+
FFFFFF
@56964
ATGACC
+
FFFFFF
@56965
ATAACC
+
FFFFFF
@56966
AACACA
+
FFFFFF
@56967
ATAACC
+
FFFFFF
@56968
AGCACC
+
FFFFFF
@56969
ATGACA
+
FFFFFF
@56970
AGCACC
+
FFFFFF
@56971
ATAACC
+
FFFFFF
@56972
AAGACC
+
FFFFFF
@56973
AAAACC
+
FFFFFF
@56974
ATGACC
+
FFFFFF
@56975
AGGACC
+
FFFFFF
@56976
ATAACC
+
FFFFFF
@56977
ATGACC
+
FFFFFF
@56978
ATAACC
+
FFFFFF
@56979
ATAACA
+
FFFFFF
@56980
ATGACC
+
FFFFFF
@56981
AGCACC
+
FFFFFF
@56982
AAGACC
+
FFFFFF
@56983
ATAACC
+
FFFFFF
@56984
ATAACC
+
FFFFFF
@56985
AACACC
+
FFFFFF
@56986
ATAACC
+
FFFFFF
@56987
AGTACC
+
FFFFFF
@56988
ATAACC
+
FFFFFF
@56989
AAAACC
+
FFFFFF
@56990
AAAACC
+
FFFFFF
@56991
ACAACC
+
FFFFFF
@56992
ATGACC
+
FFFFFF
@56993
AGCACC
+
FFFFFF
@56994
AAAACC
+
FFFFFF
@56995
AGTACC
+
FFFFFF
@56996
AAAACC
+
FFFFFF
@56997
AAAACC
+
FFFFFF
@56998
AAGACC
+
FFFFFF
@56999
ATAACC
+
FFFFFF
@57000
AGCACC
+
FFFFFF
@57001
ATCACC
+
FFFFFF
@57002
AAGACC
+
FFFFFF
@57003
ATGACA
+
FFFFFF
@57004
AACACA
+
FFFFFF
@57005
AGGACC
+
FFFFFF
@57006
AAAACC
+
FFFFFF
@57007
ATCACC
+
FFFFFF
@57008
ATGACC
+
FFFFFF
@57009
ATGACC
+
FFFFFF
@57010
AAAACC
+
FFFFFF
@57011
ATGACC
+
FFFFFF
@57012
AACACA
+
FFFFFF
@57013
ATGACC
+
FFFFFF
@57014
AGAACC
+
FFFFFF
@57015
AGCACC
+
FFFFFF
@57016
AGAACC
+
FFFFFF
@57017
AAAACC
+
FFFFFF
@57018
AAAACC
+
FFFFFF
@57019
AGGACC
+
FFFFFF
@57020
ATGACC
+
FFFFFF
@57021
ATAACC
+
FFFFFF
@57022
AAGACA
+
FFFFFF
@57023
AACACC
+
FFFFFF
@57024
AGGACC
+
FFFFFF
@57025
AAGACC
+
FFFFFF
@57026
ATAACC
+
FFFFFF
@57027
AACACA
+
FFFFFF
@57028
ATGACC
+
FFFFFF
@57029
AACACC
+
FFFFFF
@57030
AAAACC
+
FFFFFF
@57031
ATGACC
+
FFFFFF
@57032
AAGACA
+
FFFFFF
@57033
ATAACC
+
FFFFFF
@57034
AGGACC
+
FFFFFF
@57035
AAAACC
+
FFFFFF
@57036
AAAACC
+
FFFFFF
@57037
AAAACC
+
FFFFFF
@57038
ATAACC
+
FFFFFF
@57039
AGCACC
+
FFFFFF
@57040
ACAACC
+
FFFFFF
@57041
AAGACA
+
FFFFFF
@57042
AGGACC
+
FFFFFF
@57043
AAGACC
+
FFFFFF
@57044
ATAACC
+
FFFFFF
@57045
AAAACC
+
FFFFFF
@57046
ATGACC
+
FFFFFF
@57047
AGGACC
+
FFFFFF
@57048
AGCACC
+
FFFFFF
@57049
AGGACC
+
FFFFFF
@57050
AGCACC
+
FFFFFF
@57051
AACACA
+
FFFFFF
@57052
ATGACA
+
FFFFFF
@57053
ATGACA
+
FFFFFF
@57054
ATCACC
+
FFFFFF
@57055
AAGACC
+
FFFFFF
@57056
AAGACA
+
FFFFFF
@57057
AGCACC
+
FFFFFF
@57058
ATAACC
+
FFFFFF
@57059
ATAACC
+
FFFFFF
@57060
AAAACA
+
FFFFFF
@57061
AACACA
+
FFFFFF
@57062
AAGACA
+
FFFFFF
@57063
ATGACC
+
FFFFFF
@57064
ATGACC
+
FFFFFF
@57065
ATAACC
+
FFFFFF
@57066
AAGACA
+
FFFFFF
@57067
ATAACC
+
FFFFFF
@57068
ATAACC
+
FFFFFF
@57069
ATGACC
+
FFFFFF
@57070
ATAACC
+
FFFFFF
@57071
ATGACC
+
FFFFFF
@57072
ATGACC
+
FFFFFF
@57073
AAAACC
+
FFFFFF
@57074
ATAACC
+
FFFFFF
@57075
ATAACC
+
FFFFFF
@57076
AACACC
+
FFFFFF
@57077
ATCACC
+
FFFFFF
@57078
AAAACC
+
FFFFFF
@57079
AACACA
+
FFFFFF
@57080
ATGACC
+
FFFFFF
@57081
AGCACC
+
FFFFFF
@57082
AGGACC
+
FFFFFF
@57083
AAGACC
+
FFFFFF
@57084
ATGACC
+
FFFFFF
@57085
AGGACC
+
FFFFFF
@57086
ATAACC
+
FFFFFF
@57087
AACACA
+
FFFFFF
@57088
AACACA
+
FFFFFF
@57089
AGCACC
+
FFFFFF
@57090
AAAACC
+
FFFFFF
@57091
ATGACC
+
FFFFFF
@57092
AAAACC
+
FFFFFF
@57093
AAAACC
+
FFFFFF
@57094
AAGACC
+
FFFFFF
@57095
AGCACC
+
FFFFFF
@57096
ATAACC
+
FFFFFF
@57097
AAGACC
+
FFFFFF
@57098
AAGACC
+
FFFFFF
@57099
ATAACC
+
FFFFFF
@57100
ATAACC
+
FFFFFF
@57101
AGTACC
+
FFFFFF
@57102
AAGACC
+
FFFFFF
@57103
AGGACC
+
FFFFFF
@57104
AGGACC
+
FFFFFF
@57105
AAAACC
+
FFFFFF
@57106
AGGACC
+
FFFFFF
@57107
ATAACC
+
FFFFFF
@57108
ATGACC
+
FFFFFF
@57109
ATGACC
+
FFFFFF
@57110
AAAACC
+
FFFFFF
@57111
AGGACC
+
FFFFFF
@57112
AAAACC
+
FFFFFF
@57113
ATGACC
+
FFFFFF
@57114
ATAACC
+
FFFFFF
@57115
AGGACC
+
FFFFFF
@57116
AGGACC
+
FFFFFF
@57117
ATAACC
+
FFFFFF
@57118
ATAACC
+
FFFFFF
@57119
AAAACC
+
FFFFFF
@57120
ATAACC
+
FFFFFF
@57121
ATGACC
+
FFFFFF
@57122
AGGACC
+
FFFFFF
@57123
AACACA
+
FFFFFF
@57124
AAAACC
+
FFFFFF
@57125
ATAACA
+
FFFFFF
@57126
AGAACC
+
FFFFFF
@57127
AGCACC
+
FFFFFF
@57128
AGGACC
+
FFFFFF
@57129
AAAACC
+
FFFFFF
@57130
ATGACC
+
FFFFFF
@57131
AAGACC
+
FFFFFF
@57132
AAAACC
+
FFFFFF
@57133
ATGACC
+
FFFFFF
@57134
ATGACC
+
FFFFFF
@57135
ATGACC
+
FFFFFF
@57136
AACACA
+
FFFFFF
@57137
AAGACA
+
FFFFFF
@57138
AGCACC
+
FFFFFF
@57139
ATAACC
+
FFFFFF
@57140
AGTACC
+
FFFFFF
@57141
ATGACC
+
FFFFFF
@57142
ATGACC
+
FFFFFF
@57143
AAAACC
+
FFFFFF
@57144
AGTACC
+
FFFFFF
@57145
ATGACA
+
FFFFFF
@57146
AACACC
+
FFFFFF
@57147
ATCACC
+
FFFFFF
@57148
ATAACC
+
FFFFFF
@57149
AAGACA
+
FFFFFF
@57150
ATCACC
+
FFFFFF
@57151
AAAACC
+
FFFFFF
@57152
ATCACC
+
FFFFFF
@57153
ATAACC
+
FFFFFF
@57154
ATCACC
+
FFFFFF
@57155
ATGACC
+
FFFFFF
@57156
ACAACC
+
FFFFFF
@57157
AAGACA
+
FFFFFF
@57158
ATGACC
+
FFFFFF
@57159
AAAACC
+
FFFFFF
@57160
ATAACC
+
FFFFFF
@57161
ATAACC
+
FFFFFF
@57162
AGCACC
+
FFFFFF
@57163
AAGACC
+
FFFFFF
@57164
ATGACC
+
FFFFFF
@57165
AGGACC
+
FFFFFF
@57166
ATAACC
+
FFFFFF
@57167
ATAACC
+
FFFFFF
@57168
AGCACC
+
FFFFFF
@57169
ATAACC
+
FFFFFF
@57170
ATAACC
+
FFFFFF
@57171
AGCACC
+
FFFFFF
@57172
ATCACC
+
FFFFFF
@57173
AGGACC
+
FFFFFF
@57174
ATAACC
+
FFFFFF
@57175
AAAACC
+
FFFFFF
@57176
ATAACC
+
FFFFFF
@57177
AAAACC
+
FFFFFF
@57178
ATCACC
+
FFFFFF
@57179
AGGACC
+
FFFFFF
@57180
ATGACC
+
FFFFFF
@57181
ATGACA
+
FFFFFF
@57182
ATAACC
+
FFFFFF
@57183
AGTACC
+
FFFFFF
@57184
AAGACC
+
FFFFFF
@57185
ATCACC
+
FFFFFF
@57186
ATAACC
+
FFFFFF
@57187
ATGACC
+
FFFFFF
@57188
ATGACC
+
FFFFFF
@57189
AAAACC
+
FFFFFF
@57190
ATAACC
+
FFFFFF
@57191
ATAACC
+
FFFFFF
@57192
ATAACC
+
FFFFFF
@57193
ATGACC
+
FFFFFF
@57194
AAAACC
+
FFFFFF
@57195
ATAACC
+
FFFFFF
@57196
ATGACC
+
FFFFFF
@57197
ATGACC
+
FFFFFF
@57198
AAAACC
+
FFFFFF
@57199
AGAACC
+
FFFFFF
@57200
ATGACC
+
FFFFFF
@57201
ATGACC
+
FFFFFF
@57202
AAGACA
+
FFFFFF
@57203
ATAACC
+
FFFFFF
@57204
AAAACC
+
FFFFFF
@57205
AAAACC
+
FFFFFF
@57206
AACACC
+
FFFFFF
@57207
AGGACC
+
FFFFFF
@57208
AAAACC
+
FFFFFF
@57209
AAGACC
+
FFFFFF
@57210
ATCACC
+
FFFFFF
@57211
AGGACC
+
FFFFFF
@57212
AACACA
+
FFFFFF
@57213
AAGACA
+
FFFFFF
@57214
AAGACA
+
FFFFFF
@57215
ATGACC
+
FFFFFF
@57216
ATGACC
+
FFFFFF
@57217
ATGACC
+
FFFFFF
@57218
ATGACC
+
FFFFFF
@57219
ATGACC
+
FFFFFF
@57220
AACACC
+
FFFFFF
@57221
AGGACC
+
FFFFFF
@57222
AGCACC
+
FFFFFF
@57223
ATCACC
+
FFFFFF
@57224
ATAACC
+
FFFFFF
@57225
AACACC
+
FFFFFF
@57226
ATGACC
+
FFFFFF
@57227
ATGACC
+
FFFFFF
@57228
AAGACA
+
FFFFFF
@57229
AAAACC
+
FFFFFF
@57230
AAAACC
+
FFFFFF
@57231
ATAACC
+
FFFFFF
@57232
ATGACC
+
FFFFFF
@57233
AACACC
+
FFFFFF
@57234
ATGACC
+
FFFFFF
@57235
ATAACC
+
FFFFFF
@57236
AGCACC
+
FFFFFF
@57237
AGGACC
+
FFFFFF
@57238
AACACC
+
FFFFFF
@57239
ATGACC
+
FFFFFF
@57240
ATCACC
+
FFFFFF
@57241
ATCACC
+
FFFFFF
@57242
ATAACC
+
FFFFFF
@57243
ACAACC
+
FFFFFF
@57244
AGGACC
+
FFFFFF
@57245
ATGACC
+
FFFFFF
@57246
AACACA
+
FFFFFF
@57247
ATAACC
+
FFFFFF
@57248
ATAACC
+
FFFFFF
@57249
AGCACC
+
FFFFFF
@57250
ATAACC
+
FFFFFF
@57251
ATCACC
+
FFFFFF
@57252
ATAACC
+
FFFFFF
@57253
AATACA
+
FFFFFF
@57254
AAGACC
+
FFFFFF
@57255
AAGACC
+
FFFFFF
@57256
ATAACC
+
FFFFFF
@57257
ATAACC
+
FFFFFF
@57258
AAAACC
+
FFFFFF
@57259
ATAACC
+
FFFFFF
@57260
AACACC
+
FFFFFF
@57261
AACACC
+
FFFFFF
@57262
AGGACC
+
FFFFFF
@57263
ATAACC
+
FFFFFF
@57264
ATGACC
+
FFFFFF
@57265
AGAACC
+
FFFFFF
@57266
ATAACC
+
FFFFFF
@57267
AAAACA
+
FFFFFF
@57268
AGTACC
+
FFFFFF
@57269
ATGACC
+
FFFFFF
@57270
ATGACC
+
FFFFFF
@57271
ATAACC
+
FFFFFF
@57272
ATGACC
+
FFFFFF
@57273
AAAACC
+
FFFFFF
@57274
ATGACC
+
FFFFFF
@57275
AAGACC
+
FFFFFF
@57276
ATGACC
+
FFFFFF
@57277
AGGACC
+
FFFFFF
@57278
ATAACC
+
FFFFFF
@57279
AACACC
+
FFFFFF
@57280
AAAACC
+
FFFFFF
@57281
AACACA
+
FFFFFF
@57282
ATAACA
+
FFFFFF
@57283
ATGACC
+
FFFFFF
@57284
ATCACC
+
FFFFFF
@57285
ATAACC
+
FFFFFF
@57286
ATAACC
+
FFFFFF
@57287
AGGACC
+
FFFFFF
@57288
AAAACC
+
FFFFFF
@57289
ATGACC
+
FFFFFF
@57290
ACCACC
+
FFFFFF
@57291
AACACA
+
FFFFFF
@57292
ATGACC
+
FFFFFF
@57293
ATGACC
+
FFFFFF
@57294
ATAACC
+
FFFFFF
@57295
AAAACC
+
FFFFFF
@57296
AGGACC
+
FFFFFF
@57297
AAGACC
+
FFFFFF
@57298
ATGACC
+
FFFFFF
@57299
AAGACC
+
FFFFFF
@57300
ATAACC
+
FFFFFF
@57301
AGAACC
+
FFFFFF
@57302
ATAACC
+
FFFFFF
@57303
ATGACC
+
FFFFFF
@57304
ATCACC
+
FFFFFF
@57305
AAGACA
+
FFFFFF
@57306
ATAACC
+
FFFFFF
@57307
AAAACC
+
FFFFFF
@57308
AAAACC
+
FFFFFF
@57309
AAGACA
+
FFFFFF
@57310
AGGACC
+
FFFFFF
@57311
AAAACC
+
FFFFFF
@57312
AGGACC
+
FFFFFF
@57313
AGCACC
+
FFFFFF
@57314
AGGACC
+
FFFFFF
@57315
AACACC
+
FFFFFF
@57316
ATGACC
+
FFFFFF
@57317
ATAACC
+
FFFFFF
@57318
ATAACC
+
FFFFFF
@57319
AACACA
+
FFFFFF
@57320
AGGACC
+
FFFFFF
@57321
ATCATC
+
FFFFFF
@57322
ATGACC
+
FFFFFF
@57323
AACACC
+
FFFFFF
@57324
ATGACC
+
FFFFFF
@57325
AACACA
+
FFFFFF
@57326
ATGACC
+
FFFFFF
@57327
AAGACA
+
FFFFFF
@57328
ATCACC
+
FFFFFF
@57329
AAAACC
+
FFFFFF
@57330
AACACA
+
FFFFFF
@57331
AAGACC
+
FFFFFF
@57332
AAGACA
+
FFFFFF
@57333
ATAACC
+
FFFFFF
@57334
ATGACC
+
FFFFFF
@57335
AGGACC
+
FFFFFF
@57336
AAGACC
+
FFFFFF
@57337
ATCACC
+
FFFFFF
@57338
AACACA
+
FFFFFF
@57339
ATAACC
+
FFFFFF
@57340
ATGACC
+
FFFFFF
@57341
ATAACC
+
FFFFFF
@57342
ATGACC
+
FFFFFF
@57343
AGTACC
+
FFFFFF
@57344
ATAACC
+
FFFFFF
@57345
ATCACC
+
FFFFFF
@57346
AGCACC
+
FFFFFF
@57347
AACACA
+
FFFFFF
@57348
AAAACC
+
FFFFFF
@57349
AGGACC
+
FFFFFF
@57350
AAGACC
+
FFFFFF
@57351
ATCACC
+
FFFFFF
@57352
ACCACC
+
FFFFFF
@57353
AAGACA
+
FFFFFF
@57354
AGCACC
+
FFFFFF
@57355
AAAACC
+
FFFFFF
@57356
ATCACC
+
FFFFFF
@57357
ATAACC
+
FFFFFF
@57358
ACCACC
+
FFFFFF
@57359
AAGACA
+
FFFFFF
@57360
AGGACC
+
FFFFFF
@57361
ATGACC
+
FFFFFF
@57362
ATAACC
+
FFFFFF
@57363
AAAACC
+
FFFFFF
@57364
ATCACC
+
FFFFFF
@57365
ATGACC
+
FFFFFF
@57366
AACACA
+
FFFFFF
@57367
ATGACC
+
FFFFFF
@57368
AACACA
+
FFFFFF
@57369
AACACA
+
FFFFFF
@57370
AAGACA
+
FFFFFF
@57371
AAAACC
+
FFFFFF
@57372
AAAACC
+
FFFFFF
@57373
AAGACA
+
FFFFFF
@57374
ATAACC
+
FFFFFF
@57375
AAGACA
+
FFFFFF
@57376
AAGACA
+
FFFFFF
@57377
AAAACC
+
FFFFFF
@57378
ATCACC
+
FFFFFF
@57379
ATGACC
+
FFFFFF
@57380
AGTACC
+
FFFFFF
@57381
AAAACC
+
FFFFFF
@57382
AGTACC
+
FFFFFF
@57383
AGGACC
+
FFFFFF
@57384
ATAACC
+
FFFFFF
@57385
ATAACC
+
FFFFFF
@57386
AAAACC
+
FFFFFF
@57387
AGGACC
+
FFFFFF
@57388
ACAACC
+
FFFFFF
@57389
AAAACC
+
FFFFFF
@57390
AGGACC
+
FFFFFF
@57391
AAGACA
+
FFFFFF
@57392
AGCACC
+
FFFFFF
@57393
AAGACA
+
FFFFFF
@57394
ATAACC
+
FFFFFF
@57395
AAGACA
+
FFFFFF
@57396
AACACC
+
FFFFFF
@57397
AAAACC
+
FFFFFF
@57398
AGCACC
+
FFFFFF
@57399
AACACC
+
FFFFFF
@57400
ATAACC
+
FFFFFF
@57401
AAGACA
+
FFFFFF
@57402
AAGACC
+
FFFFFF
@57403
ATCACC
+
FFFFFF
@57404
ATCACC
+
FFFFFF
@57405
AGTACC
+
FFFFFF
@57406
AACACA
+
FFFFFF
@57407
ATGACC
+
FFFFFF
@57408
AAAACA
+
FFFFFF
@57409
ATAACC
+
FFFFFF
@57410
ATAACC
+
FFFFFF
@57411
ATAACC
+
FFFFFF
@57412
AACACA
+
FFFFFF
@57413
AACACC
+
FFFFFF
@57414
ATGACC
+
FFFFFF
@57415
AAAACC
+
FFFFFF
@57416
ATGACC
+
FFFFFF
@57417
AGGACC
+
FFFFFF
@57418
ATGACC
+
FFFFFF
@57419
AGCACC
+
FFFFFF
@57420
AAGACA
+
FFFFFF
@57421
ATCACC
+
FFFFFF
@57422
ATGACC
+
FFFFFF
@57423
AAGACA
+
FFFFFF
@57424
AAGACC
+
FFFFFF
@57425
AACACA
+
FFFFFF
@57426
AGGACC
+
FFFFFF
@57427
ATGACC
+
FFFFFF
@57428
AGCACC
+
FFFFFF
@57429
AAGACC
+
FFFFFF
@57430
AACACA
+
FFFFFF
@57431
ATAACA
+
FFFFFF
@57432
ATGACA
+
FFFFFF
@57433
AAAACC
+
FFFFFF
@57434
AGCACC
+
FFFFFF
@57435
ATGACC
+
FFFFFF
@57436
ATAACC
+
FFFFFF
@57437
AACACA
+
FFFFFF
@57438
AGGACC
+
FFFFFF
@57439
ATGACC
+
FFFFFF
@57440
AGGACC
+
FFFFFF
@57441
ATAACC
+
FFFFFF
@57442
AACACC
+
FFFFFF
@57443
ATAACC
+
FFFFFF
@57444
ATGACC
+
FFFFFF
@57445
ATCACC
+
FFFFFF
@57446
AACACA
+
FFFFFF
@57447
ATAACC
+
FFFFFF
@57448
AACACA
+
FFFFFF
@57449
AGCACC
+
FFFFFF
@57450
ATCACC
+
FFFFFF
@57451
AACACA
+
FFFFFF
@57452
AGCACC
+
FFFFFF
@57453
AACACA
+
FFFFFF
@57454
AGCACC
+
FFFFFF
@57455
ATAACC
+
FFFFFF
@57456
ATGACA
+
FFFFFF
@57457
AAAACC
+
FFFFFF
@57458
AGTACC
+
FFFFFF
@57459
AAGACC
+
FFFFFF
@57460
ATAACC
+
FFFFFF
@57461
AGTACC
+
FFFFFF
@57462
AACACC
+
FFFFFF
@57463
ATAACC
+
FFFFFF
@57464
ATGACC
+
FFFFFF
@57465
ATGACC
+
FFFFFF
@57466
AGCACC
+
FFFFFF
@57467
AGGACC
+
FFFFFF
@57468
AGCACC
+
FFFFFF
@57469
AGCACC
+
FFFFFF
@57470
ATAACC
+
FFFFFF
@57471
AAGACA
+
FFFFFF
@57472
AGCACC
+
FFFFFF
@57473
AAGACA
+
FFFFFF
@57474
AGTACC
+
FFFFFF
@57475
AAGACC
+
FFFFFF
@57476
AAAACC
+
FFFFFF
@57477
ATCACC
+
FFFFFF
@57478
ATAACC
+
FFFFFF
@57479
ATAACC
+
FFFFFF
@57480
ATGACC
+
FFFFFF
@57481
AAGACC
+
FFFFFF
@57482
AGTACC
+
FFFFFF
@57483
AGGACC
+
FFFFFF
@57484
AAGACA
+
FFFFFF
@57485
AGGACC
+
FFFFFF
@57486
ATGACC
+
FFFFFF
@57487
ATGACC
+
FFFFFF
@57488
AAAACC
+
FFFFFF
@57489
AACACC
+
FFFFFF
@57490
AAAACC
+
FFFFFF
@57491
ATGAGC
+
FFFFFF
@57492
ATAACC
+
FFFFFF
@57493
ATAACC
+
FFFFFF
@57494
AACACA
+
FFFFFF
@57495
AAAACC
+
FFFFFF
@57496
AAAACC
+
FFFFFF
@57497
AAAACC
+
FFFFFF
@57498
ATGACC
+
FFFFFF
@57499
ATGACC
+
FFFFFF
@57500
AAAACC
+
FFFFFF
@57501
AGGACC
+
FFFFFF
@57502
AAAACC
+
FFFFFF
@57503
ATAACC
+
FFFFFF
@57504
ATAACC
+
FFFFFF
@57505
ATAACC
+
FFFFFF
@57506
ATAACC
+
FFFFFF
@57507
ATGAGC
+
FFFFFF
@57508
AGCACC
+
FFFFFF
@57509
ATAACC
+
FFFFFF
@57510
ATAACC
+
FFFFFF
@57511
ATGACC
+
FFFFFF
@57512
ATCACC
+
FFFFFF
@57513
ATGACC
+
FFFFFF
@57514
AAAACC
+
FFFFFF
@57515
AGCACC
+
FFFFFF
@57516
AACACA
+
FFFFFF
@57517
AACACC
+
FFFFFF
@57518
ATGACC
+
FFFFFF
@57519
AGGACC
+
FFFFFF
@57520
AGGACC
+
FFFFFF
@57521
ATAACC
+
FFFFFF
@57522
AGGACC
+
FFFFFF
@57523
ACGACA
+
FFFFFF
@57524
ATAACC
+
FFFFFF
@57525
AAAACC
+
FFFFFF
@57526
AACACA
+
FFFFFF
@57527
AACACA
+
FFFFFF
@57528
ATAACC
+
FFFFFF
@57529
ATGACC
+
FFFFFF
@57530
ATAACC
+
FFFFFF
@57531
ATAACC
+
FFFFFF
@57532
ATGACC
+
FFFFFF
@57533
ATCACC
+
FFFFFF
@57534
ATGACC
+
FFFFFF
@57535
AGGACC
+
FFFFFF
@57536
ATAACC
+
FFFFFF
@57537
ATCACC
+
FFFFFF
@57538
ATAACC
+
FFFFFF
@57539
AGTACC
+
FFFFFF
@57540
AGTACC
+
FFFFFF
@57541
AACACC
+
FFFFFF
@57542
AAAACC
+
FFFFFF
@57543
ATCACC
+
FFFFFF
@57544
AGTACC
+
FFFFFF
@57545
AGTACC
+
FFFFFF
@57546
ATCATC
+
FFFFFF
@57547
AGTACC
+
FFFFFF
@57548
AACACC
+
FFFFFF
@57549
AGCACC
+
FFFFFF
@57550
AGGACC
+
FFFFFF
@57551
AACACA
+
FFFFFF
@57552
ATGACC
+
FFFFFF
@57553
ATGACC
+
FFFFFF
@57554
ATAACC
+
FFFFFF
@57555
AGGACC
+
FFFFFF
@57556
AGTACC
+
FFFFFF
@57557
AAAACC
+
FFFFFF
@57558
ATGACC
+
FFFFFF
@57559
AAAACC
+
FFFFFF
@57560
ATGACC
+
FFFFFF
@57561
AAAACC
+
FFFFFF
@57562
AACACC
+
FFFFFF
@57563
AAGACA
+
FFFFFF
@57564
ATAACC
+
FFFFFF
@57565
ATAACC
+
FFFFFF
@57566
ATAACC
+
FFFFFF
@57567
ATGACC
+
FFFFFF
@57568
AACACA
+
FFFFFF
@57569
AAGACC
+
FFFFFF
@57570
AAGACA
+
FFFFFF
@57571
AACACC
+
FFFFFF
@57572
AAGACA
+
FFFFFF
@57573
AAAACC
+
FFFFFF
@57574
AACACA
+
FFFFFF
@57575
ATGACC
+
FFFFFF
@57576
ATAACC
+
FFFFFF
@57577
ATAACC
+
FFFFFF
@57578
AAAACC
+
FFFFFF
@57579
AACACC
+
FFFFFF
@57580
ATAACA
+
FFFFFF
@57581
AAAACC
+
FFFFFF
@57582
ATAACC
+
FFFFFF
@57583
ATGACC
+
FFFFFF
@57584
ACCACC
+
FFFFFF
@57585
AAGACA
+
FFFFFF
@57586
ATGACC
+
FFFFFF
@57587
ATGACC
+
FFFFFF
@57588
ATGACC
+
FFFFFF
@57589
AACACA
+
FFFFFF
@57590
AAAACC
+
FFFFFF
@57591
ATGACC
+
FFFFFF
@57592
AGAACC
+
FFFFFF
@57593
ATGACA
+
FFFFFF
@57594
ATAACC
+
FFFFFF
@57595
AGGACC
+
FFFFFF
@57596
AGGACC
+
FFFFFF
@57597
ATAACC
+
FFFFFF
@57598
AGGACC
+
FFFFFF
@57599
ATGACC
+
FFFFFF
@57600
AACACC
+
FFFFFF
@57601
ATAACA
+
FFFFFF
@57602
AAGACC
+
FFFFFF
@57603
AGCACC
+
FFFFFF
@57604
AACACC
+
FFFFFF
@57605
AAAACC
+
FFFFFF
@57606
AAGACA
+
FFFFFF
@57607
AAAACC
+
FFFFFF
@57608
AAAACC
+
FFFFFF
@57609
ATGACC
+
FFFFFF
@57610
AGTACC
+
FFFFFF
@57611
ATGACA
+
FFFFFF
@57612
ATGACC
+
FFFFFF
@57613
AACACC
+
FFFFFF
@57614
ATAACC
+
FFFFFF
@57615
AGCACC
+
FFFFFF
@57616
AACACC
+
FFFFFF
@57617
ATGACC
+
FFFFFF
@57618
ATAACC
+
FFFFFF
@57619
ATCACC
+
FFFFFF
@57620
AGGACC
+
FFFFFF
@57621
ATAACC
+
FFFFFF
@57622
ATCACC
+
FFFFFF
@57623
ATAACC
+
FFFFFF
@57624
AAAACC
+
FFFFFF
@57625
ATGACC
+
FFFFFF
@57626
AAAACC
+
FFFFFF
@57627
AAGACA
+
FFFFFF
@57628
AGTACC
+
FFFFFF
@57629
AACACA
+
FFFFFF
@57630
ATAACC
+
FFFFFF
@57631
ATGACC
+
FFFFFF
@57632
AAAACA
+
FFFFFF
@57633
AAAACC
+
FFFFFF
@57634
AAGACA
+
FFFFFF
@57635
AGGACC
+
FFFFFF
@57636
AACACA
+
FFFFFF
@57637
AAGACA
+
FFFFFF
@57638
ATAACC
+
FFFFFF
@57639
AAAACC
+
FFFFFF
@57640
ACAACC
+
FFFFFF
@57641
ATCACC
+
FFFFFF
@57642
ATAACA
+
FFFFFF
@57643
AACACC
+
FFFFFF
@57644
AACACA
+
FFFFFF
@57645
ATAACC
+
FFFFFF
@57646
AAGACA
+
FFFFFF
@57647
AACACA
+
FFFFFF
@57648
AAAACA
+
FFFFFF
@57649
AGCACC
+
FFFFFF
@57650
ATAACC
+
FFFFFF
@57651
AACACA
+
FFFFFF
@57652
ATGACC
+
FFFFFF
@57653
AGCACC
+
FFFFFF
@57654
ATAACC
+
FFFFFF
@57655
ATAACC
+
FFFFFF
@57656
ACAACC
+
FFFFFF
@57657
AAGACC
+
FFFFFF
@57658
AAGACA
+
FFFFFF
@57659
AAAACC
+
FFFFFF
@57660
AGTACC
+
FFFFFF
@57661
AACACC
+
FFFFFF
@57662
AAGACC
+
FFFFFF
@57663
AAGACA
+
FFFFFF
@57664
ATAACC
+
FFFFFF
@57665
AGCACC
+
FFFFFF
@57666
AAGACC
+
FFFFFF
@57667
ATAACC
+
FFFFFF
@57668
ATAACA
+
FFFFFF
@57669
AAAACC
+
FFFFFF
@57670
AACACA
+
FFFFFF
@57671
AAGACC
+
FFFFFF
@57672
AAAACC
+
FFFFFF
@57673
ATAACC
+
FFFFFF
@57674
AACACA
+
FFFFFF
@57675
AAAACC
+
FFFFFF
@57676
AGGACC
+
FFFFFF
@57677
AGGACC
+
FFFFFF
@57678
AGGACC
+
FFFFFF
@57679
ATGACC
+
FFFFFF
@57680
ATCACC
+
FFFFFF
@57681
AAAACC
+
FFFFFF
@57682
ATAACC
+
FFFFFF
@57683
ATCACC
+
FFFFFF
@57684
AACACA
+
FFFFFF
@57685
ATAACA
+
FFFFFF
@57686
AACACA
+
FFFFFF
@57687
AACACC
+
FFFFFF
@57688
ATAACC
+
FFFFFF
@57689
AGCACC
+
FFFFFF
@57690
ACGACA
+
FFFFFF
@57691
AACACA
+
FFFFFF
@57692
AACACA
+
FFFFFF
@57693
ATGACC
+
FFFFFF
@57694
ATAACC
+
FFFFFF
@57695
ATGACA
+
FFFFFF
@57696
AGCACC
+
FFFFFF
@57697
ATGACC
+
FFFFFF
@57698
AGCACC
+
FFFFFF
@57699
AACACA
+
FFFFFF
@57700
AAAACC
+
FFFFFF
@57701
AAGACA
+
FFFFFF
@57702
AAAACC
+
FFFFFF
@57703
ATAACA
+
FFFFFF
@57704
AGCACC
+
FFFFFF
@57705
ATAACC
+
FFFFFF
@57706
ATAACC
+
FFFFFF
@57707
ATCACC
+
FFFFFF
@57708
ATAACC
+
FFFFFF
@57709
AACACA
+
FFFFFF
@57710
AGTACC
+
FFFFFF
@57711
ATCACC
+
FFFFFF
@57712
ATAACC
+
FFFFFF
@57713
AACACA
+
FFFFFF
@57714
AGGACC
+
FFFFFF
@57715
ATAACC
+
FFFFFF
@57716
AAGACA
+
FFFFFF
@57717
AACACA
+
FFFFFF
@57718
AAGACA
+
FFFFFF
@57719
ATAACC
+
FFFFFF
@57720
AACACA
+
FFFFFF
@57721
ATGACC
+
FFFFFF
@57722
ATGAGC
+
FFFFFF
@57723
ATAACC
+
FFFFFF
@57724
AAGACA
+
FFFFFF
@57725
ATGACC
+
FFFFFF
@57726
AAAACC
+
FFFFFF
@57727
ATAACC
+
FFFFFF
@57728
ATAACC
+
FFFFFF
@57729
AAAACC
+
FFFFFF
@57730
ATGACC
+
FFFFFF
@57731
AAAACC
+
FFFFFF
@57732
AACACA
+
FFFFFF
@57733
AAGACC
+
FFFFFF
@57734
ATGACC
+
FFFFFF
@57735
ATGACC
+
FFFFFF
@57736
ATAACC
+
FFFFFF
@57737
ATGACC
+
FFFFFF
@57738
ATAACC
+
FFFFFF
@57739
AAAACC
+
FFFFFF
@57740
AAGACA
+
FFFFFF
@57741
ATGACC
+
FFFFFF
@57742
ATAACC
+
FFFFFF
@57743
ATCACC
+
FFFFFF
@57744
ATAACC
+
FFFFFF
@57745
ATAACC
+
FFFFFF
@57746
AAAACC
+
FFFFFF
@57747
ATAATC
+
FFFFFF
@57748
AGGACC
+
FFFFFF
@57749
AGAACC
+
FFFFFF
@57750
AACACA
+
FFFFFF
@57751
AGTACC
+
FFFFFF
@57752
AAGACC
+
FFFFFF
@57753
ATGACC
+
FFFFFF
@57754
AGCACC
+
FFFFFF
@57755
AGCACC
+
FFFFFF
@57756
ATCACC
+
FFFFFF
@57757
ATGACC
+
FFFFFF
@57758
AAAACC
+
FFFFFF
@57759
ATCACC
+
FFFFFF
@57760
ATGACC
+
FFFFFF
@57761
ATGACC
+
FFFFFF
@57762
ATAACC
+
FFFFFF
@57763
ATGACC
+
FFFFFF
@57764
AAGACA
+
FFFFFF
@57765
AACACC
+
FFFFFF
@57766
ACCACC
+
FFFFFF
@57767
ATGACC
+
FFFFFF
@57768
ATAACC
+
FFFFFF
@57769
ATCACC
+
FFFFFF
@57770
AAGACA
+
FFFFFF
@57771
ATAACC
+
FFFFFF
@57772
ATAACC
+
FFFFFF
@57773
AACACA
+
FFFFFF
@57774
ATAACC
+
FFFFFF
@57775
AGGACC
+
FFFFFF
@57776
AAAACC
+
FFFFFF
@57777
AACACA
+
FFFFFF
@57778
AAAACC
+
FFFFFF
@57779
ATCACC
+
FFFFFF
@57780
ATGACC
+
FFFFFF
@57781
AAAACC
+
FFFFFF
@57782
AACACA
+
FFFFFF
@57783
ATAACC
+
FFFFFF
@57784
ATAACC
+
FFFFFF
@57785
AGGACC
+
FFFFFF
@57786
ATAACC
+
FFFFFF
@57787
AACACC
+
FFFFFF
@57788
ATGACC
+
FFFFFF
@57789
ATAACC
+
FFFFFF
@57790
AAAACC
+
FFFFFF
@57791
AACACA
+
FFFFFF
@57792
AGCACC
+
FFFFFF
@57793
ATGACC
+
FFFFFF
@57794
AGGACC
+
FFFFFF
@57795
ATGACC
+
FFFFFF
@57796
ATGACC
+
FFFFFF
@57797
AAAACC
+
FFFFFF
@57798
ATAACC
+
FFFFFF
@57799
ATGACC
+
FFFFFF
@57800
AACACC
+
FFFFFF
@57801
ATGACC
+
FFFFFF
@57802
AGCACC
+
FFFFFF
@57803
AAAACC
+
FFFFFF
@57804
ATAACC
+
FFFFFF
@57805
ATGACC
+
FFFFFF
@57806
AACACC
+
FFFFFF
@57807
ATAACC
+
FFFFFF
@57808
ATGACC
+
FFFFFF
@57809
AACACA
+
FFFFFF
@57810
AGCACC
+
FFFFFF
@57811
AAAACC
+
FFFFFF
@57812
AACACC
+
FFFFFF
@57813
AACACC
+
FFFFFF
@57814
AAGACA
+
FFFFFF
@57815
ATAACC
+
FFFFFF
@57816
ATGACC
+
FFFFFF
@57817
ATAACC
+
FFFFFF
@57818
AGGACC
+
FFFFFF
@57819
AAAACC
+
FFFFFF
@57820
AAAACC
+
FFFFFF
@57821
AGCACC
+
FFFFFF
@57822
AAAACC
+
FFFFFF
@57823
AAGACC
+
FFFFFF
@57824
AAAACC
+
FFFFFF
@57825
AGTACC
+
FFFFFF
@57826
AAAACC
+
FFFFFF
@57827
ATGACC
+
FFFFFF
@57828
ATAACC
+
FFFFFF
@57829
ATCACC
+
FFFFFF
@57830
AACACA
+
FFFFFF
@57831
ATGACC
+
FFFFFF
@57832
ATAATC
+
FFFFFF
@57833
ATGACC
+
FFFFFF
@57834
AACACA
+
FFFFFF
@57835
ATAACC
+
FFFFFF
@57836
ATGACA
+
FFFFFF
@57837
ATAACC
+
FFFFFF
@57838
ATAACC
+
FFFFFF
@57839
ATCACC
+
FFFFFF
@57840
AAAACC
+
FFFFFF
@57841
AAGACA
+
FFFFFF
@57842
ATGACA
+
FFFFFF
@57843
AGCACC
+
FFFFFF
@57844
ATGACC
+
FFFFFF
@57845
ATAATC
+
FFFFFF
@57846
AACACA
+
FFFFFF
@57847
ATGAGC
+
FFFFFF
@57848
AACACC
+
FFFFFF
@57849
AGGACC
+
FFFFFF
@57850
AAAACC
+
FFFFFF
@57851
ATGACC
+
FFFFFF
@57852
AAGACA
+
FFFFFF
@57853
AACACA
+
FFFFFF
@57854
AACACA
+
FFFFFF
@57855
AACACC
+
FFFFFF
@57856
ATGACC
+
FFFFFF
@57857
ATGACC
+
FFFFFF
@57858
ATAACC
+
FFFFFF
@57859
ATAACA
+
FFFFFF
@57860
AGCACC
+
FFFFFF
@57861
AAAACC
+
FFFFFF
@57862
ATGACC
+
FFFFFF
@57863
AACACC
+
FFFFFF
@57864
AAAACA
+
FFFFFF
@57865
ATAACC
+
FFFFFF
@57866
AACACC
+
FFFFFF
@57867
AGCACC
+
FFFFFF
@57868
ATAACC
+
FFFFFF
@57869
ATAACC
+
FFFFFF
@57870
AGGACC
+
FFFFFF
@57871
AGGACC
+
FFFFFF
@57872
ATCACC
+
FFFFFF
@57873
ATGACC
+
FFFFFF
@57874
ATGACC
+
FFFFFF
@57875
ATGACC
+
FFFFFF
@57876
ATAACC
+
FFFFFF
@57877
AGGACC
+
FFFFFF
@57878
AAAACC
+
FFFFFF
@57879
AAAACC
+
FFFFFF
@57880
ATGACC
+
FFFFFF
@57881
ATGACC
+
FFFFFF
@57882
ATAACC
+
FFFFFF
@57883
ATAACC
+
FFFFFF
@57884
AGAACC
+
FFFFFF
@57885
ATCACC
+
FFFFFF
@57886
AAGACA
+
FFFFFF
@57887
AGCACC
+
FFFFFF
@57888
ATAACC
+
FFFFFF
@57889
AGCACC
+
FFFFFF
@57890
AACACA
+
FFFFFF
@57891
AGGACC
+
FFFFFF
@57892
AACACC
+
FFFFFF
@57893
AACACC
+
FFFFFF
@57894
AAAACC
+
FFFFFF
@57895
AACACA
+
FFFFFF
@57896
ATGACC
+
FFFFFF
@57897
AAAACC
+
FFFFFF
@57898
AAGACC
+
FFFFFF
@57899
AACACA
+
FFFFFF
@57900
AGTACC
+
FFFFFF
@57901
ATGACC
+
FFFFFF
@57902
AACACC
+
FFFFFF
@57903
ATAACC
+
FFFFFF
@57904
AGGACC
+
FFFFFF
@57905
ATAACC
+
FFFFFF
@57906
ATGACC
+
FFFFFF
@57907
ATGACC
+
FFFFFF
@57908
AACACA
+
FFFFFF
@57909
ATTACC
+
FFFFFF
@57910
AAGACC
+
FFFFFF
@57911
AGGACC
+
FFFFFF
@57912
ATAACC
+
FFFFFF
@57913
ATGACC
+
FFFFFF
@57914
AGCACC
+
FFFFFF
@57915
ATGACC
+
FFFFFF
@57916
AGTACC
+
FFFFFF
@57917
ATGACC
+
FFFFFF
@57918
ATGACC
+
FFFFFF
@57919
AACACA
+
FFFFFF
@57920
ATGACC
+
FFFFFF
@57921
ATAACC
+
FFFFFF
@57922
AAGACA
+
FFFFFF
@57923
AGCACC
+
FFFFFF
@57924
AAAACC
+
FFFFFF
@57925
ATGACC
+
FFFFFF
@57926
ATAATC
+
FFFFFF
@57927
ATAACC
+
FFFFFF
@57928
ATCACC
+
FFFFFF
@57929
AAAACC
+
FFFFFF
@57930
AGCACC
+
FFFFFF
@57931
ATGACC
+
FFFFFF
@57932
ATGACC
+
FFFFFF
@57933
AAGACC
+
FFFFFF
@57934
AAAACC
+
FFFFFF
@57935
AGGACC
+
FFFFFF
@57936
ATAACC
+
FFFFFF
@57937
AAGACA
+
FFFFFF
@57938
AAGACA
+
FFFFFF
@57939
AGGACC
+
FFFFFF
@57940
ATGACA
+
FFFFFF
@57941
AAAACC
+
FFFFFF
@57942
AGCACC
+
FFFFFF
@57943
ATCACC
+
FFFFFF
@57944
ATGACC
+
FFFFFF
@57945
AGTACC
+
FFFFFF
@57946
AGGACC
+
FFFFFF
@57947
AACACC
+
FFFFFF
@57948
ATCACC
+
FFFFFF
@57949
AACACA
+
FFFFFF
@57950
AGCACC
+
FFFFFF
@57951
AACACA
+
FFFFFF
@57952
ATCACC
+
FFFFFF
@57953
ATGACC
+
FFFFFF
@57954
ATAACC
+
FFFFFF
@57955
ATGACC
+
FFFFFF
@57956
AGCACC
+
FFFFFF
@57957
AGGACC
+
FFFFFF
@57958
ATGACC
+
FFFFFF
@57959
ATAACC
+
FFFFFF
@57960
AGCACC
+
FFFFFF
@57961
ATGAGC
+
FFFFFF
@57962
AGGACC
+
FFFFFF
@57963
AAAACC
+
FFFFFF
@57964
AAAACC
+
FFFFFF
@57965
ATGACC
+
FFFFFF
@57966
AACACA
+
FFFFFF
@57967
ATAACC
+
FFFFFF
@57968
AGCACC
+
FFFFFF
@57969
AACACA
+
FFFFFF
@57970
ATGACC
+
FFFFFF
@57971
AAGACA
+
FFFFFF
@57972
ATAACC
+
FFFFFF
@57973
ATAACC
+
FFFFFF
@57974
ATGACA
+
FFFFFF
@57975
ATGACA
+
FFFFFF
@57976
AGCACC
+
FFFFFF
@57977
ACGACA
+
FFFFFF
@57978
AGCACC
+
FFFFFF
@57979
ATGACC
+
FFFFFF
@57980
AAGACC
+
FFFFFF
@57981
AAGACC
+
FFFFFF
@57982
AACACA
+
FFFFFF
@57983
ATAACC
+
FFFFFF
@57984
ATGACC
+
FFFFFF
@57985
AACACC
+
FFFFFF
@57986
ATCACC
+
FFFFFF
@57987
ATGACC
+
FFFFFF
@57988
ATAACC
+
FFFFFF
@57989
AAGACC
+
FFFFFF
@57990
AGGACC
+
FFFFFF
@57991
ATAACC
+
FFFFFF
@57992
AGGACC
+
FFFFFF
@57993
AACACA
+
FFFFFF
@57994
ATAACC
+
FFFFFF
@57995
AACACC
+
FFFFFF
@57996
AACACA
+
FFFFFF
@57997
AGGACC
+
FFFFFF
@57998
ATGACC
+
FFFFFF
@57999
ATAACC
+
FFFFFF
@58000
AAAACC
+
FFFFFF
@58001
AACACA
+
FFFFFF
@58002
AACACA
+
FFFFFF
@58003
AGCACC
+
FFFFFF
@58004
AACACA
+
FFFFFF
@58005
AAGACC
+
FFFFFF
@58006
AAGACC
+
FFFFFF
@58007
AGGACC
+
FFFFFF
@58008
ATGACC
+
FFFFFF
@58009
AGCACC
+
FFFFFF
@58010
ATGACC
+
FFFFFF
@58011
ATCACC
+
FFFFFF
@58012
ATAACC
+
FFFFFF
@58013
ATGACC
+
FFFFFF
@58014
ATGACC
+
FFFFFF
@58015
AGGACC
+
FFFFFF
@58016
AACACA
+
FFFFFF
@58017
ATGAGC
+
FFFFFF
@58018
AAAACC
+
FFFFFF
@58019
ATCACC
+
FFFFFF
@58020
AACACA
+
FFFFFF
@58021
AGCACC
+
FFFFFF
@58022
AACACC
+
FFFFFF
@58023
AGTACC
+
FFFFFF
@58024
AAAACA
+
FFFFFF
@58025
ATCACC
+
FFFFFF
@58026
ATAACC
+
FFFFFF
@58027
AACACA
+
FFFFFF
@58028
ATCACC
+
FFFFFF
@58029
AGTACC
+
FFFFFF
@58030
AAAACC
+
FFFFFF
@58031
ATAACC
+
FFFFFF
@58032
ATGACC
+
FFFFFF
@58033
AACACA
+
FFFFFF
@58034
AGTACC
+
FFFFFF
@58035
AGGACC
+
FFFFFF
@58036
ATAACC
+
FFFFFF
@58037
ATAACC
+
FFFFFF
@58038
AACACA
+
FFFFFF
@58039
AACACC
+
FFFFFF
@58040
ATGACC
+
FFFFFF
@58041
AGCACC
+
FFFFFF
@58042
ATGACC
+
FFFFFF
@58043
ATGACC
+
FFFFFF
@58044
AACACC
+
FFFFFF
@58045
AAGACA
+
FFFFFF
@58046
AGCACC
+
FFFFFF
@58047
AGCACC
+
FFFFFF
@58048
AGCACC
+
FFFFFF
@58049
ATAACC
+
FFFFFF
@58050
ATGACC
+
FFFFFF
@58051
ATCACC
+
FFFFFF
@58052
AGCACC
+
FFFFFF
@58053
AGGACC
+
FFFFFF
@58054
AGTACC
+
FFFFFF
@58055
ATGACC
+
FFFFFF
@58056
AAGACA
+
FFFFFF
@58057
ATAACC
+
FFFFFF
@58058
ATGAGC
+
FFFFFF
@58059
AACACC
+
FFFFFF
@58060
ATAACC
+
FFFFFF
@58061
ATGACC
+
FFFFFF
@58062
ATAACC
+
FFFFFF
@58063
ATCACC
+
FFFFFF
@58064
AAAACA
+
FFFFFF
@58065
AAGACC
+
FFFFFF
@58066
AGCACC
+
FFFFFF
@58067
AAAACC
+
FFFFFF
@58068
AACACC
+
FFFFFF
@58069
AGCACC
+
FFFFFF
@58070
AGCACC
+
FFFFFF
@58071
AGCACC
+
FFFFFF
@58072
AAAACC
+
FFFFFF
@58073
ATAACA
+
FFFFFF
@58074
ATCACC
+
FFFFFF
@58075
AAAACA
+
FFFFFF
@58076
AGCACC
+
FFFFFF
@58077
AAGACA
+
FFFFFF
@58078
ATAACC
+
FFFFFF
@58079
AACACA
+
FFFFFF
@58080
ATGACC
+
FFFFFF
@58081
AACACA
+
FFFFFF
@58082
ATGACC
+
FFFFFF
@58083
ATCACC
+
FFFFFF
@58084
ATAACC
+
FFFFFF
@58085
AGCACC
+
FFFFFF
@58086
AGGACC
+
FFFFFF
@58087
AGGACC
+
FFFFFF
@58088
AAAACC
+
FFFFFF
@58089
AGGACC
+
FFFFFF
@58090
AGTACC
+
FFFFFF
@58091
ATAACC
+
FFFFFF
@58092
AAGACC
+
FFFFFF
@58093
AAAACC
+
FFFFFF
@58094
AAAACC
+
FFFFFF
@58095
ATCACC
+
FFFFFF
@58096
ATGACC
+
FFFFFF
@58097
ATGACC
+
FFFFFF
@58098
AACACA
+
FFFFFF
@58099
ATGACC
+
FFFFFF
@58100
AGCACC
+
FFFFFF
@58101
ATAACC
+
FFFFFF
@58102
AAAACC
+
FFFFFF
@58103
AGCACC
+
FFFFFF
@58104
AGTACC
+
FFFFFF
@58105
AAGACA
+
FFFFFF
@58106
ATGACC
+
FFFFFF
@58107
AGGACC
+
FFFFFF
@58108
ATGACC
+
FFFFFF
@58109
ATAACC
+
FFFFFF
@58110
ATGACC
+
FFFFFF
@58111
ATGACC
+
FFFFFF
@58112
AAAACC
+
FFFFFF
@58113
ATGACC
+
FFFFFF
@58114
AACACC
+
FFFFFF
@58115
ATGACC
+
FFFFFF
@58116
AACACA
+
FFFFFF
@58117
AGCACC
+
FFFFFF
@58118
AAAACC
+
FFFFFF
@58119
ATGACC
+
FFFFFF
@58120
ATCACC
+
FFFFFF
@58121
AGGACC
+
FFFFFF
@58122
ACGACA
+
FFFFFF
@58123
ATGACC
+
FFFFFF
@58124
AGCACC
+
FFFFFF
@58125
AAAACC
+
FFFFFF
@58126
ATGACC
+
FFFFFF
@58127
AGGACC
+
FFFFFF
@58128
ATAACC
+
FFFFFF
@58129
AAGACA
+
FFFFFF
@58130
ATGACC
+
FFFFFF
@58131
ATAACC
+
FFFFFF
@58132
ATAACC
+
FFFFFF
@58133
AGCACC
+
FFFFFF
@58134
AGGACC
+
FFFFFF
@58135
ATGACC
+
FFFFFF
@58136
AGCACC
+
FFFFFF
@58137
AGCACC
+
FFFFFF
@58138
ATGACC
+
FFFFFF
@58139
AGCACC
+
FFFFFF
@58140
ATAACC
+
FFFFFF
@58141
AAAACC
+
FFFFFF
@58142
ATAACC
+
FFFFFF
@58143
AACACA
+
FFFFFF
@58144
AAGACA
+
FFFFFF
@58145
ATCACC
+
FFFFFF
@58146
AACACA
+
FFFFFF
@58147
AAGACC
+
FFFFFF
@58148
ATAACC
+
FFFFFF
@58149
ACGACA
+
FFFFFF
@58150
AGCACC
+
FFFFFF
@58151
AAAACC
+
FFFFFF
@58152
AACACA
+
FFFFFF
@58153
AAAACC
+
FFFFFF
@58154
ATCACC
+
FFFFFF
@58155
AAGACA
+
FFFFFF
@58156
ATGACC
+
FFFFFF
@58157
AAAACC
+
FFFFFF
@58158
AGCACC
+
FFFFFF
@58159
ATGACC
+
FFFFFF
@58160
ATAACC
+
FFFFFF
@58161
AAAACC
+
FFFFFF
@58162
ATCACC
+
FFFFFF
@58163
ATAACC
+
FFFFFF
@58164
AGGACC
+
FFFFFF
@58165
AGCACC
+
FFFFFF
@58166
ACGACA
+
FFFFFF
@58167
ATGACC
+
FFFFFF
@58168
AACACA
+
FFFFFF
@58169
ATAACC
+
FFFFFF
@58170
AAAACC
+
FFFFFF
@58171
ATGACC
+
FFFFFF
@58172
AAAACC
+
FFFFFF
@58173
AAAACC
+
FFFFFF
@58174
AACACC
+
FFFFFF
@58175
AAAACC
+
FFFFFF
@58176
ATAACC
+
FFFFFF
@58177
AGCACC
+
FFFFFF
@58178
AGGACC
+
FFFFFF
@58179
AACACA
+
FFFFFF
@58180
ATGACC
+
FFFFFF
@58181
AACACA
+
FFFFFF
@58182
AAAACC
+
FFFFFF
@58183
ATAACC
+
FFFFFF
@58184
ATGACC
+
FFFFFF
@58185
AAAACC
+
FFFFFF
@58186
AAAACC
+
FFFFFF
@58187
AACACA
+
FFFFFF
@58188
ACAACC
+
FFFFFF
@58189
ATAACC
+
FFFFFF
@58190
ATAACC
+
FFFFFF
@58191
ATAACC
+
FFFFFF
@58192
ATAACC
+
FFFFFF
@58193
AGGACC
+
FFFFFF
@58194
AGCACC
+
FFFFFF
@58195
ATAACC
+
FFFFFF
@58196
ATGACC
+
FFFFFF
@58197
ATGACC
+
FFFFFF
@58198
AAAACC
+
FFFFFF
@58199
ATGACC
+
FFFFFF
@58200
AGCACC
+
FFFFFF
@58201
ATGACC
+
FFFFFF
@58202
ATAACA
+
FFFFFF
@58203
AACACC
+
FFFFFF
@58204
AACACA
+
FFFFFF
@58205
AACACA
+
FFFFFF
@58206
AAAACC
+
FFFFFF
@58207
AGGACC
+
FFFFFF
@58208
ATCACC
+
FFFFFF
@58209
ATGACC
+
FFFFFF
@58210
AACACA
+
FFFFFF
@58211
ATGACC
+
FFFFFF
@58212
AGCACC
+
FFFFFF
@58213
ATAACC
+
FFFFFF
@58214
AACACC
+
FFFFFF
@58215
AGGACC
+
FFFFFF
@58216
ATGACC
+
FFFFFF
@58217
AAAACC
+
FFFFFF
@58218
AAGACC
+
FFFFFF
@58219
ATCACC
+
FFFFFF
@58220
ATCACC
+
FFFFFF
@58221
ATGACC
+
FFFFFF
@58222
AACACA
+
FFFFFF
@58223
ATAACC
+
FFFFFF
@58224
ATAACC
+
FFFFFF
@58225
AACACA
+
FFFFFF
@58226
ATAACC
+
FFFFFF
@58227
AAAACC
+
FFFFFF
@58228
ATGACC
+
FFFFFF
@58229
ATAACC
+
FFFFFF
@58230
AAAACC
+
FFFFFF
@58231
AAGACC
+
FFFFFF
@58232
ATGACC
+
FFFFFF
@58233
ATAACC
+
FFFFFF
@58234
AACACC
+
FFFFFF
@58235
AGCACC
+
FFFFFF
@58236
ATGACC
+
FFFFFF
@58237
ATGACC
+
FFFFFF
@58238
AACACA
+
FFFFFF
@58239
ATGACC
+
FFFFFF
@58240
ATGACC
+
FFFFFF
@58241
AAGACC
+
FFFFFF
@58242
ATCACC
+
FFFFFF
@58243
AACACA
+
FFFFFF
@58244
ATAACC
+
FFFFFF
@58245
ATGACC
+
FFFFFF
@58246
AGCACC
+
FFFFFF
@58247
ATAACC
+
FFFFFF
@58248
AAGACA
+
FFFFFF
@58249
AAAACC
+
FFFFFF
@58250
AAGACC
+
FFFFFF
@58251
ATAACC
+
FFFFFF
@58252
AGAACC
+
FFFFFF
@58253
ATAACC
+
FFFFFF
@58254
AGGACC
+
FFFFFF
@58255
ATGACC
+
FFFFFF
@58256
ATAACC
+
FFFFFF
@58257
ATAACC
+
FFFFFF
@58258
AGGACC
+
FFFFFF
@58259
ATAACC
+
FFFFFF
@58260
AGGACC
+
FFFFFF
@58261
ATCACC
+
FFFFFF
@58262
AGCACC
+
FFFFFF
@58263
AGGACC
+
FFFFFF
@58264
AGTACC
+
FFFFFF
@58265
AGCACC
+
FFFFFF
@58266
ATAATC
+
FFFFFF
@58267
ATAACC
+
FFFFFF
@58268
AACACA
+
FFFFFF
@58269
AAGACA
+
FFFFFF
@58270
ATGACC
+
FFFFFF
@58271
ATGACC
+
FFFFFF
@58272
AACACA
+
FFFFFF
@58273
ATGACC
+
FFFFFF
@58274
ATCACC
+
FFFFFF
@58275
ATCACC
+
FFFFFF
@58276
AGCACC
+
FFFFFF
@58277
AGCACC
+
FFFFFF
@58278
ATAACC
+
FFFFFF
@58279
ATCACC
+
FFFFFF
@58280
ATAACC
+
FFFFFF
@58281
AACACA
+
FFFFFF
@58282
AACACA
+
FFFFFF
@58283
AAAACC
+
FFFFFF
@58284
ATAACC
+
FFFFFF
@58285
AAGACA
+
FFFFFF
@58286
AAAACC
+
FFFFFF
@58287
ATCACC
+
FFFFFF
@58288
AAGACC
+
FFFFFF
@58289
ATAACC
+
FFFFFF
@58290
ATGACC
+
FFFFFF
@58291
AGCACC
+
FFFFFF
@58292
AACACA
+
FFFFFF
@58293
AAGACC
+
FFFFFF
@58294
AAAACC
+
FFFFFF
@58295
ATGACC
+
FFFFFF
@58296
ATAACC
+
FFFFFF
@58297
AAAACC
+
FFFFFF
@58298
AAAACC
+
FFFFFF
@58299
ATAACA
+
FFFFFF
@58300
ATAACC
+
FFFFFF
@58301
ATAACC
+
FFFFFF
@58302
ATGACC
+
FFFFFF
@58303
ATGACC
+
FFFFFF
@58304
ATAACC
+
FFFFFF
@58305
AAGACA
+
FFFFFF
@58306
AACACA
+
FFFFFF
@58307
AAAACC
+
FFFFFF
@58308
ATAACC
+
FFFFFF
@58309
AAGACA
+
FFFFFF
@58310
ATGACC
+
FFFFFF
@58311
AACACA
+
FFFFFF
@58312
AAAACC
+
FFFFFF
@58313
AAAACA
+
FFFFFF
@58314
ATGACC
+
FFFFFF
@58315
AGCACC
+
FFFFFF
@58316
AAGACA
+
FFFFFF
@58317
ATGACC
+
FFFFFF
@58318
ATGACC
+
FFFFFF
@58319
ATAACC
+
FFFFFF
@58320
AGCACC
+
FFFFFF
@58321
ATGACC
+
FFFFFF
@58322
AGGACC
+
FFFFFF
@58323
ATGACC
+
FFFFFF
@58324
AGGACC
+
FFFFFF
@58325
AGTACC
+
FFFFFF
@58326
AGCACC
+
FFFFFF
@58327
AGGACC
+
FFFFFF
@58328
ACCACC
+
FFFFFF
@58329
AGCACC
+
FFFFFF
@58330
AACACA
+
FFFFFF
@58331
AAGACC
+
FFFFFF
@58332
AAGACC
+
FFFFFF
@58333
ATGACA
+
FFFFFF
@58334
ATAACC
+
FFFFFF
@58335
AACACA
+
FFFFFF
@58336
ATGACC
+
FFFFFF
@58337
ATAACC
+
FFFFFF
@58338
AACACC
+
FFFFFF
@58339
AGCACC
+
FFFFFF
@58340
AAGACC
+
FFFFFF
@58341
AACACA
+
FFFFFF
@58342
AACACA
+
FFFFFF
@58343
ATAACC
+
FFFFFF
@58344
ATAACC
+
FFFFFF
@58345
ATGACC
+
FFFFFF
@58346
AACACA
+
FFFFFF
@58347
ATAACC
+
FFFFFF
@58348
AACACC
+
FFFFFF
@58349
ATAACC
+
FFFFFF
@58350
AACACC
+
FFFFFF
@58351
AGCACC
+
FFFFFF
@58352
AAAACA
+
FFFFFF
@58353
AAAACC
+
FFFFFF
@58354
AAAACC
+
FFFFFF
@58355
AGGACC
+
FFFFFF
@58356
AACACA
+
FFFFFF
@58357
AAAACC
+
FFFFFF
@58358
AACACC
+
FFFFFF
@58359
ATGACC
+
FFFFFF
@58360
AGCACC
+
FFFFFF
@58361
AGCACC
+
FFFFFF
@58362
ATAACC
+
FFFFFF
@58363
ATAACC
+
FFFFFF
@58364
AAGACC
+
FFFFFF
@58365
AGGACC
+
FFFFFF
@58366
ATAACC
+
FFFFFF
@58367
ATGACC
+
FFFFFF
@58368
AGCACC
+
FFFFFF
@58369
AGCACC
+
FFFFFF
@58370
AAAACC
+
FFFFFF
@58371
AGGACC
+
FFFFFF
@58372
ATCACC
+
FFFFFF
@58373
AAAACC
+
FFFFFF
@58374
ATGACC
+
FFFFFF
@58375
ATGACC
+
FFFFFF
@58376
AAAACA
+
FFFFFF
@58377
AAAACC
+
FFFFFF
@58378
AACACC
+
FFFFFF
@58379
ATAACC
+
FFFFFF
@58380
AGCACC
+
FFFFFF
@58381
AAAACC
+
FFFFFF
@58382
ATAACC
+
FFFFFF
@58383
ATGACC
+
FFFFFF
@58384
AGTACC
+
FFFFFF
@58385
ATGACC
+
FFFFFF
@58386
AGGACC
+
FFFFFF
@58387
ATGACC
+
FFFFFF
@58388
AGTACC
+
FFFFFF
@58389
ATAACA
+
FFFFFF
@58390
AAGACA
+
FFFFFF
@58391
ATGACC
+
FFFFFF
@58392
AACACC
+
FFFFFF
@58393
ATAACC
+
FFFFFF
@58394
ATGACC
+
FFFFFF
@58395
AACACA
+
FFFFFF
@58396
AAAACC
+
FFFFFF
@58397
ATAACC
+
FFFFFF
@58398
AACACA
+
FFFFFF
@58399
AGGACC
+
FFFFFF
@58400
AACACA
+
FFFFFF
@58401
AAAACC
+
FFFFFF
@58402
AACACA
+
FFFFFF
@58403
AAGACA
+
FFFFFF
@58404
AAGACA
+
FFFFFF
@58405
ATGATC
+
FFFFFF
@58406
ATGACC
+
FFFFFF
@58407
ATGACC
+
FFFFFF
@58408
ATAACC
+
FFFFFF
@58409
AAAACC
+
FFFFFF
@58410
AAGACC
+
FFFFFF
@58411
AACACA
+
FFFFFF
@58412
ATGACA
+
FFFFFF
@58413
AAGACC
+
FFFFFF
@58414
ATGACC
+
FFFFFF
@58415
ATGACC
+
FFFFFF
@58416
ATGACC
+
FFFFFF
@58417
AGTACC
+
FFFFFF
@58418
ATGACC
+
FFFFFF
@58419
AAAACC
+
FFFFFF
@58420
ATGACC
+
FFFFFF
@58421
ATAACC
+
FFFFFF
@58422
ATAACC
+
FFFFFF
@58423
ATGACC
+
FFFFFF
@58424
ATGACC
+
FFFFFF
@58425
ATGACC
+
FFFFFF
@58426
AGTACC
+
FFFFFF
@58427
AAGACC
+
FFFFFF
@58428
AAAACC
+
FFFFFF
@58429
AAAACC
+
FFFFFF
@58430
AACACA
+
FFFFFF
@58431
ACAACC
+
FFFFFF
@58432
AAAACC
+
FFFFFF
@58433
AGGACC
+
FFFFFF
@58434
ATAACC
+
FFFFFF
@58435
AGCACC
+
FFFFFF
@58436
AGCACC
+
FFFFFF
@58437
ATGACC
+
FFFFFF
@58438
ATGACC
+
FFFFFF
@58439
ATGACC
+
FFFFFF
@58440
ATAACC
+
FFFFFF
@58441
ACGACA
+
FFFFFF
@58442
ATAACC
+
FFFFFF
@58443
ATAACC
+
FFFFFF
@58444
ATCACC
+
FFFFFF
@58445
ATAACC
+
FFFFFF
@58446
AACACA
+
FFFFFF
@58447
ATAACC
+
FFFFFF
@58448
AAAACC
+
FFFFFF
@58449
AACACA
+
FFFFFF
@58450
ATAACC
+
FFFFFF
@58451
AAAACC
+
FFFFFF
@58452
ATGACC
+
FFFFFF
@58453
AGCACC
+
FFFFFF
@58454
AGGACC
+
FFFFFF
@58455
ATGACC
+
FFFFFF
@58456
ATAACC
+
FFFFFF
@58457
ATGACC
+
FFFFFF
@58458
ATAACC
+
FFFFFF
@58459
ATAACC
+
FFFFFF
@58460
AGGACC
+
FFFFFF
@58461
ATGACC
+
FFFFFF
@58462
AGCACC
+
FFFFFF
@58463
ATGACC
+
FFFFFF
@58464
AGGACC
+
FFFFFF
@58465
AACACA
+
FFFFFF
@58466
ATAACC
+
FFFFFF
@58467
AACACA
+
FFFFFF
@58468
ATGACC
+
FFFFFF
@58469
ATAACC
+
FFFFFF
@58470
ATAACC
+
FFFFFF
@58471
AGGACC
+
FFFFFF
@58472
AGCACC
+
FFFFFF
@58473
ATGACC
+
FFFFFF
@58474
ATAACC
+
FFFFFF
@58475
AGCACC
+
FFFFFF
@58476
AAGACC
+
FFFFFF
@58477
AACACA
+
FFFFFF
@58478
ATGACA
+
FFFFFF
@58479
AGCACC
+
FFFFFF
@58480
ATGACC
+
FFFFFF
@58481
AGCACC
+
FFFFFF
@58482
ATGACC
+
FFFFFF
@58483
ATAACC
+
FFFFFF
@58484
AAGACA
+
FFFFFF
@58485
ATGACC
+
FFFFFF
@58486
ATAACC
+
FFFFFF
@58487
AACACA
+
FFFFFF
@58488
AACACA
+
FFFFFF
@58489
ATAACC
+
FFFFFF
@58490
ATAACC
+
FFFFFF
@58491
ATAACC
+
FFFFFF
@58492
ATCACC
+
FFFFFF
@58493
ATAACA
+
FFFFFF
@58494
AAGACA
+
FFFFFF
@58495
ATGACC
+
FFFFFF
@58496
ATGACC
+
FFFFFF
@58497
ACCACC
+
FFFFFF
@58498
ATCACC
+
FFFFFF
@58499
AAGACA
+
FFFFFF
@58500
ATAACC
+
FFFFFF
@58501
ATGACC
+
FFFFFF
@58502
ATAACC
+
FFFFFF
@58503
ATCACC
+
FFFFFF
@58504
ATAACC
+
FFFFFF
@58505
ATGACC
+
FFFFFF
@58506
AAGACA
+
FFFFFF
@58507
ATAACC
+
FFFFFF
@58508
ATAACC
+
FFFFFF
@58509
AAAACC
+
FFFFFF
@58510
AGCACC
+
FFFFFF
@58511
AGGACC
+
FFFFFF
@58512
ATGACC
+
FFFFFF
@58513
ATAACC
+
FFFFFF
@58514
AACACA
+
FFFFFF
@58515
AACACA
+
FFFFFF
@58516
AAGACC
+
FFFFFF
@58517
AGGACC
+
FFFFFF
@58518
AGGACC
+
FFFFFF
@58519
ATGACC
+
FFFFFF
@58520
AGCACC
+
FFFFFF
@58521
ATGACC
+
FFFFFF
@58522
ATGACA
+
FFFFFF
@58523
ATAACA
+
FFFFFF
@58524
AGGACC
+
FFFFFF
@58525
ATAACC
+
FFFFFF
@58526
ATAACC
+
FFFFFF
@58527
ATGACC
+
FFFFFF
@58528
AACACA
+
FFFFFF
@58529
ATAACC
+
FFFFFF
@58530
AACACA
+
FFFFFF
@58531
AAAACA
+
FFFFFF
@58532
AGCACC
+
FFFFFF
@58533
AACACA
+
FFFFFF
@58534
AAAACC
+
FFFFFF
@58535
AAGACA
+
FFFFFF
@58536
ATCACC
+
FFFFFF
@58537
ATAACC
+
FFFFFF
@58538
ATAACC
+
FFFFFF
@58539
ATGACC
+
FFFFFF
@58540
AAGACA
+
FFFFFF
@58541
AAAACC
+
FFFFFF
@58542
ATCACC
+
FFFFFF
@58543
ATGACC
+
FFFFFF
@58544
ATAACC
+
FFFFFF
@58545
ATCACC
+
FFFFFF
@58546
ATCACC
+
FFFFFF
@58547
AAGACC
+
FFFFFF
@58548
AGGACC
+
FFFFFF
@58549
AAAACC
+
FFFFFF
@58550
ATGACC
+
FFFFFF
@58551
AAAACC
+
FFFFFF
@58552
AACACC
+
FFFFFF
@58553
ATCACC
+
FFFFFF
@58554
AAGACA
+
FFFFFF
@58555
ATAACC
+
FFFFFF
@58556
AACACA
+
FFFFFF
@58557
ATGACA
+
FFFFFF
@58558
ATGACA
+
FFFFFF
@58559
AACACA
+
FFFFFF
@58560
ATGACC
+
FFFFFF
@58561
AACACC
+
FFFFFF
@58562
AACACC
+
FFFFFF
@58563
AGGACC
+
FFFFFF
@58564
AACACA
+
FFFFFF
@58565
ATGACC
+
FFFFFF
@58566
AACACA
+
FFFFFF
@58567
ATGACA
+
FFFFFF
@58568
AGCACC
+
FFFFFF
@58569
AAAACC
+
FFFFFF
@58570
ATGACC
+
FFFFFF
@58571
AAAACC
+
FFFFFF
@58572
AAGACC
+
FFFFFF
@58573
ATAACA
+
FFFFFF
@58574
ATAACC
+
FFFFFF
@58575
AAAACC
+
FFFFFF
@58576
AGCACC
+
FFFFFF
@58577
ATGACC
+
FFFFFF
@58578
AACACC
+
FFFFFF
@58579
AACACA
+
FFFFFF
@58580
AGGACC
+
FFFFFF
@58581
ATAACC
+
FFFFFF
@58582
AACACC
+
FFFFFF
@58583
ATAACC
+
FFFFFF
@58584
AGTACC
+
FFFFFF
@58585
ATAACC
+
FFFFFF
@58586
AAAACC
+
FFFFFF
@58587
ATAACC
+
FFFFFF
@58588
AGTACC
+
FFFFFF
@58589
ATGACC
+
FFFFFF
@58590
ATGACC
+
FFFFFF
@58591
AACACA
+
FFFFFF
@58592
ATAACC
+
FFFFFF
@58593
ATAACC
+
FFFFFF
@58594
ATAACC
+
FFFFFF
@58595
AGCACC
+
FFFFFF
@58596
ATAACC
+
FFFFFF
@58597
AAGACA
+
FFFFFF
@58598
ATAACC
+
FFFFFF
@58599
AAAACC
+
FFFFFF
@58600
ATCACC
+
FFFFFF
@58601
AGCACC
+
FFFFFF
@58602
ATGACC
+
FFFFFF
@58603
AGCACC
+
FFFFFF
@58604
ATGACC
+
FFFFFF
@58605
AAAACC
+
FFFFFF
@58606
AAAACC
+
FFFFFF
@58607
AGCACC
+
FFFFFF
@58608
ATAACC
+
FFFFFF
@58609
ATGACC
+
FFFFFF
@58610
ATAACC
+
FFFFFF
@58611
ATGACA
+
FFFFFF
@58612
AGGACC
+
FFFFFF
@58613
ATAACC
+
FFFFFF
@58614
ATAACC
+
FFFFFF
@58615
ATAACC
+
FFFFFF
@58616
AACACA
+
FFFFFF
@58617
ATGACC
+
FFFFFF
@58618
AGGACC
+
FFFFFF
@58619
AAGACC
+
FFFFFF
@58620
AGGACC
+
FFFFFF
@58621
ATAACC
+
FFFFFF
@58622
ATAACC
+
FFFFFF
@58623
ATAACC
+
FFFFFF
@58624
AAAACC
+
FFFFFF
@58625
ATGACC
+
FFFFFF
@58626
AGGACC
+
FFFFFF
@58627
ATGAGC
+
FFFFFF
@58628
ATAACC
+
FFFFFF
@58629
ATGACA
+
FFFFFF
@58630
ATGACC
+
FFFFFF
@58631
ATCACC
+
FFFFFF
@58632
AAGACC
+
FFFFFF
@58633
AAGACC
+
FFFFFF
@58634
ATAACC
+
FFFFFF
@58635
ATAACC
+
FFFFFF
@58636
AGCACC
+
FFFFFF
@58637
AGGACC
+
FFFFFF
@58638
AACACC
+
FFFFFF
@58639
ATAACC
+
FFFFFF
@58640
AAGACC
+
FFFFFF
@58641
AGCACC
+
FFFFFF
@58642
ATCACC
+
FFFFFF
@58643
AAAACC
+
FFFFFF
@58644
ATAACC
+
FFFFFF
@58645
AAAACC
+
FFFFFF
@58646
AACACC
+
FFFFFF
@58647
ATGACC
+
FFFFFF
@58648
ATAACC
+
FFFFFF
@58649
AACACA
+
FFFFFF
@58650
AAAACC
+
FFFFFF
@58651
AACACA
+
FFFFFF
@58652
ATAACC
+
FFFFFF
@58653
AAGACA
+
FFFFFF
@58654
ATGACC
+
FFFFFF
@58655
AAGACA
+
FFFFFF
@58656
ATGACC
+
FFFFFF
@58657
ATAACC
+
FFFFFF
@58658
AGCACC
+
FFFFFF
@58659
ATGACC
+
FFFFFF
@58660
ATAACC
+
FFFFFF
@58661
ACCACC
+
FFFFFF
@58662
AGGACC
+
FFFFFF
@58663
ATGACC
+
FFFFFF
@58664
ATGACA
+
FFFFFF
@58665
ATAACC
+
FFFFFF
@58666
ATGACC
+
FFFFFF
@58667
AACACC
+
FFFFFF
@58668
ATGACC
+
FFFFFF
@58669
AGTACC
+
FFFFFF
@58670
ATAACC
+
FFFFFF
@58671
ATGACC
+
FFFFFF
@58672
AACACA
+
FFFFFF
@58673
AGCACC
+
FFFFFF
@58674
AGTACC
+
FFFFFF
@58675
ATAACC
+
FFFFFF
@58676
ATCACC
+
FFFFFF
@58677
ATGACA
+
FFFFFF
@58678
AAGACA
+
FFFFFF
@58679
AAAACC
+
FFFFFF
@58680
ATAACC
+
FFFFFF
@58681
AACACC
+
FFFFFF
@58682
AGTACC
+
FFFFFF
@58683
AACACA
+
FFFFFF
@58684
AACACC
+
FFFFFF
@58685
ATAACC
+
FFFFFF
@58686
ATGACC
+
FFFFFF
@58687
AAAACC
+
FFFFFF
@58688
AAGACC
+
FFFFFF
@58689
ATAACC
+
FFFFFF
@58690
ATGACC
+
FFFFFF
@58691
AGCACC
+
FFFFFF
@58692
ACGACA
+
FFFFFF
@58693
AAGACA
+
FFFFFF
@58694
ATAACC
+
FFFFFF
@58695
AAGACA
+
FFFFFF
@58696
ATAACC
+
FFFFFF
@58697
ATAACC
+
FFFFFF
@58698
ATAACC
+
FFFFFF
@58699
ATGACC
+
FFFFFF
@58700
ATGACC
+
FFFFFF
@58701
AAGACA
+
FFFFFF
@58702
AGCACC
+
FFFFFF
@58703
ATGACC
+
FFFFFF
@58704
ATGACC
+
FFFFFF
@58705
AAAACC
+
FFFFFF
@58706
AACACA
+
FFFFFF
@58707
AAGACC
+
FFFFFF
@58708
ATGACC
+
FFFFFF
@58709
ATGACC
+
FFFFFF
@58710
ATGACC
+
FFFFFF
@58711
ATAACC
+
FFFFFF
@58712
AAAACC
+
FFFFFF
@58713
AGCACC
+
FFFFFF
@58714
AAGACC
+
FFFFFF
@58715
ATAACC
+
FFFFFF
@58716
ATAATC
+
FFFFFF
@58717
ATGACC
+
FFFFFF
@58718
AGGACC
+
FFFFFF
@58719
AACACC
+
FFFFFF
@58720
AAGACA
+
FFFFFF
@58721
AGGACC
+
FFFFFF
@58722
ATGACC
+
FFFFFF
@58723
AGCACC
+
FFFFFF
@58724
ATAACC
+
FFFFFF
@58725
AAGACC
+
FFFFFF
@58726
AAGACA
+
FFFFFF
@58727
AGCACC
+
FFFFFF
@58728
ATCACC
+
FFFFFF
@58729
AGCACC
+
FFFFFF
@58730
AACACA
+
FFFFFF
@58731
ATAACC
+
FFFFFF
@58732
AACACA
+
FFFFFF
@58733
AAGACC
+
FFFFFF
@58734
ATGACC
+
FFFFFF
@58735
AGCACC
+
FFFFFF
@58736
ATGACC
+
FFFFFF
@58737
ATAACC
+
FFFFFF
@58738
AGCACC
+
FFFFFF
@58739
ATGACC
+
FFFFFF
@58740
ATGACC
+
FFFFFF
@58741
ATGACC
+
FFFFFF
@58742
AACACC
+
FFFFFF
@58743
AAAACC
+
FFFFFF
@58744
ATGACC
+
FFFFFF
@58745
AGCACC
+
FFFFFF
@58746
ATGACC
+
FFFFFF
@58747
AGCACC
+
FFFFFF
@58748
ATAACC
+
FFFFFF
@58749
ACAACC
+
FFFFFF
@58750
AAAACC
+
FFFFFF
@58751
AGGACC
+
FFFFFF
@58752
AACACA
+
FFFFFF
@58753
ATAACC
+
FFFFFF
@58754
ATGACC
+
FFFFFF
@58755
ATGACC
+
FFFFFF
@58756
AAAACC
+
FFFFFF
@58757
ATAACC
+
FFFFFF
@58758
AAAACC
+
FFFFFF
@58759
ATAACC
+
FFFFFF
@58760
ATGACC
+
FFFFFF
@58761
ATGACC
+
FFFFFF
@58762
ATCACC
+
FFFFFF
@58763
ATCACC
+
FFFFFF
@58764
AAGACA
+
FFFFFF
@58765
ATAACC
+
FFFFFF
@58766
AAGACC
+
FFFFFF
@58767
AGGACC
+
FFFFFF
@58768
AAGACC
+
FFFFFF
@58769
ATGACC
+
FFFFFF
@58770
AAGACC
+
FFFFFF
@58771
ATGACC
+
FFFFFF
@58772
AGGACC
+
FFFFFF
@58773
AACACC
+
FFFFFF
@58774
ATGACC
+
FFFFFF
@58775
AACACA
+
FFFFFF
@58776
ATAACC
+
FFFFFF
@58777
ATAACC
+
FFFFFF
@58778
ATGACC
+
FFFFFF
@58779
ATGACC
+
FFFFFF
@58780
AGCACC
+
FFFFFF
@58781
AACACA
+
FFFFFF
@58782
AGCACC
+
FFFFFF
@58783
ATCACC
+
FFFFFF
@58784
AAAACC
+
FFFFFF
@58785
AGCACC
+
FFFFFF
@58786
ATCACC
+
FFFFFF
@58787
ATAACC
+
FFFFFF
@58788
ATAACC
+
FFFFFF
@58789
ATAACC
+
FFFFFF
@58790
AGTACC
+
FFFFFF
@58791
AAGACA
+
FFFFFF
@58792
AACACA
+
FFFFFF
@58793
AAAACC
+
FFFFFF
@58794
AGCACC
+
FFFFFF
@58795
AAAACA
+
FFFFFF
@58796
ATCACC
+
FFFFFF
@58797
ATGACC
+
FFFFFF
@58798
ATAACC
+
FFFFFF
@58799
AAAACC
+
FFFFFF
@58800
AAAACC
+
FFFFFF
@58801
AAAACC
+
FFFFFF
@58802
AACACA
+
FFFFFF
@58803
ATGACC
+
FFFFFF
@58804
AGCACC
+
FFFFFF
@58805
AAGACA
+
FFFFFF
@58806
AAAACC
+
FFFFFF
@58807
AGGACC
+
FFFFFF
@58808
ATGACC
+
FFFFFF
@58809
AAGACA
+
FFFFFF
@58810
ATAACC
+
FFFFFF
@58811
ACAACC
+
FFFFFF
@58812
ATCACC
+
FFFFFF
@58813
ATGACC
+
FFFFFF
@58814
AAGACA
+
FFFFFF
@58815
AGCACC
+
FFFFFF
@58816
ATCACC
+
FFFFFF
@58817
AAGACA
+
FFFFFF
@58818
ATAACC
+
FFFFFF
@58819
AGGACC
+
FFFFFF
@58820
AAGACA
+
FFFFFF
@58821
ATCACC
+
FFFFFF
@58822
ATAACC
+
FFFFFF
@58823
AAAACC
+
FFFFFF
@58824
ATCACC
+
FFFFFF
@58825
AACACC
+
FFFFFF
@58826
AACACA
+
FFFFFF
@58827
AGAACC
+
FFFFFF
@58828
AGGACC
+
FFFFFF
@58829
AACACA
+
FFFFFF
@58830
AAAACC
+
FFFFFF
@58831
ATGACC
+
FFFFFF
@58832
AAGACC
+
FFFFFF
@58833
AAAACC
+
FFFFFF
@58834
ATGACC
+
FFFFFF
@58835
AAGACC
+
FFFFFF
@58836
ATAACC
+
FFFFFF
@58837
AGTACC
+
FFFFFF
@58838
ATAACC
+
FFFFFF
@58839
AACACA
+
FFFFFF
@58840
AACACC
+
FFFFFF
@58841
ATCACC
+
FFFFFF
@58842
AGCACC
+
FFFFFF
@58843
AAAACC
+
FFFFFF
@58844
AGCACC
+
FFFFFF
@58845
AACACC
+
FFFFFF
@58846
ATCACC
+
FFFFFF
@58847
ATGACC
+
FFFFFF
@58848
ATGACC
+
FFFFFF
@58849
ATGACC
+
FFFFFF
@58850
ATGACC
+
FFFFFF
@58851
AGCACC
+
FFFFFF
@58852
ATGACC
+
FFFFFF
@58853
ATAACC
+
FFFFFF
@58854
ATAACC
+
FFFFFF
@58855
AGGACC
+
FFFFFF
@58856
ATGACC
+
FFFFFF
@58857
AACACA
+
FFFFFF
@58858
AACACC
+
FFFFFF
@58859
AAAACC
+
FFFFFF
@58860
ATAACC
+
FFFFFF
@58861
ATGACC
+
FFFFFF
@58862
ATAACC
+
FFFFFF
@58863
AAAACC
+
FFFFFF
@58864
ATAACC
+
FFFFFF
@58865
AAAACA
+
FFFFFF
@58866
AAAACC
+
FFFFFF
@58867
AACACC
+
FFFFFF
@58868
AGCACC
+
FFFFFF
@58869
AACACA
+
FFFFFF
@58870
AACACC
+
FFFFFF
@58871
ATAACC
+
FFFFFF
@58872
AGCACC
+
FFFFFF
@58873
AGCACC
+
FFFFFF
@58874
AGTACC
+
FFFFFF
@58875
ATAACC
+
FFFFFF
@58876
AAGACC
+
FFFFFF
@58877
ATCACC
+
FFFFFF
@58878
AAAACC
+
FFFFFF
@58879
AAAACC
+
FFFFFF
@58880
ATGACC
+
FFFFFF
@58881
AAAACC
+
FFFFFF
@58882
AAAACC
+
FFFFFF
@58883
AAAACA
+
FFFFFF
@58884
ATAACC
+
FFFFFF
@58885
AGCACC
+
FFFFFF
@58886
AAAACA
+
FFFFFF
@58887
AACACA
+
FFFFFF
@58888
AAAACC
+
FFFFFF
@58889
ATGACC
+
FFFFFF
@58890
AGCACC
+
FFFFFF
@58891
ATGACC
+
FFFFFF
@58892
AAAACC
+
FFFFFF
@58893
AGCACC
+
FFFFFF
@58894
AGCACC
+
FFFFFF
@58895
AAAACC
+
FFFFFF
@58896
AGCACC
+
FFFFFF
@58897
AAAACC
+
FFFFFF
@58898
ATAACC
+
FFFFFF
@58899
ATAACC
+
FFFFFF
@58900
ATAACC
+
FFFFFF
@58901
AAAACC
+
FFFFFF
@58902
ATGACC
+
FFFFFF
@58903
ATCACC
+
FFFFFF
@58904
ATAACC
+
FFFFFF
@58905
ATAACC
+
FFFFFF
@58906
ATAACA
+
FFFFFF
@58907
AGGACC
+
FFFFFF
@58908
ATAACC
+
FFFFFF
@58909
AAAACC
+
FFFFFF
@58910
AACACC
+
FFFFFF
@58911
AGTACC
+
FFFFFF
@58912
ATAACC
+
FFFFFF
@58913
ATGACC
+
FFFFFF
@58914
AGTACC
+
FFFFFF
@58915
AACACC
+
FFFFFF
@58916
ATGACC
+
FFFFFF
@58917
ATGACC
+
FFFFFF
@58918
AGCACC
+
FFFFFF
@58919
ATGAGC
+
FFFFFF
@58920
ATAACC
+
FFFFFF
@58921
ATAACC
+
FFFFFF
@58922
ATAACC
+
FFFFFF
@58923
AACACA
+
FFFFFF
@58924
AAGACA
+
FFFFFF
@58925
ATAACC
+
FFFFFF
@58926
AAAACC
+
FFFFFF
@58927
ATGACA
+
FFFFFF
@58928
ATGACC
+
FFFFFF
@58929
AACACC
+
FFFFFF
@58930
ATCACC
+
FFFFFF
@58931
ACGACA
+
FFFFFF
@58932
AAGACC
+
FFFFFF
@58933
AGCACC
+
FFFFFF
@58934
AAAACC
+
FFFFFF
@58935
ATGACC
+
FFFFFF
@58936
ATGACC
+
FFFFFF
@58937
ATAACC
+
FFFFFF
@58938
ATGACC
+
FFFFFF
@58939
AAAACC
+
FFFFFF
@58940
ATCACC
+
FFFFFF
@58941
AGCACC
+
FFFFFF
@58942
ATAACC
+
FFFFFF
@58943
AAGACC
+
FFFFFF
@58944
AGGACC
+
FFFFFF
@58945
ATGACC
+
FFFFFF
@58946
AAAACC
+
FFFFFF
@58947
AACACA
+
FFFFFF
@58948
AAGACC
+
FFFFFF
@58949
AAAACC
+
FFFFFF
@58950
ATAACC
+
FFFFFF
@58951
ATGACC
+
FFFFFF
@58952
AAAACC
+
FFFFFF
@58953
ATAACC
+
FFFFFF
@58954
AGTACC
+
FFFFFF
@58955
AAGACC
+
FFFFFF
@58956
AACACA
+
FFFFFF
@58957
ATGACC
+
FFFFFF
@58958
AAGACA
+
FFFFFF
@58959
AGCACC
+
FFFFFF
@58960
ATGACC
+
FFFFFF
@58961
AAAACC
+
FFFFFF
@58962
AAAACC
+
FFFFFF
@58963
AAAACC
+
FFFFFF
@58964
AGCACC
+
FFFFFF
@58965
ATAACC
+
FFFFFF
@58966
AAGACA
+
FFFFFF
@58967
ATGACC
+
FFFFFF
@58968
AACACA
+
FFFFFF
@58969
AACACA
+
FFFFFF
@58970
ATAACC
+
FFFFFF
@58971
ATAACC
+
FFFFFF
@58972
AGCACC
+
FFFFFF
@58973
ATGACC
+
FFFFFF
@58974
AAAACC
+
FFFFFF
@58975
ATAACC
+
FFFFFF
@58976
AAAACC
+
FFFFFF
@58977
AAGACA
+
FFFFFF
@58978
AACACA
+
FFFFFF
@58979
AGGACC
+
FFFFFF
@58980
ATGACC
+
FFFFFF
@58981
ATAACC
+
FFFFFF
@58982
AAAACC
+
FFFFFF
@58983
AGGACC
+
FFFFFF
@58984
AGCACC
+
FFFFFF
@58985
AAGACC
+
FFFFFF
@58986
AAAACC
+
FFFFFF
@58987
AGGACC
+
FFFFFF
@58988
AGCACC
+
FFFFFF
@58989
AAAACC
+
FFFFFF
@58990
ACCACC
+
FFFFFF
@58991
AACACA
+
FFFFFF
@58992
AGCACC
+
FFFFFF
@58993
AAGACA
+
FFFFFF
@58994
ATAACC
+
FFFFFF
@58995
ATGACC
+
FFFFFF
@58996
ATGACA
+
FFFFFF
@58997
AAGACC
+
FFFFFF
@58998
ATAACC
+
FFFFFF
@58999
AGCACC
+
FFFFFF
@59000
ATGACC
+
FFFFFF
@59001
AACACC
+
FFFFFF
@59002
AAAACC
+
FFFFFF
@59003
AAAACC
+
FFFFFF
@59004
ATGACC
+
FFFFFF
@59005
AGCACC
+
FFFFFF
@59006
AAGACC
+
FFFFFF
@59007
AGGACC
+
FFFFFF
@59008
ATGACC
+
FFFFFF
@59009
ATGACC
+
FFFFFF
@59010
ATGACC
+
FFFFFF
@59011
AACACA
+
FFFFFF
@59012
ATAACC
+
FFFFFF
@59013
ATAACC
+
FFFFFF
@59014
ATGACC
+
FFFFFF
@59015
AAGACC
+
FFFFFF
@59016
ATGACC
+
FFFFFF
@59017
AGCACC
+
FFFFFF
@59018
ATGAGC
+
FFFFFF
@59019
ATGACC
+
FFFFFF
@59020
AAGACA
+
FFFFFF
@59021
ATAACC
+
FFFFFF
@59022
AGCACC
+
FFFFFF
@59023
AACACA
+
FFFFFF
@59024
ATCACC
+
FFFFFF
@59025
ATAACC
+
FFFFFF
@59026
ATAACC
+
FFFFFF
@59027
ATGACC
+
FFFFFF
@59028
AGGACC
+
FFFFFF
@59029
AACACA
+
FFFFFF
@59030
ATGACC
+
FFFFFF
@59031
ATGACC
+
FFFFFF
@59032
ACCACC
+
FFFFFF
@59033
AAGACA
+
FFFFFF
@59034
AGTACC
+
FFFFFF
@59035
AGCACC
+
FFFFFF
@59036
ATAACC
+
FFFFFF
@59037
AAAACC
+
FFFFFF
@59038
AGCACC
+
FFFFFF
@59039
AACACA
+
FFFFFF
@59040
ATCACC
+
FFFFFF
@59041
ATAACC
+
FFFFFF
@59042
AAAACA
+
FFFFFF
@59043
AAGACC
+
FFFFFF
@59044
AAAACC
+
FFFFFF
@59045
AAAACC
+
FFFFFF
@59046
ATGACC
+
FFFFFF
@59047
ATAACC
+
FFFFFF
@59048
ATAACC
+
FFFFFF
@59049
AAAACC
+
FFFFFF
@59050
ATCACC
+
FFFFFF
@59051
ATGACC
+
FFFFFF
@59052
AGCACC
+
FFFFFF
@59053
AGTACC
+
FFFFFF
@59054
AGCACC
+
FFFFFF
@59055
AGTACC
+
FFFFFF
@59056
AACACA
+
FFFFFF
@59057
AACACA
+
FFFFFF
@59058
AAGACA
+
FFFFFF
@59059
AGCACC
+
FFFFFF
@59060
ATAACC
+
FFFFFF
@59061
AGCACC
+
FFFFFF
@59062
ATAACC
+
FFFFFF
@59063
AGGACC
+
FFFFFF
@59064
AGGACC
+
FFFFFF
@59065
ATGACC
+
FFFFFF
@59066
AAAACC
+
FFFFFF
@59067
ATAACC
+
FFFFFF
@59068
AACACA
+
FFFFFF
@59069
ATAACC
+
FFFFFF
@59070
AGGACC
+
FFFFFF
@59071
ATCACC
+
FFFFFF
@59072
ATGACC
+
FFFFFF
@59073
ATAACC
+
FFFFFF
@59074
ATAACC
+
FFFFFF
@59075
ATAACC
+
FFFFFF
@59076
ATAACC
+
FFFFFF
@59077
AAGACC
+
FFFFFF
@59078
AAAACC
+
FFFFFF
@59079
AGCACC
+
FFFFFF
@59080
AACACA
+
FFFFFF
@59081
ATCACC
+
FFFFFF
@59082
AGGACC
+
FFFFFF
@59083
ATGACC
+
FFFFFF
@59084
ATGACC
+
FFFFFF
@59085
AAAACC
+
FFFFFF
@59086
AGCACC
+
FFFFFF
@59087
AAAACC
+
FFFFFF
@59088
AACACC
+
FFFFFF
@59089
AACACC
+
FFFFFF
@59090
AGCACC
+
FFFFFF
@59091
ATAACC
+
FFFFFF
@59092
AACACA
+
FFFFFF
@59093
AAAACA
+
FFFFFF
@59094
AGTACC
+
FFFFFF
@59095
ATGACA
+
FFFFFF
@59096
ATGACC
+
FFFFFF
@59097
AAAACC
+
FFFFFF
@59098
AAGACA
+
FFFFFF
@59099
AGCACC
+
FFFFFF
@59100
ATGACA
+
FFFFFF
@59101
ATGACC
+
FFFFFF
@59102
AAGACC
+
FFFFFF
@59103
ATGACC
+
FFFFFF
@59104
ATAACC
+
FFFFFF
@59105
AGGACC
+
FFFFFF
@59106
ATGACC
+
FFFFFF
@59107
ATGACC
+
FFFFFF
@59108
AACACA
+
FFFFFF
@59109
AACACA
+
FFFFFF
@59110
ATAACC
+
FFFFFF
@59111
ATAACC
+
FFFFFF
@59112
ATCACC
+
FFFFFF
@59113
AAGACA
+
FFFFFF
@59114
ATCACC
+
FFFFFF
@59115
AACACC
+
FFFFFF
@59116
ATCACC
+
FFFFFF
@59117
ATGACC
+
FFFFFF
@59118
AGGACC
+
FFFFFF
@59119
AAAACC
+
FFFFFF
@59120
ATAACC
+
FFFFFF
@59121
AGGACC
+
FFFFFF
@59122
ATAACC
+
FFFFFF
@59123
AACACA
+
FFFFFF
@59124
AAAACC
+
FFFFFF
@59125
AAAACC
+
FFFFFF
@59126
ATGACC
+
FFFFFF
@59127
ACAACC
+
FFFFFF
@59128
ATCACC
+
FFFFFF
@59129
ATGACC
+
FFFFFF
@59130
ATAACC
+
FFFFFF
@59131
AGTACC
+
FFFFFF
@59132
AAAACC
+
FFFFFF
@59133
ATGAGC
+
FFFFFF
@59134
AGGACC
+
FFFFFF
@59135
AGCACC
+
FFFFFF
@59136
AACACA
+
FFFFFF
@59137
ATGACC
+
FFFFFF
@59138
ATGACC
+
FFFFFF
@59139
ATAACC
+
FFFFFF
@59140
ATGACC
+
FFFFFF
@59141
AGGACC
+
FFFFFF
@59142
ATAACC
+
FFFFFF
@59143
AAGACC
+
FFFFFF
@59144
ATGACC
+
FFFFFF
@59145
ATAACC
+
FFFFFF
@59146
ATGACC
+
FFFFFF
@59147
AGCACC
+
FFFFFF
@59148
AACACA
+
FFFFFF
@59149
ATAACC
+
FFFFFF
@59150
AACACA
+
FFFFFF
@59151
AGGACC
+
FFFFFF
@59152
AAAACC
+
FFFFFF
@59153
AAGACA
+
FFFFFF
@59154
ATCACC
+
FFFFFF
@59155
ATGACC
+
FFFFFF
@59156
AAGACC
+
FFFFFF
@59157
AAGACC
+
FFFFFF
@59158
ACGACA
+
FFFFFF
@59159
AACACC
+
FFFFFF
@59160
AAGACA
+
FFFFFF
@59161
ATGACC
+
FFFFFF
@59162
ACAACC
+
FFFFFF
@59163
AAAACC
+
FFFFFF
@59164
ATGACC
+
FFFFFF
@59165
ATGACA
+
FFFFFF
@59166
ATGACC
+
FFFFFF
@59167
AAGACC
+
FFFFFF
@59168
ATGACC
+
FFFFFF
@59169
AAGACC
+
FFFFFF
@59170
ATAACC
+
FFFFFF
@59171
ATAACC
+
FFFFFF
@59172
AGGACC
+
FFFFFF
@59173
AAGACC
+
FFFFFF
@59174
AACACC
+
FFFFFF
@59175
AACACA
+
FFFFFF
@59176
AACACA
+
FFFFFF
@59177
AGGACC
+
FFFFFF
@59178
ATAACC
+
FFFFFF
@59179
AACACA
+
FFFFFF
@59180
ATAACC
+
FFFFFF
@59181
AAGACC
+
FFFFFF
@59182
ATGACC
+
FFFFFF
@59183
ATAACC
+
FFFFFF
@59184
ATCACC
+
FFFFFF
@59185
ATGACC
+
FFFFFF
@59186
AAAACC
+
FFFFFF
@59187
AGTACC
+
FFFFFF
@59188
ACGACA
+
FFFFFF
@59189
ATAACC
+
FFFFFF
@59190
AGAACC
+
FFFFFF
@59191
AACACC
+
FFFFFF
@59192
AAAACC
+
FFFFFF
@59193
AACACA
+
FFFFFF
@59194
AGCACC
+
FFFFFF
@59195
AGCACC
+
FFFFFF
@59196
AGCACC
+
FFFFFF
@59197
ATAACC
+
FFFFFF
@59198
ATAACC
+
FFFFFF
@59199
AACACC
+
FFFFFF
@59200
ATCACC
+
FFFFFF
@59201
ATAACC
+
FFFFFF
@59202
ATGACC
+
FFFFFF
@59203
AGCACC
+
FFFFFF
@59204
ATAACC
+
FFFFFF
@59205
AACACA
+
FFFFFF
@59206
AAAACC
+
FFFFFF
@59207
ATAACC
+
FFFFFF
@59208
AGCACC
+
FFFFFF
@59209
AAAACC
+
FFFFFF
@59210
ATGACC
+
FFFFFF
@59211
ATCACC
+
FFFFFF
@59212
AGCACC
+
FFFFFF
@59213
ATAACC
+
FFFFFF
@59214
ATGACC
+
FFFFFF
@59215
ATAACC
+
FFFFFF
@59216
ATGACC
+
FFFFFF
@59217
AAAACC
+
FFFFFF
@59218
ATAACC
+
FFFFFF
@59219
ATAACC
+
FFFFFF
@59220
ATCACC
+
FFFFFF
@59221
AAAACC
+
FFFFFF
@59222
ATAACC
+
FFFFFF
@59223
AAGACC
+
FFFFFF
@59224
ATCACC
+
FFFFFF
@59225
ATAACC
+
FFFFFF
@59226
ATCACC
+
FFFFFF
@59227
AACACA
+
FFFFFF
@59228
AAAACC
+
FFFFFF
@59229
AAGACC
+
FFFFFF
@59230
ATCACC
+
FFFFFF
@59231
AAAACC
+
FFFFFF
@59232
ATGACC
+
FFFFFF
@59233
AGCACC
+
FFFFFF
@59234
ATGACC
+
FFFFFF
@59235
ATAACA
+
FFFFFF
@59236
ATGACC
+
FFFFFF
@59237
ATGACC
+
FFFFFF
@59238
AAAACC
+
FFFFFF
@59239
AAAACC
+
FFFFFF
@59240
AACACA
+
FFFFFF
@59241
AAAACC
+
FFFFFF
@59242
AAGACC
+
FFFFFF
@59243
ATGACC
+
FFFFFF
@59244
AGCACC
+
FFFFFF
@59245
AGAACC
+
FFFFFF
@59246
AAGACA
+
FFFFFF
@59247
AAAACC
+
FFFFFF
@59248
AAAACC
+
FFFFFF
@59249
ATGACC
+
FFFFFF
@59250
AACACA
+
FFFFFF
@59251
ATGACA
+
FFFFFF
@59252
AAGACC
+
FFFFFF
@59253
AGTACC
+
FFFFFF
@59254
AAAACC
+
FFFFFF
@59255
AGCACC
+
FFFFFF
@59256
AAAACC
+
FFFFFF
@59257
AACACA
+
FFFFFF
@59258
AAGACA
+
FFFFFF
@59259
AACACC
+
FFFFFF
@59260
AAAACC
+
FFFFFF
@59261
AGCACC
+
FFFFFF
@59262
AAAACC
+
FFFFFF
@59263
AACACA
+
FFFFFF
@59264
AACACA
+
FFFFFF
@59265
AACACC
+
FFFFFF
@59266
ATGACC
+
FFFFFF
@59267
ATAACC
+
FFFFFF
@59268
ATGACC
+
FFFFFF
@59269
AAAACC
+
FFFFFF
@59270
ATAACA
+
FFFFFF
@59271
ATAACC
+
FFFFFF
@59272
ATAACA
+
FFFFFF
@59273
ATGACC
+
FFFFFF
@59274
ATGACC
+
FFFFFF
@59275
ATGACC
+
FFFFFF
@59276
AAGACA
+
FFFFFF
@59277
AGCACC
+
FFFFFF
@59278
AGGACC
+
FFFFFF
@59279
ATCACC
+
FFFFFF
@59280
ATGACA
+
FFFFFF
@59281
AACACC
+
FFFFFF
@59282
ATAACC
+
FFFFFF
@59283
AGGACC
+
FFFFFF
@59284
AGGACC
+
FFFFFF
@59285
AGGACC
+
FFFFFF
@59286
AAAACC
+
FFFFFF
@59287
ATCACC
+
FFFFFF
@59288
ATGACC
+
FFFFFF
@59289
AAGACC
+
FFFFFF
@59290
AGCACC
+
FFFFFF
@59291
ACCACC
+
FFFFFF
@59292
AGCACC
+
FFFFFF
@59293
AACACA
+
FFFFFF
@59294
ATGACC
+
FFFFFF
@59295
AAGACA
+
FFFFFF
@59296
ATGACC
+
FFFFFF
@59297
ATAACC
+
FFFFFF
@59298
AAGACC
+
FFFFFF
@59299
AAAACC
+
FFFFFF
@59300
ATGACC
+
FFFFFF
@59301
ATAACC
+
FFFFFF
@59302
ATAACC
+
FFFFFF
@59303
AGTACC
+
FFFFFF
@59304
ATGACC
+
FFFFFF
@59305
AAAACC
+
FFFFFF
@59306
ATTACC
+
FFFFFF
@59307
AGCACC
+
FFFFFF
@59308
ATGACC
+
FFFFFF
@59309
AAGACC
+
FFFFFF
@59310
ATAACC
+
FFFFFF
@59311
AGGACC
+
FFFFFF
@59312
ATAACC
+
FFFFFF
@59313
ATAACC
+
FFFFFF
@59314
ATGACC
+
FFFFFF
@59315
AACACA
+
FFFFFF
@59316
AGCACC
+
FFFFFF
@59317
ATAACC
+
FFFFFF
@59318
ATAACC
+
FFFFFF
@59319
AGCACC
+
FFFFFF
@59320
ATGACC
+
FFFFFF
@59321
AGTACC
+
FFFFFF
@59322
AACACC
+
FFFFFF
@59323
AAGACA
+
FFFFFF
@59324
ATAACC
+
FFFFFF
@59325
AGAACC
+
FFFFFF
@59326
ATAACC
+
FFFFFF
@59327
ATGAGC
+
FFFFFF
@59328
ATGACC
+
FFFFFF
@59329
AAGACA
+
FFFFFF
@59330
ATAACC
+
FFFFFF
@59331
ATGACC
+
FFFFFF
@59332
AAGACA
+
FFFFFF
@59333
ATGAGC
+
FFFFFF
@59334
ATAACA
+
FFFFFF
@59335
ATGACA
+
FFFFFF
@59336
ATAACC
+
FFFFFF
@59337
ATGACC
+
FFFFFF
@59338
AAAACC
+
FFFFFF
@59339
ATAACC
+
FFFFFF
@59340
AAAACC
+
FFFFFF
@59341
ATCACC
+
FFFFFF
@59342
ATAACC
+
FFFFFF
@59343
AACACC
+
FFFFFF
@59344
AACACA
+
FFFFFF
@59345
ATAACC
+
FFFFFF
@59346
ATAACC
+
FFFFFF
@59347
ATGAGC
+
FFFFFF
@59348
AACACA
+
FFFFFF
@59349
AACACC
+
FFFFFF
@59350
AGGACC
+
FFFFFF
@59351
AGCACC
+
FFFFFF
@59352
ATGACC
+
FFFFFF
@59353
AAGACA
+
FFFFFF
@59354
AGGACC
+
FFFFFF
@59355
ATGACC
+
FFFFFF
@59356
AACACA
+
FFFFFF
@59357
AAAACC
+
FFFFFF
@59358
ATCACC
+
FFFFFF
@59359
AGCACC
+
FFFFFF
@59360
AAGACA
+
FFFFFF
@59361
AGGACC
+
FFFFFF
@59362
ATGACC
+
FFFFFF
@59363
AAAACC
+
FFFFFF
@59364
AACACC
+
FFFFFF
@59365
AGTACC
+
FFFFFF
@59366
AAAACC
+
FFFFFF
@59367
ACAACC
+
FFFFFF
@59368
AAGACA
+
FFFFFF
@59369
AGCACC
+
FFFFFF
@59370
ATAACC
+
FFFFFF
@59371
AGGACC
+
FFFFFF
@59372
AAAACC
+
FFFFFF
@59373
ATAACC
+
FFFFFF
@59374
ATAACA
+
FFFFFF
@59375
AACACC
+
FFFFFF
@59376
AAGACC
+
FFFFFF
@59377
AAAACC
+
FFFFFF
@59378
AACACA
+
FFFFFF
@59379
ATGACA
+
FFFFFF
@59380
ATAACA
+
FFFFFF
@59381
ATAACC
+
FFFFFF
@59382
ATAACC
+
FFFFFF
@59383
AAGACA
+
FFFFFF
@59384
ATGACC
+
FFFFFF
@59385
ATAACC
+
FFFFFF
@59386
AAAACC
+
FFFFFF
@59387
ATAACC
+
FFFFFF
@59388
ATAACC
+
FFFFFF
@59389
ATAACC
+
FFFFFF
@59390
AGCACC
+
FFFFFF
@59391
AAAACC
+
FFFFFF
@59392
ATGACC
+
FFFFFF
@59393
AGCACC
+
FFFFFF
@59394
ATGACC
+
FFFFFF
@59395
ATGACC
+
FFFFFF
@59396
ATAACC
+
FFFFFF
@59397
AGTACC
+
FFFFFF
@59398
ATAACC
+
FFFFFF
@59399
AAGACC
+
FFFFFF
@59400
AAAACC
+
FFFFFF
@59401
AAGACA
+
FFFFFF
@59402
ATAACC
+
FFFFFF
@59403
ATCACC
+
FFFFFF
@59404
ATCACC
+
FFFFFF
@59405
ATAACC
+
FFFFFF
@59406
AACACA
+
FFFFFF
@59407
AAGACA
+
FFFFFF
@59408
AAGACA
+
FFFFFF
@59409
AGCACC
+
FFFFFF
@59410
ATGACC
+
FFFFFF
@59411
AGCACC
+
FFFFFF
@59412
ATGACA
+
FFFFFF
@59413
AAAACC
+
FFFFFF
@59414
ATAACC
+
FFFFFF
@59415
AGAACC
+
FFFFFF
@59416
ATCACC
+
FFFFFF
@59417
AAAACC
+
FFFFFF
@59418
ATAACC
+
FFFFFF
@59419
AGCACC
+
FFFFFF
@59420
ACCACC
+
FFFFFF
@59421
ATAACC
+
FFFFFF
@59422
AACACA
+
FFFFFF
@59423
ATAACC
+
FFFFFF
@59424
ACAACC
+
FFFFFF
@59425
ATAACC
+
FFFFFF
@59426
ATAACC
+
FFFFFF
@59427
AACACC
+
FFFFFF
@59428
AAAACC
+
FFFFFF
@59429
AAAACC
+
FFFFFF
@59430
ATGACC
+
FFFFFF
@59431
AAAACC
+
FFFFFF
@59432
ATGACC
+
FFFFFF
@59433
ATAACC
+
FFFFFF
@59434
ATAACC
+
FFFFFF
@59435
AAGACA
+
FFFFFF
@59436
AACACA
+
FFFFFF
@59437
AACACA
+
FFFFFF
@59438
AACACA
+
FFFFFF
@59439
ATAACC
+
FFFFFF
@59440
AGCACC
+
FFFFFF
@59441
AAGACA
+
FFFFFF
@59442
AAAACC
+
FFFFFF
@59443
AGCACC
+
FFFFFF
@59444
ATAACC
+
FFFFFF
@59445
AAGACA
+
FFFFFF
@59446
ATGACC
+
FFFFFF
@59447
AGGACC
+
FFFFFF
@59448
ATAACC
+
FFFFFF
@59449
ATAACC
+
FFFFFF
@59450
ATAACC
+
FFFFFF
@59451
ATAACC
+
FFFFFF
@59452
ATAACC
+
FFFFFF
@59453
ATAACC
+
FFFFFF
@59454
ATAACC
+
FFFFFF
@59455
AGGACC
+
FFFFFF
@59456
ATCACC
+
FFFFFF
@59457
AGGACC
+
FFFFFF
@59458
ATAACC
+
FFFFFF
@59459
ATAACC
+
FFFFFF
@59460
ATAACC
+
FFFFFF
@59461
ATAACC
+
FFFFFF
@59462
ATCACC
+
FFFFFF
@59463
AGGACC
+
FFFFFF
@59464
ATCACC
+
FFFFFF
@59465
AAGACA
+
FFFFFF
@59466
AAAACC
+
FFFFFF
@59467
ATGACC
+
FFFFFF
@59468
AAGACA
+
FFFFFF
@59469
ATAACC
+
FFFFFF
@59470
AACACC
+
FFFFFF
@59471
AACACA
+
FFFFFF
@59472
ATAACC
+
FFFFFF
@59473
AGGACC
+
FFFFFF
@59474
ATGACC
+
FFFFFF
@59475
AACACA
+
FFFFFF
@59476
ACGACC
+
FFFFFF
@59477
ATCACC
+
FFFFFF
@59478
AGCACC
+
FFFFFF
@59479
ATGACC
+
FFFFFF
@59480
AAAACC
+
FFFFFF
@59481
AGCACC
+
FFFFFF
@59482
ATAACC
+
FFFFFF
@59483
AGCACC
+
FFFFFF
@59484
AAGACA
+
FFFFFF
@59485
ATCACC
+
FFFFFF
@59486
AGGACC
+
FFFFFF
@59487
ATGACA
+
FFFFFF
@59488
AAAACC
+
FFFFFF
@59489
ATAACC
+
FFFFFF
@59490
AAAACC
+
FFFFFF
@59491
AAAACC
+
FFFFFF
@59492
ATGACC
+
FFFFFF
@59493
AGTACC
+
FFFFFF
@59494
ATGACC
+
FFFFFF
@59495
ATAACC
+
FFFFFF
@59496
AACACA
+
FFFFFF
@59497
ATGACC
+
FFFFFF
@59498
AACACA
+
FFFFFF
@59499
AAGACA
+
FFFFFF
@59500
ATGACC
+
FFFFFF
@59501
AAGACC
+
FFFFFF
@59502
AAAACC
+
FFFFFF
@59503
AGGACC
+
FFFFFF
@59504
AGCACC
+
FFFFFF
@59505
ATAACC
+
FFFFFF
@59506
AGGACC
+
FFFFFF
@59507
ATGACC
+
FFFFFF
@59508
ATCACC
+
FFFFFF
@59509
AAGACA
+
FFFFFF
@59510
AGCACC
+
FFFFFF
@59511
AAGACC
+
FFFFFF
@59512
ATAACC
+
FFFFFF
@59513
AAGACA
+
FFFFFF
@59514
ATCACC
+
FFFFFF
@59515
ATGACC
+
FFFFFF
@59516
AACACC
+
FFFFFF
@59517
ATAACC
+
FFFFFF
@59518
AAAACC
+
FFFFFF
@59519
AAGACA
+
FFFFFF
@59520
AAAACC
+
FFFFFF
@59521
ATAACC
+
FFFFFF
@59522
AACACC
+
FFFFFF
@59523
AAAACA
+
FFFFFF
@59524
ATAACC
+
FFFFFF
@59525
ATGACA
+
FFFFFF
@59526
AAGACC
+
FFFFFF
@59527
AGGACC
+
FFFFFF
@59528
ATGACC
+
FFFFFF
@59529
ACCACC
+
FFFFFF
@59530
ATAACC
+
FFFFFF
@59531
ATAACC
+
FFFFFF
@59532
AAAACC
+
FFFFFF
@59533
ATGACC
+
FFFFFF
@59534
AAGACA
+
FFFFFF
@59535
ATGACC
+
FFFFFF
@59536
ATGACC
+
FFFFFF
@59537
AAAACC
+
FFFFFF
@59538
AGGACC
+
FFFFFF
@59539
AAGACC
+
FFFFFF
@59540
ATAACC
+
FFFFFF
@59541
AAAACC
+
FFFFFF
@59542
AAAACC
+
FFFFFF
@59543
ATGACC
+
FFFFFF
@59544
ATAACC
+
FFFFFF
@59545
AAAACC
+
FFFFFF
@59546
AAAACC
+
FFFFFF
@59547
ATAACC
+
FFFFFF
@59548
ATGACC
+
FFFFFF
@59549
ACCACC
+
FFFFFF
@59550
AACACC
+
FFFFFF
@59551
ATGACC
+
FFFFFF
@59552
AGGACC
+
FFFFFF
@59553
ATGACC
+
FFFFFF
@59554
ATAACC
+
FFFFFF
@59555
AGGACC
+
FFFFFF
@59556
AGCACC
+
FFFFFF
@59557
AACACC
+
FFFFFF
@59558
AACACC
+
FFFFFF
@59559
ATGACC
+
FFFFFF
@59560
AAAACC
+
FFFFFF
@59561
ATAACC
+
FFFFFF
@59562
AAAACC
+
FFFFFF
@59563
AAGACA
+
FFFFFF
@59564
ATAACC
+
FFFFFF
@59565
ATAACC
+
FFFFFF
@59566
AACACA
+
FFFFFF
@59567
AAGACA
+
FFFFFF
@59568
AGGACC
+
FFFFFF
@59569
ATCACC
+
FFFFFF
@59570
AGTACC
+
FFFFFF
@59571
AACACC
+
FFFFFF
@59572
AAAACC
+
FFFFFF
@59573
AGCACC
+
FFFFFF
@59574
ATGACC
+
FFFFFF
@59575
AGGACC
+
FFFFFF
@59576
AGGACC
+
FFFFFF
@59577
ATAACC
+
FFFFFF
@59578
AGGACC
+
FFFFFF
@59579
ATGACC
+
FFFFFF
@59580
ATAACC
+
FFFFFF
@59581
AGAACC
+
FFFFFF
@59582
AGCACC
+
FFFFFF
@59583
AAGACA
+
FFFFFF
@59584
AAGACC
+
FFFFFF
@59585
AAAACC
+
FFFFFF
@59586
AAGACC
+
FFFFFF
@59587
AAGACA
+
FFFFFF
@59588
AAGACA
+
FFFFFF
@59589
ATCACC
+
FFFFFF
@59590
AAGACC
+
FFFFFF
@59591
AAAACC
+
FFFFFF
@59592
AAGACA
+
FFFFFF
@59593
ATAACC
+
FFFFFF
@59594
AAAACA
+
FFFFFF
@59595
AGGACC
+
FFFFFF
@59596
AACACC
+
FFFFFF
@59597
ATGACC
+
FFFFFF
@59598
AACACC
+
FFFFFF
@59599
ATAACC
+
FFFFFF
@59600
AGCACC
+
FFFFFF
@59601
AGAACC
+
FFFFFF
@59602
AACACA
+
FFFFFF
@59603
ATCACC
+
FFFFFF
@59604
ACGACA
+
FFFFFF
@59605
ATAACC
+
FFFFFF
@59606
ATAACC
+
FFFFFF
@59607
AGTACC
+
FFFFFF
@59608
AGCACC
+
FFFFFF
@59609
AACACA
+
FFFFFF
@59610
ATGAGC
+
FFFFFF
@59611
ATGACC
+
FFFFFF
@59612
ATCACC
+
FFFFFF
@59613
AAAACC
+
FFFFFF
@59614
ATGACA
+
FFFFFF
@59615
AACACA
+
FFFFFF
@59616
AAAACC
+
FFFFFF
@59617
ATAACC
+
FFFFFF
@59618
AACACA
+
FFFFFF
@59619
ATGACC
+
FFFFFF
@59620
AAGACA
+
FFFFFF
@59621
AGGACC
+
FFFFFF
@59622
ATGACC
+
FFFFFF
@59623
AAAACC
+
FFFFFF
@59624
ATGACC
+
FFFFFF
@59625
AAGACC
+
FFFFFF
@59626
ATAACC
+
FFFFFF
@59627
ATGACC
+
FFFFFF
@59628
AAAACC
+
FFFFFF
@59629
AGCACC
+
FFFFFF
@59630
ATGACA
+
FFFFFF
@59631
ATGACC
+
FFFFFF
@59632
AGGACC
+
FFFFFF
@59633
AGCACC
+
FFFFFF
@59634
AGCACC
+
FFFFFF
@59635
ATGACC
+
FFFFFF
@59636
ACGACA
+
FFFFFF
@59637
AAGACA
+
FFFFFF
@59638
ATAACC
+
FFFFFF
@59639
AGCACC
+
FFFFFF
@59640
ATGACC
+
FFFFFF
@59641
ATAACC
+
FFFFFF
@59642
AAGACC
+
FFFFFF
@59643
ATAACC
+
FFFFFF
@59644
AAAACC
+
FFFFFF
@59645
AAAACC
+
FFFFFF
@59646
ATAACC
+
FFFFFF
@59647
AAAACC
+
FFFFFF
@59648
ATGACC
+
FFFFFF
@59649
AGGACC
+
FFFFFF
@59650
ATAACC
+
FFFFFF
@59651
ATCACC
+
FFFFFF
@59652
AGCACC
+
FFFFFF
@59653
AGCACC
+
FFFFFF
@59654
ATAACC
+
FFFFFF
@59655
AGCACC
+
FFFFFF
@59656
ATAACC
+
FFFFFF
@59657
AGGACC
+
FFFFFF
@59658
ACCACC
+
FFFFFF
@59659
ATCACC
+
FFFFFF
@59660
ACAACC
+
FFFFFF
@59661
ATGACC
+
FFFFFF
@59662
AACACC
+
FFFFFF
@59663
ATGACC
+
FFFFFF
@59664
AAGACC
+
FFFFFF
@59665
ATGACC
+
FFFFFF
@59666
ATGACC
+
FFFFFF
@59667
ATGACC
+
FFFFFF
@59668
ATAACC
+
FFFFFF
@59669
AAAACC
+
FFFFFF
@59670
ATGACA
+
FFFFFF
@59671
ATGACC
+
FFFFFF
@59672
AGCACC
+
FFFFFF
@59673
ATGACC
+
FFFFFF
@59674
ATAACC
+
FFFFFF
@59675
ATGACC
+
FFFFFF
@59676
AACACA
+
FFFFFF
@59677
AAGACA
+
FFFFFF
@59678
AGGACC
+
FFFFFF
@59679
ATAACC
+
FFFFFF
@59680
ATAACC
+
FFFFFF
@59681
ATAACC
+
FFFFFF
@59682
AACACA
+
FFFFFF
@59683
ATCACC
+
FFFFFF
@59684
ATGACC
+
FFFFFF
@59685
AGGACC
+
FFFFFF
@59686
AACACC
+
FFFFFF
@59687
ATGACC
+
FFFFFF
@59688
AACACA
+
FFFFFF
@59689
AAAACA
+
FFFFFF
@59690
AAGACA
+
FFFFFF
@59691
AACACA
+
FFFFFF
@59692
ATGACC
+
FFFFFF
@59693
ATGACC
+
FFFFFF
@59694
AAAACC
+
FFFFFF
@59695
AAGACA
+
FFFFFF
@59696
AAGACA
+
FFFFFF
@59697
AACACA
+
FFFFFF
@59698
ATCACC
+
FFFFFF
@59699
ATAACC
+
FFFFFF
@59700
ATAACC
+
FFFFFF
@59701
ATGACC
+
FFFFFF
@59702
ATAACC
+
FFFFFF
@59703
ATGACC
+
FFFFFF
@59704
ATGACC
+
FFFFFF
@59705
ATGACC
+
FFFFFF
@59706
AGCACC
+
FFFFFF
@59707
ATGACA
+
FFFFFF
@59708
ATCACC
+
FFFFFF
@59709
AGGACC
+
FFFFFF
@59710
AGCACC
+
FFFFFF
@59711
ATGACC
+
FFFFFF
@59712
ATAACC
+
FFFFFF
@59713
ATGACC
+
FFFFFF
@59714
AGTACC
+
FFFFFF
@59715
ATCACC
+
FFFFFF
@59716
AACACA
+
FFFFFF
@59717
AAAACC
+
FFFFFF
@59718
AAGACC
+
FFFFFF
@59719
AAAACC
+
FFFFFF
@59720
AAGACC
+
FFFFFF
@59721
ATCACC
+
FFFFFF
@59722
ATAACC
+
FFFFFF
@59723
AGGACC
+
FFFFFF
@59724
AACACC
+
FFFFFF
@59725
ATGACC
+
FFFFFF
@59726
AGCACC
+
FFFFFF
@59727
AACACA
+
FFFFFF
@59728
AGCACC
+
FFFFFF
@59729
AGCACC
+
FFFFFF
@59730
AAAACC
+
FFFFFF
@59731
ATGACC
+
FFFFFF
@59732
AAAACC
+
FFFFFF
@59733
AACACA
+
FFFFFF
@59734
AAGACA
+
FFFFFF
@59735
AGGACC
+
FFFFFF
@59736
ATGACC
+
FFFFFF
@59737
AACACA
+
FFFFFF
@59738
ATGACC
+
FFFFFF
@59739
AAAACC
+
FFFFFF
@59740
ATGACA
+
FFFFFF
@59741
ATGACC
+
FFFFFF
@59742
AAGACC
+
FFFFFF
@59743
AAAACC
+
FFFFFF
@59744
AAGACA
+
FFFFFF
@59745
AGAACC
+
FFFFFF
@59746
ATAACC
+
FFFFFF
@59747
ATGACA
+
FFFFFF
@59748
AAGACC
+
FFFFFF
@59749
AACACC
+
FFFFFF
@59750
AACACC
+
FFFFFF
@59751
AAAACC
+
FFFFFF
@59752
ATAACC
+
FFFFFF
@59753
AACACA
+
FFFFFF
@59754
ATCACC
+
FFFFFF
@59755
ATGACC
+
FFFFFF
@59756
AGCACC
+
FFFFFF
@59757
AACACA
+
FFFFFF
@59758
AAAACC
+
FFFFFF
@59759
ATAACC
+
FFFFFF
@59760
AGTACC
+
FFFFFF
@59761
AGCACC
+
FFFFFF
@59762
AACACC
+
FFFFFF
@59763
AACACA
+
FFFFFF
@59764
ATGACC
+
FFFFFF
@59765
AGGACC
+
FFFFFF
@59766
AAAACC
+
FFFFFF
@59767
AGTACC
+
FFFFFF
@59768
ATGACA
+
FFFFFF
@59769
AGGACC
+
FFFFFF
@59770
ACGACA
+
FFFFFF
@59771
AGTACC
+
FFFFFF
@59772
AAGACC
+
FFFFFF
@59773
AAAACA
+
FFFFFF
@59774
ATAACC
+
FFFFFF
@59775
AAAACC
+
FFFFFF
@59776
AAGACC
+
FFFFFF
@59777
AGCACC
+
FFFFFF
@59778
ATAACC
+
FFFFFF
@59779
AACACA
+
FFFFFF
@59780
AGGACC
+
FFFFFF
@59781
AGGACC
+
FFFFFF
@59782
AAAACC
+
FFFFFF
@59783
AACACC
+
FFFFFF
@59784
AAAACC
+
FFFFFF
@59785
AAAACC
+
FFFFFF
@59786
AAGACA
+
FFFFFF
@59787
AACACC
+
FFFFFF
@59788
ATGACC
+
FFFFFF
@59789
AAGACC
+
FFFFFF
@59790
AAGACA
+
FFFFFF
@59791
ATCACC
+
FFFFFF
@59792
AAGACA
+
FFFFFF
@59793
AGGACC
+
FFFFFF
@59794
AGCACC
+
FFFFFF
@59795
ATGACC
+
FFFFFF
@59796
ATCACC
+
FFFFFF
@59797
ATAACC
+
FFFFFF
@59798
ATAACC
+
FFFFFF
@59799
AAGACC
+
FFFFFF
@59800
AAAACC
+
FFFFFF
@59801
ACGACA
+
FFFFFF
@59802
AGCACC
+
FFFFFF
@59803
ATAACC
+
FFFFFF
@59804
AGTACC
+
FFFFFF
@59805
ATGACC
+
FFFFFF
@59806
AACACA
+
FFFFFF
@59807
AAAACC
+
FFFFFF
@59808
AGGACC
+
FFFFFF
@59809
ATAACC
+
FFFFFF
@59810
ATGACC
+
FFFFFF
@59811
ATGACC
+
FFFFFF
@59812
ATCACC
+
FFFFFF
@59813
ATAACC
+
FFFFFF
@59814
AGGACC
+
FFFFFF
@59815
AAGACA
+
FFFFFF
@59816
AAGACA
+
FFFFFF
@59817
AAAACC
+
FFFFFF
@59818
AAGACA
+
FFFFFF
@59819
ATGACC
+
FFFFFF
@59820
AAGACC
+
FFFFFF
@59821
AGCACC
+
FFFFFF
@59822
AACACA
+
FFFFFF
@59823
AAAACC
+
FFFFFF
@59824
AAGACC
+
FFFFFF
@59825
AAAACC
+
FFFFFF
@59826
ATGACC
+
FFFFFF
@59827
AACACC
+
FFFFFF
@59828
ATCACC
+
FFFFFF
@59829
AGGACC
+
FFFFFF
@59830
AACACC
+
FFFFFF
@59831
AAAACA
+
FFFFFF
@59832
ATAACC
+
FFFFFF
@59833
AGGACC
+
FFFFFF
@59834
AACACC
+
FFFFFF
@59835
AACACC
+
FFFFFF
@59836
AGGACC
+
FFFFFF
@59837
AGCACC
+
FFFFFF
@59838
ATCACC
+
FFFFFF
@59839
ATGACC
+
FFFFFF
@59840
AAAACC
+
FFFFFF
@59841
AAGACC
+
FFFFFF
@59842
AACACA
+
FFFFFF
@59843
ATGACC
+
FFFFFF
@59844
ATAACC
+
FFFFFF
@59845
ATCACC
+
FFFFFF
@59846
AACACA
+
FFFFFF
@59847
ATAACA
+
FFFFFF
@59848
AACACA
+
FFFFFF
@59849
ACGACA
+
FFFFFF
@59850
AAAACC
+
FFFFFF
@59851
ATAACC
+
FFFFFF
@59852
ATGACC
+
FFFFFF
@59853
AAAACC
+
FFFFFF
@59854
ATCACC
+
FFFFFF
@59855
ATGACA
+
FFFFFF
@59856
AAAACC
+
FFFFFF
@59857
ATAACC
+
FFFFFF
@59858
ATAACA
+
FFFFFF
@59859
AAAACC
+
FFFFFF
@59860
ATAACC
+
FFFFFF
@59861
AACACA
+
FFFFFF
@59862
ATGAGC
+
FFFFFF
@59863
AACACA
+
FFFFFF
@59864
AAGACC
+
FFFFFF
@59865
AACACA
+
FFFFFF
@59866
AAAACC
+
FFFFFF
@59867
AAGACC
+
FFFFFF
@59868
AAAACC
+
FFFFFF
@59869
ATAACC
+
FFFFFF
@59870
ATAACC
+
FFFFFF
@59871
ATAACC
+
FFFFFF
@59872
AGCACC
+
FFFFFF
@59873
AACACA
+
FFFFFF
@59874
AAGACC
+
FFFFFF
@59875
ATAACC
+
FFFFFF
@59876
ATGACC
+
FFFFFF
@59877
AGGACC
+
FFFFFF
@59878
ATGACC
+
FFFFFF
@59879
ATAACC
+
FFFFFF
@59880
ATGACC
+
FFFFFF
@59881
ATAACC
+
FFFFFF
@59882
ATGACC
+
FFFFFF
@59883
AGCACC
+
FFFFFF
@59884
AAAACC
+
FFFFFF
@59885
ATGACC
+
FFFFFF
@59886
AAAACC
+
FFFFFF
@59887
ATAACC
+
FFFFFF
@59888
ATAACC
+
FFFFFF
@59889
AACACC
+
FFFFFF
@59890
AAAACC
+
FFFFFF
@59891
AACACC
+
FFFFFF
@59892
ATAACC
+
FFFFFF
@59893
ATAACC
+
FFFFFF
@59894
ATGACC
+
FFFFFF
@59895
AAAACC
+
FFFFFF
@59896
AACACA
+
FFFFFF
@59897
ATAACC
+
FFFFFF
@59898
ATAACC
+
FFFFFF
@59899
ATGACC
+
FFFFFF
@59900
AGCACC
+
FFFFFF
@59901
ATAACC
+
FFFFFF
@59902
ATGACC
+
FFFFFF
@59903
ATGACC
+
FFFFFF
@59904
ATCACC
+
FFFFFF
@59905
ATCACC
+
FFFFFF
@59906
AAGACC
+
FFFFFF
@59907
AAGACC
+
FFFFFF
@59908
AACACA
+
FFFFFF
@59909
ATGACC
+
FFFFFF
@59910
AAAACC
+
FFFFFF
@59911
AACACA
+
FFFFFF
@59912
ATAACC
+
FFFFFF
@59913
AAAACA
+
FFFFFF
@59914
ATGACC
+
FFFFFF
@59915
AGTACC
+
FFFFFF
@59916
AGTACC
+
FFFFFF
@59917
AACACC
+
FFFFFF
@59918
AAGACA
+
FFFFFF
@59919
AAGACC
+
FFFFFF
@59920
ATCACC
+
FFFFFF
@59921
AGCACC
+
FFFFFF
@59922
ATAACC
+
FFFFFF
@59923
ATGACC
+
FFFFFF
@59924
ATAACC
+
FFFFFF
@59925
ATGACC
+
FFFFFF
@59926
ATAACC
+
FFFFFF
@59927
AAAACC
+
FFFFFF
@59928
ATAACC
+
FFFFFF
@59929
AAAACC
+
FFFFFF
@59930
AAGACA
+
FFFFFF
@59931
AAGACC
+
FFFFFF
@59932
AGGACC
+
FFFFFF
@59933
AGGACC
+
FFFFFF
@59934
ATGACC
+
FFFFFF
@59935
AACACA
+
FFFFFF
@59936
ATAATC
+
FFFFFF
@59937
ATAACC
+
FFFFFF
@59938
AAGACC
+
FFFFFF
@59939
AGGACC
+
FFFFFF
@59940
ATGACC
+
FFFFFF
@59941
AAAACC
+
FFFFFF
@59942
AGCACC
+
FFFFFF
@59943
AGCACC
+
FFFFFF
@59944
ATGACC
+
FFFFFF
@59945
AAAACA
+
FFFFFF
@59946
ATAACC
+
FFFFFF
@59947
ATGACC
+
FFFFFF
@59948
AACACA
+
FFFFFF
@59949
AAGACA
+
FFFFFF
@59950
AACACA
+
FFFFFF
@59951
ATAACC
+
FFFFFF
@59952
ATGACC
+
FFFFFF
@59953
AGTACC
+
FFFFFF
@59954
ATGACC
+
FFFFFF
@59955
ATGACC
+
FFFFFF
@59956
ATGACA
+
FFFFFF
@59957
ATAACA
+
FFFFFF
@59958
ATGACC
+
FFFFFF
@59959
AGCACC
+
FFFFFF
@59960
AACACA
+
FFFFFF
@59961
AACACA
+
FFFFFF
@59962
ATCACC
+
FFFFFF
@59963
AAGACA
+
FFFFFF
@59964
ATGACC
+
FFFFFF
@59965
AGTACC
+
FFFFFF
@59966
ATAACC
+
FFFFFF
@59967
ACGACA
+
FFFFFF
@59968
AACACA
+
FFFFFF
@59969
AACACC
+
FFFFFF
@59970
AAGACA
+
FFFFFF
@59971
AAGACC
+
FFFFFF
@59972
ATGACA
+
FFFFFF
@59973
ATCACC
+
FFFFFF
@59974
ATGACC
+
FFFFFF
@59975
ATGACA
+
FFFFFF
@59976
ATGACC
+
FFFFFF
@59977
AAAACC
+
FFFFFF
@59978
AAAACC
+
FFFFFF
@59979
AAGACA
+
FFFFFF
@59980
AGTACC
+
FFFFFF
@59981
ATGACC
+
FFFFFF
@59982
ATGACC
+
FFFFFF
@59983
AACACA
+
FFFFFF
@59984
AGCACC
+
FFFFFF
@59985
AAAACC
+
FFFFFF
@59986
AACACA
+
FFFFFF
@59987
AAGACA
+
FFFFFF
@59988
ATGACC
+
FFFFFF
@59989
AACACA
+
FFFFFF
@59990
AAAACC
+
FFFFFF
@59991
ATGACC
+
FFFFFF
@59992
ATCACC
+
FFFFFF
@59993
ATGACC
+
FFFFFF
@59994
AGCACC
+
FFFFFF
@59995
AAAACA
+
FFFFFF
@59996
AAGACA
+
FFFFFF
@59997
ATGACC
+
FFFFFF
@59998
ATGACC
+
FFFFFF
@59999
ATGACC
+
FFFFFF
@60000
ACGACA
+
FFFFFF
@60001
AGGACC
+
FFFFFF
@60002
AAAACC
+
FFFFFF
@60003
AAAACC
+
FFFFFF
@60004
ATAACC
+
FFFFFF
@60005
AAAACC
+
FFFFFF
@60006
AGTACC
+
FFFFFF
@60007
AGGACC
+
FFFFFF
@60008
ATAACC
+
FFFFFF
@60009
AAAACC
+
FFFFFF
@60010
AACACA
+
FFFFFF
@60011
ATAACA
+
FFFFFF
@60012
ATAACC
+
FFFFFF
@60013
AAGACC
+
FFFFFF
@60014
ATAACC
+
FFFFFF
@60015
ATAACC
+
FFFFFF
@60016
AGGACC
+
FFFFFF
@60017
AACACA
+
FFFFFF
@60018
ATAACC
+
FFFFFF
@60019
AGCACC
+
FFFFFF
@60020
AAAACC
+
FFFFFF
@60021
ATGACC
+
FFFFFF
@60022
ATAACC
+
FFFFFF
@60023
AACACC
+
FFFFFF
@60024
ATGACA
+
FFFFFF
@60025
ATGACC
+
FFFFFF
@60026
ATAACC
+
FFFFFF
@60027
ATGACC
+
FFFFFF
@60028
ATAACC
+
FFFFFF
@60029
AAGACC
+
FFFFFF
@60030
AAAACC
+
FFFFFF
@60031
ATAACC
+
FFFFFF
@60032
ATGACC
+
FFFFFF
@60033
ATCACC
+
FFFFFF
@60034
ATCACC
+
FFFFFF
@60035
ATAACC
+
FFFFFF
@60036
AAAACC
+
FFFFFF
@60037
ATAACC
+
FFFFFF
@60038
AAGACA
+
FFFFFF
@60039
ATGACC
+
FFFFFF
@60040
AACACC
+
FFFFFF
@60041
AAAACC
+
FFFFFF
@60042
ATGACC
+
FFFFFF
@60043
AACACA
+
FFFFFF
@60044
ATAACC
+
FFFFFF
@60045
ATAACC
+
FFFFFF
@60046
ATAACC
+
FFFFFF
@60047
AGCACC
+
FFFFFF
@60048
AACACA
+
FFFFFF
@60049
ATAACC
+
FFFFFF
@60050
AGGACC
+
FFFFFF
@60051
ATGACC
+
FFFFFF
@60052
ATAACC
+
FFFFFF
@60053
AGCACC
+
FFFFFF
@60054
ATGACC
+
FFFFFF
@60055
ATAACC
+
FFFFFF
@60056
AGGACC
+
FFFFFF
@60057
ATAACC
+
FFFFFF
@60058
ATGACA
+
FFFFFF
@60059
AGTACC
+
FFFFFF
@60060
ATGACC
+
FFFFFF
@60061
ATGACC
+
FFFFFF
@60062
ATAACC
+
FFFFFF
@60063
AGGACC
+
FFFFFF
@60064
AAGACC
+
FFFFFF
@60065
AACACC
+
FFFFFF
@60066
AGCACC
+
FFFFFF
@60067
AGCACC
+
FFFFFF
@60068
ATAACC
+
FFFFFF
@60069
ATGACC
+
FFFFFF
@60070
AAGACC
+
FFFFFF
@60071
ATAACC
+
FFFFFF
@60072
AGCACC
+
FFFFFF
@60073
AGTACC
+
FFFFFF
@60074
ATGACC
+
FFFFFF
@60075
ATGACC
+
FFFFFF
@60076
ATGACC
+
FFFFFF
@60077
AAAACC
+
FFFFFF
@60078
ATGACC
+
FFFFFF
@60079
AGCACC
+
FFFFFF
@60080
AAAACC
+
FFFFFF
@60081
ATAACC
+
FFFFFF
@60082
ATAACC
+
FFFFFF
@60083
AGTACC
+
FFFFFF
@60084
ATGACC
+
FFFFFF
@60085
ATGACC
+
FFFFFF
@60086
AAAACA
+
FFFFFF
@60087
ATGACC
+
FFFFFF
@60088
ATAACC
+
FFFFFF
@60089
ATGACC
+
FFFFFF
@60090
AAAACC
+
FFFFFF
@60091
ATGACC
+
FFFFFF
@60092
ATAACC
+
FFFFFF
@60093
ACGACA
+
FFFFFF
@60094
ATAACC
+
FFFFFF
@60095
AAGACA
+
FFFFFF
@60096
AAAACC
+
FFFFFF
@60097
ATAACC
+
FFFFFF
@60098
ATGACC
+
FFFFFF
@60099
ATGACC
+
FFFFFF
@60100
AGGACC
+
FFFFFF
@60101
ATAACC
+
FFFFFF
@60102
ATGACC
+
FFFFFF
@60103
AAGACA
+
FFFFFF
@60104
ATGACA
+
FFFFFF
@60105
AAAACC
+
FFFFFF
@60106
AGCACC
+
FFFFFF
@60107
AAGACC
+
FFFFFF
@60108
AGCACC
+
FFFFFF
@60109
AGGACC
+
FFFFFF
@60110
AACACA
+
FFFFFF
@60111
AAAACC
+
FFFFFF
@60112
AACACA
+
FFFFFF
@60113
AAAACC
+
FFFFFF
@60114
ATCACC
+
FFFFFF
@60115
ATAACC
+
FFFFFF
@60116
ATAACC
+
FFFFFF
@60117
ATAACC
+
FFFFFF
@60118
ATCACC
+
FFFFFF
@60119
ATCACC
+
FFFFFF
@60120
AGGACC
+
FFFFFF
@60121
ATAACC
+
FFFFFF
@60122
AAAACC
+
FFFFFF
@60123
ATGACA
+
FFFFFF
@60124
AGAACC
+
FFFFFF
@60125
ATAACC
+
FFFFFF
@60126
AGTACC
+
FFFFFF
@60127
AGGACC
+
FFFFFF
@60128
ATGACC
+
FFFFFF
@60129
ATAACC
+
FFFFFF
@60130
AACACA
+
FFFFFF
@60131
AGGACC
+
FFFFFF
@60132
ATGACC
+
FFFFFF
@60133
AAGACA
+
FFFFFF
@60134
AAAACC
+
FFFFFF
@60135
ATCACC
+
FFFFFF
@60136
ATAACC
+
FFFFFF
@60137
AACACA
+
FFFFFF
@60138
AAAACA
+
FFFFFF
@60139
AGTACC
+
FFFFFF
@60140
ATAACC
+
FFFFFF
@60141
ATAACC
+
FFFFFF
@60142
AACACA
+
FFFFFF
@60143
AAGACA
+
FFFFFF
@60144
AAAACC
+
FFFFFF
@60145
ATCACC
+
FFFFFF
@60146
AAAACC
+
FFFFFF
@60147
AAAACA
+
FFFFFF
@60148
ATAACC
+
FFFFFF
@60149
AACACA
+
FFFFFF
@60150
ATAACC
+
FFFFFF
@60151
AACACA
+
FFFFFF
@60152
AACACC
+
FFFFFF
@60153
ATCACC
+
FFFFFF
@60154
AAAACC
+
FFFFFF
@60155
ATGACA
+
FFFFFF
@60156
AAAACC
+
FFFFFF
@60157
AAAACC
+
FFFFFF
@60158
AAAACC
+
FFFFFF
@60159
AACACA
+
FFFFFF
@60160
ATGACC
+
FFFFFF
@60161
AGCACC
+
FFFFFF
@60162
AAAACC
+
FFFFFF
@60163
AACACC
+
FFFFFF
@60164
ATAACC
+
FFFFFF
@60165
AGCACC
+
FFFFFF
@60166
AAAACC
+
FFFFFF
@60167
AACACC
+
FFFFFF
@60168
AGTACC
+
FFFFFF
@60169
AGGACC
+
FFFFFF
@60170
AAAACA
+
FFFFFF
@60171
AAAACC
+
FFFFFF
@60172
AACACA
+
FFFFFF
@60173
ACCACC
+
FFFFFF
@60174
ATGACC
+
FFFFFF
@60175
AAAACC
+
FFFFFF
@60176
AAGACC
+
FFFFFF
@60177
ATAACC
+
FFFFFF
@60178
AACACA
+
FFFFFF
@60179
ATCACC
+
FFFFFF
@60180
ATAACC
+
FFFFFF
@60181
AAAACC
+
FFFFFF
@60182
ATCACC
+
FFFFFF
@60183
AACACC
+
FFFFFF
@60184
ATAACC
+
FFFFFF
@60185
AAGACA
+
FFFFFF
@60186
ATGACC
+
FFFFFF
@60187
ATGACC
+
FFFFFF
@60188
AGCACC
+
FFFFFF
@60189
ATGACC
+
FFFFFF
@60190
AACACC
+
FFFFFF
@60191
ATGACC
+
FFFFFF
@60192
AACACC
+
FFFFFF
@60193
ATAACC
+
FFFFFF
@60194
AAGACA
+
FFFFFF
@60195
ATGAGC
+
FFFFFF
@60196
ATAACC
+
FFFFFF
@60197
AACACA
+
FFFFFF
@60198
AGGACC
+
FFFFFF
@60199
ATAACC
+
FFFFFF
@60200
ATGACC
+
FFFFFF
@60201
AAAACC
+
FFFFFF
@60202
AAGACC
+
FFFFFF
@60203
ATAACC
+
FFFFFF
@60204
AAAACC
+
FFFFFF
@60205
AACACA
+
FFFFFF
@60206
AAGACC
+
FFFFFF
@60207
AAAACC
+
FFFFFF
@60208
AACACA
+
FFFFFF
@60209
ATCACC
+
FFFFFF
@60210
ATAACC
+
FFFFFF
@60211
ATGACC
+
FFFFFF
@60212
ATCACC
+
FFFFFF
@60213
AAGACA
+
FFFFFF
@60214
ATGACC
+
FFFFFF
@60215
AAGACA
+
FFFFFF
@60216
ATAACC
+
FFFFFF
@60217
AACACA
+
FFFFFF
@60218
AGTACC
+
FFFFFF
@60219
AGCACC
+
FFFFFF
@60220
ATCACC
+
FFFFFF
@60221
AAAACC
+
FFFFFF
@60222
AGCACC
+
FFFFFF
@60223
ATCACC
+
FFFFFF
@60224
ATGACC
+
FFFFFF
@60225
ATGACC
+
FFFFFF
@60226
AAAACC
+
FFFFFF
@60227
AAAACC
+
FFFFFF
@60228
AGCACC
+
FFFFFF
@60229
AAAACC
+
FFFFFF
@60230
AAAACC
+
FFFFFF
@60231
ATCACC
+
FFFFFF
@60232
ATCACC
+
FFFFFF
@60233
AACACA
+
FFFFFF
@60234
AACACA
+
FFFFFF
@60235
ATCACC
+
FFFFFF
@60236
ATAACC
+
FFFFFF
@60237
AGAACC
+
FFFFFF
@60238
AACACA
+
FFFFFF
@60239
AAAACC
+
FFFFFF
@60240
ATGACC
+
FFFFFF
@60241
AAAACC
+
FFFFFF
@60242
ATAACC
+
FFFFFF
@60243
AAAACC
+
FFFFFF
@60244
AAGACA
+
FFFFFF
@60245
ATAACC
+
FFFFFF
@60246
ATAACC
+
FFFFFF
@60247
AGTACC
+
FFFFFF
@60248
ATGACC
+
FFFFFF
@60249
ATAACC
+
FFFFFF
@60250
ATAACC
+
FFFFFF
@60251
AACACA
+
FFFFFF
@60252
AAGACA
+
FFFFFF
@60253
ATGACC
+
FFFFFF
@60254
AGGACC
+
FFFFFF
@60255
AAGACA
+
FFFFFF
@60256
ATGACC
+
FFFFFF
@60257
ATCACC
+
FFFFFF
@60258
ATGACC
+
FFFFFF
@60259
ATGACC
+
FFFFFF
@60260
ATAACC
+
FFFFFF
@60261
AGAACC
+
FFFFFF
@60262
AGTACC
+
FFFFFF
@60263
AAAACC
+
FFFFFF
@60264
ATAACC
+
FFFFFF
@60265
AAAACC
+
FFFFFF
@60266
ATAACC
+
FFFFFF
@60267
ATAACC
+
FFFFFF
@60268
AGCACC
+
FFFFFF
@60269
AACACA
+
FFFFFF
@60270
ATGACC
+
FFFFFF
@60271
ATAACC
+
FFFFFF
@60272
AACACA
+
FFFFFF
@60273
AAAACC
+
FFFFFF
@60274
ATCACC
+
FFFFFF
@60275
ACGACA
+
FFFFFF
@60276
AACACC
+
FFFFFF
@60277
ATGACC
+
FFFFFF
@60278
ATAACC
+
FFFFFF
@60279
ATAACC
+
FFFFFF
@60280
AGCACC
+
FFFFFF
@60281
ATAACC
+
FFFFFF
@60282
AAAACC
+
FFFFFF
@60283
AAGACC
+
FFFFFF
@60284
ATAACC
+
FFFFFF
@60285
AAAACC
+
FFFFFF
@60286
ATGACC
+
FFFFFF
@60287
AAAACC
+
FFFFFF
@60288
ATGACC
+
FFFFFF
@60289
AACACC
+
FFFFFF
@60290
AGTACC
+
FFFFFF
@60291
ATAACC
+
FFFFFF
@60292
ATAACC
+
FFFFFF
@60293
AAAACC
+
FFFFFF
@60294
ATAACC
+
FFFFFF
@60295
ATGACC
+
FFFFFF
@60296
AAGACA
+
FFFFFF
@60297
ATAACC
+
FFFFFF
@60298
AAAACC
+
FFFFFF
@60299
AACACA
+
FFFFFF
@60300
AGCACC
+
FFFFFF
@60301
AAAACC
+
FFFFFF
@60302
ATAACC
+
FFFFFF
@60303
AACACA
+
FFFFFF
@60304
ATAACC
+
FFFFFF
@60305
AAGACC
+
FFFFFF
@60306
ATAACA
+
FFFFFF
@60307
ATGACC
+
FFFFFF
@60308
ATGACC
+
FFFFFF
@60309
ATGACC
+
FFFFFF
@60310
ATGACC
+
FFFFFF
@60311
ATAACC
+
FFFFFF
@60312
ATAACC
+
FFFFFF
@60313
ATAACC
+
FFFFFF
@60314
ATAACC
+
FFFFFF
@60315
ATAACA
+
FFFFFF
@60316
ATGACC
+
FFFFFF
@60317
ATGACC
+
FFFFFF
@60318
AGTACC
+
FFFFFF
@60319
AACACC
+
FFFFFF
@60320
ATCACC
+
FFFFFF
@60321
ATAACC
+
FFFFFF
@60322
ATAACC
+
FFFFFF
@60323
ATGACC
+
FFFFFF
@60324
ATGACC
+
FFFFFF
@60325
ATAACC
+
FFFFFF
@60326
ATGACC
+
FFFFFF
@60327
AACACC
+
FFFFFF
@60328
AAAACA
+
FFFFFF
@60329
ATGACC
+
FFFFFF
@60330
ATGACC
+
FFFFFF
@60331
ATCACC
+
FFFFFF
@60332
ATAACC
+
FFFFFF
@60333
AACACC
+
FFFFFF
@60334
ATAACC
+
FFFFFF
@60335
AACACC
+
FFFFFF
@60336
ATAACC
+
FFFFFF
@60337
AACACA
+
FFFFFF
@60338
ATGACC
+
FFFFFF
@60339
AAAACC
+
FFFFFF
@60340
ATAACC
+
FFFFFF
@60341
AACACA
+
FFFFFF
@60342
ATAACC
+
FFFFFF
@60343
AGGACC
+
FFFFFF
@60344
AACACA
+
FFFFFF
@60345
AGCACC
+
FFFFFF
@60346
AGCACC
+
FFFFFF
@60347
ATGACC
+
FFFFFF
@60348
AAAACC
+
FFFFFF
@60349
AGGACC
+
FFFFFF
@60350
ATGACC
+
FFFFFF
@60351
AGCACC
+
FFFFFF
@60352
AACACA
+
FFFFFF
@60353
AAGACC
+
FFFFFF
@60354
AGCACC
+
FFFFFF
@60355
ACCACC
+
FFFFFF
@60356
AAGACC
+
FFFFFF
@60357
AAAACC
+
FFFFFF
@60358
ATCACC
+
FFFFFF
@60359
ATAACC
+
FFFFFF
@60360
AACACC
+
FFFFFF
@60361
AAAACC
+
FFFFFF
@60362
AGTACC
+
FFFFFF
@60363
ATAACC
+
FFFFFF
@60364
ATGACC
+
FFFFFF
@60365
AAAACC
+
FFFFFF
@60366
ATGACC
+
FFFFFF
@60367
ATAACC
+
FFFFFF
@60368
ATAACC
+
FFFFFF
@60369
ATAACC
+
FFFFFF
@60370
AGGACC
+
FFFFFF
@60371
AGCACC
+
FFFFFF
@60372
AGCACC
+
FFFFFF
@60373
AACACA
+
FFFFFF
@60374
ATGACC
+
FFFFFF
@60375
ATGACC
+
FFFFFF
@60376
AAGACA
+
FFFFFF
@60377
AAAACC
+
FFFFFF
@60378
AACACA
+
FFFFFF
@60379
AGCACC
+
FFFFFF
@60380
AGGACC
+
FFFFFF
@60381
ATAACC
+
FFFFFF
@60382
AAAACC
+
FFFFFF
@60383
ATGACC
+
FFFFFF
@60384
ATAACC
+
FFFFFF
@60385
AGCACC
+
FFFFFF
@60386
ATAACC
+
FFFFFF
@60387
ATGACC
+
FFFFFF
@60388
ATCACC
+
FFFFFF
@60389
ATAACC
+
FFFFFF
@60390
AGGACC
+
FFFFFF
@60391
AGGACC
+
FFFFFF
@60392
ATGACC
+
FFFFFF
@60393
AGTACC
+
FFFFFF
@60394
ATGACC
+
FFFFFF
@60395
AAGACA
+
FFFFFF
@60396
AGTACC
+
FFFFFF
@60397
AGGACC
+
FFFFFF
@60398
AAAACC
+
FFFFFF
@60399
ATGACC
+
FFFFFF
@60400
ATAACC
+
FFFFFF
@60401
ATCACC
+
FFFFFF
@60402
AGGACC
+
FFFFFF
@60403
AAAACC
+
FFFFFF
@60404
ATGACC
+
FFFFFF
@60405
ATGACC
+
FFFFFF
@60406
ATAACC
+
FFFFFF
@60407
ATAACC
+
FFFFFF
@60408
ATAACC
+
FFFFFF
@60409
AGCACC
+
FFFFFF
@60410
AAAACC
+
FFFFFF
@60411
ATGACC
+
FFFFFF
@60412
ATAACC
+
FFFFFF
@60413
AAAACC
+
FFFFFF
@60414
AAGACC
+
FFFFFF
@60415
ATAACC
+
FFFFFF
@60416
ATAACC
+
FFFFFF
@60417
ATAACC
+
FFFFFF
@60418
AGGACC
+
FFFFFF
@60419
AGGACC
+
FFFFFF
@60420
AGCACC
+
FFFFFF
@60421
ATAACA
+
FFFFFF
@60422
ATAACC
+
FFFFFF
@60423
AACACA
+
FFFFFF
@60424
ATGACC
+
FFFFFF
@60425
ATAACC
+
FFFFFF
@60426
ATAACC
+
FFFFFF
@60427
ATCACC
+
FFFFFF
@60428
ATGACC
+
FFFFFF
@60429
AAAACC
+
FFFFFF
@60430
AGGACC
+
FFFFFF
@60431
ATGACC
+
FFFFFF
@60432
AAAACC
+
FFFFFF
@60433
AGCACC
+
FFFFFF
@60434
ATAACC
+
FFFFFF
@60435
ATGACC
+
FFFFFF
@60436
AGGACC
+
FFFFFF
@60437
AAAACC
+
FFFFFF
@60438
AAAACC
+
FFFFFF
@60439
ATAACC
+
FFFFFF
@60440
AAGACC
+
FFFFFF
@60441
AAAACC
+
FFFFFF
@60442
AGCACC
+
FFFFFF
@60443
AACACA
+
FFFFFF
@60444
ATGACC
+
FFFFFF
@60445
ATGACC
+
FFFFFF
@60446
ATGACC
+
FFFFFF
@60447
AGGACC
+
FFFFFF
@60448
AGGACC
+
FFFFFF
@60449
AGCACC
+
FFFFFF
@60450
AACACC
+
FFFFFF
@60451
ATGACC
+
FFFFFF
@60452
AACACA
+
FFFFFF
@60453
ATGACC
+
FFFFFF
@60454
AAGACA
+
FFFFFF
@60455
AAGACC
+
FFFFFF
@60456
AAAACA
+
FFFFFF
@60457
AAGACA
+
FFFFFF
@60458
ATAACC
+
FFFFFF
@60459
AAGACA
+
FFFFFF
@60460
ATGACC
+
FFFFFF
@60461
AAAACA
+
FFFFFF
@60462
AGCACC
+
FFFFFF
@60463
AAGACC
+
FFFFFF
@60464
ATGACC
+
FFFFFF
@60465
AGGACC
+
FFFFFF
@60466
ATAACC
+
FFFFFF
@60467
ATAACC
+
FFFFFF
@60468
AAAACC
+
FFFFFF
@60469
AACACA
+
FFFFFF
@60470
ATGACC
+
FFFFFF
@60471
ATGACC
+
FFFFFF
@60472
AGCACC
+
FFFFFF
@60473
ATAACC
+
FFFFFF
@60474
AGCACC
+
FFFFFF
@60475
AGTACC
+
FFFFFF
@60476
ATGACC
+
FFFFFF
@60477
ATAACC
+
FFFFFF
@60478
AACACA
+
FFFFFF
@60479
ATAACC
+
FFFFFF
@60480
ATAACC
+
FFFFFF
@60481
AGCACC
+
FFFFFF
@60482
AAGACA
+
FFFFFF
@60483
ATAACC
+
FFFFFF
@60484
AGCACC
+
FFFFFF
@60485
ATCACC
+
FFFFFF
@60486
AAAACC
+
FFFFFF
@60487
AAGACC
+
FFFFFF
@60488
AAGACA
+
FFFFFF
@60489
ATCACC
+
FFFFFF
@60490
ATAACC
+
FFFFFF
@60491
ATAACC
+
FFFFFF
@60492
AACACA
+
FFFFFF
@60493
ATAACC
+
FFFFFF
@60494
ATGACC
+
FFFFFF
@60495
ATGACC
+
FFFFFF
@60496
ATGACC
+
FFFFFF
@60497
ATAACC
+
FFFFFF
@60498
AGGACC
+
FFFFFF
@60499
AACACC
+
FFFFFF
@60500
ATAACC
+
FFFFFF
@60501
AGCACC
+
FFFFFF
@60502
ATAACC
+
FFFFFF
@60503
AGCACC
+
FFFFFF
@60504
AAAACC
+
FFFFFF
@60505
AAGACC
+
FFFFFF
@60506
ATGACC
+
FFFFFF
@60507
AAAACC
+
FFFFFF
@60508
ATAACC
+
FFFFFF
@60509
ATCACC
+
FFFFFF
@60510
ATAACC
+
FFFFFF
@60511
ATCACC
+
FFFFFF
@60512
AACACA
+
FFFFFF
@60513
AACACA
+
FFFFFF
@60514
ATGACC
+
FFFFFF
@60515
ATGACC
+
FFFFFF
@60516
ATGACC
+
FFFFFF
@60517
AGCACC
+
FFFFFF
@60518
ATAACC
+
FFFFFF
@60519
ATGACC
+
FFFFFF
@60520
ATCACC
+
FFFFFF
@60521
ATGACC
+
FFFFFF
@60522
AAAACA
+
FFFFFF
@60523
ATCACC
+
FFFFFF
@60524
ATGACC
+
FFFFFF
@60525
ATAACC
+
FFFFFF
@60526
AACACA
+
FFFFFF
@60527
ATGACC
+
FFFFFF
@60528
ATAACC
+
FFFFFF
@60529
AGCACC
+
FFFFFF
@60530
AACACA
+
FFFFFF
@60531
ATGACC
+
FFFFFF
@60532
ATAACC
+
FFFFFF
@60533
ATAACC
+
FFFFFF
@60534
ATGACC
+
FFFFFF
@60535
AACACA
+
FFFFFF
@60536
ATCACC
+
FFFFFF
@60537
ATAACC
+
FFFFFF
@60538
AAGACA
+
FFFFFF
@60539
ATAACC
+
FFFFFF
@60540
AGCACC
+
FFFFFF
@60541
AGTACC
+
FFFFFF
@60542
AACACA
+
FFFFFF
@60543
AAAACA
+
FFFFFF
@60544
AACACC
+
FFFFFF
@60545
ATGACC
+
FFFFFF
@60546
AAAACC
+
FFFFFF
@60547
AAGACC
+
FFFFFF
@60548
ATGACA
+
FFFFFF
@60549
AAAACC
+
FFFFFF
@60550
ATAACC
+
FFFFFF
@60551
ATAACC
+
FFFFFF
@60552
ATGACC
+
FFFFFF
@60553
AGAACC
+
FFFFFF
@60554
AAGACA
+
FFFFFF
@60555
ATGACC
+
FFFFFF
@60556
AAGACA
+
FFFFFF
@60557
ATGACC
+
FFFFFF
@60558
ACCACC
+
FFFFFF
@60559
AACACA
+
FFFFFF
@60560
AGTACC
+
FFFFFF
@60561
AAGACC
+
FFFFFF
@60562
AAAACC
+
FFFFFF
@60563
AGGACC
+
FFFFFF
@60564
ATGACC
+
FFFFFF
@60565
AACACA
+
FFFFFF
@60566
AAGACC
+
FFFFFF
@60567
ATGACC
+
FFFFFF
@60568
AACACC
+
FFFFFF
@60569
ATAACC
+
FFFFFF
@60570
AAAACC
+
FFFFFF
@60571
AAGACA
+
FFFFFF
@60572
ATGACC
+
FFFFFF
@60573
AACACC
+
FFFFFF
@60574
AACACC
+
FFFFFF
@60575
AAGACC
+
FFFFFF
@60576
ATCACC
+
FFFFFF
@60577
AGGACC
+
FFFFFF
@60578
ATGACC
+
FFFFFF
@60579
AAGACA
+
FFFFFF
@60580
AAAACC
+
FFFFFF
@60581
AACACA
+
FFFFFF
@60582
AACACA
+
FFFFFF
@60583
ATCACC
+
FFFFFF
@60584
AAGACA
+
FFFFFF
@60585
AGCACC
+
FFFFFF
@60586
ATGACC
+
FFFFFF
@60587
ATCACC
+
FFFFFF
@60588
AAAACC
+
FFFFFF
@60589
ATAACC
+
FFFFFF
@60590
AAAACC
+
FFFFFF
@60591
AAAACC
+
FFFFFF
@60592
AACACA
+
FFFFFF
@60593
AGGACC
+
FFFFFF
@60594
AGCACC
+
FFFFFF
@60595
AACACC
+
FFFFFF
@60596
ATAACC
+
FFFFFF
@60597
AACACC
+
FFFFFF
@60598
ATGACC
+
FFFFFF
@60599
AGGACC
+
FFFFFF
@60600
AGTACC
+
FFFFFF
@60601
AGCACC
+
FFFFFF
@60602
AAGACC
+
FFFFFF
@60603
ATGACC
+
FFFFFF
@60604
ATAACC
+
FFFFFF
@60605
ATAACC
+
FFFFFF
@60606
AAGACA
+
FFFFFF
@60607
ATGACC
+
FFFFFF
@60608
ATGACC
+
FFFFFF
@60609
AAAACC
+
FFFFFF
@60610
AGGACC
+
FFFFFF
@60611
ATAACC
+
FFFFFF
@60612
AGCACC
+
FFFFFF
@60613
AGGACC
+
FFFFFF
@60614
ACCACC
+
FFFFFF
@60615
ATGACC
+
FFFFFF
@60616
AACACA
+
FFFFFF
@60617
AGCACC
+
FFFFFF
@60618
ATAACC
+
FFFFFF
@60619
ATGACC
+
FFFFFF
@60620
ATGACC
+
FFFFFF
@60621
ATAACC
+
FFFFFF
@60622
AAGACC
+
FFFFFF
@60623
AAAACC
+
FFFFFF
@60624
ATAACC
+
FFFFFF
@60625
AACACA
+
FFFFFF
@60626
ATAACC
+
FFFFFF
@60627
AGCACC
+
FFFFFF
@60628
AACACC
+
FFFFFF
@60629
AAGACA
+
FFFFFF
@60630
AGGACC
+
FFFFFF
@60631
AGCACC
+
FFFFFF
@60632
ATAACC
+
FFFFFF
@60633
AGGACC
+
FFFFFF
@60634
ATGACC
+
FFFFFF
@60635
ATAACC
+
FFFFFF
@60636
ATAACC
+
FFFFFF
@60637
ATAACC
+
FFFFFF
@60638
AAGACC
+
FFFFFF
@60639
ATAACC
+
FFFFFF
@60640
AGTACC
+
FFFFFF
@60641
ATAACC
+
FFFFFF
@60642
AAAACC
+
FFFFFF
@60643
ATGACC
+
FFFFFF
@60644
AGTACC
+
FFFFFF
@60645
ATGACC
+
FFFFFF
@60646
AACACA
+
FFFFFF
@60647
ATGACC
+
FFFFFF
@60648
AAGACC
+
FFFFFF
@60649
AGCACC
+
FFFFFF
@60650
ATAACC
+
FFFFFF
@60651
ATAACC
+
FFFFFF
@60652
AAGACC
+
FFFFFF
@60653
AACACC
+
FFFFFF
@60654
AACACA
+
FFFFFF
@60655
ATCACC
+
FFFFFF
@60656
ATAACC
+
FFFFFF
@60657
AAAACC
+
FFFFFF
@60658
AAAACC
+
FFFFFF
@60659
ATAACC
+
FFFFFF
@60660
ATGACC
+
FFFFFF
@60661
ACGACA
+
FFFFFF
@60662
AAGACA
+
FFFFFF
@60663
AACACA
+
FFFFFF
@60664
AAGACC
+
FFFFFF
@60665
ATAACC
+
FFFFFF
@60666
ATGACC
+
FFFFFF
@60667
ATGACC
+
FFFFFF
@60668
AGCACC
+
FFFFFF
@60669
AAAACC
+
FFFFFF
@60670
AACACC
+
FFFFFF
@60671
ATAACC
+
FFFFFF
@60672
ATCACC
+
FFFFFF
@60673
ATAACC
+
FFFFFF
@60674
ATAACC
+
FFFFFF
@60675
AACACA
+
FFFFFF
@60676
ATGACC
+
FFFFFF
@60677
AAAACC
+
FFFFFF
@60678
ATGACC
+
FFFFFF
@60679
AGCACC
+
FFFFFF
@60680
AAAACC
+
FFFFFF
@60681
AAGACA
+
FFFFFF
@60682
AGCACC
+
FFFFFF
@60683
ATCACC
+
FFFFFF
@60684
ATAACC
+
FFFFFF
@60685
AAGACA
+
FFFFFF
@60686
ATGACA
+
FFFFFF
@60687
ATAACC
+
FFFFFF
@60688
AACACA
+
FFFFFF
@60689
AACACA
+
FFFFFF
@60690
ATAACC
+
FFFFFF
@60691
AAAACC
+
FFFFFF
@60692
ATGACC
+
FFFFFF
@60693
ATGACC
+
FFFFFF
@60694
AACACC
+
FFFFFF
@60695
AGCACC
+
FFFFFF
@60696
ATAACC
+
FFFFFF
@60697
ATGACC
+
FFFFFF
@60698
ATGACC
+
FFFFFF
@60699
ATGACC
+
FFFFFF
@60700
AGGACC
+
FFFFFF
@60701
AAAACC
+
FFFFFF
@60702
AGAACC
+
FFFFFF
@60703
AGTACC
+
FFFFFF
@60704
AACACA
+
FFFFFF
@60705
ATCACC
+
FFFFFF
@60706
AAAACC
+
FFFFFF
@60707
AACACA
+
FFFFFF
@60708
AACACA
+
FFFFFF
@60709
ATAACC
+
FFFFFF
@60710
ATGACC
+
FFFFFF
@60711
AAGACA
+
FFFFFF
@60712
AACACC
+
FFFFFF
@60713
AAGACA
+
FFFFFF
@60714
AACACA
+
FFFFFF
@60715
ATGACC
+
FFFFFF
@60716
AAGACC
+
FFFFFF
@60717
ATAACC
+
FFFFFF
@60718
AGCACC
+
FFFFFF
@60719
AGCACC
+
FFFFFF
@60720
AAGACA
+
FFFFFF
@60721
AGCACC
+
FFFFFF
@60722
AAGACC
+
FFFFFF
@60723
AACACC
+
FFFFFF
@60724
ATAACC
+
FFFFFF
@60725
AGGACC
+
FFFFFF
@60726
ATCACC
+
FFFFFF
@60727
AGGACC
+
FFFFFF
@60728
ATAACC
+
FFFFFF
@60729
AAAACC
+
FFFFFF
@60730
ATGACC
+
FFFFFF
@60731
ATAACC
+
FFFFFF
@60732
AACACA
+
FFFFFF
@60733
AGTACC
+
FFFFFF
@60734
ACCACC
+
FFFFFF
@60735
ATGACC
+
FFFFFF
@60736
ATGACC
+
FFFFFF
@60737
AGCACC
+
FFFFFF
@60738
AAAACC
+
FFFFFF
@60739
ATGACC
+
FFFFFF
@60740
AAGACA
+
FFFFFF
@60741
AGCACC
+
FFFFFF
@60742
AAAACC
+
FFFFFF
@60743
ATGACC
+
FFFFFF
@60744
AAGACC
+
FFFFFF
@60745
AACACA
+
FFFFFF
@60746
ATAACC
+
FFFFFF
@60747
ATAACC
+
FFFFFF
@60748
AAAACC
+
FFFFFF
@60749
AGCACC
+
FFFFFF
@60750
AACACC
+
FFFFFF
@60751
AACACA
+
FFFFFF
@60752
ATAACC
+
FFFFFF
@60753
ATCACC
+
FFFFFF
@60754
AGGACC
+
FFFFFF
@60755
ATCACC
+
FFFFFF
@60756
AAGACA
+
FFFFFF
@60757
ATGACC
+
FFFFFF
@60758
AGCACC
+
FFFFFF
@60759
AAAACC
+
FFFFFF
@60760
ATGACC
+
FFFFFF
@60761
AAAACC
+
FFFFFF
@60762
AACACC
+
FFFFFF
@60763
AACACA
+
FFFFFF
@60764
AAGACA
+
FFFFFF
@60765
AAGACC
+
FFFFFF
@60766
AAGACC
+
FFFFFF
@60767
ATAACC
+
FFFFFF
@60768
ATGACC
+
FFFFFF
@60769
AGCACC
+
FFFFFF
@60770
AGGACC
+
FFFFFF
@60771
ATAACC
+
FFFFFF
@60772
ATGACC
+
FFFFFF
@60773
ATGACC
+
FFFFFF
@60774
AACACA
+
FFFFFF
@60775
ATCACC
+
FFFFFF
@60776
AAAACC
+
FFFFFF
@60777
ATAACC
+
FFFFFF
@60778
AACACC
+
FFFFFF
@60779
AAAACC
+
FFFFFF
@60780
ATGACC
+
FFFFFF
@60781
ATGACC
+
FFFFFF
@60782
AGCACC
+
FFFFFF
@60783
AGTACC
+
FFFFFF
@60784
AAAACC
+
FFFFFF
@60785
ATGACC
+
FFFFFF
@60786
AAAACC
+
FFFFFF
@60787
ATGACA
+
FFFFFF
@60788
ATAACC
+
FFFFFF
@60789
ATAACC
+
FFFFFF
@60790
AAGACC
+
FFFFFF
@60791
AGCACC
+
FFFFFF
@60792
AAGACC
+
FFFFFF
@60793
ATAACA
+
FFFFFF
@60794
AAGACC
+
FFFFFF
@60795
ATAACC
+
FFFFFF
@60796
AGTACC
+
FFFFFF
@60797
ATAACC
+
FFFFFF
@60798
AAAACC
+
FFFFFF
@60799
AACATA
+
FFFFFF
@60800
ATAACA
+
FFFFFF
@60801
AAAACC
+
FFFFFF
@60802
AGGACC
+
FFFFFF
@60803
ATGACC
+
FFFFFF
@60804
AGGACC
+
FFFFFF
@60805
AGCACC
+
FFFFFF
@60806
AAAACC
+
FFFFFF
@60807
ATAACC
+
FFFFFF
@60808
ATCACC
+
FFFFFF
@60809
AACACA
+
FFFFFF
@60810
AGCACC
+
FFFFFF
@60811
AAAACC
+
FFFFFF
@60812
ATGACC
+
FFFFFF
@60813
AAGACA
+
FFFFFF
@60814
ATCACC
+
FFFFFF
@60815
ATGACC
+
FFFFFF
@60816
ATGACC
+
FFFFFF
@60817
ATAACC
+
FFFFFF
@60818
ATGACC
+
FFFFFF
@60819
AAGACA
+
FFFFFF
@60820
ATAACC
+
FFFFFF
@60821
AGCACC
+
FFFFFF
@60822
AACACA
+
FFFFFF
@60823
AAGACA
+
FFFFFF
@60824
ATAACC
+
FFFFFF
@60825
ATAACC
+
FFFFFF
@60826
AACACA
+
FFFFFF
@60827
ATGACC
+
FFFFFF
@60828
ATGACC
+
FFFFFF
@60829
ATGACC
+
FFFFFF
@60830
AAAACC
+
FFFFFF
@60831
ATGACC
+
FFFFFF
@60832
ATAACC
+
FFFFFF
@60833
AGCACC
+
FFFFFF
@60834
ATAACC
+
FFFFFF
@60835
ATGACC
+
FFFFFF
@60836
ATAACC
+
FFFFFF
@60837
ATAACC
+
FFFFFF
@60838
AGCACC
+
FFFFFF
@60839
AGGACC
+
FFFFFF
@60840
ATGACC
+
FFFFFF
@60841
ATGACC
+
FFFFFF
@60842
AGTACC
+
FFFFFF
@60843
ATCACC
+
FFFFFF
@60844
ATAACC
+
FFFFFF
@60845
ATGACC
+
FFFFFF
@60846
AGGACC
+
FFFFFF
@60847
ATGACC
+
FFFFFF
@60848
AAAACC
+
FFFFFF
@60849
ATGACC
+
FFFFFF
@60850
ATGACC
+
FFFFFF
@60851
ATAACC
+
FFFFFF
@60852
AACACA
+
FFFFFF
@60853
AGCACC
+
FFFFFF
@60854
ATAACC
+
FFFFFF
@60855
ATAACC
+
FFFFFF
@60856
AGCACC
+
FFFFFF
@60857
ATAACA
+
FFFFFF
@60858
AAGACA
+
FFFFFF
@60859
ATGACC
+
FFFFFF
@60860
ATGACC
+
FFFFFF
@60861
AACACA
+
FFFFFF
@60862
ATAACC
+
FFFFFF
@60863
ATGACC
+
FFFFFF
@60864
ATAACC
+
FFFFFF
@60865
AACACA
+
FFFFFF
@60866
AAAACC
+
FFFFFF
@60867
ATAACC
+
FFFFFF
@60868
AAAACC
+
FFFFFF
@60869
ATCACC
+
FFFFFF
@60870
AACACA
+
FFFFFF
@60871
ATAACC
+
FFFFFF
@60872
ATAACC
+
FFFFFF
@60873
AAAACC
+
FFFFFF
@60874
AACACC
+
FFFFFF
@60875
AAGACC
+
FFFFFF
@60876
ATGACC
+
FFFFFF
@60877
ATGACC
+
FFFFFF
@60878
AGGACC
+
FFFFFF
@60879
AGCACC
+
FFFFFF
@60880
AAGACC
+
FFFFFF
@60881
ATGACC
+
FFFFFF
@60882
AGGACC
+
FFFFFF
@60883
ATGACC
+
FFFFFF
@60884
ATGACC
+
FFFFFF
@60885
ATGACC
+
FFFFFF
@60886
AAAACC
+
FFFFFF
@60887
ATAACA
+
FFFFFF
@60888
ATAACC
+
FFFFFF
@60889
ATGACC
+
FFFFFF
@60890
AGGACC
+
FFFFFF
@60891
ATCACC
+
FFFFFF
@60892
ATAACC
+
FFFFFF
@60893
ATAACC
+
FFFFFF
@60894
AAAACC
+
FFFFFF
@60895
ATAACC
+
FFFFFF
@60896
ATAACC
+
FFFFFF
@60897
AGGACC
+
FFFFFF
@60898
ACCACC
+
FFFFFF
@60899
AGCACC
+
FFFFFF
@60900
AAGACC
+
FFFFFF
@60901
AAGACC
+
FFFFFF
@60902
ATGACC
+
FFFFFF
@60903
AGCACC
+
FFFFFF
@60904
ATGACC
+
FFFFFF
@60905
ACCACC
+
FFFFFF
@60906
AACACA
+
FFFFFF
@60907
AGCACC
+
FFFFFF
@60908
ATAACC
+
FFFFFF
@60909
AAAACA
+
FFFFFF
@60910
AACACC
+
FFFFFF
@60911
ATGACC
+
FFFFFF
@60912
ATGAGC
+
FFFFFF
@60913
ATGACC
+
FFFFFF
@60914
AGGACC
+
FFFFFF
@60915
AAGACC
+
FFFFFF
@60916
AAGACA
+
FFFFFF
@60917
ATGACC
+
FFFFFF
@60918
AGTACC
+
FFFFFF
@60919
ATAACC
+
FFFFFF
@60920
ATAACC
+
FFFFFF
@60921
AGCACC
+
FFFFFF
@60922
ATGACC
+
FFFFFF
@60923
AAAACA
+
FFFFFF
@60924
AGTACC
+
FFFFFF
@60925
ATGACC
+
FFFFFF
@60926
AACACA
+
FFFFFF
@60927
ATTACC
+
FFFFFF
@60928
ATAACC
+
FFFFFF
@60929
ATCACC
+
FFFFFF
@60930
AACACA
+
FFFFFF
@60931
ATGACC
+
FFFFFF
@60932
AAGACA
+
FFFFFF
@60933
ATCACC
+
FFFFFF
@60934
AAGACA
+
FFFFFF
@60935
AAAACC
+
FFFFFF
@60936
AAAACC
+
FFFFFF
@60937
ATAACC
+
FFFFFF
@60938
ATCACC
+
FFFFFF
@60939
ATAACC
+
FFFFFF
@60940
ATAACC
+
FFFFFF
@60941
AGTACC
+
FFFFFF
@60942
ATAACC
+
FFFFFF
@60943
ATAACC
+
FFFFFF
@60944
ATGACC
+
FFFFFF
@60945
ATCACC
+
FFFFFF
@60946
ATGACC
+
FFFFFF
@60947
ATCACC
+
FFFFFF
@60948
AGCACC
+
FFFFFF
@60949
AAAACC
+
FFFFFF
@60950
ATAACC
+
FFFFFF
@60951
AAGACA
+
FFFFFF
@60952
ATGACC
+
FFFFFF
@60953
AGCACC
+
FFFFFF
@60954
AACACC
+
FFFFFF
@60955
ATGACC
+
FFFFFF
@60956
AGCACC
+
FFFFFF
@60957
ATAACC
+
FFFFFF
@60958
ATAACC
+
FFFFFF
@60959
AAAACC
+
FFFFFF
@60960
AACACA
+
FFFFFF
@60961
AACACA
+
FFFFFF
@60962
ATGACC
+
FFFFFF
@60963
AGCACC
+
FFFFFF
@60964
ATAACC
+
FFFFFF
@60965
ATCACC
+
FFFFFF
@60966
ATCACC
+
FFFFFF
@60967
ATAACC
+
FFFFFF
@60968
AGCACC
+
FFFFFF
@60969
ATAACC
+
FFFFFF
@60970
ATGAGC
+
FFFFFF
@60971
AAGACA
+
FFFFFF
@60972
ATGACC
+
FFFFFF
@60973
ATGAGC
+
FFFFFF
@60974
AAGACA
+
FFFFFF
@60975
ATCACC
+
FFFFFF
@60976
ATAACC
+
FFFFFF
@60977
ATCACC
+
FFFFFF
@60978
AAAACC
+
FFFFFF
@60979
AGGACC
+
FFFFFF
@60980
AACACA
+
FFFFFF
@60981
AAGACC
+
FFFFFF
@60982
ATAACC
+
FFFFFF
@60983
ATAACC
+
FFFFFF
@60984
ATAACC
+
FFFFFF
@60985
ATGACC
+
FFFFFF
@60986
AGGACC
+
FFFFFF
@60987
AAGACA
+
FFFFFF
@60988
AACACA
+
FFFFFF
@60989
ATGACC
+
FFFFFF
@60990
AATACA
+
FFFFFF
@60991
ATAACC
+
FFFFFF
@60992
AAGACA
+
FFFFFF
@60993
ATGACC
+
FFFFFF
@60994
AGTACC
+
FFFFFF
@60995
AACACC
+
FFFFFF
@60996
ATAACC
+
FFFFFF
@60997
AGGACC
+
FFFFFF
@60998
AGCACC
+
FFFFFF
@60999
ATGACC
+
FFFFFF
@61000
AGGACC
+
FFFFFF
@61001
ATGACC
+
FFFFFF
@61002
ATAACC
+
FFFFFF
@61003
AGCACC
+
FFFFFF
@61004
AAAACC
+
FFFFFF
@61005
ATGACA
+
FFFFFF
@61006
AGCACC
+
FFFFFF
@61007
ATAACC
+
FFFFFF
@61008
AATACA
+
FFFFFF
@61009
ATGACC
+
FFFFFF
@61010
AACACC
+
FFFFFF
@61011
AAAACA
+
FFFFFF
@61012
AGGACC
+
FFFFFF
@61013
ATGACC
+
FFFFFF
@61014
AAAACC
+
FFFFFF
@61015
ATCACC
+
FFFFFF
@61016
AACACC
+
FFFFFF
@61017
ACAACC
+
FFFFFF
@61018
AAGACA
+
FFFFFF
@61019
ATGACC
+
FFFFFF
@61020
ATAACC
+
FFFFFF
@61021
AACACA
+
FFFFFF
@61022
ATCACC
+
FFFFFF
@61023
ATCACC
+
FFFFFF
@61024
ATAACC
+
FFFFFF
@61025
ATCACC
+
FFFFFF
@61026
AAAACC
+
FFFFFF
@61027
ATGACC
+
FFFFFF
@61028
ATAACC
+
FFFFFF
@61029
ATGACC
+
FFFFFF
@61030
AGCACC
+
FFFFFF
@61031
ATGACC
+
FFFFFF
@61032
AGGACC
+
FFFFFF
@61033
ATGACC
+
FFFFFF
@61034
AAGACA
+
FFFFFF
@61035
AAGACC
+
FFFFFF
@61036
AGCACC
+
FFFFFF
@61037
ATCACC
+
FFFFFF
@61038
AGGACC
+
FFFFFF
@61039
ATAACC
+
FFFFFF
@61040
AACACA
+
FFFFFF
@61041
AGCACC
+
FFFFFF
@61042
ATAACC
+
FFFFFF
@61043
AACACA
+
FFFFFF
@61044
ATAACC
+
FFFFFF
@61045
AAAACC
+
FFFFFF
@61046
ATAACC
+
FFFFFF
@61047
AACACA
+
FFFFFF
@61048
AGCACC
+
FFFFFF
@61049
ATGACC
+
FFFFFF
@61050
ATGACC
+
FFFFFF
@61051
ATGACC
+
FFFFFF
@61052
AGGACC
+
FFFFFF
@61053
AAGACA
+
FFFFFF
@61054
AAGACA
+
FFFFFF
@61055
AAGACA
+
FFFFFF
@61056
ATGACC
+
FFFFFF
@61057
ATAACC
+
FFFFFF
@61058
ATAACC
+
FFFFFF
@61059
ATGACC
+
FFFFFF
@61060
AGGACC
+
FFFFFF
@61061
AACACC
+
FFFFFF
@61062
AACACA
+
FFFFFF
@61063
ATAACC
+
FFFFFF
@61064
AGCACC
+
FFFFFF
@61065
AAGACC
+
FFFFFF
@61066
AAGACA
+
FFFFFF
@61067
AAAACC
+
FFFFFF
@61068
ATAACC
+
FFFFFF
@61069
ATCACC
+
FFFFFF
@61070
ATAACC
+
FFFFFF
@61071
ATGACC
+
FFFFFF
@61072
ATGACC
+
FFFFFF
@61073
AACACA
+
FFFFFF
@61074
AGCACC
+
FFFFFF
@61075
AGCACC
+
FFFFFF
@61076
ATCACC
+
FFFFFF
@61077
AGGACC
+
FFFFFF
@61078
ATCACC
+
FFFFFF
@61079
ATCACC
+
FFFFFF
@61080
ATGACC
+
FFFFFF
@61081
AACACA
+
FFFFFF
@61082
AACACC
+
FFFFFF
@61083
ATAACC
+
FFFFFF
@61084
ATGACC
+
FFFFFF
@61085
AGGACC
+
FFFFFF
@61086
AACACA
+
FFFFFF
@61087
ATAACC
+
FFFFFF
@61088
AAAACC
+
FFFFFF
@61089
AGGACC
+
FFFFFF
@61090
AAAACC
+
FFFFFF
@61091
AAAACC
+
FFFFFF
@61092
AGGACC
+
FFFFFF
@61093
AAAACC
+
FFFFFF
@61094
AAGACC
+
FFFFFF
@61095
AACACC
+
FFFFFF
@61096
AGCACC
+
FFFFFF
@61097
ACAACC
+
FFFFFF
@61098
ATGACC
+
FFFFFF
@61099
AAAACC
+
FFFFFF
@61100
AACACC
+
FFFFFF
@61101
ATGACC
+
FFFFFF
@61102
AAGACC
+
FFFFFF
@61103
ATAACC
+
FFFFFF
@61104
ATAACC
+
FFFFFF
@61105
ATAACC
+
FFFFFF
@61106
ATAACC
+
FFFFFF
@61107
AGTACC
+
FFFFFF
@61108
ATGACC
+
FFFFFF
@61109
ATAACC
+
FFFFFF
@61110
AACACA
+
FFFFFF
@61111
ACCACC
+
FFFFFF
@61112
AAGACA
+
FFFFFF
@61113
ATAACC
+
FFFFFF
@61114
ATGACC
+
FFFFFF
@61115
AAGACA
+
FFFFFF
@61116
AAGACA
+
FFFFFF
@61117
AGCACC
+
FFFFFF
@61118
AGGACC
+
FFFFFF
@61119
AACACC
+
FFFFFF
@61120
AAAACA
+
FFFFFF
@61121
AACACA
+
FFFFFF
@61122
ATAACC
+
FFFFFF
@61123
AGTACC
+
FFFFFF
@61124
ACCACC
+
FFFFFF
@61125
AAGACC
+
FFFFFF
@61126
ATAACC
+
FFFFFF
@61127
AAGACA
+
FFFFFF
@61128
AGCACC
+
FFFFFF
@61129
ATGACC
+
FFFFFF
@61130
ATGAGC
+
FFFFFF
@61131
ATCACC
+
FFFFFF
@61132
AAAACC
+
FFFFFF
@61133
AAGACA
+
FFFFFF
@61134
ATGACC
+
FFFFFF
@61135
ATAACC
+
FFFFFF
@61136
ATGACC
+
FFFFFF
@61137
ATGACA
+
FFFFFF
@61138
AAAACA
+
FFFFFF
@61139
AAGACA
+
FFFFFF
@61140
ATGACC
+
FFFFFF
@61141
AGTACC
+
FFFFFF
@61142
ATGACC
+
FFFFFF
@61143
ATGACC
+
FFFFFF
@61144
ATAACC
+
FFFFFF
@61145
AGCACC
+
FFFFFF
@61146
ATGACC
+
FFFFFF
@61147
AAAACC
+
FFFFFF
@61148
AGGACC
+
FFFFFF
@61149
AAAACC
+
FFFFFF
@61150
AACACA
+
FFFFFF
@61151
ATAACC
+
FFFFFF
@61152
AACACA
+
FFFFFF
@61153
ATCACC
+
FFFFFF
@61154
AAAACC
+
FFFFFF
@61155
AAAACC
+
FFFFFF
@61156
ATGACC
+
FFFFFF
@61157
AAAACC
+
FFFFFF
@61158
AGGACC
+
FFFFFF
@61159
AACACC
+
FFFFFF
@61160
AAAACC
+
FFFFFF
@61161
AGCACC
+
FFFFFF
@61162
AAAACC
+
FFFFFF
@61163
ATAACC
+
FFFFFF
@61164
AACACA
+
FFFFFF
@61165
AGAACC
+
FFFFFF
@61166
ATGACC
+
FFFFFF
@61167
AAAACC
+
FFFFFF
@61168
AGGACC
+
FFFFFF
@61169
ATAACC
+
FFFFFF
@61170
ATGACC
+
FFFFFF
@61171
ATAACC
+
FFFFFF
@61172
AAAACA
+
FFFFFF
@61173
AAGACA
+
FFFFFF
@61174
AACACA
+
FFFFFF
@61175
ATGACC
+
FFFFFF
@61176
AGGACC
+
FFFFFF
@61177
AACACC
+
FFFFFF
@61178
ACAACC
+
FFFFFF
@61179
AAAACC
+
FFFFFF
@61180
ATAACC
+
FFFFFF
@61181
AAAACC
+
FFFFFF
@61182
AGCACC
+
FFFFFF
@61183
AAGACC
+
FFFFFF
@61184
AACACA
+
FFFFFF
@61185
AGGACC
+
FFFFFF
@61186
AGCACC
+
FFFFFF
@61187
ATAACC
+
FFFFFF
@61188
ATCACC
+
FFFFFF
@61189
ATAACC
+
FFFFFF
@61190
AAGACC
+
FFFFFF
@61191
ATAACC
+
FFFFFF
@61192
ATGACC
+
FFFFFF
@61193
ATCACC
+
FFFFFF
@61194
ATGACC
+
FFFFFF
@61195
ATGACC
+
FFFFFF
@61196
AAGACA
+
FFFFFF
@61197
ATCACC
+
FFFFFF
@61198
AACACA
+
FFFFFF
@61199
ATAACC
+
FFFFFF
@61200
AAAACC
+
FFFFFF
@61201
AACACC
+
FFFFFF
@61202
AGTACC
+
FFFFFF
@61203
AGCACC
+
FFFFFF
@61204
AGCACC
+
FFFFFF
@61205
ATGACC
+
FFFFFF
@61206
AACACA
+
FFFFFF
@61207
AAGACC
+
FFFFFF
@61208
AAGACA
+
FFFFFF
@61209
AAAACC
+
FFFFFF
@61210
ATAACC
+
FFFFFF
@61211
AACACC
+
FFFFFF
@61212
ATAACC
+
FFFFFF
@61213
AAGACA
+
FFFFFF
@61214
AGGACC
+
FFFFFF
@61215
AGGACC
+
FFFFFF
@61216
AAGACA
+
FFFFFF
@61217
AGCACC
+
FFFFFF
@61218
AAAACC
+
FFFFFF
@61219
AACACA
+
FFFFFF
@61220
AAAACC
+
FFFFFF
@61221
AAGACA
+
FFFFFF
@61222
AAGACA
+
FFFFFF
@61223
AAGACC
+
FFFFFF
@61224
ATGACC
+
FFFFFF
@61225
AGGACC
+
FFFFFF
@61226
AACACA
+
FFFFFF
@61227
ATAACC
+
FFFFFF
@61228
AAGACC
+
FFFFFF
@61229
AAAACC
+
FFFFFF
@61230
ATAACC
+
FFFFFF
@61231
AACACA
+
FFFFFF
@61232
AAAACC
+
FFFFFF
@61233
ATGACC
+
FFFFFF
@61234
AGTACC
+
FFFFFF
@61235
ATGACC
+
FFFFFF
@61236
ATGACC
+
FFFFFF
@61237
AGTACC
+
FFFFFF
@61238
ATAACC
+
FFFFFF
@61239
AAAACC
+
FFFFFF
@61240
AAAACA
+
FFFFFF
@61241
AACACA
+
FFFFFF
@61242
AAAACC
+
FFFFFF
@61243
ATGACA
+
FFFFFF
@61244
ATAACC
+
FFFFFF
@61245
ATAACC
+
FFFFFF
@61246
ATGACC
+
FFFFFF
@61247
AAAACC
+
FFFFFF
@61248
AACACC
+
FFFFFF
@61249
AACACC
+
FFFFFF
@61250
ACCACC
+
FFFFFF
@61251
AAAACC
+
FFFFFF
@61252
ATGACC
+
FFFFFF
@61253
ATAACC
+
FFFFFF
@61254
AACACA
+
FFFFFF
@61255
ATGACC
+
FFFFFF
@61256
ATCACC
+
FFFFFF
@61257
ATAACC
+
FFFFFF
@61258
ATAACC
+
FFFFFF
@61259
ATGACC
+
FFFFFF
@61260
AAGACA
+
FFFFFF
@61261
AACACC
+
FFFFFF
@61262
ATAACC
+
FFFFFF
@61263
AAGACC
+
FFFFFF
@61264
AGGACC
+
FFFFFF
@61265
ATAATC
+
FFFFFF
@61266
AACACA
+
FFFFFF
@61267
AGCACC
+
FFFFFF
@61268
ATAACC
+
FFFFFF
@61269
AACACA
+
FFFFFF
@61270
ATAACC
+
FFFFFF
@61271
AAAACC
+
FFFFFF
@61272
AGGACC
+
FFFFFF
@61273
ATGACC
+
FFFFFF
@61274
AGTACC
+
FFFFFF
@61275
AAGACC
+
FFFFFF
@61276
ATAACC
+
FFFFFF
@61277
AAAACC
+
FFFFFF
@61278
AAGACA
+
FFFFFF
@61279
AAAACC
+
FFFFFF
@61280
AGCACC
+
FFFFFF
@61281
ATGACC
+
FFFFFF
@61282
ATAACC
+
FFFFFF
@61283
ATAACC
+
FFFFFF
@61284
ATGACC
+
FFFFFF
@61285
ATAACC
+
FFFFFF
@61286
AGCACC
+
FFFFFF
@61287
ATCACC
+
FFFFFF
@61288
ATCACC
+
FFFFFF
@61289
AAAACC
+
FFFFFF
@61290
ATGACA
+
FFFFFF
@61291
AAAACC
+
FFFFFF
@61292
AAGACC
+
FFFFFF
@61293
ATCACC
+
FFFFFF
@61294
AACACC
+
FFFFFF
@61295
AGCACC
+
FFFFFF
@61296
AAAACC
+
FFFFFF
@61297
ATCACC
+
FFFFFF
@61298
ATGACC
+
FFFFFF
@61299
AAGACC
+
FFFFFF
@61300
ATCACC
+
FFFFFF
@61301
ATGACC
+
FFFFFF
@61302
AAGACA
+
FFFFFF
@61303
AGGACC
+
FFFFFF
@61304
ATCACC
+
FFFFFF
@61305
AGCACC
+
FFFFFF
@61306
AACACA
+
FFFFFF
@61307
AAGACA
+
FFFFFF
@61308
ATAACC
+
FFFFFF
@61309
AACACC
+
FFFFFF
@61310
ATGAGC
+
FFFFFF
@61311
AAAACC
+
FFFFFF
@61312
AACACC
+
FFFFFF
@61313
AAAACC
+
FFFFFF
@61314
ATGACC
+
FFFFFF
@61315
ATAACC
+
FFFFFF
@61316
AAAACC
+
FFFFFF
@61317
AACACA
+
FFFFFF
@61318
ATCACC
+
FFFFFF
@61319
AACACA
+
FFFFFF
@61320
ATGACC
+
FFFFFF
@61321
ATAACC
+
FFFFFF
@61322
AAGACA
+
FFFFFF
@61323
AGAACC
+
FFFFFF
@61324
ATAACC
+
FFFFFF
@61325
AAGACA
+
FFFFFF
@61326
ATGACC
+
FFFFFF
@61327
AAAACA
+
FFFFFF
@61328
AACACA
+
FFFFFF
@61329
ATAACC
+
FFFFFF
@61330
ATAACC
+
FFFFFF
@61331
ATGACC
+
FFFFFF
@61332
AACACA
+
FFFFFF
@61333
AAGACC
+
FFFFFF
@61334
AAAACC
+
FFFFFF
@61335
AAAACC
+
FFFFFF
@61336
ATGACC
+
FFFFFF
@61337
ATGACC
+
FFFFFF
@61338
ATAACC
+
FFFFFF
@61339
AACACA
+
FFFFFF
@61340
ATAACC
+
FFFFFF
@61341
ATCACC
+
FFFFFF
@61342
ATAACC
+
FFFFFF
@61343
ATAACC
+
FFFFFF
@61344
AGCACC
+
FFFFFF
@61345
ATGACC
+
FFFFFF
@61346
AGCACC
+
FFFFFF
@61347
ATAACC
+
FFFFFF
@61348
AACACA
+
FFFFFF
@61349
AGCACC
+
FFFFFF
@61350
AACACC
+
FFFFFF
@61351
AGGACC
+
FFFFFF
@61352
ATGACC
+
FFFFFF
@61353
AAGACA
+
FFFFFF
@61354
AGCACC
+
FFFFFF
@61355
AAAACC
+
FFFFFF
@61356
AAAACC
+
FFFFFF
@61357
ATCACC
+
FFFFFF
@61358
AAAACC
+
FFFFFF
@61359
ATAACC
+
FFFFFF
@61360
AGGACC
+
FFFFFF
@61361
AACACC
+
FFFFFF
@61362
ATGACC
+
FFFFFF
@61363
AAGACA
+
FFFFFF
@61364
ATGACC
+
FFFFFF
@61365
AACACC
+
FFFFFF
@61366
ATGACC
+
FFFFFF
@61367
ATGACC
+
FFFFFF
@61368
AAGACC
+
FFFFFF
@61369
AACACA
+
FFFFFF
@61370
ATGACC
+
FFFFFF
@61371
AACACA
+
FFFFFF
@61372
ACCACC
+
FFFFFF
@61373
ATAACC
+
FFFFFF
@61374
ATAACC
+
FFFFFF
@61375
ATAACC
+
FFFFFF
@61376
ATGACC
+
FFFFFF
@61377
AAAACC
+
FFFFFF
@61378
ATCACC
+
FFFFFF
@61379
AAGACC
+
FFFFFF
@61380
ATGACA
+
FFFFFF
@61381
AAAACA
+
FFFFFF
@61382
ATGACA
+
FFFFFF
@61383
ATAACC
+
FFFFFF
@61384
ATGAGC
+
FFFFFF
@61385
ATAACC
+
FFFFFF
@61386
ATAACA
+
FFFFFF
@61387
ATGACA
+
FFFFFF
@61388
AATACA
+
FFFFFF
@61389
ATAACC
+
FFFFFF
@61390
ATAACC
+
FFFFFF
@61391
ATAACC
+
FFFFFF
@61392
AAAACC
+
FFFFFF
@61393
ATAACC
+
FFFFFF
@61394
AAGACC
+
FFFFFF
@61395
AAAACC
+
FFFFFF
@61396
ATGACC
+
FFFFFF
@61397
ATGACC
+
FFFFFF
@61398
AAGACC
+
FFFFFF
@61399
ATAACC
+
FFFFFF
@61400
AACACC
+
FFFFFF
@61401
AGGACC
+
FFFFFF
@61402
AAAACC
+
FFFFFF
@61403
AGCACC
+
FFFFFF
@61404
ATAACC
+
FFFFFF
@61405
AAAACC
+
FFFFFF
@61406
AAGACA
+
FFFFFF
@61407
AAGACA
+
FFFFFF
@61408
AAGACA
+
FFFFFF
@61409
ATGACA
+
FFFFFF
@61410
AGCACC
+
FFFFFF
@61411
ATAACA
+
FFFFFF
@61412
AAGACC
+
FFFFFF
@61413
ATGACC
+
FFFFFF
@61414
AGTACC
+
FFFFFF
@61415
AACACA
+
FFFFFF
@61416
ATGACC
+
FFFFFF
@61417
ATAACC
+
FFFFFF
@61418
ATCACC
+
FFFFFF
@61419
AAAACC
+
FFFFFF
@61420
ATAACC
+
FFFFFF
@61421
AGCACC
+
FFFFFF
@61422
AAGACC
+
FFFFFF
@61423
AAAACC
+
FFFFFF
@61424
AAGACA
+
FFFFFF
@61425
ATCACC
+
FFFFFF
@61426
AACACC
+
FFFFFF
@61427
AACACA
+
FFFFFF
@61428
AGTACC
+
FFFFFF
@61429
AACACC
+
FFFFFF
@61430
ATGACC
+
FFFFFF
@61431
ATAACC
+
FFFFFF
@61432
ATAACC
+
FFFFFF
@61433
AACACA
+
FFFFFF
@61434
ATCATC
+
FFFFFF
@61435
AGGACC
+
FFFFFF
@61436
ATGACC
+
FFFFFF
@61437
AAGACC
+
FFFFFF
@61438
AACACA
+
FFFFFF
@61439
AAAACA
+
FFFFFF
@61440
AAAACC
+
FFFFFF
@61441
ATAACC
+
FFFFFF
@61442
ATAACC
+
FFFFFF
@61443
AAAACC
+
FFFFFF
@61444
ATAACC
+
FFFFFF
@61445
ATCACC
+
FFFFFF
@61446
ATAACC
+
FFFFFF
@61447
ATAACC
+
FFFFFF
@61448
ATCACC
+
FFFFFF
@61449
AGGACC
+
FFFFFF
@61450
ATAACC
+
FFFFFF
@61451
ATAACC
+
FFFFFF
@61452
AAGACA
+
FFFFFF
@61453
ATAACC
+
FFFFFF
@61454
ATAACC
+
FFFFFF
@61455
AGCACC
+
FFFFFF
@61456
AAGACA
+
FFFFFF
@61457
ATGACC
+
FFFFFF
@61458
ATGACC
+
FFFFFF
@61459
AACACC
+
FFFFFF
@61460
AGGACC
+
FFFFFF
@61461
ATAACC
+
FFFFFF
@61462
AACACA
+
FFFFFF
@61463
ATGACC
+
FFFFFF
@61464
AACACC
+
FFFFFF
@61465
AAAACC
+
FFFFFF
@61466
AGTACC
+
FFFFFF
@61467
AACACC
+
FFFFFF
@61468
ATCACC
+
FFFFFF
@61469
AGGACC
+
FFFFFF
@61470
ATCACC
+
FFFFFF
@61471
ATGACC
+
FFFFFF
@61472
ATGACC
+
FFFFFF
@61473
AAAACA
+
FFFFFF
@61474
ATGACC
+
FFFFFF
@61475
ATAACC
+
FFFFFF
@61476
ATGACC
+
FFFFFF
@61477
ATGACA
+
FFFFFF
@61478
ATCACC
+
FFFFFF
@61479
AAAACC
+
FFFFFF
@61480
ATCACC
+
FFFFFF
@61481
ACGACA
+
FFFFFF
@61482
ATGACC
+
FFFFFF
@61483
ATCACC
+
FFFFFF
@61484
AACACA
+
FFFFFF
@61485
ATGACC
+
FFFFFF
@61486
ATGACC
+
FFFFFF
@61487
AAAACA
+
FFFFFF
@61488
AAAACC
+
FFFFFF
@61489
ATGACC
+
FFFFFF
@61490
AGCACC
+
FFFFFF
@61491
AAAACC
+
FFFFFF
@61492
ATAACA
+
FFFFFF
@61493
ATCATC
+
FFFFFF
@61494
AACACA
+
FFFFFF
@61495
AGAACC
+
FFFFFF
@61496
AAGACC
+
FFFFFF
@61497
AACACC
+
FFFFFF
@61498
ATAACC
+
FFFFFF
@61499
ATAACC
+
FFFFFF
@61500
AACACA
+
FFFFFF
@61501
ATAACC
+
FFFFFF
@61502
AGTACC
+
FFFFFF
@61503
AGCACC
+
FFFFFF
@61504
AGCACC
+
FFFFFF
@61505
AACACC
+
FFFFFF
@61506
AAGACC
+
FFFFFF
@61507
ATAACC
+
FFFFFF
@61508
AAAACC
+
FFFFFF
@61509
ATAACC
+
FFFFFF
@61510
AAGACA
+
FFFFFF
@61511
ATCACC
+
FFFFFF
@61512
AGAACC
+
FFFFFF
@61513
ATGACA
+
FFFFFF
@61514
AAAACC
+
FFFFFF
@61515
ATGACC
+
FFFFFF
@61516
AACACA
+
FFFFFF
@61517
ACGACC
+
FFFFFF
@61518
AAAACC
+
FFFFFF
@61519
AAGACA
+
FFFFFF
@61520
AGCACC
+
FFFFFF
@61521
ATAATC
+
FFFFFF
@61522
AGCACC
+
FFFFFF
@61523
ATGACC
+
FFFFFF
@61524
ATGACC
+
FFFFFF
@61525
ATGACC
+
FFFFFF
@61526
AAAACC
+
FFFFFF
@61527
AGGACC
+
FFFFFF
@61528
AGCACC
+
FFFFFF
@61529
ATGACC
+
FFFFFF
@61530
ATCACC
+
FFFFFF
@61531
AACACC
+
FFFFFF
@61532
AGTACC
+
FFFFFF
@61533
AAGACA
+
FFFFFF
@61534
AAAACC
+
FFFFFF
@61535
ATAACC
+
FFFFFF
@61536
ATGACC
+
FFFFFF
@61537
ATGACC
+
FFFFFF
@61538
AACACA
+
FFFFFF
@61539
ATGACC
+
FFFFFF
@61540
AACACC
+
FFFFFF
@61541
ATCACC
+
FFFFFF
@61542
AAAACC
+
FFFFFF
@61543
ATGACC
+
FFFFFF
@61544
AAAACC
+
FFFFFF
@61545
AGCACC
+
FFFFFF
@61546
AAGACA
+
FFFFFF
@61547
AGCACC
+
FFFFFF
@61548
AACACC
+
FFFFFF
@61549
AGCACC
+
FFFFFF
@61550
ATGACC
+
FFFFFF
@61551
AGGACC
+
FFFFFF
@61552
ATGACC
+
FFFFFF
@61553
ATGACC
+
FFFFFF
@61554
AAGACA
+
FFFFFF
@61555
AACACC
+
FFFFFF
@61556
ATGACC
+
FFFFFF
@61557
ATGACC
+
FFFFFF
@61558
ATAACC
+
FFFFFF
@61559
AACACC
+
FFFFFF
@61560
AGGACC
+
FFFFFF
@61561
ATGACC
+
FFFFFF
@61562
AGCACC
+
FFFFFF
@61563
ATAACC
+
FFFFFF
@61564
ACAACC
+
FFFFFF
@61565
ACAACC
+
FFFFFF
@61566
ATGACC
+
FFFFFF
@61567
AAGACC
+
FFFFFF
@61568
ATGACC
+
FFFFFF
@61569
ACGACC
+
FFFFFF
@61570
ATAACC
+
FFFFFF
@61571
ATAACC
+
FFFFFF
@61572
ATGACA
+
FFFFFF
@61573
AAGACC
+
FFFFFF
@61574
ATGACC
+
FFFFFF
@61575
AACACA
+
FFFFFF
@61576
ATAACC
+
FFFFFF
@61577
ATAACC
+
FFFFFF
@61578
AAGACA
+
FFFFFF
@61579
ATGACC
+
FFFFFF
@61580
AAAACC
+
FFFFFF
@61581
AGCACC
+
FFFFFF
@61582
AGGACC
+
FFFFFF
@61583
ATCACC
+
FFFFFF
@61584
AAAACC
+
FFFFFF
@61585
ATGACC
+
FFFFFF
@61586
AAAACC
+
FFFFFF
@61587
AAAACC
+
FFFFFF
@61588
ATAACC
+
FFFFFF
@61589
ATGACC
+
FFFFFF
@61590
ATAACC
+
FFFFFF
@61591
AACACA
+
FFFFFF
@61592
AACACA
+
FFFFFF
@61593
ATAACC
+
FFFFFF
@61594
AAGACC
+
FFFFFF
@61595
AACACA
+
FFFFFF
@61596
AACACC
+
FFFFFF
@61597
ATAACC
+
FFFFFF
@61598
ATAACC
+
FFFFFF
@61599
AAAACC
+
FFFFFF
@61600
ATGACC
+
FFFFFF
@61601
AAGACC
+
FFFFFF
@61602
ATAACC
+
FFFFFF
@61603
ATAACC
+
FFFFFF
@61604
ATAACC
+
FFFFFF
@61605
AACACA
+
FFFFFF
@61606
AGCACC
+
FFFFFF
@61607
ATAACC
+
FFFFFF
@61608
AAAACC
+
FFFFFF
@61609
AACACC
+
FFFFFF
@61610
ATAACC
+
FFFFFF
@61611
AGCACC
+
FFFFFF
@61612
AAAACC
+
FFFFFF
@61613
ATGACC
+
FFFFFF
@61614
ATAACC
+
FFFFFF
@61615
AAGACC
+
FFFFFF
@61616
AACACA
+
FFFFFF
@61617
ATAACC
+
FFFFFF
@61618
ATAACC
+
FFFFFF
@61619
AGGACC
+
FFFFFF
@61620
AGGACC
+
FFFFFF
@61621
ACCACC
+
FFFFFF
@61622
AACACC
+
FFFFFF
@61623
ATGACA
+
FFFFFF
@61624
ATGACC
+
FFFFFF
@61625
AGAACC
+
FFFFFF
@61626
ATAACC
+
FFFFFF
@61627
AAAACC
+
FFFFFF
@61628
AGCACC
+
FFFFFF
@61629
ATGACC
+
FFFFFF
@61630
ATAACC
+
FFFFFF
@61631
AGCACC
+
FFFFFF
@61632
ATAACC
+
FFFFFF
@61633
AGCACC
+
FFFFFF
@61634
AAGACA
+
FFFFFF
@61635
ATGAGC
+
FFFFFF
@61636
AGGACC
+
FFFFFF
@61637
ATGACC
+
FFFFFF
@61638
ATAACC
+
FFFFFF
@61639
AGCACC
+
FFFFFF
@61640
AAAACA
+
FFFFFF
@61641
AGGACC
+
FFFFFF
@61642
ATAACC
+
FFFFFF
@61643
AACACC
+
FFFFFF
@61644
AGCACC
+
FFFFFF
@61645
ATGACC
+
FFFFFF
@61646
ATAACC
+
FFFFFF
@61647
ATAACC
+
FFFFFF
@61648
ATAACC
+
FFFFFF
@61649
AACACA
+
FFFFFF
@61650
ATAACC
+
FFFFFF
@61651
AAAACC
+
FFFFFF
@61652
ATGACC
+
FFFFFF
@61653
ATGACC
+
FFFFFF
@61654
AAAACC
+
FFFFFF
@61655
AACACC
+
FFFFFF
@61656
AACACA
+
FFFFFF
@61657
ATAACC
+
FFFFFF
@61658
AGGACC
+
FFFFFF
@61659
AACACA
+
FFFFFF
@61660
AGGACC
+
FFFFFF
@61661
AGCACC
+
FFFFFF
@61662
ATCACC
+
FFFFFF
@61663
AAAACC
+
FFFFFF
@61664
AAGACA
+
FFFFFF
@61665
AAAACC
+
FFFFFF
@61666
ATAACC
+
FFFFFF
@61667
AAGACC
+
FFFFFF
@61668
AAAACC
+
FFFFFF
@61669
AAGACA
+
FFFFFF
@61670
ATGACC
+
FFFFFF
@61671
ATGACC
+
FFFFFF
@61672
AGCACC
+
FFFFFF
@61673
ATAACC
+
FFFFFF
@61674
ATAACA
+
FFFFFF
@61675
ATAACC
+
FFFFFF
@61676
ATGACC
+
FFFFFF
@61677
ATAACC
+
FFFFFF
@61678
AACACC
+
FFFFFF
@61679
AGGACC
+
FFFFFF
@61680
ATAACC
+
FFFFFF
@61681
AAAACC
+
FFFFFF
@61682
AACACA
+
FFFFFF
@61683
ATCACC
+
FFFFFF
@61684
AGGACC
+
FFFFFF
@61685
ATGACC
+
FFFFFF
@61686
AACACA
+
FFFFFF
@61687
AGTACC
+
FFFFFF
@61688
AACACA
+
FFFFFF
@61689
ACCACC
+
FFFFFF
@61690
AAAACC
+
FFFFFF
@61691
ATAACC
+
FFFFFF
@61692
AAAACC
+
FFFFFF
@61693
AGGACC
+
FFFFFF
@61694
AACACC
+
FFFFFF
@61695
ATAACC
+
FFFFFF
@61696
AGCACC
+
FFFFFF
@61697
AAGACA
+
FFFFFF
@61698
AGGACC
+
FFFFFF
@61699
AGGACC
+
FFFFFF
@61700
AACACA
+
FFFFFF
@61701
ATAACC
+
FFFFFF
@61702
AGCACC
+
FFFFFF
@61703
AAAACA
+
FFFFFF
@61704
ATAACC
+
FFFFFF
@61705
AAGACA
+
FFFFFF
@61706
AAAACA
+
FFFFFF
@61707
AAAACC
+
FFFFFF
@61708
ACGACA
+
FFFFFF
@61709
AAGACA
+
FFFFFF
@61710
AGGACC
+
FFFFFF
@61711
ATGACC
+
FFFFFF
@61712
ATAACC
+
FFFFFF
@61713
AACACC
+
FFFFFF
@61714
AACACC
+
FFFFFF
@61715
AGGACC
+
FFFFFF
@61716
ATGACC
+
FFFFFF
@61717
ATGACC
+
FFFFFF
@61718
AGCACC
+
FFFFFF
@61719
ATGAGC
+
FFFFFF
@61720
ATGACC
+
FFFFFF
@61721
AGGACC
+
FFFFFF
@61722
ATGACC
+
FFFFFF
@61723
AAAACC
+
FFFFFF
@61724
AAGACC
+
FFFFFF
@61725
AACACC
+
FFFFFF
@61726
AAGACA
+
FFFFFF
@61727
ATAACC
+
FFFFFF
@61728
AACACA
+
FFFFFF
@61729
ATCACC
+
FFFFFF
@61730
ATGACC
+
FFFFFF
@61731
AAAACC
+
FFFFFF
@61732
ATGACC
+
FFFFFF
@61733
AAGACC
+
FFFFFF
@61734
ATCACC
+
FFFFFF
@61735
AACACC
+
FFFFFF
@61736
AAAACC
+
FFFFFF
@61737
ACCACC
+
FFFFFF
@61738
AGCACC
+
FFFFFF
@61739
ATCACC
+
FFFFFF
@61740
ATAACC
+
FFFFFF
@61741
AAGACA
+
FFFFFF
@61742
AACACA
+
FFFFFF
@61743
AGGACC
+
FFFFFF
@61744
ATGACC
+
FFFFFF
@61745
AGTACC
+
FFFFFF
@61746
AAAACC
+
FFFFFF
@61747
ATCACC
+
FFFFFF
@61748
AGCACC
+
FFFFFF
@61749
ATGACC
+
FFFFFF
@61750
AACACA
+
FFFFFF
@61751
AGGACC
+
FFFFFF
@61752
ATGACC
+
FFFFFF
@61753
ATGACC
+
FFFFFF
@61754
AACACA
+
FFFFFF
@61755
ATAACC
+
FFFFFF
@61756
AGCACC
+
FFFFFF
@61757
ATAACC
+
FFFFFF
@61758
AGCACC
+
FFFFFF
@61759
AACACA
+
FFFFFF
@61760
AGCACC
+
FFFFFF
@61761
ATAACC
+
FFFFFF
@61762
AGCACC
+
FFFFFF
@61763
AAGACC
+
FFFFFF
@61764
AGGACC
+
FFFFFF
@61765
ATAACC
+
FFFFFF
@61766
AGCACC
+
FFFFFF
@61767
AACACA
+
FFFFFF
@61768
AAGACA
+
FFFFFF
@61769
AGAACC
+
FFFFFF
@61770
AAGACC
+
FFFFFF
@61771
AGCACC
+
FFFFFF
@61772
AGCACC
+
FFFFFF
@61773
ATAACC
+
FFFFFF
@61774
ATAACC
+
FFFFFF
@61775
ATCACC
+
FFFFFF
@61776
AAAACC
+
FFFFFF
@61777
AACACA
+
FFFFFF
@61778
ATCACC
+
FFFFFF
@61779
ATAACC
+
FFFFFF
@61780
ATGACC
+
FFFFFF
@61781
AGTACC
+
FFFFFF
@61782
AAGACC
+
FFFFFF
@61783
AGCACC
+
FFFFFF
@61784
AACACC
+
FFFFFF
@61785
ATGACC
+
FFFFFF
@61786
ATGACC
+
FFFFFF
@61787
ATAACC
+
FFFFFF
@61788
ATAACC
+
FFFFFF
@61789
AACACA
+
FFFFFF
@61790
AGCACC
+
FFFFFF
@61791
ATAACC
+
FFFFFF
@61792
ATAACC
+
FFFFFF
@61793
AAAACC
+
FFFFFF
@61794
AAGACC
+
FFFFFF
@61795
AGCACC
+
FFFFFF
@61796
ATAACC
+
FFFFFF
@61797
ATAACC
+
FFFFFF
@61798
AAAACC
+
FFFFFF
@61799
AAAACC
+
FFFFFF
@61800
ACAACC
+
FFFFFF
@61801
AACACA
+
FFFFFF
@61802
AGGACC
+
FFFFFF
@61803
ATGACC
+
FFFFFF
@61804
AAAACC
+
FFFFFF
@61805
AGGACC
+
FFFFFF
@61806
ATAACC
+
FFFFFF
@61807
AGGACC
+
FFFFFF
@61808
AAGACC
+
FFFFFF
@61809
ATAACC
+
FFFFFF
@61810
AAAACC
+
FFFFFF
@61811
AAAACC
+
FFFFFF
@61812
AAAACC
+
FFFFFF
@61813
AGTACC
+
FFFFFF
@61814
AAAACC
+
FFFFFF
@61815
AAGACA
+
FFFFFF
@61816
AAGACA
+
FFFFFF
@61817
AGTACC
+
FFFFFF
@61818
AAAACC
+
FFFFFF
@61819
AGGACC
+
FFFFFF
@61820
ATAACC
+
FFFFFF
@61821
ATAACC
+
FFFFFF
@61822
AACACA
+
FFFFFF
@61823
ATGACC
+
FFFFFF
@61824
ATAACC
+
FFFFFF
@61825
ATAACC
+
FFFFFF
@61826
AGCACC
+
FFFFFF
@61827
ATAACC
+
FFFFFF
@61828
ATAACC
+
FFFFFF
@61829
ATAACC
+
FFFFFF
@61830
ATAACC
+
FFFFFF
@61831
ATGACC
+
FFFFFF
@61832
AACACC
+
FFFFFF
@61833
ATAACC
+
FFFFFF
@61834
AGTACC
+
FFFFFF
@61835
AAAACC
+
FFFFFF
@61836
AGTACC
+
FFFFFF
@61837
ATGACA
+
FFFFFF
@61838
AGCACC
+
FFFFFF
@61839
ATAACC
+
FFFFFF
@61840
AAAACC
+
FFFFFF
@61841
AAAACC
+
FFFFFF
@61842
AACACC
+
FFFFFF
@61843
AAAACC
+
FFFFFF
@61844
AAGACC
+
FFFFFF
@61845
AACACC
+
FFFFFF
@61846
AACACA
+
FFFFFF
@61847
ATGACC
+
FFFFFF
@61848
AGGACC
+
FFFFFF
@61849
AAGACA
+
FFFFFF
@61850
ATAACC
+
FFFFFF
@61851
AGGACC
+
FFFFFF
@61852
AAAACC
+
FFFFFF
@61853
AACACA
+
FFFFFF
@61854
ATGACC
+
FFFFFF
@61855
AAGACC
+
FFFFFF
@61856
AGCACC
+
FFFFFF
@61857
AAAACC
+
FFFFFF
@61858
AAGACC
+
FFFFFF
@61859
ATGACC
+
FFFFFF
@61860
AGCACC
+
FFFFFF
@61861
ATCACC
+
FFFFFF
@61862
ATAACC
+
FFFFFF
@61863
ATGACC
+
FFFFFF
@61864
AACACC
+
FFFFFF
@61865
AAGACA
+
FFFFFF
@61866
ATGACC
+
FFFFFF
@61867
AGCACC
+
FFFFFF
@61868
ATGACC
+
FFFFFF
@61869
AACACA
+
FFFFFF
@61870
ATGACC
+
FFFFFF
@61871
ATAATC
+
FFFFFF
@61872
ATGACC
+
FFFFFF
@61873
ATGACC
+
FFFFFF
@61874
AGGACC
+
FFFFFF
@61875
ATGACC
+
FFFFFF
@61876
ATGACC
+
FFFFFF
@61877
AGCACC
+
FFFFFF
@61878
ACAACC
+
FFFFFF
@61879
ATCACC
+
FFFFFF
@61880
AACACA
+
FFFFFF
@61881
ATAACA
+
FFFFFF
@61882
ATAACC
+
FFFFFF
@61883
AGGACC
+
FFFFFF
@61884
ATGACC
+
FFFFFF
@61885
ATAACC
+
FFFFFF
@61886
ATGACC
+
FFFFFF
@61887
AGCACC
+
FFFFFF
@61888
AAGACA
+
FFFFFF
@61889
AAAACC
+
FFFFFF
@61890
AACACA
+
FFFFFF
@61891
AAGACC
+
FFFFFF
@61892
ATAACC
+
FFFFFF
@61893
AAAACC
+
FFFFFF
@61894
ATCACC
+
FFFFFF
@61895
AAGACC
+
FFFFFF
@61896
AACACA
+
FFFFFF
@61897
ATAACC
+
FFFFFF
@61898
AAGACA
+
FFFFFF
@61899
ATGACC
+
FFFFFF
@61900
AAGACC
+
FFFFFF
@61901
AGCACC
+
FFFFFF
@61902
AAGACA
+
FFFFFF
@61903
ATCACC
+
FFFFFF
@61904
ATAACC
+
FFFFFF
@61905
ATCACC
+
FFFFFF
@61906
ATCACC
+
FFFFFF
@61907
ATAATC
+
FFFFFF
@61908
ATGACC
+
FFFFFF
@61909
AAAACC
+
FFFFFF
@61910
ACGACA
+
FFFFFF
@61911
AAAACC
+
FFFFFF
@61912
ATAACC
+
FFFFFF
@61913
AACACA
+
FFFFFF
@61914
AACACC
+
FFFFFF
@61915
ATGACC
+
FFFFFF
@61916
AACACA
+
FFFFFF
@61917
ATAACC
+
FFFFFF
@61918
ATAACC
+
FFFFFF
@61919
ATGACC
+
FFFFFF
@61920
ATGACC
+
FFFFFF
@61921
AACATA
+
FFFFFF
@61922
ATCACC
+
FFFFFF
@61923
AAAACC
+
FFFFFF
@61924
ATAACC
+
FFFFFF
@61925
ATAACC
+
FFFFFF
@61926
AGGACC
+
FFFFFF
@61927
ATGACC
+
FFFFFF
@61928
AAAACC
+
FFFFFF
@61929
ATGACA
+
FFFFFF
@61930
ATGACC
+
FFFFFF
@61931
ATGACA
+
FFFFFF
@61932
ATGACC
+
FFFFFF
@61933
ATGACC
+
FFFFFF
@61934
ACGACA
+
FFFFFF
@61935
AGCACC
+
FFFFFF
@61936
ATGACC
+
FFFFFF
@61937
AAGACA
+
FFFFFF
@61938
ATAACC
+
FFFFFF
@61939
ATGACC
+
FFFFFF
@61940
ATAACC
+
FFFFFF
@61941
AAGACC
+
FFFFFF
@61942
AAGACC
+
FFFFFF
@61943
AAGACC
+
FFFFFF
@61944
ATAACC
+
FFFFFF
@61945
ATAACC
+
FFFFFF
@61946
AGTACC
+
FFFFFF
@61947
ATGACC
+
FFFFFF
@61948
ATGACC
+
FFFFFF
@61949
ATGACC
+
FFFFFF
@61950
AAAACC
+
FFFFFF
@61951
AAAACC
+
FFFFFF
@61952
ATAACC
+
FFFFFF
@61953
ATGACC
+
FFFFFF
@61954
ATGACC
+
FFFFFF
@61955
AGCACC
+
FFFFFF
@61956
AAAACC
+
FFFFFF
@61957
AACACA
+
FFFFFF
@61958
ATCACC
+
FFFFFF
@61959
ATGACC
+
FFFFFF
@61960
AAGACC
+
FFFFFF
@61961
ATAACC
+
FFFFFF
@61962
AAGACC
+
FFFFFF
@61963
AACACA
+
FFFFFF
@61964
AAAACC
+
FFFFFF
@61965
AAGACA
+
FFFFFF
@61966
ATGACC
+
FFFFFF
@61967
ATCACC
+
FFFFFF
@61968
ATAACC
+
FFFFFF
@61969
ATGACA
+
FFFFFF
@61970
ATGACC
+
FFFFFF
@61971
AGGACC
+
FFFFFF
@61972
AGGACC
+
FFFFFF
@61973
AAAACC
+
FFFFFF
@61974
AACACA
+
FFFFFF
@61975
ATGACC
+
FFFFFF
@61976
AACACC
+
FFFFFF
@61977
AACACA
+
FFFFFF
@61978
AAGACA
+
FFFFFF
@61979
ATGACC
+
FFFFFF
@61980
ATGACC
+
FFFFFF
@61981
AGCACC
+
FFFFFF
@61982
AGCACC
+
FFFFFF
@61983
AGTACC
+
FFFFFF
@61984
AAAACC
+
FFFFFF
@61985
ATAACA
+
FFFFFF
@61986
ATAACC
+
FFFFFF
@61987
AAGACA
+
FFFFFF
@61988
AGGACC
+
FFFFFF
@61989
ATGACC
+
FFFFFF
@61990
AAGACC
+
FFFFFF
@61991
ATAACC
+
FFFFFF
@61992
AAGACA
+
FFFFFF
@61993
ATAACC
+
FFFFFF
@61994
AAGACC
+
FFFFFF
@61995
AGCACC
+
FFFFFF
@61996
AGCACC
+
FFFFFF
@61997
AAAACC
+
FFFFFF
@61998
AAGACA
+
FFFFFF
@61999
ATGACC
+
FFFFFF
@62000
ATAACC
+
FFFFFF
@62001
AACACA
+
FFFFFF
@62002
ATAACC
+
FFFFFF
@62003
ATAATC
+
FFFFFF
@62004
AAGACC
+
FFFFFF
@62005
AAGACC
+
FFFFFF
@62006
AGGACC
+
FFFFFF
@62007
ATAACC
+
FFFFFF
@62008
AACACA
+
FFFFFF
@62009
ATAACC
+
FFFFFF
@62010
ATGACC
+
FFFFFF
@62011
AAGACC
+
FFFFFF
@62012
ATAACC
+
FFFFFF
@62013
ATCACC
+
FFFFFF
@62014
ATCACC
+
FFFFFF
@62015
AGGACC
+
FFFFFF
@62016
AGGACC
+
FFFFFF
@62017
ATAACC
+
FFFFFF
@62018
AAGACA
+
FFFFFF
@62019
AAGACA
+
FFFFFF
@62020
ATAACC
+
FFFFFF
@62021
AAAACC
+
FFFFFF
@62022
AAAACC
+
FFFFFF
@62023
AACACA
+
FFFFFF
@62024
AGCACC
+
FFFFFF
@62025
ATGACC
+
FFFFFF
@62026
AGGACC
+
FFFFFF
@62027
AGCACC
+
FFFFFF
@62028
AACACA
+
FFFFFF
@62029
ATAACC
+
FFFFFF
@62030
ATCACC
+
FFFFFF
@62031
AAAACC
+
FFFFFF
@62032
ATGACC
+
FFFFFF
@62033
ATCACC
+
FFFFFF
@62034
ATAACC
+
FFFFFF
@62035
AAAACC
+
FFFFFF
@62036
ATAACC
+
FFFFFF
@62037
AACACA
+
FFFFFF
@62038
AAGACC
+
FFFFFF
@62039
ATCACC
+
FFFFFF
@62040
ATGACC
+
FFFFFF
@62041
AACACA
+
FFFFFF
@62042
ATCACC
+
FFFFFF
@62043
AAGACC
+
FFFFFF
@62044
ATCACC
+
FFFFFF
@62045
AAAACC
+
FFFFFF
@62046
ATAACC
+
FFFFFF
@62047
AAGACA
+
FFFFFF
@62048
ATGACC
+
FFFFFF
@62049
AAAACC
+
FFFFFF
@62050
ATGACC
+
FFFFFF
@62051
AAGACA
+
FFFFFF
@62052
AAAACC
+
FFFFFF
@62053
AACACA
+
FFFFFF
@62054
ATGACC
+
FFFFFF
@62055
AACACA
+
FFFFFF
@62056
ATAACC
+
FFFFFF
@62057
ATAACC
+
FFFFFF
@62058
ATAACC
+
FFFFFF
@62059
AGGACC
+
FFFFFF
@62060
ATAACC
+
FFFFFF
@62061
AAAACC
+
FFFFFF
@62062
ATAACC
+
FFFFFF
@62063
ATAACC
+
FFFFFF
@62064
ATAACC
+
FFFFFF
@62065
ATGACC
+
FFFFFF
@62066
ATCACC
+
FFFFFF
@62067
AGCACC
+
FFFFFF
@62068
ATAACC
+
FFFFFF
@62069
AAAACC
+
FFFFFF
@62070
ATAACC
+
FFFFFF
@62071
ATGACC
+
FFFFFF
@62072
AGGACC
+
FFFFFF
@62073
AGGACC
+
FFFFFF
@62074
ATGACC
+
FFFFFF
@62075
AAAACC
+
FFFFFF
@62076
ATGACC
+
FFFFFF
@62077
ATGACC
+
FFFFFF
@62078
ATGACC
+
FFFFFF
@62079
AGGACC
+
FFFFFF
@62080
AGGACC
+
FFFFFF
@62081
AACACA
+
FFFFFF
@62082
AAAACC
+
FFFFFF
@62083
ATGACC
+
FFFFFF
@62084
ATAACC
+
FFFFFF
@62085
ATGACC
+
FFFFFF
@62086
AACACC
+
FFFFFF
@62087
ATAACC
+
FFFFFF
@62088
ATAACC
+
FFFFFF
@62089
ATGACC
+
FFFFFF
@62090
ATAACC
+
FFFFFF
@62091
ATCACC
+
FFFFFF
@62092
AGGACC
+
FFFFFF
@62093
AACACA
+
FFFFFF
@62094
AAGACA
+
FFFFFF
@62095
AGCACC
+
FFFFFF
@62096
ATAACA
+
FFFFFF
@62097
ATAACC
+
FFFFFF
@62098
AGGACC
+
FFFFFF
@62099
AAAACC
+
FFFFFF
@62100
AAGACA
+
FFFFFF
@62101
ATGACC
+
FFFFFF
@62102
ATCACC
+
FFFFFF
@62103
AAAACC
+
FFFFFF
@62104
AAAACC
+
FFFFFF
@62105
ATCACC
+
FFFFFF
@62106
AAGACC
+
FFFFFF
@62107
ATCACC
+
FFFFFF
@62108
ATAACC
+
FFFFFF
@62109
AGCACC
+
FFFFFF
@62110
AACACA
+
FFFFFF
@62111
ATGACC
+
FFFFFF
@62112
ATAACC
+
FFFFFF
@62113
AACACC
+
FFFFFF
@62114
ATGACC
+
FFFFFF
@62115
ATCACC
+
FFFFFF
@62116
ACAACC
+
FFFFFF
@62117
ATAACC
+
FFFFFF
@62118
AAAACC
+
FFFFFF
@62119
AAAACC
+
FFFFFF
@62120
AAAACC
+
FFFFFF
@62121
ATGACC
+
FFFFFF
@62122
AGCACC
+
FFFFFF
@62123
ATAACC
+
FFFFFF
@62124
ATAACC
+
FFFFFF
@62125
AACACA
+
FFFFFF
@62126
ATGACC
+
FFFFFF
@62127
ATAACC
+
FFFFFF
@62128
ATAATC
+
FFFFFF
@62129
ATGACC
+
FFFFFF
@62130
AAGACC
+
FFFFFF
@62131
AACACC
+
FFFFFF
@62132
AACACC
+
FFFFFF
@62133
ATAACC
+
FFFFFF
@62134
AGCACC
+
FFFFFF
@62135
AAAACC
+
FFFFFF
@62136
AACACA
+
FFFFFF
@62137
AACACA
+
FFFFFF
@62138
ATAACC
+
FFFFFF
@62139
AGCACC
+
FFFFFF
@62140
AAAACC
+
FFFFFF
@62141
AGTACC
+
FFFFFF
@62142
AAGACA
+
FFFFFF
@62143
AGCACC
+
FFFFFF
@62144
ATAACC
+
FFFFFF
@62145
AACACA
+
FFFFFF
@62146
ATCACC
+
FFFFFF
@62147
ATAACC
+
FFFFFF
@62148
ATAACC
+
FFFFFF
@62149
ATGACC
+
FFFFFF
@62150
ATGACC
+
FFFFFF
@62151
ATGACC
+
FFFFFF
@62152
AGGACC
+
FFFFFF
@62153
ATGACC
+
FFFFFF
@62154
AAAACC
+
FFFFFF
@62155
ATAACC
+
FFFFFF
@62156
AAGACC
+
FFFFFF
@62157
AGCACC
+
FFFFFF
@62158
ATAACC
+
FFFFFF
@62159
ATAACC
+
FFFFFF
@62160
AACACA
+
FFFFFF
@62161
ATAACC
+
FFFFFF
@62162
AAAACC
+
FFFFFF
@62163
ATAACC
+
FFFFFF
@62164
ATGACC
+
FFFFFF
@62165
AGGACC
+
FFFFFF
@62166
AGGACC
+
FFFFFF
@62167
ATCACC
+
FFFFFF
@62168
AACACA
+
FFFFFF
@62169
AAGACC
+
FFFFFF
@62170
AAAACC
+
FFFFFF
@62171
ATAACC
+
FFFFFF
@62172
ATAACC
+
FFFFFF
@62173
AAGACA
+
FFFFFF
@62174
AAGACA
+
FFFFFF
@62175
ATAACA
+
FFFFFF
@62176
ATCACC
+
FFFFFF
@62177
AGCACC
+
FFFFFF
@62178
AACACA
+
FFFFFF
@62179
AAGACC
+
FFFFFF
@62180
ATAACC
+
FFFFFF
@62181
AAGACA
+
FFFFFF
@62182
ATAACC
+
FFFFFF
@62183
AGCACC
+
FFFFFF
@62184
ATAACC
+
FFFFFF
@62185
AGGACC
+
FFFFFF
@62186
AAGACC
+
FFFFFF
@62187
ATGACC
+
FFFFFF
@62188
AGCACC
+
FFFFFF
@62189
AAAACC
+
FFFFFF
@62190
ATGACC
+
FFFFFF
@62191
ATGACC
+
FFFFFF
@62192
ATGACC
+
FFFFFF
@62193
AAGACC
+
FFFFFF
@62194
AGTACC
+
FFFFFF
@62195
AAGACA
+
FFFFFF
@62196
ATAACC
+
FFFFFF
@62197
ATGACC
+
FFFFFF
@62198
AACACC
+
FFFFFF
@62199
AGCACC
+
FFFFFF
@62200
ATGACC
+
FFFFFF
@62201
AAGACA
+
FFFFFF
@62202
ATGACC
+
FFFFFF
@62203
ATGAGC
+
FFFFFF
@62204
AAAACC
+
FFFFFF
@62205
ACAACC
+
FFFFFF
@62206
ATAACC
+
FFFFFF
@62207
ATAACC
+
FFFFFF
@62208
ATAACC
+
FFFFFF
@62209
AGGACC
+
FFFFFF
@62210
ATAACA
+
FFFFFF
@62211
AACACA
+
FFFFFF
@62212
ATCACC
+
FFFFFF
@62213
AAGACA
+
FFFFFF
@62214
ATAACC
+
FFFFFF
@62215
AGGACC
+
FFFFFF
@62216
ATGACC
+
FFFFFF
@62217
ATCACC
+
FFFFFF
@62218
AGCACC
+
FFFFFF
@62219
ATGACC
+
FFFFFF
@62220
AGCACC
+
FFFFFF
@62221
ATGACC
+
FFFFFF
@62222
AACACA
+
FFFFFF
@62223
AAAACC
+
FFFFFF
@62224
ATCACC
+
FFFFFF
@62225
ATAACC
+
FFFFFF
@62226
ATGACC
+
FFFFFF
@62227
ATGACC
+
FFFFFF
@62228
ATGACC
+
FFFFFF
@62229
ATAACC
+
FFFFFF
@62230
AAGACC
+
FFFFFF
@62231
AGTACC
+
FFFFFF
@62232
AACACA
+
FFFFFF
@62233
AGCACC
+
FFFFFF
@62234
AAAACC
+
FFFFFF
@62235
AAAACC
+
FFFFFF
@62236
ATGAGC
+
FFFFFF
@62237
ATCACC
+
FFFFFF
@62238
AAAACC
+
FFFFFF
@62239
ATAACC
+
FFFFFF
@62240
ATGACC
+
FFFFFF
@62241
ATAACC
+
FFFFFF
@62242
AGCACC
+
FFFFFF
@62243
ATAACC
+
FFFFFF
@62244
AAAACC
+
FFFFFF
@62245
ATAACC
+
FFFFFF
@62246
AACACA
+
FFFFFF
@62247
AGGACC
+
FFFFFF
@62248
ATGACC
+
FFFFFF
@62249
AGTACC
+
FFFFFF
@62250
ATGACC
+
FFFFFF
@62251
ATGACC
+
FFFFFF
@62252
ATGACC
+
FFFFFF
@62253
AAGACC
+
FFFFFF
@62254
ATAACC
+
FFFFFF
@62255
AGCACC
+
FFFFFF
@62256
AAAACA
+
FFFFFF
@62257
ACCACC
+
FFFFFF
@62258
AGCACC
+
FFFFFF
@62259
AAGACC
+
FFFFFF
@62260
AGTACC
+
FFFFFF
@62261
ATCACC
+
FFFFFF
@62262
ATCACC
+
FFFFFF
@62263
ATGACC
+
FFFFFF
@62264
ATAACC
+
FFFFFF
@62265
ATAACC
+
FFFFFF
@62266
ATAACC
+
FFFFFF
@62267
ATGACC
+
FFFFFF
@62268
ATCACC
+
FFFFFF
@62269
AAAACC
+
FFFFFF
@62270
AGCACC
+
FFFFFF
@62271
ATGACC
+
FFFFFF
@62272
AACACA
+
FFFFFF
@62273
ATCACC
+
FFFFFF
@62274
ATAACC
+
FFFFFF
@62275
ATGACC
+
FFFFFF
@62276
AAGACA
+
FFFFFF
@62277
ATGACC
+
FFFFFF
@62278
ATAACC
+
FFFFFF
@62279
AACACC
+
FFFFFF
@62280
ATAACC
+
FFFFFF
@62281
ATAACC
+
FFFFFF
@62282
ATAACC
+
FFFFFF
@62283
AAGACA
+
FFFFFF
@62284
AACACA
+
FFFFFF
@62285
AGCACC
+
FFFFFF
@62286
ATGACC
+
FFFFFF
@62287
AAGACA
+
FFFFFF
@62288
AAGACA
+
FFFFFF
@62289
AAGACA
+
FFFFFF
@62290
ATCACC
+
FFFFFF
@62291
ATGACC
+
FFFFFF
@62292
AAAACC
+
FFFFFF
@62293
ATGACC
+
FFFFFF
@62294
AGCAAC
+
FFFFFF
@62295
AAAACC
+
FFFFFF
@62296
ATGACC
+
FFFFFF
@62297
AGCACC
+
FFFFFF
@62298
AACACC
+
FFFFFF
@62299
ATGACC
+
FFFFFF
@62300
AAGACA
+
FFFFFF
@62301
AAAACC
+
FFFFFF
@62302
ATGACC
+
FFFFFF
@62303
ATCACC
+
FFFFFF
@62304
AAGACA
+
FFFFFF
@62305
ATAACC
+
FFFFFF
@62306
ATAACC
+
FFFFFF
@62307
AAAACC
+
FFFFFF
@62308
ATGACC
+
FFFFFF
@62309
AAAACC
+
FFFFFF
@62310
AGTACC
+
FFFFFF
@62311
ATGACC
+
FFFFFF
@62312
ATAACC
+
FFFFFF
@62313
ATAACC
+
FFFFFF
@62314
ATAACC
+
FFFFFF
@62315
ATGACC
+
FFFFFF
@62316
ATAACC
+
FFFFFF
@62317
ATAACC
+
FFFFFF
@62318
AAAACC
+
FFFFFF
@62319
ATCACC
+
FFFFFF
@62320
AAAACC
+
FFFFFF
@62321
AAAACC
+
FFFFFF
@62322
AACACA
+
FFFFFF
@62323
AGCACC
+
FFFFFF
@62324
AAGACA
+
FFFFFF
@62325
AAGACC
+
FFFFFF
@62326
AGGACC
+
FFFFFF
@62327
AAAACC
+
FFFFFF
@62328
AGCACC
+
FFFFFF
@62329
ATAACC
+
FFFFFF
@62330
AGCACC
+
FFFFFF
@62331
AGCACC
+
FFFFFF
@62332
ATGACA
+
FFFFFF
@62333
AAAACC
+
FFFFFF
@62334
ATCACC
+
FFFFFF
@62335
ATGACA
+
FFFFFF
@62336
AGCACC
+
FFFFFF
@62337
AAGACA
+
FFFFFF
@62338
ATGACC
+
FFFFFF
@62339
AAGACC
+
FFFFFF
@62340
AGTACC
+
FFFFFF
@62341
ATGACC
+
FFFFFF
@62342
AAAACC
+
FFFFFF
@62343
ATGACC
+
FFFFFF
@62344
ATAACC
+
FFFFFF
@62345
ATAACC
+
FFFFFF
@62346
AAAACC
+
FFFFFF
@62347
AACACC
+
FFFFFF
@62348
AAAACC
+
FFFFFF
@62349
ACCACC
+
FFFFFF
@62350
AGGACC
+
FFFFFF
@62351
AGCACC
+
FFFFFF
@62352
AGGACC
+
FFFFFF
@62353
AAGACA
+
FFFFFF
@62354
AGGACC
+
FFFFFF
@62355
AGTACC
+
FFFFFF
@62356
AGGACC
+
FFFFFF
@62357
ATGACC
+
FFFFFF
@62358
ATGACC
+
FFFFFF
@62359
AAAACC
+
FFFFFF
@62360
AACACC
+
FFFFFF
@62361
AACACA
+
FFFFFF
@62362
ATCACC
+
FFFFFF
@62363
ATAACC
+
FFFFFF
@62364
AACACA
+
FFFFFF
@62365
ATCACC
+
FFFFFF
@62366
AAAACC
+
FFFFFF
@62367
AGAACC
+
FFFFFF
@62368
ATGACC
+
FFFFFF
@62369
AGCACC
+
FFFFFF
@62370
ATAACC
+
FFFFFF
@62371
ATAACC
+
FFFFFF
@62372
AAGACA
+
FFFFFF
@62373
AAAACC
+
FFFFFF
@62374
ATGACC
+
FFFFFF
@62375
AGGACC
+
FFFFFF
@62376
ATAACC
+
FFFFFF
@62377
ATCATC
+
FFFFFF
@62378
ATAACC
+
FFFFFF
@62379
AGGACC
+
FFFFFF
@62380
AACACA
+
FFFFFF
@62381
AAAACC
+
FFFFFF
@62382
AGTACC
+
FFFFFF
@62383
AAGACC
+
FFFFFF
@62384
ATAACA
+
FFFFFF
@62385
AAGACC
+
FFFFFF
@62386
AGTACC
+
FFFFFF
@62387
ATGACC
+
FFFFFF
@62388
AGGACC
+
FFFFFF
@62389
ATCACC
+
FFFFFF
@62390
AACACA
+
FFFFFF
@62391
ATAACC
+
FFFFFF
@62392
ATGACC
+
FFFFFF
@62393
AGCACC
+
FFFFFF
@62394
AGGACC
+
FFFFFF
@62395
ATAACC
+
FFFFFF
@62396
AAGACA
+
FFFFFF
@62397
ATGACC
+
FFFFFF
@62398
AGCACC
+
FFFFFF
@62399
ATAACC
+
FFFFFF
@62400
ATGACC
+
FFFFFF
@62401
AACACA
+
FFFFFF
@62402
ATAACC
+
FFFFFF
@62403
AACACA
+
FFFFFF
@62404
ACGACC
+
FFFFFF
@62405
AACACC
+
FFFFFF
@62406
AGCACC
+
FFFFFF
@62407
AAGACC
+
FFFFFF
@62408
AAAACC
+
FFFFFF
@62409
ATAACC
+
FFFFFF
@62410
AGGACC
+
FFFFFF
@62411
ATGACC
+
FFFFFF
@62412
ATTACC
+
FFFFFF
@62413
ATCACC
+
FFFFFF
@62414
ATGACC
+
FFFFFF
@62415
ATAACC
+
FFFFFF
@62416
AGGACC
+
FFFFFF
@62417
ATAACA
+
FFFFFF
@62418
ATAACC
+
FFFFFF
@62419
AAAACA
+
FFFFFF
@62420
ATAACC
+
FFFFFF
@62421
AGCACC
+
FFFFFF
@62422
ATGACC
+
FFFFFF
@62423
ATAACC
+
FFFFFF
@62424
AAAACC
+
FFFFFF
@62425
AACACC
+
FFFFFF
@62426
AAAACA
+
FFFFFF
@62427
ATGACA
+
FFFFFF
@62428
AAGACA
+
FFFFFF
@62429
ATAACC
+
FFFFFF
@62430
ATAACC
+
FFFFFF
@62431
AGCACC
+
FFFFFF
@62432
ATGACC
+
FFFFFF
@62433
ATAACC
+
FFFFFF
@62434
AGGACC
+
FFFFFF
@62435
ATAACC
+
FFFFFF
@62436
ATAACC
+
FFFFFF
@62437
AAAACC
+
FFFFFF
@62438
ATGACC
+
FFFFFF
@62439
AACACC
+
FFFFFF
@62440
ATAACC
+
FFFFFF
@62441
AAAACC
+
FFFFFF
@62442
ATAACC
+
FFFFFF
@62443
AGGACC
+
FFFFFF
@62444
ATAACC
+
FFFFFF
@62445
AAGACC
+
FFFFFF
@62446
AGGACC
+
FFFFFF
@62447
ATGACC
+
FFFFFF
@62448
AGCACC
+
FFFFFF
@62449
ATAACC
+
FFFFFF
@62450
AAGACA
+
FFFFFF
@62451
AGGACC
+
FFFFFF
@62452
AGGACC
+
FFFFFF
@62453
AACACC
+
FFFFFF
@62454
ATGACC
+
FFFFFF
@62455
ATGACC
+
FFFFFF
@62456
AGCACC
+
FFFFFF
@62457
ATGACC
+
FFFFFF
@62458
AGGACC
+
FFFFFF
@62459
AGCACC
+
FFFFFF
@62460
AACACA
+
FFFFFF
@62461
ATGACC
+
FFFFFF
@62462
AAGACC
+
FFFFFF
@62463
ATAACC
+
FFFFFF
@62464
ATAACC
+
FFFFFF
@62465
AGCACC
+
FFFFFF
@62466
AAAACC
+
FFFFFF
@62467
AACACC
+
FFFFFF
@62468
ATAACC
+
FFFFFF
@62469
AAAACC
+
FFFFFF
@62470
ATGACC
+
FFFFFF
@62471
ATGACA
+
FFFFFF
@62472
AACACA
+
FFFFFF
@62473
AGCACC
+
FFFFFF
@62474
AACACC
+
FFFFFF
@62475
AACACA
+
FFFFFF
@62476
ATGACC
+
FFFFFF
@62477
ATGACC
+
FFFFFF
@62478
AAAACA
+
FFFFFF
@62479
ATGACC
+
FFFFFF
@62480
ATGACC
+
FFFFFF
@62481
ATAACC
+
FFFFFF
@62482
AAGACA
+
FFFFFF
@62483
AAAACC
+
FFFFFF
@62484
AACACA
+
FFFFFF
@62485
ATAACC
+
FFFFFF
@62486
ATGACA
+
FFFFFF
@62487
ATTACC
+
FFFFFF
@62488
ATAACC
+
FFFFFF
@62489
ATGACC
+
FFFFFF
@62490
AAAACC
+
FFFFFF
@62491
ATAACC
+
FFFFFF
@62492
AAAACC
+
FFFFFF
@62493
ATAACC
+
FFFFFF
@62494
AGTACC
+
FFFFFF
@62495
ATAACC
+
FFFFFF
@62496
AACACC
+
FFFFFF
@62497
ATAACC
+
FFFFFF
@62498
ATGACC
+
FFFFFF
@62499
AACACC
+
FFFFFF
@62500
ATCACC
+
FFFFFF
@62501
AGGACC
+
FFFFFF
@62502
AACACA
+
FFFFFF
@62503
ATAACC
+
FFFFFF
@62504
ACCACC
+
FFFFFF
@62505
AACACA
+
FFFFFF
@62506
AGCACC
+
FFFFFF
@62507
AAAACC
+
FFFFFF
@62508
ATGAGC
+
FFFFFF
@62509
ATGACC
+
FFFFFF
@62510
AACACA
+
FFFFFF
@62511
AAGACA
+
FFFFFF
@62512
AAAACC
+
FFFFFF
@62513
ATAACC
+
FFFFFF
@62514
AGTACC
+
FFFFFF
@62515
ATCACC
+
FFFFFF
@62516
ATAACA
+
FFFFFF
@62517
ATCACC
+
FFFFFF
@62518
AAGACA
+
FFFFFF
@62519
AGCACC
+
FFFFFF
@62520
AAGACC
+
FFFFFF
@62521
AAAACC
+
FFFFFF
@62522
AAGACA
+
FFFFFF
@62523
AGGACC
+
FFFFFF
@62524
ATAACC
+
FFFFFF
@62525
AGCACC
+
FFFFFF
@62526
AGCACC
+
FFFFFF
@62527
AACACA
+
FFFFFF
@62528
AACACA
+
FFFFFF
@62529
ATAACC
+
FFFFFF
@62530
ATGACC
+
FFFFFF
@62531
ATCACC
+
FFFFFF
@62532
ATGACC
+
FFFFFF
@62533
ATAACC
+
FFFFFF
@62534
ATGACC
+
FFFFFF
@62535
ATGACC
+
FFFFFF
@62536
ATAACC
+
FFFFFF
@62537
ATAACC
+
FFFFFF
@62538
AACACA
+
FFFFFF
@62539
ATCACC
+
FFFFFF
@62540
AAAACC
+
FFFFFF
@62541
ATAACC
+
FFFFFF
@62542
ATAACC
+
FFFFFF
@62543
AGTACC
+
FFFFFF
@62544
ATGACC
+
FFFFFF
@62545
ATGACC
+
FFFFFF
@62546
AACACA
+
FFFFFF
@62547
AGTACC
+
FFFFFF
@62548
ATCACC
+
FFFFFF
@62549
AAGACA
+
FFFFFF
@62550
AACACA
+
FFFFFF
@62551
ATGACC
+
FFFFFF
@62552
ATGACC
+
FFFFFF
@62553
AACACA
+
FFFFFF
@62554
AAAACC
+
FFFFFF
@62555
AAAACC
+
FFFFFF
@62556
AAAACC
+
FFFFFF
@62557
AAAACC
+
FFFFFF
@62558
AGCACC
+
FFFFFF
@62559
ATGACC
+
FFFFFF
@62560
ATAACC
+
FFFFFF
@62561
AACACA
+
FFFFFF
@62562
ATCACC
+
FFFFFF
@62563
AACACC
+
FFFFFF
@62564
AACACC
+
FFFFFF
@62565
AAAACC
+
FFFFFF
@62566
AACACA
+
FFFFFF
@62567
AAGACC
+
FFFFFF
@62568
ATAACC
+
FFFFFF
@62569
AACACC
+
FFFFFF
@62570
ATCACC
+
FFFFFF
@62571
ATGACC
+
FFFFFF
@62572
ATGACA
+
FFFFFF
@62573
ATCACC
+
FFFFFF
@62574
ACGACA
+
FFFFFF
@62575
ATAACA
+
FFFFFF
@62576
AACACA
+
FFFFFF
@62577
AGGACC
+
FFFFFF
@62578
ATCACC
+
FFFFFF
@62579
ATGACC
+
FFFFFF
@62580
AGCACC
+
FFFFFF
@62581
AAGACC
+
FFFFFF
@62582
ATGACC
+
FFFFFF
@62583
AGCACC
+
FFFFFF
@62584
ATGACC
+
FFFFFF
@62585
ATGACC
+
FFFFFF
@62586
AACACA
+
FFFFFF
@62587
ATGACC
+
FFFFFF
@62588
ATGACC
+
FFFFFF
@62589
AGTACC
+
FFFFFF
@62590
AAGACC
+
FFFFFF
@62591
ATAACC
+
FFFFFF
@62592
AACACA
+
FFFFFF
@62593
AAAACC
+
FFFFFF
@62594
AAAACC
+
FFFFFF
@62595
AAGACC
+
FFFFFF
@62596
AACACA
+
FFFFFF
@62597
AGGACC
+
FFFFFF
@62598
ATAACC
+
FFFFFF
@62599
AACACC
+
FFFFFF
@62600
ATGACC
+
FFFFFF
@62601
ATGACC
+
FFFFFF
@62602
AACACA
+
FFFFFF
@62603
AAGACC
+
FFFFFF
@62604
ATGACC
+
FFFFFF
@62605
ATAACC
+
FFFFFF
@62606
ATAACC
+
FFFFFF
@62607
AAAACC
+
FFFFFF
@62608
AGCACC
+
FFFFFF
@62609
AGCACC
+
FFFFFF
@62610
ATGACC
+
FFFFFF
@62611
AAAACC
+
FFFFFF
@62612
AAAACC
+
FFFFFF
@62613
ATGACC
+
FFFFFF
@62614
AACACC
+
FFFFFF
@62615
AGTACC
+
FFFFFF
@62616
AACACA
+
FFFFFF
@62617
ATCACC
+
FFFFFF
@62618
AGCACC
+
FFFFFF
@62619
ATAACC
+
FFFFFF
@62620
ATAACC
+
FFFFFF
@62621
ATAACC
+
FFFFFF
@62622
ATGACC
+
FFFFFF
@62623
ATGACC
+
FFFFFF
@62624
ATGACA
+
FFFFFF
@62625
AGCACC
+
FFFFFF
@62626
AGAACC
+
FFFFFF
@62627
AGGACC
+
FFFFFF
@62628
ATAACC
+
FFFFFF
@62629
ATAACC
+
FFFFFF
@62630
ATCACC
+
FFFFFF
@62631
AACACA
+
FFFFFF
@62632
AGTACC
+
FFFFFF
@62633
AGCACC
+
FFFFFF
@62634
AACACC
+
FFFFFF
@62635
ATGACC
+
FFFFFF
@62636
ATGACC
+
FFFFFF
@62637
AACACA
+
FFFFFF
@62638
AAAACC
+
FFFFFF
@62639
AAAACC
+
FFFFFF
@62640
AGGACC
+
FFFFFF
@62641
AAGACC
+
FFFFFF
@62642
ATAACC
+
FFFFFF
@62643
ATAACC
+
FFFFFF
@62644
AAAACC
+
FFFFFF
@62645
ATAACC
+
FFFFFF
@62646
ATAACC
+
FFFFFF
@62647
ATGACC
+
FFFFFF
@62648
ATGACC
+
FFFFFF
@62649
ATGACC
+
FFFFFF
@62650
AACACC
+
FFFFFF
@62651
ATAACC
+
FFFFFF
@62652
ATGACC
+
FFFFFF
@62653
AAAACA
+
FFFFFF
@62654
ATAACC
+
FFFFFF
@62655
ATAACC
+
FFFFFF
@62656
ATAACC
+
FFFFFF
@62657
AGCACC
+
FFFFFF
@62658
AAGACA
+
FFFFFF
@62659
ATGACC
+
FFFFFF
@62660
AGTACC
+
FFFFFF
@62661
AACACA
+
FFFFFF
@62662
AGGACC
+
FFFFFF
@62663
ATAACC
+
FFFFFF
@62664
ATAACC
+
FFFFFF
@62665
AACACC
+
FFFFFF
@62666
ATAACC
+
FFFFFF
@62667
ATCACC
+
FFFFFF
@62668
ACAACC
+
FFFFFF
@62669
AGTACC
+
FFFFFF
@62670
AAAACC
+
FFFFFF
@62671
ATGACC
+
FFFFFF
@62672
AAGACC
+
FFFFFF
@62673
ATAACC
+
FFFFFF
@62674
ATGAGC
+
FFFFFF
@62675
AGTACC
+
FFFFFF
@62676
AAAACC
+
FFFFFF
@62677
ATAACC
+
FFFFFF
@62678
AAAACC
+
FFFFFF
@62679
AGCACC
+
FFFFFF
@62680
ATAACC
+
FFFFFF
@62681
ATAACC
+
FFFFFF
@62682
AAAACC
+
FFFFFF
@62683
ATGACC
+
FFFFFF
@62684
AGGACC
+
FFFFFF
@62685
AACACC
+
FFFFFF
@62686
AAGACA
+
FFFFFF
@62687
ATAACC
+
FFFFFF
@62688
AACACA
+
FFFFFF
@62689
ATAACC
+
FFFFFF
@62690
AGGACC
+
FFFFFF
@62691
AAGACA
+
FFFFFF
@62692
ATGACC
+
FFFFFF
@62693
AAAACA
+
FFFFFF
@62694
AGCACC
+
FFFFFF
@62695
AACACA
+
FFFFFF
@62696
AAGACA
+
FFFFFF
@62697
ATAACC
+
FFFFFF
@62698
ATGACC
+
FFFFFF
@62699
ATAACC
+
FFFFFF
@62700
ATGACC
+
FFFFFF
@62701
ATGACC
+
FFFFFF
@62702
AACACA
+
FFFFFF
@62703
AACACC
+
FFFFFF
@62704
AAAACC
+
FFFFFF
@62705
ATAACA
+
FFFFFF
@62706
ATCACC
+
FFFFFF
@62707
AAAACC
+
FFFFFF
@62708
AGCACC
+
FFFFFF
@62709
ATAACC
+
FFFFFF
@62710
ATAACC
+
FFFFFF
@62711
ATAACC
+
FFFFFF
@62712
ATAACC
+
FFFFFF
@62713
AGCACC
+
FFFFFF
@62714
ATAATC
+
FFFFFF
@62715
ATAACC
+
FFFFFF
@62716
ATAACC
+
FFFFFF
@62717
ATGACA
+
FFFFFF
@62718
AAAACC
+
FFFFFF
@62719
ATAACC
+
FFFFFF
@62720
ATGACC
+
FFFFFF
@62721
AAGACA
+
FFFFFF
@62722
ATAACC
+
FFFFFF
@62723
AACACC
+
FFFFFF
@62724
AACACA
+
FFFFFF
@62725
AAAACC
+
FFFFFF
@62726
AAGACC
+
FFFFFF
@62727
AGCACC
+
FFFFFF
@62728
ATCACC
+
FFFFFF
@62729
AAAACC
+
FFFFFF
@62730
ATCACC
+
FFFFFF
@62731
ATGACC
+
FFFFFF
@62732
AAGACC
+
FFFFFF
@62733
ATGACC
+
FFFFFF
@62734
AAAACC
+
FFFFFF
@62735
AAAACC
+
FFFFFF
@62736
AGGACC
+
FFFFFF
@62737
ATAACC
+
FFFFFF
@62738
ATCACC
+
FFFFFF
@62739
ATGACC
+
FFFFFF
@62740
AAAACC
+
FFFFFF
@62741
AACACA
+
FFFFFF
@62742
AGGACC
+
FFFFFF
@62743
AACACA
+
FFFFFF
@62744
AGGACC
+
FFFFFF
@62745
AAGACC
+
FFFFFF
@62746
AAGACC
+
FFFFFF
@62747
AGGACC
+
FFFFFF
@62748
AACACC
+
FFFFFF
@62749
AACACA
+
FFFFFF
@62750
ATCACC
+
FFFFFF
@62751
ATGACC
+
FFFFFF
@62752
AACACC
+
FFFFFF
@62753
AGCACC
+
FFFFFF
@62754
ATGACC
+
FFFFFF
@62755
AGTACC
+
FFFFFF
@62756
AAAACC
+
FFFFFF
@62757
ATGACC
+
FFFFFF
@62758
AACACC
+
FFFFFF
@62759
ATAACC
+
FFFFFF
@62760
ATAACC
+
FFFFFF
@62761
ATAACA
+
FFFFFF
@62762
ATAACC
+
FFFFFF
@62763
AGCACC
+
FFFFFF
@62764
ATGACC
+
FFFFFF
@62765
ATAACC
+
FFFFFF
@62766
ATAACC
+
FFFFFF
@62767
AGGACC
+
FFFFFF
@62768
AGCACC
+
FFFFFF
@62769
AACACA
+
FFFFFF
@62770
AGGACC
+
FFFFFF
@62771
ATAACC
+
FFFFFF
@62772
AAGACC
+
FFFFFF
@62773
AAGACC
+
FFFFFF
@62774
AACACA
+
FFFFFF
@62775
AAGACA
+
FFFFFF
@62776
AGCACC
+
FFFFFF
@62777
AACACC
+
FFFFFF
@62778
AACACA
+
FFFFFF
@62779
AACACC
+
FFFFFF
@62780
ATCACC
+
FFFFFF
@62781
AAGACC
+
FFFFFF
@62782
AAAACC
+
FFFFFF
@62783
AAGACA
+
FFFFFF
@62784
AGTACC
+
FFFFFF
@62785
ATCACC
+
FFFFFF
@62786
AGCACC
+
FFFFFF
@62787
AACACA
+
FFFFFF
@62788
AACACA
+
FFFFFF
@62789
AACACA
+
FFFFFF
@62790
ATGACC
+
FFFFFF
@62791
AAAACC
+
FFFFFF
@62792
ATAACC
+
FFFFFF
@62793
AGGACC
+
FFFFFF
@62794
AAGACA
+
FFFFFF
@62795
AACACA
+
FFFFFF
@62796
AAAACC
+
FFFFFF
@62797
AACACA
+
FFFFFF
@62798
ATAACC
+
FFFFFF
@62799
AAAACA
+
FFFFFF
@62800
ATGACC
+
FFFFFF
@62801
ATAACC
+
FFFFFF
@62802
ATCACC
+
FFFFFF
@62803
ATCACC
+
FFFFFF
@62804
AAAACC
+
FFFFFF
@62805
AGGACC
+
FFFFFF
@62806
ATAACA
+
FFFFFF
@62807
AAAACC
+
FFFFFF
@62808
ATCACC
+
FFFFFF
@62809
ATAACC
+
FFFFFF
@62810
AAAACC
+
FFFFFF
@62811
ATAACC
+
FFFFFF
@62812
AAAACC
+
FFFFFF
@62813
ATGACC
+
FFFFFF
@62814
AAGACA
+
FFFFFF
@62815
ATAACC
+
FFFFFF
@62816
ATGACC
+
FFFFFF
@62817
ATAACC
+
FFFFFF
@62818
ATAACC
+
FFFFFF
@62819
ATCACC
+
FFFFFF
@62820
ATAACC
+
FFFFFF
@62821
AGCACC
+
FFFFFF
@62822
AACACA
+
FFFFFF
@62823
ATGACC
+
FFFFFF
@62824
ATAACA
+
FFFFFF
@62825
AAAACC
+
FFFFFF
@62826
ATGACC
+
FFFFFF
@62827
ATGACC
+
FFFFFF
@62828
AACACA
+
FFFFFF
@62829
AAGACC
+
FFFFFF
@62830
ATGACC
+
FFFFFF
@62831
AAAACC
+
FFFFFF
@62832
ATGACC
+
FFFFFF
@62833
AAGACC
+
FFFFFF
@62834
AGCACC
+
FFFFFF
@62835
AACACA
+
FFFFFF
@62836
AGGACC
+
FFFFFF
@62837
ATAACC
+
FFFFFF
@62838
ATAACC
+
FFFFFF
@62839
AACACA
+
FFFFFF
@62840
AAGACA
+
FFFFFF
@62841
ATAACC
+
FFFFFF
@62842
AAGACA
+
FFFFFF
@62843
ATGACC
+
FFFFFF
@62844
ATGACC
+
FFFFFF
@62845
ATAACA
+
FFFFFF
@62846
ATAACC
+
FFFFFF
@62847
ATCACC
+
FFFFFF
@62848
AGCACC
+
FFFFFF
@62849
AGCACC
+
FFFFFF
@62850
ATAACC
+
FFFFFF
@62851
AGTACC
+
FFFFFF
@62852
ATGACC
+
FFFFFF
@62853
AGGACC
+
FFFFFF
@62854
AGCACC
+
FFFFFF
@62855
ATAACC
+
FFFFFF
@62856
AAGACC
+
FFFFFF
@62857
ATGACC
+
FFFFFF
@62858
AGCACC
+
FFFFFF
@62859
ATGACC
+
FFFFFF
@62860
AAAACC
+
FFFFFF
@62861
AACACC
+
FFFFFF
@62862
AGCACC
+
FFFFFF
@62863
AGCACC
+
FFFFFF
@62864
ATAACC
+
FFFFFF
@62865
ATGACC
+
FFFFFF
@62866
AGCACC
+
FFFFFF
@62867
ATGACC
+
FFFFFF
@62868
ATGACC
+
FFFFFF
@62869
AACACA
+
FFFFFF
@62870
ATAACC
+
FFFFFF
@62871
ATGACA
+
FFFFFF
@62872
ATGACC
+
FFFFFF
@62873
AAAACC
+
FFFFFF
@62874
ATAACC
+
FFFFFF
@62875
AAAACC
+
FFFFFF
@62876
ATAACC
+
FFFFFF
@62877
AGCACC
+
FFFFFF
@62878
ATAACC
+
FFFFFF
@62879
ATAACC
+
FFFFFF
@62880
ATGACC
+
FFFFFF
@62881
AAAACC
+
FFFFFF
@62882
ATGACC
+
FFFFFF
@62883
AACACA
+
FFFFFF
@62884
AGCACC
+
FFFFFF
@62885
AGCACC
+
FFFFFF
@62886
ATCACC
+
FFFFFF
@62887
AACACC
+
FFFFFF
@62888
AAGACA
+
FFFFFF
@62889
AAAACC
+
FFFFFF
@62890
AAAACC
+
FFFFFF
@62891
ATAACA
+
FFFFFF
@62892
AGTACC
+
FFFFFF
@62893
AGGACC
+
FFFFFF
@62894
ATGACC
+
FFFFFF
@62895
AAGACC
+
FFFFFF
@62896
ATAACC
+
FFFFFF
@62897
AAGACA
+
FFFFFF
@62898
ATGACC
+
FFFFFF
@62899
ATGACC
+
FFFFFF
@62900
AACACA
+
FFFFFF
@62901
ATAACC
+
FFFFFF
@62902
ATAACC
+
FFFFFF
@62903
AACACC
+
FFFFFF
@62904
AGGACC
+
FFFFFF
@62905
ATAACC
+
FFFFFF
@62906
ATGACC
+
FFFFFF
@62907
AACACA
+
FFFFFF
@62908
AAAACA
+
FFFFFF
@62909
ATAACC
+
FFFFFF
@62910
ATCACC
+
FFFFFF
@62911
AAGACA
+
FFFFFF
@62912
AGGACC
+
FFFFFF
@62913
AGGACC
+
FFFFFF
@62914
ATGACC
+
FFFFFF
@62915
ATCACC
+
FFFFFF
@62916
AAGACA
+
FFFFFF
@62917
AACACC
+
FFFFFF
@62918
ATAACC
+
FFFFFF
@62919
ATGACC
+
FFFFFF
@62920
ATGACC
+
FFFFFF
@62921
ATAACC
+
FFFFFF
@62922
ATAACC
+
FFFFFF
@62923
AACACC
+
FFFFFF
@62924
AGCACC
+
FFFFFF
@62925
AACACA
+
FFFFFF
@62926
AAGACA
+
FFFFFF
@62927
ATAACC
+
FFFFFF
@62928
AAAACC
+
FFFFFF
@62929
ATGACC
+
FFFFFF
@62930
AAGACA
+
FFFFFF
@62931
AAGACA
+
FFFFFF
@62932
ATCACC
+
FFFFFF
@62933
AGGACC
+
FFFFFF
@62934
AACACA
+
FFFFFF
@62935
AAAACC
+
FFFFFF
@62936
AGCACC
+
FFFFFF
@62937
ATGACA
+
FFFFFF
@62938
ATAACC
+
FFFFFF
@62939
ATGACC
+
FFFFFF
@62940
AAGACC
+
FFFFFF
@62941
AAGACC
+
FFFFFF
@62942
AAGACC
+
FFFFFF
@62943
ACCACC
+
FFFFFF
@62944
ATAACC
+
FFFFFF
@62945
AAGACA
+
FFFFFF
@62946
ATGACC
+
FFFFFF
@62947
AGCACC
+
FFFFFF
@62948
AACACA
+
FFFFFF
@62949
AACACA
+
FFFFFF
@62950
AAGACC
+
FFFFFF
@62951
ATGACC
+
FFFFFF
@62952
AAAACC
+
FFFFFF
@62953
ATAACC
+
FFFFFF
@62954
ATAACA
+
FFFFFF
@62955
ATCACC
+
FFFFFF
@62956
AGCACC
+
FFFFFF
@62957
AGGACC
+
FFFFFF
@62958
ATAACC
+
FFFFFF
@62959
ATGACC
+
FFFFFF
@62960
AGCACC
+
FFFFFF
@62961
AACACA
+
FFFFFF
@62962
ACGACA
+
FFFFFF
@62963
AAAACC
+
FFFFFF
@62964
ATAACC
+
FFFFFF
@62965
ATAACC
+
FFFFFF
@62966
ATGACC
+
FFFFFF
@62967
AACACC
+
FFFFFF
@62968
ATGACC
+
FFFFFF
@62969
AACACA
+
FFFFFF
@62970
AACACC
+
FFFFFF
@62971
ATAACC
+
FFFFFF
@62972
ATGACC
+
FFFFFF
@62973
AGCACC
+
FFFFFF
@62974
ATAACC
+
FFFFFF
@62975
ATGACC
+
FFFFFF
@62976
ATGACC
+
FFFFFF
@62977
AACACA
+
FFFFFF
@62978
ATAACC
+
FFFFFF
@62979
ATGACC
+
FFFFFF
@62980
AAGACA
+
FFFFFF
@62981
AAAACC
+
FFFFFF
@62982
AACACC
+
FFFFFF
@62983
ATAACC
+
FFFFFF
@62984
AAAACC
+
FFFFFF
@62985
AACACA
+
FFFFFF
@62986
ATGACC
+
FFFFFF
@62987
ATGACC
+
FFFFFF
@62988
AAAACC
+
FFFFFF
@62989
AACACC
+
FFFFFF
@62990
ATGACC
+
FFFFFF
@62991
ATAACC
+
FFFFFF
@62992
ATGACA
+
FFFFFF
@62993
ATGAGC
+
FFFFFF
@62994
ATAACC
+
FFFFFF
@62995
AAAACC
+
FFFFFF
@62996
AGCACC
+
FFFFFF
@62997
AGTACC
+
FFFFFF
@62998
ATGACC
+
FFFFFF
@62999
ATGACC
+
FFFFFF
@63000
ATGACC
+
FFFFFF
@63001
ATAACC
+
FFFFFF
@63002
ATGACC
+
FFFFFF
@63003
AACACC
+
FFFFFF
@63004
AAGACA
+
FFFFFF
@63005
AGTACC
+
FFFFFF
@63006
AAAACC
+
FFFFFF
@63007
ATGACA
+
FFFFFF
@63008
AAAACC
+
FFFFFF
@63009
AACACC
+
FFFFFF
@63010
ATGACC
+
FFFFFF
@63011
AAGACC
+
FFFFFF
@63012
AAGACA
+
FFFFFF
@63013
AGTACC
+
FFFFFF
@63014
ATGACC
+
FFFFFF
@63015
AGGACC
+
FFFFFF
@63016
AAAACC
+
FFFFFF
@63017
ATGACC
+
FFFFFF
@63018
AAAACA
+
FFFFFF
@63019
ATCACC
+
FFFFFF
@63020
ATGACC
+
FFFFFF
@63021
AACACC
+
FFFFFF
@63022
AACACA
+
FFFFFF
@63023
ATCACC
+
FFFFFF
@63024
ATCACC
+
FFFFFF
@63025
ATAACC
+
FFFFFF
@63026
AAGACC
+
FFFFFF
@63027
AGCACC
+
FFFFFF
@63028
AAGACA
+
FFFFFF
@63029
ATGACC
+
FFFFFF
@63030
AACACA
+
FFFFFF
@63031
AGTACC
+
FFFFFF
@63032
AACACA
+
FFFFFF
@63033
AGGACC
+
FFFFFF
@63034
AGCACC
+
FFFFFF
@63035
AGCACC
+
FFFFFF
@63036
AAAACC
+
FFFFFF
@63037
ATAACC
+
FFFFFF
@63038
ATGACC
+
FFFFFF
@63039
AAAACC
+
FFFFFF
@63040
ATAACC
+
FFFFFF
@63041
AAGACC
+
FFFFFF
@63042
ATAACC
+
FFFFFF
@63043
AGCACC
+
FFFFFF
@63044
AAAACC
+
FFFFFF
@63045
ATGACA
+
FFFFFF
@63046
AACACA
+
FFFFFF
@63047
AGAACC
+
FFFFFF
@63048
ATAACC
+
FFFFFF
@63049
ATAACC
+
FFFFFF
@63050
AGCACC
+
FFFFFF
@63051
ATAACC
+
FFFFFF
@63052
ATAACC
+
FFFFFF
@63053
ATAACC
+
FFFFFF
@63054
ATCACC
+
FFFFFF
@63055
ATAACC
+
FFFFFF
@63056
AACACA
+
FFFFFF
@63057
AACACA
+
FFFFFF
@63058
ATAACC
+
FFFFFF
@63059
ATGACC
+
FFFFFF
@63060
AAAACC
+
FFFFFF
@63061
AAGACA
+
FFFFFF
@63062
ATGACC
+
FFFFFF
@63063
ACCACC
+
FFFFFF
@63064
AAAACC
+
FFFFFF
@63065
AGGACC
+
FFFFFF
@63066
AAAACC
+
FFFFFF
@63067
AAGACA
+
FFFFFF
@63068
ATGACC
+
FFFFFF
@63069
ATAACC
+
FFFFFF
@63070
AGGACC
+
FFFFFF
@63071
ATGACC
+
FFFFFF
@63072
ATGACC
+
FFFFFF
@63073
ATGACC
+
FFFFFF
@63074
ATAACC
+
FFFFFF
@63075
ATGACC
+
FFFFFF
@63076
AGCACC
+
FFFFFF
@63077
ATCACC
+
FFFFFF
@63078
ATGAGC
+
FFFFFF
@63079
ATAACC
+
FFFFFF
@63080
ATGACC
+
FFFFFF
@63081
AGCACC
+
FFFFFF
@63082
AGGACC
+
FFFFFF
@63083
AGGACC
+
FFFFFF
@63084
AGCACC
+
FFFFFF
@63085
AACACA
+
FFFFFF
@63086
ATAACC
+
FFFFFF
@63087
ATGACC
+
FFFFFF
@63088
AGTACC
+
FFFFFF
@63089
ATGACC
+
FFFFFF
@63090
AGTACC
+
FFFFFF
@63091
ATGACC
+
FFFFFF
@63092
AAGACA
+
FFFFFF
@63093
ATAACA
+
FFFFFF
@63094
ATAACC
+
FFFFFF
@63095
AGTACC
+
FFFFFF
@63096
ATAACC
+
FFFFFF
@63097
ATAACC
+
FFFFFF
@63098
ATGACC
+
FFFFFF
@63099
AAAACC
+
FFFFFF
@63100
ATAACC
+
FFFFFF
@63101
ATGACC
+
FFFFFF
@63102
AAAACC
+
FFFFFF
@63103
ACAACC
+
FFFFFF
@63104
AAAACA
+
FFFFFF
@63105
AGGACC
+
FFFFFF
@63106
ATAACC
+
FFFFFF
@63107
ATAACC
+
FFFFFF
@63108
AAGACA
+
FFFFFF
@63109
AGGACC
+
FFFFFF
@63110
AGCACC
+
FFFFFF
@63111
AGCACC
+
FFFFFF
@63112
ATGACC
+
FFFFFF
@63113
AAAACC
+
FFFFFF
@63114
AAAACC
+
FFFFFF
@63115
AGTACC
+
FFFFFF
@63116
ATCACC
+
FFFFFF
@63117
ATAACC
+
FFFFFF
@63118
ATAACC
+
FFFFFF
@63119
ATGACC
+
FFFFFF
@63120
AACACA
+
FFFFFF
@63121
ATCACC
+
FFFFFF
@63122
ATGACC
+
FFFFFF
@63123
ATAACC
+
FFFFFF
@63124
AACACA
+
FFFFFF
@63125
ATGACC
+
FFFFFF
@63126
AACACA
+
FFFFFF
@63127
AAAACC
+
FFFFFF
@63128
AAGACC
+
FFFFFF
@63129
AAGACA
+
FFFFFF
@63130
AGGACC
+
FFFFFF
@63131
AACACA
+
FFFFFF
@63132
AGGACC
+
FFFFFF
@63133
ATGACC
+
FFFFFF
@63134
AGAACC
+
FFFFFF
@63135
ATAACC
+
FFFFFF
@63136
AACACA
+
FFFFFF
@63137
AAAACC
+
FFFFFF
@63138
ATAACC
+
FFFFFF
@63139
ATAACC
+
FFFFFF
@63140
AGTACC
+
FFFFFF
@63141
AAAACC
+
FFFFFF
@63142
AGCACC
+
FFFFFF
@63143
AACACC
+
FFFFFF
@63144
AAAACC
+
FFFFFF
@63145
ATGACC
+
FFFFFF
@63146
ATAACC
+
FFFFFF
@63147
AGGACC
+
FFFFFF
@63148
ATCACC
+
FFFFFF
@63149
AGCACC
+
FFFFFF
@63150
ATGACC
+
FFFFFF
@63151
AACACA
+
FFFFFF
@63152
AACACA
+
FFFFFF
@63153
ATCACC
+
FFFFFF
@63154
ATCACC
+
FFFFFF
@63155
AGGACC
+
FFFFFF
@63156
AAAACC
+
FFFFFF
@63157
ATAACC
+
FFFFFF
@63158
ATCACC
+
FFFFFF
@63159
AGGACC
+
FFFFFF
@63160
AGCACC
+
FFFFFF
@63161
ATCACC
+
FFFFFF
@63162
ATGACA
+
FFFFFF
@63163
AAAACC
+
FFFFFF
@63164
ACAACC
+
FFFFFF
@63165
AGGACC
+
FFFFFF
@63166
ATAACC
+
FFFFFF
@63167
AAGACC
+
FFFFFF
@63168
AGGACC
+
FFFFFF
@63169
AAGACC
+
FFFFFF
@63170
ATGACC
+
FFFFFF
@63171
AAAACC
+
FFFFFF
@63172
ATAACC
+
FFFFFF
@63173
AGTACC
+
FFFFFF
@63174
ATCACC
+
FFFFFF
@63175
ATGACC
+
FFFFFF
@63176
AAGACC
+
FFFFFF
@63177
AACACA
+
FFFFFF
@63178
ATAACC
+
FFFFFF
@63179
ATGACC
+
FFFFFF
@63180
AGGACC
+
FFFFFF
@63181
AGGACC
+
FFFFFF
@63182
AACACA
+
FFFFFF
@63183
AACACA
+
FFFFFF
@63184
ATGACC
+
FFFFFF
@63185
ATGACC
+
FFFFFF
@63186
AGTACC
+
FFFFFF
@63187
ATAACC
+
FFFFFF
@63188
AAAACC
+
FFFFFF
@63189
ATGACC
+
FFFFFF
@63190
AGCACC
+
FFFFFF
@63191
AAGACC
+
FFFFFF
@63192
ATAACC
+
FFFFFF
@63193
AGCACC
+
FFFFFF
@63194
AACACC
+
FFFFFF
@63195
AACACA
+
FFFFFF
@63196
AAGACA
+
FFFFFF
@63197
AGCACC
+
FFFFFF
@63198
ATGACC
+
FFFFFF
@63199
AACACC
+
FFFFFF
@63200
AAGACA
+
FFFFFF
@63201
ATAACC
+
FFFFFF
@63202
AAAACC
+
FFFFFF
@63203
AACACA
+
FFFFFF
@63204
AAAACC
+
FFFFFF
@63205
ATGACC
+
FFFFFF
@63206
AAAACC
+
FFFFFF
@63207
ATCACC
+
FFFFFF
@63208
AACACA
+
FFFFFF
@63209
AAGACC
+
FFFFFF
@63210
AAGACA
+
FFFFFF
@63211
ATGACC
+
FFFFFF
@63212
AGCACC
+
FFFFFF
@63213
AAAACC
+
FFFFFF
@63214
ATGACC
+
FFFFFF
@63215
AAGACA
+
FFFFFF
@63216
ATAACC
+
FFFFFF
@63217
ATGACA
+
FFFFFF
@63218
AGGACC
+
FFFFFF
@63219
ATAACC
+
FFFFFF
@63220
AGCACC
+
FFFFFF
@63221
AAAACC
+
FFFFFF
@63222
ATAACC
+
FFFFFF
@63223
AAGACC
+
FFFFFF
@63224
AAAACC
+
FFFFFF
@63225
AGGACC
+
FFFFFF
@63226
ATCACC
+
FFFFFF
@63227
AGGACC
+
FFFFFF
@63228
ATAACA
+
FFFFFF
@63229
AGTACC
+
FFFFFF
@63230
AACACA
+
FFFFFF
@63231
ATAACC
+
FFFFFF
@63232
ATAACC
+
FFFFFF
@63233
ATGACC
+
FFFFFF
@63234
AGTACC
+
FFFFFF
@63235
AGGACC
+
FFFFFF
@63236
AACACA
+
FFFFFF
@63237
ATAACC
+
FFFFFF
@63238
AGGACC
+
FFFFFF
@63239
ATGACC
+
FFFFFF
@63240
AGCACC
+
FFFFFF
@63241
ATCACC
+
FFFFFF
@63242
AACACA
+
FFFFFF
@63243
AGGACC
+
FFFFFF
@63244
AACACA
+
FFFFFF
@63245
ATGACC
+
FFFFFF
@63246
ATAACC
+
FFFFFF
@63247
AACACA
+
FFFFFF
@63248
AAGACC
+
FFFFFF
@63249
ATCACC
+
FFFFFF
@63250
AAAACC
+
FFFFFF
@63251
AACACC
+
FFFFFF
@63252
ATAACC
+
FFFFFF
@63253
ATGACC
+
FFFFFF
@63254
AGAACC
+
FFFFFF
@63255
AACACA
+
FFFFFF
@63256
AACACC
+
FFFFFF
@63257
AAGACC
+
FFFFFF
@63258
ATGACC
+
FFFFFF
@63259
AAGACC
+
FFFFFF
@63260
AAAACC
+
FFFFFF
@63261
ATAACC
+
FFFFFF
@63262
ATTACC
+
FFFFFF
@63263
AAGACC
+
FFFFFF
@63264
AAGACC
+
FFFFFF
@63265
ATGACC
+
FFFFFF
@63266
ATGACC
+
FFFFFF
@63267
ATGACC
+
FFFFFF
@63268
ATGACC
+
FFFFFF
@63269
ATAACC
+
FFFFFF
@63270
ATAACC
+
FFFFFF
@63271
ATAACC
+
FFFFFF
@63272
AAAACC
+
FFFFFF
@63273
AGCACC
+
FFFFFF
@63274
ATAACC
+
FFFFFF
@63275
AGGACC
+
FFFFFF
@63276
ATAACC
+
FFFFFF
@63277
ATGACC
+
FFFFFF
@63278
ATGACC
+
FFFFFF
@63279
ATAACA
+
FFFFFF
@63280
ATGACC
+
FFFFFF
@63281
ACAACC
+
FFFFFF
@63282
ATAATC
+
FFFFFF
@63283
AAGACC
+
FFFFFF
@63284
AGCACC
+
FFFFFF
@63285
ATGACC
+
FFFFFF
@63286
AGCACC
+
FFFFFF
@63287
ATCACC
+
FFFFFF
@63288
ATAACC
+
FFFFFF
@63289
ATAACA
+
FFFFFF
@63290
ATGAGC
+
FFFFFF
@63291
AACACA
+
FFFFFF
@63292
ATAACC
+
FFFFFF
@63293
AACACA
+
FFFFFF
@63294
ATGACC
+
FFFFFF
@63295
ATAACC
+
FFFFFF
@63296
ATGACC
+
FFFFFF
@63297
AACACA
+
FFFFFF
@63298
ATAACC
+
FFFFFF
@63299
ATAACC
+
FFFFFF
@63300
AAGACA
+
FFFFFF
@63301
AAGACC
+
FFFFFF
@63302
ATAACC
+
FFFFFF
@63303
AAAACC
+
FFFFFF
@63304
ACCACC
+
FFFFFF
@63305
AGCACC
+
FFFFFF
@63306
AGGACC
+
FFFFFF
@63307
AAAACC
+
FFFFFF
@63308
AACACC
+
FFFFFF
@63309
AAAACC
+
FFFFFF
@63310
AGGACC
+
FFFFFF
@63311
AACACA
+
FFFFFF
@63312
ATGACC
+
FFFFFF
@63313
AACACA
+
FFFFFF
@63314
ATAACA
+
FFFFFF
@63315
AAGACC
+
FFFFFF
@63316
AGCACC
+
FFFFFF
@63317
ACAACC
+
FFFFFF
@63318
AAAACC
+
FFFFFF
@63319
AACACA
+
FFFFFF
@63320
ATAACC
+
FFFFFF
@63321
ATGACC
+
FFFFFF
@63322
AGAACC
+
FFFFFF
@63323
ATAACC
+
FFFFFF
@63324
AACACC
+
FFFFFF
@63325
AAAACC
+
FFFFFF
@63326
AACACA
+
FFFFFF
@63327
ATGACC
+
FFFFFF
@63328
AGCACC
+
FFFFFF
@63329
ATAACC
+
FFFFFF
@63330
ATGACC
+
FFFFFF
@63331
AACACA
+
FFFFFF
@63332
ATGACC
+
FFFFFF
@63333
ATAACC
+
FFFFFF
@63334
ATAACC
+
FFFFFF
@63335
AGCACC
+
FFFFFF
@63336
ATGACC
+
FFFFFF
@63337
AACACA
+
FFFFFF
@63338
AGAACC
+
FFFFFF
@63339
AAGACA
+
FFFFFF
@63340
AAAACC
+
FFFFFF
@63341
ATGACC
+
FFFFFF
@63342
ATAACC
+
FFFFFF
@63343
AAAACC
+
FFFFFF
@63344
ATAACC
+
FFFFFF
@63345
ATGACC
+
FFFFFF
@63346
ATCACC
+
FFFFFF
@63347
ATCACC
+
FFFFFF
@63348
AAGACA
+
FFFFFF
@63349
AAGACA
+
FFFFFF
@63350
ATCACC
+
FFFFFF
@63351
AGCACC
+
FFFFFF
@63352
ATAACC
+
FFFFFF
@63353
AGCACC
+
FFFFFF
@63354
ACAACC
+
FFFFFF
@63355
AACACA
+
FFFFFF
@63356
AACACC
+
FFFFFF
@63357
ATAACC
+
FFFFFF
@63358
ATGACC
+
FFFFFF
@63359
ATCACC
+
FFFFFF
@63360
AAGACC
+
FFFFFF
@63361
ATAACC
+
FFFFFF
@63362
ATGACC
+
FFFFFF
@63363
AAGACA
+
FFFFFF
@63364
AAAACC
+
FFFFFF
@63365
ATCACC
+
FFFFFF
@63366
ATCACC
+
FFFFFF
@63367
ATAACC
+
FFFFFF
@63368
ATGACC
+
FFFFFF
@63369
ATGACC
+
FFFFFF
@63370
ATGACC
+
FFFFFF
@63371
ATAACC
+
FFFFFF
@63372
ATAACC
+
FFFFFF
@63373
ATGACA
+
FFFFFF
@63374
AACACC
+
FFFFFF
@63375
AAAACC
+
FFFFFF
@63376
ATGACC
+
FFFFFF
@63377
ATAACC
+
FFFFFF
@63378
AACACA
+
FFFFFF
@63379
ATAACC
+
FFFFFF
@63380
ATAACC
+
FFFFFF
@63381
AACACA
+
FFFFFF
@63382
AGCACC
+
FFFFFF
@63383
ATAACC
+
FFFFFF
@63384
AAAACC
+
FFFFFF
@63385
ATGACC
+
FFFFFF
@63386
AGTACC
+
FFFFFF
@63387
ATGACC
+
FFFFFF
@63388
ATAACC
+
FFFFFF
@63389
AGGACC
+
FFFFFF
@63390
AAAACC
+
FFFFFF
@63391
ATGACC
+
FFFFFF
@63392
ATAACC
+
FFFFFF
@63393
ATGACC
+
FFFFFF
@63394
ATCACC
+
FFFFFF
@63395
ATGACC
+
FFFFFF
@63396
AGGACC
+
FFFFFF
@63397
AAGACA
+
FFFFFF
@63398
ATAACC
+
FFFFFF
@63399
ATAACC
+
FFFFFF
@63400
ATGACC
+
FFFFFF
@63401
AAAACC
+
FFFFFF
@63402
AACACA
+
FFFFFF
@63403
ATGACC
+
FFFFFF
@63404
AACACA
+
FFFFFF
@63405
AACACC
+
FFFFFF
@63406
AAAACC
+
FFFFFF
@63407
ATGACC
+
FFFFFF
@63408
AGGACC
+
FFFFFF
@63409
AGGACC
+
FFFFFF
@63410
AAAACC
+
FFFFFF
@63411
AAGACC
+
FFFFFF
@63412
ATGACA
+
FFFFFF
@63413
AGGACC
+
FFFFFF
@63414
AAAACC
+
FFFFFF
@63415
AAAACC
+
FFFFFF
@63416
ATGACC
+
FFFFFF
@63417
AGCACC
+
FFFFFF
@63418
ATAACC
+
FFFFFF
@63419
ATGACC
+
FFFFFF
@63420
AAAACC
+
FFFFFF
@63421
AGCACC
+
FFFFFF
@63422
ATCACC
+
FFFFFF
@63423
ATAACC
+
FFFFFF
@63424
AGTACC
+
FFFFFF
@63425
ATAACC
+
FFFFFF
@63426
ATGACC
+
FFFFFF
@63427
AGGACC
+
FFFFFF
@63428
ATGACC
+
FFFFFF
@63429
ATGACC
+
FFFFFF
@63430
AAAACC
+
FFFFFF
@63431
ATAACC
+
FFFFFF
@63432
ATCACC
+
FFFFFF
@63433
ATAACC
+
FFFFFF
@63434
AGGACC
+
FFFFFF
@63435
ATGACC
+
FFFFFF
@63436
ATAACC
+
FFFFFF
@63437
ATAACA
+
FFFFFF
@63438
AAAACC
+
FFFFFF
@63439
ATAACC
+
FFFFFF
@63440
ATAACC
+
FFFFFF
@63441
ATAACC
+
FFFFFF
@63442
ATGACC
+
FFFFFF
@63443
ATGACC
+
FFFFFF
@63444
AAAACC
+
FFFFFF
@63445
AAGACA
+
FFFFFF
@63446
AACACA
+
FFFFFF
@63447
ATAACC
+
FFFFFF
@63448
ATGACC
+
FFFFFF
@63449
AGTACC
+
FFFFFF
@63450
ATAACC
+
FFFFFF
@63451
AACACA
+
FFFFFF
@63452
AAGACC
+
FFFFFF
@63453
AAAACC
+
FFFFFF
@63454
AACACA
+
FFFFFF
@63455
ATAACC
+
FFFFFF
@63456
AAAACA
+
FFFFFF
@63457
AGGACC
+
FFFFFF
@63458
ATGACC
+
FFFFFF
@63459
AAGACA
+
FFFFFF
@63460
ATGACC
+
FFFFFF
@63461
AAAACC
+
FFFFFF
@63462
AACACA
+
FFFFFF
@63463
ATGACC
+
FFFFFF
@63464
ATGACC
+
FFFFFF
@63465
ATAACC
+
FFFFFF
@63466
ATGACC
+
FFFFFF
@63467
ATAACC
+
FFFFFF
@63468
AGCACC
+
FFFFFF
@63469
AAAACC
+
FFFFFF
@63470
AAAACC
+
FFFFFF
@63471
ATAACC
+
FFFFFF
@63472
AAGACC
+
FFFFFF
@63473
AAGACA
+
FFFFFF
@63474
AAAACC
+
FFFFFF
@63475
ATGACC
+
FFFFFF
@63476
AACACC
+
FFFFFF
@63477
AAAACC
+
FFFFFF
@63478
AGGACC
+
FFFFFF
@63479
ATGACC
+
FFFFFF
@63480
AAGACA
+
FFFFFF
@63481
AAAACC
+
FFFFFF
@63482
ATGACC
+
FFFFFF
@63483
ATGACC
+
FFFFFF
@63484
ATAACC
+
FFFFFF
@63485
ATAACC
+
FFFFFF
@63486
AAGACA
+
FFFFFF
@63487
AGGACC
+
FFFFFF
@63488
AAAACC
+
FFFFFF
@63489
AGGACC
+
FFFFFF
@63490
AAAACC
+
FFFFFF
@63491
AAGACA
+
FFFFFF
@63492
ACGACA
+
FFFFFF
@63493
AAAACC
+
FFFFFF
@63494
ATGACC
+
FFFFFF
@63495
AGCACC
+
FFFFFF
@63496
AAAACC
+
FFFFFF
@63497
AGCACC
+
FFFFFF
@63498
AGCACC
+
FFFFFF
@63499
ATGACC
+
FFFFFF
@63500
ATAACC
+
FFFFFF
@63501
AGCACC
+
FFFFFF
@63502
AAAACC
+
FFFFFF
@63503
AAAACC
+
FFFFFF
@63504
AAAACC
+
FFFFFF
@63505
ATCACC
+
FFFFFF
@63506
AACACA
+
FFFFFF
@63507
AGCACC
+
FFFFFF
@63508
AACACA
+
FFFFFF
@63509
ATCACC
+
FFFFFF
@63510
AAAACC
+
FFFFFF
@63511
AAAACC
+
FFFFFF
@63512
ATGACC
+
FFFFFF
@63513
AACACA
+
FFFFFF
@63514
ATAACC
+
FFFFFF
@63515
AGGACC
+
FFFFFF
@63516
AAAACA
+
FFFFFF
@63517
AAAACC
+
FFFFFF
@63518
AGCACC
+
FFFFFF
@63519
AACACA
+
FFFFFF
@63520
AACACC
+
FFFFFF
@63521
AAAACC
+
FFFFFF
@63522
AAAACC
+
FFFFFF
@63523
ATAACC
+
FFFFFF
@63524
AGTACC
+
FFFFFF
@63525
AGCACC
+
FFFFFF
@63526
AGCACC
+
FFFFFF
@63527
AAAACC
+
FFFFFF
@63528
ATGACC
+
FFFFFF
@63529
AACACA
+
FFFFFF
@63530
ATAACC
+
FFFFFF
@63531
ATAACC
+
FFFFFF
@63532
ATAACC
+
FFFFFF
@63533
ATGACC
+
FFFFFF
@63534
AAGACC
+
FFFFFF
@63535
ATAACA
+
FFFFFF
@63536
ATGACC
+
FFFFFF
@63537
AAGACC
+
FFFFFF
@63538
AAGACA
+
FFFFFF
@63539
ATAACC
+
FFFFFF
@63540
AACATA
+
FFFFFF
@63541
AGCACC
+
FFFFFF
@63542
ATGACC
+
FFFFFF
@63543
AAAACC
+
FFFFFF
@63544
AAGACC
+
FFFFFF
@63545
ATCACC
+
FFFFFF
@63546
ACCACC
+
FFFFFF
@63547
AGGACC
+
FFFFFF
@63548
ATAACC
+
FFFFFF
@63549
ATGACC
+
FFFFFF
@63550
AACACA
+
FFFFFF
@63551
AAAACC
+
FFFFFF
@63552
AGAACC
+
FFFFFF
@63553
AGGACC
+
FFFFFF
@63554
ATAACC
+
FFFFFF
@63555
AAAACC
+
FFFFFF
@63556
AACACC
+
FFFFFF
@63557
ATGACC
+
FFFFFF
@63558
AAAACC
+
FFFFFF
@63559
AGTACC
+
FFFFFF
@63560
ATAACC
+
FFFFFF
@63561
AACACC
+
FFFFFF
@63562
ATCACC
+
FFFFFF
@63563
ATAACC
+
FFFFFF
@63564
AACACA
+
FFFFFF
@63565
AGGACC
+
FFFFFF
@63566
AAAACC
+
FFFFFF
@63567
ATAACC
+
FFFFFF
@63568
ATGACC
+
FFFFFF
@63569
ATCACC
+
FFFFFF
@63570
ATGACC
+
FFFFFF
@63571
AACACC
+
FFFFFF
@63572
ATAACC
+
FFFFFF
@63573
ATAACC
+
FFFFFF
@63574
AACACC
+
FFFFFF
@63575
AGGACC
+
FFFFFF
@63576
ATGACC
+
FFFFFF
@63577
ATAACC
+
FFFFFF
@63578
ATAACA
+
FFFFFF
@63579
ATAACC
+
FFFFFF
@63580
ATGACC
+
FFFFFF
@63581
ATCACC
+
FFFFFF
@63582
ATAACC
+
FFFFFF
@63583
AACACC
+
FFFFFF
@63584
AAGACA
+
FFFFFF
@63585
AAAACC
+
FFFFFF
@63586
ATAACC
+
FFFFFF
@63587
AAAACC
+
FFFFFF
@63588
AAAACA
+
FFFFFF
@63589
AACACA
+
FFFFFF
@63590
AACACA
+
FFFFFF
@63591
ATGACA
+
FFFFFF
@63592
AACACA
+
FFFFFF
@63593
AAAACC
+
FFFFFF
@63594
ATGACC
+
FFFFFF
@63595
ATCACC
+
FFFFFF
@63596
ACAACC
+
FFFFFF
@63597
AAAACC
+
FFFFFF
@63598
ATAACC
+
FFFFFF
@63599
AAAACC
+
FFFFFF
@63600
AAAACC
+
FFFFFF
@63601
AAAACC
+
FFFFFF
@63602
ATAACC
+
FFFFFF
@63603
AAAACC
+
FFFFFF
@63604
ATAACC
+
FFFFFF
@63605
AGAACC
+
FFFFFF
@63606
AGCACC
+
FFFFFF
@63607
AAAACC
+
FFFFFF
@63608
AGTACC
+
FFFFFF
@63609
AAGACC
+
FFFFFF
@63610
AACACC
+
FFFFFF
@63611
ATGACC
+
FFFFFF
@63612
AAAACC
+
FFFFFF
@63613
AAGACA
+
FFFFFF
@63614
ATCACC
+
FFFFFF
@63615
AAGACA
+
FFFFFF
@63616
AACACA
+
FFFFFF
@63617
ATAACC
+
FFFFFF
@63618
AGTACC
+
FFFFFF
@63619
ATGACC
+
FFFFFF
@63620
ATAACC
+
FFFFFF
@63621
AGCACC
+
FFFFFF
@63622
AGGACC
+
FFFFFF
@63623
ATGACC
+
FFFFFF
@63624
AAAACC
+
FFFFFF
@63625
ATAACC
+
FFFFFF
@63626
AAAACC
+
FFFFFF
@63627
AGGACC
+
FFFFFF
@63628
AAAACC
+
FFFFFF
@63629
AAGACC
+
FFFFFF
@63630
ATGAGC
+
FFFFFF
@63631
ATCACC
+
FFFFFF
@63632
AGGACC
+
FFFFFF
@63633
AGTACC
+
FFFFFF
@63634
AGTACC
+
FFFFFF
@63635
AGCACC
+
FFFFFF
@63636
AGGACC
+
FFFFFF
@63637
AAGACC
+
FFFFFF
@63638
ATAACC
+
FFFFFF
@63639
AACACC
+
FFFFFF
@63640
AGCACC
+
FFFFFF
@63641
ATAACC
+
FFFFFF
@63642
ATGACA
+
FFFFFF
@63643
AACACA
+
FFFFFF
@63644
ATGACC
+
FFFFFF
@63645
AGGACC
+
FFFFFF
@63646
ATAACC
+
FFFFFF
@63647
AACACA
+
FFFFFF
@63648
AAGACC
+
FFFFFF
@63649
AACACC
+
FFFFFF
@63650
AAGACA
+
FFFFFF
@63651
ATAACC
+
FFFFFF
@63652
AAAACC
+
FFFFFF
@63653
ATCACC
+
FFFFFF
@63654
ATAACC
+
FFFFFF
@63655
ATGACC
+
FFFFFF
@63656
AACACC
+
FFFFFF
@63657
ATCACC
+
FFFFFF
@63658
ATAACC
+
FFFFFF
@63659
ACCACC
+
FFFFFF
@63660
ATGACC
+
FFFFFF
@63661
ATAACC
+
FFFFFF
@63662
AAAACC
+
FFFFFF
@63663
ACGACC
+
FFFFFF
@63664
ATAACC
+
FFFFFF
@63665
ATAACC
+
FFFFFF
@63666
ATCACC
+
FFFFFF
@63667
AAGACA
+
FFFFFF
@63668
ATCACC
+
FFFFFF
@63669
AGCACC
+
FFFFFF
@63670
AACACC
+
FFFFFF
@63671
ATAACC
+
FFFFFF
@63672
AAAACC
+
FFFFFF
@63673
AAAACC
+
FFFFFF
@63674
AACACA
+
FFFFFF
@63675
ATGACC
+
FFFFFF
@63676
ATAACC
+
FFFFFF
@63677
AAAACC
+
FFFFFF
@63678
AAGACC
+
FFFFFF
@63679
ATGACC
+
FFFFFF
@63680
ATCACC
+
FFFFFF
@63681
ATCACC
+
FFFFFF
@63682
AGTACC
+
FFFFFF
@63683
AAGACA
+
FFFFFF
@63684
AAGACA
+
FFFFFF
@63685
AAAACC
+
FFFFFF
@63686
ATGACC
+
FFFFFF
@63687
ATCACC
+
FFFFFF
@63688
AAGACC
+
FFFFFF
@63689
AGGACC
+
FFFFFF
@63690
ATAACC
+
FFFFFF
@63691
ATGACC
+
FFFFFF
@63692
AAAACC
+
FFFFFF
@63693
ATGACC
+
FFFFFF
@63694
AAGACC
+
FFFFFF
@63695
ATAACC
+
FFFFFF
@63696
AAGACC
+
FFFFFF
@63697
ATAACC
+
FFFFFF
@63698
ATGACC
+
FFFFFF
@63699
ATGACC
+
FFFFFF
@63700
AGGACC
+
FFFFFF
@63701
AAAACC
+
FFFFFF
@63702
AAAACC
+
FFFFFF
@63703
ATGACC
+
FFFFFF
@63704
AACACA
+
FFFFFF
@63705
ATAACC
+
FFFFFF
@63706
AAGACC
+
FFFFFF
@63707
ATAACC
+
FFFFFF
@63708
ATAACC
+
FFFFFF
@63709
ATAACC
+
FFFFFF
@63710
ATAACC
+
FFFFFF
@63711
AACACA
+
FFFFFF
@63712
AACACA
+
FFFFFF
@63713
AACACA
+
FFFFFF
@63714
ATGACC
+
FFFFFF
@63715
AAGACC
+
FFFFFF
@63716
ATAACC
+
FFFFFF
@63717
ATGACC
+
FFFFFF
@63718
AGTACC
+
FFFFFF
@63719
AAGACC
+
FFFFFF
@63720
ATGACC
+
FFFFFF
@63721
AAGACC
+
FFFFFF
@63722
ATCACC
+
FFFFFF
@63723
AACACA
+
FFFFFF
@63724
ATCACC
+
FFFFFF
@63725
ATAACC
+
FFFFFF
@63726
ATGACC
+
FFFFFF
@63727
ATAACC
+
FFFFFF
@63728
AAAACC
+
FFFFFF
@63729
ATGACC
+
FFFFFF
@63730
ATAACC
+
FFFFFF
@63731
AAAACC
+
FFFFFF
@63732
ATAACC
+
FFFFFF
@63733
AGCACC
+
FFFFFF
@63734
AGGACC
+
FFFFFF
@63735
AGGACC
+
FFFFFF
@63736
ATGAGC
+
FFFFFF
@63737
ATCACC
+
FFFFFF
@63738
ATAACC
+
FFFFFF
@63739
ATGACC
+
FFFFFF
@63740
AACACA
+
FFFFFF
@63741
AGGACC
+
FFFFFF
@63742
ATGACC
+
FFFFFF
@63743
ATAACC
+
FFFFFF
@63744
AAAACC
+
FFFFFF
@63745
AGGACC
+
FFFFFF
@63746
AACACC
+
FFFFFF
@63747
AAGACC
+
FFFFFF
@63748
ATCACC
+
FFFFFF
@63749
AGGACC
+
FFFFFF
@63750
ACGACA
+
FFFFFF
@63751
ACCACC
+
FFFFFF
@63752
AAAACC
+
FFFFFF
@63753
ATGACC
+
FFFFFF
@63754
AACACC
+
FFFFFF
@63755
ATAACC
+
FFFFFF
@63756
AGGACC
+
FFFFFF
@63757
AGCACC
+
FFFFFF
@63758
ATAACC
+
FFFFFF
@63759
ATAACC
+
FFFFFF
@63760
AACACA
+
FFFFFF
@63761
ATCACC
+
FFFFFF
@63762
AGGACC
+
FFFFFF
@63763
AAAACC
+
FFFFFF
@63764
ATGACC
+
FFFFFF
@63765
ATAACC
+
FFFFFF
@63766
ATAACC
+
FFFFFF
@63767
AAGACA
+
FFFFFF
@63768
AAAACC
+
FFFFFF
@63769
ATCATC
+
FFFFFF
@63770
AACACC
+
FFFFFF
@63771
AGCACC
+
FFFFFF
@63772
AGCACC
+
FFFFFF
@63773
AAAACC
+
FFFFFF
@63774
AAAACC
+
FFFFFF
@63775
AACACC
+
FFFFFF
@63776
AGCACC
+
FFFFFF
@63777
ATAACC
+
FFFFFF
@63778
ATCACC
+
FFFFFF
@63779
ATAACC
+
FFFFFF
@63780
AAGACA
+
FFFFFF
@63781
AACACA
+
FFFFFF
@63782
ATAACC
+
FFFFFF
@63783
ATAACC
+
FFFFFF
@63784
AAAACC
+
FFFFFF
@63785
ATGACC
+
FFFFFF
@63786
ACAACC
+
FFFFFF
@63787
ATAACC
+
FFFFFF
@63788
AGCACC
+
FFFFFF
@63789
AAGACC
+
FFFFFF
@63790
AAGACA
+
FFFFFF
@63791
AACACA
+
FFFFFF
@63792
AAGACA
+
FFFFFF
@63793
AAAACC
+
FFFFFF
@63794
ATAACC
+
FFFFFF
@63795
ATGACC
+
FFFFFF
@63796
AAAACC
+
FFFFFF
@63797
AGTACC
+
FFFFFF
@63798
ATAACC
+
FFFFFF
@63799
ATGACC
+
FFFFFF
@63800
ATGACC
+
FFFFFF
@63801
AAGACC
+
FFFFFF
@63802
ACCACC
+
FFFFFF
@63803
AACACC
+
FFFFFF
@63804
AGAACC
+
FFFFFF
@63805
ATGACC
+
FFFFFF
@63806
ATAACC
+
FFFFFF
@63807
AAAACC
+
FFFFFF
@63808
ATAACC
+
FFFFFF
@63809
AAGACA
+
FFFFFF
@63810
AGCACC
+
FFFFFF
@63811
AGCACC
+
FFFFFF
@63812
AAAACC
+
FFFFFF
@63813
ATAACC
+
FFFFFF
@63814
AGGACC
+
FFFFFF
@63815
AGCACC
+
FFFFFF
@63816
ATAACC
+
FFFFFF
@63817
AAAACC
+
FFFFFF
@63818
ATGACC
+
FFFFFF
@63819
AAGACA
+
FFFFFF
@63820
ATAACC
+
FFFFFF
@63821
AGGACC
+
FFFFFF
@63822
ATGACA
+
FFFFFF
@63823
AAGACC
+
FFFFFF
@63824
AACACA
+
FFFFFF
@63825
AGCACC
+
FFFFFF
@63826
AAAACA
+
FFFFFF
@63827
ATCACC
+
FFFFFF
@63828
ACCACC
+
FFFFFF
@63829
ATAACC
+
FFFFFF
@63830
ATGACA
+
FFFFFF
@63831
AACACA
+
FFFFFF
@63832
ATAACC
+
FFFFFF
@63833
ATCACC
+
FFFFFF
@63834
ATAACC
+
FFFFFF
@63835
AACACC
+
FFFFFF
@63836
AAAACC
+
FFFFFF
@63837
AAAACC
+
FFFFFF
@63838
ATGACC
+
FFFFFF
@63839
ATAACC
+
FFFFFF
@63840
ATGACC
+
FFFFFF
@63841
ATAACC
+
FFFFFF
@63842
ACCACC
+
FFFFFF
@63843
ATGACC
+
FFFFFF
@63844
AAGACA
+
FFFFFF
@63845
ATAACC
+
FFFFFF
@63846
ATAACC
+
FFFFFF
@63847
ATAACC
+
FFFFFF
@63848
AACACA
+
FFFFFF
@63849
ATAACC
+
FFFFFF
@63850
AAAACC
+
FFFFFF
@63851
ATAACC
+
FFFFFF
@63852
AAGACA
+
FFFFFF
@63853
ATAACC
+
FFFFFF
@63854
AACACC
+
FFFFFF
@63855
ATGACC
+
FFFFFF
@63856
ATAACC
+
FFFFFF
@63857
ATAACC
+
FFFFFF
@63858
AAAACC
+
FFFFFF
@63859
ATAACC
+
FFFFFF
@63860
ATAACC
+
FFFFFF
@63861
ATGACC
+
FFFFFF
@63862
ACCACC
+
FFFFFF
@63863
AAGACA
+
FFFFFF
@63864
AGCACC
+
FFFFFF
@63865
AAAACC
+
FFFFFF
@63866
AAGACC
+
FFFFFF
@63867
AAGACC
+
FFFFFF
@63868
ATAACC
+
FFFFFF
@63869
ATGACC
+
FFFFFF
@63870
AAAACC
+
FFFFFF
@63871
ATCACC
+
FFFFFF
@63872
ATGACC
+
FFFFFF
@63873
ATCACC
+
FFFFFF
@63874
ATGACC
+
FFFFFF
@63875
ATAACC
+
FFFFFF
@63876
AACACC
+
FFFFFF
@63877
ACGACA
+
FFFFFF
@63878
ATAACC
+
FFFFFF
@63879
ATAACC
+
FFFFFF
@63880
ATGACC
+
FFFFFF
@63881
AAGACC
+
FFFFFF
@63882
AACACC
+
FFFFFF
@63883
ATAACC
+
FFFFFF
@63884
ATGACC
+
FFFFFF
@63885
AGCACC
+
FFFFFF
@63886
ATCACC
+
FFFFFF
@63887
AGGACC
+
FFFFFF
@63888
AGCACC
+
FFFFFF
@63889
AAAACC
+
FFFFFF
@63890
ATAACC
+
FFFFFF
@63891
AGCACC
+
FFFFFF
@63892
AAAACC
+
FFFFFF
@63893
ATAACC
+
FFFFFF
@63894
ATAACC
+
FFFFFF
@63895
ATAACC
+
FFFFFF
@63896
ATGACA
+
FFFFFF
@63897
ATCACC
+
FFFFFF
@63898
AGGACC
+
FFFFFF
@63899
AACACC
+
FFFFFF
@63900
ATAACC
+
FFFFFF
@63901
AACACA
+
FFFFFF
@63902
AGTACC
+
FFFFFF
@63903
ATAACC
+
FFFFFF
@63904
ATGACC
+
FFFFFF
@63905
AGGACC
+
FFFFFF
@63906
ATAACC
+
FFFFFF
@63907
ATCACC
+
FFFFFF
@63908
AACACC
+
FFFFFF
@63909
ATAACC
+
FFFFFF
@63910
AAGACA
+
FFFFFF
@63911
AACACA
+
FFFFFF
@63912
AGCACC
+
FFFFFF
@63913
ATCACC
+
FFFFFF
@63914
AGGACC
+
FFFFFF
@63915
AAAACC
+
FFFFFF
@63916
AACACA
+
FFFFFF
@63917
AAAACC
+
FFFFFF
@63918
AGGACC
+
FFFFFF
@63919
ATAACC
+
FFFFFF
@63920
AAAACC
+
FFFFFF
@63921
ATGACC
+
FFFFFF
@63922
ATAACC
+
FFFFFF
@63923
AAGACC
+
FFFFFF
@63924
AAGACA
+
FFFFFF
@63925
ATAACC
+
FFFFFF
@63926
AACACA
+
FFFFFF
@63927
AACACA
+
FFFFFF
@63928
AACACC
+
FFFFFF
@63929
AAAACC
+
FFFFFF
@63930
AAAACC
+
FFFFFF
@63931
ATGACC
+
FFFFFF
@63932
AACACC
+
FFFFFF
@63933
ATAACC
+
FFFFFF
@63934
AGTACC
+
FFFFFF
@63935
AGTACC
+
FFFFFF
@63936
AAGACA
+
FFFFFF
@63937
ATAACC
+
FFFFFF
@63938
AAGACC
+
FFFFFF
@63939
ATGACC
+
FFFFFF
@63940
AACACA
+
FFFFFF
@63941
AACACA
+
FFFFFF
@63942
AAGACA
+
FFFFFF
@63943
ATAACC
+
FFFFFF
@63944
AAGACC
+
FFFFFF
@63945
ATCACC
+
FFFFFF
@63946
AAGACC
+
FFFFFF
@63947
ATGACC
+
FFFFFF
@63948
ATAACC
+
FFFFFF
@63949
ATAACC
+
FFFFFF
@63950
ATAACC
+
FFFFFF
@63951
ATAACC
+
FFFFFF
@63952
ATCACC
+
FFFFFF
@63953
AAAACC
+
FFFFFF
@63954
AAAACC
+
FFFFFF
@63955
AACACA
+
FFFFFF
@63956
ATAACC
+
FFFFFF
@63957
AGGACC
+
FFFFFF
@63958
ATGACC
+
FFFFFF
@63959
ATAACC
+
FFFFFF
@63960
AGTACC
+
FFFFFF
@63961
ATAACC
+
FFFFFF
@63962
ATCACC
+
FFFFFF
@63963
ATAACC
+
FFFFFF
@63964
AAAACC
+
FFFFFF
@63965
AAAACC
+
FFFFFF
@63966
ATCACC
+
FFFFFF
@63967
ATGACC
+
FFFFFF
@63968
AGGACC
+
FFFFFF
@63969
ATGACC
+
FFFFFF
@63970
AGGACC
+
FFFFFF
@63971
ATAACC
+
FFFFFF
@63972
ATAACC
+
FFFFFF
@63973
ATGACC
+
FFFFFF
@63974
AACACC
+
FFFFFF
@63975
ATGACC
+
FFFFFF
@63976
ATAACC
+
FFFFFF
@63977
ATAACC
+
FFFFFF
@63978
AACACA
+
FFFFFF
@63979
AGTACC
+
FFFFFF
@63980
ATAACC
+
FFFFFF
@63981
AAAACA
+
FFFFFF
@63982
AAAACA
+
FFFFFF
@63983
ATGACC
+
FFFFFF
@63984
AGGACC
+
FFFFFF
@63985
ATAACC
+
FFFFFF
@63986
ATAACC
+
FFFFFF
@63987
ATAACC
+
FFFFFF
@63988
AGGACC
+
FFFFFF
@63989
AGCACC
+
FFFFFF
@63990
AGCACC
+
FFFFFF
@63991
ATCACC
+
FFFFFF
@63992
AACACA
+
FFFFFF
@63993
AAAACC
+
FFFFFF
@63994
ATCACC
+
FFFFFF
@63995
AAAACC
+
FFFFFF
@63996
AAAACC
+
FFFFFF
@63997
ATAACC
+
FFFFFF
@63998
AGGACC
+
FFFFFF
@63999
AAGACC
+
FFFFFF
@64000
AGGACC
+
FFFFFF
@64001
AAGACC
+
FFFFFF
@64002
AACACA
+
FFFFFF
@64003
AAGACC
+
FFFFFF
@64004
AACACA
+
FFFFFF
@64005
AGTACC
+
FFFFFF
@64006
ATGACC
+
FFFFFF
@64007
AACACA
+
FFFFFF
@64008
ATAACC
+
FFFFFF
@64009
AAGACC
+
FFFFFF
@64010
ATCACC
+
FFFFFF
@64011
ACCACC
+
FFFFFF
@64012
ATAACC
+
FFFFFF
@64013
AAGACC
+
FFFFFF
@64014
AAAACC
+
FFFFFF
@64015
ATAACC
+
FFFFFF
@64016
ATGACC
+
FFFFFF
@64017
ATGACC
+
FFFFFF
@64018
ATCACC
+
FFFFFF
@64019
AAAACC
+
FFFFFF
@64020
ATAACC
+
FFFFFF
@64021
ATAACC
+
FFFFFF
@64022
ATGACC
+
FFFFFF
@64023
AAAACC
+
FFFFFF
@64024
ATAACC
+
FFFFFF
@64025
ATGACC
+
FFFFFF
@64026
AGCACC
+
FFFFFF
@64027
AAGACC
+
FFFFFF
@64028
ATGACC
+
FFFFFF
@64029
ATGACC
+
FFFFFF
@64030
ATCACC
+
FFFFFF
@64031
AAAACC
+
FFFFFF
@64032
ATGACC
+
FFFFFF
@64033
AAAACC
+
FFFFFF
@64034
ATCACC
+
FFFFFF
@64035
ATGACC
+
FFFFFF
@64036
ATCACC
+
FFFFFF
@64037
ATAACA
+
FFFFFF
@64038
ATGACC
+
FFFFFF
@64039
AAAACC
+
FFFFFF
@64040
AGAACC
+
FFFFFF
@64041
AAGACA
+
FFFFFF
@64042
AACACA
+
FFFFFF
@64043
ATGACC
+
FFFFFF
@64044
AAGACC
+
FFFFFF
@64045
AAAACC
+
FFFFFF
@64046
ACAACC
+
FFFFFF
@64047
AGGACC
+
FFFFFF
@64048
ATAACC
+
FFFFFF
@64049
AGGACC
+
FFFFFF
@64050
ATCACC
+
FFFFFF
@64051
ATAACC
+
FFFFFF
@64052
ATGACC
+
FFFFFF
@64053
ATGACC
+
FFFFFF
@64054
ATAACC
+
FFFFFF
@64055
AACACA
+
FFFFFF
@64056
ATAACC
+
FFFFFF
@64057
ATGACC
+
FFFFFF
@64058
ATCACC
+
FFFFFF
@64059
AACACC
+
FFFFFF
@64060
AGGACC
+
FFFFFF
@64061
ATAACC
+
FFFFFF
@64062
ATAACC
+
FFFFFF
@64063
ATAACC
+
FFFFFF
@64064
AAAACC
+
FFFFFF
@64065
AAAACC
+
FFFFFF
@64066
AGCACC
+
FFFFFF
@64067
ATGACC
+
FFFFFF
@64068
AACACA
+
FFFFFF
@64069
AACACC
+
FFFFFF
@64070
AAAACC
+
FFFFFF
@64071
ATAACC
+
FFFFFF
@64072
AAGACA
+
FFFFFF
@64073
ATGACC
+
FFFFFF
@64074
AGGACC
+
FFFFFF
@64075
AAAACC
+
FFFFFF
@64076
AAGACC
+
FFFFFF
@64077
AGGACC
+
FFFFFF
@64078
ATAACC
+
FFFFFF
@64079
AACACA
+
FFFFFF
@64080
AACACA
+
FFFFFF
@64081
AAGACA
+
FFFFFF
@64082
AAAACC
+
FFFFFF
@64083
AAGACC
+
FFFFFF
@64084
ATCACC
+
FFFFFF
@64085
ATCACC
+
FFFFFF
@64086
AGTACC
+
FFFFFF
@64087
ATGACC
+
FFFFFF
@64088
ATGACC
+
FFFFFF
@64089
ATAACC
+
FFFFFF
@64090
AGCACC
+
FFFFFF
@64091
ATGACC
+
FFFFFF
@64092
ATGACC
+
FFFFFF
@64093
ATAACC
+
FFFFFF
@64094
AAAACA
+
FFFFFF
@64095
AAAACC
+
FFFFFF
@64096
ATAACC
+
FFFFFF
@64097
AACACC
+
FFFFFF
@64098
AAGACA
+
FFFFFF
@64099
ATGACC
+
FFFFFF
@64100
AGCACC
+
FFFFFF
@64101
ATAACC
+
FFFFFF
@64102
AAGACA
+
FFFFFF
@64103
ATCACC
+
FFFFFF
@64104
ATGACC
+
FFFFFF
@64105
AAGACA
+
FFFFFF
@64106
ATGACC
+
FFFFFF
@64107
AGGACC
+
FFFFFF
@64108
AGGACC
+
FFFFFF
@64109
AACACC
+
FFFFFF
@64110
ATCACC
+
FFFFFF
@64111
ATAACC
+
FFFFFF
@64112
AACACA
+
FFFFFF
@64113
ATAACC
+
FFFFFF
@64114
AACACA
+
FFFFFF
@64115
AACACC
+
FFFFFF
@64116
AGCACC
+
FFFFFF
@64117
ATGACC
+
FFFFFF
@64118
ATAACC
+
FFFFFF
@64119
AAAACC
+
FFFFFF
@64120
AGGACC
+
FFFFFF
@64121
ATAACC
+
FFFFFF
@64122
AGGACC
+
FFFFFF
@64123
ATAACC
+
FFFFFF
@64124
ATAACC
+
FFFFFF
@64125
AACACA
+
FFFFFF
@64126
ATGACC
+
FFFFFF
@64127
ATAACC
+
FFFFFF
@64128
AGGACC
+
FFFFFF
@64129
AGCACC
+
FFFFFF
@64130
ATAACC
+
FFFFFF
@64131
ATCACC
+
FFFFFF
@64132
AGGACC
+
FFFFFF
@64133
AGGACC
+
FFFFFF
@64134
AACACA
+
FFFFFF
@64135
ATAACC
+
FFFFFF
@64136
ATGACC
+
FFFFFF
@64137
ATGACC
+
FFFFFF
@64138
ATAACC
+
FFFFFF
@64139
AGCACC
+
FFFFFF
@64140
AGGACC
+
FFFFFF
@64141
AACACA
+
FFFFFF
@64142
AAAACC
+
FFFFFF
@64143
ATAACC
+
FFFFFF
@64144
AACACA
+
FFFFFF
@64145
ATGACC
+
FFFFFF
@64146
AATACA
+
FFFFFF
@64147
ATAACC
+
FFFFFF
@64148
AGTACC
+
FFFFFF
@64149
ATGACC
+
FFFFFF
@64150
ATGACC
+
FFFFFF
@64151
ATGACC
+
FFFFFF
@64152
ATCACC
+
FFFFFF
@64153
ATGACC
+
FFFFFF
@64154
ATGACC
+
FFFFFF
@64155
ATAACC
+
FFFFFF
@64156
ATAACC
+
FFFFFF
@64157
AGCACC
+
FFFFFF
@64158
AACACC
+
FFFFFF
@64159
ATAACA
+
FFFFFF
@64160
ATGAGC
+
FFFFFF
@64161
ATCACC
+
FFFFFF
@64162
ATGAGC
+
FFFFFF
@64163
AACACA
+
FFFFFF
@64164
ATGACC
+
FFFFFF
@64165
AGCACC
+
FFFFFF
@64166
ATGACC
+
FFFFFF
@64167
ATCACC
+
FFFFFF
@64168
AAGACA
+
FFFFFF
@64169
AAGACA
+
FFFFFF
@64170
ATGACC
+
FFFFFF
@64171
AAAACC
+
FFFFFF
@64172
AGGACC
+
FFFFFF
@64173
AAAACC
+
FFFFFF
@64174
ATAACC
+
FFFFFF
@64175
ATGACC
+
FFFFFF
@64176
AAAACC
+
FFFFFF
@64177
ACGACA
+
FFFFFF
@64178
AACACA
+
FFFFFF
@64179
ATAACC
+
FFFFFF
@64180
AAGACA
+
FFFFFF
@64181
AAAACC
+
FFFFFF
@64182
ATAACC
+
FFFFFF
@64183
ATAACC
+
FFFFFF
@64184
AAAACC
+
FFFFFF
@64185
AACACA
+
FFFFFF
@64186
ATGACC
+
FFFFFF
@64187
AGGACC
+
FFFFFF
@64188
ATAACC
+
FFFFFF
@64189
AAAACC
+
FFFFFF
@64190
AGGACC
+
FFFFFF
@64191
ATCACC
+
FFFFFF
@64192
AGGACC
+
FFFFFF
@64193
ACAACC
+
FFFFFF
@64194
AACACA
+
FFFFFF
@64195
AAAACC
+
FFFFFF
@64196
ATAACC
+
FFFFFF
@64197
ATGACC
+
FFFFFF
@64198
AGCACC
+
FFFFFF
@64199
AGCACC
+
FFFFFF
@64200
ATCACC
+
FFFFFF
@64201
AAGACA
+
FFFFFF
@64202
ATAACC
+
FFFFFF
@64203
AACACC
+
FFFFFF
@64204
AACACA
+
FFFFFF
@64205
ATCACC
+
FFFFFF
@64206
ATAACC
+
FFFFFF
@64207
ATAACC
+
FFFFFF
@64208
ACAACC
+
FFFFFF
@64209
ATAACC
+
FFFFFF
@64210
AAAACC
+
FFFFFF
@64211
AACACA
+
FFFFFF
@64212
ATCACC
+
FFFFFF
@64213
AAGACA
+
FFFFFF
@64214
ATAACC
+
FFFFFF
@64215
AGCACC
+
FFFFFF
@64216
AGGACC
+
FFFFFF
@64217
AAAACC
+
FFFFFF
@64218
ATCACC
+
FFFFFF
@64219
AAGACA
+
FFFFFF
@64220
AGGACC
+
FFFFFF
@64221
AGCACC
+
FFFFFF
@64222
ATGACC
+
FFFFFF
@64223
ATGACC
+
FFFFFF
@64224
AAAACC
+
FFFFFF
@64225
ATAACC
+
FFFFFF
@64226
ATGACC
+
FFFFFF
@64227
AGGACC
+
FFFFFF
@64228
ATGACC
+
FFFFFF
@64229
ATAACC
+
FFFFFF
@64230
AAGACC
+
FFFFFF
@64231
AGTACC
+
FFFFFF
@64232
ATCACC
+
FFFFFF
@64233
AGGACC
+
FFFFFF
@64234
ATGACC
+
FFFFFF
@64235
ATCACC
+
FFFFFF
@64236
ATCACC
+
FFFFFF
@64237
AGCACC
+
FFFFFF
@64238
AGGACC
+
FFFFFF
@64239
AACACC
+
FFFFFF
@64240
ATCACC
+
FFFFFF
@64241
AGGACC
+
FFFFFF
@64242
ATGACC
+
FFFFFF
@64243
AAGACA
+
FFFFFF
@64244
AAGACC
+
FFFFFF
@64245
AACACA
+
FFFFFF
@64246
AAGACC
+
FFFFFF
@64247
AACACC
+
FFFFFF
@64248
AACACA
+
FFFFFF
@64249
AGCACC
+
FFFFFF
@64250
ATAACC
+
FFFFFF
@64251
ATGACC
+
FFFFFF
@64252
AGCACC
+
FFFFFF
@64253
AAGACA
+
FFFFFF
@64254
AACACA
+
FFFFFF
@64255
AAAACC
+
FFFFFF
@64256
ATGACC
+
FFFFFF
@64257
AAAACC
+
FFFFFF
@64258
AGGACC
+
FFFFFF
@64259
AACACC
+
FFFFFF
@64260
AACACC
+
FFFFFF
@64261
AACACA
+
FFFFFF
@64262
ATAACC
+
FFFFFF
@64263
AGCACC
+
FFFFFF
@64264
ATGACC
+
FFFFFF
@64265
ATAACC
+
FFFFFF
@64266
AGTACC
+
FFFFFF
@64267
AAGACC
+
FFFFFF
@64268
AGTACC
+
FFFFFF
@64269
AACACA
+
FFFFFF
@64270
ATAACC
+
FFFFFF
@64271
ATAACC
+
FFFFFF
@64272
ATAACC
+
FFFFFF
@64273
ATCACC
+
FFFFFF
@64274
AAGACC
+
FFFFFF
@64275
ATGACC
+
FFFFFF
@64276
ATGACC
+
FFFFFF
@64277
ATAACC
+
FFFFFF
@64278
AGGACC
+
FFFFFF
@64279
ATCACC
+
FFFFFF
@64280
AGCACC
+
FFFFFF
@64281
ATGACC
+
FFFFFF
@64282
ATGACC
+
FFFFFF
@64283
ATAACC
+
FFFFFF
@64284
AACACA
+
FFFFFF
@64285
AATACA
+
FFFFFF
@64286
AGCACC
+
FFFFFF
@64287
ATAACC
+
FFFFFF
@64288
ATGACC
+
FFFFFF
@64289
ATAACC
+
FFFFFF
@64290
AAAACA
+
FFFFFF
@64291
ATGACC
+
FFFFFF
@64292
AGGACC
+
FFFFFF
@64293
AAAACC
+
FFFFFF
@64294
AAGACC
+
FFFFFF
@64295
ATAACC
+
FFFFFF
@64296
ATGACA
+
FFFFFF
@64297
AACACA
+
FFFFFF
@64298
AGCACC
+
FFFFFF
@64299
AGCACC
+
FFFFFF
@64300
ATAACC
+
FFFFFF
@64301
ATAACC
+
FFFFFF
@64302
ATGACC
+
FFFFFF
@64303
ATAACC
+
FFFFFF
@64304
AAGACC
+
FFFFFF
@64305
ATGACC
+
FFFFFF
@64306
ATAACC
+
FFFFFF
@64307
ATCACC
+
FFFFFF
@64308
ATAACC
+
FFFFFF
@64309
AACACC
+
FFFFFF
@64310
AAAACC
+
FFFFFF
@64311
AACACC
+
FFFFFF
@64312
AAGACC
+
FFFFFF
@64313
ATAACC
+
FFFFFF
@64314
ATGACC
+
FFFFFF
@64315
ATAACC
+
FFFFFF
@64316
ATGACC
+
FFFFFF
@64317
ATCACC
+
FFFFFF
@64318
AAAACC
+
FFFFFF
@64319
ATAACC
+
FFFFFF
@64320
AATACA
+
FFFFFF
@64321
AAGACA
+
FFFFFF
@64322
ATAACC
+
FFFFFF
@64323
ATAACC
+
FFFFFF
@64324
AGGACC
+
FFFFFF
@64325
AAAACC
+
FFFFFF
@64326
ATGACC
+
FFFFFF
@64327
ATGACC
+
FFFFFF
@64328
AGGACC
+
FFFFFF
@64329
ATAACC
+
FFFFFF
@64330
AACACC
+
FFFFFF
@64331
ATGACC
+
FFFFFF
@64332
ATAACC
+
FFFFFF
@64333
ATAACC
+
FFFFFF
@64334
AAGACA
+
FFFFFF
@64335
AGGACC
+
FFFFFF
@64336
AAAACC
+
FFFFFF
@64337
ATGACC
+
FFFFFF
@64338
AACACC
+
FFFFFF
@64339
ATCACC
+
FFFFFF
@64340
AGTACC
+
FFFFFF
@64341
ATGACC
+
FFFFFF
@64342
AACACC
+
FFFFFF
@64343
AACACC
+
FFFFFF
@64344
AAGACA
+
FFFFFF
@64345
AGGACC
+
FFFFFF
@64346
AACACA
+
FFFFFF
@64347
AACACA
+
FFFFFF
@64348
AACACA
+
FFFFFF
@64349
ATAACC
+
FFFFFF
@64350
ATGACC
+
FFFFFF
@64351
ATGACC
+
FFFFFF
@64352
ATAACC
+
FFFFFF
@64353
AACACC
+
FFFFFF
@64354
ATGACC
+
FFFFFF
@64355
AACACA
+
FFFFFF
@64356
ATAACC
+
FFFFFF
@64357
AACACC
+
FFFFFF
@64358
ATGACC
+
FFFFFF
@64359
AGCACC
+
FFFFFF
@64360
AACACA
+
FFFFFF
@64361
ATGACC
+
FFFFFF
@64362
AGCACC
+
FFFFFF
@64363
ATCACC
+
FFFFFF
@64364
AGGACC
+
FFFFFF
@64365
AAAACC
+
FFFFFF
@64366
ATGACC
+
FFFFFF
@64367
ATGACC
+
FFFFFF
@64368
ATGACC
+
FFFFFF
@64369
ATGACC
+
FFFFFF
@64370
ACAACC
+
FFFFFF
@64371
ATGACC
+
FFFFFF
@64372
ATGACC
+
FFFFFF
@64373
AAGACC
+
FFFFFF
@64374
AAAACC
+
FFFFFF
@64375
ACAACC
+
FFFFFF
@64376
AGCACC
+
FFFFFF
@64377
AAGACA
+
FFFFFF
@64378
AGGACC
+
FFFFFF
@64379
ATAACC
+
FFFFFF
@64380
AAGACC
+
FFFFFF
@64381
AGGACC
+
FFFFFF
@64382
AGTACC
+
FFFFFF
@64383
AGAACC
+
FFFFFF
@64384
AACACA
+
FFFFFF
@64385
ATGACA
+
FFFFFF
@64386
AACACA
+
FFFFFF
@64387
ATCACC
+
FFFFFF
@64388
AACACA
+
FFFFFF
@64389
ATAACC
+
FFFFFF
@64390
AACACA
+
FFFFFF
@64391
ATGACC
+
FFFFFF
@64392
AACACC
+
FFFFFF
@64393
AGCACC
+
FFFFFF
@64394
ATAACC
+
FFFFFF
@64395
AACACC
+
FFFFFF
@64396
AGCACC
+
FFFFFF
@64397
AAAACC
+
FFFFFF
@64398
AACACA
+
FFFFFF
@64399
ATAACC
+
FFFFFF
@64400
AAGACA
+
FFFFFF
@64401
ATAACC
+
FFFFFF
@64402
AAAACC
+
FFFFFF
@64403
AAAACC
+
FFFFFF
@64404
AGCACC
+
FFFFFF
@64405
AAAACC
+
FFFFFF
@64406
AGCACC
+
FFFFFF
@64407
ATGACC
+
FFFFFF
@64408
ATAACC
+
FFFFFF
@64409
AACACA
+
FFFFFF
@64410
AAAACC
+
FFFFFF
@64411
ATGACC
+
FFFFFF
@64412
AAGACA
+
FFFFFF
@64413
AAAACC
+
FFFFFF
@64414
ATAACC
+
FFFFFF
@64415
AAGACC
+
FFFFFF
@64416
AGAACC
+
FFFFFF
@64417
ATAACC
+
FFFFFF
@64418
AAGACA
+
FFFFFF
@64419
AGCACC
+
FFFFFF
@64420
ATAACC
+
FFFFFF
@64421
AGCACC
+
FFFFFF
@64422
AAGACA
+
FFFFFF
@64423
AGGACC
+
FFFFFF
@64424
AAGACC
+
FFFFFF
@64425
AACACC
+
FFFFFF
@64426
AACACC
+
FFFFFF
@64427
ATCACC
+
FFFFFF
@64428
AACACA
+
FFFFFF
@64429
AAAACC
+
FFFFFF
@64430
ATCACC
+
FFFFFF
@64431
AAGACA
+
FFFFFF
@64432
AGTACC
+
FFFFFF
@64433
AACACA
+
FFFFFF
@64434
ATGACC
+
FFFFFF
@64435
AAAACC
+
FFFFFF
@64436
ATAACC
+
FFFFFF
@64437
ATAACC
+
FFFFFF
@64438
AACACA
+
FFFFFF
@64439
ATCACC
+
FFFFFF
@64440
AACACA
+
FFFFFF
@64441
AAGACA
+
FFFFFF
@64442
AAAACC
+
FFFFFF
@64443
ATGACC
+
FFFFFF
@64444
ATAACA
+
FFFFFF
@64445
AGTACC
+
FFFFFF
@64446
ATAACC
+
FFFFFF
@64447
AAGACC
+
FFFFFF
@64448
AAGACA
+
FFFFFF
@64449
AAGACC
+
FFFFFF
@64450
AAGACA
+
FFFFFF
@64451
AAAACC
+
FFFFFF
@64452
AAGACC
+
FFFFFF
@64453
ACCACC
+
FFFFFF
@64454
AAGACA
+
FFFFFF
@64455
ATCACC
+
FFFFFF
@64456
ATAACC
+
FFFFFF
@64457
AAGACC
+
FFFFFF
@64458
AAAACC
+
FFFFFF
@64459
ATAACC
+
FFFFFF
@64460
AAAACC
+
FFFFFF
@64461
ATGACC
+
FFFFFF
@64462
AAAACC
+
FFFFFF
@64463
AACACA
+
FFFFFF
@64464
AGCACC
+
FFFFFF
@64465
AACACC
+
FFFFFF
@64466
ATAACC
+
FFFFFF
@64467
AGCACC
+
FFFFFF
@64468
ATCACC
+
FFFFFF
@64469
ATCACC
+
FFFFFF
@64470
AACACA
+
FFFFFF
@64471
AACACA
+
FFFFFF
@64472
ATAATC
+
FFFFFF
@64473
ATGACC
+
FFFFFF
@64474
ATGACC
+
FFFFFF
@64475
ATGACC
+
FFFFFF
@64476
ATGACC
+
FFFFFF
@64477
ATAACC
+
FFFFFF
@64478
AACACA
+
FFFFFF
@64479
AAGACA
+
FFFFFF
@64480
AACACC
+
FFFFFF
@64481
AAAACC
+
FFFFFF
@64482
AACACA
+
FFFFFF
@64483
ATCACC
+
FFFFFF
@64484
ATAACC
+
FFFFFF
@64485
AAGACC
+
FFFFFF
@64486
AAGACC
+
FFFFFF
@64487
AAGACA
+
FFFFFF
@64488
AACACA
+
FFFFFF
@64489
AGGACC
+
FFFFFF
@64490
AAGACC
+
FFFFFF
@64491
ATAACC
+
FFFFFF
@64492
ATCACC
+
FFFFFF
@64493
ACAACC
+
FFFFFF
@64494
ATGACC
+
FFFFFF
@64495
ATGACC
+
FFFFFF
@64496
ATGACA
+
FFFFFF
@64497
AAGACC
+
FFFFFF
@64498
AAGACA
+
FFFFFF
@64499
AGCACC
+
FFFFFF
@64500
ATAACC
+
FFFFFF
@64501
AGCACC
+
FFFFFF
@64502
AGGACC
+
FFFFFF
@64503
ATGACC
+
FFFFFF
@64504
AGCACC
+
FFFFFF
@64505
ATGACC
+
FFFFFF
@64506
ATGACC
+
FFFFFF
@64507
ATGACC
+
FFFFFF
@64508
ATGACC
+
FFFFFF
@64509
AGCACC
+
FFFFFF
@64510
ATCACC
+
FFFFFF
@64511
AACACA
+
FFFFFF
@64512
AAGACC
+
FFFFFF
@64513
AGCACC
+
FFFFFF
@64514
AAGACA
+
FFFFFF
@64515
AAGACC
+
FFFFFF
@64516
ATAACC
+
FFFFFF
@64517
ATAACC
+
FFFFFF
@64518
ATAACC
+
FFFFFF
@64519
AACACA
+
FFFFFF
@64520
ATGACC
+
FFFFFF
@64521
AGCACC
+
FFFFFF
@64522
ATAACC
+
FFFFFF
@64523
AAGACA
+
FFFFFF
@64524
AGGACC
+
FFFFFF
@64525
ATGACC
+
FFFFFF
@64526
AACACA
+
FFFFFF
@64527
ATGACC
+
FFFFFF
@64528
ATGACC
+
FFFFFF
@64529
AAGACC
+
FFFFFF
@64530
ATGACC
+
FFFFFF
@64531
ATAATC
+
FFFFFF
@64532
AGGACC
+
FFFFFF
@64533
ATGACC
+
FFFFFF
@64534
AAGACA
+
FFFFFF
@64535
ATAACC
+
FFFFFF
@64536
ATCACC
+
FFFFFF
@64537
AGGACC
+
FFFFFF
@64538
AAAACC
+
FFFFFF
@64539
ATAACC
+
FFFFFF
@64540
ATGACC
+
FFFFFF
@64541
ATAACC
+
FFFFFF
@64542
ATAACC
+
FFFFFF
@64543
ATCACC
+
FFFFFF
@64544
AACACA
+
FFFFFF
@64545
ATGACC
+
FFFFFF
@64546
AACACA
+
FFFFFF
@64547
ATAACC
+
FFFFFF
@64548
AAAACC
+
FFFFFF
@64549
AAAACC
+
FFFFFF
@64550
AGGACC
+
FFFFFF
@64551
ATAACC
+
FFFFFF
@64552
ACCACC
+
FFFFFF
@64553
ATAACC
+
FFFFFF
@64554
AAAACC
+
FFFFFF
@64555
ATAACC
+
FFFFFF
@64556
AAAACC
+
FFFFFF
@64557
AAAACC
+
FFFFFF
@64558
AAGACA
+
FFFFFF
@64559
AAGACA
+
FFFFFF
@64560
ATAACC
+
FFFFFF
@64561
ATGACC
+
FFFFFF
@64562
ATGACC
+
FFFFFF
@64563
AACACA
+
FFFFFF
@64564
AACACA
+
FFFFFF
@64565
AGGACC
+
FFFFFF
@64566
AAGACC
+
FFFFFF
@64567
AGCACC
+
FFFFFF
@64568
ATGACC
+
FFFFFF
@64569
AGCACC
+
FFFFFF
@64570
ATAACC
+
FFFFFF
@64571
AGGACC
+
FFFFFF
@64572
AAGACA
+
FFFFFF
@64573
AGTACC
+
FFFFFF
@64574
ATGACC
+
FFFFFF
@64575
ATAACC
+
FFFFFF
@64576
AACACA
+
FFFFFF
@64577
AGCACC
+
FFFFFF
@64578
ATAACC
+
FFFFFF
@64579
AGGACC
+
FFFFFF
@64580
ATAACC
+
FFFFFF
@64581
ATAACA
+
FFFFFF
@64582
ATGACC
+
FFFFFF
@64583
AAAACC
+
FFFFFF
@64584
ATAACC
+
FFFFFF
@64585
ATGACC
+
FFFFFF
@64586
ATAACC
+
FFFFFF
@64587
AACACA
+
FFFFFF
@64588
AAAACC
+
FFFFFF
@64589
ATAACC
+
FFFFFF
@64590
AAGACA
+
FFFFFF
@64591
AACACA
+
FFFFFF
@64592
AGCACC
+
FFFFFF
@64593
AGCACC
+
FFFFFF
@64594
AACACA
+
FFFFFF
@64595
ATCACC
+
FFFFFF
@64596
ATGACC
+
FFFFFF
@64597
ATAACC
+
FFFFFF
@64598
ATAACC
+
FFFFFF
@64599
ATGACC
+
FFFFFF
@64600
AAGACC
+
FFFFFF
@64601
AGAACC
+
FFFFFF
@64602
AAAACC
+
FFFFFF
@64603
AACATA
+
FFFFFF
@64604
ATGACC
+
FFFFFF
@64605
ATGACA
+
FFFFFF
@64606
ATCACC
+
FFFFFF
@64607
AGCACC
+
FFFFFF
@64608
ATCACC
+
FFFFFF
@64609
AGTACC
+
FFFFFF
@64610
AGGACC
+
FFFFFF
@64611
ATCACC
+
FFFFFF
@64612
AGCACC
+
FFFFFF
@64613
AACACA
+
FFFFFF
@64614
AGCACC
+
FFFFFF
@64615
ATAACC
+
FFFFFF
@64616
AGGACC
+
FFFFFF
@64617
AAAACC
+
FFFFFF
@64618
AGCACC
+
FFFFFF
@64619
ATGACC
+
FFFFFF
@64620
AACACC
+
FFFFFF
@64621
AGCACC
+
FFFFFF
@64622
ATCACC
+
FFFFFF
@64623
AGCACC
+
FFFFFF
@64624
AGCACC
+
FFFFFF
@64625
AAAACC
+
FFFFFF
@64626
ATAACC
+
FFFFFF
@64627
AGCACC
+
FFFFFF
@64628
AAAACC
+
FFFFFF
@64629
ATAACC
+
FFFFFF
@64630
ATAACC
+
FFFFFF
@64631
AAAACC
+
FFFFFF
@64632
AAGACA
+
FFFFFF
@64633
AGGACC
+
FFFFFF
@64634
ATGACC
+
FFFFFF
@64635
ATGACC
+
FFFFFF
@64636
ATGACC
+
FFFFFF
@64637
ATGACC
+
FFFFFF
@64638
ATGACC
+
FFFFFF
@64639
AAAACC
+
FFFFFF
@64640
ATGACC
+
FFFFFF
@64641
ATAACC
+
FFFFFF
@64642
ATCACC
+
FFFFFF
@64643
ATAACC
+
FFFFFF
@64644
AGGACC
+
FFFFFF
@64645
ATCACC
+
FFFFFF
@64646
AGTACC
+
FFFFFF
@64647
ATGACC
+
FFFFFF
@64648
ATAACC
+
FFFFFF
@64649
ATGACC
+
FFFFFF
@64650
AGCACC
+
FFFFFF
@64651
ATGACA
+
FFFFFF
@64652
AACACA
+
FFFFFF
@64653
ATAACC
+
FFFFFF
@64654
ACGACA
+
FFFFFF
@64655
ATCACC
+
FFFFFF
@64656
AAGACA
+
FFFFFF
@64657
AAGACA
+
FFFFFF
@64658
ATGACC
+
FFFFFF
@64659
AGCACC
+
FFFFFF
@64660
ATGACC
+
FFFFFF
@64661
AGGACC
+
FFFFFF
@64662
AACACA
+
FFFFFF
@64663
ATCACC
+
FFFFFF
@64664
ATGACC
+
FFFFFF
@64665
ATAACC
+
FFFFFF
@64666
AACACA
+
FFFFFF
@64667
AAAACC
+
FFFFFF
@64668
AACACA
+
FFFFFF
@64669
AGCACC
+
FFFFFF
@64670
ATGACC
+
FFFFFF
@64671
AGCACC
+
FFFFFF
@64672
ATAACC
+
FFFFFF
@64673
ATCACC
+
FFFFFF
@64674
AAAACC
+
FFFFFF
@64675
AGTACC
+
FFFFFF
@64676
AACACC
+
FFFFFF
@64677
ATGACC
+
FFFFFF
@64678
ATGATC
+
FFFFFF
@64679
ATAACC
+
FFFFFF
@64680
AAGACA
+
FFFFFF
@64681
ATAACC
+
FFFFFF
@64682
ATCATC
+
FFFFFF
@64683
AAGACA
+
FFFFFF
@64684
AAGACA
+
FFFFFF
@64685
ATGACC
+
FFFFFF
@64686
AAGACA
+
FFFFFF
@64687
ATAACC
+
FFFFFF
@64688
ATAACC
+
FFFFFF
@64689
AGCACC
+
FFFFFF
@64690
ATGACC
+
FFFFFF
@64691
AGGACC
+
FFFFFF
@64692
AAAACC
+
FFFFFF
@64693
AGTACC
+
FFFFFF
@64694
AAGACC
+
FFFFFF
@64695
AAGACC
+
FFFFFF
@64696
AAAACA
+
FFFFFF
@64697
ATAACC
+
FFFFFF
@64698
AAGACC
+
FFFFFF
@64699
AAAACC
+
FFFFFF
@64700
AACACA
+
FFFFFF
@64701
AGCACC
+
FFFFFF
@64702
AAAACC
+
FFFFFF
@64703
ATGACC
+
FFFFFF
@64704
AACACC
+
FFFFFF
@64705
ATGACC
+
FFFFFF
@64706
ATGACC
+
FFFFFF
@64707
ATAACC
+
FFFFFF
@64708
AAGACA
+
FFFFFF
@64709
AAAACC
+
FFFFFF
@64710
AGCACC
+
FFFFFF
@64711
ATAACC
+
FFFFFF
@64712
ACCACC
+
FFFFFF
@64713
AAGACC
+
FFFFFF
@64714
ATCACC
+
FFFFFF
@64715
AAGACA
+
FFFFFF
@64716
AGTACC
+
FFFFFF
@64717
ATGACC
+
FFFFFF
@64718
ATGACC
+
FFFFFF
@64719
AAAACC
+
FFFFFF
@64720
AAAACC
+
FFFFFF
@64721
AGCACC
+
FFFFFF
@64722
ATAACC
+
FFFFFF
@64723
AAAACC
+
FFFFFF
@64724
ATGACC
+
FFFFFF
@64725
AAGACC
+
FFFFFF
@64726
ATGACC
+
FFFFFF
@64727
AACACA
+
FFFFFF
@64728
AAGACA
+
FFFFFF
@64729
AAGACC
+
FFFFFF
@64730
AGCACC
+
FFFFFF
@64731
AACACC
+
FFFFFF
@64732
AACACC
+
FFFFFF
@64733
AGCACC
+
FFFFFF
@64734
ATAACC
+
FFFFFF
@64735
ATAACC
+
FFFFFF
@64736
AGTACC
+
FFFFFF
@64737
ATCACC
+
FFFFFF
@64738
ATCACC
+
FFFFFF
@64739
AAGACA
+
FFFFFF
@64740
ATAACC
+
FFFFFF
@64741
AACACA
+
FFFFFF
@64742
AGGACC
+
FFFFFF
@64743
AAGACC
+
FFFFFF
@64744
ATAACC
+
FFFFFF
@64745
ATAACC
+
FFFFFF
@64746
ATAACC
+
FFFFFF
@64747
AGCACC
+
FFFFFF
@64748
AACACA
+
FFFFFF
@64749
AAGACC
+
FFFFFF
@64750
AAAACC
+
FFFFFF
@64751
AGGACC
+
FFFFFF
@64752
AACACC
+
FFFFFF
@64753
AAGACA
+
FFFFFF
@64754
ATAACC
+
FFFFFF
@64755
ATCACC
+
FFFFFF
@64756
AAGACA
+
FFFFFF
@64757
ATGACC
+
FFFFFF
@64758
ATCACC
+
FFFFFF
@64759
AAGACA
+
FFFFFF
@64760
AAAACC
+
FFFFFF
@64761
AAGACC
+
FFFFFF
@64762
AAGACA
+
FFFFFF
@64763
ATGACC
+
FFFFFF
@64764
ATGACC
+
FFFFFF
@64765
AAAACC
+
FFFFFF
@64766
AAGACC
+
FFFFFF
@64767
AAAACC
+
FFFFFF
@64768
AAGACC
+
FFFFFF
@64769
AAAACC
+
FFFFFF
@64770
AGAACC
+
FFFFFF
@64771
AACACA
+
FFFFFF
@64772
AGCACC
+
FFFFFF
@64773
ATAACC
+
FFFFFF
@64774
ACCACC
+
FFFFFF
@64775
ATGACC
+
FFFFFF
@64776
AACACC
+
FFFFFF
@64777
AAAACC
+
FFFFFF
@64778
AGCACC
+
FFFFFF
@64779
AGGACC
+
FFFFFF
@64780
ATCACC
+
FFFFFF
@64781
AGCACC
+
FFFFFF
@64782
AGCACC
+
FFFFFF
@64783
AGCACC
+
FFFFFF
@64784
AACACC
+
FFFFFF
@64785
ATGACC
+
FFFFFF
@64786
ATGACC
+
FFFFFF
@64787
ATGACC
+
FFFFFF
@64788
AAAACC
+
FFFFFF
@64789
ATAACC
+
FFFFFF
@64790
AAGACC
+
FFFFFF
@64791
AAAACC
+
FFFFFF
@64792
ATGACC
+
FFFFFF
@64793
AGCACC
+
FFFFFF
@64794
ATCACC
+
FFFFFF
@64795
ATAACC
+
FFFFFF
@64796
ATAACC
+
FFFFFF
@64797
AAAACC
+
FFFFFF
@64798
AACACA
+
FFFFFF
@64799
ATGACC
+
FFFFFF
@64800
ACCACC
+
FFFFFF
@64801
AACACA
+
FFFFFF
@64802
ATAACC
+
FFFFFF
@64803
ATGACC
+
FFFFFF
@64804
AAGACC
+
FFFFFF
@64805
AAAACC
+
FFFFFF
@64806
AAAACC
+
FFFFFF
@64807
AAAACC
+
FFFFFF
@64808
ATAACC
+
FFFFFF
@64809
ATCACC
+
FFFFFF
@64810
ATAACC
+
FFFFFF
@64811
AACACA
+
FFFFFF
@64812
AAGACC
+
FFFFFF
@64813
AAGACC
+
FFFFFF
@64814
AAAACC
+
FFFFFF
@64815
AGGACC
+
FFFFFF
@64816
AGCACC
+
FFFFFF
@64817
ATCACC
+
FFFFFF
@64818
AACACA
+
FFFFFF
@64819
AGCACC
+
FFFFFF
@64820
AACATA
+
FFFFFF
@64821
ATGACC
+
FFFFFF
@64822
AGCACC
+
FFFFFF
@64823
AGGACC
+
FFFFFF
@64824
ACGACA
+
FFFFFF
@64825
ATAACA
+
FFFFFF
@64826
ATAACC
+
FFFFFF
@64827
ATGACC
+
FFFFFF
@64828
AACACC
+
FFFFFF
@64829
AGGACC
+
FFFFFF
@64830
ATGACC
+
FFFFFF
@64831
ATAACC
+
FFFFFF
@64832
ATAACC
+
FFFFFF
@64833
AAAACC
+
FFFFFF
@64834
ATAACC
+
FFFFFF
@64835
ATGACC
+
FFFFFF
@64836
ATCACC
+
FFFFFF
@64837
AACACA
+
FFFFFF
@64838
ATGACC
+
FFFFFF
@64839
AACACC
+
FFFFFF
@64840
AGCACC
+
FFFFFF
@64841
AGGACC
+
FFFFFF
@64842
ATCACC
+
FFFFFF
@64843
ATGACC
+
FFFFFF
@64844
AAGACA
+
FFFFFF
@64845
ATGACC
+
FFFFFF
@64846
AAAACC
+
FFFFFF
@64847
ATGACC
+
FFFFFF
@64848
AACACA
+
FFFFFF
@64849
ACGACA
+
FFFFFF
@64850
ATGACC
+
FFFFFF
@64851
ATGACC
+
FFFFFF
@64852
AAGACA
+
FFFFFF
@64853
AAGACC
+
FFFFFF
@64854
AACACA
+
FFFFFF
@64855
ATGACC
+
FFFFFF
@64856
AACACA
+
FFFFFF
@64857
AACACC
+
FFFFFF
@64858
AAGACA
+
FFFFFF
@64859
AACACC
+
FFFFFF
@64860
AGGACC
+
FFFFFF
@64861
ATGACC
+
FFFFFF
@64862
ATAACC
+
FFFFFF
@64863
ATAACC
+
FFFFFF
@64864
AACACA
+
FFFFFF
@64865
AGCACC
+
FFFFFF
@64866
ATGACC
+
FFFFFF
@64867
AAGACA
+
FFFFFF
@64868
AGCACC
+
FFFFFF
@64869
ATGACC
+
FFFFFF
@64870
ATGACC
+
FFFFFF
@64871
ATGACC
+
FFFFFF
@64872
AAAACC
+
FFFFFF
@64873
ATGACC
+
FFFFFF
@64874
ATGACC
+
FFFFFF
@64875
AACACA
+
FFFFFF
@64876
ATAACC
+
FFFFFF
@64877
AGCACC
+
FFFFFF
@64878
AACACA
+
FFFFFF
@64879
AAGACA
+
FFFFFF
@64880
AACACC
+
FFFFFF
@64881
ATAACC
+
FFFFFF
@64882
ATAACC
+
FFFFFF
@64883
ATAACC
+
FFFFFF
@64884
AACACC
+
FFFFFF
@64885
ATGACC
+
FFFFFF
@64886
ATAACC
+
FFFFFF
@64887
ATAACC
+
FFFFFF
@64888
AACACA
+
FFFFFF
@64889
AGAACC
+
FFFFFF
@64890
AAAACC
+
FFFFFF
@64891
AAAACC
+
FFFFFF
@64892
AAGACC
+
FFFFFF
@64893
ATAACC
+
FFFFFF
@64894
AACACA
+
FFFFFF
@64895
AACACC
+
FFFFFF
@64896
AAGACC
+
FFFFFF
@64897
AGGACC
+
FFFFFF
@64898
ATGACC
+
FFFFFF
@64899
ATAACC
+
FFFFFF
@64900
ATGACC
+
FFFFFF
@64901
AACACA
+
FFFFFF
@64902
ATGACC
+
FFFFFF
@64903
AACACA
+
FFFFFF
@64904
AAAACC
+
FFFFFF
@64905
ATGACC
+
FFFFFF
@64906
AACACC
+
FFFFFF
@64907
AGAACC
+
FFFFFF
@64908
AAAACC
+
FFFFFF
@64909
AGGACC
+
FFFFFF
@64910
AACACA
+
FFFFFF
@64911
AGGACC
+
FFFFFF
@64912
AACACC
+
FFFFFF
@64913
ATAACC
+
FFFFFF
@64914
AGGACC
+
FFFFFF
@64915
AAAACA
+
FFFFFF
@64916
AAAACC
+
FFFFFF
@64917
AACACA
+
FFFFFF
@64918
ATGACC
+
FFFFFF
@64919
ATAACC
+
FFFFFF
@64920
AAAACC
+
FFFFFF
@64921
ATAACC
+
FFFFFF
@64922
ATAACC
+
FFFFFF
@64923
AACACA
+
FFFFFF
@64924
AACACA
+
FFFFFF
@64925
AAAACC
+
FFFFFF
@64926
ATAACC
+
FFFFFF
@64927
AGGACC
+
FFFFFF
@64928
ATGACC
+
FFFFFF
@64929
AGTACC
+
FFFFFF
@64930
AAGACC
+
FFFFFF
@64931
AACACA
+
FFFFFF
@64932
AAAACC
+
FFFFFF
@64933
AAGACA
+
FFFFFF
@64934
AAAACC
+
FFFFFF
@64935
AACACA
+
FFFFFF
@64936
AACACA
+
FFFFFF
@64937
ATGACC
+
FFFFFF
@64938
AGTACC
+
FFFFFF
@64939
AAAACC
+
FFFFFF
@64940
ATAACC
+
FFFFFF
@64941
ATGACC
+
FFFFFF
@64942
AACACA
+
FFFFFF
@64943
AATACA
+
FFFFFF
@64944
ATGACC
+
FFFFFF
@64945
ATCACC
+
FFFFFF
@64946
AGGACC
+
FFFFFF
@64947
AAAACC
+
FFFFFF
@64948
ATGACC
+
FFFFFF
@64949
ATGACC
+
FFFFFF
@64950
ATGACC
+
FFFFFF
@64951
ATAACC
+
FFFFFF
@64952
ATCACC
+
FFFFFF
@64953
AGCACC
+
FFFFFF
@64954
ATCACC
+
FFFFFF
@64955
AGTACC
+
FFFFFF
@64956
AACACA
+
FFFFFF
@64957
AGGACC
+
FFFFFF
@64958
ATGACC
+
FFFFFF
@64959
ATAACA
+
FFFFFF
@64960
ATGACC
+
FFFFFF
@64961
AAAACC
+
FFFFFF
@64962
AAAACC
+
FFFFFF
@64963
AGCACC
+
FFFFFF
@64964
ATGACC
+
FFFFFF
@64965
ATAACC
+
FFFFFF
@64966
AACACA
+
FFFFFF
@64967
AACACA
+
FFFFFF
@64968
AACACA
+
FFFFFF
@64969
ATGACC
+
FFFFFF
@64970
ATGACC
+
FFFFFF
@64971
ATAACC
+
FFFFFF
@64972
ATAACC
+
FFFFFF
@64973
AAGACA
+
FFFFFF
@64974
AAAACC
+
FFFFFF
@64975
AGTACC
+
FFFFFF
@64976
ATAACC
+
FFFFFF
@64977
AACACA
+
FFFFFF
@64978
ATGACC
+
FFFFFF
@64979
AACACC
+
FFFFFF
@64980
ATAACC
+
FFFFFF
@64981
AAAACC
+
FFFFFF
@64982
ATGACC
+
FFFFFF
@64983
ATAACC
+
FFFFFF
@64984
AAAACC
+
FFFFFF
@64985
ATGACC
+
FFFFFF
@64986
AAAACA
+
FFFFFF
@64987
AGGACC
+
FFFFFF
@64988
AAAACC
+
FFFFFF
@64989
AAGACA
+
FFFFFF
@64990
ATAACC
+
FFFFFF
@64991
AAAACC
+
FFFFFF
@64992
AAAACC
+
FFFFFF
@64993
ATAACC
+
FFFFFF
@64994
AAAACC
+
FFFFFF
@64995
AAGACA
+
FFFFFF
@64996
ATCACC
+
FFFFFF
@64997
AGCACC
+
FFFFFF
@64998
AACATA
+
FFFFFF
@64999
AGCACC
+
FFFFFF
@65000
ATGACC
+
FFFFFF
@65001
AAAACC
+
FFFFFF
@65002
AGGACC
+
FFFFFF
@65003
AAAACC
+
FFFFFF
@65004
AGTACC
+
FFFFFF
@65005
ATGACC
+
FFFFFF
@65006
AGTACC
+
FFFFFF
@65007
AACACC
+
FFFFFF
@65008
AGGACC
+
FFFFFF
@65009
ATGACC
+
FFFFFF
@65010
AAGACC
+
FFFFFF
@65011
ATGACC
+
FFFFFF
@65012
ATAACC
+
FFFFFF
@65013
ATAACC
+
FFFFFF
@65014
AGGACC
+
FFFFFF
@65015
ATGACC
+
FFFFFF
@65016
ATAACC
+
FFFFFF
@65017
ATGACC
+
FFFFFF
@65018
ATAACC
+
FFFFFF
@65019
AAGACA
+
FFFFFF
@65020
AAAACC
+
FFFFFF
@65021
ATCACC
+
FFFFFF
@65022
AAAACC
+
FFFFFF
@65023
ATGACC
+
FFFFFF
@65024
AAAACC
+
FFFFFF
@65025
ATCACC
+
FFFFFF
@65026
ATGACC
+
FFFFFF
@65027
AACACA
+
FFFFFF
@65028
AAAACC
+
FFFFFF
@65029
AAAACC
+
FFFFFF
@65030
AAAACC
+
FFFFFF
@65031
ATAACC
+
FFFFFF
@65032
ATAACC
+
FFFFFF
@65033
AAGACC
+
FFFFFF
@65034
AGGACC
+
FFFFFF
@65035
AAAACC
+
FFFFFF
@65036
ATGAGC
+
FFFFFF
@65037
AAGACA
+
FFFFFF
@65038
AAAACC
+
FFFFFF
@65039
AAAACC
+
FFFFFF
@65040
ATAACC
+
FFFFFF
@65041
ATAACC
+
FFFFFF
@65042
ACCACC
+
FFFFFF
@65043
ATCACC
+
FFFFFF
@65044
AAAACC
+
FFFFFF
@65045
ATCACC
+
FFFFFF
@65046
ATGACC
+
FFFFFF
@65047
ATGACC
+
FFFFFF
@65048
AGTACC
+
FFFFFF
@65049
ATAACC
+
FFFFFF
@65050
ATAACC
+
FFFFFF
@65051
AGGACC
+
FFFFFF
@65052
ATAACC
+
FFFFFF
@65053
AACACC
+
FFFFFF
@65054
AGCACC
+
FFFFFF
@65055
ATAACC
+
FFFFFF
@65056
ATAACC
+
FFFFFF
@65057
ATAACC
+
FFFFFF
@65058
ACCACC
+
FFFFFF
@65059
ATAACC
+
FFFFFF
@65060
AAGACC
+
FFFFFF
@65061
ATGACC
+
FFFFFF
@65062
ATGACC
+
FFFFFF
@65063
ATAACC
+
FFFFFF
@65064
AAGACC
+
FFFFFF
@65065
AGCACC
+
FFFFFF
@65066
ATAACC
+
FFFFFF
@65067
AGGACC
+
FFFFFF
@65068
ATGACC
+
FFFFFF
@65069
ATCACC
+
FFFFFF
@65070
ATAACC
+
FFFFFF
@65071
ATAACC
+
FFFFFF
@65072
ATGAGC
+
FFFFFF
@65073
AAGACA
+
FFFFFF
@65074
ATGACC
+
FFFFFF
@65075
AGCACC
+
FFFFFF
@65076
AGCACC
+
FFFFFF
@65077
AAAACC
+
FFFFFF
@65078
ATAACC
+
FFFFFF
@65079
AGGACC
+
FFFFFF
@65080
AACACA
+
FFFFFF
@65081
ATGACC
+
FFFFFF
@65082
AGGACC
+
FFFFFF
@65083
AAAACC
+
FFFFFF
@65084
AGCACC
+
FFFFFF
@65085
AGCACC
+
FFFFFF
@65086
ATAACC
+
FFFFFF
@65087
AAGACA
+
FFFFFF
@65088
AGTACC
+
FFFFFF
@65089
AGGACC
+
FFFFFF
@65090
ATGACC
+
FFFFFF
@65091
ATAACC
+
FFFFFF
@65092
AAAACC
+
FFFFFF
@65093
AACACA
+
FFFFFF
@65094
AAGACA
+
FFFFFF
@65095
ATCACC
+
FFFFFF
@65096
ATAACC
+
FFFFFF
@65097
ATGAGC
+
FFFFFF
@65098
ATGACC
+
FFFFFF
@65099
AACACC
+
FFFFFF
@65100
ATAACC
+
FFFFFF
@65101
AACACA
+
FFFFFF
@65102
AAAACC
+
FFFFFF
@65103
ATAACC
+
FFFFFF
@65104
AGGACC
+
FFFFFF
@65105
AGGACC
+
FFFFFF
@65106
AACACA
+
FFFFFF
@65107
AAAACC
+
FFFFFF
@65108
AACACC
+
FFFFFF
@65109
ATGACA
+
FFFFFF
@65110
ATCACC
+
FFFFFF
@65111
AAAACC
+
FFFFFF
@65112
ACCACC
+
FFFFFF
@65113
ATAACC
+
FFFFFF
@65114
AGGACC
+
FFFFFF
@65115
ATGACC
+
FFFFFF
@65116
AACACA
+
FFFFFF
@65117
ATGACC
+
FFFFFF
@65118
ATCACC
+
FFFFFF
@65119
ATCACC
+
FFFFFF
@65120
AGCACC
+
FFFFFF
@65121
AGCACC
+
FFFFFF
@65122
ATCACC
+
FFFFFF
@65123
AACACA
+
FFFFFF
@65124
ATAACC
+
FFFFFF
@65125
AAAACC
+
FFFFFF
@65126
ATAACC
+
FFFFFF
@65127
ATCACC
+
FFFFFF
@65128
ATAACC
+
FFFFFF
@65129
ATGACC
+
FFFFFF
@65130
AACACC
+
FFFFFF
@65131
AAAACC
+
FFFFFF
@65132
ATGACC
+
FFFFFF
@65133
ATAACC
+
FFFFFF
@65134
AAGACA
+
FFFFFF
@65135
AGAACC
+
FFFFFF
@65136
AAGACA
+
FFFFFF
@65137
ATGACC
+
FFFFFF
@65138
AGCACC
+
FFFFFF
@65139
AAAACC
+
FFFFFF
@65140
AACACA
+
FFFFFF
@65141
AGCACC
+
FFFFFF
@65142
ATAACC
+
FFFFFF
@65143
AAGACA
+
FFFFFF
@65144
ATGACC
+
FFFFFF
@65145
AACACC
+
FFFFFF
@65146
AGTACC
+
FFFFFF
@65147
ATAACC
+
FFFFFF
@65148
AGTACC
+
FFFFFF
@65149
AGTACC
+
FFFFFF
@65150
ATAACC
+
FFFFFF
@65151
AGCACC
+
FFFFFF
@65152
ATAACC
+
FFFFFF
@65153
ATGACC
+
FFFFFF
@65154
AGCACC
+
FFFFFF
@65155
ATCACC
+
FFFFFF
@65156
AAAACC
+
FFFFFF
@65157
ATCACC
+
FFFFFF
@65158
AGCACC
+
FFFFFF
@65159
ATGACC
+
FFFFFF
@65160
ATAACC
+
FFFFFF
@65161
AAAACC
+
FFFFFF
@65162
AAAACC
+
FFFFFF
@65163
AAGACA
+
FFFFFF
@65164
AACACA
+
FFFFFF
@65165
ATGACC
+
FFFFFF
@65166
ATAACC
+
FFFFFF
@65167
ATGACC
+
FFFFFF
@65168
ATAACC
+
FFFFFF
@65169
AGCACC
+
FFFFFF
@65170
AGGACC
+
FFFFFF
@65171
AGCACC
+
FFFFFF
@65172
AGCACC
+
FFFFFF
@65173
AAGACC
+
FFFFFF
@65174
AACACC
+
FFFFFF
@65175
ATAACC
+
FFFFFF
@65176
ATAACC
+
FFFFFF
@65177
AAAACC
+
FFFFFF
@65178
AAGACC
+
FFFFFF
@65179
AGTACC
+
FFFFFF
@65180
AGCACC
+
FFFFFF
@65181
AAAACC
+
FFFFFF
@65182
ATAACC
+
FFFFFF
@65183
ATGACC
+
FFFFFF
@65184
ATGACC
+
FFFFFF
@65185
ATAACC
+
FFFFFF
@65186
ATGACC
+
FFFFFF
@65187
ATAACC
+
FFFFFF
@65188
AGTACC
+
FFFFFF
@65189
AACACA
+
FFFFFF
@65190
AAGACC
+
FFFFFF
@65191
AAAACC
+
FFFFFF
@65192
ATGACC
+
FFFFFF
@65193
ATAACC
+
FFFFFF
@65194
ATAACC
+
FFFFFF
@65195
AAGACA
+
FFFFFF
@65196
ATGACC
+
FFFFFF
@65197
ATAACC
+
FFFFFF
@65198
AGTACC
+
FFFFFF
@65199
AGGACC
+
FFFFFF
@65200
ATGACC
+
FFFFFF
@65201
AGCACC
+
FFFFFF
@65202
ATAACC
+
FFFFFF
@65203
ATGACC
+
FFFFFF
@65204
AAGACA
+
FFFFFF
@65205
ATCACC
+
FFFFFF
@65206
AAGACC
+
FFFFFF
@65207
ATAACC
+
FFFFFF
@65208
ATAACC
+
FFFFFF
@65209
AACACA
+
FFFFFF
@65210
ATGACA
+
FFFFFF
@65211
ATGACC
+
FFFFFF
@65212
ATAACC
+
FFFFFF
@65213
ATGACC
+
FFFFFF
@65214
ATAACC
+
FFFFFF
@65215
AGGACC
+
FFFFFF
@65216
AAAACC
+
FFFFFF
@65217
AGCACC
+
FFFFFF
@65218
ATAACC
+
FFFFFF
@65219
ATGACC
+
FFFFFF
@65220
AACACA
+
FFFFFF
@65221
AAAACC
+
FFFFFF
@65222
AACACA
+
FFFFFF
@65223
AGGACC
+
FFFFFF
@65224
ATAACC
+
FFFFFF
@65225
ATAACC
+
FFFFFF
@65226
AGCACC
+
FFFFFF
@65227
AGCACC
+
FFFFFF
@65228
AACACA
+
FFFFFF
@65229
AAGACA
+
FFFFFF
@65230
AACACA
+
FFFFFF
@65231
ATCACC
+
FFFFFF
@65232
AAGACA
+
FFFFFF
@65233
AACACA
+
FFFFFF
@65234
ATGACC
+
FFFFFF
@65235
AAAACC
+
FFFFFF
@65236
ATCACC
+
FFFFFF
@65237
AGTACC
+
FFFFFF
@65238
ATAACC
+
FFFFFF
@65239
ATCACC
+
FFFFFF
@65240
AAAACC
+
FFFFFF
@65241
ATGACC
+
FFFFFF
@65242
ACAACC
+
FFFFFF
@65243
AACACA
+
FFFFFF
@65244
ATGACC
+
FFFFFF
@65245
ATGACC
+
FFFFFF
@65246
AGCACC
+
FFFFFF
@65247
AGCACC
+
FFFFFF
@65248
AAAACA
+
FFFFFF
@65249
AAGACA
+
FFFFFF
@65250
ATGACC
+
FFFFFF
@65251
AAAACC
+
FFFFFF
@65252
ATAACC
+
FFFFFF
@65253
ATAACC
+
FFFFFF
@65254
ATGACC
+
FFFFFF
@65255
AACACA
+
FFFFFF
@65256
ATGACC
+
FFFFFF
@65257
AGGACC
+
FFFFFF
@65258
ATGACC
+
FFFFFF
@65259
ATGACC
+
FFFFFF
@65260
AAAACC
+
FFFFFF
@65261
ATGACC
+
FFFFFF
@65262
AGGACC
+
FFFFFF
@65263
ATAACC
+
FFFFFF
@65264
ATGACC
+
FFFFFF
@65265
ATAACC
+
FFFFFF
@65266
ATAACC
+
FFFFFF
@65267
AAGACC
+
FFFFFF
@65268
ATAACC
+
FFFFFF
@65269
AAGACA
+
FFFFFF
@65270
AAAACC
+
FFFFFF
@65271
ATGACA
+
FFFFFF
@65272
ATAACC
+
FFFFFF
@65273
ATCACC
+
FFFFFF
@65274
AAAACC
+
FFFFFF
@65275
ATGACC
+
FFFFFF
@65276
AACACC
+
FFFFFF
@65277
AAAACC
+
FFFFFF
@65278
ATAACC
+
FFFFFF
@65279
ATGACC
+
FFFFFF
@65280
AGTACC
+
FFFFFF
@65281
ATGACC
+
FFFFFF
@65282
AGGACC
+
FFFFFF
@65283
AACACA
+
FFFFFF
@65284
AGCACC
+
FFFFFF
@65285
ATAACC
+
FFFFFF
@65286
ATCACC
+
FFFFFF
@65287
ATGACC
+
FFFFFF
@65288
AAAACC
+
FFFFFF
@65289
AACACA
+
FFFFFF
@65290
AAAACC
+
FFFFFF
@65291
AAAACC
+
FFFFFF
@65292
AACACC
+
FFFFFF
@65293
AAGACA
+
FFFFFF
@65294
ATAACC
+
FFFFFF
@65295
AACACA
+
FFFFFF
@65296
AGCACC
+
FFFFFF
@65297
ATAACC
+
FFFFFF
@65298
ATAACC
+
FFFFFF
@65299
AGCACC
+
FFFFFF
@65300
ATCACC
+
FFFFFF
@65301
AGCACC
+
FFFFFF
@65302
ATGACC
+
FFFFFF
@65303
ACCACC
+
FFFFFF
@65304
AAGACA
+
FFFFFF
@65305
AACACA
+
FFFFFF
@65306
ATAACC
+
FFFFFF
@65307
AGCACC
+
FFFFFF
@65308
ATGACC
+
FFFFFF
@65309
AAAACC
+
FFFFFF
@65310
AGTACC
+
FFFFFF
@65311
ATAACC
+
FFFFFF
@65312
AGCACC
+
FFFFFF
@65313
AGCACC
+
FFFFFF
@65314
AAAACC
+
FFFFFF
@65315
ATGACC
+
FFFFFF
@65316
AACACA
+
FFFFFF
@65317
AAAACA
+
FFFFFF
@65318
AAAACC
+
FFFFFF
@65319
ATGACC
+
FFFFFF
@65320
ATCACC
+
FFFFFF
@65321
AACACA
+
FFFFFF
@65322
AAAACA
+
FFFFFF
@65323
ATAACC
+
FFFFFF
@65324
AACACA
+
FFFFFF
@65325
ATAACC
+
FFFFFF
@65326
AAAACC
+
FFFFFF
@65327
AGTACC
+
FFFFFF
@65328
AAGACC
+
FFFFFF
@65329
AAGACC
+
FFFFFF
@65330
ATGACC
+
FFFFFF
@65331
AGCACC
+
FFFFFF
@65332
AGTACC
+
FFFFFF
@65333
ATGACC
+
FFFFFF
@65334
ATGACC
+
FFFFFF
@65335
AAAACC
+
FFFFFF
@65336
AAAACC
+
FFFFFF
@65337
AAAACA
+
FFFFFF
@65338
AGCACC
+
FFFFFF
@65339
ATGACA
+
FFFFFF
@65340
AAGACA
+
FFFFFF
@65341
ATCACC
+
FFFFFF
@65342
ATGACC
+
FFFFFF
@65343
AACACA
+
FFFFFF
@65344
ATCACC
+
FFFFFF
@65345
AACACA
+
FFFFFF
@65346
AACACA
+
FFFFFF
@65347
AGTACC
+
FFFFFF
@65348
AAAACC
+
FFFFFF
@65349
AAGACA
+
FFFFFF
@65350
ATGACC
+
FFFFFF
@65351
AGGACC
+
FFFFFF
@65352
AGCACC
+
FFFFFF
@65353
ATAACC
+
FFFFFF
@65354
ATGACC
+
FFFFFF
@65355
AAAACC
+
FFFFFF
@65356
ATAACC
+
FFFFFF
@65357
AAGACC
+
FFFFFF
@65358
AAAACC
+
FFFFFF
@65359
AAAACC
+
FFFFFF
@65360
ATAACC
+
FFFFFF
@65361
AACACC
+
FFFFFF
@65362
ATAACC
+
FFFFFF
@65363
ATCACC
+
FFFFFF
@65364
ATCACC
+
FFFFFF
@65365
ATAACC
+
FFFFFF
@65366
AACACA
+
FFFFFF
@65367
AAAACC
+
FFFFFF
@65368
ATCACC
+
FFFFFF
@65369
AGCACC
+
FFFFFF
@65370
ATAACC
+
FFFFFF
@65371
ATGACC
+
FFFFFF
@65372
AAAACC
+
FFFFFF
@65373
AAGACC
+
FFFFFF
@65374
ATAACC
+
FFFFFF
@65375
AAGACC
+
FFFFFF
@65376
ATAACC
+
FFFFFF
@65377
AGGACC
+
FFFFFF
@65378
ATAACC
+
FFFFFF
@65379
AGCACC
+
FFFFFF
@65380
AGCACC
+
FFFFFF
@65381
ATAACC
+
FFFFFF
@65382
ACCACC
+
FFFFFF
@65383
ATAACC
+
FFFFFF
@65384
ATGACC
+
FFFFFF
@65385
AAAACC
+
FFFFFF
@65386
AAAACC
+
FFFFFF
@65387
ATGACC
+
FFFFFF
@65388
AAAACC
+
FFFFFF
@65389
ATAATC
+
FFFFFF
@65390
AGGACC
+
FFFFFF
@65391
AACACA
+
FFFFFF
@65392
ATGACC
+
FFFFFF
@65393
ACCACC
+
FFFFFF
@65394
AGCACC
+
FFFFFF
@65395
ATAACC
+
FFFFFF
@65396
AAAACC
+
FFFFFF
@65397
AGTACC
+
FFFFFF
@65398
AAAACC
+
FFFFFF
@65399
AACACC
+
FFFFFF
@65400
ATGACC
+
FFFFFF
@65401
ATGACC
+
FFFFFF
@65402
ATGACA
+
FFFFFF
@65403
AAAACC
+
FFFFFF
@65404
AGTACC
+
FFFFFF
@65405
AAGACA
+
FFFFFF
@65406
ATGACC
+
FFFFFF
@65407
ATAACC
+
FFFFFF
@65408
ATGACC
+
FFFFFF
@65409
ATGACC
+
FFFFFF
@65410
AGTACC
+
FFFFFF
@65411
ATGACC
+
FFFFFF
@65412
AGGACC
+
FFFFFF
@65413
ATGACC
+
FFFFFF
@65414
AACACC
+
FFFFFF
@65415
AACACA
+
FFFFFF
@65416
ATAACC
+
FFFFFF
@65417
ATGACA
+
FFFFFF
@65418
AGTACC
+
FFFFFF
@65419
AGCACC
+
FFFFFF
@65420
ATGACC
+
FFFFFF
@65421
AACACC
+
FFFFFF
@65422
ATAACC
+
FFFFFF
@65423
ATAACC
+
FFFFFF
@65424
ATCACC
+
FFFFFF
@65425
AACACA
+
FFFFFF
@65426
AAGACA
+
FFFFFF
@65427
ATAACC
+
FFFFFF
@65428
ATAACC
+
FFFFFF
@65429
ATAACC
+
FFFFFF
@65430
AACACC
+
FFFFFF
@65431
ATGACC
+
FFFFFF
@65432
ATAACC
+
FFFFFF
@65433
AGTACC
+
FFFFFF
@65434
AGCACC
+
FFFFFF
@65435
AAAACC
+
FFFFFF
@65436
AAAACC
+
FFFFFF
@65437
AAGACA
+
FFFFFF
@65438
ATAACC
+
FFFFFF
@65439
AAGACC
+
FFFFFF
@65440
AAAACC
+
FFFFFF
@65441
AGTACC
+
FFFFFF
@65442
ATAACC
+
FFFFFF
@65443
ACAACC
+
FFFFFF
@65444
AGCACC
+
FFFFFF
@65445
AACACC
+
FFFFFF
@65446
AGTACC
+
FFFFFF
@65447
AGGACC
+
FFFFFF
@65448
AGCACC
+
FFFFFF
@65449
AAAACC
+
FFFFFF
@65450
AAGACA
+
FFFFFF
@65451
ATGACC
+
FFFFFF
@65452
AAAACC
+
FFFFFF
@65453
AGCACC
+
FFFFFF
@65454
ATGACC
+
FFFFFF
@65455
ATCACC
+
FFFFFF
@65456
AAAACC
+
FFFFFF
@65457
ATGACC
+
FFFFFF
@65458
ATCACC
+
FFFFFF
@65459
ATAACC
+
FFFFFF
@65460
AGCACC
+
FFFFFF
@65461
ATAACC
+
FFFFFF
@65462
AGCAAC
+
FFFFFF
@65463
ATGACC
+
FFFFFF
@65464
ATAACC
+
FFFFFF
@65465
AGGACC
+
FFFFFF
@65466
AGCACC
+
FFFFFF
@65467
AAAACC
+
FFFFFF
@65468
AACACA
+
FFFFFF
@65469
AGCACC
+
FFFFFF
@65470
AGCACC
+
FFFFFF
@65471
AAAACC
+
FFFFFF
@65472
AGGACC
+
FFFFFF
@65473
AGTACC
+
FFFFFF
@65474
ACAACC
+
FFFFFF
@65475
ATAACC
+
FFFFFF
@65476
AAGACA
+
FFFFFF
@65477
ACCACC
+
FFFFFF
@65478
ATGACC
+
FFFFFF
@65479
AGTACC
+
FFFFFF
@65480
AGGACC
+
FFFFFF
@65481
ATAACC
+
FFFFFF
@65482
AAAACC
+
FFFFFF
@65483
AAAACC
+
FFFFFF
@65484
AGGACC
+
FFFFFF
@65485
AGGACC
+
FFFFFF
@65486
ATGACC
+
FFFFFF
@65487
AAAACC
+
FFFFFF
@65488
ATGACC
+
FFFFFF
@65489
AGGACC
+
FFFFFF
@65490
AAGACA
+
FFFFFF
@65491
AACACA
+
FFFFFF
@65492
ATGACA
+
FFFFFF
@65493
AAAACC
+
FFFFFF
@65494
AGGACC
+
FFFFFF
@65495
ATGACC
+
FFFFFF
@65496
ATAACC
+
FFFFFF
@65497
ATAACC
+
FFFFFF
@65498
ATAACC
+
FFFFFF
@65499
AAGACC
+
FFFFFF
@65500
AAAACC
+
FFFFFF
@65501
ATAACC
+
FFFFFF
@65502
AAAACA
+
FFFFFF
@65503
AAAACC
+
FFFFFF
@65504
AACACA
+
FFFFFF
@65505
ATGACC
+
FFFFFF
@65506
ACAACC
+
FFFFFF
@65507
AACACC
+
FFFFFF
@65508
ATGACC
+
FFFFFF
@65509
ATAACC
+
FFFFFF
@65510
ATAACC
+
FFFFFF
@65511
ATAACC
+
FFFFFF
@65512
AACACA
+
FFFFFF
@65513
ATGACC
+
FFFFFF
@65514
AAAACC
+
FFFFFF
@65515
AGTACC
+
FFFFFF
@65516
ATAACA
+
FFFFFF
@65517
AGGACC
+
FFFFFF
@65518
AACACC
+
FFFFFF
@65519
AAGACA
+
FFFFFF
@65520
ATAACC
+
FFFFFF
@65521
ATGACC
+
FFFFFF
@65522
ATAACC
+
FFFFFF
@65523
AGGACC
+
FFFFFF
@65524
ATTACC
+
FFFFFF
@65525
ATAACC
+
FFFFFF
@65526
AGCACC
+
FFFFFF
@65527
ATGACC
+
FFFFFF
@65528
AGGACC
+
FFFFFF
@65529
AAAACA
+
FFFFFF
@65530
ATGACC
+
FFFFFF
@65531
ATCACC
+
FFFFFF
@65532
AAGACA
+
FFFFFF
@65533
ATGACC
+
FFFFFF
@65534
ATAACC
+
FFFFFF
@65535
AACACA
+
FFFFFF
@65536
AAGACA
+
FFFFFF
@65537
ATGACC
+
FFFFFF
@65538
ATCACC
+
FFFFFF
@65539
AACACA
+
FFFFFF
@65540
AGTACC
+
FFFFFF
@65541
AGCACC
+
FFFFFF
@65542
ATGACC
+
FFFFFF
@65543
AGTACC
+
FFFFFF
@65544
AAAACC
+
FFFFFF
@65545
ATGACC
+
FFFFFF
@65546
AAGACA
+
FFFFFF
@65547
ATGACC
+
FFFFFF
@65548
ATAACC
+
FFFFFF
@65549
AGCACC
+
FFFFFF
@65550
AAGACA
+
FFFFFF
@65551
ACCACC
+
FFFFFF
@65552
AACACA
+
FFFFFF
@65553
AAGACA
+
FFFFFF
@65554
AAGACA
+
FFFFFF
@65555
ATCACC
+
FFFFFF
@65556
AAGACC
+
FFFFFF
@65557
AAGACA
+
FFFFFF
@65558
AAAACC
+
FFFFFF
@65559
ATGACC
+
FFFFFF
@65560
AGTACC
+
FFFFFF
@65561
ATCACC
+
FFFFFF
@65562
AGCACC
+
FFFFFF
@65563
AGCACC
+
FFFFFF
@65564
ATGACC
+
FFFFFF
@65565
ATGACC
+
FFFFFF
@65566
AAGACA
+
FFFFFF
@65567
AACACC
+
FFFFFF
@65568
AGTACC
+
FFFFFF
@65569
ATCACC
+
FFFFFF
@65570
AGTACC
+
FFFFFF
@65571
AACACA
+
FFFFFF
@65572
AACACA
+
FFFFFF
@65573
AACACA
+
FFFFFF
@65574
ATGACC
+
FFFFFF
@65575
AAAACC
+
FFFFFF
@65576
ATGACC
+
FFFFFF
@65577
ATGACA
+
FFFFFF
@65578
AACACA
+
FFFFFF
@65579
AAAACC
+
FFFFFF
@65580
AGAACC
+
FFFFFF
@65581
ATAACC
+
FFFFFF
@65582
ACCACC
+
FFFFFF
@65583
AACACA
+
FFFFFF
@65584
ATCACC
+
FFFFFF
@65585
ATGACC
+
FFFFFF
@65586
ATAACC
+
FFFFFF
@65587
AACACA
+
FFFFFF
@65588
AGGACC
+
FFFFFF
@65589
ATAACC
+
FFFFFF
@65590
ATGACC
+
FFFFFF
@65591
AGCACC
+
FFFFFF
@65592
ACAACC
+
FFFFFF
@65593
AAGACC
+
FFFFFF
@65594
AACACA
+
FFFFFF
@65595
ATAACC
+
FFFFFF
@65596
ATAACC
+
FFFFFF
@65597
ATGACC
+
FFFFFF
@65598
AACACA
+
FFFFFF
@65599
AGCACC
+
FFFFFF
@65600
ATGACC
+
FFFFFF
@65601
AACACA
+
FFFFFF
@65602
ATCACC
+
FFFFFF
@65603
ATAACC
+
FFFFFF
@65604
ATAACC
+
FFFFFF
@65605
AGTACC
+
FFFFFF
@65606
AGGACC
+
FFFFFF
@65607
AGTACC
+
FFFFFF
@65608
ATAACC
+
FFFFFF
@65609
AACACA
+
FFFFFF
@65610
AAAACC
+
FFFFFF
@65611
AAGACC
+
FFFFFF
@65612
AAGACC
+
FFFFFF
@65613
ATCACC
+
FFFFFF
@65614
AGCACC
+
FFFFFF
@65615
ATGACC
+
FFFFFF
@65616
AAAACC
+
FFFFFF
@65617
AGGACC
+
FFFFFF
@65618
AACACC
+
FFFFFF
@65619
AGCACC
+
FFFFFF
@65620
AACACC
+
FFFFFF
@65621
AAAACC
+
FFFFFF
@65622
AGGACC
+
FFFFFF
@65623
ATAACC
+
FFFFFF
@65624
ATGACC
+
FFFFFF
@65625
AAGACA
+
FFFFFF
@65626
ATAACC
+
FFFFFF
@65627
AAGACA
+
FFFFFF
@65628
AGCACC
+
FFFFFF
@65629
ATAACC
+
FFFFFF
@65630
AACACA
+
FFFFFF
@65631
ATGACC
+
FFFFFF
@65632
ATAACC
+
FFFFFF
@65633
AGGACC
+
FFFFFF
@65634
AAAACC
+
FFFFFF
@65635
AAAACC
+
FFFFFF
@65636
AGGACC
+
FFFFFF
@65637
ATAACC
+
FFFFFF
@65638
ATGACC
+
FFFFFF
@65639
AAAACC
+
FFFFFF
@65640
ATGACC
+
FFFFFF
@65641
AACACA
+
FFFFFF
@65642
AAAACC
+
FFFFFF
@65643
ATAACC
+
FFFFFF
@65644
AACACC
+
FFFFFF
@65645
AAGACC
+
FFFFFF
@65646
AAAACC
+
FFFFFF
@65647
ATAACC
+
FFFFFF
@65648
ATCACC
+
FFFFFF
@65649
ATGACA
+
FFFFFF
@65650
AAGACA
+
FFFFFF
@65651
ATCACC
+
FFFFFF
@65652
ATGACC
+
FFFFFF
@65653
ATAACC
+
FFFFFF
@65654
ATAACC
+
FFFFFF
@65655
AGGACC
+
FFFFFF
@65656
AACACA
+
FFFFFF
@65657
ATAACC
+
FFFFFF
@65658
AAGACC
+
FFFFFF
@65659
AGTACC
+
FFFFFF
@65660
ATGACC
+
FFFFFF
@65661
AAGACC
+
FFFFFF
@65662
AGCACC
+
FFFFFF
@65663
AGCACC
+
FFFFFF
@65664
AACACC
+
FFFFFF
@65665
AACACC
+
FFFFFF
@65666
AACACA
+
FFFFFF
@65667
ATGACC
+
FFFFFF
@65668
AGGACC
+
FFFFFF
@65669
ATCACC
+
FFFFFF
@65670
AAGACC
+
FFFFFF
@65671
ATGACC
+
FFFFFF
@65672
AGCACC
+
FFFFFF
@65673
ATGACA
+
FFFFFF
@65674
ATGACC
+
FFFFFF
@65675
AGGACC
+
FFFFFF
@65676
AAGACA
+
FFFFFF
@65677
AAAACC
+
FFFFFF
@65678
AAGACA
+
FFFFFF
@65679
AGAACC
+
FFFFFF
@65680
AAAACC
+
FFFFFF
@65681
ATCACC
+
FFFFFF
@65682
ATCACC
+
FFFFFF
@65683
AGCACC
+
FFFFFF
@65684
AAGACA
+
FFFFFF
@65685
AACACA
+
FFFFFF
@65686
AAGACA
+
FFFFFF
@65687
AAGACA
+
FFFFFF
@65688
ATAACC
+
FFFFFF
@65689
ATCACC
+
FFFFFF
@65690
AACACA
+
FFFFFF
@65691
ATGACC
+
FFFFFF
@65692
AACACC
+
FFFFFF
@65693
ATGACC
+
FFFFFF
@65694
ATAACC
+
FFFFFF
@65695
AGCACC
+
FFFFFF
@65696
AAAACC
+
FFFFFF
@65697
ATAACA
+
FFFFFF
@65698
AACACA
+
FFFFFF
@65699
ATAACC
+
FFFFFF
@65700
AAAACC
+
FFFFFF
@65701
ATCACC
+
FFFFFF
@65702
AACACA
+
FFFFFF
@65703
ATAACC
+
FFFFFF
@65704
AAGACC
+
FFFFFF
@65705
AACACC
+
FFFFFF
@65706
AAGACA
+
FFFFFF
@65707
AACACA
+
FFFFFF
@65708
ATGACC
+
FFFFFF
@65709
AAAACC
+
FFFFFF
@65710
AAGACC
+
FFFFFF
@65711
AAAACA
+
FFFFFF
@65712
ATAACC
+
FFFFFF
@65713
AAAACC
+
FFFFFF
@65714
ATAACC
+
FFFFFF
@65715
AAGACA
+
FFFFFF
@65716
AAAACC
+
FFFFFF
@65717
ACAACC
+
FFFFFF
@65718
AAAACC
+
FFFFFF
@65719
ATAACC
+
FFFFFF
@65720
AACACA
+
FFFFFF
@65721
AGCACC
+
FFFFFF
@65722
ATGACC
+
FFFFFF
@65723
AACACA
+
FFFFFF
@65724
AAAACC
+
FFFFFF
@65725
AACACC
+
FFFFFF
@65726
ATGACC
+
FFFFFF
@65727
AGGACC
+
FFFFFF
@65728
AAGACC
+
FFFFFF
@65729
AGCACC
+
FFFFFF
@65730
AGGACC
+
FFFFFF
@65731
AAAACC
+
FFFFFF
@65732
AGGACC
+
FFFFFF
@65733
AGCACC
+
FFFFFF
@65734
AACACC
+
FFFFFF
@65735
ATGACC
+
FFFFFF
@65736
AGGACC
+
FFFFFF
@65737
ATCACC
+
FFFFFF
@65738
AAAACC
+
FFFFFF
@65739
ATCACC
+
FFFFFF
@65740
ATAACC
+
FFFFFF
@65741
ATAACC
+
FFFFFF
@65742
ATCACC
+
FFFFFF
@65743
AAAACC
+
FFFFFF
@65744
ATAACC
+
FFFFFF
@65745
ATAACC
+
FFFFFF
@65746
AGCACC
+
FFFFFF
@65747
AACACA
+
FFFFFF
@65748
AACACA
+
FFFFFF
@65749
AGCACC
+
FFFFFF
@65750
AAGACC
+
FFFFFF
@65751
ATGACC
+
FFFFFF
@65752
AACACC
+
FFFFFF
@65753
ATCACC
+
FFFFFF
@65754
ATCACC
+
FFFFFF
@65755
AAGACA
+
FFFFFF
@65756
ATGACC
+
FFFFFF
@65757
ATGACC
+
FFFFFF
@65758
AAGACA
+
FFFFFF
@65759
ATCACC
+
FFFFFF
@65760
AACACC
+
FFFFFF
@65761
AGGACC
+
FFFFFF
@65762
AAAACC
+
FFFFFF
@65763
ATAACC
+
FFFFFF
@65764
AAAACC
+
FFFFFF
@65765
AAGACA
+
FFFFFF
@65766
AACACC
+
FFFFFF
@65767
ATGACC
+
FFFFFF
@65768
AGCACC
+
FFFFFF
@65769
AGTACC
+
FFFFFF
@65770
ATAACC
+
FFFFFF
@65771
ATAACC
+
FFFFFF
@65772
AACACA
+
FFFFFF
@65773
AACACA
+
FFFFFF
@65774
ATGACC
+
FFFFFF
@65775
AGCACC
+
FFFFFF
@65776
AACACA
+
FFFFFF
@65777
AAGACC
+
FFFFFF
@65778
ATAACC
+
FFFFFF
@65779
AAGACC
+
FFFFFF
@65780
ATCACC
+
FFFFFF
@65781
ATGACC
+
FFFFFF
@65782
AAGACA
+
FFFFFF
@65783
AGGACC
+
FFFFFF
@65784
ATAACC
+
FFFFFF
@65785
AACACC
+
FFFFFF
@65786
AGGACC
+
FFFFFF
@65787
AAGACA
+
FFFFFF
@65788
AACACA
+
FFFFFF
@65789
ATAACC
+
FFFFFF
@65790
AGGACC
+
FFFFFF
@65791
ATGACA
+
FFFFFF
@65792
ATAACC
+
FFFFFF
@65793
AACACA
+
FFFFFF
@65794
ATGACA
+
FFFFFF
@65795
ATGACC
+
FFFFFF
@65796
AAAACC
+
FFFFFF
@65797
ATGACC
+
FFFFFF
@65798
AGCACC
+
FFFFFF
@65799
AGGACC
+
FFFFFF
@65800
AGCACC
+
FFFFFF
@65801
AAAACC
+
FFFFFF
@65802
ATGACA
+
FFFFFF
@65803
ATAACC
+
FFFFFF
@65804
AAGACA
+
FFFFFF
@65805
AACACC
+
FFFFFF
@65806
ATAACC
+
FFFFFF
@65807
AAAACC
+
FFFFFF
@65808
AACACC
+
FFFFFF
@65809
AACACA
+
FFFFFF
@65810
AAAACC
+
FFFFFF
@65811
AGCACC
+
FFFFFF
@65812
ATAACC
+
FFFFFF
@65813
ATAACC
+
FFFFFF
@65814
AACACA
+
FFFFFF
@65815
AGTACC
+
FFFFFF
@65816
AACACA
+
FFFFFF
@65817
AAAACC
+
FFFFFF
@65818
AACACA
+
FFFFFF
@65819
AAAACC
+
FFFFFF
@65820
AAGACA
+
FFFFFF
@65821
ATGACC
+
FFFFFF
@65822
ATGACC
+
FFFFFF
@65823
AACACA
+
FFFFFF
@65824
ATGACC
+
FFFFFF
@65825
AAAACC
+
FFFFFF
@65826
AACACA
+
FFFFFF
@65827
ATGACC
+
FFFFFF
@65828
AAGACC
+
FFFFFF
@65829
ATAACC
+
FFFFFF
@65830
ATGACC
+
FFFFFF
@65831
AGTACC
+
FFFFFF
@65832
ATGACC
+
FFFFFF
@65833
ATAACC
+
FFFFFF
@65834
AACACA
+
FFFFFF
@65835
ATCACC
+
FFFFFF
@65836
AACACA
+
FFFFFF
@65837
ATGACC
+
FFFFFF
@65838
AAAACC
+
FFFFFF
@65839
ATAACC
+
FFFFFF
@65840
AGCACC
+
FFFFFF
@65841
ATGACC
+
FFFFFF
@65842
AACACA
+
FFFFFF
@65843
AAGACA
+
FFFFFF
@65844
AAGACA
+
FFFFFF
@65845
AAAACC
+
FFFFFF
@65846
ATGACC
+
FFFFFF
@65847
AAAACC
+
FFFFFF
@65848
AAAACC
+
FFFFFF
@65849
ATGACC
+
FFFFFF
@65850
AGCACC
+
FFFFFF
@65851
AAGACA
+
FFFFFF
@65852
ATAACC
+
FFFFFF
@65853
AAGACC
+
FFFFFF
@65854
AAAACC
+
FFFFFF
@65855
AGTACC
+
FFFFFF
@65856
AGCACC
+
FFFFFF
@65857
ATAACC
+
FFFFFF
@65858
ATAACC
+
FFFFFF
@65859
AGGACC
+
FFFFFF
@65860
ATGACC
+
FFFFFF
@65861
AGTACC
+
FFFFFF
@65862
ATAACC
+
FFFFFF
@65863
ATGACC
+
FFFFFF
@65864
ATGACC
+
FFFFFF
@65865
AGCACC
+
FFFFFF
@65866
AAAACC
+
FFFFFF
@65867
AACACC
+
FFFFFF
@65868
AAGACA
+
FFFFFF
@65869
AGGACC
+
FFFFFF
@65870
ATCACC
+
FFFFFF
@65871
ATAACC
+
FFFFFF
@65872
AGGACC
+
FFFFFF
@65873
ATAACC
+
FFFFFF
@65874
ATGACC
+
FFFFFF
@65875
AAGACA
+
FFFFFF
@65876
ATGACC
+
FFFFFF
@65877
AAGACA
+
FFFFFF
@65878
AGCACC
+
FFFFFF
@65879
ATAACC
+
FFFFFF
@65880
ATAACC
+
FFFFFF
@65881
AACACA
+
FFFFFF
@65882
AACACA
+
FFFFFF
@65883
AAAACC
+
FFFFFF
@65884
AAGACA
+
FFFFFF
@65885
ATCACC
+
FFFFFF
@65886
ATGACC
+
FFFFFF
@65887
ATCACC
+
FFFFFF
@65888
ATAACC
+
FFFFFF
@65889
ATAACC
+
FFFFFF
@65890
AACACA
+
FFFFFF
@65891
AGCACC
+
FFFFFF
@65892
ATCACC
+
FFFFFF
@65893
ATAACC
+
FFFFFF
@65894
ACGACA
+
FFFFFF
@65895
ATGACC
+
FFFFFF
@65896
ATGACC
+
FFFFFF
@65897
ATGACC
+
FFFFFF
@65898
AGGACC
+
FFFFFF
@65899
ATAACA
+
FFFFFF
@65900
AAGACA
+
FFFFFF
@65901
AAGACA
+
FFFFFF
@65902
ATGACC
+
FFFFFF
@65903
ATAACC
+
FFFFFF
@65904
AGCACC
+
FFFFFF
@65905
AAAACC
+
FFFFFF
@65906
ATAACC
+
FFFFFF
@65907
ATGACC
+
FFFFFF
@65908
AGGACC
+
FFFFFF
@65909
AACACA
+
FFFFFF
@65910
ATGACC
+
FFFFFF
@65911
ATGACC
+
FFFFFF
@65912
ATCACC
+
FFFFFF
@65913
ATGACC
+
FFFFFF
@65914
ATAACC
+
FFFFFF
@65915
AGTACC
+
FFFFFF
@65916
ATAACC
+
FFFFFF
@65917
AGCACC
+
FFFFFF
@65918
AACACA
+
FFFFFF
@65919
AAAACC
+
FFFFFF
@65920
ACGACA
+
FFFFFF
@65921
ATCACC
+
FFFFFF
@65922
AACACA
+
FFFFFF
@65923
ATGACC
+
FFFFFF
@65924
ATGACC
+
FFFFFF
@65925
ATCACC
+
FFFFFF
@65926
ATAACC
+
FFFFFF
@65927
ATCACC
+
FFFFFF
@65928
AGCACC
+
FFFFFF
@65929
AACACA
+
FFFFFF
@65930
AGCACC
+
FFFFFF
@65931
ATGACA
+
FFFFFF
@65932
AGCACC
+
FFFFFF
@65933
ATAACA
+
FFFFFF
@65934
AGCACC
+
FFFFFF
@65935
AAGACA
+
FFFFFF
@65936
AGGACC
+
FFFFFF
@65937
ATGACC
+
FFFFFF
@65938
AAAACC
+
FFFFFF
@65939
AGGACC
+
FFFFFF
@65940
ATCACC
+
FFFFFF
@65941
AGTACC
+
FFFFFF
@65942
AAGACC
+
FFFFFF
@65943
ATAACC
+
FFFFFF
@65944
AAGACC
+
FFFFFF
@65945
AACACC
+
FFFFFF
@65946
AACACC
+
FFFFFF
@65947
AACACA
+
FFFFFF
@65948
AGGACC
+
FFFFFF
@65949
AGTACC
+
FFFFFF
@65950
AAGACC
+
FFFFFF
@65951
AAAACC
+
FFFFFF
@65952
AGGACC
+
FFFFFF
@65953
ATGACA
+
FFFFFF
@65954
AAGACA
+
FFFFFF
@65955
ATAACC
+
FFFFFF
@65956
ATAACC
+
FFFFFF
@65957
ATAACC
+
FFFFFF
@65958
ATAACC
+
FFFFFF
@65959
AAGACA
+
FFFFFF
@65960
ATAACC
+
FFFFFF
@65961
ATCACC
+
FFFFFF
@65962
AGCACC
+
FFFFFF
@65963
AACACA
+
FFFFFF
@65964
AGTACC
+
FFFFFF
@65965
AACACA
+
FFFFFF
@65966
AGCACC
+
FFFFFF
@65967
ATCACC
+
FFFFFF
@65968
ATGACC
+
FFFFFF
@65969
ATGACC
+
FFFFFF
@65970
AGCACC
+
FFFFFF
@65971
ATCACC
+
FFFFFF
@65972
AAGACA
+
FFFFFF
@65973
AGGACC
+
FFFFFF
@65974
ATCACC
+
FFFFFF
@65975
AAGACC
+
FFFFFF
@65976
AACACA
+
FFFFFF
@65977
AGTACC
+
FFFFFF
@65978
ATTACC
+
FFFFFF
@65979
ATAACC
+
FFFFFF
@65980
ATAACC
+
FFFFFF
@65981
AAAACC
+
FFFFFF
@65982
AGCACC
+
FFFFFF
@65983
AAAACC
+
FFFFFF
@65984
AGCACC
+
FFFFFF
@65985
AGGACC
+
FFFFFF
@65986
AACACA
+
FFFFFF
@65987
ATCACC
+
FFFFFF
@65988
ACCACC
+
FFFFFF
@65989
ATAACC
+
FFFFFF
@65990
AGCACC
+
FFFFFF
@65991
ATAACA
+
FFFFFF
@65992
AAAACC
+
FFFFFF
@65993
AGTACC
+
FFFFFF
@65994
AGGACC
+
FFFFFF
@65995
AATACA
+
FFFFFF
@65996
ATAACC
+
FFFFFF
@65997
AAAACC
+
FFFFFF
@65998
AGCACC
+
FFFFFF
@65999
AAAACC
+
FFFFFF
@66000
AGCACC
+
FFFFFF
@66001
ATAACC
+
FFFFFF
@66002
ATAACC
+
FFFFFF
@66003
AAAACC
+
FFFFFF
@66004
AAAACC
+
FFFFFF
@66005
AAAACC
+
FFFFFF
@66006
AACACA
+
FFFFFF
@66007
ATAACC
+
FFFFFF
@66008
AACACA
+
FFFFFF
@66009
ATAACC
+
FFFFFF
@66010
ATAACC
+
FFFFFF
@66011
ATAACC
+
FFFFFF
@66012
AACACA
+
FFFFFF
@66013
AGCACC
+
FFFFFF
@66014
AGGACC
+
FFFFFF
@66015
AAAACC
+
FFFFFF
@66016
ATGACC
+
FFFFFF
@66017
ATAACC
+
FFFFFF
@66018
AGGACC
+
FFFFFF
@66019
AGGACC
+
FFFFFF
@66020
AAAACC
+
FFFFFF
@66021
AAGACA
+
FFFFFF
@66022
ATGACC
+
FFFFFF
@66023
ATAACC
+
FFFFFF
@66024
AAGACC
+
FFFFFF
@66025
ATAACC
+
FFFFFF
@66026
AACACA
+
FFFFFF
@66027
AAAACC
+
FFFFFF
@66028
ATAACA
+
FFFFFF
@66029
ACAACC
+
FFFFFF
@66030
ATGACC
+
FFFFFF
@66031
ATGACA
+
FFFFFF
@66032
AAGACA
+
FFFFFF
@66033
AACACC
+
FFFFFF
@66034
AAGACA
+
FFFFFF
@66035
ATAACC
+
FFFFFF
@66036
ATCATC
+
FFFFFF
@66037
ATGACC
+
FFFFFF
@66038
AACACA
+
FFFFFF
@66039
AACACC
+
FFFFFF
@66040
ATCACC
+
FFFFFF
@66041
AAAACC
+
FFFFFF
@66042
AAGACA
+
FFFFFF
@66043
AGCACC
+
FFFFFF
@66044
AAGACA
+
FFFFFF
@66045
ATAACC
+
FFFFFF
@66046
ATAACA
+
FFFFFF
@66047
ATAACC
+
FFFFFF
@66048
ATGACC
+
FFFFFF
@66049
ATGACC
+
FFFFFF
@66050
ATGACC
+
FFFFFF
@66051
AAAACC
+
FFFFFF
@66052
ATGACC
+
FFFFFF
@66053
ATGACA
+
FFFFFF
@66054
ATAACC
+
FFFFFF
@66055
ATGACC
+
FFFFFF
@66056
ATCACC
+
FFFFFF
@66057
AAAACC
+
FFFFFF
@66058
AACACC
+
FFFFFF
@66059
AGCACC
+
FFFFFF
@66060
AAGACC
+
FFFFFF
@66061
AAGACC
+
FFFFFF
@66062
ATCACC
+
FFFFFF
@66063
AGTACC
+
FFFFFF
@66064
ATAACC
+
FFFFFF
@66065
AAGACC
+
FFFFFF
@66066
AGCACC
+
FFFFFF
@66067
AAGACA
+
FFFFFF
@66068
ATGACC
+
FFFFFF
@66069
ATAACC
+
FFFFFF
@66070
ATGACC
+
FFFFFF
@66071
AAGACC
+
FFFFFF
@66072
AAGACC
+
FFFFFF
@66073
AGTACC
+
FFFFFF
@66074
AACACA
+
FFFFFF
@66075
ATCACC
+
FFFFFF
@66076
ATAACC
+
FFFFFF
@66077
AGGACC
+
FFFFFF
@66078
AACACA
+
FFFFFF
@66079
ATAACC
+
FFFFFF
@66080
AACACA
+
FFFFFF
@66081
ATGACC
+
FFFFFF
@66082
ATCACC
+
FFFFFF
@66083
ATGACC
+
FFFFFF
@66084
ATGACC
+
FFFFFF
@66085
AACACA
+
FFFFFF
@66086
ATCACC
+
FFFFFF
@66087
AAAACC
+
FFFFFF
@66088
AGGACC
+
FFFFFF
@66089
AACACA
+
FFFFFF
@66090
AGGACC
+
FFFFFF
@66091
ATAACC
+
FFFFFF
@66092
ATAACC
+
FFFFFF
@66093
ATAACC
+
FFFFFF
@66094
AGCACC
+
FFFFFF
@66095
ATGACC
+
FFFFFF
@66096
AAGACC
+
FFFFFF
@66097
AACACC
+
FFFFFF
@66098
ATGACC
+
FFFFFF
@66099
ATGACC
+
FFFFFF
@66100
AGCACC
+
FFFFFF
@66101
ATCACC
+
FFFFFF
@66102
AACACC
+
FFFFFF
@66103
ATGACC
+
FFFFFF
@66104
ATAACC
+
FFFFFF
@66105
ATGACC
+
FFFFFF
@66106
ATAACC
+
FFFFFF
@66107
ATGACC
+
FFFFFF
@66108
AAAACC
+
FFFFFF
@66109
AAAACC
+
FFFFFF
@66110
AACACA
+
FFFFFF
@66111
ATGACC
+
FFFFFF
@66112
ATAACC
+
FFFFFF
@66113
AGTACC
+
FFFFFF
@66114
ATGACC
+
FFFFFF
@66115
AAAACC
+
FFFFFF
@66116
ATGACC
+
FFFFFF
@66117
AACACC
+
FFFFFF
@66118
ATGACA
+
FFFFFF
@66119
AGGACC
+
FFFFFF
@66120
ATGACC
+
FFFFFF
@66121
ATGACC
+
FFFFFF
@66122
ATGACC
+
FFFFFF
@66123
AAAACC
+
FFFFFF
@66124
ATAACC
+
FFFFFF
@66125
AAAACC
+
FFFFFF
@66126
ATAACC
+
FFFFFF
@66127
AACACA
+
FFFFFF
@66128
AAAACC
+
FFFFFF
@66129
AGGACC
+
FFFFFF
@66130
AGCACC
+
FFFFFF
@66131
AAAACC
+
FFFFFF
@66132
AACACA
+
FFFFFF
@66133
AACACC
+
FFFFFF
@66134
AAGACC
+
FFFFFF
@66135
ATAACC
+
FFFFFF
@66136
AGGACC
+
FFFFFF
@66137
AAAACC
+
FFFFFF
@66138
ATAACC
+
FFFFFF
@66139
ATAACC
+
FFFFFF
@66140
AACACA
+
FFFFFF
@66141
ATGACC
+
FFFFFF
@66142
ATGACC
+
FFFFFF
@66143
ATCACC
+
FFFFFF
@66144
AACACA
+
FFFFFF
@66145
ATCACC
+
FFFFFF
@66146
AGGACC
+
FFFFFF
@66147
AGCACC
+
FFFFFF
@66148
AAAACC
+
FFFFFF
@66149
AAGACA
+
FFFFFF
@66150
ATGACC
+
FFFFFF
@66151
AAGACA
+
FFFFFF
@66152
AAAACC
+
FFFFFF
@66153
ATCATC
+
FFFFFF
@66154
ATGACA
+
FFFFFF
@66155
ATAACC
+
FFFFFF
@66156
AAAACC
+
FFFFFF
@66157
ATAACC
+
FFFFFF
@66158
AGGACC
+
FFFFFF
@66159
ATGACA
+
FFFFFF
@66160
AACACA
+
FFFFFF
@66161
ATAACC
+
FFFFFF
@66162
ATGACC
+
FFFFFF
@66163
ATGACC
+
FFFFFF
@66164
ATAACC
+
FFFFFF
@66165
AAAACC
+
FFFFFF
@66166
ATGACC
+
FFFFFF
@66167
AAAACC
+
FFFFFF
@66168
AAGACC
+
FFFFFF
@66169
AGGACC
+
FFFFFF
@66170
AGGACC
+
FFFFFF
@66171
ATAACC
+
FFFFFF
@66172
AAGACC
+
FFFFFF
@66173
AAGACC
+
FFFFFF
@66174
AACACA
+
FFFFFF
@66175
ATAACC
+
FFFFFF
@66176
ATAACC
+
FFFFFF
@66177
AAAACC
+
FFFFFF
@66178
AAGACC
+
FFFFFF
@66179
ATGACC
+
FFFFFF
@66180
ATAACC
+
FFFFFF
@66181
ATGACC
+
FFFFFF
@66182
AACACA
+
FFFFFF
@66183
AGCACC
+
FFFFFF
@66184
ATAACC
+
FFFFFF
@66185
ATGACA
+
FFFFFF
@66186
AACACC
+
FFFFFF
@66187
AAGACC
+
FFFFFF
@66188
ATGACC
+
FFFFFF
@66189
AACACC
+
FFFFFF
@66190
AGGACC
+
FFFFFF
@66191
ATAACC
+
FFFFFF
@66192
ATAACA
+
FFFFFF
@66193
AGCACC
+
FFFFFF
@66194
AGTACC
+
FFFFFF
@66195
AAGACA
+
FFFFFF
@66196
AGGACC
+
FFFFFF
@66197
ATAACC
+
FFFFFF
@66198
ATAACC
+
FFFFFF
@66199
AACACA
+
FFFFFF
@66200
AGCACC
+
FFFFFF
@66201
AACACC
+
FFFFFF
@66202
AACACA
+
FFFFFF
@66203
ATAACC
+
FFFFFF
@66204
ATAACC
+
FFFFFF
@66205
ATGACC
+
FFFFFF
@66206
ATAACC
+
FFFFFF
@66207
ATGACC
+
FFFFFF
@66208
AGCACC
+
FFFFFF
@66209
ATAACC
+
FFFFFF
@66210
AGGACC
+
FFFFFF
@66211
AGCACC
+
FFFFFF
@66212
ATAACC
+
FFFFFF
@66213
AAGACA
+
FFFFFF
@66214
ATGACA
+
FFFFFF
@66215
ATGACC
+
FFFFFF
@66216
AAAACC
+
FFFFFF
@66217
ATAACC
+
FFFFFF
@66218
ATGACC
+
FFFFFF
@66219
ATAACC
+
FFFFFF
@66220
ATAACC
+
FFFFFF
@66221
AAAACC
+
FFFFFF
@66222
AAAACC
+
FFFFFF
@66223
ATGACC
+
FFFFFF
@66224
ATGACC
+
FFFFFF
@66225
AACACC
+
FFFFFF
@66226
ATAACC
+
FFFFFF
@66227
ATAACC
+
FFFFFF
@66228
AACACA
+
FFFFFF
@66229
AGCACC
+
FFFFFF
@66230
AAAACC
+
FFFFFF
@66231
ATAACA
+
FFFFFF
@66232
AAAACC
+
FFFFFF
@66233
AAAACC
+
FFFFFF
@66234
ATAACC
+
FFFFFF
@66235
ATGACC
+
FFFFFF
@66236
AGTACC
+
FFFFFF
@66237
AAGACC
+
FFFFFF
@66238
ATGACC
+
FFFFFF
@66239
ATGACC
+
FFFFFF
@66240
ATAACC
+
FFFFFF
@66241
AACACC
+
FFFFFF
@66242
ATAACC
+
FFFFFF
@66243
AAGACC
+
FFFFFF
@66244
AAGACA
+
FFFFFF
@66245
AACACA
+
FFFFFF
@66246
AGGACC
+
FFFFFF
@66247
ACAACC
+
FFFFFF
@66248
AACACA
+
FFFFFF
@66249
ATCACC
+
FFFFFF
@66250
ATAACC
+
FFFFFF
@66251
ATAACC
+
FFFFFF
@66252
AAAACC
+
FFFFFF
@66253
AGCACC
+
FFFFFF
@66254
AACACA
+
FFFFFF
@66255
AAGACC
+
FFFFFF
@66256
ATGACA
+
FFFFFF
@66257
ATGACC
+
FFFFFF
@66258
ATGACC
+
FFFFFF
@66259
AAGACA
+
FFFFFF
@66260
ATGACC
+
FFFFFF
@66261
ATAACC
+
FFFFFF
@66262
AAGACA
+
FFFFFF
@66263
ATAACC
+
FFFFFF
@66264
AACACA
+
FFFFFF
@66265
AACACC
+
FFFFFF
@66266
AGCACC
+
FFFFFF
@66267
ATGACC
+
FFFFFF
@66268
AGGACC
+
FFFFFF
@66269
ATAACC
+
FFFFFF
@66270
ATGAGC
+
FFFFFF
@66271
AAGACA
+
FFFFFF
@66272
ATCACC
+
FFFFFF
@66273
AGTACC
+
FFFFFF
@66274
ATAACC
+
FFFFFF
@66275
AAAACC
+
FFFFFF
@66276
ATGACC
+
FFFFFF
@66277
ATGACC
+
FFFFFF
@66278
AGTACC
+
FFFFFF
@66279
ATAACC
+
FFFFFF
@66280
ATAACC
+
FFFFFF
@66281
AAAACC
+
FFFFFF
@66282
ATCACC
+
FFFFFF
@66283
AGGACC
+
FFFFFF
@66284
AAAACC
+
FFFFFF
@66285
ATAACC
+
FFFFFF
@66286
AAAACC
+
FFFFFF
@66287
ATAACC
+
FFFFFF
@66288
AGGACC
+
FFFFFF
@66289
AACACA
+
FFFFFF
@66290
AGCACC
+
FFFFFF
@66291
ATGACC
+
FFFFFF
@66292
AAGACC
+
FFFFFF
@66293
AAAACC
+
FFFFFF
@66294
AACACA
+
FFFFFF
@66295
ATAACC
+
FFFFFF
@66296
AAGACA
+
FFFFFF
@66297
AGCACC
+
FFFFFF
@66298
ATAACC
+
FFFFFF
@66299
AAGACC
+
FFFFFF
@66300
ATCACC
+
FFFFFF
@66301
AAGACA
+
FFFFFF
@66302
AGCACC
+
FFFFFF
@66303
AAGACC
+
FFFFFF
@66304
ATGACC
+
FFFFFF
@66305
AAAACC
+
FFFFFF
@66306
AAAACA
+
FFFFFF
@66307
ATGACC
+
FFFFFF
@66308
AAGACA
+
FFFFFF
@66309
ATAACC
+
FFFFFF
@66310
AGCACC
+
FFFFFF
@66311
AAAACC
+
FFFFFF
@66312
AAGACA
+
FFFFFF
@66313
AGCACC
+
FFFFFF
@66314
ATGACC
+
FFFFFF
@66315
ATCACC
+
FFFFFF
@66316
ATCACC
+
FFFFFF
@66317
ATAACC
+
FFFFFF
@66318
AGCACC
+
FFFFFF
@66319
ATGACC
+
FFFFFF
@66320
AGGACC
+
FFFFFF
@66321
AACACA
+
FFFFFF
@66322
ATGACC
+
FFFFFF
@66323
AAAACC
+
FFFFFF
@66324
AACACA
+
FFFFFF
@66325
AACACA
+
FFFFFF
@66326
AGCACC
+
FFFFFF
@66327
ATGACC
+
FFFFFF
@66328
ACCACC
+
FFFFFF
@66329
AAGACA
+
FFFFFF
@66330
AACACC
+
FFFFFF
@66331
ATAACC
+
FFFFFF
@66332
AGTACC
+
FFFFFF
@66333
ATAACC
+
FFFFFF
@66334
ATGACC
+
FFFFFF
@66335
ATGACC
+
FFFFFF
@66336
AACACC
+
FFFFFF
@66337
ATGACC
+
FFFFFF
@66338
ATGACC
+
FFFFFF
@66339
AAAACC
+
FFFFFF
@66340
ACAACC
+
FFFFFF
@66341
ATAACC
+
FFFFFF
@66342
AACACA
+
FFFFFF
@66343
ACCACC
+
FFFFFF
@66344
AGTACC
+
FFFFFF
@66345
ATGACC
+
FFFFFF
@66346
AAGACC
+
FFFFFF
@66347
AGCACC
+
FFFFFF
@66348
ACAACC
+
FFFFFF
@66349
ATAACC
+
FFFFFF
@66350
ATAACC
+
FFFFFF
@66351
AGCACC
+
FFFFFF
@66352
ATGACC
+
FFFFFF
@66353
AAGACA
+
FFFFFF
@66354
ATGACC
+
FFFFFF
@66355
AAGACA
+
FFFFFF
@66356
ATGACC
+
FFFFFF
@66357
ATAACC
+
FFFFFF
@66358
AGCACC
+
FFFFFF
@66359
ATAACA
+
FFFFFF
@66360
ATAACC
+
FFFFFF
@66361
ATGACC
+
FFFFFF
@66362
AGCACC
+
FFFFFF
@66363
ATGACC
+
FFFFFF
@66364
AAAACC
+
FFFFFF
@66365
ATCACC
+
FFFFFF
@66366
ATAACC
+
FFFFFF
@66367
AACACA
+
FFFFFF
@66368
ATCACC
+
FFFFFF
@66369
ATGACC
+
FFFFFF
@66370
AACACC
+
FFFFFF
@66371
AAAACA
+
FFFFFF
@66372
AGAACC
+
FFFFFF
@66373
ATGACC
+
FFFFFF
@66374
ATAACC
+
FFFFFF
@66375
ATAACC
+
FFFFFF
@66376
ATAACC
+
FFFFFF
@66377
AAAACC
+
FFFFFF
@66378
AACACA
+
FFFFFF
@66379
AACACA
+
FFFFFF
@66380
ATAACC
+
FFFFFF
@66381
AAGACC
+
FFFFFF
@66382
ATGACC
+
FFFFFF
@66383
AGCACC
+
FFFFFF
@66384
ATAACC
+
FFFFFF
@66385
ATGACC
+
FFFFFF
@66386
ATGACC
+
FFFFFF
@66387
ATGACC
+
FFFFFF
@66388
ATAACC
+
FFFFFF
@66389
ATAACC
+
FFFFFF
@66390
ATGACA
+
FFFFFF
@66391
ACAACC
+
FFFFFF
@66392
AAAACC
+
FFFFFF
@66393
AGCACC
+
FFFFFF
@66394
ATGACC
+
FFFFFF
@66395
ATGACC
+
FFFFFF
@66396
ATAACC
+
FFFFFF
@66397
ATAACA
+
FFFFFF
@66398
AAAACC
+
FFFFFF
@66399
AAGACA
+
FFFFFF
@66400
AAAACC
+
FFFFFF
@66401
ATGACC
+
FFFFFF
@66402
AAAACC
+
FFFFFF
@66403
ATAACC
+
FFFFFF
@66404
ATAACC
+
FFFFFF
@66405
ACGACA
+
FFFFFF
@66406
AAAACC
+
FFFFFF
@66407
AACACA
+
FFFFFF
@66408
ATGACC
+
FFFFFF
@66409
AGGACC
+
FFFFFF
@66410
ATCACC
+
FFFFFF
@66411
AACACA
+
FFFFFF
@66412
ATGACC
+
FFFFFF
@66413
ATGACC
+
FFFFFF
@66414
AGGACC
+
FFFFFF
@66415
ATGACC
+
FFFFFF
@66416
ATAACC
+
FFFFFF
@66417
ATGACC
+
FFFFFF
@66418
AAGACC
+
FFFFFF
@66419
ATCACC
+
FFFFFF
@66420
AGGACC
+
FFFFFF
@66421
AAGACA
+
FFFFFF
@66422
ATGACA
+
FFFFFF
@66423
ATCACC
+
FFFFFF
@66424
ATGACC
+
FFFFFF
@66425
AGCACC
+
FFFFFF
@66426
ATGACC
+
FFFFFF
@66427
AACACC
+
FFFFFF
@66428
ATGACC
+
FFFFFF
@66429
AACACC
+
FFFFFF
@66430
AACACA
+
FFFFFF
@66431
AGTACC
+
FFFFFF
@66432
AACACA
+
FFFFFF
@66433
AGCACC
+
FFFFFF
@66434
AAAACC
+
FFFFFF
@66435
AGCACC
+
FFFFFF
@66436
ATGACC
+
FFFFFF
@66437
ATGAGC
+
FFFFFF
@66438
AGGACC
+
FFFFFF
@66439
AGCACC
+
FFFFFF
@66440
ATGACC
+
FFFFFF
@66441
AGGACC
+
FFFFFF
@66442
AACACA
+
FFFFFF
@66443
ATAACA
+
FFFFFF
@66444
ATCACC
+
FFFFFF
@66445
AAAACC
+
FFFFFF
@66446
ATCACC
+
FFFFFF
@66447
ATAACC
+
FFFFFF
@66448
AACACA
+
FFFFFF
@66449
ATAACC
+
FFFFFF
@66450
AAAACC
+
FFFFFF
@66451
ATGACC
+
FFFFFF
@66452
ATAACC
+
FFFFFF
@66453
ATGACC
+
FFFFFF
@66454
AAGACA
+
FFFFFF
@66455
AAGACA
+
FFFFFF
@66456
AGCACC
+
FFFFFF
@66457
ATAACC
+
FFFFFF
@66458
ATGACC
+
FFFFFF
@66459
ATAACC
+
FFFFFF
@66460
AGGACC
+
FFFFFF
@66461
AAAACC
+
FFFFFF
@66462
ATGACC
+
FFFFFF
@66463
AAGACA
+
FFFFFF
@66464
AGTACC
+
FFFFFF
@66465
ATAACC
+
FFFFFF
@66466
ATAACC
+
FFFFFF
@66467
ATGACC
+
FFFFFF
@66468
AAAACC
+
FFFFFF
@66469
ATCACC
+
FFFFFF
@66470
ATGACC
+
FFFFFF
@66471
ATAATC
+
FFFFFF
@66472
AGTACC
+
FFFFFF
@66473
ATGACC
+
FFFFFF
@66474
ATGACC
+
FFFFFF
@66475
AAAACC
+
FFFFFF
@66476
AACACA
+
FFFFFF
@66477
AGAACC
+
FFFFFF
@66478
ATGACC
+
FFFFFF
@66479
AAGACA
+
FFFFFF
@66480
AGGACC
+
FFFFFF
@66481
AACACC
+
FFFFFF
@66482
ATGACC
+
FFFFFF
@66483
ATGACC
+
FFFFFF
@66484
AGGACC
+
FFFFFF
@66485
AGCACC
+
FFFFFF
@66486
ATAACC
+
FFFFFF
@66487
AGCACC
+
FFFFFF
@66488
AAGACC
+
FFFFFF
@66489
AGGACC
+
FFFFFF
@66490
ATGACC
+
FFFFFF
@66491
AAAACC
+
FFFFFF
@66492
ATGACC
+
FFFFFF
@66493
AAAACC
+
FFFFFF
@66494
AAGACC
+
FFFFFF
@66495
ATAACC
+
FFFFFF
@66496
AAAACC
+
FFFFFF
@66497
AGGACC
+
FFFFFF
@66498
AAAACC
+
FFFFFF
@66499
AGAACC
+
FFFFFF
@66500
ATGACC
+
FFFFFF
@66501
ACGACA
+
FFFFFF
@66502
ATGACC
+
FFFFFF
@66503
AGCACC
+
FFFFFF
@66504
ACGACA
+
FFFFFF
@66505
ATAACC
+
FFFFFF
@66506
ATGACC
+
FFFFFF
@66507
AACACA
+
FFFFFF
@66508
ATAACC
+
FFFFFF
@66509
ATGACC
+
FFFFFF
@66510
ATCACC
+
FFFFFF
@66511
AAAACC
+
FFFFFF
@66512
AGGACC
+
FFFFFF
@66513
ATAACC
+
FFFFFF
@66514
AGGACC
+
FFFFFF
@66515
AAAACC
+
FFFFFF
@66516
AGGACC
+
FFFFFF
@66517
ATAACC
+
FFFFFF
@66518
ATGACC
+
FFFFFF
@66519
ATGACC
+
FFFFFF
@66520
ATGACA
+
FFFFFF
@66521
AACACA
+
FFFFFF
@66522
ATAACC
+
FFFFFF
@66523
AAAACC
+
FFFFFF
@66524
ATAACA
+
FFFFFF
@66525
AAAACC
+
FFFFFF
@66526
ATGACC
+
FFFFFF
@66527
AGCACC
+
FFFFFF
@66528
AGCACC
+
FFFFFF
@66529
ATAACC
+
FFFFFF
@66530
ATAACC
+
FFFFFF
@66531
AGGACC
+
FFFFFF
@66532
ATAACC
+
FFFFFF
@66533
AAAACC
+
FFFFFF
@66534
AAGACC
+
FFFFFF
@66535
ATAACC
+
FFFFFF
@66536
AAGACA
+
FFFFFF
@66537
ATCACC
+
FFFFFF
@66538
ATAACC
+
FFFFFF
@66539
ATGACC
+
FFFFFF
@66540
ATAACA
+
FFFFFF
@66541
ATAACA
+
FFFFFF
@66542
AAAACC
+
FFFFFF
@66543
ATCACC
+
FFFFFF
@66544
AGCACC
+
FFFFFF
@66545
AACACA
+
FFFFFF
@66546
AGCACC
+
FFFFFF
@66547
AACACA
+
FFFFFF
@66548
AAGACC
+
FFFFFF
@66549
ATGACC
+
FFFFFF
@66550
ATCACC
+
FFFFFF
@66551
ATAACC
+
FFFFFF
@66552
ATGACC
+
FFFFFF
@66553
AACACA
+
FFFFFF
@66554
AAGACC
+
FFFFFF
@66555
AAGACA
+
FFFFFF
@66556
ATAACC
+
FFFFFF
@66557
ATGACC
+
FFFFFF
@66558
AAAACC
+
FFFFFF
@66559
ATAACC
+
FFFFFF
@66560
ATGACA
+
FFFFFF
@66561
ATGACC
+
FFFFFF
@66562
ATAACC
+
FFFFFF
@66563
ATGACC
+
FFFFFF
@66564
AAAACC
+
FFFFFF
@66565
ATGACC
+
FFFFFF
@66566
ATAACC
+
FFFFFF
@66567
ATAACC
+
FFFFFF
@66568
ATAACC
+
FFFFFF
@66569
ATGAGC
+
FFFFFF
@66570
AAGACC
+
FFFFFF
@66571
ATGACC
+
FFFFFF
@66572
ATAACC
+
FFFFFF
@66573
ATCACC
+
FFFFFF
@66574
ATCACC
+
FFFFFF
@66575
ACAACC
+
FFFFFF
@66576
AAGACA
+
FFFFFF
@66577
AAAACC
+
FFFFFF
@66578
AAGACA
+
FFFFFF
@66579
AAGACA
+
FFFFFF
@66580
AACACA
+
FFFFFF
@66581
ATAACC
+
FFFFFF
@66582
AGTACC
+
FFFFFF
@66583
AAAACC
+
FFFFFF
@66584
AACACC
+
FFFFFF
@66585
AAGACC
+
FFFFFF
@66586
AGGACC
+
FFFFFF
@66587
ATAACC
+
FFFFFF
@66588
ATAACC
+
FFFFFF
@66589
ATAACC
+
FFFFFF
@66590
ATAACC
+
FFFFFF
@66591
AGCACC
+
FFFFFF
@66592
AACACA
+
FFFFFF
@66593
AAGACC
+
FFFFFF
@66594
ATGACC
+
FFFFFF
@66595
AAGACC
+
FFFFFF
@66596
ATAACC
+
FFFFFF
@66597
AAGACC
+
FFFFFF
@66598
AAGACA
+
FFFFFF
@66599
ATGACC
+
FFFFFF
@66600
AAAACC
+
FFFFFF
@66601
AACACA
+
FFFFFF
@66602
AAGACC
+
FFFFFF
@66603
AGCACC
+
FFFFFF
@66604
AAGACA
+
FFFFFF
@66605
ATAACC
+
FFFFFF
@66606
ATAACC
+
FFFFFF
@66607
ATAACC
+
FFFFFF
@66608
AAAACC
+
FFFFFF
@66609
ACAACC
+
FFFFFF
@66610
AGCACC
+
FFFFFF
@66611
AACACC
+
FFFFFF
@66612
AAAACC
+
FFFFFF
@66613
ATGACC
+
FFFFFF
@66614
AACACA
+
FFFFFF
@66615
AGGACC
+
FFFFFF
@66616
ATAACC
+
FFFFFF
@66617
ATGACC
+
FFFFFF
@66618
AGCACC
+
FFFFFF
@66619
AAGACC
+
FFFFFF
@66620
ATGACC
+
FFFFFF
@66621
ATGACC
+
FFFFFF
@66622
AGCACC
+
FFFFFF
@66623
AGCACC
+
FFFFFF
@66624
ATAACC
+
FFFFFF
@66625
ATGACC
+
FFFFFF
@66626
AGTACC
+
FFFFFF
@66627
ACCACC
+
FFFFFF
@66628
ATAACC
+
FFFFFF
@66629
AACACC
+
FFFFFF
@66630
AAGACA
+
FFFFFF
@66631
AAGACA
+
FFFFFF
@66632
AACACA
+
FFFFFF
@66633
AAAACC
+
FFFFFF
@66634
ATAACC
+
FFFFFF
@66635
ATGACC
+
FFFFFF
@66636
ATGAGC
+
FFFFFF
@66637
AGCACC
+
FFFFFF
@66638
ATGACA
+
FFFFFF
@66639
AACACA
+
FFFFFF
@66640
ATGACC
+
FFFFFF
@66641
ATAACC
+
FFFFFF
@66642
AAAACC
+
FFFFFF
@66643
ATAACC
+
FFFFFF
@66644
ATGACC
+
FFFFFF
@66645
ATGACC
+
FFFFFF
@66646
AGGACC
+
FFFFFF
@66647
AACACC
+
FFFFFF
@66648
AAGACA
+
FFFFFF
@66649
ATGACC
+
FFFFFF
@66650
ATAACC
+
FFFFFF
@66651
ATAACC
+
FFFFFF
@66652
AGTACC
+
FFFFFF
@66653
ATAACC
+
FFFFFF
@66654
ATAACC
+
FFFFFF
@66655
AACACC
+
FFFFFF
@66656
AACACC
+
FFFFFF
@66657
ATAACC
+
FFFFFF
@66658
ATGACC
+
FFFFFF
@66659
ATGACC
+
FFFFFF
@66660
AACACC
+
FFFFFF
@66661
ATAACC
+
FFFFFF
@66662
ATGACC
+
FFFFFF
@66663
ATAACC
+
FFFFFF
@66664
AACACC
+
FFFFFF
@66665
AGGACC
+
FFFFFF
@66666
ATGACC
+
FFFFFF
@66667
AAAACA
+
FFFFFF
@66668
AAAACC
+
FFFFFF
@66669
AAGACA
+
FFFFFF
@66670
AAAACC
+
FFFFFF
@66671
ATAACC
+
FFFFFF
@66672
ATAACC
+
FFFFFF
@66673
AAGACC
+
FFFFFF
@66674
ATGACA
+
FFFFFF
@66675
AACACA
+
FFFFFF
@66676
AAAACC
+
FFFFFF
@66677
ATGACA
+
FFFFFF
@66678
ATGACC
+
FFFFFF
@66679
AGGACC
+
FFFFFF
@66680
AAAACC
+
FFFFFF
@66681
AAAACC
+
FFFFFF
@66682
AAAACC
+
FFFFFF
@66683
ATAACC
+
FFFFFF
@66684
AAGACC
+
FFFFFF
@66685
ATCACC
+
FFFFFF
@66686
AGCACC
+
FFFFFF
@66687
AACACA
+
FFFFFF
@66688
ATGACC
+
FFFFFF
@66689
ATAACC
+
FFFFFF
@66690
ATCACC
+
FFFFFF
@66691
AGTACC
+
FFFFFF
@66692
ATGACC
+
FFFFFF
@66693
AGGACC
+
FFFFFF
@66694
ATAACC
+
FFFFFF
@66695
AAGACC
+
FFFFFF
@66696
AAAACC
+
FFFFFF
@66697
ATCACC
+
FFFFFF
@66698
AAAACC
+
FFFFFF
@66699
AGCACC
+
FFFFFF
@66700
ATGACC
+
FFFFFF
@66701
ATCACC
+
FFFFFF
@66702
AAGACC
+
FFFFFF
@66703
ATAACC
+
FFFFFF
@66704
AAGACA
+
FFFFFF
@66705
ATCACC
+
FFFFFF
@66706
ATCACC
+
FFFFFF
@66707
AAAACC
+
FFFFFF
@66708
AAAACC
+
FFFFFF
@66709
AACACA
+
FFFFFF
@66710
AGGACC
+
FFFFFF
@66711
AAAACC
+
FFFFFF
@66712
AGCACC
+
FFFFFF
@66713
ATAACC
+
FFFFFF
@66714
ATAACC
+
FFFFFF
@66715
ATGACC
+
FFFFFF
@66716
AGTACC
+
FFFFFF
@66717
AGCACC
+
FFFFFF
@66718
ATGACC
+
FFFFFF
@66719
AAAACC
+
FFFFFF
@66720
AAGACC
+
FFFFFF
@66721
ATGAGC
+
FFFFFF
@66722
AAAACC
+
FFFFFF
@66723
ATGACC
+
FFFFFF
@66724
AAAACC
+
FFFFFF
@66725
ATGACC
+
FFFFFF
@66726
ATAACC
+
FFFFFF
@66727
ATAACC
+
FFFFFF
@66728
AAAACC
+
FFFFFF
@66729
AAGACC
+
FFFFFF
@66730
ATAACC
+
FFFFFF
@66731
ATCACC
+
FFFFFF
@66732
AAGACA
+
FFFFFF
@66733
AAGACA
+
FFFFFF
@66734
AAAACC
+
FFFFFF
@66735
ATGACC
+
FFFFFF
@66736
AAAACC
+
FFFFFF
@66737
ATAACA
+
FFFFFF
@66738
ATGACA
+
FFFFFF
@66739
ATAACC
+
FFFFFF
@66740
ATAACC
+
FFFFFF
@66741
ATAACC
+
FFFFFF
@66742
ATAACC
+
FFFFFF
@66743
ATGACC
+
FFFFFF
@66744
AGGACC
+
FFFFFF
@66745
AACACA
+
FFFFFF
@66746
ATGACC
+
FFFFFF
@66747
AGCACC
+
FFFFFF
@66748
AACACA
+
FFFFFF
@66749
ATGACC
+
FFFFFF
@66750
AAGACC
+
FFFFFF
@66751
AAAACC
+
FFFFFF
@66752
ATAACC
+
FFFFFF
@66753
AGCACC
+
FFFFFF
@66754
AGCACC
+
FFFFFF
@66755
AACACC
+
FFFFFF
@66756
AGTACC
+
FFFFFF
@66757
ATGACC
+
FFFFFF
@66758
AACACA
+
FFFFFF
@66759
ATGACC
+
FFFFFF
@66760
AGGACC
+
FFFFFF
@66761
ATGACC
+
FFFFFF
@66762
ATAACC
+
FFFFFF
@66763
AACACA
+
FFFFFF
@66764
AAAACA
+
FFFFFF
@66765
ATAACC
+
FFFFFF
@66766
ATAACC
+
FFFFFF
@66767
ATAACC
+
FFFFFF
@66768
ATCACC
+
FFFFFF
@66769
AAAACC
+
FFFFFF
@66770
AGTACC
+
FFFFFF
@66771
AAGACC
+
FFFFFF
@66772
ATAACC
+
FFFFFF
@66773
AAGACA
+
FFFFFF
@66774
ATGACC
+
FFFFFF
@66775
ATAACC
+
FFFFFF
@66776
AACACA
+
FFFFFF
@66777
ATGACC
+
FFFFFF
@66778
ATGACC
+
FFFFFF
@66779
ATAACC
+
FFFFFF
@66780
ATCACC
+
FFFFFF
@66781
ATCACC
+
FFFFFF
@66782
AACACA
+
FFFFFF
@66783
ATAACC
+
FFFFFF
@66784
AGAACC
+
FFFFFF
@66785
ATAACC
+
FFFFFF
@66786
ATGACC
+
FFFFFF
@66787
AGGACC
+
FFFFFF
@66788
ATGACC
+
FFFFFF
@66789
AAGACC
+
FFFFFF
@66790
ATGACC
+
FFFFFF
@66791
AACACC
+
FFFFFF
@66792
AGGACC
+
FFFFFF
@66793
ATGACC
+
FFFFFF
@66794
AGGACC
+
FFFFFF
@66795
AGCACC
+
FFFFFF
@66796
AAGACC
+
FFFFFF
@66797
ATGACC
+
FFFFFF
@66798
ATAACC
+
FFFFFF
@66799
AGCACC
+
FFFFFF
@66800
AACACA
+
FFFFFF
@66801
ATGACA
+
FFFFFF
@66802
ATGACC
+
FFFFFF
@66803
ATGACC
+
FFFFFF
@66804
AGGACC
+
FFFFFF
@66805
AGCACC
+
FFFFFF
@66806
AGGACC
+
FFFFFF
@66807
ATGACA
+
FFFFFF
@66808
ATCACC
+
FFFFFF
@66809
AACACA
+
FFFFFF
@66810
ACGACA
+
FFFFFF
@66811
ATAACC
+
FFFFFF
@66812
ATGACC
+
FFFFFF
@66813
ATGACC
+
FFFFFF
@66814
AAGACA
+
FFFFFF
@66815
ATAACC
+
FFFFFF
@66816
ATAACC
+
FFFFFF
@66817
AACACC
+
FFFFFF
@66818
ATGACC
+
FFFFFF
@66819
AGGACC
+
FFFFFF
@66820
ATAACC
+
FFFFFF
@66821
ATGACC
+
FFFFFF
@66822
AAGACA
+
FFFFFF
@66823
ATAACC
+
FFFFFF
@66824
AGCACC
+
FFFFFF
@66825
ATAACC
+
FFFFFF
@66826
AAAACC
+
FFFFFF
@66827
ATCACC
+
FFFFFF
@66828
ATAACC
+
FFFFFF
@66829
ATGACC
+
FFFFFF
@66830
AAGACC
+
FFFFFF
@66831
ATAACC
+
FFFFFF
@66832
ATAACC
+
FFFFFF
@66833
AAAACC
+
FFFFFF
@66834
AACACC
+
FFFFFF
@66835
ATGACC
+
FFFFFF
@66836
AGTACC
+
FFFFFF
@66837
AAAACC
+
FFFFFF
@66838
ATGACC
+
FFFFFF
@66839
AACACC
+
FFFFFF
@66840
ATAACC
+
FFFFFF
@66841
ATGACC
+
FFFFFF
@66842
ATGACC
+
FFFFFF
@66843
ATAACC
+
FFFFFF
@66844
ATCACC
+
FFFFFF
@66845
AGCACC
+
FFFFFF
@66846
AAGACC
+
FFFFFF
@66847
AAGACA
+
FFFFFF
@66848
ATGACC
+
FFFFFF
@66849
AGTACC
+
FFFFFF
@66850
AACACA
+
FFFFFF
@66851
AACACA
+
FFFFFF
@66852
AAAACC
+
FFFFFF
@66853
AACACC
+
FFFFFF
@66854
ATAACC
+
FFFFFF
@66855
AACACA
+
FFFFFF
@66856
AAAACA
+
FFFFFF
@66857
AGGACC
+
FFFFFF
@66858
AGTACC
+
FFFFFF
@66859
AACACA
+
FFFFFF
@66860
ATGAGC
+
FFFFFF
@66861
AACACA
+
FFFFFF
@66862
AAGACC
+
FFFFFF
@66863
ATAACC
+
FFFFFF
@66864
AGCACC
+
FFFFFF
@66865
ATGACC
+
FFFFFF
@66866
ATAACC
+
FFFFFF
@66867
ATGACC
+
FFFFFF
@66868
ATGACC
+
FFFFFF
@66869
AAGACA
+
FFFFFF
@66870
AAGACC
+
FFFFFF
@66871
ATAACC
+
FFFFFF
@66872
AACACA
+
FFFFFF
@66873
ATAACC
+
FFFFFF
@66874
AGCACC
+
FFFFFF
@66875
AGCACC
+
FFFFFF
@66876
ATAACC
+
FFFFFF
@66877
AGCACC
+
FFFFFF
@66878
ATAACC
+
FFFFFF
@66879
AAGACA
+
FFFFFF
@66880
AAGACC
+
FFFFFF
@66881
AACACC
+
FFFFFF
@66882
AACACA
+
FFFFFF
@66883
AACACA
+
FFFFFF
@66884
AAGACA
+
FFFFFF
@66885
ATGACC
+
FFFFFF
@66886
AGAACC
+
FFFFFF
@66887
AACACC
+
FFFFFF
@66888
AAGACC
+
FFFFFF
@66889
AGCACC
+
FFFFFF
@66890
ATGACC
+
FFFFFF
@66891
ATAACC
+
FFFFFF
@66892
AGGACC
+
FFFFFF
@66893
AGGACC
+
FFFFFF
@66894
AGCACC
+
FFFFFF
@66895
ATAACC
+
FFFFFF
@66896
AAAACC
+
FFFFFF
@66897
ATAACC
+
FFFFFF
@66898
AGCACC
+
FFFFFF
@66899
AGGACC
+
FFFFFF
@66900
ATAACC
+
FFFFFF
@66901
AACACA
+
FFFFFF
@66902
ATCACC
+
FFFFFF
@66903
ATAACA
+
FFFFFF
@66904
ATGACC
+
FFFFFF
@66905
ATGACC
+
FFFFFF
@66906
AGCACC
+
FFFFFF
@66907
AAGACC
+
FFFFFF
@66908
ATGACC
+
FFFFFF
@66909
AACACA
+
FFFFFF
@66910
AGTACC
+
FFFFFF
@66911
AAAACC
+
FFFFFF
@66912
AGCACC
+
FFFFFF
@66913
ATAACC
+
FFFFFF
@66914
ATGACC
+
FFFFFF
@66915
AGTACC
+
FFFFFF
@66916
ATAACC
+
FFFFFF
@66917
ATGACC
+
FFFFFF
@66918
AACACA
+
FFFFFF
@66919
ATGACC
+
FFFFFF
@66920
ATAACC
+
FFFFFF
@66921
AGCACC
+
FFFFFF
@66922
ATGACC
+
FFFFFF
@66923
AAAACA
+
FFFFFF
@66924
ATAACC
+
FFFFFF
@66925
AAAACC
+
FFFFFF
@66926
ATAACC
+
FFFFFF
@66927
ATGACC
+
FFFFFF
@66928
ATCACC
+
FFFFFF
@66929
AACACA
+
FFFFFF
@66930
ATGACC
+
FFFFFF
@66931
AAGACA
+
FFFFFF
@66932
AAGACA
+
FFFFFF
@66933
ATAACC
+
FFFFFF
@66934
AGGACC
+
FFFFFF
@66935
ATAACC
+
FFFFFF
@66936
ATAACC
+
FFFFFF
@66937
ATAACC
+
FFFFFF
@66938
AAGACC
+
FFFFFF
@66939
AAGACA
+
FFFFFF
@66940
AAGACC
+
FFFFFF
@66941
ATCACC
+
FFFFFF
@66942
ATGACC
+
FFFFFF
@66943
ATAACC
+
FFFFFF
@66944
AACACC
+
FFFFFF
@66945
AAAACC
+
FFFFFF
@66946
ATAACC
+
FFFFFF
@66947
AGGACC
+
FFFFFF
@66948
AAAACC
+
FFFFFF
@66949
ATAACC
+
FFFFFF
@66950
ATCACC
+
FFFFFF
@66951
ATAACC
+
FFFFFF
@66952
AAGACA
+
FFFFFF
@66953
ATGACC
+
FFFFFF
@66954
ATAACC
+
FFFFFF
@66955
AGGACC
+
FFFFFF
@66956
AAAACC
+
FFFFFF
@66957
ATAACC
+
FFFFFF
@66958
AGCACC
+
FFFFFF
@66959
AGCACC
+
FFFFFF
@66960
AAAACC
+
FFFFFF
@66961
AGGACC
+
FFFFFF
@66962
AAGACA
+
FFFFFF
@66963
ATGACC
+
FFFFFF
@66964
ATAACC
+
FFFFFF
@66965
AAAACC
+
FFFFFF
@66966
AAAACC
+
FFFFFF
@66967
AAAACC
+
FFFFFF
@66968
ATCACC
+
FFFFFF
@66969
ATGACC
+
FFFFFF
@66970
AACACC
+
FFFFFF
@66971
ATAACC
+
FFFFFF
@66972
ATGACC
+
FFFFFF
@66973
AAAACC
+
FFFFFF
@66974
ATAACA
+
FFFFFF
@66975
AACACC
+
FFFFFF
@66976
ATGACC
+
FFFFFF
@66977
AAGACC
+
FFFFFF
@66978
AAGACA
+
FFFFFF
@66979
ATAACC
+
FFFFFF
@66980
ATAACC
+
FFFFFF
@66981
AGGACC
+
FFFFFF
@66982
AGCACC
+
FFFFFF
@66983
AACACA
+
FFFFFF
@66984
AAGACA
+
FFFFFF
@66985
ATGACC
+
FFFFFF
@66986
ATAACC
+
FFFFFF
@66987
ATGACC
+
FFFFFF
@66988
ATAACC
+
FFFFFF
@66989
AACACA
+
FFFFFF
@66990
AAAACC
+
FFFFFF
@66991
ATGACC
+
FFFFFF
@66992
ATGACC
+
FFFFFF
@66993
ATAACC
+
FFFFFF
@66994
ATGACC
+
FFFFFF
@66995
AAAACC
+
FFFFFF
@66996
ATGACC
+
FFFFFF
@66997
ATGACC
+
FFFFFF
@66998
AGGACC
+
FFFFFF
@66999
AGCACC
+
FFFFFF
@67000
ATAACC
+
FFFFFF
@67001
ATAACC
+
FFFFFF
@67002
ATGACC
+
FFFFFF
@67003
AGCACC
+
FFFFFF
@67004
ATCACC
+
FFFFFF
@67005
ATCACC
+
FFFFFF
@67006
AGGACC
+
FFFFFF
@67007
AAAACC
+
FFFFFF
@67008
ATAACC
+
FFFFFF
@67009
AGCACC
+
FFFFFF
@67010
AAAACC
+
FFFFFF
@67011
ATGACA
+
FFFFFF
@67012
ATAACC
+
FFFFFF
@67013
AGGACC
+
FFFFFF
@67014
ATGACC
+
FFFFFF
@67015
AACACC
+
FFFFFF
@67016
AGCACC
+
FFFFFF
@67017
AGCACC
+
FFFFFF
@67018
AAGACC
+
FFFFFF
@67019
AGGACC
+
FFFFFF
@67020
AAGACC
+
FFFFFF
@67021
ATAACC
+
FFFFFF
@67022
AAAACC
+
FFFFFF
@67023
AACACC
+
FFFFFF
@67024
AAAACC
+
FFFFFF
@67025
ATAACC
+
FFFFFF
@67026
ACAACC
+
FFFFFF
@67027
AACACA
+
FFFFFF
@67028
ATCACC
+
FFFFFF
@67029
AAGACC
+
FFFFFF
@67030
ATAACC
+
FFFFFF
@67031
AACACA
+
FFFFFF
@67032
AAAACC
+
FFFFFF
@67033
ATGACC
+
FFFFFF
@67034
AGCACC
+
FFFFFF
@67035
AAAACC
+
FFFFFF
@67036
AGCACC
+
FFFFFF
@67037
AACACA
+
FFFFFF
@67038
ATGACC
+
FFFFFF
@67039
ATGACC
+
FFFFFF
@67040
AGCACC
+
FFFFFF
@67041
AAGACC
+
FFFFFF
@67042
ATAACC
+
FFFFFF
@67043
AACACA
+
FFFFFF
@67044
ATAACC
+
FFFFFF
@67045
ATGACC
+
FFFFFF
@67046
ATGACC
+
FFFFFF
@67047
ATAACC
+
FFFFFF
@67048
AAAACA
+
FFFFFF
@67049
AACACA
+
FFFFFF
@67050
ATAACC
+
FFFFFF
@67051
ATGACC
+
FFFFFF
@67052
ATAACC
+
FFFFFF
@67053
AACACA
+
FFFFFF
@67054
ATAACC
+
FFFFFF
@67055
AGCACC
+
FFFFFF
@67056
AGGACC
+
FFFFFF
@67057
ATGACC
+
FFFFFF
@67058
ATGACC
+
FFFFFF
@67059
AAAACC
+
FFFFFF
@67060
ATAACC
+
FFFFFF
@67061
AGCACC
+
FFFFFF
@67062
AAAACC
+
FFFFFF
@67063
AACACC
+
FFFFFF
@67064
ATAACC
+
FFFFFF
@67065
ATAACC
+
FFFFFF
@67066
ATCACC
+
FFFFFF
@67067
ATGACC
+
FFFFFF
@67068
ATGACC
+
FFFFFF
@67069
ATGACC
+
FFFFFF
@67070
AAAACC
+
FFFFFF
@67071
ATCACC
+
FFFFFF
@67072
ATGACC
+
FFFFFF
@67073
ATAACC
+
FFFFFF
@67074
ATAACC
+
FFFFFF
@67075
ATAACC
+
FFFFFF
@67076
AAGACC
+
FFFFFF
@67077
AGGACC
+
FFFFFF
@67078
AACACA
+
FFFFFF
@67079
AAGACC
+
FFFFFF
@67080
AGGACC
+
FFFFFF
@67081
ATAACA
+
FFFFFF
@67082
AGGACC
+
FFFFFF
@67083
ATAACC
+
FFFFFF
@67084
ATGACC
+
FFFFFF
@67085
AGCACC
+
FFFFFF
@67086
ATGACC
+
FFFFFF
@67087
AGCACC
+
FFFFFF
@67088
AGCACC
+
FFFFFF
@67089
AAGACC
+
FFFFFF
@67090
ATAACC
+
FFFFFF
@67091
AGCACC
+
FFFFFF
@67092
AAAACC
+
FFFFFF
@67093
AGGACC
+
FFFFFF
@67094
ATAACC
+
FFFFFF
@67095
AGCACC
+
FFFFFF
@67096
AACACA
+
FFFFFF
@67097
ATAATC
+
FFFFFF
@67098
AGCACC
+
FFFFFF
@67099
ATGATC
+
FFFFFF
@67100
ATAACC
+
FFFFFF
@67101
ATAACC
+
FFFFFF
@67102
AAGACC
+
FFFFFF
@67103
AAGACA
+
FFFFFF
@67104
AAAACC
+
FFFFFF
@67105
ATGACC
+
FFFFFF
@67106
AAAACC
+
FFFFFF
@67107
AAAACA
+
FFFFFF
@67108
AAAACC
+
FFFFFF
@67109
ATAACC
+
FFFFFF
@67110
ATCACC
+
FFFFFF
@67111
ATAACC
+
FFFFFF
@67112
AACACC
+
FFFFFF
@67113
AGCACC
+
FFFFFF
@67114
AACACA
+
FFFFFF
@67115
AAGACC
+
FFFFFF
@67116
AACACA
+
FFFFFF
@67117
ATAACC
+
FFFFFF
@67118
ATGACC
+
FFFFFF
@67119
AGCACC
+
FFFFFF
@67120
ATGACC
+
FFFFFF
@67121
ATGACC
+
FFFFFF
@67122
AAGACA
+
FFFFFF
@67123
ATCACC
+
FFFFFF
@67124
AGTACC
+
FFFFFF
@67125
AAAACA
+
FFFFFF
@67126
ATGACC
+
FFFFFF
@67127
AGCACC
+
FFFFFF
@67128
AACACA
+
FFFFFF
@67129
AGCACC
+
FFFFFF
@67130
AGTACC
+
FFFFFF
@67131
ATAACC
+
FFFFFF
@67132
ATGACC
+
FFFFFF
@67133
AAGACC
+
FFFFFF
@67134
ATAACC
+
FFFFFF
@67135
ATGACC
+
FFFFFF
@67136
AGCACC
+
FFFFFF
@67137
ATAACC
+
FFFFFF
@67138
ATGACC
+
FFFFFF
@67139
AACACC
+
FFFFFF
@67140
AACACC
+
FFFFFF
@67141
AAAACC
+
FFFFFF
@67142
ATAACA
+
FFFFFF
@67143
ATAACC
+
FFFFFF
@67144
ATCACC
+
FFFFFF
@67145
AACACA
+
FFFFFF
@67146
ATGACC
+
FFFFFF
@67147
AACACC
+
FFFFFF
@67148
ATGACC
+
FFFFFF
@67149
ATAACC
+
FFFFFF
@67150
ATCACC
+
FFFFFF
@67151
ATCATC
+
FFFFFF
@67152
AGGACC
+
FFFFFF
@67153
AACACA
+
FFFFFF
@67154
ACGACA
+
FFFFFF
@67155
ATAACC
+
FFFFFF
@67156
ATGACC
+
FFFFFF
@67157
AGCACC
+
FFFFFF
@67158
AACACA
+
FFFFFF
@67159
AACACC
+
FFFFFF
@67160
ATAACC
+
FFFFFF
@67161
ATGACA
+
FFFFFF
@67162
AACACA
+
FFFFFF
@67163
AGGACC
+
FFFFFF
@67164
AGTACC
+
FFFFFF
@67165
ATGACC
+
FFFFFF
@67166
AGCACC
+
FFFFFF
@67167
AAAACC
+
FFFFFF
@67168
ATGACC
+
FFFFFF
@67169
AGCACC
+
FFFFFF
@67170
ATAACC
+
FFFFFF
@67171
AGTACC
+
FFFFFF
@67172
ATGACC
+
FFFFFF
@67173
AGCACC
+
FFFFFF
@67174
AAAACC
+
FFFFFF
@67175
AACACC
+
FFFFFF
@67176
AGGACC
+
FFFFFF
@67177
ATGACC
+
FFFFFF
@67178
ATAACA
+
FFFFFF
@67179
AACACC
+
FFFFFF
@67180
AAAACC
+
FFFFFF
@67181
ATAACC
+
FFFFFF
@67182
AGTACC
+
FFFFFF
@67183
AAGACC
+
FFFFFF
@67184
AGGACC
+
FFFFFF
@67185
ATAACC
+
FFFFFF
@67186
AAGACA
+
FFFFFF
@67187
ATGACC
+
FFFFFF
@67188
AGCACC
+
FFFFFF
@67189
ATAACC
+
FFFFFF
@67190
ATGACC
+
FFFFFF
@67191
AAGACC
+
FFFFFF
@67192
ATAACC
+
FFFFFF
@67193
ATAACC
+
FFFFFF
@67194
ATAACC
+
FFFFFF
@67195
AAAACC
+
FFFFFF
@67196
AGGACC
+
FFFFFF
@67197
AACACC
+
FFFFFF
@67198
AGAACC
+
FFFFFF
@67199
AGGACC
+
FFFFFF
@67200
AAGACA
+
FFFFFF
@67201
AACACA
+
FFFFFF
@67202
AACACA
+
FFFFFF
@67203
ATAACC
+
FFFFFF
@67204
ATGACC
+
FFFFFF
@67205
AACACA
+
FFFFFF
@67206
AAAACC
+
FFFFFF
@67207
ATAACC
+
FFFFFF
@67208
AGGACC
+
FFFFFF
@67209
AGAACC
+
FFFFFF
@67210
AAAACC
+
FFFFFF
@67211
ATAACC
+
FFFFFF
@67212
ATGACC
+
FFFFFF
@67213
AAGACA
+
FFFFFF
@67214
AGCACC
+
FFFFFF
@67215
AAGACA
+
FFFFFF
@67216
AACACA
+
FFFFFF
@67217
AGCACC
+
FFFFFF
@67218
AGTACC
+
FFFFFF
@67219
AAGACA
+
FFFFFF
@67220
ATGACC
+
FFFFFF
@67221
AACACC
+
FFFFFF
@67222
AGGACC
+
FFFFFF
@67223
ATAACC
+
FFFFFF
@67224
AGCACC
+
FFFFFF
@67225
ATGACC
+
FFFFFF
@67226
AAGACC
+
FFFFFF
@67227
AAAACC
+
FFFFFF
@67228
ATAACA
+
FFFFFF
@67229
AACACA
+
FFFFFF
@67230
AGCACC
+
FFFFFF
@67231
AAGACC
+
FFFFFF
@67232
ATGACC
+
FFFFFF
@67233
AGGACC
+
FFFFFF
@67234
ATAATC
+
FFFFFF
@67235
AAAACC
+
FFFFFF
@67236
ATAACC
+
FFFFFF
@67237
AAAACC
+
FFFFFF
@67238
ATAACC
+
FFFFFF
@67239
ATAATC
+
FFFFFF
@67240
AGCACC
+
FFFFFF
@67241
AAAACC
+
FFFFFF
@67242
AACACA
+
FFFFFF
@67243
ATGACC
+
FFFFFF
@67244
AAAACC
+
FFFFFF
@67245
AAGACA
+
FFFFFF
@67246
AGTACC
+
FFFFFF
@67247
ATAACC
+
FFFFFF
@67248
ATAACC
+
FFFFFF
@67249
ATAACC
+
FFFFFF
@67250
AGGACC
+
FFFFFF
@67251
ATAACC
+
FFFFFF
@67252
AAAACC
+
FFFFFF
@67253
AAAACC
+
FFFFFF
@67254
AGCACC
+
FFFFFF
@67255
ATAACC
+
FFFFFF
@67256
AACACA
+
FFFFFF
@67257
AGCACC
+
FFFFFF
@67258
AGCACC
+
FFFFFF
@67259
ATCACC
+
FFFFFF
@67260
AAGACA
+
FFFFFF
@67261
AACACA
+
FFFFFF
@67262
AGCACC
+
FFFFFF
@67263
AAGACC
+
FFFFFF
@67264
AAAACC
+
FFFFFF
@67265
ATAACC
+
FFFFFF
@67266
ATAACC
+
FFFFFF
@67267
AAAACC
+
FFFFFF
@67268
AAGACC
+
FFFFFF
@67269
ATGACC
+
FFFFFF
@67270
AAGACA
+
FFFFFF
@67271
ATAACC
+
FFFFFF
@67272
ATGACC
+
FFFFFF
@67273
AACATA
+
FFFFFF
@67274
AAAACC
+
FFFFFF
@67275
AACACC
+
FFFFFF
@67276
AACACC
+
FFFFFF
@67277
AGCACC
+
FFFFFF
@67278
AAGACC
+
FFFFFF
@67279
ATAACC
+
FFFFFF
@67280
AAGACA
+
FFFFFF
@67281
ATAACC
+
FFFFFF
@67282
AACACA
+
FFFFFF
@67283
ATAACC
+
FFFFFF
@67284
ATGACC
+
FFFFFF
@67285
AAAACC
+
FFFFFF
@67286
AACACA
+
FFFFFF
@67287
AAGACA
+
FFFFFF
@67288
ATAACC
+
FFFFFF
@67289
ATGACC
+
FFFFFF
@67290
AGCACC
+
FFFFFF
@67291
AGGACC
+
FFFFFF
@67292
ATAACC
+
FFFFFF
@67293
ATAACC
+
FFFFFF
@67294
ATAACC
+
FFFFFF
@67295
ATCACC
+
FFFFFF
@67296
ATGACC
+
FFFFFF
@67297
AAGACA
+
FFFFFF
@67298
ATGACC
+
FFFFFF
@67299
AAGACA
+
FFFFFF
@67300
AAAACA
+
FFFFFF
@67301
AAAACC
+
FFFFFF
@67302
AAGACA
+
FFFFFF
@67303
ATCACC
+
FFFFFF
@67304
ATGACC
+
FFFFFF
@67305
ATAACC
+
FFFFFF
@67306
ATGACC
+
FFFFFF
@67307
AAAACC
+
FFFFFF
@67308
ATAACC
+
FFFFFF
@67309
AGGACC
+
FFFFFF
@67310
ATCACC
+
FFFFFF
@67311
AACACA
+
FFFFFF
@67312
AGCACC
+
FFFFFF
@67313
AAAACC
+
FFFFFF
@67314
AGGACC
+
FFFFFF
@67315
AGCACC
+
FFFFFF
@67316
AGGACC
+
FFFFFF
@67317
ATGACC
+
FFFFFF
@67318
AAAACC
+
FFFFFF
@67319
ATGACC
+
FFFFFF
@67320
ATCACC
+
FFFFFF
@67321
AAGACC
+
FFFFFF
@67322
AGTACC
+
FFFFFF
@67323
AGTACC
+
FFFFFF
@67324
ATGACC
+
FFFFFF
@67325
AGTACC
+
FFFFFF
@67326
AGCACC
+
FFFFFF
@67327
AAAACC
+
FFFFFF
@67328
AAAACC
+
FFFFFF
@67329
AACACC
+
FFFFFF
@67330
ATGACC
+
FFFFFF
@67331
ATGACC
+
FFFFFF
@67332
ATGACA
+
FFFFFF
@67333
AAGACC
+
FFFFFF
@67334
ATCACC
+
FFFFFF
@67335
ATAACC
+
FFFFFF
@67336
ATGACC
+
FFFFFF
@67337
ATGACC
+
FFFFFF
@67338
ATAACC
+
FFFFFF
@67339
AACACA
+
FFFFFF
@67340
ATCACC
+
FFFFFF
@67341
AACACA
+
FFFFFF
@67342
ATAACC
+
FFFFFF
@67343
AGCACC
+
FFFFFF
@67344
ATCACC
+
FFFFFF
@67345
AACACA
+
FFFFFF
@67346
AAGACA
+
FFFFFF
@67347
ATAACC
+
FFFFFF
@67348
ATCACC
+
FFFFFF
@67349
AAGACC
+
FFFFFF
@67350
AAGACA
+
FFFFFF
@67351
AGCACC
+
FFFFFF
@67352
AAGACC
+
FFFFFF
@67353
ATGACC
+
FFFFFF
@67354
ATGACC
+
FFFFFF
@67355
ATGACC
+
FFFFFF
@67356
AACATA
+
FFFFFF
@67357
ATGACC
+
FFFFFF
@67358
AGTACC
+
FFFFFF
@67359
AGTACC
+
FFFFFF
@67360
ATGACC
+
FFFFFF
@67361
AAGACA
+
FFFFFF
@67362
ATGACC
+
FFFFFF
@67363
ATAACC
+
FFFFFF
@67364
ATGACC
+
FFFFFF
@67365
AAGACC
+
FFFFFF
@67366
ATCACC
+
FFFFFF
@67367
AGCACC
+
FFFFFF
@67368
AAAACC
+
FFFFFF
@67369
AAAACC
+
FFFFFF
@67370
AACACA
+
FFFFFF
@67371
ATGACA
+
FFFFFF
@67372
AGGACC
+
FFFFFF
@67373
ATGACC
+
FFFFFF
@67374
AAGACC
+
FFFFFF
@67375
ATCACC
+
FFFFFF
@67376
AACACA
+
FFFFFF
@67377
AGCACC
+
FFFFFF
@67378
ATCACC
+
FFFFFF
@67379
AACACA
+
FFFFFF
@67380
ATAACC
+
FFFFFF
@67381
ATAACC
+
FFFFFF
@67382
AGGACC
+
FFFFFF
@67383
ATCACC
+
FFFFFF
@67384
AGCACC
+
FFFFFF
@67385
ATAACC
+
FFFFFF
@67386
ATAACC
+
FFFFFF
@67387
AAGACA
+
FFFFFF
@67388
AGGACC
+
FFFFFF
@67389
ATGACC
+
FFFFFF
@67390
ATGACC
+
FFFFFF
@67391
ATGACC
+
FFFFFF
@67392
AAAACC
+
FFFFFF
@67393
ATCACC
+
FFFFFF
@67394
ATCACC
+
FFFFFF
@67395
AGGACC
+
FFFFFF
@67396
AAAACC
+
FFFFFF
@67397
ATGACC
+
FFFFFF
@67398
ATAACC
+
FFFFFF
@67399
AGCACC
+
FFFFFF
@67400
AAAACC
+
FFFFFF
@67401
ACCACC
+
FFFFFF
@67402
AAAACC
+
FFFFFF
@67403
ACCACC
+
FFFFFF
@67404
AGGACC
+
FFFFFF
@67405
AACACA
+
FFFFFF
@67406
AAGACA
+
FFFFFF
@67407
ATAACC
+
FFFFFF
@67408
AGCACC
+
FFFFFF
@67409
ATCACC
+
FFFFFF
@67410
ATGAGC
+
FFFFFF
@67411
AGCACC
+
FFFFFF
@67412
AACACA
+
FFFFFF
@67413
ATGACC
+
FFFFFF
@67414
AGCAAC
+
FFFFFF
@67415
ATCACC
+
FFFFFF
@67416
AAAACC
+
FFFFFF
@67417
AGAACC
+
FFFFFF
@67418
ATCACC
+
FFFFFF
@67419
AAGACC
+
FFFFFF
@67420
ATGACC
+
FFFFFF
@67421
AAGACC
+
FFFFFF
@67422
ATGACC
+
FFFFFF
@67423
AACACC
+
FFFFFF
@67424
AACACA
+
FFFFFF
@67425
AACACC
+
FFFFFF
@67426
ATGACC
+
FFFFFF
@67427
ATAACC
+
FFFFFF
@67428
ATAACC
+
FFFFFF
@67429
ATGACA
+
FFFFFF
@67430
AAAACC
+
FFFFFF
@67431
ATAACC
+
FFFFFF
@67432
AAGACA
+
FFFFFF
@67433
ATAACC
+
FFFFFF
@67434
ATGACC
+
FFFFFF
@67435
AAAACC
+
FFFFFF
@67436
AACACA
+
FFFFFF
@67437
AACACA
+
FFFFFF
@67438
ATGACC
+
FFFFFF
@67439
AGAACC
+
FFFFFF
@67440
ATAACC
+
FFFFFF
@67441
AGCACC
+
FFFFFF
@67442
ATAACC
+
FFFFFF
@67443
ATCACC
+
FFFFFF
@67444
AAAACC
+
FFFFFF
@67445
ATAACC
+
FFFFFF
@67446
AACACA
+
FFFFFF
@67447
AAAACC
+
FFFFFF
@67448
ACCACC
+
FFFFFF
@67449
AAAACC
+
FFFFFF
@67450
AGCACC
+
FFFFFF
@67451
ATGACC
+
FFFFFF
@67452
AAGACA
+
FFFFFF
@67453
AAAACC
+
FFFFFF
@67454
ATGACA
+
FFFFFF
@67455
AACACC
+
FFFFFF
@67456
AAAACC
+
FFFFFF
@67457
AACACA
+
FFFFFF
@67458
AAAACC
+
FFFFFF
@67459
ATGACA
+
FFFFFF
@67460
AACACC
+
FFFFFF
@67461
ATAACC
+
FFFFFF
@67462
ATCACC
+
FFFFFF
@67463
AAGACA
+
FFFFFF
@67464
AGGACC
+
FFFFFF
@67465
ATCACC
+
FFFFFF
@67466
ATGACC
+
FFFFFF
@67467
AAAACA
+
FFFFFF
@67468
AAAACC
+
FFFFFF
@67469
AACACA
+
FFFFFF
@67470
ATGACC
+
FFFFFF
@67471
AAGACA
+
FFFFFF
@67472
AAAACC
+
FFFFFF
@67473
ATGACC
+
FFFFFF
@67474
ATCACC
+
FFFFFF
@67475
AAGACA
+
FFFFFF
@67476
ATGACC
+
FFFFFF
@67477
AAAACC
+
FFFFFF
@67478
ATAACC
+
FFFFFF
@67479
ATCACC
+
FFFFFF
@67480
ATCACC
+
FFFFFF
@67481
AGCACC
+
FFFFFF
@67482
ATAACC
+
FFFFFF
@67483
AGGACC
+
FFFFFF
@67484
AAGACC
+
FFFFFF
@67485
AGGACC
+
FFFFFF
@67486
AGGACC
+
FFFFFF
@67487
ATAACC
+
FFFFFF
@67488
ATGACC
+
FFFFFF
@67489
AACACC
+
FFFFFF
@67490
AACACA
+
FFFFFF
@67491
ATGACC
+
FFFFFF
@67492
ATGACC
+
FFFFFF
@67493
AGCACC
+
FFFFFF
@67494
AGCACC
+
FFFFFF
@67495
AAAACC
+
FFFFFF
@67496
ATAACC
+
FFFFFF
@67497
AAGACC
+
FFFFFF
@67498
AACACA
+
FFFFFF
@67499
ATAACC
+
FFFFFF
@67500
ATGACC
+
FFFFFF
@67501
AGCACC
+
FFFFFF
@67502
AAAACC
+
FFFFFF
@67503
AAGACC
+
FFFFFF
@67504
ATAACA
+
FFFFFF
@67505
AAGACA
+
FFFFFF
@67506
ATAACC
+
FFFFFF
@67507
ATGACC
+
FFFFFF
@67508
AACACC
+
FFFFFF
@67509
AGCACC
+
FFFFFF
@67510
AAAACC
+
FFFFFF
@67511
ATAACC
+
FFFFFF
@67512
AAGACA
+
FFFFFF
@67513
AAGACC
+
FFFFFF
@67514
ATAACC
+
FFFFFF
@67515
AGCACC
+
FFFFFF
@67516
ATAACC
+
FFFFFF
@67517
ATCACC
+
FFFFFF
@67518
ATGACC
+
FFFFFF
@67519
ATCATC
+
FFFFFF
@67520
AACACA
+
FFFFFF
@67521
AAGACA
+
FFFFFF
@67522
ATAACC
+
FFFFFF
@67523
AAGACA
+
FFFFFF
@67524
AGTACC
+
FFFFFF
@67525
AGCACC
+
FFFFFF
@67526
AGCACC
+
FFFFFF
@67527
AACACC
+
FFFFFF
@67528
ATAACC
+
FFFFFF
@67529
AAAACC
+
FFFFFF
@67530
ATAACC
+
FFFFFF
@67531
ATAACC
+
FFFFFF
@67532
ATGACC
+
FFFFFF
@67533
AACACA
+
FFFFFF
@67534
ATCACC
+
FFFFFF
@67535
AAAACC
+
FFFFFF
@67536
AAGACA
+
FFFFFF
@67537
AGAACC
+
FFFFFF
@67538
ATAACC
+
FFFFFF
@67539
AGCACC
+
FFFFFF
@67540
ATAACC
+
FFFFFF
@67541
AGGACC
+
FFFFFF
@67542
ATGACC
+
FFFFFF
@67543
ATAACC
+
FFFFFF
@67544
ATGACC
+
FFFFFF
@67545
AGCACC
+
FFFFFF
@67546
AGGACC
+
FFFFFF
@67547
AAAACC
+
FFFFFF
@67548
ATAACC
+
FFFFFF
@67549
ATGACC
+
FFFFFF
@67550
AGCACC
+
FFFFFF
@67551
AAAACC
+
FFFFFF
@67552
ATAACC
+
FFFFFF
@67553
ATCACC
+
FFFFFF
@67554
ATAACC
+
FFFFFF
@67555
ATGACC
+
FFFFFF
@67556
ATAACC
+
FFFFFF
@67557
AAAACC
+
FFFFFF
@67558
AACACC
+
FFFFFF
@67559
AGCACC
+
FFFFFF
@67560
ATGACC
+
FFFFFF
@67561
AACACA
+
FFFFFF
@67562
ATAACC
+
FFFFFF
@67563
AAAACC
+
FFFFFF
@67564
ATAACC
+
FFFFFF
@67565
ATGACC
+
FFFFFF
@67566
AACACA
+
FFFFFF
@67567
AGGACC
+
FFFFFF
@67568
ATAACC
+
FFFFFF
@67569
AAAACC
+
FFFFFF
@67570
ATGACC
+
FFFFFF
@67571
AAGACC
+
FFFFFF
@67572
ATAACC
+
FFFFFF
@67573
ATAACC
+
FFFFFF
@67574
ATGACC
+
FFFFFF
@67575
ATAACC
+
FFFFFF
@67576
ATAACC
+
FFFFFF
@67577
AACACA
+
FFFFFF
@67578
AAAACC
+
FFFFFF
@67579
AACACA
+
FFFFFF
@67580
AAAACC
+
FFFFFF
@67581
AAGACA
+
FFFFFF
@67582
AAAACC
+
FFFFFF
@67583
AGGACC
+
FFFFFF
@67584
ATGACC
+
FFFFFF
@67585
AGGACC
+
FFFFFF
@67586
ATCACC
+
FFFFFF
@67587
AAGACA
+
FFFFFF
@67588
ATAACC
+
FFFFFF
@67589
ATCACC
+
FFFFFF
@67590
AAAACC
+
FFFFFF
@67591
AGCACC
+
FFFFFF
@67592
AGGACC
+
FFFFFF
@67593
ATGACC
+
FFFFFF
@67594
AAGACA
+
FFFFFF
@67595
AAAACC
+
FFFFFF
@67596
AGGACC
+
FFFFFF
@67597
AGGACC
+
FFFFFF
@67598
ATAACC
+
FFFFFF
@67599
ATCACC
+
FFFFFF
@67600
AAAACC
+
FFFFFF
@67601
ATAACC
+
FFFFFF
@67602
AACACA
+
FFFFFF
@67603
ATAACC
+
FFFFFF
@67604
AAGACA
+
FFFFFF
@67605
ATCACC
+
FFFFFF
@67606
ATGACC
+
FFFFFF
@67607
ATAACC
+
FFFFFF
@67608
AACACC
+
FFFFFF
@67609
ATCACC
+
FFFFFF
@67610
AACACA
+
FFFFFF
@67611
ATGACC
+
FFFFFF
@67612
AAGACA
+
FFFFFF
@67613
AAAACC
+
FFFFFF
@67614
AACACC
+
FFFFFF
@67615
ATGACA
+
FFFFFF
@67616
AACACA
+
FFFFFF
@67617
ATCACC
+
FFFFFF
@67618
AAGACC
+
FFFFFF
@67619
AGTACC
+
FFFFFF
@67620
ATCACC
+
FFFFFF
@67621
AGCACC
+
FFFFFF
@67622
ATAACC
+
FFFFFF
@67623
AACACC
+
FFFFFF
@67624
AAAACC
+
FFFFFF
@67625
AAAACC
+
FFFFFF
@67626
ATTACC
+
FFFFFF
@67627
AGGACC
+
FFFFFF
@67628
AAAACC
+
FFFFFF
@67629
ATGACC
+
FFFFFF
@67630
ATAACC
+
FFFFFF
@67631
AGCACC
+
FFFFFF
@67632
AAAACC
+
FFFFFF
@67633
AAAACC
+
FFFFFF
@67634
AGGACC
+
FFFFFF
@67635
AAAACC
+
FFFFFF
@67636
AACACC
+
FFFFFF
@67637
ATCACC
+
FFFFFF
@67638
AAAACC
+
FFFFFF
@67639
AAGACA
+
FFFFFF
@67640
ATAACC
+
FFFFFF
@67641
AGCACC
+
FFFFFF
@67642
ATGACA
+
FFFFFF
@67643
ATGACC
+
FFFFFF
@67644
ATGACC
+
FFFFFF
@67645
AGTACC
+
FFFFFF
@67646
AGAACC
+
FFFFFF
@67647
ATGACC
+
FFFFFF
@67648
ATAACC
+
FFFFFF
@67649
AAAACA
+
FFFFFF
@67650
AAAACC
+
FFFFFF
@67651
AAGACC
+
FFFFFF
@67652
ATGACC
+
FFFFFF
@67653
AACACA
+
FFFFFF
@67654
ATAACC
+
FFFFFF
@67655
AAGACC
+
FFFFFF
@67656
ATGACC
+
FFFFFF
@67657
ATGACC
+
FFFFFF
@67658
AAAACC
+
FFFFFF
@67659
ATGACC
+
FFFFFF
@67660
AACACA
+
FFFFFF
@67661
AGGACC
+
FFFFFF
@67662
AGCACC
+
FFFFFF
@67663
ATGACC
+
FFFFFF
@67664
AGGACC
+
FFFFFF
@67665
ACCACC
+
FFFFFF
@67666
AAGACA
+
FFFFFF
@67667
AGGACC
+
FFFFFF
@67668
AACACA
+
FFFFFF
@67669
ATAACC
+
FFFFFF
@67670
AGGACC
+
FFFFFF
@67671
ATAACC
+
FFFFFF
@67672
ATCACC
+
FFFFFF
@67673
ATGACC
+
FFFFFF
@67674
AGGACC
+
FFFFFF
@67675
AAAACC
+
FFFFFF
@67676
AAAACA
+
FFFFFF
@67677
ATAACC
+
FFFFFF
@67678
AAGACA
+
FFFFFF
@67679
AGTACC
+
FFFFFF
@67680
AAAACC
+
FFFFFF
@67681
ATAACC
+
FFFFFF
@67682
AGGACC
+
FFFFFF
@67683
AAGACA
+
FFFFFF
@67684
ATAACC
+
FFFFFF
@67685
ATCACC
+
FFFFFF
@67686
ATCACC
+
FFFFFF
@67687
AACACA
+
FFFFFF
@67688
ATAACC
+
FFFFFF
@67689
ATAACC
+
FFFFFF
@67690
ATGACC
+
FFFFFF
@67691
AACACA
+
FFFFFF
@67692
ATAACC
+
FFFFFF
@67693
AGCACC
+
FFFFFF
@67694
AAAACC
+
FFFFFF
@67695
ATAACC
+
FFFFFF
@67696
AGGACC
+
FFFFFF
@67697
ATAACC
+
FFFFFF
@67698
AGCACC
+
FFFFFF
@67699
ATGACA
+
FFFFFF
@67700
AAGACA
+
FFFFFF
@67701
ATAACC
+
FFFFFF
@67702
ATGACC
+
FFFFFF
@67703
ATAACC
+
FFFFFF
@67704
ATAACC
+
FFFFFF
@67705
AAAACA
+
FFFFFF
@67706
ATGACC
+
FFFFFF
@67707
AACACA
+
FFFFFF
@67708
AGCACC
+
FFFFFF
@67709
ATAACC
+
FFFFFF
@67710
ATGACC
+
FFFFFF
@67711
AGGACC
+
FFFFFF
@67712
AAAACC
+
FFFFFF
@67713
AGGACC
+
FFFFFF
@67714
AACACA
+
FFFFFF
@67715
ATGACC
+
FFFFFF
@67716
AGCACC
+
FFFFFF
@67717
ACGACC
+
FFFFFF
@67718
ATCACC
+
FFFFFF
@67719
ATAACC
+
FFFFFF
@67720
ATGACC
+
FFFFFF
@67721
AGGACC
+
FFFFFF
@67722
AGCACC
+
FFFFFF
@67723
ATGACC
+
FFFFFF
@67724
AGCACC
+
FFFFFF
@67725
ATAACC
+
FFFFFF
@67726
ATAACC
+
FFFFFF
@67727
ATAACC
+
FFFFFF
@67728
AGGACC
+
FFFFFF
@67729
AAAACC
+
FFFFFF
@67730
ATAACC
+
FFFFFF
@67731
AACACC
+
FFFFFF
@67732
ATAACC
+
FFFFFF
@67733
AAAACC
+
FFFFFF
@67734
AGCACC
+
FFFFFF
@67735
ATGACC
+
FFFFFF
@67736
AGCACC
+
FFFFFF
@67737
AAAACC
+
FFFFFF
@67738
ATAACC
+
FFFFFF
@67739
AACACA
+
FFFFFF
@67740
AGCACC
+
FFFFFF
@67741
AAAACC
+
FFFFFF
@67742
ATCACC
+
FFFFFF
@67743
ATAACC
+
FFFFFF
@67744
ATAACC
+
FFFFFF
@67745
AGAACC
+
FFFFFF
@67746
ATAACC
+
FFFFFF
@67747
AAGACC
+
FFFFFF
@67748
AGGACC
+
FFFFFF
@67749
AAAACC
+
FFFFFF
@67750
AAAACC
+
FFFFFF
@67751
ATGACC
+
FFFFFF
@67752
ATAACC
+
FFFFFF
@67753
ATCACC
+
FFFFFF
@67754
AGTACC
+
FFFFFF
@67755
AGCACC
+
FFFFFF
@67756
AAAACC
+
FFFFFF
@67757
AAAACA
+
FFFFFF
@67758
ATGACC
+
FFFFFF
@67759
AGCACC
+
FFFFFF
@67760
AGCACC
+
FFFFFF
@67761
AAGACA
+
FFFFFF
@67762
AAGACA
+
FFFFFF
@67763
ATAACC
+
FFFFFF
@67764
ATAACC
+
FFFFFF
@67765
AAGACA
+
FFFFFF
@67766
AAAACC
+
FFFFFF
@67767
AAGACA
+
FFFFFF
@67768
ATAACC
+
FFFFFF
@67769
AAAACC
+
FFFFFF
@67770
ATCACC
+
FFFFFF
@67771
ACGACA
+
FFFFFF
@67772
AAGACC
+
FFFFFF
@67773
AGGACC
+
FFFFFF
@67774
ATAACC
+
FFFFFF
@67775
AAAACC
+
FFFFFF
@67776
AGCACC
+
FFFFFF
@67777
ATCACC
+
FFFFFF
@67778
ATGACC
+
FFFFFF
@67779
AACACA
+
FFFFFF
@67780
AGCACC
+
FFFFFF
@67781
ATGACC
+
FFFFFF
@67782
ATAACC
+
FFFFFF
@67783
ATAACC
+
FFFFFF
@67784
AACACA
+
FFFFFF
@67785
AACACC
+
FFFFFF
@67786
ATAACC
+
FFFFFF
@67787
ATGACC
+
FFFFFF
@67788
AAAACC
+
FFFFFF
@67789
AGGACC
+
FFFFFF
@67790
ATAACC
+
FFFFFF
@67791
ATCACC
+
FFFFFF
@67792
AAAACC
+
FFFFFF
@67793
AAAACC
+
FFFFFF
@67794
ATGACC
+
FFFFFF
@67795
AGGACC
+
FFFFFF
@67796
ATAACC
+
FFFFFF
@67797
ATAACC
+
FFFFFF
@67798
AAAACC
+
FFFFFF
@67799
AGTACC
+
FFFFFF
@67800
ATAACC
+
FFFFFF
@67801
ATGACC
+
FFFFFF
@67802
AACACA
+
FFFFFF
@67803
ATGACC
+
FFFFFF
@67804
AGCACC
+
FFFFFF
@67805
ATGACC
+
FFFFFF
@67806
AGTACC
+
FFFFFF
@67807
AAGACA
+
FFFFFF
@67808
AAGACA
+
FFFFFF
@67809
AGCACC
+
FFFFFF
@67810
ATAACC
+
FFFFFF
@67811
ATGACC
+
FFFFFF
@67812
ATGACC
+
FFFFFF
@67813
ATGACC
+
FFFFFF
@67814
AACACA
+
FFFFFF
@67815
AAAACC
+
FFFFFF
@67816
ATGACC
+
FFFFFF
@67817
ATCACC
+
FFFFFF
@67818
AACACC
+
FFFFFF
@67819
AGCACC
+
FFFFFF
@67820
ATGACC
+
FFFFFF
@67821
ATAACC
+
FFFFFF
@67822
ATAACC
+
FFFFFF
@67823
ATAACC
+
FFFFFF
@67824
ATGACC
+
FFFFFF
@67825
AAAACC
+
FFFFFF
@67826
AACACC
+
FFFFFF
@67827
AGGACC
+
FFFFFF
@67828
ATGACC
+
FFFFFF
@67829
ATAACC
+
FFFFFF
@67830
AGGACC
+
FFFFFF
@67831
AACACC
+
FFFFFF
@67832
ATGACC
+
FFFFFF
@67833
AAGACC
+
FFFFFF
@67834
ATAACC
+
FFFFFF
@67835
ATAACC
+
FFFFFF
@67836
AAAACC
+
FFFFFF
@67837
ATGACC
+
FFFFFF
@67838
AGGACC
+
FFFFFF
@67839
AGGACC
+
FFFFFF
@67840
AGCACC
+
FFFFFF
@67841
ATGACC
+
FFFFFF
@67842
ATCACC
+
FFFFFF
@67843
AGCACC
+
FFFFFF
@67844
ATGACC
+
FFFFFF
@67845
AAAACC
+
FFFFFF
@67846
AACACC
+
FFFFFF
@67847
ATCACC
+
FFFFFF
@67848
AAAACC
+
FFFFFF
@67849
AACATA
+
FFFFFF
@67850
ATGACC
+
FFFFFF
@67851
AGTACC
+
FFFFFF
@67852
AACACA
+
FFFFFF
@67853
AACACA
+
FFFFFF
@67854
AAAACC
+
FFFFFF
@67855
ATGACA
+
FFFFFF
@67856
ATGACC
+
FFFFFF
@67857
AAAACA
+
FFFFFF
@67858
AAAACA
+
FFFFFF
@67859
AGCACC
+
FFFFFF
@67860
ATAACC
+
FFFFFF
@67861
ATGACC
+
FFFFFF
@67862
AAGACC
+
FFFFFF
@67863
AAGACA
+
FFFFFF
@67864
ATGACC
+
FFFFFF
@67865
ATGACC
+
FFFFFF
@67866
ATAACC
+
FFFFFF
@67867
AAAACC
+
FFFFFF
@67868
ATAACC
+
FFFFFF
@67869
AGGACC
+
FFFFFF
@67870
ATCACC
+
FFFFFF
@67871
AAGACA
+
FFFFFF
@67872
AAAACC
+
FFFFFF
@67873
AACACC
+
FFFFFF
@67874
AACACA
+
FFFFFF
@67875
ATGACC
+
FFFFFF
@67876
ATGACC
+
FFFFFF
@67877
ATAACC
+
FFFFFF
@67878
AGCACC
+
FFFFFF
@67879
AGGACC
+
FFFFFF
@67880
AGCACC
+
FFFFFF
@67881
AACACC
+
FFFFFF
@67882
AAAACC
+
FFFFFF
@67883
AACACA
+
FFFFFF
@67884
AGGACC
+
FFFFFF
@67885
ATAACC
+
FFFFFF
@67886
ATGACC
+
FFFFFF
@67887
AAGACA
+
FFFFFF
@67888
ATCACC
+
FFFFFF
@67889
AGGACC
+
FFFFFF
@67890
AACACC
+
FFFFFF
@67891
AACACA
+
FFFFFF
@67892
AAGACA
+
FFFFFF
@67893
ATCACC
+
FFFFFF
@67894
ATAACC
+
FFFFFF
@67895
AACACA
+
FFFFFF
@67896
AAGACC
+
FFFFFF
@67897
AACACA
+
FFFFFF
@67898
AGGACC
+
FFFFFF
@67899
AAAACA
+
FFFFFF
@67900
AAGACC
+
FFFFFF
@67901
AAGACC
+
FFFFFF
@67902
AACACA
+
FFFFFF
@67903
AAGACA
+
FFFFFF
@67904
AAAACC
+
FFFFFF
@67905
ATGACA
+
FFFFFF
@67906
AAAACC
+
FFFFFF
@67907
AACACA
+
FFFFFF
@67908
AGGACC
+
FFFFFF
@67909
AGCACC
+
FFFFFF
@67910
AGTACC
+
FFFFFF
@67911
AGGACC
+
FFFFFF
@67912
AAGACC
+
FFFFFF
@67913
ATCACC
+
FFFFFF
@67914
AACACA
+
FFFFFF
@67915
ATAACC
+
FFFFFF
@67916
ATCACC
+
FFFFFF
@67917
AGGACC
+
FFFFFF
@67918
AGGACC
+
FFFFFF
@67919
AAGACA
+
FFFFFF
@67920
AAGACA
+
FFFFFF
@67921
AACACC
+
FFFFFF
@67922
ATGACC
+
FFFFFF
@67923
ATAACC
+
FFFFFF
@67924
AGTACC
+
FFFFFF
@67925
AACACC
+
FFFFFF
@67926
AACACA
+
FFFFFF
@67927
AGCACC
+
FFFFFF
@67928
ATGACC
+
FFFFFF
@67929
AAAACC
+
FFFFFF
@67930
AGCACC
+
FFFFFF
@67931
ATAACC
+
FFFFFF
@67932
AGGACC
+
FFFFFF
@67933
ATGACC
+
FFFFFF
@67934
AAGACC
+
FFFFFF
@67935
ATGACC
+
FFFFFF
@67936
ATAACC
+
FFFFFF
@67937
AGCACC
+
FFFFFF
@67938
AACACA
+
FFFFFF
@67939
ATCACC
+
FFFFFF
@67940
ATAACC
+
FFFFFF
@67941
ATAACC
+
FFFFFF
@67942
AAGACC
+
FFFFFF
@67943
AGGACC
+
FFFFFF
@67944
AACACC
+
FFFFFF
@67945
AGCACC
+
FFFFFF
@67946
AGGACC
+
FFFFFF
@67947
AACACC
+
FFFFFF
@67948
AAGACA
+
FFFFFF
@67949
AAAACC
+
FFFFFF
@67950
ATGACC
+
FFFFFF
@67951
AACACA
+
FFFFFF
@67952
AACACA
+
FFFFFF
@67953
AGCACC
+
FFFFFF
@67954
AAGACC
+
FFFFFF
@67955
ATCACC
+
FFFFFF
@67956
ATGACC
+
FFFFFF
@67957
ATAACC
+
FFFFFF
@67958
AGCACC
+
FFFFFF
@67959
AACACA
+
FFFFFF
@67960
AAGACA
+
FFFFFF
@67961
AAAACC
+
FFFFFF
@67962
ATCACC
+
FFFFFF
@67963
AACACC
+
FFFFFF
@67964
AGGACC
+
FFFFFF
@67965
ATAACC
+
FFFFFF
@67966
ATGACC
+
FFFFFF
@67967
ATCACC
+
FFFFFF
@67968
ATCACC
+
FFFFFF
@67969
AAAACC
+
FFFFFF
@67970
AGGACC
+
FFFFFF
@67971
ATAACC
+
FFFFFF
@67972
AGCACC
+
FFFFFF
@67973
AACACC
+
FFFFFF
@67974
ATAACC
+
FFFFFF
@67975
ATAACC
+
FFFFFF
@67976
ATAACC
+
FFFFFF
@67977
AACACC
+
FFFFFF
@67978
ATAACC
+
FFFFFF
@67979
ATAACC
+
FFFFFF
@67980
ATCACC
+
FFFFFF
@67981
AACACC
+
FFFFFF
@67982
AAAACA
+
FFFFFF
@67983
ATGACC
+
FFFFFF
@67984
AACACA
+
FFFFFF
@67985
AAAACC
+
FFFFFF
@67986
ATGAGC
+
FFFFFF
@67987
ATAACC
+
FFFFFF
@67988
AAAACC
+
FFFFFF
@67989
AAAACC
+
FFFFFF
@67990
AAGACA
+
FFFFFF
@67991
ATAACC
+
FFFFFF
@67992
AGCACC
+
FFFFFF
@67993
AACACC
+
FFFFFF
@67994
AGGACC
+
FFFFFF
@67995
AGCACC
+
FFFFFF
@67996
AAAACC
+
FFFFFF
@67997
ATAACC
+
FFFFFF
@67998
ATAACC
+
FFFFFF
@67999
AAGACA
+
FFFFFF
@68000
ATAACC
+
FFFFFF
@68001
ATGACC
+
FFFFFF
@68002
AAGACC
+
FFFFFF
@68003
AAAACC
+
FFFFFF
@68004
AACACC
+
FFFFFF
@68005
AAAACC
+
FFFFFF
@68006
AGCACC
+
FFFFFF
@68007
AACACA
+
FFFFFF
@68008
AACACA
+
FFFFFF
@68009
AGGACC
+
FFFFFF
@68010
ATAACC
+
FFFFFF
@68011
AGCACC
+
FFFFFF
@68012
AACACC
+
FFFFFF
@68013
ATCACC
+
FFFFFF
@68014
ATAACC
+
FFFFFF
@68015
ATCACC
+
FFFFFF
@68016
AAGACA
+
FFFFFF
@68017
AAAACA
+
FFFFFF
@68018
ATAACC
+
FFFFFF
@68019
AAAACC
+
FFFFFF
@68020
ATAACC
+
FFFFFF
@68021
AAAACA
+
FFFFFF
@68022
AGTACC
+
FFFFFF
@68023
ATAACC
+
FFFFFF
@68024
ATGACC
+
FFFFFF
@68025
AAAACC
+
FFFFFF
@68026
ATGACC
+
FFFFFF
@68027
ATAACC
+
FFFFFF
@68028
AGCACC
+
FFFFFF
@68029
AGTACC
+
FFFFFF
@68030
AAAACC
+
FFFFFF
@68031
AAGACC
+
FFFFFF
@68032
ATGACC
+
FFFFFF
@68033
ATCACC
+
FFFFFF
@68034
ATGACC
+
FFFFFF
@68035
ATAACC
+
FFFFFF
@68036
AGGACC
+
FFFFFF
@68037
AAGACA
+
FFFFFF
@68038
ATGACC
+
FFFFFF
@68039
ATAACC
+
FFFFFF
@68040
AGGACC
+
FFFFFF
@68041
ATCACC
+
FFFFFF
@68042
AGCACC
+
FFFFFF
@68043
ATCACC
+
FFFFFF
@68044
AAGACC
+
FFFFFF
@68045
AACACC
+
FFFFFF
@68046
AACACC
+
FFFFFF
@68047
ATGACC
+
FFFFFF
@68048
ATGACC
+
FFFFFF
@68049
AAGACC
+
FFFFFF
@68050
AGCACC
+
FFFFFF
@68051
AAGACA
+
FFFFFF
@68052
AAAACC
+
FFFFFF
@68053
ATGACC
+
FFFFFF
@68054
AACACA
+
FFFFFF
@68055
ATGACC
+
FFFFFF
@68056
AAAACC
+
FFFFFF
@68057
ACCACC
+
FFFFFF
@68058
ATGACC
+
FFFFFF
@68059
AGGACC
+
FFFFFF
@68060
ATGACC
+
FFFFFF
@68061
ATGACC
+
FFFFFF
@68062
AACACA
+
FFFFFF
@68063
ATGACC
+
FFFFFF
@68064
ATAACC
+
FFFFFF
@68065
ATGACC
+
FFFFFF
@68066
AAAACC
+
FFFFFF
@68067
ATCACC
+
FFFFFF
@68068
AAGACA
+
FFFFFF
@68069
AAAACC
+
FFFFFF
@68070
AAAACC
+
FFFFFF
@68071
AAGACA
+
FFFFFF
@68072
AAGACC
+
FFFFFF
@68073
ATAACC
+
FFFFFF
@68074
AACACC
+
FFFFFF
@68075
AAAACC
+
FFFFFF
@68076
AAAACC
+
FFFFFF
@68077
AAGACA
+
FFFFFF
@68078
ATGACC
+
FFFFFF
@68079
ATAACC
+
FFFFFF
@68080
ATGACC
+
FFFFFF
@68081
AACACC
+
FFFFFF
@68082
AAGACA
+
FFFFFF
@68083
AGCACC
+
FFFFFF
@68084
ATGACC
+
FFFFFF
@68085
AAAACC
+
FFFFFF
@68086
AAGACA
+
FFFFFF
@68087
AAAACC
+
FFFFFF
@68088
AGGACC
+
FFFFFF
@68089
AGCACC
+
FFFFFF
@68090
ATAACC
+
FFFFFF
@68091
AACACA
+
FFFFFF
@68092
AGCACC
+
FFFFFF
@68093
ATCACC
+
FFFFFF
@68094
ATAACC
+
FFFFFF
@68095
AACACA
+
FFFFFF
@68096
AGCACC
+
FFFFFF
@68097
AGCACC
+
FFFFFF
@68098
AAAACC
+
FFFFFF
@68099
ATGATC
+
FFFFFF
@68100
ATAACC
+
FFFFFF
@68101
ATGAGC
+
FFFFFF
@68102
ATCACC
+
FFFFFF
@68103
ATGACA
+
FFFFFF
@68104
AAAACC
+
FFFFFF
@68105
AAGACA
+
FFFFFF
@68106
AACATA
+
FFFFFF
@68107
ATAACC
+
FFFFFF
@68108
ATCACC
+
FFFFFF
@68109
AAAACC
+
FFFFFF
@68110
ATGACC
+
FFFFFF
@68111
ATCACC
+
FFFFFF
@68112
ATGACC
+
FFFFFF
@68113
ATAACC
+
FFFFFF
@68114
ATCACC
+
FFFFFF
@68115
ATAACC
+
FFFFFF
@68116
AAAACC
+
FFFFFF
@68117
AACACC
+
FFFFFF
@68118
AACACA
+
FFFFFF
@68119
ATCACC
+
FFFFFF
@68120
AACACC
+
FFFFFF
@68121
AGGACC
+
FFFFFF
@68122
ATGACC
+
FFFFFF
@68123
ATGACC
+
FFFFFF
@68124
AGTACC
+
FFFFFF
@68125
ATAACC
+
FFFFFF
@68126
ATGACC
+
FFFFFF
@68127
ATCACC
+
FFFFFF
@68128
ATAACA
+
FFFFFF
@68129
AGGACC
+
FFFFFF
@68130
ATTACC
+
FFFFFF
@68131
ATGACC
+
FFFFFF
@68132
ATCACC
+
FFFFFF
@68133
AAAACC
+
FFFFFF
@68134
AACACA
+
FFFFFF
@68135
AACACA
+
FFFFFF
@68136
ACAACC
+
FFFFFF
@68137
AGCACC
+
FFFFFF
@68138
AAAACC
+
FFFFFF
@68139
AAAACC
+
FFFFFF
@68140
ATCACC
+
FFFFFF
@68141
ATAACC
+
FFFFFF
@68142
AAAACC
+
FFFFFF
@68143
ATGACC
+
FFFFFF
@68144
ATGACC
+
FFFFFF
@68145
AGGACC
+
FFFFFF
@68146
ATAACC
+
FFFFFF
@68147
ATGACC
+
FFFFFF
@68148
ATGACC
+
FFFFFF
@68149
ATAACC
+
FFFFFF
@68150
ATAACC
+
FFFFFF
@68151
AAAACC
+
FFFFFF
@68152
ATAACC
+
FFFFFF
@68153
AGCACC
+
FFFFFF
@68154
AAGACC
+
FFFFFF
@68155
ATCACC
+
FFFFFF
@68156
ATAACC
+
FFFFFF
@68157
AACACC
+
FFFFFF
@68158
AACACA
+
FFFFFF
@68159
AGTACC
+
FFFFFF
@68160
AGGACC
+
FFFFFF
@68161
AAGACC
+
FFFFFF
@68162
ATAACC
+
FFFFFF
@68163
AGCACC
+
FFFFFF
@68164
ATAACC
+
FFFFFF
@68165
ATAACC
+
FFFFFF
@68166
AAAACC
+
FFFFFF
@68167
AGCACC
+
FFFFFF
@68168
ATAACC
+
FFFFFF
@68169
AAGACC
+
FFFFFF
@68170
ATAACC
+
FFFFFF
@68171
AAGACA
+
FFFFFF
@68172
AACACA
+
FFFFFF
@68173
AAAACC
+
FFFFFF
@68174
ATGACC
+
FFFFFF
@68175
ATGACC
+
FFFFFF
@68176
AAAACC
+
FFFFFF
@68177
AAAACC
+
FFFFFF
@68178
ATGACC
+
FFFFFF
@68179
ATAACC
+
FFFFFF
@68180
AACACA
+
FFFFFF
@68181
AGCACC
+
FFFFFF
@68182
AAAACC
+
FFFFFF
@68183
AACACA
+
FFFFFF
@68184
ATGACC
+
FFFFFF
@68185
ATCACC
+
FFFFFF
@68186
ATCACC
+
FFFFFF
@68187
AAAACC
+
FFFFFF
@68188
AGAACC
+
FFFFFF
@68189
ATGACC
+
FFFFFF
@68190
ATGACC
+
FFFFFF
@68191
AAGACA
+
FFFFFF
@68192
AAGACC
+
FFFFFF
@68193
ATGACC
+
FFFFFF
@68194
AAGACA
+
FFFFFF
@68195
AACACA
+
FFFFFF
@68196
AACACA
+
FFFFFF
@68197
AGCACC
+
FFFFFF
@68198
ATGACC
+
FFFFFF
@68199
AAAACC
+
FFFFFF
@68200
ATGACC
+
FFFFFF
@68201
ATAACC
+
FFFFFF
@68202
AAAACA
+
FFFFFF
@68203
AACACA
+
FFFFFF
@68204
ATGACC
+
FFFFFF
@68205
ATGACC
+
FFFFFF
@68206
ATAACC
+
FFFFFF
@68207
ATCACC
+
FFFFFF
@68208
AAGACC
+
FFFFFF
@68209
ATAACC
+
FFFFFF
@68210
AAGACA
+
FFFFFF
@68211
ATAACC
+
FFFFFF
@68212
AAAACC
+
FFFFFF
@68213
AGCACC
+
FFFFFF
@68214
ATCACC
+
FFFFFF
@68215
AAAACC
+
FFFFFF
@68216
AACACC
+
FFFFFF
@68217
ATAACC
+
FFFFFF
@68218
ATCACC
+
FFFFFF
@68219
AACACC
+
FFFFFF
@68220
ATAACC
+
FFFFFF
@68221
ATAACA
+
FFFFFF
@68222
ATGACC
+
FFFFFF
@68223
AAGACA
+
FFFFFF
@68224
AAAACC
+
FFFFFF
@68225
AAAACC
+
FFFFFF
@68226
ATCACC
+
FFFFFF
@68227
ATGACC
+
FFFFFF
@68228
AAGACA
+
FFFFFF
@68229
AGGACC
+
FFFFFF
@68230
ATGACC
+
FFFFFF
@68231
AAGACA
+
FFFFFF
@68232
AACACA
+
FFFFFF
@68233
AAAACC
+
FFFFFF
@68234
ATGACC
+
FFFFFF
@68235
ATGACA
+
FFFFFF
@68236
AAGACC
+
FFFFFF
@68237
AGTACC
+
FFFFFF
@68238
AAAACC
+
FFFFFF
@68239
ATGACC
+
FFFFFF
@68240
AAGACA
+
FFFFFF
@68241
ATGACC
+
FFFFFF
@68242
ATGACC
+
FFFFFF
@68243
ATAACC
+
FFFFFF
@68244
AACACC
+
FFFFFF
@68245
AGGACC
+
FFFFFF
@68246
AGCACC
+
FFFFFF
@68247
AACACA
+
FFFFFF
@68248
AACACA
+
FFFFFF
@68249
AAAACC
+
FFFFFF
@68250
ATGACC
+
FFFFFF
@68251
ATGACC
+
FFFFFF
@68252
ATGACC
+
FFFFFF
@68253
ATAACC
+
FFFFFF
@68254
AACACA
+
FFFFFF
@68255
AAAACC
+
FFFFFF
@68256
ATGACC
+
FFFFFF
@68257
ATAACC
+
FFFFFF
@68258
AGGACC
+
FFFFFF
@68259
ACCACC
+
FFFFFF
@68260
AACACA
+
FFFFFF
@68261
AAAACC
+
FFFFFF
@68262
AAAACC
+
FFFFFF
@68263
AAGACA
+
FFFFFF
@68264
ATGACC
+
FFFFFF
@68265
AGGACC
+
FFFFFF
@68266
AGCACC
+
FFFFFF
@68267
ATGACC
+
FFFFFF
@68268
ATGACC
+
FFFFFF
@68269
AGCACC
+
FFFFFF
@68270
ATGACC
+
FFFFFF
@68271
AACACC
+
FFFFFF
@68272
ATAACC
+
FFFFFF
@68273
AGCACC
+
FFFFFF
@68274
ATCACC
+
FFFFFF
@68275
AAAACC
+
FFFFFF
@68276
AAAACC
+
FFFFFF
@68277
ATGACC
+
FFFFFF
@68278
AACACC
+
FFFFFF
@68279
AGCACC
+
FFFFFF
@68280
ATGACC
+
FFFFFF
@68281
AACACC
+
FFFFFF
@68282
ATGACC
+
FFFFFF
@68283
AACACA
+
FFFFFF
@68284
ATAACC
+
FFFFFF
@68285
ATGACC
+
FFFFFF
@68286
AAAACC
+
FFFFFF
@68287
ACAACC
+
FFFFFF
@68288
AACACC
+
FFFFFF
@68289
ATAACC
+
FFFFFF
@68290
AAAACC
+
FFFFFF
@68291
AGCACC
+
FFFFFF
@68292
ATAACC
+
FFFFFF
@68293
AACACC
+
FFFFFF
@68294
ATAACC
+
FFFFFF
@68295
AAAACC
+
FFFFFF
@68296
AAAACC
+
FFFFFF
@68297
ATAACC
+
FFFFFF
@68298
AAAACA
+
FFFFFF
@68299
ATCACC
+
FFFFFF
@68300
AAGACC
+
FFFFFF
@68301
AAAACC
+
FFFFFF
@68302
ATAACC
+
FFFFFF
@68303
AAGACC
+
FFFFFF
@68304
ATAACC
+
FFFFFF
@68305
AAAACC
+
FFFFFF
@68306
AACACA
+
FFFFFF
@68307
AACACC
+
FFFFFF
@68308
AAGACA
+
FFFFFF
@68309
ATGACC
+
FFFFFF
@68310
ATGACC
+
FFFFFF
@68311
AAAACC
+
FFFFFF
@68312
ATGACC
+
FFFFFF
@68313
AACACA
+
FFFFFF
@68314
AACACA
+
FFFFFF
@68315
AAGACA
+
FFFFFF
@68316
AGGACC
+
FFFFFF
@68317
ATCACC
+
FFFFFF
@68318
AACACC
+
FFFFFF
@68319
AAAACC
+
FFFFFF
@68320
ACAACC
+
FFFFFF
@68321
AAGACC
+
FFFFFF
@68322
AAAACC
+
FFFFFF
@68323
AGCACC
+
FFFFFF
@68324
ATGACC
+
FFFFFF
@68325
AAGACA
+
FFFFFF
@68326
AAAACA
+
FFFFFF
@68327
AACACA
+
FFFFFF
@68328
AAGACA
+
FFFFFF
@68329
ATGACC
+
FFFFFF
@68330
ATGACC
+
FFFFFF
@68331
ATGACC
+
FFFFFF
@68332
ATAACC
+
FFFFFF
@68333
AAGACA
+
FFFFFF
@68334
ATAACC
+
FFFFFF
@68335
AAAACC
+
FFFFFF
@68336
ATCACC
+
FFFFFF
@68337
ATAACC
+
FFFFFF
@68338
ATCACC
+
FFFFFF
@68339
AGCACC
+
FFFFFF
@68340
AGCACC
+
FFFFFF
@68341
ATAACC
+
FFFFFF
@68342
AAAACC
+
FFFFFF
@68343
ATGAGC
+
FFFFFF
@68344
AGCACC
+
FFFFFF
@68345
ATAACC
+
FFFFFF
@68346
AGCACC
+
FFFFFF
@68347
ATGACC
+
FFFFFF
@68348
ATAATC
+
FFFFFF
@68349
AAGACC
+
FFFFFF
@68350
AAGACC
+
FFFFFF
@68351
ATAACC
+
FFFFFF
@68352
AAGACC
+
FFFFFF
@68353
AACACC
+
FFFFFF
@68354
AAGACA
+
FFFFFF
@68355
ATAACC
+
FFFFFF
@68356
AGTACC
+
FFFFFF
@68357
ATAACA
+
FFFFFF
@68358
AAGACC
+
FFFFFF
@68359
AAAACC
+
FFFFFF
@68360
AGCACC
+
FFFFFF
@68361
ATAACC
+
FFFFFF
@68362
AAAACC
+
FFFFFF
@68363
AAGACC
+
FFFFFF
@68364
ATAACC
+
FFFFFF
@68365
AGGACC
+
FFFFFF
@68366
AACACC
+
FFFFFF
@68367
ATAACC
+
FFFFFF
@68368
AAAACC
+
FFFFFF
@68369
ACCACC
+
FFFFFF
@68370
ATGACC
+
FFFFFF
@68371
ATGACC
+
FFFFFF
@68372
ATGACC
+
FFFFFF
@68373
AGTACC
+
FFFFFF
@68374
AACACA
+
FFFFFF
@68375
ATGACC
+
FFFFFF
@68376
AAGACC
+
FFFFFF
@68377
AAAACC
+
FFFFFF
@68378
AGCACC
+
FFFFFF
@68379
ATCACC
+
FFFFFF
@68380
ATCACC
+
FFFFFF
@68381
AAGACC
+
FFFFFF
@68382
AGCACC
+
FFFFFF
@68383
AACACA
+
FFFFFF
@68384
AACACA
+
FFFFFF
@68385
AGTACC
+
FFFFFF
@68386
ATGACC
+
FFFFFF
@68387
AACACA
+
FFFFFF
@68388
ATGACC
+
FFFFFF
@68389
ATGACC
+
FFFFFF
@68390
ATAACC
+
FFFFFF
@68391
AAAACC
+
FFFFFF
@68392
ATGACC
+
FFFFFF
@68393
ATAACC
+
FFFFFF
@68394
ATAACC
+
FFFFFF
@68395
ATGACC
+
FFFFFF
@68396
ATGACC
+
FFFFFF
@68397
AGCACC
+
FFFFFF
@68398
AACACC
+
FFFFFF
@68399
AACACC
+
FFFFFF
@68400
AACACC
+
FFFFFF
@68401
AGTACC
+
FFFFFF
@68402
ATGACC
+
FFFFFF
@68403
ATCACC
+
FFFFFF
@68404
ATGACC
+
FFFFFF
@68405
ATAACC
+
FFFFFF
@68406
AACACA
+
FFFFFF
@68407
ATGACC
+
FFFFFF
@68408
AACACA
+
FFFFFF
@68409
ATGACC
+
FFFFFF
@68410
ATAACC
+
FFFFFF
@68411
ATAACC
+
FFFFFF
@68412
ATAACC
+
FFFFFF
@68413
AACACA
+
FFFFFF
@68414
AGGACC
+
FFFFFF
@68415
AAAACC
+
FFFFFF
@68416
ATGACC
+
FFFFFF
@68417
ATCACC
+
FFFFFF
@68418
AACACA
+
FFFFFF
@68419
AGCACC
+
FFFFFF
@68420
AACACA
+
FFFFFF
@68421
ATAACC
+
FFFFFF
@68422
AGGACC
+
FFFFFF
@68423
AGCACC
+
FFFFFF
@68424
AACACA
+
FFFFFF
@68425
ATAACC
+
FFFFFF
@68426
ATAACC
+
FFFFFF
@68427
AGAACC
+
FFFFFF
@68428
AGCACC
+
FFFFFF
@68429
ATCACC
+
FFFFFF
@68430
AACACC
+
FFFFFF
@68431
ATAACC
+
FFFFFF
@68432
AAGACA
+
FFFFFF
@68433
AGTACC
+
FFFFFF
@68434
AGGACC
+
FFFFFF
@68435
ATAACC
+
FFFFFF
@68436
ATCACC
+
FFFFFF
@68437
ATAACC
+
FFFFFF
@68438
ATGACA
+
FFFFFF
@68439
ATAACC
+
FFFFFF
@68440
ATCACC
+
FFFFFF
@68441
ATAACC
+
FFFFFF
@68442
AGGACC
+
FFFFFF
@68443
ATAACC
+
FFFFFF
@68444
ATGACC
+
FFFFFF
@68445
AACACA
+
FFFFFF
@68446
AGTACC
+
FFFFFF
@68447
ATGACC
+
FFFFFF
@68448
AACACC
+
FFFFFF
@68449
ATAACC
+
FFFFFF
@68450
ATCACC
+
FFFFFF
@68451
ATGACC
+
FFFFFF
@68452
ATAACC
+
FFFFFF
@68453
AACACA
+
FFFFFF
@68454
AAGACC
+
FFFFFF
@68455
AGGACC
+
FFFFFF
@68456
AAAACC
+
FFFFFF
@68457
ATAACC
+
FFFFFF
@68458
AGGACC
+
FFFFFF
@68459
AAGACA
+
FFFFFF
@68460
AGGACC
+
FFFFFF
@68461
ATGACC
+
FFFFFF
@68462
AACACA
+
FFFFFF
@68463
AAAACC
+
FFFFFF
@68464
AGCACC
+
FFFFFF
@68465
ATAACC
+
FFFFFF
@68466
AGGACC
+
FFFFFF
@68467
ACCACC
+
FFFFFF
@68468
AAGACA
+
FFFFFF
@68469
ATGACC
+
FFFFFF
@68470
AGGACC
+
FFFFFF
@68471
ATAACC
+
FFFFFF
@68472
AGGACC
+
FFFFFF
@68473
ATCACC
+
FFFFFF
@68474
ATAACA
+
FFFFFF
@68475
ATGACC
+
FFFFFF
@68476
AACACA
+
FFFFFF
@68477
ATAACC
+
FFFFFF
@68478
AGTACC
+
FFFFFF
@68479
AGGACC
+
FFFFFF
@68480
AGCACC
+
FFFFFF
@68481
ATGACC
+
FFFFFF
@68482
AGCACC
+
FFFFFF
@68483
ATAACC
+
FFFFFF
@68484
ATAACC
+
FFFFFF
@68485
ATAACC
+
FFFFFF
@68486
AAAACC
+
FFFFFF
@68487
AAAACC
+
FFFFFF
@68488
ATAACC
+
FFFFFF
@68489
ACGACA
+
FFFFFF
@68490
AGGACC
+
FFFFFF
@68491
AGCACC
+
FFFFFF
@68492
AGCACC
+
FFFFFF
@68493
ATCACC
+
FFFFFF
@68494
ATCACC
+
FFFFFF
@68495
ATGACC
+
FFFFFF
@68496
AACACA
+
FFFFFF
@68497
AGCACC
+
FFFFFF
@68498
ATGACC
+
FFFFFF
@68499
AAGACC
+
FFFFFF
@68500
AAAACC
+
FFFFFF
@68501
ATGACC
+
FFFFFF
@68502
ATAACC
+
FFFFFF
@68503
AACACA
+
FFFFFF
@68504
ATGACC
+
FFFFFF
@68505
ATGACC
+
FFFFFF
@68506
AACACA
+
FFFFFF
@68507
ATAACC
+
FFFFFF
@68508
ATAACC
+
FFFFFF
@68509
AAGACA
+
FFFFFF
@68510
AACACA
+
FFFFFF
@68511
ACAACC
+
FFFFFF
@68512
AGGACC
+
FFFFFF
@68513
AGCACC
+
FFFFFF
@68514
ATAACC
+
FFFFFF
@68515
AAGACA
+
FFFFFF
@68516
AAGACC
+
FFFFFF
@68517
AGCACC
+
FFFFFF
@68518
ATGACC
+
FFFFFF
@68519
ATGACC
+
FFFFFF
@68520
AAAACA
+
FFFFFF
@68521
ATCACC
+
FFFFFF
@68522
AGGACC
+
FFFFFF
@68523
AAGACC
+
FFFFFF
@68524
AACACC
+
FFFFFF
@68525
AAGACA
+
FFFFFF
@68526
AAGACA
+
FFFFFF
@68527
AAAACC
+
FFFFFF
@68528
ATAACC
+
FFFFFF
@68529
ATAACC
+
FFFFFF
@68530
AAGACC
+
FFFFFF
@68531
ATGACA
+
FFFFFF
@68532
AGCACC
+
FFFFFF
@68533
ATAACA
+
FFFFFF
@68534
AGGACC
+
FFFFFF
@68535
AACACA
+
FFFFFF
@68536
ATGACC
+
FFFFFF
@68537
ATGACC
+
FFFFFF
@68538
ATGACC
+
FFFFFF
@68539
ATAACC
+
FFFFFF
@68540
ATAACC
+
FFFFFF
@68541
AACACC
+
FFFFFF
@68542
AAAACC
+
FFFFFF
@68543
ATGACC
+
FFFFFF
@68544
ATAACC
+
FFFFFF
@68545
AGTACC
+
FFFFFF
@68546
ATAACC
+
FFFFFF
@68547
ATAACC
+
FFFFFF
@68548
ATAACC
+
FFFFFF
@68549
AACACA
+
FFFFFF
@68550
ATAACC
+
FFFFFF
@68551
ATGACC
+
FFFFFF
@68552
AACACA
+
FFFFFF
@68553
AGCACC
+
FFFFFF
@68554
AAGACC
+
FFFFFF
@68555
ATAACC
+
FFFFFF
@68556
AAAACC
+
FFFFFF
@68557
ATAACC
+
FFFFFF
@68558
AAAACC
+
FFFFFF
@68559
ATGACC
+
FFFFFF
@68560
AAGACA
+
FFFFFF
@68561
ATGACC
+
FFFFFF
@68562
AAAACC
+
FFFFFF
@68563
AAAACC
+
FFFFFF
@68564
AACACA
+
FFFFFF
@68565
AACACA
+
FFFFFF
@68566
ATGACC
+
FFFFFF
@68567
AGAACC
+
FFFFFF
@68568
AAAACC
+
FFFFFF
@68569
ATCACC
+
FFFFFF
@68570
ATGACC
+
FFFFFF
@68571
AGCACC
+
FFFFFF
@68572
AAAACC
+
FFFFFF
@68573
ATGACC
+
FFFFFF
@68574
AAAACC
+
FFFFFF
@68575
ATCACC
+
FFFFFF
@68576
ATGACC
+
FFFFFF
@68577
AACACA
+
FFFFFF
@68578
AACACC
+
FFFFFF
@68579
AACACA
+
FFFFFF
@68580
AAAACC
+
FFFFFF
@68581
AGCACC
+
FFFFFF
@68582
ATCACC
+
FFFFFF
@68583
ATAACC
+
FFFFFF
@68584
AAAACC
+
FFFFFF
@68585
AACACA
+
FFFFFF
@68586
ATCACC
+
FFFFFF
@68587
AGTACC
+
FFFFFF
@68588
ATGACC
+
FFFFFF
@68589
ATGACA
+
FFFFFF
@68590
ATCACC
+
FFFFFF
@68591
AAGACC
+
FFFFFF
@68592
ATGACC
+
FFFFFF
@68593
AAAACA
+
FFFFFF
@68594
ATAACC
+
FFFFFF
@68595
AGGACC
+
FFFFFF
@68596
ATAACC
+
FFFFFF
@68597
AGCACC
+
FFFFFF
@68598
ATCACC
+
FFFFFF
@68599
AACACA
+
FFFFFF
@68600
ATAACC
+
FFFFFF
@68601
AAGACA
+
FFFFFF
@68602
ACAACC
+
FFFFFF
@68603
AAAACC
+
FFFFFF
@68604
ATAACC
+
FFFFFF
@68605
AAAACC
+
FFFFFF
@68606
AACACC
+
FFFFFF
@68607
ATGACC
+
FFFFFF
@68608
ATGACC
+
FFFFFF
@68609
AGGACC
+
FFFFFF
@68610
ATAACC
+
FFFFFF
@68611
AAAACC
+
FFFFFF
@68612
AGGACC
+
FFFFFF
@68613
ATGACC
+
FFFFFF
@68614
AAAACC
+
FFFFFF
@68615
ATAACC
+
FFFFFF
@68616
AACACC
+
FFFFFF
@68617
AAGACA
+
FFFFFF
@68618
AAGACC
+
FFFFFF
@68619
ATAACC
+
FFFFFF
@68620
AGGACC
+
FFFFFF
@68621
AGCACC
+
FFFFFF
@68622
AGCACC
+
FFFFFF
@68623
AAAACC
+
FFFFFF
@68624
AAAACC
+
FFFFFF
@68625
ATGACC
+
FFFFFF
@68626
ATAACC
+
FFFFFF
@68627
AAGACC
+
FFFFFF
@68628
AGGACC
+
FFFFFF
@68629
ATAACC
+
FFFFFF
@68630
ATAACA
+
FFFFFF
@68631
AAAACC
+
FFFFFF
@68632
AACACA
+
FFFFFF
@68633
ATGAGC
+
FFFFFF
@68634
AGTACC
+
FFFFFF
@68635
AGAACC
+
FFFFFF
@68636
ATCACC
+
FFFFFF
@68637
ATAACC
+
FFFFFF
@68638
AAAACC
+
FFFFFF
@68639
ATAACC
+
FFFFFF
@68640
ATAACC
+
FFFFFF
@68641
AGTACC
+
FFFFFF
@68642
AGCACC
+
FFFFFF
@68643
AACACC
+
FFFFFF
@68644
ATGACC
+
FFFFFF
@68645
ATGACC
+
FFFFFF
@68646
AGCACC
+
FFFFFF
@68647
AACACA
+
FFFFFF
@68648
ATGACC
+
FFFFFF
@68649
ATCACC
+
FFFFFF
@68650
AGCACC
+
FFFFFF
@68651
AGCACC
+
FFFFFF
@68652
ATGACC
+
FFFFFF
@68653
AAGACA
+
FFFFFF
@68654
ATCACC
+
FFFFFF
@68655
ATCACC
+
FFFFFF
@68656
AACACC
+
FFFFFF
@68657
AGCACC
+
FFFFFF
@68658
ATAACC
+
FFFFFF
@68659
ATCACC
+
FFFFFF
@68660
ATGACC
+
FFFFFF
@68661
ATGACC
+
FFFFFF
@68662
AACACA
+
FFFFFF
@68663
AACACC
+
FFFFFF
@68664
ATCACC
+
FFFFFF
@68665
AGCACC
+
FFFFFF
@68666
AACATA
+
FFFFFF
@68667
ATAACA
+
FFFFFF
@68668
ATGACA
+
FFFFFF
@68669
AGCACC
+
FFFFFF
@68670
ATCACC
+
FFFFFF
@68671
ATAACC
+
FFFFFF
@68672
AGGACC
+
FFFFFF
@68673
AAAACC
+
FFFFFF
@68674
AGCACC
+
FFFFFF
@68675
ACAACC
+
FFFFFF
@68676
AAAACC
+
FFFFFF
@68677
ATGACC
+
FFFFFF
@68678
ATAACC
+
FFFFFF
@68679
ATCACC
+
FFFFFF
@68680
AAAACC
+
FFFFFF
@68681
ATAACC
+
FFFFFF
@68682
AAAACC
+
FFFFFF
@68683
ATAACC
+
FFFFFF
@68684
ATGACC
+
FFFFFF
@68685
AACACA
+
FFFFFF
@68686
ATAACC
+
FFFFFF
@68687
ATGACC
+
FFFFFF
@68688
AGCACC
+
FFFFFF
@68689
ATAACC
+
FFFFFF
@68690
ATAACC
+
FFFFFF
@68691
ATAACC
+
FFFFFF
@68692
ATCACC
+
FFFFFF
@68693
AAGACA
+
FFFFFF
@68694
AAAACC
+
FFFFFF
@68695
ATAACC
+
FFFFFF
@68696
ATGACC
+
FFFFFF
@68697
ATGACC
+
FFFFFF
@68698
AGCACC
+
FFFFFF
@68699
AGCACC
+
FFFFFF
@68700
ATCACC
+
FFFFFF
@68701
AGCACC
+
FFFFFF
@68702
AACACA
+
FFFFFF
@68703
AGAACC
+
FFFFFF
@68704
AACACA
+
FFFFFF
@68705
AAAACC
+
FFFFFF
@68706
AAGACA
+
FFFFFF
@68707
ATCACC
+
FFFFFF
@68708
AAAACC
+
FFFFFF
@68709
AACACA
+
FFFFFF
@68710
ATAACC
+
FFFFFF
@68711
AGCACC
+
FFFFFF
@68712
AAGACA
+
FFFFFF
@68713
ATCACC
+
FFFFFF
@68714
AGGACC
+
FFFFFF
@68715
ATGACC
+
FFFFFF
@68716
ATAACC
+
FFFFFF
@68717
AAGACA
+
FFFFFF
@68718
AAAACC
+
FFFFFF
@68719
ATCACC
+
FFFFFF
@68720
AGGACC
+
FFFFFF
@68721
AAAACC
+
FFFFFF
@68722
AAAACC
+
FFFFFF
@68723
ATGACC
+
FFFFFF
@68724
ATGACC
+
FFFFFF
@68725
AGGACC
+
FFFFFF
@68726
ATAACC
+
FFFFFF
@68727
AGCACC
+
FFFFFF
@68728
ATAACA
+
FFFFFF
@68729
AGCACC
+
FFFFFF
@68730
AGCACC
+
FFFFFF
@68731
ATAACC
+
FFFFFF
@68732
AAAACA
+
FFFFFF
@68733
AACACC
+
FFFFFF
@68734
ATAACC
+
FFFFFF
@68735
ATGACC
+
FFFFFF
@68736
ATGACC
+
FFFFFF
@68737
ATAACC
+
FFFFFF
@68738
AACACC
+
FFFFFF
@68739
ATAACC
+
FFFFFF
@68740
AACACA
+
FFFFFF
@68741
AACACA
+
FFFFFF
@68742
AAAACA
+
FFFFFF
@68743
AGGACC
+
FFFFFF
@68744
ATAACC
+
FFFFFF
@68745
ATAACC
+
FFFFFF
@68746
ATGACC
+
FFFFFF
@68747
ATGACC
+
FFFFFF
@68748
ATCACC
+
FFFFFF
@68749
AAAACC
+
FFFFFF
@68750
AAGACC
+
FFFFFF
@68751
ATGACC
+
FFFFFF
@68752
ACCACC
+
FFFFFF
@68753
AGCACC
+
FFFFFF
@68754
ATAACC
+
FFFFFF
@68755
AGCACC
+
FFFFFF
@68756
ATAACC
+
FFFFFF
@68757
ATAACC
+
FFFFFF
@68758
AACACA
+
FFFFFF
@68759
AGCACC
+
FFFFFF
@68760
AAAACC
+
FFFFFF
@68761
ATGACC
+
FFFFFF
@68762
ATGACC
+
FFFFFF
@68763
ATAACC
+
FFFFFF
@68764
AAAACC
+
FFFFFF
@68765
AGCACC
+
FFFFFF
@68766
AAGACA
+
FFFFFF
@68767
ATAACC
+
FFFFFF
@68768
AAGACC
+
FFFFFF
@68769
ATAACC
+
FFFFFF
@68770
AAAACC
+
FFFFFF
@68771
AAGACC
+
FFFFFF
@68772
AACACC
+
FFFFFF
@68773
ATAACC
+
FFFFFF
@68774
ATGACC
+
FFFFFF
@68775
ATGACC
+
FFFFFF
@68776
AGCACC
+
FFFFFF
@68777
ATGACC
+
FFFFFF
@68778
ATGACC
+
FFFFFF
@68779
AAGACA
+
FFFFFF
@68780
AACACA
+
FFFFFF
@68781
AAAACC
+
FFFFFF
@68782
ATGACC
+
FFFFFF
@68783
ATAACC
+
FFFFFF
@68784
ATAACC
+
FFFFFF
@68785
AAAACC
+
FFFFFF
@68786
AAAACA
+
FFFFFF
@68787
AAAACC
+
FFFFFF
@68788
ATAACC
+
FFFFFF
@68789
ATAACC
+
FFFFFF
@68790
AAAACC
+
FFFFFF
@68791
AACACA
+
FFFFFF
@68792
ATGACC
+
FFFFFF
@68793
ATGACC
+
FFFFFF
@68794
ATGACC
+
FFFFFF
@68795
AAAACC
+
FFFFFF
@68796
AGCACC
+
FFFFFF
@68797
AGGACC
+
FFFFFF
@68798
AGGACC
+
FFFFFF
@68799
ATGACC
+
FFFFFF
@68800
AAAACC
+
FFFFFF
@68801
ATGACC
+
FFFFFF
@68802
ATGACC
+
FFFFFF
@68803
ATCACC
+
FFFFFF
@68804
ATGACC
+
FFFFFF
@68805
ATGACC
+
FFFFFF
@68806
ATAACC
+
FFFFFF
@68807
AACACC
+
FFFFFF
@68808
ATGACC
+
FFFFFF
@68809
AGCACC
+
FFFFFF
@68810
ATGACC
+
FFFFFF
@68811
ATCACC
+
FFFFFF
@68812
ATAACC
+
FFFFFF
@68813
AGGACC
+
FFFFFF
@68814
AGCACC
+
FFFFFF
@68815
ATGACC
+
FFFFFF
@68816
AAAACC
+
FFFFFF
@68817
AACACA
+
FFFFFF
@68818
ATAACC
+
FFFFFF
@68819
AAAACC
+
FFFFFF
@68820
AAAACC
+
FFFFFF
@68821
AGTACC
+
FFFFFF
@68822
AACACA
+
FFFFFF
@68823
AGCACC
+
FFFFFF
@68824
ATAACC
+
FFFFFF
@68825
ATAACC
+
FFFFFF
@68826
AGCACC
+
FFFFFF
@68827
AGCACC
+
FFFFFF
@68828
ATGACC
+
FFFFFF
@68829
ATAACC
+
FFFFFF
@68830
ATGACC
+
FFFFFF
@68831
AGCACC
+
FFFFFF
@68832
AACACA
+
FFFFFF
@68833
ACGACA
+
FFFFFF
@68834
AGCACC
+
FFFFFF
@68835
ATGACC
+
FFFFFF
@68836
AAGACA
+
FFFFFF
@68837
ATAACC
+
FFFFFF
@68838
ATAACC
+
FFFFFF
@68839
ATCACC
+
FFFFFF
@68840
ATAACC
+
FFFFFF
@68841
AAGACC
+
FFFFFF
@68842
AAAACC
+
FFFFFF
@68843
ATAACC
+
FFFFFF
@68844
AGCACC
+
FFFFFF
@68845
AGGACC
+
FFFFFF
@68846
AGGACC
+
FFFFFF
@68847
ATCACC
+
FFFFFF
@68848
ATAACC
+
FFFFFF
@68849
ATGACC
+
FFFFFF
@68850
AGGACC
+
FFFFFF
@68851
AAGACA
+
FFFFFF
@68852
ATAATC
+
FFFFFF
@68853
AAAACC
+
FFFFFF
@68854
ATGACC
+
FFFFFF
@68855
AATACA
+
FFFFFF
@68856
AACACA
+
FFFFFF
@68857
ATGACC
+
FFFFFF
@68858
AAAACC
+
FFFFFF
@68859
ATAACC
+
FFFFFF
@68860
ATGACA
+
FFFFFF
@68861
ATAACC
+
FFFFFF
@68862
ATAACC
+
FFFFFF
@68863
AAGACA
+
FFFFFF
@68864
AGCACC
+
FFFFFF
@68865
AAAACC
+
FFFFFF
@68866
AAAACC
+
FFFFFF
@68867
AAGACC
+
FFFFFF
@68868
AGTACC
+
FFFFFF
@68869
AGGACC
+
FFFFFF
@68870
ATAACC
+
FFFFFF
@68871
AGCACC
+
FFFFFF
@68872
ATAACC
+
FFFFFF
@68873
ATGACC
+
FFFFFF
@68874
ATAACA
+
FFFFFF
@68875
AAGACA
+
FFFFFF
@68876
ATAACC
+
FFFFFF
@68877
AGCACC
+
FFFFFF
@68878
ATCATC
+
FFFFFF
@68879
ATGACA
+
FFFFFF
@68880
AAGACA
+
FFFFFF
@68881
AAAACC
+
FFFFFF
@68882
AAGACC
+
FFFFFF
@68883
AAAACC
+
FFFFFF
@68884
AGTACC
+
FFFFFF
@68885
AACACA
+
FFFFFF
@68886
AGGACC
+
FFFFFF
@68887
AGGACC
+
FFFFFF
@68888
ATAACC
+
FFFFFF
@68889
ATGATC
+
FFFFFF
@68890
AGGACC
+
FFFFFF
@68891
AGCACC
+
FFFFFF
@68892
AGCACC
+
FFFFFF
@68893
ATAACC
+
FFFFFF
@68894
ATGACC
+
FFFFFF
@68895
AGGACC
+
FFFFFF
@68896
ATGACC
+
FFFFFF
@68897
ATGACC
+
FFFFFF
@68898
AGCACC
+
FFFFFF
@68899
ATGACC
+
FFFFFF
@68900
ATGACC
+
FFFFFF
@68901
ATGACC
+
FFFFFF
@68902
AGTACC
+
FFFFFF
@68903
AAAACC
+
FFFFFF
@68904
ATGACC
+
FFFFFF
@68905
ATCACC
+
FFFFFF
@68906
ATGACC
+
FFFFFF
@68907
AACACA
+
FFFFFF
@68908
ATAACC
+
FFFFFF
@68909
ATAACC
+
FFFFFF
@68910
AGAACC
+
FFFFFF
@68911
AAGACA
+
FFFFFF
@68912
AGCACC
+
FFFFFF
@68913
AAGACC
+
FFFFFF
@68914
ATAACC
+
FFFFFF
@68915
ATGACC
+
FFFFFF
@68916
ATAACC
+
FFFFFF
@68917
ATCACC
+
FFFFFF
@68918
AACACC
+
FFFFFF
@68919
ATAACC
+
FFFFFF
@68920
AAAACC
+
FFFFFF
@68921
AGCACC
+
FFFFFF
@68922
AAGACA
+
FFFFFF
@68923
AAAACC
+
FFFFFF
@68924
ATAACC
+
FFFFFF
@68925
AGGACC
+
FFFFFF
@68926
AGCACC
+
FFFFFF
@68927
ATCACC
+
FFFFFF
@68928
ATAACC
+
FFFFFF
@68929
AGTACC
+
FFFFFF
@68930
AGGACC
+
FFFFFF
@68931
ATAACC
+
FFFFFF
@68932
ATAACC
+
FFFFFF
@68933
ATAACC
+
FFFFFF
@68934
ATCACC
+
FFFFFF
@68935
ATAACC
+
FFFFFF
@68936
ATGACC
+
FFFFFF
@68937
AAAACC
+
FFFFFF
@68938
ATAACC
+
FFFFFF
@68939
ATGACC
+
FFFFFF
@68940
ATAACC
+
FFFFFF
@68941
ATGACC
+
FFFFFF
@68942
ATAACC
+
FFFFFF
@68943
AACACC
+
FFFFFF
@68944
AACACC
+
FFFFFF
@68945
AACACA
+
FFFFFF
@68946
AGTACC
+
FFFFFF
@68947
ATGACC
+
FFFFFF
@68948
ATGACC
+
FFFFFF
@68949
ATAACC
+
FFFFFF
@68950
ATAACC
+
FFFFFF
@68951
ATAACC
+
FFFFFF
@68952
ATGACC
+
FFFFFF
@68953
AAAACC
+
FFFFFF
@68954
AAAACA
+
FFFFFF
@68955
AACACC
+
FFFFFF
@68956
AAAACC
+
FFFFFF
@68957
AAAACC
+
FFFFFF
@68958
ATAACC
+
FFFFFF
@68959
AACACA
+
FFFFFF
@68960
AACACA
+
FFFFFF
@68961
ATGACC
+
FFFFFF
@68962
AAGACC
+
FFFFFF
@68963
ATAACC
+
FFFFFF
@68964
ATAACC
+
FFFFFF
@68965
ATGACC
+
FFFFFF
@68966
AGGACC
+
FFFFFF
@68967
ATAACC
+
FFFFFF
@68968
ATGACC
+
FFFFFF
@68969
AACACA
+
FFFFFF
@68970
ATAACC
+
FFFFFF
@68971
ATAACC
+
FFFFFF
@68972
AGGACC
+
FFFFFF
@68973
AAGACC
+
FFFFFF
@68974
AAGACA
+
FFFFFF
@68975
AAAACC
+
FFFFFF
@68976
ATGACC
+
FFFFFF
@68977
AGCACC
+
FFFFFF
@68978
ATAACC
+
FFFFFF
@68979
AACACC
+
FFFFFF
@68980
AGCACC
+
FFFFFF
@68981
AGGACC
+
FFFFFF
@68982
ATGACC
+
FFFFFF
@68983
ATAACC
+
FFFFFF
@68984
ATGACC
+
FFFFFF
@68985
ATGACC
+
FFFFFF
@68986
AAAACC
+
FFFFFF
@68987
ATGACC
+
FFFFFF
@68988
ATGACC
+
FFFFFF
@68989
AACACC
+
FFFFFF
@68990
AGCACC
+
FFFFFF
@68991
ATGACC
+
FFFFFF
@68992
ATGACC
+
FFFFFF
@68993
AGTACC
+
FFFFFF
@68994
AAAACC
+
FFFFFF
@68995
ATGACC
+
FFFFFF
@68996
AAAACC
+
FFFFFF
@68997
AAGACC
+
FFFFFF
@68998
AGCACC
+
FFFFFF
@68999
AGGACC
+
FFFFFF
@69000
ATCACC
+
FFFFFF
@69001
AAAACC
+
FFFFFF
@69002
ATGACA
+
FFFFFF
@69003
AACACA
+
FFFFFF
@69004
AAGACA
+
FFFFFF
@69005
AAAACC
+
FFFFFF
@69006
ATGACC
+
FFFFFF
@69007
AACACA
+
FFFFFF
@69008
AGGACC
+
FFFFFF
@69009
AAAACC
+
FFFFFF
@69010
ATCACC
+
FFFFFF
@69011
ATAACC
+
FFFFFF
@69012
AGGACC
+
FFFFFF
@69013
ATCACC
+
FFFFFF
@69014
ATGACC
+
FFFFFF
@69015
ATGACA
+
FFFFFF
@69016
AAAACC
+
FFFFFF
@69017
AGCACC
+
FFFFFF
@69018
ATGACC
+
FFFFFF
@69019
AACACA
+
FFFFFF
@69020
AGCACC
+
FFFFFF
@69021
AACACA
+
FFFFFF
@69022
AAGACC
+
FFFFFF
@69023
ATGACC
+
FFFFFF
@69024
ATAACC
+
FFFFFF
@69025
AACACC
+
FFFFFF
@69026
ATGACC
+
FFFFFF
@69027
AAAACC
+
FFFFFF
@69028
ATGACC
+
FFFFFF
@69029
ATAACC
+
FFFFFF
@69030
ATCACC
+
FFFFFF
@69031
ATGACC
+
FFFFFF
@69032
AGGACC
+
FFFFFF
@69033
ATAACC
+
FFFFFF
@69034
AAGACA
+
FFFFFF
@69035
AAAACC
+
FFFFFF
@69036
ATGACC
+
FFFFFF
@69037
ATAACC
+
FFFFFF
@69038
AAAACC
+
FFFFFF
@69039
ATGACC
+
FFFFFF
@69040
ATAACC
+
FFFFFF
@69041
ATGACA
+
FFFFFF
@69042
AAAACC
+
FFFFFF
@69043
AAAACC
+
FFFFFF
@69044
AGGACC
+
FFFFFF
@69045
AAGACC
+
FFFFFF
@69046
ATCACC
+
FFFFFF
@69047
AAAACC
+
FFFFFF
@69048
ATAACC
+
FFFFFF
@69049
ATGACC
+
FFFFFF
@69050
AGGACC
+
FFFFFF
@69051
ATGACC
+
FFFFFF
@69052
AAGACA
+
FFFFFF
@69053
AAGACC
+
FFFFFF
@69054
AAAACC
+
FFFFFF
@69055
ATGACC
+
FFFFFF
@69056
AGCACC
+
FFFFFF
@69057
ATGACC
+
FFFFFF
@69058
AACACA
+
FFFFFF
@69059
ATAACC
+
FFFFFF
@69060
ATAACC
+
FFFFFF
@69061
ACGACA
+
FFFFFF
@69062
ACGACA
+
FFFFFF
@69063
ATAACC
+
FFFFFF
@69064
ATGACC
+
FFFFFF
@69065
AACACA
+
FFFFFF
@69066
ATGACC
+
FFFFFF
@69067
AACACA
+
FFFFFF
@69068
AAAACC
+
FFFFFF
@69069
AACACA
+
FFFFFF
@69070
ATCACC
+
FFFFFF
@69071
AAAACC
+
FFFFFF
@69072
AACACA
+
FFFFFF
@69073
AAGACC
+
FFFFFF
@69074
ATGACC
+
FFFFFF
@69075
ATAACA
+
FFFFFF
@69076
AACACA
+
FFFFFF
@69077
AAGACA
+
FFFFFF
@69078
AACACC
+
FFFFFF
@69079
ATAACC
+
FFFFFF
@69080
ATAACC
+
FFFFFF
@69081
AAGACC
+
FFFFFF
@69082
AAGACA
+
FFFFFF
@69083
AGGACC
+
FFFFFF
@69084
AGCACC
+
FFFFFF
@69085
AACACA
+
FFFFFF
@69086
AAAACC
+
FFFFFF
@69087
ATAACC
+
FFFFFF
@69088
ATAACC
+
FFFFFF
@69089
AGGACC
+
FFFFFF
@69090
AAGACC
+
FFFFFF
@69091
AGGACC
+
FFFFFF
@69092
AACACA
+
FFFFFF
@69093
AGCACC
+
FFFFFF
@69094
AAAACC
+
FFFFFF
@69095
ATGACC
+
FFFFFF
@69096
ATCACC
+
FFFFFF
@69097
AAGACC
+
FFFFFF
@69098
ATGACC
+
FFFFFF
@69099
AAGACA
+
FFFFFF
@69100
AGGACC
+
FFFFFF
@69101
AGCACC
+
FFFFFF
@69102
AACACA
+
FFFFFF
@69103
ATCACC
+
FFFFFF
@69104
ATGACC
+
FFFFFF
@69105
ATAACC
+
FFFFFF
@69106
AGTACC
+
FFFFFF
@69107
ATAACC
+
FFFFFF
@69108
ATGACC
+
FFFFFF
@69109
ATAACC
+
FFFFFF
@69110
ATCACC
+
FFFFFF
@69111
ATGACC
+
FFFFFF
@69112
ATGACC
+
FFFFFF
@69113
ATGACC
+
FFFFFF
@69114
ATGACC
+
FFFFFF
@69115
ATAACA
+
FFFFFF
@69116
AGCACC
+
FFFFFF
@69117
AACACA
+
FFFFFF
@69118
AAAACC
+
FFFFFF
@69119
AAGACC
+
FFFFFF
@69120
ATGACC
+
FFFFFF
@69121
AAAACC
+
FFFFFF
@69122
AACACC
+
FFFFFF
@69123
ATAACC
+
FFFFFF
@69124
AACACA
+
FFFFFF
@69125
ATAACC
+
FFFFFF
@69126
AAGACA
+
FFFFFF
@69127
ATCACC
+
FFFFFF
@69128
ATGACC
+
FFFFFF
@69129
ATGACC
+
FFFFFF
@69130
ATGACC
+
FFFFFF
@69131
AACACC
+
FFFFFF
@69132
ATGACC
+
FFFFFF
@69133
AAAACC
+
FFFFFF
@69134
ATAACC
+
FFFFFF
@69135
ATAACC
+
FFFFFF
@69136
AAAACC
+
FFFFFF
@69137
AAGACA
+
FFFFFF
@69138
AACACC
+
FFFFFF
@69139
AAAACC
+
FFFFFF
@69140
ATGACC
+
FFFFFF
@69141
AAGACC
+
FFFFFF
@69142
ATGAGC
+
FFFFFF
@69143
ATGACC
+
FFFFFF
@69144
AAGACC
+
FFFFFF
@69145
AGGACC
+
FFFFFF
@69146
ATAACC
+
FFFFFF
@69147
ATGACC
+
FFFFFF
@69148
AAAACC
+
FFFFFF
@69149
ATAACC
+
FFFFFF
@69150
AGGACC
+
FFFFFF
@69151
ATAACA
+
FFFFFF
@69152
AGCACC
+
FFFFFF
@69153
AAGACC
+
FFFFFF
@69154
AAAACC
+
FFFFFF
@69155
ATCACC
+
FFFFFF
@69156
ATAACC
+
FFFFFF
@69157
AAAACC
+
FFFFFF
@69158
AGGACC
+
FFFFFF
@69159
ATGACC
+
FFFFFF
@69160
ATGACC
+
FFFFFF
@69161
AAAACC
+
FFFFFF
@69162
ATCACC
+
FFFFFF
@69163
AACACC
+
FFFFFF
@69164
AGGACC
+
FFFFFF
@69165
ATAACC
+
FFFFFF
@69166
ATCACC
+
FFFFFF
@69167
AGCACC
+
FFFFFF
@69168
AGCACC
+
FFFFFF
@69169
ATAACC
+
FFFFFF
@69170
AAAACA
+
FFFFFF
@69171
ATAACC
+
FFFFFF
@69172
ACGACA
+
FFFFFF
@69173
AAGACA
+
FFFFFF
@69174
ATGACC
+
FFFFFF
@69175
ATAACC
+
FFFFFF
@69176
ATGACC
+
FFFFFF
@69177
ATGAGC
+
FFFFFF
@69178
AACACA
+
FFFFFF
@69179
AGCACC
+
FFFFFF
@69180
AAAACC
+
FFFFFF
@69181
AAGACC
+
FFFFFF
@69182
AGTACC
+
FFFFFF
@69183
AAGACC
+
FFFFFF
@69184
ATAACC
+
FFFFFF
@69185
AAGACA
+
FFFFFF
@69186
ATAACC
+
FFFFFF
@69187
AGCACC
+
FFFFFF
@69188
AGCACC
+
FFFFFF
@69189
AACACC
+
FFFFFF
@69190
ATGACC
+
FFFFFF
@69191
AGCACC
+
FFFFFF
@69192
ATAACC
+
FFFFFF
@69193
AACACA
+
FFFFFF
@69194
ATAACC
+
FFFFFF
@69195
ATCACC
+
FFFFFF
@69196
AGTACC
+
FFFFFF
@69197
AAAACC
+
FFFFFF
@69198
ATGACC
+
FFFFFF
@69199
AACACC
+
FFFFFF
@69200
AGCACC
+
FFFFFF
@69201
ATAACC
+
FFFFFF
@69202
ATGACC
+
FFFFFF
@69203
AGCACC
+
FFFFFF
@69204
ATAACC
+
FFFFFF
@69205
AGTACC
+
FFFFFF
@69206
AAGACA
+
FFFFFF
@69207
AACACA
+
FFFFFF
@69208
AACACA
+
FFFFFF
@69209
ATAACC
+
FFFFFF
@69210
AACACC
+
FFFFFF
@69211
AAAACC
+
FFFFFF
@69212
ATAACC
+
FFFFFF
@69213
AGCACC
+
FFFFFF
@69214
AAGACC
+
FFFFFF
@69215
AAGACA
+
FFFFFF
@69216
ATGACC
+
FFFFFF
@69217
ATAACC
+
FFFFFF
@69218
AAGACC
+
FFFFFF
@69219
ATGACC
+
FFFFFF
@69220
ACGACA
+
FFFFFF
@69221
ATGACC
+
FFFFFF
@69222
ATGACC
+
FFFFFF
@69223
ATAACC
+
FFFFFF
@69224
AAAACC
+
FFFFFF
@69225
ATGACC
+
FFFFFF
@69226
AAAACC
+
FFFFFF
@69227
AACACC
+
FFFFFF
@69228
AACACA
+
FFFFFF
@69229
AACACC
+
FFFFFF
@69230
AAGACA
+
FFFFFF
@69231
ACCACC
+
FFFFFF
@69232
AAAACC
+
FFFFFF
@69233
AAAACC
+
FFFFFF
@69234
ATGACC
+
FFFFFF
@69235
AAGACA
+
FFFFFF
@69236
AAGACA
+
FFFFFF
@69237
ATGACC
+
FFFFFF
@69238
AGGACC
+
FFFFFF
@69239
AGCACC
+
FFFFFF
@69240
ATGACC
+
FFFFFF
@69241
AACACA
+
FFFFFF
@69242
ATAACC
+
FFFFFF
@69243
AACACA
+
FFFFFF
@69244
ATGACC
+
FFFFFF
@69245
AACACA
+
FFFFFF
@69246
ATCACC
+
FFFFFF
@69247
AGCACC
+
FFFFFF
@69248
AAGACC
+
FFFFFF
@69249
AAGACA
+
FFFFFF
@69250
ATAACC
+
FFFFFF
@69251
AACACC
+
FFFFFF
@69252
AAAACA
+
FFFFFF
@69253
ATAACC
+
FFFFFF
@69254
ATAACC
+
FFFFFF
@69255
ATGACC
+
FFFFFF
@69256
AAGACA
+
FFFFFF
@69257
AAAACC
+
FFFFFF
@69258
AAAACC
+
FFFFFF
@69259
ATAACC
+
FFFFFF
@69260
AGCACC
+
FFFFFF
@69261
ATGACC
+
FFFFFF
@69262
ATGACC
+
FFFFFF
@69263
ATAACC
+
FFFFFF
@69264
AGCACC
+
FFFFFF
@69265
AAGACC
+
FFFFFF
@69266
AAGACA
+
FFFFFF
@69267
ATAACC
+
FFFFFF
@69268
ATGACC
+
FFFFFF
@69269
AAGACA
+
FFFFFF
@69270
AAGACC
+
FFFFFF
@69271
AAAACC
+
FFFFFF
@69272
AACACA
+
FFFFFF
@69273
AACACC
+
FFFFFF
@69274
AGCACC
+
FFFFFF
@69275
AAGACA
+
FFFFFF
@69276
AGCACC
+
FFFFFF
@69277
ATGACC
+
FFFFFF
@69278
ATCACC
+
FFFFFF
@69279
ATAACC
+
FFFFFF
@69280
AAGACC
+
FFFFFF
@69281
AGGACC
+
FFFFFF
@69282
ATGACC
+
FFFFFF
@69283
ATAACC
+
FFFFFF
@69284
AACACA
+
FFFFFF
@69285
ATAACC
+
FFFFFF
@69286
AGCACC
+
FFFFFF
@69287
ATGACC
+
FFFFFF
@69288
AAAACC
+
FFFFFF
@69289
AAGACA
+
FFFFFF
@69290
ATAACC
+
FFFFFF
@69291
AAAACC
+
FFFFFF
@69292
AGTACC
+
FFFFFF
@69293
ATGACC
+
FFFFFF
@69294
AAGACA
+
FFFFFF
@69295
AACACC
+
FFFFFF
@69296
AACACC
+
FFFFFF
@69297
AAAACC
+
FFFFFF
@69298
ATGACC
+
FFFFFF
@69299
AAGACA
+
FFFFFF
@69300
AAGACA
+
FFFFFF
@69301
AAAACC
+
FFFFFF
@69302
AAAACC
+
FFFFFF
@69303
AACACA
+
FFFFFF
@69304
AACACA
+
FFFFFF
@69305
ATAACC
+
FFFFFF
@69306
AACACA
+
FFFFFF
@69307
ATCACC
+
FFFFFF
@69308
AAAACC
+
FFFFFF
@69309
AAGACA
+
FFFFFF
@69310
ACCACC
+
FFFFFF
@69311
ATGACC
+
FFFFFF
@69312
ATAACC
+
FFFFFF
@69313
ATCACC
+
FFFFFF
@69314
AGGACC
+
FFFFFF
@69315
ATAACC
+
FFFFFF
@69316
ATAACC
+
FFFFFF
@69317
ATGACC
+
FFFFFF
@69318
ATCACC
+
FFFFFF
@69319
AGTACC
+
FFFFFF
@69320
ATAACC
+
FFFFFF
@69321
AAGACA
+
FFFFFF
@69322
AGGACC
+
FFFFFF
@69323
AAAACC
+
FFFFFF
@69324
AGAACC
+
FFFFFF
@69325
AAAACC
+
FFFFFF
@69326
AGGACC
+
FFFFFF
@69327
ATGACA
+
FFFFFF
@69328
ATAACC
+
FFFFFF
@69329
AGCACC
+
FFFFFF
@69330
ATGACC
+
FFFFFF
@69331
ACCACC
+
FFFFFF
@69332
AAAACC
+
FFFFFF
@69333
ATGACC
+
FFFFFF
@69334
ATGACC
+
FFFFFF
@69335
AGTACC
+
FFFFFF
@69336
AACACA
+
FFFFFF
@69337
AAAACA
+
FFFFFF
@69338
AGCACC
+
FFFFFF
@69339
AAGACA
+
FFFFFF
@69340
AGCACC
+
FFFFFF
@69341
AAGACC
+
FFFFFF
@69342
ATCACC
+
FFFFFF
@69343
AAGACC
+
FFFFFF
@69344
AAAACC
+
FFFFFF
@69345
ATAACC
+
FFFFFF
@69346
ATCACC
+
FFFFFF
@69347
AAAACA
+
FFFFFF
@69348
AGGACC
+
FFFFFF
@69349
AACACA
+
FFFFFF
@69350
ATGACC
+
FFFFFF
@69351
AGAACC
+
FFFFFF
@69352
AAAACC
+
FFFFFF
@69353
ATGACA
+
FFFFFF
@69354
AGTACC
+
FFFFFF
@69355
AACACC
+
FFFFFF
@69356
ATAACC
+
FFFFFF
@69357
ATAACC
+
FFFFFF
@69358
AACACA
+
FFFFFF
@69359
AAAACC
+
FFFFFF
@69360
AAGACA
+
FFFFFF
@69361
AAAACC
+
FFFFFF
@69362
ATGACC
+
FFFFFF
@69363
AAAACC
+
FFFFFF
@69364
AAAACC
+
FFFFFF
@69365
ATGACC
+
FFFFFF
@69366
ATAACC
+
FFFFFF
@69367
AGGACC
+
FFFFFF
@69368
AAAACC
+
FFFFFF
@69369
ATGACC
+
FFFFFF
@69370
ACCACC
+
FFFFFF
@69371
AGAACC
+
FFFFFF
@69372
ATGACC
+
FFFFFF
@69373
AAGACC
+
FFFFFF
@69374
AGCACC
+
FFFFFF
@69375
AAAACC
+
FFFFFF
@69376
AGCACC
+
FFFFFF
@69377
AACACC
+
FFFFFF
@69378
ATAACC
+
FFFFFF
@69379
AACACC
+
FFFFFF
@69380
AGCACC
+
FFFFFF
@69381
AGTACC
+
FFFFFF
@69382
AAAACC
+
FFFFFF
@69383
ATGACA
+
FFFFFF
@69384
ATGACC
+
FFFFFF
@69385
AAGACC
+
FFFFFF
@69386
AGCACC
+
FFFFFF
@69387
AGGACC
+
FFFFFF
@69388
ATAACC
+
FFFFFF
@69389
ATCACC
+
FFFFFF
@69390
AAAACC
+
FFFFFF
@69391
AAAACC
+
FFFFFF
@69392
AGGACC
+
FFFFFF
@69393
ATGACC
+
FFFFFF
@69394
AACACC
+
FFFFFF
@69395
ATGACA
+
FFFFFF
@69396
ATAACC
+
FFFFFF
@69397
ATAACC
+
FFFFFF
@69398
ATGACC
+
FFFFFF
@69399
AAAACC
+
FFFFFF
@69400
AAAACC
+
FFFFFF
@69401
AACACC
+
FFFFFF
@69402
AGCACC
+
FFFFFF
@69403
AAGACC
+
FFFFFF
@69404
AAGACA
+
FFFFFF
@69405
AGCACC
+
FFFFFF
@69406
AACACA
+
FFFFFF
@69407
ATGACC
+
FFFFFF
@69408
AACACA
+
FFFFFF
@69409
AAAACC
+
FFFFFF
@69410
AGCACC
+
FFFFFF
@69411
AGGACC
+
FFFFFF
@69412
AAAACC
+
FFFFFF
@69413
AGTACC
+
FFFFFF
@69414
AGGACC
+
FFFFFF
@69415
AGGACC
+
FFFFFF
@69416
ATAACC
+
FFFFFF
@69417
AACACC
+
FFFFFF
@69418
AACACC
+
FFFFFF
@69419
ATGACC
+
FFFFFF
@69420
AACACC
+
FFFFFF
@69421
AACACC
+
FFFFFF
@69422
AGGACC
+
FFFFFF
@69423
AAGACA
+
FFFFFF
@69424
AACACA
+
FFFFFF
@69425
AAGACC
+
FFFFFF
@69426
ATCACC
+
FFFFFF
@69427
AAAACC
+
FFFFFF
@69428
AAGACC
+
FFFFFF
@69429
ATGACC
+
FFFFFF
@69430
AAAACC
+
FFFFFF
@69431
AGCACC
+
FFFFFF
@69432
ATGACC
+
FFFFFF
@69433
AAAACC
+
FFFFFF
@69434
ATAACC
+
FFFFFF
@69435
AAGACA
+
FFFFFF
@69436
AGCACC
+
FFFFFF
@69437
AGCACC
+
FFFFFF
@69438
ATCACC
+
FFFFFF
@69439
AGCACC
+
FFFFFF
@69440
ATGACC
+
FFFFFF
@69441
AACACC
+
FFFFFF
@69442
AGCACC
+
FFFFFF
@69443
AAGACC
+
FFFFFF
@69444
ATAACC
+
FFFFFF
@69445
AGCACC
+
FFFFFF
@69446
AAGACA
+
FFFFFF
@69447
AAGACA
+
FFFFFF
@69448
ATAACC
+
FFFFFF
@69449
AGCACC
+
FFFFFF
@69450
AGCACC
+
FFFFFF
@69451
AACACC
+
FFFFFF
@69452
AGGACC
+
FFFFFF
@69453
ATCACC
+
FFFFFF
@69454
ATGACC
+
FFFFFF
@69455
AGTACC
+
FFFFFF
@69456
ATAACC
+
FFFFFF
@69457
ATAACC
+
FFFFFF
@69458
ACAACC
+
FFFFFF
@69459
ATGACC
+
FFFFFF
@69460
AAAACC
+
FFFFFF
@69461
ATAACC
+
FFFFFF
@69462
ATGACC
+
FFFFFF
@69463
ATGACC
+
FFFFFF
@69464
AAAACC
+
FFFFFF
@69465
AGCACC
+
FFFFFF
@69466
ATGACC
+
FFFFFF
@69467
AGGACC
+
FFFFFF
@69468
ATAACC
+
FFFFFF
@69469
ATGACC
+
FFFFFF
@69470
AGGACC
+
FFFFFF
@69471
AGGACC
+
FFFFFF
@69472
AGCACC
+
FFFFFF
@69473
AGGACC
+
FFFFFF
@69474
AAGACA
+
FFFFFF
@69475
ATAACC
+
FFFFFF
@69476
ATCACC
+
FFFFFF
@69477
AGTACC
+
FFFFFF
@69478
AAAACC
+
FFFFFF
@69479
AGCACC
+
FFFFFF
@69480
AAAACC
+
FFFFFF
@69481
ATAACC
+
FFFFFF
@69482
AACACA
+
FFFFFF
@69483
ATCACC
+
FFFFFF
@69484
AAGACA
+
FFFFFF
@69485
AAAACC
+
FFFFFF
@69486
AGGACC
+
FFFFFF
@69487
ATAACC
+
FFFFFF
@69488
AGCACC
+
FFFFFF
@69489
AGCACC
+
FFFFFF
@69490
AAGACA
+
FFFFFF
@69491
AAGACA
+
FFFFFF
@69492
ATGACC
+
FFFFFF
@69493
ATAACC
+
FFFFFF
@69494
AGCACC
+
FFFFFF
@69495
ATAACC
+
FFFFFF
@69496
AACACC
+
FFFFFF
@69497
AAAACC
+
FFFFFF
@69498
ATGACC
+
FFFFFF
@69499
ATAACC
+
FFFFFF
@69500
AGCACC
+
FFFFFF
@69501
AGCACC
+
FFFFFF
@69502
ATCACC
+
FFFFFF
@69503
AACACA
+
FFFFFF
@69504
AACACC
+
FFFFFF
@69505
AACACA
+
FFFFFF
@69506
ATAACC
+
FFFFFF
@69507
AAAACC
+
FFFFFF
@69508
ATGACC
+
FFFFFF
@69509
ATAACA
+
FFFFFF
@69510
AGGACC
+
FFFFFF
@69511
ATGACA
+
FFFFFF
@69512
AGGACC
+
FFFFFF
@69513
ATCACC
+
FFFFFF
@69514
ATGACC
+
FFFFFF
@69515
ATGACC
+
FFFFFF
@69516
AACACA
+
FFFFFF
@69517
AGAACC
+
FFFFFF
@69518
AACACA
+
FFFFFF
@69519
ATGACC
+
FFFFFF
@69520
ATAACC
+
FFFFFF
@69521
AACACA
+
FFFFFF
@69522
AGGACC
+
FFFFFF
@69523
AAAACA
+
FFFFFF
@69524
ATGACC
+
FFFFFF
@69525
ATAACC
+
FFFFFF
@69526
AACACC
+
FFFFFF
@69527
AACACA
+
FFFFFF
@69528
ATGACC
+
FFFFFF
@69529
AAAACC
+
FFFFFF
@69530
ATGACC
+
FFFFFF
@69531
AACACC
+
FFFFFF
@69532
AACACC
+
FFFFFF
@69533
AAAACC
+
FFFFFF
@69534
AACACA
+
FFFFFF
@69535
ATGACA
+
FFFFFF
@69536
ATAACC
+
FFFFFF
@69537
AGGACC
+
FFFFFF
@69538
AACACA
+
FFFFFF
@69539
ATAACC
+
FFFFFF
@69540
ATAACC
+
FFFFFF
@69541
ATAACC
+
FFFFFF
@69542
ATAACC
+
FFFFFF
@69543
AGCACC
+
FFFFFF
@69544
ATAACC
+
FFFFFF
@69545
AAAACC
+
FFFFFF
@69546
ATAACC
+
FFFFFF
@69547
AACACA
+
FFFFFF
@69548
AAGACA
+
FFFFFF
@69549
ATAACC
+
FFFFFF
@69550
ATCACC
+
FFFFFF
@69551
AGTACC
+
FFFFFF
@69552
ATAACC
+
FFFFFF
@69553
AACACC
+
FFFFFF
@69554
AGGACC
+
FFFFFF
@69555
AGCACC
+
FFFFFF
@69556
AAGACA
+
FFFFFF
@69557
ATGACA
+
FFFFFF
@69558
AAAACA
+
FFFFFF
@69559
AAAACC
+
FFFFFF
@69560
ATGACC
+
FFFFFF
@69561
AGGACC
+
FFFFFF
@69562
AACACA
+
FFFFFF
@69563
ATAACC
+
FFFFFF
@69564
AAGACC
+
FFFFFF
@69565
ATGACC
+
FFFFFF
@69566
AGCACC
+
FFFFFF
@69567
ATAACC
+
FFFFFF
@69568
AGCACC
+
FFFFFF
@69569
ATAACC
+
FFFFFF
@69570
ATGACC
+
FFFFFF
@69571
AAAACC
+
FFFFFF
@69572
AGCACC
+
FFFFFF
@69573
AAAACC
+
FFFFFF
@69574
ATAACC
+
FFFFFF
@69575
ATGACA
+
FFFFFF
@69576
ATGACC
+
FFFFFF
@69577
ATAACA
+
FFFFFF
@69578
ATAACC
+
FFFFFF
@69579
ACCACC
+
FFFFFF
@69580
ATAACC
+
FFFFFF
@69581
ATAACC
+
FFFFFF
@69582
AAAACC
+
FFFFFF
@69583
ATAACC
+
FFFFFF
@69584
AAAACC
+
FFFFFF
@69585
AACACC
+
FFFFFF
@69586
AGCACC
+
FFFFFF
@69587
AACACA
+
FFFFFF
@69588
ATAACC
+
FFFFFF
@69589
AAAACC
+
FFFFFF
@69590
ATGACC
+
FFFFFF
@69591
ATAACC
+
FFFFFF
@69592
AACACA
+
FFFFFF
@69593
AAAACC
+
FFFFFF
@69594
ATAACC
+
FFFFFF
@69595
AAAACC
+
FFFFFF
@69596
ATGACC
+
FFFFFF
@69597
ATGAGC
+
FFFFFF
@69598
AGCACC
+
FFFFFF
@69599
ATAACC
+
FFFFFF
@69600
ATAACC
+
FFFFFF
@69601
ATGACC
+
FFFFFF
@69602
ATAACC
+
FFFFFF
@69603
AAGACA
+
FFFFFF
@69604
AAAACC
+
FFFFFF
@69605
AGCACC
+
FFFFFF
@69606
ATGACC
+
FFFFFF
@69607
ATGACC
+
FFFFFF
@69608
AAAACC
+
FFFFFF
@69609
ATAACA
+
FFFFFF
@69610
ATCACC
+
FFFFFF
@69611
ATCACC
+
FFFFFF
@69612
AAGACC
+
FFFFFF
@69613
AGCACC
+
FFFFFF
@69614
AACACA
+
FFFFFF
@69615
AAAACC
+
FFFFFF
@69616
AGGACC
+
FFFFFF
@69617
ATCACC
+
FFFFFF
@69618
ATGACC
+
FFFFFF
@69619
ATCACC
+
FFFFFF
@69620
AACACA
+
FFFFFF
@69621
ATGACC
+
FFFFFF
@69622
AGGACC
+
FFFFFF
@69623
AGGACC
+
FFFFFF
@69624
ATGACC
+
FFFFFF
@69625
AGGACC
+
FFFFFF
@69626
ATAACC
+
FFFFFF
@69627
AAGACC
+
FFFFFF
@69628
AACACA
+
FFFFFF
@69629
AAAACC
+
FFFFFF
@69630
AAAACC
+
FFFFFF
@69631
AGGACC
+
FFFFFF
@69632
ATGACC
+
FFFFFF
@69633
AAGACA
+
FFFFFF
@69634
ATGACC
+
FFFFFF
@69635
AAAACC
+
FFFFFF
@69636
AAGACC
+
FFFFFF
@69637
ATGACC
+
FFFFFF
@69638
AAAACC
+
FFFFFF
@69639
ATAACA
+
FFFFFF
@69640
AACACA
+
FFFFFF
@69641
AAAACC
+
FFFFFF
@69642
ATGACA
+
FFFFFF
@69643
ATGACA
+
FFFFFF
@69644
AAAACC
+
FFFFFF
@69645
AACACC
+
FFFFFF
@69646
ATGACC
+
FFFFFF
@69647
ATCACC
+
FFFFFF
@69648
ATAACC
+
FFFFFF
@69649
AAGACA
+
FFFFFF
@69650
ACAACC
+
FFFFFF
@69651
ATGACC
+
FFFFFF
@69652
ATCACC
+
FFFFFF
@69653
AGCACC
+
FFFFFF
@69654
ATCACC
+
FFFFFF
@69655
AGGACC
+
FFFFFF
@69656
AACACA
+
FFFFFF
@69657
AACACC
+
FFFFFF
@69658
ATAACC
+
FFFFFF
@69659
AAAACC
+
FFFFFF
@69660
ATGACC
+
FFFFFF
@69661
AACACC
+
FFFFFF
@69662
ATGACC
+
FFFFFF
@69663
AAAACC
+
FFFFFF
@69664
AGGACC
+
FFFFFF
@69665
AAAACC
+
FFFFFF
@69666
ATAACC
+
FFFFFF
@69667
ATAACC
+
FFFFFF
@69668
AGGACC
+
FFFFFF
@69669
AAAACC
+
FFFFFF
@69670
ATCACC
+
FFFFFF
@69671
AACACA
+
FFFFFF
@69672
AGGACC
+
FFFFFF
@69673
AAGACA
+
FFFFFF
@69674
AAAACC
+
FFFFFF
@69675
ATAACC
+
FFFFFF
@69676
AACACC
+
FFFFFF
@69677
ACCACC
+
FFFFFF
@69678
ATAACC
+
FFFFFF
@69679
AACACA
+
FFFFFF
@69680
AGCACC
+
FFFFFF
@69681
AGCACC
+
FFFFFF
@69682
AAAACC
+
FFFFFF
@69683
AAGACA
+
FFFFFF
@69684
ATGACC
+
FFFFFF
@69685
ATGACC
+
FFFFFF
@69686
AAGACC
+
FFFFFF
@69687
ATGACC
+
FFFFFF
@69688
ATAACC
+
FFFFFF
@69689
ATGACC
+
FFFFFF
@69690
ATCACC
+
FFFFFF
@69691
ATAACC
+
FFFFFF
@69692
ATAACC
+
FFFFFF
@69693
ATGACC
+
FFFFFF
@69694
ATGACA
+
FFFFFF
@69695
ATAACC
+
FFFFFF
@69696
AAGACA
+
FFFFFF
@69697
ATGACC
+
FFFFFF
@69698
AGCACC
+
FFFFFF
@69699
ATGACC
+
FFFFFF
@69700
AAAACC
+
FFFFFF
@69701
AGGACC
+
FFFFFF
@69702
AACACA
+
FFFFFF
@69703
AGTACC
+
FFFFFF
@69704
ATAACC
+
FFFFFF
@69705
AGGACC
+
FFFFFF
@69706
AGCACC
+
FFFFFF
@69707
AAGACC
+
FFFFFF
@69708
AACACA
+
FFFFFF
@69709
ATGACC
+
FFFFFF
@69710
ATAACC
+
FFFFFF
@69711
ATCACC
+
FFFFFF
@69712
ATAACC
+
FFFFFF
@69713
ATCACC
+
FFFFFF
@69714
ATGACC
+
FFFFFF
@69715
AACACA
+
FFFFFF
@69716
AAAACC
+
FFFFFF
@69717
AGTACC
+
FFFFFF
@69718
AACACC
+
FFFFFF
@69719
ATGACC
+
FFFFFF
@69720
ATAACC
+
FFFFFF
@69721
AAGACC
+
FFFFFF
@69722
AAAACC
+
FFFFFF
@69723
AAGACC
+
FFFFFF
@69724
AAAACC
+
FFFFFF
@69725
AAGACC
+
FFFFFF
@69726
AAGACA
+
FFFFFF
@69727
AACACA
+
FFFFFF
@69728
AAGACC
+
FFFFFF
@69729
AACACC
+
FFFFFF
@69730
AGCACC
+
FFFFFF
@69731
ATCACC
+
FFFFFF
@69732
AAAACC
+
FFFFFF
@69733
AACACA
+
FFFFFF
@69734
AACACC
+
FFFFFF
@69735
AACACC
+
FFFFFF
@69736
ATAACC
+
FFFFFF
@69737
ATAACC
+
FFFFFF
@69738
AAGACC
+
FFFFFF
@69739
AAGACA
+
FFFFFF
@69740
ATGACC
+
FFFFFF
@69741
AACACC
+
FFFFFF
@69742
AAAACC
+
FFFFFF
@69743
AAGACA
+
FFFFFF
@69744
ATGAGC
+
FFFFFF
@69745
ATGACC
+
FFFFFF
@69746
ATGACC
+
FFFFFF
@69747
AGGACC
+
FFFFFF
@69748
AACACA
+
FFFFFF
@69749
ATAACC
+
FFFFFF
@69750
AGCACC
+
FFFFFF
@69751
ATCACC
+
FFFFFF
@69752
ATGACC
+
FFFFFF
@69753
AAGACC
+
FFFFFF
@69754
AACACC
+
FFFFFF
@69755
ATAACC
+
FFFFFF
@69756
AACACC
+
FFFFFF
@69757
ATGACC
+
FFFFFF
@69758
ATGACC
+
FFFFFF
@69759
ATGACC
+
FFFFFF
@69760
ATAACC
+
FFFFFF
@69761
ATAACC
+
FFFFFF
@69762
ATGACC
+
FFFFFF
@69763
AACACA
+
FFFFFF
@69764
ATGACC
+
FFFFFF
@69765
AGCACC
+
FFFFFF
@69766
ATAACC
+
FFFFFF
@69767
ATAACC
+
FFFFFF
@69768
AACACC
+
FFFFFF
@69769
AAAACC
+
FFFFFF
@69770
ATAACC
+
FFFFFF
@69771
AGGACC
+
FFFFFF
@69772
AAGACC
+
FFFFFF
@69773
ATGACC
+
FFFFFF
@69774
ATCACC
+
FFFFFF
@69775
ATAACC
+
FFFFFF
@69776
AACACA
+
FFFFFF
@69777
ATAACA
+
FFFFFF
@69778
AAAACC
+
FFFFFF
@69779
AACAGC
+
FFFFFF
@69780
ATAACC
+
FFFFFF
@69781
ATGACC
+
FFFFFF
@69782
ATGACC
+
FFFFFF
@69783
AAAACA
+
FFFFFF
@69784
AAAACC
+
FFFFFF
@69785
AAGACA
+
FFFFFF
@69786
ATCACC
+
FFFFFF
@69787
ATGACC
+
FFFFFF
@69788
ATAACC
+
FFFFFF
@69789
ATAACC
+
FFFFFF
@69790
AAGACA
+
FFFFFF
@69791
ATAACC
+
FFFFFF
@69792
AGGACC
+
FFFFFF
@69793
ATAACC
+
FFFFFF
@69794
AAGACC
+
FFFFFF
@69795
ATAACC
+
FFFFFF
@69796
ATAACC
+
FFFFFF
@69797
ATCACC
+
FFFFFF
@69798
AAGACC
+
FFFFFF
@69799
ATGACC
+
FFFFFF
@69800
AGTACC
+
FFFFFF
@69801
ATGACA
+
FFFFFF
@69802
AAGACC
+
FFFFFF
@69803
AGGACC
+
FFFFFF
@69804
AACACC
+
FFFFFF
@69805
AAGACA
+
FFFFFF
@69806
ATAACA
+
FFFFFF
@69807
ATAACC
+
FFFFFF
@69808
ATCACC
+
FFFFFF
@69809
ATGACC
+
FFFFFF
@69810
ATGACC
+
FFFFFF
@69811
ATAACC
+
FFFFFF
@69812
AAAACC
+
FFFFFF
@69813
ATAACC
+
FFFFFF
@69814
AACACC
+
FFFFFF
@69815
AACACC
+
FFFFFF
@69816
ATGACC
+
FFFFFF
@69817
AACACA
+
FFFFFF
@69818
AACACA
+
FFFFFF
@69819
AGCACC
+
FFFFFF
@69820
ATGACC
+
FFFFFF
@69821
AAAACC
+
FFFFFF
@69822
AAAACC
+
FFFFFF
@69823
ATAACC
+
FFFFFF
@69824
AGCACC
+
FFFFFF
@69825
ATCACC
+
FFFFFF
@69826
ATAACC
+
FFFFFF
@69827
ATAACC
+
FFFFFF
@69828
AGTACC
+
FFFFFF
@69829
AAGACA
+
FFFFFF
@69830
ATCACC
+
FFFFFF
@69831
AGGACC
+
FFFFFF
@69832
ATGACC
+
FFFFFF
@69833
AACACA
+
FFFFFF
@69834
ATAACC
+
FFFFFF
@69835
ATCACC
+
FFFFFF
@69836
AGAACC
+
FFFFFF
@69837
AAGACA
+
FFFFFF
@69838
AAAACC
+
FFFFFF
@69839
AAAACC
+
FFFFFF
@69840
ATAACC
+
FFFFFF
@69841
AGCACC
+
FFFFFF
@69842
AAAACC
+
FFFFFF
@69843
ATGACA
+
FFFFFF
@69844
AAAACC
+
FFFFFF
@69845
ATAACC
+
FFFFFF
@69846
ATAACC
+
FFFFFF
@69847
AAAACC
+
FFFFFF
@69848
ATAACC
+
FFFFFF
@69849
ATGACC
+
FFFFFF
@69850
ATAACC
+
FFFFFF
@69851
ATCACC
+
FFFFFF
@69852
ATAACC
+
FFFFFF
@69853
ATAACC
+
FFFFFF
@69854
ATGACC
+
FFFFFF
@69855
ATGACC
+
FFFFFF
@69856
AAAACC
+
FFFFFF
@69857
ATGACC
+
FFFFFF
@69858
AACACA
+
FFFFFF
@69859
ATCACC
+
FFFFFF
@69860
ATAACC
+
FFFFFF
@69861
AAAACC
+
FFFFFF
@69862
AACACA
+
FFFFFF
@69863
AAGACA
+
FFFFFF
@69864
ATGACC
+
FFFFFF
@69865
ATGACC
+
FFFFFF
@69866
AACACA
+
FFFFFF
@69867
AACACA
+
FFFFFF
@69868
AAAACC
+
FFFFFF
@69869
AGCACC
+
FFFFFF
@69870
ATAACC
+
FFFFFF
@69871
ATAATC
+
FFFFFF
@69872
AGCACC
+
FFFFFF
@69873
ATCACC
+
FFFFFF
@69874
ATAACC
+
FFFFFF
@69875
AACACA
+
FFFFFF
@69876
AAGACA
+
FFFFFF
@69877
ATCACC
+
FFFFFF
@69878
AAGACA
+
FFFFFF
@69879
ATGACC
+
FFFFFF
@69880
AAGACC
+
FFFFFF
@69881
ATAACC
+
FFFFFF
@69882
ATGACC
+
FFFFFF
@69883
ATGACC
+
FFFFFF
@69884
AACACA
+
FFFFFF
@69885
AACACC
+
FFFFFF
@69886
AAGACC
+
FFFFFF
@69887
AAGACC
+
FFFFFF
@69888
ATAACC
+
FFFFFF
@69889
AAGACA
+
FFFFFF
@69890
AAGACA
+
FFFFFF
@69891
ATAACC
+
FFFFFF
@69892
AAGACC
+
FFFFFF
@69893
ATAACC
+
FFFFFF
@69894
ATCACC
+
FFFFFF
@69895
AGCACC
+
FFFFFF
@69896
ATGACC
+
FFFFFF
@69897
ATAACC
+
FFFFFF
@69898
AAGACC
+
FFFFFF
@69899
AGGACC
+
FFFFFF
@69900
ATAACC
+
FFFFFF
@69901
ATGACC
+
FFFFFF
@69902
AGAACC
+
FFFFFF
@69903
ATAACC
+
FFFFFF
@69904
AAGACC
+
FFFFFF
@69905
AGCACC
+
FFFFFF
@69906
AAAACC
+
FFFFFF
@69907
AACACA
+
FFFFFF
@69908
ATGACC
+
FFFFFF
@69909
ATAACC
+
FFFFFF
@69910
ATAACC
+
FFFFFF
@69911
AAAACC
+
FFFFFF
@69912
ATAACC
+
FFFFFF
@69913
ATGACC
+
FFFFFF
@69914
ATAACC
+
FFFFFF
@69915
AGCACC
+
FFFFFF
@69916
AGCACC
+
FFFFFF
@69917
ATGACC
+
FFFFFF
@69918
ATAACC
+
FFFFFF
@69919
AGCACC
+
FFFFFF
@69920
ATAACC
+
FFFFFF
@69921
AACACA
+
FFFFFF
@69922
AGGACC
+
FFFFFF
@69923
ATAACC
+
FFFFFF
@69924
ATGACC
+
FFFFFF
@69925
ATGACC
+
FFFFFF
@69926
ATAACC
+
FFFFFF
@69927
AACACC
+
FFFFFF
@69928
ATGACA
+
FFFFFF
@69929
AACACA
+
FFFFFF
@69930
AAAACC
+
FFFFFF
@69931
ATAACC
+
FFFFFF
@69932
AGGACC
+
FFFFFF
@69933
AAAACC
+
FFFFFF
@69934
AACACC
+
FFFFFF
@69935
ATAACC
+
FFFFFF
@69936
AACACA
+
FFFFFF
@69937
AGTACC
+
FFFFFF
@69938
ATGACA
+
FFFFFF
@69939
AACACA
+
FFFFFF
@69940
AGGACC
+
FFFFFF
@69941
AGGACC
+
FFFFFF
@69942
AAGACA
+
FFFFFF
@69943
ATCACC
+
FFFFFF
@69944
AAAACC
+
FFFFFF
@69945
AAAACC
+
FFFFFF
@69946
AGTACC
+
FFFFFF
@69947
AGCACC
+
FFFFFF
@69948
AAGACA
+
FFFFFF
@69949
ATAACC
+
FFFFFF
@69950
ATAACA
+
FFFFFF
@69951
AACACA
+
FFFFFF
@69952
AACACA
+
FFFFFF
@69953
ATCATC
+
FFFFFF
@69954
AACACA
+
FFFFFF
@69955
ATAACC
+
FFFFFF
@69956
ATGACC
+
FFFFFF
@69957
ATAACC
+
FFFFFF
@69958
AAAACA
+
FFFFFF
@69959
AGGACC
+
FFFFFF
@69960
ATGACC
+
FFFFFF
@69961
AAAACC
+
FFFFFF
@69962
AGGACC
+
FFFFFF
@69963
AGTACC
+
FFFFFF
@69964
ATAACC
+
FFFFFF
@69965
AGCACC
+
FFFFFF
@69966
ATGACC
+
FFFFFF
@69967
AGCACC
+
FFFFFF
@69968
AGCACC
+
FFFFFF
@69969
ATGACA
+
FFFFFF
@69970
AAAACC
+
FFFFFF
@69971
ACAACC
+
FFFFFF
@69972
AGGACC
+
FFFFFF
@69973
AACACA
+
FFFFFF
@69974
AACACC
+
FFFFFF
@69975
AGTACC
+
FFFFFF
@69976
AAGACA
+
FFFFFF
@69977
ATGACC
+
FFFFFF
@69978
ATAACC
+
FFFFFF
@69979
AAGACC
+
FFFFFF
@69980
ATAACC
+
FFFFFF
@69981
AAGACC
+
FFFFFF
@69982
AAGACC
+
FFFFFF
@69983
AAAACC
+
FFFFFF
@69984
AACACA
+
FFFFFF
@69985
AACACA
+
FFFFFF
@69986
AACACA
+
FFFFFF
@69987
ATAACC
+
FFFFFF
@69988
AAGACA
+
FFFFFF
@69989
AGGACC
+
FFFFFF
@69990
ATAACC
+
FFFFFF
@69991
ATGACC
+
FFFFFF
@69992
AAAACC
+
FFFFFF
@69993
ATGACC
+
FFFFFF
@69994
ATCACC
+
FFFFFF
@69995
ATAACC
+
FFFFFF
@69996
AAGACA
+
FFFFFF
@69997
ATGACC
+
FFFFFF
@69998
ATAACC
+
FFFFFF
@69999
ATAACC
+
FFFFFF
@70000
ATGACC
+
FFFFFF
@70001
AAGACC
+
FFFFFF
@70002
ATCACC
+
FFFFFF
@70003
ATGACC
+
FFFFFF
@70004
ATGACC
+
FFFFFF
@70005
ATAACC
+
FFFFFF
@70006
ATAACC
+
FFFFFF
@70007
ATAACC
+
FFFFFF
@70008
AAAACC
+
FFFFFF
@70009
ATCACC
+
FFFFFF
@70010
ATAACC
+
FFFFFF
@70011
AAAACC
+
FFFFFF
@70012
ATAACC
+
FFFFFF
@70013
AGTACC
+
FFFFFF
@70014
ATCACC
+
FFFFFF
@70015
AGGACC
+
FFFFFF
@70016
AAAACC
+
FFFFFF
@70017
ATGACA
+
FFFFFF
@70018
ATAACC
+
FFFFFF
@70019
ATAACC
+
FFFFFF
@70020
ATGACC
+
FFFFFF
@70021
ATGACC
+
FFFFFF
@70022
AAAACA
+
FFFFFF
@70023
ATGACC
+
FFFFFF
@70024
ATGACC
+
FFFFFF
@70025
AACACA
+
FFFFFF
@70026
AGCACC
+
FFFFFF
@70027
ATGACC
+
FFFFFF
@70028
AGCACC
+
FFFFFF
@70029
AAAACC
+
FFFFFF
@70030
AAGACC
+
FFFFFF
@70031
AACACC
+
FFFFFF
@70032
ATAACC
+
FFFFFF
@70033
ATGACA
+
FFFFFF
@70034
AGCACC
+
FFFFFF
@70035
AAGACC
+
FFFFFF
@70036
AACACC
+
FFFFFF
@70037
AACACC
+
FFFFFF
@70038
ATAACC
+
FFFFFF
@70039
ATGACC
+
FFFFFF
@70040
AACACA
+
FFFFFF
@70041
AAGACA
+
FFFFFF
@70042
ATCACC
+
FFFFFF
@70043
AAGACC
+
FFFFFF
@70044
AGCACC
+
FFFFFF
@70045
ATCACC
+
FFFFFF
@70046
AAGACA
+
FFFFFF
@70047
ATGACC
+
FFFFFF
@70048
AAAACC
+
FFFFFF
@70049
AAAACC
+
FFFFFF
@70050
ATGACC
+
FFFFFF
@70051
ATAACC
+
FFFFFF
@70052
ATGACC
+
FFFFFF
@70053
AAAACC
+
FFFFFF
@70054
AGGACC
+
FFFFFF
@70055
AAAACC
+
FFFFFF
@70056
AACACA
+
FFFFFF
@70057
ATGACC
+
FFFFFF
@70058
ATCACC
+
FFFFFF
@70059
ATAACA
+
FFFFFF
@70060
AAAACC
+
FFFFFF
@70061
ATAACC
+
FFFFFF
@70062
ATGACC
+
FFFFFF
@70063
AGCACC
+
FFFFFF
@70064
AAAACC
+
FFFFFF
@70065
AGGACC
+
FFFFFF
@70066
AACACC
+
FFFFFF
@70067
AAAACC
+
FFFFFF
@70068
AAAACC
+
FFFFFF
@70069
AACACA
+
FFFFFF
@70070
ATAACC
+
FFFFFF
@70071
ATGACC
+
FFFFFF
@70072
AGTACC
+
FFFFFF
@70073
AGCACC
+
FFFFFF
@70074
AAAACC
+
FFFFFF
@70075
ATCACC
+
FFFFFF
@70076
AAAACC
+
FFFFFF
@70077
ATGACC
+
FFFFFF
@70078
AACACA
+
FFFFFF
@70079
ATAACC
+
FFFFFF
@70080
AACACA
+
FFFFFF
@70081
ATAACC
+
FFFFFF
@70082
AGCACC
+
FFFFFF
@70083
AAGACC
+
FFFFFF
@70084
AAAACC
+
FFFFFF
@70085
ATAACC
+
FFFFFF
@70086
ATAACC
+
FFFFFF
@70087
ATAACC
+
FFFFFF
@70088
ATGACC
+
FFFFFF
@70089
AGTACC
+
FFFFFF
@70090
AACACA
+
FFFFFF
@70091
AAGACC
+
FFFFFF
@70092
AAAACC
+
FFFFFF
@70093
ATGACC
+
FFFFFF
@70094
ATCACC
+
FFFFFF
@70095
ATGACC
+
FFFFFF
@70096
AAGACC
+
FFFFFF
@70097
ATGACC
+
FFFFFF
@70098
ATAACC
+
FFFFFF
@70099
ATGACC
+
FFFFFF
@70100
ATAACC
+
FFFFFF
@70101
ATGACC
+
FFFFFF
@70102
ATCACC
+
FFFFFF
@70103
AGAACC
+
FFFFFF
@70104
ATGACC
+
FFFFFF
@70105
AGGACC
+
FFFFFF
@70106
ATGACC
+
FFFFFF
@70107
AACACC
+
FFFFFF
@70108
ATAACC
+
FFFFFF
@70109
AAAACC
+
FFFFFF
@70110
ATAACC
+
FFFFFF
@70111
AACACA
+
FFFFFF
@70112
AAGACC
+
FFFFFF
@70113
ATAACC
+
FFFFFF
@70114
AAGACC
+
FFFFFF
@70115
ATCACC
+
FFFFFF
@70116
AGTACC
+
FFFFFF
@70117
ATGACC
+
FFFFFF
@70118
AAGACA
+
FFFFFF
@70119
AAGACC
+
FFFFFF
@70120
ATGACC
+
FFFFFF
@70121
AGCACC
+
FFFFFF
@70122
AAAACC
+
FFFFFF
@70123
AACACA
+
FFFFFF
@70124
AACACA
+
FFFFFF
@70125
ATCACC
+
FFFFFF
@70126
AAAACC
+
FFFFFF
@70127
ATAACC
+
FFFFFF
@70128
AACACA
+
FFFFFF
@70129
ATAACC
+
FFFFFF
@70130
ATGACC
+
FFFFFF
@70131
AAGACC
+
FFFFFF
@70132
ATGACA
+
FFFFFF
@70133
ATAACC
+
FFFFFF
@70134
AGCACC
+
FFFFFF
@70135
AAAACC
+
FFFFFF
@70136
ATAACC
+
FFFFFF
@70137
ATGACC
+
FFFFFF
@70138
ATAACC
+
FFFFFF
@70139
AAGACA
+
FFFFFF
@70140
AGCACC
+
FFFFFF
@70141
AAAACC
+
FFFFFF
@70142
ATAACC
+
FFFFFF
@70143
ATGACC
+
FFFFFF
@70144
ATAACC
+
FFFFFF
@70145
ATAACC
+
FFFFFF
@70146
ATAACC
+
FFFFFF
@70147
ATGACC
+
FFFFFF
@70148
AGCACC
+
FFFFFF
@70149
ATAACC
+
FFFFFF
@70150
AGGACC
+
FFFFFF
@70151
ATGACC
+
FFFFFF
@70152
ATGACC
+
FFFFFF
@70153
ATGACC
+
FFFFFF
@70154
ATAACC
+
FFFFFF
@70155
AAAACC
+
FFFFFF
@70156
AGCACC
+
FFFFFF
@70157
AACACA
+
FFFFFF
@70158
AGGACC
+
FFFFFF
@70159
ATAACC
+
FFFFFF
@70160
ATCACC
+
FFFFFF
@70161
AAAACC
+
FFFFFF
@70162
ATAACC
+
FFFFFF
@70163
ATGACC
+
FFFFFF
@70164
AAGACA
+
FFFFFF
@70165
AACACA
+
FFFFFF
@70166
ATAACC
+
FFFFFF
@70167
AAGACC
+
FFFFFF
@70168
ATGACC
+
FFFFFF
@70169
AGGACC
+
FFFFFF
@70170
AAGACC
+
FFFFFF
@70171
ATAACC
+
FFFFFF
@70172
ATGACA
+
FFFFFF
@70173
ATGACC
+
FFFFFF
@70174
AAAACC
+
FFFFFF
@70175
ATGACC
+
FFFFFF
@70176
AAAACC
+
FFFFFF
@70177
AACACA
+
FFFFFF
@70178
ATAACC
+
FFFFFF
@70179
AGGACC
+
FFFFFF
@70180
AAGACA
+
FFFFFF
@70181
AAGACC
+
FFFFFF
@70182
AAGACC
+
FFFFFF
@70183
AGGACC
+
FFFFFF
@70184
ATGACC
+
FFFFFF
@70185
ATCACC
+
FFFFFF
@70186
AAGACC
+
FFFFFF
@70187
AACACA
+
FFFFFF
@70188
ACGACA
+
FFFFFF
@70189
AAGACC
+
FFFFFF
@70190
AAAACC
+
FFFFFF
@70191
AGCACC
+
FFFFFF
@70192
AAAACC
+
FFFFFF
@70193
AACACC
+
FFFFFF
@70194
AGCACC
+
FFFFFF
@70195
ATAACC
+
FFFFFF
@70196
ATCACC
+
FFFFFF
@70197
ATGACC
+
FFFFFF
@70198
ATGACC
+
FFFFFF
@70199
AACACC
+
FFFFFF
@70200
AAGACA
+
FFFFFF
@70201
ATAACC
+
FFFFFF
@70202
AACACA
+
FFFFFF
@70203
ATAACC
+
FFFFFF
@70204
ATGACC
+
FFFFFF
@70205
ATCACC
+
FFFFFF
@70206
AGCACC
+
FFFFFF
@70207
ATAACC
+
FFFFFF
@70208
ATAACC
+
FFFFFF
@70209
ACAACC
+
FFFFFF
@70210
AAGACC
+
FFFFFF
@70211
AACACC
+
FFFFFF
@70212
ATGACC
+
FFFFFF
@70213
ATCACC
+
FFFFFF
@70214
AGCACC
+
FFFFFF
@70215
AACACC
+
FFFFFF
@70216
ATGACC
+
FFFFFF
@70217
ATGACC
+
FFFFFF
@70218
ATGACC
+
FFFFFF
@70219
AAAACC
+
FFFFFF
@70220
ATAACC
+
FFFFFF
@70221
AACACC
+
FFFFFF
@70222
AAGACC
+
FFFFFF
@70223
ATGACC
+
FFFFFF
@70224
ATGACC
+
FFFFFF
@70225
AAAACC
+
FFFFFF
@70226
ATAACC
+
FFFFFF
@70227
AGCACC
+
FFFFFF
@70228
ATAACC
+
FFFFFF
@70229
ATCACC
+
FFFFFF
@70230
ATCACC
+
FFFFFF
@70231
ATGACC
+
FFFFFF
@70232
ATCACC
+
FFFFFF
@70233
AAGACA
+
FFFFFF
@70234
ATGACC
+
FFFFFF
@70235
AAAACC
+
FFFFFF
@70236
ATCACC
+
FFFFFF
@70237
ATAACC
+
FFFFFF
@70238
ATGACC
+
FFFFFF
@70239
AAAACC
+
FFFFFF
@70240
AGGACC
+
FFFFFF
@70241
ATAACC
+
FFFFFF
@70242
AAAACC
+
FFFFFF
@70243
AGCACC
+
FFFFFF
@70244
ATAACC
+
FFFFFF
@70245
AGCACC
+
FFFFFF
@70246
AACACC
+
FFFFFF
@70247
AAAACC
+
FFFFFF
@70248
AAAACC
+
FFFFFF
@70249
AAAACC
+
FFFFFF
@70250
ATGACC
+
FFFFFF
@70251
ATAACC
+
FFFFFF
@70252
AACACA
+
FFFFFF
@70253
ATGACC
+
FFFFFF
@70254
ATAACC
+
FFFFFF
@70255
AAAACC
+
FFFFFF
@70256
AAAACC
+
FFFFFF
@70257
AAAACC
+
FFFFFF
@70258
ATAACC
+
FFFFFF
@70259
AACACA
+
FFFFFF
@70260
AGGACC
+
FFFFFF
@70261
ATGACC
+
FFFFFF
@70262
ATAACC
+
FFFFFF
@70263
AACACC
+
FFFFFF
@70264
ATGACC
+
FFFFFF
@70265
ATGACA
+
FFFFFF
@70266
ATGACC
+
FFFFFF
@70267
AACACA
+
FFFFFF
@70268
ATGACC
+
FFFFFF
@70269
ATGACC
+
FFFFFF
@70270
AGAACC
+
FFFFFF
@70271
AGGACC
+
FFFFFF
@70272
AAGACA
+
FFFFFF
@70273
ATGACC
+
FFFFFF
@70274
ATAACC
+
FFFFFF
@70275
ATAACC
+
FFFFFF
@70276
AAAACC
+
FFFFFF
@70277
AAGACA
+
FFFFFF
@70278
ATGACC
+
FFFFFF
@70279
AGGACC
+
FFFFFF
@70280
AAAACC
+
FFFFFF
@70281
ATCACC
+
FFFFFF
@70282
ATAACC
+
FFFFFF
@70283
AACACA
+
FFFFFF
@70284
ATAACC
+
FFFFFF
@70285
AACACC
+
FFFFFF
@70286
ATAACC
+
FFFFFF
@70287
AACACC
+
FFFFFF
@70288
AAAACC
+
FFFFFF
@70289
AGGACC
+
FFFFFF
@70290
AAGACC
+
FFFFFF
@70291
AGGACC
+
FFFFFF
@70292
AAGACC
+
FFFFFF
@70293
AGGACC
+
FFFFFF
@70294
ATCACC
+
FFFFFF
@70295
ATGACC
+
FFFFFF
@70296
AAGACA
+
FFFFFF
@70297
ATAACC
+
FFFFFF
@70298
AGGACC
+
FFFFFF
@70299
ATGACC
+
FFFFFF
@70300
AGTACC
+
FFFFFF
@70301
ATAACC
+
FFFFFF
@70302
AAAACC
+
FFFFFF
@70303
AAAACC
+
FFFFFF
@70304
AAGACC
+
FFFFFF
@70305
ATAACC
+
FFFFFF
@70306
AAAACC
+
FFFFFF
@70307
AGGACC
+
FFFFFF
@70308
AAAACC
+
FFFFFF
@70309
AACACC
+
FFFFFF
@70310
ATCACC
+
FFFFFF
@70311
AGCACC
+
FFFFFF
@70312
ATGACC
+
FFFFFF
@70313
AACACA
+
FFFFFF
@70314
ATCACC
+
FFFFFF
@70315
AACACC
+
FFFFFF
@70316
AAGACC
+
FFFFFF
@70317
AAGACA
+
FFFFFF
@70318
ATGACC
+
FFFFFF
@70319
AGCACC
+
FFFFFF
@70320
AAAACC
+
FFFFFF
@70321
ATAACC
+
FFFFFF
@70322
AGTACC
+
FFFFFF
@70323
ATCACC
+
FFFFFF
@70324
ATAACC
+
FFFFFF
@70325
AGAACC
+
FFFFFF
@70326
ATAACC
+
FFFFFF
@70327
ATGACC
+
FFFFFF
@70328
ATCACC
+
FFFFFF
@70329
AGTACC
+
FFFFFF
@70330
AACACA
+
FFFFFF
@70331
ATAACC
+
FFFFFF
@70332
ATAACC
+
FFFFFF
@70333
AGTACC
+
FFFFFF
@70334
ATGACC
+
FFFFFF
@70335
ATAACA
+
FFFFFF
@70336
AAGACA
+
FFFFFF
@70337
ATCACC
+
FFFFFF
@70338
ATGACC
+
FFFFFF
@70339
AAGACA
+
FFFFFF
@70340
ATCACC
+
FFFFFF
@70341
ATGACC
+
FFFFFF
@70342
AAAACC
+
FFFFFF
@70343
AAGACA
+
FFFFFF
@70344
AAAACA
+
FFFFFF
@70345
ATAACC
+
FFFFFF
@70346
ATAACC
+
FFFFFF
@70347
AACACA
+
FFFFFF
@70348
ATCACC
+
FFFFFF
@70349
AGGACC
+
FFFFFF
@70350
AGGACC
+
FFFFFF
@70351
AACACC
+
FFFFFF
@70352
AAGACC
+
FFFFFF
@70353
AAGACA
+
FFFFFF
@70354
ATCACC
+
FFFFFF
@70355
ATAACA
+
FFFFFF
@70356
AACACC
+
FFFFFF
@70357
ATAACC
+
FFFFFF
@70358
AAAACC
+
FFFFFF
@70359
AGCACC
+
FFFFFF
@70360
AGGACC
+
FFFFFF
@70361
ATAACC
+
FFFFFF
@70362
AAGACA
+
FFFFFF
@70363
AAGACC
+
FFFFFF
@70364
AAAACC
+
FFFFFF
@70365
ATAACC
+
FFFFFF
@70366
AGGACC
+
FFFFFF
@70367
ATGACC
+
FFFFFF
@70368
AGGACC
+
FFFFFF
@70369
ATAACC
+
FFFFFF
@70370
ATGACC
+
FFFFFF
@70371
AACATA
+
FFFFFF
@70372
AAGACA
+
FFFFFF
@70373
AAAACC
+
FFFFFF
@70374
ATGACC
+
FFFFFF
@70375
AGGACC
+
FFFFFF
@70376
AGCACC
+
FFFFFF
@70377
ATCACC
+
FFFFFF
@70378
AGCACC
+
FFFFFF
@70379
ATAACC
+
FFFFFF
@70380
ATGACC
+
FFFFFF
@70381
ATCACC
+
FFFFFF
@70382
AAAACC
+
FFFFFF
@70383
ATCACC
+
FFFFFF
@70384
AGTACC
+
FFFFFF
@70385
AAGACA
+
FFFFFF
@70386
ATAACC
+
FFFFFF
@70387
ATGACC
+
FFFFFF
@70388
AAGACC
+
FFFFFF
@70389
AAAACC
+
FFFFFF
@70390
ATGACC
+
FFFFFF
@70391
AGGACC
+
FFFFFF
@70392
AGGACC
+
FFFFFF
@70393
AACACA
+
FFFFFF
@70394
AGGACC
+
FFFFFF
@70395
AGCACC
+
FFFFFF
@70396
ATAACC
+
FFFFFF
@70397
ATAACC
+
FFFFFF
@70398
ATAACC
+
FFFFFF
@70399
ATAACC
+
FFFFFF
@70400
ATAACC
+
FFFFFF
@70401
AAAACC
+
FFFFFF
@70402
ATAACC
+
FFFFFF
@70403
ATCACC
+
FFFFFF
@70404
AAGACA
+
FFFFFF
@70405
AGGACC
+
FFFFFF
@70406
ATGACC
+
FFFFFF
@70407
AGCACC
+
FFFFFF
@70408
ATAATC
+
FFFFFF
@70409
AACACC
+
FFFFFF
@70410
AGCACC
+
FFFFFF
@70411
AAAACC
+
FFFFFF
@70412
ATGACC
+
FFFFFF
@70413
AAAACC
+
FFFFFF
@70414
AACACA
+
FFFFFF
@70415
ATAACC
+
FFFFFF
@70416
ATAACC
+
FFFFFF
@70417
ATGACC
+
FFFFFF
@70418
AGGACC
+
FFFFFF
@70419
AGCACC
+
FFFFFF
@70420
ATGACC
+
FFFFFF
@70421
AAGACA
+
FFFFFF
@70422
AGGACC
+
FFFFFF
@70423
ATCACC
+
FFFFFF
@70424
AAAACC
+
FFFFFF
@70425
ATGACC
+
FFFFFF
@70426
ATGACC
+
FFFFFF
@70427
AGAACC
+
FFFFFF
@70428
AACACA
+
FFFFFF
@70429
ATGACC
+
FFFFFF
@70430
AAGACA
+
FFFFFF
@70431
AGGACC
+
FFFFFF
@70432
AACACC
+
FFFFFF
@70433
AAGACA
+
FFFFFF
@70434
AAAACC
+
FFFFFF
@70435
AGGACC
+
FFFFFF
@70436
ATGACC
+
FFFFFF
@70437
ATAACC
+
FFFFFF
@70438
ATGACC
+
FFFFFF
@70439
AAGACC
+
FFFFFF
@70440
AACACA
+
FFFFFF
@70441
ATAACA
+
FFFFFF
@70442
AGCACC
+
FFFFFF
@70443
ATGACC
+
FFFFFF
@70444
ATGACC
+
FFFFFF
@70445
ATAACC
+
FFFFFF
@70446
ATAACC
+
FFFFFF
@70447
AGGACC
+
FFFFFF
@70448
AACACA
+
FFFFFF
@70449
AACACA
+
FFFFFF
@70450
AAAACC
+
FFFFFF
@70451
AAGACA
+
FFFFFF
@70452
AGGACC
+
FFFFFF
@70453
ACCACC
+
FFFFFF
@70454
AAAACC
+
FFFFFF
@70455
ATGACC
+
FFFFFF
@70456
AGAACC
+
FFFFFF
@70457
AAAACC
+
FFFFFF
@70458
ATGACC
+
FFFFFF
@70459
AGCACC
+
FFFFFF
@70460
AAAACC
+
FFFFFF
@70461
AACACA
+
FFFFFF
@70462
ATAACC
+
FFFFFF
@70463
ATAACC
+
FFFFFF
@70464
AGAACC
+
FFFFFF
@70465
ATGACC
+
FFFFFF
@70466
AACACA
+
FFFFFF
@70467
AGCACC
+
FFFFFF
@70468
AAGACA
+
FFFFFF
@70469
AACACA
+
FFFFFF
@70470
AGGACC
+
FFFFFF
@70471
ATAACC
+
FFFFFF
@70472
ATAACC
+
FFFFFF
@70473
AAAACC
+
FFFFFF
@70474
ATAACC
+
FFFFFF
@70475
ATAACC
+
FFFFFF
@70476
AAGACC
+
FFFFFF
@70477
ATAACC
+
FFFFFF
@70478
ATAACC
+
FFFFFF
@70479
ATGACC
+
FFFFFF
@70480
AACACA
+
FFFFFF
@70481
AGTACC
+
FFFFFF
@70482
ATCACC
+
FFFFFF
@70483
AGCACC
+
FFFFFF
@70484
AAAACC
+
FFFFFF
@70485
ATGACC
+
FFFFFF
@70486
AAGACA
+
FFFFFF
@70487
AGTACC
+
FFFFFF
@70488
AAAACC
+
FFFFFF
@70489
AGCACC
+
FFFFFF
@70490
ATGACC
+
FFFFFF
@70491
ATCACC
+
FFFFFF
@70492
ATGACC
+
FFFFFF
@70493
AGGACC
+
FFFFFF
@70494
AAGACC
+
FFFFFF
@70495
AGCACC
+
FFFFFF
@70496
AAGACC
+
FFFFFF
@70497
AGCACC
+
FFFFFF
@70498
ATAACC
+
FFFFFF
@70499
AAAACC
+
FFFFFF
@70500
AAGACC
+
FFFFFF
@70501
AGGACC
+
FFFFFF
@70502
AGAACC
+
FFFFFF
@70503
ATGACC
+
FFFFFF
@70504
AAGACC
+
FFFFFF
@70505
ATAACC
+
FFFFFF
@70506
AGTACC
+
FFFFFF
@70507
AAAACC
+
FFFFFF
@70508
AAGACA
+
FFFFFF
@70509
AAAACC
+
FFFFFF
@70510
AGTACC
+
FFFFFF
@70511
AACACC
+
FFFFFF
@70512
ATAACC
+
FFFFFF
@70513
AAGACC
+
FFFFFF
@70514
AAGACA
+
FFFFFF
@70515
ATCACC
+
FFFFFF
@70516
AACACA
+
FFFFFF
@70517
ATAACC
+
FFFFFF
@70518
ATAACC
+
FFFFFF
@70519
AAAACC
+
FFFFFF
@70520
AGCACC
+
FFFFFF
@70521
ATAACC
+
FFFFFF
@70522
AGGACC
+
FFFFFF
@70523
ATAACC
+
FFFFFF
@70524
ATAACC
+
FFFFFF
@70525
ATGACC
+
FFFFFF
@70526
AGTACC
+
FFFFFF
@70527
ATGACC
+
FFFFFF
@70528
ATAACC
+
FFFFFF
@70529
AGCACC
+
FFFFFF
@70530
AAAACC
+
FFFFFF
@70531
AACACC
+
FFFFFF
@70532
ATGACC
+
FFFFFF
@70533
ATAACC
+
FFFFFF
@70534
AACACA
+
FFFFFF
@70535
ATAACC
+
FFFFFF
@70536
ATAACC
+
FFFFFF
@70537
AACACC
+
FFFFFF
@70538
AAGACA
+
FFFFFF
@70539
AACACC
+
FFFFFF
@70540
ATGACC
+
FFFFFF
@70541
AAGACC
+
FFFFFF
@70542
AAGACA
+
FFFFFF
@70543
ATAACC
+
FFFFFF
@70544
ATGACC
+
FFFFFF
@70545
ATAACC
+
FFFFFF
@70546
ATAACC
+
FFFFFF
@70547
ATGACC
+
FFFFFF
@70548
ATGACC
+
FFFFFF
@70549
AGGACC
+
FFFFFF
@70550
ATCACC
+
FFFFFF
@70551
AAGACC
+
FFFFFF
@70552
AGCACC
+
FFFFFF
@70553
ATAACC
+
FFFFFF
@70554
ATAACC
+
FFFFFF
@70555
ATGACC
+
FFFFFF
@70556
ATGACC
+
FFFFFF
@70557
AAGACA
+
FFFFFF
@70558
AAAACC
+
FFFFFF
@70559
AACACA
+
FFFFFF
@70560
AACACA
+
FFFFFF
@70561
AGCACC
+
FFFFFF
@70562
AAAACC
+
FFFFFF
@70563
AGGACC
+
FFFFFF
@70564
ATAACC
+
FFFFFF
@70565
ATAACC
+
FFFFFF
@70566
AACACA
+
FFFFFF
@70567
ATGACC
+
FFFFFF
@70568
AAAACA
+
FFFFFF
@70569
AGCACC
+
FFFFFF
@70570
ATAACC
+
FFFFFF
@70571
AGCACC
+
FFFFFF
@70572
AAAACC
+
FFFFFF
@70573
AGCACC
+
FFFFFF
@70574
ATAACC
+
FFFFFF
@70575
ATGACC
+
FFFFFF
@70576
AAAACC
+
FFFFFF
@70577
ATCACC
+
FFFFFF
@70578
AGGACC
+
FFFFFF
@70579
AACACA
+
FFFFFF
@70580
AGCACC
+
FFFFFF
@70581
AAGACC
+
FFFFFF
@70582
AGCACC
+
FFFFFF
@70583
AGTACC
+
FFFFFF
@70584
AGCACC
+
FFFFFF
@70585
ATCACC
+
FFFFFF
@70586
ATGACC
+
FFFFFF
@70587
ATCACC
+
FFFFFF
@70588
AGAACC
+
FFFFFF
@70589
AAGACA
+
FFFFFF
@70590
AGTACC
+
FFFFFF
@70591
ATGACA
+
FFFFFF
@70592
AACACA
+
FFFFFF
@70593
ACCACC
+
FFFFFF
@70594
ATGACC
+
FFFFFF
@70595
ATAACC
+
FFFFFF
@70596
AAGACC
+
FFFFFF
@70597
ATCACC
+
FFFFFF
@70598
AGCACC
+
FFFFFF
@70599
AGGACC
+
FFFFFF
@70600
AGCACC
+
FFFFFF
@70601
ATAACC
+
FFFFFF
@70602
AACACA
+
FFFFFF
@70603
ACGACA
+
FFFFFF
@70604
ATAACC
+
FFFFFF
@70605
AAAACC
+
FFFFFF
@70606
AAGACC
+
FFFFFF
@70607
ATCACC
+
FFFFFF
@70608
AACACA
+
FFFFFF
@70609
ATGACC
+
FFFFFF
@70610
ATGACC
+
FFFFFF
@70611
ATAACC
+
FFFFFF
@70612
AAAACC
+
FFFFFF
@70613
ATAACC
+
FFFFFF
@70614
ATGACC
+
FFFFFF
@70615
AGCACC
+
FFFFFF
@70616
AGGACC
+
FFFFFF
@70617
AACACA
+
FFFFFF
@70618
AGTACC
+
FFFFFF
@70619
ATGACC
+
FFFFFF
@70620
AAAACC
+
FFFFFF
@70621
AAAACA
+
FFFFFF
@70622
ATAACC
+
FFFFFF
@70623
ATGACA
+
FFFFFF
@70624
ATAACC
+
FFFFFF
@70625
AAAACC
+
FFFFFF
@70626
AGGACC
+
FFFFFF
@70627
AGCACC
+
FFFFFF
@70628
AAAACC
+
FFFFFF
@70629
ATCACC
+
FFFFFF
@70630
ATAACC
+
FFFFFF
@70631
ATAACC
+
FFFFFF
@70632
AGGACC
+
FFFFFF
@70633
AAAACC
+
FFFFFF
@70634
AAGACC
+
FFFFFF
@70635
ATGACC
+
FFFFFF
@70636
ATGACC
+
FFFFFF
@70637
AGCACC
+
FFFFFF
@70638
AGCACC
+
FFFFFF
@70639
AGCACC
+
FFFFFF
@70640
AGCACC
+
FFFFFF
@70641
ATAACC
+
FFFFFF
@70642
ATGACC
+
FFFFFF
@70643
AAGACA
+
FFFFFF
@70644
AAGACA
+
FFFFFF
@70645
ATAACC
+
FFFFFF
@70646
AGGACC
+
FFFFFF
@70647
AAGACA
+
FFFFFF
@70648
ATGACC
+
FFFFFF
@70649
ATGACC
+
FFFFFF
@70650
AGAACC
+
FFFFFF
@70651
ATGACC
+
FFFFFF
@70652
ATGACC
+
FFFFFF
@70653
AAGACC
+
FFFFFF
@70654
AAGACA
+
FFFFFF
@70655
ATCACC
+
FFFFFF
@70656
AACACA
+
FFFFFF
@70657
AACACC
+
FFFFFF
@70658
ATGACC
+
FFFFFF
@70659
AGGACC
+
FFFFFF
@70660
ATGACC
+
FFFFFF
@70661
ATGAGC
+
FFFFFF
@70662
AAAACC
+
FFFFFF
@70663
ATAACC
+
FFFFFF
@70664
AACACC
+
FFFFFF
@70665
AGGACC
+
FFFFFF
@70666
AGGACC
+
FFFFFF
@70667
ATGACC
+
FFFFFF
@70668
AGCACC
+
FFFFFF
@70669
ATAACC
+
FFFFFF
@70670
ATCACC
+
FFFFFF
@70671
AACACA
+
FFFFFF
@70672
AACACA
+
FFFFFF
@70673
ATAACC
+
FFFFFF
@70674
AAAACC
+
FFFFFF
@70675
ATGACC
+
FFFFFF
@70676
AGGACC
+
FFFFFF
@70677
AGGACC
+
FFFFFF
@70678
AGTACC
+
FFFFFF
@70679
AAAACC
+
FFFFFF
@70680
AACACA
+
FFFFFF
@70681
AGAACC
+
FFFFFF
@70682
ATAACC
+
FFFFFF
@70683
AGCACC
+
FFFFFF
@70684
AAGACC
+
FFFFFF
@70685
AAAACC
+
FFFFFF
@70686
AAAACC
+
FFFFFF
@70687
AACACC
+
FFFFFF
@70688
AAAACA
+
FFFFFF
@70689
AAGACC
+
FFFFFF
@70690
AGGACC
+
FFFFFF
@70691
ATAACC
+
FFFFFF
@70692
AGGACC
+
FFFFFF
@70693
ATGACC
+
FFFFFF
@70694
ATAACC
+
FFFFFF
@70695
AACACA
+
FFFFFF
@70696
AACACC
+
FFFFFF
@70697
AGGACC
+
FFFFFF
@70698
AGCACC
+
FFFFFF
@70699
ATCACC
+
FFFFFF
@70700
ATGACC
+
FFFFFF
@70701
AAAACC
+
FFFFFF
@70702
AAGACA
+
FFFFFF
@70703
ATGACC
+
FFFFFF
@70704
ATGACC
+
FFFFFF
@70705
ATGACC
+
FFFFFF
@70706
AAGACA
+
FFFFFF
@70707
ATGACC
+
FFFFFF
@70708
ATCACC
+
FFFFFF
@70709
ATAACC
+
FFFFFF
@70710
ATGACC
+
FFFFFF
@70711
AAGACC
+
FFFFFF
@70712
AACACA
+
FFFFFF
@70713
ATAACC
+
FFFFFF
@70714
AAAACC
+
FFFFFF
@70715
AACACA
+
FFFFFF
@70716
AAGACA
+
FFFFFF
@70717
ATGACC
+
FFFFFF
@70718
ATGACA
+
FFFFFF
@70719
AAGACA
+
FFFFFF
@70720
AACACC
+
FFFFFF
@70721
AAGACC
+
FFFFFF
@70722
AAGACC
+
FFFFFF
@70723
ATGACC
+
FFFFFF
@70724
ATCACC
+
FFFFFF
@70725
AAGACC
+
FFFFFF
@70726
ACCACC
+
FFFFFF
@70727
ATCACC
+
FFFFFF
@70728
AGTACC
+
FFFFFF
@70729
ATCACC
+
FFFFFF
@70730
ATCACC
+
FFFFFF
@70731
ATAACC
+
FFFFFF
@70732
ATAACC
+
FFFFFF
@70733
AAAACC
+
FFFFFF
@70734
AGGACC
+
FFFFFF
@70735
ATAACC
+
FFFFFF
@70736
ATCACC
+
FFFFFF
@70737
ATGACC
+
FFFFFF
@70738
ATCACC
+
FFFFFF
@70739
AAAACC
+
FFFFFF
@70740
AACACC
+
FFFFFF
@70741
AAGACC
+
FFFFFF
@70742
AGGACC
+
FFFFFF
@70743
ATAACC
+
FFFFFF
@70744
AAGACA
+
FFFFFF
@70745
ATGACC
+
FFFFFF
@70746
AACACA
+
FFFFFF
@70747
AAAACA
+
FFFFFF
@70748
AAGACA
+
FFFFFF
@70749
ATGACC
+
FFFFFF
@70750
AAGACA
+
FFFFFF
@70751
AGCACC
+
FFFFFF
@70752
ATGACC
+
FFFFFF
@70753
ATGACC
+
FFFFFF
@70754
AGCACC
+
FFFFFF
@70755
ATGACC
+
FFFFFF
@70756
AACACA
+
FFFFFF
@70757
AAAACC
+
FFFFFF
@70758
AACACA
+
FFFFFF
@70759
ATGACC
+
FFFFFF
@70760
AAAACC
+
FFFFFF
@70761
AAGACA
+
FFFFFF
@70762
ATGACC
+
FFFFFF
@70763
ATAACC
+
FFFFFF
@70764
ATGACC
+
FFFFFF
@70765
AAAACC
+
FFFFFF
@70766
ATGACC
+
FFFFFF
@70767
AAAACC
+
FFFFFF
@70768
ATGACC
+
FFFFFF
@70769
AGGACC
+
FFFFFF
@70770
AGCACC
+
FFFFFF
@70771
AGCACC
+
FFFFFF
@70772
AACACA
+
FFFFFF
@70773
ATAACC
+
FFFFFF
@70774
AAGACA
+
FFFFFF
@70775
AAGACC
+
FFFFFF
@70776
ATGACC
+
FFFFFF
@70777
ATAACC
+
FFFFFF
@70778
AAAACC
+
FFFFFF
@70779
ATGACC
+
FFFFFF
@70780
ATAACC
+
FFFFFF
@70781
AGGACC
+
FFFFFF
@70782
AAAACC
+
FFFFFF
@70783
AAAACC
+
FFFFFF
@70784
ATAACC
+
FFFFFF
@70785
ATAACC
+
FFFFFF
@70786
AAAACC
+
FFFFFF
@70787
ATAACC
+
FFFFFF
@70788
ATAACC
+
FFFFFF
@70789
AACACA
+
FFFFFF
@70790
ATGACC
+
FFFFFF
@70791
ATGACC
+
FFFFFF
@70792
ATGACC
+
FFFFFF
@70793
ATAACC
+
FFFFFF
@70794
AAAACC
+
FFFFFF
@70795
AAAACC
+
FFFFFF
@70796
AGTACC
+
FFFFFF
@70797
ATGACC
+
FFFFFF
@70798
AAAACC
+
FFFFFF
@70799
ATCACC
+
FFFFFF
@70800
AACACA
+
FFFFFF
@70801
AAGACC
+
FFFFFF
@70802
ATGACC
+
FFFFFF
@70803
AGCACC
+
FFFFFF
@70804
AAGACA
+
FFFFFF
@70805
AGCACC
+
FFFFFF
@70806
ATAACC
+
FFFFFF
@70807
AGCACC
+
FFFFFF
@70808
AAGACA
+
FFFFFF
@70809
AGGACC
+
FFFFFF
@70810
AAGACC
+
FFFFFF
@70811
AAAACC
+
FFFFFF
@70812
AAAACC
+
FFFFFF
@70813
ACAACC
+
FFFFFF
@70814
AAAACC
+
FFFFFF
@70815
ATAACC
+
FFFFFF
@70816
AACACA
+
FFFFFF
@70817
AAAACC
+
FFFFFF
@70818
AGCACC
+
FFFFFF
@70819
AAAACC
+
FFFFFF
@70820
AGCACC
+
FFFFFF
@70821
AGCACC
+
FFFFFF
@70822
AAGACA
+
FFFFFF
@70823
ATAACC
+
FFFFFF
@70824
AAAACC
+
FFFFFF
@70825
ATGACC
+
FFFFFF
@70826
AAAACC
+
FFFFFF
@70827
ATGACC
+
FFFFFF
@70828
ATCACC
+
FFFFFF
@70829
AAGACA
+
FFFFFF
@70830
ATAACC
+
FFFFFF
@70831
ATAACC
+
FFFFFF
@70832
AACACA
+
FFFFFF
@70833
AGCACC
+
FFFFFF
@70834
ATGACC
+
FFFFFF
@70835
ATAACC
+
FFFFFF
@70836
AACACC
+
FFFFFF
@70837
ATAACC
+
FFFFFF
@70838
AGGACC
+
FFFFFF
@70839
ATGACC
+
FFFFFF
@70840
AAAACA
+
FFFFFF
@70841
AAAACC
+
FFFFFF
@70842
ATCACC
+
FFFFFF
@70843
AGCACC
+
FFFFFF
@70844
AACACA
+
FFFFFF
@70845
AAGACA
+
FFFFFF
@70846
AACACA
+
FFFFFF
@70847
ATCACC
+
FFFFFF
@70848
ATGACC
+
FFFFFF
@70849
ATGACC
+
FFFFFF
@70850
ATAACC
+
FFFFFF
@70851
AAAACC
+
FFFFFF
@70852
ATAACC
+
FFFFFF
@70853
ATGACC
+
FFFFFF
@70854
ATGACC
+
FFFFFF
@70855
ATAACC
+
FFFFFF
@70856
ATCACC
+
FFFFFF
@70857
ATGACC
+
FFFFFF
@70858
ATAACC
+
FFFFFF
@70859
ATAACC
+
FFFFFF
@70860
ATGACA
+
FFFFFF
@70861
AAAACC
+
FFFFFF
@70862
AGAACC
+
FFFFFF
@70863
AGCACC
+
FFFFFF
@70864
AAGACA
+
FFFFFF
@70865
ATAACC
+
FFFFFF
@70866
ATGACC
+
FFFFFF
@70867
AAGACC
+
FFFFFF
@70868
ATGACC
+
FFFFFF
@70869
AAAACC
+
FFFFFF
@70870
AGCACC
+
FFFFFF
@70871
AGAACC
+
FFFFFF
@70872
ATGACC
+
FFFFFF
@70873
AAAACC
+
FFFFFF
@70874
AAGACA
+
FFFFFF
@70875
ATAACC
+
FFFFFF
@70876
AGAACC
+
FFFFFF
@70877
AAAACC
+
FFFFFF
@70878
AGGACC
+
FFFFFF
@70879
AAAACC
+
FFFFFF
@70880
ATGACC
+
FFFFFF
@70881
AAAACC
+
FFFFFF
@70882
ATAACC
+
FFFFFF
@70883
ATGACC
+
FFFFFF
@70884
AACACC
+
FFFFFF
@70885
AAAACC
+
FFFFFF
@70886
AGCACC
+
FFFFFF
@70887
ATGACC
+
FFFFFF
@70888
ATGACC
+
FFFFFF
@70889
AGGACC
+
FFFFFF
@70890
AGCACC
+
FFFFFF
@70891
AACACA
+
FFFFFF
@70892
ATAACC
+
FFFFFF
@70893
ATAACC
+
FFFFFF
@70894
AAAACC
+
FFFFFF
@70895
AGGACC
+
FFFFFF
@70896
ATGACC
+
FFFFFF
@70897
ATGACC
+
FFFFFF
@70898
ATCACC
+
FFFFFF
@70899
ACAACC
+
FFFFFF
@70900
ATGACC
+
FFFFFF
@70901
AACACA
+
FFFFFF
@70902
AACACC
+
FFFFFF
@70903
AGGACC
+
FFFFFF
@70904
ATCACC
+
FFFFFF
@70905
AAGACA
+
FFFFFF
@70906
ATAACC
+
FFFFFF
@70907
ATGACC
+
FFFFFF
@70908
AGCACC
+
FFFFFF
@70909
AACACA
+
FFFFFF
@70910
AAAACC
+
FFFFFF
@70911
AAAACC
+
FFFFFF
@70912
AGGACC
+
FFFFFF
@70913
AGGACC
+
FFFFFF
@70914
AGGACC
+
FFFFFF
@70915
AGCACC
+
FFFFFF
@70916
AACACA
+
FFFFFF
@70917
ATGACC
+
FFFFFF
@70918
ATGACC
+
FFFFFF
@70919
ATGACC
+
FFFFFF
@70920
AAAACC
+
FFFFFF
@70921
ATCACC
+
FFFFFF
@70922
AACACA
+
FFFFFF
@70923
AGCACC
+
FFFFFF
@70924
AACACA
+
FFFFFF
@70925
ATGACC
+
FFFFFF
@70926
AAAACC
+
FFFFFF
@70927
ATAACC
+
FFFFFF
@70928
ATGACC
+
FFFFFF
@70929
ACCACC
+
FFFFFF
@70930
ATAACC
+
FFFFFF
@70931
ATAACC
+
FFFFFF
@70932
ATGACC
+
FFFFFF
@70933
ATAACC
+
FFFFFF
@70934
AACACA
+
FFFFFF
@70935
ATAACC
+
FFFFFF
@70936
AACACC
+
FFFFFF
@70937
AAAACC
+
FFFFFF
@70938
ATGACC
+
FFFFFF
@70939
AAGACC
+
FFFFFF
@70940
ATAACC
+
FFFFFF
@70941
ATGACC
+
FFFFFF
@70942
AAAACC
+
FFFFFF
@70943
AACACA
+
FFFFFF
@70944
AAAACC
+
FFFFFF
@70945
AGTACC
+
FFFFFF
@70946
AAGACA
+
FFFFFF
@70947
ATCACC
+
FFFFFF
@70948
AAAACC
+
FFFFFF
@70949
AAGACA
+
FFFFFF
@70950
ACCACC
+
FFFFFF
@70951
ATCACC
+
FFFFFF
@70952
ATCACC
+
FFFFFF
@70953
ATGACC
+
FFFFFF
@70954
ATCACC
+
FFFFFF
@70955
AGCACC
+
FFFFFF
@70956
ATGACC
+
FFFFFF
@70957
ATGACC
+
FFFFFF
@70958
ATGACC
+
FFFFFF
@70959
AAGACA
+
FFFFFF
@70960
ATCACC
+
FFFFFF
@70961
ATGACC
+
FFFFFF
@70962
ATGACC
+
FFFFFF
@70963
ATAACC
+
FFFFFF
@70964
ATAACC
+
FFFFFF
@70965
ATGACC
+
FFFFFF
@70966
ATAACC
+
FFFFFF
@70967
ATCACC
+
FFFFFF
@70968
ATCACC
+
FFFFFF
@70969
ATAACC
+
FFFFFF
@70970
ATAACC
+
FFFFFF
@70971
AAGACA
+
FFFFFF
@70972
ATAACC
+
FFFFFF
@70973
AAGACA
+
FFFFFF
@70974
ATAACC
+
FFFFFF
@70975
AACACA
+
FFFFFF
@70976
AACACA
+
FFFFFF
@70977
ATAACC
+
FFFFFF
@70978
ATAACC
+
FFFFFF
@70979
AGAACC
+
FFFFFF
@70980
AACACA
+
FFFFFF
@70981
ATGACC
+
FFFFFF
@70982
AACACA
+
FFFFFF
@70983
AACACC
+
FFFFFF
@70984
AGTACC
+
FFFFFF
@70985
AGGACC
+
FFFFFF
@70986
ATGACC
+
FFFFFF
@70987
AAAACC
+
FFFFFF
@70988
AAGACA
+
FFFFFF
@70989
AGGACC
+
FFFFFF
@70990
AGCACC
+
FFFFFF
@70991
AACACA
+
FFFFFF
@70992
ATGACC
+
FFFFFF
@70993
ATGACC
+
FFFFFF
@70994
ATGACC
+
FFFFFF
@70995
ATCACC
+
FFFFFF
@70996
ATGACC
+
FFFFFF
@70997
AGCACC
+
FFFFFF
@70998
AAAACC
+
FFFFFF
@70999
AAAACC
+
FFFFFF
@71000
AAGACA
+
FFFFFF
@71001
AAGACC
+
FFFFFF
@71002
AAAACC
+
FFFFFF
@71003
ATAACA
+
FFFFFF
@71004
ATGACC
+
FFFFFF
@71005
ATAACC
+
FFFFFF
@71006
ATCACC
+
FFFFFF
@71007
AAGACC
+
FFFFFF
@71008
ATAACC
+
FFFFFF
@71009
AGGACC
+
FFFFFF
@71010
ATAACC
+
FFFFFF
@71011
AAAACC
+
FFFFFF
@71012
ATGACC
+
FFFFFF
@71013
AGCACC
+
FFFFFF
@71014
AACACA
+
FFFFFF
@71015
AGCACC
+
FFFFFF
@71016
ATAACC
+
FFFFFF
@71017
ATAACC
+
FFFFFF
@71018
ATAACC
+
FFFFFF
@71019
ATGACC
+
FFFFFF
@71020
AGGACC
+
FFFFFF
@71021
ATGACC
+
FFFFFF
@71022
AGGACC
+
FFFFFF
@71023
AGTACC
+
FFFFFF
@71024
ATCACC
+
FFFFFF
@71025
ATGACC
+
FFFFFF
@71026
ATCACC
+
FFFFFF
@71027
AGGACC
+
FFFFFF
@71028
ATCACC
+
FFFFFF
@71029
AACACA
+
FFFFFF
@71030
ATGACC
+
FFFFFF
@71031
AAGACA
+
FFFFFF
@71032
ATGACC
+
FFFFFF
@71033
ATAACC
+
FFFFFF
@71034
ACAACC
+
FFFFFF
@71035
AACACA
+
FFFFFF
@71036
AGCACC
+
FFFFFF
@71037
AGCACC
+
FFFFFF
@71038
AAAACC
+
FFFFFF
@71039
AGGACC
+
FFFFFF
@71040
ATCACC
+
FFFFFF
@71041
AGCACC
+
FFFFFF
@71042
AAAACC
+
FFFFFF
@71043
ATGACC
+
FFFFFF
@71044
ATGACC
+
FFFFFF
@71045
ATAACC
+
FFFFFF
@71046
ATAACC
+
FFFFFF
@71047
ATAACC
+
FFFFFF
@71048
AAAACA
+
FFFFFF
@71049
AACACA
+
FFFFFF
@71050
AAGACC
+
FFFFFF
@71051
AAAACC
+
FFFFFF
@71052
AGTACC
+
FFFFFF
@71053
AGTACC
+
FFFFFF
@71054
ATGACC
+
FFFFFF
@71055
ATAACC
+
FFFFFF
@71056
AAAACC
+
FFFFFF
@71057
ATAACC
+
FFFFFF
@71058
ATAACC
+
FFFFFF
@71059
ATCACC
+
FFFFFF
@71060
AAAACC
+
FFFFFF
@71061
AGCACC
+
FFFFFF
@71062
AAAACC
+
FFFFFF
@71063
AAAACC
+
FFFFFF
@71064
AACACA
+
FFFFFF
@71065
ATGACC
+
FFFFFF
@71066
ATAACC
+
FFFFFF
@71067
AACACA
+
FFFFFF
@71068
ATGACC
+
FFFFFF
@71069
AAAACC
+
FFFFFF
@71070
ATGACC
+
FFFFFF
@71071
AGCACC
+
FFFFFF
@71072
AAGACA
+
FFFFFF
@71073
AACACC
+
FFFFFF
@71074
ATGACC
+
FFFFFF
@71075
AACACC
+
FFFFFF
@71076
AAGACC
+
FFFFFF
@71077
AAAACC
+
FFFFFF
@71078
ATCACC
+
FFFFFF
@71079
AAGACA
+
FFFFFF
@71080
ATGACC
+
FFFFFF
@71081
AACACC
+
FFFFFF
@71082
AGGACC
+
FFFFFF
@71083
ATCACC
+
FFFFFF
@71084
AACACA
+
FFFFFF
@71085
AGGACC
+
FFFFFF
@71086
AACACC
+
FFFFFF
@71087
ATCACC
+
FFFFFF
@71088
AAGACA
+
FFFFFF
@71089
ATAACC
+
FFFFFF
@71090
AACACA
+
FFFFFF
@71091
AACACA
+
FFFFFF
@71092
AAAACC
+
FFFFFF
@71093
AGGACC
+
FFFFFF
@71094
AGCACC
+
FFFFFF
@71095
ATGACC
+
FFFFFF
@71096
ATGACC
+
FFFFFF
@71097
ATAACC
+
FFFFFF
@71098
ATAACC
+
FFFFFF
@71099
ATAACC
+
FFFFFF
@71100
AACACA
+
FFFFFF
@71101
AACACA
+
FFFFFF
@71102
ATGACC
+
FFFFFF
@71103
ATGACC
+
FFFFFF
@71104
ATAACC
+
FFFFFF
@71105
AAAACC
+
FFFFFF
@71106
AACACC
+
FFFFFF
@71107
AACACC
+
FFFFFF
@71108
ATCACC
+
FFFFFF
@71109
ATAACC
+
FFFFFF
@71110
AAAACC
+
FFFFFF
@71111
AAAACC
+
FFFFFF
@71112
AACACA
+
FFFFFF
@71113
AAAACC
+
FFFFFF
@71114
AGGACC
+
FFFFFF
@71115
AGCACC
+
FFFFFF
@71116
AGCACC
+
FFFFFF
@71117
ATGACC
+
FFFFFF
@71118
ATGACC
+
FFFFFF
@71119
ATCACC
+
FFFFFF
@71120
AAGACA
+
FFFFFF
@71121
AACACA
+
FFFFFF
@71122
AACACC
+
FFFFFF
@71123
AAAACC
+
FFFFFF
@71124
ATAACC
+
FFFFFF
@71125
AACACA
+
FFFFFF
@71126
ATAACC
+
FFFFFF
@71127
AGGACC
+
FFFFFF
@71128
AACACC
+
FFFFFF
@71129
AAAACC
+
FFFFFF
@71130
AAGACA
+
FFFFFF
@71131
ATGACC
+
FFFFFF
@71132
ATAACC
+
FFFFFF
@71133
ATGACC
+
FFFFFF
@71134
ATAACC
+
FFFFFF
@71135
ATGACC
+
FFFFFF
@71136
ATGACC
+
FFFFFF
@71137
AGCACC
+
FFFFFF
@71138
AACACA
+
FFFFFF
@71139
AAAACC
+
FFFFFF
@71140
ATGACC
+
FFFFFF
@71141
AGTACC
+
FFFFFF
@71142
AACACA
+
FFFFFF
@71143
ATCACC
+
FFFFFF
@71144
AGCACC
+
FFFFFF
@71145
ATAACC
+
FFFFFF
@71146
ATAACC
+
FFFFFF
@71147
AAAACC
+
FFFFFF
@71148
AAAACC
+
FFFFFF
@71149
ATGACA
+
FFFFFF
@71150
ATAACC
+
FFFFFF
@71151
ATGACC
+
FFFFFF
@71152
AACACA
+
FFFFFF
@71153
ATGACC
+
FFFFFF
@71154
AAGACA
+
FFFFFF
@71155
ATAACC
+
FFFFFF
@71156
AACACC
+
FFFFFF
@71157
ATGACC
+
FFFFFF
@71158
AGCACC
+
FFFFFF
@71159
AAAACC
+
FFFFFF
@71160
AACACA
+
FFFFFF
@71161
ATGACC
+
FFFFFF
@71162
ATAACC
+
FFFFFF
@71163
AACACC
+
FFFFFF
@71164
ATAACC
+
FFFFFF
@71165
ATAACC
+
FFFFFF
@71166
ATGACC
+
FFFFFF
@71167
ATGACC
+
FFFFFF
@71168
AACACA
+
FFFFFF
@71169
ATAACC
+
FFFFFF
@71170
ATGACC
+
FFFFFF
@71171
ATAACC
+
FFFFFF
@71172
AACACA
+
FFFFFF
@71173
AAGACA
+
FFFFFF
@71174
ATAACC
+
FFFFFF
@71175
ATGACC
+
FFFFFF
@71176
ATGAGC
+
FFFFFF
@71177
ATCACC
+
FFFFFF
@71178
ACCACC
+
FFFFFF
@71179
ATGACC
+
FFFFFF
@71180
AAGACA
+
FFFFFF
@71181
ATGACC
+
FFFFFF
@71182
AACACA
+
FFFFFF
@71183
ATAACC
+
FFFFFF
@71184
AAAACC
+
FFFFFF
@71185
ATCATC
+
FFFFFF
@71186
ATCACC
+
FFFFFF
@71187
AACACA
+
FFFFFF
@71188
AAAACC
+
FFFFFF
@71189
ATAACC
+
FFFFFF
@71190
ATGACA
+
FFFFFF
@71191
AAGACA
+
FFFFFF
@71192
ATGACA
+
FFFFFF
@71193
AGCACC
+
FFFFFF
@71194
AGCACC
+
FFFFFF
@71195
ATGAGC
+
FFFFFF
@71196
AAAACC
+
FFFFFF
@71197
AAGACA
+
FFFFFF
@71198
ATAACC
+
FFFFFF
@71199
AAGACA
+
FFFFFF
@71200
AAAACC
+
FFFFFF
@71201
AAAACC
+
FFFFFF
@71202
AAGACA
+
FFFFFF
@71203
ATAACA
+
FFFFFF
@71204
ATGACC
+
FFFFFF
@71205
ATAACC
+
FFFFFF
@71206
ATGACC
+
FFFFFF
@71207
ATAACC
+
FFFFFF
@71208
AAAACC
+
FFFFFF
@71209
ATAACC
+
FFFFFF
@71210
AGCACC
+
FFFFFF
@71211
ATGACC
+
FFFFFF
@71212
AACACC
+
FFFFFF
@71213
ACAACC
+
FFFFFF
@71214
ATGACC
+
FFFFFF
@71215
AAAACC
+
FFFFFF
@71216
ATCACC
+
FFFFFF
@71217
ATGACC
+
FFFFFF
@71218
AAGACA
+
FFFFFF
@71219
AGAACC
+
FFFFFF
@71220
AAAACC
+
FFFFFF
@71221
AAAACC
+
FFFFFF
@71222
ATAACA
+
FFFFFF
@71223
ACCACC
+
FFFFFF
@71224
ATAACC
+
FFFFFF
@71225
AAAACC
+
FFFFFF
@71226
AGCACC
+
FFFFFF
@71227
AAAACC
+
FFFFFF
@71228
AGCACC
+
FFFFFF
@71229
AGGACC
+
FFFFFF
@71230
ATAACC
+
FFFFFF
@71231
AGCACC
+
FFFFFF
@71232
ACCACC
+
FFFFFF
@71233
ATAACA
+
FFFFFF
@71234
AGGACC
+
FFFFFF
@71235
AGCACC
+
FFFFFF
@71236
AACACC
+
FFFFFF
@71237
AAGACA
+
FFFFFF
@71238
AGCACC
+
FFFFFF
@71239
ATGACC
+
FFFFFF
@71240
AACACC
+
FFFFFF
@71241
AACACA
+
FFFFFF
@71242
AACACA
+
FFFFFF
@71243
ATAACC
+
FFFFFF
@71244
ATGACC
+
FFFFFF
@71245
AGGACC
+
FFFFFF
@71246
ATAACC
+
FFFFFF
@71247
AAGACC
+
FFFFFF
@71248
ATCACC
+
FFFFFF
@71249
AAAACC
+
FFFFFF
@71250
ATCACC
+
FFFFFF
@71251
ATAACC
+
FFFFFF
@71252
AGGACC
+
FFFFFF
@71253
AACACA
+
FFFFFF
@71254
AGCACC
+
FFFFFF
@71255
AAAACC
+
FFFFFF
@71256
ATAACC
+
FFFFFF
@71257
ATCACC
+
FFFFFF
@71258
AGCACC
+
FFFFFF
@71259
ATAACC
+
FFFFFF
@71260
ATGACC
+
FFFFFF
@71261
ATAACC
+
FFFFFF
@71262
AACACC
+
FFFFFF
@71263
AAAACC
+
FFFFFF
@71264
AAGACC
+
FFFFFF
@71265
AAAACC
+
FFFFFF
@71266
ATGACC
+
FFFFFF
@71267
ATAACC
+
FFFFFF
@71268
ATGAGC
+
FFFFFF
@71269
AAGACC
+
FFFFFF
@71270
ATGACA
+
FFFFFF
@71271
AGGACC
+
FFFFFF
@71272
AGCACC
+
FFFFFF
@71273
ATGACC
+
FFFFFF
@71274
AACACC
+
FFFFFF
@71275
AAAACA
+
FFFFFF
@71276
ATCATC
+
FFFFFF
@71277
ATAACC
+
FFFFFF
@71278
AAAACA
+
FFFFFF
@71279
AAAACC
+
FFFFFF
@71280
ATCACC
+
FFFFFF
@71281
AACACA
+
FFFFFF
@71282
AGCACC
+
FFFFFF
@71283
ATAACC
+
FFFFFF
@71284
AGTACC
+
FFFFFF
@71285
ATCACC
+
FFFFFF
@71286
ATAACC
+
FFFFFF
@71287
AGGACC
+
FFFFFF
@71288
AGCACC
+
FFFFFF
@71289
AAGACA
+
FFFFFF
@71290
AAAACC
+
FFFFFF
@71291
AAGACA
+
FFFFFF
@71292
ATGACC
+
FFFFFF
@71293
AACACA
+
FFFFFF
@71294
ATCACC
+
FFFFFF
@71295
AAGACA
+
FFFFFF
@71296
ATCACC
+
FFFFFF
@71297
ATAACA
+
FFFFFF
@71298
AGCACC
+
FFFFFF
@71299
AGGACC
+
FFFFFF
@71300
ATAACC
+
FFFFFF
@71301
ATCACC
+
FFFFFF
@71302
AAAACC
+
FFFFFF
@71303
AGCACC
+
FFFFFF
@71304
AACACC
+
FFFFFF
@71305
AACACA
+
FFFFFF
@71306
AGCACC
+
FFFFFF
@71307
ATAACC
+
FFFFFF
@71308
ATAACC
+
FFFFFF
@71309
AACACA
+
FFFFFF
@71310
AAGACA
+
FFFFFF
@71311
ATAACC
+
FFFFFF
@71312
AAAACC
+
FFFFFF
@71313
AAAACC
+
FFFFFF
@71314
AAAACA
+
FFFFFF
@71315
ATGACA
+
FFFFFF
@71316
ATGACC
+
FFFFFF
@71317
AAAACC
+
FFFFFF
@71318
AAAACC
+
FFFFFF
@71319
ATAACC
+
FFFFFF
@71320
AAGACA
+
FFFFFF
@71321
ATCACC
+
FFFFFF
@71322
ATAACC
+
FFFFFF
@71323
ATCACC
+
FFFFFF
@71324
ATAACC
+
FFFFFF
@71325
ATAACC
+
FFFFFF
@71326
AAGACC
+
FFFFFF
@71327
AGGACC
+
FFFFFF
@71328
ATAACC
+
FFFFFF
@71329
AAAACC
+
FFFFFF
@71330
ATCACC
+
FFFFFF
@71331
AAGACA
+
FFFFFF
@71332
ATAACC
+
FFFFFF
@71333
ATGACA
+
FFFFFF
@71334
AAGACC
+
FFFFFF
@71335
ATCACC
+
FFFFFF
@71336
AAAACC
+
FFFFFF
@71337
ATAACC
+
FFFFFF
@71338
ATGACC
+
FFFFFF
@71339
AACACC
+
FFFFFF
@71340
AAAACC
+
FFFFFF
@71341
ATAACC
+
FFFFFF
@71342
ATGACC
+
FFFFFF
@71343
ATAACC
+
FFFFFF
@71344
ATAACC
+
FFFFFF
@71345
AAGACC
+
FFFFFF
@71346
ATGACC
+
FFFFFF
@71347
ATAACC
+
FFFFFF
@71348
ATGACC
+
FFFFFF
@71349
AAAACC
+
FFFFFF
@71350
AACACA
+
FFFFFF
@71351
AAAACC
+
FFFFFF
@71352
AGGACC
+
FFFFFF
@71353
AAAACC
+
FFFFFF
@71354
AACACC
+
FFFFFF
@71355
ATCACC
+
FFFFFF
@71356
ATAACC
+
FFFFFF
@71357
AAAACC
+
FFFFFF
@71358
AAAACC
+
FFFFFF
@71359
ATCACC
+
FFFFFF
@71360
ATAACC
+
FFFFFF
@71361
AAGACA
+
FFFFFF
@71362
ATGACC
+
FFFFFF
@71363
ATCACC
+
FFFFFF
@71364
ATAACC
+
FFFFFF
@71365
AGGACC
+
FFFFFF
@71366
ATAACC
+
FFFFFF
@71367
ATAACC
+
FFFFFF
@71368
AACACC
+
FFFFFF
@71369
ATGACC
+
FFFFFF
@71370
ATAACC
+
FFFFFF
@71371
AGTACC
+
FFFFFF
@71372
AGCACC
+
FFFFFF
@71373
AACACA
+
FFFFFF
@71374
ATGACC
+
FFFFFF
@71375
AAGACC
+
FFFFFF
@71376
AAGACC
+
FFFFFF
@71377
AAGACA
+
FFFFFF
@71378
ATGACC
+
FFFFFF
@71379
AAAACC
+
FFFFFF
@71380
AGTACC
+
FFFFFF
@71381
AACACC
+
FFFFFF
@71382
ATGACC
+
FFFFFF
@71383
ATAACC
+
FFFFFF
@71384
AAGACC
+
FFFFFF
@71385
ATCACC
+
FFFFFF
@71386
ATAACC
+
FFFFFF
@71387
ATAACC
+
FFFFFF
@71388
ATAACC
+
FFFFFF
@71389
ATAACC
+
FFFFFF
@71390
AAGACA
+
FFFFFF
@71391
AACACC
+
FFFFFF
@71392
AACACC
+
FFFFFF
@71393
AACACC
+
FFFFFF
@71394
AACACA
+
FFFFFF
@71395
ATAACC
+
FFFFFF
@71396
AGCACC
+
FFFFFF
@71397
AACACC
+
FFFFFF
@71398
AACACA
+
FFFFFF
@71399
AAAACC
+
FFFFFF
@71400
AATACA
+
FFFFFF
@71401
AAAACC
+
FFFFFF
@71402
AGCACC
+
FFFFFF
@71403
ATGACC
+
FFFFFF
@71404
AGTACC
+
FFFFFF
@71405
AACACA
+
FFFFFF
@71406
ATAACC
+
FFFFFF
@71407
ATAACC
+
FFFFFF
@71408
AGGACC
+
FFFFFF
@71409
ATAACC
+
FFFFFF
@71410
AGCACC
+
FFFFFF
@71411
ATGACC
+
FFFFFF
@71412
AAGACC
+
FFFFFF
@71413
AGCACC
+
FFFFFF
@71414
AGGACC
+
FFFFFF
@71415
AAGACC
+
FFFFFF
@71416
ATAACC
+
FFFFFF
@71417
AACACA
+
FFFFFF
@71418
ATAACC
+
FFFFFF
@71419
ATCACC
+
FFFFFF
@71420
ATAACC
+
FFFFFF
@71421
AACACA
+
FFFFFF
@71422
ATCACC
+
FFFFFF
@71423
ATAACC
+
FFFFFF
@71424
ATGACC
+
FFFFFF
@71425
ATAACC
+
FFFFFF
@71426
ATAACC
+
FFFFFF
@71427
AGAACC
+
FFFFFF
@71428
ATAACC
+
FFFFFF
@71429
ATAACC
+
FFFFFF
@71430
AAGACA
+
FFFFFF
@71431
ATAACC
+
FFFFFF
@71432
AGCACC
+
FFFFFF
@71433
AAGACA
+
FFFFFF
@71434
ATAACC
+
FFFFFF
@71435
AGCACC
+
FFFFFF
@71436
AAAACC
+
FFFFFF
@71437
AGCACC
+
FFFFFF
@71438
ATAACA
+
FFFFFF
@71439
AGCACC
+
FFFFFF
@71440
ATCACC
+
FFFFFF
@71441
AGGACC
+
FFFFFF
@71442
ATAACC
+
FFFFFF
@71443
AAGACA
+
FFFFFF
@71444
AAAACC
+
FFFFFF
@71445
ATAACC
+
FFFFFF
@71446
ATGACC
+
FFFFFF
@71447
AACACC
+
FFFFFF
@71448
AACACC
+
FFFFFF
@71449
ATAACC
+
FFFFFF
@71450
ATAACA
+
FFFFFF
@71451
ATCACC
+
FFFFFF
@71452
ATCACC
+
FFFFFF
@71453
ATAACC
+
FFFFFF
@71454
AGTACC
+
FFFFFF
@71455
ATAACA
+
FFFFFF
@71456
AACACA
+
FFFFFF
@71457
ATCACC
+
FFFFFF
@71458
ATAACC
+
FFFFFF
@71459
ATGACC
+
FFFFFF
@71460
AAAACC
+
FFFFFF
@71461
ATGACC
+
FFFFFF
@71462
AGCACC
+
FFFFFF
@71463
ATAACC
+
FFFFFF
@71464
AGTACC
+
FFFFFF
@71465
AGCACC
+
FFFFFF
@71466
ATGACA
+
FFFFFF
@71467
ATGACC
+
FFFFFF
@71468
ATCACC
+
FFFFFF
@71469
AAGACA
+
FFFFFF
@71470
ATGACC
+
FFFFFF
@71471
ATCACC
+
FFFFFF
@71472
ATGACA
+
FFFFFF
@71473
ATAACC
+
FFFFFF
@71474
AAAACC
+
FFFFFF
@71475
AGCACC
+
FFFFFF
@71476
AGCACC
+
FFFFFF
@71477
ATCACC
+
FFFFFF
@71478
ATGACC
+
FFFFFF
@71479
AACACA
+
FFFFFF
@71480
AACACA
+
FFFFFF
@71481
AGCACC
+
FFFFFF
@71482
AAGACC
+
FFFFFF
@71483
AGCACC
+
FFFFFF
@71484
AGGACC
+
FFFFFF
@71485
ATGACC
+
FFFFFF
@71486
AGCACC
+
FFFFFF
@71487
AAAACC
+
FFFFFF
@71488
AAAACC
+
FFFFFF
@71489
ATAACC
+
FFFFFF
@71490
ATGACC
+
FFFFFF
@71491
AAAACC
+
FFFFFF
@71492
ATAACC
+
FFFFFF
@71493
ATAACC
+
FFFFFF
@71494
AGCACC
+
FFFFFF
@71495
AACACC
+
FFFFFF
@71496
ATCACC
+
FFFFFF
@71497
ATCACC
+
FFFFFF
@71498
ATCACC
+
FFFFFF
@71499
AAAACC
+
FFFFFF
@71500
ATAACC
+
FFFFFF
@71501
AAGACA
+
FFFFFF
@71502
ATCACC
+
FFFFFF
@71503
AGTACC
+
FFFFFF
@71504
AGCACC
+
FFFFFF
@71505
AAAACC
+
FFFFFF
@71506
AAAACA
+
FFFFFF
@71507
AGCACC
+
FFFFFF
@71508
AACACC
+
FFFFFF
@71509
AAGACA
+
FFFFFF
@71510
AAGACC
+
FFFFFF
@71511
AAAACC
+
FFFFFF
@71512
ATGACC
+
FFFFFF
@71513
ATCACC
+
FFFFFF
@71514
ATGACC
+
FFFFFF
@71515
ATGACC
+
FFFFFF
@71516
ATAACC
+
FFFFFF
@71517
ATAACC
+
FFFFFF
@71518
AAAACC
+
FFFFFF
@71519
AGCACC
+
FFFFFF
@71520
AAGACC
+
FFFFFF
@71521
ATCACC
+
FFFFFF
@71522
AAGACA
+
FFFFFF
@71523
ATAACC
+
FFFFFF
@71524
ATAACC
+
FFFFFF
@71525
AACACC
+
FFFFFF
@71526
AAAACC
+
FFFFFF
@71527
ATGACA
+
FFFFFF
@71528
AACACA
+
FFFFFF
@71529
AACACA
+
FFFFFF
@71530
AAAACC
+
FFFFFF
@71531
ATAACC
+
FFFFFF
@71532
ATAACC
+
FFFFFF
@71533
AAAACC
+
FFFFFF
@71534
ATGACC
+
FFFFFF
@71535
AAGACA
+
FFFFFF
@71536
ATAACC
+
FFFFFF
@71537
ATAACC
+
FFFFFF
@71538
ATGACC
+
FFFFFF
@71539
ATAACC
+
FFFFFF
@71540
ATAACC
+
FFFFFF
@71541
ATGACC
+
FFFFFF
@71542
AGCACC
+
FFFFFF
@71543
ATAACC
+
FFFFFF
@71544
ATCACC
+
FFFFFF
@71545
AACACA
+
FFFFFF
@71546
AGCACC
+
FFFFFF
@71547
ATGACC
+
FFFFFF
@71548
ATAACC
+
FFFFFF
@71549
ATGACC
+
FFFFFF
@71550
AAGACC
+
FFFFFF
@71551
ACAACC
+
FFFFFF
@71552
AGGACC
+
FFFFFF
@71553
ATAACA
+
FFFFFF
@71554
AGCACC
+
FFFFFF
@71555
ATCACC
+
FFFFFF
@71556
AGCACC
+
FFFFFF
@71557
ATAACC
+
FFFFFF
@71558
AAGACA
+
FFFFFF
@71559
AAAACA
+
FFFFFF
@71560
AGGACC
+
FFFFFF
@71561
ATAACA
+
FFFFFF
@71562
ATGACC
+
FFFFFF
@71563
ATGACC
+
FFFFFF
@71564
AGGACC
+
FFFFFF
@71565
AACACA
+
FFFFFF
@71566
ATAACC
+
FFFFFF
@71567
AACACA
+
FFFFFF
@71568
AAAACC
+
FFFFFF
@71569
ATAACC
+
FFFFFF
@71570
ATAACC
+
FFFFFF
@71571
AAGACC
+
FFFFFF
@71572
ATAACC
+
FFFFFF
@71573
ATAACC
+
FFFFFF
@71574
AAAACC
+
FFFFFF
@71575
ATCACC
+
FFFFFF
@71576
AAGACC
+
FFFFFF
@71577
ATAACC
+
FFFFFF
@71578
ATCACC
+
FFFFFF
@71579
AAAACC
+
FFFFFF
@71580
AGGACC
+
FFFFFF
@71581
ATGACA
+
FFFFFF
@71582
AACACA
+
FFFFFF
@71583
AAAACC
+
FFFFFF
@71584
ATGACC
+
FFFFFF
@71585
AAAACA
+
FFFFFF
@71586
AAAACC
+
FFFFFF
@71587
AACACA
+
FFFFFF
@71588
ACGACA
+
FFFFFF
@71589
ATAACC
+
FFFFFF
@71590
ATGACC
+
FFFFFF
@71591
AAAACC
+
FFFFFF
@71592
ATGACC
+
FFFFFF
@71593
AGGACC
+
FFFFFF
@71594
AGCACC
+
FFFFFF
@71595
ATGACC
+
FFFFFF
@71596
AAGACC
+
FFFFFF
@71597
ATAACC
+
FFFFFF
@71598
AAGACA
+
FFFFFF
@71599
ATAACC
+
FFFFFF
@71600
AGGACC
+
FFFFFF
@71601
ATCACC
+
FFFFFF
@71602
ATGACC
+
FFFFFF
@71603
ATGACC
+
FFFFFF
@71604
ATAACC
+
FFFFFF
@71605
AGCACC
+
FFFFFF
@71606
AAAACC
+
FFFFFF
@71607
AAAACC
+
FFFFFF
@71608
AACACC
+
FFFFFF
@71609
AAGACA
+
FFFFFF
@71610
ATCACC
+
FFFFFF
@71611
AACACA
+
FFFFFF
@71612
ATAACA
+
FFFFFF
@71613
AACACC
+
FFFFFF
@71614
AAGACA
+
FFFFFF
@71615
ATAACC
+
FFFFFF
@71616
AGCACC
+
FFFFFF
@71617
AGCACC
+
FFFFFF
@71618
AACACA
+
FFFFFF
@71619
AACACA
+
FFFFFF
@71620
AACACA
+
FFFFFF
@71621
AAAACC
+
FFFFFF
@71622
ATCACC
+
FFFFFF
@71623
ATGACC
+
FFFFFF
@71624
AAAACC
+
FFFFFF
@71625
AAAACC
+
FFFFFF
@71626
ATGACC
+
FFFFFF
@71627
AAAACC
+
FFFFFF
@71628
AAGACA
+
FFFFFF
@71629
AAAACC
+
FFFFFF
@71630
ATAACC
+
FFFFFF
@71631
ATAACC
+
FFFFFF
@71632
ATCACC
+
FFFFFF
@71633
ATAACC
+
FFFFFF
@71634
ATGACC
+
FFFFFF
@71635
AACACC
+
FFFFFF
@71636
ATGACC
+
FFFFFF
@71637
AACACA
+
FFFFFF
@71638
ATGACA
+
FFFFFF
@71639
ACGACA
+
FFFFFF
@71640
AAAACC
+
FFFFFF
@71641
ATCATC
+
FFFFFF
@71642
ATAACA
+
FFFFFF
@71643
AGGACC
+
FFFFFF
@71644
AACACA
+
FFFFFF
@71645
AACACC
+
FFFFFF
@71646
ATAACA
+
FFFFFF
@71647
AACACA
+
FFFFFF
@71648
ATAACC
+
FFFFFF
@71649
AGCACC
+
FFFFFF
@71650
AAGACA
+
FFFFFF
@71651
AAAACC
+
FFFFFF
@71652
ATAACC
+
FFFFFF
@71653
AACACA
+
FFFFFF
@71654
AAAACC
+
FFFFFF
@71655
AAAACC
+
FFFFFF
@71656
ATGACC
+
FFFFFF
@71657
AAAACC
+
FFFFFF
@71658
ATAACC
+
FFFFFF
@71659
AGGACC
+
FFFFFF
@71660
AAAACC
+
FFFFFF
@71661
ATGACC
+
FFFFFF
@71662
ATAACC
+
FFFFFF
@71663
AACACA
+
FFFFFF
@71664
AACACA
+
FFFFFF
@71665
AGCACC
+
FFFFFF
@71666
ATAACC
+
FFFFFF
@71667
ATGACC
+
FFFFFF
@71668
ATGACC
+
FFFFFF
@71669
ATAACC
+
FFFFFF
@71670
ATGACA
+
FFFFFF
@71671
AAAACC
+
FFFFFF
@71672
AACACA
+
FFFFFF
@71673
AAAACC
+
FFFFFF
@71674
ATGACC
+
FFFFFF
@71675
ATAACC
+
FFFFFF
@71676
ATGACC
+
FFFFFF
@71677
AGCACC
+
FFFFFF
@71678
AAGACA
+
FFFFFF
@71679
AGGACC
+
FFFFFF
@71680
AAAACC
+
FFFFFF
@71681
ATAACC
+
FFFFFF
@71682
ATGACC
+
FFFFFF
@71683
AACACA
+
FFFFFF
@71684
ATGACC
+
FFFFFF
@71685
ATGACC
+
FFFFFF
@71686
ATGACC
+
FFFFFF
@71687
AAAACA
+
FFFFFF
@71688
ATAACC
+
FFFFFF
@71689
AGGACC
+
FFFFFF
@71690
ATAACC
+
FFFFFF
@71691
AAGACA
+
FFFFFF
@71692
AGAACC
+
FFFFFF
@71693
ACCACC
+
FFFFFF
@71694
AAAACC
+
FFFFFF
@71695
AGGACC
+
FFFFFF
@71696
AAAACC
+
FFFFFF
@71697
ATAACC
+
FFFFFF
@71698
AGCACC
+
FFFFFF
@71699
AGCACC
+
FFFFFF
@71700
ATAACA
+
FFFFFF
@71701
AGCACC
+
FFFFFF
@71702
AACACC
+
FFFFFF
@71703
ATAACC
+
FFFFFF
@71704
ATGACC
+
FFFFFF
@71705
ATAACC
+
FFFFFF
@71706
AGAACC
+
FFFFFF
@71707
AAAACC
+
FFFFFF
@71708
AACACA
+
FFFFFF
@71709
AAAACC
+
FFFFFF
@71710
ATGACC
+
FFFFFF
@71711
AGCACC
+
FFFFFF
@71712
AGAACC
+
FFFFFF
@71713
AGTACC
+
FFFFFF
@71714
ATGACC
+
FFFFFF
@71715
ATGACC
+
FFFFFF
@71716
AGCACC
+
FFFFFF
@71717
AAAACA
+
FFFFFF
@71718
AGCACC
+
FFFFFF
@71719
ATGACC
+
FFFFFF
@71720
ACCACC
+
FFFFFF
@71721
ATCACC
+
FFFFFF
@71722
ATGACC
+
FFFFFF
@71723
AACACC
+
FFFFFF
@71724
AGTACC
+
FFFFFF
@71725
ATCACC
+
FFFFFF
@71726
AGCACC
+
FFFFFF
@71727
AACACA
+
FFFFFF
@71728
ATCACC
+
FFFFFF
@71729
AACACA
+
FFFFFF
@71730
ATCACC
+
FFFFFF
@71731
ATGACC
+
FFFFFF
@71732
AACACA
+
FFFFFF
@71733
ATAACC
+
FFFFFF
@71734
AGCACC
+
FFFFFF
@71735
ATCACC
+
FFFFFF
@71736
ATGACC
+
FFFFFF
@71737
ATAACC
+
FFFFFF
@71738
AGGACC
+
FFFFFF
@71739
AAAACC
+
FFFFFF
@71740
AGGACC
+
FFFFFF
@71741
AGCACC
+
FFFFFF
@71742
AGTACC
+
FFFFFF
@71743
ATAACC
+
FFFFFF
@71744
AGGACC
+
FFFFFF
@71745
ATCACC
+
FFFFFF
@71746
ATAACC
+
FFFFFF
@71747
AAGACA
+
FFFFFF
@71748
AAAACA
+
FFFFFF
@71749
AAGACC
+
FFFFFF
@71750
AACACC
+
FFFFFF
@71751
AAGACC
+
FFFFFF
@71752
ATGACC
+
FFFFFF
@71753
AACACA
+
FFFFFF
@71754
ATGACC
+
FFFFFF
@71755
AGCACC
+
FFFFFF
@71756
ACCACC
+
FFFFFF
@71757
ATAACC
+
FFFFFF
@71758
AAGACA
+
FFFFFF
@71759
AGGACC
+
FFFFFF
@71760
ATAACC
+
FFFFFF
@71761
ACCACC
+
FFFFFF
@71762
ATAACC
+
FFFFFF
@71763
ATAACC
+
FFFFFF
@71764
AGGACC
+
FFFFFF
@71765
AAGACA
+
FFFFFF
@71766
ATGACC
+
FFFFFF
@71767
AGGACC
+
FFFFFF
@71768
ATGACC
+
FFFFFF
@71769
AGTACC
+
FFFFFF
@71770
ATGACC
+
FFFFFF
@71771
ATAACC
+
FFFFFF
@71772
AAAACC
+
FFFFFF
@71773
ATGACA
+
FFFFFF
@71774
ATAACC
+
FFFFFF
@71775
AACACA
+
FFFFFF
@71776
AAAACC
+
FFFFFF
@71777
AAGACA
+
FFFFFF
@71778
AAAACC
+
FFFFFF
@71779
AACACA
+
FFFFFF
@71780
AGTACC
+
FFFFFF
@71781
ATAACC
+
FFFFFF
@71782
ATCACC
+
FFFFFF
@71783
ATAACC
+
FFFFFF
@71784
ATAACC
+
FFFFFF
@71785
AAAACC
+
FFFFFF
@71786
AGGACC
+
FFFFFF
@71787
ATGACC
+
FFFFFF
@71788
AGGACC
+
FFFFFF
@71789
AACACC
+
FFFFFF
@71790
AGGACC
+
FFFFFF
@71791
AAGACA
+
FFFFFF
@71792
AAGACA
+
FFFFFF
@71793
ATAACC
+
FFFFFF
@71794
ATCACC
+
FFFFFF
@71795
ATAACC
+
FFFFFF
@71796
AACACC
+
FFFFFF
@71797
AGTACC
+
FFFFFF
@71798
ATAACC
+
FFFFFF
@71799
AAGACA
+
FFFFFF
@71800
AACACA
+
FFFFFF
@71801
AAGACA
+
FFFFFF
@71802
ATGACA
+
FFFFFF
@71803
ATGACC
+
FFFFFF
@71804
ATAACC
+
FFFFFF
@71805
AAGACA
+
FFFFFF
@71806
ATGACC
+
FFFFFF
@71807
AAAACC
+
FFFFFF
@71808
ATAACC
+
FFFFFF
@71809
ATGACC
+
FFFFFF
@71810
AGGACC
+
FFFFFF
@71811
AGTACC
+
FFFFFF
@71812
ATGACC
+
FFFFFF
@71813
ACCACC
+
FFFFFF
@71814
AGCACC
+
FFFFFF
@71815
AAGACC
+
FFFFFF
@71816
AACACA
+
FFFFFF
@71817
AACACA
+
FFFFFF
@71818
ATAACC
+
FFFFFF
@71819
ATCACC
+
FFFFFF
@71820
AAAACC
+
FFFFFF
@71821
AGCACC
+
FFFFFF
@71822
AGGACC
+
FFFFFF
@71823
AACACA
+
FFFFFF
@71824
ATAACC
+
FFFFFF
@71825
ATGACC
+
FFFFFF
@71826
AACACA
+
FFFFFF
@71827
ATAACC
+
FFFFFF
@71828
ATAACC
+
FFFFFF
@71829
ATCACC
+
FFFFFF
@71830
AACACA
+
FFFFFF
@71831
AAAACC
+
FFFFFF
@71832
AACACC
+
FFFFFF
@71833
AACACC
+
FFFFFF
@71834
AAAACC
+
FFFFFF
@71835
AAAACC
+
FFFFFF
@71836
ATAACC
+
FFFFFF
@71837
AGGACC
+
FFFFFF
@71838
AAAACC
+
FFFFFF
@71839
AGGACC
+
FFFFFF
@71840
AGGACC
+
FFFFFF
@71841
ATAACC
+
FFFFFF
@71842
ATCACC
+
FFFFFF
@71843
ATCACC
+
FFFFFF
@71844
ATGACC
+
FFFFFF
@71845
ACGACA
+
FFFFFF
@71846
AAAACC
+
FFFFFF
@71847
AACACC
+
FFFFFF
@71848
ATGACC
+
FFFFFF
@71849
AAAACC
+
FFFFFF
@71850
AAGACC
+
FFFFFF
@71851
ATAACC
+
FFFFFF
@71852
ACGACA
+
FFFFFF
@71853
ATGACC
+
FFFFFF
@71854
ATAACA
+
FFFFFF
@71855
ATAACC
+
FFFFFF
@71856
AGCACC
+
FFFFFF
@71857
ATAACC
+
FFFFFF
@71858
ATCACC
+
FFFFFF
@71859
ATCACC
+
FFFFFF
@71860
AAAACA
+
FFFFFF
@71861
ATGACC
+
FFFFFF
@71862
ATAACC
+
FFFFFF
@71863
AGGACC
+
FFFFFF
@71864
AAAACC
+
FFFFFF
@71865
AGGACC
+
FFFFFF
@71866
AACACC
+
FFFFFF
@71867
AAGACC
+
FFFFFF
@71868
ATGACC
+
FFFFFF
@71869
ATCACC
+
FFFFFF
@71870
AAAACC
+
FFFFFF
@71871
ATCACC
+
FFFFFF
@71872
AGTACC
+
FFFFFF
@71873
AAAACC
+
FFFFFF
@71874
AACACA
+
FFFFFF
@71875
ATAACC
+
FFFFFF
@71876
ATGACC
+
FFFFFF
@71877
AAAACC
+
FFFFFF
@71878
ATGAGC
+
FFFFFF
@71879
ATAACC
+
FFFFFF
@71880
ATAACC
+
FFFFFF
@71881
AACACA
+
FFFFFF
@71882
ATAACC
+
FFFFFF
@71883
AAAACC
+
FFFFFF
@71884
AGCACC
+
FFFFFF
@71885
AACACA
+
FFFFFF
@71886
ATCACC
+
FFFFFF
@71887
ATGACA
+
FFFFFF
@71888
ATGACC
+
FFFFFF
@71889
ATAACC
+
FFFFFF
@71890
AAAACC
+
FFFFFF
@71891
AGGACC
+
FFFFFF
@71892
AAGACA
+
FFFFFF
@71893
ATAACC
+
FFFFFF
@71894
ATAACC
+
FFFFFF
@71895
AAGACC
+
FFFFFF
@71896
ATAACC
+
FFFFFF
@71897
ATGACC
+
FFFFFF
@71898
AAAACA
+
FFFFFF
@71899
ATGACC
+
FFFFFF
@71900
ATAACC
+
FFFFFF
@71901
ATGACC
+
FFFFFF
@71902
AAAACC
+
FFFFFF
@71903
AGGACC
+
FFFFFF
@71904
ATAACC
+
FFFFFF
@71905
ATGACA
+
FFFFFF
@71906
ATAACC
+
FFFFFF
@71907
AGCACC
+
FFFFFF
@71908
ATAACC
+
FFFFFF
@71909
AACACC
+
FFFFFF
@71910
ATGACC
+
FFFFFF
@71911
AGCACC
+
FFFFFF
@71912
AGTACC
+
FFFFFF
@71913
AGCACC
+
FFFFFF
@71914
AGGACC
+
FFFFFF
@71915
AAGACC
+
FFFFFF
@71916
ATAACC
+
FFFFFF
@71917
AAAACC
+
FFFFFF
@71918
ATAACC
+
FFFFFF
@71919
AGGACC
+
FFFFFF
@71920
ATAACC
+
FFFFFF
@71921
ATAACC
+
FFFFFF
@71922
AGCACC
+
FFFFFF
@71923
AAGACA
+
FFFFFF
@71924
AAAACC
+
FFFFFF
@71925
ATCACC
+
FFFFFF
@71926
AGCACC
+
FFFFFF
@71927
AGCACC
+
FFFFFF
@71928
ATAACC
+
FFFFFF
@71929
AGGACC
+
FFFFFF
@71930
AGTACC
+
FFFFFF
@71931
AACACA
+
FFFFFF
@71932
ATAACC
+
FFFFFF
@71933
ATGACC
+
FFFFFF
@71934
AGGACC
+
FFFFFF
@71935
AGCACC
+
FFFFFF
@71936
AAAACC
+
FFFFFF
@71937
ATGACC
+
FFFFFF
@71938
AGCACC
+
FFFFFF
@71939
AAAACC
+
FFFFFF
@71940
ATGACC
+
FFFFFF
@71941
AGCACC
+
FFFFFF
@71942
ATAACC
+
FFFFFF
@71943
ATGACC
+
FFFFFF
@71944
ATAACC
+
FFFFFF
@71945
ATAACC
+
FFFFFF
@71946
AAAACC
+
FFFFFF
@71947
AAAACC
+
FFFFFF
@71948
ATAACC
+
FFFFFF
@71949
AAAACC
+
FFFFFF
@71950
ATAACC
+
FFFFFF
@71951
ATGACC
+
FFFFFF
@71952
AGCACC
+
FFFFFF
@71953
ATGACC
+
FFFFFF
@71954
AAGACC
+
FFFFFF
@71955
AAAACC
+
FFFFFF
@71956
ATCACC
+
FFFFFF
@71957
ATGACC
+
FFFFFF
@71958
AGAACC
+
FFFFFF
@71959
AGGACC
+
FFFFFF
@71960
ATAACC
+
FFFFFF
@71961
AAGACA
+
FFFFFF
@71962
ATAACC
+
FFFFFF
@71963
AGCACC
+
FFFFFF
@71964
AAAACC
+
FFFFFF
@71965
AAAACC
+
FFFFFF
@71966
ATAACC
+
FFFFFF
@71967
AACACC
+
FFFFFF
@71968
AAGACC
+
FFFFFF
@71969
ATGACC
+
FFFFFF
@71970
ATAACC
+
FFFFFF
@71971
ATGACC
+
FFFFFF
@71972
AAAACC
+
FFFFFF
@71973
ATGACC
+
FFFFFF
@71974
AGCACC
+
FFFFFF
@71975
ATGACC
+
FFFFFF
@71976
AGGACC
+
FFFFFF
@71977
AAGACC
+
FFFFFF
@71978
AAGACA
+
FFFFFF
@71979
AGCACC
+
FFFFFF
@71980
ATAACC
+
FFFFFF
@71981
AGCACC
+
FFFFFF
@71982
ATGACC
+
FFFFFF
@71983
ATGACA
+
FFFFFF
@71984
ATGACC
+
FFFFFF
@71985
ATAACC
+
FFFFFF
@71986
AAAACC
+
FFFFFF
@71987
AAGACC
+
FFFFFF
@71988
ACAACC
+
FFFFFF
@71989
AAGACA
+
FFFFFF
@71990
AAAACC
+
FFFFFF
@71991
AACACC
+
FFFFFF
@71992
ATGACC
+
FFFFFF
@71993
AACACA
+
FFFFFF
@71994
ATGACC
+
FFFFFF
@71995
ATGACC
+
FFFFFF
@71996
AAGACC
+
FFFFFF
@71997
AACACC
+
FFFFFF
@71998
AAGACA
+
FFFFFF
@71999
AAAACC
+
FFFFFF
@72000
ATCACC
+
FFFFFF
@72001
ATGACC
+
FFFFFF
@72002
AGTACC
+
FFFFFF
@72003
ATAACC
+
FFFFFF
@72004
AAAACC
+
FFFFFF
@72005
AGGACC
+
FFFFFF
@72006
ATGACC
+
FFFFFF
@72007
AACACC
+
FFFFFF
@72008
ATGACC
+
FFFFFF
@72009
AACACA
+
FFFFFF
@72010
ATAACC
+
FFFFFF
@72011
AAAACC
+
FFFFFF
@72012
ATGACC
+
FFFFFF
@72013
AAGACA
+
FFFFFF
@72014
AAAACC
+
FFFFFF
@72015
ATAACC
+
FFFFFF
@72016
ATGACA
+
FFFFFF
@72017
ATGACC
+
FFFFFF
@72018
ATGACC
+
FFFFFF
@72019
AAAACC
+
FFFFFF
@72020
AAGACC
+
FFFFFF
@72021
AGGACC
+
FFFFFF
@72022
ATCACC
+
FFFFFF
@72023
ATAACC
+
FFFFFF
@72024
AACACA
+
FFFFFF
@72025
ATAACC
+
FFFFFF
@72026
AACACC
+
FFFFFF
@72027
AAGACC
+
FFFFFF
@72028
ATAACC
+
FFFFFF
@72029
AAAACC
+
FFFFFF
@72030
AAGACA
+
FFFFFF
@72031
AGCACC
+
FFFFFF
@72032
AACACC
+
FFFFFF
@72033
ATGACC
+
FFFFFF
@72034
ACCACC
+
FFFFFF
@72035
ATCACC
+
FFFFFF
@72036
ATGACC
+
FFFFFF
@72037
ATCACC
+
FFFFFF
@72038
ATAACC
+
FFFFFF
@72039
AAGACC
+
FFFFFF
@72040
AAGACC
+
FFFFFF
@72041
AGCACC
+
FFFFFF
@72042
ATGACC
+
FFFFFF
@72043
AAAACC
+
FFFFFF
@72044
ATAACC
+
FFFFFF
@72045
ATGACC
+
FFFFFF
@72046
ATAACA
+
FFFFFF
@72047
AACACA
+
FFFFFF
@72048
ACCACC
+
FFFFFF
@72049
ATCACC
+
FFFFFF
@72050
ATGACC
+
FFFFFF
@72051
AGGACC
+
FFFFFF
@72052
AGCACC
+
FFFFFF
@72053
ATAACC
+
FFFFFF
@72054
AGCACC
+
FFFFFF
@72055
AGGACC
+
FFFFFF
@72056
AAGACA
+
FFFFFF
@72057
AAAACC
+
FFFFFF
@72058
ATAACA
+
FFFFFF
@72059
AGGACC
+
FFFFFF
@72060
AACACA
+
FFFFFF
@72061
ATGACC
+
FFFFFF
@72062
ATAACC
+
FFFFFF
@72063
AACACA
+
FFFFFF
@72064
AGCACC
+
FFFFFF
@72065
AAGACC
+
FFFFFF
@72066
AGGACC
+
FFFFFF
@72067
ATAACC
+
FFFFFF
@72068
AGGACC
+
FFFFFF
@72069
AGCACC
+
FFFFFF
@72070
ATCACC
+
FFFFFF
@72071
ATAACC
+
FFFFFF
@72072
AAGACA
+
FFFFFF
@72073
AACACA
+
FFFFFF
@72074
AACACA
+
FFFFFF
@72075
AAGACA
+
FFFFFF
@72076
ATAACC
+
FFFFFF
@72077
AAGACA
+
FFFFFF
@72078
AAAACC
+
FFFFFF
@72079
AACACA
+
FFFFFF
@72080
ATAACC
+
FFFFFF
@72081
ATAACC
+
FFFFFF
@72082
ATGACC
+
FFFFFF
@72083
ATGACC
+
FFFFFF
@72084
ATGACC
+
FFFFFF
@72085
AAAACC
+
FFFFFF
@72086
AACACA
+
FFFFFF
@72087
ATAACC
+
FFFFFF
@72088
AACACA
+
FFFFFF
@72089
AGCACC
+
FFFFFF
@72090
AACACC
+
FFFFFF
@72091
ATCACC
+
FFFFFF
@72092
AGGACC
+
FFFFFF
@72093
ATAACC
+
FFFFFF
@72094
AGGACC
+
FFFFFF
@72095
ATGACC
+
FFFFFF
@72096
ACAACC
+
FFFFFF
@72097
AAGACC
+
FFFFFF
@72098
ATAACC
+
FFFFFF
@72099
ATGACC
+
FFFFFF
@72100
AAGACA
+
FFFFFF
@72101
ATAACC
+
FFFFFF
@72102
AACACA
+
FFFFFF
@72103
ATGACC
+
FFFFFF
@72104
AAGACA
+
FFFFFF
@72105
AGTACC
+
FFFFFF
@72106
ATGACC
+
FFFFFF
@72107
ATGACC
+
FFFFFF
@72108
ATGACA
+
FFFFFF
@72109
AAGACA
+
FFFFFF
@72110
AGGACC
+
FFFFFF
@72111
AGCACC
+
FFFFFF
@72112
AAAACC
+
FFFFFF
@72113
ATCACC
+
FFFFFF
@72114
AGCACC
+
FFFFFF
@72115
ATGACC
+
FFFFFF
@72116
AGCACC
+
FFFFFF
@72117
ATAACC
+
FFFFFF
@72118
AAGACC
+
FFFFFF
@72119
AACACC
+
FFFFFF
@72120
ATCACC
+
FFFFFF
@72121
ATGACC
+
FFFFFF
@72122
ATCACC
+
FFFFFF
@72123
AACACA
+
FFFFFF
@72124
ATGACC
+
FFFFFF
@72125
AATACA
+
FFFFFF
@72126
ATGACC
+
FFFFFF
@72127
AAGACC
+
FFFFFF
@72128
AAAACC
+
FFFFFF
@72129
ATCACC
+
FFFFFF
@72130
ATAACC
+
FFFFFF
@72131
ATGACC
+
FFFFFF
@72132
ATAACC
+
FFFFFF
@72133
AAAACC
+
FFFFFF
@72134
AAAACC
+
FFFFFF
@72135
ATCACC
+
FFFFFF
@72136
AACACA
+
FFFFFF
@72137
ATCACC
+
FFFFFF
@72138
ATGACC
+
FFFFFF
@72139
ATAACC
+
FFFFFF
@72140
AAAACC
+
FFFFFF
@72141
AAAACC
+
FFFFFF
@72142
AAAACC
+
FFFFFF
@72143
ATCACC
+
FFFFFF
@72144
AACACC
+
FFFFFF
@72145
ATGACC
+
FFFFFF
@72146
ATCACC
+
FFFFFF
@72147
AGCACC
+
FFFFFF
@72148
ATGACC
+
FFFFFF
@72149
AGTACC
+
FFFFFF
@72150
AAAACC
+
FFFFFF
@72151
AACACA
+
FFFFFF
@72152
AGCACC
+
FFFFFF
@72153
AAGACA
+
FFFFFF
@72154
AGGACC
+
FFFFFF
@72155
ATCACC
+
FFFFFF
@72156
AAGACA
+
FFFFFF
@72157
ATAACC
+
FFFFFF
@72158
ATGACC
+
FFFFFF
@72159
AGCACC
+
FFFFFF
@72160
AGCACC
+
FFFFFF
@72161
AACACA
+
FFFFFF
@72162
AAGACA
+
FFFFFF
@72163
ATAACC
+
FFFFFF
@72164
AGCACC
+
FFFFFF
@72165
ATAACC
+
FFFFFF
@72166
ATAACC
+
FFFFFF
@72167
AGCACC
+
FFFFFF
@72168
ATAACC
+
FFFFFF
@72169
ATCACC
+
FFFFFF
@72170
ATGACC
+
FFFFFF
@72171
AGCACC
+
FFFFFF
@72172
AACACA
+
FFFFFF
@72173
AGCACC
+
FFFFFF
@72174
AACACA
+
FFFFFF
@72175
AACACA
+
FFFFFF
@72176
ATAACC
+
FFFFFF
@72177
ATGACC
+
FFFFFF
@72178
ATAACC
+
FFFFFF
@72179
AACACA
+
FFFFFF
@72180
AGGACC
+
FFFFFF
@72181
AGCACC
+
FFFFFF
@72182
ATAACC
+
FFFFFF
@72183
AAAACC
+
FFFFFF
@72184
AAAACC
+
FFFFFF
@72185
ATGACC
+
FFFFFF
@72186
AAAACC
+
FFFFFF
@72187
AAAACC
+
FFFFFF
@72188
AGCACC
+
FFFFFF
@72189
ATGACC
+
FFFFFF
@72190
AAAACC
+
FFFFFF
@72191
AAAACC
+
FFFFFF
@72192
ATAACC
+
FFFFFF
@72193
AGCACC
+
FFFFFF
@72194
ATAACC
+
FFFFFF
@72195
AACACC
+
FFFFFF
@72196
AACACA
+
FFFFFF
@72197
AAGACA
+
FFFFFF
@72198
ATGACC
+
FFFFFF
@72199
ATGACC
+
FFFFFF
@72200
ATAACC
+
FFFFFF
@72201
AACACC
+
FFFFFF
@72202
ATGACC
+
FFFFFF
@72203
AAGACA
+
FFFFFF
@72204
AACACA
+
FFFFFF
@72205
AGCACC
+
FFFFFF
@72206
ATGACC
+
FFFFFF
@72207
ATGACC
+
FFFFFF
@72208
AGGACC
+
FFFFFF
@72209
AGTACC
+
FFFFFF
@72210
AGGACC
+
FFFFFF
@72211
ATAACC
+
FFFFFF
@72212
ATAACC
+
FFFFFF
@72213
ATAACC
+
FFFFFF
@72214
ATGACC
+
FFFFFF
@72215
ATGACC
+
FFFFFF
@72216
AAAACC
+
FFFFFF
@72217
AAAACC
+
FFFFFF
@72218
AGTACC
+
FFFFFF
@72219
ATAACC
+
FFFFFF
@72220
AAGACC
+
FFFFFF
@72221
ATGACC
+
FFFFFF
@72222
AAGACA
+
FFFFFF
@72223
ATGACC
+
FFFFFF
@72224
ATGACC
+
FFFFFF
@72225
ATCACC
+
FFFFFF
@72226
AAAACC
+
FFFFFF
@72227
AAGACA
+
FFFFFF
@72228
ATCACC
+
FFFFFF
@72229
AAAACC
+
FFFFFF
@72230
AAAACC
+
FFFFFF
@72231
ATAACC
+
FFFFFF
@72232
ACGACA
+
FFFFFF
@72233
AAGACC
+
FFFFFF
@72234
AAGACA
+
FFFFFF
@72235
ATCACC
+
FFFFFF
@72236
ATAACC
+
FFFFFF
@72237
ATCACC
+
FFFFFF
@72238
AAAACC
+
FFFFFF
@72239
ATCACC
+
FFFFFF
@72240
ATGACC
+
FFFFFF
@72241
ATAACC
+
FFFFFF
@72242
ATAACC
+
FFFFFF
@72243
ATGACC
+
FFFFFF
@72244
AACACC
+
FFFFFF
@72245
AAAACC
+
FFFFFF
@72246
AGGACC
+
FFFFFF
@72247
AACACA
+
FFFFFF
@72248
AACACC
+
FFFFFF
@72249
AACACA
+
FFFFFF
@72250
ATCACC
+
FFFFFF
@72251
ATCACC
+
FFFFFF
@72252
ATCACC
+
FFFFFF
@72253
ATCACC
+
FFFFFF
@72254
ATGACC
+
FFFFFF
@72255
ATAACC
+
FFFFFF
@72256
AGGACC
+
FFFFFF
@72257
AGCACC
+
FFFFFF
@72258
AAAACC
+
FFFFFF
@72259
ATAACC
+
FFFFFF
@72260
AACACC
+
FFFFFF
@72261
AACATA
+
FFFFFF
@72262
ATGACC
+
FFFFFF
@72263
AGGACC
+
FFFFFF
@72264
AAGACC
+
FFFFFF
@72265
AGCACC
+
FFFFFF
@72266
AGGACC
+
FFFFFF
@72267
ATAACC
+
FFFFFF
@72268
AACACA
+
FFFFFF
@72269
ATGACC
+
FFFFFF
@72270
ATGACC
+
FFFFFF
@72271
ATGACC
+
FFFFFF
@72272
AGCACC
+
FFFFFF
@72273
AAGACA
+
FFFFFF
@72274
AAGACA
+
FFFFFF
@72275
AAAACC
+
FFFFFF
@72276
ATGACC
+
FFFFFF
@72277
ATGACC
+
FFFFFF
@72278
ATAACA
+
FFFFFF
@72279
AAGACA
+
FFFFFF
@72280
AAGACA
+
FFFFFF
@72281
AACACC
+
FFFFFF
@72282
AACACA
+
FFFFFF
@72283
AGCACC
+
FFFFFF
@72284
ATAACC
+
FFFFFF
@72285
AGTACC
+
FFFFFF
@72286
ATGACC
+
FFFFFF
@72287
ATGACC
+
FFFFFF
@72288
AAAACC
+
FFFFFF
@72289
AAAACC
+
FFFFFF
@72290
ATAACC
+
FFFFFF
@72291
AAAACC
+
FFFFFF
@72292
AAGACA
+
FFFFFF
@72293
AGGACC
+
FFFFFF
@72294
AAAACC
+
FFFFFF
@72295
ACCACC
+
FFFFFF
@72296
AAAACC
+
FFFFFF
@72297
ATGACC
+
FFFFFF
@72298
AACACC
+
FFFFFF
@72299
ATAACC
+
FFFFFF
@72300
AGTACC
+
FFFFFF
@72301
AGCACC
+
FFFFFF
@72302
ATGACC
+
FFFFFF
@72303
AAAACA
+
FFFFFF
@72304
AGTACC
+
FFFFFF
@72305
AAAACC
+
FFFFFF
@72306
AAGACA
+
FFFFFF
@72307
ACAACC
+
FFFFFF
@72308
ATGACC
+
FFFFFF
@72309
ATCACC
+
FFFFFF
@72310
ATAACC
+
FFFFFF
@72311
AGCACC
+
FFFFFF
@72312
AATACA
+
FFFFFF
@72313
ATGACC
+
FFFFFF
@72314
AAAACC
+
FFFFFF
@72315
AAAACC
+
FFFFFF
@72316
AGGACC
+
FFFFFF
@72317
ATAACC
+
FFFFFF
@72318
ATGACC
+
FFFFFF
@72319
ATGACC
+
FFFFFF
@72320
AAAACC
+
FFFFFF
@72321
AACACA
+
FFFFFF
@72322
ATGACC
+
FFFFFF
@72323
ATAACC
+
FFFFFF
@72324
AAAACC
+
FFFFFF
@72325
AGTACC
+
FFFFFF
@72326
AACACA
+
FFFFFF
@72327
AGTACC
+
FFFFFF
@72328
AAGACA
+
FFFFFF
@72329
ATAACC
+
FFFFFF
@72330
ATGACC
+
FFFFFF
@72331
AAAACC
+
FFFFFF
@72332
ATAACC
+
FFFFFF
@72333
ATAACC
+
FFFFFF
@72334
AAAACC
+
FFFFFF
@72335
ATAATC
+
FFFFFF
@72336
AAGACC
+
FFFFFF
@72337
AAAACC
+
FFFFFF
@72338
AGGACC
+
FFFFFF
@72339
AAGACA
+
FFFFFF
@72340
AACACA
+
FFFFFF
@72341
AGGACC
+
FFFFFF
@72342
AGTACC
+
FFFFFF
@72343
ATGACC
+
FFFFFF
@72344
AAAACC
+
FFFFFF
@72345
ATAACC
+
FFFFFF
@72346
AAAACC
+
FFFFFF
@72347
ATAACC
+
FFFFFF
@72348
ATGACC
+
FFFFFF
@72349
AGCACC
+
FFFFFF
@72350
AAGACA
+
FFFFFF
@72351
AACACA
+
FFFFFF
@72352
AACACC
+
FFFFFF
@72353
AGCACC
+
FFFFFF
@72354
ACCACC
+
FFFFFF
@72355
ACCACC
+
FFFFFF
@72356
ACGACA
+
FFFFFF
@72357
AAAACC
+
FFFFFF
@72358
AACACA
+
FFFFFF
@72359
AAAACC
+
FFFFFF
@72360
ATCACC
+
FFFFFF
@72361
AAAACC
+
FFFFFF
@72362
ATAACC
+
FFFFFF
@72363
AGGACC
+
FFFFFF
@72364
ATAACC
+
FFFFFF
@72365
ATAACC
+
FFFFFF
@72366
AGGACC
+
FFFFFF
@72367
AACACA
+
FFFFFF
@72368
ATCACC
+
FFFFFF
@72369
ATAACC
+
FFFFFF
@72370
ATAACC
+
FFFFFF
@72371
ATAACC
+
FFFFFF
@72372
AACACC
+
FFFFFF
@72373
ATAACC
+
FFFFFF
@72374
AAAACC
+
FFFFFF
@72375
ATAACC
+
FFFFFF
@72376
ATCACC
+
FFFFFF
@72377
ATGACC
+
FFFFFF
@72378
AGGACC
+
FFFFFF
@72379
AAAACA
+
FFFFFF
@72380
AGCACC
+
FFFFFF
@72381
AGCACC
+
FFFFFF
@72382
AGCACC
+
FFFFFF
@72383
ATAACC
+
FFFFFF
@72384
AGGACC
+
FFFFFF
@72385
ATGACC
+
FFFFFF
@72386
AACACC
+
FFFFFF
@72387
ATAACC
+
FFFFFF
@72388
AAAACC
+
FFFFFF
@72389
AAGACC
+
FFFFFF
@72390
AAAACC
+
FFFFFF
@72391
ATGACC
+
FFFFFF
@72392
ATGACC
+
FFFFFF
@72393
AAAACC
+
FFFFFF
@72394
ATCACC
+
FFFFFF
@72395
ATAACC
+
FFFFFF
@72396
AGTACC
+
FFFFFF
@72397
ATGACC
+
FFFFFF
@72398
AGTACC
+
FFFFFF
@72399
AAGACA
+
FFFFFF
@72400
ATGACC
+
FFFFFF
@72401
AAAACC
+
FFFFFF
@72402
AACACA
+
FFFFFF
@72403
AAGACA
+
FFFFFF
@72404
AAAACC
+
FFFFFF
@72405
AGCACC
+
FFFFFF
@72406
ATAACC
+
FFFFFF
@72407
ATAACA
+
FFFFFF
@72408
ATCACC
+
FFFFFF
@72409
ATAACC
+
FFFFFF
@72410
AACACA
+
FFFFFF
@72411
ACGACA
+
FFFFFF
@72412
AACACC
+
FFFFFF
@72413
ATGACC
+
FFFFFF
@72414
ATCACC
+
FFFFFF
@72415
ACCACC
+
FFFFFF
@72416
ATAACC
+
FFFFFF
@72417
ATAACA
+
FFFFFF
@72418
AAAACC
+
FFFFFF
@72419
AAGACC
+
FFFFFF
@72420
ATCACC
+
FFFFFF
@72421
AGGACC
+
FFFFFF
@72422
ATAACC
+
FFFFFF
@72423
AGCACC
+
FFFFFF
@72424
AGGACC
+
FFFFFF
@72425
AACACC
+
FFFFFF
@72426
ATGACC
+
FFFFFF
@72427
AGAACC
+
FFFFFF
@72428
AACACA
+
FFFFFF
@72429
AACACA
+
FFFFFF
@72430
AACACC
+
FFFFFF
@72431
AAAACC
+
FFFFFF
@72432
ATGACC
+
FFFFFF
@72433
AGTACC
+
FFFFFF
@72434
AGCACC
+
FFFFFF
@72435
ATAACC
+
FFFFFF
@72436
AAAACC
+
FFFFFF
@72437
AGGACC
+
FFFFFF
@72438
ATAACC
+
FFFFFF
@72439
AACACA
+
FFFFFF
@72440
AACACA
+
FFFFFF
@72441
AACACA
+
FFFFFF
@72442
ATAACC
+
FFFFFF
@72443
AAGACA
+
FFFFFF
@72444
ATCACC
+
FFFFFF
@72445
ATCACC
+
FFFFFF
@72446
ATGACC
+
FFFFFF
@72447
AAGACA
+
FFFFFF
@72448
AAGACA
+
FFFFFF
@72449
ATGACC
+
FFFFFF
@72450
AACACA
+
FFFFFF
@72451
AGGACC
+
FFFFFF
@72452
ATAACC
+
FFFFFF
@72453
AGCACC
+
FFFFFF
@72454
ATGACC
+
FFFFFF
@72455
ATAACC
+
FFFFFF
@72456
AAGACA
+
FFFFFF
@72457
AGGACC
+
FFFFFF
@72458
AAGACA
+
FFFFFF
@72459
ATAACC
+
FFFFFF
@72460
ATAACC
+
FFFFFF
@72461
AGCACC
+
FFFFFF
@72462
ATGACC
+
FFFFFF
@72463
ATGATC
+
FFFFFF
@72464
ATAACC
+
FFFFFF
@72465
ATAACC
+
FFFFFF
@72466
ATGACC
+
FFFFFF
@72467
AAAACC
+
FFFFFF
@72468
ATGACC
+
FFFFFF
@72469
AGGACC
+
FFFFFF
@72470
AACACA
+
FFFFFF
@72471
AAGACA
+
FFFFFF
@72472
AAAACC
+
FFFFFF
@72473
ATGACC
+
FFFFFF
@72474
AGAACC
+
FFFFFF
@72475
ATCACC
+
FFFFFF
@72476
ATCACC
+
FFFFFF
@72477
ATGACC
+
FFFFFF
@72478
AAAACC
+
FFFFFF
@72479
AAAACC
+
FFFFFF
@72480
AGGACC
+
FFFFFF
@72481
ATGAGC
+
FFFFFF
@72482
ATAACC
+
FFFFFF
@72483
AAGACC
+
FFFFFF
@72484
ACGACA
+
FFFFFF
@72485
ATGACC
+
FFFFFF
@72486
AACACC
+
FFFFFF
@72487
AACACA
+
FFFFFF
@72488
AGGACC
+
FFFFFF
@72489
ATAACC
+
FFFFFF
@72490
ATGACC
+
FFFFFF
@72491
AAAACC
+
FFFFFF
@72492
ATGACC
+
FFFFFF
@72493
ATAACC
+
FFFFFF
@72494
ACCACC
+
FFFFFF
@72495
ATGACC
+
FFFFFF
@72496
AAAACC
+
FFFFFF
@72497
AAGACC
+
FFFFFF
@72498
AACACC
+
FFFFFF
@72499
AAAACC
+
FFFFFF
@72500
ACAACC
+
FFFFFF
@72501
ACCACC
+
FFFFFF
@72502
AAAACA
+
FFFFFF
@72503
AAAACC
+
FFFFFF
@72504
ATAACC
+
FFFFFF
@72505
AACACC
+
FFFFFF
@72506
AACACC
+
FFFFFF
@72507
AGGACC
+
FFFFFF
@72508
ATAACC
+
FFFFFF
@72509
ATAACC
+
FFFFFF
@72510
AGCACC
+
FFFFFF
@72511
AACACA
+
FFFFFF
@72512
AGTACC
+
FFFFFF
@72513
AACACC
+
FFFFFF
@72514
ATCACC
+
FFFFFF
@72515
ATGACC
+
FFFFFF
@72516
AGCACC
+
FFFFFF
@72517
ATAACC
+
FFFFFF
@72518
AAGACA
+
FFFFFF
@72519
ATAACC
+
FFFFFF
@72520
ATAACC
+
FFFFFF
@72521
ATAACC
+
FFFFFF
@72522
AGCACC
+
FFFFFF
@72523
AGCACC
+
FFFFFF
@72524
ATCACC
+
FFFFFF
@72525
ATAACC
+
FFFFFF
@72526
ATAACC
+
FFFFFF
@72527
ATCACC
+
FFFFFF
@72528
AACACC
+
FFFFFF
@72529
ATGACC
+
FFFFFF
@72530
AGGACC
+
FFFFFF
@72531
AAAACC
+
FFFFFF
@72532
ATGACC
+
FFFFFF
@72533
ATAACA
+
FFFFFF
@72534
AACACC
+
FFFFFF
@72535
AAGACC
+
FFFFFF
@72536
ATGACC
+
FFFFFF
@72537
AAGACC
+
FFFFFF
@72538
AAAACC
+
FFFFFF
@72539
AAAACC
+
FFFFFF
@72540
AAGACA
+
FFFFFF
@72541
ATGACC
+
FFFFFF
@72542
ATGACC
+
FFFFFF
@72543
ATAACC
+
FFFFFF
@72544
ATAACC
+
FFFFFF
@72545
AACACA
+
FFFFFF
@72546
AACACA
+
FFFFFF
@72547
AAAACC
+
FFFFFF
@72548
AAAACC
+
FFFFFF
@72549
AACACA
+
FFFFFF
@72550
AAAACC
+
FFFFFF
@72551
AAAACC
+
FFFFFF
@72552
ATGACC
+
FFFFFF
@72553
AAAACC
+
FFFFFF
@72554
ATAACC
+
FFFFFF
@72555
ATGACC
+
FFFFFF
@72556
AGAACC
+
FFFFFF
@72557
AAGACA
+
FFFFFF
@72558
ATCACC
+
FFFFFF
@72559
ACCACC
+
FFFFFF
@72560
AAAACC
+
FFFFFF
@72561
AGCACC
+
FFFFFF
@72562
ATAACC
+
FFFFFF
@72563
ATAACC
+
FFFFFF
@72564
AAGACA
+
FFFFFF
@72565
AGCACC
+
FFFFFF
@72566
ATGACA
+
FFFFFF
@72567
ATAACC
+
FFFFFF
@72568
AAGACC
+
FFFFFF
@72569
AGCACC
+
FFFFFF
@72570
AAAACC
+
FFFFFF
@72571
ATCACC
+
FFFFFF
@72572
ATAACC
+
FFFFFF
@72573
AACACC
+
FFFFFF
@72574
ATAACC
+
FFFFFF
@72575
AACACC
+
FFFFFF
@72576
ATAACC
+
FFFFFF
@72577
ATGACA
+
FFFFFF
@72578
AGCACC
+
FFFFFF
@72579
ATAACC
+
FFFFFF
@72580
ATAACC
+
FFFFFF
@72581
ATGACC
+
FFFFFF
@72582
ATCACC
+
FFFFFF
@72583
ATAACC
+
FFFFFF
@72584
ATGACC
+
FFFFFF
@72585
ATCACC
+
FFFFFF
@72586
ATGACC
+
FFFFFF
@72587
AGGACC
+
FFFFFF
@72588
ATAACC
+
FFFFFF
@72589
AACACA
+
FFFFFF
@72590
AACACA
+
FFFFFF
@72591
ATAACC
+
FFFFFF
@72592
ATGACC
+
FFFFFF
@72593
AACACA
+
FFFFFF
@72594
AGCACC
+
FFFFFF
@72595
AGCACC
+
FFFFFF
@72596
AGTACC
+
FFFFFF
@72597
AAAACC
+
FFFFFF
@72598
ATAACC
+
FFFFFF
@72599
ATGACC
+
FFFFFF
@72600
AGGACC
+
FFFFFF
@72601
AGCACC
+
FFFFFF
@72602
ATGACC
+
FFFFFF
@72603
ATAACC
+
FFFFFF
@72604
ATGACC
+
FFFFFF
@72605
AACACA
+
FFFFFF
@72606
AAGACC
+
FFFFFF
@72607
AGCACC
+
FFFFFF
@72608
ATCACC
+
FFFFFF
@72609
ATCACC
+
FFFFFF
@72610
AAGACA
+
FFFFFF
@72611
AGGACC
+
FFFFFF
@72612
AACACA
+
FFFFFF
@72613
AAGACA
+
FFFFFF
@72614
AACACA
+
FFFFFF
@72615
AGCACC
+
FFFFFF
@72616
AAAACC
+
FFFFFF
@72617
ATAACC
+
FFFFFF
@72618
AAGACA
+
FFFFFF
@72619
ATAACC
+
FFFFFF
@72620
ATGACC
+
FFFFFF
@72621
ATAACC
+
FFFFFF
@72622
ATGACC
+
FFFFFF
@72623
ATAACC
+
FFFFFF
@72624
AAAACC
+
FFFFFF
@72625
AAGACA
+
FFFFFF
@72626
AAGACC
+
FFFFFF
@72627
AGAACC
+
FFFFFF
@72628
AAGACA
+
FFFFFF
@72629
ATCACC
+
FFFFFF
@72630
AGCACC
+
FFFFFF
@72631
ATGACC
+
FFFFFF
@72632
ATAACC
+
FFFFFF
@72633
AAGACC
+
FFFFFF
@72634
ATAACC
+
FFFFFF
@72635
AAGACA
+
FFFFFF
@72636
ATCACC
+
FFFFFF
@72637
ATGACA
+
FFFFFF
@72638
ATAACC
+
FFFFFF
@72639
ATGACC
+
FFFFFF
@72640
ATGACC
+
FFFFFF
@72641
ATAACC
+
FFFFFF
@72642
AAGACA
+
FFFFFF
@72643
ATCACC
+
FFFFFF
@72644
AAAACC
+
FFFFFF
@72645
ATAACC
+
FFFFFF
@72646
ATGACC
+
FFFFFF
@72647
AGCACC
+
FFFFFF
@72648
ATAACC
+
FFFFFF
@72649
AGCACC
+
FFFFFF
@72650
ATAACC
+
FFFFFF
@72651
AAGACA
+
FFFFFF
@72652
AGCACC
+
FFFFFF
@72653
ATCACC
+
FFFFFF
@72654
ATCACC
+
FFFFFF
@72655
ATGAGC
+
FFFFFF
@72656
AGTACC
+
FFFFFF
@72657
AAGACA
+
FFFFFF
@72658
ATGACC
+
FFFFFF
@72659
AAAACC
+
FFFFFF
@72660
AAAACC
+
FFFFFF
@72661
AACACA
+
FFFFFF
@72662
AAGACC
+
FFFFFF
@72663
ATGACC
+
FFFFFF
@72664
ATGACC
+
FFFFFF
@72665
AAGACC
+
FFFFFF
@72666
AAAACC
+
FFFFFF
@72667
ATAACC
+
FFFFFF
@72668
ATAACC
+
FFFFFF
@72669
AACACA
+
FFFFFF
@72670
ATGACC
+
FFFFFF
@72671
ATCACC
+
FFFFFF
@72672
ATAACC
+
FFFFFF
@72673
ATCACC
+
FFFFFF
@72674
AGTACC
+
FFFFFF
@72675
AACACA
+
FFFFFF
@72676
ATAACC
+
FFFFFF
@72677
AAGACC
+
FFFFFF
@72678
ATGACA
+
FFFFFF
@72679
ATAACC
+
FFFFFF
@72680
ATGACA
+
FFFFFF
@72681
ATAACC
+
FFFFFF
@72682
ATCACC
+
FFFFFF
@72683
ATAACC
+
FFFFFF
@72684
AAGACA
+
FFFFFF
@72685
ATAACC
+
FFFFFF
@72686
AGAACC
+
FFFFFF
@72687
AGGACC
+
FFFFFF
@72688
ATAACC
+
FFFFFF
@72689
ATAACC
+
FFFFFF
@72690
AGGACC
+
FFFFFF
@72691
AACACA
+
FFFFFF
@72692
ATGACC
+
FFFFFF
@72693
AAAACC
+
FFFFFF
@72694
AGCACC
+
FFFFFF
@72695
ATCACC
+
FFFFFF
@72696
AAAACA
+
FFFFFF
@72697
ATAACC
+
FFFFFF
@72698
AACACA
+
FFFFFF
@72699
AACACA
+
FFFFFF
@72700
AACACA
+
FFFFFF
@72701
AAGACA
+
FFFFFF
@72702
ATAACC
+
FFFFFF
@72703
AGCACC
+
FFFFFF
@72704
AAGACA
+
FFFFFF
@72705
AGGACC
+
FFFFFF
@72706
AGGACC
+
FFFFFF
@72707
AAAACC
+
FFFFFF
@72708
ATGACC
+
FFFFFF
@72709
AACACC
+
FFFFFF
@72710
AAAACC
+
FFFFFF
@72711
AACACA
+
FFFFFF
@72712
AAGACA
+
FFFFFF
@72713
ATAACC
+
FFFFFF
@72714
AAAACC
+
FFFFFF
@72715
ATAACC
+
FFFFFF
@72716
ATGACC
+
FFFFFF
@72717
AGAACC
+
FFFFFF
@72718
ATGACC
+
FFFFFF
@72719
AAAACC
+
FFFFFF
@72720
AGCACC
+
FFFFFF
@72721
AGGACC
+
FFFFFF
@72722
AGTACC
+
FFFFFF
@72723
ATAACC
+
FFFFFF
@72724
AAAACC
+
FFFFFF
@72725
ATAACC
+
FFFFFF
@72726
ATAACC
+
FFFFFF
@72727
AAGACC
+
FFFFFF
@72728
AAAACC
+
FFFFFF
@72729
ATGACC
+
FFFFFF
@72730
AGAACC
+
FFFFFF
@72731
AACACA
+
FFFFFF
@72732
ATAACC
+
FFFFFF
@72733
AAGACC
+
FFFFFF
@72734
AAAACC
+
FFFFFF
@72735
ATGACC
+
FFFFFF
@72736
AGTACC
+
FFFFFF
@72737
AAAACC
+
FFFFFF
@72738
ATGACC
+
FFFFFF
@72739
ATGACC
+
FFFFFF
@72740
ATAACC
+
FFFFFF
@72741
AGCACC
+
FFFFFF
@72742
AAAACC
+
FFFFFF
@72743
ATCACC
+
FFFFFF
@72744
ATGACC
+
FFFFFF
@72745
AACACA
+
FFFFFF
@72746
AAGACC
+
FFFFFF
@72747
AAGACA
+
FFFFFF
@72748
AGAACC
+
FFFFFF
@72749
ATAACC
+
FFFFFF
@72750
AACACA
+
FFFFFF
@72751
ATGACC
+
FFFFFF
@72752
AAAACC
+
FFFFFF
@72753
ATGACC
+
FFFFFF
@72754
AGTACC
+
FFFFFF
@72755
AACACA
+
FFFFFF
@72756
AGCACC
+
FFFFFF
@72757
ATGACC
+
FFFFFF
@72758
ATCACC
+
FFFFFF
@72759
ATAACC
+
FFFFFF
@72760
ATCACC
+
FFFFFF
@72761
ATGACC
+
FFFFFF
@72762
AAAACC
+
FFFFFF
@72763
ATCACC
+
FFFFFF
@72764
AACACA
+
FFFFFF
@72765
AGCACC
+
FFFFFF
@72766
AGCACC
+
FFFFFF
@72767
AACACA
+
FFFFFF
@72768
ATAACC
+
FFFFFF
@72769
AAGACA
+
FFFFFF
@72770
AAGACA
+
FFFFFF
@72771
ATGACC
+
FFFFFF
@72772
ATAACC
+
FFFFFF
@72773
AAAACC
+
FFFFFF
@72774
AAGACC
+
FFFFFF
@72775
AACACA
+
FFFFFF
@72776
AACACA
+
FFFFFF
@72777
ATGACC
+
FFFFFF
@72778
AGGACC
+
FFFFFF
@72779
AAAACC
+
FFFFFF
@72780
ATAACC
+
FFFFFF
@72781
AACACC
+
FFFFFF
@72782
ATGACC
+
FFFFFF
@72783
ATAACC
+
FFFFFF
@72784
AGGACC
+
FFFFFF
@72785
AAAACC
+
FFFFFF
@72786
AGGACC
+
FFFFFF
@72787
ATAACC
+
FFFFFF
@72788
ATAACC
+
FFFFFF
@72789
ATAACC
+
FFFFFF
@72790
AGGACC
+
FFFFFF
@72791
AGGACC
+
FFFFFF
@72792
AACACA
+
FFFFFF
@72793
ATCACC
+
FFFFFF
@72794
AACACA
+
FFFFFF
@72795
AGTACC
+
FFFFFF
@72796
ATAACC
+
FFFFFF
@72797
AAGACC
+
FFFFFF
@72798
AAAACC
+
FFFFFF
@72799
ATGACC
+
FFFFFF
@72800
ATGACC
+
FFFFFF
@72801
AAGACC
+
FFFFFF
@72802
ATAACC
+
FFFFFF
@72803
AACACC
+
FFFFFF
@72804
ATAACC
+
FFFFFF
@72805
ATGACC
+
FFFFFF
@72806
AACACC
+
FFFFFF
@72807
AAAACC
+
FFFFFF
@72808
ATAACC
+
FFFFFF
@72809
AGGACC
+
FFFFFF
@72810
AAAACC
+
FFFFFF
@72811
AGGACC
+
FFFFFF
@72812
AGCACC
+
FFFFFF
@72813
AACACA
+
FFFFFF
@72814
AACACC
+
FFFFFF
@72815
AGCACC
+
FFFFFF
@72816
AAGACA
+
FFFFFF
@72817
AAAACC
+
FFFFFF
@72818
AAGACA
+
FFFFFF
@72819
AGGACC
+
FFFFFF
@72820
AACACA
+
FFFFFF
@72821
ATGACC
+
FFFFFF
@72822
AAGACA
+
FFFFFF
@72823
AATACA
+
FFFFFF
@72824
AAAACA
+
FFFFFF
@72825
ATCACC
+
FFFFFF
@72826
ATAACC
+
FFFFFF
@72827
ATAACC
+
FFFFFF
@72828
ATGACC
+
FFFFFF
@72829
ATGAGC
+
FFFFFF
@72830
AAGACA
+
FFFFFF
@72831
AAAACC
+
FFFFFF
@72832
ATAACC
+
FFFFFF
@72833
AGCACC
+
FFFFFF
@72834
AGCACC
+
FFFFFF
@72835
AACACA
+
FFFFFF
@72836
ATAACC
+
FFFFFF
@72837
ATGACC
+
FFFFFF
@72838
AGCACC
+
FFFFFF
@72839
AGGACC
+
FFFFFF
@72840
ATGACC
+
FFFFFF
@72841
AGTACC
+
FFFFFF
@72842
ATGACC
+
FFFFFF
@72843
AGCACC
+
FFFFFF
@72844
ATGACC
+
FFFFFF
@72845
ATAACC
+
FFFFFF
@72846
ATAACC
+
FFFFFF
@72847
AGGACC
+
FFFFFF
@72848
AAAACC
+
FFFFFF
@72849
ATGACC
+
FFFFFF
@72850
ATAACC
+
FFFFFF
@72851
ATGACC
+
FFFFFF
@72852
ATGACC
+
FFFFFF
@72853
ATCACC
+
FFFFFF
@72854
AAGACA
+
FFFFFF
@72855
ATCACC
+
FFFFFF
@72856
AAGACC
+
FFFFFF
@72857
ATGACC
+
FFFFFF
@72858
AACACA
+
FFFFFF
@72859
ATCACC
+
FFFFFF
@72860
AGCACC
+
FFFFFF
@72861
AAAACC
+
FFFFFF
@72862
ATAACC
+
FFFFFF
@72863
AACACA
+
FFFFFF
@72864
AAAACC
+
FFFFFF
@72865
ATGACC
+
FFFFFF
@72866
ACCACC
+
FFFFFF
@72867
ATAACC
+
FFFFFF
@72868
ATAACC
+
FFFFFF
@72869
AAAACC
+
FFFFFF
@72870
ATCACC
+
FFFFFF
@72871
AGTACC
+
FFFFFF
@72872
AGAACC
+
FFFFFF
@72873
ATAACC
+
FFFFFF
@72874
AAGACA
+
FFFFFF
@72875
AGCACC
+
FFFFFF
@72876
AGGACC
+
FFFFFF
@72877
ATAACC
+
FFFFFF
@72878
AACACA
+
FFFFFF
@72879
ATAACC
+
FFFFFF
@72880
ATGACC
+
FFFFFF
@72881
AGCACC
+
FFFFFF
@72882
ATAACC
+
FFFFFF
@72883
AAGACC
+
FFFFFF
@72884
ACCACC
+
FFFFFF
@72885
AACACA
+
FFFFFF
@72886
ACCACC
+
FFFFFF
@72887
ATCACC
+
FFFFFF
@72888
ATAACC
+
FFFFFF
@72889
ATAACC
+
FFFFFF
@72890
AAGACA
+
FFFFFF
@72891
AAAACC
+
FFFFFF
@72892
ATGACC
+
FFFFFF
@72893
AGCACC
+
FFFFFF
@72894
ATAACC
+
FFFFFF
@72895
AGTACC
+
FFFFFF
@72896
AAAACC
+
FFFFFF
@72897
ATAACC
+
FFFFFF
@72898
AACACC
+
FFFFFF
@72899
ATAACC
+
FFFFFF
@72900
ATGACC
+
FFFFFF
@72901
ATGACC
+
FFFFFF
@72902
ATAACC
+
FFFFFF
@72903
AGGACC
+
FFFFFF
@72904
AAAACA
+
FFFFFF
@72905
AACACA
+
FFFFFF
@72906
ATGACC
+
FFFFFF
@72907
AGTACC
+
FFFFFF
@72908
ATAACC
+
FFFFFF
@72909
AAGACA
+
FFFFFF
@72910
AGGACC
+
FFFFFF
@72911
AACACC
+
FFFFFF
@72912
AACACA
+
FFFFFF
@72913
ATAACC
+
FFFFFF
@72914
ATGACC
+
FFFFFF
@72915
ATAACC
+
FFFFFF
@72916
AAGACC
+
FFFFFF
@72917
ATAACC
+
FFFFFF
@72918
AAAACC
+
FFFFFF
@72919
AACACC
+
FFFFFF
@72920
AAGACA
+
FFFFFF
@72921
AGGACC
+
FFFFFF
@72922
AACACA
+
FFFFFF
@72923
AACACC
+
FFFFFF
@72924
ATAACC
+
FFFFFF
@72925
ATGACC
+
FFFFFF
@72926
AGGACC
+
FFFFFF
@72927
ATAACC
+
FFFFFF
@72928
AGTACC
+
FFFFFF
@72929
ATGACC
+
FFFFFF
@72930
ATAACC
+
FFFFFF
@72931
ATGACC
+
FFFFFF
@72932
ATGACC
+
FFFFFF
@72933
ATAACC
+
FFFFFF
@72934
ATGACC
+
FFFFFF
@72935
ATGACC
+
FFFFFF
@72936
AGCACC
+
FFFFFF
@72937
AAAACC
+
FFFFFF
@72938
ATAACC
+
FFFFFF
@72939
ATAACC
+
FFFFFF
@72940
AACACC
+
FFFFFF
@72941
AGCACC
+
FFFFFF
@72942
AAGACC
+
FFFFFF
@72943
AACACC
+
FFFFFF
@72944
ATGACC
+
FFFFFF
@72945
AGTACC
+
FFFFFF
@72946
AACACA
+
FFFFFF
@72947
AAGACC
+
FFFFFF
@72948
ATCACC
+
FFFFFF
@72949
ATGACC
+
FFFFFF
@72950
ATGACC
+
FFFFFF
@72951
ATCACC
+
FFFFFF
@72952
AGCACC
+
FFFFFF
@72953
AACACA
+
FFFFFF
@72954
AAAACC
+
FFFFFF
@72955
ATGACC
+
FFFFFF
@72956
ATAACC
+
FFFFFF
@72957
ATAACC
+
FFFFFF
@72958
ATCACC
+
FFFFFF
@72959
AAGACC
+
FFFFFF
@72960
AAGACA
+
FFFFFF
@72961
AGTACC
+
FFFFFF
@72962
ATAACA
+
FFFFFF
@72963
ATGACA
+
FFFFFF
@72964
ATAACC
+
FFFFFF
@72965
ATGACC
+
FFFFFF
@72966
AGGACC
+
FFFFFF
@72967
ATGACC
+
FFFFFF
@72968
ATGACC
+
FFFFFF
@72969
ATAACC
+
FFFFFF
@72970
ATGACC
+
FFFFFF
@72971
ATGACC
+
FFFFFF
@72972
AGCACC
+
FFFFFF
@72973
AAGACC
+
FFFFFF
@72974
ATGACA
+
FFFFFF
@72975
AAGACA
+
FFFFFF
@72976
AGCACC
+
FFFFFF
@72977
ATAACC
+
FFFFFF
@72978
AAGACC
+
FFFFFF
@72979
AACACA
+
FFFFFF
@72980
ATGACC
+
FFFFFF
@72981
ATCACC
+
FFFFFF
@72982
ATAACC
+
FFFFFF
@72983
ATAACC
+
FFFFFF
@72984
AAGACC
+
FFFFFF
@72985
AGTACC
+
FFFFFF
@72986
ATGACC
+
FFFFFF
@72987
ATGAGC
+
FFFFFF
@72988
AACACA
+
FFFFFF
@72989
AACACC
+
FFFFFF
@72990
AAGACC
+
FFFFFF
@72991
ATAACC
+
FFFFFF
@72992
AAGACC
+
FFFFFF
@72993
ATGACC
+
FFFFFF
@72994
AAGACC
+
FFFFFF
@72995
ATGACC
+
FFFFFF
@72996
AAAACC
+
FFFFFF
@72997
AACACC
+
FFFFFF
@72998
AAGACA
+
FFFFFF
@72999
ATCACC
+
FFFFFF
@73000
AGCACC
+
FFFFFF
@73001
AGGACC
+
FFFFFF
@73002
ACCACC
+
FFFFFF
@73003
ATGACC
+
FFFFFF
@73004
ATGACC
+
FFFFFF
@73005
ATGACC
+
FFFFFF
@73006
ATGACC
+
FFFFFF
@73007
ATGACC
+
FFFFFF
@73008
ATGACC
+
FFFFFF
@73009
ATGACC
+
FFFFFF
@73010
ATAACC
+
FFFFFF
@73011
AGCACC
+
FFFFFF
@73012
ATAACA
+
FFFFFF
@73013
AAAACC
+
FFFFFF
@73014
AACACA
+
FFFFFF
@73015
ATAACC
+
FFFFFF
@73016
AGCACC
+
FFFFFF
@73017
AGCACC
+
FFFFFF
@73018
ATGACA
+
FFFFFF
@73019
ATAACC
+
FFFFFF
@73020
AAGACA
+
FFFFFF
@73021
ATGACC
+
FFFFFF
@73022
ATAACC
+
FFFFFF
@73023
AAGACC
+
FFFFFF
@73024
ATAACC
+
FFFFFF
@73025
AAGACC
+
FFFFFF
@73026
AAGACA
+
FFFFFF
@73027
AGTACC
+
FFFFFF
@73028
AACACA
+
FFFFFF
@73029
AAAACC
+
FFFFFF
@73030
ATAACC
+
FFFFFF
@73031
AAAACC
+
FFFFFF
@73032
AAGACC
+
FFFFFF
@73033
ATAACC
+
FFFFFF
@73034
AACACC
+
FFFFFF
@73035
ATAACC
+
FFFFFF
@73036
AGTACC
+
FFFFFF
@73037
AGGACC
+
FFFFFF
@73038
AAGACC
+
FFFFFF
@73039
ATGACC
+
FFFFFF
@73040
AAAACC
+
FFFFFF
@73041
ATCACC
+
FFFFFF
@73042
AGCACC
+
FFFFFF
@73043
ATAACC
+
FFFFFF
@73044
ATAACA
+
FFFFFF
@73045
ATAACC
+
FFFFFF
@73046
ATGACC
+
FFFFFF
@73047
AAGACC
+
FFFFFF
@73048
AACACC
+
FFFFFF
@73049
ATAACC
+
FFFFFF
@73050
AAAACC
+
FFFFFF
@73051
AAAACC
+
FFFFFF
@73052
AACACA
+
FFFFFF
@73053
AAAACC
+
FFFFFF
@73054
ATGACC
+
FFFFFF
@73055
ATGACC
+
FFFFFF
@73056
AAAACC
+
FFFFFF
@73057
ATAACC
+
FFFFFF
@73058
ATAACC
+
FFFFFF
@73059
ATGACC
+
FFFFFF
@73060
AACACC
+
FFFFFF
@73061
AAGACC
+
FFFFFF
@73062
ATAACC
+
FFFFFF
@73063
AAGACC
+
FFFFFF
@73064
AACACC
+
FFFFFF
@73065
ATAACC
+
FFFFFF
@73066
AGCACC
+
FFFFFF
@73067
AACACC
+
FFFFFF
@73068
ATAACC
+
FFFFFF
@73069
AAAACC
+
FFFFFF
@73070
ATAACC
+
FFFFFF
@73071
AAGACA
+
FFFFFF
@73072
AAAACC
+
FFFFFF
@73073
ATGACC
+
FFFFFF
@73074
ATAACC
+
FFFFFF
@73075
ATAACC
+
FFFFFF
@73076
ATAACC
+
FFFFFF
@73077
ATAACC
+
FFFFFF
@73078
AGGACC
+
FFFFFF
@73079
ATAACC
+
FFFFFF
@73080
AGCACC
+
FFFFFF
@73081
ATGACC
+
FFFFFF
@73082
ATGACC
+
FFFFFF
@73083
AAGACA
+
FFFFFF
@73084
ATAACC
+
FFFFFF
@73085
AAAACC
+
FFFFFF
@73086
AGAACC
+
FFFFFF
@73087
ATAACC
+
FFFFFF
@73088
AAAACC
+
FFFFFF
@73089
AAAACC
+
FFFFFF
@73090
ATAACC
+
FFFFFF
@73091
AAGACC
+
FFFFFF
@73092
ATGACC
+
FFFFFF
@73093
AGGACC
+
FFFFFF
@73094
AGCACC
+
FFFFFF
@73095
ATAACC
+
FFFFFF
@73096
AAAACA
+
FFFFFF
@73097
ATAACC
+
FFFFFF
@73098
ATAACC
+
FFFFFF
@73099
AAAACC
+
FFFFFF
@73100
ATGACC
+
FFFFFF
@73101
ATGACC
+
FFFFFF
@73102
AAGACA
+
FFFFFF
@73103
AACACA
+
FFFFFF
@73104
ATGACC
+
FFFFFF
@73105
ACCACC
+
FFFFFF
@73106
ATAACC
+
FFFFFF
@73107
AAGACA
+
FFFFFF
@73108
ATGACC
+
FFFFFF
@73109
AACACA
+
FFFFFF
@73110
ATGACC
+
FFFFFF
@73111
ATGACC
+
FFFFFF
@73112
AAGACC
+
FFFFFF
@73113
ATAACC
+
FFFFFF
@73114
AGGACC
+
FFFFFF
@73115
ATAACA
+
FFFFFF
@73116
ATAACC
+
FFFFFF
@73117
AAGACC
+
FFFFFF
@73118
AACACA
+
FFFFFF
@73119
ATGACC
+
FFFFFF
@73120
ACCACC
+
FFFFFF
@73121
AACACA
+
FFFFFF
@73122
ATAACA
+
FFFFFF
@73123
AACACA
+
FFFFFF
@73124
ATGACA
+
FFFFFF
@73125
AAGACC
+
FFFFFF
@73126
ATGACC
+
FFFFFF
@73127
AACACA
+
FFFFFF
@73128
AGCACC
+
FFFFFF
@73129
ATAACC
+
FFFFFF
@73130
ATCACC
+
FFFFFF
@73131
ATAACC
+
FFFFFF
@73132
ATCACC
+
FFFFFF
@73133
AACACA
+
FFFFFF
@73134
ATAACC
+
FFFFFF
@73135
ATAACC
+
FFFFFF
@73136
AGTACC
+
FFFFFF
@73137
AAGACA
+
FFFFFF
@73138
ATGACC
+
FFFFFF
@73139
ATGACC
+
FFFFFF
@73140
AACACA
+
FFFFFF
@73141
AACACA
+
FFFFFF
@73142
ATGACC
+
FFFFFF
@73143
AGAACC
+
FFFFFF
@73144
AGTACC
+
FFFFFF
@73145
AACACC
+
FFFFFF
@73146
AAAACC
+
FFFFFF
@73147
ATGACC
+
FFFFFF
@73148
AAGACA
+
FFFFFF
@73149
ATGACC
+
FFFFFF
@73150
AAAACC
+
FFFFFF
@73151
AACACA
+
FFFFFF
@73152
ATGACC
+
FFFFFF
@73153
ATAACC
+
FFFFFF
@73154
AGCACC
+
FFFFFF
@73155
ATGACC
+
FFFFFF
@73156
AAAACC
+
FFFFFF
@73157
AACACA
+
FFFFFF
@73158
AGCACC
+
FFFFFF
@73159
ATAACC
+
FFFFFF
@73160
AAGACA
+
FFFFFF
@73161
ATGACC
+
FFFFFF
@73162
AAGACC
+
FFFFFF
@73163
ATGACC
+
FFFFFF
@73164
ATAACA
+
FFFFFF
@73165
AAAACC
+
FFFFFF
@73166
AACACA
+
FFFFFF
@73167
AAGACA
+
FFFFFF
@73168
ATGACC
+
FFFFFF
@73169
ATCACC
+
FFFFFF
@73170
ATCACC
+
FFFFFF
@73171
AACACA
+
FFFFFF
@73172
AAAACC
+
FFFFFF
@73173
ATGACC
+
FFFFFF
@73174
ATGACC
+
FFFFFF
@73175
ATAACC
+
FFFFFF
@73176
ATAACC
+
FFFFFF
@73177
AAAACC
+
FFFFFF
@73178
ATGACC
+
FFFFFF
@73179
ATGACC
+
FFFFFF
@73180
AAGACA
+
FFFFFF
@73181
ATGACC
+
FFFFFF
@73182
ATGACC
+
FFFFFF
@73183
AGGACC
+
FFFFFF
@73184
AAGACA
+
FFFFFF
@73185
ATCACC
+
FFFFFF
@73186
AGCACC
+
FFFFFF
@73187
ATAACC
+
FFFFFF
@73188
AACACC
+
FFFFFF
@73189
AACACC
+
FFFFFF
@73190
ATGACC
+
FFFFFF
@73191
AAGACA
+
FFFFFF
@73192
AACACA
+
FFFFFF
@73193
ATAACC
+
FFFFFF
@73194
ATAACC
+
FFFFFF
@73195
ATGACC
+
FFFFFF
@73196
AAGACC
+
FFFFFF
@73197
AGGACC
+
FFFFFF
@73198
ATGACC
+
FFFFFF
@73199
AAAACA
+
FFFFFF
@73200
ATGACC
+
FFFFFF
@73201
ATAACC
+
FFFFFF
@73202
ATGACC
+
FFFFFF
@73203
ATAACC
+
FFFFFF
@73204
ATGACA
+
FFFFFF
@73205
AACACA
+
FFFFFF
@73206
AAAACC
+
FFFFFF
@73207
ATGACA
+
FFFFFF
@73208
ATGACC
+
FFFFFF
@73209
ATAACC
+
FFFFFF
@73210
AAGACC
+
FFFFFF
@73211
ATCACC
+
FFFFFF
@73212
ATGACC
+
FFFFFF
@73213
AACACC
+
FFFFFF
@73214
ATAACC
+
FFFFFF
@73215
AAAACC
+
FFFFFF
@73216
ATAACC
+
FFFFFF
@73217
AACACC
+
FFFFFF
@73218
ATAACC
+
FFFFFF
@73219
AGCACC
+
FFFFFF
@73220
AGGACC
+
FFFFFF
@73221
ATGACC
+
FFFFFF
@73222
ATCACC
+
FFFFFF
@73223
ATGACC
+
FFFFFF
@73224
ATAACC
+
FFFFFF
@73225
ATCACC
+
FFFFFF
@73226
ATAACC
+
FFFFFF
@73227
ATGACC
+
FFFFFF
@73228
ATAACC
+
FFFFFF
@73229
ATAACC
+
FFFFFF
@73230
ATCACC
+
FFFFFF
@73231
AGGACC
+
FFFFFF
@73232
AACACC
+
FFFFFF
@73233
AAAACC
+
FFFFFF
@73234
ATGACC
+
FFFFFF
@73235
AACACC
+
FFFFFF
@73236
AAGACC
+
FFFFFF
@73237
ATAACC
+
FFFFFF
@73238
AACACC
+
FFFFFF
@73239
AGAACC
+
FFFFFF
@73240
AGCACC
+
FFFFFF
@73241
ATAACC
+
FFFFFF
@73242
AACACA
+
FFFFFF
@73243
ATAACC
+
FFFFFF
@73244
AAAACC
+
FFFFFF
@73245
ATAACC
+
FFFFFF
@73246
ATAACC
+
FFFFFF
@73247
AAAACC
+
FFFFFF
@73248
AGCACC
+
FFFFFF
@73249
ATAACC
+
FFFFFF
@73250
AAAACC
+
FFFFFF
@73251
AGCACC
+
FFFFFF
@73252
ATGACC
+
FFFFFF
@73253
AAGACA
+
FFFFFF
@73254
ATGACC
+
FFFFFF
@73255
AAGACA
+
FFFFFF
@73256
ATGACC
+
FFFFFF
@73257
AAAACC
+
FFFFFF
@73258
ATAACC
+
FFFFFF
@73259
ATGACC
+
FFFFFF
@73260
AAAACC
+
FFFFFF
@73261
ATAACC
+
FFFFFF
@73262
ATCACC
+
FFFFFF
@73263
ATGACC
+
FFFFFF
@73264
ATAACC
+
FFFFFF
@73265
ATGACC
+
FFFFFF
@73266
AGGACC
+
FFFFFF
@73267
ATAACC
+
FFFFFF
@73268
ATGACC
+
FFFFFF
@73269
ATAACC
+
FFFFFF
@73270
AAAACC
+
FFFFFF
@73271
ATAACC
+
FFFFFF
@73272
AGCACC
+
FFFFFF
@73273
ATGACC
+
FFFFFF
@73274
AAAACC
+
FFFFFF
@73275
AGGACC
+
FFFFFF
@73276
ATGACC
+
FFFFFF
@73277
ATAACC
+
FFFFFF
@73278
AACACA
+
FFFFFF
@73279
AAAACC
+
FFFFFF
@73280
ATAACC
+
FFFFFF
@73281
AAGACA
+
FFFFFF
@73282
AGGACC
+
FFFFFF
@73283
AGCACC
+
FFFFFF
@73284
ATGACC
+
FFFFFF
@73285
AGCACC
+
FFFFFF
@73286
ATAACC
+
FFFFFF
@73287
AGCACC
+
FFFFFF
@73288
AAGACA
+
FFFFFF
@73289
AGCACC
+
FFFFFF
@73290
AACACA
+
FFFFFF
@73291
AACACC
+
FFFFFF
@73292
AGCACC
+
FFFFFF
@73293
AACACC
+
FFFFFF
@73294
AAAACC
+
FFFFFF
@73295
ATGACC
+
FFFFFF
@73296
ATGACC
+
FFFFFF
@73297
AAAACC
+
FFFFFF
@73298
ATAACA
+
FFFFFF
@73299
AAGACC
+
FFFFFF
@73300
AGCACC
+
FFFFFF
@73301
AAAACC
+
FFFFFF
@73302
ATAACC
+
FFFFFF
@73303
ATAACC
+
FFFFFF
@73304
AACACA
+
FFFFFF
@73305
AGGACC
+
FFFFFF
@73306
ATAACC
+
FFFFFF
@73307
AGAACC
+
FFFFFF
@73308
AAGACA
+
FFFFFF
@73309
AACACC
+
FFFFFF
@73310
AGCACC
+
FFFFFF
@73311
AGCACC
+
FFFFFF
@73312
AGCACC
+
FFFFFF
@73313
AAAACA
+
FFFFFF
@73314
AGTACC
+
FFFFFF
@73315
ATCACC
+
FFFFFF
@73316
ATGACC
+
FFFFFF
@73317
AGCACC
+
FFFFFF
@73318
AGTACC
+
FFFFFF
@73319
AAAACC
+
FFFFFF
@73320
AGCACC
+
FFFFFF
@73321
ATGACC
+
FFFFFF
@73322
AAAACC
+
FFFFFF
@73323
AGGACC
+
FFFFFF
@73324
AACACC
+
FFFFFF
@73325
ATGACC
+
FFFFFF
@73326
AACACA
+
FFFFFF
@73327
ATAACC
+
FFFFFF
@73328
ATAACC
+
FFFFFF
@73329
AACACC
+
FFFFFF
@73330
ATGACC
+
FFFFFF
@73331
ATCACC
+
FFFFFF
@73332
AACACC
+
FFFFFF
@73333
ATAACC
+
FFFFFF
@73334
ATGACC
+
FFFFFF
@73335
ATGACC
+
FFFFFF
@73336
AAAACA
+
FFFFFF
@73337
ATGACC
+
FFFFFF
@73338
AACACA
+
FFFFFF
@73339
AAAACC
+
FFFFFF
@73340
AAAACC
+
FFFFFF
@73341
ATGACC
+
FFFFFF
@73342
ATAACC
+
FFFFFF
@73343
AGGACC
+
FFFFFF
@73344
AACACA
+
FFFFFF
@73345
AAAACC
+
FFFFFF
@73346
AAGACC
+
FFFFFF
@73347
AAGACA
+
FFFFFF
@73348
ATGACA
+
FFFFFF
@73349
ATGACC
+
FFFFFF
@73350
AACACA
+
FFFFFF
@73351
ATGACC
+
FFFFFF
@73352
ATAACC
+
FFFFFF
@73353
AAGACC
+
FFFFFF
@73354
ATAACC
+
FFFFFF
@73355
AACACA
+
FFFFFF
@73356
AACACC
+
FFFFFF
@73357
ATGACC
+
FFFFFF
@73358
AACACA
+
FFFFFF
@73359
AACACC
+
FFFFFF
@73360
AACACA
+
FFFFFF
@73361
ATAACC
+
FFFFFF
@73362
AACACA
+
FFFFFF
@73363
ATGACC
+
FFFFFF
@73364
ATGACC
+
FFFFFF
@73365
AAAACC
+
FFFFFF
@73366
AAGACC
+
FFFFFF
@73367
AAGACA
+
FFFFFF
@73368
ATCACC
+
FFFFFF
@73369
AAAACC
+
FFFFFF
@73370
ATGACC
+
FFFFFF
@73371
ATAACC
+
FFFFFF
@73372
ATGACC
+
FFFFFF
@73373
AGTACC
+
FFFFFF
@73374
AAAACC
+
FFFFFF
@73375
AAAACC
+
FFFFFF
@73376
ATCACC
+
FFFFFF
@73377
AACACC
+
FFFFFF
@73378
AACACA
+
FFFFFF
@73379
AAAACC
+
FFFFFF
@73380
ATGACC
+
FFFFFF
@73381
AGTACC
+
FFFFFF
@73382
AAAACC
+
FFFFFF
@73383
ATGACC
+
FFFFFF
@73384
ATGACC
+
FFFFFF
@73385
AAGACC
+
FFFFFF
@73386
AAAACC
+
FFFFFF
@73387
AGCACC
+
FFFFFF
@73388
AAAACC
+
FFFFFF
@73389
ATAACC
+
FFFFFF
@73390
ATAACC
+
FFFFFF
@73391
AGTACC
+
FFFFFF
@73392
AACACA
+
FFFFFF
@73393
ATGACC
+
FFFFFF
@73394
ATAACC
+
FFFFFF
@73395
AAGACC
+
FFFFFF
@73396
ATGACA
+
FFFFFF
@73397
AACACA
+
FFFFFF
@73398
AGCACC
+
FFFFFF
@73399
AGTACC
+
FFFFFF
@73400
ATAACC
+
FFFFFF
@73401
AAAACC
+
FFFFFF
@73402
ACGACA
+
FFFFFF
@73403
ATAACC
+
FFFFFF
@73404
ATGACC
+
FFFFFF
@73405
ATAACC
+
FFFFFF
@73406
AAAACC
+
FFFFFF
@73407
ATAACC
+
FFFFFF
@73408
AGCACC
+
FFFFFF
@73409
AAGACC
+
FFFFFF
@73410
ATGACC
+
FFFFFF
@73411
ATGACC
+
FFFFFF
@73412
AACACA
+
FFFFFF
@73413
AAAACC
+
FFFFFF
@73414
AAAACC
+
FFFFFF
@73415
ATAACC
+
FFFFFF
@73416
AGCACC
+
FFFFFF
@73417
AAAACC
+
FFFFFF
@73418
ATCACC
+
FFFFFF
@73419
AAAACC
+
FFFFFF
@73420
AAAACC
+
FFFFFF
@73421
ACCACC
+
FFFFFF
@73422
ATGACC
+
FFFFFF
@73423
AACACA
+
FFFFFF
@73424
AACACC
+
FFFFFF
@73425
AAAACC
+
FFFFFF
@73426
AAAACC
+
FFFFFF
@73427
AAAACC
+
FFFFFF
@73428
ATCACC
+
FFFFFF
@73429
AGGACC
+
FFFFFF
@73430
ATGACC
+
FFFFFF
@73431
AAAACA
+
FFFFFF
@73432
AGGACC
+
FFFFFF
@73433
ATGACC
+
FFFFFF
@73434
ATGACC
+
FFFFFF
@73435
ATGACC
+
FFFFFF
@73436
AACACA
+
FFFFFF
@73437
ATAACC
+
FFFFFF
@73438
ATAACC
+
FFFFFF
@73439
AACACA
+
FFFFFF
@73440
ATAACC
+
FFFFFF
@73441
ATAACC
+
FFFFFF
@73442
ATGACC
+
FFFFFF
@73443
ATCACC
+
FFFFFF
@73444
AGCACC
+
FFFFFF
@73445
ATGACC
+
FFFFFF
@73446
AACACA
+
FFFFFF
@73447
ATAACC
+
FFFFFF
@73448
AACACA
+
FFFFFF
@73449
AAAACC
+
FFFFFF
@73450
AAAACC
+
FFFFFF
@73451
AACACA
+
FFFFFF
@73452
ATCACC
+
FFFFFF
@73453
ATAACC
+
FFFFFF
@73454
AGCACC
+
FFFFFF
@73455
AACACC
+
FFFFFF
@73456
ATGACC
+
FFFFFF
@73457
AGCACC
+
FFFFFF
@73458
AGGACC
+
FFFFFF
@73459
AACACC
+
FFFFFF
@73460
ATAACC
+
FFFFFF
@73461
AGGACC
+
FFFFFF
@73462
ATCACC
+
FFFFFF
@73463
AGGACC
+
FFFFFF
@73464
AAAACC
+
FFFFFF
@73465
AGCACC
+
FFFFFF
@73466
AACACA
+
FFFFFF
@73467
AACACC
+
FFFFFF
@73468
ATAACC
+
FFFFFF
@73469
ATAACC
+
FFFFFF
@73470
AAAACC
+
FFFFFF
@73471
ATAACC
+
FFFFFF
@73472
AGGACC
+
FFFFFF
@73473
ATAACC
+
FFFFFF
@73474
AACACC
+
FFFFFF
@73475
AACACA
+
FFFFFF
@73476
AAGACA
+
FFFFFF
@73477
ATAACC
+
FFFFFF
@73478
AGCACC
+
FFFFFF
@73479
AGGACC
+
FFFFFF
@73480
AACACC
+
FFFFFF
@73481
ATCATC
+
FFFFFF
@73482
AAGACC
+
FFFFFF
@73483
AAAACC
+
FFFFFF
@73484
AGGACC
+
FFFFFF
@73485
AAGACA
+
FFFFFF
@73486
AAGACA
+
FFFFFF
@73487
ACGACA
+
FFFFFF
@73488
AGAACC
+
FFFFFF
@73489
ATGACC
+
FFFFFF
@73490
AAGACC
+
FFFFFF
@73491
AAAACC
+
FFFFFF
@73492
AAAACC
+
FFFFFF
@73493
AGTACC
+
FFFFFF
@73494
AGCACC
+
FFFFFF
@73495
AGCACC
+
FFFFFF
@73496
ATGACC
+
FFFFFF
@73497
AAGACA
+
FFFFFF
@73498
AACACA
+
FFFFFF
@73499
AAGACC
+
FFFFFF
@73500
ATAACC
+
FFFFFF
@73501
AGGACC
+
FFFFFF
@73502
AACACA
+
FFFFFF
@73503
AACACA
+
FFFFFF
@73504
AAGACC
+
FFFFFF
@73505
AGGACC
+
FFFFFF
@73506
AACACA
+
FFFFFF
@73507
AACACA
+
FFFFFF
@73508
AGCACC
+
FFFFFF
@73509
ATCACC
+
FFFFFF
@73510
ATGACC
+
FFFFFF
@73511
AGGACC
+
FFFFFF
@73512
ATAACC
+
FFFFFF
@73513
ATGACC
+
FFFFFF
@73514
ATAACC
+
FFFFFF
@73515
ATAACC
+
FFFFFF
@73516
AGCACC
+
FFFFFF
@73517
AACACA
+
FFFFFF
@73518
ATAACC
+
FFFFFF
@73519
AGCACC
+
FFFFFF
@73520
AACACA
+
FFFFFF
@73521
AGCACC
+
FFFFFF
@73522
AGCACC
+
FFFFFF
@73523
AACACA
+
FFFFFF
@73524
ATAACC
+
FFFFFF
@73525
ATGACC
+
FFFFFF
@73526
AACACC
+
FFFFFF
@73527
AGCACC
+
FFFFFF
@73528
ATGACC
+
FFFFFF
@73529
AGCACC
+
FFFFFF
@73530
ATGACA
+
FFFFFF
@73531
AACACC
+
FFFFFF
@73532
AAAACC
+
FFFFFF
@73533
AACACA
+
FFFFFF
@73534
AACACC
+
FFFFFF
@73535
ATAACC
+
FFFFFF
@73536
AGAACC
+
FFFFFF
@73537
AAGACC
+
FFFFFF
@73538
AGGACC
+
FFFFFF
@73539
AAGACA
+
FFFFFF
@73540
AGGACC
+
FFFFFF
@73541
ATAACC
+
FFFFFF
@73542
ATAACC
+
FFFFFF
@73543
ATCACC
+
FFFFFF
@73544
AGGACC
+
FFFFFF
@73545
AAAACC
+
FFFFFF
@73546
ATCACC
+
FFFFFF
@73547
AAAACC
+
FFFFFF
@73548
AAAACC
+
FFFFFF
@73549
AGCACC
+
FFFFFF
@73550
ATGACC
+
FFFFFF
@73551
AACACA
+
FFFFFF
@73552
ATGACC
+
FFFFFF
@73553
ATAACC
+
FFFFFF
@73554
AAAACC
+
FFFFFF
@73555
ATCACC
+
FFFFFF
@73556
AGTACC
+
FFFFFF
@73557
ATAACC
+
FFFFFF
@73558
AAAACC
+
FFFFFF
@73559
AGAACC
+
FFFFFF
@73560
ATCACC
+
FFFFFF
@73561
ATCACC
+
FFFFFF
@73562
AGTACC
+
FFFFFF
@73563
ATGACC
+
FFFFFF
@73564
ATAACC
+
FFFFFF
@73565
ATAACC
+
FFFFFF
@73566
ATGACC
+
FFFFFF
@73567
AAAACC
+
FFFFFF
@73568
ATAACC
+
FFFFFF
@73569
AGGACC
+
FFFFFF
@73570
ATGAGC
+
FFFFFF
@73571
ATGACC
+
FFFFFF
@73572
AGCACC
+
FFFFFF
@73573
AGCACC
+
FFFFFF
@73574
AGTACC
+
FFFFFF
@73575
ATGACC
+
FFFFFF
@73576
ATAACC
+
FFFFFF
@73577
ATGACC
+
FFFFFF
@73578
AACACA
+
FFFFFF
@73579
AACACA
+
FFFFFF
@73580
AAGACA
+
FFFFFF
@73581
AACACA
+
FFFFFF
@73582
ATGACC
+
FFFFFF
@73583
AACACA
+
FFFFFF
@73584
AGCACC
+
FFFFFF
@73585
ATGACC
+
FFFFFF
@73586
ATAACC
+
FFFFFF
@73587
AAGACC
+
FFFFFF
@73588
ATGACC
+
FFFFFF
@73589
ATAACC
+
FFFFFF
@73590
ATGACC
+
FFFFFF
@73591
AAAACA
+
FFFFFF
@73592
AGGACC
+
FFFFFF
@73593
AAGACC
+
FFFFFF
@73594
AGCACC
+
FFFFFF
@73595
AACACA
+
FFFFFF
@73596
AAAACC
+
FFFFFF
@73597
ATGACC
+
FFFFFF
@73598
AACACA
+
FFFFFF
@73599
AGGACC
+
FFFFFF
@73600
ATGACC
+
FFFFFF
@73601
AAGACA
+
FFFFFF
@73602
AAAACC
+
FFFFFF
@73603
AAAACC
+
FFFFFF
@73604
ATGACC
+
FFFFFF
@73605
ATAACC
+
FFFFFF
@73606
AACACC
+
FFFFFF
@73607
AAAACC
+
FFFFFF
@73608
AGTACC
+
FFFFFF
@73609
AACACA
+
FFFFFF
@73610
AAAACC
+
FFFFFF
@73611
AAAACC
+
FFFFFF
@73612
ATGACA
+
FFFFFF
@73613
ATAACC
+
FFFFFF
@73614
AAAACC
+
FFFFFF
@73615
ATGACC
+
FFFFFF
@73616
AAAACC
+
FFFFFF
@73617
ATAACC
+
FFFFFF
@73618
AGCACC
+
FFFFFF
@73619
AGCACC
+
FFFFFF
@73620
AAAACC
+
FFFFFF
@73621
AGGACC
+
FFFFFF
@73622
AGGACC
+
FFFFFF
@73623
AGGACC
+
FFFFFF
@73624
ATGACC
+
FFFFFF
@73625
AACACA
+
FFFFFF
@73626
AGCACC
+
FFFFFF
@73627
ATAACC
+
FFFFFF
@73628
ATGACC
+
FFFFFF
@73629
AACACA
+
FFFFFF
@73630
ATAACC
+
FFFFFF
@73631
AAAACA
+
FFFFFF
@73632
AGCACC
+
FFFFFF
@73633
AAAACC
+
FFFFFF
@73634
AGGACC
+
FFFFFF
@73635
AGGACC
+
FFFFFF
@73636
AAGACA
+
FFFFFF
@73637
AAGACA
+
FFFFFF
@73638
AACACC
+
FFFFFF
@73639
AGGACC
+
FFFFFF
@73640
ATGACC
+
FFFFFF
@73641
AGCACC
+
FFFFFF
@73642
ATGACC
+
FFFFFF
@73643
AAGACA
+
FFFFFF
@73644
ATGACC
+
FFFFFF
@73645
AAGACC
+
FFFFFF
@73646
AACACC
+
FFFFFF
@73647
AACACC
+
FFFFFF
@73648
ATAACA
+
FFFFFF
@73649
AATACA
+
FFFFFF
@73650
AGGACC
+
FFFFFF
@73651
ATAACC
+
FFFFFF
@73652
ATGACC
+
FFFFFF
@73653
ATAACC
+
FFFFFF
@73654
ATCACC
+
FFFFFF
@73655
ATTACC
+
FFFFFF
@73656
ATAACC
+
FFFFFF
@73657
AAAACC
+
FFFFFF
@73658
AGCACC
+
FFFFFF
@73659
AAAACC
+
FFFFFF
@73660
ATCACC
+
FFFFFF
@73661
AAAACC
+
FFFFFF
@73662
AGAACC
+
FFFFFF
@73663
AAGACA
+
FFFFFF
@73664
ATAACC
+
FFFFFF
@73665
AAAACC
+
FFFFFF
@73666
ATAACC
+
FFFFFF
@73667
ATAACC
+
FFFFFF
@73668
AGGACC
+
FFFFFF
@73669
ATGACC
+
FFFFFF
@73670
ATGACC
+
FFFFFF
@73671
ATAACC
+
FFFFFF
@73672
AAGACA
+
FFFFFF
@73673
AAGACA
+
FFFFFF
@73674
AGGACC
+
FFFFFF
@73675
AAGACC
+
FFFFFF
@73676
ATGACA
+
FFFFFF
@73677
ATAACC
+
FFFFFF
@73678
ATGACC
+
FFFFFF
@73679
ATGACC
+
FFFFFF
@73680
AAGACA
+
FFFFFF
@73681
ATGACC
+
FFFFFF
@73682
AAGACA
+
FFFFFF
@73683
AGCACC
+
FFFFFF
@73684
ATAACC
+
FFFFFF
@73685
AAGACC
+
FFFFFF
@73686
AAAACC
+
FFFFFF
@73687
ATGACC
+
FFFFFF
@73688
ATAACC
+
FFFFFF
@73689
AAGACC
+
FFFFFF
@73690
ATCACC
+
FFFFFF
@73691
AAAACC
+
FFFFFF
@73692
AGGACC
+
FFFFFF
@73693
AACACA
+
FFFFFF
@73694
AGGACC
+
FFFFFF
@73695
AAAACC
+
FFFFFF
@73696
AACACA
+
FFFFFF
@73697
ATAACC
+
FFFFFF
@73698
AAAACA
+
FFFFFF
@73699
ATAACC
+
FFFFFF
@73700
ATGACC
+
FFFFFF
@73701
ACCACC
+
FFFFFF
@73702
ATAACC
+
FFFFFF
@73703
AGGACC
+
FFFFFF
@73704
ATGACA
+
FFFFFF
@73705
AGCACC
+
FFFFFF
@73706
AACACC
+
FFFFFF
@73707
ATGACC
+
FFFFFF
@73708
ATGACC
+
FFFFFF
@73709
AACACC
+
FFFFFF
@73710
AGCACC
+
FFFFFF
@73711
AACACA
+
FFFFFF
@73712
ATGACC
+
FFFFFF
@73713
ATGACC
+
FFFFFF
@73714
AAAACC
+
FFFFFF
@73715
ATGACC
+
FFFFFF
@73716
AAAACC
+
FFFFFF
@73717
AGCACC
+
FFFFFF
@73718
ATAACC
+
FFFFFF
@73719
ATAACC
+
FFFFFF
@73720
AGGACC
+
FFFFFF
@73721
AAAACC
+
FFFFFF
@73722
ATGACC
+
FFFFFF
@73723
AGCACC
+
FFFFFF
@73724
ATGACC
+
FFFFFF
@73725
ATGACC
+
FFFFFF
@73726
ATAACC
+
FFFFFF
@73727
ATAACA
+
FFFFFF
@73728
ATAACC
+
FFFFFF
@73729
AACACC
+
FFFFFF
@73730
AAGACC
+
FFFFFF
@73731
AACACC
+
FFFFFF
@73732
AAAACC
+
FFFFFF
@73733
ATGACC
+
FFFFFF
@73734
AGTACC
+
FFFFFF
@73735
AGTACC
+
FFFFFF
@73736
ATAACC
+
FFFFFF
@73737
AACACA
+
FFFFFF
@73738
ATGACC
+
FFFFFF
@73739
ATGACC
+
FFFFFF
@73740
AACACA
+
FFFFFF
@73741
ATCACC
+
FFFFFF
@73742
ATGACC
+
FFFFFF
@73743
AACACC
+
FFFFFF
@73744
AGTACC
+
FFFFFF
@73745
ATAACC
+
FFFFFF
@73746
AAGACA
+
FFFFFF
@73747
AAGACC
+
FFFFFF
@73748
AACACA
+
FFFFFF
@73749
ATGACC
+
FFFFFF
@73750
AAGACA
+
FFFFFF
@73751
AACACA
+
FFFFFF
@73752
AGCACC
+
FFFFFF
@73753
AAAACC
+
FFFFFF
@73754
AAGACC
+
FFFFFF
@73755
ATGACC
+
FFFFFF
@73756
ATAACC
+
FFFFFF
@73757
ACCACC
+
FFFFFF
@73758
AAAACC
+
FFFFFF
@73759
ATGACC
+
FFFFFF
@73760
AAGACC
+
FFFFFF
@73761
AACACA
+
FFFFFF
@73762
AAGACC
+
FFFFFF
@73763
AAGACA
+
FFFFFF
@73764
ATCACC
+
FFFFFF
@73765
ATGACC
+
FFFFFF
@73766
ATGACC
+
FFFFFF
@73767
AGGACC
+
FFFFFF
@73768
ATAACC
+
FFFFFF
@73769
ATGACC
+
FFFFFF
@73770
ATGACC
+
FFFFFF
@73771
AGCACC
+
FFFFFF
@73772
ATAACC
+
FFFFFF
@73773
ATGACC
+
FFFFFF
@73774
ATAACC
+
FFFFFF
@73775
ATAACC
+
FFFFFF
@73776
AGGACC
+
FFFFFF
@73777
AACACA
+
FFFFFF
@73778
AGCACC
+
FFFFFF
@73779
AGGACC
+
FFFFFF
@73780
AAGACC
+
FFFFFF
@73781
AGCACC
+
FFFFFF
@73782
AGGACC
+
FFFFFF
@73783
ATGACC
+
FFFFFF
@73784
AGCACC
+
FFFFFF
@73785
AGCACC
+
FFFFFF
@73786
AGCACC
+
FFFFFF
@73787
AAAACC
+
FFFFFF
@73788
AAAACC
+
FFFFFF
@73789
AAGACC
+
FFFFFF
@73790
AGCACC
+
FFFFFF
@73791
AGCACC
+
FFFFFF
@73792
AAAACC
+
FFFFFF
@73793
ATGACA
+
FFFFFF
@73794
ATGACC
+
FFFFFF
@73795
AAAACC
+
FFFFFF
@73796
AAAACC
+
FFFFFF
@73797
ATAACC
+
FFFFFF
@73798
AACACC
+
FFFFFF
@73799
ATAACC
+
FFFFFF
@73800
AAAACC
+
FFFFFF
@73801
ATCACC
+
FFFFFF
@73802
ATGACC
+
FFFFFF
@73803
ATAACA
+
FFFFFF
@73804
AACACC
+
FFFFFF
@73805
AACACA
+
FFFFFF
@73806
AGCACC
+
FFFFFF
@73807
AACACA
+
FFFFFF
@73808
AGCACC
+
FFFFFF
@73809
ATAACC
+
FFFFFF
@73810
AACACC
+
FFFFFF
@73811
AAAACC
+
FFFFFF
@73812
AACACA
+
FFFFFF
@73813
AAAACC
+
FFFFFF
@73814
ATGACC
+
FFFFFF
@73815
AGCACC
+
FFFFFF
@73816
AAGACA
+
FFFFFF
@73817
AGGACC
+
FFFFFF
@73818
AGGACC
+
FFFFFF
@73819
AAAACC
+
FFFFFF
@73820
ATCACC
+
FFFFFF
@73821
ATCACC
+
FFFFFF
@73822
ATTACC
+
FFFFFF
@73823
ATGACC
+
FFFFFF
@73824
ATAACC
+
FFFFFF
@73825
ATAACC
+
FFFFFF
@73826
AAGACA
+
FFFFFF
@73827
ATAACC
+
FFFFFF
@73828
AGGACC
+
FFFFFF
@73829
AACACA
+
FFFFFF
@73830
AGCACC
+
FFFFFF
@73831
ATGACC
+
FFFFFF
@73832
ATCACC
+
FFFFFF
@73833
AACACA
+
FFFFFF
@73834
ATAACC
+
FFFFFF
@73835
AACACA
+
FFFFFF
@73836
ATGACC
+
FFFFFF
@73837
ATAACC
+
FFFFFF
@73838
ATAACC
+
FFFFFF
@73839
ATGACC
+
FFFFFF
@73840
AGTACC
+
FFFFFF
@73841
ATGACC
+
FFFFFF
@73842
AGCACC
+
FFFFFF
@73843
AGCACC
+
FFFFFF
@73844
AAAACC
+
FFFFFF
@73845
ATGACC
+
FFFFFF
@73846
AAAACC
+
FFFFFF
@73847
AAAACC
+
FFFFFF
@73848
ATAACC
+
FFFFFF
@73849
AGGACC
+
FFFFFF
@73850
ATAACC
+
FFFFFF
@73851
AAAACC
+
FFFFFF
@73852
AGCACC
+
FFFFFF
@73853
AAAACA
+
FFFFFF
@73854
ATGACC
+
FFFFFF
@73855
AAGACC
+
FFFFFF
@73856
ATAACC
+
FFFFFF
@73857
AACACA
+
FFFFFF
@73858
AGCACC
+
FFFFFF
@73859
ATAACA
+
FFFFFF
@73860
ATGACC
+
FFFFFF
@73861
AACACA
+
FFFFFF
@73862
AGGACC
+
FFFFFF
@73863
AAGACA
+
FFFFFF
@73864
AAGACC
+
FFFFFF
@73865
AAGACC
+
FFFFFF
@73866
AAGACA
+
FFFFFF
@73867
AGGACC
+
FFFFFF
@73868
AAGACA
+
FFFFFF
@73869
ATCACC
+
FFFFFF
@73870
AAGACC
+
FFFFFF
@73871
ATCACC
+
FFFFFF
@73872
AAGACA
+
FFFFFF
@73873
ATAACC
+
FFFFFF
@73874
AAAACC
+
FFFFFF
@73875
AGTACC
+
FFFFFF
@73876
AGGACC
+
FFFFFF
@73877
ATAACC
+
FFFFFF
@73878
ATAACC
+
FFFFFF
@73879
AACACA
+
FFFFFF
@73880
AAAACA
+
FFFFFF
@73881
ATGACC
+
FFFFFF
@73882
ATAACC
+
FFFFFF
@73883
AAAACC
+
FFFFFF
@73884
AAGACC
+
FFFFFF
@73885
AGCACC
+
FFFFFF
@73886
AGCACC
+
FFFFFF
@73887
AAAACC
+
FFFFFF
@73888
ATAACC
+
FFFFFF
@73889
ATGACC
+
FFFFFF
@73890
ATGACC
+
FFFFFF
@73891
AAGACA
+
FFFFFF
@73892
ATAACC
+
FFFFFF
@73893
ATAACC
+
FFFFFF
@73894
AAGACC
+
FFFFFF
@73895
ATAACC
+
FFFFFF
@73896
ATGACA
+
FFFFFF
@73897
AACACA
+
FFFFFF
@73898
AAGACA
+
FFFFFF
@73899
ATGACC
+
FFFFFF
@73900
ATAACC
+
FFFFFF
@73901
ATGACC
+
FFFFFF
@73902
AAAACC
+
FFFFFF
@73903
AAAACA
+
FFFFFF
@73904
ATGACC
+
FFFFFF
@73905
AGCACC
+
FFFFFF
@73906
AAGACA
+
FFFFFF
@73907
ATCACC
+
FFFFFF
@73908
AGCACC
+
FFFFFF
@73909
AGCACC
+
FFFFFF
@73910
ATGACC
+
FFFFFF
@73911
ATAACC
+
FFFFFF
@73912
ATCATC
+
FFFFFF
@73913
ACCACC
+
FFFFFF
@73914
AAAACC
+
FFFFFF
@73915
ATCACC
+
FFFFFF
@73916
AAAACC
+
FFFFFF
@73917
AGGACC
+
FFFFFF
@73918
AAAACC
+
FFFFFF
@73919
ATCACC
+
FFFFFF
@73920
ATAACC
+
FFFFFF
@73921
ATAACC
+
FFFFFF
@73922
ATGACC
+
FFFFFF
@73923
AGGACC
+
FFFFFF
@73924
ACGACC
+
FFFFFF
@73925
ACGACA
+
FFFFFF
@73926
AACACA
+
FFFFFF
@73927
AGCACC
+
FFFFFF
@73928
AGCACC
+
FFFFFF
@73929
AGCACC
+
FFFFFF
@73930
AAGACC
+
FFFFFF
@73931
AAGACA
+
FFFFFF
@73932
AACACC
+
FFFFFF
@73933
AACACA
+
FFFFFF
@73934
AAGACC
+
FFFFFF
@73935
ATGACC
+
FFFFFF
@73936
ATGACC
+
FFFFFF
@73937
AACACA
+
FFFFFF
@73938
AGTACC
+
FFFFFF
@73939
AACACC
+
FFFFFF
@73940
ATGACC
+
FFFFFF
@73941
ATGACC
+
FFFFFF
@73942
ATGACC
+
FFFFFF
@73943
ATAACC
+
FFFFFF
@73944
ATGACC
+
FFFFFF
@73945
AAAACC
+
FFFFFF
@73946
ATAACC
+
FFFFFF
@73947
ATCACC
+
FFFFFF
@73948
ATAACC
+
FFFFFF
@73949
AGGACC
+
FFFFFF
@73950
AGCACC
+
FFFFFF
@73951
ATCACC
+
FFFFFF
@73952
AAGACC
+
FFFFFF
@73953
AAAACC
+
FFFFFF
@73954
AACACA
+
FFFFFF
@73955
ATAACC
+
FFFFFF
@73956
ATAACC
+
FFFFFF
@73957
ATAACC
+
FFFFFF
@73958
ATCACC
+
FFFFFF
@73959
AAAACC
+
FFFFFF
@73960
ATCACC
+
FFFFFF
@73961
ACGACA
+
FFFFFF
@73962
AGCACC
+
FFFFFF
@73963
AAAACC
+
FFFFFF
@73964
AACACA
+
FFFFFF
@73965
AGCACC
+
FFFFFF
@73966
AACACA
+
FFFFFF
@73967
ATGACC
+
FFFFFF
@73968
AAGACC
+
FFFFFF
@73969
ATGACC
+
FFFFFF
@73970
ATAACC
+
FFFFFF
@73971
AGCACC
+
FFFFFF
@73972
ATGACC
+
FFFFFF
@73973
AACACA
+
FFFFFF
@73974
ATAACC
+
FFFFFF
@73975
ATCACC
+
FFFFFF
@73976
AGGACC
+
FFFFFF
@73977
AGGACC
+
FFFFFF
@73978
AAAACC
+
FFFFFF
@73979
AAGACA
+
FFFFFF
@73980
ATCACC
+
FFFFFF
@73981
AGAACC
+
FFFFFF
@73982
AACACC
+
FFFFFF
@73983
AAGACC
+
FFFFFF
@73984
ATGACC
+
FFFFFF
@73985
AAAACC
+
FFFFFF
@73986
ATGACC
+
FFFFFF
@73987
AGCACC
+
FFFFFF
@73988
AGCACC
+
FFFFFF
@73989
AGGACC
+
FFFFFF
@73990
AACACA
+
FFFFFF
@73991
AATACA
+
FFFFFF
@73992
ATAACC
+
FFFFFF
@73993
AAGACA
+
FFFFFF
@73994
AAGACC
+
FFFFFF
@73995
ATAACC
+
FFFFFF
@73996
AAAACC
+
FFFFFF
@73997
ATGACC
+
FFFFFF
@73998
ATCACC
+
FFFFFF
@73999
ATAACC
+
FFFFFF
@74000
AACACA
+
FFFFFF
@74001
ACAACC
+
FFFFFF
@74002
AACACA
+
FFFFFF
@74003
AACACA
+
FFFFFF
@74004
AGCACC
+
FFFFFF
@74005
AACACC
+
FFFFFF
@74006
ATGACC
+
FFFFFF
@74007
ATAACC
+
FFFFFF
@74008
AAGACA
+
FFFFFF
@74009
AAAACC
+
FFFFFF
@74010
ATAACC
+
FFFFFF
@74011
AGGACC
+
FFFFFF
@74012
ATAACC
+
FFFFFF
@74013
AAGACC
+
FFFFFF
@74014
ATGACC
+
FFFFFF
@74015
ATGACC
+
FFFFFF
@74016
ATGACC
+
FFFFFF
@74017
ATAACC
+
FFFFFF
@74018
AAGACC
+
FFFFFF
@74019
AGCACC
+
FFFFFF
@74020
AGCACC
+
FFFFFF
@74021
AGCACC
+
FFFFFF
@74022
ATGACC
+
FFFFFF
@74023
ATAACC
+
FFFFFF
@74024
AGTACC
+
FFFFFF
@74025
ATCACC
+
FFFFFF
@74026
ATAACC
+
FFFFFF
@74027
ATAACC
+
FFFFFF
@74028
AAGACC
+
FFFFFF
@74029
AGGACC
+
FFFFFF
@74030
ATGACC
+
FFFFFF
@74031
ATGACC
+
FFFFFF
@74032
ATAACC
+
FFFFFF
@74033
AAGACC
+
FFFFFF
@74034
ATAACC
+
FFFFFF
@74035
ATAACC
+
FFFFFF
@74036
AACACA
+
FFFFFF
@74037
AAAACC
+
FFFFFF
@74038
AAAACC
+
FFFFFF
@74039
AGGACC
+
FFFFFF
@74040
AACACA
+
FFFFFF
@74041
ACCACC
+
FFFFFF
@74042
ATAACC
+
FFFFFF
@74043
AAGACA
+
FFFFFF
@74044
ATGACC
+
FFFFFF
@74045
AAAACC
+
FFFFFF
@74046
AAAACC
+
FFFFFF
@74047
ATAACC
+
FFFFFF
@74048
AACACA
+
FFFFFF
@74049
ATGACC
+
FFFFFF
@74050
ATGACC
+
FFFFFF
@74051
AGCACC
+
FFFFFF
@74052
ATCACC
+
FFFFFF
@74053
ATGAGC
+
FFFFFF
@74054
ATGACC
+
FFFFFF
@74055
AGCACC
+
FFFFFF
@74056
ATAACC
+
FFFFFF
@74057
AGGACC
+
FFFFFF
@74058
AAGACA
+
FFFFFF
@74059
AACACC
+
FFFFFF
@74060
AAAACC
+
FFFFFF
@74061
ATCACC
+
FFFFFF
@74062
AACACA
+
FFFFFF
@74063
ATAACC
+
FFFFFF
@74064
AAGACA
+
FFFFFF
@74065
ATCATC
+
FFFFFF
@74066
ATAACC
+
FFFFFF
@74067
AAAACC
+
FFFFFF
@74068
AAGACA
+
FFFFFF
@74069
ATAACC
+
FFFFFF
@74070
ATGACC
+
FFFFFF
@74071
AAGACC
+
FFFFFF
@74072
AAAACC
+
FFFFFF
@74073
AAAACC
+
FFFFFF
@74074
ATGACC
+
FFFFFF
@74075
ATAACC
+
FFFFFF
@74076
ATGACC
+
FFFFFF
@74077
AAAACC
+
FFFFFF
@74078
ATCACC
+
FFFFFF
@74079
AGCACC
+
FFFFFF
@74080
ATAACC
+
FFFFFF
@74081
AACACC
+
FFFFFF
@74082
AAGACA
+
FFFFFF
@74083
AAAACC
+
FFFFFF
@74084
AGCACC
+
FFFFFF
@74085
ATGACC
+
FFFFFF
@74086
AGGACC
+
FFFFFF
@74087
ATGACC
+
FFFFFF
@74088
ATCACC
+
FFFFFF
@74089
AAAACC
+
FFFFFF
@74090
AAAACC
+
FFFFFF
@74091
ATGACC
+
FFFFFF
@74092
AACACA
+
FFFFFF
@74093
ATGACC
+
FFFFFF
@74094
ATCACC
+
FFFFFF
@74095
ACCACC
+
FFFFFF
@74096
ATGACC
+
FFFFFF
@74097
ATAACA
+
FFFFFF
@74098
AACACA
+
FFFFFF
@74099
AGCACC
+
FFFFFF
@74100
ATAACA
+
FFFFFF
@74101
AACACA
+
FFFFFF
@74102
AGCACC
+
FFFFFF
@74103
ATAACC
+
FFFFFF
@74104
AAAACC
+
FFFFFF
@74105
AACACA
+
FFFFFF
@74106
AACACC
+
FFFFFF
@74107
AGCACC
+
FFFFFF
@74108
AAAACC
+
FFFFFF
@74109
ATAACC
+
FFFFFF
@74110
ATGACC
+
FFFFFF
@74111
ATAACC
+
FFFFFF
@74112
AAAACC
+
FFFFFF
@74113
AAAACC
+
FFFFFF
@74114
AACACA
+
FFFFFF
@74115
AGCACC
+
FFFFFF
@74116
AGGACC
+
FFFFFF
@74117
ATAACC
+
FFFFFF
@74118
AGTACC
+
FFFFFF
@74119
AGCACC
+
FFFFFF
@74120
AAAACC
+
FFFFFF
@74121
ATGACC
+
FFFFFF
@74122
AAAACC
+
FFFFFF
@74123
AAGACA
+
FFFFFF
@74124
AGGACC
+
FFFFFF
@74125
ATGACC
+
FFFFFF
@74126
ATCACC
+
FFFFFF
@74127
ATGACC
+
FFFFFF
@74128
ATCACC
+
FFFFFF
@74129
ATGACC
+
FFFFFF
@74130
ATAACC
+
FFFFFF
@74131
AAGACA
+
FFFFFF
@74132
AACACC
+
FFFFFF
@74133
ATAACA
+
FFFFFF
@74134
ATAACC
+
FFFFFF
@74135
ATAACC
+
FFFFFF
@74136
ATAACC
+
FFFFFF
@74137
AACACC
+
FFFFFF
@74138
AGGACC
+
FFFFFF
@74139
ATAACA
+
FFFFFF
@74140
AAGACA
+
FFFFFF
@74141
ATAACC
+
FFFFFF
@74142
ATGACC
+
FFFFFF
@74143
AAGACA
+
FFFFFF
@74144
AAGACA
+
FFFFFF
@74145
AACACC
+
FFFFFF
@74146
ATAACC
+
FFFFFF
@74147
AAGACC
+
FFFFFF
@74148
ATAACC
+
FFFFFF
@74149
ATAACC
+
FFFFFF
@74150
AAAACC
+
FFFFFF
@74151
AAGACA
+
FFFFFF
@74152
AACACA
+
FFFFFF
@74153
ATAATC
+
FFFFFF
@74154
ATCACC
+
FFFFFF
@74155
ATGACA
+
FFFFFF
@74156
AGTACC
+
FFFFFF
@74157
ATAACC
+
FFFFFF
@74158
ATAACC
+
FFFFFF
@74159
AACACC
+
FFFFFF
@74160
ATAACC
+
FFFFFF
@74161
ATAACC
+
FFFFFF
@74162
AAGACA
+
FFFFFF
@74163
ATAACC
+
FFFFFF
@74164
ATAACC
+
FFFFFF
@74165
ATGACC
+
FFFFFF
@74166
ATAACC
+
FFFFFF
@74167
AGCACC
+
FFFFFF
@74168
ATCACC
+
FFFFFF
@74169
ATAACC
+
FFFFFF
@74170
AGCACC
+
FFFFFF
@74171
AACACA
+
FFFFFF
@74172
ATGACC
+
FFFFFF
@74173
AAAACC
+
FFFFFF
@74174
ATAACC
+
FFFFFF
@74175
AGTACC
+
FFFFFF
@74176
AAGACC
+
FFFFFF
@74177
ATAACC
+
FFFFFF
@74178
AAAACC
+
FFFFFF
@74179
ATAACC
+
FFFFFF
@74180
AAGACA
+
FFFFFF
@74181
ATAACC
+
FFFFFF
@74182
AACACA
+
FFFFFF
@74183
ATAACC
+
FFFFFF
@74184
ATAACC
+
FFFFFF
@74185
ATGACC
+
FFFFFF
@74186
AAGACC
+
FFFFFF
@74187
AAGACA
+
FFFFFF
@74188
AGTACC
+
FFFFFF
@74189
AAGACA
+
FFFFFF
@74190
ATAACC
+
FFFFFF
@74191
AAGACA
+
FFFFFF
@74192
ATAACC
+
FFFFFF
@74193
ATAACC
+
FFFFFF
@74194
AAAACC
+
FFFFFF
@74195
AACACA
+
FFFFFF
@74196
ATGACC
+
FFFFFF
@74197
AACACC
+
FFFFFF
@74198
AAAACC
+
FFFFFF
@74199
ATAACC
+
FFFFFF
@74200
AAAACC
+
FFFFFF
@74201
ACCACC
+
FFFFFF
@74202
ACAACC
+
FFFFFF
@74203
AAGACA
+
FFFFFF
@74204
ATAACC
+
FFFFFF
@74205
ATGACC
+
FFFFFF
@74206
ATCACC
+
FFFFFF
@74207
ATGACC
+
FFFFFF
@74208
AAAACC
+
FFFFFF
@74209
ATAACC
+
FFFFFF
@74210
ATAACC
+
FFFFFF
@74211
ATAACC
+
FFFFFF
@74212
ATGACC
+
FFFFFF
@74213
AAAACC
+
FFFFFF
@74214
AAAACC
+
FFFFFF
@74215
AGCACC
+
FFFFFF
@74216
ATAACC
+
FFFFFF
@74217
AAGACA
+
FFFFFF
@74218
ATGACC
+
FFFFFF
@74219
ATGACC
+
FFFFFF
@74220
AACACA
+
FFFFFF
@74221
AAGACA
+
FFFFFF
@74222
AAAACC
+
FFFFFF
@74223
AAAACC
+
FFFFFF
@74224
ATAACC
+
FFFFFF
@74225
AACACA
+
FFFFFF
@74226
ATAACC
+
FFFFFF
@74227
ATGACC
+
FFFFFF
@74228
ATGACC
+
FFFFFF
@74229
AGGACC
+
FFFFFF
@74230
ATAACC
+
FFFFFF
@74231
ATGACC
+
FFFFFF
@74232
AAGACA
+
FFFFFF
@74233
AGGACC
+
FFFFFF
@74234
AAGACC
+
FFFFFF
@74235
AAGACC
+
FFFFFF
@74236
ATGACC
+
FFFFFF
@74237
AACACA
+
FFFFFF
@74238
AAGACC
+
FFFFFF
@74239
ATCACC
+
FFFFFF
@74240
ATAACC
+
FFFFFF
@74241
ATCACC
+
FFFFFF
@74242
ATGACC
+
FFFFFF
@74243
ATAACC
+
FFFFFF
@74244
AAGACA
+
FFFFFF
@74245
AGGACC
+
FFFFFF
@74246
AACACA
+
FFFFFF
@74247
ATAACC
+
FFFFFF
@74248
ATAACC
+
FFFFFF
@74249
ATGACC
+
FFFFFF
@74250
AGGACC
+
FFFFFF
@74251
ACGACA
+
FFFFFF
@74252
ATGACC
+
FFFFFF
@74253
ATGACC
+
FFFFFF
@74254
ATAACC
+
FFFFFF
@74255
AAGACC
+
FFFFFF
@74256
AAAACA
+
FFFFFF
@74257
AACACA
+
FFFFFF
@74258
AGGACC
+
FFFFFF
@74259
ATGACC
+
FFFFFF
@74260
AACACC
+
FFFFFF
@74261
AGCACC
+
FFFFFF
@74262
AGTACC
+
FFFFFF
@74263
AAAACC
+
FFFFFF
@74264
ATGACC
+
FFFFFF
@74265
AGCACC
+
FFFFFF
@74266
ATAACC
+
FFFFFF
@74267
ATAACC
+
FFFFFF
@74268
ATGACC
+
FFFFFF
@74269
ATGACC
+
FFFFFF
@74270
ATCACC
+
FFFFFF
@74271
AAAACC
+
FFFFFF
@74272
ATGACC
+
FFFFFF
@74273
AGCACC
+
FFFFFF
@74274
ATAACA
+
FFFFFF
@74275
AACACC
+
FFFFFF
@74276
ATGACC
+
FFFFFF
@74277
ATAACC
+
FFFFFF
@74278
ATGACC
+
FFFFFF
@74279
AACACA
+
FFFFFF
@74280
ATAACC
+
FFFFFF
@74281
ATCACC
+
FFFFFF
@74282
AGCACC
+
FFFFFF
@74283
AAGACA
+
FFFFFF
@74284
ATAACC
+
FFFFFF
@74285
AACACA
+
FFFFFF
@74286
AGGACC
+
FFFFFF
@74287
AGCACC
+
FFFFFF
@74288
ATAACC
+
FFFFFF
@74289
AACACC
+
FFFFFF
@74290
AACACC
+
FFFFFF
@74291
AGGACC
+
FFFFFF
@74292
AACACA
+
FFFFFF
@74293
AAAACC
+
FFFFFF
@74294
ACAACC
+
FFFFFF
@74295
ATCACC
+
FFFFFF
@74296
AAAACC
+
FFFFFF
@74297
AAGACA
+
FFFFFF
@74298
ATGACC
+
FFFFFF
@74299
ATAACC
+
FFFFFF
@74300
ATAACC
+
FFFFFF
@74301
AAAACC
+
FFFFFF
@74302
AACACA
+
FFFFFF
@74303
AAGACA
+
FFFFFF
@74304
AAAACA
+
FFFFFF
@74305
ATGACC
+
FFFFFF
@74306
AGGACC
+
FFFFFF
@74307
AGTACC
+
FFFFFF
@74308
AAAACC
+
FFFFFF
@74309
ATGACC
+
FFFFFF
@74310
AACACA
+
FFFFFF
@74311
AAGACA
+
FFFFFF
@74312
AGGACC
+
FFFFFF
@74313
AAAACC
+
FFFFFF
@74314
ATAACC
+
FFFFFF
@74315
ATGACC
+
FFFFFF
@74316
ATAACC
+
FFFFFF
@74317
ATCACC
+
FFFFFF
@74318
ATGACC
+
FFFFFF
@74319
ATGACA
+
FFFFFF
@74320
ATCACC
+
FFFFFF
@74321
ATGACC
+
FFFFFF
@74322
ATAACC
+
FFFFFF
@74323
ATGACC
+
FFFFFF
@74324
AAAACC
+
FFFFFF
@74325
ATGACC
+
FFFFFF
@74326
AAAACC
+
FFFFFF
@74327
AAGACA
+
FFFFFF
@74328
ATAACC
+
FFFFFF
@74329
AACACC
+
FFFFFF
@74330
AACACA
+
FFFFFF
@74331
AAAACC
+
FFFFFF
@74332
AACACA
+
FFFFFF
@74333
AGCACC
+
FFFFFF
@74334
AGTACC
+
FFFFFF
@74335
AACACA
+
FFFFFF
@74336
ATGACA
+
FFFFFF
@74337
AGGACC
+
FFFFFF
@74338
ATAACC
+
FFFFFF
@74339
AACACA
+
FFFFFF
@74340
ATAACC
+
FFFFFF
@74341
AAGACC
+
FFFFFF
@74342
AAGACA
+
FFFFFF
@74343
AAGACC
+
FFFFFF
@74344
AAGACC
+
FFFFFF
@74345
AGGACC
+
FFFFFF
@74346
AAAACC
+
FFFFFF
@74347
ATGACC
+
FFFFFF
@74348
AAGACA
+
FFFFFF
@74349
AGCACC
+
FFFFFF
@74350
AAGACA
+
FFFFFF
@74351
ATAACC
+
FFFFFF
@74352
ATGACC
+
FFFFFF
@74353
AAGACA
+
FFFFFF
@74354
ATGACA
+
FFFFFF
@74355
AAAACC
+
FFFFFF
@74356
AGTACC
+
FFFFFF
@74357
AAGACA
+
FFFFFF
@74358
ATAACC
+
FFFFFF
@74359
AACACA
+
FFFFFF
@74360
ATCACC
+
FFFFFF
@74361
ATAACC
+
FFFFFF
@74362
ATGACC
+
FFFFFF
@74363
ATGACC
+
FFFFFF
@74364
AGCACC
+
FFFFFF
@74365
AACACA
+
FFFFFF
@74366
AAGACC
+
FFFFFF
@74367
AGCACC
+
FFFFFF
@74368
AGCACC
+
FFFFFF
@74369
ATGACC
+
FFFFFF
@74370
AAAACC
+
FFFFFF
@74371
ATGACC
+
FFFFFF
@74372
AGTACC
+
FFFFFF
@74373
ATAACC
+
FFFFFF
@74374
ATCACC
+
FFFFFF
@74375
ATAACC
+
FFFFFF
@74376
AACACA
+
FFFFFF
@74377
AGGACC
+
FFFFFF
@74378
AAGACC
+
FFFFFF
@74379
AACACC
+
FFFFFF
@74380
ATAACC
+
FFFFFF
@74381
ATAACC
+
FFFFFF
@74382
ATGACC
+
FFFFFF
@74383
AGGACC
+
FFFFFF
@74384
ATCACC
+
FFFFFF
@74385
AGCACC
+
FFFFFF
@74386
AGCACC
+
FFFFFF
@74387
ATGACC
+
FFFFFF
@74388
ATAACC
+
FFFFFF
@74389
AGGACC
+
FFFFFF
@74390
AGGACC
+
FFFFFF
@74391
ATCACC
+
FFFFFF
@74392
ATGACC
+
FFFFFF
@74393
ATGACC
+
FFFFFF
@74394
ATAACC
+
FFFFFF
@74395
ATCACC
+
FFFFFF
@74396
AAAACC
+
FFFFFF
@74397
ATAACC
+
FFFFFF
@74398
ATAACA
+
FFFFFF
@74399
AACACA
+
FFFFFF
@74400
AACACA
+
FFFFFF
@74401
ATAACC
+
FFFFFF
@74402
AAAACC
+
FFFFFF
@74403
ATAACC
+
FFFFFF
@74404
ATGACC
+
FFFFFF
@74405
AGGACC
+
FFFFFF
@74406
ACAACC
+
FFFFFF
@74407
ATGACC
+
FFFFFF
@74408
ATAACC
+
FFFFFF
@74409
ATAACC
+
FFFFFF
@74410
AGGACC
+
FFFFFF
@74411
ATAACC
+
FFFFFF
@74412
AAGACC
+
FFFFFF
@74413
ATGACC
+
FFFFFF
@74414
AGCACC
+
FFFFFF
@74415
AGCACC
+
FFFFFF
@74416
ATAACC
+
FFFFFF
@74417
AAAACC
+
FFFFFF
@74418
AGGACC
+
FFFFFF
@74419
AAAACC
+
FFFFFF
@74420
AGCACC
+
FFFFFF
@74421
AAAACA
+
FFFFFF
@74422
AAAACC
+
FFFFFF
@74423
ATGACC
+
FFFFFF
@74424
ATAACC
+
FFFFFF
@74425
ATGACC
+
FFFFFF
@74426
AAAACC
+
FFFFFF
@74427
ATAACC
+
FFFFFF
@74428
AGCACC
+
FFFFFF
@74429
AGCACC
+
FFFFFF
@74430
AACACC
+
FFFFFF
@74431
AAAACC
+
FFFFFF
@74432
AGTACC
+
FFFFFF
@74433
ATGACC
+
FFFFFF
@74434
AACACC
+
FFFFFF
@74435
AACACA
+
FFFFFF
@74436
AACACC
+
FFFFFF
@74437
AGTACC
+
FFFFFF
@74438
AAAACC
+
FFFFFF
@74439
AGGACC
+
FFFFFF
@74440
AACACA
+
FFFFFF
@74441
AACACC
+
FFFFFF
@74442
ATAACA
+
FFFFFF
@74443
AGCACC
+
FFFFFF
@74444
AGTACC
+
FFFFFF
@74445
AAAACC
+
FFFFFF
@74446
AACACC
+
FFFFFF
@74447
ATAACC
+
FFFFFF
@74448
AACACA
+
FFFFFF
@74449
ATCACC
+
FFFFFF
@74450
AACACA
+
FFFFFF
@74451
ATAACC
+
FFFFFF
@74452
ATAACC
+
FFFFFF
@74453
ATGACC
+
FFFFFF
@74454
ATGACA
+
FFFFFF
@74455
AGTACC
+
FFFFFF
@74456
ATCACC
+
FFFFFF
@74457
ATAACC
+
FFFFFF
@74458
ATGACC
+
FFFFFF
@74459
AAGACC
+
FFFFFF
@74460
AGTACC
+
FFFFFF
@74461
AACACA
+
FFFFFF
@74462
ATCACC
+
FFFFFF
@74463
AGCACC
+
FFFFFF
@74464
AAAACC
+
FFFFFF
@74465
ATGACC
+
FFFFFF
@74466
ATAACC
+
FFFFFF
@74467
AGGACC
+
FFFFFF
@74468
AGCACC
+
FFFFFF
@74469
AAAACC
+
FFFFFF
@74470
ATAACC
+
FFFFFF
@74471
AAGACC
+
FFFFFF
@74472
AGGACC
+
FFFFFF
@74473
AAGACC
+
FFFFFF
@74474
ATGACC
+
FFFFFF
@74475
ATAACC
+
FFFFFF
@74476
ATAACA
+
FFFFFF
@74477
AGCACC
+
FFFFFF
@74478
ATGACC
+
FFFFFF
@74479
AACACA
+
FFFFFF
@74480
AGGACC
+
FFFFFF
@74481
AAGACA
+
FFFFFF
@74482
ATAACC
+
FFFFFF
@74483
AAAACC
+
FFFFFF
@74484
AAAACC
+
FFFFFF
@74485
ATAACC
+
FFFFFF
@74486
AAAACC
+
FFFFFF
@74487
ATGACC
+
FFFFFF
@74488
AAAACC
+
FFFFFF
@74489
ATGACC
+
FFFFFF
@74490
AAAACC
+
FFFFFF
@74491
AGCACC
+
FFFFFF
@74492
ATAACC
+
FFFFFF
@74493
AACACA
+
FFFFFF
@74494
AGCACC
+
FFFFFF
@74495
ATAACC
+
FFFFFF
@74496
AACACA
+
FFFFFF
@74497
AAGACC
+
FFFFFF
@74498
AAGACC
+
FFFFFF
@74499
ACAACC
+
FFFFFF
@74500
AACACC
+
FFFFFF
@74501
ATAACC
+
FFFFFF
@74502
ATGACC
+
FFFFFF
@74503
AGCACC
+
FFFFFF
@74504
ATGACC
+
FFFFFF
@74505
AAAACC
+
FFFFFF
@74506
ATGACC
+
FFFFFF
@74507
AGGACC
+
FFFFFF
@74508
ATAACC
+
FFFFFF
@74509
AGGACC
+
FFFFFF
@74510
ATGACC
+
FFFFFF
@74511
ATGACC
+
FFFFFF
@74512
AACACA
+
FFFFFF
@74513
ATGACC
+
FFFFFF
@74514
AACACA
+
FFFFFF
@74515
AACACA
+
FFFFFF
@74516
ATGACC
+
FFFFFF
@74517
ATCACC
+
FFFFFF
@74518
AAAACC
+
FFFFFF
@74519
AAGACA
+
FFFFFF
@74520
ATGACC
+
FFFFFF
@74521
AAGACA
+
FFFFFF
@74522
AGGACC
+
FFFFFF
@74523
AAGACA
+
FFFFFF
@74524
ATGACC
+
FFFFFF
@74525
ACCACC
+
FFFFFF
@74526
AGGACC
+
FFFFFF
@74527
ATGACC
+
FFFFFF
@74528
AACACC
+
FFFFFF
@74529
ATAACC
+
FFFFFF
@74530
ATAACC
+
FFFFFF
@74531
ATGACC
+
FFFFFF
@74532
AAAACC
+
FFFFFF
@74533
AAGACA
+
FFFFFF
@74534
ATAACC
+
FFFFFF
@74535
ATGACC
+
FFFFFF
@74536
AGTACC
+
FFFFFF
@74537
AAAACC
+
FFFFFF
@74538
ATAACC
+
FFFFFF
@74539
ATAACC
+
FFFFFF
@74540
ATAACC
+
FFFFFF
@74541
AACACC
+
FFFFFF
@74542
AACACA
+
FFFFFF
@74543
AAAACC
+
FFFFFF
@74544
AAAACC
+
FFFFFF
@74545
AGCACC
+
FFFFFF
@74546
ATGACC
+
FFFFFF
@74547
AAGACA
+
FFFFFF
@74548
AGGACC
+
FFFFFF
@74549
ATAACC
+
FFFFFF
@74550
ATAACC
+
FFFFFF
@74551
AGCACC
+
FFFFFF
@74552
AACACC
+
FFFFFF
@74553
AACACA
+
FFFFFF
@74554
ATGACC
+
FFFFFF
@74555
AAAACC
+
FFFFFF
@74556
AAGACA
+
FFFFFF
@74557
AAGACC
+
FFFFFF
@74558
AAGACC
+
FFFFFF
@74559
AGTACC
+
FFFFFF
@74560
AAAACC
+
FFFFFF
@74561
AAGACC
+
FFFFFF
@74562
AGGACC
+
FFFFFF
@74563
ATAACC
+
FFFFFF
@74564
ATAACC
+
FFFFFF
@74565
AGCACC
+
FFFFFF
@74566
ATAACC
+
FFFFFF
@74567
AAAACC
+
FFFFFF
@74568
ATCACC
+
FFFFFF
@74569
AGCACC
+
FFFFFF
@74570
AACACA
+
FFFFFF
@74571
ATAACC
+
FFFFFF
@74572
ATAACC
+
FFFFFF
@74573
AAAACC
+
FFFFFF
@74574
AAGACC
+
FFFFFF
@74575
AGCACC
+
FFFFFF
@74576
AAAACC
+
FFFFFF
@74577
AAAACC
+
FFFFFF
@74578
ATGACC
+
FFFFFF
@74579
ATAACC
+
FFFFFF
@74580
ATCACC
+
FFFFFF
@74581
ATAACC
+
FFFFFF
@74582
ATGACA
+
FFFFFF
@74583
AACACA
+
FFFFFF
@74584
ATCACC
+
FFFFFF
@74585
AAGACA
+
FFFFFF
@74586
ATAACA
+
FFFFFF
@74587
AAAACC
+
FFFFFF
@74588
AAGACC
+
FFFFFF
@74589
ATGACC
+
FFFFFF
@74590
AACACA
+
FFFFFF
@74591
ATAACC
+
FFFFFF
@74592
ATAACC
+
FFFFFF
@74593
ATCACC
+
FFFFFF
@74594
AAAACC
+
FFFFFF
@74595
ATGACC
+
FFFFFF
@74596
ATGACC
+
FFFFFF
@74597
ATAACC
+
FFFFFF
@74598
AGGACC
+
FFFFFF
@74599
ATAACC
+
FFFFFF
@74600
AGGACC
+
FFFFFF
@74601
AAGACA
+
FFFFFF
@74602
AAGACA
+
FFFFFF
@74603
ATAACC
+
FFFFFF
@74604
ATCACC
+
FFFFFF
@74605
ACAACC
+
FFFFFF
@74606
AAAACC
+
FFFFFF
@74607
AAGACC
+
FFFFFF
@74608
ATCACC
+
FFFFFF
@74609
AAGACC
+
FFFFFF
@74610
AAAACC
+
FFFFFF
@74611
AACACA
+
FFFFFF
@74612
ATGACC
+
FFFFFF
@74613
ATCACC
+
FFFFFF
@74614
AAAACC
+
FFFFFF
@74615
ATCACC
+
FFFFFF
@74616
AAAACA
+
FFFFFF
@74617
ATAACC
+
FFFFFF
@74618
ATAACC
+
FFFFFF
@74619
ATGACC
+
FFFFFF
@74620
ATAACC
+
FFFFFF
@74621
ATGACC
+
FFFFFF
@74622
AAGACA
+
FFFFFF
@74623
AGGACC
+
FFFFFF
@74624
ATAACC
+
FFFFFF
@74625
AAGACC
+
FFFFFF
@74626
AGTACC
+
FFFFFF
@74627
AACACA
+
FFFFFF
@74628
AAGACC
+
FFFFFF
@74629
ATAACC
+
FFFFFF
@74630
AACACA
+
FFFFFF
@74631
ATAACC
+
FFFFFF
@74632
AACACC
+
FFFFFF
@74633
ATGACC
+
FFFFFF
@74634
AGCACC
+
FFFFFF
@74635
AAAACC
+
FFFFFF
@74636
ATGACC
+
FFFFFF
@74637
ATGACC
+
FFFFFF
@74638
ACCACC
+
FFFFFF
@74639
ATAACC
+
FFFFFF
@74640
ATAACC
+
FFFFFF
@74641
AAAACC
+
FFFFFF
@74642
AAGACA
+
FFFFFF
@74643
ATAACC
+
FFFFFF
@74644
ATGACC
+
FFFFFF
@74645
ATGACC
+
FFFFFF
@74646
AGAACC
+
FFFFFF
@74647
ATCACC
+
FFFFFF
@74648
AAGACC
+
FFFFFF
@74649
AACACC
+
FFFFFF
@74650
AACACA
+
FFFFFF
@74651
AAAACC
+
FFFFFF
@74652
AACACA
+
FFFFFF
@74653
ATGACC
+
FFFFFF
@74654
ATGACC
+
FFFFFF
@74655
ATAACC
+
FFFFFF
@74656
AAGACC
+
FFFFFF
@74657
AACACA
+
FFFFFF
@74658
ATAACC
+
FFFFFF
@74659
AAAACC
+
FFFFFF
@74660
AAGACA
+
FFFFFF
@74661
ATGACC
+
FFFFFF
@74662
ATAACC
+
FFFFFF
@74663
AACACA
+
FFFFFF
@74664
ATCACC
+
FFFFFF
@74665
ATAACC
+
FFFFFF
@74666
ATGACC
+
FFFFFF
@74667
AGCACC
+
FFFFFF
@74668
ACAACC
+
FFFFFF
@74669
AGGACC
+
FFFFFF
@74670
AGCACC
+
FFFFFF
@74671
AAAACC
+
FFFFFF
@74672
ATCACC
+
FFFFFF
@74673
AGCACC
+
FFFFFF
@74674
ATGACC
+
FFFFFF
@74675
AACACC
+
FFFFFF
@74676
AGCACC
+
FFFFFF
@74677
ATGACC
+
FFFFFF
@74678
AGGACC
+
FFFFFF
@74679
AAAACC
+
FFFFFF
@74680
ATGACC
+
FFFFFF
@74681
AAAACC
+
FFFFFF
@74682
AAGACC
+
FFFFFF
@74683
AAAACC
+
FFFFFF
@74684
ATGACC
+
FFFFFF
@74685
AGCACC
+
FFFFFF
@74686
AACACA
+
FFFFFF
@74687
ATAATC
+
FFFFFF
@74688
AAGACA
+
FFFFFF
@74689
AAGACC
+
FFFFFF
@74690
AGGACC
+
FFFFFF
@74691
AGCACC
+
FFFFFF
@74692
AAGACA
+
FFFFFF
@74693
AGAACC
+
FFFFFF
@74694
ATGACC
+
FFFFFF
@74695
AACACA
+
FFFFFF
@74696
ATGACC
+
FFFFFF
@74697
AACACC
+
FFFFFF
@74698
ATGACC
+
FFFFFF
@74699
ATAACC
+
FFFFFF
@74700
AACACA
+
FFFFFF
@74701
AACACA
+
FFFFFF
@74702
ATAACC
+
FFFFFF
@74703
AACACC
+
FFFFFF
@74704
ATAACC
+
FFFFFF
@74705
ATAACA
+
FFFFFF
@74706
ATAACC
+
FFFFFF
@74707
AGGACC
+
FFFFFF
@74708
ATAACC
+
FFFFFF
@74709
AACACC
+
FFFFFF
@74710
AAGACC
+
FFFFFF
@74711
ATGACC
+
FFFFFF
@74712
AAGACA
+
FFFFFF
@74713
ATAACC
+
FFFFFF
@74714
ATGACA
+
FFFFFF
@74715
ATGACC
+
FFFFFF
@74716
AACACA
+
FFFFFF
@74717
AGGACC
+
FFFFFF
@74718
AAAACC
+
FFFFFF
@74719
AGCACC
+
FFFFFF
@74720
ATAACC
+
FFFFFF
@74721
AAAACA
+
FFFFFF
@74722
AAAACC
+
FFFFFF
@74723
AAGACA
+
FFFFFF
@74724
AAAACC
+
FFFFFF
@74725
ATCACC
+
FFFFFF
@74726
AAGACA
+
FFFFFF
@74727
ATGACC
+
FFFFFF
@74728
AGAACC
+
FFFFFF
@74729
ATAACC
+
FFFFFF
@74730
ATAACC
+
FFFFFF
@74731
AAGACA
+
FFFFFF
@74732
ATAACA
+
FFFFFF
@74733
ATCACC
+
FFFFFF
@74734
ATGACC
+
FFFFFF
@74735
ATAACC
+
FFFFFF
@74736
ATGACC
+
FFFFFF
@74737
ATGACC
+
FFFFFF
@74738
AGGACC
+
FFFFFF
@74739
ATGACC
+
FFFFFF
@74740
ATAACC
+
FFFFFF
@74741
AACACC
+
FFFFFF
@74742
ATGACC
+
FFFFFF
@74743
AAGACC
+
FFFFFF
@74744
ATAACC
+
FFFFFF
@74745
AGCACC
+
FFFFFF
@74746
ATAACC
+
FFFFFF
@74747
ATGACC
+
FFFFFF
@74748
AACACC
+
FFFFFF
@74749
ATAACC
+
FFFFFF
@74750
ATGACC
+
FFFFFF
@74751
AAAACC
+
FFFFFF
@74752
AACACC
+
FFFFFF
@74753
ATAACC
+
FFFFFF
@74754
ATAACA
+
FFFFFF
@74755
ATGACC
+
FFFFFF
@74756
AAGACC
+
FFFFFF
@74757
AGGACC
+
FFFFFF
@74758
ATCACC
+
FFFFFF
@74759
AGTACC
+
FFFFFF
@74760
AGCACC
+
FFFFFF
@74761
ATGACC
+
FFFFFF
@74762
ATAACC
+
FFFFFF
@74763
AACACC
+
FFFFFF
@74764
AGCACC
+
FFFFFF
@74765
ATAACC
+
FFFFFF
@74766
ATAACC
+
FFFFFF
@74767
AAGACA
+
FFFFFF
@74768
ATGACC
+
FFFFFF
@74769
AGGACC
+
FFFFFF
@74770
ATAACC
+
FFFFFF
@74771
AAGACA
+
FFFFFF
@74772
AAAACC
+
FFFFFF
@74773
AAGACA
+
FFFFFF
@74774
ATGACA
+
FFFFFF
@74775
ATCACC
+
FFFFFF
@74776
AACACC
+
FFFFFF
@74777
AGGACC
+
FFFFFF
@74778
AAAACC
+
FFFFFF
@74779
ATAACC
+
FFFFFF
@74780
ATAACC
+
FFFFFF
@74781
ATGACC
+
FFFFFF
@74782
AGGACC
+
FFFFFF
@74783
AAAACC
+
FFFFFF
@74784
AAGACA
+
FFFFFF
@74785
AGCACC
+
FFFFFF
@74786
ATAACC
+
FFFFFF
@74787
ATAACC
+
FFFFFF
@74788
ATAACC
+
FFFFFF
@74789
ATAACC
+
FFFFFF
@74790
ATAACC
+
FFFFFF
@74791
AACACA
+
FFFFFF
@74792
AGCACC
+
FFFFFF
@74793
ATCACC
+
FFFFFF
@74794
ATAACC
+
FFFFFF
@74795
AAGACA
+
FFFFFF
@74796
AACACA
+
FFFFFF
@74797
ATGACC
+
FFFFFF
@74798
ATGACC
+
FFFFFF
@74799
ATAACC
+
FFFFFF
@74800
AAGACC
+
FFFFFF
@74801
AAGACA
+
FFFFFF
@74802
AAAACC
+
FFFFFF
@74803
AAAACC
+
FFFFFF
@74804
ATCACC
+
FFFFFF
@74805
ATGACC
+
FFFFFF
@74806
ATAACC
+
FFFFFF
@74807
ATAACA
+
FFFFFF
@74808
ATAACC
+
FFFFFF
@74809
AAGACA
+
FFFFFF
@74810
ATGACA
+
FFFFFF
@74811
ATAACC
+
FFFFFF
@74812
AACACA
+
FFFFFF
@74813
AACACC
+
FFFFFF
@74814
AACACC
+
FFFFFF
@74815
ATAACC
+
FFFFFF
@74816
AGGACC
+
FFFFFF
@74817
ATGACC
+
FFFFFF
@74818
AAAACC
+
FFFFFF
@74819
AGCACC
+
FFFFFF
@74820
AAGACC
+
FFFFFF
@74821
AACACA
+
FFFFFF
@74822
ATAACC
+
FFFFFF
@74823
ATAACC
+
FFFFFF
@74824
ATGACC
+
FFFFFF
@74825
ATAACC
+
FFFFFF
@74826
AAAACC
+
FFFFFF
@74827
ATCACC
+
FFFFFF
@74828
ATAACC
+
FFFFFF
@74829
AAAACC
+
FFFFFF
@74830
ATAACC
+
FFFFFF
@74831
ATGACC
+
FFFFFF
@74832
AGGACC
+
FFFFFF
@74833
ATGACC
+
FFFFFF
@74834
ATCACC
+
FFFFFF
@74835
AAAACC
+
FFFFFF
@74836
AGCACC
+
FFFFFF
@74837
AGGACC
+
FFFFFF
@74838
AAAACC
+
FFFFFF
@74839
ATAACC
+
FFFFFF
@74840
AACACC
+
FFFFFF
@74841
ATTACC
+
FFFFFF
@74842
ATAACC
+
FFFFFF
@74843
ATGACC
+
FFFFFF
@74844
ATAACC
+
FFFFFF
@74845
ATGAGC
+
FFFFFF
@74846
ATGACC
+
FFFFFF
@74847
AAAACC
+
FFFFFF
@74848
ATGACC
+
FFFFFF
@74849
AGGACC
+
FFFFFF
@74850
AGCACC
+
FFFFFF
@74851
AGGACC
+
FFFFFF
@74852
AGGACC
+
FFFFFF
@74853
ATAACC
+
FFFFFF
@74854
AACACC
+
FFFFFF
@74855
ATGACC
+
FFFFFF
@74856
ATGACC
+
FFFFFF
@74857
AGTACC
+
FFFFFF
@74858
AAAACC
+
FFFFFF
@74859
ACCACC
+
FFFFFF
@74860
AAGACC
+
FFFFFF
@74861
ATAACC
+
FFFFFF
@74862
AAAACC
+
FFFFFF
@74863
ATAACC
+
FFFFFF
@74864
ATCACC
+
FFFFFF
@74865
ACCACC
+
FFFFFF
@74866
AACACA
+
FFFFFF
@74867
ATGACC
+
FFFFFF
@74868
AGTACC
+
FFFFFF
@74869
ATTACC
+
FFFFFF
@74870
AACACA
+
FFFFFF
@74871
AAAACC
+
FFFFFF
@74872
ATGACC
+
FFFFFF
@74873
ATAACC
+
FFFFFF
@74874
AAGACA
+
FFFFFF
@74875
AGGACC
+
FFFFFF
@74876
ATAACC
+
FFFFFF
@74877
AGGACC
+
FFFFFF
@74878
ATAACC
+
FFFFFF
@74879
AACACA
+
FFFFFF
@74880
ATAACC
+
FFFFFF
@74881
AAGACC
+
FFFFFF
@74882
AAAACC
+
FFFFFF
@74883
AAGACA
+
FFFFFF
@74884
AAAACC
+
FFFFFF
@74885
AGCACC
+
FFFFFF
@74886
ATAACC
+
FFFFFF
@74887
ATAACA
+
FFFFFF
@74888
AAGACC
+
FFFFFF
@74889
AACACC
+
FFFFFF
@74890
AAAACC
+
FFFFFF
@74891
AACACA
+
FFFFFF
@74892
ATAACC
+
FFFFFF
@74893
ATAACC
+
FFFFFF
@74894
ATAACC
+
FFFFFF
@74895
AGGACC
+
FFFFFF
@74896
AGCACC
+
FFFFFF
@74897
ATCACC
+
FFFFFF
@74898
ACCACC
+
FFFFFF
@74899
AGCACC
+
FFFFFF
@74900
AGCACC
+
FFFFFF
@74901
ATAACC
+
FFFFFF
@74902
AGCACC
+
FFFFFF
@74903
AAAACC
+
FFFFFF
@74904
AGCACC
+
FFFFFF
@74905
ATAACC
+
FFFFFF
@74906
AACACA
+
FFFFFF
@74907
AAAACC
+
FFFFFF
@74908
AAGACC
+
FFFFFF
@74909
ATAACC
+
FFFFFF
@74910
AGCACC
+
FFFFFF
@74911
AGCACC
+
FFFFFF
@74912
AACACC
+
FFFFFF
@74913
AACACA
+
FFFFFF
@74914
AGTACC
+
FFFFFF
@74915
AGAACC
+
FFFFFF
@74916
ATAACC
+
FFFFFF
@74917
ATAACC
+
FFFFFF
@74918
ATGACC
+
FFFFFF
@74919
AAAACC
+
FFFFFF
@74920
AACACA
+
FFFFFF
@74921
AACACA
+
FFFFFF
@74922
AAAACC
+
FFFFFF
@74923
AAAACC
+
FFFFFF
@74924
ATGACC
+
FFFFFF
@74925
AGTACC
+
FFFFFF
@74926
ATAACC
+
FFFFFF
@74927
ATGACC
+
FFFFFF
@74928
AGCACC
+
FFFFFF
@74929
ATGACC
+
FFFFFF
@74930
AACACC
+
FFFFFF
@74931
AAAACC
+
FFFFFF
@74932
ATGACA
+
FFFFFF
@74933
AACACA
+
FFFFFF
@74934
ATAACC
+
FFFFFF
@74935
ATAACC
+
FFFFFF
@74936
ATCACC
+
FFFFFF
@74937
AGGACC
+
FFFFFF
@74938
ATAACC
+
FFFFFF
@74939
ATAACC
+
FFFFFF
@74940
AACACA
+
FFFFFF
@74941
ATAACC
+
FFFFFF
@74942
ATGACC
+
FFFFFF
@74943
ATCACC
+
FFFFFF
@74944
ATAACC
+
FFFFFF
@74945
ATGACC
+
FFFFFF
@74946
ATGACC
+
FFFFFF
@74947
ATAACC
+
FFFFFF
@74948
AACACC
+
FFFFFF
@74949
ATAACC
+
FFFFFF
@74950
ATGACC
+
FFFFFF
@74951
AAAACC
+
FFFFFF
@74952
AAGACC
+
FFFFFF
@74953
ATGACC
+
FFFFFF
@74954
ATGACA
+
FFFFFF
@74955
ATAACC
+
FFFFFF
@74956
ATAACA
+
FFFFFF
@74957
ATAACC
+
FFFFFF
@74958
AAAACC
+
FFFFFF
@74959
ATAACC
+
FFFFFF
@74960
ATAACC
+
FFFFFF
@74961
AAAACC
+
FFFFFF
@74962
ATGACC
+
FFFFFF
@74963
AGGACC
+
FFFFFF
@74964
ATGACC
+
FFFFFF
@74965
ATAACC
+
FFFFFF
@74966
ATAACC
+
FFFFFF
@74967
ATGACC
+
FFFFFF
@74968
AAGACA
+
FFFFFF
@74969
AACACA
+
FFFFFF
@74970
AACACC
+
FFFFFF
@74971
AACACA
+
FFFFFF
@74972
ATAACC
+
FFFFFF
@74973
ATGACC
+
FFFFFF
@74974
AACACA
+
FFFFFF
@74975
AGGACC
+
FFFFFF
@74976
ATGACC
+
FFFFFF
@74977
ATAACA
+
FFFFFF
@74978
ATAACC
+
FFFFFF
@74979
AAAACC
+
FFFFFF
@74980
AAGACA
+
FFFFFF
@74981
AGCACC
+
FFFFFF
@74982
ATAACC
+
FFFFFF
@74983
ATCACC
+
FFFFFF
@74984
AACACA
+
FFFFFF
@74985
ATGACC
+
FFFFFF
@74986
ATCACC
+
FFFFFF
@74987
AAAACC
+
FFFFFF
@74988
AAAACC
+
FFFFFF
@74989
ATGACC
+
FFFFFF
@74990
AACACA
+
FFFFFF
@74991
AGGACC
+
FFFFFF
@74992
AGTACC
+
FFFFFF
@74993
AAGACA
+
FFFFFF
@74994
ATGACC
+
FFFFFF
@74995
ATGACC
+
FFFFFF
@74996
ATAACA
+
FFFFFF
@74997
ATAACC
+
FFFFFF
@74998
ACGACA
+
FFFFFF
@74999
AGGACC
+
FFFFFF
@75000
AGGACC
+
FFFFFF
@75001
AAGACC
+
FFFFFF
@75002
AAAACC
+
FFFFFF
@75003
ATCACC
+
FFFFFF
@75004
AAAACC
+
FFFFFF
@75005
ATAACC
+
FFFFFF
@75006
ATAACC
+
FFFFFF
@75007
ATGACC
+
FFFFFF
@75008
ATAACC
+
FFFFFF
@75009
ATGACC
+
FFFFFF
@75010
AGTACC
+
FFFFFF
@75011
AAGACC
+
FFFFFF
@75012
AAGACC
+
FFFFFF
@75013
ATAACC
+
FFFFFF
@75014
AAAACC
+
FFFFFF
@75015
ATAACC
+
FFFFFF
@75016
ATGATC
+
FFFFFF
@75017
AAAACC
+
FFFFFF
@75018
AGGACC
+
FFFFFF
@75019
ATAACC
+
FFFFFF
@75020
AAAACC
+
FFFFFF
@75021
ATAACC
+
FFFFFF
@75022
AAAACC
+
FFFFFF
@75023
AACACA
+
FFFFFF
@75024
AGTACC
+
FFFFFF
@75025
AAAACC
+
FFFFFF
@75026
AAGACC
+
FFFFFF
@75027
AAAACA
+
FFFFFF
@75028
ATGACC
+
FFFFFF
@75029
AAAACC
+
FFFFFF
@75030
AAGACC
+
FFFFFF
@75031
AAAACC
+
FFFFFF
@75032
AAAACC
+
FFFFFF
@75033
AAAACC
+
FFFFFF
@75034
ATGACC
+
FFFFFF
@75035
AGTACC
+
FFFFFF
@75036
AAGACC
+
FFFFFF
@75037
AACACA
+
FFFFFF
@75038
AAGACA
+
FFFFFF
@75039
AAAACC
+
FFFFFF
@75040
AAGACA
+
FFFFFF
@75041
ATAACC
+
FFFFFF
@75042
ATAACC
+
FFFFFF
@75043
AGCACC
+
FFFFFF
@75044
ATGACC
+
FFFFFF
@75045
ATCACC
+
FFFFFF
@75046
ATGACC
+
FFFFFF
@75047
ATAACC
+
FFFFFF
@75048
AAAACC
+
FFFFFF
@75049
ATCACC
+
FFFFFF
@75050
AACACC
+
FFFFFF
@75051
AGGACC
+
FFFFFF
@75052
AAAACC
+
FFFFFF
@75053
AAGACA
+
FFFFFF
@75054
ATGACC
+
FFFFFF
@75055
ACAACC
+
FFFFFF
@75056
ATCATC
+
FFFFFF
@75057
AAAACC
+
FFFFFF
@75058
AAGACC
+
FFFFFF
@75059
AGGACC
+
FFFFFF
@75060
ATGACC
+
FFFFFF
@75061
ATCACC
+
FFFFFF
@75062
ATAACC
+
FFFFFF
@75063
AGGACC
+
FFFFFF
@75064
AAAACC
+
FFFFFF
@75065
AACACA
+
FFFFFF
@75066
AAGACA
+
FFFFFF
@75067
AAGACC
+
FFFFFF
@75068
ATAACA
+
FFFFFF
@75069
ATGACC
+
FFFFFF
@75070
AGGACC
+
FFFFFF
@75071
ATGACC
+
FFFFFF
@75072
AGCACC
+
FFFFFF
@75073
AAGACA
+
FFFFFF
@75074
ATGACC
+
FFFFFF
@75075
ACCACC
+
FFFFFF
@75076
ACGACC
+
FFFFFF
@75077
AAAACC
+
FFFFFF
@75078
AACACA
+
FFFFFF
@75079
ATCACC
+
FFFFFF
@75080
AGGACC
+
FFFFFF
@75081
ATGACA
+
FFFFFF
@75082
AGGACC
+
FFFFFF
@75083
AAAACA
+
FFFFFF
@75084
ATAACC
+
FFFFFF
@75085
ATCACC
+
FFFFFF
@75086
ATGACC
+
FFFFFF
@75087
AAAACC
+
FFFFFF
@75088
ATGACC
+
FFFFFF
@75089
AACACA
+
FFFFFF
@75090
AGCACC
+
FFFFFF
@75091
ATCACC
+
FFFFFF
@75092
ATGACC
+
FFFFFF
@75093
ATCACC
+
FFFFFF
@75094
AAGACA
+
FFFFFF
@75095
AGGACC
+
FFFFFF
@75096
ATAACC
+
FFFFFF
@75097
AAGACA
+
FFFFFF
@75098
ATGACC
+
FFFFFF
@75099
AAAACC
+
FFFFFF
@75100
ACGACA
+
FFFFFF
@75101
AACACA
+
FFFFFF
@75102
ATGACC
+
FFFFFF
@75103
ATCACC
+
FFFFFF
@75104
AAAACC
+
FFFFFF
@75105
AGCACC
+
FFFFFF
@75106
AAGACA
+
FFFFFF
@75107
ATAACC
+
FFFFFF
@75108
ATGACC
+
FFFFFF
@75109
ATGACC
+
FFFFFF
@75110
AAAACC
+
FFFFFF
@75111
ATGACC
+
FFFFFF
@75112
AAAACC
+
FFFFFF
@75113
AGCACC
+
FFFFFF
@75114
ATAACC
+
FFFFFF
@75115
AGCACC
+
FFFFFF
@75116
AAAACC
+
FFFFFF
@75117
AAAACC
+
FFFFFF
@75118
ACGACA
+
FFFFFF
@75119
AAGACC
+
FFFFFF
@75120
ACGACC
+
FFFFFF
@75121
AAGACC
+
FFFFFF
@75122
AACACC
+
FFFFFF
@75123
AAAACC
+
FFFFFF
@75124
AGCACC
+
FFFFFF
@75125
AAAACA
+
FFFFFF
@75126
ATGACC
+
FFFFFF
@75127
AAGACA
+
FFFFFF
@75128
AGTACC
+
FFFFFF
@75129
ATGACC
+
FFFFFF
@75130
ATGACC
+
FFFFFF
@75131
ATGACA
+
FFFFFF
@75132
ATGACC
+
FFFFFF
@75133
ATGACC
+
FFFFFF
@75134
ATAACC
+
FFFFFF
@75135
ATAACC
+
FFFFFF
@75136
ATAACC
+
FFFFFF
@75137
AAAACC
+
FFFFFF
@75138
AGGACC
+
FFFFFF
@75139
ATAACC
+
FFFFFF
@75140
ATGACC
+
FFFFFF
@75141
ATGACC
+
FFFFFF
@75142
AGTACC
+
FFFFFF
@75143
AAGACA
+
FFFFFF
@75144
ATCACC
+
FFFFFF
@75145
ATGACC
+
FFFFFF
@75146
AGGACC
+
FFFFFF
@75147
AACACA
+
FFFFFF
@75148
AGCACC
+
FFFFFF
@75149
ATGACC
+
FFFFFF
@75150
AGGACC
+
FFFFFF
@75151
AGCACC
+
FFFFFF
@75152
ATAACC
+
FFFFFF
@75153
ATGACC
+
FFFFFF
@75154
AGCACC
+
FFFFFF
@75155
AAGACA
+
FFFFFF
@75156
ATAACC
+
FFFFFF
@75157
AGGACC
+
FFFFFF
@75158
ATCACC
+
FFFFFF
@75159
AACACA
+
FFFFFF
@75160
AGGACC
+
FFFFFF
@75161
AAAACC
+
FFFFFF
@75162
ATAACC
+
FFFFFF
@75163
AGTACC
+
FFFFFF
@75164
AAAACC
+
FFFFFF
@75165
ATCACC
+
FFFFFF
@75166
AAAACC
+
FFFFFF
@75167
ATGACC
+
FFFFFF
@75168
ACGACA
+
FFFFFF
@75169
AAAACC
+
FFFFFF
@75170
ATAACC
+
FFFFFF
@75171
AGGACC
+
FFFFFF
@75172
AACACC
+
FFFFFF
@75173
ATAACC
+
FFFFFF
@75174
AGTACC
+
FFFFFF
@75175
ATAACC
+
FFFFFF
@75176
ATCACC
+
FFFFFF
@75177
ATCACC
+
FFFFFF
@75178
AAAACC
+
FFFFFF
@75179
AGGACC
+
FFFFFF
@75180
ATGACC
+
FFFFFF
@75181
ATAACC
+
FFFFFF
@75182
AGCACC
+
FFFFFF
@75183
AGGACC
+
FFFFFF
@75184
ATGACC
+
FFFFFF
@75185
AACACA
+
FFFFFF
@75186
AAAACC
+
FFFFFF
@75187
ATTACC
+
FFFFFF
@75188
AACACA
+
FFFFFF
@75189
ATGACC
+
FFFFFF
@75190
AACACA
+
FFFFFF
@75191
AAGACC
+
FFFFFF
@75192
AGCACC
+
FFFFFF
@75193
AAGACC
+
FFFFFF
@75194
ATAACC
+
FFFFFF
@75195
AGGACC
+
FFFFFF
@75196
ATAACC
+
FFFFFF
@75197
ATAACC
+
FFFFFF
@75198
ATGACC
+
FFFFFF
@75199
AGGACC
+
FFFFFF
@75200
AGCACC
+
FFFFFF
@75201
AACACA
+
FFFFFF
@75202
AACACC
+
FFFFFF
@75203
AAAACC
+
FFFFFF
@75204
AAAACC
+
FFFFFF
@75205
ATGACC
+
FFFFFF
@75206
ATAACC
+
FFFFFF
@75207
AACACA
+
FFFFFF
@75208
ATAACC
+
FFFFFF
@75209
ATAACC
+
FFFFFF
@75210
ATGACA
+
FFFFFF
@75211
AAAACC
+
FFFFFF
@75212
ATGACC
+
FFFFFF
@75213
AAAACC
+
FFFFFF
@75214
AAAACC
+
FFFFFF
@75215
AACACC
+
FFFFFF
@75216
ATAACC
+
FFFFFF
@75217
ATCACC
+
FFFFFF
@75218
AGTACC
+
FFFFFF
@75219
AAGACA
+
FFFFFF
@75220
ATCACC
+
FFFFFF
@75221
AACACC
+
FFFFFF
@75222
AACACA
+
FFFFFF
@75223
ATAACC
+
FFFFFF
@75224
ATAACC
+
FFFFFF
@75225
ATAACC
+
FFFFFF
@75226
ATAACC
+
FFFFFF
@75227
ATGACC
+
FFFFFF
@75228
ATGACC
+
FFFFFF
@75229
AAGACC
+
FFFFFF
@75230
AAAACC
+
FFFFFF
@75231
ATCACC
+
FFFFFF
@75232
AAAACC
+
FFFFFF
@75233
AGCACC
+
FFFFFF
@75234
AAGACC
+
FFFFFF
@75235
AACACA
+
FFFFFF
@75236
AAAACC
+
FFFFFF
@75237
ATAACC
+
FFFFFF
@75238
ATGACC
+
FFFFFF
@75239
AACACA
+
FFFFFF
@75240
ATGACC
+
FFFFFF
@75241
AAGACC
+
FFFFFF
@75242
ATGACC
+
FFFFFF
@75243
ATAACC
+
FFFFFF
@75244
AAGACA
+
FFFFFF
@75245
AACACC
+
FFFFFF
@75246
AACACC
+
FFFFFF
@75247
ATGACC
+
FFFFFF
@75248
ATCACC
+
FFFFFF
@75249
AGGACC
+
FFFFFF
@75250
ATGACC
+
FFFFFF
@75251
ATGATC
+
FFFFFF
@75252
AGCACC
+
FFFFFF
@75253
ATCACC
+
FFFFFF
@75254
AAGACC
+
FFFFFF
@75255
ATGACC
+
FFFFFF
@75256
AGCACC
+
FFFFFF
@75257
ATCACC
+
FFFFFF
@75258
AAGACC
+
FFFFFF
@75259
ATAACC
+
FFFFFF
@75260
AAGACC
+
FFFFFF
@75261
AAAACC
+
FFFFFF
@75262
AGGACC
+
FFFFFF
@75263
AGGACC
+
FFFFFF
@75264
AAAACC
+
FFFFFF
@75265
ATGACC
+
FFFFFF
@75266
AAAACC
+
FFFFFF
@75267
AAAACC
+
FFFFFF
@75268
ATAACC
+
FFFFFF
@75269
ATGACC
+
FFFFFF
@75270
AACACA
+
FFFFFF
@75271
ATGACC
+
FFFFFF
@75272
ATGACC
+
FFFFFF
@75273
ATGACC
+
FFFFFF
@75274
ATAACC
+
FFFFFF
@75275
ATAACC
+
FFFFFF
@75276
AACACA
+
FFFFFF
@75277
ATAACC
+
FFFFFF
@75278
ATAACA
+
FFFFFF
@75279
AAGACA
+
FFFFFF
@75280
AAAACC
+
FFFFFF
@75281
AAAACC
+
FFFFFF
@75282
AACACA
+
FFFFFF
@75283
AAAACC
+
FFFFFF
@75284
AAGACC
+
FFFFFF
@75285
AACACA
+
FFFFFF
@75286
AACACC
+
FFFFFF
@75287
ATAACC
+
FFFFFF
@75288
AAGACC
+
FFFFFF
@75289
AGGACC
+
FFFFFF
@75290
AAAACC
+
FFFFFF
@75291
AGCACC
+
FFFFFF
@75292
AAAACC
+
FFFFFF
@75293
AAAACC
+
FFFFFF
@75294
ATCACC
+
FFFFFF
@75295
AAAACC
+
FFFFFF
@75296
AACACA
+
FFFFFF
@75297
AGCACC
+
FFFFFF
@75298
AAAACC
+
FFFFFF
@75299
AAAACC
+
FFFFFF
@75300
AGCACC
+
FFFFFF
@75301
ATGACC
+
FFFFFF
@75302
ATAACC
+
FFFFFF
@75303
AGTACC
+
FFFFFF
@75304
AAGACC
+
FFFFFF
@75305
ACCACC
+
FFFFFF
@75306
ATGACC
+
FFFFFF
@75307
AACACC
+
FFFFFF
@75308
ATAACC
+
FFFFFF
@75309
ATCACC
+
FFFFFF
@75310
AACACC
+
FFFFFF
@75311
AAAACC
+
FFFFFF
@75312
ATCACC
+
FFFFFF
@75313
AAAACC
+
FFFFFF
@75314
AAGACC
+
FFFFFF
@75315
AGCACC
+
FFFFFF
@75316
ATGACC
+
FFFFFF
@75317
AGCACC
+
FFFFFF
@75318
ATAACC
+
FFFFFF
@75319
AGCACC
+
FFFFFF
@75320
ATAACA
+
FFFFFF
@75321
ATGACC
+
FFFFFF
@75322
AAGACC
+
FFFFFF
@75323
AACACA
+
FFFFFF
@75324
AGCACC
+
FFFFFF
@75325
ATAACC
+
FFFFFF
@75326
ATAACC
+
FFFFFF
@75327
ATGACC
+
FFFFFF
@75328
AACACC
+
FFFFFF
@75329
ATAACC
+
FFFFFF
@75330
AACACA
+
FFFFFF
@75331
AGCACC
+
FFFFFF
@75332
AAAACC
+
FFFFFF
@75333
ATAACC
+
FFFFFF
@75334
ATAACC
+
FFFFFF
@75335
ATGACC
+
FFFFFF
@75336
ATAACC
+
FFFFFF
@75337
ATCACC
+
FFFFFF
@75338
AACACC
+
FFFFFF
@75339
ATGACC
+
FFFFFF
@75340
ATAACC
+
FFFFFF
@75341
AAAACC
+
FFFFFF
@75342
ATAACC
+
FFFFFF
@75343
ATAACA
+
FFFFFF
@75344
ATGACC
+
FFFFFF
@75345
ATAACC
+
FFFFFF
@75346
AACACC
+
FFFFFF
@75347
ATGACC
+
FFFFFF
@75348
AAGACC
+
FFFFFF
@75349
ATGACC
+
FFFFFF
@75350
AAGACC
+
FFFFFF
@75351
AGCACC
+
FFFFFF
@75352
AAAACC
+
FFFFFF
@75353
ATCACC
+
FFFFFF
@75354
ATGACC
+
FFFFFF
@75355
ATGACA
+
FFFFFF
@75356
AGGACC
+
FFFFFF
@75357
ATGACC
+
FFFFFF
@75358
AAAACC
+
FFFFFF
@75359
ATGACA
+
FFFFFF
@75360
ATAACC
+
FFFFFF
@75361
AAAACC
+
FFFFFF
@75362
AAGACA
+
FFFFFF
@75363
ATGACC
+
FFFFFF
@75364
ATAACC
+
FFFFFF
@75365
AAGACA
+
FFFFFF
@75366
ATAACC
+
FFFFFF
@75367
ATAACC
+
FFFFFF
@75368
AAGACC
+
FFFFFF
@75369
ATGACC
+
FFFFFF
@75370
ATGACC
+
FFFFFF
@75371
AACACA
+
FFFFFF
@75372
ATAACC
+
FFFFFF
@75373
AAAACC
+
FFFFFF
@75374
AAAACC
+
FFFFFF
@75375
AGGACC
+
FFFFFF
@75376
ATAACA
+
FFFFFF
@75377
AACACC
+
FFFFFF
@75378
AGGACC
+
FFFFFF
@75379
AACACA
+
FFFFFF
@75380
ATGACC
+
FFFFFF
@75381
ATAACC
+
FFFFFF
@75382
AAGACC
+
FFFFFF
@75383
ATGACC
+
FFFFFF
@75384
AGCACC
+
FFFFFF
@75385
AGCACC
+
FFFFFF
@75386
ATGACC
+
FFFFFF
@75387
ATGACC
+
FFFFFF
@75388
ATAACC
+
FFFFFF
@75389
AGAACC
+
FFFFFF
@75390
ATAACC
+
FFFFFF
@75391
ATGACC
+
FFFFFF
@75392
AGCACC
+
FFFFFF
@75393
ATGACC
+
FFFFFF
@75394
ATGACC
+
FFFFFF
@75395
ATAACC
+
FFFFFF
@75396
ATAACC
+
FFFFFF
@75397
ATGACC
+
FFFFFF
@75398
ATGACC
+
FFFFFF
@75399
AAAACC
+
FFFFFF
@75400
ATAACC
+
FFFFFF
@75401
AGGACC
+
FFFFFF
@75402
AACACA
+
FFFFFF
@75403
AAAACC
+
FFFFFF
@75404
AAAACC
+
FFFFFF
@75405
AAAACC
+
FFFFFF
@75406
AGGACC
+
FFFFFF
@75407
ATGACC
+
FFFFFF
@75408
ATAACC
+
FFFFFF
@75409
ATAACC
+
FFFFFF
@75410
AAAACC
+
FFFFFF
@75411
AAAACC
+
FFFFFF
@75412
ATCACC
+
FFFFFF
@75413
AAGACA
+
FFFFFF
@75414
AACACC
+
FFFFFF
@75415
ATGACC
+
FFFFFF
@75416
AAAACC
+
FFFFFF
@75417
ATAACC
+
FFFFFF
@75418
AGGACC
+
FFFFFF
@75419
AAAACC
+
FFFFFF
@75420
AAAACC
+
FFFFFF
@75421
AGCACC
+
FFFFFF
@75422
ATAACC
+
FFFFFF
@75423
AAAACC
+
FFFFFF
@75424
AGGACC
+
FFFFFF
@75425
ATGACC
+
FFFFFF
@75426
ATAACC
+
FFFFFF
@75427
AAAACC
+
FFFFFF
@75428
AAGACA
+
FFFFFF
@75429
ATAACC
+
FFFFFF
@75430
AAGACC
+
FFFFFF
@75431
ATAACC
+
FFFFFF
@75432
ATAACC
+
FFFFFF
@75433
AAAACC
+
FFFFFF
@75434
AGGACC
+
FFFFFF
@75435
ATAACC
+
FFFFFF
@75436
ATGACC
+
FFFFFF
@75437
ATAACC
+
FFFFFF
@75438
AACACA
+
FFFFFF
@75439
ATGACC
+
FFFFFF
@75440
AACACA
+
FFFFFF
@75441
ATGACA
+
FFFFFF
@75442
ATAACC
+
FFFFFF
@75443
AACACA
+
FFFFFF
@75444
ATGACC
+
FFFFFF
@75445
ATCATC
+
FFFFFF
@75446
AAGACC
+
FFFFFF
@75447
AAAACC
+
FFFFFF
@75448
ACAACC
+
FFFFFF
@75449
AAGACC
+
FFFFFF
@75450
AAGACC
+
FFFFFF
@75451
ATGACC
+
FFFFFF
@75452
ATAACC
+
FFFFFF
@75453
AACACC
+
FFFFFF
@75454
ATGACC
+
FFFFFF
@75455
ATAACC
+
FFFFFF
@75456
AAGACA
+
FFFFFF
@75457
ATGACC
+
FFFFFF
@75458
AAAACC
+
FFFFFF
@75459
AGGACC
+
FFFFFF
@75460
AGGACC
+
FFFFFF
@75461
ATAACC
+
FFFFFF
@75462
AAAACC
+
FFFFFF
@75463
ATAACC
+
FFFFFF
@75464
ATCACC
+
FFFFFF
@75465
AGCACC
+
FFFFFF
@75466
AAGACA
+
FFFFFF
@75467
ATCACC
+
FFFFFF
@75468
ATGACC
+
FFFFFF
@75469
AGGACC
+
FFFFFF
@75470
AACACA
+
FFFFFF
@75471
AGTACC
+
FFFFFF
@75472
AGGACC
+
FFFFFF
@75473
AACACA
+
FFFFFF
@75474
ATGACC
+
FFFFFF
@75475
AAAACC
+
FFFFFF
@75476
AACACC
+
FFFFFF
@75477
AGCACC
+
FFFFFF
@75478
ATGACC
+
FFFFFF
@75479
AGCACC
+
FFFFFF
@75480
AAAACC
+
FFFFFF
@75481
ATAACA
+
FFFFFF
@75482
AAGACA
+
FFFFFF
@75483
AGCACC
+
FFFFFF
@75484
ATAACC
+
FFFFFF
@75485
ATCACC
+
FFFFFF
@75486
AACACA
+
FFFFFF
@75487
ACGACA
+
FFFFFF
@75488
AAGACA
+
FFFFFF
@75489
AGCACC
+
FFFFFF
@75490
AACACC
+
FFFFFF
@75491
ATGACC
+
FFFFFF
@75492
ATAACC
+
FFFFFF
@75493
ATAACC
+
FFFFFF
@75494
AAAACC
+
FFFFFF
@75495
AAGACC
+
FFFFFF
@75496
AGCACC
+
FFFFFF
@75497
AGGACC
+
FFFFFF
@75498
AAGACA
+
FFFFFF
@75499
ATGACA
+
FFFFFF
@75500
ATAACC
+
FFFFFF
@75501
AACACA
+
FFFFFF
@75502
ATAACC
+
FFFFFF
@75503
AAGACC
+
FFFFFF
@75504
ATAACC
+
FFFFFF
@75505
AAAACC
+
FFFFFF
@75506
AGGACC
+
FFFFFF
@75507
AGCACC
+
FFFFFF
@75508
ATAACC
+
FFFFFF
@75509
ATCACC
+
FFFFFF
@75510
AGGACC
+
FFFFFF
@75511
AACACA
+
FFFFFF
@75512
AAGACC
+
FFFFFF
@75513
ATAACC
+
FFFFFF
@75514
ATAACC
+
FFFFFF
@75515
AAAACC
+
FFFFFF
@75516
AAAACC
+
FFFFFF
@75517
ATAACC
+
FFFFFF
@75518
ATAACC
+
FFFFFF
@75519
ATAACC
+
FFFFFF
@75520
AAAACC
+
FFFFFF
@75521
ATAACC
+
FFFFFF
@75522
ATAACC
+
FFFFFF
@75523
ATAACC
+
FFFFFF
@75524
ATAACC
+
FFFFFF
@75525
ATGACC
+
FFFFFF
@75526
ATGACC
+
FFFFFF
@75527
ATAACC
+
FFFFFF
@75528
AACACA
+
FFFFFF
@75529
AACACC
+
FFFFFF
@75530
AGCACC
+
FFFFFF
@75531
ACGACA
+
FFFFFF
@75532
AGCACC
+
FFFFFF
@75533
AACACC
+
FFFFFF
@75534
ATAACC
+
FFFFFF
@75535
ATAACC
+
FFFFFF
@75536
AAGACC
+
FFFFFF
@75537
AGAACC
+
FFFFFF
@75538
AGGACC
+
FFFFFF
@75539
AAAACC
+
FFFFFF
@75540
ATGACC
+
FFFFFF
@75541
AAGACC
+
FFFFFF
@75542
AGCACC
+
FFFFFF
@75543
ATGACC
+
FFFFFF
@75544
AGGACC
+
FFFFFF
@75545
ATCACC
+
FFFFFF
@75546
AAAACA
+
FFFFFF
@75547
AGCACC
+
FFFFFF
@75548
ATCACC
+
FFFFFF
@75549
ATGACC
+
FFFFFF
@75550
AGGACC
+
FFFFFF
@75551
ATGACC
+
FFFFFF
@75552
ATAACA
+
FFFFFF
@75553
AGCACC
+
FFFFFF
@75554
AGCACC
+
FFFFFF
@75555
AGGACC
+
FFFFFF
@75556
ATGACC
+
FFFFFF
@75557
AAGACC
+
FFFFFF
@75558
AAAACC
+
FFFFFF
@75559
ATGACC
+
FFFFFF
@75560
AACACA
+
FFFFFF
@75561
AGGACC
+
FFFFFF
@75562
ATAACC
+
FFFFFF
@75563
AAGACA
+
FFFFFF
@75564
AACACA
+
FFFFFF
@75565
AAAACC
+
FFFFFF
@75566
AACACA
+
FFFFFF
@75567
AGCACC
+
FFFFFF
@75568
AAGACA
+
FFFFFF
@75569
AGCACC
+
FFFFFF
@75570
ATAACC
+
FFFFFF
@75571
AAGACA
+
FFFFFF
@75572
ATAACC
+
FFFFFF
@75573
ATAACC
+
FFFFFF
@75574
AAAACC
+
FFFFFF
@75575
ACCACC
+
FFFFFF
@75576
AACACA
+
FFFFFF
@75577
AACACA
+
FFFFFF
@75578
ATCACC
+
FFFFFF
@75579
AGCACC
+
FFFFFF
@75580
ATGACC
+
FFFFFF
@75581
ATGACC
+
FFFFFF
@75582
AAAACC
+
FFFFFF
@75583
AAGACC
+
FFFFFF
@75584
AACACA
+
FFFFFF
@75585
ATAACC
+
FFFFFF
@75586
ATAACC
+
FFFFFF
@75587
AAGACA
+
FFFFFF
@75588
AGCACC
+
FFFFFF
@75589
ATCACC
+
FFFFFF
@75590
AGGACC
+
FFFFFF
@75591
AAAACC
+
FFFFFF
@75592
ATAACC
+
FFFFFF
@75593
ATAACC
+
FFFFFF
@75594
ATCACC
+
FFFFFF
@75595
ATGACC
+
FFFFFF
@75596
AAAACC
+
FFFFFF
@75597
AGCACC
+
FFFFFF
@75598
ATGACC
+
FFFFFF
@75599
ATAACA
+
FFFFFF
@75600
AACACC
+
FFFFFF
@75601
ATGACC
+
FFFFFF
@75602
ATAACC
+
FFFFFF
@75603
AACACA
+
FFFFFF
@75604
AGTACC
+
FFFFFF
@75605
ATAACC
+
FFFFFF
@75606
ATAACC
+
FFFFFF
@75607
AGCACC
+
FFFFFF
@75608
ATGACC
+
FFFFFF
@75609
ATAACC
+
FFFFFF
@75610
AAGACC
+
FFFFFF
@75611
ATCACC
+
FFFFFF
@75612
ATAACC
+
FFFFFF
@75613
ATGACC
+
FFFFFF
@75614
AGGACC
+
FFFFFF
@75615
ATGACC
+
FFFFFF
@75616
ATAACC
+
FFFFFF
@75617
ATAACC
+
FFFFFF
@75618
AACACA
+
FFFFFF
@75619
ATGACC
+
FFFFFF
@75620
AGCACC
+
FFFFFF
@75621
AGGACC
+
FFFFFF
@75622
AGGACC
+
FFFFFF
@75623
ATGACC
+
FFFFFF
@75624
AACACA
+
FFFFFF
@75625
ATAACC
+
FFFFFF
@75626
ATCACC
+
FFFFFF
@75627
ATAACC
+
FFFFFF
@75628
ATAACC
+
FFFFFF
@75629
ATCACC
+
FFFFFF
@75630
ATAACC
+
FFFFFF
@75631
ATGACC
+
FFFFFF
@75632
ATGACC
+
FFFFFF
@75633
ATAACC
+
FFFFFF
@75634
AACACC
+
FFFFFF
@75635
AGGACC
+
FFFFFF
@75636
ATAACC
+
FFFFFF
@75637
AAGACC
+
FFFFFF
@75638
ATAACC
+
FFFFFF
@75639
ATCACC
+
FFFFFF
@75640
AAAACC
+
FFFFFF
@75641
AGTACC
+
FFFFFF
@75642
ATAACC
+
FFFFFF
@75643
AACACA
+
FFFFFF
@75644
AGCACC
+
FFFFFF
@75645
AGCACC
+
FFFFFF
@75646
ATAACC
+
FFFFFF
@75647
ATAACC
+
FFFFFF
@75648
AGGACC
+
FFFFFF
@75649
ATAACC
+
FFFFFF
@75650
AACACA
+
FFFFFF
@75651
ATGACC
+
FFFFFF
@75652
AGGACC
+
FFFFFF
@75653
AACACA
+
FFFFFF
@75654
ATCACC
+
FFFFFF
@75655
AGGACC
+
FFFFFF
@75656
AAAACC
+
FFFFFF
@75657
ATAACC
+
FFFFFF
@75658
ATCACC
+
FFFFFF
@75659
AAAACC
+
FFFFFF
@75660
AGTACC
+
FFFFFF
@75661
ATCACC
+
FFFFFF
@75662
AGGACC
+
FFFFFF
@75663
ATAACC
+
FFFFFF
@75664
ATAACC
+
FFFFFF
@75665
ATAACC
+
FFFFFF
@75666
AAAACC
+
FFFFFF
@75667
AACACC
+
FFFFFF
@75668
AACACC
+
FFFFFF
@75669
ATAACC
+
FFFFFF
@75670
AGCACC
+
FFFFFF
@75671
ATGACC
+
FFFFFF
@75672
AAAACC
+
FFFFFF
@75673
AAGACC
+
FFFFFF
@75674
ATAACC
+
FFFFFF
@75675
ATAACC
+
FFFFFF
@75676
AAAACC
+
FFFFFF
@75677
AGCACC
+
FFFFFF
@75678
ATGACC
+
FFFFFF
@75679
ATAACC
+
FFFFFF
@75680
ATGACC
+
FFFFFF
@75681
ATGACC
+
FFFFFF
@75682
AGCACC
+
FFFFFF
@75683
AAGACC
+
FFFFFF
@75684
ATGACC
+
FFFFFF
@75685
AGCACC
+
FFFFFF
@75686
ATAACC
+
FFFFFF
@75687
AGGACC
+
FFFFFF
@75688
AGTACC
+
FFFFFF
@75689
AAAACC
+
FFFFFF
@75690
AAAACC
+
FFFFFF
@75691
ATAACC
+
FFFFFF
@75692
ATAACC
+
FFFFFF
@75693
ATGACC
+
FFFFFF
@75694
AGGACC
+
FFFFFF
@75695
AGCACC
+
FFFFFF
@75696
ATAACA
+
FFFFFF
@75697
AAGACC
+
FFFFFF
@75698
AGCACC
+
FFFFFF
@75699
AACACA
+
FFFFFF
@75700
AAAACC
+
FFFFFF
@75701
ATAACC
+
FFFFFF
@75702
AGGACC
+
FFFFFF
@75703
AAGACA
+
FFFFFF
@75704
AGGACC
+
FFFFFF
@75705
AAAACC
+
FFFFFF
@75706
AAAACC
+
FFFFFF
@75707
AGTACC
+
FFFFFF
@75708
ATAACA
+
FFFFFF
@75709
AAAACC
+
FFFFFF
@75710
AAGACC
+
FFFFFF
@75711
AAAACC
+
FFFFFF
@75712
AACACC
+
FFFFFF
@75713
AGGACC
+
FFFFFF
@75714
ATGACC
+
FFFFFF
@75715
ATGACC
+
FFFFFF
@75716
AACACC
+
FFFFFF
@75717
AAGACC
+
FFFFFF
@75718
ATCACC
+
FFFFFF
@75719
ATCACC
+
FFFFFF
@75720
ATCACC
+
FFFFFF
@75721
ATAACC
+
FFFFFF
@75722
AGCACC
+
FFFFFF
@75723
AACACC
+
FFFFFF
@75724
AACACA
+
FFFFFF
@75725
AACACC
+
FFFFFF
@75726
AAAACC
+
FFFFFF
@75727
ATGACC
+
FFFFFF
@75728
AACACA
+
FFFFFF
@75729
AGCACC
+
FFFFFF
@75730
AAAACC
+
FFFFFF
@75731
ATGACC
+
FFFFFF
@75732
ATAACC
+
FFFFFF
@75733
ATAACC
+
FFFFFF
@75734
AGGACC
+
FFFFFF
@75735
AGGACC
+
FFFFFF
@75736
AGGACC
+
FFFFFF
@75737
AAGACA
+
FFFFFF
@75738
ATAACC
+
FFFFFF
@75739
AGTACC
+
FFFFFF
@75740
ATAACC
+
FFFFFF
@75741
ATAACC
+
FFFFFF
@75742
ATCACC
+
FFFFFF
@75743
AAAACC
+
FFFFFF
@75744
AGCACC
+
FFFFFF
@75745
AGCACC
+
FFFFFF
@75746
ATAACC
+
FFFFFF
@75747
AAAACC
+
FFFFFF
@75748
ATGACC
+
FFFFFF
@75749
AACACC
+
FFFFFF
@75750
ATAACC
+
FFFFFF
@75751
ATAACC
+
FFFFFF
@75752
ATGACC
+
FFFFFF
@75753
AACACA
+
FFFFFF
@75754
ATAACC
+
FFFFFF
@75755
AGAACC
+
FFFFFF
@75756
AGCACC
+
FFFFFF
@75757
AAGACC
+
FFFFFF
@75758
AAAACC
+
FFFFFF
@75759
AACACA
+
FFFFFF
@75760
AGGACC
+
FFFFFF
@75761
AAAACC
+
FFFFFF
@75762
AGCACC
+
FFFFFF
@75763
ATGACC
+
FFFFFF
@75764
ATGACC
+
FFFFFF
@75765
AGTACC
+
FFFFFF
@75766
ATAACC
+
FFFFFF
@75767
AACACA
+
FFFFFF
@75768
AAAACC
+
FFFFFF
@75769
AGGACC
+
FFFFFF
@75770
AAAACC
+
FFFFFF
@75771
AGTACC
+
FFFFFF
@75772
AAAACC
+
FFFFFF
@75773
ATGACC
+
FFFFFF
@75774
ATAACC
+
FFFFFF
@75775
AGCACC
+
FFFFFF
@75776
ATCACC
+
FFFFFF
@75777
ATGACC
+
FFFFFF
@75778
AACACA
+
FFFFFF
@75779
ATAACC
+
FFFFFF
@75780
AAGACA
+
FFFFFF
@75781
AGAACC
+
FFFFFF
@75782
AGCACC
+
FFFFFF
@75783
AACACA
+
FFFFFF
@75784
AGTACC
+
FFFFFF
@75785
AAAACC
+
FFFFFF
@75786
ATAACC
+
FFFFFF
@75787
ATCATC
+
FFFFFF
@75788
AAGACA
+
FFFFFF
@75789
ATCACC
+
FFFFFF
@75790
AAAACC
+
FFFFFF
@75791
AAGACA
+
FFFFFF
@75792
ATGACC
+
FFFFFF
@75793
AACACA
+
FFFFFF
@75794
ATAACC
+
FFFFFF
@75795
ATGAGC
+
FFFFFF
@75796
ACAACC
+
FFFFFF
@75797
AGGACC
+
FFFFFF
@75798
ATGACA
+
FFFFFF
@75799
AACACA
+
FFFFFF
@75800
AAAACC
+
FFFFFF
@75801
ATAACC
+
FFFFFF
@75802
AAGACA
+
FFFFFF
@75803
ATCACC
+
FFFFFF
@75804
AAAACC
+
FFFFFF
@75805
ATCACC
+
FFFFFF
@75806
AGTACC
+
FFFFFF
@75807
AAGACA
+
FFFFFF
@75808
AGCACC
+
FFFFFF
@75809
AGCACC
+
FFFFFF
@75810
AACACC
+
FFFFFF
@75811
ATAACC
+
FFFFFF
@75812
AAGACA
+
FFFFFF
@75813
ACGACA
+
FFFFFF
@75814
ATGACC
+
FFFFFF
@75815
AGGACC
+
FFFFFF
@75816
AGAACC
+
FFFFFF
@75817
AAGACC
+
FFFFFF
@75818
AACACC
+
FFFFFF
@75819
AACACA
+
FFFFFF
@75820
ATGACC
+
FFFFFF
@75821
AGTACC
+
FFFFFF
@75822
AACACA
+
FFFFFF
@75823
AGGACC
+
FFFFFF
@75824
AAGACC
+
FFFFFF
@75825
ATGACC
+
FFFFFF
@75826
ATAACC
+
FFFFFF
@75827
ATAACC
+
FFFFFF
@75828
ACCACC
+
FFFFFF
@75829
AACACA
+
FFFFFF
@75830
AGCACC
+
FFFFFF
@75831
ATGACC
+
FFFFFF
@75832
ATAACC
+
FFFFFF
@75833
AGCACC
+
FFFFFF
@75834
ATCACC
+
FFFFFF
@75835
AAGACA
+
FFFFFF
@75836
ATAACC
+
FFFFFF
@75837
AACACA
+
FFFFFF
@75838
ATAACC
+
FFFFFF
@75839
AGCACC
+
FFFFFF
@75840
AGCACC
+
FFFFFF
@75841
ATCACC
+
FFFFFF
@75842
ATGACC
+
FFFFFF
@75843
ATAACC
+
FFFFFF
@75844
ATAACC
+
FFFFFF
@75845
ACAACC
+
FFFFFF
@75846
ATGACC
+
FFFFFF
@75847
ATAACC
+
FFFFFF
@75848
ATCACC
+
FFFFFF
@75849
AACACC
+
FFFFFF
@75850
AAGACA
+
FFFFFF
@75851
AAGACA
+
FFFFFF
@75852
AGCACC
+
FFFFFF
@75853
AGCACC
+
FFFFFF
@75854
AACACA
+
FFFFFF
@75855
ATAACC
+
FFFFFF
@75856
AACACA
+
FFFFFF
@75857
AGCACC
+
FFFFFF
@75858
ATGACC
+
FFFFFF
@75859
AAAACC
+
FFFFFF
@75860
ATAACC
+
FFFFFF
@75861
ATAACC
+
FFFFFF
@75862
AGTACC
+
FFFFFF
@75863
AAAACC
+
FFFFFF
@75864
AAGACC
+
FFFFFF
@75865
AGGACC
+
FFFFFF
@75866
ATAACC
+
FFFFFF
@75867
AGCACC
+
FFFFFF
@75868
AGAACC
+
FFFFFF
@75869
AACACA
+
FFFFFF
@75870
ATCACC
+
FFFFFF
@75871
AACACA
+
FFFFFF
@75872
AGGACC
+
FFFFFF
@75873
ATGACC
+
FFFFFF
@75874
AAAACC
+
FFFFFF
@75875
AAAACC
+
FFFFFF
@75876
AAAACC
+
FFFFFF
@75877
AGCACC
+
FFFFFF
@75878
AAAACC
+
FFFFFF
@75879
ATGACC
+
FFFFFF
@75880
AAGACC
+
FFFFFF
@75881
ATAACC
+
FFFFFF
@75882
ATGACC
+
FFFFFF
@75883
AAGACA
+
FFFFFF
@75884
ATGACC
+
FFFFFF
@75885
ATAACC
+
FFFFFF
@75886
AAAACC
+
FFFFFF
@75887
AAAACA
+
FFFFFF
@75888
AAGACA
+
FFFFFF
@75889
ATCACC
+
FFFFFF
@75890
AAAACC
+
FFFFFF
@75891
AGCACC
+
FFFFFF
@75892
ATGACC
+
FFFFFF
@75893
ACAACC
+
FFFFFF
@75894
AAAACA
+
FFFFFF
@75895
ATGACC
+
FFFFFF
@75896
AACACA
+
FFFFFF
@75897
AAGACA
+
FFFFFF
@75898
ATGACA
+
FFFFFF
@75899
AAAACC
+
FFFFFF
@75900
AACACA
+
FFFFFF
@75901
AAGACA
+
FFFFFF
@75902
AAAACC
+
FFFFFF
@75903
ATCACC
+
FFFFFF
@75904
AGCACC
+
FFFFFF
@75905
ATAACC
+
FFFFFF
@75906
ATAACC
+
FFFFFF
@75907
ATAACC
+
FFFFFF
@75908
AGCACC
+
FFFFFF
@75909
ATAACC
+
FFFFFF
@75910
ATAACC
+
FFFFFF
@75911
AACACC
+
FFFFFF
@75912
ATAACC
+
FFFFFF
@75913
AAAACC
+
FFFFFF
@75914
ATGACC
+
FFFFFF
@75915
ATGACC
+
FFFFFF
@75916
AACACA
+
FFFFFF
@75917
AACACA
+
FFFFFF
@75918
ATGACC
+
FFFFFF
@75919
ATAACC
+
FFFFFF
@75920
AGCACC
+
FFFFFF
@75921
AACACA
+
FFFFFF
@75922
AAAACC
+
FFFFFF
@75923
ATGACC
+
FFFFFF
@75924
ATAACC
+
FFFFFF
@75925
ATGACC
+
FFFFFF
@75926
AGCACC
+
FFFFFF
@75927
AAGACC
+
FFFFFF
@75928
AACACC
+
FFFFFF
@75929
AAAACC
+
FFFFFF
@75930
AAAACC
+
FFFFFF
@75931
ATAACC
+
FFFFFF
@75932
ATAACC
+
FFFFFF
@75933
AGGACC
+
FFFFFF
@75934
ATAACC
+
FFFFFF
@75935
ATAACC
+
FFFFFF
@75936
AAGACC
+
FFFFFF
@75937
ATAACC
+
FFFFFF
@75938
AACACA
+
FFFFFF
@75939
ATCACC
+
FFFFFF
@75940
AAGACA
+
FFFFFF
@75941
AAGACC
+
FFFFFF
@75942
ATAACC
+
FFFFFF
@75943
ATAACC
+
FFFFFF
@75944
ATAACC
+
FFFFFF
@75945
ATAACC
+
FFFFFF
@75946
AGCACC
+
FFFFFF
@75947
AGCACC
+
FFFFFF
@75948
ATAACC
+
FFFFFF
@75949
ATGACC
+
FFFFFF
@75950
AACACA
+
FFFFFF
@75951
AGCACC
+
FFFFFF
@75952
ATAACC
+
FFFFFF
@75953
AAGACA
+
FFFFFF
@75954
ATAACC
+
FFFFFF
@75955
ATAACC
+
FFFFFF
@75956
ATTACC
+
FFFFFF
@75957
ATCACC
+
FFFFFF
@75958
AGCACC
+
FFFFFF
@75959
ATGACA
+
FFFFFF
@75960
ATGACC
+
FFFFFF
@75961
AGCACC
+
FFFFFF
@75962
ATAACC
+
FFFFFF
@75963
AAGACA
+
FFFFFF
@75964
AAGACA
+
FFFFFF
@75965
AAAACC
+
FFFFFF
@75966
ATAACC
+
FFFFFF
@75967
AGGACC
+
FFFFFF
@75968
AAAACC
+
FFFFFF
@75969
AACACA
+
FFFFFF
@75970
ATGACC
+
FFFFFF
@75971
AAGACC
+
FFFFFF
@75972
AACACC
+
FFFFFF
@75973
ATAACC
+
FFFFFF
@75974
ATCACC
+
FFFFFF
@75975
AAAACC
+
FFFFFF
@75976
AGCACC
+
FFFFFF
@75977
ATAACC
+
FFFFFF
@75978
ATGACC
+
FFFFFF
@75979
ATCACC
+
FFFFFF
@75980
AAAACC
+
FFFFFF
@75981
ATCACC
+
FFFFFF
@75982
ATAACC
+
FFFFFF
@75983
AGGACC
+
FFFFFF
@75984
AGCACC
+
FFFFFF
@75985
ATGACC
+
FFFFFF
@75986
AGTACC
+
FFFFFF
@75987
ATGACC
+
FFFFFF
@75988
ATGACC
+
FFFFFF
@75989
AACACA
+
FFFFFF
@75990
ATGACA
+
FFFFFF
@75991
ATGACC
+
FFFFFF
@75992
ATAACC
+
FFFFFF
@75993
AACACA
+
FFFFFF
@75994
AAAACC
+
FFFFFF
@75995
ATAACC
+
FFFFFF
@75996
AGCACC
+
FFFFFF
@75997
AAAACC
+
FFFFFF
@75998
AGCACC
+
FFFFFF
@75999
ATGACC
+
FFFFFF
@76000
AAAACC
+
FFFFFF
@76001
ATGACC
+
FFFFFF
@76002
AAGACA
+
FFFFFF
@76003
AGCACC
+
FFFFFF
@76004
AAAACC
+
FFFFFF
@76005
AAAACA
+
FFFFFF
@76006
AAAACC
+
FFFFFF
@76007
AACACA
+
FFFFFF
@76008
AGCACC
+
FFFFFF
@76009
AAGACC
+
FFFFFF
@76010
ATAACC
+
FFFFFF
@76011
ATCACC
+
FFFFFF
@76012
ATCACC
+
FFFFFF
@76013
ATGACC
+
FFFFFF
@76014
AGCACC
+
FFFFFF
@76015
AACACA
+
FFFFFF
@76016
ATAACC
+
FFFFFF
@76017
ATAACC
+
FFFFFF
@76018
AAAACC
+
FFFFFF
@76019
AGCACC
+
FFFFFF
@76020
ATCACC
+
FFFFFF
@76021
AGCACC
+
FFFFFF
@76022
ATAACC
+
FFFFFF
@76023
AGCACC
+
FFFFFF
@76024
AAAACC
+
FFFFFF
@76025
ATAACC
+
FFFFFF
@76026
AACACA
+
FFFFFF
@76027
ATGACC
+
FFFFFF
@76028
AAAACC
+
FFFFFF
@76029
AAGACC
+
FFFFFF
@76030
AAAACC
+
FFFFFF
@76031
AAAACA
+
FFFFFF
@76032
AAGACC
+
FFFFFF
@76033
ATAACC
+
FFFFFF
@76034
ATGACC
+
FFFFFF
@76035
AGCACC
+
FFFFFF
@76036
ACCACC
+
FFFFFF
@76037
ATAACC
+
FFFFFF
@76038
ATCACC
+
FFFFFF
@76039
AAGACC
+
FFFFFF
@76040
ATAACC
+
FFFFFF
@76041
ATAACC
+
FFFFFF
@76042
AACACA
+
FFFFFF
@76043
AGGACC
+
FFFFFF
@76044
AACACA
+
FFFFFF
@76045
AGCACC
+
FFFFFF
@76046
AAGACA
+
FFFFFF
@76047
AAGACC
+
FFFFFF
@76048
AAGACA
+
FFFFFF
@76049
AAGACA
+
FFFFFF
@76050
ATAACC
+
FFFFFF
@76051
AAAACC
+
FFFFFF
@76052
ATGAGC
+
FFFFFF
@76053
AAAACC
+
FFFFFF
@76054
ATCACC
+
FFFFFF
@76055
ATGACC
+
FFFFFF
@76056
AAAACC
+
FFFFFF
@76057
AGCACC
+
FFFFFF
@76058
AAAACC
+
FFFFFF
@76059
ATAACC
+
FFFFFF
@76060
ATAACC
+
FFFFFF
@76061
AAGACC
+
FFFFFF
@76062
AAAACC
+
FFFFFF
@76063
AACACA
+
FFFFFF
@76064
ATAACC
+
FFFFFF
@76065
AACACC
+
FFFFFF
@76066
ATGACC
+
FFFFFF
@76067
AAGACA
+
FFFFFF
@76068
ATGACC
+
FFFFFF
@76069
ATGACC
+
FFFFFF
@76070
AGCACC
+
FFFFFF
@76071
AACACA
+
FFFFFF
@76072
AAGACC
+
FFFFFF
@76073
AAAACC
+
FFFFFF
@76074
ATAACC
+
FFFFFF
@76075
AAGACA
+
FFFFFF
@76076
AACACA
+
FFFFFF
@76077
AGGACC
+
FFFFFF
@76078
AGAACC
+
FFFFFF
@76079
AAGACC
+
FFFFFF
@76080
ATGACC
+
FFFFFF
@76081
AAAACC
+
FFFFFF
@76082
ACCACC
+
FFFFFF
@76083
AAAACC
+
FFFFFF
@76084
AACACA
+
FFFFFF
@76085
AGGACC
+
FFFFFF
@76086
AAAACC
+
FFFFFF
@76087
ATAACC
+
FFFFFF
@76088
AGCACC
+
FFFFFF
@76089
AGGACC
+
FFFFFF
@76090
ATAACC
+
FFFFFF
@76091
AAGACC
+
FFFFFF
@76092
ATAACC
+
FFFFFF
@76093
ATGACC
+
FFFFFF
@76094
ATGACC
+
FFFFFF
@76095
AGCACC
+
FFFFFF
@76096
ATCACC
+
FFFFFF
@76097
ATAACA
+
FFFFFF
@76098
ATAACC
+
FFFFFF
@76099
ATAACC
+
FFFFFF
@76100
AACACA
+
FFFFFF
@76101
AGCACC
+
FFFFFF
@76102
AAAACC
+
FFFFFF
@76103
ATAACA
+
FFFFFF
@76104
AACACC
+
FFFFFF
@76105
ATAACC
+
FFFFFF
@76106
AACACC
+
FFFFFF
@76107
AAGACA
+
FFFFFF
@76108
AGGACC
+
FFFFFF
@76109
AAGACC
+
FFFFFF
@76110
ATGACC
+
FFFFFF
@76111
AAGACA
+
FFFFFF
@76112
AAGACC
+
FFFFFF
@76113
AAAACC
+
FFFFFF
@76114
AGTACC
+
FFFFFF
@76115
ATGACC
+
FFFFFF
@76116
AAGACA
+
FFFFFF
@76117
ATAACC
+
FFFFFF
@76118
AAGACA
+
FFFFFF
@76119
AACACA
+
FFFFFF
@76120
ATAACC
+
FFFFFF
@76121
ATAACC
+
FFFFFF
@76122
AACACC
+
FFFFFF
@76123
ATGACC
+
FFFFFF
@76124
ATAACC
+
FFFFFF
@76125
AAGACC
+
FFFFFF
@76126
ATCACC
+
FFFFFF
@76127
AGGACC
+
FFFFFF
@76128
ATCACC
+
FFFFFF
@76129
AACACC
+
FFFFFF
@76130
AAAACC
+
FFFFFF
@76131
AGGACC
+
FFFFFF
@76132
ATGACC
+
FFFFFF
@76133
ATGACA
+
FFFFFF
@76134
ATGACC
+
FFFFFF
@76135
ATGACC
+
FFFFFF
@76136
AGGACC
+
FFFFFF
@76137
AACACC
+
FFFFFF
@76138
AGTACC
+
FFFFFF
@76139
AAAACC
+
FFFFFF
@76140
ATCACC
+
FFFFFF
@76141
ATGACC
+
FFFFFF
@76142
ATGACC
+
FFFFFF
@76143
AGTACC
+
FFFFFF
@76144
AAAACC
+
FFFFFF
@76145
ATAACC
+
FFFFFF
@76146
ATAACA
+
FFFFFF
@76147
AACACA
+
FFFFFF
@76148
ATAACC
+
FFFFFF
@76149
ATAACC
+
FFFFFF
@76150
AAGACC
+
FFFFFF
@76151
ATGACC
+
FFFFFF
@76152
AAAACC
+
FFFFFF
@76153
ATGACC
+
FFFFFF
@76154
ATCACC
+
FFFFFF
@76155
ATAACC
+
FFFFFF
@76156
ATGACC
+
FFFFFF
@76157
ATAACC
+
FFFFFF
@76158
AACACC
+
FFFFFF
@76159
ATGACC
+
FFFFFF
@76160
ATAACA
+
FFFFFF
@76161
ATGACC
+
FFFFFF
@76162
ATAACC
+
FFFFFF
@76163
ATAACC
+
FFFFFF
@76164
AGGACC
+
FFFFFF
@76165
AGCACC
+
FFFFFF
@76166
AACACA
+
FFFFFF
@76167
ATAACC
+
FFFFFF
@76168
ATGACC
+
FFFFFF
@76169
AGCACC
+
FFFFFF
@76170
ATGACC
+
FFFFFF
@76171
AGTACC
+
FFFFFF
@76172
AAGACA
+
FFFFFF
@76173
ATAACC
+
FFFFFF
@76174
AAGACC
+
FFFFFF
@76175
AGGACC
+
FFFFFF
@76176
ATGACC
+
FFFFFF
@76177
ATGACC
+
FFFFFF
@76178
AACACC
+
FFFFFF
@76179
ATCACC
+
FFFFFF
@76180
AGCACC
+
FFFFFF
@76181
AAAACC
+
FFFFFF
@76182
AACACA
+
FFFFFF
@76183
ATGACC
+
FFFFFF
@76184
AACACA
+
FFFFFF
@76185
AAGACA
+
FFFFFF
@76186
AGGACC
+
FFFFFF
@76187
AAGACC
+
FFFFFF
@76188
ATCACC
+
FFFFFF
@76189
AAAACC
+
FFFFFF
@76190
AAGACA
+
FFFFFF
@76191
AAGACA
+
FFFFFF
@76192
ATGACA
+
FFFFFF
@76193
AAAACC
+
FFFFFF
@76194
AAAACC
+
FFFFFF
@76195
ACAACC
+
FFFFFF
@76196
AGAACC
+
FFFFFF
@76197
ATGACC
+
FFFFFF
@76198
ACAACC
+
FFFFFF
@76199
AAAACA
+
FFFFFF
@76200
AAAACC
+
FFFFFF
@76201
AACACC
+
FFFFFF
@76202
AAGACC
+
FFFFFF
@76203
ATGACC
+
FFFFFF
@76204
AGGACC
+
FFFFFF
@76205
ATCATC
+
FFFFFF
@76206
AAGACC
+
FFFFFF
@76207
AAGACA
+
FFFFFF
@76208
ATCACC
+
FFFFFF
@76209
AAAACC
+
FFFFFF
@76210
ATCACC
+
FFFFFF
@76211
AAAACC
+
FFFFFF
@76212
AGTACC
+
FFFFFF
@76213
AGTACC
+
FFFFFF
@76214
AAGACA
+
FFFFFF
@76215
AGCACC
+
FFFFFF
@76216
AAGACC
+
FFFFFF
@76217
ATAACC
+
FFFFFF
@76218
ATCACC
+
FFFFFF
@76219
ATAACC
+
FFFFFF
@76220
AAGACA
+
FFFFFF
@76221
ATCACC
+
FFFFFF
@76222
AAAACC
+
FFFFFF
@76223
ATAACC
+
FFFFFF
@76224
AAGACA
+
FFFFFF
@76225
AGTACC
+
FFFFFF
@76226
ATAACC
+
FFFFFF
@76227
AGCACC
+
FFFFFF
@76228
AGGACC
+
FFFFFF
@76229
ATGACC
+
FFFFFF
@76230
ACAACC
+
FFFFFF
@76231
AAAACC
+
FFFFFF
@76232
AAAACC
+
FFFFFF
@76233
ATGACC
+
FFFFFF
@76234
ATGACC
+
FFFFFF
@76235
ATAACC
+
FFFFFF
@76236
ATCACC
+
FFFFFF
@76237
ATAACC
+
FFFFFF
@76238
AGTACC
+
FFFFFF
@76239
AGGACC
+
FFFFFF
@76240
AGCACC
+
FFFFFF
@76241
ATAACC
+
FFFFFF
@76242
AAAACC
+
FFFFFF
@76243
ATAACC
+
FFFFFF
@76244
ATGACC
+
FFFFFF
@76245
ATGACC
+
FFFFFF
@76246
AAGACC
+
FFFFFF
@76247
ATAACC
+
FFFFFF
@76248
ATAACC
+
FFFFFF
@76249
AGTACC
+
FFFFFF
@76250
ATGACC
+
FFFFFF
@76251
ACGACA
+
FFFFFF
@76252
AAAACC
+
FFFFFF
@76253
ATGACC
+
FFFFFF
@76254
ATGACC
+
FFFFFF
@76255
ATGACC
+
FFFFFF
@76256
AGCACC
+
FFFFFF
@76257
AACACA
+
FFFFFF
@76258
ATAACC
+
FFFFFF
@76259
ATGACC
+
FFFFFF
@76260
AAAACC
+
FFFFFF
@76261
ATAACC
+
FFFFFF
@76262
ATGACC
+
FFFFFF
@76263
AAGACC
+
FFFFFF
@76264
ATGACC
+
FFFFFF
@76265
AGTACC
+
FFFFFF
@76266
AAGACA
+
FFFFFF
@76267
AACACC
+
FFFFFF
@76268
AAAACA
+
FFFFFF
@76269
ATGACC
+
FFFFFF
@76270
AAAACC
+
FFFFFF
@76271
ATAACC
+
FFFFFF
@76272
AACACA
+
FFFFFF
@76273
AACACC
+
FFFFFF
@76274
AAGACA
+
FFFFFF
@76275
AACACA
+
FFFFFF
@76276
ATGACC
+
FFFFFF
@76277
ATGACC
+
FFFFFF
@76278
AAGACC
+
FFFFFF
@76279
AAAACC
+
FFFFFF
@76280
ATCATC
+
FFFFFF
@76281
AAGACA
+
FFFFFF
@76282
ATGACC
+
FFFFFF
@76283
AGTACC
+
FFFFFF
@76284
ATAACC
+
FFFFFF
@76285
AGCACC
+
FFFFFF
@76286
ATGACC
+
FFFFFF
@76287
ATCACC
+
FFFFFF
@76288
AAGACC
+
FFFFFF
@76289
AATACA
+
FFFFFF
@76290
AGCACC
+
FFFFFF
@76291
ATGACC
+
FFFFFF
@76292
ATCACC
+
FFFFFF
@76293
ATGACC
+
FFFFFF
@76294
ATCACC
+
FFFFFF
@76295
ATAACC
+
FFFFFF
@76296
ACGACA
+
FFFFFF
@76297
ATAACC
+
FFFFFF
@76298
AGCACC
+
FFFFFF
@76299
ATAACC
+
FFFFFF
@76300
AGCACC
+
FFFFFF
@76301
AGGACC
+
FFFFFF
@76302
AGCACC
+
FFFFFF
@76303
AACACA
+
FFFFFF
@76304
ATCACC
+
FFFFFF
@76305
ATAACC
+
FFFFFF
@76306
AAAACC
+
FFFFFF
@76307
AAGACC
+
FFFFFF
@76308
ATAACC
+
FFFFFF
@76309
AACACA
+
FFFFFF
@76310
AAAACC
+
FFFFFF
@76311
AACACA
+
FFFFFF
@76312
AAGACA
+
FFFFFF
@76313
ATGACC
+
FFFFFF
@76314
ATAACC
+
FFFFFF
@76315
AACACC
+
FFFFFF
@76316
AACACA
+
FFFFFF
@76317
AGCACC
+
FFFFFF
@76318
AACACA
+
FFFFFF
@76319
AACACA
+
FFFFFF
@76320
AGCACC
+
FFFFFF
@76321
ATGACC
+
FFFFFF
@76322
AACACA
+
FFFFFF
@76323
ATGACC
+
FFFFFF
@76324
AACACA
+
FFFFFF
@76325
AAAACC
+
FFFFFF
@76326
AACACA
+
FFFFFF
@76327
AAAACC
+
FFFFFF
@76328
ATGACC
+
FFFFFF
@76329
ATCACC
+
FFFFFF
@76330
ATAACC
+
FFFFFF
@76331
ATGACC
+
FFFFFF
@76332
ATAACC
+
FFFFFF
@76333
AAAACA
+
FFFFFF
@76334
AGCACC
+
FFFFFF
@76335
AGCACC
+
FFFFFF
@76336
ATCACC
+
FFFFFF
@76337
AAAACC
+
FFFFFF
@76338
ATGACC
+
FFFFFF
@76339
AAAACC
+
FFFFFF
@76340
AAAACC
+
FFFFFF
@76341
ATAACC
+
FFFFFF
@76342
ATGACC
+
FFFFFF
@76343
AGCACC
+
FFFFFF
@76344
AGCACC
+
FFFFFF
@76345
ATCACC
+
FFFFFF
@76346
ATGACC
+
FFFFFF
@76347
AAGACC
+
FFFFFF
@76348
AGGACC
+
FFFFFF
@76349
AAAACC
+
FFFFFF
@76350
AGCACC
+
FFFFFF
@76351
AGGACC
+
FFFFFF
@76352
ATAACC
+
FFFFFF
@76353
AAAACC
+
FFFFFF
@76354
ATGACC
+
FFFFFF
@76355
AAAACA
+
FFFFFF
@76356
ATGACC
+
FFFFFF
@76357
AGGACC
+
FFFFFF
@76358
ATAACC
+
FFFFFF
@76359
AAAACC
+
FFFFFF
@76360
AACACC
+
FFFFFF
@76361
ATGACC
+
FFFFFF
@76362
AAAACC
+
FFFFFF
@76363
AACACC
+
FFFFFF
@76364
ATCACC
+
FFFFFF
@76365
ATAACC
+
FFFFFF
@76366
AAGACA
+
FFFFFF
@76367
ATCACC
+
FFFFFF
@76368
AAAACC
+
FFFFFF
@76369
AACACC
+
FFFFFF
@76370
ATGACC
+
FFFFFF
@76371
ATAACC
+
FFFFFF
@76372
AGCACC
+
FFFFFF
@76373
ATAACC
+
FFFFFF
@76374
ATGACC
+
FFFFFF
@76375
ATCACC
+
FFFFFF
@76376
ATGACC
+
FFFFFF
@76377
AGTACC
+
FFFFFF
@76378
ATAACC
+
FFFFFF
@76379
ATCACC
+
FFFFFF
@76380
AGGACC
+
FFFFFF
@76381
ATAACC
+
FFFFFF
@76382
AAAACC
+
FFFFFF
@76383
AGCACC
+
FFFFFF
@76384
AAGACA
+
FFFFFF
@76385
ATAACC
+
FFFFFF
@76386
AAAACC
+
FFFFFF
@76387
AGCACC
+
FFFFFF
@76388
AAAACC
+
FFFFFF
@76389
ATAACC
+
FFFFFF
@76390
ATAACC
+
FFFFFF
@76391
ATAACC
+
FFFFFF
@76392
AAGACC
+
FFFFFF
@76393
AGTACC
+
FFFFFF
@76394
ATAATC
+
FFFFFF
@76395
AACACC
+
FFFFFF
@76396
AAGACC
+
FFFFFF
@76397
ATGACC
+
FFFFFF
@76398
AGCACC
+
FFFFFF
@76399
AACACA
+
FFFFFF
@76400
ATAACC
+
FFFFFF
@76401
ATAACC
+
FFFFFF
@76402
ATAACC
+
FFFFFF
@76403
AAAACC
+
FFFFFF
@76404
ATGACC
+
FFFFFF
@76405
AGCACC
+
FFFFFF
@76406
AACACA
+
FFFFFF
@76407
ATGACC
+
FFFFFF
@76408
AAGACA
+
FFFFFF
@76409
ACAACC
+
FFFFFF
@76410
AGTACC
+
FFFFFF
@76411
AAGACA
+
FFFFFF
@76412
ATAACC
+
FFFFFF
@76413
AAAACC
+
FFFFFF
@76414
ATAACC
+
FFFFFF
@76415
AGCACC
+
FFFFFF
@76416
ATGACC
+
FFFFFF
@76417
ATAACC
+
FFFFFF
@76418
AGAACC
+
FFFFFF
@76419
AACACC
+
FFFFFF
@76420
ATGAGC
+
FFFFFF
@76421
ATGACC
+
FFFFFF
@76422
AAAACC
+
FFFFFF
@76423
ATAACC
+
FFFFFF
@76424
AGCACC
+
FFFFFF
@76425
AAGACA
+
FFFFFF
@76426
ATAACC
+
FFFFFF
@76427
ATCACC
+
FFFFFF
@76428
ATAACC
+
FFFFFF
@76429
AAGACC
+
FFFFFF
@76430
AGCACC
+
FFFFFF
@76431
AAGACC
+
FFFFFF
@76432
ATGACC
+
FFFFFF
@76433
AAAACC
+
FFFFFF
@76434
AGCACC
+
FFFFFF
@76435
AGCACC
+
FFFFFF
@76436
ATCACC
+
FFFFFF
@76437
AAAACC
+
FFFFFF
@76438
AACACC
+
FFFFFF
@76439
AAAACC
+
FFFFFF
@76440
AGCACC
+
FFFFFF
@76441
AACACC
+
FFFFFF
@76442
AGCACC
+
FFFFFF
@76443
AACACA
+
FFFFFF
@76444
AACACA
+
FFFFFF
@76445
AATACA
+
FFFFFF
@76446
AGTACC
+
FFFFFF
@76447
ATCACC
+
FFFFFF
@76448
AAGACC
+
FFFFFF
@76449
AACACA
+
FFFFFF
@76450
ATGACC
+
FFFFFF
@76451
AACACC
+
FFFFFF
@76452
AAAACC
+
FFFFFF
@76453
ATGACC
+
FFFFFF
@76454
ATAACC
+
FFFFFF
@76455
AGTACC
+
FFFFFF
@76456
ATGACC
+
FFFFFF
@76457
AAAACC
+
FFFFFF
@76458
ATAACC
+
FFFFFF
@76459
ATAACC
+
FFFFFF
@76460
AGCACC
+
FFFFFF
@76461
AACACA
+
FFFFFF
@76462
AGTACC
+
FFFFFF
@76463
ATAACC
+
FFFFFF
@76464
ATGACC
+
FFFFFF
@76465
AAGACA
+
FFFFFF
@76466
AAGACC
+
FFFFFF
@76467
ATGACC
+
FFFFFF
@76468
AAGACC
+
FFFFFF
@76469
AGGACC
+
FFFFFF
@76470
AGGACC
+
FFFFFF
@76471
ATGACC
+
FFFFFF
@76472
ACCACC
+
FFFFFF
@76473
AAAACC
+
FFFFFF
@76474
AAAACC
+
FFFFFF
@76475
ATGACC
+
FFFFFF
@76476
ATGACC
+
FFFFFF
@76477
AGTACC
+
FFFFFF
@76478
AGCACC
+
FFFFFF
@76479
ATGACC
+
FFFFFF
@76480
ATGACC
+
FFFFFF
@76481
ATAACC
+
FFFFFF
@76482
AAAACC
+
FFFFFF
@76483
AAAACC
+
FFFFFF
@76484
ATCACC
+
FFFFFF
@76485
ATGAGC
+
FFFFFF
@76486
AAGACA
+
FFFFFF
@76487
ATGACC
+
FFFFFF
@76488
AAGACA
+
FFFFFF
@76489
AAGACC
+
FFFFFF
@76490
ATGACC
+
FFFFFF
@76491
ATAACC
+
FFFFFF
@76492
AAAACC
+
FFFFFF
@76493
AACACA
+
FFFFFF
@76494
AGCACC
+
FFFFFF
@76495
ATGACC
+
FFFFFF
@76496
AACACA
+
FFFFFF
@76497
ATGACC
+
FFFFFF
@76498
ATGACC
+
FFFFFF
@76499
AGGACC
+
FFFFFF
@76500
AAGACA
+
FFFFFF
@76501
AGCACC
+
FFFFFF
@76502
AAAACC
+
FFFFFF
@76503
AAAACC
+
FFFFFF
@76504
AACACA
+
FFFFFF
@76505
AGCACC
+
FFFFFF
@76506
ATAACC
+
FFFFFF
@76507
ATAACC
+
FFFFFF
@76508
AGGACC
+
FFFFFF
@76509
AAAACC
+
FFFFFF
@76510
ATCACC
+
FFFFFF
@76511
AGTACC
+
FFFFFF
@76512
ATAACC
+
FFFFFF
@76513
ATGACC
+
FFFFFF
@76514
AGGACC
+
FFFFFF
@76515
ATAACC
+
FFFFFF
@76516
ATAACC
+
FFFFFF
@76517
ATAACC
+
FFFFFF
@76518
ATAACC
+
FFFFFF
@76519
AACACA
+
FFFFFF
@76520
ATAACC
+
FFFFFF
@76521
AACACA
+
FFFFFF
@76522
AACACA
+
FFFFFF
@76523
ATAACC
+
FFFFFF
@76524
AGGACC
+
FFFFFF
@76525
AAGACC
+
FFFFFF
@76526
AACACA
+
FFFFFF
@76527
ATAACC
+
FFFFFF
@76528
AAAACC
+
FFFFFF
@76529
ATGACC
+
FFFFFF
@76530
AAGACC
+
FFFFFF
@76531
AACACA
+
FFFFFF
@76532
ATGACC
+
FFFFFF
@76533
AGGACC
+
FFFFFF
@76534
ATCACC
+
FFFFFF
@76535
ATAACC
+
FFFFFF
@76536
AAGACC
+
FFFFFF
@76537
ATGACC
+
FFFFFF
@76538
ATGACC
+
FFFFFF
@76539
ATGACC
+
FFFFFF
@76540
AACACC
+
FFFFFF
@76541
ATAACC
+
FFFFFF
@76542
ATGACC
+
FFFFFF
@76543
AAGACA
+
FFFFFF
@76544
ATGACC
+
FFFFFF
@76545
AAGACC
+
FFFFFF
@76546
AGGACC
+
FFFFFF
@76547
AACACA
+
FFFFFF
@76548
ATAACC
+
FFFFFF
@76549
AAAACC
+
FFFFFF
@76550
AAAACC
+
FFFFFF
@76551
AACACC
+
FFFFFF
@76552
ATGACC
+
FFFFFF
@76553
ATAACC
+
FFFFFF
@76554
ATGACC
+
FFFFFF
@76555
AACACC
+
FFFFFF
@76556
AAAACC
+
FFFFFF
@76557
ATGAGC
+
FFFFFF
@76558
ATAACC
+
FFFFFF
@76559
ATAACC
+
FFFFFF
@76560
AACACA
+
FFFFFF
@76561
ATCACC
+
FFFFFF
@76562
ACGACA
+
FFFFFF
@76563
AAAACC
+
FFFFFF
@76564
AACACA
+
FFFFFF
@76565
AACACA
+
FFFFFF
@76566
AACACA
+
FFFFFF
@76567
ATAACC
+
FFFFFF
@76568
AAAACC
+
FFFFFF
@76569
ATGACC
+
FFFFFF
@76570
AAGACA
+
FFFFFF
@76571
AGCACC
+
FFFFFF
@76572
AAGACC
+
FFFFFF
@76573
ATCACC
+
FFFFFF
@76574
AACACA
+
FFFFFF
@76575
AAGACA
+
FFFFFF
@76576
AACACC
+
FFFFFF
@76577
AACACC
+
FFFFFF
@76578
AAGACC
+
FFFFFF
@76579
ATGACC
+
FFFFFF
@76580
ATGACC
+
FFFFFF
@76581
AACACA
+
FFFFFF
@76582
AAGACC
+
FFFFFF
@76583
AAAACC
+
FFFFFF
@76584
AACACA
+
FFFFFF
@76585
AAAACC
+
FFFFFF
@76586
AAAACC
+
FFFFFF
@76587
ATAACC
+
FFFFFF
@76588
AGCACC
+
FFFFFF
@76589
ATAACC
+
FFFFFF
@76590
ATAACC
+
FFFFFF
@76591
ATGACC
+
FFFFFF
@76592
AAAACC
+
FFFFFF
@76593
AAGACA
+
FFFFFF
@76594
ATGACC
+
FFFFFF
@76595
AGTACC
+
FFFFFF
@76596
ATAACC
+
FFFFFF
@76597
ATGACA
+
FFFFFF
@76598
ATCACC
+
FFFFFF
@76599
ATGACC
+
FFFFFF
@76600
AGCACC
+
FFFFFF
@76601
ATGACC
+
FFFFFF
@76602
AAGACC
+
FFFFFF
@76603
ATGACC
+
FFFFFF
@76604
ATAACC
+
FFFFFF
@76605
ATAACC
+
FFFFFF
@76606
AACACC
+
FFFFFF
@76607
AAAACC
+
FFFFFF
@76608
ATCACC
+
FFFFFF
@76609
AAGACA
+
FFFFFF
@76610
ATGACA
+
FFFFFF
@76611
ATAACC
+
FFFFFF
@76612
ATGACC
+
FFFFFF
@76613
AAAACC
+
FFFFFF
@76614
AAAACC
+
FFFFFF
@76615
AGTACC
+
FFFFFF
@76616
AGCACC
+
FFFFFF
@76617
AAGACA
+
FFFFFF
@76618
ATGACC
+
FFFFFF
@76619
AAGACA
+
FFFFFF
@76620
ATAACC
+
FFFFFF
@76621
ATAACC
+
FFFFFF
@76622
ACCACC
+
FFFFFF
@76623
ATAACC
+
FFFFFF
@76624
AACACA
+
FFFFFF
@76625
AAGACA
+
FFFFFF
@76626
AAAACC
+
FFFFFF
@76627
AGCACC
+
FFFFFF
@76628
ATAACC
+
FFFFFF
@76629
ATGACC
+
FFFFFF
@76630
ATAACC
+
FFFFFF
@76631
ATAACC
+
FFFFFF
@76632
ATAACC
+
FFFFFF
@76633
ATAATC
+
FFFFFF
@76634
AAAACC
+
FFFFFF
@76635
AACACC
+
FFFFFF
@76636
ATAACC
+
FFFFFF
@76637
AGCACC
+
FFFFFF
@76638
AACACA
+
FFFFFF
@76639
AAGACA
+
FFFFFF
@76640
ATGACA
+
FFFFFF
@76641
AAAACC
+
FFFFFF
@76642
AACACC
+
FFFFFF
@76643
AACACA
+
FFFFFF
@76644
ATAACC
+
FFFFFF
@76645
AGCACC
+
FFFFFF
@76646
AGCACC
+
FFFFFF
@76647
ATGACC
+
FFFFFF
@76648
AACACC
+
FFFFFF
@76649
ATGACC
+
FFFFFF
@76650
AGCACC
+
FFFFFF
@76651
AAAACC
+
FFFFFF
@76652
ATCACC
+
FFFFFF
@76653
ATGACC
+
FFFFFF
@76654
AACACC
+
FFFFFF
@76655
ATGACC
+
FFFFFF
@76656
ATGACC
+
FFFFFF
@76657
ACAACC
+
FFFFFF
@76658
ATGACC
+
FFFFFF
@76659
AACACA
+
FFFFFF
@76660
ATAACC
+
FFFFFF
@76661
AGGACC
+
FFFFFF
@76662
AACACC
+
FFFFFF
@76663
ATGACC
+
FFFFFF
@76664
ATAACC
+
FFFFFF
@76665
AAAACC
+
FFFFFF
@76666
AAGACA
+
FFFFFF
@76667
AACACA
+
FFFFFF
@76668
ATAACC
+
FFFFFF
@76669
ACAACC
+
FFFFFF
@76670
ATAACC
+
FFFFFF
@76671
ATAACC
+
FFFFFF
@76672
ATGACC
+
FFFFFF
@76673
AAAACC
+
FFFFFF
@76674
AAGACA
+
FFFFFF
@76675
AACACA
+
FFFFFF
@76676
AAAACC
+
FFFFFF
@76677
AAGACA
+
FFFFFF
@76678
ATGACC
+
FFFFFF
@76679
AAAACC
+
FFFFFF
@76680
AACACA
+
FFFFFF
@76681
AGGACC
+
FFFFFF
@76682
ATAACC
+
FFFFFF
@76683
AACACC
+
FFFFFF
@76684
AGCACC
+
FFFFFF
@76685
AGGACC
+
FFFFFF
@76686
AAAACC
+
FFFFFF
@76687
AACACA
+
FFFFFF
@76688
ATAACC
+
FFFFFF
@76689
ATGACA
+
FFFFFF
@76690
ATAACC
+
FFFFFF
@76691
ATCACC
+
FFFFFF
@76692
AACACA
+
FFFFFF
@76693
ATGACA
+
FFFFFF
@76694
AGCACC
+
FFFFFF
@76695
AAAACC
+
FFFFFF
@76696
ATCACC
+
FFFFFF
@76697
AGGACC
+
FFFFFF
@76698
AAAACA
+
FFFFFF
@76699
AAAACC
+
FFFFFF
@76700
AAGACA
+
FFFFFF
@76701
ATAACC
+
FFFFFF
@76702
AGGACC
+
FFFFFF
@76703
AAGACA
+
FFFFFF
@76704
AGGACC
+
FFFFFF
@76705
ATGACC
+
FFFFFF
@76706
AACACA
+
FFFFFF
@76707
AAAACC
+
FFFFFF
@76708
AGAACC
+
FFFFFF
@76709
AAGACA
+
FFFFFF
@76710
ATAACC
+
FFFFFF
@76711
ACCACC
+
FFFFFF
@76712
ATCACC
+
FFFFFF
@76713
AACACA
+
FFFFFF
@76714
AAAACC
+
FFFFFF
@76715
ATGACC
+
FFFFFF
@76716
ATAACC
+
FFFFFF
@76717
ATAACC
+
FFFFFF
@76718
ATAACC
+
FFFFFF
@76719
AGTACC
+
FFFFFF
@76720
ATGACC
+
FFFFFF
@76721
AGGACC
+
FFFFFF
@76722
ATAACC
+
FFFFFF
@76723
AAAACA
+
FFFFFF
@76724
ATGACA
+
FFFFFF
@76725
ATAACC
+
FFFFFF
@76726
ATAACC
+
FFFFFF
@76727
AACACA
+
FFFFFF
@76728
AAGACA
+
FFFFFF
@76729
ATCACC
+
FFFFFF
@76730
AGAACC
+
FFFFFF
@76731
ATCACC
+
FFFFFF
@76732
AACACA
+
FFFFFF
@76733
ATCACC
+
FFFFFF
@76734
AAGACA
+
FFFFFF
@76735
ATGACC
+
FFFFFF
@76736
ATCACC
+
FFFFFF
@76737
AAAACC
+
FFFFFF
@76738
ATGACC
+
FFFFFF
@76739
AAAACC
+
FFFFFF
@76740
ATGACC
+
FFFFFF
@76741
ATAACC
+
FFFFFF
@76742
ATGACC
+
FFFFFF
@76743
AAAACC
+
FFFFFF
@76744
ATAACC
+
FFFFFF
@76745
ATCACC
+
FFFFFF
@76746
ATGACA
+
FFFFFF
@76747
ATAACC
+
FFFFFF
@76748
AAGACC
+
FFFFFF
@76749
ATGACC
+
FFFFFF
@76750
ATGACC
+
FFFFFF
@76751
AGCACC
+
FFFFFF
@76752
AACACA
+
FFFFFF
@76753
AAAACC
+
FFFFFF
@76754
AACACA
+
FFFFFF
@76755
AACACC
+
FFFFFF
@76756
AACACA
+
FFFFFF
@76757
ATAACC
+
FFFFFF
@76758
AGCACC
+
FFFFFF
@76759
AACACA
+
FFFFFF
@76760
ATAACC
+
FFFFFF
@76761
AAAACC
+
FFFFFF
@76762
ATAACC
+
FFFFFF
@76763
ATGACC
+
FFFFFF
@76764
ATAACC
+
FFFFFF
@76765
AGTACC
+
FFFFFF
@76766
AAAACA
+
FFFFFF
@76767
ATAACC
+
FFFFFF
@76768
AACACA
+
FFFFFF
@76769
AGCACC
+
FFFFFF
@76770
ATAACC
+
FFFFFF
@76771
AAAACC
+
FFFFFF
@76772
AACACC
+
FFFFFF
@76773
ATCACC
+
FFFFFF
@76774
ATCACC
+
FFFFFF
@76775
AAGACA
+
FFFFFF
@76776
AGGACC
+
FFFFFF
@76777
ATGACC
+
FFFFFF
@76778
ATAACA
+
FFFFFF
@76779
AACACA
+
FFFFFF
@76780
ATCACC
+
FFFFFF
@76781
AACACA
+
FFFFFF
@76782
AGGACC
+
FFFFFF
@76783
AAGACC
+
FFFFFF
@76784
AGTACC
+
FFFFFF
@76785
ATAACC
+
FFFFFF
@76786
ATGACC
+
FFFFFF
@76787
AAGACC
+
FFFFFF
@76788
AAAACC
+
FFFFFF
@76789
AACACA
+
FFFFFF
@76790
ATGATC
+
FFFFFF
@76791
ATAACC
+
FFFFFF
@76792
ATGACC
+
FFFFFF
@76793
AAAACC
+
FFFFFF
@76794
AGCACC
+
FFFFFF
@76795
ATAACC
+
FFFFFF
@76796
ATCACC
+
FFFFFF
@76797
AGCACC
+
FFFFFF
@76798
AAAACC
+
FFFFFF
@76799
ATAACC
+
FFFFFF
@76800
ATAACC
+
FFFFFF
@76801
AGGACC
+
FFFFFF
@76802
AACACC
+
FFFFFF
@76803
AACACA
+
FFFFFF
@76804
ATAACC
+
FFFFFF
@76805
AAGACC
+
FFFFFF
@76806
AAAACC
+
FFFFFF
@76807
AGCACC
+
FFFFFF
@76808
ATGACC
+
FFFFFF
@76809
AAAACC
+
FFFFFF
@76810
AGCACC
+
FFFFFF
@76811
ATGACC
+
FFFFFF
@76812
ATAACC
+
FFFFFF
@76813
AAAACC
+
FFFFFF
@76814
AACACA
+
FFFFFF
@76815
ATAACC
+
FFFFFF
@76816
AGGACC
+
FFFFFF
@76817
ATGACC
+
FFFFFF
@76818
ATAACC
+
FFFFFF
@76819
AGCACC
+
FFFFFF
@76820
ATAACC
+
FFFFFF
@76821
ATAACC
+
FFFFFF
@76822
ATGACC
+
FFFFFF
@76823
ATAACC
+
FFFFFF
@76824
AAGACA
+
FFFFFF
@76825
ATCACC
+
FFFFFF
@76826
AAGACA
+
FFFFFF
@76827
ATAACC
+
FFFFFF
@76828
AGTACC
+
FFFFFF
@76829
ATAACC
+
FFFFFF
@76830
ATAACC
+
FFFFFF
@76831
ATGACC
+
FFFFFF
@76832
AACACA
+
FFFFFF
@76833
AGGACC
+
FFFFFF
@76834
AAGACC
+
FFFFFF
@76835
ATAACC
+
FFFFFF
@76836
AAGACA
+
FFFFFF
@76837
AACACC
+
FFFFFF
@76838
AAGACA
+
FFFFFF
@76839
ATAACC
+
FFFFFF
@76840
ATAACC
+
FFFFFF
@76841
ATAACC
+
FFFFFF
@76842
ATGACC
+
FFFFFF
@76843
ATAACC
+
FFFFFF
@76844
AGCACC
+
FFFFFF
@76845
ATAACC
+
FFFFFF
@76846
AGCACC
+
FFFFFF
@76847
ATGACC
+
FFFFFF
@76848
ATAACC
+
FFFFFF
@76849
ATCACC
+
FFFFFF
@76850
ATAACC
+
FFFFFF
@76851
ATGACC
+
FFFFFF
@76852
AACACC
+
FFFFFF
@76853
AACACA
+
FFFFFF
@76854
AAGACA
+
FFFFFF
@76855
AAAACC
+
FFFFFF
@76856
ATAACC
+
FFFFFF
@76857
AGTACC
+
FFFFFF
@76858
ATAACC
+
FFFFFF
@76859
AAGACA
+
FFFFFF
@76860
ATGACC
+
FFFFFF
@76861
AAAACC
+
FFFFFF
@76862
AAAACC
+
FFFFFF
@76863
AGCACC
+
FFFFFF
@76864
ATCACC
+
FFFFFF
@76865
AACACC
+
FFFFFF
@76866
ATGACC
+
FFFFFF
@76867
AAAACC
+
FFFFFF
@76868
AACACA
+
FFFFFF
@76869
ATAACC
+
FFFFFF
@76870
ATGACC
+
FFFFFF
@76871
AAAACC
+
FFFFFF
@76872
AGCACC
+
FFFFFF
@76873
AAAACC
+
FFFFFF
@76874
AAAACC
+
FFFFFF
@76875
ATGACC
+
FFFFFF
@76876
AAAACC
+
FFFFFF
@76877
AGCACC
+
FFFFFF
@76878
AACACA
+
FFFFFF
@76879
AAGACA
+
FFFFFF
@76880
ATCACC
+
FFFFFF
@76881
ATGACC
+
FFFFFF
@76882
ATAACC
+
FFFFFF
@76883
AGTACC
+
FFFFFF
@76884
AACACA
+
FFFFFF
@76885
AACACA
+
FFFFFF
@76886
AACACC
+
FFFFFF
@76887
AGGACC
+
FFFFFF
@76888
AACACA
+
FFFFFF
@76889
ATCACC
+
FFFFFF
@76890
ATGACC
+
FFFFFF
@76891
ATAACC
+
FFFFFF
@76892
ATGACC
+
FFFFFF
@76893
AACACA
+
FFFFFF
@76894
AGCACC
+
FFFFFF
@76895
ATAACC
+
FFFFFF
@76896
AGCACC
+
FFFFFF
@76897
ATGACC
+
FFFFFF
@76898
AGCACC
+
FFFFFF
@76899
AACACA
+
FFFFFF
@76900
ATCACC
+
FFFFFF
@76901
AACACC
+
FFFFFF
@76902
ATGACC
+
FFFFFF
@76903
AAGACA
+
FFFFFF
@76904
ATGACC
+
FFFFFF
@76905
AGAACC
+
FFFFFF
@76906
AAGACC
+
FFFFFF
@76907
AGGACC
+
FFFFFF
@76908
AAAACC
+
FFFFFF
@76909
ATAACC
+
FFFFFF
@76910
AGCACC
+
FFFFFF
@76911
AGGACC
+
FFFFFF
@76912
ATGACC
+
FFFFFF
@76913
ATGAGC
+
FFFFFF
@76914
ATAACC
+
FFFFFF
@76915
ATGACC
+
FFFFFF
@76916
ATGACC
+
FFFFFF
@76917
ATGACC
+
FFFFFF
@76918
ATGAGC
+
FFFFFF
@76919
ATAACC
+
FFFFFF
@76920
AGGACC
+
FFFFFF
@76921
AAAACC
+
FFFFFF
@76922
AAGACC
+
FFFFFF
@76923
ATGACC
+
FFFFFF
@76924
AACACC
+
FFFFFF
@76925
ATGACC
+
FFFFFF
@76926
AACACA
+
FFFFFF
@76927
ATAACC
+
FFFFFF
@76928
AGGACC
+
FFFFFF
@76929
ATAACC
+
FFFFFF
@76930
AAGACC
+
FFFFFF
@76931
ATGACC
+
FFFFFF
@76932
AACACA
+
FFFFFF
@76933
AAGACC
+
FFFFFF
@76934
ATGACC
+
FFFFFF
@76935
ATAACC
+
FFFFFF
@76936
ATAACC
+
FFFFFF
@76937
AACACA
+
FFFFFF
@76938
AGCACC
+
FFFFFF
@76939
AAAACC
+
FFFFFF
@76940
AAAACC
+
FFFFFF
@76941
AACACA
+
FFFFFF
@76942
AAAACC
+
FFFFFF
@76943
ATAACC
+
FFFFFF
@76944
ATAACC
+
FFFFFF
@76945
AAAACC
+
FFFFFF
@76946
ATGACC
+
FFFFFF
@76947
ATAACC
+
FFFFFF
@76948
AGGACC
+
FFFFFF
@76949
AGGACC
+
FFFFFF
@76950
AAAACC
+
FFFFFF
@76951
ATGACC
+
FFFFFF
@76952
ATAACC
+
FFFFFF
@76953
AGCACC
+
FFFFFF
@76954
ACCACC
+
FFFFFF
@76955
AAGACC
+
FFFFFF
@76956
ATAACC
+
FFFFFF
@76957
AAAACC
+
FFFFFF
@76958
AAAACC
+
FFFFFF
@76959
ATAACC
+
FFFFFF
@76960
AGCACC
+
FFFFFF
@76961
ATAACC
+
FFFFFF
@76962
AAAACA
+
FFFFFF
@76963
AACACC
+
FFFFFF
@76964
AACACC
+
FFFFFF
@76965
AAAACA
+
FFFFFF
@76966
AGGACC
+
FFFFFF
@76967
AAAACC
+
FFFFFF
@76968
AAAACC
+
FFFFFF
@76969
AACACC
+
FFFFFF
@76970
AGCACC
+
FFFFFF
@76971
AACACA
+
FFFFFF
@76972
AACACC
+
FFFFFF
@76973
AAAACC
+
FFFFFF
@76974
AACACC
+
FFFFFF
@76975
AGTACC
+
FFFFFF
@76976
AACACC
+
FFFFFF
@76977
AAGACC
+
FFFFFF
@76978
AAGACA
+
FFFFFF
@76979
AACACC
+
FFFFFF
@76980
AACACA
+
FFFFFF
@76981
ATAACC
+
FFFFFF
@76982
ATAACC
+
FFFFFF
@76983
ATAACC
+
FFFFFF
@76984
ATGACC
+
FFFFFF
@76985
AAAACC
+
FFFFFF
@76986
ATGACC
+
FFFFFF
@76987
ATAACA
+
FFFFFF
@76988
AGGACC
+
FFFFFF
@76989
AAAACC
+
FFFFFF
@76990
ATGACA
+
FFFFFF
@76991
AAAACC
+
FFFFFF
@76992
ATGACC
+
FFFFFF
@76993
AAAACC
+
FFFFFF
@76994
ATAACC
+
FFFFFF
@76995
ATGACC
+
FFFFFF
@76996
ACCACC
+
FFFFFF
@76997
ATAACC
+
FFFFFF
@76998
AAAACC
+
FFFFFF
@76999
AACACA
+
FFFFFF
@77000
AGCACC
+
FFFFFF
@77001
AAGACC
+
FFFFFF
@77002
AACACA
+
FFFFFF
@77003
AGGACC
+
FFFFFF
@77004
AAAACA
+
FFFFFF
@77005
AAAACC
+
FFFFFF
@77006
ATAACC
+
FFFFFF
@77007
AAAACC
+
FFFFFF
@77008
AGCACC
+
FFFFFF
@77009
AAGACA
+
FFFFFF
@77010
ATAACA
+
FFFFFF
@77011
ATGACC
+
FFFFFF
@77012
ATAACC
+
FFFFFF
@77013
AACACA
+
FFFFFF
@77014
AACACA
+
FFFFFF
@77015
ATGACC
+
FFFFFF
@77016
AAAACC
+
FFFFFF
@77017
ATAACC
+
FFFFFF
@77018
AAAACC
+
FFFFFF
@77019
ACCACC
+
FFFFFF
@77020
ATTACC
+
FFFFFF
@77021
AACACA
+
FFFFFF
@77022
ATGACC
+
FFFFFF
@77023
ATGACC
+
FFFFFF
@77024
AGTACC
+
FFFFFF
@77025
ATAACC
+
FFFFFF
@77026
ATGACC
+
FFFFFF
@77027
AAGACA
+
FFFFFF
@77028
AAGACA
+
FFFFFF
@77029
AAAACC
+
FFFFFF
@77030
ATAACC
+
FFFFFF
@77031
AAGACA
+
FFFFFF
@77032
AATACA
+
FFFFFF
@77033
ATGACC
+
FFFFFF
@77034
ATAACC
+
FFFFFF
@77035
AAGACC
+
FFFFFF
@77036
AGGACC
+
FFFFFF
@77037
AAAACC
+
FFFFFF
@77038
ATCACC
+
FFFFFF
@77039
AAAACC
+
FFFFFF
@77040
AACACA
+
FFFFFF
@77041
AGGACC
+
FFFFFF
@77042
ATGACC
+
FFFFFF
@77043
AACACA
+
FFFFFF
@77044
AAAACC
+
FFFFFF
@77045
ATAACC
+
FFFFFF
@77046
AGCACC
+
FFFFFF
@77047
ATGACC
+
FFFFFF
@77048
ATCACC
+
FFFFFF
@77049
ATGACC
+
FFFFFF
@77050
AACACA
+
FFFFFF
@77051
AGGACC
+
FFFFFF
@77052
AAAACC
+
FFFFFF
@77053
AACACA
+
FFFFFF
@77054
ATGACC
+
FFFFFF
@77055
AAAACA
+
FFFFFF
@77056
ATAACC
+
FFFFFF
@77057
ATAACC
+
FFFFFF
@77058
ATGACC
+
FFFFFF
@77059
ATGACC
+
FFFFFF
@77060
AAGACC
+
FFFFFF
@77061
ATGACC
+
FFFFFF
@77062
AACATA
+
FFFFFF
@77063
AACACA
+
FFFFFF
@77064
ATGACC
+
FFFFFF
@77065
ATGACC
+
FFFFFF
@77066
ATGACC
+
FFFFFF
@77067
AGCACC
+
FFFFFF
@77068
ATGACC
+
FFFFFF
@77069
ACGACA
+
FFFFFF
@77070
AAAACC
+
FFFFFF
@77071
AACACA
+
FFFFFF
@77072
ATAACC
+
FFFFFF
@77073
AACACC
+
FFFFFF
@77074
ATAACC
+
FFFFFF
@77075
ATAACC
+
FFFFFF
@77076
ATGACC
+
FFFFFF
@77077
ATCACC
+
FFFFFF
@77078
ATGACC
+
FFFFFF
@77079
AGGACC
+
FFFFFF
@77080
AACACA
+
FFFFFF
@77081
ATAACC
+
FFFFFF
@77082
ATGACA
+
FFFFFF
@77083
AACACC
+
FFFFFF
@77084
ATAACA
+
FFFFFF
@77085
ATGACC
+
FFFFFF
@77086
AAAACA
+
FFFFFF
@77087
ATAACC
+
FFFFFF
@77088
ATGACC
+
FFFFFF
@77089
ATGACC
+
FFFFFF
@77090
AGCACC
+
FFFFFF
@77091
AAGACA
+
FFFFFF
@77092
ATAACC
+
FFFFFF
@77093
AGCACC
+
FFFFFF
@77094
ATGACC
+
FFFFFF
@77095
AGCACC
+
FFFFFF
@77096
AAAACC
+
FFFFFF
@77097
AGCACC
+
FFFFFF
@77098
ATCACC
+
FFFFFF
@77099
ATGACC
+
FFFFFF
@77100
AACACA
+
FFFFFF
@77101
AAAACC
+
FFFFFF
@77102
ATGACC
+
FFFFFF
@77103
ATGACC
+
FFFFFF
@77104
AAAACC
+
FFFFFF
@77105
ACGACA
+
FFFFFF
@77106
ATGACC
+
FFFFFF
@77107
ATAACC
+
FFFFFF
@77108
AACACA
+
FFFFFF
@77109
ATAACC
+
FFFFFF
@77110
AAGACC
+
FFFFFF
@77111
AAGACC
+
FFFFFF
@77112
ATGAGC
+
FFFFFF
@77113
AGCACC
+
FFFFFF
@77114
AACACC
+
FFFFFF
@77115
AGCACC
+
FFFFFF
@77116
AAGACC
+
FFFFFF
@77117
ATAACC
+
FFFFFF
@77118
ATGACC
+
FFFFFF
@77119
AAAACC
+
FFFFFF
@77120
AGCACC
+
FFFFFF
@77121
AGCACC
+
FFFFFF
@77122
ATGACC
+
FFFFFF
@77123
AAGACC
+
FFFFFF
@77124
ATAACA
+
FFFFFF
@77125
AAAACA
+
FFFFFF
@77126
ATCACC
+
FFFFFF
@77127
ATAACC
+
FFFFFF
@77128
AGGACC
+
FFFFFF
@77129
AAGACA
+
FFFFFF
@77130
ATAACC
+
FFFFFF
@77131
AACACA
+
FFFFFF
@77132
AAGACC
+
FFFFFF
@77133
AAAACC
+
FFFFFF
@77134
ATAACC
+
FFFFFF
@77135
ATAACC
+
FFFFFF
@77136
AAGACA
+
FFFFFF
@77137
ATAACC
+
FFFFFF
@77138
AACACC
+
FFFFFF
@77139
ATGACC
+
FFFFFF
@77140
AAAACC
+
FFFFFF
@77141
ATGACA
+
FFFFFF
@77142
ATGACC
+
FFFFFF
@77143
AAAACC
+
FFFFFF
@77144
AGGACC
+
FFFFFF
@77145
AGCACC
+
FFFFFF
@77146
ATGACC
+
FFFFFF
@77147
ATAACC
+
FFFFFF
@77148
ATAACC
+
FFFFFF
@77149
AGGACC
+
FFFFFF
@77150
AAAACC
+
FFFFFF
@77151
AGGACC
+
FFFFFF
@77152
AACACA
+
FFFFFF
@77153
AAAACC
+
FFFFFF
@77154
ATAACA
+
FFFFFF
@77155
ATGACC
+
FFFFFF
@77156
ATCACC
+
FFFFFF
@77157
ACCACC
+
FFFFFF
@77158
ATAACC
+
FFFFFF
@77159
AACACA
+
FFFFFF
@77160
ATAACC
+
FFFFFF
@77161
ATCACC
+
FFFFFF
@77162
AACACA
+
FFFFFF
@77163
AGGACC
+
FFFFFF
@77164
ATAACC
+
FFFFFF
@77165
ATAACC
+
FFFFFF
@77166
ATAACC
+
FFFFFF
@77167
ATCACC
+
FFFFFF
@77168
ATAACC
+
FFFFFF
@77169
AACACA
+
FFFFFF
@77170
AACACA
+
FFFFFF
@77171
ATGACC
+
FFFFFF
@77172
AACACA
+
FFFFFF
@77173
ATGACC
+
FFFFFF
@77174
ATGACC
+
FFFFFF
@77175
ATCATC
+
FFFFFF
@77176
ATGACC
+
FFFFFF
@77177
AAAACC
+
FFFFFF
@77178
ATAACC
+
FFFFFF
@77179
ATGACC
+
FFFFFF
@77180
AACACA
+
FFFFFF
@77181
ATAACC
+
FFFFFF
@77182
AACACA
+
FFFFFF
@77183
ATCACC
+
FFFFFF
@77184
ATGACC
+
FFFFFF
@77185
AAAACC
+
FFFFFF
@77186
AAAACC
+
FFFFFF
@77187
ATGACC
+
FFFFFF
@77188
AGCACC
+
FFFFFF
@77189
ATAACC
+
FFFFFF
@77190
AAAACC
+
FFFFFF
@77191
ATAACC
+
FFFFFF
@77192
ATAACC
+
FFFFFF
@77193
AAGACC
+
FFFFFF
@77194
AACACA
+
FFFFFF
@77195
ATGACA
+
FFFFFF
@77196
AGTACC
+
FFFFFF
@77197
ATAACC
+
FFFFFF
@77198
AGTACC
+
FFFFFF
@77199
ATGACC
+
FFFFFF
@77200
ATAACC
+
FFFFFF
@77201
ATAACC
+
FFFFFF
@77202
ATAACC
+
FFFFFF
@77203
ATGACC
+
FFFFFF
@77204
AAAACC
+
FFFFFF
@77205
AAGACA
+
FFFFFF
@77206
ATAACC
+
FFFFFF
@77207
AAGACA
+
FFFFFF
@77208
ATAACC
+
FFFFFF
@77209
AAAACC
+
FFFFFF
@77210
ATCACC
+
FFFFFF
@77211
ATAACC
+
FFFFFF
@77212
ATAACC
+
FFFFFF
@77213
AGGACC
+
FFFFFF
@77214
ATCACC
+
FFFFFF
@77215
AACACC
+
FFFFFF
@77216
AGGACC
+
FFFFFF
@77217
ACGACA
+
FFFFFF
@77218
ATAACC
+
FFFFFF
@77219
AGTACC
+
FFFFFF
@77220
AAGACC
+
FFFFFF
@77221
ATCACC
+
FFFFFF
@77222
ATAACC
+
FFFFFF
@77223
AAAACC
+
FFFFFF
@77224
ATCACC
+
FFFFFF
@77225
ATGACC
+
FFFFFF
@77226
ATGACC
+
FFFFFF
@77227
AAGACA
+
FFFFFF
@77228
AACACA
+
FFFFFF
@77229
ATGACC
+
FFFFFF
@77230
AGGACC
+
FFFFFF
@77231
AACACC
+
FFFFFF
@77232
ATCACC
+
FFFFFF
@77233
AGCACC
+
FFFFFF
@77234
ATGACC
+
FFFFFF
@77235
AAAACC
+
FFFFFF
@77236
AAAACC
+
FFFFFF
@77237
ATAACC
+
FFFFFF
@77238
AAAACC
+
FFFFFF
@77239
AAAACC
+
FFFFFF
@77240
ATAACC
+
FFFFFF
@77241
AAAACC
+
FFFFFF
@77242
ATAACC
+
FFFFFF
@77243
AACACC
+
FFFFFF
@77244
AACACC
+
FFFFFF
@77245
AAAACC
+
FFFFFF
@77246
ATGACC
+
FFFFFF
@77247
ATAACC
+
FFFFFF
@77248
ATAACC
+
FFFFFF
@77249
ATGACC
+
FFFFFF
@77250
ATGACC
+
FFFFFF
@77251
ATGACA
+
FFFFFF
@77252
ATAACC
+
FFFFFF
@77253
ATGACC
+
FFFFFF
@77254
AAAACC
+
FFFFFF
@77255
AACACA
+
FFFFFF
@77256
ATAACC
+
FFFFFF
@77257
AACACA
+
FFFFFF
@77258
AGCACC
+
FFFFFF
@77259
AACACA
+
FFFFFF
@77260
ATGACC
+
FFFFFF
@77261
ATGACC
+
FFFFFF
@77262
AGCACC
+
FFFFFF
@77263
ATAACC
+
FFFFFF
@77264
AAGACC
+
FFFFFF
@77265
AAAACC
+
FFFFFF
@77266
ATAACC
+
FFFFFF
@77267
ATAACC
+
FFFFFF
@77268
ATCACC
+
FFFFFF
@77269
ATAACC
+
FFFFFF
@77270
AAGACC
+
FFFFFF
@77271
AACACA
+
FFFFFF
@77272
AAGACA
+
FFFFFF
@77273
ATAACA
+
FFFFFF
@77274
ATCACC
+
FFFFFF
@77275
ATAACC
+
FFFFFF
@77276
AGCACC
+
FFFFFF
@77277
AACACC
+
FFFFFF
@77278
ATCACC
+
FFFFFF
@77279
ATGACC
+
FFFFFF
@77280
AACACA
+
FFFFFF
@77281
AGCACC
+
FFFFFF
@77282
AAGACC
+
FFFFFF
@77283
AACACA
+
FFFFFF
@77284
ATAATC
+
FFFFFF
@77285
AGTACC
+
FFFFFF
@77286
AGCACC
+
FFFFFF
@77287
AAGACA
+
FFFFFF
@77288
AACACC
+
FFFFFF
@77289
ATCACC
+
FFFFFF
@77290
AAGACA
+
FFFFFF
@77291
ATAACC
+
FFFFFF
@77292
ATCACC
+
FFFFFF
@77293
AAGACA
+
FFFFFF
@77294
ATGACC
+
FFFFFF
@77295
ATGACC
+
FFFFFF
@77296
ATCACC
+
FFFFFF
@77297
AAAACC
+
FFFFFF
@77298
ATAACC
+
FFFFFF
@77299
AAGACA
+
FFFFFF
@77300
ATGACC
+
FFFFFF
@77301
AGGACC
+
FFFFFF
@77302
AGAACC
+
FFFFFF
@77303
AAGACC
+
FFFFFF
@77304
ATGACC
+
FFFFFF
@77305
AAAACC
+
FFFFFF
@77306
AAAACC
+
FFFFFF
@77307
AAGACA
+
FFFFFF
@77308
ATGACC
+
FFFFFF
@77309
ATGACC
+
FFFFFF
@77310
ATAACA
+
FFFFFF
@77311
AAAACC
+
FFFFFF
@77312
ATAACC
+
FFFFFF
@77313
ATAACC
+
FFFFFF
@77314
ATAACC
+
FFFFFF
@77315
AACACA
+
FFFFFF
@77316
ATGACC
+
FFFFFF
@77317
AAAACC
+
FFFFFF
@77318
AGTACC
+
FFFFFF
@77319
AGCACC
+
FFFFFF
@77320
ATAACC
+
FFFFFF
@77321
AAGACA
+
FFFFFF
@77322
AAGACC
+
FFFFFF
@77323
ATAACC
+
FFFFFF
@77324
AGTACC
+
FFFFFF
@77325
ATGACC
+
FFFFFF
@77326
AAAACC
+
FFFFFF
@77327
AAAACC
+
FFFFFF
@77328
ATAACC
+
FFFFFF
@77329
ATCACC
+
FFFFFF
@77330
ATAACC
+
FFFFFF
@77331
AACACA
+
FFFFFF
@77332
AAGACC
+
FFFFFF
@77333
ATGACC
+
FFFFFF
@77334
ATAACC
+
FFFFFF
@77335
AAGACA
+
FFFFFF
@77336
ATAACC
+
FFFFFF
@77337
AGAACC
+
FFFFFF
@77338
AACACA
+
FFFFFF
@77339
AGCACC
+
FFFFFF
@77340
AGGACC
+
FFFFFF
@77341
AGGACC
+
FFFFFF
@77342
ATGACC
+
FFFFFF
@77343
AAAACC
+
FFFFFF
@77344
AAAACC
+
FFFFFF
@77345
AACACC
+
FFFFFF
@77346
ATCACC
+
FFFFFF
@77347
AGCACC
+
FFFFFF
@77348
ATGACC
+
FFFFFF
@77349
AACACA
+
FFFFFF
@77350
ATAACC
+
FFFFFF
@77351
ATGACC
+
FFFFFF
@77352
ATCACC
+
FFFFFF
@77353
ATGACC
+
FFFFFF
@77354
AGCACC
+
FFFFFF
@77355
AAGACC
+
FFFFFF
@77356
AAGACC
+
FFFFFF
@77357
AAGACC
+
FFFFFF
@77358
AGGACC
+
FFFFFF
@77359
AAGACC
+
FFFFFF
@77360
AACACC
+
FFFFFF
@77361
ATAACC
+
FFFFFF
@77362
ATGACC
+
FFFFFF
@77363
ATGACC
+
FFFFFF
@77364
AAGACA
+
FFFFFF
@77365
ATGAGC
+
FFFFFF
@77366
AACACA
+
FFFFFF
@77367
AAAACC
+
FFFFFF
@77368
AGCACC
+
FFFFFF
@77369
ATAACA
+
FFFFFF
@77370
AGAACC
+
FFFFFF
@77371
ATAACC
+
FFFFFF
@77372
ATGACC
+
FFFFFF
@77373
AACACA
+
FFFFFF
@77374
ATAACC
+
FFFFFF
@77375
ATCACC
+
FFFFFF
@77376
AGCACC
+
FFFFFF
@77377
ATGACC
+
FFFFFF
@77378
AAGACC
+
FFFFFF
@77379
AAGACC
+
FFFFFF
@77380
ATGACC
+
FFFFFF
@77381
AGGACC
+
FFFFFF
@77382
ATAACC
+
FFFFFF
@77383
ATAACC
+
FFFFFF
@77384
AAAACC
+
FFFFFF
@77385
AAAACC
+
FFFFFF
@77386
ATGACC
+
FFFFFF
@77387
ATAACC
+
FFFFFF
@77388
ATAACC
+
FFFFFF
@77389
ATAACC
+
FFFFFF
@77390
AGCACC
+
FFFFFF
@77391
AACACA
+
FFFFFF
@77392
AAAACC
+
FFFFFF
@77393
AGTACC
+
FFFFFF
@77394
AGGACC
+
FFFFFF
@77395
AAGACA
+
FFFFFF
@77396
AGTACC
+
FFFFFF
@77397
AAAACC
+
FFFFFF
@77398
AAAACC
+
FFFFFF
@77399
AGCACC
+
FFFFFF
@77400
ATAACA
+
FFFFFF
@77401
AACACC
+
FFFFFF
@77402
AACACA
+
FFFFFF
@77403
AACACA
+
FFFFFF
@77404
AACACA
+
FFFFFF
@77405
ATGACC
+
FFFFFF
@77406
AACACC
+
FFFFFF
@77407
AAAACC
+
FFFFFF
@77408
AAGACC
+
FFFFFF
@77409
ATGACC
+
FFFFFF
@77410
ATGACA
+
FFFFFF
@77411
ATAACC
+
FFFFFF
@77412
ATAACC
+
FFFFFF
@77413
AACACC
+
FFFFFF
@77414
ATGACC
+
FFFFFF
@77415
ATGACC
+
FFFFFF
@77416
AGTACC
+
FFFFFF
@77417
ATAACC
+
FFFFFF
@77418
ATAACC
+
FFFFFF
@77419
ATGACC
+
FFFFFF
@77420
AACACC
+
FFFFFF
@77421
AAAACC
+
FFFFFF
@77422
AAGACA
+
FFFFFF
@77423
ATGACC
+
FFFFFF
@77424
ATAACC
+
FFFFFF
@77425
ATAACC
+
FFFFFF
@77426
ACCACC
+
FFFFFF
@77427
AGTACC
+
FFFFFF
@77428
AACACA
+
FFFFFF
@77429
AAGACA
+
FFFFFF
@77430
AGCACC
+
FFFFFF
@77431
AAAACC
+
FFFFFF
@77432
ATAACC
+
FFFFFF
@77433
ATCACC
+
FFFFFF
@77434
AGGACC
+
FFFFFF
@77435
AACACC
+
FFFFFF
@77436
AGTACC
+
FFFFFF
@77437
ATCACC
+
FFFFFF
@77438
ATAACC
+
FFFFFF
@77439
AGAACC
+
FFFFFF
@77440
AGGACC
+
FFFFFF
@77441
AGAACC
+
FFFFFF
@77442
ATAACC
+
FFFFFF
@77443
AAGACC
+
FFFFFF
@77444
ATAACC
+
FFFFFF
@77445
ATGACC
+
FFFFFF
@77446
AAAACC
+
FFFFFF
@77447
ATAACC
+
FFFFFF
@77448
ATAACC
+
FFFFFF
@77449
AACACC
+
FFFFFF
@77450
ATGACC
+
FFFFFF
@77451
ATGACC
+
FFFFFF
@77452
AGTACC
+
FFFFFF
@77453
AAAACC
+
FFFFFF
@77454
AACACC
+
FFFFFF
@77455
AAGACC
+
FFFFFF
@77456
AACACC
+
FFFFFF
@77457
ATGACC
+
FFFFFF
@77458
AAGACA
+
FFFFFF
@77459
ATGAGC
+
FFFFFF
@77460
AAAACC
+
FFFFFF
@77461
AAAACC
+
FFFFFF
@77462
AAGACC
+
FFFFFF
@77463
AGTACC
+
FFFFFF
@77464
ATGACC
+
FFFFFF
@77465
AAAACC
+
FFFFFF
@77466
AGCACC
+
FFFFFF
@77467
ATAACC
+
FFFFFF
@77468
ATCACC
+
FFFFFF
@77469
ATGACC
+
FFFFFF
@77470
ATGACC
+
FFFFFF
@77471
ATAACC
+
FFFFFF
@77472
ATAACC
+
FFFFFF
@77473
ATGACA
+
FFFFFF
@77474
AGGACC
+
FFFFFF
@77475
AGCACC
+
FFFFFF
@77476
ATCACC
+
FFFFFF
@77477
ATCACC
+
FFFFFF
@77478
ATAACC
+
FFFFFF
@77479
AAAACC
+
FFFFFF
@77480
AACACA
+
FFFFFF
@77481
AAGACA
+
FFFFFF
@77482
ATGACC
+
FFFFFF
@77483
AGCACC
+
FFFFFF
@77484
AAAACC
+
FFFFFF
@77485
AACACA
+
FFFFFF
@77486
ATAACC
+
FFFFFF
@77487
AACACC
+
FFFFFF
@77488
AAGACA
+
FFFFFF
@77489
AACACA
+
FFFFFF
@77490
ATAACC
+
FFFFFF
@77491
AGGACC
+
FFFFFF
@77492
AAGACA
+
FFFFFF
@77493
ATCACC
+
FFFFFF
@77494
AGCACC
+
FFFFFF
@77495
AAGACC
+
FFFFFF
@77496
ATGACC
+
FFFFFF
@77497
AAAACC
+
FFFFFF
@77498
AACACC
+
FFFFFF
@77499
ATCACC
+
FFFFFF
@77500
AAAACC
+
FFFFFF
@77501
AGAACC
+
FFFFFF
@77502
AAGACC
+
FFFFFF
@77503
ATCACC
+
FFFFFF
@77504
ATGACC
+
FFFFFF
@77505
AAAACC
+
FFFFFF
@77506
ATCACC
+
FFFFFF
@77507
AGTACC
+
FFFFFF
@77508
ATGACC
+
FFFFFF
@77509
AACACA
+
FFFFFF
@77510
AACACC
+
FFFFFF
@77511
AGCACC
+
FFFFFF
@77512
AACACA
+
FFFFFF
@77513
AAAACC
+
FFFFFF
@77514
ATCACC
+
FFFFFF
@77515
ATGACC
+
FFFFFF
@77516
ATAACC
+
FFFFFF
@77517
AGAACC
+
FFFFFF
@77518
ATAATC
+
FFFFFF
@77519
AGGACC
+
FFFFFF
@77520
AGGACC
+
FFFFFF
@77521
ATAACC
+
FFFFFF
@77522
AGGACC
+
FFFFFF
@77523
AACACC
+
FFFFFF
@77524
ATGATC
+
FFFFFF
@77525
ATAACC
+
FFFFFF
@77526
ATAACC
+
FFFFFF
@77527
AAAACC
+
FFFFFF
@77528
AAAACA
+
FFFFFF
@77529
AAGACC
+
FFFFFF
@77530
AACACA
+
FFFFFF
@77531
ATAACC
+
FFFFFF
@77532
ATGACC
+
FFFFFF
@77533
AGTACC
+
FFFFFF
@77534
AAAACC
+
FFFFFF
@77535
AAAACC
+
FFFFFF
@77536
AGCACC
+
FFFFFF
@77537
AACACA
+
FFFFFF
@77538
AAGACC
+
FFFFFF
@77539
AAGACA
+
FFFFFF
@77540
AGCACC
+
FFFFFF
@77541
AAGACC
+
FFFFFF
@77542
ACCACC
+
FFFFFF
@77543
AAGACA
+
FFFFFF
@77544
AACACA
+
FFFFFF
@77545
ATAACC
+
FFFFFF
@77546
AGCACC
+
FFFFFF
@77547
AAAACC
+
FFFFFF
@77548
AACACA
+
FFFFFF
@77549
ATAACC
+
FFFFFF
@77550
AAAACC
+
FFFFFF
@77551
AACACC
+
FFFFFF
@77552
AGCACC
+
FFFFFF
@77553
AAAACC
+
FFFFFF
@77554
AAAACC
+
FFFFFF
@77555
ATAACA
+
FFFFFF
@77556
AACACC
+
FFFFFF
@77557
AAAACC
+
FFFFFF
@77558
ATGACC
+
FFFFFF
@77559
AAGACA
+
FFFFFF
@77560
AGCACC
+
FFFFFF
@77561
ATGACC
+
FFFFFF
@77562
AAAACA
+
FFFFFF
@77563
AGTACC
+
FFFFFF
@77564
AGGACC
+
FFFFFF
@77565
ATGAGC
+
FFFFFF
@77566
ATGACC
+
FFFFFF
@77567
ATAACC
+
FFFFFF
@77568
AGGACC
+
FFFFFF
@77569
ATGACC
+
FFFFFF
@77570
AGCACC
+
FFFFFF
@77571
AAAACC
+
FFFFFF
@77572
AGCACC
+
FFFFFF
@77573
ATAACC
+
FFFFFF
@77574
AGTACC
+
FFFFFF
@77575
ATCACC
+
FFFFFF
@77576
AGTACC
+
FFFFFF
@77577
ATGACC
+
FFFFFF
@77578
AAGACC
+
FFFFFF
@77579
AAGACA
+
FFFFFF
@77580
AAGACA
+
FFFFFF
@77581
ATGACC
+
FFFFFF
@77582
AAAACC
+
FFFFFF
@77583
AAAACC
+
FFFFFF
@77584
ACAACC
+
FFFFFF
@77585
ATAACC
+
FFFFFF
@77586
AACACC
+
FFFFFF
@77587
AGCACC
+
FFFFFF
@77588
ATCACC
+
FFFFFF
@77589
AAAACC
+
FFFFFF
@77590
ATAACC
+
FFFFFF
@77591
ATAACC
+
FFFFFF
@77592
ATAACC
+
FFFFFF
@77593
AGTACC
+
FFFFFF
@77594
ATGACC
+
FFFFFF
@77595
AGGACC
+
FFFFFF
@77596
ATGACC
+
FFFFFF
@77597
AGTACC
+
FFFFFF
@77598
AAGACA
+
FFFFFF
@77599
ATGACC
+
FFFFFF
@77600
ATAACC
+
FFFFFF
@77601
AAAACC
+
FFFFFF
@77602
AAGACA
+
FFFFFF
@77603
ATAACC
+
FFFFFF
@77604
ATCACC
+
FFFFFF
@77605
AACACA
+
FFFFFF
@77606
AAGACA
+
FFFFFF
@77607
ATGACC
+
FFFFFF
@77608
ATGACC
+
FFFFFF
@77609
ATGACC
+
FFFFFF
@77610
AGAACC
+
FFFFFF
@77611
AAGACA
+
FFFFFF
@77612
ATAACC
+
FFFFFF
@77613
AACACA
+
FFFFFF
@77614
AAGACA
+
FFFFFF
@77615
AGCACC
+
FFFFFF
@77616
ATAACC
+
FFFFFF
@77617
AAGACA
+
FFFFFF
@77618
AACACA
+
FFFFFF
@77619
ATGACC
+
FFFFFF
@77620
AAAACC
+
FFFFFF
@77621
ATCACC
+
FFFFFF
@77622
AAGACA
+
FFFFFF
@77623
ATGACC
+
FFFFFF
@77624
AAGACC
+
FFFFFF
@77625
ATGACC
+
FFFFFF
@77626
ATAACC
+
FFFFFF
@77627
AAAACC
+
FFFFFF
@77628
AAAACC
+
FFFFFF
@77629
AAAACC
+
FFFFFF
@77630
ATAACC
+
FFFFFF
@77631
ATAACC
+
FFFFFF
@77632
ATGACA
+
FFFFFF
@77633
ATGACC
+
FFFFFF
@77634
AGCACC
+
FFFFFF
@77635
ATGACC
+
FFFFFF
@77636
AACACA
+
FFFFFF
@77637
ATGACA
+
FFFFFF
@77638
ATCACC
+
FFFFFF
@77639
AAAACC
+
FFFFFF
@77640
ATCACC
+
FFFFFF
@77641
AAGACC
+
FFFFFF
@77642
AAAACC
+
FFFFFF
@77643
ATAACC
+
FFFFFF
@77644
ATGACC
+
FFFFFF
@77645
AAAACC
+
FFFFFF
@77646
AGCACC
+
FFFFFF
@77647
ATAACC
+
FFFFFF
@77648
AAAACC
+
FFFFFF
@77649
AGCACC
+
FFFFFF
@77650
ATAACC
+
FFFFFF
@77651
ATAACC
+
FFFFFF
@77652
AGGACC
+
FFFFFF
@77653
ATGACC
+
FFFFFF
@77654
AACACA
+
FFFFFF
@77655
AGCACC
+
FFFFFF
@77656
ATGACC
+
FFFFFF
@77657
ATGACC
+
FFFFFF
@77658
ATCACC
+
FFFFFF
@77659
ATGACC
+
FFFFFF
@77660
ATCACC
+
FFFFFF
@77661
ATAACC
+
FFFFFF
@77662
AACACA
+
FFFFFF
@77663
ATGACC
+
FFFFFF
@77664
ATCACC
+
FFFFFF
@77665
ATAACC
+
FFFFFF
@77666
ATGACC
+
FFFFFF
@77667
AAAACC
+
FFFFFF
@77668
AACACA
+
FFFFFF
@77669
ATCACC
+
FFFFFF
@77670
ATGACC
+
FFFFFF
@77671
ACCACC
+
FFFFFF
@77672
AGGACC
+
FFFFFF
@77673
ATGACC
+
FFFFFF
@77674
AACACA
+
FFFFFF
@77675
AAGACC
+
FFFFFF
@77676
ATAACC
+
FFFFFF
@77677
AGTACC
+
FFFFFF
@77678
ATGACC
+
FFFFFF
@77679
AAAACC
+
FFFFFF
@77680
AAAACC
+
FFFFFF
@77681
ATGACC
+
FFFFFF
@77682
AACACA
+
FFFFFF
@77683
AAAACC
+
FFFFFF
@77684
ATGACC
+
FFFFFF
@77685
ATAACC
+
FFFFFF
@77686
ACAACC
+
FFFFFF
@77687
ATAACC
+
FFFFFF
@77688
ATGACC
+
FFFFFF
@77689
ATAACC
+
FFFFFF
@77690
AGCACC
+
FFFFFF
@77691
ATGACC
+
FFFFFF
@77692
AGAACC
+
FFFFFF
@77693
ATAACC
+
FFFFFF
@77694
AGCACC
+
FFFFFF
@77695
AACACA
+
FFFFFF
@77696
AACACC
+
FFFFFF
@77697
ATGACC
+
FFFFFF
@77698
ATCACC
+
FFFFFF
@77699
AACATA
+
FFFFFF
@77700
AGCACC
+
FFFFFF
@77701
ATGACC
+
FFFFFF
@77702
ATGACC
+
FFFFFF
@77703
ATAACC
+
FFFFFF
@77704
AAAACC
+
FFFFFF
@77705
ATGACC
+
FFFFFF
@77706
ATAACC
+
FFFFFF
@77707
ATAACC
+
FFFFFF
@77708
AACACA
+
FFFFFF
@77709
ATGACC
+
FFFFFF
@77710
ATGACC
+
FFFFFF
@77711
ATAACC
+
FFFFFF
@77712
ACCACC
+
FFFFFF
@77713
AAAACC
+
FFFFFF
@77714
ATCACC
+
FFFFFF
@77715
AAAACC
+
FFFFFF
@77716
AGGACC
+
FFFFFF
@77717
AGCACC
+
FFFFFF
@77718
AAGACC
+
FFFFFF
@77719
AAGACA
+
FFFFFF
@77720
AACACA
+
FFFFFF
@77721
ATCACC
+
FFFFFF
@77722
AAAACC
+
FFFFFF
@77723
AACACA
+
FFFFFF
@77724
ATAACA
+
FFFFFF
@77725
ATGACC
+
FFFFFF
@77726
AGCACC
+
FFFFFF
@77727
AACACC
+
FFFFFF
@77728
AAGACA
+
FFFFFF
@77729
AGTACC
+
FFFFFF
@77730
AAGACA
+
FFFFFF
@77731
AAGACA
+
FFFFFF
@77732
AGAACC
+
FFFFFF
@77733
AGTACC
+
FFFFFF
@77734
AAAACC
+
FFFFFF
@77735
AAGACA
+
FFFFFF
@77736
AAGACA
+
FFFFFF
@77737
ATGACC
+
FFFFFF
@77738
ATAACC
+
FFFFFF
@77739
ATGACC
+
FFFFFF
@77740
AACACC
+
FFFFFF
@77741
AGCACC
+
FFFFFF
@77742
ATCACC
+
FFFFFF
@77743
ATCACC
+
FFFFFF
@77744
AAGACC
+
FFFFFF
@77745
ATGACC
+
FFFFFF
@77746
ATAACC
+
FFFFFF
@77747
AGCACC
+
FFFFFF
@77748
AAAACC
+
FFFFFF
@77749
ATGACC
+
FFFFFF
@77750
ATGACC
+
FFFFFF
@77751
ATCACC
+
FFFFFF
@77752
ATAACC
+
FFFFFF
@77753
AAGACA
+
FFFFFF
@77754
AGCACC
+
FFFFFF
@77755
ATCACC
+
FFFFFF
@77756
AGCACC
+
FFFFFF
@77757
ATAACA
+
FFFFFF
@77758
AGCACC
+
FFFFFF
@77759
AAGACC
+
FFFFFF
@77760
ACCACC
+
FFFFFF
@77761
ATGACC
+
FFFFFF
@77762
ATGACC
+
FFFFFF
@77763
AACACA
+
FFFFFF
@77764
AGGACC
+
FFFFFF
@77765
AAAACC
+
FFFFFF
@77766
ATAACC
+
FFFFFF
@77767
ATAACC
+
FFFFFF
@77768
ATCACC
+
FFFFFF
@77769
AGCACC
+
FFFFFF
@77770
ATGACC
+
FFFFFF
@77771
ATAACC
+
FFFFFF
@77772
ATAACA
+
FFFFFF
@77773
AGTACC
+
FFFFFF
@77774
ATAACC
+
FFFFFF
@77775
ATAACC
+
FFFFFF
@77776
ATGACC
+
FFFFFF
@77777
AAAACC
+
FFFFFF
@77778
AACACA
+
FFFFFF
@77779
ATAACC
+
FFFFFF
@77780
ATGACC
+
FFFFFF
@77781
AGCACC
+
FFFFFF
@77782
AGAACC
+
FFFFFF
@77783
ATGACC
+
FFFFFF
@77784
ATAACC
+
FFFFFF
@77785
AGCACC
+
FFFFFF
@77786
ATAACC
+
FFFFFF
@77787
AAGACA
+
FFFFFF
@77788
AGCACC
+
FFFFFF
@77789
AACACA
+
FFFFFF
@77790
ATAACC
+
FFFFFF
@77791
ATCACC
+
FFFFFF
@77792
ATGACC
+
FFFFFF
@77793
AAAACC
+
FFFFFF
@77794
AGGACC
+
FFFFFF
@77795
AACACC
+
FFFFFF
@77796
ATCACC
+
FFFFFF
@77797
ATGACC
+
FFFFFF
@77798
AGCACC
+
FFFFFF
@77799
ATGAGC
+
FFFFFF
@77800
AGCACC
+
FFFFFF
@77801
AAAACC
+
FFFFFF
@77802
AGCACC
+
FFFFFF
@77803
AAGACC
+
FFFFFF
@77804
ATAACC
+
FFFFFF
@77805
AACACA
+
FFFFFF
@77806
ATCACC
+
FFFFFF
@77807
AGCACC
+
FFFFFF
@77808
AGGACC
+
FFFFFF
@77809
AAGACC
+
FFFFFF
@77810
AGGACC
+
FFFFFF
@77811
AGCACC
+
FFFFFF
@77812
AAAACC
+
FFFFFF
@77813
AGCACC
+
FFFFFF
@77814
AAGACA
+
FFFFFF
@77815
ATAACC
+
FFFFFF
@77816
ATAACC
+
FFFFFF
@77817
AAGACC
+
FFFFFF
@77818
AGGACC
+
FFFFFF
@77819
ATAACC
+
FFFFFF
@77820
ATGACC
+
FFFFFF
@77821
AACACA
+
FFFFFF
@77822
ATGACC
+
FFFFFF
@77823
ATAACC
+
FFFFFF
@77824
ATCACC
+
FFFFFF
@77825
ATGACC
+
FFFFFF
@77826
ATCACC
+
FFFFFF
@77827
AACACA
+
FFFFFF
@77828
AAAACC
+
FFFFFF
@77829
ATAACC
+
FFFFFF
@77830
AGCACC
+
FFFFFF
@77831
AAGACA
+
FFFFFF
@77832
AACACC
+
FFFFFF
@77833
AAGACC
+
FFFFFF
@77834
ATAACC
+
FFFFFF
@77835
AACACA
+
FFFFFF
@77836
AAAACC
+
FFFFFF
@77837
ATAACC
+
FFFFFF
@77838
AAGACA
+
FFFFFF
@77839
ATGACC
+
FFFFFF
@77840
ATAACC
+
FFFFFF
@77841
ATAACC
+
FFFFFF
@77842
AGGACC
+
FFFFFF
@77843
ATAACC
+
FFFFFF
@77844
ATAACC
+
FFFFFF
@77845
AACACA
+
FFFFFF
@77846
AAAACC
+
FFFFFF
@77847
AAGACC
+
FFFFFF
@77848
ATAACC
+
FFFFFF
@77849
ATGACC
+
FFFFFF
@77850
AGGACC
+
FFFFFF
@77851
AAGACA
+
FFFFFF
@77852
AGCACC
+
FFFFFF
@77853
ATCACC
+
FFFFFF
@77854
AAAACC
+
FFFFFF
@77855
ATAACC
+
FFFFFF
@77856
AGCACC
+
FFFFFF
@77857
ATGACC
+
FFFFFF
@77858
AAAACA
+
FFFFFF
@77859
AACACA
+
FFFFFF
@77860
ACCACC
+
FFFFFF
@77861
AGCACC
+
FFFFFF
@77862
AAAACC
+
FFFFFF
@77863
AGGACC
+
FFFFFF
@77864
ATGACC
+
FFFFFF
@77865
ATGACC
+
FFFFFF
@77866
ATGACC
+
FFFFFF
@77867
ATGACC
+
FFFFFF
@77868
ATCACC
+
FFFFFF
@77869
AACACA
+
FFFFFF
@77870
AACACC
+
FFFFFF
@77871
AGCACC
+
FFFFFF
@77872
AAAACC
+
FFFFFF
@77873
ATAACC
+
FFFFFF
@77874
AAAACC
+
FFFFFF
@77875
AACACA
+
FFFFFF
@77876
ATCACC
+
FFFFFF
@77877
AACACC
+
FFFFFF
@77878
AAAACC
+
FFFFFF
@77879
AAGACC
+
FFFFFF
@77880
ATAACC
+
FFFFFF
@77881
AGCACC
+
FFFFFF
@77882
AGGACC
+
FFFFFF
@77883
AAAACC
+
FFFFFF
@77884
AAAACC
+
FFFFFF
@77885
ATAACC
+
FFFFFF
@77886
ATAACC
+
FFFFFF
@77887
AACACA
+
FFFFFF
@77888
AAAACC
+
FFFFFF
@77889
AGGACC
+
FFFFFF
@77890
AACACA
+
FFFFFF
@77891
AAGACA
+
FFFFFF
@77892
AAGACA
+
FFFFFF
@77893
ATAACC
+
FFFFFF
@77894
AACACA
+
FFFFFF
@77895
AAGACC
+
FFFFFF
@77896
AAAACC
+
FFFFFF
@77897
ATGACC
+
FFFFFF
@77898
ATAACC
+
FFFFFF
@77899
AGTACC
+
FFFFFF
@77900
AGGACC
+
FFFFFF
@77901
ATCACC
+
FFFFFF
@77902
ATAACC
+
FFFFFF
@77903
AACACA
+
FFFFFF
@77904
AACACA
+
FFFFFF
@77905
ATCACC
+
FFFFFF
@77906
AACACA
+
FFFFFF
@77907
AAAACC
+
FFFFFF
@77908
AACACA
+
FFFFFF
@77909
ATGACC
+
FFFFFF
@77910
AACACA
+
FFFFFF
@77911
ATGACC
+
FFFFFF
@77912
AAAACA
+
FFFFFF
@77913
ATAACC
+
FFFFFF
@77914
AGCACC
+
FFFFFF
@77915
AGCACC
+
FFFFFF
@77916
ATCACC
+
FFFFFF
@77917
AGGACC
+
FFFFFF
@77918
AGAACC
+
FFFFFF
@77919
AAAACC
+
FFFFFF
@77920
ATGACC
+
FFFFFF
@77921
AAGACA
+
FFFFFF
@77922
ATAATC
+
FFFFFF
@77923
ACGACA
+
FFFFFF
@77924
ATCACC
+
FFFFFF
@77925
AGGACC
+
FFFFFF
@77926
AGAACC
+
FFFFFF
@77927
AACACA
+
FFFFFF
@77928
AAAACC
+
FFFFFF
@77929
AAAACA
+
FFFFFF
@77930
AACACA
+
FFFFFF
@77931
ATGACC
+
FFFFFF
@77932
AAAACA
+
FFFFFF
@77933
ATCACC
+
FFFFFF
@77934
AGCACC
+
FFFFFF
@77935
ATGACC
+
FFFFFF
@77936
AAAACC
+
FFFFFF
@77937
AAAACC
+
FFFFFF
@77938
AACACA
+
FFFFFF
@77939
ATGACC
+
FFFFFF
@77940
AACACA
+
FFFFFF
@77941
AAGACC
+
FFFFFF
@77942
ATGAGC
+
FFFFFF
@77943
AACACA
+
FFFFFF
@77944
ATAACC
+
FFFFFF
@77945
AAAACC
+
FFFFFF
@77946
ATAACC
+
FFFFFF
@77947
AGCACC
+
FFFFFF
@77948
AAGACC
+
FFFFFF
@77949
AACACA
+
FFFFFF
@77950
ATGACC
+
FFFFFF
@77951
ATCACC
+
FFFFFF
@77952
AAGACC
+
FFFFFF
@77953
AACACC
+
FFFFFF
@77954
ATGACC
+
FFFFFF
@77955
ATGACC
+
FFFFFF
@77956
AAGACC
+
FFFFFF
@77957
ATGACC
+
FFFFFF
@77958
AAAACC
+
FFFFFF
@77959
ATGACC
+
FFFFFF
@77960
AAAACC
+
FFFFFF
@77961
ATAACC
+
FFFFFF
@77962
ATGACC
+
FFFFFF
@77963
AGCACC
+
FFFFFF
@77964
AAGACC
+
FFFFFF
@77965
AAAACC
+
FFFFFF
@77966
AAAACC
+
FFFFFF
@77967
AAGACA
+
FFFFFF
@77968
AACACA
+
FFFFFF
@77969
AGCACC
+
FFFFFF
@77970
AGCACC
+
FFFFFF
@77971
AAGACA
+
FFFFFF
@77972
ATGACC
+
FFFFFF
@77973
AACACC
+
FFFFFF
@77974
AGTACC
+
FFFFFF
@77975
ATAACC
+
FFFFFF
@77976
AGCACC
+
FFFFFF
@77977
ATAACA
+
FFFFFF
@77978
AGCACC
+
FFFFFF
@77979
ATAACC
+
FFFFFF
@77980
AGGACC
+
FFFFFF
@77981
AAGACC
+
FFFFFF
@77982
AACACA
+
FFFFFF
@77983
AGGACC
+
FFFFFF
@77984
AGCACC
+
FFFFFF
@77985
ATGACC
+
FFFFFF
@77986
AAAACC
+
FFFFFF
@77987
AACACA
+
FFFFFF
@77988
AGGACC
+
FFFFFF
@77989
AAGACA
+
FFFFFF
@77990
AGCACC
+
FFFFFF
@77991
ATGACC
+
FFFFFF
@77992
AAAACC
+
FFFFFF
@77993
AGCACC
+
FFFFFF
@77994
AACACA
+
FFFFFF
@77995
ATGACC
+
FFFFFF
@77996
ATAACC
+
FFFFFF
@77997
AAAACC
+
FFFFFF
@77998
ATGACC
+
FFFFFF
@77999
AAAACC
+
FFFFFF
@78000
ATAACC
+
FFFFFF
@78001
ATCACC
+
FFFFFF
@78002
AAGACA
+
FFFFFF
@78003
ATAACC
+
FFFFFF
@78004
AACACC
+
FFFFFF
@78005
ATAACC
+
FFFFFF
@78006
AGCACC
+
FFFFFF
@78007
AAAACC
+
FFFFFF
@78008
AACACA
+
FFFFFF
@78009
AGTACC
+
FFFFFF
@78010
AGGACC
+
FFFFFF
@78011
ATGACC
+
FFFFFF
@78012
ATAACC
+
FFFFFF
@78013
ATAACC
+
FFFFFF
@78014
ATAACC
+
FFFFFF
@78015
AACACA
+
FFFFFF
@78016
AAAACC
+
FFFFFF
@78017
AAAACC
+
FFFFFF
@78018
ATAACC
+
FFFFFF
@78019
ATAACC
+
FFFFFF
@78020
AGCACC
+
FFFFFF
@78021
AGGACC
+
FFFFFF
@78022
ATGACC
+
FFFFFF
@78023
AAGACC
+
FFFFFF
@78024
ATAACC
+
FFFFFF
@78025
ATCACC
+
FFFFFF
@78026
AGCACC
+
FFFFFF
@78027
ATAACC
+
FFFFFF
@78028
AAGACC
+
FFFFFF
@78029
AAGACC
+
FFFFFF
@78030
ATCACC
+
FFFFFF
@78031
AAGACA
+
FFFFFF
@78032
ATAACC
+
FFFFFF
@78033
ATGAGC
+
FFFFFF
@78034
AAAACC
+
FFFFFF
@78035
AAAACC
+
FFFFFF
@78036
AGGACC
+
FFFFFF
@78037
AACACA
+
FFFFFF
@78038
AACACA
+
FFFFFF
@78039
ATAACC
+
FFFFFF
@78040
AACACC
+
FFFFFF
@78041
AGCACC
+
FFFFFF
@78042
ATAACC
+
FFFFFF
@78043
AACACA
+
FFFFFF
@78044
AAAACC
+
FFFFFF
@78045
AAAACC
+
FFFFFF
@78046
ATGACC
+
FFFFFF
@78047
AAGACA
+
FFFFFF
@78048
AAAACC
+
FFFFFF
@78049
AAGACA
+
FFFFFF
@78050
AAAACC
+
FFFFFF
@78051
AGCACC
+
FFFFFF
@78052
AAGACA
+
FFFFFF
@78053
ATAACC
+
FFFFFF
@78054
ACCACC
+
FFFFFF
@78055
ACCACC
+
FFFFFF
@78056
ATGACC
+
FFFFFF
@78057
ATAACC
+
FFFFFF
@78058
ATGACC
+
FFFFFF
@78059
AAGACC
+
FFFFFF
@78060
ATGACC
+
FFFFFF
@78061
ATGACC
+
FFFFFF
@78062
ATAACC
+
FFFFFF
@78063
AGAACC
+
FFFFFF
@78064
AAGACA
+
FFFFFF
@78065
AAAACA
+
FFFFFF
@78066
AACACA
+
FFFFFF
@78067
AGTACC
+
FFFFFF
@78068
AACACA
+
FFFFFF
@78069
AAAACC
+
FFFFFF
@78070
ATCACC
+
FFFFFF
@78071
AGGACC
+
FFFFFF
@78072
ATCACC
+
FFFFFF
@78073
AGCACC
+
FFFFFF
@78074
AACACA
+
FFFFFF
@78075
ATGACC
+
FFFFFF
@78076
ATGACC
+
FFFFFF
@78077
ACCACC
+
FFFFFF
@78078
ATGACC
+
FFFFFF
@78079
AAGACA
+
FFFFFF
@78080
AACACA
+
FFFFFF
@78081
ATAACC
+
FFFFFF
@78082
ATGACC
+
FFFFFF
@78083
AGGACC
+
FFFFFF
@78084
AACACC
+
FFFFFF
@78085
ATAACC
+
FFFFFF
@78086
ATAACC
+
FFFFFF
@78087
ATGACC
+
FFFFFF
@78088
ATAACC
+
FFFFFF
@78089
ACAACC
+
FFFFFF
@78090
AGCACC
+
FFFFFF
@78091
ATGACC
+
FFFFFF
@78092
AGCACC
+
FFFFFF
@78093
AAAACC
+
FFFFFF
@78094
ATGACC
+
FFFFFF
@78095
AGTACC
+
FFFFFF
@78096
ATAATC
+
FFFFFF
@78097
AACACA
+
FFFFFF
@78098
ATGACC
+
FFFFFF
@78099
ATGACC
+
FFFFFF
@78100
AGTACC
+
FFFFFF
@78101
AGGACC
+
FFFFFF
@78102
ATCACC
+
FFFFFF
@78103
ATAACC
+
FFFFFF
@78104
ATAACC
+
FFFFFF
@78105
AACACA
+
FFFFFF
@78106
AACACC
+
FFFFFF
@78107
AAGACA
+
FFFFFF
@78108
ATGACC
+
FFFFFF
@78109
ATGACC
+
FFFFFF
@78110
AAGACA
+
FFFFFF
@78111
AGCACC
+
FFFFFF
@78112
AACACC
+
FFFFFF
@78113
ATGACC
+
FFFFFF
@78114
AACACC
+
FFFFFF
@78115
AAGACA
+
FFFFFF
@78116
AGGACC
+
FFFFFF
@78117
AGGACC
+
FFFFFF
@78118
ATGACC
+
FFFFFF
@78119
AACACA
+
FFFFFF
@78120
ATCACC
+
FFFFFF
@78121
AGCACC
+
FFFFFF
@78122
AAGACC
+
FFFFFF
@78123
AAGACA
+
FFFFFF
@78124
AGCACC
+
FFFFFF
@78125
AAAACC
+
FFFFFF
@78126
AAAACC
+
FFFFFF
@78127
AGGACC
+
FFFFFF
@78128
AAAACC
+
FFFFFF
@78129
AAAACC
+
FFFFFF
@78130
AGCACC
+
FFFFFF
@78131
ATGACC
+
FFFFFF
@78132
ATAACC
+
FFFFFF
@78133
ATAACC
+
FFFFFF
@78134
AAAACC
+
FFFFFF
@78135
ATCACC
+
FFFFFF
@78136
AAAACC
+
FFFFFF
@78137
ATGACC
+
FFFFFF
@78138
AGCACC
+
FFFFFF
@78139
AAGACA
+
FFFFFF
@78140
AACACA
+
FFFFFF
@78141
AGGACC
+
FFFFFF
@78142
AAGACC
+
FFFFFF
@78143
AGCACC
+
FFFFFF
@78144
ATAACC
+
FFFFFF
@78145
AGCACC
+
FFFFFF
@78146
AACACC
+
FFFFFF
@78147
AAGACC
+
FFFFFF
@78148
AGGACC
+
FFFFFF
@78149
AACACC
+
FFFFFF
@78150
AACACA
+
FFFFFF
@78151
AAAACC
+
FFFFFF
@78152
ATAACC
+
FFFFFF
@78153
AACACA
+
FFFFFF
@78154
ATGACA
+
FFFFFF
@78155
AGAACC
+
FFFFFF
@78156
ATAACC
+
FFFFFF
@78157
AAGACA
+
FFFFFF
@78158
AAGACC
+
FFFFFF
@78159
AGCACC
+
FFFFFF
@78160
AAGACC
+
FFFFFF
@78161
AGCACC
+
FFFFFF
@78162
AGTACC
+
FFFFFF
@78163
ATAACC
+
FFFFFF
@78164
AACACA
+
FFFFFF
@78165
ATGACC
+
FFFFFF
@78166
AGAACC
+
FFFFFF
@78167
ATAACC
+
FFFFFF
@78168
ATAACC
+
FFFFFF
@78169
ATGACC
+
FFFFFF
@78170
AGCACC
+
FFFFFF
@78171
ATGACC
+
FFFFFF
@78172
ATGACC
+
FFFFFF
@78173
ATAACA
+
FFFFFF
@78174
ATGACC
+
FFFFFF
@78175
ATAACC
+
FFFFFF
@78176
ATGACC
+
FFFFFF
@78177
AAGACC
+
FFFFFF
@78178
ATGACC
+
FFFFFF
@78179
AACACA
+
FFFFFF
@78180
AACACA
+
FFFFFF
@78181
ATAACC
+
FFFFFF
@78182
AAGACA
+
FFFFFF
@78183
ATAACC
+
FFFFFF
@78184
AGCACC
+
FFFFFF
@78185
ATGACC
+
FFFFFF
@78186
AAAACC
+
FFFFFF
@78187
AGAACC
+
FFFFFF
@78188
AAGACA
+
FFFFFF
@78189
ATAACC
+
FFFFFF
@78190
ATGACC
+
FFFFFF
@78191
ATAACA
+
FFFFFF
@78192
ATGACC
+
FFFFFF
@78193
ATGACC
+
FFFFFF
@78194
ATAACC
+
FFFFFF
@78195
ATGACC
+
FFFFFF
@78196
AAAACC
+
FFFFFF
@78197
ATGACC
+
FFFFFF
@78198
ATGACC
+
FFFFFF
@78199
ATCACC
+
FFFFFF
@78200
ATGACC
+
FFFFFF
@78201
AGCACC
+
FFFFFF
@78202
AAAACC
+
FFFFFF
@78203
AAGACA
+
FFFFFF
@78204
ATGACC
+
FFFFFF
@78205
AACACA
+
FFFFFF
@78206
AAGACA
+
FFFFFF
@78207
AAAACC
+
FFFFFF
@78208
AAAACC
+
FFFFFF
@78209
ATAACC
+
FFFFFF
@78210
AACACA
+
FFFFFF
@78211
AAAACC
+
FFFFFF
@78212
AGCACC
+
FFFFFF
@78213
ATGACC
+
FFFFFF
@78214
ATAACC
+
FFFFFF
@78215
ATCACC
+
FFFFFF
@78216
AGTACC
+
FFFFFF
@78217
ATAACC
+
FFFFFF
@78218
AACACC
+
FFFFFF
@78219
ATGACC
+
FFFFFF
@78220
ATAACC
+
FFFFFF
@78221
ATGACC
+
FFFFFF
@78222
AGCACC
+
FFFFFF
@78223
ATAACC
+
FFFFFF
@78224
ATAACC
+
FFFFFF
@78225
AAGACA
+
FFFFFF
@78226
AAGACA
+
FFFFFF
@78227
AGTACC
+
FFFFFF
@78228
ATGACC
+
FFFFFF
@78229
AGCACC
+
FFFFFF
@78230
AAAACC
+
FFFFFF
@78231
AGCACC
+
FFFFFF
@78232
AGTACC
+
FFFFFF
@78233
ATCACC
+
FFFFFF
@78234
AAGACC
+
FFFFFF
@78235
ATGACC
+
FFFFFF
@78236
AAGACC
+
FFFFFF
@78237
ATCACC
+
FFFFFF
@78238
AAAACC
+
FFFFFF
@78239
ATAACC
+
FFFFFF
@78240
ATAACC
+
FFFFFF
@78241
AAGACA
+
FFFFFF
@78242
ACCACC
+
FFFFFF
@78243
AGCACC
+
FFFFFF
@78244
AACACA
+
FFFFFF
@78245
AAAACC
+
FFFFFF
@78246
AGGACC
+
FFFFFF
@78247
ATAACC
+
FFFFFF
@78248
AAAACC
+
FFFFFF
@78249
AAAACA
+
FFFFFF
@78250
AGGACC
+
FFFFFF
@78251
AGCACC
+
FFFFFF
@78252
ATAACC
+
FFFFFF
@78253
ATAACA
+
FFFFFF
@78254
ATCACC
+
FFFFFF
@78255
ATGAGC
+
FFFFFF
@78256
ATGACC
+
FFFFFF
@78257
AAGACA
+
FFFFFF
@78258
ATGACC
+
FFFFFF
@78259
ATCACC
+
FFFFFF
@78260
ATCACC
+
FFFFFF
@78261
AAAACC
+
FFFFFF
@78262
ATGACC
+
FFFFFF
@78263
ATGACC
+
FFFFFF
@78264
AAAACC
+
FFFFFF
@78265
AGGACC
+
FFFFFF
@78266
AAAACC
+
FFFFFF
@78267
ATCACC
+
FFFFFF
@78268
ATCACC
+
FFFFFF
@78269
AAGACA
+
FFFFFF
@78270
ATAACC
+
FFFFFF
@78271
ATAACC
+
FFFFFF
@78272
ATGACC
+
FFFFFF
@78273
ACAACC
+
FFFFFF
@78274
ATGACC
+
FFFFFF
@78275
AAAACC
+
FFFFFF
@78276
AAAACC
+
FFFFFF
@78277
ATCACC
+
FFFFFF
@78278
ATGACC
+
FFFFFF
@78279
ATGACC
+
FFFFFF
@78280
AAGACA
+
FFFFFF
@78281
AGCACC
+
FFFFFF
@78282
AAGACC
+
FFFFFF
@78283
ATAACC
+
FFFFFF
@78284
ATGACC
+
FFFFFF
@78285
AAAACC
+
FFFFFF
@78286
AAAACC
+
FFFFFF
@78287
AGGACC
+
FFFFFF
@78288
ATAACC
+
FFFFFF
@78289
ATGACC
+
FFFFFF
@78290
AAAACC
+
FFFFFF
@78291
AGTACC
+
FFFFFF
@78292
ATGACC
+
FFFFFF
@78293
ATGACC
+
FFFFFF
@78294
AAGACC
+
FFFFFF
@78295
AACACC
+
FFFFFF
@78296
ATCACC
+
FFFFFF
@78297
ATAACC
+
FFFFFF
@78298
ATAACC
+
FFFFFF
@78299
ATCACC
+
FFFFFF
@78300
ATAACC
+
FFFFFF
@78301
ATGACC
+
FFFFFF
@78302
ATAACC
+
FFFFFF
@78303
ATAACC
+
FFFFFF
@78304
ATAACC
+
FFFFFF
@78305
ATGACC
+
FFFFFF
@78306
AAGACA
+
FFFFFF
@78307
ATAACC
+
FFFFFF
@78308
ATGACC
+
FFFFFF
@78309
AGTACC
+
FFFFFF
@78310
ATAACC
+
FFFFFF
@78311
ATAACA
+
FFFFFF
@78312
AAAACC
+
FFFFFF
@78313
ATGACA
+
FFFFFF
@78314
AGGACC
+
FFFFFF
@78315
AGCACC
+
FFFFFF
@78316
ATAACC
+
FFFFFF
@78317
AGGACC
+
FFFFFF
@78318
AAGACC
+
FFFFFF
@78319
ATAACC
+
FFFFFF
@78320
AAGACC
+
FFFFFF
@78321
ATGAGC
+
FFFFFF
@78322
AACACA
+
FFFFFF
@78323
AGGACC
+
FFFFFF
@78324
AAGACA
+
FFFFFF
@78325
ATGACC
+
FFFFFF
@78326
AAGACA
+
FFFFFF
@78327
ATAACC
+
FFFFFF
@78328
AAAACC
+
FFFFFF
@78329
ATGACC
+
FFFFFF
@78330
ATAACC
+
FFFFFF
@78331
ATAACC
+
FFFFFF
@78332
AGGACC
+
FFFFFF
@78333
ATAACC
+
FFFFFF
@78334
ATGACC
+
FFFFFF
@78335
ATGACC
+
FFFFFF
@78336
AACACC
+
FFFFFF
@78337
AGGACC
+
FFFFFF
@78338
ATAACC
+
FFFFFF
@78339
ATGACC
+
FFFFFF
@78340
ATGACC
+
FFFFFF
@78341
ATAACC
+
FFFFFF
@78342
AAGACA
+
FFFFFF
@78343
AACACC
+
FFFFFF
@78344
AGTACC
+
FFFFFF
@78345
AACACA
+
FFFFFF
@78346
AACACA
+
FFFFFF
@78347
ACCACC
+
FFFFFF
@78348
ATCACC
+
FFFFFF
@78349
ATGACC
+
FFFFFF
@78350
AACACA
+
FFFFFF
@78351
AGCACC
+
FFFFFF
@78352
ATGACC
+
FFFFFF
@78353
AAAACA
+
FFFFFF
@78354
ATAACC
+
FFFFFF
@78355
AAAACC
+
FFFFFF
@78356
ATGACC
+
FFFFFF
@78357
AAGACC
+
FFFFFF
@78358
ATGACC
+
FFFFFF
@78359
AAGACC
+
FFFFFF
@78360
AAGACC
+
FFFFFF
@78361
ATGACC
+
FFFFFF
@78362
AGCACC
+
FFFFFF
@78363
ATAACC
+
FFFFFF
@78364
AGGACC
+
FFFFFF
@78365
AAGACA
+
FFFFFF
@78366
AGGACC
+
FFFFFF
@78367
AAAACC
+
FFFFFF
@78368
ATAACA
+
FFFFFF
@78369
AAAACA
+
FFFFFF
@78370
ATAACA
+
FFFFFF
@78371
ATAACC
+
FFFFFF
@78372
AAGACA
+
FFFFFF
@78373
AGCACC
+
FFFFFF
@78374
AGGACC
+
FFFFFF
@78375
ATAACC
+
FFFFFF
@78376
AAAACC
+
FFFFFF
@78377
ATGACC
+
FFFFFF
@78378
ATGACC
+
FFFFFF
@78379
AAGACA
+
FFFFFF
@78380
AGGACC
+
FFFFFF
@78381
AACACA
+
FFFFFF
@78382
AAAACC
+
FFFFFF
@78383
AGCACC
+
FFFFFF
@78384
ATGACC
+
FFFFFF
@78385
AAAACC
+
FFFFFF
@78386
AGCACC
+
FFFFFF
@78387
ATGACC
+
FFFFFF
@78388
ATCACC
+
FFFFFF
@78389
AACACA
+
FFFFFF
@78390
AAAACC
+
FFFFFF
@78391
AGTACC
+
FFFFFF
@78392
ATAACC
+
FFFFFF
@78393
ATAACC
+
FFFFFF
@78394
AGCACC
+
FFFFFF
@78395
AAGACC
+
FFFFFF
@78396
ATAACC
+
FFFFFF
@78397
ATGACC
+
FFFFFF
@78398
AAAACC
+
FFFFFF
@78399
AGCACC
+
FFFFFF
@78400
AGGACC
+
FFFFFF
@78401
ATAACC
+
FFFFFF
@78402
ATCACC
+
FFFFFF
@78403
AACACA
+
FFFFFF
@78404
AACACC
+
FFFFFF
@78405
AACACA
+
FFFFFF
@78406
ATAACC
+
FFFFFF
@78407
AACACA
+
FFFFFF
@78408
ATGACC
+
FFFFFF
@78409
AAAACC
+
FFFFFF
@78410
AGGACC
+
FFFFFF
@78411
ACGACA
+
FFFFFF
@78412
AACACC
+
FFFFFF
@78413
ATGACC
+
FFFFFF
@78414
AAGACA
+
FFFFFF
@78415
AGGACC
+
FFFFFF
@78416
AAGACA
+
FFFFFF
@78417
AAGACA
+
FFFFFF
@78418
ATGACC
+
FFFFFF
@78419
AGGACC
+
FFFFFF
@78420
AGCACC
+
FFFFFF
@78421
ATGACC
+
FFFFFF
@78422
AAAACC
+
FFFFFF
@78423
AGGACC
+
FFFFFF
@78424
ATGACC
+
FFFFFF
@78425
AAGACA
+
FFFFFF
@78426
AACACA
+
FFFFFF
@78427
AAGACC
+
FFFFFF
@78428
AGGACC
+
FFFFFF
@78429
AACACA
+
FFFFFF
@78430
ATAACC
+
FFFFFF
@78431
ATAACC
+
FFFFFF
@78432
ATGACC
+
FFFFFF
@78433
ATAACC
+
FFFFFF
@78434
ATGACC
+
FFFFFF
@78435
ATAACC
+
FFFFFF
@78436
AAAACC
+
FFFFFF
@78437
ATGACC
+
FFFFFF
@78438
AACACA
+
FFFFFF
@78439
ATGACA
+
FFFFFF
@78440
AACACA
+
FFFFFF
@78441
AAAACC
+
FFFFFF
@78442
AACACA
+
FFFFFF
@78443
ATAACC
+
FFFFFF
@78444
ATAACC
+
FFFFFF
@78445
AAAACC
+
FFFFFF
@78446
ATGACC
+
FFFFFF
@78447
ATCACC
+
FFFFFF
@78448
AAAACC
+
FFFFFF
@78449
AACACC
+
FFFFFF
@78450
ATAACC
+
FFFFFF
@78451
AAAACC
+
FFFFFF
@78452
ATGACC
+
FFFFFF
@78453
AGGACC
+
FFFFFF
@78454
AAAACA
+
FFFFFF
@78455
AGGACC
+
FFFFFF
@78456
AACACA
+
FFFFFF
@78457
AACACC
+
FFFFFF
@78458
ACCACC
+
FFFFFF
@78459
AACACC
+
FFFFFF
@78460
AAAACC
+
FFFFFF
@78461
ATCACC
+
FFFFFF
@78462
AAAACC
+
FFFFFF
@78463
AAAACC
+
FFFFFF
@78464
AAGACC
+
FFFFFF
@78465
AAGACC
+
FFFFFF
@78466
ATCACC
+
FFFFFF
@78467
AACACA
+
FFFFFF
@78468
ATGACC
+
FFFFFF
@78469
ATGACC
+
FFFFFF
@78470
AGTACC
+
FFFFFF
@78471
AAGACC
+
FFFFFF
@78472
ATCACC
+
FFFFFF
@78473
ATAACC
+
FFFFFF
@78474
ATAACC
+
FFFFFF
@78475
AACACC
+
FFFFFF
@78476
AACACC
+
FFFFFF
@78477
ATGACC
+
FFFFFF
@78478
AACACA
+
FFFFFF
@78479
ATAACC
+
FFFFFF
@78480
AGCACC
+
FFFFFF
@78481
ATGACC
+
FFFFFF
@78482
AAAACC
+
FFFFFF
@78483
AGGACC
+
FFFFFF
@78484
AACACA
+
FFFFFF
@78485
AAAACA
+
FFFFFF
@78486
AAGACA
+
FFFFFF
@78487
AGGACC
+
FFFFFF
@78488
AAGACA
+
FFFFFF
@78489
AACACA
+
FFFFFF
@78490
AACACA
+
FFFFFF
@78491
AACACA
+
FFFFFF
@78492
ATAACC
+
FFFFFF
@78493
ATAACC
+
FFFFFF
@78494
ATCACC
+
FFFFFF
@78495
ATAACC
+
FFFFFF
@78496
AAAACC
+
FFFFFF
@78497
AGTACC
+
FFFFFF
@78498
AACACA
+
FFFFFF
@78499
AACACC
+
FFFFFF
@78500
ATGACC
+
FFFFFF
@78501
AAAACC
+
FFFFFF
@78502
ATCACC
+
FFFFFF
@78503
AAAACC
+
FFFFFF
@78504
AAGACA
+
FFFFFF
@78505
ATAACC
+
FFFFFF
@78506
ATAACC
+
FFFFFF
@78507
AAAACC
+
FFFFFF
@78508
ATAACC
+
FFFFFF
@78509
AGCACC
+
FFFFFF
@78510
AGGACC
+
FFFFFF
@78511
AACACC
+
FFFFFF
@78512
AACACC
+
FFFFFF
@78513
AACACC
+
FFFFFF
@78514
AAAACC
+
FFFFFF
@78515
ATAACC
+
FFFFFF
@78516
ATAACC
+
FFFFFF
@78517
AAAACC
+
FFFFFF
@78518
AAGACC
+
FFFFFF
@78519
ATGACA
+
FFFFFF
@78520
AACACA
+
FFFFFF
@78521
ATGACC
+
FFFFFF
@78522
ATGACC
+
FFFFFF
@78523
ATGACC
+
FFFFFF
@78524
ATCACC
+
FFFFFF
@78525
ATGACC
+
FFFFFF
@78526
AACACA
+
FFFFFF
@78527
ATGACC
+
FFFFFF
@78528
AAGACA
+
FFFFFF
@78529
AACACA
+
FFFFFF
@78530
ATGACA
+
FFFFFF
@78531
ATAACC
+
FFFFFF
@78532
ATAACC
+
FFFFFF
@78533
AAAACC
+
FFFFFF
@78534
ATCACC
+
FFFFFF
@78535
ATGACC
+
FFFFFF
@78536
ATGACC
+
FFFFFF
@78537
AAGACC
+
FFFFFF
@78538
AGCACC
+
FFFFFF
@78539
AAAACC
+
FFFFFF
@78540
AACACA
+
FFFFFF
@78541
ATGACC
+
FFFFFF
@78542
ATGACC
+
FFFFFF
@78543
ATAACC
+
FFFFFF
@78544
AACACA
+
FFFFFF
@78545
ATCACC
+
FFFFFF
@78546
AACACC
+
FFFFFF
@78547
AGAACC
+
FFFFFF
@78548
AAGACC
+
FFFFFF
@78549
AGCACC
+
FFFFFF
@78550
AACACA
+
FFFFFF
@78551
AACACC
+
FFFFFF
@78552
AACACA
+
FFFFFF
@78553
ATCACC
+
FFFFFF
@78554
AGAACC
+
FFFFFF
@78555
ATAACC
+
FFFFFF
@78556
ATAACC
+
FFFFFF
@78557
AGGACC
+
FFFFFF
@78558
AGCACC
+
FFFFFF
@78559
ATGACC
+
FFFFFF
@78560
AACACA
+
FFFFFF
@78561
AACACA
+
FFFFFF
@78562
ATCACC
+
FFFFFF
@78563
ATCACC
+
FFFFFF
@78564
ATAACC
+
FFFFFF
@78565
AAGACA
+
FFFFFF
@78566
AGCACC
+
FFFFFF
@78567
AACACA
+
FFFFFF
@78568
AAAACC
+
FFFFFF
@78569
AAGACC
+
FFFFFF
@78570
AAAACC
+
FFFFFF
@78571
ATAACC
+
FFFFFF
@78572
ATAACC
+
FFFFFF
@78573
AGCACC
+
FFFFFF
@78574
AACACC
+
FFFFFF
@78575
AGGACC
+
FFFFFF
@78576
AAAACC
+
FFFFFF
@78577
ATCACC
+
FFFFFF
@78578
AACACA
+
FFFFFF
@78579
ATGACC
+
FFFFFF
@78580
ATAACC
+
FFFFFF
@78581
ATAACC
+
FFFFFF
@78582
ATGACA
+
FFFFFF
@78583
ATGACC
+
FFFFFF
@78584
ATAACC
+
FFFFFF
@78585
ATAACC
+
FFFFFF
@78586
AGCACC
+
FFFFFF
@78587
ACCACC
+
FFFFFF
@78588
ATAACC
+
FFFFFF
@78589
AGGACC
+
FFFFFF
@78590
AACACA
+
FFFFFF
@78591
AAAACC
+
FFFFFF
@78592
AAGACC
+
FFFFFF
@78593
AAGACC
+
FFFFFF
@78594
ATGACC
+
FFFFFF
@78595
ATAACC
+
FFFFFF
@78596
AAAACC
+
FFFFFF
@78597
ATAATC
+
FFFFFF
@78598
AAAACC
+
FFFFFF
@78599
ATGACC
+
FFFFFF
@78600
AAGACC
+
FFFFFF
@78601
AAAACC
+
FFFFFF
@78602
ATAACC
+
FFFFFF
@78603
AGTACC
+
FFFFFF
@78604
AAAACC
+
FFFFFF
@78605
AGGACC
+
FFFFFF
@78606
ATAACC
+
FFFFFF
@78607
AGCACC
+
FFFFFF
@78608
ATAACA
+
FFFFFF
@78609
AACACC
+
FFFFFF
@78610
AACACA
+
FFFFFF
@78611
ATAACC
+
FFFFFF
@78612
AAAACC
+
FFFFFF
@78613
AACACA
+
FFFFFF
@78614
AAGACC
+
FFFFFF
@78615
AACACC
+
FFFFFF
@78616
AGGACC
+
FFFFFF
@78617
AACACA
+
FFFFFF
@78618
AAGACC
+
FFFFFF
@78619
ATCACC
+
FFFFFF
@78620
ATAACC
+
FFFFFF
@78621
ATGACC
+
FFFFFF
@78622
ATAACC
+
FFFFFF
@78623
AGCACC
+
FFFFFF
@78624
ATGACC
+
FFFFFF
@78625
AAGACC
+
FFFFFF
@78626
ATAACC
+
FFFFFF
@78627
AAGACC
+
FFFFFF
@78628
AACACC
+
FFFFFF
@78629
ATAACC
+
FFFFFF
@78630
AGCACC
+
FFFFFF
@78631
ATGACA
+
FFFFFF
@78632
ATGACC
+
FFFFFF
@78633
AGCACC
+
FFFFFF
@78634
AGTACC
+
FFFFFF
@78635
AGGACC
+
FFFFFF
@78636
AGCACC
+
FFFFFF
@78637
AAAACC
+
FFFFFF
@78638
AGGACC
+
FFFFFF
@78639
ATAACC
+
FFFFFF
@78640
ATGACC
+
FFFFFF
@78641
AGCACC
+
FFFFFF
@78642
AAGACA
+
FFFFFF
@78643
ATAACC
+
FFFFFF
@78644
AGGACC
+
FFFFFF
@78645
ACGACA
+
FFFFFF
@78646
ATGACC
+
FFFFFF
@78647
AGGACC
+
FFFFFF
@78648
ATGAGC
+
FFFFFF
@78649
AAAACC
+
FFFFFF
@78650
ATCACC
+
FFFFFF
@78651
ATCACC
+
FFFFFF
@78652
ATAACC
+
FFFFFF
@78653
AACACA
+
FFFFFF
@78654
ATAACC
+
FFFFFF
@78655
ATCACC
+
FFFFFF
@78656
AACACA
+
FFFFFF
@78657
ATAACC
+
FFFFFF
@78658
ATGACC
+
FFFFFF
@78659
ATAACC
+
FFFFFF
@78660
AACACA
+
FFFFFF
@78661
AGCACC
+
FFFFFF
@78662
ATAACC
+
FFFFFF
@78663
AAGACA
+
FFFFFF
@78664
AAAACA
+
FFFFFF
@78665
AGCACC
+
FFFFFF
@78666
ATAACC
+
FFFFFF
@78667
ATGACC
+
FFFFFF
@78668
ATAACC
+
FFFFFF
@78669
AGTACC
+
FFFFFF
@78670
ACAACC
+
FFFFFF
@78671
AGCACC
+
FFFFFF
@78672
ATGACC
+
FFFFFF
@78673
AGTACC
+
FFFFFF
@78674
ATAACC
+
FFFFFF
@78675
ATGACC
+
FFFFFF
@78676
ATAACC
+
FFFFFF
@78677
AACACA
+
FFFFFF
@78678
AGCACC
+
FFFFFF
@78679
AGTACC
+
FFFFFF
@78680
AAGACA
+
FFFFFF
@78681
ATAACC
+
FFFFFF
@78682
AAAACC
+
FFFFFF
@78683
ATAACC
+
FFFFFF
@78684
AGGACC
+
FFFFFF
@78685
AGCACC
+
FFFFFF
@78686
AACACA
+
FFFFFF
@78687
AACACA
+
FFFFFF
@78688
ATAACC
+
FFFFFF
@78689
AAAACC
+
FFFFFF
@78690
AACACA
+
FFFFFF
@78691
AGCACC
+
FFFFFF
@78692
ATGACC
+
FFFFFF
@78693
ATGACC
+
FFFFFF
@78694
AAGACA
+
FFFFFF
@78695
AGGACC
+
FFFFFF
@78696
AACACA
+
FFFFFF
@78697
AAAACC
+
FFFFFF
@78698
AACACA
+
FFFFFF
@78699
AAAACC
+
FFFFFF
@78700
AAAACC
+
FFFFFF
@78701
ATCACC
+
FFFFFF
@78702
AACACA
+
FFFFFF
@78703
AAAACC
+
FFFFFF
@78704
ATAACC
+
FFFFFF
@78705
AACACA
+
FFFFFF
@78706
AGCACC
+
FFFFFF
@78707
ATAACC
+
FFFFFF
@78708
ATAACC
+
FFFFFF
@78709
AACACC
+
FFFFFF
@78710
ATCACC
+
FFFFFF
@78711
ATGACC
+
FFFFFF
@78712
AACACA
+
FFFFFF
@78713
AGAACC
+
FFFFFF
@78714
AAGACA
+
FFFFFF
@78715
ATAACC
+
FFFFFF
@78716
AACACA
+
FFFFFF
@78717
AACACA
+
FFFFFF
@78718
AGGACC
+
FFFFFF
@78719
AACACC
+
FFFFFF
@78720
AACACC
+
FFFFFF
@78721
ATAACC
+
FFFFFF
@78722
ATAACC
+
FFFFFF
@78723
ATAACC
+
FFFFFF
@78724
ATAACA
+
FFFFFF
@78725
AGTACC
+
FFFFFF
@78726
AGTACC
+
FFFFFF
@78727
ATAACC
+
FFFFFF
@78728
AACACA
+
FFFFFF
@78729
AAAACC
+
FFFFFF
@78730
ATGACC
+
FFFFFF
@78731
ATGACC
+
FFFFFF
@78732
ATGACC
+
FFFFFF
@78733
ATGACC
+
FFFFFF
@78734
AACACA
+
FFFFFF
@78735
ATGAGC
+
FFFFFF
@78736
AACACC
+
FFFFFF
@78737
ATGACC
+
FFFFFF
@78738
ATGACC
+
FFFFFF
@78739
ACCACC
+
FFFFFF
@78740
AGGACC
+
FFFFFF
@78741
AAGACA
+
FFFFFF
@78742
AAGACC
+
FFFFFF
@78743
AACACC
+
FFFFFF
@78744
AACACA
+
FFFFFF
@78745
ACGACA
+
FFFFFF
@78746
AACACA
+
FFFFFF
@78747
AACACA
+
FFFFFF
@78748
ATGACC
+
FFFFFF
@78749
ATGACA
+
FFFFFF
@78750
AACACA
+
FFFFFF
@78751
ATAACC
+
FFFFFF
@78752
ATGACC
+
FFFFFF
@78753
AAAACC
+
FFFFFF
@78754
AAGACA
+
FFFFFF
@78755
ATGACC
+
FFFFFF
@78756
AAGACA
+
FFFFFF
@78757
AAAACC
+
FFFFFF
@78758
ATAACC
+
FFFFFF
@78759
ATAACC
+
FFFFFF
@78760
ATGACC
+
FFFFFF
@78761
AAAACC
+
FFFFFF
@78762
ATAACC
+
FFFFFF
@78763
ATAACC
+
FFFFFF
@78764
ATGACC
+
FFFFFF
@78765
AGCACC
+
FFFFFF
@78766
AGCACC
+
FFFFFF
@78767
ATAACC
+
FFFFFF
@78768
AGCACC
+
FFFFFF
@78769
AACACA
+
FFFFFF
@78770
ATAACC
+
FFFFFF
@78771
ATAACC
+
FFFFFF
@78772
AGCACC
+
FFFFFF
@78773
AGAACC
+
FFFFFF
@78774
ACAACC
+
FFFFFF
@78775
ATGACC
+
FFFFFF
@78776
AGAACC
+
FFFFFF
@78777
ATAACC
+
FFFFFF
@78778
ATAACC
+
FFFFFF
@78779
AAGACA
+
FFFFFF
@78780
ACCACC
+
FFFFFF
@78781
ATGACC
+
FFFFFF
@78782
AACACA
+
FFFFFF
@78783
ATAACC
+
FFFFFF
@78784
ACCACC
+
FFFFFF
@78785
ATCACC
+
FFFFFF
@78786
ATCACC
+
FFFFFF
@78787
ATAACC
+
FFFFFF
@78788
AGGACC
+
FFFFFF
@78789
ATGACC
+
FFFFFF
@78790
AACACA
+
FFFFFF
@78791
ATGACC
+
FFFFFF
@78792
ATGACC
+
FFFFFF
@78793
AAAACC
+
FFFFFF
@78794
AACACA
+
FFFFFF
@78795
ATAACC
+
FFFFFF
@78796
ATCACC
+
FFFFFF
@78797
AAGACC
+
FFFFFF
@78798
AAGACA
+
FFFFFF
@78799
AAAACC
+
FFFFFF
@78800
AGCACC
+
FFFFFF
@78801
AACACC
+
FFFFFF
@78802
ATAACC
+
FFFFFF
@78803
AAAACC
+
FFFFFF
@78804
AAAACC
+
FFFFFF
@78805
ATAACC
+
FFFFFF
@78806
AGTACC
+
FFFFFF
@78807
AAGACC
+
FFFFFF
@78808
AGCACC
+
FFFFFF
@78809
AAAACC
+
FFFFFF
@78810
AACACC
+
FFFFFF
@78811
AGCACC
+
FFFFFF
@78812
AGGACC
+
FFFFFF
@78813
ATAACC
+
FFFFFF
@78814
ATGACC
+
FFFFFF
@78815
AAGACA
+
FFFFFF
@78816
ATAACC
+
FFFFFF
@78817
AACACC
+
FFFFFF
@78818
AACACA
+
FFFFFF
@78819
ATAACC
+
FFFFFF
@78820
ATAACC
+
FFFFFF
@78821
AGGACC
+
FFFFFF
@78822
AACACC
+
FFFFFF
@78823
ATAACC
+
FFFFFF
@78824
AAGACA
+
FFFFFF
@78825
AGGACC
+
FFFFFF
@78826
ATCACC
+
FFFFFF
@78827
AGGACC
+
FFFFFF
@78828
ATAACC
+
FFFFFF
@78829
AGCACC
+
FFFFFF
@78830
ATAACC
+
FFFFFF
@78831
AAAACC
+
FFFFFF
@78832
ATGACC
+
FFFFFF
@78833
AAAACC
+
FFFFFF
@78834
AGCACC
+
FFFFFF
@78835
AAGACA
+
FFFFFF
@78836
ATGAGC
+
FFFFFF
@78837
AGCACC
+
FFFFFF
@78838
AAAACC
+
FFFFFF
@78839
ATCACC
+
FFFFFF
@78840
ATAACC
+
FFFFFF
@78841
ATGACC
+
FFFFFF
@78842
AAGACC
+
FFFFFF
@78843
AAGACA
+
FFFFFF
@78844
ATGACC
+
FFFFFF
@78845
ATAACC
+
FFFFFF
@78846
ATGACC
+
FFFFFF
@78847
ATAACC
+
FFFFFF
@78848
AGCACC
+
FFFFFF
@78849
AACACA
+
FFFFFF
@78850
ATAACA
+
FFFFFF
@78851
ATAACC
+
FFFFFF
@78852
AACAGC
+
FFFFFF
@78853
ATGACC
+
FFFFFF
@78854
AAAACC
+
FFFFFF
@78855
AAAACC
+
FFFFFF
@78856
AACACC
+
FFFFFF
@78857
AGTACC
+
FFFFFF
@78858
AGCACC
+
FFFFFF
@78859
AACACA
+
FFFFFF
@78860
AACACA
+
FFFFFF
@78861
AAAACC
+
FFFFFF
@78862
ATAACC
+
FFFFFF
@78863
AAAACC
+
FFFFFF
@78864
AAGACC
+
FFFFFF
@78865
AGCACC
+
FFFFFF
@78866
ATAACC
+
FFFFFF
@78867
AAGACC
+
FFFFFF
@78868
AACACA
+
FFFFFF
@78869
ATAACC
+
FFFFFF
@78870
AAAACC
+
FFFFFF
@78871
ATAACC
+
FFFFFF
@78872
AGCACC
+
FFFFFF
@78873
ATGACC
+
FFFFFF
@78874
AAAACC
+
FFFFFF
@78875
ATGACC
+
FFFFFF
@78876
AAGACC
+
FFFFFF
@78877
ATGACA
+
FFFFFF
@78878
ATGACC
+
FFFFFF
@78879
AAAACC
+
FFFFFF
@78880
AGCACC
+
FFFFFF
@78881
ATAACC
+
FFFFFF
@78882
ATAACC
+
FFFFFF
@78883
ATGACC
+
FFFFFF
@78884
AGTACC
+
FFFFFF
@78885
AAGACA
+
FFFFFF
@78886
ATCACC
+
FFFFFF
@78887
ATAACC
+
FFFFFF
@78888
AAGACC
+
FFFFFF
@78889
ATGACC
+
FFFFFF
@78890
ATCACC
+
FFFFFF
@78891
ATGACC
+
FFFFFF
@78892
AAAACC
+
FFFFFF
@78893
ATAACC
+
FFFFFF
@78894
AACACA
+
FFFFFF
@78895
ATTACC
+
FFFFFF
@78896
AGCACC
+
FFFFFF
@78897
ATAACC
+
FFFFFF
@78898
AGCACC
+
FFFFFF
@78899
ATCACC
+
FFFFFF
@78900
ATGACA
+
FFFFFF
@78901
AGGACC
+
FFFFFF
@78902
ATGACC
+
FFFFFF
@78903
ATGAGC
+
FFFFFF
@78904
AAAACC
+
FFFFFF
@78905
ATAACA
+
FFFFFF
@78906
AAAACC
+
FFFFFF
@78907
AAAACC
+
FFFFFF
@78908
AGGACC
+
FFFFFF
@78909
ATCACC
+
FFFFFF
@78910
ATGACA
+
FFFFFF
@78911
AACACC
+
FFFFFF
@78912
AAAACC
+
FFFFFF
@78913
ATAACC
+
FFFFFF
@78914
ATAACC
+
FFFFFF
@78915
AGCACC
+
FFFFFF
@78916
AGTACC
+
FFFFFF
@78917
AACACA
+
FFFFFF
@78918
ATAACC
+
FFFFFF
@78919
AAGACC
+
FFFFFF
@78920
AGGACC
+
FFFFFF
@78921
AAGACA
+
FFFFFF
@78922
AACACC
+
FFFFFF
@78923
ATAACC
+
FFFFFF
@78924
ATCACC
+
FFFFFF
@78925
ATGACC
+
FFFFFF
@78926
AGGACC
+
FFFFFF
@78927
AAAACC
+
FFFFFF
@78928
ATAACC
+
FFFFFF
@78929
ACGACA
+
FFFFFF
@78930
ATGACC
+
FFFFFF
@78931
ACAACC
+
FFFFFF
@78932
AGCACC
+
FFFFFF
@78933
ATGACC
+
FFFFFF
@78934
ATAACC
+
FFFFFF
@78935
AAGACA
+
FFFFFF
@78936
ATGACC
+
FFFFFF
@78937
AAGACA
+
FFFFFF
@78938
AAAACC
+
FFFFFF
@78939
AACACC
+
FFFFFF
@78940
ATGACC
+
FFFFFF
@78941
AAGACA
+
FFFFFF
@78942
AAAACC
+
FFFFFF
@78943
ATGACC
+
FFFFFF
@78944
AAGACA
+
FFFFFF
@78945
ATAACC
+
FFFFFF
@78946
AACACA
+
FFFFFF
@78947
AGGACC
+
FFFFFF
@78948
ATAACC
+
FFFFFF
@78949
AAGACA
+
FFFFFF
@78950
ATAACC
+
FFFFFF
@78951
AAGACC
+
FFFFFF
@78952
ATCACC
+
FFFFFF
@78953
ATAACC
+
FFFFFF
@78954
AACACA
+
FFFFFF
@78955
AACACA
+
FFFFFF
@78956
ATAACC
+
FFFFFF
@78957
AGCACC
+
FFFFFF
@78958
ATAACC
+
FFFFFF
@78959
AAAACC
+
FFFFFF
@78960
AGAACC
+
FFFFFF
@78961
ATGACC
+
FFFFFF
@78962
ATAACC
+
FFFFFF
@78963
ATGACC
+
FFFFFF
@78964
ATAACC
+
FFFFFF
@78965
ATGACC
+
FFFFFF
@78966
AGCACC
+
FFFFFF
@78967
ATAACC
+
FFFFFF
@78968
AAAACC
+
FFFFFF
@78969
ATGACC
+
FFFFFF
@78970
ATGACC
+
FFFFFF
@78971
ATGACC
+
FFFFFF
@78972
AGCACC
+
FFFFFF
@78973
AAAACC
+
FFFFFF
@78974
AAGACC
+
FFFFFF
@78975
ATCACC
+
FFFFFF
@78976
ATAACC
+
FFFFFF
@78977
AGCACC
+
FFFFFF
@78978
AACACA
+
FFFFFF
@78979
ATGACA
+
FFFFFF
@78980
ATCACC
+
FFFFFF
@78981
ATGACC
+
FFFFFF
@78982
AAGACA
+
FFFFFF
@78983
ATCACC
+
FFFFFF
@78984
ATAACC
+
FFFFFF
@78985
ATAACC
+
FFFFFF
@78986
AACACC
+
FFFFFF
@78987
AAAACC
+
FFFFFF
@78988
AGCACC
+
FFFFFF
@78989
ATAACC
+
FFFFFF
@78990
AAAACC
+
FFFFFF
@78991
AGCACC
+
FFFFFF
@78992
ATGACC
+
FFFFFF
@78993
AACACC
+
FFFFFF
@78994
AACACC
+
FFFFFF
@78995
AGCACC
+
FFFFFF
@78996
AGCACC
+
FFFFFF
@78997
ATAACC
+
FFFFFF
@78998
AACACA
+
FFFFFF
@78999
AAAACC
+
FFFFFF
@79000
ATGACC
+
FFFFFF
@79001
AGGACC
+
FFFFFF
@79002
AAGACA
+
FFFFFF
@79003
ATAACC
+
FFFFFF
@79004
AGCACC
+
FFFFFF
@79005
AAAACA
+
FFFFFF
@79006
AGGACC
+
FFFFFF
@79007
AACACA
+
FFFFFF
@79008
AACACC
+
FFFFFF
@79009
AAGACA
+
FFFFFF
@79010
AACACA
+
FFFFFF
@79011
ATGACC
+
FFFFFF
@79012
ATAACC
+
FFFFFF
@79013
AAAACC
+
FFFFFF
@79014
AGGACC
+
FFFFFF
@79015
AACACA
+
FFFFFF
@79016
ATGACA
+
FFFFFF
@79017
ATGACC
+
FFFFFF
@79018
AACACA
+
FFFFFF
@79019
ATCACC
+
FFFFFF
@79020
AAAACC
+
FFFFFF
@79021
ATAACC
+
FFFFFF
@79022
ATGACC
+
FFFFFF
@79023
ATAACC
+
FFFFFF
@79024
AGCACC
+
FFFFFF
@79025
ATAACC
+
FFFFFF
@79026
AGCACC
+
FFFFFF
@79027
ATGACC
+
FFFFFF
@79028
ATAACC
+
FFFFFF
@79029
ATAACC
+
FFFFFF
@79030
AACACC
+
FFFFFF
@79031
AACACA
+
FFFFFF
@79032
AGCACC
+
FFFFFF
@79033
ATCACC
+
FFFFFF
@79034
AGGACC
+
FFFFFF
@79035
AAGACA
+
FFFFFF
@79036
AGTACC
+
FFFFFF
@79037
ATAACC
+
FFFFFF
@79038
ATGACA
+
FFFFFF
@79039
AACACA
+
FFFFFF
@79040
AGCACC
+
FFFFFF
@79041
AAGACC
+
FFFFFF
@79042
AACACA
+
FFFFFF
@79043
AAGACA
+
FFFFFF
@79044
ATAACC
+
FFFFFF
@79045
ATGACC
+
FFFFFF
@79046
AACACC
+
FFFFFF
@79047
AACACC
+
FFFFFF
@79048
ATGACA
+
FFFFFF
@79049
ATAACC
+
FFFFFF
@79050
AACACA
+
FFFFFF
@79051
ATAACC
+
FFFFFF
@79052
AGCACC
+
FFFFFF
@79053
ACGACC
+
FFFFFF
@79054
AACACA
+
FFFFFF
@79055
ATAACC
+
FFFFFF
@79056
AAAACC
+
FFFFFF
@79057
ATAACC
+
FFFFFF
@79058
ATGACC
+
FFFFFF
@79059
AGTACC
+
FFFFFF
@79060
AGCACC
+
FFFFFF
@79061
AAAACC
+
FFFFFF
@79062
AAGACA
+
FFFFFF
@79063
ATGACC
+
FFFFFF
@79064
AGCACC
+
FFFFFF
@79065
AAAACC
+
FFFFFF
@79066
AAGACA
+
FFFFFF
@79067
ATCACC
+
FFFFFF
@79068
AACACC
+
FFFFFF
@79069
AAGACA
+
FFFFFF
@79070
AAAACC
+
FFFFFF
@79071
AGGACC
+
FFFFFF
@79072
AAGACA
+
FFFFFF
@79073
AGTACC
+
FFFFFF
@79074
ATAACC
+
FFFFFF
@79075
ATAACC
+
FFFFFF
@79076
AGGACC
+
FFFFFF
@79077
AAAACC
+
FFFFFF
@79078
ATGACC
+
FFFFFF
@79079
ATGACC
+
FFFFFF
@79080
AGGACC
+
FFFFFF
@79081
AAAACC
+
FFFFFF
@79082
AGCACC
+
FFFFFF
@79083
ATGACC
+
FFFFFF
@79084
AGCACC
+
FFFFFF
@79085
AAAACC
+
FFFFFF
@79086
ATGACC
+
FFFFFF
@79087
AACACA
+
FFFFFF
@79088
AAGACC
+
FFFFFF
@79089
ATAACC
+
FFFFFF
@79090
ATGACC
+
FFFFFF
@79091
AGCACC
+
FFFFFF
@79092
ATGACC
+
FFFFFF
@79093
AAAACC
+
FFFFFF
@79094
AAAACC
+
FFFFFF
@79095
AAAACC
+
FFFFFF
@79096
ATGACC
+
FFFFFF
@79097
ATCACC
+
FFFFFF
@79098
ATGACC
+
FFFFFF
@79099
AGGACC
+
FFFFFF
@79100
AGTACC
+
FFFFFF
@79101
ATCACC
+
FFFFFF
@79102
AACACC
+
FFFFFF
@79103
AAGACA
+
FFFFFF
@79104
ATGACC
+
FFFFFF
@79105
ATCACC
+
FFFFFF
@79106
AAGACA
+
FFFFFF
@79107
AACACA
+
FFFFFF
@79108
AACACA
+
FFFFFF
@79109
ATAACC
+
FFFFFF
@79110
AACACA
+
FFFFFF
@79111
AACACA
+
FFFFFF
@79112
AAGACC
+
FFFFFF
@79113
AAAACC
+
FFFFFF
@79114
AGAACC
+
FFFFFF
@79115
ATAACC
+
FFFFFF
@79116
AAGACC
+
FFFFFF
@79117
ATAACC
+
FFFFFF
@79118
AGGACC
+
FFFFFF
@79119
AACACA
+
FFFFFF
@79120
ATAACC
+
FFFFFF
@79121
AAGACC
+
FFFFFF
@79122
AAGACA
+
FFFFFF
@79123
ATAACC
+
FFFFFF
@79124
ATGACA
+
FFFFFF
@79125
ATAACC
+
FFFFFF
@79126
AAGACC
+
FFFFFF
@79127
AGAACC
+
FFFFFF
@79128
ATAACC
+
FFFFFF
@79129
ATAACC
+
FFFFFF
@79130
AGGACC
+
FFFFFF
@79131
ATAACC
+
FFFFFF
@79132
AAAACC
+
FFFFFF
@79133
ATGACC
+
FFFFFF
@79134
AACACA
+
FFFFFF
@79135
AAAACC
+
FFFFFF
@79136
AGCACC
+
FFFFFF
@79137
AGCACC
+
FFFFFF
@79138
ATCACC
+
FFFFFF
@79139
ATGACC
+
FFFFFF
@79140
AAAACC
+
FFFFFF
@79141
AGGACC
+
FFFFFF
@79142
AGCACC
+
FFFFFF
@79143
AACACA
+
FFFFFF
@79144
ATGACC
+
FFFFFF
@79145
AAAACC
+
FFFFFF
@79146
ATGACC
+
FFFFFF
@79147
ATGACC
+
FFFFFF
@79148
AGGACC
+
FFFFFF
@79149
AAAACC
+
FFFFFF
@79150
AAGACA
+
FFFFFF
@79151
ATAACC
+
FFFFFF
@79152
ATAACC
+
FFFFFF
@79153
AAGACA
+
FFFFFF
@79154
AAAACC
+
FFFFFF
@79155
AGCACC
+
FFFFFF
@79156
AAAACC
+
FFFFFF
@79157
AGCACC
+
FFFFFF
@79158
AAAACC
+
FFFFFF
@79159
ATAACC
+
FFFFFF
@79160
AAGACC
+
FFFFFF
@79161
AAAACC
+
FFFFFF
@79162
AACACC
+
FFFFFF
@79163
AGTACC
+
FFFFFF
@79164
AACACC
+
FFFFFF
@79165
ATAACC
+
FFFFFF
@79166
AGCACC
+
FFFFFF
@79167
AACACC
+
FFFFFF
@79168
AAAACC
+
FFFFFF
@79169
AGTACC
+
FFFFFF
@79170
AAAACA
+
FFFFFF
@79171
AAGACC
+
FFFFFF
@79172
ATAACC
+
FFFFFF
@79173
AAAACC
+
FFFFFF
@79174
ATGACC
+
FFFFFF
@79175
AACACA
+
FFFFFF
@79176
AGCACC
+
FFFFFF
@79177
ATAACC
+
FFFFFF
@79178
ATCACC
+
FFFFFF
@79179
ATGACC
+
FFFFFF
@79180
AAAACC
+
FFFFFF
@79181
ATCACC
+
FFFFFF
@79182
ATAACC
+
FFFFFF
@79183
AAGACA
+
FFFFFF
@79184
ATGACC
+
FFFFFF
@79185
ATAACC
+
FFFFFF
@79186
AAAACC
+
FFFFFF
@79187
ATGACC
+
FFFFFF
@79188
AAGACA
+
FFFFFF
@79189
AACACA
+
FFFFFF
@79190
ATGACC
+
FFFFFF
@79191
AAGACC
+
FFFFFF
@79192
ATAACC
+
FFFFFF
@79193
AACACA
+
FFFFFF
@79194
AAGACA
+
FFFFFF
@79195
ATGACC
+
FFFFFF
@79196
AACACC
+
FFFFFF
@79197
ATAACC
+
FFFFFF
@79198
ATGACC
+
FFFFFF
@79199
ACGACA
+
FFFFFF
@79200
AAAACC
+
FFFFFF
@79201
ATGACC
+
FFFFFF
@79202
AAGACC
+
FFFFFF
@79203
AGGACC
+
FFFFFF
@79204
ATGACC
+
FFFFFF
@79205
AGGACC
+
FFFFFF
@79206
ACCACC
+
FFFFFF
@79207
ATGACC
+
FFFFFF
@79208
ACCACC
+
FFFFFF
@79209
ATAACC
+
FFFFFF
@79210
AAAACC
+
FFFFFF
@79211
ATGACC
+
FFFFFF
@79212
ATAACC
+
FFFFFF
@79213
ATAACC
+
FFFFFF
@79214
ATAACC
+
FFFFFF
@79215
ATGACA
+
FFFFFF
@79216
ATGACC
+
FFFFFF
@79217
ATAACC
+
FFFFFF
@79218
AAGACC
+
FFFFFF
@79219
ATAACC
+
FFFFFF
@79220
AGGACC
+
FFFFFF
@79221
AAGACA
+
FFFFFF
@79222
AGCACC
+
FFFFFF
@79223
AAAACC
+
FFFFFF
@79224
AAAACC
+
FFFFFF
@79225
AACACC
+
FFFFFF
@79226
ATGACC
+
FFFFFF
@79227
AAGACC
+
FFFFFF
@79228
ATGACC
+
FFFFFF
@79229
ACCACC
+
FFFFFF
@79230
ATAACC
+
FFFFFF
@79231
ATGACC
+
FFFFFF
@79232
AAAACC
+
FFFFFF
@79233
AAAACC
+
FFFFFF
@79234
AAAACA
+
FFFFFF
@79235
ATGACC
+
FFFFFF
@79236
AAGACA
+
FFFFFF
@79237
AAGACA
+
FFFFFF
@79238
AGCACC
+
FFFFFF
@79239
AACACC
+
FFFFFF
@79240
ATGACC
+
FFFFFF
@79241
AAAACC
+
FFFFFF
@79242
AGTACC
+
FFFFFF
@79243
ATAACA
+
FFFFFF
@79244
ATGACC
+
FFFFFF
@79245
AAGACA
+
FFFFFF
@79246
ATGACC
+
FFFFFF
@79247
ATGACC
+
FFFFFF
@79248
ATAACC
+
FFFFFF
@79249
AACACC
+
FFFFFF
@79250
ATGACC
+
FFFFFF
@79251
ATAACC
+
FFFFFF
@79252
AGAACC
+
FFFFFF
@79253
ATAACA
+
FFFFFF
@79254
ATGACC
+
FFFFFF
@79255
ATAACC
+
FFFFFF
@79256
AACACA
+
FFFFFF
@79257
AACACA
+
FFFFFF
@79258
ATGACC
+
FFFFFF
@79259
ATGACC
+
FFFFFF
@79260
ATGACC
+
FFFFFF
@79261
ATGACC
+
FFFFFF
@79262
AGTACC
+
FFFFFF
@79263
AACACA
+
FFFFFF
@79264
ATAACC
+
FFFFFF
@79265
AACACC
+
FFFFFF
@79266
AAAACC
+
FFFFFF
@79267
AGTACC
+
FFFFFF
@79268
AGCACC
+
FFFFFF
@79269
ATCACC
+
FFFFFF
@79270
AGGACC
+
FFFFFF
@79271
AACACC
+
FFFFFF
@79272
ATAACC
+
FFFFFF
@79273
ATAACA
+
FFFFFF
@79274
AACACA
+
FFFFFF
@79275
AAAACC
+
FFFFFF
@79276
AGCACC
+
FFFFFF
@79277
ATGACA
+
FFFFFF
@79278
AAGACC
+
FFFFFF
@79279
AGCACC
+
FFFFFF
@79280
AGGACC
+
FFFFFF
@79281
ATAACC
+
FFFFFF
@79282
ATCACC
+
FFFFFF
@79283
AGCACC
+
FFFFFF
@79284
AAGACC
+
FFFFFF
@79285
AAAACC
+
FFFFFF
@79286
ATGACC
+
FFFFFF
@79287
ATGACC
+
FFFFFF
@79288
AACACA
+
FFFFFF
@79289
ATGACC
+
FFFFFF
@79290
ATAACC
+
FFFFFF
@79291
ATGACC
+
FFFFFF
@79292
AAAACC
+
FFFFFF
@79293
ATGACC
+
FFFFFF
@79294
AACACC
+
FFFFFF
@79295
AGCACC
+
FFFFFF
@79296
ATAACC
+
FFFFFF
@79297
AGGACC
+
FFFFFF
@79298
ATCACC
+
FFFFFF
@79299
AAAACC
+
FFFFFF
@79300
AGCACC
+
FFFFFF
@79301
AAAACC
+
FFFFFF
@79302
ATGACC
+
FFFFFF
@79303
ATAACC
+
FFFFFF
@79304
AACACC
+
FFFFFF
@79305
ATAACC
+
FFFFFF
@79306
ATAACC
+
FFFFFF
@79307
AAAACC
+
FFFFFF
@79308
ATGACC
+
FFFFFF
@79309
AAAACC
+
FFFFFF
@79310
AAGACC
+
FFFFFF
@79311
ATGACC
+
FFFFFF
@79312
ATAACC
+
FFFFFF
@79313
AGCACC
+
FFFFFF
@79314
ATGACC
+
FFFFFF
@79315
AAAACC
+
FFFFFF
@79316
AACACA
+
FFFFFF
@79317
ATAACC
+
FFFFFF
@79318
AACACA
+
FFFFFF
@79319
AACACA
+
FFFFFF
@79320
ATGACC
+
FFFFFF
@79321
ATGACA
+
FFFFFF
@79322
ATAACA
+
FFFFFF
@79323
AGGACC
+
FFFFFF
@79324
ATAACC
+
FFFFFF
@79325
ATAACC
+
FFFFFF
@79326
ATAACC
+
FFFFFF
@79327
ATAACC
+
FFFFFF
@79328
ATAACC
+
FFFFFF
@79329
ATGACC
+
FFFFFF
@79330
ATAACC
+
FFFFFF
@79331
ATAACC
+
FFFFFF
@79332
ATCACC
+
FFFFFF
@79333
AGGACC
+
FFFFFF
@79334
ATAACC
+
FFFFFF
@79335
ATCACC
+
FFFFFF
@79336
AAAACC
+
FFFFFF
@79337
ATCACC
+
FFFFFF
@79338
AGCACC
+
FFFFFF
@79339
AGGACC
+
FFFFFF
@79340
AGGACC
+
FFFFFF
@79341
ATGACC
+
FFFFFF
@79342
ATGACC
+
FFFFFF
@79343
AAGACA
+
FFFFFF
@79344
AGGACC
+
FFFFFF
@79345
AACACC
+
FFFFFF
@79346
ATGACC
+
FFFFFF
@79347
AAGACA
+
FFFFFF
@79348
AAGACC
+
FFFFFF
@79349
ATAACC
+
FFFFFF
@79350
AGGACC
+
FFFFFF
@79351
AGGACC
+
FFFFFF
@79352
AAGACC
+
FFFFFF
@79353
ATAACC
+
FFFFFF
@79354
AAGACC
+
FFFFFF
@79355
ATGACC
+
FFFFFF
@79356
AGGACC
+
FFFFFF
@79357
ATAACC
+
FFFFFF
@79358
ATAACC
+
FFFFFF
@79359
AGCACC
+
FFFFFF
@79360
AACACC
+
FFFFFF
@79361
ATAACC
+
FFFFFF
@79362
AAGACC
+
FFFFFF
@79363
ATAACC
+
FFFFFF
@79364
ATCACC
+
FFFFFF
@79365
AAGACA
+
FFFFFF
@79366
AGCACC
+
FFFFFF
@79367
ATGACC
+
FFFFFF
@79368
AAAACC
+
FFFFFF
@79369
AAAACC
+
FFFFFF
@79370
AAAACC
+
FFFFFF
@79371
AAGACC
+
FFFFFF
@79372
AACACC
+
FFFFFF
@79373
ATGACA
+
FFFFFF
@79374
AGCACC
+
FFFFFF
@79375
ATGACC
+
FFFFFF
@79376
AAAACC
+
FFFFFF
@79377
AACACC
+
FFFFFF
@79378
ATAACC
+
FFFFFF
@79379
ATGACC
+
FFFFFF
@79380
AAGACC
+
FFFFFF
@79381
ATGACC
+
FFFFFF
@79382
ATGACC
+
FFFFFF
@79383
ATGACC
+
FFFFFF
@79384
AAAACC
+
FFFFFF
@79385
AAGACA
+
FFFFFF
@79386
ATAACC
+
FFFFFF
@79387
AGGACC
+
FFFFFF
@79388
AGAACC
+
FFFFFF
@79389
AAGACC
+
FFFFFF
@79390
ATGACC
+
FFFFFF
@79391
ATCACC
+
FFFFFF
@79392
AAGACC
+
FFFFFF
@79393
ATGACC
+
FFFFFF
@79394
ATGACA
+
FFFFFF
@79395
ATAACC
+
FFFFFF
@79396
ATGACC
+
FFFFFF
@79397
ATGACC
+
FFFFFF
@79398
AAGACA
+
FFFFFF
@79399
AGCACC
+
FFFFFF
@79400
AAAACA
+
FFFFFF
@79401
AACACA
+
FFFFFF
@79402
ATGACC
+
FFFFFF
@79403
AACACA
+
FFFFFF
@79404
AAAACC
+
FFFFFF
@79405
ATAACC
+
FFFFFF
@79406
AGGACC
+
FFFFFF
@79407
ATGACC
+
FFFFFF
@79408
ATGACC
+
FFFFFF
@79409
AAGACA
+
FFFFFF
@79410
AGGACC
+
FFFFFF
@79411
AACACA
+
FFFFFF
@79412
AAAACC
+
FFFFFF
@79413
AAAACC
+
FFFFFF
@79414
AAAACC
+
FFFFFF
@79415
ATGACC
+
FFFFFF
@79416
ATAACC
+
FFFFFF
@79417
AAGACA
+
FFFFFF
@79418
ATAACC
+
FFFFFF
@79419
AAAACC
+
FFFFFF
@79420
ATGACC
+
FFFFFF
@79421
AGCACC
+
FFFFFF
@79422
AGTACC
+
FFFFFF
@79423
AACACC
+
FFFFFF
@79424
AGCACC
+
FFFFFF
@79425
ATAACC
+
FFFFFF
@79426
AGTACC
+
FFFFFF
@79427
ATGACC
+
FFFFFF
@79428
AGAACC
+
FFFFFF
@79429
AGGACC
+
FFFFFF
@79430
ATGACC
+
FFFFFF
@79431
ATAACC
+
FFFFFF
@79432
ATAACC
+
FFFFFF
@79433
AAGACC
+
FFFFFF
@79434
ATAACC
+
FFFFFF
@79435
ATCACC
+
FFFFFF
@79436
ATGACC
+
FFFFFF
@79437
ATGACC
+
FFFFFF
@79438
AAGACC
+
FFFFFF
@79439
ATTACC
+
FFFFFF
@79440
AAAACC
+
FFFFFF
@79441
ATGACC
+
FFFFFF
@79442
ATGACC
+
FFFFFF
@79443
AAGACC
+
FFFFFF
@79444
AAAACC
+
FFFFFF
@79445
ATCACC
+
FFFFFF
@79446
AAAACC
+
FFFFFF
@79447
AGCACC
+
FFFFFF
@79448
AACACC
+
FFFFFF
@79449
ATCACC
+
FFFFFF
@79450
ATGAGC
+
FFFFFF
@79451
ATCACC
+
FFFFFF
@79452
ATGACC
+
FFFFFF
@79453
AGCACC
+
FFFFFF
@79454
AACACC
+
FFFFFF
@79455
AAGACA
+
FFFFFF
@79456
ATGACC
+
FFFFFF
@79457
ATAACC
+
FFFFFF
@79458
AAGACA
+
FFFFFF
@79459
AACACC
+
FFFFFF
@79460
AACACA
+
FFFFFF
@79461
AGTACC
+
FFFFFF
@79462
ATAACC
+
FFFFFF
@79463
ATAACC
+
FFFFFF
@79464
ATAACC
+
FFFFFF
@79465
AAAACC
+
FFFFFF
@79466
AGCACC
+
FFFFFF
@79467
ATCACC
+
FFFFFF
@79468
ATGACC
+
FFFFFF
@79469
AAAACC
+
FFFFFF
@79470
ATAACC
+
FFFFFF
@79471
AAGACA
+
FFFFFF
@79472
ATAACC
+
FFFFFF
@79473
ATAACC
+
FFFFFF
@79474
AGCACC
+
FFFFFF
@79475
AGGACC
+
FFFFFF
@79476
AAAACA
+
FFFFFF
@79477
ATAACC
+
FFFFFF
@79478
AACACA
+
FFFFFF
@79479
ATGACC
+
FFFFFF
@79480
ATCACC
+
FFFFFF
@79481
ATCACC
+
FFFFFF
@79482
AGGACC
+
FFFFFF
@79483
AAAACC
+
FFFFFF
@79484
AGTACC
+
FFFFFF
@79485
ATAACC
+
FFFFFF
@79486
AAAACC
+
FFFFFF
@79487
AAAACC
+
FFFFFF
@79488
AACACA
+
FFFFFF
@79489
AGAACC
+
FFFFFF
@79490
ATGACC
+
FFFFFF
@79491
AGCACC
+
FFFFFF
@79492
AACACC
+
FFFFFF
@79493
ATGACC
+
FFFFFF
@79494
AAGACC
+
FFFFFF
@79495
ATCACC
+
FFFFFF
@79496
AAGACA
+
FFFFFF
@79497
AAAACC
+
FFFFFF
@79498
ATGAGC
+
FFFFFF
@79499
AGCACC
+
FFFFFF
@79500
ATAACC
+
FFFFFF
@79501
AGCACC
+
FFFFFF
@79502
AGCACC
+
FFFFFF
@79503
AGAACC
+
FFFFFF
@79504
ATAACC
+
FFFFFF
@79505
ATAACC
+
FFFFFF
@79506
AAAACC
+
FFFFFF
@79507
AACACA
+
FFFFFF
@79508
AAAACC
+
FFFFFF
@79509
ATAACC
+
FFFFFF
@79510
AAAACC
+
FFFFFF
@79511
ATAACC
+
FFFFFF
@79512
ATAACC
+
FFFFFF
@79513
AACACA
+
FFFFFF
@79514
AAAACC
+
FFFFFF
@79515
AGCACC
+
FFFFFF
@79516
ATGACC
+
FFFFFF
@79517
AAAACC
+
FFFFFF
@79518
AAGACA
+
FFFFFF
@79519
AACACC
+
FFFFFF
@79520
AAAACC
+
FFFFFF
@79521
AGGACC
+
FFFFFF
@79522
ATAACC
+
FFFFFF
@79523
ATCACC
+
FFFFFF
@79524
ATGACC
+
FFFFFF
@79525
AACACA
+
FFFFFF
@79526
ATGACC
+
FFFFFF
@79527
AAAACC
+
FFFFFF
@79528
AAAACC
+
FFFFFF
@79529
AACACC
+
FFFFFF
@79530
ATGACC
+
FFFFFF
@79531
ATAACC
+
FFFFFF
@79532
AGGACC
+
FFFFFF
@79533
ATGACC
+
FFFFFF
@79534
ATGACC
+
FFFFFF
@79535
AACACA
+
FFFFFF
@79536
ATGACC
+
FFFFFF
@79537
ATAACC
+
FFFFFF
@79538
AGGACC
+
FFFFFF
@79539
ATAACC
+
FFFFFF
@79540
ACAACC
+
FFFFFF
@79541
ATAACC
+
FFFFFF
@79542
AAAACC
+
FFFFFF
@79543
AGGACC
+
FFFFFF
@79544
AGCACC
+
FFFFFF
@79545
AGGACC
+
FFFFFF
@79546
ATAACC
+
FFFFFF
@79547
ATGACC
+
FFFFFF
@79548
ATAACC
+
FFFFFF
@79549
AGCACC
+
FFFFFF
@79550
ATAACC
+
FFFFFF
@79551
ATAACC
+
FFFFFF
@79552
AGGACC
+
FFFFFF
@79553
AAAACC
+
FFFFFF
@79554
AAGACA
+
FFFFFF
@79555
ATAACC
+
FFFFFF
@79556
ATAACC
+
FFFFFF
@79557
ATAACC
+
FFFFFF
@79558
ATGACC
+
FFFFFF
@79559
ATGACC
+
FFFFFF
@79560
ATAACC
+
FFFFFF
@79561
AAAACC
+
FFFFFF
@79562
ATCACC
+
FFFFFF
@79563
AACACA
+
FFFFFF
@79564
ATGACA
+
FFFFFF
@79565
AAAACC
+
FFFFFF
@79566
ATCACC
+
FFFFFF
@79567
ATGACC
+
FFFFFF
@79568
AGGACC
+
FFFFFF
@79569
ATAACC
+
FFFFFF
@79570
AAAACC
+
FFFFFF
@79571
AAAACC
+
FFFFFF
@79572
AACACA
+
FFFFFF
@79573
ATAACA
+
FFFFFF
@79574
ATAACC
+
FFFFFF
@79575
AGGACC
+
FFFFFF
@79576
ATGACC
+
FFFFFF
@79577
AAAACC
+
FFFFFF
@79578
AAGACC
+
FFFFFF
@79579
ATAACC
+
FFFFFF
@79580
AACACA
+
FFFFFF
@79581
ATAACC
+
FFFFFF
@79582
AAAACC
+
FFFFFF
@79583
ATCATC
+
FFFFFF
@79584
ATCACC
+
FFFFFF
@79585
AACACA
+
FFFFFF
@79586
ATCACC
+
FFFFFF
@79587
AAGACC
+
FFFFFF
@79588
AACACA
+
FFFFFF
@79589
ATGACC
+
FFFFFF
@79590
AGGACC
+
FFFFFF
@79591
ATGACC
+
FFFFFF
@79592
AGGACC
+
FFFFFF
@79593
AGCACC
+
FFFFFF
@79594
AACACA
+
FFFFFF
@79595
AGCACC
+
FFFFFF
@79596
ATGACC
+
FFFFFF
@79597
AGCACC
+
FFFFFF
@79598
AAAACC
+
FFFFFF
@79599
ATGACC
+
FFFFFF
@79600
AGCACC
+
FFFFFF
@79601
AACACA
+
FFFFFF
@79602
ATAACC
+
FFFFFF
@79603
ATGACC
+
FFFFFF
@79604
ATGACC
+
FFFFFF
@79605
AACACC
+
FFFFFF
@79606
ATGACC
+
FFFFFF
@79607
AAAACC
+
FFFFFF
@79608
AGCACC
+
FFFFFF
@79609
AAGACC
+
FFFFFF
@79610
ATGACC
+
FFFFFF
@79611
ATGACC
+
FFFFFF
@79612
AAAACC
+
FFFFFF
@79613
ATGACC
+
FFFFFF
@79614
ATGACC
+
FFFFFF
@79615
AGTACC
+
FFFFFF
@79616
ATAACC
+
FFFFFF
@79617
ATAACC
+
FFFFFF
@79618
AAAACC
+
FFFFFF
@79619
AACACA
+
FFFFFF
@79620
AGCACC
+
FFFFFF
@79621
ATGACC
+
FFFFFF
@79622
ATGACC
+
FFFFFF
@79623
ATGACC
+
FFFFFF
@79624
AGGACC
+
FFFFFF
@79625
AGCACC
+
FFFFFF
@79626
AACACA
+
FFFFFF
@79627
ATCACC
+
FFFFFF
@79628
ATGACC
+
FFFFFF
@79629
ATAACC
+
FFFFFF
@79630
AGCACC
+
FFFFFF
@79631
AAGACC
+
FFFFFF
@79632
ATGACC
+
FFFFFF
@79633
AAGACC
+
FFFFFF
@79634
ATAACC
+
FFFFFF
@79635
ATAACC
+
FFFFFF
@79636
ATCACC
+
FFFFFF
@79637
ATAACC
+
FFFFFF
@79638
AGCACC
+
FFFFFF
@79639
AAAACC
+
FFFFFF
@79640
ATGACC
+
FFFFFF
@79641
AAGACC
+
FFFFFF
@79642
ATCACC
+
FFFFFF
@79643
AAGACA
+
FFFFFF
@79644
ATGACC
+
FFFFFF
@79645
AGCACC
+
FFFFFF
@79646
AAAACC
+
FFFFFF
@79647
ATGACC
+
FFFFFF
@79648
AGGACC
+
FFFFFF
@79649
AACACC
+
FFFFFF
@79650
ATGACC
+
FFFFFF
@79651
ATCACC
+
FFFFFF
@79652
ATGACC
+
FFFFFF
@79653
AACACA
+
FFFFFF
@79654
AAAACC
+
FFFFFF
@79655
AACACC
+
FFFFFF
@79656
ATAACC
+
FFFFFF
@79657
AGCACC
+
FFFFFF
@79658
AGGACC
+
FFFFFF
@79659
ATCACC
+
FFFFFF
@79660
AAAACC
+
FFFFFF
@79661
ATGACC
+
FFFFFF
@79662
ATGACC
+
FFFFFF
@79663
ATAACC
+
FFFFFF
@79664
ACGACA
+
FFFFFF
@79665
ATAACC
+
FFFFFF
@79666
ATGACC
+
FFFFFF
@79667
ATGACC
+
FFFFFF
@79668
ATAACC
+
FFFFFF
@79669
AAGACA
+
FFFFFF
@79670
ATGACA
+
FFFFFF
@79671
ATAACC
+
FFFFFF
@79672
AAAACC
+
FFFFFF
@79673
ATAACC
+
FFFFFF
@79674
ATCACC
+
FFFFFF
@79675
AAGACA
+
FFFFFF
@79676
AAAACC
+
FFFFFF
@79677
AACACA
+
FFFFFF
@79678
ACCACC
+
FFFFFF
@79679
ATAACC
+
FFFFFF
@79680
ATAACC
+
FFFFFF
@79681
AGGACC
+
FFFFFF
@79682
AAAACC
+
FFFFFF
@79683
AACACA
+
FFFFFF
@79684
AGCACC
+
FFFFFF
@79685
ACGACA
+
FFFFFF
@79686
ATCACC
+
FFFFFF
@79687
AACACA
+
FFFFFF
@79688
ATGACC
+
FFFFFF
@79689
ATAACC
+
FFFFFF
@79690
ATGACC
+
FFFFFF
@79691
AACACA
+
FFFFFF
@79692
ACCACC
+
FFFFFF
@79693
AAAACC
+
FFFFFF
@79694
AAAACC
+
FFFFFF
@79695
AACACA
+
FFFFFF
@79696
ATCACC
+
FFFFFF
@79697
AAAACC
+
FFFFFF
@79698
ACAACC
+
FFFFFF
@79699
ATCACC
+
FFFFFF
@79700
ATAACC
+
FFFFFF
@79701
AAAACC
+
FFFFFF
@79702
AAAACC
+
FFFFFF
@79703
ATAACC
+
FFFFFF
@79704
ATGACC
+
FFFFFF
@79705
ATGACC
+
FFFFFF
@79706
ATAACC
+
FFFFFF
@79707
ATAACC
+
FFFFFF
@79708
AAAACC
+
FFFFFF
@79709
ATGACC
+
FFFFFF
@79710
AGGACC
+
FFFFFF
@79711
AAAACC
+
FFFFFF
@79712
ACAACC
+
FFFFFF
@79713
ATAACC
+
FFFFFF
@79714
ATAACC
+
FFFFFF
@79715
ATAACC
+
FFFFFF
@79716
AGGACC
+
FFFFFF
@79717
ATGACC
+
FFFFFF
@79718
ATAACC
+
FFFFFF
@79719
AACACA
+
FFFFFF
@79720
ATAACC
+
FFFFFF
@79721
AACACA
+
FFFFFF
@79722
ATGACC
+
FFFFFF
@79723
AACACA
+
FFFFFF
@79724
AAAACA
+
FFFFFF
@79725
ATAACC
+
FFFFFF
@79726
AGCACC
+
FFFFFF
@79727
ATAACC
+
FFFFFF
@79728
AGTACC
+
FFFFFF
@79729
AAGACA
+
FFFFFF
@79730
AGCACC
+
FFFFFF
@79731
AACACA
+
FFFFFF
@79732
ATAACC
+
FFFFFF
@79733
AACACA
+
FFFFFF
@79734
AGCACC
+
FFFFFF
@79735
AAGACA
+
FFFFFF
@79736
AGAACC
+
FFFFFF
@79737
AGAACC
+
FFFFFF
@79738
ATGACC
+
FFFFFF
@79739
AAAACC
+
FFFFFF
@79740
AGCACC
+
FFFFFF
@79741
ATAACC
+
FFFFFF
@79742
ATCACC
+
FFFFFF
@79743
ATAACC
+
FFFFFF
@79744
AAAACC
+
FFFFFF
@79745
ATAACC
+
FFFFFF
@79746
AAAACC
+
FFFFFF
@79747
ATGACC
+
FFFFFF
@79748
ATGACC
+
FFFFFF
@79749
ATCACC
+
FFFFFF
@79750
AACACA
+
FFFFFF
@79751
ATGACC
+
FFFFFF
@79752
ATGACC
+
FFFFFF
@79753
AACACA
+
FFFFFF
@79754
AACACA
+
FFFFFF
@79755
AGCACC
+
FFFFFF
@79756
AAGACC
+
FFFFFF
@79757
ATGACC
+
FFFFFF
@79758
AAAACC
+
FFFFFF
@79759
AAAACC
+
FFFFFF
@79760
ATGACC
+
FFFFFF
@79761
ATGACC
+
FFFFFF
@79762
AAGACA
+
FFFFFF
@79763
AGGACC
+
FFFFFF
@79764
ATAACC
+
FFFFFF
@79765
AGGACC
+
FFFFFF
@79766
AGTACC
+
FFFFFF
@79767
AGCACC
+
FFFFFF
@79768
AACACA
+
FFFFFF
@79769
AGCACC
+
FFFFFF
@79770
ATGACC
+
FFFFFF
@79771
AACACA
+
FFFFFF
@79772
ATAACC
+
FFFFFF
@79773
ATGACC
+
FFFFFF
@79774
ATGACC
+
FFFFFF
@79775
AAGACA
+
FFFFFF
@79776
ATAACC
+
FFFFFF
@79777
AGTACC
+
FFFFFF
@79778
AAGACC
+
FFFFFF
@79779
AAAACC
+
FFFFFF
@79780
ATGACC
+
FFFFFF
@79781
AACACC
+
FFFFFF
@79782
AACACA
+
FFFFFF
@79783
AGTACC
+
FFFFFF
@79784
AGCACC
+
FFFFFF
@79785
ATAACC
+
FFFFFF
@79786
AAAACC
+
FFFFFF
@79787
ATAACC
+
FFFFFF
@79788
AACACA
+
FFFFFF
@79789
ATAACC
+
FFFFFF
@79790
ATAACC
+
FFFFFF
@79791
AACACA
+
FFFFFF
@79792
ATAACC
+
FFFFFF
@79793
ATAACC
+
FFFFFF
@79794
ATGACC
+
FFFFFF
@79795
AAAACC
+
FFFFFF
@79796
AGTACC
+
FFFFFF
@79797
AAGACA
+
FFFFFF
@79798
AACACA
+
FFFFFF
@79799
ATAACC
+
FFFFFF
@79800
ATGACC
+
FFFFFF
@79801
AAGACA
+
FFFFFF
@79802
AGGACC
+
FFFFFF
@79803
AGCACC
+
FFFFFF
@79804
ATGACC
+
FFFFFF
@79805
AAGACC
+
FFFFFF
@79806
ATGACC
+
FFFFFF
@79807
ATGACC
+
FFFFFF
@79808
AGCACC
+
FFFFFF
@79809
ATGACC
+
FFFFFF
@79810
AGGACC
+
FFFFFF
@79811
AAGACA
+
FFFFFF
@79812
AGCACC
+
FFFFFF
@79813
ATGACC
+
FFFFFF
@79814
AAGACC
+
FFFFFF
@79815
ATCACC
+
FFFFFF
@79816
ATGACC
+
FFFFFF
@79817
ATGACC
+
FFFFFF
@79818
AGGACC
+
FFFFFF
@79819
ACGACA
+
FFFFFF
@79820
AACACA
+
FFFFFF
@79821
ATGACC
+
FFFFFF
@79822
AAAACC
+
FFFFFF
@79823
AACACC
+
FFFFFF
@79824
AAAACC
+
FFFFFF
@79825
AAAACC
+
FFFFFF
@79826
ATAACC
+
FFFFFF
@79827
AAGACA
+
FFFFFF
@79828
AAGACC
+
FFFFFF
@79829
ATAACC
+
FFFFFF
@79830
ATGACC
+
FFFFFF
@79831
AGGACC
+
FFFFFF
@79832
AAGACC
+
FFFFFF
@79833
AACACA
+
FFFFFF
@79834
AGCACC
+
FFFFFF
@79835
AGGACC
+
FFFFFF
@79836
AACACC
+
FFFFFF
@79837
AAGACC
+
FFFFFF
@79838
AGGACC
+
FFFFFF
@79839
AAGACA
+
FFFFFF
@79840
AAGACA
+
FFFFFF
@79841
AAGACC
+
FFFFFF
@79842
ATAACC
+
FFFFFF
@79843
AACACA
+
FFFFFF
@79844
AAGACA
+
FFFFFF
@79845
ATCACC
+
FFFFFF
@79846
AACACA
+
FFFFFF
@79847
AAGACC
+
FFFFFF
@79848
AGCACC
+
FFFFFF
@79849
ATGACC
+
FFFFFF
@79850
ATGACC
+
FFFFFF
@79851
AAAACA
+
FFFFFF
@79852
AAGACC
+
FFFFFF
@79853
ATCACC
+
FFFFFF
@79854
ATAACC
+
FFFFFF
@79855
AACACA
+
FFFFFF
@79856
AAGACA
+
FFFFFF
@79857
AAGACA
+
FFFFFF
@79858
AAGACA
+
FFFFFF
@79859
AAGACA
+
FFFFFF
@79860
ATAACC
+
FFFFFF
@79861
AACACA
+
FFFFFF
@79862
AACACA
+
FFFFFF
@79863
AGTACC
+
FFFFFF
@79864
AAGACA
+
FFFFFF
@79865
ATAACC
+
FFFFFF
@79866
AGCACC
+
FFFFFF
@79867
ATGACC
+
FFFFFF
@79868
AAGACC
+
FFFFFF
@79869
AAGACA
+
FFFFFF
@79870
AAGACA
+
FFFFFF
@79871
ATGACC
+
FFFFFF
@79872
ATAACC
+
FFFFFF
@79873
ACCACC
+
FFFFFF
@79874
ATAACC
+
FFFFFF
@79875
ATAACC
+
FFFFFF
@79876
AAGACA
+
FFFFFF
@79877
ATCACC
+
FFFFFF
@79878
ATGACC
+
FFFFFF
@79879
ATCACC
+
FFFFFF
@79880
AGCACC
+
FFFFFF
@79881
AACACA
+
FFFFFF
@79882
AAGACC
+
FFFFFF
@79883
AACACC
+
FFFFFF
@79884
AGGACC
+
FFFFFF
@79885
AGCACC
+
FFFFFF
@79886
ATGACC
+
FFFFFF
@79887
AAGACC
+
FFFFFF
@79888
ATCACC
+
FFFFFF
@79889
ATAACC
+
FFFFFF
@79890
ATAACC
+
FFFFFF
@79891
AGCACC
+
FFFFFF
@79892
AACACA
+
FFFFFF
@79893
AGGACC
+
FFFFFF
@79894
AGGACC
+
FFFFFF
@79895
AGGACC
+
FFFFFF
@79896
AAAACC
+
FFFFFF
@79897
AACACA
+
FFFFFF
@79898
ATAACC
+
FFFFFF
@79899
ATCACC
+
FFFFFF
@79900
ATGACC
+
FFFFFF
@79901
AACACA
+
FFFFFF
@79902
ATAACA
+
FFFFFF
@79903
AAAACC
+
FFFFFF
@79904
ATAACC
+
FFFFFF
@79905
AAAACC
+
FFFFFF
@79906
ACCACC
+
FFFFFF
@79907
AAAACC
+
FFFFFF
@79908
ATCACC
+
FFFFFF
@79909
AACACC
+
FFFFFF
@79910
ATAACC
+
FFFFFF
@79911
AAAACC
+
FFFFFF
@79912
ATGACC
+
FFFFFF
@79913
AACACA
+
FFFFFF
@79914
AACACC
+
FFFFFF
@79915
AAAACC
+
FFFFFF
@79916
AAAACC
+
FFFFFF
@79917
ATGAGC
+
FFFFFF
@79918
AAGACC
+
FFFFFF
@79919
ATAACC
+
FFFFFF
@79920
AAGACC
+
FFFFFF
@79921
ATCACC
+
FFFFFF
@79922
ATGACC
+
FFFFFF
@79923
AAGACA
+
FFFFFF
@79924
AGCACC
+
FFFFFF
@79925
ATCACC
+
FFFFFF
@79926
ATAACC
+
FFFFFF
@79927
ATAACC
+
FFFFFF
@79928
ATGACA
+
FFFFFF
@79929
AAGACC
+
FFFFFF
@79930
AACACA
+
FFFFFF
@79931
ATGACC
+
FFFFFF
@79932
AAAACC
+
FFFFFF
@79933
AGCACC
+
FFFFFF
@79934
AAGACA
+
FFFFFF
@79935
ATCACC
+
FFFFFF
@79936
AGCACC
+
FFFFFF
@79937
ATGACC
+
FFFFFF
@79938
AGCACC
+
FFFFFF
@79939
ATCACC
+
FFFFFF
@79940
AAGACC
+
FFFFFF
@79941
ATCACC
+
FFFFFF
@79942
AGAACC
+
FFFFFF
@79943
AACACC
+
FFFFFF
@79944
ATGACC
+
FFFFFF
@79945
AGTACC
+
FFFFFF
@79946
ATGACC
+
FFFFFF
@79947
ATGACC
+
FFFFFF
@79948
ATGACC
+
FFFFFF
@79949
AAGACC
+
FFFFFF
@79950
AACACA
+
FFFFFF
@79951
AGGACC
+
FFFFFF
@79952
ATGACC
+
FFFFFF
@79953
AAAACC
+
FFFFFF
@79954
ATGACC
+
FFFFFF
@79955
ATAACC
+
FFFFFF
@79956
ATGACC
+
FFFFFF
@79957
AGGACC
+
FFFFFF
@79958
AGGACC
+
FFFFFF
@79959
ATGACC
+
FFFFFF
@79960
AAAACC
+
FFFFFF
@79961
AAGACA
+
FFFFFF
@79962
AAAACC
+
FFFFFF
@79963
AAGACA
+
FFFFFF
@79964
AACACA
+
FFFFFF
@79965
AACACA
+
FFFFFF
@79966
AAGACC
+
FFFFFF
@79967
AAGACA
+
FFFFFF
@79968
AAAACA
+
FFFFFF
@79969
ATGACC
+
FFFFFF
@79970
AAGACA
+
FFFFFF
@79971
ATAACC
+
FFFFFF
@79972
AGGACC
+
FFFFFF
@79973
ATAACC
+
FFFFFF
@79974
AAAACC
+
FFFFFF
@79975
AAAACC
+
FFFFFF
@79976
AAGACA
+
FFFFFF
@79977
AAAACC
+
FFFFFF
@79978
AAAACC
+
FFFFFF
@79979
AGGACC
+
FFFFFF
@79980
AACACA
+
FFFFFF
@79981
AAAACC
+
FFFFFF
@79982
AAAACC
+
FFFFFF
@79983
ATGACC
+
FFFFFF
@79984
ATGAGC
+
FFFFFF
@79985
AGCACC
+
FFFFFF
@79986
AAGACC
+
FFFFFF
@79987
ATAACC
+
FFFFFF
@79988
AGCACC
+
FFFFFF
@79989
AGGACC
+
FFFFFF
@79990
AACACC
+
FFFFFF
@79991
ATGAGC
+
FFFFFF
@79992
AGCACC
+
FFFFFF
@79993
ATGACC
+
FFFFFF
@79994
ATAACC
+
FFFFFF
@79995
AAAACC
+
FFFFFF
@79996
AACACA
+
FFFFFF
@79997
AAGACA
+
FFFFFF
@79998
AGTACC
+
FFFFFF
@79999
AACACA
+
FFFFFF
@80000
ATAACC
+
FFFFFF
@80001
AGTACC
+
FFFFFF
@80002
ATGACC
+
FFFFFF
@80003
ATAACC
+
FFFFFF
@80004
AGGACC
+
FFFFFF
@80005
ATAACC
+
FFFFFF
@80006
ATAACC
+
FFFFFF
@80007
AGCACC
+
FFFFFF
@80008
AACACC
+
FFFFFF
@80009
AACACA
+
FFFFFF
@80010
ATAACC
+
FFFFFF
@80011
ATAACC
+
FFFFFF
@80012
ATCACC
+
FFFFFF
@80013
ATGACC
+
FFFFFF
@80014
ATAACC
+
FFFFFF
@80015
ATCACC
+
FFFFFF
@80016
ATGACC
+
FFFFFF
@80017
AGGACC
+
FFFFFF
@80018
ATGACA
+
FFFFFF
@80019
ATAACC
+
FFFFFF
@80020
AGGACC
+
FFFFFF
@80021
ATAACC
+
FFFFFF
@80022
ATAACC
+
FFFFFF
@80023
AAAACC
+
FFFFFF
@80024
ATGACC
+
FFFFFF
@80025
AAGACA
+
FFFFFF
@80026
ATGACC
+
FFFFFF
@80027
AAAACC
+
FFFFFF
@80028
AAGACA
+
FFFFFF
@80029
AAGACA
+
FFFFFF
@80030
AAAACC
+
FFFFFF
@80031
AGCACC
+
FFFFFF
@80032
AAGACC
+
FFFFFF
@80033
AAGACA
+
FFFFFF
@80034
AGCACC
+
FFFFFF
@80035
AGCACC
+
FFFFFF
@80036
ATGACC
+
FFFFFF
@80037
ATGACC
+
FFFFFF
@80038
ATGACA
+
FFFFFF
@80039
AGGACC
+
FFFFFF
@80040
ATAACC
+
FFFFFF
@80041
ATAACC
+
FFFFFF
@80042
ATAACC
+
FFFFFF
@80043
AAGACA
+
FFFFFF
@80044
ATCACC
+
FFFFFF
@80045
ATAACC
+
FFFFFF
@80046
ATAACC
+
FFFFFF
@80047
ATAACC
+
FFFFFF
@80048
AAAACC
+
FFFFFF
@80049
ATGACC
+
FFFFFF
@80050
AGGACC
+
FFFFFF
@80051
AGCACC
+
FFFFFF
@80052
ATCACC
+
FFFFFF
@80053
AAGACA
+
FFFFFF
@80054
ATGACC
+
FFFFFF
@80055
AGCACC
+
FFFFFF
@80056
ATCACC
+
FFFFFF
@80057
AACACA
+
FFFFFF
@80058
AAGACC
+
FFFFFF
@80059
ATAACC
+
FFFFFF
@80060
ATAACC
+
FFFFFF
@80061
ATAACC
+
FFFFFF
@80062
AACACC
+
FFFFFF
@80063
ACGACA
+
FFFFFF
@80064
AGCACC
+
FFFFFF
@80065
ATGACC
+
FFFFFF
@80066
ATCACC
+
FFFFFF
@80067
ATAACC
+
FFFFFF
@80068
ATGACC
+
FFFFFF
@80069
AACACA
+
FFFFFF
@80070
AACACA
+
FFFFFF
@80071
AGCACC
+
FFFFFF
@80072
AAAACC
+
FFFFFF
@80073
ATAACC
+
FFFFFF
@80074
ATGACA
+
FFFFFF
@80075
ATGACC
+
FFFFFF
@80076
AGGACC
+
FFFFFF
@80077
ATGACC
+
FFFFFF
@80078
AGCACC
+
FFFFFF
@80079
ATCACC
+
FFFFFF
@80080
AGGACC
+
FFFFFF
@80081
AAAACC
+
FFFFFF
@80082
AAGACC
+
FFFFFF
@80083
ATAACC
+
FFFFFF
@80084
ATAACC
+
FFFFFF
@80085
AAGACA
+
FFFFFF
@80086
ATGACC
+
FFFFFF
@80087
AAGACA
+
FFFFFF
@80088
ATGACC
+
FFFFFF
@80089
AAAACC
+
FFFFFF
@80090
AGGACC
+
FFFFFF
@80091
ATAACC
+
FFFFFF
@80092
ATGACC
+
FFFFFF
@80093
ATAACC
+
FFFFFF
@80094
AACACA
+
FFFFFF
@80095
ATGACC
+
FFFFFF
@80096
ATAACC
+
FFFFFF
@80097
ATAACC
+
FFFFFF
@80098
ATAACC
+
FFFFFF
@80099
AGAACC
+
FFFFFF
@80100
ATGACA
+
FFFFFF
@80101
AAAACC
+
FFFFFF
@80102
ATAACC
+
FFFFFF
@80103
AAGACC
+
FFFFFF
@80104
ATGACC
+
FFFFFF
@80105
AACACC
+
FFFFFF
@80106
AACACA
+
FFFFFF
@80107
AAAACC
+
FFFFFF
@80108
ATAACC
+
FFFFFF
@80109
ATCACC
+
FFFFFF
@80110
ATAACC
+
FFFFFF
@80111
ATGACC
+
FFFFFF
@80112
AGGACC
+
FFFFFF
@80113
ATGACC
+
FFFFFF
@80114
AGCACC
+
FFFFFF
@80115
ATGACC
+
FFFFFF
@80116
ATGACC
+
FFFFFF
@80117
ATGAGC
+
FFFFFF
@80118
AACACA
+
FFFFFF
@80119
AGGACC
+
FFFFFF
@80120
ATAACC
+
FFFFFF
@80121
AAAACC
+
FFFFFF
@80122
ATGACC
+
FFFFFF
@80123
ATGACC
+
FFFFFF
@80124
ATAACC
+
FFFFFF
@80125
ATGACC
+
FFFFFF
@80126
AGGACC
+
FFFFFF
@80127
ATAACC
+
FFFFFF
@80128
ATGACC
+
FFFFFF
@80129
ATGACC
+
FFFFFF
@80130
AGGACC
+
FFFFFF
@80131
ATGACC
+
FFFFFF
@80132
ATAACC
+
FFFFFF
@80133
AGGACC
+
FFFFFF
@80134
ATGACC
+
FFFFFF
@80135
AAAACC
+
FFFFFF
@80136
ATCACC
+
FFFFFF
@80137
AGCACC
+
FFFFFF
@80138
AAAACC
+
FFFFFF
@80139
AGCACC
+
FFFFFF
@80140
AAGACA
+
FFFFFF
@80141
AGGACC
+
FFFFFF
@80142
AACACC
+
FFFFFF
@80143
AAGACA
+
FFFFFF
@80144
AAGACA
+
FFFFFF
@80145
AAGACA
+
FFFFFF
@80146
ATGACA
+
FFFFFF
@80147
ATGACC
+
FFFFFF
@80148
AAAACC
+
FFFFFF
@80149
AGAACC
+
FFFFFF
@80150
AAGACA
+
FFFFFF
@80151
ATGACC
+
FFFFFF
@80152
AGCACC
+
FFFFFF
@80153
ATGACC
+
FFFFFF
@80154
AACACA
+
FFFFFF
@80155
ATAACC
+
FFFFFF
@80156
ATGACC
+
FFFFFF
@80157
AAAACC
+
FFFFFF
@80158
AAAACC
+
FFFFFF
@80159
AAAACC
+
FFFFFF
@80160
AACACA
+
FFFFFF
@80161
AAAACC
+
FFFFFF
@80162
AAAACC
+
FFFFFF
@80163
ATGACA
+
FFFFFF
@80164
AGCACC
+
FFFFFF
@80165
ATAACC
+
FFFFFF
@80166
AAAACC
+
FFFFFF
@80167
ATCACC
+
FFFFFF
@80168
ATAACC
+
FFFFFF
@80169
AAGACC
+
FFFFFF
@80170
ATAACC
+
FFFFFF
@80171
ATAACC
+
FFFFFF
@80172
AACACA
+
FFFFFF
@80173
ATCACC
+
FFFFFF
@80174
AGGACC
+
FFFFFF
@80175
ATGACC
+
FFFFFF
@80176
AAAACA
+
FFFFFF
@80177
ATAACC
+
FFFFFF
@80178
ATCACC
+
FFFFFF
@80179
ATAACC
+
FFFFFF
@80180
ATAACC
+
FFFFFF
@80181
AGCACC
+
FFFFFF
@80182
AAAACC
+
FFFFFF
@80183
ATGACC
+
FFFFFF
@80184
ATAACC
+
FFFFFF
@80185
AAAACC
+
FFFFFF
@80186
AACACA
+
FFFFFF
@80187
AAAACC
+
FFFFFF
@80188
ATCACC
+
FFFFFF
@80189
AAAACC
+
FFFFFF
@80190
AGCACC
+
FFFFFF
@80191
AAAACC
+
FFFFFF
@80192
AAAACC
+
FFFFFF
@80193
AGCACC
+
FFFFFF
@80194
AAAACC
+
FFFFFF
@80195
AACACA
+
FFFFFF
@80196
ATAACC
+
FFFFFF
@80197
AAGACC
+
FFFFFF
@80198
ATAACC
+
FFFFFF
@80199
ATAACC
+
FFFFFF
@80200
ATAACC
+
FFFFFF
@80201
ATAACC
+
FFFFFF
@80202
AGCACC
+
FFFFFF
@80203
ATAACC
+
FFFFFF
@80204
AAGACC
+
FFFFFF
@80205
AAGACA
+
FFFFFF
@80206
AGTACC
+
FFFFFF
@80207
AGCACC
+
FFFFFF
@80208
ATCACC
+
FFFFFF
@80209
AAGACA
+
FFFFFF
@80210
ATAACC
+
FFFFFF
@80211
ATGACC
+
FFFFFF
@80212
ATAACC
+
FFFFFF
@80213
AACACC
+
FFFFFF
@80214
ATAACC
+
FFFFFF
@80215
ATAACC
+
FFFFFF
@80216
ATAACC
+
FFFFFF
@80217
ATAACC
+
FFFFFF
@80218
AGCACC
+
FFFFFF
@80219
ATCACC
+
FFFFFF
@80220
AACACA
+
FFFFFF
@80221
AACACC
+
FFFFFF
@80222
AAGACA
+
FFFFFF
@80223
AAGACA
+
FFFFFF
@80224
AAAACC
+
FFFFFF
@80225
AGGACC
+
FFFFFF
@80226
AAAACC
+
FFFFFF
@80227
AACACC
+
FFFFFF
@80228
ATAACC
+
FFFFFF
@80229
ATAACC
+
FFFFFF
@80230
AGTACC
+
FFFFFF
@80231
ATGACC
+
FFFFFF
@80232
ATGACC
+
FFFFFF
@80233
ATCACC
+
FFFFFF
@80234
ATAACC
+
FFFFFF
@80235
AGGACC
+
FFFFFF
@80236
ACGACA
+
FFFFFF
@80237
AAGACA
+
FFFFFF
@80238
ATCACC
+
FFFFFF
@80239
AACACC
+
FFFFFF
@80240
AAAACC
+
FFFFFF
@80241
ATGACC
+
FFFFFF
@80242
AAGACA
+
FFFFFF
@80243
ATAACC
+
FFFFFF
@80244
ATGACC
+
FFFFFF
@80245
AGCACC
+
FFFFFF
@80246
ATAACC
+
FFFFFF
@80247
ATAACC
+
FFFFFF
@80248
AAGACC
+
FFFFFF
@80249
ATAACC
+
FFFFFF
@80250
ATGACC
+
FFFFFF
@80251
AGCACC
+
FFFFFF
@80252
AAGACA
+
FFFFFF
@80253
ATCACC
+
FFFFFF
@80254
AAGACC
+
FFFFFF
@80255
AACACA
+
FFFFFF
@80256
ATGACC
+
FFFFFF
@80257
ATAACC
+
FFFFFF
@80258
ATAACC
+
FFFFFF
@80259
ATAACC
+
FFFFFF
@80260
ATGACC
+
FFFFFF
@80261
AAAACC
+
FFFFFF
@80262
AGGACC
+
FFFFFF
@80263
ATGACC
+
FFFFFF
@80264
AACACC
+
FFFFFF
@80265
AAGACA
+
FFFFFF
@80266
AGGACC
+
FFFFFF
@80267
AACACA
+
FFFFFF
@80268
AAGACA
+
FFFFFF
@80269
ACCACC
+
FFFFFF
@80270
ATGACC
+
FFFFFF
@80271
AAGACA
+
FFFFFF
@80272
AGGACC
+
FFFFFF
@80273
AGTACC
+
FFFFFF
@80274
ATAACC
+
FFFFFF
@80275
AAAACC
+
FFFFFF
@80276
ATGACA
+
FFFFFF
@80277
ATAACC
+
FFFFFF
@80278
ATGACC
+
FFFFFF
@80279
ATAACC
+
FFFFFF
@80280
AAGACC
+
FFFFFF
@80281
ACAACC
+
FFFFFF
@80282
ATGACC
+
FFFFFF
@80283
ATGACC
+
FFFFFF
@80284
AACACA
+
FFFFFF
@80285
AAAACC
+
FFFFFF
@80286
AAGACC
+
FFFFFF
@80287
AGCACC
+
FFFFFF
@80288
AGCACC
+
FFFFFF
@80289
ATGACC
+
FFFFFF
@80290
ATAACA
+
FFFFFF
@80291
ATAACC
+
FFFFFF
@80292
AAAACC
+
FFFFFF
@80293
AAAACC
+
FFFFFF
@80294
AGGACC
+
FFFFFF
@80295
ATCACC
+
FFFFFF
@80296
AAAACC
+
FFFFFF
@80297
AAGACA
+
FFFFFF
@80298
AGCACC
+
FFFFFF
@80299
ATGACC
+
FFFFFF
@80300
ATAACC
+
FFFFFF
@80301
AGCACC
+
FFFFFF
@80302
ATGACC
+
FFFFFF
@80303
AAAACC
+
FFFFFF
@80304
AAGACC
+
FFFFFF
@80305
AGTACC
+
FFFFFF
@80306
ATCACC
+
FFFFFF
@80307
AACACA
+
FFFFFF
@80308
ATGACC
+
FFFFFF
@80309
ATCACC
+
FFFFFF
@80310
ATAACC
+
FFFFFF
@80311
ATAACC
+
FFFFFF
@80312
AACACA
+
FFFFFF
@80313
ATAACC
+
FFFFFF
@80314
ATGACC
+
FFFFFF
@80315
ATGAGC
+
FFFFFF
@80316
ATGACC
+
FFFFFF
@80317
ATGACC
+
FFFFFF
@80318
AAAACC
+
FFFFFF
@80319
ATAACC
+
FFFFFF
@80320
AAGACA
+
FFFFFF
@80321
ATAACC
+
FFFFFF
@80322
ATAACC
+
FFFFFF
@80323
ATGACC
+
FFFFFF
@80324
ATGACC
+
FFFFFF
@80325
ATGACC
+
FFFFFF
@80326
ATGACC
+
FFFFFF
@80327
ATGACC
+
FFFFFF
@80328
AAAACC
+
FFFFFF
@80329
AACACC
+
FFFFFF
@80330
AGTACC
+
FFFFFF
@80331
AACACA
+
FFFFFF
@80332
AGCACC
+
FFFFFF
@80333
ATAACC
+
FFFFFF
@80334
ATAACC
+
FFFFFF
@80335
AAGACC
+
FFFFFF
@80336
AGGACC
+
FFFFFF
@80337
ATCACC
+
FFFFFF
@80338
AACACC
+
FFFFFF
@80339
ATCACC
+
FFFFFF
@80340
AGCACC
+
FFFFFF
@80341
ATAACC
+
FFFFFF
@80342
ATCACC
+
FFFFFF
@80343
AACACA
+
FFFFFF
@80344
ATGACC
+
FFFFFF
@80345
ATAACC
+
FFFFFF
@80346
AAAACC
+
FFFFFF
@80347
ATGACA
+
FFFFFF
@80348
AACACC
+
FFFFFF
@80349
ATCACC
+
FFFFFF
@80350
ATGACC
+
FFFFFF
@80351
ATAACC
+
FFFFFF
@80352
ATCATC
+
FFFFFF
@80353
ATGACC
+
FFFFFF
@80354
ATAACC
+
FFFFFF
@80355
ATGACC
+
FFFFFF
@80356
AACACA
+
FFFFFF
@80357
ATGACC
+
FFFFFF
@80358
ATAACA
+
FFFFFF
@80359
ATGACC
+
FFFFFF
@80360
ATAACC
+
FFFFFF
@80361
AGGACC
+
FFFFFF
@80362
AACACA
+
FFFFFF
@80363
AGCACC
+
FFFFFF
@80364
ATGACC
+
FFFFFF
@80365
AAGACC
+
FFFFFF
@80366
AAGACA
+
FFFFFF
@80367
AACACA
+
FFFFFF
@80368
AACACC
+
FFFFFF
@80369
ATCACC
+
FFFFFF
@80370
ATCACC
+
FFFFFF
@80371
ATAACC
+
FFFFFF
@80372
AGGACC
+
FFFFFF
@80373
ATCACC
+
FFFFFF
@80374
ATAACC
+
FFFFFF
@80375
ATGACC
+
FFFFFF
@80376
AACACA
+
FFFFFF
@80377
AGCACC
+
FFFFFF
@80378
AACACC
+
FFFFFF
@80379
AAGACC
+
FFFFFF
@80380
ATAACC
+
FFFFFF
@80381
ATGACC
+
FFFFFF
@80382
AAAACC
+
FFFFFF
@80383
ATAACC
+
FFFFFF
@80384
AAGACC
+
FFFFFF
@80385
AACACC
+
FFFFFF
@80386
AGCACC
+
FFFFFF
@80387
AGCACC
+
FFFFFF
@80388
AAAACC
+
FFFFFF
@80389
AGCACC
+
FFFFFF
@80390
ATAACC
+
FFFFFF
@80391
ATAACC
+
FFFFFF
@80392
ATGACA
+
FFFFFF
@80393
AGCACC
+
FFFFFF
@80394
ATGACC
+
FFFFFF
@80395
AAGACC
+
FFFFFF
@80396
AGGACC
+
FFFFFF
@80397
ATAACC
+
FFFFFF
@80398
AGGACC
+
FFFFFF
@80399
ATGACC
+
FFFFFF
@80400
ATAACC
+
FFFFFF
@80401
AAAACC
+
FFFFFF
@80402
AACACA
+
FFFFFF
@80403
AAAACC
+
FFFFFF
@80404
ATAACC
+
FFFFFF
@80405
AGTACC
+
FFFFFF
@80406
AAGACA
+
FFFFFF
@80407
AACACA
+
FFFFFF
@80408
ATAACC
+
FFFFFF
@80409
AACACA
+
FFFFFF
@80410
ATGACC
+
FFFFFF
@80411
ATGACC
+
FFFFFF
@80412
AGGACC
+
FFFFFF
@80413
AAGACA
+
FFFFFF
@80414
ATGACC
+
FFFFFF
@80415
ATAACC
+
FFFFFF
@80416
ATGACC
+
FFFFFF
@80417
ATAACC
+
FFFFFF
@80418
ATCACC
+
FFFFFF
@80419
ATAACC
+
FFFFFF
@80420
ATGACC
+
FFFFFF
@80421
ATCACC
+
FFFFFF
@80422
AACACA
+
FFFFFF
@80423
AAGACA
+
FFFFFF
@80424
AACACA
+
FFFFFF
@80425
ATAACC
+
FFFFFF
@80426
AACACA
+
FFFFFF
@80427
AACACA
+
FFFFFF
@80428
ATGACC
+
FFFFFF
@80429
AACACA
+
FFFFFF
@80430
ATAACC
+
FFFFFF
@80431
ATGAGC
+
FFFFFF
@80432
ATCACC
+
FFFFFF
@80433
ATAACC
+
FFFFFF
@80434
ATGACC
+
FFFFFF
@80435
ATAACC
+
FFFFFF
@80436
AGGACC
+
FFFFFF
@80437
ATAACC
+
FFFFFF
@80438
AGTACC
+
FFFFFF
@80439
ATAACC
+
FFFFFF
@80440
AACACA
+
FFFFFF
@80441
ATGACA
+
FFFFFF
@80442
ATGACC
+
FFFFFF
@80443
AAGACA
+
FFFFFF
@80444
ACGACC
+
FFFFFF
@80445
AACACA
+
FFFFFF
@80446
ATAACC
+
FFFFFF
@80447
AACACA
+
FFFFFF
@80448
AGTACC
+
FFFFFF
@80449
ATGACC
+
FFFFFF
@80450
AAAACC
+
FFFFFF
@80451
ATGACC
+
FFFFFF
@80452
ATGACC
+
FFFFFF
@80453
AAGACA
+
FFFFFF
@80454
ATAACC
+
FFFFFF
@80455
AAGACC
+
FFFFFF
@80456
ATAACC
+
FFFFFF
@80457
AAGACA
+
FFFFFF
@80458
ATAACC
+
FFFFFF
@80459
AGTACC
+
FFFFFF
@80460
ATAACC
+
FFFFFF
@80461
AAAACC
+
FFFFFF
@80462
ACCACC
+
FFFFFF
@80463
ATAACC
+
FFFFFF
@80464
ATGACC
+
FFFFFF
@80465
AGGACC
+
FFFFFF
@80466
AAAACC
+
FFFFFF
@80467
ATGACC
+
FFFFFF
@80468
ATGACC
+
FFFFFF
@80469
AAGACC
+
FFFFFF
@80470
AGGACC
+
FFFFFF
@80471
AAGACA
+
FFFFFF
@80472
AGAACC
+
FFFFFF
@80473
AGTACC
+
FFFFFF
@80474
AAGACA
+
FFFFFF
@80475
ATAACC
+
FFFFFF
@80476
AAAACC
+
FFFFFF
@80477
AGTACC
+
FFFFFF
@80478
ATGACA
+
FFFFFF
@80479
ATGACA
+
FFFFFF
@80480
ATAACC
+
FFFFFF
@80481
ATCACC
+
FFFFFF
@80482
ATAACC
+
FFFFFF
@80483
AAAACC
+
FFFFFF
@80484
ACAACC
+
FFFFFF
@80485
AGCACC
+
FFFFFF
@80486
AGGACC
+
FFFFFF
@80487
ATGACA
+
FFFFFF
@80488
ATGACC
+
FFFFFF
@80489
AGTACC
+
FFFFFF
@80490
AGCACC
+
FFFFFF
@80491
AAAACC
+
FFFFFF
@80492
AAGACA
+
FFFFFF
@80493
AACACA
+
FFFFFF
@80494
ATCACC
+
FFFFFF
@80495
AACACA
+
FFFFFF
@80496
ATGACC
+
FFFFFF
@80497
AGGACC
+
FFFFFF
@80498
AACACA
+
FFFFFF
@80499
AGGACC
+
FFFFFF
@80500
AAGACC
+
FFFFFF
@80501
AAGACC
+
FFFFFF
@80502
ATGACC
+
FFFFFF
@80503
AAGACA
+
FFFFFF
@80504
ATCACC
+
FFFFFF
@80505
ATAACC
+
FFFFFF
@80506
AAAACC
+
FFFFFF
@80507
AAAACC
+
FFFFFF
@80508
ATAACA
+
FFFFFF
@80509
AAAACC
+
FFFFFF
@80510
AAGACC
+
FFFFFF
@80511
AACACC
+
FFFFFF
@80512
AAAACC
+
FFFFFF
@80513
AACACA
+
FFFFFF
@80514
ATAACC
+
FFFFFF
@80515
ATCACC
+
FFFFFF
@80516
ACAACC
+
FFFFFF
@80517
ATAACC
+
FFFFFF
@80518
ATGACC
+
FFFFFF
@80519
ATAACC
+
FFFFFF
@80520
AGGACC
+
FFFFFF
@80521
AAAACC
+
FFFFFF
@80522
AAGACC
+
FFFFFF
@80523
AGTACC
+
FFFFFF
@80524
ATGACC
+
FFFFFF
@80525
AAGACC
+
FFFFFF
@80526
AAAACC
+
FFFFFF
@80527
ATAACC
+
FFFFFF
@80528
ATAACC
+
FFFFFF
@80529
AGCACC
+
FFFFFF
@80530
ATAACC
+
FFFFFF
@80531
ATGACC
+
FFFFFF
@80532
ATAACC
+
FFFFFF
@80533
AACACA
+
FFFFFF
@80534
AACACA
+
FFFFFF
@80535
AAAACC
+
FFFFFF
@80536
AGTACC
+
FFFFFF
@80537
AACACA
+
FFFFFF
@80538
ATAACC
+
FFFFFF
@80539
AAGACA
+
FFFFFF
@80540
ACAACC
+
FFFFFF
@80541
AAGACC
+
FFFFFF
@80542
AACACA
+
FFFFFF
@80543
AAGACC
+
FFFFFF
@80544
ATGACC
+
FFFFFF
@80545
AACACA
+
FFFFFF
@80546
ATGACA
+
FFFFFF
@80547
ATAACC
+
FFFFFF
@80548
ATCACC
+
FFFFFF
@80549
ATGACC
+
FFFFFF
@80550
AGTACC
+
FFFFFF
@80551
ATGACC
+
FFFFFF
@80552
AAAACC
+
FFFFFF
@80553
AGCACC
+
FFFFFF
@80554
AACACA
+
FFFFFF
@80555
ATGACC
+
FFFFFF
@80556
AAAACC
+
FFFFFF
@80557
AACACA
+
FFFFFF
@80558
AAAACC
+
FFFFFF
@80559
AGCACC
+
FFFFFF
@80560
AGCACC
+
FFFFFF
@80561
AACACA
+
FFFFFF
@80562
ATGACA
+
FFFFFF
@80563
ATGACC
+
FFFFFF
@80564
AAGACA
+
FFFFFF
@80565
AACACC
+
FFFFFF
@80566
AAAACC
+
FFFFFF
@80567
AAAACA
+
FFFFFF
@80568
AAGACC
+
FFFFFF
@80569
ATGACC
+
FFFFFF
@80570
AGCACC
+
FFFFFF
@80571
ATGACC
+
FFFFFF
@80572
AAGACA
+
FFFFFF
@80573
ATGACC
+
FFFFFF
@80574
ATGACC
+
FFFFFF
@80575
ATGACC
+
FFFFFF
@80576
AGCACC
+
FFFFFF
@80577
ATCACC
+
FFFFFF
@80578
ATGACC
+
FFFFFF
@80579
AACACA
+
FFFFFF
@80580
ATGACC
+
FFFFFF
@80581
AAGACA
+
FFFFFF
@80582
AGCACC
+
FFFFFF
@80583
AAAACC
+
FFFFFF
@80584
AGCACC
+
FFFFFF
@80585
ATGACC
+
FFFFFF
@80586
AAGACA
+
FFFFFF
@80587
AACACA
+
FFFFFF
@80588
AGGACC
+
FFFFFF
@80589
ATCACC
+
FFFFFF
@80590
AACACA
+
FFFFFF
@80591
AAAACC
+
FFFFFF
@80592
ATAACC
+
FFFFFF
@80593
AGCACC
+
FFFFFF
@80594
AGCACC
+
FFFFFF
@80595
AACACC
+
FFFFFF
@80596
AAAACC
+
FFFFFF
@80597
ATGACC
+
FFFFFF
@80598
AACACA
+
FFFFFF
@80599
ATGACC
+
FFFFFF
@80600
AACACA
+
FFFFFF
@80601
AGTACC
+
FFFFFF
@80602
ATGACC
+
FFFFFF
@80603
AAAACC
+
FFFFFF
@80604
AGCACC
+
FFFFFF
@80605
AAGACA
+
FFFFFF
@80606
ATGACC
+
FFFFFF
@80607
AAAACC
+
FFFFFF
@80608
ATCACC
+
FFFFFF
@80609
ATGACC
+
FFFFFF
@80610
ATGACC
+
FFFFFF
@80611
ATAACC
+
FFFFFF
@80612
ATAACC
+
FFFFFF
@80613
AAAACA
+
FFFFFF
@80614
ACCACC
+
FFFFFF
@80615
ATAACA
+
FFFFFF
@80616
AGGACC
+
FFFFFF
@80617
ATAACC
+
FFFFFF
@80618
AAGACA
+
FFFFFF
@80619
ATCACC
+
FFFFFF
@80620
AAAACC
+
FFFFFF
@80621
AGTACC
+
FFFFFF
@80622
AACACC
+
FFFFFF
@80623
ATAACC
+
FFFFFF
@80624
ATAACC
+
FFFFFF
@80625
AAAACC
+
FFFFFF
@80626
ATAACC
+
FFFFFF
@80627
AGGACC
+
FFFFFF
@80628
ATAACC
+
FFFFFF
@80629
ATAACC
+
FFFFFF
@80630
AACACA
+
FFFFFF
@80631
ATAACC
+
FFFFFF
@80632
AGTACC
+
FFFFFF
@80633
ATGACC
+
FFFFFF
@80634
AAAACC
+
FFFFFF
@80635
AAAACC
+
FFFFFF
@80636
AAAACC
+
FFFFFF
@80637
AACACA
+
FFFFFF
@80638
AGCACC
+
FFFFFF
@80639
AAGACC
+
FFFFFF
@80640
AAAACC
+
FFFFFF
@80641
AACACA
+
FFFFFF
@80642
AACACC
+
FFFFFF
@80643
ATGACC
+
FFFFFF
@80644
ATGACC
+
FFFFFF
@80645
AACACA
+
FFFFFF
@80646
AAGACA
+
FFFFFF
@80647
ATAACC
+
FFFFFF
@80648
ATAACC
+
FFFFFF
@80649
ATCACC
+
FFFFFF
@80650
AAGACA
+
FFFFFF
@80651
ATCACC
+
FFFFFF
@80652
ATAACC
+
FFFFFF
@80653
ATAACC
+
FFFFFF
@80654
AAAACC
+
FFFFFF
@80655
AACACC
+
FFFFFF
@80656
ATGACC
+
FFFFFF
@80657
AACACA
+
FFFFFF
@80658
AAGACA
+
FFFFFF
@80659
AAAACC
+
FFFFFF
@80660
AGCACC
+
FFFFFF
@80661
AACACA
+
FFFFFF
@80662
ATGACC
+
FFFFFF
@80663
ATAACC
+
FFFFFF
@80664
AACACA
+
FFFFFF
@80665
AAAACC
+
FFFFFF
@80666
AAGACA
+
FFFFFF
@80667
AGCACC
+
FFFFFF
@80668
ATAACC
+
FFFFFF
@80669
AGCACC
+
FFFFFF
@80670
ATAACC
+
FFFFFF
@80671
ATCACC
+
FFFFFF
@80672
ATGACC
+
FFFFFF
@80673
AACACA
+
FFFFFF
@80674
ATAACC
+
FFFFFF
@80675
ACAACC
+
FFFFFF
@80676
AAAACC
+
FFFFFF
@80677
AAGACC
+
FFFFFF
@80678
AAAACC
+
FFFFFF
@80679
ATAACC
+
FFFFFF
@80680
ATAACC
+
FFFFFF
@80681
ATAACC
+
FFFFFF
@80682
AGGACC
+
FFFFFF
@80683
ATCACC
+
FFFFFF
@80684
ATAACC
+
FFFFFF
@80685
AAGACA
+
FFFFFF
@80686
AAAACC
+
FFFFFF
@80687
ATGACC
+
FFFFFF
@80688
AGCACC
+
FFFFFF
@80689
ATCACC
+
FFFFFF
@80690
AGGACC
+
FFFFFF
@80691
ATAACC
+
FFFFFF
@80692
AACACC
+
FFFFFF
@80693
AAGACA
+
FFFFFF
@80694
AACACA
+
FFFFFF
@80695
AACACA
+
FFFFFF
@80696
AACACA
+
FFFFFF
@80697
ATCACC
+
FFFFFF
@80698
AGGACC
+
FFFFFF
@80699
AAGACA
+
FFFFFF
@80700
ATGACC
+
FFFFFF
@80701
AACACC
+
FFFFFF
@80702
AAAACC
+
FFFFFF
@80703
AGGACC
+
FFFFFF
@80704
ATGACC
+
FFFFFF
@80705
AGAACC
+
FFFFFF
@80706
ATGACC
+
FFFFFF
@80707
AAAACC
+
FFFFFF
@80708
ATAACC
+
FFFFFF
@80709
ATGAGC
+
FFFFFF
@80710
AAAACC
+
FFFFFF
@80711
ATAACC
+
FFFFFF
@80712
ATGACC
+
FFFFFF
@80713
AGTACC
+
FFFFFF
@80714
ATGACC
+
FFFFFF
@80715
AACACC
+
FFFFFF
@80716
AACACA
+
FFFFFF
@80717
AGCACC
+
FFFFFF
@80718
ATAACC
+
FFFFFF
@80719
AAAACC
+
FFFFFF
@80720
ATAACC
+
FFFFFF
@80721
AAAACC
+
FFFFFF
@80722
AAAACC
+
FFFFFF
@80723
ATAACC
+
FFFFFF
@80724
ATAACC
+
FFFFFF
@80725
ATGACC
+
FFFFFF
@80726
ATAACC
+
FFFFFF
@80727
AACACA
+
FFFFFF
@80728
AGGACC
+
FFFFFF
@80729
AAGACC
+
FFFFFF
@80730
ATGACC
+
FFFFFF
@80731
AACACA
+
FFFFFF
@80732
AGTACC
+
FFFFFF
@80733
AAGACC
+
FFFFFF
@80734
AAGACA
+
FFFFFF
@80735
ATGACC
+
FFFFFF
@80736
AAGACC
+
FFFFFF
@80737
AGCACC
+
FFFFFF
@80738
AACACA
+
FFFFFF
@80739
ATGACC
+
FFFFFF
@80740
ATCACC
+
FFFFFF
@80741
AAGACA
+
FFFFFF
@80742
AACACA
+
FFFFFF
@80743
ATGACC
+
FFFFFF
@80744
ATGACC
+
FFFFFF
@80745
ATGACC
+
FFFFFF
@80746
AGCACC
+
FFFFFF
@80747
ATAACC
+
FFFFFF
@80748
AACACA
+
FFFFFF
@80749
AAGACC
+
FFFFFF
@80750
AGTACC
+
FFFFFF
@80751
AAAACC
+
FFFFFF
@80752
AACACA
+
FFFFFF
@80753
AAGACA
+
FFFFFF
@80754
AGGACC
+
FFFFFF
@80755
ATGACC
+
FFFFFF
@80756
AACACA
+
FFFFFF
@80757
ATAACC
+
FFFFFF
@80758
ATCACC
+
FFFFFF
@80759
ATGACC
+
FFFFFF
@80760
ATGACC
+
FFFFFF
@80761
AAAACC
+
FFFFFF
@80762
ATGACC
+
FFFFFF
@80763
AGCACC
+
FFFFFF
@80764
AGCACC
+
FFFFFF
@80765
AAGACA
+
FFFFFF
@80766
ATGACC
+
FFFFFF
@80767
ATGACC
+
FFFFFF
@80768
AAGACC
+
FFFFFF
@80769
AAAACC
+
FFFFFF
@80770
AAAACC
+
FFFFFF
@80771
ATGACA
+
FFFFFF
@80772
ATAACC
+
FFFFFF
@80773
ATAACC
+
FFFFFF
@80774
AGGACC
+
FFFFFF
@80775
AAAACC
+
FFFFFF
@80776
ATGACC
+
FFFFFF
@80777
ATCACC
+
FFFFFF
@80778
AACACC
+
FFFFFF
@80779
AACACC
+
FFFFFF
@80780
ATAACC
+
FFFFFF
@80781
ATGACA
+
FFFFFF
@80782
ATGACC
+
FFFFFF
@80783
AAAACC
+
FFFFFF
@80784
AACACA
+
FFFFFF
@80785
AGCACC
+
FFFFFF
@80786
ATAACC
+
FFFFFF
@80787
AAAACC
+
FFFFFF
@80788
AAAACC
+
FFFFFF
@80789
ACCACC
+
FFFFFF
@80790
AAGACC
+
FFFFFF
@80791
ATCACC
+
FFFFFF
@80792
AGCACC
+
FFFFFF
@80793
ATCACC
+
FFFFFF
@80794
AAAACC
+
FFFFFF
@80795
ATAACC
+
FFFFFF
@80796
AAGACA
+
FFFFFF
@80797
ATAACC
+
FFFFFF
@80798
AGTACC
+
FFFFFF
@80799
ATCACC
+
FFFFFF
@80800
ATGACC
+
FFFFFF
@80801
ATGACC
+
FFFFFF
@80802
ATGACC
+
FFFFFF
@80803
AAAACC
+
FFFFFF
@80804
ATAACC
+
FFFFFF
@80805
AAGACA
+
FFFFFF
@80806
ATGACC
+
FFFFFF
@80807
ATCACC
+
FFFFFF
@80808
ATAACC
+
FFFFFF
@80809
AACACA
+
FFFFFF
@80810
AACACA
+
FFFFFF
@80811
ATAACC
+
FFFFFF
@80812
ACGACA
+
FFFFFF
@80813
AACACA
+
FFFFFF
@80814
ACAACC
+
FFFFFF
@80815
ATAACC
+
FFFFFF
@80816
ATCACC
+
FFFFFF
@80817
AAGACC
+
FFFFFF
@80818
AACACA
+
FFFFFF
@80819
AACACA
+
FFFFFF
@80820
ATAACC
+
FFFFFF
@80821
ATGACC
+
FFFFFF
@80822
AACACC
+
FFFFFF
@80823
AAGACC
+
FFFFFF
@80824
ATAACC
+
FFFFFF
@80825
AACACA
+
FFFFFF
@80826
ATAACC
+
FFFFFF
@80827
AGGACC
+
FFFFFF
@80828
ATAACC
+
FFFFFF
@80829
ATGACC
+
FFFFFF
@80830
ATGACC
+
FFFFFF
@80831
AGGACC
+
FFFFFF
@80832
AACACA
+
FFFFFF
@80833
ATGACC
+
FFFFFF
@80834
AACACA
+
FFFFFF
@80835
ATAATC
+
FFFFFF
@80836
ATAACC
+
FFFFFF
@80837
ATAACC
+
FFFFFF
@80838
ATCACC
+
FFFFFF
@80839
AAAACC
+
FFFFFF
@80840
ACCACC
+
FFFFFF
@80841
AGTACC
+
FFFFFF
@80842
AAAACC
+
FFFFFF
@80843
AAGACC
+
FFFFFF
@80844
ATGACC
+
FFFFFF
@80845
ATAACC
+
FFFFFF
@80846
AAAACC
+
FFFFFF
@80847
AAGACA
+
FFFFFF
@80848
AAAACC
+
FFFFFF
@80849
ATAACC
+
FFFFFF
@80850
AACACA
+
FFFFFF
@80851
ATAACA
+
FFFFFF
@80852
AAAACC
+
FFFFFF
@80853
AGCACC
+
FFFFFF
@80854
ATAACC
+
FFFFFF
@80855
AGTACC
+
FFFFFF
@80856
AAAACC
+
FFFFFF
@80857
ATAACC
+
FFFFFF
@80858
ATAACC
+
FFFFFF
@80859
AGCACC
+
FFFFFF
@80860
AAGACA
+
FFFFFF
@80861
AGCACC
+
FFFFFF
@80862
ATAACC
+
FFFFFF
@80863
AACACA
+
FFFFFF
@80864
AACACA
+
FFFFFF
@80865
ATAACC
+
FFFFFF
@80866
ATGACC
+
FFFFFF
@80867
ATCACC
+
FFFFFF
@80868
ATGACC
+
FFFFFF
@80869
ATAACC
+
FFFFFF
@80870
ATGACC
+
FFFFFF
@80871
ATGACC
+
FFFFFF
@80872
ATAACC
+
FFFFFF
@80873
ATGACC
+
FFFFFF
@80874
ATAACC
+
FFFFFF
@80875
ATGACC
+
FFFFFF
@80876
ATAACC
+
FFFFFF
@80877
AACACC
+
FFFFFF
@80878
ATGACA
+
FFFFFF
@80879
ATAACC
+
FFFFFF
@80880
AAGACC
+
FFFFFF
@80881
ATAACC
+
FFFFFF
@80882
ATAACC
+
FFFFFF
@80883
ATGACC
+
FFFFFF
@80884
ACCACC
+
FFFFFF
@80885
ATGACC
+
FFFFFF
@80886
ATAACC
+
FFFFFF
@80887
ATAACC
+
FFFFFF
@80888
ATAACC
+
FFFFFF
@80889
ATCACC
+
FFFFFF
@80890
ATCACC
+
FFFFFF
@80891
ATAACC
+
FFFFFF
@80892
ATCACC
+
FFFFFF
@80893
AAGACA
+
FFFFFF
@80894
ATGACC
+
FFFFFF
@80895
ATGACC
+
FFFFFF
@80896
ATAACC
+
FFFFFF
@80897
AACACA
+
FFFFFF
@80898
AAGACA
+
FFFFFF
@80899
ATAACC
+
FFFFFF
@80900
AACACC
+
FFFFFF
@80901
ATAACC
+
FFFFFF
@80902
AGCACC
+
FFFFFF
@80903
AAGACC
+
FFFFFF
@80904
AGGACC
+
FFFFFF
@80905
AAAACC
+
FFFFFF
@80906
ATGACC
+
FFFFFF
@80907
AACACA
+
FFFFFF
@80908
ATAACC
+
FFFFFF
@80909
ATGAGC
+
FFFFFF
@80910
AGCACC
+
FFFFFF
@80911
AAAACA
+
FFFFFF
@80912
AGGACC
+
FFFFFF
@80913
AGTACC
+
FFFFFF
@80914
ATGACC
+
FFFFFF
@80915
ATGACC
+
FFFFFF
@80916
AAAACC
+
FFFFFF
@80917
ATAACC
+
FFFFFF
@80918
ATCACC
+
FFFFFF
@80919
AGCACC
+
FFFFFF
@80920
AGAACC
+
FFFFFF
@80921
AGGACC
+
FFFFFF
@80922
AACACA
+
FFFFFF
@80923
ATAACC
+
FFFFFF
@80924
ATGACC
+
FFFFFF
@80925
ATCACC
+
FFFFFF
@80926
ATGACC
+
FFFFFF
@80927
ATGACC
+
FFFFFF
@80928
AGTACC
+
FFFFFF
@80929
ATGACC
+
FFFFFF
@80930
ATAACC
+
FFFFFF
@80931
ATAACC
+
FFFFFF
@80932
ATAACA
+
FFFFFF
@80933
AAGACA
+
FFFFFF
@80934
AAGACA
+
FFFFFF
@80935
ATGACC
+
FFFFFF
@80936
ATAACC
+
FFFFFF
@80937
ACGACA
+
FFFFFF
@80938
AAGACC
+
FFFFFF
@80939
AACACC
+
FFFFFF
@80940
AAGACA
+
FFFFFF
@80941
AGCACC
+
FFFFFF
@80942
AAAACC
+
FFFFFF
@80943
AAAACC
+
FFFFFF
@80944
AAGACC
+
FFFFFF
@80945
ATGACC
+
FFFFFF
@80946
AAAACC
+
FFFFFF
@80947
ATAACC
+
FFFFFF
@80948
ATAACC
+
FFFFFF
@80949
ATAACC
+
FFFFFF
@80950
ATCACC
+
FFFFFF
@80951
ATCACC
+
FFFFFF
@80952
AACACA
+
FFFFFF
@80953
ACAACC
+
FFFFFF
@80954
AACACA
+
FFFFFF
@80955
ATCACC
+
FFFFFF
@80956
ATGACC
+
FFFFFF
@80957
AACACC
+
FFFFFF
@80958
AGGACC
+
FFFFFF
@80959
AAAACC
+
FFFFFF
@80960
ATCACC
+
FFFFFF
@80961
AAAACC
+
FFFFFF
@80962
AACACA
+
FFFFFF
@80963
AAAACC
+
FFFFFF
@80964
AGCACC
+
FFFFFF
@80965
AAAACC
+
FFFFFF
@80966
ATAACC
+
FFFFFF
@80967
AGCACC
+
FFFFFF
@80968
AGCACC
+
FFFFFF
@80969
ATGACC
+
FFFFFF
@80970
ATCACC
+
FFFFFF
@80971
AGGACC
+
FFFFFF
@80972
ATCACC
+
FFFFFF
@80973
ATAACC
+
FFFFFF
@80974
ATAACC
+
FFFFFF
@80975
AAAACA
+
FFFFFF
@80976
ATGACC
+
FFFFFF
@80977
ATGACC
+
FFFFFF
@80978
ATGACC
+
FFFFFF
@80979
AACACA
+
FFFFFF
@80980
ATCACC
+
FFFFFF
@80981
ATAACC
+
FFFFFF
@80982
AAAACC
+
FFFFFF
@80983
AGGACC
+
FFFFFF
@80984
ATGACA
+
FFFFFF
@80985
AAGACA
+
FFFFFF
@80986
ATGACC
+
FFFFFF
@80987
ATGACC
+
FFFFFF
@80988
ATAACC
+
FFFFFF
@80989
AACACA
+
FFFFFF
@80990
AAAACC
+
FFFFFF
@80991
AAAACC
+
FFFFFF
@80992
ATGACC
+
FFFFFF
@80993
ATAACC
+
FFFFFF
@80994
AACACA
+
FFFFFF
@80995
ATAACC
+
FFFFFF
@80996
AGCACC
+
FFFFFF
@80997
AAAACA
+
FFFFFF
@80998
ATAACC
+
FFFFFF
@80999
AAAACC
+
FFFFFF
@81000
AGGACC
+
FFFFFF
@81001
ATAATC
+
FFFFFF
@81002
AAAACC
+
FFFFFF
@81003
ATGACA
+
FFFFFF
@81004
AAAACC
+
FFFFFF
@81005
AAGACC
+
FFFFFF
@81006
AAGACC
+
FFFFFF
@81007
ATAACC
+
FFFFFF
@81008
ATGACC
+
FFFFFF
@81009
AGCACC
+
FFFFFF
@81010
AAGACA
+
FFFFFF
@81011
ATAACC
+
FFFFFF
@81012
ATGACC
+
FFFFFF
@81013
ATCACC
+
FFFFFF
@81014
AAGACC
+
FFFFFF
@81015
AAGACA
+
FFFFFF
@81016
ACGACA
+
FFFFFF
@81017
ATGACC
+
FFFFFF
@81018
ATAACC
+
FFFFFF
@81019
ATAACA
+
FFFFFF
@81020
AGGACC
+
FFFFFF
@81021
ACAACC
+
FFFFFF
@81022
AGGACC
+
FFFFFF
@81023
AGCACC
+
FFFFFF
@81024
AAAACC
+
FFFFFF
@81025
AACACA
+
FFFFFF
@81026
ATGACC
+
FFFFFF
@81027
AGAACC
+
FFFFFF
@81028
ATAACC
+
FFFFFF
@81029
ATAACC
+
FFFFFF
@81030
ATAACC
+
FFFFFF
@81031
AGCACC
+
FFFFFF
@81032
AGCACC
+
FFFFFF
@81033
AAAACC
+
FFFFFF
@81034
AAGACA
+
FFFFFF
@81035
AAGACC
+
FFFFFF
@81036
AAAACC
+
FFFFFF
@81037
AAGACA
+
FFFFFF
@81038
ATAACC
+
FFFFFF
@81039
AACACC
+
FFFFFF
@81040
ATGACC
+
FFFFFF
@81041
ATAACC
+
FFFFFF
@81042
AAAACA
+
FFFFFF
@81043
AAGACA
+
FFFFFF
@81044
ATGACC
+
FFFFFF
@81045
AAAACC
+
FFFFFF
@81046
ATAACA
+
FFFFFF
@81047
ATTACC
+
FFFFFF
@81048
AACACA
+
FFFFFF
@81049
AAGACC
+
FFFFFF
@81050
AGGACC
+
FFFFFF
@81051
ATAACC
+
FFFFFF
@81052
ATGAGC
+
FFFFFF
@81053
AAGACA
+
FFFFFF
@81054
ATAACC
+
FFFFFF
@81055
AGTACC
+
FFFFFF
@81056
AAAACC
+
FFFFFF
@81057
AAAACC
+
FFFFFF
@81058
AGTACC
+
FFFFFF
@81059
AAAACC
+
FFFFFF
@81060
AGGACC
+
FFFFFF
@81061
ATGACA
+
FFFFFF
@81062
ATGACC
+
FFFFFF
@81063
ATAACC
+
FFFFFF
@81064
ATGACC
+
FFFFFF
@81065
ATAACC
+
FFFFFF
@81066
ATCACC
+
FFFFFF
@81067
AAGACA
+
FFFFFF
@81068
ATAACC
+
FFFFFF
@81069
AGGACC
+
FFFFFF
@81070
ATAACC
+
FFFFFF
@81071
AAGACC
+
FFFFFF
@81072
AAAACC
+
FFFFFF
@81073
AGCACC
+
FFFFFF
@81074
ATAACC
+
FFFFFF
@81075
ATGACC
+
FFFFFF
@81076
AAAACC
+
FFFFFF
@81077
ATGACC
+
FFFFFF
@81078
AAAACA
+
FFFFFF
@81079
ATGACC
+
FFFFFF
@81080
AACACC
+
FFFFFF
@81081
ATAACC
+
FFFFFF
@81082
AGCACC
+
FFFFFF
@81083
ATGACC
+
FFFFFF
@81084
AAAACC
+
FFFFFF
@81085
ATGACC
+
FFFFFF
@81086
AGTACC
+
FFFFFF
@81087
AAGACA
+
FFFFFF
@81088
ATAACC
+
FFFFFF
@81089
ATAACC
+
FFFFFF
@81090
ATGACA
+
FFFFFF
@81091
ATGACC
+
FFFFFF
@81092
AAGACA
+
FFFFFF
@81093
AGGACC
+
FFFFFF
@81094
ATGACC
+
FFFFFF
@81095
AGCACC
+
FFFFFF
@81096
AAGACA
+
FFFFFF
@81097
ATGACA
+
FFFFFF
@81098
AAGACA
+
FFFFFF
@81099
ATAACA
+
FFFFFF
@81100
AGTACC
+
FFFFFF
@81101
AGAACC
+
FFFFFF
@81102
ATAACC
+
FFFFFF
@81103
ATGACC
+
FFFFFF
@81104
ATAACC
+
FFFFFF
@81105
ATGACC
+
FFFFFF
@81106
AACACA
+
FFFFFF
@81107
ACCACC
+
FFFFFF
@81108
AACACA
+
FFFFFF
@81109
AGTACC
+
FFFFFF
@81110
ATAACC
+
FFFFFF
@81111
ATAACA
+
FFFFFF
@81112
AGTACC
+
FFFFFF
@81113
ATAACC
+
FFFFFF
@81114
ATAACC
+
FFFFFF
@81115
ATGACC
+
FFFFFF
@81116
AAAACC
+
FFFFFF
@81117
AAGACA
+
FFFFFF
@81118
ATAACC
+
FFFFFF
@81119
AGGACC
+
FFFFFF
@81120
AGCACC
+
FFFFFF
@81121
AAAACC
+
FFFFFF
@81122
ATCACC
+
FFFFFF
@81123
AAAACC
+
FFFFFF
@81124
ATAACC
+
FFFFFF
@81125
AAGACA
+
FFFFFF
@81126
ATCACC
+
FFFFFF
@81127
AAGACA
+
FFFFFF
@81128
AAAACC
+
FFFFFF
@81129
ATAACC
+
FFFFFF
@81130
AGCACC
+
FFFFFF
@81131
AAAACA
+
FFFFFF
@81132
AAAACC
+
FFFFFF
@81133
AAGACA
+
FFFFFF
@81134
ATGACC
+
FFFFFF
@81135
ATAACC
+
FFFFFF
@81136
AGGACC
+
FFFFFF
@81137
AGAACC
+
FFFFFF
@81138
AGGACC
+
FFFFFF
@81139
AGCACC
+
FFFFFF
@81140
ATAACC
+
FFFFFF
@81141
ATAACC
+
FFFFFF
@81142
ATAACC
+
FFFFFF
@81143
ATGACC
+
FFFFFF
@81144
ATAACC
+
FFFFFF
@81145
AAGACA
+
FFFFFF
@81146
ATGACC
+
FFFFFF
@81147
ATGACC
+
FFFFFF
@81148
ATGACC
+
FFFFFF
@81149
AAGACA
+
FFFFFF
@81150
AAGACC
+
FFFFFF
@81151
ATCACC
+
FFFFFF
@81152
ATGACC
+
FFFFFF
@81153
ATGACC
+
FFFFFF
@81154
AAAACC
+
FFFFFF
@81155
ATAACC
+
FFFFFF
@81156
AAAACC
+
FFFFFF
@81157
AAGACA
+
FFFFFF
@81158
ATAACC
+
FFFFFF
@81159
ATGACC
+
FFFFFF
@81160
ATAACC
+
FFFFFF
@81161
ATAACC
+
FFFFFF
@81162
AGCACC
+
FFFFFF
@81163
ATGACC
+
FFFFFF
@81164
AACACA
+
FFFFFF
@81165
AAGACC
+
FFFFFF
@81166
ATAACC
+
FFFFFF
@81167
ATCACC
+
FFFFFF
@81168
AAGACC
+
FFFFFF
@81169
AAAACC
+
FFFFFF
@81170
ATGACC
+
FFFFFF
@81171
AGCACC
+
FFFFFF
@81172
AGCACC
+
FFFFFF
@81173
ATGACC
+
FFFFFF
@81174
AGCACC
+
FFFFFF
@81175
ATAACC
+
FFFFFF
@81176
AAGACA
+
FFFFFF
@81177
ATAACC
+
FFFFFF
@81178
ATAACC
+
FFFFFF
@81179
AGTACC
+
FFFFFF
@81180
ATGACC
+
FFFFFF
@81181
ATGACC
+
FFFFFF
@81182
AGGACC
+
FFFFFF
@81183
ATGACA
+
FFFFFF
@81184
ATAACC
+
FFFFFF
@81185
ATGACC
+
FFFFFF
@81186
ATGACC
+
FFFFFF
@81187
ATGACC
+
FFFFFF
@81188
AGCACC
+
FFFFFF
@81189
ATAACC
+
FFFFFF
@81190
ATAACC
+
FFFFFF
@81191
AAAACC
+
FFFFFF
@81192
ATAACC
+
FFFFFF
@81193
AAAACC
+
FFFFFF
@81194
AACACA
+
FFFFFF
@81195
ATAACC
+
FFFFFF
@81196
ATCACC
+
FFFFFF
@81197
AGGACC
+
FFFFFF
@81198
AAAACC
+
FFFFFF
@81199
AAGACA
+
FFFFFF
@81200
ATAACC
+
FFFFFF
@81201
AGCACC
+
FFFFFF
@81202
AAGACC
+
FFFFFF
@81203
ATGACC
+
FFFFFF
@81204
AAAACC
+
FFFFFF
@81205
AGCACC
+
FFFFFF
@81206
AGCACC
+
FFFFFF
@81207
AAAACC
+
FFFFFF
@81208
AACACA
+
FFFFFF
@81209
AGTACC
+
FFFFFF
@81210
ATCACC
+
FFFFFF
@81211
AAAACC
+
FFFFFF
@81212
AACACC
+
FFFFFF
@81213
AAGACA
+
FFFFFF
@81214
AACACA
+
FFFFFF
@81215
AAGACC
+
FFFFFF
@81216
AAAACC
+
FFFFFF
@81217
ATCACC
+
FFFFFF
@81218
ATAACC
+
FFFFFF
@81219
AGTACC
+
FFFFFF
@81220
AACACC
+
FFFFFF
@81221
ATAACC
+
FFFFFF
@81222
AACACC
+
FFFFFF
@81223
ATGACC
+
FFFFFF
@81224
ATGACA
+
FFFFFF
@81225
AAGACC
+
FFFFFF
@81226
AGTACC
+
FFFFFF
@81227
ATAACC
+
FFFFFF
@81228
AGCACC
+
FFFFFF
@81229
AAAACC
+
FFFFFF
@81230
ATAACC
+
FFFFFF
@81231
AGGACC
+
FFFFFF
@81232
ATGACC
+
FFFFFF
@81233
ATAACC
+
FFFFFF
@81234
AGCACC
+
FFFFFF
@81235
AAGACC
+
FFFFFF
@81236
ATAACC
+
FFFFFF
@81237
ATGACC
+
FFFFFF
@81238
ATAACC
+
FFFFFF
@81239
AAGACC
+
FFFFFF
@81240
AAAACC
+
FFFFFF
@81241
ATAACC
+
FFFFFF
@81242
ATGACC
+
FFFFFF
@81243
AGGACC
+
FFFFFF
@81244
ATCACC
+
FFFFFF
@81245
AGGACC
+
FFFFFF
@81246
ATCACC
+
FFFFFF
@81247
ATGACC
+
FFFFFF
@81248
ATGACC
+
FFFFFF
@81249
ATAACC
+
FFFFFF
@81250
AACACC
+
FFFFFF
@81251
AAGACA
+
FFFFFF
@81252
AGGACC
+
FFFFFF
@81253
AACACC
+
FFFFFF
@81254
AAAACC
+
FFFFFF
@81255
AGGACC
+
FFFFFF
@81256
AAGACC
+
FFFFFF
@81257
AAAACC
+
FFFFFF
@81258
ATAACC
+
FFFFFF
@81259
AGTACC
+
FFFFFF
@81260
ATGACC
+
FFFFFF
@81261
AGTACC
+
FFFFFF
@81262
AAAACC
+
FFFFFF
@81263
AGCACC
+
FFFFFF
@81264
AGGACC
+
FFFFFF
@81265
AAAACA
+
FFFFFF
@81266
ATAACC
+
FFFFFF
@81267
ATGACC
+
FFFFFF
@81268
AGGACC
+
FFFFFF
@81269
AACACA
+
FFFFFF
@81270
ATAACC
+
FFFFFF
@81271
ATAACC
+
FFFFFF
@81272
ATCACC
+
FFFFFF
@81273
AAAACC
+
FFFFFF
@81274
AGCACC
+
FFFFFF
@81275
AGCACC
+
FFFFFF
@81276
ATAACC
+
FFFFFF
@81277
ATGACC
+
FFFFFF
@81278
AAAACC
+
FFFFFF
@81279
ATAACC
+
FFFFFF
@81280
AGCACC
+
FFFFFF
@81281
AAAACC
+
FFFFFF
@81282
AGGACC
+
FFFFFF
@81283
AGGACC
+
FFFFFF
@81284
ATCACC
+
FFFFFF
@81285
ATTACC
+
FFFFFF
@81286
ATGACC
+
FFFFFF
@81287
ATAACC
+
FFFFFF
@81288
AGCACC
+
FFFFFF
@81289
ATAACC
+
FFFFFF
@81290
AACACA
+
FFFFFF
@81291
ATAACC
+
FFFFFF
@81292
AACACA
+
FFFFFF
@81293
ATAACC
+
FFFFFF
@81294
ATCACC
+
FFFFFF
@81295
AAAACC
+
FFFFFF
@81296
ATGACC
+
FFFFFF
@81297
AAAACC
+
FFFFFF
@81298
ATGACC
+
FFFFFF
@81299
AAGACC
+
FFFFFF
@81300
AAGACA
+
FFFFFF
@81301
AGCACC
+
FFFFFF
@81302
ATAACC
+
FFFFFF
@81303
ATGACC
+
FFFFFF
@81304
AGTACC
+
FFFFFF
@81305
ATGACC
+
FFFFFF
@81306
ATGACC
+
FFFFFF
@81307
ATGACC
+
FFFFFF
@81308
ATGACC
+
FFFFFF
@81309
ATGAGC
+
FFFFFF
@81310
AAAACC
+
FFFFFF
@81311
AACACC
+
FFFFFF
@81312
AAAACC
+
FFFFFF
@81313
AAGACC
+
FFFFFF
@81314
AACACA
+
FFFFFF
@81315
ATCACC
+
FFFFFF
@81316
ATCACC
+
FFFFFF
@81317
AAGACC
+
FFFFFF
@81318
AAAACC
+
FFFFFF
@81319
ATAACC
+
FFFFFF
@81320
AGGACC
+
FFFFFF
@81321
ATCACC
+
FFFFFF
@81322
ATAACC
+
FFFFFF
@81323
ATCACC
+
FFFFFF
@81324
AGCACC
+
FFFFFF
@81325
AAAACC
+
FFFFFF
@81326
AACACC
+
FFFFFF
@81327
ATGACC
+
FFFFFF
@81328
ATGACC
+
FFFFFF
@81329
AAGACA
+
FFFFFF
@81330
AACACA
+
FFFFFF
@81331
AAAACC
+
FFFFFF
@81332
AGGACC
+
FFFFFF
@81333
ATGACC
+
FFFFFF
@81334
AACACA
+
FFFFFF
@81335
AAGACC
+
FFFFFF
@81336
ATGACC
+
FFFFFF
@81337
AAGACC
+
FFFFFF
@81338
ATAACC
+
FFFFFF
@81339
AGCACC
+
FFFFFF
@81340
ATGACC
+
FFFFFF
@81341
AGGACC
+
FFFFFF
@81342
AGGACC
+
FFFFFF
@81343
ATCACC
+
FFFFFF
@81344
AGCACC
+
FFFFFF
@81345
AGGACC
+
FFFFFF
@81346
AGCACC
+
FFFFFF
@81347
AGAACC
+
FFFFFF
@81348
ATAACC
+
FFFFFF
@81349
ATCACC
+
FFFFFF
@81350
ATGACC
+
FFFFFF
@81351
ATAACC
+
FFFFFF
@81352
AAGACC
+
FFFFFF
@81353
AGTACC
+
FFFFFF
@81354
AGGACC
+
FFFFFF
@81355
ATGACC
+
FFFFFF
@81356
AGCACC
+
FFFFFF
@81357
AGCACC
+
FFFFFF
@81358
ATGACC
+
FFFFFF
@81359
AGCACC
+
FFFFFF
@81360
AGGACC
+
FFFFFF
@81361
ATGACC
+
FFFFFF
@81362
ATAACC
+
FFFFFF
@81363
AAAACC
+
FFFFFF
@81364
AAAACC
+
FFFFFF
@81365
ATGACC
+
FFFFFF
@81366
AAGACA
+
FFFFFF
@81367
AAAACC
+
FFFFFF
@81368
ATGACC
+
FFFFFF
@81369
AACACA
+
FFFFFF
@81370
ATCACC
+
FFFFFF
@81371
AAGACA
+
FFFFFF
@81372
ATAACA
+
FFFFFF
@81373
ATAACC
+
FFFFFF
@81374
AAAACC
+
FFFFFF
@81375
ATGACC
+
FFFFFF
@81376
AAAACC
+
FFFFFF
@81377
ACAACC
+
FFFFFF
@81378
AGCACC
+
FFFFFF
@81379
ATAACC
+
FFFFFF
@81380
ATAATC
+
FFFFFF
@81381
AGGACC
+
FFFFFF
@81382
AACACA
+
FFFFFF
@81383
ATGACA
+
FFFFFF
@81384
ATAACC
+
FFFFFF
@81385
ATAACC
+
FFFFFF
@81386
AAAACA
+
FFFFFF
@81387
AGCACC
+
FFFFFF
@81388
AAAACC
+
FFFFFF
@81389
AAGACA
+
FFFFFF
@81390
AACACA
+
FFFFFF
@81391
ATGACC
+
FFFFFF
@81392
AAAACC
+
FFFFFF
@81393
ATAACC
+
FFFFFF
@81394
AGGACC
+
FFFFFF
@81395
AAGACA
+
FFFFFF
@81396
AAGACC
+
FFFFFF
@81397
ATGACC
+
FFFFFF
@81398
AACACA
+
FFFFFF
@81399
ACGACA
+
FFFFFF
@81400
AGGACC
+
FFFFFF
@81401
ATAACC
+
FFFFFF
@81402
ATGACC
+
FFFFFF
@81403
AAGACA
+
FFFFFF
@81404
ATAACC
+
FFFFFF
@81405
AAGACA
+
FFFFFF
@81406
ATGACC
+
FFFFFF
@81407
ATAACA
+
FFFFFF
@81408
AGCACC
+
FFFFFF
@81409
AGCACC
+
FFFFFF
@81410
AGCACC
+
FFFFFF
@81411
AAGACA
+
FFFFFF
@81412
AAAACC
+
FFFFFF
@81413
AACACA
+
FFFFFF
@81414
ATGACC
+
FFFFFF
@81415
AACACA
+
FFFFFF
@81416
AAAACC
+
FFFFFF
@81417
ATAACC
+
FFFFFF
@81418
ATCACC
+
FFFFFF
@81419
AAAACC
+
FFFFFF
@81420
AGGACC
+
FFFFFF
@81421
ATAACC
+
FFFFFF
@81422
ATGACC
+
FFFFFF
@81423
ATGACC
+
FFFFFF
@81424
AAGACA
+
FFFFFF
@81425
AACACA
+
FFFFFF
@81426
ATGACC
+
FFFFFF
@81427
ATAACC
+
FFFFFF
@81428
ATGACC
+
FFFFFF
@81429
ACAACC
+
FFFFFF
@81430
AGCACC
+
FFFFFF
@81431
ATAACC
+
FFFFFF
@81432
AGGACC
+
FFFFFF
@81433
AAGACA
+
FFFFFF
@81434
AGTACC
+
FFFFFF
@81435
ATGACC
+
FFFFFF
@81436
AGTACC
+
FFFFFF
@81437
ATGACC
+
FFFFFF
@81438
ATAACC
+
FFFFFF
@81439
ATAACC
+
FFFFFF
@81440
ATGACC
+
FFFFFF
@81441
AAGACA
+
FFFFFF
@81442
AAAACC
+
FFFFFF
@81443
ATCACC
+
FFFFFF
@81444
AGGACC
+
FFFFFF
@81445
ATCACC
+
FFFFFF
@81446
ATGACC
+
FFFFFF
@81447
ATAACC
+
FFFFFF
@81448
AGGACC
+
FFFFFF
@81449
ATGACC
+
FFFFFF
@81450
ATCACC
+
FFFFFF
@81451
AGCACC
+
FFFFFF
@81452
ATAACC
+
FFFFFF
@81453
AAGACA
+
FFFFFF
@81454
ATGACC
+
FFFFFF
@81455
ATAACC
+
FFFFFF
@81456
ATAACC
+
FFFFFF
@81457
AAAACC
+
FFFFFF
@81458
AAAACC
+
FFFFFF
@81459
AAAACC
+
FFFFFF
@81460
AACACA
+
FFFFFF
@81461
ATGACC
+
FFFFFF
@81462
AACACA
+
FFFFFF
@81463
AAGACC
+
FFFFFF
@81464
AAGACA
+
FFFFFF
@81465
ATGAGC
+
FFFFFF
@81466
AGGACC
+
FFFFFF
@81467
AAAACC
+
FFFFFF
@81468
AAAACC
+
FFFFFF
@81469
ATGACA
+
FFFFFF
@81470
ATGACC
+
FFFFFF
@81471
AACACA
+
FFFFFF
@81472
ATGACC
+
FFFFFF
@81473
AAGACA
+
FFFFFF
@81474
ATGACC
+
FFFFFF
@81475
ATGACC
+
FFFFFF
@81476
AAGACA
+
FFFFFF
@81477
ATGACC
+
FFFFFF
@81478
AGGACC
+
FFFFFF
@81479
ATGACC
+
FFFFFF
@81480
AACACA
+
FFFFFF
@81481
ATGACC
+
FFFFFF
@81482
ACCACC
+
FFFFFF
@81483
ATGACC
+
FFFFFF
@81484
AGCACC
+
FFFFFF
@81485
ATAACA
+
FFFFFF
@81486
ATGACC
+
FFFFFF
@81487
ATGACC
+
FFFFFF
@81488
AAGACA
+
FFFFFF
@81489
ATAACC
+
FFFFFF
@81490
ATGACC
+
FFFFFF
@81491
ATCACC
+
FFFFFF
@81492
ATCACC
+
FFFFFF
@81493
AACACA
+
FFFFFF
@81494
ATGACC
+
FFFFFF
@81495
ATAACC
+
FFFFFF
@81496
AAAACC
+
FFFFFF
@81497
AGCACC
+
FFFFFF
@81498
AAGACA
+
FFFFFF
@81499
ATAACC
+
FFFFFF
@81500
AACACA
+
FFFFFF
@81501
AAGACA
+
FFFFFF
@81502
AGCACC
+
FFFFFF
@81503
AACACA
+
FFFFFF
@81504
ATAACC
+
FFFFFF
@81505
AAAACC
+
FFFFFF
@81506
ATGACC
+
FFFFFF
@81507
ATAACC
+
FFFFFF
@81508
ATAACC
+
FFFFFF
@81509
ATGACC
+
FFFFFF
@81510
ATAACC
+
FFFFFF
@81511
ATGAGC
+
FFFFFF
@81512
AAAACC
+
FFFFFF
@81513
ATAACC
+
FFFFFF
@81514
AAGACA
+
FFFFFF
@81515
ATAACC
+
FFFFFF
@81516
AAAACC
+
FFFFFF
@81517
ATAACC
+
FFFFFF
@81518
AACACA
+
FFFFFF
@81519
AGCACC
+
FFFFFF
@81520
AACACC
+
FFFFFF
@81521
ATAACC
+
FFFFFF
@81522
ATGACC
+
FFFFFF
@81523
AAAACC
+
FFFFFF
@81524
AAGACA
+
FFFFFF
@81525
ATGACC
+
FFFFFF
@81526
ATGACC
+
FFFFFF
@81527
AGGACC
+
FFFFFF
@81528
ATGACC
+
FFFFFF
@81529
ATAACC
+
FFFFFF
@81530
ATAACC
+
FFFFFF
@81531
AAGACC
+
FFFFFF
@81532
AAGACA
+
FFFFFF
@81533
AAAACC
+
FFFFFF
@81534
AAGACA
+
FFFFFF
@81535
ATGACC
+
FFFFFF
@81536
ATAACC
+
FFFFFF
@81537
AAAACC
+
FFFFFF
@81538
AAAACC
+
FFFFFF
@81539
ATGACC
+
FFFFFF
@81540
AACACA
+
FFFFFF
@81541
AAGACA
+
FFFFFF
@81542
AGCACC
+
FFFFFF
@81543
ATAACC
+
FFFFFF
@81544
AAGACC
+
FFFFFF
@81545
AAGACA
+
FFFFFF
@81546
AAGACA
+
FFFFFF
@81547
AGGACC
+
FFFFFF
@81548
AGCACC
+
FFFFFF
@81549
ATAACC
+
FFFFFF
@81550
ATGACC
+
FFFFFF
@81551
AAGACA
+
FFFFFF
@81552
ATGACC
+
FFFFFF
@81553
ATCACC
+
FFFFFF
@81554
AGGACC
+
FFFFFF
@81555
AAGACA
+
FFFFFF
@81556
AGGACC
+
FFFFFF
@81557
ATGACC
+
FFFFFF
@81558
ATAACA
+
FFFFFF
@81559
AGGACC
+
FFFFFF
@81560
ATAACC
+
FFFFFF
@81561
AGCACC
+
FFFFFF
@81562
AAAACC
+
FFFFFF
@81563
ATAACC
+
FFFFFF
@81564
ATGACC
+
FFFFFF
@81565
ATGACC
+
FFFFFF
@81566
ATCACC
+
FFFFFF
@81567
AACACA
+
FFFFFF
@81568
ATGACC
+
FFFFFF
@81569
AACACA
+
FFFFFF
@81570
AGCACC
+
FFFFFF
@81571
ATGACC
+
FFFFFF
@81572
ATCACC
+
FFFFFF
@81573
AAGACA
+
FFFFFF
@81574
AACACC
+
FFFFFF
@81575
ATCACC
+
FFFFFF
@81576
AGCACC
+
FFFFFF
@81577
AAAACC
+
FFFFFF
@81578
ATAACC
+
FFFFFF
@81579
ATAACC
+
FFFFFF
@81580
AAAACC
+
FFFFFF
@81581
AGGACC
+
FFFFFF
@81582
AGCACC
+
FFFFFF
@81583
ATAACC
+
FFFFFF
@81584
AGCACC
+
FFFFFF
@81585
ATAACC
+
FFFFFF
@81586
AACACA
+
FFFFFF
@81587
AAGACA
+
FFFFFF
@81588
ATGACC
+
FFFFFF
@81589
AAAACC
+
FFFFFF
@81590
AAAACC
+
FFFFFF
@81591
AAAACA
+
FFFFFF
@81592
AAAACC
+
FFFFFF
@81593
AAAACC
+
FFFFFF
@81594
ATGACC
+
FFFFFF
@81595
ATAACC
+
FFFFFF
@81596
ATAACC
+
FFFFFF
@81597
AACACA
+
FFFFFF
@81598
ATAACC
+
FFFFFF
@81599
ATAACC
+
FFFFFF
@81600
ATAACC
+
FFFFFF
@81601
ATAACC
+
FFFFFF
@81602
AAGACA
+
FFFFFF
@81603
ATGACC
+
FFFFFF
@81604
ATAACC
+
FFFFFF
@81605
AGCACC
+
FFFFFF
@81606
AAGACA
+
FFFFFF
@81607
AGGACC
+
FFFFFF
@81608
ATGACC
+
FFFFFF
@81609
ATAACC
+
FFFFFF
@81610
AACACA
+
FFFFFF
@81611
ATGACA
+
FFFFFF
@81612
ATCACC
+
FFFFFF
@81613
ATGACC
+
FFFFFF
@81614
ATCACC
+
FFFFFF
@81615
ATGACC
+
FFFFFF
@81616
AAAACA
+
FFFFFF
@81617
ATAACC
+
FFFFFF
@81618
AAGACA
+
FFFFFF
@81619
ATAACC
+
FFFFFF
@81620
AAAACC
+
FFFFFF
@81621
AAAACC
+
FFFFFF
@81622
ATGACC
+
FFFFFF
@81623
ATAACC
+
FFFFFF
@81624
ATCACC
+
FFFFFF
@81625
AAGACC
+
FFFFFF
@81626
AAAACC
+
FFFFFF
@81627
AAGACC
+
FFFFFF
@81628
ATCACC
+
FFFFFF
@81629
AAAACC
+
FFFFFF
@81630
AGGACC
+
FFFFFF
@81631
AGGACC
+
FFFFFF
@81632
AGAACC
+
FFFFFF
@81633
ATGACC
+
FFFFFF
@81634
ATGACC
+
FFFFFF
@81635
ATCACC
+
FFFFFF
@81636
AAGACC
+
FFFFFF
@81637
AAGACA
+
FFFFFF
@81638
AGGACC
+
FFFFFF
@81639
AGGACC
+
FFFFFF
@81640
AACACA
+
FFFFFF
@81641
AGTACC
+
FFFFFF
@81642
AAGACC
+
FFFFFF
@81643
AAAACC
+
FFFFFF
@81644
AACACC
+
FFFFFF
@81645
AAGACA
+
FFFFFF
@81646
AACACA
+
FFFFFF
@81647
AACACA
+
FFFFFF
@81648
AAGACA
+
FFFFFF
@81649
AAAACC
+
FFFFFF
@81650
AACACA
+
FFFFFF
@81651
ATAACC
+
FFFFFF
@81652
ATAACC
+
FFFFFF
@81653
AAGACC
+
FFFFFF
@81654
ATAACC
+
FFFFFF
@81655
AACACA
+
FFFFFF
@81656
ATGACC
+
FFFFFF
@81657
AGCACC
+
FFFFFF
@81658
AACACC
+
FFFFFF
@81659
AAAACC
+
FFFFFF
@81660
ATGACC
+
FFFFFF
@81661
ATGACC
+
FFFFFF
@81662
AACACA
+
FFFFFF
@81663
AAAACA
+
FFFFFF
@81664
ATAACC
+
FFFFFF
@81665
ATGACC
+
FFFFFF
@81666
AAAACC
+
FFFFFF
@81667
AGCACC
+
FFFFFF
@81668
AGCACC
+
FFFFFF
@81669
ATCACC
+
FFFFFF
@81670
ATAACC
+
FFFFFF
@81671
ATCACC
+
FFFFFF
@81672
AGCACC
+
FFFFFF
@81673
AGCACC
+
FFFFFF
@81674
AGGACC
+
FFFFFF
@81675
ATAACC
+
FFFFFF
@81676
AGGACC
+
FFFFFF
@81677
ATAACC
+
FFFFFF
@81678
ATGACC
+
FFFFFF
@81679
ATGACC
+
FFFFFF
@81680
ATGACC
+
FFFFFF
@81681
AAAACC
+
FFFFFF
@81682
ATGACA
+
FFFFFF
@81683
ATAACC
+
FFFFFF
@81684
AACACA
+
FFFFFF
@81685
ATGACC
+
FFFFFF
@81686
AAAACC
+
FFFFFF
@81687
ACCACC
+
FFFFFF
@81688
AACACA
+
FFFFFF
@81689
ATGACC
+
FFFFFF
@81690
ATGACC
+
FFFFFF
@81691
ATCACC
+
FFFFFF
@81692
ACCACC
+
FFFFFF
@81693
ACAACC
+
FFFFFF
@81694
AGAACC
+
FFFFFF
@81695
AAAACC
+
FFFFFF
@81696
ACAACC
+
FFFFFF
@81697
ATAACC
+
FFFFFF
@81698
AAAACC
+
FFFFFF
@81699
AAAACC
+
FFFFFF
@81700
AGGACC
+
FFFFFF
@81701
AAGACC
+
FFFFFF
@81702
AACACC
+
FFFFFF
@81703
AACACA
+
FFFFFF
@81704
AACACC
+
FFFFFF
@81705
AACACC
+
FFFFFF
@81706
AGCACC
+
FFFFFF
@81707
AACACA
+
FFFFFF
@81708
ATAACC
+
FFFFFF
@81709
AACACA
+
FFFFFF
@81710
ATAACC
+
FFFFFF
@81711
ATGACC
+
FFFFFF
@81712
AACACC
+
FFFFFF
@81713
ATAACC
+
FFFFFF
@81714
ATAACC
+
FFFFFF
@81715
ATCACC
+
FFFFFF
@81716
ATCACC
+
FFFFFF
@81717
AGCACC
+
FFFFFF
@81718
AGGACC
+
FFFFFF
@81719
AAGACA
+
FFFFFF
@81720
AGCACC
+
FFFFFF
@81721
ATAACA
+
FFFFFF
@81722
AACACC
+
FFFFFF
@81723
ATAACC
+
FFFFFF
@81724
ATGACC
+
FFFFFF
@81725
ATCACC
+
FFFFFF
@81726
ATGACC
+
FFFFFF
@81727
AGCACC
+
FFFFFF
@81728
ATGACC
+
FFFFFF
@81729
AGTACC
+
FFFFFF
@81730
AGGACC
+
FFFFFF
@81731
AGGACC
+
FFFFFF
@81732
AACACC
+
FFFFFF
@81733
AAGACA
+
FFFFFF
@81734
AAAACC
+
FFFFFF
@81735
ATGACC
+
FFFFFF
@81736
AGCACC
+
FFFFFF
@81737
AAGACC
+
FFFFFF
@81738
AAGACA
+
FFFFFF
@81739
ATAACC
+
FFFFFF
@81740
AAGACA
+
FFFFFF
@81741
AACACC
+
FFFFFF
@81742
ATGACC
+
FFFFFF
@81743
ATAACC
+
FFFFFF
@81744
AAGACC
+
FFFFFF
@81745
ATGACC
+
FFFFFF
@81746
AACACC
+
FFFFFF
@81747
ATGACC
+
FFFFFF
@81748
AACACA
+
FFFFFF
@81749
AGCACC
+
FFFFFF
@81750
AAGACA
+
FFFFFF
@81751
AAAACC
+
FFFFFF
@81752
ATCACC
+
FFFFFF
@81753
ATGACC
+
FFFFFF
@81754
AAAACC
+
FFFFFF
@81755
ATGACC
+
FFFFFF
@81756
AAGACC
+
FFFFFF
@81757
ATAACA
+
FFFFFF
@81758
ATCACC
+
FFFFFF
@81759
ATCACC
+
FFFFFF
@81760
AGGACC
+
FFFFFF
@81761
ATGACC
+
FFFFFF
@81762
ATGACC
+
FFFFFF
@81763
AAAACC
+
FFFFFF
@81764
ATAACA
+
FFFFFF
@81765
ATAACC
+
FFFFFF
@81766
AAAACC
+
FFFFFF
@81767
ATAACC
+
FFFFFF
@81768
ATGACC
+
FFFFFF
@81769
AGGACC
+
FFFFFF
@81770
AACACA
+
FFFFFF
@81771
AACACA
+
FFFFFF
@81772
ATAACC
+
FFFFFF
@81773
AAAACA
+
FFFFFF
@81774
ATAACC
+
FFFFFF
@81775
ATAACC
+
FFFFFF
@81776
ATGACC
+
FFFFFF
@81777
ATGACC
+
FFFFFF
@81778
AAGACA
+
FFFFFF
@81779
ATGACC
+
FFFFFF
@81780
AGGACC
+
FFFFFF
@81781
AAGACC
+
FFFFFF
@81782
ATAACC
+
FFFFFF
@81783
AAGACA
+
FFFFFF
@81784
AACACC
+
FFFFFF
@81785
AAAACC
+
FFFFFF
@81786
AGGACC
+
FFFFFF
@81787
AACACA
+
FFFFFF
@81788
ATAACC
+
FFFFFF
@81789
ATGACC
+
FFFFFF
@81790
AACACC
+
FFFFFF
@81791
AAAACC
+
FFFFFF
@81792
ATAACC
+
FFFFFF
@81793
ATCATC
+
FFFFFF
@81794
AAAACC
+
FFFFFF
@81795
ATAACC
+
FFFFFF
@81796
ATAACC
+
FFFFFF
@81797
AGGACC
+
FFFFFF
@81798
AACACA
+
FFFFFF
@81799
ATGACC
+
FFFFFF
@81800
ATGACA
+
FFFFFF
@81801
ATGACC
+
FFFFFF
@81802
AAGACC
+
FFFFFF
@81803
ATCACC
+
FFFFFF
@81804
AGGACC
+
FFFFFF
@81805
ATAACC
+
FFFFFF
@81806
ATAACC
+
FFFFFF
@81807
AAGACA
+
FFFFFF
@81808
AAAACC
+
FFFFFF
@81809
ATGACC
+
FFFFFF
@81810
ATGACC
+
FFFFFF
@81811
AAGACC
+
FFFFFF
@81812
AAAACC
+
FFFFFF
@81813
AGCACC
+
FFFFFF
@81814
ATGACC
+
FFFFFF
@81815
AGGACC
+
FFFFFF
@81816
AAAACC
+
FFFFFF
@81817
ACCACC
+
FFFFFF
@81818
ATGACC
+
FFFFFF
@81819
AAGACA
+
FFFFFF
@81820
ATAACC
+
FFFFFF
@81821
ACGACA
+
FFFFFF
@81822
AACACC
+
FFFFFF
@81823
AACACC
+
FFFFFF
@81824
AGGACC
+
FFFFFF
@81825
AAGACC
+
FFFFFF
@81826
ATAACC
+
FFFFFF
@81827
ATCACC
+
FFFFFF
@81828
AGCACC
+
FFFFFF
@81829
AAGACA
+
FFFFFF
@81830
AGCACC
+
FFFFFF
@81831
ATGACC
+
FFFFFF
@81832
ATAACC
+
FFFFFF
@81833
AATACA
+
FFFFFF
@81834
AAAACC
+
FFFFFF
@81835
ATGACC
+
FFFFFF
@81836
AGGACC
+
FFFFFF
@81837
AAAACC
+
FFFFFF
@81838
AACACC
+
FFFFFF
@81839
ATGACC
+
FFFFFF
@81840
AAAACC
+
FFFFFF
@81841
ATGACC
+
FFFFFF
@81842
AGCACC
+
FFFFFF
@81843
ATAACC
+
FFFFFF
@81844
ATAACC
+
FFFFFF
@81845
AAGACA
+
FFFFFF
@81846
ATCACC
+
FFFFFF
@81847
AAAACC
+
FFFFFF
@81848
ATAACC
+
FFFFFF
@81849
AAAACC
+
FFFFFF
@81850
AAGACA
+
FFFFFF
@81851
AAGACC
+
FFFFFF
@81852
ATGACC
+
FFFFFF
@81853
ACAACC
+
FFFFFF
@81854
AGCACC
+
FFFFFF
@81855
AGTACC
+
FFFFFF
@81856
AGGACC
+
FFFFFF
@81857
AAAACC
+
FFFFFF
@81858
AACACA
+
FFFFFF
@81859
AAGACA
+
FFFFFF
@81860
AAGACA
+
FFFFFF
@81861
AGGACC
+
FFFFFF
@81862
AAGACC
+
FFFFFF
@81863
AACACA
+
FFFFFF
@81864
ATCACC
+
FFFFFF
@81865
AAAACC
+
FFFFFF
@81866
AACACA
+
FFFFFF
@81867
ATGACA
+
FFFFFF
@81868
AACACA
+
FFFFFF
@81869
ATAACC
+
FFFFFF
@81870
AAAACC
+
FFFFFF
@81871
ATGACC
+
FFFFFF
@81872
ATCACC
+
FFFFFF
@81873
AGGACC
+
FFFFFF
@81874
AAAACC
+
FFFFFF
@81875
ATGACC
+
FFFFFF
@81876
AACACA
+
FFFFFF
@81877
ATAACC
+
FFFFFF
@81878
ATAACC
+
FFFFFF
@81879
ATGACC
+
FFFFFF
@81880
ATAACC
+
FFFFFF
@81881
ATAACC
+
FFFFFF
@81882
AAAACC
+
FFFFFF
@81883
AAAACA
+
FFFFFF
@81884
AGCACC
+
FFFFFF
@81885
AAGACA
+
FFFFFF
@81886
AGGACC
+
FFFFFF
@81887
AAAACC
+
FFFFFF
@81888
ATGACA
+
FFFFFF
@81889
AACACA
+
FFFFFF
@81890
AAGACC
+
FFFFFF
@81891
ATGAGC
+
FFFFFF
@81892
ATCACC
+
FFFFFF
@81893
AAGACC
+
FFFFFF
@81894
ACCACC
+
FFFFFF
@81895
AGTACC
+
FFFFFF
@81896
AGGACC
+
FFFFFF
@81897
ACCACC
+
FFFFFF
@81898
ATGACC
+
FFFFFF
@81899
ATAACC
+
FFFFFF
@81900
ATAACC
+
FFFFFF
@81901
ATGACC
+
FFFFFF
@81902
ATAACC
+
FFFFFF
@81903
AAGACC
+
FFFFFF
@81904
ATAACC
+
FFFFFF
@81905
ATGACC
+
FFFFFF
@81906
ATAACC
+
FFFFFF
@81907
AACACA
+
FFFFFF
@81908
AAAACC
+
FFFFFF
@81909
ATCACC
+
FFFFFF
@81910
AACACA
+
FFFFFF
@81911
AAAACC
+
FFFFFF
@81912
AACACA
+
FFFFFF
@81913
AAAACC
+
FFFFFF
@81914
AAAACC
+
FFFFFF
@81915
AAGACA
+
FFFFFF
@81916
ATGACC
+
FFFFFF
@81917
ATAACC
+
FFFFFF
@81918
ATGACC
+
FFFFFF
@81919
AACACA
+
FFFFFF
@81920
ATAACC
+
FFFFFF
@81921
AAAACC
+
FFFFFF
@81922
AAGACA
+
FFFFFF
@81923
AGGACC
+
FFFFFF
@81924
AACACA
+
FFFFFF
@81925
AACACC
+
FFFFFF
@81926
AGCACC
+
FFFFFF
@81927
AAAACC
+
FFFFFF
@81928
ATAACC
+
FFFFFF
@81929
ATGACC
+
FFFFFF
@81930
ATGACC
+
FFFFFF
@81931
ATCACC
+
FFFFFF
@81932
ATGACC
+
FFFFFF
@81933
ATAACC
+
FFFFFF
@81934
ATGACC
+
FFFFFF
@81935
AGCACC
+
FFFFFF
@81936
ATGACC
+
FFFFFF
@81937
AAGACC
+
FFFFFF
@81938
ATGACC
+
FFFFFF
@81939
AAAACC
+
FFFFFF
@81940
AACACC
+
FFFFFF
@81941
ACGACA
+
FFFFFF
@81942
ATGACC
+
FFFFFF
@81943
AAGACC
+
FFFFFF
@81944
ATCACC
+
FFFFFF
@81945
ATGACC
+
FFFFFF
@81946
ATAACC
+
FFFFFF
@81947
AAAACC
+
FFFFFF
@81948
AACACC
+
FFFFFF
@81949
ATGACC
+
FFFFFF
@81950
ATGACC
+
FFFFFF
@81951
AACACA
+
FFFFFF
@81952
ATAACC
+
FFFFFF
@81953
AAAACC
+
FFFFFF
@81954
AAAACC
+
FFFFFF
@81955
ATGACC
+
FFFFFF
@81956
AGGACC
+
FFFFFF
@81957
ATAACC
+
FFFFFF
@81958
AGCACC
+
FFFFFF
@81959
AAAACC
+
FFFFFF
@81960
AAGACC
+
FFFFFF
@81961
AACACA
+
FFFFFF
@81962
ATCACC
+
FFFFFF
@81963
AACACC
+
FFFFFF
@81964
AAAACC
+
FFFFFF
@81965
ATAACC
+
FFFFFF
@81966
ATAACC
+
FFFFFF
@81967
AACACA
+
FFFFFF
@81968
AACACA
+
FFFFFF
@81969
AGGACC
+
FFFFFF
@81970
AGCACC
+
FFFFFF
@81971
AGTACC
+
FFFFFF
@81972
AAAACA
+
FFFFFF
@81973
AGCACC
+
FFFFFF
@81974
ATAACC
+
FFFFFF
@81975
AGCACC
+
FFFFFF
@81976
ATGACC
+
FFFFFF
@81977
ATCACC
+
FFFFFF
@81978
AACATA
+
FFFFFF
@81979
AAAACC
+
FFFFFF
@81980
AAAACC
+
FFFFFF
@81981
AGCACC
+
FFFFFF
@81982
AACACC
+
FFFFFF
@81983
AAGACA
+
FFFFFF
@81984
ATAACC
+
FFFFFF
@81985
AAGACC
+
FFFFFF
@81986
AGTACC
+
FFFFFF
@81987
AAGACC
+
FFFFFF
@81988
AACACA
+
FFFFFF
@81989
AAGACA
+
FFFFFF
@81990
AGCACC
+
FFFFFF
@81991
ATAACC
+
FFFFFF
@81992
AAGACC
+
FFFFFF
@81993
AAAACC
+
FFFFFF
@81994
ATGACC
+
FFFFFF
@81995
AAGACA
+
FFFFFF
@81996
AACACA
+
FFFFFF
@81997
AGTACC
+
FFFFFF
@81998
AGGACC
+
FFFFFF
@81999
AAAACC
+
FFFFFF
@82000
ATAACC
+
FFFFFF
@82001
AAAACA
+
FFFFFF
@82002
AAGACA
+
FFFFFF
@82003
ATCACC
+
FFFFFF
@82004
ATAACC
+
FFFFFF
@82005
AAGACC
+
FFFFFF
@82006
AGCACC
+
FFFFFF
@82007
AAAACC
+
FFFFFF
@82008
ATAACC
+
FFFFFF
@82009
AAAACC
+
FFFFFF
@82010
AGGACC
+
FFFFFF
@82011
ATGACC
+
FFFFFF
@82012
AAAACA
+
FFFFFF
@82013
ATAACC
+
FFFFFF
@82014
AAGACA
+
FFFFFF
@82015
AGCACC
+
FFFFFF
@82016
ATGACC
+
FFFFFF
@82017
AACACA
+
FFFFFF
@82018
ATGACC
+
FFFFFF
@82019
ATCACC
+
FFFFFF
@82020
ATAACC
+
FFFFFF
@82021
AGGACC
+
FFFFFF
@82022
ATGACC
+
FFFFFF
@82023
AGCACC
+
FFFFFF
@82024
AACACA
+
FFFFFF
@82025
ATGAGC
+
FFFFFF
@82026
ATAACC
+
FFFFFF
@82027
AAGACC
+
FFFFFF
@82028
ATAACC
+
FFFFFF
@82029
AAGACC
+
FFFFFF
@82030
AGGACC
+
FFFFFF
@82031
AAAACA
+
FFFFFF
@82032
ATGACC
+
FFFFFF
@82033
AAAACC
+
FFFFFF
@82034
AACACA
+
FFFFFF
@82035
AAGACA
+
FFFFFF
@82036
ATAACC
+
FFFFFF
@82037
ATAACA
+
FFFFFF
@82038
AAAACC
+
FFFFFF
@82039
AACACC
+
FFFFFF
@82040
ATGACC
+
FFFFFF
@82041
ATGACC
+
FFFFFF
@82042
AACACA
+
FFFFFF
@82043
ATAACC
+
FFFFFF
@82044
ATGACC
+
FFFFFF
@82045
AAGACA
+
FFFFFF
@82046
AGGACC
+
FFFFFF
@82047
ATGACC
+
FFFFFF
@82048
ATCACC
+
FFFFFF
@82049
ATGACC
+
FFFFFF
@82050
ATAACC
+
FFFFFF
@82051
ATAACC
+
FFFFFF
@82052
AGGACC
+
FFFFFF
@82053
ATAACC
+
FFFFFF
@82054
AGCACC
+
FFFFFF
@82055
ACCACC
+
FFFFFF
@82056
AGGACC
+
FFFFFF
@82057
AGGACC
+
FFFFFF
@82058
AACACA
+
FFFFFF
@82059
AAGACC
+
FFFFFF
@82060
ATAACC
+
FFFFFF
@82061
ATGACC
+
FFFFFF
@82062
ATAACC
+
FFFFFF
@82063
ATAACC
+
FFFFFF
@82064
ATGACC
+
FFFFFF
@82065
ATAACC
+
FFFFFF
@82066
AAAACC
+
FFFFFF
@82067
AGCACC
+
FFFFFF
@82068
ATGACC
+
FFFFFF
@82069
AACACA
+
FFFFFF
@82070
ATCACC
+
FFFFFF
@82071
AGCACC
+
FFFFFF
@82072
AAGACC
+
FFFFFF
@82073
AAGACA
+
FFFFFF
@82074
AACACA
+
FFFFFF
@82075
AGGACC
+
FFFFFF
@82076
ATGACC
+
FFFFFF
@82077
ATGACC
+
FFFFFF
@82078
ATGACC
+
FFFFFF
@82079
ATGAGC
+
FFFFFF
@82080
ATGACC
+
FFFFFF
@82081
AAAACC
+
FFFFFF
@82082
AAGACC
+
FFFFFF
@82083
AACATA
+
FFFFFF
@82084
ATGACA
+
FFFFFF
@82085
AAAACC
+
FFFFFF
@82086
AAGACA
+
FFFFFF
@82087
ATAACC
+
FFFFFF
@82088
AAGACA
+
FFFFFF
@82089
ATCACC
+
FFFFFF
@82090
ATCACC
+
FFFFFF
@82091
AGCACC
+
FFFFFF
@82092
AAGACC
+
FFFFFF
@82093
AAGACA
+
FFFFFF
@82094
AACACC
+
FFFFFF
@82095
AAAACC
+
FFFFFF
@82096
ATCACC
+
FFFFFF
@82097
ATCACC
+
FFFFFF
@82098
ATCACC
+
FFFFFF
@82099
ATGACC
+
FFFFFF
@82100
AACACA
+
FFFFFF
@82101
ATGACC
+
FFFFFF
@82102
AACACA
+
FFFFFF
@82103
ATAACC
+
FFFFFF
@82104
AACACA
+
FFFFFF
@82105
ATAACC
+
FFFFFF
@82106
ATGACC
+
FFFFFF
@82107
AACACA
+
FFFFFF
@82108
ATAACC
+
FFFFFF
@82109
ATCACC
+
FFFFFF
@82110
ATAACC
+
FFFFFF
@82111
AGTACC
+
FFFFFF
@82112
AAGACC
+
FFFFFF
@82113
AAGACA
+
FFFFFF
@82114
AAGACA
+
FFFFFF
@82115
AGCACC
+
FFFFFF
@82116
AAGACC
+
FFFFFF
@82117
AACACA
+
FFFFFF
@82118
AACACA
+
FFFFFF
@82119
AGCACC
+
FFFFFF
@82120
ATAACC
+
FFFFFF
@82121
AAGACA
+
FFFFFF
@82122
ATAACC
+
FFFFFF
@82123
AAGACC
+
FFFFFF
@82124
ATGACC
+
FFFFFF
@82125
AGGACC
+
FFFFFF
@82126
ATGACC
+
FFFFFF
@82127
AGTACC
+
FFFFFF
@82128
ATGACC
+
FFFFFF
@82129
AACACA
+
FFFFFF
@82130
ATAACC
+
FFFFFF
@82131
ACGACA
+
FFFFFF
@82132
AAAACC
+
FFFFFF
@82133
ATGACA
+
FFFFFF
@82134
ATAACC
+
FFFFFF
@82135
AACACA
+
FFFFFF
@82136
ATGAGC
+
FFFFFF
@82137
AAAACC
+
FFFFFF
@82138
AAGACA
+
FFFFFF
@82139
ATGACC
+
FFFFFF
@82140
AACACA
+
FFFFFF
@82141
AGCACC
+
FFFFFF
@82142
ACGACA
+
FFFFFF
@82143
AAGACC
+
FFFFFF
@82144
ATGACC
+
FFFFFF
@82145
AAGACA
+
FFFFFF
@82146
AAGACA
+
FFFFFF
@82147
AGGACC
+
FFFFFF
@82148
AACACA
+
FFFFFF
@82149
ATAACC
+
FFFFFF
@82150
AGCACC
+
FFFFFF
@82151
AGCACC
+
FFFFFF
@82152
AAGACA
+
FFFFFF
@82153
AGCACC
+
FFFFFF
@82154
AAGACA
+
FFFFFF
@82155
ATGACC
+
FFFFFF
@82156
AGCACC
+
FFFFFF
@82157
ATAACC
+
FFFFFF
@82158
ATAACC
+
FFFFFF
@82159
ATAACC
+
FFFFFF
@82160
AAAACC
+
FFFFFF
@82161
AAGACA
+
FFFFFF
@82162
ATAACC
+
FFFFFF
@82163
AACACA
+
FFFFFF
@82164
ATAACC
+
FFFFFF
@82165
AAAACC
+
FFFFFF
@82166
AACACC
+
FFFFFF
@82167
AAAACC
+
FFFFFF
@82168
ATAACC
+
FFFFFF
@82169
ATGACC
+
FFFFFF
@82170
ATGACC
+
FFFFFF
@82171
ATAACC
+
FFFFFF
@82172
ATGACC
+
FFFFFF
@82173
AGCACC
+
FFFFFF
@82174
AAAACC
+
FFFFFF
@82175
AGGACC
+
FFFFFF
@82176
ATGACC
+
FFFFFF
@82177
AAAACC
+
FFFFFF
@82178
ATAACC
+
FFFFFF
@82179
ACGACA
+
FFFFFF
@82180
ATAACC
+
FFFFFF
@82181
ATGACC
+
FFFFFF
@82182
ATAACC
+
FFFFFF
@82183
ATGACC
+
FFFFFF
@82184
ATAACC
+
FFFFFF
@82185
AAGACA
+
FFFFFF
@82186
ATAACC
+
FFFFFF
@82187
AACACA
+
FFFFFF
@82188
AGGACC
+
FFFFFF
@82189
AAGACC
+
FFFFFF
@82190
ATCACC
+
FFFFFF
@82191
AAGACA
+
FFFFFF
@82192
ATGACC
+
FFFFFF
@82193
AAGACA
+
FFFFFF
@82194
ATAACC
+
FFFFFF
@82195
AGGACC
+
FFFFFF
@82196
AGCACC
+
FFFFFF
@82197
AAGACA
+
FFFFFF
@82198
AGGACC
+
FFFFFF
@82199
ATGACC
+
FFFFFF
@82200
AGCACC
+
FFFFFF
@82201
AAGACA
+
FFFFFF
@82202
ATAACC
+
FFFFFF
@82203
ACCACC
+
FFFFFF
@82204
AAAACA
+
FFFFFF
@82205
ATGACC
+
FFFFFF
@82206
ATGACC
+
FFFFFF
@82207
AGCACC
+
FFFFFF
@82208
AGCACC
+
FFFFFF
@82209
ATAACA
+
FFFFFF
@82210
AAGACA
+
FFFFFF
@82211
AAAACC
+
FFFFFF
@82212
AGGACC
+
FFFFFF
@82213
ACCACC
+
FFFFFF
@82214
AACACC
+
FFFFFF
@82215
AACACA
+
FFFFFF
@82216
AAGACA
+
FFFFFF
@82217
ATAACC
+
FFFFFF
@82218
AGGACC
+
FFFFFF
@82219
AAAACC
+
FFFFFF
@82220
ATAACC
+
FFFFFF
@82221
AAAACC
+
FFFFFF
@82222
AACACC
+
FFFFFF
@82223
AAGACC
+
FFFFFF
@82224
AAGACC
+
FFFFFF
@82225
ATGACC
+
FFFFFF
@82226
AAAACC
+
FFFFFF
@82227
AAGACC
+
FFFFFF
@82228
AGAACC
+
FFFFFF
@82229
AAGACA
+
FFFFFF
@82230
AGCACC
+
FFFFFF
@82231
AACACC
+
FFFFFF
@82232
ATGACC
+
FFFFFF
@82233
AACACC
+
FFFFFF
@82234
ATCACC
+
FFFFFF
@82235
AAAACC
+
FFFFFF
@82236
AGGACC
+
FFFFFF
@82237
AAAACC
+
FFFFFF
@82238
AGCACC
+
FFFFFF
@82239
AGGACC
+
FFFFFF
@82240
AAAACC
+
FFFFFF
@82241
ATGACC
+
FFFFFF
@82242
ATAACC
+
FFFFFF
@82243
AACACA
+
FFFFFF
@82244
AGCACC
+
FFFFFF
@82245
ATGACC
+
FFFFFF
@82246
ATGACC
+
FFFFFF
@82247
AAAACC
+
FFFFFF
@82248
AGCACC
+
FFFFFF
@82249
AAAACC
+
FFFFFF
@82250
ATAACC
+
FFFFFF
@82251
AAGACC
+
FFFFFF
@82252
ATAACC
+
FFFFFF
@82253
AAGACC
+
FFFFFF
@82254
ATCACC
+
FFFFFF
@82255
AACACA
+
FFFFFF
@82256
AGTACC
+
FFFFFF
@82257
AGTACC
+
FFFFFF
@82258
AGGACC
+
FFFFFF
@82259
ATGACC
+
FFFFFF
@82260
AACACA
+
FFFFFF
@82261
ATAACC
+
FFFFFF
@82262
ATGACC
+
FFFFFF
@82263
ATGACC
+
FFFFFF
@82264
AGCACC
+
FFFFFF
@82265
AAGACA
+
FFFFFF
@82266
ATAACC
+
FFFFFF
@82267
AACACA
+
FFFFFF
@82268
AGGACC
+
FFFFFF
@82269
AGTACC
+
FFFFFF
@82270
ATAACC
+
FFFFFF
@82271
ATGAGC
+
FFFFFF
@82272
ATGACC
+
FFFFFF
@82273
ATAACC
+
FFFFFF
@82274
AAGACC
+
FFFFFF
@82275
AAAACC
+
FFFFFF
@82276
AAAACC
+
FFFFFF
@82277
AACACA
+
FFFFFF
@82278
ATGACA
+
FFFFFF
@82279
AACACA
+
FFFFFF
@82280
ATAACC
+
FFFFFF
@82281
AACACC
+
FFFFFF
@82282
AAAACC
+
FFFFFF
@82283
ATGAGC
+
FFFFFF
@82284
AAAACC
+
FFFFFF
@82285
AACACA
+
FFFFFF
@82286
ATAACC
+
FFFFFF
@82287
ATGACC
+
FFFFFF
@82288
AAAACC
+
FFFFFF
@82289
ATGACC
+
FFFFFF
@82290
ATAACC
+
FFFFFF
@82291
ATAACC
+
FFFFFF
@82292
AGTACC
+
FFFFFF
@82293
AAAACC
+
FFFFFF
@82294
ATGACC
+
FFFFFF
@82295
AAGACA
+
FFFFFF
@82296
AGCACC
+
FFFFFF
@82297
ATAACC
+
FFFFFF
@82298
ATGACC
+
FFFFFF
@82299
AAAACC
+
FFFFFF
@82300
ATAACC
+
FFFFFF
@82301
AAAACA
+
FFFFFF
@82302
AAGACA
+
FFFFFF
@82303
AGGACC
+
FFFFFF
@82304
AACACA
+
FFFFFF
@82305
AAAACC
+
FFFFFF
@82306
ATGACC
+
FFFFFF
@82307
ATGACC
+
FFFFFF
@82308
AAGACC
+
FFFFFF
@82309
ATAACC
+
FFFFFF
@82310
ATAACA
+
FFFFFF
@82311
AGCACC
+
FFFFFF
@82312
AAAACA
+
FFFFFF
@82313
ATAACC
+
FFFFFF
@82314
AAAACC
+
FFFFFF
@82315
AACACC
+
FFFFFF
@82316
ATAACA
+
FFFFFF
@82317
ATCACC
+
FFFFFF
@82318
ATCACC
+
FFFFFF
@82319
ATAACC
+
FFFFFF
@82320
AACACA
+
FFFFFF
@82321
ATAACC
+
FFFFFF
@82322
AACACC
+
FFFFFF
@82323
AAGACC
+
FFFFFF
@82324
AACACC
+
FFFFFF
@82325
AACACA
+
FFFFFF
@82326
AACACA
+
FFFFFF
@82327
AAGACC
+
FFFFFF
@82328
AAGACC
+
FFFFFF
@82329
AGCACC
+
FFFFFF
@82330
ATAACC
+
FFFFFF
@82331
AGTACC
+
FFFFFF
@82332
AGCACC
+
FFFFFF
@82333
AGGACC
+
FFFFFF
@82334
AGTACC
+
FFFFFF
@82335
AGCACC
+
FFFFFF
@82336
ATAACC
+
FFFFFF
@82337
AAGACC
+
FFFFFF
@82338
ATAACC
+
FFFFFF
@82339
AGGACC
+
FFFFFF
@82340
AAAACC
+
FFFFFF
@82341
AAGACA
+
FFFFFF
@82342
AAAACC
+
FFFFFF
@82343
AACACA
+
FFFFFF
@82344
ATGACC
+
FFFFFF
@82345
AACACA
+
FFFFFF
@82346
ATGACC
+
FFFFFF
@82347
AAGACC
+
FFFFFF
@82348
AGCACC
+
FFFFFF
@82349
AGCACC
+
FFFFFF
@82350
AGGACC
+
FFFFFF
@82351
AGGACC
+
FFFFFF
@82352
AACACC
+
FFFFFF
@82353
AAGACC
+
FFFFFF
@82354
ATGACC
+
FFFFFF
@82355
ATCACC
+
FFFFFF
@82356
ATCACC
+
FFFFFF
@82357
AAAACC
+
FFFFFF
@82358
AGGACC
+
FFFFFF
@82359
AAGACA
+
FFFFFF
@82360
AGGACC
+
FFFFFF
@82361
AGCACC
+
FFFFFF
@82362
ATGACC
+
FFFFFF
@82363
AGTACC
+
FFFFFF
@82364
AAAACC
+
FFFFFF
@82365
ATGACC
+
FFFFFF
@82366
ATAACC
+
FFFFFF
@82367
AAGACA
+
FFFFFF
@82368
AAAACC
+
FFFFFF
@82369
AACACA
+
FFFFFF
@82370
ATGACC
+
FFFFFF
@82371
ATGACC
+
FFFFFF
@82372
AAAACC
+
FFFFFF
@82373
AGGACC
+
FFFFFF
@82374
ATAACC
+
FFFFFF
@82375
ATCACC
+
FFFFFF
@82376
AGGACC
+
FFFFFF
@82377
AAGACC
+
FFFFFF
@82378
ATAACC
+
FFFFFF
@82379
AAAACC
+
FFFFFF
@82380
ATAACC
+
FFFFFF
@82381
AACACA
+
FFFFFF
@82382
ATAACC
+
FFFFFF
@82383
ATGACC
+
FFFFFF
@82384
ATAACC
+
FFFFFF
@82385
ATGACC
+
FFFFFF
@82386
ATAACC
+
FFFFFF
@82387
ATCACC
+
FFFFFF
@82388
AGCACC
+
FFFFFF
@82389
ATGACC
+
FFFFFF
@82390
ATGACC
+
FFFFFF
@82391
AAAACA
+
FFFFFF
@82392
AGTACC
+
FFFFFF
@82393
AACACA
+
FFFFFF
@82394
ATCACC
+
FFFFFF
@82395
AGCACC
+
FFFFFF
@82396
AAGACC
+
FFFFFF
@82397
ATCACC
+
FFFFFF
@82398
ATCACC
+
FFFFFF
@82399
AAAACA
+
FFFFFF
@82400
ATCACC
+
FFFFFF
@82401
ATAACC
+
FFFFFF
@82402
ATAACC
+
FFFFFF
@82403
ATGACC
+
FFFFFF
@82404
AAAACC
+
FFFFFF
@82405
ATGACA
+
FFFFFF
@82406
ATGACA
+
FFFFFF
@82407
AAGACA
+
FFFFFF
@82408
AAAACA
+
FFFFFF
@82409
ATGACC
+
FFFFFF
@82410
AAAACC
+
FFFFFF
@82411
AGGACC
+
FFFFFF
@82412
AGCACC
+
FFFFFF
@82413
AAGACC
+
FFFFFF
@82414
AGCACC
+
FFFFFF
@82415
ATAACC
+
FFFFFF
@82416
AAAACC
+
FFFFFF
@82417
AAGACC
+
FFFFFF
@82418
AGCACC
+
FFFFFF
@82419
AAAACC
+
FFFFFF
@82420
AACACA
+
FFFFFF
@82421
AAAACC
+
FFFFFF
@82422
AAGACC
+
FFFFFF
@82423
ACCACC
+
FFFFFF
@82424
ATAACC
+
FFFFFF
@82425
AAAACC
+
FFFFFF
@82426
AACACA
+
FFFFFF
@82427
ATAACC
+
FFFFFF
@82428
AGCACC
+
FFFFFF
@82429
ATGACC
+
FFFFFF
@82430
ATAACC
+
FFFFFF
@82431
AGCACC
+
FFFFFF
@82432
ATGACC
+
FFFFFF
@82433
ATGACC
+
FFFFFF
@82434
AACACA
+
FFFFFF
@82435
ATCACC
+
FFFFFF
@82436
AAAACC
+
FFFFFF
@82437
AACACC
+
FFFFFF
@82438
AACACC
+
FFFFFF
@82439
ATGACC
+
FFFFFF
@82440
ATAACC
+
FFFFFF
@82441
AGTACC
+
FFFFFF
@82442
AACACA
+
FFFFFF
@82443
ATAACC
+
FFFFFF
@82444
AGGACC
+
FFFFFF
@82445
ATAACC
+
FFFFFF
@82446
ATCACC
+
FFFFFF
@82447
ATAACC
+
FFFFFF
@82448
ATAACC
+
FFFFFF
@82449
ATCACC
+
FFFFFF
@82450
ATAACC
+
FFFFFF
@82451
AAGACA
+
FFFFFF
@82452
ATGACC
+
FFFFFF
@82453
ATGACC
+
FFFFFF
@82454
ATCACC
+
FFFFFF
@82455
ATCACC
+
FFFFFF
@82456
AAGACC
+
FFFFFF
@82457
ATAACC
+
FFFFFF
@82458
ATGACC
+
FFFFFF
@82459
AAGACC
+
FFFFFF
@82460
ATAACC
+
FFFFFF
@82461
AAGACC
+
FFFFFF
@82462
AGCACC
+
FFFFFF
@82463
AGCACC
+
FFFFFF
@82464
ATGACC
+
FFFFFF
@82465
AGCACC
+
FFFFFF
@82466
ATGACC
+
FFFFFF
@82467
ATAACC
+
FFFFFF
@82468
ATGACC
+
FFFFFF
@82469
AGTACC
+
FFFFFF
@82470
ATGACC
+
FFFFFF
@82471
ATAACC
+
FFFFFF
@82472
AAGACA
+
FFFFFF
@82473
ATGACC
+
FFFFFF
@82474
ATAACC
+
FFFFFF
@82475
ATCACC
+
FFFFFF
@82476
AACACA
+
FFFFFF
@82477
AGTACC
+
FFFFFF
@82478
AAGACC
+
FFFFFF
@82479
AGTACC
+
FFFFFF
@82480
ATAACC
+
FFFFFF
@82481
AGGACC
+
FFFFFF
@82482
AAGACA
+
FFFFFF
@82483
AGCACC
+
FFFFFF
@82484
AGTACC
+
FFFFFF
@82485
AGCACC
+
FFFFFF
@82486
AGCACC
+
FFFFFF
@82487
AAGACA
+
FFFFFF
@82488
ATAACC
+
FFFFFF
@82489
AAAACC
+
FFFFFF
@82490
AACACC
+
FFFFFF
@82491
AACACC
+
FFFFFF
@82492
AGGACC
+
FFFFFF
@82493
ATAACC
+
FFFFFF
@82494
AACACC
+
FFFFFF
@82495
AAAACC
+
FFFFFF
@82496
ATCACC
+
FFFFFF
@82497
ATAACC
+
FFFFFF
@82498
AACACC
+
FFFFFF
@82499
ATGACC
+
FFFFFF
@82500
AACACA
+
FFFFFF
@82501
ATGACC
+
FFFFFF
@82502
ATAACC
+
FFFFFF
@82503
ACGACC
+
FFFFFF
@82504
ATGACC
+
FFFFFF
@82505
AACACA
+
FFFFFF
@82506
ATAACC
+
FFFFFF
@82507
AGCACC
+
FFFFFF
@82508
ATAACC
+
FFFFFF
@82509
ATGACC
+
FFFFFF
@82510
AGCACC
+
FFFFFF
@82511
ATCACC
+
FFFFFF
@82512
ATAACC
+
FFFFFF
@82513
AACACC
+
FFFFFF
@82514
AACACA
+
FFFFFF
@82515
AGCACC
+
FFFFFF
@82516
AACACC
+
FFFFFF
@82517
ATAACC
+
FFFFFF
@82518
ATGACC
+
FFFFFF
@82519
ATAACC
+
FFFFFF
@82520
ATCACC
+
FFFFFF
@82521
AGCACC
+
FFFFFF
@82522
AGGACC
+
FFFFFF
@82523
AACACA
+
FFFFFF
@82524
ATGACC
+
FFFFFF
@82525
ATGACC
+
FFFFFF
@82526
ATAACA
+
FFFFFF
@82527
ATAACC
+
FFFFFF
@82528
ATCACC
+
FFFFFF
@82529
ATGACC
+
FFFFFF
@82530
ATAACC
+
FFFFFF
@82531
ATAACC
+
FFFFFF
@82532
AAAACC
+
FFFFFF
@82533
AGGACC
+
FFFFFF
@82534
AAAACC
+
FFFFFF
@82535
AAAACC
+
FFFFFF
@82536
AACACA
+
FFFFFF
@82537
AGCACC
+
FFFFFF
@82538
ATGACC
+
FFFFFF
@82539
AGCACC
+
FFFFFF
@82540
ATCACC
+
FFFFFF
@82541
AGGACC
+
FFFFFF
@82542
AACACA
+
FFFFFF
@82543
ATCACC
+
FFFFFF
@82544
ATAACC
+
FFFFFF
@82545
ATCACC
+
FFFFFF
@82546
ATGACC
+
FFFFFF
@82547
AAGACA
+
FFFFFF
@82548
ATGACC
+
FFFFFF
@82549
ATCACC
+
FFFFFF
@82550
ATGACC
+
FFFFFF
@82551
AAAACA
+
FFFFFF
@82552
AGCACC
+
FFFFFF
@82553
AAGACC
+
FFFFFF
@82554
ATCACC
+
FFFFFF
@82555
AGCACC
+
FFFFFF
@82556
ATGAGC
+
FFFFFF
@82557
ATAACC
+
FFFFFF
@82558
AGCACC
+
FFFFFF
@82559
ATCACC
+
FFFFFF
@82560
ATAATC
+
FFFFFF
@82561
ATAACC
+
FFFFFF
@82562
ACCACC
+
FFFFFF
@82563
ATAACC
+
FFFFFF
@82564
AAGACC
+
FFFFFF
@82565
AACACA
+
FFFFFF
@82566
ATCACC
+
FFFFFF
@82567
ATAACC
+
FFFFFF
@82568
ATGACC
+
FFFFFF
@82569
ATAACC
+
FFFFFF
@82570
ATGACC
+
FFFFFF
@82571
AGGACC
+
FFFFFF
@82572
ATAACC
+
FFFFFF
@82573
ATAACC
+
FFFFFF
@82574
ATAACC
+
FFFFFF
@82575
ATAACC
+
FFFFFF
@82576
ATGACC
+
FFFFFF
@82577
ATAACC
+
FFFFFF
@82578
AGTACC
+
FFFFFF
@82579
ATCACC
+
FFFFFF
@82580
ATAACC
+
FFFFFF
@82581
AACACA
+
FFFFFF
@82582
AACACA
+
FFFFFF
@82583
ATGACC
+
FFFFFF
@82584
AACACA
+
FFFFFF
@82585
ATGACC
+
FFFFFF
@82586
AGCACC
+
FFFFFF
@82587
AAAACC
+
FFFFFF
@82588
ATAACC
+
FFFFFF
@82589
ATAACC
+
FFFFFF
@82590
ATGACC
+
FFFFFF
@82591
AAAACC
+
FFFFFF
@82592
ATGACC
+
FFFFFF
@82593
AAAACC
+
FFFFFF
@82594
AACACA
+
FFFFFF
@82595
ATAACC
+
FFFFFF
@82596
AGCACC
+
FFFFFF
@82597
AGCACC
+
FFFFFF
@82598
AGCACC
+
FFFFFF
@82599
ATAACC
+
FFFFFF
@82600
ATAACA
+
FFFFFF
@82601
ATGACC
+
FFFFFF
@82602
ATAACC
+
FFFFFF
@82603
ATAACC
+
FFFFFF
@82604
AGTACC
+
FFFFFF
@82605
ATAACC
+
FFFFFF
@82606
AACACC
+
FFFFFF
@82607
AGCACC
+
FFFFFF
@82608
AGGACC
+
FFFFFF
@82609
ATGACA
+
FFFFFF
@82610
AAGACC
+
FFFFFF
@82611
AAAACC
+
FFFFFF
@82612
AAGACA
+
FFFFFF
@82613
AACACA
+
FFFFFF
@82614
AACACA
+
FFFFFF
@82615
AAGACC
+
FFFFFF
@82616
AACACC
+
FFFFFF
@82617
AGGACC
+
FFFFFF
@82618
ATAACC
+
FFFFFF
@82619
AAAACC
+
FFFFFF
@82620
ATGACC
+
FFFFFF
@82621
ATGACC
+
FFFFFF
@82622
AGCACC
+
FFFFFF
@82623
AGCACC
+
FFFFFF
@82624
ATAACC
+
FFFFFF
@82625
AGCACC
+
FFFFFF
@82626
AAGACA
+
FFFFFF
@82627
ATGACC
+
FFFFFF
@82628
AAGACA
+
FFFFFF
@82629
AAAACC
+
FFFFFF
@82630
AACACA
+
FFFFFF
@82631
AACACA
+
FFFFFF
@82632
AGCACC
+
FFFFFF
@82633
AACACA
+
FFFFFF
@82634
ATGACC
+
FFFFFF
@82635
ATGACC
+
FFFFFF
@82636
AAGACA
+
FFFFFF
@82637
AAGACC
+
FFFFFF
@82638
AAGACA
+
FFFFFF
@82639
ATAACA
+
FFFFFF
@82640
ATGACC
+
FFFFFF
@82641
AACACA
+
FFFFFF
@82642
AACACC
+
FFFFFF
@82643
ATAACA
+
FFFFFF
@82644
ATAACC
+
FFFFFF
@82645
AGGACC
+
FFFFFF
@82646
ATGACA
+
FFFFFF
@82647
AGAACC
+
FFFFFF
@82648
AAGACC
+
FFFFFF
@82649
ATAACC
+
FFFFFF
@82650
AAGACA
+
FFFFFF
@82651
AGCACC
+
FFFFFF
@82652
ATGAGC
+
FFFFFF
@82653
AAGACC
+
FFFFFF
@82654
AACACA
+
FFFFFF
@82655
ATAACC
+
FFFFFF
@82656
ATGACC
+
FFFFFF
@82657
ATGACC
+
FFFFFF
@82658
ATCACC
+
FFFFFF
@82659
AGTACC
+
FFFFFF
@82660
AGAACC
+
FFFFFF
@82661
ATAACC
+
FFFFFF
@82662
ATGACC
+
FFFFFF
@82663
AAAACC
+
FFFFFF
@82664
ATAACC
+
FFFFFF
@82665
AACACA
+
FFFFFF
@82666
AAAACA
+
FFFFFF
@82667
AAGACC
+
FFFFFF
@82668
AACACA
+
FFFFFF
@82669
AGGACC
+
FFFFFF
@82670
AAGACA
+
FFFFFF
@82671
AGCACC
+
FFFFFF
@82672
ATGACC
+
FFFFFF
@82673
ATGACC
+
FFFFFF
@82674
AAGACA
+
FFFFFF
@82675
AAAACC
+
FFFFFF
@82676
ATAACC
+
FFFFFF
@82677
ATAACC
+
FFFFFF
@82678
AGGACC
+
FFFFFF
@82679
ATAACC
+
FFFFFF
@82680
ATAACC
+
FFFFFF
@82681
AAAACC
+
FFFFFF
@82682
AAGACC
+
FFFFFF
@82683
ATAACC
+
FFFFFF
@82684
ATAACC
+
FFFFFF
@82685
ATGACA
+
FFFFFF
@82686
ATGACC
+
FFFFFF
@82687
ATAACC
+
FFFFFF
@82688
ATCACC
+
FFFFFF
@82689
ATGACC
+
FFFFFF
@82690
ATAACC
+
FFFFFF
@82691
AACACC
+
FFFFFF
@82692
ATAACC
+
FFFFFF
@82693
AAGACA
+
FFFFFF
@82694
AAAACC
+
FFFFFF
@82695
AACACA
+
FFFFFF
@82696
ACGACA
+
FFFFFF
@82697
ATCACC
+
FFFFFF
@82698
AGCACC
+
FFFFFF
@82699
AGCACC
+
FFFFFF
@82700
ATGACC
+
FFFFFF
@82701
ATCACC
+
FFFFFF
@82702
AGCACC
+
FFFFFF
@82703
ATAACC
+
FFFFFF
@82704
ATAACC
+
FFFFFF
@82705
AAAACC
+
FFFFFF
@82706
AAGACC
+
FFFFFF
@82707
ATCACC
+
FFFFFF
@82708
ATGACC
+
FFFFFF
@82709
AGCACC
+
FFFFFF
@82710
AAAACC
+
FFFFFF
@82711
ATCACC
+
FFFFFF
@82712
ATAACA
+
FFFFFF
@82713
AAGACA
+
FFFFFF
@82714
AGGACC
+
FFFFFF
@82715
AGCACC
+
FFFFFF
@82716
AGCACC
+
FFFFFF
@82717
ATAACC
+
FFFFFF
@82718
AACACA
+
FFFFFF
@82719
AAGACA
+
FFFFFF
@82720
ATAACC
+
FFFFFF
@82721
AAAACC
+
FFFFFF
@82722
AACATA
+
FFFFFF
@82723
ATGACC
+
FFFFFF
@82724
ATAACC
+
FFFFFF
@82725
AGGACC
+
FFFFFF
@82726
AACACA
+
FFFFFF
@82727
ATGACC
+
FFFFFF
@82728
ATAACC
+
FFFFFF
@82729
AGGACC
+
FFFFFF
@82730
ATAACC
+
FFFFFF
@82731
ATCACC
+
FFFFFF
@82732
ATAACC
+
FFFFFF
@82733
ATGACC
+
FFFFFF
@82734
AGGACC
+
FFFFFF
@82735
ATAACC
+
FFFFFF
@82736
ATAACC
+
FFFFFF
@82737
AGGACC
+
FFFFFF
@82738
AAGACC
+
FFFFFF
@82739
AAGACC
+
FFFFFF
@82740
ATCACC
+
FFFFFF
@82741
ATGACC
+
FFFFFF
@82742
AAAACC
+
FFFFFF
@82743
AGAACC
+
FFFFFF
@82744
ATGACC
+
FFFFFF
@82745
AGGACC
+
FFFFFF
@82746
ATAACC
+
FFFFFF
@82747
ATAACC
+
FFFFFF
@82748
ATGACA
+
FFFFFF
@82749
AAAACC
+
FFFFFF
@82750
ATGACC
+
FFFFFF
@82751
ATAACC
+
FFFFFF
@82752
AAAACC
+
FFFFFF
@82753
AAGACC
+
FFFFFF
@82754
AAGACA
+
FFFFFF
@82755
AAGACC
+
FFFFFF
@82756
ATCACC
+
FFFFFF
@82757
ATAACC
+
FFFFFF
@82758
ATAACC
+
FFFFFF
@82759
ATAACC
+
FFFFFF
@82760
ATGACC
+
FFFFFF
@82761
AAAACC
+
FFFFFF
@82762
AGTACC
+
FFFFFF
@82763
AAAACC
+
FFFFFF
@82764
AGGACC
+
FFFFFF
@82765
ATAACC
+
FFFFFF
@82766
AAAACA
+
FFFFFF
@82767
AACACA
+
FFFFFF
@82768
ATAACC
+
FFFFFF
@82769
AAAACC
+
FFFFFF
@82770
ATAACC
+
FFFFFF
@82771
ATAACC
+
FFFFFF
@82772
ATAACC
+
FFFFFF
@82773
AAAACA
+
FFFFFF
@82774
AAAACC
+
FFFFFF
@82775
ATCACC
+
FFFFFF
@82776
AAGACA
+
FFFFFF
@82777
AAGACC
+
FFFFFF
@82778
AACACA
+
FFFFFF
@82779
ATGACC
+
FFFFFF
@82780
ATAACC
+
FFFFFF
@82781
ATGACA
+
FFFFFF
@82782
AGGACC
+
FFFFFF
@82783
ATGACC
+
FFFFFF
@82784
ATGACC
+
FFFFFF
@82785
AAGACC
+
FFFFFF
@82786
ATAACC
+
FFFFFF
@82787
ATCACC
+
FFFFFF
@82788
AAAACC
+
FFFFFF
@82789
ATGACC
+
FFFFFF
@82790
AAAACC
+
FFFFFF
@82791
ATAACC
+
FFFFFF
@82792
AGCACC
+
FFFFFF
@82793
AACACC
+
FFFFFF
@82794
AAGACA
+
FFFFFF
@82795
AGTACC
+
FFFFFF
@82796
ATAACC
+
FFFFFF
@82797
ATGACC
+
FFFFFF
@82798
AGGACC
+
FFFFFF
@82799
AACACA
+
FFFFFF
@82800
AACACC
+
FFFFFF
@82801
AACACA
+
FFFFFF
@82802
AAAACC
+
FFFFFF
@82803
ATAACC
+
FFFFFF
@82804
ATCACC
+
FFFFFF
@82805
ATAACC
+
FFFFFF
@82806
AAAACC
+
FFFFFF
@82807
AGCACC
+
FFFFFF
@82808
ATAACC
+
FFFFFF
@82809
AACACA
+
FFFFFF
@82810
AACACC
+
FFFFFF
@82811
ATGACC
+
FFFFFF
@82812
ATAACC
+
FFFFFF
@82813
ATAACA
+
FFFFFF
@82814
ATGACC
+
FFFFFF
@82815
ATAACC
+
FFFFFF
@82816
AAAACC
+
FFFFFF
@82817
AGCACC
+
FFFFFF
@82818
AGGACC
+
FFFFFF
@82819
AACACA
+
FFFFFF
@82820
ATAACC
+
FFFFFF
@82821
AACACC
+
FFFFFF
@82822
ATGACC
+
FFFFFF
@82823
AACACA
+
FFFFFF
@82824
AACACC
+
FFFFFF
@82825
ATGACC
+
FFFFFF
@82826
AGTACC
+
FFFFFF
@82827
AAAACC
+
FFFFFF
@82828
AAGACA
+
FFFFFF
@82829
ATCACC
+
FFFFFF
@82830
ATAATC
+
FFFFFF
@82831
ACGACA
+
FFFFFF
@82832
ATGACA
+
FFFFFF
@82833
AAAACC
+
FFFFFF
@82834
AAGACA
+
FFFFFF
@82835
ATGACC
+
FFFFFF
@82836
ATCACC
+
FFFFFF
@82837
ATGACC
+
FFFFFF
@82838
ATGACC
+
FFFFFF
@82839
AGCACC
+
FFFFFF
@82840
AGCACC
+
FFFFFF
@82841
AACACC
+
FFFFFF
@82842
ATAACC
+
FFFFFF
@82843
AAAACA
+
FFFFFF
@82844
ATAACC
+
FFFFFF
@82845
ATCACC
+
FFFFFF
@82846
ATAACC
+
FFFFFF
@82847
AAGACA
+
FFFFFF
@82848
ATAACC
+
FFFFFF
@82849
ATAACC
+
FFFFFF
@82850
ATCACC
+
FFFFFF
@82851
AAAACA
+
FFFFFF
@82852
AAAACC
+
FFFFFF
@82853
AACACA
+
FFFFFF
@82854
ATGACA
+
FFFFFF
@82855
AGCACC
+
FFFFFF
@82856
AAAACC
+
FFFFFF
@82857
ATGACC
+
FFFFFF
@82858
AGCACC
+
FFFFFF
@82859
ATGACC
+
FFFFFF
@82860
ATAACC
+
FFFFFF
@82861
AAAACC
+
FFFFFF
@82862
AACACC
+
FFFFFF
@82863
AACACA
+
FFFFFF
@82864
AATACA
+
FFFFFF
@82865
AAAACC
+
FFFFFF
@82866
AAAACC
+
FFFFFF
@82867
AACACC
+
FFFFFF
@82868
ATGACC
+
FFFFFF
@82869
ATGACC
+
FFFFFF
@82870
ATGACC
+
FFFFFF
@82871
AAGACC
+
FFFFFF
@82872
AGGACC
+
FFFFFF
@82873
AGGACC
+
FFFFFF
@82874
AGGACC
+
FFFFFF
@82875
AACACC
+
FFFFFF
@82876
ATGACC
+
FFFFFF
@82877
AGCACC
+
FFFFFF
@82878
ATAACC
+
FFFFFF
@82879
AGCACC
+
FFFFFF
@82880
AAAACC
+
FFFFFF
@82881
ATGACC
+
FFFFFF
@82882
AAGACA
+
FFFFFF
@82883
AACACA
+
FFFFFF
@82884
AAGACA
+
FFFFFF
@82885
AACACA
+
FFFFFF
@82886
AGCACC
+
FFFFFF
@82887
AGGACC
+
FFFFFF
@82888
ATAACC
+
FFFFFF
@82889
AAAACC
+
FFFFFF
@82890
AGCACC
+
FFFFFF
@82891
ATAACC
+
FFFFFF
@82892
ATGACC
+
FFFFFF
@82893
AGCACC
+
FFFFFF
@82894
AGAACC
+
FFFFFF
@82895
ATAACA
+
FFFFFF
@82896
ATGACC
+
FFFFFF
@82897
ATAACC
+
FFFFFF
@82898
AAGACC
+
FFFFFF
@82899
AAAACC
+
FFFFFF
@82900
AACACA
+
FFFFFF
@82901
AAAACC
+
FFFFFF
@82902
ATGACA
+
FFFFFF
@82903
ATAACC
+
FFFFFF
@82904
ATCACC
+
FFFFFF
@82905
ATGACC
+
FFFFFF
@82906
AACACA
+
FFFFFF
@82907
AAAACA
+
FFFFFF
@82908
ATAACC
+
FFFFFF
@82909
ATAACC
+
FFFFFF
@82910
ATAACC
+
FFFFFF
@82911
ATAACC
+
FFFFFF
@82912
AAGACA
+
FFFFFF
@82913
ATAACC
+
FFFFFF
@82914
AAAACC
+
FFFFFF
@82915
ATGACC
+
FFFFFF
@82916
AGCACC
+
FFFFFF
@82917
ATGACC
+
FFFFFF
@82918
AACACC
+
FFFFFF
@82919
ATGACC
+
FFFFFF
@82920
AGTACC
+
FFFFFF
@82921
ATAACC
+
FFFFFF
@82922
AAAACC
+
FFFFFF
@82923
AACACA
+
FFFFFF
@82924
ATAACC
+
FFFFFF
@82925
AAGACA
+
FFFFFF
@82926
AACACA
+
FFFFFF
@82927
AAAACC
+
FFFFFF
@82928
ATGACC
+
FFFFFF
@82929
AAGACA
+
FFFFFF
@82930
AAGACA
+
FFFFFF
@82931
AAAACC
+
FFFFFF
@82932
ATAACC
+
FFFFFF
@82933
AGGACC
+
FFFFFF
@82934
ATAACC
+
FFFFFF
@82935
ATGATC
+
FFFFFF
@82936
ATGACC
+
FFFFFF
@82937
ATCACC
+
FFFFFF
@82938
AGCACC
+
FFFFFF
@82939
ATAACC
+
FFFFFF
@82940
AAGACC
+
FFFFFF
@82941
AAAACC
+
FFFFFF
@82942
AAGACA
+
FFFFFF
@82943
ATCACC
+
FFFFFF
@82944
ATGACC
+
FFFFFF
@82945
ATAACC
+
FFFFFF
@82946
AAAACA
+
FFFFFF
@82947
ATAACC
+
FFFFFF
@82948
AGTACC
+
FFFFFF
@82949
AAGACC
+
FFFFFF
@82950
AAAACC
+
FFFFFF
@82951
AAAACC
+
FFFFFF
@82952
ATAACC
+
FFFFFF
@82953
ATAACC
+
FFFFFF
@82954
ATAACC
+
FFFFFF
@82955
ATAACC
+
FFFFFF
@82956
AAGACA
+
FFFFFF
@82957
AAGACA
+
FFFFFF
@82958
ATGACA
+
FFFFFF
@82959
ATGACC
+
FFFFFF
@82960
AAGACC
+
FFFFFF
@82961
AACACA
+
FFFFFF
@82962
ATGACC
+
FFFFFF
@82963
AGGACC
+
FFFFFF
@82964
ATAACC
+
FFFFFF
@82965
ATGACC
+
FFFFFF
@82966
ATCACC
+
FFFFFF
@82967
AACACA
+
FFFFFF
@82968
AAGACA
+
FFFFFF
@82969
ATGACC
+
FFFFFF
@82970
ATAACC
+
FFFFFF
@82971
AAAACC
+
FFFFFF
@82972
ATGACC
+
FFFFFF
@82973
ATAACC
+
FFFFFF
@82974
ATGACC
+
FFFFFF
@82975
AGGACC
+
FFFFFF
@82976
AACACA
+
FFFFFF
@82977
ATGACC
+
FFFFFF
@82978
AAGACC
+
FFFFFF
@82979
AAGACA
+
FFFFFF
@82980
AAAACC
+
FFFFFF
@82981
AAGACC
+
FFFFFF
@82982
AAAACC
+
FFFFFF
@82983
ATCACC
+
FFFFFF
@82984
ATCACC
+
FFFFFF
@82985
AAGACC
+
FFFFFF
@82986
ATGACC
+
FFFFFF
@82987
ACGACA
+
FFFFFF
@82988
ATCACC
+
FFFFFF
@82989
AAGACA
+
FFFFFF
@82990
AGCACC
+
FFFFFF
@82991
AGCACC
+
FFFFFF
@82992
AAGACC
+
FFFFFF
@82993
ATCACC
+
FFFFFF
@82994
AAGACA
+
FFFFFF
@82995
AGTACC
+
FFFFFF
@82996
AAGACA
+
FFFFFF
@82997
AAAACC
+
FFFFFF
@82998
AGCACC
+
FFFFFF
@82999
AGCACC
+
FFFFFF
@83000
ATAACC
+
FFFFFF
@83001
AGGACC
+
FFFFFF
@83002
ATGACC
+
FFFFFF
@83003
ATAACC
+
FFFFFF
@83004
ATGACC
+
FFFFFF
@83005
ATGACC
+
FFFFFF
@83006
AAGACA
+
FFFFFF
@83007
AGGACC
+
FFFFFF
@83008
AACACC
+
FFFFFF
@83009
AACACC
+
FFFFFF
@83010
AAAACC
+
FFFFFF
@83011
AAAACC
+
FFFFFF
@83012
ATCACC
+
FFFFFF
@83013
AGCACC
+
FFFFFF
@83014
AGGACC
+
FFFFFF
@83015
AAAACC
+
FFFFFF
@83016
AGGACC
+
FFFFFF
@83017
AAAACC
+
FFFFFF
@83018
AAAACC
+
FFFFFF
@83019
ATAACC
+
FFFFFF
@83020
ATGACC
+
FFFFFF
@83021
AACACA
+
FFFFFF
@83022
ATGACC
+
FFFFFF
@83023
AAGACA
+
FFFFFF
@83024
ATAACC
+
FFFFFF
@83025
AAAACC
+
FFFFFF
@83026
ATGACC
+
FFFFFF
@83027
ACGACA
+
FFFFFF
@83028
ATAACC
+
FFFFFF
@83029
ATCACC
+
FFFFFF
@83030
ATCACC
+
FFFFFF
@83031
ATGACC
+
FFFFFF
@83032
AGCACC
+
FFFFFF
@83033
AACACC
+
FFFFFF
@83034
AAGACA
+
FFFFFF
@83035
AGGACC
+
FFFFFF
@83036
ATGACC
+
FFFFFF
@83037
AGTACC
+
FFFFFF
@83038
ATGACC
+
FFFFFF
@83039
AACACA
+
FFFFFF
@83040
AAGACA
+
FFFFFF
@83041
AAAACC
+
FFFFFF
@83042
AGCACC
+
FFFFFF
@83043
AACACC
+
FFFFFF
@83044
AGTACC
+
FFFFFF
@83045
ATGACC
+
FFFFFF
@83046
ATCACC
+
FFFFFF
@83047
AGTACC
+
FFFFFF
@83048
AACACA
+
FFFFFF
@83049
AACACA
+
FFFFFF
@83050
AGCACC
+
FFFFFF
@83051
ATAACA
+
FFFFFF
@83052
ATGACC
+
FFFFFF
@83053
ATAACC
+
FFFFFF
@83054
ATAACC
+
FFFFFF
@83055
AACACA
+
FFFFFF
@83056
ATCACC
+
FFFFFF
@83057
AGGACC
+
FFFFFF
@83058
ATGACC
+
FFFFFF
@83059
AAGACC
+
FFFFFF
@83060
AGGACC
+
FFFFFF
@83061
AACACA
+
FFFFFF
@83062
AACACC
+
FFFFFF
@83063
ATGACC
+
FFFFFF
@83064
AAAACC
+
FFFFFF
@83065
AGTACC
+
FFFFFF
@83066
AACACA
+
FFFFFF
@83067
AGAACC
+
FFFFFF
@83068
ATAACC
+
FFFFFF
@83069
AAAACC
+
FFFFFF
@83070
AAGACA
+
FFFFFF
@83071
AAGACC
+
FFFFFF
@83072
AGGACC
+
FFFFFF
@83073
ATGACC
+
FFFFFF
@83074
AAAACC
+
FFFFFF
@83075
ATGACC
+
FFFFFF
@83076
ATCATC
+
FFFFFF
@83077
AAAACC
+
FFFFFF
@83078
AACACC
+
FFFFFF
@83079
AGCACC
+
FFFFFF
@83080
AAAACC
+
FFFFFF
@83081
ATGACC
+
FFFFFF
@83082
AGCACC
+
FFFFFF
@83083
ATGACC
+
FFFFFF
@83084
AACACA
+
FFFFFF
@83085
AACACA
+
FFFFFF
@83086
AACACC
+
FFFFFF
@83087
ATCACC
+
FFFFFF
@83088
AGGACC
+
FFFFFF
@83089
AAAACC
+
FFFFFF
@83090
AACACA
+
FFFFFF
@83091
AACACA
+
FFFFFF
@83092
AACACC
+
FFFFFF
@83093
ATCACC
+
FFFFFF
@83094
AAAACA
+
FFFFFF
@83095
AGCACC
+
FFFFFF
@83096
AAGACA
+
FFFFFF
@83097
AAGACA
+
FFFFFF
@83098
AAGACA
+
FFFFFF
@83099
ATGACC
+
FFFFFF
@83100
ATGACC
+
FFFFFF
@83101
AAAACC
+
FFFFFF
@83102
AAAACC
+
FFFFFF
@83103
AAGACC
+
FFFFFF
@83104
AACACA
+
FFFFFF
@83105
ATAACC
+
FFFFFF
@83106
AGCACC
+
FFFFFF
@83107
AGTACC
+
FFFFFF
@83108
ATGACC
+
FFFFFF
@83109
AGTACC
+
FFFFFF
@83110
AGCACC
+
FFFFFF
@83111
AGGACC
+
FFFFFF
@83112
AAGACA
+
FFFFFF
@83113
AAAACC
+
FFFFFF
@83114
AGTACC
+
FFFFFF
@83115
AAAACC
+
FFFFFF
@83116
AAAACA
+
FFFFFF
@83117
ATAACC
+
FFFFFF
@83118
AGCACC
+
FFFFFF
@83119
ATAACC
+
FFFFFF
@83120
ATAACC
+
FFFFFF
@83121
ATGACC
+
FFFFFF
@83122
AACACA
+
FFFFFF
@83123
AACACA
+
FFFFFF
@83124
ATGACC
+
FFFFFF
@83125
AAGACC
+
FFFFFF
@83126
ATGACC
+
FFFFFF
@83127
ATAACC
+
FFFFFF
@83128
ATGACC
+
FFFFFF
@83129
AGGACC
+
FFFFFF
@83130
ATGACC
+
FFFFFF
@83131
AAGACC
+
FFFFFF
@83132
ATGACC
+
FFFFFF
@83133
AGCACC
+
FFFFFF
@83134
AAGACA
+
FFFFFF
@83135
ATCACC
+
FFFFFF
@83136
AGGACC
+
FFFFFF
@83137
ATAACC
+
FFFFFF
@83138
AACACA
+
FFFFFF
@83139
ATAACC
+
FFFFFF
@83140
ATAACC
+
FFFFFF
@83141
AGGACC
+
FFFFFF
@83142
AGCACC
+
FFFFFF
@83143
ATAACC
+
FFFFFF
@83144
AACACA
+
FFFFFF
@83145
AAGACC
+
FFFFFF
@83146
AAAACC
+
FFFFFF
@83147
AAAACC
+
FFFFFF
@83148
AACACA
+
FFFFFF
@83149
AAAACC
+
FFFFFF
@83150
AGGACC
+
FFFFFF
@83151
ATGACC
+
FFFFFF
@83152
ATGACC
+
FFFFFF
@83153
AAGACA
+
FFFFFF
@83154
AAAACC
+
FFFFFF
@83155
AAGACA
+
FFFFFF
@83156
ATAACC
+
FFFFFF
@83157
ATGACC
+
FFFFFF
@83158
AACACA
+
FFFFFF
@83159
ATAACC
+
FFFFFF
@83160
ATCACC
+
FFFFFF
@83161
ATAACC
+
FFFFFF
@83162
AGCACC
+
FFFFFF
@83163
AGGACC
+
FFFFFF
@83164
ATAACC
+
FFFFFF
@83165
AGGACC
+
FFFFFF
@83166
AAAACC
+
FFFFFF
@83167
AACACA
+
FFFFFF
@83168
ATAACC
+
FFFFFF
@83169
AAGACA
+
FFFFFF
@83170
ATAACC
+
FFFFFF
@83171
ATAACC
+
FFFFFF
@83172
ATAACC
+
FFFFFF
@83173
AACACA
+
FFFFFF
@83174
AACACA
+
FFFFFF
@83175
AACACC
+
FFFFFF
@83176
ATCACC
+
FFFFFF
@83177
ATGACC
+
FFFFFF
@83178
AGTACC
+
FFFFFF
@83179
AGGACC
+
FFFFFF
@83180
AGCACC
+
FFFFFF
@83181
ATGACC
+
FFFFFF
@83182
AGGACC
+
FFFFFF
@83183
AAGACC
+
FFFFFF
@83184
AAAACC
+
FFFFFF
@83185
ATAACC
+
FFFFFF
@83186
ATGACC
+
FFFFFF
@83187
AGGACC
+
FFFFFF
@83188
ATAACC
+
FFFFFF
@83189
AAAACC
+
FFFFFF
@83190
AGGACC
+
FFFFFF
@83191
ATGACC
+
FFFFFF
@83192
AAAACC
+
FFFFFF
@83193
ATAACC
+
FFFFFF
@83194
ATGACC
+
FFFFFF
@83195
AGGACC
+
FFFFFF
@83196
AAAACC
+
FFFFFF
@83197
ATGACC
+
FFFFFF
@83198
AGGACC
+
FFFFFF
@83199
ATGACC
+
FFFFFF
@83200
ATAACC
+
FFFFFF
@83201
ATGACC
+
FFFFFF
@83202
ATCACC
+
FFFFFF
@83203
AACACA
+
FFFFFF
@83204
ATAACC
+
FFFFFF
@83205
ATAACC
+
FFFFFF
@83206
ATAACC
+
FFFFFF
@83207
AACACA
+
FFFFFF
@83208
ATAACC
+
FFFFFF
@83209
AAAACC
+
FFFFFF
@83210
AGCACC
+
FFFFFF
@83211
AAAACC
+
FFFFFF
@83212
AAAACC
+
FFFFFF
@83213
ATCACC
+
FFFFFF
@83214
AAGACA
+
FFFFFF
@83215
ATAACC
+
FFFFFF
@83216
ATAACC
+
FFFFFF
@83217
AAGACC
+
FFFFFF
@83218
AAAACC
+
FFFFFF
@83219
ATAACC
+
FFFFFF
@83220
ATAACC
+
FFFFFF
@83221
AAGACC
+
FFFFFF
@83222
ATAACC
+
FFFFFF
@83223
AACACA
+
FFFFFF
@83224
ATCACC
+
FFFFFF
@83225
AACACC
+
FFFFFF
@83226
ATGACC
+
FFFFFF
@83227
AAAACC
+
FFFFFF
@83228
AAAACC
+
FFFFFF
@83229
ATGACC
+
FFFFFF
@83230
ATGACC
+
FFFFFF
@83231
ATGACC
+
FFFFFF
@83232
AACACC
+
FFFFFF
@83233
AGCACC
+
FFFFFF
@83234
AGCACC
+
FFFFFF
@83235
AAGACC
+
FFFFFF
@83236
AGCACC
+
FFFFFF
@83237
ATAACC
+
FFFFFF
@83238
AAAACC
+
FFFFFF
@83239
ATAACC
+
FFFFFF
@83240
ATCACC
+
FFFFFF
@83241
ATCACC
+
FFFFFF
@83242
AGCACC
+
FFFFFF
@83243
AAAACC
+
FFFFFF
@83244
ATAACC
+
FFFFFF
@83245
ACCACC
+
FFFFFF
@83246
AGTACC
+
FFFFFF
@83247
ATGACC
+
FFFFFF
@83248
ATAACC
+
FFFFFF
@83249
AAAACC
+
FFFFFF
@83250
AGGACC
+
FFFFFF
@83251
AGGACC
+
FFFFFF
@83252
AACACA
+
FFFFFF
@83253
AAAACC
+
FFFFFF
@83254
AAAACC
+
FFFFFF
@83255
ATGACC
+
FFFFFF
@83256
ATGACC
+
FFFFFF
@83257
AGGACC
+
FFFFFF
@83258
AACACA
+
FFFFFF
@83259
ATGACC
+
FFFFFF
@83260
ATAACC
+
FFFFFF
@83261
ATAACC
+
FFFFFF
@83262
AACACA
+
FFFFFF
@83263
ATGACC
+
FFFFFF
@83264
AACACC
+
FFFFFF
@83265
AAGACA
+
FFFFFF
@83266
AGCACC
+
FFFFFF
@83267
AACACA
+
FFFFFF
@83268
AACACC
+
FFFFFF
@83269
ATGACC
+
FFFFFF
@83270
AGTACC
+
FFFFFF
@83271
ATCACC
+
FFFFFF
@83272
ATAACC
+
FFFFFF
@83273
AGCACC
+
FFFFFF
@83274
AAGACA
+
FFFFFF
@83275
AGTACC
+
FFFFFF
@83276
AGCACC
+
FFFFFF
@83277
ATGACC
+
FFFFFF
@83278
AGGACC
+
FFFFFF
@83279
ATGACC
+
FFFFFF
@83280
AACACA
+
FFFFFF
@83281
ATAACC
+
FFFFFF
@83282
AGCACC
+
FFFFFF
@83283
AACACA
+
FFFFFF
@83284
AAGACC
+
FFFFFF
@83285
AACACA
+
FFFFFF
@83286
ATAACC
+
FFFFFF
@83287
ATAACC
+
FFFFFF
@83288
AACACA
+
FFFFFF
@83289
AACACC
+
FFFFFF
@83290
AACAGC
+
FFFFFF
@83291
ATAACA
+
FFFFFF
@83292
ATAACC
+
FFFFFF
@83293
ATAACC
+
FFFFFF
@83294
AGCACC
+
FFFFFF
@83295
ATGACC
+
FFFFFF
@83296
ATGACC
+
FFFFFF
@83297
AACACC
+
FFFFFF
@83298
AACACC
+
FFFFFF
@83299
AAGACA
+
FFFFFF
@83300
AACACC
+
FFFFFF
@83301
ATCACC
+
FFFFFF
@83302
ATGACC
+
FFFFFF
@83303
ATGACC
+
FFFFFF
@83304
AGTACC
+
FFFFFF
@83305
AAGACA
+
FFFFFF
@83306
ATGACC
+
FFFFFF
@83307
AACACC
+
FFFFFF
@83308
AGCACC
+
FFFFFF
@83309
AGGACC
+
FFFFFF
@83310
AGCACC
+
FFFFFF
@83311
AAGACA
+
FFFFFF
@83312
AGCACC
+
FFFFFF
@83313
AACACA
+
FFFFFF
@83314
AGGACC
+
FFFFFF
@83315
ATAACC
+
FFFFFF
@83316
ATAACC
+
FFFFFF
@83317
AGCACC
+
FFFFFF
@83318
AGTACC
+
FFFFFF
@83319
ATGACC
+
FFFFFF
@83320
AAAACC
+
FFFFFF
@83321
AGAACC
+
FFFFFF
@83322
ATGACA
+
FFFFFF
@83323
ATGACC
+
FFFFFF
@83324
AACACA
+
FFFFFF
@83325
AAAACC
+
FFFFFF
@83326
AACACC
+
FFFFFF
@83327
AGGACC
+
FFFFFF
@83328
AAAACC
+
FFFFFF
@83329
ATGACC
+
FFFFFF
@83330
ACGACA
+
FFFFFF
@83331
ATAACC
+
FFFFFF
@83332
ATGACC
+
FFFFFF
@83333
ATCACC
+
FFFFFF
@83334
AGCACC
+
FFFFFF
@83335
AGCACC
+
FFFFFF
@83336
AGCACC
+
FFFFFF
@83337
AAGACA
+
FFFFFF
@83338
ATGACC
+
FFFFFF
@83339
ATAACC
+
FFFFFF
@83340
ATGACC
+
FFFFFF
@83341
ATAACC
+
FFFFFF
@83342
AGCACC
+
FFFFFF
@83343
AACACC
+
FFFFFF
@83344
AGCACC
+
FFFFFF
@83345
ATAACC
+
FFFFFF
@83346
AGTACC
+
FFFFFF
@83347
ATGACC
+
FFFFFF
@83348
AACACA
+
FFFFFF
@83349
AAGACC
+
FFFFFF
@83350
AAAACA
+
FFFFFF
@83351
AGCACC
+
FFFFFF
@83352
AGCACC
+
FFFFFF
@83353
AAAACC
+
FFFFFF
@83354
ATGACC
+
FFFFFF
@83355
AAGACA
+
FFFFFF
@83356
AACACC
+
FFFFFF
@83357
ATAACC
+
FFFFFF
@83358
AAGACA
+
FFFFFF
@83359
AAAACC
+
FFFFFF
@83360
AACACC
+
FFFFFF
@83361
ATGACC
+
FFFFFF
@83362
ACGACA
+
FFFFFF
@83363
ATAACC
+
FFFFFF
@83364
AAAACA
+
FFFFFF
@83365
AAGACC
+
FFFFFF
@83366
AAGACC
+
FFFFFF
@83367
AAGACA
+
FFFFFF
@83368
AAGACC
+
FFFFFF
@83369
ATGATC
+
FFFFFF
@83370
AGAACC
+
FFFFFF
@83371
AGGACC
+
FFFFFF
@83372
AACACC
+
FFFFFF
@83373
ATCACC
+
FFFFFF
@83374
ATCACC
+
FFFFFF
@83375
ATCACC
+
FFFFFF
@83376
ATAACC
+
FFFFFF
@83377
AGGACC
+
FFFFFF
@83378
AAAACC
+
FFFFFF
@83379
AAAACC
+
FFFFFF
@83380
ATGACC
+
FFFFFF
@83381
ATAACC
+
FFFFFF
@83382
ATAACC
+
FFFFFF
@83383
ATAACC
+
FFFFFF
@83384
ATGACC
+
FFFFFF
@83385
AGCACC
+
FFFFFF
@83386
AAGACA
+
FFFFFF
@83387
AAGACC
+
FFFFFF
@83388
ATGACC
+
FFFFFF
@83389
ATAACC
+
FFFFFF
@83390
AAGACA
+
FFFFFF
@83391
ATAACC
+
FFFFFF
@83392
AGGACC
+
FFFFFF
@83393
AGAACC
+
FFFFFF
@83394
AAGACA
+
FFFFFF
@83395
AACACC
+
FFFFFF
@83396
ATGACC
+
FFFFFF
@83397
ATAACC
+
FFFFFF
@83398
ATGACC
+
FFFFFF
@83399
AGGACC
+
FFFFFF
@83400
AACACA
+
FFFFFF
@83401
AGAACC
+
FFFFFF
@83402
ACCACC
+
FFFFFF
@83403
ATAACC
+
FFFFFF
@83404
AACACA
+
FFFFFF
@83405
AGCACC
+
FFFFFF
@83406
ATAACA
+
FFFFFF
@83407
ATGACC
+
FFFFFF
@83408
ATGACC
+
FFFFFF
@83409
AGCACC
+
FFFFFF
@83410
AACACA
+
FFFFFF
@83411
ATGACC
+
FFFFFF
@83412
AAGACA
+
FFFFFF
@83413
ATAACC
+
FFFFFF
@83414
AACACC
+
FFFFFF
@83415
AGCACC
+
FFFFFF
@83416
ATAACA
+
FFFFFF
@83417
ATAACC
+
FFFFFF
@83418
ATCACC
+
FFFFFF
@83419
ATGACC
+
FFFFFF
@83420
ATAACC
+
FFFFFF
@83421
ATAACC
+
FFFFFF
@83422
AGTACC
+
FFFFFF
@83423
ATGACC
+
FFFFFF
@83424
AGCACC
+
FFFFFF
@83425
AAAACC
+
FFFFFF
@83426
AACACC
+
FFFFFF
@83427
AGTACC
+
FFFFFF
@83428
ATAACC
+
FFFFFF
@83429
AGAACC
+
FFFFFF
@83430
ATCACC
+
FFFFFF
@83431
ATAACC
+
FFFFFF
@83432
ATAACC
+
FFFFFF
@83433
ATGACC
+
FFFFFF
@83434
AACACA
+
FFFFFF
@83435
ATAACC
+
FFFFFF
@83436
ATCACC
+
FFFFFF
@83437
AAAACC
+
FFFFFF
@83438
AAGACA
+
FFFFFF
@83439
AGCACC
+
FFFFFF
@83440
ATAACC
+
FFFFFF
@83441
AAAACC
+
FFFFFF
@83442
ATAACC
+
FFFFFF
@83443
ATAACC
+
FFFFFF
@83444
ATGACC
+
FFFFFF
@83445
ATAACC
+
FFFFFF
@83446
ATAACC
+
FFFFFF
@83447
ATAACC
+
FFFFFF
@83448
ATAACC
+
FFFFFF
@83449
AATACA
+
FFFFFF
@83450
AGCACC
+
FFFFFF
@83451
ATGACC
+
FFFFFF
@83452
ATGACC
+
FFFFFF
@83453
ATAACC
+
FFFFFF
@83454
AAAACC
+
FFFFFF
@83455
ATGACC
+
FFFFFF
@83456
AAAACC
+
FFFFFF
@83457
ATGACC
+
FFFFFF
@83458
ATCACC
+
FFFFFF
@83459
AGGACC
+
FFFFFF
@83460
AAAACC
+
FFFFFF
@83461
AGTACC
+
FFFFFF
@83462
ATCACC
+
FFFFFF
@83463
ATGACC
+
FFFFFF
@83464
AACACC
+
FFFFFF
@83465
ATAACC
+
FFFFFF
@83466
ATCATC
+
FFFFFF
@83467
AGTACC
+
FFFFFF
@83468
AGCACC
+
FFFFFF
@83469
AGCACC
+
FFFFFF
@83470
ATGAGC
+
FFFFFF
@83471
ATAACC
+
FFFFFF
@83472
AACACA
+
FFFFFF
@83473
AGGACC
+
FFFFFF
@83474
AAGACA
+
FFFFFF
@83475
AACACA
+
FFFFFF
@83476
AAAACC
+
FFFFFF
@83477
AACACA
+
FFFFFF
@83478
AAGACA
+
FFFFFF
@83479
ATGACC
+
FFFFFF
@83480
AACACC
+
FFFFFF
@83481
AGGACC
+
FFFFFF
@83482
ATGACC
+
FFFFFF
@83483
AACACA
+
FFFFFF
@83484
AGGACC
+
FFFFFF
@83485
AAGACA
+
FFFFFF
@83486
AGGACC
+
FFFFFF
@83487
ATAACC
+
FFFFFF
@83488
ATCACC
+
FFFFFF
@83489
AAAACC
+
FFFFFF
@83490
AAAACC
+
FFFFFF
@83491
ATAACC
+
FFFFFF
@83492
AAAACA
+
FFFFFF
@83493
ATGACC
+
FFFFFF
@83494
ATAACC
+
FFFFFF
@83495
ATGACC
+
FFFFFF
@83496
AACACA
+
FFFFFF
@83497
ATAACC
+
FFFFFF
@83498
AGAACC
+
FFFFFF
@83499
ATAACC
+
FFFFFF
@83500
AAGACA
+
FFFFFF
@83501
AGCACC
+
FFFFFF
@83502
AAGACA
+
FFFFFF
@83503
AACACA
+
FFFFFF
@83504
AAGACA
+
FFFFFF
@83505
AGTACC
+
FFFFFF
@83506
AACACA
+
FFFFFF
@83507
AAGACC
+
FFFFFF
@83508
AAGACC
+
FFFFFF
@83509
AGTACC
+
FFFFFF
@83510
AACACA
+
FFFFFF
@83511
AAGACA
+
FFFFFF
@83512
AAAACC
+
FFFFFF
@83513
AACACA
+
FFFFFF
@83514
ATAACC
+
FFFFFF
@83515
ATGACC
+
FFFFFF
@83516
AAGACC
+
FFFFFF
@83517
AAAACC
+
FFFFFF
@83518
ATGACC
+
FFFFFF
@83519
AAAACA
+
FFFFFF
@83520
ATGACC
+
FFFFFF
@83521
AAGACA
+
FFFFFF
@83522
ATGACC
+
FFFFFF
@83523
AGCACC
+
FFFFFF
@83524
AAAACC
+
FFFFFF
@83525
ATGACC
+
FFFFFF
@83526
ATGACC
+
FFFFFF
@83527
AGGACC
+
FFFFFF
@83528
ATAACC
+
FFFFFF
@83529
ATAACC
+
FFFFFF
@83530
AAAACC
+
FFFFFF
@83531
AGAACC
+
FFFFFF
@83532
ATAACC
+
FFFFFF
@83533
ATAACC
+
FFFFFF
@83534
ATAACC
+
FFFFFF
@83535
AACACA
+
FFFFFF
@83536
ATGACC
+
FFFFFF
@83537
AAAACC
+
FFFFFF
@83538
AGCACC
+
FFFFFF
@83539
AAGACC
+
FFFFFF
@83540
AACACA
+
FFFFFF
@83541
AACACA
+
FFFFFF
@83542
AAAACC
+
FFFFFF
@83543
AGTACC
+
FFFFFF
@83544
AAGACC
+
FFFFFF
@83545
AACACA
+
FFFFFF
@83546
ATAACC
+
FFFFFF
@83547
ATAACC
+
FFFFFF
@83548
AGAACC
+
FFFFFF
@83549
ATCACC
+
FFFFFF
@83550
ATGACC
+
FFFFFF
@83551
ATGACC
+
FFFFFF
@83552
AGTACC
+
FFFFFF
@83553
AAAACC
+
FFFFFF
@83554
AACACA
+
FFFFFF
@83555
AACACC
+
FFFFFF
@83556
AGTACC
+
FFFFFF
@83557
ATAACC
+
FFFFFF
@83558
AAGACC
+
FFFFFF
@83559
AGTACC
+
FFFFFF
@83560
AAAACC
+
FFFFFF
@83561
AAGACC
+
FFFFFF
@83562
AACACA
+
FFFFFF
@83563
AACACA
+
FFFFFF
@83564
AACACA
+
FFFFFF
@83565
ATAACC
+
FFFFFF
@83566
AGTACC
+
FFFFFF
@83567
AGCACC
+
FFFFFF
@83568
AACACA
+
FFFFFF
@83569
ACCACC
+
FFFFFF
@83570
AAAACC
+
FFFFFF
@83571
ATGACC
+
FFFFFF
@83572
AACACC
+
FFFFFF
@83573
AAGACA
+
FFFFFF
@83574
ATAACC
+
FFFFFF
@83575
ATGACC
+
FFFFFF
@83576
AAAACC
+
FFFFFF
@83577
AGGACC
+
FFFFFF
@83578
ATGACC
+
FFFFFF
@83579
AACACA
+
FFFFFF
@83580
ATCACC
+
FFFFFF
@83581
AAAACC
+
FFFFFF
@83582
ATGACC
+
FFFFFF
@83583
ATGACA
+
FFFFFF
@83584
ATCACC
+
FFFFFF
@83585
AAGACC
+
FFFFFF
@83586
ATGACC
+
FFFFFF
@83587
ATCACC
+
FFFFFF
@83588
ATGACC
+
FFFFFF
@83589
ATAACC
+
FFFFFF
@83590
ATAACC
+
FFFFFF
@83591
AAAACC
+
FFFFFF
@83592
ATAACC
+
FFFFFF
@83593
ATAACC
+
FFFFFF
@83594
AACACA
+
FFFFFF
@83595
ATAACC
+
FFFFFF
@83596
AGGACC
+
FFFFFF
@83597
ATAACC
+
FFFFFF
@83598
AAAACC
+
FFFFFF
@83599
AACACA
+
FFFFFF
@83600
ATTACC
+
FFFFFF
@83601
ATGACC
+
FFFFFF
@83602
ATAACC
+
FFFFFF
@83603
ATCACC
+
FFFFFF
@83604
AGCACC
+
FFFFFF
@83605
ATAACC
+
FFFFFF
@83606
ATGACC
+
FFFFFF
@83607
AAGACC
+
FFFFFF
@83608
ATAACC
+
FFFFFF
@83609
ATGACC
+
FFFFFF
@83610
ATAACC
+
FFFFFF
@83611
ATAACC
+
FFFFFF
@83612
AAGACC
+
FFFFFF
@83613
ATAACC
+
FFFFFF
@83614
AAGACC
+
FFFFFF
@83615
AAGACC
+
FFFFFF
@83616
AGAACC
+
FFFFFF
@83617
ATAACC
+
FFFFFF
@83618
ATAACC
+
FFFFFF
@83619
AAGACC
+
FFFFFF
@83620
ATGACC
+
FFFFFF
@83621
ATGACC
+
FFFFFF
@83622
AACACA
+
FFFFFF
@83623
ATGACC
+
FFFFFF
@83624
ATGACC
+
FFFFFF
@83625
AAAACC
+
FFFFFF
@83626
ATGACC
+
FFFFFF
@83627
ATGACC
+
FFFFFF
@83628
ATAACC
+
FFFFFF
@83629
AGCACC
+
FFFFFF
@83630
ATAACC
+
FFFFFF
@83631
AACACA
+
FFFFFF
@83632
ATAACC
+
FFFFFF
@83633
AACACA
+
FFFFFF
@83634
ATAACC
+
FFFFFF
@83635
ATAACC
+
FFFFFF
@83636
ATAACC
+
FFFFFF
@83637
ATAACC
+
FFFFFF
@83638
ATAACC
+
FFFFFF
@83639
AGGACC
+
FFFFFF
@83640
AAAACC
+
FFFFFF
@83641
AGCAAC
+
FFFFFF
@83642
ATAACC
+
FFFFFF
@83643
AAAACC
+
FFFFFF
@83644
ATCACC
+
FFFFFF
@83645
ATGACC
+
FFFFFF
@83646
AAGACA
+
FFFFFF
@83647
ATGACA
+
FFFFFF
@83648
ATAACC
+
FFFFFF
@83649
ATAACC
+
FFFFFF
@83650
AACACA
+
FFFFFF
@83651
AGTACC
+
FFFFFF
@83652
AAAACC
+
FFFFFF
@83653
AGCACC
+
FFFFFF
@83654
AAAACA
+
FFFFFF
@83655
ATAACC
+
FFFFFF
@83656
ATGACC
+
FFFFFF
@83657
AGTACC
+
FFFFFF
@83658
AGCACC
+
FFFFFF
@83659
ATCACC
+
FFFFFF
@83660
ATAACC
+
FFFFFF
@83661
ATAACC
+
FFFFFF
@83662
AGTACC
+
FFFFFF
@83663
AAGACA
+
FFFFFF
@83664
ACAACC
+
FFFFFF
@83665
ATCACC
+
FFFFFF
@83666
ATGACC
+
FFFFFF
@83667
AAGACA
+
FFFFFF
@83668
ATGACC
+
FFFFFF
@83669
AAAACC
+
FFFFFF
@83670
AGCACC
+
FFFFFF
@83671
ATGACC
+
FFFFFF
@83672
ATGACC
+
FFFFFF
@83673
AACACA
+
FFFFFF
@83674
AGTACC
+
FFFFFF
@83675
AAGACC
+
FFFFFF
@83676
AGCACC
+
FFFFFF
@83677
AAGACC
+
FFFFFF
@83678
AAGACC
+
FFFFFF
@83679
ATGACC
+
FFFFFF
@83680
AAAACC
+
FFFFFF
@83681
ATAACC
+
FFFFFF
@83682
AGTACC
+
FFFFFF
@83683
ATCACC
+
FFFFFF
@83684
ATAACC
+
FFFFFF
@83685
AAAACC
+
FFFFFF
@83686
ATAACC
+
FFFFFF
@83687
ACCACC
+
FFFFFF
@83688
AATACA
+
FFFFFF
@83689
AGCACC
+
FFFFFF
@83690
AGGACC
+
FFFFFF
@83691
AGGACC
+
FFFFFF
@83692
AGTACC
+
FFFFFF
@83693
AAAACC
+
FFFFFF
@83694
ATAACC
+
FFFFFF
@83695
AGCACC
+
FFFFFF
@83696
AAAACA
+
FFFFFF
@83697
ATCACC
+
FFFFFF
@83698
ATAACC
+
FFFFFF
@83699
AGCACC
+
FFFFFF
@83700
ATCACC
+
FFFFFF
@83701
AAGACC
+
FFFFFF
@83702
ATAACC
+
FFFFFF
@83703
AGGACC
+
FFFFFF
@83704
ATAACC
+
FFFFFF
@83705
ATGACC
+
FFFFFF
@83706
ATAACC
+
FFFFFF
@83707
ATAACC
+
FFFFFF
@83708
AACACC
+
FFFFFF
@83709
ATGACC
+
FFFFFF
@83710
ATAACC
+
FFFFFF
@83711
ATGACC
+
FFFFFF
@83712
ATGACA
+
FFFFFF
@83713
AAAACC
+
FFFFFF
@83714
AGCACC
+
FFFFFF
@83715
ATGACC
+
FFFFFF
@83716
AGGACC
+
FFFFFF
@83717
ATGACC
+
FFFFFF
@83718
AAAACC
+
FFFFFF
@83719
AAGACA
+
FFFFFF
@83720
AACACC
+
FFFFFF
@83721
AAAACC
+
FFFFFF
@83722
AGCACC
+
FFFFFF
@83723
ACCACC
+
FFFFFF
@83724
AGAACC
+
FFFFFF
@83725
AGGACC
+
FFFFFF
@83726
AACACA
+
FFFFFF
@83727
ATGACC
+
FFFFFF
@83728
AACACC
+
FFFFFF
@83729
ATGACC
+
FFFFFF
@83730
AACACA
+
FFFFFF
@83731
AAAACA
+
FFFFFF
@83732
AGGACC
+
FFFFFF
@83733
AAAACC
+
FFFFFF
@83734
ATGACC
+
FFFFFF
@83735
ATGACC
+
FFFFFF
@83736
ATGACC
+
FFFFFF
@83737
ACGACA
+
FFFFFF
@83738
AAAACC
+
FFFFFF
@83739
AGAACC
+
FFFFFF
@83740
AGGACC
+
FFFFFF
@83741
ATAACC
+
FFFFFF
@83742
ATGAGC
+
FFFFFF
@83743
AAGACC
+
FFFFFF
@83744
ATAACC
+
FFFFFF
@83745
ACGACA
+
FFFFFF
@83746
ATGACC
+
FFFFFF
@83747
ATGACC
+
FFFFFF
@83748
AAGACA
+
FFFFFF
@83749
AACACA
+
FFFFFF
@83750
AAGACA
+
FFFFFF
@83751
AGCACC
+
FFFFFF
@83752
AAGACC
+
FFFFFF
@83753
AAGACA
+
FFFFFF
@83754
ATAACC
+
FFFFFF
@83755
AAGACC
+
FFFFFF
@83756
AGTACC
+
FFFFFF
@83757
AACACC
+
FFFFFF
@83758
AAAACA
+
FFFFFF
@83759
AACACC
+
FFFFFF
@83760
ATGACC
+
FFFFFF
@83761
ATAACC
+
FFFFFF
@83762
ATAACC
+
FFFFFF
@83763
ATAACC
+
FFFFFF
@83764
ATGACC
+
FFFFFF
@83765
ATGACC
+
FFFFFF
@83766
ATAACC
+
FFFFFF
@83767
AGCACC
+
FFFFFF
@83768
AAAACC
+
FFFFFF
@83769
AAGACA
+
FFFFFF
@83770
ATGACC
+
FFFFFF
@83771
AGTACC
+
FFFFFF
@83772
ATAACC
+
FFFFFF
@83773
AAGACC
+
FFFFFF
@83774
AAAACC
+
FFFFFF
@83775
ATAACC
+
FFFFFF
@83776
AACACA
+
FFFFFF
@83777
ATAACC
+
FFFFFF
@83778
ATAACC
+
FFFFFF
@83779
AACACC
+
FFFFFF
@83780
AAAACC
+
FFFFFF
@83781
ATGACC
+
FFFFFF
@83782
AACACA
+
FFFFFF
@83783
ACAACC
+
FFFFFF
@83784
AACATA
+
FFFFFF
@83785
ATGACA
+
FFFFFF
@83786
AAAACC
+
FFFFFF
@83787
AACACA
+
FFFFFF
@83788
AAGACC
+
FFFFFF
@83789
ATGACC
+
FFFFFF
@83790
ATAACC
+
FFFFFF
@83791
ATGACC
+
FFFFFF
@83792
AAGACA
+
FFFFFF
@83793
AGGACC
+
FFFFFF
@83794
AGCACC
+
FFFFFF
@83795
ATGACC
+
FFFFFF
@83796
AACACA
+
FFFFFF
@83797
ATAACC
+
FFFFFF
@83798
ATAACC
+
FFFFFF
@83799
AAGACC
+
FFFFFF
@83800
ATGACC
+
FFFFFF
@83801
AAGACC
+
FFFFFF
@83802
AGCACC
+
FFFFFF
@83803
AGCACC
+
FFFFFF
@83804
AAGACA
+
FFFFFF
@83805
ATCACC
+
FFFFFF
@83806
AAGACA
+
FFFFFF
@83807
AAGACC
+
FFFFFF
@83808
ATAACC
+
FFFFFF
@83809
AAAACC
+
FFFFFF
@83810
AGTACC
+
FFFFFF
@83811
AAAACC
+
FFFFFF
@83812
ATGACC
+
FFFFFF
@83813
AGCACC
+
FFFFFF
@83814
AAGACC
+
FFFFFF
@83815
ATAACC
+
FFFFFF
@83816
ATAACC
+
FFFFFF
@83817
AGAACC
+
FFFFFF
@83818
ATAACC
+
FFFFFF
@83819
AAAACC
+
FFFFFF
@83820
ATAACC
+
FFFFFF
@83821
ATGACC
+
FFFFFF
@83822
AGGACC
+
FFFFFF
@83823
ACCACC
+
FFFFFF
@83824
ATAACC
+
FFFFFF
@83825
AGTACC
+
FFFFFF
@83826
AGCACC
+
FFFFFF
@83827
ATAACC
+
FFFFFF
@83828
ATAACC
+
FFFFFF
@83829
AGCACC
+
FFFFFF
@83830
ATGACC
+
FFFFFF
@83831
ATAACC
+
FFFFFF
@83832
ATAACC
+
FFFFFF
@83833
AAGACA
+
FFFFFF
@83834
AAAACC
+
FFFFFF
@83835
AGCACC
+
FFFFFF
@83836
ATAACC
+
FFFFFF
@83837
AAGACA
+
FFFFFF
@83838
AAAACC
+
FFFFFF
@83839
AAAACC
+
FFFFFF
@83840
AGCACC
+
FFFFFF
@83841
AAAACC
+
FFFFFF
@83842
AAAACC
+
FFFFFF
@83843
ATAACC
+
FFFFFF
@83844
AAGACA
+
FFFFFF
@83845
AAGACA
+
FFFFFF
@83846
AACACC
+
FFFFFF
@83847
ATAACC
+
FFFFFF
@83848
AGCACC
+
FFFFFF
@83849
ATAACC
+
FFFFFF
@83850
AGCACC
+
FFFFFF
@83851
AAAACC
+
FFFFFF
@83852
ATCACC
+
FFFFFF
@83853
ATAACC
+
FFFFFF
@83854
ATAACC
+
FFFFFF
@83855
ATCACC
+
FFFFFF
@83856
ATGACC
+
FFFFFF
@83857
ATAACC
+
FFFFFF
@83858
ACCACC
+
FFFFFF
@83859
ATAACC
+
FFFFFF
@83860
AACACA
+
FFFFFF
@83861
AAAACC
+
FFFFFF
@83862
AACACC
+
FFFFFF
@83863
ATCACC
+
FFFFFF
@83864
AAGACA
+
FFFFFF
@83865
AGCACC
+
FFFFFF
@83866
ATAACC
+
FFFFFF
@83867
AAGACC
+
FFFFFF
@83868
AAAACA
+
FFFFFF
@83869
AAGACA
+
FFFFFF
@83870
ATGACC
+
FFFFFF
@83871
AGCACC
+
FFFFFF
@83872
ATAACC
+
FFFFFF
@83873
AAAACC
+
FFFFFF
@83874
ATCACC
+
FFFFFF
@83875
ATAACC
+
FFFFFF
@83876
AACACA
+
FFFFFF
@83877
AAGACA
+
FFFFFF
@83878
AGTACC
+
FFFFFF
@83879
AAGACA
+
FFFFFF
@83880
AACACA
+
FFFFFF
@83881
ATAACC
+
FFFFFF
@83882
AACACA
+
FFFFFF
@83883
AGCACC
+
FFFFFF
@83884
AGGACC
+
FFFFFF
@83885
ATAACC
+
FFFFFF
@83886
AAAACC
+
FFFFFF
@83887
AAAACC
+
FFFFFF
@83888
AAAACA
+
FFFFFF
@83889
ATCACC
+
FFFFFF
@83890
AAGACC
+
FFFFFF
@83891
AAAACC
+
FFFFFF
@83892
ATGACC
+
FFFFFF
@83893
AAAACC
+
FFFFFF
@83894
AACACA
+
FFFFFF
@83895
AGGACC
+
FFFFFF
@83896
ATGACC
+
FFFFFF
@83897
ATCACC
+
FFFFFF
@83898
ACCACC
+
FFFFFF
@83899
AAAACC
+
FFFFFF
@83900
ATAACC
+
FFFFFF
@83901
AGCACC
+
FFFFFF
@83902
ATGACC
+
FFFFFF
@83903
AAAACC
+
FFFFFF
@83904
ATGACC
+
FFFFFF
@83905
AGCACC
+
FFFFFF
@83906
ATAACC
+
FFFFFF
@83907
AAGACC
+
FFFFFF
@83908
AGAACC
+
FFFFFF
@83909
ATAACC
+
FFFFFF
@83910
ATAACC
+
FFFFFF
@83911
ATAACC
+
FFFFFF
@83912
AGCACC
+
FFFFFF
@83913
AACACC
+
FFFFFF
@83914
AACACC
+
FFFFFF
@83915
AAGACA
+
FFFFFF
@83916
AACACA
+
FFFFFF
@83917
AAGACC
+
FFFFFF
@83918
ATAACC
+
FFFFFF
@83919
AGGACC
+
FFFFFF
@83920
AAGACA
+
FFFFFF
@83921
AAAACA
+
FFFFFF
@83922
AGTACC
+
FFFFFF
@83923
AGGACC
+
FFFFFF
@83924
ATAACC
+
FFFFFF
@83925
AAAACC
+
FFFFFF
@83926
ATGACC
+
FFFFFF
@83927
ATGACC
+
FFFFFF
@83928
ATAACC
+
FFFFFF
@83929
AGGACC
+
FFFFFF
@83930
ATAACC
+
FFFFFF
@83931
AGCACC
+
FFFFFF
@83932
AACACA
+
FFFFFF
@83933
AAGACC
+
FFFFFF
@83934
ATCACC
+
FFFFFF
@83935
AGCACC
+
FFFFFF
@83936
ATGACC
+
FFFFFF
@83937
AGCACC
+
FFFFFF
@83938
ATAACC
+
FFFFFF
@83939
ATAACC
+
FFFFFF
@83940
AAAACC
+
FFFFFF
@83941
AGCACC
+
FFFFFF
@83942
ATAACA
+
FFFFFF
@83943
AGCACC
+
FFFFFF
@83944
AAGACA
+
FFFFFF
@83945
ATGACC
+
FFFFFF
@83946
AAAACC
+
FFFFFF
@83947
AAGACC
+
FFFFFF
@83948
ATAACC
+
FFFFFF
@83949
AAAACC
+
FFFFFF
@83950
ATAACC
+
FFFFFF
@83951
ATGACC
+
FFFFFF
@83952
ATGACC
+
FFFFFF
@83953
AACACC
+
FFFFFF
@83954
ATCACC
+
FFFFFF
@83955
AACACA
+
FFFFFF
@83956
AACACA
+
FFFFFF
@83957
AAGACA
+
FFFFFF
@83958
ATAACC
+
FFFFFF
@83959
AACACA
+
FFFFFF
@83960
ATGACC
+
FFFFFF
@83961
AACACA
+
FFFFFF
@83962
AAGACC
+
FFFFFF
@83963
ATCACC
+
FFFFFF
@83964
AAAACC
+
FFFFFF
@83965
AGCACC
+
FFFFFF
@83966
AACACC
+
FFFFFF
@83967
AAAACA
+
FFFFFF
@83968
ATCACC
+
FFFFFF
@83969
ATAACC
+
FFFFFF
@83970
ATGACC
+
FFFFFF
@83971
AACACC
+
FFFFFF
@83972
ATAACC
+
FFFFFF
@83973
AACACA
+
FFFFFF
@83974
ATCACC
+
FFFFFF
@83975
AAGACC
+
FFFFFF
@83976
AAAACC
+
FFFFFF
@83977
ATAACC
+
FFFFFF
@83978
ATAACC
+
FFFFFF
@83979
ATAACC
+
FFFFFF
@83980
AAAACC
+
FFFFFF
@83981
AAGACA
+
FFFFFF
@83982
ATGACC
+
FFFFFF
@83983
AGGACC
+
FFFFFF
@83984
AAGACA
+
FFFFFF
@83985
ATGACC
+
FFFFFF
@83986
AGCACC
+
FFFFFF
@83987
ATGACC
+
FFFFFF
@83988
ATAACC
+
FFFFFF
@83989
ATGACC
+
FFFFFF
@83990
AAGACC
+
FFFFFF
@83991
AAGACA
+
FFFFFF
@83992
AACACA
+
FFFFFF
@83993
ATAACA
+
FFFFFF
@83994
AAAACC
+
FFFFFF
@83995
ATAACC
+
FFFFFF
@83996
AAGACC
+
FFFFFF
@83997
AAAACC
+
FFFFFF
@83998
AAAACC
+
FFFFFF
@83999
AGCACC
+
FFFFFF
@84000
AAGACC
+
FFFFFF
@84001
AGAACC
+
FFFFFF
@84002
ATAACC
+
FFFFFF
@84003
ATAACC
+
FFFFFF
@84004
AGCACC
+
FFFFFF
@84005
AAAACC
+
FFFFFF
@84006
ATCATC
+
FFFFFF
@84007
ATAACC
+
FFFFFF
@84008
AACACC
+
FFFFFF
@84009
AACACC
+
FFFFFF
@84010
AGTACC
+
FFFFFF
@84011
AACACC
+
FFFFFF
@84012
ATGACC
+
FFFFFF
@84013
AAAACC
+
FFFFFF
@84014
AGGACC
+
FFFFFF
@84015
AAGACA
+
FFFFFF
@84016
AACACC
+
FFFFFF
@84017
AACACC
+
FFFFFF
@84018
AACACC
+
FFFFFF
@84019
AAGACC
+
FFFFFF
@84020
AACACC
+
FFFFFF
@84021
AGCACC
+
FFFFFF
@84022
ATGACC
+
FFFFFF
@84023
AAAACC
+
FFFFFF
@84024
AGCACC
+
FFFFFF
@84025
ATGACC
+
FFFFFF
@84026
ATAACC
+
FFFFFF
@84027
AGGACC
+
FFFFFF
@84028
AGTACC
+
FFFFFF
@84029
ATAACA
+
FFFFFF
@84030
AGGACC
+
FFFFFF
@84031
AAAACC
+
FFFFFF
@84032
AACACA
+
FFFFFF
@84033
AAAACC
+
FFFFFF
@84034
ATAACC
+
FFFFFF
@84035
ATAACC
+
FFFFFF
@84036
AAGACC
+
FFFFFF
@84037
ATAACC
+
FFFFFF
@84038
AGCACC
+
FFFFFF
@84039
ATGACC
+
FFFFFF
@84040
AAAACC
+
FFFFFF
@84041
AACACA
+
FFFFFF
@84042
AACACA
+
FFFFFF
@84043
AAAACC
+
FFFFFF
@84044
AAAACC
+
FFFFFF
@84045
AACACC
+
FFFFFF
@84046
AAGACC
+
FFFFFF
@84047
ATGACC
+
FFFFFF
@84048
ATAACC
+
FFFFFF
@84049
ATAACC
+
FFFFFF
@84050
ATAACC
+
FFFFFF
@84051
AGGACC
+
FFFFFF
@84052
AGGACC
+
FFFFFF
@84053
AACACC
+
FFFFFF
@84054
ATGACC
+
FFFFFF
@84055
ATAACC
+
FFFFFF
@84056
ATGACC
+
FFFFFF
@84057
ATAACC
+
FFFFFF
@84058
ATCACC
+
FFFFFF
@84059
AACACC
+
FFFFFF
@84060
AAAACC
+
FFFFFF
@84061
ATAACC
+
FFFFFF
@84062
ATGACC
+
FFFFFF
@84063
AAAACC
+
FFFFFF
@84064
ATCACC
+
FFFFFF
@84065
AACACC
+
FFFFFF
@84066
ATAACC
+
FFFFFF
@84067
AACACA
+
FFFFFF
@84068
ATAACC
+
FFFFFF
@84069
ATGACC
+
FFFFFF
@84070
ATAACC
+
FFFFFF
@84071
ATGACA
+
FFFFFF
@84072
ATCACC
+
FFFFFF
@84073
ATAACC
+
FFFFFF
@84074
AAGACC
+
FFFFFF
@84075
ATGACC
+
FFFFFF
@84076
ATCACC
+
FFFFFF
@84077
AAAACC
+
FFFFFF
@84078
AAGACA
+
FFFFFF
@84079
AAAACC
+
FFFFFF
@84080
AAAACC
+
FFFFFF
@84081
ATCACC
+
FFFFFF
@84082
ATGACC
+
FFFFFF
@84083
AGGACC
+
FFFFFF
@84084
ACGACA
+
FFFFFF
@84085
ATGACC
+
FFFFFF
@84086
AAGACA
+
FFFFFF
@84087
ATGACC
+
FFFFFF
@84088
AGCACC
+
FFFFFF
@84089
ATGACA
+
FFFFFF
@84090
AACACC
+
FFFFFF
@84091
AAAACC
+
FFFFFF
@84092
ATAACC
+
FFFFFF
@84093
ATAACC
+
FFFFFF
@84094
AAAACC
+
FFFFFF
@84095
AAGACA
+
FFFFFF
@84096
AGGACC
+
FFFFFF
@84097
ATAACC
+
FFFFFF
@84098
AGCACC
+
FFFFFF
@84099
AAAACC
+
FFFFFF
@84100
AAGACA
+
FFFFFF
@84101
ATGACC
+
FFFFFF
@84102
AAGACC
+
FFFFFF
@84103
ATGACC
+
FFFFFF
@84104
ATAACC
+
FFFFFF
@84105
AGGACC
+
FFFFFF
@84106
AGCACC
+
FFFFFF
@84107
AGCACC
+
FFFFFF
@84108
AACACA
+
FFFFFF
@84109
AAAACC
+
FFFFFF
@84110
ATAACC
+
FFFFFF
@84111
ATGACC
+
FFFFFF
@84112
AGTACC
+
FFFFFF
@84113
ATCACC
+
FFFFFF
@84114
AACACC
+
FFFFFF
@84115
AAGACA
+
FFFFFF
@84116
AGGACC
+
FFFFFF
@84117
ATGACC
+
FFFFFF
@84118
AACACC
+
FFFFFF
@84119
AAGACC
+
FFFFFF
@84120
ATAACC
+
FFFFFF
@84121
AAAACC
+
FFFFFF
@84122
ATGACC
+
FFFFFF
@84123
AACACC
+
FFFFFF
@84124
AAAACC
+
FFFFFF
@84125
AAAACC
+
FFFFFF
@84126
ATGACC
+
FFFFFF
@84127
ATCACC
+
FFFFFF
@84128
AAAACC
+
FFFFFF
@84129
ATGACC
+
FFFFFF
@84130
AAGACC
+
FFFFFF
@84131
ATAACC
+
FFFFFF
@84132
ATGACC
+
FFFFFF
@84133
ATAACC
+
FFFFFF
@84134
ATAACC
+
FFFFFF
@84135
AAGACA
+
FFFFFF
@84136
AGGACC
+
FFFFFF
@84137
AAAACC
+
FFFFFF
@84138
AAAACC
+
FFFFFF
@84139
ATGACC
+
FFFFFF
@84140
ATAACC
+
FFFFFF
@84141
AACACA
+
FFFFFF
@84142
AAGACA
+
FFFFFF
@84143
AACACC
+
FFFFFF
@84144
ATGACC
+
FFFFFF
@84145
AAAACC
+
FFFFFF
@84146
ATGACC
+
FFFFFF
@84147
AGCACC
+
FFFFFF
@84148
ATGACC
+
FFFFFF
@84149
ATAACC
+
FFFFFF
@84150
AACACA
+
FFFFFF
@84151
AAGACC
+
FFFFFF
@84152
AAGACC
+
FFFFFF
@84153
ATGACC
+
FFFFFF
@84154
ATAACC
+
FFFFFF
@84155
ATAACC
+
FFFFFF
@84156
AGCACC
+
FFFFFF
@84157
ATAACC
+
FFFFFF
@84158
AAGACA
+
FFFFFF
@84159
ATAACC
+
FFFFFF
@84160
AAGACA
+
FFFFFF
@84161
ATAACC
+
FFFFFF
@84162
AGCACC
+
FFFFFF
@84163
ATAACC
+
FFFFFF
@84164
ATCACC
+
FFFFFF
@84165
ATGACC
+
FFFFFF
@84166
AACACA
+
FFFFFF
@84167
AGCACC
+
FFFFFF
@84168
AGCACC
+
FFFFFF
@84169
AAGACA
+
FFFFFF
@84170
ATAACC
+
FFFFFF
@84171
ATAACC
+
FFFFFF
@84172
ATAACC
+
FFFFFF
@84173
AAAACC
+
FFFFFF
@84174
AGCACC
+
FFFFFF
@84175
AACACC
+
FFFFFF
@84176
ATCACC
+
FFFFFF
@84177
AAAACC
+
FFFFFF
@84178
ATAACC
+
FFFFFF
@84179
ATGACC
+
FFFFFF
@84180
AACACA
+
FFFFFF
@84181
ATAACC
+
FFFFFF
@84182
AGCACC
+
FFFFFF
@84183
AAAACC
+
FFFFFF
@84184
AAAACC
+
FFFFFF
@84185
ATAACC
+
FFFFFF
@84186
AGGACC
+
FFFFFF
@84187
ATAACC
+
FFFFFF
@84188
ATAACC
+
FFFFFF
@84189
AGTACC
+
FFFFFF
@84190
ATGACA
+
FFFFFF
@84191
ATAACC
+
FFFFFF
@84192
ATGACC
+
FFFFFF
@84193
ATGACC
+
FFFFFF
@84194
AGCACC
+
FFFFFF
@84195
ATAACC
+
FFFFFF
@84196
ATGACC
+
FFFFFF
@84197
AGGACC
+
FFFFFF
@84198
ATAACC
+
FFFFFF
@84199
AGGACC
+
FFFFFF
@84200
AAAACC
+
FFFFFF
@84201
AACACA
+
FFFFFF
@84202
ATAACC
+
FFFFFF
@84203
AGCACC
+
FFFFFF
@84204
ATGACC
+
FFFFFF
@84205
AGGACC
+
FFFFFF
@84206
AACACA
+
FFFFFF
@84207
AAAACC
+
FFFFFF
@84208
AGCACC
+
FFFFFF
@84209
ATGACC
+
FFFFFF
@84210
AGCACC
+
FFFFFF
@84211
AAAACC
+
FFFFFF
@84212
AACACA
+
FFFFFF
@84213
AGGACC
+
FFFFFF
@84214
ATAACC
+
FFFFFF
@84215
AACACC
+
FFFFFF
@84216
AAAACA
+
FFFFFF
@84217
ATAACC
+
FFFFFF
@84218
AAAACC
+
FFFFFF
@84219
ATGACC
+
FFFFFF
@84220
ACAACC
+
FFFFFF
@84221
AACACC
+
FFFFFF
@84222
ATGACC
+
FFFFFF
@84223
AGCACC
+
FFFFFF
@84224
ATAACC
+
FFFFFF
@84225
ATCACC
+
FFFFFF
@84226
ATAACC
+
FFFFFF
@84227
AAGACA
+
FFFFFF
@84228
AAGACA
+
FFFFFF
@84229
AAGACC
+
FFFFFF
@84230
ATAACC
+
FFFFFF
@84231
ATAACC
+
FFFFFF
@84232
AAAACA
+
FFFFFF
@84233
ATAACA
+
FFFFFF
@84234
ATCACC
+
FFFFFF
@84235
AACACA
+
FFFFFF
@84236
AGTACC
+
FFFFFF
@84237
ATGACC
+
FFFFFF
@84238
AAGACC
+
FFFFFF
@84239
ATGACC
+
FFFFFF
@84240
AGTACC
+
FFFFFF
@84241
AGCACC
+
FFFFFF
@84242
ATAACC
+
FFFFFF
@84243
AAAACC
+
FFFFFF
@84244
AAGACA
+
FFFFFF
@84245
AGGACC
+
FFFFFF
@84246
ACGACA
+
FFFFFF
@84247
ATGACC
+
FFFFFF
@84248
ATAACC
+
FFFFFF
@84249
ATGACC
+
FFFFFF
@84250
AGCACC
+
FFFFFF
@84251
AGTACC
+
FFFFFF
@84252
ATGACC
+
FFFFFF
@84253
ATAACA
+
FFFFFF
@84254
AGCACC
+
FFFFFF
@84255
AACACA
+
FFFFFF
@84256
AAAACC
+
FFFFFF
@84257
ATAACC
+
FFFFFF
@84258
ATCACC
+
FFFFFF
@84259
AAAACC
+
FFFFFF
@84260
AACACA
+
FFFFFF
@84261
ATGACC
+
FFFFFF
@84262
ATAACC
+
FFFFFF
@84263
AAAACC
+
FFFFFF
@84264
AACACC
+
FFFFFF
@84265
ATAACC
+
FFFFFF
@84266
ATCACC
+
FFFFFF
@84267
AAGACC
+
FFFFFF
@84268
AGCACC
+
FFFFFF
@84269
AGCACC
+
FFFFFF
@84270
ATGAGC
+
FFFFFF
@84271
AGCACC
+
FFFFFF
@84272
ATAACC
+
FFFFFF
@84273
ATGACA
+
FFFFFF
@84274
ATGACC
+
FFFFFF
@84275
AAAACC
+
FFFFFF
@84276
AACACA
+
FFFFFF
@84277
AAGACA
+
FFFFFF
@84278
ATAACC
+
FFFFFF
@84279
ATGACC
+
FFFFFF
@84280
ATAACC
+
FFFFFF
@84281
ATAACC
+
FFFFFF
@84282
ATCACC
+
FFFFFF
@84283
AGTACC
+
FFFFFF
@84284
ATCACC
+
FFFFFF
@84285
AACACA
+
FFFFFF
@84286
ATGACC
+
FFFFFF
@84287
ATGACA
+
FFFFFF
@84288
ATAACC
+
FFFFFF
@84289
ATAACC
+
FFFFFF
@84290
AACACA
+
FFFFFF
@84291
AAGACC
+
FFFFFF
@84292
ATGACC
+
FFFFFF
@84293
ATAACC
+
FFFFFF
@84294
ATGACC
+
FFFFFF
@84295
AAAACC
+
FFFFFF
@84296
AAGACA
+
FFFFFF
@84297
AGCACC
+
FFFFFF
@84298
AAAACC
+
FFFFFF
@84299
AAGACC
+
FFFFFF
@84300
ATAACC
+
FFFFFF
@84301
AAAACA
+
FFFFFF
@84302
ATGACC
+
FFFFFF
@84303
AACACA
+
FFFFFF
@84304
AAAACC
+
FFFFFF
@84305
ATGACC
+
FFFFFF
@84306
ATCACC
+
FFFFFF
@84307
ATAACC
+
FFFFFF
@84308
ATGACC
+
FFFFFF
@84309
ATGACC
+
FFFFFF
@84310
ATGACC
+
FFFFFF
@84311
ATGACC
+
FFFFFF
@84312
AAGACC
+
FFFFFF
@84313
ATAACC
+
FFFFFF
@84314
ATAACC
+
FFFFFF
@84315
ATGACC
+
FFFFFF
@84316
AGTACC
+
FFFFFF
@84317
AGGACC
+
FFFFFF
@84318
AGGACC
+
FFFFFF
@84319
AGCACC
+
FFFFFF
@84320
AACACA
+
FFFFFF
@84321
AAGACC
+
FFFFFF
@84322
AAAACC
+
FFFFFF
@84323
ATCACC
+
FFFFFF
@84324
AACACA
+
FFFFFF
@84325
ATCACC
+
FFFFFF
@84326
ATGACC
+
FFFFFF
@84327
AAAACC
+
FFFFFF
@84328
AGCACC
+
FFFFFF
@84329
ATAACC
+
FFFFFF
@84330
AAAACC
+
FFFFFF
@84331
AAGACA
+
FFFFFF
@84332
AACACC
+
FFFFFF
@84333
AAGACC
+
FFFFFF
@84334
ATAACC
+
FFFFFF
@84335
ATGACC
+
FFFFFF
@84336
AAAACC
+
FFFFFF
@84337
AACACC
+
FFFFFF
@84338
AAAACC
+
FFFFFF
@84339
AGGACC
+
FFFFFF
@84340
ATGACC
+
FFFFFF
@84341
AAGACA
+
FFFFFF
@84342
ATAACC
+
FFFFFF
@84343
AGCACC
+
FFFFFF
@84344
ATAACC
+
FFFFFF
@84345
ATGACC
+
FFFFFF
@84346
AACACC
+
FFFFFF
@84347
ATAACC
+
FFFFFF
@84348
AGCACC
+
FFFFFF
@84349
AAGACA
+
FFFFFF
@84350
AACACA
+
FFFFFF
@84351
ATGACC
+
FFFFFF
@84352
AACACA
+
FFFFFF
@84353
AAAACC
+
FFFFFF
@84354
ATAACC
+
FFFFFF
@84355
ATGACC
+
FFFFFF
@84356
ATAACC
+
FFFFFF
@84357
AAAACC
+
FFFFFF
@84358
AGCACC
+
FFFFFF
@84359
AAAACC
+
FFFFFF
@84360
ATAACC
+
FFFFFF
@84361
AAAACC
+
FFFFFF
@84362
ATGACC
+
FFFFFF
@84363
ATCACC
+
FFFFFF
@84364
AGGACC
+
FFFFFF
@84365
ATCACC
+
FFFFFF
@84366
AAAACC
+
FFFFFF
@84367
AACACC
+
FFFFFF
@84368
ATGACC
+
FFFFFF
@84369
ATAACC
+
FFFFFF
@84370
AAAACC
+
FFFFFF
@84371
ATAACC
+
FFFFFF
@84372
ATAACC
+
FFFFFF
@84373
AACACC
+
FFFFFF
@84374
AAGACC
+
FFFFFF
@84375
AGCACC
+
FFFFFF
@84376
ATCACC
+
FFFFFF
@84377
ATGACA
+
FFFFFF
@84378
ATGACC
+
FFFFFF
@84379
ATGACC
+
FFFFFF
@84380
ATGACC
+
FFFFFF
@84381
ATGAGC
+
FFFFFF
@84382
AGGACC
+
FFFFFF
@84383
ATGACC
+
FFFFFF
@84384
ATGACC
+
FFFFFF
@84385
ATGACC
+
FFFFFF
@84386
AACACA
+
FFFFFF
@84387
AAGACA
+
FFFFFF
@84388
ATGACC
+
FFFFFF
@84389
ATAACC
+
FFFFFF
@84390
AGCACC
+
FFFFFF
@84391
AACACA
+
FFFFFF
@84392
ATAACC
+
FFFFFF
@84393
ACCACC
+
FFFFFF
@84394
ATGACC
+
FFFFFF
@84395
AAGACA
+
FFFFFF
@84396
AGTACC
+
FFFFFF
@84397
AAAACC
+
FFFFFF
@84398
AAAACC
+
FFFFFF
@84399
AGCACC
+
FFFFFF
@84400
ATGACC
+
FFFFFF
@84401
AAGACC
+
FFFFFF
@84402
AGGACC
+
FFFFFF
@84403
AAGACA
+
FFFFFF
@84404
AGCACC
+
FFFFFF
@84405
AAAACC
+
FFFFFF
@84406
ATAACC
+
FFFFFF
@84407
ATGACC
+
FFFFFF
@84408
AAGACA
+
FFFFFF
@84409
AGCACC
+
FFFFFF
@84410
AAAACA
+
FFFFFF
@84411
ATGACC
+
FFFFFF
@84412
AAGACA
+
FFFFFF
@84413
AAGACA
+
FFFFFF
@84414
ATAACC
+
FFFFFF
@84415
ATAACC
+
FFFFFF
@84416
ATAACC
+
FFFFFF
@84417
ATAACC
+
FFFFFF
@84418
ATAACC
+
FFFFFF
@84419
AGGACC
+
FFFFFF
@84420
AGGACC
+
FFFFFF
@84421
ATGACC
+
FFFFFF
@84422
ATGACC
+
FFFFFF
@84423
ATCACC
+
FFFFFF
@84424
ATAACC
+
FFFFFF
@84425
AAGACA
+
FFFFFF
@84426
AACACC
+
FFFFFF
@84427
ATGACC
+
FFFFFF
@84428
AAGACA
+
FFFFFF
@84429
AAAACC
+
FFFFFF
@84430
AGGACC
+
FFFFFF
@84431
ATAACC
+
FFFFFF
@84432
ATGACC
+
FFFFFF
@84433
ATAACC
+
FFFFFF
@84434
ATAACC
+
FFFFFF
@84435
AAGACC
+
FFFFFF
@84436
ATGACC
+
FFFFFF
@84437
ATAACC
+
FFFFFF
@84438
AACACA
+
FFFFFF
@84439
AAAACC
+
FFFFFF
@84440
ATGACC
+
FFFFFF
@84441
AACACA
+
FFFFFF
@84442
AAAACA
+
FFFFFF
@84443
AGTACC
+
FFFFFF
@84444
ATAACC
+
FFFFFF
@84445
AGTACC
+
FFFFFF
@84446
AAGACC
+
FFFFFF
@84447
ATCACC
+
FFFFFF
@84448
AGCACC
+
FFFFFF
@84449
ATAACC
+
FFFFFF
@84450
ATAACC
+
FFFFFF
@84451
ATGACC
+
FFFFFF
@84452
ATAACC
+
FFFFFF
@84453
ATCACC
+
FFFFFF
@84454
ATGACC
+
FFFFFF
@84455
AAGACC
+
FFFFFF
@84456
AAAACA
+
FFFFFF
@84457
ATGACC
+
FFFFFF
@84458
AGGACC
+
FFFFFF
@84459
AAGACC
+
FFFFFF
@84460
ATAACC
+
FFFFFF
@84461
AAAACC
+
FFFFFF
@84462
AAAACC
+
FFFFFF
@84463
AAGACA
+
FFFFFF
@84464
ATGACC
+
FFFFFF
@84465
ATAACC
+
FFFFFF
@84466
ATAACC
+
FFFFFF
@84467
AACACA
+
FFFFFF
@84468
AGAACC
+
FFFFFF
@84469
AGCACC
+
FFFFFF
@84470
ATAACC
+
FFFFFF
@84471
ATAACC
+
FFFFFF
@84472
AGGACC
+
FFFFFF
@84473
AAAACC
+
FFFFFF
@84474
ATGACC
+
FFFFFF
@84475
ATGACC
+
FFFFFF
@84476
AAGACA
+
FFFFFF
@84477
AACACA
+
FFFFFF
@84478
AGCACC
+
FFFFFF
@84479
ATGACC
+
FFFFFF
@84480
AAGACA
+
FFFFFF
@84481
ATCACC
+
FFFFFF
@84482
ATAACC
+
FFFFFF
@84483
ATGACC
+
FFFFFF
@84484
AAGACA
+
FFFFFF
@84485
AGCACC
+
FFFFFF
@84486
AACACA
+
FFFFFF
@84487
ATAACC
+
FFFFFF
@84488
AGCACC
+
FFFFFF
@84489
AACACC
+
FFFFFF
@84490
AAGACA
+
FFFFFF
@84491
AGGACC
+
FFFFFF
@84492
ATAACC
+
FFFFFF
@84493
ATAACC
+
FFFFFF
@84494
AGAACC
+
FFFFFF
@84495
AGCACC
+
FFFFFF
@84496
AGTACC
+
FFFFFF
@84497
AAAACC
+
FFFFFF
@84498
AGGACC
+
FFFFFF
@84499
AACACA
+
FFFFFF
@84500
ATAACC
+
FFFFFF
@84501
AAGACA
+
FFFFFF
@84502
AGCACC
+
FFFFFF
@84503
ACAACC
+
FFFFFF
@84504
AAGACA
+
FFFFFF
@84505
AGCACC
+
FFFFFF
@84506
ATAACC
+
FFFFFF
@84507
AACACC
+
FFFFFF
@84508
AGCACC
+
FFFFFF
@84509
ATCACC
+
FFFFFF
@84510
ATGACC
+
FFFFFF
@84511
AACACA
+
FFFFFF
@84512
ATAACC
+
FFFFFF
@84513
AACACA
+
FFFFFF
@84514
ATGACC
+
FFFFFF
@84515
ATGACC
+
FFFFFF
@84516
ATAACC
+
FFFFFF
@84517
ATGACC
+
FFFFFF
@84518
ATAACC
+
FFFFFF
@84519
AAAACC
+
FFFFFF
@84520
ATAACC
+
FFFFFF
@84521
AACACA
+
FFFFFF
@84522
ATGACC
+
FFFFFF
@84523
AAAACC
+
FFFFFF
@84524
ATAACC
+
FFFFFF
@84525
ATAACC
+
FFFFFF
@84526
AGCACC
+
FFFFFF
@84527
ATGACC
+
FFFFFF
@84528
ATCACC
+
FFFFFF
@84529
AACACA
+
FFFFFF
@84530
ATAACC
+
FFFFFF
@84531
ATGACC
+
FFFFFF
@84532
AAGACC
+
FFFFFF
@84533
AAGACA
+
FFFFFF
@84534
AGGACC
+
FFFFFF
@84535
AACACA
+
FFFFFF
@84536
AAAACC
+
FFFFFF
@84537
AAGACC
+
FFFFFF
@84538
ATGACC
+
FFFFFF
@84539
AAAACC
+
FFFFFF
@84540
ATAACC
+
FFFFFF
@84541
AACACA
+
FFFFFF
@84542
ATGACC
+
FFFFFF
@84543
ATAACC
+
FFFFFF
@84544
AACACC
+
FFFFFF
@84545
ATAACC
+
FFFFFF
@84546
ATCACC
+
FFFFFF
@84547
ATAACA
+
FFFFFF
@84548
ATGACC
+
FFFFFF
@84549
AACACA
+
FFFFFF
@84550
AAAACC
+
FFFFFF
@84551
AGCACC
+
FFFFFF
@84552
AAAACC
+
FFFFFF
@84553
AGCACC
+
FFFFFF
@84554
AAAACC
+
FFFFFF
@84555
AGCACC
+
FFFFFF
@84556
AGCACC
+
FFFFFF
@84557
AAGACA
+
FFFFFF
@84558
ATAACC
+
FFFFFF
@84559
AACACA
+
FFFFFF
@84560
AGAACC
+
FFFFFF
@84561
ATGACC
+
FFFFFF
@84562
AAAACC
+
FFFFFF
@84563
ATCACC
+
FFFFFF
@84564
AACACC
+
FFFFFF
@84565
AACACC
+
FFFFFF
@84566
AACACC
+
FFFFFF
@84567
AAGACA
+
FFFFFF
@84568
AAGACC
+
FFFFFF
@84569
AAAACA
+
FFFFFF
@84570
ATAACC
+
FFFFFF
@84571
AAGACA
+
FFFFFF
@84572
AAAACC
+
FFFFFF
@84573
AAGACA
+
FFFFFF
@84574
ATCACC
+
FFFFFF
@84575
AAGACA
+
FFFFFF
@84576
ATGACC
+
FFFFFF
@84577
ATGACC
+
FFFFFF
@84578
ATAACC
+
FFFFFF
@84579
ATGACA
+
FFFFFF
@84580
AGCACC
+
FFFFFF
@84581
ATCACC
+
FFFFFF
@84582
AGGACC
+
FFFFFF
@84583
AACACC
+
FFFFFF
@84584
ATAACC
+
FFFFFF
@84585
AGAACC
+
FFFFFF
@84586
ATGACC
+
FFFFFF
@84587
ATGACC
+
FFFFFF
@84588
AGTACC
+
FFFFFF
@84589
AGTACC
+
FFFFFF
@84590
ATGACC
+
FFFFFF
@84591
ATAACC
+
FFFFFF
@84592
ATGACC
+
FFFFFF
@84593
AACACA
+
FFFFFF
@84594
ATAACC
+
FFFFFF
@84595
AGCACC
+
FFFFFF
@84596
ATAACA
+
FFFFFF
@84597
AAAACA
+
FFFFFF
@84598
ATAACC
+
FFFFFF
@84599
ATGACC
+
FFFFFF
@84600
ATGACC
+
FFFFFF
@84601
AAAACC
+
FFFFFF
@84602
ATGACC
+
FFFFFF
@84603
AAAACC
+
FFFFFF
@84604
ATAACC
+
FFFFFF
@84605
AGGACC
+
FFFFFF
@84606
ATGACA
+
FFFFFF
@84607
AAGACA
+
FFFFFF
@84608
AGCACC
+
FFFFFF
@84609
ATCACC
+
FFFFFF
@84610
ATAACC
+
FFFFFF
@84611
ATAACC
+
FFFFFF
@84612
ATGACC
+
FFFFFF
@84613
AGTACC
+
FFFFFF
@84614
ATGACC
+
FFFFFF
@84615
AAGACC
+
FFFFFF
@84616
AGGACC
+
FFFFFF
@84617
ATGACC
+
FFFFFF
@84618
AACACA
+
FFFFFF
@84619
ATAACC
+
FFFFFF
@84620
AAGACA
+
FFFFFF
@84621
AGCACC
+
FFFFFF
@84622
ATGACC
+
FFFFFF
@84623
ATAACC
+
FFFFFF
@84624
AAAACC
+
FFFFFF
@84625
AGTACC
+
FFFFFF
@84626
AAGACA
+
FFFFFF
@84627
ATAACC
+
FFFFFF
@84628
AAAACC
+
FFFFFF
@84629
ACAACC
+
FFFFFF
@84630
AGGACC
+
FFFFFF
@84631
AAAACC
+
FFFFFF
@84632
ATAACC
+
FFFFFF
@84633
AGGACC
+
FFFFFF
@84634
AAAACC
+
FFFFFF
@84635
AAGACC
+
FFFFFF
@84636
ATGACC
+
FFFFFF
@84637
ATAACC
+
FFFFFF
@84638
ATAACC
+
FFFFFF
@84639
ATGACC
+
FFFFFF
@84640
AGCACC
+
FFFFFF
@84641
ATAACC
+
FFFFFF
@84642
ATAACC
+
FFFFFF
@84643
AAAACC
+
FFFFFF
@84644
ATGACA
+
FFFFFF
@84645
AAAACC
+
FFFFFF
@84646
AAAACC
+
FFFFFF
@84647
AACACA
+
FFFFFF
@84648
ATGACC
+
FFFFFF
@84649
ATAACC
+
FFFFFF
@84650
AAAACC
+
FFFFFF
@84651
AAGACA
+
FFFFFF
@84652
AAAACC
+
FFFFFF
@84653
AAAACA
+
FFFFFF
@84654
ATAACC
+
FFFFFF
@84655
ATGACC
+
FFFFFF
@84656
ATGACC
+
FFFFFF
@84657
AAAACC
+
FFFFFF
@84658
ATAACC
+
FFFFFF
@84659
AACACA
+
FFFFFF
@84660
AAAACA
+
FFFFFF
@84661
ATAACC
+
FFFFFF
@84662
AAGACA
+
FFFFFF
@84663
AGCACC
+
FFFFFF
@84664
AAAACC
+
FFFFFF
@84665
ATCATC
+
FFFFFF
@84666
ATAACC
+
FFFFFF
@84667
AAGACA
+
FFFFFF
@84668
ATGACC
+
FFFFFF
@84669
ATAACC
+
FFFFFF
@84670
AAGACC
+
FFFFFF
@84671
ATAACA
+
FFFFFF
@84672
ATAACC
+
FFFFFF
@84673
ATGACC
+
FFFFFF
@84674
AAAACC
+
FFFFFF
@84675
ATAACC
+
FFFFFF
@84676
ATCACC
+
FFFFFF
@84677
AGCACC
+
FFFFFF
@84678
AACACC
+
FFFFFF
@84679
AACACC
+
FFFFFF
@84680
AACACA
+
FFFFFF
@84681
AGGACC
+
FFFFFF
@84682
AACACA
+
FFFFFF
@84683
AGCACC
+
FFFFFF
@84684
ATGACC
+
FFFFFF
@84685
AGCACC
+
FFFFFF
@84686
ATGAGC
+
FFFFFF
@84687
ATAACC
+
FFFFFF
@84688
AAAACC
+
FFFFFF
@84689
ATGACC
+
FFFFFF
@84690
ATGACC
+
FFFFFF
@84691
AGTACC
+
FFFFFF
@84692
ATAACC
+
FFFFFF
@84693
ATAACC
+
FFFFFF
@84694
AAGACC
+
FFFFFF
@84695
ATGACC
+
FFFFFF
@84696
ATGACA
+
FFFFFF
@84697
AAAACC
+
FFFFFF
@84698
ATAACC
+
FFFFFF
@84699
AGGACC
+
FFFFFF
@84700
ATAACA
+
FFFFFF
@84701
AAGACA
+
FFFFFF
@84702
AGTACC
+
FFFFFF
@84703
AACACA
+
FFFFFF
@84704
AAAACC
+
FFFFFF
@84705
ATAACC
+
FFFFFF
@84706
ATGACC
+
FFFFFF
@84707
AAGACA
+
FFFFFF
@84708
AGGACC
+
FFFFFF
@84709
AACACA
+
FFFFFF
@84710
AGCACC
+
FFFFFF
@84711
AACACC
+
FFFFFF
@84712
AACACA
+
FFFFFF
@84713
AACACA
+
FFFFFF
@84714
AAAACC
+
FFFFFF
@84715
AAGACA
+
FFFFFF
@84716
AGCACC
+
FFFFFF
@84717
AACACC
+
FFFFFF
@84718
AACACA
+
FFFFFF
@84719
AACACA
+
FFFFFF
@84720
ATCACC
+
FFFFFF
@84721
AACACA
+
FFFFFF
@84722
AAAACC
+
FFFFFF
@84723
ATGACC
+
FFFFFF
@84724
AACACC
+
FFFFFF
@84725
ATGACC
+
FFFFFF
@84726
AGCACC
+
FFFFFF
@84727
AAAACC
+
FFFFFF
@84728
ATAACC
+
FFFFFF
@84729
AAGACC
+
FFFFFF
@84730
ATCACC
+
FFFFFF
@84731
AACACA
+
FFFFFF
@84732
AGCACC
+
FFFFFF
@84733
AGGACC
+
FFFFFF
@84734
AAAACC
+
FFFFFF
@84735
AGGACC
+
FFFFFF
@84736
AGTACC
+
FFFFFF
@84737
ATAACC
+
FFFFFF
@84738
AACACC
+
FFFFFF
@84739
ATAACC
+
FFFFFF
@84740
ATAATC
+
FFFFFF
@84741
ATAACC
+
FFFFFF
@84742
AAAACA
+
FFFFFF
@84743
AGCACC
+
FFFFFF
@84744
ATCACC
+
FFFFFF
@84745
AGCACC
+
FFFFFF
@84746
AGGACC
+
FFFFFF
@84747
AAAACC
+
FFFFFF
@84748
ATAACC
+
FFFFFF
@84749
AGCACC
+
FFFFFF
@84750
AGCACC
+
FFFFFF
@84751
AGCACC
+
FFFFFF
@84752
AAGACA
+
FFFFFF
@84753
ATCACC
+
FFFFFF
@84754
AAGACC
+
FFFFFF
@84755
ATGACC
+
FFFFFF
@84756
AAAACA
+
FFFFFF
@84757
AAGACA
+
FFFFFF
@84758
ATAACC
+
FFFFFF
@84759
ATAACC
+
FFFFFF
@84760
ATGACC
+
FFFFFF
@84761
AGCACC
+
FFFFFF
@84762
AAGACC
+
FFFFFF
@84763
AACACA
+
FFFFFF
@84764
ATCACC
+
FFFFFF
@84765
AACACC
+
FFFFFF
@84766
AACACA
+
FFFFFF
@84767
AACACC
+
FFFFFF
@84768
AGGACC
+
FFFFFF
@84769
ATAACC
+
FFFFFF
@84770
AGGACC
+
FFFFFF
@84771
AACACA
+
FFFFFF
@84772
AACACA
+
FFFFFF
@84773
ATGACC
+
FFFFFF
@84774
ATAACC
+
FFFFFF
@84775
AAGACA
+
FFFFFF
@84776
AAGACA
+
FFFFFF
@84777
AGCACC
+
FFFFFF
@84778
AACACA
+
FFFFFF
@84779
AAGACA
+
FFFFFF
@84780
ATGACC
+
FFFFFF
@84781
ATGACC
+
FFFFFF
@84782
ATGACC
+
FFFFFF
@84783
ATAACC
+
FFFFFF
@84784
ATGACC
+
FFFFFF
@84785
AAGACC
+
FFFFFF
@84786
AGCACC
+
FFFFFF
@84787
AGTACC
+
FFFFFF
@84788
AGCACC
+
FFFFFF
@84789
AACACA
+
FFFFFF
@84790
AGGACC
+
FFFFFF
@84791
ATAACC
+
FFFFFF
@84792
ATGACC
+
FFFFFF
@84793
AAGACA
+
FFFFFF
@84794
ATGACC
+
FFFFFF
@84795
ATGACC
+
FFFFFF
@84796
AAGACC
+
FFFFFF
@84797
ATCACC
+
FFFFFF
@84798
ATGACC
+
FFFFFF
@84799
AACACC
+
FFFFFF
@84800
AAAACC
+
FFFFFF
@84801
AAAACC
+
FFFFFF
@84802
AACACA
+
FFFFFF
@84803
AACACA
+
FFFFFF
@84804
ATAACC
+
FFFFFF
@84805
ATGACC
+
FFFFFF
@84806
AGGACC
+
FFFFFF
@84807
AGCACC
+
FFFFFF
@84808
AACACA
+
FFFFFF
@84809
AGGACC
+
FFFFFF
@84810
AGGACC
+
FFFFFF
@84811
AGAACC
+
FFFFFF
@84812
ATGACC
+
FFFFFF
@84813
ACGACA
+
FFFFFF
@84814
AGTACC
+
FFFFFF
@84815
ATCACC
+
FFFFFF
@84816
ATGACC
+
FFFFFF
@84817
AAAACC
+
FFFFFF
@84818
AACACA
+
FFFFFF
@84819
ATGACC
+
FFFFFF
@84820
ATGACC
+
FFFFFF
@84821
AGAACC
+
FFFFFF
@84822
ATGACA
+
FFFFFF
@84823
AGCACC
+
FFFFFF
@84824
AACACC
+
FFFFFF
@84825
AGCACC
+
FFFFFF
@84826
ATGACC
+
FFFFFF
@84827
AACACA
+
FFFFFF
@84828
AAGACA
+
FFFFFF
@84829
ATCACC
+
FFFFFF
@84830
ATCACC
+
FFFFFF
@84831
AAGACC
+
FFFFFF
@84832
ATGACC
+
FFFFFF
@84833
ATCACC
+
FFFFFF
@84834
AGTACC
+
FFFFFF
@84835
ATGACC
+
FFFFFF
@84836
ATAACC
+
FFFFFF
@84837
ATAACC
+
FFFFFF
@84838
AAAACC
+
FFFFFF
@84839
AGTACC
+
FFFFFF
@84840
AAAACC
+
FFFFFF
@84841
ATAACC
+
FFFFFF
@84842
ATGACC
+
FFFFFF
@84843
ATAACC
+
FFFFFF
@84844
ATGACA
+
FFFFFF
@84845
AAGACC
+
FFFFFF
@84846
ATGACC
+
FFFFFF
@84847
ATGACC
+
FFFFFF
@84848
AGCACC
+
FFFFFF
@84849
ATCACC
+
FFFFFF
@84850
ATGACC
+
FFFFFF
@84851
ATGACC
+
FFFFFF
@84852
AAAACC
+
FFFFFF
@84853
AAGACC
+
FFFFFF
@84854
AATACA
+
FFFFFF
@84855
AGGACC
+
FFFFFF
@84856
AAAACC
+
FFFFFF
@84857
ATAACC
+
FFFFFF
@84858
AGCACC
+
FFFFFF
@84859
ATAACC
+
FFFFFF
@84860
ATAACC
+
FFFFFF
@84861
ATCACC
+
FFFFFF
@84862
AACACC
+
FFFFFF
@84863
ATAACC
+
FFFFFF
@84864
ATGACC
+
FFFFFF
@84865
AAAACC
+
FFFFFF
@84866
AACACC
+
FFFFFF
@84867
ATGACC
+
FFFFFF
@84868
AAAACC
+
FFFFFF
@84869
AAGACC
+
FFFFFF
@84870
AGTACC
+
FFFFFF
@84871
ATAACC
+
FFFFFF
@84872
ATGACC
+
FFFFFF
@84873
ATGACC
+
FFFFFF
@84874
AAAACC
+
FFFFFF
@84875
AAGACA
+
FFFFFF
@84876
AAGACA
+
FFFFFF
@84877
ATCACC
+
FFFFFF
@84878
AAGACC
+
FFFFFF
@84879
AAAACC
+
FFFFFF
@84880
AAGACA
+
FFFFFF
@84881
ATCACC
+
FFFFFF
@84882
AGCACC
+
FFFFFF
@84883
ATAACC
+
FFFFFF
@84884
ATAACC
+
FFFFFF
@84885
AGCACC
+
FFFFFF
@84886
ATAACC
+
FFFFFF
@84887
AACACA
+
FFFFFF
@84888
AAAACC
+
FFFFFF
@84889
ATAACC
+
FFFFFF
@84890
ATAACC
+
FFFFFF
@84891
ATGACA
+
FFFFFF
@84892
ATCACC
+
FFFFFF
@84893
AAAACA
+
FFFFFF
@84894
ATGACC
+
FFFFFF
@84895
AAGACA
+
FFFFFF
@84896
AGCACC
+
FFFFFF
@84897
ATGACC
+
FFFFFF
@84898
ATGACC
+
FFFFFF
@84899
ATAACC
+
FFFFFF
@84900
AAAACC
+
FFFFFF
@84901
AAGACC
+
FFFFFF
@84902
AAGACA
+
FFFFFF
@84903
ATGACC
+
FFFFFF
@84904
ATAACC
+
FFFFFF
@84905
AAGACA
+
FFFFFF
@84906
AGTACC
+
FFFFFF
@84907
AAAACC
+
FFFFFF
@84908
ATCACC
+
FFFFFF
@84909
AGCACC
+
FFFFFF
@84910
AAAACC
+
FFFFFF
@84911
ATAACC
+
FFFFFF
@84912
AACACA
+
FFFFFF
@84913
AGCACC
+
FFFFFF
@84914
ATGACC
+
FFFFFF
@84915
AAAACC
+
FFFFFF
@84916
AAAACC
+
FFFFFF
@84917
AGCACC
+
FFFFFF
@84918
ATCACC
+
FFFFFF
@84919
ATAACC
+
FFFFFF
@84920
AAAACC
+
FFFFFF
@84921
ATAACC
+
FFFFFF
@84922
AGCACC
+
FFFFFF
@84923
AACACC
+
FFFFFF
@84924
ATCACC
+
FFFFFF
@84925
ATGACC
+
FFFFFF
@84926
AAGACC
+
FFFFFF
@84927
AAAACA
+
FFFFFF
@84928
ATGACC
+
FFFFFF
@84929
AAGACA
+
FFFFFF
@84930
AACACA
+
FFFFFF
@84931
AACACA
+
FFFFFF
@84932
ATCACC
+
FFFFFF
@84933
ATCACC
+
FFFFFF
@84934
ATAACC
+
FFFFFF
@84935
AAAACC
+
FFFFFF
@84936
ATAACC
+
FFFFFF
@84937
ATAACC
+
FFFFFF
@84938
AGTACC
+
FFFFFF
@84939
ATAACC
+
FFFFFF
@84940
ATAACC
+
FFFFFF
@84941
ATAACC
+
FFFFFF
@84942
ATGACC
+
FFFFFF
@84943
ATAATC
+
FFFFFF
@84944
ATAACC
+
FFFFFF
@84945
AGCACC
+
FFFFFF
@84946
ATGACC
+
FFFFFF
@84947
AGCACC
+
FFFFFF
@84948
AAAACC
+
FFFFFF
@84949
AGCACC
+
FFFFFF
@84950
AACACA
+
FFFFFF
@84951
AGCACC
+
FFFFFF
@84952
AACACC
+
FFFFFF
@84953
ATGACC
+
FFFFFF
@84954
ATCACC
+
FFFFFF
@84955
ATCACC
+
FFFFFF
@84956
AAGACA
+
FFFFFF
@84957
AACACA
+
FFFFFF
@84958
AACACA
+
FFFFFF
@84959
AGCACC
+
FFFFFF
@84960
AGCACC
+
FFFFFF
@84961
AGCACC
+
FFFFFF
@84962
ATAACC
+
FFFFFF
@84963
AAAACC
+
FFFFFF
@84964
AAGACC
+
FFFFFF
@84965
ACAACC
+
FFFFFF
@84966
ATGACC
+
FFFFFF
@84967
ATAACC
+
FFFFFF
@84968
ATAACC
+
FFFFFF
@84969
AAGACA
+
FFFFFF
@84970
AGGACC
+
FFFFFF
@84971
ATCACC
+
FFFFFF
@84972
AAAACC
+
FFFFFF
@84973
ATAACC
+
FFFFFF
@84974
ATGACC
+
FFFFFF
@84975
ATGACC
+
FFFFFF
@84976
AACACA
+
FFFFFF
@84977
ATAACC
+
FFFFFF
@84978
AGCACC
+
FFFFFF
@84979
AAAACA
+
FFFFFF
@84980
ATGACC
+
FFFFFF
@84981
AAAACC
+
FFFFFF
@84982
AGGACC
+
FFFFFF
@84983
AAGACA
+
FFFFFF
@84984
ATCACC
+
FFFFFF
@84985
AACACA
+
FFFFFF
@84986
AACACA
+
FFFFFF
@84987
ATGACC
+
FFFFFF
@84988
ATGACC
+
FFFFFF
@84989
AAAACC
+
FFFFFF
@84990
AAAACC
+
FFFFFF
@84991
ATGACC
+
FFFFFF
@84992
ATAACC
+
FFFFFF
@84993
ATCACC
+
FFFFFF
@84994
AAGACA
+
FFFFFF
@84995
AACACA
+
FFFFFF
@84996
AACACA
+
FFFFFF
@84997
AGCACC
+
FFFFFF
@84998
ATAACC
+
FFFFFF
@84999
ATGACC
+
FFFFFF
@85000
AGAACC
+
FFFFFF
@85001
AAAACC
+
FFFFFF
@85002
ATGACC
+
FFFFFF
@85003
AACACC
+
FFFFFF
@85004
ATGACC
+
FFFFFF
@85005
AAAACC
+
FFFFFF
@85006
ATGACC
+
FFFFFF
@85007
ATGACC
+
FFFFFF
@85008
AAGACA
+
FFFFFF
@85009
ATGACC
+
FFFFFF
@85010
ATAACC
+
FFFFFF
@85011
AACACC
+
FFFFFF
@85012
ATGACC
+
FFFFFF
@85013
AGCACC
+
FFFFFF
@85014
ATAACC
+
FFFFFF
@85015
AGGACC
+
FFFFFF
@85016
ATAACC
+
FFFFFF
@85017
ATAACC
+
FFFFFF
@85018
AGCACC
+
FFFFFF
@85019
AAAACC
+
FFFFFF
@85020
AACACC
+
FFFFFF
@85021
AGGACC
+
FFFFFF
@85022
AGCACC
+
FFFFFF
@85023
ATCACC
+
FFFFFF
@85024
ATAACC
+
FFFFFF
@85025
ATCACC
+
FFFFFF
@85026
AACACA
+
FFFFFF
@85027
AGTACC
+
FFFFFF
@85028
AAAACC
+
FFFFFF
@85029
AACACA
+
FFFFFF
@85030
AACACA
+
FFFFFF
@85031
ATAACC
+
FFFFFF
@85032
AGCACC
+
FFFFFF
@85033
AGCACC
+
FFFFFF
@85034
AAGACA
+
FFFFFF
@85035
AAGACA
+
FFFFFF
@85036
AAGACC
+
FFFFFF
@85037
AACACC
+
FFFFFF
@85038
ATAACC
+
FFFFFF
@85039
AAAACC
+
FFFFFF
@85040
ATAACA
+
FFFFFF
@85041
AAGACA
+
FFFFFF
@85042
AGCACC
+
FFFFFF
@85043
AACACA
+
FFFFFF
@85044
ACCACC
+
FFFFFF
@85045
AACACA
+
FFFFFF
@85046
AACACA
+
FFFFFF
@85047
ATCACC
+
FFFFFF
@85048
AAGACC
+
FFFFFF
@85049
AACACC
+
FFFFFF
@85050
AGTACC
+
FFFFFF
@85051
AGGACC
+
FFFFFF
@85052
ATAACC
+
FFFFFF
@85053
AAGACC
+
FFFFFF
@85054
AGCACC
+
FFFFFF
@85055
ATGACC
+
FFFFFF
@85056
AACACA
+
FFFFFF
@85057
ATAACC
+
FFFFFF
@85058
AGGACC
+
FFFFFF
@85059
ATAACC
+
FFFFFF
@85060
ATAACC
+
FFFFFF
@85061
ATAACC
+
FFFFFF
@85062
ATGACC
+
FFFFFF
@85063
AAGACC
+
FFFFFF
@85064
ATGACC
+
FFFFFF
@85065
AGGACC
+
FFFFFF
@85066
AAGACA
+
FFFFFF
@85067
ATAACC
+
FFFFFF
@85068
ATGACC
+
FFFFFF
@85069
ATAACC
+
FFFFFF
@85070
ATAACC
+
FFFFFF
@85071
AAAACC
+
FFFFFF
@85072
ATGACC
+
FFFFFF
@85073
AACACA
+
FFFFFF
@85074
ATGACC
+
FFFFFF
@85075
AACACC
+
FFFFFF
@85076
ATGACC
+
FFFFFF
@85077
AAGACC
+
FFFFFF
@85078
AAAACA
+
FFFFFF
@85079
ATAACC
+
FFFFFF
@85080
AGAACC
+
FFFFFF
@85081
AACACC
+
FFFFFF
@85082
ATAACC
+
FFFFFF
@85083
ACGACC
+
FFFFFF
@85084
AAAACC
+
FFFFFF
@85085
AGGACC
+
FFFFFF
@85086
ATGACC
+
FFFFFF
@85087
AGGACC
+
FFFFFF
@85088
AACACC
+
FFFFFF
@85089
ATAACA
+
FFFFFF
@85090
ATCACC
+
FFFFFF
@85091
AAAACC
+
FFFFFF
@85092
AAGACC
+
FFFFFF
@85093
AGAACC
+
FFFFFF
@85094
ATAACC
+
FFFFFF
@85095
AACACA
+
FFFFFF
@85096
AAAACC
+
FFFFFF
@85097
AAGACC
+
FFFFFF
@85098
ATGACC
+
FFFFFF
@85099
AAGACA
+
FFFFFF
@85100
AAAACC
+
FFFFFF
@85101
ATAACC
+
FFFFFF
@85102
AACACA
+
FFFFFF
@85103
ATAACC
+
FFFFFF
@85104
ATGACC
+
FFFFFF
@85105
ATAACC
+
FFFFFF
@85106
ATGACC
+
FFFFFF
@85107
AAGACA
+
FFFFFF
@85108
AGCACC
+
FFFFFF
@85109
ATGACC
+
FFFFFF
@85110
AAAACC
+
FFFFFF
@85111
AAAACA
+
FFFFFF
@85112
ATAACC
+
FFFFFF
@85113
ACGACA
+
FFFFFF
@85114
ATGACA
+
FFFFFF
@85115
ATAACC
+
FFFFFF
@85116
ATGACC
+
FFFFFF
@85117
ATGACC
+
FFFFFF
@85118
AACACC
+
FFFFFF
@85119
AAGACA
+
FFFFFF
@85120
AACACA
+
FFFFFF
@85121
ATGACC
+
FFFFFF
@85122
AACACC
+
FFFFFF
@85123
AAAACC
+
FFFFFF
@85124
AAAACC
+
FFFFFF
@85125
ACAACC
+
FFFFFF
@85126
ACCACC
+
FFFFFF
@85127
ATAACC
+
FFFFFF
@85128
AAGACC
+
FFFFFF
@85129
ATAATC
+
FFFFFF
@85130
AGTACC
+
FFFFFF
@85131
AACACC
+
FFFFFF
@85132
ATAACC
+
FFFFFF
@85133
AAAACC
+
FFFFFF
@85134
AGGACC
+
FFFFFF
@85135
AACACC
+
FFFFFF
@85136
AGCACC
+
FFFFFF
@85137
AACACC
+
FFFFFF
@85138
AAGACC
+
FFFFFF
@85139
AAGACC
+
FFFFFF
@85140
AGAACC
+
FFFFFF
@85141
AAGACC
+
FFFFFF
@85142
ATAACC
+
FFFFFF
@85143
AAGACC
+
FFFFFF
@85144
AGCACC
+
FFFFFF
@85145
ATGACC
+
FFFFFF
@85146
AGTACC
+
FFFFFF
@85147
ACCACC
+
FFFFFF
@85148
ATAACC
+
FFFFFF
@85149
AACACA
+
FFFFFF
@85150
ATAACC
+
FFFFFF
@85151
AGTACC
+
FFFFFF
@85152
AGCACC
+
FFFFFF
@85153
AACACA
+
FFFFFF
@85154
ATAACC
+
FFFFFF
@85155
AAAACC
+
FFFFFF
@85156
ATCACC
+
FFFFFF
@85157
AAAACC
+
FFFFFF
@85158
AAGACA
+
FFFFFF
@85159
AGGACC
+
FFFFFF
@85160
AAAACC
+
FFFFFF
@85161
AACACA
+
FFFFFF
@85162
AACACA
+
FFFFFF
@85163
ATAACC
+
FFFFFF
@85164
ATAACC
+
FFFFFF
@85165
ATAACC
+
FFFFFF
@85166
ATAACC
+
FFFFFF
@85167
AACATA
+
FFFFFF
@85168
AACACA
+
FFFFFF
@85169
ATAACC
+
FFFFFF
@85170
ATAACC
+
FFFFFF
@85171
AGGACC
+
FFFFFF
@85172
ATCACC
+
FFFFFF
@85173
ATGACC
+
FFFFFF
@85174
AAAACC
+
FFFFFF
@85175
ATAACC
+
FFFFFF
@85176
AACACC
+
FFFFFF
@85177
ACGACC
+
FFFFFF
@85178
AAAACC
+
FFFFFF
@85179
ACCACC
+
FFFFFF
@85180
AGCACC
+
FFFFFF
@85181
AAAACC
+
FFFFFF
@85182
AGTACC
+
FFFFFF
@85183
AACACA
+
FFFFFF
@85184
ATAACC
+
FFFFFF
@85185
ATGACC
+
FFFFFF
@85186
ACGACA
+
FFFFFF
@85187
AACACA
+
FFFFFF
@85188
ATGACC
+
FFFFFF
@85189
AGCACC
+
FFFFFF
@85190
AGAACC
+
FFFFFF
@85191
AAGACC
+
FFFFFF
@85192
AAAACC
+
FFFFFF
@85193
ATAACC
+
FFFFFF
@85194
ATAACA
+
FFFFFF
@85195
ATGACC
+
FFFFFF
@85196
ATCACC
+
FFFFFF
@85197
AAAACC
+
FFFFFF
@85198
ATAACC
+
FFFFFF
@85199
ATAACC
+
FFFFFF
@85200
AACACA
+
FFFFFF
@85201
ATGACC
+
FFFFFF
@85202
AAAACC
+
FFFFFF
@85203
ATAACC
+
FFFFFF
@85204
AGCACC
+
FFFFFF
@85205
AGCACC
+
FFFFFF
@85206
ATAACC
+
FFFFFF
@85207
ATAACC
+
FFFFFF
@85208
AAGACA
+
FFFFFF
@85209
ATGACC
+
FFFFFF
@85210
AACACA
+
FFFFFF
@85211
AAAACC
+
FFFFFF
@85212
ATGACC
+
FFFFFF
@85213
ATCACC
+
FFFFFF
@85214
ATAACC
+
FFFFFF
@85215
ATGACC
+
FFFFFF
@85216
AACACA
+
FFFFFF
@85217
AAAACC
+
FFFFFF
@85218
ATGACC
+
FFFFFF
@85219
ATAACC
+
FFFFFF
@85220
AAGACA
+
FFFFFF
@85221
AAGACC
+
FFFFFF
@85222
AGGACC
+
FFFFFF
@85223
AAAACC
+
FFFFFF
@85224
ATAACC
+
FFFFFF
@85225
AACACC
+
FFFFFF
@85226
ATGACC
+
FFFFFF
@85227
AGTACC
+
FFFFFF
@85228
ATAACC
+
FFFFFF
@85229
AAAACC
+
FFFFFF
@85230
ATAACC
+
FFFFFF
@85231
AGCACC
+
FFFFFF
@85232
AACACC
+
FFFFFF
@85233
ATAACC
+
FFFFFF
@85234
ATGACC
+
FFFFFF
@85235
ATGACC
+
FFFFFF
@85236
AGTACC
+
FFFFFF
@85237
AAAACC
+
FFFFFF
@85238
ATAACA
+
FFFFFF
@85239
ATGACC
+
FFFFFF
@85240
ATAACC
+
FFFFFF
@85241
AACACA
+
FFFFFF
@85242
AAGACA
+
FFFFFF
@85243
AGCACC
+
FFFFFF
@85244
ATAACC
+
FFFFFF
@85245
AAAACC
+
FFFFFF
@85246
ATGACC
+
FFFFFF
@85247
ATGACC
+
FFFFFF
@85248
ATCACC
+
FFFFFF
@85249
ATGACC
+
FFFFFF
@85250
ATAACC
+
FFFFFF
@85251
AGCACC
+
FFFFFF
@85252
AAAACC
+
FFFFFF
@85253
AGCACC
+
FFFFFF
@85254
ATAACC
+
FFFFFF
@85255
AAAACC
+
FFFFFF
@85256
ATGACC
+
FFFFFF
@85257
ATAACC
+
FFFFFF
@85258
AAAACC
+
FFFFFF
@85259
AACACA
+
FFFFFF
@85260
ATAACC
+
FFFFFF
@85261
AAAACC
+
FFFFFF
@85262
ATGACC
+
FFFFFF
@85263
AAAACC
+
FFFFFF
@85264
AGGACC
+
FFFFFF
@85265
AGCACC
+
FFFFFF
@85266
ATAACA
+
FFFFFF
@85267
AAAACC
+
FFFFFF
@85268
AAAACC
+
FFFFFF
@85269
ATGACC
+
FFFFFF
@85270
AACACA
+
FFFFFF
@85271
ATCACC
+
FFFFFF
@85272
AAAACC
+
FFFFFF
@85273
ATAACC
+
FFFFFF
@85274
ATAACC
+
FFFFFF
@85275
AGCACC
+
FFFFFF
@85276
AAAACC
+
FFFFFF
@85277
AGGACC
+
FFFFFF
@85278
AAAACC
+
FFFFFF
@85279
ATAACC
+
FFFFFF
@85280
ATGACC
+
FFFFFF
@85281
ATGACC
+
FFFFFF
@85282
AAAACC
+
FFFFFF
@85283
AACACA
+
FFFFFF
@85284
AAAACC
+
FFFFFF
@85285
ATAACC
+
FFFFFF
@85286
ATGACC
+
FFFFFF
@85287
ATAACC
+
FFFFFF
@85288
ATGACA
+
FFFFFF
@85289
ATGACC
+
FFFFFF
@85290
ATGACC
+
FFFFFF
@85291
ATGACC
+
FFFFFF
@85292
ATGACC
+
FFFFFF
@85293
ATGACC
+
FFFFFF
@85294
ATGACC
+
FFFFFF
@85295
ATAACC
+
FFFFFF
@85296
ATGACC
+
FFFFFF
@85297
ATAACC
+
FFFFFF
@85298
AAAACC
+
FFFFFF
@85299
AGTACC
+
FFFFFF
@85300
ACGACA
+
FFFFFF
@85301
AAGACC
+
FFFFFF
@85302
AAGACC
+
FFFFFF
@85303
AGCACC
+
FFFFFF
@85304
AGGACC
+
FFFFFF
@85305
ATGACC
+
FFFFFF
@85306
AACACC
+
FFFFFF
@85307
ATAACC
+
FFFFFF
@85308
AACACA
+
FFFFFF
@85309
AAGACA
+
FFFFFF
@85310
ATGACA
+
FFFFFF
@85311
AACACC
+
FFFFFF
@85312
AGGACC
+
FFFFFF
@85313
ATAACC
+
FFFFFF
@85314
ATAACC
+
FFFFFF
@85315
AAAACC
+
FFFFFF
@85316
AGCACC
+
FFFFFF
@85317
ATAACC
+
FFFFFF
@85318
AGGACC
+
FFFFFF
@85319
ATAACC
+
FFFFFF
@85320
AGGACC
+
FFFFFF
@85321
ATCACC
+
FFFFFF
@85322
ATAACC
+
FFFFFF
@85323
AGTACC
+
FFFFFF
@85324
AGCACC
+
FFFFFF
@85325
ATAACC
+
FFFFFF
@85326
AAAACC
+
FFFFFF
@85327
ATGACC
+
FFFFFF
@85328
AAGACC
+
FFFFFF
@85329
ATGACC
+
FFFFFF
@85330
AACACA
+
FFFFFF
@85331
AAAACC
+
FFFFFF
@85332
AACACA
+
FFFFFF
@85333
ATGACC
+
FFFFFF
@85334
ATCACC
+
FFFFFF
@85335
AGGACC
+
FFFFFF
@85336
AACACA
+
FFFFFF
@85337
ATAACC
+
FFFFFF
@85338
AAAACC
+
FFFFFF
@85339
AAGACA
+
FFFFFF
@85340
AAGACA
+
FFFFFF
@85341
AAAACC
+
FFFFFF
@85342
ATCACC
+
FFFFFF
@85343
ATCACC
+
FFFFFF
@85344
AAGACC
+
FFFFFF
@85345
ATAACC
+
FFFFFF
@85346
AGGACC
+
FFFFFF
@85347
ATAACC
+
FFFFFF
@85348
AACACA
+
FFFFFF
@85349
AGTACC
+
FFFFFF
@85350
AAGACA
+
FFFFFF
@85351
ATCACC
+
FFFFFF
@85352
ATAACC
+
FFFFFF
@85353
AACACA
+
FFFFFF
@85354
ATGACC
+
FFFFFF
@85355
ATCACC
+
FFFFFF
@85356
ATGACC
+
FFFFFF
@85357
ATAACC
+
FFFFFF
@85358
ATCACC
+
FFFFFF
@85359
ATGACC
+
FFFFFF
@85360
ATCACC
+
FFFFFF
@85361
AACACA
+
FFFFFF
@85362
ATAACC
+
FFFFFF
@85363
AAAACC
+
FFFFFF
@85364
ATGACC
+
FFFFFF
@85365
ATGACC
+
FFFFFF
@85366
ATGACA
+
FFFFFF
@85367
AGTACC
+
FFFFFF
@85368
AGCACC
+
FFFFFF
@85369
ATAACC
+
FFFFFF
@85370
AACACA
+
FFFFFF
@85371
AAAACC
+
FFFFFF
@85372
AAAACC
+
FFFFFF
@85373
ATAACC
+
FFFFFF
@85374
ATGACC
+
FFFFFF
@85375
AACACA
+
FFFFFF
@85376
AACACA
+
FFFFFF
@85377
ATGACC
+
FFFFFF
@85378
ATGACC
+
FFFFFF
@85379
AAAACC
+
FFFFFF
@85380
AACACA
+
FFFFFF
@85381
AACACC
+
FFFFFF
@85382
ATAACC
+
FFFFFF
@85383
ATGACC
+
FFFFFF
@85384
AAGACA
+
FFFFFF
@85385
AGGACC
+
FFFFFF
@85386
AAGACC
+
FFFFFF
@85387
AGGACC
+
FFFFFF
@85388
AAAACC
+
FFFFFF
@85389
AACACA
+
FFFFFF
@85390
ATAACC
+
FFFFFF
@85391
AACACA
+
FFFFFF
@85392
ATGACC
+
FFFFFF
@85393
ATAACC
+
FFFFFF
@85394
AGGACC
+
FFFFFF
@85395
ATCACC
+
FFFFFF
@85396
ATAACC
+
FFFFFF
@85397
AAAACC
+
FFFFFF
@85398
ATGACA
+
FFFFFF
@85399
AAGACA
+
FFFFFF
@85400
AAAACC
+
FFFFFF
@85401
AAAACC
+
FFFFFF
@85402
ATGACC
+
FFFFFF
@85403
ATGACC
+
FFFFFF
@85404
ATAACC
+
FFFFFF
@85405
AGGACC
+
FFFFFF
@85406
ATAACC
+
FFFFFF
@85407
AACACC
+
FFFFFF
@85408
ATGACC
+
FFFFFF
@85409
AGCACC
+
FFFFFF
@85410
AAGACA
+
FFFFFF
@85411
AAGACC
+
FFFFFF
@85412
AGCACC
+
FFFFFF
@85413
ATAACC
+
FFFFFF
@85414
AAAACA
+
FFFFFF
@85415
ATAACC
+
FFFFFF
@85416
AAAACC
+
FFFFFF
@85417
ATGACC
+
FFFFFF
@85418
AAAACC
+
FFFFFF
@85419
ATGACC
+
FFFFFF
@85420
ATAATC
+
FFFFFF
@85421
ATAACC
+
FFFFFF
@85422
ATAACC
+
FFFFFF
@85423
AAGACA
+
FFFFFF
@85424
AGCACC
+
FFFFFF
@85425
AGGACC
+
FFFFFF
@85426
ATAACC
+
FFFFFF
@85427
ATGACC
+
FFFFFF
@85428
AAAACC
+
FFFFFF
@85429
AAAACC
+
FFFFFF
@85430
ATGACC
+
FFFFFF
@85431
ATAACC
+
FFFFFF
@85432
AGCACC
+
FFFFFF
@85433
AAAACA
+
FFFFFF
@85434
AACACA
+
FFFFFF
@85435
ATGACC
+
FFFFFF
@85436
ATGACC
+
FFFFFF
@85437
ATAACC
+
FFFFFF
@85438
ATGACC
+
FFFFFF
@85439
AGTACC
+
FFFFFF
@85440
ATAATC
+
FFFFFF
@85441
AAAACC
+
FFFFFF
@85442
AAGACA
+
FFFFFF
@85443
AGGACC
+
FFFFFF
@85444
AACACA
+
FFFFFF
@85445
AACACA
+
FFFFFF
@85446
ATGACC
+
FFFFFF
@85447
ATAACC
+
FFFFFF
@85448
ATAACC
+
FFFFFF
@85449
ATGACC
+
FFFFFF
@85450
ATGACC
+
FFFFFF
@85451
AACACC
+
FFFFFF
@85452
ATGACC
+
FFFFFF
@85453
ATGACC
+
FFFFFF
@85454
AACACA
+
FFFFFF
@85455
AAGACC
+
FFFFFF
@85456
ATGACC
+
FFFFFF
@85457
ATGACC
+
FFFFFF
@85458
AAGACC
+
FFFFFF
@85459
ATCACC
+
FFFFFF
@85460
AAAACC
+
FFFFFF
@85461
ATAACC
+
FFFFFF
@85462
ATAACC
+
FFFFFF
@85463
ATGACC
+
FFFFFF
@85464
AGAACC
+
FFFFFF
@85465
AAGACC
+
FFFFFF
@85466
AGCACC
+
FFFFFF
@85467
ATAACA
+
FFFFFF
@85468
ATAACC
+
FFFFFF
@85469
AAAACC
+
FFFFFF
@85470
AAGACA
+
FFFFFF
@85471
ATAACC
+
FFFFFF
@85472
AAAACC
+
FFFFFF
@85473
ATAACC
+
FFFFFF
@85474
AACACA
+
FFFFFF
@85475
AGGACC
+
FFFFFF
@85476
AGCACC
+
FFFFFF
@85477
ATGACC
+
FFFFFF
@85478
AGCACC
+
FFFFFF
@85479
ATAACC
+
FFFFFF
@85480
ATCACC
+
FFFFFF
@85481
ATGACC
+
FFFFFF
@85482
ATGACC
+
FFFFFF
@85483
ATGACA
+
FFFFFF
@85484
ATGACC
+
FFFFFF
@85485
ATAACC
+
FFFFFF
@85486
AAGACA
+
FFFFFF
@85487
ATAACC
+
FFFFFF
@85488
AAAACC
+
FFFFFF
@85489
ATAACC
+
FFFFFF
@85490
AAAACC
+
FFFFFF
@85491
ATGACC
+
FFFFFF
@85492
ATGACC
+
FFFFFF
@85493
ATGACC
+
FFFFFF
@85494
AAGACA
+
FFFFFF
@85495
ATAACC
+
FFFFFF
@85496
AACACA
+
FFFFFF
@85497
AGTACC
+
FFFFFF
@85498
ATGACC
+
FFFFFF
@85499
ATAACC
+
FFFFFF
@85500
AACACA
+
FFFFFF
@85501
ATAACC
+
FFFFFF
@85502
AAAACC
+
FFFFFF
@85503
AACACC
+
FFFFFF
@85504
AAGACC
+
FFFFFF
@85505
AAAACC
+
FFFFFF
@85506
AGGACC
+
FFFFFF
@85507
AACACA
+
FFFFFF
@85508
ATGACC
+
FFFFFF
@85509
AACACA
+
FFFFFF
@85510
ATCACC
+
FFFFFF
@85511
AACACA
+
FFFFFF
@85512
AACACC
+
FFFFFF
@85513
AGGACC
+
FFFFFF
@85514
AAGACA
+
FFFFFF
@85515
AACACA
+
FFFFFF
@85516
ATGACC
+
FFFFFF
@85517
ATAACC
+
FFFFFF
@85518
ATAACC
+
FFFFFF
@85519
AAAACA
+
FFFFFF
@85520
AACACA
+
FFFFFF
@85521
AAAACC
+
FFFFFF
@85522
AACACA
+
FFFFFF
@85523
ATAACC
+
FFFFFF
@85524
ATGACC
+
FFFFFF
@85525
ATAACC
+
FFFFFF
@85526
ATAACC
+
FFFFFF
@85527
AAGACA
+
FFFFFF
@85528
AACACC
+
FFFFFF
@85529
AGAACC
+
FFFFFF
@85530
ATAACA
+
FFFFFF
@85531
ATAACC
+
FFFFFF
@85532
AGCACC
+
FFFFFF
@85533
ATCACC
+
FFFFFF
@85534
AACACA
+
FFFFFF
@85535
AAGACA
+
FFFFFF
@85536
AAAACC
+
FFFFFF
@85537
AAGACA
+
FFFFFF
@85538
ATAACC
+
FFFFFF
@85539
AAAACC
+
FFFFFF
@85540
ATAACC
+
FFFFFF
@85541
AGTACC
+
FFFFFF
@85542
AAAACC
+
FFFFFF
@85543
ATAACC
+
FFFFFF
@85544
ATGATC
+
FFFFFF
@85545
ATAACC
+
FFFFFF
@85546
ATAACC
+
FFFFFF
@85547
AAGACC
+
FFFFFF
@85548
ATGACC
+
FFFFFF
@85549
AACACC
+
FFFFFF
@85550
ATAACC
+
FFFFFF
@85551
AACACA
+
FFFFFF
@85552
ATAACC
+
FFFFFF
@85553
AACACA
+
FFFFFF
@85554
ATCACC
+
FFFFFF
@85555
ACCACC
+
FFFFFF
@85556
ATAACC
+
FFFFFF
@85557
AACACA
+
FFFFFF
@85558
AACACA
+
FFFFFF
@85559
AAGACC
+
FFFFFF
@85560
ATGACC
+
FFFFFF
@85561
ATGACC
+
FFFFFF
@85562
AGTACC
+
FFFFFF
@85563
AGGACC
+
FFFFFF
@85564
ATGACC
+
FFFFFF
@85565
ATGACC
+
FFFFFF
@85566
AACACA
+
FFFFFF
@85567
AGGACC
+
FFFFFF
@85568
ATAACC
+
FFFFFF
@85569
ATCACC
+
FFFFFF
@85570
AAAACC
+
FFFFFF
@85571
ATAACC
+
FFFFFF
@85572
ATAACC
+
FFFFFF
@85573
AAAACA
+
FFFFFF
@85574
ATGACC
+
FFFFFF
@85575
ATGACC
+
FFFFFF
@85576
AGGACC
+
FFFFFF
@85577
ATGACC
+
FFFFFF
@85578
AGTACC
+
FFFFFF
@85579
ATAACA
+
FFFFFF
@85580
AACACA
+
FFFFFF
@85581
AAGACA
+
FFFFFF
@85582
AAGACA
+
FFFFFF
@85583
AAAACC
+
FFFFFF
@85584
AGCACC
+
FFFFFF
@85585
AGGACC
+
FFFFFF
@85586
ATGACA
+
FFFFFF
@85587
AGCACC
+
FFFFFF
@85588
AGCACC
+
FFFFFF
@85589
AAAACC
+
FFFFFF
@85590
ATGACC
+
FFFFFF
@85591
AAAACC
+
FFFFFF
@85592
AAAACC
+
FFFFFF
@85593
ATGACC
+
FFFFFF
@85594
AGGACC
+
FFFFFF
@85595
AAGACC
+
FFFFFF
@85596
AAAACC
+
FFFFFF
@85597
ATCACC
+
FFFFFF
@85598
ACAACC
+
FFFFFF
@85599
AAAACC
+
FFFFFF
@85600
ATAACC
+
FFFFFF
@85601
ATGACC
+
FFFFFF
@85602
AAAACC
+
FFFFFF
@85603
ATAACC
+
FFFFFF
@85604
ATGACC
+
FFFFFF
@85605
ATAACC
+
FFFFFF
@85606
AAGACA
+
FFFFFF
@85607
AACACA
+
FFFFFF
@85608
AAAACC
+
FFFFFF
@85609
ATAACC
+
FFFFFF
@85610
AACACA
+
FFFFFF
@85611
AACACA
+
FFFFFF
@85612
ATAACC
+
FFFFFF
@85613
ATGACC
+
FFFFFF
@85614
ATAACC
+
FFFFFF
@85615
AACACC
+
FFFFFF
@85616
AACACC
+
FFFFFF
@85617
AAAACC
+
FFFFFF
@85618
ATGACC
+
FFFFFF
@85619
AGAACC
+
FFFFFF
@85620
AAGACC
+
FFFFFF
@85621
AACATA
+
FFFFFF
@85622
ATGACC
+
FFFFFF
@85623
ACGACA
+
FFFFFF
@85624
AAAACC
+
FFFFFF
@85625
AAGACC
+
FFFFFF
@85626
AAGACA
+
FFFFFF
@85627
AACACA
+
FFFFFF
@85628
AACACA
+
FFFFFF
@85629
ATCACC
+
FFFFFF
@85630
AAAACC
+
FFFFFF
@85631
AAAACC
+
FFFFFF
@85632
AAAACC
+
FFFFFF
@85633
ATAACC
+
FFFFFF
@85634
ATAACC
+
FFFFFF
@85635
ATAACC
+
FFFFFF
@85636
AAAACC
+
FFFFFF
@85637
AAGACA
+
FFFFFF
@85638
ATAACC
+
FFFFFF
@85639
AACACC
+
FFFFFF
@85640
ATGACC
+
FFFFFF
@85641
AGCACC
+
FFFFFF
@85642
AAGACC
+
FFFFFF
@85643
ATGACC
+
FFFFFF
@85644
AGCACC
+
FFFFFF
@85645
AACACA
+
FFFFFF
@85646
ATAACC
+
FFFFFF
@85647
ACGACA
+
FFFFFF
@85648
AAGACA
+
FFFFFF
@85649
ATAACC
+
FFFFFF
@85650
AAGACC
+
FFFFFF
@85651
ATGACC
+
FFFFFF
@85652
AAAACC
+
FFFFFF
@85653
AACACA
+
FFFFFF
@85654
AAAACC
+
FFFFFF
@85655
ATGACC
+
FFFFFF
@85656
AGTACC
+
FFFFFF
@85657
AGCACC
+
FFFFFF
@85658
AAAACC
+
FFFFFF
@85659
AACACA
+
FFFFFF
@85660
ATGACC
+
FFFFFF
@85661
ATAACC
+
FFFFFF
@85662
ATGACC
+
FFFFFF
@85663
AAGACA
+
FFFFFF
@85664
AAGACC
+
FFFFFF
@85665
AAAACC
+
FFFFFF
@85666
ATAACC
+
FFFFFF
@85667
ATGACC
+
FFFFFF
@85668
AAAACC
+
FFFFFF
@85669
AGCACC
+
FFFFFF
@85670
AAAACC
+
FFFFFF
@85671
AGGACC
+
FFFFFF
@85672
AAAACA
+
FFFFFF
@85673
AAAACC
+
FFFFFF
@85674
ATAACC
+
FFFFFF
@85675
AAGACA
+
FFFFFF
@85676
AGGACC
+
FFFFFF
@85677
ATAACC
+
FFFFFF
@85678
ATGACC
+
FFFFFF
@85679
ACCACC
+
FFFFFF
@85680
ATCACC
+
FFFFFF
@85681
ATGACC
+
FFFFFF
@85682
ATCACC
+
FFFFFF
@85683
ATAACC
+
FFFFFF
@85684
ATAACC
+
FFFFFF
@85685
AACACA
+
FFFFFF
@85686
ATGACC
+
FFFFFF
@85687
AAGACA
+
FFFFFF
@85688
ATCACC
+
FFFFFF
@85689
AAGACC
+
FFFFFF
@85690
AGGACC
+
FFFFFF
@85691
ATAACC
+
FFFFFF
@85692
AGCACC
+
FFFFFF
@85693
AAGACC
+
FFFFFF
@85694
AAGACA
+
FFFFFF
@85695
AAAACC
+
FFFFFF
@85696
AGTACC
+
FFFFFF
@85697
AGGACC
+
FFFFFF
@85698
AACACA
+
FFFFFF
@85699
ATGACC
+
FFFFFF
@85700
AAGACC
+
FFFFFF
@85701
AACACC
+
FFFFFF
@85702
ATAACC
+
FFFFFF
@85703
AGCACC
+
FFFFFF
@85704
ATGACC
+
FFFFFF
@85705
ATGACC
+
FFFFFF
@85706
AAGACA
+
FFFFFF
@85707
AGCACC
+
FFFFFF
@85708
AGCACC
+
FFFFFF
@85709
ATGACC
+
FFFFFF
@85710
ATAACC
+
FFFFFF
@85711
ATAACC
+
FFFFFF
@85712
AAAACC
+
FFFFFF
@85713
ATGACC
+
FFFFFF
@85714
AAGACC
+
FFFFFF
@85715
AACACA
+
FFFFFF
@85716
ATCACC
+
FFFFFF
@85717
AGTACC
+
FFFFFF
@85718
ATGACC
+
FFFFFF
@85719
AAGACC
+
FFFFFF
@85720
AGCACC
+
FFFFFF
@85721
ATGACC
+
FFFFFF
@85722
ATAACC
+
FFFFFF
@85723
ATAACA
+
FFFFFF
@85724
AACACA
+
FFFFFF
@85725
AACACC
+
FFFFFF
@85726
AAAACC
+
FFFFFF
@85727
AAGACC
+
FFFFFF
@85728
AAAACC
+
FFFFFF
@85729
AAGACC
+
FFFFFF
@85730
AAAACC
+
FFFFFF
@85731
ATGACC
+
FFFFFF
@85732
AGGACC
+
FFFFFF
@85733
ATAACC
+
FFFFFF
@85734
ATCACC
+
FFFFFF
@85735
AAAACC
+
FFFFFF
@85736
AAGACC
+
FFFFFF
@85737
AACACA
+
FFFFFF
@85738
ATAACC
+
FFFFFF
@85739
AGGACC
+
FFFFFF
@85740
ATGACC
+
FFFFFF
@85741
AACACA
+
FFFFFF
@85742
ATAACC
+
FFFFFF
@85743
AACACA
+
FFFFFF
@85744
AAGACC
+
FFFFFF
@85745
ATAACC
+
FFFFFF
@85746
AAAACC
+
FFFFFF
@85747
ATGACA
+
FFFFFF
@85748
ATGAGC
+
FFFFFF
@85749
ACAACC
+
FFFFFF
@85750
ATGACC
+
FFFFFF
@85751
AGTACC
+
FFFFFF
@85752
AGGACC
+
FFFFFF
@85753
AGGACC
+
FFFFFF
@85754
AACACC
+
FFFFFF
@85755
ACCACC
+
FFFFFF
@85756
AAAACC
+
FFFFFF
@85757
ATGACC
+
FFFFFF
@85758
AGCACC
+
FFFFFF
@85759
AAAACC
+
FFFFFF
@85760
AGCACC
+
FFFFFF
@85761
ATGACC
+
FFFFFF
@85762
AACACC
+
FFFFFF
@85763
AACACC
+
FFFFFF
@85764
AGCACC
+
FFFFFF
@85765
AAGACC
+
FFFFFF
@85766
ATGACC
+
FFFFFF
@85767
AAAACC
+
FFFFFF
@85768
ATCACC
+
FFFFFF
@85769
ATAACC
+
FFFFFF
@85770
ATGACA
+
FFFFFF
@85771
AGCACC
+
FFFFFF
@85772
AGAACC
+
FFFFFF
@85773
AAGACC
+
FFFFFF
@85774
AACACA
+
FFFFFF
@85775
ATGACA
+
FFFFFF
@85776
AAAACC
+
FFFFFF
@85777
ATGACC
+
FFFFFF
@85778
AACACA
+
FFFFFF
@85779
ATCACC
+
FFFFFF
@85780
AAGACC
+
FFFFFF
@85781
AAAACC
+
FFFFFF
@85782
AACACA
+
FFFFFF
@85783
AACACA
+
FFFFFF
@85784
ATAACA
+
FFFFFF
@85785
AAGACC
+
FFFFFF
@85786
AAAACC
+
FFFFFF
@85787
ATAACC
+
FFFFFF
@85788
AAGACC
+
FFFFFF
@85789
ATGACC
+
FFFFFF
@85790
AAGACA
+
FFFFFF
@85791
ATGACC
+
FFFFFF
@85792
ATGACC
+
FFFFFF
@85793
ATGACC
+
FFFFFF
@85794
ATAACC
+
FFFFFF
@85795
AGCACC
+
FFFFFF
@85796
ATCACC
+
FFFFFF
@85797
ATGACC
+
FFFFFF
@85798
AGCACC
+
FFFFFF
@85799
ATGACC
+
FFFFFF
@85800
AAAACC
+
FFFFFF
@85801
AGGACC
+
FFFFFF
@85802
ATGACC
+
FFFFFF
@85803
AAGACA
+
FFFFFF
@85804
ATAACC
+
FFFFFF
@85805
ATAACC
+
FFFFFF
@85806
AAGACC
+
FFFFFF
@85807
AGCACC
+
FFFFFF
@85808
ATGACC
+
FFFFFF
@85809
ATGACC
+
FFFFFF
@85810
ATAACC
+
FFFFFF
@85811
AACACC
+
FFFFFF
@85812
AGGACC
+
FFFFFF
@85813
ATAACC
+
FFFFFF
@85814
AACACC
+
FFFFFF
@85815
ATCACC
+
FFFFFF
@85816
ATGACC
+
FFFFFF
@85817
AACACA
+
FFFFFF
@85818
AGCACC
+
FFFFFF
@85819
ATCACC
+
FFFFFF
@85820
ATAACC
+
FFFFFF
@85821
AGCACC
+
FFFFFF
@85822
ATAACC
+
FFFFFF
@85823
AGCACC
+
FFFFFF
@85824
AAAACC
+
FFFFFF
@85825
ATGACC
+
FFFFFF
@85826
ATAACC
+
FFFFFF
@85827
ATAACC
+
FFFFFF
@85828
ATGACC
+
FFFFFF
@85829
AACACA
+
FFFFFF
@85830
AGGACC
+
FFFFFF
@85831
AAAACC
+
FFFFFF
@85832
ATCACC
+
FFFFFF
@85833
AGCACC
+
FFFFFF
@85834
AAGACA
+
FFFFFF
@85835
ATAACC
+
FFFFFF
@85836
AAGACC
+
FFFFFF
@85837
ATCACC
+
FFFFFF
@85838
ATAACC
+
FFFFFF
@85839
ATAACC
+
FFFFFF
@85840
ATAACC
+
FFFFFF
@85841
AAAACC
+
FFFFFF
@85842
ATCACC
+
FFFFFF
@85843
ATGACC
+
FFFFFF
@85844
ATGACC
+
FFFFFF
@85845
AAGACC
+
FFFFFF
@85846
ACCACC
+
FFFFFF
@85847
AACACA
+
FFFFFF
@85848
ATCACC
+
FFFFFF
@85849
ACCACC
+
FFFFFF
@85850
ATAACC
+
FFFFFF
@85851
AAGACA
+
FFFFFF
@85852
ATAACC
+
FFFFFF
@85853
AAGACA
+
FFFFFF
@85854
ATAACC
+
FFFFFF
@85855
ATAACC
+
FFFFFF
@85856
AAAACC
+
FFFFFF
@85857
ATGACA
+
FFFFFF
@85858
AGTACC
+
FFFFFF
@85859
ATGACC
+
FFFFFF
@85860
ATGACC
+
FFFFFF
@85861
AACACA
+
FFFFFF
@85862
ATAACC
+
FFFFFF
@85863
AGAACC
+
FFFFFF
@85864
AACACC
+
FFFFFF
@85865
AGAACC
+
FFFFFF
@85866
AGCACC
+
FFFFFF
@85867
ATGACC
+
FFFFFF
@85868
AAGACA
+
FFFFFF
@85869
ATAACC
+
FFFFFF
@85870
AACACA
+
FFFFFF
@85871
ATAACC
+
FFFFFF
@85872
AGGACC
+
FFFFFF
@85873
AACACC
+
FFFFFF
@85874
ATGACC
+
FFFFFF
@85875
AACACC
+
FFFFFF
@85876
AGCACC
+
FFFFFF
@85877
ATAACC
+
FFFFFF
@85878
ATCACC
+
FFFFFF
@85879
ATAACC
+
FFFFFF
@85880
AGCACC
+
FFFFFF
@85881
AAAACC
+
FFFFFF
@85882
AGCACC
+
FFFFFF
@85883
ATAACA
+
FFFFFF
@85884
AATACA
+
FFFFFF
@85885
ATAACC
+
FFFFFF
@85886
AAAACC
+
FFFFFF
@85887
AGGACC
+
FFFFFF
@85888
AAAACC
+
FFFFFF
@85889
AACACA
+
FFFFFF
@85890
AAAACC
+
FFFFFF
@85891
AGGACC
+
FFFFFF
@85892
ATCACC
+
FFFFFF
@85893
AAGACA
+
FFFFFF
@85894
AGCACC
+
FFFFFF
@85895
AGCACC
+
FFFFFF
@85896
AACACA
+
FFFFFF
@85897
AGGACC
+
FFFFFF
@85898
ATGACC
+
FFFFFF
@85899
ATGACC
+
FFFFFF
@85900
AAGACA
+
FFFFFF
@85901
AAAACC
+
FFFFFF
@85902
AACACC
+
FFFFFF
@85903
AAGACA
+
FFFFFF
@85904
AGCACC
+
FFFFFF
@85905
AAAACC
+
FFFFFF
@85906
ATGACC
+
FFFFFF
@85907
ATGACC
+
FFFFFF
@85908
AACACA
+
FFFFFF
@85909
ATGACC
+
FFFFFF
@85910
AGGACC
+
FFFFFF
@85911
AGCACC
+
FFFFFF
@85912
AAAACC
+
FFFFFF
@85913
AAAACC
+
FFFFFF
@85914
AAAACC
+
FFFFFF
@85915
ATAACC
+
FFFFFF
@85916
AGAACC
+
FFFFFF
@85917
AACACA
+
FFFFFF
@85918
ATCACC
+
FFFFFF
@85919
ATGACC
+
FFFFFF
@85920
AGCACC
+
FFFFFF
@85921
AACACA
+
FFFFFF
@85922
ATAACC
+
FFFFFF
@85923
AACACA
+
FFFFFF
@85924
AGTACC
+
FFFFFF
@85925
AAAACC
+
FFFFFF
@85926
AGTACC
+
FFFFFF
@85927
AGCACC
+
FFFFFF
@85928
ATGACC
+
FFFFFF
@85929
ATAACC
+
FFFFFF
@85930
AAAACC
+
FFFFFF
@85931
AACATA
+
FFFFFF
@85932
ATAACC
+
FFFFFF
@85933
AGTACC
+
FFFFFF
@85934
ATGACC
+
FFFFFF
@85935
ATAACC
+
FFFFFF
@85936
ATGACC
+
FFFFFF
@85937
ATAACC
+
FFFFFF
@85938
AGGACC
+
FFFFFF
@85939
AGAACC
+
FFFFFF
@85940
AACACA
+
FFFFFF
@85941
AACACA
+
FFFFFF
@85942
AGGACC
+
FFFFFF
@85943
ATAACC
+
FFFFFF
@85944
AGGACC
+
FFFFFF
@85945
AACACA
+
FFFFFF
@85946
ATAACC
+
FFFFFF
@85947
AAGACC
+
FFFFFF
@85948
ATAACC
+
FFFFFF
@85949
ATAACC
+
FFFFFF
@85950
AGTACC
+
FFFFFF
@85951
AGGACC
+
FFFFFF
@85952
AGGACC
+
FFFFFF
@85953
ATAACA
+
FFFFFF
@85954
ACCACC
+
FFFFFF
@85955
AGTACC
+
FFFFFF
@85956
AAAACC
+
FFFFFF
@85957
AACACA
+
FFFFFF
@85958
ATAACC
+
FFFFFF
@85959
ATAACC
+
FFFFFF
@85960
ATAACC
+
FFFFFF
@85961
AACACA
+
FFFFFF
@85962
ATAACC
+
FFFFFF
@85963
ATGACC
+
FFFFFF
@85964
AGCACC
+
FFFFFF
@85965
ATGACA
+
FFFFFF
@85966
ATAACC
+
FFFFFF
@85967
AAAACC
+
FFFFFF
@85968
AACACA
+
FFFFFF
@85969
AACACC
+
FFFFFF
@85970
ATGACC
+
FFFFFF
@85971
AAAACC
+
FFFFFF
@85972
ATAACC
+
FFFFFF
@85973
AACACA
+
FFFFFF
@85974
AAAACC
+
FFFFFF
@85975
ATAACC
+
FFFFFF
@85976
ATCACC
+
FFFFFF
@85977
AGGACC
+
FFFFFF
@85978
ATAACC
+
FFFFFF
@85979
AAGACA
+
FFFFFF
@85980
AAGACA
+
FFFFFF
@85981
ATAACC
+
FFFFFF
@85982
ATAACC
+
FFFFFF
@85983
AACACA
+
FFFFFF
@85984
ATGACC
+
FFFFFF
@85985
ATAACC
+
FFFFFF
@85986
ATCACC
+
FFFFFF
@85987
ATGACC
+
FFFFFF
@85988
ATGACC
+
FFFFFF
@85989
ATGACC
+
FFFFFF
@85990
AAAACC
+
FFFFFF
@85991
ATAACC
+
FFFFFF
@85992
AGCACC
+
FFFFFF
@85993
AAGACA
+
FFFFFF
@85994
ATGACC
+
FFFFFF
@85995
AAAACC
+
FFFFFF
@85996
ATGACC
+
FFFFFF
@85997
AAAACC
+
FFFFFF
@85998
ATGACC
+
FFFFFF
@85999
AAAACC
+
FFFFFF
@86000
AAGACC
+
FFFFFF
@86001
AACACC
+
FFFFFF
@86002
AACACC
+
FFFFFF
@86003
ATGACC
+
FFFFFF
@86004
ATGACC
+
FFFFFF
@86005
ATAACC
+
FFFFFF
@86006
AAGACA
+
FFFFFF
@86007
AAGACA
+
FFFFFF
@86008
AGTACC
+
FFFFFF
@86009
AAGACA
+
FFFFFF
@86010
ATAACC
+
FFFFFF
@86011
AGCACC
+
FFFFFF
@86012
AACACC
+
FFFFFF
@86013
AAAACC
+
FFFFFF
@86014
AGGACC
+
FFFFFF
@86015
ATGACC
+
FFFFFF
@86016
AAAACC
+
FFFFFF
@86017
AGCACC
+
FFFFFF
@86018
ATAACC
+
FFFFFF
@86019
ATCACC
+
FFFFFF
@86020
AAAACC
+
FFFFFF
@86021
AGCACC
+
FFFFFF
@86022
AGCACC
+
FFFFFF
@86023
ATGAGC
+
FFFFFF
@86024
ATCACC
+
FFFFFF
@86025
ATCACC
+
FFFFFF
@86026
AAAACC
+
FFFFFF
@86027
AAGACA
+
FFFFFF
@86028
AAAACC
+
FFFFFF
@86029
AGCACC
+
FFFFFF
@86030
AGTACC
+
FFFFFF
@86031
ATGACC
+
FFFFFF
@86032
ATCACC
+
FFFFFF
@86033
AGCACC
+
FFFFFF
@86034
ATGACC
+
FFFFFF
@86035
AGCACC
+
FFFFFF
@86036
ATAACC
+
FFFFFF
@86037
ATGACC
+
FFFFFF
@86038
AAAACC
+
FFFFFF
@86039
AAAACC
+
FFFFFF
@86040
ATGACC
+
FFFFFF
@86041
ATGACC
+
FFFFFF
@86042
AAAACC
+
FFFFFF
@86043
AAAACA
+
FFFFFF
@86044
AAGACC
+
FFFFFF
@86045
AGGACC
+
FFFFFF
@86046
ATAACC
+
FFFFFF
@86047
AAGACA
+
FFFFFF
@86048
AACACC
+
FFFFFF
@86049
ATGACC
+
FFFFFF
@86050
AAGACC
+
FFFFFF
@86051
AAAACC
+
FFFFFF
@86052
AAAACC
+
FFFFFF
@86053
ATCACC
+
FFFFFF
@86054
AACACC
+
FFFFFF
@86055
ATAACC
+
FFFFFF
@86056
ATGACC
+
FFFFFF
@86057
ATCACC
+
FFFFFF
@86058
ATAACC
+
FFFFFF
@86059
AGCACC
+
FFFFFF
@86060
AAAACC
+
FFFFFF
@86061
AAAACC
+
FFFFFF
@86062
ATAACA
+
FFFFFF
@86063
ATAACC
+
FFFFFF
@86064
ATCACC
+
FFFFFF
@86065
AACACA
+
FFFFFF
@86066
ATGACC
+
FFFFFF
@86067
ATAACC
+
FFFFFF
@86068
AGGACC
+
FFFFFF
@86069
ATGACA
+
FFFFFF
@86070
ATGACC
+
FFFFFF
@86071
AACACA
+
FFFFFF
@86072
AAAACC
+
FFFFFF
@86073
ATGACC
+
FFFFFF
@86074
AAGACA
+
FFFFFF
@86075
AGGACC
+
FFFFFF
@86076
AACACA
+
FFFFFF
@86077
AACACC
+
FFFFFF
@86078
AACACA
+
FFFFFF
@86079
ATAACC
+
FFFFFF
@86080
AACACA
+
FFFFFF
@86081
AGCACC
+
FFFFFF
@86082
AAGACA
+
FFFFFF
@86083
ATGACC
+
FFFFFF
@86084
AACACA
+
FFFFFF
@86085
AGCACC
+
FFFFFF
@86086
AGCACC
+
FFFFFF
@86087
ATGACC
+
FFFFFF
@86088
ATAACC
+
FFFFFF
@86089
ATGACC
+
FFFFFF
@86090
ATCACC
+
FFFFFF
@86091
ATAACC
+
FFFFFF
@86092
AACACC
+
FFFFFF
@86093
AAGACA
+
FFFFFF
@86094
AGTACC
+
FFFFFF
@86095
AAAACC
+
FFFFFF
@86096
AGGACC
+
FFFFFF
@86097
AAAACC
+
FFFFFF
@86098
ATCACC
+
FFFFFF
@86099
ATGACC
+
FFFFFF
@86100
AAGACA
+
FFFFFF
@86101
AAAACC
+
FFFFFF
@86102
ATCACC
+
FFFFFF
@86103
AGCACC
+
FFFFFF
@86104
AACACA
+
FFFFFF
@86105
ATGACC
+
FFFFFF
@86106
AAGACC
+
FFFFFF
@86107
ATGACC
+
FFFFFF
@86108
ATGACC
+
FFFFFF
@86109
AAGACA
+
FFFFFF
@86110
ATGACC
+
FFFFFF
@86111
AAAACA
+
FFFFFF
@86112
AAAACC
+
FFFFFF
@86113
ATAACC
+
FFFFFF
@86114
ATAACC
+
FFFFFF
@86115
AACACA
+
FFFFFF
@86116
AGAACC
+
FFFFFF
@86117
ATGACC
+
FFFFFF
@86118
ATCACC
+
FFFFFF
@86119
AAGACC
+
FFFFFF
@86120
AAGACA
+
FFFFFF
@86121
ATAACC
+
FFFFFF
@86122
AAAACC
+
FFFFFF
@86123
ATGACC
+
FFFFFF
@86124
AGGACC
+
FFFFFF
@86125
AGTACC
+
FFFFFF
@86126
ATGACC
+
FFFFFF
@86127
AGTACC
+
FFFFFF
@86128
AGGACC
+
FFFFFF
@86129
AGCACC
+
FFFFFF
@86130
AGTACC
+
FFFFFF
@86131
ATGACC
+
FFFFFF
@86132
AAGACA
+
FFFFFF
@86133
ATAACC
+
FFFFFF
@86134
ATCACC
+
FFFFFF
@86135
AGGACC
+
FFFFFF
@86136
AGGACC
+
FFFFFF
@86137
ATAACC
+
FFFFFF
@86138
ATGACC
+
FFFFFF
@86139
AAGACC
+
FFFFFF
@86140
ATAACC
+
FFFFFF
@86141
AAAACC
+
FFFFFF
@86142
ATAACC
+
FFFFFF
@86143
AGTACC
+
FFFFFF
@86144
ATGACC
+
FFFFFF
@86145
AAAACC
+
FFFFFF
@86146
ATGACC
+
FFFFFF
@86147
AGGACC
+
FFFFFF
@86148
AACACA
+
FFFFFF
@86149
AAGACA
+
FFFFFF
@86150
ATCACC
+
FFFFFF
@86151
ATGACC
+
FFFFFF
@86152
AGAACC
+
FFFFFF
@86153
AGAACC
+
FFFFFF
@86154
ATGACC
+
FFFFFF
@86155
ATGACC
+
FFFFFF
@86156
ATGACC
+
FFFFFF
@86157
ATGACC
+
FFFFFF
@86158
ATGACC
+
FFFFFF
@86159
ATAACC
+
FFFFFF
@86160
AAGACA
+
FFFFFF
@86161
ATAACC
+
FFFFFF
@86162
AGCACC
+
FFFFFF
@86163
ATGACC
+
FFFFFF
@86164
AACACC
+
FFFFFF
@86165
AGTACC
+
FFFFFF
@86166
AAAACC
+
FFFFFF
@86167
AGCACC
+
FFFFFF
@86168
ATGACC
+
FFFFFF
@86169
AGCACC
+
FFFFFF
@86170
AGGACC
+
FFFFFF
@86171
ATAACC
+
FFFFFF
@86172
ATAACC
+
FFFFFF
@86173
ATGACC
+
FFFFFF
@86174
ATGACC
+
FFFFFF
@86175
ATAACC
+
FFFFFF
@86176
AAAACA
+
FFFFFF
@86177
AACACA
+
FFFFFF
@86178
AAGACA
+
FFFFFF
@86179
AAAACC
+
FFFFFF
@86180
ATGACC
+
FFFFFF
@86181
AAAACC
+
FFFFFF
@86182
AACACA
+
FFFFFF
@86183
AACACA
+
FFFFFF
@86184
ATGACC
+
FFFFFF
@86185
ATCACC
+
FFFFFF
@86186
ATAACC
+
FFFFFF
@86187
ATCACC
+
FFFFFF
@86188
AACACA
+
FFFFFF
@86189
AAAACC
+
FFFFFF
@86190
ATAACC
+
FFFFFF
@86191
ATAACC
+
FFFFFF
@86192
AACACA
+
FFFFFF
@86193
ATGACC
+
FFFFFF
@86194
AGCACC
+
FFFFFF
@86195
AGCACC
+
FFFFFF
@86196
AGGACC
+
FFFFFF
@86197
AACACA
+
FFFFFF
@86198
AGCACC
+
FFFFFF
@86199
AACACC
+
FFFFFF
@86200
AACACA
+
FFFFFF
@86201
AAAACC
+
FFFFFF
@86202
AGCACC
+
FFFFFF
@86203
AACACC
+
FFFFFF
@86204
AAAACC
+
FFFFFF
@86205
AGGACC
+
FFFFFF
@86206
AACACA
+
FFFFFF
@86207
AGTACC
+
FFFFFF
@86208
ATAACC
+
FFFFFF
@86209
ATAACC
+
FFFFFF
@86210
ATGACC
+
FFFFFF
@86211
AAAACC
+
FFFFFF
@86212
ATGACC
+
FFFFFF
@86213
ATGACC
+
FFFFFF
@86214
ATCACC
+
FFFFFF
@86215
AGTACC
+
FFFFFF
@86216
AGCACC
+
FFFFFF
@86217
AAGACA
+
FFFFFF
@86218
ATGACC
+
FFFFFF
@86219
ATAACC
+
FFFFFF
@86220
AAGACC
+
FFFFFF
@86221
AAAACC
+
FFFFFF
@86222
AAAACC
+
FFFFFF
@86223
AGCACC
+
FFFFFF
@86224
ATAACC
+
FFFFFF
@86225
AGCACC
+
FFFFFF
@86226
ATAACC
+
FFFFFF
@86227
ATCACC
+
FFFFFF
@86228
AAGACA
+
FFFFFF
@86229
AAAACC
+
FFFFFF
@86230
ATAACC
+
FFFFFF
@86231
ATAACC
+
FFFFFF
@86232
ATGACC
+
FFFFFF
@86233
ATGACC
+
FFFFFF
@86234
ATAACC
+
FFFFFF
@86235
AACACA
+
FFFFFF
@86236
ATGACA
+
FFFFFF
@86237
ATGACC
+
FFFFFF
@86238
AACACA
+
FFFFFF
@86239
ATCACC
+
FFFFFF
@86240
ATGACC
+
FFFFFF
@86241
ATAACC
+
FFFFFF
@86242
AGCACC
+
FFFFFF
@86243
AAAACC
+
FFFFFF
@86244
ATAACC
+
FFFFFF
@86245
ATCACC
+
FFFFFF
@86246
ATAACC
+
FFFFFF
@86247
AACACA
+
FFFFFF
@86248
AGCACC
+
FFFFFF
@86249
ATGACC
+
FFFFFF
@86250
AACACA
+
FFFFFF
@86251
ATAACC
+
FFFFFF
@86252
ATAACC
+
FFFFFF
@86253
AGGACC
+
FFFFFF
@86254
AAAACC
+
FFFFFF
@86255
AAGACA
+
FFFFFF
@86256
AGTACC
+
FFFFFF
@86257
AAGACA
+
FFFFFF
@86258
AACACA
+
FFFFFF
@86259
AGCACC
+
FFFFFF
@86260
AGCACC
+
FFFFFF
@86261
ATGACA
+
FFFFFF
@86262
AGAACC
+
FFFFFF
@86263
ATAACC
+
FFFFFF
@86264
AGCACC
+
FFFFFF
@86265
AACACC
+
FFFFFF
@86266
ATAACC
+
FFFFFF
@86267
AACACA
+
FFFFFF
@86268
ATGACA
+
FFFFFF
@86269
ATGACC
+
FFFFFF
@86270
AAGACA
+
FFFFFF
@86271
ATGACC
+
FFFFFF
@86272
ATGACC
+
FFFFFF
@86273
AGCACC
+
FFFFFF
@86274
AACACA
+
FFFFFF
@86275
ACGACA
+
FFFFFF
@86276
ATCATC
+
FFFFFF
@86277
AAAACC
+
FFFFFF
@86278
ATGACC
+
FFFFFF
@86279
AAAACC
+
FFFFFF
@86280
ACAACC
+
FFFFFF
@86281
AAAACC
+
FFFFFF
@86282
AGCACC
+
FFFFFF
@86283
AAAACC
+
FFFFFF
@86284
AGTACC
+
FFFFFF
@86285
ATAACC
+
FFFFFF
@86286
ACGACA
+
FFFFFF
@86287
AGGACC
+
FFFFFF
@86288
AGGACC
+
FFFFFF
@86289
ATAACC
+
FFFFFF
@86290
AACACC
+
FFFFFF
@86291
ATCACC
+
FFFFFF
@86292
AAAACC
+
FFFFFF
@86293
AGTACC
+
FFFFFF
@86294
ATCACC
+
FFFFFF
@86295
AGCACC
+
FFFFFF
@86296
ATGACC
+
FFFFFF
@86297
AAAACC
+
FFFFFF
@86298
ATGACC
+
FFFFFF
@86299
ATGACC
+
FFFFFF
@86300
AGCACC
+
FFFFFF
@86301
ATAACC
+
FFFFFF
@86302
AAAACC
+
FFFFFF
@86303
AACACA
+
FFFFFF
@86304
AGCACC
+
FFFFFF
@86305
ATAACC
+
FFFFFF
@86306
ATGACC
+
FFFFFF
@86307
AAAACC
+
FFFFFF
@86308
AACACA
+
FFFFFF
@86309
ATGACC
+
FFFFFF
@86310
AAGACA
+
FFFFFF
@86311
AGTACC
+
FFFFFF
@86312
AACACA
+
FFFFFF
@86313
ATGACC
+
FFFFFF
@86314
AAAACC
+
FFFFFF
@86315
AAGACC
+
FFFFFF
@86316
ATCACC
+
FFFFFF
@86317
AGGACC
+
FFFFFF
@86318
AAAACC
+
FFFFFF
@86319
AGCACC
+
FFFFFF
@86320
ATGACC
+
FFFFFF
@86321
ATGACC
+
FFFFFF
@86322
AAGACA
+
FFFFFF
@86323
AAAACA
+
FFFFFF
@86324
ATAACC
+
FFFFFF
@86325
ATAACC
+
FFFFFF
@86326
ATAACC
+
FFFFFF
@86327
ATGACC
+
FFFFFF
@86328
AACACA
+
FFFFFF
@86329
AACACA
+
FFFFFF
@86330
AAGACC
+
FFFFFF
@86331
AAGACC
+
FFFFFF
@86332
AAAACC
+
FFFFFF
@86333
AAAACC
+
FFFFFF
@86334
ATGACC
+
FFFFFF
@86335
AGCACC
+
FFFFFF
@86336
AAGACC
+
FFFFFF
@86337
ATAACC
+
FFFFFF
@86338
ATAACC
+
FFFFFF
@86339
AAGACC
+
FFFFFF
@86340
ATAACC
+
FFFFFF
@86341
AAGACA
+
FFFFFF
@86342
AGTACC
+
FFFFFF
@86343
AAAACC
+
FFFFFF
@86344
AAGACA
+
FFFFFF
@86345
AACATA
+
FFFFFF
@86346
AACACC
+
FFFFFF
@86347
AAGACC
+
FFFFFF
@86348
AGGACC
+
FFFFFF
@86349
ATAACC
+
FFFFFF
@86350
AAAACC
+
FFFFFF
@86351
AAAACC
+
FFFFFF
@86352
AAGACC
+
FFFFFF
@86353
ATGACC
+
FFFFFF
@86354
AACACA
+
FFFFFF
@86355
AACACA
+
FFFFFF
@86356
ATAACC
+
FFFFFF
@86357
AACACA
+
FFFFFF
@86358
AAAACC
+
FFFFFF
@86359
AAGACC
+
FFFFFF
@86360
AAAACC
+
FFFFFF
@86361
AAGACC
+
FFFFFF
@86362
ATAACC
+
FFFFFF
@86363
AAAACC
+
FFFFFF
@86364
AAGACC
+
FFFFFF
@86365
ATGACA
+
FFFFFF
@86366
ATAACC
+
FFFFFF
@86367
ATAACC
+
FFFFFF
@86368
AAGACA
+
FFFFFF
@86369
AACACC
+
FFFFFF
@86370
ATAACC
+
FFFFFF
@86371
ATAACC
+
FFFFFF
@86372
ATGACC
+
FFFFFF
@86373
ATAACC
+
FFFFFF
@86374
AACACA
+
FFFFFF
@86375
ATAACC
+
FFFFFF
@86376
ATGACC
+
FFFFFF
@86377
AAGACC
+
FFFFFF
@86378
ATGACC
+
FFFFFF
@86379
ATGACC
+
FFFFFF
@86380
ATAACC
+
FFFFFF
@86381
ATAACC
+
FFFFFF
@86382
AAGACA
+
FFFFFF
@86383
ATAACC
+
FFFFFF
@86384
ATGACC
+
FFFFFF
@86385
ATGACC
+
FFFFFF
@86386
ATGACC
+
FFFFFF
@86387
AGGACC
+
FFFFFF
@86388
AAGACC
+
FFFFFF
@86389
ATGACC
+
FFFFFF
@86390
ATGACC
+
FFFFFF
@86391
ATAACC
+
FFFFFF
@86392
ATAACC
+
FFFFFF
@86393
ATCACC
+
FFFFFF
@86394
AAAACC
+
FFFFFF
@86395
ATGACC
+
FFFFFF
@86396
AGCACC
+
FFFFFF
@86397
ATAACC
+
FFFFFF
@86398
ATAACC
+
FFFFFF
@86399
ATGACC
+
FFFFFF
@86400
AACACA
+
FFFFFF
@86401
AACACA
+
FFFFFF
@86402
AAGACA
+
FFFFFF
@86403
AGGACC
+
FFFFFF
@86404
ATAACC
+
FFFFFF
@86405
AAAACC
+
FFFFFF
@86406
ATAACC
+
FFFFFF
@86407
AACACA
+
FFFFFF
@86408
AACACA
+
FFFFFF
@86409
ATCACC
+
FFFFFF
@86410
ATGACC
+
FFFFFF
@86411
AAGACC
+
FFFFFF
@86412
AAAACC
+
FFFFFF
@86413
ATAACC
+
FFFFFF
@86414
AAAACC
+
FFFFFF
@86415
AAAACC
+
FFFFFF
@86416
ATGACC
+
FFFFFF
@86417
ATGACC
+
FFFFFF
@86418
AGGACC
+
FFFFFF
@86419
AACACC
+
FFFFFF
@86420
ATGACC
+
FFFFFF
@86421
AGCACC
+
FFFFFF
@86422
AAGACA
+
FFFFFF
@86423
AAGACC
+
FFFFFF
@86424
ATGACC
+
FFFFFF
@86425
AACACC
+
FFFFFF
@86426
AACACA
+
FFFFFF
@86427
ATCACC
+
FFFFFF
@86428
ATGACC
+
FFFFFF
@86429
AAAACC
+
FFFFFF
@86430
AGGACC
+
FFFFFF
@86431
ACCACC
+
FFFFFF
@86432
AGGACC
+
FFFFFF
@86433
AGCACC
+
FFFFFF
@86434
ATAACC
+
FFFFFF
@86435
ATGACC
+
FFFFFF
@86436
ATAACC
+
FFFFFF
@86437
ATGACC
+
FFFFFF
@86438
ATAACC
+
FFFFFF
@86439
ATGACC
+
FFFFFF
@86440
AAGACC
+
FFFFFF
@86441
ATCACC
+
FFFFFF
@86442
ATGACC
+
FFFFFF
@86443
ATGACC
+
FFFFFF
@86444
ATAACC
+
FFFFFF
@86445
ATAACC
+
FFFFFF
@86446
ATCACC
+
FFFFFF
@86447
AAAACC
+
FFFFFF
@86448
ATCACC
+
FFFFFF
@86449
AACACC
+
FFFFFF
@86450
ATAACC
+
FFFFFF
@86451
AAAACC
+
FFFFFF
@86452
ATGACC
+
FFFFFF
@86453
AACACA
+
FFFFFF
@86454
ATGACC
+
FFFFFF
@86455
AGGACC
+
FFFFFF
@86456
AAGACA
+
FFFFFF
@86457
ATAACC
+
FFFFFF
@86458
AAAACC
+
FFFFFF
@86459
AACACA
+
FFFFFF
@86460
AAAACC
+
FFFFFF
@86461
ATAACC
+
FFFFFF
@86462
AACACA
+
FFFFFF
@86463
AGCACC
+
FFFFFF
@86464
AACACC
+
FFFFFF
@86465
AAAACC
+
FFFFFF
@86466
AACACA
+
FFFFFF
@86467
AAGACC
+
FFFFFF
@86468
ATCACC
+
FFFFFF
@86469
AACACA
+
FFFFFF
@86470
AACACC
+
FFFFFF
@86471
AAGACA
+
FFFFFF
@86472
AAAACC
+
FFFFFF
@86473
ATCACC
+
FFFFFF
@86474
ATAACC
+
FFFFFF
@86475
ATAACC
+
FFFFFF
@86476
ATCACC
+
FFFFFF
@86477
ATCACC
+
FFFFFF
@86478
ATGACC
+
FFFFFF
@86479
AACACA
+
FFFFFF
@86480
AAAACC
+
FFFFFF
@86481
ATGAGC
+
FFFFFF
@86482
AAAACC
+
FFFFFF
@86483
AGCACC
+
FFFFFF
@86484
ATGACC
+
FFFFFF
@86485
ATGACC
+
FFFFFF
@86486
AGGACC
+
FFFFFF
@86487
ATGAGC
+
FFFFFF
@86488
ATGACC
+
FFFFFF
@86489
AGCACC
+
FFFFFF
@86490
AAGACA
+
FFFFFF
@86491
AAGACC
+
FFFFFF
@86492
AGGACC
+
FFFFFF
@86493
AACACC
+
FFFFFF
@86494
ATAACC
+
FFFFFF
@86495
ATAACC
+
FFFFFF
@86496
AGGACC
+
FFFFFF
@86497
ATCACC
+
FFFFFF
@86498
AGCACC
+
FFFFFF
@86499
AACACC
+
FFFFFF
@86500
ATAACC
+
FFFFFF
@86501
AGGACC
+
FFFFFF
@86502
ATAACC
+
FFFFFF
@86503
AACACC
+
FFFFFF
@86504
ATAACC
+
FFFFFF
@86505
AGTACC
+
FFFFFF
@86506
AGCACC
+
FFFFFF
@86507
AAGACC
+
FFFFFF
@86508
AAGACC
+
FFFFFF
@86509
ATGACC
+
FFFFFF
@86510
AGGACC
+
FFFFFF
@86511
AACACA
+
FFFFFF
@86512
ATAACC
+
FFFFFF
@86513
AACACA
+
FFFFFF
@86514
AGCACC
+
FFFFFF
@86515
ATGACC
+
FFFFFF
@86516
ATGACC
+
FFFFFF
@86517
ATGACC
+
FFFFFF
@86518
ATGACC
+
FFFFFF
@86519
AGGACC
+
FFFFFF
@86520
AAAACC
+
FFFFFF
@86521
ATAACC
+
FFFFFF
@86522
ATAACC
+
FFFFFF
@86523
AAGACC
+
FFFFFF
@86524
AGGACC
+
FFFFFF
@86525
ATAACC
+
FFFFFF
@86526
AACACA
+
FFFFFF
@86527
AAGACC
+
FFFFFF
@86528
ATAACC
+
FFFFFF
@86529
AGAACC
+
FFFFFF
@86530
ATCACC
+
FFFFFF
@86531
AAGACC
+
FFFFFF
@86532
ATGACC
+
FFFFFF
@86533
ATGACC
+
FFFFFF
@86534
AGCACC
+
FFFFFF
@86535
ATGACC
+
FFFFFF
@86536
AAGACA
+
FFFFFF
@86537
AGCACC
+
FFFFFF
@86538
ATAACC
+
FFFFFF
@86539
AAAACC
+
FFFFFF
@86540
AAAACC
+
FFFFFF
@86541
ATAACC
+
FFFFFF
@86542
ATGACA
+
FFFFFF
@86543
ATGACC
+
FFFFFF
@86544
AAGACA
+
FFFFFF
@86545
AAAACA
+
FFFFFF
@86546
AACACA
+
FFFFFF
@86547
AAAACC
+
FFFFFF
@86548
AAGACA
+
FFFFFF
@86549
ATAACA
+
FFFFFF
@86550
ATGACC
+
FFFFFF
@86551
AGTACC
+
FFFFFF
@86552
AGGACC
+
FFFFFF
@86553
ATGACC
+
FFFFFF
@86554
ATAACC
+
FFFFFF
@86555
ACGACC
+
FFFFFF
@86556
ATGACC
+
FFFFFF
@86557
ATCACC
+
FFFFFF
@86558
AGTACC
+
FFFFFF
@86559
ATAACC
+
FFFFFF
@86560
ATAACC
+
FFFFFF
@86561
AAAACC
+
FFFFFF
@86562
AGGACC
+
FFFFFF
@86563
AAAACC
+
FFFFFF
@86564
AACACA
+
FFFFFF
@86565
ATGACC
+
FFFFFF
@86566
AGCACC
+
FFFFFF
@86567
AAAACC
+
FFFFFF
@86568
AACACA
+
FFFFFF
@86569
ATGACC
+
FFFFFF
@86570
ATAACC
+
FFFFFF
@86571
AGGACC
+
FFFFFF
@86572
ATCACC
+
FFFFFF
@86573
AGTACC
+
FFFFFF
@86574
ATGACA
+
FFFFFF
@86575
AACACC
+
FFFFFF
@86576
AGGACC
+
FFFFFF
@86577
AAGACC
+
FFFFFF
@86578
ATGACC
+
FFFFFF
@86579
AGCACC
+
FFFFFF
@86580
ATCACC
+
FFFFFF
@86581
ATGACC
+
FFFFFF
@86582
ATGACC
+
FFFFFF
@86583
AACACC
+
FFFFFF
@86584
ATAACC
+
FFFFFF
@86585
AACACC
+
FFFFFF
@86586
AAAACC
+
FFFFFF
@86587
AAAACC
+
FFFFFF
@86588
ATGACC
+
FFFFFF
@86589
AACACA
+
FFFFFF
@86590
ATAACC
+
FFFFFF
@86591
AAAACC
+
FFFFFF
@86592
AACACA
+
FFFFFF
@86593
AGCACC
+
FFFFFF
@86594
ATAACC
+
FFFFFF
@86595
ATGACC
+
FFFFFF
@86596
AGCACC
+
FFFFFF
@86597
ATAACC
+
FFFFFF
@86598
ATAACC
+
FFFFFF
@86599
AAGACC
+
FFFFFF
@86600
AGGACC
+
FFFFFF
@86601
ATAACC
+
FFFFFF
@86602
ATCATC
+
FFFFFF
@86603
AACACA
+
FFFFFF
@86604
ATAACC
+
FFFFFF
@86605
AGCACC
+
FFFFFF
@86606
ACGACA
+
FFFFFF
@86607
ATAACC
+
FFFFFF
@86608
AACACA
+
FFFFFF
@86609
ATAACC
+
FFFFFF
@86610
AAAACC
+
FFFFFF
@86611
AAAACC
+
FFFFFF
@86612
AGGACC
+
FFFFFF
@86613
ATGACC
+
FFFFFF
@86614
ATCACC
+
FFFFFF
@86615
AAGACA
+
FFFFFF
@86616
AGGACC
+
FFFFFF
@86617
ATGACC
+
FFFFFF
@86618
AAGACA
+
FFFFFF
@86619
AACACC
+
FFFFFF
@86620
AAAACC
+
FFFFFF
@86621
ATAACC
+
FFFFFF
@86622
ATGACC
+
FFFFFF
@86623
ATAACC
+
FFFFFF
@86624
AGCACC
+
FFFFFF
@86625
AAGACC
+
FFFFFF
@86626
ATAACC
+
FFFFFF
@86627
AAAACC
+
FFFFFF
@86628
AGGACC
+
FFFFFF
@86629
ATAACC
+
FFFFFF
@86630
AGCACC
+
FFFFFF
@86631
ATAACC
+
FFFFFF
@86632
AGCACC
+
FFFFFF
@86633
AGAACC
+
FFFFFF
@86634
AAGACA
+
FFFFFF
@86635
ATGACC
+
FFFFFF
@86636
AAAACC
+
FFFFFF
@86637
ATGACC
+
FFFFFF
@86638
ATGACC
+
FFFFFF
@86639
AGGACC
+
FFFFFF
@86640
AAGACC
+
FFFFFF
@86641
ATCACC
+
FFFFFF
@86642
ATAACC
+
FFFFFF
@86643
ATGACC
+
FFFFFF
@86644
AACACA
+
FFFFFF
@86645
AAGACA
+
FFFFFF
@86646
ATCACC
+
FFFFFF
@86647
ATAACC
+
FFFFFF
@86648
AAAACC
+
FFFFFF
@86649
ATGACC
+
FFFFFF
@86650
AACACA
+
FFFFFF
@86651
AAAACC
+
FFFFFF
@86652
AAAACC
+
FFFFFF
@86653
ATGACC
+
FFFFFF
@86654
ATCACC
+
FFFFFF
@86655
ATAACC
+
FFFFFF
@86656
ATAACC
+
FFFFFF
@86657
ATGACC
+
FFFFFF
@86658
AACACC
+
FFFFFF
@86659
AAAACC
+
FFFFFF
@86660
AACACA
+
FFFFFF
@86661
ATAACC
+
FFFFFF
@86662
AGGACC
+
FFFFFF
@86663
AGCACC
+
FFFFFF
@86664
AAAACC
+
FFFFFF
@86665
ATAACC
+
FFFFFF
@86666
ATAACC
+
FFFFFF
@86667
AGTACC
+
FFFFFF
@86668
ATCACC
+
FFFFFF
@86669
AAAACA
+
FFFFFF
@86670
AACACA
+
FFFFFF
@86671
ATAACC
+
FFFFFF
@86672
AAAACC
+
FFFFFF
@86673
ACAACC
+
FFFFFF
@86674
ATAACC
+
FFFFFF
@86675
AACACA
+
FFFFFF
@86676
AAGACA
+
FFFFFF
@86677
AGGACC
+
FFFFFF
@86678
AAAACA
+
FFFFFF
@86679
ATAACC
+
FFFFFF
@86680
ATGACC
+
FFFFFF
@86681
AACACA
+
FFFFFF
@86682
ATAACC
+
FFFFFF
@86683
ATGACC
+
FFFFFF
@86684
AAAACC
+
FFFFFF
@86685
ATGACC
+
FFFFFF
@86686
AAGACC
+
FFFFFF
@86687
ATAACC
+
FFFFFF
@86688
AAGACA
+
FFFFFF
@86689
AGGACC
+
FFFFFF
@86690
AGCACC
+
FFFFFF
@86691
ATAACC
+
FFFFFF
@86692
AACACA
+
FFFFFF
@86693
AACACA
+
FFFFFF
@86694
ATAACC
+
FFFFFF
@86695
AAAACC
+
FFFFFF
@86696
ATAACC
+
FFFFFF
@86697
ATAACC
+
FFFFFF
@86698
AACATA
+
FFFFFF
@86699
ATAACC
+
FFFFFF
@86700
ATCACC
+
FFFFFF
@86701
ATGACC
+
FFFFFF
@86702
ATGACC
+
FFFFFF
@86703
AGCACC
+
FFFFFF
@86704
AGGACC
+
FFFFFF
@86705
AAAACC
+
FFFFFF
@86706
ATGACC
+
FFFFFF
@86707
ACGACA
+
FFFFFF
@86708
AAAACC
+
FFFFFF
@86709
AAAACC
+
FFFFFF
@86710
ATAACC
+
FFFFFF
@86711
AGCACC
+
FFFFFF
@86712
AAGACC
+
FFFFFF
@86713
ATAACC
+
FFFFFF
@86714
AAAACC
+
FFFFFF
@86715
ATAACC
+
FFFFFF
@86716
AGTACC
+
FFFFFF
@86717
ATGACC
+
FFFFFF
@86718
ATGACC
+
FFFFFF
@86719
ATAACC
+
FFFFFF
@86720
AACACA
+
FFFFFF
@86721
AAGACA
+
FFFFFF
@86722
AACACC
+
FFFFFF
@86723
AAAACA
+
FFFFFF
@86724
AAGACA
+
FFFFFF
@86725
AAGACC
+
FFFFFF
@86726
AACACA
+
FFFFFF
@86727
AAGACA
+
FFFFFF
@86728
ATCACC
+
FFFFFF
@86729
ATAACC
+
FFFFFF
@86730
ATGACC
+
FFFFFF
@86731
ATAACC
+
FFFFFF
@86732
AAGACC
+
FFFFFF
@86733
AGAACC
+
FFFFFF
@86734
AAGACA
+
FFFFFF
@86735
AAAACA
+
FFFFFF
@86736
AAGACC
+
FFFFFF
@86737
ATGACC
+
FFFFFF
@86738
ATGACC
+
FFFFFF
@86739
AAGACA
+
FFFFFF
@86740
AGGACC
+
FFFFFF
@86741
AAGACA
+
FFFFFF
@86742
ATGACC
+
FFFFFF
@86743
ATGACC
+
FFFFFF
@86744
ATAACC
+
FFFFFF
@86745
ATCACC
+
FFFFFF
@86746
ATGACC
+
FFFFFF
@86747
ATAACA
+
FFFFFF
@86748
ATAACC
+
FFFFFF
@86749
ATCACC
+
FFFFFF
@86750
ATGACC
+
FFFFFF
@86751
AAAACC
+
FFFFFF
@86752
AAAACC
+
FFFFFF
@86753
ATGACC
+
FFFFFF
@86754
AAGACA
+
FFFFFF
@86755
AAAACC
+
FFFFFF
@86756
ATCACC
+
FFFFFF
@86757
AACACA
+
FFFFFF
@86758
AACACA
+
FFFFFF
@86759
ATAACC
+
FFFFFF
@86760
ATGACC
+
FFFFFF
@86761
AAGACA
+
FFFFFF
@86762
AACACA
+
FFFFFF
@86763
ATGACC
+
FFFFFF
@86764
ATGACC
+
FFFFFF
@86765
ATAACC
+
FFFFFF
@86766
ATAACC
+
FFFFFF
@86767
AGCACC
+
FFFFFF
@86768
AAGACA
+
FFFFFF
@86769
AACACA
+
FFFFFF
@86770
ATAACC
+
FFFFFF
@86771
ATAACC
+
FFFFFF
@86772
AGTACC
+
FFFFFF
@86773
ATAACC
+
FFFFFF
@86774
ATAACC
+
FFFFFF
@86775
ATCACC
+
FFFFFF
@86776
ATAACC
+
FFFFFF
@86777
ATAACC
+
FFFFFF
@86778
AAGACC
+
FFFFFF
@86779
ATGACC
+
FFFFFF
@86780
AACACA
+
FFFFFF
@86781
ATAACC
+
FFFFFF
@86782
AGGACC
+
FFFFFF
@86783
AAAACC
+
FFFFFF
@86784
ATAACC
+
FFFFFF
@86785
AACACA
+
FFFFFF
@86786
ATAACC
+
FFFFFF
@86787
AAGACC
+
FFFFFF
@86788
ATGACC
+
FFFFFF
@86789
ATCACC
+
FFFFFF
@86790
ATGACA
+
FFFFFF
@86791
ATAACC
+
FFFFFF
@86792
AAGACC
+
FFFFFF
@86793
ATAACA
+
FFFFFF
@86794
AGCACC
+
FFFFFF
@86795
AAAACC
+
FFFFFF
@86796
ATAACC
+
FFFFFF
@86797
ATGACC
+
FFFFFF
@86798
AAAACC
+
FFFFFF
@86799
AAAACC
+
FFFFFF
@86800
AAAACC
+
FFFFFF
@86801
ATGACA
+
FFFFFF
@86802
AGTACC
+
FFFFFF
@86803
ATGACC
+
FFFFFF
@86804
AGCACC
+
FFFFFF
@86805
ATAACC
+
FFFFFF
@86806
ATGACC
+
FFFFFF
@86807
AACACA
+
FFFFFF
@86808
ATGACC
+
FFFFFF
@86809
AAGACA
+
FFFFFF
@86810
AGGACC
+
FFFFFF
@86811
ACCACC
+
FFFFFF
@86812
AGTACC
+
FFFFFF
@86813
ATGACC
+
FFFFFF
@86814
ATAACC
+
FFFFFF
@86815
AAGACA
+
FFFFFF
@86816
ATAACC
+
FFFFFF
@86817
ATAACC
+
FFFFFF
@86818
ATGACC
+
FFFFFF
@86819
AAAACC
+
FFFFFF
@86820
ATCACC
+
FFFFFF
@86821
AAAACC
+
FFFFFF
@86822
ATAACC
+
FFFFFF
@86823
AGTACC
+
FFFFFF
@86824
AAGACA
+
FFFFFF
@86825
ATAACC
+
FFFFFF
@86826
ATAACC
+
FFFFFF
@86827
ATAACC
+
FFFFFF
@86828
AGGACC
+
FFFFFF
@86829
AGTACC
+
FFFFFF
@86830
AAAACC
+
FFFFFF
@86831
AGCACC
+
FFFFFF
@86832
ATAACC
+
FFFFFF
@86833
AGCACC
+
FFFFFF
@86834
AAAACC
+
FFFFFF
@86835
ATAACC
+
FFFFFF
@86836
AAAACC
+
FFFFFF
@86837
ATAACC
+
FFFFFF
@86838
ATAACC
+
FFFFFF
@86839
ATAACC
+
FFFFFF
@86840
AAGACA
+
FFFFFF
@86841
AAGACA
+
FFFFFF
@86842
AACACA
+
FFFFFF
@86843
ATAACC
+
FFFFFF
@86844
AAAACC
+
FFFFFF
@86845
AAGACC
+
FFFFFF
@86846
ATGACC
+
FFFFFF
@86847
AACACA
+
FFFFFF
@86848
AAAACA
+
FFFFFF
@86849
ATGACC
+
FFFFFF
@86850
ATAACC
+
FFFFFF
@86851
ATCACC
+
FFFFFF
@86852
AGTACC
+
FFFFFF
@86853
ATGACA
+
FFFFFF
@86854
AGGACC
+
FFFFFF
@86855
AAGACC
+
FFFFFF
@86856
ATAACC
+
FFFFFF
@86857
ATAACC
+
FFFFFF
@86858
AGGACC
+
FFFFFF
@86859
AAGACA
+
FFFFFF
@86860
AACACC
+
FFFFFF
@86861
ATGACC
+
FFFFFF
@86862
ATGACC
+
FFFFFF
@86863
AACACA
+
FFFFFF
@86864
AAGACA
+
FFFFFF
@86865
AACACA
+
FFFFFF
@86866
ATCACC
+
FFFFFF
@86867
ATCACC
+
FFFFFF
@86868
ATGACC
+
FFFFFF
@86869
AGCACC
+
FFFFFF
@86870
AAAACC
+
FFFFFF
@86871
ATAACC
+
FFFFFF
@86872
AAAACC
+
FFFFFF
@86873
AAGACC
+
FFFFFF
@86874
ATGACC
+
FFFFFF
@86875
ATAACC
+
FFFFFF
@86876
AAAACC
+
FFFFFF
@86877
ATAACC
+
FFFFFF
@86878
ATAACC
+
FFFFFF
@86879
AGTACC
+
FFFFFF
@86880
ACCACC
+
FFFFFF
@86881
ATAACC
+
FFFFFF
@86882
ATGACC
+
FFFFFF
@86883
ATGACC
+
FFFFFF
@86884
AAAACC
+
FFFFFF
@86885
AAAACC
+
FFFFFF
@86886
ATAACC
+
FFFFFF
@86887
ATGACC
+
FFFFFF
@86888
AACACC
+
FFFFFF
@86889
ATAACC
+
FFFFFF
@86890
AACACA
+
FFFFFF
@86891
ATGACC
+
FFFFFF
@86892
AACACC
+
FFFFFF
@86893
AGGACC
+
FFFFFF
@86894
ATAACC
+
FFFFFF
@86895
ATAACC
+
FFFFFF
@86896
ATCACC
+
FFFFFF
@86897
ATCACC
+
FFFFFF
@86898
AAGACC
+
FFFFFF
@86899
AAAACA
+
FFFFFF
@86900
ATAACC
+
FFFFFF
@86901
AACACA
+
FFFFFF
@86902
AAAACC
+
FFFFFF
@86903
ATAACC
+
FFFFFF
@86904
ATGACC
+
FFFFFF
@86905
AGCACC
+
FFFFFF
@86906
AAAACC
+
FFFFFF
@86907
AACACA
+
FFFFFF
@86908
AACACA
+
FFFFFF
@86909
ATGACC
+
FFFFFF
@86910
AACACA
+
FFFFFF
@86911
ATAACC
+
FFFFFF
@86912
ATCACC
+
FFFFFF
@86913
AAGACA
+
FFFFFF
@86914
AAAACC
+
FFFFFF
@86915
ATCACC
+
FFFFFF
@86916
AGCACC
+
FFFFFF
@86917
AACACA
+
FFFFFF
@86918
AGTACC
+
FFFFFF
@86919
AAGACC
+
FFFFFF
@86920
AAAACC
+
FFFFFF
@86921
AAAACC
+
FFFFFF
@86922
AAGACA
+
FFFFFF
@86923
ATAACC
+
FFFFFF
@86924
ATAACC
+
FFFFFF
@86925
AGTACC
+
FFFFFF
@86926
ACCACC
+
FFFFFF
@86927
ATGACC
+
FFFFFF
@86928
ATGACC
+
FFFFFF
@86929
ATAACC
+
FFFFFF
@86930
AAGACC
+
FFFFFF
@86931
ATGACC
+
FFFFFF
@86932
AACATA
+
FFFFFF
@86933
AGCACC
+
FFFFFF
@86934
AAAACC
+
FFFFFF
@86935
ATGACC
+
FFFFFF
@86936
ATGACC
+
FFFFFF
@86937
AGCACC
+
FFFFFF
@86938
ATGACC
+
FFFFFF
@86939
ATAACC
+
FFFFFF
@86940
AAGACA
+
FFFFFF
@86941
ATCACC
+
FFFFFF
@86942
AAAACC
+
FFFFFF
@86943
AAAACC
+
FFFFFF
@86944
AAAACC
+
FFFFFF
@86945
AGGACC
+
FFFFFF
@86946
ATAACC
+
FFFFFF
@86947
AAGACC
+
FFFFFF
@86948
ATGACC
+
FFFFFF
@86949
AACACA
+
FFFFFF
@86950
AAAACC
+
FFFFFF
@86951
ATGACC
+
FFFFFF
@86952
AGTACC
+
FFFFFF
@86953
ATGACC
+
FFFFFF
@86954
ATGACC
+
FFFFFF
@86955
ATCACC
+
FFFFFF
@86956
AACACC
+
FFFFFF
@86957
ATAACC
+
FFFFFF
@86958
ATGACC
+
FFFFFF
@86959
AGCACC
+
FFFFFF
@86960
ATAACC
+
FFFFFF
@86961
ATGACC
+
FFFFFF
@86962
AAGACA
+
FFFFFF
@86963
ACCACC
+
FFFFFF
@86964
ATGACC
+
FFFFFF
@86965
ATAACC
+
FFFFFF
@86966
AAAACC
+
FFFFFF
@86967
ATAACC
+
FFFFFF
@86968
ATAACC
+
FFFFFF
@86969
AGCACC
+
FFFFFF
@86970
ATGACC
+
FFFFFF
@86971
ATAACC
+
FFFFFF
@86972
AAAACC
+
FFFFFF
@86973
AACACA
+
FFFFFF
@86974
ATAACC
+
FFFFFF
@86975
ATGACC
+
FFFFFF
@86976
ATAACC
+
FFFFFF
@86977
ATAACC
+
FFFFFF
@86978
ATAACC
+
FFFFFF
@86979
ATAACC
+
FFFFFF
@86980
AAGACA
+
FFFFFF
@86981
ATAACC
+
FFFFFF
@86982
AGCACC
+
FFFFFF
@86983
ATCACC
+
FFFFFF
@86984
AAGACC
+
FFFFFF
@86985
ATAACC
+
FFFFFF
@86986
AGGACC
+
FFFFFF
@86987
ATAACC
+
FFFFFF
@86988
AAGACA
+
FFFFFF
@86989
ATAACC
+
FFFFFF
@86990
ATAACC
+
FFFFFF
@86991
AAAACC
+
FFFFFF
@86992
ATAACC
+
FFFFFF
@86993
AAAACC
+
FFFFFF
@86994
ATGACC
+
FFFFFF
@86995
ATAACC
+
FFFFFF
@86996
AACACA
+
FFFFFF
@86997
AACACC
+
FFFFFF
@86998
ATGACC
+
FFFFFF
@86999
ATGACC
+
FFFFFF
@87000
AAAACC
+
FFFFFF
@87001
AGGACC
+
FFFFFF
@87002
ATAACC
+
FFFFFF
@87003
ATAACC
+
FFFFFF
@87004
ATAACC
+
FFFFFF
@87005
ATGACA
+
FFFFFF
@87006
ATAACC
+
FFFFFF
@87007
AAAACC
+
FFFFFF
@87008
ATAACC
+
FFFFFF
@87009
AGGACC
+
FFFFFF
@87010
AACACC
+
FFFFFF
@87011
AGGACC
+
FFFFFF
@87012
ATAACC
+
FFFFFF
@87013
AACACA
+
FFFFFF
@87014
ATAACC
+
FFFFFF
@87015
ATAACC
+
FFFFFF
@87016
ATGACC
+
FFFFFF
@87017
AGCACC
+
FFFFFF
@87018
AAAACC
+
FFFFFF
@87019
ATAACC
+
FFFFFF
@87020
ATAACC
+
FFFFFF
@87021
AAGACA
+
FFFFFF
@87022
AACACC
+
FFFFFF
@87023
AACACC
+
FFFFFF
@87024
AACACC
+
FFFFFF
@87025
ATAACC
+
FFFFFF
@87026
AAAACC
+
FFFFFF
@87027
ATGACC
+
FFFFFF
@87028
ATCACC
+
FFFFFF
@87029
ATAACC
+
FFFFFF
@87030
AACACA
+
FFFFFF
@87031
ATCACC
+
FFFFFF
@87032
ATCACC
+
FFFFFF
@87033
AACACA
+
FFFFFF
@87034
ATCACC
+
FFFFFF
@87035
AAGACA
+
FFFFFF
@87036
AAAACA
+
FFFFFF
@87037
ATGACC
+
FFFFFF
@87038
AAGACA
+
FFFFFF
@87039
AGTACC
+
FFFFFF
@87040
AAGACA
+
FFFFFF
@87041
AAAACC
+
FFFFFF
@87042
ATAACC
+
FFFFFF
@87043
ATGACC
+
FFFFFF
@87044
AAGACC
+
FFFFFF
@87045
AAGACA
+
FFFFFF
@87046
ATAACC
+
FFFFFF
@87047
AGCACC
+
FFFFFF
@87048
AAAACC
+
FFFFFF
@87049
AGGACC
+
FFFFFF
@87050
AACACC
+
FFFFFF
@87051
AACACC
+
FFFFFF
@87052
ATGACC
+
FFFFFF
@87053
AGGACC
+
FFFFFF
@87054
ATGACA
+
FFFFFF
@87055
ATAACC
+
FFFFFF
@87056
ATAACC
+
FFFFFF
@87057
ATGACC
+
FFFFFF
@87058
ATGACA
+
FFFFFF
@87059
AGCACC
+
FFFFFF
@87060
AGCACC
+
FFFFFF
@87061
AACACA
+
FFFFFF
@87062
ATGACC
+
FFFFFF
@87063
AACACA
+
FFFFFF
@87064
AAAACC
+
FFFFFF
@87065
ATAACC
+
FFFFFF
@87066
AGGACC
+
FFFFFF
@87067
AGGACC
+
FFFFFF
@87068
AACACA
+
FFFFFF
@87069
AACACC
+
FFFFFF
@87070
AAAACC
+
FFFFFF
@87071
ATAACC
+
FFFFFF
@87072
ATGACC
+
FFFFFF
@87073
ATGACC
+
FFFFFF
@87074
AAAACC
+
FFFFFF
@87075
ATAACC
+
FFFFFF
@87076
ATGACC
+
FFFFFF
@87077
ATGACC
+
FFFFFF
@87078
AACACC
+
FFFFFF
@87079
AGGACC
+
FFFFFF
@87080
ATCACC
+
FFFFFF
@87081
ATGACC
+
FFFFFF
@87082
ATGACC
+
FFFFFF
@87083
ATAACC
+
FFFFFF
@87084
AACACA
+
FFFFFF
@87085
AACACA
+
FFFFFF
@87086
AACACA
+
FFFFFF
@87087
ATGACC
+
FFFFFF
@87088
ATAACC
+
FFFFFF
@87089
ATAACC
+
FFFFFF
@87090
AAAACC
+
FFFFFF
@87091
ATGACA
+
FFFFFF
@87092
AAGACC
+
FFFFFF
@87093
AGTACC
+
FFFFFF
@87094
ATAACA
+
FFFFFF
@87095
AGAACC
+
FFFFFF
@87096
AAGACA
+
FFFFFF
@87097
ATAACC
+
FFFFFF
@87098
AGCACC
+
FFFFFF
@87099
ATGACA
+
FFFFFF
@87100
AGCACC
+
FFFFFF
@87101
ATAACA
+
FFFFFF
@87102
ATCACC
+
FFFFFF
@87103
AGGACC
+
FFFFFF
@87104
AGGACC
+
FFFFFF
@87105
ATAACC
+
FFFFFF
@87106
AAAACC
+
FFFFFF
@87107
AGCACC
+
FFFFFF
@87108
AGCACC
+
FFFFFF
@87109
ATAACC
+
FFFFFF
@87110
AAAACC
+
FFFFFF
@87111
ATGACC
+
FFFFFF
@87112
ATGACC
+
FFFFFF
@87113
ATCACC
+
FFFFFF
@87114
ATAACC
+
FFFFFF
@87115
AAAACC
+
FFFFFF
@87116
AGTACC
+
FFFFFF
@87117
ATGACC
+
FFFFFF
@87118
ATGACC
+
FFFFFF
@87119
ATCACC
+
FFFFFF
@87120
AGCACC
+
FFFFFF
@87121
ATGACC
+
FFFFFF
@87122
AGCACC
+
FFFFFF
@87123
AGAACC
+
FFFFFF
@87124
AACACA
+
FFFFFF
@87125
ATAACC
+
FFFFFF
@87126
AACACA
+
FFFFFF
@87127
ATAACC
+
FFFFFF
@87128
ATAACA
+
FFFFFF
@87129
ATGACC
+
FFFFFF
@87130
ATGAGC
+
FFFFFF
@87131
ATGACC
+
FFFFFF
@87132
AACACA
+
FFFFFF
@87133
AGCACC
+
FFFFFF
@87134
AAAACC
+
FFFFFF
@87135
ATCACC
+
FFFFFF
@87136
ATGACC
+
FFFFFF
@87137
AAAACC
+
FFFFFF
@87138
AGTACC
+
FFFFFF
@87139
AAGACA
+
FFFFFF
@87140
AAAACC
+
FFFFFF
@87141
AACACA
+
FFFFFF
@87142
AAGACA
+
FFFFFF
@87143
AGTACC
+
FFFFFF
@87144
AGCACC
+
FFFFFF
@87145
ATAACC
+
FFFFFF
@87146
ATCACC
+
FFFFFF
@87147
ATGACC
+
FFFFFF
@87148
AACACA
+
FFFFFF
@87149
ATAACC
+
FFFFFF
@87150
ATCACC
+
FFFFFF
@87151
AACACA
+
FFFFFF
@87152
ATGACC
+
FFFFFF
@87153
ACCACC
+
FFFFFF
@87154
AAGACC
+
FFFFFF
@87155
ATAACC
+
FFFFFF
@87156
AACACA
+
FFFFFF
@87157
AAAACC
+
FFFFFF
@87158
AACACC
+
FFFFFF
@87159
ATAACC
+
FFFFFF
@87160
AAGACA
+
FFFFFF
@87161
ATGACC
+
FFFFFF
@87162
AAAACC
+
FFFFFF
@87163
AGGACC
+
FFFFFF
@87164
AGCACC
+
FFFFFF
@87165
ATAACC
+
FFFFFF
@87166
AACACA
+
FFFFFF
@87167
ATCACC
+
FFFFFF
@87168
AGGACC
+
FFFFFF
@87169
AACACA
+
FFFFFF
@87170
ATGACC
+
FFFFFF
@87171
AAGACA
+
FFFFFF
@87172
ATGACC
+
FFFFFF
@87173
AGCACC
+
FFFFFF
@87174
ATAACC
+
FFFFFF
@87175
AGCACC
+
FFFFFF
@87176
ATGACC
+
FFFFFF
@87177
AGGACC
+
FFFFFF
@87178
AACACC
+
FFFFFF
@87179
AGAACC
+
FFFFFF
@87180
AAGACA
+
FFFFFF
@87181
ATAACC
+
FFFFFF
@87182
AGGACC
+
FFFFFF
@87183
AACACC
+
FFFFFF
@87184
AAAACC
+
FFFFFF
@87185
ATAACC
+
FFFFFF
@87186
AAAACA
+
FFFFFF
@87187
ATGACC
+
FFFFFF
@87188
AACACA
+
FFFFFF
@87189
AAAACC
+
FFFFFF
@87190
ATAACC
+
FFFFFF
@87191
AGGACC
+
FFFFFF
@87192
AACACA
+
FFFFFF
@87193
AAGACC
+
FFFFFF
@87194
AAAACA
+
FFFFFF
@87195
AACACC
+
FFFFFF
@87196
ATAACC
+
FFFFFF
@87197
AGCACC
+
FFFFFF
@87198
ATGACC
+
FFFFFF
@87199
ATAACC
+
FFFFFF
@87200
AGGACC
+
FFFFFF
@87201
ATGACC
+
FFFFFF
@87202
AAAACC
+
FFFFFF
@87203
ATCACC
+
FFFFFF
@87204
AAAACC
+
FFFFFF
@87205
ATGACC
+
FFFFFF
@87206
ATAACC
+
FFFFFF
@87207
AAGACA
+
FFFFFF
@87208
AAGACA
+
FFFFFF
@87209
ATCACC
+
FFFFFF
@87210
AGCACC
+
FFFFFF
@87211
AGTACC
+
FFFFFF
@87212
AGGACC
+
FFFFFF
@87213
ATAACC
+
FFFFFF
@87214
ATGACC
+
FFFFFF
@87215
AAAACC
+
FFFFFF
@87216
ATGACC
+
FFFFFF
@87217
ATGACC
+
FFFFFF
@87218
ATAACC
+
FFFFFF
@87219
AACACA
+
FFFFFF
@87220
ATAACC
+
FFFFFF
@87221
ATAACC
+
FFFFFF
@87222
ATGACC
+
FFFFFF
@87223
AGTACC
+
FFFFFF
@87224
ATGACC
+
FFFFFF
@87225
ACAACC
+
FFFFFF
@87226
AACACA
+
FFFFFF
@87227
ATAACC
+
FFFFFF
@87228
AACACA
+
FFFFFF
@87229
AAGACC
+
FFFFFF
@87230
ATGACC
+
FFFFFF
@87231
ATCACC
+
FFFFFF
@87232
ATGACC
+
FFFFFF
@87233
AAAACC
+
FFFFFF
@87234
ATCACC
+
FFFFFF
@87235
ATAACC
+
FFFFFF
@87236
ATGACC
+
FFFFFF
@87237
ATCACC
+
FFFFFF
@87238
AACACA
+
FFFFFF
@87239
AAGACC
+
FFFFFF
@87240
ATGACA
+
FFFFFF
@87241
AAAACC
+
FFFFFF
@87242
AAAACC
+
FFFFFF
@87243
ACAACC
+
FFFFFF
@87244
AACACC
+
FFFFFF
@87245
AAAACC
+
FFFFFF
@87246
AAGACA
+
FFFFFF
@87247
AAAACC
+
FFFFFF
@87248
ATAACC
+
FFFFFF
@87249
AGGACC
+
FFFFFF
@87250
ATAACC
+
FFFFFF
@87251
ATGACC
+
FFFFFF
@87252
AAAACC
+
FFFFFF
@87253
AGCACC
+
FFFFFF
@87254
ATGACC
+
FFFFFF
@87255
AAAACC
+
FFFFFF
@87256
AAAACC
+
FFFFFF
@87257
ATAACC
+
FFFFFF
@87258
ATGAGC
+
FFFFFF
@87259
ATAACC
+
FFFFFF
@87260
AAGACC
+
FFFFFF
@87261
AGGACC
+
FFFFFF
@87262
AAGACC
+
FFFFFF
@87263
ATGACC
+
FFFFFF
@87264
AAAACC
+
FFFFFF
@87265
ATGAGC
+
FFFFFF
@87266
AACACC
+
FFFFFF
@87267
AGCACC
+
FFFFFF
@87268
ATGACC
+
FFFFFF
@87269
ATAACC
+
FFFFFF
@87270
AAAACC
+
FFFFFF
@87271
ATGACC
+
FFFFFF
@87272
ATCACC
+
FFFFFF
@87273
AAAACC
+
FFFFFF
@87274
ATGACC
+
FFFFFF
@87275
AGGACC
+
FFFFFF
@87276
ATGACC
+
FFFFFF
@87277
ATGACC
+
FFFFFF
@87278
AACACC
+
FFFFFF
@87279
AAAACC
+
FFFFFF
@87280
AACACA
+
FFFFFF
@87281
ATAACC
+
FFFFFF
@87282
ATAACC
+
FFFFFF
@87283
ATCACC
+
FFFFFF
@87284
AGCACC
+
FFFFFF
@87285
AAAACC
+
FFFFFF
@87286
ATAACC
+
FFFFFF
@87287
ATGACA
+
FFFFFF
@87288
AGTACC
+
FFFFFF
@87289
ATAACC
+
FFFFFF
@87290
ATCACC
+
FFFFFF
@87291
ATAACC
+
FFFFFF
@87292
ACAACC
+
FFFFFF
@87293
AGAACC
+
FFFFFF
@87294
AAAACC
+
FFFFFF
@87295
AACACC
+
FFFFFF
@87296
ATAACC
+
FFFFFF
@87297
ATCACC
+
FFFFFF
@87298
ATCACC
+
FFFFFF
@87299
AGGACC
+
FFFFFF
@87300
ATGACC
+
FFFFFF
@87301
AAGACA
+
FFFFFF
@87302
AGCACC
+
FFFFFF
@87303
ATAACC
+
FFFFFF
@87304
ATGACC
+
FFFFFF
@87305
AGCACC
+
FFFFFF
@87306
AACACA
+
FFFFFF
@87307
ATGACC
+
FFFFFF
@87308
AAGACC
+
FFFFFF
@87309
AAGACA
+
FFFFFF
@87310
AACACA
+
FFFFFF
@87311
AAAACC
+
FFFFFF
@87312
ATAACC
+
FFFFFF
@87313
ATAACC
+
FFFFFF
@87314
ATGATC
+
FFFFFF
@87315
ATGACC
+
FFFFFF
@87316
AGCACC
+
FFFFFF
@87317
AGTACC
+
FFFFFF
@87318
AAAACC
+
FFFFFF
@87319
ATAACC
+
FFFFFF
@87320
AACACA
+
FFFFFF
@87321
ATAACC
+
FFFFFF
@87322
ATGACC
+
FFFFFF
@87323
AACACA
+
FFFFFF
@87324
AACACA
+
FFFFFF
@87325
ATAACC
+
FFFFFF
@87326
ATAACC
+
FFFFFF
@87327
ATAACC
+
FFFFFF
@87328
ATGACC
+
FFFFFF
@87329
AAGACA
+
FFFFFF
@87330
AACACC
+
FFFFFF
@87331
AAAACA
+
FFFFFF
@87332
AGTACC
+
FFFFFF
@87333
ATGACC
+
FFFFFF
@87334
AACACA
+
FFFFFF
@87335
AAGACA
+
FFFFFF
@87336
AACACA
+
FFFFFF
@87337
AAAACC
+
FFFFFF
@87338
ATAACC
+
FFFFFF
@87339
AAAACC
+
FFFFFF
@87340
AGGACC
+
FFFFFF
@87341
AAAACC
+
FFFFFF
@87342
AGCACC
+
FFFFFF
@87343
AAAACC
+
FFFFFF
@87344
ATAACC
+
FFFFFF
@87345
ATCACC
+
FFFFFF
@87346
AAGACC
+
FFFFFF
@87347
AACACA
+
FFFFFF
@87348
AAGACC
+
FFFFFF
@87349
ATGACC
+
FFFFFF
@87350
ATAACA
+
FFFFFF
@87351
AAGACA
+
FFFFFF
@87352
AGAACC
+
FFFFFF
@87353
AAAACC
+
FFFFFF
@87354
AACACC
+
FFFFFF
@87355
AGCACC
+
FFFFFF
@87356
ATAACC
+
FFFFFF
@87357
AGGACC
+
FFFFFF
@87358
AACACC
+
FFFFFF
@87359
ATAATC
+
FFFFFF
@87360
AGGACC
+
FFFFFF
@87361
AACACC
+
FFFFFF
@87362
ATAACC
+
FFFFFF
@87363
AGGACC
+
FFFFFF
@87364
ATGACC
+
FFFFFF
@87365
AACACC
+
FFFFFF
@87366
ATCACC
+
FFFFFF
@87367
AAGACC
+
FFFFFF
@87368
ATCACC
+
FFFFFF
@87369
AGGACC
+
FFFFFF
@87370
AACACC
+
FFFFFF
@87371
AGGACC
+
FFFFFF
@87372
ATGACC
+
FFFFFF
@87373
ATAACC
+
FFFFFF
@87374
ATGACC
+
FFFFFF
@87375
AAGACC
+
FFFFFF
@87376
AACACC
+
FFFFFF
@87377
ATAACC
+
FFFFFF
@87378
ATAACC
+
FFFFFF
@87379
ATAACC
+
FFFFFF
@87380
AGGACC
+
FFFFFF
@87381
AAAACC
+
FFFFFF
@87382
ATGACC
+
FFFFFF
@87383
AAGACA
+
FFFFFF
@87384
AAAACC
+
FFFFFF
@87385
AGTACC
+
FFFFFF
@87386
ACCACC
+
FFFFFF
@87387
ATAACC
+
FFFFFF
@87388
ATCACC
+
FFFFFF
@87389
ATGACC
+
FFFFFF
@87390
ATAACC
+
FFFFFF
@87391
ATAACC
+
FFFFFF
@87392
AGCACC
+
FFFFFF
@87393
AGGACC
+
FFFFFF
@87394
ATGACC
+
FFFFFF
@87395
ATGACC
+
FFFFFF
@87396
ATGACC
+
FFFFFF
@87397
AACACA
+
FFFFFF
@87398
AGGACC
+
FFFFFF
@87399
AAAACC
+
FFFFFF
@87400
AAAACC
+
FFFFFF
@87401
AAAACC
+
FFFFFF
@87402
ATAACC
+
FFFFFF
@87403
ATAACC
+
FFFFFF
@87404
AGAACC
+
FFFFFF
@87405
ATGACC
+
FFFFFF
@87406
AAAACC
+
FFFFFF
@87407
ATGACC
+
FFFFFF
@87408
AGCACC
+
FFFFFF
@87409
AACACA
+
FFFFFF
@87410
ATGACC
+
FFFFFF
@87411
ATCACC
+
FFFFFF
@87412
AGTACC
+
FFFFFF
@87413
ATAACC
+
FFFFFF
@87414
ATAACA
+
FFFFFF
@87415
AAGACC
+
FFFFFF
@87416
ACGACA
+
FFFFFF
@87417
AACACC
+
FFFFFF
@87418
AAAACC
+
FFFFFF
@87419
AGTACC
+
FFFFFF
@87420
AAAACC
+
FFFFFF
@87421
AACACA
+
FFFFFF
@87422
ATAACC
+
FFFFFF
@87423
AAAACC
+
FFFFFF
@87424
AAAACC
+
FFFFFF
@87425
AACACA
+
FFFFFF
@87426
ATGACC
+
FFFFFF
@87427
ATGACC
+
FFFFFF
@87428
AACACC
+
FFFFFF
@87429
AAGACC
+
FFFFFF
@87430
AAGACC
+
FFFFFF
@87431
ATGACC
+
FFFFFF
@87432
ATCACC
+
FFFFFF
@87433
AGGACC
+
FFFFFF
@87434
AAAACC
+
FFFFFF
@87435
AAAACC
+
FFFFFF
@87436
ATAACC
+
FFFFFF
@87437
AAAACC
+
FFFFFF
@87438
ATAACC
+
FFFFFF
@87439
```
