## Supplemental code for "Non-identifiability and the Blessings of Misspecification in Models of Molecular Fitness": sequences_r0_c0_kmers_0_suf_6.fastq (part 3 of 3)

```
AAGACC
+
FFFFFF
@87440
AAGACC
+
FFFFFF
@87441
AACACC
+
FFFFFF
@87442
ATAACC
+
FFFFFF
@87443
AGTACC
+
FFFFFF
@87444
AGGACC
+
FFFFFF
@87445
ATCACC
+
FFFFFF
@87446
ATAACC
+
FFFFFF
@87447
ATGACC
+
FFFFFF
@87448
AAAACC
+
FFFFFF
@87449
ATAACC
+
FFFFFF
@87450
AACACA
+
FFFFFF
@87451
ATAACC
+
FFFFFF
@87452
AACACC
+
FFFFFF
@87453
AAAACC
+
FFFFFF
@87454
ATAACC
+
FFFFFF
@87455
AGGACC
+
FFFFFF
@87456
AAGACC
+
FFFFFF
@87457
AGCACC
+
FFFFFF
@87458
ATAACC
+
FFFFFF
@87459
AACACA
+
FFFFFF
@87460
ATGACC
+
FFFFFF
@87461
AAGACC
+
FFFFFF
@87462
ATGACC
+
FFFFFF
@87463
ATAACC
+
FFFFFF
@87464
AAGACC
+
FFFFFF
@87465
AGCACC
+
FFFFFF
@87466
ATAACC
+
FFFFFF
@87467
ATGACC
+
FFFFFF
@87468
AACACA
+
FFFFFF
@87469
ATCACC
+
FFFFFF
@87470
AGCACC
+
FFFFFF
@87471
ATGACC
+
FFFFFF
@87472
AAAACC
+
FFFFFF
@87473
ATGACC
+
FFFFFF
@87474
ACGACC
+
FFFFFF
@87475
ATGACC
+
FFFFFF
@87476
ATGACC
+
FFFFFF
@87477
AACACA
+
FFFFFF
@87478
AACACA
+
FFFFFF
@87479
ATCACC
+
FFFFFF
@87480
AAGACA
+
FFFFFF
@87481
ATAACC
+
FFFFFF
@87482
AAAACA
+
FFFFFF
@87483
AAAACC
+
FFFFFF
@87484
ATGACC
+
FFFFFF
@87485
AAAACC
+
FFFFFF
@87486
AACACC
+
FFFFFF
@87487
AACACC
+
FFFFFF
@87488
ATAACC
+
FFFFFF
@87489
AAGACA
+
FFFFFF
@87490
ATAACC
+
FFFFFF
@87491
ATAACC
+
FFFFFF
@87492
AGGACC
+
FFFFFF
@87493
ATGACC
+
FFFFFF
@87494
AGCACC
+
FFFFFF
@87495
ATGACC
+
FFFFFF
@87496
ACCACC
+
FFFFFF
@87497
AAGACA
+
FFFFFF
@87498
AAAACC
+
FFFFFF
@87499
ATAACC
+
FFFFFF
@87500
AGGACC
+
FFFFFF
@87501
AAAACC
+
FFFFFF
@87502
ATAACC
+
FFFFFF
@87503
ATAACA
+
FFFFFF
@87504
AAAACC
+
FFFFFF
@87505
AAAACC
+
FFFFFF
@87506
ATAACC
+
FFFFFF
@87507
ATCACC
+
FFFFFF
@87508
AAAACC
+
FFFFFF
@87509
AGGACC
+
FFFFFF
@87510
ATGACC
+
FFFFFF
@87511
AAAACC
+
FFFFFF
@87512
AAAACC
+
FFFFFF
@87513
ATAACA
+
FFFFFF
@87514
ATCACC
+
FFFFFF
@87515
ATGACC
+
FFFFFF
@87516
AAAACA
+
FFFFFF
@87517
ATGACA
+
FFFFFF
@87518
AGTACC
+
FFFFFF
@87519
AGAACC
+
FFFFFF
@87520
AGCACC
+
FFFFFF
@87521
AAGACA
+
FFFFFF
@87522
ATGACA
+
FFFFFF
@87523
AGAACC
+
FFFFFF
@87524
AGGACC
+
FFFFFF
@87525
ATGACC
+
FFFFFF
@87526
ATAACC
+
FFFFFF
@87527
ATGACC
+
FFFFFF
@87528
ATCACC
+
FFFFFF
@87529
AAGACA
+
FFFFFF
@87530
ATAACC
+
FFFFFF
@87531
AGCACC
+
FFFFFF
@87532
ATAACC
+
FFFFFF
@87533
AAAACC
+
FFFFFF
@87534
AAAACC
+
FFFFFF
@87535
AAGACA
+
FFFFFF
@87536
ATAACC
+
FFFFFF
@87537
ATAACC
+
FFFFFF
@87538
AGCACC
+
FFFFFF
@87539
ATGACA
+
FFFFFF
@87540
ATAACC
+
FFFFFF
@87541
ATAACC
+
FFFFFF
@87542
ATGACC
+
FFFFFF
@87543
AAGACA
+
FFFFFF
@87544
ATCACC
+
FFFFFF
@87545
ATGACC
+
FFFFFF
@87546
ATAACC
+
FFFFFF
@87547
AACACC
+
FFFFFF
@87548
AAGACC
+
FFFFFF
@87549
AGCACC
+
FFFFFF
@87550
AGCACC
+
FFFFFF
@87551
AACACC
+
FFFFFF
@87552
AGCACC
+
FFFFFF
@87553
AGCACC
+
FFFFFF
@87554
ATAACC
+
FFFFFF
@87555
ATGACC
+
FFFFFF
@87556
AGAACC
+
FFFFFF
@87557
ATAACC
+
FFFFFF
@87558
ATGACC
+
FFFFFF
@87559
ATGACC
+
FFFFFF
@87560
AGGACC
+
FFFFFF
@87561
AGCACC
+
FFFFFF
@87562
ATAACC
+
FFFFFF
@87563
AACACA
+
FFFFFF
@87564
AAAACC
+
FFFFFF
@87565
ATAACC
+
FFFFFF
@87566
ATGACC
+
FFFFFF
@87567
AACACC
+
FFFFFF
@87568
AAGACC
+
FFFFFF
@87569
AACACC
+
FFFFFF
@87570
AACACC
+
FFFFFF
@87571
AACACA
+
FFFFFF
@87572
ATGACC
+
FFFFFF
@87573
AAAACC
+
FFFFFF
@87574
ATGACC
+
FFFFFF
@87575
AAGACA
+
FFFFFF
@87576
ATAACC
+
FFFFFF
@87577
ATGACC
+
FFFFFF
@87578
AACACA
+
FFFFFF
@87579
AAGACA
+
FFFFFF
@87580
ATGACC
+
FFFFFF
@87581
AAAACC
+
FFFFFF
@87582
ATGACC
+
FFFFFF
@87583
ATAACC
+
FFFFFF
@87584
ATAACC
+
FFFFFF
@87585
AGCACC
+
FFFFFF
@87586
ATAACC
+
FFFFFF
@87587
AACACC
+
FFFFFF
@87588
ATAACC
+
FFFFFF
@87589
AGCACC
+
FFFFFF
@87590
AGCACC
+
FFFFFF
@87591
AGCACC
+
FFFFFF
@87592
ATCACC
+
FFFFFF
@87593
AAGACC
+
FFFFFF
@87594
ATCACC
+
FFFFFF
@87595
AGGACC
+
FFFFFF
@87596
AACACA
+
FFFFFF
@87597
AACACC
+
FFFFFF
@87598
ATCACC
+
FFFFFF
@87599
ATCACC
+
FFFFFF
@87600
AAAACC
+
FFFFFF
@87601
ATAACC
+
FFFFFF
@87602
AAGACC
+
FFFFFF
@87603
AAGACC
+
FFFFFF
@87604
ATGACC
+
FFFFFF
@87605
ATGACC
+
FFFFFF
@87606
ATGACC
+
FFFFFF
@87607
ATGATC
+
FFFFFF
@87608
ATGACA
+
FFFFFF
@87609
AAAACC
+
FFFFFF
@87610
AACACA
+
FFFFFF
@87611
AACACA
+
FFFFFF
@87612
ATGACC
+
FFFFFF
@87613
AAAACC
+
FFFFFF
@87614
ATAACC
+
FFFFFF
@87615
ATGACC
+
FFFFFF
@87616
ATGACC
+
FFFFFF
@87617
AGGACC
+
FFFFFF
@87618
ATGACC
+
FFFFFF
@87619
ATAACC
+
FFFFFF
@87620
AAAACC
+
FFFFFF
@87621
ATGACC
+
FFFFFF
@87622
AACACC
+
FFFFFF
@87623
ATGACC
+
FFFFFF
@87624
ATAACC
+
FFFFFF
@87625
AGGACC
+
FFFFFF
@87626
AACACA
+
FFFFFF
@87627
ATGACC
+
FFFFFF
@87628
AAGACC
+
FFFFFF
@87629
ATAACC
+
FFFFFF
@87630
ATAACC
+
FFFFFF
@87631
ATAACC
+
FFFFFF
@87632
AAAACC
+
FFFFFF
@87633
ATAACC
+
FFFFFF
@87634
AAGACC
+
FFFFFF
@87635
AGCACC
+
FFFFFF
@87636
ATAACC
+
FFFFFF
@87637
AACACC
+
FFFFFF
@87638
ATGACC
+
FFFFFF
@87639
AGGACC
+
FFFFFF
@87640
ATAACC
+
FFFFFF
@87641
AGTACC
+
FFFFFF
@87642
AAAACC
+
FFFFFF
@87643
ATAACC
+
FFFFFF
@87644
AAAACC
+
FFFFFF
@87645
ATAACC
+
FFFFFF
@87646
ATAACC
+
FFFFFF
@87647
AGGACC
+
FFFFFF
@87648
AGGACC
+
FFFFFF
@87649
ATAACC
+
FFFFFF
@87650
ATGACC
+
FFFFFF
@87651
ATAACC
+
FFFFFF
@87652
AGGACC
+
FFFFFF
@87653
ATGACC
+
FFFFFF
@87654
AAAACC
+
FFFFFF
@87655
ATGACC
+
FFFFFF
@87656
AAAACC
+
FFFFFF
@87657
AGTACC
+
FFFFFF
@87658
AACACA
+
FFFFFF
@87659
AAGACA
+
FFFFFF
@87660
AACACA
+
FFFFFF
@87661
AGCACC
+
FFFFFF
@87662
ATAACC
+
FFFFFF
@87663
ATAACC
+
FFFFFF
@87664
AAAACC
+
FFFFFF
@87665
ATAACA
+
FFFFFF
@87666
AACACC
+
FFFFFF
@87667
ATTACC
+
FFFFFF
@87668
AAGACA
+
FFFFFF
@87669
AGGACC
+
FFFFFF
@87670
ATGACC
+
FFFFFF
@87671
ATAACC
+
FFFFFF
@87672
ATGACC
+
FFFFFF
@87673
AGTACC
+
FFFFFF
@87674
AAGACA
+
FFFFFF
@87675
ATGACC
+
FFFFFF
@87676
ATAACC
+
FFFFFF
@87677
AGCACC
+
FFFFFF
@87678
ATAACC
+
FFFFFF
@87679
ATGACC
+
FFFFFF
@87680
AAAACC
+
FFFFFF
@87681
AGGACC
+
FFFFFF
@87682
ATCACC
+
FFFFFF
@87683
AACACA
+
FFFFFF
@87684
AACACA
+
FFFFFF
@87685
AGGACC
+
FFFFFF
@87686
AAGACA
+
FFFFFF
@87687
AAAACC
+
FFFFFF
@87688
AACACA
+
FFFFFF
@87689
AAAACC
+
FFFFFF
@87690
ATAACC
+
FFFFFF
@87691
ATGACC
+
FFFFFF
@87692
ATGACC
+
FFFFFF
@87693
ATGACC
+
FFFFFF
@87694
AACACA
+
FFFFFF
@87695
ATCACC
+
FFFFFF
@87696
ATAACC
+
FFFFFF
@87697
AAAACC
+
FFFFFF
@87698
AGTACC
+
FFFFFF
@87699
ATAACC
+
FFFFFF
@87700
ATAACC
+
FFFFFF
@87701
ATGACC
+
FFFFFF
@87702
ATAACC
+
FFFFFF
@87703
ATAACC
+
FFFFFF
@87704
ATGACC
+
FFFFFF
@87705
ATGACC
+
FFFFFF
@87706
AAAACC
+
FFFFFF
@87707
AACACA
+
FFFFFF
@87708
ATGACC
+
FFFFFF
@87709
ATGACA
+
FFFFFF
@87710
AACACC
+
FFFFFF
@87711
ATGACC
+
FFFFFF
@87712
AGCACC
+
FFFFFF
@87713
AGGACC
+
FFFFFF
@87714
ATGACC
+
FFFFFF
@87715
AAAACC
+
FFFFFF
@87716
ATGACC
+
FFFFFF
@87717
ATCACC
+
FFFFFF
@87718
AAAACC
+
FFFFFF
@87719
ATAACC
+
FFFFFF
@87720
AAAACC
+
FFFFFF
@87721
AGGACC
+
FFFFFF
@87722
AGGACC
+
FFFFFF
@87723
ATCACC
+
FFFFFF
@87724
AAGACA
+
FFFFFF
@87725
ATGACC
+
FFFFFF
@87726
ATCACC
+
FFFFFF
@87727
AAAACC
+
FFFFFF
@87728
AACACA
+
FFFFFF
@87729
ATAACC
+
FFFFFF
@87730
ATGACC
+
FFFFFF
@87731
ATAACC
+
FFFFFF
@87732
ATAACC
+
FFFFFF
@87733
AACACA
+
FFFFFF
@87734
ATGACC
+
FFFFFF
@87735
ATGACC
+
FFFFFF
@87736
AGGACC
+
FFFFFF
@87737
ATGACC
+
FFFFFF
@87738
AGGACC
+
FFFFFF
@87739
ATGACC
+
FFFFFF
@87740
AACACC
+
FFFFFF
@87741
AAGACC
+
FFFFFF
@87742
AAAACC
+
FFFFFF
@87743
ATGACC
+
FFFFFF
@87744
AAGACA
+
FFFFFF
@87745
AGTACC
+
FFFFFF
@87746
AGCACC
+
FFFFFF
@87747
ATCACC
+
FFFFFF
@87748
ATAACC
+
FFFFFF
@87749
AGGACC
+
FFFFFF
@87750
AAAACC
+
FFFFFF
@87751
AAAACC
+
FFFFFF
@87752
ATGACC
+
FFFFFF
@87753
AACACC
+
FFFFFF
@87754
AACACA
+
FFFFFF
@87755
AAAACC
+
FFFFFF
@87756
AAGACA
+
FFFFFF
@87757
AGCACC
+
FFFFFF
@87758
AACACC
+
FFFFFF
@87759
AGAACC
+
FFFFFF
@87760
AACACA
+
FFFFFF
@87761
ATGACC
+
FFFFFF
@87762
ATGACC
+
FFFFFF
@87763
ATGACC
+
FFFFFF
@87764
ATGACC
+
FFFFFF
@87765
AAAACC
+
FFFFFF
@87766
ATCACC
+
FFFFFF
@87767
ATGACC
+
FFFFFF
@87768
AAGACA
+
FFFFFF
@87769
ATCACC
+
FFFFFF
@87770
ATGACC
+
FFFFFF
@87771
ATGACC
+
FFFFFF
@87772
AAGACA
+
FFFFFF
@87773
AAGACA
+
FFFFFF
@87774
ATGACC
+
FFFFFF
@87775
ATGACC
+
FFFFFF
@87776
ATAACC
+
FFFFFF
@87777
ATGACC
+
FFFFFF
@87778
ATAACC
+
FFFFFF
@87779
ATAACC
+
FFFFFF
@87780
ATGACC
+
FFFFFF
@87781
ATGACC
+
FFFFFF
@87782
AAAACA
+
FFFFFF
@87783
AGGACC
+
FFFFFF
@87784
ACCACC
+
FFFFFF
@87785
ATCACC
+
FFFFFF
@87786
ATGACC
+
FFFFFF
@87787
AGCACC
+
FFFFFF
@87788
AAGACA
+
FFFFFF
@87789
AGTACC
+
FFFFFF
@87790
AACACA
+
FFFFFF
@87791
AAGACA
+
FFFFFF
@87792
AACACC
+
FFFFFF
@87793
AGTACC
+
FFFFFF
@87794
ATAACC
+
FFFFFF
@87795
ATAACA
+
FFFFFF
@87796
ATAACC
+
FFFFFF
@87797
ATAACC
+
FFFFFF
@87798
ATAACC
+
FFFFFF
@87799
AAAACC
+
FFFFFF
@87800
ATAACC
+
FFFFFF
@87801
AGCACC
+
FFFFFF
@87802
ATAACC
+
FFFFFF
@87803
AAAACC
+
FFFFFF
@87804
ATAACC
+
FFFFFF
@87805
ATGACC
+
FFFFFF
@87806
AGCACC
+
FFFFFF
@87807
ATGACC
+
FFFFFF
@87808
ATCACC
+
FFFFFF
@87809
AAGACA
+
FFFFFF
@87810
AGCACC
+
FFFFFF
@87811
AAAACC
+
FFFFFF
@87812
ATAACC
+
FFFFFF
@87813
AACACA
+
FFFFFF
@87814
ATGACC
+
FFFFFF
@87815
AAGACA
+
FFFFFF
@87816
ATGAGC
+
FFFFFF
@87817
AACACA
+
FFFFFF
@87818
AGCACC
+
FFFFFF
@87819
AAAACC
+
FFFFFF
@87820
AGTACC
+
FFFFFF
@87821
AGGACC
+
FFFFFF
@87822
ATCACC
+
FFFFFF
@87823
AGGACC
+
FFFFFF
@87824
AACACA
+
FFFFFF
@87825
AGGACC
+
FFFFFF
@87826
AGCACC
+
FFFFFF
@87827
AAAACC
+
FFFFFF
@87828
AAAACC
+
FFFFFF
@87829
ATGACC
+
FFFFFF
@87830
ATGACC
+
FFFFFF
@87831
AAGACA
+
FFFFFF
@87832
AACACA
+
FFFFFF
@87833
ATGACC
+
FFFFFF
@87834
ATGACC
+
FFFFFF
@87835
AAAACC
+
FFFFFF
@87836
ATCACC
+
FFFFFF
@87837
AACACA
+
FFFFFF
@87838
AAGACA
+
FFFFFF
@87839
AAGACC
+
FFFFFF
@87840
AAAACC
+
FFFFFF
@87841
ATGACC
+
FFFFFF
@87842
ATAACC
+
FFFFFF
@87843
ATAACC
+
FFFFFF
@87844
ATGACC
+
FFFFFF
@87845
AAAACC
+
FFFFFF
@87846
AGGACC
+
FFFFFF
@87847
AACACC
+
FFFFFF
@87848
AGAACC
+
FFFFFF
@87849
ATAACC
+
FFFFFF
@87850
ATAACC
+
FFFFFF
@87851
AAAACC
+
FFFFFF
@87852
ATGACC
+
FFFFFF
@87853
AGTACC
+
FFFFFF
@87854
ATCACC
+
FFFFFF
@87855
AAAACC
+
FFFFFF
@87856
AAGACC
+
FFFFFF
@87857
AGTACC
+
FFFFFF
@87858
ATGACC
+
FFFFFF
@87859
ATGACC
+
FFFFFF
@87860
ATGACC
+
FFFFFF
@87861
AAGACA
+
FFFFFF
@87862
AACACA
+
FFFFFF
@87863
ATAACC
+
FFFFFF
@87864
ATCACC
+
FFFFFF
@87865
ATGACC
+
FFFFFF
@87866
ATAACC
+
FFFFFF
@87867
ATAACC
+
FFFFFF
@87868
ATAACC
+
FFFFFF
@87869
ATGACC
+
FFFFFF
@87870
AAAACC
+
FFFFFF
@87871
AACACC
+
FFFFFF
@87872
AACACC
+
FFFFFF
@87873
ATAACC
+
FFFFFF
@87874
ATGACC
+
FFFFFF
@87875
AACACA
+
FFFFFF
@87876
AAAACC
+
FFFFFF
@87877
ATAACC
+
FFFFFF
@87878
AAGACA
+
FFFFFF
@87879
ATAACC
+
FFFFFF
@87880
AAAACC
+
FFFFFF
@87881
AACACC
+
FFFFFF
@87882
AGCACC
+
FFFFFF
@87883
ATGACC
+
FFFFFF
@87884
AAAACC
+
FFFFFF
@87885
AGGACC
+
FFFFFF
@87886
AAAACC
+
FFFFFF
@87887
AGGACC
+
FFFFFF
@87888
AAAACC
+
FFFFFF
@87889
ATGACC
+
FFFFFF
@87890
AAAACC
+
FFFFFF
@87891
AAAACC
+
FFFFFF
@87892
ATAACC
+
FFFFFF
@87893
ATCACC
+
FFFFFF
@87894
AAGACA
+
FFFFFF
@87895
AGTACC
+
FFFFFF
@87896
AGCACC
+
FFFFFF
@87897
AGCACC
+
FFFFFF
@87898
ATCACC
+
FFFFFF
@87899
ATAACC
+
FFFFFF
@87900
AAAACC
+
FFFFFF
@87901
ATAACC
+
FFFFFF
@87902
ATAACC
+
FFFFFF
@87903
AACACA
+
FFFFFF
@87904
ATGACC
+
FFFFFF
@87905
AAAACC
+
FFFFFF
@87906
ATAACC
+
FFFFFF
@87907
ATAACC
+
FFFFFF
@87908
AGGACC
+
FFFFFF
@87909
AAGACC
+
FFFFFF
@87910
ATGACC
+
FFFFFF
@87911
AACACC
+
FFFFFF
@87912
AGCACC
+
FFFFFF
@87913
ATCACC
+
FFFFFF
@87914
ACAACC
+
FFFFFF
@87915
ATGACA
+
FFFFFF
@87916
AAAACC
+
FFFFFF
@87917
ATAACC
+
FFFFFF
@87918
AACACC
+
FFFFFF
@87919
ATGACA
+
FFFFFF
@87920
ATGACC
+
FFFFFF
@87921
AGCACC
+
FFFFFF
@87922
ATGACC
+
FFFFFF
@87923
ACCACC
+
FFFFFF
@87924
AACACC
+
FFFFFF
@87925
ATCACC
+
FFFFFF
@87926
ATCACC
+
FFFFFF
@87927
ATGACC
+
FFFFFF
@87928
ACGACC
+
FFFFFF
@87929
AGGACC
+
FFFFFF
@87930
AAAACC
+
FFFFFF
@87931
AACACA
+
FFFFFF
@87932
AAAACC
+
FFFFFF
@87933
AGCACC
+
FFFFFF
@87934
AGTACC
+
FFFFFF
@87935
ATAACC
+
FFFFFF
@87936
AGGACC
+
FFFFFF
@87937
ATAACC
+
FFFFFF
@87938
ATAACC
+
FFFFFF
@87939
ATGACA
+
FFFFFF
@87940
ATAACC
+
FFFFFF
@87941
AAAACC
+
FFFFFF
@87942
AAAACC
+
FFFFFF
@87943
AACACA
+
FFFFFF
@87944
ATGACC
+
FFFFFF
@87945
ATGACC
+
FFFFFF
@87946
ATCACC
+
FFFFFF
@87947
AGCACC
+
FFFFFF
@87948
ATCACC
+
FFFFFF
@87949
ATGACC
+
FFFFFF
@87950
ATGACC
+
FFFFFF
@87951
AGCACC
+
FFFFFF
@87952
AGCACC
+
FFFFFF
@87953
AAGACC
+
FFFFFF
@87954
AAGACC
+
FFFFFF
@87955
AAAACC
+
FFFFFF
@87956
AACACC
+
FFFFFF
@87957
ATGACC
+
FFFFFF
@87958
AGGACC
+
FFFFFF
@87959
AGCACC
+
FFFFFF
@87960
AACACA
+
FFFFFF
@87961
ATGACC
+
FFFFFF
@87962
AACACC
+
FFFFFF
@87963
ATGACC
+
FFFFFF
@87964
AAAACA
+
FFFFFF
@87965
AACACA
+
FFFFFF
@87966
AGGACC
+
FFFFFF
@87967
ATAACC
+
FFFFFF
@87968
AACACA
+
FFFFFF
@87969
ATGACC
+
FFFFFF
@87970
AAGACA
+
FFFFFF
@87971
ATAACA
+
FFFFFF
@87972
ATCACC
+
FFFFFF
@87973
AAAACC
+
FFFFFF
@87974
AGCACC
+
FFFFFF
@87975
ATGACC
+
FFFFFF
@87976
AGTACC
+
FFFFFF
@87977
AGCACC
+
FFFFFF
@87978
ATGACC
+
FFFFFF
@87979
AGGACC
+
FFFFFF
@87980
ATAACC
+
FFFFFF
@87981
ATCACC
+
FFFFFF
@87982
AAAACC
+
FFFFFF
@87983
AAAACC
+
FFFFFF
@87984
AGCACC
+
FFFFFF
@87985
ATGACC
+
FFFFFF
@87986
AAGACA
+
FFFFFF
@87987
ATAACC
+
FFFFFF
@87988
ATAACC
+
FFFFFF
@87989
AGCACC
+
FFFFFF
@87990
AACACC
+
FFFFFF
@87991
AACACC
+
FFFFFF
@87992
AGGACC
+
FFFFFF
@87993
AGCACC
+
FFFFFF
@87994
AAAACC
+
FFFFFF
@87995
AGGACC
+
FFFFFF
@87996
ATGACC
+
FFFFFF
@87997
AGCACC
+
FFFFFF
@87998
ATGACC
+
FFFFFF
@87999
ATGACC
+
FFFFFF
@88000
ATGACC
+
FFFFFF
@88001
AGCACC
+
FFFFFF
@88002
AGGACC
+
FFFFFF
@88003
AAAACC
+
FFFFFF
@88004
ATGACC
+
FFFFFF
@88005
ATAACA
+
FFFFFF
@88006
AAGACA
+
FFFFFF
@88007
AGTACC
+
FFFFFF
@88008
AAGACC
+
FFFFFF
@88009
AAGACA
+
FFFFFF
@88010
ATGACC
+
FFFFFF
@88011
AAGACA
+
FFFFFF
@88012
AAGACA
+
FFFFFF
@88013
ATAACA
+
FFFFFF
@88014
ATGACC
+
FFFFFF
@88015
AACACC
+
FFFFFF
@88016
AGGACC
+
FFFFFF
@88017
ATAACC
+
FFFFFF
@88018
AAAACC
+
FFFFFF
@88019
ATGACC
+
FFFFFF
@88020
AGCACC
+
FFFFFF
@88021
ATAACC
+
FFFFFF
@88022
ATAACC
+
FFFFFF
@88023
AGGACC
+
FFFFFF
@88024
AAGACA
+
FFFFFF
@88025
ATGACC
+
FFFFFF
@88026
ACCACC
+
FFFFFF
@88027
AAGACA
+
FFFFFF
@88028
AACACC
+
FFFFFF
@88029
ATCACC
+
FFFFFF
@88030
ATAACC
+
FFFFFF
@88031
ATGACC
+
FFFFFF
@88032
AAGACA
+
FFFFFF
@88033
ATGACC
+
FFFFFF
@88034
AGTACC
+
FFFFFF
@88035
ATGACC
+
FFFFFF
@88036
AACACC
+
FFFFFF
@88037
AAAACC
+
FFFFFF
@88038
AAAACC
+
FFFFFF
@88039
ATGACC
+
FFFFFF
@88040
ATGACA
+
FFFFFF
@88041
AAAACC
+
FFFFFF
@88042
ATAACC
+
FFFFFF
@88043
ATAACC
+
FFFFFF
@88044
AGGACC
+
FFFFFF
@88045
AGTACC
+
FFFFFF
@88046
ATAACC
+
FFFFFF
@88047
ATAACC
+
FFFFFF
@88048
AAAACC
+
FFFFFF
@88049
AGGACC
+
FFFFFF
@88050
AGCACC
+
FFFFFF
@88051
ATAACC
+
FFFFFF
@88052
AAAACC
+
FFFFFF
@88053
ATAACC
+
FFFFFF
@88054
ATGACC
+
FFFFFF
@88055
AAAACC
+
FFFFFF
@88056
ATAACC
+
FFFFFF
@88057
ATAACC
+
FFFFFF
@88058
AAAACC
+
FFFFFF
@88059
ATAACC
+
FFFFFF
@88060
AACACC
+
FFFFFF
@88061
AAGACA
+
FFFFFF
@88062
AGGACC
+
FFFFFF
@88063
AGCACC
+
FFFFFF
@88064
AACACC
+
FFFFFF
@88065
ATAACC
+
FFFFFF
@88066
ATAACC
+
FFFFFF
@88067
ATCACC
+
FFFFFF
@88068
ATGACC
+
FFFFFF
@88069
AACACA
+
FFFFFF
@88070
AAGACC
+
FFFFFF
@88071
AAAACA
+
FFFFFF
@88072
ATGACC
+
FFFFFF
@88073
AGTACC
+
FFFFFF
@88074
ATGACC
+
FFFFFF
@88075
AAGACC
+
FFFFFF
@88076
ATAACC
+
FFFFFF
@88077
ACCACC
+
FFFFFF
@88078
ATGACC
+
FFFFFF
@88079
ATGACC
+
FFFFFF
@88080
AAGACA
+
FFFFFF
@88081
ATAACC
+
FFFFFF
@88082
AGCACC
+
FFFFFF
@88083
ATGACC
+
FFFFFF
@88084
AGGACC
+
FFFFFF
@88085
ATGACC
+
FFFFFF
@88086
ATAACC
+
FFFFFF
@88087
AACACC
+
FFFFFF
@88088
AGCACC
+
FFFFFF
@88089
ATCACC
+
FFFFFF
@88090
ATAACC
+
FFFFFF
@88091
ATGACC
+
FFFFFF
@88092
AGCACC
+
FFFFFF
@88093
AAGACC
+
FFFFFF
@88094
AGGACC
+
FFFFFF
@88095
ATAACC
+
FFFFFF
@88096
AACACC
+
FFFFFF
@88097
AACACC
+
FFFFFF
@88098
AGCACC
+
FFFFFF
@88099
ATAACC
+
FFFFFF
@88100
ATGACC
+
FFFFFF
@88101
ATAACC
+
FFFFFF
@88102
ATAACC
+
FFFFFF
@88103
ATGACC
+
FFFFFF
@88104
ATAACC
+
FFFFFF
@88105
ATAACC
+
FFFFFF
@88106
ATGACC
+
FFFFFF
@88107
AAAACC
+
FFFFFF
@88108
AAAACC
+
FFFFFF
@88109
ATAACC
+
FFFFFF
@88110
AGAACC
+
FFFFFF
@88111
ACCACC
+
FFFFFF
@88112
ATAACC
+
FFFFFF
@88113
ATAACC
+
FFFFFF
@88114
AACACA
+
FFFFFF
@88115
AAGACC
+
FFFFFF
@88116
AGCACC
+
FFFFFF
@88117
AAGACA
+
FFFFFF
@88118
ATAACC
+
FFFFFF
@88119
AGCACC
+
FFFFFF
@88120
AAAACC
+
FFFFFF
@88121
ATAACC
+
FFFFFF
@88122
AACACC
+
FFFFFF
@88123
ATAACC
+
FFFFFF
@88124
ATAACC
+
FFFFFF
@88125
ATAACC
+
FFFFFF
@88126
AACACA
+
FFFFFF
@88127
ATCACC
+
FFFFFF
@88128
AGCACC
+
FFFFFF
@88129
AAAACC
+
FFFFFF
@88130
ATGACC
+
FFFFFF
@88131
AACACC
+
FFFFFF
@88132
AACACC
+
FFFFFF
@88133
AACACA
+
FFFFFF
@88134
ATGACC
+
FFFFFF
@88135
ATAACC
+
FFFFFF
@88136
AGGACC
+
FFFFFF
@88137
ATGACC
+
FFFFFF
@88138
AAAACC
+
FFFFFF
@88139
AACACA
+
FFFFFF
@88140
ATAACC
+
FFFFFF
@88141
ATGACC
+
FFFFFF
@88142
ATAACC
+
FFFFFF
@88143
ATAACC
+
FFFFFF
@88144
ATGACA
+
FFFFFF
@88145
AAAACC
+
FFFFFF
@88146
AAAACC
+
FFFFFF
@88147
ATAACC
+
FFFFFF
@88148
AACACA
+
FFFFFF
@88149
AGGACC
+
FFFFFF
@88150
ATAACA
+
FFFFFF
@88151
AAAACC
+
FFFFFF
@88152
AACACC
+
FFFFFF
@88153
ATGACC
+
FFFFFF
@88154
AAAACC
+
FFFFFF
@88155
AAAACC
+
FFFFFF
@88156
ATCACC
+
FFFFFF
@88157
ATGACC
+
FFFFFF
@88158
AACACA
+
FFFFFF
@88159
AGTACC
+
FFFFFF
@88160
AAAACC
+
FFFFFF
@88161
ATGACC
+
FFFFFF
@88162
AGCACC
+
FFFFFF
@88163
AAAACC
+
FFFFFF
@88164
ATGACC
+
FFFFFF
@88165
AGGACC
+
FFFFFF
@88166
ATGACC
+
FFFFFF
@88167
ATAACC
+
FFFFFF
@88168
AGGACC
+
FFFFFF
@88169
ATGACC
+
FFFFFF
@88170
AAGACA
+
FFFFFF
@88171
AAAACC
+
FFFFFF
@88172
AAGACC
+
FFFFFF
@88173
AAAACC
+
FFFFFF
@88174
AGGACC
+
FFFFFF
@88175
ATAACC
+
FFFFFF
@88176
ATAACC
+
FFFFFF
@88177
ATCACC
+
FFFFFF
@88178
ATGAGC
+
FFFFFF
@88179
AGGACC
+
FFFFFF
@88180
ACGACA
+
FFFFFF
@88181
AGGACC
+
FFFFFF
@88182
AACACA
+
FFFFFF
@88183
ATGACC
+
FFFFFF
@88184
AACACC
+
FFFFFF
@88185
AACACC
+
FFFFFF
@88186
AAGACA
+
FFFFFF
@88187
AGGACC
+
FFFFFF
@88188
ATAACC
+
FFFFFF
@88189
AACACC
+
FFFFFF
@88190
AGCACC
+
FFFFFF
@88191
ACGACA
+
FFFFFF
@88192
ATGACC
+
FFFFFF
@88193
AAAACC
+
FFFFFF
@88194
AGGACC
+
FFFFFF
@88195
ATAACC
+
FFFFFF
@88196
ATGACC
+
FFFFFF
@88197
AAAACC
+
FFFFFF
@88198
AGGACC
+
FFFFFF
@88199
AGCACC
+
FFFFFF
@88200
ATAACC
+
FFFFFF
@88201
ATAACC
+
FFFFFF
@88202
ATGACC
+
FFFFFF
@88203
AAGACC
+
FFFFFF
@88204
ATAACC
+
FFFFFF
@88205
AAGACA
+
FFFFFF
@88206
AGGACC
+
FFFFFF
@88207
AAGACC
+
FFFFFF
@88208
ATGACC
+
FFFFFF
@88209
AGCACC
+
FFFFFF
@88210
ATGACC
+
FFFFFF
@88211
AGCACC
+
FFFFFF
@88212
AACACA
+
FFFFFF
@88213
ACAACC
+
FFFFFF
@88214
ATGACC
+
FFFFFF
@88215
ATGACC
+
FFFFFF
@88216
AACACA
+
FFFFFF
@88217
AACACA
+
FFFFFF
@88218
ATAACC
+
FFFFFF
@88219
AAGACC
+
FFFFFF
@88220
AAAACC
+
FFFFFF
@88221
ATGACC
+
FFFFFF
@88222
ATAACC
+
FFFFFF
@88223
AGGACC
+
FFFFFF
@88224
ATAACC
+
FFFFFF
@88225
AGGACC
+
FFFFFF
@88226
ATGACC
+
FFFFFF
@88227
ATGACC
+
FFFFFF
@88228
ATGACC
+
FFFFFF
@88229
AACACA
+
FFFFFF
@88230
AACACC
+
FFFFFF
@88231
ATCACC
+
FFFFFF
@88232
ATGACC
+
FFFFFF
@88233
AACACA
+
FFFFFF
@88234
ATGACC
+
FFFFFF
@88235
ATGACC
+
FFFFFF
@88236
ATGACA
+
FFFFFF
@88237
ACCACC
+
FFFFFF
@88238
AACACA
+
FFFFFF
@88239
AGCACC
+
FFFFFF
@88240
AGTACC
+
FFFFFF
@88241
AAGACA
+
FFFFFF
@88242
ATAACC
+
FFFFFF
@88243
AGCACC
+
FFFFFF
@88244
ATAACC
+
FFFFFF
@88245
AGGACC
+
FFFFFF
@88246
AGCACC
+
FFFFFF
@88247
AACACC
+
FFFFFF
@88248
AAGACC
+
FFFFFF
@88249
AACACA
+
FFFFFF
@88250
ATGACA
+
FFFFFF
@88251
AACACA
+
FFFFFF
@88252
ATGACC
+
FFFFFF
@88253
ATAACC
+
FFFFFF
@88254
AGCACC
+
FFFFFF
@88255
ATAACC
+
FFFFFF
@88256
ATGACC
+
FFFFFF
@88257
ATAACC
+
FFFFFF
@88258
AAGACA
+
FFFFFF
@88259
AACACA
+
FFFFFF
@88260
ATAACC
+
FFFFFF
@88261
AGCACC
+
FFFFFF
@88262
AAGACA
+
FFFFFF
@88263
AGCACC
+
FFFFFF
@88264
AAAACC
+
FFFFFF
@88265
AGGACC
+
FFFFFF
@88266
ATAACC
+
FFFFFF
@88267
ACAACC
+
FFFFFF
@88268
AACACC
+
FFFFFF
@88269
AAGACA
+
FFFFFF
@88270
ATAACC
+
FFFFFF
@88271
ATAACC
+
FFFFFF
@88272
AAGACC
+
FFFFFF
@88273
AAGACC
+
FFFFFF
@88274
AAAACC
+
FFFFFF
@88275
ATAACC
+
FFFFFF
@88276
AAAACC
+
FFFFFF
@88277
ATGACC
+
FFFFFF
@88278
AGGACC
+
FFFFFF
@88279
AGTACC
+
FFFFFF
@88280
AGGACC
+
FFFFFF
@88281
AGCACC
+
FFFFFF
@88282
ATAACC
+
FFFFFF
@88283
ATAACC
+
FFFFFF
@88284
AAAACC
+
FFFFFF
@88285
AAAACC
+
FFFFFF
@88286
AAAACC
+
FFFFFF
@88287
AAAACC
+
FFFFFF
@88288
ATCACC
+
FFFFFF
@88289
ATGACC
+
FFFFFF
@88290
ATGACC
+
FFFFFF
@88291
AAGACA
+
FFFFFF
@88292
ATCACC
+
FFFFFF
@88293
ATGACC
+
FFFFFF
@88294
AGAACC
+
FFFFFF
@88295
ACAACC
+
FFFFFF
@88296
AGGACC
+
FFFFFF
@88297
AGGACC
+
FFFFFF
@88298
AACACA
+
FFFFFF
@88299
AACACC
+
FFFFFF
@88300
AAGACC
+
FFFFFF
@88301
AACACC
+
FFFFFF
@88302
ATAACC
+
FFFFFF
@88303
ATAACC
+
FFFFFF
@88304
ATGACC
+
FFFFFF
@88305
AAGACA
+
FFFFFF
@88306
ATAACC
+
FFFFFF
@88307
AAAACC
+
FFFFFF
@88308
AGGACC
+
FFFFFF
@88309
AGCACC
+
FFFFFF
@88310
ATGACC
+
FFFFFF
@88311
AAGACC
+
FFFFFF
@88312
AACACA
+
FFFFFF
@88313
AAGACA
+
FFFFFF
@88314
ATCACC
+
FFFFFF
@88315
AAAACC
+
FFFFFF
@88316
ATGACA
+
FFFFFF
@88317
ATGACA
+
FFFFFF
@88318
ATAACC
+
FFFFFF
@88319
ATGACC
+
FFFFFF
@88320
ATCACC
+
FFFFFF
@88321
ATCACC
+
FFFFFF
@88322
ATAACC
+
FFFFFF
@88323
AAAACC
+
FFFFFF
@88324
ACCACC
+
FFFFFF
@88325
AAGACC
+
FFFFFF
@88326
AACACA
+
FFFFFF
@88327
ATGACC
+
FFFFFF
@88328
AGCACC
+
FFFFFF
@88329
ATGACC
+
FFFFFF
@88330
ATAACC
+
FFFFFF
@88331
AACACA
+
FFFFFF
@88332
ATAACC
+
FFFFFF
@88333
ATGACC
+
FFFFFF
@88334
ATGACC
+
FFFFFF
@88335
ATGACC
+
FFFFFF
@88336
ATCACC
+
FFFFFF
@88337
ATCACC
+
FFFFFF
@88338
ATGACC
+
FFFFFF
@88339
ATGACC
+
FFFFFF
@88340
AAGACC
+
FFFFFF
@88341
AAAACC
+
FFFFFF
@88342
AACACA
+
FFFFFF
@88343
ATGACC
+
FFFFFF
@88344
AAGACC
+
FFFFFF
@88345
ATAACA
+
FFFFFF
@88346
AACACC
+
FFFFFF
@88347
AGCACC
+
FFFFFF
@88348
ATCACC
+
FFFFFF
@88349
ATAACC
+
FFFFFF
@88350
AAGACC
+
FFFFFF
@88351
ATGACC
+
FFFFFF
@88352
ACAACC
+
FFFFFF
@88353
AAAACC
+
FFFFFF
@88354
ATGACC
+
FFFFFF
@88355
AGCACC
+
FFFFFF
@88356
ATAACC
+
FFFFFF
@88357
AGCACC
+
FFFFFF
@88358
AGGACC
+
FFFFFF
@88359
ATAACC
+
FFFFFF
@88360
ATGACC
+
FFFFFF
@88361
ATCACC
+
FFFFFF
@88362
ATAACC
+
FFFFFF
@88363
ACGACA
+
FFFFFF
@88364
ATGACC
+
FFFFFF
@88365
AAAACC
+
FFFFFF
@88366
AAAACC
+
FFFFFF
@88367
ATGACC
+
FFFFFF
@88368
ATAACC
+
FFFFFF
@88369
ATAACC
+
FFFFFF
@88370
ATGACC
+
FFFFFF
@88371
ATGACC
+
FFFFFF
@88372
AACACA
+
FFFFFF
@88373
AAGACA
+
FFFFFF
@88374
ATAACC
+
FFFFFF
@88375
ATAACC
+
FFFFFF
@88376
AAAACC
+
FFFFFF
@88377
AACACC
+
FFFFFF
@88378
ATAACC
+
FFFFFF
@88379
ATGACC
+
FFFFFF
@88380
ATGACC
+
FFFFFF
@88381
AAGACA
+
FFFFFF
@88382
ATGACC
+
FFFFFF
@88383
ATGACC
+
FFFFFF
@88384
ATAACC
+
FFFFFF
@88385
AACACA
+
FFFFFF
@88386
AACACC
+
FFFFFF
@88387
AAGACA
+
FFFFFF
@88388
ATGACC
+
FFFFFF
@88389
ATGATC
+
FFFFFF
@88390
AGGACC
+
FFFFFF
@88391
AAAACC
+
FFFFFF
@88392
AGGACC
+
FFFFFF
@88393
AAGACA
+
FFFFFF
@88394
ATCACC
+
FFFFFF
@88395
ATGACC
+
FFFFFF
@88396
ATAACC
+
FFFFFF
@88397
ATGACC
+
FFFFFF
@88398
ATAACC
+
FFFFFF
@88399
AAGACA
+
FFFFFF
@88400
ATCACC
+
FFFFFF
@88401
ATAACC
+
FFFFFF
@88402
ATGACC
+
FFFFFF
@88403
ATAACC
+
FFFFFF
@88404
AAGACA
+
FFFFFF
@88405
AAGACC
+
FFFFFF
@88406
ATAACC
+
FFFFFF
@88407
AGGACC
+
FFFFFF
@88408
ATAACA
+
FFFFFF
@88409
ATAACC
+
FFFFFF
@88410
AACACA
+
FFFFFF
@88411
AAGACA
+
FFFFFF
@88412
AACACA
+
FFFFFF
@88413
AACACA
+
FFFFFF
@88414
AAGACA
+
FFFFFF
@88415
AACACA
+
FFFFFF
@88416
AGGACC
+
FFFFFF
@88417
AAAACA
+
FFFFFF
@88418
AACACC
+
FFFFFF
@88419
AAGACC
+
FFFFFF
@88420
ATAACC
+
FFFFFF
@88421
AGCACC
+
FFFFFF
@88422
AGGACC
+
FFFFFF
@88423
ATGACC
+
FFFFFF
@88424
ATAACC
+
FFFFFF
@88425
AGAACC
+
FFFFFF
@88426
ATGACC
+
FFFFFF
@88427
AACACA
+
FFFFFF
@88428
ATAACC
+
FFFFFF
@88429
AGGACC
+
FFFFFF
@88430
AGCACC
+
FFFFFF
@88431
ATGACA
+
FFFFFF
@88432
AAGACC
+
FFFFFF
@88433
AACACC
+
FFFFFF
@88434
AGGACC
+
FFFFFF
@88435
AAAACC
+
FFFFFF
@88436
AAGACC
+
FFFFFF
@88437
ATAACC
+
FFFFFF
@88438
AAAACC
+
FFFFFF
@88439
AGAACC
+
FFFFFF
@88440
AACACA
+
FFFFFF
@88441
AGCACC
+
FFFFFF
@88442
AGCACC
+
FFFFFF
@88443
ATGACC
+
FFFFFF
@88444
ATCACC
+
FFFFFF
@88445
ATCACC
+
FFFFFF
@88446
ATAACC
+
FFFFFF
@88447
ATCACC
+
FFFFFF
@88448
ATAACC
+
FFFFFF
@88449
AACACA
+
FFFFFF
@88450
ATGACC
+
FFFFFF
@88451
ATCACC
+
FFFFFF
@88452
AGTACC
+
FFFFFF
@88453
ATCACC
+
FFFFFF
@88454
AAAACC
+
FFFFFF
@88455
AGCACC
+
FFFFFF
@88456
AACACC
+
FFFFFF
@88457
ATGACA
+
FFFFFF
@88458
AAAACC
+
FFFFFF
@88459
AACACC
+
FFFFFF
@88460
ATAACC
+
FFFFFF
@88461
ATAACC
+
FFFFFF
@88462
AAAACC
+
FFFFFF
@88463
ATGACC
+
FFFFFF
@88464
ATGACC
+
FFFFFF
@88465
AGCACC
+
FFFFFF
@88466
AACACA
+
FFFFFF
@88467
ATGACC
+
FFFFFF
@88468
AAAACC
+
FFFFFF
@88469
ATAACC
+
FFFFFF
@88470
ATGACC
+
FFFFFF
@88471
ATGACC
+
FFFFFF
@88472
ATAACC
+
FFFFFF
@88473
AAAACC
+
FFFFFF
@88474
ATCACC
+
FFFFFF
@88475
AAGACC
+
FFFFFF
@88476
ATAACC
+
FFFFFF
@88477
ATAACC
+
FFFFFF
@88478
AGTACC
+
FFFFFF
@88479
ATAACC
+
FFFFFF
@88480
ATGACC
+
FFFFFF
@88481
ATGACC
+
FFFFFF
@88482
ATAACC
+
FFFFFF
@88483
AACACA
+
FFFFFF
@88484
AAAACC
+
FFFFFF
@88485
ATGACC
+
FFFFFF
@88486
AACACA
+
FFFFFF
@88487
ATGACC
+
FFFFFF
@88488
ATAACC
+
FFFFFF
@88489
AGGACC
+
FFFFFF
@88490
AGGACC
+
FFFFFF
@88491
ATGACC
+
FFFFFF
@88492
AAGACA
+
FFFFFF
@88493
AGTACC
+
FFFFFF
@88494
AACACA
+
FFFFFF
@88495
AACACA
+
FFFFFF
@88496
AGCACC
+
FFFFFF
@88497
ATCACC
+
FFFFFF
@88498
ATGACC
+
FFFFFF
@88499
ATGACC
+
FFFFFF
@88500
ATGACC
+
FFFFFF
@88501
AAGACA
+
FFFFFF
@88502
AAAACC
+
FFFFFF
@88503
ATGACC
+
FFFFFF
@88504
AACACC
+
FFFFFF
@88505
ATAACC
+
FFFFFF
@88506
AAAACC
+
FFFFFF
@88507
ATGACC
+
FFFFFF
@88508
ATAACC
+
FFFFFF
@88509
AAAACC
+
FFFFFF
@88510
AGCACC
+
FFFFFF
@88511
AAAACC
+
FFFFFF
@88512
ATAACA
+
FFFFFF
@88513
AGCACC
+
FFFFFF
@88514
ATAACC
+
FFFFFF
@88515
AACACA
+
FFFFFF
@88516
AAAACC
+
FFFFFF
@88517
ATGACC
+
FFFFFF
@88518
AGGACC
+
FFFFFF
@88519
ATAACC
+
FFFFFF
@88520
AACACC
+
FFFFFF
@88521
ATAACC
+
FFFFFF
@88522
AAAACC
+
FFFFFF
@88523
ATAACC
+
FFFFFF
@88524
ATAACC
+
FFFFFF
@88525
AAGACA
+
FFFFFF
@88526
AAGACC
+
FFFFFF
@88527
ATAACC
+
FFFFFF
@88528
ATGACC
+
FFFFFF
@88529
ATAACC
+
FFFFFF
@88530
AAAACC
+
FFFFFF
@88531
AAGACA
+
FFFFFF
@88532
ATGACC
+
FFFFFF
@88533
AAAACC
+
FFFFFF
@88534
AAAACA
+
FFFFFF
@88535
ATAACC
+
FFFFFF
@88536
ATGACC
+
FFFFFF
@88537
ATCACC
+
FFFFFF
@88538
ATCACC
+
FFFFFF
@88539
AGCACC
+
FFFFFF
@88540
ATAACA
+
FFFFFF
@88541
AAAACC
+
FFFFFF
@88542
AAAACA
+
FFFFFF
@88543
AAAACA
+
FFFFFF
@88544
ATGACC
+
FFFFFF
@88545
ATGACC
+
FFFFFF
@88546
AAGACA
+
FFFFFF
@88547
AGTACC
+
FFFFFF
@88548
AAGACC
+
FFFFFF
@88549
AGCACC
+
FFFFFF
@88550
ATAACC
+
FFFFFF
@88551
ATGACC
+
FFFFFF
@88552
AAGACC
+
FFFFFF
@88553
AGTACC
+
FFFFFF
@88554
ATGACC
+
FFFFFF
@88555
AACACA
+
FFFFFF
@88556
ATGACC
+
FFFFFF
@88557
AGGACC
+
FFFFFF
@88558
ATCACC
+
FFFFFF
@88559
AACACA
+
FFFFFF
@88560
ATGACC
+
FFFFFF
@88561
ATAACC
+
FFFFFF
@88562
AAGACC
+
FFFFFF
@88563
AAGACA
+
FFFFFF
@88564
AACACA
+
FFFFFF
@88565
ATGACC
+
FFFFFF
@88566
AACACA
+
FFFFFF
@88567
ATGACC
+
FFFFFF
@88568
AGGACC
+
FFFFFF
@88569
AAAACC
+
FFFFFF
@88570
AAGACA
+
FFFFFF
@88571
AGGACC
+
FFFFFF
@88572
AGGACC
+
FFFFFF
@88573
AAAACC
+
FFFFFF
@88574
AAAACA
+
FFFFFF
@88575
AACACA
+
FFFFFF
@88576
AACACA
+
FFFFFF
@88577
ATAACC
+
FFFFFF
@88578
ATAACC
+
FFFFFF
@88579
AAGACA
+
FFFFFF
@88580
AAAACC
+
FFFFFF
@88581
AAGACA
+
FFFFFF
@88582
AAAACC
+
FFFFFF
@88583
AGCACC
+
FFFFFF
@88584
ATGACC
+
FFFFFF
@88585
AAAACC
+
FFFFFF
@88586
AACACA
+
FFFFFF
@88587
ATCACC
+
FFFFFF
@88588
ATGACC
+
FFFFFF
@88589
AACACA
+
FFFFFF
@88590
AGCACC
+
FFFFFF
@88591
ATGACC
+
FFFFFF
@88592
ATGACC
+
FFFFFF
@88593
AAGACA
+
FFFFFF
@88594
ATCACC
+
FFFFFF
@88595
AACACA
+
FFFFFF
@88596
AACACA
+
FFFFFF
@88597
ATGACC
+
FFFFFF
@88598
ATGACC
+
FFFFFF
@88599
AAGACA
+
FFFFFF
@88600
AGTACC
+
FFFFFF
@88601
ATAACC
+
FFFFFF
@88602
AAGACA
+
FFFFFF
@88603
AACACA
+
FFFFFF
@88604
AAAACC
+
FFFFFF
@88605
AAAACC
+
FFFFFF
@88606
AAAACA
+
FFFFFF
@88607
AAGACA
+
FFFFFF
@88608
AAAACC
+
FFFFFF
@88609
AGCACC
+
FFFFFF
@88610
AAGACC
+
FFFFFF
@88611
ATGACC
+
FFFFFF
@88612
ATGACC
+
FFFFFF
@88613
AAGACC
+
FFFFFF
@88614
ATGACC
+
FFFFFF
@88615
AACACC
+
FFFFFF
@88616
ATAACC
+
FFFFFF
@88617
ATGACC
+
FFFFFF
@88618
ATGACC
+
FFFFFF
@88619
ATAACC
+
FFFFFF
@88620
AAAACC
+
FFFFFF
@88621
AACACC
+
FFFFFF
@88622
ATAACC
+
FFFFFF
@88623
AAGACA
+
FFFFFF
@88624
ATGACC
+
FFFFFF
@88625
AAAACA
+
FFFFFF
@88626
AAAACC
+
FFFFFF
@88627
AAGACA
+
FFFFFF
@88628
ATGACC
+
FFFFFF
@88629
ATAACC
+
FFFFFF
@88630
AGCACC
+
FFFFFF
@88631
ACGACA
+
FFFFFF
@88632
AAGACA
+
FFFFFF
@88633
AGGACC
+
FFFFFF
@88634
ATCACC
+
FFFFFF
@88635
AAAACC
+
FFFFFF
@88636
ATAACC
+
FFFFFF
@88637
ATGACC
+
FFFFFF
@88638
ATCACC
+
FFFFFF
@88639
AGCACC
+
FFFFFF
@88640
ATAACC
+
FFFFFF
@88641
AACACA
+
FFFFFF
@88642
AAAACA
+
FFFFFF
@88643
AAGACA
+
FFFFFF
@88644
ATAACC
+
FFFFFF
@88645
ATGACC
+
FFFFFF
@88646
AAGACA
+
FFFFFF
@88647
ATAACC
+
FFFFFF
@88648
AAAACC
+
FFFFFF
@88649
AGGACC
+
FFFFFF
@88650
AGCACC
+
FFFFFF
@88651
ATAACC
+
FFFFFF
@88652
ATGACC
+
FFFFFF
@88653
ATAACC
+
FFFFFF
@88654
AACACA
+
FFFFFF
@88655
ATGACA
+
FFFFFF
@88656
AGCACC
+
FFFFFF
@88657
ATAACC
+
FFFFFF
@88658
AGCACC
+
FFFFFF
@88659
AAGACA
+
FFFFFF
@88660
AGTACC
+
FFFFFF
@88661
AGCACC
+
FFFFFF
@88662
AAAACC
+
FFFFFF
@88663
AAGACA
+
FFFFFF
@88664
AAGACA
+
FFFFFF
@88665
AACACC
+
FFFFFF
@88666
ATAACC
+
FFFFFF
@88667
ATGACC
+
FFFFFF
@88668
ATAACC
+
FFFFFF
@88669
AACACA
+
FFFFFF
@88670
ATAACC
+
FFFFFF
@88671
AACACC
+
FFFFFF
@88672
AGCACC
+
FFFFFF
@88673
AGCACC
+
FFFFFF
@88674
AAAACC
+
FFFFFF
@88675
ATGACC
+
FFFFFF
@88676
AAGACC
+
FFFFFF
@88677
AGCACC
+
FFFFFF
@88678
ATGACC
+
FFFFFF
@88679
ATGACC
+
FFFFFF
@88680
ATCACC
+
FFFFFF
@88681
AGGACC
+
FFFFFF
@88682
ATAACA
+
FFFFFF
@88683
AACACA
+
FFFFFF
@88684
AAGACC
+
FFFFFF
@88685
AAGACA
+
FFFFFF
@88686
ATAACC
+
FFFFFF
@88687
AAAACC
+
FFFFFF
@88688
ATAACC
+
FFFFFF
@88689
AAAACC
+
FFFFFF
@88690
ATAACC
+
FFFFFF
@88691
AACACA
+
FFFFFF
@88692
AGCACC
+
FFFFFF
@88693
AGCACC
+
FFFFFF
@88694
ATGACC
+
FFFFFF
@88695
ATAACC
+
FFFFFF
@88696
AAAACC
+
FFFFFF
@88697
AAAACC
+
FFFFFF
@88698
ATAACC
+
FFFFFF
@88699
AAGACA
+
FFFFFF
@88700
AGCACC
+
FFFFFF
@88701
AACACC
+
FFFFFF
@88702
AAGACA
+
FFFFFF
@88703
AGCACC
+
FFFFFF
@88704
AACACA
+
FFFFFF
@88705
ATGACC
+
FFFFFF
@88706
ATAACC
+
FFFFFF
@88707
AACACC
+
FFFFFF
@88708
ATGACC
+
FFFFFF
@88709
AACACC
+
FFFFFF
@88710
AAAACC
+
FFFFFF
@88711
AACACC
+
FFFFFF
@88712
ATGACC
+
FFFFFF
@88713
ATAACC
+
FFFFFF
@88714
ATAACC
+
FFFFFF
@88715
AACACA
+
FFFFFF
@88716
AAGACA
+
FFFFFF
@88717
AAGACA
+
FFFFFF
@88718
ATGACC
+
FFFFFF
@88719
ATGACC
+
FFFFFF
@88720
ATGACC
+
FFFFFF
@88721
ATGACA
+
FFFFFF
@88722
ATGACC
+
FFFFFF
@88723
AAAACC
+
FFFFFF
@88724
ATAACC
+
FFFFFF
@88725
AAAACC
+
FFFFFF
@88726
ATGACC
+
FFFFFF
@88727
AAGACA
+
FFFFFF
@88728
AGCACC
+
FFFFFF
@88729
AGCACC
+
FFFFFF
@88730
ATCACC
+
FFFFFF
@88731
AAAACA
+
FFFFFF
@88732
AAGACA
+
FFFFFF
@88733
AAGACA
+
FFFFFF
@88734
ATAACC
+
FFFFFF
@88735
ATAACC
+
FFFFFF
@88736
AAAACC
+
FFFFFF
@88737
ATCACC
+
FFFFFF
@88738
ATAACC
+
FFFFFF
@88739
AGGACC
+
FFFFFF
@88740
AAGACA
+
FFFFFF
@88741
ATGACC
+
FFFFFF
@88742
ATGACC
+
FFFFFF
@88743
ATGACC
+
FFFFFF
@88744
AACACC
+
FFFFFF
@88745
AACACA
+
FFFFFF
@88746
ATGACC
+
FFFFFF
@88747
ATAACC
+
FFFFFF
@88748
AAGACC
+
FFFFFF
@88749
AAAACC
+
FFFFFF
@88750
ACGACA
+
FFFFFF
@88751
AACACA
+
FFFFFF
@88752
AAAACC
+
FFFFFF
@88753
AAAACC
+
FFFFFF
@88754
AGCACC
+
FFFFFF
@88755
AAGACC
+
FFFFFF
@88756
ATGACC
+
FFFFFF
@88757
AAAACC
+
FFFFFF
@88758
AAGACC
+
FFFFFF
@88759
AAAACC
+
FFFFFF
@88760
ATAACC
+
FFFFFF
@88761
ATAACC
+
FFFFFF
@88762
ATCACC
+
FFFFFF
@88763
AGCACC
+
FFFFFF
@88764
ATAACC
+
FFFFFF
@88765
AAGACA
+
FFFFFF
@88766
ATAACC
+
FFFFFF
@88767
ATGACC
+
FFFFFF
@88768
AGTACC
+
FFFFFF
@88769
AGCACC
+
FFFFFF
@88770
ATAACC
+
FFFFFF
@88771
ATGACA
+
FFFFFF
@88772
AGCACC
+
FFFFFF
@88773
AGCACC
+
FFFFFF
@88774
ATCACC
+
FFFFFF
@88775
AGCACC
+
FFFFFF
@88776
AAAACC
+
FFFFFF
@88777
ATAACC
+
FFFFFF
@88778
AAGACA
+
FFFFFF
@88779
AACACA
+
FFFFFF
@88780
AAGACA
+
FFFFFF
@88781
ATAACC
+
FFFFFF
@88782
AGCACC
+
FFFFFF
@88783
AGGACC
+
FFFFFF
@88784
ATGACC
+
FFFFFF
@88785
ATAACC
+
FFFFFF
@88786
ATAACC
+
FFFFFF
@88787
AACACA
+
FFFFFF
@88788
ATAACC
+
FFFFFF
@88789
ATCACC
+
FFFFFF
@88790
ATGACC
+
FFFFFF
@88791
ATAACC
+
FFFFFF
@88792
ATCACC
+
FFFFFF
@88793
AAAACC
+
FFFFFF
@88794
AGGACC
+
FFFFFF
@88795
AAGACA
+
FFFFFF
@88796
AAGACA
+
FFFFFF
@88797
AAAACC
+
FFFFFF
@88798
AAAACC
+
FFFFFF
@88799
AGGACC
+
FFFFFF
@88800
ATAACC
+
FFFFFF
@88801
ATGACC
+
FFFFFF
@88802
AAAACC
+
FFFFFF
@88803
AAAACC
+
FFFFFF
@88804
AAGACC
+
FFFFFF
@88805
AAGACC
+
FFFFFF
@88806
AGGACC
+
FFFFFF
@88807
ATGACC
+
FFFFFF
@88808
AACACA
+
FFFFFF
@88809
AACACA
+
FFFFFF
@88810
AACACA
+
FFFFFF
@88811
ATAACC
+
FFFFFF
@88812
ATCACC
+
FFFFFF
@88813
AACACA
+
FFFFFF
@88814
AAGACA
+
FFFFFF
@88815
ATCACC
+
FFFFFF
@88816
AGCACC
+
FFFFFF
@88817
ACCACC
+
FFFFFF
@88818
ATAACC
+
FFFFFF
@88819
AAAACC
+
FFFFFF
@88820
AAGACC
+
FFFFFF
@88821
AACACA
+
FFFFFF
@88822
ATAACC
+
FFFFFF
@88823
AGTACC
+
FFFFFF
@88824
ATGACC
+
FFFFFF
@88825
ATGACC
+
FFFFFF
@88826
AAGACA
+
FFFFFF
@88827
AACACA
+
FFFFFF
@88828
AGCACC
+
FFFFFF
@88829
AAAACC
+
FFFFFF
@88830
ATGACC
+
FFFFFF
@88831
ATGACC
+
FFFFFF
@88832
AAGACA
+
FFFFFF
@88833
ATGACC
+
FFFFFF
@88834
AGGACC
+
FFFFFF
@88835
AACACC
+
FFFFFF
@88836
ATAACC
+
FFFFFF
@88837
AAGACA
+
FFFFFF
@88838
AAAACC
+
FFFFFF
@88839
ATAACC
+
FFFFFF
@88840
AACACC
+
FFFFFF
@88841
AGTACC
+
FFFFFF
@88842
AGCACC
+
FFFFFF
@88843
ATAACC
+
FFFFFF
@88844
ATGACC
+
FFFFFF
@88845
AACACA
+
FFFFFF
@88846
AGAACC
+
FFFFFF
@88847
AGTACC
+
FFFFFF
@88848
AGCACC
+
FFFFFF
@88849
ATAACC
+
FFFFFF
@88850
AACACA
+
FFFFFF
@88851
AGCACC
+
FFFFFF
@88852
ATAACC
+
FFFFFF
@88853
AGCACC
+
FFFFFF
@88854
AACACC
+
FFFFFF
@88855
ATAACC
+
FFFFFF
@88856
ACGACA
+
FFFFFF
@88857
AAAACC
+
FFFFFF
@88858
ATCACC
+
FFFFFF
@88859
AACACA
+
FFFFFF
@88860
ATAACC
+
FFFFFF
@88861
ATAACC
+
FFFFFF
@88862
AAGACC
+
FFFFFF
@88863
ATAACA
+
FFFFFF
@88864
ATGACC
+
FFFFFF
@88865
AGCACC
+
FFFFFF
@88866
ATGACC
+
FFFFFF
@88867
ATAACC
+
FFFFFF
@88868
ATGACC
+
FFFFFF
@88869
ATAACC
+
FFFFFF
@88870
AGCACC
+
FFFFFF
@88871
ATAACC
+
FFFFFF
@88872
AAAACC
+
FFFFFF
@88873
AGCACC
+
FFFFFF
@88874
ATGACC
+
FFFFFF
@88875
AAGACA
+
FFFFFF
@88876
AAAACC
+
FFFFFF
@88877
AACACA
+
FFFFFF
@88878
ATAACC
+
FFFFFF
@88879
ATGACC
+
FFFFFF
@88880
ATAACC
+
FFFFFF
@88881
AGCACC
+
FFFFFF
@88882
AACACA
+
FFFFFF
@88883
AAAACC
+
FFFFFF
@88884
AAGACC
+
FFFFFF
@88885
AGCACC
+
FFFFFF
@88886
AACACA
+
FFFFFF
@88887
ATAACC
+
FFFFFF
@88888
ATGACC
+
FFFFFF
@88889
ATAACC
+
FFFFFF
@88890
AAAACC
+
FFFFFF
@88891
AAAACC
+
FFFFFF
@88892
AACACA
+
FFFFFF
@88893
AGCACC
+
FFFFFF
@88894
ATGACC
+
FFFFFF
@88895
AGCACC
+
FFFFFF
@88896
ATCACC
+
FFFFFF
@88897
AAAACC
+
FFFFFF
@88898
ATCACC
+
FFFFFF
@88899
ATCACC
+
FFFFFF
@88900
ATGACC
+
FFFFFF
@88901
AGTACC
+
FFFFFF
@88902
AAGACC
+
FFFFFF
@88903
ATAACC
+
FFFFFF
@88904
AAGACC
+
FFFFFF
@88905
ATCACC
+
FFFFFF
@88906
ATGACC
+
FFFFFF
@88907
AACACA
+
FFFFFF
@88908
AAGACC
+
FFFFFF
@88909
ATAACC
+
FFFFFF
@88910
AACACC
+
FFFFFF
@88911
ATGACC
+
FFFFFF
@88912
ATAACC
+
FFFFFF
@88913
AGCACC
+
FFFFFF
@88914
ATGACC
+
FFFFFF
@88915
ATGACC
+
FFFFFF
@88916
AAGACC
+
FFFFFF
@88917
ATCACC
+
FFFFFF
@88918
ATGACC
+
FFFFFF
@88919
AGCACC
+
FFFFFF
@88920
AGCACC
+
FFFFFF
@88921
ATGACC
+
FFFFFF
@88922
AAGACC
+
FFFFFF
@88923
AAAACC
+
FFFFFF
@88924
ATGACC
+
FFFFFF
@88925
AACACA
+
FFFFFF
@88926
ATAACC
+
FFFFFF
@88927
ATAACC
+
FFFFFF
@88928
ATGACC
+
FFFFFF
@88929
ATGACC
+
FFFFFF
@88930
AAAACC
+
FFFFFF
@88931
AACACA
+
FFFFFF
@88932
ATAACC
+
FFFFFF
@88933
AGCACC
+
FFFFFF
@88934
AAAACC
+
FFFFFF
@88935
AAGACC
+
FFFFFF
@88936
ATGACC
+
FFFFFF
@88937
AACACA
+
FFFFFF
@88938
AAGACA
+
FFFFFF
@88939
ACCACC
+
FFFFFF
@88940
ATGACC
+
FFFFFF
@88941
AGCACC
+
FFFFFF
@88942
AAAACC
+
FFFFFF
@88943
AAAACA
+
FFFFFF
@88944
ATCACC
+
FFFFFF
@88945
AGGACC
+
FFFFFF
@88946
ATCACC
+
FFFFFF
@88947
AGGACC
+
FFFFFF
@88948
AACACA
+
FFFFFF
@88949
AAGACA
+
FFFFFF
@88950
AAGACA
+
FFFFFF
@88951
ATCACC
+
FFFFFF
@88952
AACACC
+
FFFFFF
@88953
ATAACC
+
FFFFFF
@88954
ATGACC
+
FFFFFF
@88955
AACACA
+
FFFFFF
@88956
ATCACC
+
FFFFFF
@88957
ATGACC
+
FFFFFF
@88958
ATAACC
+
FFFFFF
@88959
ATGACC
+
FFFFFF
@88960
AAAACC
+
FFFFFF
@88961
ATAACC
+
FFFFFF
@88962
AACACA
+
FFFFFF
@88963
ATGACC
+
FFFFFF
@88964
AGTACC
+
FFFFFF
@88965
ATAACC
+
FFFFFF
@88966
ATGACC
+
FFFFFF
@88967
AGGACC
+
FFFFFF
@88968
ATGACC
+
FFFFFF
@88969
ATAACC
+
FFFFFF
@88970
AAAACC
+
FFFFFF
@88971
ATAACA
+
FFFFFF
@88972
AAAACC
+
FFFFFF
@88973
AAAACC
+
FFFFFF
@88974
AAAACC
+
FFFFFF
@88975
ATAACC
+
FFFFFF
@88976
AACACC
+
FFFFFF
@88977
AGCACC
+
FFFFFF
@88978
AGCACC
+
FFFFFF
@88979
ATGACC
+
FFFFFF
@88980
AAGACC
+
FFFFFF
@88981
AGTACC
+
FFFFFF
@88982
AGCACC
+
FFFFFF
@88983
AAAACC
+
FFFFFF
@88984
ATGACC
+
FFFFFF
@88985
ATCACC
+
FFFFFF
@88986
AAGACC
+
FFFFFF
@88987
AACACA
+
FFFFFF
@88988
ATCACC
+
FFFFFF
@88989
ATAACC
+
FFFFFF
@88990
AAAACA
+
FFFFFF
@88991
ATCACC
+
FFFFFF
@88992
ATAACC
+
FFFFFF
@88993
ATGACC
+
FFFFFF
@88994
AAGACA
+
FFFFFF
@88995
AAGACC
+
FFFFFF
@88996
AACACC
+
FFFFFF
@88997
AGCACC
+
FFFFFF
@88998
AGGACC
+
FFFFFF
@88999
ATAACC
+
FFFFFF
@89000
AGGACC
+
FFFFFF
@89001
AAAACC
+
FFFFFF
@89002
ATGACC
+
FFFFFF
@89003
ATCACC
+
FFFFFF
@89004
ATGACC
+
FFFFFF
@89005
ATGACC
+
FFFFFF
@89006
AAAACC
+
FFFFFF
@89007
ATAACC
+
FFFFFF
@89008
AGCACC
+
FFFFFF
@89009
ATAACC
+
FFFFFF
@89010
AAGACC
+
FFFFFF
@89011
AACACA
+
FFFFFF
@89012
AGTACC
+
FFFFFF
@89013
ATGACC
+
FFFFFF
@89014
ATAACC
+
FFFFFF
@89015
ATGACC
+
FFFFFF
@89016
AGGACC
+
FFFFFF
@89017
AGTACC
+
FFFFFF
@89018
AACACA
+
FFFFFF
@89019
ATGACC
+
FFFFFF
@89020
ATCACC
+
FFFFFF
@89021
AACACC
+
FFFFFF
@89022
AAAACC
+
FFFFFF
@89023
ATGACC
+
FFFFFF
@89024
ATAACA
+
FFFFFF
@89025
ATAACC
+
FFFFFF
@89026
AAAACC
+
FFFFFF
@89027
AAAACC
+
FFFFFF
@89028
AAAACC
+
FFFFFF
@89029
AAGACA
+
FFFFFF
@89030
AACACA
+
FFFFFF
@89031
ATGACC
+
FFFFFF
@89032
ATAACA
+
FFFFFF
@89033
ATAACC
+
FFFFFF
@89034
ATGACC
+
FFFFFF
@89035
ATGACC
+
FFFFFF
@89036
ATAACA
+
FFFFFF
@89037
AAGACA
+
FFFFFF
@89038
ATGACC
+
FFFFFF
@89039
AACACC
+
FFFFFF
@89040
AGGACC
+
FFFFFF
@89041
AAAACC
+
FFFFFF
@89042
ATCACC
+
FFFFFF
@89043
ATAACC
+
FFFFFF
@89044
ATAACC
+
FFFFFF
@89045
AAAACC
+
FFFFFF
@89046
ATAACC
+
FFFFFF
@89047
ATAACC
+
FFFFFF
@89048
ATAACC
+
FFFFFF
@89049
ACAACC
+
FFFFFF
@89050
ATAACC
+
FFFFFF
@89051
ATGACC
+
FFFFFF
@89052
AAAACC
+
FFFFFF
@89053
ATGAGC
+
FFFFFF
@89054
AGTACC
+
FFFFFF
@89055
AAGACA
+
FFFFFF
@89056
ATAACC
+
FFFFFF
@89057
AGCACC
+
FFFFFF
@89058
ATAACC
+
FFFFFF
@89059
ACGACA
+
FFFFFF
@89060
ATCACC
+
FFFFFF
@89061
AAGACA
+
FFFFFF
@89062
ATGACC
+
FFFFFF
@89063
ATAACC
+
FFFFFF
@89064
AAGACC
+
FFFFFF
@89065
ATCACC
+
FFFFFF
@89066
AAGACA
+
FFFFFF
@89067
ATAACC
+
FFFFFF
@89068
ATGACC
+
FFFFFF
@89069
AAAACC
+
FFFFFF
@89070
AAGACA
+
FFFFFF
@89071
AGGACC
+
FFFFFF
@89072
ATAACC
+
FFFFFF
@89073
AAAACC
+
FFFFFF
@89074
ATAACC
+
FFFFFF
@89075
ATCACC
+
FFFFFF
@89076
AAAACC
+
FFFFFF
@89077
AAAACC
+
FFFFFF
@89078
ATCACC
+
FFFFFF
@89079
ATAACC
+
FFFFFF
@89080
ATGACC
+
FFFFFF
@89081
AACACC
+
FFFFFF
@89082
AAGACA
+
FFFFFF
@89083
ATAACC
+
FFFFFF
@89084
AAGACA
+
FFFFFF
@89085
AACACA
+
FFFFFF
@89086
AGCACC
+
FFFFFF
@89087
AAGACC
+
FFFFFF
@89088
ATGACC
+
FFFFFF
@89089
ATCACC
+
FFFFFF
@89090
AAAACC
+
FFFFFF
@89091
ATGACC
+
FFFFFF
@89092
ACCACC
+
FFFFFF
@89093
ATAACC
+
FFFFFF
@89094
AAGACA
+
FFFFFF
@89095
ATGACC
+
FFFFFF
@89096
ATGACC
+
FFFFFF
@89097
AGCACC
+
FFFFFF
@89098
ATGACC
+
FFFFFF
@89099
ATGACC
+
FFFFFF
@89100
ATAACC
+
FFFFFF
@89101
AGGACC
+
FFFFFF
@89102
AAGACA
+
FFFFFF
@89103
AACACA
+
FFFFFF
@89104
ATAACC
+
FFFFFF
@89105
AAGACA
+
FFFFFF
@89106
ATAACC
+
FFFFFF
@89107
AAAACC
+
FFFFFF
@89108
ACGACA
+
FFFFFF
@89109
ATGACC
+
FFFFFF
@89110
AGTACC
+
FFFFFF
@89111
ATAACC
+
FFFFFF
@89112
ATGACC
+
FFFFFF
@89113
ATAACC
+
FFFFFF
@89114
AAGACA
+
FFFFFF
@89115
ATGACC
+
FFFFFF
@89116
ATAACC
+
FFFFFF
@89117
AGCACC
+
FFFFFF
@89118
AAAACC
+
FFFFFF
@89119
AAGACC
+
FFFFFF
@89120
ATAACC
+
FFFFFF
@89121
ATAACC
+
FFFFFF
@89122
AGTACC
+
FFFFFF
@89123
ATGACC
+
FFFFFF
@89124
AAGACC
+
FFFFFF
@89125
AAAACC
+
FFFFFF
@89126
ATCACC
+
FFFFFF
@89127
AGCACC
+
FFFFFF
@89128
ATAACC
+
FFFFFF
@89129
AAAACC
+
FFFFFF
@89130
ATAACA
+
FFFFFF
@89131
AGCACC
+
FFFFFF
@89132
ACGACA
+
FFFFFF
@89133
AGCACC
+
FFFFFF
@89134
AGGACC
+
FFFFFF
@89135
AAAACA
+
FFFFFF
@89136
ATGACC
+
FFFFFF
@89137
AGCACC
+
FFFFFF
@89138
AAAACC
+
FFFFFF
@89139
AGTACC
+
FFFFFF
@89140
AGCACC
+
FFFFFF
@89141
AAAACC
+
FFFFFF
@89142
ATCACC
+
FFFFFF
@89143
ATCACC
+
FFFFFF
@89144
ATCACC
+
FFFFFF
@89145
ATCACC
+
FFFFFF
@89146
ATAACC
+
FFFFFF
@89147
AACACA
+
FFFFFF
@89148
AAAACC
+
FFFFFF
@89149
ATGACC
+
FFFFFF
@89150
AAGACA
+
FFFFFF
@89151
AAGACA
+
FFFFFF
@89152
ATGACC
+
FFFFFF
@89153
AAAACC
+
FFFFFF
@89154
ATAACC
+
FFFFFF
@89155
ATAACC
+
FFFFFF
@89156
AGGACC
+
FFFFFF
@89157
AACACA
+
FFFFFF
@89158
AAGACC
+
FFFFFF
@89159
AGGACC
+
FFFFFF
@89160
AGTACC
+
FFFFFF
@89161
AGCACC
+
FFFFFF
@89162
ATAACC
+
FFFFFF
@89163
AACACA
+
FFFFFF
@89164
AACACA
+
FFFFFF
@89165
ATAACC
+
FFFFFF
@89166
ATAACC
+
FFFFFF
@89167
ATGACC
+
FFFFFF
@89168
AACACA
+
FFFFFF
@89169
ATGACC
+
FFFFFF
@89170
AGCACC
+
FFFFFF
@89171
ATAACC
+
FFFFFF
@89172
ACAACC
+
FFFFFF
@89173
ATAACC
+
FFFFFF
@89174
AACACC
+
FFFFFF
@89175
ATGACC
+
FFFFFF
@89176
AACACA
+
FFFFFF
@89177
ATAACC
+
FFFFFF
@89178
ATAACC
+
FFFFFF
@89179
AACACA
+
FFFFFF
@89180
ATAACC
+
FFFFFF
@89181
ATGACC
+
FFFFFF
@89182
AAAACC
+
FFFFFF
@89183
AACACC
+
FFFFFF
@89184
AAAACA
+
FFFFFF
@89185
AAGACA
+
FFFFFF
@89186
AGCACC
+
FFFFFF
@89187
AAAACC
+
FFFFFF
@89188
ATAACC
+
FFFFFF
@89189
AGGACC
+
FFFFFF
@89190
AAGACA
+
FFFFFF
@89191
ATGACC
+
FFFFFF
@89192
AACACA
+
FFFFFF
@89193
AAGACA
+
FFFFFF
@89194
AGCACC
+
FFFFFF
@89195
AGGACC
+
FFFFFF
@89196
ATGACC
+
FFFFFF
@89197
AAAACC
+
FFFFFF
@89198
AAGACA
+
FFFFFF
@89199
AACACC
+
FFFFFF
@89200
ATAACC
+
FFFFFF
@89201
AAGACA
+
FFFFFF
@89202
ATAACC
+
FFFFFF
@89203
AAGACA
+
FFFFFF
@89204
ACGACA
+
FFFFFF
@89205
AGGACC
+
FFFFFF
@89206
ATAACC
+
FFFFFF
@89207
AAGACA
+
FFFFFF
@89208
AAAACC
+
FFFFFF
@89209
AAGACC
+
FFFFFF
@89210
AGGACC
+
FFFFFF
@89211
ATCACC
+
FFFFFF
@89212
ATGACC
+
FFFFFF
@89213
ATAACC
+
FFFFFF
@89214
AGCACC
+
FFFFFF
@89215
AAAACC
+
FFFFFF
@89216
ATGACC
+
FFFFFF
@89217
AAAACC
+
FFFFFF
@89218
AGGACC
+
FFFFFF
@89219
AGTACC
+
FFFFFF
@89220
ATAACC
+
FFFFFF
@89221
ATAACC
+
FFFFFF
@89222
ATCACC
+
FFFFFF
@89223
AGCACC
+
FFFFFF
@89224
ATAACC
+
FFFFFF
@89225
ATGACC
+
FFFFFF
@89226
AAAACC
+
FFFFFF
@89227
AGTACC
+
FFFFFF
@89228
ATGACC
+
FFFFFF
@89229
AGGACC
+
FFFFFF
@89230
ATAACC
+
FFFFFF
@89231
AGTACC
+
FFFFFF
@89232
AAGACA
+
FFFFFF
@89233
AGCACC
+
FFFFFF
@89234
AAAACC
+
FFFFFF
@89235
AAGACA
+
FFFFFF
@89236
AAAACC
+
FFFFFF
@89237
AACACA
+
FFFFFF
@89238
ATCACC
+
FFFFFF
@89239
AGGACC
+
FFFFFF
@89240
ATAACC
+
FFFFFF
@89241
ATAACC
+
FFFFFF
@89242
ATCACC
+
FFFFFF
@89243
ATAACC
+
FFFFFF
@89244
AGCACC
+
FFFFFF
@89245
AAGACC
+
FFFFFF
@89246
ATCACC
+
FFFFFF
@89247
ATCACC
+
FFFFFF
@89248
AAAACC
+
FFFFFF
@89249
ATCACC
+
FFFFFF
@89250
ATGACC
+
FFFFFF
@89251
ATCACC
+
FFFFFF
@89252
AACACA
+
FFFFFF
@89253
ATAACC
+
FFFFFF
@89254
ATAACA
+
FFFFFF
@89255
AAAACC
+
FFFFFF
@89256
AAAACC
+
FFFFFF
@89257
AAGACC
+
FFFFFF
@89258
AAAACC
+
FFFFFF
@89259
AGCACC
+
FFFFFF
@89260
ATAACC
+
FFFFFF
@89261
AACACA
+
FFFFFF
@89262
AAGACC
+
FFFFFF
@89263
AACACA
+
FFFFFF
@89264
ATAACC
+
FFFFFF
@89265
AAGACA
+
FFFFFF
@89266
AACACA
+
FFFFFF
@89267
ATAACC
+
FFFFFF
@89268
ATAACC
+
FFFFFF
@89269
AAAACC
+
FFFFFF
@89270
ATAACC
+
FFFFFF
@89271
AGGACC
+
FFFFFF
@89272
ATAACC
+
FFFFFF
@89273
AAAACC
+
FFFFFF
@89274
ATAACC
+
FFFFFF
@89275
AAGACC
+
FFFFFF
@89276
AAAACC
+
FFFFFF
@89277
ACCACC
+
FFFFFF
@89278
AGTACC
+
FFFFFF
@89279
AGCACC
+
FFFFFF
@89280
ATAACC
+
FFFFFF
@89281
AACACC
+
FFFFFF
@89282
ATGACC
+
FFFFFF
@89283
ATAACC
+
FFFFFF
@89284
ATCACC
+
FFFFFF
@89285
ATAACA
+
FFFFFF
@89286
AGGACC
+
FFFFFF
@89287
AAGACC
+
FFFFFF
@89288
ATAACC
+
FFFFFF
@89289
AAGACA
+
FFFFFF
@89290
AACACA
+
FFFFFF
@89291
AGGACC
+
FFFFFF
@89292
AACACA
+
FFFFFF
@89293
AAGACA
+
FFFFFF
@89294
AAAACC
+
FFFFFF
@89295
AACACC
+
FFFFFF
@89296
ATAACC
+
FFFFFF
@89297
AACACA
+
FFFFFF
@89298
ATGACC
+
FFFFFF
@89299
AAAACC
+
FFFFFF
@89300
AAGACA
+
FFFFFF
@89301
AACACA
+
FFFFFF
@89302
ATAACC
+
FFFFFF
@89303
AAAACC
+
FFFFFF
@89304
AAAACC
+
FFFFFF
@89305
ATAACC
+
FFFFFF
@89306
AACACA
+
FFFFFF
@89307
AAGACA
+
FFFFFF
@89308
AACACA
+
FFFFFF
@89309
ATAACC
+
FFFFFF
@89310
AGCACC
+
FFFFFF
@89311
AGCACC
+
FFFFFF
@89312
ATGACC
+
FFFFFF
@89313
AGCACC
+
FFFFFF
@89314
ATAACC
+
FFFFFF
@89315
AATACA
+
FFFFFF
@89316
AACACA
+
FFFFFF
@89317
ATAACC
+
FFFFFF
@89318
AAGACA
+
FFFFFF
@89319
ATAACC
+
FFFFFF
@89320
ATGACC
+
FFFFFF
@89321
ATAACC
+
FFFFFF
@89322
ATCACC
+
FFFFFF
@89323
ATAACC
+
FFFFFF
@89324
AGGACC
+
FFFFFF
@89325
AGCACC
+
FFFFFF
@89326
AACACA
+
FFFFFF
@89327
AAAACC
+
FFFFFF
@89328
AAGACC
+
FFFFFF
@89329
ATGACC
+
FFFFFF
@89330
ATAACC
+
FFFFFF
@89331
ATGACC
+
FFFFFF
@89332
AACACA
+
FFFFFF
@89333
ATGACC
+
FFFFFF
@89334
ATGACC
+
FFFFFF
@89335
AACACA
+
FFFFFF
@89336
ATAACC
+
FFFFFF
@89337
AAGACA
+
FFFFFF
@89338
AGCACC
+
FFFFFF
@89339
ATAACC
+
FFFFFF
@89340
ATAACC
+
FFFFFF
@89341
AACACA
+
FFFFFF
@89342
AAAACC
+
FFFFFF
@89343
ATAACC
+
FFFFFF
@89344
ATCACC
+
FFFFFF
@89345
ATGACC
+
FFFFFF
@89346
ATGACC
+
FFFFFF
@89347
ATAACC
+
FFFFFF
@89348
AACACC
+
FFFFFF
@89349
AGCACC
+
FFFFFF
@89350
ATGACC
+
FFFFFF
@89351
ATGACC
+
FFFFFF
@89352
AGCACC
+
FFFFFF
@89353
AACACA
+
FFFFFF
@89354
ATGACC
+
FFFFFF
@89355
AGGACC
+
FFFFFF
@89356
AAGACC
+
FFFFFF
@89357
ATAACC
+
FFFFFF
@89358
ATAACC
+
FFFFFF
@89359
ATCACC
+
FFFFFF
@89360
AGCAAC
+
FFFFFF
@89361
AGCACC
+
FFFFFF
@89362
ATGACC
+
FFFFFF
@89363
AACACA
+
FFFFFF
@89364
AAGACA
+
FFFFFF
@89365
ATCACC
+
FFFFFF
@89366
AAGACA
+
FFFFFF
@89367
ATAACC
+
FFFFFF
@89368
AGCACC
+
FFFFFF
@89369
ATAACC
+
FFFFFF
@89370
ATGACC
+
FFFFFF
@89371
ATGACC
+
FFFFFF
@89372
ATGACC
+
FFFFFF
@89373
ATAACC
+
FFFFFF
@89374
AGGACC
+
FFFFFF
@89375
AACACC
+
FFFFFF
@89376
ATCACC
+
FFFFFF
@89377
ATAACC
+
FFFFFF
@89378
AACACA
+
FFFFFF
@89379
AGTACC
+
FFFFFF
@89380
AAAACA
+
FFFFFF
@89381
ATGACC
+
FFFFFF
@89382
ATAACC
+
FFFFFF
@89383
AGCACC
+
FFFFFF
@89384
ATAACC
+
FFFFFF
@89385
AGCACC
+
FFFFFF
@89386
AGTACC
+
FFFFFF
@89387
AAGACC
+
FFFFFF
@89388
AAAACC
+
FFFFFF
@89389
ATGACC
+
FFFFFF
@89390
AGGACC
+
FFFFFF
@89391
AGTACC
+
FFFFFF
@89392
ATGACC
+
FFFFFF
@89393
AAGACC
+
FFFFFF
@89394
ATAACC
+
FFFFFF
@89395
AGCACC
+
FFFFFF
@89396
ATAACC
+
FFFFFF
@89397
ATAACC
+
FFFFFF
@89398
ATAACC
+
FFFFFF
@89399
ATAACC
+
FFFFFF
@89400
AGGACC
+
FFFFFF
@89401
ATAACC
+
FFFFFF
@89402
AGCACC
+
FFFFFF
@89403
AAGACC
+
FFFFFF
@89404
ATAACC
+
FFFFFF
@89405
AGTACC
+
FFFFFF
@89406
AAAACC
+
FFFFFF
@89407
ATCACC
+
FFFFFF
@89408
AGTACC
+
FFFFFF
@89409
AGCACC
+
FFFFFF
@89410
AAAACA
+
FFFFFF
@89411
AGCACC
+
FFFFFF
@89412
AAAACC
+
FFFFFF
@89413
AACACC
+
FFFFFF
@89414
AAAACC
+
FFFFFF
@89415
AAGACC
+
FFFFFF
@89416
ATAACC
+
FFFFFF
@89417
AGGACC
+
FFFFFF
@89418
AAGACC
+
FFFFFF
@89419
AAAACC
+
FFFFFF
@89420
ATAACC
+
FFFFFF
@89421
ATAACC
+
FFFFFF
@89422
AACACC
+
FFFFFF
@89423
ATGACC
+
FFFFFF
@89424
AACACA
+
FFFFFF
@89425
AACACA
+
FFFFFF
@89426
AGCACC
+
FFFFFF
@89427
ATGACC
+
FFFFFF
@89428
ATAACC
+
FFFFFF
@89429
AAAACC
+
FFFFFF
@89430
AAAACC
+
FFFFFF
@89431
ATCACC
+
FFFFFF
@89432
ACGACA
+
FFFFFF
@89433
AAGACC
+
FFFFFF
@89434
AACACC
+
FFFFFF
@89435
AAAACC
+
FFFFFF
@89436
AGTACC
+
FFFFFF
@89437
ATAACC
+
FFFFFF
@89438
ATGACC
+
FFFFFF
@89439
AACACA
+
FFFFFF
@89440
AACACC
+
FFFFFF
@89441
ATAACC
+
FFFFFF
@89442
ATAACC
+
FFFFFF
@89443
AACACA
+
FFFFFF
@89444
AAAACC
+
FFFFFF
@89445
AACACA
+
FFFFFF
@89446
ATGACC
+
FFFFFF
@89447
AGCACC
+
FFFFFF
@89448
ATAACC
+
FFFFFF
@89449
ATGACC
+
FFFFFF
@89450
AGTACC
+
FFFFFF
@89451
ATCACC
+
FFFFFF
@89452
ATAACC
+
FFFFFF
@89453
AGTACC
+
FFFFFF
@89454
AAGACA
+
FFFFFF
@89455
AGAACC
+
FFFFFF
@89456
AGAACC
+
FFFFFF
@89457
AAAACC
+
FFFFFF
@89458
AGCACC
+
FFFFFF
@89459
AGCACC
+
FFFFFF
@89460
AGCACC
+
FFFFFF
@89461
AGGACC
+
FFFFFF
@89462
AGGACC
+
FFFFFF
@89463
AAAACC
+
FFFFFF
@89464
ATAACC
+
FFFFFF
@89465
ATCACC
+
FFFFFF
@89466
AACACA
+
FFFFFF
@89467
ATCACC
+
FFFFFF
@89468
AGCACC
+
FFFFFF
@89469
ATAACC
+
FFFFFF
@89470
ATGACC
+
FFFFFF
@89471
ATAACC
+
FFFFFF
@89472
ATGACC
+
FFFFFF
@89473
ATAACC
+
FFFFFF
@89474
ATAACC
+
FFFFFF
@89475
AACACA
+
FFFFFF
@89476
AAGACA
+
FFFFFF
@89477
AACACA
+
FFFFFF
@89478
ATGACC
+
FFFFFF
@89479
ATGACA
+
FFFFFF
@89480
AAAACC
+
FFFFFF
@89481
AGGACC
+
FFFFFF
@89482
ATAACC
+
FFFFFF
@89483
AACACA
+
FFFFFF
@89484
AGGACC
+
FFFFFF
@89485
ATAACC
+
FFFFFF
@89486
AAGACA
+
FFFFFF
@89487
ATAACC
+
FFFFFF
@89488
ATAACC
+
FFFFFF
@89489
ATAACC
+
FFFFFF
@89490
ATAACC
+
FFFFFF
@89491
AAAACC
+
FFFFFF
@89492
AAAACA
+
FFFFFF
@89493
AAAACC
+
FFFFFF
@89494
AAGACA
+
FFFFFF
@89495
ATGACC
+
FFFFFF
@89496
AAGACA
+
FFFFFF
@89497
ATCACC
+
FFFFFF
@89498
AAAACC
+
FFFFFF
@89499
AGCACC
+
FFFFFF
@89500
ATGACC
+
FFFFFF
@89501
ATGACC
+
FFFFFF
@89502
ATGACC
+
FFFFFF
@89503
AGTACC
+
FFFFFF
@89504
ATGACC
+
FFFFFF
@89505
AAAACC
+
FFFFFF
@89506
ATAACC
+
FFFFFF
@89507
AAGACC
+
FFFFFF
@89508
AAAACA
+
FFFFFF
@89509
AGCACC
+
FFFFFF
@89510
AGCACC
+
FFFFFF
@89511
AAGACC
+
FFFFFF
@89512
AATACA
+
FFFFFF
@89513
AGCACC
+
FFFFFF
@89514
AACACC
+
FFFFFF
@89515
AAAACC
+
FFFFFF
@89516
AAAACC
+
FFFFFF
@89517
AACACA
+
FFFFFF
@89518
AGCACC
+
FFFFFF
@89519
ATAACC
+
FFFFFF
@89520
AGCACC
+
FFFFFF
@89521
AGGACC
+
FFFFFF
@89522
ATAACC
+
FFFFFF
@89523
ATAACC
+
FFFFFF
@89524
ATCACC
+
FFFFFF
@89525
AAAACC
+
FFFFFF
@89526
AACACA
+
FFFFFF
@89527
ATGACC
+
FFFFFF
@89528
ATAACC
+
FFFFFF
@89529
AACACA
+
FFFFFF
@89530
AGGACC
+
FFFFFF
@89531
AAAACC
+
FFFFFF
@89532
AACACC
+
FFFFFF
@89533
AGCACC
+
FFFFFF
@89534
AAAACA
+
FFFFFF
@89535
AACACA
+
FFFFFF
@89536
AACACC
+
FFFFFF
@89537
ATGACC
+
FFFFFF
@89538
AGTACC
+
FFFFFF
@89539
AGCACC
+
FFFFFF
@89540
ACCACC
+
FFFFFF
@89541
AGGACC
+
FFFFFF
@89542
AACACA
+
FFFFFF
@89543
AACACA
+
FFFFFF
@89544
AAAACA
+
FFFFFF
@89545
AAGACC
+
FFFFFF
@89546
AGGACC
+
FFFFFF
@89547
ATGACC
+
FFFFFF
@89548
ATGACC
+
FFFFFF
@89549
ATAACC
+
FFFFFF
@89550
ATAACC
+
FFFFFF
@89551
AGCACC
+
FFFFFF
@89552
ATGACC
+
FFFFFF
@89553
ATAACC
+
FFFFFF
@89554
AGTACC
+
FFFFFF
@89555
ATGACC
+
FFFFFF
@89556
AGCACC
+
FFFFFF
@89557
ATAACC
+
FFFFFF
@89558
AGGACC
+
FFFFFF
@89559
ATGACC
+
FFFFFF
@89560
ACGACA
+
FFFFFF
@89561
AGCACC
+
FFFFFF
@89562
AAGACA
+
FFFFFF
@89563
ATAACC
+
FFFFFF
@89564
AGCACC
+
FFFFFF
@89565
ATAACC
+
FFFFFF
@89566
ATAACC
+
FFFFFF
@89567
ATAACC
+
FFFFFF
@89568
AAGACA
+
FFFFFF
@89569
AAAACA
+
FFFFFF
@89570
AAAACC
+
FFFFFF
@89571
AACACC
+
FFFFFF
@89572
AAGACC
+
FFFFFF
@89573
AAGACC
+
FFFFFF
@89574
AAAACC
+
FFFFFF
@89575
ATAACC
+
FFFFFF
@89576
ATGACC
+
FFFFFF
@89577
ATGACC
+
FFFFFF
@89578
AGGACC
+
FFFFFF
@89579
ATAACC
+
FFFFFF
@89580
ATAACC
+
FFFFFF
@89581
ATAACC
+
FFFFFF
@89582
AACACC
+
FFFFFF
@89583
AGCACC
+
FFFFFF
@89584
AAAACC
+
FFFFFF
@89585
ATCACC
+
FFFFFF
@89586
AGCACC
+
FFFFFF
@89587
ATGACC
+
FFFFFF
@89588
AGGACC
+
FFFFFF
@89589
ATCACC
+
FFFFFF
@89590
AAGACC
+
FFFFFF
@89591
ATGACC
+
FFFFFF
@89592
ATGACC
+
FFFFFF
@89593
AAAACC
+
FFFFFF
@89594
ATCACC
+
FFFFFF
@89595
ATAACC
+
FFFFFF
@89596
AAAACC
+
FFFFFF
@89597
ATAACA
+
FFFFFF
@89598
AACACA
+
FFFFFF
@89599
AAGACA
+
FFFFFF
@89600
ATAACC
+
FFFFFF
@89601
AGCACC
+
FFFFFF
@89602
ATGACC
+
FFFFFF
@89603
AAAACC
+
FFFFFF
@89604
ATGACC
+
FFFFFF
@89605
AGGACC
+
FFFFFF
@89606
AGGACC
+
FFFFFF
@89607
ATCACC
+
FFFFFF
@89608
ATCACC
+
FFFFFF
@89609
AACACC
+
FFFFFF
@89610
AGCACC
+
FFFFFF
@89611
ATAACC
+
FFFFFF
@89612
ATGACC
+
FFFFFF
@89613
AGGACC
+
FFFFFF
@89614
AGCACC
+
FFFFFF
@89615
AACACA
+
FFFFFF
@89616
ATGACC
+
FFFFFF
@89617
ATAACC
+
FFFFFF
@89618
AAAACC
+
FFFFFF
@89619
AAAACC
+
FFFFFF
@89620
AAGACA
+
FFFFFF
@89621
AGCACC
+
FFFFFF
@89622
AATACA
+
FFFFFF
@89623
AGCACC
+
FFFFFF
@89624
ATGACC
+
FFFFFF
@89625
ATGACC
+
FFFFFF
@89626
ATAACC
+
FFFFFF
@89627
ATGACC
+
FFFFFF
@89628
ATAACC
+
FFFFFF
@89629
AGCACC
+
FFFFFF
@89630
AACACA
+
FFFFFF
@89631
ATAACC
+
FFFFFF
@89632
ATGACC
+
FFFFFF
@89633
ATGACC
+
FFFFFF
@89634
AACACA
+
FFFFFF
@89635
ATAACC
+
FFFFFF
@89636
ATGACC
+
FFFFFF
@89637
ATAACC
+
FFFFFF
@89638
AACACA
+
FFFFFF
@89639
AGGACC
+
FFFFFF
@89640
ATGACC
+
FFFFFF
@89641
AAGACA
+
FFFFFF
@89642
AAGACC
+
FFFFFF
@89643
AACACA
+
FFFFFF
@89644
AAGACC
+
FFFFFF
@89645
AAAACC
+
FFFFFF
@89646
AACACA
+
FFFFFF
@89647
ATAACC
+
FFFFFF
@89648
AACACA
+
FFFFFF
@89649
AGGACC
+
FFFFFF
@89650
AAAACC
+
FFFFFF
@89651
ATAACC
+
FFFFFF
@89652
AAGACA
+
FFFFFF
@89653
AGCACC
+
FFFFFF
@89654
AGGACC
+
FFFFFF
@89655
ATAACC
+
FFFFFF
@89656
AGGACC
+
FFFFFF
@89657
ATGACC
+
FFFFFF
@89658
AAAACC
+
FFFFFF
@89659
AACACA
+
FFFFFF
@89660
ATGACC
+
FFFFFF
@89661
ATAACC
+
FFFFFF
@89662
ATAACC
+
FFFFFF
@89663
AAAACC
+
FFFFFF
@89664
ATAACC
+
FFFFFF
@89665
AAAACC
+
FFFFFF
@89666
AGGACC
+
FFFFFF
@89667
AGGACC
+
FFFFFF
@89668
ATAACC
+
FFFFFF
@89669
AGCACC
+
FFFFFF
@89670
AGGACC
+
FFFFFF
@89671
AAAACC
+
FFFFFF
@89672
ATAACC
+
FFFFFF
@89673
ATGACC
+
FFFFFF
@89674
ATAACC
+
FFFFFF
@89675
ATAACC
+
FFFFFF
@89676
ATAACC
+
FFFFFF
@89677
AGGACC
+
FFFFFF
@89678
ATAACC
+
FFFFFF
@89679
AGCACC
+
FFFFFF
@89680
AAGACC
+
FFFFFF
@89681
AGTACC
+
FFFFFF
@89682
AACACA
+
FFFFFF
@89683
AGTACC
+
FFFFFF
@89684
ATCACC
+
FFFFFF
@89685
AGGACC
+
FFFFFF
@89686
ATGACA
+
FFFFFF
@89687
AACACA
+
FFFFFF
@89688
AGGACC
+
FFFFFF
@89689
AAGACA
+
FFFFFF
@89690
AGCACC
+
FFFFFF
@89691
AGCACC
+
FFFFFF
@89692
ATGACA
+
FFFFFF
@89693
AGAACC
+
FFFFFF
@89694
AGCACC
+
FFFFFF
@89695
AAAACC
+
FFFFFF
@89696
ATAACC
+
FFFFFF
@89697
AAGACA
+
FFFFFF
@89698
AGGACC
+
FFFFFF
@89699
ATAACC
+
FFFFFF
@89700
ATAACC
+
FFFFFF
@89701
AAGACC
+
FFFFFF
@89702
AGGACC
+
FFFFFF
@89703
AACACA
+
FFFFFF
@89704
ATAACC
+
FFFFFF
@89705
AAAACC
+
FFFFFF
@89706
AGCACC
+
FFFFFF
@89707
ATGACC
+
FFFFFF
@89708
ATAACC
+
FFFFFF
@89709
AGAACC
+
FFFFFF
@89710
ATCATC
+
FFFFFF
@89711
ATAACC
+
FFFFFF
@89712
ATAACC
+
FFFFFF
@89713
ATCACC
+
FFFFFF
@89714
AGGACC
+
FFFFFF
@89715
AGCACC
+
FFFFFF
@89716
AAAACC
+
FFFFFF
@89717
ATGACC
+
FFFFFF
@89718
ATAACC
+
FFFFFF
@89719
ATAACC
+
FFFFFF
@89720
AAAACC
+
FFFFFF
@89721
ATGACC
+
FFFFFF
@89722
ATGACC
+
FFFFFF
@89723
AGTACC
+
FFFFFF
@89724
AGGACC
+
FFFFFF
@89725
AGCACC
+
FFFFFF
@89726
AACACA
+
FFFFFF
@89727
AGCACC
+
FFFFFF
@89728
AAGACC
+
FFFFFF
@89729
ATAACC
+
FFFFFF
@89730
ATGACC
+
FFFFFF
@89731
ATGACC
+
FFFFFF
@89732
AAGACC
+
FFFFFF
@89733
AGCACC
+
FFFFFF
@89734
AGGACC
+
FFFFFF
@89735
AGTACC
+
FFFFFF
@89736
AAAACC
+
FFFFFF
@89737
AAAACC
+
FFFFFF
@89738
AACACA
+
FFFFFF
@89739
ATAACC
+
FFFFFF
@89740
ATAACC
+
FFFFFF
@89741
AAAACC
+
FFFFFF
@89742
AGGACC
+
FFFFFF
@89743
AGGACC
+
FFFFFF
@89744
ATAACC
+
FFFFFF
@89745
AGCACC
+
FFFFFF
@89746
AACACA
+
FFFFFF
@89747
ATAACA
+
FFFFFF
@89748
AACACA
+
FFFFFF
@89749
AGTACC
+
FFFFFF
@89750
AACACC
+
FFFFFF
@89751
AACACA
+
FFFFFF
@89752
ATCACC
+
FFFFFF
@89753
AAGACA
+
FFFFFF
@89754
ACGACA
+
FFFFFF
@89755
AAGACC
+
FFFFFF
@89756
AAGACA
+
FFFFFF
@89757
ATCACC
+
FFFFFF
@89758
AAAACC
+
FFFFFF
@89759
ATGACC
+
FFFFFF
@89760
ATAACA
+
FFFFFF
@89761
ATGACC
+
FFFFFF
@89762
ATGACC
+
FFFFFF
@89763
AGCACC
+
FFFFFF
@89764
AGCACC
+
FFFFFF
@89765
AGGACC
+
FFFFFF
@89766
ATGACC
+
FFFFFF
@89767
ATAACC
+
FFFFFF
@89768
AAGACA
+
FFFFFF
@89769
AAGACA
+
FFFFFF
@89770
ATGACC
+
FFFFFF
@89771
AACACC
+
FFFFFF
@89772
AAAACC
+
FFFFFF
@89773
AACACA
+
FFFFFF
@89774
AAGACC
+
FFFFFF
@89775
ATCACC
+
FFFFFF
@89776
ATAACC
+
FFFFFF
@89777
ATAACC
+
FFFFFF
@89778
ATCACC
+
FFFFFF
@89779
AGGACC
+
FFFFFF
@89780
AACACA
+
FFFFFF
@89781
AGCACC
+
FFFFFF
@89782
ATCACC
+
FFFFFF
@89783
ATGACC
+
FFFFFF
@89784
ATCACC
+
FFFFFF
@89785
ATAACC
+
FFFFFF
@89786
ATGACC
+
FFFFFF
@89787
ATCACC
+
FFFFFF
@89788
ATGACC
+
FFFFFF
@89789
ATCACC
+
FFFFFF
@89790
ATAACC
+
FFFFFF
@89791
ATAACC
+
FFFFFF
@89792
AAAACC
+
FFFFFF
@89793
AACACC
+
FFFFFF
@89794
AAGACC
+
FFFFFF
@89795
ATCACC
+
FFFFFF
@89796
AACACA
+
FFFFFF
@89797
ATAACC
+
FFFFFF
@89798
ATAACC
+
FFFFFF
@89799
AAAACC
+
FFFFFF
@89800
ATGACC
+
FFFFFF
@89801
AAAACC
+
FFFFFF
@89802
AAAACC
+
FFFFFF
@89803
AACACA
+
FFFFFF
@89804
ATAACC
+
FFFFFF
@89805
AAGACA
+
FFFFFF
@89806
AGCACC
+
FFFFFF
@89807
AAGACC
+
FFFFFF
@89808
ATCACC
+
FFFFFF
@89809
ATGACC
+
FFFFFF
@89810
AAAACC
+
FFFFFF
@89811
ATAACC
+
FFFFFF
@89812
ACGACC
+
FFFFFF
@89813
AACACC
+
FFFFFF
@89814
AAGACC
+
FFFFFF
@89815
AACACA
+
FFFFFF
@89816
ATAACC
+
FFFFFF
@89817
AGAACC
+
FFFFFF
@89818
AGCACC
+
FFFFFF
@89819
ATGACC
+
FFFFFF
@89820
AACACA
+
FFFFFF
@89821
ATGACC
+
FFFFFF
@89822
AAAACC
+
FFFFFF
@89823
AACACA
+
FFFFFF
@89824
AACACA
+
FFFFFF
@89825
ATGACC
+
FFFFFF
@89826
ATGACC
+
FFFFFF
@89827
AAAACC
+
FFFFFF
@89828
AAAACC
+
FFFFFF
@89829
AGCACC
+
FFFFFF
@89830
ATAACC
+
FFFFFF
@89831
ATGACA
+
FFFFFF
@89832
ATGACC
+
FFFFFF
@89833
ACCACC
+
FFFFFF
@89834
ATAACC
+
FFFFFF
@89835
ATGACC
+
FFFFFF
@89836
AAAACC
+
FFFFFF
@89837
ATAACC
+
FFFFFF
@89838
AAAACC
+
FFFFFF
@89839
AACACA
+
FFFFFF
@89840
AACACA
+
FFFFFF
@89841
AGGACC
+
FFFFFF
@89842
ATAACC
+
FFFFFF
@89843
ATAACA
+
FFFFFF
@89844
AGCACC
+
FFFFFF
@89845
ATAACC
+
FFFFFF
@89846
ATAACC
+
FFFFFF
@89847
ATGACC
+
FFFFFF
@89848
ATAATC
+
FFFFFF
@89849
AAGACA
+
FFFFFF
@89850
AGGACC
+
FFFFFF
@89851
ACCACC
+
FFFFFF
@89852
AACACA
+
FFFFFF
@89853
AGCACC
+
FFFFFF
@89854
ATAACC
+
FFFFFF
@89855
AAGACA
+
FFFFFF
@89856
ATGACC
+
FFFFFF
@89857
ATAACC
+
FFFFFF
@89858
ATGACC
+
FFFFFF
@89859
ATAACC
+
FFFFFF
@89860
AACACC
+
FFFFFF
@89861
AGCACC
+
FFFFFF
@89862
AACACA
+
FFFFFF
@89863
AGGACC
+
FFFFFF
@89864
AAAACC
+
FFFFFF
@89865
AGGACC
+
FFFFFF
@89866
ATGACC
+
FFFFFF
@89867
ATGACC
+
FFFFFF
@89868
ATGACC
+
FFFFFF
@89869
AAAACC
+
FFFFFF
@89870
ATCACC
+
FFFFFF
@89871
AGCACC
+
FFFFFF
@89872
AACACC
+
FFFFFF
@89873
ATAACC
+
FFFFFF
@89874
AGGACC
+
FFFFFF
@89875
ATAACC
+
FFFFFF
@89876
ATAACC
+
FFFFFF
@89877
AGGACC
+
FFFFFF
@89878
ATGACC
+
FFFFFF
@89879
AAAACC
+
FFFFFF
@89880
AAGACA
+
FFFFFF
@89881
AAGACA
+
FFFFFF
@89882
AAGACA
+
FFFFFF
@89883
AAGACA
+
FFFFFF
@89884
AACACC
+
FFFFFF
@89885
AAAACC
+
FFFFFF
@89886
ATGACC
+
FFFFFF
@89887
ATGACC
+
FFFFFF
@89888
ATAACC
+
FFFFFF
@89889
AACACA
+
FFFFFF
@89890
AACACA
+
FFFFFF
@89891
AGGACC
+
FFFFFF
@89892
AGGACC
+
FFFFFF
@89893
AACACA
+
FFFFFF
@89894
ATGACC
+
FFFFFF
@89895
AACACA
+
FFFFFF
@89896
AAAACC
+
FFFFFF
@89897
AAAACC
+
FFFFFF
@89898
AACACA
+
FFFFFF
@89899
ATAACC
+
FFFFFF
@89900
ATCACC
+
FFFFFF
@89901
ATGACC
+
FFFFFF
@89902
ATAACC
+
FFFFFF
@89903
AGGACC
+
FFFFFF
@89904
ATAACC
+
FFFFFF
@89905
AGGACC
+
FFFFFF
@89906
AAAACC
+
FFFFFF
@89907
AACACC
+
FFFFFF
@89908
ATGACC
+
FFFFFF
@89909
AAAACC
+
FFFFFF
@89910
ATAACC
+
FFFFFF
@89911
AGTACC
+
FFFFFF
@89912
AAGACC
+
FFFFFF
@89913
AGCACC
+
FFFFFF
@89914
AGCACC
+
FFFFFF
@89915
AGGACC
+
FFFFFF
@89916
AAAACC
+
FFFFFF
@89917
ATAACC
+
FFFFFF
@89918
AGCACC
+
FFFFFF
@89919
AGCACC
+
FFFFFF
@89920
ATAACC
+
FFFFFF
@89921
ATAACC
+
FFFFFF
@89922
AGCACC
+
FFFFFF
@89923
AACACA
+
FFFFFF
@89924
AAGACC
+
FFFFFF
@89925
AAAACC
+
FFFFFF
@89926
ATAACC
+
FFFFFF
@89927
AAAACC
+
FFFFFF
@89928
AACACC
+
FFFFFF
@89929
ATGACC
+
FFFFFF
@89930
ATGACC
+
FFFFFF
@89931
AAGACC
+
FFFFFF
@89932
ATAACC
+
FFFFFF
@89933
AACACA
+
FFFFFF
@89934
AAAACC
+
FFFFFF
@89935
AACACA
+
FFFFFF
@89936
AACACA
+
FFFFFF
@89937
ATGACC
+
FFFFFF
@89938
AAGACC
+
FFFFFF
@89939
AACACC
+
FFFFFF
@89940
AAAACC
+
FFFFFF
@89941
ATGACC
+
FFFFFF
@89942
AAGACA
+
FFFFFF
@89943
ATCACC
+
FFFFFF
@89944
ATGACC
+
FFFFFF
@89945
AAAACC
+
FFFFFF
@89946
AAAACC
+
FFFFFF
@89947
ATAACC
+
FFFFFF
@89948
ATAACC
+
FFFFFF
@89949
ATAACC
+
FFFFFF
@89950
AGGACC
+
FFFFFF
@89951
AAAACC
+
FFFFFF
@89952
ATCACC
+
FFFFFF
@89953
AACACA
+
FFFFFF
@89954
AAGACA
+
FFFFFF
@89955
ATGACC
+
FFFFFF
@89956
ATGACC
+
FFFFFF
@89957
AGGACC
+
FFFFFF
@89958
AACACC
+
FFFFFF
@89959
ATAACC
+
FFFFFF
@89960
ATCACC
+
FFFFFF
@89961
ATCACC
+
FFFFFF
@89962
AGCACC
+
FFFFFF
@89963
ATCACC
+
FFFFFF
@89964
ATAACC
+
FFFFFF
@89965
ATAACC
+
FFFFFF
@89966
AAAACC
+
FFFFFF
@89967
ATGACC
+
FFFFFF
@89968
ATAACC
+
FFFFFF
@89969
AACACA
+
FFFFFF
@89970
ATAACC
+
FFFFFF
@89971
ACGACA
+
FFFFFF
@89972
AAAACC
+
FFFFFF
@89973
AAAACC
+
FFFFFF
@89974
AAAACC
+
FFFFFF
@89975
AAGACC
+
FFFFFF
@89976
AGGACC
+
FFFFFF
@89977
AAGACC
+
FFFFFF
@89978
ATAACC
+
FFFFFF
@89979
ATGACC
+
FFFFFF
@89980
ATGACC
+
FFFFFF
@89981
AACACC
+
FFFFFF
@89982
ATAACC
+
FFFFFF
@89983
ATAACC
+
FFFFFF
@89984
ATGACC
+
FFFFFF
@89985
AGCACC
+
FFFFFF
@89986
AAGACA
+
FFFFFF
@89987
ATCACC
+
FFFFFF
@89988
ATCATC
+
FFFFFF
@89989
AAGACA
+
FFFFFF
@89990
AAGACC
+
FFFFFF
@89991
ATGACC
+
FFFFFF
@89992
ATAACC
+
FFFFFF
@89993
AAGACC
+
FFFFFF
@89994
AAAACC
+
FFFFFF
@89995
AAAACC
+
FFFFFF
@89996
AGGACC
+
FFFFFF
@89997
ATAACA
+
FFFFFF
@89998
ATAACC
+
FFFFFF
@89999
AGGACC
+
FFFFFF
@90000
AAAACC
+
FFFFFF
@90001
AGGACC
+
FFFFFF
@90002
AACACA
+
FFFFFF
@90003
ACGACA
+
FFFFFF
@90004
AGTACC
+
FFFFFF
@90005
ATAACC
+
FFFFFF
@90006
ATGACC
+
FFFFFF
@90007
ATAACC
+
FFFFFF
@90008
AAAACC
+
FFFFFF
@90009
AAGACC
+
FFFFFF
@90010
AGGACC
+
FFFFFF
@90011
ATAACC
+
FFFFFF
@90012
ATAACA
+
FFFFFF
@90013
ATGACC
+
FFFFFF
@90014
ATCACC
+
FFFFFF
@90015
AAAACC
+
FFFFFF
@90016
ATAACC
+
FFFFFF
@90017
AAGACA
+
FFFFFF
@90018
ATAACC
+
FFFFFF
@90019
ATAACC
+
FFFFFF
@90020
AGCACC
+
FFFFFF
@90021
ATAACC
+
FFFFFF
@90022
ACAACC
+
FFFFFF
@90023
AAAACC
+
FFFFFF
@90024
ATGACA
+
FFFFFF
@90025
AGGACC
+
FFFFFF
@90026
ATGACC
+
FFFFFF
@90027
AAAACC
+
FFFFFF
@90028
AGCACC
+
FFFFFF
@90029
AAAACC
+
FFFFFF
@90030
AGGACC
+
FFFFFF
@90031
ATAACC
+
FFFFFF
@90032
AAAACC
+
FFFFFF
@90033
AAAACA
+
FFFFFF
@90034
AGTACC
+
FFFFFF
@90035
AAAACC
+
FFFFFF
@90036
AAAACC
+
FFFFFF
@90037
AAAACA
+
FFFFFF
@90038
AGTACC
+
FFFFFF
@90039
AACACA
+
FFFFFF
@90040
AACACA
+
FFFFFF
@90041
ATAACC
+
FFFFFF
@90042
ATAACC
+
FFFFFF
@90043
AAGACA
+
FFFFFF
@90044
ATAACC
+
FFFFFF
@90045
AGGACC
+
FFFFFF
@90046
ATGACC
+
FFFFFF
@90047
AAGACA
+
FFFFFF
@90048
ATGACC
+
FFFFFF
@90049
AAGACA
+
FFFFFF
@90050
AGCACC
+
FFFFFF
@90051
ATGACC
+
FFFFFF
@90052
ATGACC
+
FFFFFF
@90053
AGGACC
+
FFFFFF
@90054
ATAACC
+
FFFFFF
@90055
ATAACC
+
FFFFFF
@90056
ATCACC
+
FFFFFF
@90057
AAGACC
+
FFFFFF
@90058
ATAACC
+
FFFFFF
@90059
AAAACC
+
FFFFFF
@90060
ACGACA
+
FFFFFF
@90061
AAAACC
+
FFFFFF
@90062
AAGACA
+
FFFFFF
@90063
ATAACC
+
FFFFFF
@90064
AAAACC
+
FFFFFF
@90065
AGGACC
+
FFFFFF
@90066
AGCACC
+
FFFFFF
@90067
ATAACC
+
FFFFFF
@90068
ATGACC
+
FFFFFF
@90069
ACCACC
+
FFFFFF
@90070
ATAACC
+
FFFFFF
@90071
AACACA
+
FFFFFF
@90072
AACACA
+
FFFFFF
@90073
AGGACC
+
FFFFFF
@90074
AACACA
+
FFFFFF
@90075
AAGACA
+
FFFFFF
@90076
ATAACC
+
FFFFFF
@90077
AAGACA
+
FFFFFF
@90078
ATAACC
+
FFFFFF
@90079
ATGACC
+
FFFFFF
@90080
AGGACC
+
FFFFFF
@90081
ATTACC
+
FFFFFF
@90082
AAAACC
+
FFFFFF
@90083
ATAACC
+
FFFFFF
@90084
AACACA
+
FFFFFF
@90085
ATGACC
+
FFFFFF
@90086
AAGACC
+
FFFFFF
@90087
ATAACC
+
FFFFFF
@90088
AGGACC
+
FFFFFF
@90089
ATGACC
+
FFFFFF
@90090
ATGACC
+
FFFFFF
@90091
ATGACC
+
FFFFFF
@90092
AGCACC
+
FFFFFF
@90093
AGTACC
+
FFFFFF
@90094
ATGACC
+
FFFFFF
@90095
ATAACC
+
FFFFFF
@90096
AAAACC
+
FFFFFF
@90097
ATAACC
+
FFFFFF
@90098
AGGACC
+
FFFFFF
@90099
AAAACC
+
FFFFFF
@90100
ATGACC
+
FFFFFF
@90101
AACACC
+
FFFFFF
@90102
AAAACC
+
FFFFFF
@90103
AGGACC
+
FFFFFF
@90104
ATCACC
+
FFFFFF
@90105
ATCACC
+
FFFFFF
@90106
AAAACC
+
FFFFFF
@90107
AACACA
+
FFFFFF
@90108
AGGACC
+
FFFFFF
@90109
AGGACC
+
FFFFFF
@90110
ATAACC
+
FFFFFF
@90111
ATGACA
+
FFFFFF
@90112
ATAACC
+
FFFFFF
@90113
AAGACA
+
FFFFFF
@90114
AAGACA
+
FFFFFF
@90115
ATAACC
+
FFFFFF
@90116
AAGACA
+
FFFFFF
@90117
AGGACC
+
FFFFFF
@90118
AGCACC
+
FFFFFF
@90119
ATGACA
+
FFFFFF
@90120
AGGACC
+
FFFFFF
@90121
ATCACC
+
FFFFFF
@90122
AACACC
+
FFFFFF
@90123
AACACA
+
FFFFFF
@90124
ATAACC
+
FFFFFF
@90125
ATAACC
+
FFFFFF
@90126
ATAACC
+
FFFFFF
@90127
ATGACC
+
FFFFFF
@90128
AAAACC
+
FFFFFF
@90129
ATGACC
+
FFFFFF
@90130
ATAACC
+
FFFFFF
@90131
AGGACC
+
FFFFFF
@90132
ATAACA
+
FFFFFF
@90133
AAAACC
+
FFFFFF
@90134
ATGACC
+
FFFFFF
@90135
ATAACA
+
FFFFFF
@90136
ATGACC
+
FFFFFF
@90137
AAAACC
+
FFFFFF
@90138
AGCACC
+
FFFFFF
@90139
AAAACC
+
FFFFFF
@90140
AGCACC
+
FFFFFF
@90141
AAGACA
+
FFFFFF
@90142
ATAACA
+
FFFFFF
@90143
AGCACC
+
FFFFFF
@90144
AGTACC
+
FFFFFF
@90145
AGCACC
+
FFFFFF
@90146
AGTACC
+
FFFFFF
@90147
ATAACC
+
FFFFFF
@90148
ACGACA
+
FFFFFF
@90149
AGGACC
+
FFFFFF
@90150
AACACA
+
FFFFFF
@90151
AAAACC
+
FFFFFF
@90152
ATGACC
+
FFFFFF
@90153
ATGACC
+
FFFFFF
@90154
AAGACA
+
FFFFFF
@90155
ATAACC
+
FFFFFF
@90156
AGCACC
+
FFFFFF
@90157
ATAACC
+
FFFFFF
@90158
ATGACC
+
FFFFFF
@90159
ATCACC
+
FFFFFF
@90160
AACACA
+
FFFFFF
@90161
ATAACC
+
FFFFFF
@90162
AGCACC
+
FFFFFF
@90163
AAAACC
+
FFFFFF
@90164
ATGACC
+
FFFFFF
@90165
ATCACC
+
FFFFFF
@90166
ATGACC
+
FFFFFF
@90167
AACACA
+
FFFFFF
@90168
AAGACC
+
FFFFFF
@90169
ATAACC
+
FFFFFF
@90170
AAAACC
+
FFFFFF
@90171
AACACA
+
FFFFFF
@90172
ATAACC
+
FFFFFF
@90173
ATGACC
+
FFFFFF
@90174
AAGACC
+
FFFFFF
@90175
ATAACC
+
FFFFFF
@90176
ATGACC
+
FFFFFF
@90177
AAAACC
+
FFFFFF
@90178
AAAACC
+
FFFFFF
@90179
AGGACC
+
FFFFFF
@90180
ATAACA
+
FFFFFF
@90181
AGCACC
+
FFFFFF
@90182
AACACA
+
FFFFFF
@90183
AAAACC
+
FFFFFF
@90184
AGCACC
+
FFFFFF
@90185
ATGACC
+
FFFFFF
@90186
AAAACC
+
FFFFFF
@90187
ATGACC
+
FFFFFF
@90188
ATGACC
+
FFFFFF
@90189
ATGACC
+
FFFFFF
@90190
ATAACC
+
FFFFFF
@90191
AACACA
+
FFFFFF
@90192
ATGACC
+
FFFFFF
@90193
ACAACC
+
FFFFFF
@90194
AACACA
+
FFFFFF
@90195
AGTACC
+
FFFFFF
@90196
AGCACC
+
FFFFFF
@90197
ATAACC
+
FFFFFF
@90198
ATGACC
+
FFFFFF
@90199
ATAACC
+
FFFFFF
@90200
AAAACC
+
FFFFFF
@90201
AACACC
+
FFFFFF
@90202
AGAACC
+
FFFFFF
@90203
ATGACC
+
FFFFFF
@90204
ATAACC
+
FFFFFF
@90205
AACACA
+
FFFFFF
@90206
ATAACC
+
FFFFFF
@90207
AACACA
+
FFFFFF
@90208
ATGACA
+
FFFFFF
@90209
AACACC
+
FFFFFF
@90210
AGGACC
+
FFFFFF
@90211
ATGACC
+
FFFFFF
@90212
AGCACC
+
FFFFFF
@90213
ATAACC
+
FFFFFF
@90214
AGCACC
+
FFFFFF
@90215
AGCACC
+
FFFFFF
@90216
ATAACC
+
FFFFFF
@90217
ATGACC
+
FFFFFF
@90218
AGCACC
+
FFFFFF
@90219
ATAACC
+
FFFFFF
@90220
ATAACC
+
FFFFFF
@90221
ATGACC
+
FFFFFF
@90222
AGCACC
+
FFFFFF
@90223
ATGACC
+
FFFFFF
@90224
ATAACA
+
FFFFFF
@90225
AAAACC
+
FFFFFF
@90226
AACACC
+
FFFFFF
@90227
AAGACC
+
FFFFFF
@90228
ATAACC
+
FFFFFF
@90229
ATGACC
+
FFFFFF
@90230
ATGACC
+
FFFFFF
@90231
AGCACC
+
FFFFFF
@90232
ATGACC
+
FFFFFF
@90233
ATAACC
+
FFFFFF
@90234
ATGACC
+
FFFFFF
@90235
AAGACC
+
FFFFFF
@90236
AAAACC
+
FFFFFF
@90237
AAGACC
+
FFFFFF
@90238
AAGACC
+
FFFFFF
@90239
AAGACA
+
FFFFFF
@90240
AGGACC
+
FFFFFF
@90241
AACACA
+
FFFFFF
@90242
ATCACC
+
FFFFFF
@90243
AAAACC
+
FFFFFF
@90244
ATGACC
+
FFFFFF
@90245
AGGACC
+
FFFFFF
@90246
ATGACC
+
FFFFFF
@90247
ATGACC
+
FFFFFF
@90248
AACACA
+
FFFFFF
@90249
ATCACC
+
FFFFFF
@90250
ATAACC
+
FFFFFF
@90251
AAGACC
+
FFFFFF
@90252
ATAACC
+
FFFFFF
@90253
AGGACC
+
FFFFFF
@90254
ACCACC
+
FFFFFF
@90255
ATGACC
+
FFFFFF
@90256
AGCACC
+
FFFFFF
@90257
AACACA
+
FFFFFF
@90258
AAGACA
+
FFFFFF
@90259
AGCACC
+
FFFFFF
@90260
AGGACC
+
FFFFFF
@90261
ATGACC
+
FFFFFF
@90262
AGGACC
+
FFFFFF
@90263
ATGACC
+
FFFFFF
@90264
ATAACC
+
FFFFFF
@90265
AGTACC
+
FFFFFF
@90266
AGCACC
+
FFFFFF
@90267
ATAACA
+
FFFFFF
@90268
AACACA
+
FFFFFF
@90269
ACCACC
+
FFFFFF
@90270
ATAACC
+
FFFFFF
@90271
ATGACC
+
FFFFFF
@90272
ATGACC
+
FFFFFF
@90273
AAAACC
+
FFFFFF
@90274
AAAACC
+
FFFFFF
@90275
AGCACC
+
FFFFFF
@90276
AAAACC
+
FFFFFF
@90277
AACACA
+
FFFFFF
@90278
ATGACC
+
FFFFFF
@90279
ATGACC
+
FFFFFF
@90280
AAGACA
+
FFFFFF
@90281
AAGACC
+
FFFFFF
@90282
AACACC
+
FFFFFF
@90283
AGGACC
+
FFFFFF
@90284
AAGACC
+
FFFFFF
@90285
ATGACC
+
FFFFFF
@90286
AACACA
+
FFFFFF
@90287
ATAACC
+
FFFFFF
@90288
AAAACC
+
FFFFFF
@90289
AAAACC
+
FFFFFF
@90290
AACACA
+
FFFFFF
@90291
ATGAGC
+
FFFFFF
@90292
ATGACC
+
FFFFFF
@90293
ATCACC
+
FFFFFF
@90294
ATCACC
+
FFFFFF
@90295
AACACC
+
FFFFFF
@90296
ACCACC
+
FFFFFF
@90297
ATAACC
+
FFFFFF
@90298
AGCACC
+
FFFFFF
@90299
AGGACC
+
FFFFFF
@90300
AGTACC
+
FFFFFF
@90301
AGGACC
+
FFFFFF
@90302
ATGACC
+
FFFFFF
@90303
ATCACC
+
FFFFFF
@90304
AACACA
+
FFFFFF
@90305
AAGACA
+
FFFFFF
@90306
AACACA
+
FFFFFF
@90307
AAGACC
+
FFFFFF
@90308
AACACC
+
FFFFFF
@90309
AGTACC
+
FFFFFF
@90310
AAAACC
+
FFFFFF
@90311
ATAACC
+
FFFFFF
@90312
AGCACC
+
FFFFFF
@90313
AACACA
+
FFFFFF
@90314
AAAACC
+
FFFFFF
@90315
AGCACC
+
FFFFFF
@90316
ATGACC
+
FFFFFF
@90317
ATGACC
+
FFFFFF
@90318
ATAACC
+
FFFFFF
@90319
ATGACC
+
FFFFFF
@90320
AACACA
+
FFFFFF
@90321
ATAACC
+
FFFFFF
@90322
AACACC
+
FFFFFF
@90323
AAAACC
+
FFFFFF
@90324
ATGACC
+
FFFFFF
@90325
AACACA
+
FFFFFF
@90326
ATCACC
+
FFFFFF
@90327
AAAACC
+
FFFFFF
@90328
AACACA
+
FFFFFF
@90329
AGGACC
+
FFFFFF
@90330
ATGACC
+
FFFFFF
@90331
AACACA
+
FFFFFF
@90332
ATGACC
+
FFFFFF
@90333
AAAACC
+
FFFFFF
@90334
ATAACC
+
FFFFFF
@90335
AAGACA
+
FFFFFF
@90336
AACACA
+
FFFFFF
@90337
ATAACC
+
FFFFFF
@90338
ATGACC
+
FFFFFF
@90339
AGGACC
+
FFFFFF
@90340
ATAACC
+
FFFFFF
@90341
ATAACC
+
FFFFFF
@90342
ATAACC
+
FFFFFF
@90343
ATAACA
+
FFFFFF
@90344
ATAACC
+
FFFFFF
@90345
ATAACA
+
FFFFFF
@90346
AGCACC
+
FFFFFF
@90347
AAGACC
+
FFFFFF
@90348
ATAACA
+
FFFFFF
@90349
AAGACC
+
FFFFFF
@90350
AAAACC
+
FFFFFF
@90351
AAAACC
+
FFFFFF
@90352
ATAACC
+
FFFFFF
@90353
ATGACC
+
FFFFFF
@90354
ATGACC
+
FFFFFF
@90355
ATAACC
+
FFFFFF
@90356
AAAACA
+
FFFFFF
@90357
AGGACC
+
FFFFFF
@90358
ATCACC
+
FFFFFF
@90359
ATGACC
+
FFFFFF
@90360
AACACA
+
FFFFFF
@90361
AAGACC
+
FFFFFF
@90362
AAGACC
+
FFFFFF
@90363
ATAACC
+
FFFFFF
@90364
ATGACC
+
FFFFFF
@90365
ACCACC
+
FFFFFF
@90366
ATGACC
+
FFFFFF
@90367
ATCACC
+
FFFFFF
@90368
AAAACC
+
FFFFFF
@90369
AAAACC
+
FFFFFF
@90370
AAAACA
+
FFFFFF
@90371
AAAACC
+
FFFFFF
@90372
AACACC
+
FFFFFF
@90373
ATAACC
+
FFFFFF
@90374
AAAACC
+
FFFFFF
@90375
AAGACA
+
FFFFFF
@90376
ATAACC
+
FFFFFF
@90377
AAGACC
+
FFFFFF
@90378
AAAACC
+
FFFFFF
@90379
ATAACC
+
FFFFFF
@90380
AGCACC
+
FFFFFF
@90381
ATAACC
+
FFFFFF
@90382
ATGACC
+
FFFFFF
@90383
AACACA
+
FFFFFF
@90384
ATCACC
+
FFFFFF
@90385
AAAACA
+
FFFFFF
@90386
AACACA
+
FFFFFF
@90387
AAAACC
+
FFFFFF
@90388
AGCACC
+
FFFFFF
@90389
AAGACA
+
FFFFFF
@90390
AAAACC
+
FFFFFF
@90391
AAAACC
+
FFFFFF
@90392
AGCACC
+
FFFFFF
@90393
AACACA
+
FFFFFF
@90394
ATAACC
+
FFFFFF
@90395
ATGACC
+
FFFFFF
@90396
AAAACC
+
FFFFFF
@90397
ATAACC
+
FFFFFF
@90398
AACACA
+
FFFFFF
@90399
AGCACC
+
FFFFFF
@90400
AAGACC
+
FFFFFF
@90401
AAGACA
+
FFFFFF
@90402
ATAACC
+
FFFFFF
@90403
AAGACA
+
FFFFFF
@90404
AACACA
+
FFFFFF
@90405
AACACA
+
FFFFFF
@90406
ATAACC
+
FFFFFF
@90407
ATGACC
+
FFFFFF
@90408
ATGACC
+
FFFFFF
@90409
AAAACC
+
FFFFFF
@90410
AAGACC
+
FFFFFF
@90411
ATCACC
+
FFFFFF
@90412
ATAACC
+
FFFFFF
@90413
AAGACC
+
FFFFFF
@90414
ATAACC
+
FFFFFF
@90415
ATGACC
+
FFFFFF
@90416
ATGACC
+
FFFFFF
@90417
ATAACC
+
FFFFFF
@90418
ATCACC
+
FFFFFF
@90419
AACACA
+
FFFFFF
@90420
ATAACC
+
FFFFFF
@90421
AAGACA
+
FFFFFF
@90422
ATAACC
+
FFFFFF
@90423
AAAACC
+
FFFFFF
@90424
AACACA
+
FFFFFF
@90425
AAAACA
+
FFFFFF
@90426
AGAACC
+
FFFFFF
@90427
AAAACC
+
FFFFFF
@90428
AAGACA
+
FFFFFF
@90429
ATAACC
+
FFFFFF
@90430
AAGACC
+
FFFFFF
@90431
ATAACC
+
FFFFFF
@90432
ATGACC
+
FFFFFF
@90433
AAAACC
+
FFFFFF
@90434
ATGACC
+
FFFFFF
@90435
ATGACC
+
FFFFFF
@90436
ATGACC
+
FFFFFF
@90437
ATCACC
+
FFFFFF
@90438
ATCACC
+
FFFFFF
@90439
ATGACC
+
FFFFFF
@90440
ATGACC
+
FFFFFF
@90441
ATGACC
+
FFFFFF
@90442
ATGACC
+
FFFFFF
@90443
AGCACC
+
FFFFFF
@90444
AGCACC
+
FFFFFF
@90445
AACACA
+
FFFFFF
@90446
ATAACC
+
FFFFFF
@90447
AAAACC
+
FFFFFF
@90448
AGGACC
+
FFFFFF
@90449
ATAACC
+
FFFFFF
@90450
AAGACC
+
FFFFFF
@90451
ATAACC
+
FFFFFF
@90452
AGCACC
+
FFFFFF
@90453
AACACC
+
FFFFFF
@90454
ATAACC
+
FFFFFF
@90455
ATAACC
+
FFFFFF
@90456
ATCACC
+
FFFFFF
@90457
ATGACC
+
FFFFFF
@90458
AGCACC
+
FFFFFF
@90459
AAAACC
+
FFFFFF
@90460
ATGACC
+
FFFFFF
@90461
AAGACA
+
FFFFFF
@90462
ATCACC
+
FFFFFF
@90463
AACACA
+
FFFFFF
@90464
ATAACC
+
FFFFFF
@90465
AAAACC
+
FFFFFF
@90466
ATGACC
+
FFFFFF
@90467
ATGACC
+
FFFFFF
@90468
AACACA
+
FFFFFF
@90469
AAGACC
+
FFFFFF
@90470
ATGACC
+
FFFFFF
@90471
ATCACC
+
FFFFFF
@90472
ATAACC
+
FFFFFF
@90473
ATAACC
+
FFFFFF
@90474
AGCACC
+
FFFFFF
@90475
AACACA
+
FFFFFF
@90476
ATGACC
+
FFFFFF
@90477
AGGACC
+
FFFFFF
@90478
ATAACC
+
FFFFFF
@90479
AAGACA
+
FFFFFF
@90480
ATCACC
+
FFFFFF
@90481
ATGACC
+
FFFFFF
@90482
ACGACA
+
FFFFFF
@90483
AACACA
+
FFFFFF
@90484
ATAACC
+
FFFFFF
@90485
ATAACC
+
FFFFFF
@90486
AACACA
+
FFFFFF
@90487
AAAACC
+
FFFFFF
@90488
ATAACC
+
FFFFFF
@90489
AAAACC
+
FFFFFF
@90490
AAGACA
+
FFFFFF
@90491
AAGACC
+
FFFFFF
@90492
AAAACC
+
FFFFFF
@90493
AACACC
+
FFFFFF
@90494
ATGACC
+
FFFFFF
@90495
ATGACC
+
FFFFFF
@90496
AAAACC
+
FFFFFF
@90497
ATAACC
+
FFFFFF
@90498
ATAACC
+
FFFFFF
@90499
AAGACC
+
FFFFFF
@90500
AAGACA
+
FFFFFF
@90501
AAGACC
+
FFFFFF
@90502
AGCACC
+
FFFFFF
@90503
ATAACC
+
FFFFFF
@90504
AAGACC
+
FFFFFF
@90505
AGCACC
+
FFFFFF
@90506
ATAACC
+
FFFFFF
@90507
ATGACC
+
FFFFFF
@90508
AAAACC
+
FFFFFF
@90509
AAGACA
+
FFFFFF
@90510
ATGACC
+
FFFFFF
@90511
ATAACC
+
FFFFFF
@90512
AGGACC
+
FFFFFF
@90513
AGGACC
+
FFFFFF
@90514
AGGACC
+
FFFFFF
@90515
AGCACC
+
FFFFFF
@90516
ATAACC
+
FFFFFF
@90517
ATAACC
+
FFFFFF
@90518
AGGACC
+
FFFFFF
@90519
ATGACC
+
FFFFFF
@90520
ATAACC
+
FFFFFF
@90521
ATGACC
+
FFFFFF
@90522
ATAACC
+
FFFFFF
@90523
AAAACC
+
FFFFFF
@90524
AACACC
+
FFFFFF
@90525
AAGACA
+
FFFFFF
@90526
ATGACC
+
FFFFFF
@90527
AGGACC
+
FFFFFF
@90528
AAAACC
+
FFFFFF
@90529
AGTACC
+
FFFFFF
@90530
AAAACC
+
FFFFFF
@90531
AGCACC
+
FFFFFF
@90532
AAAACC
+
FFFFFF
@90533
ATAACC
+
FFFFFF
@90534
AACACA
+
FFFFFF
@90535
ATGACC
+
FFFFFF
@90536
ATAACC
+
FFFFFF
@90537
ATCACC
+
FFFFFF
@90538
AACACA
+
FFFFFF
@90539
ATAACC
+
FFFFFF
@90540
ATAACC
+
FFFFFF
@90541
ATAACC
+
FFFFFF
@90542
ATAACC
+
FFFFFF
@90543
ATAACC
+
FFFFFF
@90544
AAAACC
+
FFFFFF
@90545
AAAACC
+
FFFFFF
@90546
ATAACC
+
FFFFFF
@90547
AAAACC
+
FFFFFF
@90548
ATGACC
+
FFFFFF
@90549
AGCACC
+
FFFFFF
@90550
ATAACC
+
FFFFFF
@90551
ATGACC
+
FFFFFF
@90552
ATAACC
+
FFFFFF
@90553
AACACC
+
FFFFFF
@90554
AGTACC
+
FFFFFF
@90555
AGCACC
+
FFFFFF
@90556
ATCACC
+
FFFFFF
@90557
ATAACC
+
FFFFFF
@90558
ATCACC
+
FFFFFF
@90559
ATAACC
+
FFFFFF
@90560
AACACA
+
FFFFFF
@90561
AAGACC
+
FFFFFF
@90562
AACACA
+
FFFFFF
@90563
AACACC
+
FFFFFF
@90564
AGGACC
+
FFFFFF
@90565
ATAACC
+
FFFFFF
@90566
ACCACC
+
FFFFFF
@90567
ATCACC
+
FFFFFF
@90568
AAAACC
+
FFFFFF
@90569
ATCACC
+
FFFFFF
@90570
ATGACC
+
FFFFFF
@90571
AAAACC
+
FFFFFF
@90572
ATCACC
+
FFFFFF
@90573
ATGACC
+
FFFFFF
@90574
AAGACC
+
FFFFFF
@90575
AGTACC
+
FFFFFF
@90576
ATGAGC
+
FFFFFF
@90577
ATGACC
+
FFFFFF
@90578
AGCACC
+
FFFFFF
@90579
AGCACC
+
FFFFFF
@90580
AAGACA
+
FFFFFF
@90581
AAGACC
+
FFFFFF
@90582
AGCACC
+
FFFFFF
@90583
ATAACC
+
FFFFFF
@90584
AGGACC
+
FFFFFF
@90585
AAAACC
+
FFFFFF
@90586
AAGACC
+
FFFFFF
@90587
AACACC
+
FFFFFF
@90588
AAAACC
+
FFFFFF
@90589
ATAACC
+
FFFFFF
@90590
ATGACC
+
FFFFFF
@90591
AACACC
+
FFFFFF
@90592
ATCACC
+
FFFFFF
@90593
ATAACC
+
FFFFFF
@90594
AACACA
+
FFFFFF
@90595
ATAACC
+
FFFFFF
@90596
ATAACC
+
FFFFFF
@90597
ATGACC
+
FFFFFF
@90598
AAAACC
+
FFFFFF
@90599
ATAACC
+
FFFFFF
@90600
ATAACC
+
FFFFFF
@90601
AGGACC
+
FFFFFF
@90602
AAAACC
+
FFFFFF
@90603
ATCACC
+
FFFFFF
@90604
AGTACC
+
FFFFFF
@90605
ATAACC
+
FFFFFF
@90606
ATGACC
+
FFFFFF
@90607
AAAACC
+
FFFFFF
@90608
AACACA
+
FFFFFF
@90609
AAGACC
+
FFFFFF
@90610
AACACA
+
FFFFFF
@90611
AGCACC
+
FFFFFF
@90612
AACACA
+
FFFFFF
@90613
AAGACA
+
FFFFFF
@90614
AAAACC
+
FFFFFF
@90615
ATAACC
+
FFFFFF
@90616
AGCACC
+
FFFFFF
@90617
ATAACC
+
FFFFFF
@90618
AAAACC
+
FFFFFF
@90619
AGCACC
+
FFFFFF
@90620
ATGACC
+
FFFFFF
@90621
AAAACC
+
FFFFFF
@90622
AGGACC
+
FFFFFF
@90623
ATGACC
+
FFFFFF
@90624
ATGACC
+
FFFFFF
@90625
AGGACC
+
FFFFFF
@90626
ATGACA
+
FFFFFF
@90627
ATAACC
+
FFFFFF
@90628
ATGACC
+
FFFFFF
@90629
ATGACC
+
FFFFFF
@90630
AACACC
+
FFFFFF
@90631
ATAACC
+
FFFFFF
@90632
ATCACC
+
FFFFFF
@90633
ATAACC
+
FFFFFF
@90634
ATCACC
+
FFFFFF
@90635
ATAACC
+
FFFFFF
@90636
ATCACC
+
FFFFFF
@90637
AGTACC
+
FFFFFF
@90638
ATGACC
+
FFFFFF
@90639
AACACC
+
FFFFFF
@90640
ATAACC
+
FFFFFF
@90641
ATCACC
+
FFFFFF
@90642
AACACA
+
FFFFFF
@90643
AGCACC
+
FFFFFF
@90644
ATAACC
+
FFFFFF
@90645
AACACA
+
FFFFFF
@90646
AAAACA
+
FFFFFF
@90647
AGAACC
+
FFFFFF
@90648
ATCACC
+
FFFFFF
@90649
ATCACC
+
FFFFFF
@90650
AGCACC
+
FFFFFF
@90651
ATAACC
+
FFFFFF
@90652
AGTACC
+
FFFFFF
@90653
ATGACC
+
FFFFFF
@90654
ACCACC
+
FFFFFF
@90655
ATGACC
+
FFFFFF
@90656
AAGACA
+
FFFFFF
@90657
ATAACC
+
FFFFFF
@90658
ATAACC
+
FFFFFF
@90659
AGGACC
+
FFFFFF
@90660
AGCACC
+
FFFFFF
@90661
ATAACC
+
FFFFFF
@90662
AAGACC
+
FFFFFF
@90663
ATCACC
+
FFFFFF
@90664
AAAACC
+
FFFFFF
@90665
AAAACC
+
FFFFFF
@90666
ATGATC
+
FFFFFF
@90667
ATAACC
+
FFFFFF
@90668
AACACA
+
FFFFFF
@90669
ATAACC
+
FFFFFF
@90670
ATGACC
+
FFFFFF
@90671
AAAACC
+
FFFFFF
@90672
ATAACC
+
FFFFFF
@90673
ATGACC
+
FFFFFF
@90674
ATCACC
+
FFFFFF
@90675
AACACA
+
FFFFFF
@90676
AAAACC
+
FFFFFF
@90677
AGGACC
+
FFFFFF
@90678
AGCACC
+
FFFFFF
@90679
ATCACC
+
FFFFFF
@90680
AAGACA
+
FFFFFF
@90681
AAGACA
+
FFFFFF
@90682
AAAACC
+
FFFFFF
@90683
AACACA
+
FFFFFF
@90684
AACACA
+
FFFFFF
@90685
ATGACC
+
FFFFFF
@90686
AAAACC
+
FFFFFF
@90687
AACACA
+
FFFFFF
@90688
ATAACC
+
FFFFFF
@90689
ATCACC
+
FFFFFF
@90690
AAGACC
+
FFFFFF
@90691
ATAACC
+
FFFFFF
@90692
ATAACC
+
FFFFFF
@90693
AGGACC
+
FFFFFF
@90694
ATAACC
+
FFFFFF
@90695
AAAACC
+
FFFFFF
@90696
ATAACC
+
FFFFFF
@90697
ATCACC
+
FFFFFF
@90698
ATCACC
+
FFFFFF
@90699
ATAACC
+
FFFFFF
@90700
ATAACC
+
FFFFFF
@90701
AACACA
+
FFFFFF
@90702
AACACA
+
FFFFFF
@90703
ATAACC
+
FFFFFF
@90704
ATAACC
+
FFFFFF
@90705
ACAACC
+
FFFFFF
@90706
AAAACC
+
FFFFFF
@90707
ATGACC
+
FFFFFF
@90708
AGCACC
+
FFFFFF
@90709
AAGACC
+
FFFFFF
@90710
AACACC
+
FFFFFF
@90711
AAGACA
+
FFFFFF
@90712
ATAACC
+
FFFFFF
@90713
ATAACC
+
FFFFFF
@90714
ATCACC
+
FFFFFF
@90715
AGCACC
+
FFFFFF
@90716
ATAACC
+
FFFFFF
@90717
AACACA
+
FFFFFF
@90718
AAGACA
+
FFFFFF
@90719
AAGACA
+
FFFFFF
@90720
ATGACC
+
FFFFFF
@90721
AGGACC
+
FFFFFF
@90722
ATAACC
+
FFFFFF
@90723
ATGACC
+
FFFFFF
@90724
ATGACC
+
FFFFFF
@90725
AACACA
+
FFFFFF
@90726
AGGACC
+
FFFFFF
@90727
ATAACC
+
FFFFFF
@90728
ATAACC
+
FFFFFF
@90729
ATGACA
+
FFFFFF
@90730
AACACC
+
FFFFFF
@90731
ATAACC
+
FFFFFF
@90732
AACACC
+
FFFFFF
@90733
AAAACC
+
FFFFFF
@90734
ATAACC
+
FFFFFF
@90735
ATAACC
+
FFFFFF
@90736
AACACC
+
FFFFFF
@90737
AACACA
+
FFFFFF
@90738
AACACA
+
FFFFFF
@90739
AAAACC
+
FFFFFF
@90740
AACACC
+
FFFFFF
@90741
ATGACC
+
FFFFFF
@90742
AAAACC
+
FFFFFF
@90743
ATCACC
+
FFFFFF
@90744
ATAACC
+
FFFFFF
@90745
ATAACC
+
FFFFFF
@90746
ACCACC
+
FFFFFF
@90747
ACGACA
+
FFFFFF
@90748
ATGACC
+
FFFFFF
@90749
AACACA
+
FFFFFF
@90750
ATGACC
+
FFFFFF
@90751
AACACA
+
FFFFFF
@90752
ATGACC
+
FFFFFF
@90753
AACACC
+
FFFFFF
@90754
AAGACA
+
FFFFFF
@90755
ATGACC
+
FFFFFF
@90756
ATCACC
+
FFFFFF
@90757
AGCACC
+
FFFFFF
@90758
ATAACC
+
FFFFFF
@90759
AAAACC
+
FFFFFF
@90760
AGGACC
+
FFFFFF
@90761
ATCACC
+
FFFFFF
@90762
AAAACC
+
FFFFFF
@90763
ATGACC
+
FFFFFF
@90764
ATAACC
+
FFFFFF
@90765
AAGACC
+
FFFFFF
@90766
ATCACC
+
FFFFFF
@90767
AGCACC
+
FFFFFF
@90768
AACACA
+
FFFFFF
@90769
AAAACC
+
FFFFFF
@90770
AACACA
+
FFFFFF
@90771
AACACA
+
FFFFFF
@90772
ATAACC
+
FFFFFF
@90773
AGCACC
+
FFFFFF
@90774
AAGACA
+
FFFFFF
@90775
AAAACC
+
FFFFFF
@90776
AAGACC
+
FFFFFF
@90777
ATAACC
+
FFFFFF
@90778
AACACA
+
FFFFFF
@90779
AAAACC
+
FFFFFF
@90780
ATAACC
+
FFFFFF
@90781
AAGACA
+
FFFFFF
@90782
AGTACC
+
FFFFFF
@90783
ATGACC
+
FFFFFF
@90784
ATAACC
+
FFFFFF
@90785
ATGACC
+
FFFFFF
@90786
ATAACC
+
FFFFFF
@90787
AGGACC
+
FFFFFF
@90788
AAAACC
+
FFFFFF
@90789
ATGACC
+
FFFFFF
@90790
AAGACA
+
FFFFFF
@90791
AAGACC
+
FFFFFF
@90792
ATAACC
+
FFFFFF
@90793
AACACC
+
FFFFFF
@90794
AACACC
+
FFFFFF
@90795
AGCACC
+
FFFFFF
@90796
AGGACC
+
FFFFFF
@90797
ATGACC
+
FFFFFF
@90798
ATAACC
+
FFFFFF
@90799
AAAACC
+
FFFFFF
@90800
ACAACC
+
FFFFFF
@90801
ATAACC
+
FFFFFF
@90802
AGCACC
+
FFFFFF
@90803
AACACA
+
FFFFFF
@90804
AGGACC
+
FFFFFF
@90805
AACACA
+
FFFFFF
@90806
ATGACC
+
FFFFFF
@90807
ATAACC
+
FFFFFF
@90808
AAGACA
+
FFFFFF
@90809
AACACA
+
FFFFFF
@90810
ATGACC
+
FFFFFF
@90811
AAAACC
+
FFFFFF
@90812
ATGACC
+
FFFFFF
@90813
ATAACC
+
FFFFFF
@90814
ATAACC
+
FFFFFF
@90815
ATCACC
+
FFFFFF
@90816
ATGACC
+
FFFFFF
@90817
AGCACC
+
FFFFFF
@90818
ATGACC
+
FFFFFF
@90819
ATCACC
+
FFFFFF
@90820
ATGACC
+
FFFFFF
@90821
ATAACC
+
FFFFFF
@90822
AGCACC
+
FFFFFF
@90823
AACACC
+
FFFFFF
@90824
AACACA
+
FFFFFF
@90825
ATAACC
+
FFFFFF
@90826
ATAACC
+
FFFFFF
@90827
AGCACC
+
FFFFFF
@90828
AAAACC
+
FFFFFF
@90829
AACACA
+
FFFFFF
@90830
ATGACC
+
FFFFFF
@90831
ATCACC
+
FFFFFF
@90832
AACACA
+
FFFFFF
@90833
AACACA
+
FFFFFF
@90834
AAGACC
+
FFFFFF
@90835
AAGACA
+
FFFFFF
@90836
ATAACC
+
FFFFFF
@90837
ATGACC
+
FFFFFF
@90838
AAGACC
+
FFFFFF
@90839
AAGACA
+
FFFFFF
@90840
AGGACC
+
FFFFFF
@90841
AAAACC
+
FFFFFF
@90842
ATGACC
+
FFFFFF
@90843
ATAACC
+
FFFFFF
@90844
ATGACC
+
FFFFFF
@90845
AAAACC
+
FFFFFF
@90846
ATAACC
+
FFFFFF
@90847
ATGACC
+
FFFFFF
@90848
AAAACC
+
FFFFFF
@90849
AAGACA
+
FFFFFF
@90850
AGTACC
+
FFFFFF
@90851
AACACA
+
FFFFFF
@90852
AGGACC
+
FFFFFF
@90853
AAGACA
+
FFFFFF
@90854
AACACA
+
FFFFFF
@90855
ATGACC
+
FFFFFF
@90856
AACACC
+
FFFFFF
@90857
ATCACC
+
FFFFFF
@90858
ATGACC
+
FFFFFF
@90859
ATCACC
+
FFFFFF
@90860
AACACC
+
FFFFFF
@90861
ATCACC
+
FFFFFF
@90862
AAAACC
+
FFFFFF
@90863
AACACA
+
FFFFFF
@90864
AAAACC
+
FFFFFF
@90865
ATAACC
+
FFFFFF
@90866
ATGACC
+
FFFFFF
@90867
AAGACA
+
FFFFFF
@90868
ATCACC
+
FFFFFF
@90869
ATGACC
+
FFFFFF
@90870
ATAACC
+
FFFFFF
@90871
ATGAGC
+
FFFFFF
@90872
AAAACC
+
FFFFFF
@90873
AGCACC
+
FFFFFF
@90874
AGGACC
+
FFFFFF
@90875
AGCACC
+
FFFFFF
@90876
ATGACC
+
FFFFFF
@90877
ATAACC
+
FFFFFF
@90878
ATCACC
+
FFFFFF
@90879
ATCACC
+
FFFFFF
@90880
AAGACC
+
FFFFFF
@90881
ATGACC
+
FFFFFF
@90882
AACACC
+
FFFFFF
@90883
AGCACC
+
FFFFFF
@90884
AACACA
+
FFFFFF
@90885
ATCACC
+
FFFFFF
@90886
ATAACC
+
FFFFFF
@90887
AGCACC
+
FFFFFF
@90888
AAGACA
+
FFFFFF
@90889
AAAACC
+
FFFFFF
@90890
AACACA
+
FFFFFF
@90891
AGGACC
+
FFFFFF
@90892
AAAACC
+
FFFFFF
@90893
ATGACC
+
FFFFFF
@90894
AACACC
+
FFFFFF
@90895
ATAACC
+
FFFFFF
@90896
AGCACC
+
FFFFFF
@90897
ATAACC
+
FFFFFF
@90898
AGCACC
+
FFFFFF
@90899
AACACA
+
FFFFFF
@90900
ATCACC
+
FFFFFF
@90901
AGTACC
+
FFFFFF
@90902
AAGACA
+
FFFFFF
@90903
AAGACA
+
FFFFFF
@90904
ATGACC
+
FFFFFF
@90905
AGCACC
+
FFFFFF
@90906
ATGACC
+
FFFFFF
@90907
ACGACC
+
FFFFFF
@90908
AAAACC
+
FFFFFF
@90909
AAGACA
+
FFFFFF
@90910
AAGACC
+
FFFFFF
@90911
AGCACC
+
FFFFFF
@90912
AACACA
+
FFFFFF
@90913
ATAACC
+
FFFFFF
@90914
AAAACC
+
FFFFFF
@90915
AACACA
+
FFFFFF
@90916
ATCACC
+
FFFFFF
@90917
AAGACA
+
FFFFFF
@90918
AAGACA
+
FFFFFF
@90919
ATAACC
+
FFFFFF
@90920
ATCACC
+
FFFFFF
@90921
AGCACC
+
FFFFFF
@90922
AAGACA
+
FFFFFF
@90923
AAGACA
+
FFFFFF
@90924
AAGACA
+
FFFFFF
@90925
AGCACC
+
FFFFFF
@90926
AAGACC
+
FFFFFF
@90927
AGGACC
+
FFFFFF
@90928
AGGACC
+
FFFFFF
@90929
ATAATC
+
FFFFFF
@90930
ATAACC
+
FFFFFF
@90931
AAAACC
+
FFFFFF
@90932
AAAACC
+
FFFFFF
@90933
AAGACA
+
FFFFFF
@90934
AAAACC
+
FFFFFF
@90935
ATAACC
+
FFFFFF
@90936
ATGACC
+
FFFFFF
@90937
ATGACC
+
FFFFFF
@90938
AGGACC
+
FFFFFF
@90939
AAGACA
+
FFFFFF
@90940
AGCACC
+
FFFFFF
@90941
ATAACC
+
FFFFFF
@90942
ATGACA
+
FFFFFF
@90943
ATAACC
+
FFFFFF
@90944
AAAACC
+
FFFFFF
@90945
AACACA
+
FFFFFF
@90946
AAAACC
+
FFFFFF
@90947
ATAACC
+
FFFFFF
@90948
AAAACC
+
FFFFFF
@90949
AAGACC
+
FFFFFF
@90950
AAAACC
+
FFFFFF
@90951
AGGACC
+
FFFFFF
@90952
AAAACC
+
FFFFFF
@90953
AACACA
+
FFFFFF
@90954
AACACA
+
FFFFFF
@90955
ATGACC
+
FFFFFF
@90956
AAAACC
+
FFFFFF
@90957
ATGAGC
+
FFFFFF
@90958
AAGACA
+
FFFFFF
@90959
AACACC
+
FFFFFF
@90960
ATGACC
+
FFFFFF
@90961
AAAACC
+
FFFFFF
@90962
AAGACA
+
FFFFFF
@90963
ATAACC
+
FFFFFF
@90964
ATAACC
+
FFFFFF
@90965
AAGACC
+
FFFFFF
@90966
ATGACC
+
FFFFFF
@90967
AGGACC
+
FFFFFF
@90968
AAGACC
+
FFFFFF
@90969
AGCACC
+
FFFFFF
@90970
AGGACC
+
FFFFFF
@90971
ATGAGC
+
FFFFFF
@90972
ATGACC
+
FFFFFF
@90973
ATAACC
+
FFFFFF
@90974
ATAACC
+
FFFFFF
@90975
ATAACC
+
FFFFFF
@90976
ATGACC
+
FFFFFF
@90977
ATAACC
+
FFFFFF
@90978
AACACA
+
FFFFFF
@90979
AAAACC
+
FFFFFF
@90980
AGCACC
+
FFFFFF
@90981
AGCACC
+
FFFFFF
@90982
ATCACC
+
FFFFFF
@90983
ATCACC
+
FFFFFF
@90984
AGCACC
+
FFFFFF
@90985
ATGACC
+
FFFFFF
@90986
AAAACC
+
FFFFFF
@90987
AGCACC
+
FFFFFF
@90988
ACGACA
+
FFFFFF
@90989
AAGACC
+
FFFFFF
@90990
ATAACC
+
FFFFFF
@90991
AACACC
+
FFFFFF
@90992
AAGACC
+
FFFFFF
@90993
AAGACC
+
FFFFFF
@90994
ATAACC
+
FFFFFF
@90995
ATGACC
+
FFFFFF
@90996
AACACA
+
FFFFFF
@90997
ATGACC
+
FFFFFF
@90998
ATGACC
+
FFFFFF
@90999
ATAACC
+
FFFFFF
@91000
ATAACC
+
FFFFFF
@91001
AGGACC
+
FFFFFF
@91002
ATAACC
+
FFFFFF
@91003
AGCACC
+
FFFFFF
@91004
ATGACC
+
FFFFFF
@91005
AAAACC
+
FFFFFF
@91006
ATCACC
+
FFFFFF
@91007
AAGACA
+
FFFFFF
@91008
ATGACC
+
FFFFFF
@91009
ATCACC
+
FFFFFF
@91010
ATGACA
+
FFFFFF
@91011
ATGACC
+
FFFFFF
@91012
ACAACC
+
FFFFFF
@91013
ATGACC
+
FFFFFF
@91014
ATGACC
+
FFFFFF
@91015
ATGACC
+
FFFFFF
@91016
AACACA
+
FFFFFF
@91017
ATGACC
+
FFFFFF
@91018
ATAACA
+
FFFFFF
@91019
AAGACA
+
FFFFFF
@91020
AGCACC
+
FFFFFF
@91021
AACACC
+
FFFFFF
@91022
ATCACC
+
FFFFFF
@91023
ATGACC
+
FFFFFF
@91024
AAAACC
+
FFFFFF
@91025
ATCACC
+
FFFFFF
@91026
ATGACC
+
FFFFFF
@91027
ATGACC
+
FFFFFF
@91028
AACACC
+
FFFFFF
@91029
ACGACA
+
FFFFFF
@91030
ATAACC
+
FFFFFF
@91031
AACACA
+
FFFFFF
@91032
AAGACC
+
FFFFFF
@91033
AACACA
+
FFFFFF
@91034
AAGACC
+
FFFFFF
@91035
AACACA
+
FFFFFF
@91036
ATGACC
+
FFFFFF
@91037
AAGACC
+
FFFFFF
@91038
AACACA
+
FFFFFF
@91039
ATAACC
+
FFFFFF
@91040
ATAACC
+
FFFFFF
@91041
AAGACA
+
FFFFFF
@91042
AAGACC
+
FFFFFF
@91043
AGAACC
+
FFFFFF
@91044
AAAACC
+
FFFFFF
@91045
ATGACC
+
FFFFFF
@91046
ATAACC
+
FFFFFF
@91047
ACCACC
+
FFFFFF
@91048
AAAACA
+
FFFFFF
@91049
ATAACC
+
FFFFFF
@91050
AAGACC
+
FFFFFF
@91051
ATGACC
+
FFFFFF
@91052
AGGACC
+
FFFFFF
@91053
AGCACC
+
FFFFFF
@91054
ATCACC
+
FFFFFF
@91055
ATGACC
+
FFFFFF
@91056
ATAACC
+
FFFFFF
@91057
AAGACC
+
FFFFFF
@91058
ATCACC
+
FFFFFF
@91059
AACACA
+
FFFFFF
@91060
AAGACA
+
FFFFFF
@91061
AAAACC
+
FFFFFF
@91062
ATAACC
+
FFFFFF
@91063
ATGACC
+
FFFFFF
@91064
ATAACC
+
FFFFFF
@91065
ATGACC
+
FFFFFF
@91066
AGGACC
+
FFFFFF
@91067
ATCACC
+
FFFFFF
@91068
ATAACC
+
FFFFFF
@91069
ATGACC
+
FFFFFF
@91070
ATAACC
+
FFFFFF
@91071
AAAACC
+
FFFFFF
@91072
AAAACC
+
FFFFFF
@91073
ACCACC
+
FFFFFF
@91074
ATAACC
+
FFFFFF
@91075
ATAACC
+
FFFFFF
@91076
ATGACC
+
FFFFFF
@91077
ATGACC
+
FFFFFF
@91078
AAAACC
+
FFFFFF
@91079
AAGACA
+
FFFFFF
@91080
ATAACC
+
FFFFFF
@91081
AAGACA
+
FFFFFF
@91082
ATCACC
+
FFFFFF
@91083
AACACA
+
FFFFFF
@91084
ATGACC
+
FFFFFF
@91085
AGGACC
+
FFFFFF
@91086
AAGACC
+
FFFFFF
@91087
AGGACC
+
FFFFFF
@91088
AACACA
+
FFFFFF
@91089
AACACA
+
FFFFFF
@91090
AAGACA
+
FFFFFF
@91091
ATGACC
+
FFFFFF
@91092
AACACA
+
FFFFFF
@91093
AGCACC
+
FFFFFF
@91094
ATAACC
+
FFFFFF
@91095
AGGACC
+
FFFFFF
@91096
AAAACC
+
FFFFFF
@91097
AAAACC
+
FFFFFF
@91098
AACACC
+
FFFFFF
@91099
AGCACC
+
FFFFFF
@91100
AGGACC
+
FFFFFF
@91101
ATGACC
+
FFFFFF
@91102
AGGACC
+
FFFFFF
@91103
ATCACC
+
FFFFFF
@91104
AACACA
+
FFFFFF
@91105
AGCACC
+
FFFFFF
@91106
ATAACC
+
FFFFFF
@91107
AAAACC
+
FFFFFF
@91108
ATGACC
+
FFFFFF
@91109
ATAACC
+
FFFFFF
@91110
ATGACC
+
FFFFFF
@91111
ATGACC
+
FFFFFF
@91112
AGCACC
+
FFFFFF
@91113
ATAATC
+
FFFFFF
@91114
AACACA
+
FFFFFF
@91115
AGCACC
+
FFFFFF
@91116
AACACA
+
FFFFFF
@91117
AAAACC
+
FFFFFF
@91118
AAGACC
+
FFFFFF
@91119
AAAACC
+
FFFFFF
@91120
AAAACC
+
FFFFFF
@91121
AAAACC
+
FFFFFF
@91122
AGGACC
+
FFFFFF
@91123
AACACA
+
FFFFFF
@91124
ATGACC
+
FFFFFF
@91125
AACACA
+
FFFFFF
@91126
AACACA
+
FFFFFF
@91127
ATGACC
+
FFFFFF
@91128
AAGACA
+
FFFFFF
@91129
ATAACC
+
FFFFFF
@91130
AAGACA
+
FFFFFF
@91131
AAGACA
+
FFFFFF
@91132
AGTACC
+
FFFFFF
@91133
AGTACC
+
FFFFFF
@91134
AAAACA
+
FFFFFF
@91135
AAAACC
+
FFFFFF
@91136
AACACC
+
FFFFFF
@91137
ATAACC
+
FFFFFF
@91138
AAGACA
+
FFFFFF
@91139
AAGACA
+
FFFFFF
@91140
AAGACA
+
FFFFFF
@91141
AAAACC
+
FFFFFF
@91142
AAAACC
+
FFFFFF
@91143
AACACC
+
FFFFFF
@91144
AGCACC
+
FFFFFF
@91145
ATAACA
+
FFFFFF
@91146
ATGACC
+
FFFFFF
@91147
AAGACA
+
FFFFFF
@91148
AAAACA
+
FFFFFF
@91149
ATGACC
+
FFFFFF
@91150
AACACA
+
FFFFFF
@91151
AAAACC
+
FFFFFF
@91152
AACACA
+
FFFFFF
@91153
ATAACC
+
FFFFFF
@91154
AAAACC
+
FFFFFF
@91155
AGTACC
+
FFFFFF
@91156
ATAACC
+
FFFFFF
@91157
ATCACC
+
FFFFFF
@91158
AAGACC
+
FFFFFF
@91159
ATAACA
+
FFFFFF
@91160
AAGACC
+
FFFFFF
@91161
ATCACC
+
FFFFFF
@91162
AGGACC
+
FFFFFF
@91163
AAAACC
+
FFFFFF
@91164
ATGACC
+
FFFFFF
@91165
ATAACC
+
FFFFFF
@91166
ATGACC
+
FFFFFF
@91167
ATGACC
+
FFFFFF
@91168
AACACA
+
FFFFFF
@91169
AAAACC
+
FFFFFF
@91170
ATGACC
+
FFFFFF
@91171
ATAACC
+
FFFFFF
@91172
AACACA
+
FFFFFF
@91173
ATGACC
+
FFFFFF
@91174
AACACC
+
FFFFFF
@91175
AAAACC
+
FFFFFF
@91176
ATAACC
+
FFFFFF
@91177
AAGACC
+
FFFFFF
@91178
AGGACC
+
FFFFFF
@91179
ATAACC
+
FFFFFF
@91180
AGGACC
+
FFFFFF
@91181
AAAACC
+
FFFFFF
@91182
ATAACC
+
FFFFFF
@91183
ATAACC
+
FFFFFF
@91184
AAGACC
+
FFFFFF
@91185
ATCACC
+
FFFFFF
@91186
AGCACC
+
FFFFFF
@91187
ATAACC
+
FFFFFF
@91188
AACACA
+
FFFFFF
@91189
ATAACC
+
FFFFFF
@91190
ATGACC
+
FFFFFF
@91191
ATCACC
+
FFFFFF
@91192
AGTACC
+
FFFFFF
@91193
AAGACC
+
FFFFFF
@91194
ATAACC
+
FFFFFF
@91195
ATAACC
+
FFFFFF
@91196
AGGACC
+
FFFFFF
@91197
AAGACC
+
FFFFFF
@91198
AAAACC
+
FFFFFF
@91199
ATAACC
+
FFFFFF
@91200
AGGACC
+
FFFFFF
@91201
ATGACC
+
FFFFFF
@91202
AACACA
+
FFFFFF
@91203
AAAACA
+
FFFFFF
@91204
AGGACC
+
FFFFFF
@91205
AAAACC
+
FFFFFF
@91206
AAGACA
+
FFFFFF
@91207
AACACA
+
FFFFFF
@91208
AACACC
+
FFFFFF
@91209
AGGACC
+
FFFFFF
@91210
ATGACC
+
FFFFFF
@91211
ATGACC
+
FFFFFF
@91212
ATGACC
+
FFFFFF
@91213
AAAACC
+
FFFFFF
@91214
AAAACC
+
FFFFFF
@91215
ATCACC
+
FFFFFF
@91216
ATAACC
+
FFFFFF
@91217
ATGACC
+
FFFFFF
@91218
AAAACC
+
FFFFFF
@91219
AGGACC
+
FFFFFF
@91220
ATAACC
+
FFFFFF
@91221
ATAACC
+
FFFFFF
@91222
AAGACA
+
FFFFFF
@91223
AACACA
+
FFFFFF
@91224
AACACA
+
FFFFFF
@91225
AGGACC
+
FFFFFF
@91226
ATAACC
+
FFFFFF
@91227
AACACC
+
FFFFFF
@91228
ATAACC
+
FFFFFF
@91229
AAAACC
+
FFFFFF
@91230
AAAACC
+
FFFFFF
@91231
AACACA
+
FFFFFF
@91232
AGGACC
+
FFFFFF
@91233
ATGACC
+
FFFFFF
@91234
AGGACC
+
FFFFFF
@91235
ATCACC
+
FFFFFF
@91236
ATCACC
+
FFFFFF
@91237
AACACA
+
FFFFFF
@91238
AAGACA
+
FFFFFF
@91239
AACACA
+
FFFFFF
@91240
ATCACC
+
FFFFFF
@91241
AGCACC
+
FFFFFF
@91242
ATAACC
+
FFFFFF
@91243
AAGACC
+
FFFFFF
@91244
ATCACC
+
FFFFFF
@91245
ATGACC
+
FFFFFF
@91246
ATAACC
+
FFFFFF
@91247
AACACA
+
FFFFFF
@91248
AAGACC
+
FFFFFF
@91249
AAAACC
+
FFFFFF
@91250
ATGACC
+
FFFFFF
@91251
AAAACC
+
FFFFFF
@91252
AACACC
+
FFFFFF
@91253
ATAACC
+
FFFFFF
@91254
ATAACC
+
FFFFFF
@91255
AAGACA
+
FFFFFF
@91256
ATAACC
+
FFFFFF
@91257
AAAACC
+
FFFFFF
@91258
AAGACC
+
FFFFFF
@91259
AGCACC
+
FFFFFF
@91260
AAGACC
+
FFFFFF
@91261
AAGACA
+
FFFFFF
@91262
AAAACC
+
FFFFFF
@91263
ATCACC
+
FFFFFF
@91264
AGCACC
+
FFFFFF
@91265
ATAACC
+
FFFFFF
@91266
ATGACC
+
FFFFFF
@91267
AGCACC
+
FFFFFF
@91268
AAAACC
+
FFFFFF
@91269
ATGACC
+
FFFFFF
@91270
ATAACC
+
FFFFFF
@91271
AAAACC
+
FFFFFF
@91272
AACACA
+
FFFFFF
@91273
AAAACC
+
FFFFFF
@91274
ATGACC
+
FFFFFF
@91275
AAGACA
+
FFFFFF
@91276
AACACC
+
FFFFFF
@91277
ATGACC
+
FFFFFF
@91278
ATGACC
+
FFFFFF
@91279
AGTACC
+
FFFFFF
@91280
AAGACC
+
FFFFFF
@91281
AGCACC
+
FFFFFF
@91282
ATGACC
+
FFFFFF
@91283
ATAACC
+
FFFFFF
@91284
AAGACA
+
FFFFFF
@91285
AAGACA
+
FFFFFF
@91286
AAGACA
+
FFFFFF
@91287
ATGACC
+
FFFFFF
@91288
AGGACC
+
FFFFFF
@91289
ATAACC
+
FFFFFF
@91290
ATGACC
+
FFFFFF
@91291
AGCACC
+
FFFFFF
@91292
ATAACC
+
FFFFFF
@91293
ATGACC
+
FFFFFF
@91294
AAGACC
+
FFFFFF
@91295
AGGACC
+
FFFFFF
@91296
ATAACC
+
FFFFFF
@91297
AACACA
+
FFFFFF
@91298
AAAACC
+
FFFFFF
@91299
AAGACC
+
FFFFFF
@91300
AAAACC
+
FFFFFF
@91301
ATGATC
+
FFFFFF
@91302
ATCACC
+
FFFFFF
@91303
ATAACC
+
FFFFFF
@91304
AGCACC
+
FFFFFF
@91305
ATGACC
+
FFFFFF
@91306
ATAACC
+
FFFFFF
@91307
ATGACC
+
FFFFFF
@91308
AAGACC
+
FFFFFF
@91309
AACACC
+
FFFFFF
@91310
AAAACC
+
FFFFFF
@91311
AGGACC
+
FFFFFF
@91312
AGCACC
+
FFFFFF
@91313
AGGACC
+
FFFFFF
@91314
AACACC
+
FFFFFF
@91315
ATGACC
+
FFFFFF
@91316
ATAACA
+
FFFFFF
@91317
ATAACC
+
FFFFFF
@91318
ATGACC
+
FFFFFF
@91319
AGGACC
+
FFFFFF
@91320
ATGACC
+
FFFFFF
@91321
ATAACA
+
FFFFFF
@91322
AACACC
+
FFFFFF
@91323
AAAACC
+
FFFFFF
@91324
ATAACC
+
FFFFFF
@91325
ATGACC
+
FFFFFF
@91326
AGCACC
+
FFFFFF
@91327
AAAACC
+
FFFFFF
@91328
ATGACC
+
FFFFFF
@91329
ATAACC
+
FFFFFF
@91330
ATGACC
+
FFFFFF
@91331
ATAACC
+
FFFFFF
@91332
ATGACA
+
FFFFFF
@91333
ATAACC
+
FFFFFF
@91334
ATGACC
+
FFFFFF
@91335
AAGACA
+
FFFFFF
@91336
AAAACC
+
FFFFFF
@91337
ATAACC
+
FFFFFF
@91338
AAGACA
+
FFFFFF
@91339
ATCACC
+
FFFFFF
@91340
ATAACC
+
FFFFFF
@91341
ATAACC
+
FFFFFF
@91342
ATAACC
+
FFFFFF
@91343
AAAACC
+
FFFFFF
@91344
ATAACC
+
FFFFFF
@91345
AAAACC
+
FFFFFF
@91346
ATCACC
+
FFFFFF
@91347
AAGACA
+
FFFFFF
@91348
ATGACC
+
FFFFFF
@91349
ATGACC
+
FFFFFF
@91350
AGGACC
+
FFFFFF
@91351
AGCACC
+
FFFFFF
@91352
ATAACC
+
FFFFFF
@91353
ATAACC
+
FFFFFF
@91354
ATAACC
+
FFFFFF
@91355
ATAACC
+
FFFFFF
@91356
AGTACC
+
FFFFFF
@91357
AACACA
+
FFFFFF
@91358
ATGACC
+
FFFFFF
@91359
AAGACC
+
FFFFFF
@91360
AGGACC
+
FFFFFF
@91361
AAAACA
+
FFFFFF
@91362
ATGACC
+
FFFFFF
@91363
ACAACC
+
FFFFFF
@91364
AACACC
+
FFFFFF
@91365
AAGACA
+
FFFFFF
@91366
ATGACC
+
FFFFFF
@91367
AAAACC
+
FFFFFF
@91368
AAAACC
+
FFFFFF
@91369
ACCACC
+
FFFFFF
@91370
AAAACC
+
FFFFFF
@91371
ATGACC
+
FFFFFF
@91372
AAAACA
+
FFFFFF
@91373
ATAACC
+
FFFFFF
@91374
AACACA
+
FFFFFF
@91375
ATAACC
+
FFFFFF
@91376
ATAACC
+
FFFFFF
@91377
ATGACA
+
FFFFFF
@91378
ATGACC
+
FFFFFF
@91379
AAGACA
+
FFFFFF
@91380
ATGACA
+
FFFFFF
@91381
AACACA
+
FFFFFF
@91382
ATAACC
+
FFFFFF
@91383
ATGACC
+
FFFFFF
@91384
ATAACC
+
FFFFFF
@91385
ATGACA
+
FFFFFF
@91386
AAAACC
+
FFFFFF
@91387
AGGACC
+
FFFFFF
@91388
ATGACA
+
FFFFFF
@91389
AGCACC
+
FFFFFF
@91390
AAGACC
+
FFFFFF
@91391
ATCACC
+
FFFFFF
@91392
ATGACC
+
FFFFFF
@91393
ATGACC
+
FFFFFF
@91394
AAAACC
+
FFFFFF
@91395
ATGACC
+
FFFFFF
@91396
ATAACC
+
FFFFFF
@91397
AAAACC
+
FFFFFF
@91398
ATGACC
+
FFFFFF
@91399
ATAACC
+
FFFFFF
@91400
ATGACC
+
FFFFFF
@91401
ATAACC
+
FFFFFF
@91402
ATGACC
+
FFFFFF
@91403
AACACC
+
FFFFFF
@91404
AGCACC
+
FFFFFF
@91405
AGGACC
+
FFFFFF
@91406
AAAACC
+
FFFFFF
@91407
AAGACA
+
FFFFFF
@91408
AGGACC
+
FFFFFF
@91409
ATGACA
+
FFFFFF
@91410
ATAACC
+
FFFFFF
@91411
ATGACC
+
FFFFFF
@91412
ATGACC
+
FFFFFF
@91413
AAAACA
+
FFFFFF
@91414
AAAACC
+
FFFFFF
@91415
AGCACC
+
FFFFFF
@91416
ATAACA
+
FFFFFF
@91417
ATGACC
+
FFFFFF
@91418
AAGACC
+
FFFFFF
@91419
AACACC
+
FFFFFF
@91420
AAGACC
+
FFFFFF
@91421
AAGACA
+
FFFFFF
@91422
AAAACC
+
FFFFFF
@91423
AGGACC
+
FFFFFF
@91424
ATGACC
+
FFFFFF
@91425
ATAACC
+
FFFFFF
@91426
ATGACC
+
FFFFFF
@91427
AAGACC
+
FFFFFF
@91428
ACAACC
+
FFFFFF
@91429
ATCACC
+
FFFFFF
@91430
ATAACC
+
FFFFFF
@91431
ATGACC
+
FFFFFF
@91432
ATAACC
+
FFFFFF
@91433
AAGACA
+
FFFFFF
@91434
ATAACC
+
FFFFFF
@91435
AACACA
+
FFFFFF
@91436
ATAACC
+
FFFFFF
@91437
ATAACC
+
FFFFFF
@91438
ATGACC
+
FFFFFF
@91439
AACACA
+
FFFFFF
@91440
ATAACC
+
FFFFFF
@91441
AGCACC
+
FFFFFF
@91442
AGGACC
+
FFFFFF
@91443
AAGACC
+
FFFFFF
@91444
AGCACC
+
FFFFFF
@91445
AACACC
+
FFFFFF
@91446
AAAACC
+
FFFFFF
@91447
ATGACC
+
FFFFFF
@91448
ATGACC
+
FFFFFF
@91449
ATCACC
+
FFFFFF
@91450
ATCACC
+
FFFFFF
@91451
ATAACC
+
FFFFFF
@91452
AGGACC
+
FFFFFF
@91453
AAAACC
+
FFFFFF
@91454
AAAACA
+
FFFFFF
@91455
AAGACA
+
FFFFFF
@91456
ATAATC
+
FFFFFF
@91457
AGCACC
+
FFFFFF
@91458
AAAACC
+
FFFFFF
@91459
ATGACC
+
FFFFFF
@91460
AACACC
+
FFFFFF
@91461
ACAACC
+
FFFFFF
@91462
AACACA
+
FFFFFF
@91463
ATAACC
+
FFFFFF
@91464
ATGACC
+
FFFFFF
@91465
ATGACC
+
FFFFFF
@91466
ATAACC
+
FFFFFF
@91467
ATAACC
+
FFFFFF
@91468
AAAACC
+
FFFFFF
@91469
AGGACC
+
FFFFFF
@91470
AACACC
+
FFFFFF
@91471
AAGACC
+
FFFFFF
@91472
AACACC
+
FFFFFF
@91473
ATGACC
+
FFFFFF
@91474
AACACA
+
FFFFFF
@91475
AACACC
+
FFFFFF
@91476
AAAACC
+
FFFFFF
@91477
AAAACC
+
FFFFFF
@91478
AAAACC
+
FFFFFF
@91479
ATAACC
+
FFFFFF
@91480
ATGACC
+
FFFFFF
@91481
AAGACA
+
FFFFFF
@91482
ATGACC
+
FFFFFF
@91483
AAAACC
+
FFFFFF
@91484
ATAACC
+
FFFFFF
@91485
ATGACC
+
FFFFFF
@91486
AGAACC
+
FFFFFF
@91487
AAAACC
+
FFFFFF
@91488
AAGACC
+
FFFFFF
@91489
AGAACC
+
FFFFFF
@91490
AACACA
+
FFFFFF
@91491
ATGACC
+
FFFFFF
@91492
AGCACC
+
FFFFFF
@91493
ATGACC
+
FFFFFF
@91494
AGCACC
+
FFFFFF
@91495
ATCACC
+
FFFFFF
@91496
ATAACC
+
FFFFFF
@91497
AAGACC
+
FFFFFF
@91498
AAAACC
+
FFFFFF
@91499
ATCACC
+
FFFFFF
@91500
AGTACC
+
FFFFFF
@91501
ATAACC
+
FFFFFF
@91502
AACACA
+
FFFFFF
@91503
AAGACC
+
FFFFFF
@91504
AAGACC
+
FFFFFF
@91505
AACACC
+
FFFFFF
@91506
AAGACC
+
FFFFFF
@91507
ATGACC
+
FFFFFF
@91508
AACACA
+
FFFFFF
@91509
AAAACC
+
FFFFFF
@91510
AAAACC
+
FFFFFF
@91511
ATCACC
+
FFFFFF
@91512
AGGACC
+
FFFFFF
@91513
AACACC
+
FFFFFF
@91514
ATCACC
+
FFFFFF
@91515
AAGACA
+
FFFFFF
@91516
AAAACC
+
FFFFFF
@91517
AGGACC
+
FFFFFF
@91518
ATCACC
+
FFFFFF
@91519
AAGACA
+
FFFFFF
@91520
ATAACC
+
FFFFFF
@91521
AGCACC
+
FFFFFF
@91522
ATGAGC
+
FFFFFF
@91523
ATGACC
+
FFFFFF
@91524
ATGACA
+
FFFFFF
@91525
ATAACC
+
FFFFFF
@91526
AAAACC
+
FFFFFF
@91527
ATAACC
+
FFFFFF
@91528
AAGACA
+
FFFFFF
@91529
AGGACC
+
FFFFFF
@91530
AAAACC
+
FFFFFF
@91531
AACACA
+
FFFFFF
@91532
AAAACC
+
FFFFFF
@91533
ATGACC
+
FFFFFF
@91534
ATAACC
+
FFFFFF
@91535
ATGACC
+
FFFFFF
@91536
AAAACC
+
FFFFFF
@91537
ACGACA
+
FFFFFF
@91538
AACACA
+
FFFFFF
@91539
AACACA
+
FFFFFF
@91540
AAAACC
+
FFFFFF
@91541
ATGACC
+
FFFFFF
@91542
AGGACC
+
FFFFFF
@91543
ATAACC
+
FFFFFF
@91544
AAGACC
+
FFFFFF
@91545
AGCACC
+
FFFFFF
@91546
AGCACC
+
FFFFFF
@91547
ATAACC
+
FFFFFF
@91548
ATAACC
+
FFFFFF
@91549
ATAACC
+
FFFFFF
@91550
AAAACC
+
FFFFFF
@91551
AGCACC
+
FFFFFF
@91552
AAAACC
+
FFFFFF
@91553
AACACC
+
FFFFFF
@91554
AGAACC
+
FFFFFF
@91555
AGCACC
+
FFFFFF
@91556
ATGACC
+
FFFFFF
@91557
AACACC
+
FFFFFF
@91558
AACACC
+
FFFFFF
@91559
AGTACC
+
FFFFFF
@91560
ATCACC
+
FFFFFF
@91561
AAGACA
+
FFFFFF
@91562
ATCACC
+
FFFFFF
@91563
ATAACC
+
FFFFFF
@91564
AGGACC
+
FFFFFF
@91565
AAGACA
+
FFFFFF
@91566
AGCACC
+
FFFFFF
@91567
AGGACC
+
FFFFFF
@91568
ATAACC
+
FFFFFF
@91569
AGCACC
+
FFFFFF
@91570
ATAACC
+
FFFFFF
@91571
ATAACC
+
FFFFFF
@91572
AACACA
+
FFFFFF
@91573
ATGACC
+
FFFFFF
@91574
AAAACC
+
FFFFFF
@91575
ATAACC
+
FFFFFF
@91576
AACACC
+
FFFFFF
@91577
ATAACC
+
FFFFFF
@91578
AAAACA
+
FFFFFF
@91579
AAAACC
+
FFFFFF
@91580
AAAACA
+
FFFFFF
@91581
AAGACC
+
FFFFFF
@91582
ATAACC
+
FFFFFF
@91583
AAAACC
+
FFFFFF
@91584
AGGACC
+
FFFFFF
@91585
AAAACC
+
FFFFFF
@91586
AGTACC
+
FFFFFF
@91587
AACACA
+
FFFFFF
@91588
ATAACC
+
FFFFFF
@91589
ATGACC
+
FFFFFF
@91590
AAAACC
+
FFFFFF
@91591
AAGACC
+
FFFFFF
@91592
AGCACC
+
FFFFFF
@91593
ATAACC
+
FFFFFF
@91594
AACACC
+
FFFFFF
@91595
ATAACC
+
FFFFFF
@91596
AAGACC
+
FFFFFF
@91597
AAAACC
+
FFFFFF
@91598
AGGACC
+
FFFFFF
@91599
AAGACA
+
FFFFFF
@91600
ATAACC
+
FFFFFF
@91601
ATGACC
+
FFFFFF
@91602
ATAACC
+
FFFFFF
@91603
AGGACC
+
FFFFFF
@91604
ATGACA
+
FFFFFF
@91605
AACACC
+
FFFFFF
@91606
ATAACC
+
FFFFFF
@91607
ATAACC
+
FFFFFF
@91608
AGGACC
+
FFFFFF
@91609
AACACA
+
FFFFFF
@91610
AAAACC
+
FFFFFF
@91611
ATAACC
+
FFFFFF
@91612
AAGACC
+
FFFFFF
@91613
AACACA
+
FFFFFF
@91614
AGGACC
+
FFFFFF
@91615
ATGACC
+
FFFFFF
@91616
AGGACC
+
FFFFFF
@91617
AAAACC
+
FFFFFF
@91618
ATCACC
+
FFFFFF
@91619
AAAACC
+
FFFFFF
@91620
AGGACC
+
FFFFFF
@91621
AAAACA
+
FFFFFF
@91622
AACACA
+
FFFFFF
@91623
ATGACC
+
FFFFFF
@91624
AAGACA
+
FFFFFF
@91625
AAGACC
+
FFFFFF
@91626
AACACA
+
FFFFFF
@91627
AGGACC
+
FFFFFF
@91628
AACACA
+
FFFFFF
@91629
AACACC
+
FFFFFF
@91630
AAAACC
+
FFFFFF
@91631
AACACC
+
FFFFFF
@91632
ATCACC
+
FFFFFF
@91633
AAAACA
+
FFFFFF
@91634
ATAACC
+
FFFFFF
@91635
AAAACC
+
FFFFFF
@91636
AAAACC
+
FFFFFF
@91637
ATGACC
+
FFFFFF
@91638
AGCACC
+
FFFFFF
@91639
AAGACC
+
FFFFFF
@91640
ATCACC
+
FFFFFF
@91641
AACACC
+
FFFFFF
@91642
ATAACC
+
FFFFFF
@91643
AGTACC
+
FFFFFF
@91644
ATCACC
+
FFFFFF
@91645
AGGACC
+
FFFFFF
@91646
ATCACC
+
FFFFFF
@91647
AAGACA
+
FFFFFF
@91648
AAAACC
+
FFFFFF
@91649
AGGACC
+
FFFFFF
@91650
AACACC
+
FFFFFF
@91651
AAAACC
+
FFFFFF
@91652
AAGACC
+
FFFFFF
@91653
ATCACC
+
FFFFFF
@91654
AACACA
+
FFFFFF
@91655
AAGACA
+
FFFFFF
@91656
AAGACA
+
FFFFFF
@91657
AGCACC
+
FFFFFF
@91658
AACACC
+
FFFFFF
@91659
ATAACC
+
FFFFFF
@91660
AACACA
+
FFFFFF
@91661
AAGACA
+
FFFFFF
@91662
ATAACC
+
FFFFFF
@91663
AAAACC
+
FFFFFF
@91664
ATAACC
+
FFFFFF
@91665
AGCACC
+
FFFFFF
@91666
ATGACC
+
FFFFFF
@91667
ATAACC
+
FFFFFF
@91668
ATAACC
+
FFFFFF
@91669
AACACA
+
FFFFFF
@91670
AGGACC
+
FFFFFF
@91671
AGCACC
+
FFFFFF
@91672
AGTACC
+
FFFFFF
@91673
AAGACC
+
FFFFFF
@91674
AACACC
+
FFFFFF
@91675
AAGACA
+
FFFFFF
@91676
AACACC
+
FFFFFF
@91677
AAAACC
+
FFFFFF
@91678
AAAACC
+
FFFFFF
@91679
AAAACC
+
FFFFFF
@91680
AAAACA
+
FFFFFF
@91681
AACACA
+
FFFFFF
@91682
AAGACC
+
FFFFFF
@91683
ATGACC
+
FFFFFF
@91684
AAAACC
+
FFFFFF
@91685
ATGACC
+
FFFFFF
@91686
AGCACC
+
FFFFFF
@91687
ATGACC
+
FFFFFF
@91688
ATAACA
+
FFFFFF
@91689
AACACA
+
FFFFFF
@91690
AACACA
+
FFFFFF
@91691
AACACC
+
FFFFFF
@91692
AAGACA
+
FFFFFF
@91693
ATCACC
+
FFFFFF
@91694
AACACA
+
FFFFFF
@91695
AACACA
+
FFFFFF
@91696
ATGACC
+
FFFFFF
@91697
ATCACC
+
FFFFFF
@91698
AGCACC
+
FFFFFF
@91699
ATAACC
+
FFFFFF
@91700
ATCACC
+
FFFFFF
@91701
AGGACC
+
FFFFFF
@91702
ATAACC
+
FFFFFF
@91703
AACACA
+
FFFFFF
@91704
AAGACC
+
FFFFFF
@91705
ATGACC
+
FFFFFF
@91706
ATGACC
+
FFFFFF
@91707
ATAACC
+
FFFFFF
@91708
AGCACC
+
FFFFFF
@91709
ATAACC
+
FFFFFF
@91710
AAGACA
+
FFFFFF
@91711
AGGACC
+
FFFFFF
@91712
AACACC
+
FFFFFF
@91713
ATGACC
+
FFFFFF
@91714
AGAACC
+
FFFFFF
@91715
AGCACC
+
FFFFFF
@91716
ATGACA
+
FFFFFF
@91717
ATGACC
+
FFFFFF
@91718
AACACA
+
FFFFFF
@91719
AGTACC
+
FFFFFF
@91720
ATAATC
+
FFFFFF
@91721
AAAACC
+
FFFFFF
@91722
ATAACC
+
FFFFFF
@91723
ATCACC
+
FFFFFF
@91724
ATAACC
+
FFFFFF
@91725
ATGACA
+
FFFFFF
@91726
ATGACC
+
FFFFFF
@91727
AACACC
+
FFFFFF
@91728
AACACC
+
FFFFFF
@91729
ATGACC
+
FFFFFF
@91730
AAGACC
+
FFFFFF
@91731
AAAACC
+
FFFFFF
@91732
ATGACC
+
FFFFFF
@91733
ATAACC
+
FFFFFF
@91734
AAGACA
+
FFFFFF
@91735
AAAACA
+
FFFFFF
@91736
ATAACC
+
FFFFFF
@91737
ATGACC
+
FFFFFF
@91738
ATGACC
+
FFFFFF
@91739
ATAACC
+
FFFFFF
@91740
ATAACC
+
FFFFFF
@91741
AACACA
+
FFFFFF
@91742
AACACA
+
FFFFFF
@91743
AGCACC
+
FFFFFF
@91744
ATAACC
+
FFFFFF
@91745
ATCACC
+
FFFFFF
@91746
AAGACC
+
FFFFFF
@91747
AGGACC
+
FFFFFF
@91748
ATAACC
+
FFFFFF
@91749
AACACA
+
FFFFFF
@91750
ATAACC
+
FFFFFF
@91751
AACACA
+
FFFFFF
@91752
AACACA
+
FFFFFF
@91753
ATAACC
+
FFFFFF
@91754
ATGACC
+
FFFFFF
@91755
AGGACC
+
FFFFFF
@91756
AAAACC
+
FFFFFF
@91757
ATGACC
+
FFFFFF
@91758
ATGACC
+
FFFFFF
@91759
AAGACC
+
FFFFFF
@91760
AACACA
+
FFFFFF
@91761
AAGACC
+
FFFFFF
@91762
ATCACC
+
FFFFFF
@91763
AAGACA
+
FFFFFF
@91764
ATGACC
+
FFFFFF
@91765
AAGACC
+
FFFFFF
@91766
AACACA
+
FFFFFF
@91767
AAAACC
+
FFFFFF
@91768
ACGACA
+
FFFFFF
@91769
AGGACC
+
FFFFFF
@91770
AACACA
+
FFFFFF
@91771
ATCACC
+
FFFFFF
@91772
ATCACC
+
FFFFFF
@91773
ATAACA
+
FFFFFF
@91774
ATAACC
+
FFFFFF
@91775
AGCACC
+
FFFFFF
@91776
ATGACC
+
FFFFFF
@91777
ACAACC
+
FFFFFF
@91778
ATAACC
+
FFFFFF
@91779
ATGACC
+
FFFFFF
@91780
ATAACC
+
FFFFFF
@91781
ATGACC
+
FFFFFF
@91782
AAAACC
+
FFFFFF
@91783
ATGACC
+
FFFFFF
@91784
AGCACC
+
FFFFFF
@91785
AGCACC
+
FFFFFF
@91786
AACACC
+
FFFFFF
@91787
AGCACC
+
FFFFFF
@91788
AAGACC
+
FFFFFF
@91789
AGGACC
+
FFFFFF
@91790
AACACA
+
FFFFFF
@91791
AGGACC
+
FFFFFF
@91792
AACACA
+
FFFFFF
@91793
AGCACC
+
FFFFFF
@91794
ATCACC
+
FFFFFF
@91795
ATGACC
+
FFFFFF
@91796
AAAACC
+
FFFFFF
@91797
AACACC
+
FFFFFF
@91798
AACACA
+
FFFFFF
@91799
ATGACC
+
FFFFFF
@91800
AACATA
+
FFFFFF
@91801
AAAACA
+
FFFFFF
@91802
AAGACA
+
FFFFFF
@91803
AACACC
+
FFFFFF
@91804
AACACA
+
FFFFFF
@91805
ATCACC
+
FFFFFF
@91806
ATGACC
+
FFFFFF
@91807
ATAACC
+
FFFFFF
@91808
AGTACC
+
FFFFFF
@91809
ATGACC
+
FFFFFF
@91810
ATAACC
+
FFFFFF
@91811
AAGACA
+
FFFFFF
@91812
AGCACC
+
FFFFFF
@91813
AAAACC
+
FFFFFF
@91814
AGGACC
+
FFFFFF
@91815
AAAACC
+
FFFFFF
@91816
AAAACC
+
FFFFFF
@91817
AAGACA
+
FFFFFF
@91818
ATGAGC
+
FFFFFF
@91819
AAAACC
+
FFFFFF
@91820
AGCACC
+
FFFFFF
@91821
ATCACC
+
FFFFFF
@91822
AAAACC
+
FFFFFF
@91823
ATGACC
+
FFFFFF
@91824
AACACC
+
FFFFFF
@91825
AAAACC
+
FFFFFF
@91826
ATGACC
+
FFFFFF
@91827
AAAACA
+
FFFFFF
@91828
AACACA
+
FFFFFF
@91829
AAAACC
+
FFFFFF
@91830
ATGACC
+
FFFFFF
@91831
AAAACA
+
FFFFFF
@91832
ATAACC
+
FFFFFF
@91833
ATGACC
+
FFFFFF
@91834
ATGACC
+
FFFFFF
@91835
ATCACC
+
FFFFFF
@91836
ATGACC
+
FFFFFF
@91837
AAGACA
+
FFFFFF
@91838
ATAACC
+
FFFFFF
@91839
ATAACC
+
FFFFFF
@91840
AACACC
+
FFFFFF
@91841
ATGACC
+
FFFFFF
@91842
AAGACA
+
FFFFFF
@91843
AAGACA
+
FFFFFF
@91844
ATAACC
+
FFFFFF
@91845
AGTACC
+
FFFFFF
@91846
ATGACC
+
FFFFFF
@91847
ATGACC
+
FFFFFF
@91848
AGCACC
+
FFFFFF
@91849
ATCACC
+
FFFFFF
@91850
ATGACC
+
FFFFFF
@91851
ATAACC
+
FFFFFF
@91852
ATAACC
+
FFFFFF
@91853
AAGACC
+
FFFFFF
@91854
AACACA
+
FFFFFF
@91855
ATAACC
+
FFFFFF
@91856
AAGACA
+
FFFFFF
@91857
ATAACC
+
FFFFFF
@91858
ATAACC
+
FFFFFF
@91859
AAAACC
+
FFFFFF
@91860
AGCACC
+
FFFFFF
@91861
AAGACA
+
FFFFFF
@91862
ATGACC
+
FFFFFF
@91863
ATAACC
+
FFFFFF
@91864
AGGACC
+
FFFFFF
@91865
AAAACC
+
FFFFFF
@91866
AGTACC
+
FFFFFF
@91867
AAAACC
+
FFFFFF
@91868
AACACA
+
FFFFFF
@91869
AGCACC
+
FFFFFF
@91870
ATGACC
+
FFFFFF
@91871
AACACC
+
FFFFFF
@91872
AACACA
+
FFFFFF
@91873
AGTACC
+
FFFFFF
@91874
AACATA
+
FFFFFF
@91875
AGCACC
+
FFFFFF
@91876
ATGACC
+
FFFFFF
@91877
ACCACC
+
FFFFFF
@91878
AAAACC
+
FFFFFF
@91879
ATAACC
+
FFFFFF
@91880
AAAACC
+
FFFFFF
@91881
ATAACC
+
FFFFFF
@91882
AAGACA
+
FFFFFF
@91883
AGGACC
+
FFFFFF
@91884
AAAACC
+
FFFFFF
@91885
AACACC
+
FFFFFF
@91886
ATAACC
+
FFFFFF
@91887
AAAACC
+
FFFFFF
@91888
AAGACC
+
FFFFFF
@91889
AAGACA
+
FFFFFF
@91890
ATAACC
+
FFFFFF
@91891
AGCACC
+
FFFFFF
@91892
ACCACC
+
FFFFFF
@91893
AGGACC
+
FFFFFF
@91894
ATGACA
+
FFFFFF
@91895
AAGACA
+
FFFFFF
@91896
AAAACC
+
FFFFFF
@91897
AAGACA
+
FFFFFF
@91898
ATAACC
+
FFFFFF
@91899
AACACC
+
FFFFFF
@91900
ATGACC
+
FFFFFF
@91901
AGGACC
+
FFFFFF
@91902
ATGACC
+
FFFFFF
@91903
AAGACA
+
FFFFFF
@91904
ATGACC
+
FFFFFF
@91905
AGGACC
+
FFFFFF
@91906
AAAACC
+
FFFFFF
@91907
ATCACC
+
FFFFFF
@91908
AGCACC
+
FFFFFF
@91909
ATAACC
+
FFFFFF
@91910
AAAACC
+
FFFFFF
@91911
AAAACC
+
FFFFFF
@91912
ATGACC
+
FFFFFF
@91913
AAGACC
+
FFFFFF
@91914
AGCACC
+
FFFFFF
@91915
AGGACC
+
FFFFFF
@91916
AACACA
+
FFFFFF
@91917
AAGACC
+
FFFFFF
@91918
ATAACC
+
FFFFFF
@91919
AGCACC
+
FFFFFF
@91920
AAAACC
+
FFFFFF
@91921
AGTACC
+
FFFFFF
@91922
AAGACC
+
FFFFFF
@91923
AAAACC
+
FFFFFF
@91924
ACGACA
+
FFFFFF
@91925
ATCACC
+
FFFFFF
@91926
ATGACC
+
FFFFFF
@91927
AAGACA
+
FFFFFF
@91928
ATCACC
+
FFFFFF
@91929
ATGACC
+
FFFFFF
@91930
AACACA
+
FFFFFF
@91931
AGTACC
+
FFFFFF
@91932
ATAACC
+
FFFFFF
@91933
ATGACC
+
FFFFFF
@91934
ATGACC
+
FFFFFF
@91935
AGTACC
+
FFFFFF
@91936
ATGACC
+
FFFFFF
@91937
ATAACC
+
FFFFFF
@91938
AGCACC
+
FFFFFF
@91939
ATGACC
+
FFFFFF
@91940
AAAACC
+
FFFFFF
@91941
AAAACC
+
FFFFFF
@91942
ATGACC
+
FFFFFF
@91943
AAAACC
+
FFFFFF
@91944
AACACA
+
FFFFFF
@91945
ATAACC
+
FFFFFF
@91946
AAGACA
+
FFFFFF
@91947
ATAACC
+
FFFFFF
@91948
AGGACC
+
FFFFFF
@91949
ATAACC
+
FFFFFF
@91950
AACACC
+
FFFFFF
@91951
ATCACC
+
FFFFFF
@91952
ATAACC
+
FFFFFF
@91953
AAGACA
+
FFFFFF
@91954
AACACA
+
FFFFFF
@91955
ATAACC
+
FFFFFF
@91956
ATGACC
+
FFFFFF
@91957
ATGACC
+
FFFFFF
@91958
ATGACC
+
FFFFFF
@91959
AGGACC
+
FFFFFF
@91960
AAGACC
+
FFFFFF
@91961
ATCACC
+
FFFFFF
@91962
AACACA
+
FFFFFF
@91963
AACACA
+
FFFFFF
@91964
AAAACC
+
FFFFFF
@91965
AACACC
+
FFFFFF
@91966
ATAACC
+
FFFFFF
@91967
AAAACC
+
FFFFFF
@91968
AAAACC
+
FFFFFF
@91969
AAGACA
+
FFFFFF
@91970
AGGACC
+
FFFFFF
@91971
AAGACC
+
FFFFFF
@91972
ATGACC
+
FFFFFF
@91973
ATGACC
+
FFFFFF
@91974
AAGACA
+
FFFFFF
@91975
ATAACC
+
FFFFFF
@91976
AGGACC
+
FFFFFF
@91977
AGTACC
+
FFFFFF
@91978
AAAACC
+
FFFFFF
@91979
ATAACC
+
FFFFFF
@91980
ATAATC
+
FFFFFF
@91981
AAAACA
+
FFFFFF
@91982
AAGACC
+
FFFFFF
@91983
ATAACC
+
FFFFFF
@91984
ATAACC
+
FFFFFF
@91985
ATGACC
+
FFFFFF
@91986
ATCACC
+
FFFFFF
@91987
ATAACC
+
FFFFFF
@91988
AAAACC
+
FFFFFF
@91989
ATAACC
+
FFFFFF
@91990
ATGACC
+
FFFFFF
@91991
AACACC
+
FFFFFF
@91992
ATAACC
+
FFFFFF
@91993
AACACA
+
FFFFFF
@91994
AGGACC
+
FFFFFF
@91995
AACACA
+
FFFFFF
@91996
AAGACA
+
FFFFFF
@91997
AGCACC
+
FFFFFF
@91998
ATAACC
+
FFFFFF
@91999
ATCACC
+
FFFFFF
@92000
ATAATC
+
FFFFFF
@92001
AAGACA
+
FFFFFF
@92002
ATAACC
+
FFFFFF
@92003
ATAACC
+
FFFFFF
@92004
ATGACC
+
FFFFFF
@92005
AACACC
+
FFFFFF
@92006
AGCACC
+
FFFFFF
@92007
AGCACC
+
FFFFFF
@92008
AAAACA
+
FFFFFF
@92009
AAAACC
+
FFFFFF
@92010
AAAACC
+
FFFFFF
@92011
AAAACC
+
FFFFFF
@92012
ATGACC
+
FFFFFF
@92013
ATAACC
+
FFFFFF
@92014
AAGACA
+
FFFFFF
@92015
ATGACC
+
FFFFFF
@92016
ACAACC
+
FFFFFF
@92017
ATGACC
+
FFFFFF
@92018
AACACA
+
FFFFFF
@92019
ATAACC
+
FFFFFF
@92020
AAGACC
+
FFFFFF
@92021
AAAACC
+
FFFFFF
@92022
AGGACC
+
FFFFFF
@92023
AAGACA
+
FFFFFF
@92024
ATAACC
+
FFFFFF
@92025
AACACC
+
FFFFFF
@92026
ATGACC
+
FFFFFF
@92027
AAGACA
+
FFFFFF
@92028
ATCACC
+
FFFFFF
@92029
AAGACA
+
FFFFFF
@92030
AAGACA
+
FFFFFF
@92031
AGAACC
+
FFFFFF
@92032
AACACC
+
FFFFFF
@92033
ATAACC
+
FFFFFF
@92034
AGCACC
+
FFFFFF
@92035
AACACA
+
FFFFFF
@92036
ATAACC
+
FFFFFF
@92037
AGCACC
+
FFFFFF
@92038
AAAACA
+
FFFFFF
@92039
AGCACC
+
FFFFFF
@92040
ATAACC
+
FFFFFF
@92041
ATGACC
+
FFFFFF
@92042
AGGACC
+
FFFFFF
@92043
ATAACC
+
FFFFFF
@92044
AAGACA
+
FFFFFF
@92045
AACACA
+
FFFFFF
@92046
ATGACC
+
FFFFFF
@92047
ATCACC
+
FFFFFF
@92048
AAAACC
+
FFFFFF
@92049
ATAACC
+
FFFFFF
@92050
AAGACA
+
FFFFFF
@92051
AACACC
+
FFFFFF
@92052
ATAACC
+
FFFFFF
@92053
AAAACC
+
FFFFFF
@92054
ATAACC
+
FFFFFF
@92055
ATGACC
+
FFFFFF
@92056
AAGACA
+
FFFFFF
@92057
ATCACC
+
FFFFFF
@92058
ATGACC
+
FFFFFF
@92059
ATGACC
+
FFFFFF
@92060
ATAACC
+
FFFFFF
@92061
ATCACC
+
FFFFFF
@92062
AAAACC
+
FFFFFF
@92063
AAGACC
+
FFFFFF
@92064
AAAACC
+
FFFFFF
@92065
AAGACC
+
FFFFFF
@92066
ATGACC
+
FFFFFF
@92067
ATCATC
+
FFFFFF
@92068
ATAACC
+
FFFFFF
@92069
AAAACC
+
FFFFFF
@92070
AAAACC
+
FFFFFF
@92071
AGCACC
+
FFFFFF
@92072
ATCACC
+
FFFFFF
@92073
AACACA
+
FFFFFF
@92074
ATGACC
+
FFFFFF
@92075
ATGACC
+
FFFFFF
@92076
AAAACC
+
FFFFFF
@92077
AAAACC
+
FFFFFF
@92078
AAAACC
+
FFFFFF
@92079
AAAACC
+
FFFFFF
@92080
ATAACC
+
FFFFFF
@92081
ATCACC
+
FFFFFF
@92082
ATGACC
+
FFFFFF
@92083
AGGACC
+
FFFFFF
@92084
AAAACC
+
FFFFFF
@92085
ATCACC
+
FFFFFF
@92086
AGCACC
+
FFFFFF
@92087
AAGACA
+
FFFFFF
@92088
ATGAGC
+
FFFFFF
@92089
ATAACC
+
FFFFFF
@92090
ATGACC
+
FFFFFF
@92091
AAGACA
+
FFFFFF
@92092
ATAACC
+
FFFFFF
@92093
ATAACC
+
FFFFFF
@92094
AAGACC
+
FFFFFF
@92095
AAAACC
+
FFFFFF
@92096
AGGACC
+
FFFFFF
@92097
ATCACC
+
FFFFFF
@92098
AGAACC
+
FFFFFF
@92099
AGGACC
+
FFFFFF
@92100
ATAACC
+
FFFFFF
@92101
AAGACC
+
FFFFFF
@92102
ATGACC
+
FFFFFF
@92103
AACACC
+
FFFFFF
@92104
AGGACC
+
FFFFFF
@92105
ATAACC
+
FFFFFF
@92106
ATGACC
+
FFFFFF
@92107
AGCACC
+
FFFFFF
@92108
ATAACC
+
FFFFFF
@92109
ATCACC
+
FFFFFF
@92110
AGGACC
+
FFFFFF
@92111
AAGACA
+
FFFFFF
@92112
AAGACC
+
FFFFFF
@92113
ATAACC
+
FFFFFF
@92114
AACACA
+
FFFFFF
@92115
ATAACC
+
FFFFFF
@92116
AACACC
+
FFFFFF
@92117
ATAACC
+
FFFFFF
@92118
ATAACC
+
FFFFFF
@92119
AAAACC
+
FFFFFF
@92120
AACACA
+
FFFFFF
@92121
AAAACC
+
FFFFFF
@92122
ATGACC
+
FFFFFF
@92123
AAAACC
+
FFFFFF
@92124
ATGACC
+
FFFFFF
@92125
ATGACC
+
FFFFFF
@92126
ATAACC
+
FFFFFF
@92127
ATAACC
+
FFFFFF
@92128
ATGACC
+
FFFFFF
@92129
ATGACC
+
FFFFFF
@92130
ATGACC
+
FFFFFF
@92131
ATGACC
+
FFFFFF
@92132
AACACA
+
FFFFFF
@92133
ATCACC
+
FFFFFF
@92134
AAGACC
+
FFFFFF
@92135
AAAACC
+
FFFFFF
@92136
AAGACA
+
FFFFFF
@92137
ATCACC
+
FFFFFF
@92138
AACACA
+
FFFFFF
@92139
ATGACC
+
FFFFFF
@92140
AACACA
+
FFFFFF
@92141
AACACA
+
FFFFFF
@92142
AGCACC
+
FFFFFF
@92143
ATGACC
+
FFFFFF
@92144
ATGACC
+
FFFFFF
@92145
AAGACC
+
FFFFFF
@92146
AGTACC
+
FFFFFF
@92147
ATGACC
+
FFFFFF
@92148
AACACA
+
FFFFFF
@92149
AAAACC
+
FFFFFF
@92150
AAGACC
+
FFFFFF
@92151
ATGACC
+
FFFFFF
@92152
AAGACA
+
FFFFFF
@92153
AGCACC
+
FFFFFF
@92154
AACACA
+
FFFFFF
@92155
ATGACC
+
FFFFFF
@92156
AGGACC
+
FFFFFF
@92157
ATGACC
+
FFFFFF
@92158
ATAACC
+
FFFFFF
@92159
AACACA
+
FFFFFF
@92160
ATGACC
+
FFFFFF
@92161
ATAACA
+
FFFFFF
@92162
ATAACC
+
FFFFFF
@92163
ATGACC
+
FFFFFF
@92164
AGCACC
+
FFFFFF
@92165
ATGAGC
+
FFFFFF
@92166
AAAACC
+
FFFFFF
@92167
AAAACC
+
FFFFFF
@92168
AGTACC
+
FFFFFF
@92169
ATGACC
+
FFFFFF
@92170
ATAACC
+
FFFFFF
@92171
AGCACC
+
FFFFFF
@92172
ATCACC
+
FFFFFF
@92173
AAAACC
+
FFFFFF
@92174
ATAACC
+
FFFFFF
@92175
ATAACC
+
FFFFFF
@92176
AGGACC
+
FFFFFF
@92177
AAGACA
+
FFFFFF
@92178
ATCACC
+
FFFFFF
@92179
AAGACA
+
FFFFFF
@92180
ATGACC
+
FFFFFF
@92181
ATGACC
+
FFFFFF
@92182
AAAACC
+
FFFFFF
@92183
AAAACC
+
FFFFFF
@92184
ATCACC
+
FFFFFF
@92185
ATGACC
+
FFFFFF
@92186
ATCACC
+
FFFFFF
@92187
ATGACC
+
FFFFFF
@92188
AACACA
+
FFFFFF
@92189
AAAACC
+
FFFFFF
@92190
AAGACC
+
FFFFFF
@92191
ATCACC
+
FFFFFF
@92192
AGCACC
+
FFFFFF
@92193
ATCACC
+
FFFFFF
@92194
ATCACC
+
FFFFFF
@92195
AACACC
+
FFFFFF
@92196
AACACA
+
FFFFFF
@92197
AACACA
+
FFFFFF
@92198
ATGACC
+
FFFFFF
@92199
AGGACC
+
FFFFFF
@92200
AACACA
+
FFFFFF
@92201
AAAACC
+
FFFFFF
@92202
ATCATC
+
FFFFFF
@92203
AGCACC
+
FFFFFF
@92204
ATGACC
+
FFFFFF
@92205
ATGACC
+
FFFFFF
@92206
AAAACC
+
FFFFFF
@92207
ATAACC
+
FFFFFF
@92208
AACACA
+
FFFFFF
@92209
AACACC
+
FFFFFF
@92210
ATAACC
+
FFFFFF
@92211
ATCACC
+
FFFFFF
@92212
ATAACC
+
FFFFFF
@92213
AGCACC
+
FFFFFF
@92214
AAAACC
+
FFFFFF
@92215
ATGACC
+
FFFFFF
@92216
AACACC
+
FFFFFF
@92217
ATGACC
+
FFFFFF
@92218
AAAACC
+
FFFFFF
@92219
ATGACC
+
FFFFFF
@92220
AAAACC
+
FFFFFF
@92221
ATAACC
+
FFFFFF
@92222
AACACC
+
FFFFFF
@92223
ATGAGC
+
FFFFFF
@92224
AAGACC
+
FFFFFF
@92225
AACACC
+
FFFFFF
@92226
AAAACC
+
FFFFFF
@92227
ATGACC
+
FFFFFF
@92228
AACACC
+
FFFFFF
@92229
AACACC
+
FFFFFF
@92230
AACACA
+
FFFFFF
@92231
AAGACA
+
FFFFFF
@92232
AGCACC
+
FFFFFF
@92233
ATAACA
+
FFFFFF
@92234
AACACC
+
FFFFFF
@92235
AACACC
+
FFFFFF
@92236
ACCACC
+
FFFFFF
@92237
ATGACC
+
FFFFFF
@92238
ATAACC
+
FFFFFF
@92239
ATGACC
+
FFFFFF
@92240
AGTACC
+
FFFFFF
@92241
ATGACC
+
FFFFFF
@92242
AAGACA
+
FFFFFF
@92243
AAAACA
+
FFFFFF
@92244
AAGACC
+
FFFFFF
@92245
AACACA
+
FFFFFF
@92246
AAGACA
+
FFFFFF
@92247
ATGACA
+
FFFFFF
@92248
ATGACC
+
FFFFFF
@92249
AGTACC
+
FFFFFF
@92250
ATAACC
+
FFFFFF
@92251
ATCACC
+
FFFFFF
@92252
ATAACC
+
FFFFFF
@92253
AGGACC
+
FFFFFF
@92254
AAAACC
+
FFFFFF
@92255
AACACC
+
FFFFFF
@92256
ATGACC
+
FFFFFF
@92257
AAGACC
+
FFFFFF
@92258
AGCACC
+
FFFFFF
@92259
AACACC
+
FFFFFF
@92260
ATGACC
+
FFFFFF
@92261
AAGACC
+
FFFFFF
@92262
AGGACC
+
FFFFFF
@92263
AGGACC
+
FFFFFF
@92264
AAGACA
+
FFFFFF
@92265
AGCACC
+
FFFFFF
@92266
AGCACC
+
FFFFFF
@92267
AAGACA
+
FFFFFF
@92268
AGGACC
+
FFFFFF
@92269
AGAACC
+
FFFFFF
@92270
ATGACC
+
FFFFFF
@92271
AACACA
+
FFFFFF
@92272
AGGACC
+
FFFFFF
@92273
AGGACC
+
FFFFFF
@92274
AACACC
+
FFFFFF
@92275
AGCACC
+
FFFFFF
@92276
ATAACC
+
FFFFFF
@92277
AAGACC
+
FFFFFF
@92278
AAAACC
+
FFFFFF
@92279
AAAACC
+
FFFFFF
@92280
AAGACC
+
FFFFFF
@92281
ATAACC
+
FFFFFF
@92282
ATAACC
+
FFFFFF
@92283
AGCACC
+
FFFFFF
@92284
ATAACC
+
FFFFFF
@92285
AACACA
+
FFFFFF
@92286
AGGACC
+
FFFFFF
@92287
ATGACC
+
FFFFFF
@92288
AAAACC
+
FFFFFF
@92289
ATAACC
+
FFFFFF
@92290
AGGACC
+
FFFFFF
@92291
ATAACC
+
FFFFFF
@92292
AGTACC
+
FFFFFF
@92293
AAAACC
+
FFFFFF
@92294
ATCACC
+
FFFFFF
@92295
ACCACC
+
FFFFFF
@92296
ATAACC
+
FFFFFF
@92297
ATAACC
+
FFFFFF
@92298
ATCACC
+
FFFFFF
@92299
AAAACC
+
FFFFFF
@92300
ATAACC
+
FFFFFF
@92301
AGTACC
+
FFFFFF
@92302
AAAACC
+
FFFFFF
@92303
AACACA
+
FFFFFF
@92304
AAAACC
+
FFFFFF
@92305
ATAACC
+
FFFFFF
@92306
ATGACC
+
FFFFFF
@92307
ATCACC
+
FFFFFF
@92308
ATCACC
+
FFFFFF
@92309
AGTACC
+
FFFFFF
@92310
AGTACC
+
FFFFFF
@92311
AAAACC
+
FFFFFF
@92312
ATGACC
+
FFFFFF
@92313
ATGACC
+
FFFFFF
@92314
ATAACC
+
FFFFFF
@92315
AGCACC
+
FFFFFF
@92316
AAGACA
+
FFFFFF
@92317
AACACA
+
FFFFFF
@92318
AACACC
+
FFFFFF
@92319
ATAACC
+
FFFFFF
@92320
AGGACC
+
FFFFFF
@92321
ATAACC
+
FFFFFF
@92322
AGCACC
+
FFFFFF
@92323
AGGACC
+
FFFFFF
@92324
ATAACC
+
FFFFFF
@92325
AACACA
+
FFFFFF
@92326
ATCACC
+
FFFFFF
@92327
AGCACC
+
FFFFFF
@92328
AGGACC
+
FFFFFF
@92329
ACAACC
+
FFFFFF
@92330
AAAACC
+
FFFFFF
@92331
AACACA
+
FFFFFF
@92332
AACACC
+
FFFFFF
@92333
AGCACC
+
FFFFFF
@92334
ATAACC
+
FFFFFF
@92335
AAAACC
+
FFFFFF
@92336
AACACA
+
FFFFFF
@92337
AGGACC
+
FFFFFF
@92338
AGGACC
+
FFFFFF
@92339
AGTACC
+
FFFFFF
@92340
AAGACA
+
FFFFFF
@92341
AAAACC
+
FFFFFF
@92342
AGCACC
+
FFFFFF
@92343
ATAACC
+
FFFFFF
@92344
ATGACC
+
FFFFFF
@92345
ATCACC
+
FFFFFF
@92346
ATGACC
+
FFFFFF
@92347
ATAACC
+
FFFFFF
@92348
AACACA
+
FFFFFF
@92349
AAGACC
+
FFFFFF
@92350
ATGACC
+
FFFFFF
@92351
AAAACC
+
FFFFFF
@92352
AAGACA
+
FFFFFF
@92353
AAGACC
+
FFFFFF
@92354
AAAACC
+
FFFFFF
@92355
ATGACC
+
FFFFFF
@92356
AACACA
+
FFFFFF
@92357
AAGACA
+
FFFFFF
@92358
AAAACA
+
FFFFFF
@92359
ATGACC
+
FFFFFF
@92360
AGCACC
+
FFFFFF
@92361
AAGACC
+
FFFFFF
@92362
ATAACC
+
FFFFFF
@92363
ATGACC
+
FFFFFF
@92364
ATAACC
+
FFFFFF
@92365
AAGACA
+
FFFFFF
@92366
AAAACA
+
FFFFFF
@92367
AGTACC
+
FFFFFF
@92368
AGGACC
+
FFFFFF
@92369
ATAACC
+
FFFFFF
@92370
ATGACC
+
FFFFFF
@92371
AGAACC
+
FFFFFF
@92372
AAAACC
+
FFFFFF
@92373
ATAACC
+
FFFFFF
@92374
ATGACC
+
FFFFFF
@92375
ATGACC
+
FFFFFF
@92376
AGTACC
+
FFFFFF
@92377
AGCACC
+
FFFFFF
@92378
AAGACC
+
FFFFFF
@92379
AAGACC
+
FFFFFF
@92380
AGCACC
+
FFFFFF
@92381
ATGACC
+
FFFFFF
@92382
ATGACC
+
FFFFFF
@92383
AACACA
+
FFFFFF
@92384
ATAACC
+
FFFFFF
@92385
AAGACA
+
FFFFFF
@92386
ATGACC
+
FFFFFF
@92387
AACACC
+
FFFFFF
@92388
ATAACC
+
FFFFFF
@92389
ATGACC
+
FFFFFF
@92390
ATGAGC
+
FFFFFF
@92391
ATAACC
+
FFFFFF
@92392
ATGACC
+
FFFFFF
@92393
AAAACC
+
FFFFFF
@92394
ATGACC
+
FFFFFF
@92395
ATAACA
+
FFFFFF
@92396
ATGACC
+
FFFFFF
@92397
AGAACC
+
FFFFFF
@92398
AGCACC
+
FFFFFF
@92399
AAAACC
+
FFFFFF
@92400
AAGACA
+
FFFFFF
@92401
AAAACC
+
FFFFFF
@92402
ATGACC
+
FFFFFF
@92403
AAAACC
+
FFFFFF
@92404
ATGACC
+
FFFFFF
@92405
AACACA
+
FFFFFF
@92406
AACACA
+
FFFFFF
@92407
ATCACC
+
FFFFFF
@92408
AGCACC
+
FFFFFF
@92409
AGCACC
+
FFFFFF
@92410
ATGACC
+
FFFFFF
@92411
ATGACC
+
FFFFFF
@92412
AAGACC
+
FFFFFF
@92413
ATGACC
+
FFFFFF
@92414
AACACA
+
FFFFFF
@92415
AACACA
+
FFFFFF
@92416
ATGACC
+
FFFFFF
@92417
AACACC
+
FFFFFF
@92418
ATAACC
+
FFFFFF
@92419
ATAACC
+
FFFFFF
@92420
ATGACA
+
FFFFFF
@92421
AGGACC
+
FFFFFF
@92422
AGCACC
+
FFFFFF
@92423
ATCACC
+
FFFFFF
@92424
AACACC
+
FFFFFF
@92425
ATCACC
+
FFFFFF
@92426
ATGACC
+
FFFFFF
@92427
ATCACC
+
FFFFFF
@92428
AGAACC
+
FFFFFF
@92429
AGCACC
+
FFFFFF
@92430
AGCACC
+
FFFFFF
@92431
AGGACC
+
FFFFFF
@92432
ATGACC
+
FFFFFF
@92433
AACACA
+
FFFFFF
@92434
AAGACA
+
FFFFFF
@92435
AACACA
+
FFFFFF
@92436
ATAACA
+
FFFFFF
@92437
ACGACA
+
FFFFFF
@92438
AAAACC
+
FFFFFF
@92439
AGGACC
+
FFFFFF
@92440
ATCACC
+
FFFFFF
@92441
AAAACC
+
FFFFFF
@92442
ATGACC
+
FFFFFF
@92443
ATCACC
+
FFFFFF
@92444
ATAACC
+
FFFFFF
@92445
AGTACC
+
FFFFFF
@92446
ATGACC
+
FFFFFF
@92447
AAGACC
+
FFFFFF
@92448
AAGACC
+
FFFFFF
@92449
AAAACC
+
FFFFFF
@92450
AGGACC
+
FFFFFF
@92451
AAGACA
+
FFFFFF
@92452
ATAACC
+
FFFFFF
@92453
ATCACC
+
FFFFFF
@92454
ATAACC
+
FFFFFF
@92455
ATGACC
+
FFFFFF
@92456
ATCACC
+
FFFFFF
@92457
ATGACA
+
FFFFFF
@92458
AGTACC
+
FFFFFF
@92459
AGCACC
+
FFFFFF
@92460
AAGACA
+
FFFFFF
@92461
AAAACC
+
FFFFFF
@92462
AGAACC
+
FFFFFF
@92463
ATCACC
+
FFFFFF
@92464
AAAACC
+
FFFFFF
@92465
ATAACC
+
FFFFFF
@92466
AACACC
+
FFFFFF
@92467
ATGACC
+
FFFFFF
@92468
ATGACC
+
FFFFFF
@92469
AAGACA
+
FFFFFF
@92470
ATGACC
+
FFFFFF
@92471
AAGACC
+
FFFFFF
@92472
AGTACC
+
FFFFFF
@92473
AACACC
+
FFFFFF
@92474
ATAACC
+
FFFFFF
@92475
AAGACA
+
FFFFFF
@92476
AGTACC
+
FFFFFF
@92477
ATAACC
+
FFFFFF
@92478
ATAACC
+
FFFFFF
@92479
AAAACC
+
FFFFFF
@92480
ATAACC
+
FFFFFF
@92481
AAGACC
+
FFFFFF
@92482
AACACA
+
FFFFFF
@92483
AACACC
+
FFFFFF
@92484
ATAACC
+
FFFFFF
@92485
AACACA
+
FFFFFF
@92486
ATAACC
+
FFFFFF
@92487
ATAACC
+
FFFFFF
@92488
AGGACC
+
FFFFFF
@92489
AGGACC
+
FFFFFF
@92490
ATAACC
+
FFFFFF
@92491
ACAACC
+
FFFFFF
@92492
AGCACC
+
FFFFFF
@92493
ATAACC
+
FFFFFF
@92494
ATCACC
+
FFFFFF
@92495
ATAACC
+
FFFFFF
@92496
ATGACC
+
FFFFFF
@92497
AACACA
+
FFFFFF
@92498
AACACC
+
FFFFFF
@92499
ATAACC
+
FFFFFF
@92500
ATGACC
+
FFFFFF
@92501
AAAACC
+
FFFFFF
@92502
AAAACC
+
FFFFFF
@92503
AGAACC
+
FFFFFF
@92504
AGGACC
+
FFFFFF
@92505
AACACA
+
FFFFFF
@92506
ATAACC
+
FFFFFF
@92507
ATGACC
+
FFFFFF
@92508
ATCACC
+
FFFFFF
@92509
ATAACC
+
FFFFFF
@92510
AAGACA
+
FFFFFF
@92511
ATAACC
+
FFFFFF
@92512
ATCACC
+
FFFFFF
@92513
ATGACC
+
FFFFFF
@92514
ATAACC
+
FFFFFF
@92515
AAGACA
+
FFFFFF
@92516
ATGACC
+
FFFFFF
@92517
ATGACC
+
FFFFFF
@92518
AACACA
+
FFFFFF
@92519
ATAACC
+
FFFFFF
@92520
AAAACC
+
FFFFFF
@92521
ATAACC
+
FFFFFF
@92522
ATAACC
+
FFFFFF
@92523
ATGACC
+
FFFFFF
@92524
AACACA
+
FFFFFF
@92525
AACACA
+
FFFFFF
@92526
AAAACC
+
FFFFFF
@92527
ATGACC
+
FFFFFF
@92528
AAGACA
+
FFFFFF
@92529
AAAACC
+
FFFFFF
@92530
AAAACA
+
FFFFFF
@92531
AAGACA
+
FFFFFF
@92532
AAGACC
+
FFFFFF
@92533
AAAACC
+
FFFFFF
@92534
ATGACC
+
FFFFFF
@92535
ATGACC
+
FFFFFF
@92536
ATGACC
+
FFFFFF
@92537
ATGACC
+
FFFFFF
@92538
AAAACA
+
FFFFFF
@92539
AAGACC
+
FFFFFF
@92540
ATGAGC
+
FFFFFF
@92541
AAGACA
+
FFFFFF
@92542
ATAACC
+
FFFFFF
@92543
AACACC
+
FFFFFF
@92544
ATGACC
+
FFFFFF
@92545
AAAACC
+
FFFFFF
@92546
AGCACC
+
FFFFFF
@92547
AAAACC
+
FFFFFF
@92548
AACACA
+
FFFFFF
@92549
ATAACC
+
FFFFFF
@92550
ATAACC
+
FFFFFF
@92551
ATGACA
+
FFFFFF
@92552
ATAACC
+
FFFFFF
@92553
ATAACA
+
FFFFFF
@92554
AAGACC
+
FFFFFF
@92555
AGGACC
+
FFFFFF
@92556
AAGACC
+
FFFFFF
@92557
ATAACC
+
FFFFFF
@92558
ATAACC
+
FFFFFF
@92559
AACACA
+
FFFFFF
@92560
AAGACA
+
FFFFFF
@92561
ATAACC
+
FFFFFF
@92562
ATAACC
+
FFFFFF
@92563
ATGACC
+
FFFFFF
@92564
ATGACC
+
FFFFFF
@92565
ATAACC
+
FFFFFF
@92566
AAGACC
+
FFFFFF
@92567
ATAACC
+
FFFFFF
@92568
ATGACC
+
FFFFFF
@92569
AAGACA
+
FFFFFF
@92570
AAGACC
+
FFFFFF
@92571
ATAACC
+
FFFFFF
@92572
ATGACC
+
FFFFFF
@92573
ATGACC
+
FFFFFF
@92574
AGAACC
+
FFFFFF
@92575
AAAACC
+
FFFFFF
@92576
AAGACA
+
FFFFFF
@92577
AAAACC
+
FFFFFF
@92578
AGGACC
+
FFFFFF
@92579
AAGACC
+
FFFFFF
@92580
ATGACC
+
FFFFFF
@92581
AAGACA
+
FFFFFF
@92582
AAAACC
+
FFFFFF
@92583
AACACA
+
FFFFFF
@92584
ATAACC
+
FFFFFF
@92585
AGAACC
+
FFFFFF
@92586
ATGACC
+
FFFFFF
@92587
AACACC
+
FFFFFF
@92588
ATAACC
+
FFFFFF
@92589
AGGACC
+
FFFFFF
@92590
AAGACA
+
FFFFFF
@92591
ATGACC
+
FFFFFF
@92592
ATAACC
+
FFFFFF
@92593
ATGACC
+
FFFFFF
@92594
AAAACC
+
FFFFFF
@92595
AACACC
+
FFFFFF
@92596
AAGACC
+
FFFFFF
@92597
AGGACC
+
FFFFFF
@92598
ATAACC
+
FFFFFF
@92599
AACACA
+
FFFFFF
@92600
AAAACC
+
FFFFFF
@92601
ATGACC
+
FFFFFF
@92602
ATAACC
+
FFFFFF
@92603
ATGACC
+
FFFFFF
@92604
AAAACC
+
FFFFFF
@92605
AACACA
+
FFFFFF
@92606
AAAACC
+
FFFFFF
@92607
ATGACC
+
FFFFFF
@92608
AAAACC
+
FFFFFF
@92609
ATCACC
+
FFFFFF
@92610
AGGACC
+
FFFFFF
@92611
AAAACC
+
FFFFFF
@92612
AACACA
+
FFFFFF
@92613
ATGACC
+
FFFFFF
@92614
ATAACC
+
FFFFFF
@92615
ATCACC
+
FFFFFF
@92616
AAAACC
+
FFFFFF
@92617
AACACA
+
FFFFFF
@92618
AGCACC
+
FFFFFF
@92619
AAGACA
+
FFFFFF
@92620
ATAACC
+
FFFFFF
@92621
ATAATC
+
FFFFFF
@92622
ATGACC
+
FFFFFF
@92623
AAGACA
+
FFFFFF
@92624
ATCACC
+
FFFFFF
@92625
AACACA
+
FFFFFF
@92626
ATCACC
+
FFFFFF
@92627
ATGACC
+
FFFFFF
@92628
AAAACC
+
FFFFFF
@92629
AAAACC
+
FFFFFF
@92630
AACACC
+
FFFFFF
@92631
ATGACC
+
FFFFFF
@92632
ATCACC
+
FFFFFF
@92633
AAGACA
+
FFFFFF
@92634
ATGACC
+
FFFFFF
@92635
AACACA
+
FFFFFF
@92636
ATAACC
+
FFFFFF
@92637
ATAACC
+
FFFFFF
@92638
AGCACC
+
FFFFFF
@92639
AAAACC
+
FFFFFF
@92640
AACACA
+
FFFFFF
@92641
ATGACA
+
FFFFFF
@92642
AACACA
+
FFFFFF
@92643
AAAACC
+
FFFFFF
@92644
AGCACC
+
FFFFFF
@92645
AAAACC
+
FFFFFF
@92646
AACACA
+
FFFFFF
@92647
ATGACC
+
FFFFFF
@92648
ATAACC
+
FFFFFF
@92649
ATAACC
+
FFFFFF
@92650
AAAACC
+
FFFFFF
@92651
AAAACC
+
FFFFFF
@92652
ATGACC
+
FFFFFF
@92653
AAGACC
+
FFFFFF
@92654
AGCACC
+
FFFFFF
@92655
AACACC
+
FFFFFF
@92656
AGCACC
+
FFFFFF
@92657
ATAACA
+
FFFFFF
@92658
AACACA
+
FFFFFF
@92659
AACACA
+
FFFFFF
@92660
AGCACC
+
FFFFFF
@92661
ATGACC
+
FFFFFF
@92662
AGTACC
+
FFFFFF
@92663
ATAACC
+
FFFFFF
@92664
AGCACC
+
FFFFFF
@92665
ATGACC
+
FFFFFF
@92666
ATCACC
+
FFFFFF
@92667
ATGACC
+
FFFFFF
@92668
AAAACA
+
FFFFFF
@92669
AGCACC
+
FFFFFF
@92670
AAAACC
+
FFFFFF
@92671
ATCACC
+
FFFFFF
@92672
ATGACC
+
FFFFFF
@92673
AAGACA
+
FFFFFF
@92674
ATGACC
+
FFFFFF
@92675
AGGACC
+
FFFFFF
@92676
AAAACC
+
FFFFFF
@92677
AAAACC
+
FFFFFF
@92678
AGGACC
+
FFFFFF
@92679
AGCACC
+
FFFFFF
@92680
ATGACC
+
FFFFFF
@92681
AGCACC
+
FFFFFF
@92682
ATCACC
+
FFFFFF
@92683
ATAACC
+
FFFFFF
@92684
ATAACC
+
FFFFFF
@92685
ATAACC
+
FFFFFF
@92686
ATAACC
+
FFFFFF
@92687
AGCACC
+
FFFFFF
@92688
AAGACA
+
FFFFFF
@92689
AGGACC
+
FFFFFF
@92690
AAGACC
+
FFFFFF
@92691
AACACC
+
FFFFFF
@92692
ATAACC
+
FFFFFF
@92693
AAGACA
+
FFFFFF
@92694
AGAACC
+
FFFFFF
@92695
ATAACC
+
FFFFFF
@92696
ATAACC
+
FFFFFF
@92697
AGCACC
+
FFFFFF
@92698
ATCACC
+
FFFFFF
@92699
ATAACC
+
FFFFFF
@92700
AAGACA
+
FFFFFF
@92701
ATGACC
+
FFFFFF
@92702
AGCACC
+
FFFFFF
@92703
AAAACA
+
FFFFFF
@92704
ATAACC
+
FFFFFF
@92705
AAAACC
+
FFFFFF
@92706
ATGACC
+
FFFFFF
@92707
AACACC
+
FFFFFF
@92708
ATGACC
+
FFFFFF
@92709
AGAACC
+
FFFFFF
@92710
AGCACC
+
FFFFFF
@92711
AGGACC
+
FFFFFF
@92712
ATCACC
+
FFFFFF
@92713
AGCACC
+
FFFFFF
@92714
ATAACC
+
FFFFFF
@92715
AACACA
+
FFFFFF
@92716
ATGACC
+
FFFFFF
@92717
AAAACC
+
FFFFFF
@92718
ATGACC
+
FFFFFF
@92719
ATCACC
+
FFFFFF
@92720
AGCACC
+
FFFFFF
@92721
AAGACC
+
FFFFFF
@92722
AGGACC
+
FFFFFF
@92723
AGTACC
+
FFFFFF
@92724
AAAACC
+
FFFFFF
@92725
AACACA
+
FFFFFF
@92726
AGCACC
+
FFFFFF
@92727
ATGACC
+
FFFFFF
@92728
AGCACC
+
FFFFFF
@92729
AAAACC
+
FFFFFF
@92730
ATAACC
+
FFFFFF
@92731
AACACA
+
FFFFFF
@92732
ATGACC
+
FFFFFF
@92733
ATAACC
+
FFFFFF
@92734
ATGACC
+
FFFFFF
@92735
AAAACC
+
FFFFFF
@92736
AAAACC
+
FFFFFF
@92737
ATCACC
+
FFFFFF
@92738
ATAACC
+
FFFFFF
@92739
AAGACA
+
FFFFFF
@92740
ATGACC
+
FFFFFF
@92741
AGCACC
+
FFFFFF
@92742
ATGACC
+
FFFFFF
@92743
AGTACC
+
FFFFFF
@92744
AAAACC
+
FFFFFF
@92745
AAGACA
+
FFFFFF
@92746
ATAACC
+
FFFFFF
@92747
ATCACC
+
FFFFFF
@92748
ATAACC
+
FFFFFF
@92749
ATGACC
+
FFFFFF
@92750
ATGACC
+
FFFFFF
@92751
AAGACA
+
FFFFFF
@92752
AGTACC
+
FFFFFF
@92753
AAGACA
+
FFFFFF
@92754
AGGACC
+
FFFFFF
@92755
AGGACC
+
FFFFFF
@92756
AGGACC
+
FFFFFF
@92757
AAGACA
+
FFFFFF
@92758
ATCACC
+
FFFFFF
@92759
ATCACC
+
FFFFFF
@92760
ATGACC
+
FFFFFF
@92761
AACACA
+
FFFFFF
@92762
ATAACC
+
FFFFFF
@92763
AGTACC
+
FFFFFF
@92764
AACACA
+
FFFFFF
@92765
AACACC
+
FFFFFF
@92766
ACGACA
+
FFFFFF
@92767
AACACA
+
FFFFFF
@92768
AACACC
+
FFFFFF
@92769
AAAACC
+
FFFFFF
@92770
ATAACC
+
FFFFFF
@92771
AACACC
+
FFFFFF
@92772
ATGACC
+
FFFFFF
@92773
ATCACC
+
FFFFFF
@92774
ATAACC
+
FFFFFF
@92775
ATAACC
+
FFFFFF
@92776
ATGACC
+
FFFFFF
@92777
AGCACC
+
FFFFFF
@92778
ATCACC
+
FFFFFF
@92779
AGCACC
+
FFFFFF
@92780
ATAACC
+
FFFFFF
@92781
AAAACC
+
FFFFFF
@92782
AACACA
+
FFFFFF
@92783
ATAACC
+
FFFFFF
@92784
ATAACC
+
FFFFFF
@92785
AACACA
+
FFFFFF
@92786
AAAACC
+
FFFFFF
@92787
ATGACC
+
FFFFFF
@92788
ATGACC
+
FFFFFF
@92789
ATCACC
+
FFFFFF
@92790
ATGACC
+
FFFFFF
@92791
AGCACC
+
FFFFFF
@92792
ATGACC
+
FFFFFF
@92793
AAAACC
+
FFFFFF
@92794
ACCACC
+
FFFFFF
@92795
AAAACC
+
FFFFFF
@92796
AACACA
+
FFFFFF
@92797
ATGACC
+
FFFFFF
@92798
AGCACC
+
FFFFFF
@92799
ATGACA
+
FFFFFF
@92800
AGGACC
+
FFFFFF
@92801
AAAACC
+
FFFFFF
@92802
AAAACC
+
FFFFFF
@92803
AGTACC
+
FFFFFF
@92804
AAGACC
+
FFFFFF
@92805
ATGACC
+
FFFFFF
@92806
ACCACC
+
FFFFFF
@92807
AAAACC
+
FFFFFF
@92808
ATAACC
+
FFFFFF
@92809
ATAACC
+
FFFFFF
@92810
AAAACC
+
FFFFFF
@92811
AGGACC
+
FFFFFF
@92812
ATGACC
+
FFFFFF
@92813
ATAACC
+
FFFFFF
@92814
AAAACC
+
FFFFFF
@92815
ATCACC
+
FFFFFF
@92816
ATAACC
+
FFFFFF
@92817
ATGACC
+
FFFFFF
@92818
AGGACC
+
FFFFFF
@92819
AGGACC
+
FFFFFF
@92820
ATGACC
+
FFFFFF
@92821
AAAACC
+
FFFFFF
@92822
AAAACC
+
FFFFFF
@92823
ATAACC
+
FFFFFF
@92824
AGGACC
+
FFFFFF
@92825
ATGACC
+
FFFFFF
@92826
AACACA
+
FFFFFF
@92827
AAGACC
+
FFFFFF
@92828
ATAACC
+
FFFFFF
@92829
AAGACA
+
FFFFFF
@92830
AAGACA
+
FFFFFF
@92831
ATGACA
+
FFFFFF
@92832
AAGACC
+
FFFFFF
@92833
AACACA
+
FFFFFF
@92834
ATAACC
+
FFFFFF
@92835
AAAACC
+
FFFFFF
@92836
AGCACC
+
FFFFFF
@92837
AGTACC
+
FFFFFF
@92838
AGGACC
+
FFFFFF
@92839
ATGACC
+
FFFFFF
@92840
AACACC
+
FFFFFF
@92841
ATAACC
+
FFFFFF
@92842
AGCACC
+
FFFFFF
@92843
ATAACC
+
FFFFFF
@92844
ACGACA
+
FFFFFF
@92845
AAGACA
+
FFFFFF
@92846
AGCACC
+
FFFFFF
@92847
AAAACC
+
FFFFFF
@92848
ATCACC
+
FFFFFF
@92849
ATCACC
+
FFFFFF
@92850
ATGACC
+
FFFFFF
@92851
AAAACC
+
FFFFFF
@92852
AGCACC
+
FFFFFF
@92853
AAAACC
+
FFFFFF
@92854
ATAACC
+
FFFFFF
@92855
AGCACC
+
FFFFFF
@92856
AGCACC
+
FFFFFF
@92857
ATGACC
+
FFFFFF
@92858
AAGACA
+
FFFFFF
@92859
AGGACC
+
FFFFFF
@92860
ATAACC
+
FFFFFF
@92861
AGGACC
+
FFFFFF
@92862
ATAACC
+
FFFFFF
@92863
AAGACC
+
FFFFFF
@92864
AGGACC
+
FFFFFF
@92865
ATAACC
+
FFFFFF
@92866
ATGACC
+
FFFFFF
@92867
AAGACA
+
FFFFFF
@92868
AGGACC
+
FFFFFF
@92869
ATCACC
+
FFFFFF
@92870
ATGACC
+
FFFFFF
@92871
ATGACC
+
FFFFFF
@92872
ATAACC
+
FFFFFF
@92873
AAAACC
+
FFFFFF
@92874
ATAACC
+
FFFFFF
@92875
AACACC
+
FFFFFF
@92876
AGGACC
+
FFFFFF
@92877
ATAACC
+
FFFFFF
@92878
ATAACC
+
FFFFFF
@92879
ATAACC
+
FFFFFF
@92880
ATAACC
+
FFFFFF
@92881
AAGACC
+
FFFFFF
@92882
AGAACC
+
FFFFFF
@92883
AAAACC
+
FFFFFF
@92884
AAAACC
+
FFFFFF
@92885
ATAACC
+
FFFFFF
@92886
AAAACC
+
FFFFFF
@92887
AAAACC
+
FFFFFF
@92888
AGGACC
+
FFFFFF
@92889
ATAACC
+
FFFFFF
@92890
ATGACC
+
FFFFFF
@92891
ATCACC
+
FFFFFF
@92892
ATGACC
+
FFFFFF
@92893
ATGAGC
+
FFFFFF
@92894
ATAACC
+
FFFFFF
@92895
ATCACC
+
FFFFFF
@92896
ATAACC
+
FFFFFF
@92897
ATGACC
+
FFFFFF
@92898
AGCACC
+
FFFFFF
@92899
ATGACC
+
FFFFFF
@92900
ATGACC
+
FFFFFF
@92901
AAGACC
+
FFFFFF
@92902
ATGACC
+
FFFFFF
@92903
ATAACC
+
FFFFFF
@92904
ATGACC
+
FFFFFF
@92905
AGCACC
+
FFFFFF
@92906
AAGACC
+
FFFFFF
@92907
ATAACC
+
FFFFFF
@92908
AACACA
+
FFFFFF
@92909
AAAACC
+
FFFFFF
@92910
ATAACC
+
FFFFFF
@92911
AACACA
+
FFFFFF
@92912
AACACA
+
FFFFFF
@92913
ATGACC
+
FFFFFF
@92914
AACACA
+
FFFFFF
@92915
AACACC
+
FFFFFF
@92916
AACACA
+
FFFFFF
@92917
ATAACC
+
FFFFFF
@92918
ATAACA
+
FFFFFF
@92919
AAAACA
+
FFFFFF
@92920
AAGACC
+
FFFFFF
@92921
AAAACC
+
FFFFFF
@92922
AACACC
+
FFFFFF
@92923
ATGACC
+
FFFFFF
@92924
AACACA
+
FFFFFF
@92925
AACACA
+
FFFFFF
@92926
ATGACC
+
FFFFFF
@92927
ATGACC
+
FFFFFF
@92928
ATGACC
+
FFFFFF
@92929
AAAACC
+
FFFFFF
@92930
AAAACC
+
FFFFFF
@92931
ATGACC
+
FFFFFF
@92932
ATGACC
+
FFFFFF
@92933
AAAACC
+
FFFFFF
@92934
AATACA
+
FFFFFF
@92935
ATAACC
+
FFFFFF
@92936
AGAACC
+
FFFFFF
@92937
AAAACC
+
FFFFFF
@92938
AAGACC
+
FFFFFF
@92939
AAGACA
+
FFFFFF
@92940
AAGACA
+
FFFFFF
@92941
ATGACC
+
FFFFFF
@92942
ATAACC
+
FFFFFF
@92943
AAAACC
+
FFFFFF
@92944
AAAACC
+
FFFFFF
@92945
ATGACC
+
FFFFFF
@92946
AGGACC
+
FFFFFF
@92947
ATGACC
+
FFFFFF
@92948
AAAACC
+
FFFFFF
@92949
ATAACC
+
FFFFFF
@92950
AAGACA
+
FFFFFF
@92951
ATAACC
+
FFFFFF
@92952
AGGACC
+
FFFFFF
@92953
AAGACA
+
FFFFFF
@92954
ATCACC
+
FFFFFF
@92955
ATAACC
+
FFFFFF
@92956
AAAACC
+
FFFFFF
@92957
ATAACC
+
FFFFFF
@92958
AACACC
+
FFFFFF
@92959
AAGACC
+
FFFFFF
@92960
AGGACC
+
FFFFFF
@92961
AGTACC
+
FFFFFF
@92962
ATAACC
+
FFFFFF
@92963
AGCACC
+
FFFFFF
@92964
ATAACC
+
FFFFFF
@92965
AAAACC
+
FFFFFF
@92966
AAAACC
+
FFFFFF
@92967
ATGACC
+
FFFFFF
@92968
AAGACC
+
FFFFFF
@92969
AAGACC
+
FFFFFF
@92970
AAAACC
+
FFFFFF
@92971
ATAACC
+
FFFFFF
@92972
AGCACC
+
FFFFFF
@92973
ATCACC
+
FFFFFF
@92974
AAGACA
+
FFFFFF
@92975
AGAACC
+
FFFFFF
@92976
AGCACC
+
FFFFFF
@92977
ATCACC
+
FFFFFF
@92978
ATCACC
+
FFFFFF
@92979
AAGACC
+
FFFFFF
@92980
AAAACC
+
FFFFFF
@92981
ATAACC
+
FFFFFF
@92982
ATCACC
+
FFFFFF
@92983
ATGACC
+
FFFFFF
@92984
ATCACC
+
FFFFFF
@92985
ATAACC
+
FFFFFF
@92986
AAGACC
+
FFFFFF
@92987
ATGACC
+
FFFFFF
@92988
AAGACC
+
FFFFFF
@92989
AAAACC
+
FFFFFF
@92990
AAAACC
+
FFFFFF
@92991
ATAACC
+
FFFFFF
@92992
ATAACC
+
FFFFFF
@92993
ATGACC
+
FFFFFF
@92994
ATGACC
+
FFFFFF
@92995
ATGACC
+
FFFFFF
@92996
AGGACC
+
FFFFFF
@92997
AGGACC
+
FFFFFF
@92998
AACACA
+
FFFFFF
@92999
ATAACC
+
FFFFFF
@93000
AACACA
+
FFFFFF
@93001
AAGACC
+
FFFFFF
@93002
ATAACC
+
FFFFFF
@93003
AAGACA
+
FFFFFF
@93004
AGGACC
+
FFFFFF
@93005
ATGACC
+
FFFFFF
@93006
ATAACC
+
FFFFFF
@93007
AAGACA
+
FFFFFF
@93008
AAGACA
+
FFFFFF
@93009
ATGACC
+
FFFFFF
@93010
AACACA
+
FFFFFF
@93011
AAAACC
+
FFFFFF
@93012
ATAACC
+
FFFFFF
@93013
AAGACA
+
FFFFFF
@93014
AAAACC
+
FFFFFF
@93015
AAGACC
+
FFFFFF
@93016
AGCACC
+
FFFFFF
@93017
ATCACC
+
FFFFFF
@93018
ATGACC
+
FFFFFF
@93019
ATGACC
+
FFFFFF
@93020
AAGACC
+
FFFFFF
@93021
AAAACC
+
FFFFFF
@93022
AGTACC
+
FFFFFF
@93023
AGCACC
+
FFFFFF
@93024
AGTACC
+
FFFFFF
@93025
ATAACC
+
FFFFFF
@93026
AAAACC
+
FFFFFF
@93027
AGGACC
+
FFFFFF
@93028
ATAACC
+
FFFFFF
@93029
AACACA
+
FFFFFF
@93030
ATGACC
+
FFFFFF
@93031
ATGACC
+
FFFFFF
@93032
AGTACC
+
FFFFFF
@93033
AGTACC
+
FFFFFF
@93034
ATAACC
+
FFFFFF
@93035
AGCACC
+
FFFFFF
@93036
AGCACC
+
FFFFFF
@93037
AAAACC
+
FFFFFF
@93038
AAGACC
+
FFFFFF
@93039
AGGACC
+
FFFFFF
@93040
ATGACC
+
FFFFFF
@93041
ATGACC
+
FFFFFF
@93042
ATGACC
+
FFFFFF
@93043
AACACC
+
FFFFFF
@93044
ATGACC
+
FFFFFF
@93045
ATGACC
+
FFFFFF
@93046
AACACA
+
FFFFFF
@93047
ATCATC
+
FFFFFF
@93048
ATGACC
+
FFFFFF
@93049
AAGACA
+
FFFFFF
@93050
ATGACC
+
FFFFFF
@93051
AAAACC
+
FFFFFF
@93052
AGTACC
+
FFFFFF
@93053
AAAACC
+
FFFFFF
@93054
AACACA
+
FFFFFF
@93055
AAAACC
+
FFFFFF
@93056
AGGACC
+
FFFFFF
@93057
ATCACC
+
FFFFFF
@93058
ATGACC
+
FFFFFF
@93059
ATCACC
+
FFFFFF
@93060
AGCACC
+
FFFFFF
@93061
AAAACC
+
FFFFFF
@93062
AGCACC
+
FFFFFF
@93063
ATAACC
+
FFFFFF
@93064
ATAACC
+
FFFFFF
@93065
AGTACC
+
FFFFFF
@93066
ATAACC
+
FFFFFF
@93067
ATGACC
+
FFFFFF
@93068
AACACA
+
FFFFFF
@93069
ATCACC
+
FFFFFF
@93070
AACACA
+
FFFFFF
@93071
AACACC
+
FFFFFF
@93072
AACACC
+
FFFFFF
@93073
ATGACC
+
FFFFFF
@93074
AAGACC
+
FFFFFF
@93075
ATGACC
+
FFFFFF
@93076
ATGACC
+
FFFFFF
@93077
ATAACC
+
FFFFFF
@93078
ATGACC
+
FFFFFF
@93079
ATAACC
+
FFFFFF
@93080
AAGACC
+
FFFFFF
@93081
ATAACC
+
FFFFFF
@93082
ATGACC
+
FFFFFF
@93083
ATAACC
+
FFFFFF
@93084
AGCACC
+
FFFFFF
@93085
AGCACC
+
FFFFFF
@93086
ATGACC
+
FFFFFF
@93087
ATCACC
+
FFFFFF
@93088
AAAACC
+
FFFFFF
@93089
AACACA
+
FFFFFF
@93090
AGGACC
+
FFFFFF
@93091
ATAACC
+
FFFFFF
@93092
AGCACC
+
FFFFFF
@93093
ATGACC
+
FFFFFF
@93094
ATAACC
+
FFFFFF
@93095
ATAACC
+
FFFFFF
@93096
ATAACC
+
FFFFFF
@93097
AGGACC
+
FFFFFF
@93098
ATCACC
+
FFFFFF
@93099
AGCACC
+
FFFFFF
@93100
ATAACC
+
FFFFFF
@93101
AAAACC
+
FFFFFF
@93102
ATGACC
+
FFFFFF
@93103
AGTACC
+
FFFFFF
@93104
AAGACA
+
FFFFFF
@93105
AGCACC
+
FFFFFF
@93106
AAGACA
+
FFFFFF
@93107
ATAACC
+
FFFFFF
@93108
AACACC
+
FFFFFF
@93109
AAAACC
+
FFFFFF
@93110
AACACA
+
FFFFFF
@93111
AAGACA
+
FFFFFF
@93112
AGCACC
+
FFFFFF
@93113
ATAACC
+
FFFFFF
@93114
ATAACC
+
FFFFFF
@93115
AAAACC
+
FFFFFF
@93116
AGCACC
+
FFFFFF
@93117
ATAACC
+
FFFFFF
@93118
AAAACC
+
FFFFFF
@93119
ATAACC
+
FFFFFF
@93120
ATAACC
+
FFFFFF
@93121
ATAACC
+
FFFFFF
@93122
AAAACC
+
FFFFFF
@93123
AACACA
+
FFFFFF
@93124
AAGACC
+
FFFFFF
@93125
ATAACC
+
FFFFFF
@93126
ATGACC
+
FFFFFF
@93127
AAGACC
+
FFFFFF
@93128
AAGACC
+
FFFFFF
@93129
ATAACC
+
FFFFFF
@93130
AAGACC
+
FFFFFF
@93131
ATAACC
+
FFFFFF
@93132
AAAACC
+
FFFFFF
@93133
AGCACC
+
FFFFFF
@93134
AACACC
+
FFFFFF
@93135
AACACA
+
FFFFFF
@93136
AAAACC
+
FFFFFF
@93137
AAAACC
+
FFFFFF
@93138
ATGACC
+
FFFFFF
@93139
AAGACA
+
FFFFFF
@93140
AAGACA
+
FFFFFF
@93141
AAAACC
+
FFFFFF
@93142
AGGACC
+
FFFFFF
@93143
ATCACC
+
FFFFFF
@93144
AAAACC
+
FFFFFF
@93145
ATGACC
+
FFFFFF
@93146
AAGACC
+
FFFFFF
@93147
AAAACC
+
FFFFFF
@93148
ATCACC
+
FFFFFF
@93149
ATAACC
+
FFFFFF
@93150
ATAACC
+
FFFFFF
@93151
ATAACC
+
FFFFFF
@93152
AAGACA
+
FFFFFF
@93153
ATAACC
+
FFFFFF
@93154
AAAACC
+
FFFFFF
@93155
ATGACC
+
FFFFFF
@93156
ATCACC
+
FFFFFF
@93157
AAAACA
+
FFFFFF
@93158
ATTACC
+
FFFFFF
@93159
AAAACC
+
FFFFFF
@93160
ATCACC
+
FFFFFF
@93161
ATAACC
+
FFFFFF
@93162
AACACA
+
FFFFFF
@93163
AAAACC
+
FFFFFF
@93164
AAAACC
+
FFFFFF
@93165
ATGACC
+
FFFFFF
@93166
ATAACC
+
FFFFFF
@93167
ATGACC
+
FFFFFF
@93168
AGGACC
+
FFFFFF
@93169
ATCACC
+
FFFFFF
@93170
AAAACC
+
FFFFFF
@93171
ATAACC
+
FFFFFF
@93172
ATGACC
+
FFFFFF
@93173
AAAACC
+
FFFFFF
@93174
AGGACC
+
FFFFFF
@93175
AAGACA
+
FFFFFF
@93176
ATCACC
+
FFFFFF
@93177
AACACA
+
FFFFFF
@93178
AAGACA
+
FFFFFF
@93179
AAGACA
+
FFFFFF
@93180
AGGACC
+
FFFFFF
@93181
ATCACC
+
FFFFFF
@93182
AGGACC
+
FFFFFF
@93183
ATAACC
+
FFFFFF
@93184
AGTACC
+
FFFFFF
@93185
AGGACC
+
FFFFFF
@93186
ATCACC
+
FFFFFF
@93187
ATAACC
+
FFFFFF
@93188
ATAACC
+
FFFFFF
@93189
AGTACC
+
FFFFFF
@93190
AGCACC
+
FFFFFF
@93191
AACACA
+
FFFFFF
@93192
ATGACC
+
FFFFFF
@93193
ATAACA
+
FFFFFF
@93194
AACACA
+
FFFFFF
@93195
ATGACC
+
FFFFFF
@93196
AAGACA
+
FFFFFF
@93197
AGCACC
+
FFFFFF
@93198
AAGACC
+
FFFFFF
@93199
ATAACC
+
FFFFFF
@93200
AAAACC
+
FFFFFF
@93201
AAGACA
+
FFFFFF
@93202
AAAACA
+
FFFFFF
@93203
ATCACC
+
FFFFFF
@93204
AAAACC
+
FFFFFF
@93205
ATGAGC
+
FFFFFF
@93206
ATAACC
+
FFFFFF
@93207
AGGACC
+
FFFFFF
@93208
AAAACC
+
FFFFFF
@93209
ATAACC
+
FFFFFF
@93210
ATAACC
+
FFFFFF
@93211
AAAACC
+
FFFFFF
@93212
ATCACC
+
FFFFFF
@93213
ATGACC
+
FFFFFF
@93214
AAAACC
+
FFFFFF
@93215
ATAACC
+
FFFFFF
@93216
AAGACA
+
FFFFFF
@93217
AAAACC
+
FFFFFF
@93218
AAGACC
+
FFFFFF
@93219
AGCACC
+
FFFFFF
@93220
AAAACC
+
FFFFFF
@93221
ATAACC
+
FFFFFF
@93222
ATGACC
+
FFFFFF
@93223
ATCACC
+
FFFFFF
@93224
ATAACC
+
FFFFFF
@93225
ATAACC
+
FFFFFF
@93226
ATGACC
+
FFFFFF
@93227
ATGACC
+
FFFFFF
@93228
AAGACC
+
FFFFFF
@93229
AAAACC
+
FFFFFF
@93230
AACACC
+
FFFFFF
@93231
AGCACC
+
FFFFFF
@93232
ATAACC
+
FFFFFF
@93233
ATAACC
+
FFFFFF
@93234
AGGACC
+
FFFFFF
@93235
AGCACC
+
FFFFFF
@93236
AAAACC
+
FFFFFF
@93237
AAGACC
+
FFFFFF
@93238
ATGACC
+
FFFFFF
@93239
ATAACC
+
FFFFFF
@93240
ATGACC
+
FFFFFF
@93241
AGAACC
+
FFFFFF
@93242
ATCACC
+
FFFFFF
@93243
AAGACC
+
FFFFFF
@93244
ATGACC
+
FFFFFF
@93245
ATGACC
+
FFFFFF
@93246
AGCACC
+
FFFFFF
@93247
AAAACC
+
FFFFFF
@93248
AACACA
+
FFFFFF
@93249
ATAACA
+
FFFFFF
@93250
AACACA
+
FFFFFF
@93251
ATGAGC
+
FFFFFF
@93252
ATGACC
+
FFFFFF
@93253
ATAACC
+
FFFFFF
@93254
AATACA
+
FFFFFF
@93255
AACACA
+
FFFFFF
@93256
ATCACC
+
FFFFFF
@93257
ATGACC
+
FFFFFF
@93258
ATAACC
+
FFFFFF
@93259
ATAACC
+
FFFFFF
@93260
ATCACC
+
FFFFFF
@93261
ATAACC
+
FFFFFF
@93262
ATCACC
+
FFFFFF
@93263
AGCACC
+
FFFFFF
@93264
ACCACC
+
FFFFFF
@93265
ATAACC
+
FFFFFF
@93266
AAAACA
+
FFFFFF
@93267
AACACC
+
FFFFFF
@93268
AACACC
+
FFFFFF
@93269
AACACA
+
FFFFFF
@93270
ACAACC
+
FFFFFF
@93271
ATAACC
+
FFFFFF
@93272
AAGACA
+
FFFFFF
@93273
AAAACC
+
FFFFFF
@93274
ATAACC
+
FFFFFF
@93275
ATGACC
+
FFFFFF
@93276
AACACA
+
FFFFFF
@93277
AGGACC
+
FFFFFF
@93278
ATGACC
+
FFFFFF
@93279
ATAACC
+
FFFFFF
@93280
ATAACC
+
FFFFFF
@93281
ATCACC
+
FFFFFF
@93282
ATGACC
+
FFFFFF
@93283
ATAACC
+
FFFFFF
@93284
AGCACC
+
FFFFFF
@93285
ATCACC
+
FFFFFF
@93286
AGGACC
+
FFFFFF
@93287
AAAACC
+
FFFFFF
@93288
AGTACC
+
FFFFFF
@93289
ATAACC
+
FFFFFF
@93290
AAGACA
+
FFFFFF
@93291
AACACC
+
FFFFFF
@93292
AGCACC
+
FFFFFF
@93293
AAAACC
+
FFFFFF
@93294
AAGACA
+
FFFFFF
@93295
AGGACC
+
FFFFFF
@93296
ACGACA
+
FFFFFF
@93297
ATGACC
+
FFFFFF
@93298
ATAACC
+
FFFFFF
@93299
ATAACC
+
FFFFFF
@93300
ATAACC
+
FFFFFF
@93301
AACACA
+
FFFFFF
@93302
AAAACC
+
FFFFFF
@93303
ATGACC
+
FFFFFF
@93304
ATGACA
+
FFFFFF
@93305
ATGACC
+
FFFFFF
@93306
AGTACC
+
FFFFFF
@93307
AAGACC
+
FFFFFF
@93308
AAAACC
+
FFFFFF
@93309
ATAACA
+
FFFFFF
@93310
ATGACC
+
FFFFFF
@93311
AAAACC
+
FFFFFF
@93312
AAAACC
+
FFFFFF
@93313
AAAACC
+
FFFFFF
@93314
AACACA
+
FFFFFF
@93315
ATCACC
+
FFFFFF
@93316
AGCACC
+
FFFFFF
@93317
AGTACC
+
FFFFFF
@93318
AGCACC
+
FFFFFF
@93319
AAAACC
+
FFFFFF
@93320
ATGACC
+
FFFFFF
@93321
ATAACC
+
FFFFFF
@93322
ATCACC
+
FFFFFF
@93323
AACACA
+
FFFFFF
@93324
AGGACC
+
FFFFFF
@93325
AGCACC
+
FFFFFF
@93326
ATAACC
+
FFFFFF
@93327
ATAACC
+
FFFFFF
@93328
ATCACC
+
FFFFFF
@93329
AACACA
+
FFFFFF
@93330
AGTACC
+
FFFFFF
@93331
AAGACC
+
FFFFFF
@93332
AAAACC
+
FFFFFF
@93333
ATGACC
+
FFFFFF
@93334
AGTACC
+
FFFFFF
@93335
ATAACA
+
FFFFFF
@93336
AACATA
+
FFFFFF
@93337
AACACC
+
FFFFFF
@93338
AAAACC
+
FFFFFF
@93339
ATGACC
+
FFFFFF
@93340
AAGACA
+
FFFFFF
@93341
ATGACC
+
FFFFFF
@93342
ATAACC
+
FFFFFF
@93343
ATAACC
+
FFFFFF
@93344
AAGACA
+
FFFFFF
@93345
ATAACC
+
FFFFFF
@93346
AACACA
+
FFFFFF
@93347
ATAACC
+
FFFFFF
@93348
AAAACC
+
FFFFFF
@93349
ATAACC
+
FFFFFF
@93350
ATGACC
+
FFFFFF
@93351
AGCACC
+
FFFFFF
@93352
AACACC
+
FFFFFF
@93353
AAGACC
+
FFFFFF
@93354
AAAACC
+
FFFFFF
@93355
AACACA
+
FFFFFF
@93356
AAAACC
+
FFFFFF
@93357
ATCACC
+
FFFFFF
@93358
ATAACC
+
FFFFFF
@93359
AGGACC
+
FFFFFF
@93360
ATGACC
+
FFFFFF
@93361
AACACA
+
FFFFFF
@93362
AAGACA
+
FFFFFF
@93363
AACACA
+
FFFFFF
@93364
ATAACC
+
FFFFFF
@93365
AAAACC
+
FFFFFF
@93366
AGCACC
+
FFFFFF
@93367
ATGACC
+
FFFFFF
@93368
AACACC
+
FFFFFF
@93369
AGTACC
+
FFFFFF
@93370
AACACC
+
FFFFFF
@93371
ATGACA
+
FFFFFF
@93372
ATAACC
+
FFFFFF
@93373
AACACC
+
FFFFFF
@93374
ATAACC
+
FFFFFF
@93375
AGTACC
+
FFFFFF
@93376
AGCACC
+
FFFFFF
@93377
AACACC
+
FFFFFF
@93378
AGCACC
+
FFFFFF
@93379
AGGACC
+
FFFFFF
@93380
ATGACC
+
FFFFFF
@93381
ATAACC
+
FFFFFF
@93382
ATAACC
+
FFFFFF
@93383
AGCACC
+
FFFFFF
@93384
ATAACC
+
FFFFFF
@93385
AAAACC
+
FFFFFF
@93386
ATAACC
+
FFFFFF
@93387
AGGACC
+
FFFFFF
@93388
AGCACC
+
FFFFFF
@93389
ATCACC
+
FFFFFF
@93390
ATGACC
+
FFFFFF
@93391
ATGACC
+
FFFFFF
@93392
ATGACC
+
FFFFFF
@93393
ATAACC
+
FFFFFF
@93394
ATAACC
+
FFFFFF
@93395
ATGACC
+
FFFFFF
@93396
AGTACC
+
FFFFFF
@93397
ATAACC
+
FFFFFF
@93398
ATAACC
+
FFFFFF
@93399
AAAACC
+
FFFFFF
@93400
ATGACC
+
FFFFFF
@93401
ATGACC
+
FFFFFF
@93402
ATAACC
+
FFFFFF
@93403
AAGACC
+
FFFFFF
@93404
ATAACC
+
FFFFFF
@93405
AGCACC
+
FFFFFF
@93406
ATAACC
+
FFFFFF
@93407
AGGACC
+
FFFFFF
@93408
AGCACC
+
FFFFFF
@93409
AAGACA
+
FFFFFF
@93410
ATAACC
+
FFFFFF
@93411
AAAACC
+
FFFFFF
@93412
ATGACC
+
FFFFFF
@93413
ATAACC
+
FFFFFF
@93414
AAGACA
+
FFFFFF
@93415
ATCACC
+
FFFFFF
@93416
ATAACC
+
FFFFFF
@93417
ATGACC
+
FFFFFF
@93418
ATGACC
+
FFFFFF
@93419
ATCACC
+
FFFFFF
@93420
ATGACC
+
FFFFFF
@93421
AAAACC
+
FFFFFF
@93422
AACACA
+
FFFFFF
@93423
ATGACC
+
FFFFFF
@93424
AAAACC
+
FFFFFF
@93425
AAGACC
+
FFFFFF
@93426
AGGACC
+
FFFFFF
@93427
AACACC
+
FFFFFF
@93428
AAGACC
+
FFFFFF
@93429
AGGACC
+
FFFFFF
@93430
ATAACC
+
FFFFFF
@93431
ATGACC
+
FFFFFF
@93432
AGCACC
+
FFFFFF
@93433
AGGACC
+
FFFFFF
@93434
AGGACC
+
FFFFFF
@93435
AGCACC
+
FFFFFF
@93436
ATAACA
+
FFFFFF
@93437
AACACA
+
FFFFFF
@93438
ACCACC
+
FFFFFF
@93439
AACACA
+
FFFFFF
@93440
AAAACC
+
FFFFFF
@93441
ATGACC
+
FFFFFF
@93442
AGCACC
+
FFFFFF
@93443
AAAACA
+
FFFFFF
@93444
ATGAGC
+
FFFFFF
@93445
ATGACC
+
FFFFFF
@93446
AACACA
+
FFFFFF
@93447
ATAACC
+
FFFFFF
@93448
ATGACC
+
FFFFFF
@93449
AAGACC
+
FFFFFF
@93450
ATGACC
+
FFFFFF
@93451
AGGACC
+
FFFFFF
@93452
AAGACC
+
FFFFFF
@93453
AGCACC
+
FFFFFF
@93454
ATGACA
+
FFFFFF
@93455
ATAACC
+
FFFFFF
@93456
AACACA
+
FFFFFF
@93457
AAAACC
+
FFFFFF
@93458
ATGACC
+
FFFFFF
@93459
ATCACC
+
FFFFFF
@93460
ATGACC
+
FFFFFF
@93461
AACACC
+
FFFFFF
@93462
ATAACC
+
FFFFFF
@93463
AAGACA
+
FFFFFF
@93464
ATAACC
+
FFFFFF
@93465
AAAACC
+
FFFFFF
@93466
AAAACC
+
FFFFFF
@93467
ATCACC
+
FFFFFF
@93468
AAGACA
+
FFFFFF
@93469
ATAACC
+
FFFFFF
@93470
ACAACC
+
FFFFFF
@93471
AGTACC
+
FFFFFF
@93472
AAGACA
+
FFFFFF
@93473
AAAACC
+
FFFFFF
@93474
AAAACC
+
FFFFFF
@93475
ATCACC
+
FFFFFF
@93476
ATGACC
+
FFFFFF
@93477
AGCACC
+
FFFFFF
@93478
AAGACC
+
FFFFFF
@93479
ATAACC
+
FFFFFF
@93480
ATAACC
+
FFFFFF
@93481
ATGACC
+
FFFFFF
@93482
ATGACC
+
FFFFFF
@93483
ATAACC
+
FFFFFF
@93484
AAAACC
+
FFFFFF
@93485
AGTACC
+
FFFFFF
@93486
ATAACC
+
FFFFFF
@93487
AGGACC
+
FFFFFF
@93488
ACAACC
+
FFFFFF
@93489
ATAACA
+
FFFFFF
@93490
AACACA
+
FFFFFF
@93491
ATGACC
+
FFFFFF
@93492
AAGACC
+
FFFFFF
@93493
ATAACC
+
FFFFFF
@93494
AGCACC
+
FFFFFF
@93495
ATGACC
+
FFFFFF
@93496
AACACC
+
FFFFFF
@93497
AGCACC
+
FFFFFF
@93498
AAGACA
+
FFFFFF
@93499
ATCATC
+
FFFFFF
@93500
AGGACC
+
FFFFFF
@93501
AAAACC
+
FFFFFF
@93502
AAAACC
+
FFFFFF
@93503
ATCATC
+
FFFFFF
@93504
AAAACC
+
FFFFFF
@93505
ATAACC
+
FFFFFF
@93506
ATGACC
+
FFFFFF
@93507
AGCACC
+
FFFFFF
@93508
AGCACC
+
FFFFFF
@93509
AGGACC
+
FFFFFF
@93510
AACACA
+
FFFFFF
@93511
AGCACC
+
FFFFFF
@93512
AAAACC
+
FFFFFF
@93513
AGGACC
+
FFFFFF
@93514
AAAACC
+
FFFFFF
@93515
AGCACC
+
FFFFFF
@93516
ATGACC
+
FFFFFF
@93517
AAAACC
+
FFFFFF
@93518
ATGACC
+
FFFFFF
@93519
ATCACC
+
FFFFFF
@93520
AAGACA
+
FFFFFF
@93521
AACACC
+
FFFFFF
@93522
AACACA
+
FFFFFF
@93523
ATAACC
+
FFFFFF
@93524
ATAACC
+
FFFFFF
@93525
AGGACC
+
FFFFFF
@93526
ATCATC
+
FFFFFF
@93527
AGGACC
+
FFFFFF
@93528
ATGACA
+
FFFFFF
@93529
ATCACC
+
FFFFFF
@93530
AACACA
+
FFFFFF
@93531
ATCACC
+
FFFFFF
@93532
ATGACC
+
FFFFFF
@93533
AACACC
+
FFFFFF
@93534
AAAACC
+
FFFFFF
@93535
AAGACA
+
FFFFFF
@93536
AGCACC
+
FFFFFF
@93537
ACCACC
+
FFFFFF
@93538
ATCACC
+
FFFFFF
@93539
ATAACC
+
FFFFFF
@93540
AAAACC
+
FFFFFF
@93541
ATAACC
+
FFFFFF
@93542
AAAACA
+
FFFFFF
@93543
AAAACC
+
FFFFFF
@93544
ATGACC
+
FFFFFF
@93545
ATCACC
+
FFFFFF
@93546
AACACC
+
FFFFFF
@93547
ATGACC
+
FFFFFF
@93548
ATCACC
+
FFFFFF
@93549
ACAACC
+
FFFFFF
@93550
ATGACC
+
FFFFFF
@93551
ATAACC
+
FFFFFF
@93552
AAGACA
+
FFFFFF
@93553
AGCACC
+
FFFFFF
@93554
AGCACC
+
FFFFFF
@93555
ATGACC
+
FFFFFF
@93556
ACAACC
+
FFFFFF
@93557
AGGACC
+
FFFFFF
@93558
ATAACC
+
FFFFFF
@93559
AACACA
+
FFFFFF
@93560
ATGACC
+
FFFFFF
@93561
AACACA
+
FFFFFF
@93562
ATAACC
+
FFFFFF
@93563
ATCACC
+
FFFFFF
@93564
ATCACC
+
FFFFFF
@93565
ATGACC
+
FFFFFF
@93566
ATAACC
+
FFFFFF
@93567
ATAACC
+
FFFFFF
@93568
ATAACC
+
FFFFFF
@93569
ATGACA
+
FFFFFF
@93570
AGCACC
+
FFFFFF
@93571
AACACA
+
FFFFFF
@93572
ATGACC
+
FFFFFF
@93573
AACACA
+
FFFFFF
@93574
AACACA
+
FFFFFF
@93575
ACCACC
+
FFFFFF
@93576
ATAACC
+
FFFFFF
@93577
AACACC
+
FFFFFF
@93578
ATAACC
+
FFFFFF
@93579
ATAACC
+
FFFFFF
@93580
AAAACC
+
FFFFFF
@93581
AACACA
+
FFFFFF
@93582
AGGACC
+
FFFFFF
@93583
AAAACC
+
FFFFFF
@93584
AGCACC
+
FFFFFF
@93585
ATCACC
+
FFFFFF
@93586
ATGACC
+
FFFFFF
@93587
AAAACC
+
FFFFFF
@93588
AACACA
+
FFFFFF
@93589
ATGACC
+
FFFFFF
@93590
ACCACC
+
FFFFFF
@93591
ATAACC
+
FFFFFF
@93592
ATAACC
+
FFFFFF
@93593
AAGACA
+
FFFFFF
@93594
ATAACC
+
FFFFFF
@93595
ATAACC
+
FFFFFF
@93596
AAGACC
+
FFFFFF
@93597
ATCACC
+
FFFFFF
@93598
AAAACC
+
FFFFFF
@93599
ATAACC
+
FFFFFF
@93600
ATGACC
+
FFFFFF
@93601
AAGACA
+
FFFFFF
@93602
ATAACC
+
FFFFFF
@93603
AGCACC
+
FFFFFF
@93604
AAGACA
+
FFFFFF
@93605
ATAACC
+
FFFFFF
@93606
ATAACC
+
FFFFFF
@93607
ATAACC
+
FFFFFF
@93608
AGGACC
+
FFFFFF
@93609
AACACC
+
FFFFFF
@93610
AAAACC
+
FFFFFF
@93611
AAAACC
+
FFFFFF
@93612
ACAACC
+
FFFFFF
@93613
AAAACC
+
FFFFFF
@93614
ATGACC
+
FFFFFF
@93615
ATGACC
+
FFFFFF
@93616
AAGACA
+
FFFFFF
@93617
AAAACC
+
FFFFFF
@93618
AGCACC
+
FFFFFF
@93619
ATCACC
+
FFFFFF
@93620
AGGACC
+
FFFFFF
@93621
ATGACC
+
FFFFFF
@93622
AAAACC
+
FFFFFF
@93623
AAAACC
+
FFFFFF
@93624
ATCACC
+
FFFFFF
@93625
AAGACA
+
FFFFFF
@93626
AAGACA
+
FFFFFF
@93627
ATGACC
+
FFFFFF
@93628
AAGACA
+
FFFFFF
@93629
AAAACC
+
FFFFFF
@93630
ATCACC
+
FFFFFF
@93631
ATGACC
+
FFFFFF
@93632
ATGACC
+
FFFFFF
@93633
AAAACC
+
FFFFFF
@93634
ATAACC
+
FFFFFF
@93635
AACACC
+
FFFFFF
@93636
ATGACC
+
FFFFFF
@93637
ATAACC
+
FFFFFF
@93638
AAGACA
+
FFFFFF
@93639
AGCACC
+
FFFFFF
@93640
AAAACC
+
FFFFFF
@93641
ATAACC
+
FFFFFF
@93642
ATCACC
+
FFFFFF
@93643
AGTACC
+
FFFFFF
@93644
ATGACC
+
FFFFFF
@93645
AACACC
+
FFFFFF
@93646
AGTACC
+
FFFFFF
@93647
ATGACC
+
FFFFFF
@93648
AACACA
+
FFFFFF
@93649
AGGACC
+
FFFFFF
@93650
ATCACC
+
FFFFFF
@93651
ATAACC
+
FFFFFF
@93652
ATGACC
+
FFFFFF
@93653
ATAACC
+
FFFFFF
@93654
AACACA
+
FFFFFF
@93655
AACACC
+
FFFFFF
@93656
ATAACC
+
FFFFFF
@93657
AAAACC
+
FFFFFF
@93658
ATAACC
+
FFFFFF
@93659
ATGACC
+
FFFFFF
@93660
AACACA
+
FFFFFF
@93661
ATAACC
+
FFFFFF
@93662
ATGACC
+
FFFFFF
@93663
ATAACC
+
FFFFFF
@93664
ATCACC
+
FFFFFF
@93665
AAAACC
+
FFFFFF
@93666
AGCACC
+
FFFFFF
@93667
AAAACC
+
FFFFFF
@93668
ATAACC
+
FFFFFF
@93669
AGGACC
+
FFFFFF
@93670
ATGACC
+
FFFFFF
@93671
AAAACC
+
FFFFFF
@93672
ATGACA
+
FFFFFF
@93673
AGGACC
+
FFFFFF
@93674
ATGACC
+
FFFFFF
@93675
ATGACC
+
FFFFFF
@93676
AGCACC
+
FFFFFF
@93677
AAAACC
+
FFFFFF
@93678
AAGACC
+
FFFFFF
@93679
AAAACC
+
FFFFFF
@93680
AAAACA
+
FFFFFF
@93681
AAGACA
+
FFFFFF
@93682
ATGACC
+
FFFFFF
@93683
AAAACC
+
FFFFFF
@93684
AAAACC
+
FFFFFF
@93685
ATGACC
+
FFFFFF
@93686
AGGACC
+
FFFFFF
@93687
AAAACC
+
FFFFFF
@93688
ATAACC
+
FFFFFF
@93689
AAGACC
+
FFFFFF
@93690
AGCACC
+
FFFFFF
@93691
ATAACC
+
FFFFFF
@93692
ATGACC
+
FFFFFF
@93693
ATCACC
+
FFFFFF
@93694
AACACA
+
FFFFFF
@93695
AGCACC
+
FFFFFF
@93696
AACACA
+
FFFFFF
@93697
AAAACC
+
FFFFFF
@93698
AAAACC
+
FFFFFF
@93699
AAGACA
+
FFFFFF
@93700
AGCACC
+
FFFFFF
@93701
AAGACA
+
FFFFFF
@93702
AGGACC
+
FFFFFF
@93703
ATCACC
+
FFFFFF
@93704
AACACC
+
FFFFFF
@93705
AGCACC
+
FFFFFF
@93706
AACACC
+
FFFFFF
@93707
AACACA
+
FFFFFF
@93708
ATGACC
+
FFFFFF
@93709
AACACA
+
FFFFFF
@93710
ATCACC
+
FFFFFF
@93711
ATGACC
+
FFFFFF
@93712
AGCACC
+
FFFFFF
@93713
AACACA
+
FFFFFF
@93714
AGGACC
+
FFFFFF
@93715
ATCACC
+
FFFFFF
@93716
ATAACC
+
FFFFFF
@93717
ATGACC
+
FFFFFF
@93718
ATCACC
+
FFFFFF
@93719
AGTACC
+
FFFFFF
@93720
ATCACC
+
FFFFFF
@93721
ATGACC
+
FFFFFF
@93722
ATGACC
+
FFFFFF
@93723
ATGACC
+
FFFFFF
@93724
AACACC
+
FFFFFF
@93725
ATAACC
+
FFFFFF
@93726
ATAACC
+
FFFFFF
@93727
ATAACC
+
FFFFFF
@93728
ATAACC
+
FFFFFF
@93729
ATAACC
+
FFFFFF
@93730
ACCACC
+
FFFFFF
@93731
AGCACC
+
FFFFFF
@93732
ATAACC
+
FFFFFF
@93733
AACACC
+
FFFFFF
@93734
AACACA
+
FFFFFF
@93735
AACACA
+
FFFFFF
@93736
AGCACC
+
FFFFFF
@93737
AGGACC
+
FFFFFF
@93738
AAAACC
+
FFFFFF
@93739
ATAACC
+
FFFFFF
@93740
ATAACC
+
FFFFFF
@93741
ATCACC
+
FFFFFF
@93742
ATAACC
+
FFFFFF
@93743
ATAACC
+
FFFFFF
@93744
AAGACC
+
FFFFFF
@93745
AGCACC
+
FFFFFF
@93746
AACACA
+
FFFFFF
@93747
AAAACC
+
FFFFFF
@93748
ATAACA
+
FFFFFF
@93749
ATGACC
+
FFFFFF
@93750
AAGACA
+
FFFFFF
@93751
AGGACC
+
FFFFFF
@93752
AACACA
+
FFFFFF
@93753
AAAACC
+
FFFFFF
@93754
AGGACC
+
FFFFFF
@93755
AAAACC
+
FFFFFF
@93756
AACACC
+
FFFFFF
@93757
ATGACC
+
FFFFFF
@93758
AAAACC
+
FFFFFF
@93759
ATGACC
+
FFFFFF
@93760
ATAACC
+
FFFFFF
@93761
AACACA
+
FFFFFF
@93762
ATGACC
+
FFFFFF
@93763
AAGACC
+
FFFFFF
@93764
ATAACC
+
FFFFFF
@93765
AGCACC
+
FFFFFF
@93766
AGCACC
+
FFFFFF
@93767
AAAACC
+
FFFFFF
@93768
ATCACC
+
FFFFFF
@93769
AAGACA
+
FFFFFF
@93770
AAGACC
+
FFFFFF
@93771
AACACC
+
FFFFFF
@93772
ATGACC
+
FFFFFF
@93773
AGCACC
+
FFFFFF
@93774
AACACA
+
FFFFFF
@93775
ATAACC
+
FFFFFF
@93776
ATAACC
+
FFFFFF
@93777
ATGACC
+
FFFFFF
@93778
ATAACC
+
FFFFFF
@93779
ATAACC
+
FFFFFF
@93780
AGCACC
+
FFFFFF
@93781
AACACA
+
FFFFFF
@93782
AGGACC
+
FFFFFF
@93783
ATGACC
+
FFFFFF
@93784
AAGACA
+
FFFFFF
@93785
AACACA
+
FFFFFF
@93786
ATAACC
+
FFFFFF
@93787
AAAACC
+
FFFFFF
@93788
AGCACC
+
FFFFFF
@93789
ATGACC
+
FFFFFF
@93790
AAAACC
+
FFFFFF
@93791
ATGACC
+
FFFFFF
@93792
ATCACC
+
FFFFFF
@93793
ATCACC
+
FFFFFF
@93794
ATCACC
+
FFFFFF
@93795
ATAACC
+
FFFFFF
@93796
AGGACC
+
FFFFFF
@93797
AAAACC
+
FFFFFF
@93798
ATAACC
+
FFFFFF
@93799
ATGACC
+
FFFFFF
@93800
AAAACC
+
FFFFFF
@93801
AGGACC
+
FFFFFF
@93802
ATCACC
+
FFFFFF
@93803
AGCACC
+
FFFFFF
@93804
AGTACC
+
FFFFFF
@93805
AACACA
+
FFFFFF
@93806
ATAACC
+
FFFFFF
@93807
AAAACC
+
FFFFFF
@93808
AAGACC
+
FFFFFF
@93809
AACACC
+
FFFFFF
@93810
AGCACC
+
FFFFFF
@93811
ATGACC
+
FFFFFF
@93812
AAAACC
+
FFFFFF
@93813
AACACA
+
FFFFFF
@93814
ATAACC
+
FFFFFF
@93815
AACACC
+
FFFFFF
@93816
AAGACC
+
FFFFFF
@93817
ATGACC
+
FFFFFF
@93818
AAAACC
+
FFFFFF
@93819
AACACA
+
FFFFFF
@93820
AACACA
+
FFFFFF
@93821
AGGACC
+
FFFFFF
@93822
AAAACC
+
FFFFFF
@93823
AAGACC
+
FFFFFF
@93824
ATAACC
+
FFFFFF
@93825
AAAACC
+
FFFFFF
@93826
AGGACC
+
FFFFFF
@93827
AAAACC
+
FFFFFF
@93828
ATGACC
+
FFFFFF
@93829
AAGACA
+
FFFFFF
@93830
AGCACC
+
FFFFFF
@93831
AAGACC
+
FFFFFF
@93832
ATGACC
+
FFFFFF
@93833
ATAACC
+
FFFFFF
@93834
AGCACC
+
FFFFFF
@93835
ATGACC
+
FFFFFF
@93836
AAGACC
+
FFFFFF
@93837
ATGACC
+
FFFFFF
@93838
AGCACC
+
FFFFFF
@93839
ATAACC
+
FFFFFF
@93840
AAGACA
+
FFFFFF
@93841
ATGACC
+
FFFFFF
@93842
AAAACC
+
FFFFFF
@93843
AACACA
+
FFFFFF
@93844
AAAACC
+
FFFFFF
@93845
ATAACC
+
FFFFFF
@93846
AGCACC
+
FFFFFF
@93847
ATAACC
+
FFFFFF
@93848
AACACA
+
FFFFFF
@93849
ATAACC
+
FFFFFF
@93850
AAAACC
+
FFFFFF
@93851
AAGACA
+
FFFFFF
@93852
ATGACC
+
FFFFFF
@93853
AGCACC
+
FFFFFF
@93854
ATGACC
+
FFFFFF
@93855
ATCACC
+
FFFFFF
@93856
AAGACA
+
FFFFFF
@93857
AAGACC
+
FFFFFF
@93858
ATCACC
+
FFFFFF
@93859
ATGACC
+
FFFFFF
@93860
ATAACC
+
FFFFFF
@93861
AAGACC
+
FFFFFF
@93862
AAAACC
+
FFFFFF
@93863
ATCACC
+
FFFFFF
@93864
AGGACC
+
FFFFFF
@93865
AGCACC
+
FFFFFF
@93866
AGGACC
+
FFFFFF
@93867
AAAACC
+
FFFFFF
@93868
ATGACC
+
FFFFFF
@93869
ATAACC
+
FFFFFF
@93870
ATCACC
+
FFFFFF
@93871
ATAACA
+
FFFFFF
@93872
AAAACC
+
FFFFFF
@93873
ATGACC
+
FFFFFF
@93874
ATGACA
+
FFFFFF
@93875
AGGACC
+
FFFFFF
@93876
ATAACC
+
FFFFFF
@93877
ATGACC
+
FFFFFF
@93878
AGAACC
+
FFFFFF
@93879
ATCACC
+
FFFFFF
@93880
AACACA
+
FFFFFF
@93881
ACAACC
+
FFFFFF
@93882
ATGATC
+
FFFFFF
@93883
ATAACC
+
FFFFFF
@93884
AACACC
+
FFFFFF
@93885
AACACA
+
FFFFFF
@93886
AAAACC
+
FFFFFF
@93887
AGGACC
+
FFFFFF
@93888
ATAACC
+
FFFFFF
@93889
AAGACA
+
FFFFFF
@93890
AAAACC
+
FFFFFF
@93891
ATGACC
+
FFFFFF
@93892
ATGACC
+
FFFFFF
@93893
AGCACC
+
FFFFFF
@93894
AACACA
+
FFFFFF
@93895
ATGACC
+
FFFFFF
@93896
AGTACC
+
FFFFFF
@93897
ATAACC
+
FFFFFF
@93898
AAGACC
+
FFFFFF
@93899
AGCACC
+
FFFFFF
@93900
AGGACC
+
FFFFFF
@93901
AAAACC
+
FFFFFF
@93902
AACACA
+
FFFFFF
@93903
ATAACC
+
FFFFFF
@93904
AAAACA
+
FFFFFF
@93905
ATCACC
+
FFFFFF
@93906
ATGACC
+
FFFFFF
@93907
AAGACC
+
FFFFFF
@93908
AGTACC
+
FFFFFF
@93909
ATAACC
+
FFFFFF
@93910
AAGACA
+
FFFFFF
@93911
AAAACC
+
FFFFFF
@93912
ATAACC
+
FFFFFF
@93913
ATGACA
+
FFFFFF
@93914
ATCACC
+
FFFFFF
@93915
ATGACC
+
FFFFFF
@93916
AGCACC
+
FFFFFF
@93917
ATGACA
+
FFFFFF
@93918
ATCACC
+
FFFFFF
@93919
AGCACC
+
FFFFFF
@93920
ATAACC
+
FFFFFF
@93921
AGGACC
+
FFFFFF
@93922
AATACA
+
FFFFFF
@93923
AGCACC
+
FFFFFF
@93924
ATGACC
+
FFFFFF
@93925
AGTACC
+
FFFFFF
@93926
ATGACC
+
FFFFFF
@93927
AGTACC
+
FFFFFF
@93928
ATGACC
+
FFFFFF
@93929
ATAACC
+
FFFFFF
@93930
ATAACC
+
FFFFFF
@93931
AGCACC
+
FFFFFF
@93932
ATAACC
+
FFFFFF
@93933
AAGACA
+
FFFFFF
@93934
ATAACC
+
FFFFFF
@93935
AAAACC
+
FFFFFF
@93936
AGCACC
+
FFFFFF
@93937
ATAACC
+
FFFFFF
@93938
ATAACC
+
FFFFFF
@93939
AACACC
+
FFFFFF
@93940
ATGACC
+
FFFFFF
@93941
AACACA
+
FFFFFF
@93942
AAGACA
+
FFFFFF
@93943
ATAACC
+
FFFFFF
@93944
AAAACC
+
FFFFFF
@93945
ATCACC
+
FFFFFF
@93946
AACACC
+
FFFFFF
@93947
AGCACC
+
FFFFFF
@93948
AACACC
+
FFFFFF
@93949
ATAACC
+
FFFFFF
@93950
ATCACC
+
FFFFFF
@93951
AAGACA
+
FFFFFF
@93952
ACCACC
+
FFFFFF
@93953
ATGACC
+
FFFFFF
@93954
ATGACC
+
FFFFFF
@93955
AAAACC
+
FFFFFF
@93956
ATGAGC
+
FFFFFF
@93957
AGTACC
+
FFFFFF
@93958
AGGACC
+
FFFFFF
@93959
ATGACC
+
FFFFFF
@93960
AAGACA
+
FFFFFF
@93961
AAGACA
+
FFFFFF
@93962
AAAACC
+
FFFFFF
@93963
AGCACC
+
FFFFFF
@93964
ATGACC
+
FFFFFF
@93965
AGCACC
+
FFFFFF
@93966
ATAACC
+
FFFFFF
@93967
ATGACC
+
FFFFFF
@93968
AACACC
+
FFFFFF
@93969
ATGAGC
+
FFFFFF
@93970
ATGACC
+
FFFFFF
@93971
AAGACA
+
FFFFFF
@93972
AACACC
+
FFFFFF
@93973
ATAACC
+
FFFFFF
@93974
AAGACC
+
FFFFFF
@93975
AGTACC
+
FFFFFF
@93976
AACACC
+
FFFFFF
@93977
ATGACC
+
FFFFFF
@93978
AAAACC
+
FFFFFF
@93979
AGCACC
+
FFFFFF
@93980
AGGACC
+
FFFFFF
@93981
AACACA
+
FFFFFF
@93982
AGCACC
+
FFFFFF
@93983
AAGACA
+
FFFFFF
@93984
AACACC
+
FFFFFF
@93985
AGCACC
+
FFFFFF
@93986
ATGACC
+
FFFFFF
@93987
ATAACC
+
FFFFFF
@93988
AAAACC
+
FFFFFF
@93989
AAAACC
+
FFFFFF
@93990
AAAACC
+
FFFFFF
@93991
AAGACA
+
FFFFFF
@93992
ATAACC
+
FFFFFF
@93993
ATAACC
+
FFFFFF
@93994
AGCACC
+
FFFFFF
@93995
AAAACC
+
FFFFFF
@93996
AGTACC
+
FFFFFF
@93997
ATGACC
+
FFFFFF
@93998
ATAACA
+
FFFFFF
@93999
ATAACC
+
FFFFFF
@94000
ATAACC
+
FFFFFF
@94001
AGTACC
+
FFFFFF
@94002
ATGACC
+
FFFFFF
@94003
AAAACC
+
FFFFFF
@94004
ATAACC
+
FFFFFF
@94005
AAAACC
+
FFFFFF
@94006
ATAACC
+
FFFFFF
@94007
AGTACC
+
FFFFFF
@94008
AGCACC
+
FFFFFF
@94009
ATAACC
+
FFFFFF
@94010
ATGACC
+
FFFFFF
@94011
ATAACC
+
FFFFFF
@94012
AGCACC
+
FFFFFF
@94013
AACACC
+
FFFFFF
@94014
ATAACC
+
FFFFFF
@94015
AACACA
+
FFFFFF
@94016
AACACA
+
FFFFFF
@94017
AGGACC
+
FFFFFF
@94018
ATGACC
+
FFFFFF
@94019
AGGACC
+
FFFFFF
@94020
AAGACA
+
FFFFFF
@94021
ATGACC
+
FFFFFF
@94022
ATGACC
+
FFFFFF
@94023
ATGACC
+
FFFFFF
@94024
AACACA
+
FFFFFF
@94025
AAAACC
+
FFFFFF
@94026
AACACA
+
FFFFFF
@94027
AGCACC
+
FFFFFF
@94028
ATAACC
+
FFFFFF
@94029
AGGACC
+
FFFFFF
@94030
AGCACC
+
FFFFFF
@94031
AAGACA
+
FFFFFF
@94032
ATGACC
+
FFFFFF
@94033
AACACA
+
FFFFFF
@94034
ATGACC
+
FFFFFF
@94035
AGGACC
+
FFFFFF
@94036
ATAACC
+
FFFFFF
@94037
AACACA
+
FFFFFF
@94038
ATAACC
+
FFFFFF
@94039
ATCACC
+
FFFFFF
@94040
AACACA
+
FFFFFF
@94041
AAGACA
+
FFFFFF
@94042
AAAACC
+
FFFFFF
@94043
ATAACC
+
FFFFFF
@94044
AAAACC
+
FFFFFF
@94045
ATGACC
+
FFFFFF
@94046
ATAACC
+
FFFFFF
@94047
AGCACC
+
FFFFFF
@94048
ATAACC
+
FFFFFF
@94049
ATAACC
+
FFFFFF
@94050
ATCACC
+
FFFFFF
@94051
AAAACC
+
FFFFFF
@94052
ATGACC
+
FFFFFF
@94053
ATAACC
+
FFFFFF
@94054
ATAACC
+
FFFFFF
@94055
ATGACC
+
FFFFFF
@94056
AACACC
+
FFFFFF
@94057
ATAACC
+
FFFFFF
@94058
ATAACC
+
FFFFFF
@94059
AAAACC
+
FFFFFF
@94060
ATAACC
+
FFFFFF
@94061
AACACC
+
FFFFFF
@94062
AAGACA
+
FFFFFF
@94063
AAAACC
+
FFFFFF
@94064
ATAACC
+
FFFFFF
@94065
ATGACA
+
FFFFFF
@94066
AACACC
+
FFFFFF
@94067
ATGACC
+
FFFFFF
@94068
AAGACA
+
FFFFFF
@94069
AGCACC
+
FFFFFF
@94070
ATAACC
+
FFFFFF
@94071
ACCACC
+
FFFFFF
@94072
AGCACC
+
FFFFFF
@94073
ATAACC
+
FFFFFF
@94074
ACGACA
+
FFFFFF
@94075
AGCACC
+
FFFFFF
@94076
ATCACC
+
FFFFFF
@94077
AACACC
+
FFFFFF
@94078
ATAACC
+
FFFFFF
@94079
ATAACC
+
FFFFFF
@94080
ATGACC
+
FFFFFF
@94081
ATGACC
+
FFFFFF
@94082
AAAACC
+
FFFFFF
@94083
ATGACC
+
FFFFFF
@94084
AGTACC
+
FFFFFF
@94085
AGCACC
+
FFFFFF
@94086
ATCACC
+
FFFFFF
@94087
AGCACC
+
FFFFFF
@94088
AAGACA
+
FFFFFF
@94089
ATGACC
+
FFFFFF
@94090
ATAACC
+
FFFFFF
@94091
AAAACC
+
FFFFFF
@94092
ATAACC
+
FFFFFF
@94093
AGCACC
+
FFFFFF
@94094
AAGACC
+
FFFFFF
@94095
AGGACC
+
FFFFFF
@94096
ATAACC
+
FFFFFF
@94097
AACACA
+
FFFFFF
@94098
AACACC
+
FFFFFF
@94099
ATAACC
+
FFFFFF
@94100
AGTACC
+
FFFFFF
@94101
ATAACC
+
FFFFFF
@94102
ATAACC
+
FFFFFF
@94103
AGCACC
+
FFFFFF
@94104
AACACA
+
FFFFFF
@94105
ATAACC
+
FFFFFF
@94106
ATCACC
+
FFFFFF
@94107
AGGACC
+
FFFFFF
@94108
AAAACC
+
FFFFFF
@94109
ATAATC
+
FFFFFF
@94110
AACACA
+
FFFFFF
@94111
ATGACC
+
FFFFFF
@94112
ATAACC
+
FFFFFF
@94113
AGCACC
+
FFFFFF
@94114
AAGACC
+
FFFFFF
@94115
ATAACC
+
FFFFFF
@94116
AGTACC
+
FFFFFF
@94117
AAGACA
+
FFFFFF
@94118
ATGACC
+
FFFFFF
@94119
AGTACC
+
FFFFFF
@94120
AAAACC
+
FFFFFF
@94121
ATGACC
+
FFFFFF
@94122
ATAACC
+
FFFFFF
@94123
ATAACC
+
FFFFFF
@94124
AAAACC
+
FFFFFF
@94125
AGGACC
+
FFFFFF
@94126
ATCACC
+
FFFFFF
@94127
AGTACC
+
FFFFFF
@94128
ATAACC
+
FFFFFF
@94129
AAGACA
+
FFFFFF
@94130
ATGACC
+
FFFFFF
@94131
ATGACC
+
FFFFFF
@94132
ATGACC
+
FFFFFF
@94133
AAGACA
+
FFFFFF
@94134
ATGACC
+
FFFFFF
@94135
ATGACC
+
FFFFFF
@94136
AGGACC
+
FFFFFF
@94137
AGGACC
+
FFFFFF
@94138
ATGACC
+
FFFFFF
@94139
AACACA
+
FFFFFF
@94140
AACACC
+
FFFFFF
@94141
ATGACC
+
FFFFFF
@94142
AGGACC
+
FFFFFF
@94143
AGTACC
+
FFFFFF
@94144
AAAACC
+
FFFFFF
@94145
AACACA
+
FFFFFF
@94146
AGCACC
+
FFFFFF
@94147
AACACC
+
FFFFFF
@94148
AAAACC
+
FFFFFF
@94149
AACACA
+
FFFFFF
@94150
AAGACC
+
FFFFFF
@94151
ATAACC
+
FFFFFF
@94152
ATAACC
+
FFFFFF
@94153
AAAACA
+
FFFFFF
@94154
AAGACA
+
FFFFFF
@94155
ATAACC
+
FFFFFF
@94156
ATCACC
+
FFFFFF
@94157
AACACC
+
FFFFFF
@94158
ATGACC
+
FFFFFF
@94159
ATAACA
+
FFFFFF
@94160
AAGACC
+
FFFFFF
@94161
ATGAGC
+
FFFFFF
@94162
AAAACC
+
FFFFFF
@94163
AACACA
+
FFFFFF
@94164
AAGACA
+
FFFFFF
@94165
ATAACC
+
FFFFFF
@94166
ATGACC
+
FFFFFF
@94167
AAAACC
+
FFFFFF
@94168
AACACC
+
FFFFFF
@94169
AAAACC
+
FFFFFF
@94170
AAGACC
+
FFFFFF
@94171
AGCACC
+
FFFFFF
@94172
AAAACC
+
FFFFFF
@94173
AAGACA
+
FFFFFF
@94174
ATAACC
+
FFFFFF
@94175
AGGACC
+
FFFFFF
@94176
ATGACC
+
FFFFFF
@94177
ATGACC
+
FFFFFF
@94178
AAAACC
+
FFFFFF
@94179
ATCACC
+
FFFFFF
@94180
ATGACC
+
FFFFFF
@94181
ATGACC
+
FFFFFF
@94182
ATGACC
+
FFFFFF
@94183
ATGACC
+
FFFFFF
@94184
AGGACC
+
FFFFFF
@94185
AACACC
+
FFFFFF
@94186
AGCACC
+
FFFFFF
@94187
AGGACC
+
FFFFFF
@94188
AAGACA
+
FFFFFF
@94189
AGGACC
+
FFFFFF
@94190
ATGACC
+
FFFFFF
@94191
AGGACC
+
FFFFFF
@94192
AACACA
+
FFFFFF
@94193
AGCACC
+
FFFFFF
@94194
AAGACC
+
FFFFFF
@94195
ATAACC
+
FFFFFF
@94196
AAAACC
+
FFFFFF
@94197
ATAACC
+
FFFFFF
@94198
ATCACC
+
FFFFFF
@94199
AAAACC
+
FFFFFF
@94200
ACCACC
+
FFFFFF
@94201
ATCACC
+
FFFFFF
@94202
ATGACC
+
FFFFFF
@94203
ATAACC
+
FFFFFF
@94204
AAGACA
+
FFFFFF
@94205
AAGACA
+
FFFFFF
@94206
AAGACC
+
FFFFFF
@94207
ATGACC
+
FFFFFF
@94208
ATCACC
+
FFFFFF
@94209
ATGACC
+
FFFFFF
@94210
ACAACC
+
FFFFFF
@94211
AGCACC
+
FFFFFF
@94212
ATCACC
+
FFFFFF
@94213
ATGACC
+
FFFFFF
@94214
AAAACC
+
FFFFFF
@94215
AAAACC
+
FFFFFF
@94216
AAAACC
+
FFFFFF
@94217
AGCACC
+
FFFFFF
@94218
AAAACA
+
FFFFFF
@94219
ATGACC
+
FFFFFF
@94220
ATGACC
+
FFFFFF
@94221
ATAACC
+
FFFFFF
@94222
AAAACA
+
FFFFFF
@94223
AACACA
+
FFFFFF
@94224
AACACA
+
FFFFFF
@94225
AACACC
+
FFFFFF
@94226
ATCACC
+
FFFFFF
@94227
AAGACC
+
FFFFFF
@94228
ATCACC
+
FFFFFF
@94229
ATGACC
+
FFFFFF
@94230
ATAACC
+
FFFFFF
@94231
ATAACC
+
FFFFFF
@94232
AAAACC
+
FFFFFF
@94233
ATAACC
+
FFFFFF
@94234
AACACA
+
FFFFFF
@94235
AAAACC
+
FFFFFF
@94236
AAAACC
+
FFFFFF
@94237
AGTACC
+
FFFFFF
@94238
AAAACC
+
FFFFFF
@94239
AAGACC
+
FFFFFF
@94240
AAGACA
+
FFFFFF
@94241
AGTACC
+
FFFFFF
@94242
ATAACC
+
FFFFFF
@94243
AAGACA
+
FFFFFF
@94244
AAAACC
+
FFFFFF
@94245
AAAACC
+
FFFFFF
@94246
AAGACC
+
FFFFFF
@94247
AACACC
+
FFFFFF
@94248
AACACC
+
FFFFFF
@94249
ATGACC
+
FFFFFF
@94250
ATAACC
+
FFFFFF
@94251
AACACA
+
FFFFFF
@94252
AACACA
+
FFFFFF
@94253
ACAACC
+
FFFFFF
@94254
AAGACA
+
FFFFFF
@94255
ATAACC
+
FFFFFF
@94256
AAGACC
+
FFFFFF
@94257
ATAACA
+
FFFFFF
@94258
AAAACC
+
FFFFFF
@94259
AAGACA
+
FFFFFF
@94260
ATAACC
+
FFFFFF
@94261
ATCACC
+
FFFFFF
@94262
ATAACC
+
FFFFFF
@94263
AGCACC
+
FFFFFF
@94264
AACACC
+
FFFFFF
@94265
ATGACC
+
FFFFFF
@94266
ATAACC
+
FFFFFF
@94267
ATAACA
+
FFFFFF
@94268
ATAACC
+
FFFFFF
@94269
AAGACA
+
FFFFFF
@94270
AAAACC
+
FFFFFF
@94271
AGTACC
+
FFFFFF
@94272
AAGACA
+
FFFFFF
@94273
ATGACC
+
FFFFFF
@94274
ATAACC
+
FFFFFF
@94275
ATGACC
+
FFFFFF
@94276
ATGACC
+
FFFFFF
@94277
ATCACC
+
FFFFFF
@94278
ATGATC
+
FFFFFF
@94279
AAGACC
+
FFFFFF
@94280
AAGACA
+
FFFFFF
@94281
ATAACA
+
FFFFFF
@94282
ATGACC
+
FFFFFF
@94283
AAGACC
+
FFFFFF
@94284
AAAACC
+
FFFFFF
@94285
ATAACC
+
FFFFFF
@94286
AAGACA
+
FFFFFF
@94287
AGCACC
+
FFFFFF
@94288
AAAACC
+
FFFFFF
@94289
AAAACC
+
FFFFFF
@94290
ATGAGC
+
FFFFFF
@94291
AACACA
+
FFFFFF
@94292
AACACA
+
FFFFFF
@94293
AGGACC
+
FFFFFF
@94294
AAAACC
+
FFFFFF
@94295
AAAACC
+
FFFFFF
@94296
AGCACC
+
FFFFFF
@94297
ATGACC
+
FFFFFF
@94298
ATCACC
+
FFFFFF
@94299
AGGACC
+
FFFFFF
@94300
AAGACC
+
FFFFFF
@94301
AAGACA
+
FFFFFF
@94302
ATCACC
+
FFFFFF
@94303
ATAACC
+
FFFFFF
@94304
AGCACC
+
FFFFFF
@94305
AGCACC
+
FFFFFF
@94306
AAAACC
+
FFFFFF
@94307
AGTACC
+
FFFFFF
@94308
AAAACC
+
FFFFFF
@94309
AGCACC
+
FFFFFF
@94310
ATAACC
+
FFFFFF
@94311
ATAACC
+
FFFFFF
@94312
ATAACC
+
FFFFFF
@94313
ATGACC
+
FFFFFF
@94314
ATAACC
+
FFFFFF
@94315
ATCACC
+
FFFFFF
@94316
AGGACC
+
FFFFFF
@94317
AGCACC
+
FFFFFF
@94318
ATGACC
+
FFFFFF
@94319
AAAACC
+
FFFFFF
@94320
AACACA
+
FFFFFF
@94321
ATCACC
+
FFFFFF
@94322
AAAACC
+
FFFFFF
@94323
AACACA
+
FFFFFF
@94324
ATGACC
+
FFFFFF
@94325
AAGACC
+
FFFFFF
@94326
ATCACC
+
FFFFFF
@94327
ATGACC
+
FFFFFF
@94328
AAAACC
+
FFFFFF
@94329
AGCACC
+
FFFFFF
@94330
AAGACA
+
FFFFFF
@94331
AACACC
+
FFFFFF
@94332
AGGACC
+
FFFFFF
@94333
ATCACC
+
FFFFFF
@94334
AGGACC
+
FFFFFF
@94335
AAAACC
+
FFFFFF
@94336
ATCACC
+
FFFFFF
@94337
ATAACC
+
FFFFFF
@94338
AGCACC
+
FFFFFF
@94339
AAGACC
+
FFFFFF
@94340
ATCACC
+
FFFFFF
@94341
ATCACC
+
FFFFFF
@94342
ATGACA
+
FFFFFF
@94343
AAAACC
+
FFFFFF
@94344
AAGACC
+
FFFFFF
@94345
ATAACC
+
FFFFFF
@94346
ATAACC
+
FFFFFF
@94347
AACACC
+
FFFFFF
@94348
AGGACC
+
FFFFFF
@94349
AAAACC
+
FFFFFF
@94350
AGCACC
+
FFFFFF
@94351
ATAACC
+
FFFFFF
@94352
ATAACC
+
FFFFFF
@94353
AGCACC
+
FFFFFF
@94354
AAGACC
+
FFFFFF
@94355
ATAACC
+
FFFFFF
@94356
ATCACC
+
FFFFFF
@94357
AACACA
+
FFFFFF
@94358
ATGACA
+
FFFFFF
@94359
AACACA
+
FFFFFF
@94360
ATAACC
+
FFFFFF
@94361
AAGACC
+
FFFFFF
@94362
ATAACC
+
FFFFFF
@94363
AGCACC
+
FFFFFF
@94364
ATAACC
+
FFFFFF
@94365
ATGACC
+
FFFFFF
@94366
ATCACC
+
FFFFFF
@94367
ATAACC
+
FFFFFF
@94368
ATAACC
+
FFFFFF
@94369
AAAACC
+
FFFFFF
@94370
ATAACC
+
FFFFFF
@94371
ATGACC
+
FFFFFF
@94372
AGGACC
+
FFFFFF
@94373
ATAACC
+
FFFFFF
@94374
ATGACC
+
FFFFFF
@94375
ATGACC
+
FFFFFF
@94376
AAGACA
+
FFFFFF
@94377
AGGACC
+
FFFFFF
@94378
AGTACC
+
FFFFFF
@94379
AAAACC
+
FFFFFF
@94380
AACACA
+
FFFFFF
@94381
ATGACC
+
FFFFFF
@94382
ATGACC
+
FFFFFF
@94383
AAGACA
+
FFFFFF
@94384
ATAACC
+
FFFFFF
@94385
ATAACC
+
FFFFFF
@94386
AGAACC
+
FFFFFF
@94387
AACACC
+
FFFFFF
@94388
ATAACC
+
FFFFFF
@94389
AGGACC
+
FFFFFF
@94390
AAAACC
+
FFFFFF
@94391
ATGACC
+
FFFFFF
@94392
AACACA
+
FFFFFF
@94393
AACACC
+
FFFFFF
@94394
AAAACC
+
FFFFFF
@94395
AACACC
+
FFFFFF
@94396
ATGACC
+
FFFFFF
@94397
ATGACC
+
FFFFFF
@94398
ATGACC
+
FFFFFF
@94399
AGGACC
+
FFFFFF
@94400
AGTACC
+
FFFFFF
@94401
AACACA
+
FFFFFF
@94402
ATAACC
+
FFFFFF
@94403
AAAACC
+
FFFFFF
@94404
ATGACC
+
FFFFFF
@94405
AACACC
+
FFFFFF
@94406
ATAACC
+
FFFFFF
@94407
AGCACC
+
FFFFFF
@94408
ATAACC
+
FFFFFF
@94409
AAAACC
+
FFFFFF
@94410
ATAACC
+
FFFFFF
@94411
AAGACA
+
FFFFFF
@94412
AAAACC
+
FFFFFF
@94413
AAAACC
+
FFFFFF
@94414
AAGACA
+
FFFFFF
@94415
AAGACC
+
FFFFFF
@94416
ATGACC
+
FFFFFF
@94417
ATAACC
+
FFFFFF
@94418
AGGACC
+
FFFFFF
@94419
AAAACA
+
FFFFFF
@94420
ATGACC
+
FFFFFF
@94421
ACAACC
+
FFFFFF
@94422
ATAACC
+
FFFFFF
@94423
AGAACC
+
FFFFFF
@94424
AACACA
+
FFFFFF
@94425
ATGACA
+
FFFFFF
@94426
AGGACC
+
FFFFFF
@94427
ATAACC
+
FFFFFF
@94428
ATGACC
+
FFFFFF
@94429
AAGACA
+
FFFFFF
@94430
AGGACC
+
FFFFFF
@94431
AACACA
+
FFFFFF
@94432
AGGACC
+
FFFFFF
@94433
AAGACC
+
FFFFFF
@94434
ATGACC
+
FFFFFF
@94435
ATGACC
+
FFFFFF
@94436
ATCACC
+
FFFFFF
@94437
AAAACC
+
FFFFFF
@94438
AAAACC
+
FFFFFF
@94439
AGGACC
+
FFFFFF
@94440
ATGACC
+
FFFFFF
@94441
ATGACC
+
FFFFFF
@94442
AGCACC
+
FFFFFF
@94443
AACACC
+
FFFFFF
@94444
AGTACC
+
FFFFFF
@94445
ATAACC
+
FFFFFF
@94446
ATGACC
+
FFFFFF
@94447
AGCACC
+
FFFFFF
@94448
ATAACC
+
FFFFFF
@94449
ATGACC
+
FFFFFF
@94450
ATAACC
+
FFFFFF
@94451
ATAACC
+
FFFFFF
@94452
AGGACC
+
FFFFFF
@94453
ATGACC
+
FFFFFF
@94454
AAGACA
+
FFFFFF
@94455
AACACA
+
FFFFFF
@94456
AAAACC
+
FFFFFF
@94457
AGGACC
+
FFFFFF
@94458
AGCACC
+
FFFFFF
@94459
ATGACC
+
FFFFFF
@94460
ATAACC
+
FFFFFF
@94461
ATAACC
+
FFFFFF
@94462
ATAACC
+
FFFFFF
@94463
AAGACA
+
FFFFFF
@94464
AAAACC
+
FFFFFF
@94465
AAAACC
+
FFFFFF
@94466
AAAACC
+
FFFFFF
@94467
AGGACC
+
FFFFFF
@94468
ATAACC
+
FFFFFF
@94469
AGGACC
+
FFFFFF
@94470
AAGACC
+
FFFFFF
@94471
ATCACC
+
FFFFFF
@94472
ATCACC
+
FFFFFF
@94473
AACACA
+
FFFFFF
@94474
AAAACC
+
FFFFFF
@94475
ATCACC
+
FFFFFF
@94476
AACACC
+
FFFFFF
@94477
AAGACA
+
FFFFFF
@94478
ATGACC
+
FFFFFF
@94479
ATGACC
+
FFFFFF
@94480
ATGACC
+
FFFFFF
@94481
AAAACC
+
FFFFFF
@94482
ATAACC
+
FFFFFF
@94483
AGCACC
+
FFFFFF
@94484
ATAACC
+
FFFFFF
@94485
AAAACC
+
FFFFFF
@94486
AACACA
+
FFFFFF
@94487
AGGACC
+
FFFFFF
@94488
AGGACC
+
FFFFFF
@94489
AGTACC
+
FFFFFF
@94490
AGGACC
+
FFFFFF
@94491
ATCACC
+
FFFFFF
@94492
ATAACC
+
FFFFFF
@94493
AGCACC
+
FFFFFF
@94494
AAGACC
+
FFFFFF
@94495
AAAACC
+
FFFFFF
@94496
AAAACC
+
FFFFFF
@94497
ATGACC
+
FFFFFF
@94498
ATAACC
+
FFFFFF
@94499
AAGACC
+
FFFFFF
@94500
AAGACC
+
FFFFFF
@94501
ATCACC
+
FFFFFF
@94502
ACAACC
+
FFFFFF
@94503
AGCACC
+
FFFFFF
@94504
AAAACC
+
FFFFFF
@94505
AACACA
+
FFFFFF
@94506
AAGACA
+
FFFFFF
@94507
AGCACC
+
FFFFFF
@94508
ATGACC
+
FFFFFF
@94509
AGCACC
+
FFFFFF
@94510
ATAACC
+
FFFFFF
@94511
AGGACC
+
FFFFFF
@94512
AGAACC
+
FFFFFF
@94513
AAAACC
+
FFFFFF
@94514
AAAACC
+
FFFFFF
@94515
ATAACC
+
FFFFFF
@94516
ATCATC
+
FFFFFF
@94517
AACACA
+
FFFFFF
@94518
AGGACC
+
FFFFFF
@94519
AAAACC
+
FFFFFF
@94520
AACACA
+
FFFFFF
@94521
AACACA
+
FFFFFF
@94522
AAAACC
+
FFFFFF
@94523
ATGACC
+
FFFFFF
@94524
AGTACC
+
FFFFFF
@94525
AGCACC
+
FFFFFF
@94526
ATAACC
+
FFFFFF
@94527
AAGACA
+
FFFFFF
@94528
AGCACC
+
FFFFFF
@94529
ATCACC
+
FFFFFF
@94530
AAAACC
+
FFFFFF
@94531
AACACC
+
FFFFFF
@94532
AAGACA
+
FFFFFF
@94533
ATGACC
+
FFFFFF
@94534
AACACA
+
FFFFFF
@94535
ACGACA
+
FFFFFF
@94536
AACACA
+
FFFFFF
@94537
ATAACC
+
FFFFFF
@94538
ATGACA
+
FFFFFF
@94539
AACACA
+
FFFFFF
@94540
ATGACC
+
FFFFFF
@94541
ATGACC
+
FFFFFF
@94542
ATAACC
+
FFFFFF
@94543
ATGACC
+
FFFFFF
@94544
ATGACA
+
FFFFFF
@94545
AAGACA
+
FFFFFF
@94546
ATAACC
+
FFFFFF
@94547
AAGACC
+
FFFFFF
@94548
ATAACC
+
FFFFFF
@94549
ATAACC
+
FFFFFF
@94550
ATAACC
+
FFFFFF
@94551
ATAACC
+
FFFFFF
@94552
ATGACC
+
FFFFFF
@94553
AACACA
+
FFFFFF
@94554
ATAACC
+
FFFFFF
@94555
AAGACC
+
FFFFFF
@94556
ATAACC
+
FFFFFF
@94557
AGCACC
+
FFFFFF
@94558
ATAACC
+
FFFFFF
@94559
ATGACC
+
FFFFFF
@94560
AACACC
+
FFFFFF
@94561
AACACA
+
FFFFFF
@94562
AAAACC
+
FFFFFF
@94563
AAAACC
+
FFFFFF
@94564
ATGACC
+
FFFFFF
@94565
AACACA
+
FFFFFF
@94566
AAAACC
+
FFFFFF
@94567
ATGACC
+
FFFFFF
@94568
AACACA
+
FFFFFF
@94569
AAGACC
+
FFFFFF
@94570
AAGACA
+
FFFFFF
@94571
AAAACC
+
FFFFFF
@94572
AAAACC
+
FFFFFF
@94573
ATGACC
+
FFFFFF
@94574
ATAACC
+
FFFFFF
@94575
AGGACC
+
FFFFFF
@94576
ATCACC
+
FFFFFF
@94577
AGGACC
+
FFFFFF
@94578
ATAACC
+
FFFFFF
@94579
AAAACC
+
FFFFFF
@94580
AAGACC
+
FFFFFF
@94581
ATGACC
+
FFFFFF
@94582
ATGACC
+
FFFFFF
@94583
AAGACC
+
FFFFFF
@94584
ATAACC
+
FFFFFF
@94585
ATGACC
+
FFFFFF
@94586
ATAACC
+
FFFFFF
@94587
AAGACA
+
FFFFFF
@94588
AACACC
+
FFFFFF
@94589
AAGACC
+
FFFFFF
@94590
AAAACC
+
FFFFFF
@94591
ATAACC
+
FFFFFF
@94592
ATGACC
+
FFFFFF
@94593
AGCACC
+
FFFFFF
@94594
ATCACC
+
FFFFFF
@94595
ATAACC
+
FFFFFF
@94596
AAGACC
+
FFFFFF
@94597
AAAACC
+
FFFFFF
@94598
AAGACC
+
FFFFFF
@94599
ATAACA
+
FFFFFF
@94600
AAGACA
+
FFFFFF
@94601
ATAACC
+
FFFFFF
@94602
ATCACC
+
FFFFFF
@94603
ATGACA
+
FFFFFF
@94604
AGCACC
+
FFFFFF
@94605
ATGACC
+
FFFFFF
@94606
ATAACA
+
FFFFFF
@94607
ATCACC
+
FFFFFF
@94608
AACACA
+
FFFFFF
@94609
AAAACC
+
FFFFFF
@94610
ATGACC
+
FFFFFF
@94611
AGCACC
+
FFFFFF
@94612
AAGACC
+
FFFFFF
@94613
AAGACC
+
FFFFFF
@94614
ATAACC
+
FFFFFF
@94615
AACACA
+
FFFFFF
@94616
AAGACC
+
FFFFFF
@94617
AAAACC
+
FFFFFF
@94618
AAGACC
+
FFFFFF
@94619
ATGACC
+
FFFFFF
@94620
ATAACC
+
FFFFFF
@94621
ATGACA
+
FFFFFF
@94622
AGCACC
+
FFFFFF
@94623
AAAACC
+
FFFFFF
@94624
AACACC
+
FFFFFF
@94625
AAAACC
+
FFFFFF
@94626
AGGACC
+
FFFFFF
@94627
ATAACC
+
FFFFFF
@94628
ATAACC
+
FFFFFF
@94629
ATCACC
+
FFFFFF
@94630
AAGACC
+
FFFFFF
@94631
AGAACC
+
FFFFFF
@94632
AAGACA
+
FFFFFF
@94633
ATAACA
+
FFFFFF
@94634
ATGACC
+
FFFFFF
@94635
AAGACA
+
FFFFFF
@94636
AGCACC
+
FFFFFF
@94637
AAAACC
+
FFFFFF
@94638
AAAACC
+
FFFFFF
@94639
AAGACC
+
FFFFFF
@94640
ATGACC
+
FFFFFF
@94641
AAAACC
+
FFFFFF
@94642
ATGACC
+
FFFFFF
@94643
AAAACC
+
FFFFFF
@94644
ATAACC
+
FFFFFF
@94645
ATAACC
+
FFFFFF
@94646
AAGACA
+
FFFFFF
@94647
ATGACC
+
FFFFFF
@94648
ATGACC
+
FFFFFF
@94649
AGTACC
+
FFFFFF
@94650
AACACA
+
FFFFFF
@94651
ATGACC
+
FFFFFF
@94652
AGAACC
+
FFFFFF
@94653
AAGACA
+
FFFFFF
@94654
AGGACC
+
FFFFFF
@94655
ATAACC
+
FFFFFF
@94656
AGGACC
+
FFFFFF
@94657
ATGACC
+
FFFFFF
@94658
AAGACA
+
FFFFFF
@94659
AAGACC
+
FFFFFF
@94660
AACACA
+
FFFFFF
@94661
ATGACC
+
FFFFFF
@94662
ATAACC
+
FFFFFF
@94663
ATAACC
+
FFFFFF
@94664
ATGACC
+
FFFFFF
@94665
AGCACC
+
FFFFFF
@94666
ATAACC
+
FFFFFF
@94667
ATGAGC
+
FFFFFF
@94668
ATAACC
+
FFFFFF
@94669
AGCACC
+
FFFFFF
@94670
AACAGC
+
FFFFFF
@94671
AACACA
+
FFFFFF
@94672
ATAACC
+
FFFFFF
@94673
ATAACC
+
FFFFFF
@94674
AACACA
+
FFFFFF
@94675
AGGACC
+
FFFFFF
@94676
AAGACC
+
FFFFFF
@94677
AAGACC
+
FFFFFF
@94678
AAAACC
+
FFFFFF
@94679
ATAACC
+
FFFFFF
@94680
ATGACC
+
FFFFFF
@94681
AGCACC
+
FFFFFF
@94682
ATGACC
+
FFFFFF
@94683
AAGACA
+
FFFFFF
@94684
ATGACA
+
FFFFFF
@94685
AAAACC
+
FFFFFF
@94686
ACGACC
+
FFFFFF
@94687
AACACC
+
FFFFFF
@94688
AACACA
+
FFFFFF
@94689
ATGAGC
+
FFFFFF
@94690
AGCACC
+
FFFFFF
@94691
ATGACC
+
FFFFFF
@94692
AGTACC
+
FFFFFF
@94693
AAAACC
+
FFFFFF
@94694
AAGACC
+
FFFFFF
@94695
AAGACC
+
FFFFFF
@94696
AAGACC
+
FFFFFF
@94697
ATAACC
+
FFFFFF
@94698
ATAACC
+
FFFFFF
@94699
ATAACC
+
FFFFFF
@94700
ATGACC
+
FFFFFF
@94701
AAGACC
+
FFFFFF
@94702
AGCACC
+
FFFFFF
@94703
AAAACC
+
FFFFFF
@94704
ATAACA
+
FFFFFF
@94705
ATGACC
+
FFFFFF
@94706
ATAACC
+
FFFFFF
@94707
AGTACC
+
FFFFFF
@94708
ATGACA
+
FFFFFF
@94709
AACACA
+
FFFFFF
@94710
AGCACC
+
FFFFFF
@94711
ATAACC
+
FFFFFF
@94712
AACACA
+
FFFFFF
@94713
AAGACA
+
FFFFFF
@94714
ATGACC
+
FFFFFF
@94715
AACACC
+
FFFFFF
@94716
ATGACC
+
FFFFFF
@94717
AGCACC
+
FFFFFF
@94718
AGGACC
+
FFFFFF
@94719
AAAACC
+
FFFFFF
@94720
ATAACC
+
FFFFFF
@94721
AAAACC
+
FFFFFF
@94722
AAGACA
+
FFFFFF
@94723
ATGACC
+
FFFFFF
@94724
ATGACC
+
FFFFFF
@94725
ATAACC
+
FFFFFF
@94726
ATAACC
+
FFFFFF
@94727
ATGACC
+
FFFFFF
@94728
ATCACC
+
FFFFFF
@94729
AAAACC
+
FFFFFF
@94730
AGCACC
+
FFFFFF
@94731
AGCACC
+
FFFFFF
@94732
ATAACC
+
FFFFFF
@94733
ATGACA
+
FFFFFF
@94734
AAGACC
+
FFFFFF
@94735
AGAACC
+
FFFFFF
@94736
AAAACC
+
FFFFFF
@94737
AACACA
+
FFFFFF
@94738
ATGAGC
+
FFFFFF
@94739
AGCACC
+
FFFFFF
@94740
AACACA
+
FFFFFF
@94741
AGTACC
+
FFFFFF
@94742
AACACA
+
FFFFFF
@94743
AGGACC
+
FFFFFF
@94744
AAAACC
+
FFFFFF
@94745
ATAACC
+
FFFFFF
@94746
AACACA
+
FFFFFF
@94747
ATCACC
+
FFFFFF
@94748
AAAACC
+
FFFFFF
@94749
ATGACC
+
FFFFFF
@94750
AAAACC
+
FFFFFF
@94751
ATAACC
+
FFFFFF
@94752
ATGACC
+
FFFFFF
@94753
AGTACC
+
FFFFFF
@94754
AAGACA
+
FFFFFF
@94755
ATAACC
+
FFFFFF
@94756
ATAACC
+
FFFFFF
@94757
AGCACC
+
FFFFFF
@94758
ATAACC
+
FFFFFF
@94759
AACACA
+
FFFFFF
@94760
ATAACC
+
FFFFFF
@94761
AGGACC
+
FFFFFF
@94762
ATCACC
+
FFFFFF
@94763
AACACA
+
FFFFFF
@94764
ATGACC
+
FFFFFF
@94765
AAGACA
+
FFFFFF
@94766
ATCACC
+
FFFFFF
@94767
AACACC
+
FFFFFF
@94768
AACACA
+
FFFFFF
@94769
AGCACC
+
FFFFFF
@94770
ATAACC
+
FFFFFF
@94771
AGGACC
+
FFFFFF
@94772
ATGACC
+
FFFFFF
@94773
AGCACC
+
FFFFFF
@94774
AACACA
+
FFFFFF
@94775
AAAACC
+
FFFFFF
@94776
ATGACC
+
FFFFFF
@94777
ATAACC
+
FFFFFF
@94778
AGCACC
+
FFFFFF
@94779
AGCACC
+
FFFFFF
@94780
ATCACC
+
FFFFFF
@94781
AAAACC
+
FFFFFF
@94782
AACACA
+
FFFFFF
@94783
AAAACC
+
FFFFFF
@94784
AAGACA
+
FFFFFF
@94785
AAAACC
+
FFFFFF
@94786
AACACC
+
FFFFFF
@94787
ATAACC
+
FFFFFF
@94788
AAGACC
+
FFFFFF
@94789
AGCACC
+
FFFFFF
@94790
ATAACC
+
FFFFFF
@94791
ATAACC
+
FFFFFF
@94792
ATGACC
+
FFFFFF
@94793
AGAACC
+
FFFFFF
@94794
AGGACC
+
FFFFFF
@94795
AAGACC
+
FFFFFF
@94796
AAGACA
+
FFFFFF
@94797
ATGACC
+
FFFFFF
@94798
AGAACC
+
FFFFFF
@94799
AGCACC
+
FFFFFF
@94800
AACACA
+
FFFFFF
@94801
AGGACC
+
FFFFFF
@94802
AAGACC
+
FFFFFF
@94803
ATAACC
+
FFFFFF
@94804
AAAACC
+
FFFFFF
@94805
ATCACC
+
FFFFFF
@94806
AACACA
+
FFFFFF
@94807
AGCACC
+
FFFFFF
@94808
ATGACC
+
FFFFFF
@94809
AACACC
+
FFFFFF
@94810
AAAACC
+
FFFFFF
@94811
AAGACA
+
FFFFFF
@94812
AGGACC
+
FFFFFF
@94813
ATGACC
+
FFFFFF
@94814
AAGACA
+
FFFFFF
@94815
AGTACC
+
FFFFFF
@94816
AAAACC
+
FFFFFF
@94817
ATGACC
+
FFFFFF
@94818
AAAACC
+
FFFFFF
@94819
AAGACA
+
FFFFFF
@94820
ACGACA
+
FFFFFF
@94821
AAGACC
+
FFFFFF
@94822
ATGACC
+
FFFFFF
@94823
AGTACC
+
FFFFFF
@94824
ATGACC
+
FFFFFF
@94825
AGGACC
+
FFFFFF
@94826
ATGACC
+
FFFFFF
@94827
ATGAGC
+
FFFFFF
@94828
ATCACC
+
FFFFFF
@94829
ATCACC
+
FFFFFF
@94830
ATAACC
+
FFFFFF
@94831
AACACA
+
FFFFFF
@94832
ATGACC
+
FFFFFF
@94833
ATAACC
+
FFFFFF
@94834
AGCACC
+
FFFFFF
@94835
AAAACA
+
FFFFFF
@94836
AACACC
+
FFFFFF
@94837
ATGACC
+
FFFFFF
@94838
AAAACC
+
FFFFFF
@94839
AGCACC
+
FFFFFF
@94840
ACGACC
+
FFFFFF
@94841
AAAACC
+
FFFFFF
@94842
ATAACC
+
FFFFFF
@94843
AGGACC
+
FFFFFF
@94844
ATGAGC
+
FFFFFF
@94845
ATAACC
+
FFFFFF
@94846
ATGACC
+
FFFFFF
@94847
ATGACC
+
FFFFFF
@94848
AGTACC
+
FFFFFF
@94849
ATAACC
+
FFFFFF
@94850
AACACC
+
FFFFFF
@94851
AAGACC
+
FFFFFF
@94852
ATGACC
+
FFFFFF
@94853
ATAACC
+
FFFFFF
@94854
AAGACC
+
FFFFFF
@94855
AGGACC
+
FFFFFF
@94856
ATAACC
+
FFFFFF
@94857
AGTACC
+
FFFFFF
@94858
AACACA
+
FFFFFF
@94859
AACACA
+
FFFFFF
@94860
AGGACC
+
FFFFFF
@94861
AGGACC
+
FFFFFF
@94862
AAAACC
+
FFFFFF
@94863
AAAACC
+
FFFFFF
@94864
AAAACC
+
FFFFFF
@94865
AAGACA
+
FFFFFF
@94866
ATAACC
+
FFFFFF
@94867
AAAACC
+
FFFFFF
@94868
AAGACA
+
FFFFFF
@94869
ATGACA
+
FFFFFF
@94870
AGGACC
+
FFFFFF
@94871
AACACA
+
FFFFFF
@94872
AAAACC
+
FFFFFF
@94873
AACACA
+
FFFFFF
@94874
AAGACA
+
FFFFFF
@94875
ATGACC
+
FFFFFF
@94876
AAAACC
+
FFFFFF
@94877
AAGACC
+
FFFFFF
@94878
AAAACC
+
FFFFFF
@94879
AGTACC
+
FFFFFF
@94880
AAAACC
+
FFFFFF
@94881
AATACA
+
FFFFFF
@94882
AAAACC
+
FFFFFF
@94883
ATGACC
+
FFFFFF
@94884
ATCACC
+
FFFFFF
@94885
ATGACC
+
FFFFFF
@94886
AAGACC
+
FFFFFF
@94887
AAAACC
+
FFFFFF
@94888
AAAACC
+
FFFFFF
@94889
AACACA
+
FFFFFF
@94890
AAAACC
+
FFFFFF
@94891
AAAACC
+
FFFFFF
@94892
AGCACC
+
FFFFFF
@94893
AACACA
+
FFFFFF
@94894
AGGACC
+
FFFFFF
@94895
AGTACC
+
FFFFFF
@94896
AGCACC
+
FFFFFF
@94897
AAAACA
+
FFFFFF
@94898
ATGAGC
+
FFFFFF
@94899
ATGACA
+
FFFFFF
@94900
ATGACC
+
FFFFFF
@94901
ATGACC
+
FFFFFF
@94902
ATAACC
+
FFFFFF
@94903
AAAACC
+
FFFFFF
@94904
AAAACC
+
FFFFFF
@94905
ACGACA
+
FFFFFF
@94906
AACACA
+
FFFFFF
@94907
ATAACC
+
FFFFFF
@94908
ATAACC
+
FFFFFF
@94909
AAAACC
+
FFFFFF
@94910
ATAACC
+
FFFFFF
@94911
ATAACC
+
FFFFFF
@94912
AAGACA
+
FFFFFF
@94913
AAGACA
+
FFFFFF
@94914
AGGACC
+
FFFFFF
@94915
ATGACC
+
FFFFFF
@94916
ATAACC
+
FFFFFF
@94917
ATAACC
+
FFFFFF
@94918
AAAACC
+
FFFFFF
@94919
AAAACC
+
FFFFFF
@94920
ATGACC
+
FFFFFF
@94921
AAAACC
+
FFFFFF
@94922
AGCACC
+
FFFFFF
@94923
AAAACC
+
FFFFFF
@94924
AAAACC
+
FFFFFF
@94925
AACACA
+
FFFFFF
@94926
AACACC
+
FFFFFF
@94927
AACACC
+
FFFFFF
@94928
AACACC
+
FFFFFF
@94929
ATGACC
+
FFFFFF
@94930
AAAACC
+
FFFFFF
@94931
AGGACC
+
FFFFFF
@94932
AGGACC
+
FFFFFF
@94933
ATGACA
+
FFFFFF
@94934
AACACA
+
FFFFFF
@94935
AACACC
+
FFFFFF
@94936
ATGACA
+
FFFFFF
@94937
AAAACC
+
FFFFFF
@94938
ATCACC
+
FFFFFF
@94939
AGGACC
+
FFFFFF
@94940
AAGACA
+
FFFFFF
@94941
ATGACC
+
FFFFFF
@94942
AACACA
+
FFFFFF
@94943
AAAACC
+
FFFFFF
@94944
AAGACC
+
FFFFFF
@94945
AACACA
+
FFFFFF
@94946
AAAACC
+
FFFFFF
@94947
AAGACC
+
FFFFFF
@94948
ATGACA
+
FFFFFF
@94949
ATCACC
+
FFFFFF
@94950
ATGACC
+
FFFFFF
@94951
ATAACA
+
FFFFFF
@94952
AAGACC
+
FFFFFF
@94953
ATAACC
+
FFFFFF
@94954
ATAACC
+
FFFFFF
@94955
AGCACC
+
FFFFFF
@94956
ATCACC
+
FFFFFF
@94957
AACACC
+
FFFFFF
@94958
ATAACC
+
FFFFFF
@94959
ATGACC
+
FFFFFF
@94960
AACACA
+
FFFFFF
@94961
ATCACC
+
FFFFFF
@94962
ATAACC
+
FFFFFF
@94963
AAAACC
+
FFFFFF
@94964
AGGACC
+
FFFFFF
@94965
ATAACC
+
FFFFFF
@94966
ATAACC
+
FFFFFF
@94967
ATAACC
+
FFFFFF
@94968
AAAACC
+
FFFFFF
@94969
ACGACA
+
FFFFFF
@94970
ATTACC
+
FFFFFF
@94971
AGCACC
+
FFFFFF
@94972
AACACA
+
FFFFFF
@94973
ATAACC
+
FFFFFF
@94974
ATGACC
+
FFFFFF
@94975
AGGACC
+
FFFFFF
@94976
ATCACC
+
FFFFFF
@94977
AACACA
+
FFFFFF
@94978
ATCACC
+
FFFFFF
@94979
ATCACC
+
FFFFFF
@94980
AGCACC
+
FFFFFF
@94981
ATAACC
+
FFFFFF
@94982
AAGACC
+
FFFFFF
@94983
ATAACC
+
FFFFFF
@94984
AGCACC
+
FFFFFF
@94985
AAGACA
+
FFFFFF
@94986
AGGACC
+
FFFFFF
@94987
AAGACC
+
FFFFFF
@94988
ATGACC
+
FFFFFF
@94989
AAGACA
+
FFFFFF
@94990
AAGACA
+
FFFFFF
@94991
AAGACC
+
FFFFFF
@94992
AACACA
+
FFFFFF
@94993
AACACC
+
FFFFFF
@94994
AACACA
+
FFFFFF
@94995
ATGACC
+
FFFFFF
@94996
ATCACC
+
FFFFFF
@94997
AGCACC
+
FFFFFF
@94998
AAGACA
+
FFFFFF
@94999
AACACA
+
FFFFFF
@95000
AACACA
+
FFFFFF
@95001
AAGACA
+
FFFFFF
@95002
AAAACC
+
FFFFFF
@95003
AAGACC
+
FFFFFF
@95004
AAAACC
+
FFFFFF
@95005
AAAACC
+
FFFFFF
@95006
ATAACC
+
FFFFFF
@95007
ATGACC
+
FFFFFF
@95008
ATGACC
+
FFFFFF
@95009
ATAACC
+
FFFFFF
@95010
AAAACC
+
FFFFFF
@95011
AAGACA
+
FFFFFF
@95012
AAAACC
+
FFFFFF
@95013
AAAACC
+
FFFFFF
@95014
AGTACC
+
FFFFFF
@95015
AAAACA
+
FFFFFF
@95016
AACACC
+
FFFFFF
@95017
AACACA
+
FFFFFF
@95018
ACCACC
+
FFFFFF
@95019
ATCACC
+
FFFFFF
@95020
ATAACC
+
FFFFFF
@95021
AACACC
+
FFFFFF
@95022
AGGACC
+
FFFFFF
@95023
ATAACC
+
FFFFFF
@95024
AAGACC
+
FFFFFF
@95025
AACACA
+
FFFFFF
@95026
ATCACC
+
FFFFFF
@95027
AACACA
+
FFFFFF
@95028
ATGACC
+
FFFFFF
@95029
ATGACC
+
FFFFFF
@95030
AAAACC
+
FFFFFF
@95031
AAGACC
+
FFFFFF
@95032
AACACA
+
FFFFFF
@95033
AAAACC
+
FFFFFF
@95034
ATAACC
+
FFFFFF
@95035
AAGACC
+
FFFFFF
@95036
ATCACC
+
FFFFFF
@95037
ATGACC
+
FFFFFF
@95038
AGCACC
+
FFFFFF
@95039
ATCACC
+
FFFFFF
@95040
AACACC
+
FFFFFF
@95041
ATGACC
+
FFFFFF
@95042
ATCACC
+
FFFFFF
@95043
ATGACC
+
FFFFFF
@95044
AAAACC
+
FFFFFF
@95045
ATAACC
+
FFFFFF
@95046
ATGACC
+
FFFFFF
@95047
ATAACC
+
FFFFFF
@95048
ATAACC
+
FFFFFF
@95049
ATGACC
+
FFFFFF
@95050
ATAACC
+
FFFFFF
@95051
ATAACC
+
FFFFFF
@95052
AGCACC
+
FFFFFF
@95053
AGGACC
+
FFFFFF
@95054
ATGACC
+
FFFFFF
@95055
AGCACC
+
FFFFFF
@95056
AGGACC
+
FFFFFF
@95057
AGAACC
+
FFFFFF
@95058
ATGACA
+
FFFFFF
@95059
AAGACA
+
FFFFFF
@95060
AAGACA
+
FFFFFF
@95061
AACACA
+
FFFFFF
@95062
AGGACC
+
FFFFFF
@95063
ATAACC
+
FFFFFF
@95064
AAAACC
+
FFFFFF
@95065
AGCACC
+
FFFFFF
@95066
AAAACA
+
FFFFFF
@95067
AAAACC
+
FFFFFF
@95068
AAGACC
+
FFFFFF
@95069
ATGACC
+
FFFFFF
@95070
ATGACC
+
FFFFFF
@95071
ATAACC
+
FFFFFF
@95072
AACACA
+
FFFFFF
@95073
AAAACC
+
FFFFFF
@95074
ATGACC
+
FFFFFF
@95075
AAAACC
+
FFFFFF
@95076
ATGACC
+
FFFFFF
@95077
AAAACC
+
FFFFFF
@95078
ATCACC
+
FFFFFF
@95079
ATAACC
+
FFFFFF
@95080
ATAACC
+
FFFFFF
@95081
AACACA
+
FFFFFF
@95082
AAAACC
+
FFFFFF
@95083
AGCACC
+
FFFFFF
@95084
ATAACC
+
FFFFFF
@95085
AACACA
+
FFFFFF
@95086
AAAACC
+
FFFFFF
@95087
AAAACC
+
FFFFFF
@95088
ATGACC
+
FFFFFF
@95089
ATGACC
+
FFFFFF
@95090
ATGACC
+
FFFFFF
@95091
AAGACA
+
FFFFFF
@95092
ATGACC
+
FFFFFF
@95093
ATAACC
+
FFFFFF
@95094
AAGACC
+
FFFFFF
@95095
AACACA
+
FFFFFF
@95096
ATAACC
+
FFFFFF
@95097
AAAACC
+
FFFFFF
@95098
ATAACC
+
FFFFFF
@95099
ATCACC
+
FFFFFF
@95100
ATGACC
+
FFFFFF
@95101
ATAACC
+
FFFFFF
@95102
ATAACC
+
FFFFFF
@95103
AGGACC
+
FFFFFF
@95104
AAAACC
+
FFFFFF
@95105
ATAACA
+
FFFFFF
@95106
ATAACC
+
FFFFFF
@95107
AAGACC
+
FFFFFF
@95108
ATAACC
+
FFFFFF
@95109
ATAACC
+
FFFFFF
@95110
AAAACC
+
FFFFFF
@95111
AAAACA
+
FFFFFF
@95112
AAAACC
+
FFFFFF
@95113
ATAACC
+
FFFFFF
@95114
AAAACC
+
FFFFFF
@95115
ATGACC
+
FFFFFF
@95116
AGCACC
+
FFFFFF
@95117
AAAACC
+
FFFFFF
@95118
ATAACC
+
FFFFFF
@95119
ATCACC
+
FFFFFF
@95120
ATAACC
+
FFFFFF
@95121
AGGACC
+
FFFFFF
@95122
ATAACC
+
FFFFFF
@95123
AGCACC
+
FFFFFF
@95124
AACACA
+
FFFFFF
@95125
AAAACC
+
FFFFFF
@95126
ATAACC
+
FFFFFF
@95127
ATCACC
+
FFFFFF
@95128
ATAACC
+
FFFFFF
@95129
ATAACC
+
FFFFFF
@95130
AAAACC
+
FFFFFF
@95131
AGTACC
+
FFFFFF
@95132
AGCACC
+
FFFFFF
@95133
AAGACC
+
FFFFFF
@95134
AAAACC
+
FFFFFF
@95135
ATAACC
+
FFFFFF
@95136
AAGACA
+
FFFFFF
@95137
AAAACC
+
FFFFFF
@95138
AGGACC
+
FFFFFF
@95139
ATAACC
+
FFFFFF
@95140
AAGACA
+
FFFFFF
@95141
ATAACC
+
FFFFFF
@95142
ATCACC
+
FFFFFF
@95143
ATGACC
+
FFFFFF
@95144
ATAACC
+
FFFFFF
@95145
AAAACC
+
FFFFFF
@95146
ATAACC
+
FFFFFF
@95147
ATAACC
+
FFFFFF
@95148
ATCACC
+
FFFFFF
@95149
ATAACC
+
FFFFFF
@95150
ATAACC
+
FFFFFF
@95151
ATGACC
+
FFFFFF
@95152
AAGACC
+
FFFFFF
@95153
AACACA
+
FFFFFF
@95154
AACACC
+
FFFFFF
@95155
AGTACC
+
FFFFFF
@95156
AGCACC
+
FFFFFF
@95157
ATAACC
+
FFFFFF
@95158
ATGACC
+
FFFFFF
@95159
ATGACC
+
FFFFFF
@95160
ATAACC
+
FFFFFF
@95161
AACACC
+
FFFFFF
@95162
AACACA
+
FFFFFF
@95163
ATAACC
+
FFFFFF
@95164
ATAACC
+
FFFFFF
@95165
ATAACC
+
FFFFFF
@95166
ATGACC
+
FFFFFF
@95167
ATAACC
+
FFFFFF
@95168
AACACA
+
FFFFFF
@95169
AGCACC
+
FFFFFF
@95170
AAGACC
+
FFFFFF
@95171
ATGACC
+
FFFFFF
@95172
AGCACC
+
FFFFFF
@95173
ATAACC
+
FFFFFF
@95174
AAAACC
+
FFFFFF
@95175
ATGACC
+
FFFFFF
@95176
AACACC
+
FFFFFF
@95177
ATAACC
+
FFFFFF
@95178
ATAACC
+
FFFFFF
@95179
AAAACA
+
FFFFFF
@95180
AAGACA
+
FFFFFF
@95181
ATGACC
+
FFFFFF
@95182
AAAACC
+
FFFFFF
@95183
AAGACA
+
FFFFFF
@95184
ATGACC
+
FFFFFF
@95185
AAAACC
+
FFFFFF
@95186
AACACA
+
FFFFFF
@95187
ATAACC
+
FFFFFF
@95188
AAAACC
+
FFFFFF
@95189
ATCACC
+
FFFFFF
@95190
ATGACC
+
FFFFFF
@95191
AAAACC
+
FFFFFF
@95192
AGCACC
+
FFFFFF
@95193
ATGACC
+
FFFFFF
@95194
ATAACC
+
FFFFFF
@95195
AAAACC
+
FFFFFF
@95196
ATAACC
+
FFFFFF
@95197
AACACA
+
FFFFFF
@95198
AGGACC
+
FFFFFF
@95199
ATCACC
+
FFFFFF
@95200
ATCACC
+
FFFFFF
@95201
ATAACC
+
FFFFFF
@95202
AACACA
+
FFFFFF
@95203
ATCACC
+
FFFFFF
@95204
AGCACC
+
FFFFFF
@95205
ATAACC
+
FFFFFF
@95206
ATAACC
+
FFFFFF
@95207
AAAACC
+
FFFFFF
@95208
AAGACC
+
FFFFFF
@95209
ATAACC
+
FFFFFF
@95210
AACACC
+
FFFFFF
@95211
AGCACC
+
FFFFFF
@95212
ATAACC
+
FFFFFF
@95213
ATGACC
+
FFFFFF
@95214
AGCACC
+
FFFFFF
@95215
ATAACC
+
FFFFFF
@95216
ATAACC
+
FFFFFF
@95217
ATAACC
+
FFFFFF
@95218
ATAACC
+
FFFFFF
@95219
ATAACC
+
FFFFFF
@95220
AACACA
+
FFFFFF
@95221
AAAACC
+
FFFFFF
@95222
ATAACC
+
FFFFFF
@95223
ATCACC
+
FFFFFF
@95224
ATAACC
+
FFFFFF
@95225
ATGACA
+
FFFFFF
@95226
AGGACC
+
FFFFFF
@95227
ATAACC
+
FFFFFF
@95228
AGTACC
+
FFFFFF
@95229
ATAACC
+
FFFFFF
@95230
ATGACC
+
FFFFFF
@95231
ATAACC
+
FFFFFF
@95232
ATAACC
+
FFFFFF
@95233
AAAACC
+
FFFFFF
@95234
ATGACC
+
FFFFFF
@95235
ATAACC
+
FFFFFF
@95236
AAGACA
+
FFFFFF
@95237
AAGACA
+
FFFFFF
@95238
AAAACC
+
FFFFFF
@95239
AGCACC
+
FFFFFF
@95240
ATAACC
+
FFFFFF
@95241
ATAACC
+
FFFFFF
@95242
AAAACC
+
FFFFFF
@95243
AACACC
+
FFFFFF
@95244
AACACA
+
FFFFFF
@95245
ATAACC
+
FFFFFF
@95246
AGGACC
+
FFFFFF
@95247
ATAACC
+
FFFFFF
@95248
ATAACC
+
FFFFFF
@95249
ACAACC
+
FFFFFF
@95250
ATAACC
+
FFFFFF
@95251
ATGACC
+
FFFFFF
@95252
AAGACA
+
FFFFFF
@95253
AAGACA
+
FFFFFF
@95254
ATGACC
+
FFFFFF
@95255
AGCACC
+
FFFFFF
@95256
ATAACC
+
FFFFFF
@95257
ATGACC
+
FFFFFF
@95258
AAAACC
+
FFFFFF
@95259
ATAACC
+
FFFFFF
@95260
AGCACC
+
FFFFFF
@95261
ATGACA
+
FFFFFF
@95262
ATGACC
+
FFFFFF
@95263
ATGACC
+
FFFFFF
@95264
AAAACC
+
FFFFFF
@95265
AAAACC
+
FFFFFF
@95266
AACACA
+
FFFFFF
@95267
ATAACC
+
FFFFFF
@95268
ATGACC
+
FFFFFF
@95269
ATGACC
+
FFFFFF
@95270
AACACC
+
FFFFFF
@95271
ATGACC
+
FFFFFF
@95272
AACACC
+
FFFFFF
@95273
ATGACC
+
FFFFFF
@95274
ATGACC
+
FFFFFF
@95275
AAAACC
+
FFFFFF
@95276
AAGACA
+
FFFFFF
@95277
AAAACC
+
FFFFFF
@95278
ATGACC
+
FFFFFF
@95279
ATAACC
+
FFFFFF
@95280
AAGACC
+
FFFFFF
@95281
ATGACA
+
FFFFFF
@95282
AGCACC
+
FFFFFF
@95283
AAAACC
+
FFFFFF
@95284
AAGACA
+
FFFFFF
@95285
AACACA
+
FFFFFF
@95286
AAGACC
+
FFFFFF
@95287
AGCACC
+
FFFFFF
@95288
AAAACC
+
FFFFFF
@95289
ATGACC
+
FFFFFF
@95290
ATGACC
+
FFFFFF
@95291
AGCACC
+
FFFFFF
@95292
ATGACC
+
FFFFFF
@95293
ATAACA
+
FFFFFF
@95294
AAAACC
+
FFFFFF
@95295
ATGACC
+
FFFFFF
@95296
ATGACC
+
FFFFFF
@95297
ACGACA
+
FFFFFF
@95298
ATCACC
+
FFFFFF
@95299
ATAACC
+
FFFFFF
@95300
AACACA
+
FFFFFF
@95301
ATAACC
+
FFFFFF
@95302
AACACC
+
FFFFFF
@95303
ATGACC
+
FFFFFF
@95304
AGGACC
+
FFFFFF
@95305
ATGACA
+
FFFFFF
@95306
ATGACC
+
FFFFFF
@95307
ATAACC
+
FFFFFF
@95308
AGCACC
+
FFFFFF
@95309
AACACA
+
FFFFFF
@95310
AAAACC
+
FFFFFF
@95311
ATGACC
+
FFFFFF
@95312
ATGACC
+
FFFFFF
@95313
ATGACC
+
FFFFFF
@95314
AGCACC
+
FFFFFF
@95315
AGGACC
+
FFFFFF
@95316
AGGACC
+
FFFFFF
@95317
AGCACC
+
FFFFFF
@95318
ATAACC
+
FFFFFF
@95319
AAAACC
+
FFFFFF
@95320
AAGACC
+
FFFFFF
@95321
AAGACA
+
FFFFFF
@95322
AAGACC
+
FFFFFF
@95323
ATAACC
+
FFFFFF
@95324
AGCACC
+
FFFFFF
@95325
ATAACC
+
FFFFFF
@95326
ATGACC
+
FFFFFF
@95327
ATCACC
+
FFFFFF
@95328
ATGACC
+
FFFFFF
@95329
AAGACC
+
FFFFFF
@95330
AAAACC
+
FFFFFF
@95331
AGCACC
+
FFFFFF
@95332
AGCACC
+
FFFFFF
@95333
ATGACC
+
FFFFFF
@95334
AGCACC
+
FFFFFF
@95335
ATAACC
+
FFFFFF
@95336
ATAACC
+
FFFFFF
@95337
AACACA
+
FFFFFF
@95338
AACACA
+
FFFFFF
@95339
AGTACC
+
FFFFFF
@95340
AACACA
+
FFFFFF
@95341
AGGACC
+
FFFFFF
@95342
ATAACC
+
FFFFFF
@95343
AACACA
+
FFFFFF
@95344
ATAACC
+
FFFFFF
@95345
ATAACC
+
FFFFFF
@95346
ACCACC
+
FFFFFF
@95347
ATAACC
+
FFFFFF
@95348
AAGACC
+
FFFFFF
@95349
AAGACC
+
FFFFFF
@95350
AGCACC
+
FFFFFF
@95351
ATGACC
+
FFFFFF
@95352
ATCACC
+
FFFFFF
@95353
AAAACC
+
FFFFFF
@95354
AAAACC
+
FFFFFF
@95355
AGCACC
+
FFFFFF
@95356
ACCACC
+
FFFFFF
@95357
AACACA
+
FFFFFF
@95358
ATGACC
+
FFFFFF
@95359
AAAACC
+
FFFFFF
@95360
ATAACC
+
FFFFFF
@95361
ATGACC
+
FFFFFF
@95362
AAAACC
+
FFFFFF
@95363
AAGACC
+
FFFFFF
@95364
AGAACC
+
FFFFFF
@95365
ATCACC
+
FFFFFF
@95366
ATGACC
+
FFFFFF
@95367
ATAACA
+
FFFFFF
@95368
AACACC
+
FFFFFF
@95369
ATCACC
+
FFFFFF
@95370
ATAACC
+
FFFFFF
@95371
ATAACC
+
FFFFFF
@95372
ATCACC
+
FFFFFF
@95373
ATAACC
+
FFFFFF
@95374
AAGACA
+
FFFFFF
@95375
AGGACC
+
FFFFFF
@95376
AGGACC
+
FFFFFF
@95377
AAAACC
+
FFFFFF
@95378
AAAACC
+
FFFFFF
@95379
AGCACC
+
FFFFFF
@95380
ATAACC
+
FFFFFF
@95381
ATCACC
+
FFFFFF
@95382
AACACA
+
FFFFFF
@95383
AACACA
+
FFFFFF
@95384
AAAACC
+
FFFFFF
@95385
ATGACC
+
FFFFFF
@95386
AAGACC
+
FFFFFF
@95387
ATGACC
+
FFFFFF
@95388
AACACC
+
FFFFFF
@95389
ATGACC
+
FFFFFF
@95390
AACACA
+
FFFFFF
@95391
ATAACC
+
FFFFFF
@95392
AGGACC
+
FFFFFF
@95393
AAAACC
+
FFFFFF
@95394
ATAACC
+
FFFFFF
@95395
AGGACC
+
FFFFFF
@95396
AGGACC
+
FFFFFF
@95397
ATAACC
+
FFFFFF
@95398
ATGACC
+
FFFFFF
@95399
ATGACC
+
FFFFFF
@95400
ATAACC
+
FFFFFF
@95401
ATGACA
+
FFFFFF
@95402
AACACA
+
FFFFFF
@95403
AGCACC
+
FFFFFF
@95404
AGCACC
+
FFFFFF
@95405
ATAACC
+
FFFFFF
@95406
AGTACC
+
FFFFFF
@95407
ACCACC
+
FFFFFF
@95408
ATAACC
+
FFFFFF
@95409
AGCACC
+
FFFFFF
@95410
AGCACC
+
FFFFFF
@95411
AGCACC
+
FFFFFF
@95412
AGGACC
+
FFFFFF
@95413
AAGACA
+
FFFFFF
@95414
AAAACC
+
FFFFFF
@95415
ATGACC
+
FFFFFF
@95416
AACACA
+
FFFFFF
@95417
AAGACC
+
FFFFFF
@95418
AAAACC
+
FFFFFF
@95419
AAAACC
+
FFFFFF
@95420
ATGACC
+
FFFFFF
@95421
ATAACC
+
FFFFFF
@95422
AGGACC
+
FFFFFF
@95423
ATCACC
+
FFFFFF
@95424
ATAACC
+
FFFFFF
@95425
AGGACC
+
FFFFFF
@95426
ATAACC
+
FFFFFF
@95427
AGCACC
+
FFFFFF
@95428
ATGACC
+
FFFFFF
@95429
AACACA
+
FFFFFF
@95430
AAGACC
+
FFFFFF
@95431
ATGACC
+
FFFFFF
@95432
AGAACC
+
FFFFFF
@95433
AACACA
+
FFFFFF
@95434
AAGACC
+
FFFFFF
@95435
AGGACC
+
FFFFFF
@95436
AACACC
+
FFFFFF
@95437
AAGACA
+
FFFFFF
@95438
AACACC
+
FFFFFF
@95439
ATGACC
+
FFFFFF
@95440
AGCACC
+
FFFFFF
@95441
AAAACC
+
FFFFFF
@95442
ATAACC
+
FFFFFF
@95443
ATGACC
+
FFFFFF
@95444
AAAACC
+
FFFFFF
@95445
ATCACC
+
FFFFFF
@95446
ATGACC
+
FFFFFF
@95447
ATGACC
+
FFFFFF
@95448
ATAACC
+
FFFFFF
@95449
AGCACC
+
FFFFFF
@95450
AAGACC
+
FFFFFF
@95451
AACACA
+
FFFFFF
@95452
AAAACA
+
FFFFFF
@95453
AAGACA
+
FFFFFF
@95454
AAAACC
+
FFFFFF
@95455
ATGACC
+
FFFFFF
@95456
ATAACC
+
FFFFFF
@95457
AGGACC
+
FFFFFF
@95458
ATAACC
+
FFFFFF
@95459
ATAACC
+
FFFFFF
@95460
ATAACC
+
FFFFFF
@95461
AAGACC
+
FFFFFF
@95462
AGCACC
+
FFFFFF
@95463
ATAACC
+
FFFFFF
@95464
AGGACC
+
FFFFFF
@95465
AAAACC
+
FFFFFF
@95466
AAGACC
+
FFFFFF
@95467
AAAACC
+
FFFFFF
@95468
AAAACC
+
FFFFFF
@95469
ATCACC
+
FFFFFF
@95470
AAAACC
+
FFFFFF
@95471
AACACA
+
FFFFFF
@95472
AAAACC
+
FFFFFF
@95473
ATAACC
+
FFFFFF
@95474
AAGACA
+
FFFFFF
@95475
ATGAGC
+
FFFFFF
@95476
AAGACA
+
FFFFFF
@95477
ATAACA
+
FFFFFF
@95478
AAAACC
+
FFFFFF
@95479
AAAACC
+
FFFFFF
@95480
ATAACC
+
FFFFFF
@95481
ATGACC
+
FFFFFF
@95482
AAAACC
+
FFFFFF
@95483
AAAACC
+
FFFFFF
@95484
ATAACC
+
FFFFFF
@95485
ATCACC
+
FFFFFF
@95486
ATAACC
+
FFFFFF
@95487
AAAACC
+
FFFFFF
@95488
ATGACC
+
FFFFFF
@95489
AAGACA
+
FFFFFF
@95490
AAGACA
+
FFFFFF
@95491
ATGACC
+
FFFFFF
@95492
ATAACC
+
FFFFFF
@95493
ATAACC
+
FFFFFF
@95494
ATGACA
+
FFFFFF
@95495
AAGACC
+
FFFFFF
@95496
AACACA
+
FFFFFF
@95497
AAAACC
+
FFFFFF
@95498
ATAACC
+
FFFFFF
@95499
ATAACA
+
FFFFFF
@95500
AACACC
+
FFFFFF
@95501
ATGACA
+
FFFFFF
@95502
AGCACC
+
FFFFFF
@95503
ATAACC
+
FFFFFF
@95504
AAGACA
+
FFFFFF
@95505
ATCACC
+
FFFFFF
@95506
ATCACC
+
FFFFFF
@95507
ATGACC
+
FFFFFF
@95508
AAGACA
+
FFFFFF
@95509
ATGACC
+
FFFFFF
@95510
ATAACA
+
FFFFFF
@95511
AGCACC
+
FFFFFF
@95512
AACACC
+
FFFFFF
@95513
AGCACC
+
FFFFFF
@95514
ATGACC
+
FFFFFF
@95515
ATAACC
+
FFFFFF
@95516
AACACC
+
FFFFFF
@95517
AAAACC
+
FFFFFF
@95518
AAAACC
+
FFFFFF
@95519
ATGACC
+
FFFFFF
@95520
ATGACC
+
FFFFFF
@95521
AGCACC
+
FFFFFF
@95522
AAAACC
+
FFFFFF
@95523
AAGACC
+
FFFFFF
@95524
ATTACC
+
FFFFFF
@95525
ATAACC
+
FFFFFF
@95526
ATGACC
+
FFFFFF
@95527
AAGACA
+
FFFFFF
@95528
ATCACC
+
FFFFFF
@95529
ATAACC
+
FFFFFF
@95530
ATAACC
+
FFFFFF
@95531
AAGACA
+
FFFFFF
@95532
ATAACC
+
FFFFFF
@95533
ATAACC
+
FFFFFF
@95534
ATAACC
+
FFFFFF
@95535
AGCACC
+
FFFFFF
@95536
ATAACC
+
FFFFFF
@95537
ATGACC
+
FFFFFF
@95538
AAGACA
+
FFFFFF
@95539
ATGACC
+
FFFFFF
@95540
AAAACC
+
FFFFFF
@95541
AGCACC
+
FFFFFF
@95542
ATGACC
+
FFFFFF
@95543
ATGACC
+
FFFFFF
@95544
AACACA
+
FFFFFF
@95545
ATGACC
+
FFFFFF
@95546
AAGACC
+
FFFFFF
@95547
ATGACC
+
FFFFFF
@95548
AGCACC
+
FFFFFF
@95549
AGTACC
+
FFFFFF
@95550
AGTACC
+
FFFFFF
@95551
ATAACC
+
FFFFFF
@95552
ATAACC
+
FFFFFF
@95553
ATAACC
+
FFFFFF
@95554
ATGACC
+
FFFFFF
@95555
ATAACC
+
FFFFFF
@95556
ATCACC
+
FFFFFF
@95557
ATAACC
+
FFFFFF
@95558
AGCACC
+
FFFFFF
@95559
AAAACC
+
FFFFFF
@95560
ACCACC
+
FFFFFF
@95561
ATGACC
+
FFFFFF
@95562
ATGACC
+
FFFFFF
@95563
ATGACC
+
FFFFFF
@95564
AAAACC
+
FFFFFF
@95565
ATAACC
+
FFFFFF
@95566
ATCACC
+
FFFFFF
@95567
AGCACC
+
FFFFFF
@95568
AAAACC
+
FFFFFF
@95569
AAAACC
+
FFFFFF
@95570
ATAACC
+
FFFFFF
@95571
AGGACC
+
FFFFFF
@95572
ATAACC
+
FFFFFF
@95573
ATAACC
+
FFFFFF
@95574
ATGACC
+
FFFFFF
@95575
ATGAGC
+
FFFFFF
@95576
AAAACC
+
FFFFFF
@95577
ATCACC
+
FFFFFF
@95578
AACACA
+
FFFFFF
@95579
AGCACC
+
FFFFFF
@95580
AAAACC
+
FFFFFF
@95581
ATCACC
+
FFFFFF
@95582
ATAACC
+
FFFFFF
@95583
ATAACC
+
FFFFFF
@95584
ATAACC
+
FFFFFF
@95585
ATGACC
+
FFFFFF
@95586
ATAACC
+
FFFFFF
@95587
ATAACC
+
FFFFFF
@95588
ATAACC
+
FFFFFF
@95589
ATCACC
+
FFFFFF
@95590
AAAACC
+
FFFFFF
@95591
AACACC
+
FFFFFF
@95592
AGCACC
+
FFFFFF
@95593
ATAACA
+
FFFFFF
@95594
AAGACA
+
FFFFFF
@95595
ATAACC
+
FFFFFF
@95596
AGCACC
+
FFFFFF
@95597
AAGACA
+
FFFFFF
@95598
ATAACC
+
FFFFFF
@95599
ATGACC
+
FFFFFF
@95600
ACCACC
+
FFFFFF
@95601
AAAACC
+
FFFFFF
@95602
ATAACC
+
FFFFFF
@95603
AGGACC
+
FFFFFF
@95604
AAGACC
+
FFFFFF
@95605
AACACA
+
FFFFFF
@95606
AACACC
+
FFFFFF
@95607
ATGACC
+
FFFFFF
@95608
AACACC
+
FFFFFF
@95609
ATGACC
+
FFFFFF
@95610
AGCACC
+
FFFFFF
@95611
ATCACC
+
FFFFFF
@95612
AACACA
+
FFFFFF
@95613
ATAACC
+
FFFFFF
@95614
AAAACC
+
FFFFFF
@95615
ATGACC
+
FFFFFF
@95616
AACACA
+
FFFFFF
@95617
AACACC
+
FFFFFF
@95618
AACACC
+
FFFFFF
@95619
ATCACC
+
FFFFFF
@95620
AACACA
+
FFFFFF
@95621
AAGACA
+
FFFFFF
@95622
AGGACC
+
FFFFFF
@95623
AAAACC
+
FFFFFF
@95624
ATGACC
+
FFFFFF
@95625
AAGACC
+
FFFFFF
@95626
AGCACC
+
FFFFFF
@95627
AAAACC
+
FFFFFF
@95628
ATGACC
+
FFFFFF
@95629
AAAACC
+
FFFFFF
@95630
AAGACC
+
FFFFFF
@95631
ATGACC
+
FFFFFF
@95632
AGCACC
+
FFFFFF
@95633
AAAACC
+
FFFFFF
@95634
AAGACC
+
FFFFFF
@95635
AGCACC
+
FFFFFF
@95636
ATAACC
+
FFFFFF
@95637
ATGACA
+
FFFFFF
@95638
AAGACC
+
FFFFFF
@95639
ATCACC
+
FFFFFF
@95640
AAAACC
+
FFFFFF
@95641
ATAACC
+
FFFFFF
@95642
AGTACC
+
FFFFFF
@95643
AAAACC
+
FFFFFF
@95644
ATGACC
+
FFFFFF
@95645
AACACC
+
FFFFFF
@95646
AACACC
+
FFFFFF
@95647
AGCACC
+
FFFFFF
@95648
AAAACC
+
FFFFFF
@95649
AAAACC
+
FFFFFF
@95650
ATGACC
+
FFFFFF
@95651
AGCACC
+
FFFFFF
@95652
AGGACC
+
FFFFFF
@95653
ATAACC
+
FFFFFF
@95654
AAGACA
+
FFFFFF
@95655
ATGACA
+
FFFFFF
@95656
AGGACC
+
FFFFFF
@95657
ATGACC
+
FFFFFF
@95658
ATAACC
+
FFFFFF
@95659
ATAACC
+
FFFFFF
@95660
ATAACC
+
FFFFFF
@95661
ACGACC
+
FFFFFF
@95662
AGTACC
+
FFFFFF
@95663
ATGACC
+
FFFFFF
@95664
ACCACC
+
FFFFFF
@95665
AACACA
+
FFFFFF
@95666
AAAACC
+
FFFFFF
@95667
AAAACC
+
FFFFFF
@95668
AAAACC
+
FFFFFF
@95669
ATAACC
+
FFFFFF
@95670
AGTACC
+
FFFFFF
@95671
ATAACC
+
FFFFFF
@95672
AGGACC
+
FFFFFF
@95673
ATGACC
+
FFFFFF
@95674
AAAACC
+
FFFFFF
@95675
AAGACC
+
FFFFFF
@95676
ATAACC
+
FFFFFF
@95677
AGCACC
+
FFFFFF
@95678
ATAACC
+
FFFFFF
@95679
ATAACC
+
FFFFFF
@95680
ATGACC
+
FFFFFF
@95681
AGGACC
+
FFFFFF
@95682
ATAACC
+
FFFFFF
@95683
AAAACC
+
FFFFFF
@95684
AAAACC
+
FFFFFF
@95685
ATAACC
+
FFFFFF
@95686
ATAACC
+
FFFFFF
@95687
AGGACC
+
FFFFFF
@95688
AAGACA
+
FFFFFF
@95689
ATAACC
+
FFFFFF
@95690
AGCACC
+
FFFFFF
@95691
AAAACA
+
FFFFFF
@95692
AACACA
+
FFFFFF
@95693
AGGACC
+
FFFFFF
@95694
ATAACC
+
FFFFFF
@95695
AAGACA
+
FFFFFF
@95696
ATGACC
+
FFFFFF
@95697
ATAACC
+
FFFFFF
@95698
AAAACC
+
FFFFFF
@95699
ATAACC
+
FFFFFF
@95700
ACAACC
+
FFFFFF
@95701
AAAACA
+
FFFFFF
@95702
ATAACC
+
FFFFFF
@95703
AGCACC
+
FFFFFF
@95704
AAAACC
+
FFFFFF
@95705
AAAACC
+
FFFFFF
@95706
AAAACA
+
FFFFFF
@95707
ATAACC
+
FFFFFF
@95708
AACACA
+
FFFFFF
@95709
ATCACC
+
FFFFFF
@95710
AAAACC
+
FFFFFF
@95711
AACACA
+
FFFFFF
@95712
ATGACC
+
FFFFFF
@95713
AAAACC
+
FFFFFF
@95714
AACACA
+
FFFFFF
@95715
ATGACC
+
FFFFFF
@95716
AGCACC
+
FFFFFF
@95717
AAAACC
+
FFFFFF
@95718
ATGACA
+
FFFFFF
@95719
AGTACC
+
FFFFFF
@95720
ATAACC
+
FFFFFF
@95721
AAGACA
+
FFFFFF
@95722
ATCACC
+
FFFFFF
@95723
ATGACC
+
FFFFFF
@95724
ATAACC
+
FFFFFF
@95725
AGAACC
+
FFFFFF
@95726
AAGACC
+
FFFFFF
@95727
ATGACC
+
FFFFFF
@95728
AACACA
+
FFFFFF
@95729
ATAACC
+
FFFFFF
@95730
AAGACA
+
FFFFFF
@95731
ATAACC
+
FFFFFF
@95732
ATAACC
+
FFFFFF
@95733
ATAACC
+
FFFFFF
@95734
ATAACC
+
FFFFFF
@95735
ACCACC
+
FFFFFF
@95736
AAGACC
+
FFFFFF
@95737
AAGACC
+
FFFFFF
@95738
AGTACC
+
FFFFFF
@95739
AGAACC
+
FFFFFF
@95740
ATCACC
+
FFFFFF
@95741
ATAACC
+
FFFFFF
@95742
AGGACC
+
FFFFFF
@95743
AGGACC
+
FFFFFF
@95744
AAGACC
+
FFFFFF
@95745
ATGACC
+
FFFFFF
@95746
AGGACC
+
FFFFFF
@95747
ATGACC
+
FFFFFF
@95748
ATGACC
+
FFFFFF
@95749
ATGACC
+
FFFFFF
@95750
AAGACC
+
FFFFFF
@95751
ATAACC
+
FFFFFF
@95752
AACACA
+
FFFFFF
@95753
AAGACC
+
FFFFFF
@95754
AGGACC
+
FFFFFF
@95755
ATGACC
+
FFFFFF
@95756
ATGACC
+
FFFFFF
@95757
ATAACC
+
FFFFFF
@95758
ATGACC
+
FFFFFF
@95759
AACACA
+
FFFFFF
@95760
ATGACC
+
FFFFFF
@95761
AAGACA
+
FFFFFF
@95762
AACACA
+
FFFFFF
@95763
ATGACC
+
FFFFFF
@95764
AACACA
+
FFFFFF
@95765
ATAACC
+
FFFFFF
@95766
ATAACC
+
FFFFFF
@95767
AGGACC
+
FFFFFF
@95768
ATGACC
+
FFFFFF
@95769
AAGACA
+
FFFFFF
@95770
ATGACC
+
FFFFFF
@95771
ATAACC
+
FFFFFF
@95772
AAGACC
+
FFFFFF
@95773
ATCACC
+
FFFFFF
@95774
AACACA
+
FFFFFF
@95775
ATGACC
+
FFFFFF
@95776
AGTACC
+
FFFFFF
@95777
AGGACC
+
FFFFFF
@95778
ATAACC
+
FFFFFF
@95779
ATAACC
+
FFFFFF
@95780
AAGACC
+
FFFFFF
@95781
AAAACC
+
FFFFFF
@95782
AGCACC
+
FFFFFF
@95783
ATGACC
+
FFFFFF
@95784
ATCACC
+
FFFFFF
@95785
ATAACC
+
FFFFFF
@95786
ATGACC
+
FFFFFF
@95787
AAGACA
+
FFFFFF
@95788
ATAACC
+
FFFFFF
@95789
AAAACC
+
FFFFFF
@95790
ATGACC
+
FFFFFF
@95791
AAAACC
+
FFFFFF
@95792
AGCACC
+
FFFFFF
@95793
ATAACC
+
FFFFFF
@95794
AACACA
+
FFFFFF
@95795
AGCACC
+
FFFFFF
@95796
ATAACC
+
FFFFFF
@95797
AACACC
+
FFFFFF
@95798
AGGACC
+
FFFFFF
@95799
AAAACC
+
FFFFFF
@95800
ATCACC
+
FFFFFF
@95801
AGCACC
+
FFFFFF
@95802
ATAACA
+
FFFFFF
@95803
AACACA
+
FFFFFF
@95804
ATAACC
+
FFFFFF
@95805
ATGACA
+
FFFFFF
@95806
AAAACC
+
FFFFFF
@95807
AGCACC
+
FFFFFF
@95808
AACACA
+
FFFFFF
@95809
AAAACC
+
FFFFFF
@95810
ATGACC
+
FFFFFF
@95811
ATCACC
+
FFFFFF
@95812
ATGACA
+
FFFFFF
@95813
ATGACC
+
FFFFFF
@95814
ATGACC
+
FFFFFF
@95815
AAGACC
+
FFFFFF
@95816
ATCACC
+
FFFFFF
@95817
ATAACC
+
FFFFFF
@95818
AGCACC
+
FFFFFF
@95819
ATAACC
+
FFFFFF
@95820
AAAACC
+
FFFFFF
@95821
ATGACC
+
FFFFFF
@95822
AACACA
+
FFFFFF
@95823
AACACC
+
FFFFFF
@95824
ATTACC
+
FFFFFF
@95825
AAAACC
+
FFFFFF
@95826
ATGACC
+
FFFFFF
@95827
AACACC
+
FFFFFF
@95828
ATAACC
+
FFFFFF
@95829
AAAACC
+
FFFFFF
@95830
AAGACC
+
FFFFFF
@95831
ATTACC
+
FFFFFF
@95832
ATGACC
+
FFFFFF
@95833
AGCACC
+
FFFFFF
@95834
ATGACC
+
FFFFFF
@95835
ATAACC
+
FFFFFF
@95836
ATAACC
+
FFFFFF
@95837
AAAACC
+
FFFFFF
@95838
ATCACC
+
FFFFFF
@95839
AAGACA
+
FFFFFF
@95840
AACACA
+
FFFFFF
@95841
ATGACC
+
FFFFFF
@95842
AGGACC
+
FFFFFF
@95843
ATAACC
+
FFFFFF
@95844
AAGACA
+
FFFFFF
@95845
AGCACC
+
FFFFFF
@95846
AACACC
+
FFFFFF
@95847
AACACA
+
FFFFFF
@95848
AACACA
+
FFFFFF
@95849
ATGACC
+
FFFFFF
@95850
AACACA
+
FFFFFF
@95851
ATGACC
+
FFFFFF
@95852
AACACA
+
FFFFFF
@95853
ATAACC
+
FFFFFF
@95854
ATAACC
+
FFFFFF
@95855
AAAACA
+
FFFFFF
@95856
AAGACA
+
FFFFFF
@95857
ATCACC
+
FFFFFF
@95858
ATGACC
+
FFFFFF
@95859
AAGACA
+
FFFFFF
@95860
AGCACC
+
FFFFFF
@95861
AAGACA
+
FFFFFF
@95862
AGGACC
+
FFFFFF
@95863
AAAACC
+
FFFFFF
@95864
ATAACC
+
FFFFFF
@95865
ATAACC
+
FFFFFF
@95866
AGCACC
+
FFFFFF
@95867
ATAACC
+
FFFFFF
@95868
ATGACC
+
FFFFFF
@95869
AACACC
+
FFFFFF
@95870
ATAACC
+
FFFFFF
@95871
ATAACC
+
FFFFFF
@95872
AAAACC
+
FFFFFF
@95873
ATAACC
+
FFFFFF
@95874
AGGACC
+
FFFFFF
@95875
AAGACA
+
FFFFFF
@95876
ATGACC
+
FFFFFF
@95877
ATAACC
+
FFFFFF
@95878
AACACA
+
FFFFFF
@95879
AACACA
+
FFFFFF
@95880
AGGACC
+
FFFFFF
@95881
ATAACC
+
FFFFFF
@95882
AAAACC
+
FFFFFF
@95883
AAGACC
+
FFFFFF
@95884
ATGACA
+
FFFFFF
@95885
ATAACC
+
FFFFFF
@95886
ACCACC
+
FFFFFF
@95887
ATAACC
+
FFFFFF
@95888
ATCACC
+
FFFFFF
@95889
ATGACC
+
FFFFFF
@95890
AAAACC
+
FFFFFF
@95891
AAAACC
+
FFFFFF
@95892
ATGACC
+
FFFFFF
@95893
AGTACC
+
FFFFFF
@95894
AACACC
+
FFFFFF
@95895
ATGACC
+
FFFFFF
@95896
AAAACC
+
FFFFFF
@95897
AAGACC
+
FFFFFF
@95898
ATGACC
+
FFFFFF
@95899
ATGACC
+
FFFFFF
@95900
ATAACC
+
FFFFFF
@95901
ATCACC
+
FFFFFF
@95902
AACACC
+
FFFFFF
@95903
AACACC
+
FFFFFF
@95904
ATAACC
+
FFFFFF
@95905
AGAACC
+
FFFFFF
@95906
AGGACC
+
FFFFFF
@95907
AACACA
+
FFFFFF
@95908
AGCACC
+
FFFFFF
@95909
AACACA
+
FFFFFF
@95910
ATAACC
+
FFFFFF
@95911
AACACA
+
FFFFFF
@95912
ATAACC
+
FFFFFF
@95913
AACACA
+
FFFFFF
@95914
ATGACC
+
FFFFFF
@95915
ATGACC
+
FFFFFF
@95916
AGCACC
+
FFFFFF
@95917
ATGACC
+
FFFFFF
@95918
AGCACC
+
FFFFFF
@95919
AAGACC
+
FFFFFF
@95920
AGCACC
+
FFFFFF
@95921
ATCACC
+
FFFFFF
@95922
AGTACC
+
FFFFFF
@95923
ATAACC
+
FFFFFF
@95924
ATCACC
+
FFFFFF
@95925
AACACA
+
FFFFFF
@95926
AGGACC
+
FFFFFF
@95927
ATGACC
+
FFFFFF
@95928
AGGACC
+
FFFFFF
@95929
AAAACC
+
FFFFFF
@95930
AAGACA
+
FFFFFF
@95931
AACACA
+
FFFFFF
@95932
ATGACC
+
FFFFFF
@95933
AAGACC
+
FFFFFF
@95934
AAAACC
+
FFFFFF
@95935
AAAACC
+
FFFFFF
@95936
ATAACC
+
FFFFFF
@95937
AGGACC
+
FFFFFF
@95938
AAAACC
+
FFFFFF
@95939
AGCACC
+
FFFFFF
@95940
ATGACC
+
FFFFFF
@95941
AGCACC
+
FFFFFF
@95942
AAAACC
+
FFFFFF
@95943
AAAACC
+
FFFFFF
@95944
AGTACC
+
FFFFFF
@95945
ATAACC
+
FFFFFF
@95946
ATGACC
+
FFFFFF
@95947
AGTACC
+
FFFFFF
@95948
AGGACC
+
FFFFFF
@95949
ATGACC
+
FFFFFF
@95950
AAGACC
+
FFFFFF
@95951
ATGACC
+
FFFFFF
@95952
ATGACC
+
FFFFFF
@95953
ATAACC
+
FFFFFF
@95954
AGTACC
+
FFFFFF
@95955
ATGACC
+
FFFFFF
@95956
AAAACC
+
FFFFFF
@95957
AGCACC
+
FFFFFF
@95958
AAAACC
+
FFFFFF
@95959
ATGACC
+
FFFFFF
@95960
AACACA
+
FFFFFF
@95961
AGCACC
+
FFFFFF
@95962
ATGACC
+
FFFFFF
@95963
AACACC
+
FFFFFF
@95964
ATCACC
+
FFFFFF
@95965
ATCACC
+
FFFFFF
@95966
ATGACC
+
FFFFFF
@95967
AGTACC
+
FFFFFF
@95968
AGGACC
+
FFFFFF
@95969
ATGACC
+
FFFFFF
@95970
AACACC
+
FFFFFF
@95971
ATGACC
+
FFFFFF
@95972
AAAACC
+
FFFFFF
@95973
ATGACC
+
FFFFFF
@95974
AAAACC
+
FFFFFF
@95975
AAGACC
+
FFFFFF
@95976
AGCACC
+
FFFFFF
@95977
ATAACC
+
FFFFFF
@95978
ATAACC
+
FFFFFF
@95979
ATCACC
+
FFFFFF
@95980
AAGACA
+
FFFFFF
@95981
AAAACC
+
FFFFFF
@95982
AGCACC
+
FFFFFF
@95983
ATGACC
+
FFFFFF
@95984
ATAACC
+
FFFFFF
@95985
ATAACC
+
FFFFFF
@95986
AACACA
+
FFFFFF
@95987
AGGACC
+
FFFFFF
@95988
ATGAGC
+
FFFFFF
@95989
ATCACC
+
FFFFFF
@95990
AAGACC
+
FFFFFF
@95991
AACACA
+
FFFFFF
@95992
ATCACC
+
FFFFFF
@95993
ATGACC
+
FFFFFF
@95994
AAAACC
+
FFFFFF
@95995
ATCACC
+
FFFFFF
@95996
ATGACC
+
FFFFFF
@95997
ATAACC
+
FFFFFF
@95998
AAGACA
+
FFFFFF
@95999
AAAACC
+
FFFFFF
@96000
ATGACC
+
FFFFFF
@96001
AACACA
+
FFFFFF
@96002
AACACC
+
FFFFFF
@96003
ATGACC
+
FFFFFF
@96004
AACACA
+
FFFFFF
@96005
AAAACC
+
FFFFFF
@96006
AAAACC
+
FFFFFF
@96007
ATGACC
+
FFFFFF
@96008
AAGACC
+
FFFFFF
@96009
AAGACC
+
FFFFFF
@96010
AAAACC
+
FFFFFF
@96011
AAAACC
+
FFFFFF
@96012
ATGACC
+
FFFFFF
@96013
ATAACC
+
FFFFFF
@96014
ATAACC
+
FFFFFF
@96015
AGCACC
+
FFFFFF
@96016
ATCACC
+
FFFFFF
@96017
AACACA
+
FFFFFF
@96018
AACACC
+
FFFFFF
@96019
ATAACC
+
FFFFFF
@96020
ATGACC
+
FFFFFF
@96021
AAGACA
+
FFFFFF
@96022
AAAACC
+
FFFFFF
@96023
ATCACC
+
FFFFFF
@96024
ATAACC
+
FFFFFF
@96025
AACACA
+
FFFFFF
@96026
AAAACC
+
FFFFFF
@96027
ATGACC
+
FFFFFF
@96028
ATAACC
+
FFFFFF
@96029
ATCACC
+
FFFFFF
@96030
AAGACA
+
FFFFFF
@96031
AGGACC
+
FFFFFF
@96032
ATGACC
+
FFFFFF
@96033
AAGACC
+
FFFFFF
@96034
AACACA
+
FFFFFF
@96035
ATCACC
+
FFFFFF
@96036
AACACC
+
FFFFFF
@96037
AGCACC
+
FFFFFF
@96038
ATAACC
+
FFFFFF
@96039
ATAACC
+
FFFFFF
@96040
AAAACC
+
FFFFFF
@96041
ATGACC
+
FFFFFF
@96042
AAAACC
+
FFFFFF
@96043
AAAACC
+
FFFFFF
@96044
AAGACA
+
FFFFFF
@96045
ATAACC
+
FFFFFF
@96046
AAGACA
+
FFFFFF
@96047
AACACC
+
FFFFFF
@96048
AACACA
+
FFFFFF
@96049
AAGACA
+
FFFFFF
@96050
AAAACC
+
FFFFFF
@96051
AGCACC
+
FFFFFF
@96052
ATAACC
+
FFFFFF
@96053
AGAACC
+
FFFFFF
@96054
ATGACC
+
FFFFFF
@96055
ATGACC
+
FFFFFF
@96056
AAGACC
+
FFFFFF
@96057
AGCACC
+
FFFFFF
@96058
AGGACC
+
FFFFFF
@96059
AGTACC
+
FFFFFF
@96060
AGGACC
+
FFFFFF
@96061
ATAACC
+
FFFFFF
@96062
ATAACC
+
FFFFFF
@96063
ATGACC
+
FFFFFF
@96064
ATAACC
+
FFFFFF
@96065
ATGACC
+
FFFFFF
@96066
AGGACC
+
FFFFFF
@96067
AACACC
+
FFFFFF
@96068
ATGACC
+
FFFFFF
@96069
AGTACC
+
FFFFFF
@96070
ATAACC
+
FFFFFF
@96071
ATAACC
+
FFFFFF
@96072
AACACC
+
FFFFFF
@96073
AAAACC
+
FFFFFF
@96074
ATAACC
+
FFFFFF
@96075
ATAACC
+
FFFFFF
@96076
ATCACC
+
FFFFFF
@96077
AAAACC
+
FFFFFF
@96078
ATGACC
+
FFFFFF
@96079
AACACC
+
FFFFFF
@96080
AAAACC
+
FFFFFF
@96081
AAGACA
+
FFFFFF
@96082
AACACA
+
FFFFFF
@96083
ATCACC
+
FFFFFF
@96084
AGGACC
+
FFFFFF
@96085
ATAACC
+
FFFFFF
@96086
AACACA
+
FFFFFF
@96087
AACACA
+
FFFFFF
@96088
AGGACC
+
FFFFFF
@96089
AACACA
+
FFFFFF
@96090
AAAACC
+
FFFFFF
@96091
ATAACC
+
FFFFFF
@96092
ATAACC
+
FFFFFF
@96093
ATAACC
+
FFFFFF
@96094
AAGACC
+
FFFFFF
@96095
AAAACC
+
FFFFFF
@96096
AAAACC
+
FFFFFF
@96097
AACACC
+
FFFFFF
@96098
ATGACC
+
FFFFFF
@96099
AAGACC
+
FFFFFF
@96100
AGGACC
+
FFFFFF
@96101
AAAACC
+
FFFFFF
@96102
AAAACC
+
FFFFFF
@96103
AGCACC
+
FFFFFF
@96104
ATAACC
+
FFFFFF
@96105
ATGACC
+
FFFFFF
@96106
ATAACC
+
FFFFFF
@96107
AGCACC
+
FFFFFF
@96108
AAAACC
+
FFFFFF
@96109
AAGACA
+
FFFFFF
@96110
ATGACC
+
FFFFFF
@96111
AACACA
+
FFFFFF
@96112
AAAACC
+
FFFFFF
@96113
AAAACA
+
FFFFFF
@96114
AACACC
+
FFFFFF
@96115
AGTACC
+
FFFFFF
@96116
AGCACC
+
FFFFFF
@96117
AAAACC
+
FFFFFF
@96118
AAAACC
+
FFFFFF
@96119
AAAACC
+
FFFFFF
@96120
AAGACC
+
FFFFFF
@96121
AGGACC
+
FFFFFF
@96122
ATAACC
+
FFFFFF
@96123
ATAACA
+
FFFFFF
@96124
AGCACC
+
FFFFFF
@96125
ATGACA
+
FFFFFF
@96126
AGGACC
+
FFFFFF
@96127
ATCACC
+
FFFFFF
@96128
ATAACC
+
FFFFFF
@96129
AGTACC
+
FFFFFF
@96130
ATGACC
+
FFFFFF
@96131
ATGACC
+
FFFFFF
@96132
AAGACA
+
FFFFFF
@96133
ATAACC
+
FFFFFF
@96134
AAAACC
+
FFFFFF
@96135
ATCACC
+
FFFFFF
@96136
AAGACC
+
FFFFFF
@96137
AAGACC
+
FFFFFF
@96138
ATCACC
+
FFFFFF
@96139
ATAACC
+
FFFFFF
@96140
ATAACC
+
FFFFFF
@96141
ATAACC
+
FFFFFF
@96142
AAAACC
+
FFFFFF
@96143
ATGACA
+
FFFFFF
@96144
AGGACC
+
FFFFFF
@96145
AGTACC
+
FFFFFF
@96146
ATAACC
+
FFFFFF
@96147
AACACA
+
FFFFFF
@96148
AACACA
+
FFFFFF
@96149
ATAACC
+
FFFFFF
@96150
ATGACC
+
FFFFFF
@96151
ATAACC
+
FFFFFF
@96152
AAAACC
+
FFFFFF
@96153
ATGACC
+
FFFFFF
@96154
AAGACA
+
FFFFFF
@96155
ATAACC
+
FFFFFF
@96156
ATAACC
+
FFFFFF
@96157
AAAACC
+
FFFFFF
@96158
AGGACC
+
FFFFFF
@96159
AAAACC
+
FFFFFF
@96160
ATGACA
+
FFFFFF
@96161
AGCACC
+
FFFFFF
@96162
ATAACC
+
FFFFFF
@96163
ATAACC
+
FFFFFF
@96164
AAGACA
+
FFFFFF
@96165
ATGACC
+
FFFFFF
@96166
ACGACA
+
FFFFFF
@96167
AAAACC
+
FFFFFF
@96168
AACACA
+
FFFFFF
@96169
AAGACA
+
FFFFFF
@96170
AGCACC
+
FFFFFF
@96171
ATAACC
+
FFFFFF
@96172
AAAACC
+
FFFFFF
@96173
AAAACA
+
FFFFFF
@96174
ATGACC
+
FFFFFF
@96175
ATGATC
+
FFFFFF
@96176
ATGACC
+
FFFFFF
@96177
AAAACC
+
FFFFFF
@96178
AAGACA
+
FFFFFF
@96179
AAAACA
+
FFFFFF
@96180
ATGAGC
+
FFFFFF
@96181
AAAACC
+
FFFFFF
@96182
ATGACC
+
FFFFFF
@96183
AGTACC
+
FFFFFF
@96184
ATAACC
+
FFFFFF
@96185
ATGACC
+
FFFFFF
@96186
AAAACC
+
FFFFFF
@96187
AAAACC
+
FFFFFF
@96188
ATAACC
+
FFFFFF
@96189
AACACC
+
FFFFFF
@96190
AAAACC
+
FFFFFF
@96191
AGGACC
+
FFFFFF
@96192
AGTACC
+
FFFFFF
@96193
ATAACC
+
FFFFFF
@96194
ATGACC
+
FFFFFF
@96195
ACCACC
+
FFFFFF
@96196
AACACA
+
FFFFFF
@96197
AAAACC
+
FFFFFF
@96198
ATAACC
+
FFFFFF
@96199
ATAACC
+
FFFFFF
@96200
ATCACC
+
FFFFFF
@96201
ATAACC
+
FFFFFF
@96202
AGCACC
+
FFFFFF
@96203
ATAACC
+
FFFFFF
@96204
AAAACA
+
FFFFFF
@96205
ATCACC
+
FFFFFF
@96206
ATGACC
+
FFFFFF
@96207
ATAACC
+
FFFFFF
@96208
ATAACC
+
FFFFFF
@96209
AAAACC
+
FFFFFF
@96210
AAAACC
+
FFFFFF
@96211
AACACC
+
FFFFFF
@96212
AACACC
+
FFFFFF
@96213
AGCACC
+
FFFFFF
@96214
ATGACC
+
FFFFFF
@96215
ATGACC
+
FFFFFF
@96216
AGGACC
+
FFFFFF
@96217
AACACA
+
FFFFFF
@96218
AACACA
+
FFFFFF
@96219
ACCACC
+
FFFFFF
@96220
AAGACC
+
FFFFFF
@96221
AGTACC
+
FFFFFF
@96222
AACACC
+
FFFFFF
@96223
AACACA
+
FFFFFF
@96224
AAAACC
+
FFFFFF
@96225
ATGACC
+
FFFFFF
@96226
ATGACC
+
FFFFFF
@96227
ATCACC
+
FFFFFF
@96228
AACACA
+
FFFFFF
@96229
AACACA
+
FFFFFF
@96230
AAGACA
+
FFFFFF
@96231
ATCACC
+
FFFFFF
@96232
AAAACC
+
FFFFFF
@96233
ATGACC
+
FFFFFF
@96234
ATAACC
+
FFFFFF
@96235
AAGACA
+
FFFFFF
@96236
AACACA
+
FFFFFF
@96237
ATAACA
+
FFFFFF
@96238
ATAACC
+
FFFFFF
@96239
AAAACC
+
FFFFFF
@96240
AACACA
+
FFFFFF
@96241
AAAACA
+
FFFFFF
@96242
AACACA
+
FFFFFF
@96243
ACCACC
+
FFFFFF
@96244
AGCACC
+
FFFFFF
@96245
AGGACC
+
FFFFFF
@96246
AACACC
+
FFFFFF
@96247
ATCACC
+
FFFFFF
@96248
AAGACC
+
FFFFFF
@96249
AAGACA
+
FFFFFF
@96250
AACACA
+
FFFFFF
@96251
ATGACC
+
FFFFFF
@96252
ATCACC
+
FFFFFF
@96253
ATGACC
+
FFFFFF
@96254
AACACA
+
FFFFFF
@96255
AGCACC
+
FFFFFF
@96256
AAAACC
+
FFFFFF
@96257
ATAACC
+
FFFFFF
@96258
AACACC
+
FFFFFF
@96259
ATGACC
+
FFFFFF
@96260
ATAACC
+
FFFFFF
@96261
ATAACC
+
FFFFFF
@96262
AAGACC
+
FFFFFF
@96263
AGTACC
+
FFFFFF
@96264
AGCACC
+
FFFFFF
@96265
ATGACC
+
FFFFFF
@96266
AAAACA
+
FFFFFF
@96267
AACACA
+
FFFFFF
@96268
ATAACC
+
FFFFFF
@96269
ATAACC
+
FFFFFF
@96270
ATGACC
+
FFFFFF
@96271
AAAACC
+
FFFFFF
@96272
ATGACC
+
FFFFFF
@96273
ATAACC
+
FFFFFF
@96274
ATGACC
+
FFFFFF
@96275
AACACC
+
FFFFFF
@96276
AACACA
+
FFFFFF
@96277
AGGACC
+
FFFFFF
@96278
ATAACC
+
FFFFFF
@96279
ATGACC
+
FFFFFF
@96280
ATGACC
+
FFFFFF
@96281
AAAACC
+
FFFFFF
@96282
AGCACC
+
FFFFFF
@96283
AAGACA
+
FFFFFF
@96284
ATCACC
+
FFFFFF
@96285
AGCACC
+
FFFFFF
@96286
AGTACC
+
FFFFFF
@96287
AGCACC
+
FFFFFF
@96288
AAGACC
+
FFFFFF
@96289
ATAACC
+
FFFFFF
@96290
AAAACC
+
FFFFFF
@96291
AGGACC
+
FFFFFF
@96292
ATGACC
+
FFFFFF
@96293
ATGACC
+
FFFFFF
@96294
ATGACC
+
FFFFFF
@96295
AAAACC
+
FFFFFF
@96296
AAAACC
+
FFFFFF
@96297
AACACA
+
FFFFFF
@96298
AGCACC
+
FFFFFF
@96299
AGTACC
+
FFFFFF
@96300
ATAACC
+
FFFFFF
@96301
ATGACC
+
FFFFFF
@96302
AAAACC
+
FFFFFF
@96303
ATCACC
+
FFFFFF
@96304
AAAACC
+
FFFFFF
@96305
AACACA
+
FFFFFF
@96306
ATAACC
+
FFFFFF
@96307
AAAACC
+
FFFFFF
@96308
ATCACC
+
FFFFFF
@96309
AAGACC
+
FFFFFF
@96310
AAGACC
+
FFFFFF
@96311
ATAACC
+
FFFFFF
@96312
AAGACA
+
FFFFFF
@96313
AGCACC
+
FFFFFF
@96314
AGCACC
+
FFFFFF
@96315
ATGACC
+
FFFFFF
@96316
ATAACC
+
FFFFFF
@96317
AAGACA
+
FFFFFF
@96318
ATAACC
+
FFFFFF
@96319
ATGACC
+
FFFFFF
@96320
AACACC
+
FFFFFF
@96321
AGGACC
+
FFFFFF
@96322
AACACA
+
FFFFFF
@96323
AAAACC
+
FFFFFF
@96324
ATAACC
+
FFFFFF
@96325
AACACA
+
FFFFFF
@96326
ATAACC
+
FFFFFF
@96327
AACACA
+
FFFFFF
@96328
AACACA
+
FFFFFF
@96329
AGAACC
+
FFFFFF
@96330
AACACA
+
FFFFFF
@96331
AAAACC
+
FFFFFF
@96332
AACACA
+
FFFFFF
@96333
ATAACC
+
FFFFFF
@96334
AAGACC
+
FFFFFF
@96335
AACACA
+
FFFFFF
@96336
AGCACC
+
FFFFFF
@96337
ATCACC
+
FFFFFF
@96338
ATAACC
+
FFFFFF
@96339
AACACA
+
FFFFFF
@96340
ATAACC
+
FFFFFF
@96341
ATGACC
+
FFFFFF
@96342
AACACA
+
FFFFFF
@96343
AGCACC
+
FFFFFF
@96344
AAAACC
+
FFFFFF
@96345
ATAACC
+
FFFFFF
@96346
AAAACA
+
FFFFFF
@96347
ATAACC
+
FFFFFF
@96348
AGAACC
+
FFFFFF
@96349
AAGACA
+
FFFFFF
@96350
AAAACC
+
FFFFFF
@96351
AACACA
+
FFFFFF
@96352
ATGACC
+
FFFFFF
@96353
AAGACC
+
FFFFFF
@96354
AAAACC
+
FFFFFF
@96355
ATGACC
+
FFFFFF
@96356
ATAACC
+
FFFFFF
@96357
ATAACC
+
FFFFFF
@96358
ATAACC
+
FFFFFF
@96359
ATGACC
+
FFFFFF
@96360
AAGACA
+
FFFFFF
@96361
ATCACC
+
FFFFFF
@96362
AGGACC
+
FFFFFF
@96363
AACACC
+
FFFFFF
@96364
AAAACC
+
FFFFFF
@96365
ATAACC
+
FFFFFF
@96366
AGTACC
+
FFFFFF
@96367
ATGACC
+
FFFFFF
@96368
ATGACC
+
FFFFFF
@96369
AACACA
+
FFFFFF
@96370
AACACA
+
FFFFFF
@96371
AGGACC
+
FFFFFF
@96372
ATGACC
+
FFFFFF
@96373
AAAACC
+
FFFFFF
@96374
AAAACC
+
FFFFFF
@96375
ATCACC
+
FFFFFF
@96376
ATGACC
+
FFFFFF
@96377
AAGACA
+
FFFFFF
@96378
AGTACC
+
FFFFFF
@96379
AGGACC
+
FFFFFF
@96380
ATAACC
+
FFFFFF
@96381
AGGACC
+
FFFFFF
@96382
ATAACC
+
FFFFFF
@96383
AGAACC
+
FFFFFF
@96384
ATAACC
+
FFFFFF
@96385
ATGACC
+
FFFFFF
@96386
AAAACC
+
FFFFFF
@96387
AGTACC
+
FFFFFF
@96388
AACACA
+
FFFFFF
@96389
AAGACA
+
FFFFFF
@96390
AACACC
+
FFFFFF
@96391
ATAACC
+
FFFFFF
@96392
AACACC
+
FFFFFF
@96393
ATGACC
+
FFFFFF
@96394
ATGACC
+
FFFFFF
@96395
ATAACC
+
FFFFFF
@96396
ATGACC
+
FFFFFF
@96397
ATAACC
+
FFFFFF
@96398
ATCACC
+
FFFFFF
@96399
ATGACC
+
FFFFFF
@96400
AAGACA
+
FFFFFF
@96401
AGTACC
+
FFFFFF
@96402
AACACC
+
FFFFFF
@96403
AGCACC
+
FFFFFF
@96404
AAGACA
+
FFFFFF
@96405
ATAACC
+
FFFFFF
@96406
ACAACC
+
FFFFFF
@96407
ATGACC
+
FFFFFF
@96408
ATAACC
+
FFFFFF
@96409
AAAACC
+
FFFFFF
@96410
AGGACC
+
FFFFFF
@96411
AAAACC
+
FFFFFF
@96412
ATAACC
+
FFFFFF
@96413
AAAACC
+
FFFFFF
@96414
AACACA
+
FFFFFF
@96415
ATAACC
+
FFFFFF
@96416
AACACA
+
FFFFFF
@96417
AAAACC
+
FFFFFF
@96418
AAGACA
+
FFFFFF
@96419
AACACC
+
FFFFFF
@96420
ATAACC
+
FFFFFF
@96421
ATAACC
+
FFFFFF
@96422
AACACC
+
FFFFFF
@96423
ATGACC
+
FFFFFF
@96424
ATGACC
+
FFFFFF
@96425
AAGACC
+
FFFFFF
@96426
ATGACC
+
FFFFFF
@96427
ATAACC
+
FFFFFF
@96428
AGCACC
+
FFFFFF
@96429
ATAACC
+
FFFFFF
@96430
ATAACC
+
FFFFFF
@96431
AAAACC
+
FFFFFF
@96432
ATGACC
+
FFFFFF
@96433
ATAACC
+
FFFFFF
@96434
ATAACC
+
FFFFFF
@96435
AACACA
+
FFFFFF
@96436
ATAACC
+
FFFFFF
@96437
ATAACC
+
FFFFFF
@96438
AAGACA
+
FFFFFF
@96439
AAAACC
+
FFFFFF
@96440
ATAACC
+
FFFFFF
@96441
ATGACC
+
FFFFFF
@96442
AAAACC
+
FFFFFF
@96443
ATAACC
+
FFFFFF
@96444
AAGACA
+
FFFFFF
@96445
AACACC
+
FFFFFF
@96446
AACACA
+
FFFFFF
@96447
ATGACC
+
FFFFFF
@96448
ATAACC
+
FFFFFF
@96449
ATAACC
+
FFFFFF
@96450
AAGACC
+
FFFFFF
@96451
AAAACC
+
FFFFFF
@96452
AGCACC
+
FFFFFF
@96453
ATCACC
+
FFFFFF
@96454
AGGACC
+
FFFFFF
@96455
ATGACC
+
FFFFFF
@96456
AGGACC
+
FFFFFF
@96457
AGCACC
+
FFFFFF
@96458
AACACC
+
FFFFFF
@96459
AACACC
+
FFFFFF
@96460
ATCACC
+
FFFFFF
@96461
AGCACC
+
FFFFFF
@96462
AAAACC
+
FFFFFF
@96463
ATCACC
+
FFFFFF
@96464
ATAACC
+
FFFFFF
@96465
ATAACC
+
FFFFFF
@96466
AAAACC
+
FFFFFF
@96467
AAAACC
+
FFFFFF
@96468
AAGACA
+
FFFFFF
@96469
AAGACC
+
FFFFFF
@96470
ATAACC
+
FFFFFF
@96471
ATAACA
+
FFFFFF
@96472
AACACA
+
FFFFFF
@96473
ATGACA
+
FFFFFF
@96474
AGGACC
+
FFFFFF
@96475
AAAACC
+
FFFFFF
@96476
AAAACC
+
FFFFFF
@96477
ATAACC
+
FFFFFF
@96478
AACACA
+
FFFFFF
@96479
AAGACA
+
FFFFFF
@96480
AAAACC
+
FFFFFF
@96481
AAAACC
+
FFFFFF
@96482
AAAACC
+
FFFFFF
@96483
ATGACC
+
FFFFFF
@96484
AACACA
+
FFFFFF
@96485
AGCACC
+
FFFFFF
@96486
AACACA
+
FFFFFF
@96487
AAGACC
+
FFFFFF
@96488
ATGACC
+
FFFFFF
@96489
ATAACC
+
FFFFFF
@96490
AAGACC
+
FFFFFF
@96491
AAGACC
+
FFFFFF
@96492
AACACA
+
FFFFFF
@96493
AAAACC
+
FFFFFF
@96494
AAAACC
+
FFFFFF
@96495
AAAACC
+
FFFFFF
@96496
AACACA
+
FFFFFF
@96497
ATAACC
+
FFFFFF
@96498
AAAACC
+
FFFFFF
@96499
ATAACC
+
FFFFFF
@96500
AAAACC
+
FFFFFF
@96501
ATAACA
+
FFFFFF
@96502
AGCACC
+
FFFFFF
@96503
ATCACC
+
FFFFFF
@96504
ATGACC
+
FFFFFF
@96505
AAAACC
+
FFFFFF
@96506
ATAACC
+
FFFFFF
@96507
AAAACC
+
FFFFFF
@96508
ATAACC
+
FFFFFF
@96509
AACACA
+
FFFFFF
@96510
AAGACC
+
FFFFFF
@96511
ATAACC
+
FFFFFF
@96512
AACACC
+
FFFFFF
@96513
ATAACC
+
FFFFFF
@96514
ATGACA
+
FFFFFF
@96515
AGGACC
+
FFFFFF
@96516
AACACA
+
FFFFFF
@96517
AACACA
+
FFFFFF
@96518
AAAACC
+
FFFFFF
@96519
ATGACC
+
FFFFFF
@96520
ATAACC
+
FFFFFF
@96521
AAGACA
+
FFFFFF
@96522
ATCACC
+
FFFFFF
@96523
ATAACA
+
FFFFFF
@96524
AAGACC
+
FFFFFF
@96525
ATAACC
+
FFFFFF
@96526
AGGACC
+
FFFFFF
@96527
AGTACC
+
FFFFFF
@96528
AGCACC
+
FFFFFF
@96529
AGAACC
+
FFFFFF
@96530
AACACA
+
FFFFFF
@96531
AGCACC
+
FFFFFF
@96532
ATAACC
+
FFFFFF
@96533
AGCACC
+
FFFFFF
@96534
ATGACC
+
FFFFFF
@96535
AAGACA
+
FFFFFF
@96536
AGCACC
+
FFFFFF
@96537
ATAACA
+
FFFFFF
@96538
ATAACC
+
FFFFFF
@96539
AAAACC
+
FFFFFF
@96540
AAAACC
+
FFFFFF
@96541
AGCACC
+
FFFFFF
@96542
ATCACC
+
FFFFFF
@96543
ATGACC
+
FFFFFF
@96544
ATGACC
+
FFFFFF
@96545
ATAACC
+
FFFFFF
@96546
ATAACC
+
FFFFFF
@96547
ATAACC
+
FFFFFF
@96548
AAAACC
+
FFFFFF
@96549
ATAACC
+
FFFFFF
@96550
AACACA
+
FFFFFF
@96551
AACACC
+
FFFFFF
@96552
AAAACC
+
FFFFFF
@96553
AGTACC
+
FFFFFF
@96554
AGGACC
+
FFFFFF
@96555
AGCACC
+
FFFFFF
@96556
AAAACA
+
FFFFFF
@96557
ATGACC
+
FFFFFF
@96558
AAAACC
+
FFFFFF
@96559
ATCACC
+
FFFFFF
@96560
ATCACC
+
FFFFFF
@96561
AAAACC
+
FFFFFF
@96562
ATGACC
+
FFFFFF
@96563
AAAACC
+
FFFFFF
@96564
ATGACC
+
FFFFFF
@96565
AAAACC
+
FFFFFF
@96566
ATAACC
+
FFFFFF
@96567
AAAACC
+
FFFFFF
@96568
AGGACC
+
FFFFFF
@96569
AACACA
+
FFFFFF
@96570
AAAACC
+
FFFFFF
@96571
AGTACC
+
FFFFFF
@96572
ATGACC
+
FFFFFF
@96573
ATAACC
+
FFFFFF
@96574
AGCACC
+
FFFFFF
@96575
AAAACC
+
FFFFFF
@96576
AGGACC
+
FFFFFF
@96577
AAGACA
+
FFFFFF
@96578
AAGACA
+
FFFFFF
@96579
AAAACC
+
FFFFFF
@96580
AAAACC
+
FFFFFF
@96581
ATCACC
+
FFFFFF
@96582
AAAACC
+
FFFFFF
@96583
ATCACC
+
FFFFFF
@96584
AACACA
+
FFFFFF
@96585
ATGACC
+
FFFFFF
@96586
ATGACC
+
FFFFFF
@96587
AAGACA
+
FFFFFF
@96588
AGTACC
+
FFFFFF
@96589
ATGACC
+
FFFFFF
@96590
ATGACC
+
FFFFFF
@96591
AAAACC
+
FFFFFF
@96592
ATGACC
+
FFFFFF
@96593
ATAACA
+
FFFFFF
@96594
AAAACC
+
FFFFFF
@96595
AAGACA
+
FFFFFF
@96596
ATGACC
+
FFFFFF
@96597
AGGACC
+
FFFFFF
@96598
AGGACC
+
FFFFFF
@96599
ATGACC
+
FFFFFF
@96600
ATAACC
+
FFFFFF
@96601
ATGACC
+
FFFFFF
@96602
AACACC
+
FFFFFF
@96603
ATCACC
+
FFFFFF
@96604
AAGACA
+
FFFFFF
@96605
AGGACC
+
FFFFFF
@96606
AAGACC
+
FFFFFF
@96607
AACACA
+
FFFFFF
@96608
ATGACC
+
FFFFFF
@96609
AGCACC
+
FFFFFF
@96610
ATAACC
+
FFFFFF
@96611
ATCACC
+
FFFFFF
@96612
AGTACC
+
FFFFFF
@96613
ATGACC
+
FFFFFF
@96614
ATAACC
+
FFFFFF
@96615
AGCACC
+
FFFFFF
@96616
AGGACC
+
FFFFFF
@96617
ATGACC
+
FFFFFF
@96618
AGCACC
+
FFFFFF
@96619
AAAACC
+
FFFFFF
@96620
AAAACC
+
FFFFFF
@96621
AGGACC
+
FFFFFF
@96622
ATGACC
+
FFFFFF
@96623
AGCACC
+
FFFFFF
@96624
AGGACC
+
FFFFFF
@96625
AAAACC
+
FFFFFF
@96626
ATAACC
+
FFFFFF
@96627
ATAACC
+
FFFFFF
@96628
AAGACC
+
FFFFFF
@96629
AGGACC
+
FFFFFF
@96630
ATGACC
+
FFFFFF
@96631
ATAACC
+
FFFFFF
@96632
ATCACC
+
FFFFFF
@96633
AGCACC
+
FFFFFF
@96634
ATAACC
+
FFFFFF
@96635
ATCACC
+
FFFFFF
@96636
AGCACC
+
FFFFFF
@96637
ATGACC
+
FFFFFF
@96638
ATGACC
+
FFFFFF
@96639
AGTACC
+
FFFFFF
@96640
AGCACC
+
FFFFFF
@96641
ATAACC
+
FFFFFF
@96642
ATCACC
+
FFFFFF
@96643
ATAACC
+
FFFFFF
@96644
AGCACC
+
FFFFFF
@96645
ATCACC
+
FFFFFF
@96646
ATGACC
+
FFFFFF
@96647
AAAACC
+
FFFFFF
@96648
AAAACC
+
FFFFFF
@96649
AAAACC
+
FFFFFF
@96650
AAGACC
+
FFFFFF
@96651
AGGACC
+
FFFFFF
@96652
ATAACC
+
FFFFFF
@96653
ATGACC
+
FFFFFF
@96654
AAGACC
+
FFFFFF
@96655
AAGACA
+
FFFFFF
@96656
ATGACC
+
FFFFFF
@96657
AAAACC
+
FFFFFF
@96658
ATGACC
+
FFFFFF
@96659
ATCACC
+
FFFFFF
@96660
ATGACC
+
FFFFFF
@96661
AAAACC
+
FFFFFF
@96662
AGTACC
+
FFFFFF
@96663
AGTACC
+
FFFFFF
@96664
ATCACC
+
FFFFFF
@96665
ATGACC
+
FFFFFF
@96666
AAAACC
+
FFFFFF
@96667
AAGACC
+
FFFFFF
@96668
ATGACC
+
FFFFFF
@96669
ATAACC
+
FFFFFF
@96670
AAGACC
+
FFFFFF
@96671
AAAACC
+
FFFFFF
@96672
AGCACC
+
FFFFFF
@96673
AACACA
+
FFFFFF
@96674
AACACA
+
FFFFFF
@96675
AGGACC
+
FFFFFF
@96676
ATCACC
+
FFFFFF
@96677
AAGACC
+
FFFFFF
@96678
AGCACC
+
FFFFFF
@96679
AACACC
+
FFFFFF
@96680
AGCACC
+
FFFFFF
@96681
ATCACC
+
FFFFFF
@96682
AGGACC
+
FFFFFF
@96683
ATGACC
+
FFFFFF
@96684
ATAACC
+
FFFFFF
@96685
ACCACC
+
FFFFFF
@96686
AGCACC
+
FFFFFF
@96687
AAAACC
+
FFFFFF
@96688
AGCACC
+
FFFFFF
@96689
AACACA
+
FFFFFF
@96690
AAGACA
+
FFFFFF
@96691
AAAACC
+
FFFFFF
@96692
AACACA
+
FFFFFF
@96693
AACACA
+
FFFFFF
@96694
AGGACC
+
FFFFFF
@96695
AAGACC
+
FFFFFF
@96696
AACACA
+
FFFFFF
@96697
ATAACC
+
FFFFFF
@96698
ATAACC
+
FFFFFF
@96699
ATAACC
+
FFFFFF
@96700
ATAACC
+
FFFFFF
@96701
AAGACA
+
FFFFFF
@96702
ATAACC
+
FFFFFF
@96703
AGCACC
+
FFFFFF
@96704
AAGACC
+
FFFFFF
@96705
ATAACC
+
FFFFFF
@96706
AGGACC
+
FFFFFF
@96707
ATAACC
+
FFFFFF
@96708
AGCACC
+
FFFFFF
@96709
ATGACC
+
FFFFFF
@96710
ATGACC
+
FFFFFF
@96711
AAAACC
+
FFFFFF
@96712
AGCACC
+
FFFFFF
@96713
AAGACA
+
FFFFFF
@96714
AAAACC
+
FFFFFF
@96715
ATGACA
+
FFFFFF
@96716
ATAACC
+
FFFFFF
@96717
AACACA
+
FFFFFF
@96718
AGGACC
+
FFFFFF
@96719
AACACA
+
FFFFFF
@96720
ATGACC
+
FFFFFF
@96721
AAAACC
+
FFFFFF
@96722
ATCACC
+
FFFFFF
@96723
AAAACC
+
FFFFFF
@96724
ATGACC
+
FFFFFF
@96725
AGCACC
+
FFFFFF
@96726
AAAACC
+
FFFFFF
@96727
ACGACA
+
FFFFFF
@96728
AGCACC
+
FFFFFF
@96729
AGGACC
+
FFFFFF
@96730
ATAACC
+
FFFFFF
@96731
ATAACC
+
FFFFFF
@96732
ATGACC
+
FFFFFF
@96733
ATAACC
+
FFFFFF
@96734
ATAACC
+
FFFFFF
@96735
ATGACC
+
FFFFFF
@96736
AGCACC
+
FFFFFF
@96737
AAAACC
+
FFFFFF
@96738
AGGACC
+
FFFFFF
@96739
ATAACC
+
FFFFFF
@96740
ATAACC
+
FFFFFF
@96741
ATAACC
+
FFFFFF
@96742
ATAACC
+
FFFFFF
@96743
AAAACC
+
FFFFFF
@96744
AGCACC
+
FFFFFF
@96745
ATGACC
+
FFFFFF
@96746
ATAACC
+
FFFFFF
@96747
ATAACC
+
FFFFFF
@96748
AGTACC
+
FFFFFF
@96749
ATAACC
+
FFFFFF
@96750
AGCACC
+
FFFFFF
@96751
AAGACC
+
FFFFFF
@96752
AGTACC
+
FFFFFF
@96753
AAGACA
+
FFFFFF
@96754
ATAACC
+
FFFFFF
@96755
AACACA
+
FFFFFF
@96756
AGCACC
+
FFFFFF
@96757
AACACA
+
FFFFFF
@96758
AAAACC
+
FFFFFF
@96759
AAAACC
+
FFFFFF
@96760
AACACA
+
FFFFFF
@96761
AAAACC
+
FFFFFF
@96762
ATAACC
+
FFFFFF
@96763
ATGACC
+
FFFFFF
@96764
AGGACC
+
FFFFFF
@96765
ATAACC
+
FFFFFF
@96766
AGCACC
+
FFFFFF
@96767
AAGACC
+
FFFFFF
@96768
ATGACC
+
FFFFFF
@96769
AACACC
+
FFFFFF
@96770
ATAACC
+
FFFFFF
@96771
ATGACC
+
FFFFFF
@96772
ATGACC
+
FFFFFF
@96773
AACACC
+
FFFFFF
@96774
AAAACC
+
FFFFFF
@96775
ATAACC
+
FFFFFF
@96776
ATGACC
+
FFFFFF
@96777
AAGACA
+
FFFFFF
@96778
AAGACC
+
FFFFFF
@96779
AGTACC
+
FFFFFF
@96780
ATGACC
+
FFFFFF
@96781
ATAACC
+
FFFFFF
@96782
ATAACC
+
FFFFFF
@96783
ATAACC
+
FFFFFF
@96784
ATAACC
+
FFFFFF
@96785
ATAACC
+
FFFFFF
@96786
AAAACC
+
FFFFFF
@96787
AAAACC
+
FFFFFF
@96788
AAAACC
+
FFFFFF
@96789
AAAACC
+
FFFFFF
@96790
AAGACA
+
FFFFFF
@96791
AGGACC
+
FFFFFF
@96792
AAGACA
+
FFFFFF
@96793
ATAACC
+
FFFFFF
@96794
AGGACC
+
FFFFFF
@96795
ATGAGC
+
FFFFFF
@96796
ATGACA
+
FFFFFF
@96797
ATAACC
+
FFFFFF
@96798
ATGACC
+
FFFFFF
@96799
AAGACC
+
FFFFFF
@96800
AGGACC
+
FFFFFF
@96801
AAAACC
+
FFFFFF
@96802
AAGACC
+
FFFFFF
@96803
AAAACC
+
FFFFFF
@96804
ATAACC
+
FFFFFF
@96805
ATAACC
+
FFFFFF
@96806
ATGACC
+
FFFFFF
@96807
ATCACC
+
FFFFFF
@96808
ATAACC
+
FFFFFF
@96809
ATAACC
+
FFFFFF
@96810
AGTACC
+
FFFFFF
@96811
AAGACC
+
FFFFFF
@96812
AACACA
+
FFFFFF
@96813
AAAACC
+
FFFFFF
@96814
ATCACC
+
FFFFFF
@96815
ATAACC
+
FFFFFF
@96816
AAAACC
+
FFFFFF
@96817
AAAACC
+
FFFFFF
@96818
ATGACC
+
FFFFFF
@96819
ATAACC
+
FFFFFF
@96820
AAGACC
+
FFFFFF
@96821
AAAACC
+
FFFFFF
@96822
ATCACC
+
FFFFFF
@96823
ATCACC
+
FFFFFF
@96824
AGCACC
+
FFFFFF
@96825
AACACC
+
FFFFFF
@96826
ATAACC
+
FFFFFF
@96827
AACACC
+
FFFFFF
@96828
ATCACC
+
FFFFFF
@96829
ATAACC
+
FFFFFF
@96830
ATTACC
+
FFFFFF
@96831
ATGACC
+
FFFFFF
@96832
AAGACA
+
FFFFFF
@96833
AACACC
+
FFFFFF
@96834
ATCACC
+
FFFFFF
@96835
ATAACA
+
FFFFFF
@96836
AGAACC
+
FFFFFF
@96837
ATAACC
+
FFFFFF
@96838
ATAACC
+
FFFFFF
@96839
AAGACA
+
FFFFFF
@96840
AGGACC
+
FFFFFF
@96841
AGTACC
+
FFFFFF
@96842
AACACA
+
FFFFFF
@96843
AACATA
+
FFFFFF
@96844
ATAACC
+
FFFFFF
@96845
AGGACC
+
FFFFFF
@96846
AAGACA
+
FFFFFF
@96847
AGGACC
+
FFFFFF
@96848
AGTACC
+
FFFFFF
@96849
ATAACC
+
FFFFFF
@96850
AGCACC
+
FFFFFF
@96851
AACACC
+
FFFFFF
@96852
ATAACC
+
FFFFFF
@96853
ATGACC
+
FFFFFF
@96854
ATGACC
+
FFFFFF
@96855
ATAACC
+
FFFFFF
@96856
ATAACC
+
FFFFFF
@96857
AGTACC
+
FFFFFF
@96858
ATGACC
+
FFFFFF
@96859
AGCACC
+
FFFFFF
@96860
ATGACC
+
FFFFFF
@96861
ATAATC
+
FFFFFF
@96862
AGCACC
+
FFFFFF
@96863
AGAACC
+
FFFFFF
@96864
AGGACC
+
FFFFFF
@96865
AAAACC
+
FFFFFF
@96866
AACACA
+
FFFFFF
@96867
AACACA
+
FFFFFF
@96868
AAGACA
+
FFFFFF
@96869
AGCACC
+
FFFFFF
@96870
AGCACC
+
FFFFFF
@96871
ACGACA
+
FFFFFF
@96872
AAGACA
+
FFFFFF
@96873
ATGACC
+
FFFFFF
@96874
ATAACC
+
FFFFFF
@96875
AAGACA
+
FFFFFF
@96876
ATTACC
+
FFFFFF
@96877
AGAACC
+
FFFFFF
@96878
AGCACC
+
FFFFFF
@96879
ATGACA
+
FFFFFF
@96880
AGCACC
+
FFFFFF
@96881
AGGACC
+
FFFFFF
@96882
ATGACC
+
FFFFFF
@96883
AGCACC
+
FFFFFF
@96884
AACACA
+
FFFFFF
@96885
AACACA
+
FFFFFF
@96886
AACACC
+
FFFFFF
@96887
AACACC
+
FFFFFF
@96888
ATGACC
+
FFFFFF
@96889
AAGACA
+
FFFFFF
@96890
AGCACC
+
FFFFFF
@96891
ATGACC
+
FFFFFF
@96892
ATAACC
+
FFFFFF
@96893
AGCACC
+
FFFFFF
@96894
ATAACC
+
FFFFFF
@96895
ATAACC
+
FFFFFF
@96896
AACACA
+
FFFFFF
@96897
ATAACC
+
FFFFFF
@96898
AGCACC
+
FFFFFF
@96899
ATGACC
+
FFFFFF
@96900
AAAACC
+
FFFFFF
@96901
AGGACC
+
FFFFFF
@96902
ATGACA
+
FFFFFF
@96903
AGGACC
+
FFFFFF
@96904
ATGACC
+
FFFFFF
@96905
AGCACC
+
FFFFFF
@96906
AGAACC
+
FFFFFF
@96907
AAGACA
+
FFFFFF
@96908
AGGACC
+
FFFFFF
@96909
AGGACC
+
FFFFFF
@96910
AAGACA
+
FFFFFF
@96911
ATGACC
+
FFFFFF
@96912
ATGACC
+
FFFFFF
@96913
AACACA
+
FFFFFF
@96914
ATAACC
+
FFFFFF
@96915
ATAACA
+
FFFFFF
@96916
ATGACC
+
FFFFFF
@96917
ATGACC
+
FFFFFF
@96918
ATCACC
+
FFFFFF
@96919
ATCACC
+
FFFFFF
@96920
ATAACC
+
FFFFFF
@96921
ATAACC
+
FFFFFF
@96922
ATAACA
+
FFFFFF
@96923
AGCACC
+
FFFFFF
@96924
AAAACC
+
FFFFFF
@96925
ATGACC
+
FFFFFF
@96926
AAAACC
+
FFFFFF
@96927
ATAACC
+
FFFFFF
@96928
AGCACC
+
FFFFFF
@96929
ATGACC
+
FFFFFF
@96930
ATAACC
+
FFFFFF
@96931
ATAACC
+
FFFFFF
@96932
ATGACC
+
FFFFFF
@96933
ATAACC
+
FFFFFF
@96934
ATGACC
+
FFFFFF
@96935
AAGACC
+
FFFFFF
@96936
ATGACC
+
FFFFFF
@96937
ACCACC
+
FFFFFF
@96938
ATGACC
+
FFFFFF
@96939
AACACA
+
FFFFFF
@96940
AAAACC
+
FFFFFF
@96941
AAGACC
+
FFFFFF
@96942
ATAACC
+
FFFFFF
@96943
ATAACC
+
FFFFFF
@96944
AGCACC
+
FFFFFF
@96945
AACACC
+
FFFFFF
@96946
ATAACC
+
FFFFFF
@96947
ATGACC
+
FFFFFF
@96948
AGTACC
+
FFFFFF
@96949
ATAACC
+
FFFFFF
@96950
AGCACC
+
FFFFFF
@96951
AAAACC
+
FFFFFF
@96952
AAAACC
+
FFFFFF
@96953
ATAATC
+
FFFFFF
@96954
AAGACC
+
FFFFFF
@96955
AGGACC
+
FFFFFF
@96956
AAGACA
+
FFFFFF
@96957
AAAACC
+
FFFFFF
@96958
AGCACC
+
FFFFFF
@96959
AACACA
+
FFFFFF
@96960
ATAACC
+
FFFFFF
@96961
AAAACC
+
FFFFFF
@96962
AGGACC
+
FFFFFF
@96963
ATAACC
+
FFFFFF
@96964
ATGACC
+
FFFFFF
@96965
AAAACC
+
FFFFFF
@96966
ATCACC
+
FFFFFF
@96967
AAAACC
+
FFFFFF
@96968
AAGACC
+
FFFFFF
@96969
ATCACC
+
FFFFFF
@96970
AGCACC
+
FFFFFF
@96971
AAGACA
+
FFFFFF
@96972
ATGACC
+
FFFFFF
@96973
AAAACC
+
FFFFFF
@96974
AAGACA
+
FFFFFF
@96975
ATAACC
+
FFFFFF
@96976
ATAACC
+
FFFFFF
@96977
AACACA
+
FFFFFF
@96978
ACCACC
+
FFFFFF
@96979
ATAACC
+
FFFFFF
@96980
ATAACC
+
FFFFFF
@96981
AAGACC
+
FFFFFF
@96982
ATGACC
+
FFFFFF
@96983
AAGACA
+
FFFFFF
@96984
ATCACC
+
FFFFFF
@96985
ATCACC
+
FFFFFF
@96986
ATGACC
+
FFFFFF
@96987
AAAACC
+
FFFFFF
@96988
ATAACC
+
FFFFFF
@96989
ATGACC
+
FFFFFF
@96990
ATGACC
+
FFFFFF
@96991
ATGACC
+
FFFFFF
@96992
ATGACC
+
FFFFFF
@96993
ATCACC
+
FFFFFF
@96994
AACACA
+
FFFFFF
@96995
ATGACC
+
FFFFFF
@96996
ATAACC
+
FFFFFF
@96997
ATGACC
+
FFFFFF
@96998
ATAACC
+
FFFFFF
@96999
AAAACA
+
FFFFFF
@97000
ATAACC
+
FFFFFF
@97001
ATGACC
+
FFFFFF
@97002
ACCACC
+
FFFFFF
@97003
ATAACC
+
FFFFFF
@97004
ATGACC
+
FFFFFF
@97005
AGCACC
+
FFFFFF
@97006
AAGACC
+
FFFFFF
@97007
ATGACC
+
FFFFFF
@97008
ATGACC
+
FFFFFF
@97009
AACACA
+
FFFFFF
@97010
AAGACC
+
FFFFFF
@97011
ATCACC
+
FFFFFF
@97012
ATGACA
+
FFFFFF
@97013
ATGACC
+
FFFFFF
@97014
ATGACC
+
FFFFFF
@97015
AGCACC
+
FFFFFF
@97016
AAGACC
+
FFFFFF
@97017
AGGACC
+
FFFFFF
@97018
AGTACC
+
FFFFFF
@97019
AACACA
+
FFFFFF
@97020
ATAACC
+
FFFFFF
@97021
ATGACC
+
FFFFFF
@97022
AAGACA
+
FFFFFF
@97023
ATGACC
+
FFFFFF
@97024
ATGACC
+
FFFFFF
@97025
ATAACC
+
FFFFFF
@97026
ATAACC
+
FFFFFF
@97027
AGGACC
+
FFFFFF
@97028
AACACA
+
FFFFFF
@97029
AAGACC
+
FFFFFF
@97030
ATAACC
+
FFFFFF
@97031
AAAACC
+
FFFFFF
@97032
ATAACC
+
FFFFFF
@97033
AGGACC
+
FFFFFF
@97034
AGGACC
+
FFFFFF
@97035
AACACA
+
FFFFFF
@97036
ATAACC
+
FFFFFF
@97037
AACACA
+
FFFFFF
@97038
ATAACC
+
FFFFFF
@97039
AGGACC
+
FFFFFF
@97040
AACACA
+
FFFFFF
@97041
ATAACC
+
FFFFFF
@97042
ATAACC
+
FFFFFF
@97043
ATGACC
+
FFFFFF
@97044
ATGACC
+
FFFFFF
@97045
AAAACC
+
FFFFFF
@97046
ATGACC
+
FFFFFF
@97047
AACACC
+
FFFFFF
@97048
AACACA
+
FFFFFF
@97049
AAAACC
+
FFFFFF
@97050
ACCACC
+
FFFFFF
@97051
AGGACC
+
FFFFFF
@97052
ATGACC
+
FFFFFF
@97053
AGGACC
+
FFFFFF
@97054
AAGACC
+
FFFFFF
@97055
ATGACC
+
FFFFFF
@97056
AGTACC
+
FFFFFF
@97057
ATGACC
+
FFFFFF
@97058
ATAACC
+
FFFFFF
@97059
AAGACA
+
FFFFFF
@97060
AGGACC
+
FFFFFF
@97061
ATAACC
+
FFFFFF
@97062
AAGACA
+
FFFFFF
@97063
AAAACC
+
FFFFFF
@97064
ATGACA
+
FFFFFF
@97065
AAGACC
+
FFFFFF
@97066
ATAACC
+
FFFFFF
@97067
AAGACC
+
FFFFFF
@97068
AAAACC
+
FFFFFF
@97069
AGGACC
+
FFFFFF
@97070
AAGACA
+
FFFFFF
@97071
ATCACC
+
FFFFFF
@97072
ATAACC
+
FFFFFF
@97073
ATGAGC
+
FFFFFF
@97074
ATAACA
+
FFFFFF
@97075
AACACA
+
FFFFFF
@97076
AGGACC
+
FFFFFF
@97077
ATCACC
+
FFFFFF
@97078
ATGACC
+
FFFFFF
@97079
ATAACC
+
FFFFFF
@97080
AACACA
+
FFFFFF
@97081
AGGACC
+
FFFFFF
@97082
ATAACC
+
FFFFFF
@97083
ATAACC
+
FFFFFF
@97084
AGCACC
+
FFFFFF
@97085
AACACC
+
FFFFFF
@97086
ATCACC
+
FFFFFF
@97087
ATAACC
+
FFFFFF
@97088
ATCACC
+
FFFFFF
@97089
ATGACC
+
FFFFFF
@97090
AGGACC
+
FFFFFF
@97091
AACACA
+
FFFFFF
@97092
ATGACC
+
FFFFFF
@97093
ATGACC
+
FFFFFF
@97094
AACACC
+
FFFFFF
@97095
ATAACC
+
FFFFFF
@97096
AGCACC
+
FFFFFF
@97097
AACACA
+
FFFFFF
@97098
AACACA
+
FFFFFF
@97099
ATGACC
+
FFFFFF
@97100
ATAACC
+
FFFFFF
@97101
AAAACC
+
FFFFFF
@97102
AAGACC
+
FFFFFF
@97103
AAGACC
+
FFFFFF
@97104
ATGACC
+
FFFFFF
@97105
AACACC
+
FFFFFF
@97106
ACGACA
+
FFFFFF
@97107
ATAACC
+
FFFFFF
@97108
AGCACC
+
FFFFFF
@97109
AACACA
+
FFFFFF
@97110
ATGACC
+
FFFFFF
@97111
AACACA
+
FFFFFF
@97112
AACACA
+
FFFFFF
@97113
AGCACC
+
FFFFFF
@97114
AAAACC
+
FFFFFF
@97115
AGGACC
+
FFFFFF
@97116
AAAACC
+
FFFFFF
@97117
AACACA
+
FFFFFF
@97118
AGCACC
+
FFFFFF
@97119
ATAACC
+
FFFFFF
@97120
AAAACC
+
FFFFFF
@97121
AAAACC
+
FFFFFF
@97122
ATGACC
+
FFFFFF
@97123
AGGACC
+
FFFFFF
@97124
AGCACC
+
FFFFFF
@97125
AAGACC
+
FFFFFF
@97126
ATAACC
+
FFFFFF
@97127
AAGACC
+
FFFFFF
@97128
AACACA
+
FFFFFF
@97129
ATGACC
+
FFFFFF
@97130
ATAACC
+
FFFFFF
@97131
AGCACC
+
FFFFFF
@97132
ATAACC
+
FFFFFF
@97133
ATGACC
+
FFFFFF
@97134
AGTACC
+
FFFFFF
@97135
AACACA
+
FFFFFF
@97136
AGCACC
+
FFFFFF
@97137
ATAATC
+
FFFFFF
@97138
AACACA
+
FFFFFF
@97139
AGCACC
+
FFFFFF
@97140
AGTACC
+
FFFFFF
@97141
ATAACC
+
FFFFFF
@97142
AGGACC
+
FFFFFF
@97143
ATAACC
+
FFFFFF
@97144
AACACC
+
FFFFFF
@97145
ATAACC
+
FFFFFF
@97146
ACGACA
+
FFFFFF
@97147
AACACA
+
FFFFFF
@97148
ATAACC
+
FFFFFF
@97149
ATGACA
+
FFFFFF
@97150
AAAACC
+
FFFFFF
@97151
AAGACC
+
FFFFFF
@97152
ATGACC
+
FFFFFF
@97153
AGGACC
+
FFFFFF
@97154
ATCACC
+
FFFFFF
@97155
AAGACA
+
FFFFFF
@97156
ATAACC
+
FFFFFF
@97157
AACACC
+
FFFFFF
@97158
AGCACC
+
FFFFFF
@97159
AAGACA
+
FFFFFF
@97160
ATAACC
+
FFFFFF
@97161
AGGACC
+
FFFFFF
@97162
ATGACC
+
FFFFFF
@97163
AGCACC
+
FFFFFF
@97164
AAGACC
+
FFFFFF
@97165
ATCACC
+
FFFFFF
@97166
ATAACC
+
FFFFFF
@97167
AAAACC
+
FFFFFF
@97168
AGTACC
+
FFFFFF
@97169
AGTACC
+
FFFFFF
@97170
ATGACC
+
FFFFFF
@97171
ATGACC
+
FFFFFF
@97172
ATGACC
+
FFFFFF
@97173
ATGACC
+
FFFFFF
@97174
AAGACC
+
FFFFFF
@97175
AAAACC
+
FFFFFF
@97176
AACACC
+
FFFFFF
@97177
ATGACC
+
FFFFFF
@97178
AGGACC
+
FFFFFF
@97179
ATAACC
+
FFFFFF
@97180
AAAACA
+
FFFFFF
@97181
AGTACC
+
FFFFFF
@97182
AGCACC
+
FFFFFF
@97183
ACGACA
+
FFFFFF
@97184
AACACA
+
FFFFFF
@97185
AAGACC
+
FFFFFF
@97186
AGGACC
+
FFFFFF
@97187
ATAACC
+
FFFFFF
@97188
ATAACC
+
FFFFFF
@97189
AGCACC
+
FFFFFF
@97190
ATCACC
+
FFFFFF
@97191
ATCACC
+
FFFFFF
@97192
AACACA
+
FFFFFF
@97193
ATAACA
+
FFFFFF
@97194
AACACC
+
FFFFFF
@97195
AAGACC
+
FFFFFF
@97196
AACACC
+
FFFFFF
@97197
ATAACC
+
FFFFFF
@97198
AACACA
+
FFFFFF
@97199
ATGACC
+
FFFFFF
@97200
AGCACC
+
FFFFFF
@97201
AAGACC
+
FFFFFF
@97202
AAAACC
+
FFFFFF
@97203
AAGACA
+
FFFFFF
@97204
ATGACC
+
FFFFFF
@97205
AGGACC
+
FFFFFF
@97206
ATAACC
+
FFFFFF
@97207
AAAACC
+
FFFFFF
@97208
ATGACC
+
FFFFFF
@97209
ATAACC
+
FFFFFF
@97210
ATAACC
+
FFFFFF
@97211
ATCACC
+
FFFFFF
@97212
AAAACC
+
FFFFFF
@97213
AACACC
+
FFFFFF
@97214
ATGACC
+
FFFFFF
@97215
ATAACC
+
FFFFFF
@97216
AGTACC
+
FFFFFF
@97217
ATCACC
+
FFFFFF
@97218
AGTACC
+
FFFFFF
@97219
ATGACC
+
FFFFFF
@97220
AAAACC
+
FFFFFF
@97221
AAGACA
+
FFFFFF
@97222
AAAACC
+
FFFFFF
@97223
ATAACC
+
FFFFFF
@97224
ATAACC
+
FFFFFF
@97225
AACACA
+
FFFFFF
@97226
ATGACC
+
FFFFFF
@97227
AACACC
+
FFFFFF
@97228
ATGACC
+
FFFFFF
@97229
ATGACC
+
FFFFFF
@97230
ATGACC
+
FFFFFF
@97231
AACACA
+
FFFFFF
@97232
ATGACC
+
FFFFFF
@97233
AACACA
+
FFFFFF
@97234
AAAACC
+
FFFFFF
@97235
AGTACC
+
FFFFFF
@97236
ATGACC
+
FFFFFF
@97237
ATGACC
+
FFFFFF
@97238
ATCACC
+
FFFFFF
@97239
AGCACC
+
FFFFFF
@97240
AAAACC
+
FFFFFF
@97241
ATGACC
+
FFFFFF
@97242
ATGACC
+
FFFFFF
@97243
AGGACC
+
FFFFFF
@97244
AGCACC
+
FFFFFF
@97245
AGGACC
+
FFFFFF
@97246
ATGACC
+
FFFFFF
@97247
AACACC
+
FFFFFF
@97248
AGCACC
+
FFFFFF
@97249
AACACC
+
FFFFFF
@97250
AGGACC
+
FFFFFF
@97251
ATCACC
+
FFFFFF
@97252
AAGACC
+
FFFFFF
@97253
AGGACC
+
FFFFFF
@97254
ATAACC
+
FFFFFF
@97255
AAAACC
+
FFFFFF
@97256
AAAACC
+
FFFFFF
@97257
ATGACC
+
FFFFFF
@97258
AAAACC
+
FFFFFF
@97259
AGGACC
+
FFFFFF
@97260
AAGACC
+
FFFFFF
@97261
AACACA
+
FFFFFF
@97262
ATGACC
+
FFFFFF
@97263
ATGACC
+
FFFFFF
@97264
AAGACC
+
FFFFFF
@97265
ATAACC
+
FFFFFF
@97266
AACACA
+
FFFFFF
@97267
ATGACC
+
FFFFFF
@97268
AAGACA
+
FFFFFF
@97269
ATGACC
+
FFFFFF
@97270
AAGACA
+
FFFFFF
@97271
AAAACC
+
FFFFFF
@97272
AAAACA
+
FFFFFF
@97273
AAAACC
+
FFFFFF
@97274
AACACA
+
FFFFFF
@97275
AACACA
+
FFFFFF
@97276
ATAACC
+
FFFFFF
@97277
ATGACC
+
FFFFFF
@97278
ATGACC
+
FFFFFF
@97279
AGCACC
+
FFFFFF
@97280
AAAACC
+
FFFFFF
@97281
AACACC
+
FFFFFF
@97282
ATGACC
+
FFFFFF
@97283
ATGACC
+
FFFFFF
@97284
ATAACC
+
FFFFFF
@97285
AAGACC
+
FFFFFF
@97286
AACACA
+
FFFFFF
@97287
AGGACC
+
FFFFFF
@97288
ATGACC
+
FFFFFF
@97289
ATCACC
+
FFFFFF
@97290
ATAACC
+
FFFFFF
@97291
AAAACC
+
FFFFFF
@97292
AGGACC
+
FFFFFF
@97293
AAAACC
+
FFFFFF
@97294
ATCACC
+
FFFFFF
@97295
ATAACC
+
FFFFFF
@97296
AGGACC
+
FFFFFF
@97297
ATAACC
+
FFFFFF
@97298
AAGACC
+
FFFFFF
@97299
AGCACC
+
FFFFFF
@97300
ATAACC
+
FFFFFF
@97301
ATAACC
+
FFFFFF
@97302
ATAACC
+
FFFFFF
@97303
AAAACC
+
FFFFFF
@97304
AACACC
+
FFFFFF
@97305
AACACC
+
FFFFFF
@97306
AAAACC
+
FFFFFF
@97307
ATAACC
+
FFFFFF
@97308
AACACA
+
FFFFFF
@97309
AAAACC
+
FFFFFF
@97310
AACACA
+
FFFFFF
@97311
ATCACC
+
FFFFFF
@97312
ATGACC
+
FFFFFF
@97313
AAAACC
+
FFFFFF
@97314
ATGACC
+
FFFFFF
@97315
AAAACC
+
FFFFFF
@97316
AAGACA
+
FFFFFF
@97317
AAAACC
+
FFFFFF
@97318
AACACC
+
FFFFFF
@97319
ATAACC
+
FFFFFF
@97320
AGCACC
+
FFFFFF
@97321
AGCACC
+
FFFFFF
@97322
AGCACC
+
FFFFFF
@97323
AAGACA
+
FFFFFF
@97324
AACACC
+
FFFFFF
@97325
ATGACA
+
FFFFFF
@97326
AAAACC
+
FFFFFF
@97327
AAAACC
+
FFFFFF
@97328
AAGACA
+
FFFFFF
@97329
ATAACC
+
FFFFFF
@97330
AGCACC
+
FFFFFF
@97331
AAAACC
+
FFFFFF
@97332
ATGACC
+
FFFFFF
@97333
ATGACC
+
FFFFFF
@97334
AGTACC
+
FFFFFF
@97335
ATGACC
+
FFFFFF
@97336
AGCACC
+
FFFFFF
@97337
AACACA
+
FFFFFF
@97338
ATGACC
+
FFFFFF
@97339
ATAACC
+
FFFFFF
@97340
ATAACC
+
FFFFFF
@97341
AAGACA
+
FFFFFF
@97342
ATAACC
+
FFFFFF
@97343
AAAACC
+
FFFFFF
@97344
ATGACC
+
FFFFFF
@97345
AACACA
+
FFFFFF
@97346
ATAACC
+
FFFFFF
@97347
ATAACC
+
FFFFFF
@97348
AAGACA
+
FFFFFF
@97349
ATAACC
+
FFFFFF
@97350
AGCACC
+
FFFFFF
@97351
ATAACA
+
FFFFFF
@97352
ATGACC
+
FFFFFF
@97353
ATAACC
+
FFFFFF
@97354
AGGACC
+
FFFFFF
@97355
AAAACC
+
FFFFFF
@97356
AGCACC
+
FFFFFF
@97357
AGTACC
+
FFFFFF
@97358
AAAACC
+
FFFFFF
@97359
AAGACA
+
FFFFFF
@97360
AACACC
+
FFFFFF
@97361
AGCACC
+
FFFFFF
@97362
ATGACA
+
FFFFFF
@97363
AAGACC
+
FFFFFF
@97364
AAAACC
+
FFFFFF
@97365
AAGACC
+
FFFFFF
@97366
AACACA
+
FFFFFF
@97367
ATAACC
+
FFFFFF
@97368
AAAACA
+
FFFFFF
@97369
AGGACC
+
FFFFFF
@97370
ATAACC
+
FFFFFF
@97371
ATAACC
+
FFFFFF
@97372
AGTACC
+
FFFFFF
@97373
AAGACA
+
FFFFFF
@97374
ATAACC
+
FFFFFF
@97375
AAGACA
+
FFFFFF
@97376
AGCACC
+
FFFFFF
@97377
ATGACC
+
FFFFFF
@97378
ATAACA
+
FFFFFF
@97379
ATAACC
+
FFFFFF
@97380
ATGACC
+
FFFFFF
@97381
ATAACC
+
FFFFFF
@97382
AAGACA
+
FFFFFF
@97383
ATAACC
+
FFFFFF
@97384
ATAACC
+
FFFFFF
@97385
AGCAAC
+
FFFFFF
@97386
AACACA
+
FFFFFF
@97387
AGGACC
+
FFFFFF
@97388
ATGACC
+
FFFFFF
@97389
ATAACC
+
FFFFFF
@97390
ATAACC
+
FFFFFF
@97391
ATAACA
+
FFFFFF
@97392
AGGACC
+
FFFFFF
@97393
ATCACC
+
FFFFFF
@97394
AGGACC
+
FFFFFF
@97395
ATGACA
+
FFFFFF
@97396
AACACC
+
FFFFFF
@97397
ATGACC
+
FFFFFF
@97398
ATAACC
+
FFFFFF
@97399
ATAACC
+
FFFFFF
@97400
ATGACC
+
FFFFFF
@97401
AAGACA
+
FFFFFF
@97402
ATAACC
+
FFFFFF
@97403
ATGACC
+
FFFFFF
@97404
ATGACC
+
FFFFFF
@97405
AGGACC
+
FFFFFF
@97406
ATCACC
+
FFFFFF
@97407
ATGACC
+
FFFFFF
@97408
ATAACC
+
FFFFFF
@97409
AAAACC
+
FFFFFF
@97410
ATAACC
+
FFFFFF
@97411
AAAACA
+
FFFFFF
@97412
AACACA
+
FFFFFF
@97413
AAAACC
+
FFFFFF
@97414
ATCACC
+
FFFFFF
@97415
AAAACC
+
FFFFFF
@97416
AGGACC
+
FFFFFF
@97417
ATAACC
+
FFFFFF
@97418
AAAACC
+
FFFFFF
@97419
AAGACC
+
FFFFFF
@97420
AACACA
+
FFFFFF
@97421
AACACA
+
FFFFFF
@97422
AAGACA
+
FFFFFF
@97423
AGGACC
+
FFFFFF
@97424
AAGACC
+
FFFFFF
@97425
ATAACC
+
FFFFFF
@97426
AACACC
+
FFFFFF
@97427
AGGACC
+
FFFFFF
@97428
ATAACC
+
FFFFFF
@97429
AGCACC
+
FFFFFF
@97430
ACAACC
+
FFFFFF
@97431
AAAACC
+
FFFFFF
@97432
ATCACC
+
FFFFFF
@97433
ATGACC
+
FFFFFF
@97434
ATCACC
+
FFFFFF
@97435
AACACC
+
FFFFFF
@97436
AACACA
+
FFFFFF
@97437
AAAACC
+
FFFFFF
@97438
AACACC
+
FFFFFF
@97439
AAAACC
+
FFFFFF
@97440
ATAACC
+
FFFFFF
@97441
AGTACC
+
FFFFFF
@97442
ATGACC
+
FFFFFF
@97443
ATGACC
+
FFFFFF
@97444
ATGACC
+
FFFFFF
@97445
AAAACC
+
FFFFFF
@97446
AAGACA
+
FFFFFF
@97447
ATGACC
+
FFFFFF
@97448
ATGACC
+
FFFFFF
@97449
AAAACC
+
FFFFFF
@97450
ACAACC
+
FFFFFF
@97451
AACACA
+
FFFFFF
@97452
ATGACC
+
FFFFFF
@97453
AGTACC
+
FFFFFF
@97454
ATGACC
+
FFFFFF
@97455
AACACC
+
FFFFFF
@97456
AGGACC
+
FFFFFF
@97457
AAGACA
+
FFFFFF
@97458
ATGACC
+
FFFFFF
@97459
AGCACC
+
FFFFFF
@97460
AAAACC
+
FFFFFF
@97461
ATGACC
+
FFFFFF
@97462
AAGACC
+
FFFFFF
@97463
AGGACC
+
FFFFFF
@97464
AGCACC
+
FFFFFF
@97465
ATCACC
+
FFFFFF
@97466
AGGACC
+
FFFFFF
@97467
AGGACC
+
FFFFFF
@97468
AGCACC
+
FFFFFF
@97469
AACACC
+
FFFFFF
@97470
ATAACC
+
FFFFFF
@97471
AAAACA
+
FFFFFF
@97472
AAAACC
+
FFFFFF
@97473
AAGACC
+
FFFFFF
@97474
AAAACA
+
FFFFFF
@97475
AAAACC
+
FFFFFF
@97476
AAAACC
+
FFFFFF
@97477
ATGACC
+
FFFFFF
@97478
ATGACC
+
FFFFFF
@97479
ATGACC
+
FFFFFF
@97480
ATAACC
+
FFFFFF
@97481
AAAACC
+
FFFFFF
@97482
ATAACA
+
FFFFFF
@97483
AACACC
+
FFFFFF
@97484
AGCACC
+
FFFFFF
@97485
AACACC
+
FFFFFF
@97486
ATGACC
+
FFFFFF
@97487
AGGACC
+
FFFFFF
@97488
AACACA
+
FFFFFF
@97489
AAGACA
+
FFFFFF
@97490
AGCACC
+
FFFFFF
@97491
AGCACC
+
FFFFFF
@97492
AGGACC
+
FFFFFF
@97493
AGGACC
+
FFFFFF
@97494
AAGACA
+
FFFFFF
@97495
AAAACC
+
FFFFFF
@97496
AGTACC
+
FFFFFF
@97497
AAAACC
+
FFFFFF
@97498
ATCACC
+
FFFFFF
@97499
AGAACC
+
FFFFFF
@97500
AAGACA
+
FFFFFF
@97501
ATAACC
+
FFFFFF
@97502
ATGACC
+
FFFFFF
@97503
AAGACC
+
FFFFFF
@97504
ACCACC
+
FFFFFF
@97505
AACACA
+
FFFFFF
@97506
ATGACC
+
FFFFFF
@97507
ATAACC
+
FFFFFF
@97508
ATAACC
+
FFFFFF
@97509
AAGACC
+
FFFFFF
@97510
ATAACC
+
FFFFFF
@97511
ATAACC
+
FFFFFF
@97512
ATGACC
+
FFFFFF
@97513
ATAACC
+
FFFFFF
@97514
AGCACC
+
FFFFFF
@97515
AGGACC
+
FFFFFF
@97516
ATGACC
+
FFFFFF
@97517
ATCACC
+
FFFFFF
@97518
AAAACC
+
FFFFFF
@97519
AAAACC
+
FFFFFF
@97520
ATAACC
+
FFFFFF
@97521
AAAACC
+
FFFFFF
@97522
AGCACC
+
FFFFFF
@97523
ATGACA
+
FFFFFF
@97524
ATGACC
+
FFFFFF
@97525
AGCACC
+
FFFFFF
@97526
ATCACC
+
FFFFFF
@97527
AAAACA
+
FFFFFF
@97528
ACAACC
+
FFFFFF
@97529
ATAACC
+
FFFFFF
@97530
ATCACC
+
FFFFFF
@97531
ATAACC
+
FFFFFF
@97532
ATGACC
+
FFFFFF
@97533
AAAACA
+
FFFFFF
@97534
AGCACC
+
FFFFFF
@97535
AACACA
+
FFFFFF
@97536
ATGACC
+
FFFFFF
@97537
ATCACC
+
FFFFFF
@97538
ATAACC
+
FFFFFF
@97539
AACACA
+
FFFFFF
@97540
AAAACA
+
FFFFFF
@97541
AACACA
+
FFFFFF
@97542
ATGACC
+
FFFFFF
@97543
ATGACC
+
FFFFFF
@97544
AAAACC
+
FFFFFF
@97545
AGTACC
+
FFFFFF
@97546
ATAACC
+
FFFFFF
@97547
AACACA
+
FFFFFF
@97548
ATAACC
+
FFFFFF
@97549
AGAACC
+
FFFFFF
@97550
AACACC
+
FFFFFF
@97551
AAAACC
+
FFFFFF
@97552
AACACA
+
FFFFFF
@97553
AAGACA
+
FFFFFF
@97554
ATAACC
+
FFFFFF
@97555
ATGACC
+
FFFFFF
@97556
ATCACC
+
FFFFFF
@97557
ATCACC
+
FFFFFF
@97558
ATAACC
+
FFFFFF
@97559
AACACA
+
FFFFFF
@97560
ATCACC
+
FFFFFF
@97561
AACACC
+
FFFFFF
@97562
ATAACC
+
FFFFFF
@97563
AGGACC
+
FFFFFF
@97564
ACGACA
+
FFFFFF
@97565
AGCACC
+
FFFFFF
@97566
AACACA
+
FFFFFF
@97567
AACACA
+
FFFFFF
@97568
AACACA
+
FFFFFF
@97569
AAAACC
+
FFFFFF
@97570
AACACA
+
FFFFFF
@97571
AACACA
+
FFFFFF
@97572
ATGACC
+
FFFFFF
@97573
AACACA
+
FFFFFF
@97574
ATGACC
+
FFFFFF
@97575
AGCACC
+
FFFFFF
@97576
AAAACC
+
FFFFFF
@97577
AGCACC
+
FFFFFF
@97578
AAAACC
+
FFFFFF
@97579
ATAACC
+
FFFFFF
@97580
AAGACA
+
FFFFFF
@97581
ATAACC
+
FFFFFF
@97582
ACGACA
+
FFFFFF
@97583
ATCACC
+
FFFFFF
@97584
ATGACC
+
FFFFFF
@97585
ATAACC
+
FFFFFF
@97586
AGCACC
+
FFFFFF
@97587
ATCACC
+
FFFFFF
@97588
AAGACA
+
FFFFFF
@97589
AAGACA
+
FFFFFF
@97590
AACACC
+
FFFFFF
@97591
AAAACA
+
FFFFFF
@97592
AAGACA
+
FFFFFF
@97593
AAGACA
+
FFFFFF
@97594
AACACC
+
FFFFFF
@97595
AGGACC
+
FFFFFF
@97596
AGTACC
+
FFFFFF
@97597
AGCACC
+
FFFFFF
@97598
ATGACC
+
FFFFFF
@97599
AAAACC
+
FFFFFF
@97600
AAAACC
+
FFFFFF
@97601
AAAACC
+
FFFFFF
@97602
AGGACC
+
FFFFFF
@97603
AGCACC
+
FFFFFF
@97604
ATGACC
+
FFFFFF
@97605
ATCACC
+
FFFFFF
@97606
ATAACC
+
FFFFFF
@97607
ATGACA
+
FFFFFF
@97608
AAAACC
+
FFFFFF
@97609
AACACA
+
FFFFFF
@97610
ATGACC
+
FFFFFF
@97611
ATCACC
+
FFFFFF
@97612
AACACA
+
FFFFFF
@97613
ATGACC
+
FFFFFF
@97614
AAGACA
+
FFFFFF
@97615
AGGACC
+
FFFFFF
@97616
ATAACC
+
FFFFFF
@97617
ATGACC
+
FFFFFF
@97618
AACACA
+
FFFFFF
@97619
AGTACC
+
FFFFFF
@97620
ATCACC
+
FFFFFF
@97621
AAAACC
+
FFFFFF
@97622
AAAACC
+
FFFFFF
@97623
AGCACC
+
FFFFFF
@97624
ATAACC
+
FFFFFF
@97625
AGCACC
+
FFFFFF
@97626
AACACA
+
FFFFFF
@97627
ATGACC
+
FFFFFF
@97628
ACAACC
+
FFFFFF
@97629
ATGACA
+
FFFFFF
@97630
AACACA
+
FFFFFF
@97631
AGTACC
+
FFFFFF
@97632
ATGACC
+
FFFFFF
@97633
AGGACC
+
FFFFFF
@97634
AACACA
+
FFFFFF
@97635
ATGACC
+
FFFFFF
@97636
AGTACC
+
FFFFFF
@97637
AAGACC
+
FFFFFF
@97638
AAGACC
+
FFFFFF
@97639
ATGACA
+
FFFFFF
@97640
ACGACA
+
FFFFFF
@97641
ATGACC
+
FFFFFF
@97642
ATGACC
+
FFFFFF
@97643
AACACC
+
FFFFFF
@97644
AGCACC
+
FFFFFF
@97645
ATGACC
+
FFFFFF
@97646
ATGACC
+
FFFFFF
@97647
AGCACC
+
FFFFFF
@97648
ATGACC
+
FFFFFF
@97649
ATCACC
+
FFFFFF
@97650
AAAACC
+
FFFFFF
@97651
ATAACC
+
FFFFFF
@97652
AAAACC
+
FFFFFF
@97653
ATGACC
+
FFFFFF
@97654
ATGACA
+
FFFFFF
@97655
ATGACC
+
FFFFFF
@97656
AAAACC
+
FFFFFF
@97657
ATGACC
+
FFFFFF
@97658
ATAACC
+
FFFFFF
@97659
ATGACC
+
FFFFFF
@97660
ATAACC
+
FFFFFF
@97661
AAGACA
+
FFFFFF
@97662
AGCACC
+
FFFFFF
@97663
AAAACC
+
FFFFFF
@97664
AAAACC
+
FFFFFF
@97665
AAGACA
+
FFFFFF
@97666
ATAACC
+
FFFFFF
@97667
ATGACC
+
FFFFFF
@97668
ATGACA
+
FFFFFF
@97669
ATGACC
+
FFFFFF
@97670
AAGACC
+
FFFFFF
@97671
ATAACA
+
FFFFFF
@97672
AAGACA
+
FFFFFF
@97673
ATAACC
+
FFFFFF
@97674
ATCACC
+
FFFFFF
@97675
ATGACC
+
FFFFFF
@97676
AACACA
+
FFFFFF
@97677
AGCACC
+
FFFFFF
@97678
AAAACA
+
FFFFFF
@97679
ACCACC
+
FFFFFF
@97680
ATAACC
+
FFFFFF
@97681
AACACA
+
FFFFFF
@97682
AAGACA
+
FFFFFF
@97683
AGCACC
+
FFFFFF
@97684
ATGACC
+
FFFFFF
@97685
AACACA
+
FFFFFF
@97686
ATAACC
+
FFFFFF
@97687
AGCACC
+
FFFFFF
@97688
ATAACC
+
FFFFFF
@97689
ATGACC
+
FFFFFF
@97690
ATCACC
+
FFFFFF
@97691
ATGACC
+
FFFFFF
@97692
AGCACC
+
FFFFFF
@97693
AAAACC
+
FFFFFF
@97694
ATGACC
+
FFFFFF
@97695
AACACA
+
FFFFFF
@97696
AAGACC
+
FFFFFF
@97697
AACACA
+
FFFFFF
@97698
AAAACC
+
FFFFFF
@97699
AAGACA
+
FFFFFF
@97700
ATAACC
+
FFFFFF
@97701
ATGACA
+
FFFFFF
@97702
AGGACC
+
FFFFFF
@97703
ATGACC
+
FFFFFF
@97704
AAAACC
+
FFFFFF
@97705
AGGACC
+
FFFFFF
@97706
ATGACC
+
FFFFFF
@97707
ATGACC
+
FFFFFF
@97708
ATGACC
+
FFFFFF
@97709
ATGACC
+
FFFFFF
@97710
ATAACC
+
FFFFFF
@97711
AAAACC
+
FFFFFF
@97712
AAGACC
+
FFFFFF
@97713
ATGACC
+
FFFFFF
@97714
AGGACC
+
FFFFFF
@97715
ATAACC
+
FFFFFF
@97716
AAAACC
+
FFFFFF
@97717
AACACC
+
FFFFFF
@97718
AGTACC
+
FFFFFF
@97719
AGCACC
+
FFFFFF
@97720
AGTACC
+
FFFFFF
@97721
AGCACC
+
FFFFFF
@97722
ATCACC
+
FFFFFF
@97723
AGAACC
+
FFFFFF
@97724
ATGACC
+
FFFFFF
@97725
ATGACC
+
FFFFFF
@97726
ATGACC
+
FFFFFF
@97727
ATCACC
+
FFFFFF
@97728
ACCACC
+
FFFFFF
@97729
AGTACC
+
FFFFFF
@97730
AGCACC
+
FFFFFF
@97731
ATAACC
+
FFFFFF
@97732
AACACA
+
FFFFFF
@97733
AGCACC
+
FFFFFF
@97734
AAGACC
+
FFFFFF
@97735
ATAACC
+
FFFFFF
@97736
AACACA
+
FFFFFF
@97737
ATAACC
+
FFFFFF
@97738
AAAACC
+
FFFFFF
@97739
AGCACC
+
FFFFFF
@97740
AACACA
+
FFFFFF
@97741
AAAACC
+
FFFFFF
@97742
AAAACC
+
FFFFFF
@97743
ATAACC
+
FFFFFF
@97744
AGTACC
+
FFFFFF
@97745
ATAACC
+
FFFFFF
@97746
AAAACC
+
FFFFFF
@97747
ATGACC
+
FFFFFF
@97748
AAGACA
+
FFFFFF
@97749
ATAACC
+
FFFFFF
@97750
AACACC
+
FFFFFF
@97751
AACACA
+
FFFFFF
@97752
ATCACC
+
FFFFFF
@97753
ATCACC
+
FFFFFF
@97754
ATAACC
+
FFFFFF
@97755
ATAACC
+
FFFFFF
@97756
ATCACC
+
FFFFFF
@97757
AGCACC
+
FFFFFF
@97758
AGGACC
+
FFFFFF
@97759
ATAACC
+
FFFFFF
@97760
ATCACC
+
FFFFFF
@97761
ATAACC
+
FFFFFF
@97762
ATAACC
+
FFFFFF
@97763
ATGACC
+
FFFFFF
@97764
ATGACC
+
FFFFFF
@97765
ATAACC
+
FFFFFF
@97766
AAAACC
+
FFFFFF
@97767
ATAACC
+
FFFFFF
@97768
ATCACC
+
FFFFFF
@97769
AGGACC
+
FFFFFF
@97770
AACACC
+
FFFFFF
@97771
ATAACC
+
FFFFFF
@97772
AGCACC
+
FFFFFF
@97773
ATCACC
+
FFFFFF
@97774
ATAACC
+
FFFFFF
@97775
AACACC
+
FFFFFF
@97776
AAGACA
+
FFFFFF
@97777
ATAACA
+
FFFFFF
@97778
ATAACC
+
FFFFFF
@97779
AGCACC
+
FFFFFF
@97780
ATGACC
+
FFFFFF
@97781
AACACA
+
FFFFFF
@97782
ATAACC
+
FFFFFF
@97783
ATAACC
+
FFFFFF
@97784
AGCACC
+
FFFFFF
@97785
ATGACC
+
FFFFFF
@97786
AGGACC
+
FFFFFF
@97787
ATCACC
+
FFFFFF
@97788
ATGACC
+
FFFFFF
@97789
AAAACC
+
FFFFFF
@97790
ATAACC
+
FFFFFF
@97791
AGTACC
+
FFFFFF
@97792
ATAACA
+
FFFFFF
@97793
AACACA
+
FFFFFF
@97794
ATAACC
+
FFFFFF
@97795
ATAACC
+
FFFFFF
@97796
ATAACC
+
FFFFFF
@97797
ATAACC
+
FFFFFF
@97798
ATAACC
+
FFFFFF
@97799
AAAACC
+
FFFFFF
@97800
AAGACC
+
FFFFFF
@97801
ATGACC
+
FFFFFF
@97802
AAGACA
+
FFFFFF
@97803
AAGACA
+
FFFFFF
@97804
ATGACC
+
FFFFFF
@97805
ATGACC
+
FFFFFF
@97806
AACACC
+
FFFFFF
@97807
AAGACC
+
FFFFFF
@97808
ATAACC
+
FFFFFF
@97809
ATGACC
+
FFFFFF
@97810
ATAACC
+
FFFFFF
@97811
AAAACC
+
FFFFFF
@97812
ATGACC
+
FFFFFF
@97813
ATCACC
+
FFFFFF
@97814
ATGACC
+
FFFFFF
@97815
AGCACC
+
FFFFFF
@97816
AGCACC
+
FFFFFF
@97817
ATGACC
+
FFFFFF
@97818
ATAACC
+
FFFFFF
@97819
ATAACC
+
FFFFFF
@97820
ATGACC
+
FFFFFF
@97821
AAAACC
+
FFFFFF
@97822
AAAACC
+
FFFFFF
@97823
AGGACC
+
FFFFFF
@97824
AGGACC
+
FFFFFF
@97825
ATAACC
+
FFFFFF
@97826
ATGACC
+
FFFFFF
@97827
AAAACC
+
FFFFFF
@97828
ATGACC
+
FFFFFF
@97829
AGCACC
+
FFFFFF
@97830
AACACA
+
FFFFFF
@97831
ATCACC
+
FFFFFF
@97832
AGTACC
+
FFFFFF
@97833
ATCACC
+
FFFFFF
@97834
ATAACC
+
FFFFFF
@97835
ATGACC
+
FFFFFF
@97836
ATAACC
+
FFFFFF
@97837
AAAACC
+
FFFFFF
@97838
ATGACC
+
FFFFFF
@97839
ACGACA
+
FFFFFF
@97840
ATAACC
+
FFFFFF
@97841
AAAACC
+
FFFFFF
@97842
AACACA
+
FFFFFF
@97843
ATAACC
+
FFFFFF
@97844
ATAACC
+
FFFFFF
@97845
AGTACC
+
FFFFFF
@97846
AAAACC
+
FFFFFF
@97847
ATAACC
+
FFFFFF
@97848
AGCACC
+
FFFFFF
@97849
AGGACC
+
FFFFFF
@97850
AAGACA
+
FFFFFF
@97851
AGGACC
+
FFFFFF
@97852
AAAACC
+
FFFFFF
@97853
ATAACC
+
FFFFFF
@97854
AGCACC
+
FFFFFF
@97855
ATGACC
+
FFFFFF
@97856
AACACA
+
FFFFFF
@97857
AACACC
+
FFFFFF
@97858
ATAACC
+
FFFFFF
@97859
ATAACC
+
FFFFFF
@97860
AGCACC
+
FFFFFF
@97861
AAAACC
+
FFFFFF
@97862
AACACA
+
FFFFFF
@97863
AACACC
+
FFFFFF
@97864
ATAACC
+
FFFFFF
@97865
AACACA
+
FFFFFF
@97866
AAGACC
+
FFFFFF
@97867
ATGACC
+
FFFFFF
@97868
ATGACC
+
FFFFFF
@97869
ATAACC
+
FFFFFF
@97870
ATGACC
+
FFFFFF
@97871
ATGACC
+
FFFFFF
@97872
AGGACC
+
FFFFFF
@97873
AGGACC
+
FFFFFF
@97874
AGCACC
+
FFFFFF
@97875
ATAACC
+
FFFFFF
@97876
ATGACC
+
FFFFFF
@97877
AAAACC
+
FFFFFF
@97878
ATAACC
+
FFFFFF
@97879
ATGACA
+
FFFFFF
@97880
AACACA
+
FFFFFF
@97881
AGGACC
+
FFFFFF
@97882
AAGACA
+
FFFFFF
@97883
AGTACC
+
FFFFFF
@97884
AAGACA
+
FFFFFF
@97885
AAGACC
+
FFFFFF
@97886
ATCACC
+
FFFFFF
@97887
ATAACC
+
FFFFFF
@97888
AAAACC
+
FFFFFF
@97889
AACACA
+
FFFFFF
@97890
ATCACC
+
FFFFFF
@97891
AAGACA
+
FFFFFF
@97892
ATGACC
+
FFFFFF
@97893
ATGACA
+
FFFFFF
@97894
ATGACC
+
FFFFFF
@97895
AACACC
+
FFFFFF
@97896
ATCACC
+
FFFFFF
@97897
ATGACC
+
FFFFFF
@97898
ATCACC
+
FFFFFF
@97899
AAAACC
+
FFFFFF
@97900
AAGACC
+
FFFFFF
@97901
ATGACC
+
FFFFFF
@97902
AAAACC
+
FFFFFF
@97903
AGCACC
+
FFFFFF
@97904
AAAACC
+
FFFFFF
@97905
ATGACC
+
FFFFFF
@97906
ACGACA
+
FFFFFF
@97907
ATAACC
+
FFFFFF
@97908
ATAACC
+
FFFFFF
@97909
AGGACC
+
FFFFFF
@97910
ATAACC
+
FFFFFF
@97911
ATCACC
+
FFFFFF
@97912
ATGACC
+
FFFFFF
@97913
ATGACC
+
FFFFFF
@97914
AAAACC
+
FFFFFF
@97915
ATGACC
+
FFFFFF
@97916
AAGACC
+
FFFFFF
@97917
ATCACC
+
FFFFFF
@97918
AGGACC
+
FFFFFF
@97919
AACACC
+
FFFFFF
@97920
ATGACC
+
FFFFFF
@97921
AAAACC
+
FFFFFF
@97922
ATGACC
+
FFFFFF
@97923
AGCACC
+
FFFFFF
@97924
ATCACC
+
FFFFFF
@97925
AGCACC
+
FFFFFF
@97926
AAAACC
+
FFFFFF
@97927
AACACA
+
FFFFFF
@97928
AGGACC
+
FFFFFF
@97929
AACACA
+
FFFFFF
@97930
AGCACC
+
FFFFFF
@97931
ATAACC
+
FFFFFF
@97932
AAAACC
+
FFFFFF
@97933
AGGACC
+
FFFFFF
@97934
AAGACC
+
FFFFFF
@97935
ATCACC
+
FFFFFF
@97936
AAAACC
+
FFFFFF
@97937
ATGACC
+
FFFFFF
@97938
ATAACC
+
FFFFFF
@97939
ATGACC
+
FFFFFF
@97940
AACACA
+
FFFFFF
@97941
AACACA
+
FFFFFF
@97942
AGCACC
+
FFFFFF
@97943
AGTACC
+
FFFFFF
@97944
AAAACC
+
FFFFFF
@97945
ATAACC
+
FFFFFF
@97946
AGCACC
+
FFFFFF
@97947
AAAACC
+
FFFFFF
@97948
ATGACC
+
FFFFFF
@97949
AAAACC
+
FFFFFF
@97950
ATAACC
+
FFFFFF
@97951
ATAACC
+
FFFFFF
@97952
ATAACC
+
FFFFFF
@97953
AAAACC
+
FFFFFF
@97954
AGCACC
+
FFFFFF
@97955
AACACC
+
FFFFFF
@97956
AAAACA
+
FFFFFF
@97957
AACACA
+
FFFFFF
@97958
ATGACC
+
FFFFFF
@97959
AGCACC
+
FFFFFF
@97960
AAGACC
+
FFFFFF
@97961
ATGACC
+
FFFFFF
@97962
AACACC
+
FFFFFF
@97963
ATAACC
+
FFFFFF
@97964
AGCACC
+
FFFFFF
@97965
ATCACC
+
FFFFFF
@97966
AGCACC
+
FFFFFF
@97967
AGGACC
+
FFFFFF
@97968
AAGACC
+
FFFFFF
@97969
ATAACC
+
FFFFFF
@97970
AAAACC
+
FFFFFF
@97971
AGCACC
+
FFFFFF
@97972
AGGACC
+
FFFFFF
@97973
AGCACC
+
FFFFFF
@97974
ATAACC
+
FFFFFF
@97975
ATAACC
+
FFFFFF
@97976
AAGACC
+
FFFFFF
@97977
ATAACC
+
FFFFFF
@97978
AAGACC
+
FFFFFF
@97979
ATAACC
+
FFFFFF
@97980
ATGATC
+
FFFFFF
@97981
ATCACC
+
FFFFFF
@97982
ATAACC
+
FFFFFF
@97983
AGCACC
+
FFFFFF
@97984
ATAACA
+
FFFFFF
@97985
AAAACC
+
FFFFFF
@97986
ATGACA
+
FFFFFF
@97987
ATGACC
+
FFFFFF
@97988
AAAACC
+
FFFFFF
@97989
ATGACC
+
FFFFFF
@97990
ATCACC
+
FFFFFF
@97991
AAAACC
+
FFFFFF
@97992
AAGACC
+
FFFFFF
@97993
ATAACC
+
FFFFFF
@97994
ATCACC
+
FFFFFF
@97995
AACACC
+
FFFFFF
@97996
ATGACC
+
FFFFFF
@97997
AAAACC
+
FFFFFF
@97998
ATGACC
+
FFFFFF
@97999
AACACA
+
FFFFFF
@98000
ATGACC
+
FFFFFF
@98001
ATAACC
+
FFFFFF
@98002
AAAACC
+
FFFFFF
@98003
ATAACC
+
FFFFFF
@98004
AGTACC
+
FFFFFF
@98005
ACAACC
+
FFFFFF
@98006
AACACA
+
FFFFFF
@98007
AAGACC
+
FFFFFF
@98008
AAAACC
+
FFFFFF
@98009
AAGACC
+
FFFFFF
@98010
AGGACC
+
FFFFFF
@98011
ATCACC
+
FFFFFF
@98012
ATCACC
+
FFFFFF
@98013
ATCACC
+
FFFFFF
@98014
AAGACA
+
FFFFFF
@98015
AACACC
+
FFFFFF
@98016
ATAACC
+
FFFFFF
@98017
AGCACC
+
FFFFFF
@98018
AAGACC
+
FFFFFF
@98019
AGCACC
+
FFFFFF
@98020
AGCACC
+
FFFFFF
@98021
AACACC
+
FFFFFF
@98022
AACACC
+
FFFFFF
@98023
AACACA
+
FFFFFF
@98024
AGCACC
+
FFFFFF
@98025
ATAACC
+
FFFFFF
@98026
ATAACC
+
FFFFFF
@98027
AAAACA
+
FFFFFF
@98028
ACCACC
+
FFFFFF
@98029
AAGACC
+
FFFFFF
@98030
AAGACC
+
FFFFFF
@98031
ACGACA
+
FFFFFF
@98032
ATAACC
+
FFFFFF
@98033
AGGACC
+
FFFFFF
@98034
ATAACC
+
FFFFFF
@98035
AGCACC
+
FFFFFF
@98036
AACACA
+
FFFFFF
@98037
AAGACC
+
FFFFFF
@98038
ATCATC
+
FFFFFF
@98039
ATCACC
+
FFFFFF
@98040
AAAACC
+
FFFFFF
@98041
AAGACA
+
FFFFFF
@98042
ATCACC
+
FFFFFF
@98043
ATCACC
+
FFFFFF
@98044
ATGACC
+
FFFFFF
@98045
AGGACC
+
FFFFFF
@98046
AAGACA
+
FFFFFF
@98047
ATCACC
+
FFFFFF
@98048
AACACA
+
FFFFFF
@98049
AACACC
+
FFFFFF
@98050
AAGACA
+
FFFFFF
@98051
ATAACC
+
FFFFFF
@98052
ATGACC
+
FFFFFF
@98053
ATCACC
+
FFFFFF
@98054
ATAACC
+
FFFFFF
@98055
AAGACA
+
FFFFFF
@98056
AACACA
+
FFFFFF
@98057
ATGACA
+
FFFFFF
@98058
AGCACC
+
FFFFFF
@98059
ATCACC
+
FFFFFF
@98060
ATCACC
+
FFFFFF
@98061
AACACA
+
FFFFFF
@98062
AACACC
+
FFFFFF
@98063
AAAACC
+
FFFFFF
@98064
AACACA
+
FFFFFF
@98065
AACACA
+
FFFFFF
@98066
ATGACC
+
FFFFFF
@98067
ATGACC
+
FFFFFF
@98068
AAAACC
+
FFFFFF
@98069
ATCACC
+
FFFFFF
@98070
ATGAGC
+
FFFFFF
@98071
AGCACC
+
FFFFFF
@98072
AACACA
+
FFFFFF
@98073
AAGACA
+
FFFFFF
@98074
ATGACC
+
FFFFFF
@98075
ATGACC
+
FFFFFF
@98076
AGCACC
+
FFFFFF
@98077
AACACA
+
FFFFFF
@98078
AACACA
+
FFFFFF
@98079
AACACA
+
FFFFFF
@98080
AAGACA
+
FFFFFF
@98081
ATAACC
+
FFFFFF
@98082
ATGACA
+
FFFFFF
@98083
AACACA
+
FFFFFF
@98084
AACACA
+
FFFFFF
@98085
AGGACC
+
FFFFFF
@98086
ATGACC
+
FFFFFF
@98087
AGTACC
+
FFFFFF
@98088
ATAACC
+
FFFFFF
@98089
ATAACC
+
FFFFFF
@98090
ATAACC
+
FFFFFF
@98091
ATAACC
+
FFFFFF
@98092
AGGACC
+
FFFFFF
@98093
AGGACC
+
FFFFFF
@98094
AAAACC
+
FFFFFF
@98095
AACACC
+
FFFFFF
@98096
AAAACA
+
FFFFFF
@98097
ATAACC
+
FFFFFF
@98098
AGTACC
+
FFFFFF
@98099
AAAACC
+
FFFFFF
@98100
AACACA
+
FFFFFF
@98101
ATAACC
+
FFFFFF
@98102
ATAACC
+
FFFFFF
@98103
AAGACA
+
FFFFFF
@98104
ATGACA
+
FFFFFF
@98105
ATCACC
+
FFFFFF
@98106
ACCACC
+
FFFFFF
@98107
AGTACC
+
FFFFFF
@98108
AGCACC
+
FFFFFF
@98109
AACACA
+
FFFFFF
@98110
AAGACC
+
FFFFFF
@98111
AGAACC
+
FFFFFF
@98112
ACGACC
+
FFFFFF
@98113
AGCACC
+
FFFFFF
@98114
ATGACA
+
FFFFFF
@98115
AAGACA
+
FFFFFF
@98116
ATAACC
+
FFFFFF
@98117
ATGACC
+
FFFFFF
@98118
ATAACC
+
FFFFFF
@98119
ATGACC
+
FFFFFF
@98120
ATAACC
+
FFFFFF
@98121
AAAACA
+
FFFFFF
@98122
AGGACC
+
FFFFFF
@98123
ATCACC
+
FFFFFF
@98124
AAAACA
+
FFFFFF
@98125
AACACC
+
FFFFFF
@98126
AAAACC
+
FFFFFF
@98127
ATAACA
+
FFFFFF
@98128
AGCACC
+
FFFFFF
@98129
AAGACA
+
FFFFFF
@98130
ATAACC
+
FFFFFF
@98131
ATGACC
+
FFFFFF
@98132
AGGACC
+
FFFFFF
@98133
AAAACC
+
FFFFFF
@98134
AGCACC
+
FFFFFF
@98135
ATAACC
+
FFFFFF
@98136
ATGACC
+
FFFFFF
@98137
ATGACC
+
FFFFFF
@98138
ATAACC
+
FFFFFF
@98139
ATCACC
+
FFFFFF
@98140
AAAACA
+
FFFFFF
@98141
ATGACC
+
FFFFFF
@98142
ATAACC
+
FFFFFF
@98143
AAAACC
+
FFFFFF
@98144
ATAACC
+
FFFFFF
@98145
ATAACC
+
FFFFFF
@98146
ATGACC
+
FFFFFF
@98147
AACACC
+
FFFFFF
@98148
ATCACC
+
FFFFFF
@98149
AGGACC
+
FFFFFF
@98150
ATCACC
+
FFFFFF
@98151
AAAACC
+
FFFFFF
@98152
ATGACC
+
FFFFFF
@98153
AAAACC
+
FFFFFF
@98154
AACACA
+
FFFFFF
@98155
AAAACC
+
FFFFFF
@98156
ATGACC
+
FFFFFF
@98157
AAAACC
+
FFFFFF
@98158
AAGACA
+
FFFFFF
@98159
AGGACC
+
FFFFFF
@98160
AAGACC
+
FFFFFF
@98161
ATGACC
+
FFFFFF
@98162
ATGACC
+
FFFFFF
@98163
ATAACC
+
FFFFFF
@98164
AGGACC
+
FFFFFF
@98165
AGCACC
+
FFFFFF
@98166
ATGACC
+
FFFFFF
@98167
ATAACC
+
FFFFFF
@98168
AAAACC
+
FFFFFF
@98169
ATAACC
+
FFFFFF
@98170
AGGACC
+
FFFFFF
@98171
ATAACC
+
FFFFFF
@98172
AGCACC
+
FFFFFF
@98173
ATGACC
+
FFFFFF
@98174
AACACA
+
FFFFFF
@98175
AGCACC
+
FFFFFF
@98176
ATCACC
+
FFFFFF
@98177
ATAACC
+
FFFFFF
@98178
ATGACC
+
FFFFFF
@98179
AAAACC
+
FFFFFF
@98180
ATGACC
+
FFFFFF
@98181
ATGACC
+
FFFFFF
@98182
AGGACC
+
FFFFFF
@98183
AAAACA
+
FFFFFF
@98184
ATAACC
+
FFFFFF
@98185
AGGACC
+
FFFFFF
@98186
ATAACC
+
FFFFFF
@98187
AACACA
+
FFFFFF
@98188
ATGACC
+
FFFFFF
@98189
AACACA
+
FFFFFF
@98190
AACACA
+
FFFFFF
@98191
ATAACC
+
FFFFFF
@98192
AAGACA
+
FFFFFF
@98193
AACACA
+
FFFFFF
@98194
AAGACA
+
FFFFFF
@98195
ATCACC
+
FFFFFF
@98196
ATCACC
+
FFFFFF
@98197
AGGACC
+
FFFFFF
@98198
ATGACC
+
FFFFFF
@98199
AACACA
+
FFFFFF
@98200
ATAACC
+
FFFFFF
@98201
ATAACC
+
FFFFFF
@98202
AGCACC
+
FFFFFF
@98203
AGCACC
+
FFFFFF
@98204
ATAACC
+
FFFFFF
@98205
ATGACC
+
FFFFFF
@98206
ATAACC
+
FFFFFF
@98207
ATGACC
+
FFFFFF
@98208
AACACA
+
FFFFFF
@98209
AAGACC
+
FFFFFF
@98210
ACCACC
+
FFFFFF
@98211
AACACC
+
FFFFFF
@98212
AGTACC
+
FFFFFF
@98213
ATGACC
+
FFFFFF
@98214
ATAACC
+
FFFFFF
@98215
ATAACC
+
FFFFFF
@98216
ATGACC
+
FFFFFF
@98217
ATGACC
+
FFFFFF
@98218
ATAACC
+
FFFFFF
@98219
AAGACA
+
FFFFFF
@98220
AGCACC
+
FFFFFF
@98221
ATAACC
+
FFFFFF
@98222
AAAACC
+
FFFFFF
@98223
AACACC
+
FFFFFF
@98224
ATAACC
+
FFFFFF
@98225
ATGACC
+
FFFFFF
@98226
AACACA
+
FFFFFF
@98227
AGTACC
+
FFFFFF
@98228
AAGACA
+
FFFFFF
@98229
AAAACC
+
FFFFFF
@98230
ATCACC
+
FFFFFF
@98231
AACACC
+
FFFFFF
@98232
ATGACC
+
FFFFFF
@98233
AAAACC
+
FFFFFF
@98234
ATAACC
+
FFFFFF
@98235
ATGACC
+
FFFFFF
@98236
AAGACA
+
FFFFFF
@98237
ATAACC
+
FFFFFF
@98238
ATAACC
+
FFFFFF
@98239
ATCACC
+
FFFFFF
@98240
ATAACC
+
FFFFFF
@98241
AAAACC
+
FFFFFF
@98242
ATAACC
+
FFFFFF
@98243
ATAACC
+
FFFFFF
@98244
AACACA
+
FFFFFF
@98245
AAGACC
+
FFFFFF
@98246
AGAACC
+
FFFFFF
@98247
ATCACC
+
FFFFFF
@98248
AGGACC
+
FFFFFF
@98249
ATAACC
+
FFFFFF
@98250
ACCACC
+
FFFFFF
@98251
AGCACC
+
FFFFFF
@98252
AAAACC
+
FFFFFF
@98253
AAGACA
+
FFFFFF
@98254
ATGACC
+
FFFFFF
@98255
AGGACC
+
FFFFFF
@98256
AAAACC
+
FFFFFF
@98257
ATAACC
+
FFFFFF
@98258
ATAACC
+
FFFFFF
@98259
AAAACC
+
FFFFFF
@98260
AAAACC
+
FFFFFF
@98261
AAAACC
+
FFFFFF
@98262
ATGACC
+
FFFFFF
@98263
ATAACC
+
FFFFFF
@98264
AGCACC
+
FFFFFF
@98265
AAAACA
+
FFFFFF
@98266
ATAACC
+
FFFFFF
@98267
AACACA
+
FFFFFF
@98268
ATCACC
+
FFFFFF
@98269
AAAACC
+
FFFFFF
@98270
ATCACC
+
FFFFFF
@98271
ATCACC
+
FFFFFF
@98272
ATAACC
+
FFFFFF
@98273
AGCACC
+
FFFFFF
@98274
ATCACC
+
FFFFFF
@98275
AACACA
+
FFFFFF
@98276
ATGACC
+
FFFFFF
@98277
ATAACC
+
FFFFFF
@98278
AACACA
+
FFFFFF
@98279
AACACC
+
FFFFFF
@98280
AACACA
+
FFFFFF
@98281
AGGACC
+
FFFFFF
@98282
AGTACC
+
FFFFFF
@98283
AAGACC
+
FFFFFF
@98284
ATCACC
+
FFFFFF
@98285
ATGACC
+
FFFFFF
@98286
ATGACC
+
FFFFFF
@98287
AGTACC
+
FFFFFF
@98288
ATGACC
+
FFFFFF
@98289
AACACA
+
FFFFFF
@98290
ATGACC
+
FFFFFF
@98291
ATCACC
+
FFFFFF
@98292
AAAACC
+
FFFFFF
@98293
ATGACA
+
FFFFFF
@98294
AGCACC
+
FFFFFF
@98295
AAGACA
+
FFFFFF
@98296
ATGACC
+
FFFFFF
@98297
ATGACC
+
FFFFFF
@98298
ATGACC
+
FFFFFF
@98299
AAGACC
+
FFFFFF
@98300
AGCACC
+
FFFFFF
@98301
ATAACC
+
FFFFFF
@98302
AGTACC
+
FFFFFF
@98303
ATCACC
+
FFFFFF
@98304
AACACC
+
FFFFFF
@98305
ATGACC
+
FFFFFF
@98306
ATGACC
+
FFFFFF
@98307
AAGACA
+
FFFFFF
@98308
ATGACC
+
FFFFFF
@98309
ATGACC
+
FFFFFF
@98310
ATCACC
+
FFFFFF
@98311
ATGACA
+
FFFFFF
@98312
ATAACC
+
FFFFFF
@98313
AGGACC
+
FFFFFF
@98314
AGGACC
+
FFFFFF
@98315
ATGACC
+
FFFFFF
@98316
AGGACC
+
FFFFFF
@98317
AACACA
+
FFFFFF
@98318
ATGACC
+
FFFFFF
@98319
AACACA
+
FFFFFF
@98320
ATCACC
+
FFFFFF
@98321
AACACA
+
FFFFFF
@98322
AGCACC
+
FFFFFF
@98323
AACACA
+
FFFFFF
@98324
AACACC
+
FFFFFF
@98325
AAGACC
+
FFFFFF
@98326
AACACC
+
FFFFFF
@98327
AGTACC
+
FFFFFF
@98328
AAGACC
+
FFFFFF
@98329
AAAACC
+
FFFFFF
@98330
AAAACA
+
FFFFFF
@98331
AAGACA
+
FFFFFF
@98332
AAAACC
+
FFFFFF
@98333
AAAACC
+
FFFFFF
@98334
AAGACA
+
FFFFFF
@98335
AAAACC
+
FFFFFF
@98336
ATGACC
+
FFFFFF
@98337
AACACA
+
FFFFFF
@98338
AGTACC
+
FFFFFF
@98339
AGCACC
+
FFFFFF
@98340
AAAACC
+
FFFFFF
@98341
ATCACC
+
FFFFFF
@98342
ATCACC
+
FFFFFF
@98343
AAAACC
+
FFFFFF
@98344
AGCACC
+
FFFFFF
@98345
AGCACC
+
FFFFFF
@98346
ATAACC
+
FFFFFF
@98347
AAGACA
+
FFFFFF
@98348
ATGACC
+
FFFFFF
@98349
ATGACC
+
FFFFFF
@98350
AAGACA
+
FFFFFF
@98351
ATGACC
+
FFFFFF
@98352
ATGACA
+
FFFFFF
@98353
AACACA
+
FFFFFF
@98354
AAAACC
+
FFFFFF
@98355
AACACA
+
FFFFFF
@98356
AGCACC
+
FFFFFF
@98357
ATGACC
+
FFFFFF
@98358
ATAACC
+
FFFFFF
@98359
AGGACC
+
FFFFFF
@98360
ATCACC
+
FFFFFF
@98361
AGCACC
+
FFFFFF
@98362
AGCACC
+
FFFFFF
@98363
ATGACC
+
FFFFFF
@98364
AGCACC
+
FFFFFF
@98365
ACAACC
+
FFFFFF
@98366
ATAACC
+
FFFFFF
@98367
AAGACA
+
FFFFFF
@98368
ATGACC
+
FFFFFF
@98369
AACACA
+
FFFFFF
@98370
AACACA
+
FFFFFF
@98371
ATAACC
+
FFFFFF
@98372
AAAACC
+
FFFFFF
@98373
ATAACA
+
FFFFFF
@98374
AAAACC
+
FFFFFF
@98375
AGCACC
+
FFFFFF
@98376
AGCACC
+
FFFFFF
@98377
AACACC
+
FFFFFF
@98378
AGTACC
+
FFFFFF
@98379
AGCACC
+
FFFFFF
@98380
AGGACC
+
FFFFFF
@98381
AAAACC
+
FFFFFF
@98382
AAGACA
+
FFFFFF
@98383
ATAACC
+
FFFFFF
@98384
AACACA
+
FFFFFF
@98385
ATCACC
+
FFFFFF
@98386
AACACA
+
FFFFFF
@98387
ATGACC
+
FFFFFF
@98388
ATGACC
+
FFFFFF
@98389
AAAACC
+
FFFFFF
@98390
AAGACC
+
FFFFFF
@98391
AGGACC
+
FFFFFF
@98392
ATCACC
+
FFFFFF
@98393
AAAACC
+
FFFFFF
@98394
AAGACA
+
FFFFFF
@98395
AACACA
+
FFFFFF
@98396
AACACC
+
FFFFFF
@98397
ATCACC
+
FFFFFF
@98398
ATCACC
+
FFFFFF
@98399
AAAACA
+
FFFFFF
@98400
AACACC
+
FFFFFF
@98401
AGGACC
+
FFFFFF
@98402
AGCACC
+
FFFFFF
@98403
ACAACC
+
FFFFFF
@98404
AAGACA
+
FFFFFF
@98405
AACACA
+
FFFFFF
@98406
ATGACC
+
FFFFFF
@98407
ATGACA
+
FFFFFF
@98408
ATGACC
+
FFFFFF
@98409
ATAACC
+
FFFFFF
@98410
AAAACC
+
FFFFFF
@98411
AGAACC
+
FFFFFF
@98412
ATGACC
+
FFFFFF
@98413
AGCACC
+
FFFFFF
@98414
AAAACC
+
FFFFFF
@98415
AAGACC
+
FFFFFF
@98416
AAGACC
+
FFFFFF
@98417
AAGACC
+
FFFFFF
@98418
ATAACC
+
FFFFFF
@98419
AGCACC
+
FFFFFF
@98420
ATGACC
+
FFFFFF
@98421
ATGACC
+
FFFFFF
@98422
AACACA
+
FFFFFF
@98423
AAAACC
+
FFFFFF
@98424
AAGACC
+
FFFFFF
@98425
ATGACC
+
FFFFFF
@98426
AGCACC
+
FFFFFF
@98427
AGGACC
+
FFFFFF
@98428
AGCACC
+
FFFFFF
@98429
ATAACC
+
FFFFFF
@98430
AAAACC
+
FFFFFF
@98431
AACACA
+
FFFFFF
@98432
ATAACC
+
FFFFFF
@98433
ATAACC
+
FFFFFF
@98434
ACGACA
+
FFFFFF
@98435
ATGACC
+
FFFFFF
@98436
AGCACC
+
FFFFFF
@98437
ATAACC
+
FFFFFF
@98438
ATAACC
+
FFFFFF
@98439
AAAACC
+
FFFFFF
@98440
AACACA
+
FFFFFF
@98441
AAGACA
+
FFFFFF
@98442
AGGACC
+
FFFFFF
@98443
AAGACC
+
FFFFFF
@98444
ATGAGC
+
FFFFFF
@98445
AACACC
+
FFFFFF
@98446
AAAACC
+
FFFFFF
@98447
AAGACC
+
FFFFFF
@98448
ATAACC
+
FFFFFF
@98449
ATGACC
+
FFFFFF
@98450
ATAACC
+
FFFFFF
@98451
AAAACC
+
FFFFFF
@98452
AAAACC
+
FFFFFF
@98453
ATGACC
+
FFFFFF
@98454
ATGACC
+
FFFFFF
@98455
ATAACC
+
FFFFFF
@98456
AGCACC
+
FFFFFF
@98457
AGTACC
+
FFFFFF
@98458
AAGACA
+
FFFFFF
@98459
ATCACC
+
FFFFFF
@98460
ATCACC
+
FFFFFF
@98461
ATGACC
+
FFFFFF
@98462
ATAACC
+
FFFFFF
@98463
AACACA
+
FFFFFF
@98464
ATAACC
+
FFFFFF
@98465
ATGACC
+
FFFFFF
@98466
ATCACC
+
FFFFFF
@98467
AGCACC
+
FFFFFF
@98468
ATGACC
+
FFFFFF
@98469
ATGACC
+
FFFFFF
@98470
AAGACC
+
FFFFFF
@98471
ATAACC
+
FFFFFF
@98472
ATGACC
+
FFFFFF
@98473
AACACA
+
FFFFFF
@98474
AAAACC
+
FFFFFF
@98475
AGGACC
+
FFFFFF
@98476
ATAACC
+
FFFFFF
@98477
ATGACC
+
FFFFFF
@98478
ATAACC
+
FFFFFF
@98479
ATGACC
+
FFFFFF
@98480
ATGACC
+
FFFFFF
@98481
AAGACC
+
FFFFFF
@98482
ATGACC
+
FFFFFF
@98483
AACACA
+
FFFFFF
@98484
ATAACC
+
FFFFFF
@98485
AAGACC
+
FFFFFF
@98486
ATGACA
+
FFFFFF
@98487
ATAACC
+
FFFFFF
@98488
AAAACC
+
FFFFFF
@98489
ATGACC
+
FFFFFF
@98490
ATAACA
+
FFFFFF
@98491
ATGACC
+
FFFFFF
@98492
ATGACC
+
FFFFFF
@98493
ATAACC
+
FFFFFF
@98494
ATAACC
+
FFFFFF
@98495
ATAACC
+
FFFFFF
@98496
AAAACC
+
FFFFFF
@98497
AAGACC
+
FFFFFF
@98498
ATAACC
+
FFFFFF
@98499
ATAACC
+
FFFFFF
@98500
AAAACC
+
FFFFFF
@98501
AGCACC
+
FFFFFF
@98502
AACACA
+
FFFFFF
@98503
ATGACC
+
FFFFFF
@98504
AAGACA
+
FFFFFF
@98505
AGCACC
+
FFFFFF
@98506
ATGACC
+
FFFFFF
@98507
ATGACC
+
FFFFFF
@98508
ATAACC
+
FFFFFF
@98509
AGGACC
+
FFFFFF
@98510
AAAACC
+
FFFFFF
@98511
ATAACC
+
FFFFFF
@98512
AGCACC
+
FFFFFF
@98513
ATGAGC
+
FFFFFF
@98514
ATGACC
+
FFFFFF
@98515
AACACA
+
FFFFFF
@98516
ATAACC
+
FFFFFF
@98517
AAAACA
+
FFFFFF
@98518
ATCACC
+
FFFFFF
@98519
AAGACC
+
FFFFFF
@98520
AGCACC
+
FFFFFF
@98521
ATGACC
+
FFFFFF
@98522
ATCACC
+
FFFFFF
@98523
ATAACC
+
FFFFFF
@98524
ATAACC
+
FFFFFF
@98525
ATCACC
+
FFFFFF
@98526
AAGACA
+
FFFFFF
@98527
AACACA
+
FFFFFF
@98528
ATGACC
+
FFFFFF
@98529
AGCACC
+
FFFFFF
@98530
AACACA
+
FFFFFF
@98531
AAAACC
+
FFFFFF
@98532
ATAACC
+
FFFFFF
@98533
AGCACC
+
FFFFFF
@98534
ATGACC
+
FFFFFF
@98535
ATGACC
+
FFFFFF
@98536
AGCACC
+
FFFFFF
@98537
AACACA
+
FFFFFF
@98538
AAAACC
+
FFFFFF
@98539
ATGAGC
+
FFFFFF
@98540
AACACC
+
FFFFFF
@98541
ATGACC
+
FFFFFF
@98542
AGCACC
+
FFFFFF
@98543
AAAACC
+
FFFFFF
@98544
AGAACC
+
FFFFFF
@98545
ATGACC
+
FFFFFF
@98546
AACACA
+
FFFFFF
@98547
AGCACC
+
FFFFFF
@98548
ATTACC
+
FFFFFF
@98549
ATAACC
+
FFFFFF
@98550
AGGACC
+
FFFFFF
@98551
AACACA
+
FFFFFF
@98552
ATCACC
+
FFFFFF
@98553
AAGACC
+
FFFFFF
@98554
AGAACC
+
FFFFFF
@98555
AAAACC
+
FFFFFF
@98556
AAAACC
+
FFFFFF
@98557
ATAACC
+
FFFFFF
@98558
ATGACC
+
FFFFFF
@98559
AACACC
+
FFFFFF
@98560
AGCACC
+
FFFFFF
@98561
AAAACC
+
FFFFFF
@98562
ATGACA
+
FFFFFF
@98563
ATGACC
+
FFFFFF
@98564
ATCACC
+
FFFFFF
@98565
ATGACC
+
FFFFFF
@98566
ATGACC
+
FFFFFF
@98567
AACACC
+
FFFFFF
@98568
ATGACC
+
FFFFFF
@98569
AAGACA
+
FFFFFF
@98570
ATAACC
+
FFFFFF
@98571
ATAACC
+
FFFFFF
@98572
AAGACA
+
FFFFFF
@98573
ATGACC
+
FFFFFF
@98574
ATAACC
+
FFFFFF
@98575
AACACA
+
FFFFFF
@98576
AACACA
+
FFFFFF
@98577
AGTACC
+
FFFFFF
@98578
AAGACA
+
FFFFFF
@98579
ATAACC
+
FFFFFF
@98580
AAAACC
+
FFFFFF
@98581
ATAACC
+
FFFFFF
@98582
AAGACA
+
FFFFFF
@98583
AAGACC
+
FFFFFF
@98584
AAAACC
+
FFFFFF
@98585
ATGACA
+
FFFFFF
@98586
ACCACC
+
FFFFFF
@98587
ATAACC
+
FFFFFF
@98588
ATGACA
+
FFFFFF
@98589
ATGACC
+
FFFFFF
@98590
AGCACC
+
FFFFFF
@98591
ATGACC
+
FFFFFF
@98592
ATGACC
+
FFFFFF
@98593
ATGACC
+
FFFFFF
@98594
ATAACC
+
FFFFFF
@98595
AAAACC
+
FFFFFF
@98596
ATCACC
+
FFFFFF
@98597
ATCACC
+
FFFFFF
@98598
AAAACC
+
FFFFFF
@98599
AGGACC
+
FFFFFF
@98600
AGGACC
+
FFFFFF
@98601
ATAACC
+
FFFFFF
@98602
ATAACC
+
FFFFFF
@98603
AAAACC
+
FFFFFF
@98604
ATGACC
+
FFFFFF
@98605
AGGACC
+
FFFFFF
@98606
AACACA
+
FFFFFF
@98607
ATGACC
+
FFFFFF
@98608
AAAACC
+
FFFFFF
@98609
ATAACC
+
FFFFFF
@98610
ATAACC
+
FFFFFF
@98611
ATAACC
+
FFFFFF
@98612
ATGACC
+
FFFFFF
@98613
ATCACC
+
FFFFFF
@98614
AGTACC
+
FFFFFF
@98615
AAGACC
+
FFFFFF
@98616
ATGACC
+
FFFFFF
@98617
AAAACC
+
FFFFFF
@98618
ATAACC
+
FFFFFF
@98619
ATGACC
+
FFFFFF
@98620
AAGACA
+
FFFFFF
@98621
ATAACC
+
FFFFFF
@98622
ATGACC
+
FFFFFF
@98623
AGGACC
+
FFFFFF
@98624
AAAACC
+
FFFFFF
@98625
AACACA
+
FFFFFF
@98626
ATAACC
+
FFFFFF
@98627
ATAACC
+
FFFFFF
@98628
AGGACC
+
FFFFFF
@98629
ATAACC
+
FFFFFF
@98630
ATGACC
+
FFFFFF
@98631
ATAACC
+
FFFFFF
@98632
AGCACC
+
FFFFFF
@98633
AACACC
+
FFFFFF
@98634
ATAACC
+
FFFFFF
@98635
ATGACC
+
FFFFFF
@98636
ATGACC
+
FFFFFF
@98637
AAGACC
+
FFFFFF
@98638
ATGACC
+
FFFFFF
@98639
ATAACC
+
FFFFFF
@98640
ATGACC
+
FFFFFF
@98641
AGAACC
+
FFFFFF
@98642
ATAACA
+
FFFFFF
@98643
ATAACC
+
FFFFFF
@98644
AGCACC
+
FFFFFF
@98645
AGGACC
+
FFFFFF
@98646
AACATA
+
FFFFFF
@98647
AAAACC
+
FFFFFF
@98648
AAGACC
+
FFFFFF
@98649
ATAACC
+
FFFFFF
@98650
AACACA
+
FFFFFF
@98651
AAAACC
+
FFFFFF
@98652
AGCACC
+
FFFFFF
@98653
ATGACC
+
FFFFFF
@98654
AACACC
+
FFFFFF
@98655
AACACA
+
FFFFFF
@98656
ATAACC
+
FFFFFF
@98657
AAGACA
+
FFFFFF
@98658
AAGACC
+
FFFFFF
@98659
AAGACC
+
FFFFFF
@98660
ATAACC
+
FFFFFF
@98661
AAGACA
+
FFFFFF
@98662
ATGACC
+
FFFFFF
@98663
ATAACA
+
FFFFFF
@98664
AACACA
+
FFFFFF
@98665
ATGACC
+
FFFFFF
@98666
AGGACC
+
FFFFFF
@98667
AGCACC
+
FFFFFF
@98668
ATAACC
+
FFFFFF
@98669
AAAACC
+
FFFFFF
@98670
AAGACA
+
FFFFFF
@98671
ATAACC
+
FFFFFF
@98672
AGCACC
+
FFFFFF
@98673
ATAACC
+
FFFFFF
@98674
AAAACC
+
FFFFFF
@98675
ATGACC
+
FFFFFF
@98676
AGGACC
+
FFFFFF
@98677
ATAACC
+
FFFFFF
@98678
ATAACC
+
FFFFFF
@98679
AACACA
+
FFFFFF
@98680
ATCACC
+
FFFFFF
@98681
AACACA
+
FFFFFF
@98682
AAAACC
+
FFFFFF
@98683
AGCACC
+
FFFFFF
@98684
AGGACC
+
FFFFFF
@98685
ATCACC
+
FFFFFF
@98686
AAAACC
+
FFFFFF
@98687
AAGACC
+
FFFFFF
@98688
AGCACC
+
FFFFFF
@98689
AAGACC
+
FFFFFF
@98690
AGCACC
+
FFFFFF
@98691
ATGACC
+
FFFFFF
@98692
AACACC
+
FFFFFF
@98693
ATAACC
+
FFFFFF
@98694
ATAACC
+
FFFFFF
@98695
ATCACC
+
FFFFFF
@98696
AACACA
+
FFFFFF
@98697
ATAACC
+
FFFFFF
@98698
AAAACC
+
FFFFFF
@98699
AAGACA
+
FFFFFF
@98700
ACAACC
+
FFFFFF
@98701
AACACA
+
FFFFFF
@98702
AAGACA
+
FFFFFF
@98703
ATCACC
+
FFFFFF
@98704
AGTACC
+
FFFFFF
@98705
ATAACC
+
FFFFFF
@98706
AAAACA
+
FFFFFF
@98707
ATGACC
+
FFFFFF
@98708
ATCACC
+
FFFFFF
@98709
ACGACA
+
FFFFFF
@98710
ATAATC
+
FFFFFF
@98711
ATAACC
+
FFFFFF
@98712
AAGACC
+
FFFFFF
@98713
AAGACC
+
FFFFFF
@98714
AAAACC
+
FFFFFF
@98715
ATAACC
+
FFFFFF
@98716
ATGACC
+
FFFFFF
@98717
AGGACC
+
FFFFFF
@98718
ATGACC
+
FFFFFF
@98719
ATGACC
+
FFFFFF
@98720
ATGACC
+
FFFFFF
@98721
AGGACC
+
FFFFFF
@98722
AAAACC
+
FFFFFF
@98723
AAAACC
+
FFFFFF
@98724
AAAACC
+
FFFFFF
@98725
AGGACC
+
FFFFFF
@98726
AACACA
+
FFFFFF
@98727
ATAACC
+
FFFFFF
@98728
AACACC
+
FFFFFF
@98729
AAAACC
+
FFFFFF
@98730
AAGACC
+
FFFFFF
@98731
AACACA
+
FFFFFF
@98732
AACACA
+
FFFFFF
@98733
ATGACC
+
FFFFFF
@98734
ATGACC
+
FFFFFF
@98735
ATGACC
+
FFFFFF
@98736
ATAACC
+
FFFFFF
@98737
AAAACC
+
FFFFFF
@98738
ATGACC
+
FFFFFF
@98739
AAAACC
+
FFFFFF
@98740
AACACC
+
FFFFFF
@98741
ATGACC
+
FFFFFF
@98742
ATAACC
+
FFFFFF
@98743
ATAACC
+
FFFFFF
@98744
ATGACC
+
FFFFFF
@98745
AAGACC
+
FFFFFF
@98746
AAGACA
+
FFFFFF
@98747
ATCACC
+
FFFFFF
@98748
AAAACC
+
FFFFFF
@98749
ATGACC
+
FFFFFF
@98750
ATGACC
+
FFFFFF
@98751
AACACC
+
FFFFFF
@98752
ATAACC
+
FFFFFF
@98753
ATGACC
+
FFFFFF
@98754
ATAACC
+
FFFFFF
@98755
AACACA
+
FFFFFF
@98756
ATAACC
+
FFFFFF
@98757
AACACA
+
FFFFFF
@98758
ATAACC
+
FFFFFF
@98759
ATCACC
+
FFFFFF
@98760
ATGACC
+
FFFFFF
@98761
ATGACC
+
FFFFFF
@98762
ACCACC
+
FFFFFF
@98763
ATGACC
+
FFFFFF
@98764
ATAACC
+
FFFFFF
@98765
AGTACC
+
FFFFFF
@98766
AGTACC
+
FFFFFF
@98767
AACACA
+
FFFFFF
@98768
AAAACC
+
FFFFFF
@98769
AAGACA
+
FFFFFF
@98770
AAGACC
+
FFFFFF
@98771
AGCACC
+
FFFFFF
@98772
AGCACC
+
FFFFFF
@98773
ATGAGC
+
FFFFFF
@98774
ATAACC
+
FFFFFF
@98775
AAAACA
+
FFFFFF
@98776
ATCATC
+
FFFFFF
@98777
ATAACC
+
FFFFFF
@98778
ATAACC
+
FFFFFF
@98779
AAAACC
+
FFFFFF
@98780
ATGACC
+
FFFFFF
@98781
ATCACC
+
FFFFFF
@98782
AAAACC
+
FFFFFF
@98783
ATCACC
+
FFFFFF
@98784
AAAACC
+
FFFFFF
@98785
AACACC
+
FFFFFF
@98786
AACACC
+
FFFFFF
@98787
AGGACC
+
FFFFFF
@98788
ATAACC
+
FFFFFF
@98789
ATGACC
+
FFFFFF
@98790
ATCACC
+
FFFFFF
@98791
ATCACC
+
FFFFFF
@98792
AGCACC
+
FFFFFF
@98793
AAGACC
+
FFFFFF
@98794
AACACC
+
FFFFFF
@98795
AGCACC
+
FFFFFF
@98796
AAAACC
+
FFFFFF
@98797
ATGACC
+
FFFFFF
@98798
AGGACC
+
FFFFFF
@98799
AACACC
+
FFFFFF
@98800
AAAACC
+
FFFFFF
@98801
AACACA
+
FFFFFF
@98802
AAAACC
+
FFFFFF
@98803
AACACC
+
FFFFFF
@98804
ATAACC
+
FFFFFF
@98805
ATAACC
+
FFFFFF
@98806
AACACC
+
FFFFFF
@98807
ATAACC
+
FFFFFF
@98808
ATAACC
+
FFFFFF
@98809
AAAACA
+
FFFFFF
@98810
AACACA
+
FFFFFF
@98811
AGTACC
+
FFFFFF
@98812
AGCACC
+
FFFFFF
@98813
AGCACC
+
FFFFFF
@98814
AAAACC
+
FFFFFF
@98815
ATTACC
+
FFFFFF
@98816
AACACA
+
FFFFFF
@98817
ATGACC
+
FFFFFF
@98818
ATGACC
+
FFFFFF
@98819
ATGACC
+
FFFFFF
@98820
ATAACC
+
FFFFFF
@98821
ATGACC
+
FFFFFF
@98822
AAAACC
+
FFFFFF
@98823
ATCACC
+
FFFFFF
@98824
ATAACC
+
FFFFFF
@98825
ATAACC
+
FFFFFF
@98826
ATAACC
+
FFFFFF
@98827
ATGACC
+
FFFFFF
@98828
AGCACC
+
FFFFFF
@98829
ATAACA
+
FFFFFF
@98830
ATGACC
+
FFFFFF
@98831
AAAACC
+
FFFFFF
@98832
ATAACC
+
FFFFFF
@98833
AAAACC
+
FFFFFF
@98834
AGCACC
+
FFFFFF
@98835
ATGACC
+
FFFFFF
@98836
AGGACC
+
FFFFFF
@98837
AGCACC
+
FFFFFF
@98838
ATGACC
+
FFFFFF
@98839
ATCACC
+
FFFFFF
@98840
ATGACC
+
FFFFFF
@98841
ATGACC
+
FFFFFF
@98842
ATAACC
+
FFFFFF
@98843
AACACA
+
FFFFFF
@98844
ATAACC
+
FFFFFF
@98845
ATAACC
+
FFFFFF
@98846
ATAACC
+
FFFFFF
@98847
AACACA
+
FFFFFF
@98848
ATGACC
+
FFFFFF
@98849
ATAACC
+
FFFFFF
@98850
ATGACC
+
FFFFFF
@98851
ATGACC
+
FFFFFF
@98852
AAGACA
+
FFFFFF
@98853
ATAACC
+
FFFFFF
@98854
ATGACC
+
FFFFFF
@98855
ATGACC
+
FFFFFF
@98856
ATAACC
+
FFFFFF
@98857
ATAACC
+
FFFFFF
@98858
AAAACC
+
FFFFFF
@98859
AAGACC
+
FFFFFF
@98860
AACACC
+
FFFFFF
@98861
ATAACC
+
FFFFFF
@98862
AAGACA
+
FFFFFF
@98863
ATAACC
+
FFFFFF
@98864
AAGACC
+
FFFFFF
@98865
ATCACC
+
FFFFFF
@98866
ATGACC
+
FFFFFF
@98867
ATAACC
+
FFFFFF
@98868
ATAACC
+
FFFFFF
@98869
ATAACC
+
FFFFFF
@98870
ATAACC
+
FFFFFF
@98871
ATGACC
+
FFFFFF
@98872
AAAACC
+
FFFFFF
@98873
AGCACC
+
FFFFFF
@98874
ATCACC
+
FFFFFF
@98875
ATAACC
+
FFFFFF
@98876
AAAACC
+
FFFFFF
@98877
ATGACC
+
FFFFFF
@98878
AAAACC
+
FFFFFF
@98879
ATGACC
+
FFFFFF
@98880
ATAACC
+
FFFFFF
@98881
ATGACC
+
FFFFFF
@98882
AACACA
+
FFFFFF
@98883
ATCACC
+
FFFFFF
@98884
ATCACC
+
FFFFFF
@98885
AACACA
+
FFFFFF
@98886
AAAACC
+
FFFFFF
@98887
AACACA
+
FFFFFF
@98888
AAAACC
+
FFFFFF
@98889
AGCACC
+
FFFFFF
@98890
ATGACC
+
FFFFFF
@98891
AGCACC
+
FFFFFF
@98892
AAGACA
+
FFFFFF
@98893
ATCACC
+
FFFFFF
@98894
AGGACC
+
FFFFFF
@98895
AACACA
+
FFFFFF
@98896
ATCACC
+
FFFFFF
@98897
AAGACA
+
FFFFFF
@98898
ATAACC
+
FFFFFF
@98899
AAAACC
+
FFFFFF
@98900
AGCACC
+
FFFFFF
@98901
AACACC
+
FFFFFF
@98902
ATCACC
+
FFFFFF
@98903
ATGACC
+
FFFFFF
@98904
AAGACA
+
FFFFFF
@98905
ATGACC
+
FFFFFF
@98906
AAAACC
+
FFFFFF
@98907
AGCACC
+
FFFFFF
@98908
AGGACC
+
FFFFFF
@98909
AACACC
+
FFFFFF
@98910
ATGAGC
+
FFFFFF
@98911
AACACA
+
FFFFFF
@98912
AAAACC
+
FFFFFF
@98913
ATGACC
+
FFFFFF
@98914
ATCACC
+
FFFFFF
@98915
ACCACC
+
FFFFFF
@98916
AAAACC
+
FFFFFF
@98917
AACACA
+
FFFFFF
@98918
AAGACC
+
FFFFFF
@98919
ATCACC
+
FFFFFF
@98920
ACCACC
+
FFFFFF
@98921
ATAACC
+
FFFFFF
@98922
AACACC
+
FFFFFF
@98923
ATAACC
+
FFFFFF
@98924
AGCACC
+
FFFFFF
@98925
ATGACA
+
FFFFFF
@98926
ATAACC
+
FFFFFF
@98927
AAGACC
+
FFFFFF
@98928
AAGACC
+
FFFFFF
@98929
ATCACC
+
FFFFFF
@98930
ATAACC
+
FFFFFF
@98931
ATCACC
+
FFFFFF
@98932
ATGACC
+
FFFFFF
@98933
ATAACC
+
FFFFFF
@98934
AAAACC
+
FFFFFF
@98935
ATAACC
+
FFFFFF
@98936
AGGACC
+
FFFFFF
@98937
ATAACC
+
FFFFFF
@98938
AGGACC
+
FFFFFF
@98939
AGAACC
+
FFFFFF
@98940
AAAACC
+
FFFFFF
@98941
ATAACC
+
FFFFFF
@98942
ATAACC
+
FFFFFF
@98943
AAGACC
+
FFFFFF
@98944
ATAACC
+
FFFFFF
@98945
ATAACC
+
FFFFFF
@98946
AGTACC
+
FFFFFF
@98947
ATCACC
+
FFFFFF
@98948
ATAACC
+
FFFFFF
@98949
AAAACC
+
FFFFFF
@98950
ATGACC
+
FFFFFF
@98951
ATAACA
+
FFFFFF
@98952
AGCACC
+
FFFFFF
@98953
ATAACA
+
FFFFFF
@98954
AGCACC
+
FFFFFF
@98955
ATAACC
+
FFFFFF
@98956
AAAACC
+
FFFFFF
@98957
ATAACC
+
FFFFFF
@98958
ATGACC
+
FFFFFF
@98959
AGGACC
+
FFFFFF
@98960
AAAACC
+
FFFFFF
@98961
AGAACC
+
FFFFFF
@98962
ATGACC
+
FFFFFF
@98963
ATGACC
+
FFFFFF
@98964
AAGACA
+
FFFFFF
@98965
ATCACC
+
FFFFFF
@98966
ATGACC
+
FFFFFF
@98967
ATGACC
+
FFFFFF
@98968
AGGACC
+
FFFFFF
@98969
AAGACC
+
FFFFFF
@98970
AACACA
+
FFFFFF
@98971
AAAACA
+
FFFFFF
@98972
ATGACC
+
FFFFFF
@98973
ATGACC
+
FFFFFF
@98974
ATGACC
+
FFFFFF
@98975
ATGACC
+
FFFFFF
@98976
AAGACC
+
FFFFFF
@98977
AAAACC
+
FFFFFF
@98978
AAGACC
+
FFFFFF
@98979
ATAACC
+
FFFFFF
@98980
ATGACC
+
FFFFFF
@98981
ATAACC
+
FFFFFF
@98982
AAAACC
+
FFFFFF
@98983
AAGACA
+
FFFFFF
@98984
AAAACC
+
FFFFFF
@98985
AGGACC
+
FFFFFF
@98986
AAAACA
+
FFFFFF
@98987
ATGACC
+
FFFFFF
@98988
ATAACC
+
FFFFFF
@98989
ATAACC
+
FFFFFF
@98990
ATCACC
+
FFFFFF
@98991
AAAACC
+
FFFFFF
@98992
AAAACC
+
FFFFFF
@98993
AGTACC
+
FFFFFF
@98994
ATCACC
+
FFFFFF
@98995
ATAACC
+
FFFFFF
@98996
ATAACC
+
FFFFFF
@98997
AAAACC
+
FFFFFF
@98998
AACACC
+
FFFFFF
@98999
ATGACA
+
FFFFFF
@99000
AGGACC
+
FFFFFF
@99001
ATGACA
+
FFFFFF
@99002
AAAACC
+
FFFFFF
@99003
ATAACC
+
FFFFFF
@99004
AAGACA
+
FFFFFF
@99005
ATCACC
+
FFFFFF
@99006
ATGACC
+
FFFFFF
@99007
ATGACC
+
FFFFFF
@99008
AAAACA
+
FFFFFF
@99009
AACACA
+
FFFFFF
@99010
AACACA
+
FFFFFF
@99011
AAGACA
+
FFFFFF
@99012
ATAACC
+
FFFFFF
@99013
AAGACC
+
FFFFFF
@99014
AAAACC
+
FFFFFF
@99015
AAAACC
+
FFFFFF
@99016
ATCACC
+
FFFFFF
@99017
AAGACA
+
FFFFFF
@99018
AAGACC
+
FFFFFF
@99019
AACACA
+
FFFFFF
@99020
AACACA
+
FFFFFF
@99021
AACACA
+
FFFFFF
@99022
AGGACC
+
FFFFFF
@99023
ATGACC
+
FFFFFF
@99024
AAGACA
+
FFFFFF
@99025
AGCACC
+
FFFFFF
@99026
ATGACC
+
FFFFFF
@99027
ATGACC
+
FFFFFF
@99028
ATGACC
+
FFFFFF
@99029
AAGACC
+
FFFFFF
@99030
ATGACC
+
FFFFFF
@99031
ATCACC
+
FFFFFF
@99032
AGCACC
+
FFFFFF
@99033
ATGACC
+
FFFFFF
@99034
AAAACC
+
FFFFFF
@99035
AACACA
+
FFFFFF
@99036
ATTACC
+
FFFFFF
@99037
AACACA
+
FFFFFF
@99038
AGCACC
+
FFFFFF
@99039
AAAACC
+
FFFFFF
@99040
AAAACC
+
FFFFFF
@99041
ATAACC
+
FFFFFF
@99042
AGCACC
+
FFFFFF
@99043
AGGACC
+
FFFFFF
@99044
AACACA
+
FFFFFF
@99045
AGGACC
+
FFFFFF
@99046
AGCACC
+
FFFFFF
@99047
ATAACC
+
FFFFFF
@99048
ATAACC
+
FFFFFF
@99049
ATAACC
+
FFFFFF
@99050
AGCACC
+
FFFFFF
@99051
AGGACC
+
FFFFFF
@99052
AAGACC
+
FFFFFF
@99053
ACAACC
+
FFFFFF
@99054
AGCACC
+
FFFFFF
@99055
ATCACC
+
FFFFFF
@99056
ACAACC
+
FFFFFF
@99057
ATGACC
+
FFFFFF
@99058
AGCACC
+
FFFFFF
@99059
ATAACC
+
FFFFFF
@99060
AAGACA
+
FFFFFF
@99061
AACACA
+
FFFFFF
@99062
AGTACC
+
FFFFFF
@99063
AAAACC
+
FFFFFF
@99064
ATGACC
+
FFFFFF
@99065
ATCACC
+
FFFFFF
@99066
AGCACC
+
FFFFFF
@99067
AACACA
+
FFFFFF
@99068
AACACA
+
FFFFFF
@99069
ATGACC
+
FFFFFF
@99070
AAAACC
+
FFFFFF
@99071
ATGACC
+
FFFFFF
@99072
AAAACC
+
FFFFFF
@99073
AAAACC
+
FFFFFF
@99074
AGCACC
+
FFFFFF
@99075
ATAACC
+
FFFFFF
@99076
AACACA
+
FFFFFF
@99077
AAGACC
+
FFFFFF
@99078
AAAACC
+
FFFFFF
@99079
AGCACC
+
FFFFFF
@99080
ATAACC
+
FFFFFF
@99081
ATGACC
+
FFFFFF
@99082
ATGACC
+
FFFFFF
@99083
AGCACC
+
FFFFFF
@99084
AGCACC
+
FFFFFF
@99085
AGCACC
+
FFFFFF
@99086
ATGACC
+
FFFFFF
@99087
ATGACC
+
FFFFFF
@99088
ATCACC
+
FFFFFF
@99089
ATAACC
+
FFFFFF
@99090
ATAACC
+
FFFFFF
@99091
ATGACC
+
FFFFFF
@99092
AAGACA
+
FFFFFF
@99093
AAAACC
+
FFFFFF
@99094
AGGACC
+
FFFFFF
@99095
AGCACC
+
FFFFFF
@99096
ATAACA
+
FFFFFF
@99097
ATGACC
+
FFFFFF
@99098
AGCACC
+
FFFFFF
@99099
AAAACC
+
FFFFFF
@99100
ATAACC
+
FFFFFF
@99101
AAGACC
+
FFFFFF
@99102
ATGACC
+
FFFFFF
@99103
AGGACC
+
FFFFFF
@99104
ATGACC
+
FFFFFF
@99105
ATAACC
+
FFFFFF
@99106
ATCACC
+
FFFFFF
@99107
ATAACC
+
FFFFFF
@99108
ATGACC
+
FFFFFF
@99109
ATAACC
+
FFFFFF
@99110
ATAACC
+
FFFFFF
@99111
AACACC
+
FFFFFF
@99112
ATGACC
+
FFFFFF
@99113
AAAACC
+
FFFFFF
@99114
ATGACC
+
FFFFFF
@99115
AACACA
+
FFFFFF
@99116
AGAACC
+
FFFFFF
@99117
ATGACC
+
FFFFFF
@99118
AAAACC
+
FFFFFF
@99119
ATCACC
+
FFFFFF
@99120
ATGACC
+
FFFFFF
@99121
ATGACC
+
FFFFFF
@99122
ATCACC
+
FFFFFF
@99123
AAAACC
+
FFFFFF
@99124
ATGACC
+
FFFFFF
@99125
ATGACC
+
FFFFFF
@99126
ATGACC
+
FFFFFF
@99127
ATGACC
+
FFFFFF
@99128
ATGACC
+
FFFFFF
@99129
ATAACC
+
FFFFFF
@99130
AAGACC
+
FFFFFF
@99131
AGCACC
+
FFFFFF
@99132
AAGACA
+
FFFFFF
@99133
AAAACC
+
FFFFFF
@99134
AGAACC
+
FFFFFF
@99135
ACCACC
+
FFFFFF
@99136
AACACC
+
FFFFFF
@99137
AAAACC
+
FFFFFF
@99138
AACACA
+
FFFFFF
@99139
AGCACC
+
FFFFFF
@99140
AAAACC
+
FFFFFF
@99141
AAGACA
+
FFFFFF
@99142
AACACC
+
FFFFFF
@99143
ATGACC
+
FFFFFF
@99144
AGGACC
+
FFFFFF
@99145
ATAACC
+
FFFFFF
@99146
AACACC
+
FFFFFF
@99147
ATCACC
+
FFFFFF
@99148
AAGACA
+
FFFFFF
@99149
AAGACC
+
FFFFFF
@99150
AACACC
+
FFFFFF
@99151
ATAACC
+
FFFFFF
@99152
ATGACC
+
FFFFFF
@99153
AGCACC
+
FFFFFF
@99154
ATGACC
+
FFFFFF
@99155
ATAACC
+
FFFFFF
@99156
ATGACC
+
FFFFFF
@99157
AACACC
+
FFFFFF
@99158
ATAACC
+
FFFFFF
@99159
ATGACC
+
FFFFFF
@99160
AGGACC
+
FFFFFF
@99161
AGCACC
+
FFFFFF
@99162
AAAACC
+
FFFFFF
@99163
AAAACC
+
FFFFFF
@99164
AAGACA
+
FFFFFF
@99165
ATGACC
+
FFFFFF
@99166
AAGACA
+
FFFFFF
@99167
AACACA
+
FFFFFF
@99168
ATGACA
+
FFFFFF
@99169
AACACC
+
FFFFFF
@99170
AGCACC
+
FFFFFF
@99171
ATCACC
+
FFFFFF
@99172
AGCACC
+
FFFFFF
@99173
AGCACC
+
FFFFFF
@99174
AGGACC
+
FFFFFF
@99175
ATGACC
+
FFFFFF
@99176
AGTACC
+
FFFFFF
@99177
AGCACC
+
FFFFFF
@99178
AAAACC
+
FFFFFF
@99179
AGGACC
+
FFFFFF
@99180
AACACC
+
FFFFFF
@99181
ATAACC
+
FFFFFF
@99182
AAGACA
+
FFFFFF
@99183
ATCACC
+
FFFFFF
@99184
AACACA
+
FFFFFF
@99185
AGGACC
+
FFFFFF
@99186
ATGACC
+
FFFFFF
@99187
ATGAGC
+
FFFFFF
@99188
ATGACC
+
FFFFFF
@99189
AAGACC
+
FFFFFF
@99190
AGAACC
+
FFFFFF
@99191
ACGACA
+
FFFFFF
@99192
ATGACC
+
FFFFFF
@99193
AAGACC
+
FFFFFF
@99194
AAAACA
+
FFFFFF
@99195
AGTACC
+
FFFFFF
@99196
AAAACC
+
FFFFFF
@99197
AGGACC
+
FFFFFF
@99198
ATAACC
+
FFFFFF
@99199
ATGACC
+
FFFFFF
@99200
ATGACC
+
FFFFFF
@99201
ATAACC
+
FFFFFF
@99202
ATAACC
+
FFFFFF
@99203
ATGACC
+
FFFFFF
@99204
AAGACA
+
FFFFFF
@99205
AAGACA
+
FFFFFF
@99206
AAGACC
+
FFFFFF
@99207
AACACC
+
FFFFFF
@99208
ATGACC
+
FFFFFF
@99209
AAGACA
+
FFFFFF
@99210
AAGACC
+
FFFFFF
@99211
ATAACC
+
FFFFFF
@99212
ATAACC
+
FFFFFF
@99213
AAAACC
+
FFFFFF
@99214
ATGACC
+
FFFFFF
@99215
AAGACC
+
FFFFFF
@99216
AGCACC
+
FFFFFF
@99217
ATGACC
+
FFFFFF
@99218
ATAACC
+
FFFFFF
@99219
ATAACC
+
FFFFFF
@99220
ATAACC
+
FFFFFF
@99221
ATGACC
+
FFFFFF
@99222
AACACC
+
FFFFFF
@99223
AGGACC
+
FFFFFF
@99224
AACACA
+
FFFFFF
@99225
ATAACC
+
FFFFFF
@99226
ATAACC
+
FFFFFF
@99227
AAGACA
+
FFFFFF
@99228
ATAACC
+
FFFFFF
@99229
ATGACC
+
FFFFFF
@99230
ATAACC
+
FFFFFF
@99231
ATAACC
+
FFFFFF
@99232
ATGACC
+
FFFFFF
@99233
ATTACC
+
FFFFFF
@99234
ATCACC
+
FFFFFF
@99235
AAAACC
+
FFFFFF
@99236
AAAACC
+
FFFFFF
@99237
ATAACC
+
FFFFFF
@99238
AACACA
+
FFFFFF
@99239
ATGACC
+
FFFFFF
@99240
AAAACC
+
FFFFFF
@99241
ATGACC
+
FFFFFF
@99242
ATCACC
+
FFFFFF
@99243
AAGACA
+
FFFFFF
@99244
AGCACC
+
FFFFFF
@99245
AGCACC
+
FFFFFF
@99246
ATAACC
+
FFFFFF
@99247
AACACA
+
FFFFFF
@99248
AAAACC
+
FFFFFF
@99249
AAGACA
+
FFFFFF
@99250
AAGACA
+
FFFFFF
@99251
ATCACC
+
FFFFFF
@99252
ATCACC
+
FFFFFF
@99253
AGTACC
+
FFFFFF
@99254
ATCACC
+
FFFFFF
@99255
ATGACC
+
FFFFFF
@99256
ATAACC
+
FFFFFF
@99257
AGGACC
+
FFFFFF
@99258
AAGACA
+
FFFFFF
@99259
AAGACA
+
FFFFFF
@99260
ATCACC
+
FFFFFF
@99261
AAGACA
+
FFFFFF
@99262
ATAACC
+
FFFFFF
@99263
AACACA
+
FFFFFF
@99264
AAAACC
+
FFFFFF
@99265
ATCACC
+
FFFFFF
@99266
AAGACA
+
FFFFFF
@99267
AACACC
+
FFFFFF
@99268
AATACA
+
FFFFFF
@99269
AAGACA
+
FFFFFF
@99270
AAAACC
+
FFFFFF
@99271
AGCACC
+
FFFFFF
@99272
AGTACC
+
FFFFFF
@99273
ATAACC
+
FFFFFF
@99274
ATAACC
+
FFFFFF
@99275
ATGACC
+
FFFFFF
@99276
AACACA
+
FFFFFF
@99277
AAAACA
+
FFFFFF
@99278
ATAACC
+
FFFFFF
@99279
AGCACC
+
FFFFFF
@99280
AAAACC
+
FFFFFF
@99281
ATGACA
+
FFFFFF
@99282
AAGACC
+
FFFFFF
@99283
AGGACC
+
FFFFFF
@99284
AACACC
+
FFFFFF
@99285
ATGACA
+
FFFFFF
@99286
ATGACC
+
FFFFFF
@99287
AAGACC
+
FFFFFF
@99288
ATGACC
+
FFFFFF
@99289
ATAACC
+
FFFFFF
@99290
ATAACC
+
FFFFFF
@99291
ATGACA
+
FFFFFF
@99292
AACACA
+
FFFFFF
@99293
ATAACC
+
FFFFFF
@99294
ATAACC
+
FFFFFF
@99295
AAGACC
+
FFFFFF
@99296
AAAACC
+
FFFFFF
@99297
ATCACC
+
FFFFFF
@99298
ATGACC
+
FFFFFF
@99299
AAGACA
+
FFFFFF
@99300
ATAACC
+
FFFFFF
@99301
AGGACC
+
FFFFFF
@99302
ATGACC
+
FFFFFF
@99303
AAAACA
+
FFFFFF
@99304
ATAACC
+
FFFFFF
@99305
AAGACC
+
FFFFFF
@99306
AAAACC
+
FFFFFF
@99307
AGCACC
+
FFFFFF
@99308
ATCATC
+
FFFFFF
@99309
AAGACC
+
FFFFFF
@99310
AACACA
+
FFFFFF
@99311
AGTACC
+
FFFFFF
@99312
AGAACC
+
FFFFFF
@99313
AAAACC
+
FFFFFF
@99314
AACACC
+
FFFFFF
@99315
ATAACC
+
FFFFFF
@99316
ATAACC
+
FFFFFF
@99317
ATAACC
+
FFFFFF
@99318
ATAACA
+
FFFFFF
@99319
AGGACC
+
FFFFFF
@99320
ATGACC
+
FFFFFF
@99321
ATAACA
+
FFFFFF
@99322
ATGACC
+
FFFFFF
@99323
AACACA
+
FFFFFF
@99324
ATAACC
+
FFFFFF
@99325
AAGACA
+
FFFFFF
@99326
ATAACC
+
FFFFFF
@99327
AAAACC
+
FFFFFF
@99328
ATGAGC
+
FFFFFF
@99329
AACACA
+
FFFFFF
@99330
AACACA
+
FFFFFF
@99331
ATCACC
+
FFFFFF
@99332
AACACA
+
FFFFFF
@99333
ATAACC
+
FFFFFF
@99334
AAGACC
+
FFFFFF
@99335
AGGACC
+
FFFFFF
@99336
ATGACC
+
FFFFFF
@99337
AGGACC
+
FFFFFF
@99338
ATAACC
+
FFFFFF
@99339
AACACA
+
FFFFFF
@99340
ATAACC
+
FFFFFF
@99341
ATGACC
+
FFFFFF
@99342
ATAACC
+
FFFFFF
@99343
ATGACC
+
FFFFFF
@99344
ATCACC
+
FFFFFF
@99345
AAAACC
+
FFFFFF
@99346
ATGACC
+
FFFFFF
@99347
AGCACC
+
FFFFFF
@99348
AAAACC
+
FFFFFF
@99349
AACACA
+
FFFFFF
@99350
AACACA
+
FFFFFF
@99351
AGGACC
+
FFFFFF
@99352
AGTACC
+
FFFFFF
@99353
ATCACC
+
FFFFFF
@99354
ATAACC
+
FFFFFF
@99355
AAAACC
+
FFFFFF
@99356
AAGACC
+
FFFFFF
@99357
ATAACC
+
FFFFFF
@99358
AACACC
+
FFFFFF
@99359
AGCACC
+
FFFFFF
@99360
AAAACC
+
FFFFFF
@99361
AACACC
+
FFFFFF
@99362
AACACA
+
FFFFFF
@99363
AAGACC
+
FFFFFF
@99364
ATGACC
+
FFFFFF
@99365
AAAACC
+
FFFFFF
@99366
AAAACC
+
FFFFFF
@99367
ATGACC
+
FFFFFF
@99368
AAAACC
+
FFFFFF
@99369
ATAACA
+
FFFFFF
@99370
ATAACC
+
FFFFFF
@99371
ATGACA
+
FFFFFF
@99372
ATGACC
+
FFFFFF
@99373
ATGACC
+
FFFFFF
@99374
AGCACC
+
FFFFFF
@99375
ATAACA
+
FFFFFF
@99376
AGCACC
+
FFFFFF
@99377
AAGACC
+
FFFFFF
@99378
ATCACC
+
FFFFFF
@99379
ATAACC
+
FFFFFF
@99380
AAAACA
+
FFFFFF
@99381
AACACA
+
FFFFFF
@99382
AATACA
+
FFFFFF
@99383
AACACA
+
FFFFFF
@99384
AAGACA
+
FFFFFF
@99385
ATCACC
+
FFFFFF
@99386
AAGACC
+
FFFFFF
@99387
AACACA
+
FFFFFF
@99388
AGCACC
+
FFFFFF
@99389
AAGACC
+
FFFFFF
@99390
ATCACC
+
FFFFFF
@99391
ATGACA
+
FFFFFF
@99392
ATAACC
+
FFFFFF
@99393
ATGACC
+
FFFFFF
@99394
ATGACC
+
FFFFFF
@99395
ATAACC
+
FFFFFF
@99396
ATGACC
+
FFFFFF
@99397
AACACA
+
FFFFFF
@99398
ATGACC
+
FFFFFF
@99399
AGGACC
+
FFFFFF
@99400
AGGACC
+
FFFFFF
@99401
AAGACC
+
FFFFFF
@99402
AAAACC
+
FFFFFF
@99403
AGTACC
+
FFFFFF
@99404
AGCACC
+
FFFFFF
@99405
AGGACC
+
FFFFFF
@99406
AAAACC
+
FFFFFF
@99407
AACACA
+
FFFFFF
@99408
AGCACC
+
FFFFFF
@99409
AGGACC
+
FFFFFF
@99410
AAAACC
+
FFFFFF
@99411
AACACC
+
FFFFFF
@99412
AGTACC
+
FFFFFF
@99413
AAAACC
+
FFFFFF
@99414
AAGACC
+
FFFFFF
@99415
ATCACC
+
FFFFFF
@99416
ATGACC
+
FFFFFF
@99417
ATGACA
+
FFFFFF
@99418
AAAACC
+
FFFFFF
@99419
AACACC
+
FFFFFF
@99420
AAGACA
+
FFFFFF
@99421
AAGACA
+
FFFFFF
@99422
AGCACC
+
FFFFFF
@99423
ATCACC
+
FFFFFF
@99424
ATCACC
+
FFFFFF
@99425
ATCACC
+
FFFFFF
@99426
ATGACA
+
FFFFFF
@99427
ATGACC
+
FFFFFF
@99428
ATGACC
+
FFFFFF
@99429
AAAACC
+
FFFFFF
@99430
AACACA
+
FFFFFF
@99431
ATAACC
+
FFFFFF
@99432
AAGACA
+
FFFFFF
@99433
AACACC
+
FFFFFF
@99434
ATAACC
+
FFFFFF
@99435
AACACC
+
FFFFFF
@99436
AACACA
+
FFFFFF
@99437
ATGACC
+
FFFFFF
@99438
ATAACC
+
FFFFFF
@99439
AAAACC
+
FFFFFF
@99440
ATGACC
+
FFFFFF
@99441
ATCACC
+
FFFFFF
@99442
ATAACC
+
FFFFFF
@99443
ATGACC
+
FFFFFF
@99444
ATGACC
+
FFFFFF
@99445
ACAACC
+
FFFFFF
@99446
AGCACC
+
FFFFFF
@99447
ATGAGC
+
FFFFFF
@99448
AAGACA
+
FFFFFF
@99449
AGTACC
+
FFFFFF
@99450
AGGACC
+
FFFFFF
@99451
ATGACC
+
FFFFFF
@99452
ATGACC
+
FFFFFF
@99453
ATGACC
+
FFFFFF
@99454
ATGACC
+
FFFFFF
@99455
ATGACC
+
FFFFFF
@99456
ATGACC
+
FFFFFF
@99457
AAGACC
+
FFFFFF
@99458
AGGACC
+
FFFFFF
@99459
ATAACC
+
FFFFFF
@99460
AGCACC
+
FFFFFF
@99461
ATGACC
+
FFFFFF
@99462
AGTACC
+
FFFFFF
@99463
ATAACC
+
FFFFFF
@99464
ATGACC
+
FFFFFF
@99465
ATCACC
+
FFFFFF
@99466
AAAACC
+
FFFFFF
@99467
AAGACC
+
FFFFFF
@99468
AGTACC
+
FFFFFF
@99469
ATAACC
+
FFFFFF
@99470
AGCACC
+
FFFFFF
@99471
ATGACC
+
FFFFFF
@99472
AACACA
+
FFFFFF
@99473
ATGACC
+
FFFFFF
@99474
AACACA
+
FFFFFF
@99475
AGGACC
+
FFFFFF
@99476
AACACC
+
FFFFFF
@99477
AAAACC
+
FFFFFF
@99478
AGCACC
+
FFFFFF
@99479
AACACA
+
FFFFFF
@99480
ATGACC
+
FFFFFF
@99481
ATAACC
+
FFFFFF
@99482
AAAACC
+
FFFFFF
@99483
AGCACC
+
FFFFFF
@99484
AAAACC
+
FFFFFF
@99485
ATCACC
+
FFFFFF
@99486
AACACA
+
FFFFFF
@99487
AAAACC
+
FFFFFF
@99488
ATGACC
+
FFFFFF
@99489
AGGACC
+
FFFFFF
@99490
AAAACC
+
FFFFFF
@99491
ATGACC
+
FFFFFF
@99492
ATGACA
+
FFFFFF
@99493
AGCACC
+
FFFFFF
@99494
AAAACC
+
FFFFFF
@99495
AGCACC
+
FFFFFF
@99496
AACACA
+
FFFFFF
@99497
AGGACC
+
FFFFFF
@99498
AAAACC
+
FFFFFF
@99499
AAGACC
+
FFFFFF
@99500
AACACC
+
FFFFFF
@99501
ATAACC
+
FFFFFF
@99502
ATCACC
+
FFFFFF
@99503
AAAACC
+
FFFFFF
@99504
AACACA
+
FFFFFF
@99505
AAAACC
+
FFFFFF
@99506
AAGACA
+
FFFFFF
@99507
AGCACC
+
FFFFFF
@99508
ATGACC
+
FFFFFF
@99509
AGTACC
+
FFFFFF
@99510
AGCACC
+
FFFFFF
@99511
ATGACC
+
FFFFFF
@99512
ATGACC
+
FFFFFF
@99513
AAAACC
+
FFFFFF
@99514
ATAACC
+
FFFFFF
@99515
AACACA
+
FFFFFF
@99516
AACACA
+
FFFFFF
@99517
AAAACC
+
FFFFFF
@99518
ATAACC
+
FFFFFF
@99519
AACACA
+
FFFFFF
@99520
ATGACC
+
FFFFFF
@99521
AGCACC
+
FFFFFF
@99522
AAAACC
+
FFFFFF
@99523
ATCACC
+
FFFFFF
@99524
ATGACC
+
FFFFFF
@99525
ATAACC
+
FFFFFF
@99526
AACACA
+
FFFFFF
@99527
ATAACC
+
FFFFFF
@99528
ATCACC
+
FFFFFF
@99529
ATAACA
+
FFFFFF
@99530
AGCACC
+
FFFFFF
@99531
AAGACA
+
FFFFFF
@99532
AAGACC
+
FFFFFF
@99533
ATCACC
+
FFFFFF
@99534
AAGACC
+
FFFFFF
@99535
AGGACC
+
FFFFFF
@99536
AGCACC
+
FFFFFF
@99537
ATCACC
+
FFFFFF
@99538
AGGACC
+
FFFFFF
@99539
ATGACC
+
FFFFFF
@99540
AACACA
+
FFFFFF
@99541
AGGACC
+
FFFFFF
@99542
ATCACC
+
FFFFFF
@99543
AAAACC
+
FFFFFF
@99544
AGCACC
+
FFFFFF
@99545
ATAACC
+
FFFFFF
@99546
AACACA
+
FFFFFF
@99547
AGCACC
+
FFFFFF
@99548
ATAACC
+
FFFFFF
@99549
ATGACC
+
FFFFFF
@99550
AAAACC
+
FFFFFF
@99551
ATAACC
+
FFFFFF
@99552
AAGACC
+
FFFFFF
@99553
AAAACC
+
FFFFFF
@99554
AAGACA
+
FFFFFF
@99555
AGCACC
+
FFFFFF
@99556
ATGACC
+
FFFFFF
@99557
AAAACC
+
FFFFFF
@99558
AACACC
+
FFFFFF
@99559
AGGACC
+
FFFFFF
@99560
AGCACC
+
FFFFFF
@99561
AACACA
+
FFFFFF
@99562
AGCACC
+
FFFFFF
@99563
ATGACC
+
FFFFFF
@99564
AACACA
+
FFFFFF
@99565
ATAACC
+
FFFFFF
@99566
AAAACC
+
FFFFFF
@99567
ACCACC
+
FFFFFF
@99568
ATAACC
+
FFFFFF
@99569
AGGACC
+
FFFFFF
@99570
AACACA
+
FFFFFF
@99571
ATGACC
+
FFFFFF
@99572
AACACA
+
FFFFFF
@99573
ATCACC
+
FFFFFF
@99574
ATGACC
+
FFFFFF
@99575
AGCACC
+
FFFFFF
@99576
AACACC
+
FFFFFF
@99577
ATCACC
+
FFFFFF
@99578
ATAACC
+
FFFFFF
@99579
AACACA
+
FFFFFF
@99580
ATGACC
+
FFFFFF
@99581
ATAACC
+
FFFFFF
@99582
AAAACC
+
FFFFFF
@99583
ATAACC
+
FFFFFF
@99584
AGGACC
+
FFFFFF
@99585
ATGACC
+
FFFFFF
@99586
ATCACC
+
FFFFFF
@99587
AAGACA
+
FFFFFF
@99588
ATGACC
+
FFFFFF
@99589
AGGACC
+
FFFFFF
@99590
ATGACC
+
FFFFFF
@99591
AAGACA
+
FFFFFF
@99592
AAAACC
+
FFFFFF
@99593
ATGACC
+
FFFFFF
@99594
AAAACC
+
FFFFFF
@99595
ATGACC
+
FFFFFF
@99596
AAGACC
+
FFFFFF
@99597
AAAACA
+
FFFFFF
@99598
ACAACC
+
FFFFFF
@99599
AAAACC
+
FFFFFF
@99600
ATGACA
+
FFFFFF
@99601
ATCACC
+
FFFFFF
@99602
ATGACC
+
FFFFFF
@99603
ATAACC
+
FFFFFF
@99604
AGGACC
+
FFFFFF
@99605
ATAACC
+
FFFFFF
@99606
ATCACC
+
FFFFFF
@99607
AACACA
+
FFFFFF
@99608
AGCACC
+
FFFFFF
@99609
ATAACC
+
FFFFFF
@99610
AACACA
+
FFFFFF
@99611
ATGACC
+
FFFFFF
@99612
ATCACC
+
FFFFFF
@99613
AACACA
+
FFFFFF
@99614
AGGACC
+
FFFFFF
@99615
ATGACC
+
FFFFFF
@99616
AACACA
+
FFFFFF
@99617
AAAACA
+
FFFFFF
@99618
ATAACC
+
FFFFFF
@99619
AACACC
+
FFFFFF
@99620
AAAACC
+
FFFFFF
@99621
AAAACA
+
FFFFFF
@99622
AGCACC
+
FFFFFF
@99623
ATGACC
+
FFFFFF
@99624
ATGACC
+
FFFFFF
@99625
AAAACA
+
FFFFFF
@99626
ATGACC
+
FFFFFF
@99627
AACACC
+
FFFFFF
@99628
ATGACC
+
FFFFFF
@99629
ATAACC
+
FFFFFF
@99630
AAGACA
+
FFFFFF
@99631
ATGACC
+
FFFFFF
@99632
AAGACA
+
FFFFFF
@99633
AGCACC
+
FFFFFF
@99634
ATGACC
+
FFFFFF
@99635
AGCACC
+
FFFFFF
@99636
ATGACC
+
FFFFFF
@99637
AACACA
+
FFFFFF
@99638
AACACA
+
FFFFFF
@99639
AAGACC
+
FFFFFF
@99640
ATAACC
+
FFFFFF
@99641
AGGACC
+
FFFFFF
@99642
ATGACC
+
FFFFFF
@99643
AGCACC
+
FFFFFF
@99644
ATGACC
+
FFFFFF
@99645
ATCACC
+
FFFFFF
@99646
AACACA
+
FFFFFF
@99647
ATAACC
+
FFFFFF
@99648
AACACC
+
FFFFFF
@99649
AAAACC
+
FFFFFF
@99650
AAGACC
+
FFFFFF
@99651
ATAACC
+
FFFFFF
@99652
AAAACC
+
FFFFFF
@99653
AGCACC
+
FFFFFF
@99654
AAAACC
+
FFFFFF
@99655
ATAACC
+
FFFFFF
@99656
AAAACC
+
FFFFFF
@99657
ATAACC
+
FFFFFF
@99658
AGCACC
+
FFFFFF
@99659
ATCACC
+
FFFFFF
@99660
AGGACC
+
FFFFFF
@99661
AAAACC
+
FFFFFF
@99662
AAGACC
+
FFFFFF
@99663
ACGACA
+
FFFFFF
@99664
AGCACC
+
FFFFFF
@99665
AGCACC
+
FFFFFF
@99666
ATAACC
+
FFFFFF
@99667
ATGACC
+
FFFFFF
@99668
AACACA
+
FFFFFF
@99669
AGCACC
+
FFFFFF
@99670
AAAACC
+
FFFFFF
@99671
ATGACC
+
FFFFFF
@99672
ATGACC
+
FFFFFF
@99673
ATAACC
+
FFFFFF
@99674
ATAACC
+
FFFFFF
@99675
ATAACC
+
FFFFFF
@99676
AGCACC
+
FFFFFF
@99677
AAGACC
+
FFFFFF
@99678
ATAACC
+
FFFFFF
@99679
AAGACC
+
FFFFFF
@99680
AAGACA
+
FFFFFF
@99681
ATAACC
+
FFFFFF
@99682
AGTACC
+
FFFFFF
@99683
ATGACC
+
FFFFFF
@99684
ATGACC
+
FFFFFF
@99685
AACATA
+
FFFFFF
@99686
ATCACC
+
FFFFFF
@99687
ATAACC
+
FFFFFF
@99688
ATAACC
+
FFFFFF
@99689
ATCACC
+
FFFFFF
@99690
ATAACC
+
FFFFFF
@99691
ATCACC
+
FFFFFF
@99692
AGCACC
+
FFFFFF
@99693
ATAACC
+
FFFFFF
@99694
AACACA
+
FFFFFF
@99695
ATGACC
+
FFFFFF
@99696
AGGACC
+
FFFFFF
@99697
ATCACC
+
FFFFFF
@99698
AAGACC
+
FFFFFF
@99699
AGGACC
+
FFFFFF
@99700
ATCACC
+
FFFFFF
@99701
ATAACC
+
FFFFFF
@99702
ATAACC
+
FFFFFF
@99703
ATCACC
+
FFFFFF
@99704
ATAACA
+
FFFFFF
@99705
ATAACC
+
FFFFFF
@99706
AGTACC
+
FFFFFF
@99707
AACACA
+
FFFFFF
@99708
AACACA
+
FFFFFF
@99709
AAAACC
+
FFFFFF
@99710
AGCACC
+
FFFFFF
@99711
AACACA
+
FFFFFF
@99712
AACACA
+
FFFFFF
@99713
ATAACC
+
FFFFFF
@99714
ATGAGC
+
FFFFFF
@99715
AGCACC
+
FFFFFF
@99716
ATGACA
+
FFFFFF
@99717
ATGACC
+
FFFFFF
@99718
AAAACC
+
FFFFFF
@99719
AGGACC
+
FFFFFF
@99720
AAGACA
+
FFFFFF
@99721
ATCACC
+
FFFFFF
@99722
ATAACC
+
FFFFFF
@99723
ATGACC
+
FFFFFF
@99724
AACACA
+
FFFFFF
@99725
ATAACC
+
FFFFFF
@99726
ATCACC
+
FFFFFF
@99727
AAGACC
+
FFFFFF
@99728
ATGACC
+
FFFFFF
@99729
ATAACC
+
FFFFFF
@99730
AAGACC
+
FFFFFF
@99731
ATGACC
+
FFFFFF
@99732
AGCACC
+
FFFFFF
@99733
ATGACC
+
FFFFFF
@99734
AAGACC
+
FFFFFF
@99735
AGGACC
+
FFFFFF
@99736
ATGACC
+
FFFFFF
@99737
AGCACC
+
FFFFFF
@99738
ATGACC
+
FFFFFF
@99739
AACACC
+
FFFFFF
@99740
ATCACC
+
FFFFFF
@99741
AGCACC
+
FFFFFF
@99742
AACACA
+
FFFFFF
@99743
AAGACA
+
FFFFFF
@99744
AAGACC
+
FFFFFF
@99745
ATCACC
+
FFFFFF
@99746
ATGACC
+
FFFFFF
@99747
ATGACC
+
FFFFFF
@99748
AAGACA
+
FFFFFF
@99749
AGGACC
+
FFFFFF
@99750
ACGACA
+
FFFFFF
@99751
AGGACC
+
FFFFFF
@99752
ATGACC
+
FFFFFF
@99753
ATAACC
+
FFFFFF
@99754
ATAACC
+
FFFFFF
@99755
ATCACC
+
FFFFFF
@99756
AACACC
+
FFFFFF
@99757
ATGACC
+
FFFFFF
@99758
AAGACA
+
FFFFFF
@99759
ATAACC
+
FFFFFF
@99760
AGCACC
+
FFFFFF
@99761
ATAACC
+
FFFFFF
@99762
ATAACC
+
FFFFFF
@99763
ATAACC
+
FFFFFF
@99764
AGGACC
+
FFFFFF
@99765
ATAACC
+
FFFFFF
@99766
AACACA
+
FFFFFF
@99767
ACGACA
+
FFFFFF
@99768
AGTACC
+
FFFFFF
@99769
AGCACC
+
FFFFFF
@99770
ATAACC
+
FFFFFF
@99771
AAGACA
+
FFFFFF
@99772
AAAACC
+
FFFFFF
@99773
ATAACC
+
FFFFFF
@99774
AGGACC
+
FFFFFF
@99775
ATAACA
+
FFFFFF
@99776
AGGACC
+
FFFFFF
@99777
AGGACC
+
FFFFFF
@99778
AGTACC
+
FFFFFF
@99779
ATGACC
+
FFFFFF
@99780
AAGACC
+
FFFFFF
@99781
AACACA
+
FFFFFF
@99782
AAGACC
+
FFFFFF
@99783
AAAACC
+
FFFFFF
@99784
ATGACA
+
FFFFFF
@99785
ATGACA
+
FFFFFF
@99786
ATCACC
+
FFFFFF
@99787
ATGACC
+
FFFFFF
@99788
ATAACC
+
FFFFFF
@99789
ATCACC
+
FFFFFF
@99790
AAGACC
+
FFFFFF
@99791
AACACA
+
FFFFFF
@99792
ATAACC
+
FFFFFF
@99793
AAAACC
+
FFFFFF
@99794
ACCACC
+
FFFFFF
@99795
AGCACC
+
FFFFFF
@99796
ATCACC
+
FFFFFF
@99797
AAAACC
+
FFFFFF
@99798
ATGACC
+
FFFFFF
@99799
ATGACC
+
FFFFFF
@99800
ATGACC
+
FFFFFF
@99801
AACACA
+
FFFFFF
@99802
ATGACC
+
FFFFFF
@99803
ATAACA
+
FFFFFF
@99804
AAAACC
+
FFFFFF
@99805
AAAACC
+
FFFFFF
@99806
AAGACA
+
FFFFFF
@99807
AGGACC
+
FFFFFF
@99808
AACACA
+
FFFFFF
@99809
AGCACC
+
FFFFFF
@99810
ATCACC
+
FFFFFF
@99811
AACACA
+
FFFFFF
@99812
AGGACC
+
FFFFFF
@99813
ATAACC
+
FFFFFF
@99814
AGGACC
+
FFFFFF
@99815
AAAACC
+
FFFFFF
@99816
ATGACC
+
FFFFFF
@99817
ATAACC
+
FFFFFF
@99818
AGGACC
+
FFFFFF
@99819
ATAACC
+
FFFFFF
@99820
AACACA
+
FFFFFF
@99821
ATAACC
+
FFFFFF
@99822
AACACA
+
FFFFFF
@99823
AAAACC
+
FFFFFF
@99824
ATCACC
+
FFFFFF
@99825
AAAACC
+
FFFFFF
@99826
ATGACC
+
FFFFFF
@99827
AACACC
+
FFFFFF
@99828
ATAACA
+
FFFFFF
@99829
AGCACC
+
FFFFFF
@99830
AGGACC
+
FFFFFF
@99831
ACAACC
+
FFFFFF
@99832
ATGACC
+
FFFFFF
@99833
ATAACC
+
FFFFFF
@99834
AACACA
+
FFFFFF
@99835
AAAACC
+
FFFFFF
@99836
AGCACC
+
FFFFFF
@99837
ATAACC
+
FFFFFF
@99838
ATGACC
+
FFFFFF
@99839
AAGACA
+
FFFFFF
@99840
ATGACC
+
FFFFFF
@99841
AACACA
+
FFFFFF
@99842
ATAACC
+
FFFFFF
@99843
ATAACC
+
FFFFFF
@99844
AGGACC
+
FFFFFF
@99845
AAAACC
+
FFFFFF
@99846
AGCACC
+
FFFFFF
@99847
AAGACA
+
FFFFFF
@99848
AACACC
+
FFFFFF
@99849
ACCACC
+
FFFFFF
@99850
ATCACC
+
FFFFFF
@99851
AACACA
+
FFFFFF
@99852
AAAACC
+
FFFFFF
@99853
ATGACC
+
FFFFFF
@99854
ATGACC
+
FFFFFF
@99855
AAAACC
+
FFFFFF
@99856
AGCACC
+
FFFFFF
@99857
ATGACC
+
FFFFFF
@99858
AACACA
+
FFFFFF
@99859
ATAACC
+
FFFFFF
@99860
AAGACA
+
FFFFFF
@99861
AAGACA
+
FFFFFF
@99862
ATGACC
+
FFFFFF
@99863
AGTACC
+
FFFFFF
@99864
AACACA
+
FFFFFF
@99865
ATGACC
+
FFFFFF
@99866
AAAACC
+
FFFFFF
@99867
ATAACC
+
FFFFFF
@99868
ATAACC
+
FFFFFF
@99869
AAAACA
+
FFFFFF
@99870
AAAACC
+
FFFFFF
@99871
ACCACC
+
FFFFFF
@99872
ATGACC
+
FFFFFF
@99873
ATAACC
+
FFFFFF
@99874
AGTACC
+
FFFFFF
@99875
ATCACC
+
FFFFFF
@99876
AAGACA
+
FFFFFF
@99877
ATAACC
+
FFFFFF
@99878
AACACA
+
FFFFFF
@99879
AGCACC
+
FFFFFF
@99880
ATGACC
+
FFFFFF
@99881
AGCACC
+
FFFFFF
@99882
AACACA
+
FFFFFF
@99883
ATGACC
+
FFFFFF
@99884
AACACC
+
FFFFFF
@99885
ATCACC
+
FFFFFF
@99886
AACACA
+
FFFFFF
@99887
ATAACC
+
FFFFFF
@99888
ATAACC
+
FFFFFF
@99889
ATGACC
+
FFFFFF
@99890
AGTACC
+
FFFFFF
@99891
ATGACA
+
FFFFFF
@99892
AAAACC
+
FFFFFF
@99893
AGTACC
+
FFFFFF
@99894
ATAACC
+
FFFFFF
@99895
AAAACC
+
FFFFFF
@99896
ATAACC
+
FFFFFF
@99897
AACACA
+
FFFFFF
@99898
AGGACC
+
FFFFFF
@99899
ATCACC
+
FFFFFF
@99900
AACACC
+
FFFFFF
@99901
AAGACA
+
FFFFFF
@99902
AACACA
+
FFFFFF
@99903
AACACA
+
FFFFFF
@99904
AAGACA
+
FFFFFF
@99905
AACACA
+
FFFFFF
@99906
ATAACC
+
FFFFFF
@99907
AGTACC
+
FFFFFF
@99908
ATAACC
+
FFFFFF
@99909
ATAACC
+
FFFFFF
@99910
ATAACC
+
FFFFFF
@99911
AGAACC
+
FFFFFF
@99912
AGCACC
+
FFFFFF
@99913
ATAACC
+
FFFFFF
@99914
AAAACC
+
FFFFFF
@99915
AGCACC
+
FFFFFF
@99916
AAAACC
+
FFFFFF
@99917
ATAACC
+
FFFFFF
@99918
AGCACC
+
FFFFFF
@99919
AACACA
+
FFFFFF
@99920
AAAACA
+
FFFFFF
@99921
ATGACC
+
FFFFFF
@99922
AACACA
+
FFFFFF
@99923
ATGACC
+
FFFFFF
@99924
AAAACC
+
FFFFFF
@99925
AACACC
+
FFFFFF
@99926
ATAACC
+
FFFFFF
@99927
AAGACC
+
FFFFFF
@99928
AACACC
+
FFFFFF
@99929
ATGACC
+
FFFFFF
@99930
AACACA
+
FFFFFF
@99931
AACACA
+
FFFFFF
@99932
ATAACC
+
FFFFFF
@99933
ATAACC
+
FFFFFF
@99934
AAAACC
+
FFFFFF
@99935
AAGACA
+
FFFFFF
@99936
AGTACC
+
FFFFFF
@99937
ATAACC
+
FFFFFF
@99938
AACACA
+
FFFFFF
@99939
AAGACC
+
FFFFFF
@99940
AAAACC
+
FFFFFF
@99941
AAAACC
+
FFFFFF
@99942
ATGACC
+
FFFFFF
@99943
AGCACC
+
FFFFFF
@99944
AGGACC
+
FFFFFF
@99945
AAGACA
+
FFFFFF
@99946
ATGAGC
+
FFFFFF
@99947
AGGACC
+
FFFFFF
@99948
ATGACC
+
FFFFFF
@99949
AGGACC
+
FFFFFF
@99950
AAAACC
+
FFFFFF
@99951
AGTACC
+
FFFFFF
@99952
AAGACC
+
FFFFFF
@99953
ATGACC
+
FFFFFF
@99954
AGCACC
+
FFFFFF
@99955
AAAACC
+
FFFFFF
@99956
ATAACC
+
FFFFFF
@99957
ACGACA
+
FFFFFF
@99958
ATGACC
+
FFFFFF
@99959
AGGACC
+
FFFFFF
@99960
ATGACC
+
FFFFFF
@99961
ATAACC
+
FFFFFF
@99962
AGCACC
+
FFFFFF
@99963
AAAACC
+
FFFFFF
@99964
ATAACC
+
FFFFFF
@99965
AACACC
+
FFFFFF
@99966
ATGACC
+
FFFFFF
@99967
AACACA
+
FFFFFF
@99968
AAGACA
+
FFFFFF
@99969
AACACA
+
FFFFFF
@99970
AAAACC
+
FFFFFF
@99971
AACACA
+
FFFFFF
@99972
AAAACC
+
FFFFFF
@99973
ATGACC
+
FFFFFF
@99974
ATAACC
+
FFFFFF
@99975
AGGACC
+
FFFFFF
@99976
ATCACC
+
FFFFFF
@99977
AAGACA
+
FFFFFF
@99978
ATGAGC
+
FFFFFF
@99979
AAGACC
+
FFFFFF
@99980
AGCACC
+
FFFFFF
@99981
AGGACC
+
FFFFFF
@99982
AACACC
+
FFFFFF
@99983
AGGACC
+
FFFFFF
@99984
AAGACC
+
FFFFFF
@99985
ATGACC
+
FFFFFF
@99986
AGCACC
+
FFFFFF
@99987
AAAACC
+
FFFFFF
@99988
ACGACA
+
FFFFFF
@99989
AAAACC
+
FFFFFF
@99990
AGTACC
+
FFFFFF
@99991
AACACA
+
FFFFFF
@99992
AGCACC
+
FFFFFF
@99993
AGCACC
+
FFFFFF
@99994
AACACC
+
FFFFFF
@99995
AAGACA
+
FFFFFF
@99996
ATAACC
+
FFFFFF
@99997
ATAACC
+
FFFFFF
@99998
ATAACC
+
FFFFFF
@99999
AAGACA
+
FFFFFF
```
