## Supplemental code for "Non-identifiability and the Blessings of Misspecification in Models of Molecular Fitness": sequences_r0_c0_kmers_2_suf_3.fastq

```
@0
ACC
+
FFF
@1
ACC
+
FFF
@2
ACC
+
FFF
@3
AGC
+
FFF
@4
ACC
+
FFF
@5
AGC
+
FFF
@6
AGC
+
FFF
@7
ACC
+
FFF
@8
ACC
+
FFF
@9
AGC
+
FFF
@10
ATC
+
FFF
@11
ACC
+
FFF
@12
ACC
+
FFF
@13
ACC
+
FFF
@14
AGC
+
FFF
@15
ACC
+
FFF
@16
ACC
+
FFF
@17
AGC
+
FFF
@18
ATC
+
FFF
@19
AGC
+
FFF
@20
ACC
+
FFF
@21
ACC
+
FFF
@22
ACC
+
FFF
@23
ACC
+
FFF
@24
ACC
+
FFF
@25
ATC
+
FFF
@26
ACC
+
FFF
@27
ACC
+
FFF
@28
ACC
+
FFF
@29
ACC
+
FFF
@30
AGC
+
FFF
@31
ACC
+
FFF
@32
AGC
+
FFF
@33
ACC
+
FFF
@34
ATC
+
FFF
@35
ACC
+
FFF
@36
AGC
+
FFF
@37
ACC
+
FFF
@38
ACC
+
FFF
@39
ACC
+
FFF
@40
ACC
+
FFF
@41
ACC
+
FFF
@42
ACC
+
FFF
@43
ACC
+
FFF
@44
AGC
+
FFF
@45
ACC
+
FFF
@46
ACC
+
FFF
@47
AGC
+
FFF
@48
ATC
+
FFF
@49
ACC
+
FFF
@50
ACC
+
FFF
@51
ACC
+
FFF
@52
AGC
+
FFF
@53
ACC
+
FFF
@54
AGC
+
FFF
@55
ACC
+
FFF
@56
ACC
+
FFF
@57
ACC
+
FFF
@58
ACC
+
FFF
@59
ACC
+
FFF
@60
ACC
+
FFF
@61
ACC
+
FFF
@62
ACC
+
FFF
@63
ACA
+
FFF
@64
ACC
+
FFF
@65
AGC
+
FFF
@66
ACA
+
FFF
@67
ACC
+
FFF
@68
ACC
+
FFF
@69
ACC
+
FFF
@70
ATC
+
FFF
@71
ACC
+
FFF
@72
ACC
+
FFF
@73
ACC
+
FFF
@74
ACC
+
FFF
@75
ACC
+
FFF
@76
ACC
+
FFF
@77
ACC
+
FFF
@78
ACC
+
FFF
@79
ACC
+
FFF
@80
ACC
+
FFF
@81
ACC
+
FFF
@82
AGC
+
FFF
@83
ACC
+
FFF
@84
ACC
+
FFF
@85
ACC
+
FFF
@86
ACC
+
FFF
@87
ACC
+
FFF
@88
ACC
+
FFF
@89
ACC
+
FFF
@90
ACC
+
FFF
@91
ACC
+
FFF
@92
ACC
+
FFF
@93
ACC
+
FFF
@94
ACC
+
FFF
@95
AGC
+
FFF
@96
ACC
+
FFF
@97
AGC
+
FFF
@98
ACC
+
FFF
@99
ACC
+
FFF
@100
ACC
+
FFF
@101
ACC
+
FFF
@102
ACC
+
FFF
@103
ACC
+
FFF
@104
ACC
+
FFF
@105
AGC
+
FFF
@106
ATC
+
FFF
@107
ACC
+
FFF
@108
ACC
+
FFF
@109
ACC
+
FFF
@110
ACC
+
FFF
@111
ACC
+
FFF
@112
ACC
+
FFF
@113
ACC
+
FFF
@114
ACC
+
FFF
@115
ACC
+
FFF
@116
ACC
+
FFF
@117
AGC
+
FFF
@118
ACC
+
FFF
@119
AGA
+
FFF
@120
ACC
+
FFF
@121
ACC
+
FFF
@122
ACC
+
FFF
@123
ACC
+
FFF
@124
ACC
+
FFF
@125
ATC
+
FFF
@126
ACG
+
FFF
@127
AGC
+
FFF
@128
ACC
+
FFF
@129
AAC
+
FFF
@130
ACC
+
FFF
@131
ACC
+
FFF
@132
AGC
+
FFF
@133
AGC
+
FFF
@134
AGC
+
FFF
@135
AGC
+
FFF
@136
ACC
+
FFF
@137
ACC
+
FFF
@138
ACC
+
FFF
@139
ACC
+
FFF
@140
ACC
+
FFF
@141
AGC
+
FFF
@142
ATC
+
FFF
@143
ACC
+
FFF
@144
ACC
+
FFF
@145
ACC
+
FFF
@146
AGC
+
FFF
@147
ACC
+
FFF
@148
ACC
+
FFF
@149
ACC
+
FFF
@150
ACC
+
FFF
@151
ACC
+
FFF
@152
ACC
+
FFF
@153
ACC
+
FFF
@154
ATC
+
FFF
@155
ACC
+
FFF
@156
AGC
+
FFF
@157
ACC
+
FFF
@158
ACC
+
FFF
@159
ACC
+
FFF
@160
ACC
+
FFF
@161
ACC
+
FFF
@162
ACC
+
FFF
@163
ACC
+
FFF
@164
ACC
+
FFF
@165
ACC
+
FFF
@166
ACC
+
FFF
@167
ACC
+
FFF
@168
ACC
+
FFF
@169
ACC
+
FFF
@170
ACC
+
FFF
@171
ACC
+
FFF
@172
AGC
+
FFF
@173
ACC
+
FFF
@174
ACA
+
FFF
@175
AGC
+
FFF
@176
ACC
+
FFF
@177
ACC
+
FFF
@178
ACC
+
FFF
@179
ACC
+
FFF
@180
ACC
+
FFF
@181
ACC
+
FFF
@182
ACC
+
FFF
@183
ACC
+
FFF
@184
ACC
+
FFF
@185
ACC
+
FFF
@186
ACC
+
FFF
@187
ACC
+
FFF
@188
ACA
+
FFF
@189
ACC
+
FFF
@190
ATC
+
FFF
@191
ACC
+
FFF
@192
ACC
+
FFF
@193
ACC
+
FFF
@194
ACC
+
FFF
@195
ACC
+
FFF
@196
ACC
+
FFF
@197
ACC
+
FFF
@198
AGC
+
FFF
@199
ACC
+
FFF
@200
ACC
+
FFF
@201
ACC
+
FFF
@202
ACC
+
FFF
@203
ACC
+
FFF
@204
ACC
+
FFF
@205
ACC
+
FFF
@206
ACC
+
FFF
@207
ACC
+
FFF
@208
ACC
+
FFF
@209
ACC
+
FFF
@210
ACC
+
FFF
@211
ATC
+
FFF
@212
ACC
+
FFF
@213
ACC
+
FFF
@214
AGC
+
FFF
@215
AGC
+
FFF
@216
ACC
+
FFF
@217
ACC
+
FFF
@218
ATC
+
FFF
@219
ACC
+
FFF
@220
ATC
+
FFF
@221
ACC
+
FFF
@222
AGC
+
FFF
@223
ACC
+
FFF
@224
ACC
+
FFF
@225
AGC
+
FFF
@226
ACC
+
FFF
@227
ACA
+
FFF
@228
ACC
+
FFF
@229
AGC
+
FFF
@230
ACC
+
FFF
@231
ACC
+
FFF
@232
ACC
+
FFF
@233
ACC
+
FFF
@234
ACC
+
FFF
@235
ACC
+
FFF
@236
ACC
+
FFF
@237
AGC
+
FFF
@238
ACC
+
FFF
@239
ACC
+
FFF
@240
ACC
+
FFF
@241
ACC
+
FFF
@242
ACC
+
FFF
@243
ACC
+
FFF
@244
ACC
+
FFF
@245
ACC
+
FFF
@246
ACC
+
FFF
@247
AGC
+
FFF
@248
ACC
+
FFF
@249
ACC
+
FFF
@250
ACC
+
FFF
@251
ATC
+
FFF
@252
ACC
+
FFF
@253
ATC
+
FFF
@254
AGC
+
FFF
@255
ACC
+
FFF
@256
ACC
+
FFF
@257
ACC
+
FFF
@258
ACC
+
FFF
@259
ACC
+
FFF
@260
ACC
+
FFF
@261
ACC
+
FFF
@262
AGC
+
FFF
@263
ACC
+
FFF
@264
ACC
+
FFF
@265
ACC
+
FFF
@266
ATC
+
FFF
@267
ACC
+
FFF
@268
ACC
+
FFF
@269
ACC
+
FFF
@270
ACC
+
FFF
@271
ACC
+
FFF
@272
ACC
+
FFF
@273
ACC
+
FFF
@274
ATC
+
FFF
@275
AGC
+
FFF
@276
ACC
+
FFF
@277
ACA
+
FFF
@278
ACC
+
FFF
@279
AGC
+
FFF
@280
ACC
+
FFF
@281
ACC
+
FFF
@282
AGC
+
FFF
@283
ACC
+
FFF
@284
ACC
+
FFF
@285
ACC
+
FFF
@286
ACC
+
FFF
@287
AGC
+
FFF
@288
AGC
+
FFF
@289
ACC
+
FFF
@290
ATC
+
FFF
@291
ACC
+
FFF
@292
ACC
+
FFF
@293
ACC
+
FFF
@294
ACC
+
FFF
@295
ACC
+
FFF
@296
ACC
+
FFF
@297
ACC
+
FFF
@298
ACC
+
FFF
@299
ACC
+
FFF
@300
ACC
+
FFF
@301
ACC
+
FFF
@302
ATC
+
FFF
@303
ACC
+
FFF
@304
ACC
+
FFF
@305
ACC
+
FFF
@306
AGC
+
FFF
@307
AGC
+
FFF
@308
ACC
+
FFF
@309
ACC
+
FFF
@310
ATC
+
FFF
@311
ACC
+
FFF
@312
ACC
+
FFF
@313
ACC
+
FFF
@314
ACC
+
FFF
@315
ACC
+
FFF
@316
ACC
+
FFF
@317
ACC
+
FFF
@318
ACC
+
FFF
@319
ACC
+
FFF
@320
ACC
+
FFF
@321
ACC
+
FFF
@322
ACC
+
FFF
@323
ACC
+
FFF
@324
AGC
+
FFF
@325
ACC
+
FFF
@326
ACC
+
FFF
@327
ACC
+
FFF
@328
ACC
+
FFF
@329
ACC
+
FFF
@330
ATC
+
FFF
@331
AGC
+
FFF
@332
ACC
+
FFF
@333
ACC
+
FFF
@334
ACC
+
FFF
@335
ACC
+
FFF
@336
ACC
+
FFF
@337
ACC
+
FFF
@338
ACC
+
FFF
@339
ACC
+
FFF
@340
ACC
+
FFF
@341
ACC
+
FFF
@342
ACC
+
FFF
@343
ACC
+
FFF
@344
ACC
+
FFF
@345
ACC
+
FFF
@346
AGC
+
FFF
@347
ATC
+
FFF
@348
ACC
+
FFF
@349
ACC
+
FFF
@350
ACC
+
FFF
@351
ACC
+
FFF
@352
ACC
+
FFF
@353
ACC
+
FFF
@354
AGC
+
FFF
@355
ACC
+
FFF
@356
AGC
+
FFF
@357
ACC
+
FFF
@358
ACC
+
FFF
@359
ACC
+
FFF
@360
ACC
+
FFF
@361
ATC
+
FFF
@362
AGC
+
FFF
@363
ATC
+
FFF
@364
ACC
+
FFF
@365
ACC
+
FFF
@366
ACC
+
FFF
@367
ACC
+
FFF
@368
ACC
+
FFF
@369
ACC
+
FFF
@370
ACC
+
FFF
@371
AGC
+
FFF
@372
AGC
+
FFF
@373
ACC
+
FFF
@374
ACC
+
FFF
@375
ACC
+
FFF
@376
AGC
+
FFF
@377
ACC
+
FFF
@378
ACC
+
FFF
@379
ACC
+
FFF
@380
ACC
+
FFF
@381
ACA
+
FFF
@382
ACC
+
FFF
@383
ACC
+
FFF
@384
ACC
+
FFF
@385
ACC
+
FFF
@386
AGC
+
FFF
@387
ACA
+
FFF
@388
ACC
+
FFF
@389
AGC
+
FFF
@390
ACC
+
FFF
@391
ACC
+
FFF
@392
ATC
+
FFF
@393
ATC
+
FFF
@394
ACC
+
FFF
@395
ACC
+
FFF
@396
AGC
+
FFF
@397
ACC
+
FFF
@398
AGC
+
FFF
@399
AGC
+
FFF
@400
ACC
+
FFF
@401
ACC
+
FFF
@402
ACC
+
FFF
@403
ACC
+
FFF
@404
ACC
+
FFF
@405
ACC
+
FFF
@406
ACC
+
FFF
@407
AGC
+
FFF
@408
ACC
+
FFF
@409
ACC
+
FFF
@410
ACC
+
FFF
@411
ACC
+
FFF
@412
ACC
+
FFF
@413
ACC
+
FFF
@414
ACC
+
FFF
@415
ACC
+
FFF
@416
ACC
+
FFF
@417
ACC
+
FFF
@418
ACC
+
FFF
@419
ACC
+
FFF
@420
ACC
+
FFF
@421
AGC
+
FFF
@422
ACC
+
FFF
@423
ACC
+
FFF
@424
ACC
+
FFF
@425
AGC
+
FFF
@426
ATC
+
FFF
@427
ACA
+
FFF
@428
ACC
+
FFF
@429
ACC
+
FFF
@430
ATC
+
FFF
@431
ACC
+
FFF
@432
AGC
+
FFF
@433
ACC
+
FFF
@434
AGC
+
FFF
@435
ATC
+
FFF
@436
ATC
+
FFF
@437
ACC
+
FFF
@438
ACC
+
FFF
@439
ACC
+
FFF
@440
ACC
+
FFF
@441
ACC
+
FFF
@442
ACC
+
FFF
@443
ACC
+
FFF
@444
AGC
+
FFF
@445
ACC
+
FFF
@446
ACC
+
FFF
@447
ACC
+
FFF
@448
ACC
+
FFF
@449
ACC
+
FFF
@450
ACC
+
FFF
@451
ACC
+
FFF
@452
ACC
+
FFF
@453
ACC
+
FFF
@454
AGC
+
FFF
@455
ACC
+
FFF
@456
ACC
+
FFF
@457
ACC
+
FFF
@458
ACC
+
FFF
@459
ACC
+
FFF
@460
ACC
+
FFF
@461
ACC
+
FFF
@462
ACC
+
FFF
@463
ACC
+
FFF
@464
AGC
+
FFF
@465
ACC
+
FFF
@466
AGC
+
FFF
@467
AGC
+
FFF
@468
ACC
+
FFF
@469
ACC
+
FFF
@470
ACC
+
FFF
@471
AGC
+
FFF
@472
ATC
+
FFF
@473
ACC
+
FFF
@474
ACC
+
FFF
@475
ACC
+
FFF
@476
ACC
+
FFF
@477
AGC
+
FFF
@478
ACC
+
FFF
@479
ACC
+
FFF
@480
ACC
+
FFF
@481
ACC
+
FFF
@482
ACC
+
FFF
@483
ACA
+
FFF
@484
ACC
+
FFF
@485
ACC
+
FFF
@486
ACC
+
FFF
@487
ACC
+
FFF
@488
ACC
+
FFF
@489
ACC
+
FFF
@490
ACC
+
FFF
@491
ACC
+
FFF
@492
ACC
+
FFF
@493
ACC
+
FFF
@494
ACC
+
FFF
@495
ACC
+
FFF
@496
ACC
+
FFF
@497
ACC
+
FFF
@498
ACC
+
FFF
@499
ACC
+
FFF
@500
ACC
+
FFF
@501
ACC
+
FFF
@502
ACC
+
FFF
@503
ACC
+
FFF
@504
ACC
+
FFF
@505
ACC
+
FFF
@506
ACC
+
FFF
@507
ACC
+
FFF
@508
AGC
+
FFF
@509
AGC
+
FFF
@510
ACC
+
FFF
@511
ACC
+
FFF
@512
ACC
+
FFF
@513
ACC
+
FFF
@514
ACC
+
FFF
@515
ACC
+
FFF
@516
ACC
+
FFF
@517
ACC
+
FFF
@518
ACC
+
FFF
@519
ACA
+
FFF
@520
ACC
+
FFF
@521
ACC
+
FFF
@522
ACC
+
FFF
@523
ACC
+
FFF
@524
ACC
+
FFF
@525
ACC
+
FFF
@526
ACC
+
FFF
@527
ACC
+
FFF
@528
ACC
+
FFF
@529
ACC
+
FFF
@530
ACC
+
FFF
@531
ACC
+
FFF
@532
ATC
+
FFF
@533
ACC
+
FFF
@534
ATC
+
FFF
@535
ACC
+
FFF
@536
ACC
+
FFF
@537
ACC
+
FFF
@538
ACC
+
FFF
@539
ACC
+
FFF
@540
ACC
+
FFF
@541
ACC
+
FFF
@542
ACC
+
FFF
@543
ACC
+
FFF
@544
ACC
+
FFF
@545
ACC
+
FFF
@546
ACC
+
FFF
@547
ACC
+
FFF
@548
ACC
+
FFF
@549
ACC
+
FFF
@550
ACC
+
FFF
@551
ACC
+
FFF
@552
ACC
+
FFF
@553
ACC
+
FFF
@554
ACC
+
FFF
@555
ACC
+
FFF
@556
ACC
+
FFF
@557
ACC
+
FFF
@558
ACC
+
FFF
@559
ACC
+
FFF
@560
ATC
+
FFF
@561
AGC
+
FFF
@562
ACC
+
FFF
@563
ATC
+
FFF
@564
ACC
+
FFF
@565
ACC
+
FFF
@566
ACC
+
FFF
@567
ACC
+
FFF
@568
ACC
+
FFF
@569
ACC
+
FFF
@570
ACC
+
FFF
@571
ATC
+
FFF
@572
ACC
+
FFF
@573
ACC
+
FFF
@574
ACC
+
FFF
@575
ACC
+
FFF
@576
ACC
+
FFF
@577
AGC
+
FFF
@578
ACC
+
FFF
@579
ACC
+
FFF
@580
ACC
+
FFF
@581
ACC
+
FFF
@582
ACC
+
FFF
@583
ACC
+
FFF
@584
ACC
+
FFF
@585
ACC
+
FFF
@586
ACC
+
FFF
@587
ACC
+
FFF
@588
AGC
+
FFF
@589
ACC
+
FFF
@590
AGC
+
FFF
@591
ACC
+
FFF
@592
ACC
+
FFF
@593
ACC
+
FFF
@594
ACC
+
FFF
@595
AGC
+
FFF
@596
ACC
+
FFF
@597
ACC
+
FFF
@598
AAC
+
FFF
@599
AGC
+
FFF
@600
ACC
+
FFF
@601
ACC
+
FFF
@602
ACC
+
FFF
@603
ATC
+
FFF
@604
ACC
+
FFF
@605
ATC
+
FFF
@606
ACC
+
FFF
@607
ACC
+
FFF
@608
ATC
+
FFF
@609
AGC
+
FFF
@610
ATC
+
FFF
@611
ACC
+
FFF
@612
ACC
+
FFF
@613
ACC
+
FFF
@614
ACC
+
FFF
@615
ACC
+
FFF
@616
ACC
+
FFF
@617
AGC
+
FFF
@618
ACC
+
FFF
@619
ACC
+
FFF
@620
ACC
+
FFF
@621
ATC
+
FFF
@622
AGC
+
FFF
@623
AGC
+
FFF
@624
ACC
+
FFF
@625
ACC
+
FFF
@626
ACC
+
FFF
@627
AGC
+
FFF
@628
ACC
+
FFF
@629
ACC
+
FFF
@630
ACC
+
FFF
@631
ACC
+
FFF
@632
ACC
+
FFF
@633
ACC
+
FFF
@634
ACC
+
FFF
@635
ATC
+
FFF
@636
AGC
+
FFF
@637
ACC
+
FFF
@638
ACC
+
FFF
@639
ACA
+
FFF
@640
ACC
+
FFF
@641
AGC
+
FFF
@642
ACC
+
FFF
@643
AGC
+
FFF
@644
ACC
+
FFF
@645
ACC
+
FFF
@646
ATC
+
FFF
@647
AGC
+
FFF
@648
ACC
+
FFF
@649
ACC
+
FFF
@650
ACC
+
FFF
@651
ACC
+
FFF
@652
ACC
+
FFF
@653
ACC
+
FFF
@654
ACC
+
FFF
@655
ACC
+
FFF
@656
ACA
+
FFF
@657
ACG
+
FFF
@658
ACC
+
FFF
@659
ACC
+
FFF
@660
ACC
+
FFF
@661
ACC
+
FFF
@662
ACC
+
FFF
@663
ACC
+
FFF
@664
AGC
+
FFF
@665
ACC
+
FFF
@666
ACC
+
FFF
@667
ACC
+
FFF
@668
AGC
+
FFF
@669
ACC
+
FFF
@670
ACC
+
FFF
@671
AGC
+
FFF
@672
ACC
+
FFF
@673
ACC
+
FFF
@674
ACC
+
FFF
@675
ATC
+
FFF
@676
ACC
+
FFF
@677
ACC
+
FFF
@678
ACC
+
FFF
@679
ATC
+
FFF
@680
AGC
+
FFF
@681
ACC
+
FFF
@682
ACC
+
FFF
@683
ACC
+
FFF
@684
ACC
+
FFF
@685
ACC
+
FFF
@686
ACC
+
FFF
@687
AGC
+
FFF
@688
ACC
+
FFF
@689
ACC
+
FFF
@690
ACC
+
FFF
@691
ACC
+
FFF
@692
ACC
+
FFF
@693
ATC
+
FFF
@694
ACC
+
FFF
@695
ACC
+
FFF
@696
ACC
+
FFF
@697
ATC
+
FFF
@698
AGC
+
FFF
@699
ACA
+
FFF
@700
ACC
+
FFF
@701
ACC
+
FFF
@702
ACC
+
FFF
@703
ACC
+
FFF
@704
ACC
+
FFF
@705
AGC
+
FFF
@706
ACC
+
FFF
@707
AGC
+
FFF
@708
ACC
+
FFF
@709
ACC
+
FFF
@710
ATC
+
FFF
@711
ACC
+
FFF
@712
ACC
+
FFF
@713
ACC
+
FFF
@714
AGC
+
FFF
@715
ACA
+
FFF
@716
ACC
+
FFF
@717
ACC
+
FFF
@718
ACC
+
FFF
@719
ACC
+
FFF
@720
ACC
+
FFF
@721
ACC
+
FFF
@722
ACC
+
FFF
@723
ACC
+
FFF
@724
ACC
+
FFF
@725
ACC
+
FFF
@726
AGC
+
FFF
@727
ACC
+
FFF
@728
ACC
+
FFF
@729
ACC
+
FFF
@730
ACC
+
FFF
@731
ACC
+
FFF
@732
AGC
+
FFF
@733
ACC
+
FFF
@734
ACC
+
FFF
@735
AGC
+
FFF
@736
ACC
+
FFF
@737
ACC
+
FFF
@738
ACC
+
FFF
@739
ACC
+
FFF
@740
ACC
+
FFF
@741
ACC
+
FFF
@742
ACC
+
FFF
@743
ACC
+
FFF
@744
ACC
+
FFF
@745
ACC
+
FFF
@746
AGC
+
FFF
@747
AGC
+
FFF
@748
ACC
+
FFF
@749
ACC
+
FFF
@750
ACC
+
FFF
@751
ACC
+
FFF
@752
ACC
+
FFF
@753
ATC
+
FFF
@754
ACC
+
FFF
@755
ACC
+
FFF
@756
AGC
+
FFF
@757
ACC
+
FFF
@758
ACC
+
FFF
@759
ACC
+
FFF
@760
ATC
+
FFF
@761
ACC
+
FFF
@762
ACC
+
FFF
@763
ACC
+
FFF
@764
AGC
+
FFF
@765
ACC
+
FFF
@766
ATC
+
FFF
@767
ACC
+
FFF
@768
ACC
+
FFF
@769
ACC
+
FFF
@770
ACC
+
FFF
@771
ACC
+
FFF
@772
ACC
+
FFF
@773
ACC
+
FFF
@774
ACC
+
FFF
@775
ACC
+
FFF
@776
ACC
+
FFF
@777
ACC
+
FFF
@778
AGC
+
FFF
@779
ACC
+
FFF
@780
ATC
+
FFF
@781
ACC
+
FFF
@782
ACC
+
FFF
@783
ACC
+
FFF
@784
AGC
+
FFF
@785
AGC
+
FFF
@786
ACA
+
FFF
@787
ATC
+
FFF
@788
ACA
+
FFF
@789
ACC
+
FFF
@790
ACC
+
FFF
@791
AGC
+
FFF
@792
AGC
+
FFF
@793
ACC
+
FFF
@794
ACC
+
FFF
@795
ACC
+
FFF
@796
AGC
+
FFF
@797
ACC
+
FFF
@798
ACC
+
FFF
@799
ACC
+
FFF
@800
ACC
+
FFF
@801
ACC
+
FFF
@802
ATC
+
FFF
@803
ACC
+
FFF
@804
ACC
+
FFF
@805
ACC
+
FFF
@806
ATA
+
FFF
@807
ACC
+
FFF
@808
ACC
+
FFF
@809
ACC
+
FFF
@810
ACC
+
FFF
@811
ACC
+
FFF
@812
AGC
+
FFF
@813
ACC
+
FFF
@814
ACC
+
FFF
@815
ACC
+
FFF
@816
AGC
+
FFF
@817
ACC
+
FFF
@818
ACC
+
FFF
@819
ATC
+
FFF
@820
ACC
+
FFF
@821
ACC
+
FFF
@822
ACC
+
FFF
@823
ACC
+
FFF
@824
ATA
+
FFF
@825
ACC
+
FFF
@826
ACC
+
FFF
@827
ACC
+
FFF
@828
ACC
+
FFF
@829
ACC
+
FFF
@830
ACA
+
FFF
@831
ACC
+
FFF
@832
ACC
+
FFF
@833
ACC
+
FFF
@834
ACC
+
FFF
@835
AGC
+
FFF
@836
ACC
+
FFF
@837
ACC
+
FFF
@838
ACC
+
FFF
@839
ACC
+
FFF
@840
ACC
+
FFF
@841
ACC
+
FFF
@842
ACC
+
FFF
@843
ACC
+
FFF
@844
ACC
+
FFF
@845
ACC
+
FFF
@846
ACC
+
FFF
@847
ACC
+
FFF
@848
AGC
+
FFF
@849
ACC
+
FFF
@850
ACC
+
FFF
@851
ACC
+
FFF
@852
ACC
+
FFF
@853
ACC
+
FFF
@854
ACC
+
FFF
@855
ACC
+
FFF
@856
ACC
+
FFF
@857
ACC
+
FFF
@858
ACC
+
FFF
@859
ACC
+
FFF
@860
ACC
+
FFF
@861
ACC
+
FFF
@862
ACC
+
FFF
@863
ACC
+
FFF
@864
AGC
+
FFF
@865
AGC
+
FFF
@866
ACC
+
FFF
@867
ACC
+
FFF
@868
ACC
+
FFF
@869
AGC
+
FFF
@870
ACC
+
FFF
@871
ACC
+
FFF
@872
ACC
+
FFF
@873
ACC
+
FFF
@874
ACC
+
FFF
@875
ACC
+
FFF
@876
ACC
+
FFF
@877
ACC
+
FFF
@878
ACC
+
FFF
@879
ACC
+
FFF
@880
ACC
+
FFF
@881
ACC
+
FFF
@882
ACC
+
FFF
@883
ACC
+
FFF
@884
ACC
+
FFF
@885
AGC
+
FFF
@886
ACC
+
FFF
@887
ACC
+
FFF
@888
ACC
+
FFF
@889
ACC
+
FFF
@890
ACC
+
FFF
@891
ACC
+
FFF
@892
ACC
+
FFF
@893
ACC
+
FFF
@894
ACC
+
FFF
@895
ACC
+
FFF
@896
ACC
+
FFF
@897
ACC
+
FFF
@898
AGC
+
FFF
@899
ACC
+
FFF
@900
ACC
+
FFF
@901
ACC
+
FFF
@902
ATC
+
FFF
@903
AGC
+
FFF
@904
ATC
+
FFF
@905
ACC
+
FFF
@906
AGC
+
FFF
@907
ACC
+
FFF
@908
ACC
+
FFF
@909
ACC
+
FFF
@910
AGC
+
FFF
@911
ACC
+
FFF
@912
AGC
+
FFF
@913
ACC
+
FFF
@914
ACC
+
FFF
@915
AGC
+
FFF
@916
AGC
+
FFF
@917
ACC
+
FFF
@918
ACC
+
FFF
@919
AGC
+
FFF
@920
ACC
+
FFF
@921
ACC
+
FFF
@922
ATC
+
FFF
@923
ACC
+
FFF
@924
ACC
+
FFF
@925
AAC
+
FFF
@926
AGC
+
FFF
@927
ACC
+
FFF
@928
ACC
+
FFF
@929
ACC
+
FFF
@930
ACC
+
FFF
@931
ACC
+
FFF
@932
ACC
+
FFF
@933
ACA
+
FFF
@934
AGC
+
FFF
@935
ACC
+
FFF
@936
AGC
+
FFF
@937
ACC
+
FFF
@938
ACC
+
FFF
@939
ACC
+
FFF
@940
ACC
+
FFF
@941
ACC
+
FFF
@942
ACC
+
FFF
@943
ACC
+
FFF
@944
ACC
+
FFF
@945
AGC
+
FFF
@946
ATC
+
FFF
@947
ACC
+
FFF
@948
ACC
+
FFF
@949
ACC
+
FFF
@950
ACC
+
FFF
@951
ACC
+
FFF
@952
ACC
+
FFF
@953
ACA
+
FFF
@954
ACC
+
FFF
@955
ACC
+
FFF
@956
ATC
+
FFF
@957
AGC
+
FFF
@958
AGC
+
FFF
@959
ACC
+
FFF
@960
ACC
+
FFF
@961
ACC
+
FFF
@962
ACC
+
FFF
@963
ACC
+
FFF
@964
ACC
+
FFF
@965
AGC
+
FFF
@966
ACC
+
FFF
@967
ACC
+
FFF
@968
ACC
+
FFF
@969
AAC
+
FFF
@970
ACC
+
FFF
@971
ACC
+
FFF
@972
AGC
+
FFF
@973
ACC
+
FFF
@974
ACA
+
FFF
@975
ACC
+
FFF
@976
ACC
+
FFF
@977
ACC
+
FFF
@978
AGC
+
FFF
@979
ACC
+
FFF
@980
ACC
+
FFF
@981
ACC
+
FFF
@982
ACC
+
FFF
@983
ACG
+
FFF
@984
AGC
+
FFF
@985
AGC
+
FFF
@986
ACC
+
FFF
@987
AGC
+
FFF
@988
ACC
+
FFF
@989
ACC
+
FFF
@990
ACC
+
FFF
@991
ACC
+
FFF
@992
ACC
+
FFF
@993
ACC
+
FFF
@994
ACC
+
FFF
@995
ACC
+
FFF
@996
ACC
+
FFF
@997
ACC
+
FFF
@998
ACC
+
FFF
@999
ACC
+
FFF
@1000
AGC
+
FFF
@1001
ACC
+
FFF
@1002
AGC
+
FFF
@1003
ACC
+
FFF
@1004
ACC
+
FFF
@1005
ACC
+
FFF
@1006
AGC
+
FFF
@1007
ACC
+
FFF
@1008
ACC
+
FFF
@1009
ACC
+
FFF
@1010
ATC
+
FFF
@1011
ACC
+
FFF
@1012
ACC
+
FFF
@1013
ACC
+
FFF
@1014
AGC
+
FFF
@1015
ACC
+
FFF
@1016
ACC
+
FFF
@1017
ACC
+
FFF
@1018
ACC
+
FFF
@1019
AGC
+
FFF
@1020
ACC
+
FFF
@1021
AGG
+
FFF
@1022
ACC
+
FFF
@1023
ACC
+
FFF
@1024
AGC
+
FFF
@1025
ACC
+
FFF
@1026
AGC
+
FFF
@1027
ATC
+
FFF
@1028
ATC
+
FFF
@1029
ACC
+
FFF
@1030
ACC
+
FFF
@1031
ACC
+
FFF
@1032
ACC
+
FFF
@1033
ACC
+
FFF
@1034
ACC
+
FFF
@1035
ACC
+
FFF
@1036
AGC
+
FFF
@1037
ACC
+
FFF
@1038
ACC
+
FFF
@1039
ACC
+
FFF
@1040
AGC
+
FFF
@1041
ACA
+
FFF
@1042
ACC
+
FFF
@1043
ACC
+
FFF
@1044
AGC
+
FFF
@1045
ACC
+
FFF
@1046
ACC
+
FFF
@1047
ACC
+
FFF
@1048
ACC
+
FFF
@1049
AGC
+
FFF
@1050
AGC
+
FFF
@1051
ACC
+
FFF
@1052
ACC
+
FFF
@1053
ACC
+
FFF
@1054
ACC
+
FFF
@1055
ACC
+
FFF
@1056
ACC
+
FFF
@1057
ACC
+
FFF
@1058
ATC
+
FFF
@1059
ACC
+
FFF
@1060
ACC
+
FFF
@1061
ACC
+
FFF
@1062
ACC
+
FFF
@1063
ACA
+
FFF
@1064
ACC
+
FFF
@1065
ACC
+
FFF
@1066
ACC
+
FFF
@1067
ACC
+
FFF
@1068
ACC
+
FFF
@1069
ACC
+
FFF
@1070
ACC
+
FFF
@1071
ACC
+
FFF
@1072
ATC
+
FFF
@1073
AGC
+
FFF
@1074
AGC
+
FFF
@1075
ACC
+
FFF
@1076
AGC
+
FFF
@1077
ACC
+
FFF
@1078
ACC
+
FFF
@1079
ACC
+
FFF
@1080
AGC
+
FFF
@1081
ACC
+
FFF
@1082
ACC
+
FFF
@1083
ACC
+
FFF
@1084
ACC
+
FFF
@1085
ACC
+
FFF
@1086
ACC
+
FFF
@1087
ACC
+
FFF
@1088
ACC
+
FFF
@1089
ACC
+
FFF
@1090
ACC
+
FFF
@1091
ACC
+
FFF
@1092
AGC
+
FFF
@1093
AGC
+
FFF
@1094
ACC
+
FFF
@1095
ACC
+
FFF
@1096
ACC
+
FFF
@1097
ACC
+
FFF
@1098
ACC
+
FFF
@1099
ACC
+
FFF
@1100
ACC
+
FFF
@1101
AGC
+
FFF
@1102
AGC
+
FFF
@1103
ACC
+
FFF
@1104
ACC
+
FFF
@1105
AGC
+
FFF
@1106
ACC
+
FFF
@1107
ACC
+
FFF
@1108
ACC
+
FFF
@1109
ACC
+
FFF
@1110
AGC
+
FFF
@1111
ACC
+
FFF
@1112
AGC
+
FFF
@1113
ACC
+
FFF
@1114
ACC
+
FFF
@1115
ACC
+
FFF
@1116
ACC
+
FFF
@1117
AGC
+
FFF
@1118
ACC
+
FFF
@1119
ACC
+
FFF
@1120
ACC
+
FFF
@1121
AGC
+
FFF
@1122
ACC
+
FFF
@1123
ACC
+
FFF
@1124
ACC
+
FFF
@1125
ACC
+
FFF
@1126
ACC
+
FFF
@1127
ACC
+
FFF
@1128
ACC
+
FFF
@1129
ACC
+
FFF
@1130
ACC
+
FFF
@1131
ATC
+
FFF
@1132
ACC
+
FFF
@1133
ACC
+
FFF
@1134
AGC
+
FFF
@1135
ACA
+
FFF
@1136
ATC
+
FFF
@1137
ACA
+
FFF
@1138
ACC
+
FFF
@1139
AGC
+
FFF
@1140
ACC
+
FFF
@1141
ACC
+
FFF
@1142
ACC
+
FFF
@1143
ACC
+
FFF
@1144
ACC
+
FFF
@1145
ACC
+
FFF
@1146
AGC
+
FFF
@1147
ACC
+
FFF
@1148
ACC
+
FFF
@1149
ACC
+
FFF
@1150
ACC
+
FFF
@1151
ACC
+
FFF
@1152
ACC
+
FFF
@1153
ACC
+
FFF
@1154
ACC
+
FFF
@1155
ACC
+
FFF
@1156
ACC
+
FFF
@1157
AGC
+
FFF
@1158
ACC
+
FFF
@1159
ACC
+
FFF
@1160
ATC
+
FFF
@1161
AGC
+
FFF
@1162
ACC
+
FFF
@1163
ACC
+
FFF
@1164
AGC
+
FFF
@1165
ACC
+
FFF
@1166
ACC
+
FFF
@1167
ATC
+
FFF
@1168
ACC
+
FFF
@1169
AGC
+
FFF
@1170
ACC
+
FFF
@1171
ATC
+
FFF
@1172
ACC
+
FFF
@1173
ACC
+
FFF
@1174
ACC
+
FFF
@1175
ACC
+
FFF
@1176
AGC
+
FFF
@1177
ATC
+
FFF
@1178
ACC
+
FFF
@1179
AGC
+
FFF
@1180
ACC
+
FFF
@1181
ACC
+
FFF
@1182
ACC
+
FFF
@1183
ACC
+
FFF
@1184
ACC
+
FFF
@1185
ACC
+
FFF
@1186
ACC
+
FFF
@1187
ACC
+
FFF
@1188
ACC
+
FFF
@1189
ACC
+
FFF
@1190
ACC
+
FFF
@1191
ACC
+
FFF
@1192
ATC
+
FFF
@1193
ACC
+
FFF
@1194
ACC
+
FFF
@1195
AGC
+
FFF
@1196
ACC
+
FFF
@1197
AAC
+
FFF
@1198
ACC
+
FFF
@1199
ACC
+
FFF
@1200
ACC
+
FFF
@1201
ACC
+
FFF
@1202
ACC
+
FFF
@1203
ACC
+
FFF
@1204
AGC
+
FFF
@1205
ACC
+
FFF
@1206
ATC
+
FFF
@1207
ACC
+
FFF
@1208
ACC
+
FFF
@1209
AGC
+
FFF
@1210
ACC
+
FFF
@1211
ACC
+
FFF
@1212
ACC
+
FFF
@1213
ACC
+
FFF
@1214
ACC
+
FFF
@1215
ACC
+
FFF
@1216
ACC
+
FFF
@1217
ACC
+
FFF
@1218
ACC
+
FFF
@1219
AGC
+
FFF
@1220
AGC
+
FFF
@1221
ACC
+
FFF
@1222
ACC
+
FFF
@1223
AGC
+
FFF
@1224
ACC
+
FFF
@1225
ACC
+
FFF
@1226
ACC
+
FFF
@1227
ACC
+
FFF
@1228
AGC
+
FFF
@1229
ACC
+
FFF
@1230
ACC
+
FFF
@1231
ACC
+
FFF
@1232
AAC
+
FFF
@1233
ACC
+
FFF
@1234
ACC
+
FFF
@1235
AGC
+
FFF
@1236
ACC
+
FFF
@1237
ACC
+
FFF
@1238
ACC
+
FFF
@1239
ACC
+
FFF
@1240
ACC
+
FFF
@1241
ACC
+
FFF
@1242
AAC
+
FFF
@1243
ACC
+
FFF
@1244
AGC
+
FFF
@1245
ACC
+
FFF
@1246
ACC
+
FFF
@1247
ACC
+
FFF
@1248
ACC
+
FFF
@1249
ACC
+
FFF
@1250
ATC
+
FFF
@1251
ACC
+
FFF
@1252
ACC
+
FFF
@1253
ATC
+
FFF
@1254
ACC
+
FFF
@1255
ACC
+
FFF
@1256
ACC
+
FFF
@1257
AGC
+
FFF
@1258
AGC
+
FFF
@1259
ACC
+
FFF
@1260
ACC
+
FFF
@1261
ACC
+
FFF
@1262
ACC
+
FFF
@1263
ACC
+
FFF
@1264
ACC
+
FFF
@1265
ACC
+
FFF
@1266
ACC
+
FFF
@1267
ATC
+
FFF
@1268
AGC
+
FFF
@1269
ACC
+
FFF
@1270
ACC
+
FFF
@1271
AGC
+
FFF
@1272
AGC
+
FFF
@1273
ACC
+
FFF
@1274
ACC
+
FFF
@1275
ACC
+
FFF
@1276
ACC
+
FFF
@1277
ACC
+
FFF
@1278
ACC
+
FFF
@1279
AGC
+
FFF
@1280
ACC
+
FFF
@1281
AGC
+
FFF
@1282
ACC
+
FFF
@1283
ACC
+
FFF
@1284
ACC
+
FFF
@1285
ACC
+
FFF
@1286
AGC
+
FFF
@1287
ACC
+
FFF
@1288
ACC
+
FFF
@1289
ACC
+
FFF
@1290
AGC
+
FFF
@1291
ACC
+
FFF
@1292
AGC
+
FFF
@1293
ACC
+
FFF
@1294
ACC
+
FFF
@1295
ACC
+
FFF
@1296
ACC
+
FFF
@1297
ATC
+
FFF
@1298
ACC
+
FFF
@1299
ACC
+
FFF
@1300
ATC
+
FFF
@1301
ACC
+
FFF
@1302
ACC
+
FFF
@1303
ACC
+
FFF
@1304
ACC
+
FFF
@1305
ACC
+
FFF
@1306
ACC
+
FFF
@1307
ACC
+
FFF
@1308
ACA
+
FFF
@1309
ACC
+
FFF
@1310
ACC
+
FFF
@1311
ACC
+
FFF
@1312
AGC
+
FFF
@1313
ACC
+
FFF
@1314
AGC
+
FFF
@1315
ACC
+
FFF
@1316
ACC
+
FFF
@1317
ACC
+
FFF
@1318
ACC
+
FFF
@1319
ACC
+
FFF
@1320
ACC
+
FFF
@1321
AAC
+
FFF
@1322
ACC
+
FFF
@1323
AGC
+
FFF
@1324
ACC
+
FFF
@1325
ACC
+
FFF
@1326
AAC
+
FFF
@1327
ACC
+
FFF
@1328
ACC
+
FFF
@1329
ACC
+
FFF
@1330
ACC
+
FFF
@1331
ACC
+
FFF
@1332
ACC
+
FFF
@1333
ACC
+
FFF
@1334
ACC
+
FFF
@1335
ATC
+
FFF
@1336
ACC
+
FFF
@1337
ACC
+
FFF
@1338
ACC
+
FFF
@1339
ACC
+
FFF
@1340
AGC
+
FFF
@1341
ACC
+
FFF
@1342
ACC
+
FFF
@1343
ACC
+
FFF
@1344
ACC
+
FFF
@1345
ACC
+
FFF
@1346
ACC
+
FFF
@1347
ACC
+
FFF
@1348
ACC
+
FFF
@1349
ACC
+
FFF
@1350
ACC
+
FFF
@1351
ACC
+
FFF
@1352
ACC
+
FFF
@1353
ACC
+
FFF
@1354
ACC
+
FFF
@1355
ACC
+
FFF
@1356
ACC
+
FFF
@1357
ACC
+
FFF
@1358
ACC
+
FFF
@1359
ACC
+
FFF
@1360
ACC
+
FFF
@1361
ATC
+
FFF
@1362
ACC
+
FFF
@1363
ACC
+
FFF
@1364
ACC
+
FFF
@1365
AGC
+
FFF
@1366
ACC
+
FFF
@1367
ACC
+
FFF
@1368
ACC
+
FFF
@1369
ACC
+
FFF
@1370
ACC
+
FFF
@1371
ACC
+
FFF
@1372
ACC
+
FFF
@1373
ACC
+
FFF
@1374
ACC
+
FFF
@1375
AGC
+
FFF
@1376
AGC
+
FFF
@1377
ACC
+
FFF
@1378
ACC
+
FFF
@1379
ACC
+
FFF
@1380
ACC
+
FFF
@1381
ACC
+
FFF
@1382
ACC
+
FFF
@1383
ACC
+
FFF
@1384
ACC
+
FFF
@1385
ACC
+
FFF
@1386
ACC
+
FFF
@1387
ACC
+
FFF
@1388
ATA
+
FFF
@1389
ACC
+
FFF
@1390
ATC
+
FFF
@1391
ATC
+
FFF
@1392
ACC
+
FFF
@1393
ACC
+
FFF
@1394
ACC
+
FFF
@1395
ATC
+
FFF
@1396
ATC
+
FFF
@1397
ACC
+
FFF
@1398
ACC
+
FFF
@1399
ACC
+
FFF
@1400
ACC
+
FFF
@1401
ACC
+
FFF
@1402
ACC
+
FFF
@1403
ACC
+
FFF
@1404
ACC
+
FFF
@1405
ATC
+
FFF
@1406
ACC
+
FFF
@1407
ACC
+
FFF
@1408
ACC
+
FFF
@1409
ACC
+
FFF
@1410
ACC
+
FFF
@1411
ACC
+
FFF
@1412
ACC
+
FFF
@1413
ACC
+
FFF
@1414
ACC
+
FFF
@1415
ACC
+
FFF
@1416
ATC
+
FFF
@1417
ACC
+
FFF
@1418
ACA
+
FFF
@1419
ACC
+
FFF
@1420
AGC
+
FFF
@1421
ACC
+
FFF
@1422
ACC
+
FFF
@1423
ACC
+
FFF
@1424
ACG
+
FFF
@1425
ACC
+
FFF
@1426
AAC
+
FFF
@1427
AGC
+
FFF
@1428
ACC
+
FFF
@1429
ACC
+
FFF
@1430
ACC
+
FFF
@1431
ACC
+
FFF
@1432
ACC
+
FFF
@1433
AGC
+
FFF
@1434
ACC
+
FFF
@1435
ACC
+
FFF
@1436
ACC
+
FFF
@1437
ACC
+
FFF
@1438
ACC
+
FFF
@1439
ACG
+
FFF
@1440
ACC
+
FFF
@1441
ACC
+
FFF
@1442
ACC
+
FFF
@1443
ACC
+
FFF
@1444
ACC
+
FFF
@1445
AGA
+
FFF
@1446
ACC
+
FFF
@1447
ACC
+
FFF
@1448
ACC
+
FFF
@1449
ATC
+
FFF
@1450
ATC
+
FFF
@1451
ACC
+
FFF
@1452
ACC
+
FFF
@1453
ACC
+
FFF
@1454
AGC
+
FFF
@1455
ATC
+
FFF
@1456
ACC
+
FFF
@1457
ACC
+
FFF
@1458
ACC
+
FFF
@1459
ATC
+
FFF
@1460
ACC
+
FFF
@1461
ACC
+
FFF
@1462
ACC
+
FFF
@1463
ACC
+
FFF
@1464
ACC
+
FFF
@1465
ATC
+
FFF
@1466
ACC
+
FFF
@1467
ATC
+
FFF
@1468
ATC
+
FFF
@1469
ACC
+
FFF
@1470
ACC
+
FFF
@1471
ACC
+
FFF
@1472
ACC
+
FFF
@1473
ACC
+
FFF
@1474
ACC
+
FFF
@1475
ATC
+
FFF
@1476
ATC
+
FFF
@1477
ACC
+
FFF
@1478
ACC
+
FFF
@1479
AAC
+
FFF
@1480
ACC
+
FFF
@1481
ACA
+
FFF
@1482
ACC
+
FFF
@1483
ACC
+
FFF
@1484
ACC
+
FFF
@1485
AGC
+
FFF
@1486
ACC
+
FFF
@1487
ACC
+
FFF
@1488
ACC
+
FFF
@1489
ACC
+
FFF
@1490
ATC
+
FFF
@1491
ACC
+
FFF
@1492
AGC
+
FFF
@1493
ACC
+
FFF
@1494
AGC
+
FFF
@1495
ACC
+
FFF
@1496
ACC
+
FFF
@1497
ACC
+
FFF
@1498
ACC
+
FFF
@1499
ACC
+
FFF
@1500
ACC
+
FFF
@1501
ACC
+
FFF
@1502
ACC
+
FFF
@1503
ACC
+
FFF
@1504
ACC
+
FFF
@1505
AGC
+
FFF
@1506
ACC
+
FFF
@1507
ACC
+
FFF
@1508
ATC
+
FFF
@1509
ATC
+
FFF
@1510
ACC
+
FFF
@1511
ACC
+
FFF
@1512
ACC
+
FFF
@1513
ACC
+
FFF
@1514
ACC
+
FFF
@1515
ATC
+
FFF
@1516
AGC
+
FFF
@1517
AGC
+
FFF
@1518
ACC
+
FFF
@1519
ACC
+
FFF
@1520
ACC
+
FFF
@1521
ACC
+
FFF
@1522
ACC
+
FFF
@1523
ACC
+
FFF
@1524
ACC
+
FFF
@1525
ACC
+
FFF
@1526
ATC
+
FFF
@1527
ACC
+
FFF
@1528
AGC
+
FFF
@1529
ACC
+
FFF
@1530
ACC
+
FFF
@1531
ACC
+
FFF
@1532
ACC
+
FFF
@1533
AGC
+
FFF
@1534
ACC
+
FFF
@1535
ACC
+
FFF
@1536
ACC
+
FFF
@1537
ACC
+
FFF
@1538
ACC
+
FFF
@1539
ACC
+
FFF
@1540
ACC
+
FFF
@1541
ACC
+
FFF
@1542
ACC
+
FFF
@1543
ACC
+
FFF
@1544
ACC
+
FFF
@1545
ACC
+
FFF
@1546
ACC
+
FFF
@1547
ACC
+
FFF
@1548
ACC
+
FFF
@1549
ACC
+
FFF
@1550
ACC
+
FFF
@1551
ACC
+
FFF
@1552
ACC
+
FFF
@1553
ACC
+
FFF
@1554
ACC
+
FFF
@1555
ACC
+
FFF
@1556
ACC
+
FFF
@1557
AAC
+
FFF
@1558
ACC
+
FFF
@1559
ACC
+
FFF
@1560
AGC
+
FFF
@1561
ACC
+
FFF
@1562
ACC
+
FFF
@1563
ACC
+
FFF
@1564
ACC
+
FFF
@1565
ACC
+
FFF
@1566
ACC
+
FFF
@1567
AGC
+
FFF
@1568
ACC
+
FFF
@1569
ACC
+
FFF
@1570
ACC
+
FFF
@1571
ACC
+
FFF
@1572
ACC
+
FFF
@1573
ACC
+
FFF
@1574
ACC
+
FFF
@1575
AGC
+
FFF
@1576
ACC
+
FFF
@1577
ACC
+
FFF
@1578
ACC
+
FFF
@1579
ACC
+
FFF
@1580
ACC
+
FFF
@1581
AGC
+
FFF
@1582
ACA
+
FFF
@1583
ACC
+
FFF
@1584
ACC
+
FFF
@1585
ACC
+
FFF
@1586
ACC
+
FFF
@1587
AGA
+
FFF
@1588
ATC
+
FFF
@1589
ACC
+
FFF
@1590
ACC
+
FFF
@1591
ACC
+
FFF
@1592
ATC
+
FFF
@1593
AGC
+
FFF
@1594
ACC
+
FFF
@1595
ACC
+
FFF
@1596
ACC
+
FFF
@1597
ATC
+
FFF
@1598
AGC
+
FFF
@1599
ACC
+
FFF
@1600
ACC
+
FFF
@1601
ACC
+
FFF
@1602
ACC
+
FFF
@1603
AGC
+
FFF
@1604
ACC
+
FFF
@1605
ACC
+
FFF
@1606
ACC
+
FFF
@1607
ACC
+
FFF
@1608
ACC
+
FFF
@1609
ACC
+
FFF
@1610
ACC
+
FFF
@1611
ACC
+
FFF
@1612
ACC
+
FFF
@1613
ACC
+
FFF
@1614
ACC
+
FFF
@1615
ACC
+
FFF
@1616
ACC
+
FFF
@1617
ACC
+
FFF
@1618
ACC
+
FFF
@1619
ACC
+
FFF
@1620
ACC
+
FFF
@1621
AGC
+
FFF
@1622
AGC
+
FFF
@1623
ATA
+
FFF
@1624
ACC
+
FFF
@1625
ATC
+
FFF
@1626
ACC
+
FFF
@1627
ACC
+
FFF
@1628
ACC
+
FFF
@1629
ACC
+
FFF
@1630
ACC
+
FFF
@1631
ACC
+
FFF
@1632
ACC
+
FFF
@1633
ACC
+
FFF
@1634
AGC
+
FFF
@1635
ACC
+
FFF
@1636
ACC
+
FFF
@1637
ACC
+
FFF
@1638
ACC
+
FFF
@1639
ACC
+
FFF
@1640
AGC
+
FFF
@1641
ACC
+
FFF
@1642
ACC
+
FFF
@1643
ACC
+
FFF
@1644
ACC
+
FFF
@1645
ACC
+
FFF
@1646
ACC
+
FFF
@1647
ACC
+
FFF
@1648
ACA
+
FFF
@1649
ACC
+
FFF
@1650
ACC
+
FFF
@1651
ACC
+
FFF
@1652
AGC
+
FFF
@1653
ACC
+
FFF
@1654
ACC
+
FFF
@1655
ACC
+
FFF
@1656
ACC
+
FFF
@1657
ACC
+
FFF
@1658
ACC
+
FFF
@1659
ACC
+
FFF
@1660
ACC
+
FFF
@1661
ACC
+
FFF
@1662
ACC
+
FFF
@1663
ACC
+
FFF
@1664
ACC
+
FFF
@1665
ACC
+
FFF
@1666
ACC
+
FFF
@1667
ACC
+
FFF
@1668
AGC
+
FFF
@1669
ACC
+
FFF
@1670
ACC
+
FFF
@1671
ACC
+
FFF
@1672
AGC
+
FFF
@1673
ACC
+
FFF
@1674
ACC
+
FFF
@1675
AGC
+
FFF
@1676
ACC
+
FFF
@1677
ACT
+
FFF
@1678
ACC
+
FFF
@1679
AGC
+
FFF
@1680
AGC
+
FFF
@1681
AGC
+
FFF
@1682
ACC
+
FFF
@1683
ACC
+
FFF
@1684
ACC
+
FFF
@1685
ACC
+
FFF
@1686
ACC
+
FFF
@1687
ACC
+
FFF
@1688
ATC
+
FFF
@1689
AGC
+
FFF
@1690
AAC
+
FFF
@1691
AGC
+
FFF
@1692
AGC
+
FFF
@1693
ACC
+
FFF
@1694
ACC
+
FFF
@1695
ATC
+
FFF
@1696
ACC
+
FFF
@1697
ACC
+
FFF
@1698
ACC
+
FFF
@1699
ACC
+
FFF
@1700
ACC
+
FFF
@1701
ACA
+
FFF
@1702
AGC
+
FFF
@1703
AGC
+
FFF
@1704
ACC
+
FFF
@1705
ACC
+
FFF
@1706
ACC
+
FFF
@1707
ACC
+
FFF
@1708
ACC
+
FFF
@1709
AGC
+
FFF
@1710
ACC
+
FFF
@1711
ACC
+
FFF
@1712
ACC
+
FFF
@1713
AGC
+
FFF
@1714
ACC
+
FFF
@1715
ACC
+
FFF
@1716
ACC
+
FFF
@1717
ATC
+
FFF
@1718
ACC
+
FFF
@1719
ACC
+
FFF
@1720
ACC
+
FFF
@1721
ATC
+
FFF
@1722
ATC
+
FFF
@1723
AGC
+
FFF
@1724
AGC
+
FFF
@1725
ACC
+
FFF
@1726
ACC
+
FFF
@1727
AGC
+
FFF
@1728
AGC
+
FFF
@1729
ACC
+
FFF
@1730
ACC
+
FFF
@1731
ACC
+
FFF
@1732
AGC
+
FFF
@1733
ACC
+
FFF
@1734
ATC
+
FFF
@1735
ATC
+
FFF
@1736
ACC
+
FFF
@1737
ACC
+
FFF
@1738
ACC
+
FFF
@1739
ACC
+
FFF
@1740
ACC
+
FFF
@1741
ACC
+
FFF
@1742
ACC
+
FFF
@1743
ACC
+
FFF
@1744
ACC
+
FFF
@1745
ACC
+
FFF
@1746
AGC
+
FFF
@1747
ACC
+
FFF
@1748
ACC
+
FFF
@1749
AGA
+
FFF
@1750
ACC
+
FFF
@1751
ACC
+
FFF
@1752
ACC
+
FFF
@1753
AGC
+
FFF
@1754
ACC
+
FFF
@1755
AGC
+
FFF
@1756
AGC
+
FFF
@1757
ACC
+
FFF
@1758
ACA
+
FFF
@1759
ACC
+
FFF
@1760
ACC
+
FFF
@1761
ACC
+
FFF
@1762
AGC
+
FFF
@1763
AGA
+
FFF
@1764
ACC
+
FFF
@1765
AGC
+
FFF
@1766
AGC
+
FFF
@1767
ACC
+
FFF
@1768
ACC
+
FFF
@1769
ACC
+
FFF
@1770
AGC
+
FFF
@1771
ACC
+
FFF
@1772
ACC
+
FFF
@1773
ACC
+
FFF
@1774
ACC
+
FFF
@1775
ACC
+
FFF
@1776
ACC
+
FFF
@1777
ACC
+
FFF
@1778
AGC
+
FFF
@1779
ACC
+
FFF
@1780
ACC
+
FFF
@1781
ACC
+
FFF
@1782
ACC
+
FFF
@1783
ACC
+
FFF
@1784
ACC
+
FFF
@1785
ACC
+
FFF
@1786
ACC
+
FFF
@1787
ACA
+
FFF
@1788
ACC
+
FFF
@1789
ACC
+
FFF
@1790
ACC
+
FFF
@1791
ACC
+
FFF
@1792
ACC
+
FFF
@1793
ACC
+
FFF
@1794
ACC
+
FFF
@1795
ACC
+
FFF
@1796
AGC
+
FFF
@1797
ACC
+
FFF
@1798
ACC
+
FFF
@1799
ACC
+
FFF
@1800
ACC
+
FFF
@1801
ACC
+
FFF
@1802
ACC
+
FFF
@1803
AGC
+
FFF
@1804
AGC
+
FFF
@1805
ACC
+
FFF
@1806
ACC
+
FFF
@1807
ACC
+
FFF
@1808
ACC
+
FFF
@1809
ACC
+
FFF
@1810
AGC
+
FFF
@1811
ACC
+
FFF
@1812
ACC
+
FFF
@1813
ACC
+
FFF
@1814
ACC
+
FFF
@1815
AGC
+
FFF
@1816
AGC
+
FFF
@1817
ACC
+
FFF
@1818
ACC
+
FFF
@1819
ACC
+
FFF
@1820
ACC
+
FFF
@1821
ACC
+
FFF
@1822
ACC
+
FFF
@1823
ACC
+
FFF
@1824
ATC
+
FFF
@1825
AGC
+
FFF
@1826
ACC
+
FFF
@1827
AGC
+
FFF
@1828
ACC
+
FFF
@1829
ACC
+
FFF
@1830
ACC
+
FFF
@1831
ACC
+
FFF
@1832
ACC
+
FFF
@1833
AGC
+
FFF
@1834
ACC
+
FFF
@1835
ACC
+
FFF
@1836
AGC
+
FFF
@1837
ACC
+
FFF
@1838
ACC
+
FFF
@1839
ACC
+
FFF
@1840
ACC
+
FFF
@1841
ACC
+
FFF
@1842
AGC
+
FFF
@1843
ACC
+
FFF
@1844
ACC
+
FFF
@1845
ACC
+
FFF
@1846
AGC
+
FFF
@1847
ACC
+
FFF
@1848
ACC
+
FFF
@1849
ACC
+
FFF
@1850
AGC
+
FFF
@1851
AGC
+
FFF
@1852
ACC
+
FFF
@1853
ACC
+
FFF
@1854
ACC
+
FFF
@1855
ACC
+
FFF
@1856
ACC
+
FFF
@1857
ACC
+
FFF
@1858
AGC
+
FFF
@1859
ACC
+
FFF
@1860
ACC
+
FFF
@1861
ACC
+
FFF
@1862
ATC
+
FFF
@1863
ACC
+
FFF
@1864
AGC
+
FFF
@1865
ACA
+
FFF
@1866
ACC
+
FFF
@1867
ACC
+
FFF
@1868
ACC
+
FFF
@1869
ACC
+
FFF
@1870
ACC
+
FFF
@1871
ACC
+
FFF
@1872
ACC
+
FFF
@1873
ACC
+
FFF
@1874
ACC
+
FFF
@1875
ACC
+
FFF
@1876
AGC
+
FFF
@1877
ACA
+
FFF
@1878
AGC
+
FFF
@1879
ACC
+
FFF
@1880
ACC
+
FFF
@1881
ACC
+
FFF
@1882
ACC
+
FFF
@1883
ACC
+
FFF
@1884
ACC
+
FFF
@1885
ACC
+
FFF
@1886
ACC
+
FFF
@1887
ACC
+
FFF
@1888
ACC
+
FFF
@1889
ACC
+
FFF
@1890
ACC
+
FFF
@1891
ACC
+
FFF
@1892
AGC
+
FFF
@1893
ACC
+
FFF
@1894
ACC
+
FFF
@1895
ACC
+
FFF
@1896
AGC
+
FFF
@1897
ACC
+
FFF
@1898
ACC
+
FFF
@1899
ATC
+
FFF
@1900
ATC
+
FFF
@1901
ACC
+
FFF
@1902
ACC
+
FFF
@1903
AGC
+
FFF
@1904
ACC
+
FFF
@1905
ACC
+
FFF
@1906
ATC
+
FFF
@1907
ACC
+
FFF
@1908
ACC
+
FFF
@1909
ACC
+
FFF
@1910
ACA
+
FFF
@1911
ACC
+
FFF
@1912
ACC
+
FFF
@1913
ACC
+
FFF
@1914
AGC
+
FFF
@1915
ACC
+
FFF
@1916
ACC
+
FFF
@1917
ACC
+
FFF
@1918
ACC
+
FFF
@1919
ACC
+
FFF
@1920
AGC
+
FFF
@1921
ACC
+
FFF
@1922
ACC
+
FFF
@1923
ACC
+
FFF
@1924
ACC
+
FFF
@1925
ACC
+
FFF
@1926
AGC
+
FFF
@1927
ACC
+
FFF
@1928
ACC
+
FFF
@1929
ACC
+
FFF
@1930
AGC
+
FFF
@1931
ATC
+
FFF
@1932
ACC
+
FFF
@1933
ACC
+
FFF
@1934
ACC
+
FFF
@1935
ACC
+
FFF
@1936
ACC
+
FFF
@1937
ACC
+
FFF
@1938
ACC
+
FFF
@1939
ACC
+
FFF
@1940
ACC
+
FFF
@1941
ACC
+
FFF
@1942
AGC
+
FFF
@1943
ACC
+
FFF
@1944
AGC
+
FFF
@1945
ACC
+
FFF
@1946
ACC
+
FFF
@1947
ACC
+
FFF
@1948
ACC
+
FFF
@1949
ACC
+
FFF
@1950
ACC
+
FFF
@1951
ACC
+
FFF
@1952
ACC
+
FFF
@1953
ACC
+
FFF
@1954
AAC
+
FFF
@1955
ACC
+
FFF
@1956
AGC
+
FFF
@1957
ACC
+
FFF
@1958
ACC
+
FFF
@1959
ACA
+
FFF
@1960
ACC
+
FFF
@1961
ACC
+
FFF
@1962
ACC
+
FFF
@1963
ACC
+
FFF
@1964
ACC
+
FFF
@1965
ACC
+
FFF
@1966
ACC
+
FFF
@1967
ACC
+
FFF
@1968
ACC
+
FFF
@1969
AGC
+
FFF
@1970
ACC
+
FFF
@1971
ACC
+
FFF
@1972
ACC
+
FFF
@1973
ATC
+
FFF
@1974
ATC
+
FFF
@1975
AGC
+
FFF
@1976
ACC
+
FFF
@1977
AGC
+
FFF
@1978
ACC
+
FFF
@1979
ACC
+
FFF
@1980
ACC
+
FFF
@1981
ACC
+
FFF
@1982
ACC
+
FFF
@1983
ACC
+
FFF
@1984
ATC
+
FFF
@1985
ACC
+
FFF
@1986
ACC
+
FFF
@1987
ACC
+
FFF
@1988
AGC
+
FFF
@1989
ACA
+
FFF
@1990
ACC
+
FFF
@1991
ACC
+
FFF
@1992
ACC
+
FFF
@1993
ACC
+
FFF
@1994
ACC
+
FFF
@1995
ACC
+
FFF
@1996
ACC
+
FFF
@1997
ATC
+
FFF
@1998
ACC
+
FFF
@1999
ACC
+
FFF
@2000
ACC
+
FFF
@2001
ACC
+
FFF
@2002
AGC
+
FFF
@2003
ACC
+
FFF
@2004
ACC
+
FFF
@2005
ACC
+
FFF
@2006
ACC
+
FFF
@2007
ACC
+
FFF
@2008
ACC
+
FFF
@2009
ACC
+
FFF
@2010
AGC
+
FFF
@2011
ACC
+
FFF
@2012
ACC
+
FFF
@2013
ACC
+
FFF
@2014
ACC
+
FFF
@2015
ACC
+
FFF
@2016
ACC
+
FFF
@2017
ACC
+
FFF
@2018
ACC
+
FFF
@2019
AGC
+
FFF
@2020
ATC
+
FFF
@2021
ACC
+
FFF
@2022
ACC
+
FFF
@2023
ACC
+
FFF
@2024
ACC
+
FFF
@2025
ACC
+
FFF
@2026
ACC
+
FFF
@2027
ACC
+
FFF
@2028
ACC
+
FFF
@2029
ACC
+
FFF
@2030
ACC
+
FFF
@2031
ACC
+
FFF
@2032
ACC
+
FFF
@2033
ACC
+
FFF
@2034
ACC
+
FFF
@2035
ACC
+
FFF
@2036
ACC
+
FFF
@2037
ACC
+
FFF
@2038
ACC
+
FFF
@2039
ACC
+
FFF
@2040
ACC
+
FFF
@2041
AGC
+
FFF
@2042
ACC
+
FFF
@2043
ACA
+
FFF
@2044
ACC
+
FFF
@2045
AGC
+
FFF
@2046
ACC
+
FFF
@2047
ATC
+
FFF
@2048
ACC
+
FFF
@2049
ACC
+
FFF
@2050
ACC
+
FFF
@2051
ACC
+
FFF
@2052
ACC
+
FFF
@2053
ACC
+
FFF
@2054
AGC
+
FFF
@2055
ACC
+
FFF
@2056
ACC
+
FFF
@2057
ACC
+
FFF
@2058
AGC
+
FFF
@2059
AGC
+
FFF
@2060
AGC
+
FFF
@2061
ACC
+
FFF
@2062
ATC
+
FFF
@2063
ACC
+
FFF
@2064
ACC
+
FFF
@2065
ATC
+
FFF
@2066
ACC
+
FFF
@2067
ACC
+
FFF
@2068
ACC
+
FFF
@2069
AGC
+
FFF
@2070
ACC
+
FFF
@2071
ACC
+
FFF
@2072
ACC
+
FFF
@2073
AAC
+
FFF
@2074
ACC
+
FFF
@2075
ACC
+
FFF
@2076
AGC
+
FFF
@2077
ACC
+
FFF
@2078
ACC
+
FFF
@2079
ACC
+
FFF
@2080
ACC
+
FFF
@2081
ACC
+
FFF
@2082
ACC
+
FFF
@2083
ACC
+
FFF
@2084
ACC
+
FFF
@2085
ACC
+
FFF
@2086
ACC
+
FFF
@2087
ACC
+
FFF
@2088
ACC
+
FFF
@2089
ACC
+
FFF
@2090
ACC
+
FFF
@2091
ATC
+
FFF
@2092
ACC
+
FFF
@2093
ACC
+
FFF
@2094
ACC
+
FFF
@2095
ACC
+
FFF
@2096
ATC
+
FFF
@2097
ACC
+
FFF
@2098
AGC
+
FFF
@2099
ACC
+
FFF
@2100
ACC
+
FFF
@2101
ACC
+
FFF
@2102
ACC
+
FFF
@2103
AGC
+
FFF
@2104
ACC
+
FFF
@2105
ACC
+
FFF
@2106
AGC
+
FFF
@2107
ACC
+
FFF
@2108
ACC
+
FFF
@2109
ACC
+
FFF
@2110
ACC
+
FFF
@2111
ACC
+
FFF
@2112
ACC
+
FFF
@2113
ATC
+
FFF
@2114
AGC
+
FFF
@2115
ACC
+
FFF
@2116
ACC
+
FFF
@2117
ATC
+
FFF
@2118
ACC
+
FFF
@2119
ATC
+
FFF
@2120
ACC
+
FFF
@2121
ACC
+
FFF
@2122
ACC
+
FFF
@2123
AGC
+
FFF
@2124
AGC
+
FFF
@2125
ACC
+
FFF
@2126
ACC
+
FFF
@2127
AGC
+
FFF
@2128
ACC
+
FFF
@2129
ACC
+
FFF
@2130
ACC
+
FFF
@2131
AGC
+
FFF
@2132
ACC
+
FFF
@2133
ATC
+
FFF
@2134
ACC
+
FFF
@2135
ACA
+
FFF
@2136
ACC
+
FFF
@2137
AGC
+
FFF
@2138
ACC
+
FFF
@2139
ACC
+
FFF
@2140
AGC
+
FFF
@2141
ACC
+
FFF
@2142
ACC
+
FFF
@2143
ACC
+
FFF
@2144
ACC
+
FFF
@2145
AGC
+
FFF
@2146
ACA
+
FFF
@2147
AGC
+
FFF
@2148
ACC
+
FFF
@2149
ACC
+
FFF
@2150
ACC
+
FFF
@2151
AGC
+
FFF
@2152
ACC
+
FFF
@2153
ATC
+
FFF
@2154
ACC
+
FFF
@2155
ACC
+
FFF
@2156
ACC
+
FFF
@2157
ACC
+
FFF
@2158
ACC
+
FFF
@2159
ACC
+
FFF
@2160
ACC
+
FFF
@2161
ACC
+
FFF
@2162
ACC
+
FFF
@2163
ACA
+
FFF
@2164
ACC
+
FFF
@2165
ACC
+
FFF
@2166
ACC
+
FFF
@2167
ACC
+
FFF
@2168
AGC
+
FFF
@2169
ACC
+
FFF
@2170
ACC
+
FFF
@2171
ACC
+
FFF
@2172
ACC
+
FFF
@2173
AGC
+
FFF
@2174
ACC
+
FFF
@2175
ACC
+
FFF
@2176
ATC
+
FFF
@2177
ACC
+
FFF
@2178
ACC
+
FFF
@2179
ACC
+
FFF
@2180
ACC
+
FFF
@2181
AGC
+
FFF
@2182
ACC
+
FFF
@2183
ACC
+
FFF
@2184
ACC
+
FFF
@2185
ACC
+
FFF
@2186
ACC
+
FFF
@2187
ACC
+
FFF
@2188
ACC
+
FFF
@2189
ATC
+
FFF
@2190
ACC
+
FFF
@2191
ACC
+
FFF
@2192
ACC
+
FFF
@2193
ACC
+
FFF
@2194
AGC
+
FFF
@2195
ACC
+
FFF
@2196
AGC
+
FFF
@2197
ACC
+
FFF
@2198
ACC
+
FFF
@2199
ACC
+
FFF
@2200
ACC
+
FFF
@2201
ACC
+
FFF
@2202
ACC
+
FFF
@2203
ATC
+
FFF
@2204
AGC
+
FFF
@2205
ACC
+
FFF
@2206
ACC
+
FFF
@2207
ACC
+
FFF
@2208
AGC
+
FFF
@2209
ACC
+
FFF
@2210
ACC
+
FFF
@2211
ACC
+
FFF
@2212
ACC
+
FFF
@2213
ATC
+
FFF
@2214
ATC
+
FFF
@2215
AGC
+
FFF
@2216
ACC
+
FFF
@2217
ACC
+
FFF
@2218
ACC
+
FFF
@2219
ACC
+
FFF
@2220
ACC
+
FFF
@2221
ACC
+
FFF
@2222
ACC
+
FFF
@2223
AGC
+
FFF
@2224
ACC
+
FFF
@2225
ACC
+
FFF
@2226
ACC
+
FFF
@2227
ACC
+
FFF
@2228
ACC
+
FFF
@2229
ACC
+
FFF
@2230
ACC
+
FFF
@2231
ACC
+
FFF
@2232
ACC
+
FFF
@2233
ACC
+
FFF
@2234
ACC
+
FFF
@2235
ACC
+
FFF
@2236
ACC
+
FFF
@2237
ACC
+
FFF
@2238
ACC
+
FFF
@2239
AGC
+
FFF
@2240
ACC
+
FFF
@2241
ACC
+
FFF
@2242
AGC
+
FFF
@2243
ACC
+
FFF
@2244
ACC
+
FFF
@2245
ACC
+
FFF
@2246
ACC
+
FFF
@2247
ACC
+
FFF
@2248
ACC
+
FFF
@2249
ATC
+
FFF
@2250
ACC
+
FFF
@2251
ACC
+
FFF
@2252
ACC
+
FFF
@2253
ATC
+
FFF
@2254
ACC
+
FFF
@2255
ATC
+
FFF
@2256
ACC
+
FFF
@2257
ACC
+
FFF
@2258
ACC
+
FFF
@2259
ACC
+
FFF
@2260
ACC
+
FFF
@2261
ACC
+
FFF
@2262
ACC
+
FFF
@2263
ACC
+
FFF
@2264
ACC
+
FFF
@2265
ACC
+
FFF
@2266
ACC
+
FFF
@2267
ACC
+
FFF
@2268
ACC
+
FFF
@2269
ACC
+
FFF
@2270
ACC
+
FFF
@2271
ACC
+
FFF
@2272
ACC
+
FFF
@2273
ACC
+
FFF
@2274
ACC
+
FFF
@2275
ATC
+
FFF
@2276
ACC
+
FFF
@2277
ACC
+
FFF
@2278
ACC
+
FFF
@2279
ACC
+
FFF
@2280
ATC
+
FFF
@2281
AGC
+
FFF
@2282
ACC
+
FFF
@2283
ACC
+
FFF
@2284
AGC
+
FFF
@2285
ACC
+
FFF
@2286
ACC
+
FFF
@2287
AGC
+
FFF
@2288
ACC
+
FFF
@2289
ACC
+
FFF
@2290
ACC
+
FFF
@2291
ACC
+
FFF
@2292
AGC
+
FFF
@2293
ACC
+
FFF
@2294
ACC
+
FFF
@2295
ACC
+
FFF
@2296
ACC
+
FFF
@2297
ACC
+
FFF
@2298
ACC
+
FFF
@2299
ACC
+
FFF
@2300
ACC
+
FFF
@2301
ACC
+
FFF
@2302
ACC
+
FFF
@2303
AGC
+
FFF
@2304
ACC
+
FFF
@2305
ACC
+
FFF
@2306
ACC
+
FFF
@2307
ACC
+
FFF
@2308
ACC
+
FFF
@2309
ACC
+
FFF
@2310
ACC
+
FFF
@2311
ACC
+
FFF
@2312
ACC
+
FFF
@2313
ACA
+
FFF
@2314
ACC
+
FFF
@2315
ACC
+
FFF
@2316
ACC
+
FFF
@2317
ACC
+
FFF
@2318
ACC
+
FFF
@2319
ACC
+
FFF
@2320
ACC
+
FFF
@2321
ACC
+
FFF
@2322
ACC
+
FFF
@2323
ACC
+
FFF
@2324
AGC
+
FFF
@2325
ACC
+
FFF
@2326
ACC
+
FFF
@2327
ACC
+
FFF
@2328
ACC
+
FFF
@2329
ACC
+
FFF
@2330
ACC
+
FFF
@2331
AGC
+
FFF
@2332
ACC
+
FFF
@2333
AGC
+
FFF
@2334
ACC
+
FFF
@2335
AGC
+
FFF
@2336
ACC
+
FFF
@2337
ACC
+
FFF
@2338
ACC
+
FFF
@2339
ACC
+
FFF
@2340
ATC
+
FFF
@2341
AAC
+
FFF
@2342
ACC
+
FFF
@2343
ACC
+
FFF
@2344
AGA
+
FFF
@2345
ACC
+
FFF
@2346
AGC
+
FFF
@2347
ATC
+
FFF
@2348
ACC
+
FFF
@2349
ATC
+
FFF
@2350
ACC
+
FFF
@2351
ACC
+
FFF
@2352
ACC
+
FFF
@2353
AGC
+
FFF
@2354
AGC
+
FFF
@2355
ACC
+
FFF
@2356
ACC
+
FFF
@2357
ACC
+
FFF
@2358
ACC
+
FFF
@2359
ACC
+
FFF
@2360
ACC
+
FFF
@2361
ACC
+
FFF
@2362
ACC
+
FFF
@2363
ACC
+
FFF
@2364
AGC
+
FFF
@2365
ACC
+
FFF
@2366
ACC
+
FFF
@2367
ACC
+
FFF
@2368
ACC
+
FFF
@2369
ACC
+
FFF
@2370
ACC
+
FFF
@2371
ACC
+
FFF
@2372
ACC
+
FFF
@2373
ATC
+
FFF
@2374
AGC
+
FFF
@2375
ACC
+
FFF
@2376
ACC
+
FFF
@2377
ACC
+
FFF
@2378
ACC
+
FFF
@2379
ACC
+
FFF
@2380
ACC
+
FFF
@2381
ACC
+
FFF
@2382
AGC
+
FFF
@2383
ACC
+
FFF
@2384
ACC
+
FFF
@2385
ACC
+
FFF
@2386
ACC
+
FFF
@2387
ACC
+
FFF
@2388
ACC
+
FFF
@2389
ACC
+
FFF
@2390
ACC
+
FFF
@2391
ACC
+
FFF
@2392
AGC
+
FFF
@2393
ATC
+
FFF
@2394
ACC
+
FFF
@2395
ACC
+
FFF
@2396
ACC
+
FFF
@2397
ACC
+
FFF
@2398
ACC
+
FFF
@2399
ACC
+
FFF
@2400
ACC
+
FFF
@2401
ACC
+
FFF
@2402
AGC
+
FFF
@2403
ACC
+
FFF
@2404
ACC
+
FFF
@2405
ACC
+
FFF
@2406
AGC
+
FFF
@2407
ACC
+
FFF
@2408
ACC
+
FFF
@2409
ACC
+
FFF
@2410
AGC
+
FFF
@2411
ACC
+
FFF
@2412
AGC
+
FFF
@2413
ACC
+
FFF
@2414
ATC
+
FFF
@2415
ACC
+
FFF
@2416
ACC
+
FFF
@2417
ATC
+
FFF
@2418
ATC
+
FFF
@2419
AGC
+
FFF
@2420
ACC
+
FFF
@2421
ACC
+
FFF
@2422
ACC
+
FFF
@2423
ACC
+
FFF
@2424
ACC
+
FFF
@2425
AGC
+
FFF
@2426
ACC
+
FFF
@2427
ACC
+
FFF
@2428
ACC
+
FFF
@2429
ACC
+
FFF
@2430
ACC
+
FFF
@2431
ACC
+
FFF
@2432
ACA
+
FFF
@2433
ACC
+
FFF
@2434
ACC
+
FFF
@2435
ACC
+
FFF
@2436
ACC
+
FFF
@2437
ACC
+
FFF
@2438
ACC
+
FFF
@2439
ACC
+
FFF
@2440
ACC
+
FFF
@2441
ACC
+
FFF
@2442
ACC
+
FFF
@2443
AGC
+
FFF
@2444
ACC
+
FFF
@2445
ACC
+
FFF
@2446
ACC
+
FFF
@2447
ACC
+
FFF
@2448
ACG
+
FFF
@2449
ACC
+
FFF
@2450
ATC
+
FFF
@2451
AGC
+
FFF
@2452
ACC
+
FFF
@2453
ACC
+
FFF
@2454
ATC
+
FFF
@2455
ACC
+
FFF
@2456
ACC
+
FFF
@2457
ACC
+
FFF
@2458
ACC
+
FFF
@2459
ACC
+
FFF
@2460
ACC
+
FFF
@2461
AGC
+
FFF
@2462
ACC
+
FFF
@2463
ACC
+
FFF
@2464
ACC
+
FFF
@2465
ACC
+
FFF
@2466
ACC
+
FFF
@2467
ACC
+
FFF
@2468
AGC
+
FFF
@2469
ACC
+
FFF
@2470
ATC
+
FFF
@2471
ACC
+
FFF
@2472
ACC
+
FFF
@2473
ACC
+
FFF
@2474
ATC
+
FFF
@2475
ATC
+
FFF
@2476
AGC
+
FFF
@2477
ACC
+
FFF
@2478
ACC
+
FFF
@2479
ACC
+
FFF
@2480
ACC
+
FFF
@2481
ACC
+
FFF
@2482
ACC
+
FFF
@2483
ACC
+
FFF
@2484
AGC
+
FFF
@2485
ACC
+
FFF
@2486
ACC
+
FFF
@2487
ACC
+
FFF
@2488
ACC
+
FFF
@2489
ATC
+
FFF
@2490
AGC
+
FFF
@2491
ACC
+
FFF
@2492
AGC
+
FFF
@2493
ACC
+
FFF
@2494
ACC
+
FFF
@2495
ACC
+
FFF
@2496
AGC
+
FFF
@2497
ACC
+
FFF
@2498
ACC
+
FFF
@2499
ACA
+
FFF
@2500
ACC
+
FFF
@2501
ACC
+
FFF
@2502
ACC
+
FFF
@2503
ATC
+
FFF
@2504
ATC
+
FFF
@2505
ACC
+
FFF
@2506
ACC
+
FFF
@2507
ATC
+
FFF
@2508
ACA
+
FFF
@2509
ACC
+
FFF
@2510
ACC
+
FFF
@2511
ATC
+
FFF
@2512
ACC
+
FFF
@2513
ATG
+
FFF
@2514
ATC
+
FFF
@2515
ACC
+
FFF
@2516
ACC
+
FFF
@2517
ACC
+
FFF
@2518
ACC
+
FFF
@2519
ACC
+
FFF
@2520
ACC
+
FFF
@2521
ACC
+
FFF
@2522
ATC
+
FFF
@2523
AGC
+
FFF
@2524
ACC
+
FFF
@2525
ACC
+
FFF
@2526
ATA
+
FFF
@2527
AGC
+
FFF
@2528
ACC
+
FFF
@2529
ACC
+
FFF
@2530
ACC
+
FFF
@2531
ACC
+
FFF
@2532
AGC
+
FFF
@2533
AGC
+
FFF
@2534
ATC
+
FFF
@2535
ACC
+
FFF
@2536
ACC
+
FFF
@2537
ACC
+
FFF
@2538
ACC
+
FFF
@2539
ACC
+
FFF
@2540
ACC
+
FFF
@2541
ACC
+
FFF
@2542
ACC
+
FFF
@2543
ACC
+
FFF
@2544
ATC
+
FFF
@2545
ACC
+
FFF
@2546
ACC
+
FFF
@2547
ACC
+
FFF
@2548
ACC
+
FFF
@2549
ACC
+
FFF
@2550
ACC
+
FFF
@2551
AGC
+
FFF
@2552
ACC
+
FFF
@2553
ACC
+
FFF
@2554
ACC
+
FFF
@2555
ACC
+
FFF
@2556
ACC
+
FFF
@2557
ACC
+
FFF
@2558
ACC
+
FFF
@2559
ACC
+
FFF
@2560
ACC
+
FFF
@2561
ACC
+
FFF
@2562
AGC
+
FFF
@2563
ACC
+
FFF
@2564
ACC
+
FFF
@2565
ACC
+
FFF
@2566
ACC
+
FFF
@2567
ATC
+
FFF
@2568
ACC
+
FFF
@2569
ATC
+
FFF
@2570
ACC
+
FFF
@2571
ACC
+
FFF
@2572
ACC
+
FFF
@2573
ACC
+
FFF
@2574
ACC
+
FFF
@2575
ACC
+
FFF
@2576
ACC
+
FFF
@2577
ACC
+
FFF
@2578
AGC
+
FFF
@2579
ACC
+
FFF
@2580
ACC
+
FFF
@2581
ACC
+
FFF
@2582
ACC
+
FFF
@2583
ACC
+
FFF
@2584
ACC
+
FFF
@2585
AGC
+
FFF
@2586
AGC
+
FFF
@2587
ACC
+
FFF
@2588
ACC
+
FFF
@2589
ACC
+
FFF
@2590
ACC
+
FFF
@2591
ACC
+
FFF
@2592
ACC
+
FFF
@2593
ACC
+
FFF
@2594
ACC
+
FFF
@2595
ACC
+
FFF
@2596
ACC
+
FFF
@2597
AGC
+
FFF
@2598
ACC
+
FFF
@2599
AGC
+
FFF
@2600
AGC
+
FFF
@2601
AGC
+
FFF
@2602
ACC
+
FFF
@2603
ACC
+
FFF
@2604
ATC
+
FFF
@2605
ACC
+
FFF
@2606
ACC
+
FFF
@2607
ATC
+
FFF
@2608
ACC
+
FFF
@2609
AGA
+
FFF
@2610
ACC
+
FFF
@2611
ACC
+
FFF
@2612
ACA
+
FFF
@2613
ACA
+
FFF
@2614
AGC
+
FFF
@2615
ACC
+
FFF
@2616
ACC
+
FFF
@2617
ACC
+
FFF
@2618
ACC
+
FFF
@2619
ACC
+
FFF
@2620
ACC
+
FFF
@2621
ACC
+
FFF
@2622
ACC
+
FFF
@2623
ACC
+
FFF
@2624
ACC
+
FFF
@2625
ACC
+
FFF
@2626
ACC
+
FFF
@2627
ACC
+
FFF
@2628
AGC
+
FFF
@2629
ACC
+
FFF
@2630
ACC
+
FFF
@2631
AGC
+
FFF
@2632
ACC
+
FFF
@2633
ATC
+
FFF
@2634
ACC
+
FFF
@2635
AGC
+
FFF
@2636
ACC
+
FFF
@2637
ACC
+
FFF
@2638
ACC
+
FFF
@2639
ACC
+
FFF
@2640
ACC
+
FFF
@2641
ACC
+
FFF
@2642
ACC
+
FFF
@2643
ACC
+
FFF
@2644
ACC
+
FFF
@2645
ACC
+
FFF
@2646
ACC
+
FFF
@2647
ACC
+
FFF
@2648
ACC
+
FFF
@2649
ACC
+
FFF
@2650
ACC
+
FFF
@2651
ACC
+
FFF
@2652
AGC
+
FFF
@2653
ACC
+
FFF
@2654
ATC
+
FFF
@2655
ACC
+
FFF
@2656
ACC
+
FFF
@2657
ACC
+
FFF
@2658
ACC
+
FFF
@2659
ACC
+
FFF
@2660
ACC
+
FFF
@2661
AAC
+
FFF
@2662
ACC
+
FFF
@2663
ATC
+
FFF
@2664
ACC
+
FFF
@2665
AGC
+
FFF
@2666
ACC
+
FFF
@2667
ATC
+
FFF
@2668
ACC
+
FFF
@2669
ACC
+
FFF
@2670
ACC
+
FFF
@2671
ACC
+
FFF
@2672
ACC
+
FFF
@2673
ACC
+
FFF
@2674
AGC
+
FFF
@2675
ACC
+
FFF
@2676
ACC
+
FFF
@2677
ACC
+
FFF
@2678
AGC
+
FFF
@2679
ACC
+
FFF
@2680
AGC
+
FFF
@2681
ACC
+
FFF
@2682
ACC
+
FFF
@2683
ATC
+
FFF
@2684
ACC
+
FFF
@2685
ACC
+
FFF
@2686
ACC
+
FFF
@2687
AGC
+
FFF
@2688
ACC
+
FFF
@2689
ACC
+
FFF
@2690
AGC
+
FFF
@2691
AGC
+
FFF
@2692
ACC
+
FFF
@2693
ATC
+
FFF
@2694
ACC
+
FFF
@2695
ACC
+
FFF
@2696
ACC
+
FFF
@2697
ACC
+
FFF
@2698
ACC
+
FFF
@2699
ACC
+
FFF
@2700
AGC
+
FFF
@2701
ACC
+
FFF
@2702
ACC
+
FFF
@2703
ACC
+
FFF
@2704
AGC
+
FFF
@2705
ACC
+
FFF
@2706
ACC
+
FFF
@2707
AGC
+
FFF
@2708
ACC
+
FFF
@2709
ACC
+
FFF
@2710
ACC
+
FFF
@2711
ACC
+
FFF
@2712
AGC
+
FFF
@2713
ACC
+
FFF
@2714
ACC
+
FFF
@2715
ACC
+
FFF
@2716
ACC
+
FFF
@2717
ACC
+
FFF
@2718
ACC
+
FFF
@2719
ACC
+
FFF
@2720
ACC
+
FFF
@2721
ACC
+
FFF
@2722
ACC
+
FFF
@2723
AGC
+
FFF
@2724
ACC
+
FFF
@2725
ACC
+
FFF
@2726
ACC
+
FFF
@2727
ACC
+
FFF
@2728
ACC
+
FFF
@2729
ACC
+
FFF
@2730
ATC
+
FFF
@2731
ACC
+
FFF
@2732
ACC
+
FFF
@2733
ACC
+
FFF
@2734
ACC
+
FFF
@2735
ACC
+
FFF
@2736
ACC
+
FFF
@2737
ACC
+
FFF
@2738
ACC
+
FFF
@2739
AGC
+
FFF
@2740
ACC
+
FFF
@2741
AAC
+
FFF
@2742
ACC
+
FFF
@2743
ACC
+
FFF
@2744
ACC
+
FFF
@2745
ACC
+
FFF
@2746
ACC
+
FFF
@2747
ACC
+
FFF
@2748
ACC
+
FFF
@2749
AGC
+
FFF
@2750
ACC
+
FFF
@2751
ACC
+
FFF
@2752
ACC
+
FFF
@2753
ACC
+
FFF
@2754
ACC
+
FFF
@2755
AGC
+
FFF
@2756
ACC
+
FFF
@2757
AAC
+
FFF
@2758
ACC
+
FFF
@2759
ACC
+
FFF
@2760
ACC
+
FFF
@2761
ACC
+
FFF
@2762
ACC
+
FFF
@2763
ACC
+
FFF
@2764
ACC
+
FFF
@2765
ACC
+
FFF
@2766
ATC
+
FFF
@2767
AGC
+
FFF
@2768
ATC
+
FFF
@2769
ACC
+
FFF
@2770
ACC
+
FFF
@2771
ACC
+
FFF
@2772
ACC
+
FFF
@2773
ACC
+
FFF
@2774
ACC
+
FFF
@2775
ACC
+
FFF
@2776
AGC
+
FFF
@2777
ACA
+
FFF
@2778
ATC
+
FFF
@2779
AGC
+
FFF
@2780
ACC
+
FFF
@2781
ACC
+
FFF
@2782
ACC
+
FFF
@2783
ACC
+
FFF
@2784
ACC
+
FFF
@2785
ACC
+
FFF
@2786
ACC
+
FFF
@2787
ACC
+
FFF
@2788
ACC
+
FFF
@2789
ATC
+
FFF
@2790
ACC
+
FFF
@2791
ACC
+
FFF
@2792
ACC
+
FFF
@2793
ACC
+
FFF
@2794
ACC
+
FFF
@2795
ACC
+
FFF
@2796
ACC
+
FFF
@2797
ACC
+
FFF
@2798
ACC
+
FFF
@2799
ACC
+
FFF
@2800
ACC
+
FFF
@2801
ACC
+
FFF
@2802
ACC
+
FFF
@2803
AGC
+
FFF
@2804
AGC
+
FFF
@2805
ACC
+
FFF
@2806
ACC
+
FFF
@2807
ACC
+
FFF
@2808
ACC
+
FFF
@2809
ACC
+
FFF
@2810
ACG
+
FFF
@2811
ACC
+
FFF
@2812
ACC
+
FFF
@2813
ACC
+
FFF
@2814
ACC
+
FFF
@2815
AGC
+
FFF
@2816
AGC
+
FFF
@2817
ACC
+
FFF
@2818
ACA
+
FFF
@2819
ACC
+
FFF
@2820
ACC
+
FFF
@2821
AGC
+
FFF
@2822
ACC
+
FFF
@2823
ACC
+
FFF
@2824
ACC
+
FFF
@2825
ACC
+
FFF
@2826
ACA
+
FFF
@2827
ACC
+
FFF
@2828
ACC
+
FFF
@2829
ATC
+
FFF
@2830
AGC
+
FFF
@2831
ACC
+
FFF
@2832
AGC
+
FFF
@2833
ACC
+
FFF
@2834
AGC
+
FFF
@2835
ACC
+
FFF
@2836
ACC
+
FFF
@2837
ACC
+
FFF
@2838
ACC
+
FFF
@2839
ACC
+
FFF
@2840
ACC
+
FFF
@2841
ACC
+
FFF
@2842
ACC
+
FFF
@2843
ACC
+
FFF
@2844
ACC
+
FFF
@2845
ACC
+
FFF
@2846
ACC
+
FFF
@2847
ACC
+
FFF
@2848
ACC
+
FFF
@2849
ACC
+
FFF
@2850
ACC
+
FFF
@2851
AGC
+
FFF
@2852
ACC
+
FFF
@2853
ACC
+
FFF
@2854
ACC
+
FFF
@2855
ACC
+
FFF
@2856
ACC
+
FFF
@2857
ACC
+
FFF
@2858
ACC
+
FFF
@2859
ACC
+
FFF
@2860
ACC
+
FFF
@2861
ACC
+
FFF
@2862
AGC
+
FFF
@2863
ACC
+
FFF
@2864
ACC
+
FFF
@2865
ATC
+
FFF
@2866
ACC
+
FFF
@2867
ACC
+
FFF
@2868
ACC
+
FFF
@2869
ACC
+
FFF
@2870
ACC
+
FFF
@2871
ACC
+
FFF
@2872
ACC
+
FFF
@2873
ACC
+
FFF
@2874
ACC
+
FFF
@2875
ACC
+
FFF
@2876
ACC
+
FFF
@2877
ACC
+
FFF
@2878
ACC
+
FFF
@2879
AGC
+
FFF
@2880
ACC
+
FFF
@2881
ACC
+
FFF
@2882
ACC
+
FFF
@2883
ACC
+
FFF
@2884
ACC
+
FFF
@2885
AAC
+
FFF
@2886
ACC
+
FFF
@2887
ACC
+
FFF
@2888
AGC
+
FFF
@2889
AGC
+
FFF
@2890
ACC
+
FFF
@2891
ACC
+
FFF
@2892
ACC
+
FFF
@2893
ACC
+
FFF
@2894
ACC
+
FFF
@2895
ACC
+
FFF
@2896
ACC
+
FFF
@2897
ACC
+
FFF
@2898
ACC
+
FFF
@2899
ACC
+
FFF
@2900
ACC
+
FFF
@2901
AGC
+
FFF
@2902
ACC
+
FFF
@2903
ACC
+
FFF
@2904
ATC
+
FFF
@2905
ACC
+
FFF
@2906
ATC
+
FFF
@2907
AGC
+
FFF
@2908
ACC
+
FFF
@2909
ACC
+
FFF
@2910
ATC
+
FFF
@2911
ACC
+
FFF
@2912
ACC
+
FFF
@2913
ACC
+
FFF
@2914
ACA
+
FFF
@2915
ACC
+
FFF
@2916
ACC
+
FFF
@2917
ACC
+
FFF
@2918
AGC
+
FFF
@2919
ACC
+
FFF
@2920
AGC
+
FFF
@2921
ACC
+
FFF
@2922
ACC
+
FFF
@2923
ACC
+
FFF
@2924
ACC
+
FFF
@2925
ACC
+
FFF
@2926
ACC
+
FFF
@2927
ACC
+
FFF
@2928
ACC
+
FFF
@2929
ACC
+
FFF
@2930
ACC
+
FFF
@2931
ACC
+
FFF
@2932
ACC
+
FFF
@2933
ACC
+
FFF
@2934
ACC
+
FFF
@2935
ACC
+
FFF
@2936
ACC
+
FFF
@2937
AGC
+
FFF
@2938
ACC
+
FFF
@2939
AGC
+
FFF
@2940
ACC
+
FFF
@2941
ACC
+
FFF
@2942
ACC
+
FFF
@2943
ACC
+
FFF
@2944
ACC
+
FFF
@2945
ACC
+
FFF
@2946
ACC
+
FFF
@2947
ACC
+
FFF
@2948
ACC
+
FFF
@2949
ACC
+
FFF
@2950
ACC
+
FFF
@2951
ACC
+
FFF
@2952
ACC
+
FFF
@2953
ACC
+
FFF
@2954
ACC
+
FFF
@2955
ATC
+
FFF
@2956
ACC
+
FFF
@2957
ACC
+
FFF
@2958
ACC
+
FFF
@2959
ACC
+
FFF
@2960
ACC
+
FFF
@2961
ACC
+
FFF
@2962
ACC
+
FFF
@2963
ACC
+
FFF
@2964
ACC
+
FFF
@2965
ATC
+
FFF
@2966
ACC
+
FFF
@2967
ACC
+
FFF
@2968
ACC
+
FFF
@2969
ACC
+
FFF
@2970
ACC
+
FFF
@2971
ACC
+
FFF
@2972
ACC
+
FFF
@2973
ACA
+
FFF
@2974
AGC
+
FFF
@2975
ACC
+
FFF
@2976
ATC
+
FFF
@2977
ACC
+
FFF
@2978
ACC
+
FFF
@2979
ACC
+
FFF
@2980
ACC
+
FFF
@2981
ACC
+
FFF
@2982
ACC
+
FFF
@2983
ACC
+
FFF
@2984
ACC
+
FFF
@2985
AGC
+
FFF
@2986
ATC
+
FFF
@2987
ACC
+
FFF
@2988
ACC
+
FFF
@2989
AGC
+
FFF
@2990
ACC
+
FFF
@2991
ACC
+
FFF
@2992
ACC
+
FFF
@2993
ACC
+
FFF
@2994
AGC
+
FFF
@2995
ACC
+
FFF
@2996
ACC
+
FFF
@2997
ACC
+
FFF
@2998
ACC
+
FFF
@2999
ACC
+
FFF
@3000
ACC
+
FFF
@3001
ATA
+
FFF
@3002
AGC
+
FFF
@3003
ACC
+
FFF
@3004
AGC
+
FFF
@3005
ACC
+
FFF
@3006
ACC
+
FFF
@3007
ACC
+
FFF
@3008
ACC
+
FFF
@3009
ATC
+
FFF
@3010
ACC
+
FFF
@3011
ACC
+
FFF
@3012
ACA
+
FFF
@3013
ACC
+
FFF
@3014
ACC
+
FFF
@3015
AGC
+
FFF
@3016
ACC
+
FFF
@3017
ACC
+
FFF
@3018
ATC
+
FFF
@3019
ACC
+
FFF
@3020
ACC
+
FFF
@3021
ACC
+
FFF
@3022
ACC
+
FFF
@3023
ACC
+
FFF
@3024
ACC
+
FFF
@3025
AGC
+
FFF
@3026
ATC
+
FFF
@3027
ACC
+
FFF
@3028
ACC
+
FFF
@3029
ACC
+
FFF
@3030
ACC
+
FFF
@3031
ACC
+
FFF
@3032
ACC
+
FFF
@3033
ACC
+
FFF
@3034
ACC
+
FFF
@3035
ACC
+
FFF
@3036
ACC
+
FFF
@3037
ACC
+
FFF
@3038
ACC
+
FFF
@3039
ACC
+
FFF
@3040
ACC
+
FFF
@3041
ACC
+
FFF
@3042
AGC
+
FFF
@3043
ACC
+
FFF
@3044
AGC
+
FFF
@3045
AGC
+
FFF
@3046
ACC
+
FFF
@3047
ACC
+
FFF
@3048
ACC
+
FFF
@3049
ACC
+
FFF
@3050
ACC
+
FFF
@3051
ATC
+
FFF
@3052
ACA
+
FFF
@3053
ACC
+
FFF
@3054
ACC
+
FFF
@3055
ACC
+
FFF
@3056
ACC
+
FFF
@3057
ACC
+
FFF
@3058
ACC
+
FFF
@3059
ACC
+
FFF
@3060
ACC
+
FFF
@3061
ACA
+
FFF
@3062
ACC
+
FFF
@3063
ACC
+
FFF
@3064
ACC
+
FFF
@3065
ATC
+
FFF
@3066
ACC
+
FFF
@3067
ACC
+
FFF
@3068
ACC
+
FFF
@3069
ACC
+
FFF
@3070
ATC
+
FFF
@3071
ACC
+
FFF
@3072
AGA
+
FFF
@3073
ACC
+
FFF
@3074
ACC
+
FFF
@3075
AGC
+
FFF
@3076
ACC
+
FFF
@3077
ACC
+
FFF
@3078
ACC
+
FFF
@3079
AGC
+
FFF
@3080
ACC
+
FFF
@3081
ACC
+
FFF
@3082
ACC
+
FFF
@3083
AGC
+
FFF
@3084
AGC
+
FFF
@3085
ACC
+
FFF
@3086
ACC
+
FFF
@3087
ACC
+
FFF
@3088
AGC
+
FFF
@3089
ACC
+
FFF
@3090
ACC
+
FFF
@3091
AGA
+
FFF
@3092
ACC
+
FFF
@3093
ACC
+
FFF
@3094
ACC
+
FFF
@3095
ACC
+
FFF
@3096
AGC
+
FFF
@3097
ACC
+
FFF
@3098
ACC
+
FFF
@3099
AGC
+
FFF
@3100
ACC
+
FFF
@3101
ACC
+
FFF
@3102
ACC
+
FFF
@3103
ACC
+
FFF
@3104
ACC
+
FFF
@3105
AGC
+
FFF
@3106
ACC
+
FFF
@3107
ACC
+
FFF
@3108
ACC
+
FFF
@3109
AGC
+
FFF
@3110
AGC
+
FFF
@3111
ATC
+
FFF
@3112
ACC
+
FFF
@3113
ACC
+
FFF
@3114
AGC
+
FFF
@3115
ACC
+
FFF
@3116
ACC
+
FFF
@3117
AGC
+
FFF
@3118
ACC
+
FFF
@3119
ACC
+
FFF
@3120
ACC
+
FFF
@3121
ACC
+
FFF
@3122
ACC
+
FFF
@3123
ACC
+
FFF
@3124
ACC
+
FFF
@3125
ACC
+
FFF
@3126
AGC
+
FFF
@3127
AGC
+
FFF
@3128
ACC
+
FFF
@3129
ACC
+
FFF
@3130
ACC
+
FFF
@3131
ATC
+
FFF
@3132
ATC
+
FFF
@3133
ACC
+
FFF
@3134
ACC
+
FFF
@3135
ACC
+
FFF
@3136
ACC
+
FFF
@3137
ACC
+
FFF
@3138
AGC
+
FFF
@3139
ACC
+
FFF
@3140
ACC
+
FFF
@3141
ACC
+
FFF
@3142
ACC
+
FFF
@3143
AGC
+
FFF
@3144
AGC
+
FFF
@3145
AGC
+
FFF
@3146
ACC
+
FFF
@3147
ACC
+
FFF
@3148
ACC
+
FFF
@3149
ACC
+
FFF
@3150
ACC
+
FFF
@3151
AGC
+
FFF
@3152
ACC
+
FFF
@3153
ACC
+
FFF
@3154
ACC
+
FFF
@3155
ACC
+
FFF
@3156
ACC
+
FFF
@3157
ACC
+
FFF
@3158
ACC
+
FFF
@3159
ACC
+
FFF
@3160
ACC
+
FFF
@3161
ACC
+
FFF
@3162
ACC
+
FFF
@3163
AGC
+
FFF
@3164
ACC
+
FFF
@3165
ACC
+
FFF
@3166
ACC
+
FFF
@3167
ACC
+
FFF
@3168
ACC
+
FFF
@3169
ACC
+
FFF
@3170
ATC
+
FFF
@3171
ACC
+
FFF
@3172
ACC
+
FFF
@3173
ACC
+
FFF
@3174
AGC
+
FFF
@3175
ACC
+
FFF
@3176
ACC
+
FFF
@3177
ACC
+
FFF
@3178
ACC
+
FFF
@3179
ACC
+
FFF
@3180
ACC
+
FFF
@3181
AGC
+
FFF
@3182
AGC
+
FFF
@3183
ACC
+
FFF
@3184
ACC
+
FFF
@3185
ATC
+
FFF
@3186
ACC
+
FFF
@3187
ACC
+
FFF
@3188
ACC
+
FFF
@3189
ACC
+
FFF
@3190
ACC
+
FFF
@3191
ACC
+
FFF
@3192
ACC
+
FFF
@3193
ACC
+
FFF
@3194
ACC
+
FFF
@3195
ACC
+
FFF
@3196
ACC
+
FFF
@3197
ACC
+
FFF
@3198
ACC
+
FFF
@3199
AGC
+
FFF
@3200
ACC
+
FFF
@3201
AGC
+
FFF
@3202
ACA
+
FFF
@3203
AGC
+
FFF
@3204
ACC
+
FFF
@3205
ACC
+
FFF
@3206
ACC
+
FFF
@3207
ATC
+
FFF
@3208
ATC
+
FFF
@3209
ACC
+
FFF
@3210
ACC
+
FFF
@3211
AGC
+
FFF
@3212
ACC
+
FFF
@3213
ACC
+
FFF
@3214
ACC
+
FFF
@3215
AGC
+
FFF
@3216
ACC
+
FFF
@3217
ACC
+
FFF
@3218
ATC
+
FFF
@3219
ACC
+
FFF
@3220
ACC
+
FFF
@3221
AGA
+
FFF
@3222
ACC
+
FFF
@3223
AGC
+
FFF
@3224
ACC
+
FFF
@3225
ACC
+
FFF
@3226
ACC
+
FFF
@3227
ACC
+
FFF
@3228
AGC
+
FFF
@3229
ACA
+
FFF
@3230
ACC
+
FFF
@3231
ACC
+
FFF
@3232
ACC
+
FFF
@3233
ACC
+
FFF
@3234
AGC
+
FFF
@3235
ACC
+
FFF
@3236
ACC
+
FFF
@3237
ACC
+
FFF
@3238
ACC
+
FFF
@3239
ACC
+
FFF
@3240
ACC
+
FFF
@3241
ACA
+
FFF
@3242
ACC
+
FFF
@3243
ATC
+
FFF
@3244
ACC
+
FFF
@3245
ACC
+
FFF
@3246
ACC
+
FFF
@3247
ACC
+
FFF
@3248
ACC
+
FFF
@3249
ACC
+
FFF
@3250
ACC
+
FFF
@3251
AGC
+
FFF
@3252
ACC
+
FFF
@3253
AGC
+
FFF
@3254
ACC
+
FFF
@3255
ACC
+
FFF
@3256
ACC
+
FFF
@3257
AGC
+
FFF
@3258
AGC
+
FFF
@3259
ACC
+
FFF
@3260
ACC
+
FFF
@3261
ACC
+
FFF
@3262
ACC
+
FFF
@3263
ACC
+
FFF
@3264
ACC
+
FFF
@3265
ACC
+
FFF
@3266
ACC
+
FFF
@3267
ACC
+
FFF
@3268
ACC
+
FFF
@3269
AGC
+
FFF
@3270
AGC
+
FFF
@3271
ATC
+
FFF
@3272
ACC
+
FFF
@3273
ACC
+
FFF
@3274
ATC
+
FFF
@3275
ACC
+
FFF
@3276
ACC
+
FFF
@3277
ACC
+
FFF
@3278
ATC
+
FFF
@3279
ACC
+
FFF
@3280
AGC
+
FFF
@3281
ACC
+
FFF
@3282
ACC
+
FFF
@3283
ACC
+
FFF
@3284
ACC
+
FFF
@3285
ACC
+
FFF
@3286
ACC
+
FFF
@3287
ACC
+
FFF
@3288
ACG
+
FFF
@3289
ACC
+
FFF
@3290
ACC
+
FFF
@3291
ACC
+
FFF
@3292
ACC
+
FFF
@3293
AGC
+
FFF
@3294
AGC
+
FFF
@3295
ACC
+
FFF
@3296
ACC
+
FFF
@3297
ACC
+
FFF
@3298
ACC
+
FFF
@3299
ACC
+
FFF
@3300
ACC
+
FFF
@3301
ACC
+
FFF
@3302
ACC
+
FFF
@3303
ACC
+
FFF
@3304
ACC
+
FFF
@3305
ACC
+
FFF
@3306
ACC
+
FFF
@3307
ACC
+
FFF
@3308
AGC
+
FFF
@3309
ATC
+
FFF
@3310
ACC
+
FFF
@3311
ACC
+
FFF
@3312
ATC
+
FFF
@3313
ACC
+
FFF
@3314
ACC
+
FFF
@3315
ACC
+
FFF
@3316
ACC
+
FFF
@3317
ACC
+
FFF
@3318
ACC
+
FFF
@3319
ACC
+
FFF
@3320
ATC
+
FFF
@3321
ACC
+
FFF
@3322
ACC
+
FFF
@3323
ACC
+
FFF
@3324
ACC
+
FFF
@3325
ACC
+
FFF
@3326
ACC
+
FFF
@3327
ACC
+
FFF
@3328
ACC
+
FFF
@3329
ACC
+
FFF
@3330
ACC
+
FFF
@3331
AGC
+
FFF
@3332
ACC
+
FFF
@3333
ACC
+
FFF
@3334
ATC
+
FFF
@3335
ACC
+
FFF
@3336
AGC
+
FFF
@3337
ACC
+
FFF
@3338
ACC
+
FFF
@3339
ACC
+
FFF
@3340
ACC
+
FFF
@3341
ACC
+
FFF
@3342
ATC
+
FFF
@3343
ATC
+
FFF
@3344
AGC
+
FFF
@3345
AGC
+
FFF
@3346
ACC
+
FFF
@3347
ACC
+
FFF
@3348
ACC
+
FFF
@3349
AGC
+
FFF
@3350
ACC
+
FFF
@3351
ACC
+
FFF
@3352
ACC
+
FFF
@3353
AGC
+
FFF
@3354
ACC
+
FFF
@3355
ACC
+
FFF
@3356
ACC
+
FFF
@3357
ACC
+
FFF
@3358
AGC
+
FFF
@3359
ACC
+
FFF
@3360
ACC
+
FFF
@3361
ACC
+
FFF
@3362
ACC
+
FFF
@3363
ACC
+
FFF
@3364
ACC
+
FFF
@3365
ATC
+
FFF
@3366
ACC
+
FFF
@3367
AGC
+
FFF
@3368
AGC
+
FFF
@3369
ACA
+
FFF
@3370
ACC
+
FFF
@3371
ACC
+
FFF
@3372
AGC
+
FFF
@3373
ACC
+
FFF
@3374
ACC
+
FFF
@3375
ACC
+
FFF
@3376
ACC
+
FFF
@3377
AGC
+
FFF
@3378
ACC
+
FFF
@3379
AGC
+
FFF
@3380
ATC
+
FFF
@3381
AGC
+
FFF
@3382
ACC
+
FFF
@3383
ATC
+
FFF
@3384
ATC
+
FFF
@3385
AGC
+
FFF
@3386
ACC
+
FFF
@3387
ACC
+
FFF
@3388
ACC
+
FFF
@3389
ATC
+
FFF
@3390
ACC
+
FFF
@3391
ACC
+
FFF
@3392
ACC
+
FFF
@3393
AGC
+
FFF
@3394
AGC
+
FFF
@3395
AGC
+
FFF
@3396
ACC
+
FFF
@3397
ACC
+
FFF
@3398
AGC
+
FFF
@3399
ACC
+
FFF
@3400
ACC
+
FFF
@3401
ACG
+
FFF
@3402
ACC
+
FFF
@3403
ACC
+
FFF
@3404
ACC
+
FFF
@3405
ACC
+
FFF
@3406
ACC
+
FFF
@3407
ACC
+
FFF
@3408
ACC
+
FFF
@3409
ACC
+
FFF
@3410
ACC
+
FFF
@3411
ACC
+
FFF
@3412
ACC
+
FFF
@3413
ACC
+
FFF
@3414
ACC
+
FFF
@3415
ACC
+
FFF
@3416
ACC
+
FFF
@3417
ACC
+
FFF
@3418
ACC
+
FFF
@3419
ACC
+
FFF
@3420
ACC
+
FFF
@3421
AGC
+
FFF
@3422
ACC
+
FFF
@3423
ACC
+
FFF
@3424
ACC
+
FFF
@3425
ACC
+
FFF
@3426
ACC
+
FFF
@3427
ACC
+
FFF
@3428
AGC
+
FFF
@3429
ACC
+
FFF
@3430
ACG
+
FFF
@3431
ACC
+
FFF
@3432
ACC
+
FFF
@3433
AGC
+
FFF
@3434
ATC
+
FFF
@3435
ACC
+
FFF
@3436
ACC
+
FFF
@3437
AGC
+
FFF
@3438
ACC
+
FFF
@3439
ACC
+
FFF
@3440
ACC
+
FFF
@3441
ACC
+
FFF
@3442
AGC
+
FFF
@3443
ACC
+
FFF
@3444
ACC
+
FFF
@3445
ACC
+
FFF
@3446
ACC
+
FFF
@3447
ATC
+
FFF
@3448
ATC
+
FFF
@3449
ACC
+
FFF
@3450
ATC
+
FFF
@3451
ACC
+
FFF
@3452
ACC
+
FFF
@3453
ACA
+
FFF
@3454
ACC
+
FFF
@3455
ACC
+
FFF
@3456
AGC
+
FFF
@3457
ACC
+
FFF
@3458
ACC
+
FFF
@3459
ACC
+
FFF
@3460
AGC
+
FFF
@3461
AGC
+
FFF
@3462
ACC
+
FFF
@3463
AGC
+
FFF
@3464
ACC
+
FFF
@3465
ACC
+
FFF
@3466
AGC
+
FFF
@3467
ACC
+
FFF
@3468
ACC
+
FFF
@3469
ACC
+
FFF
@3470
ACC
+
FFF
@3471
AGC
+
FFF
@3472
ACC
+
FFF
@3473
ACC
+
FFF
@3474
ACC
+
FFF
@3475
AGC
+
FFF
@3476
ACC
+
FFF
@3477
ACC
+
FFF
@3478
ACC
+
FFF
@3479
ACC
+
FFF
@3480
ATC
+
FFF
@3481
ACC
+
FFF
@3482
AGC
+
FFF
@3483
ACC
+
FFF
@3484
ACC
+
FFF
@3485
ACC
+
FFF
@3486
ACC
+
FFF
@3487
ACC
+
FFF
@3488
AGC
+
FFF
@3489
ACA
+
FFF
@3490
ACC
+
FFF
@3491
ACC
+
FFF
@3492
ACC
+
FFF
@3493
ACC
+
FFF
@3494
ACC
+
FFF
@3495
ACC
+
FFF
@3496
ACC
+
FFF
@3497
ATC
+
FFF
@3498
ACC
+
FFF
@3499
ACC
+
FFF
@3500
ATC
+
FFF
@3501
AGC
+
FFF
@3502
ACC
+
FFF
@3503
ACC
+
FFF
@3504
ACC
+
FFF
@3505
ACC
+
FFF
@3506
AGC
+
FFF
@3507
ACC
+
FFF
@3508
ACC
+
FFF
@3509
ACC
+
FFF
@3510
ACC
+
FFF
@3511
ACC
+
FFF
@3512
ACC
+
FFF
@3513
ACC
+
FFF
@3514
ACC
+
FFF
@3515
ACC
+
FFF
@3516
AGC
+
FFF
@3517
ACC
+
FFF
@3518
ACC
+
FFF
@3519
ACC
+
FFF
@3520
ACC
+
FFF
@3521
ACC
+
FFF
@3522
ACC
+
FFF
@3523
ACC
+
FFF
@3524
ACC
+
FFF
@3525
ACC
+
FFF
@3526
ACC
+
FFF
@3527
ACC
+
FFF
@3528
ACC
+
FFF
@3529
ACC
+
FFF
@3530
ACC
+
FFF
@3531
ATC
+
FFF
@3532
ACC
+
FFF
@3533
ACC
+
FFF
@3534
ACC
+
FFF
@3535
ACC
+
FFF
@3536
ACC
+
FFF
@3537
ACC
+
FFF
@3538
ACC
+
FFF
@3539
ACC
+
FFF
@3540
ACC
+
FFF
@3541
ACC
+
FFF
@3542
ACC
+
FFF
@3543
ACC
+
FFF
@3544
ACC
+
FFF
@3545
ACC
+
FFF
@3546
ACC
+
FFF
@3547
ACC
+
FFF
@3548
ACC
+
FFF
@3549
ACC
+
FFF
@3550
AGC
+
FFF
@3551
ACC
+
FFF
@3552
ACC
+
FFF
@3553
ACC
+
FFF
@3554
AGC
+
FFF
@3555
AGC
+
FFF
@3556
ACC
+
FFF
@3557
ACA
+
FFF
@3558
AGC
+
FFF
@3559
ACC
+
FFF
@3560
ACC
+
FFF
@3561
AGC
+
FFF
@3562
ACC
+
FFF
@3563
ACC
+
FFF
@3564
ATC
+
FFF
@3565
ACC
+
FFF
@3566
ACC
+
FFF
@3567
ACC
+
FFF
@3568
ACC
+
FFF
@3569
ACC
+
FFF
@3570
ACC
+
FFF
@3571
ACC
+
FFF
@3572
ACC
+
FFF
@3573
ACC
+
FFF
@3574
ACC
+
FFF
@3575
ACC
+
FFF
@3576
ACC
+
FFF
@3577
ACC
+
FFF
@3578
ACC
+
FFF
@3579
ACC
+
FFF
@3580
ACC
+
FFF
@3581
ACC
+
FFF
@3582
ACC
+
FFF
@3583
ACC
+
FFF
@3584
ACC
+
FFF
@3585
ATC
+
FFF
@3586
ACC
+
FFF
@3587
ACC
+
FFF
@3588
ATC
+
FFF
@3589
ACC
+
FFF
@3590
ACC
+
FFF
@3591
ACC
+
FFF
@3592
ACC
+
FFF
@3593
AGC
+
FFF
@3594
ACC
+
FFF
@3595
AGC
+
FFF
@3596
ACC
+
FFF
@3597
AGC
+
FFF
@3598
AGC
+
FFF
@3599
ACC
+
FFF
@3600
ACC
+
FFF
@3601
ACC
+
FFF
@3602
ACC
+
FFF
@3603
ACC
+
FFF
@3604
ACC
+
FFF
@3605
ACC
+
FFF
@3606
AGC
+
FFF
@3607
AGC
+
FFF
@3608
ACC
+
FFF
@3609
ACC
+
FFF
@3610
AGC
+
FFF
@3611
ACC
+
FFF
@3612
ACC
+
FFF
@3613
ACC
+
FFF
@3614
ACC
+
FFF
@3615
ACC
+
FFF
@3616
ACC
+
FFF
@3617
ACC
+
FFF
@3618
ACC
+
FFF
@3619
ACC
+
FFF
@3620
ACC
+
FFF
@3621
ACC
+
FFF
@3622
ACC
+
FFF
@3623
ACC
+
FFF
@3624
ACC
+
FFF
@3625
ACC
+
FFF
@3626
ACC
+
FFF
@3627
ACC
+
FFF
@3628
ACC
+
FFF
@3629
ACC
+
FFF
@3630
ACC
+
FFF
@3631
AGC
+
FFF
@3632
ACC
+
FFF
@3633
ACC
+
FFF
@3634
AGC
+
FFF
@3635
ACC
+
FFF
@3636
ACC
+
FFF
@3637
ACC
+
FFF
@3638
ACC
+
FFF
@3639
ATC
+
FFF
@3640
ACC
+
FFF
@3641
ACC
+
FFF
@3642
AGA
+
FFF
@3643
AGC
+
FFF
@3644
ACC
+
FFF
@3645
ACC
+
FFF
@3646
ACC
+
FFF
@3647
ACC
+
FFF
@3648
ACC
+
FFF
@3649
ACC
+
FFF
@3650
ACC
+
FFF
@3651
ACC
+
FFF
@3652
ACC
+
FFF
@3653
ACC
+
FFF
@3654
ACC
+
FFF
@3655
ACC
+
FFF
@3656
ACC
+
FFF
@3657
ACC
+
FFF
@3658
ACC
+
FFF
@3659
ACC
+
FFF
@3660
ACC
+
FFF
@3661
ACC
+
FFF
@3662
AGC
+
FFF
@3663
ACC
+
FFF
@3664
ACC
+
FFF
@3665
ACC
+
FFF
@3666
ACC
+
FFF
@3667
ACC
+
FFF
@3668
ACC
+
FFF
@3669
ACC
+
FFF
@3670
ACC
+
FFF
@3671
ACC
+
FFF
@3672
ACC
+
FFF
@3673
ACC
+
FFF
@3674
ACC
+
FFF
@3675
ACC
+
FFF
@3676
ACC
+
FFF
@3677
ACC
+
FFF
@3678
ACC
+
FFF
@3679
AGC
+
FFF
@3680
ACG
+
FFF
@3681
ACC
+
FFF
@3682
ACC
+
FFF
@3683
ACC
+
FFF
@3684
ACC
+
FFF
@3685
ACC
+
FFF
@3686
ACC
+
FFF
@3687
ACC
+
FFF
@3688
ACC
+
FFF
@3689
ACC
+
FFF
@3690
ACC
+
FFF
@3691
ACC
+
FFF
@3692
ACC
+
FFF
@3693
ATC
+
FFF
@3694
ATC
+
FFF
@3695
ACC
+
FFF
@3696
ACC
+
FFF
@3697
ACC
+
FFF
@3698
ACC
+
FFF
@3699
ACC
+
FFF
@3700
ACC
+
FFF
@3701
ACC
+
FFF
@3702
ACC
+
FFF
@3703
ACC
+
FFF
@3704
ACC
+
FFF
@3705
ACC
+
FFF
@3706
ATC
+
FFF
@3707
ACC
+
FFF
@3708
AGC
+
FFF
@3709
ACC
+
FFF
@3710
ATG
+
FFF
@3711
ACC
+
FFF
@3712
ACC
+
FFF
@3713
AAC
+
FFF
@3714
ACC
+
FFF
@3715
ACC
+
FFF
@3716
ACC
+
FFF
@3717
AGC
+
FFF
@3718
ACC
+
FFF
@3719
AGC
+
FFF
@3720
ACC
+
FFF
@3721
ACC
+
FFF
@3722
AGC
+
FFF
@3723
ACC
+
FFF
@3724
ACC
+
FFF
@3725
AGC
+
FFF
@3726
ACC
+
FFF
@3727
ACC
+
FFF
@3728
ACC
+
FFF
@3729
ACC
+
FFF
@3730
ACC
+
FFF
@3731
AGC
+
FFF
@3732
ACC
+
FFF
@3733
ACC
+
FFF
@3734
ACC
+
FFF
@3735
ACC
+
FFF
@3736
ACC
+
FFF
@3737
ACC
+
FFF
@3738
ACC
+
FFF
@3739
ACC
+
FFF
@3740
ACC
+
FFF
@3741
ACC
+
FFF
@3742
ACC
+
FFF
@3743
ACC
+
FFF
@3744
ACC
+
FFF
@3745
ACC
+
FFF
@3746
ACC
+
FFF
@3747
ACC
+
FFF
@3748
ACC
+
FFF
@3749
ACC
+
FFF
@3750
ACC
+
FFF
@3751
ACC
+
FFF
@3752
ACC
+
FFF
@3753
ACC
+
FFF
@3754
ACC
+
FFF
@3755
ACC
+
FFF
@3756
ACC
+
FFF
@3757
AGC
+
FFF
@3758
ACC
+
FFF
@3759
ATC
+
FFF
@3760
ACC
+
FFF
@3761
ACC
+
FFF
@3762
ACC
+
FFF
@3763
ATC
+
FFF
@3764
ACC
+
FFF
@3765
ACC
+
FFF
@3766
ACC
+
FFF
@3767
ACC
+
FFF
@3768
ATC
+
FFF
@3769
ACC
+
FFF
@3770
ACC
+
FFF
@3771
ACC
+
FFF
@3772
ACC
+
FFF
@3773
AGC
+
FFF
@3774
ACC
+
FFF
@3775
ACC
+
FFF
@3776
ACC
+
FFF
@3777
AGC
+
FFF
@3778
ACC
+
FFF
@3779
ACC
+
FFF
@3780
AGC
+
FFF
@3781
ACC
+
FFF
@3782
ACC
+
FFF
@3783
ACC
+
FFF
@3784
ACC
+
FFF
@3785
ACC
+
FFF
@3786
ACC
+
FFF
@3787
ACC
+
FFF
@3788
ACC
+
FFF
@3789
ACC
+
FFF
@3790
ACC
+
FFF
@3791
ACC
+
FFF
@3792
ACC
+
FFF
@3793
ACC
+
FFF
@3794
ACC
+
FFF
@3795
AGC
+
FFF
@3796
ACC
+
FFF
@3797
ACC
+
FFF
@3798
ACC
+
FFF
@3799
ACC
+
FFF
@3800
ACC
+
FFF
@3801
ACC
+
FFF
@3802
ACC
+
FFF
@3803
ACC
+
FFF
@3804
ACC
+
FFF
@3805
ACC
+
FFF
@3806
ACC
+
FFF
@3807
ACC
+
FFF
@3808
ACC
+
FFF
@3809
AGC
+
FFF
@3810
ACC
+
FFF
@3811
ACC
+
FFF
@3812
ACC
+
FFF
@3813
ACC
+
FFF
@3814
ACC
+
FFF
@3815
ACC
+
FFF
@3816
ACC
+
FFF
@3817
ACC
+
FFF
@3818
ACC
+
FFF
@3819
ACC
+
FFF
@3820
ACC
+
FFF
@3821
ACC
+
FFF
@3822
ACC
+
FFF
@3823
ACC
+
FFF
@3824
AGC
+
FFF
@3825
ATC
+
FFF
@3826
ACC
+
FFF
@3827
ACC
+
FFF
@3828
AGC
+
FFF
@3829
ACC
+
FFF
@3830
ACC
+
FFF
@3831
ACC
+
FFF
@3832
AAC
+
FFF
@3833
ATC
+
FFF
@3834
AGC
+
FFF
@3835
ACC
+
FFF
@3836
ACC
+
FFF
@3837
ACC
+
FFF
@3838
ATC
+
FFF
@3839
ACC
+
FFF
@3840
ACC
+
FFF
@3841
ACC
+
FFF
@3842
AGC
+
FFF
@3843
AGC
+
FFF
@3844
ACC
+
FFF
@3845
ACC
+
FFF
@3846
AGC
+
FFF
@3847
ACC
+
FFF
@3848
ACC
+
FFF
@3849
ACC
+
FFF
@3850
ACA
+
FFF
@3851
ACC
+
FFF
@3852
ACC
+
FFF
@3853
ACC
+
FFF
@3854
AGC
+
FFF
@3855
AGC
+
FFF
@3856
AGC
+
FFF
@3857
ACC
+
FFF
@3858
ACC
+
FFF
@3859
ACC
+
FFF
@3860
ACC
+
FFF
@3861
ACG
+
FFF
@3862
AGC
+
FFF
@3863
AGA
+
FFF
@3864
ACC
+
FFF
@3865
ACC
+
FFF
@3866
ACC
+
FFF
@3867
ACC
+
FFF
@3868
ACC
+
FFF
@3869
ACC
+
FFF
@3870
ACC
+
FFF
@3871
AGC
+
FFF
@3872
ACC
+
FFF
@3873
ACC
+
FFF
@3874
AGC
+
FFF
@3875
ATC
+
FFF
@3876
ACC
+
FFF
@3877
ACC
+
FFF
@3878
ACC
+
FFF
@3879
ACC
+
FFF
@3880
ACC
+
FFF
@3881
ACC
+
FFF
@3882
ACC
+
FFF
@3883
ACC
+
FFF
@3884
AGC
+
FFF
@3885
AGC
+
FFF
@3886
ACC
+
FFF
@3887
AGC
+
FFF
@3888
ACC
+
FFF
@3889
ACC
+
FFF
@3890
ACC
+
FFF
@3891
ATC
+
FFF
@3892
AGC
+
FFF
@3893
ACC
+
FFF
@3894
ACC
+
FFF
@3895
ACC
+
FFF
@3896
ATC
+
FFF
@3897
ACC
+
FFF
@3898
AGC
+
FFF
@3899
ACC
+
FFF
@3900
ACC
+
FFF
@3901
ACC
+
FFF
@3902
ACC
+
FFF
@3903
ACC
+
FFF
@3904
ACC
+
FFF
@3905
ACC
+
FFF
@3906
ACC
+
FFF
@3907
AGC
+
FFF
@3908
ACC
+
FFF
@3909
AAC
+
FFF
@3910
ACC
+
FFF
@3911
ACC
+
FFF
@3912
AGC
+
FFF
@3913
ACC
+
FFF
@3914
ACC
+
FFF
@3915
ATC
+
FFF
@3916
ACC
+
FFF
@3917
ACC
+
FFF
@3918
ACC
+
FFF
@3919
ACC
+
FFF
@3920
AGC
+
FFF
@3921
ACC
+
FFF
@3922
ACC
+
FFF
@3923
ACC
+
FFF
@3924
ACC
+
FFF
@3925
ACC
+
FFF
@3926
ACC
+
FFF
@3927
ACC
+
FFF
@3928
ACC
+
FFF
@3929
ATC
+
FFF
@3930
ACC
+
FFF
@3931
ACC
+
FFF
@3932
ACC
+
FFF
@3933
ACC
+
FFF
@3934
ACC
+
FFF
@3935
ACC
+
FFF
@3936
AGC
+
FFF
@3937
ACC
+
FFF
@3938
ACC
+
FFF
@3939
ACC
+
FFF
@3940
ACC
+
FFF
@3941
ACC
+
FFF
@3942
ACC
+
FFF
@3943
ACC
+
FFF
@3944
ACC
+
FFF
@3945
ACC
+
FFF
@3946
ACC
+
FFF
@3947
ACC
+
FFF
@3948
ACC
+
FFF
@3949
ATC
+
FFF
@3950
ACC
+
FFF
@3951
ACC
+
FFF
@3952
ACC
+
FFF
@3953
ACC
+
FFF
@3954
ACC
+
FFF
@3955
ACC
+
FFF
@3956
ACC
+
FFF
@3957
ACC
+
FFF
@3958
ACC
+
FFF
@3959
ACA
+
FFF
@3960
AGC
+
FFF
@3961
ATC
+
FFF
@3962
ACC
+
FFF
@3963
AGC
+
FFF
@3964
ACC
+
FFF
@3965
ACC
+
FFF
@3966
ACC
+
FFF
@3967
ACC
+
FFF
@3968
AGC
+
FFF
@3969
ACC
+
FFF
@3970
ACC
+
FFF
@3971
ACC
+
FFF
@3972
ACC
+
FFF
@3973
ACC
+
FFF
@3974
ACC
+
FFF
@3975
AGC
+
FFF
@3976
ACC
+
FFF
@3977
ACC
+
FFF
@3978
ACC
+
FFF
@3979
ACC
+
FFF
@3980
ACC
+
FFF
@3981
AGC
+
FFF
@3982
AGC
+
FFF
@3983
ACC
+
FFF
@3984
AGC
+
FFF
@3985
ACC
+
FFF
@3986
ACC
+
FFF
@3987
ACC
+
FFF
@3988
ACC
+
FFF
@3989
ACC
+
FFF
@3990
ACC
+
FFF
@3991
ATC
+
FFF
@3992
ACC
+
FFF
@3993
ACC
+
FFF
@3994
ACC
+
FFF
@3995
ACC
+
FFF
@3996
ACC
+
FFF
@3997
ACC
+
FFF
@3998
ACC
+
FFF
@3999
ACC
+
FFF
@4000
ACC
+
FFF
@4001
ACC
+
FFF
@4002
ACC
+
FFF
@4003
ACC
+
FFF
@4004
ACC
+
FFF
@4005
ACC
+
FFF
@4006
ACC
+
FFF
@4007
ACC
+
FFF
@4008
ACC
+
FFF
@4009
AGC
+
FFF
@4010
AGC
+
FFF
@4011
ACC
+
FFF
@4012
ACC
+
FFF
@4013
ACC
+
FFF
@4014
ACC
+
FFF
@4015
ACC
+
FFF
@4016
ACC
+
FFF
@4017
ACC
+
FFF
@4018
ACC
+
FFF
@4019
ACC
+
FFF
@4020
ACC
+
FFF
@4021
ACC
+
FFF
@4022
ACC
+
FFF
@4023
ACC
+
FFF
@4024
ACC
+
FFF
@4025
ACC
+
FFF
@4026
ACC
+
FFF
@4027
ACC
+
FFF
@4028
AGC
+
FFF
@4029
ACC
+
FFF
@4030
ACC
+
FFF
@4031
ACC
+
FFF
@4032
AGC
+
FFF
@4033
ACC
+
FFF
@4034
ACC
+
FFF
@4035
AGC
+
FFF
@4036
ACA
+
FFF
@4037
ACC
+
FFF
@4038
ACC
+
FFF
@4039
ACA
+
FFF
@4040
AGC
+
FFF
@4041
ACA
+
FFF
@4042
ACC
+
FFF
@4043
ACC
+
FFF
@4044
AGC
+
FFF
@4045
ACC
+
FFF
@4046
ATC
+
FFF
@4047
ATC
+
FFF
@4048
ACC
+
FFF
@4049
ACC
+
FFF
@4050
ACC
+
FFF
@4051
ACC
+
FFF
@4052
ACC
+
FFF
@4053
ACC
+
FFF
@4054
ACC
+
FFF
@4055
ACC
+
FFF
@4056
ATC
+
FFF
@4057
ACC
+
FFF
@4058
AGC
+
FFF
@4059
ACC
+
FFF
@4060
ACC
+
FFF
@4061
ACC
+
FFF
@4062
ACC
+
FFF
@4063
ACC
+
FFF
@4064
AGC
+
FFF
@4065
ACC
+
FFF
@4066
ACC
+
FFF
@4067
ACC
+
FFF
@4068
ACC
+
FFF
@4069
ACC
+
FFF
@4070
ATC
+
FFF
@4071
ATC
+
FFF
@4072
ACC
+
FFF
@4073
ACC
+
FFF
@4074
AGC
+
FFF
@4075
AGC
+
FFF
@4076
ACC
+
FFF
@4077
ACC
+
FFF
@4078
ACC
+
FFF
@4079
ACC
+
FFF
@4080
ACC
+
FFF
@4081
ACC
+
FFF
@4082
ACC
+
FFF
@4083
ACC
+
FFF
@4084
ACC
+
FFF
@4085
ACC
+
FFF
@4086
ACC
+
FFF
@4087
ACC
+
FFF
@4088
ACC
+
FFF
@4089
ACC
+
FFF
@4090
ACC
+
FFF
@4091
AGC
+
FFF
@4092
ACC
+
FFF
@4093
ACC
+
FFF
@4094
ACC
+
FFF
@4095
ACC
+
FFF
@4096
ACC
+
FFF
@4097
ACC
+
FFF
@4098
ACC
+
FFF
@4099
ACC
+
FFF
@4100
AGC
+
FFF
@4101
ACC
+
FFF
@4102
ACC
+
FFF
@4103
ACC
+
FFF
@4104
ACC
+
FFF
@4105
ACC
+
FFF
@4106
ACC
+
FFF
@4107
ACC
+
FFF
@4108
AGC
+
FFF
@4109
ACC
+
FFF
@4110
ATC
+
FFF
@4111
ACC
+
FFF
@4112
ACC
+
FFF
@4113
ACC
+
FFF
@4114
AGC
+
FFF
@4115
ACC
+
FFF
@4116
ACC
+
FFF
@4117
ACC
+
FFF
@4118
ACC
+
FFF
@4119
AGC
+
FFF
@4120
ACC
+
FFF
@4121
ACC
+
FFF
@4122
ACC
+
FFF
@4123
ACC
+
FFF
@4124
ACC
+
FFF
@4125
ACC
+
FFF
@4126
ACC
+
FFF
@4127
ACC
+
FFF
@4128
ACC
+
FFF
@4129
ACC
+
FFF
@4130
ACC
+
FFF
@4131
ACC
+
FFF
@4132
ATC
+
FFF
@4133
ACA
+
FFF
@4134
ACC
+
FFF
@4135
ACC
+
FFF
@4136
ACC
+
FFF
@4137
ACC
+
FFF
@4138
ACC
+
FFF
@4139
AGC
+
FFF
@4140
ACC
+
FFF
@4141
ACC
+
FFF
@4142
AGC
+
FFF
@4143
ACC
+
FFF
@4144
ATC
+
FFF
@4145
AGC
+
FFF
@4146
ACC
+
FFF
@4147
ACA
+
FFF
@4148
ACC
+
FFF
@4149
ACC
+
FFF
@4150
ACC
+
FFF
@4151
ACC
+
FFF
@4152
ACC
+
FFF
@4153
ACC
+
FFF
@4154
ACC
+
FFF
@4155
AGC
+
FFF
@4156
ACC
+
FFF
@4157
ACC
+
FFF
@4158
ACC
+
FFF
@4159
ATC
+
FFF
@4160
ACA
+
FFF
@4161
ACC
+
FFF
@4162
ACC
+
FFF
@4163
ACC
+
FFF
@4164
ATC
+
FFF
@4165
ACC
+
FFF
@4166
ACC
+
FFF
@4167
ACC
+
FFF
@4168
ACC
+
FFF
@4169
ATC
+
FFF
@4170
ACC
+
FFF
@4171
ACC
+
FFF
@4172
ACC
+
FFF
@4173
ACC
+
FFF
@4174
ATC
+
FFF
@4175
ACC
+
FFF
@4176
ACC
+
FFF
@4177
ACC
+
FFF
@4178
ACC
+
FFF
@4179
ACC
+
FFF
@4180
ACC
+
FFF
@4181
ACC
+
FFF
@4182
ACC
+
FFF
@4183
ACC
+
FFF
@4184
ACC
+
FFF
@4185
ACC
+
FFF
@4186
AGC
+
FFF
@4187
ACC
+
FFF
@4188
ACC
+
FFF
@4189
ACC
+
FFF
@4190
ACC
+
FFF
@4191
ATC
+
FFF
@4192
ACC
+
FFF
@4193
ACC
+
FFF
@4194
ACC
+
FFF
@4195
ACC
+
FFF
@4196
ACC
+
FFF
@4197
ATC
+
FFF
@4198
ATA
+
FFF
@4199
ACC
+
FFF
@4200
ATC
+
FFF
@4201
ACC
+
FFF
@4202
ACC
+
FFF
@4203
ACC
+
FFF
@4204
ACC
+
FFF
@4205
ACC
+
FFF
@4206
ACC
+
FFF
@4207
ACC
+
FFF
@4208
ACC
+
FFF
@4209
ACC
+
FFF
@4210
ACC
+
FFF
@4211
ACC
+
FFF
@4212
ACC
+
FFF
@4213
ACC
+
FFF
@4214
ACC
+
FFF
@4215
AGC
+
FFF
@4216
ACC
+
FFF
@4217
ACC
+
FFF
@4218
ACC
+
FFF
@4219
AGC
+
FFF
@4220
AGC
+
FFF
@4221
ACC
+
FFF
@4222
ACC
+
FFF
@4223
ACA
+
FFF
@4224
ACC
+
FFF
@4225
AAC
+
FFF
@4226
AGC
+
FFF
@4227
ACC
+
FFF
@4228
AGC
+
FFF
@4229
ACC
+
FFF
@4230
ACC
+
FFF
@4231
AGC
+
FFF
@4232
AGC
+
FFF
@4233
ACC
+
FFF
@4234
ACC
+
FFF
@4235
ACC
+
FFF
@4236
ACC
+
FFF
@4237
ACC
+
FFF
@4238
ACC
+
FFF
@4239
ACC
+
FFF
@4240
ACC
+
FFF
@4241
ACC
+
FFF
@4242
ACC
+
FFF
@4243
AGC
+
FFF
@4244
ACC
+
FFF
@4245
ACC
+
FFF
@4246
ATC
+
FFF
@4247
AGC
+
FFF
@4248
AGC
+
FFF
@4249
ACC
+
FFF
@4250
ACC
+
FFF
@4251
AGC
+
FFF
@4252
ACC
+
FFF
@4253
ACC
+
FFF
@4254
ACC
+
FFF
@4255
ACC
+
FFF
@4256
AGC
+
FFF
@4257
AGA
+
FFF
@4258
ACC
+
FFF
@4259
ACC
+
FFF
@4260
AGC
+
FFF
@4261
ACC
+
FFF
@4262
ACC
+
FFF
@4263
ACC
+
FFF
@4264
ACC
+
FFF
@4265
ACC
+
FFF
@4266
ACC
+
FFF
@4267
AAC
+
FFF
@4268
ACC
+
FFF
@4269
ACC
+
FFF
@4270
ACC
+
FFF
@4271
ACC
+
FFF
@4272
ACC
+
FFF
@4273
ACC
+
FFF
@4274
ACC
+
FFF
@4275
AGC
+
FFF
@4276
ACC
+
FFF
@4277
ACC
+
FFF
@4278
AGC
+
FFF
@4279
ATC
+
FFF
@4280
ACC
+
FFF
@4281
ACC
+
FFF
@4282
AGC
+
FFF
@4283
ACC
+
FFF
@4284
ACC
+
FFF
@4285
ACC
+
FFF
@4286
ACC
+
FFF
@4287
ACC
+
FFF
@4288
ATC
+
FFF
@4289
ACC
+
FFF
@4290
AGC
+
FFF
@4291
ACC
+
FFF
@4292
ACC
+
FFF
@4293
ACC
+
FFF
@4294
ACC
+
FFF
@4295
ATC
+
FFF
@4296
AGC
+
FFF
@4297
ACC
+
FFF
@4298
ACC
+
FFF
@4299
ACC
+
FFF
@4300
ACC
+
FFF
@4301
ACC
+
FFF
@4302
ATA
+
FFF
@4303
ACC
+
FFF
@4304
AGC
+
FFF
@4305
ACC
+
FFF
@4306
ACC
+
FFF
@4307
ACC
+
FFF
@4308
ACC
+
FFF
@4309
ACC
+
FFF
@4310
ACC
+
FFF
@4311
ACC
+
FFF
@4312
ACC
+
FFF
@4313
ACC
+
FFF
@4314
ACC
+
FFF
@4315
ACC
+
FFF
@4316
ACC
+
FFF
@4317
ACC
+
FFF
@4318
ACC
+
FFF
@4319
ACC
+
FFF
@4320
ACC
+
FFF
@4321
ACC
+
FFF
@4322
ACC
+
FFF
@4323
ACC
+
FFF
@4324
AGC
+
FFF
@4325
ACC
+
FFF
@4326
AGC
+
FFF
@4327
ACC
+
FFF
@4328
ACA
+
FFF
@4329
ACC
+
FFF
@4330
ACC
+
FFF
@4331
ACC
+
FFF
@4332
ACC
+
FFF
@4333
AGC
+
FFF
@4334
ACC
+
FFF
@4335
ACC
+
FFF
@4336
ACC
+
FFF
@4337
ACC
+
FFF
@4338
ACC
+
FFF
@4339
AGC
+
FFF
@4340
ACC
+
FFF
@4341
ACC
+
FFF
@4342
ACC
+
FFF
@4343
ACC
+
FFF
@4344
ACC
+
FFF
@4345
ACC
+
FFF
@4346
ACC
+
FFF
@4347
ACC
+
FFF
@4348
ACC
+
FFF
@4349
AGC
+
FFF
@4350
ACA
+
FFF
@4351
ACC
+
FFF
@4352
ACC
+
FFF
@4353
ACC
+
FFF
@4354
ACC
+
FFF
@4355
ACC
+
FFF
@4356
ACC
+
FFF
@4357
ACC
+
FFF
@4358
ACC
+
FFF
@4359
ACC
+
FFF
@4360
ACC
+
FFF
@4361
ACC
+
FFF
@4362
AGC
+
FFF
@4363
ACC
+
FFF
@4364
ACC
+
FFF
@4365
ACC
+
FFF
@4366
ACC
+
FFF
@4367
AGC
+
FFF
@4368
ACC
+
FFF
@4369
ACC
+
FFF
@4370
ACC
+
FFF
@4371
ACC
+
FFF
@4372
ACC
+
FFF
@4373
ACC
+
FFF
@4374
ACC
+
FFF
@4375
ACC
+
FFF
@4376
ACC
+
FFF
@4377
ACC
+
FFF
@4378
ACC
+
FFF
@4379
ATC
+
FFF
@4380
AGC
+
FFF
@4381
AGC
+
FFF
@4382
ACC
+
FFF
@4383
ACC
+
FFF
@4384
AGC
+
FFF
@4385
AGC
+
FFF
@4386
ACC
+
FFF
@4387
AGC
+
FFF
@4388
ACC
+
FFF
@4389
ACC
+
FFF
@4390
ACC
+
FFF
@4391
ACC
+
FFF
@4392
ATC
+
FFF
@4393
ACC
+
FFF
@4394
ACC
+
FFF
@4395
ACC
+
FFF
@4396
ACC
+
FFF
@4397
ACC
+
FFF
@4398
ACC
+
FFF
@4399
ACC
+
FFF
@4400
ACC
+
FFF
@4401
AGC
+
FFF
@4402
ATC
+
FFF
@4403
ACC
+
FFF
@4404
ACC
+
FFF
@4405
ATC
+
FFF
@4406
ACC
+
FFF
@4407
AGC
+
FFF
@4408
ACC
+
FFF
@4409
ACC
+
FFF
@4410
ACC
+
FFF
@4411
ACC
+
FFF
@4412
ACC
+
FFF
@4413
AGC
+
FFF
@4414
ACC
+
FFF
@4415
ACC
+
FFF
@4416
ACC
+
FFF
@4417
ACC
+
FFF
@4418
AGC
+
FFF
@4419
AGC
+
FFF
@4420
ACC
+
FFF
@4421
ACC
+
FFF
@4422
ACC
+
FFF
@4423
ACC
+
FFF
@4424
ACC
+
FFF
@4425
ACC
+
FFF
@4426
ACC
+
FFF
@4427
ACG
+
FFF
@4428
ACC
+
FFF
@4429
ACC
+
FFF
@4430
ACC
+
FFF
@4431
ACC
+
FFF
@4432
ATC
+
FFF
@4433
ACC
+
FFF
@4434
ATC
+
FFF
@4435
ACC
+
FFF
@4436
ACC
+
FFF
@4437
ACC
+
FFF
@4438
ATC
+
FFF
@4439
ACC
+
FFF
@4440
ACC
+
FFF
@4441
ACC
+
FFF
@4442
ACC
+
FFF
@4443
ACC
+
FFF
@4444
ACC
+
FFF
@4445
ACC
+
FFF
@4446
ACC
+
FFF
@4447
ACC
+
FFF
@4448
ACC
+
FFF
@4449
ACC
+
FFF
@4450
ACA
+
FFF
@4451
ATC
+
FFF
@4452
ACC
+
FFF
@4453
ACC
+
FFF
@4454
ACC
+
FFF
@4455
ACC
+
FFF
@4456
ACC
+
FFF
@4457
ACC
+
FFF
@4458
ATC
+
FFF
@4459
ACC
+
FFF
@4460
ACC
+
FFF
@4461
ATC
+
FFF
@4462
ACC
+
FFF
@4463
ACC
+
FFF
@4464
ACC
+
FFF
@4465
ACC
+
FFF
@4466
ACC
+
FFF
@4467
ACC
+
FFF
@4468
ACC
+
FFF
@4469
ATC
+
FFF
@4470
ACC
+
FFF
@4471
ACC
+
FFF
@4472
AGC
+
FFF
@4473
ACC
+
FFF
@4474
ACC
+
FFF
@4475
ACC
+
FFF
@4476
ACC
+
FFF
@4477
ACC
+
FFF
@4478
ATC
+
FFF
@4479
ACC
+
FFF
@4480
ACC
+
FFF
@4481
ACC
+
FFF
@4482
ACC
+
FFF
@4483
AGC
+
FFF
@4484
ACC
+
FFF
@4485
AGC
+
FFF
@4486
ACC
+
FFF
@4487
ACC
+
FFF
@4488
AGC
+
FFF
@4489
ACC
+
FFF
@4490
ACC
+
FFF
@4491
ACC
+
FFF
@4492
AGC
+
FFF
@4493
ACC
+
FFF
@4494
ACC
+
FFF
@4495
AGC
+
FFF
@4496
ACC
+
FFF
@4497
AGC
+
FFF
@4498
ACC
+
FFF
@4499
ACC
+
FFF
@4500
ACC
+
FFF
@4501
ACC
+
FFF
@4502
ACC
+
FFF
@4503
ACC
+
FFF
@4504
AGC
+
FFF
@4505
ACC
+
FFF
@4506
ACA
+
FFF
@4507
ACC
+
FFF
@4508
AGC
+
FFF
@4509
AGC
+
FFF
@4510
ACC
+
FFF
@4511
ACA
+
FFF
@4512
ACC
+
FFF
@4513
ACC
+
FFF
@4514
ACC
+
FFF
@4515
AAC
+
FFF
@4516
ACA
+
FFF
@4517
ACC
+
FFF
@4518
AGC
+
FFF
@4519
ACC
+
FFF
@4520
ACC
+
FFF
@4521
ACC
+
FFF
@4522
ACC
+
FFF
@4523
ACC
+
FFF
@4524
ACC
+
FFF
@4525
ACC
+
FFF
@4526
ACC
+
FFF
@4527
AGC
+
FFF
@4528
ACC
+
FFF
@4529
ACC
+
FFF
@4530
ACC
+
FFF
@4531
ACC
+
FFF
@4532
ACC
+
FFF
@4533
ACC
+
FFF
@4534
ACC
+
FFF
@4535
ACC
+
FFF
@4536
ACC
+
FFF
@4537
ATC
+
FFF
@4538
ACC
+
FFF
@4539
ACC
+
FFF
@4540
ACC
+
FFF
@4541
ACC
+
FFF
@4542
AGC
+
FFF
@4543
AGC
+
FFF
@4544
ACC
+
FFF
@4545
ACC
+
FFF
@4546
AGC
+
FFF
@4547
ACC
+
FFF
@4548
ACC
+
FFF
@4549
ACC
+
FFF
@4550
ACC
+
FFF
@4551
ACA
+
FFF
@4552
ACC
+
FFF
@4553
ATC
+
FFF
@4554
AGC
+
FFF
@4555
AGC
+
FFF
@4556
ACC
+
FFF
@4557
ACC
+
FFF
@4558
ACC
+
FFF
@4559
AAC
+
FFF
@4560
ACC
+
FFF
@4561
ACC
+
FFF
@4562
ACC
+
FFF
@4563
ACC
+
FFF
@4564
ACC
+
FFF
@4565
ACC
+
FFF
@4566
ACC
+
FFF
@4567
ACC
+
FFF
@4568
ACC
+
FFF
@4569
ACC
+
FFF
@4570
ACC
+
FFF
@4571
ACC
+
FFF
@4572
ACC
+
FFF
@4573
ACC
+
FFF
@4574
ACC
+
FFF
@4575
ACC
+
FFF
@4576
AGC
+
FFF
@4577
ACC
+
FFF
@4578
ACA
+
FFF
@4579
AGC
+
FFF
@4580
ACC
+
FFF
@4581
ACC
+
FFF
@4582
ACA
+
FFF
@4583
ACC
+
FFF
@4584
ACC
+
FFF
@4585
ACC
+
FFF
@4586
ACC
+
FFF
@4587
ACC
+
FFF
@4588
ACC
+
FFF
@4589
ACC
+
FFF
@4590
ACC
+
FFF
@4591
ACC
+
FFF
@4592
ACC
+
FFF
@4593
ACC
+
FFF
@4594
AGC
+
FFF
@4595
ACC
+
FFF
@4596
ACC
+
FFF
@4597
AGC
+
FFF
@4598
ACC
+
FFF
@4599
AGC
+
FFF
@4600
ACC
+
FFF
@4601
AGC
+
FFF
@4602
ACC
+
FFF
@4603
ACC
+
FFF
@4604
ACC
+
FFF
@4605
ACC
+
FFF
@4606
ACC
+
FFF
@4607
ACC
+
FFF
@4608
ACC
+
FFF
@4609
ACC
+
FFF
@4610
ATC
+
FFF
@4611
ACC
+
FFF
@4612
ACC
+
FFF
@4613
ATC
+
FFF
@4614
ACC
+
FFF
@4615
ACC
+
FFF
@4616
ACC
+
FFF
@4617
ACC
+
FFF
@4618
AGC
+
FFF
@4619
ACC
+
FFF
@4620
ACC
+
FFF
@4621
ACC
+
FFF
@4622
ACC
+
FFF
@4623
ACC
+
FFF
@4624
ACC
+
FFF
@4625
ACC
+
FFF
@4626
AAC
+
FFF
@4627
ATC
+
FFF
@4628
ACA
+
FFF
@4629
ACA
+
FFF
@4630
ACC
+
FFF
@4631
ACC
+
FFF
@4632
ACC
+
FFF
@4633
ACC
+
FFF
@4634
ACC
+
FFF
@4635
AGC
+
FFF
@4636
ACC
+
FFF
@4637
ACC
+
FFF
@4638
ACC
+
FFF
@4639
AGC
+
FFF
@4640
ACC
+
FFF
@4641
ACC
+
FFF
@4642
ACC
+
FFF
@4643
ACC
+
FFF
@4644
ACC
+
FFF
@4645
AAC
+
FFF
@4646
ACC
+
FFF
@4647
AGC
+
FFF
@4648
ACC
+
FFF
@4649
ACC
+
FFF
@4650
ACC
+
FFF
@4651
ACC
+
FFF
@4652
ACC
+
FFF
@4653
AGC
+
FFF
@4654
ACC
+
FFF
@4655
ACC
+
FFF
@4656
ACC
+
FFF
@4657
ACC
+
FFF
@4658
AGC
+
FFF
@4659
ACC
+
FFF
@4660
AGC
+
FFF
@4661
ACC
+
FFF
@4662
ACC
+
FFF
@4663
ACC
+
FFF
@4664
ACC
+
FFF
@4665
ACC
+
FFF
@4666
AAC
+
FFF
@4667
ACC
+
FFF
@4668
ACG
+
FFF
@4669
ACC
+
FFF
@4670
ACC
+
FFF
@4671
ACC
+
FFF
@4672
ACC
+
FFF
@4673
AGC
+
FFF
@4674
ACC
+
FFF
@4675
ATC
+
FFF
@4676
ACC
+
FFF
@4677
ACC
+
FFF
@4678
ACC
+
FFF
@4679
ACC
+
FFF
@4680
AGC
+
FFF
@4681
ACC
+
FFF
@4682
ACA
+
FFF
@4683
ACC
+
FFF
@4684
ACC
+
FFF
@4685
ACC
+
FFF
@4686
ACC
+
FFF
@4687
ATA
+
FFF
@4688
ACC
+
FFF
@4689
ATC
+
FFF
@4690
ACC
+
FFF
@4691
ACC
+
FFF
@4692
ACC
+
FFF
@4693
ACC
+
FFF
@4694
ACC
+
FFF
@4695
ACC
+
FFF
@4696
ACC
+
FFF
@4697
ACC
+
FFF
@4698
ACC
+
FFF
@4699
ACC
+
FFF
@4700
AGC
+
FFF
@4701
ACC
+
FFF
@4702
ACC
+
FFF
@4703
ACC
+
FFF
@4704
ACC
+
FFF
@4705
ACC
+
FFF
@4706
AAC
+
FFF
@4707
ACC
+
FFF
@4708
ACC
+
FFF
@4709
ACC
+
FFF
@4710
ACC
+
FFF
@4711
ACC
+
FFF
@4712
ACC
+
FFF
@4713
ACC
+
FFF
@4714
ACC
+
FFF
@4715
ACC
+
FFF
@4716
ACC
+
FFF
@4717
ACC
+
FFF
@4718
ACC
+
FFF
@4719
ATC
+
FFF
@4720
ACC
+
FFF
@4721
ACC
+
FFF
@4722
ACC
+
FFF
@4723
ACC
+
FFF
@4724
ACC
+
FFF
@4725
ACC
+
FFF
@4726
ACC
+
FFF
@4727
ACC
+
FFF
@4728
ACC
+
FFF
@4729
ACC
+
FFF
@4730
ACC
+
FFF
@4731
ACC
+
FFF
@4732
ACC
+
FFF
@4733
ACC
+
FFF
@4734
ATC
+
FFF
@4735
ACC
+
FFF
@4736
ACC
+
FFF
@4737
ACC
+
FFF
@4738
ACC
+
FFF
@4739
ATC
+
FFF
@4740
AGC
+
FFF
@4741
ACC
+
FFF
@4742
AAC
+
FFF
@4743
ACC
+
FFF
@4744
ACC
+
FFF
@4745
ACC
+
FFF
@4746
ACC
+
FFF
@4747
ACC
+
FFF
@4748
ACC
+
FFF
@4749
ACC
+
FFF
@4750
ACC
+
FFF
@4751
ACC
+
FFF
@4752
ACC
+
FFF
@4753
ACG
+
FFF
@4754
ACC
+
FFF
@4755
AGC
+
FFF
@4756
ACC
+
FFF
@4757
ATC
+
FFF
@4758
ACC
+
FFF
@4759
ATC
+
FFF
@4760
ACC
+
FFF
@4761
AGC
+
FFF
@4762
ACC
+
FFF
@4763
ACC
+
FFF
@4764
ACC
+
FFF
@4765
ACC
+
FFF
@4766
ACC
+
FFF
@4767
ACC
+
FFF
@4768
ACC
+
FFF
@4769
ACC
+
FFF
@4770
ACC
+
FFF
@4771
ACC
+
FFF
@4772
ACC
+
FFF
@4773
ACC
+
FFF
@4774
ACC
+
FFF
@4775
AGC
+
FFF
@4776
ACC
+
FFF
@4777
ACC
+
FFF
@4778
ACC
+
FFF
@4779
ACC
+
FFF
@4780
ACC
+
FFF
@4781
ACC
+
FFF
@4782
AGC
+
FFF
@4783
ACC
+
FFF
@4784
ACC
+
FFF
@4785
ACC
+
FFF
@4786
ACC
+
FFF
@4787
AGC
+
FFF
@4788
ACC
+
FFF
@4789
ACC
+
FFF
@4790
ACC
+
FFF
@4791
ACC
+
FFF
@4792
ACC
+
FFF
@4793
ACA
+
FFF
@4794
ACA
+
FFF
@4795
ACC
+
FFF
@4796
ACC
+
FFF
@4797
ACC
+
FFF
@4798
ACC
+
FFF
@4799
ACC
+
FFF
@4800
ATC
+
FFF
@4801
ACC
+
FFF
@4802
ACC
+
FFF
@4803
ACC
+
FFF
@4804
ACC
+
FFF
@4805
ACC
+
FFF
@4806
ACC
+
FFF
@4807
ACC
+
FFF
@4808
ACC
+
FFF
@4809
AGC
+
FFF
@4810
ACA
+
FFF
@4811
AGC
+
FFF
@4812
ACC
+
FFF
@4813
AGC
+
FFF
@4814
AGC
+
FFF
@4815
ACC
+
FFF
@4816
ATA
+
FFF
@4817
ACC
+
FFF
@4818
ACC
+
FFF
@4819
AGC
+
FFF
@4820
ACC
+
FFF
@4821
ACC
+
FFF
@4822
ACC
+
FFF
@4823
ACC
+
FFF
@4824
ACC
+
FFF
@4825
ACC
+
FFF
@4826
ACC
+
FFF
@4827
AGC
+
FFF
@4828
ACC
+
FFF
@4829
ACA
+
FFF
@4830
AGC
+
FFF
@4831
ACC
+
FFF
@4832
ACC
+
FFF
@4833
ACC
+
FFF
@4834
ACC
+
FFF
@4835
ACC
+
FFF
@4836
ACC
+
FFF
@4837
ACC
+
FFF
@4838
ACC
+
FFF
@4839
ACC
+
FFF
@4840
ACC
+
FFF
@4841
AAC
+
FFF
@4842
ACC
+
FFF
@4843
ACC
+
FFF
@4844
AGC
+
FFF
@4845
ACC
+
FFF
@4846
AGA
+
FFF
@4847
ACC
+
FFF
@4848
ACC
+
FFF
@4849
ACC
+
FFF
@4850
ACC
+
FFF
@4851
ACC
+
FFF
@4852
ACC
+
FFF
@4853
ACC
+
FFF
@4854
ACC
+
FFF
@4855
ACC
+
FFF
@4856
ACC
+
FFF
@4857
ACC
+
FFF
@4858
ACC
+
FFF
@4859
ACC
+
FFF
@4860
AGC
+
FFF
@4861
ACC
+
FFF
@4862
ACC
+
FFF
@4863
ACC
+
FFF
@4864
ACC
+
FFF
@4865
ACC
+
FFF
@4866
ACC
+
FFF
@4867
ACA
+
FFF
@4868
AGC
+
FFF
@4869
ACC
+
FFF
@4870
AGC
+
FFF
@4871
ACC
+
FFF
@4872
ACC
+
FFF
@4873
ACC
+
FFF
@4874
ACC
+
FFF
@4875
AGC
+
FFF
@4876
AGC
+
FFF
@4877
AAC
+
FFF
@4878
AGC
+
FFF
@4879
ACC
+
FFF
@4880
ACC
+
FFF
@4881
ACC
+
FFF
@4882
ACC
+
FFF
@4883
ACC
+
FFF
@4884
ACC
+
FFF
@4885
AGC
+
FFF
@4886
ACC
+
FFF
@4887
ACC
+
FFF
@4888
ACC
+
FFF
@4889
AGC
+
FFF
@4890
AGC
+
FFF
@4891
AGC
+
FFF
@4892
ACC
+
FFF
@4893
ATC
+
FFF
@4894
ACC
+
FFF
@4895
ACC
+
FFF
@4896
ATC
+
FFF
@4897
ACC
+
FFF
@4898
ACC
+
FFF
@4899
AGC
+
FFF
@4900
AGC
+
FFF
@4901
ACC
+
FFF
@4902
ACC
+
FFF
@4903
ACC
+
FFF
@4904
ACC
+
FFF
@4905
ACC
+
FFF
@4906
ACC
+
FFF
@4907
AGC
+
FFF
@4908
ACC
+
FFF
@4909
ACC
+
FFF
@4910
ACC
+
FFF
@4911
AGC
+
FFF
@4912
ACC
+
FFF
@4913
ACC
+
FFF
@4914
ACC
+
FFF
@4915
ACC
+
FFF
@4916
ACC
+
FFF
@4917
ACC
+
FFF
@4918
ACC
+
FFF
@4919
ACC
+
FFF
@4920
ACC
+
FFF
@4921
ACC
+
FFF
@4922
ACC
+
FFF
@4923
ACC
+
FFF
@4924
AGA
+
FFF
@4925
ACC
+
FFF
@4926
ACC
+
FFF
@4927
ACC
+
FFF
@4928
ACC
+
FFF
@4929
ACC
+
FFF
@4930
AGC
+
FFF
@4931
ACC
+
FFF
@4932
ACC
+
FFF
@4933
AGC
+
FFF
@4934
ACC
+
FFF
@4935
ACC
+
FFF
@4936
ACC
+
FFF
@4937
ACC
+
FFF
@4938
ACC
+
FFF
@4939
ACC
+
FFF
@4940
ACC
+
FFF
@4941
ACC
+
FFF
@4942
ACC
+
FFF
@4943
ACC
+
FFF
@4944
AGC
+
FFF
@4945
ACC
+
FFF
@4946
ATC
+
FFF
@4947
ACC
+
FFF
@4948
ACC
+
FFF
@4949
AGC
+
FFF
@4950
ACC
+
FFF
@4951
ACC
+
FFF
@4952
AGC
+
FFF
@4953
ATC
+
FFF
@4954
ACC
+
FFF
@4955
ACC
+
FFF
@4956
ACC
+
FFF
@4957
ACC
+
FFF
@4958
ACC
+
FFF
@4959
ATC
+
FFF
@4960
ACC
+
FFF
@4961
AGC
+
FFF
@4962
ATC
+
FFF
@4963
ACC
+
FFF
@4964
ACC
+
FFF
@4965
ACC
+
FFF
@4966
ACC
+
FFF
@4967
ACC
+
FFF
@4968
ACC
+
FFF
@4969
ATC
+
FFF
@4970
ACC
+
FFF
@4971
ACC
+
FFF
@4972
ACG
+
FFF
@4973
ACC
+
FFF
@4974
ACC
+
FFF
@4975
ACC
+
FFF
@4976
ACC
+
FFF
@4977
ACC
+
FFF
@4978
ACC
+
FFF
@4979
ACC
+
FFF
@4980
AGC
+
FFF
@4981
AGC
+
FFF
@4982
ACC
+
FFF
@4983
ACC
+
FFF
@4984
ACC
+
FFF
@4985
AGC
+
FFF
@4986
ACC
+
FFF
@4987
ACC
+
FFF
@4988
ACC
+
FFF
@4989
ACC
+
FFF
@4990
ACC
+
FFF
@4991
AGC
+
FFF
@4992
ACC
+
FFF
@4993
ACC
+
FFF
@4994
AGC
+
FFF
@4995
ACC
+
FFF
@4996
ACC
+
FFF
@4997
ACC
+
FFF
@4998
ACC
+
FFF
@4999
AGC
+
FFF
@5000
ACC
+
FFF
@5001
ACC
+
FFF
@5002
ACC
+
FFF
@5003
ACC
+
FFF
@5004
ACC
+
FFF
@5005
ACC
+
FFF
@5006
ACC
+
FFF
@5007
ACC
+
FFF
@5008
ACC
+
FFF
@5009
AGC
+
FFF
@5010
ACC
+
FFF
@5011
ACC
+
FFF
@5012
ACC
+
FFF
@5013
ACC
+
FFF
@5014
ACC
+
FFF
@5015
ACA
+
FFF
@5016
ACC
+
FFF
@5017
ACC
+
FFF
@5018
AGC
+
FFF
@5019
ACC
+
FFF
@5020
AGC
+
FFF
@5021
ACC
+
FFF
@5022
ACC
+
FFF
@5023
ATC
+
FFF
@5024
ACC
+
FFF
@5025
ACC
+
FFF
@5026
ATC
+
FFF
@5027
ACC
+
FFF
@5028
AGC
+
FFF
@5029
ACC
+
FFF
@5030
ACC
+
FFF
@5031
ACC
+
FFF
@5032
ACC
+
FFF
@5033
ACC
+
FFF
@5034
ACC
+
FFF
@5035
ACC
+
FFF
@5036
ACC
+
FFF
@5037
ACC
+
FFF
@5038
ACC
+
FFF
@5039
ACC
+
FFF
@5040
ACC
+
FFF
@5041
ACC
+
FFF
@5042
ACC
+
FFF
@5043
ACC
+
FFF
@5044
AGC
+
FFF
@5045
ACC
+
FFF
@5046
ACC
+
FFF
@5047
ACC
+
FFF
@5048
ACC
+
FFF
@5049
ACC
+
FFF
@5050
AGC
+
FFF
@5051
ACC
+
FFF
@5052
ACC
+
FFF
@5053
ACC
+
FFF
@5054
ACC
+
FFF
@5055
ACC
+
FFF
@5056
ACC
+
FFF
@5057
ACC
+
FFF
@5058
ACC
+
FFF
@5059
ACC
+
FFF
@5060
ACC
+
FFF
@5061
ACC
+
FFF
@5062
ACC
+
FFF
@5063
ATC
+
FFF
@5064
ACC
+
FFF
@5065
ACC
+
FFF
@5066
ACC
+
FFF
@5067
ACC
+
FFF
@5068
ACC
+
FFF
@5069
ACC
+
FFF
@5070
ACC
+
FFF
@5071
AGC
+
FFF
@5072
ACC
+
FFF
@5073
ACC
+
FFF
@5074
ACC
+
FFF
@5075
ACC
+
FFF
@5076
ACC
+
FFF
@5077
ACC
+
FFF
@5078
ACC
+
FFF
@5079
ACC
+
FFF
@5080
ACC
+
FFF
@5081
ACC
+
FFF
@5082
ACC
+
FFF
@5083
ACA
+
FFF
@5084
ACC
+
FFF
@5085
ACC
+
FFF
@5086
ACC
+
FFF
@5087
ACC
+
FFF
@5088
ACC
+
FFF
@5089
AGC
+
FFF
@5090
ACC
+
FFF
@5091
ACC
+
FFF
@5092
ACC
+
FFF
@5093
ACC
+
FFF
@5094
ACC
+
FFF
@5095
AGC
+
FFF
@5096
ACC
+
FFF
@5097
ACC
+
FFF
@5098
ACC
+
FFF
@5099
AGC
+
FFF
@5100
ACC
+
FFF
@5101
ACC
+
FFF
@5102
ACC
+
FFF
@5103
ACC
+
FFF
@5104
ACC
+
FFF
@5105
ACC
+
FFF
@5106
ACC
+
FFF
@5107
ACC
+
FFF
@5108
ACC
+
FFF
@5109
ACC
+
FFF
@5110
ACC
+
FFF
@5111
ACC
+
FFF
@5112
ACC
+
FFF
@5113
ACC
+
FFF
@5114
ACC
+
FFF
@5115
ACC
+
FFF
@5116
ACC
+
FFF
@5117
ACC
+
FFF
@5118
ACC
+
FFF
@5119
ACC
+
FFF
@5120
ACC
+
FFF
@5121
ACC
+
FFF
@5122
ACC
+
FFF
@5123
ACC
+
FFF
@5124
ACC
+
FFF
@5125
ACC
+
FFF
@5126
ACC
+
FFF
@5127
ACC
+
FFF
@5128
AGC
+
FFF
@5129
ACC
+
FFF
@5130
ACC
+
FFF
@5131
ATC
+
FFF
@5132
ACC
+
FFF
@5133
ACC
+
FFF
@5134
ACC
+
FFF
@5135
ACC
+
FFF
@5136
ACC
+
FFF
@5137
AGC
+
FFF
@5138
ACC
+
FFF
@5139
AGC
+
FFF
@5140
ACC
+
FFF
@5141
ATC
+
FFF
@5142
ACC
+
FFF
@5143
ATC
+
FFF
@5144
AGC
+
FFF
@5145
ATC
+
FFF
@5146
ACC
+
FFF
@5147
ACC
+
FFF
@5148
ACC
+
FFF
@5149
AGC
+
FFF
@5150
ACC
+
FFF
@5151
ACC
+
FFF
@5152
ACC
+
FFF
@5153
ACC
+
FFF
@5154
ACC
+
FFF
@5155
AGC
+
FFF
@5156
AGC
+
FFF
@5157
ACC
+
FFF
@5158
ACC
+
FFF
@5159
ACC
+
FFF
@5160
ATC
+
FFF
@5161
ACC
+
FFF
@5162
ACC
+
FFF
@5163
ACC
+
FFF
@5164
AGC
+
FFF
@5165
AGC
+
FFF
@5166
AGC
+
FFF
@5167
ACC
+
FFF
@5168
ACC
+
FFF
@5169
AGA
+
FFF
@5170
ACC
+
FFF
@5171
ACC
+
FFF
@5172
ACC
+
FFF
@5173
ACC
+
FFF
@5174
ACC
+
FFF
@5175
AGC
+
FFF
@5176
ACC
+
FFF
@5177
ACC
+
FFF
@5178
AGC
+
FFF
@5179
ACC
+
FFF
@5180
ACC
+
FFF
@5181
ACC
+
FFF
@5182
ACC
+
FFF
@5183
ACC
+
FFF
@5184
ACC
+
FFF
@5185
ACC
+
FFF
@5186
ACC
+
FFF
@5187
ACC
+
FFF
@5188
ACC
+
FFF
@5189
ACC
+
FFF
@5190
AGC
+
FFF
@5191
ACC
+
FFF
@5192
ACC
+
FFF
@5193
ACC
+
FFF
@5194
AGC
+
FFF
@5195
ACC
+
FFF
@5196
ACC
+
FFF
@5197
ACC
+
FFF
@5198
ACC
+
FFF
@5199
ACC
+
FFF
@5200
AGC
+
FFF
@5201
AGC
+
FFF
@5202
ACC
+
FFF
@5203
ACC
+
FFF
@5204
ACC
+
FFF
@5205
AGC
+
FFF
@5206
ACC
+
FFF
@5207
AGC
+
FFF
@5208
ATC
+
FFF
@5209
ACC
+
FFF
@5210
ACC
+
FFF
@5211
ACC
+
FFF
@5212
ACC
+
FFF
@5213
ACC
+
FFF
@5214
ACC
+
FFF
@5215
ATC
+
FFF
@5216
ACC
+
FFF
@5217
AGC
+
FFF
@5218
ACC
+
FFF
@5219
ACC
+
FFF
@5220
ACC
+
FFF
@5221
ACC
+
FFF
@5222
ACC
+
FFF
@5223
ACC
+
FFF
@5224
ACC
+
FFF
@5225
ACC
+
FFF
@5226
ACC
+
FFF
@5227
AGC
+
FFF
@5228
ACA
+
FFF
@5229
ACC
+
FFF
@5230
ACC
+
FFF
@5231
ACC
+
FFF
@5232
ACC
+
FFF
@5233
ACC
+
FFF
@5234
ACC
+
FFF
@5235
ACC
+
FFF
@5236
ATC
+
FFF
@5237
ACC
+
FFF
@5238
ACC
+
FFF
@5239
ACC
+
FFF
@5240
ACC
+
FFF
@5241
ACC
+
FFF
@5242
ACC
+
FFF
@5243
ACC
+
FFF
@5244
ACC
+
FFF
@5245
ACC
+
FFF
@5246
ACC
+
FFF
@5247
ACC
+
FFF
@5248
AGC
+
FFF
@5249
ACC
+
FFF
@5250
ACC
+
FFF
@5251
ACC
+
FFF
@5252
ACC
+
FFF
@5253
ATC
+
FFF
@5254
ACC
+
FFF
@5255
ACC
+
FFF
@5256
ACC
+
FFF
@5257
ACC
+
FFF
@5258
ACC
+
FFF
@5259
ACC
+
FFF
@5260
ACC
+
FFF
@5261
ACC
+
FFF
@5262
ACC
+
FFF
@5263
ACC
+
FFF
@5264
ACC
+
FFF
@5265
ACC
+
FFF
@5266
ACC
+
FFF
@5267
ACC
+
FFF
@5268
ACC
+
FFF
@5269
ACC
+
FFF
@5270
ACC
+
FFF
@5271
ACC
+
FFF
@5272
ACC
+
FFF
@5273
ACC
+
FFF
@5274
ACC
+
FFF
@5275
ACC
+
FFF
@5276
ACC
+
FFF
@5277
ACC
+
FFF
@5278
ACC
+
FFF
@5279
ACC
+
FFF
@5280
ACC
+
FFF
@5281
ACC
+
FFF
@5282
ACC
+
FFF
@5283
ACC
+
FFF
@5284
ACC
+
FFF
@5285
ACC
+
FFF
@5286
ACC
+
FFF
@5287
ACC
+
FFF
@5288
ACC
+
FFF
@5289
ACC
+
FFF
@5290
ACC
+
FFF
@5291
ACC
+
FFF
@5292
ACC
+
FFF
@5293
ACC
+
FFF
@5294
ACC
+
FFF
@5295
AGC
+
FFF
@5296
ACC
+
FFF
@5297
ACC
+
FFF
@5298
ACC
+
FFF
@5299
ACC
+
FFF
@5300
ACC
+
FFF
@5301
ACC
+
FFF
@5302
ACC
+
FFF
@5303
ACA
+
FFF
@5304
ACA
+
FFF
@5305
AGC
+
FFF
@5306
ACC
+
FFF
@5307
AGC
+
FFF
@5308
ACC
+
FFF
@5309
ACC
+
FFF
@5310
ACC
+
FFF
@5311
AGC
+
FFF
@5312
ACC
+
FFF
@5313
ACC
+
FFF
@5314
ATC
+
FFF
@5315
ACC
+
FFF
@5316
ACC
+
FFF
@5317
ACC
+
FFF
@5318
ACC
+
FFF
@5319
AGC
+
FFF
@5320
ACC
+
FFF
@5321
ATC
+
FFF
@5322
ATC
+
FFF
@5323
ACC
+
FFF
@5324
ACC
+
FFF
@5325
ACC
+
FFF
@5326
ACC
+
FFF
@5327
ACC
+
FFF
@5328
ATC
+
FFF
@5329
ACC
+
FFF
@5330
ACC
+
FFF
@5331
ACC
+
FFF
@5332
ACC
+
FFF
@5333
ACC
+
FFF
@5334
ACC
+
FFF
@5335
ACC
+
FFF
@5336
AGC
+
FFF
@5337
ACC
+
FFF
@5338
ACC
+
FFF
@5339
ACC
+
FFF
@5340
AGC
+
FFF
@5341
ACC
+
FFF
@5342
ACC
+
FFF
@5343
ATC
+
FFF
@5344
ACC
+
FFF
@5345
ACC
+
FFF
@5346
ACC
+
FFF
@5347
ACC
+
FFF
@5348
ACC
+
FFF
@5349
ACC
+
FFF
@5350
ACC
+
FFF
@5351
AGC
+
FFF
@5352
AGC
+
FFF
@5353
ACC
+
FFF
@5354
ACC
+
FFF
@5355
ACC
+
FFF
@5356
AGC
+
FFF
@5357
ACC
+
FFF
@5358
ACC
+
FFF
@5359
ACC
+
FFF
@5360
ACC
+
FFF
@5361
ACC
+
FFF
@5362
ACC
+
FFF
@5363
ACC
+
FFF
@5364
ACC
+
FFF
@5365
ACC
+
FFF
@5366
ACA
+
FFF
@5367
AGC
+
FFF
@5368
ACC
+
FFF
@5369
ATC
+
FFF
@5370
ACC
+
FFF
@5371
AGC
+
FFF
@5372
ACC
+
FFF
@5373
ACC
+
FFF
@5374
ACC
+
FFF
@5375
ACC
+
FFF
@5376
ATC
+
FFF
@5377
ATC
+
FFF
@5378
ACC
+
FFF
@5379
ACA
+
FFF
@5380
ACC
+
FFF
@5381
ACC
+
FFF
@5382
ACC
+
FFF
@5383
ACC
+
FFF
@5384
ATC
+
FFF
@5385
ACC
+
FFF
@5386
ACC
+
FFF
@5387
ACC
+
FFF
@5388
ACC
+
FFF
@5389
ACC
+
FFF
@5390
ACC
+
FFF
@5391
ACC
+
FFF
@5392
ACC
+
FFF
@5393
AAC
+
FFF
@5394
ACA
+
FFF
@5395
ACC
+
FFF
@5396
AGC
+
FFF
@5397
ACA
+
FFF
@5398
AGC
+
FFF
@5399
ATC
+
FFF
@5400
ACA
+
FFF
@5401
ACC
+
FFF
@5402
ACC
+
FFF
@5403
ACC
+
FFF
@5404
ACC
+
FFF
@5405
ACC
+
FFF
@5406
ACC
+
FFF
@5407
ACC
+
FFF
@5408
ACC
+
FFF
@5409
ACC
+
FFF
@5410
ACC
+
FFF
@5411
ACC
+
FFF
@5412
ATC
+
FFF
@5413
ACC
+
FFF
@5414
ACC
+
FFF
@5415
ACC
+
FFF
@5416
ACC
+
FFF
@5417
ATC
+
FFF
@5418
ACC
+
FFF
@5419
ACC
+
FFF
@5420
ACC
+
FFF
@5421
ATG
+
FFF
@5422
ATC
+
FFF
@5423
AGC
+
FFF
@5424
ACC
+
FFF
@5425
ACC
+
FFF
@5426
ATC
+
FFF
@5427
ACC
+
FFF
@5428
ACC
+
FFF
@5429
ACC
+
FFF
@5430
ACC
+
FFF
@5431
ACC
+
FFF
@5432
ACC
+
FFF
@5433
ACC
+
FFF
@5434
ACC
+
FFF
@5435
AGC
+
FFF
@5436
ACC
+
FFF
@5437
ACC
+
FFF
@5438
ACC
+
FFF
@5439
ACC
+
FFF
@5440
ACC
+
FFF
@5441
ACC
+
FFF
@5442
ACC
+
FFF
@5443
ACC
+
FFF
@5444
ACC
+
FFF
@5445
ACC
+
FFF
@5446
ACC
+
FFF
@5447
ACC
+
FFF
@5448
ACC
+
FFF
@5449
ACC
+
FFF
@5450
AGC
+
FFF
@5451
ACC
+
FFF
@5452
ACC
+
FFF
@5453
ACC
+
FFF
@5454
ACC
+
FFF
@5455
ACA
+
FFF
@5456
ACC
+
FFF
@5457
ACC
+
FFF
@5458
AAC
+
FFF
@5459
AGC
+
FFF
@5460
ACC
+
FFF
@5461
ACC
+
FFF
@5462
ACC
+
FFF
@5463
ACC
+
FFF
@5464
ACC
+
FFF
@5465
AGC
+
FFF
@5466
ACC
+
FFF
@5467
AGC
+
FFF
@5468
ACC
+
FFF
@5469
ACC
+
FFF
@5470
ACC
+
FFF
@5471
ACC
+
FFF
@5472
ACC
+
FFF
@5473
ACC
+
FFF
@5474
ACC
+
FFF
@5475
ACC
+
FFF
@5476
ACC
+
FFF
@5477
ACC
+
FFF
@5478
ACC
+
FFF
@5479
ATC
+
FFF
@5480
ATA
+
FFF
@5481
ACC
+
FFF
@5482
AGC
+
FFF
@5483
ACC
+
FFF
@5484
ATC
+
FFF
@5485
AAC
+
FFF
@5486
ACC
+
FFF
@5487
ACC
+
FFF
@5488
ACC
+
FFF
@5489
ACC
+
FFF
@5490
ACC
+
FFF
@5491
ACC
+
FFF
@5492
ACC
+
FFF
@5493
ACC
+
FFF
@5494
ACC
+
FFF
@5495
ACC
+
FFF
@5496
ACC
+
FFF
@5497
ACC
+
FFF
@5498
ACC
+
FFF
@5499
ACC
+
FFF
@5500
ACC
+
FFF
@5501
ACC
+
FFF
@5502
ACC
+
FFF
@5503
ACC
+
FFF
@5504
ATA
+
FFF
@5505
ACC
+
FFF
@5506
ACC
+
FFF
@5507
ACC
+
FFF
@5508
ACC
+
FFF
@5509
AGC
+
FFF
@5510
AGC
+
FFF
@5511
AGC
+
FFF
@5512
ACC
+
FFF
@5513
ACC
+
FFF
@5514
ACC
+
FFF
@5515
ACC
+
FFF
@5516
ACC
+
FFF
@5517
ACC
+
FFF
@5518
AGC
+
FFF
@5519
ACC
+
FFF
@5520
ACC
+
FFF
@5521
ACC
+
FFF
@5522
ACC
+
FFF
@5523
ACC
+
FFF
@5524
ACC
+
FFF
@5525
AGC
+
FFF
@5526
ACC
+
FFF
@5527
ACC
+
FFF
@5528
ACC
+
FFF
@5529
AGC
+
FFF
@5530
AGC
+
FFF
@5531
ACC
+
FFF
@5532
ACC
+
FFF
@5533
ACC
+
FFF
@5534
ACC
+
FFF
@5535
ACC
+
FFF
@5536
ACC
+
FFF
@5537
ACC
+
FFF
@5538
ACC
+
FFF
@5539
ACC
+
FFF
@5540
ACC
+
FFF
@5541
ACC
+
FFF
@5542
AGC
+
FFF
@5543
ACC
+
FFF
@5544
ACC
+
FFF
@5545
ACC
+
FFF
@5546
ACC
+
FFF
@5547
ACC
+
FFF
@5548
ACC
+
FFF
@5549
ACC
+
FFF
@5550
ACC
+
FFF
@5551
ACC
+
FFF
@5552
ACC
+
FFF
@5553
AGC
+
FFF
@5554
ACC
+
FFF
@5555
ACC
+
FFF
@5556
AGC
+
FFF
@5557
ACC
+
FFF
@5558
AGC
+
FFF
@5559
ACC
+
FFF
@5560
ACC
+
FFF
@5561
ACC
+
FFF
@5562
ACC
+
FFF
@5563
ACC
+
FFF
@5564
ACC
+
FFF
@5565
ACC
+
FFF
@5566
AGC
+
FFF
@5567
ACC
+
FFF
@5568
ACC
+
FFF
@5569
ACC
+
FFF
@5570
ACC
+
FFF
@5571
ACC
+
FFF
@5572
ACC
+
FFF
@5573
ACC
+
FFF
@5574
ACC
+
FFF
@5575
ACC
+
FFF
@5576
ATC
+
FFF
@5577
ACC
+
FFF
@5578
ACC
+
FFF
@5579
ATC
+
FFF
@5580
ACC
+
FFF
@5581
ACC
+
FFF
@5582
ACC
+
FFF
@5583
ACC
+
FFF
@5584
ACC
+
FFF
@5585
ACC
+
FFF
@5586
ACC
+
FFF
@5587
ACC
+
FFF
@5588
ACC
+
FFF
@5589
ACC
+
FFF
@5590
AGC
+
FFF
@5591
ACC
+
FFF
@5592
AGC
+
FFF
@5593
ACC
+
FFF
@5594
ACC
+
FFF
@5595
ACC
+
FFF
@5596
ACC
+
FFF
@5597
ACC
+
FFF
@5598
ACC
+
FFF
@5599
ACC
+
FFF
@5600
ACC
+
FFF
@5601
ATC
+
FFF
@5602
ACC
+
FFF
@5603
ACC
+
FFF
@5604
AGC
+
FFF
@5605
ACC
+
FFF
@5606
ACC
+
FFF
@5607
ACC
+
FFF
@5608
ACC
+
FFF
@5609
ACC
+
FFF
@5610
ACC
+
FFF
@5611
ACC
+
FFF
@5612
AGC
+
FFF
@5613
AGC
+
FFF
@5614
ACC
+
FFF
@5615
ACA
+
FFF
@5616
AGC
+
FFF
@5617
ACC
+
FFF
@5618
ACC
+
FFF
@5619
AGC
+
FFF
@5620
ACC
+
FFF
@5621
ATC
+
FFF
@5622
ATC
+
FFF
@5623
ACC
+
FFF
@5624
ACC
+
FFF
@5625
ACC
+
FFF
@5626
ACC
+
FFF
@5627
ACC
+
FFF
@5628
ACC
+
FFF
@5629
ATC
+
FFF
@5630
AGC
+
FFF
@5631
AGC
+
FFF
@5632
ACC
+
FFF
@5633
ACC
+
FFF
@5634
ACC
+
FFF
@5635
ATC
+
FFF
@5636
ACC
+
FFF
@5637
ACC
+
FFF
@5638
ACC
+
FFF
@5639
ACC
+
FFF
@5640
ACC
+
FFF
@5641
AGC
+
FFF
@5642
ACC
+
FFF
@5643
ACC
+
FFF
@5644
ACC
+
FFF
@5645
ACC
+
FFF
@5646
ACC
+
FFF
@5647
ACC
+
FFF
@5648
ACC
+
FFF
@5649
ACC
+
FFF
@5650
AGC
+
FFF
@5651
ACC
+
FFF
@5652
ACC
+
FFF
@5653
ACC
+
FFF
@5654
ACC
+
FFF
@5655
ACC
+
FFF
@5656
ACC
+
FFF
@5657
ACC
+
FFF
@5658
ACC
+
FFF
@5659
AGC
+
FFF
@5660
ACC
+
FFF
@5661
ACC
+
FFF
@5662
ACC
+
FFF
@5663
ACC
+
FFF
@5664
ACC
+
FFF
@5665
ACC
+
FFF
@5666
ACC
+
FFF
@5667
ACC
+
FFF
@5668
ATC
+
FFF
@5669
ACC
+
FFF
@5670
ATC
+
FFF
@5671
ACC
+
FFF
@5672
ACC
+
FFF
@5673
ACC
+
FFF
@5674
ACC
+
FFF
@5675
ATC
+
FFF
@5676
ACC
+
FFF
@5677
ACC
+
FFF
@5678
AGC
+
FFF
@5679
ACC
+
FFF
@5680
ACC
+
FFF
@5681
ACC
+
FFF
@5682
ACC
+
FFF
@5683
ACC
+
FFF
@5684
ACC
+
FFF
@5685
ACC
+
FFF
@5686
ACC
+
FFF
@5687
ACC
+
FFF
@5688
ACA
+
FFF
@5689
ACC
+
FFF
@5690
ACC
+
FFF
@5691
ACC
+
FFF
@5692
AGC
+
FFF
@5693
ACC
+
FFF
@5694
ACC
+
FFF
@5695
ACC
+
FFF
@5696
ATC
+
FFF
@5697
ACC
+
FFF
@5698
AGC
+
FFF
@5699
ACC
+
FFF
@5700
ACC
+
FFF
@5701
ACC
+
FFF
@5702
AGC
+
FFF
@5703
ACC
+
FFF
@5704
ACC
+
FFF
@5705
ACC
+
FFF
@5706
ACC
+
FFF
@5707
ACC
+
FFF
@5708
ATC
+
FFF
@5709
ACC
+
FFF
@5710
ACC
+
FFF
@5711
ACC
+
FFF
@5712
ACC
+
FFF
@5713
ACC
+
FFF
@5714
ATC
+
FFF
@5715
ACC
+
FFF
@5716
ACC
+
FFF
@5717
ACC
+
FFF
@5718
ACC
+
FFF
@5719
ACC
+
FFF
@5720
ACC
+
FFF
@5721
ACC
+
FFF
@5722
ACC
+
FFF
@5723
AGA
+
FFF
@5724
ACC
+
FFF
@5725
ACC
+
FFF
@5726
ATC
+
FFF
@5727
ACC
+
FFF
@5728
ACC
+
FFF
@5729
ACC
+
FFF
@5730
AGC
+
FFF
@5731
ACC
+
FFF
@5732
ACC
+
FFF
@5733
AGC
+
FFF
@5734
ACC
+
FFF
@5735
ACC
+
FFF
@5736
ACC
+
FFF
@5737
ACC
+
FFF
@5738
ACC
+
FFF
@5739
AAC
+
FFF
@5740
ACC
+
FFF
@5741
ACC
+
FFF
@5742
ACC
+
FFF
@5743
ACC
+
FFF
@5744
ACC
+
FFF
@5745
ACC
+
FFF
@5746
ATC
+
FFF
@5747
ACC
+
FFF
@5748
ACC
+
FFF
@5749
ACC
+
FFF
@5750
ACC
+
FFF
@5751
ATC
+
FFF
@5752
ACC
+
FFF
@5753
ACC
+
FFF
@5754
ACC
+
FFF
@5755
ACC
+
FFF
@5756
ACC
+
FFF
@5757
ACC
+
FFF
@5758
ACC
+
FFF
@5759
ACC
+
FFF
@5760
ACC
+
FFF
@5761
ACC
+
FFF
@5762
ATC
+
FFF
@5763
ACC
+
FFF
@5764
ACC
+
FFF
@5765
ACC
+
FFF
@5766
ACC
+
FFF
@5767
ACC
+
FFF
@5768
ACC
+
FFF
@5769
ACC
+
FFF
@5770
ACC
+
FFF
@5771
ACC
+
FFF
@5772
ACC
+
FFF
@5773
ACC
+
FFF
@5774
ACC
+
FFF
@5775
ACC
+
FFF
@5776
ACC
+
FFF
@5777
ACC
+
FFF
@5778
ACC
+
FFF
@5779
AGC
+
FFF
@5780
ATC
+
FFF
@5781
ACC
+
FFF
@5782
ACC
+
FFF
@5783
ACC
+
FFF
@5784
ACC
+
FFF
@5785
ACC
+
FFF
@5786
ACC
+
FFF
@5787
ACC
+
FFF
@5788
ACC
+
FFF
@5789
AGC
+
FFF
@5790
ACC
+
FFF
@5791
ACC
+
FFF
@5792
ACC
+
FFF
@5793
ACC
+
FFF
@5794
ACC
+
FFF
@5795
ACC
+
FFF
@5796
ACC
+
FFF
@5797
ACC
+
FFF
@5798
AGC
+
FFF
@5799
ACC
+
FFF
@5800
ACC
+
FFF
@5801
ACC
+
FFF
@5802
AGC
+
FFF
@5803
ACC
+
FFF
@5804
ACC
+
FFF
@5805
ACC
+
FFF
@5806
ATC
+
FFF
@5807
ACC
+
FFF
@5808
ACC
+
FFF
@5809
ACC
+
FFF
@5810
AGC
+
FFF
@5811
AGC
+
FFF
@5812
ACC
+
FFF
@5813
ACC
+
FFF
@5814
ACC
+
FFF
@5815
ACC
+
FFF
@5816
ACA
+
FFF
@5817
ACC
+
FFF
@5818
ACC
+
FFF
@5819
ACC
+
FFF
@5820
ACC
+
FFF
@5821
ACC
+
FFF
@5822
ACA
+
FFF
@5823
AGC
+
FFF
@5824
ACC
+
FFF
@5825
AGC
+
FFF
@5826
ACC
+
FFF
@5827
ACC
+
FFF
@5828
ATC
+
FFF
@5829
ACC
+
FFF
@5830
ACC
+
FFF
@5831
AGC
+
FFF
@5832
ACC
+
FFF
@5833
ACC
+
FFF
@5834
ACC
+
FFF
@5835
AAC
+
FFF
@5836
ATC
+
FFF
@5837
ACC
+
FFF
@5838
ACC
+
FFF
@5839
ACC
+
FFF
@5840
ACC
+
FFF
@5841
ACC
+
FFF
@5842
AGC
+
FFF
@5843
AGC
+
FFF
@5844
ACC
+
FFF
@5845
ACC
+
FFF
@5846
AGC
+
FFF
@5847
ACC
+
FFF
@5848
ACC
+
FFF
@5849
ACC
+
FFF
@5850
AGC
+
FFF
@5851
ACC
+
FFF
@5852
ACC
+
FFF
@5853
ACC
+
FFF
@5854
ACC
+
FFF
@5855
ACC
+
FFF
@5856
ACC
+
FFF
@5857
AGC
+
FFF
@5858
AGC
+
FFF
@5859
ACC
+
FFF
@5860
AGC
+
FFF
@5861
ACC
+
FFF
@5862
AGC
+
FFF
@5863
ACC
+
FFF
@5864
ACC
+
FFF
@5865
ACC
+
FFF
@5866
ACC
+
FFF
@5867
ACC
+
FFF
@5868
ACC
+
FFF
@5869
AGC
+
FFF
@5870
ACC
+
FFF
@5871
ATG
+
FFF
@5872
ATC
+
FFF
@5873
ACC
+
FFF
@5874
ACC
+
FFF
@5875
AGC
+
FFF
@5876
ACC
+
FFF
@5877
ACC
+
FFF
@5878
ACC
+
FFF
@5879
ACC
+
FFF
@5880
ACC
+
FFF
@5881
ACC
+
FFF
@5882
ACC
+
FFF
@5883
ACC
+
FFF
@5884
ACC
+
FFF
@5885
AGC
+
FFF
@5886
ACC
+
FFF
@5887
ACC
+
FFF
@5888
AGC
+
FFF
@5889
ACC
+
FFF
@5890
ACC
+
FFF
@5891
ATC
+
FFF
@5892
ACC
+
FFF
@5893
ACC
+
FFF
@5894
AGC
+
FFF
@5895
ACC
+
FFF
@5896
AGC
+
FFF
@5897
ACC
+
FFF
@5898
ATC
+
FFF
@5899
AGC
+
FFF
@5900
ACC
+
FFF
@5901
ACC
+
FFF
@5902
ACC
+
FFF
@5903
AGC
+
FFF
@5904
ACC
+
FFF
@5905
ATC
+
FFF
@5906
ACC
+
FFF
@5907
ACC
+
FFF
@5908
ACC
+
FFF
@5909
ACC
+
FFF
@5910
ACC
+
FFF
@5911
ACC
+
FFF
@5912
ACC
+
FFF
@5913
ATC
+
FFF
@5914
ACC
+
FFF
@5915
ACC
+
FFF
@5916
ACC
+
FFF
@5917
ACC
+
FFF
@5918
ACC
+
FFF
@5919
ACC
+
FFF
@5920
ACG
+
FFF
@5921
ACC
+
FFF
@5922
ACA
+
FFF
@5923
ACC
+
FFF
@5924
ACC
+
FFF
@5925
ACC
+
FFF
@5926
AGC
+
FFF
@5927
ACC
+
FFF
@5928
ACG
+
FFF
@5929
AGA
+
FFF
@5930
ACC
+
FFF
@5931
ACC
+
FFF
@5932
ACC
+
FFF
@5933
AGC
+
FFF
@5934
ACC
+
FFF
@5935
ATC
+
FFF
@5936
ACC
+
FFF
@5937
ACC
+
FFF
@5938
ACC
+
FFF
@5939
ACC
+
FFF
@5940
ACC
+
FFF
@5941
AGC
+
FFF
@5942
ACC
+
FFF
@5943
ACC
+
FFF
@5944
ACC
+
FFF
@5945
ATC
+
FFF
@5946
ACC
+
FFF
@5947
ATC
+
FFF
@5948
ACA
+
FFF
@5949
ACC
+
FFF
@5950
ACC
+
FFF
@5951
ACC
+
FFF
@5952
ACC
+
FFF
@5953
ACC
+
FFF
@5954
ACC
+
FFF
@5955
ACC
+
FFF
@5956
ACC
+
FFF
@5957
ACC
+
FFF
@5958
ACC
+
FFF
@5959
ACC
+
FFF
@5960
ACC
+
FFF
@5961
ACC
+
FFF
@5962
ACC
+
FFF
@5963
ACC
+
FFF
@5964
AGC
+
FFF
@5965
ACC
+
FFF
@5966
ACC
+
FFF
@5967
ACC
+
FFF
@5968
AGC
+
FFF
@5969
ACC
+
FFF
@5970
ACA
+
FFF
@5971
AGC
+
FFF
@5972
ACC
+
FFF
@5973
ACC
+
FFF
@5974
ACC
+
FFF
@5975
ACC
+
FFF
@5976
ACC
+
FFF
@5977
ACC
+
FFF
@5978
ACC
+
FFF
@5979
ACC
+
FFF
@5980
ACC
+
FFF
@5981
ACC
+
FFF
@5982
AGC
+
FFF
@5983
AGC
+
FFF
@5984
ACC
+
FFF
@5985
ACC
+
FFF
@5986
AGC
+
FFF
@5987
ACC
+
FFF
@5988
ACC
+
FFF
@5989
AGC
+
FFF
@5990
AGC
+
FFF
@5991
ACC
+
FFF
@5992
ACC
+
FFF
@5993
ACC
+
FFF
@5994
ACC
+
FFF
@5995
ACC
+
FFF
@5996
AGC
+
FFF
@5997
ACC
+
FFF
@5998
ACC
+
FFF
@5999
AGC
+
FFF
@6000
ACC
+
FFF
@6001
ACC
+
FFF
@6002
ACC
+
FFF
@6003
ACC
+
FFF
@6004
ACC
+
FFF
@6005
ACC
+
FFF
@6006
AGC
+
FFF
@6007
ATC
+
FFF
@6008
ACC
+
FFF
@6009
ACC
+
FFF
@6010
ATC
+
FFF
@6011
ACC
+
FFF
@6012
ACC
+
FFF
@6013
AGC
+
FFF
@6014
ACC
+
FFF
@6015
ACC
+
FFF
@6016
ACC
+
FFF
@6017
ACC
+
FFF
@6018
AGC
+
FFF
@6019
ACC
+
FFF
@6020
ACC
+
FFF
@6021
ACC
+
FFF
@6022
ACC
+
FFF
@6023
ACA
+
FFF
@6024
ACC
+
FFF
@6025
ACC
+
FFF
@6026
ACC
+
FFF
@6027
AGC
+
FFF
@6028
AGC
+
FFF
@6029
AGC
+
FFF
@6030
ACC
+
FFF
@6031
ACA
+
FFF
@6032
ACC
+
FFF
@6033
ACC
+
FFF
@6034
ACC
+
FFF
@6035
ACC
+
FFF
@6036
ACC
+
FFF
@6037
ACC
+
FFF
@6038
ACC
+
FFF
@6039
ACC
+
FFF
@6040
ACC
+
FFF
@6041
AGC
+
FFF
@6042
ACC
+
FFF
@6043
ACC
+
FFF
@6044
ACC
+
FFF
@6045
ACC
+
FFF
@6046
ACC
+
FFF
@6047
ACC
+
FFF
@6048
ACC
+
FFF
@6049
ACC
+
FFF
@6050
ACC
+
FFF
@6051
ACC
+
FFF
@6052
ACC
+
FFF
@6053
ACC
+
FFF
@6054
ATC
+
FFF
@6055
ACC
+
FFF
@6056
ACC
+
FFF
@6057
ACC
+
FFF
@6058
ACC
+
FFF
@6059
ACC
+
FFF
@6060
ACC
+
FFF
@6061
ACC
+
FFF
@6062
AGC
+
FFF
@6063
ACC
+
FFF
@6064
ACC
+
FFF
@6065
ACC
+
FFF
@6066
ACC
+
FFF
@6067
ACC
+
FFF
@6068
AGA
+
FFF
@6069
ACC
+
FFF
@6070
ACA
+
FFF
@6071
ACC
+
FFF
@6072
ACC
+
FFF
@6073
ACC
+
FFF
@6074
ACC
+
FFF
@6075
ACC
+
FFF
@6076
ACC
+
FFF
@6077
ACC
+
FFF
@6078
ATC
+
FFF
@6079
ACC
+
FFF
@6080
AGC
+
FFF
@6081
ACC
+
FFF
@6082
ACC
+
FFF
@6083
ACC
+
FFF
@6084
ACA
+
FFF
@6085
ATC
+
FFF
@6086
ACC
+
FFF
@6087
ACC
+
FFF
@6088
AGC
+
FFF
@6089
ACC
+
FFF
@6090
AGC
+
FFF
@6091
ACC
+
FFF
@6092
AGC
+
FFF
@6093
ACC
+
FFF
@6094
ACC
+
FFF
@6095
ACC
+
FFF
@6096
ACC
+
FFF
@6097
AGC
+
FFF
@6098
ACC
+
FFF
@6099
ACC
+
FFF
@6100
ACC
+
FFF
@6101
AGC
+
FFF
@6102
ACC
+
FFF
@6103
AGC
+
FFF
@6104
ACC
+
FFF
@6105
AGC
+
FFF
@6106
ACC
+
FFF
@6107
ACC
+
FFF
@6108
ACC
+
FFF
@6109
ACC
+
FFF
@6110
ACC
+
FFF
@6111
AGC
+
FFF
@6112
ACC
+
FFF
@6113
ACC
+
FFF
@6114
ACC
+
FFF
@6115
ATC
+
FFF
@6116
ACC
+
FFF
@6117
ACC
+
FFF
@6118
ACC
+
FFF
@6119
ACC
+
FFF
@6120
ACC
+
FFF
@6121
ATA
+
FFF
@6122
ACC
+
FFF
@6123
ACC
+
FFF
@6124
ACC
+
FFF
@6125
AGC
+
FFF
@6126
ACC
+
FFF
@6127
ACC
+
FFF
@6128
ACC
+
FFF
@6129
ACC
+
FFF
@6130
ACC
+
FFF
@6131
ACC
+
FFF
@6132
ACC
+
FFF
@6133
AGC
+
FFF
@6134
ACC
+
FFF
@6135
ACC
+
FFF
@6136
ACC
+
FFF
@6137
ACC
+
FFF
@6138
ACC
+
FFF
@6139
ACC
+
FFF
@6140
ATC
+
FFF
@6141
ACC
+
FFF
@6142
AGC
+
FFF
@6143
AGC
+
FFF
@6144
ACC
+
FFF
@6145
ACC
+
FFF
@6146
ACC
+
FFF
@6147
ACC
+
FFF
@6148
ACC
+
FFF
@6149
ACC
+
FFF
@6150
ACC
+
FFF
@6151
AGC
+
FFF
@6152
ACC
+
FFF
@6153
ACC
+
FFF
@6154
ACC
+
FFF
@6155
ACC
+
FFF
@6156
ACC
+
FFF
@6157
ACC
+
FFF
@6158
ACC
+
FFF
@6159
AGC
+
FFF
@6160
AGC
+
FFF
@6161
AGC
+
FFF
@6162
ACC
+
FFF
@6163
ACC
+
FFF
@6164
ACC
+
FFF
@6165
ACC
+
FFF
@6166
ACC
+
FFF
@6167
AGC
+
FFF
@6168
ACC
+
FFF
@6169
ACC
+
FFF
@6170
ACC
+
FFF
@6171
ACC
+
FFF
@6172
ACC
+
FFF
@6173
ACA
+
FFF
@6174
ACC
+
FFF
@6175
ACC
+
FFF
@6176
ACC
+
FFF
@6177
ACC
+
FFF
@6178
ACC
+
FFF
@6179
ACC
+
FFF
@6180
ACC
+
FFF
@6181
ACC
+
FFF
@6182
ACC
+
FFF
@6183
ACC
+
FFF
@6184
ACC
+
FFF
@6185
ACC
+
FFF
@6186
ACC
+
FFF
@6187
AGC
+
FFF
@6188
AGC
+
FFF
@6189
ACC
+
FFF
@6190
ACC
+
FFF
@6191
AGC
+
FFF
@6192
ACC
+
FFF
@6193
ACC
+
FFF
@6194
ACC
+
FFF
@6195
ACC
+
FFF
@6196
ACC
+
FFF
@6197
ACC
+
FFF
@6198
ACC
+
FFF
@6199
ACC
+
FFF
@6200
ACC
+
FFF
@6201
ACC
+
FFF
@6202
ACC
+
FFF
@6203
ACC
+
FFF
@6204
ATC
+
FFF
@6205
ACC
+
FFF
@6206
ACC
+
FFF
@6207
ACC
+
FFF
@6208
ACC
+
FFF
@6209
AGC
+
FFF
@6210
AGC
+
FFF
@6211
ACC
+
FFF
@6212
ACC
+
FFF
@6213
ACC
+
FFF
@6214
ACC
+
FFF
@6215
ACC
+
FFF
@6216
ACC
+
FFF
@6217
ACC
+
FFF
@6218
ACC
+
FFF
@6219
ACC
+
FFF
@6220
AGC
+
FFF
@6221
ATC
+
FFF
@6222
AGC
+
FFF
@6223
ACC
+
FFF
@6224
ATC
+
FFF
@6225
ACC
+
FFF
@6226
ACC
+
FFF
@6227
ACC
+
FFF
@6228
ACC
+
FFF
@6229
ACC
+
FFF
@6230
ACC
+
FFF
@6231
ACC
+
FFF
@6232
ACC
+
FFF
@6233
ACC
+
FFF
@6234
ACC
+
FFF
@6235
AGC
+
FFF
@6236
ACC
+
FFF
@6237
ACC
+
FFF
@6238
ACC
+
FFF
@6239
ACC
+
FFF
@6240
ACC
+
FFF
@6241
AGC
+
FFF
@6242
ATC
+
FFF
@6243
ACC
+
FFF
@6244
AGC
+
FFF
@6245
ACC
+
FFF
@6246
ACC
+
FFF
@6247
ATC
+
FFF
@6248
AGC
+
FFF
@6249
ACC
+
FFF
@6250
AGA
+
FFF
@6251
ACC
+
FFF
@6252
ACC
+
FFF
@6253
ACC
+
FFF
@6254
ACC
+
FFF
@6255
ACC
+
FFF
@6256
ACC
+
FFF
@6257
ACC
+
FFF
@6258
ACC
+
FFF
@6259
ACC
+
FFF
@6260
ACC
+
FFF
@6261
ACC
+
FFF
@6262
ACC
+
FFF
@6263
ACC
+
FFF
@6264
ACC
+
FFF
@6265
ACC
+
FFF
@6266
ACC
+
FFF
@6267
AGC
+
FFF
@6268
ACC
+
FFF
@6269
ACC
+
FFF
@6270
ACC
+
FFF
@6271
AGC
+
FFF
@6272
ACC
+
FFF
@6273
ACC
+
FFF
@6274
ACC
+
FFF
@6275
ACC
+
FFF
@6276
AGC
+
FFF
@6277
ACC
+
FFF
@6278
ACC
+
FFF
@6279
ACC
+
FFF
@6280
ACC
+
FFF
@6281
ACC
+
FFF
@6282
ACC
+
FFF
@6283
ACC
+
FFF
@6284
ACC
+
FFF
@6285
ACC
+
FFF
@6286
ACC
+
FFF
@6287
ATC
+
FFF
@6288
AGC
+
FFF
@6289
ACC
+
FFF
@6290
ACC
+
FFF
@6291
ACC
+
FFF
@6292
ACC
+
FFF
@6293
ACC
+
FFF
@6294
ATC
+
FFF
@6295
ACC
+
FFF
@6296
ACC
+
FFF
@6297
ACC
+
FFF
@6298
ACC
+
FFF
@6299
ACC
+
FFF
@6300
ACC
+
FFF
@6301
ACC
+
FFF
@6302
ACC
+
FFF
@6303
ACC
+
FFF
@6304
AGC
+
FFF
@6305
ACC
+
FFF
@6306
ACC
+
FFF
@6307
ACC
+
FFF
@6308
ACC
+
FFF
@6309
ACC
+
FFF
@6310
ACC
+
FFF
@6311
ACC
+
FFF
@6312
ACC
+
FFF
@6313
ACC
+
FFF
@6314
ACC
+
FFF
@6315
ACC
+
FFF
@6316
ACC
+
FFF
@6317
AGC
+
FFF
@6318
AGC
+
FFF
@6319
AGC
+
FFF
@6320
ACC
+
FFF
@6321
ACC
+
FFF
@6322
ACC
+
FFF
@6323
AGC
+
FFF
@6324
ATC
+
FFF
@6325
ACC
+
FFF
@6326
AGC
+
FFF
@6327
AGC
+
FFF
@6328
ACC
+
FFF
@6329
ACC
+
FFF
@6330
ACC
+
FFF
@6331
ACC
+
FFF
@6332
ACC
+
FFF
@6333
ACC
+
FFF
@6334
ACC
+
FFF
@6335
ATC
+
FFF
@6336
ACC
+
FFF
@6337
ACC
+
FFF
@6338
ACC
+
FFF
@6339
ACC
+
FFF
@6340
AGC
+
FFF
@6341
ATC
+
FFF
@6342
ACC
+
FFF
@6343
ACC
+
FFF
@6344
ACC
+
FFF
@6345
AGC
+
FFF
@6346
ACC
+
FFF
@6347
ACC
+
FFF
@6348
ACC
+
FFF
@6349
AGC
+
FFF
@6350
AGC
+
FFF
@6351
ACC
+
FFF
@6352
ACC
+
FFF
@6353
ACC
+
FFF
@6354
ACC
+
FFF
@6355
ACC
+
FFF
@6356
ACC
+
FFF
@6357
ACC
+
FFF
@6358
ACC
+
FFF
@6359
AGC
+
FFF
@6360
ACC
+
FFF
@6361
ACC
+
FFF
@6362
ACC
+
FFF
@6363
ACC
+
FFF
@6364
AGC
+
FFF
@6365
ACC
+
FFF
@6366
ACC
+
FFF
@6367
ACC
+
FFF
@6368
ACC
+
FFF
@6369
ATC
+
FFF
@6370
ACC
+
FFF
@6371
ACC
+
FFF
@6372
AGC
+
FFF
@6373
AGC
+
FFF
@6374
ACC
+
FFF
@6375
ACC
+
FFF
@6376
ACC
+
FFF
@6377
ACC
+
FFF
@6378
ACC
+
FFF
@6379
ACC
+
FFF
@6380
ACC
+
FFF
@6381
ACC
+
FFF
@6382
ACC
+
FFF
@6383
AGC
+
FFF
@6384
AGC
+
FFF
@6385
ACC
+
FFF
@6386
ACC
+
FFF
@6387
ACC
+
FFF
@6388
ACC
+
FFF
@6389
ACC
+
FFF
@6390
AGC
+
FFF
@6391
ACC
+
FFF
@6392
ACC
+
FFF
@6393
ACC
+
FFF
@6394
AGC
+
FFF
@6395
ACC
+
FFF
@6396
AGC
+
FFF
@6397
AGC
+
FFF
@6398
ATC
+
FFF
@6399
AGC
+
FFF
@6400
ACC
+
FFF
@6401
ACC
+
FFF
@6402
ACC
+
FFF
@6403
ACC
+
FFF
@6404
ACC
+
FFF
@6405
ACC
+
FFF
@6406
ACC
+
FFF
@6407
ACC
+
FFF
@6408
ACC
+
FFF
@6409
ACC
+
FFF
@6410
ACC
+
FFF
@6411
ACC
+
FFF
@6412
ACC
+
FFF
@6413
ACC
+
FFF
@6414
ACC
+
FFF
@6415
ACC
+
FFF
@6416
ACC
+
FFF
@6417
ATC
+
FFF
@6418
ACC
+
FFF
@6419
AGC
+
FFF
@6420
AGC
+
FFF
@6421
ACC
+
FFF
@6422
ACC
+
FFF
@6423
ATC
+
FFF
@6424
ACC
+
FFF
@6425
ACC
+
FFF
@6426
ACC
+
FFF
@6427
ACC
+
FFF
@6428
ACC
+
FFF
@6429
ACC
+
FFF
@6430
ACC
+
FFF
@6431
AGC
+
FFF
@6432
ACC
+
FFF
@6433
ACC
+
FFF
@6434
ACC
+
FFF
@6435
ACC
+
FFF
@6436
ACC
+
FFF
@6437
ACC
+
FFF
@6438
ACC
+
FFF
@6439
ACC
+
FFF
@6440
ACC
+
FFF
@6441
ACC
+
FFF
@6442
ATC
+
FFF
@6443
ACC
+
FFF
@6444
ACC
+
FFF
@6445
ACC
+
FFF
@6446
AGC
+
FFF
@6447
ACC
+
FFF
@6448
ACC
+
FFF
@6449
ACC
+
FFF
@6450
ACC
+
FFF
@6451
ACC
+
FFF
@6452
ACC
+
FFF
@6453
ACC
+
FFF
@6454
ACC
+
FFF
@6455
ACC
+
FFF
@6456
AGC
+
FFF
@6457
ACA
+
FFF
@6458
ATC
+
FFF
@6459
ACC
+
FFF
@6460
ACC
+
FFF
@6461
ACC
+
FFF
@6462
AGC
+
FFF
@6463
AGC
+
FFF
@6464
ACC
+
FFF
@6465
ACC
+
FFF
@6466
ACC
+
FFF
@6467
ACC
+
FFF
@6468
ACC
+
FFF
@6469
ACC
+
FFF
@6470
ACC
+
FFF
@6471
AGC
+
FFF
@6472
ATC
+
FFF
@6473
ACC
+
FFF
@6474
ACC
+
FFF
@6475
ACA
+
FFF
@6476
ACC
+
FFF
@6477
AGC
+
FFF
@6478
ACC
+
FFF
@6479
ACC
+
FFF
@6480
ACC
+
FFF
@6481
ACC
+
FFF
@6482
ACC
+
FFF
@6483
ACC
+
FFF
@6484
ACC
+
FFF
@6485
ACC
+
FFF
@6486
ACC
+
FFF
@6487
ACC
+
FFF
@6488
AGC
+
FFF
@6489
ACC
+
FFF
@6490
AGC
+
FFF
@6491
ACC
+
FFF
@6492
ATC
+
FFF
@6493
ACC
+
FFF
@6494
ACC
+
FFF
@6495
ACC
+
FFF
@6496
ACC
+
FFF
@6497
AAC
+
FFF
@6498
ACC
+
FFF
@6499
ACC
+
FFF
@6500
ACC
+
FFF
@6501
ACC
+
FFF
@6502
ACC
+
FFF
@6503
ACC
+
FFF
@6504
ACC
+
FFF
@6505
ACC
+
FFF
@6506
ACC
+
FFF
@6507
ACC
+
FFF
@6508
ACC
+
FFF
@6509
ACC
+
FFF
@6510
ACC
+
FFF
@6511
ACC
+
FFF
@6512
ACC
+
FFF
@6513
ACC
+
FFF
@6514
ACC
+
FFF
@6515
ACC
+
FFF
@6516
ACC
+
FFF
@6517
ACC
+
FFF
@6518
ACC
+
FFF
@6519
ACC
+
FFF
@6520
ACC
+
FFF
@6521
ACC
+
FFF
@6522
ACC
+
FFF
@6523
ACC
+
FFF
@6524
ACC
+
FFF
@6525
ACC
+
FFF
@6526
ACC
+
FFF
@6527
AGC
+
FFF
@6528
ACC
+
FFF
@6529
ACC
+
FFF
@6530
ACC
+
FFF
@6531
ACC
+
FFF
@6532
ACC
+
FFF
@6533
ACC
+
FFF
@6534
ACC
+
FFF
@6535
ACC
+
FFF
@6536
ACC
+
FFF
@6537
ACC
+
FFF
@6538
ACC
+
FFF
@6539
ACC
+
FFF
@6540
ACC
+
FFF
@6541
ACC
+
FFF
@6542
ACC
+
FFF
@6543
AGC
+
FFF
@6544
ATC
+
FFF
@6545
ACC
+
FFF
@6546
ACC
+
FFF
@6547
AGC
+
FFF
@6548
AGC
+
FFF
@6549
ACC
+
FFF
@6550
AGC
+
FFF
@6551
ACC
+
FFF
@6552
ACC
+
FFF
@6553
ACC
+
FFF
@6554
ACC
+
FFF
@6555
ACC
+
FFF
@6556
ACC
+
FFF
@6557
ACC
+
FFF
@6558
ACC
+
FFF
@6559
AGC
+
FFF
@6560
ACC
+
FFF
@6561
ACC
+
FFF
@6562
ACC
+
FFF
@6563
ACC
+
FFF
@6564
AGC
+
FFF
@6565
ACC
+
FFF
@6566
ACC
+
FFF
@6567
ACC
+
FFF
@6568
ACC
+
FFF
@6569
ACC
+
FFF
@6570
ACC
+
FFF
@6571
ACC
+
FFF
@6572
ACC
+
FFF
@6573
ACC
+
FFF
@6574
ATC
+
FFF
@6575
ACC
+
FFF
@6576
ACC
+
FFF
@6577
AGC
+
FFF
@6578
ACC
+
FFF
@6579
ACC
+
FFF
@6580
ACC
+
FFF
@6581
ACC
+
FFF
@6582
ACC
+
FFF
@6583
ATC
+
FFF
@6584
ACC
+
FFF
@6585
ACC
+
FFF
@6586
ACC
+
FFF
@6587
ACC
+
FFF
@6588
ACC
+
FFF
@6589
ACC
+
FFF
@6590
ACC
+
FFF
@6591
ACC
+
FFF
@6592
ACC
+
FFF
@6593
ACC
+
FFF
@6594
ACC
+
FFF
@6595
ATC
+
FFF
@6596
ACC
+
FFF
@6597
ACC
+
FFF
@6598
ACC
+
FFF
@6599
ACC
+
FFF
@6600
ACC
+
FFF
@6601
ACC
+
FFF
@6602
ACC
+
FFF
@6603
ACC
+
FFF
@6604
ACC
+
FFF
@6605
ACC
+
FFF
@6606
ACC
+
FFF
@6607
AGC
+
FFF
@6608
ACC
+
FFF
@6609
ACC
+
FFF
@6610
ACC
+
FFF
@6611
ACC
+
FFF
@6612
ACC
+
FFF
@6613
ACA
+
FFF
@6614
ACA
+
FFF
@6615
ACC
+
FFF
@6616
ACC
+
FFF
@6617
ACC
+
FFF
@6618
ACC
+
FFF
@6619
ACC
+
FFF
@6620
ACC
+
FFF
@6621
ACC
+
FFF
@6622
ACC
+
FFF
@6623
ACC
+
FFF
@6624
AGC
+
FFF
@6625
ACC
+
FFF
@6626
ACC
+
FFF
@6627
ACC
+
FFF
@6628
ACC
+
FFF
@6629
ACC
+
FFF
@6630
ACC
+
FFF
@6631
ACC
+
FFF
@6632
ACC
+
FFF
@6633
ATC
+
FFF
@6634
ACC
+
FFF
@6635
ACC
+
FFF
@6636
ACC
+
FFF
@6637
ACC
+
FFF
@6638
AGC
+
FFF
@6639
ACC
+
FFF
@6640
ACC
+
FFF
@6641
ACC
+
FFF
@6642
ACC
+
FFF
@6643
ACG
+
FFF
@6644
ATC
+
FFF
@6645
ACC
+
FFF
@6646
ACC
+
FFF
@6647
ACC
+
FFF
@6648
ACC
+
FFF
@6649
ACC
+
FFF
@6650
ACC
+
FFF
@6651
ACC
+
FFF
@6652
ACC
+
FFF
@6653
ACC
+
FFF
@6654
ACC
+
FFF
@6655
ACC
+
FFF
@6656
ACC
+
FFF
@6657
AGC
+
FFF
@6658
AGC
+
FFF
@6659
ATC
+
FFF
@6660
ATC
+
FFF
@6661
ATC
+
FFF
@6662
ACC
+
FFF
@6663
ACC
+
FFF
@6664
ATC
+
FFF
@6665
AGC
+
FFF
@6666
ACC
+
FFF
@6667
ATC
+
FFF
@6668
AGC
+
FFF
@6669
AGC
+
FFF
@6670
ACC
+
FFF
@6671
AGC
+
FFF
@6672
ACC
+
FFF
@6673
AGC
+
FFF
@6674
ACC
+
FFF
@6675
ACC
+
FFF
@6676
ACC
+
FFF
@6677
ACC
+
FFF
@6678
ACC
+
FFF
@6679
ACC
+
FFF
@6680
ACC
+
FFF
@6681
ATC
+
FFF
@6682
ATC
+
FFF
@6683
ACC
+
FFF
@6684
ACC
+
FFF
@6685
ACC
+
FFF
@6686
AGC
+
FFF
@6687
ACC
+
FFF
@6688
ACC
+
FFF
@6689
ACC
+
FFF
@6690
ACC
+
FFF
@6691
ACC
+
FFF
@6692
ACC
+
FFF
@6693
ACC
+
FFF
@6694
ACC
+
FFF
@6695
ACC
+
FFF
@6696
ACC
+
FFF
@6697
ACC
+
FFF
@6698
ACC
+
FFF
@6699
ACC
+
FFF
@6700
ACC
+
FFF
@6701
AGC
+
FFF
@6702
ACC
+
FFF
@6703
ACC
+
FFF
@6704
ACC
+
FFF
@6705
ACC
+
FFF
@6706
ACC
+
FFF
@6707
ACC
+
FFF
@6708
ACC
+
FFF
@6709
AGC
+
FFF
@6710
AGC
+
FFF
@6711
ATC
+
FFF
@6712
ACC
+
FFF
@6713
ACC
+
FFF
@6714
ACC
+
FFF
@6715
ACC
+
FFF
@6716
ACC
+
FFF
@6717
AGC
+
FFF
@6718
AGC
+
FFF
@6719
ATC
+
FFF
@6720
ACC
+
FFF
@6721
ACC
+
FFF
@6722
ACC
+
FFF
@6723
ACC
+
FFF
@6724
ACC
+
FFF
@6725
AGC
+
FFF
@6726
ACC
+
FFF
@6727
AGC
+
FFF
@6728
ACC
+
FFF
@6729
ACC
+
FFF
@6730
ACC
+
FFF
@6731
ACC
+
FFF
@6732
ACC
+
FFF
@6733
ACC
+
FFF
@6734
AGC
+
FFF
@6735
ACC
+
FFF
@6736
ACC
+
FFF
@6737
ACC
+
FFF
@6738
ACC
+
FFF
@6739
ACC
+
FFF
@6740
ACC
+
FFF
@6741
ACC
+
FFF
@6742
ATC
+
FFF
@6743
AGC
+
FFF
@6744
ACC
+
FFF
@6745
ACC
+
FFF
@6746
ACC
+
FFF
@6747
ACC
+
FFF
@6748
ACC
+
FFF
@6749
ACC
+
FFF
@6750
ATC
+
FFF
@6751
ACC
+
FFF
@6752
ACC
+
FFF
@6753
ACC
+
FFF
@6754
ACC
+
FFF
@6755
ACC
+
FFF
@6756
ACC
+
FFF
@6757
AGC
+
FFF
@6758
ACC
+
FFF
@6759
ACC
+
FFF
@6760
ATC
+
FFF
@6761
ACC
+
FFF
@6762
AGC
+
FFF
@6763
ACC
+
FFF
@6764
ACC
+
FFF
@6765
ACC
+
FFF
@6766
ACC
+
FFF
@6767
ACC
+
FFF
@6768
AGC
+
FFF
@6769
AGC
+
FFF
@6770
ACC
+
FFF
@6771
ACC
+
FFF
@6772
ACC
+
FFF
@6773
ACC
+
FFF
@6774
ACC
+
FFF
@6775
ACC
+
FFF
@6776
AGC
+
FFF
@6777
ACC
+
FFF
@6778
ACC
+
FFF
@6779
ACC
+
FFF
@6780
ACC
+
FFF
@6781
ACC
+
FFF
@6782
ACC
+
FFF
@6783
AGC
+
FFF
@6784
AGC
+
FFF
@6785
AGC
+
FFF
@6786
ATC
+
FFF
@6787
ACC
+
FFF
@6788
ACC
+
FFF
@6789
ACC
+
FFF
@6790
ACC
+
FFF
@6791
ACC
+
FFF
@6792
ACC
+
FFF
@6793
AGC
+
FFF
@6794
AAC
+
FFF
@6795
ACC
+
FFF
@6796
AGC
+
FFF
@6797
AGC
+
FFF
@6798
ACC
+
FFF
@6799
ACC
+
FFF
@6800
ACC
+
FFF
@6801
ACC
+
FFF
@6802
AGC
+
FFF
@6803
ACC
+
FFF
@6804
AGC
+
FFF
@6805
AGC
+
FFF
@6806
ACC
+
FFF
@6807
ATC
+
FFF
@6808
ACC
+
FFF
@6809
ACC
+
FFF
@6810
ACC
+
FFF
@6811
ACC
+
FFF
@6812
ACC
+
FFF
@6813
ACC
+
FFF
@6814
ACC
+
FFF
@6815
ACC
+
FFF
@6816
ATC
+
FFF
@6817
ACC
+
FFF
@6818
ACC
+
FFF
@6819
ACC
+
FFF
@6820
ATC
+
FFF
@6821
ACC
+
FFF
@6822
ACC
+
FFF
@6823
ACC
+
FFF
@6824
ACC
+
FFF
@6825
ACC
+
FFF
@6826
ACC
+
FFF
@6827
ACC
+
FFF
@6828
ACC
+
FFF
@6829
ACC
+
FFF
@6830
ACC
+
FFF
@6831
AGC
+
FFF
@6832
ACC
+
FFF
@6833
ACC
+
FFF
@6834
AGC
+
FFF
@6835
ACC
+
FFF
@6836
ACC
+
FFF
@6837
ACC
+
FFF
@6838
ACC
+
FFF
@6839
ACC
+
FFF
@6840
ACC
+
FFF
@6841
ACC
+
FFF
@6842
AGC
+
FFF
@6843
ACC
+
FFF
@6844
ACC
+
FFF
@6845
ACC
+
FFF
@6846
ACC
+
FFF
@6847
ACC
+
FFF
@6848
AGC
+
FFF
@6849
ACC
+
FFF
@6850
ACC
+
FFF
@6851
ACC
+
FFF
@6852
ACC
+
FFF
@6853
ACC
+
FFF
@6854
AAC
+
FFF
@6855
ACC
+
FFF
@6856
AGC
+
FFF
@6857
AGC
+
FFF
@6858
ACC
+
FFF
@6859
AAC
+
FFF
@6860
ACC
+
FFF
@6861
ACC
+
FFF
@6862
ACC
+
FFF
@6863
ACC
+
FFF
@6864
ACC
+
FFF
@6865
ATC
+
FFF
@6866
ACC
+
FFF
@6867
ACC
+
FFF
@6868
ACC
+
FFF
@6869
ATC
+
FFF
@6870
ACC
+
FFF
@6871
ATC
+
FFF
@6872
ACC
+
FFF
@6873
ACC
+
FFF
@6874
ATC
+
FFF
@6875
ACC
+
FFF
@6876
ACC
+
FFF
@6877
ACC
+
FFF
@6878
ACC
+
FFF
@6879
ACC
+
FFF
@6880
AGC
+
FFF
@6881
ATC
+
FFF
@6882
ACC
+
FFF
@6883
ACC
+
FFF
@6884
ACC
+
FFF
@6885
ACA
+
FFF
@6886
ACC
+
FFF
@6887
ACC
+
FFF
@6888
ACC
+
FFF
@6889
ACC
+
FFF
@6890
ACC
+
FFF
@6891
ACC
+
FFF
@6892
ACC
+
FFF
@6893
ACC
+
FFF
@6894
ACC
+
FFF
@6895
ACC
+
FFF
@6896
ACC
+
FFF
@6897
ACC
+
FFF
@6898
ACC
+
FFF
@6899
ACC
+
FFF
@6900
ATC
+
FFF
@6901
ACC
+
FFF
@6902
ACC
+
FFF
@6903
ACC
+
FFF
@6904
ACC
+
FFF
@6905
AGC
+
FFF
@6906
ACC
+
FFF
@6907
ACC
+
FFF
@6908
AGC
+
FFF
@6909
ACA
+
FFF
@6910
ACC
+
FFF
@6911
ACC
+
FFF
@6912
ACC
+
FFF
@6913
ACC
+
FFF
@6914
ACC
+
FFF
@6915
AGC
+
FFF
@6916
ACC
+
FFF
@6917
ACC
+
FFF
@6918
ACC
+
FFF
@6919
AGC
+
FFF
@6920
ACC
+
FFF
@6921
ACC
+
FFF
@6922
ACC
+
FFF
@6923
AGC
+
FFF
@6924
AGC
+
FFF
@6925
ACC
+
FFF
@6926
ACC
+
FFF
@6927
AGC
+
FFF
@6928
ACC
+
FFF
@6929
AGC
+
FFF
@6930
ACC
+
FFF
@6931
ACC
+
FFF
@6932
AGC
+
FFF
@6933
ACC
+
FFF
@6934
ACC
+
FFF
@6935
ACC
+
FFF
@6936
ACC
+
FFF
@6937
ACC
+
FFF
@6938
ACC
+
FFF
@6939
ACC
+
FFF
@6940
ACC
+
FFF
@6941
ATC
+
FFF
@6942
ACC
+
FFF
@6943
ACC
+
FFF
@6944
ACC
+
FFF
@6945
ACC
+
FFF
@6946
ACC
+
FFF
@6947
ACC
+
FFF
@6948
AGC
+
FFF
@6949
AGC
+
FFF
@6950
AGC
+
FFF
@6951
ACC
+
FFF
@6952
AGC
+
FFF
@6953
AGC
+
FFF
@6954
ACC
+
FFF
@6955
ACC
+
FFF
@6956
ACA
+
FFF
@6957
ACC
+
FFF
@6958
AGA
+
FFF
@6959
ACC
+
FFF
@6960
AGC
+
FFF
@6961
ACC
+
FFF
@6962
ACC
+
FFF
@6963
ACC
+
FFF
@6964
ACC
+
FFF
@6965
ACC
+
FFF
@6966
ACC
+
FFF
@6967
ACC
+
FFF
@6968
ACC
+
FFF
@6969
ACC
+
FFF
@6970
ACC
+
FFF
@6971
ACC
+
FFF
@6972
ACC
+
FFF
@6973
ACC
+
FFF
@6974
ACC
+
FFF
@6975
ACC
+
FFF
@6976
AGC
+
FFF
@6977
ACC
+
FFF
@6978
ACC
+
FFF
@6979
ACC
+
FFF
@6980
AGC
+
FFF
@6981
ACC
+
FFF
@6982
ACC
+
FFF
@6983
ACC
+
FFF
@6984
ATC
+
FFF
@6985
AGC
+
FFF
@6986
ACC
+
FFF
@6987
ACC
+
FFF
@6988
ACC
+
FFF
@6989
ACA
+
FFF
@6990
ACC
+
FFF
@6991
ACC
+
FFF
@6992
ACC
+
FFF
@6993
ACC
+
FFF
@6994
ACC
+
FFF
@6995
ACC
+
FFF
@6996
ACC
+
FFF
@6997
ACC
+
FFF
@6998
ACC
+
FFF
@6999
ACC
+
FFF
@7000
ACC
+
FFF
@7001
ACC
+
FFF
@7002
ACC
+
FFF
@7003
ACC
+
FFF
@7004
ACC
+
FFF
@7005
ACC
+
FFF
@7006
ACC
+
FFF
@7007
ACC
+
FFF
@7008
ATC
+
FFF
@7009
ACC
+
FFF
@7010
ACC
+
FFF
@7011
ACC
+
FFF
@7012
ACC
+
FFF
@7013
ACC
+
FFF
@7014
ACC
+
FFF
@7015
ACC
+
FFF
@7016
ACC
+
FFF
@7017
ACC
+
FFF
@7018
ACC
+
FFF
@7019
ACC
+
FFF
@7020
ACC
+
FFF
@7021
ACC
+
FFF
@7022
ACC
+
FFF
@7023
ACC
+
FFF
@7024
ACC
+
FFF
@7025
ACC
+
FFF
@7026
ACC
+
FFF
@7027
AGC
+
FFF
@7028
ACC
+
FFF
@7029
AAC
+
FFF
@7030
ACC
+
FFF
@7031
ACC
+
FFF
@7032
ACC
+
FFF
@7033
ACC
+
FFF
@7034
ACC
+
FFF
@7035
ACC
+
FFF
@7036
ACC
+
FFF
@7037
ACC
+
FFF
@7038
AGC
+
FFF
@7039
ACC
+
FFF
@7040
ACC
+
FFF
@7041
ATC
+
FFF
@7042
AGC
+
FFF
@7043
ACC
+
FFF
@7044
ACC
+
FFF
@7045
ACC
+
FFF
@7046
ACC
+
FFF
@7047
ACC
+
FFF
@7048
ACC
+
FFF
@7049
ACC
+
FFF
@7050
ACC
+
FFF
@7051
ACC
+
FFF
@7052
ACC
+
FFF
@7053
ACC
+
FFF
@7054
ACC
+
FFF
@7055
ACC
+
FFF
@7056
ACC
+
FFF
@7057
ACC
+
FFF
@7058
ACC
+
FFF
@7059
ACC
+
FFF
@7060
ATC
+
FFF
@7061
ACC
+
FFF
@7062
ACC
+
FFF
@7063
ACC
+
FFF
@7064
AGC
+
FFF
@7065
ACC
+
FFF
@7066
ACC
+
FFF
@7067
ACC
+
FFF
@7068
AGC
+
FFF
@7069
AGC
+
FFF
@7070
ACC
+
FFF
@7071
ATC
+
FFF
@7072
AGC
+
FFF
@7073
ACC
+
FFF
@7074
AGC
+
FFF
@7075
ACA
+
FFF
@7076
ACC
+
FFF
@7077
ATC
+
FFF
@7078
AGC
+
FFF
@7079
ACC
+
FFF
@7080
ACC
+
FFF
@7081
ACC
+
FFF
@7082
AGC
+
FFF
@7083
ACC
+
FFF
@7084
ACC
+
FFF
@7085
ACC
+
FFF
@7086
ACC
+
FFF
@7087
AGC
+
FFF
@7088
ACC
+
FFF
@7089
ACC
+
FFF
@7090
ACC
+
FFF
@7091
ACC
+
FFF
@7092
ACC
+
FFF
@7093
ACC
+
FFF
@7094
ACC
+
FFF
@7095
ATC
+
FFF
@7096
ACC
+
FFF
@7097
ACC
+
FFF
@7098
ACC
+
FFF
@7099
ACC
+
FFF
@7100
ACC
+
FFF
@7101
ACC
+
FFF
@7102
ACC
+
FFF
@7103
AGC
+
FFF
@7104
ACC
+
FFF
@7105
ACC
+
FFF
@7106
ACC
+
FFF
@7107
ACC
+
FFF
@7108
ACC
+
FFF
@7109
ATC
+
FFF
@7110
ACC
+
FFF
@7111
ACC
+
FFF
@7112
ACC
+
FFF
@7113
ACC
+
FFF
@7114
ATC
+
FFF
@7115
ACC
+
FFF
@7116
ACC
+
FFF
@7117
AGC
+
FFF
@7118
ACC
+
FFF
@7119
ACC
+
FFF
@7120
ACC
+
FFF
@7121
ACC
+
FFF
@7122
ACC
+
FFF
@7123
AGC
+
FFF
@7124
ACC
+
FFF
@7125
ACC
+
FFF
@7126
ACC
+
FFF
@7127
ACC
+
FFF
@7128
ACC
+
FFF
@7129
AGC
+
FFF
@7130
ACC
+
FFF
@7131
ACC
+
FFF
@7132
ACC
+
FFF
@7133
AGC
+
FFF
@7134
ACA
+
FFF
@7135
ACC
+
FFF
@7136
ATC
+
FFF
@7137
ACC
+
FFF
@7138
ACC
+
FFF
@7139
AGC
+
FFF
@7140
ACC
+
FFF
@7141
ACC
+
FFF
@7142
ACC
+
FFF
@7143
ACC
+
FFF
@7144
ACC
+
FFF
@7145
ACC
+
FFF
@7146
ACC
+
FFF
@7147
ACC
+
FFF
@7148
ACC
+
FFF
@7149
ATC
+
FFF
@7150
ACC
+
FFF
@7151
ACC
+
FFF
@7152
ACC
+
FFF
@7153
ACC
+
FFF
@7154
AGC
+
FFF
@7155
ACA
+
FFF
@7156
ACC
+
FFF
@7157
ACC
+
FFF
@7158
ACC
+
FFF
@7159
ACC
+
FFF
@7160
ACC
+
FFF
@7161
ACC
+
FFF
@7162
AGC
+
FFF
@7163
ACC
+
FFF
@7164
ACC
+
FFF
@7165
ACC
+
FFF
@7166
ACC
+
FFF
@7167
ACC
+
FFF
@7168
ACC
+
FFF
@7169
ACC
+
FFF
@7170
ACC
+
FFF
@7171
ACC
+
FFF
@7172
ACC
+
FFF
@7173
ACC
+
FFF
@7174
ACC
+
FFF
@7175
ACC
+
FFF
@7176
ACC
+
FFF
@7177
ACC
+
FFF
@7178
ACC
+
FFF
@7179
ACC
+
FFF
@7180
ACC
+
FFF
@7181
ACC
+
FFF
@7182
ACC
+
FFF
@7183
ATC
+
FFF
@7184
AGC
+
FFF
@7185
ACC
+
FFF
@7186
ACC
+
FFF
@7187
AGC
+
FFF
@7188
ACC
+
FFF
@7189
ATC
+
FFF
@7190
ATC
+
FFF
@7191
ACC
+
FFF
@7192
ACC
+
FFF
@7193
ACC
+
FFF
@7194
ACC
+
FFF
@7195
ACC
+
FFF
@7196
ACC
+
FFF
@7197
ATC
+
FFF
@7198
ACC
+
FFF
@7199
ACC
+
FFF
@7200
ACC
+
FFF
@7201
ACC
+
FFF
@7202
ACC
+
FFF
@7203
ACC
+
FFF
@7204
ACC
+
FFF
@7205
ACC
+
FFF
@7206
ACC
+
FFF
@7207
ACC
+
FFF
@7208
ACC
+
FFF
@7209
ACC
+
FFF
@7210
AGC
+
FFF
@7211
ACC
+
FFF
@7212
ACC
+
FFF
@7213
ACC
+
FFF
@7214
ACC
+
FFF
@7215
AGC
+
FFF
@7216
ACA
+
FFF
@7217
ACC
+
FFF
@7218
AGC
+
FFF
@7219
ACC
+
FFF
@7220
AGG
+
FFF
@7221
ACC
+
FFF
@7222
AGC
+
FFF
@7223
ACC
+
FFF
@7224
ACC
+
FFF
@7225
ACC
+
FFF
@7226
ACC
+
FFF
@7227
ACC
+
FFF
@7228
ACC
+
FFF
@7229
ACC
+
FFF
@7230
ACC
+
FFF
@7231
ACC
+
FFF
@7232
ACC
+
FFF
@7233
ACC
+
FFF
@7234
ACC
+
FFF
@7235
ACC
+
FFF
@7236
ACC
+
FFF
@7237
ATC
+
FFF
@7238
ATC
+
FFF
@7239
ACC
+
FFF
@7240
AGC
+
FFF
@7241
ACC
+
FFF
@7242
ACC
+
FFF
@7243
ACC
+
FFF
@7244
ACC
+
FFF
@7245
ACC
+
FFF
@7246
ATC
+
FFF
@7247
ACC
+
FFF
@7248
ATC
+
FFF
@7249
AGC
+
FFF
@7250
ACC
+
FFF
@7251
AGC
+
FFF
@7252
ACC
+
FFF
@7253
ACC
+
FFF
@7254
AGC
+
FFF
@7255
ACC
+
FFF
@7256
ACC
+
FFF
@7257
ACC
+
FFF
@7258
ACC
+
FFF
@7259
AGC
+
FFF
@7260
ACC
+
FFF
@7261
ACC
+
FFF
@7262
AGC
+
FFF
@7263
ACC
+
FFF
@7264
ACC
+
FFF
@7265
ACC
+
FFF
@7266
ACC
+
FFF
@7267
ACC
+
FFF
@7268
ACC
+
FFF
@7269
ACC
+
FFF
@7270
AGC
+
FFF
@7271
ACC
+
FFF
@7272
AGC
+
FFF
@7273
ACC
+
FFF
@7274
ACC
+
FFF
@7275
ACC
+
FFF
@7276
ACC
+
FFF
@7277
ACC
+
FFF
@7278
ACC
+
FFF
@7279
ACC
+
FFF
@7280
ACC
+
FFF
@7281
AGC
+
FFF
@7282
ATC
+
FFF
@7283
ACC
+
FFF
@7284
ACC
+
FFF
@7285
ACC
+
FFF
@7286
ACC
+
FFF
@7287
ACC
+
FFF
@7288
ACC
+
FFF
@7289
ACC
+
FFF
@7290
AGC
+
FFF
@7291
AGC
+
FFF
@7292
ACC
+
FFF
@7293
ACC
+
FFF
@7294
ACC
+
FFF
@7295
ACC
+
FFF
@7296
ACC
+
FFF
@7297
ACC
+
FFF
@7298
ACC
+
FFF
@7299
ACC
+
FFF
@7300
ACC
+
FFF
@7301
AGA
+
FFF
@7302
ATC
+
FFF
@7303
ACC
+
FFF
@7304
ACC
+
FFF
@7305
AGC
+
FFF
@7306
AGC
+
FFF
@7307
ACC
+
FFF
@7308
ACC
+
FFF
@7309
AGC
+
FFF
@7310
ACC
+
FFF
@7311
AGC
+
FFF
@7312
ACC
+
FFF
@7313
ACC
+
FFF
@7314
ACC
+
FFF
@7315
ACC
+
FFF
@7316
ACC
+
FFF
@7317
ACC
+
FFF
@7318
ACC
+
FFF
@7319
ACC
+
FFF
@7320
ATC
+
FFF
@7321
ACC
+
FFF
@7322
AGC
+
FFF
@7323
ACC
+
FFF
@7324
ACC
+
FFF
@7325
ACC
+
FFF
@7326
ACC
+
FFF
@7327
ACC
+
FFF
@7328
ACC
+
FFF
@7329
AGC
+
FFF
@7330
ACC
+
FFF
@7331
AGC
+
FFF
@7332
ACC
+
FFF
@7333
ACA
+
FFF
@7334
ACC
+
FFF
@7335
AGC
+
FFF
@7336
ACC
+
FFF
@7337
AAC
+
FFF
@7338
ACC
+
FFF
@7339
ACC
+
FFF
@7340
ACC
+
FFF
@7341
ACA
+
FFF
@7342
ACC
+
FFF
@7343
ACC
+
FFF
@7344
AGC
+
FFF
@7345
ACC
+
FFF
@7346
AGC
+
FFF
@7347
ACC
+
FFF
@7348
AGC
+
FFF
@7349
ACC
+
FFF
@7350
AGC
+
FFF
@7351
AGC
+
FFF
@7352
ACC
+
FFF
@7353
ACC
+
FFF
@7354
ACA
+
FFF
@7355
ATC
+
FFF
@7356
ACC
+
FFF
@7357
ACC
+
FFF
@7358
AGC
+
FFF
@7359
AGC
+
FFF
@7360
ACC
+
FFF
@7361
ACC
+
FFF
@7362
AGC
+
FFF
@7363
ATC
+
FFF
@7364
ACC
+
FFF
@7365
ATC
+
FFF
@7366
ACC
+
FFF
@7367
ACC
+
FFF
@7368
ACC
+
FFF
@7369
ACC
+
FFF
@7370
ACC
+
FFF
@7371
AGA
+
FFF
@7372
ACC
+
FFF
@7373
ACC
+
FFF
@7374
ACC
+
FFF
@7375
ACC
+
FFF
@7376
ACC
+
FFF
@7377
ACC
+
FFF
@7378
ACC
+
FFF
@7379
ACC
+
FFF
@7380
ACC
+
FFF
@7381
ACC
+
FFF
@7382
ACC
+
FFF
@7383
ACC
+
FFF
@7384
ACC
+
FFF
@7385
AGC
+
FFF
@7386
ATC
+
FFF
@7387
ACC
+
FFF
@7388
ATC
+
FFF
@7389
ACC
+
FFF
@7390
AGC
+
FFF
@7391
ACC
+
FFF
@7392
ACC
+
FFF
@7393
ACC
+
FFF
@7394
ACC
+
FFF
@7395
ACC
+
FFF
@7396
AGC
+
FFF
@7397
ACC
+
FFF
@7398
ACC
+
FFF
@7399
ACC
+
FFF
@7400
ACC
+
FFF
@7401
ACC
+
FFF
@7402
ACC
+
FFF
@7403
ACC
+
FFF
@7404
ACC
+
FFF
@7405
ACC
+
FFF
@7406
ACC
+
FFF
@7407
ACC
+
FFF
@7408
ACC
+
FFF
@7409
ACC
+
FFF
@7410
ACC
+
FFF
@7411
ACC
+
FFF
@7412
ACC
+
FFF
@7413
AGC
+
FFF
@7414
ACC
+
FFF
@7415
ACC
+
FFF
@7416
AGC
+
FFF
@7417
ACC
+
FFF
@7418
ACC
+
FFF
@7419
AGC
+
FFF
@7420
ACC
+
FFF
@7421
ACC
+
FFF
@7422
ACC
+
FFF
@7423
ACC
+
FFF
@7424
ACC
+
FFF
@7425
ATC
+
FFF
@7426
ACC
+
FFF
@7427
ACC
+
FFF
@7428
ACC
+
FFF
@7429
ACC
+
FFF
@7430
AGC
+
FFF
@7431
ATC
+
FFF
@7432
ACC
+
FFF
@7433
ACC
+
FFF
@7434
ACC
+
FFF
@7435
ACC
+
FFF
@7436
AGC
+
FFF
@7437
ACC
+
FFF
@7438
ATC
+
FFF
@7439
ACC
+
FFF
@7440
ATC
+
FFF
@7441
ACC
+
FFF
@7442
ACC
+
FFF
@7443
ACC
+
FFF
@7444
ACC
+
FFF
@7445
ACC
+
FFF
@7446
ACC
+
FFF
@7447
ACC
+
FFF
@7448
ACC
+
FFF
@7449
ACC
+
FFF
@7450
ACC
+
FFF
@7451
ACC
+
FFF
@7452
AGC
+
FFF
@7453
ACC
+
FFF
@7454
ACC
+
FFF
@7455
ATC
+
FFF
@7456
ACC
+
FFF
@7457
ACC
+
FFF
@7458
ATC
+
FFF
@7459
ACC
+
FFF
@7460
ACC
+
FFF
@7461
ACC
+
FFF
@7462
ACC
+
FFF
@7463
ACC
+
FFF
@7464
ACC
+
FFF
@7465
ACC
+
FFF
@7466
ACC
+
FFF
@7467
ACC
+
FFF
@7468
ATC
+
FFF
@7469
ACC
+
FFF
@7470
ACC
+
FFF
@7471
ACC
+
FFF
@7472
AGC
+
FFF
@7473
ACC
+
FFF
@7474
AGC
+
FFF
@7475
ACC
+
FFF
@7476
ACC
+
FFF
@7477
AGC
+
FFF
@7478
ACC
+
FFF
@7479
ACC
+
FFF
@7480
ACC
+
FFF
@7481
ACC
+
FFF
@7482
ACC
+
FFF
@7483
AGC
+
FFF
@7484
ACC
+
FFF
@7485
ACC
+
FFF
@7486
AGC
+
FFF
@7487
ACC
+
FFF
@7488
ACC
+
FFF
@7489
AGC
+
FFF
@7490
ACC
+
FFF
@7491
ACC
+
FFF
@7492
ACC
+
FFF
@7493
ACC
+
FFF
@7494
ACC
+
FFF
@7495
ACC
+
FFF
@7496
ACC
+
FFF
@7497
ACC
+
FFF
@7498
ACC
+
FFF
@7499
ACC
+
FFF
@7500
ACC
+
FFF
@7501
ACC
+
FFF
@7502
ACC
+
FFF
@7503
ATC
+
FFF
@7504
ACC
+
FFF
@7505
ACC
+
FFF
@7506
ACC
+
FFF
@7507
ACC
+
FFF
@7508
AGC
+
FFF
@7509
ACC
+
FFF
@7510
ACC
+
FFF
@7511
ACC
+
FFF
@7512
ATC
+
FFF
@7513
ACC
+
FFF
@7514
ACC
+
FFF
@7515
ACC
+
FFF
@7516
ACC
+
FFF
@7517
AGC
+
FFF
@7518
ACC
+
FFF
@7519
ACC
+
FFF
@7520
AGC
+
FFF
@7521
ACC
+
FFF
@7522
ACC
+
FFF
@7523
ACC
+
FFF
@7524
AGC
+
FFF
@7525
ACC
+
FFF
@7526
ACC
+
FFF
@7527
ACC
+
FFF
@7528
ACC
+
FFF
@7529
ACC
+
FFF
@7530
AGC
+
FFF
@7531
ACC
+
FFF
@7532
ACC
+
FFF
@7533
ACC
+
FFF
@7534
ATC
+
FFF
@7535
ACC
+
FFF
@7536
AGC
+
FFF
@7537
ACC
+
FFF
@7538
ACC
+
FFF
@7539
ACC
+
FFF
@7540
ACC
+
FFF
@7541
ACC
+
FFF
@7542
ACC
+
FFF
@7543
ACC
+
FFF
@7544
ACC
+
FFF
@7545
ACC
+
FFF
@7546
ACC
+
FFF
@7547
ACC
+
FFF
@7548
ACC
+
FFF
@7549
ACC
+
FFF
@7550
ACC
+
FFF
@7551
ACC
+
FFF
@7552
AGC
+
FFF
@7553
AGC
+
FFF
@7554
ACC
+
FFF
@7555
ACC
+
FFF
@7556
ACC
+
FFF
@7557
ACC
+
FFF
@7558
ACC
+
FFF
@7559
ACC
+
FFF
@7560
ACC
+
FFF
@7561
ATC
+
FFF
@7562
ACC
+
FFF
@7563
ACC
+
FFF
@7564
AGC
+
FFF
@7565
ACC
+
FFF
@7566
ACC
+
FFF
@7567
ACC
+
FFF
@7568
AGC
+
FFF
@7569
ACC
+
FFF
@7570
ACC
+
FFF
@7571
ACC
+
FFF
@7572
ACC
+
FFF
@7573
ACC
+
FFF
@7574
ATC
+
FFF
@7575
ACC
+
FFF
@7576
ACC
+
FFF
@7577
AGC
+
FFF
@7578
ACC
+
FFF
@7579
AGC
+
FFF
@7580
ACC
+
FFF
@7581
AGC
+
FFF
@7582
ATA
+
FFF
@7583
ACC
+
FFF
@7584
ACC
+
FFF
@7585
ACC
+
FFF
@7586
ACC
+
FFF
@7587
ACC
+
FFF
@7588
ACC
+
FFF
@7589
ACC
+
FFF
@7590
ACC
+
FFF
@7591
AGC
+
FFF
@7592
ACC
+
FFF
@7593
ACC
+
FFF
@7594
ACA
+
FFF
@7595
ACC
+
FFF
@7596
ACC
+
FFF
@7597
AGC
+
FFF
@7598
ACC
+
FFF
@7599
AGC
+
FFF
@7600
ACC
+
FFF
@7601
ACC
+
FFF
@7602
AGC
+
FFF
@7603
ACC
+
FFF
@7604
ACC
+
FFF
@7605
ACC
+
FFF
@7606
ACC
+
FFF
@7607
AAC
+
FFF
@7608
ACC
+
FFF
@7609
ACC
+
FFF
@7610
ACC
+
FFF
@7611
ACC
+
FFF
@7612
ACC
+
FFF
@7613
ACC
+
FFF
@7614
AGC
+
FFF
@7615
ACC
+
FFF
@7616
ACC
+
FFF
@7617
ACC
+
FFF
@7618
ACC
+
FFF
@7619
ACC
+
FFF
@7620
ACC
+
FFF
@7621
ACC
+
FFF
@7622
AGC
+
FFF
@7623
ACC
+
FFF
@7624
AGC
+
FFF
@7625
ACC
+
FFF
@7626
ACC
+
FFF
@7627
ACC
+
FFF
@7628
ATC
+
FFF
@7629
ATC
+
FFF
@7630
ACC
+
FFF
@7631
ACC
+
FFF
@7632
ACC
+
FFF
@7633
ACC
+
FFF
@7634
ACC
+
FFF
@7635
ACC
+
FFF
@7636
ACC
+
FFF
@7637
ACC
+
FFF
@7638
ACC
+
FFF
@7639
ACC
+
FFF
@7640
ACC
+
FFF
@7641
ACC
+
FFF
@7642
ACC
+
FFF
@7643
ACC
+
FFF
@7644
ACC
+
FFF
@7645
ACC
+
FFF
@7646
ACC
+
FFF
@7647
ACC
+
FFF
@7648
AGC
+
FFF
@7649
ACC
+
FFF
@7650
ACC
+
FFF
@7651
ACC
+
FFF
@7652
AGC
+
FFF
@7653
AGC
+
FFF
@7654
ACC
+
FFF
@7655
ACC
+
FFF
@7656
ACC
+
FFF
@7657
ACC
+
FFF
@7658
ATC
+
FFF
@7659
AGC
+
FFF
@7660
ATC
+
FFF
@7661
ACC
+
FFF
@7662
AGC
+
FFF
@7663
ATC
+
FFF
@7664
ACC
+
FFF
@7665
ACC
+
FFF
@7666
ACC
+
FFF
@7667
ACC
+
FFF
@7668
ACC
+
FFF
@7669
ACC
+
FFF
@7670
ACC
+
FFF
@7671
ACC
+
FFF
@7672
ATC
+
FFF
@7673
ACC
+
FFF
@7674
ACC
+
FFF
@7675
AGC
+
FFF
@7676
ATC
+
FFF
@7677
ACC
+
FFF
@7678
ACC
+
FFF
@7679
AGC
+
FFF
@7680
ACC
+
FFF
@7681
ACC
+
FFF
@7682
ATC
+
FFF
@7683
ACC
+
FFF
@7684
ACC
+
FFF
@7685
ACC
+
FFF
@7686
AGC
+
FFF
@7687
ATC
+
FFF
@7688
ACC
+
FFF
@7689
AGC
+
FFF
@7690
ATC
+
FFF
@7691
ACC
+
FFF
@7692
ACC
+
FFF
@7693
ACC
+
FFF
@7694
ACC
+
FFF
@7695
ACC
+
FFF
@7696
ACC
+
FFF
@7697
ACC
+
FFF
@7698
ACC
+
FFF
@7699
ACC
+
FFF
@7700
ACC
+
FFF
@7701
ACC
+
FFF
@7702
ACC
+
FFF
@7703
ACC
+
FFF
@7704
AGC
+
FFF
@7705
ATC
+
FFF
@7706
AGC
+
FFF
@7707
AGC
+
FFF
@7708
ACC
+
FFF
@7709
ACC
+
FFF
@7710
ACC
+
FFF
@7711
ACC
+
FFF
@7712
ACC
+
FFF
@7713
AGC
+
FFF
@7714
ACC
+
FFF
@7715
ACC
+
FFF
@7716
ACC
+
FFF
@7717
AGC
+
FFF
@7718
ACC
+
FFF
@7719
AGC
+
FFF
@7720
ACC
+
FFF
@7721
ACC
+
FFF
@7722
ACC
+
FFF
@7723
ACC
+
FFF
@7724
ATC
+
FFF
@7725
ACC
+
FFF
@7726
ACC
+
FFF
@7727
ACC
+
FFF
@7728
AGC
+
FFF
@7729
ACC
+
FFF
@7730
ACC
+
FFF
@7731
ACC
+
FFF
@7732
ACC
+
FFF
@7733
ACC
+
FFF
@7734
ACC
+
FFF
@7735
ACC
+
FFF
@7736
ACC
+
FFF
@7737
AAC
+
FFF
@7738
ACC
+
FFF
@7739
ACC
+
FFF
@7740
ACC
+
FFF
@7741
ACC
+
FFF
@7742
ACC
+
FFF
@7743
ACC
+
FFF
@7744
ACC
+
FFF
@7745
ACC
+
FFF
@7746
ACC
+
FFF
@7747
AGC
+
FFF
@7748
ACC
+
FFF
@7749
ACC
+
FFF
@7750
ACC
+
FFF
@7751
AGC
+
FFF
@7752
ACC
+
FFF
@7753
ACC
+
FFF
@7754
ACC
+
FFF
@7755
ACC
+
FFF
@7756
ACC
+
FFF
@7757
ACC
+
FFF
@7758
ACC
+
FFF
@7759
ACC
+
FFF
@7760
ACC
+
FFF
@7761
ACC
+
FFF
@7762
ACC
+
FFF
@7763
ACC
+
FFF
@7764
ACC
+
FFF
@7765
ACC
+
FFF
@7766
ACC
+
FFF
@7767
ACC
+
FFF
@7768
ACC
+
FFF
@7769
ATC
+
FFF
@7770
ACC
+
FFF
@7771
AGC
+
FFF
@7772
ACC
+
FFF
@7773
ATC
+
FFF
@7774
ACC
+
FFF
@7775
AGC
+
FFF
@7776
ACC
+
FFF
@7777
AGC
+
FFF
@7778
ATC
+
FFF
@7779
ACC
+
FFF
@7780
ACC
+
FFF
@7781
ACC
+
FFF
@7782
ACC
+
FFF
@7783
ACC
+
FFF
@7784
AGC
+
FFF
@7785
ACC
+
FFF
@7786
ACC
+
FFF
@7787
ACC
+
FFF
@7788
ACC
+
FFF
@7789
ACC
+
FFF
@7790
ACC
+
FFF
@7791
ACC
+
FFF
@7792
ACC
+
FFF
@7793
ACC
+
FFF
@7794
ACC
+
FFF
@7795
ACC
+
FFF
@7796
ACC
+
FFF
@7797
AGC
+
FFF
@7798
ATT
+
FFF
@7799
ACC
+
FFF
@7800
ACC
+
FFF
@7801
ACC
+
FFF
@7802
ACC
+
FFF
@7803
ACC
+
FFF
@7804
ACC
+
FFF
@7805
ACC
+
FFF
@7806
ACC
+
FFF
@7807
AGC
+
FFF
@7808
ATC
+
FFF
@7809
ACC
+
FFF
@7810
ACC
+
FFF
@7811
ACC
+
FFF
@7812
ACC
+
FFF
@7813
ACC
+
FFF
@7814
ACC
+
FFF
@7815
ACC
+
FFF
@7816
ACC
+
FFF
@7817
ACC
+
FFF
@7818
ACC
+
FFF
@7819
ACC
+
FFF
@7820
ATC
+
FFF
@7821
AGC
+
FFF
@7822
ACC
+
FFF
@7823
ATC
+
FFF
@7824
ACC
+
FFF
@7825
ACC
+
FFF
@7826
ACC
+
FFF
@7827
AGC
+
FFF
@7828
ACC
+
FFF
@7829
AGC
+
FFF
@7830
ACC
+
FFF
@7831
ACC
+
FFF
@7832
ACC
+
FFF
@7833
ACC
+
FFF
@7834
AGC
+
FFF
@7835
ACC
+
FFF
@7836
AGC
+
FFF
@7837
ACC
+
FFF
@7838
ACC
+
FFF
@7839
ACC
+
FFF
@7840
ACC
+
FFF
@7841
ACC
+
FFF
@7842
AGC
+
FFF
@7843
ACC
+
FFF
@7844
ACC
+
FFF
@7845
AGC
+
FFF
@7846
ACC
+
FFF
@7847
ACC
+
FFF
@7848
ATC
+
FFF
@7849
ACC
+
FFF
@7850
ACC
+
FFF
@7851
ACC
+
FFF
@7852
ACC
+
FFF
@7853
ACC
+
FFF
@7854
ACC
+
FFF
@7855
ATC
+
FFF
@7856
ACC
+
FFF
@7857
ACC
+
FFF
@7858
AGC
+
FFF
@7859
AGC
+
FFF
@7860
ACC
+
FFF
@7861
ACC
+
FFF
@7862
ACC
+
FFF
@7863
ACC
+
FFF
@7864
ACC
+
FFF
@7865
AGC
+
FFF
@7866
AGC
+
FFF
@7867
ACC
+
FFF
@7868
ACC
+
FFF
@7869
ACC
+
FFF
@7870
ACC
+
FFF
@7871
ACC
+
FFF
@7872
ACC
+
FFF
@7873
AGC
+
FFF
@7874
ACC
+
FFF
@7875
AGC
+
FFF
@7876
ACG
+
FFF
@7877
ACC
+
FFF
@7878
ACC
+
FFF
@7879
ACC
+
FFF
@7880
ACC
+
FFF
@7881
ACC
+
FFF
@7882
ACC
+
FFF
@7883
ACC
+
FFF
@7884
AGC
+
FFF
@7885
ACC
+
FFF
@7886
ACC
+
FFF
@7887
ACC
+
FFF
@7888
ACC
+
FFF
@7889
AGC
+
FFF
@7890
AGC
+
FFF
@7891
ACC
+
FFF
@7892
ACC
+
FFF
@7893
ACC
+
FFF
@7894
ACC
+
FFF
@7895
ACC
+
FFF
@7896
ACC
+
FFF
@7897
ACC
+
FFF
@7898
ACC
+
FFF
@7899
ACC
+
FFF
@7900
ACC
+
FFF
@7901
ACC
+
FFF
@7902
ACC
+
FFF
@7903
ACC
+
FFF
@7904
ACC
+
FFF
@7905
ACC
+
FFF
@7906
AGC
+
FFF
@7907
ACC
+
FFF
@7908
ACC
+
FFF
@7909
ACC
+
FFF
@7910
ACC
+
FFF
@7911
ACC
+
FFF
@7912
ACC
+
FFF
@7913
AGC
+
FFF
@7914
ATC
+
FFF
@7915
ACC
+
FFF
@7916
ACC
+
FFF
@7917
AGC
+
FFF
@7918
ACC
+
FFF
@7919
ACC
+
FFF
@7920
ACC
+
FFF
@7921
ACC
+
FFF
@7922
ACC
+
FFF
@7923
ACC
+
FFF
@7924
ACC
+
FFF
@7925
ATC
+
FFF
@7926
AGC
+
FFF
@7927
ACC
+
FFF
@7928
ACC
+
FFF
@7929
ACC
+
FFF
@7930
ACC
+
FFF
@7931
ACC
+
FFF
@7932
ACC
+
FFF
@7933
ACC
+
FFF
@7934
ATC
+
FFF
@7935
ATC
+
FFF
@7936
ACC
+
FFF
@7937
ACC
+
FFF
@7938
ATC
+
FFF
@7939
ACC
+
FFF
@7940
ACC
+
FFF
@7941
ACC
+
FFF
@7942
ACC
+
FFF
@7943
ACC
+
FFF
@7944
ACC
+
FFF
@7945
ACA
+
FFF
@7946
ACC
+
FFF
@7947
ACC
+
FFF
@7948
AGC
+
FFF
@7949
ATC
+
FFF
@7950
ACC
+
FFF
@7951
AGC
+
FFF
@7952
ACC
+
FFF
@7953
ACC
+
FFF
@7954
ACC
+
FFF
@7955
ACC
+
FFF
@7956
ATC
+
FFF
@7957
ACC
+
FFF
@7958
ACC
+
FFF
@7959
ACC
+
FFF
@7960
ACC
+
FFF
@7961
ACC
+
FFF
@7962
ACC
+
FFF
@7963
ACC
+
FFF
@7964
AGC
+
FFF
@7965
ACC
+
FFF
@7966
AGC
+
FFF
@7967
ACC
+
FFF
@7968
ACC
+
FFF
@7969
ACC
+
FFF
@7970
ACC
+
FFF
@7971
ACA
+
FFF
@7972
ACC
+
FFF
@7973
AGC
+
FFF
@7974
ACC
+
FFF
@7975
ACC
+
FFF
@7976
ACC
+
FFF
@7977
ACC
+
FFF
@7978
ACC
+
FFF
@7979
ACC
+
FFF
@7980
ACC
+
FFF
@7981
ACC
+
FFF
@7982
ATC
+
FFF
@7983
ACC
+
FFF
@7984
AGC
+
FFF
@7985
ACC
+
FFF
@7986
ACC
+
FFF
@7987
ACA
+
FFF
@7988
ACC
+
FFF
@7989
ATC
+
FFF
@7990
ACC
+
FFF
@7991
ACC
+
FFF
@7992
ACA
+
FFF
@7993
AGC
+
FFF
@7994
AGC
+
FFF
@7995
AGC
+
FFF
@7996
ACC
+
FFF
@7997
ACC
+
FFF
@7998
ACC
+
FFF
@7999
ATC
+
FFF
@8000
ACC
+
FFF
@8001
ACC
+
FFF
@8002
ATC
+
FFF
@8003
ACC
+
FFF
@8004
ACC
+
FFF
@8005
ACC
+
FFF
@8006
ATC
+
FFF
@8007
ATC
+
FFF
@8008
ACC
+
FFF
@8009
ACC
+
FFF
@8010
ACC
+
FFF
@8011
ACC
+
FFF
@8012
ACC
+
FFF
@8013
ACC
+
FFF
@8014
ACC
+
FFF
@8015
ACC
+
FFF
@8016
AGC
+
FFF
@8017
AGC
+
FFF
@8018
ACC
+
FFF
@8019
ACC
+
FFF
@8020
ACC
+
FFF
@8021
ATC
+
FFF
@8022
ACC
+
FFF
@8023
ACC
+
FFF
@8024
ACC
+
FFF
@8025
AGC
+
FFF
@8026
ACC
+
FFF
@8027
ATC
+
FFF
@8028
ACC
+
FFF
@8029
ACC
+
FFF
@8030
ACC
+
FFF
@8031
ACC
+
FFF
@8032
ACC
+
FFF
@8033
ACC
+
FFF
@8034
ACC
+
FFF
@8035
ACC
+
FFF
@8036
AGC
+
FFF
@8037
ACC
+
FFF
@8038
AGC
+
FFF
@8039
ACC
+
FFF
@8040
AGC
+
FFF
@8041
AGA
+
FFF
@8042
ATC
+
FFF
@8043
ACC
+
FFF
@8044
AGC
+
FFF
@8045
ACC
+
FFF
@8046
ACC
+
FFF
@8047
ACC
+
FFF
@8048
ACC
+
FFF
@8049
ACC
+
FFF
@8050
ACA
+
FFF
@8051
AGC
+
FFF
@8052
ACC
+
FFF
@8053
ATC
+
FFF
@8054
ACC
+
FFF
@8055
ACC
+
FFF
@8056
ACC
+
FFF
@8057
ACC
+
FFF
@8058
ACC
+
FFF
@8059
ACC
+
FFF
@8060
ACC
+
FFF
@8061
ACC
+
FFF
@8062
ACC
+
FFF
@8063
ACC
+
FFF
@8064
ACC
+
FFF
@8065
ACC
+
FFF
@8066
ACC
+
FFF
@8067
ACC
+
FFF
@8068
ACC
+
FFF
@8069
ATA
+
FFF
@8070
ACC
+
FFF
@8071
ACC
+
FFF
@8072
ACC
+
FFF
@8073
ACC
+
FFF
@8074
AGC
+
FFF
@8075
AGC
+
FFF
@8076
AGC
+
FFF
@8077
ACC
+
FFF
@8078
AGC
+
FFF
@8079
ACC
+
FFF
@8080
ACC
+
FFF
@8081
ACC
+
FFF
@8082
ACC
+
FFF
@8083
ACC
+
FFF
@8084
ACC
+
FFF
@8085
ACC
+
FFF
@8086
ACC
+
FFF
@8087
ACC
+
FFF
@8088
AGC
+
FFF
@8089
ACC
+
FFF
@8090
AGC
+
FFF
@8091
AGC
+
FFF
@8092
ACC
+
FFF
@8093
ATC
+
FFF
@8094
ACC
+
FFF
@8095
AGC
+
FFF
@8096
ACC
+
FFF
@8097
ACC
+
FFF
@8098
ACC
+
FFF
@8099
ACC
+
FFF
@8100
ACC
+
FFF
@8101
ACC
+
FFF
@8102
ACC
+
FFF
@8103
ACC
+
FFF
@8104
ACC
+
FFF
@8105
AGC
+
FFF
@8106
AGC
+
FFF
@8107
ACC
+
FFF
@8108
ACC
+
FFF
@8109
ACC
+
FFF
@8110
ACC
+
FFF
@8111
ACC
+
FFF
@8112
ACC
+
FFF
@8113
AGC
+
FFF
@8114
ACC
+
FFF
@8115
ACC
+
FFF
@8116
AGC
+
FFF
@8117
ACC
+
FFF
@8118
ATC
+
FFF
@8119
ACC
+
FFF
@8120
ACC
+
FFF
@8121
ACC
+
FFF
@8122
ACC
+
FFF
@8123
ACC
+
FFF
@8124
AGC
+
FFF
@8125
ACC
+
FFF
@8126
ACC
+
FFF
@8127
ACC
+
FFF
@8128
ACC
+
FFF
@8129
ATC
+
FFF
@8130
ATC
+
FFF
@8131
ACC
+
FFF
@8132
ATC
+
FFF
@8133
ACC
+
FFF
@8134
ACC
+
FFF
@8135
ACC
+
FFF
@8136
ACC
+
FFF
@8137
AGA
+
FFF
@8138
ACC
+
FFF
@8139
ACC
+
FFF
@8140
ACC
+
FFF
@8141
ACC
+
FFF
@8142
ATC
+
FFF
@8143
ATC
+
FFF
@8144
ACC
+
FFF
@8145
ACC
+
FFF
@8146
ACC
+
FFF
@8147
ACC
+
FFF
@8148
AGC
+
FFF
@8149
ACC
+
FFF
@8150
AGC
+
FFF
@8151
ACC
+
FFF
@8152
ACC
+
FFF
@8153
AGC
+
FFF
@8154
ACC
+
FFF
@8155
ACC
+
FFF
@8156
ACC
+
FFF
@8157
ACC
+
FFF
@8158
ACC
+
FFF
@8159
ACC
+
FFF
@8160
ACC
+
FFF
@8161
ACC
+
FFF
@8162
ACC
+
FFF
@8163
ACC
+
FFF
@8164
ACC
+
FFF
@8165
ACC
+
FFF
@8166
ACC
+
FFF
@8167
AGC
+
FFF
@8168
ACC
+
FFF
@8169
AGC
+
FFF
@8170
AGC
+
FFF
@8171
ACC
+
FFF
@8172
ATC
+
FFF
@8173
ACC
+
FFF
@8174
ACC
+
FFF
@8175
AGC
+
FFF
@8176
ACC
+
FFF
@8177
ACC
+
FFF
@8178
ACC
+
FFF
@8179
ACC
+
FFF
@8180
ATC
+
FFF
@8181
ACC
+
FFF
@8182
ACC
+
FFF
@8183
ACC
+
FFF
@8184
ACC
+
FFF
@8185
ACC
+
FFF
@8186
ACC
+
FFF
@8187
ACC
+
FFF
@8188
ACC
+
FFF
@8189
ACC
+
FFF
@8190
AGC
+
FFF
@8191
ACC
+
FFF
@8192
ACC
+
FFF
@8193
AGC
+
FFF
@8194
AGC
+
FFF
@8195
ACC
+
FFF
@8196
ACC
+
FFF
@8197
ATC
+
FFF
@8198
ACC
+
FFF
@8199
ACC
+
FFF
@8200
AGC
+
FFF
@8201
ACC
+
FFF
@8202
ACC
+
FFF
@8203
ATC
+
FFF
@8204
ACC
+
FFF
@8205
AGC
+
FFF
@8206
ACC
+
FFF
@8207
ACC
+
FFF
@8208
AGC
+
FFF
@8209
ACC
+
FFF
@8210
ACC
+
FFF
@8211
ACC
+
FFF
@8212
AGC
+
FFF
@8213
ACC
+
FFF
@8214
ACC
+
FFF
@8215
ACC
+
FFF
@8216
ACC
+
FFF
@8217
ACC
+
FFF
@8218
ACC
+
FFF
@8219
ACC
+
FFF
@8220
ACC
+
FFF
@8221
ACC
+
FFF
@8222
AGC
+
FFF
@8223
ACC
+
FFF
@8224
ACC
+
FFF
@8225
ACC
+
FFF
@8226
ACC
+
FFF
@8227
ACC
+
FFF
@8228
ACC
+
FFF
@8229
ACC
+
FFF
@8230
ACC
+
FFF
@8231
ACC
+
FFF
@8232
ACC
+
FFF
@8233
ACC
+
FFF
@8234
ACC
+
FFF
@8235
ACC
+
FFF
@8236
ACC
+
FFF
@8237
ACC
+
FFF
@8238
ACC
+
FFF
@8239
ACC
+
FFF
@8240
ACC
+
FFF
@8241
ACC
+
FFF
@8242
ACC
+
FFF
@8243
ACC
+
FFF
@8244
ACC
+
FFF
@8245
ACC
+
FFF
@8246
ACC
+
FFF
@8247
ATC
+
FFF
@8248
ACC
+
FFF
@8249
AAC
+
FFF
@8250
AGC
+
FFF
@8251
ACC
+
FFF
@8252
ACC
+
FFF
@8253
ACC
+
FFF
@8254
ACC
+
FFF
@8255
ACC
+
FFF
@8256
ACC
+
FFF
@8257
ACC
+
FFF
@8258
AGC
+
FFF
@8259
ACA
+
FFF
@8260
AGC
+
FFF
@8261
ACC
+
FFF
@8262
ACC
+
FFF
@8263
ACC
+
FFF
@8264
ACC
+
FFF
@8265
AGC
+
FFF
@8266
AGC
+
FFF
@8267
ACC
+
FFF
@8268
ACC
+
FFF
@8269
ACA
+
FFF
@8270
ACC
+
FFF
@8271
ACC
+
FFF
@8272
AGC
+
FFF
@8273
ACC
+
FFF
@8274
AGC
+
FFF
@8275
ACC
+
FFF
@8276
ACC
+
FFF
@8277
ACC
+
FFF
@8278
ACC
+
FFF
@8279
ACC
+
FFF
@8280
ACC
+
FFF
@8281
ACC
+
FFF
@8282
ACC
+
FFF
@8283
ACC
+
FFF
@8284
ACC
+
FFF
@8285
AGC
+
FFF
@8286
ACC
+
FFF
@8287
ACA
+
FFF
@8288
ACC
+
FFF
@8289
ACC
+
FFF
@8290
ACC
+
FFF
@8291
ACC
+
FFF
@8292
ACC
+
FFF
@8293
ACA
+
FFF
@8294
ACC
+
FFF
@8295
ACC
+
FFF
@8296
AGC
+
FFF
@8297
AGC
+
FFF
@8298
AGC
+
FFF
@8299
AGC
+
FFF
@8300
AGA
+
FFF
@8301
AGC
+
FFF
@8302
ACC
+
FFF
@8303
ACC
+
FFF
@8304
ACC
+
FFF
@8305
ACC
+
FFF
@8306
ACC
+
FFF
@8307
ACC
+
FFF
@8308
ACC
+
FFF
@8309
ACC
+
FFF
@8310
ACC
+
FFF
@8311
ACC
+
FFF
@8312
AGA
+
FFF
@8313
ACC
+
FFF
@8314
ACC
+
FFF
@8315
AAC
+
FFF
@8316
ACC
+
FFF
@8317
AGC
+
FFF
@8318
ACC
+
FFF
@8319
ACC
+
FFF
@8320
ACC
+
FFF
@8321
AGC
+
FFF
@8322
ATC
+
FFF
@8323
ACC
+
FFF
@8324
ACC
+
FFF
@8325
ACC
+
FFF
@8326
ACC
+
FFF
@8327
ACC
+
FFF
@8328
ATC
+
FFF
@8329
ACC
+
FFF
@8330
ATC
+
FFF
@8331
AGC
+
FFF
@8332
ACC
+
FFF
@8333
ACC
+
FFF
@8334
ATC
+
FFF
@8335
ACC
+
FFF
@8336
ACC
+
FFF
@8337
ACC
+
FFF
@8338
ACG
+
FFF
@8339
ACC
+
FFF
@8340
ACC
+
FFF
@8341
ACC
+
FFF
@8342
AGC
+
FFF
@8343
ACC
+
FFF
@8344
ACC
+
FFF
@8345
AGA
+
FFF
@8346
ACC
+
FFF
@8347
ACC
+
FFF
@8348
ACC
+
FFF
@8349
AGC
+
FFF
@8350
AGC
+
FFF
@8351
ACC
+
FFF
@8352
ACC
+
FFF
@8353
AGC
+
FFF
@8354
ACC
+
FFF
@8355
ACC
+
FFF
@8356
ATC
+
FFF
@8357
ATC
+
FFF
@8358
ACC
+
FFF
@8359
AGC
+
FFF
@8360
ACC
+
FFF
@8361
ACC
+
FFF
@8362
ACC
+
FFF
@8363
ACC
+
FFF
@8364
ATC
+
FFF
@8365
ACC
+
FFF
@8366
ATC
+
FFF
@8367
ACC
+
FFF
@8368
ACC
+
FFF
@8369
ACC
+
FFF
@8370
ACC
+
FFF
@8371
ACC
+
FFF
@8372
AGC
+
FFF
@8373
ACC
+
FFF
@8374
AGC
+
FFF
@8375
ACC
+
FFF
@8376
ATC
+
FFF
@8377
ATC
+
FFF
@8378
ACC
+
FFF
@8379
ATC
+
FFF
@8380
ACC
+
FFF
@8381
ACC
+
FFF
@8382
ACC
+
FFF
@8383
ACC
+
FFF
@8384
AGC
+
FFF
@8385
ACC
+
FFF
@8386
ACC
+
FFF
@8387
ACC
+
FFF
@8388
ACC
+
FFF
@8389
ACC
+
FFF
@8390
ACC
+
FFF
@8391
ACC
+
FFF
@8392
ACC
+
FFF
@8393
ACC
+
FFF
@8394
ACC
+
FFF
@8395
ACC
+
FFF
@8396
ACC
+
FFF
@8397
ACC
+
FFF
@8398
ACC
+
FFF
@8399
ACC
+
FFF
@8400
ACC
+
FFF
@8401
ACC
+
FFF
@8402
ACC
+
FFF
@8403
ACC
+
FFF
@8404
ACC
+
FFF
@8405
AGC
+
FFF
@8406
ACC
+
FFF
@8407
ACC
+
FFF
@8408
ACC
+
FFF
@8409
ACC
+
FFF
@8410
ACC
+
FFF
@8411
ACC
+
FFF
@8412
ACC
+
FFF
@8413
ATC
+
FFF
@8414
ACC
+
FFF
@8415
ATC
+
FFF
@8416
ACC
+
FFF
@8417
ACC
+
FFF
@8418
AGC
+
FFF
@8419
ACC
+
FFF
@8420
ACC
+
FFF
@8421
ACC
+
FFF
@8422
ACC
+
FFF
@8423
ACC
+
FFF
@8424
ACC
+
FFF
@8425
ACC
+
FFF
@8426
ACC
+
FFF
@8427
ACC
+
FFF
@8428
AGC
+
FFF
@8429
ACC
+
FFF
@8430
ACC
+
FFF
@8431
ACC
+
FFF
@8432
AGC
+
FFF
@8433
ACC
+
FFF
@8434
AGC
+
FFF
@8435
ACC
+
FFF
@8436
ACC
+
FFF
@8437
ACC
+
FFF
@8438
ACC
+
FFF
@8439
ACC
+
FFF
@8440
ACA
+
FFF
@8441
ACC
+
FFF
@8442
ACC
+
FFF
@8443
ACC
+
FFF
@8444
ACC
+
FFF
@8445
AGC
+
FFF
@8446
ACC
+
FFF
@8447
ACC
+
FFF
@8448
AGC
+
FFF
@8449
ACC
+
FFF
@8450
ATC
+
FFF
@8451
AGC
+
FFF
@8452
AGC
+
FFF
@8453
ACC
+
FFF
@8454
ACA
+
FFF
@8455
ACC
+
FFF
@8456
ACC
+
FFF
@8457
AGC
+
FFF
@8458
ACC
+
FFF
@8459
ACC
+
FFF
@8460
ACC
+
FFF
@8461
ACC
+
FFF
@8462
ACC
+
FFF
@8463
ACC
+
FFF
@8464
AGC
+
FFF
@8465
ACC
+
FFF
@8466
ACC
+
FFF
@8467
ACC
+
FFF
@8468
ACC
+
FFF
@8469
ACC
+
FFF
@8470
ACC
+
FFF
@8471
ACC
+
FFF
@8472
ACC
+
FFF
@8473
ACC
+
FFF
@8474
ACC
+
FFF
@8475
ACC
+
FFF
@8476
ACC
+
FFF
@8477
ACC
+
FFF
@8478
ACC
+
FFF
@8479
AGC
+
FFF
@8480
ATC
+
FFF
@8481
ACC
+
FFF
@8482
ACC
+
FFF
@8483
ACC
+
FFF
@8484
ACC
+
FFF
@8485
AGC
+
FFF
@8486
ACC
+
FFF
@8487
AGC
+
FFF
@8488
ACC
+
FFF
@8489
ACC
+
FFF
@8490
ACC
+
FFF
@8491
ACC
+
FFF
@8492
ACC
+
FFF
@8493
ATC
+
FFF
@8494
AAC
+
FFF
@8495
ACC
+
FFF
@8496
AGC
+
FFF
@8497
ACC
+
FFF
@8498
ACC
+
FFF
@8499
ACC
+
FFF
@8500
ACC
+
FFF
@8501
ACC
+
FFF
@8502
ACC
+
FFF
@8503
ATC
+
FFF
@8504
ACC
+
FFF
@8505
AGC
+
FFF
@8506
AGC
+
FFF
@8507
ACC
+
FFF
@8508
AGC
+
FFF
@8509
ACC
+
FFF
@8510
ACC
+
FFF
@8511
ACC
+
FFF
@8512
ACA
+
FFF
@8513
ACC
+
FFF
@8514
ACC
+
FFF
@8515
ACC
+
FFF
@8516
ACC
+
FFF
@8517
AGC
+
FFF
@8518
ACC
+
FFF
@8519
ACC
+
FFF
@8520
AGC
+
FFF
@8521
ATC
+
FFF
@8522
ACC
+
FFF
@8523
ACC
+
FFF
@8524
ACC
+
FFF
@8525
ACC
+
FFF
@8526
ACC
+
FFF
@8527
ACC
+
FFF
@8528
ATC
+
FFF
@8529
ACC
+
FFF
@8530
ACC
+
FFF
@8531
ACC
+
FFF
@8532
AGC
+
FFF
@8533
ACC
+
FFF
@8534
ACC
+
FFF
@8535
ACC
+
FFF
@8536
ACC
+
FFF
@8537
ACC
+
FFF
@8538
ACC
+
FFF
@8539
ACC
+
FFF
@8540
ACC
+
FFF
@8541
ACC
+
FFF
@8542
AGC
+
FFF
@8543
ACC
+
FFF
@8544
AAC
+
FFF
@8545
ATC
+
FFF
@8546
ACC
+
FFF
@8547
ACC
+
FFF
@8548
ACT
+
FFF
@8549
ACC
+
FFF
@8550
ACC
+
FFF
@8551
ACC
+
FFF
@8552
ACC
+
FFF
@8553
ACC
+
FFF
@8554
ACC
+
FFF
@8555
ACC
+
FFF
@8556
AGC
+
FFF
@8557
ACC
+
FFF
@8558
ACC
+
FFF
@8559
ATC
+
FFF
@8560
ACC
+
FFF
@8561
ACC
+
FFF
@8562
ACC
+
FFF
@8563
ACC
+
FFF
@8564
ACC
+
FFF
@8565
ACC
+
FFF
@8566
ACC
+
FFF
@8567
AGC
+
FFF
@8568
ACC
+
FFF
@8569
ACC
+
FFF
@8570
ACC
+
FFF
@8571
ACC
+
FFF
@8572
ACC
+
FFF
@8573
ACC
+
FFF
@8574
AGC
+
FFF
@8575
ACC
+
FFF
@8576
ACA
+
FFF
@8577
ACC
+
FFF
@8578
AGC
+
FFF
@8579
ACC
+
FFF
@8580
ACC
+
FFF
@8581
ATC
+
FFF
@8582
ACC
+
FFF
@8583
ACA
+
FFF
@8584
ACC
+
FFF
@8585
AAC
+
FFF
@8586
ACC
+
FFF
@8587
ACC
+
FFF
@8588
AGC
+
FFF
@8589
ATC
+
FFF
@8590
AGC
+
FFF
@8591
ACC
+
FFF
@8592
ACC
+
FFF
@8593
ACC
+
FFF
@8594
AGC
+
FFF
@8595
AGC
+
FFF
@8596
ACC
+
FFF
@8597
ACC
+
FFF
@8598
AGC
+
FFF
@8599
ACC
+
FFF
@8600
ACC
+
FFF
@8601
ACC
+
FFF
@8602
ACC
+
FFF
@8603
ACC
+
FFF
@8604
ACC
+
FFF
@8605
ATC
+
FFF
@8606
ACC
+
FFF
@8607
ATC
+
FFF
@8608
ACC
+
FFF
@8609
ACC
+
FFF
@8610
ACC
+
FFF
@8611
ACC
+
FFF
@8612
AGC
+
FFF
@8613
ACC
+
FFF
@8614
ACC
+
FFF
@8615
ACC
+
FFF
@8616
ACC
+
FFF
@8617
ACC
+
FFF
@8618
ACC
+
FFF
@8619
ACC
+
FFF
@8620
AGC
+
FFF
@8621
ACC
+
FFF
@8622
AGC
+
FFF
@8623
AGC
+
FFF
@8624
ACC
+
FFF
@8625
AAC
+
FFF
@8626
AGC
+
FFF
@8627
ACC
+
FFF
@8628
ACC
+
FFF
@8629
ACC
+
FFF
@8630
ACC
+
FFF
@8631
ATC
+
FFF
@8632
ACC
+
FFF
@8633
ACC
+
FFF
@8634
ACC
+
FFF
@8635
ACC
+
FFF
@8636
ACC
+
FFF
@8637
ACC
+
FFF
@8638
ACC
+
FFF
@8639
ACA
+
FFF
@8640
ACC
+
FFF
@8641
ACC
+
FFF
@8642
ACC
+
FFF
@8643
ACC
+
FFF
@8644
ACC
+
FFF
@8645
ACC
+
FFF
@8646
ACC
+
FFF
@8647
ACC
+
FFF
@8648
AGC
+
FFF
@8649
ATC
+
FFF
@8650
ACC
+
FFF
@8651
AGC
+
FFF
@8652
ACC
+
FFF
@8653
AGC
+
FFF
@8654
AGA
+
FFF
@8655
ACC
+
FFF
@8656
ACC
+
FFF
@8657
ACC
+
FFF
@8658
AGC
+
FFF
@8659
ACC
+
FFF
@8660
AGC
+
FFF
@8661
ACC
+
FFF
@8662
ACC
+
FFF
@8663
ACC
+
FFF
@8664
ACC
+
FFF
@8665
ACC
+
FFF
@8666
ACC
+
FFF
@8667
ACC
+
FFF
@8668
ACC
+
FFF
@8669
ACC
+
FFF
@8670
ACC
+
FFF
@8671
ACC
+
FFF
@8672
ACC
+
FFF
@8673
ACC
+
FFF
@8674
ACC
+
FFF
@8675
ATC
+
FFF
@8676
AGC
+
FFF
@8677
ACC
+
FFF
@8678
ATC
+
FFF
@8679
ACC
+
FFF
@8680
ACC
+
FFF
@8681
ACC
+
FFF
@8682
ACC
+
FFF
@8683
ACC
+
FFF
@8684
ACC
+
FFF
@8685
ACC
+
FFF
@8686
ACC
+
FFF
@8687
ACC
+
FFF
@8688
ACC
+
FFF
@8689
ATC
+
FFF
@8690
ACC
+
FFF
@8691
ACC
+
FFF
@8692
AGC
+
FFF
@8693
ACC
+
FFF
@8694
ACC
+
FFF
@8695
ACC
+
FFF
@8696
ACC
+
FFF
@8697
ACC
+
FFF
@8698
AGC
+
FFF
@8699
ACC
+
FFF
@8700
ACA
+
FFF
@8701
ACC
+
FFF
@8702
ACC
+
FFF
@8703
ATC
+
FFF
@8704
ACC
+
FFF
@8705
ACC
+
FFF
@8706
ACC
+
FFF
@8707
ACC
+
FFF
@8708
ACC
+
FFF
@8709
AGC
+
FFF
@8710
ACC
+
FFF
@8711
ACC
+
FFF
@8712
ACC
+
FFF
@8713
AGC
+
FFF
@8714
ACC
+
FFF
@8715
ACC
+
FFF
@8716
ACC
+
FFF
@8717
ACC
+
FFF
@8718
AGC
+
FFF
@8719
ACC
+
FFF
@8720
ACC
+
FFF
@8721
ACC
+
FFF
@8722
AGC
+
FFF
@8723
AGC
+
FFF
@8724
ACC
+
FFF
@8725
ACC
+
FFF
@8726
AGC
+
FFF
@8727
ACC
+
FFF
@8728
ACC
+
FFF
@8729
ACC
+
FFF
@8730
AGC
+
FFF
@8731
ACC
+
FFF
@8732
ACC
+
FFF
@8733
ACC
+
FFF
@8734
ACC
+
FFF
@8735
ACC
+
FFF
@8736
ACC
+
FFF
@8737
ACC
+
FFF
@8738
ACC
+
FFF
@8739
AGC
+
FFF
@8740
AGC
+
FFF
@8741
AGC
+
FFF
@8742
ACC
+
FFF
@8743
ACC
+
FFF
@8744
ACC
+
FFF
@8745
ATA
+
FFF
@8746
ATC
+
FFF
@8747
AGC
+
FFF
@8748
ACC
+
FFF
@8749
ACC
+
FFF
@8750
ACC
+
FFF
@8751
ACC
+
FFF
@8752
ACC
+
FFF
@8753
ACC
+
FFF
@8754
ACC
+
FFF
@8755
ACC
+
FFF
@8756
ACC
+
FFF
@8757
ACC
+
FFF
@8758
ACC
+
FFF
@8759
ACC
+
FFF
@8760
ACC
+
FFF
@8761
ACC
+
FFF
@8762
ACC
+
FFF
@8763
ACC
+
FFF
@8764
ACC
+
FFF
@8765
ACC
+
FFF
@8766
ACC
+
FFF
@8767
ACC
+
FFF
@8768
AGC
+
FFF
@8769
ACC
+
FFF
@8770
AGC
+
FFF
@8771
ACC
+
FFF
@8772
ACC
+
FFF
@8773
ATC
+
FFF
@8774
ACC
+
FFF
@8775
ACC
+
FFF
@8776
ACC
+
FFF
@8777
ACC
+
FFF
@8778
ACC
+
FFF
@8779
ACC
+
FFF
@8780
ACC
+
FFF
@8781
ATC
+
FFF
@8782
ATC
+
FFF
@8783
ATC
+
FFF
@8784
ACC
+
FFF
@8785
ACC
+
FFF
@8786
ACC
+
FFF
@8787
ATC
+
FFF
@8788
ACC
+
FFF
@8789
ACC
+
FFF
@8790
ACC
+
FFF
@8791
ACC
+
FFF
@8792
ACC
+
FFF
@8793
ATC
+
FFF
@8794
ACC
+
FFF
@8795
ACC
+
FFF
@8796
ACC
+
FFF
@8797
ACC
+
FFF
@8798
ACC
+
FFF
@8799
ACC
+
FFF
@8800
ACC
+
FFF
@8801
ACC
+
FFF
@8802
ACC
+
FFF
@8803
ACC
+
FFF
@8804
ACC
+
FFF
@8805
ACC
+
FFF
@8806
ACC
+
FFF
@8807
AGC
+
FFF
@8808
ACC
+
FFF
@8809
ACC
+
FFF
@8810
ACC
+
FFF
@8811
AGC
+
FFF
@8812
ATC
+
FFF
@8813
ACC
+
FFF
@8814
AGC
+
FFF
@8815
ACC
+
FFF
@8816
ACC
+
FFF
@8817
ACC
+
FFF
@8818
ACC
+
FFF
@8819
ACC
+
FFF
@8820
ACC
+
FFF
@8821
ACC
+
FFF
@8822
ACC
+
FFF
@8823
ACC
+
FFF
@8824
AGC
+
FFF
@8825
ACC
+
FFF
@8826
ATC
+
FFF
@8827
ACC
+
FFF
@8828
ACC
+
FFF
@8829
ACC
+
FFF
@8830
ACC
+
FFF
@8831
ACC
+
FFF
@8832
ACC
+
FFF
@8833
ACC
+
FFF
@8834
ACC
+
FFF
@8835
ACC
+
FFF
@8836
ACC
+
FFF
@8837
ACC
+
FFF
@8838
ACC
+
FFF
@8839
ACC
+
FFF
@8840
ACC
+
FFF
@8841
AGC
+
FFF
@8842
ACC
+
FFF
@8843
ACC
+
FFF
@8844
ACC
+
FFF
@8845
ACC
+
FFF
@8846
ACC
+
FFF
@8847
ATC
+
FFF
@8848
ACC
+
FFF
@8849
ACC
+
FFF
@8850
ACC
+
FFF
@8851
ACC
+
FFF
@8852
ACC
+
FFF
@8853
AGC
+
FFF
@8854
ACC
+
FFF
@8855
ACC
+
FFF
@8856
ACC
+
FFF
@8857
ACC
+
FFF
@8858
ACC
+
FFF
@8859
AGC
+
FFF
@8860
AGC
+
FFF
@8861
ACC
+
FFF
@8862
ACC
+
FFF
@8863
ATC
+
FFF
@8864
ACC
+
FFF
@8865
ACC
+
FFF
@8866
ACC
+
FFF
@8867
ACC
+
FFF
@8868
ATC
+
FFF
@8869
ACC
+
FFF
@8870
ACC
+
FFF
@8871
ACC
+
FFF
@8872
AGC
+
FFF
@8873
ACC
+
FFF
@8874
ACC
+
FFF
@8875
ACC
+
FFF
@8876
ACC
+
FFF
@8877
AGC
+
FFF
@8878
ACA
+
FFF
@8879
ACC
+
FFF
@8880
ACC
+
FFF
@8881
AGC
+
FFF
@8882
ACC
+
FFF
@8883
ACC
+
FFF
@8884
ACC
+
FFF
@8885
ACC
+
FFF
@8886
AGC
+
FFF
@8887
ACC
+
FFF
@8888
ACC
+
FFF
@8889
ACC
+
FFF
@8890
ACC
+
FFF
@8891
AAC
+
FFF
@8892
ACC
+
FFF
@8893
ACC
+
FFF
@8894
ACC
+
FFF
@8895
ACC
+
FFF
@8896
ACC
+
FFF
@8897
ACC
+
FFF
@8898
ACC
+
FFF
@8899
AGC
+
FFF
@8900
ACC
+
FFF
@8901
ACA
+
FFF
@8902
ACC
+
FFF
@8903
ACC
+
FFF
@8904
ACC
+
FFF
@8905
ACC
+
FFF
@8906
ACC
+
FFF
@8907
ACC
+
FFF
@8908
ACC
+
FFF
@8909
ACC
+
FFF
@8910
ACC
+
FFF
@8911
ACC
+
FFF
@8912
ACC
+
FFF
@8913
ACC
+
FFF
@8914
ACC
+
FFF
@8915
ACC
+
FFF
@8916
ACC
+
FFF
@8917
ACC
+
FFF
@8918
ACC
+
FFF
@8919
AGC
+
FFF
@8920
AGC
+
FFF
@8921
ACC
+
FFF
@8922
AGC
+
FFF
@8923
ACC
+
FFF
@8924
ACC
+
FFF
@8925
ACC
+
FFF
@8926
ACC
+
FFF
@8927
AGC
+
FFF
@8928
ACC
+
FFF
@8929
ACC
+
FFF
@8930
ACC
+
FFF
@8931
ACC
+
FFF
@8932
ATC
+
FFF
@8933
ACC
+
FFF
@8934
ACC
+
FFF
@8935
ACC
+
FFF
@8936
AGC
+
FFF
@8937
ACC
+
FFF
@8938
ACC
+
FFF
@8939
AGC
+
FFF
@8940
ACC
+
FFF
@8941
ACC
+
FFF
@8942
ATC
+
FFF
@8943
ACC
+
FFF
@8944
ACC
+
FFF
@8945
ACC
+
FFF
@8946
ACA
+
FFF
@8947
ACC
+
FFF
@8948
AGC
+
FFF
@8949
ACC
+
FFF
@8950
ACC
+
FFF
@8951
ACC
+
FFF
@8952
ACC
+
FFF
@8953
ACC
+
FFF
@8954
ACC
+
FFF
@8955
ACC
+
FFF
@8956
ACC
+
FFF
@8957
ACC
+
FFF
@8958
ACC
+
FFF
@8959
ACC
+
FFF
@8960
ACC
+
FFF
@8961
ACC
+
FFF
@8962
ACC
+
FFF
@8963
ACC
+
FFF
@8964
AGA
+
FFF
@8965
ACC
+
FFF
@8966
AGC
+
FFF
@8967
ACC
+
FFF
@8968
ACC
+
FFF
@8969
ACC
+
FFF
@8970
ACC
+
FFF
@8971
ACC
+
FFF
@8972
ACC
+
FFF
@8973
ACC
+
FFF
@8974
AGC
+
FFF
@8975
ACC
+
FFF
@8976
ACC
+
FFF
@8977
AGC
+
FFF
@8978
ACC
+
FFF
@8979
ACC
+
FFF
@8980
ACC
+
FFF
@8981
AGC
+
FFF
@8982
ATC
+
FFF
@8983
ACC
+
FFF
@8984
ATC
+
FFF
@8985
ACC
+
FFF
@8986
ATC
+
FFF
@8987
ACC
+
FFF
@8988
AGC
+
FFF
@8989
ACC
+
FFF
@8990
ACC
+
FFF
@8991
ACC
+
FFF
@8992
ACC
+
FFF
@8993
ACC
+
FFF
@8994
ACC
+
FFF
@8995
ACC
+
FFF
@8996
ACC
+
FFF
@8997
ACC
+
FFF
@8998
AGC
+
FFF
@8999
ACC
+
FFF
@9000
ACC
+
FFF
@9001
ACC
+
FFF
@9002
AGC
+
FFF
@9003
AGC
+
FFF
@9004
ACC
+
FFF
@9005
AGC
+
FFF
@9006
ACC
+
FFF
@9007
ACC
+
FFF
@9008
ACC
+
FFF
@9009
ATC
+
FFF
@9010
ACC
+
FFF
@9011
AGC
+
FFF
@9012
ACC
+
FFF
@9013
AGC
+
FFF
@9014
AGC
+
FFF
@9015
ACC
+
FFF
@9016
ACC
+
FFF
@9017
ACC
+
FFF
@9018
ACC
+
FFF
@9019
ACC
+
FFF
@9020
ACC
+
FFF
@9021
AGC
+
FFF
@9022
AGC
+
FFF
@9023
ACC
+
FFF
@9024
ATC
+
FFF
@9025
ACC
+
FFF
@9026
AGC
+
FFF
@9027
ACC
+
FFF
@9028
ACC
+
FFF
@9029
ACC
+
FFF
@9030
ACC
+
FFF
@9031
ACC
+
FFF
@9032
ACC
+
FFF
@9033
ACC
+
FFF
@9034
ACC
+
FFF
@9035
ACC
+
FFF
@9036
ACC
+
FFF
@9037
ACC
+
FFF
@9038
AGC
+
FFF
@9039
AGC
+
FFF
@9040
AGC
+
FFF
@9041
ACC
+
FFF
@9042
ACC
+
FFF
@9043
ACA
+
FFF
@9044
AGC
+
FFF
@9045
ACC
+
FFF
@9046
ACC
+
FFF
@9047
ACC
+
FFF
@9048
ACC
+
FFF
@9049
AGC
+
FFF
@9050
ACC
+
FFF
@9051
ACC
+
FFF
@9052
ACC
+
FFF
@9053
ACC
+
FFF
@9054
ACC
+
FFF
@9055
ACC
+
FFF
@9056
ACC
+
FFF
@9057
ACC
+
FFF
@9058
ATC
+
FFF
@9059
ACC
+
FFF
@9060
ACC
+
FFF
@9061
ACC
+
FFF
@9062
ACC
+
FFF
@9063
ACC
+
FFF
@9064
AGC
+
FFF
@9065
ACC
+
FFF
@9066
ACC
+
FFF
@9067
ACC
+
FFF
@9068
ATC
+
FFF
@9069
ACC
+
FFF
@9070
ACC
+
FFF
@9071
ACC
+
FFF
@9072
ACC
+
FFF
@9073
ACC
+
FFF
@9074
ACC
+
FFF
@9075
ACC
+
FFF
@9076
AGC
+
FFF
@9077
AGC
+
FFF
@9078
AGC
+
FFF
@9079
ACC
+
FFF
@9080
ACC
+
FFF
@9081
ACC
+
FFF
@9082
ACC
+
FFF
@9083
AGC
+
FFF
@9084
ACC
+
FFF
@9085
ACC
+
FFF
@9086
ACC
+
FFF
@9087
ACC
+
FFF
@9088
ACC
+
FFF
@9089
ACC
+
FFF
@9090
ACC
+
FFF
@9091
ACC
+
FFF
@9092
ACC
+
FFF
@9093
ACC
+
FFF
@9094
ACC
+
FFF
@9095
AGC
+
FFF
@9096
ACC
+
FFF
@9097
AGC
+
FFF
@9098
AGC
+
FFF
@9099
ACC
+
FFF
@9100
ACC
+
FFF
@9101
ACC
+
FFF
@9102
ACC
+
FFF
@9103
ACC
+
FFF
@9104
AGC
+
FFF
@9105
ATC
+
FFF
@9106
ACC
+
FFF
@9107
ACC
+
FFF
@9108
ACC
+
FFF
@9109
ACC
+
FFF
@9110
ACC
+
FFF
@9111
ACC
+
FFF
@9112
ACC
+
FFF
@9113
AGC
+
FFF
@9114
AGC
+
FFF
@9115
ACC
+
FFF
@9116
ACC
+
FFF
@9117
ACC
+
FFF
@9118
ACC
+
FFF
@9119
ACC
+
FFF
@9120
ATC
+
FFF
@9121
AGC
+
FFF
@9122
ACC
+
FFF
@9123
AGC
+
FFF
@9124
ACC
+
FFF
@9125
ATC
+
FFF
@9126
ACC
+
FFF
@9127
ACC
+
FFF
@9128
ACA
+
FFF
@9129
ACC
+
FFF
@9130
ACC
+
FFF
@9131
AGC
+
FFF
@9132
ACC
+
FFF
@9133
ACC
+
FFF
@9134
ACC
+
FFF
@9135
ATC
+
FFF
@9136
ACC
+
FFF
@9137
ACC
+
FFF
@9138
ACC
+
FFF
@9139
AGC
+
FFF
@9140
ACC
+
FFF
@9141
ACC
+
FFF
@9142
ACC
+
FFF
@9143
ACC
+
FFF
@9144
ACC
+
FFF
@9145
AGC
+
FFF
@9146
ACC
+
FFF
@9147
ACC
+
FFF
@9148
ACC
+
FFF
@9149
ACC
+
FFF
@9150
ACC
+
FFF
@9151
ACC
+
FFF
@9152
ACC
+
FFF
@9153
AGC
+
FFF
@9154
ACC
+
FFF
@9155
AGC
+
FFF
@9156
ACC
+
FFF
@9157
ACC
+
FFF
@9158
AGC
+
FFF
@9159
ACC
+
FFF
@9160
ACC
+
FFF
@9161
ACC
+
FFF
@9162
AGC
+
FFF
@9163
ACC
+
FFF
@9164
ACC
+
FFF
@9165
ACC
+
FFF
@9166
AGC
+
FFF
@9167
ACC
+
FFF
@9168
ATC
+
FFF
@9169
ACC
+
FFF
@9170
ACC
+
FFF
@9171
ACC
+
FFF
@9172
AGC
+
FFF
@9173
ACC
+
FFF
@9174
ACC
+
FFF
@9175
ACC
+
FFF
@9176
ACC
+
FFF
@9177
ATC
+
FFF
@9178
AGC
+
FFF
@9179
AGC
+
FFF
@9180
ACC
+
FFF
@9181
ACC
+
FFF
@9182
ACC
+
FFF
@9183
ACC
+
FFF
@9184
ACC
+
FFF
@9185
ACC
+
FFF
@9186
ACC
+
FFF
@9187
ACC
+
FFF
@9188
ACC
+
FFF
@9189
ACC
+
FFF
@9190
ACC
+
FFF
@9191
ACC
+
FFF
@9192
ACC
+
FFF
@9193
ACC
+
FFF
@9194
ACC
+
FFF
@9195
ACA
+
FFF
@9196
ACC
+
FFF
@9197
AGC
+
FFF
@9198
ACC
+
FFF
@9199
ACC
+
FFF
@9200
ACC
+
FFF
@9201
ACC
+
FFF
@9202
ACC
+
FFF
@9203
ACC
+
FFF
@9204
AGC
+
FFF
@9205
AGC
+
FFF
@9206
AAC
+
FFF
@9207
ACC
+
FFF
@9208
ACC
+
FFF
@9209
ACC
+
FFF
@9210
AGC
+
FFF
@9211
ACA
+
FFF
@9212
ATC
+
FFF
@9213
ACC
+
FFF
@9214
ACC
+
FFF
@9215
ACC
+
FFF
@9216
AGC
+
FFF
@9217
ACC
+
FFF
@9218
ACC
+
FFF
@9219
ACC
+
FFF
@9220
ACC
+
FFF
@9221
ACC
+
FFF
@9222
ATC
+
FFF
@9223
ACC
+
FFF
@9224
ACC
+
FFF
@9225
ACC
+
FFF
@9226
ACC
+
FFF
@9227
ACC
+
FFF
@9228
ACC
+
FFF
@9229
AGA
+
FFF
@9230
ACC
+
FFF
@9231
ACC
+
FFF
@9232
ACC
+
FFF
@9233
AAC
+
FFF
@9234
ACC
+
FFF
@9235
AAC
+
FFF
@9236
ACC
+
FFF
@9237
AGC
+
FFF
@9238
ACC
+
FFF
@9239
ACA
+
FFF
@9240
ACC
+
FFF
@9241
ACC
+
FFF
@9242
AGC
+
FFF
@9243
ACA
+
FFF
@9244
ACC
+
FFF
@9245
ACC
+
FFF
@9246
ACC
+
FFF
@9247
ACC
+
FFF
@9248
ACC
+
FFF
@9249
AGC
+
FFF
@9250
ACC
+
FFF
@9251
ACC
+
FFF
@9252
ACC
+
FFF
@9253
ACC
+
FFF
@9254
ACC
+
FFF
@9255
ACC
+
FFF
@9256
AGC
+
FFF
@9257
ACC
+
FFF
@9258
ATC
+
FFF
@9259
ACC
+
FFF
@9260
ACC
+
FFF
@9261
GCC
+
FFF
@9262
ACC
+
FFF
@9263
ACC
+
FFF
@9264
ACC
+
FFF
@9265
ACC
+
FFF
@9266
AGC
+
FFF
@9267
ACC
+
FFF
@9268
AGC
+
FFF
@9269
ACC
+
FFF
@9270
ACC
+
FFF
@9271
ACC
+
FFF
@9272
AGC
+
FFF
@9273
ACC
+
FFF
@9274
ACC
+
FFF
@9275
ACC
+
FFF
@9276
AGC
+
FFF
@9277
ACC
+
FFF
@9278
AGC
+
FFF
@9279
ACC
+
FFF
@9280
ACC
+
FFF
@9281
ACC
+
FFF
@9282
ACC
+
FFF
@9283
ACC
+
FFF
@9284
ACC
+
FFF
@9285
ATC
+
FFF
@9286
ACC
+
FFF
@9287
ACC
+
FFF
@9288
ACA
+
FFF
@9289
ACC
+
FFF
@9290
ACC
+
FFF
@9291
ACC
+
FFF
@9292
ACC
+
FFF
@9293
ACC
+
FFF
@9294
ACC
+
FFF
@9295
ACC
+
FFF
@9296
AAC
+
FFF
@9297
ACC
+
FFF
@9298
ACC
+
FFF
@9299
ACC
+
FFF
@9300
ATC
+
FFF
@9301
ACC
+
FFF
@9302
AGC
+
FFF
@9303
ACC
+
FFF
@9304
ACC
+
FFF
@9305
ACC
+
FFF
@9306
ACC
+
FFF
@9307
ACC
+
FFF
@9308
ACC
+
FFF
@9309
AGC
+
FFF
@9310
ACC
+
FFF
@9311
ACC
+
FFF
@9312
ACC
+
FFF
@9313
AGC
+
FFF
@9314
ACC
+
FFF
@9315
ACC
+
FFF
@9316
ACC
+
FFF
@9317
ACC
+
FFF
@9318
ACC
+
FFF
@9319
ACC
+
FFF
@9320
ACC
+
FFF
@9321
ACC
+
FFF
@9322
AGC
+
FFF
@9323
ACC
+
FFF
@9324
ACC
+
FFF
@9325
ACC
+
FFF
@9326
AGC
+
FFF
@9327
ACC
+
FFF
@9328
ACC
+
FFF
@9329
ACC
+
FFF
@9330
ACA
+
FFF
@9331
ACC
+
FFF
@9332
ACC
+
FFF
@9333
ATC
+
FFF
@9334
ACC
+
FFF
@9335
ACC
+
FFF
@9336
ACC
+
FFF
@9337
ACC
+
FFF
@9338
ACC
+
FFF
@9339
AGC
+
FFF
@9340
ACC
+
FFF
@9341
ACC
+
FFF
@9342
ACC
+
FFF
@9343
ACC
+
FFF
@9344
ACC
+
FFF
@9345
ACC
+
FFF
@9346
ACC
+
FFF
@9347
ACC
+
FFF
@9348
ACC
+
FFF
@9349
ACC
+
FFF
@9350
ACC
+
FFF
@9351
ACC
+
FFF
@9352
AGC
+
FFF
@9353
ACC
+
FFF
@9354
ACC
+
FFF
@9355
ACC
+
FFF
@9356
ACC
+
FFF
@9357
ACC
+
FFF
@9358
ATC
+
FFF
@9359
ACC
+
FFF
@9360
ACC
+
FFF
@9361
ACC
+
FFF
@9362
ACC
+
FFF
@9363
ACC
+
FFF
@9364
AGC
+
FFF
@9365
ACG
+
FFF
@9366
ATC
+
FFF
@9367
ACC
+
FFF
@9368
ACC
+
FFF
@9369
ACC
+
FFF
@9370
AGC
+
FFF
@9371
ACC
+
FFF
@9372
ACC
+
FFF
@9373
ACC
+
FFF
@9374
AGC
+
FFF
@9375
ACC
+
FFF
@9376
AGC
+
FFF
@9377
ACC
+
FFF
@9378
ACC
+
FFF
@9379
ACC
+
FFF
@9380
ACA
+
FFF
@9381
ACC
+
FFF
@9382
ACC
+
FFF
@9383
AGC
+
FFF
@9384
ACC
+
FFF
@9385
ACG
+
FFF
@9386
ACC
+
FFF
@9387
ACC
+
FFF
@9388
ACC
+
FFF
@9389
ACC
+
FFF
@9390
ACC
+
FFF
@9391
ACC
+
FFF
@9392
ACC
+
FFF
@9393
ACC
+
FFF
@9394
ACC
+
FFF
@9395
ACC
+
FFF
@9396
ACC
+
FFF
@9397
ACC
+
FFF
@9398
AGC
+
FFF
@9399
ACC
+
FFF
@9400
ACC
+
FFF
@9401
ACC
+
FFF
@9402
ACC
+
FFF
@9403
ACC
+
FFF
@9404
ACC
+
FFF
@9405
ACC
+
FFF
@9406
ACC
+
FFF
@9407
AGC
+
FFF
@9408
ACC
+
FFF
@9409
ACC
+
FFF
@9410
ACC
+
FFF
@9411
ACC
+
FFF
@9412
ACC
+
FFF
@9413
ACC
+
FFF
@9414
AGA
+
FFF
@9415
ACC
+
FFF
@9416
ACC
+
FFF
@9417
ACC
+
FFF
@9418
ACC
+
FFF
@9419
ACC
+
FFF
@9420
ACC
+
FFF
@9421
AGC
+
FFF
@9422
ACC
+
FFF
@9423
ACC
+
FFF
@9424
ACC
+
FFF
@9425
ACC
+
FFF
@9426
AGC
+
FFF
@9427
ACC
+
FFF
@9428
AGC
+
FFF
@9429
ACC
+
FFF
@9430
AGC
+
FFF
@9431
ACC
+
FFF
@9432
ACC
+
FFF
@9433
ACC
+
FFF
@9434
AGC
+
FFF
@9435
ACC
+
FFF
@9436
ACC
+
FFF
@9437
ACC
+
FFF
@9438
ACC
+
FFF
@9439
ACC
+
FFF
@9440
ACC
+
FFF
@9441
ACC
+
FFF
@9442
ACC
+
FFF
@9443
ACC
+
FFF
@9444
ACC
+
FFF
@9445
ACC
+
FFF
@9446
ACC
+
FFF
@9447
ACC
+
FFF
@9448
ACC
+
FFF
@9449
AGC
+
FFF
@9450
ACC
+
FFF
@9451
ACC
+
FFF
@9452
ACC
+
FFF
@9453
ATC
+
FFF
@9454
AGC
+
FFF
@9455
ACC
+
FFF
@9456
ACC
+
FFF
@9457
ACC
+
FFF
@9458
AGC
+
FFF
@9459
ACC
+
FFF
@9460
ATC
+
FFF
@9461
ACC
+
FFF
@9462
ACC
+
FFF
@9463
AGC
+
FFF
@9464
ACC
+
FFF
@9465
ACC
+
FFF
@9466
ACC
+
FFF
@9467
AGC
+
FFF
@9468
ATC
+
FFF
@9469
AGC
+
FFF
@9470
ACC
+
FFF
@9471
ACC
+
FFF
@9472
AGC
+
FFF
@9473
AGC
+
FFF
@9474
ACC
+
FFF
@9475
ACC
+
FFF
@9476
ACC
+
FFF
@9477
AGC
+
FFF
@9478
ACC
+
FFF
@9479
ACC
+
FFF
@9480
ACC
+
FFF
@9481
ACC
+
FFF
@9482
ACC
+
FFF
@9483
ACC
+
FFF
@9484
ACC
+
FFF
@9485
ATC
+
FFF
@9486
ACC
+
FFF
@9487
ACC
+
FFF
@9488
ACC
+
FFF
@9489
ACC
+
FFF
@9490
ACC
+
FFF
@9491
ACC
+
FFF
@9492
AGC
+
FFF
@9493
AGC
+
FFF
@9494
ACC
+
FFF
@9495
ACC
+
FFF
@9496
ACC
+
FFF
@9497
ACC
+
FFF
@9498
ACC
+
FFF
@9499
ACC
+
FFF
@9500
AGC
+
FFF
@9501
AGC
+
FFF
@9502
ACC
+
FFF
@9503
ACC
+
FFF
@9504
ACC
+
FFF
@9505
ACC
+
FFF
@9506
ACC
+
FFF
@9507
ACC
+
FFF
@9508
ACC
+
FFF
@9509
ACC
+
FFF
@9510
ACC
+
FFF
@9511
ACC
+
FFF
@9512
AGC
+
FFF
@9513
ACC
+
FFF
@9514
ACC
+
FFF
@9515
AGC
+
FFF
@9516
ACC
+
FFF
@9517
ACC
+
FFF
@9518
ACC
+
FFF
@9519
ACC
+
FFF
@9520
ACC
+
FFF
@9521
ACC
+
FFF
@9522
ACC
+
FFF
@9523
ACC
+
FFF
@9524
ACC
+
FFF
@9525
ACC
+
FFF
@9526
ACC
+
FFF
@9527
ACC
+
FFF
@9528
ATC
+
FFF
@9529
ACC
+
FFF
@9530
ACC
+
FFF
@9531
ACC
+
FFF
@9532
ACC
+
FFF
@9533
ACC
+
FFF
@9534
ACC
+
FFF
@9535
ACC
+
FFF
@9536
ACC
+
FFF
@9537
ACC
+
FFF
@9538
ACA
+
FFF
@9539
ACC
+
FFF
@9540
ACC
+
FFF
@9541
ACC
+
FFF
@9542
ACC
+
FFF
@9543
ACC
+
FFF
@9544
ACC
+
FFF
@9545
AGC
+
FFF
@9546
ACC
+
FFF
@9547
AGC
+
FFF
@9548
ACC
+
FFF
@9549
ACC
+
FFF
@9550
ACC
+
FFF
@9551
ACC
+
FFF
@9552
AGC
+
FFF
@9553
ACC
+
FFF
@9554
ACC
+
FFF
@9555
AGC
+
FFF
@9556
ACC
+
FFF
@9557
ACC
+
FFF
@9558
AGC
+
FFF
@9559
ACC
+
FFF
@9560
ACC
+
FFF
@9561
ACC
+
FFF
@9562
ACC
+
FFF
@9563
ACC
+
FFF
@9564
ACC
+
FFF
@9565
ACC
+
FFF
@9566
ATC
+
FFF
@9567
ACC
+
FFF
@9568
ACG
+
FFF
@9569
ATC
+
FFF
@9570
ACC
+
FFF
@9571
ACC
+
FFF
@9572
AGC
+
FFF
@9573
ACC
+
FFF
@9574
ACC
+
FFF
@9575
ACC
+
FFF
@9576
ACC
+
FFF
@9577
ACC
+
FFF
@9578
ACC
+
FFF
@9579
ATC
+
FFF
@9580
ACC
+
FFF
@9581
ATC
+
FFF
@9582
ACC
+
FFF
@9583
ACC
+
FFF
@9584
ACC
+
FFF
@9585
ACC
+
FFF
@9586
ACC
+
FFF
@9587
ACC
+
FFF
@9588
AGC
+
FFF
@9589
ACC
+
FFF
@9590
AGC
+
FFF
@9591
ACC
+
FFF
@9592
ATC
+
FFF
@9593
ACC
+
FFF
@9594
ACC
+
FFF
@9595
ACC
+
FFF
@9596
ACC
+
FFF
@9597
ACC
+
FFF
@9598
ACC
+
FFF
@9599
ACC
+
FFF
@9600
ACC
+
FFF
@9601
ACC
+
FFF
@9602
ACC
+
FFF
@9603
AGC
+
FFF
@9604
ACC
+
FFF
@9605
ACC
+
FFF
@9606
ACC
+
FFF
@9607
AGC
+
FFF
@9608
ATC
+
FFF
@9609
ACC
+
FFF
@9610
ACC
+
FFF
@9611
ACC
+
FFF
@9612
AGC
+
FFF
@9613
ACC
+
FFF
@9614
AGC
+
FFF
@9615
ACC
+
FFF
@9616
ACC
+
FFF
@9617
ACC
+
FFF
@9618
ACC
+
FFF
@9619
ACA
+
FFF
@9620
ACC
+
FFF
@9621
ACC
+
FFF
@9622
ACC
+
FFF
@9623
ATC
+
FFF
@9624
ACC
+
FFF
@9625
AGC
+
FFF
@9626
ACC
+
FFF
@9627
ACC
+
FFF
@9628
ACC
+
FFF
@9629
ATC
+
FFF
@9630
ATC
+
FFF
@9631
AGC
+
FFF
@9632
ACC
+
FFF
@9633
ACC
+
FFF
@9634
ACC
+
FFF
@9635
ACC
+
FFF
@9636
ACC
+
FFF
@9637
AGC
+
FFF
@9638
ACC
+
FFF
@9639
AGC
+
FFF
@9640
ATC
+
FFF
@9641
ACC
+
FFF
@9642
ACC
+
FFF
@9643
AGC
+
FFF
@9644
ACC
+
FFF
@9645
ACC
+
FFF
@9646
ACC
+
FFF
@9647
ATC
+
FFF
@9648
ACC
+
FFF
@9649
ACC
+
FFF
@9650
ACC
+
FFF
@9651
ACC
+
FFF
@9652
ACC
+
FFF
@9653
ACC
+
FFF
@9654
ACC
+
FFF
@9655
ACC
+
FFF
@9656
ACC
+
FFF
@9657
ACC
+
FFF
@9658
ACC
+
FFF
@9659
ACC
+
FFF
@9660
AGC
+
FFF
@9661
AGC
+
FFF
@9662
ACC
+
FFF
@9663
AGC
+
FFF
@9664
ACC
+
FFF
@9665
ACC
+
FFF
@9666
ACC
+
FFF
@9667
ACC
+
FFF
@9668
ACC
+
FFF
@9669
ACC
+
FFF
@9670
ACC
+
FFF
@9671
ATC
+
FFF
@9672
ATC
+
FFF
@9673
ACC
+
FFF
@9674
ACC
+
FFF
@9675
AGC
+
FFF
@9676
ACC
+
FFF
@9677
ACC
+
FFF
@9678
AGC
+
FFF
@9679
ACC
+
FFF
@9680
AGC
+
FFF
@9681
ACC
+
FFF
@9682
ATC
+
FFF
@9683
ACC
+
FFF
@9684
ACA
+
FFF
@9685
ACC
+
FFF
@9686
ACC
+
FFF
@9687
ACA
+
FFF
@9688
ACC
+
FFF
@9689
ACC
+
FFF
@9690
ACC
+
FFF
@9691
ACC
+
FFF
@9692
ACC
+
FFF
@9693
ACC
+
FFF
@9694
ACC
+
FFF
@9695
ACC
+
FFF
@9696
ACC
+
FFF
@9697
ACC
+
FFF
@9698
ACC
+
FFF
@9699
ACC
+
FFF
@9700
ACC
+
FFF
@9701
ACC
+
FFF
@9702
AGC
+
FFF
@9703
ACC
+
FFF
@9704
ACC
+
FFF
@9705
ACC
+
FFF
@9706
ACC
+
FFF
@9707
AGC
+
FFF
@9708
AGC
+
FFF
@9709
ACC
+
FFF
@9710
ACC
+
FFF
@9711
ACC
+
FFF
@9712
ACC
+
FFF
@9713
ACC
+
FFF
@9714
ACC
+
FFF
@9715
ACC
+
FFF
@9716
ACC
+
FFF
@9717
ACC
+
FFF
@9718
ACC
+
FFF
@9719
ACC
+
FFF
@9720
ACC
+
FFF
@9721
AGC
+
FFF
@9722
ACC
+
FFF
@9723
AGC
+
FFF
@9724
AGC
+
FFF
@9725
ACC
+
FFF
@9726
ACC
+
FFF
@9727
AGC
+
FFF
@9728
ACC
+
FFF
@9729
AAC
+
FFF
@9730
ACC
+
FFF
@9731
ACC
+
FFF
@9732
ACC
+
FFF
@9733
AGC
+
FFF
@9734
ACC
+
FFF
@9735
ACC
+
FFF
@9736
ACC
+
FFF
@9737
ACC
+
FFF
@9738
ATC
+
FFF
@9739
ACC
+
FFF
@9740
ACC
+
FFF
@9741
ACC
+
FFF
@9742
ACC
+
FFF
@9743
ACC
+
FFF
@9744
ACC
+
FFF
@9745
ACC
+
FFF
@9746
ACC
+
FFF
@9747
ACC
+
FFF
@9748
ACC
+
FFF
@9749
ACA
+
FFF
@9750
ACC
+
FFF
@9751
ACC
+
FFF
@9752
ACC
+
FFF
@9753
AGC
+
FFF
@9754
ACC
+
FFF
@9755
ACC
+
FFF
@9756
ATC
+
FFF
@9757
ACC
+
FFF
@9758
ACG
+
FFF
@9759
ACC
+
FFF
@9760
ACC
+
FFF
@9761
AGC
+
FFF
@9762
ACC
+
FFF
@9763
ACC
+
FFF
@9764
ACC
+
FFF
@9765
ACC
+
FFF
@9766
ACC
+
FFF
@9767
ACC
+
FFF
@9768
ACC
+
FFF
@9769
ACC
+
FFF
@9770
ACC
+
FFF
@9771
ACC
+
FFF
@9772
ACC
+
FFF
@9773
AGC
+
FFF
@9774
ACC
+
FFF
@9775
ACC
+
FFF
@9776
ATC
+
FFF
@9777
ACC
+
FFF
@9778
ACC
+
FFF
@9779
AGC
+
FFF
@9780
ACC
+
FFF
@9781
ATC
+
FFF
@9782
ACC
+
FFF
@9783
AGC
+
FFF
@9784
ACC
+
FFF
@9785
ACC
+
FFF
@9786
ACC
+
FFF
@9787
ACC
+
FFF
@9788
ACC
+
FFF
@9789
AGC
+
FFF
@9790
AGC
+
FFF
@9791
ACC
+
FFF
@9792
ACA
+
FFF
@9793
ATC
+
FFF
@9794
ACC
+
FFF
@9795
ACC
+
FFF
@9796
ACC
+
FFF
@9797
ACA
+
FFF
@9798
ACC
+
FFF
@9799
ACC
+
FFF
@9800
ACC
+
FFF
@9801
ACC
+
FFF
@9802
AGC
+
FFF
@9803
ACC
+
FFF
@9804
AGC
+
FFF
@9805
ACC
+
FFF
@9806
ACC
+
FFF
@9807
ACC
+
FFF
@9808
AGC
+
FFF
@9809
ACC
+
FFF
@9810
ACC
+
FFF
@9811
ACC
+
FFF
@9812
ACC
+
FFF
@9813
ACC
+
FFF
@9814
AGC
+
FFF
@9815
AGC
+
FFF
@9816
ACC
+
FFF
@9817
ACA
+
FFF
@9818
ACC
+
FFF
@9819
AGC
+
FFF
@9820
ACC
+
FFF
@9821
ACC
+
FFF
@9822
ACC
+
FFF
@9823
ACC
+
FFF
@9824
ACC
+
FFF
@9825
AGC
+
FFF
@9826
AGC
+
FFF
@9827
AGC
+
FFF
@9828
ACC
+
FFF
@9829
AGC
+
FFF
@9830
ACC
+
FFF
@9831
ACC
+
FFF
@9832
ACC
+
FFF
@9833
AGC
+
FFF
@9834
ACC
+
FFF
@9835
ACC
+
FFF
@9836
ACC
+
FFF
@9837
ACC
+
FFF
@9838
ACC
+
FFF
@9839
ACC
+
FFF
@9840
ACC
+
FFF
@9841
ACC
+
FFF
@9842
ACC
+
FFF
@9843
ACC
+
FFF
@9844
ACC
+
FFF
@9845
ACC
+
FFF
@9846
ACC
+
FFF
@9847
ATC
+
FFF
@9848
ACC
+
FFF
@9849
ACC
+
FFF
@9850
ACC
+
FFF
@9851
ATC
+
FFF
@9852
ACC
+
FFF
@9853
AGC
+
FFF
@9854
ACC
+
FFF
@9855
ACC
+
FFF
@9856
ACC
+
FFF
@9857
ACC
+
FFF
@9858
AGC
+
FFF
@9859
ATC
+
FFF
@9860
ACC
+
FFF
@9861
ACC
+
FFF
@9862
ACC
+
FFF
@9863
ACC
+
FFF
@9864
ACC
+
FFF
@9865
AGC
+
FFF
@9866
ACC
+
FFF
@9867
ACC
+
FFF
@9868
ACC
+
FFF
@9869
ACC
+
FFF
@9870
ACC
+
FFF
@9871
ACC
+
FFF
@9872
ACC
+
FFF
@9873
ACC
+
FFF
@9874
ACC
+
FFF
@9875
ACC
+
FFF
@9876
ACC
+
FFF
@9877
ACC
+
FFF
@9878
ACC
+
FFF
@9879
ACC
+
FFF
@9880
ACC
+
FFF
@9881
AGC
+
FFF
@9882
ACC
+
FFF
@9883
ACC
+
FFF
@9884
ACC
+
FFF
@9885
ACC
+
FFF
@9886
ACC
+
FFF
@9887
ACC
+
FFF
@9888
AGC
+
FFF
@9889
ACC
+
FFF
@9890
ACC
+
FFF
@9891
ACC
+
FFF
@9892
ACC
+
FFF
@9893
ACC
+
FFF
@9894
AGC
+
FFF
@9895
ACC
+
FFF
@9896
ACC
+
FFF
@9897
ACC
+
FFF
@9898
ACC
+
FFF
@9899
ACC
+
FFF
@9900
ACC
+
FFF
@9901
ACC
+
FFF
@9902
ACC
+
FFF
@9903
ACC
+
FFF
@9904
ACC
+
FFF
@9905
ACC
+
FFF
@9906
ACC
+
FFF
@9907
ACC
+
FFF
@9908
ACC
+
FFF
@9909
ACC
+
FFF
@9910
ACC
+
FFF
@9911
ACC
+
FFF
@9912
ACC
+
FFF
@9913
ATC
+
FFF
@9914
ACC
+
FFF
@9915
AGC
+
FFF
@9916
ACA
+
FFF
@9917
ACC
+
FFF
@9918
ACC
+
FFF
@9919
ACC
+
FFF
@9920
ACC
+
FFF
@9921
ACC
+
FFF
@9922
ATC
+
FFF
@9923
ACC
+
FFF
@9924
ACC
+
FFF
@9925
ACC
+
FFF
@9926
ATC
+
FFF
@9927
ATC
+
FFF
@9928
AGC
+
FFF
@9929
AGC
+
FFF
@9930
ACC
+
FFF
@9931
ACC
+
FFF
@9932
AGC
+
FFF
@9933
ACC
+
FFF
@9934
ACC
+
FFF
@9935
ACC
+
FFF
@9936
AGC
+
FFF
@9937
ACC
+
FFF
@9938
ACC
+
FFF
@9939
ACC
+
FFF
@9940
ACC
+
FFF
@9941
ACC
+
FFF
@9942
ACC
+
FFF
@9943
ACC
+
FFF
@9944
ACA
+
FFF
@9945
ACC
+
FFF
@9946
AGC
+
FFF
@9947
AGC
+
FFF
@9948
AGC
+
FFF
@9949
ACA
+
FFF
@9950
ACC
+
FFF
@9951
ACC
+
FFF
@9952
ACC
+
FFF
@9953
ACC
+
FFF
@9954
ACC
+
FFF
@9955
AGC
+
FFF
@9956
ACC
+
FFF
@9957
ACC
+
FFF
@9958
AGC
+
FFF
@9959
AGC
+
FFF
@9960
ACC
+
FFF
@9961
ACC
+
FFF
@9962
AGC
+
FFF
@9963
ACC
+
FFF
@9964
ACC
+
FFF
@9965
ACC
+
FFF
@9966
ACC
+
FFF
@9967
ACC
+
FFF
@9968
ACC
+
FFF
@9969
ACA
+
FFF
@9970
ACC
+
FFF
@9971
ACA
+
FFF
@9972
ACC
+
FFF
@9973
ACC
+
FFF
@9974
ACC
+
FFF
@9975
ACC
+
FFF
@9976
AGC
+
FFF
@9977
ACC
+
FFF
@9978
AGC
+
FFF
@9979
ACC
+
FFF
@9980
ACC
+
FFF
@9981
ATC
+
FFF
@9982
ACC
+
FFF
@9983
ACC
+
FFF
@9984
AAC
+
FFF
@9985
ACC
+
FFF
@9986
ACC
+
FFF
@9987
ACC
+
FFF
@9988
ATC
+
FFF
@9989
ACC
+
FFF
@9990
AGC
+
FFF
@9991
ACC
+
FFF
@9992
ACC
+
FFF
@9993
ACC
+
FFF
@9994
AGC
+
FFF
@9995
AGC
+
FFF
@9996
ACC
+
FFF
@9997
ACC
+
FFF
@9998
ACC
+
FFF
@9999
ACA
+
FFF
```
